# Massive Multiplexing Can Deliver a $1 Test for COVID-19

**DOI:** 10.1101/2020.05.05.079400

**Authors:** Paul DN Hebert, Sean WJ Prosser, Natalia V Ivanova, Evgeny V Zakharov, Sujeevan Ratnasingham

**Affiliations:** Centre for Biodiversity Genomics, University of Guelph, 50 Stone Road, Guelph, ON, N1G 2W1; Department of Integrative Biology, University of Guelph, 50 Stone Road, Guelph, ON, N1G 2W1

**Keywords:** Sequel, ION S5, E gene, SARS-CoV-2, coronavirus, screening, group tests

## Abstract

The severe acute respiratory syndrome virus, SARS-CoV-2 (hereafter COVID-19), rapidly achieved global pandemic status, provoking large-scale screening programs in many nations. Their activation makes it imperative to identify methods that can deliver a diagnostic result at low cost. This paper describes an approach which employs sequence variation in the gene coding for its envelope protein as the basis for a scalable, inexpensive test for COVID-19. It achieves this by coupling a simple RNA extraction protocol with low-volume RT-PCR, followed by E-Gel screening and sequencing on high-throughput platforms to analyze 10,000 samples in a run. Slight modifications to the protocol could support screening programs for other known viruses and for viral discovery. Just as the $1,000 genome is transforming medicine, a $1 diagnostic test for viral and bacterial pathogens would represent a major advance for public health.

## Supplementary material for "Massive Multiplexing Can Deliver a $1 Test for COVID-19": Fastq files for Ion S5 analysis of 24 indexed plates: E-gene_Plate01_Rep1_IonCode_0102.filtered.fastq (part 1 of 54)

```
@ATNG8:03988:06409
GATGGTAGGTGCACATGAGTGTATCCAGAAGATCAGGAACTCTAGAAGAATTCAGTTTTTTAACACGAGAGTAAACGTAAAAAGAAGGTTTTACAAGACTCACGTTAACAATATTGCAGCAGTACGCACACAATCGAAGCGCAGTAAGGATGGCTAGTGTAACTAGCAAGAATACCACGAAGCAAGAAAAAAGAAGTACGCTATTAACTATTAACGTACCTGTCTCTTCCGAAACGATGAGTACGATGAGATCTCGTGTGCTACCATCGTTCTCCTTAAGTCT
+
445>:>=B<@AA;59@<==@@B@;:49543444443-4.488999:7//)/)/:::::::#/)/9:79;><:::)////;;;+<<6:6<::&555.5;;;;>>==595;>;@@B?BCCCCBA><>00/////)5::>166<<=>@@7@9>9;4;@@>@:::?BBA=<@;00+000*043;69771333333#333333899377238:;;;5>8729@@299A@@?A=@:>>>5<99499;>:=<88<BBBA@BBB@??BBCC?76///=*00=*0*9<@BA>
@ATNG8:03992:06447
GATGGTAGCAGACGTGACAGAGCGCCAGAAGATCAGGAACTCTAGAAGAATTCAGATTTTTAACACGAGAGTAAACGTAAAAAGAAGGTTTTACAAGACTCACGTTAACAATATTGCAGCAGTACGCACACAATCGAAGCGCAGTAAGGATGGCTAGTGTAAACTAGCAAGAATACCACGAAAGCAAGAAAAAAGAAGTACGACTATTAACTATTAACGTACCTGTCTCTTCCGAAACGAATGAGTACGATGAGAGAGGCTCTCTCTACCATCGTTCTCCTTAAGTCT
+
:4555:556;:==B666>=>696>=9=6515<9:4=05.5@?:::>9>@9?8=977;<<<.>;ABBCCABAABC;A9;4===,=?<B.;;;.;??=@9:9@BB?;5:99909>;5555;<;;ACCCBBBB;0,00//)//77:<::6;8=;:5:=449<987*7<<=;B:@?6::9476666.///066699:$:9;:?:=4338--(-(--56(-(.233;,3385555383677179947...8555...5...67(2222256666.3....(..2+2+206622
@ATNG8:04000:06418
GATGTAGCGCACACATAGATACAGTACTCATTCGTTTCGGAAGAGACAGGTACGTTAATAGTTAATAGCGTACTTCTTTTTCTTGCTTTCGTGGTATTCTTGCTAGTTACACTAGCCATCCTTACTGCGCTTCGATTGTGTGCGTACTGCTGCAATATTGTTAACGTGAGTCTTGTAAAACCTTCTTTTTACGTTTACTCTCGTGTTAAAAATCTGAATTCTTCTAGAGTTCCTGATCTTCTGGGTCTCTCTCTCACTGACACACCATCGTTCTCCTTAAGTCT
+
BBACCCBBBE@@@BCCCDFCBBBCCCCCCDA<@9996;C@GACCCBBCF@CCCBB>BAC@@A?C?BBCCD@@AA>?????,;;5;BCC>CBBB?BCC?BB9;;ACCD@CCC;;;AE@CBB@BACCBBCCA@>ABBCADCBCCCBBCCCBBBCDD@BAA?@?@B?BBBBBBCBF@BBBFE;B?B<@@@@@0@DBBC=A@BBBCCCBB@BBBB2BDDCC>B>BB?BBBBDCC?C?BBAC@A>A@CD?ABBBABBC00000000::<<04444:6:<=9=:>8=:88
@ATNG8:04008:06439
GATGGTAGCAGACGTGACAGAGCGCCAGAAGATCAGGAACTCTAGAAGAATTCAGATTTTTAACACGAGAGTAAACGTAAAAAGAAGGTTTTACAAGACTCACGTTAACAATATTGCAGCAGTACGCACACAATCGAAGCGCAGTAAGGATGGCTAGTGTAACTAGCAAGAATACCACGAAAGCAAGAAAAAGAAGTACGCTATTAACTATTAACGTACCTGTCTCTTCCGAAACGAATGAGTACGTGTGCGACGTGTCTCCTACCATCGTTCTCCTTAAGTCT
+
;9;A<@BABCDDDDCCCBECECCCCACBBABBA@::8;?DCBBBCC@CC>A?BCC@@A@@2@?BBBBBBBACCC>CC@@@@@0@A>A7;;;7;CCACAAADDDCC?D@CD@A@@@DF?@@BBBCDDCCCBDC@BBAA?CAAACCBC?C@CBB@BBBBBBCC?BCBC9958?9>@A:??BBB=B?>99:999(9?;ABBBBB??A<>:==BC:>:>BCBB?BA@@?CC=@=?BF>BCC?AAADBBBAAABBBCCCCCC@@@@<>>A=AB??B>AAC>A>A>@889
@ATNG8:04015:06443
GATGGTAGGCGACATACATACGCGCCAGAAGATCAGGAACTCTAGAAGAATTCAGATTTTTTAACACGAGAGTAAACGTAAAAAGAAGGTTTTACAAGACTCACGTTAACAATATTGCAGCAGTACGCACACAATCGAAGCGCAGTAAGGATGGCTAGTGTAACTAGCAAGAATACCACGAAAGCAAGAAAAAGAAGTACGCTATTAACTATTAACGTACCTGTCTCTTCCGAGCGAATGAGTACTATGTAGATCTCTATACTAATCGTTCTCCTTAAGTCT
+
9:;C;CCC@B?@ACCECCDCA??CC@BBCACCCCBB?B?BBDBBBC?AB@D@A??9999::%;>BBCDCCCCCCB=BA@BBBB5BB?C>BBB:BBB@CCCBBCC998;?BB@BCB?CCCCCCBBCCBBBCDDD=AACC@BAA@BC@A?C@DCB?BCCCCCCC?BBCCCC@BB????799?==6@??9>BBBB3CB@C@??BBBBB@B?BBCC<;8;?BBC@CDCBAAA5:6;ABCBC@CBBBBBBBBBBBBCCA@AAAA?@BBA?AACC>AAC?A=@?B889
@ATNG8:04016:06411
GATGGTAGTGCGTGAGAGAGAGACCCATAAGATCAGGAACTCTAGAAGAATTCAGATTTTTAACACGAGAGTAAACGTAAAAAGAAGGTTTTACAAGACTCACGTTAACAATATTGCAGCAGTACGCACACAATCGAAGCGCAGTAAGGATGGCTAGTGTAACTAGCAAGAATACCACGAAAGCAAGAAAAAAGAAGTACGCTATTAACTATTAACGTACCTGTCTCTTCCGAAACGAATGAGTACGAGAGAGCACACGTGTGCTACCATCGTTCTCCTTAAGTCT
+
A<CE@DCCAAAABBDBBCBBCCCCD?CCC@CCCCCC@C@C@@@ACC>BB?B@CCBBCCCC1B?BBBBBBBB@@@8>=;;:::':@=B<@@@9ACCACBBACCC@@?@@CC@BBD?BBACBBBBDCCCCCBBC@CC998;BBABB??<@>D:::;BBCCDCA?AAABBB?BA>BCC@BBA@@9===999::99%9?<??>?CCBAB:>:>AAF;><>ABBA?AAAA@AA=A?BAB>BBB?BBBBBBBBBCCC@A@CCAAABBBBBBAC=A>>>B=@@@<>:>9?:::
@ATNG8:04017:06419
GATGGTAGAGTATCATGTGTATCTCCAGAAGATCAGGAAACTCTAGAAGAATTTCAGATTTTTAACACGAGAGTAAACGTAAAAAGAAGGTTTTACAAGACTCACGTTAACAATATTGCAGCAGTACGCACACAATCTAAGCGCAGTAAGGATGGCTAGTGTAACTAGCAAGAATACCACGAAAGCAAGAAAAAGAAGTACGCTATTAACTATTAAACGTACCTGTCTCTTCCGAAACGAATGAGTACTACTCTCAGAGACACACTACCATCGTTCTCCTTAAGTCT
+
///:79<?<AB==BBBCCCCDDCBB@@?@5::44:?299(44::444.59.55)4;::<@@@+@:696?A>?9999)5559555$5@9C:CCC;CCCAECDBBBB@@<@=@B=@@B=AA??@BBBBBCCGCCBC@CBBB?B@@@CA@@<A?B;;8;BABBCBB@BCB@A??BB@CAA>BCBBB=BAB?AAAAA2BB@BBBBCCBCB>A>AA@=188)8:AAA<@BBAACB7;7;@A9;;:=?@?BBBBBBBBBBCB?@?BBBA???AA=@999@299?292939@?@
@ATNG8:04018:06407
GATGGTAGGCGTGTGAGAGTCTGCCCAGAAGATCAGGAACTCTAGAAGAATTCAGATTTTTAACACGAGAGTAAACGTAAAAAGAAGGTTTTACAAGACTCACGTTAACAATATTGCAGCAGTACGCACACAATCGAAGCGCAGTAAGGATGGCTAGTGTAACTAGCAAGAATACCACGAAAGCAAGAAAAAGAAGTACGACTATTAACTATTAACGTACCTGTCTCTTCCGAAACGAATGAGTACTATGTAGAGCTCTATACTACCATCGTTCTCCTTAAGTCT
+
?;>B@CBB?BCCBBBCBBB@@@@A@6?CC?ABBCCD@G@BBCBAB@=@@=@?@BB;;;;;*;=A@AB???B??=6=@99999):=9<9;;;.;9:6<A@BBBBBB?B?CC?A>>9>>AAA@@@AA@@?<<=>9=<<<9>>?>>>><8>=A>B>B==>BBBB@BDBBBB?BC?BBB>BBBBB>A>=:>><<=.=@;;>@@788AAF=A<?<<<=B=A@==>;AA<>::::?;?AA:ABB@ABBA99::9:BBBCBBBBABBCDBBAB?BCC@@7;;A<A4:6::::
@ATNG8:04019:06432
GATGGTAGCGAGCGAGTGTGTATACCAGAAGATCAGGAAACTCTAGAAGAATTCAGAATTTTTTAACACGAGAGTTAAACGTAAAAAGAATGGTTTTACAAGACTCACGTTTAACAATATTGCAGCAGTACGCACACAATCGAAGCGCAGTAAGGATGGCTAGTGTAACTAGCAAGAATACCACGAAAATGCAAGAAAAAAGAAGTACGCATATTAACTATTAACGTACCTGTCTCTTCCGAAACGAATGAGTACGATGAGAGAGCTCTCTCTACCATCGTTCTCCTTAAGTCT
+
::@C>@<<<<>>;;;=5555555;96;;<8<=;99;.44)4999///)//3836845.55555#5.59999;99=4=;3;;;;@@@+==4555;;;09;;.55555<<555)46;=:?==9;;>:?:55:;;<<<?CC?CCBB9;;A>@;::=@=@BB=AA@;B>@@765==<<://)000:---0//&//660568888$694///-7/////(/*37774:54439947373333,/4///(///(//..55:55222556985555578//.(../29,..349(.).333
@ATNG8:04021:06427
GATGGTAGCATCATGCATATCTCACCAGAAGATCAGGAACTCTAGAAGAATTCAGATTTTTAACACGAGAGTAAACGTAAAAAGAAGGTTTTACAAGACTCACGTTAACAATATTGCAGCAGTACGCACACAATCGAAGCGCAGTAAGGATGGCTAGTGTAACTAGCAAGAATACCACGAAAGCAAGAAAAAGAAGTACGCTATTAACTATTAACGTACCTGTCTCTTCCGAAACGAATGAGTACTATGTAGAGCTCTATACTACCATCGTTCTCCTTAAGTCT
+
956?9==CCCCCCBA@ACBBCCBAA?BCB@BB@@?B@B@CFDEC@A<AA?@?BAAABCCB3B@BBBBBCAAACC=BA;;;;;.;C@CACCC;CDCACCBABBAAA=@?CB@BBB@CCBBBBDCBBBCCBBBD@CBBB?B;;:;;;C?B?B@@>@BBBACBC@CCBBCF@@?=?CC499@@@9??@<@BEBB2AA?B9::DB@@:+/+/9983859=BBC@CA@@@@@;?=@DD=B??=?BBBBBBAAABBCABBBA??;;;>==<7:;;;:188>:=1818;;;
@ATNG8:04027:06418
GATGGTAGCTCGCTGATGATATCTCCAGAAGATCAGGAACTCTAGAAGAATTCAGATTTTTAACACGAGAGTAAACGTAAAAAGAAGGTTTTACAAGACTCACGTTAACAATATTGCAGCAGTACGCACACAATCGAAGCGCAGTAAGGATGGCTAGTGTAACTAGCAAGAATACCACGAAAGCAAGAAAAAAGAAGTACGCTATTAACTATTAACGTACCTGTCTCTTCCGAAACGAATGAGTACTAGAGAGCACACGTGTCTACCATCGTTCTCCTTAAGTCT
+
AAAC@CDDCCABBCCCCCCBBBEDE?BAC@CBBB@A?@@BBDCDCC@BB@B?AA@@@@AA2A?BCCBBABBBBC8A@;;;;;$:;7;9;;;0;=>9=C?CCCC@@>@?CA?BBB>BGBBBCCCCCCDBBBBC@C@@@@B@@@@@@>9@=@:;7;BBCEBBA?CCCCDGA992:?=9=?999+3778777788%7?=@>??CC>>>>D:>>@@5738BCCC@BA;;:??;?=AAA=B@@=?BBBFBBBBBBB>>>>BBAAB???ABB?B;;;?:?@@<@=@>AA>>
@ATNG8:04000:06494
GATGGTAGTGTGTCTCTGAGAGTAGTACTCATTCGTTTCGGAAGAGACAGGTACGTTAATAGTTAATAGCGTACTTCTTTTTCTTGCTTTCGTGGTATTCTTGCTAGTTACACTAGCCATCCTTACTGCGCTTCGATTGTGTGCGTACTGCTGCAATATTGTTAACGTGAGTCTTGTAAAACCTTCTTTTTACGTTTACTCTCGTGTTAAAAATCTGAATTCTTCTAGAGTTCCTGATCTTCTGGGATGTGTGCGCAGTGCCTACCATCGTTCTCCTTAAGTCT
+
488>>AACCCAB<===?@@AAABBBBBBBBBC@BCCD>CC?C@DCCCCBB?BBC:;:;?CBCF@DACCCCECHCD@CDCCC3EC?B@AA<@ABC=AAC>CB9<;BBCDACCCBBBCC>BAC@D@CAAAECCC>@@@@=BAAACBBBDCCCCCCBB@D;:8;D>B?BBBBBBBBB@BBBDF<E@D@BACCC3BBCBB=C;;;FIECBB?BAAA*;;ABB?BADD?ABCBBBB@C@DEDDCC?AABD=B<;;AAAACBBBCCD@CDC@CCBBC@BBB@B@C?B@@@
@ATNG8:04003:06450
GATGGTAGTGTGTCTCTGAGAGTAGTACTCATTCGTTTGGAAGAGACAGGTACGTTAATAGTTAATAGCGTATTTCTTTTTCTTGCTTTCGTGGTATTCTTGCTAGTTACACTAGCCATCCTTACTGCGCTTCGATTGTGTGCGTACTGCTGCAATATTGTTAACGTGAGTCTTGTAAAACCTTCTTTTTACGTTTACTCTCGTGTTAAAAAATCTGAATTCTTCTAGAGTTCCTGATCTTCTGGGTGTATCAGCGAGTATCTACCATCGTTCTCCTTAAGTCT
+
545=8=ABECBCBCBBBBBCCD;;<CCBAB@@;@@AA=A@C=@@BBBBBADCCCI@C@DCHLADACCCBBDCCC<A@@@@,AC>BBBB=BC@A<AAA<AB?AACDCCAAABCCCDC@CCC@D@CBBBCAAB@BBCC@DCCCEBBBBBBCCBBBB<@@@<@B@C@BBCCCCCCC@C@@AA9@?D?BCDCC5CCBBB>AACCCCBBBC5;;;;;%;@ABB@C@BB@BCBCBBB@B>BABCCC?BBDF?CCCCGCCAAADGDCCCCCB@BCBBC<@?@=A9?;@@@@
@ATNG8:04013:06460
GATGGTAGTACATGATAGACGACACCAGAAGATCAGGAACTCTAGAAGAATTCAGATTTTTAACTACGAGAGTAAACGTAAAAAGAAGGTTTTACAAGACTCACGTTAACAATATTGCAGCAGTACGCACACAATCGAAGCGCAGTAAGGATGGCTAGTGTAACTAGCAAGAATACCACGAAAGCAAGAAAAAAGAAGTACGCTATTAACTATTAACGTACCTGTCTCTTCCGAAACGAATGAGTACGAGAGTCAGAGCAGAGCTACCATCGTTCTCCTTAAGTCT
+
BB:969:>>@??@CBBBBBCA@@>@9999.55==<B>B@CCCCBBA?;:59=?>>==@>=,=<0//95868-//;1:7/////$/;9?<?@@2>C>9>96;9BB:996:>>?CCB9<@@@AACABBB@@ABCCACCCI?BABBE@;;6;;A<<6;B@AAB;;7;@@@@A=BC?@@A=??BBB9A:949AAABB'?B<999BCCCDD=?<>@@A?B@BCCBA?;;;BBAA@C>BBB>BCDADAAACCBBBBBBBBABBAABBCBBBCC?BBBBB>A@?8=8>:@?>>
@ATNG8:04015:06478
GATGGTATATCTGTCTACGAGAGCCAGAAGATCAGGAACTCTAGAAGAATTCAGATTTTTAACACGAGAGTAAACGTAAAAAGAAGGTTTTACAAGACTCACGTTAACAATATTGCAGCAGTACGCACACAATCGAAGCGCAGTAAGGATGGCTAGTGTAACTAGCAAGAATACCACGAAAGCAAGAAAAAAGAAGTACGCTATTAACTATTAACGTACCTGTCTCTTCCGAAACGAATGAGTACGTGTGACGTACGTGAGCTACCATCGTTCTCCTTAAGTCT
+
444<255;B:55;=99;?;;?;AB@CCD@CB;;;?4;5:;?974524=7=237333333$3498888;;;88;377;ACCA0;;6;?BBC<CCF@CBCCCBDBB@BACC?BCC@BBB:;;CCCCCCDCDBB<AA;:7;ABBCDBB?B?B;;7<A@A@AA@=ABBBCDACB?BBB?CCBBB=A@@<@@@@@@'@A=>>=?C@@?A7:78;??2;5;=A@@=@C@@@CB@A=@A@8>00-0@@@BAABCBCDBAB@@?ABBBCADCC>ABBBC?CBB?B?B@CAAA
@ATNG8:04032:06474
GATGGTAGAGTACAGTGTAGTAGACCAGAAGATCAGGAACTCTAGAAGAATTCAGATTTTTAACACGAGAGTAAACGTAAAAAGAAGGTTTTACAAGACTCACGTTAACAATATTGCAGCAGTACGCACACAATCGAAGCGCAGTAAGGATGGCTAGTGTAACTAGCAAGAATACCACGAAAGCAAGAAAAAAGAAGTACGCTATTAACTATTAACGTACCTGTCTCTTCCGAAACGAATGAGTACACACTCTCATATGACACTACCATCGTTCTCCTTAAGTCT
+
944=:>CCBBBCCDDBBBCCCCABB@BCCACBBBBB@B@CCCCAAA>BA?A>ABBBBEEF2A>ABBBBBBBBBB=::;B@AA09;594>@@9ACCACCCCB@>00+0;BB9>>B?BDA@BBBBBBBBCCBAA?A;;;6;;@?ABBC>B>A;;6:BAACCCC?CCCABA<??>998;@?AAA=?<<8999999%9?<?@AAB<=>>1816<>>:A=88<CC@BB???>?3:39==6<9939??AAAABB:99BA@=;;;C@@>88::7::@;<8?;?<?8@?AAAB
@ATNG8:03986:06509
GATGGTAGGCGACATACATACGCGCCAGAATATCAGGAACTCTAGAAGAATTCAGATTTTTAACACGAGAGTAAACGTAAAAAGAAGGTTTTACAAGACTCACGTTAACAATATTGCAGCAGTACGCACACAATCGAAGCGCAGTAAGGATGGCTAGTGTAACTAGCAAGAATACCACGAAAGCAAGAAAAAAGAAGTACGCTATTAACTATTAACGTACCTGTCTCTTCCGAAACGAATGAGTACTATGTAGAGCTCTATACTACCATCGTTCTCCTTAAGTCT
+
444A=BBC?C;66<<<=>@J;;;BB=@@;166;<<<6;6;;<==>A<@>;@:><:45999*9;@BB?CCCCCCC=CB:;;;;*;B=C@GGF=ECHAHDCDCDD99;<@DDADAB?CBBBCABBCDBBBCBBCBDCCC>@?BBBBCC?C>CAA>ABBCCCCC?CCCCCC?CC?AAB=??CCC>@=>9887878%8@<@899CBBBD=A>ABCC?A???DDD>BBCBBBB@B@BCD=CCD?BBBBBBBBCCBBBBBBBBB@B@@??:>:>AA@@8;:?;?8>8=:::
@ATNG8:03990:06513
GATGGTAGAGTATCATGTGTATCTCCAGAAGATCAGGAACTCTAGAAGAATTCAGATTTTTAACACGAGAGTAAACGTAAAAAGAAGGTTTTACAAGACTCACGTTAACAATATTGCAGCAGTACGCACACAATCGAAGCGCAGTAAGGATGGCTAGTGTAACTAGCAAGAATACCACGAAAGCAAGAAAAAGAAGTACGCTATTAACTATTAACGTACCTGTCTCTTCCGAAAACGAATGAGTACGTGTGACGTACGTGAGCTACCATCGTTCTCCTTAAGTCT
+
@>>B?=>CCB>>>@A?><BBA;:;@=BAB?BBAAAA@E?AABCEBB@BC@C?A@AAA???*@7@==@>>@?AAB9@A:;;;;*;@?BBDFG2>@<9;BB???<AB>B=;;4:??=A???BB@@ACCFCGBAB@CCDD@A@@CA@?@>A=A;;8;BAAAAAA?B@@@@@=??<?BA=@A??=8???:?CCCC3BB?BBBCBBBBA>A9999<:@;CACBB8:;:9;@?;?::;;;*9@@:@A@??>>?BBBCCCCCBBCCCBBCCCC?CBBBB;??@9>9?:?@AA
@ATNG8:03995:06542
GATGGTAGATACTCGCTGATACACCCAGAAGATCAGGAACTCTAGAAGAATTCAGATTTTTAACACGAGAGTAAACGTAAAAAGAAGGTTTTACAAGACTCACGTTAACAATATTGCAGCAGTACGCACACAATCGAAGCGCAGTAAGGATGGCTAGTGTAACTAGCAAGAATACCACGAAAGTAAGAAAAAGAAGTACGCTATTAACTATTAACGTACCTGTCTCTTCCGAAACGAATGAGTACACATCGTCGTGTCGTGCTACCATCGTTCTCCTTAAGTCT
+
445>;@CCBCDCB@AADCEICBBBB<BBC?A@@B00*06=<?BCBB>A@?B?CBBCBBBB2A<=<BDBAAABB?6>>;;;;;';<<<2555&5<>9>A>?A<@00,/27;7<<=@CCBCCBBBHFCCCCCCC@BBBDHGCBA@@;:3;=@@A=A@@?@A<A?BBABCC@DD?@@?????BB=@?@>;;;;;*;?<?@@AAACCC?B?A;;:;@<@C:::@C@???BB=A=A@@9=??<889BBBBAAABBAAAABA999??@@@A?CB>>>8998;@:@?BBB@
@ATNG8:04025:06530
GATGGTAGTCTCAGATAGTCTATAGTACTCATTCGTTTCGGAAGAGACAGGTACGTTAATAGTTAATAGCGTACTTCTTTTTCTTGCTTTCGTGGTATTCTTGCTAGTTACACTAGCCATCCTTACTGCGCTTCGATTGTGTGCGTACTGCTGCAATATTGTTAACGTGAGTCTTGTAAAACCTTCTTTTTACGTTTACTCTCGTGTTAAAAATCTGAATTCTTCTAGAGTTCCTGATCTTCTGGACAGAGTGTGCAGATACTAATCGTTCTCCTTAAGTCT
+
?@BB8<<CBBBCCBBBBACCCCCBCCFECB;;4969>=BB?B@BBDGGHF?@ABBC>B>BBBC@DACCCBB;;9B<??CBB09945<=@9@?AB@CBB?@A7;;@DAB?BBHECCEC?BBCAD@CDBBBCCB?BCBB?CBBBCCCBBBAB;;<CC@CBB?BF@C?AABBBBCCC@CBDDD;EAD>;;;;;*;B@@A7;;BAAACBBC5;;;;*;AABB@CBCC@CCCCBCB@B@CCCBBC>@@CACCCCCCCCBBAABB@@ACC>BABA>AA>3:39;>=::
@ATNG8:03986:06569
GATTAGTCTCAGATAGTCTATAGACTCATTCGTTTCGGAAGAGACAGGTACGTTAATAGTTAATAGCGTACTTCTTTTTCTTGCTTTCGTGGTATTCTTGCTAGTTACACTAGCCATCCTTACTGCGCTTCGATTGTGTGCGTACTGCTGCAATATTGTTAACGTGAGTCTTGTAAAACCTTCTTTTTACGTTTACTCTCGTGTTAAAAATCTGAATTCTTCTAGAGTTCCTGATCTTCTGGACAGAGTGTGCAGATACTACCATCGTTCTCCTTAAGTCT
+
@@@@DCCBDCABBCCCCCCCBBBCBBBCB?ADDD>BA?B@CCBBCCC?BCCCD?B?BBBB?D@DBBBCDCCC@BBBBB1BB?BCCD=CCCC?CCDADC;;;BBBB@CCDDBBBF@CBC?BABBBA@@@@<?ACD>BBCCCCCCCCCDCBBBB?BAA>AD@B?BCDCCCCCD?BBCGGFDAC@CBCCC3CDEDD=BCCCCEBCCB?CDED5BBBBD@C@CC?BBCCBBB@C@CCCDBB@@?A@DCCBBBBBAA>>000000==9@A@@A=AA@=A?A?AAAA
@ATNG8:04002:06576
GATGGTAGACATATCGTACTCTCTGTACTCATTCGTTTCGGAAGAGACAGGTACGTTAATAGTTAATAGCGTACTTCTTTTTCTTGCTTTCGTGGTATTCTTGCTAGTTACACTAGCCATCCTTACTGCGCTTCGATTGTGTGCGTACTGCTGCAATATTGTTAACGTGAGTCTTGTAAAACCTTCTTTTTACGTTTACTCTCGTGTTAAAAATCTGAATTCTTCTAGAGTTCCTGATCTTCTGGTATACACACTCGCTCGCTACCATCGTTCTCCTTAAGTCT
+
?@@D@CCBABBBBCBCBCCCCCCCDCCBBBCC@DBBB=BC@C@CBBBBBC@BBCBB?B?BAA?=A@DDDBAB@<A4>===>1=A=B::919AAA?CCB?CB799ABBB?CABA>AC>9>>C=A=AA=<>A@@<@AAA6::@>>;=;A@@@@@@@D;>>>=CC=C:>??@@????<===DD5A=A987666(/9333-3-----799<08675'2<=??;?9==:=>>B====?<?@A@A@:=>A:>>@@@A@@@DCBB????@@B<?@?AA;@@D:<494::::
@ATNG8:04002:06595
GATGGTAGGCACTGCGCACACATCCCAGAAGATCAGGAACTCTAGATGAATTCAGATTTTTAACACGAGAGTAAACGTAAAAAGAAGGTTTTACAAGACTCACGTTAACAATATTGCAGCAGTACGCACACAATCGAAGCGCAGTAAGGATGGCTAGTGTAACTAGCAAGAATACCACGAAAGCAACAAAAAGAAGTACGCTATTAACTATTAACGTACCTGTCTCTTCCGAAACGAATGAGTACACACTCTCATATGACACTACCATCGTTCTCCTTAAGTCT
+
@CAB?ADD@E@A@ABBABABBBBCI>CBC@CCCCBB@BADCDCCCCDCB@B@A@A;;;::):@ACFCDCCB@?>8?CCCDCD5BB>B<AAA9BDC@ECCAAA@@@@D?BB?BBB?BBCDCCCCCBDDCCC::8;B@@7::ABAAAD?C@CBB@BBBBBCCC?AAAADA?CC@999>@@@@?8=9:3:====,=@;@::8>BB@A<A6;:881818>AAA?AA@?:::=?>?DE>FBB?BBBBBBBBCCCCBB?>@>>BBBBAC??<?ADBC>A?@>??C?B:9:
@ATNG8:04006:06552
GATGGTAGCTCGCTGATGATATCTCCAGAAGATCAGGAACTCTAGAAGAATTCAGATTTTTAACACGAGAGTAAACGTAAAAAGAAGGTTTTACAAGACTCACGTTAACAATATTGCAGCAGTACGCACACAATCGAAGCGCAGTAAGGATGGCTAGTGTAACTAGCAAGAATACCACGAAAGCAAGAAAAAGAAGTACGCTATTAACTATTAACGTACCTGTCTCTTCCGAAACGAATGGTACGTGTGACTTACGTGAGCTACCATCGTTCTCCTTAAGTCT
+
@AAD@CCCBBBBCCBBBAAAC;;;C?BCIAECLBBB@B<@@@@@@B?AB?B?BBAA@AAA2A?BCCBBAA????8?@AAABB1BB?C?BBB:BBB>BBBBCBBBB@C@BB>A@@<@@AABBBBCCBBCBAABABCCD>A@ECBBBB@C@CBB@BCCDCCCC?CBBCCC?BA?BBC<??BCC;A?>9:9999(:A>ABCBBB=>><A<??@@:>7::CAB?BCDBBBB>A?ABE=BBC?CB?BBBBBBBBBDC?C@@@CCABA??;?@@@A=CB=161649///
@ATNG8:04012:06596
GATGGTAGCTCACGTACGTCACACGTACTCATTCGTTTCGGAAGAGACAGGTACGTTAATAGTTAATAGCGTACTTCTTTTTCTTGCTTTCGTGGTATTCTTGCTAGTTACACTAGCCATCCTTACTGCGCTTCGATTGTGTGCGTACTGCTGCAATATTGTTAACGTGAGTCTTGTAAAACCTTCTTTTTACGTTTACTCTCGTGTTAAAAATCTGAATTCTTCTAGAGTTCCTGATCTTCTGGATAGCGACGCGATATACTACCATCGTTCTCCTTAAGTCT
+
;9;B8<AEBCBDCBBB:;;BCDBBACCBCB9989BCC=CC@C@CAA@CBA>BDCCB@C?BBBB@B@BBBBBBBAC??????.>A?ABBB=AB@@<AAB?BB>AA@@??;?BBBBBCC?BBB?B@@@@:::::<@AAA<AA@@@??>@?@AA??<>8<<<6=<8=:=>AFB>>>@;??AAA5A=B8==DDB/=>9<<6</////;;:>=@BBB/>???B=B<BB<@@@A=>>=A:=>==@@<@@@=A@@??===?;;;>A:;;<;;5;===B=B@@;@=A=A;;;
@ATNG8:04028:06559
GATGGTAGCAGACGTGACAGAGCGCCAGAAGATCAGGAACTCTAGAAGAATTCAGATTTTTAACATCGAGAGTAAACGATAAAAAGAAGGTTTTACAAGACTCACGTTTAACAATATTGCAGCAGTACGCACACAATCGAAGCGCAGTAAGGATGGCAGTTTAACTAGCAAGAATACCACGAAAAGCAAGAAAAAGAAGTACGCTATTAACTATTAACGTACCTGTCTCTTCCGAAACGAATGAGTACGAGAGTCAGAGCAGAGCTACCATCGTTCTCCTTAAGTCT
+
--/:9=<@ABBA954955599:9;;6;;=8=966668=8999///8696383--------$-0566687888<<=187733333$37,3,333&333,3378855222'2.55.2225:==9>BABBCDCBBAAA?BBAB?B@@?BBAA==:<0/+/::;;5;8=<:99:6996:=A<?87889*9;;;B@@A@0/0,0/0/99///+/)/79:6;9<:88=?@?>;=7707;@AB<BBB>@@0000/===@@998BBBBCCBAAB??;;>@@A?B>@=C9=:=<=<
@ATNG8:04030:06563
GATGGTAGCTCGCTGATGATATCTCCAGAAGATCAGGAACTCTAGAAGAATTCAGATTTTTAACACGAGAGTAAACGTAAAAGAAGGTTTTACAAGTACTCACGTTAACAATATTGCAGCAGTACGCACACAATCGAAGCGCAGTAAGGATGGCTAGTGTAACTAGCAAGGATACCACGAAAGCAAGAAAAAACGAAGTTACGCTATTAACTATTAACGTACCTGTCTCTTCCGAAACGTAAATGAGTACAGCATCGTCGTGTCGTGCTACCATCGTTCTCCTTAAGTCT
+
8444.5;;<<@>CDCB;;:95=6669>>>>???A9925.//////:3//)/)38:88888)94:9=555=:888.774444&4<5:4999.79;7///97:9<7722(,,(,,,(,576<;;;;<?<;;;;94=@>=::<555<<<6:5:9929444;<<>>?::5446:7;==:*//669/8660688888#//:1676::9/...272755769476///5:62----(-0568.6////(3983//9////8999888333<887822+258663799272616555
@ATNG8:03985:06612
GATGGTAGAGTATCATGTGTATCTCCAGAAGATCAGGAACTCTAGAAGAATTCAGATTTTTAACACGAGAGTAAACGTAAAAAGAAGGTTTACAAGACTCACGTTAACAATATTGCAGCAGTACGCACACAATCGAAGCGCAGTAAGGATGGCTAGTGTAACTAGCAAGAAATACCACGGAAGCAAGAAAAAGAAGTACGCTATTAACTATTAACGTACCTGTCTCTTCCGAAAACGAATGAGTACTACTCTCAGAGACACACTACCATCGTTCTCCTTAAGTCT
+
///:4:///555:<<>969665<AB6;;A699@>:;6:@BBCBBBA5;;7;5;CA@?===(97@A9;65@C9::)9<9;9;9$994999909<<9>CBBA@A@@;?9@A>;:9?ABBBCCCC96:B@@<<=;=0//4==8=>;@?5:49@@;@BCCC=BB@AB?;::)///(/66)339,3.3;;6=====+88588B=<=B@@>A>AABC=B9::ABA;@>999:;3934///&///)///99:9:8::<<====;8==:9<;8848:<8828::26164:///
@ATNG8:04001:06610
GATGGTAGGTGCACATGAGTGTATCCAGAAGATCAGGAACTCTAGAAGAATTCAGATTTTTAACACGAGAGTAAACGTAAAAAGAAGGTTTTACAAGACTCACGTTAACAATATTGCAGCAGTACGCACACAATCGAAGCGCAGTAAGGATGGCTAGTGTAACTAGCAAGAATACCACGAAAGCAAGAAAAAGAAGTACGCTATTAACTATTAACGTACCTGTCTCTTCCGAAACGAATGAGTACGATGAGATCTCGTGTGCTACCATCGTTCTCCTTAAGTCT
+
4444.44506<<CCC;;9=A;AGCD@CCE@DBBB@@=@=@@BCBBB?CE@D?BBCBBBBB2B?BCB@A<;;<;E>DCBBCIC1CB?@;AAA;@DEADCCCA@@BB8;8;C?ABB@@@AABBBCIBBBCCCHCACDCC?:;;B@@@D@E@DBB@BBA@ABBA?ABBBAA8::=::9:>=999,9=>9>@@@@2?A?C@AAABBBB?B?B>?E7;7;=CEE=BA;;;?@=B?ABB<:;;=;::@@AAA@@>>=?@?999BBC@AABB?B???D;>?>3:3:9=@=?
@ATNG8:04001:06624
GATGGTAGGACGAGCGTCTGAGAGGTACTCATTCGTTTCGGAAGAGACAGGTACGTTAATAGTTAATAGCGTACTTCTTTTTCTTGCTTTCGTGGTATTCTTGCTAGTTACACTAGCCACATCCTTACTGCGCTTCGATTGTGTGCGTACTGCTGCAATATTGTTAACGTGAGTCTTGTAAAACCTTCTTTTTACGTTTACTCTCGTGTTAAAAATCTGAATTCTTCTAGAGTTCCTGATCTTCTGGGCAGACTCTCACACGCCATCGTTCTCCTTAAGTCT
+
@@@B?@@C?B;;6:>?A@@@BBBC@CBAAB;;5<@@@9@C@B?BBBCBBB?BDD;;9<AG;;=@CACCCIHCCCC@A@@@@1@D?BBBB=BBCCADGGAEC?AACCEF@BBCCBBBC@DDCCC@C@CBBCCCCC@CBBB@CDDAAADCCCBBCBBBB?CCC@BB@C?BBAAABBBC@CCCFE9B?B?BBDDD2AA;;;6;CBBBCC@AA@DIEE5CBBBB@B@CC?CCCBFBC@C?AADCBB=B;;;6;A@ABABBBCAABDD8;<B;;8;BD@CACABBAA
@ATNG8:04017:06630
GATGGTAGACACGTGTGCTCTCTCGTACTCATTCGTTTCGGAAGAGACAGGTACGTTAATAGTTAATAGCGTACTTCTTTTTCTTGCTTTCGTGGTATTCTTGCTAGTTACACTAGCCATCCTTACTGCGCTTCGATTGTGTGCGTACTGCTGCAATATTGTTAACGTGAGTCTTGTAAAACCTTCTTTTTACGTTTACTCTCGTGTAAAAATCTGAATTCTTCTAGAGTTCCTGATCTTCTGGATAGCGACGCGATATACTACCATCGTTCTCCTTAAGTCT
+
;55>:=B@DCCBDCCBBB<BCBCCCCCCCBAB?ADCF>FF@C@CCBBBCB?BBBA?=@<@@AB@C@BBCBABDCC?AACCC3BB=BCBC=BBBB>?@?;@A:@@AA@B=A?@?BBBC?AAC=A=@AA?????<?A@@<>>B>>=?ABBAAA;;;?;;;;=BB=A=AA@???BBA=@==<<-<,/-/=@@@,<<===6B@>>>@@@??CACD/A>>>A<A=BB<<;;A>>><A=@@BBAA7;;A<@>==AA@@@AA???A???>>:=@?@@;@AA=A;?<A:::
@ATNG8:04026:06614
GATGGTAGCAGACGTGACAGAGCGCCAGAAGATCAGGAACTCTAGAAGAATTCAGATTTTTAACACGAGAGTAAACGTAAAAAGAAGGTTTTACAAGACTCACGTTAACAATATTGCAGCAGTACGCACACAATCGAAGCGCAGTAAGGATGGCTAGTGTAACTAGCAAGAATACCACGAAAGCAAGAAAAAAGAAGTACGCTATTAACTATTAACGTACCTGTCTCTTCCGAAACGAATGAGTACTATGTAGAGCTCTATACTACCATCGTTCTCCTTAAGTCT
+
88:D@EDBBBBBBCCCCCCCBCCCD@CCD@CCBAAC?B@BBCCCCD?BB?B?BBBBBCCC3C?BACCDCCB==<7;>>AAAB2BMAD@DDD;CCC@CCCCCECBA>B@CC?BBC?CBAABCCCCBBCCBBBC?CCCD?AABBBBBB?D@C@A?ACBCBBBB?ABABBB@BB??>?<??AA@:>@@;::9999%9?<?989CBAAA;>;>=CB6;7;ACBB?BC???BB>A?BCC>CBB>ABBBBBBCAACCCBBBA=>=>>>???A=AAA@@;?;:5:;?;@:::
@ATNG8:03989:06653
GATGGTAGAGTATCATGTGTATCTCCAGAAGATCAGGAACTCTAGAAGAATTCAGATTTTTAACACGAGAGTAAACGTAAAAAGAAGGTTTTACAAGACTCACGTTAACAATATTGCAGCAGTACGCACACAATCGAAGCGCAGTAAGGATGGCTAGTGTAACTAGCAAGAATACCACGAAAGCAAGAAAAAGAAGTACGCTATTAACTATTAACGTACCTGTCTCTTCCGAAACGAATGAGTACGTGTGACGTACGTGAGCTACCATCGTTCTCCTTAAGTCT
+
///9)//<;;4:<<=?;<=CBCCCC=;9@:C=<<;;;??CBBBBBC?AA6;7;CDAAAAA*:59A@ABBBBBBB6?959999(>B;@9==9&559.5559<:<=<5:05558996;;556@@?>??@@BA@@=@@@@@BBDED;;;@F@C;;8;;;6CB>B=AACCDD=@?<::9<@@999,9:9177773$3943333;;9::4848:85052../997@>569>>:>;>>@9><>4::<???BBAAA?;::::::88789>>>;;:://)//96;;><BBB=
@ATNG8:03989:06693
GATGGTAGCTCGCTGATGATATCTCCAGAAGATCAGGAACTCTAGAAGAATTCAGATTTTTAACACGAGAGTAAACGTAAAAAAGAAGGTTTTACAAGACTCACGTTAACAATATTGCATCAGTACGCACACAATCGAAGCGCAGTAAGGATGGCTAGTGTAACTAGCAAGATCCACGAAGCAAGAAAAAGAAGTACGCTATAACTATTAACGTACCTGTCTCTTCCGAAACGAATGAGTACTATAGACTATCGTGAGACTACCATCGTTCTCCTTAAGTCT
+
:::@;?8@44444454:9///////7<<>:=<<;99.57=9=@?>?;@C?C?AABBBBBB+=9<;=<;:99333(37444444#49.5.5==0==<7:555659>>.4.44.49;6455<<<9::??>=>;::)//9:;999;9///6;6/730/9:8///=7<>BA@=5222827666,226166666(55058888----624559392226=<9<555:;;7<7===59;>:>:::<<<@777<<8<=<848999<<<?;6:3//:3///)/38389:3
@ATNG8:03995:06677
GTTGGTAGTGATACAGATCAGACACCAGAAGATCAGGAACTCTAGAAGAATTCAGATTTTTAACACGAGAGTAAACGTAAAAAGAAGGTTTTACAAGACTCACGTTTAACAATATTGCAGCAGTACGCACACAATCGAAGCGCAGTAAGGATGGCTAGTGTAACTAGCAAGAATACCACGAAAGCAAGAAAAAAGAAGTACGCTATTAACTATTAACGTACCTGTCTCTTCCGAAACGAATGAGTACTATGTAGAGCTCTATACTAATCGTTCTCCTTAAGTCT
+
BB@D@ECAAABCCCCBCBBBBBBBB?CCC@BBCC@@=@>@AAABBD@BB?B?BBCBBAAC/@<>?ABBBBA99:,:=;9444$4<8@<>>>2BCCACAABBBA;;;0;>CC>B@@<@@BABCBCCCBBACCBB@DCCC@CBBBBBBB@D@B:;:;BBBBBBB>AABDCCACC@BBA4::999,9==9==>==?&<D>:98?BBCB?<?<=<:;1817=BAA=AAAAAAB?B@BBF>BBB?BBC?@?CBBBCBBBBC??;:;;;>>A=AAAC99:B?B?B@C:::
@ATNG8:03995:06682
GATGGTAGTGTGTCTCTGAGAGTAGTACTCATTCGTTTCGGAAGAGACAGGTACGTTAATAGTTAATAGCGTACTTCTTTTTCTTGCTTTCGTGGTATTCTTGCTAGTTACACTAGCCATCCTTACTGCGCTTCGATTGTGTGCGTACTGCTGCAATATTGTTAACGTGAGTCTTGTAAAACCTTCTTTTTACGTTTACTCTCGTGTTAAAAATCTGAATTCTTCTAGAGTTCCTGATCTTCTGGAGATACACATGATACTCTACCATCGTTCTCCTTAAGTCT
+
@::C@EBBBBBBDCCCCCCBBBCCCBBBBCCB?BAAA<AC?C?AABCDCC@DDCBB?BAFDCC@C?CCCDDBCCC?CBBBB2@@<@ABB>BCBC@BCC@CC?AAACCH@CCCCCCCC?BCC@E@CBBAAAAC?BBDC?CCCCCCCCBCCBBACCC?DDC?CD=C?BBCCCCBBC?ABAAB9B@C:;;DGD5CCCCD>BBBCCCCAAA?BBBB5BCCCB?C@FD?AACCDDC?B?BCDCCB>@@C@CCCDCCCCBBCBBBBBBBBB?B>??C?AAA<@<@>AABB
@ATNG8:03997:06676
GATGGTAGAGTACAGTGTAGTAGACCAGAAGATCAGGAACTCTAGAAGAATTCAGATTTTTAACACGAGAGTAAACGTAAAAAGAAGGTTTTACAAGACTCACGTTTAACAATATTGCAGCAGTACGCACACAATCGAAGCGCAGTAAGGATGGCTAGTGTAACTAGCAAGAATACCACGAAAGCAAGAAAAAAGAAGTACGCTATTAACTATTAACGTACCTGTCTCTTCCGAAACGAATGAGTACTATAGACTATCTGAGACTACCATCGTTCTCCTTAAGTCT
+
99;A@<;AA966<<<==AAC@BC<;7:BB=ABDB;;7;>@@@;;9A?@>;?499@A@BBB/A=@979?;<;799+9=@>::<*:=49.59949@B?CAABBBA;;;0;=AA@B@@<@@A@BBBCCCBBBBBBB?BBBC>@@AAABBB?C?B;;:;CCBCCDC?BBBBBC?B@;;;;,00@@A<@=>;000000%0>;00//;;AAD=B;><=@2;5:<A??;@@===996:<@@A9?8708;>=@@@ABBBBBBBB@BBBBBB;@;@7???<<1898/0*0;@000
@ATNG8:04002:06685
GATGGTAGGTGCACATGAGTGTATCCAGAAGATCAGGAACTCTAGAAGAATTCAGATTTTAACACGAGAGTAAACGTAAAAAGAAGGTTTTACAAGACTCACGTTAACAATATTGCAGCAGTACGCACACAATCGAAGCGCAGTAAGGATGGCTAGTGTAACTAGCAAGAATACCACGAAAGCAAGAAAAAGAAGTACGCTATTAACTATTAACGTACCTGTCTCTTCCGAAACGAATGAGTACGTGTGACGTACGTGAGCTACCATCGTTCTCCTTAAGTCT
+
;5:C@DDD?BBBBCCCCCCCCCCCC?CCC@DB@@AA?A?ABBCCAA?BB@B@CCCCCCC;C?BBCBCCCCCCE>DB::999*9A;A2;;;6;@@<@BBCBBCCC@C@AA?ABC@BBBBCCBBBDDCCCBCC@CBCC?CCCBCBBB?C@CBB?BBBCDDCC?CCCCBB?BB>BAA<??CCC<?;;577777'9>=C?>>CCCCC<>;?;>>;@<?ABBB?BBBBBDD?B@ABC=CED?BBBBBBBBBBBCCCCCCBBBBBCBBBC?BBBBA:@==8=8;8?AAB
@ATNG8:04009:06656
GATGGTAGCGCACACATAGATACAGTACTCATTCGTTTCGGAAGAGACAGGTACGTTAATAGTTAATAGCGTACTTCTTTTTCTTGCTTTCGTGGTATTCTTGCTAGTTACACTAGCCATCCTTACTGCGCTTCGATTGTGTGCGTACTGCTGCAATATTGTTAACGTGAGTCTTGTAAAACCTTCTTTTTACGTTTACTCTCGTGTTAAAAATCTGAATTCTTCTAGAGTTCCTGATCTTCTGGACAGAGTGTGCAGATACTATCGTTCTCCTTAAGTCT
+
;5:C?BB?A@BBBCDBBCCCCCCBCCBBCC@@?@BBD?CC@C@DBBBCCGBFCCBC?C?CCCC@C@DCCCCBBCB>ABBBA2@B=?@BD>BBBD@DBB?BC?BBAECC@CCCCBBCB?BCC@C@CAAAAA@C@CDCC@D@BBGCCCCBBCCCCBB?BCC?CC?C@DDC@@ACCD@BBDCC;D@C=AADEE5BBDCC>BBCBBCCICC@CCCC5CBBDC@B?BB@CCCECCC?B@BCCBBB@A@C@BBBCCCCCBCCCEBBBBBBBBBC@B@@>@?A?A???
@ATNG8:04009:06669
GATGGTAGATATATGCACGCTCTACCAGAAGATCAGGAACTCTAGAAGAATTCAGATTTTTAACACGAGAGTAAACGTAAAAAGAAGGTTTTACAAGACTCACGTTAACAATATTGCAGCAGTACGCACACAATCGAAGCGCAGTAAGGATGGCTAGTGTAACTAGCAAGAATACCACGAAAGCAAGAAAAAAGAAGTACGCTATTAACTATTAACGTACCTGTCTCTTCCGAAACGAATGAGTACTACTCTCAGAGACACACTACCATCGTTCTCCTTAAGTCT
+
CCCC@BACBBCDCBBBCCCCCCCCC?BCCACCBC?@>A@BBBCDBB?BB@C@BB??@CCC3C?AAABBDCC>=<7<??ABBC5BB?B?BCC;CDFAC@BAB@B>?:@=AB?BCC@BBBCCDDCCCBBBCDDD@BBBC@BBBAAAAB?BACBB@BBBBCCCC?CCCCCC@A@=878288???:AAA=@@@@@@(@C@C@>?BBBCB<A7<:@>4;7;;@BB@BB;;:@@3:6:@?9?BB?BBBBCBAAACCCCCABBBBBBBBBBAA=B;;;=7;;D:>8=9===>
@ATNG8:04020:06695
GATGTAGTGATACAGATCAGACACCAGAAGATCAGGAACTCTAGAAGAATTCAGATTTTTAACACGAGAGTAAACGTAAAAAGAAGGTTTTACAAGACTCACGTTAACAATATTGCAGCAGTACGCACACAATCGAAGCGCAGTAAGGATGGCTAGTGTAACTAGCAAGAATACCACGAAAGCAAGAAAAAAGAAGTACGCTATTAACTATTAACGTACCTGTCTCTTCCGAAACGAATGAGTACGAGAGTCAGAGCAGAGCTACCATCGTTCTCCTTAAGTCT
+
;66<<>>CCBCCBCCECECBCCCD@ECD@BBBBBB?B?BCBBBCC@CC@C?@?<77998$33?<=BB???=>=5=<@???>,>@8=<@A@6BCCACBAAABB;;7;?BA=A;;6:@AACCCCCFCBAAA@@@@@@C?@ACAAACC@C?B@@=@BBBBAAB@BBBEBB@BC?:99=AA@BA;@993999999%9>;;:38A=>?=?><<=>@;B<AABBC@CCAAA@A<?=?CC=C@?=?AAABB::8AA@@ACBBBCCCBBBBCC@B>>>B??>>8=8=:>::;
@ATNG8:04022:06680
GATGGTAGTGTCATATGAGAGTGTGTACTCATTCGTTTCGGAAGAGACAGGTACGTTTAATAGTTAATAGACGTAACTTCTTTTTCTTTGCTTTCGTGGTATTTCTTGCTAGTTACACTAGCCATCCTTACTGCGCTTCGATTGTGTGCGTACTGCTGCAATATTGTTAACGTGAGTCTTGTAAAAACCTTCTTTTTACGTTTACTCTCGTGTTAAAATCTGAATTCTTCTAGAGTTCCTGATCTTCTGGAGATATCATCAGCGAGCTACCATCGTTCTCCTTAAGTCT
+
77/0+//44:<@ADECBBBC>>><;;;9994506<==56;69=;;:959949;@A=@0925:5:./599///9//)/5.55@@@+==>6;;;?6<=<=9;555)57)////9;79<<@>><>;@?@=A?@A@ABA9929===4===5959>99;;;;;::355559<9=5;;:::=::>8;;;???+><@966@@@+;<=@=4:/.------/)///&/////)/27;599;554;.5.5;;556056?:?>>CCBCA@AA>@@A=BB@?;@@A?@?D@@6;4;;?@@?
@ATNG8:04029:06671
GATGGTAGCTTACGTACGTCACACGTACTCATTCGTTTCGGAAGAGACAGGTACGTTAATAGTTAATAGCGTACTTCTTTTTCTTGCTTTCGTGGTATTCTTGCTAGTTACACTAGCCATCCTTACTGCGCTTCGATTGTGTGCGTACTGCTGCAATATTGTTAACGTGAGTCTTGTAAAACCTTCTTTTTACGTTTACTCTCGTGTTAAAAAATCTGAATTCTTCTAGTAGTTCCTGATCTTCTGGAGATATCATCAGCGAGCTACCATCGTTCTCCTTAAGTCT
+
555>:BA@@?5:::::;;>=B=???A=<@<9905=;;455.4388:::9<8=BBBE>B?B9477A7<>>8=CCDD=@@DDC2::85?AC<BBCB78/;;>@0/0@>:80889/0/<<8=@A?C?BBAA>>?@59:BA>AAAABA<=>@@>;<=<<8===:?B<>;>BAAB>>=<4:8888&509052222$26237,599:?@>@9<187777$566=;8<5::7;@@000>=6=:???@AA759B=A?A@;?@@AAABDBBBBBBB=BBBBB?AAA494:=ABBC
@ATNG8:03987:06703
GATGGTTGGAGACACGTCGCACACGTACTCATTCGTTTCGGAAGAGACAGGTACGTTAATAGTTAATAGCGTACTTCTTTTTCTTGCTTTCGTGGTATTCTTGCTAGTTACACTAGCCATCCTTCTGCGCTTCGATTGTGTGCGTACTGCTGCAATATTGTTAACGTGAGTCTTGTAAAACCTTCTTTTTACGTTTAACTCTCGTGTTAAAAATCTGTATTCTTCTAGAGTTCCTGATCTTCTGGTATACACACTCGCTCGCTACCATCGTTCTCCTTAAGTCT
+
;55;39.504559;;;::;;;;=;::;=;>;;6;BBB=AA=@=C@A@BAB@@@A@B?B?BAA@<??CABBCCCAB?BAAAA2@@;987;1;?AA?A@@;::6:><>8923338997828857>9>:><>><<>?AB577A>?9???7;;A877749997994;7;A<999;//*.7989+83=:>@BCC/;<;?@8?:====888870/:::(5------(.3.555588839055988<6A@A:>>?@??:99<997<>>=?>>5:977<69:96<6;:@==9
@ATNG8:03992:06722
GATGGTAGTGTCATATGAGAGTGTGTACTCATTCGTTTCGGAAGAGACAGGTACGTTAATAGTTAATAGCGTACTTCTTTTTCTTGCTTTCGTGGTATTCTTGCTAGTTACACTAGCCATCCTTACTGCGCTTCGATTGTGTGCGTACTGCTGCAATATTGTTAACGTGAGTCTTGTAAAACCTTCTTTTTACGTTTACTCTCGTGTTAAAAATCTGAATTCTTCTAGAGTTCCTGATCTTCTGGCTCTCGTAGACAGATACTACATCGTTCTCCTTAAGTCT
+
945<8<AAABCBDBBBBCDCHAABCBBBBB;;6;ABC>CC@D@BBBBB=B9AA@:;668<<<B?C@CDCEDCCA@:00000*00,0;9@5CCCB@CCC?BB8;;BDCC?BBCCHGFHACCCAC@F@:;:AAC>CBCCADBBBBCDBCCCCBAAAC@CDD@BB@B@BCABCCBDD@BBBCC;C@D7;;AAA0AAAAA:@:;;@BBBCC?CCCC3CCBBC>B=AC>BACCCCDAB?@AABCB@CCD?BCCGBBAAAAACCCC;;;BBBBCCD=@@@=@<@?BAAA
@ATNG8:04005:06717
GATGGTAGCAGACGTGACAGAGCGCCAGAAGATCAGGAACTCTAGAAGAATTCAGATTTTTAACACGAGAGTAAACGTAAAAAGAAGGTTTTACAAGACTCACGTTAACAATATTGCAGCATTACGCACACAATCGAAGCGCAGTAAGGATGGCTAGTGTAACTAGCAAGAATACCACGAAAGCAAGAAAAAAGAAGTACGCTATTAACTATTAACGTACCTGTCTCTTCCGAAACGAATGAGTACGATGAGATCTCGTGTGCTACCATCGTTCTCCTTAAGTCT
+
;55>:CBCBCCCCBBCBBBCCCDED@CBB?BCDCBB@B@BCCCCBB?BD>B?BBCAA@@@2A=ACDCCDC@>??:?CCCCCC5CC@C@GDD<CCCACCCCBCC::8;@BC@BCC@CBBBCCCACCCCCCCCB?BBCC?CBBB@@AC?B?BCC@ABAAAABC@F???AA>AC?AAA@BDBBA<?<<89::999%9>;=ACDC@BBB=?<>@@@>B<>>BBD?BA>>>?>9>?BBC>BBB@BBAABCCCCCBBBBAA@BBBB===@CC>BBBBB?A===?,000>>>
@ATNG8:04005:06736
GATGGTAGACACGTGTGCTCTCTCGTACTCATTCGTTTCGGAAGAGACAGGTACGTTAATAGTTAATAGCGTACTTCTTTTTCTTGCTTTCGTGGTATTCTTGCTAGTTACACTAGCCATCCTTACTGCGCTTCGATTGTGTGCGTACTGCTGCAATATTGTTAACGTGAGTCTTGTAAAACCTTCTTTTTACGTTTACTCTCGTGTTAAAAATCTGAATTCTTCTAGAGTTCCTGATCTTCTGGTCTACTACACTGTACTCTACCATCGTTCTCCTTAAGTCT
+
;55=9>CDCCCCDCD;;;CCCCGECCCDCCCC?CBAB<BC@C@CCCCCBB@ACA;:6;>A@AB=A=@ADBBBB<B?BCCCC3CF@C?>?8??@B?BBA?@>3897<9>4<>BBBAAB?B?@=A;?>AAAAAA=AAAA8;:>>>>>@@???@;;:A588?=>><?:=>>BB?>>>=>>>BB6B9=888888(8=767.779///767?=CBCB/A;;:@<A=;;7;ABA;;;=A=AA>>==7;;C=????@@AAA=>=>A@@AA??=@>>>A<A@><>:>;@<<<
@ATNG8:04021:06743
GATGGTAGTATATCGCGTCGCTATCCAGAAGATCAGGAACTCTAGAAGAATTCAGATTTTTAACACGAGAGTAAACGTAAAAAGAAGGTTTTACAAGACTCACGTTAACAATATTGCAGCAGTACGCACACAATCGAAGCGCAGTAAGGATGGCTAGTGTAACTAGCAAGAATACCACGAAGCAAGAAAAAAGAAGTACGCTATTAACTATTAACGTACCTGTCTCTTCCGAAACGATGAGTACATAGATAACGTATAGCTACCATCGTTCTCCTTAAGTCT
+
<<=D?BAAB@>@@BB@@>@=///7;4/44.4455DD:D?@AAACBB>;;49;>999BFDE1B?@@BAAACCBBB=??@CCCC5@A=@<AAA8BAB7;9AA?>??@=A?AA=ACC?CCCABBBBCDCBB@@@A=ABAA<@@@BBA@?;@=A<<7;BCBBBBK?B??<8817;57886::::6333,333337#7;8374;::9851565557,5,59A@C@B@??=89409:;@8@00///678:A?=>>//*/696688<<8=;>>>>>:;=?:?:=5;888
@ATNG8:03984:06763
GATGGTAGCGCACACATAGATACAGTACTCATTCGTTTCGGAAGAGACAGGTACGTTAATAGTTAATAGCGTACTTCTTTTTCTTGCTTTCGTGGTATTCTTGCTAGTTACACTAGCCATCCTTACTGCGCTTCGATTGTGTGCGTACTGCTGCAATATTGTTAACGTGAGTCTTGTAAAAACCTTCTTTTTACGTTTACTCTCGTGTTAAAAATCTGAATTCTTCTAGAGTTCCTGATCTTCTGGACGACGCGCACTGACACTACCATCGTTCTCCTTAAGTCT
+
ACDC@BBBBBBBBBCBBBCCIDDCCBA@@A;;2;A@A<CC@C@CCCCCCC<AAA00-/6:>;B?B?BBBBB::0A<A@A@@0/0+/9;;3>B@@=ABB>BB9;<CBCDACCCCCCCG@CBB@B@CCBBCCBB=@@BB?CCBCCCCCCCBBBBCCD@BAA@CD@D?BBCBBBCAB>?;::::*;>@=;;;;;*;@EDD::;BBAB@BAA@CCCC1CBBBB>B@BC?BBB@@AD@E@BBAB@@=@@D?CCCBCCCCCBBBCCCCCEBA?ABBBB?B@@<@<@?C;;:
@ATNG8:03986:06795
GATGGTAGTGCGTGAGAGAGAGACCCAGAAGATCAGGAACTCTAGAAGAATTCAGATTTTTAACACGAGAGTAAACGTAAAAAGAAGGTTTTACAAGACTCACGTTAACAATATTGCAGCAGTACGCACACAATCGAAAGCGCAGTAAGGATGGCTAGTGTAACTAGCAAGAATACCACGAAAGCAAGAAAAAAGAAGTACGCTATTAACTATTAACGTACCTGTCTCTTCCGAAACGAATGAGTACACATCGTCGTGTCGTGCTACCATCGTTCTCCTTAAGTCT
+
A;@@<<;;:8::///:::;==95<:)5555;<=A;9157<<<BCBC?@@;@<::499:;;):6;<<=??C734=38899449$4444:<<=/;@D:9;69655@>.5054.4<@8=BA<AC?@BBCEBB@@>8==999)4B@=>:>>5>:>AB=BBAABB:;6:?A>>??BB?BB@8?<778*8=<8999999%9<9<><><<ABD;:77555.5-5:@=>:@@>>>?>:>68;;*73:-33?;>>?@@<<=<788@<@::>C<:<@8B??::///949)/)/99/
@ATNG8:04007:06771
GATGGTAGAGAGAGCTCTCTCATCGTACTCATTCGTTTCGGAAGAGACAGGTACGTTAATAGTTAATAGCGTACTTCTTTTTCTTGCTTTCGTGGTATTCTTGCTAGTTACACTAGCCATCCTTACTGCGCTTCGATTGTGTGCGTACTGCTGCAATATTGTTAACGTGAGTCTTGTAAAACCTTCTTTTTACGTTTACTCTCGTGTTAAAATCTGAATTCTTCTAGAGTTCCTGATCTTCTGGCGCTCTGTCACGTCTTGCTACCATCGTTCTCCTTAAGTCT
+
////)/7777=59665<<@;66=655;;BCDD@CCCC>CDAC@BCCMFAA@ACBBB@B@BCCD:B:=>;;;<:::8<;<<<)335:::B<BBBC?BBB?BB7::??<<:@987A@??;>BA:>;?>>;;///9====7@?BA>=>;;;?@?<<<;8<==:=B=B=AA>==>BAA:=>DDD5B<@:=====+<>;;;1;=>==888:<0868'2599;6:67;187985555;:>@<966)//9363///98;;?=>A8858><;;49;66618993:9>08766
@ATNG8:04013:06770
GATGGTAGAGAGACTGTAGCGCACCCAGAAGATCAGGAACTCTAGAAGAATTCAGATTTTTAACACGAGAGTAAACGTAAAAAGAAGGTTTTACAAGACTCACGTTAACAATATTGCAGCAGTACGCACACAATCGAAGCGCAGTAAGGATGGCTAGTGTAACTAGCAAGAATACCACGAAAGCAAGAAAAAAGAAGTACGCTATTAACTATTAACGTACCTGTCTCTTCCGAAACGAATGAGTACGTGTGCGACGTGTCTCCTACCATCGTTCTCCTTAAGTCT
+
////)/:78=BBBC;:;BCGCCCCC?CCCAGEC;;;@D?BBBAAAC@CC>B?ABAAADDD3E>AABAABBBBDE>BBCBDDD5CC@B=BBB9BBCACCCCBB@@@=@?AA=BBB?BCBBBCCCGFDBBBAA@@CCCE@CBBAAA??<@@BAB@BCBACCAA>ABDCCC?BC=;;;,00===5>0939BBABB(A>97839>?<=936128993;;>>BBB@B@??BBB?C?BBC>CBB?BBBAB???AABBAABCB?577AA=A><;<::9C177@=@<@?A:99
@ATNG8:04014:06795
GATGGTAGTGCGTGAGAGAGAGACCCAGAAGATCAGGAACTCTAGAAGAATTCAGATTTTTAACACGAGAGTAAACGTAAAAAGAAGGTTTTACAAGACTCACGTTAACAATATTGCTGCAGTACGCACACAATCGAAGCGCAGTAAGGATGGCTAGTGTAACTAGCAAGAATACCACGAAAGCAAGAAAAAGAAGTACGCTATTAAACTATTAACGTACCTGTCTCTTCCGAAACGAATGAGTACTATAGACTATCTGAGACTACCATCGTTCTCCTTAAGTCT
+
488;8=ACBBBCCCBCCCCBBB99:)5<<9>CCCBB>A?AABBBAA@BB@B?BB@@>=>=+C<>?<<@BBBCCC=??@BAAA2AC?B?BBC:BBB@BABACEEDD@D@DD?BBC?CCBBBCCBBBBBBAAAB@GCBB>@@@@@@EC@B@:::=@:::ABBB?BBCAAA?BB?BBB?BA>>@7;00*/////'/:5>@?AAA;:8/88(67777>3<99782:9999<<8<6777,59929=<8373444<<:;<<@BBBABBB????BCBBA?B@@<@5:69>>>
@ATNG8:03987:06806
GATGGTAGCGCACACATAGATACAGTACTCATTCGTTTCGGAAGAGACAGGTACGTTTAATAGTTAATAGCGTACTTCTTTTTCTTTGCTTTCGTGGTATTCTTGCTAGTTACACTAGCCATCCTTACTGCGCTTCGATTGTGTGCGTACTGCTGCTATATTGTTAACGTGAGTCTTGTAAAAACCTTCTTTTTACGTTTACTCTCGTGTTAAAAATCTGAATTCTTCTAGAGTTCCTGATCTTCTGGACAGAGTGTGCAGATACTACCATCGTTCTCCTTAAGTCT
+
4::<5:<;455=556?>>BBB><<>>0//;/0-;BAC>DE?B@CCCCECB=@A9555)55::49.5.555/9///:6:9<::'///(44<<2559:;9992599;@A@@C?BBCCBBBC=@@B@B@CC;;0000+0<==;@CBAA@@A@;;9@B@AAA;00+00+09000=??999<?99999$9;>9==>>@.99CBD;@:;9@:9;>>49555$5=99999?CD=BB@@@@A=A?A@@@@@>BBC>A@AAACDCBBBBBBBCCC@@=@B@@A>C<;5;5;@BCCC
@ATNG8:03991:06808
GATGGTAGGCGACATACATACGGCCAGAAGATCAGGAACTCTAGAAGAATTCAGATTTTTAACACGAGAGTAAACGTAAAAAGAAGGTTTTACAAGACTCACGTTAACAATATTGCAGCAGTACGCACACAATCGAAGCGCAATAGGATGGCTAGTGTAACTAGCAAGAATACCACGAAAGCAAGAAAAAGAAGTACGCTATTAACTATTAACGTATCTGTCTCTTCCGAAACGAATGAGTACGAGAGTCAGAGCAGAGCTACCATCGTTCTCCTTAAGTCT
+
6667387:7;<:<:;5;6><@@?B?@@;9<@>@AA4<79:BAAAA<AA6;7;A;;:DDD1@<?BBCCA?>000+000>@@@0??099:CC;CCF?BACCB@A@B@C@@@=@A@:@@A@AACCCB:;9?9:95:<5505;99:6///6::;899<;@B>>9:;9=<=:<A>B<<7;;??@<@BD?AACCC1<?477?=DABBB?B;?@=>9><?@@AA@ABA::8?;@9>?@9999=B@988@987??<<=BBBB@?::9<;983//...(...272869/66
@ATNG8:04012:06825
GATGGTAGTATATCGCGTCGCTATCCAGAAGATCAGGAACTCTAGAAGAATTCAGATTTTTAACACGAGAGTAAACGTAAAAAGAAGGTTTTACAAGACTCACGTTTAACAATATTGCAGCAGTACGCACACAATCGAAGCGCAGTAAGGATGGCTAGTGTAACTAGCAAGAATACCACGAAAGCAAGAAAAAAGAAGTACGCTATTAACTATTAACGTACCTGTCTCTTCCGAAACGAATGAGTACTACTCTCAGAGACACACTACCATCGTTCTCCTTAAGTCT
+
44493:;ACBCCCCCBBCC;;<CCDA9<:>?@BB@@<@?BCC;=;D@DD@C@AAACCDDE5A>ABB@@@BB;::59:;AAA=+BB?B?CCD;BCH@CAAACBC;;;0;>@A?CBI>AABCBCCCCCCBBCBCE@CCCC;;;CCCCBC@D@B;;:;BBDCCCB?ABDCCB?BB=???;?>BDC=B??<?AAAAA'@@<8:3ABBAAA<A;AAAA<@;;;@;;6;BAACDD@C=?@E>C?@=?BBBECBBBBBAABEBBBBCBB=;;=>9>>@@D378>:>8=8=??@
@ATNG8:04021:06822
GATGGTAGCGCACACATAGATACAGTACTTCATTCGTTTCGGAATAGACAGGTACGTTAATAGTTAATAGCGTACTTCTTTTTCTTGCTTTCGTGGTATTCTTGCTAGTTACACTAGCCATCCTTACTGCGCTTCGATTGTGTGCGTACTGCTGCAATATTGTTAACGTGAGTCTTGTAAAACCTTCTTTTTACGTTTACTCTCGTGTTAAAAATCTGAATTCTTCTAGAGTTCCTGATCTTCTGGACAGAGTTTGCAGATACTACCATCGTTCTCCTTAAGTCT
+
@@@C@CDDDCCCCBBCDDDDGCAACCFBB@B@@=@BBB<BB?B@BCDCCCC?BBCCE@C?BBBC?C?DCCBBBCCC;99999'9@?ACBB=BBCC@BCE@GD?ABACDJBECCCBBBC@CCC@C@CCCBCC@@>@BCC@CCCCBBCBCDDCCBBBB?CCC?CC?B?BBCCCCCBB>BDEFF;@<@;A???=0@BBBC;;;DDDDJCCB<@@@@0@AACCBC@CC@DDCCCCC@C@BBBCBB@BBCACCCCFCCC>CCBCCCCBBBC@CCBBE@CCCAD?C@C@?@
@ATNG8:04022:06837
GATGGTAGTATATCGCGTCGCTATCCAGAAGATCAGGAACTCTAGAAGAATTCAGATTTTTAACACGAGAGTAAACTTAAAAAGAAAGGTTTTACAAGACTCACGTTAACAATATTGCAGCAGTACGCACACAATCGAAGCGCAGTAAGGATGGCTAGTGTAACTAGCAAGAATACCACGAAAGCAAGAAAAAGAAGTACGCTATTAAACTATTAACGTACCTGTCTCTTCCGAAACGAATGAGTAACGTGTGACGTACGTGAGCTACCATCGTTCTCCTTAAGTCT
+
>::A@;6:AAABBCB;;6@<@@C@@8;??<>A@AAA<B>BBCBBBC@CD@B?CBB;;<;<*;<@@B;;:A@?@?99<7????,8;91>9@DD::8B?3339///:;6;5::5773:@??>>@A8:977??A?A<@@>>;<<<8<8=94==@@B>B>??==9938788;;.33,38<577755'255.22222$2717AAA=<886/88(7:77376;;:984:>>=;::;>6<;?7?9949===00*0=::;:<?@878BAAAAA????A:::>8=86,24<6<552
@ATNG8:04028:06809
GATGGTAGACATATCGTACTCTCTGTACTCATTCGTTTCGGAAGAGACAGGTACGTTAATAGTTAATAGCGTACTTCTTTTTCTTGCTTTCGTGGTATTCTTGCTAGTTACACTAGCCATCCTTACTGCGCTTCGATTGTGTGCGTACTGCTGCAATATTGTTAACGTGAGTCTTGTAAAACCTTCTTTTTACGTTTACTCTCGTGTTAAAAATCTGAATTCTTCTAGAGTTCCTGATCTTCTGGCGCTCTGTCACGTCTGCTACCATCGTTCTCCTTAAGTCT
+
;99946>DCBBCCCDBBBCCCCIIECCCCCCC?BAAA<BD=@>ACCDBAA?BCBCB@B9:;CB@B?BBBBBBB>C699999.3?6BAAA:AAAA?BBA>AB????C??;?ABBB@>><>@A;?<??@@@???=CBAA7::?:::>>@BAA@@???<=;;7;B;?<?@@ADAABD<>7878(78=49;;;;*:>:::/99::::?>=>8=<=<.7=>AA;C<?@;A@A@>>><@=A@@@@A:===<=======>>BBA=///<<;;7;???B=BAA<A<@<@BBA
@ATNG8:04033:06830
GATGGTAGAGTATCATGTGTATCTCCAGAAGATCAGGAACTCTAGAAGAATTCAGATTTTTAACACGAGGGTAAACGTAAAAAGAAGGTTTTACAAGACTCACGTTAACAATATTGCAGCAGTACGCACACAATCGAAGCGCAGTAAGGATGGCTAGTGTAACTAGCAAGAATACCACGAGAGCAAGAAAAAGAAGTACGCTATTAACTATTAACGTACCTGTCTCTTCCGAAAACGAATGAGACTACTCTCAGAGACACACTAATCGTTCTCCTTAAGTCT
+
555:7<;;AAC:9;CCBBCCBBBA@=@@@>AABB::9;<@@BELCC@CC=@<@A>?@A@@,@5@=:@559)5<<26666?@@+@>8>.555&5<<6<666<<<;@:@?@A=ABB?BBBB@BABCCDCCBAA<;==00-0:;:>B9:7;?BAA=A><;8...)-779:?744-38;,338A@BBBC????>>1=A;@?CBBA@@?5:::8=72:;000;<;<055<<:2823788*7==:?BB@??@?:?@A??>AA>>?DDCBA;>:8;5;::24.3::445
@ATNG8:03985:06853
GATGGTAGAGAGACTGTAGCGCACCCAGAAGATCAGGAACTCTAGAAGAATTCAGATTTTTAACACGAGAGTAAACGTAAAAAGAAGGTTTTACAAGACTCACGTTAAAATATTGCAGCAGTACGCACACAATCGAAGCGCAGTAAGGATGGCTAGTGTAACTAGCAAGAATACCACGAAAGCAAGAAAAAGAAGTACGCTATTAACTATTAACGTACCTGTCTCTTCCGAAACGAATGAGTACGATGAGATCTCGTGTGCTACCATCGTTCTCCTTAAGTCT
+
?@@B?BACCCCCCCCAAACCCDCCC>BBDADBBBCB@B@BBBCEBB?CC?C@CDA::::9):?ABBBCC@@:9929??ACBC5CC@C=@AA9ACD@CBBBBBCAA>BBB;CEE@CCCDBBBCCCDCCCCAA>ACCC?BBBBCCBB@B@BAB?BBBCCBBB?BBDCCC?CD@BBB>AA@@@;@??<@EEDD2CC?B:99CDAAA<?;>>;;5;5;>AAA?AB@?@CC@B?CEE>CBB?CABADCBBBBBABBCC:;;@=>=???B:>===>7;;D<@:>:>667
@ATNG8:03990:06864
GATGGTAGTACATGATAGACGACACCAGAAGATCAGGAACTCTAGAAGAATTCAGATTTTTAACACGAGAGTAAACGTAAAAAGAAGGTTTTACAAGACTCACGTTAACAATATTGCAGCAGTACGCACACAATCGAAGCGCAGTAAGGATGGCTAGTGTAACTAGCAAGAATACCACGAAAGCAAGAAAAAGAAGTACGCTATTAACTATTAACGTACCTGTCTCTTCCGAAACGAATGAGTACGTGTGCGACGTGTCTCCTACCATCGTTCTCCTTAAGTCT
+
;55D<CCBBBBBCCCCCCCC9;:BB@CCD@DECCAA?AACDGBC@CAEE=?<@ABABBBC5B@DDBBECCCCCC9A@99999*9B;@2;;;.;CE@CEBCDCDCB@C@AA?CBB?BBBBBBBABCCCBBBBC@DCCC>BBBBCBBA?A@CCC@BCCCCBBB@CCCCCC?AA?BCC>AABA?9??=;99999.9A?BBAACCBBB?B?BCCC<?<?BCBB>BB@@@BB?C@CCD=CCD@@@@CCBBABBBBBBBBBBBBBBB?BBB?BCCBB@BBB?C?A@BBBB
@ATNG8:03994:06881
GATGGTAGTGATACAGATCAGACACCAGAAGATCAGGAACTCTAGAAGAATTCAGATTTTTAACACGAGAGTAAACGTAAAAAGAAGGTTTTACAAGACTCACGTTAACAATATTGCAGCAGTACGCACACAATCGAAGCGCAGTAAGGATGGCTAGTGTAACTAGCAAGAATACCACGAAAGCAAGAAAAAAGAAGTACGCTATTAACTATTAACGTACCTGTCTCTTCCGAAACGAATGAGTACGTGTGCGACGTGTCTCCTACCACTACGTTCTCCTTAAGTCT
+
?AAG@DC@ABBCBBBBBCCCCBCCC@CCC?BBAB:;6:;@@ABBCC?AA?A?BBAAADCC+=6?@BBBBBBBBC>BABCDEE5BB?B=AAA9ABB?BBBBCBBBB>A=@@=@BB?B@@@A@@@BBA;;;@@@@@@@B>BACCC@@A=B@C@A@ACBBDC;;;;BCCBB?BB?BCF=??A@@9>::3::9999%:>:9:49B=CBA;<;8:@A3>:>?BDC@CCCBBBD=?=?AA;DBB?CCBBAAAAAB???99977;;;6;77774------:39?<7;7=8:::=
@ATNG8:03999:06899
GATGGTAGTGTGTCTCTGAGAGTAGTACTCATCGTTTCGGAAGAGACAGGTACGTTAATAGTTAATAGCGTACTTCTTTTTCTTGCTTTCGTGGTATTCTTGCTAGTTACACTAGCCATCCTTACTGCGCTTCGATTGTGTGCGTACTGCTGCAATATTGTTAACGTGAGTCTTGTAAAACCTTCTTTTTACGTTTACTCTCGTGTTAAAAATCTGAATTCTTCTAGAGTTCCTGATCTTCTGGGTGTATCAGCGAGTATCTACCATCGTTCTCCTTAAGTCT
+
444:5:@C;<6A<=;;;AAAABCDCDFCDCBBBCDD<BB?C@CDCCCBB?BBCCC@D@CCBB?BADCBBBBBEDABBBBB2BB@CDCD?CCBB>BAA=AC?BBBCCCAICCAAABB@BCD@C?AACBB@A@?BCBB?CCCCCDDFBBBDC@@@B@BBB?AB=A?BBCCDCCCC?B@@@@7A>B?BBBBB2BBBBL>BBCCCCCDCC6;;;;*;ABCEAD@CC@CBBBCBB=@=@AABA@=@?@A>ACCHDDDEECBBBCCBCAA?@@CAA>AAA=A;@<@@@@
@ATNG8:04013:06898
GATGGTAGCTATACGTATATCTATGTACTCATTCGTTTCGGAAGAGACAGGTACGTTAATAGTTAATAGCGTACTTCTTTTTCTTGCTTTCGTGGTATTCTTGCTAGTTACACTAGCCATCCTTACTGCGCTTCGATTGTGTGCGTACTGCTGCAATATTGTTAACGTGAGTCTTGTAAAACCTTCTTTTTACGTTTACTCTCGTGTTAAAAATCTGAATTCTTCTAAGTTCCTGATCTTCTGGTGAAGATATGCATGATGCTACCATCGTTCTCCTTAAGTCT
+
<A:;76>A=B>CCCCCCCCHECBBBBAA@BCC?BBAA>AB?C@ABBCCBB>BC@AA=B:;:CC@C?BBFCBC?@@?AAAAB2AB?=B==6=>>B>BBB?BB8:9?AA@=ABABABBB?BBC>B>AAB>>88:<?@AA:>>>>?@@???AAAA;;;<@@@<AA=A=AAA==>A@@<>>@DD/;5;5:<<>>/===DD3;79665::796<<==.<<<<A:?::;7;@@=BC<A<B@@@??<8//7;//+/777>??>>>A;:;==A<A@@@A:>?B=B8;7;@>>
@ATNG8:04020:06897
GATGGTAGGCGAGAGTGAGACGCAGTACTCATTCGTTTCGGAAGAGACAGGTACGTTAATAGTTAATAGCGTACTTCTTTTTCTTGCTTTCGTGGTATTCTTGCTAGTTACACTAGCCATCCTTACTGCGCTTCGATTGTGTGCGTACTGCTGCAATATTGTTAACGTGAGTCTTGTAAAACCTTCTTTTTACGTTTACTCTCGTGTTAAAAATCTGAATTCTTCTAGAGTTCCTGATCTTCTGGATACACTCATGTACACCTACCATCGTTCTCCTTAAGTCT
+
?;?>:>CC@CBA@@CDCCCCCCCCCCCBBCAA=AB@B;BB=A=AAAABBB?AB@@@?B>@@CC@C@CEBBBBBAA@:::::.9A@BBBB=BBBB?BCC?BB>?>?A@@=ABB??>CC?BAA=D;?@?<<=<><A??==?A@@@>?;=<A>=>>>>=:;:=AA<>;>@@@@>>>A8=8777(78=3:6999*99:99)////559=?><@@?@/>;;:>8=8=?=@ABB>>>:>;>BCAA@7;;A<AB>>>@AAAA@?><<<6<=A8<:;;B<@@@=A<@=@:::
@ATNG8:04023:06871
GATGGTAGATATATGCACGCTCTACCAGAAGATCAGGAACTCTAGAAGAATCAGATTTTTAACACGAGAGTAATCGTAAAAAGAAGGTTTTACAAGACTCACGTTAACAATATTGCAGCAGTACGCACACAATCGAAGCGCAGTAAGGATGGCTAGTGTAACTAGCAAGAATACCACGAAAGCAAGAAAAAGAAGTACGCTATTAACTATTAACGTACCTGTCTCTTCCGAAACGAATGAGTACTGTATCTATGTGTGCGCTACCATCGTTCTCCTTAAGTCT
+
CCCB?BCCBBACDCCABBCBCCCCC=AAD?DDCCCC?B?BBCDDDD?BB?BBBBABBBB3B?BBBBCCCCBB>B@@ABDDD3A@>B@CBB9BBB>A@@ABBB@@<A@BB@BB@<@@@ADBBBBCCBCBBBB@ECBA>BBCABC@@>A@CBB?BCCCCBCB?BBCCBB?CC?B@@:>>A??9?8828A?AA3BB@C?>?CCBBB?B?BBBB?C?CADBB?BCAAABB?B@CCC=CCC?CCCCCCBBBBAAAB???BCCCBBBAAA?CCCBB>BBC=@8?<?<==
@ATNG8:03989:06900
GATGGTAGCATCATGCATATCTCACCAGAAGATCAGGAACTCTAGAATAATTCAGATTTTTAACACGAGAGTAAACGTAAAAAGAAGGTTTTACAAGACTCACGTTAACAATATTGCAGCAGTACGCACACAATCGAAGCGCAGTAAGGATGGCTAGTGTAACTAGCAAGAATACCACGAAAGCAAGAAAAAGAAGTACGCTATTAACTATTAACGTACCTGTCTCTTCCGAAACGAATGAGTACGATGAGAGAGCTCTCTCTACCATCGTTCTCCTTAAGTCT
+
@@@D@CCABBCCCBBBCCCCCCCCC?CCC@BBCCCC@C@CCCCDBB?BC?B?BCCCCBBB3B?CAAAAABBBBB:?>9;<;<*;;59;A@A;BCEAFBBBCCCCC@B@BB?BCC@CCBBBCCDCCCCCBBBD@CCAA>ABBBBBBC?C@C@@??CCCCCCC?BBCCBB?BB@BBB<??BBD=B>@<>CCCC2BA?C?>>BBC@=9=<??@@<>;>ACBC>@@AA@AA>A?BFD>CDD?BBBBBCCCCBBBCBBBBB@??@>>>AA<A>>>B?BBB?B<:7:===
@ATNG8:03991:06935
GATGGTAGCGCACACATAGATACAGTACTCATTCGTTTCGGAAGAGACAGGTACGTTAATAGTTAATAGCGTACTTCTTTTTCTTGCTTTCGTGGTATTCTTGCTAGTTACACTAGCCATCCTTACTGCGCTTCGATTGTGTGCGTACTGCTGCAATATTGTTAACGTGAGTCTTGTAAAACCTTCTTTTTACGTTTACTCTCGTGTTAAAAATCTGAATTCTTCTAGAGTTCCTGATCTTCTGGGTCTCTCTCTCACGCACTACCATCGTTCTCCTTAAGTCT
+
:5:>:>CCBCCCBBBCDCCCCCAAADDDDDBA?BCDD>CC?C?CCBBBCC@CBDDD?C?BCBC?B?BCCCECC@?;>????1AB@BBCD=BBCC@CBB?BB;AAACCEACCCCCCCC?BBB?C?CEECABACACCBD@CCCCBCCCDCCCCBBBC?CBB?BE?C?BBBCCCCCC?CCCCC;C@C?BBBBA0@?@@@;ACBBCDECBA29:9:(;@ACD@CACC?CCBBBBB@C?BBBBDD?AACC>CCCCBBBBBCBCCCCBBBB@CCCCC@AAAAD?C?CC@@
@ATNG8:03994:06948
GATGGTAGCTATACGTATATCTATGTACTCATTCGTTTCGGAAGAGACAGGTACGTTAATAGTTAATAGCGTACTTCTTTTTCTTGCTTTTCGTGGTATTCTTGCTAGTTACACTAGCCATCCTTACTGCGCTTCGATTGTGTGCGTACTGCTGCAATATTGTTAACGTGAGTCTTGTAAAACCTTCTTTTTACGTTTAACTCTCGTGTTAAAAATCTGAATTCTTCTAGAGTTCCTGATCTTCTGGGTCTCTCTCTCACGCACTACCATCGTTCTCCTTAAGTCT
+
;99C?BBB?@;DCDDDEBCBCCCCGCCBBBBB?CIIM?CC?B:;;;DCCCADCCBA?B>@ADD@C?BBCCBBBBB@BBBBB3B?<@9999&7<:>8BBB@BB?BB@B>><?CBBBB?@=?BB@D?@??>>==@=>>>><===AAA?;;;A???===8:;;7;:4;:>??B@@@@A<A>>>>2=9=8=:::9,9=999,/*/=6669;//--==;,9-//;0609=:<@A@???<@<@@@BBA<A==<6<=<<=>>????@AAA<8960---==*--7072929-//
@ATNG8:03998:06924
GATTAGACACGTGTGCTCTCTCGTACTCATTCGTTTCGGAAGAGACAGGTACGTTAATAGTTAATAGCGTACTTCTTTTTCTTGCTTTCGTGGTATTCTTGCTTGTTACACTAGCCATCCTTACTGCGCTTCGATTGTGTGCGACTGCTGCAATATTGTTAACGTGAGTCTTGTAAAACCTTCTTTTTACGTTTACTCTCGTGTTAAAAATCTGAATTCTTCTAGAGTTCCTGATCTTCTGGACGACGCGCACTGACACTACCATCGTTCTCCTTAAGTCT
+
9559BCCDDCBBBCBABCDCCBCCCBBD99;9CCD>BB@C@CCBBBBB@CDDCC=@>@AAC?B@BCBBBBBCB?BABBB2@B?BCCC>ABAB?BBB?BB?B>><?A?B???EBBB?AAB?A<A@?>AAAA<AA@@<@???@?;;;EAA==>A=>>=<AB<A<AAABAA>>?=D@@@A6@:=:>BBAB/??>?D9?@?==<@>::7:AAA/A???A=C=AA;A?@@>>><A<A?????:>=B;??@@>>>???@@??=>=??A=>>>BC=A::7;=A<A==9
@ATNG8:03998:06930
GATGGTAGAGTATCATGTGTATCTCCTGAAGATCAGGAACTCTAGAAGAATTCAGATTTTTTAACACGAGAGTAAACGTAATAAGAAGGTTTTACAAGACTCACGTTAACAATATTGCAGCAGTACGCACACAATCGAAGCGCAGTAAGGATGGCTAGTGTAACTAGCAAGAATACCACGAAAGCAAGAAAAAGAAGTACGCTATTAACTATTAACGTACCTGTCTCTTCCGAAACGAATGAGTACGAGAGAGCACACGTGTCTACCATCGTTCTCCTTAAGTCT
+
445<8=596B=>BBBBABBA;;>>C9A<B?@@@@@;9>:>BCBB::84<<?;??;444444#47;=?C>=BABBC=;;;@<@A=@@=@4;;;.5@@9BCCBCCCCC@C@AA>ACC7;;;;;ABBBDAABAAAEADCCC>BBCBBBAD@HADBA>BCDDCBCC@CBBACA?BB?B??<?BBAA8@<>9>AAAB3AD?B999CCECD@C?BAB?5;7;?CBC@CC;;;A@;@<@BC>CCEACBBACCC:9:AAAABAAACBAAAAAAA>@999@5::@?B=@<@:::
@ATNG8:04003:06917
GATGGTAGGACGAGCGTCTGAGAGGTACCATTCGTTTCGGAAGAGACAGGTACGTTAATAGTTAATAGCGTACTTCTTTTTCTTGCTTTCGTGGTATTCTTGCTAGTTACACTAGCCATCCTTACTGCGCTTCGATTGTGTGCGTACTGCTGCAATATTGTTAACGTGAGTCTTGTAAAACCTTCTTTTTACGTTTACTCTCGTGTTAAAAATCTGAATTCTTCTAGAGTTCCTGATCTTCTGGGCAGACTCTCACACGCCTACCATTCGTTCTCCTTAAGTCT
+
:59@8=@@=@AA@AAC@@@@AABB@BBB@@@>@BDC9:;@C@CCCCBCBACCCDD@B?BCBC>B?AACCCDCCC?AACCC3BB=@9::5:CBC@CCC@BB?:9:DAA=BCC???CC@A@@?C?BBBAA>>>;:;@B:=>>>;;;?AAABAA@@@<787=AA=A<A@>>>>>>?;>=>>>3>=A;?>CCD/BB::9066<///=<<>:====.7A><>;>8>>:;;;=:;;;@<@AB@@@<>>>@:@??????>==;;;A=79895//)/776;<?<=9=9==//
@ATNG8:04004:06918
GATGGTAGCTCGCTGATGATATCTCCAGAAGATCAGGAACTCTAGAAGAATTCAGATTTTTAACACGAGAGTAAACGTAAAAAGAAGGTTTTACAAGACTCACGTTAACAATATTGCAGCAGTACGCACACAATCGAAGCGCAGTAAGGATGGCTAGTGTAACTAGCAAGAATACCACGAAAGCAAGAAAAAGAAGTACGCTATTAACTATTAACGTACCTGTCTCTTCCGAAACGAATGGTACGAGAGAGCACACGTGTCTACCATCGTTCTCCTTAAGTCT
+
BBBB@CCCCBDCC@A@CCCCCCCCF?CCC@CCCCBB?B@BBCCCCC@CE@C?BBDDCCCC3B@CBBBBBBBBBA9@@;;;;;*;B@B=@AA9ABFGICCBBBCDD@C?BB?BCC@BBBBBBCCCCCCCC@@@ACAAB@BBCCBCAC?C@CBB@BCBBCCCC?BBABBC@BB?BAA<??BBB>CBB??????1?C?B999B@:::9<9=>BD7;8;=BAB?BA@@?BB?A?BCE=BCB?BB>AACBBBBCBBBBCDBBDBBBBAB?BCBBB?BCB?C@B?B?>?
@ATNG8:04008:06902
GATGGTAGTGATACAGATCAGACACCAGAAGATCAGGAACTCTAGAAGAATTCAGATTTTTAACACGAGAGTAAACGTAAAAAAGAAGGTTTTACAAGACTCACGTTAACAATATTGCAGCAGTACGCACACAATCGAAAGCGCAGTAAGGATGGCTAGTGTAACTAGCAAGAATACCACGAAAGCAAGAAAAAGAAGTACGCTATTAACTATTAACGTACCTGTCTCTTCCGAAACGAATGAGTACGTGTGCGACGTGTCTCCTACCATCGTTCTCCTTAAGTCT
+
;55D?BBCBBBDFC@A@CCCGBCBI@CBC?B@CCCC@B?BBBABAD@BB?B>??@99999'349::BBBBBBCA8=<;::;;;#9;39.444&5;;6<?;AB@BAB=@<::49DD69;BABBBBBCDBBCB;;5;B;;;.;@???A::49=@@DABBBBCDCC@BBBBB@=A=<...*..8;@7;;=9:9998'3>3<:C<@@BBB??6A?<8886;ACBC?B?;;?@>:<8788-7>><?BABBBCBBB@@?BBCAAAAA=B;??;7;>@AC?BBC@C5979AAA
@ATNG8:04023:06944
GATGGTAGCGCACACATAGATACAGTACTCATTCGTTTCGGAAGAGACAGGTACGTTAATAGTTAATAGCGTACTTCTTTTTCTTGCTTTCGTGGTATTCTTGCTAGTTACACTAGCCATCCTTACTGCGCTTCGATTGTGTGCGTACTGCTGCAATATTGTTAACGTGAGTCTTGTAAACCTTCTTTTTACGTTTACTCTCGTGTTAAAAATCTGAATTCTTCTAGAGTTCCTGATCTTCTGGCTCTCGTAGACAGATACTACCATCGTTCTCCTTAATTCT
+
4444.48844/////::<=>>C@965999999399:909<.5.55;;:55.5;5558<8<===7<7;>=>=<6668<<>>>+<<:=>>?7;;;:5:55.594999999166;;=;;;7;;=:@<AA?996;98:>>@,0/7775659<:9::99;.5558==8=9<;;;=565<7;555)549.55555$5<99909995//7///)////$///99.5.555::;<544.46;<:;;=8<;<466>>@@A@@@@@B@999@@A=A?:::498=7=7?:>973
@ATNG8:04031:06935
GATGGTAGCGCACACATAGATACAGTACTCATTCGTTTCGGAAGAGACAGGTACGTTAATAGTTAATAGCGTACTTCTTTTTCTTGCTTTCGTGGTATTCTTGCTAGTTACACTAGCCATCCTTACTGCGCTTCGATTGTGTGCGTACTGCTGCAATATTGTTAACGTGAGCCTTGTAAAACCTTCTTTTTACGTTTACTCTCGTGTTAAAAATCTGAATTCTTCTAGAGTTCCTGATCTTCTGGAGATATCATCAGCGAGCTACCATCGTTCTCCTTAAGTCT
+
445:5:AABBCCCDCCCCCCCDCCBAABCB@@?ABBE=CC@C:;:BA;AC@CCBBB@BABDEE@C@BBBBBBA?A5::999'9945<CC>966=<A=A>AB=A@AB@A?AEICCCFC?BBA=A?BBBBCBBB@BBCC@CCCCCBBBCCBBBCCCC?CCC@CC@C@CCBBCDC@BACCCDD;C?B>;<;;;*;;BBF=CABACCB@@@5;;;;*;@@AB>B<@@?BBCC@AA@E@CCCCDC>B@A>ACBBBC;;;CBBBCBCBCDC8;;@@A?BBB?B?B?BAAA
@ATNG8:03984:06971
GATGGTAGCACACGAGGATCTCATCGTACTCATTCGTTTCGGAAGAGACAGGTACGTTAATAGTTAATAGCGTACTTCTTTTTCTTGCTTTCGTGGTATTCTTGCTAGTTACACTAGCCATCCTTACTGCGCTTCGATTGTGTGCGTACTGCTGCAATATTGTTAACGTGAGTCTTGTAAAACCTTCTTTTTACGTTTACTCTCGTGTTAAAAATCTGAATTCTTCTAGAGTTCCTGATCTTCTGGGTCTACGCTCGTCGCGCTACCATCGTTCTCCTTAAGTCT
+
A@@B@BBCB?@@00//)/;:CBFFCBBBBAB@@=@BBB>CC@CACCCECCB?BB@@@<@<AAEE@B>CBCBCCDBC8>:999)=@;@ABB<BBBE@CAA=@?6:9@AAA>@AA???BC?BCC?B?BAA@=667<ADAA<AAA@>::888@A>>;;;=;;;<>?<@=BB?>>;;;@366???1>:>:>>DDD/<<<;;18///5559<<;AAAA.?7797-2+2919;=;<9;/6.6;;9992555;1///:<@?>>?>A?@@@@?B<>>@AA=?;;7;;?>B@@@
@ATNG8:03991:06987
GATGGTAGTCGCTGATGATATCTCCAGAAGATCAGGAACTCTAGAAGAATTCAGATTTTTAACACGAGAGTAAACGTAAAAATAAGGTTTTACAAGACTCACGTTAACAATATTGCAGCAGTACGCACACAATCGAAGCGCAGTAAGGATGGCTAGTGTAACTAGCAAGAATACCACGAAAGCAAGAAAAAGAAGTACGCTATTAACTATTAACGTACCTGTCTCTTCCGAAACGAATGAGTACGAGAGAGCACACGTGTCTACCATCGTTCTCCTTAAGTCT
+
<:;;76;;=BCCCB?@@:::9999.6566;;@A?A6;29A@ABBE?CB?C?CBCAAAA@+?8555B<??=433(37<:994$4;.5.555&555.6;;@@B@BB?B?@@=@BC>BB@@@BBAAADBCBBBD@D@AA>@@CCA@?B?@<@00-0@@@@ACBACCCBBB@BB?BBB?BAB@C<ABA?BBCBC3BB?BBBCBB>>>8<9=???<@<>=ABB?AABAA::6:=@@C>CBB<??AABBBBBDBBB@@?BBBBCBBC8:8=@@@@C????=@=A?AC??
@ATNG8:04002:06960
GATGGTAGCAGACGTGACAGAGCGCCAGAAGATCAGGAACTCTAGAGAATTTCAGATTTTTAACACGAGAGTAAACGTAATAGAAGGTTTTACAAGACTCACGTTAACAATATTGCAGCAGTACGCACACAAATCGAACGGTCGCAGTAAGGATGGCTAGTGTAACTAGCAAGAATACCACGAAAGCAAGAAAAAGAAGTACAGCTATTAACTATTAACGTACCTGTCTCTTCCGAACGAAATGAGTACGATGAGAGAGCTCTCTCTAACCATCGTTCTCCCTTCAAGTCT
+
559B@CCCCEB>===666?>>>@@@<>=<8<=6;;CAE?CAAA@000;*00(0;833334)36;BBCBA9:3::13344.59::5:.555&5996;>655><65469>?@:00?>0/////:<;9994;499,0@?@<A@00/98?;>=9B9A6669@C=>@==9<>:=>>6>B?BB>8?AAA@9@;;7;====(0.68:.//:::99496999;6=6:8?<<7;>==666;A;??:>;;;00==0//:;;====:<<<<:::98833/36;;;8817777.72886==B@
@ATNG8:04006:06966
GATAGGCGAGAGTGAGACGCAGTACTCATTCGTTTCGGAAAAGACAGGTACGTTAATAGTTAATAGCGTACTTCTTTTTCTTGCTTTCGTGGTATTCTTGCTAGTTACACTAGCCATCCTTACTGCGCTTCGATTGTGTGCGTACTGCTGCAATATTGTTAACGTGAGTCTTGTAAAACCTTCTTTTTACGTTTACTCACGTGTTAAAAATCTGAATTCTTCTAGAGTTCCTGATCTTCTGGCGCGTATGTATGTCGCCTACCATCGTTCTCCTTAAGTCT
+
969BC@CCCCCC?????0//:<<BCEFCC@CBBB>BC@CDC;CCBCC?BBBBC?C?BBBD?C?BBCCEFFEE>BBDDD3CCACBBB>BCGGADCC@CC?@@@A;;8;CCCCCDC>BBC=?=?A@@B>>??BBCB?BBBBAABBBBBBABA@@?AA>=BB<@<;;;@B==>@<?AAAB5A<A888888(8>888*7:;;@CEBBB5;;;;+;>?AB=A=AA;>>A==>B=B:==A====AAA6<<A@@@@@@AAAAA::7:>>;@@@AA=A??:>9<<A:::
@ATNG8:04007:06951
GATGGTAGCACGAGTCACTCATATCCAGAAGATCAGGAACTCTAGAAGAATTCAGATTTTTAACACGAGAGTAAACGTAAAAAGAAGGTTTTACAAGACTCACGTTAACAATATTGCAGCAGTACGCACACAATCGAAGCGCAGTAAGGATGGCTAGTGTAACTAGCAAGAATACCACGAAAGCAAGAAAAAGAAGTACGCTATTAACTATTAACGTACCTGTCTCTTCCGAAACGAATGAGTACTGCGTCTCACTCTCGCCTACCATCGTTCTCCTTAAGTCT
+
@CCC@CCECCCBBBBDBBBCEBBBB@CABACAAB;;9;?AAFCCCC@DDAC@BBBCBBBC2A>AA?@@BBBCCC>?>@A@@@,@@<@>BBB:BCC@CCCBABABFAG@EIABAA=@BAABCBCCCCCCCBBB?BA;;6;BBBCBBB>A>A@@=@CCCCCCC?CCBCDC@EE?999<??CCD>BAA>ADDDD2CC?BBBBBBCBA:>:=?BB:=:=>BBB>AA@@><?6:5:AA=C?@=?BAAAA@A@@@@@@CAAAB?@AC@BBA?BAAAC?BAC=@<??B:99
@ATNG8:04011:06969
GATGGTAGCATCATGCATATTTCACCAGAAGATCAGGAACTCTAGAAGAATTCAGATTTTTAACACGAGAGTAAACGTAAAAAGAAGGTTTTACAAGACTCACGTTAACAATATTGCAGCAGTACGCACACAATCGAAGCGCAGTAAGGATGGCTAGTGTAACTAGCAAGAATACCACGAAAGCAAGAAAAAGAAGTACGCTATTAACTATTAACGTACCTGTCTCTTCCGAACGAATGAGTACCTCTCAGACGCTCGTCCTACCATCGTTCTCCTTAAGTCT
+
?@@B@BBDDCBBDBBBCCBBC?BDD@DDD@DDCCAA>A@BBCBCCC@CC@D@@ABCCCCC2C@CCCCCBBA999-8?9;;;;*;A=@=BCB<CDGBECCCCCDCC?C?BB?BBB?BAAADCCCCCCBBBCDC@BCBB>A@AA??>B?CACAA>ACCCBAAA?CCCCCC?BB?@??>ABBBD<A@?;99999(:??BAAAB@A@@7;7;>@A1838?BBB@CC@?@??<??BB?BBB?BCCCCCB@AAAABBDA??=>>>><@@B;AAA@B=@@A;>;>?BAAA
@ATNG8:04031:06979
GATGGTAGCACGACACGACGATGTGTACTCATTCGTTTCGGAAGAGACAGGTACGTTAATAGTTAATAGCGTACTTCTTCTTCTTGCTTTCGTGGTATTCTTGCTAGTTACACTAGCCATCCTTACTGCGCTTCGATTGTGTGCGTACTGCTGCAATATTGTTAACGTGAGTCTTGTAAAACCTTCTTTTTACGTTTACTCTCGTGTTAAAATCTGAATTCTTCTAGAGTTCCTGATCTTCTGGGTCTCTCTCTCACGCACTACCATCGTTCTCCTTAAGTCT
+
AA@@=;<BA@?:55AAA>;;;;?BCBBCCCBA?ACCC>DDFFECCBBBBA?BB@@A@B?BBCB@C@BBBBBCBAA?CCACC?BA?BCCC=CBBB@BAA=??389489<6777AAA??<?BA?D@AA>B@@==:=?;;1888877677785>99>>9@@B;=<5:279<;@9>??8;7777,749779999+9<:<@*//////8558/656'2666937377695559982737@@>>>8====5<====;;;A??>>?A@@@@=;;;==8==?;@:=:=;;;
@ATNG8:03986:07022
GATGGTAGCACGAGTCACTCATATCCAGAAGATCAGGAACTCTAGAAGAATTCAGATTTTTAACACGAGAGTAAACGTAAAAAGAAGGTTTTACAAGACTCACGTTAACAATATTGCAGCAGTACGCACACAATCGAAGCGCAGTAAGGATGGCTAGTGTAACTAGCAAGAATACCACGAAAGCAAGAAAAAGAAGTACGCTATTAACTATTAACGTACCTGTCTCTTCCGAAACGAATGAGTACGATGAGAGAGCTCTCTCTACCATCGTTCTCCTTAAGTCT
+
:::C<CECCBBB>DBCDCCCCBBBB@BCF@BBBC@?=A?BBCCCFC?CC@D@CCCBBCCC3B?BCBBBCCBAA@9=?9;;;;*;C?B@CCG;CCDACBBBCCCBD?C?BB?BCC@BBBBCCCCDDCBBBCCC?CCCC>??BB???C@C?C??>@CCCCCCB?BCBBBA?@B>>>><>>ABA;A??<?CCCC2CC?C???DCA>><><????:>:>ACCC@CCBBA:949;?@@<BCC?BCCCCBCBBCBBBCCBBB@><=>>==>=B>>=B?BBB?A=A<A<<<
@ATNG8:03992:07020
GATGGTAGCGCGACGAGCGTAGACCCAGAAGATCAGGAACTCTAGAAGAATTCAGATTTTTAACACGAGAGTAAACGTAAAAAGAAGGTTTTACAAGACTCACGTTAACAATATTGCAGCAGTACGCACACAATCGAAGCGCAGTAAGGATGGCTAGTGTAACTAGCAAGAATACCACGAAAGCAAGAAAAAGAAGTACGCTATTAACTATTAACGTACCTGTCTCTTCCGAAACGAATGAGTACGTGTGCGACGTGTCTCCTACCATCGTTCTCCTTAAGTCT
+
;69C@GBBBBB?@?CCBCBCCECBD9DED@CCCCBB?B?CBBAACC?CC=B<BCCCCAAA2C?CCCCCB@ACCC>CA:::9:*9C=B?CCC<CDFAEBBBCCCCC?C@CC@C??<@CBBCCCCCCCCCCCCC?CCCC@BBBAABBA=B@CCC@AABCCAAA=AACCCC?BB@989<>>CDD=A@@988888(9A>C?>?CAAAA:=:=?@@:=:=@BBB@BBAAABB>A?BBB>BBB?BBBDCCBBBBBBCCAAAC@==::7::E=DA@=@=@@@<A>A?B999
@ATNG8:03998:07035
GATGGTAGACACGTGTGCTCTCTCGTACTCATTCGTTTCGGAAGAGACAGGTACGTTAATAGTTAATAGCGTACTTCTTTTTCTTGCTTTCGTGGTATTCTTGCTAGTTACACTAGCCATCCTTACTGCGCTTCGATTGTGTGCGTACTGCTGCAATATTGTTAACGTGAGTCTTGTAAAACCTTCTTTTTACGTTTACTCTCGTGTTAAAAATCTTGAATTCTTCTAGAGTTCCTGATCTTCTGGTGAGATATGCATGATGCTACCATGTTCTCCTTAAGTCT
+
44493:?AABCCC=B966@<6565<5566;;;9CCCC>DC@B@C@@@BCC?BBECB?B?@@@A>A?BAAACBAAA?AAAAA2@:<9788/7AAD?B@;7;>*000/8906033:;=;;5556?;@@>>:88:5:<8717?@<?>@::;>==<9//)///6<=+/-59>>;;>?@.55777*74;6<9<<=/=<>??8==>>@@>>>@;AABA/@7837A;@;AA:>>A@?=>:>:>>>???;;;;:;;;=<///==9;;;<<:///6;;;;15:A<@<@<A@@@
@ATNG8:04001:07019
GATGGTAGTATATCGCGTCGCTATCCAGAAGATCAGGAACTCTAGAAGAATTCAGATTTTTAACACGAGAGTAAACGTAAAAAGAAGGTTTTACAAGACTCACGTTAACAATATTGCAGCAGTACGCACACAATCGAAGCGCAGTAAGGATGGCTAGTGTAACTAGCAAGAATACCACGAAAGCAAGAAAAAGAAGTACGCTATTAACTATTAACGTACCTGTCTCTTCCGAAACGAATGAGTACGAGAGAGCACACGTGTCTACCATCGTTCTCCTTAAGTCT
+
///:6<?BBB?@@BBBAAADFICCC@BBEAGBB@@@@B@BCCCBAB@CD@CA@A;<:A@@0A?FCCBCCCC@@>5;<;;;;;';?=<;BBB9BCCDCAAACDDCC@D@CC?BBB?BBC:9:BCCDCCCBBBB@CCCC>A@CBCCBB?B?B@@>@DCFCCBC?CCAADD>AA@AAA=@@>??299>>AABBB3AB?B???BB@;;8;;==;;1818>BBC@CBBBC??=@=@?C>CAA>???CBAACCCCCAAAAAABBBBBA=A>=A=>=B@BBC=A=@>??:;
@ATNG8:04003:07035
GATGGTAGTATCTGTCTACGAGAGCCAGAAGATCAGGAACTCTAGACGAATTCAGATTTTTAACACGAGAGTAAACGTAAAAAGAAAGGTTTTACAAGACTCACGTTAACAATATTGCAGCAGTACGCACACAATCGAAGCGCAGTAAGGATGGCTAGTGTAACTAGCAAGAATACCACGAAAGCAAGAAAAAGAAGTACGCTATTAACTATTAACGTACCTGTCTCTTCCGAAACGAATGAGTACACACTCTCATATGACACTACCATCGTTCTCCTTAAGTCT
+
:444.4;:AA655=<<<CB:69A99.559.544///)/)//77688444.4.488:::::'9044;<;;:8333(3344<<<'444(45:>>2>??:@@==<<;@E7@7;>9;;;75544449:<::<955555:555.544499:<794://)/:///9==9=<<<<:744049=7;;333,339488888'88*//6:;:8876:(////(/393==B<AA999DD@A:===6<;?9?@@A??;;88777:>773;<:9:;;;;8<9778349328297;9::
@ATNG8:04006:07008
GATGGTAGCGCATATCAGTGAGCCCAGAAGATCAGGAACTCTAGAAGAATTCAGATTTTTAACACGAGAGTAAACGTAAAAGAAGGTTTTACAAGACTCACGTTAACAATATTGCAGCAGTACGCACACAATCGAAGCGCAGTAAGGATGGCTAGTGTAACTAGCAAGAATACCACGAAAGCAAGAAAAAGAAGTACGCTATTAACTATTAACGTACCTGTCTCTTCCGAAACGAATGAGTACGTGTGACGTACGTGAGTACCATCGATCTTGGTAAGTCT
+
:55C:BBBBBBADCCCCCCB@???:@@C@CDDBBB=B=ABCCDBB?@@?B?A@A;;;;;*;?CCBCEC@;;;;.;@;949&4;394999+;==9><AABCD@@>@@BB?BBB=@@BBBBBBCBBBBBBBCGJDCC?BBCBBBDC@D@CCC?BBBBCBBB@CCDDCC@CC>AAA@BBBBC<B??>?BBCB2BB?B:99CCBBA?D<?>BB?B@BBCBB>BBCBBBB?B?BBB<CBB?BBBBBCCC@@@BBBBCDDCBBBBBBB?BBBBBBBB?C?BB?CBAA
@ATNG8:04006:07012
GATGGTAGCATCATGCATATCTCACCAGAAGATCAGGAACTCTAGAAGAATTCAGATTTTTAACACGAGAGTAAACGTAAAAAGAAGGTTTTACAAGACTCACGTTAACAATATTGCAGCAGTACGCACACAATCGAAGCGCAGTAAGGATGGCTAGTGTAACTAGCAAGAATACCACGAAAGCAAGAAAAAGAAGTACGCTATTAACTATTAACGTACCTGTCTCTTCCGAAACGAATGAGTACTGCGTCTCACTCTCGCCTACCATCGTTCTCCTTAAGTCT
+
@?@C@ECCCCCCCCDCCCCCBBCCD@CCC@DGBBAB?B@DDCCCCB@CA@A@CCEAAAAA2A?ABABBBBBBB@8>?9;;;;*;@=A>BBB:BCD@DBBCDDDCC@C@@?<?BB?BBBCCCCCDDFB@@BBB@CABA?BBBBBBBB?B?B??>@CCCCCCC?CAAACC?CC@CBB>AABBB;A9949@@@A2AC?B>>>CCCBB?@;@AAB8;7;ACCC@BB@@@BA<?=?CC>BCC?DDCCCCCCBBBBBBCBBBCAAAB@CCC?CCCBC?BBC?B?B?C??>
@ATNG8:04014:07015
GATGGTAGCATCATGCATATCTCACCAGAAGATCAGGAACTCTAGAAGAATTCAGATTTTTAACACGAGAGTAAACGTAAAAAGAAGGTTTTACAAGACTCACGTTAACAATATTGCAGCAGTACGCACACAATCGAAGCGCAGTAAGGATGGCTAGTGTAACTAGCAAGAATACCACGAAAGCAAGAAAAAAGAAGTACGCTATTAACTATTAACGTACCTGTCTCTTCCGAAACGAATGAGTACCTCTCAGACGCTCGTCCTACCATCGTTCTCCTTAAGTCT
+
779<+//>:>?@C;;;;;;BC;9;C?@AA@C@@@AA5;4;;44?9;59@??8?@>>8888'71773738888=?588;AA?A+<;9=.555&5=:99:6?<<<<<:=:<<8<A@<@@>>@@969??999B@B;A;;;59=????995:?CAA?@@@?;::A=AACBCC?CB????<@<==?8=@@<9:::::%9;<8<8:::?97:835557+86<=BAA>AC;;:?@@C@BBB9>>>9777<<=B?AAABBA@ABB===;;7;>B<A@=>B>@?>7=8;9=>>>
@ATNG8:04035:06425
GATGGTAGTGATACAGATCAGACACCAGAAGATCAGGAACTCTAGAAGAATTCAGATTTTTAACACGAGAGTAAACGTAAAAAGAATGGTTTTACAAGACTCACGTTTAACAATATTGCAGCAGTACGCACACAATCGAAGCGCAGTAAGGATGGCTAGTGTAACTAGCAAGAATACCACGAAAGCAAGAAAAAAAGAAGTTACGCTATTAACTATTAACGATACCTGTCTCTTCCGAAACGATGAGTACCTGTCAGACGCTCGTCCACATCGTTCTCCTTAAGTCT
+
<>BC?BCC@@?BB<@@@?;;@BBCA69;>?A>@@:9.47445555<:BA?B????@@>>>'8,389333::=<=6=90/??>0=9+//2777.9::7==666<<<<=7=:=<9=54.4499444555556;;;;:;;;>7;;<?@=>C:C@C:::;CCCDCCB;?994==9?B>?A=48889929:937;;;<<<#;;6;=6<@::=:?<:65555/52555722+2222226050...'...-46-..83..28885222555884...55./)0/0)-080--//
@ATNG8:04039:06433
GATGGTAGTGTGTCTCTGAGAGTAGTACTCATTCGTTTCGGAAGAGACAGGTACGTTAATAGTTAATAGCGTACTTCTTTTTCTTGCTTTCGTTATTCTTGCTAGTTACACTAGCCATCCTTACTGCGCTTCGATTGTGTGCGTACTGCTGCGATATTGTTAACGTGAGTCTTGTAAAACCTTCTTTTTACGTTTACTCTCGTGTTAAAAATCTGAATTCTTCTAGAGTTCCTGATCTTCTGGTATGACTAGTGTACTACTACCATCGTTCTCCTTAAGTCT
+
;59A=A??;=<A@@955>?AAACCCCAAABCC@BBBC>@@=@?ABBCCCB?BBCCD?C?CBCB@C@BBBAADEIC@CBCCC3BB@BBCJ>BBB?@@<?C799@@AA=@@AAAA@A<?@C?B@BCBBC???;??@@<CB@@ADDCBBDCCCCCECBBA>BB?B@BCCBBBCCC?BBDFI=C@C@DCGGG5CFAAA>BCCCCCCBBB?BBBC5BAABB>B@CC@BBCCBCB@C@CCCCBB>AADACBBCCCCCCBDDCCCBBBCC@BBBBB=@@@=@=@?BBBB
@ATNG8:04045:06409
GATGGTAGGAGACACGTCGCACACGTACTCATTCGTTTCGGAAGAGACAGGTACGTTAATAGTTAATAGCGTACTTCTTTTTCTTGCTTTCGTGGTATTCTTGCTAGTTACACTAGCCATCCTTACTGCGCTTCGATTGTGTGCGTACTGCTGCAATATTGTTAACGTGAGTCTTGTAAAACCTTCTTTTTACGTTTACTCTCGTGTTAAAAATCTGAATTCTTCTAGAGTTCCTGATCTTCTGGTGTCGCTATCATGTACTACCATCGTTCTCCTTAAGTCT
+
:99A5:>A=BBBCB@@@BBCBBBB@@@B?>>@8@AAC=BC9;89@@ABBB@C@A;;7;5;BAB@B@BDDA?A?::1:99:8)7>9>::923>>@4:4807?:997;>A9<<8<BBBB@CBC:=:=@888;;;5:>>?7;;A@@@@B???AA>99:1///389596;<=:88BAA699777*75<4::DDD.::;;;1:===>=<==?<@EDF.::::D>D<AA:??@@>>><@<>>>??B7<;@=;:;@?>>>@@@>>>@::;@:;;;;=>BA@;@<A<@;;;
@ATNG8:04045:06449
GATGGTAGTATCTGCACACTCTGTCCAGAAGATCAGGAACTCTAGAAGAATTCAGATTTTTAACATCGAGAGTAAACGTAAAAAAGAAGGGTTTTTACAAAGACTCACGTTTAACAATATTGCAGCAGTACGCACACAATCGAAGCGCAGTAAGGATGGCTAGTGTAACTAGCAAGAATACCACGAAAGCAAGAAAAAAGAAGTACGCTATTAACTATTAACGTACCTGTCTCTTCCGAAACGAATGAGTACTATAGACTATCTGAGACTACCATCGTTCTCCTTAAGTCT
+
444;8=ABBBCCBBB?666@=A>AB?B;;6;?;;:A;@;>AA;;9@<@@:@=;;9@?@@A2A?BAC@@987;8;;389:=====$33-33(3888'3333(3388888333(3,38488848:7;@CCECCCCBBBBD@D@@@?B@AAA@@B>B?BAB?ACC@@@BB?BBDBBA?CC@@>?;???>>5==>9999999%9?<?98:CAAAA:=:<;>>;>;>@CCCAAA@AACB@B@BBB>BBA?BBBBBCBBBBBBBBBBBAAABBBDCBB?BBBBC=??B?B?B?B>>>
@ATNG8:04047:06434
GATGGTAGAGAGACTGTAGCGCACCCAGAAGATCAGGAACTCTAGAAGAATTCAGATTTTTAACACGAGAGTAAACGTAAAAAGAAGGTTTTACAAGACTCACGTTAACAATATTGCAGCAGTACGCACACAATCGAAGCGCAGTAAGGATGGCTAGTGTAACTAGCAAGAATACCACGAAAGCAAGAAAAAGAAGTACGCTATTAACTATTAACGTACCTGTCTCTTCCGAAACGAATGAGTACTATGTAGAGCTCTATACTACCATCGTTCTCCTTAAGTCT
+
;59E@DCCDCBBBCCCCCEDCCCCC>AAAACCCCCC@B?BCCCCCC>AC?C?AAAACCCC2C?CAACCCCB@@?8=?>@@@@1@B?CADCC<CDC@CCCCCCDBB?B@CB?BDD<A@ACDBBBCCCCCCBBC?CBBB?BABBBA@@<A?CAB>ADCCCCCA>ABABBB@AA=ABB>??AA@9???<@A@AA2AB?B@??CCA??7:7;>>?:=:>@BBB?BBA@@::8:=ACD>EBA>ABBCBCCBAACCCBBBB???>>>;;;B=DA@@B:>>@<@;@;>8:8
@ATNG8:04061:06440
GATGGTAGTATATCGCGTCGCTATCCAGAAGATCAGGAACTCTAGAAGAATTCAGATTTTTAACACGAGAGTAAACGTAAAAAGAAGGTTTTCAAGACTCACGTTAACAATATTGCAGCAGTACGCACACAATCGAAGCGCAGTAAGGATGGCTAGTGTAACTAGCAAGAATACCACGAAAAGCAAGAAAAAGAAGTACGCTATTAACTATTAACGTACCTGTCTCTTCCGAAACGAATGAGTACTACTCTCAGAGACACACTACCATCGTTCTCCTTAAGTCT
+
/889=D@ACCCBB@@@AABA@CBA@=@BB?BCCAAB?B=BBC996=8;>7>=@A:;:BBB2B?:<:CCCC999B9739=99=(44.5.555&5949455=;<<CBCDCCACAB=;;;@CB;;:;>==@A@@:?B@A?C;<;DBBB?C@EAA<00000@?C?????9939>9<@:)//////&/88879999(3<3<8>:>5556060555616266???<>;::4486;7:?B<:<B?BCBB>>>>?>>?@???@=<963.....).99::58885:,2+2522
@ATNG8:04078:06416
GATGAGTATCATGTGTATCTCCAGAAGATCAGGAACTCTAGAAGAATTCAGATTTTTAACACGAGAGTAAACGTAAAAAGAAGGTTTTACAAGACTCACGTTAACAATATTGCAGCAGTACGCACACAATCGAAGCGCAGTAAGGATGGCTAGTGTAACTAGCAAGAAATACCACGAAAGCAAGAAAAAGAAGTACGCTATTAACTATTAACGTACCTGTCTCTTCCGAAACGAATGAGTACGTGTGACGTACGTGAGCTACCATCGTTCTCCTTAAGTCT
+
@?@CBBCCCBC;;;CC<:9@D:=CC@CBEA@A@C@DBBA@??9@?:?=@AAAABBB3B@CBBCCCDBAAA;=<;:;;;*;?;=4:::-:BB=AA::9CCBA?B@CC@CCC?ABBBDCCBBB@;;;A::4;?@@=@@@A@?@C@C@CCC@CCCCCBBB?BBBA@A>:::2:@<8<<777)77;377789(8=8:9:9?>99=;>8<?<96;;::@CB=@?888=?9;7<>A=A>><>>>@CBBBBCCAAAB>>?BBBBBBAA@?A???B????;?5;5;=?>
@ATNG8:04036:06456
GATGGTAGCACGAGTCACTCATATCCAGAAGATCAGGAACTCTAGAAGAATTCAGATTTTTAACACGAGAGTAAACGTAAAAAGAAGGTTTTACAAGACTCACGTTAACAATATCGCAGCAGTACGCACACAATCGAAGCGCAGTAAGGATGGCTAGTGTAACTAGCAAGAATACCACGAAAGCAAGAAAAAGAAGTACGCTATTAACTATTAACGTACCTGTCTCTTCCGAAACGAATGATTACAGAGAGTACGATATGTCTACCATCGTTCTCCTTAAGTCT
+
;9;D@CCCBBAB=BDBBBBBBBBCC?BBC@CAAADCBC@CBBBCCD@CF@@?@AB>@@@@0@?CCCCBDCBECC=DB;;;;;*;@<@<@@@8@CCADCCCCCEBA>BACC@BBBABCCAAACBBBB??>BBB@CAAA?BBBBAA==:>?A>><>AABCBBC?CBBBCA;AA;===177;<;4=>>5;;>>>/>@=B888AAA@@<@;??AA7;8;?BCC@BD@@@AA;?<?CB=CCC?BBBB?AAAFBBBABCCCBCBBBBBBBB?AAD??5:9A>A?C?CBAA
@ATNG8:04047:06493
GATGGTAGTGTCAGTGCGCGTCGTCCAGAAGATCAGGAACTCTAGAAGAATTCAGATTTTTAACACGAGAGTAAACGTAAAAAGAAGGTTTTACAAGACTCACGTTAACAATATTGCAGCAGTACGCACACAATCGAAGCGCAGTAAGGATGGCTAGTGTAACTAGCAAGAATACCACGAAAGCAAGAAAAAGAAGTACGCTATTAACTATTAACGTACCTGTCTCTTCCGAAACGAATGAGTACGAGAGAGCACACGTGTCTACCATCGTTCTCCTTAAGTCT
+
@>::44889@BBBB<ABBB;96@BB?BAA@BB;;:C@C?BBCBBCB=AB9;6;@>:99::)98@@@AA?@=88929;=:AAA1?@;@4;;;.;=?;ACCCCHECB?B@BB=BBB<@@BBBABCDCCDCCB@@=@;;;<@@BBBBBB?B@D@@?ABCBCCBD?DBBACC?CC?BBB?BA???8:9:<AABBB3BC?AACEE@;;65:5:<<=+/+/=A@A@CAAAAAA=@=@@?9?BB?BA@A@A???==999:>999?@?=;977/566//6;//)/;8.3365
@ATNG8:04050:06475
GATGGTAGATACTCGCTGATACACCCAGAAGATCAGGAACTCTAGAAGAATTCAGATTTTTAACACGAGAGTAAACGTAAAAAGAAGGTTTTACAAGACTCACGTTAACAATATTGCAGCAGTACGCACACAATCGAAGCGCAGTAAGGATGGCTAGTGTAACTAGCAAGAATACCACGAAAAGCAAGAAAAAAGAAGTACGCTATTAACTATTAACGTACCTGTCTCTTCCGAAACGAATGAGTACGTGTGACGTACGTGAGCTACCATCGTTCTCCTTAAGTCT
+
777:)//5;;?@455555555555;09;>:=;;>65268<<<595?:;=7?7595<====+=8B8=>@A@@@@?,9744444$4;7<2555&5::5<=>@ABA9;5:2::29@A099@?@@CCCCCCCCCCCADBBA@BAACCCBB?B@C@@?@DCAAAAB=???>@B>A?=/00)000000*00939==<?>'==6<744=:?<9<A5526<5?<@>CBC@CCCCBBB?D?BDE>C::8:??AA???BABBBBBABAA987BBBBB>A@878>A??4979=@CBB
@ATNG8:04050:06487
GATGGTAGCAGACGTGACAGAGCGCCAGAAGATCAGGAACTCTAGAAGAATTCAGATTTTTAACACGAGAGTAAACGTAAAAAGAAGGTTTTACAAGACTCACGTTAACAATATTGCAGCAGTACGCACACAATCGAAGTGCAGTAAGGATGGCTAGTGTAACTAGCAAGAATACCACGAAAGCAAGAAAAAGAAGTACGCTATTAACTATTAACGTACCTGTCTCTTCCGAAACGAATGAGTACGTGTGCGACGTGTCTCCTACCATCGTTCTCCTTAAGTCT
+
::>A865966=>::5555566=>>AACAA?@CCC;;5;59;>;::>8==38-7<897777$74=<988333888/3344444$45.5.555&555.5<695::59.9.49.44=7@@BBDCCCCCBCA@@;0,0000;<=>;;<:>9>=A:;69@@?A???=>@?@BB>BB???8278333(3997==CCA.>?797@BDB?>@<><>=?A;?:;:@::4:=955=B8=7:>=59=998;<474==@?@@@==8<B@;;66/6971765571333,31717787
@ATNG8:04056:06499
GATGCACACATAGATACAGTACTCATCGTTTCGGAAGAGACAGGTACGTTAATAGTTAATAGCGTACTTCTTTTTCTTGCTTTCGTGGTATTCTTGCTAGTTACACTAGCCATCCTTACTGCGCTTCGATTGTGTGCGATACTGCTGCAATATTGTTAACGTGAGTCTTGTAAAACCTTCTTTTTACGTTTACTCTCGTGTTAAAAATCTTGAATTCTTCTAGAGTTCCTGATCTTCTGGTATGACTGAGTGTACTACTACCATCGTTCTCCTTAAGTCT
+
55@=C@B@?;;;<<@@AACBAB@000////)/516:@>>@D:915<=5909?@??D?B8<?0/0:<<81==9:9+//6988829<:848:;)/-+-7::-0+/6669;;88>>=:@?999???<=7875<3;::5////-3277--.332523...(-27-..53333(..555+527(..333'33333,355533...5.3555'3994961647707;::<8A<A<=<:955)//<59556///....7335855777,2.76626//(-(-(---/
@ATNG8:04060:06472
GATGGTAGTGTGTCTCTGAGAGTAGTACTCATTCGTTTCGGAAGAGACAGGTACGTTAATAGTTAATAGCGTACTTCTTTTTCTTGCTTTCGTGGTATTCTTGCTAGTTACACTAGCCATCCTTACTGCGCTTCGATTGTGTGCGTACTGCTGCAATATTGTTAACGTGAGTCTTGTAAAACCTTCTTTTTACGTTTACTCTCGTGTTAAAAATCTGAATTCTTCTAGAGTTCCTGATCTTCTGGGTCTCTCTCTCACGCACTACCATCGTTCTCCTTAAGTCT
+
55:>;@>>>CCBBDDC?DDHIECCCCCCJCA@;@???7@@<A?BBBBBBB@B@@@A?A@CCAA?A@CCCCCCCCB><;;;;*;D>AABA;@A;?7@>A:@@9<?;@@@>BBBCCCDBACCE?C@CCCBBB;;7;BAA=BCCCCCCBECBBCCEBB@CBB?BB?B?BBCBBBCBB?ABBBB9@<B<::;;;*:@>@@<A@DDICCCCC@CCCC1@@?BB=B=BC?CCDBBBC@C@BBBCCEADCCC>CCCBBBBDDBBBCDCCCBB?BCB;;6;BB6;8:?B@A@
@ATNG8:04064:06490
GATGGTAGTGTGTCTCTGAGAGTAGTACTCATTCGTTTCGGAAGAGACAGGTACGTTTAATAGTTAATAGCGTAACTTCTTTTTTCTTTGCTTTCGTGGTATTTCTTGCTAGTTACACTAGCCATCCTTACTGCGCTTCGATTGTGTGCGTACTGCTGCAATATTGTTAACGTGAGTCTTGTAAAAACCTTCTTTTTACGTTTACTCTCGTGTTAAAAATCTGAATTCTTCTAGAGTTCCTGATCTTCTGGATAGCGACGCGATATACTACCATCGTTCTCCTTAGTCT
+
4444.4::::44445//-----577<=<////)/9991/4.4.44444:;.555555)555//7)/)///;566.557555555#5<<2556=39555.5555)55.5555==:>>==><<<8555;?;@@BBCBBB?BA;;6;@@A@@@@BAABCBAAC7;:A>BB?C@CCCBBBBBA;?9999:':;A9;9999(9@DDD>C9:6965959.5555$55559.529?;9:9::9C?A<BB?969;?@C>BBCBBDEAAA;;;CCCCCBB@BBB?@<;;<5;@@@@BA
@ATNG8:04074:06487
GATGGTAGCACACGAGATCTCATCGTACTCATTCGTTTCGGAAGAGACAGGTACGTTAATAGTTAATAGCGTACTTCTTTTTCTTGCTTTCGTGGTATTCTTGCTAGTTACACTAGCCATCCTTACTGCGCTTCGATTGTGTGCGTACTGCTGCAATATTGTTAACGTGAGTCTTGTAAAACCTTCTTTTTACGTTTTCTCTCGTGTTAAAAATCTTGAATTTCTTCTAGAGTTCCTGATCTTTCTGGATACTCTCATGTGCACCTTACCATCGTTCTCCTTAAGTCT
+
;5:=9=C;9;66<=CBCBBBCCCCCBCCDCCA=B9:;6;A=C<BABFFEC@CCBBB?B=@ABB?B@CBCDECCBB===<9<'79;<@AC<BBBC@CCB?BB@CA?>7819=>=??AA>BCE?B@AA=B>??>:<=<=7:;@@@@A@@@B@@@@??158=9<<8=8===>???>>6;799:-:8>067=<=/>=>>DD5A=8877757+2222$255.58+22'25.55577..(..3356222'2899@>>>=@>>>ABBB@::-/,-94733--)/;;7<9=9<;96
@ATNG8:04082:06452
GATGGTAGCATCATGCATATCTCACCAGAAGATCAGGAACTCTAGAAGAATTCAGATTTTTAACACGAGAGTAAACGTAAAAAGAAGGTTTTACAAGACTCACGTTAACAATATTGCAGCAGTACGCACACAATCGAAGCGCAGTAAGGATGGCTAGTGTAACTAGCAAGAATACCACGAAAGCAAGAAAAAGAAGTACGCTATTAACTATTAACGTACCTGTCTCTTCCGAAACGAATGAGTACCTCTCAGACGCTCGTCCTACCATCGTTCTCCTTAAGTCT
+
///>7<@;;6:<:99<AAA?ABABB=@@@259954;5::;=<<<BB>AA?A=@?=88988'7/333<;98:;96.//0////$/94;.555&555.5==<<<955.5.5<7999.444445=<<><<ABCBB?B;;;>@ACBBCBE9;7;;;2:AA?BA;;8;BBC@?>@C?A@@799?>A8899998888'7?8?@ABBBBB>:=:==>=5;5;=AAB>ABA@@?B=@9@>=5=00+09::>8929>@@@999BBB@>>C<@==:<@658?@??8>9?9>?AB
@ATNG8:04042:06542
GATGGTAGCTATACGTATATCTATGTACTCATTCGTTTCGGAAGAGACAGGTACGTTAATAGTTAATAGCGTACTTCTTTTCTTAGCTTTCGTGGTATTCTTGCTAGTTACACTAGCCATCCTTACTGCGCTTACGATTGTGTGCGTACTGCTGCAATATTGTTAACGTGAGTCTTGTAAAACCTTCTTTTTACTTTTACTCTCGTGTTAAAAATCTGAATTCTTCTGAGTTCCTGATCTTCAGAGATACACATGATACTCTACCATCGTTCTCCTTAAGTCT
+
555A:>CCBBBBBBDDCCBCBCCBCBAA@C;:5;;;;0<<4;9A@>@@@@=@B;;;@C<@?@A<?=@B;54998848888+89-33787.7;5525;;3<8---67--(-666;:::7<BB?B?B@AA=777,//=;;-/8==???===?;;;::=7=;<3752756998:8;89.55555)73;799<;:(95...&....-----.4;;;;)685554:49959::98838;AA@@>>:>;=>AA>;;;>>=>BBA@>>><;8;B==><@@<16167;///
@ATNG8:04045:06530
GATGGTAGCGAGCGAGTGTGTATACCTGAAGATCAGGAACTCTAGAAGAATTCAGATTTTTAACACGAGAGTAAACGTAAAAAGAAGGTTTTACAAGACTCACGTTAACAATATTGCAGCAGTACGCACACAATCGAAGCGCAGTAAGGATGGCTAGTGTAACTAGCAAGAATACCACGAAAGCAAGAAAAAGAAGTACGCTATTAACTATTAACGTACCTGTCTCTTCCGAAACGAATGAGTACGATGAGATCTCGTGTGCTACCATCGTTCTCCTTAAGTCT
+
@>@@;>@B@@@BABBCA@@CBBBCCACCC@CCCC:::;ACFICBBB?BB@D@BBBCCDDD0D@CCBBBBCCCCD>CD;::::*;B>B=BBB9BCB?BCECBBC:94;>@@=@BB@EEAA@ACAECCBBBBCDADCCC?BBB@?@@@<A?BAA?ACCCDECE@BBCAAD@BB@BBC>AABA?9@9939AABB3EC?????BCABA?B>AACC>A>ACCHHACCBAA@@<@>AAC>CCC@CCAABBBBBBBBBBBB>>>BBBAACBC?B?@@B@CBB>A=@?B>>>
@ATNG8:04049:06505
GATGGTAGGACGAGCGTCTGAGAGGTACTCATTCGTTTCGGAAGAGACAGGTACGTTAATAGTTAATAGCGTACTTCTTTTTCTTGCTTTCGTGGTATTCTTGCTAGTTACACTAGCCATCCTTACTGCGCTTCGATTGTGTGCGTACTGCTGCAATATTGTTAACGTGAGTCTTGTAAAACCTTCTTTTTACGTTTACTCTCGTGTTAAAAATCTGAATTCTTCTAGAGTTCCTGATCTTCTGGTGTCGTCTATCATGTACTACCATCGTTCTCCTTAAGTCT
+
448<7=<A:<559:<956=@@ABB@CBAAC;;7;BCC>CC@C@CBBBBBDADEECC?C@CFDC?B>CCBACBCBB?BBCCC1999>:;;/;BCCACCCACC@AABFDKAECCCCCCC@BBC@C@CBBCCBC@;>>;;,00@@@AAACCCBBBCCC@BBB@BB@B?BCCAAABBB>A;;;;.;=A?BBBBB2BCBBB<BBAAABCA@A4;;;;*;?;;;>A5;;?AA@BAAA>A<@@@?@@<@AC>BBCCCDBA@CDB@@@@@AAA>C@;;;?B;;7;=@5;;;;
@ATNG8:04053:06545
GATGGTAGATATACTGCTACGCTCTACCCAGAAGATCAGGAACTCTAGAAGAATTCAGATTTTTAACACGAGAGTAAACGTAAAAAGAAGGTTTTACAAGACTCACGTTAACAATATTGCAGCAGTACGCACACAATCGAAGCGCAGTAAGGATGGCTAGTGTAACTAGCAAGAATACCACGAAAGCAAGAAAAAGAAGTACGCTATTAACTATTAACGTACCTGTCTCTTCCGAAACGAATGAGTACTGTATCTATGTGTGCGCTACCATCGTTCTCCTTAAGTCT
+
:<:=?B;?9>B7///9///</55<9544)4::65;5>@<6;85C>>?@B>@A>A<@@A=;;7;'<6>?@ABBBA@@@8@?B@<==+=<9>6;;;0@BC@BCBBBDCCC@B@DC@DBB@BBBBCCCCBBCCCCBBB@DCCB>AABBAAAA=A?B::8;CBCBBBC?CBBBBB?@@;:::;@@@BB<ABB?BCDDC3??<>>>>BBBBA:>:=?>>5:5:@B@@=@BAAAAB=A?ABC>BBB?BBBCCDDDBBAABCBCAAABBBCCBBB?@@@?A;?;;4;9>9>888
@ATNG8:04060:06532
GATGGTAGGACGAGCGTCTGAGAGGTACTCATTCGTTTCGGAAGAGACAGGTACGTTAATTAGTTAATAGCGTACTTCTTTTTCTTTGCTTTCGTGGTATTCTTGCTAGTTACACTAGCCATCCTTACTGCGCTTCGATTGTGTGCGTACTGCTGCAGTTATTGTTAACGTGAGTCTTGTAAAACCTTCTTTTTACGTTTACTCTCGTGTTAAAATCTGAATTCTTCTAGAGTTCCTGATCTTCTGGGTCTACGCTCGTCGCGCTACCATCGTTCTCTAAGTCT
+
8?99055<7=@9:4////::9<@D@DC;;;:;4::<<2:>.405977;99)/-5--(-(/)/::5>9;;;;665>>555555$544)4977.////)//6025(---66:9;;;<<<:;.449393555;@;54.4:::5;@>>>C?////9/---5--(/9)/5./)/77///79:5=;;;;0;7<699999(555==4><<666;>9;7<<<0:@;/0,0:==;==?>;;;8=9=;;:::5445@065;;99;<;:555;:////)/66/5.55444.4448
@ATNG8:04061:06519
GATGGTAGTCTCAGATAGTCTATAGTACTCATTCGTTTCGGAAGAGACATGTACGTTAATAGTTAATAGTCGTACTTCTTTTTCTTGCTTTCGTGGTATTCTTGCTAGTTACACTAGCCATCCTTACTGCGCTTCGATTGTGTGCGTACTGCTGCAATATTTGTTAACGTTAGTCTTGTAAAAACCTTCTTTTTTTACGTTTTACTCTCGTGTTAAAAAATCTGAATTCTTCTAGAGTTCCTGACTTCTGGGTCTCTCTCTCACGCACTACCATCGTTCTCCTTAAGTCT
+
@<<B@CCCABACCDDDDCABBBBCCCCCCC;;.:9;9)55.549:;<<<:69AA<B?B<AA=<;A8A<0//7//55.59999(55.5<<>25544.49:3990449:54.44;;=999259=9=4999=?@AC?BB@A7:;??@@;;;;;:?:99949555)//)/)//93989883944444$4.575555555"444;>@065<995555559::::$////-383//,/9;//5:.4.445;<6<>=?:99:C@AABB<;;@@::8;;177;8;9=8:6:6:6=333
@ATNG8:04064:06530
GATGGTAGGCGAGAGTGAGACGCAGTACTCATTTCGTTTCGGAAGAGACAGGTACGTTAATAGTTAATAGCGTACTTCTTTTTCTTGCTTTCGTGGTATTCTTGCTAGTTACACTAGCCATCCTTACTGCGCTTCGATTGTGTGCGTACTGCTGCAATATTGTTAACGTGAGTCTTGTAAAACCTTCTTTTTACGTTTACTCTCGTGTTAAAAATCTGAATTCTTCTAGAGTTCCTGATCTTCTGGTGAGATATGCATGATGCTACCATCGTTCTCCTTAAGTCT
+
:55=:=CB@BB??6:6<==@CDAAACEBAAACB>CCGE?CC=@?@ACAB;;7;A;;;?C:;9CC?C@BBBABBAAA<::999'9<<888818;<=8<;<8<@:799A9947>?=<@?B?BDB<A<@>=/////9<=<=9B@??@=889;>=>>>;;5;::8<=;@<???>?===>177<==/;5;5;6===,33999)----223666.7777)7555:5>:8:7:=??@@@<?;?AA@>?:>>B>@>>>>???<;<BB>?;;77617///=9=<=6;5=9=>>>
@ATNG8:04071:06506
GATGGTAGGAGACACGTCGCCACGTACTCATTCGTTTCGGAAGAGACAGGTACGTTAATAGTTAATAGCGTACTTCTTTTTCTTGCTTTCGTGGTATTCTTGCTAGTTACACTAGCCATCCTTACTGCGCTTCGATTGTGTGCGTACTGCTGCAATATTGTTAACGTGAGTCTTGTAAAACCTTCTTTTTACGTTTACTCTCGTGTTAAAAATCTGAATTCTTCTAGAGTTCCTGATCTTCTGGTATACACACTCGCTCGCTACCATCGTTCTCCTTAAGTCT
+
;59D<CCC?BBBBCC@??CC?CCCABBCC997:>>@=ADAD@CCCFCCC@CCCCC@C@CCDB?B@DCBBBBCCC@BBBBB2AC?BAAA=AEDD@CCB?@@<???CCD?BBBBBCBB>BBB>B?BCCAAAAA?AAAA:>=>=>>>>@@@@@>>>?=@@?;?D=C<AAAAA===@=@@@AA;B=B=>::::,:<999)------;98;19777(5==>>5>;>?<???@>==;?:=>AAAB7;;A=B;;;A@@@@A?@>>DAAA??<?@@??<?A;383849///
@ATNG8:04082:06537
GATGGTAGTATATCGCGTCGCTATCCAGAAGATCAGGAACTCTAGAAGAATTCAGATTTTTAACACGAGAGTAAACGTAAAAAGAAGGTTTTATAAGACTCACGTTAACAATATTGCAGCAGTACGCACACAATCGAAGCGCAGTAAGGATGGCTAGTGTAACTAGCAAGAATACCACGAAAGCAAGAAAAAGAAGTACGACTATTAACTATTAACGATACCTGTCTCTTCCGAAACGATGAGTACTGTATCTATGTGTGCGCTACCATCGTTCTCCTTA
+
944@344545?@@;==;;666>>>>8;;;265<<<=;@8669??;@>;;<?<@CB@@A@@0?79:BBBBBCC@@9;444;;?,=>9=49==0;;>8;AA966?>>?C?AA=@@>=A>?:===<><?CB?@@A49:?@=?@A?:99?8><?;9.4<8:?<<B?BBAAAB988?@?=8=;;?@9<CC<?@BBB2BC?AC>>///88=6<6:;75.5+552555055...55264.--'-------3357555555558888;;:8665)----427..)..5
@ATNG8:04035:06562
GATGGTAGACATATCGTACTCTCTGTACTCATTCGTTTCGGAAGAGACAGGTACGTTAATGTTAATAGCGTACTTCTTTTTCTTGCTTCGTGGTATTCTTGCTAGTTACACTAGCCATCCTTACTGCGCTTCGATTGTGTGCGTACTGCTGCAATATTGTTAACGTGAGTCTTGTAAAACCTTCTTTTTACGTTTACTCTCGTGTTAAAAATCTGAATTCTTCTAGAGTTCCTGATCTTCTGGTGTCTGATCTGTATCACTACCATCGTTCTCCTTAAGTCT
+
?@@D?BBDDCCBBBBBBCBBBAAAAAABBBBB@BBBE=CB?B@CBBBBCC@CCCBB?C899B=A9??B@<<8:<6<=???+:?6=00)///3288869>277;9;>6?@@@;;;=8=>A8=:>AAAB>>?=A>>>688==@@@>::;;;///:5:9=8==:==BBABBB???<ABAAA5A<@9;::::*:=::=6<::///77:>=BBBB/A@>>=;>:?>:?====;:5;188>AAA7;;B:==>==>@@AA>=>@@>==AA7;;?AA:>=@;?5:3;;;;
@ATNG8:04036:06583
GATGGTAGCACACGAGATCTCATCGTACTCATTCGTTTCGGAAGAGACAGGTACGTTAATAGTTAATAGCGTACTTCTTTTTCTTGCTTTCGTGGTATTCTTGCTAGTTACACTAGCCATCCTTACTGCGCTTCGATTGTGTGCGTACTGCTGCAATATTGTTAACGTGTGTCTTGTAAAACCTTCTTTTTACGTTTACTCTCGTGTTAAAAATCTGAATTCTTCTAGAGTTCCTGATCTTCTGGAGATACACATGATACTCTACCATCGTTCTCCTTAAGTCT
+
99;C@CDDDFABABBCDCCCCBBBBB=CCCCDGDBBC>CFFFAECDDCCC@CCCCC?C?BBBC?C@CCCAABCBE@BBBBB3BB@BBCC>BCCD@CBB?BB????CCB?BBCDDBAA>ABB?C?CCABA>>><>>>A:>><9::>????AB>>=B=@@?=CD=@;>>@@@A>>>:=:;;;3;>E=CBBBB.//<;<1;///<<>A;;6;>>>.=??=>8>=AA=?===>=>9=<A>>>@@=AAB<CBB>>;;:@@@@@?D>??@D<@???@<@@@<?:?<A:::
@ATNG8:04042:06583
GATGGTAGTGTCATATGAGAGTGTGTACTCATTCGTTTCGGAAGAGACAGGTACGTTAATAGTTAATAGACGTAACTTCTTTTCTTGCTTTCGTGGTATTCTTGCTAGTTACACTAGCCATCCTTACTGCGCTTCGATTGTGTGCGTACTGCTGCAATATTGTTAACGTGAGTCTTGTAAAACCTTCTTTTTACGTTTACTCTCGTGTTAAAAATCTGAATTCTTCTAGAGTTCCTGATCTTCTGGTAGAGCGTGCATATATCTACCATCGTTCTCCTTAAGTCT
+
///;<A??A@@?@@@BBBBB;;;;;;;C@>0.(----(--(-07997=59.55955.54995;.;9==979://)-8(----&--(/7:;15555.59=;@B=AABCCC@CBCIBFDD@CCC@C@BBBB;<<B?BBBC9;;ABBEHCCBCDCBCCBGKDC@CEAE<;;DBBBFCC@DBBBB9B?B>B@@@@,@@@@A;@BBBCEDCEEAFEFH5CCBCD@CAGJ@CBCBBCC@C@BCCCCC?BBC@BBCCCCCCBBBBBDBBCCCB?BBBBC@BBB@B@B@CCCB
@ATNG8:04047:06561
GATGGTAGGAGACACGTCGCACACGTACTCATTCGTTTCGGAAGAGACAGGTACGTTAATAGTTAATAGCGTACTTCTTTTTCTTGCTTTCGTGGTATTCTTGCTAGTTACACTAGCCATCCTTACTGCGCTTCGATTGTGTGCGTACTGCTGCAATATTGTTAACGTGAGTCTTGTAAAACCTTCTTTTTACGTTTACTCTCGTGTTAAAAATCTGAATTCTTCTAGAGTTCCTGATCTTCTGGCGCTCTGTCACGTCTCTACCATCGTTCTCCTTAAGTCT
+
@@@B9BBB?BCCCCCCBBBBBBBBBCCCCCBC?CCCE>CD?D?BCCCCBB?BCCCC?C@CCBA>A@CCC??@CCC@BBAAA1@C>BBBB=BABB?BBB>BB<879CDE?A@@BBAAA>BA@9>9@@>>?88:<AAAA;A@@@?=>AAAAACC>>><???<AC=C=AA=?>@@@@<@????6?<@<@@AAA.AA99906/////<9:=9>===/8===?:?:@@<>>>F???:>:=?>;9:-//<9<=?@>>>>>@@@A===@BD;>=??B;>>A;?;?=?:::
@ATNG8:04047:06577
GATGGTAGGCGAGAGTGAGACGCAGTACTCATTCGTTTCGGAAGAGACAGGTACGTTAATAGTTAATAGCGTACTTCTTTTTCTTGCTTTTCGTGGTATTCTTGCTAGTTACACTAGCCATCCTTACTGCGCTTCGATTGTGTGCGTACTGCTGCAATATTGTTAACGTGAGTCTTGTAAAACCTTCTTTTTACGTTTACTCTCGTGTTAAAAATCTGAATTCTTCTAGAGTTCCTGATCTTCTGGTGTCGTCTATCATGTACTACATCGTTCTCCTTAAGTCT
+
444;5;@;7:;44444999555556>B@C;95./7<:1:;)/)///;>?D:?CC@A6;6;=:;.9.4888:99997:9888$33,39:::.:<89089?<@A?????>?8=;>>>A>?;>A=8=:?>>?>>>:7==//+/<=:==>?>>>>>:9;;5:<<988186756A=<<66/56766'5181:ACCC.569991666///:;8:37777(7;>9717657059=;7:6496///9;?;;;;7---36---9557987976---6----369060748///
@ATNG8:04075:06578
GATGGTAGCGCGACGAGCGTAGACCCAGAAGATCAGGAACTCTAGAAGAATTCAGATTTTTAACACGAGAGTAAACGTAAAAAGAAGGTTTTACAAGACTCACGTTAACAATATTGCAGCAGTACGCACACAATCGAAGCGCAGTAAGGATGGCTAGTGTAACTAGCAAGAATACCACGAAAGCAAGTAAAAGAAGTACGCTATTAACTATTAACGTACCTGTCTCTTCCGAAACGAATGAGTACGATGAGATCTCGTGTGCTACCATCGTTCTCCTTAAGTCT
+
555>8=@A@CBDDDCDCABCICCBC>BCB?BCBBBA@B?@ACCCBB?@?<?;=??87878'97CBBCBBBBA@@9>9;;@@A,AA=A5;:9&9@>ADCCCCA@00,0<@@?BCB::;BCCBBDBBBFDECBB?B@@@?A@@?@??B?B?B;;:;@@CECBB?CCCBBB?AA>ABB@BBCCC>BBB?BBCCC8@A?AAAAACCDC7;6;>>>:><@:@@B?@>>>===7?>BBB<BBB?BBBCBBBCCCCABAAA:99=????BBB=BB@:?9;8818:@;@>>>
@ATNG8:04080:06564
GATGGTAGGTGCACATGAGTGTATCCAGAAGATCAGGAACTCTAGAAGAATTCAGATTTTTAACACGAGAGTAAACGTAAAAAGAAGGTTTTACAAGACTCACGTTAACAATATTGCAGCAGTACGCACACAATCGAAGCGCAGTAAGGATGGCTAGTGTAACTAGCAAGAATACCACGAAAGCAAGAAAAAAGAAGTACGCTATTAACTATTAACGTACCTGTCTCTTCCGAAACGAATGAGTACCTCTCAGACGCTCGTCCTACCATCGTTCTCCTTAAGTCT
+
;9;CADCC?CAABCCCCCCCCCBBB?CCD?CCCB??<??BBCBBBD?DC?C?CCCCBCCB1B?AABBCCBCAAA=ACCCDCC5CC@C?BBB:BBB?BBBBBBCBB?B?BB?BBC>BBBBCABBCDCDCECCC?DDCC?BBBBAA@D?D@CAA>ACCCCAAA?AAACAA>BB@BAB977>>=6??>9<<<<<>'<A>A97:CCCDC?B?@<?B2;7;?BBB@BCBBBCC>@>@CD>C@@>@BBCCCC?AAAAACCBBBABBBB>BBC>BBA>@<@9:59;><A>??
@ATNG8:04045:06627
GATGGTAGCTCGCTGATGATATCTCCAGAAGATCAGGAACTCTAGAAGAATTCAGATTTTTAACACGAGAGTAAACGTAAAAAGAAGGTTTTACAAGACTCACGTTAACAATATTGCAGCAGTACGCACACAATCGAAGCGCAGTAAGGATGGCTAGTGTAACTAGCAAGAATACCACGAAAGCAAGAAAAAAGAAGTACGCTATTAACTATTAACGTACCTGTCTCTTCCGAAACGAATGAGTACATAGATATACGTATAGCTACCATCGTTCTCCTTAAGTCT
+
::CD9AACCB;;;9;9==@@ABBBB@CBB=;;;BBB>B?BDC@AAE?BB?B?AC::9BAA/B8:9??@>?A;><597<;;;;*;@>B?CCC;CCCACABABDECB@B?BB>ABC?BBBCBBCCCCCCCBBBB@C@@@@BBBFCCBB@C@CBB@BCCBBBCC?BCCBBB@CC@989=@@@@A5=9:3999999%:=;>?8>B=@>>9<677@@9@<>>BBC?CB@@???;?<?AC>BBA?BBCBBBCCCCCCCCCB??@@@A@@@??<?>>>B<>981/1659///
@ATNG8:04053:06611
GATGGTAGAGAGAGCTTCTCATCGTACTCATTCGTTTCGGAAGAGACAGGTACGTTAATAGTTAATAGCGTACTTCTTTTTCTTGCTTTCGTGGTATTCTTGCTAGTTACACTAGCCATCCTTACTGCGCTTCGATTGTGTGCGTACTGCTGCAATATTGTTAACGTGAGTCTTGTAAAACCTTCTTTTTACGTTTACTCTCGTGTTAAAAATCTGAATTCTTCTAGAGTTCCTGATCTTCTGGGCAGACTCTCACACGCCTACCATCGTTCTCCTTAAGTCT
+
;55=9>CBBBCEDD@@?AB>BABB;:9?BBB?CBBB=BC>B<;;:@=??9>@@@A=@@CBBDAD>AABBAAA>A=47333$7<:=?CC=BBA?<?@@@CC=??CAA?5::AABEBB?BCC?C?CCBBBAA><?>@@9<<??BA@8::A<<9:9<8:;:=>>:>;>@@@@@@@@:==AAA5@<?;>>@@A/@@AAA9>>@??>A?7858BAB/@:;;E<@<>A:@?DB;;;=D<AAAAA@9==>A7@565::A???AAA@@;??A<=:;;A:=>A<A;A;AAAA
@ATNG8:04055:06629
GATGGTAGATATATGCACGCTCTACCAGAAGAGTCAGGAACTCTAGAAGAATTCAGATTTTTAACACGAGAGTAAACGTAAAAAGAAGGTTTTACAAGATCACGTTAACAATATTGCAGCAGTACGCACACAATCGAAGCGCAGTAAGGATGGCTAGTGTAACTAGCAAGAATACCAGAAAGCAAGAAAAAGAAGTACGCTATTAACTATTAACGTACCTGTCTCTTCCGAAACGATGAGTACTACTCTCAGAGACACACTACCATCTTCTCCTTAAGTCT
+
779969;>A?;;>;;;;99556;<<:?B@;@0///9939+555555<8<<8<4943399::+:7=====888BC=3;399:::)4;247=>>0;;;7;=><<@@@?@<AC;>>>;>?@?CCCCCD@@>>999=@D;;7:AA@AAAA=B?A@@;;;9>@A@C?B>>>;>9=;6;770/999)//748;;;;)/4.4444;94458=4::43,31335>>7;;;;:;>8;677717///66:344::=<===BBBBBBBAA?986(////16:;6<7A::;//
@ATNG8:04068:06604
GATGGTAGGCGACATACATACGCGCCAGAAGATCAGGAACTCTAGAAGAATTCAGATTTTTAACACGAGAGTAAACGTAAAAAGAAGGTTTTACAAGACTCACGTTAACAATATTGCAGCAGTACGCACACAATCGAAGCGCAGTAAGGATGGCTAGTGTAACTAGCAAGAATACCACGAAAGCAAGAAAAAGAAGTACGCTATTAACTATTAACGTACCTGTCTCTTCCGAAACGAATGAGTACGATGAGATCTCGTGTGCTACCATCGTTCTCCTTAAGTCT
+
;59=:=CC@CABBBBBCCCCCBBBB?BBC@CCCB;:9;>BCCDCCC?BC?B?BCCBBDDD2D?BBCCCBBBCCC9B@9::::*;@=>5:::4:CB>BCBBBBB@@?A@CC@CCD?BBBBBBCCCCCAAACCD@CCCC<@?DDBBAB@C@G@@>@CDDCBCC?BBCCCB@BD@AAA=@?888*9?>;@BAAA3@@=@???BBA@A>A<??BD;;7;@CCC@BBBBA@@;@>@@@9AAA@CBBCCCCCCCBABBBB???ABBBBBAB<AAAAC599?:?8<8?888
@ATNG8:04069:06623
GATGGTATAGTATCATGTGTATCTCCAGAAGATCAGGAACTCTAGAAGAATTCAGATTTTTAACACGAGAGTAAACGTAAAAAGAAGGTTTTACAAGACTCACGTTAACAATATTGCAGCAGTACGCACACAATCGAAACGCAGTAAGGATGGCTAGTGTAACTAGCAAGAATACCACGAAAGCAAGAAAAAGAAGTACGCTATTAACTATTAACGTACCTGTCTCTTCCGAAACGAATGAGTACGTGTGACGTACGTGAGCTACCATCGTTCTCCTTAAGTCT
+
;55>;?BAACCCCDB@AADCCCCCCABBB@CCDCAA>A?BBCCCCD?CC?C?CCCCCCCC5C@CCCCCCCCCGC=B:;;;;;*;C@IBDDD;CBB@BBBBBBCCC?C@BB=BBB?AAAABBBBCCCCBBCCD@CCBBB>BCCBAAD@F@CBB?BCCCCCCC?CCCAAA?CD@???<>>?==6@<<899999(:>;@???CBBBA?A?B@BB:=:>@CBB?BB@@@BB<@?@DC>D;;;;AACCBBACCCCBBBCCCBCCAAABAD?A?@@D?BBB?A=@;?A@B
@ATNG8:04070:06619
GATGGTAGCGAGCGAGTGTGTATACCAGAAGATCAGGAACTCTAGAAGAATTCAGATTTTTAACACGAGAGTAAACGTAAAAAGAAGGTTTTACAAGACTCACGTTAACAATATTGCAGCAGTACGCACACAATCGAAGCGTAGTAAGGATGGCTAGTGTAACTAGCAAGAATACCACGAAAGCAAGAAAAAAGAAGTACGCTATTAACTATTAACGTACCTGTCTCTTCCGAAACGAATGAGTACTGCGTCTCTCTCTCGCCTACCATCGTTCTCCTTAAGTCT
+
?@@CADCBBBCCBBCBCBCCDBBBC@CFD@CCCC@@?@ACDCBBAC=AA=??CCC@@@@@,A=BBBCEDCCCCC=CBBBDDD1BB@C>ABA9ABC@CCCCDDB@@<??AC@CCC?CCCCCBBACCCCCBBBD@CCCC>@@@CCECB?C@CBB?BCBBBBBB>BBBBBD?BA<>>=289<<<7=@@;9:999:%0>;>0/0@;AAB8:78;AC.938@BBCAFCBBB@@5;5;?@8@@@>@GCCCDDCCCCCCBBBCBBCCBB>ADD@CCCCB?BCC@C>@>A@??
@ATNG8:04037:06663
GATGAGACACGTCGCACACGTACTCATTCGTTTCGGAAGAGACAGGTACGTTAATAGTTAATAGCGTACTTCTTTTTCTTGCTTTCGTGGTATTCTTGCTAGTTACACTAGCCATCCTTACTGCGCTTCGATTGTGTGCGTACTGCTGCAATATTGTTAACGTGAGTCTTGTAAAACCTTCTTTTTACGTTTTACTCTCGTGTTAAAAATCTGAATTCTTCTAGAGTTCCTGATCTTCTGGTGTCGTCTATCATGTACTACCATCGTTCTCCTTAAGTCT
+
BBBBBCCCCCBB@BBCHCCBBCCCCCB?BCDD>FB@G?CCCCBBB=BBCCC@C<@BCC?B?ABBCBBBBC@CBBBB3BD>AABB=ACBC>AAD?AA>AABCCC>AAAAC@@@=BBC>B?B@AAA???;AAAA=@?>>>>@>@@AAA@??A:>>==AA<A<AAABB????;?AADD3@;>:88877(8=7787)8::888==//,/<<<,==@@A<A=@@;@AABB?@<?8;;BBBE:==?;?AAA@?:::A@?>==BB@@;9<==@>166=7=7=7=;?@
@ATNG8:04046:06668
GGATGGTAGCGCGACGAGACGTAGACCCACGAAGATCAGGACTCTAGAAGAATTCAGATTTTTAACACGAGAGTAATCGTAAAAAGAAGGTTTTACAAGACTCACGTTAACAATATTGCAGCAGTACGCACACAATCGAAGCGCAGTAAGGATGGCTAGTGTAACTAGCAAGAATACCACGAAAGCAAGAAAAAGAAGTACGCTATTAACTATTAACGTACCTGTCTCTTCCGAAACGAATGAGTACGATGAGAGAGCTCTCTCTACCATCGTTCTCCTTAAGTCTT
+
/)/::2700/9:@@95555555=><:<465555::;9==00/9;:<<=65545=???>;;;;'73766///;:993966/////$//(/4::;.99:,333333;;;282893322,2286;;<<:;;;;@@?B;ABBB=AA@@@BBB>B>?9615>:<66/=700/???9>>====97337;3777178;;;+::56///89;::6:8:=<<7<>96ACC=@>>0.-7(-(-7:1:8848:9<<<==;9888///96778333789288;882888496;69;//*
@ATNG8:04052:06657
GATGGTAGGCGAGAGTGAGACGCAGTACTCATTCGTTTCGGAAGAGACAGGTACGTTAATAGTTAATAGCGTACTTCTTTTTCTTGCTTTCGTGGTATTCTTGCTAGTTACACTAGCCATCCTTACTGCGCTTCGATTGTGTGCGTACTGCTGCAATATTGTTAACGTGAGTCTTGTAAAACCTTCTTTTTACGTTTACTCTCGTGTTAAAAATCTGAATTCTTCTAGAGTTCCTGATCTTCTGGTGAGATATGCATGATGCTACCATCGTTCTCCTTAAGTCT
+
444<8=CC@CC??@BCCCDDCBBCCCBBBCBB?BCCC>CC@C@BCCCCCC@@@@BB@D?AAAC@C@AABAABBBB?@?@@@2@A?ECBB>BBBB>@BB?CB>@@ACAA?BBBBCBBB?AAA<A<???AA>>==AAAA:>>A?>>>@@AA>???>>;8::=BB;?:?ADDA=AAC;??>AB6B<><>@AAA/@>=>>7>??<=>B8::<ACDC/>>??D;?<?A<>==A=>=<A<AAAA:85::A<==<@@@D>>>A=>>=>AA>>9>;==A;A;7376;6=///
@ATNG8:04053:06676
GATGGTAGCTCGCTGATGATATCTCCAGAAGATCAGGAACTCTATAAGAATTCAGATTTTTAACACGAGAGTAAACGTAAAAAGAAGGTTTTACAAGACTCACGTTAACAATATTGCAGCAGTACGCACACAATCGAAGCGCAGTAAGGATGGCTAGTGTAACTAGCAAGAATACCACGAAAGCAAGAAAAAGAAGTACGCTATTAACTATTAACGTACCTGTCTCTTCCGAAACGAATGAGTACTGTATCTATGTGTGCGCTACCATCGTTCTCCTTAAGTCT
+
555>:;;;A<<<?666=BC@AACCGFGEIACCABAC@CAEEBBBBA@CD@B>AABBABBB3B?BBBBBBAA?>>:>BCDEDE0BC?D@CCC<DCC@CAAACBC998;@CB@CCB@BBBBBBBCCCABBBBBB@BBCC@BBCBCCAA>B@CBB@BAABCCCB?BAAACC@BB?AAA>AAAA@9@??=?@@AA2AC?BAAABBAAB:=:>?BD:>:>>CAB?BBBBBBA?D?BAA;BBC?BBCBBBBBAAAA@B@@@BBBCBBB>AA<A@@@A:>>B=A:=:=???
@ATNG8:04076:06652
GATGGTAGAGTACAGTGTAGTAGACCAGAAGATCAGGAACTCTAGAAGAATTCAGATTTTTAACACGAGAGTAAACGTAAAAAGAAGGTTTTACAAGACTCACGTTAACAATATTGCAGCAGTACGCACACAATCGAAGCGCAGTAAGGATGGCTAGTGTAACTAGCAAGAATACCACGAAAGCTAGAAAAAGAAGTACGCTATTAACTATTAACGTACCTGTCTCTTCCGAAACGAATGAGTACGTGTGACGTACGTGAGCTACCATCGTTCTCCTTAAGTCT
+
@<CC@C@@CBCBBCC@AADFEFCCB?BCD@CBBBBB?B<@@CAAAC?CC@C?ABBBBBBB3B:?>BA@@B@@@@:@AABCCC5CEAE>BBB;CCCBDCBBDCC::8;@BB?CBA=BC:;;CDDHDCBBABCD?CBAD=AABBAA?B?C@C?@>@CCCCDCC?BBBBBB?BB?BBC>??BBA=CC@@?CCDD3AA>ABBCB?BBD?C@BBBB@B?BBBAA>@CA@@BB>A?ABB=BBD@BBBBCBBBBBBBAAABBBBDCBBAABB?BCCDD@BAA<>9>?BBBB
@ATNG8:04038:06740
GATGGTAGATATATGCACGCTCTACCAGAAGATCAGGAACTCTAGAAGAATTCAGATTTTTAACACGAGAGTAAACGTAAAAAGAAGGTTTTACAAGACTCACGTTAACAATATTGCAGCAGTACGCACACAATCGAAGCGCAGTAAGGATGGCTAGTGTAACTAGCAAGAATACCACGAAAGCAAGAAAAAAGAAGTACGCTATTAACTATTAACGTACCTGTCTCTTCCGAAACGAATGAGTACTGTATCTATGTGTGCGCTACCATCGTTCTCCTTAAGTCT
+
8:5666>>@DCDCDA@<BAAACCCB::;C@BB@@@B?B@CBAAA@@>?A@C?BAAB=BBB1B?@AA???@@@@@6><@A@@@1@@<=5:;;.;AC=A;9:5559:66:?=8;?@79;BBBBBBAAAACBAAABDCDC?BBBCBDCC@C@DBB@B;;<B@@@@CCDBBB@CC@999?B899C:?<?;999999%9?;?AAA@C::9@B@C?@A=D<??BCB@BCCBBAA?@>A@A9A00-0@@@AAACBBCBAB:::AAAABA@@9958<<=C579B?@;?;?>;;
@ATNG8:04056:06715
GATGGTAGGCGTGTGAGAGTCTGCCCAGAAGATCAGGAACTCTATAAGAATTCAGATTTTTAACACGAGAGTAAACGTAAAAAGAAGGTTTTACAAGACTCACGTTAACAATATTGCAGCAGTACGCACACAATCGAAGCGCAGTAAGGATGGCTAGTGTAACTAGCAAGAATACCACGAAAGCAAGAAAAAGAAGTACGCTATTAACTATTAACGTACCTGTCTCTTCCGAAACGAATGAGTACGATGAGATCTCGTGTGCTACCATCGTTCTCCTTAAGTCT
+
;9:B@BBD?BCDCC@?AB@@@@AAA5A@@=@CDBBBAB@CCAA@CB@CC@C@BB;;;;;;'9:><=?>@@A?@@8==99::9(99393877&77828<;9:??=:-7/2749883>>>>?;>>A@@=<===@;@?>>;>@AEB@@@<@<>>B?BBBBBB??<;>@;??>AA?BBA?BB??=5<:939<===.?@<AA;;;@===8=8=====A=@@>==188;;;===A7;;A7>::59@AAAAAAABABBBCB>>>@>>>>>BB=::??A7::B<B;B?B@88
@ATNG8:04069:06745
GATGGTAGCGCACACATAGATACAGTACTCATTCGTTTCGGAAGAGACAGGTACGTTAATAGTTAATAGCTGTACTTCTTTTTCTTGCTTTCGTGGTATTCTTGCTAGTTACACTAGCCATCCTTACTGCGCTTCGATTGTGTTCGTACTGCTGCAATATTGTTAACGTGAGTCTTGTAAAACCTTCTTTTTACGTTTACTCTCGTGTTAAAAATCTGAATTCTTCTAGAGTTCCTGATCTTCTGGACGACGCGCACTGACACTACCATCGTTCTCCTTAAGTCT
+
<<CD@CAAB@@@AAABCDBBCABFCBBBBC@A:@>::3;>:D<C@AAC?C@CCC=<:B7@;;=8@=>@@000=779379999):=:>C@D6B@@?@BA==8:*..-88<8<@9955>=8<AC>B?BCHCCCCGABAAGACCCGACCCCDDGEAAAC@BBB?BB=A=ACCCBBBAA=;>>>>2>8<7;;9>>,==???.96;<<=;99:.5555$9==:99:?CC=@@@@;;;<@>BCBBAA@BBF>AAC;;;EDCB;;<DBBBBAB?BBBBC?B;;8;?A>BCCC
@ATNG8:04072:06721
GATGGTAGCAGACGTGACAGAGCGCCAGAAGATCAGGACTCTAGAAGAATTCAGATTTTTAACTCGAGAGTAAACGTAAAAAGAAGGTTTTACAAGACTCACGTTAACAATATTGCAGCAGTACGCACACAATCGAAGCGCAGTAAGGATGGCTAGTGTAACTAGCAAGAATACCACGAAAAGCAAGAGAAAGAAGTACGCTATTAACTATTAACGTACCTGTCTCTTCCGAAACGAATGAGTACTATAGACTATCTGAGACTACCATCGTTCTCCTTAAGTCT
+
A@BD@CCCCDCBCBBCCCBCCCBBB?BBC@CCBCBC?BBBBBCBB?BB?B@BBBACCDD2D=A@CCABACBBB=@@@@AAA0AB?C@CCC=CDFADCCCCCC999;@CB?BCC@CCCCCBBBCFCCBCCCC@BBBB>AACBBBBA=A=A@@>@CDCDDDC?BAAABB@BD@BBA;?=0...+...*..-::4>=8<<<=9?CC>?A=@;:9>B@CBCBC?BCABBAB@C?BBB<BAC?B???BBFCAAACDCBBBCCBCCCBCCC@B@@?D?A@@<?;><@::9
@ATNG8:04074:06723
GATGGTAGACATATCGTACTCTCTGTACTCATTCGTTCCGGAAGAGACAGGTACGTTAATAGTTAATAGCGTACTTCTTTTTCTTGCTTTCGTGGTATTCTTGCTAGTTACACTAGCCATCCTTACTGCGCTTCGATTGTGTGCGTACTGCTGCAATATTGTTAACGTGAGTCTTGTAAAACCTTCTTTTTACGTTTACTCTCGTGTTAAAAATCTGAATTCTTCTAGAGTTCCTGATCTTCTGGTATACACACTCGCTCGCTACCATCGTTCTCTTAAGTCTC
+
9554.4:555=><<@<>;;?;>?AA@C:699:.5@A:>@D=A>AC>>><@7;9889)/)/8886:67;;>CDBA@;99:::(37179=C6BCBB>@?:5;;+00/866*/7:>B@@A<AAC=B<B@A;;;@@=BAAA7::@@@>?68888@::8818::6<A<A;A565@<><<579??@6@<A<;;;;;+;>>AD:@989@@;:;<18887'59:9;5;5<?=A=<<:9:3:3:>>@@C8;;=7==///77>>?????>>>@>>:>>>::5:=>:1717;7//
@ATNG8:04074:06748
GATGGTAGCATCATGCATATCTCACCAGAAGATCAGGAACTCTAGAAGAATTCAGATTTTTAACACGAGAGTAAACGTAAAAAGAAGGTTTTACAAGACTCACGTTAACAATATTGCAGCAGTACGCACACAATCGAAGCGCAGTAAGGATGGCTAGTGTAACTAGCAAGAATACCACGAAAGCAAGAAAAAGAAGTACGCTATTAACTATTAACGTACCTGTCTCTTCCGAAACGAATGAGTACAGAGAGTACGATATGTCTACCATCGTTCTCCTTAAGTCT
+
969B;>CCDDCDC@CCCGIICCCCC@@AB@CCCBCB@D@BBBACCC@DD>B?CBCBBBBB+=9=====?>?@A@8?@;<;;;$9;6;2444&5<<9?A<BEHEED?D@CC=BBC@CBBBBCBCEDICBB@::4;AA@>@@@@AA;;6;@C@@?@A@CBBBA?BA@?CC?CA?CCF<????>5<<<9===>=,=@>ABBCDAA@@9>9?;==9=>@@BBC@BBA@@DD@B>AAD<BAC@???BBBCCCCGAAACCBBAAABBBAAA?DBA>>5:::6:=B=@788
@ATNG8:04081:06728
GATGGTAGGCGACATACATACGCGCCAGAAGATCAGGAACTCTAGAAGAATTCAGATTTTTAACACGAGAGTTAAACGTAAAAAGAAGGTTTTACAAGACTCACGTTAACAATATTGCAGCAGTACGCACACAATCGAAGCGCAGTAAGGATGGCTAGTGTAACTAGCAAGAATACCACGAAAGCAAGAAAAAAGAAGTACGCTATTAACTATTAACGTACCTGTCTCTTCCGAAACGAATGAGTACAGAGAGTACGATATGTCTACCATCGTTCTCCTTAAGTCT
+
:69C;>CC?BBBBCCCCGAAAB@@@8;;B>BBB@@@+0+0>>>>??495386;?696@?@+??=A@<>><00*0<3<<000/0$09494999+9;;5;;655::/0*/5::399>455>=>>:?@A@@@BBDC>BBBB:;;BBBCBB?C?BBB?BA@@B;;<>A@CFCC?BB=???>@<899+3994//////$/=6////<888<78288>>8@>=;B??;??AAA@A?B>AAA9@@@=@@?@ABBBAAABBBBBEDCBBBBBBBB?CCBAA>BA>;@6<9=:::
@ATNG8:04043:06765
GATGGTAGAGTATCATGTGTATCTCCAGAAGATCAGGAACTCTAGAAGAATTCAGATTTTTAACACGAGAGTAAACGTAAAAAGAAGGTTTTACAAGACTCACGTTAACAATATTGCAGCAGTACGCACACAATCGAAGCGCAGTAAGGATGGCTAGTGTAACTAGCAAGAATACCACGAAAGCAAGAAAAAGAAGTACGCTATTAACTATTAACGTACCTGTCTCTTCCGAAACGAATGAGTTCTACTCTCAGAGACACACTACCATCGTTCTCCTTAAGTCT
+
8::B@CCBBCBBBA@ACCDICCCCF@CCC@BBAABA?C@CCBBCDC@BB>A?BB@@CDDC5C@BBBBBDBAAAB;@;;9BCC+B@=;.555&5999>@@@ABC;;:;@CC?BBB>AACAAABBDCCCBCCCD@CDDD<AACBCBBB?B=B@@<@CCBCBBB@CCCCCC?BB?BBB@BAA@A:@@?;::::9(9@:??AAECCBB>A>ABFC@B=??C:;:;CBB@@@?B=@@B=BCD@CCCCD?BBBCDBCBCCCCCCBBBBBBB@CBBBB>A;:3::>;@ABB
@ATNG8:04057:06790
GATGGTAGTGATACAGATCAGACACCAGAAGATCAGGAACTCTAGAAGAATTCAGATTTTTAACACGAGAGTAAACGTAAAAAGAAGGTTTTACAAGACTCACGTTAACAATATTGCAGCAGTACGCACACAATCGAAGCGCAGTAAGGATGGCTAGTGTAACTAGCAAGAATACCACGAAAGCAAGAAAAAGAAGTACGCTATTAACTATTAACGTACCTGTCTCTTCCGAAACGAATTAGTACTGCGTCTCACTCTCGCCTACCATCGTTCTCCTTAAGTCT
+
CCCB?BAACDCCCBBBBBECDDECB@BCE@BBCC@@@C@DCDAABD@BB?B?BBBBBBDB3B@BCBBCBBB<<>7<>@CCCC5DA>A5;;;6;CC?DBBCCECA@?@@DC@BCC@CBBBBBCCCCCCAAACC@CBBB?BBCBBAAB<@=@997:BBCCDCC?AACCCC@BB@?=><>>BBB=B>>8<<<<<.?A>BBBBBBAA@=?=<==?3818>A@@>@CBBBBC=A5::?6>@@=A?BDBAABBB?@@BABABCBBCCACCC@B:99C?BBB@B@B?BBAA
@ATNG8:04068:06776
GATGGTAGTATATCGCGTCGCTATCCAGAAGATCAGGAACTCTAGAAGAATTCAGATTTTTAACACGAGAGTAAACGTAAAAAGAAGGTTTTACAAGACTCACGTTAACAATATTGCAGCAGTACGCACACAATCGAAGCGCAGTAAGGATGGCTAGTGTAACTAGCAAGAATACCACGAAAGCAAGAAAAAAGAAGTACGCTATTAACTATTAACGTACCTGTCTCTTCCGAAACGAATGAGTACATAGATATACGTATAGCTACCATCGTTCTCCTTAAGTCT
+
;55=9=CCCCBBBBDDDCCCCCCCC?BBGABBBB@@=@@CCCCCCC@CB?B?BCDCCCCC2C?CCCCCCCCCBC==?:;;;;*;B>B5;;;6;CC@CBBCCCCBB?B@BB?BCC@CC??@BCCECCCBBBBB?AAAA>A@BBBCA@<B@CCC@CCCCBBBA?ABCCCB>BB@BBA=@A@@@:??=;===>==&=A>B???CCB@@:>:=<?>1818<AA@=@@;:9??=?@BFF>CAA>BBBBBBCCCCCAAABBCBAAAA?===D=A>>?C@BBB>>8<;@666
@ATNG8:04072:06793
GATGGTAGCAGACGTGACAGAGCGCCAGAAGATCAGGAACTCTAGAAGAATTCAGATTTTTAACACGAGAGTAAACGTAAAAAGAAGGTTTTACAAGACTCACGTTAACAATACTGCAGCAGTACGCACACAATCGAAGCGCAGTAAGGATGGCTAGTGTAACTAGCAAGAATACCACGAAAGCAAGAAAAAAGAAGTACGCTATTAACTATTAACGTACCTGTCTCTTCCGAAACGAATGAGTACGTGTGCGACGTGTCTCCTACCATCGTTCTCCTTAAGTCT
+
444=8<<<<<=<=;666>?;;BBBC@BBB?BBAB@?<;;>>>=BBB@A@>A@BBCAAAAA.??ABBBBCABACD>B8;;EEG5AB?B@CCC9BCCACCCCCCBBA=A@AB?BBCDDCBCBBDCCCDFCCCCC@CCBB?BB@@@AAB?CACBC@BC@@@@@@@C9:9BC??;9=@@,00;;;5009;@AABAB)BB?B949@?AA?=A?::;>;B=AACCEADC<<<?@<@>ABE>B:;9:AABCCBAAA???ACBBBBBBBB@BBB?BAA>A=AAA>B?A=A???
@ATNG8:04080:06798
GATGGTAGGCGACATACATACGCGCCAGAAGATCAGGAACTCTAGAAGAATTCAGATTTTTAACACGAGAGTAAACGTAAAAAGAGGTTTTACAAGACTCACGTTAACAATATTGCAGCAGTACGCACACAATCGAAGCGCAGTAAGGATGGCTAGTGTAACTAGCAAGAATACCACGAAAGCAAGAAAAAGAAGTACGCTATTAACTATTAACGTACCTGTCTCTTCCGAAACGAAGAGTACAGAGAGTACGATATGTCTACCATCGTTCTCCTTAAGTCT
+
AABC@CCC@C9;;AAACBCCCBBDD@BCDBCB@@9;7;>BBBBBBB?BA?A?BA=99===,@<BABAABA;500+0<<====,00/)///&/;>9><<<=<<AB=@=::4;>?<@AAAAABBBBBCCCCCC?BACC@BCCCCC@?>ABDAA?BCCCCBBB@CCCCCC>@A@@AA999@@?<ABB?BCDDD3?>>?BBBBBBBD>B?BBAB4979>BBB>BABA@@@<@<@@@8??@<@@@AABBBABBBBBAAABBBBBBA@@;@@99:<@@@=A<@<@?99
@ATNG8:04083:06762
GATGGTAGCTCGCTGATGATATCTCCAGAAGATCAGGAACTCTAGAAGAATTCAGATTTTTAACACGAGAGTAAACGTAAAAAGAAGGTTTTACAAGACTCACGTTAACAATATTGCAGCAGTACGCACACAATCGAAGCGCAGTAAGGATGGCTAGTTGTAACTAGCAAGAATAACCACGAAAGCAAGAAAAAAGAAGTACGCTATTAACTATTAACGTACCTGTCTCTTCCGAAACGAATGAGTACTATAGACTATCTGAGACTACCTTCGTTCTCCTTAAGTCT
+
;5:=7<@CBB>AB@@AA@;55656>9566769:BB@?B;9;BBCCC>AA@B?BB???CBB+>:;;:;;:33388/335====*;;.5.5=>0A;;5;BBBA@BBB<?<?B?BBB@CBBBBBBCBBB@@@@@@<@BBC@AACCBBAA>B?B>>9798//+/;;;;AA<??::95//)0)00099,7<<9<<<;<;%7;58;@<88@=>:?8<==>=B=A>DBD@CB;;:CB=@=ABB;@@@=?>>?AAABCBBBBBBAB@??BB>>?7707;;797;982;674;834
@ATNG8:04056:06808
GATGGTAGGCGTGTGAGAGTCTGCCCAGAAGATCAGGAACTCTAGAAGAATTCAGATTTTTAACACGAGAGTAAACGTAAAAAGAAGGTTTTACAAGACTCACGTTAACAATATTGCTGCAGTACGCACACAATCGAAGCGCAGTAAGGATGGCTAGTGTAACTAGCAAGAATACCACGAAAGCAAGAAAAAGAAGTACGCTATTAACTATTAACGTACCTGTCTCTTCCGAAACGAATGAGTACGTGTGCGAAGTGTCTCCTACCATCGTTCTCCTTAAGTCT
+
;59B;BDC?CABBCBBBBBBBBCDH?BAB?CDBBCCAC?BBCCBCC@BB@B@CBCAA@AA2A?BDCBBAACDDE>BA99888)8@=B?CBB9BBC@CBBBBCBBB?B?BC@CAA<A>=@BBBB@@@AAAAAA>BBCC@CCCCCECC@C@CBC@BCCCCBBB?DCCCBB@BD@CBB@DC@@@;@@@=;;;:;);:29ABBFBBBB=?<@AAC?C?ABBCC>@>?????>A@BBB=BDDACCHCCCBBCC;;;BB?BCCBBAB?BCD@BAAAB>@@@=?9><@???
@ATNG8:04057:06805
GATGGTAGTGTCAGTGCGCGTCGTCCAGAAGATCAGGAACTCTAGAAGAATTCAGATTTTTAACACGAGAGTGAACGTAAAAAGAAGGTTTTACAAGACTCACGTTAACAATATTGCAGCAGTACGCACACAATCGAAGCGCAGTAAGGATGGCTAGTGTAACTAGCAAGAATACCACGAAAGCAAGAAAAAAGAAGTACGCTATTAACTATTAACGTACCTGTCTCTTCCGAAAACGATGAGTACTATAGACTATCTGAGACTACCATCGTTCTCCTTAAGTCT
+
@??<:C:;;CCCECCCFCCCCCCDD@CCD@CCAAAC@C?AACCBBA=@@6;6;CBBCCBB3B?BBCCCC::;BC?CC?????,@A=A:@@@.<:A?A@@ADCCAA?A@CCAABA@CDCDAACCDCCBBBCCDBCAAA@CCCCBBBC>A>BBB?BCCCBBCC@BBAAAB?@A=???<??ACD>A@?;999999%9A;@@AABBBAA9857===/939:AAC>@@@CCCA:<:0000)000/:;:<<<ABBBBBBBBBCCBBCCCC@<-0000@<A@@<@-;6;???
@ATNG8:04061:06807
GATGTAGGACGAGCGTCTGAGAGGTACTCATTCGTTTCGGAAGAGACAGGTACGTTAATAGTTAATAGCGTACTTCTTTTTCTTGCTTTCGTGGTATTCTTGCTAGTTCACTAGCCATCCTTACTGCGCTTCGATTGTGTGCGTACTGCTGCAATATTGTTAACGTGAGTCTTGTAAAACCTTCTTTTTACGTTTACTCTCGTGTTAAAAATCTGAATTCTTCTAGAGTTCCTGATCTTCTGGGTGCGCTACAGTCTCTCTACCATCGTTCTCCTTAAGTCT
+
?>;66:>7=A@;:?:@ABAABCE@@@@BB;;9<@@B=AB?B@CC@@@CC?BBBBA?BFCBBD@B>BAAABCCDE>;;;;;*;C@CABB=ABCB?BBB?@B=BBBAAC>CB::5>A499B?A?CCAAAAAA?BC@@=ACCBCCCCCCBBBCCBB@BCC@DD@D>@@CGEBCCCGEBBBB8B;A>;<<<<*;B;;;79@BCCB;;;@4;;;;*;??AB?A=BB9:;CDBBB?C>AAAA@@@A;<;0<AAAACCCCDCCCCDBBBK=;;CCCACBB:;9;?BAB;
@ATNG8:04063:06816
GATGGTAGAGTATCATGTGTATCTCCAGAAGATCAGGAACTCTAGAAGAATTCAGATTTTTAACACGAGAGTAAACGTAAAAAGAAGGTTTTACAAGACTCACGTTAACAATATTGCAGCAGTACGCACACAATCGAAGCGCAGTAAGGATGGCTAGTGTAACTAGCAAGAATACCACGAAAGCAAGAAAAAAGAAGTACGCTATTAACTATTAACGTACCTGTCTCTTCCGAAACGAATGAGTACTATAGACTATCTGAGACTACCATCGTTCTCCTTAAGTCT
+
///9288?BB==<<<556;665:<<155:8695><C?B?CCCCCDC@@@>A@CCCBBDEE5B=AABBAFFICDE@EBBBABA0BB>B@DCE<BBBACCCCBBB994;@AA?BBB@CBDDCCBBCDCBBCCFC@CB@@>ABAACCA@=B>BBB@CBBBDCCC@BDCBBB???<?AA=ABBAC>B>>;99:9:9%9A<>99:CBAAA5957>A=6;7;@CBB?BBBBBDDAC@CCC=BBB>@@CBCCBCBBBBBBBBBBBBBCCDDBC?B???D7;;A6:5:=A:99
@ATNG8:04064:06823
GATGGTAGTGCGTGAGAGAGAGACCCAGAAGATCAGGAACTCTAGAAGAATTCAGATTTTTAACACGAGAGTAAACGTAAAAAGAAGGTTTTACAAGACTCACGTTAACAATATTGCAGCAGTACGCACACAATCGAAGCGCAGTAAGGATGGCTAGTGTAACTAGCAAGAATACCACGAAAGCAAGAAAAAAGAAGTACGCTATTAACTATTAACGTACCTGTCTCTTCCGAAACGAATGAGTACTACTCTCAGAGACACACTACATCGTTCTCCTTAAGTCT
+
@AAC@BCBCCCC@@ABCCBBCCBCC?CCCBDCCCBB@B?A@BCCBB?BCAC?BA@?:BAA1A>AA???BBCAA@<>?@CECC3CD@C5;;;.;AB>B;;;CCD;;6;=AA=BCJACCBBBBBBDDBBBAA@B?BBBC@CBCBBBAA>B?B;;:;AAAAA@@=@BAAAC?BB@BBB?BBBBB>AAA>AADCCC)BB@BAAADCBDC<;8;>BB=B=@AC@@>@C@@ACB?C?BBA<ACA????CBBBDAAABBBBBBBAAACCCDB>>>>>B?ABB:>:=;?:;;
@ATNG8:04071:06837
GATGGTAGCTCTGCTCTGACTCTCGTACCATTCGTTTTCGGAAGAGACAGGTACGTTAATAGTTAATAGCGTACTTCTTTTTCTTGCTTTCGTGGTATTCTTGCTAGTTACACTAGCCATCCTTACTGCGCTTCGATTGTGTGCGTACTGCTGCAATATTGTTAACGTGAGTCTTGTAAAACCTTCTTTTTACGTTTACTCTCGTGTTAAAATCTGAATTCTTCTAGAGTTCCTGATCTTCTGGTATACACACTCGCTCGCTAATCGTTCTCCTTAAGTCT
+
;55925<<=BBCBBCCBBCAAAA000==8<=9@;;;;&9:5:8==@@=BB?BBAAA?B@BBBC?B?BBBBBBBBA;99:9:(3@4B@AA;ACCBACCDAAA4::?ABB?AAABBDBA?B@@:>:>DBAA@::8:AAA<@@@A===?BBF@@?>>><@@A=BB<A;AAABB@A??8;;?CB5A=A=88888(/;777.6-----9<7:1888)6>?AA=B<=>:>@@@@??<?7;:=;66,//=7=77;AA@@@??===FCC>><?@==7:::+/,/59::6
@ATNG8:04073:06845
GATTAGATACTCGCTGATACACCCAGAAGATCAGGAACTCTAGAAGAATTCAGATTTTTAACACGAGAGTAAACGTAAAAAGAAGGTTTTACAAGACTCACGTTAACAATATTGCAGCAGTACGCACACAATCGAAGCGCAGTAAGGTTGGCTAGTGTAACTAGCAAGAATACCACGAAAGCAAGAAAAAAGAAGTAACGCTATTAACTATTAAACGTACCTGTCTCTTCCGAAACGAATGAGTAACACACTCTCATATGACACTACCATCGTTCTCCTTAAGTCT
+
;;;9=CDCBBCBBBBCCIHCBBB=AB=:555;44.43::<>>>?9=><?=@ABA@AAA.@9??BBBAA@788*87:9444$4;8=<?@@9CBC@CCCBDBB@@<@@BC@CCC?BAAABBBBCCCCC::9A=@CAA:;;AAAB??9?<?5;5;A@@@CCC@CCBBBB?@?7;;;-0/66;2/336337377$788873-3897@A:B?A@=A5;;,9=<;99?>=?@=?9=;>??8>??;999=94.4:97<999?>>>?>?=><>AB@BBDEC=A;<7;>B@CBCA
@ATNG8:04075:06840
GATGGTAGTGCGTGAGAGAGAGACCCAGAAGATCAGGAACTCTAGAAGAATTCAGATTTTTAACACGAGAGTAAACGTAAAAGAAGGTTTTACAAGACTCACGTTAACATATTGCAGCAGTACGCACACAATCGAAGCGCAGTAAGGATGGCTAGTGTAACTAGCAAGAATACCACGAAAGCAAGAAAAAGAAGTACGCTATTAACTATTAACGTACCTGTCTCTTCCGAAACGAATGAGTACACACTCTCATATGACACTACCATCGTTCTCCTTAATTCT
+
55;=7:55455::;9==;;99;555)59949BCC55.54444<===:CB?>7<3333333$3-33:BABBB?<8.;;:999&44.4.444&5<<9=6669;;//)/5///:;6:8;:<655;;969@@@B?AB@@=@A@?@?55058=:;7;=<;<:44.4333;=99:69@=588===5=4444====.37/777;<=>>@=;;>9995827;A:;7;A@@;::;?>ABE>GBB?AAADAA>><<333===<===555>===7=?=<<8:::6:7<281;;
@ATNG8:04083:06803
GATGGTAGTATATCGCGTCGCTATCCAGAAGATCAGGAACTCTAAAAGAATTCAGATTTTTAACACGAGAGTAAACGTAAAAAGAAGGTTTTACAAGACTCACGTTAACAATATTGCAGCAGTACGCACACAATCGAAGCGCAGTAAGGATGGCTAGTGTAACTAGCAAGAATACCACGAAAGCAAGAAAAAGAAGTACGACTATTAACTATTAACGTACCTGTCTCTTCCGAAACGAATGAGTAACGAGAGAGCACACGTGTCTACCATCGTTCTCCTTAAGTCT
+
///;7;<?@DBB;:9@==@>C;;<B=@AB>ABCC@A?A@CAAACCC:CC?B?;;9@;?>@+B?BBB<<<B>>B<6=>99999':3-329==/:::5888788939079><8=00,/0988;8;;>>=A>>==:=<==38857::;=8<8=?B?C???AA@@=?????=9??9>?A>BBBBD=B@@<99999(9@<@@>?999BBA=A=A:88=?;A?98808765:::79499905:=8;9:7//(/8888;<<::888:?@=<@@B<>>BBC?B;;7;<A<@@??
@ATNG8:04054:06866
GATGGTAGAGAGAGCTCTCTCATCGTACTCATTCGTTTCGGAAGAGACAGGTACGTTAATAGTTAATAGCGTACTTCTTTTTCTTGCTTTCGTGGTATTCTTGCTAGTTACACTAGCCATCCTTACTGCGCTTCGATTGTGTGCGTACTGCTGCAATATTGTTAACGTGAGTCTTGTAAAACCTTCTTTTTACGTTTACTCTCGTGTTAAGAATCTGAATTCTTCTAGAGTTCCTGATCTTCTGGGTGCGCTACAGTCTCTCTACCATCGTTCTCCTTAAGTCT
+
;55>9>CCCBBDCCC@ABCDCCCCCBCCCCBB?ACEH=BB@D@BBBBCBD@CCCAB?B@BBBB?C@CCCBBBCBC@BBBBB3BB?B@@@<ABBB>AAB@BB>778BBB?BBBCBBAB>BBA;A<AAD>>;;>=@@>><>@@@@@@@DDDAA=>>@<>>><@@<A<AAAAA???A=??@??5?;?;=>>>>/>A;;;16/////<<6;8;=BE;??C??;?=BA<AAA>>>>;><@AA???:>;>>7>?=>>>>>AAA@@@??@AD=@@@@@<>>><A<A<A@><
@ATNG8:04055:06862
GATGGTAGTGTCATATGAGAGTGTGTACTCATTCGTTTCGGAAGAGACAGGTACGTTAATAGTTAATAGCGTACTTCTTTTTCTTGCTTTCGTGGTATTCTTGCTAGTTACACTAGCCATCCTTACTGCGCTTCGATTGTGTGCGTACTGCTGCAATATTGTTAACGTGAGTCTTGTAAAACCTTCTTTTTACGTTTACTCTCGTGTTAAAAATCTGAATTCTTCTAGAGTTCCTGATCTTCTGGATAGCGACGCGATATACTACCATCGTTCTCCTTAAGTCT
+
,,,5056@<@@CC@@ACCCCCCCCCA?;;=54.5:::3;>:?:==>>>;;:=>9>?6@=@BBB>B?ACBCBGDCB<@AABA0AB=A?@@:AABC@CCCACC@CCCCDF>BBCCCCCC?BBD@D?CCCCBBBC@CCCC?@@BBBBBBCAA@BAAAA?BBB?BB?B?CCCBBBBBB@BBBCC;@>@>ABCCC2BAAAA6;;BBBBEBAAACCCC5CCCCFAC?BB@CCCCDCD?B@BBBCCB>BCC@CCCDDDDCBBCBBCECCBBB?BBAAB?A@@<@?C?B@@@
@ATNG8:04063:06875
GATGGTAGAGAGACTGTAGCGCACCAGAAGATCAGGAACTCTAGAAGAATTCAGATTTTTAACACGAGAGTAAACGTAAAAAGAAGGTTTTACAAGACTCACGTTAACAATATTGCAGCAGTACGCACACAATCGAAGCGCAGTAAGGATGGCTAGTGTAACTAGCAAGAATACCACGAAAGCAGAAAAAAGAAGTACGCTATTAACTATTAACGTACCTGTCTCTTCCGAAACGAATGAGTACGATGAGATCTCGTGTGCTACCATCGTTCTCCTTAAGTCT
+
///:7::94444445559995555.6=>@>BCBDC@C@BBCCBCC@CC?D?CBB?>???1@?CBBABAAA9:9,9@;;:99$9<39.555&599:;HFCDDC@@;@<;;5<BB?CCDCBBDCCCBBBCCCC@BBBB@BABBBAAA?B?BAA>ABBBAC@@>?@AA:97:A=?@A=??@@@6>00//0000%0:;7:48==DBA<A=>9=>7>>AACAA?AC@@???8=>999/9==8>>>ABBCCCBBB@@899>=<63-----055755057:,2,24:555
@ATNG8:04067:06856
GATGGTAGTGTCATATGAGAGTGTGTACTCATTCGTTTCGGAAGAGACAGGTACGTTTAATAGTTAATAGACGTAACTTCTTTTTCTTTGCTTTCGTGGTATTTCTTGCTAGTTACACTAGCCATCCTTACTGCGCTTCGATTGTGTGCGTACTGCTGCAATATTGTTAACGTGAGTCTTGTAAAACCTTCCTTTTACGTTTACTCTCGTGTTAAAAATCTGAATTCTTCTAGAGTTCCTGATCTTCTGGTATGACTAGTGTACTACTACCATCGTTCTCCTTAAGTCT
+
///727/45969BB@;;;:9:99@=;=99=94.5;;:2=<04.44599<<69>5559)5.577<).*-----:996;?7;;@@@+;;=5;:;?4<<:939599)5:99696<>8566==<@A;?=?=A;@?@?>@@@=AABB@ABBAAABCDABBDCBBC@BKIACC@DACBACCBDBC@BBCDD;C@C=A5;;;.;;CCC>CB@@AAAABB=@@@A,@BCAB=A=A@=ABB@@@B@C?CBCBCC?A@D@CBBB;;<AACFHCFBCACCDACCC;;5;;<5<?A@DCCC
@ATNG8:04071:06853
GATGGTAGGCGTGTGAGAGTCTGCCCAGAAGATCAGGAACTCTAGAAGAATTCAGATTTTTAACACGAGAGTAAACGTAAAAAGAAGGTTTTACAAGACTCACGTTAACAATATTGCAGCAGTACGCACACAATCGAAGCGCAATAAGGATGGCTAGTGTAACTAGCAAGAATACCACGAAAGCAAGAAAAAGAAGTACGCTATTAACTATTAACGTACCTGTCTCTTCCGAAACGAATGAGTACGATGAGAGAGCTCTCTCTACCATCGTTCTCCTTAAGTCT
+
AAAC@DDB?BBBBBBBCCBCBCBCB=CDD@CDCCCC@C@BBCCCCB@CE@C@CBBABBBB2A@CCCDCCBBBBF>BBBBBBB3?>9>=@@B8BCC?BAACCCBBB?B?AA>@<<8==@@A>==A>>>@>>>><A>@@=@>>=A<AA;A;??B?BBBABBBC?BBBB9999B?ACC?A>>??8?==9=?===,993:@@=??===5;5;>>>=B=@@@>=:<:::787=D<BBB:@CC@CCDB;<;CABBBDDBBBBAA@BCCCBC?CDCCC>AAD@C?B@>>>A
@ATNG8:04079:06865
GATGGTAGCAGACGTGACAGAGCGCCAGAAGATCAGGAACTCTAGAAGAATTCAGATTTTTAACACGAGAGTAAACGTAAAAAGAAGGTTTTACAAGACTCACGTTAACAATATTGCAGCAGTACGCACACAATCGAAGCGCAGCAAGGATGGCTAGTGTAACTAGCAAGAATACCACGAAAGTAAGAAAAAGAAGTACGCTATTAACTATTAACGTACCTGTCTCTTCCGAAACGAATGAGTACTATGTAGAGCTCTATACTAATCGTTCTCCTTAAGTCT
+
::;B<BCCBBBCCCCCDBBADDDGD?CCC=CECD@??A@CCCCCCA?CCAC?BAA88889):=CCBBBBAA9:9,9@9;;;;$9:5:2555&5<<9>C>FCCB@@<@?BB@BCC@CBAABCCCBBCCCCCBB=BDCC?BBBBBBAC?B>BBB?BCCCBABD@CCACCC@BB>BCC?BBBCC=BA?=:::::)9?<?:8:BDAAA?B?BB@@=@>AABCD?BBBB????C?CCC=BBC@CCCBBBAABCCCABBBBBBABBBDAB>CCAA9???9>9>?B>?>
@ATNG8:04079:06879
GATGGTAGCTCACGTACGTCACACGTACTCATTCGTTTCGGAAGAGACAGGTACGTTAATAGTTAATAGCGTACTTCTTTTTCTTGCTTTCGTGGTATTCTTGCTAGTTACACTAGCCATCCTTACTGCGCTTCGATTGTGTGCGTACTGCTGCAATATTGTTAACGTGAGTCTTGTAAAACCTTCTTTTTACGTTTACTCTCGTGTTAAAAATCTGAATTCTTCTAGAGTTCCTGATCTTCTGGAGATACACATGATACTCTATCGTTCTCCTTAAGTCT
+
9:<D;CCCBBBCDCDEBBBBBBBBBB@@@BBB?BCCC>CJ@C@BCCBCCC?CBBBB@D@CCAB@C@ABACAAABC@CBCCB3BB?A>?>:?BDD?BBD??>7::ACCE?BCBBBBBA>AAB?B@BBACB?>>:>BBB588?>==>BBA??==>AA=???<>>;>:==AAAA@@@=????@6?<A9;;;;;+7<99;.7-----79:=:>AAA.?===A:>9>@9?@?A>>><A;@>=<>A:=<@<>==AAAAA==>@A@>>>>ABAA@<???<@<@<A<<=
@ATNG8:04080:06891
GATGGTAGGCGTGTGAGAGTCTGCCCAGAAGATCAGGAACTCTAGAAGAATTCAGATTTTAACACGAGAGTAAACGTAAAAGAAGGTTTTACAAGACTCACGTTAACAATATTGCAGCAGTACGCACACAATCGAAGCGCAGTAAGGATGGCTAGTGTAACTAGCAAGAATACCACGAAAGCAAGAAAAAGAAGTACGCTATTAACTATTAACGTACCTGTCTCTTCCGAAACGAATGAGTACGATGAGATCTCGTGTGCTACCATCGTTCTCCTTAAGTCT
+
;59C@CBB?BCCCCCBBBBBBBAAB<BCC@BBBBBB>B@CCDDCDDABB@B?ABB::::.;@ABBCCAAA:::/9A<<??9?A@A49992:AB?BBCCDBBBB?C?BB?@==:===<@@>>>?AAA=<6557AAA<>>>@@AAA<@<@;><?BBBCCCC?CCCCAA>AA>ABB>AABBC=B@A=99888(8939;>>>ABAA;@;??AA;A<AA<<==A?=>5666;9;::6;BB@DCBBAABDBBBBBBA??AA;;8:8?@@9>;@@B<@AC@A:@<AB?@
@ATNG8:04083:06874
GATGGTAGATACTCGCTGATACACCCAGAAGATCAGGAACTCTAGAAGAATTCAGATTTTTAACACGAGAGTAAACGTAAAAAGAAGGTTTTACAAGACTCACGTTAACAATATTGCAGCAGTACGCACACAATCGAAGCGCAGTAAGGATGGCTAGTGTAACTAGCAAGAATACCACGAAAGCAAGAAAAAAGAAGTACGCTATTAACTATTAACGTACCTGTCTCTTCCGAAACGAATGAGTACTACTCTCAGAGACACACTACCATCGTTCTCCTTAAGTCT
+
9:;G@CBBBBCCC@@@BBEECCBCD>CCC?CCCCBB@B@BBBABCC@BC?B?CCBAACCC3C?BABACCDBBBB>BBBDDEE5BA=A>BAB9BBCADBCCCDCCB@BACB@BDD>AACCCBBBDCCC@A@CC@CCBB>CBCCDDA@>B?CAB>BBBBBBDD?CCCC??=?B?@AA>??AAA;AAA>@@@@@@(@B?B@>?DCBAA<@:==@@<@<@<B@@=@@@@?BB@B?CCD=BCC?BDBBBBBBC>??CCCBBBAAABBBBBB=A===?587A9>0607777
@ATNG8:04037:06943
GATGGCGTGTGAGAGTCTGCCCAGAAGATCAGGAACTCTAGAAGAATTCAGATTTTTAACACGAGAGTAAACGTAAAAAGAAGGTTTTACAAGACTCACGTTAACAATATTGCAGCAGTACGCACACAATCGAAGCGCAGTAAGGATGGCTAGTGTAACTAGCAAGAATACCACGAAAGCAAGAAAAAGAAGTACGCTATTAACTATTAACGTACCTGTCTCTTCCGAAACGAATGAGTACGATGAGAGAGCTCTCTCTACCATCGTTCTCCTTAAGTCT
+
@@@B>ABBBCC?@AAACCBBB=B;;:<CCBAB@BACCCBBBB?BC?B?ADB;;;;;*;:@?AB@@@@>@@9><99999'9=::2333&3:96;::ABBBAB?B>??:?@@:????@@A@A@>>>@@@A8;;:B;?=>>===A<@=@AC?BBCCBB@?=ACBBBB?BB>ABB@BCCCD=B?>:99999(9939@AAABB?;7;;??@A<@<@AAAA;@@===>>=A<>>@9@CDACCAAABCBBBBAAAAABA>>>BAA<==9:::@@<@@A;?:>:>>:;
@ATNG8:04037:06947
GATGGTAGCACGAGTCACTCATATCCAGAAGGATCAGGAACTCTAGAAGAATTCAGATTTTTAACACGAGAGTAAACGTAAAAAGAAGGTTTTACAAGACTCACGTTAACAATATTGCAGCAGTACGCACACAATCGAAGCGCAGTAAGGATGGCTAGTGTAACTAGCAAGAATACCACGAAAGCAAGAAAAAAGAAGTACGCTATTAACTATTAACGTACCTGTCTCTTCCGAAACGAATGAGTACTATGTAGAGCTCTATACTACCATCGTTCTCCTTAAGTCT
+
944<8=BCCBBCB@@ACCCCBBCCDADBC?B>A@B:96;=ABCBBBB?CC@C@CCB;;;;;);:@@ACBDCCAA@9==:;;;;*;G>D?BCB:BBB?BCCBBCCBB@B@BDAEBB?BBBABBBBCCCCBBCCC@CBAB>ACBBCBBB@C?C@@>@EBBBDBB?BBBBBB?BD@BBB9::CCB====;::9999%9><=?=?BBA=>59579=>.838ACCC@DCCBAAB>B?CCE>BBB@BBBBBBBBCCBBBBBBB>>>===???@<@@@@A:==A=A<@<@;::
@ATNG8:04045:06926
GATGGTAGCATCATGCATATCTCACCAGAAGATCAGGAACTCTAGAAGAATTCAGATTTTTAACACGAGAGTAAACGTAAAAAGAAGGTTTTACAAGACTCACGTTAACAATATTGCAGCAGTACGCACACAATCGAAGCGCAGTAAGGATGGCTAGTGTAACTAGCAAGAATACCCACGAAGCAAGAAAAAAGAAGTACGCTATTAACTATTAACGTACCTGTCTCTTCTAAACGAATGAGTACCTCTCAGACGCTCGTCCTACCATCGTTCTCCTTAAGTCT
+
?>@D?<@B<@??BCBCCCCCCCBBB@CCD@CCA@@@7;4:@@DCDE@CB?B?BDBBABB<+;/34473===CBD>BBBCDBB0;;96:DDF9ECC?AABDCCCCC@C?@@=@BC?BBB@;;;AACBAACCB@=AA@@<@ABDCBBA@D@C;;9<@@AAD@@=@AAABB@BHACBBB8;;00+/886///000%9=239=B=BB?><><><>>;C<AACCC@CD@@@CB>AACC>B@?=?BBCBAA=A???BBBBBB>>>AA<@>>;>>>>A?A@@=A;?<?BAA
@ATNG8:04048:06913
GATGTAGGTGCACATGAGTGTATCCAGAAGATCAGGAACTCTAGAAGAATTCAGATTTTTAACACGAGAGTAAACGTAAAAAGAAGGTTTTACAAGACTCACGTTAACAATATTGCAGCAGTACGCACACAATCGAAGCGCAGTAAGGATGGCTAGTGTAACTAGCAAGAATACCACGAAAGCAAGAAAAAGAAGTACGCTATTAACTATTAACGTGCCTGTCTCTTCCGAAACGAATGAGTACAGAGAGTACGATATGTCTACCATCGTTCTCCTTAAGTCT
+
A>?;;;>9>@AACCCCBCCCCBCC@CBB?BCBCAA>A@BBBCBCB@CC@CABA?:;;;;*;@CCCBCFECCCC;BC9:999*<A=@>ADD2CCC?CBBCCCCBB?B?@@>ABC@CBAABCCCCC9:;CBBB@BCBB?BBCCB@@C@D@CBA=BCCCBCCC@CCC???>BB@BA@=@>>?B:@@A=@AAAA3AC?B???CCBBB?B?B>@@;?<>>BCC@BB;;;;;?B?BBC<B@@>?ABBDBBBBBBAAABBCBBBBBBBBCB?BBBA@=@@=:>9>;?667
@ATNG8:04051:06901
GATGGTAGTGCGTGAGAGAGAGACCCAGAAGATCAGGAACTCTAGAAGAATTCAGATTTTTTAACACGAGAGTAAACGTAAAAAGAAGGTTTTACAAGACTCACGTTAACAATATTGCAGCAGTACGCACACAATCGAAGCGCAGTAAGGATGGCTAGTGTAACTAGCAAGAATACCACGAAAGCATGAAAAAAGAAGTTACGCTATTAACTATTAACGTACCTGTCTCTTCCGAAACGAATGAGTACGTGTGACGTACGTGAGCTACCATCGTTCTCCTTAAGTCT
+
444;25<::@==;;?BBCBBCCCDF>ABA?@@B@;;6:4=>:<<<=:BB?C?BA=:87777#3-3379??AC?@?:::@<>CC1AA?=:??@166=8=<=<<<=55459;;6<94.49445<<99</0/////)4<9945<:::>>>:=9=?@<@@@@CCCC@A@?@@A5::<?@@:?>;77(337;6;;;==$//4//*/9;<<=9595777:27578ABB?BBB@A@B?B99:C>C??9;;0/0;//7;88;;;;;<==;88333?;@BCBB=@AD@C>B>AAAA
@ATNG8:04078:06914
GATGGTAGATACTCGCTGATACACCCAGAAGATCAGGAACTCTAGAAGAATTCAGATTTTTAATCACGAGAGTAAACGTAAAAAGAAGGTTTTACAAGACTCACGTTAACAATATTGCAGCAGTACGCACACAATCGAAGCGCAGTAAGGATGGCTAGTGTAACTAGCAAGAATACCACGAAAGCAAGAAAAAGAAGTACGCTATTAACTATTAACGTACCTGTCTCTTCCGAAACGATGAGTACTATAGACTATCTGAGACTACCATCGTTCTCCTTAAGTCT
+
BB@@=;;<:@?CA@@@BABCCCCCI?BBB:;;CAA@=A=>>;995;8<<9=8<=:0/000'0)////68999333(37:9444$447;.555&555.5555<;9;;5;4:<7?@@7<?:::@;556999;;9<8;559:>>:?@@BB=B=@:949A>>@CBB?AA@@BB>BB?BA@=@@??A9>>>998999(7>=AABBEAA=@<@588@A;@;=>BBB?BDAB??>;?000?9>00/8888337BCBBAABBBACBCCBBB?@9>???=9=993:;=?BBBB
@ATNG8:04042:06967
GATGGTAGGCGACATACATACGCGCCAGAAGATCAGGAACTCTAGAAGAATTCAGATTTTTAACACGAGAGTAAACGTAAAAAGAAGGTTTTACAAGACTCACGTTAACAATATTGCAGCAGTACGCACACAATCGAAGCGCAGTAAGGATGGCTAGTGTAACTAGCAAGAATACCACGAAAGCAAGAAAAAAGAAGTACGCTATTAACTATTAACGTACCTGTCTCTTCCGAAACGAATGAGTACCTCTCAGACGCTCGTCCTACCATCGTTCTCCTTAAGTCT
+
555><ADD@AABBDBBBBBCCCCCC?CCC@CBCBCCBC@BBCBBBB?A@<@=@@AABBBB2B?DCIIG;;;CCL>CCCCDDC5BB@C?BBC<BGIIGEECCBC;:9;@EEABCB@BBCCCCB@@B@@ABBCB@BBCF?A@CCBCBD@D>B@@?@CDDDCCD?BAABBC@BD@BBB99:BBA<B?>;>AAABB(?B=:88:A@AAB?B?BBB@<@;=>B;;6;AA@@@@=A=:;;0;:929@@>@??:???@@@@A@@?????9:?=;@BB?A<???2:29<A999
@ATNG8:04054:06950
GATGGTAGACATATCGTACTCTCTGTACTCATTCGTTTCGGAAGAGACAGGTACGTTAGTAGTTAATAGCGTACTTCTTTTTCTTGCTTTCGTGGTATTCTTGCTAGTTACACTAGCCATCCTTACTGCGCTTCGATTGTGTGCGTACTGCTGCAATATTGTTAACGTGAGTCTTGTAAAACCTTCTTTTTACGTTTACTCTCGTGTTAAAAATCTGAATTCTTCTAGAGTTCCTGATCTTCTGGCGCTCTGTCACGTCTGCTACCATCGTTCTCCTTAAGTCT
+
@@@B?BHCCCBCCBBBBDFCCABBCCBBBCBB?ACCC=CC?C?CCABCBC?CCAAA?BCBBBB@B@CCCBBCCBB?@@@??,@@:AECC>CCBC?BBC?CB@A@BCCF@BBCBBBCC@CCC@C@CBBCCCCC@CCCC@CBCCCCCCCCCCCCCCD@CCC@BB?B?BFBBBBDBB?BBCCC;B=@899999'9@==>:@AAAABBBBB<AAAA1ABBBB@CACCACCCCCCC@B@BCCBBB=@?A>@@@CCCCCBBBCBBAAABBB@BCCCC?BAC=@<@=A?@@
@ATNG8:04060:06959
GATGGTAGTAGTACACTAGTCATACCAGAGATCAGGAACTCTAGAAGAATTCAGATTTTTAACATTCGAGAGTAAACGATTAAAAAAGAAAGGGTTTTTACAAAGACTCACGTTTAACAATATTGCAGCAGTACGCACACAATCGAAGCGCAGTAAGGATGGCTAGTGTAACTAGCAAGAATACCACGAAAGCAAGAAAAAAGAAGTACGCTATTAACTATTAACGTACCTGTCTCTTCCGAAACGAATGAGTACGAGAGAGCACACGTGTCTACCATCGTTCTCCTTAAGTCT
+
<<<>HFAABBCCGD@AAEEBBA;:;:=>@>A@A@@=A:;:DCBBBA@@=@?AA>>>AAA,=,000)/7//48:::19333-33333#333(33(3888'3///(/6///66333(3,333973/4;==@CCCCEDDBAAABACCBB@B@@ABBBC?C@CBB@BBCCCCCC?BBCBBB?BB>BBB9::CCC=B:93999989%9@<?978AAAAD:>:>>BB<@<@@C@@>@A@@???=??BBC>BBC?BBBBAAAA9::>::::::@AAABAA@@?>>?AA9>99393:;?==>
@ATNG8:04065:06982
GATGGTAGCACGAGTCACTCATATCCAGAAGATCAGGAACTCTAGAAGAATTCAGATTTTTAACACGAGAGTAAACGTAAAAAGAAGGTTTTACAAGACTCACGTTAACAATATTGCAGCAGTACGCACACAATCGAAGCGCAGTAAGGATGGCTAGTGTAACTAGCAAGAATACCACGAAAGCAAGAAAAAGAAGTACGCTATTAACTATTAACGTACCTGTCTCTTCCGAAACGAATGAGTACTATGTAGAGCTCTATACTAATCGTTCTCCTTAAGTCT
+
:56>;>CCCBB==<=DBBBCBBBBC@BCC@CBBB@@=A?AAACBBB@CC@C?CBB?????0@?ABBBBECCAA?6=?;;;;;*;A=A?BBB<CGCGABBCBBBDD@F?BB?BCF?BBBBDCCCCBBCCBBBC?BBCB>@@CCAAAA>A@DA@@ACBBBBCD?BAAABB?BC@@>?>AAABB?BBB?CCCCA3BA?ABBCBAA??595;<<>1918ACCC?C@A@@@A;@<?BB=BBB?9::BBBBCCBBBBBB>>888;::<=><@;<@>AAB?B<A=A9::
@ATNG8:04073:06956
GATGGTAGAGTATCATGTGTATCTCCAGAAGATCAGGAACTCTAGAAGAATTCAGATTTTTAACACGAGAGTAAACGTAAAAAGAAGGTTTTACAAGACTCACGTTAACAATATTGCAGCAGTACGCACACAATCGAAGCGCAGTAAGGATGGCTAGTGTAACTAGCAAGAATACCACGAAAGCAAGAAAAAGAAGTACGCTATTAACTATTAACGTACCTGTCTCTTCCGAAACGAATGAGTACGAGAGAGCACACGTGTCTACCATCGTTCTCCTTAAGTCT
+
////)/>ABEBBBBCAAACACBAAB=@;;49A@BBC@C?BCCCCBB?DD?C?BCCCBBBB5B@BBCCCDCCBBB:AA;;;<;*;DAIAGDE;CCC@DCBCCBB??>@@CC@ACB?CBBABBBBCDDCCCCBCACCBB?BBBCBBBC?C@CBB?BCCCBCCC?CDAAAA?CC?AAB@BA?>=6@??;?BBBB3CC?C999BBBBB?B?BAAC8;7:@C;;9;A@@A@@>A@CCD=CBC?CBCCBBBBBBBBAAABA==>BBBBABB@B>>>A<A==8=8=8=>>>
@ATNG8:04076:06981
GATGGTAGGACGAGCGTCTGAGAGGTACTCGATTCGTTTCGGAAGAGACAGGTACGTTAATAGTTAATAGCGTACTTCTTTTTCTTGCTTTCGTGGTATTCTTGCTAGTTACACTAGCCATCCTTACTGCGCTTCGATTGTGTGCGTACTGCTGCAATATTGTTAACGTGAGTCTTGTAAAACCTTCTTTTTACGTTTACTCTCGTGTTAAAAATCTGAATTCTTCTAGAGTTCCTGATCTTCTGGACAGAGTGTGCAGATACTACCATCGTTCTCCTTAAGTCT
+
-/77278<6<<<5548:9555===8::::0//75:9::3:=8=:??>>@CC@CCDDC@B@BCCC?C@CDCD@@@A@<=>>?>,@B>AABB?BBBC@CCGBCC?CCBBBCACDBBBDDC?BBB?B@CBBB@A@B?AACB:;;CCCCBBCBBCBBBBD?B@@?ADAE@CCCCCDBAA@CBBBB9B?B?CCAAA0ADCCC>BACGCDDBBC@CDDD5CCBCCAC@CC@BCCCCCB?C@CCCCCC@BBCBIDCCCEBBBBCDCCCAA@CC@CBB@@=@AB<@=@@C@@A
@ATNG8:04049:07002
GATGGTAGCACGAGTCACTCATATCAGAGATCAGGAACTCTAGAAGAATTCAGATTTTTAACACGAGAGTAAACGTAAAAAGAAGGTTTTACAAGACTCACGTTAACAATATTGCAGCAGTACGCACACAATCGAAGCGCAGTAAGGATGGCTAGTGTAACTAGCAAGAATACCACGAAAGCAAGAAAAAAGAAGTACGCTATTAACTATTAACGTACCTGTCTCTTCCGAAACGAATGAGTACGTGTGCGACGTGTCTCCTACCATCGTTCTCCTTAAGTCT
+
@A@B@DBBBBA@;AABBB>>?;;;>@BCBCCC::;;AGDGCCBB@BC@C@CCBBBDDC3C@BBBCBAA9::@9>@;:9::*9B?C<CCC<BCFACCBABBBBB?CACB?BBB=@@CCCABAEFCBB;;;C?BBBC@BCCBBCAC?D?BBB@CBBBCCCC?CBBBCD@CB?BAA?BABCB=BCC@9:9999%9=;;949B>@AA<@;<<DK:A<;;ADD?AABB????B>ABB>BEF@DAAABBA???BBBBBCA?>?@@@;??@=AA@@B=@?=9=9=;@??@
@ATNG8:04049:07038
GATGGTAGTATAGAGCTCTACATAGTACTCATTCGTTTCGGAAGAGACAGGTACGTTAATAGTTAATAGCGTACTTTCTTTTTCTTGCTTTTCGTGGTATTCTTGCTAGTTACACTAGCCATCCTTACTGCGCTTCGATTGTGTGCGTACTGCTGCAATATTGTTAACGTGAGTCTTGTAAAACCTTCTTTTTACGTTTACTCTCGTGTTAAAAATCTGAATTCTTCTAGAGTTCCTGATCTTCTGGGTCTTACGCTCTCGCGCTACCATCGTTCTCCTTAAGTCT
+
///87;;;<?BAA;;;<;@;<<@@BCB;;;@@;@BBC>CEAC?;;000<<+//86606(//88164//3;;39333(3;;;=+8<1;3333&3;;;48884:?079=>9:5:0//995758AA;A;:<6////69===A<@;;///88:=878====:>8816D;?<@A@;;:;;?=<<=@@2848556666(//666,336-//>99=:@AAA.=565@;A;AB<AA@?>>>=@;===>>?;>;<=6://*/633;///:988332,,,,,6),-5,60628-..
@ATNG8:04050:07018
GATGGTAGAGTATCATGTGTATCTCCAGAAGATCAGGAACTCTAGAAGAATTCAGATTTTTAACACGAGAGTAAACGTAAAAAGAAGGTTTTACAAGACTCACGTTAACAATATTGCAGCAGTACGCACACAATCGAAGCGCAGTAAGGATGGCTAGTGTAACTAGCAAGAATACCACGAAAGCAAGAAAAAGAAGTACGCTATTAACTATTAACGTACCTGTCTCTTCCGAAACGAATGAGTACGAGAGAGCACACGTGTCTACCATCGTTCTCCTTAAGTCT
+
544<3455>>::655<<<@;;99>;5;;=8545::>5?9@AACB?@?AD@D@BCB;;;;;*;;@A9;6CCBBBA0;;9;;;;(;A>?@C>>2>==?=CA@?@BBB@A@CC?CBB@BBB?AACCDDCCBCCBB@CCBB>BBCCBCLE?C?BCC@DDAA@A@A@CAA@@??A@<>@A-00@@@7?>A<??BBB2??173<<?ABB@<@:@?<8*/)/<AAA@BBB@A?B?B<A@B<B@?<?@@??AAA:::B999CBBBBB@?B???<???@A49::5:>B>B???
@ATNG8:04058:07019
GATGGTAGCTCTGCTCTGACTCTCGTACCATTCGTTTCGGAAAGAGACAGGTACGTTAATAGTTAATAGCGTACTTCTTTTTCTTGCTTTCGTGGTATTCTTGCTAGTTACACTAGCCATCCTTACTGCGCTTCGATTGTGTGCGTACTGCTGCAATATTGTTAACGTGAGTCTTGTAAAACCTTCTTTTTACGTTTACTCTCGTGTTAAAAATCTGAATTCTTCTAGAGTTCCTGATCTTCTGGGCTGCGCTGATATGCGCTACCATCGTTCTCCTTAAGTCT
+
45:>:?CCCB=BBBBBBBBCBCBBA@AC<;;5;;;;/;;299)9948::=8;@?:@<@=@@=@8<9<=>@@??<?;33333$3;38998(388;8=;<6:B@>>?BA@<999A@AAB?>?D=A=A@@>>:::;>>>><A@@?@?A:;;@@><;9:3;;;:?A7;7;AB=>>?@?7;;???2?<A9==>>>/>???B;==;888??>?<@@@@/@;;;>=B<@@<??@@;<<<@<@===;;676>>2:///;;99>>>>@>==@==8;:;;=8=BD=A;A<A???
@ATNG8:04072:07011
GATGGTAGGCGTGTGAGAGTCTGCCCAGAAGATCAGGAACTCTAGAAGAATTCAGATTTTTAACACGAGAGTAAACGTAAAAAGAAAGGTTTTACAAGACTCACGTTAACAATATTGCAGCAGTACGCACACAATCGAAGCGCAGTAAGGATGGCTATTGTAACTAGCAAGAATACCACGAAGCAAGAAAAAGAAGTACGCTATTAACTATTAACGTACCTGTCTCTTCCGAAACGAATGAGTACGATGAGATCTCGTGTGCTACCATCGTTCTCCTTAAGTCT
+
<<<=@B@C796=;??@B=CCBBCDG=;?>:9;6ACC=B?BB@BAB@=@C?B@BA@;<;;;'::??>:85AA==>5;;78999'977(3388=/>9:5::;==?BBB?B>AA>=?C8=888@?????AB@@@8918>==:=====?DB;><>>A<AB9959@@=ABA?BB?BA>ABB>BA;;88AA<>??>>/==8;;;AAAAAB<>;;;;A<@;@@???:?>;;;==5;6;@D8@>>:=>>;;;=;;;AAAB;;;><;;:;;BCD=ACDBB<==<7<1818<=>
@ATNG8:04072:07029
GATGGTAGATACTCGCTGATACACCCAGAAGATCAGGAACTCTAGAAGAATTCAGATTTTTAACACGAGAGTAAACGTAAAAAGAAGGTTTTACAAGACTCACGTTAACAATATTGCAGCAGTACGCACACAATCGAAGCGCAGTAAGGATGGCTAGTGTAACTAGCAAGAATACCACGAAAGCAAGAAAAAGAAGTACGCTATTAACTATTAACGTACCTGTCTCTTCCGAAACGAATGAGTACTGTATCTATGTGTGCGCTACCATCGTTCTCCTTAAGTCT
+
:6<C?B=CAA?CCBBCCBCCBBBBL?BBBACBAA@@=@>BABBDBB?BC?C@BBAAABCB3B=?>????B???F@BBCBBBC5BC?B=A@@9ACC@CCCCCCBBB@C@@A>@CC?BBBBBCCCCCCBBBBBD@B@@@?B@@?@@?C@E@CCC@BBCBCCBB?BBBBAA?BB???@?BBCCE<??A<::999.:A?BFCBBBAAA<@:>=@@<?;=<@::8:BAAACBAD=AAD>BBB?BBBBBCBCCCCBB???FEC???B?@??<AAAAD8<88089>8=>=>
@ATNG8:04076:07039
GATGGTAGTATCTGCACACTCTGTCCAGAAGATCAGGAACTCTAGAAGAACTCAGATTTTTAACACTGAGAGTAAACGTAAAAAGAAGGTTTTATCAAGACTCACGTTAACAATATTGCAGCAGTACGCACACAATCGAAGCGCAGTAAGGATGGCTAGTGTAACTAGCAAGAATACCACGAAAGCAAGAAAAAGAAGTACGCTATTAACTATTAACGTACCTGTCTCTTCCGAAACGAATGAGTACTATAGACTATCTGAGACTACCATCGTTCTCCTTAAGTCT
+
444:8<BBCB?@A@ACBBBB<CC;<19AA:BCBBAB=A;@@AAA?A=@@=@BBBB:9987$/499/////99333(3393999)::6:7;;;1///;4//////933,36::6;=;9<<<?BBBBCBBBBBBBB?BBBB?BBBBBBBC?A>A>?;?AAABBBB@BBBBB?;?<6999*//666.69<788888(8>9>=;=A@@@A<?;>===1807AB@@=@A@@@BC?D?BBB>BBD@BBBBCBAABCBAABCCBCCBBBBCBBB?CCCCD;?9:3::=9????
@ATNG8:04078:07021
GATGGTAGGTGCACATGAGTGTATCCAGAAGATCAGGAACTCTAGAAGAATTCAGATTTTTAACACGAGAGTAAACGTAAAAAGAAGGTTTTACAAGACTCACGTTAACAATATTGCAGCAGTACGCACACAATCGAAGCGCAGTAAGGATGGCTAGTGTAACTAGCAAGAATACCACGAAAGCAAGAAAAAGAAGTACGCTATTAACTATTAACGTACCTGTCTCTTCCGAAACGAATGAGTACGTGTGCGACGTGTCTCCTACCATCGTTCTCCTTAAGTCT
+
@:;>:BBC@BAABCCCCCCCCCCBC@CCB?BCCCBA?A?AADDBBB?CD?B?BCBABBBB1B@CCBBCCCCCCD9@B99999*:F=B=BCC<CDD@DBCBCCC@@>@@BB@BBB>BBBBBBCDCCCCCBCCD@BBBB?BBCCCC@@>B@CCD@CCBCCCCC=AACABB?BB?BBB?BBBBB<B@@:88887.9?=BA@@BBBCB<@>A>AA<@<@@CBB?BB@@?BA?A@BBC>CCC?AAABCCC@?@CCCCBBBBBBBBC=AAC@CBB@@=?>>9>9><?>??
@ATNG8:04091:06416
GATGGTAGTATCTGTCTACGAGAGCCAGTCAGGAACTCTAGAAGAATTCAGATTTTAACACTGAGAGTAAACGTAAAAAGAAAGGTTTTAACAAGATCTCACGTTAACAATATTTGACAGCATGTACGCACACAATCTAAGCGCAGTAAGGATGGCTAGTGTAACTAGCAAGAATACCACGAAAGCAAGAAAAAGAAGTACGACTATTAACTATTAACGTACCTGTCTCTTCCGAAACGATGTAGTAACGTGTGACGTACGTGAGCTACCATCGTTCTCCTTAAGTCT
+
///7288ABBBC566=;;;@CCBAB=A@@DCC@E?A@AA;;;499.55:>99944&47;88::;;:<<<>08877777$333(3-333&32892333777;333496;;6///8(---222,,,--8889=A590776616<968;7917/79@8>>??BBB@=B>>>AB>AB>AA=5:;==<4<98188888(88/6<89///;<;6?<>;;;5;567///7<<::===8=9<==6<..----8-.(.56773327522222885559482225/55505596:@@@
@ATNG8:04096:06443
GATGTAGTGATACAGATCAGACACCAGAAGATCAGGAACTCTAGAAGAATTCAGATTTTTAACACGAGAGTAAACGTAAAAAGAAGGTTTTACAAGACTCACGTTAACAATATTGCAGCAGTACGCACACAATCGAAGCGCAGTAAGGATGGCTAGTGTATTAGCAAGAATACCACGAAAGCAAGAAAAAGAAGTACGCTATTAACTATTAACGTACCTGTCTCTTCCGAAACGAATGAGTACGATGAGAGAGCTCTCTCTACCATCGTTCTCCTTAAGTCT
+
<85;6<BCEEBBCBA@A@=@A?9=156=9=DCCCD@D@CCCBBCC=AA<A?CCDAA@A?)94:;<::9;7:87(7<;:999$4<398:::.;==8=B@CCCFCB>B>BB>BBC>BBA;;;AB@BBBCCB;;7;CBB?BBBCA@@C?C?B@@=@DBB@@@00+00<=;00+9782800093///0/----$-938///99/45046;;9:49.4==<==>??=@=<17,337(399.4//7//////9;;:888::798B???@9>=?>>6772/715,2269
@ATNG8:04097:06428
GATGGTAGAGAGACTGTAGCGCACCCAGAAGATCAGGAACTCTAGAAGAATTCAGATTTTTAACACGAGAGTAAACGTAAAAAGAAGGTTTTACAAGACTCACGTTAACAATATTGCAGCAGTACGCACACAATCGAAGCGCAGTAAGGATGGCTAGTGTAACTAGCAAGAATACCACGAAAGCAAGAAAAAGAAGTACGCTATTAACTATTAACGTACCTGTCTCTTCCGAAACGAATGAGTACAGAGAGTACGATATGTCTACCATCGTTCTCCTTAAGTCT
+
;::C@CCBBC??@B;:6=>CCCCCC>CCC@DBCCCC@B@BCDBBBD?AA?C@FBAAABBB3B@BBBBBAAA98828@ACDDC5DC?A6;;;6;CD@CCCCCBDBB?B@CC@CCD?BBAABCCCCBCCDCBBB@CCAA>ABCCBBBB?C?CAB@AAACCDDC?ABBBBB?BB????=@?BBB:A??<?CEDD3BB?BAAADCA66.55<=>>;><AAB@@>@ABAAAA@B@CCC>B?><>AABCCCCBBABAAAAAABACBAAB@@;?@@@C7::@;>8>;@:::
@ATNG8:04122:06401
GATGGTAGGCGTGTGAGAGTCTGCCCAGAAGATCAGGAACTCTAGAAGAATTCAGATTTTTAACACGAGAGTAAACGTAAAAAGAAGGTTTTACAAAGACTCACGTTAACAATATTGCAGCAGTACGCACACAATCGAAGCGCAGTAAAGGATGGCTAGTGTAACTAGCAAGAATACCACGAAAGCAAGAAAAAGAAGTACGCTATTAACTATTAACGTACCTGTCTCTTCCGAAACGAATGAGTAACGAATGAGATCTCGTGTGCTACCATCGTTCTCCTTAAGTCT
+
:59=8<=C<?;;;BABCDCCCCCED=CBB9@A@?A@2:49@>>:::;>@;@>BC;<;:::':.9?ABAAB@@?B<A?@@BAA/:93:9===*9379(7333=====5=;=C?A@@:==AA>>>B@A@@@@???:>>8818;;<><888)89=>A?BC@??BBF@BCCA@@=::39?>8=>AAA:><;28>>>>1:?6899;;;AAD7;5:===8=9;////9<<<=8885:3:==5>CC?A@88--)---(-799:32266676252>>;@ACBB?B@@18099:;<@
@ATNG8:04123:06430
GATGGTAGAGTACAGTGTAGTAGACCAGAAGATCAGGAACTTAGAAGAATTCAGATTTTTAACACGAGAGTAAACGTAAAAAGAAGGTTTTACAAGACTCACGTTAACAATATTGCAGCAGTACGCACACAATCGAAGCGCAGTAAGGATGGCTAGTGTAACTAGCAAGAATACCGCGAAAGCAAGAAAAAGAAGTACGCTATTAACTATTAACGTACCTGTCTCTTCCGAAACGAATGAGTACGTGTGACGTACGTGAGCTACATCGTTCTCCTTAAGTCT
+
?A@L@CBBCBBBCBDBBBDCBCBCC?BBD@DDABBD?C?BB@BBB@BE@C@BCACCCCC3CAAAAABAA@CDC>A@@@BBB1AA>B>BBC:BBB@BABACBBBB>A=A@<AAA<@@A??@>==?AA@AA=;7<?A@366:>??@A<A=A:>;>>>>BBBB?CAA>CD?BA?BDD;>>=?<5=9939>>>>.;;5;??@@???A1617A@@<@=AA::;<@???==<5;6;@@:@BB?BCAA9:9?@AAAAAADCCBBBAA@BCC@?BBD?A>=<A4929=<;
@ATNG8:04092:06465
GATTAGTATAGAGCTCTACATAGTACTCATTCGTTTCGGAAGAGACAGGTACGTTAATAGTTAATAGCGTACTTCTTTTTCTTGCTTTCGTGGTATTCTTGCTAGTTACACTAGCCATCCTTACTGCGCTTCGATTGTGTGCGTACTGCTGCAATATTGTTAACGTGAGTCTTGTAATACCTTCTTTTTACGTTTACTCTCGTGTTAAAAATCTGAATTCTTCTAGAGTTCCTGATCTTCTGGGCAGACTCTCACACGCCTACCATCGTTCTCCTTAAGTCT
+
0//69=?@CCJECBBCCCCCCBCCCCGCCC@CCDD>CC@C?@ABCBBB?CBACCAD?BBBD=?=?BBCCCCCC?BBCCC3B@;?;;>8?AAD?BBC?CA5999@@A<???AAA;:7;@@<@<@@BAA>>><>?AA177:<<;=889B===>??;;;;=AB=B:=>C?>>>>>8==?<AAA<A=CDDDD/=====2:9:///;;::18888'599693=5>>5@>8555;:@;>>?>@@<@@AA9>>>====>>@@AA>>;>>>;>AA>>;>>97<7<9=://
@ATNG8:04093:06460
GATGGTAGCTCGCTGGATGATATCTCCAGAAGATCAGGAACTCTAGAAGAATTCAGATTTTTAACACGAGAGTAAACGTAAAAAGAAGGTTTTACAAGACTCACGTTTAACAATATTGCAGCAGTACGCACACAATCGAAGCGCAGTAAGGATGGCTAGTGTAACTAGCAAGAATACCACGAAGCAAGAAAAAGAAGTACGCTATTAACTATTAAACGTACCTGTCTCTTCCGAAACATGAGTACTATAGACTATCTGAGACTACCATCGTTCTCCTTAAGTCT
+
;;;;;><<=5//;//)/::;BB<<AE<>@C9966>;;7;;@@>CC==:=>:>9:9=87333$3499;<<:88;;=39944444$4<7<7<<<0<55.5665;;;995)43=@7:>:055::=<<<>>@>AA::9==@<?<@999=?<<;>;???;@@@?A@CDA@??BBB@CC?999<>?99333;877777'7<9>>?=87599-6.29::-66'59>><8;<<<;;=@B?BBB<884===BBBBA;;83333333;;;<<==?788834-389-3-317933
@ATNG8:04115:06492
GATGGTAGAGAGAGCTCTCTCATCGTACTCATTCGTTTCGGAAGAGACAGGTACGTTAATAGTTAATAGCGTACTTCCTTTTCTTGCTTTCGTGGTATTCTTGCTAGTTACACTAGCCATCCTTACTGCGCTTCGATTGTGTGCGTACTGCTGCAATATTGTTAACGTGAGTCTTGTAAAACCTTCTTTTTACGTTTACTCTCGTGTTAAAAATCTGAATTCTTCTAGAGTTCCTGATCTTCTGGGTGCGCTACAGTCTCTCTACCATCGTTCTCCTTAAGTCT
+
:;:C9ABB??ACCGEBBBECCCHHBBABBBBB?BAAB;AB?C@CCDDFBB?BCBDD@D?AABC?C@CCBBBCCBC>A>ABB8BA?B9997:BBB?BBC?@>199?AAC?BBBBBBAC=AB@;@<ABB>>>??<A???7::AA?>>>>>A@A<><A:??@<@A<@<@AAA>>>@@<??@@@5@=A<>>@@@/==999.7-----=<<?=?AAA/A;;:A<A=??<?@==888:>;>@@>>=:99>@6///===A@@DDAAA???@A<>=>=@=::::<6<:?:;;
@ATNG8:04126:06472
GATGTTAGAGAGACTGTAGCGCACCCAGAAGATCAGGAACTCTAGAAGAATTCAGATTTTTAACACGAGAGTAAACGTAAAAAGAAGGTTTTACAAGACTCACGTTAACAATATTGCAGCAGTACGCACACAATCGAAGCGCAGTAAGGATGGCTAGTGTAACTAGCAAGAATACCACGAAAGCAAGAAAAAAGAAGTACGCTATTAACTATTAACGTACCTGTCTCTTCCGAAACGAATGAGTACTATGTAGAGCTCTATACTACCATCGTTCTCCTTAAGTCT
+
88:4964>9?99;>95556;;?EEF>AAA?AABCCB?B=@@B;;9B@AA<?:??@@ADDC+?433843379333(39A<===*55057<=>2>>C?ABB:6555:393><5:?@=AAB:;:B@BB;;:>@:;59900*/7///7/0*59==B;====BB@@?AAAAAD@EG@??=6;:::=3=0000A@@@E(:;:?;>>?799<3;49;<A6968:@A@???888===@>ABC>>?@@999AAABBBBB>>?A>>=<=87799965:555A:>>A7=4<;?::;
@ATNG8:04129:06484
GATGGTAGTGATACAGATCAGACACCAGAAGATCAGGAACTCTAGAAGAATTCAGATTTTTAACACGAGAGTAAACGTAAAAAGAAGGTTTTATAAGACTCACGTTAACAATATTGCAGCAGTACGCACACAATCGAAGCGCAGTAAGGATGGCTAGTGTAACTAGCAAGAATACCACGAAAGCAAGAAAAAGAAGTACGCTATTAACTATTAACGTACCTGTCTCTTCCGAAACGAATGAGTACTGCGTCTCACTCTCGCCTACCATCGTTCTCCTTAAGTCT
+
BCBC?C@A@BCCCBCBCCDDBBDCDAFCD@EDCC???A@CCCCDCA@CC?C?BBA@A@AA2A@DDBAACCBBBC>BBBBEGE5B@;@5;;;.;AB@CBBCICCBBAD@CB@BCC@CCBBBCBBBCCCCBCCC@CCAA>ABBAAAAB?B@CBB?BBBBBBCC?CCFCBB?AA=@AA=@@??=8??<<@ABBB3BB?B???BBAAA<?>;=DD:>:=ACCC?@@;;;A>;>=@@C<BBC?BCCCCACCBBBAAAA@@@BBBCB@CCB?A@@@E?BBB@B>B?B???
@ATNG8:04131:06460
GATGTGATACAGATCAGACACCATAAGATCAGGAACTCTAGAAGAATTCAGATTTTTAACACGAGAGTAAACGTAAAAAGAAGGTTTTACAAGACTCACGTTAACAATATTGCAGCAGTACGCACACAATCGAAGCGCAGTAAGGATGGCTAGTGTAACTAGCAAGAATACCACGAAAGCAAGAAAAAGAAGTACGCTATTAACTATTAACGTACCTGTCTCTTCCGAAACGAATGAGTACGATGAGATCTCGTGTGCTACCATCGTTCTCCTTAAGTCT
+
BBBBBCCCCDDDCCCCBBBBB9;;CACCGCCC@C@BBCCCBB?BB@B?BAA@@???.??BCBAADAA:99*8<;;;;;*;B=@499949DC@CABACDBCC?A?@@<@AC=@?BBCCGCBBBBBCCCC@BBCC?BABBBCCC?C?FAA>@@?BBCBC?CCCBBB?BC??>??BBCCC=B??>?CCCC3EB?B;;;DAAAA;@:>>AA<A=A@BCB?BB???AA>A?AAC:CCC?AAABBBBCCCCBBB?A=>>AA;;;<?B=AAAAB<;;;5;5:4;;;;
@ATNG8:04132:06468
GATGGTAGTGTGTCTCTGAGAGTAGTACTCATTCGTTTCGGAAGAGACAGGTACGTTAATAGTTAATAGCGTACTTCTTTTTCTTGCTTTCGTGGTATTCTTGCTAGTTACACTAGCCATCCTTACTGCGCTTCGATTGTGTGCGTACTGCTGCAATATTGTTAACGTGAGTCTTGTAAAACCTTCTTTTTACGTTTACTCTCGTGTTAAAAATCTGAATTCTTCTAGAGTTCCTGATCTTTTGGGATGTGTGCGCAGTGCCTACATCGTTCTCCTTAAGTCT
+
:6:B:>CCCBBCCCCCBBCDDCAAACCBCC:9::BBA<BB?C@BBBCBBB@CDC@B?ABJCCB?B@CCCCCBACB?@A@@A,@@=ABBC<BBBB@BFJ@CC?AAACBCACCCCDCBB@CBC@C@CCAAABAC@CBBB>BBCCCBBBDBCCCCBAB?BBB@BB@B>@@DCCCCCC?B;;;;6;>B?BBBBB5BCCCG>BBBBCCCAAA<AAA@0ACCHD@C@CC@CCCCDBB?B@CBA@;;::-:@8?:::AA???BBAAACACGGCCBBBBCCC@C@C@CBBB
@ATNG8:04110:06546
GATGGTAGTGTCATATGAGAGTGTGTACTCATTCGTTTCGGAAGAGACAGGTACGTTAATAGTTAATAGCGTACTTCTTTTTCTTGCTTTCGTGGTATTCTTGCTAGTTACACTAGCCATCCTTACTGCGCTTCGATTGTGTGCGTACTGCTGCAATATTGTTAACGTGAGTCTTGTAAAACCTTCTTTTTACGTTTACTCTCGTGTTAAAAATCTGAATTCTTCTAGAGTTCCTGATCTTCTGGTAGAGCGTGCATATATCTACCATCGTTCTCCTTAAGTCT
+
;55FAEDCC@AACCFCCBBBCCCDDDCCCC@A>ACFD?CC@C@CCCDDCC@CCCCC@C@BCBC@CBDCCCCBCCC=BACCD3BC@BABB<ACCC?BCF@CC>:9;CCC@CCCCCCCC@CCC@D@CCCCBBBI@CCCC@BBBBCCCBCCCDDBBBC?CCC?BB?B?CDDDCCCBB?BCCCC;A=?;99999*9??BC>BBCCCCBBBB4;:;;*;BBBB?CFCD@CCCCCCC@C?BCCBBB?A@C@CCCCCCBBCBBCCBBBBBDD?CBBBC@BAA=@<><@?@?
@ATNG8:04117:06507
GATGGTAGCACGACACGACGATGTGTACTCATTCGTTTCGGAAGAGACAGGTACGTTAATAGTTAATAGCGTACTTCTTTTTCTTGCTTTCGTGGTATTCTTGCTAGTTACACTAGCCATCCTTACTGCGCTTCGATTGTGTGCGTACTGCTGCAATATTGTTAACGTGAGTCTTGTAAAACCTTCTTTTTACGTTTACTCTCGTGTTAAAAATCTGAATTCTTCTAGAGTTCCTGATCTTCTGGACGACGCGCACTGACACTACATCGTTCTCCTTAAGTCT
+
?@@C@DDBBBCB=BCCCCD;9:ABCCCBCB::6:AAB=CCACBDCCBCCC?BBCCC?C?BAAC@C@AAABACCCC?AACCC2BC?CAAB=ACCC?AAB@BC>>>?BBB?BBBBBBBB>AAA>A>==>??A==7=AAA9>>>>>>??AAAAA?>>A<??><AA<A:>>ACDAA>>:?@@CC;C<A9>;>>>,>>777*--3---;96:7;EEE/?>??A<A=@@=AA@@=>=<A<@@AB@@;??B=AB=>>>AA??;;:@===>=@>>>==:=@A<A<?;?:::
@ATNG8:04120:06549
GATGGTAGAGAGACTGTAGCGCACCCAGAAGATCAGGAACTCTAGAAGAATTCAGATTTTTAACACGAGAGTAAACGTAAAAAGAAGGTTTTACAAGACTCACGTTAACAATATTGCAGCAGTACGCACACAATCGAAGCGCAGTAAGGATGGCTAGTGTAACTAGCAAGAATACCACGAAAGCAAGAAAAAGAAGTACGCTATTAACTATTAACGTACCTGTCTCTTCCGAAACGAATGAGTACGAGAGTCAGAGCAGAGCTACCATCGTTCTCCTTAAGTCT
+
;44:7<<B@BDBA@:69@@AACHCH?ECC?B;;;@@<@<@@B???C@FC?B=0000/;;;+:6888:88:::::2///9;;;+9<29.999&9::>ACICCCBBD@B>AA=A@@=@@BCCCCCCGCCAB@@A=A@<<7;;BBBBBB>B@D<;:<DBBCEAB>ABAAAB=??;?BC>B=B=A7877/7899:(:B<@@BA??;==8=5;::;5;;>>DAA>AAA@@@A:=::99/:???C??>BCCCCCB>>>?>CDDCCBBAA;;5;=;;:7<==7;6;9===>
@ATNG8:04091:06582
GATGTAGTCTCAGATAGTCTATAGTACTCATTCGTTTCGGAAGAGACAGGTACGTTTAATAGTTAATAGACGTAACTTCTTTTTCTTTGCTTTCGTGGTATTCTTGCTATTTACACTAGCCATCCTTACTGCGCTTCGATTGTGTGCGTACTGCTGCAATATTGTTAACGTGAGTCTTGTAAAAACCTTCTTTTTACGTTTACTCTCGTGTTAAAAATCTGAATTCTTCTAGAGTTCCTGATCTTCTGGAGATATCATCAGCGAGCTACCATCGTTCTCCTTAAGGTCT
+
BB@@?BC;;;>B>BBBBB<;;;<;;9@<7//)/9;;/::.52596;;??:6;6@><)444///)-(-6-----8089+//:::);;:/8///(////)/9;9==155559;4=;;;BBB=?BAA5858=>>978A<?>@>6>>>:;999@@AABA@@@=AA@=@A<A<@@@>><<994955555$55;499999$55===4<<:;955955.5555$5;;5515;992:@?:99B:B?CA????659@>@>@@@BBBBBBCCB@>>>9979@@@C=>==*0+0+0+000
@ATNG8:04098:06580
GATGGTAGAGTATCATGTGTATCTCCAGAAGATCAGGAACTCTAGAAGAATTCAGATTTTTAACACGAGAGTAAACGTAAAAGAAGGTTTACAAGATCACGTTAACAATATTGCAGCAGTACGCACACAATCGAAGCGCAGTAATGATGGCTAGTGTTAACTAGCAAGAAATACCACGAAAGCAAGAAAAAGAAGTACGCTATTAACTATTAACGTACCTAGTCTCTTCCGAAACGATGAGTACTGTATCTATGTGTGCGCTACCATCGTTCTCCTTAAGTCT
+
94::5::9;5<555;99;;;;;666<>=C@B@@>>:7;7;=BBC?A-/0,0)/;>00///$/29;<@;;<<<::1:55555&55.5.55)555.5554==<<9<;>>:<;:43333449:55/://///2779;056:;=>;;7;=;73-3/0////)/69999771333(3774;;;<>5::7267999)5543...55:::6;6:888261659//)///779;;:<7;::5:///:;;==;:;BAAAA999BBAABABBBB4;;;33.3;<6;8;5:///
@ATNG8:04100:06563
GATTAGTATAGAGCTCTACATAGTACTCATTCGTTTCGGAAGAGACAGGTACGTTTAATAGTTAATAGCGTACTTCTTTTTCTTGCTTTCGTGGTATTCTTGCTAGTTACACTAGCCATCCTTACTGCGCTTCGATTGTGTGCGTACTGCTGCAATATTGTTAACGTGAGTCTTGTAAAACCTTCTTTTTACGTTTACTCTCGTGTTTAAAAAATCTGAATTCTTCTAGAGTTCCTGATCTTCTGGAGATACACATGATACTCTACCATCGTTCTCTTAAGTCT
+
4457::;?@@ACA<:;;<;;;><6665955.5;@A<AC@C7;99@@@A=A=?;::09:>?@C>A>???C:948:5:AA?@,00+////(/??@699A?AD@C???99398=>?B@@=?AA8;6;=<::<@@<AABA:>>>>AAA??@A??:;;?899=5//,/777;==>>?A6;;??>/>5;7;>EDE/A@;:;+//6//.55355'25555#525/7272..).998=;@;A;AAAA;;8;@A=:;;;;>>>>>?>==>>AAAE<??6669=///9@6:///
@ATNG8:04103:06573
GATGGTAGGCACTGCGCACACATCCCAGAAGATCAGGAACTCTAGAAGAATTCAGATTTTTAACACGAGAGTAAACGTAAAAAGAAGGTTTTACAAGACTCACGTTAACAATATTGCAGCAGTACGCACACAATCGAAGCGCAGTAAGGATGGCTAGTGTAACTAGCAAGAATACCACGAAAGCAAGAAAAAGAAGTACGCTATTAACTATTAACGTACCTGTCTCTTCCGAAACGAATGAGTACACACTCTCATATGACACTACCATCGTTCTCCTTAAGTCT
+
@:>B?BBB?@A@@@??BABCCCBBB;?@C799BBCC@C?CCHGCCC@BC?B@@AABBCCC+>9@ABB?;>?88839<@@CC?+=B>A=@@B2BBC@CIGBBB@;;6;?CB?BBC@CBCDDEGBBB;;;BBBB>AA@@>@@AABBBB?B@B@@=@AAAAAAB?AABBAA?BE?:::>AA@@A8???;?BBBC3BB@AAA@A>>><5:066//(/(.7<>=:?;98666)/(///(/895:<<===BCAAABBB@AA;;?>>A@BBF<??BAA;>>C?@:@=@000
@ATNG8:04104:06552
GATGGTAGTGTCATATGAGAGTGTGTACTCATTCGTTTCGGGAGAGACAGGTACGTTAATAGTTAATAGCGTACTTCTTTTTCTTGCTTTCGTGGTATTCTTGCTAGTTACACTAGCCATCCTTACTGCGCTTCGATTGTGTGCGTACTGCTGCAATATTGTTAACGTGAGTCTTGTAAAACCTTCTTTTTACGTTTACTCTCGTGTTAAAAATCTGAATTCTTCTAGAGTTCCTGATCTTCTGGACGACGCGCACTGACACTACCATCGTTCTCCTTAAGTCT
+
@@@D9ABCCBBBCCCCCCCCCCBBCBBBCCCC?CCCD<AAD=BBCCBBBE?CCGCC@C@CC@@?BACCCCBBBEC@BBCCC5CC@CBCC>BCCC@CCCBCE?BACCCC?BCECCCCC@CCC?C?DCCCCCCC?BCCB@CCCCCCCCCCCCDBBBC?CBB?AA>B@CCCCCCCA@=@AAAB:A>@;;;;;;*;CCDF=A@CCCCCCCC@BBCB5BDCCC@G@DD?BBCCCCC?C?BBCCCC?AAC@CCCCBCBCCBBBBCCCCCCC@CCCAA=@>?;?<A@CAA@
@ATNG8:04105:06556
GATGGTAGCTATACGTATATCTATGTACTCATTCGTTTCGGAAGAGACAGGTACGTTAATAGTTAATAGCGTACTTCTTTTTCTTGCTTTCGTGGTATTCTTGCTAGTTTCACTAGCCATCCTTACTGCGCTTCGATTGTGTGCGTACTGCTGCAATATTGTTAACGTGAGTCTTGTAAAACCTTCTTTTTACGTTTACTCTCGTGTTAAAAAATCTGAATTCTTCTAGAGTTCCTGATCTTCTGGATAGCGACGCGATATACTACCATCGTTCTCCTTAAGTCT
+
@?@C@CCCBBABBCCCDDBBBCCCCCCCCC;;9;CCC>CEAD@CBBBCCC?BBDCC?C?CCCC?C=AABBABCBB@BBBAA2AB?BBBB=BDDC>BBB>BB>@@@CAAB=BBBBCAA>ACA>A>A@AABBB@:@BCA<A??;=<>ABBACAAAAB=>>><??;><>@@@BAB??<?>>>>6?>G=BACCB/AA88836<<<??969=/67765#22655/547737;=;;;C2707///8835585<8>?@@AAAA===AA@@>>>49:?DD<>=?;@=A=@=;;
@ATNG8:04106:06593
GATGGTAGCTCGCTGATGATATCTCCAGAAGATCAGGAACTCTAGAAGAATTCAGATTTTTAACACGAGAGTAAACGTAAAAAGAAGGTTTTACAAGACTCACGTTAACAATATTGCAGCAGTACGCACACAATCGAAGCGCAGTAAGGATGGCTAGTGTAACTAGCAAGAATACCACGAAAGCAAGAAAAAGAAGTACGCTATTAACTATTAACGTACCTGTCTCTTCCGAAACGAATGAGTACACACTCTCATATGACACTACCATCGTTCTCCTTAAGTCT
+
:9:C@CCBBCCBC?@@CCCCCDBBB?CCGACDCCBB@B?BCCBBBC@DC?B@CCCCAAAC2DABBB???BBBBB=BBBDDDD3CC@B@BBB:BBBACCCCCDDCC@B@CC@BCC@CCACBBCCCCCBBBCCC@DDBB@BBBBBBBC=B=B997:BBBBBBA?CCCCBB?BB????=@@??<8???<?CCDC3BB?BAAABB@@@<@:>=??8=:=<A@A?AA@@?AA=A>AFD=BAD@CCCBBBCBBBBAABBBAAABCABBBCC@CBAAB9::B?B=B?B99:
@ATNG8:04114:06589
GATGGTAGTAGTACACTAGTCATACCAGAAGATCAGGAACTCTAGAAGAATTCAGATTTTTAACATCGAGAGTAAACGTAAAAAGAAGGTTTTACAAGACTCACGTTAACAATATTGCAGCAGTACGCACACAATCGAAGCGCAGTAAGGATGGCTAGTGTAACTAGCAAGAATACCACGAAAGCAAGAAAAAAGAAGTACGCTATTAACTATTAACGTACCTGTCTCTTCCGAAACGAATGAGTACACACTCTCATATGACACTACCATCGTTCTCCTTAAGTCT
+
:88=?BAABBBABBCBBBFFBBBBB@B@@>AB;:;B8;7;CCBBBB?AB>C@@@@AAMME0<;<000;<<8<:>858=44444$48383888+9<<8====BB?78138>>;??@6<==CDCCEGCCBCABCC?CCBB?BA@@AA?A=B>BBB?BDCCCCCC?BBBBCC?BB????:??===8==<999::::%:><<978C>?>><?;=:>@.918=BBCACCBDBAD>B>BCC>CCC>BBCCCCCBBBBAAACCCAAB???CCCC?CBBBC?BAD=A4949999
@ATNG8:04115:06553
GATGGTAGCGCACACATAGATACAGTACTCATTCGTTTCGGAAGAGACAGGTACGTTAATAGTTAATAGCGTACTTCTTTTTCTTGCTTTCGTGGTATTCTTGCTAGTTACACTAGCCATCCTTACTGCGCTTCGATTGTGTGCGTACTGCTGCAATATTGTTAACGTGAGTCTTGTAAAACCTTCTTTTTCGTTTACTCTCGTGTTAAAAATCTGAATTCTTCTAGAGTTCCTGATCTTCTGGGTCTCTCTCTCACGCACTACCATCGTTCTCCTTAAGTCT
+
:9==;>CBBBCBBAABBBBCCDCCCCCBCBBB>BBBB>BC@C@CEFDCCC@CCCCEAD?BBBE@D@B@ACCDCBB?@@BBB0BA>AABB=CCCD?A@D@CC;;;ACCGAGIEDBBBC?BAA=A@CAAACBBB>BCCB@DCCCCCCCCCBCCCCBB?BCB@BE@C?BBCCCCBBB?@ABLJ;B@B@BBCCC5CCCC?CCCCCCDA@@@CDCD5CBBCD@C?A@?AABB@@@?B?B@?ABB?ABED?BCCCAA@BD@@@BB@@@AA<@;::AA??@?B?B@BAAA
@ATNG8:04115:06555
GATGGTAGCGAGGAGTGTGTATACCAGAAGATCAGGAACTCTAGAAGAATTCAGATTTTTAACACGAGAGTAAACGTAAAAAGAAGGTTTTACAAGACTCACGTTAACAATATTGCAGCAGTACGCACACAATCGAAGCGCAGTAAGGATGGCTAGTGTTACTAGCAAGAATACCACGAAAGCAAGAAAAAGAAGTACGCTATTAGCTATTAACGTACCTGTCTCTTCCGAAACGAATGAGTACGATGAGATCTCGTGTGCTACCAATCGTTCTCCTTAAGTCT
+
/779;99<=<?<266<<<<CC>AA?BBB?BA@@@>5>::?;@ACD@@A;@<?>=<<<==,<-84?ACCDBAA@899;;:::':C;>=ABB7@B@@AAAABBBAB=A=A@=ABB?BAAABBBCCCBCCCDDCACA@@<@:;:@?@?=A=?@?<?@?BA9:8:8>>:::5/0)/66069;;;5<::6:===C1AC@AA>00/88?:>>9>??4<6779::4775::995;7===39:>:>;;;>?>;;;>@@B=>>????;;77--)-(-66;16;A<A7;56=//
@ATNG8:04115:06590
GATGGTAGTGATACAGATCAGACACCAGAAGATCAGGAACTCTAGAAGAATTCAGATTTTTAACACGAGAGTAAACGTAAAAAGAAGGTTTTACAAGACTCACGTTAACAATATTGCAGCAGTACGCACACAATCGAAGCGCAGTAAGGATGGCTAGTGTAACTAGCAAGAATACCACGAAAGCAAGAAAAAGAAGTACGCTATTAACTATTAACGTACCTGTCTCTTCCGAAACGAATGAGTACGATGAGAGAGCTCTCTCTACCATCGTTCTCCTTAAGTCT
+
?88;05555<@A@;;=;666<<<>>:><A;;;;9@>5:7:<;87//)//)/56688;888'7,3388<<8==@?7///9999'//)4.444&5:<49666;;;;;7;:?@<;@<<?=AACC@@ABBBBC;::?A999::549@A9:69=A;;79AB?@@@@?B@@999=@?;??>*/0;;;)/09188888'7=88<8;;=:76120-,,2(,(,,-550/4444::28-333(333-48;;=====444<@;:;;;;=@@8::8;::55849771;/5/5552
@ATNG8:04121:06551
GATGGTAGATATATGCACGCTCTACCAGAAGATCAGGAACTCTAGAAGAATTCAGATTTTTAACACGAGAGTAAACGTAAAAAGAAGGTTTTACAAGACTCACGTTAACAATATTGCAGCAGTACGCACACAATCGAAGCGCAGTAAGGATGGCTAGTGTAACTAGCAAGAATACCACGAAAGCAAGAAAAAGAAGTACGCTATTAACTATTAACGTACCTGTCTCTTCCGAAACGAATGAGTTCGTGTGACGTACGTGAGCTACCATCGTTCTCCTTAAGTCT
+
DDCC?BCBBBBBBCCCCCE@@BBBC?CCD?BBBBCB@B@CCCBBCC?AA?A?ABBBBBBB3B?BBCCCCCBBBB<B@BBBBB5BB?C?BBB:BCC@CCCBCBDBB@B@CC@BBB@CCBABBCDCCCC@BBCC?CCBB?BBBBBBBC?C@CBB@BBBBBCCC?AACCBB@BB??>??BBA@@8??@<@ABBB3BB?BAAADFBB?;>:>>?@;?;??BBB?AA@@?BB7:8:AA;BCB?BDBBB>???BBBAACCCBBBBBBA@AD@CBBBA=@>><:;@=A:::
@ATNG8:04126:06585
GATGGTAGTATCTGTCTACGAGAGCCAGAAGATCAGGAACTCTAGAAGAATTCAGATTTTTAACACGAGAGTAAACGTAAAAGAAGGTTTTACAAGACTCACGTTAACAATATTGCAGCAGTACGCACACAATCGAAGCGCAGTAAGGATGGCTAGTGTAACTAGCAAGAATACCACGAAAGCAAGAAAAAGAAGTACGCTATTAACTATTAACGTACCTGTCTCTTCCGAAACGAATGAGTACTACTCTCAGAGACACACTACCATCGTTCTCCTTAAGTCT
+
;55=:>CDCBBBBBCCCCBCCCCCC@CBB?BCA@AB=@=@CAAACC?BC?B@BBBAA@AA2A?BBCCCCEFAAA<@A@BBC;BGAD@BBB;BCG@CCCCBBB@@<@@BB?BBB?BBCCDCBCCCDCBBBBD@CBAA?AACB@A?><@@CCC@CBAACCCA?AAAAAA@CB?999799AAA:A@?;99999(:@;A9::CB??A:=:>>>><@<@@CAA>AA@@?@@<?=?CD?CCC?BCCCCCCBAAADBBBBBBA@ABB@BBC;?@AAA7::A=D487:656
@ATNG8:04128:06555
GATGGTAGTGCGTGAGAGAGAGACCCAGAAGATCAGGAACTCTAGAAGAATTCAGATTTTTAACACGAGAGTAAACGTAAAAAGAAGGTTTTACAAGACTCACGTTAACAATATTGCAGCAGTACGCACACAATCGAAGCGCAGTAAGGATGGCTAGTGTAACTAGCAAGAATACCACGAAAGCAAGAAAAAAGAAGTACGCTATTAACTATTAACGTACCTGTCTCTTCCGAAACGAATGAGTACGAGAGAGCACACGTGTCTACCATCGTTCTCCTTAAGTCT
+
:5:C;>CBCDCC?@@CCCCCCDCCC?CBFACCCCA@?BACBBBCCC?CB?C?BBB?ABAB2B?CBBAACCABBC=A@;<<<<*;@=@@CCC;CAB?BCCBCDC;;8;@BA@CBB?BBBBBBCCCCCCBBBCC@CDCC?BA@@AAAD@G@CAA?BBBBCCBB?BBBBBB?BA@BBB999AAA;@=>9999989%9>;@>>?BAAAE??:==BB=A:??BCC@BB@@@@?9?=CBB>BCC?CBBBBCBBAAABAAABBBBBBBAA>??@B@??B=@@@9?:?<@???
@ATNG8:04133:06566
GATGGTAGCACGAGTCACTCATATCCAGAAGATCAGGAATCTAGAAGAATTCAGATTTTTAACACGAGAGTAAACGTAAAAAGAAGGTTTTACAAGACTCACGTTAACAATATTGCAGCAGTACGCACACAATCGAAGCGCAGTAAGGATGGCTAGTGTAACTAGCAAGAATACCACGAAAGCAAGAAAAAGAAGTTCGCTATTAACTATTAACGTACCTGTCTCTTCCGAAACGAATGAGTACTGCGTCTCACTCTCGCCTACCATCGTTCTCCTTAAGTCT
+
>@@?7;;CABA;;>>CB@@DDDCCC;CCF?BBBD@A=B=@@BBBD@CFACABCCCCDCC5C@CCDCED@@@@?8@@99333$3<8=9===1::A8:999///::591786;78,337332229558@=<;;1///84.225=88>5>;@=A=@AA??????CBBBAA>AA>@@@8<<988(3>>6<8=<<)99433.3;:9=6(.)...9.5/5996:6:::=977.71552(225+2566;77555=58:@@=>>;;:@=BBB;=9:;=9=AA=B<?:==>>
@ATNG8:04095:06620
GATGGTAGCAGACGTGACAGAGCGCCAGAAGATCAGGAACTCTAGAAGAATTCAGATTTTTAACACGAGAAGTAAACGTAAAAAGAAGGTTTTACAAGACTCACGTTTAACAATATTGCAGCAGTACGCACACAATCGAAGCGCAGTAAGGATGGCTAGTGTAACTAGCAAGAATACCACGAAAGCAAGAAAAAAGAAGTACGCTATTAACTATTAACGTACCTGTCTCTTCCGAAACGAATGAGTACGTGTGCGACGTGTCTCCTACCATCGTTCTCCTTAAGTCT
+
:@@B?B@@@;56<=;;;=@>;996<:>CC@BCCBBB=@<<@=00/76796:6;>//////$/066669//(/89:1//65===+;;8=5;;9+955.5=@@@>:544)47;@<@@@;?>??@A@BBA999=9955>>AB?ACCB@@?B?D@A@@>A@@@C@@?@BBAA@A???<>B@?B?==;38//(////00%/=9773<<:88A5825755089;7ABD>@<98989=?000;4://(/89/33:9://///998855555/5661555597933/36=6;;==
@ATNG8:04095:06647
GATGGTAGTGATACAGATCAGACACCAGAAGATGGAACTCAGAAGAATTCAGATTTTTAACACGAGAGTAAACGTAAAAAGAAGGTTTTACAAGACTCACGTTAACAATATTGCAGCAGTACGCACACAATCGAAGCGCAGTAAGGATGGCTTGTGTAACTAGCAAGAATACCACGAAAGCAAGAAAAAGAAGTGCGCTATTAACTATTAACGTACCTGTCTCTTCCGAAACGAATGAGTACGATGAGAGAGCTCTCTCTACCATCGTTCTCCCTTAAGTCT
+
BA@@=;;?BCCCCCBBBBBCCCCCC@BBB@BB@B>B?BBBCBB?BD>B>BCC;;<;<*;>BCBBBCGBBBC<A>;;;;;*;@=@>ABB5;9@;:=;;:::8B>B@BB?B??<?ACCCCCBBBCECB???<??>?;==>?>>>A<A=@AD@??=????A?AAAC::8:C?ABB?@@???5=>=9>@@@A2BC@CCCCDB>>>1918;;A:?:==;:;:?A?====:>:===6;???A@;;000@@@0:8?>;;::::9@?<<;9>@>>><AAAA:A;>5;898
@ATNG8:04098:06640
GATGGTAGCACGACACGACGATGTGTACTCATTCGTTTCGGAAGTGACAGGTACGTTAATAGTTAATAGCGTACTTCTTTTTCTTGCTTTCGTGGTATTCTTGCTAGTTACACTAGCCATCCTTACTGCGCTTCGATTGTGTGTGTACTGCTGCAATATTGTTAACGTGAGTCTTGTAAAACCTTCTTTTTACGTTTACTCTCGTGTTAAAAATCTGAATTCTTCTAGAGTTCCTGATCTTCTGGAGATATCATCAGCGAGCTACCATCGTTCTCCTTAAGTCT
+
:5:=9=BBCBC@<ABBCCBBBCBBBB@A@A:;8;BBB<CCAEBCBAAABC?BDC@A@C@BABB?B<@@@BBA@A@>@@@@A2@><@998(98<87???<@C?:;;BBC@BABBBBBB@CBB=@=@9988:::<@@@@;@AAA>>>@@@A?@@>>@<=>?<AA;?:?AA@@???@:==AAA5A<A9=<=>=/=@>>>5==::::==@@<@DED/@;;;A;@=;<8;AA@;;:<B<AAAD>>7::A;=><?C@@>A@@@@@AA>>>=8>=>=A<A>>:>9=:>888
@ATNG8:04105:06628
GATGGTAGAGTATCATGTGTATCTCCAGAAGATCAGGAACTCTAGTAGAATTCAGATTTTTAACACGAGAGTAAACGTAAAAAGAAGGTTTTACAAGACTCACGTTAACAATATTGCATCAGTACGCACACAATCGAAGCGCAGTAAGGATGGCTAGTGTAACTAGCAAGAATACCACGAAAGCAAGAAAAAAGAAGTACGCTATTAACTATTAACGTACCTGTCTCTTCCGAAACGAATGAGTACTACTCTCAGAGACACACTAATCGTTCTCCTTAAGTCT
+
?@??59<54454;99/////5599;27//)/----/)/)4:;:;;>><<:<:>B?;<>>>+@?=BBAABB;;99055599;;*;<9>6;;;+9@>>@;:9?@A@A>A?BB?BBB?BBBCBABAAAAABB???;9:9<29777:9;<8?<?@@=A@@@A?;;<@?B???=>=8=;;5;>;::/9993:<<<=>(9;78/./33;;=9999=992627>;;:=@<;;;;<9<:=AD=B??<?:99@>?B9:;BBDABA@A?>773==4=8<=9<990929=AABB
@ATNG8:04107:06636
GATGGTAGTATATCGCGTCGCTATCCAGAAGATCAGGAACTCTAGAAGAATTCAGATTTTTAACACGAGAGTAAACGTAAAAAGAAGGTTTTACAAGACTCACGTTAACAATATTGCAGCAGTACGCACACAATCGAAGCGCAGTAAGGATGGCTAGTGTAACTAGCAAGAATACCACGAAAGCAAGAAAAAGAAGTACGCTATTAACTATTAACGTACCTGTCTCTTCCGAAACGAATGAGTACATAGATATACGTATAGCTACCATCGTTCTCCTTAAGTCT
+
=8>A<@ABBBBCCDCCCCCCCCCCCABAB@A@@BAA5;7<ACECCC@;;:;?BBBCCBBB5B?BBBBCCCCBBC>??@CEMM5BB>B>BBB9BCC@CBCBCCC@@=@?BB@CBC@CCBCCCCDCDCCBCCCC?CCCC>@?A@@A@B>D@G?@>ACCECCDB?BBBBBB?BB@BBC?BB@@@9>>=:@@@AA2BA@DCAAB??==595;?AC:=:>>BAA?AA?????@C?CCC=BBB?BBCCCCBBBBCBBBCA??AAA>>>>==:>AA@A498;5;9=:?788
@ATNG8:04111:06645
GATGGTAGCATCATGCATATCTCACCAGAAGATCAGGAACTCTAGAAGAATTCAGATTTTTAACACGAGAGTAAACGTAAAAAGAAGGTTTTGCAAGACTCACGTTAACAATATTGCAGCAGTACGCACACAATCGAAGCGCAGTAAGGATGGCTAGTGTAACTAGCAAGAATACCACGAAAGCAAGAAAAAGAAGTACGCTATTAACTATTAACGTACCTGTCTCTTCCGAAACGAATGAGTACAGAGAGTACGATATGTCTACCATCGTTCTCCTTAAGTCT
+
@?@C@ECCCAABBCCCDBCCCCCCC?BBC@CCDCBB=B@DBAAACC?AA?A?CCDBBBBB3B?BBBBBCCBBBB<BA@AAAA2AC?C?BDD;DDD>BBBBCCBCC@D@DC@@BB?BBBABBCBCCECDCBBB@CCDD>A@AABBAC>C@C@?>?BBDCCCB?ABAACA?BB?>>>?ABCDD=BBB?@ABBB3BB@C>>>CCB?>:>:>>AA<@<A@BBB@BBBBBBB?C?BBB>B??=>ABBABBBBBBBBBBCBBBBBBBBBB>9>@@@@<??@;>8=;?777
@ATNG8:04113:06615
GATGGTAGCAGACGTGACAGAGCGCCAGAAGATCAGGAACTCTAGAAGAATTCAGATTTTTTAAACACGAGAGTAAAACGTAAAAAGAAGGTTTTACAAGACTCACGTTAACAATATTGCAGCAGTACGCACACAATCAAGCGCAGTAAGGATGGCTAGTGTAACTAGCAAGAATACCACGAAAGCAGAAAAGAAGTACGCTATTAACTATTAACGTACCTGTCTCTTCCGAAACGAATGAGTACCTCTCAGACGCTCGTCCTACCATCGTTCTCCTTAAGTCTT
+
<<@@;?<<=<@;0/99///:<8>9>*//92//55::.405:::>>>755045:33333333#33(377=98883333&3394;;;(;;.5.5<<0==@@CCCB>=999.4.44.444.4:4456;==>66/7700)/0/)44445;::6;)///)////89::69989::-331333.3/:99.///////&/649888<9888,2,2866476559CB?BCB@>=?48489?9<;=8>;;;<<B>AB=>>AABB;99;55+225(.//./(/:;38,3,3333,
@ATNG8:04113:06629
GATGGTAGTATCTGCACACTCTGTCCAGAAGATCAGGAACTCTAGAAGAATTCAGATTTTTAACACGAGAGTAAACGTAAAAAGAAGGTTTTACAAGACTCACGTTAACAATATTGCAGCAGTACGCACACAATCGAAGCGCAGTAAGGATGGCTAGTGTAACTAGCAAGAATACCACGAAAGCAAGAAAAAGAAGTACGCTATTAACTATTAACGTACCTGTCTCTTCCGAAACGAATGAGTACACATCGTCGTGTCGTGCTACCATCGTTCTCCTTAAGTCT
+
:55C@CBCBAAC;;9FDCECCICICACCC>;:;AAB5;699@ABCB?AD@D@CCCBBBBB3B?BBBAAABA??=5=?;;;;<*9C=A8@@@7@CC@CCCCC@A00-0;@@;?=A9ABBCCCCCBCCCCBB@@=@@@C@BBBBBBDCAMAEAA>A@@BBBCC?CCBBBD?DA=000000=@=5>0:5:BCCC3CC>>=>BBB?;;6;9<=::0817;ABC@AAACA@A;@;??=6???;?B@ABBBBBCCCBBBCBBBBBBBCB?>;>A????BBB@B>A?BAAB
@ATNG8:04132:06612
GATGGTAGTACATGATAGACGACACCAGAAGATCAGGAACTCTAGAAGAATTCAGATTTTTAACACGAGAGTAAACGTAAAAAGAAGGTTTTACAAGACTCACGTTAACATATTGCAGCAGTACGCACACAATCGAAGCGCAGTAAGGATGGCTAGTGTAACTAGCAAGAATACCACGAAAGCAAGAAAAAGAAGTACGCTATTAACTATTAACGTACCTGTCTCTTCCGAAACGAATGAGTACGTGTGCGACGTGTCTCCTACCATCGTTCTCCTTAAGTCT
+
;<@C@A9;6D<??A?966>AB;;;A?A9:46<<99;1615=??@@@:9:24.4<:99;;;*;=ABBBAAA@ABB6:594444$9=8=4:99*999.5=?@BBA=@4;2::499.46555AB@@@BBAAABC@CCBB@CBBA::;E@D:A::19@@<B<<A9?<<@00+00,0==699999-999/9@?@@/?@:8737>>>?A=A>A999?B?>>ABB>;;;?@@@5;7:@@6:>:0559;;;;;;:?/0/;::=;:///0//;599://+/996:8;6===<
@ATNG8:04087:06692
GATGTATATCGCGTCGCTATCCAGAAGATCAGGAACTCTAGAAGAATTCAGATTTTTAACACGAGAGTAAACGTAAAAAGAAGGTTTTACAAGACTCACGTTAACAATATTGCAGCAGTACGCACACAATCGAAGCGCAGTAAGGATGGCTAGTGTAACTAGCAAGAATACCACGAAAGCAAGAAAAAGAAGTACGCTATTATCTATTAACGTACCTGTCTCTTCCGAAACGAATGAGTACGAGAGAGCACACGTCGTCTACCATCGTTCTCCTCAAGTCT
+
;;:A@;BA@@@AA@@BB?@AB?A@A<@AABBC?C>@@<@B@@;@@;>7;B?@?CCC5C?A?>@@@?==;;58795999$5599499=4?<@=B?AABBAAC@C@CC@CCD?AA;:;<;<;;;@@A;;;>;;;C=@??@???B?B=A@@=@BBBBBBC>AABAAA?BB?BCC>>====*78818<==?1?A???>>888@@<@@?:9:4:5;:;;:<AAA?@76/5699937<<:>>>>::///===99;;--------333;*//8860677)---27225
@ATNG8:04094:06675
GATGGTAGCTCGCTGATGATATCTCCAGAAGATCAGGAACTCTAGAAGAATTCAGATTTTTAACACGAGAGTAAACGTAAAAAGAAGGTTTTACAAGACTCACGTTAACAATATTGCAGCAGTACGCACACAATCGAAGCGCAGTAAGGATGGCTAGTGTAACTAGCAAGAACACCACGAAAGCAAGAAAAAGAAGTACGCTATTAACTATTAACGTACCTGTCTCTTCCGAAACGAATGAGTACATAGATATACGTATAGCTACCATCGTTCTCCTTAAGTCT
+
9::>:?@@<?556;>?BBAAACCBB@DCC?BB@9955;7//////9688486999::?>?+;487==<=<9333(334;;;;(44058=>@1<<@@CCCCCDBCB@B?AA?BBA?AA@;;;CBBBAAABBCC?DBBB@A<;<AAAE@E@C;;:;BBADCCC?CCCBBC@BB<??A9???@?8?99299:::(9@=???BB997>=A=@@;;5;:;;@BB?CB;;:BB=?>@BF>CCDABAABBBBBBBCDBAAAA988=;7555;6;9:8;4333472725557
@ATNG8:04097:06665
GATGGTAGGCGTGTGAGAGTCTGCCCAGAAGATCAGGAACTCTAGAAGAATTCAGATTTTTAACACGAGAGTAAACGTAAAAGAAGGTTTTACAAGACTCACGTTAACAATATTGCAGCAGTACGCCACACAATCGAAGCGCAGTAAGGATGGCTAGTGTAACTAGCAAGAATACCACGAAAGCAAGAAAAAGAAGTACGCTATTAACTATTAACGTACCTGTCTCTTCCGAAACGATGAGTACTGCGTCTCACTCTCGCCTACCATCGTTCTCCTTAAGTCT
+
55<=;>CC@;;6<<>>=CBCCCBBB?B==:9;0@00)/4=<<;:9=5==2:.9>>;;;;:$98944:333:9::3:89888+7717,333&/6:3///6;::<8486::858:<7658:55/:=//)/777739?AC8::=>>@@B=B<?>B@BECBBBBB?BFBBBB>AA?CCB@???BB299=6;=>>>.::4222556657073;;8828=A776@>@@@?>==4:4:66.600/;==:==@AA?@777;;=A=??D<AAC<@@A8819;;5;<A9==::
@ATNG8:04097:06689
GATGGTAGCGAGCGAGTGTGTATACCAGAAGATCAGGAACTCTAGAAGAATTCAGATTTTAACACGAGAGTAACGTAAAAAGAAGGTTTTACAAGACTCACGTTAACAATATTGCAGCAGTACGCACACAATCGAAGCGCAGTAAGGATGGCTAGTGTAACTAGCAAGAATACCACGAAAGCAAGAAAAAGAAGTACGCTATTAACTATTAACGTACCTGTCTCTTCCGAAACGAATGAGTACGTGTGCGACGTGTCTCCTACCATCGTTCTCCTTAAGTCT
+
A>@@<;>B@BABBA@>?995>@AAC9;9B<@@@@A@6;7;@><>:=69=08-7@:5555&5.55;=;;0/00+///////$/729.555&555.5=A?AACCB=A>;;5;;<4:;A@ABAAAB@@@BAAA=ACCC@CCDDDCBB?C@CCB@BBBECDCC?CBCBDD@CC@BBB@CBBAC>CCD?@A@@@2@B?BBBBAAADC?C>AAAB@B@B;ABA?@@@CCCC@C?ABD>CCC>@@CCBBBB???BBCCCBBAAA??;?@??997@@<>??7?9@=A?AB
@ATNG8:04108:06663
GATGGTAGAGAGACTGTAGCGCACCCAGAAGATCAGGAACTCTAGAAGAATTCAGATTTTTAACACGAGAGTAAACGTAAAAAGAAGGTTTTACAAGACTCACGTTAACAATATTGCAGCAGTACGCACACAATCGAAGCGCAGTAAGGATGGCTAGTGTAACTAGCAAGAATACCACGAAAGCAAGAAAAAGAAGTACGCTATTAACTATTAACGTACCTGTCTCTTCCGAAACGAATGAGTACAGAGAGTACGATATGTCTACCATCGTTCTCCTTAAGTCT
+
///:<A?BBCCCCBBBCCCCCCCDD=BCB@CCCCCC>B>BCCAAAC@BB?C@BB??@BCC3B?CCCCCDCC?>>7>?@BCCD5CC@C7;;;6;DHAECCBCCCDD?C?BA?BDD?BBBCCCCCCCCCCCDCC@BBBB?BBBBBBBB?D@BAA>ABBCCCC?=AACAAA?CC@AAA?BBBBB<A@@<@@??>2@B?B?>>DB?<;7;:?@BB<B<AAABB?BB???BB@C@BBB=BBB?BBBBCCCCCBBBBCBBBBBBBA@@?CC;??A;;7:<>9>3:3;;;;
@ATNG8:04114:06683
GATGGTAGGACGAGCGTCTGAGAGGTACTCATTCGTTTCGGAAGAGACAGGTACGTTAATAGTTAATAGCGTACTTCTTCTTCTTGCTTTCGTGGTATTCTTGCTAGTTACACTAGCCATCCTTACTGCGCTTCGATTGTGTGCGTACTGCTGCAATATTGTTAACGTGAGTCTTGTAAAACCTTCTTTTTACGTTTACTCTCGTGTTAAAAATCTGAATTCTTCTAGAGTTCCTGATCTTCTGGTGTCGTCTATCATGTACTACCATCGTTCTCCTTAAGTCT
+
;54;8<@A?B@@@A@@BCCABBBB?BCBBBCC@CCCE?AA?B@DEEDCCC@CBCCEBD?CCFC?A=ACCCCCCDD@CC@DD@BB@BBBD>CCCC@BBB@CC@C@@@CD@CCCCCCCD@BBD@D@CAAAABBB@CCCC@CDCCCCCCECCCCBBBB?CDD?BB@D@CBCCCDBAB=A;;;;6;@D=@@@@A,@BBCC@CDCFICHBCCABKFI5CCCCB@CGCFACBCCCCD@D>BABCFF>@@DACCCBCCBBBCCCCCBBBCCCACA@@B>AAB>A>A?BCCB
@ATNG8:04120:06653
GATGGTAGTGCGTGAGAGAGAGACCCAGAAGATCAGGAACTCTAGAAGAATTCAGATTTTTAACACGAGAGTAAACGTAAAAAGAAGGTTTTACAAGACTCACGTTAACAATATTGCAGCAGTACGCACACAATCGAAGCGCAGTAAGGATGGCTAGTGTAACTAGCAAGAATACCACGAAAGCAAGAAAAAGAAGTACGCTATTAACTATTAACGTACCTGTCTCTTCCGAAACGAATGAGTACTGTATCTATGTGTGCGCTACCATCGTTCTCCTTAAGTCT
+
;69G@CCCCBBCBBBCCCCBBA9998;BE?CACDBB?B?BBB??@C@CC>@<=?=99889$94@=<BCCAA>>>8<=?AABA0AB>@>ACC9CBC?BAAACCCBB@BAED@CBB?BCB@@CCDCBCCCCCBB?BBBA>@@CDEBBA?C?C?@?ACCCCCBB>AACCCC?CC?CBB?BBBBC>BBB?BDDDD3BB@ABBBBCCCA;>;>@@A=A===AAA>@CBBBBB@B@BBB>BBC?BBCCBBBBABBBBABBBBBCCBBBFAA>>BBBC>==>:=8=<A>==
@ATNG8:04123:06686
GATGGTAGAGTATCATGTGTATCTCCAGAAGATCAGGAACTCTAGAAGAATTCAGATTTTTAACACGAGAGTAAACGTAAAAAGAAGGTTTTACAAGACTCACGTTAACAATATTGCAGCAGTACGCACACAATCGAAGCGCAGTAAGGATGGCTAGTGTAACTAGCAAGAATACCACGAAAGCAAGAAAAAGAAGTACGCTATTAACTATTAACGTACCTGTCTCTTCCGAAACGAATGAGTACACATCGTCGTGTCGTGCTACCATCGTTCTCCTTAAGTCT
+
;55>;>CCCDDCBBBBBBCCCCABB@CCC?C@@@999;?BBCCBBB@BB>B>?@?=@@@@0@?CBBBCCCCBA@;ABBBCGC5CGAE?BBB7AAA=BBBCCCCDD?C?CC@AAAACAAACBCCCCBBBBCCC@BBDD?BBBCBBBC@D@C99;9CCCFCBB?BDDCCB?AB?BBB?BABCB>A8849BBBC3BD@C???CCCBB?B>AABB<A;@AFCF@DBBBBCC@D@CDD>BCB?BCBBBACCCCDBBBBBBBAAAABBBED@CBBBB?BAA>A=A=ABCB
@ATNG8:04125:06673
GATGTAGCGCGACGAGCGTAGACCCAGAAGATCAGGAACTCTAGAAGAATTCAGATTTTTAACACGAGAGTAAACGTAAAAAGAAGGTTTTACAAGACTCACGTTAACAATATTGCAGCAGTACGCACACAATCGAAGCGCAGTAAGGATGGCTAGTGTAACTAGCAAGAATACCACGAAAGCAAGAAAAAGAAGCACGCTATTAACTATTACGTACCTGTCTCTTCCGAAACGAATGAGTACCTCTCAGACGCTCGTCCTACCATCGTTCTCCTTAAGTCT
+
@?:;6>CCBCA@@B@@ACCAACBB=BBB?BBBAAC@C@@AACBBD@CB?B@BB?@@CCD2A=>??BA@A???C897;AAAA1BA;>2999*9>>;?AABBBB@A=@=@@=@BB@CCBCBCCCCBE@@@:;;?BCCC?BABCBBBB@B@B@@>@BBBBCCC?BBBAAA?BC@AAA?BBBCC:??D?99:::(9?<@???CAABA>A?BBBD@B>>BBC?CCBDBCC?C?BBD>BBA?BBBCBBB???999@@:88>=7678<<=5:952349;;/7,78>>BC
@ATNG8:04084:06708
GATGGTAGGAGACACGTCGCAACGTACTCATTCGTTTCGGAAGAGACAGGTACGTTAATAGTTAATAGCGTACTTCTTTTTCTTGCTTTCGTGGTATTCTTGCTAGTTACACTAGCCATCCTTACTGCGCTTCGATTGTGTGCGTACTGCTGCAATATTGTTAACGTGAGTCTTGTAAAACCTTCTTTTTACGTTTACTCTCGTGTTAAAAATCTGAATTCTTCTAGAGTTCCTGATCTTCTGGGCTGCGCTGATATGCGCTACCATCGTTCTCCTTAAGTCT
+
;55?<ACC?D@;66===@=BB?BAACGDDCCACBBA<BB?B?BBBCCAA=ADB@@<@?BBCC@C@CBBBCCAAA<;9999)9=:;9=<6<A@@=@AA;@A7::?A@@?ABBCBBBC@A@A0000@=>?9985;>>C7;;>B?>>888A@@?=<=8;;;8=<:?;>>>AAAA?>176667,6=D=AADDD/@@:::19/////6::>=@@@@,:///=6=5AA<@?>>>@@5868>:::@2666;6;///89669>>?9:988883///53-368*/*/48566
@ATNG8:04084:06715
GATGGTAGCTCGCTGATGATATCTCCAGAAGATCAGGAACTCTAGAAGAATTCAGATTTTTAACACGAGAGTAAACGTAAAAAGAAGGTTTTACAAGACTCACGTTTAACAATATTGCAGCAGTACGCACACAATCGAAGCGCAGTAAGGATGGCTAGTGTAACTAGCAAGAATACCACGAAAGCAAGAAAAAAGAAGTACGCTATTAACTATTAACGTACCTGTCTCTTCCGAAACGAATGAGTACACACTCTCATATGACACTACCATCGTTCTCCTTAAGTCT
+
;ABLACCACB==@C>BCBBBCCCCF@GDC@DBBBBB@B?BBBBBAC@CC?C@CFA@?CBB.A=ABAACA@>??<5=9;4444$4;8=:@@@2=<=;?A;?:<<:;;.;>AB>B<<79ABABCCCCC;;;BBBBADFCC?A@EEDDBA=B@DCC@CBBBB@@?>ABCCBB?BH?:::@BAAAC:?8829999:9%9>;8979??>??=@788AA<A=@@CBB?ABBBAAB@C>AAD=A?@<?AABBEBBBBBABABBB;;?CCCBCAA>AAAAC<A@C?C?C@B?@@
@ATNG8:04093:06736
GATTAGTGTGTCTCTGAGAGTAGTACTCATTCGTTTCGGAAGAGACAGGTACGTTAATAGTTAATAGCGTACTTCTTTTTCTTGCTTTCGTGGTATTCTTGCTAGTTACACTAGCCATCCTTACTGCGCTTCGATTGTGTGCGTACTGCTGCAATATTGTTAACGTGAGTCTTGTAAAACCTTCTTTTTACGTTTACTCTCGTGTTAAAAATCTGAATTCTTCTAGAGTTCCTGATCTTCTGGAGATACACATGATACTCTACCATCGTTCTCCTTAAGTCT
+
;559=@BBBBBBCCBBABBCDCCCCCBBBC?BBCC>BA?B@CBBBCCC@CCBBC?B?BCA@<A@CBCCICBBB@ABAAA0;C@BBEE>CBBCAGGCACB8;:@AADACCBCDDDD@DBB@B@CCCBBCBB@BBCC@CBBBBBAABBBEECCCC@CBB?BB@DADCCCBBBBB@DCCCC<CAC?BBIGC3CCAAB<ABCCCEGDCC@CGCC5CBABB=@?CB?BBCCBCC@B?ACCCBB@BCGAGCCFDCBCCCDEBAABCCDF@C:;;A?A@A???C?B:::
@ATNG8:04095:06712
GATAGCAGACGTGACAGAGCGCCAGAAGATCAGGAACTCTAGAAGAATTCAGATTTTTAACACGAGAGTAAACGTAAAAAGAAGGTTTTACAAGACTCACGTTAACAATATTGCAGCAGTACGCACACAATCGAAGCGCAGTAAGGATGGCTAGTGTAACTAGCAAGAATACCACGAAAGCAAGAAAAAGAAGTACGCTATTAACTATTAACGTACCTGTCTCTTCCGAAACGAATGAGTACGATGAGATCTCGTGTGCTACCATCGTTCTCCTTAAGTCT
+
;::BBBB@AA@@A;;;CG;<<C@CCDFEBBB@@<@>AABBBBCACC?C?BCBAAAAA2@?ABBAA@AC>>>7=@@AABB2BC?C=AAA9ACC@CBBBBCBBB@B@CC@BBC=@@BBBCCCBBBCCCCA@>ABDF<?>BB@@AB>B?B@@>@CBCBCCC=C@CCCC?CD?>>@>AABBA9A??:?@@@A2BC?BBB@@@B?=595;:>=1818>BAA?AA??@?@;@=AAC>BBC?CDBEBBABBBBB??;@988>>9//.552757771559(/(/(////
@ATNG8:04101:06748
GATGGTAGTATCTGTCTACGAGAGCCAGAAGATCAGGATCTAGAAGAATTCAGATTTTTAACACGAGAGTAAACGTAAAAAGAAGGTTTTACAAGACTCACGTTAACAATATTGCAGCAGTACGCACACAATCGAAGCGCAGTAAGGATGGCTAGTGTAACTAGCAAGAATACCACGAAAGCAAGAAAAAGAAGTACGCTATTAACTATTAACGTACCTGTCTCTTCCGAAACGAATGAGTACACATCGTCGTGTCGTGCTACATCGTTCTCCTTAAGTCT
+
:9;C;BCBBBCCBBBDCCCECCCDD@CCC@BABABC@CCCBBBB?BC8::;CCABBDA2A=AABAABBBCCB<BB@@???2AB?B@CCC1<?D@BAAACC>==9==??:>==6=:;;>;;;@@BBB==<<:=<<D=>>=>@@@A=A=A@B?AA@CBBBA=>:;;::39?6=?A8;;???57:A37;?>>/<=8=@?>>?>;;5;:>A@@<@<<=:;;;>AA?788;@;>>B;>AA@9::B???A==ABBBBBBBBBB@>>>AB?@BBD@BBB=A=?<AA99
@ATNG8:04102:06725
GATGGTAGCTCACGTACGTCACACGTACTCATTCGTTTCGGAAGAGACAGGTACGTTAATAGTTAATAGCGTACTTCTTTTTCTTGCTTTCGTGGTATTCTTGCTAGTTACACTAGCCATCCTTACTGCGCTTCGATTGTGTGCGTACTGCTGCAATATTGTTAACGTGAGTCTTGTAAAACCTTCTTTTTACGTTTACTCTCGTGTTAAAAATCTGAATTCTTCTAGAGTTCCTGATCTTCTGGAGATACACATGATACTCTACCATCGTTCTCCTTAAGTCT
+
;5:B<<?BBBBBBBBB@AACCBBBCBCCBCCC?BAAA<AB>CACBBBCBB@BBBDE@C?:;;D<@>AAAACCBBA?CBDDD2CB@BAA@<ABCC@CB@9<<-00;===:@BBBBBCC@BBB5748A;@<>>>8==??;>>>=888AAA???@@BC<>>=;?>;?<@A>>>AAAA<??AAA5A=D;=::::,9<9==+------;6697?;;9*888::5:6<=:=@>?<<=5:49@>>?@7::=<<<>A???>>?@@@DAAA>AA=A>>>A<@@?:>;><=:;;
@ATNG8:04119:06725
GATGGTAGGCGTGTGAGAGTCTGCCCAGAAGATCAGGAACTCTAGAAGAATTCAGATTTTTAACACGAGAGTAAACGTAAAAAGAAGGTTTTACAAGACTCACGTTAACAATATTGCAGCAGTACGCACACAATCGAAGCGCAGTAAGGATGGCTAGTGTAACTAGCAAGAATACCACGAAAGCAAGAAAAAGAAGTACGCTATTAACTATTAACGTACCTGTCTCTTCCGAAACGAATGAGTACGATGAGATCTCGTGTGCTACCATCGTTCTCCTTAAGTCT
+
;55C;BCC@BBBBBBCCBCCCCABB=BCC@CBBA9999?BBDCCCB@CD@D@CCCCCCCD5C@A@ACBBABBBA<AA??>>?1>A<C8AAA9ACFAC?A@BDDAA>A?BF@B@@<@@@@??=AA>><====A;AAAA:@@@AA@@@;A;?;?<@BBBBABA>BBBBBB?A@<@AA>AAAAC:ABF><<<<<1<A>B><;=@>>B;A<@>>A;@;=AA?C5<<>>===:>=AAA7ACC?CBBB@AABBCBBBBBB?@@>><>=>@@9>>@?@=A=94:4>=@==?
@ATNG8:04123:06719
GATGGTAGTATCTGCACACTCTGTCCAGAAGATCAGGAACTCTAGAGAATTCAGATTTTTAACACGAGAGTAAACGTAAAAAGAAGGTTTTACAAGACTCACGTTAACAATATTGCAGCAGTACGCACACAATCGAAGCGCAGTAAGGATGGCTAGTGTAACTAGCAAGAATACCACGAAAGCAAGAAAAAGAAGTACGCTATTAACTATTAACGTACCTGTCTCTTCCGAAACGAATGAGTACTACTCTCAGAGACACACTACCATCGTTCTCCTAAGTCT
+
9<<>@C::;B@A?>CBBCB;66>BB?AAA9;9@@@B;?:>?@995>:><@<?@987<;<,>385=?>9>:/00)0/0>;;<+::3:.555&5999>CECCB;:;?B?AA<@<<5;;;:;;5=<A?>CCCCC=@;;;<@ADCAAAB=B=A;;:;BBBCBBB?BCDBBA??>;>BB>BBBBB>BAA=?????.?B>ABB?????>8=8=>=<8<:?>@@@?B@@@???<@>999/7<<:;<><?A???@889AA@@A@@>=>>@AE:=9922),,,),,-39;?
@ATNG8:04092:06765
GATGGTAGAGTATACATGTGTATCTCCACGAAGAATTCAGGAAACTCTAGAAAGAATTTCAGATTTTTAACACGAGAGTAAACGTAAAAAAGAAGGTTTTACAAGTACTCACGTTAACAATATTGCAGCAGTACGCACACAATCGAAAGCGCAGTAAGGATGGCTAGTGTAACTAGCAAGAATACCACGAAAGCAAGAAAAAAGAAGTACGCTATTAACTATTAACGTACCTGTCTCTTCCGAAACGATGAGTACGAGAGAGCACACGTGTCTACCATCGT
+
888:7::<994445/7/////9555:75549744./)///)/7.7;9955//)//5;;3///77777'7)/55<9;;;=>>2666>?>?@&;95:.///&/9:)///7777:::6;7:=7<4404777956666==??;;9544444)4;;:4544-/5;//+/:::9;5508??:::<992777,7;777(7;;8777773#3713333;;222,2,2666/5055;>A;995>9992/27;;3;00//77889434;;87===::9/////896<8//-
@ATNG8:04093:06773
GATGGTAGGTGCACATGAGTGTATCCAGAAGATCAGGAACTCTAGAAGAATTCAGATTTTTAACACGAGAGTAAACGTAAAAAGAAGGTTTTACAAGACTCACGTTAACAATATTGCAGCAGTACGCACACAATCGAAGCGCAGTAAGGATGGCTAGTGTAACTAGCAAGAATACCACGAAAGCAAGAAAAAGAAGTACGACTATTAACTATTAACGTACCTGTCTCTTCCGAAAACGATGAGTACACACTCTCATATGACACTACATCGCAATTGCCTAGTCT
+
:<<C:B<<7<=:;;59>=@AB;;;B@CCD?C@@;;::@5;;;<;AA?;;8:=??@;;;;;*;:A?BBBBB;:<B;B@BBBBB0@@>A5;;;*;@??B;;:BA@AB?B?@@<?@@;?B?;@>666>?669C?B?BCAA>@@@AAB@@=@?B;;7;A@@@A@C?BCCCDB=@@=::89?>>CD=A@@;?@@@A2@C?>>>?878?==9<2997606178<<<7888;;<;6942///&.35//.565:;;///879;///?==@A9908/////)/3:=8@==665
@ATNG8:04099:06785
GATGGTAGCGCACACATAGATACAGTACTCATTCGTTTCGGAAGAGACAGGTACGTTAATAGTTAATAGCGTACTTCTTTTTCTTGCTTTCGTGGTATTCTTGCTAGTTACACTAGCCATCCTTACTGCGCTTCGATTGTGTGCGTACTGCTGCAATATTGTTAACGTGAGTCTTGTAAAACCTTCTTTTTACGTTTACTCTCGTGTTAAAAATCTGAATTCTTCTAGAGTTCCTGATCTTCTGGACGACGCGCACTGACACTTCCATCGTTCTCCTTAAGTCT
+
;55>;?BABBBBBBBDDDCBBBBCCCCCCCCA=@;;;,;@:@<CBCCCBC@CCBBB9;8;CA><A@BCCCDCDA?:99999*:C>C;;;0<@<<80//279)56;<<?<>?>?CBCC@C@A>@?CCCBCBCD@CCCC@B@AACCDCDCCCBBBBDAFBB?BB?B?BBBCCCBBB?CCCCC;C@D;::999'9?@AB>CAABBBBAAA5;;;;*;BBBB?B@CC?BBBBBBC@C@BBBB@@>@BB?BB:;;;;;;CAAACDI;;=;FEECCC@DCFAD@B@BCBB
@ATNG8:04100:06789
GATGGTAGTGATACAGATCAGACACCAGAAGATCATGAACTCTAGAAGAATTCAGATTTTTAACACGAGAGTAAACGTAAAAAGAAGGTTTTACAAGACTCACGTTAACAATATTGCAGCAGTACGCACACAATCGAAGCGCAGTTAGGATGGCTAGTGTAACTAGCAAGAATACCACGAAAGCAAGAAAAAGAAGTACGCTATTAACTATTAACGTACCTGTCTCTTCCGAAACGAATGAGTACGATGAGATCTCGTGTGCTACCATCGTTCTCCTTAAGTCT
+
ABBB@CBCBBBCCDDDCCCCCDDCC@CCC@CCBA@0//69:;=DCC@CC@C@CBBCCCCC2C?ABCBCCCC;:9/;A?@@A@0@@=@=??@7@CC@D@AACBB@@<@@CC@CCC?CCDCBABB@@AAAABBB?BC;;8;BBBBBB@BC@CCC?CCDDDDCC@CBBBCC?BB?CBB<??@==8@??<?CCCC3BB?B???BECCC9999AAA7:9:CCCC@BB@B@AA<@>BBB=CBB@CCCCCCCBCBBDBBBB>>=BBBBAACC?BB>>B<>>C?B=A=B>>>
@ATNG8:04112:06753
GATGGTAGCGAGCGAGTGTGTATACCAGAAGATCAGGAACTCTAGAAGAATTCAGATTTTTAACTCGAGAGTAAACGTAAAAAGAAGGTTTTACAAGACTCACGTTAACAATATTGCAGCAGTACGCACACAATCGAAAGCGCAGTAAGGATGGCTAGTGTAACTAGCAAGATACCACGAAAGCAAGAAAAAAGAATTACGCTATTAACTATTAAACGTACCTGTCTCTTTCCGAAAACGAATGAGTACGATGAGAGAGCTCTCTCTACCATCGTTCTCCTTAAGTCT
+
<<:;7;<<;;;=><<<==<:997//)///)-7///:4:6:798444.4:7=7<:;55555$57<956669:=>=4;;9====,99248<==2??@:?666=655;.5.44.499844488444:9////<<;5;9555)55555:::.5.555.5;=?666@8;;<=A@@9:9BB>A=;;;2998,377777$77/3,3<=>9884868833,33(3799:5555999990954444&4:;.4433889<;::888:=<<;;<<==>>=;=----(--938(/*3888
@ATNG8:04112:06782
GATGGTAGGCGTGTGAGAGTCTGCCCAGAAGATCAGGAACTCTAGAAGAATTCAGATTTTTAACACGAGAGTAAACGTAAAAAGAAGGTTTTACAAGACTCACGTTAACAATATTGCAGCAGTACGCACACAATCGAAGCGCAGTAAGGATGGCTAGTGTAACTAGCAAGAATACCACGAAAGCAAGAAAAGGAAGTACGCTATTAACTATTAACGTACCTGTCTCTTCCGAAACGAATGAGTACGATGAGATCTCGTGTGCTACCATCGTTCTCCTTAAGTCT
+
;55>8<AA@BBDCBBBBCDBBB@@@:@BC?BBCCCC@C?;;:@@@B=;;7;8<@@?BBB>+<9;;;AABB???C<BBAACCC3EE>A=AAA5??A?BABCCCB??9?:=>;>8817:9:AAAAB>>>=>>>D>EB==:>>?BA???=A<?;?<?BB?A>>=8@877@A>BB:<<;499<>?8>@@<9999*79<:=?::;AA:;7;:=@AA<?<????@<>>>>=>==A=???9?ED@CBBAAAAAAA@AAABC>??A@=;;;?A8=>BBB?BB=7;6@<0//=
@ATNG8:04113:06780
GATGGTAGAGAGAGCTCTCTCATCGTACTCATTCGTTTCGGAAGAGACAGGTACGTTAATAGTTAATAGCGTACTTCTTTTTCTTGCTTTCGTGGTATTCTTGCTAGTTACACTAGCCATCCTTACTGCGCTTCGATTGTGTGCGTACTGCTGCAATATTGTTAACGTGAGTCTTGTAAAACCTTCTTTTTACGTTTACTCTCGTGTTAAAAATCTGAATTCTTCTAGAGTTCCTGATCTTCTGGGTCTACGCTCGTCGCGCTACCATCGTTCTCCTTAAGTCT
+
99:C;>BBBBCCCCCB@AACFCCCCBBCCCBB?BAAA<BC?C@BCDBBBB@CCCAA?C@BBCB@C@DCCBBBCBB?BBCBB3AA>ADDD>A??B?AAC@BC799?BBC?BBBBCBBB?BBB?A<AAAAA<<<=BA??;?@@@@@@=>=@@@>>>>7;;>>@A<@;>>@@@AABB;??AAA5A=A:==???/?>;99*//6///>9:=:=BBA/AA@AD=B<??;@??B====D7::BDAA6<<AA:AAAA;=<@>>>>>>@AAAA;<<=BB<>>><A<@<>>>>
@ATNG8:04124:06782
GATGGTAGCACGAGTCACTCATATCCAGAAGTTCAGGAACTCTAGAAGAATTCAGATTTTTAACACGAGAGTAAACGTAAAAAGAAGGTTTTACAAGACTCACGTTAACAATATTGCAGCAGTACGCACACAATCGAAGCGCAGTAAGGATGGCTAGTGTAACTAGCAAGAATACCACGAAAAGCAAGAAAAAAGAAGTACGCTATTAAACTATTAACGTACCTGTCTCTTCCGAAACGATGAGTACCTCTCAGACGCTCGTCCTACCATCGTTCTCCTTAAGTCT
+
A;;A?A@AA===?666DCCBBAB=C9>CC>@@?BBB?CACCCBBAA;BA:@:AB>>>@B=+B;B==B99:;?@C?CCBB@??.=?;?:???/55<8<;=AA?>=?5>87;5;998:AA?A;6629;699855.2225/5857758<5::?9?7<?80/;//*/999//+/<8==B6;<9878&333,3<9999$33,38899:>89-66(59964;;??>A;066///666:788919..-8---/616/4/;;;///8//3817773788894:<=8=8B==88A
@ATNG8:04133:06770
GATGGTAGCATCATGCATATCTCACCAGAAGATCAGGAACTCTAGAAGAATTCAGATTTTTAACACGAGAGTAAACGTAAAAATAAGGTTTTACAAGACTCACGTTAACAATATTGCAGCAGTACGCACACAATCGAAGCGCAGTAAGGATGGCTAGTGTAACTAGCAAGAATACCACGAAAGCAAGAAAAAAGAAGTACGCTATTAACTATTAACGTACCTGTCTCTTCCGAAACGAATGAGTACGTGTGCGACGTGTCTCCTACCATCGTTCTCCTTAAGTCT
+
@@AE@DBCBCBBB:;;CCCCCBBBC@BCCACCC@@A@D@BBCBCBC?AB?B?BBBBDBBC2B?BCCBBACBBBB9@>:;<;<*;A=A=BCD;CDFAECCCCCDBB@B@BB@BCB?BBBBCBDCCBBBBBBBB@CDDD?BBBB???B?B?CCC@BCBBBCCC?BACCCC?CC@@>?999CDC<B@@:=<<<=>'<A?A989@AAA>5:78>@E;B;??DBB@BCAAABB?B?BCC>B::9;DBBBDBAAAAACCBBBE:99::5::B<???@B8::A>A?B?B999
@ATNG8:04084:06819
GATGGTAGCTCACGTACGTCACACGTACTCATTCGTTTCGGAAGAGACAGGTACGTTAATAGTTAATAGCGTACTTCTTTTTCTTGCTTTCGTGGTATTCTTGCTAGTTACACTAGCCATCCTTACTGCGCTTCGATTGTGTGCGTACTGCTGCAATATTGTTAACGTGAGTCTTGTAAAACCTTCTTTTTACGTTTACTCTCGTGTTAAAAATCTGAATTCTTCTAGAGTTCCTGATCTTCTGGCTCTCGTAGACAGTTACTACCATCGTTCTCCTTAAGTCT
+
;45<8=ACAB<A555?666@>@@ACCDCCCCCACCCC=CC>A?BCCCDAA?ADCBB@D@BBCB?B?BBBBBBAAA?ADEDD3AA>BBCC=BBCD@BCB?A@<?>@@??<?BBBBAAB?BBB?B@BA>=8:>?<@ADD7::A@@@@???@@A@>>>8<=<8==8==BB@??AADD7;;?BB5B7;7;>BBB/=>>AB6;;;;;>>>>>8====+=;;;==?=BD=AAA@@??<@;?>>>>D;@@@<@@?:;;AAEBAA;;6;>>>><@AAAA<AAA<A<A=:;;@
@ATNG8:04102:06819
GATGGTAGGAGACACGTCGCACACGTACTCATTCGTTTCGGAAGAGACAGGTACGTTAATAGTTAATAGCGTACTTCTTTTTCTTGCTTTTCGTGGTATTCTTGCTAGTTACACTAGCCATCCTTACTGCGCTTCGATTGTGTGCGTACTGCTGCAATATTGTTAACGTGAGTCTTGTAAAACCTTCTTTTTACGTTTACTCTCGTGTTAAAAATCTGAATTCTTCTAGAGTTCCTGATCTTCTGGGCAGACTCTGCACACGCCTACCATCGTTCTCCTTAAGTCT
+
;>>@<BCC@DBBBCBBBBCBBCCDDBBBCCBBACCIJ=CC9;7:@>@@AA<AAA@@@C7;;>@;=:>@<;;;;;?::9797'989<8999&3:::8===@BE@BA@A??9?AAABBCC?@DD@F@A==885976<=<=:==>AAAB;;;@A>;;;;58889==8=8=<=@>>>>>;>>A@>/=5;5;6<<=,=====,------68-.*-888+8-//<3;5>><>A@@>>><?<@@?AAB=@@@@:@;;698<///@@@AAA=?@@=A@@@A;?==:==A<;<;@
@ATNG8:04106:06805
GATGGTAGTATATCGCGTCGCTATCCAGAAGATCAGGAACTCTAGAAGAATTCAGATTTTTAACACGAGAGTAAACGTAAAAAGAAGGTTTTACAAGACTCACGTTAACAATATTGCAGCAGTACGCACACAATCGAAGCGCAGTAAGGATGGCTAGTGTAACTAGCAAGAATACCACGAAAGCAAGAAAAAAGAAGTACGCTATTAACTATTAACGTACCTGTCTCTTCCGAAACGAATGAGTACGAGAGAGCACACGTGTCTACCATCGTTCTCCTTAAGTCT
+
;55B?EBBBC9;;CCCCCCCDBBBC@CBC@CBBC@@?AACCIBBBCACC@B@BCA@@@@@0@?BBCCCCCC::9,7?:;;;;*;B?B?CDF=ECC@CCCCCDDBB?B@CD?AAD@CBAABCCCDCBBBCCCC@BBAB?BCCCCCBB?B@C@A>ACCCCCCC?CDDCCC@?><?BA=AA@@@;<==999:999%9?<?>=?CCAAB8;8:=BC5<7;@CEF?BCAAAAA>A=AAA;AAA=BCBBBDBBAAACAAAABBBBBB??;A?<@>>>C@BBB>A=A==;;;
@ATNG8:04110:06803
GATGGTGATACTCGCTGAGATACACCCAGAAGATCAGGAACTCTAGAAGAATTCAGATTTTTAACACGAGAGTAAACGTAAAAAGAAGGTTTTACAAGACTCACGTTAACATTATTGCAGCAGTACGCACACAATCGAAGCGCAGTAAGGATGGCTAGTGTAACTAGCAAGAATACCACGAAAGCAAGAAAAAGAAGTACGCTATTAACTATTAACGTACCTGTCTCTTCCGAAACGAATGAGTACTGTATCTATGTGTGCGCTACCATCGTTCTCCTTAAGTCT
+
BCCC?BBBBCCDBBBEBBBDCCCCCC=BBB?BDDDBA>A?ABBAACC?CC>@?@?B9999:*:>CFCCCBBBA@>6>A:;;;;*;@=@@BAB9BBC@CCCCCBDBB?B?CCC?CC=AADDBBACCCCBBBBBC@CCDF>AABBBBCD@C@CBB@BCBCDBBB@CDDCBB?CD@AAA>AACBC<B>><>CDDD2CC?B???BBCBB?B@BABC?B@BBCCC@BBBBCBB@D@BCC9BBB=AACCDCCCAABBABAA@B@@ABBBBBB?BBBBA>A@?=@>B?BAA@
@ATNG8:04113:06813
GATGGTAGTATCTGCACACTCTGTCCAGAAGATCAGGAACTCTAGAAGAATTCAGATTTTTAACACGAGAGTAAACGTAAAAAGAAGGTTTTACAAGACTCACGTTAACAATATTGCAGCAGTACGCACACAATCGAAGCGCAGTAAGGATGGCTAGTGTAACTAGCAAGAATACCACGAAAGCAAGAAAAAAGAAGTACGCTATTAACTATTAACGTACCTGTCTCTTCCGAAACGAATGAGTACACACTCTCATATGACACCCATCGTTCTCCTTAAGTCT
+
@;@A=>@@?BCBBDCCBBBCCCCCBABGG@CBBBA@=@@BBCCCCC?BC?B@CD???AAA3B?CCCCBAAA@>>8@@BCEEG2CC@C@EDC;CBB?BBCBGCC;;:;?CC@BBB=@@A;;;BBBBCCBBAA@?ABBC<<;CDCCBB?B?B;;:;D@@@BAB?;::BDC?BC?:::=AAABB<BBB?BBCCCC)BB???=?=8ABA==:>>BF<A=>>CBB@CCCBBCB?C<???9???;?BBABBBAAA????>@@BAA?A???9?@>=>8=;;6<:8>;@BB
@ATNG8:04114:06803
GATGGTAGGACGAGCGTCTGAGAGGTACTCATTCGTTTCGGAAGAGACAGGTACGTTAATAGTTAATAGCGTACTTCTTTTTCTTGCTTTCGTGGTATTCTTGCTAGTTACACTAGCCATCCTTACTGCGCTTCGATTGTGTGCGTACTGCTGCAATATTGTTAACGTGTGTCTTGTAAAACCTTCTTTTTACGTTTACTCTCGTGTTAAAAATCTGAATTCTTCTAGAGTTCCTGATCTTCTGGGCAGACTCTCACACGCCTACCATCGTTCTCCTTAAGTCT
+
BCBC@BBBADC@@A@?@?@BBBBC@CCBAA;;9<ABD@CD?B?BBCGCCC@BBB??;A;A@BB>B@CCCBB:;;C@BCLGG3;;;9ABD;AAAA?ACC?BB:;;CCBCACCDCCCCD;;;C?B>BBA@@@AB>AAA@7;<ABBB@@BBBBA@@<;5;@@<@C@D?BA;;;:;CCABBBGD;D7;5;AA@A,AB@AA>CEFEEFBBAB@CDDC5BBDCC@C@CF?BBBC@@@AE@BBAB;;5;;CC8<;:;?DBB;;;BAA@<@?A>@@A@@=B??<??B=AA@A
@ATNG8:04133:06839
GATTAGCACGACACGACGATGTGTACTCATTCGTTTCGGAAGAGACAGGTACGTTATAGTTAATAGCGTACTTCTTTTTCTTGCTTTCGTGGTATTCTTGCTAGTTACACTAGCCATCCTTACTGCGCTTCGATTGTGTGCGTACTGCTGCAATATTGTTAACGTGAGTCTTGTAAAACCTTCTTTTTACGTTTACTCTCGTGTTAAAAATCTGAATTCTTCTAGAGTTCCTGATCTCTGGTCTACTACACTGTACTCTACCATCGTTCTCCTTAAGTCT
+
::;?BBBBB:;;BCA@B;99ABCBCBCC@@?@CCC>CCAC@CCCDDBB?BCBBB?BBCBC@D@CCAACCCCD@BBBAA2@A=AABC>BCCD?ACB@BB799ABCE?BBBBA@@B>CBC=B?BBBBBBAA:>=?A<???AAAA>>>@AAA???;?>>=AB=A;@@@@@@===;??CDD5A;?;>BBBB/ABBCE8=;;888==>?=@@A@.>>>>@9?:>><>>>>@??6:7:<AAA;:;A=@@@>>>@@B?>>>>=A??;;6;@???=A??<@=@<?@?A
@ATNG8:04085:06884
GATGGTAGCTCACGTACGTCACACGTACTCATTCGTTTCGGAAGAGACAGGTACGTTAATAGTTAATAGCGTACTTCTTTTTCTTGCTTTCGTGGTATTCTTGCTAGTTACACTAGCCATCCTTACTGCGCTTCGATTGTGTGCGTACTGCTGCAATATTGTTAACGTGAGTCTTGTAAAACCTTCTTTTTACGTTTACTCTCGTGTTATAAATCTGAATTCTTCTAGAGTTCCTGATCTTCTGGAGATACACATGATACTCTACCATCGTTCTCCTTAAGTCT
+
@?@B?BCBBABB@?;?96:BBBBEBCBBBDBB@BGHD?CC@C@BCBCCCC@BB@AA?B?BBCC@C@BBCBCCCCA?CCCCC3BB@BBBB>AAAC?CCD@BB>BAACDC@BBABAAAB?A@C?C?AAA@@:::;@===<AAA@@?=:;;A@@@???8;;;;?C=B=@@@@@@@@B:=>AAB3;7;;>>AAA/AB@H@0767///<::>:>>>>7>>???;>;>@8;;ECB>>;><@<<<<<188=;;;;@@@B?==>AAA>===>D<AACCC;@@A;?;?<@:;;
@ATNG8:04104:06875
GATGGTAGGCGACATACATACGCGCCAGAAGATCAGGAACTCTAGAAGAATTCAGATTTTTAACACGAGAGTAAACGTAAAAAGAAGGTTTTACAAGACTCACGTTAACAATATTGCAGCAGTACGCACACAATCGAAGCGCAGTAAGGATGGCTAGTGTAACTAGCAAGAATTCCACGAAAGCAAGAAAAAGAAGTACGCTATTAACTATTAACGTACCTGTCTCTTCCGAAACGAATGAGTACCTCTCAGACGCTCGTCCTACCATCGTTCTCCTTAAGTCT
+
;55>:>BC?B?AACCBBBCCCBCCC?BBC@FCCCBB@B@BDDCCCC?BC@CADBA;;;;;*;>BBBBCDDBBBB9AA:;;;;*;?=<5999&5A<6=C<AAEDDC?B@CC@BBB?BBBCCCCCCCBBBCCDEACCBB?@@CCECCC?C@CCCABCCCCABB@BBBBAA?AC@C?B?BBBCC<AAB??????.?A?BBBACBBAB>A=@@@@;?<?@BCE@CCCCAA@@C@CCD=CCD?BBBGBBB@AAABBBBCCCBBBBB?BBB???A>A=@@@;?;=;@?>>
@ATNG8:04112:06858
GATGTAGCACGACACGACGATGTGTACTCATTCGTTTCGGAAGAGACAGGTACGTTAATAGTTAATAGCGTACTTCTTTTTCTTGCTTCGTGGTATTCTTGCTAGTTACACTGCCATCCTTACTGCGCTTCGATTGTGTGCGTACTGCTGCAATATTGTTAACGTGAGTCTTGTAAAACCTTCTTTTTACGTTTACTCTCGTGTTAAAAAATCTGAATTCTTCTAGAGTTCCTGATCTTCTGGTATGACTAGTGTACTACTACCATCGTTCTCCTTAAGTCT
+
ABACBCCBBB===>BB@B669ABGCCCBB@@?ABBD>CC@CAGCCCBBB@CCBBB?B@BBBB@C@CCBBBBCCC>ABDCD2?A=@00,/9=?;BBD@BB?BA>??A:>>@000;9>>A=A?BBBBBBAA==@AA??A@@@A>===>???@?><>@B<AD=D>988???@@A<??BAA2A:?:?ADDD/??@@@:@???AAAA>=/65555#57852,2255/5<>>?DC>@9=///99166?4<<C>>>>?@@@988>>>@@@:=>>;;5;?@<@<A=AA@@
@ATNG8:04116:06897
GATGCGCGACGAGCGTAGACCCAGAAGATCAGGAACTCTAGAAGAATTCAGATTTTTAACACGAGAGTAAACGTAAAAAGAAGGTTTTACAAGACTCACGTTAACAATATTGCAGCAGTACGCACACAATCGAAGCGCAGTAAGGATGGCTAGTGTAACTAGCAAGAATACCACGAAAGCAAGAAAAAGAAGTACGCTATTAACTATTAACGTACCTGTCTCTTCCGAAACGAATGAGTACTGCGTCTCACTCTCGCCTACCATCGTTCTCCTTAAGTCT
+
@?@BBA@@@@:66=>BBBBBB>CCGFCCCCBB?B?BBBAACC@CC?B>AB@99999)9>ABCCCDCBBCC;@=::9:9(9?;@<AAA6A??;>@@@?BB;;7;=BB=@@@<>>@@>>>?>>>@@@AAA;>>=>9==?C>>>@:=:==B>BBBAA>@@:@@@A==;=C?ABB<===BB:@>>988888(691:AA@@@@??=@<AA?@=?<;>>??=AAAA>><7;9<==4900,0888.00@@@@B>>=>??@AA=>:>@@;?@@@A<A>>:=5:5:::?
@ATNG8:04121:06873
GATGGTAGTGATACAGATCAGACACCAGAAGATCAGGAACTCTAGAAGAATTCAGATTTTTAACACGAGAGTAAACGTAAAAAGAAGGTTTTACAAGACTCACGTTAACAATATTGCAGCAGTACGCACACAATCGAAGCGCAGTAAGGATGGCTAGTGTAACTAGCAAGAATACCACGAAAGCAAGAAAAAGAAGTACGCTATTAACTATTAACGTACCTGTCTCTTCCGAAACGAATGAGTACGATGAGAGAGCTCTCTCTACCATCGTTCTCCTTAAGTCT
+
;5:D:BCBCCBBBCBBBGABBCCCC@BBC:;;BC;;7;>B;9:ACCACC?C?BBBA@@?@.938>>9989>77718;?@>>>+<?:?2:::&9?@>ACCBAC?9;6;?BB?A;:09@B@BBBBDCCBBBCCB?B;;;<@BB@@@BB?B@C;:8:BAAAA;;8;@@@BB?BB?BDC??=799+99=8?EGHD3BB?BBBABA@@@4:497==1818;CBD:<;CBBCC=A9999/8AA?BBBBBBBBBBBBDB???@??>=:::8818=99?>::95;*/*/885
@ATNG8:04124:06860
GATGGTAGCTCGCTGATGATATCTCCAGAAGATCAGGAACTCTAGAAGAATTCAGATTTTTAACACGAGAGTAAACGTAAAAAGAAGGTTTTACAAGACTCACGTTAACAATATTGCAGCAGTACGCACACAATCGAAGCGCAGTAAGGATGGCTAGTGTAACTAGCAAGAATACCACGAAAGCAAGAAAAAAGAAGTACGCTATTAACTATTAACGTACCTGTCTCTTCCGAAACGAATGAGTACACACTCTCATATGACACATCGTTCTCTGAAGTCT
+
>:?:59:=99:655;:>=@>;666;7<<>:>B@B@@<@;@=>9;9=599247;:585>==+>254343387333(3349999':<8=;@A@2@;?;?:99ACDAA=@?AB?BBB?BB:;;BBCCCBBBBBDB@CC@@=@@ABBBCB?C?B;;9<CCBBDBA?BBBCBBACC?BBB?998CC>A==999::::%:?;<?=BBBBCA=B;@@AA;?;78<BB?@@@ABCB?D9:;B=BAB>AABBBB::9999:9999998=9=;97--*(***,,,07--3
@ATNG8:04124:06866
GATTAGTATAGAGCTCTACATAGTACTCATTCGTTTCGGAAGAGACAGGTACGTTAATAGTTAATAGCGTACTTCTTTTTCTTGCTTTCGTGGTATTCTTGCTAGTTACACTAGCCATCCTTACTGCGCTTCGATTGTGTGCGTACTGCTGCAATATTGTTAACGTGAGTCTTGTAAAACCTTCTTTTTACGTTTACTCTCGTGTTAAAAATCTGAATTCTTCTATAGTTCCTGATCTTCTGGATATGAGTGACTCGTGCTACCATCGTTCTCCTTAAGTCT
+
;;;=?CCCCBBDCCCCBCDDBBEICCEBBCACCCD>BB?C?CCCCCCC@CC@@@@C@BACC?C?CBAAABBBB?BBDDD3CB:>999,8?@A?BBB?BC>AAA???>AABB???A=DBA=C:>>AAAA::79><<187>>>?889?>>>@@AB588>=@?<@8;8=>>55283778>=-507399999.9>AAC5858555:;7=6=<<<*:9<<;:>9>>:<>AAA@@;@:>>A@@@:==B=AA;;;>=>@@H@==///68<8=<==A<@@@=D<A<A@::
@ATNG8:04124:06871
GATGGTAGGCGTGTGAGAGTCTGCCCAGAAGATCAGGAACTCTAGAAGAATTCAGATTTTTAACACGAGAGTAAACGTAAAAAGAAGGTTTTACAAGACTCACGTTAACAATATTGCAGCAGTACGCACACAATCGAAGCGCAGTAAGGATGGCTAGTGTAACTAGCAAGAATACCACGAACGCAAGAAAAAGAAGTACGCTATTAACTATTAACGTACCTGTCTCTTCCGAAACGATGAGTAGTGTGCGACGTGTCTCCTACATCGTTCTCCTTAAGTCT
+
><;<54:>7<A<ABABBBB@@@A>>6>B>7;;@B:;79=@@B@>=@9==;A;AAC?@@@@0@=BAABABAAACC=AABBDDD3@?<??BBB9BBC@BB<BBA@@@=@=?>6;//(.33353889<8;<=>>>8==<=18856:868367@>A?C>??>A@@?BBBBCC?BB?BB?7::00*//9606;;;;)882889699722+2+25553724----,2223222.5.533,3///669688;343;::8=<;?=//-/99<<<??<??>5;5;5;888
@ATNG8:04125:06878
GATGGTAGCTCTGCTCTGACTCTCGTACTCATTCGTTTCGGAAGAGACAGGTACGTTTAATAGTTAATAGCGTACTTCTTTTTCTTTGCTTTCGTGGTATTCTTGCTAGTTACACTAGCCATCCTTACTGCGCTTCGATTGTGTGCGTACTGCTGCAATATTGTTAACGTGAGTCTTGTAAAACCTTCTTTTTACGTTTACTCTCGTGTTAAAAATCTGAATTCTTCTAGAGTTCCTGATCTTCTGGGCTGCGCTGATATGCGCTACCATCGTTCTCCTTAAGTCT
+
4844.44:4:66@CCC@@;BBAAADCB@BA59.9494,4:.4.5@AADGK?BAB;;;)98@;=><@ACAA;B965;755555$49909455)9>=99;;96;=<;?C@@@99:DDD::98===292:@@@ABA?=@A;;6:CCCC;;;CCGCBA@AA>BBB?BB@B?BA@@@BBBB>>;;::-99>999999(9@9>>8AAA?AA9955.5555$4;;><<A<AC@CBBBBED?C?BBA;;;@CCCC>C;;;;BAABCEICCCB;;:?::9AB=@@@:@:@?CBBB
@ATNG8:04126:06896
GATGGTAGCTCACGTACGTCACACGTACTCATTCGTTTCGGAAGAGACAGGTACGTTAATAGTTAATAGCGTACTTCTTTTTCTTAGCTTTCGTGGTATTCTTAGCTAGTTACACTAGCCATCCTTACTGCGCTTCGATTGTGTGCGTACTGCTGCAATATTGTTAACGTGAGTCTTGTAAAACCTTCTTTTTACGTTTACTCTCGTGTTAAAAATCTGAATTCTTCTACGAGTTCCTGATACTTCTGGCTCTCGTAGACAGATACTACCATCGTTCTCCTTAAGTCT
+
/44=:>CDCB=B996??>BCB99:CCCCC;;;:;;AC=BB@C>;;9B@@A?BB@??=@;>?@@4:69<>@@@A@C>::::9'//)//88:5;>>?=@@??A@-00:8;00+/88:787B>@@A?B<??A@@9::59BAA====@>>>=>>?>@??::5;>?9==9=<@@@B>>>@@7::AAA-;4;08/:::*::;;;*///.5376::28<::.:77770857<6<9///999/507567555/532045,,,,,,222555555555/58555/57;:?=B;@>>;
@ATNG8:04084:06933
GATGGTAGACACGTGTGCTCTCTCGTACTCATTCGTTTCGGAAGAGACAGGTACGTTAATAGTTAATAGCGTACTTCTTTTTCTTGCTTTCGTGGTATTCTTGCTAGTTACACTAGCCATCCTTACTGCGCTTCGATTGTGTGCGTACTGCTGCAATATTGTTAACGTGAGTCTTGTAAAACCTTCTTTTTACGTTTACTCTCGTGTTAAAAATCTGAATTCTTCTAGAGTTCCTGATCTTCTGGGTCTCTCTCTCACGCACTACATCGTTCTCCTTAAGTCT
+
CCBB@CDCDBBCEBBAAACECDBCBBBABB;<4;AA@;@C?C@CCBBCCC@CCCBB@C@BBCD@C;;9ABAAAAA=@ABAB3BC?BABB<B==>9<BB<@@489:@@A=A@BAA@AB?>>A<A:==@@@@??<?AAA=AAAAA>>>?@?@@@===<>>><@@<@<>>>??@??A:=>ABA5?:=788888(8<<>>-85769<<=>>08888(7998<8<7=>;????@@@=A<AAAAAA7;;==5=>===BB@?????@@=99;667<<7<<;4=7>9>///
@ATNG8:04086:06938
GATGGTAGCTCACGTACGTCACACGTACTCATTCGTTTCGGAAGAGACAGGTACGTTAATAGTTAATAGCGTACTTCTTTTTCTTGCTTTCGTGGTATTCTTGCTAGTTACACTAGCCATCCTTACTGCGCTTCGATTGTGTGCGTACTGCTGCAATATTGTTAACGTGAGTCTTGTAAAACCTTCTTTTTACGTTTACTCTCGTGTTAAAAATCTGAATTCTTCTAGAGTTCCTGATCTTCTGGAGATACACATGATACTCTACCATCGTTCTCCTTAAGTCT
+
;99D;BBBCBBBDCBCABABBCCCCCCCCCBB>BCCI>CCAFAECBBBCC@CCCCC?B?BBBC@C@CACCAAACC?CCCCC2DA=AAAA;@BBA;@@B?BA<???ABCABBAAACAA=ABA>B>???>A><>:?AAA=AAAA@@=;=AAAAB>==;>>><AA=A<A???BAA@@<@ABFC5><>;??>>>/>B===1://///>:;>;?BDB.@AA@@<@<>>:>>>E@??<?<?>?>EE7;;A=@@@AAAA?@@AA@@?AAAAA8<=@@D=@>>;><A<A:::
@ATNG8:04097:06938
GATAGTGCGTGAGAGAGAGACCCAGAAGATCAGGAACTCTAGAAGAATTCAGATTTTTAACACGAGAGTAAACGTAAAAAGAAGGTTTTACAAGACTCACGTTAACAATATTGCAGCAGTACGCACACAATCGAAGCGCAGTAAGGATGGCTAGTGTAACTAGCAAGAATACCACGAAAGCAAGAAAAAAGAAGTACGCTATTAACTATTAACGTACCTGTCTCTTCCGAAACGAATGAGTACTACTCTCAGAGACACACTACCATCGTTCTCCTTAAGTCT
+
:99CBBBCCDCCBBBGCCCAAA=BBD?BCCCA@<@=@@B@@@E@CC?C?CCAACCCC1?<?AAAAAAD:9929<=ABBB1BC@?9===2=BC=AABBBA>0000<@@<@@B@CBCBBBBBBCAAABBBBADCCC>A@BCCCCD?C?B@@>@BCCCBBB?BBBBCC?BD@>>??AAAAA;@@?;:99999%9<;7939==A><=A:;9BC;B=>>B@@=@BCBBBC?B?AAC>CCD?CBBBBBCBBBBBBCCCBAABBB?;;==9=A>==5;;>18189=898
@ATNG8:04100:06917
GATGGTAGTATAGAGCTCTACATAGTACTCATTCGTTTCGGAAGAAACAGGTACGTTAATAGTTAATAGCGTACTTCTTTTTCTTGCTTTCGTGGTATTCTTGCTAGTTACACTAGCCATCCTTACTGCGCTTCGATTGTGTGCGTACTGCTGCAATATTGTTAACGTGAGTCTTGTAAAACCTTCTTTTTACGTTTACTCTCGTGTTAAAAAATCTGAATTCTTCTAGAGTTCCTGATCTTCTGGATACACTCATGTGCACCTACCATCGTTCTCCTTAAGTCT
+
955>9>BCCBB@@ADDCCCDCCAAACCDCCBB@BCCD=CC?C>ABD>AAD?BBBCC@C@BBBB?B>BBCBBBCCDACCCCC5CD@CCCC>BBCFACCC>@@;::;BCD@CBCCCCCC?ABB?B>BBB@?>>@?AABB?ABBBBBBBBBBAB>>>B?BBB?AA<A;===DA???A;@?ADC;B=B7::=>=/=A@@@8?:::::<<<<188888%8;:>><>:>>8==;@>>><@:==BBDD6<<A=A===@@B?>>>AAA@@<===<A;;;?=?>>5:5:3:;::
@ATNG8:04100:06941
GATGGTAGGTGCACATGAGTGTATCCTAGAAGATCAGGAACTCTAGAAGAATTCAGATTTTTAACACGAGAGTAAACGTAAAAAGAAGGTTTTACAAGACTCACGTTAACAATATTGCAGCAGTACGCACACAATTCGAAGCGCAGTAAGGATGGCTAGTGTAACTAGCAAGAATACCACGAAAGCAAGAAAAAGAAGTACGCTATTAACTATTAACGTACCTGTCTCTTCCGAAACGAATGAGTACTATGTAGAGCTCTATACTACCATCGTTCTCCTTAAGTCT
+
888?4445.4:<@666>=ABC000=+////)//5<<<?CA:<;BB@@<?@:@9?>?;:999$45:9;;><<A@AA8@@;;:;:$5<7=:@@@2==>8<@@@DABAA>A=::49936:;::;B=B@@@BB:0//)/)/::27;<<665;<@+0/0,0::>C=<<9<CAAAA=AA?AAA8:99::,:==8?BBBB3@B=B788BA@@B5:58@<>;A<??BBB?BB@@@BB?B?BCB:;;C?CCBCCDECBBBAAADBB@>>000@@@A=A@>=A;?;<7=1918===
@ATNG8:04104:06932
GATGGTAGCAGACGTGACAGAGCGCCAGAAGATCAGGAACTCTAGAAGAATTCAGATTTTTAACACGAGAGTAAACGTAAAAAGAAGGTTTTACATGACTCACGTAACAATATTGCAGCAGTACGCACACAATCGAAGCGCAGTAAGGATGGCTAGTGTAACTAGCAAGAATACCACGAAAGCAAGAAAAAGAAGTACGCTATTAACTATTAACGTACCTGTCTCTTCCGAAACGAATGAGTACCTCTCAGACCTCGTCCTACCATCGTTCTCCTTAAGTCT
+
5<<C@BBCBBA@>@:<;55=AC:6616<=8>CCCBB@B?BCBBBBC?BB?B@CA@99999)9=ABFCCCBBBBB=@?;;;;;*;?<?4:::*:B@BA@ABA>>00/47749/5.599;;?@>CBBBCCCBB?AA@@;@???AAAA>A?BAA?AABAB?@?@BBBBBA?CC?AAA?BBCCC:@@>;99888(9??C@@?A>>>A<?<?BBC<@;?>BDD?BBBBBBB>A>ABB>CBB?BBCBBBC@BBA@AB@A=@AA@A?BA=:>>>=@=C;;7;:=9A888
@ATNG8:04108:06921
GATGGTAGTCTCAGATAGTCTATAGTACTCATTCGTTTCGGAAGAGACAGGTACGTTAATAGTTAATAGCGTACTTCTTTTTCTTGCTTTCGTGGTATTCTTGCTAGTTACACTAGCCATCCTTACTGCGCTTCGATTGTGTGCGTACTGCTGCAATATTGTTAACGTGAGTCTTGTAAAACCTTCTTTTTACGTTTACTCTCGTGTTAAAAATCTGAATTCTTCTAGAGTTCCTGATCTTCTGGTCTACTACACTGTACTCTACCATCGTTCTCCTTAAGTCT
+
B??A;CCCBCCBBBBBDCCBCCCCCCBBBB@@>@CCF>BC@CADBBABAA=@CB@A@D?BB@A>C@BCBB>@===749:;;);B:@:;;0;?AA=BA@>AC6;;:@BB>BBCBCCBB>@@B>B?BBBDCCCC?BBDD@CCCBBBBCBCBAABA::6;;;6;B?C@CBBBBBBBC@@@AAB7@:?<:;;;;*;BAAB>AEDDCBBBBB>ABBB2ACCCBAC@CDAFDCCA@@?C?CCAAA@;@@A<@@@@BCBCCCCCBBBCCCDCAGCCBA?A@?<??B?CBBB
@ATNG8:04111:06916
GATGGTAGAGAGAGCTCTCTCATCGTCTCATTCGTTTTCGGAAGAGACAGGTACGTTAATAGTTAATAGCGTACTTCTTTTTCTTGCTTTCGTGGTATTCTTGCTAGTTACACTAGCCATCCTTACTGCGCTTCGATTGTGTGCGTACTGCTGCAATATTGTTAACGTGAGTCTTGTAAAACCTTCTTTTTACGTTTACTCTCGTGTTAAATTCTGAATTCTTCTAGAGTTCCTGATCTTCTGGCGCTCTGTCACGTCTGCTACCATCGTTCTCCTTAAGTCT
+
955>:?CBBBBCCCCBBBBCCC::;BBBDA?;>9999.:C?B@CCCBCDD@DDBBB?B?CDCC?C?AABABABBC@CCCCC3BC=A88819CDC@CCC?BB<>>ABBD?BAAC@@@A>AAA>?;?>>>>;;==BBAA6:8A@>>>=>>AC@A??>;>>?<AA<A:?????===A;AAAAB3>6<6;;;99*<;??A5>76677?>>>5::6;;?A@@<?<@@<???A>>>;=:>ABD??:;;<<>?@?>>>AA@@@@>>>@@@A;@@AAA=AAA<A;A;@@@@
@ATNG8:04112:06932
GATGGTAGGACGAGCGTCTGAGAGGTACTCATTCGTTTCGGAAGAGACAGGTACGTTAATAGTTAATAGCGTACTTCTTTTTCTTGCTTTCGTGGTATTCTTGCTAGCTACACTAGCCATCCTTACTGCGCTTCGATTGTGTGCGTACTGCTGCAATATTGTTAACGTGAGTCTTGTAAAACCTTCTTTTTACGTTTACTCTCGTGTTAAAAATCTGAATTCTTCTAGAGTTCCTGATCTTCTGGTATACACACTCGCTCGCTACCATCGTTCTCCTTAAGTCT
+
;?@C@DCC?CCCBB@ABBBBBCBB?BCCCDBB?BBBD=BB=B@CBB@BBB@BBBCCAD?DBBB?C?ECCCDCCCC?@@@@A2AB?BBBB>BCCC@CCC>BB=@>=>0000AA@@CDH?ABB?B@CCCGBBBB@BACC?CBBCBBBCDDDBBABBB?BBC@CC?B?BBDDDBBCCACBBBB;B@D@CCCFC5CBCCC>CBDCCCDCBC?ABAA2BBBCC@C@BC?BBDCBBB@C@CCCAAA<??CADDCBBCCCCCCCCBABCDBB=AAABC?CBB?B?A@C@@A
@ATNG8:04120:06948
GATGGTAGATACTCGCTGATACACCCAGAAGATCAGGAACTCTAGAAGAATTCAGATTTTTAACACGAGAGTAAACGTAAAAAGAAGGTTTTACAAGACTCACGTTAACAATATTGCAGCAGTACGCACACAATCGAAGCGCAGTAAGGATGGCTAGTGTAACTAGCAAGAATACCACGAAAGCAAGAAAAAGAAGTACGCTATTAACTATTAACGTACCTGTCTCTTCCGAAAACGAATGAGTACACACTCTCATATGACACTACCATCGTTCTCCTTAAGTCT
+
<;;C@CBBBBCBBBCBCCCIDD@@@<@CC?BAAA@@=@@BBCDCBB@BB@D??;;;;;;;)0)0;@@@ABB>?<5=><;;;;*;;5:=B@@7BCC@CBDDCBBBC@DABB@BBB@BCCDBBBCDCICBBBBC?CCCC>A@CC@@?A=A=A9::;CCCBBCD@CBBBBB?CC?CBB?BBBBD>BBB>@AAAA2BD@CBAAABBAA6:7;;@>5;7;?BBA<@@;;:?=;>;::::-:>?:??CABBBBBBBBBB@@@>>A@@@===B>>==/0)00;:=9>9@999
@ATNG8:04089:06995
GATGGTAGCACACGAGATCTCATCGTACTCATTCGTTTCGGAAGAGACAGGTACGTTAATAGTTAATAGCGTACTTCTTTTTCTTGCTTTCGTGGTATTCTTGCTAGTTACACTAGCCATCCTTACTGCGCTTCGATTGTGTGCGTACTGCTGCAATATTGTTAACGTGAGTCTTGTAAAACCTTCTTTTTACGTTTACTCTCGTGTTAAAAATCTGAATTCTTCTAGAGTTCCTGATCTTCTGGGCAGACTCTCACACGCTACCTCTGTTCTCCTTAACGAT
+
@@@C@BBCDBBC@@;<<;;;?;<<<<==>CCC@BBDE?EEAEACBBCCCCBBBBBB@D@BBCC@C;:;AAACBCB?BDDCC1@??AAAC>CCBB?BCC@BB=:8:AAC?BBBBBBBB?BAC?D?BB@A?;:::=A@@7;:@@@@@>>>@@@???A<??@<?A<@<@@@@@A>>>5;;=@@5@=A:==BCC/===?A:A;;;;;;;;C;<<<<+:///7374??9@@AA??><A=BA?@@A:==>>7>?>>>?B?=;776/--22),,--42667.50536664
@ATNG8:04126:06997
GATGAGAGAGCTCTCTCATCGTACTCATTCGTTTCGGAAGAGACAGGTACGTTAATAGTTAATAGCGTACTTCTTTTTCTTGCTTTCGTGGTATTCTTGCTAGTTACACTAGCCATCCTTACTGCGCTTCGATTGTGTGCGTACTGCTGCAATATTGTTAACGTGAGTCTTGTAAAACCTTCTTTTTACGTTTACTCTCGTGTTAAAAATCTGAATTCTTCTAGAGTTCCTGATCTTCTGGTGTCTGATCTGTATCACTACCATCGTTCTCCTTAAGTCT
+
:@CCCCCCCDB@BBBDCBBBC:;;BBBB@BEFD>CC@C@CBBCCCCACBBCDAD?BBCC@D@CCCBBBCBC?CBBBB3BA=A88959CBC@AAA@CC9:9?BBB@BBBBCBA@=ABC?C?BBBBBBB?<@>>>;>>A>=>>>>BBBA>>>@<>>>=BB<A;@@@BCCAAB=??@@@5?9=98////(/<---)------;<9=6<9<9)6>>:?;?;@@<>>>A==>;>:=>BABC7;;@<@@@@???AABAAAAAAAA=>:=A?=>:>>><@<@=A???
@ATNG8:04131:06973
GATGGTAGTGTCAGTGCGCGTCGTCCAGAAGATCAGGAACTCTAGAAGAATTCAGATTTTTAACACGAGAGTAAACGTAAAAAGAAGGTTTTACAAGACTCACGTTAACAATATTGCAGCAGTACGCACACAATCGAAGCGCAGTAAGGATGGCTAGTGTAACTAGCAAGAATACCACGAAGCAAGAAAAAAGAAGTACGCTATTAACTATTAACGTACCTGTCTCTTCCGAAACGAATGAGTACGAGAGAGCACACGTGTCTACATCGTTCTCCTTAAGTCT
+
454;7=495:<<<=;999A0//<<<;=@@455966<:A:B96:?>>9<>;?8=>773888';699<;:9:9333(335=>@@+==7<.555&59949<<;<<5545:599844:;>?A@B@>??=999>>>@=@@==6:70///0<;>:CA@<?<<8544/56///9:)/36///0///6(//;6::::::$//(/////35555:05333272../996:<<;=;<1704=?6=?::=<>==;7737;8;<<??:::?9//./.-5-./5;;;6<.3,.5..
@ATNG8:04132:06992
GATGGTAGATACTCGCTGATACACCCAGAAGATCAGGAACTCTAGAAGAATTCAGATTTTTAACACGAGAGTAAACGTAAAAAGAAGGTTTTACAAGACTCACGTTAACAATATTGCAGCAGTACGCACACAATCGAAGCGCAGTAAGGATGGCTAGTGTAACTAGCAAGAATACCACGAAAGCAAGAAAAAAGAAGTACGCTATTAAACTATTAACGTACCTGTCTCTTCCGAAACGAATGAGTACAGAGAGTACGATATGTCTACCATCGTTCTCCTTAAGTCT
+
;9;;.4:559==BBB@@@B>CCCFH?CCC@CCCBBB?B?BCBBCAA?AB?D?BA:98===);<AAB@@@@?=??*7344444$4<7<.599&599=AAA;9;B@C@B@CB?BBB7<;BB;;:BCCBCBBBBB?BBCB@CDFCBBAB@E@B@@=@A@@@CBB@CCCCAA>@@<??>9>@AAA;??;8;@AA@@'00,0:=>>9<88056(7:7805-5:999;@@99399497;==19:>9<=?999AAABCCBBBDBBBBBBBCCA=:=@;:70..:4>)/,/665
@ATNG8:04089:07035
GATGTAGGACGAGCGTTTCTGAGAGGTACTACAATTGCTTGTTTTCGGAAGAGACAGGTACGTTAATAGTTAATAGCGTAACTTCTTTTTCTTTGCTTTCGTGGTATTCTTGCTAGTTACACTAGCCATCCTTACTGCGCTTACGATTGTGTGCGTACTGCTGCAATATTGTTAACGTGAGTCTTGTAAAAACCTTCTTTTTACGTTTACTCTCGTGTTAAAAATCTGAATTCTTCTAGAGTTCCTGATCTTCTGGTATACACACTCGCTCGCTACCATCGTTCTCCTTAAGTCT
+
55<<;:@4;4499449:2455:;:=9=:9=@:;5:29:9.5///&//)/2////9863999//)/1698;7;?A@=<:00)/83/////$///(333919:::5:55.59495555=9>>>>?>BA;999295@B?;>?::4:@@=>8?99996995;<<<<=<<8<>=8552559;==0////)/55555$5495<<@@@+<<555)////:<///>9>=>=+55599497<>:>><655<.4.4;::44.49:.55555555=955<;9555543::::;89::04.439455
@ATNG8:04100:07030
GATGGTAGCTCGCTGATGATATCTCCAGAAGATCAGGAACTCTAGAAGAATTCAGATTTTTAACACGAGAGTAAACGTAAAAAAAAGGTTTTACAAGACTCACGTTAACAATATTGCAGCAGTACGCACACAATCGAAGCGCAGTAAGGATGGCTAGTGTAACTAGCAAGAATACCACGAAAGCAAGAAAAAGAAGTACGCTATTAACTATTAACGTACCTGTCTCTTCCGAAACGAATGAGTACACATCGTCGTGTCGTGCTACCATCGTTCTCCTTAAGTCT
+
?;AB@CCCABBDCBBACCCCBBBCEACCC@CCCCAA>A=@@BBBCD@DD?B?CCF@@@@@1@>CBD@BBBB888)8>9999:::;";.;4;&:994;>>>@GFFEAD@CB?ECD@CBBBBBFGEBAAAAABB???AC7;;AAABCD@C@CBB?BB??ACCF@CAAABC@CC?CBB>:;;BB<@@?<:9888)9717A=BB@BB@?B@BBBD@D>AA889;?A@A999?B??DD:?CCA@@@@;;:@@@CCCBBBCC@@@@@@@CC@CBCDE@BBB?B=A=ABBA
@ATNG8:04112:07004
GATGGTAGGCGTGTGAGAGTCTGCCCAGAAGATCAGGAACTCTAGAAGAATTCAGATTTTTTAACACGAGAGTAAACGTAAAAAGTAAGGTTTTACAAGACTCACGTTAACAATATTGCAGCAGTACGCACACAATCGAAGCGCAGTAAGGATGGCTAGTGTTACTAGCAAGAATACCACGAAAGCAAGAAAAAGAAGTACGACTATTAACTATTAAACGTACCTGTCTCTTCCGAAACGAATGAGTACAGAGAGTACGATATGTCTACCATCGTTCTCCTTAAGTCT
+
<<BB@BDD?A;;BBBCCBCCDBB=@7=BB?@@BBB>?@9000>;//)594:7;>>000000#0)/9:79:<::::29/00000)0//6;)///*/:<6=88788;//)/56956/6/597777;;;;;A==>>=:=A??<>>??====<@=@@B?BBBCCBB@BB>>>BB?BB<??A>ABBBC>FBB?BBDDC3??;;;;A===?;;5;:=898188)8::;=;><=:;:>;?:?BD6:?A=@@??999@@AABBB@A???BBB>==@@;?;;;@<A@@<@5:7;===
@ATNG8:04116:07014
GATGGTAGCGAGCGAGTGTGTATACCAGAAGATCAGGAACTCTAGAAGAATTCAGATTTTTAACACGAGAGTAAACGTAAAAAGAAGGTTTTACAAGACTCACGTTAACAATATTGCAGCAGTACGCACACAATCGAAGCGCAGTAAGGATGGCTAGTGTAACTAGCAAGAATACCACGAAAGCAAGAAAAAGAAGTACGCTATTAACTATTAACGTACCTGTCTCTTCCGAAACAATGAGTACAGAGAGTACGATATGTCTACCATCGTTCTCCTTAAGTCT
+
777>:;?CCCCBABCCCCCCBC;;<;BBB@CCBB9969=ABBBCFF?BB?A=@@>;9555$5.55>C@;B;?>@8@@:9999$9<7=@C@@2CCC@BBCCAA@;;6:?DD=CA@<@BAAAABBBDCCBBBCDADABB@CCCCCDCB@C>B::7;AAABCBE@CCCCBA?;;:;CDACCA@@;@::4:CDED2CC?BBBCCBBBA=A>AACD@D?BBBBB@BB@B@BB?B?BBC<BB<;;CCBAAAABBBBCCCCBBBBCCCCCE?BBAA@<A@@<A=@<<6//
@ATNG8:04133:07016
GATTAGTATAGAGCTCTACATAGTACTCATTCGTTTCGGAAGAGACAGGTACGTTAATAGTTAATTAGCGTACTTCTTTTTCTTGCTTTCTGTGGTATTCTTGCTAGTTACACTAGCCATCCTTACTGCGCTTCGATTGTGTGCGTACTGCTGCAAATTGTTAACGTGAGTCTTGTAAAACCTTCTTTTTACGTTTACTCTCGTGTTAAAAATCTGAATTCTTCTAGAGTCCTGATACTTCTGGATATGAGTGACTCGTGCTACCATCGTTCTCCTTAAGTCT
+
9597?@:;;=>>::55>;;@AABEB@AA@@:@AAC=AA<?4;94=9998==:>@7000@?>:?,0)/6:0778=3<@?@?29<6;333(3338<077@9==8686:25-5965529@18:C<A89;:=<:;:<@@@@<=>>????@A>>>?>;<<=-/)/<)/)////66@<=9>>>>>0==@999999':ABBC=BBBBAAAB?@>?EED1>@@?@:B?CB?CCAA<<BC8=:>///=5::=<AABBBBBDDCB@@@==;;9<6<<=<<99:93:1:8==88
@ATNG8:04150:06421
GATGGTAGCGCACACATAGATACAGTACTCATTCGTTTCGGAAGAGACAGGTACGTTAATAGTTAATAGCGTACTTCTTTTTCTTGCTTTCGTGGTATTCTTGCTAGTTACACTAGCCATCCTTACTGCGCTTCGATTGTGTGCGTACTGCTGCAATATTGTTAACGTGAGTCTTGTAAAACCTTCTTTTTACGTTTACTCTCGTGTTAAAAATCTGAATTCTTCTAGAGTTCCTGATCTTCTGGTATGACTAGTGTACTACTACCATCGTTCTCCTTAAGTCT
+
?444.48:::;;:;;;;;=>>A@>?@9999;:5699>=?B9@7;?BC@CI>A;B:;46:<<AB@B@BCBBCCCAA=AAEFA000,///0)99=98>;;7;C7AACCCB?CCCCBBBB@CCC@C@BCCCCCCC?AABB>BAABBBAABCCCCBCCC@ECC@DE@B@BBBCB;;;B@BBCBB3@5;5:;CCC5CBBBC:;;BCECCB?@9=?==,=<@:999@BB=BB@@@BB>B>BBBA@@@BBB?B;;<CBBBA;::@999@<<@=>>:==<??C?C>@<@?99
@ATNG8:04159:06406
GATGGTAGTCTCAGATAGTCTATAGTACTCATTCGTTTCGGAAGAGACAGGTACGTTTAATAGTTAATAGACGTAACTTCTTTTTGCTTTGCTTTCGTGGTATTCTTGCTAGTTACACTAGCCATCCTTACTGCGCTTCGATTGTGTGCGTACTGCTGCAATAATTGTTAACGTGAGTCTTGTAAAACCTTCTTTTTACGTTTACTCTCGTGTTAAAAATCTGAATTCTTCTAGAGTTCCTGATCTTCTGGTCTACTACACTGTACTCTACCATCGTTCTCCTTAAGTCT
+
A;?@8<<9:9:;9==;99555<@5565599//)/99;3;=9==>@:<66616>?>=@7@@CA??8:7::///87639;+//999$//77.//4<045/:4://)/8(--//7:)/59:555:.554.459999;;<<8@>;939999:=>@>>@>000<<300)/2776:)449445;55.59;9;096;555555$55<<<07////////5.5555$55555.54;;.5594444.45988:<<5::96;696<=B?@?BC=;;;<>9949>?99299=292924878
@ATNG8:04162:06432
GATGGTAGTATATCGCGTCGCTATCCAGAAGATCAGGAACTCTAGAAGAATTCAGATTTTTAACACGAGAGTAAACGTAAAAAGAAGGTTTTACAAGACTCACGTTAACAATATTGCAGCAGTACGCACACAATCGAAGCGCAGTAAGGATGGCTAGTGTAACTAGCAAGAATACCACGAAAGCAAGAAAAAAGAAGTACGCTATTAACTATTAACGTACCTGTCTCTTCCGAAACGAATGAGTACGTGTGACGTACGTGAGCTACCATCGTTCTCCTTAAGTCT
+
8::B@CC@AABBC;;;BBCCCCBBB@BBB>@ACCCC@D@BCCBBBC@CC@C@BBBBBCEC5B@BBBBBABA:99.9::@@@?1AD@E:CCC<DHH@BCCCCCCCC@C@DC@CBB?BB@ABBBCCCCDCB@@@?AB;;8:ABBECCC?D@C@A?@DBBCCBB?BBBBBC>AA@999=@@@AA;@AA>AAAAAB)BC@CBAABAABB<@;?>>>;?<>>BCB@CCBB@@@4959@@9ABC?BBCCAAACBBBBBBBBBBBBA998CA?9>0//?7:;@,/)85??:?
@ATNG8:04167:06443
GATGGTAGTGTCAGTGCGCGTCGTCCAGAAGATCAGGAACTCTAGAAGAATTCAGATTTTTAACACGAGAGTAAACGTAAAAAGAAGGTTTTACAAGACTCACGTTAACAATATTGCAGCAGTACGCACACAATCGAAGCGCAGTAAGGATGGCTAGTGTAACTAGCAAGAATACCACGAAAGCAAGAAAAAAGAAGTACGCTATTAACTATTAACCTACCTGTCTCTTCCGAAACGAATGAGTACGAGAGAGCACACGTGTCTACCATCGTTCTCCTTAAGTCT
+
@?@C@EB@BBBBBCCCBB@9;9B@@?BBB?BBBBBB@BBDDCBBBC@BB@B?@??99889)9>ABECCDCB??=5<?;;;;;*;A>B>BBB:BBB?CIIECCCBB?B@CC?ABD@BAAACBCCDD:9:DBBB>@@@A?CAB@DBBB@C?BAB?BBBCCCCA?CCCBBB?>><?BB<??BB@;?9:3:99999%9@;@?@?CAC;;7:8;;>?3;5;6;;;;@</////)/7<<<6;9:5=;;;AAABB@@>>>>>>B????>A>>>=A::;A<>78087:4<<==
@ATNG8:04171:06405
GATGGTAGGCGACATACATACGCGCCAGAAGATCAGGAACTCTAGAAGAATTCAGATTTTTAACACGAGAGTAAACGTAAAAAGAAGGTTTTACAAGACTCACGTTAACAATATTGCAGCAGTACGCACACAATCGAAGCGCAGTAAGGATGGCTAGTGTAACTAGCAAGAATACCACGAAAGCAAGAAAAAGAAGTACGCTATTAACTATTAACGTACCTGTCTCTTCCGAAACGAATGAGTACTGCGTCTCACTCTCATATGACACTACCATCGTTCTCCTTAAGTCT
+
:45>;>CC@BCBBA@@DBBA;<;AD?BBB>BCCBBB<@=A@BBCBC@BD@E?BB:;9BAA0B9:;ABBAAABCC<@@;;;;;*;B=@=AAA7ADHBDFFBBBCCC@D@:::;BB?BCABACCDCB;;;AACCACCDD@BBCBBBBB?C@C;;:;C@A@B@@=@BCCCC@BB?AAA?CCCCC=BBB?BBBBB2BB?BBDCCDBBB@B>AABB@@<@ACCB=@@@@@AA>A>AAA=AAA>AABBBBBA@@?BBCBBBA@@@CCA@@@@998DC?AA@@?;??A?B?B?BBBB
@ATNG8:04171:06433
GATGTAGTGTCATATGAGAGTGTGTACTCATTCGTTTCGGAAGAGACAGGTACGTTTAATAGTTAATAGCGTAACTTCTTTTTCTTTGCTTTCGTGGTATTTCTTGCTAGTTACACTAGCCATCCTTACTGCGCTTCGATTGTGTGCGTACTGCTGCAATATTGTTAACGTGAGTCTTGTAAAACCTTCTTTTTACGTTTACTCTCGTGTTAAAATCTGATTCTTCTAGAGTTCCTGATCTTCTGGAGATACACATGATACTCTACCATCGTTCTCCTTAAGTCT
+
889:<>AB@@@;666@ABBAAAB@@5555:;5<:::09=8=;;;9:555.555555)549554.58555<555.55.59999(9990::;;255496;5//)/7)////:;8<=;;;<<<:>>>=@;BB@AABAA=BCAA=@BAAABCA@AA@@??:;4:9=99>9A8@@@??>:99494444&47;455555$4:>DC99655:555555;;<0<9<///6<9)//95544.4.4;<<==8<<>=ABBBBBAAABBA>@>@@@:;6:@@@C<@@@;>;@=@@@?
@ATNG8:04180:06426
GATGTAGTGCGTGAGAGAGAGACCCAGAAGATCAGGAACTCTAGAAGAATTCAGATTTTTAACACGAGAGTAAACGTAAAAAGAAGGTTTTACAAGACTCACGTTAACATTATTGCAGCAGTACGCACACAATCGAAGCGCAGTAAGGATGGCTAGTGTAACTAGCAAGAATACCACGAAAGCAAGAAAAAGAAGTACGCTATTAACTATTAACGTACCTGTCTCTTCCGAAACGAATGAGTACACATCGTCGTGTCGTGCTACCATCGTTCTCCTTAAGTCT
+
:6CBBBCCCBBBCBBBBBCCCAAA<AACIJCCCCC?B?CCBBBDD@BB?B?BAA>>=??1??CD@BACCCBDB=A?;:;;;*;?5:59>;0?DD@BCCFILDBB>A?B@B<A@?BBBBBBCCECCAA@BBB?BBBB=@@BBBBBB@C@CBC@BCCDCCCC@CBBAAA@BB@BBB>AADCD>BBB?AA@@A2BB@CCBBBAA?949:?AAB<B<BABBB?BBCCBBB=?=?CC>CBB>AABBCBBBCCBBBCB?@@BBB9::BBC@CAAAB?BAA>A>A=ABBA
@ATNG8:04138:06461
GATGGTAGCATCATGCATATCTCACCAGAAGATCAGGAACTCTAGAAGAATTCAGATTTTTAACACGAGAGTAAACGTAAAAAGAAGGTTTTACAAGACTCACGTTAACAATATTGCAGCAGTACGCACACAATCGAAGCGCAGTAAGGATGGCTAGTGTAACTAGCAAGAATACCACGAAAAGCAAGAAAAAGAAGTACGCTATTAACTATTAACGTACCTGTCTCTTCCGAAACGAATGAGTACGAGAGTCAGAGCAGAGCTACCATCGTTCTCCTTAAGTCT
+
:55<7<<BABBCCCDBCCCCCDCBBACCB@BBAC;;8;@CBAABBC?BB>A=AA@?=99:)8>BBBAAABCCCD=A@BB@BB,00+/2779/9<D?>999??@A@=@=BA;?AA=@A@@@DBBBBBCBCBBA=A@;;7:CC?@@9929;@=><??@?BBBB?A???=?9?@<998:??9999+9>>;?@@@@2AB?BBCCCBBAA5815;==0817>BBB>BBAA@@@;?;?BC=BBC@BBAAA???A???BBBBCBBBBBBBB??<?>>>A=A=>8=5;5;>==
@ATNG8:04162:06462
GATGGTAGTATAGAGCTCTACATAGTACTCATTCGTTTCGGAAGAGACAGGTACGTTAATAGTTAATAGACGTACTTTCTTTTTCTTGCTTTCGTGGTATTCTTGCTAGTTACACTAGCCATCCTTACTGCGCTTCGATTGTGTGCGTACTGCTGCAATATTGTTAACGTGAGTCTTGTAAAACCTTCTTTTTACGTTTACTCTCTTGTTAAAAAATCTGAATTCTTCTAGAGTTCCTGATCTTCTGGTGAGATATGCATGATGCTACCATCGTTCTCCTTAAGTCT
+
;9;A8@B@@@BBABBB996666<=CAA@ACAA=A@@@8@@=A=@@;>>>>:>>;:?>A<::5<8=4::533877333(33333$373:ABC>CC9899BC:@A??>?A??498?AA??D=???=A=A<<66888<>???;>?==<@@;;;A>>888;5;??8=>:=9=?>;;;===8=8999+8(/)/3333'3778;)/.5...8267(.....#..8;;28022267775572717=<>:;8:@@=A>==@@@@AB>>>@@CAA>=:=@A>>;>>@<@<@<AAAA
@ATNG8:04135:06531
GATGGTAGTCTCAGATAGTCTATAGTACTCATTCGTTTCGGAAGAGACAGGTACGTTAATAGTTAATAGCGTACTTCTTTTTCTTGCTTTCGTGGTATTCTTGCTAGTTACACTAGCCATCCTTACTGCGCTTCGATTTGTGCGTACTGCTGCAATATTGTTAACGTGAGTCTTGTAAAAACCTTCTTTTTACGTTTACTCTCGTGTTAAAAATCTGAATTCTTCTAGAGTTCCTGATCTTCTGGGTCTCTCTCTCACGCACTACCATCGTTCTCCTTAAGTCT
+
BAAB?CABBBACCCBBBBAAABBAAAB;<@@A?@CCF>CC=B?CDCCCCC@CAAAA@@ADDCC@E@BBBAA;9/:;9<>>@,00+/8;>8@?@?:AA?;>A79;AABC@BBBBBBBB?BBB>B?BCCCCEBC?BDBAA<BBBBBBBBBBBBA@A=;;<?BB=B?BBBBAAABB=A::;;;(:<C;A@ABA*;;;;:.9=>999=B==???AA+???;<8<=BD?AAACBBB@B@BBBBBB@CBCB>@A@B@@@@BB::;BAAACBAECBBB9::B>@=??CCAA
@ATNG8:04141:06522
GATGGTAGGAGACACGTCGCACACGTACTCATTCGTTTCGGAAGAGACAGGTACGTTAATAGTTAATAGCGTACTTCTTTTTCTTGCTTTTCGTGGTATTCTTGCTAGTTACACTAGCCATCCTTACTGCGCTTCGATTGTGTGCGTACTGCTGCAATATTGTTAACGTGAGTCTTGTAAAACCTTCTTTTTACGTTTACTCTCGTGTTAAAAATCTGAATTCTTCTAGAGTTCCTGATCTTCTGGGCAGACTCTCACACGCCTACCATCGTTCTCCTTAAGTCT
+
9::>9BBC?CCCBB==A@>CBCBCECCCCC;<:<CDG?HJ@C@@@>A=9:26<@?A:@;@@AB>A?BCCBBBBBB?BBCBB3A@;@7733&3;996;<A;?A=@>?@>>9?AAAAB??=>FD8=9;;;;;;==:?@>><>AAABBA==>>AA=::;8:;;:>>:><????CCAAA<A====/=5;5;:;;<,;=;==///=::98@;;8;DED/A??>@=B<@@7;;@BAAA=B<@@@?;;86<;@2:///<===AAA@@@D<AAA<@;<;E:=>@<@;@<==<=
@ATNG8:04146:06521
GATGGTAGAGAGAGCTCTCTCATCGTACTCATTCGTTTCGGAAGAGACAGGTACGTTATTAGTTAATAGCGTACTTCTTTTTCTTGCTTTCGTGGTATTCTTGCTAGTTACACTAGCCATCCTTACTGCGCTTCGATTGTGTGCGTACTGCTGCAATATTGTTAACGTGAGTCTTGTAAAACCTTCTTTTTACGTTTACTCTCGTGTTAAAAATCTGAATTCTTCTAGAGTTCCTGATCTTCTGGTGAGATATGCATGATGCTACCATCGTCTCCCTAAGTCTT
+
///:6<@BCCBBCA@;96DBBAA<@@ABBBCC@BCDF>CC?B@BBBABAA=BBBBC@CC?BBB?B@BDCBBB@A@<99::9'9;<>999/8AAC@CBC>A@3:9?@?@:@ABAAAA@=@AA<@=???=<::::==>>188??>>>;;;>>BB====:;;8=@5;7;BA@???==8=;;;;/;5;6;<EHD/@@@BE8=>;;;==>==46777+7///<6;4>>;@@AB<<==D<BAA=9:///@9=;6:::;:66<///:::99:1669----,,',,06-,,0
@ATNG8:04147:06548
GATGGTAGTGATACAGATCAGACACCAGAAGATCAGGAACTCTAGAAGAATTCAGATTTTTAACACGAGAGTAAACGTAAAAAGAAGGTTTTACAAGACTCACGTTTAACAATATTGCAGCAGTACGCACACAATCGAAGCGCAGTAAGGATGGCTAGTGTAACTAGCAAGAATACCACGAAAGCAAGAAAAAGAAGTACGCTATTAACTATTAACGTACCTGTCTCTTCCGAAACGAATGAGTACGATGAGAGAGCTCTCTCTACCATCGTTCTCCTTAAGTCT
+
BBCF@BBBDBBBCBBCCCDDCCCCCACCC@CCBAAA>B>BCB@@@@=?A>A?BCCA@??@.868??@@CBBBBC;>=;:;;;);@=;2444&5=9:?CCCCCC;;;0;>BC@CDD@CABABBBBBCCCCBBBB?AC;;8;BBBBBAA?BACBB>BBAA@BCCABCBCBC@BB?ACB>CBBBB<AAB?BBCCC3CC@>@?ABAACC9978??>;@<==BBB>BB@@@A@6:8:?D>BBB@BBCBBBBBBAAAA???A@??;;;;;===AB;;??BBB?B?B?B===
@ATNG8:04155:06509
GATGGTAGTGTCAGTGCGCGTCGTCCAGAAGATCAGGAACTCTAGAAGAATTCAGATTTTTAACACGAGAGTAAACGTAAAAAGAAGGTTTTACAAGACTCACGTTAACAATATTGCAGCAGTACGCACACAATCGAAGCGCAGTAAGGATGGCTAGTGTAACTAGCAAGAATACCACGAAAGCAAGAAAAAGAAGTACGCTATTAACTATTAACGTACCTGTCTCTTCCGAAACGAATGAGTACTACTCTCAGAGACACACTACCATCGTTCTCCTTAAGTCT
+
55;<9==>>>?>;;;@@?>>666;949;94;>;;;<8<.55<;::>:;?;>75:885===+<8;;;555==<;=544/<;;;*/0,/7<<=/99A9@><;;=<9>:>;@A=BBG@BBCCCCCD=;;BBAA@@<@A@@<@@B?@@AA=A=A@@;?@A>??BB>?@BA@A>>>8;>82<=::;5:::477889(9@>@AABB>@AA5:7:=?A:=:=;;;;>AB?@@AB>B?AAA<???@CBBBCCBB:99B???EFDAAA@>>>@@:>776A3:::16(/)////
@ATNG8:04159:06538
GATGGTAGCGCATATCAGCGCAGCCCAGCAAGAATCAGGAACTCTAGAAGAATTCAGATTTTTTAACACGAGAGTAAACGTAAAAAGAAGGTTTTACAAGACTCACGTTAACAATATTGCAGCAGTACGCACACAATCGAAGCGCAGTAAGGATGGCTAGTGTAACTAGCAAGAATACCACGAAAGCAAGAAAAAAGAAGTACGCTATTAACTATTAACGTACCTGTCTCTTCCGAAACGAATGAGTACGATGAGAGAGCAGAGCTACCATCGTTCTCCTTAAGTCT
+
/:/0)/:<?AA?555<<;;=:555:19///2//)/777)515==<<<;7;<;@:8;94499::#9.9<<B>@C??CC>D>BCCCC5A@>@?BBB<CCC@CBBBBCCBB?B@DD?BBC?BBCCCCCBCC@@@CCAA>BCBB>BBAABCBB@C@CCCACGCCBBBB@CBBBBC@BA?ABD?BBBBA<@@@;999999%9>;>97:BBBBB==<8=AB>A?CCDCD@CBAAA@?9?9>@@9@CC@CCCCCBAAABABB????AAAAA@@@A>ABBAC>A@@>A<@:@>>>
@ATNG8:04160:06530
GATGGTAGACACGTGTGCTCTCTCGTACTCATTCGTTTCGGAAGAGACAGGTACGTTAATAGTTAATAGCGTACTTCTTTTTCTTGCTTTCGTGGTATTCTTGCTAGTTACACTAGCCATCCTTACTGCGCTTCGATTGTGTGCGTACTGCTGCAATATTGTTAACGTGAGTCTTGTAAAACCTTCTTTTTACGTTTACTCTCTTGTTAAAAATCTGAATTCTTCTAGAGTTCCTGATCTTCTGGACAGAGTGTGCAGATACTACCATCGTTCTCCTTAAGTCT
+
;55>:>CDB?AABAC;9;A>A?ABG<;;BBBB>BBHF?DG>B=@@AAABC?BBCEC@C>@@@A?A7::BBBBABB?CCCCC2AB?B?>>:?A@A?A?>8??1:99;>?9?BBABABC@>>><A<AAB:8;>=:=?@A<@@AA?????>>>>?>??7;;==BB8;7;BABCA@@@<??@@@6@=B=ACBBB/AA@@@:@;;;;;>9>=07878(7>><><?<?B=BBB;:;B=B<???@??<@??=@>>>==>AAA@@@@>>>D@@<@>>=>599<:=<A<AAAD
@ATNG8:04162:06525
GATGGTAGCTATACGTATATCTATGTACTCATTCGTTTTGGAAGAGACAGGTACGTTAATAGTTAATAGCGTACTTCTTTTTCTTGCTTTCGTGGTATTCTTGCTAGTTACACTAGCCATCCTTACTGCGCTTCGATTGTGTGCGTACTGCTGCAATATTGTTAACGTGAGTCTTGTAAAACCTTCTTTTTACGTTTACTCTCGTGTTAAAAATCTGAATTCTTCTAGAAGTTCCTGATCTTCTGGTATGACTAGTGTACTACTTCCATCGTTCTCCTTAAGTCT
+
9;;D?CDCCCCBBBBDCCCCCCCCCCCCCCCC=A99994;=C@CDCDCBB@BBBBB?B=ACCC@C=BBAABCCBB>BBBBB1BB>BAA?:A??A=?AA?BB>ABBBBB;>>BCCCCA=A@A<@9>AA>@@AA<A@@@;?????>>>?@ACA@@@@=???<AA<@;??BAA@@@D:??AAA5A=B<@@AAA/@@???3>87788>>==4:;:;.;AAAD<C=@@====AA<A@<B;>>A@@@<??A<AAB@@@???A>>>A?>>><A=AAAAA<???<@:?;?>>>
@ATNG8:04173:06519
GATGCGAGCGAGTGTTTATACCAGAAGATCAGGAACTCTAGAAGAATTCAGATTTTTAACACGAGAGTAAACGTAAAAAGAAGGTTTTACAAGACTCACGTTAACAATATTGCAGCAGTACGCACACAATCGAAGCGCAGTAAAGGATGGCTAGTGTAACTAGCAAGAATACCACGAAGCAAGAAAAAGAAGTACGCTATTAACTATTAACGTACCTGTCTCTTCCGAAACGAATGAGTACGTGTGCGACGTGTCTCCTACCATCGTTCTCCTTAAGTCT
+
AAAAAAAAABBDEEII=BABCBGBB@CCCB;::;@BBBDCCC@CC=@<=9:99:99):8=???>AABDDD;D@99999(9@;@<ABA8AAA?B???AA;;;<A;;;5;@?188>>>888C;;;A??;;7;@@@:?77//////)/69<@:;///9==@<>>;:?A<@A?BBB?BBBD?BBC@;;;;:):;8=?>>>@;;9;A7::@@:=9==888:>>>>>;;5949::/9<<8999A@@@AABCBF?;;A@@@@??:>==189===5;7<7;)/)/676
@ATNG8:04135:06561
GATGGTAGTATAGAGCTCTACATAGTACTCATTCGTTTCGGAAGAGACAGGTACGTTAATAGTTAATAGCGTACTTCTTTTTCTTGCTTTCGTGGTATTCTTGCTAGTTACACTAGCCATCCTTACTGCGCTTCGATTGTGTGCGTACTGCTGCAATATTGTTAAACGTGAGTCTTGTAAAACCTTCTTTTTACGTTTACTCTCGTGTTAAAAATCTGAATTCTTCTAGAGTTCCTGATCTTCTGGGTCTACGCTCGTCGCGCTACCATCGTTCTCCTTAAGTCT
+
ACBB@CCBCBBBCCBBCCBBBDCBCBBBCBBA?@@EG>CC@C?AAABBAA?ACCBC?C<>?BB@B?CBBBBBCBB?ABAAA2BB?CCBC>BBBB?BCC?A@9?=???A?BECDCA?@;?@A<A<AAAA@==>=AA??:??AAAAAAA@@===??@<9993//)//(/9=>>>?>>9<5757*53:055555'5=///)//////;88;/7575'299;C;A;@@:??AB@??;?<@A>>>?5::>>7???@@@>>>>>??>AADDD<AAA@@<>>>=B<@<@::9
@ATNG8:04145:06598
GATGGTAGAGTACAGTGTAGTAGACCAGAAGATCAGGAACTCTAGAAGAATTCATATTTTTAACACGAGAGTAAACGTAAAAAGAAGGTTTTACAAGACTCACGTTAACAATATTGCAGCAGTACGCACACAATCGAAGCGCAGTAAGGATGGCTAGTGTAACTAAGCAAGAATACCACGAAAGCAAGAAAAAAGAAGTACGCTATTAACTATTAACGTACCTGTCTCTTCCGAAACGAATGAGTACACATCGTCGTGTCGTGCTACCATCGTTCTCCTTAAGTCT
+
:5895:4454;<;;@;==>>>AAAF?C>A8<AA@@@=A;===>>;:6::)/)/666;;;;+;7::366<@@???8:=9499:*;;59;>?@7@@B<@ACA?>@;;5;>?@;@@B?CCBBCCCAAAA@B;;9><??:0+0::00//84;86669=<<==<<:4/00*0;;6<B;<<859=;<<78;;4377777$7898838<;=>>1512788,2,28@@A?AA@?>:>9?9???;=>>=@?@B@@=?=<9877389433:>@???C=>>>?@9???38298;=>?
@ATNG8:04155:06571
GATGGTAGCATCATGCATATCTCACCAGAAGATCAGGAACTCTAGAAGAATTCAGATTTTTAACACGAGAGTAAACGTAAAAAGAAGGTTTTACAAGACTCACGTTAACAATATTGCAGCAGTACGCACACAATCGAAGCGCAGTAATGATGGCTAGTGTAACTAGCAAGAATACCACGAAAGCAAGAAAAAGAAGTACGCTATTAACTATTAACGTACCTGTCTCTTCCGAAAGAATGAGTACCTCTCAGACGCTCGTCCTACCATCGTTCTCCTTAAGTCT
+
?AAC@CAABCBCBBBBICCCCCCCD?CCB?BCCDBC@C@BDCCCCC@BB>B?BBBBBCCC1B?ABBCBCCBBBD>CCCCBBB2AB?B?BHG;CDC@CBBBCAA;:6;?AA>BBA>ABCCDDCCCCCCCCDBB@BCBB?BBBCBCCC?BBBAB?BCCBBBBB>BBBBBB?CE@CBB7::@=<4=>>:88888(8=:=888BB??>=D;????5;6;;@BC?BB;;;AB:=9999/9@?AAABECC@AAABBBCABA999CB<@@A:>>;;?>?AC?C?B?B999
@ATNG8:04163:06595
GATGGTAGCTCTGCTCTGACTCTCGTACTCATTCGTTTCGGAAGAGACAGGTACGTTAATATGTTAATAGCGTAACTTCTTTTTCTTTGCTTTCGTGGTATTTCTTGCTAGTTACACTAGCCATCCTTACTGCGCTTCGATTGTGTGCGTACTGCTGCAATATTGTTAACGTGAGTCTTGTAAAAACCTTCTTTTTACGTTTACTCTCGTGTTAAAAATCTGAATTCTTCTAGAGTTCCTATCTTCTGGGCTGACTCTCACACGCCTACCATCGTTCTCCTTAAGTCT
+
455>;>BBBCB@?@CBCCBBAAABBCCBCA:;6<A>:1:<8>5::?@@BA=>@;9615799555.439999:>>3=?3999;;*9=@7666@7;<;=<@;::,9>2559;<;7<>>>;;?B8;;B7;5;@@@<@00*0A00*0>=9:5@@@@>;;;=>;59669>>:C9AA?;?><<@<>>>>>=,=;A699@D@199B@@9@9;99>595;8<<<=+99955169=>860////;272795442449909;<;;;==@A9::?@2944.444:=9:::.5.5.4;<<
@ATNG8:04171:06584
GATGGTAGCGCACACATAGATACAGTACTCATTCGTTTCGGAAGAGACAGGTACGTTAATAGTTAATAGCGTACTTCTTTTTCTTGCTTTCGTGGTATTCTTGCTAGTTACACTAGCCATCCTTACTGCGCTTCGATTGTGTGCGTACTGCTGCAATATTGTTAACGTGAGTCTTGTAAAACCTTCTTTTTACGTTTACTCTCGTGTTAAAAATCTGAATTCTTCTAGAGTTCCTGATCTTCTGGGTCTCTCTCTCACTACTACCATCGTTCTCCTTAAGTCT
+
:45>9<ADDECC9;:CDDCCCCC@ABCCCCCC@CBBD=CC?C@BCCCCCC@BECCD?B?BCBC@D@DCCB@@@DE?BBCCC1BC@DCDC=BBAB@BCC=B@;AAABAD@CCCCCCCD@DBB@C@CCCCCCCC?BBCC@CCBBBBCCCCCCBB@CC?CBD?CC?C?BBBBCCBBB@CCCCC;D?C<;;;;;*;ABBB=BBCCCCCCCB?BEFF5BBBCC?B@BE@DDCCCBB?B?BBDCDD?ABCD>BBBDCCBCBBBBBCGEBC@BBBBC@CCC@C@C@B@@@
@ATNG8:04181:06594
GATGTAGAGAGACTGTAGCGCACCCAGAAGATCAGGAACTCTAGAAGAATTCAGATTTTTAACACGAGAGTAAACGTAAAAAGAAGGTTTTACAAGACTCACGTTAACAATATTGCAGCAGTACGCACACAATCGAAGCGCAGTAAGGATGGCTAGTGTAACTAGCAAGAATACCACGAAAGCAAGAAAAAAGAAGTACGCTATTAACTATTAACGTACCTGTCTCTTCCGAAACGAATGAGTACAGAGAGTACGATATGTCTACCATCGTTCTCCTTAAGTCT
+
?@A@?CCDBBBDDBBCCCCCCCBC>CBA?BDDACC?@?@CCCDDD@CC@C?B???AA@A2A@CCBAABBCCCF>BA@@@??,?@;A=AA@7ABB>BCCBABA;;5;>@@>ACB@DDD@AACJICCCCBDCC@CCBB@BA@@???A>B@CBB?BCCCC@@?ABABACD?AA=??>=AABBC=@><9::9999%9?;=:7:ABA@@<@<?=@@5;7;@AAA@C@???AA;?=@CE>CCF?@@?BBBCBBBBCBAABBCCDDDAAA>@;A>?;;189A:?:?;=888
@ATNG8:04141:06633
GATGGTAGGCGTGTGAGAGTCTGCCCAGAAGATCAGGAACTCTAGAAGAATTCAGATTTTTAACACGAGAGTAAACGTAAAAAGAAGGTTTTACAAGACTCACGTTAACAATATTGCAGCAGTACGCACACTATCGAAGCGCAGTAAGGATGGCTAGTGTAACTAGCAAGAATACCACGAAAGCAAGAAAAAGAAGTACGCTATTAACTATTAACGTACCTGTCTCTTCCGAAACGAATGAGTACGATGAGATCTCGTGTGCTACCATCGTTCTCCTTAAGTCT
+
?;>B@CBC?99:BCCDCBBBCC@@@3=A@:;5:B<;7;?@@BECCDABC@D@DCCCCECC5C@CCCBBBBBCCB=AA99999)9A=A?BCC8BBC>@ABBBACAA:?=?A=>>@188?>===?@???@@@AA?>=AC>AABBAAAB?B?BBB>AABBBAAA<AA=<@B?CC@BBB?AB>>>9>AA>@@@A@/=<8==>>@AAAA=D<A?==9=9<@@@@<@@@@?@?<?<?AA:ABC?A@@B=>>BBBBBBBB?;:;>>>>>AAA=A@BBB>@<@5:5>?<=>>
@ATNG8:04141:06646
GATGGTAGCAGACGTGACAGAGCGCCAGAAGATCAGGAACTCTAGAAGAATTCAGATTTTTAACACGAGAGTAAACGTAAAAAGAAGGTTTTACAAGACTCACGTTAACAATATTGCAGCAGTACGCACACAATCGAAGCGCAGTAAGGATGGCTAGTGTAACTAGCAAGAATACCACGAAAGCAAGAAAAAGAAGTACGCTATTAACTATTAACGTACCTGTCTCTTCCGAAACGAATGAGTACGATGAGATCTCGTGTGCTACCATCGTTCTCCTTAAGTCT
+
?<AC?BCCBBBBCCCBBB@@ACCCC?CCB?BBBDBC@B@DDCCCAA?AC@C?BABBBCCC2B?BABAB?>>@AA<AABBDCC5BB>B@BBB7BBB?CHCCCBBBB@B@DB?CBB?BBBBCCDBCBBBB@@@A@CCED>@@BBBBBB?B=A@@<@@AAABBB@BCBBCC@BB?ACC?CDBBB<A??;?ACCC3BB?A?>>BB====A;@>AC<B===ACD@BAABBAB?B?AAA;B??<?BBBDEBABAA???FCBBBB??>>>::7:AAAA:>:;5;9>:?988
@ATNG8:04148:06619
GATGGTAGGCACTGCGCACACATCCCAGAAGATCAGGAACTCTAGAAGAATTCAGATTTTTAACACGAGAGTAAACGTAAAAAGAAGGTTTTACAAGACTCACGTCAACAATATTGCAGCAGTACGCACACAATCGAAGCGCAGTAAGGATGGCTAGTGTAACTAGCAAGAATACCACGAAAGCAAGAAAAAAGAAGTACGCTATTAACTATTAACGTACCTGTCTCTTCCGAAACGAATGAGTACTACTCTCAGAGACACACTACCATCGTTCTCCTTAAGTCT
+
:<AB@C@@=A@?>>:::;=;;9;;>5?@G@BBBBAA?A?AAA00/@<??@A<@A996DDD1D?BCBBBBCBGCE=@:96>==+;;5949>>7@CB@CAABB@@BC@@>ACACDC@DCCCBBBCHGCDCBBBC?BBBA?BAAABAA@=A=A;;8;BCCCCCC?CCCBCC@>>;?B=5?::?>38;;899::99%9==?ABBB>?>?7;68@AB9?;?ACEC>AA:::AA=A>BBF@EBB?BBBCBBBBBBBBBBBBAA???@@AAAA<A===B:==A:>9>8=878
@ATNG8:04164:06638
GATGGTAGAGTATCATGTGTATCTCCAGAAGATCAGGAACTCTAGAAGAATTCAGATTTTTAACACGAGAGTAAACGTAAAAAGAAGGTTTTACAAGACTCACGTTAACAATATTGCAGCAGTACGCACACAATCGAAGCGCAGTAAGGATGGCTAGTGTAACTAGCAAGAATACCACGAAAGCAAGAAAAAAGAAGTACGCTATTAACTATTAACGTACCTGTCTCTTCCGAAACGAATGAGTACGTGTGACGTACGTGAGCTACCATCGTTCTCCTTAAGTCT
+
;54=7@@@ADCCCCCBBBCDCDCCC?CCC@DCCCAA?A@CBCBBBC@BC?C@CCCBBBBB5B@DCCCCCCCCDD>CCAAA@@0@B@CADDD8BBD@CABBA@C998;@EE@BBC@CBBBBBBCBBBCCCGGD?CCCD<AACBBBBB?C?B@@<@CCBCBBB@CCAACC?@@>ABA9<<888*9?><BCECCC)CC@B?>?BBBBF<?<>BB@<@<AACDC@BB;;;BB?C@CDC=B;;:;BDBDBBBBBBBBBBCCCBBACBBCCCACCBBB@BBB@C?B@BBBB
@ATNG8:04135:06674
GATGGTAGTCTCAGATAGTCTATAGTACTCATTCGTTTCGGAAGAGACAGGTACGTTAATAGTTAATAGCGTACTTCTTTTTCTTTGCTTTCGTGGTATTCTTGCTAGTTACACTAGCCATCCTTACTGCGCTTCGTTTGTGTGCGTACTGCTGCAATATTGTTAACGTGAGTCTTGTAAAACCTTCTTTTTACGTTTACTCTCGTGTTAAAAATCTGAATTCTTCTAGAGTTCCTGATCTTCTGGAGATATCATCAGCGAGCTACCATCGTTCTCCTTAAGTCT
+
B@@A:B>CCBBBBBEBBB9;=BBBBCB@BB@@=@ABB>BD?C?CDCCCBB?BCECC@C@CABB@C@CCCCDCBAC=;;;;<*;;;-;@?@8>;@;7;><=BB:9;BBBE@CBCCCBCC@CBA=@<AABABA@>9>:::0;@@ACCCCCBCBBBCAA?BBB>@@?B>@@BCCCCCC>A;;;;.;@C><<;;;*;BCCC?BCGCCBBBAA5;;;;*;@@AA>B?BD@CCBBBAC@D@CBBBBB@BCHACBBBBBCCCBBCDDBBBBFC@BAA@B=@?@<@<@@CCBC
@ATNG8:04141:06667
GATGGTAGCTCGCTGATGATATCTCCAGAAGATCAGGAACTCTAGAAGAATTCAGATTTTTAACACGAGAGTAAACGTAAAAAGAAGGTTTTACAAGACTCACGTTAACAATATTGCAGCAGTACGCACACAATCGAAGCGCAGTAAGGATGGCTAGTGTAACTAGCAAGAATACCACGAAAGCAAGAAAAAGAAGTACGCTATTAACTATTAACGTACCTGTCTCTTCCGAAACGAATGAGTACTACTCTCAGAGACACACTACCATCGTTCTCCTTAAGTCT
+
@AAC@CCCCCCCCBBBBBBCCGCAA?BCCACCCBBB?B?BCCCBBC?CB>@>?BBBBDDD2D?ABBCCCBBBBB9<=;;;;;*;A>A5;;;6;CC@GCCCCCDBB@BACB?BCC?BBCBBBBCCHGCCCBCB?BBBB>ABBBCCCC?CAEAA>ACCCCDBA?BBBBDCABB?BCC?CCCCD=ABB@AABBB3BB>@@ADDB???7:6;CAA<A=??BCC?BBBBBCC?C=A@D>CAA<ACCCCCBBBBBBACCCCCAAAC>>>??=A@@@@:>;;1819:>==>
@ATNG8:04145:06689
GATGCGAGCGAGTGTGTATACCAGAAGATCAGGAACTCTAGAAGAATTCAGATTTTTAACACGAGAGTAAACGTAAAAAGAAGGTTTTACAAGACTCACGTTAACAATATTGCAGCAGTACGCACACAATCGAAGCGCAGTAAGGATGGCTAGTGTAACTAGCAAGAATACCACGAAAGCAAGAAAAAGAAGTACGCTATTAACTATTAACGTACCTGTCTCTTCCGAAACGAATGAGTACGTGTGCGACGTGTCTCCTACCATCGTTCTCCTTAAGTCT
+
?A@BAACBBBBCCCCCCCCCC@CCC@CDCCBB?B@CCCCCCC?CD?A>ABBBBBBB3BACCBABBBB@?=6<=9;;;;*;C>B5;;;6;CCACCCCDBBBB?C@BB?BDD@CCC@ABCCCAAACCBBB@BBBC@BCBBBBBD?B?CCC?BBBCCBBB?BBBBBB@BB@@?@=??ABA<AAA>>>===.?A?C?@;===@@<@<@@@@<@<AABCB@BBBAABB?B?BBD>BAA?CCCCCCBBBCCBBBB@@B===BB:>>A=AA@@B>ABB?B?B?BAAA
@ATNG8:04150:06664
GATGGTAGCACGACACGACGATGTGTACTCATTCGTTTCGGAAGAGACAGGTACGTTAATAGTTAATAGCGTACTTCTTTTTCTTGCTTCGTGGTATTCTTGCTAGTTACACTAGCCATCCTTACTGCGCTTCGATTGTGTGCGTACTGCTGCAATATTGTTAACGTGAGTCTTGTAAAACCTTCTTTTTACGTTTACTCTCGTGTTAAAAATCTGAATTCTTCTAGAGTTCCTGATCTTCTGGATAGCGACGCGATATACTACCATCGTTCTCCTTAAGTCT
+
9:<==@@A<==@==;;9;9555=:;;BBAA@A<@@AA;AC@C@CCBB>CF<@@6668<7;<5525:;;??@?=9828899:'<<<877/34437<<<759=??DDCC?BBBBBB@?<@9949=@A?@?A@@<@@@@:==@@@@@>@ADD@>>>@7:;B9==:==AB@@=;;;C:>;;;;/;:?<?CDDE/?>889-8==<=<;:7715555'3//.3.346949;=8588;A;>>=88:5;;@;>>B?>>>==>;;;B>>>=<<5///6617766>8=:=@@A
@ATNG8:04158:06662
GATGGTAGGTGCACATGAGTGTATCCAGAAGATCAGGAATCTAGAAGAATTCAGATTTTTAACACGAGAGTAAACGTAAAAAGAAGGTTTTACAAGACTCACGTTAACAATATTGCAGCAGTACGCACACAATCGAAGCGCAGTAAGGATGGCTAGTGTAACTAGCAAGAATACCACGAAAGCAAGAAAAAAGAAGTACGCTATTAACTATTACGTACCTGTCTCTTCCGAAACGAATGAGTACTATGTAGAGCTCTATACTACCATCGTTCTCCTTAAGTCT
+
A?AB@BAB@CCBBBFDCCCCCCBBBACCC@BBCBCC>A>ABCDBB?BC@C@CC@99999.9=@BCCCC@ABCB;BC:;;;;*;B?C@CED=CCCAFBBBCBC998;@CC@BBB@CCCBDCCCBCCCCBBBC@CCBA=ACCCCCBB?C@CCC@BCDBABBB@BCDEEE@@?=?BC>@?BCC>A==8998988%9>;=97:CAA@B=A>ABCC>BBACBC@BB@@@BB@B?BBD=CCC@BABDAACACDBBBB>>>ABBABAAAA=<@@ABB;;;::>8=:>=>>
@ATNG8:04159:06696
GATGGTAGTATCTGTCTACGAGAGCCAGAATATCAGGAAACTCTAGAAGAATTCAAGATTTTTTAACATCGAGAGTAAACGTAAAAAGAAGGTTTTACAAGACTCACGTTAACAATATTGCAGCAGTACGCACACAATCGAAGCGCAGTAAGGATGGCTAGTGTAACTAGCAAGAATACCACGAAAGCAAGAAAAAAGAAGTACGCTATTAACTATTAACGTACCTGTCTCTTCCGAAACGAATGAGTAACTCTCATATGACACTACCATCGTTCTCCTTAAGTCT
+
;54;3:@@@?>999;;<<=<<<6657::;444444<.44)48833384::5;633-///////#/(////75-//88:///3;;;;+;;49,333&37;4:;=888;87/5155/555399::?>>@CBCCCBB@?<@@??=A??>?@??;@?ABB?BBBBCC::8:AA::9?@@=AB@6>:333(37717;;;<<&<><??<?B<@@@7:78;?>6=:>>CBB@DB@@AAA?B?AAB<BAB@CBBBCC?BBB>??BBCFDC>>=?>:>885>:7987<6=<@>>>
@ATNG8:04160:06667
GATGGTAGCTCTGCTCTGACTCTCGTACTCATTCGTTTCGGAAGAGACAGGTACGTTAATAGTTAATAGCGTACTTCTTTTTCTTGCTTTCGTGGTATTCTTGCTAGTTACACTAGCCATCCTTACTGCGCTTCGATTGTGTGCGTACTGCTGCAATATTGTTAACGTTAGTCTTGTAAAACCTTCTTTTTACGTTTACTCTCGTGTTATAAATCTGAATTCTTCTAGAGTTCCTGATCTTCTGGTGTCTGATCTGTATCACACCATCGTTCTCCTTAAGTCT
+
A?@C@CDCBBBCCBBCBBBBCCCCCCD@@>;:8;BBD?DD?A>BDDCDCC?BBB:;866@B<=9C@CCCCC;;9B?ABBAB,;;7:@@D=BBCEACGC@CD;;;BCCCACCCBBBCD@BBB@B?BCBBBFBC?ABBB@CBBBCBBBBBCBBBDCC?@@@@BB@D?CAC?CCDCC>BBBBB7B>A>;;;;;*<;CDF>DDCBBBCABA?;;;@:@;;:CAD?CB@BCCBCBC@C@CABBBB@BBJABCCCCGCCBACCCCCBBCC@CBDCC@BBB?B?B@C?@@
@ATNG8:04168:06651
GATGGTAGCTATACGTATATCTATGTACTCATTCGTTTCGGAAGAGACAGGTACGTTAATAGTTAATAGCGTACTTCTTTTTTCTTGCTTTCGTGGTATTTTTGCTAGTTACACTAGCCATCCTTACTGCGCTTCGATTGTGTGCGTACTGCTGCAATATTGTTAACGTGAGTCTTGTAAAACCTTCTTTTTACGTTTACTCTCGTGTTAAAAATCTGAATTCTTCTAGAGTTCCTGATCTTCTGGGTCTCTCTCTCACGCACTACCATCGTTCTCCTTAAGTCT
+
:;;B?BCCBBBCCCCCCCCDDCCBCCCCCC:99:BBB>CE@D@CCBCCDD@CCBBB?B@BBCF@B@AAACCBA?@<:99999#9:6;900*000/6:::;;@0/9@A?@=??>??>AB;@@B>A;??@ABBCC??>@B?ABA<;;AB@@@><<<<<6===9<=18.7>;9;=@@?=@;;;;*:3=7>>???.;97990;855:@>==>18888'2==;A>B?BB?BBDB@AA?C?AACCCC9>>DD>>??BBBBCBBB?B@@ACCC?BABBB@BBA=@=@>BCBB
@ATNG8:04175:06680
GATGTAGAGTATCATGTGTATCTCCAGAAGATCAGGAACTCTAGAAGAATTCAGATTTTTAACACGAGAGTAAACGTAAAAAGAAGGTTTTACAAGACTCACGTTAACAATATTGCAGCAGTACGCACACAATCGAAGCGCAGTAAGGATGGCTAGTGTAACTAGCAAGAATACCACGAAAGCAAGAAAAAGAAGTACGCTATTAACTATTAACGTACCTGTCTCTTCCGAAACGAATGAGTACGTGTGACGTACGTGAGCTACCATCGTTCTCCTTAAGTCT
+
B@B;95:;<==?BBBCCCCBBCDD@CA@@ABCBCC@C@C@@@C@@;@B<@<@AA;;;;;*;6A@@B=<BAGDH?EC;;;;;*;F?C@CCD<CDC@DDDCBBBCD@D@CC?DBB?BBBBBBBB@@AAAGGHEABBBB?CCBCCBCA>B@BBB@BDCDCBBB@CCBBBC?CC?CDC=C@ABD>B??<?BBAB3??;????CAB??<??BBDB<B=??BBBACCAA@@@@C?BAC<BCE@BAAAGBBBAAAB@AACCCCCCAAABCE@DBABA>ABC?B?B?B??@
@ATNG8:04180:06681
GATGGTAGCGCATATCAGCGCAGCCCAGAAGATCAGGAACTCTAGAAGAATTCAGATTTTTTAACACGAGAGTAAACGTAAAAAGAAGGTTTTACAAGACTCACGTTAACAATATTGCAGCAGTACGCACACAATCGAAGCGCAGTAAGGATGGCTAGTGTAACTAGCAAGAATACCACGAAAGCAAGAGAAAGAAGTACGCTATTAACTATTAACGTACCTGTCTCTTCCGAAACGAATGAGTACGATGAGAGAGCTCTCTCTACCATCGTTCTCCTTAAGTCT
+
A>=?<>956@ACB@@ABBBAA@?>?8@@B?BBBB;;:;@CB;;;BB>AB@C?@@A;;;;;;$;7B9;A>CI=;@A8@9;;;;;*;;4;5;::&9=99;AAACCDB@4:5;;5;@@=ACCDDBBCCCCBBBC@A<ACBB?BBAAAAAB<@<@::9;FCCBDAA?ABECCC@BB?AAB?BBBBB=A9979BBCE=DE?BBBAA>AAA?A?CCBB@B@CDFCD@BBBBBBA?B?ABB=BCDADCAACCCCABBCC?BBBB>><<<<779=>>?AA=@BB?B?B?BCCC
@ATNG8:04181:06651
GATGGTAGTATATCGCGTCGCTATCCAGAAGATCAGGAACTCTAGAAGAATTCAGATTTTTAACACGAGAGTAAACGTAAAAAGAAGGTTTTACAAGACTCACGTTAACAATATTGCAGCAGTACGCACACAATCGAAGCGCAGTAAGGATGGCTAGTGTAACTAGCAAGAATACCACGAAAGCAAGAAAAAGAAGTACGCTATTAACTATTAACGTACCTGTCTCTTCCGAAACGAATGAGTACATAGATATACGTATAGCTACCATCGTTCTCCTTAAGTCT
+
:5;B?CCBBBBCBBBCCCCCCCCBB?BBC@CCCCBB>B?CCCDDBB?BB@D@BBCBBBBB5B@CCCCCC@B:9947===>@@0?A>B5;;;-;AB@CDCCCBBCC?C?BB?CCC?BBAABBDCCCCCBBBBB@CCBB@BAAABBBB>C?CAA?ACCCDCBC?CCBBBA?BB?ABB?BBAA@;AAA=ABBCB3BC?C>>>CCB@@<?:==BC>D;<<ACC?BCBBBBB?C?ABD>BBB?BBBBBBBCCBAAABBCCAA@@@???@@<@A@@B<??=8=8=7?:::
@ATNG8:04143:06706
GATGGTAGGAGACACGTCGCACACGTACTCATTCGTTTCGGAAGAGACAGGTACGTTAATAGTTAATAGCGTACTTCTTTTTCTTAGCTTTCGTGGTATTCTTGCTAGTTACACTAGCCATCCTTACTGCGCTTCGATTGTGTGCGTACTGCTGCAATATTGTTAACGTGAGTCTTGTAAAAACCTTCTTTTTACGTTTACTCTCGTGTTAAAAATCTTGAATTCTTCTAGAGTTCCTGATCTTCTGGTGTCTGATCTGTATCACTACCATCGTTCTCCTTAAGTCT
+
BDBC?BCC@BBBBCCCBBABBBBBBBBBA@AB;A;;<6;C?DACBB@@@A>AB@=>=A000<;6:8??A??@A;></0///$/8(/////(/:9:499A<>?39:7<==8>@@BABBB@BBE<;9=;<<<::;;>AAA=@@@?????B@@>>=8884;::5:A<A<AAA>>;;994656676(618465555'25:88.655555::=A25555'3-,(,,(,(-627658>@A5868@?99927795:=:;;AAABAA@???@@@AA<@>>>A<<<>:=;@<A==<
@ATNG8:04149:06700
GATGGTAGACACGTGTGCTCTCTCGTACTCATTCGTTTCGGAAGAGACAGGTACGTTAATAGTTAATAGCGTACTTCTTTTTCTTGCTTTCGTGGTAGTTCTTGCTTAGTTACACTAGCCATCCTTACTGCGCTTCGATTGTGTGCGTACTGCTGCAATATTGTTAACGTGAGTCTTGTAAAACCTTCTTTTTACGTTTACTCTCGTGATTAAAAATCTTGAATTCTTCTAGAAGTTCCTGATCTTCTGGCTCTCGTAGACAGATACTACCATCGTTCTCCTTAAGTCT
+
A?@A>=AB@@@@@;<555<<656<>6666>;;7ACCC>>D@C@CB@@?AA;?<A9:4:59:;97@648?@A?@8;47:9::(37177==18?;>:>?7/(/0*0//(/::5:?B777A@:6652725:<=<@@@386==8=888>>?A>988@@>>>:>>?=@C;?:888:9;6621539;;.828*..666(53299-237./.3/.2206889(558033050--(----6(..3:5888555*..3473338899;?AA@@@AAAAA<=:;6;7;//-/9@7=9::
@ATNG8:04162:06711
GATGGTAGGCGTGTGAGAGTCTGCCCAGAAGATCAGGAACTCTAGAAGAATTCAGATTTTAACACGAGAGTAAACGTAAAAAGAAGGTTTTACAAGACTCACGTTAACAATATTGCAGCAGTACGCACACAATCGAAGCGCAGTAAGGATGGCTAGTGTAACTAGCAAGAATACCACGAAAGCAAGAAAAAGAAGTACGCTATTAACTATTAACGTACCTGTCTCTTCCGAAACGAATGAGTACGTGTGCGACGTGTCTCCTTCCATCGTTCTCCTTAAGTCT
+
AABB@BCC@D:;;BBBIMCCBCCC@8>CC<A@ACAA=A@BBCD@AA@CD?D@BAC<;;;.:=@ABCCCCCBA>9>=99999):>;=9<<</<>;6;?<?@99:@:?<>D?>>>=A;;;>?>=>>@@@@B>><>?@A=A;<<;;;A=A<??B?AAABBCDC>ABBCBB?BB@BCB=AAAA@9@::49@@>@2AB?@A>>>?A??8=8=====B=AAA??<<<=>;<;<B=CBE:@999:@@A:::AAAAAACBC@@?>>>B<B<B=AA7786;;>=B8=:==<=
@ATNG8:04164:06706
GATGGTAGTGTGTCTCTGAGAGTAGTACTCATTCGTTTCGGAAGAGACAGGTACGTTAATAGTTAATAGCGTACTTCTTTTTCTTGCTTTCGTGGTATCTTGCTAGTTACACTAGCCATCCTTACTGCGCTTCGATTGTGTGCGTACTGCTGCAATATTGTTAACGTGAGTCTTGTAAAACCTTCTTTTTACGTTTACTCTCGTGTTAAAAATCTGAATTCTTCTAGAGTTCCTGATCTTCTGGGTGTATCAGCGAGTATCTACCATCGTTCTCCTTAAGTCT
+
/799688A?@>=;;666=<<<6969@955<5909@AA=BE@C?BBCCBCB?BB:9;?C@BEJE9;:;BBCD::9D?BBB@@1@B?BBCC>BB@A?ABCDC:;=CCCEAFCCCBCCE@BBDAD@CCICCCAA=@AAB>BBCIDCBBC;;;DCFCB@CCCGCB@B@BCBBBBCBBACCCCC;C@E7;;;;;*;CABB=BBCCCICCCCBCCCC5CBBBB@CACD@CCBBBBC@C@BBB@@?=A:;;6;;;;BBCBBBECCCCCCBB?BBBCC>BA@>@?B@CBBB
@ATNG8:04178:06721
GATGGTAGTATCTGCACACTCTGTCCAGAAGATCAGGAACTCTAGAAGAATTCAGATTTTTAACACGAGAGTAAACGTAAAAAGAAGGTTTTACAAGACTCACGTTAACAATATTGCAGCAGTACGCACACAATCGAAGCGCAGTAAGGATGGCTAGTGTTTACTTAGCAAGAATACCACGAAAGCAAGAAAAAGAAGTACGCTATTAACTATTAACGTACCTGTCTCTTCCGAAACGAATGAGTACGTGTGACGTACGTGAGCTACCATCGTTCTCCTTAAGTCT
+
555>:>A@@>;5556??DCC66555.5<=9=CBBCC@D?CC@@@AC>???C??:777778'98?=>?>A@;:BB8746=@@@+=B@D:AAA7BAB?BCCCABBA@<@<@@?BCD@CCCCB;::@@@?;@A<>:9=?@<@ACCCAA@5;6;BB>BBBD@;;;-9?>:?A?A=>?;<@<7==>>=188817777;,;?;877:?<577171555:,2.58BBC@CEAA99:@C>AAD=AAA?BBBBCBDBBBBBBBBCAAAAAAABCAB:::888)--8).)-2@@@>
@ATNG8:04141:06788
GATGGTAGCACACGAGATCTCATCGTACTCATTCGTTTCGGAAGAGACAGGTACGTTAATAGTTAATAGCGTACTTCTTTTTCTTGCTTTCGTGGTATTCTTGCTAGTTACACTAGCCATCCTTACTGCGCTTCGATTGTGTGCGTACTGCTGCAATATTTTAACGTGAGTCTTGTATACCTTCTTTTACGTTTACTCTCGTGATTAAAATCTGAATTCTTCTAGATGTTCCTGATCTTCTGGTGCGCTACAGTCTCTCTACCATCGTTACTCCTTAAGTCT
+
455=9=C@>@A<9559999556565>BBBDBB@ACCC=CC?C?ECCCCCC@DDBBB?B@CCCC?B?BBCBBB@@@?BCDCC3CC?BBBB<BCCC?BBC?AA7:9=?8938?A;??BB?BBC?B?BBBAAA=>=B@@@;@@@@?>==>=BBAA::;6;;;A@/=8877;<:@>>8>..---(-(-/;;+9:555)5:954/-----(-99+8:544.45996:=<<555=9;6;;/-,6(,,-(-588;===555;:;337>=<=;<;;298<@4959<>>>;
@ATNG8:04146:06765
GATGGTAGCGCGACGAGCGTAGACCCAGAAGATCAGGAACTCTAGAAGAATTCAGATTTTTAACACGAGAGTAAACGTAAAAAGAAGGTTTTACAAGACTCACGTTAACAATATTGCAGCAGTACGCACACAATCGAAGCGCAGTAAGGATGGCTAGTGTAACTAGCAAGAATACCACGAAAGCAAGAAAAAGAAGTACGCTATTAACTATTAACGTACCTGTCTCTCCGAAACGAATGAGTACGATGAGATCTCGTGTGCTACCATCGTTCTCCTTAAGTCT
+
///937788=AAAB@@@BACCCEGG>BBB;?;@>>;8=8<<<<;5525>7:4:<:8====):8<BBBBBCCBBB>BABBDEE5CC>A=ABB7BBC@CECDLDDA@>A?BB?CBF@BAABBCDGCBBCC;;;@@BBBB@@@@B;;:B?C?CA@>@DAABCBC@BBBBBB?BB?A?=9=<978)887/89898(8>8?74796925.57::8:/8/6:ABA?B@????;<6733(333,38<?=998BAABB><897795559;=>;A==9:3::;5;7=8<;;;
@ATNG8:04147:06768
GATGGTAGACACGTGTGCTCTCTCGTACTCATTCGTTTCGGAAGAGACAGGTACGTTAATAGTTAATAGCGTACTTCTTTTTCTTGCTTTCTGTGGTATTCTTGCTAGTTACACTAGCCTATCCTTACTGCCTGCTTCGATGTTGTGCGTACTGCTGCAATATTGTTAACGTGAGTCTTGTAAAACCTTCTTTTTACGTTTACTCTCGTGTTTAAAAAATTGATTCTTCTAGAGTTCCTGATCTTCTGGAGATATCATCAGCGAGCTACCATCGTTCTCCTTAAGTCT
+
54<=9>CBBBBA;:9;559;;<BCDB@A;;5;5@@@@<=<6=-.0-898;6;=98<;@00/99)/+/9889988=;79989$334978818@@@@00/;5;?5:?;:98122555555/65>>:@:=63--(--36,33....).588@868;77/./5/66:4:;4;4:::9;<<;;177<:<-<1:4;=?>?/@A@@@9>>??>>><988*88888%88::;8>>68:8///5/325-----(-450666555;;;8<=>9989///496:;;188=9=3727857
@ATNG8:04160:06792
GATGGTAGTATAGAGCTCTACATAGTACTCATTCGTTTCGGAAGAGACAGGTACGTTAATAGTTAATAGCGTACTTCTTTTTCTTGCTTTTCGTGGTATTCTTGCTAGTTACACTAGCCATTCTTACTGCTGCTTCGATGTTGTGCGTACTGCTGCAATATTGTTAACGTGAGTCTTGTAAAACCTTTCTTTTTACGTTTAACTCTTCGTGTTTAAAAATCTGAATTCTTACTAGAGTTCCTGAATCTTCTGGTGTCGTCTATCATGTACTACCATCGTTACTCCTAAGTCTCTCATCCAGACTAG
+
./44.44:BBA;;6;;;;<<=<;<==<;:;//)/77739=9=2654::4525==>@=@=@@@@;@9>>@?@?>8<6:@A??.33173333&3;;;.33/(/;68/////(//33:6776;;69>5>?66///6<7<;897716A=::2229892222+.33../(/.377677899599999+5059/86;;;)667>>07)//5605<A;<=58988*6///8286>=9;97579760523./(.5505772...36333987::<:99:6=7999;;,--77(--2556---4446*-.75567
@ATNG8:04163:06783
GATGGTAGTACATGATAGACGCACCAGAAGATCAGGAACTCTAGAAGAATTCAGATTTTTAACACGAGAGTAAACGTAAAAAGAAGGTTTTACAAGACTCACGTTTAACAATATTGCAGCAGTACGCACACAATCGAAGCGCAGTAAGGATGGCTAGTGTAACTAGCAAGAATACCACGAAAGCAAGAAAAAGAAGTACGCTATTAACTATTAACGTACCTGTCTCTTCCGAAACGAATGAGTACTGCTTCTCACTCTCATATGACACTACCATCTTCTCCTAAAGTCT
+
8///7<;@;95<454999465:>@76668<>7///)/)/999/66:>>7<9<;<<<<<<*<166<>666>@>?6<666>>>+>>8<5;;;+;<;7<<695<;444)4744.4;:.55<<<565:=@=:9599.9@>@:?995?=??;?=@@B:@99999==:555;;<9==9=;;7:;333(7;;:>AAAA3>@9<8<=?>7/-(-0---7(-(--/7729<::::<8;7;8;5;;;<0/0???A@@@B>A@?777;377<373::::::=8==772733(...'/883
@ATNG8:04172:06756
GATGGTAGTGATACAGATCAGACACCAGAAGATCAGGAACTCTAGAAGAATTCAGATTTTTAACACGAGAGTAAACGTAAAAAGAAGGTTTTACAAGACTCACGTTACAATATTGCAGCAGTACGCACACAATCGTAGCGCAGTAAGGATGGCTAGTGTAACTAGCAAGAATACCACGAAAGCAAGAAAAAGAAGTACGCTATTAACTATTAACGTACCTGTCTCTTCCGAAACGAATGAGTACTATAGACTATCTGAGACTACCATCGTTCTCCTTAAGTCT
+
AABG@BBCCBBDCCDCCCCCCCCFC?CCD?CCCC?@?A?BBBCDCD?AB?A?BCCBBBBB3B@B@@BBBAAAAC;>>9;;;;*;@=>?CCD;CEC@CBCCCDCBB?BBB>ADE@CBBBBCCCBBCCCCECC?CBDCBBAAACBBB?B@BAA?BCCECCBB?CBBBBA?BB?>>>798???8@9949BEFD2DD?C:98AAAAB:=7;;?@:>;>@CBB?BB@@@AA>A?ABF>BBC?CBAABBBBCCBBBBBBBBBBBCBBBBB@BAAAA>A@B?B=A?B988
@ATNG8:04172:06792
GATGGTAGTAGTACACTAGTCATACCAGAAGATCAGGAACTCTAGAAGAATTCAGATTTTTAACACGAGAGTAAACGTAAAAAGAAGGTTTTACAAGACTCACGTTAACAATATTGCAGCAGTACGCACACAATCGAAGCGCAGTAAGGATGGCTAGTGTAACTAGCAAGAATACCACGAAAGCAAGAAAAAAGAAGTACGCTATTAACTATTATCGTACCTGTCTCTTCCGAAACAAATGAGTACTATAGACTATCTGAGACTACCATCGTTCTCCTTAAGTCT
+
=88?:>@?@@BBCBB=@CCCC;99=399:.4?AA;;4;29?DBBBB9::@B?DDBBBCEEGH9;;A;;9@=988-9=A@@@@0:;8;@DDD;CCCAEEFCCCC@@>AACC@BBC@CBBBBBBAAACBBBCCC?BBA@<AABB@??A>A@C@@>ACBBBCBB>??BBDD@CD?99:7::BCB=BAA=@@@@@@'@A?894>A>?@@<@;>>>>=BBB??<;7:?>>>AD<B:??F:>==7=???@AAAAAAA>>>C>AABCBBAA@@=@?>?B?CBC@C<><?999
@ATNG8:04175:06768
GATGGTAGCCGACACGACGATGTGTACTCATTCGTTTCGGAAGAGACAGGTACGTTAATAGTTAACAGCGTACTTCTTTTTCTTGCTTTCGTGGTATTCTTGCTAGTTACACTATCCATCCTTACTGCGCTTCGATTGTGTGCGTACTGCTGCAATATTGTTAACGTGAGTCTTGTAAAACCTTCTTTTTACGTTTACTCTCGTGTTAAAATCTGAATTCTTCTAGAGTTCCTGATCTTCTGGTCTACTACACTTACTCTACCATCGTTCTCCTTAAGTCT
+
@;;;9>BBB:BA<=@>>;66669CBBCCDBB?B@@@;BC>B@BCICICC@CCCCC@C@CBBC@C@CCCCCCCBB?BDCC=1AA?AABD>CCCC?B::5:A>AABBCD?B:99>CCD@@BB?B?BBB@??;=7<<8819888==>==;;887;;;5;@A=BB;?;?@@@A>@@D;<5555,67A6;6@@@,>9///(...6555555+222&2555949,2205855588273555699469:5:=@@>>>==;;6;>>??>>;====94=33+-+,0792,
@ATNG8:04142:06804
GATGGTAGCACGACACGACGATGTGTACTCATTCGTTTCGGAAGAGACAGGTACGTTAATAGTTAATAGCGTACTTCTTTTTCTTGCTTTCGTGGTATTCTTGCTAGTTACACTAGCCATCCTTACTGCGCTTCGATTGTGTGCGTACTGCTGCAATATTGTTAACGTGAGTCTTGTAAAACCTTCTTTTTACGTTTACTCTCGTGTTAAAAATCTGAATTCTTCTAGAGTTCCTGATCTTCTGGACAGAGTGTGCAGATACTACCATCGTTCTCCTTAAGTCT
+
045<7<BBDCB966B@@BB;66@ACCCCBCCC@CCCD>CB?C@CCBBBDD?CB@??@D@CCBB@B@BBBBBBBBA>99:::)3@7B@BB<AA@A?BBB=A?<999A??<?ACDBBAC?CBB?B@BA@>>>@@<@>?=;>>>?;;;<<<AAC>;;=<:::<AB:<9=ADC???AA<??@BB5@;?;>>DDD/AAABB:@888===<>@8==<=.=:;;@=A=AA=@@@@A@@;?=CAAAAA6:9><AAAAA@@@B:::?>::::::<A?@?D<???;@<@=A???
@ATNG8:04148:06848
GATGGTAGATACTCGCTGATACACCCAGAAGATCAGGAACTCTAGAAGAATTCAGATTTTTAACACGAGAGTAAACGTAAAAAGAAGGTTTTACAAGACTCACGTTAACAATATTGCAGCAGTACGCACACAATCGAAGCGCAGTAAGGATGGCTAGTGTAACTAGCAAGAATACCACGAAAGCAAGAAAAAGAAGTACGCTATTAACTATTAACGTACCTGTCTCTTCCGAAACGAATGAGTACTGTATCTATGTGTGCGCTACCATCGTTCTCCTTAAGTCT
+
ABBB?CBBBCCCBBBBCCCCBCCCC>CCCACBBB9::;?BBCAAAC?AA>A@BBBCCDCD2C?BBBBBBBBBBB>BBCCCCC5CCGH@BBC:BAA>BCCCCCCCA4;5;@<@@A>BBCCDFDECDBBBCBBC@C@A@?BAACC;;:=B?BBB?CBCCCCCB@CBBCCB?DB?CBB?BBBCC>BBB@AAAAA2AB??@?CFCBBB?@=@C@@=@<@>CBB?AB@@@BB?B>AAD>BCF?:;:AAABBBBBBAB????B??@CCKBA??A@@B>A=A<A8=9=>>>
@ATNG8:04158:06842
GATGGTAGCACACGAGATCTCATCGTACTCATTCGTTTCGGAAGAGACAGGTACGTTAATAGTTAATAGCGTACTTCTTTTTCTTGCTTTCGTGGTATTCTTGCTAGTTACACTAGCCATCCTTACTGCGCTTCGATTGTGTGCGTACTGCTGCAATATTGTTAACGTGAGTCTTGTAAAACCTTCTTTTTACGTTTACTCTCGTGTTAAAAATCTGAATTCTTCTAGAGTTCCTGATCTTCTGGCGCGTATGTATGTCGCCTACCATCGTTCTCCTTAAGTCT
+
@@@C@BBBDCBB;;696BBBCCAABBBBBBBB@BCCC?CG@C?BCCECCC?BBCCC?C@CBBB?B@DDDBBAAAB=@@CCC3BB?CBBB<AAAC?CAA?AA>AAAAAC?CBBBBABB?BBB=@?BB>@===>7;=AA=???@???AAAAA???AA=A@>9@A=A9<>?AA888>:>>@@@5@=D;AACCC/@@@??4=888;;>=>>18888(7;;;A<A<??<?A??<;;<A=AABAAA8;;>=A@@@AA??>>>>>??A896606///:166:6:6>;>===
@ATNG8:04170:06802
GATGGTAGAGAGAGCTCTCTCATCGTACTCATTTGTTTCGGAAGAGACAGGTACGTTAATAGTTAATAGCGTACTTCTTTTTCTTGCTTTCGTGGTATTCTTGCTAGTTACACTAGCCATCCTTACTGCGCTTCGATTGTGTGCGTACTGCTGCAATATTGTTAACGTGAGTCTTGTAAAACCTTCTTTTTACGTTTAACTCTCGTGTTAAAAATCTTGAATTCTTCTAGAGTTCCTGATCTTCTGGGCAGACTCTCACACGCCTACCATCGTTCTCCTTAAGTCT
+
///A:??BABCBBBBCCCCCA;;<<666=@CBC:;:909@<A?BCBCBCC?A@AA@?B69:AC:CACCCBBBBCA>:9444$9;7<:9525?=?:>==;?@69;;B?@;?@@>?@BF@BBC?B?BAA><>>??BCBB?BCCC@@@===AA??<<<59;;:?B:>:>AA=>>@@A;>>>>>/;5;8=:@@@,::===+/+/76:::=;;76@>>+>//)/9161:;5;>=<>==5;5;AA@@@:==>>7>?>;;;;;;?>@@A=7<<<5:///:177B<>;><;;;A
@ATNG8:04175:06839
GATGGTAGTGTCATATGAGAGTGTGTACTCATTCGTTTCGGAAGAGACAGGTACGTTAATAGTTAATAGCGTACTTCTTTTTCTTTGCTTTCGTGGTATTCTTGCTAGTTACACTAGCCATCCTTACTGCTCTTCGATTGTGTGCGTACTGCTGCAATATTGTTAACGTGAGTCTTGTAAAACCTTCTTTTTACGTTTACTCTCGTGTTAAAAATCTGAATTCTTCTAGAGTTCCTGATCTTCTGGCTCTCGTAGACAGATACTACCATCGTTCTCCTTAAGTCT
+
A@BC865>=;;45595:;:;;?AABAA@@B@@=A;;;)9<7@:;;;@;;;:>CCGC@D9@>@@+0,00/;7655;759999'444)4444)499>7;;?9<<7<<BCDE@C:;;CCCC?;;;?C9;:BB@@??9?;;:2999==>9996;;;:<:;7;>?7;<;?:@@>=:99::=@AADE;B@C@BBCCC199C>@8@<A=C>BA<A>ADDE1CCCBC@BAAA<@BA@;;;<A=@;;;@A7;<A<ABBB<<;AACA@@BB;;:@A=AAABC?@@C>@>?AF@@?
@ATNG8:04143:06890
GATGGTAGGCGTGTGAGAGTCTGCCCAGAAGATCAGGAACTCTAGAAGAATTCAGATTTTTAACACGAGAGTAAACGTAAAAAGAAGGTTTTACAAGACTCACGTTAACAATATTGCAGCAGTACGCACACGATCGAAGCGCAGTAAGGATGGCTAGTGTAACTAGCAAGAATACCACGAAAGCAAGAAAAAGAAGTACGCTATTAACTATTAACGTACCTGTCTCTTCCGAAACGAATGAGTACCTCTCAGACGCTCGTCCTACCATCGTTCTCCTTAAGTCT
+
;59D;@CB@CBBBBBCBCCCCCABB=BCC@CCCCCC?B@DCCCC@@>@G@E@CBB?????,?<@DCCBCBCCCC9??87777)7@;@?CCC9CBC@CABBBA@A@@B@AA>>@@9>>@@A>==>@DAAAAA88:<AA>BBBBBCCC?C???@>BB???AAA;>>>AAA>AA<BBC=BBB<;3=;;:>ADDF/:;8;@@?@>>>D<A;AD>>9>9>@@@@:???@8889@;@AA:>@A?BBBB>@?@BBBBBBB997>>>BA=AAC<AAAAA?BCC=@;=;>CCC
@ATNG8:04146:06892
GATGGTAGCGCACACATAGATCACAGTACTCATTCGTTTCGGAAGAAGACAGGTACGTTTAAATAGTTAATAGACGTAACTTCTTTTTCTTTGCTTTCGTGGTATTTCTTGCTAGTTACACTAGCCATCCTTACTGCGCTTCGATTGTGTGGCGTACTGCTGCAATATTGTTAACGTGAGTCTTGTAAAAACCTTCTTTTTACGTTTACTCTCGTGTTAAAAATCTGAATTCTTCTAGAGTTCCTGATCTTCTGGGTGTATTCAGCGAGTATCTAATCGTTCTCCTTAAGTCT
+
0/;F<ACABA?=BBC@9=<<///7////5::9939;99/99)/)//)///9:29?555<)55)4;;;.0+/7///::;6:=8<<>>>+===4544;)55<<7<5//)/;)////9;7555;;:4424492459>9695;;.55554979//)////7;:9<;;;7///7;;6:+54:445<::7<<<<<<*<8=7;<@@@+66>?@6>666;;555;.5555$55555169>=9;97////)/39;<===7;;?@=>CCAA<A@C@??>>?;@B@9?@;;40<<+0+0+0>7=
@ATNG8:04148:06885
GATGGTAGCTCGCTGATGATATCTCCAGAAGACAGGAACTCTAGAAGAATTCAGTTTTTTAACACGAGAGTAAACGTAAAAAGAAGGTTTTACAAGACTCACGTAACAATATTGCAGCAGTACGCACACAATCGAAGCGCAGTAAGGATGGCTAGTGTAACTAGCAAGAATACCACGAAGCAAGAAAAGAAGTACGACTATTAACTATTAACGTACCTGTCTCTTCCGAAACGATGAGTAACTATAGACTATCTGAGACTACATCTTTCTCCTTAAGTCT
+
44:C869BA;454494566>?@>@@666>9<;;5515.55=:;;;49<.4.4;:::;;:$:.448333::99;299==@>>,00+/)/::+8/0)37333973336;<4?<?8??>58888;AAAA>>;;5:<:<1652<<<AA;?6::>9;;88888=8=?@A@@;:949@?;??EE>A?>88989*3>8?;>>777?@C;?9??;;5;:9998808998999661678,277333333,39999<;::7777::==888799<>>7<<<8<8<377>@
@ATNG8:04150:06856
GATGGTAGTAGTACACTAGTCATACCAGAAGATCAGGAACTCTAGAAGAATTCAGATTTTTAACACGAGAGTAAACGTAAAAAGAAGGTTTTACAAGACTCACGTTAACAATATTGCAGCAGTACGCACACAATCGAAGCGCAGTAAGGATGGCTAGTGTAACTAGCAAGAATACCACGAAAGCAAGAAAAAGAAGTACGCTATTAACTATTAACGTACCTGTCTCTTCCGAAACGAATGAGTACGAGAGAGCACACGTGTCTACCATCGTTCTCCTTAAGTCT
+
///A8?ABBDCCCCCDB==>>ABBB:;;B>AAA@@@=@=AABCCCCACCAD?CB@@@AAB2A?BCCCCBB@;99.9=;;;;;*;C>?2999&5;;=BCCCCBBBB?B?BB>BDE@BBBBCDCCCBBBBBBBB@CCAA>AAABCCBG?B?BCB?ACCCCBBB?BCCBBC?BB?A@@5:::AC=CBB?CCCDC3BB????AB;;;?;?:;;;>5:5:?@@@AA@???=>;?;?AA9?8758>BABEBCBBBB???BBBABBC888>=<AA@?B>AAA?B?>=B@@?
@ATNG8:04160:06878
GATGTAGACACGTGTGCTCTCTCGTACTCATTCGTTTCGGAAGAGACAGGTACGTTAATAGTTATTAGCGTACTTCTTTTTCTTGCTTTCGTGGTATTCTTGCTAGTTACACTAGCCATCCTTACTTCGCTTCGATTGTGTGCGTACTGCTGCAATATTGTTAACGTGAGTCTTGTAAAACCTTCTTTTTACGTTTACTCTCGTGTTAAAAAATCTGAATTCTTCTAGAGTTCCCTGATCTTCTGGAGATACACATGATACTCTACCATCGTCTCCTTAAGTCT
+
;::<<BBCBCDCCBBBKDCBABKBBDBCCBB?BAAA>AC@D@CB@@@DD@CCCCB@B?AACC>AA?BBBBB==B7B=B=B1A?<A998,3??B>AAC?BB99:>?AA<@AAABAAD?>?>6;6:@@<>>>B<???A=B?888>BBBBB@@@>>><>>><A@=B<@@A?>>A@@;??CFC6>:><@@@@@/=;79707999AA959:076652#2787828399055::;66,22'28687615>?;<=<<<;7;7<<<;8:@>@@A9<9<//-66(-(/3888;
@ATNG8:04162:06869
GATGGTAGCACACGAGATCTCATGTACTCATTCGTTTCGGAAGAGACAGGTACGTTAATAGTTAATAGCGTACTTCTTTTTCTTGCTTTCGTGGTATTCTTGCTAGTTACACTAGCCATCCTTACTGCGCTTCGATTGTGTGCGTACTGCTGCAATATTGTTAACGTGAGTCTTGTAAAACCTTCTTTTTACGTTTACTCTCGTGTTAAAAATCTGAATTCTTCTAGAGTTCCTGATCTTCTGGGTGCGCTACAGTCTCTCTACCATCGTTCTCCTTAAGTCT
+
::;C@BFCDDBBBCDBCBBBCBA<<CCCC;:;;DDD>CE@C@CDDDCCC@CCBBBAC@BBBC@C?BBBBABBAA=@=;>=.=??@@AB<ABEE@BBC?AA<:9:BAA@CBBBAAAB?BBB?B@CCA>@?>;=B>=>:>A?>>==888====AAB7;;><>D=A<>>>???@>>:<:::;-:8>:==AAB/A@===2<7////:;9=8=>>>/>?@?A=D==<6=BC@<:;,/+/::=>@6;;>>7;;;?>>==>?;;;@@@@@@<@;;;B=@@?<=9=9@6//
@ATNG8:04163:06891
GATGGTAGTACATGATAGACGACACCAGAAGATCAGGAACTCTAGAAGAATTCAGATTTTTAACACGAGAGTAAACGTAAAAAGAAGGTTTTACAAGACTCACGTTAACAATATTGCAGCAGTACGCACACAATCGAAGCGCAGTAAGGATGGCTAGTGTAACTAGCAAGAATACCACGAAAGCAAGAAAAAGAAGTACGCTATTAACTATTAACGTACCTGTCTCTTCCGAAACGAATGAGTACGTGTGCGACGTGTCTCCTACATCGTTCTCCTTAAGTCT
+
:99B;>BABCCCAAACBB??000@?;>=A=@ABBCBGFACBC@@@B@BB?B@BBBCDCCC5C?CCDCDAAABBB;@A;;<;<*;?<@@CED;DDJ@DCCCCBC@@;@=@?;@??8<AAAABBBBBCBCCBBCABBBC:;;BBCDDC@F?BAB@BBBBBCCC?BCBBCA@CB@C??=?ACAA9=::3:::::(8@<:99>AA@9979?AABB@C@AACEDADCBA@AB?B@BBD=BBB?AADAAB@??AAABABCBBBBCCC?BCCAAAAC@BAA6:5:=B???
@ATNG8:04164:06854
GATGTAGTGCGTGAGAGAGAGACCCAGAAGATCAGGAACTCTAGAAGAATTCAGATTTTTAACACGAGAGTAAACGTAAAAAGAAGGTTTTACAAGACTCACGTTAACAATATTGCAGCAGTACGCACACAATCGAAGCGCAGTAAGGATGGCTAGTGTAACTAGCAAGAATACCACGAAAGCAAGAAAAAAGAAAGTACGCTATTAAACTATTAACGTACCTGTCTCTTCCGAAACGAATGAGTACTACTCTCAGAGACACACTAATCGTTCTCTTAAGTCT
+
45=969;;;@;96CCGECAA;<<<4666:>A@<00)/)//9<;?<7::5>588333888'87;:455;99888///-----$--(/39;</99<7;;;;;;>@@<@@BB>A??=?BBBCCBBBCCBB;;;D@@;99?A9::A@@@=B=B;;6;BAA@@@B@ECBAAB?BB?999@B=?=C9@@A>BBA>>=%878(777877732+22'2755/5422444.48443::497998087718==;<=BB>>>A899??=83338876065.-(---,(,,2,-/
@ATNG8:04164:06896
GATGGTAGCGCATATCAGCGCAGCCCAGAAGATCAGGAACTCTAGAAGAATTCAGATTTTTAACACGAGAGTAAACGTAAAAAGAAGGTTTTACAAGACTCACGTTAACAATATTGCAGCAGTACGCACACAATCGAAGCGCAGTAAGGATGGCTAGTGTAACTAGCATGAATACCACGAAAGACAAGTAAAAAGAAGTACGCTATTGACTAATTAACGTACCTGTCTCTTCCGAAACGAATGAGTACGTGTGCGACGTGTCTCCTACATCGTTCTCCTTAAGTCT
+
AAAE@C666<><<666??>@>>@CD=@AC@CGFECC@F>A@BBBAB@CB@B?BAB;;;;;*;=ABBCCABABBB;@A@AAAA0@@=??BFF9BBC@C>CAABBA@<@?AA?CCB>BB@@@@BBA@;;;BBCC@ICCC?BACCCCDC@C>B<;9;CCCDECD?@@@BBBBCE>A>A000:::/0000:00:CCC0AA<965@BCBBB?@>>00,0:=;@@A@A<??@<?>@?==ABC<??C>???>?@@?A@::;??????@@@A=B@AABBBB@CCC>A>A?BAAA
@ATNG8:04174:06875
GATGGTAGGACGAGCGTCTGAGAGGTACTCATTCGTTTCGGAAGAGACAGGTACGTTAATAGTTAATAGCGTACTTCTTTTTCTTGCTTTCGTGGTATTCTTGCTAGTTACACTAGCCATCCTTACTGCGCTTCGATTGTGTGCGTACTGCTGCAATATTGTTAACGTGAGTCTTGTAAAACCTTCTTTTTACGTTTACTCTCGTGTTAAAAATCTGAATTCTTCTAGAGTTCCTGATCTTCTGGATATGAGTGACTCGTGCTACCATCGTTCTCCTTAAGTCT
+
>?BB?BDD@EBBBBBBBBB@AACB?CBCCFBA;A::;0;A=A>BCCCCCC@DCCBC@B@CECD@C@IAABBBAAA=;;;;;*;C>A;;;7;B@B=BBB?AD9;;@CBCACCDDCBBB@CCC@B>BBBBCBCB?CCDC?ECCCCBBBBBBCCCA@@?DBB@BB@C::;DCCFCCC?B<;<<6;@C><<;;;*;BBBB>BBEICCCDCC5;;;;*;AA@@6;6;C?BCCCCCC?C@CCCCCF=A@CACCCCCCCCCBCBBCBBCCBB@CCCAB>@@A<?<??B999
@ATNG8:04137:06946
GATGGTAGGCACTGCGCACACATCCCAGAAGATCAGGAACTCTAGAAGAATTCAGATTTTTAACACGAGAGTAAACGTAAAAAGAAGGTTTTACAAGACTCACGTTAACAATATTGCAGCAGTACGCACACAATCGAAGCGCAGTAAGGATGGCTAGTGTAACTAGCAAGAATACCACGAAAGCAAGAAAAAGAAGTACGCTATTAACTATTAACGTACCTGTCTCTTCCGAAACGAATGAGTACTACTCTCAGAGACACACTACCATCGTTCTCCTTAAGTCT
+
A;CE?CCC?B;66<<<<>>CCB?A<5@?A@A>?@;;49=B@B;;:C@DD@DADC@A?BBB3B?BAAAABA@9::/:=;;;:9'9@<@:@@@7BAB?CBBBCDDCC?B?BD@CCC=@@BBCCCCCAACDECCB@CCCD?BACCCBAC?C@BBB@@@@AAAAA>AADDCC@CC@:::ABAABB;A::39:999(:>;==>>AAAAA<A6;;BH:>:>>AAA=??AAABB?A?AAA<ABD?BBBCCBBBBAACDCDBBB???@AAA@@;?AAAB8;:=:>7=8=;;;
@ATNG8:04140:06941
GATGGTAGACACGTGTGCTCTCTCGTACTCATTCGTTTCGGAAGAGACAGGTACGTTAATAGTTAATAGCGTACTTCTTTTTCTTGCTTTCGTGGTATTCTTGCTAGTTACACTAGCCATCCTTACTGCGCTTCGATTGTGTGCGTACTGCTGCAATATTGTTAACGTGAGTCTTGTATAACCTTCTTTTTACGTTTACTCTCGTGTTAAAAATCTGAATTCTTCTAGAGTTCCTGATCTTCTGGAGATATCATCAGCGAGCTACCATCGTTCTCCTTAAGTCT
+
CCCD=@@CCCDDCCC@AAEHBBBBBCBBBECC@BBDD>CC?C?CBDDBCC@BBBBB?B@CBBB?C?ABBBCBBBA=98887(7@:@998,9AAA?BA?>?@8999A@B?BBBBBBBB>>>>7;5;:::<88:<@BDD8=>AA@@?::8AAA;;;=7:;A=AA<A<?>>>@@@@@<@>>>>;>5:489888(/7:=>6;;:///;8<:/7888(8==??7;7;?;>?E::;@=A=??AAAA<@@A<???>==?@@@@CCCBABCDE@CAABB@B@@<?;==?999
@ATNG8:04163:06901
GATGGTAGTGTGTCTCTGAGAGTAGTACTCATTCGTTTCGGAAGAGACAGGTACGTTAATAGTTAATAGCGTACTTCTTTTTCTTGCTTTCGTGGTATTCTTGCTAGTTACACTAGCCATCCTTACTGCGCTTCGATTGTGTGCGTACTGCTGCAATATTGTTAACGTGAGTCTTGTAAAACCTTCTTTTTACGTTTACTCTCGTGTTAAAAAATCTGAATTCTTCTAGAGTTCCTGATCTTCTGGGGTGTATCAGCGAGTATCTACCATCGTTTCTCCCTTAAGTCT
+
45:<7<B@?@@@A@@ACBBBCBCBDCBBBB;:7:@CB=CB?B@@@@CBBB@BBBBC?CACCDB@B?AABCAA@9@69::;;*;@===A?6@::94=9999C=AABCCC@CBBCCF;;9;AA5;9;BACBB;;5;AAA=AGGIJCCCCCBBBBD@@<@A@;?>4:4;?BABBDCC?BBAAA7B=A=ACCCC5AAABE?DCCHBCC;;;5;;;;;%;@;;:?B?BB?B;;;;;;5;>;:9;;:59:CAC7AABA@B;;;A@==>>99992599544)////(/)/)///7
@ATNG8:04138:06957
GATGGTAGTGTGTCTCTTAGAGTAGTACTCATTCGTTTCGGAAGAGACTGGTACGTTAATAGTTAATAGCGTACTTCTTTTTCTTGCTTTCGTGGTATTCTTGCTAGTTACACTAGCCATCCTTACTGCGCTTCGATTGTGTGCGTACTGCTGCAATATTGTTAACGTGAGTCTTGTAAAACCTTCTTTTTACGTTTACTCTCGTGTTAAAAATCTGAATTCTTCTAGAGTTCCTGATCTTCTGGGTCTCTCTCTCACGCACTACTATCGTTCTCCTTGAAGTCT
+
<<CD@CCCAA@;::565:>>>?CFBBBCDEBB@BCEC?BB@B@CCD@@AB?BBCBB@C?A@BC@B?BB@@?BBCC?@ADDE5CD@CCCD>EBAA@CFCBBC9;;;C;;7:BBBCDDC?BBD@E@BBBCBCCC@BBBB?BBCBBCBBBABBBBBBC@CDD>@@<@>A;;;BBBBC?@AAAA7@?D?BCCCC3CCCBB>ACCCCCBCBB<@A@A,@@A@A?C?BE@BCDEDDD?B>@A?BBC?AACE><;=C@@@CBB<;;;:9@>>>>>0/.0568)-(--0589:
@ATNG8:04138:06977
GATGGTAGACACGTGTGCTCTCTCGTACTCATTCGTTTCGGAAGAGACAGGTACGTTAATAGTTAATAGCGTACTTCTTTTTCTTGCTTTCGTGGTATTCTTGCTAGTTACACTAGCCATCCTTACTGCGCTTCGATTGTGTGCGTACTGCTGCAATATTGTTAACGTGAGTCTTGTAAAACCTTCTTTTTACGTTTACTCTCGTGTTAAAAATCTGAATTCTTCTAGAGTTCCTGATCTTCTGGGATGTGTGCGCAGTGCCTACCATCGTTCTCCTTAAGTCT
+
955=8>CBBBDCCBCBBCCECCCCHABAEC;:;;CCC>CD?C?BBCCCBC?BCBBB@D=@A@B?B@BBCCCCBCC?AABBB2AC?B><<8??@??AAA?A@7::9A@@?AABCBBBC?A?A:>:>CCAA<<<;A@@@9;;;A>>=>?@AAAA???<?@@<??=B<AAA?>?AAA;AAADD;B;>;>>>>?/<<9;;.------7:8;9@>?@/>:999495==9@?@????<@<???===3//:=6=///:99=A???<<;9===///9==17;B=B=B=@@==
@ATNG8:04141:06963
GATGGTAGTACATGATAGACGACACCAGAAGATCAGGAACTCTAGAAGAATTCAGATTTTTAACACGAGAGTAAACGTAAAAAGAAGGTTTTACAAGACTCACGTTAACAATATTGTAGCAGTACGCACACAATCGAAGCGCAGTAAGGATGGCTAGTGTAACTAGCAAGTATACCACGAAAGCAAGAAAAAAGAAGTACGCTATTAACTATTAACGTACCTGTCTCTCCGAAACGAATGAGTACTGCGTCTCACTCTCGCCTACCATCGTTCTCCTTAAGTCT
+
AAAB?BC@ABCBBCBB@@@B@@@BC@CBB@BDICCD?B?BBBABBB?@@=@?BCCBBDDD2C?CCCCCCCCBB@:@@;;;;;.;C?C?CCC;CEC@CCCCCBB:99;@BC?CBC@@ADCCCCCBCAACCCCCACCBB?BBBCDGBA>BADAA?ADCFCCCC>BBBBBE?BBBBBD999BBA:@??;888889%9>;;949=;AAC9999@BB@B?BBCCC@AA;;;CBB@BAA;BBB>ABCCBDBA@?@BBCCBCBGCCCC@DCC?CCCBB?;;;?B?A@C@@@
@ATNG8:04142:06975
GATGGTAGTGTCATATGAGAGTGTGTACTCATTCGTTTCGGAAGAGACAGGTACGTTTAATAGTTAATAGCGTAACTTCTTTTTCTTGCTTTCGTGGTATTCTTGCTAGTTACACTAGCCATCCTTACTGCGCTTCGATTGTGTGCGTACTGCTGCAATATTGTTAACGTGAGTCTTGTAAAACCTTCTTTTTACGTTTACTCTCGTGTTAAAAATCTGAATTCTTCTAGAGTTCCTGATCTTCTGGCTCTCGTAGACAGATACTACCATCGTTCTCCTTAAGTCT
+
;ABB:A=AAB@?:555666;;;;B>;9997//)/777.79274555@;BB=@C@;::)9.5;;A>B@CCB@A00,.:688888,-.(/9;>3@B@@<@BB<AA:;;CCCEAGECCDCCC@BBB@D?CCCCCCCC?BBAA=BBCCDDDDEBBBCCCCD@CBB@BB?B>?@CBBCBBA??;;;;.;<A5;;DDF5CCBCC=A@BBCFCCGC@BBBB2BCCCB@C@CCABBBCBBD?C@CBCBBA=@::6;@AAAB;;;<<;;BB@@@CC@BB@00+000*0*06::<=
@ATNG8:04153:06969
GATGGTAGCGCACACATAGATAAGTACTCATTCGTTTCGGAAGAGACAGGTACGTTTAATAGTTAATAGCGTAACTTCTTTTTCTTTGCTTTCGTGGTATTCTTGCTAGTTACACTATCCATCCTTACTGCGCTTCGATTGTGTGCGTACTGCTGCAATATTGTTAACGTGAGTCTTGTAAAAACCTTCTTTTTACGTTTACTCTCGTGTTAAAAATCTGAATTCTTCTAGAGTTCCTGATCTTCTGGTCTACTACACTGTACTATCGTTCTCTTAAGTCT
+
955D9<ABCCCDCCCCCBBDFFABBA@@A;;4:9;?;BC@D@BBCBBBI@BAB;;;,;;=?=>:A=AB@AB::16A9=;===*;:;09=;909:95.6;999:455555=169@@A@AB=@>@=>;@>?>?<?=8<=;<6=99995??<>>>BBA?@;;;9:>><B=??@?@@@@A=@?????,==@699@@@*;;ACA4<696559999.5555$444595;7<@<90000/71718;<==<7;;>8<>==<AABBAABB;<@?>@.,),,,,),0:8<@
@ATNG8:04157:06993
GATGGTAGAGAGACTGTAGCGCACCCAGAAGATCAGGAACTTCTAAGAAGAATTCAGATTTTTTAAACACGAAGAGTAAACGTTAAAAAAGAATGGTTTTTACAAGTACTCACGTTTAACAATATTTGCAGCAGTACGCACACAATCGAAGCGCAGTAAGGATGGCTAGTGTAACTAGCAAGAATACCACGAAAGCAAGAAAAAAAGAAGTTACGCTATTAACTATTAATGATACCTGTCTCTTCCGAAACGAATGAGTACCTCTCAGACGCTCGTCCTACCATCGTTCTCCTTAAGTCT
+
444=39::4444445555599666@3;;>2655=;9493//)///)//1761664555<<<<<%9:133333-377777(334.44444#4947:)////$///5///>9;>>?>>7=:=<7<444)4>>94475-----6-//6;:;=7;;<BB===:C76997:@@ABB>C75849==7?A<?@:/33999/933,37;7;7;#68388*//99<9:.3/2696282579:881/6///7:(5+275,522+22225563555887...3335596;;@6>98883<22-.496:///
@ATNG8:04166:06982
GATGGTAGCGAGCGAGTGTGTATACCAGAAGATCAGGAACTCTAGAAGAATTCAGATTTTTAACACGAGAGTAAACGTAAAAAGAAGGTTTTACAAGATCACGTTAACAATATTGCAGCAGTACGCACACAATCGAAGCGCAGTAAGGATGGCTAGTGTAACTAGCAAGAATACCACGAAAGCAAGAAAAAGAAGTACGCTATTAACTATTAACGTACCTGTCTCTTCCGAAACGAATGAGTACGTGTGCGACGTGTCTCCTACCATCGTTCTCCTTAAGTCT
+
>C@@<@:@:BBBABBC;;;B;;;BB>BBB=;90/7;)/)/:9<=>E?AA@B?AB@@@@@@0B?CBBCI;::A@B2<<94444$4;7;=>>>2@BB?6<<CCCCC@CABB?BCC?BBBBBBCCC@@@DDDCC@BBBC?AACBDD@@?B@CBC@CCCCDDCD?DCCBCC@FC@BBB?BB@@?:?>=<99999(8@>BBDBBCCBA;?>?AAA?B@CBCBB@BCBBBCC@C@CCG?BBC@CBBBBBCBBBAAABBBBBBAAAA>AAB?BBCBC?BBD@B@B@B:::
@ATNG8:04167:06993
GATGGTAGGTGCACATGAGTGTATCCAGAAGATCAGGAACTCTAGAAGAATTCAGATTTTTAACACGAGAGTAAACGTAAAAAGAAGGTTTTACAAGACTCACGTTAACAATATTGCAGCAGTACGCACACAATCGAAGCGCAGTAAGGATGGCTAGTGTAACTAGCAAGAATACCACGAAAGCAAGAAAAAAGAAGTACGCTATTAACTATTAACGTACCTGTCTCTTCCGAATCGAATGAGTACGAGAGTCAGAGCAGAGCTACCATCGTTCTCCTTAAGTCT
+
:44B?BCC@:;;A;9;9;@BFICCCA@@@=@;:;@@5;5;@@@@?B=@@=@?AB@@@CDD5D?BA@<<<<000/)/7/////$/97<5<<<0<==8;;595<<@@9@7@@::899???>@DC:;;BB<<;GC?CC;;7;;BCCEBB?BACCCACBBBBBBB?CCCBBB<@@498<;=;<@B;::=6333373#3;188<:;=;77/3/3332.53226==9=?>>;;;9=8;<9<;?;@ABBB???CCCBBBBBCCBCC@@@BA@@=::99949BB=A?C@CBBB
@ATNG8:04168:06996
GATGGTAGCTCGCTGATGATATCTCCAGAAGATCAGGAACTCTAGAAGAATTCAGATTTTTAACACGAGAGTAAACGTAAAAAGAAGGTTTTACAAGACTCACGTTAACAATATTGCAGCAGTACGCACACAATCGAAGCGCAGTAAGGATGGCTAGTGTAACTAGCAAGAATACCACGAAAGCAAGAAAAAAGAAGTACGCTATTAACTATTAACGTACCTGTCTCTTCCGAAACGATGAGTACTATAGACTATCTGAGACTAATCGTTCTCCTTAAGTCT
+
9;;B8@@;;;<<@:;9BBBBCBCBD@BBC?BBAA;;4:4=?@@@AB:BE?B?BDCBBCCC3D?BBB???@?@@@8>@;;;;;*;A=B?CEG;BBC@BDDCCCCCC@C?CD@DAA?@CCDCAAAECCCCA@@A>ABBC@BCBB@@@C4;6;@@<@BBBCBBB@DCCCCC@AA=@@@399999+9>?8998888%9=:9@=B<:@A;78889??4>:>?DAA@@@@BBBB@A?AAA9A000/0>ABDDDBB???BBBCBBBBBCCD@CCBA?BAA?B>A>@BBB
@ATNG8:04171:06991
GATGGTAGGAGACACGTCGCACACGTACTCATTCGTTTCGGAAGAGACAGGTACGTTAATAGTTAATAGCGTACTTCTTTTTCTTGCTTTCGTGGTATTCTTGCTAGTTACACTAGCCATCCTTACTGCGCTTCGATTGTGTGCGTACTGCTGCAATATTGTTAACGTGAGTCTTGTAAAACCTTCTTTTTACGTTTACTCTCGTGTTAAAAATCTGAATTCTTCTAGAGTTCCTGATCTTCTGGGTCTACGCTCGTCGCGCTACCATCTTTCTCCTTAAGTCT
+
955>:>BB@BBBBDCCBBBBCBBBCBBBCB;;7;BBB=CCACGCCBBBCB?DCCCC@C????D@C@ABACCCCBB?BCCCC2BB@BBBA<BBBB?BCC?BB=88:BBB?CBBBBCAA=@AA>A?@>>>@::;=A>>>;>>A>==AAA??AAA?@?;===:<<8<<@?@ABAAAD;AACAC5A=A7;;??>/>>///)//7///::8=;???=.9;;;A7?7::4;??>===:=9=@>>>@;??>>9?BB@>>>???@>>====??<?AAA@9>>?=B=B<>>=<
@ATNG8:04175:06979
GATGGTAGACACGTGTGCTCTCTCGTACTCATTCGTTTCGGAAGAGACAGGTACGTTAATAGTTAATAGCGTACTTCTTTTTCTTGCTTTCGTGGTATTCTTGCTAGTTACACTAGCCATCCTTACTGCGCTTCGATTGTGTGCGTACTGCTGCAATATTGTTAACGTGAGTCTTGTAAAACCTTCTTTTTACGTTTACTCTCGTGTTAAAAATCTGAATTCTTCTAGAGTTCCTGATCTTCTGGGATGTGTGCGCAGTGCCTACCATCGTTCTCCTTAAGTCT
+
:5;<=ACDCCCCCCA@BABCFCBBCBBBBCCC@CDDE=BCAC@CBBBCBC@CCCBB?B?CDAA?A?CBBA@@BBC?>????1>A<B@@B=BCBB@BAB>AD599?CBB?BBBBBBBB>B>?;?;@@@AA???;?>==:>?A????>?@>>?@;;<<A@@<??9?=AA??AAA??9?BABA5A<@::::::+:AAAA8=;::;;>:;;<AAAA/A===B=B;??=AAAA>>>;?;?@A???<999919///=:9>>=DDABB<A??<?@???699?;?8?:<999
@ATNG8:04180:06986
GATGGTAGCTATACGTATATCTATGTACTCATTCGTTTCGGAAGAGACAGGTACGTTAATAGTTAATAGCGTACTTCTTTTTCTTGCTTTCGTTGTATTCTTGCTAGTTACACTAGCCATCCTTACTGCGCTTCGATTGTGTGCGTACTGCTGCAATATTGTTAACGTGAGTCTTGTAAAACCTTCTTTTTACGTTTACTCTCGTGTTAAAAATCTGAATTCTTCTAGAGTTCCTGATCTTCTGGTATGACTATGTACTACTACCATCGTTCTCCTTTAAG
+
0//;68<<00/55=<;;<<DA>A<<<===>>B4969<)567<8<=<<ABB?BC@;?@B7;?=>:A?BC@@@A?::6:====+AA9BBBB9B;;69?>>9?@<@AB???>A????AAA?BBA>A?BC>B>@@A=A@@A398;888<=<9;8:75551769557276979:8:AAA:>;;::1:9A07/:::+33777)----327///(///.$.78882825505=755885725957//)/9<3575:7665:>>>>;55/./07666628/-)-5.522
@ATNG8:04136:07011
GATGGTACCGCACACATAGATACAGTACTCATTCGTTTCGGAAGAGACAGGTACGTTAATAGTTAGTAGCGTACTTCTTTTTCTTGCTTTCGTGGTATTCTTGCTAGTTACACTAGCCATCCTTACTGCGCTTCGATTGTGTGCGTACTGCTGCAATATTGTTAACGTGAGTCTTGTAAAACCTTCTTTTTACGTTTACTCTCGTGTTAAAAATCTGAATTCTTCTAGAGTTCCTGATCTTCTGGAGATACACATGATACTCTACCATCGTTCTCCTTAAGTCT
+
99:?7:;@8<<==BCCCECCBBCCCCA@A@;;4;CCC>BB@C@CCAABBB@BBBBC?B>BBBB>BBBBBBBABCD@BBBBB2AB?A:::19AAA?BBB>AA5:9?BBC>BABB?@?A<@@@<@<A@@@A;;;=AA??<????;;;;;;@A@>>=B=>>>;>>=A<@@A@@??>=8=;;::/;4:5;====+=A;;:19==888?;;;=BBBA.?:::@<=6==6///=99=<A=AAB@@@7;;D<@@>AAAA???AAAA;;;==C5;;====;;;<@<?=A;;;
@ATNG8:04159:07026
GATGGTAGTATATCGCGTCGCTATCCAGAAGATCAGGAACTCTAGAAAAATTCAGATTTTTAACACGAGAGTAAACGTAAAAAGAAGGTTTTACAAGACTCACGTTAACAATATTGCAGCAGTACGCACACAATCGAAGCGCAGTAAGGATGGCTAGTGTAACTAGCAAGAATACCACGAAAGCAAGAAAAAGAAGTACGCTATTAACTATTAACGTACCTGTCTCTTCCGAAACGAATGAGTACATAGATATACGTATAGCTACCATCGTTCTCCTTAAGTCT
+
;55=:DBBBBCCECCCBBBBCBBBH?BBB@CBDDBB?C@CCECCB@@@A2B?CCCCCCCC1C?ABACCBBBCBC?C?@@BBA39:88=?;<1ABE?CCBBBBBA@4947A>ABB>A=@@>>@@@?A@????A:>>>>;?>@@@A@?;@=B>@>@BBBBBBB?BBCCCB?BA?CCC?AA999+9==:?ACDD3DB?BBBBBCDBB>B>ABA@=C<BCB>=:<???>==<A<AAA:ACC?AAABBBBBBBBBBBBB@A@BBBBBBBB@BB@AB?BBB?B>B=BBBB
@ATNG8:04159:07032
GATGTAGAGAGACTGTAGCGCACCCAGAAGATCAGGAACTCTAGAAGAATTCAGATTTTTAACACGAGAGTAAACGTAAAAAGAAGGTTTTACAAGACTCACGTTAACAATATTGCAGCAGTACGCACACAATCGAAGCGCAGTAAGGATGGCTAGTGTAACTAGCAAGAATACCACGAAAGCAAGAAAAAAGAAGTACGCTATTAACTATTAACGTACCTGTCTCTTCCGAAACAATGAGTACTGCGTCTCACTCTCGCCTACCATCGTTCTCCTTAAGTCT
+
BBA@AABBCCBBB@AACCCCCCCD=CCD@BBBB@@=A?BBCCCCD?CB?C@BCB@??==,>;@???AABBBAA8>9;;;;;*;B>C=A@@7@BB?BGIBBBCCC@C@@@>@CC?BBBBBBCEEBBBBCBDC?CB??;@@@@@@??<@?BBC@CCCCBBBC?BBCCBB>AA<:::3:::99,7=>;999999%9;88848=9?@@=@;==>=7=<>>AAA?BBAAABB6:69BB=BC@CBBBCBBBCBBBBBBCBBFABAB=A::89A@@A=@?B?A<A=A999
@ATNG8:04175:07019
GATGGTAGCATCATGCATATCTCACCAGAAGATCAGGAACTCTAGAAGAATTCAGATTTTTAACACGAGAGTAAACGTAAAAAGAAGGTTTTACAAGACTCACGTTATCAATATTGCAGCAGTACGCACACAATCGAAGCGCAGTAAGGATGGCTAGTGTAACTAGCAAGAATACCACGAAAGCAAGAAAAAAGAAGTACGCTATTAACTATTAACGTACCTGTCTCTTCCGAAACGAATGAGTACCTCTCAGACGCTCGTCCTACCATCGTTCTCCTTAAGTCT
+
;<<B?C?;66;=BCCCEGFEBCCCC@DCC@B@::;:097=@B:<<F@BC?B?@@???==<$303889==::?B=688ACEGE1AA?A?@@@6<BB=BBB;<;@AB5;;;@=;;:055=====@@@C<;<CCB>C@;;5:??:;6BB?B=@@@<@BBB<;;C=@@BCAA=@@=9::?B>>?B=B@@=@AAAAA(@??<?8>B=BEB?B?>9=<-918:@BA>ABAB;;;@C@CCC<A8858?>;=8949@@@CBBB9::::AA5:;96786/0+000+05;:@999
@ATNG8:04185:06444
GATGGTAGCGCACACATAGATACAGTACTCATTCGTTTCGGAAGAGACAGGTACGTTAATAGTTAATAGCGTACTTCTTTTTCTTGCTTTCGTGGTATTCTTGCTAGTTACACTAGCCATCCTTACTGCGCTTCGATTGTGTGCGTACTGCTGCAATATTGTTAACGTGAGTCTTGTAAAACCTTCTTTTTACGTTTACTCTCGTGTTAAAAATCTGAATTCTTCTAGAGTTCCTGATCTTCTGGTCTACTACACTGTACTCTACCATCGTTCTCCTTAAGTCT
+
:::B;CCBAABBBBBBBBEDCCABACCCCBBA=AAAA>BC@D?CCCBCFFADGHDC@B@CCCE@B?BDCCCBBBC@BBBBB2BA?A@AA<ABBB@BCFACC;::BCCC@CDCEBBCF@CBB@C@CCCCCBBBACCCC@CBBCCCCCCCC@A@CCD@BBA=BB?C?BBBCBBBBD?BBCCC:B?C;;;;;;*;BDDG>BBBBBCBAAA=A@@A0@CCAA?A?BC@CBBBBCC@C@BCCBBB>@@B@AABCCCDDCDDFCCCCCCCC?BAA@@=@@D>B@B?CCBB
@ATNG8:04192:06400
GATGGTAGCGAGCGAGTGTGTATACCAGAAGATCAGGAACTCTAGAAGAATTCAGATTTTTAACACGAGAGTAAACGTAAAAAGAAGGTTTTACAAGACTCACGTTAACAATATTGCAGCAGTACGCACACAATCGAAGCGCAGTAAGGATGGCTAGTGTAACTAGCAAGAATACCACGAAAGCAAGAAAAAAGAAGTACGCTATTAACTATTAACGTACCTGTCTCTTCCGAAACGAATGAGTACTATGTAGAGCTCTATACTACCATCGTTCTCCTTAAGTCT
+
@@@B?BDCCBCA@AGGCCCCCCCCE@CCCACCCDCC?C?BBBCCCA?AB>A>?>@:999:*;;BBCCHA@?@?=8@A;;<;<*;?=?=AAA4BBC@CBBCCCDBB@B@CC@CCC?BBCBBAAABCCBCBBAB=@@AA=ABDCBBBB@B@D9999CBBBCCD?CCBBBA@CC?CBB@BBBBB<@>>9999989%9>;>97:BBAAC>?<88CC@C?B@CCC?BBBAAA@=A?ABC=CCC?CCAAACCCCBC@BBBBBBBBBBB>>>B@@>><?:?8719375<;=>
@ATNG8:04204:06431
GATGGTAGCGCATATCAGCGCAGCCCAGCAAGATCAGGAACTCTAGAAGAATTCAGATTTTTTAACACGAGAGTAAACGTAAAAAGAAGGTTTTACAAGACTCACGTTAACAATATTGCAGCAGTACGCACACAATCGAAGCGCAGTAAGGATGGCTAGTGTAACTAGCAAGAATACCACGAAAGCAAGAAAAAGAAGTACGCTATTAACTATTAACGTACCTGTCTCTTCCGAAACGAATGAGTACGAGAGTCAGAGCAGAGCTACCATCGTTCTCCTTAAGTCT
+
777;688::=B:5565<::?9559907///2///999)5.59;<<<<7:8383334444444#5.5<<>>>>>@DK?EBCBCCC5CC?B=BBB:BCDADCCCCCCBC@C@BB?ADD?BBAAACBBBBDCCCCCD?CCCC@CBCCCCCC@D@CBB?BCCCCCCD>CBCCCC?AA?BBB=???>=5???;>CCCC3EB?BBAACBBBC997:AAA=A=A>BBB?BBAAA@@<@=@@@;@CC@CBBABCCCCCAAAACDCAA@BBBBBBB>BB@BB=@==8=0708??@
@ATNG8:04205:06414
GATGGTAGTGCGTGAGAGAGAGACCCAGAAGATCAGGAACTCTAGAAGAATTCAGATTTTTAACACGAGAGTAAACGTAAAAAGAAGGTTTTACAAGACTCACGTTAACAATATTGCAGCAGTACGCACACAATCGAAGCGCAGTAAGGATGGCTAGTGTAACTAGCAAGAATACCACGAAAGCAAGAAAAAGAAGTACGCTATTAACTATTAACGTACCTGTCTCTTCCGAAACGAATGAGTACTGTATCTATGTGTGCGCTACCATTTCTCCTTAAGTCT
+
BCCC@CCCBBBBBCFCCCBCCCCCF?CBC@BBCC@@?AHCBBBBCC?CB?A>:::BBBBB+=9=B=BBBA@>>=3<@;<;;;';@894955&5=@?DCCBBACCC@B@DD?BBC@CCCABBBBBCBBBCBBB@BCCD?AACCEAAA?B@CCB?BCDDCCCC?CBBBBB?BD@BBB?BBBAA;A:939====,=?:?BCBBBBB>=B7;;BB=A=?:@@A<@@@@@??=A=@@C>EBB>BBBCFCCB??>BBBCBBBBBBBBBBBB?@DD8>=?:>5;5;?>>
@ATNG8:04209:06403
GATGGTAGAGTATCATGTGTATCTCCAGAAGATCAGGAACTCTAGAAGAATTCAGATCTTTAACACGAGAGTAAACGTAAAAAGAAGGTTTTACAAGACTCACGTTAACAATATTGCAGCAGTACGCACACAATCGAAGCGCAGTAAGGATGGCTAGTGTAACTAGCAAGAATACCACGAAAGCAAGAAAAAAGAAGTACGCTATTAACTATTAACGTACCTGTCTCTTCCGAAACGAATGAGTACATAGATATACGTATAGCTACCATCGTTCTCCTTAAGTCT
+
444=:>BBCCCCDCB@AACCDBCCC@BBC@CCAABA=@>ABBBC@??@D?C@?A@BBBCE>C>BDBCCBDFCCC>CFBAAAA0AC?BADCD;;;B?BBBBDFDCB@BACD@BBC@AAACCCCCBBA@@AA@?;:;:@=??@@@?@?>B@BBF?BBBFCBBB?BB???D?BB?AAA599@AA899939999::%867752587;<6897;;;;9=8==B;;9;DAA;;;?C?CCC=D;;8<@@@BBBCCCCCCCABBBB>>>BBBBB@BAAAA=AA@>A?D=A999
@ATNG8:04220:06431
GATGGTAGTGATACAGATCAGACACCAGAAGATCAGGAATCTAGAAGAATTCAGATTTTTAACACGAGAGTAAACGTAAAAAGAAGGTTTTACAAGACTCACTGTTAACAATATTGCAGCAGTACGCACACAATCGAAGCGCAGTAAGGATGGCTAGTGTAACTAGCAAGAATACCACGAAGCAAGAAAAAGAGTACGCTATTTAACTATTAACGTACCTGTCTACTTCCGAAACGAATGAGTAACAGAGAGTACGATATGTCTACCATCGTTCTCCTTAAGTCTA
+
;:9@698C;;9BABBCBBBBBAAAB>BBB>BBAB;;29.4999998:@6;.9??99787$7-788:;:>:@A@,9833333$33,36===1=37033//88.//95:5:96A57.256668855:><>8;66.//-705/./886:3925:D?BB?@??@D>???@9928A;>?B7<>?=8=><7/////(////.3887522'50555:8=5=>?<98<==;==::4::==>6:;;07/;9//*/5558:5552225556779==7=7955.5:<5=;A:>=@AA
@ATNG8:04226:06429
GATGGTAGTGTCATATGAGAGTGTGTACTCATTCGTTTCGGAAGAGACAGGTACGTTAATAGTTAATAGCGTACTTCTTTTTCTTGCTTTCGTGGTATTCTTGCTAGTTACACTAGCCATCCTTACTGCGCTTCGATTGTGTGCGTACTGCTGCAATATTGTTAACGTGAGTCTTGTAAAACCTTCTTTTTACGTTTACTCTCGTGTTAAAAATCTGAATTCTTCTAGAGTTCCTGATCTTCTGGATAGCGACGCGATATACTACCATCGTTCTCCTTAAGTCT
+
////)/::>?:99BBBBBCCCCCCC@AACB@@;@ABA<BC>A?BDCCCCC?CCECC@D@CCCC;:;;DCCCCCCC=>?>>>0=@;ABAA=BCDCACBD@CD?ABBCBL@BBCCCCCD@BBB=A?BBBBBCCC>BBCE@CBBBDDFDCDCBBBBAA?BAB?BB@B@CDCCCEC@@>@CEED:C@C?BBBBB5BBBBE=A@CBBBDCCB;AAAA0@ABBC@C?CB@CCDDBCC@D?BBBBCC?CBC?AACDCCCCCIAAACCDCBBB@CCCCD@C@@?@@C@B@@@
@ATNG8:04232:06426
GATGGTAGCGCGACGAGCGTAGACCCAGAAGATCAGGAACTCTAGAAGAATTCAGATTTTTAACACGAGAGTAAACTGTAAAAAAGAGGTTTTACAAGACTCACGTTTAACAATATTGCAGCAGTACGCACACAATCGAAGCGCAGTAAGGATGGCTAGTGTAACTAGCAAGAATACCACGAAAGCAAGAAAAAAGAAGTACGCATATTAACTATTAACGTACCTGTCTCTTCCGAAACGAATGAGTACAGAGAGTACGATATGTCTACCATCGTTCTCCTTAGTCT
+
889B=A@CABBBBBB;9;B>B969909@B=@BA@@@>B?@;;;>>>9<@??:=A>>:CFC1C>@?:?@@?@>>@6=;00/////#/880788+799(/////83222'2+25322205989><<;;;<@@A;;97@>9965?AABBBB?B?CBC@A;;:??>A?BBAA@@=?@298;.7388817883333333#38432278555:>4>9=::=/7087=69,557:7786:5887.622+2255555252>;8<>>>988598<>@?;<;=//(///(/7;=;:9
@ATNG8:04196:06488
GATGGTAGCTCGCTGATGATATCTCCAGAAGATCAGGAACTCTAGAAGAATTCAGATTTTTAACACGAGAGTAAACGTAAAAAGAAGGTTTTACAAGACTCACGTTAACAATATTGCAGCAGTACGCACACAATCGAAGCGCAGTAAGGATGGCTAGTGTAACTAGCAAGAATACCACGAAAGCAAGAAAAAGAAGTACGCTATTAACTATTAACGTACCTGTCTCTTCCGAAACGAATGAGTACTACTCTCAGAGACACACTAATCGTTCTCCTTAAGTCT
+
?@AE@BBCBC=CDBBBDCBBBCCEE?CCG?CCCCBB?B?BBCCCDC@DD?B?BCBBBBBB3B?BDBABCBB==<3;>9:::;*;C=@5;;;.;@A<ACGCCCCBB@C@CC@BBB@BBBCBBBBCBECCCCCC@DCCC>??BBBBBB?C@DBB?BBCCCCCA=AAAACC?CC@AAA;????>8?@@;===??.?A?C@>>BB@@B<><>?@A<A=B@BBC@CCBBBCC?B?ACC>CCC?CCBCCBBBBBB@@BBBCC@@@CBBBA;@@@B?@@C;?;>;@@AA
@ATNG8:04207:06464
GATGGTAGCATCATGCATATCTCACCAGAAGATCAGGAACTCTAGAAGAATTCAGATTTTTAACACGAGAGTTAAACGTAAAAAGAAGGTTTTACAAGACTCACGTTAACAATATTGCAGCAGTACGCACACATTCGAAGCGCAGTAAGGATGGCTAGTGTAACTATGCAAGAATACCACGAAAGCAAGAAAAAAGAAGTACGCTATTAACTATTAACGTACCTGTCTCTTCCGAAACGAATGAGTACGATGAGAGAGCTCTCTCTACCATCGTTCTCCTTAAGTCT
+
:5<=8=@;;::<<;556>666>=<;1///)////993:7<55/7:>900+/)//388::;+:8?CBBB@=;9)//(////;;;+;;:<:=??2>>@<@@BB@?99=29.593=99344489455:;;<<?>>@@<9::;=;<0000/6<8=B=9=;:9<80.)-5---6747;6<88143=<<2:4414ABBBB':?5737AA<==B=>4996705057@AA?99559<@=?<@@>8>:=6==<;;??0//6///888A<<;:9922228888=7;:@<?;A<A776
@ATNG8:04210:06470
GATGGTAGTACATGATAGACTACACCAGAAAGATCAGGAACTCTAGAAGATTCAGATTTTTTAACACGAGAGTAAACGTAAAAAGAAGGTTTTACAAGACTCACGTTAACAATATTGCAGCAGTACGCACACAATCGAAGCGCAGTAAGGATGGCTAGTGTAACTAGCAAGAATACCACGAAAGCAAGAAAAAGAAGTACGCTATTAACTATTAACGTACCTGTCTCTTCCGAAACGAATGAGTACTGCGTCTCACTCTCGCCTACCATCGTTCTCCTTAAGTCT
+
;55C:=BACCCB@@BBBBBECCBBB;A;;;79DC@@@@C?BBBBAA@=A??9=@?;;;::9#96@<9A;;AA;;;09@>ABBB1AB@E?DDD;BAB@BBDCCCCBB@B@CC@BBB?BDBAACCEAAACCCCCC@CCBB>BBAAA@@@<A?D<;;;CCHGCCC=@@CCCB?CC?AA@799BA?9C9848AAAB2@@>A:9:DBB@A<?;??AA?B?CBCCCABB@AA;<7<?ACC?DBB@BFBBBAAABBBBBBBCCBDBACB@CBG?C@A@B>AAA=A=A=A@@?
@ATNG8:04228:06454
GATGGTAGCGCATATCAGCGCAGCCCAGAAGATCAGGAACTCTAGAAGAATTCAGATTTTTAACACGAGAGTAAACGTAAAAAGAAGGTTTTACAAGACTCACGTTAACAATATTGCAGCAGTACGCACACAATCGAAGCGCAGTAAGGATGGCTAGTGTAACTAGCAAGAATACCACGAAAGCAAGAAAAAAGAAGTACGCTATTAACTATTAACGTACCTGTCTCTTCCGAAACGAATGAGTACAGAGAGTACGATATGTCTACCATCGTTCTCCTTAAGTCT
+
8::;7<556==BCEBCBBBBABBBC?CDE@CCCCCC@D?BCDCBBB?AA>A@@@A;;;;;*;=BCCCCECCCGL>BABBBBB2CB>B@BHL;CBDADCCCCBB;:8;@CCADCC?BBCCCCCBCBBBBCCCC@CCDD=AABBBCBC?DACCC?CCCCCCCC?BBBCCC?CC@BBB<>>998-:??9?ABBBB)BC?999?BBBBC<?<?BBB?B?BACBB@BB@@@CC@C@BBE<ABC@BBBBBBBACCCC@@@BC@B@BB===BB?A@@@A=@@A=<7<8>=>=
@ATNG8:04230:06499
GATGGTAGGACGAGCGTCTGAGAGGTACTCATTCGTTTCGGAAGAGACAGGTACGTTAATAGTTAATAGCGTACTTCTTTTTCTTGCTTTCGTGGTATTCTTGCTAGTTACACTAGCCATCCTTACTGCGCTTCGATTGTGTGCGTACTGCTGCAATATTGTTAACGTGAGTCTTGTAAAAACCTTCTTTTTACGTTTACTCTCGTGTTAAAAATCTGAATTCTTCTAGAGTTCCTGATCTTCTGGGTGCGCTACAGTCTCTCTACCATCGTTCTCCTTAAGTCT
+
;6:C;CCC?AA:96ACABBCCCCC?BCCCB@@<AABC>CD>A>BBCCDBC@CCEAA=A=BAAB?B@CCCID::0F>AAI@@,00*/:::1@@??;ABA<AB89;CBBC@CGAA@BDE@CCC@C@CA@??B@@>@CCD@CAAABBBABBBBBCCBB?AA@?CC@C@ECCCCCCCC?C;;;;;*;>B=AACCC2BCCGE=BBBAA@AA>=;>=>=,>??=><@?CC?CBB;;<D?B?AAABAA6;;BC=BCBCBBCDCDBBBBABABCADBBCLBBAA=@=@=A;;;
@ATNG8:04231:06458
GATGGTAGTGATACAGATCAGACACCAGAAGATCAGGAACTCTAGAAGAATTCAGATTTTTAACACGAGAGTAAACGTAAAAAGAAGGTTTTACAAGACTCACGTTAACAATATTGCAGCAGTACGCACACAATCGAAGCGCTGTAAGGATGGCTAGTGTAACTAGCAAGAATACCACGAAAGCAAGAAAAAGAAGTACGCTATTAACTATTAACGTACCTGTCTCTTCCGAAACGAATGAGTACTGCGTCTCACTCTCGCCTACCATCGTTCTCCTTAAGTCT
+
?:4;75<@5:9BAABB;;9<<<@;?6;?>=@CCC?@=@<@@CAA@D?BC?B@BBAA@???'868?@BFECBBBA8>>;;<<;*<@<=<??@7@BB@FCBCDCCBB@C?BC@BCD@BBBCDBBBCCBCCCCBB?AB@@=@A@@AA;;7;?C;;;;CDCBCDD?CBCCCC?A@9?>?;?BCCC>BBB?BCDCC3BB?BBCBCCCCA<A<AB@@<@<@@CBB?AA@@@?<8=:===6=9:5:@@@ABAAAAA@@@B;;:@::;A=?=?8A?@BC:>=<171713333
@ATNG8:04195:06539
GATGGTAGGCACTGCGCACACATCCCAGAAGATCAGGAACTCTAGAAGAATTCAGATTTTTAACACGAGAGTAAACGTAAAAAGAAGGTTTTACAAGACTCACGTTAACAATATTGCAGCAGTACGCACACAATCGAAGCGCAGTAAGGATGGCTAGTGTAACTAGCAAGAATACCACGAAAGCAAGAAAAAAGAAGTACGCTATTAACTATTAACGTACCTGTCTCTTCCGAAACGAATGAGTACACACTCTCATATGACACTACCATCGTTCTCCTTAAGTCT
+
@?@D@CCD@CB@;;9BCBBAABBBC>CBB?BBBB;;;;@CCCAAADABC@C@BBBBBBBC3B@CCDCCCCCAA@8=?=@@@@0@A>B=ABA9ACCAGCCCBBDBA<B?BC?BBB@BBBBCCCCCDDCCBBBC?CCCD<?>ABA?AB<@<@@A>AECCCBBB?CCCBBB@BA>99:>??BBA=@==9999999%:?<>979AAA>?=?;>=@@;?<?@CBB@BAAA@@@=@?BBD>DAA>ABCCCCCCBBBBBB>AA>>BBABBCCC@CAAAC?BBB?B?B?C:9:
@ATNG8:04207:06538
GATGGTAGTATATCGCGTCGCTATCCAGAAGATCAGGAACTCTAGAAGAATTCAGATTTTTAACACGAGAGTAAACGTAAAAAGAAGGTTTTACAAGACTCACGTTAACAATATTGCAGCAGTACGCACACAATCGAAGCGCAGTAAGGATGGCTAGTGTAACTAGCAAGAATACCACGAAAGCAAGAAAAAAGAAGTACGCTATTAACTATTAACGTACCTGTCTCTTCCGAAACGAGTGAGTACGGGAGAGCACACGTGTCTACCATCGTTCTCCTTAAGTCT
+
;@@B?CCBBBBDCCCCBBBCC;;;B<>@B?BBBA@A@C?BBB<;;C@CCAD@CC@@ADDD5D?AACCCBAC;::5:=?CABA5BC@C@CCC=CDC@BAAABBC@@>@@CC?BBC?AADDDCCECCCCBBBCC?BBCC=@?DCBBBB?B?BA@>ABBCCCCA?BCBBBB?BB????=@@:::28>>;99::9:%:@<@?>?C???C7;7:=??9>:>CCBB@BCBBABB?A=ABB=BBEFCBAAABBA@<AA999BBABBBBBBBBB@CCC?B?BBC?B>A=@@A@
@ATNG8:04227:06547
GATGGTAGAGTACAGTGTAGTAGACCAGAAGATCAGGAACTCTAGAAGAATTCAGATTTTTAACATCGAGAGTAAACGTAAAAAGAAGGTTTTACAAGACTCACGTTAACAATATTGCAGCAGTACGCACACAATCGAAGCGCAGTAAGGATGGCTAGTGTAACTAGCAAGAATACCACGAAAGCAAGAAAAAGAAGTACGCTATTAACTATTAACGTACCTGTCTCTTCCGAAACGAATGAGTACATAGATATACGTATAGCTACCATCGTTCTCCTTAAGTCT
+
////+/=CBBBBBBCCCCCBBCCCC>AACACCCBBB?C@BBB@@AD?CC?C@AA@@AAAA0@<>00/?@>=@;=;3;@0////$//(/(///&/6718;<;999//(/(/846572788:>>ACCCCDCBBBC?CDCC?BBBBA?@@<A=B?A>BCCCBCCC?CCCCCC?BB@>>>=@@@@@8@::39=<=?1?C?B??;DAA>>;>;>>?A6;6;>A;;8;BA@@??<??BCE=DBC?CCCEBBBBBBBBBBBBB@AAAC>>=??<?@@@B<>><883738///
@ATNG8:04187:06569
GATGGTAGACATATCGTACTCTCTGTACTCATTCGTTTCGGAAGAGACAGGTACGTTAATAGTTAATAGCGTACTTCTTTTTTCTTGCTTTCGTGGTATTCTTGCTAGTTACACTAGCCATCCTTACTGCGCTTCGATTGTGTGCGTACTGCTGCAATATTGTTAACGTGAGTCTTGTAAAACCTTCTTTTTACGTTTACTCTCGTGTTAAAAATCTGAATTCTTCTAGAGTTCCTGATCTTCTGGGCAGACTCTCACACGCCTACCATCGTTCTCCTTAAGTCT
+
@@@@>;<>>BBBABDDBCCDBDCCCCBB>CBA?B::;/9>8>8955<<@@><;@??9@9?<AA-80443;<>>892333333#39;=:9:(799;7=?C6@A?:99@AA=???A====8===5;5;>>A@;;;=B>>>=AAA===@@@@A@@:<;D=;;;;?G>D9==AAAAB=>:>====2=5:,//<<;,<=99949::///<<:>:>DDD/@>>>@<A;;;7;A@@>==<A;ABBB>>;>>AK;A;;;;;==>B???A@7<==5:///:5:<?8>:=<??@A
@ATNG8:04195:06576
GATGGTAGCGAGCGAGTGTGTATACCAGAAGATCAGGAACTCTAGAAGAATTCAGATTTTTTAACACGAGAGTAAACGTAAAAAGAAGGTTTTACAAGACTCACGTTAACAATATTGCAGCAGTACGCACACAATCGAAGCGCAGTAAGGATGGCTAGTGTAACTAGCAAGAATACCACGAAAGCAAGAAAAAAGAAGTACGCTATTAACTATTAACGTACCTGTCTCTTCCGAAACGAATGAGTACAGAGAGTACGATATGTCTACCATCGTTCTCCTTAAGTCT
+
56<EAEEABBBBBCDBBBCBBBBCCAEBB>BBB@A@:@<?ABAB@@=?A?B>@?9555555#57<<>@>>C;;;;,:=99999$497<.555&5;;49;;;<<<BA6;6;@<?@A>AABBA@@@BABBBBBCDADCBC@CCCBBBAA=B?BBB?BCCCBCCC@CBCCBB>AC?AAA=??CCC:?<<8998889%9>;?A?ABBC@A>@???BA?B?AACA@=@C@@@BB?B@BBA<B;;8;CBB@A@@@CBBBCCCBBBBBBBBBCC?B>>?A=???:?9;5;;;;
@ATNG8:04197:06576
GATGGTAGCTATACGTATATCTATGTACTCATTCGTTTCGGAAGAGACAGGTACGTTGATAGTTAATAGCGTACTTCTTTTTCTTGCTTTCGTGGTATTCTTGCTAGTTACACTAGCCATCCTTACTGCGCTTCGATTGTGTGCGTACTGCTGCAATATTGTTAACGTGAGTCTTGTAAAAACCTTCTTTTTACGTTTACTCTCGTGTTAAAAATCTGAATTCTTCTAGAGTTCCTGATCTTCTGGTAGAGCGTGCATATATCTACCATCGTTCTCCTTAAGTCT
+
0//<7:A@@B?966@@CCDCDBBBDCCCBB;;5;;;;7;C@CACCCCECC@CBBBB@CCCBBB?B@CBBBBAC<B255<;;);?=A@BB>ABAC=@@A;@>-000=00*/=;9=?@@;?BB?@=BC???888=???@:==>>?>=>??:::?;::9=8818B=B<??B==>AA@9<88898(8:@:?????/>>999)//////898=:>>>>*:888A:A<@@<>>>>AAA<><>>@>>>8;;@<AAA@@@;;;===><::99:A=CB@@@7;;B=B=A=A@?@
@ATNG8:04198:06589
GATGGTAGAGAGAGCTCTCTCATCGTACTCATTCGTTTCGGAAGAGACAGGTACGTTAATAGTTAATAGCGTACTTCTTTTTCTGCTTTCGTGGTATTCTTGCTAGTTACACTAGCCATCCTTACTGCGCTTCGATTGTGTGCGTACTGCTGCAATATTGTTAACGTGAGTCTTGTAAAACCTTCTTTTTACGTTTACTCTCGTGTTAAAAATCTGAATTCTTCTAGAGTTCCTGATCTTCTGGATACACTCATGTGCACCTACCATCGTTCTCCTTAAGTCT
+
@??B@BCDDDBCBBCBBBBBBCBCCCCCCCBA>@??A<AC?C?CBCBBCC?BCCBB@D;9:B>:>@CCBAAB?A@?CCCBC2AABBBB<B===9BBB;@A289:A9:49@BAAABC?BAD;A<??===88:;?A@A=DA??@@@@@@AA>=<<;3:;;7=?<@=@BA???A@@;>>>>>2>:>5;6<<<+:::;9)//55559;==17787)7997<3:5;?;@@AABBD<C=@AAB?>7;;@;@AAA@???A?@@@@>>:>>B=@;;;A<@?@;>:=:=:::
@ATNG8:04200:06565
GATGGTAGCTCACGTACGTCACACGTACTCATTCGTTTCGGAAGAGACAGGTACGTTAATTAGTTAATAGCGTACTTCTTTTTCTTAGCTTTCTGTGGTATTCTTGCTAGTTTACACTAGCCATCCTTACTGCGCTTCGATTGTGTGCGTACTGCTGCAATATTGTTAACGTGAGTCTTGTAAAAACCTTCTTTTTACGTTTACTCTCGTGTTAAAAATCTGAATTCTTCTAGAGTTCCTGATCTTCTGGAGATATCATCAGCGAGCTACCATCGTCTCTTAAGTCT
+
5<<C@BA;9499999<<<;;;B?A@A@>>@@@;A<;;/;:4999=9565939;---(-(-(---(-378454:4559::;;;+77+//99;2//388.33;6;=8:><>9::)7995525868AA;@=889995996:9996;@9>=@@:;;;??B;;;;877:=>1818=>>?CBBA5867676'66=6??DDD/:;;AA7=9<9<758>>==@@@,=///9494<<9<?>A::;;>;>??<==---70---6=999;BA@;95563280622,,,222,2,2,,,
@ATNG8:04203:06569
GATGGTAGGACGAGCGTCTGAGAGGTACTCATTCGTTTCGGAAGAGACAGGTACGTTAATAGTTAATAGCGTACTTCTTTTTCTTGCTTTCGTGGTATTCTTGCTAGTTACACTAGCCATCCTTACTGCGCTTCGATTGTGTGCGTACTGCTGCAATATTGTTAACGTGAGTCTTGTAAAACCTTCTTTTTACGTTTACTCTCGTGTTAAAAATCTGAATTCTTCTAGAGTTCCTGATCTTCTGGTGTCTGATCTGTATCACTACCATCGTTCTCCTTAAGTCT
+
?@??79>@<A00/:8<@CCABBBB@BCCCBCC@CBCC>BB?B?BBCCBBA@BBB:;6<@BBCCACAHEDCC;;;C@CDDDD0;;8:ACD=DDBB@BAA;>B6:;@CBDACCCDCCCC@CCB?C@DDBBBBBB>?@CC=BBA::;AABBCCBCBCC@CBB?BB?B@CCBBCCCGC@C@AAA7A@E@CBIII3CCEEF=BAACCBBBBB=AAAA0AAA;;:;@CCACBBBFED@C?BBBCCC@ABCABBCBBBCCFHDCCCCCCCCC@BBBBA?ABB@C@C@BCBB
@ATNG8:04212:06583
GATGGTAGCATCATGCATATCTCACCAGAAGATCAGGAACTCTAGAAGAATTCAGATTTTTAACACGAGAGTAAACGTAAAAAGAAGGTTTTACAAGACTCACGTTAACAATATTGCAGCAGTACGCACACAATCGAAGCGCAGTAAGGATGGCTAGTGTAACTAGCAAGAATACCACGAAAGCAAGAAAAAGAAGTACGCTATTAACTATTAACGTACCTGTCTCTTCCGAAACGAATGAGTACTATGTAGAGCTCTATACTACCATCGTTCTCCTTAAGTCT
+
;5;=:>AA@@BB@@A@AAABBBC::25:549CCA@@@D=ABB@@@C?BB?A9@>>:999:$86A@B@?>ABA@B977;AAAA2@@>?@CDD;CAA=A@AAAA?@@=@@BB@BBB@CB@@@BBBBCCBBBBBB@CCDC@BBBACA@@=<:B00-0A@@AACC@BBBBBB<@A<00/5;96881733.3;>>@2?A>?=>BCBBBA:=8=?>>;>=AACDD@CCAAABB<?=@BB>CCD?AAACBBBBBBBA@@AAA998===>>>><AA;66/6//)/)/699@A
@ATNG8:04221:06564
GATGGTAGTGTCATATGAGTGTGTGTACTCATTCGTTTCGGAAGAGACAGGTACGTTAATAGTTAATAGCGTACTTCTTTTTCTTGCTTTCGTGGTATTCTTGCTAGTTACACTAGCCATCCTTACTGCGCTTCGATTGTGTGCGTACTGCTGCATTATTGTTAACGTGAGTCTTGTAAAACCTTCTTTTTACGTTTACTCTCGTGTTAAAAATCTGAATTCTTCTAGAGTTCCTGATCTTCTGGATAGCGACGCGATATACTACCATCGTTCTCCTTAAGTCT
+
448:7<DCCCCDM@<@BBCCGECCCBBBFDBB>BDFD>BB@B@EABACAB=BCICC@CACAC@@DACCBCECCED@BBBAA0AA8;;FD=CBBC>A=D?BB;;;CKBC@CCCCABBF@CBC@D@BBBFEDBB@ABCD999CCCBBBBCCBCBCBBB>AB?BC@D@BBCCBCC;;:;BBCE:B?A>;;;;;*;@@AB8;;CBBBCAAC5;;<;*;BBCB@FAJC@CCBBBDD@C?CDCCCD?@AB@CCABACBCBB;;;CCECCCC@CCBBC@CBB7;7;>A@@@
@ATNG8:04222:06579
GATGGTAGCTCACGTACGTCACACGTACTCATTCGTTTCGGAAGAGACAGGTACGTTAATAGTTAATAGCGTACTTCTTTTTCTTGCTTTCGTGGTATTCTTGCTAGTTACACTAGCCATCCTTACTGCGCTTCGATTGTGTGCGTACTGCTGCAATATTGTTAACGTGAGTCTTGTAAAACCTTCTTTTTACGTTTACTCTCGTGTTAAAAATCTGAATTCTTCTAGAGTTCCTGATCTTCTGGAGATATCATCAGCGAGCTACCATCGTTCTCCTTAAGTCT
+
@CBC?BBCBBBBCCCCAAACCCCCCCCCCC@@<@CCC>CG>B?BBCCCBB?BBBBB?C?BBCC@B?AABBBCBA@<=<<>>.<A=A>==7?ECC?BDC@CC@@?>BBB?BBBBBBBB?BDD?B????@@??>;AAAA<AAAAAAA::;@@@????9;<<;=>8><?AAAAAA@@:>>ABB6@<>9==AAA.<>>>A68;>>>>A@AA;>>>>/>:;<A=A=>>:>AAA@@><A<AAAAAA5<<?;;;;=???C?>>>??AA8::?<==>@B<>===C=A=A:::
@ATNG8:04222:06598
GATGGTAGTATATCGCGTCGCTATCCAGAAGATCAGGAACTCTAGAAGAATTCAGATTTTAACACGAGAGTAAACGTAAAAGAAGGTTTTACAAGACTCACGTTAACAATATTGCAGCAGTACGCACACAATCGAAGCGCAGTAAGGATGGCTAGTGTAACTAGCAAGAATACCATGAAAGCAAGAAAAAGAAGTACGCTATTAACTATTAACGTACCTGTCTCTTCCGAAACGAATGAGTACTACTCTCAGAGACACACTACCATCGTTCTCTTAAGTCT
+
488<5;?DBBA>==??>AB@96;BB=BCB>A@@ACD?C?@;99?>@4668<7:B?:99:-48<:<00/:0///(/34999+9:395;<<0<<@=999?@@ABB?B?BB<@BA:??@@@@BBCABBA@BAB>C@@@>@CDCBBBC?C@CA@>AAABBCCC?CCCCBB?BC@DBB?BBAAA<@?<89::99(:A?BBBBBBAAD<A:====<A=@AB@@>@CCBBCD?C????9???;?CCBBBCCCCABBBDAAABBBB??B@@<@?733-3---)-4937;
@ATNG8:04223:06581
GATGGTAGTATATCGCGTCGCTATCCAGAAGATCAGGAACTCTAGAAGAATTCAGATTTTTAACACGAGAGTAAACGTAAAAAGAAGGTTTTACAAGACTCACGTTAACAATATTGCAGCAGTACGCACACAATCGAAGCGCAGTAAGGATGGCTAGTGTAACTAGCAAGAATACCACGAAAGCAAGAAAAAGAAGTACGCTATTAACTATTAACGTACCTGTCTCTTCCGAAACGAATGAGTACTATAGACTATCTGAGACTACCATCGTTCTCCTTAAGTCT
+
444=@CBBBBCBBBCCC=BBDDCCC>@:;69=99>;5;5;@BAAAC>BA?B?BAA@BHGG3C?BCDBCCCB@@@8=>;:999'9?>?9@@@7@@A=BCFCCCCDD?B>BC?CCC?CCBBBBDDEDDAAACCC?B@@@<@AA@CCAA>B@C@@?@CBBBCCB?BBBBBB@BB?BBB9::BCC<B@?>@FDDC3BB?BBBBBBAAA<A;???A<A<ABCCC?AAAAABC@B@BBC=AAA>A???CBBBBBBCABBBCBBBCCBBBCC@BAAAA;@?A=A=@?D999
@ATNG8:04224:06556
GATGGTAGAGTATCATGTGTATCTCCAGAAGATCAGGAACTCTAGAAGAATTTCAGATTTTTAACACGAGAGTAAACGTAAAAAAGAAGGTTTTACAAGACTCACGTTTAACAATATTGCAGCAGTACGCACACAATCGAAGCGCAGTAAGGATGCTAGTGTAACTTAGCAAGAATACCACGAAGCAAGAAAAAGATGTAACGCTATTAAACTATTAACGTACCTGTCTCTTCCGAAAACGAATGAGTACGTGTGACGTACGTGAGCTACCATCGTTCTCCTTAAGTCT
+
944;24455==BCDBBBCEHBBBBC@BBB=@@@=>@5;5:?<=</0*//)//)/:944444$55:;<B=?A>:;;,99955555#5<7<.555&5;;5<A<=;@@<;;,:=BB=B9955==:@AA@@@>A?:99@;>=9944=@@?@9:59<@>@@>:949//3//)////)//15--(---506678;;;;;+;//---(--,---(--(-77727354555497:////)/)/444&4<<5::5433444:<9<@B:;9AAA?@:9:<<A000?+..868*0+0000
@ATNG8:04228:06585
GATGGTAGTATAGAGCTTACATAGTACTCATTCGTTTCGGAAGAGACAGGTACGTTAATAGTTAATAGCGTACTTCTTTTTCTTGCTTTCGTGGTATTCTTGCTAGTTACACTAGCCATCCTTACTGCGCTTCGATTGTGTGCGTACTGCTGCAATATTGTTAACGTGAGTCTCGTAAAACCTTCTTTTTACGTTTACTCTCGCGTTAAAAATCTGAATTCTTCTAGAGTTCCTGATCTTCTGGGCAGACTCTCACACGCCTACCATCGTTCTCCTTAAGTCT
+
:CCC?BBECBB@@@B=>?DCAAACDFCCCCCABAAG@FE@B9:;CAAAH@CCB;<8;=@B;:8:<@@@AAAAA@;?@@?@2@?;>79927>?A<@?B@CD@BBBBA?<AABAAAAA?BBB?><>;;;;9==6<=;;6;???BB@>>>@@@:;;@6:;=:88185:=??A??????>>==/=5:5::=<>.==>A@:A?@????@@C9====.=>>??8=:=>;?@AACAA=A=B=>===:===A1;888>=>>>A>>>==:>>?=A????;?;;5;5:5:ACC
@ATNG8:04232:06567
GATGGTAGGCGTGTGAGAGTCTGCCCAGAAGATCAGGAACTCTAGAAGAATTCAGATTTTTAACACGAGAGTAATCGTAAAAAGAAGGTTTTACAAGACTCACGTTAACAATATTGCAGCAGTACGCACACAATCGAAGCGCAGTAAGGATGGCTAGTGTAACTAGCAAGAATACCACGAAAGCAAGAAAAAAGAAGTACGCTATTAACTATTAACGTACCTGTCTCTTCCGAAACGAATGAGTAAGATGAGAGAGCTCTCTCTACCATCGTTCTCCTTAAGTCT
+
;54<.444.49:<==BBCC;;;::5/5A@?CBBB;;7;;@@AAABB?AB?B?AB@@@@@@*;4;<>>;>>;8834:=BBBBC5CC>C5<;;-;;;49B;;;B@AA=A>@@<@@C?CCBBBDBBBC;;;CCCC=BA;;6;BBBBLCB?B@C;;:;CCBBBDC@DBBBAA>AB@CBC@CA@@@;?<<8888877%8@;>>>@DCB>>;>;??>>2;5;9@@@@BB<;;AA@B@BBB?CCC?CAAABB?BCCCCBBBBBBBBAAAABBC?BBA=><B<<5:381:888
@ATNG8:04232:06571
GATGGTAGGACGAGCGTCTGAGAGGTACTCATTCGTTTCGGAAGAGACAGGTACGTTAATAGTTAATAGCGTACTTCTTTTTCTTGCTTTCGTGGTATTCTTGCTAGTTACACTAGCCATCCTTACTGCGCTTCGATTGTGTGCGTACTGCTGCAATATTGTTAACGTGAGTCTTGTAAAACCTTCTTTTTACGTTTACTCTCGTGTTAAAAATCTGAATTCTTCTAGAGTTCCTGATCTTCTGGTGAGATATGCATGATGCTACCATCGTTCTCCTTAAGTCT
+
/88:=AA>@A<@<<:::=;:59CC<@@@@@@@=A@@@<CC@C@BBBCCCC@BCCBB?B?ABBB@BAIFCCCDBAA9:;BBB0:;89@CC>CCCC@CBB?CC8;;;AADACGEBBCDDADDC@B?BCBABBAA=AAA@=BB;;;BAABBCBBDG@@=@@@=AB@C@DCBCCCCBC?@AABB9B?C5;<@@@,AACCC=B;;;<;BA@@4;;;;*;>?;;6;=AA@CBBBBBC@C@ECBBBD?BAGFCD;;;CCDECCDGCD;;;BC?B@@@B?AAA>B>A?A@@@
@ATNG8:04186:06616
GATGGTAGCATCATGCATATCTCACCAGAAGATCAGGAACTCTAGAAGGATTCAGATTTTTTAACACGAGAGTAAACGTAAAAAGAAGGTTTTACAAGACTCACGTTAACAATATTGCAGCAGTACGCACACAATCGAAGCGCAGTAAGGATGGCTAGTGTAACTAGCAAGAATACCACGAAAGCAAGAAAAAAGAAGTACGCTATTAACTATTAACGATACCTGTCTCTTCCGAAAACGATGAGTACAGAGAGTACGATATGTCTACCATCGTTCTCCTTAAGTCT
+
A@CCAEBC@<<==;@999;<@@@@C:9966;;<CBB>B@DAC??;:7;7:=1339333333#3-3397978A?<;18<@???A+>B@C9BBB9;;D?CBB;<<B@>;B@00+0==+00??@ABB@BBCB;;:A=@@@B<@@A;;9>>;=9=00)/9999:5404<;;7717;8<@?;>>BBC;C?>;899999%9<<794C=;=>;4835779091555855-5225555373....&..5...255696896695559>555::77616<///(//-(-0738//-
@ATNG8:04191:06644
GATTACATGATAGACGACACCAGAAGATCAGGAACTCTAGAAGAATTCAGATTTTTAACACGAGAGTAAACGTAAAAAGAAGGCTTTACAAGACTCACGTTAACAATATTGCAGCAGTACGCACACAATCGAAGCGCAAGTAAGGATGGCTAGTGTAACTAGCAAGAATACCACGAAAGCAAGAAAAAGAAGTACGCTATTAAACTATTAACGTACCTGTCTCTTCCGAAACGAATGAGTACCTCTCAGACGCTCGTCCTACCATCGTTCTCCTTAAGTCT
+
?@A=ABA@:;6=<<<???@B>B?A<CBBC@A<@?AABB<>=;<<,0)0>=98773$35::;=<977333(3337;;;'7;176333(3794:?@?>;755+5/5:6:55.555777:<7522>>==>:;8899:////)/66/5///5+22555:22,26555=322,255+2267:-557688888+//)/77877889-76(6:99496;>><=7=@D@@@@15.5991:7707;;:665.55999:<<:=88///37776;@6522889495:377=8
@ATNG8:04205:06611
GATGGTAGCTCTGCTCTGACTCTCGTACTCATTCGTTTCGGAAGAGACAGGTACGTTAATAGTTAATAGCGTACTTCTTTTTCTTGCTTTCGTGGTATTCTTGCTAGTTACACTAGCCATCCTTACTGCGCTTCGATTGTGTGCGTACTGCTGCAATATTGTTAACGTGAGTCTTGTAAAACCTTCTTTTTACGTTTACTCTCGTGTTAAAAATCTGAATTCTTCTAGAGTTCCTGATCTTCTGGTGTCTGATCTGTATCACTACCATCGTTCTCCTTAAGTCT
+
@CCC@CCCCCCCBBBBCBCBDECBCCCCCDBB>BCCD=BB?B?BCCCCBB@CCCAB@B@CCCB@E?CCDEBBCDD=>>>@@0@A?CCCC>CCCC@CDDBCC?@@@DDD@BBCCCCBB@BCC@B?BBBBBBBB@CCBB?CBBBCBBACCCBBBBBC?CBB?BD@D?CCCCCCCCCADCCCC<C@CACCEEE1CCCCD<BBCCCCCCCC?BBCC5BCCCE@C@DB?CBCCCCC?C?BABBBB=??B@BGBBBCCBBCCCCDCBBBBC@BBCCC@ABA@B?C@BBBB
@ATNG8:04207:06600
GATTAGTGTCATATGAGAGTGTGTACTCATTCGTTTCGGAAGAGACTGGTACGTTTAATAGTTAATAGCGTACTTCTTTTTCTTGCTTTCGTGGTATTCTTGCTAGTTACACTAGCCATCCTTACTGCGCTTCGATTGTGTGCGTACTGCTGCAATATTGTTAACGTGAGTCTTGTAAAACCTTCTTTTTACGTTTACTCTCGTGTTAAAAATCTGAATTCTTCTAGAGTTCCTGATCTTCTGGCTCTCGTAGACAGATACTACCATCGTTCTCCTTAAGTCT
+
;5:299??@CC@AABBCIDCBCCCCCBB9:5:>=@9@@;@>BABB@@@9BBB;;;)5499<=9<@A@@BD<<9A;=====,5945==@7CB@?<@@@=?B9>:::BCBHCCCCCCC?A@B@C?CICBCCCF?BBBB@CCCCCCCCBBBBBBBAA?B@@<@A?A?BBABBBBCD?C;;;;.;>B=AACDC2BBA@@;@BBBCBBAAA=CCCC5CCBAA?A@BB@CCDAAAB@C@CCCBBB8;;B>BCAAACB@AAA@;;;A@@@B?BBBAA=@@A=@;@;@AAA
@ATNG8:04217:06639
GATGGTAGCAGACGTGACAGAGCGCCAGAAGATCAAGAACTCTAGAAGAATTCAGATTTTTAACACGAGAGTAAACGTAAAAAGAAGGTTTTACAAGACTCACGTTAACAATATTGCAGCAGTACGCACACAATCGAAGCGCAGTAAGGATGGCTAGTGTAACTAGCAAGAATACCACGAAAGCAAGAAAAAGAAGTACGCTATTAACTATTAACGTACCTGTCTCTTCCGAAACGAATGAGACAGAGAGTACGATATGTCTACCATCGTTCTCCTTAAGTCT
+
BBCB?>@@A00/:9//5<@@ABCCHECCD@BBDCDACB?BBBBBBC@BA>A=:::A@@?A1948@@B??@?9::,:=;;;;:':9452999&9@A?CDCCCBBCE@C@CD?BBB@BBB@AACFCABBAA@CC?BB;;8;AAA@@AA?BADEG@BBBCDCBA?BAABBC?BB@AA:7;=8887899337889(9D?BBBABCB??5;5;;;;9=:<?BAA=AA??=;>6;28>?9=AA?@AA???BBCCC:99?BA@@AA???BB@DCD==178</818:>>98
@ATNG8:04185:06692
GATGGTAGAGAGAGCTCTCTCATCATACTCATCGTTTCGGAAGAGACAGGTACGTTAATAGTTAATAGCGTACTTCTTTTTCTTGCTTTCGTGGTATTCTTGCTAGTTACACTAGCCATCCTTACTGCGCTTCGATTGTGTGCGTACTGCTGCAATATTGTTAACGTGAGTCTTGTAAAACCTTCTTTTTACGTTTACTCTCGTGTTAAAAATCTGAATTCTTCTAGAGTTCCTGATCTTCTGGTATACACACTCGCTCGCTACCATCGTTCTCCTTAAGTCT
+
@?@C9<@BCCCEEEC;66==<<>>>><;;BBIBBBE>DEBF?AAACCBB@BC@@@?B@DCCD?D=;;;???=9<<:9787$7869ABB>BBBA=A9989D?BBACBB?BBBBCBBB?BCC?C@B?:::;;;:?>??:;;;>?A888=>>??;;;<=;;5;?5;7;AB???@A@566@@@5@<A7;;??>/;;;;;1;;;;=>=@BB9::::+:///;6:6>?;>?@@AAA=D=@@@@@@<??B;??:::<9979::::<==??<9<///96;;=0:6:7;:63
@ATNG8:04187:06654
GATGGTTGTATAGAGCTCTACATAGTACTCATTCGTTTCGGAAGAGACAGGTACGTTAATAGTTAATAGCGTACTTCTTTTTCTTGCTTTCGTGGTATTCTTGCTAGTTACACTAGCCATCCTTACTGCGCTTCGATTGTGTGCGTACTGCTGCAATATTGTTAACGTGAGTCTTGTAAAAACCTTCTTTTTACGTTTACTCTCGTGTTAAAAATCTGAATTCTTCTAGAGTTCCTGATCTTCTGGCGCGTATGTATGTCGCCTACCATCGTTCTCCTTAAGTCTATACCGAACTGCCCA
+
555>:>@CDDCCBCCCCDCCCCCAAAB@ABBC?CBBB?BC@C@CBABBBB=AA@@?>@8::BB?BAFCBB@AABB=@@:::)=>;8333(399948886;>67:9ABB=A??997=D<@@A7;6;>>>>>>>=CBBA=>??@@AA@@??AA=<=<7===:=A=K=@@@;;:===4778889)87=.65:99(7/--8.4-----6<5725999+9///5/6/9<9@>>>A@@7;7:BB=<=7:;>;?=>>BBB??????>;;57:=6;77392999--+-496-,,622,33-33226)-
@ATNG8:04204:06676
GATGGTAGGAGACACGTCGCACACGTACTCATTCGTTTCGGAATAGACAGGTACGTTAATAGTTAATAGCGTACTTCTTTTTCTTGCTTTCGTGGTATTCTTGCTAGTTACACTAGCCATCCTTACTGCGCTTCGATTGTGTGCGTACTGCTGCAATATTGTTAACGTGAGTCTTGTAAAACCTTCTTTTTACGTTTACTCTCGTGTTAAAAAATCTGAATTCTTCTAGAGTTCCTGATCTTCTGGGTCTACGCTCGTCGCGCTACCATCGTTCTCCTTAAGTCT
+
;9:B?BCC@BBBBBBBADCCCCCCCCBBBCBB@BCCD?CCBD@BBBCCCC@CFBBB?B89;CCACACCBAAABBA=99999)9@@BBBB=A=AD?CCC@CC?:8:CA@>BBBBBBBB?BBC=@=AA<@>;;;;???>;@@AC?<<<<<?==<;;;:=>?<AA=A=?@@@@>>>A8>;:::-::?:==DDD/??@@@3;;;;;>====1/////%////7573<?=AAAB@??<><>AABBA6;;BD:A??A@>>?>@>:::DAAAA<AAAAA;@@A<A<B=D:66
@ATNG8:04206:06676
GATGGTAGTGCGTGAGAGAGAGACCCAGAAGATCAGGAACTCTAGAAGAAATTCAGATTTTTAACACGAGAGTAAACGTAAAAAGAAGGTTTTACAAGACTCACGTTAACAATATTGCAGCAGTACGCACACAATCGAAGCGCAGTAAGGATGGCTAGTGTAACTAGCAAGAATACCACGAAAGCAAGAAAAAGAAGTACGCTATTAACTATTAACGTACCTGTCTCTTCCGAAACGAATGAGTACATAGATATACGTATAGCAACCATCGTTCTCCTTAAGTCT
+
AA?B@ADCDBBB=BAEDBCBGDGGD?BA;7;<<@@?5?7:?@B;;4.444(459:<CB==B1C6?:B?@?B@AA>6889999:';954.444&5<=:?CCCCB@A@=A=@@<?;;69AAABCBBCCBBBCCEC@BBBA:;;BCBBBC?B@CCB?BBBBB@@@>@?CAAB?BA?A??;?@@@B<@?A;99:::(9>;???A@?89926-5;;8;A156@???@@99959<A789D>BAB?BAABBB???BBBBBCBBBA><=5674:5;>AAA7::?6=7;:<776
@ATNG8:04220:06688
GATGGTAGGAGACACGTCGCACACGTACTCATTCGTTTTCGGAAGAGACAGGTACGTTAATAGTTAATAGCGTACTTCTTTTTTCTTGCTTTTCGTGGTATTCTTGCTAGTTACACTAGCCATCCTTACTGCGCTTCGATTGTGTGCGTACTGCTGCAATATTGTTAACGTGAGTCTTGTAAAAACCTTCTTTTTTACGTTTACTCTCGTGTTTAAAAAATCTGAATTCTTCTAGAGTTCCTGATCTTTCTGGCGCGTATGTATGTCGCCTACCATCGTTCTCCTTAAGTCT
+
@>?>9BBB?BCBBBDCCCCBBBCCBDCCBBBB=A;<;<'9;494;====B=?BBBAA?A@CBBA?A?@@ABBBBBB@@@@@@@'>9999989(9??C@CA@<00+0===:;7<>ABBCA@=A@@:=:====????<AA@@;>>?>A;=;>=D>>=<<?:999:994:<>>>???@A>1:88888(81:1878788%8@<;<19/////79/88)8<>>=(>@?@A8=9==9=@@@AA@:>:=>>>888*8:::>??@D@@@@B>>>???:===:=:;;@<?AA<?;@=C??;
@ATNG8:04226:06690
GATGGGTAGTCTCAGATAGTCTATAGGTACTCATTCGTTTCGGAATGAGACAGGTACGTTAATAGTTAAATAGTCGTACTTCTTTTTTCTTGCTTTCGTGGTATTCTTGCTAGTTACACTAGCCATCCTTACTGCGCTTCGATTGTGTGCGTACTGCTGCAATATTGTTAACGTGAAGTCTTGTAAAACCTTCTTTTTACGTTTACTCTCGTGTTAAAAATCTGAATTCTTCTAGAGTTCCTGATCTTCTGGGTGTATCACGCGAGTATCTACCATCGTTCTCCTTAAGTCT
+
94444)4<:;A:555555<@@@??;;2:99:959.9//;39=)0*/////9=<7<B@@@5@<=>@A5;:)5444445444.4=>===%44.4444)445<6;97)//)//77799>565;9999@>>;?7995:55555999<066>===>B66966@<<C;99524439399955.555<8==@@?0<1/,//AA;$0////)6=>;;;<:99.5555$59955.5.554;:=655<593:;89:<7;:=>4=6667;//////:<<:::<=044448.5485:494;::=
@ATNG8:04231:06693
GATGGTAGCTATACGTATATCTATGTACTCATTCGTTTTCGGAAGAGACAGGTACGTTAATAGTTAATAGCGTACTTCTTTTTTCTTGCTTTCGTGGTATTCTTGCTAGTTACACTAGCCATCCTTACTGCGCTTCGATTGTGTGCGTACTGCTGCAATATTGTTAACGTGAGTCTTGTAAAACCTTCTTTTTTACGTTTACTCTCGTGTTAAAAAATCTGAATTCTTCTAGAGTTCCTGATCTTCTGGACAGAGTGTGCAGATACTACCATCGTTCTCCTTAAGTCT
+
BABB@CCCCBBBBBCCCCBBCIGAAACDCGCC>C;;9:.;=994;>>>>969:CCCCAC@AA@?4;59=?AAB?CA=999999%7?:@::929BAA?BB?;@=+00==/0,/7?>@A9939993938;=AA>>=;??8918>@<==>===@@@@===388>:=><@=C===AA@@A9<8888)84:5:>HEHD)A?;;;19////.::8;/65552#2999:4915548=>>888=A<@@@=>>=@?@<??A@@@BCE;:<>=>=>;;;5;>===8=>@1838;?A;;
@ATNG8:04193:06736
GATGGTAGCGAGCGAGTGTGTATACCAGAAGATCAGGAACTCTAGAAGAATTCAGATTTTTAACACGAGAGTAAACGTAAAAAGAAGGTTTTACAAGACTCACGTTAACAATATTGCAGCAGTACGCACACAATCGAAGCGCAGTAAGGATGGCTAGTGTAACTAGCAAGAATACCTCGAAAGCAAGAAAAAAGAAGTACGCTATTAACTATTAACGTACCTGTCTCTTCCGAAACGAATGAGTACGATGAGAGAGCTCTCTCTACCATCGTTCTCCTTAAGTCT
+
;55>;>CEEBBBBBCCCCBBBBBCD@CCC?BCCCBB@B@CCDCCCD@GD?A>AABBDDDD2D?CCBBCDCCCCC=CCCDDDD1BB?B@DDD:BCC@CCBCEDC@@?@@CC@BBB?CCDDB@@@BBCCCCCCC@CCCC@BBCCDDBB@C@C99;:CCCCCDC@CCCBBB@BC@BBB?CB??=5===8998989%9><>97:BBBBB?B?BBDB<?<?ABBB=AA@@@@@?B@BCE>CBB?CBBBBBCCBAAAACCDCBA@@@@@@AA@BBBAC@BBB?B?C?BABB
@ATNG8:04193:06743
GAATGGTAGTACATGATAGACGACACCAGAAGATCAGGAACTCTAGAAGAATTCAGATTTTTAACACGAGAGTAAACGTAAAAAGAAGGTTTTACAAGACTCACGTTAACAATATTGCAGCAGTACGCACACAATCGAAGCGCAGTAAGGATGGCTAGTGTAACTAGCAAGAATACCACGAAAGCAAGAAAAAAGAAGTACGCTATTAACTATTAACGTACCTGTCTCTTCCGAAACGAATGAGTACTGCGTCTCACTCTCGCCTACCATCGTTCTCCTTAAGTCT
+
CA=AD?CCBBBABBCCCBCCC:::CC@CBB?BCFCDC?B?BCCCCCC@BB?A@CCECBBBC5B?BBCCCC@B;:90;A;;<<<*;A=@<@@@7@CC@ECCBBCC;;6;?AA>BBC@FLBBBBBBBCCBBBBCC?CCDC?A@BBCFCC?B?CCB?BCCCBBBD?BACCCC?AA?BCD=@ABDD=@>>9898888%8@9><>?BBBBC>A>@CDD?C?BBCBB>BBAABBB@B@BBB>BBC?BBCCBAB???ABBBCCECCAA@B?BBB?BBBBC?BBC>@>@@BAAA
@ATNG8:04194:06746
GATGGTAGTGTCATATGAGAGTGTGTACTCATTCGTTTCGGAAGAGACAGGTACGTTAATAGTTAATAGCGTACTTCTTTTTCTTGCTTTCGTGGTATTCTTGCTAGTTACACTAGCCATCCTTACTGCGCTTCGATTGTGTGCGTACTGCTGCAATATTGTTAACGTGGGTCTTGTAAAACCTTCTTTTTACGTTTACTCTCGTGTTAAAAATCTGAATTCTTCTAGAGTTCCTGATCTTCTGGAGATACACATGATACTCTATCGTTCTCCTTAAGTCT
+
@@@C@CDDBBBBBBCCCCBBCEDCCCBBBBA@?ACEF?CC?C?CCCCCCC?BCGEC@C@DCDC@C?BBDDCCCCC?>>>==,::6<BCC>CCCC@BBC@GF?BACBBB@BCHFCCCC@CDD@D@CCCCAAAA@CCFD@CBBBCCCCDCCCC@@?C?CBC@BB?B?CCCCC<BBC@CBBBB:A>C>;;;;;*;CCCD?CCCCCCCBBB5;;;;*;BBAC9;9;B@BCFDCCC@D@BCBBBB>BDC@CCCCCCCCCCCCCCCCBBBBBFF@B@?;?;@=@???
@ATNG8:04199:06715
GATGGTAGCGCACACATAGATACAGTACTCATTCGTTTCGGAAGAGACAGGTACGTTAATAGTTAATAGTGTACTTCTTTTTCTTGCTTTCGTGGTATTCTTGCTAGTTACACTAGCCATCCTTACTGCGCTTCGATTGTGTGCGTACTGCTGCAATATTGTTAACGTGAGTCTTGTAAAACCTTCTTTTTACGTTTACTCTCGTGTTAAAAATCTGAATTCTTCTAGAGTTCCTGATCTTCTGGGTCTACGCTCGTCGCGCTACCATCGATGGATCTGAGTCT
+
@DCI@BAABBBCCCBBBCCCCCCBCBDCCBAA=ABBC=BD@D?CCCCCCC@BCDCC?C@BCBB@B@HECC@??A@;===>>0@A@CCBB>BCCC@BBD?BB8;;:ACB?CCCCBBBB>BBB?B?CBBBC@@A?BCBB?AB@BAAA>>>AAAA<=<9<<>;>@<@<@@AABAA;;7;AAAB5A=B=AAAAA/??9991977///;99<18888(5;<:D;@<@@<BAAA???<?:>>@@BB6;;DD;?=>AAA@@@>??>>@A>@>;?AAAA>>9@A?888=;;=
@ATNG8:04206:06722
GATGGTAGGCACTGCGCACACATCCCAGAAGATCAGGAACTCTAGAAGAATTCAGATTTTTAACACGAGAGTAAACGTAAAAAGAAGGTTTTACAAGACTCACGTTAACAATATTGCAGCAGTACGCACACAATCGAAGCGCAGTAAGGATGGCTAGTGTAACTAGCATGAATACCACGAAAGCAAGAAAAAGAAGTACGCTATTAACTATTAACGTACCTGTCTCTTCCGAAACGAATGAGTACGAGAGTCAGAGCAGAGCTACCATCGTTCTCCTTAAGTCT
+
:99C@FCC@B9;;@@BBBBDCABBB<B@A>ABBBBB@B@CBCCCCC@BB?B@CCCA@@@@2A?BBDCCCCBBBA<?@@AABA5AC@C@BBB<CCCAHCCCCBB994;?AB>BCC?BBCBCCCCCCBBCBCBC?BBBE>AABBBBAA>A?C@A?ABBBDB??=@BCBBABCD@<<;@CFCCD=CA@<99888)9?=DBBBCBBBD@C>AA@?<?<?AA@A>AAAAABB?B@CDD:AAC?CBBBBBBCBBBBBBBBCCCCCA@@@==:<====499@6<6;9?655
@ATNG8:04218:06732
GATGGTAGCGAGCGAGTGTGTATACCAGAAGATCAGGAACTCTAGAAGAATTCAGATTTTTAACACGAGAGTAAACGTAAAAAGAAGGTTTTACAAGACTCACGTTAACAATATTGCAGCAGTACGCACACAATCGAAGCGCAGTAAGGATGGCTAGTGTAACTAGCAAGAATACCACGAAAGCAAGAAAAAGAAGTACGCTATTAACTATTAACGTACCTGTCTCTTCCGAAACGAATGAGTACGATGAGAGAGCTCTCTCTACCATCGTTCTCCTTAAGTCT
+
@@@C<AABA@@@@@BCBCBCBCCCC>AAC?@@CCAA?A?AABCFCB?AA>A>A?B;;;;;*;;BBBCDECCCCB8@@;:;;;);?;>5999&9:516ACAEDI;:;;@BB@BBB>BBCCCCABBBCBBCBBB@CCCC@CABADCCC?CBCAA>ABBBCDED=A@DDCC?BA?AAA?BCBDE>B>><>CDDD2BB?BAAABBBBB?B?BBBC?B@B>BBB=@@ABBBB>B@CBB=DCD@CBCCCBBBB>>>DCCDBBBB@A@@>>>@BBCAC?BBB;>;>=@??>
@ATNG8:04222:06724
GATGGTAGGCGAGAGTGAGACGCAGTACTCATTCGTTTCGGAAGAGACAGGTACGTTAATAGTTAATAGCGTACTTCTTTTTCTTGCTTTCGTGGTATTCTTGCTAGTTACACTAGCCATCCTTACTGCGCTTCGATTGTGTGCGTACTGCTGCAATATTTGTTAACGTGAGTCTTGTAAAAACCTTCTTTTTACGTTTACTCTCGTGTTAAAAATCTTGAATTCTTCTAGAGTTCCTGATCTTCTGGTGTCTGATCTGTATCACTACCATCGTTCTCCTTAAGTCT
+
CC;;:6<:8<:<6:<AA;;;BBCCGCCCE<;<?BCBB=BB@B?@@CCCBC?AA;;;09;@>?@>@>ACCCBBBCC?BBCBB+?;87788(7::;8<<:688(/0/888389=3733;28<56A:>>>>A;;;:===<59:>::8889:AA@>888=666:1//)/388?A6559946:9999)5073;;;=;/9<<;919555575:8:-////'./-(-7(-)-84;9-//896;6??>///*//:7<<:=>>>>>@<889///9883<::9>;?6756=A8??88
@ATNG8:04226:06737
GATGGTAGTACATGATAGACGACACCAGAAGATCAGGAACTCTAGAAGAATTCAGATTTTTAACACGAGAGTAAACGTAAAAAGAAGGTTTTACAAGACTCACGTTAACAATATTGCAGCAGTACGCACACAATCGAAGCGCAGTAAGGATGGCTAGTGTAACTAGCAAGAATACCACGAAAGCAAGAAAAAAGAAGTACGCTATTAACTATTAACGTACCTGTCTCTTCCGAAAGAATGAGTACGAGAGTCAGAGCAGAGCTACCATCGTTCTCCTTAAGTCT
+
@;;C@CBABCCCCCBC;<;B;;;A@@CAA?ABCB;;9;?CBBBCA@;@B6:7;CCCCDEE5@?ABCBCCCEDGF?BBA@BBA1AB<@:@@B7BBB@CCBAABB0000;@@=B>@=@ABBBAACCCBBBCCCC?CCCC>BBCCCCCC@D@CAA=AABB@@@B?BBBDDC@CC?ABB?BBBFC7:9>;999999%9=;;<=BB@ABC@C>@@BB>A?98;DD@DC@@@BB>A?@@@<@D?BBBBCAAAAAA:::@CDBBBBB@??BB?BBBBC>@994:3:?A??>
@ATNG8:04185:06792
GATGGTAGTAGTACACTAGTCATACCAGAAGATCAGGAACTCGTAAGAAGAATTCAGATTTTTTAACACGAAGAGTAAACGTAAAAAGAAGGTTTTACAAGACTCACGTTAACAATATTGCAGCAGTACGCACACAATCGAAGCGCAGTAAGGATGGCTAGTGTAACTAGCAAGAATACCACGAAAGCAAGAAAAAAGAAGTTACGCTATTAACTATTAACGTACCTGTCTCTTCCGAAAGAATGAGTACATAGATATACGTATAGCTACCATCGTTCTCCTTAAGTCT
+
9<>C@B?A@:549:999:6558;44.4;<.4/9:--(,,,,,,--(-83:;,4.44444::::#4.4////)/7689;163//999(//)/)///&/9;7<>>=<:://)/39939=>::>??>>;<<@;;;<=B@:>A;;69>?=@?@@=A<BBB:BCCBBBBC?A?????<>>9<?91;7777)7;;8000000%0>9/000A>9=;A=B5@9<7499:;AA@=@A:9:AA=A=@@A9>>>>>>BABAAABBCBC@@===>>>888==:>?87/6://(/(/55//2
@ATNG8:04199:06795
GATGGTAGTATCTGCACACTCTGTCCAGAAGATCAGGAACTCTAGAGAATTCAGATTTTTAACACGAGAGTAAACGTAAAAAGAAGGTTTTACAAGACTCACGTTAACAATATTGCAGCAGTACGCACACAATCGAAGCGCAGTAAGGATGGCTAGTGTAACTAGCAAGAATACCACGAAAGCAAGAAAAAGAAGTACGCTATTAACTATTAACGTACCTGTCTCTTCCGAAACGAATGAGTACACACTCTCATATGACACTACCATCGTTCTCCTTAAGTCT
+
;55<5:@@@CAA;;666?>ECC<AA<BBHACGHCCC8;9;BBCBBCAC@B?BCAABABD3A@BBCBBCCCCCC>9999DCC19;:98<<=2=>>?BACBBBCCCAB@DF@CCC@CCCCDDCCCCCBBBBBB@BBBB?B@@@ABBB?B?BAB>BBACDCCB?BACCDE@??;?A@9??BCC>BAB>BBBCB3BC@B9::CEBDC;@=?>;;1818>BAA?BAACBAA>A@BCD>CBB?BBBBCCBBBBBBAABAA=>CBCCDC??<?@@@C8::B?B:>;?999
@ATNG8:04211:06798
GATGGTAGAGTATCATGTGTATCTCCAGAAGATCAGGAACTCTAGAAGAATTCAGATTTTTAACACGAGAGTAAACGTAAAAAGAAGGTTTTACAAGACTCACGTTTAACAATATTGCAGCAGTACGCACACAATCGAAGCGCAGTAAGGATGGCTAGTGTAACTAGCAAGAATACCACGAAAGCAAGAAAAAAGAAGTACGCTATTAACTATTAACGTACCTGTCTCTTCCGAAACGAATGAGTACTGTATCTATGTGTGCGCTACCATCGTTCTCCATTAAGTCT
+
@;9;76;?;CDECBBBCBCCCBBBB?@@@@CCBBBB7;7;@@BCA@=@@5;549944444$5.55555577999.7//////$/7298CGG2F=B@BBB@;<99:9)95=@9CCB=A?A@BBBBCCCBABABB?B;;;=@@@AACBB@C?B;;9;BCBMBCC@CABCC?:00+00/3888:=3933./8>>??&??=/0/;;;@AB?B?AACD=B=88;BC?CB;;;@?9=8<==6<><7A>;@AABBAA@@>==<==;>???>9;;5;7--808-.)--(-3778<
@ATNG8:04218:06798
GATGGTAGGAGACACGTCGCACACGTACTCATTCGTTTCGGAAGAGACAGGTACGTTAATTAGTTAATAGACGTACTTACTTTTCTTAGCTTTTCTGTGGTATTCTTGCTAGTTTACACTAGCCATCCTTACTCGCGCTTCGATTGTGTGCGTACTGCTGCAATATTGTTAACGTGAGTCTTGTAAAAACCTTCTTTTTACGTTTACTACTCGTGTTAAAAATCTTGAATTTCTTCTAAGAGTTCCTGATTTACTGGCGCGTATGTATGTCGCCTACCATCGTTCTCCTTAAGTCT
+
444<:=CB?A@666==CCC@A@@@?996===<7@999)55.5.55555//)/7///)/5:)///)45::43793333-33333&33,337888/8<<::5333.335989;588'/66...6626>;6;7//////.22168:>;CAA><<>5528;>9666(---,290507885559992622222$2+2.55888(55766,522257578886<<=<,7//)/9)//(/;68//).755.749<:=A1538836--,***,-766788805595886666::95<8=<??;;
@ATNG8:04226:06785
GATGGTAGTGTCATATGAGAGTGTGTACTCATTCGTTTCGGAAGAGACAGGTACGTTAATAGTTAATAGCGTACTTCTTTTTCTTTGCTTTCGTGGTATTCTTGCTAGTTACACTAGCCATCCTTACTGCGCTTCGATTGTGTGCGTACTGCTGCAATATTGTTAACGTGAGTCTTGTAAAACCTTCTTTTTACGTTTACTCTCGTGTTAAAAATCTGAATTCTTCTAGAGTTCCTGATCTTCTGGGTCTCTCTCTCACGCACTACCATCGTTCTCCTTAAGTCT
+
448;8=<BBBBBDCCCCBCABCBBBBBA@@;;29@@>=AE>@>@A@CBBC@BBBBB=B<?@BB7:9;A@CC;;6C?@@D@C(999)49990:@AA?C@@<@B8;<BCCEAGCCCCCBB=B@@=B>BBCBEFBB?BBBB?BCCCCCCCDCCBCCCCC@CBB@BC?C=BBB::;CCC?A;;;;6;@E:;=GCC1;;CCD=BAAACBCABABEFFE5BBBCB?B@BC@BBC;;;@>@@DBCBCD@CBCK?BABCCCCC;;;;<@;::AC@CCBBC>AAC::9:@D@A@
@ATNG8:04228:06794
GATGGTAGCACGACACGACGATGTGTACTCATTCGTTTCGGAAGAGACAGGTACGTTAATAGTTAATAGCGTACTTCTTTTTCTTGCTTTCGTGGTATTCTTGCTAGTTACACTAGCCATCCTTACTGCGCTTCGATTGTGTGCGTACTGCTGCAATATTGTTAACGTGAGTCTTGTAAAACCTTCTTTTTACGTTTACTCTCGTGTTAAAAATCTGAATTCTTCTAGAGTTCCTGATCTTCTGGACAGAGTGTGCAGATACTACCATCGTTCTCCTTAAGTCT
+
@@@DADDBBBCA<BDCCCB;66;@BBBBBCBB>BA@@<AB>BBCCCDCCC?CDCCB@B@BBBB?B?BBBBBCBCC@BBBBB3??9<779,9BAC?BBC??><>??BBB?BBBBBB@@?ABB?@=<@???=;;49><<9=>>A>@><>>@>@>>?A=>@>:<<:=;A?>?A>>>A<A@@@@5A<A::::99+6977;.7-----;>6;5;=>=/>@@@B=B=??<?@@@A>>;><@@AA::7:=A<AAA@>>=ADAAAAA@@@>>>;A>>@@;9996<6<;@<=>
@ATNG8:04220:06816
GATGGTAGTACATGATAGACGACACCAGAAGATCAGGAACTCTAGAAGAATTCATGATTTTTAACACGAGAGTAAACGTAAAAAGAAGGTTTTTACAAGTACTCACGTTTAACAATATTGCAGCAGTACGCACACAATCGAAGCGCAGTAAGGATGGCTAGTGTAACTAGCAAGAATACCACGAAAGCAAGAAAAAAAGAAGTTACGTCTATTAACTATTAACTGATACCTGTCTCTTCCGAAAACGAATGAGTACTATAGACTATCTGAGACTACCATCGTTCTCCTTAAGTCT
+
444>:BA@B;:;@CAABBBA?@A@@2:5=255<<9:.5;555555:7;<3717////////$/3373993338:=6=:<;>>>+88-3-////$/--3------7988818433,333,3;9;<::9994555::;7;9;=6;;;=B===:>6;994:>?@CC=@:994444.5@;??=254;:9187713373333"3;499466///;-/)/(///:(/(/..67773533...56:3/655&222+28522266689222555588558>>??;>@@::7;=?;;6=6/...
@ATNG8:04229:06837
GATGGTAGGCACTGCGCACACATCCCAGAAGATCAGGAACTCTAGAAGAATTCAGATTTTTAACACGAGAGTAAACGTAAAAAGAAGGTTTTACAAGACTCACGTTAACAATATTGCAGCAGTACGCACACAATCGAAGCGCAGTAAGGATGGCTAGTGTAACTAGCAAGAATACCACGAAAGCAAGAAAAAAGAAGTACGCTATTAACTATTAACGTACCTGTCTCTTCCGAAACGAATGAGTACGAGAAGCACACGTGTCTACCATCGTTCTCCTTAAGTCT
+
@899.449.5;;@CCDCCC@@A;;;/9@?=AAAB;;:;@CCCBBB@?@B@C@CBBBCDDD2D?CCAABCDDABB=??@CCCC5@A?A:CCC<DCC@CBBBCCCCC@C?CCABBA<A@@@@ABBBBBBBABBC?CBBB?B??>AAA@<@?C@@>@CCCBABB?CBBBBB@BB?AAA9:9BBB;A==9:99999%9B<A998@CBAA<?8;:CA9=:>?CDG@BBBBAA@=@>ABB>CBB?BBCCBBBBBBB>AABBBBCBBBBBBB?CECBB?????A<@>B:99
@ATNG8:04190:06881
GATGGTAGGTGCACATGAGTGTATCCAGAAGATCAGGAACTCTAGAAGAATTCAGATTTTTAACACGAGAGTAAACGTAAAAAGAAGGTTTTACAGGACTCACGTTAACAATATTGCAGCAGTACGCACACAATCGAAGCGCAGTAAGGATGGCTAGTGTAACTAGCAAGAATACCACGAAAGCAAGAAAAAGAAGTACGCTATTAACTATTAACGTACCTGTCTCTTCCGAAACGAATGAGTACAGAGAGTACGATATGTCTACCATCGTTCTCCTTAAGTCT
+
@:@G@CCC?BBBCCCBBBBCCCDDD?BBC?CCCD@?=@@BBCCECC@@@?@?A@@:999:*:=BBCDEDDCCCG>AC::999*9C=C2;;;6;BBC@DCBBCBBC@C@CC?CBC?CCCBCBCBBBBBBCCCD@CB@?<@BCBAB??=AACCC?BBBCCCCC@CAAAAB?AA>BBD<>>BBC9B@@<@BBCB3BB?CAAABBAAA3949=>@5;8;CFCCACCA@@BB=@>@CC>ECC@BBBBBBDCBBBBBBDCCB@@AC>>>BB@BCBAA>ABB?@<A<?788
@ATNG8:04218:06883
GATGGTAGAGAGACTGTAGCGCACCCAGAAGATCAGGAACTCTAGAAGAATTCAGATTTTTAACACGAGAGTAAACGTAAAAAGAAGGTTTTACAAGACTCACGTTAACAATATTGCAGCAGTACGCACACAATCGAAGCGCAGTAAGGATGGCTAGTGTAACTAGCAAGAATACCACGAAAGCAAGAAAAAGAAGTACGCTATTAACTATTAACGTACCTGTCTCTTCCGAAACGAATGAGTACGATGAGATCTCGTGTGCTACCATCGTTCTCCTTAAGTCT
+
955>9=@ABBBBCCCCCCCCCCCCC>CCC@CDBBBB@BACDBCBDC@CC@DAAABBCBBB3C@BBBAAADBAAB=ABCEEDE5CB@B?BBC=CCDBDDCCBBC@@?AACC@CBB@BFCABBGCCCCCBCBBB@CBBB>AACCCBAA>B@CCC@CCBBBCAA?ACCBBB?BB?BBB?BBBBB;A??;?BBBB3BB?BBBBB@???=A:>=>>8=8=<AAA?A@@@A??=??A@A=BAB?CBBBBCCBBBCCCCCA;;;?@@>?>@A=A?>>?;>>=:>5:4:::;
@ATNG8:04224:06861
GATGGTAGGACGAGCGTCTGAGAGGTACTCATTCGTTTCGGAAGAGACAGGTACGTTAATAGTTAATAGCGTACTTCTTTTCTTGCTTTCCGATAGGTATTCTTGCTAGTTACACTAGCCATCCTTACTGCGCTTCGATTGTGTGCGTACTGCTGCAATATTGTTAACGTGAGTCTTGTAAAACCTCTTTTTAACGTTTACTCTCGTGTTAAAAATCTGAATTCTTCTAGAGTTCCTGATCTTCTGGTATACACACTCGCTCGCTACCATCGTTCTCCTTAAGTCT
+
AAAB?=>D@DAA;=@AA@@@@BBB?BCDDCCC@CCCC=::7;=@CCEFCC@CCBAA?B@BBBD8;:<CCEC;;9@29999+54.4455)5.494446;<:)//1///89<7;666999;5;9>:>2995:=99@:955@055;;6555;;44444995:==355055<<=656=6626==@@0>.555555$/)///;3<9;;;::555.5555$4999;7;8<<5<<:444:.4.5<<==<7<5949@@=>@@@BAA@@?>>>@=>;?CCAB??;;6:4:=BABB
@ATNG8:04225:06850
GATGGTAGCAGACGTGACAGAGCGCCAGAAGATCAGGAACTCTAGAAGGATTCAGATTTTTAACACGAGAGTAAACGTAAAAAGAAGGTTTTACAAGACTCACGTTAACAATATTGCAGCAGTACGCACACAATCGAAGCGCAGTAAGGATGGCTAGTGTAACTAGCAAGAATACCACGAAAGCAAGAAAAAAGAAGTACGCTATTAACTATTAACGTACCTGTCTCTTCCGAAACGAATGAGTACTATGTAGAGCTCTATACTACCATCGTTCTCCTTAAGTCT
+
B@BB?BCCBB;;9;;=@@@CCCJHH@BBB@DCCCED@C?BBCCBCC?B?BB?BBBBBBBB3B?ACDDCA@@><=3<>9;;;;*;C@F@DDD7BDDAFCEECCDBB?B@CC@CBB9;:AABBBBBBBB@@@BB?BBBD;;;BBBBBB@C?CAA>@CBBBCCB?@@ABCC@CC?9994::>@@;@??;::::::%:@;>98:C<>=@<@<>>BB<A=A@A@@@CBBBA@@4:59AB=BBB?ECCCBCBBBAAABBBA?>>>>>>>>?>=B@A@@7;:?;?<?=?>>>
@ATNG8:04190:06927
GATGGTAGACATATCGTACTCTCTTTACTCATTCGTTTCGGAAGAGACAGGTACGTTAATAGTTAATAGCGTACTTCTTTTTCTTGCTTTCGTGGTATTCTTGCTAGTTACACTAGCCATCCTTACTGCGCTTCGATTGTGTGCGTACTGCTGCAATATTGTTAACGTGAGTCTTGTAAAACCTTCTTTTTACGTTTAACTCTCGTGTTAAAAATCTGAATTCTTACTAGAGTTCCTGATCTTCTGGTGAGATATGCATGATGCTACCATCGTTCTCCTTAAGTCT
+
555>9>BDBBBCCCCCCCCBBCBAC:BDCCBC@BBBF?CE@C@BA@A@A@=@>?=?:@;@?BC@C@CBAAAB?=?<:9777)9;<????:>=BB<??B?BB?BBCC@@<ABCBBBBB@BB?:=8<==;;:;;<AAAA=@@@ABB@;;;==??::;;>??;;;7;=CBAAAA???8==DDD5>8<7<====.==>AD694:=::;==>>5;;::*;;;;A<A=BB687@ABA==:><@@ABBA:??D<>==@@@@>>>?=>A@@@>AA<A?@=>:<@@69472999:
@ATNG8:04198:06917
GATGGTAGGACGAGCGTCTGAGAGGTACTCATTCGTTTCGGAAGAGACAGGTACGTTAATAGTTAATAGCGTAACTTCTTTTTCTTGCTTTCGTGGTATTCTTGCTAGTTACACTAGCCATCCTTACTGCGCTTCGATTGTGTGCGTACTGCTGCAATATTGTTAACGTGAGTCTTGTAAAACCTTCTTTTTACGTTTACTCTCGTGTTAAAAATCTGAATTCTTCTAGAGTTCCTGATCTTCTGGTATACTCACTCGCTCGCTACCATCGTTCTCCTTAAGTCT
+
@AAB@BBA>A;66<::;<<@CBBB>@@?<<00*0<<<8<?;@?@@?BABA;==@00+/5:=9?5?>A?9:;00)-80-----$--(/9::1;:;9499999=29;@@@C?AABBB@@@<?@@=@=BBABA@BG@CBBD@FAAADB@@@@A@BBBAA?BBF@CC@C?BBDBBBAACADCCCC;B=A=<<;<;*;ACCD>AAABBA@;;;4;;;;*;??;;8;?BB?BBBBAAA<@=@AA<;;9;;F?BB;;;BBBBBBAAAA;;;CC@CBCCC>BBA?A<@<@BAA
@ATNG8:04198:06942
GATGGTAGCACGACACGACGATGTGTACTCATTCGTTTCGGAAGAGACAGGTACGTTAATAGTTAATAGCGTACTTCTTTTTCTTGCTTTCGTGGTATTCTTGCTAGTTACACTAGCCATCCTTACTGCGCTTCGATTGTGTGCGTACTGCTGCAATATTGTTAACGTGAGTCTTGTAAAACCTTCTTTTTACGTTTACTCTCGTGTTAAAAATCTGAATTCTTCTAGAGTTCCTGATCTTCTGGATAGCGACGCGATATACTACCATCGTTCTCCTTAAGTCT
+
9:;>?CCCCCBB<<BBCBB;69BCBBBCCCBB?BDDD>FG>C>CCCCCCC@BBBBB@F@BBBB@B?CCCCCBBAA<@@CCF1BB??877,9;;9?C??=?B>BABBBC?BBDBBBBB>BBB>B@B>>>:;===@@@@=AAAAAAA;;;>>>>>>>9<>><AA;>:>AAAAAAAA4<<AAA5A<A:==AA@/=?=CC6<;;;>>>???<@ACA/B::;A=@<??<AAB@???<A<?>@AAA9<;><AA>>>=>=>>>==AAAAAAA;>==AA<AAA=D9>:?888
@ATNG8:04208:06926
GATGGTAGCATCATGCATATCTCACCAGAAGATCAGGAACTCTAGAAGAATTCAGATTTTTAACACGAGAGTAAACGTAAAAAGAAGGTTTTACAAGACTCACGTTTAACAATATTGCAGCAGTACGCACACAATCGAAGCGCAGTAAGGATGGCTAGTGTAACTAGCAAGAATACCACGAAAGCAAGAAAAAAGAAGTACGCTATTAACTATTAACGTACCTGTCTCTTCCGAAACGAATGAGTACTGCGTCTCACTCTCGCCTACCATCGTTCTCCTTAAGTCT
+
<AAB>???>BCBC;::BBCBCABAA?BBB459@@;;.9::::555<0589=8??;77333$72333:98;9973(87;4444$4959)///&///)////;<9555)549;6<<<05555;555;<666>;;;9=??@:::AABBBB@C?A;:49A@@A?@@?AAACBB?BA@B:7.77777(333,337788$79,373;;::;;7<686762:277???;>?@?CAB>B<>?A5998377<<??<><A@@@BAABABBBDD@ABB?B888D@?@A=B>A>ABBB
@ATNG8:04209:06936
GATGGTAGTGTCAGTGCGCGTCGTCCAGAAGATCAGGAACTCTAGAAGAATTCAGATTTTTAACACGAGAGTAAACGTAAAAAGAAGGTTTTACAAGACTCACGTTAACAATATTGCAGCAGTACGCACACAATCGAAGCGCAGTAAGGATGGCTAGTGTAACTAGCAAGAATACCACGAAAGCAAGAAAAAGAAGTACGCTATTAACTATTACGTACCTGTCTCTTCCGAAACGAATGAGTACATTAGATATACGTATATCTACCATCGTTCTCCTTAAGTCT
+
:44;7:>@>?@BB=<?CCABA><<<9<<<9>@>A@B2945>>:?;>8<<7:5:?>=<???.=;@AABAA??>AB<?@=>>??+=A?C<@@@4@=>9?999;?@AA:>:>>8=>>469AABDDAA@CCCCABB@C;;<?AABCDCCC@F@BAA>@ACBB@??@AAAB@A<??8;<;8=>@@A:A@@<@@@@@2AB@CBBBB>>9:7=+//767:8<@??<@@9::::498<::29:?:///===?@C?CCCCB<==>@>@>A@>@@?B556A266:6:=D;@765
@ATNG8:04215:06904
GATGGTAGGTGCCATGAGTGTATCCAGAAGATCAGGAACTCTAGAAGAATTCAGATTTTAACACGAGAGTAAACGTAAAAGAAGGTTTTACAAGACTCACGTTAACAATATTGCAGCAGTACGCACACAATCTAAGCGACAGTAAAGGATGGCTAGTGTAACTAGCAAGAATACCACGAAAGCAAGAAAAAGAAGTACGCTATTAACTATTAACGTACCTGTCTCTTCCGAACAATGATACTATGTAGAGCTCTATACTACCATCGTTCTCCTTAAGTCT
+
0//<7<A@<>@@89966>@BBBAAAJDF?BB;;;A>B@DDDCAA?9;;5;;AABCCCC:C@?@@??;;A@;:-8.----(--)-(---*-6;5<=<;8=799-6-294::?8>==<@::;@@===??>>:>=;6/69/////553,51656(----257838:67::6:=7<==443>=;3:0-(-6999+--)/559>>>>=:>8<<==7<7:88797=<??>>?1615<6;<:<=<:7::=;::<;<>?@?AA@@@@??;899;=9;;;<><A=???>
@ATNG8:04223:06943
GATGGTAGTATCTGCACACTCTGTCCAGAAGATCAGGAACTCTAGAAGAATTCAGATTTTTAACACGAGAGTAAACGTAAAAGAAGGTTTTACAAGACTCACGTTAACAATATTGCAGCAGTACGCACACAATCGAAGCGCAGTAAGGATGGCTAGTGTAACTAGCAAGAATACCACGAAAGCAAGAAAAAAGAAGTACGCTATTAACTATTAACGTACCTGTCTCTTCCGAAACGAATGAGTACTGTATCTATGTGTGCGCTACCATCGAATCCTCTTAGTCT
+
;65>:>BDBBBBDA@ABBBGCCCED@B@A?ABBCBB@B@BBBBBBB?AA?B?AB@99999)9:@A@BAACA???5<@:;;;.9G>G2;;;.;;;5;@CCCCEDC?B?@@=@BB?BBBBCCBBBCCCC@@@B@BBBB@CCCCCCCB@C@C@@>@BCCBBBC@BBCBCC?BB@AAA@CCAAA;>>>;99::99%9>;>989CDCC@;@;@?CB<B<@@CCB?BBAAABC?C@BCB?BBB?BCCBBBAABBCBBB>??BBAAA??>BB@??AAA=@@<?>>;>CBBA
@ATNG8:04233:06937
GATGGTAGTAGTCTGCACACTCTGTCCAGAAGATCAGGAACTCGTAGAAGGATTCAGATTTTTAACATCGAGAGTAAACGTAAAAAGAAGGTTTTACAAGACTCACGTTAACAATATTGCAGCAGTACGCACACAATCGAAGCGCAGTAAGGATGGCTAGTGTAACTAGCAAGAATACCACGAAAGCAAGAAAAAAGAAGTACGCTATTAACTATTAACGTACCTGTCTCTTCCGAAACGAATGAGTACTATAACTATCTGAGACTACCATCGTTCTCCTTAAGTCT
+
////)/7:9444:455===;;666;;:>;;6655:;;7639:.----83916:644333333$3283333338433;333/;;::)//)/3888.889499993////(/(/838::7=;55<=>@@CDC@@@AA>A@??;?DDBBBAA9?;?;;6:A@ABB@?<?>?>BC>AA>>>=9?>878)8>?8899999%9=9<?<7339::/50257;4958269C?@A999DE@C8BBB<?@?;@@??@?@BBAA>ABBBACCA?;;?B?=BB=<@4999392:9>>:9
@ATNG8:04188:06963
GATGGTAGCGAGCGAGTGTGTATACCAGAAGATCAGGAACTCTAGAAGAATTCAGATTTTTAACACGAGAGTAAACGTAAAAAGAAGGTTTTACAAGACTCACGTTTAACAATATTGCAGCAGTACGCACACAATCGAAGCGCAGTAAGGATGGCTAGTGTAACTAGCAAGAATACCACGAAAGCAAGAAAAAAGAAGTTACGCTATTAACTATTAACGATACCTGTCTCTTCCGAAAACGATGAGTACAGAGAGTACGATATGTCTACATCGTTCTCCTTAAAGTCT
+
444<8<>>=@?;;=?<<==@AAAAA=ABC?BCCA@@<@@BBBCCDC@BB?A??AA;;;;;*;;A@CCBBBCCCC=B@?@@@@0@B=C7;;;6;BB=BC9:5A@999)5<@@?B:;79@A?AABB@A;;;ABBB?CCCJ?BA@DCBCB@D>B;<8<BCBCDDE?;<;@B@?BC?BBC7::??=6<==999:9:9%9?;9939?@@@AA?B@A@??>A9???;;;48759988572----&-----4.2222227555899955599;<=>>;:8;379:6:(//(//--
@ATNG8:04188:06965
GATGGTAGTACATGATAGACGACACCAGAAGATCAGGAACTCTAGAAGAATTCAGATTTTTAACACGAGAGTAAACGTAAAAAGAAGGTTTTACAAGACTCACGTTAACAATATTGCAGCAGTACGCACACAATCGAAGCGCAGTAAGGATGGCTAGTGTAACTAGCAAGAATACCACGAAAGCAAGAAAAAGAAGTACGCTATTAACTATTAACGTACCTGTCTCTTCCGAAACGAATGAGTACGATGAGAGAGCTCTCTCTAATCGTTCTCCTTAAGTCT
+
88/00/;>=@<@BAABBBBB@A@BC?B@A<965;;;.6.59>999?944.4547455<:<*<8=;;ACBBBCCB=BAABDDD5BB>B5;;;*;==9=9559?;<A9@?BB:;;E=@@B;;;A@@AAAAB@;<5;<<<?BBBBBABC=<8>00*0=000@BB?CCC@=>:00-0@@;>A:99.9<<6=ACCC3AB@BBBBBBBAB?B=??BA<?<?@AAA=@@CC;<;5;5:?>6<:929?@@ABBBBBBBBC???BA???AA??<>CCC@BB<5:5957///
@ATNG8:04191:06960
GATGGTAGAGTACAGTGTAGTAGACCAGAAGATCAGGAACTCTAGAAGAATTCAGATTTTTAACACTAGAGTAAACGTAAAAAGAAGGTTTTACAAGACTTACGTTAACAATATTGCAGCAGTACGCACACAATCGAAGCGCAGTATGGATGGCTAGTGTAACTAGCAAGAATACCACGAAAGCAAGAAAAAGAAGTACGCTATTAACTATTAACGTACCTGACTCTTCCGAAACGAATGAGTACGTGTGACGTACGTGAGCTACCATCGTTCTCCTTAAGTCT
+
AABB?BCCCCCCCCCCCCDCCCBBB?CCD?CBBBCC?D=ABBBBBB?CB@B?BBBBBBBB3B@CBABCCBBBBB9??@AABB5BA>C5;;:.;CC>BCCB@BBCCAG@BB?BCDACCBBBBDDBBBCCAA@A>BBCC?BBCBBBCBBC@CBB?BCCCBAAD?CB?AAB?BB>AAA?CBBBC>BAA>ABBBB3BB?CDCCCAA@B?A=ABBB>B=>?CBB?BC???BCAD?AAA9ACGBCCCBCCBBCCCBBBCBBCCCCBBCDCC=??BA@>BAA>A>B>C??>
@ATNG8:04207:06959
GATGGTAGACATATCGTACTCTCTGTACTCATTCGTTTCGGAAGAGACAGGTTCGTTAATAGTTAATAGCGTACTTCTTTTCTTGCTTTCGTGGTATTCTTGCTAGTTACACTAGCCATCCTTACTGCGCTTCGATTGTGTGCGTACTGCTGCAATATTGTTAACGTGAGTCTTGTAAAACCTTCTTTTTACGTTTACTCTCGTGTTAAAAATCTTGAATTCTTCTAGAGTTCCTGATCTTCTGGTGTCTGATCTGTATCACTACCATCGTTCTCTTAGTCT
+
;:445:84;5<:;;==;@@FAAAGCBBBBCBC@CDED7B=8=2:;5<>>>7?;?>A<?9?>;?8B799ABCB@@>88737&3717333(339:4::9069*//999;8?BBBA>=B<A=>:=<===@@888:<<=>5::<===>>>=@??@@;716//)/9496;??888=>>:=@AAB5>;>;>?BBB/;;;?>4>:;;==>>?>79:99*8//(/6166AA:>;;;>>><A8;;?@=>7;;C=BBA@;;;==@EDA@@@==//+/699:1;;=@9@@///
@ATNG8:04209:06964
GATGGTAGAGTATCATGTGTATCTCCAGAAGATCAGGAACTCTAGAAGAATTCAGATTTTTAACACGAGAGTAAACGTAAAAATAAGGTTTTACAAGACTCACGTTAACAATATTGCAGCAGTACGCACACAATCGAAGCGCAGTAAGGATGGCTAGTGTAACTAGCAAGAATACCACGAAAGCAAGAAAAAGAAGTACGCTATTAACTATTAACGTACCTGTCTCTTCCGAAACGAATGAGTACACACTCTCATATGACACTACATCGTTCTCCTTAAGTCT
+
;5;C:CBBDDCDCBB;;;HCCCGBB@BBE@CCFD@?<@?AAABBCB>@A=B@BCCCBEGE5C@CCCCCCCCBBF>BBBBBBB0@A>C5;9;&5<<7>>B==BA<;6;?@@=@BA?BBCBBBBCCBAAAAAAD>BB;;9;AA>@@00,0:>0;8:BBBBBBC@DCCCAA=:91::89<8==<184414>CCC1BC?AAABBBBBC?B?BBC@:=:=>BBB>AB@@@BB@E?@@B=BCC@CCCBBCBBBBAAAAAA???AAAABBDCBBB?@:<<?5;6:?BAAB
@ATNG8:04210:06969
GATTAGTGTGTCTCTGAGAGTAGTACTCATTCGTTTCGGAAGAGACAGGTACGTTTAATAGTTAATAGCGTACTTCTTTTTCTTTGCTTTCGTGGTATTCTTGCTAGTTACACTAGCCATCCTTACTGCGCTTCGATTGTGTGCGTACTGCTGCAATATTGTTAACGTGAGTCTTGTAAAACCTTCTTTTTACGTTTACTCTCGTGTTAAAAATCTGAATTCTTCTAGAGTTCCTGATCTTCTGGATAGCGACGCGATATACTACCATCGTTCTCCTTAAGTCT
+
:::9BBBBCDDCCCAABCCCBCBABABBA@<@AAD>BC?C@BBBBBBB?BBB;<;,;=B@BCAC@CCDCC;;:C?B@B<<(544)4;;@6<@CC?C::66@29:@@AB?BCCCBBDDACCC@B?BBBABCAA?BBBB?CBBBBBBABDCBCBCCC?BBB@BB@D?AABBBCCCB>B;;;;.;>B=<;;;;*;FCCC:;<BCBCBAAC@CCDD5B@@AB?B?DD@;;<;;;B?C?CDCDAC?@BD?DCAAACBDCC;;;BBCCCCC@CBB?@=@AB>A>A>A:::
@ATNG8:04212:06951
GATGGTAGTGTCATATGAGACGTGTGTACTCATTCGTTTCGGAAGAGACAGGTACGTTTAATAGTTAATAGACGTAACTTCTTTTTCTTTGCTTTCGTGGTATTTCTTAGCTAGTTACACTAGCCATCCTTACTGCGCTTCGATTGTGATGCGTACTGCTGCAATATTGTTAACGTGAGTCTTGTAAAAACCTTCTTTTTACGTTTACTCTCGTGTTAAAAATCTGAATTCTTCTAGAAGTTCCTGATCTTCTGGTATGACTAGTGTACTACTACCATCGTTCTCCTTAAGTCT
+
///939B95555=;<;=<90//<;<<>555;44.444;2<;5:5555;9=<1///99;)/)/9//)925:555>??9??666@>>(::9)44::19:;;495//)/9)/////;>9;666<<;=9===9=.55599955.5;//)/------67;;666;<88394405;8;85555999997:99999$5.55::;<<)66=>>6=>=<=;5666:>=>>*44454.45:;74////)/:)/+/9;;<>454;9655;<555;9999555::552/9:9:,//727184::;;
@ATNG8:04213:06973
GATGGTAGTATCTGCACACTCTGTCCAGAAGATCAGGAACTCTAGAAGAATTCAGATTTTTAACACGAGAGTAAACGTAAAAAGAAGGTTTTACAAGACTCACGTTAACAATATTGCAGCAGTACGCACACAATCGAAGCGCTGTAAGGATGGCTAGTGTAACTAGCAAGAATACCACGAAAGCAAGAAAAAAGAAGTACGCTATTAACTATTAACGTACCTGTCTCTTCCGAAACGAATGAGTACACACTCTCATATGACACTACCATCGTTCTCCTTAAGTCT
+
555=8=BBBCCCDBBCBCCCBBCBB;@ADACGCCAA=@>@ACBCBG@AA?A?AABCDCCC3C@AAACBAACAAA<BBCCJDD5CB?B4;;;-;CD?DCCCBBBBB?B@BB@BEH@BBBABCCCCCCCBBBBC@@@@@<@@@@@A@?<B@CBB?BCCECCCC?AACB@@=::37<;/77;;=378<8877787$73/39;>::?A;05127<>094:<A@@=@B;;:BB3:6:@@6??C=??????ABBBBCCDBBB?;@ECCCCCB?CCCBB=??A>A;@<@9::
@ATNG8:04215:06982
GATGGTAGTAGTACACTAGTCATACCAGAAGATCAGGAACTCTAGAAGAATTCAGATTTTTAACATCGAGAGTAAACGTAAAAAAGAAGGTTTTACAAGACTCACGTTAACAATATTGCAGCAGTACGCACACAATCGAAGCGCAGTAAGGATGGCTAGTGTAACTAGCAAGAATACCACGAAAGCAAGAAAAAGAAGTACGCTATTAACTATTAACGTACCTGTCTCTTCCGAAACGAATGATACTATAGACTATCTGAGACTACCATCGTTCTCCTTAAGTCT
+
<84;458=ABAA?=@BCBC>>A=<<8<>>5:=4999.6499<??5929:7?;999=9999'95>>::=:8<:499,7>444444#48383888&333-38:;4339817578/8=?8?ABBDCCDCBBEBBBCC?BBBC?B???AAAB?B?BCC@CBBCBBCC?BBBCBB@B=:@@@000@@@8@@A>ABBBB3BC@BBB>AA>==:=<?>AB3818>@@@=@B?@?CC@C@BAA<@??<?AAABBCBBBCBBBCBAABB?=>=A@<@>>>C?AAA>A=A=A999
@ATNG8:04219:06964
GATGGTAGGACGAGCGTCTGAGAGGTACTCATTCGTTTCGGAAGAGACAGGTACGTTAATAGTTAATAGCGTACTTCTTTTTCTTGCTTTCGTGGTATTCTTGCTAGTTACACTAGCCATCCTTACTGCGCTTCGATTGTGTGCGTACTGCTGCAATATTGTTAACGTGAGTCTTGTAAAACCTTCTTTTTACGTTTACTCTCGTGTTAAAAATCTGAATTCTTCTAGAGTTCCTGATCTTCTGGTATACACACTTGCTCGCTACCATCGTTCTCCTTAAGTCT
+
BBBC?BAC?BB??ACBBDBC??@C@CCCBBBC@CBBD=CC?C@CBBBDCC?BBBA@5;5;ABB?CAFJCHCCC@A;::;;;*5:29@=A4@A@?:?BB=@B69::::@<A@BBBCBB>A@B?A?BBBCBCBB>AB;;7<ABBBBBBBBBBBBBAB?CDD?BB=@<@@@@BBCCDACCBCB3A=A=<;;<;*;BBDD;;;BCDAAA@@=BAAA2AABBB@C@DD@CD;;;@@?B?;;;BBA?CBIACCCGBCBBBB?C;;;A@@AC:;;@@B7;;@?B=B?B@@?
@ATNG8:04224:06965
GATGGTAGGACGAGCGTCTGAGAGGTACTCATTCGTTTCGGAAGAGACAGGTACGTTAATAGTTAATAGCGTACTTCTTTTTCTTGCTTTCGTGGTATTCTTGCTAGTTACACTAGCCATCCTTACTGCGCTTCGATTGTGTGCGTACTGCTGCAATATTGTTAACGTGAGTCTTGTAAAACCTTCTTTTTACGTTTACTCTCGTGTTAAAAATCTGAATTCTTCTAGAGTTCCTGATCTTCTGGATATGAGTGACTCGTGCTACCATCGTTCTCCTTAAGTCT
+
:5:>:?CC@CCCCCBBCBBBCBCC@BBBCBCC@CCCC=CC?C=BBCCCCD?CCBBC@C@CCCC?D@DCCCCCCCC@CCCCC5CD@BBDC?CCBB?CCFBCE;;;BCDD@CCCCCCCC?CCC?C?CCCCBBAB?CCAA?ABBBBBBCCCCCCCBBB?BBB@BC@C@ABCBCCCCC@CAAAA9@?D<AAA@@0ACECC>CCCCCCDBBB?BEEE5@A@CC>A>AC8;;BCBCD@D?BBBBCD?BBC@CCCCCDCBBBBBBBBBBCBB?BCBAB>@@A>@=@@BBBA
@ATNG8:04190:07003
GATGGTAGGCGAGAGTGAGACGCAGTACTCATTCGTTTCGGAAGAGACAGGTACGTTAATAGTTAATAGCGTACTTCTTTTTCTTGCTTTCGTGGTATTCTTCTAGTTACACTAGCCATCCTTACTGCGCTTCGATTGTGTGCCGTACTGCTGCAATATTGTTAACGTGAGTCTTGTAAAACCTTCTTTTTACGTTTACTCTCGTGTTAAAAATCTGAATTCTTCTAGAGTTCCTGATCTTCTGGTATACACACTCGCTCGCTACCATCGTTCTCCTTAAGTCT
+
::@@7:@<05559=@AABBBBBHCCCCBBA00,0@@@8=@:?9BBCB;;;?@@ABB>B?CCCC@C@@@@CBA@<C9BBBBB3@@9=9::,9?AA?B::99A@A@ABB999BCBBBC>??B??;>>>==888;>>>>;>777//)/966;>=:9::0757499:><A@?>=99<9475788-8*/)/9;;;,;;776-////..786:5:::8)8999;6:5::6;;7@8::8=8=>??AA:??A=ADA888@AA@>>?DAA@@>>;===@A<??@9@696:///
@ATNG8:04199:07038
GATGGTAGCGAGCGAGTGTGTATACCAGAAGATCAGGAACTCTAGAAGAATTCAGATTTTAACACGAGAGTAAACGTAAAAAGAAGGTTTTACAAGACTCACGTTAACAATATTGCAGCAGTACGCACACAATCGAAGCGCAGTAAGGATGGCTAGTGTAACTAGCAAGAATACCACGAAAGCAAGAAAAAGAAGTACGCTATTAACTATTAACGTACCTGTCTCTTCCGAAACGAATGAGTACAGAGAGTACGATATGTCTACCATCGTTCTCCTTAAGTCT
+
<<<@9<<@@??555<<:::=;<99916<>9@B@@?A6;69BAAA@?58:;>7?=>;;;;+;169>ACBCC@?=0==:9;;;$:<7<2555&5994;;;655<5946:>>9=C>9=@@@AAABBBB@@AC@@9?@;:29@=@==BC=A?@9:29=955<<@:??<>>A75503;;670000*0//(/8;;;+;;8=<:<<====7<7;;::282336<:6:///:::)504::(444.4344<<<<<:888:==<:<@===B@AC@??9975;;73905.269;
@ATNG8:04204:07020
GATGGTAGTAGTACACTAGTCATACCAGAAGATCAGGAACTCTAGAAGAATTCAGATTTTTAACACGAGAGTAAACGTAAAAAGAAGGTTTTACAAGACTCACGTTAACAATATTGCAGCAGTACGCACACAATCGAAGCGCAGTAAGGATGGCTAGTGTAACTAGCAAGAATACCACGAAAGCAAGAAAAAGAAGTACGCTATTAACTATTAACGTACCTGTCTCTTCCGAAACGAATGAGTACTATAGACTATCTGAGACTACCATCGTTCTCCTTAAGTCT
+
4444.6<ABC:<6>@CCCCCCCBAB>BCB=AB;;:B=A6::@BB@B>@@;@?A@@@@AAA0A=AABBB@A??@@5945>>>>+66268===2>;;=@AABABB;;:;@CC@BCC@CCAABBBCBBBDCCCBC?BB;;7;;;:@@?C?C@B@@<@A@@ABBBABBCBAA>AA>???=AA@@@;@AB?BBCBC3BC?BABBCB@@B=B;?===5;5:=AAD@DB@?===30+0==5=00*0:;=BBBBCCBBB>>=AAAACCCBBCC@B???C?BBBAF>A>A988
@ATNG8:04214:07010
GATGGTAGTATAGAGCTCTACATAGTACTCATTCGTTTCGGAAGAGACAGGTACGTTAATAGTTAATAGCGTACTTCTTTTTCTTGCTTTCGTGGTATTCTTGCTAGTTACACTAGCCATCCTTACTGCGCTTCGATTGTGTGCGTACTGCTGCAATATTGTTAACGTGAGTCTTGTAAAACCTTCTTTTTACGTTTACTCTCGTGTTAAAAATCTGAATTCTTCTAGAGTTCCTGATCTTCTGGGTCTACGCTCGTCGCGCTACCATCGTTCTCCTTAAGTCT
+
;55?:?BBBCBDDCCCCBBBCCBBBCDCDCBB?B???<@C@C?CCCCCCC@AAAAA?A?AAAA?A>AAABBBBBB?BBCBB3BB?BBBB>CBBB>BA@=@B<778CCC?BAAABB>C5<<@9>9==CC@;9<<@B@@9??><>>?@@@AAA?>>C=@@><@@<@<A@>??@@@A;@@@AA5A=A7::998):;889.666///<:;>19888(6=>?B<@:>=<?@??;::;@7::BA:;7;>EE;@>>??AAAAA>>@@@AAAA;AAA@@;@@@=A=A;?;;;
@ATNG8:04226:07010
GATGGTAGCTATACGTATATCTATGTACTCATTCGTTTCGGAAGAGACAGGTACGTTAATAGTTAATAGCGTACTTCTTTTTCTTGCTTTCGTGGTATTCTTGCTAGTTACACTAGCCATCCTTACTGCGCTTCGATTGTGTGCGTACTGCTGCAATATTGTTAACGTGAGTCTTGTAAAAACCTTCTTTTTACGTTTACTCTCGTGTTAAAAATCTGAATTCTTCTAGAGTTCCTGATCTTCTGGGTGTATCAGCGAGTATCTACCATCGTTCTCCTTAAGTCT
+
;45:3:<A;@;BCCCCCBAACHCFBBBCCCBB>ACBB=BB?C?BBCBBGGADCCBB?B:;:AA8=9==ABBBBBB@BCCCC2B<>====6=BBC?BBC?:979AA@BC@BBBB@@@B>BBB?B@BA>AAB>=7;??A9::9=====>@?>>>===9;;;;@@:>:>BB@@<;77)//////'//63;;;<>.;==>:398;5889>??;<<;<,<///=7=3===AA>>=>>;>:>A:667,//<@6:;;???@???AAD?;:=<;,//96709--+-)-)-333
@ATNG8:04226:07023
GATGGTAGCGAGCGAGTGTGTATACCAAGAAGATCAGGAACTCTAGAAGAATTCAGATTTTTAACACGAGAGTAAACGTAAAAAGAAGGTTTTACAAGACTCACGTTAACAATATTGCAGCAGTACGCACACAATCGAAGCGCAGTAAGGATGGCTAGTGTAACTAGCAAGAATACCACGAAAGCAAGAAATAGAAGTACGCTATTAACTATTAACGTACCTGTCTCTTCCGAAACGAATGAGTACAGAGAGTACGATATTTCTACCATCGTTCTCCTTAAGTCT
+
A<BC@CAABBBA@ACBBBBAFCBBC@C@BD@BBCC@@?@?BBCBBBB@CB?B?ABB@@@@@0@?CCCCCCCBBBA7@=:::::*;?>B<@??0@B@=BBBBCBB:97;?CB@DBB?BDDCBAABCCCCCCCCC=AABB@CBBACCBB?BDEAA?BCCCCBBB?BBCCBB?BD?BBD=@@CCD=B>><>BB>BBBC@BCBBAABAA?A@CCCC@B@BBCCB@CCBBBBB@B?BDD=BBC=@@@??@BBBBBCBABBBBBBBD>??>C@CAAAB?B??<?<A=A999
@ATNG8:04236:06414
GATGGTAGGACGAGCGTCTGAGAGGTACTCATTCGTTTCGGAAGAGACAGGTACGTTTAATAGTTAATAGCATAACTTCTTTTTCTTTGCTTTCGTGGTATTCTTGCTAGTTACACTAGCCATCCTTACTGCGCTTCGATTGTGTGCGTACTGCTGCAATATTGTTAACGTGAGTCTTGTAAAACCTTCTTTTTACGTTTACTCTCGTGTTAAAAATCTGAATTCTTCTAGAGTTCCTGATCTTCTGGATACACTCATGTGCACCTACCATCGTTCTCCTTAAGTCT
+
A;?B9B@A?D9:6;<@ABBAAA@@<????>;;8;CCF?CC?B@A@ABCDD@AAA;;;.;=ABBB?B?BB@>@00+00*0<<<<,///)4=9@6==C>??9949B:>@ABBGACCCCCCCJ@BBC@B?BB@@AB;;5;A@@<BCCCCCCCBBCBBBBBB?BBB@CB?B@CFD;;;BBB@BGDIK<C@C@CEJIJ2BCCGG=BBCBBBBBBB?BCCC2B;;;;5;=BB=@@DCCCC@D?@@AB;;9<BC?CCCICCCCCCCBBCBD@BBB?BCBAB@C;;6;=?=AAAA
@ATNG8:04237:06430
GATGGTAGCTCTGCTCTGACTCTCGTACTCATTCGTTTCGGAAGAGACAGGTACGTTAATAGTTAATAGCGTACTTCTTTTTCTTGCTTTCGTGGTATTCTTGCTAGTTACACTAGCCATCCTTACTGCGCTTCGATTGTGTGCGTACTGCTGCAATATTGTTAACGTGAGTCTTGTAAAACCTTCTTTTTACGTTTACTCTCGTGTTAAAAATCTGAATTCTTCTAGAGTTCCTGATCTTCTGGTGTCTGATCTGTATCACTACCATCGTTCTCCTTAAGTCT
+
@?AB>BABCBBCCBCBBCDDCBBBDBCCCC@?>@DEE>BB?B@CDECBBCACGGCCAC@CC@@=A?BBCBBBBBC?DDBBB2@@<@;;;6;BBC@CCC?BC@;;;CBC@BBDCCCBD@DBB@B@GBBBBBBC@CCBB@CCCCCCCBCCCDBBBBB?BCC=@@<@<@@BCCGDCC?BGDEE<D?DAFEEEC5CCCCD>DDCDCDCC@@=@CBB2BBBBCACACC?BCCCCCC@D?BBBCCC@CCC@CBBCBBBCICCBBFDDDBCC@BBBAA>AAA>A@G@CAAA
@ATNG8:04238:06436
GATGGTAGGACGAGCGTCTGAGAGGTACTCATTCGTTCGGAAGAGACAGGTACGTTAATAGTTAATAGCGTACTTCTTTTTCTTGCTTTCGATGGTATTCTTGCTAGTTACACTAGCCATCCTTACTGCGCTTCGATTGTGTGCGTACTGCTGCAATATTGTTAACGTGAGTCTTGTAAAACCTTCTTTTTACGTTTACTCTCGTGTTAAAAATCTGAATTCTTCTAGAGTTCCTGATCTTCTGGGTGCGCTACAGTCTCTCTACATCGTTCTCCTTAAGTCT
+
95<@7;>A=A;96=@@@;;::<5905:=959@:>:9.9@;@=BB@@@BB@9:9CCAB=@A;929.5<<966@;==@@@@@.59:?@=@9?;:956999744.44439;8<?<@@BAB;@99247;@@A;;;==A;5425599555554;;;4444.499799.4.48955565:7<5555&5.5.55555$555;A6@<<<>><555.5555$5477:7<,//,/-78;/0*0)0//7/4.44<<3;;:::/-----6999:455554/-(---(-(-0669;
@ATNG8:04249:06422
GATGGTAGATACTCGCTGATACACCCAGAAGATCAGGAACTCTAGAAGAATTCAGATTTTTAACACGAGAGTAAACGTAAAAAGAAGGTTTTACAAGACTCACGTTAACAATATTGCAGCAGTACGCACACAATCGAAGCGCAGTAAGGATGGCTAGTGTAACTAGCAAGAATACCACGAAAGCAAGAAAAAGAAGTACGCTATTAACTATTAACGTACCTGTCTCTTCCGAAACGAATGAGTACTGTATCTATGTGTGCGCTACCATCGTTCTCCTTAAGTCT
+
4444.4:<=>>@>;;;=@95999;;/59;6;<=;;??=;>>><@AC?BB>B=BBBBBCDC1714::>?<=;88<)3344444$44.57=>>066616A=?@ABAA>A7;;<@@@?A@@AA:::@;000<00/39/44.4448888:5;9=9924=<>:;AC>B?;;BB=A?<///*00:;:5:;<899998(3<8<;;?@=88E=B=@@88576:;9992994?888-3-333(38828;;::;<88<>@@@988@><00///554555..(.33(.(..3735
@ATNG8:04250:06408
GATGGTAGTCTCAGATAGTCTATAGTACTCATTCGTTTCGGAAGAGACAGGTACGTTAATAGTTAATAGCGTAACTTCTTTTTTCTTTGCTTTCGTGGTATTCTTGCTAGTTACACTAGCCATCCTTACTGCGCTTCGATTGTGTGCGTACTGCTGCAATATTGTTAACGTGAGTCTTGTAAAAACCTTCTTTTTACGTTTACTCTCGTGTTAAAAATCTGAATTCTTCTAGAGTTCCTGATCTTCTGGCTCTCGTAGACAGATACTACATCGTTCTCCTTAAGTCT
+
<ABD><;A:9:66<@BCC;96BC;<;<55<54.4455)5=7<7@A?;66<499=5506:<><=0549:<;=;:399.444444#48;(56>A8;;<>8>6615;.55<;;;<@BBBBBBD@BBB@C=A@B;;;AA?A@@@=@@>995;<:566///;;6///7<:6;8<<<666>==9=;;;;;(97;8/0///$//777.;9>5569999.5555$444555;9=>75/////96:6;:<;;:7;;<8<<==AAABBAAA@@@??@CBAAAA@69:@8?8?>A900
@ATNG8:04274:06443
GATGGTAGCTCTGCTCTGACTCTCGTACTCATTCGTTTCGGAAGAGACAGGTACGTTAATAGTTAATAGCGTACTTCTTTTTTCTTGCTTTCGTGGTATTCTTGCTAGTTACACTAGCCATCCTTACTGCGCTTCGATTGTGTGCGTACTGCTGCAATATTGTTAACGTGAGTCTTGTAAAACCTTCTTTTTACGTTTACTCTCGTGTTAAAAATCTGAATTCTTCTAGAGTTCCTGATCTTCTGGGTCTACGCCGTCGCGCTACCATCGTTCTCCTTAATTCT
+
44:;39;55<A?A<=995=AAABCGCBBCC?@:?@@@;@B?B@CDBBCDEACCCCD?B?CA@@;A@CAABGCB@B>;;;;;;%;:;::@@4>:;@4?6525@499?CCC@BB@@@@@A69:A>A?CC;;;ABA=AAAB=BACCCBCCBBBBB@@@@<@AA>BC?A>ACBB=;;CC=>?@@@3@>B9;;JJM5BAAEJ>CCCDCBB;;;?BDCC3D@@::6:=BB?BCCCC;;6:;@BCBBA>BBDJ>B;;;AAA=AA@A@@@BBB?CC:9;@CCC@D@C?B=BA
@ATNG8:04279:06405
GATGGTAGGCGAGAGTGAGACGCAGTACTCATTCGTTTCGGAAGAGACAGGTACGTTAATAGTTAATAGCGTACTTCTTTTTCTTGCTTTCGTGGTATTCTTGCTAGTTACACTAGCCATCCTTACTGCGCTTCGATTGTGTGCGTACTGCTGCAATATTGTTAACGTGAGTCTTGTAAAACCTTCTTTTTACGTTTACTCTCGTGTTAAAAATCTGAATTCTTCTAGAGTTCCTGATCTTCTGGCGCTCTGTCACGTCTGCTACCATCGTTCTCCTTAAGTCT
+
BBBC@BBB@BBBBBCCDDCCBCCBDICDBC;:8;BBB=CC?C@@@@BCCC@CCCA@=?6:;BB>B?BCBBBBBBB@CBCBB3BB@BBBB;?ABC@BBC?BB;879A9939AA79:BD@BC@<>;>>><9667=AAAA=???A===<@BCB@@=>><=>><@A>D=?@@=>>>>B9=7888,89>;@@@A@/???AD8>9:997<=;;7;BCC/?887<3:3:=8>AAA@??<A<AAA=:;///;9@=??;;;???>@@;;;>BAA;>;;;?:>>?7;7;=B??>
@ATNG8:04246:06465
GATGGTAGCACGAGTCACTCATATCCAGAAGATCAGGAACTCTAAGAAGAATTCAGATTTTTAACATCGAGAGTAAACGTAAAAAAGAAGGTTTTTACAAGACTCACGTTTAACAATATTGCAGCAGTACGCACACAATCGAAGCGCAGTAAGGATGGCTAGTGTAACTAGCAAGAATACCACGAAAGCAAGAAAAAAGAAGTACGCTATTAACTATTAACGTACCTGTCTCTTCCAAAACGATGAGTACGAGGGTCAGAGCAGAGCTACCATCGTTCTCCTTAAGTCT
+
544<8=<AA::;;;:9;<565554<9=;:39>0///)/48-///)/727738(/////;;;+;:/54=555;:888083444444#43-328888'833-3/89//////(34;;8<==7<<<469@B9;:9AAACC@DB;;6;@AAACCC9?<;;;5;;;:AAAC?BBCC??;>?;999399999+377/777777$7;8;97975876161/..6.5/38@>>;?>@@?;<8<1989*8==;<=BBBBB@BB:?>A???BBBBBBDBB@AA@@>3::=9;5;9=000
@ATNG8:04249:06479
GATGTAGAGTACAGTGTAGTAGACCAGAGATCAGGAACTCTAGAAGAATTCAGATTTTTTAACACGAGAGTAAACGTAAAAAAGAAGGTTTTACAAGACTCACGTTAACAATATTGCAGCAGTACGCACACAATCGAAGCGCAGTAAGGATGGCTAGTGTAACTAGCAAGAATACCACGAAAGCAAGAAAAAGAAGTACGCTATTAACTATTAACGTACCTGTCTCTTCCGAAACGAATGAGTACTGTATCTATGTGTGCGCTACCATCGTTCTCCTTAAGTCT
+
BBBBBCBBBABCCCB@@CCDEDCB?CCCDCCCBB@B>BBBCCAA=@@=@@CDCCBBBBB(?9>?7:7@A>=??:346@CCCC*BB=A5;;;.9AA;BCCCDDDEC=@=::6;BB?CCCCCCCCCCCBBBCCC?BBCC<@@BBCCA@>B?BBB?CCCDDCCC?CCCBBB@BB>BBB=??AAA=BAD???>>>1=C?BBBBB?@@B:>7>>@?<?;AACBB?AA??>AA@D?BBC>BAA>ABBCCCBBBBBBBAAABBBBBCBA@??<?DB==8=8818;?<C===
@ATNG8:04249:06484
GATGGTAGCAGACGTGACAGAGCGCCAGAAGATCAGGAACTCTAGAAGAATTCAGATTTTTAACACGAGAGTAAACGTAAAAAGAAGGTTTTACAAGACTCACGTTAACTATATTGCAGCAGTACGCACACAATCGAAGCGCAGTAAGGATGGCTAGTGTAACTAGCAAGAATACCACGAAAGCAAGAAAAAGAAGTTACGCTATTAACTATTAACGTACCTGTCTCTTCCGAAAACGAATGAGTACGATGAGAGAGCTCTCTCTACCATCGTTCTCCTTAAGTCT
+
4454.488994555;<:<;;;;9==266=9=56666:=:====<@@?@A=A=@@BBBCCC3B;?>797?9;899299<====*45.55:::0<<<:>>996B@AB@B?BBB@@?699??@@@ABBB?@BB89/8878/7>>ABCCD?C?B??<>BBBB???@BBA@=;177379649:222'222+25577(79465068>>>>>;>;>99:9=9//0=:08000<00*767777*773-3=8=;9////668:788==;955555=995../366607274;822
@ATNG8:04250:06490
GATGGTAGGTGCACATGAGTGTATCCAGAAGATCAGGAACTCTAGAAGAATTCAGATTTTTAACACGAGAGTAAACGTAAAAGAAGGTTTTACAAGACTCACGTTAACAATATTGCAGCAGTACGCACACAATCGAAGCGCAGTAAGGATGGCTAGTGTAACTAGCAAGAATACCACGAAAGCAAGAAAAAAGAAGTTACGCTATTAACTATTAACGTACCTGTCTCTTCCGAAACGATGAGTACAGAGAGTACGATATGTCTACCATCGTTCTCTTAAG
+
:;:@=@<@:555=>>ABBB<9;969?@@A@A@;<5969?AABBBBB=A@>A?;;;??@??,@4;;BBB@A?9;;.;@;:;;.597@5@@@0@<@?=BBBGC@;;6;=@@>@?<8;<;9:::>====95955.599;9695?<9:96>8=00)0;>:><<?7?A@@@B<??=:93-33333(377,//////#/:0//*/99988;4=4322516.559995555444:5>;>;<4<555444<BBBCCB=8>?877<;;8<:999*//---38/--2727
@ATNG8:04268:06462
GATGGTAGAGAGAGCTCTCTCATCGTACTCATTCGTTTCGGAAGAGACAGGTACGTAATAGTTAATAGCGTACTTCTTTTTCTTGCTTTCGTGGTATTCTTGCTAGTTACACTAGCCATCCTTACTGCGCTTCGATTGTGTGCGTACTGCTGCAATATTGTTAACGTGAGTCTTGTAAAACCTTCTTTTTACGTTTACTCTCGTGTTAAAAATCTGAATTCTTCTAGAGTTCCTGATCTTCTGGTGTCTGATCTGTATCACTACCATCGTTCTCCTTATGTCT
+
969C;?CABCCCCCB@ABDCCCCGCBBBCC;:;;CCJ?FE@C@CCCCCCC@CCCCBB?BBBC?B@CCCBBCBBB???@@@2?C>C===<>FGD?CCD?@>7879@@A=ABCCBABC?BBA:=:<>>>;88:=DAAA=>??AA?====@>>>=>>9>?A;AA<A==AAAA???A8>;;;:/:7<5;;@@A/ABAAB:>88888>>::4::::*9===?<@=@@<@@@A@@@<>:>>AAAA7::B<AA>>>@@AAAAA>>?@@A>>;>BBBB<@@@<>:>@;:;@
@ATNG8:04280:06456
GATGGTAGCGAGCGAGTGTGTATACCAGAAGATCAGGAACTCTAGAAGAATTCAGATTTTTAACACGAGAGTAAACGTAAAAAGAAGGTTTTACAAGACTCACGTTAACAATATTGCAGCAGTACGCACACAATCGAAGCGCAGTAAGGATGGCTAGTGTAACTAGCAAGAATACCACGAAAGCAAGAAAAAAGAAGTACGCTATTAACTATTAACGTACCTGTCTCTTCCGAAACGAATGAGTACTGCGTCTCACTCTCGCCTACCATCGTTCTCCTTAAGTCT
+
;??C?BBCB@AACBCCBCCBBCCCD>@BC@CCCCAA>A?BBCCECB?BB@B?C@B;;;;;*:?ABDCGGDGCBB:@=:;;;;*;C>A@BBB;BCCAGBCBBBB;;6;?CC@CBG@GFAAAABBBCCCBBBCCACCCC?@@BCBBBC?B?CAA=ACCCDDDD?BBBBBEABB?BBB<??:::59>>;::9:9:%9@<:99?CCCDE>A>ABBC>A>AAHEMABB@@@AA>A>@AA;@BB?BBCDCCBBBB:;;BB@@@CCCDEAEDB@DBBAF@CBB>A<@;@@@?
@ATNG8:04234:06537
GATGGTAGTACATGATAGACGACACCAGAAGATCAGGAACTCTAGAAGAATTCATGATTTTTAACACGAGAGTAAACGTAAAAAGAAGGTTTTACAAGACTCACGTTTAACAATATTGCAGCAGTACGCACACAATCGAAGCGCAGTAAGGATGGCTAGTGTAACTAGCAAGAATACCACGAAAGCAAGAAAAAAGAAGTTACGCTATTAACTATTAACGTACCTGTCTCTTCCGAAACGAATGAGTACGTGTGCGACGTGTCTCCTACCATCGTTCTCCTTAAGTCT
+
8849.4:::;65>;?AA@BB;;;AA=@>@696B@@:15595549492/7)-(-,,,,----$-088/333;333=588;<;;:'33-3-333&3::-3333377788.727728::6:?=<>C;;?@@A@@@CC@CCBB@BBCBC@@A?B?B;;7;CBBBBDC@CBBB@@?@D@DBB?BABBD>A><8000000%0>:00*0==@ABB?B?BBBB?B?959;=4==99949:@059=455;5:<A898?A??989BBABBB878@=9979?333@5888.4.748<?A
@ATNG8:04234:06541
GATGGTAGCTCACGTACGTCACACGTACTCATTCGTTTCGGAAGAGACAGGTACGTTAATATTTAATAGCGTACTTCTTTTTCTTGCTTTCGTGGTATTCTTGCTAGTTACACTAGCCATCCTTACTGCGCTTCGATTGTGTGCGTACTGCTGCAATATTGTTAACGTGAGTCTTGTAAAGCCTTCTTTTTACGTTTACTCTCGTGTTAAAAATCTGAATTCTTCTAGAGTTCCTGATCTTCTGGCTCTCGTAGACAGATACTACCATCGTTCTCCTAAGTCT
+
;55>:>CCDCCC@@@E;9;HECCBCCCCDDBB@BCCC>CFAFBEBBCCCC?@@BCC@C?BBBD?C?BBBBGBBCB?BAABA2AB?BBCC>BBBB@DCC@CC;;;BCCC@CCBBCCCF?CCC@C?BBCDCBBB?CBCC@BBBBBBBBBBCCDAAAB>????BB?B?BBBB?ACBB>A>CD;DD@B>???=<,<@>@@8=>>888??BB=CDDD/@?>>B=@<@@=AAA>?>B<B<AAB???8::A<@AAAA@>>>A>>>@===AAD=B???A<A@>7;=<AA@>
@ATNG8:04239:06530
GATGGTAGGTGCACATGAGTGTATCCAGAAGATCAGGAACTCTAGAAGAATTCAGATTTTTAACACGAGAGTAAACGTAAAAAGAAGGTTTTACAAGACTCACGTTAACAATATTGCAGCAGTACGCACACAATCGAAGCGCAGTAAGGATGGCTAGTGTAACTAGCAAGAATACCACGAAAGCAAGAAAAAAGAAGTACGCTATTAACTATTAACGTACCTGTCTCTTCCGAAACGAATGAGTACTGCGTCTCACTCTCGCCTAATCGTTCTCCTTAAGTCT
+
BBCC@CBB@BBABCBCCCCCCBBBCBBBB@CCAA995:=@BBCCCC@BC@C@CBB;;:::*;<@@BBEDBCCCC=AA;;;;;*;C>A5:99&995.5@<@@ACBB?B@CC@BBB>???ABAABBBBBBBCBBACCCC?CCCBAA@C@C@B999:AAAACBB@CCCBBB?BB@CCC?A??==5==@<ACCCCC(AB>9:8BBCCCC?C?CAAB=B<>=CCC@BBBBBBB@B?BBC=B:;6;@?@CDCBBBABBEDCBBBCBBC@BB@B@@@@BCD=@<@>A;;:
@ATNG8:04244:06536
GATGGTAGGTGCACATGAGTGTATCCAGAAGATCAGGAACTCTAGAAGAATTCAGATTTTTAACACGAGAGTAAACGTAAAAAGAAGGTTTTACAAGACTCACGTTAACATATTGCAGCAGTACGCACACAATCGAAGCGCAGTAAGGATGGCTAGTGTAACTAGCAAGAATACCACGAAAGCAAGAAAAAAGAAGTACGCTATTAACTATTAACGTACCTGTCTCTTCCGAAACGAATGAGTACGTGTGCGACGTGTCTCCTACCATCGTTCTCCTTAAGTCT
+
:55>:>CC?BBBDCCCCCCCCAAAC@CBC@CCCCCC?B@BCCCCDC@CD@C?AAA;;;;;*;?BCGCCBBBEDD?DCAAAAA,AA=AGJLE;BCCAFA@@BAB?@<@=000A?<@@BBB<;;CCBBCCCDCACCCC;;:@@AA@@=A>BAA>BBCCCCCC@@@@CBB?AA>ABA@AA:9927>A=AAAABB(AA?A999???@A;?=>>FD1859?CBB?BB;;;@@<@<@AA9@;;5:@@CCCCAAACBBB@@?BBA@A@;>>B@BBBCD>AAC@B?B?A:99
@ATNG8:04257:06510
GATGGTATCTATACGTATATCTATGTACTCATTCGTTTCGGAAGAGACAGGTACGTTAATAGTTAATAGCGTACTTCTTTTTCTTGCTTTCGTGGTATTCTTGCTAGTTACACTAGCCATCCTTACTGCGCTTCGATTGTGTGCGTACTGCTGCAATATTGTTAACGTGTGTCTTGTAAAACCTTCTTTTTACTTTTACTCTCGTGTTAAAAATCTGAATTCTTCTAGAGTTCCTGATCTTCTGGACAGAGTGTGCAGATACTACCATCGTTCTCCTTAAGTCT
+
955<39@@@A@AA@@@?A@@@@@<=>>00/::6<CCC?CC9;9:AB@:;/2779//)/2779?;>@CCBCCCCCC?BAAAB2BC@BBBB<AC@@>@CB?BD@@@@AAA>BBBBBCBC@BDB??=BBEBBBCC?BBCB?BBBCBCF;;<DCBA@@@>BBC@CC?C=@::9CCCCC@CBBBB9BAHACDDFD1A:;<<.;A@@BBCBBB?BBCB5BAABB?B?BB>AADBBBC?A>ABABA@=;;;@DDCDDDCBCCBBFCBBCBBB?AABBB?CBB8;7;@B;<;
@ATNG8:04266:06537
GATGGTAGCAGACGTGACAGAGCGCCAGAAGATCAGGAACTCTAGAAGAATTCAGATTTTTAACACGAGAGTAAACGTAAAAAGAAGGTTTTACAAGACTCACGTTAACAATATTGCAGCAGTACGCACACAATCGAAGCGCAGTAAGGATGGCTAGTGTAACTAGCAAGAATACCACGAAAGCAAGAAAAAAGAAGTACGCTATTAACTATTAACGTACCTGTCTCTTCCGAAACGAATGAGTACAGAGAGTACGATATGTCTACCATCGTTCTCCTTAAGTCT
+
888<:??BBBCBBBBBDBCCBBBCJ>BBB9;;BC;;7;=@FLDCCC@BB?B>B?@?>>>?.?=AAA??>?;;8917794444$4<7;9;;;0>A>9>C9;5;:/0,/5;:7=9@<>>@@ABBCCCCCCCBBB@BBAA>@ACBCCBB=B:@00,0><<<@BB?BBBBBB>BA@BBB?BB?>>8;77///0000%0>;/0/?;=;>=<><>>@@9@<==A@@<@ABAACA=A<??B;AAC<??ABAAAAAABBB??????BEBAAB@@5;:<7728<;<A=A=A>==
@ATNG8:04267:06541
GATGGTAGTGTCATATGAGAGTGTGTACTCATTCGTTTCGGAAGAGACAGGTACGTTAATAGTTAATAGCGTACTTCTTTTTCTTGCTTTCGTGGTATTCTTGCTAGTTACACTAGCCATCCTTACTGCGCTTCGATTGTGTGCGTACTGCTGCAATATTGTTAACGTGAGTCTTGTAAAACCTTCTTTTTACGTTTACTCTCGTGTTAAAAATCTGAATTCTTCTAGAGTTCCTGATCTTCTGGAGATACACATGATACTCTACCATCGTTCTCCTTAAGTCT
+
A@CE@CBCA@B@@666CCCCCCCBBB955A@@=A@BD=BB@B@CCCCCCC@BBBCC=B>BBCC@C@CECBBCFCC=;;;;;*;C>@?@A;A>@C@CCDAFK?AABDCC?AABBBBAA=@BB6;9;BCCCCAA?AAAB<@AABCCJCCCCCCCCBB?CBB>BB?B@BCBBBDBBB@AA@FE6;;;?@BCEC,BA;;;0;BCCCEEEDC?ABAB0BECCCAC?BB>;;;ABBCAD@BBCCCC@BAB@BBBCDFCCA@@AA@@??>::6;>@AC>CBB@CAD@CBA@
@ATNG8:04282:06505
GATGGTAGTATATGCGCGTCGCTCATCCAGAAGATCAAGGAACTCTAGAAAGAATTCATGAATTTTTTAAACACGAGAAGTAAAACGTAAAAAAGAAAGGTTTTACAAGACTCACGTTAACAATATTGCAGCAGTACGCACACAATCGAAGCGCAGTAAGGATGGCTAGTGTAACCAGCAAGAATACCACGAAAGCAAGAAAAAGAAGTACGCTATTAACTATTAACGTACCTGTCTCTTCCGAAACGAATGAGTACATAGATATACGTATAGCTACCATCGTTCTCCTTAAGTCT
+
AAAE@D9;4///////7777:<666==85555:99//)/)/)-55/////)/:39354444.49999#44)4:44444.478::+6///////#///)/)5<<+955.5:44477//)/5884//58===<?CDDBBBCA@@@B:@?9927773=>47197@>?>@BBBBB=B7979AAA>BB?BA@?B>>?B=B==7<CDDF3??=?ECBBCCCC??=@CDC=@=?ACBB?BBBBAAA?B?BEC>CCB?AAABBBBBBABAB?>>BCBAAABDCBB?B@@??:<9808-9<A:8:
@ATNG8:04249:06598
GATGGTAGTGTCACTATGAGAGTGTGTACTCATTCGTTTCGGGAAGAGACAGGTACGTTAATAGTTAATAGCGATACTTCTTTTTCTTTGCTTTCGTGGTATTCTTGCTAGTTACACTAGCCATCCTTACTGCGCTTCGATTGTGTGCGTACTGCTGCAATATTGTTAACGTGAGTCTTGTAAAACCTTCTTTTTACGTTTACTCTCGTGTTAAAAATCTGAATTCTTCTAGAGTTCCTGATCTTCTGGGTGTATCAGCGAGTATCTACCATCGTTCTCCTTAAGTCT
+
88::59/0///9///;;;=CBCABBDD@@@==<7<;:<2444)4744555556666<<6;6999;.5.555//////:)/////$///(5>=@4==54.444.4<3985549166<=;;;>7::=0505>>9@BA;9<?=F:DD@999BCBABBB@@@B?CBB=@@<@;?@>??@999450=@@0@*0*/////$/-///)///599=<<<.5555$5;<9;6;8<:699559557<8<@<@@F?C>?>:95555<9956<99;;;;;?466<<<2///)/)/377:>
@ATNG8:04254:06563
GATGGTAGGCGACATACATACGCGCCAGAAGATCAGGAACTCTAGAAGAGTTCAGATTTTTAACACGAGAGTAAACGTAAAAGAAGGTTTTACAAGACTCACGTTAACAATATTGCGGCAGTACGCACACAATCGAAGCGCAGTAAGGATGGCTAGTGTAACTAGCAAGAATACCACGAAAGCAAGAAAAAGAAGTACGCTATTAACTATTAACGTACCTGTCTCTTCCGAAACGAATGAGTACAGAGAGTACGATATGTCTACCATCGTTTTCCTTAAGTCT
+
BBBB?CDD?@@@@ABBBBBCFCBBB?CCC@A?>A00+0;@@AACCC?CCCC?A=?99999*;@BBCCCAAA::9/9A;;;;.;C<A9@@@5@CDAB@@@DCBA@>A@CD@BBB@BBB?BBBBBCBBB788B@BCBB>??AAAABA=B=B>>:>?:::>A?:=?AABA:??;A78127779.7:6/59999*//*/==@BC?>><><@>>><A<AD???<@@@?@@B:=8;;;09@@=@AACBB@?A@@@B===@@@@AAAAA??<?=8:==<.<,/+/76767
@ATNG8:04259:06578
GATGGTAGCGCGACGAGCGTAGACCCAGAAGATCAGGAACTCTAGAAGAATTCAGATTTTTAACACGAGAGTAAACGTAAAAAGAAGGTTTTACAAGACTCACGTTAACAATATTGCAGCAGTACGCACACAATCGAAGCGCAGTAAGGATGGCTAGTGTAACTAGCAAGAATACCACGAAAGCAAGAAAAAAGAAGTACGCTATTAACTATTAACGTACCTGTCTCTTCCGAAACGAATGAGTACAGAGAGTACGATATGTCTACCATCGTTCTCCTTAAAGTCT
+
<<<>9?:@;?@>B9:6B996>@@@A:;<9=@BBBAB?B=BBB?@;B@CB@C????BBDDC2CABBB???AA:::2:A>:<<<*<>8=8=>>0@;B<:<:A>B>?C?B?BB@BDE@EDCB;:;CBBBFCCBBCABC@@>@AA@AA??;A=@@B?ABBBCBAA=AAB@@@=88/373,3999;3888,333778$7;57;88;88;8(/(./...3.33=<>;?;==;;;)/)///(///(/33;;BBBBB:::333::@@BBBB=?D;>>:9949::.7-55(5676
@ATNG8:04259:06591
GATGGTAGCTATACGTATATCTATGTACTCATTCGTTTCGGAAGAGACAGGTACGTTAATAGTTAATAGCGTACTTCTTTTTCTTGCTTTCGTGGTATTCTTGCTAGTTACACTAGCCATCCTTACTGCGCTTCGATTGTGTGCGTACTGCTGCAATATTGTTAACGTGAGTCTTGTAAAACCTTCTTTTTACGTTTACTCTCGTGTTAAAAATCTGAATTCTTCTAGAGTTCCTGATCTTCTGGAGATACACATGATACTCTACCATCGTTCTCCTTAAGTCT
+
BDCC@DDBAABAABCCDCCCCCCCCCBBBCAA?ACDH>CB?C?CCCCCCC?BBDCC?C?BBBC?C@ABACABAAA=AAAAA/CC?BBBB=BCCC?BBB?BB=???DBB?AABCCBAA>BAA>B?CA??A>><:@AA@:?>><==>>@@ADAA@>@;>>><AA=C<AAAAAAAAA=AAAAB;B;@;??AAA/AA;;;*//6///>9:>=@AAA/ABB@@<@=>><>??B===<A:??@AAA6::A=@@>A@A@>>>>>@@@@=>=A;A?>>>;><<:<8<;>=<<
@ATNG8:04260:06559
GATGGTAGACATATCGTACTCTCTGTACTCATTCGTTTCGGAAGAGACAGGTACGTTAATAGTTAATAGCGTACTTCTTTTTCTTGCTTTCGTGGTATTCTTGCTAGTTACACTAGCCATCCTTACTGCGCTTCGATTGTGTGCGTACTGCTGCAATATTGTTAACGTGAGTCTTGTAAAACCTTCTTTTTTACGTTTAACTCTCGTGTTAAAAATCTGAATTCTTCTAGAGTTCCTGATCTTCTGGTGTCTGATCTGTATCACTACCATCGTTCTCTTAAGTCT
+
;:;B?BDBBCBA@BBA@@BD@A;A>655=AAA>A@@>5>@<@=AA@@@BA<@@<7:6>+0/::6:=B>>??A@;=;8;;;=+:@?>733,39996;886;=6/00>00,/?@;:<>E=??A<A<>>>><:::<@@@@:??@@@>>>??>>>@>==7<;;5;>:>=BBB===B?>9>8888)87<7:77777%79333)-)-6---8=6:86===,;///5*/*6<<A???A@@<?<?BAAAA<>>@<@A??><;<@@@BBC?@?==>=@@@@@<A:;;:=9=B;;
@ATNG8:04260:06581
GATGGTAGTGTGTCTCTGAGAGTAGTACTCATTCGTTTCGGAAGAGACAGGTTCGTTAATAGTTAATAGCGTACTTCTTTTTCTTGCTTCGTGGTATTCTTGCTAGTTACACTAGCCATCCTTACTGCGCTTCGATTGTGTGCGTACTGCTGCAATATTGTTAACGTGAGTCTTGTAAAACCTTCTTTTTACGTTTACTCTCGTGTTAAAAATCTGAATTCTTCTAGACGTTCCTGATCTTCTGGCTCTCGTAGACAGATACTACCATCGTTCTCCTTAA
+
/98:4:///:;0/5<555555<666;=;;;;;7;;<;3<;.40444;:;;:?:<;;7;:;<<><>9<<<=5444<.55<;;(99.5/72////)//95;;166;;;@:>>>><<5505;<:?8@965655<9==AA>AACCCGCBBBB@A@@>?;:99<=??C:C66599955.55555&5.5.55555$5<999)55<;;5555;59>@@)55;6615:==5;9444449.5.4<;;=><<<=<==B=C???@??>@>::544::00///)///)/(31
@ATNG8:04261:06550
GATGGTAGCGAGCGAGTGTGTATACCAGAAGATCAGGAACTCTAGAAGAATTCAGATTTTTAACACGAGAGTAAACGTAAAAAGAAGGTTTTACAAGACTCACGTTAACAATATTGCAGCAGTACGCACACAATCGAAGCGCAGTAAGGATGGCTAGTGTAACTAGCAAGAATACCTCGAAATCAAGAAAAAGAAGTACGCTATTAACTATTAACGTACCTGTCTCTTCCGAAACGAATGAGTACAGAGAGTACGATATGTCTACCATCGAATGAGGTTAGTCT
+
959>;>CBCBBBBBCCBBCBBBAAA@BCFABBBC@@>@?DBBCCCC@CD?A>@??;;;;;*9<@BBGCCCBCCC9@>99999*:B>B;@@@9@CDADECCCCC@@?@@BB@BCC@DCCCCCCBBCBCBBBCC@CBBB>BBACBBBC@CADBA>BDECCCBB?BDDBBB@BA?AAA?ABA@@:?9828@@@@2AA>BGCCCBBBB<?<?@AA;?<?BCCC@EJBBBBB?B>ACC>CBB?ABCCCDBBBBBBBBBBBBBBCBA@@@@>BBABD?B>>>?C>BB>>>
@ATNG8:04275:06593
GATGGTAGTATATCGCGTCGCTATCCAGAAGATCAGGAACTCTAGAAGAATTCAGATTTTTAACACGAGAGTAAACGTAAAAAGAAGGTTTTACAAGACTCACGTTAACAATATTGCAGCAGTACGCACACAATCGAAGCGCAGTAAGGATGGCTAGTGTAACTAGCAAGAATACCACGAAGCAAGAAAAAGAAGTACGCTATTAACTATTAACGTACCTGTCTCTTCCGAAACGAATGAGTACATAGATATACGTATAGCTACCATCGTTCTCCTTAAGTCT
+
445>:=@CBB;;5;?@;;;BBBAA@:BBA>BBBBBCAC@CCCCCBB@CB=@?@A@BBBBB1@<@@CBCBB@@@@899<:::9':?8;7;@@9DBB@BBBBC@A;;89?CD?C;;99B@@@AABCCCCB@@@A?B<;;@CBCCCCBE?C@@AB@CBBBCDCC?CCCBBB?BB=99920...)---(-7778+::8==BBBB88::>5<;AA;>;>>BAC@CCCC???<?=@@C=???>A@@BAABAA???>>>>>8=89;<///738<77<8>?><<6;9=///
@ATNG8:04277:06564
GATGGTAGAGTACAGTGTAGTAGACCAGAAGATCAGGAACTCTAGAAGAATTCAGATTTTTAACACGAGAGTAAACGTAAAAAGAAGGTTTTACAAGACTCACGTTAACAATATTGCAGCAGTACGCACACAATCGAAGCGCAGTAAGGATGGCTAGTGTAACTAGCAAGAATACCACGAAGCAAGAAAAAAGAAGTACGCTATTAACTATTAACGTACCTGTCTCTTCCGAAACGAATGAGTACACACTCTCATATACACTACCATCGTTCTCCTTAAGTCT
+
?:::5988@>>9;>9556<<<?;;;?BAA=@@AA;;6;>A>955<>7>=6:6:<;<ABBB+<69933336///81////;==+;;6>:?@@2=<=9;;9;BBA@@49299:>@A=?@@ABBBAAAA@@@00.(,,,,(,-677799-4.444.5544:7/0*/889:?4447B@;6>7//*/;;177;;;;&88533773666849467:917777444.4<<45/;69+//;2;//+/8993339:::::::8558999::::67855::===9=9=8<:83
@ATNG8:04277:06572
GATGGTAGTATCTGCACACTCTGTCCAGAAGATCAGGAACTCTAGAAGAATTCAGATTTTTAACACGAGAGTAAACGTAAAAAGAAGGTTTTACAAGACTCACGTTAACAATATTGCAGCAGTACGCACACAATCGAAGCGCAGTAAGGATGGCTAGTGTAACTAGCAAGAATACCACGAAAGCAAGAAAAAAGAAGTACGCTATTAACTATTAACGTACCTGTCTCTTCCGAAACGAATGAGTACACATCGTCGTGTCGTGCTACCATCGTTCTCCTTAAGTCT
+
445=5::C=B=B<A@A;;;CCCCCCACCC@IAA@;;6;=BBBBCBB?AA@C?C;::???=.??CCBCCAAABBD:9:;<<<<*;?<>=BDD8@;:8;BCCDA@A@8;7;D=@AB@BB@AACBBDCBCCCC@A=A@@@=@BBBBEAA=A>;;<5;@@A@@?;7:<<<=>8:89<>;7>>A@A98988?AAAAA(A@>=>8@??<==17055793>=::@DDABBB@???=A7::C>CBC@@?>AAA@A@BA@@AAB@?837733:?A=@???B577@??=B><>>7
@ATNG8:04248:06629
GATTAGTGTCATATGAGAGTGTGTACTCATTCGTTTCGGAAGAGACAGGTACGTTAATAGTTAATAGCGTACTTCTTTTTCTTGCTTTCGTGGTATTCTTGCTAGTTACACTAGCCATCCTTACTGCGCTTCGATTGTGTGCGTACTGCTGCAATATTGTTAACGTGAGTCTTGTAAAACCTTCTTTTTACGTTTACTCTCGTGTTAAAAATCTGAATTCTTCTAGAGTTCCTGATCTTCTGGCTCTCGTAGACAGATACTACCATCGTTCTCCTTAAGTCT
+
>::=CCCBBBCDHCCBBBBAACCBB;;;;;5;@BB=BC?C@DCD?@AD@DBBBC@EACCEC?F@EGBBBBBDD?A@FED+6945==@6@BAB>BCCADC@CCECCG@CCCBCBCC@CBC@C@CCBCCCCB@CDDD?BBCCCCCCCDBBBDCBB?CCC?AB>B?BBBBCCCCC>BBBBB7B<@=A@BBB0ABBBB;A@CCDGHCBC@DFJI5BBBDB>B>BB<B@BA@AA7;7;BBBA@=@?@=@;:;CCCDCBBCBBBC@@AC@BBBDC9;;A?A=A?BBAB
@ATNG8:04251:06643
GATGGTAGCGCATATCAGCGCAGCCCAGAAGATCAGGAACGTCATAGAAGAAGTTCATAGATTTTTTAACAACGAGAGTTAACGTAAAAAAGAAGGTTTTTACAAGACTCACGTTAACAATATTGCAGCAGTACGCACACAATCGAAGCGCAGTAAGGATGGCTAGTGTAACTAGCCAAGAATACCACGAAAGCAAGAAAAAAGAAGTTACGCTATTAACTATTAACGTACCTGTCTCTTCCGAAACGAATGAGTACGTGTGACGTACGTGAGCTACCATCGTTCTCCTTAAGTCT
+
:><B?BB@A@BBBCBCABBA;:955)5997>>>997383------,22(-/)//5;9/44494444#:5:9.443388:6;68:783333#8;-/)////$///38///3338;28688287717?97>:<445::@@??@=?:8:<?>@BB==B@A=A::3:::99@==6::7//*/;<<9@BB?ACAED:=::5666667%//(..(.332225054==88485::CBB?BCCBBAC?C7;;A<AAA>ABAB???@?AAABCCBBCCBBA@@ABB?BAB==@CBB>B@B?BBB@
@ATNG8:04254:06626
GATGGTAGTACATGATAGACGACACCAGAAGATCAGGAACTCTAGAAGAATTCAGATTTTTAACACGAGAGTAAACGTAAAAAGAAGGTTTTACAAGACTCACGTTAACAATATTGCAGCAGTACGCACACAATCGAAGCGCAGTAAGGATGGCTAGTGTAACTAGCAAGAATACCACGAAAGCAAGAAAAAAGAAGTACGCTATTAACTATTAACGTACCTGTCTCTTCCGAAACGAATGAGTACGTGTGCGACGTGTCTCCTACCATCGTTCTCCTTAAGTCT
+
@??C?BCCBBCCCCBCCDCB@@ACD@DCC>BBBBBB?B@BCDCBBB?@?<@=AACCCCCC3C?;;;BBCCCCCF?BA;;;;;*;C>D>BAA7@;;49CDBBBC@@;>;::5;@@=@BAAA;;<@AAA@@C@B?CCCD:;;CCCCCC?B>B;:7;BBBCDBB@BA@CBB@AA<@?A3:9:::58>>;99:9:9%9;<;?8BCBFBB?C?BAAA=A?BBEDE@BBBCBCC?B@BBB=BAA>ABA@@AB?????>ABCAABABAA>AAB?BCCBC@;;;?C?B@C@?@
@ATNG8:04269:06645
GATGGTAGTGTCATATGAGAGTGTGTACTCATTCGTTTCGGAAGAGACAGGTACGTTAATAGTTAATAGCGTACTTCTTTTTCTTGCTTTCGTGGTATTCTTGCTAGTTACACTAGCCATCCTTACTGCGCTTCGATTGTGTGCGTACTGCTGCAATATTGTTAACGTGAGTCTTGTAAAACCTTCTTTTTACGTTTACTCTCGTGTTAAAAATCTGAATTCTTCTAGAGTTCCTGATCTTCTGGACAGAGTGTGCAGATACTACCATCGTTCTCCTTAAGTCT
+
969>:>CCB@=@>955==??ACBBB:99A95439444)4:5<:@A;;;9@7<JGBC@B@DCCC@F@CCCCDCEBB?BBBBB5CG@BBED@DBBB@CBC@DJ:;;AABCACCCCICCDABBBAC@CCCDCCCC@B@CB<@@@@BBCCCCCCCCCCC@BBB@BB@B@CEDBCDCBB>BBBBB:B?C5;;;;;*;BCCE=BBDCCCBCDEADDDD2CCCCCACACCACCC;;;B?A?AA@@AA=@@@=AB@@;;;;;;:9>=999?99299999=@BA;?;>=@ABB
@ATNG8:04271:06603
GATGGTAGCTCGCTGATGATATCTCCAGAAGATCAGGAACTCTAGAAGAATTCAGAATTTTTAACACGAGAGTAAACGTAAAAAGAAGGTTTTACAAGACTCACGTTAACAATATTGCAGCAGTACGCACACAATCGAAGCGCAGTAAGGATGGCTAGTGTAACTAGCAAGAATACCACGAAATGCAAGAAAAAAGAAGTACGCTATTAACTATTAACGTACCTGTCTCTTCCGAAACGAATGAGTACTATAGAACTATCTGAGACTACCATCGTTCTCCTTAAGTCT
+
:5::5:;:;;5565=@BA;99=@:916<C:ABBBCC@A@BDB@@@@=@A>@;==00+/?;?0?8;98?:==778;3;344444$4939.555&555.55555===B?C@CC?ABB?BBBCDBBAAA@==@9:99@@DE?AAA@ACED@D@B@@<;;;;;@@@@BCAA8958>8>??7>8999(333;6333777$7=88>:@AA=88:<697=?7?<;:ACC?BBBBAAA?B9::B;???;:98?@@?A@BBBB?B@AAA@@@BAAABB>?=>>A=???9@<A@BBB@
@ATNG8:04243:06667
GATGGTAGGCGACATACATACGCGCCAGAAGATCAGGAACTCTAGAAGAATTCAGATTTTTAACACGAGAGTAAACGTAAAAAGAAGGTTTTACAAGACTCACGTTAACAATATTGCAGCAGTAACGCACACAATCGAAGCGCAGTAAGGATGGCTGGTGTAACTAGCAAGAATACCACGAAAGCAAGAAAAAGAAGTACGCTATTAACTATTAACGTACCTGTCTCTTCCGAAACGAATGAGTACGAGAGTCAGAGCAGAGCTACCATCGTTCTCCTTAAGTCT
+
@>AB@CBC?B;<;CCCCCCHCBBDC@BBDABABABB7;7;AB@@ADACC?C?BCCCDDDE5B@BCCCCBBBDCC;A@;;;;;*;B>C<AAA8AHCICBBBCCCCC@B@AA?BBC@DCCCCCCCC=BBBCCCCE@CCCC@BBCCCCAA>AADCB=BCC?BBBC?CBBBBC?BC@@@@=>?CCC<B>=;=CBCB3CC?B?>?CCCCC>A>A@@@:?:;;@@A=A?A@@AA>C?BCC@CCC@BBBBBBCBBBBACCBBBBBBDAAACCC?BBBBB<><A<?8?;<666
@ATNG8:04252:06657
GATGGTAGCAGACGTGACAGAGCGCCAGAAGATCAGGAACTCTAGAAGAATTCAGATTTTTAACACGAGAGTAAACGTAAAAAGAAGGTTTTACAAGACTCACGTTAACAATATTGCAGCAGTACGCACACAATCGAAGCGCAGTAAGGATGGCTAGTGTAACTAGCAAGAATACCACGAAAGCAAGAAAAAAGAAGTACGCTATTAACTATTAACGTACCTGTCTCTTCCGAAACGAATGAGTACCTCTCAGACGCTCGTCCTACCATCGTTCTCCTTAAGTCT
+
@ABB?BDCCCCCBBBCCCCCCCCCB?BCC@CCCCBB?B@BBDDCCC@CC?B?BBCCBBBB3B@CCCBBBCCBBA=BCCCDDD2CC@D@DDD:BBF@CABAEECBA?B@BB@BBB?AACCCCCCEDCBBBBBB=AA??<@CCABBBB>C@CBB?BCCCBAAA?BBBABB@BB??>?79:AAA=CAA=@ABBBB)BE@D999DCAAC<C7;;AA7;8;@CBE?CCAA@C@<?<?AA;ABB?BBBBBBD?@@@CCCBBBA>>=>><@@?=DDA>B<>>C;>9>?B888
@ATNG8:04261:06683
GATGGTAGTGTCATATGAGAGTGTGTACTCATTCGTTTCGGAAGAGACAGGTACGTTAATAGTTAATAGCGTACTTCTTTTTTCTTTGCTTTCGTTGGTATTTCTTGCTAGTTACACTAGCCATCCTTACTGCGCTTCGATTGTGTGCGTACTGCTGCGATATTGTTAACGTGAGTCTTGTAAAACCTTCTTTTTACGTTTACTCTCGTGTTAAAAATCTGAATTCTTCTAGAGTTCCTGTCTTCTGGGCTGCGCTGATATGCGCTACCATCGTTCTCCTTAAGTCT
+
///:698@BBBB=>CDCBA99;BB@@@BAA@@5;;??2>>3>3::@>?AC@CIICC@B@;;6<8B9?@A;9555:6544444#444)4979/9//)/39///)/<5:<;;;=166=666<>8<<<6;7;;=@CAAA=B@;;7:CCCBABBCCCCDCEBBBC@@?00-09<<B0;;AAC?BBBBB8A=@5;;;;;*<;?AB=BDCBCB@;::9???@,?@@9;4;;@B>BCB;:9A=?2944498==@@19?96599<5566<;<<665.5999:055<8<8<8;655
@ATNG8:04264:06682
GATGGTAGGCGACATACATACGCGCCAGAAGATCAGGAACTCTAGAAGAATTCAGATTTTTAACACGAGAGTAAACGTAAAAAGAAGGTTTTACAAGACTCACGTTTAACAATATTGCAGCAGTACGCACACAATCGAAGCGCAGTAAGGATGGCTAGTGTAACTAGCAAGAATACCACGAAAGCAAGAAAAAAGAAGTACGCTATTAACTATTAACGTACCTGTCTCTTCCGAAACGAATGAGTACTATGTAGAGCTCTATATCGTTCTCCTTAAGTCT
+
@A@C@CDC<A9;;BBBBCCCCBBBB@BBC@CAAABB=A=@BCBECC?BB?A?BB@@BCDE5C>BBDABBCCBAA0;;;;;;;*;>9=?CCC2?C>8>BA@@>@;;:)99??;ABB<@@CCCACBBBB@@A::<IFCBC@CCDDDDDC@GAC:;:;BABCCBB>ABAAAC?AA>@AA?BBBBB<@<=8999999%9><7949??ABB?B?BBBB>B@??CDD?@BBBBBB?A@BCE<CBE@BABBBBBBCAA@BBBB>>>ABAACA==;>>>;><A<A=78
@ATNG8:04275:06654
GATGGTAGCGCACACATAGATACAGTACTCATTCGTTTCGGAAGAGACAGGTACGTTAATAGTTAATAGCGTACTTCTTTTTCTTGCTTTCGTGGTATTCTTGCTAGTTACACTAGCCATCCTTACTGCGCTTCGATTGTGTGCGTACTGCTGCAATATTGTTAACGTGAGTCTTGTAAAACCTTCTTTTTACGTTTACTCTCGTGTTAAAAATCTGAATTCTTCTAGAGTTCCTGATCTTCTGGCTCTCGTAGACAGATACTACCATCGTTCTCCTTAAGTCT
+
@:AD@CCABBCCBCBCCECDCBBCICBB>@=<8==A=6B=9B?CBCC>FI?BBCCDAC?CACB@D@BBBC??@=A>ACGDD5;;;:BBD>B9:6:B=C@CC;9;ADBC@CGDCBCA@?B00-0;AAAGGCCCADCDCADFGDCCCCBBCC99;CC@DCD@BB?B@CBB;;;BBB?BCCCC;B?B?@AAAB0@BCCB>BDEECCBBBB?CCBB2BBAAA5;5;A>ABCCDBB@C@CEDCCE@AAC@CBCCCBBBCCCCCBBBCCDC@CBCAD?@@B>@<?=@CCF
@ATNG8:04278:06675
GATGGTAGCATCATGCATATCTCACCAGAAGATCAGGAACTCTAGAAGAATTCAGATTTTTAACACGAGAGTAAACGTAAAAAGAAGGTTTTACAAGACTCACGTTAACTATATTGCAGCAGTACGCACACAATCGAAGCGCAGTAAGGATGGCTAGTGTAACTAGCAAGAATACCACGAAAGCAAGAAAAAGAAGTACGCTATTAACTATTAACGTACCTGTCTCTTCCGAAACGAATGAGTACCTCTCAGACGCTCGTCCTACCATCGTTCTCCTTAAGTCT
+
@:<B<BC@B@BBB;;;CBB;;;@@@7<BC=>BBC@@<@?@@?;;4:3884828:99:<<;);/33:?>997777+3344999'9:5:8===2=<@:=9;;@A@;;69;>>@??@6::@@A@ABB@??BA:::<>@::49A@@@BAA<@=@??;?BAABBAC?CAAAAA=@A;99:3:;888)///(/////(/<6;:::??=>A<@9>A?A=A=>>BBE@BBBBAAA?A@BCC>BBB?BBBBBBF@BBAAACBAAAA@@??89>79>998A>AAB?B>B@CBA@
@ATNG8:04282:06686
GATGGTAGCTCTGCTTGACTCTCGTACTCATTCGTTTCGGAAGAGACAGGTACGTTAATAGTTAATAGCGTACTTCTTTTTCTTGCTTTCGTGGTATTCTTGCTAGTTACACTAGCCATCCTTACTGCGCTTCGATTGTGTGCGTACTGCTGCAATATTGTTAACGTGAGTCTTGTAAAACCTTCTTTTTACGTTTACTCTCGTGTTAAAAATCTGAATTCTTCTAGAGTTCCTGATCTTCTGGGTCTACGCTCGTCGCGCTACCATCGTTCTCCTTAAGTCT
+
@@@G@DDBBBCCBBC@BCCBGCCCBBBDC@@>@DDF>CC?CACBCCCCC@CCBBB@D>ABCC@C@CDDCBBCCB?AAAAA2CA=@?>?:?ABF@BBD@CC=???BAA>ABCA@@>><?BC@D?BBBBBB>>=AAAA;@@@A>>>?>?AAAA>>><@??=BB<A<A??>>>>>A;?>>>>2>:=:=ABBB/;;7;;46-----99-/)/666'68<8<5;5//+/<<<>>>;>:>>EAAA7;;AC:>>>::;??@@@@@=>>=>A=@@@AB<@>>;>=A<A966
@ATNG8:04234:06730
GATGGTAGAGAGAGCTCTCTCATCGTACTCATTCGTTTCGGAAGAGACAGGTACGTTAATAGTTAATAGCGTACTTCTTTTTCTTGCTTTCGTGGTATTCTTGCTAGTTACACTAGCCATCCTTACTGCGCTTCGATTGTGTGCGTACTGCTGCAATATTGTTAACGTGAGTCTTTGTAAAACCTCTTTTTACGTTTACTCTCGTGTTAAAAATCTGAATTCTTCTAGAGTTCCTGATCTTCTGGCGCTCTGTCACGTCTGCTACCATCGTTCTCCTTCAAGTCT
+
::7<-//>:?=<9=////<<<<A;;;;<?DEC@CFDI>BB=@=;:5;:995:=5997?095<>:>@@A?DCCB@@=;;:::'//4///;7?<<C>@@A@EE?A@@A::59@BB>>=A1378273<;;55/--27---07555579785899;///3/.5155.54887---4---'--999)2)-.3777(33333-5855569;::46999'55...38055355222:9492...38:7:9;26559///89595>>><=?>>;@8;895;;;5;*//*/66:
@ATNG8:04244:06735
GATGGTAGGCACTGCGCACACATCCCAGAAGATCAGGAACTCTAGAAGAATTCAGATTTTTAACACGAGAGTAAACGTAAAAAGAAGGTTTTACAAGACTCACGTTAACAATATTGCAGCAGTACGCACACAATCGAAGCGCAGTAAGGATGGCTAGTGTAACTAGCAAGAATACCACGAAAGCAAGAAAAAGAAGTACGCTATTAACTATTAACGTACCTGTCTCTTCCGAAACGAATGAGTACACATCGTCGTGTCGTGCTACCATCGACGAATAGAAGTCT
+
?C@D@EFD?BBBAB@@@BCCBBACE=CBC?BCDC@@?A?CBCCCCB@CC?B@CCCACBCC2B@CCBCDDCC98838>@CCDD5CD@C@CCD<CCC@CCDDCCC@@>@@BB?CCD>A@BBCCCCCCCCCCAAA@BBBC=@?AABCCC>C@B@A>ADCBBCCC?BAACDD?BB?AAA=@?CCA9A9999DDDD3BB?B;;;AA???<?<??AA<A=>>BBC@BBCCBBB?B?BBB=AAA>ABBBBCCCDBCDA@BBCCBBBBBBBBA?CCCCBBAA>ACCC?BBCC
@ATNG8:04246:06732
GATGGTAGCACGAGTCACTCATATCCAGAAGATCAGGTACTCTAGAAGAATTCAGATTTTTAACACGAGAGTAAACGTAAAAAGAAGGTTTTACAAGACTCACGTTAACAATATTGCAGCAGTACGCACACAATCGAAGCGCAGTAAGGATGGCTAGTGTAACTAGCAAGAATACCACGAAAGCAAGAAAAAAGAAGTTACGCTATTAACTATTAACGTACCTGTCTCTTCCGAAACGAATGAGTACAGAGAGTACGATATGTCTACCATCGTTCTCCTTAAGTCT
+
@@<<57777////7//5595;4944.594.4=9<<=9<566665;@9<<8<054:77777'7)///:98::///)///////$/;496<>=+<99.555599944.559<8>?:7:>989AA;;;;;99>>>7?@;@:BB=A=???<B@EBB@BCDCAA<<8<<<;??<><:?87-3:777.;33,333333#7;47748733<<B8@6?::605/56;;;599=55485:.4480843-33:::;:3333388:888;;;888886066//-(--6(,(-02---
@ATNG8:04255:06734
GATGGTAGTATCTGCACACTCTGTCCAGAAGATCAGGAACTCTAGAAGAATTCATATTTTTAACACGAGAGTAAACGTAAAAAGAAGGTTTTACAAGACTCACGTTAACAATATTGCAGCAGTACGCACACAATCGAAGCGCAGTAAGGATGGCTAGTGTAACTAGCAAGAATACCACGAAAGCAAGAAAAAAGAAGTACGCTATTAACTATTAACGTACCTGTCTCTTCCGAAACGAATGAGTACTGTATCTATGTGTGCGCTACCATCGTTCTCCTTAAGTCT
+
;55>:CCABBCCCCCCBBBCCCCCC?A@EACCCECC@C@CCBBBBB?CE>A<>?=78888)8>ACCBCDCC;;9,9>9;<<;*;C<>5;;;-;;;69CCCIDEBB?B@DD@BBB@BBBBBBCCCCCBBBCCC@CCCC@BBBBBAAB?C?CAB?BBBCCBCD>AAACCC?CD?AAA<??BED>A=<8998888%8?;?>>?BBAAA<A:?@@@<@=A@BBB?BCAA@@@>@>BBB>BCC?BBBBCCDBBBBBBBBBBBBBBCCBB>>:=??>?:>==17188=888
@ATNG8:04241:06761
GATGGTAGCACGACACGACGATGTGTACTCATTCGTTTCGGAAGAGACAGGTACGTTAATAGTTAATAGCGTACTTCTTTTTCTTGCTTTCGTGGTATTCTTGCTAGTTACACTAGCCATCCTTACTGCGCTTCGATTGTGTGCGTACTGCTGCAATATTGTTAACGTGAGTCTTGTAAAACCTTCTTTTTACGTTTACTCTCGTGTTAAAAATCTGAATTCTTCTAGAGTTCCTGATCTTCTGGAGATACACATGATACTCTACCATCGTTCTCCTTAAAGTCT
+
669?:<:?<55444/////-----/;:=BCCC@CCCD=CC?C?CCDCCCC@CCBBB@B@BEFC?B?BBBBBBCCA=77778)7@<@87959AAB?BBC?BB<=?>FED??AACCBAA>BBB>A>>????===;?AAA7;;>>>>>=>????>>>A;<<<;AA8<8<@>>>AA??:AA?A?6A:>499;;:.:@777.866///<:6;8<CCC/B?>>A;?:==8=>>=>>>:>:>>AA<<7::@<@AAAA@@@AAA@@@DA>??@=@@@@?;@<<9=<@@7@;;;
@ATNG8:04262:06764
GATGGTAGCAGACGTGACAGAGCGCCAGAAGATCAGGAACTCTAGAAGAATTCAGATTTTTAACACGAGAGTAAACGTAAAAAGAAGGTTTTACAAGACTCACGTTAACAATATTGCAGCAGTACGCACACAATCGAAGCGCAGTAAGGATGGCTAGTGTAACTAGCAAGAATACCACGAAAGCAAGAAAAAAGAAGTACGCTATTAACTATTAACGTACCTGTCTCTTCCGAAAGAATGAGTACATGAGATCTCGTGTGCTACCATCGTTCTCCTTAAGTCT
+
::<=?BBCCCCABBCB;;;CCCBBABEBB>A@AAAB?B?BBBBBBC?AA@D@C@@9:999)99???BBBBBBBB=99;BAAA0@@=@?CCD<CCC@BAABCBBBB?B?BB?CCC@CCDDDBBBCBCCBCBCCADCCB?AABBBBBB?B?A@@=@AABCDDC?BBCCCB@BB?>>?@FECCB>@??;::9999%9?<?@AAB<=>:15127=>0;5;A@@@?@@>?>>>>?8>>?<<C?BBAAACCCCBBAABB?>>BBBCAAAA=B;;;?<?@D=?<?=A??;
@ATNG8:04281:06764
GATGGTAGTGTCATATGAGAGTGTGTACTCATTCGTTTCGGAAGAGACAGGTACGTTTAATAGTTAATAGCGTACTTCTTTTTCTTTGCTTTTCGTGGTATTTCTTGCTAGTTACACTAGCCATCCTTACTGCGCTTCGATTGTGTGCGTACTGCTGCAATATTGTTAACGTGAGTCTTGTAAAAACCTTCTTTTTACGTTTACTCTCGTGTTAAAAATCTGAATTCTTCTAGAGTTCTGATCTTCTGACAGAGTGTGCAGATACTACCATCGTTCTCCTTAAGTCT
+
//7937/94944455<<<=BCBA>=<0//7::6;444)4;3939955555.555555)555554.56999;7////)//;;;(///)44444&4999495//)//)//99/526??>@?CBABAA7;7;AACCAAA=AC;;6;BBBCC:;9??;;9999.5558==;@<===<;:;:95:99999(9495:<<==+<<<<<05555555559.5555$5::55169;94;<5554959<<=6668<?@99:99@?A?B@BCBBBCBCB@CBA?B9?::499=<A99:
@ATNG8:04237:06833
GATGGTAGTATATCGCGTCGCTATCCAGAAGATCAGGAACCTAGAAGAATTCAGATTTTTAACACGAGAGTAAACGTAAAAGAAGGTTTTACAAGACTCACGTTAACAATATTGCAGCAGTACGCACACAATCGAAGCGCAGTAAGGATGGCTAGTGTAACTAGCAAGAATACCACGAAGCAAGAAAAAGAAGTACGCTATTAACTATTAACGTACCTGTCTCTTTCCGAAACGAATGAGTACGAGAGAGCACACGTGTCGTGCTACCATCGTTCTCCTTAAGTCT
+
;4:>398A:;5>><BBBCBBCGBBBAFCD?BBBAAB=A=B;BB@@;?B?B@CCDDCCC>+?:=====@=@@<<4:<44;;59B?B?BCB:CFE@BBB>>==00,09;=9>=A=??>>>=AA>;;;;;;;>:====8===>@;;;;?;?;?<?AAABBAA>ACBBBB?::8:A@<@A:959BA?BBBBB3??<?CBBBBBBB;?;?;;:3:5?888B=A>>>:888(84;;=19?B>ACBB797B>>?BBBBBBBBAACEBCBBBB>@<@@>>><@@@<?<?>@>;;
@ATNG8:04239:06821
GATGGTAGCGAGCGAGTGTGTATACCAGAAGATCAGGAACTCTAGAAGAATTCAGATTTTTAACACGAGAGTAAACGTAAAAAGAAGGTTTTACAAGACTCACGTTAACAATATTGCAGCAGTACGCACACAATCGAAGCGCAGTAAGGATGGCTAGTGTAACTAGCAAGAATACCACGAAAGCAAGAAAAAAGAAGTACGCTATTAACTATTAACGTACCTGTCTCTTCCGAAACGAATGAGTACAGAGAGTACGATATGTCTACCATCGTTCTCCTTAAGTCT
+
:5:E;CFCABBBCCDCBBBCAAACC@CCFACDCBBB=@>@@BBBBB<@@>A=AAA;;;;;*;>;;;CCA@;;9@2==99444$4:.4.599+9@;8<AACBEE;;;;?CB@BBB>BBCCCBBBCBBBBBBBB?BBCD@BBCCCCBC?C@BCC?BBDCCCCC?BBBBDD?CC?AAB@BBBBB<??>;::::9:%9>;;979BBCBA?A?CCBB?B?B@CBB>BBBBBBB@C?ABG?C@A?@BDBBBBBBBBBBAABBBCCBBBB@AB>AA@>?;?@A=A>>:>>>A
@ATNG8:04241:06815
GATGGTAGGCGAGAGTGAGACGCAGTACTCATTCGTTTCGGAAGAGACAGGTACGTTAATAGTTAATAGCGTACTTCTTTTTCTTGCTTTCTGTGGTATTCTTGCTAGTTACACTAGCCATCCTTACTGCGCTTCGATTGTGTGCGTACTGCTGCAATATTGTTAACGTGAGTCTTGTAAAAACCTTCTTTTTACGTTTACTCTCGTGTTAAAAATCTGAATTCTTCTAGAGTTCCTGATCTTCTGGGCTGCGCTGATATGCGCTACCCATCGTTCTCCTTAAGTCT
+
444<7<AC?BBBBCBBABC:66;=<<BBBBCC@CCCD<;;5;4;;9@@@@;>B;9<?@5;9;;7;?A??????:==<>===,=;988892///=@6==A=@@=999:88156699;AC;>>B<A<@==89888;??AA<AAB>=>=888===<::8/65517616599A???A=<0555676(6194;<AAC/@??@A:@===<>==<<46666)6///8/5/7::<<;::>>:>;>?=<;<766:>29///:=<<@B?;;://////)/766616//(.3627777
@ATNG8:04242:06822
GATGGTAGTATCTGCACACTCTGTCCAGAAGATCAGGAACTCTAGAAGAATTCAGATTTTTAACACGAGAGTAAACGTAAAAAGAAGGTTTTACAAGACTCACGTTAACAATATTGCAGCAGTACGCACACAATCGAAGCGCAGTAAGGATGGCTAGTGTAACTAGCAAGAATACCACGAAAGCAAGAAAAAGAAGTACGCTATTAACTATTAACGTACCTGTCTCTTCCGAAACAATAGTACACACTCTCATATGACACTACCATCGTTCTCCTTAAGTCT
+
;;AB:BCCCCC@AACCCDCCCCCHFACCC@FCDCCCAC@BBCCCBA=AD@E@@@@ADDDC/B?BCAAABAA??>59:<=999'=?:;.59949@BADCCBDDCCC@C?BB?BBB?CB@@@BBBCHCBBBA@@<;<;A;@@CCCBBB?DAEBB?BBCBBCDF@CBBCBB?BC?BBB?BBBAB=A994:AAAA3BB?BBCCCCC@@<@;====:><=>BBC?BC@@??@@C@BCC@@@>@CBBB?@?AAADBBBBBBA678??>=:>>?=A<??@2939<@999
@ATNG8:04247:06838
GATGGTAGTGTCATATGAGAGTGTGTACTCATTCGTTTCGGAAGAGACAGGTACGTTAATAGTTAATAGCGTACTTCTTTTTCTTGCTTTCGTGGTATTCTTGCTAGTTACACTAGCCATCCTTACTGCGCTTCGATTGTGTGCGTACTGCTGCAATATTGTTAACGTGAGTCTTGTAAAACCTTCTTTTTACGTTTACTCTCGTGTTAAAAATCTGAATTCTTCTAGAGTTCCTGATCTTCTGGTCTACTACACTGTACTCTACCATCGTTCTCCTTAAGTCT
+
@???:6<5>CCCBCCBCCCCCCCCBBCCCC@A>ACBE>BB?B?BCBCDCCACHFBC>B@CDCDACACAAACA@AC=@A@@A,;;69BBB=CDCC@CFD?BB9;<BCCB@CC=<<GEC@CDC:;:;BBBBCCD@BBDD@CBBCBAACDBBBCCA@A@A@@@;;5;>:;;CAABCD?B@@@A9@@D;;;;;;*;AAAA=BABB;;;AC@5<;;;*;;;AE6;6;A>A@@@@BC@C?BBC;99@BBCABBBAAAA000CDCIDEBBBJ;;;BAA>A@@6;6;?B@@@
@ATNG8:04254:06841
GATGTAGAGAGCTGTAGCGCACCAGAAGATCAGGATCTCTAGAAGAATTCAGATTTTTAACACGAGAGTAAACGTAAAAAGAAGGTTTTACAAGACTCACGTTAACAATATTGCAGCAGTACGCACACAATCGAAGCGCAGTAAGGATGGCTAGTGTAACTAGCAAGAATACCACGAAAGCAAGAAAAAGAAGTACGCTATTAACTATTAACGTACCTGTCTCTTCCGAAACGAATGAGTACGATGAGATCTCGTGTGCTACCATCGTTCTCCTTAAGTCT
+
:44?<?ADCAB<565:;;@A@BACCC@ABAFGH?AAC;99B@@7@=8@<AAAAAAAA2A?BC@C@BBDEDD>@@@BDDD3AB>B6<<;5;@B@BCBBCCCCC@C?CC=@@B?BCBABBBBBBBCCCAA@?;;;IACBBBDDCC@D@D;;:;BBBBBBB@BBAAAC>@?=?CC?B===;3;//)/?@@@0@@<AABA???AA<?<?A@@<@=88;CB=@@;;;@=;=>@@@=AAAAC?@@AAAAAABBBBBB:::ED@>>>@@<@@A7949@A>?:?:?==>
@ATNG8:04283:06806
GATGGTAGATACTCGCTGATACACCCAGAAGATCAGGAACTCTAGAAGAATTCAGATTTTTAACACGAGAGTAAACGTAAAAAGAAGGTTTTACAAGACTCACGTTAACAATATTGCAGCAGTACGTACACAATCGAAGCGCAGTAAGGATGGCTAGTGTAACTAGCAAGAATACCACGAAAGCAGAAAAAGAAGTACGCTATTAACTATTAACGTACCTGTCTCTTCCGAAACGAATGAGTACGAGAGAGCACACGTGTCTACCATCGTTCTCCTTAAGTCT
+
@BDE@CBBBC9;:@@ABCDICDEDD?CEE?AABCCC?@>ACBBBCB@CB?A>A?::8ABB1B?BBBBBBABBBD=??@@??>,@@696:CD;CCDAEB<<:BCAB?B>BB?BBD>BBCCCBCCCCCCCCCBB@BCCC@CDBBBCCC@C@B;;6;A@@@BBC?BBCBCB?BB?BBB@C@;;=7;000@@@@0@@<BBBDBAABC7;7;B>=:>;?=BBB>BB@@@AA?A>AAD>CBB?B???BAAAABBBBBBBBBCECBAAABB?BB;;?<?AA5999?C???
@ATNG8:04239:06854
GATGGTAGGCGAGAGTGAGACGCAGTACTCATTCGTTTCGGAAGAGACAGGTACGTTAATAGTTAATAGCGTACTTCTTTTTCTTGCTTTCGTGGTATTCTTGCTAGTTACACTAGCCATCCTTACTGCGCTTCGATTGTGTGCGTACTGCTGCAATATTGTTAACGTGAGTCTTGTAAAACCTTCTTTTTACGTTTACTCTCGTGTTAAAAATCTGAATTCTTCTAGAGTTCCTGATCTTCTGGTATACACACTCGCTCGCTACCATCGTTCTCCTTAAGTCT
+
@CCC@CCA?BCCCCCCBBCEBBBECCCCDDBA>ADDD>CC?C?CCBBBCC?CCCCC?C?AAAC?C?ABABBBCCD@BBBBB2BC@BBAA<BCCC?CBC>B@<>=>BCC?AAACCAAA>BCA:<8<???>>>>:@@@A;===?>>>@@ACC::;>A;<=:<AD<A;>??AA??>D;AA??A5A<A<>><<;.<>888.666///:89<18888(8@@@A<A=>><===>=>><A;>>@@@A4::B=A>>>>AAAAAAAAAA@@@AA:>>AB=4989*/*/5;566
@ATNG8:04244:06854
GATGGTAGAGAGACTGTAGCCACCAGAAGATCAGGAACTCTAGAAGAATCAGATTTTTTTACACGAGAGTAAACGTAAAAAGTAAGGTTTTACAAGACTCACGTTAACAATATTGCAGCAGTACGCACACAATCGAAGCGCAGTAAGGATGGCTAGTGTAACTAGCAAGAATACCACGAAGCAAGAAAAAGAAGTACGCTATTAACTATTAACGTACCTGTCTCTTCCGAAACGAATGAGTACGAATGAGATCTCGTGTTCTACCATCGTTCTCCTTAAGTCT
+
::;>:>>BBBAC;96=??=>86616<;7;;;;;<7=75555:::7<;///763333333"3888:<<=;9:9166/////$///386;;;/88=8://///.7705058055:379;<=6557658/////(/:88/9878879<8>:>AC=AA999==>98765;=877/73338773,375.55555(583922288?;<4<999=:.5,257;<4;;9=999.2,29;09@?<@B>;=:..-)---79959955283675525556=47789;:@9555>
@ATNG8:04252:06858
GATGGTAGTATCTGCACACTCTGTCTAGAAGATCAGGAACTCTAGAAGAATTCAGATTTTTAACACGAGAGTAAACGTAAAAAGAAGGTTTTACAAGACTCACGTTAACAATATTGCAGCAGTACGCACACAATCGAAGCGCAGTAAGGATGGCTAGTGTAACTAGCAAGAATACCACGAAAGCAAGAAAAAAGAAGTACGCTATTAACTATTAACGTACCTGTCTCTTCCGAAACGAATGAGTACTACTCTCAGAGACACACTACCTTCGTTCTCCTTAAGTCT
+
955>:>BA@@@;@@?DCCCCCCCCCBAAC@BBBCCC@B@BABBBAA>AB?D@DDC>>???.86===BCBB?>??8<<AEGED3BC?B?CDD;CCF@FAAACDC;;8:?@@<@BC@DBBAECCBCCCCCBFCC@CDBB@CBBCDCCC@D@B@A?ABCBC;;;HLBBBBB?AA?@@@<?BBBC>A??;99:::9%:=<>?8>==CCA=>755AA6B<BADCC?AABBABB=@=@@C;???@BBCBBBBBBBCBBCECAA>??AAAA=A=B>A@C>:::;?;@?AAAA
@ATNG8:04270:06896
GATGGTAGTGATACAGATCAGACACCAGAAGATCAGGAACTCTAGAAGAATTCAGATTTTTAACACGAGAGTAAACGTAAAAAGAAGGTTTTACAAGACTCACGTTAACAATATTGCAGCAGTACGCACACAATCGAAGCGCAGTAAGGATGGCTAGTGTAACTAGCAAGAATACCACGAAAGCAAGAAAAAAGAAGTACGCTATTAACTACTAACGTACCTGTCTCTTCCGAAACGAATGAGTACGATGAGATCTCGTGTGCTACCATCGTTCTCCTTAAGTCT
+
?@?C@CCBBBBBBBBCDDCBBECCB@CDD=CCCC@??@@BBCBABA@BB?A?BBCBCBAB3B?BABBBCBBBCC<AAABBBB5BD@C@CFD;BBB@BBBCCCC::;;@CDACCD@BCCCDCECCCBBCCCFC@BBBC?BBBABCCC?C?B??<?BBCCCCC?BBCBBB?BB?BBB>AAAA@;@>?;999999%9?;>97:BBBCD?B?><>>;;:9>BBB?CBCCCCC?A>???:?BB@CCAAABCDBBBBBBBB>>=AA===>?@<A>>>C=A@A>>:>;@:::
@ATNG8:04272:06864
GATGGTAGCATCATGCATATCTCACCAGAAGATCAGGAACTCTAGAAGAATTCAGATTTTTAACACGAGAGTAAACGTAAAAAGAAGGTTTTACAAGACTCACGTTAACAATATTGCAGCAGTACGCACACAATCGAAGCGCAGTAAGGATGGCTAGTGTAACTAGCAAGAATACCACGAAAGCAAGAAAAAAGAAGTACGCTATTAACTATTAACGTACCTGTCTCTTCCGAAACGAATGAGTACGTGTGCGACGTGTCTCCTACCATCGTTCTCCTTAAGTCT
+
AABC?A@CBBBBB@;;>BB@BBBBB?=CD?BBA@::5;8=<>?>>@=88047?>=@>=9=)86A447B@?@?@<68794444$4:5:3;9;0;>==@BCCCGDCC@CABB?BBC@BCBDCCCDCCBCBAAAA6;:@A=ABBBCBBA<@-000,0@A@A@@@?BCBBBA?BBAEBB<?@CCC>;;;8889999%:<:9@BB@@BAA5:57:>=4=6;;BCC?BB@@@??<@>???9>@?=?>=ABBBBA>><<;>;;;??565679749775949>>8?=?<@@B=
@ATNG8:04278:06851
GATGGTAGGACGGAGCGTCTGAGAGGTACTCATTCGTTTCGGAAGAGACAGGTACGTTAATAGTTAATAGCGTACTTCTTTTTCTTGCTTTCGTGGTATTCTTGCTAGTTACACTAGCCATCCTTACTGCGCTTCGATTGTGTGCGTACTGCTGCAATATTGTTAACGTGAGTCTTGTAAAACCTTCTTTTTACGTTTACTCTTGTGTTAAAAATCTGAATTCTTCTAGAGTTCCTGATCTTCTGGGCAGACTCTCACACGCTACCATCGTTCTCCTTAAGTCT
+
4889387:*///)////>===>==@5955<===9;555(4<3:5::9<5558<<<66169<<=@<?@AA9:;A@BA?>@@>>,5405=??8>BB@=@6616@156;:==:666=>@@A?CCD?C?A@@=>>:949??B;:99BBBBCBB?@?;::?4:9=.948<7<=>??=<;97<5995&57<755555$55<<=6>>>>>:>??>:>>=>+:666=8=9==8<554944055:=>>>=8=455)59<:<<@9999::00/99)//545.5;;6>:>::::<
@ATNG8:04281:06871
GATGGTAGCGAGCGAGTGTGTATACCAGAAGATCAGGAACTCTAGAAGAATTCAGATTTTTAACACGAGAGTAAACGTAAAAGAAGGTTTTACAAGACTCACGTTAACAATATTGCAGCAGTACGCACACAATCGAAGCGCAGTAAGGATGGCTAGTGTAACTAGCAAGAATACCACGAAAGCAAGAAAAAAGAAGTACGCTATTAACTATTAACGTACCTGTCTCTTCCGAAACGAATGAGTACGATGAGAGAGCTCTCTCTACCATCGTTCTCCTTAAGTCT
+
@@@B?=<AAB;65??;=CABBDCCGACCC@CCCBBB=@=@BCBCCC?BB=?===ABCBBB3B;=;CCCBBC;;:0;@;;::-4<.4.555&5<<;<AAABCC;;8;@BA>BBB?BBCDDCBBBBCCBB@@A@BCBB>A@BAAB@@<A?BAA?ACFDBBBD>BCDDBB?BC?BBC?CBBAA9=993::9:99%:><=?8?BCECC<=<8<AA?B@B?BAA?BBABA;<7;>AAB=C@@?ABBADCC@@@CCBBBBCDCCB??>>>?:@@?;??AAA>B<?<?BBA
@ATNG8:04238:06922
GATGGTAGTCTCAGATAGTCTATAGTACTCATTCGTTTCGGAAGAGACAGGTACGTTAATAGTTAATAGCGTACTTCTTTTTCTTGCTTTCGTGGTATTCTTGCTAGTTACACTAGCCATCCTTACTGCGCTTCGATTGTGTGCGTACTGCTTGCAATATTGTTAACGTGAGTCTTGTAAAACCTTCTTTTTACGTTTACTCTCGTGTTAAAAATCTGAATTCTTCTAGAGTTCCTGATCTTCTGTGTGTATCAGCGAGTATCTACCATCGTTCTCCTTAAGTCT
+
?ABC@BBCCCCBBB;;;BA@<=@9:9>><?@;9=;;;3//,/7<:88<AA,0/:7727)449939.5455:9:>>466?>>):?655:@7946616;:5;<,///:/516;=>@BBB89:B?B?BBAABBDDACCDE@ECBBBBA0000000*00:6000*493838455559;>9666==0<9=499999$559990999666>===8==<<*@995@8@4>:8:>>?::><@<??@??>;??@@@?@?@@B>???@<@@999CC=@@B>>:>@@:@=B@C@A@
@ATNG8:04245:06921
GATGGTAGTGTCATATGAGAGTGTGTACTCATTCGTTTCGGAAGAGACAGGTACGTTAATAGTTAATAGCGTACTTCTTTTTCTTGCTTTCTGTGGTATTTCTTGCTAGTTACACTAGCCATCCTTACTGCGCTTCGATTGTGTGCGTACTGCTGCAATATTGTTAACGTGAGTCTTGTAAAAACCTTCTTTTTACGTTTTACTCTCGTGTTAAAAATCTGAATTCTTCTAGAGTTCCTGATCTTCTGGATAGCGACGCGATATACTACCATCGTTCTCCTTAAGTCT
+
////399569==566<<>CCCCBC;;6;>>=B299>>5>A<=8@@=<<<<)/////5<6<BBA6<59A995;<;@;99999$:4249;;3///::59/44(4?298?:?CABBBDDFBB9;<B?C?DCCCBCAA?ABBB?@ACCCCC;;<BBCBBBE?BAB>;;7;>@@@@@>A?@;>:<<<<'0*0*////0$/>9999&9@>==>=:5525@=@+>CA@;:=??A?AA>>=00+08<<=><@4;;A?BCDDBCBBBBCCCCCBBAAC@B@@@C=@;;5;<?<@@@@
@ATNG8:04257:06946
GATGGTAGCTCGTGATGATATCTCCAGATGATCAGGAACTCTAGAAGAATTCAGATTTTTAACACGAGAGTAAACGTAAAAGAAGGTTTTACAAGACTCACGTTAACAATATTGCAGCAGTACGCACACAATCGAAGCGCAGTAAGGATGGCTAGTGTAACTAGCAAGAATACCACGAAAGCAAGAAAAAGAAGTACGCTATTAACTATTATCGTACCTGTCTCTTCCGAAACGATGAGTACTATAGACTATCTGAGACTACATCGTTCTCCTTAAGTCT
+
:9;C?BCBBBBB=ABCCCDCCCDD>BBCCBAAA;:8;?BBCCAAA@CC@C@CA@99999):<???CDAABBBB=AA????5?A>A=A@A6A@A?BBBAA===A<@<@B=A@@<@;;;@@???CBHDA@@@<???@;>>@@AAAA<A=A@?<>>>>>>AA<????BE?BB?BBB?AB:::,88806AAAA.?A;A;;;AAAAB<B;?>>>=BAA?@@A<@@>>>??<A<888)8888==ACBA;;<@@A@@AAAA==>????A@@::;<??@<A5:5:888
@ATNG8:04265:06917
GATGGTAGTGTGTCTCTGAGAGTAGTACTCATTCGTTTCGGAAGAGACAGGTACGTTAATAGTTAATAGCGTACTTCTTTTTCTTGCTTTCGTGGTATTCTTGCTAGTTACACTAGCCATCCTTACTGCGCTTCGATTGTGTGCGTACTGCTGCAATATTGTTAACGTGAGTCTTGTAAAACCTTCTTTTTACGTTTACTCTCGTGTTAAAAATCTGAATTCTTCTAGAGTTCCTGATCTTCTGGTCTACTACACTGTACTCTACCATCGTTCTCCTTAAGTCT
+
:55>:>DCCBBCBDBBBGCCCCBBBDCCCCCC@CABC=BB?B@@@ABBBB?BBBBB@CACCCC@C@CCEBCCCCC@CDDDD5BB?A@EC=CCBB@BCC@CC;;;CCBB@CIECCBCB@CCC@D@CCBBBBBBACCDC@CBCCCCBBCBBBCCCCB@BBB@CE?B@BBBA;;;AB=ABBBB:B?C=AABBB0BBBCC=CBCCBBCCAA?ADFF5CAABC@B@CC@BBBCDDD?B?BCCCCC@AAB@BCBCCCBBBCCDECCCBCBD@CCBBB@BAC@B@B@CCCC
@ATNG8:04270:06920
GATGTATCTGCACACTCTGTCCAGAAGATCAGGAACTCTAGAAGAATTCAGATTTTTAACACGAGAGTAAACGTAAAAAGAAGGTTTTACAAGACTCACGTTAACAATATTGCAGCAGTACGCACACAATCGAAGCGCAGTAAGGATGGCTAGTGTAACTAGCAAGAATACCACGAAAGCAAGAAAAAAGAAGTACGCTATTAACTATTAACGTACCTGTCTCTTCCGAAACGAATGAGTACTGTATCTATGTGTGCGCTACCATCGTTCTCCTTAAGTCT
+
44:>;>AAB@@@BBCBBBB;;49BA>@@@B;;7;?DCCCCCE@BB@C@CBBBBCBC5C@BBBBCCCC@?>679;;<<;*9A<@=DCD;CBC?BBBBABB;;6;?AA?CCDACBDCDDCCCCCCCCBBC@DCBB@BBBBBBBB?B?BBB@BBBCDCBB@CCDBBB@BA>AAB?CBBDG>BBB<??@@@A)AC?BAAABBBB@:>7;;@B=B=??BBC@BCAAABB@C>A@C=BBDABABBBBBAACCDD@@ABCCBAABCBBA<???AD<@8858;@<B>==
@ATNG8:04274:06916
GATGGTGGCGAGAGTGAGACGCAGTACTCATTCGTCGGAAGAGACAGGTACGTTAATAGTTAATAGCGTACTTCTTTTTCTTGCTTTCGTGGTATTCTTGCTAGTTACACTAGCCATCCTTACTGCGCTTCGATTGTGTGCGTACTGCTGCAATATTGTTAACGTGAGTCTTGTAAAACCTTCTTTTTACGTTTACTCTCGTGTTAAAAATCTTGAATTCTTCTAGAGTTCCTGATCTTCTGTGTCTGATCTGTATCACTACCATCGTTCTCCTTAAGTCT
+
@<=@<@C?CCBBBB?D@@?0//<<<ABBCAA?ACBBE@CAD@@@CDF@BBBBB@C@BB@@>@=@@ABAAA@A<?????.<@;?:97,39=?9?@A=@@69:9?@@;@@CABBBB?AB@4949<<<?::;<@BBB=>>>??AA===A@@>=;;5;>><AB<B=DB@>>;;;=6::AAA3@<@7;7===,66333)--2---353838788+7/-(-7(-(/728877A;A7;7;CA;;=///==@=??A==>>>A=>;;;?@@<@@;<;16//*/067<999
@ATNG8:04276:06929
GATGGTAGTGATACAGATCAGACACCAGAAGATCAGGAACTCTAGAAGAATTCAGATTTTTAACACGAGAGTAAACGTAAAAAGAAGGTTTTACTAGACTCACGTTAACAATATTGCAGCAGTACGCACACAATCTAAGCGCAGATAAGGATGCTAGTGTAACTAGCAAGAATACCACGAAAGCAAGAAAAAGAAGTACGCTATTAACTATTAACGTACCTGTCTCTTCCGAAACGAATGAGTACCTCTCAGACGCTCGTCCTACCATCGTTCTCCTTAAGTCT
+
DCAC?AABACCAABCBCCDDDCC>><>@@666?@<<:=<@@>>>>C>AA?B?BC@:9:::.:?CFECCBBA@?;39944444$4;7<3::9+;<<==@>>>??CC?C@AA=B;;66>CCCBBCGCCCCDDCC@@@>>-0.88<.//;6<6=666=BCBBCE?BB@@@B?BD?BBB<>>A@D>CBB?BBBBB3BA?BB?@?BBAA3718>>=:?;=>BBB?BB@@@CC@B?BCC=BBC?CCAAAAB?CDBBBBECBBBAACD@BAB?B??;@=@:939<@;@@@@
@ATNG8:04278:06907
GATGGTAGCACACGAGATCTATCGTACTCATTCGTTTCGGAAGAGACAGGTACGTTAATAGTTAATAGCGTACTTCTTTTTCTTGCTTTCGTGGTATTCTTGCTAGTTACACTAGCCATCCTTACTGCGCTTCGATTGTGTGCGTACTGCTGCAATATTGTTAACGTGAGTCTTGTAAAACCTTCTTTTTACGTTTACTCTCGTGTTAAAAATCTGAATTCTTCTAGAGTCTGATCTTCTGGGTGCGCTACAGTCTCTCTACCATCGTTCTCCTTAAGTCT
+
96:C<?ABBB;;:BB>BCCCBBBBABACCAB?BCCC>CC@C?ABCCCA@>ACBBB?C?CCBC@B?BBBBCCBBB?BBCBC3AA<A99923><B:BBC@CC?@>?A984:BCAABCB?BBD@C@BA=A>;::<@=>=:=<ADDB>===D>?>::;7:;::>=7;7;>>AAC>>>7;;DDD5B=B5;;:::*:==AA378===<=>>><AAAA/@;;;A:>:>B:>=A>=>>?;;;AAA:<///+///@==BB?;;;>>>B=<<6;///<7;99597?;?=>=
@ATNG8:04260:06965
GATGGTAGTACATGATAGACGACACCAGAAGATCAGGAACTCTAGAAGAATTCAGATTTTTAACACGAGAGTAAACGTAAAAAGAAGGTTTTACAAGACTCACGTTAACAATATTGCAGCAGTACGCACACAATCGAAGCGCAGTAAGGATGGCTAGTGTAACTAGCAAGAATACCACGAAAGCAAGAAAAAGAAGTACGCTATTAACTATTAACGTACCTGTCTCTTCCGAAACGAATGAGTACAGAGAGTACGATATGTCTACCATCGTTCTCCTTAAGTCT
+
ABBC?BCCCCCCBBABBBBC9;;CCADCD@CDDDAA>B@CCCCCBB?AC?C?BBCCCCCC5C@BCBCCCCCCBB=BB::;:;*;?>@5;::4:CCACB@CDDD999:AEE@CCD?CCAAACCC@AABBCCCCACECC?BBBBBB??<A?CBB@CCCCCCCC?DACCCC?CC?BBB=>>>>=5?@@=AAAAB3AB@BA@ADBBBB>A=@@AA;>9>AA@@=@B;;;@@@C@CCD>BAA>AABBBACCCCBAACBBABBBBB@@@BB>B??>?8>==9>899<9;;
@ATNG8:04262:06999
GATGGTAGGCGTGTGAGAGTCTGCCCAGAAGATCAGGAACTCTAGAAGAATTCAGATTTTTAACACGAGAGTAAACGTAAAAAGAAGGTTTTACAAGACTCACGTTAACAATATTTGCAGCAGTACGCACACAATCGAAGCGCAGTAAGGATGGCTAGTGTAACTAGCAAGAATACCACGAAAGCAAGAAAAAGAAGTACGCTATTAACTATTAAACGTACCTGTCTCTTCCGAAACGAATGAGTACCTCTCAGACGCTCGTCCTACCATCGTTCTCCTTAAGTCT
+
::@@8<<<:====A<BBDC;;;@?@6=AB?BBBCCC@C?;:;D;;;=@C=C@BBBDCDEE1;::AA?@@BAAAC=?877999)9888/777(37;6;:<::;93703,3;3<555'2695759:?===?>>;;7;AAA:;;;??888=A=AAC?BBBBBCAB?ACABBD?B@<A@?:@A>>?:?BF@CCCDC3BB?BB>?===;;777;;//)//(/9<==<?DA;;;?<A<@BC8>AB?BAABBBB?BCBBAAABBB><=AB?A=<<>@CCC?B@?;?2849BBB
@ATNG8:04273:06967
GATGGTAGACACGTGTGCTCTCTCGTACTCATTCGTTTCGGAAGAGACAGGTACGTTAATAGTTAATAGCGTACTTCTTTTTCTTGCTTTCGTGGTATTCTTGCTAGTTACACTAGCCATCCTTACTGCGCTTCGATTGTGTGCGTACTGCTGCAATATTGTTAACGTGAGTCTTGTAAAACCTTCTTTTACGTTTACTCTCGTGTTAAAAATCTGAATTCTTCTAGAGTTCCTGATCTTCTGGAGATATCATCAGCGAGCTACCATCGTTCTCCTTAAGTCT
+
AADC@BCDCCCBBBCBBBCCCICDCCCCGCCC@BDDD>CC@C@CBBBBA@@DDDAA>B?AACC@C?BBBBBCCAC?ABAAA/CCADAAA;ABBD?CCC@DD<>=>BCC?AAABAAAA>AAA:>:>AAAA;==9@@AA;?>>>>>AAAAA@@@>>?;>>><@@<?<@@AABAA?@<?AAAA5@<@<??@@3?C6660668///=66:<@???/?@@@F<?<;;7:==A;;;<?;>=DDDD5:9A===<A@ACCCC;;=?AB??>>:====>;>?@;@;@:?:::
@ATNG8:04282:06959
GATGGTAGGACGAGCGTCTGAGAGGTACTCATTCGTTTCGGAAGAGACAGGTACGTTAATAGTTAATAGCGTACTTCTTTTTCTTGCTTTCGTGGTATTCTTGCTAGTTACTCTAGCCATCCTTACTGCGCTTCGATTGTGTGCGTACTGCTGCAATATTGTTAACGTGAGTCTTGTAAAACCTTCTTTTTACGTTTACTCTCGTGTTAAAAATCTGAATTCTTCTAGAGTTCCTGATCTTCTGGTATACACACTCGCTCGCTACCATCGTTCTCCTTAAGTCT
+
@@CC?CBB?A@?@@@@BBBCCBBB?BCCCC@@?ACCD<AA?C=CBCCCCC?CCDCC@C@CCCC?C@CCCCCCCCC@CCCCC5CC?BBBB>BCCC@CCCACE?BBBCAB@BCCCBBBC@CCC?C@CBBBBBAC@CBBB?CCBBCCCCCCCCB@A@D?CBB>BD@C?BBBBBCCCCACCCDD<C@B?BBCCC5CBBCC>ABCCCCCCCC@CBBB5B@@AB>A>BB@BACDBCC?C@CCCABA?BBCABBCCCCBBBAAABBBBABBB?CBBBB=A997:;?>C???
@ATNG8:04238:07029
GTGGTAGGCGACTACATACGCGCCAGAAGACAGGAACTCTAGAAGAATTCAGATTTTTAACACGAGAGTAAACGTAAAAAGAAGGTTTTACAAGACTCACGTTAACAATATTGCAGCAGTACGCACACAATCGAAGCGCAGTAAAGGATGGCTAGTGTAACTAGCAAGAATACCACGAAAGCAAGAAAAAGAAGTACGCTATTAACTATTAACGTACCTGTCTCTTCCGAAACGAATGAGTACGATGAGAGAGCTCTCTCTACATCGTTCTCCTTAAGTCT
+
E==9=>A6:966<<<BAAA@A??999949@@00-/7@>??BCB@DC@C?CBA;;;;;*;<?@AABCBBDCC>BBCCBBB3BB=?=?CC588B>BABB?:::?<?>@@;7374:876:===@>>><688?8=A??<??>=><888(84;<B?BBCCBBBB?BCBB@?=?B?A??<?@==<599917???A1==:=B<BB@@@B=A>A>;;=B=DBB@@;?>889==<?=BBD9?::8:AB@???BB???BBAAA9::??CA>>>>>===5;:96<8=:??A;
@ATNG8:04248:07017
GATGGTAGATATATGCACGCTCTACCAGAAGATCAGGAACTCTAGAAGAATTCAGATTTTTAACACGAGAGTAAACGTAAAAAGAAGGTTTTACAAGACTCACGTTAACAATATTGCAGCAGTACGCACACAATCGAAGCGCAGTAAGGATGGCTAGTGTAACTAGCAAGAATACCACGAAAGCAAGATAAAGAAGTACGCTATTAACTATTAACGTACCTGTCTCTTCTGAAACGAATGAGTACATAGATATACGTATAGCTACCATCGTTCTCCTTAAGTCT
+
:;AC@CCBBBCCCCDCCCCCCDDCC>BBF@BBBBAA>A@CBBBABB@BC?B@BAA99999)9=@ABCD?>?A@@8==@ACBB2DA?B7;;;6;BC@KBBBCCDBB?C@CC@CCC?BABBBCBCCCCCCCBBB?CBBB?B@@ABBBB@B@CAB?BCBBCCCC?BBBBBB?BC?CBC>ABBCC:A>><>CBBB>BB?BBBBB;A@E?B?B@@@?B>AACBB?BBBBBCB@BBCBB=B@@>ABCBBACCBB@@?ABBCCBB>?>>>@@=@===B?BAA@C=A>=877
@ATNG8:04252:07011
GATGGTAGCTCTGCTCTGACTCTCGTACTCATTCGTTTCGGAAGAGACAGGTACGTTAATAGTTAATAGCGTACTTCTTTTTCTTGCTTTCGTGGTATTCTTGCTAGTTACACTAGCCATCCTTACTGCGCTTCGATTGTGTGCGTACTGCTGCAATATTGTTAACGTGAGTCTTGTAAAACCTTCTTTTTACGTTTACTCTCGTGTTAAAATCTGAATTCTTCTAGAGTTCCTGATCTTCTGGGCTGCGCTGATATGCGCTACCATCGTTCTCCTTAAGTCT
+
@BCC?BC@;96;=A@CCCAAABBBBBBBAA;;5<>@?;?@6;7:@>BBBC?BA?;;2549<<=099:;9=?666?:==@??+;@>?@AD:@@A;49<@=<@799BCCC?BBBBDDDC?BBC7<7;D;;;BBC@AA@C?CCDCD;;;CEBBBDCAA=@@D=@@8;6;ABBBBDBC7;;@@A3A>B5;<;;<*<ABBEFGCCCBA@9999===3=>>9=2:2;:9>@BABBB6;6;B@AAA>AABB9@A@@@@@@ABBFBBB?::9:>>??@;@::2:9>;ABBB
@ATNG8:04263:07009
GATGGTAGTACATGATAGACGACACCAGAAGATCAGGAACTCTAGAAGAATTCAGATTTTTAACACGAGAGTAAACGTAAAAAGAAGGTTTTACAAGACTCACGTTAACAATATTGCAGCAGTACGCACACAATCGAAGCTCAGTAAGGATGGCTAGTGTAACTAGCAAGAATACCACGAAAGCAAGAAAAAGAAGTACGCTATTAACTATTAACGTACCTGTCTCTTCCGAAACGAATGAGTACCTCTCAGACGCTCGTCCTACCATCGTTCTCCTTAAGTCT
+
;4558<<>A?>=BBCA<<<:54599.55<8=566;;6;9==<::=>8==5;058>CCCDD1C?@@CCAAAAABC;BB;;;;;$:<6;5555&5:<7<BBAC=@00*0800*0;A8=B??ACCCBBBBDCCDDACCCC@BABBBBBC?C?BCC@CBCCCDCC@BBBCCC@CC?BA@9<99::/9?>;>>???1?C?CBBAABCCB?B????B?C@CD;;;ACCBBABB8;7;CC9A;;6;@==AAA>ACBBBCBBBBBBBA@<@??9<@@?@>@CC?B?B?A?@:
@ATNG8:04275:07000
GATGGTAGACATATCGTACTCTCTGTACTCATTCGTTTCGGAAGAGACAGGTACGTTAATAGTTAATAGCGTACTTCTTTTTCTTGCTTTCGTGGTATTCTTGCTAGTTACACTAGCCATCCTTACTGCGCTTCGATTGTGTGCGTACTGTTGCAATATTGTTAACGTGAGTCTTGTAAAACCTTCTTTTTACGTTTACTCTCGTGTTAAAAATCTGAATTCTTCTAGAGTTCCTGATCTTCTGGCGCGTATGTATGTCGCCTACCATCGTTCTCCTTAAGTCT
+
ADBC@BDD@ABBBCBBCECBCCCCCCBBCC@@>@BBB<BB@B@BBBBBCA=@@@00-/69::A@@>@ABBBBBBA;??@@@,89239;>3AAAC?BBC?>><>?BBBB?BBBAB>>A7=;@<@<@AAAA@@@<???@7;:?A?>>>AACBD<???<@BB<@>9>;AA???@@@C<>>AAA5A=B:;;:::):<<;<1=;:;;;==>=18888(5==;?<@7;;=BB@;;;?=B=BBB=::///=9<=>>>>>>>@???A@@=@??<??@@@<@??<?9=8<:::
@ATNG8:04279:07033
GATGGTAGACACGTGTGCTCTCTCGTACTCATTCGTTTCGGAAGAGACAGGTACGTTAATAGTTAATAGCGTACTTCTTTTTCTTGCTTTCGTGGTATTCTTGCTAGTTACACTAGCCATCCTTACTCGCTTCGATTGTGTGCGTACTGCTGCAATATTGTTAACGTGAGTCTTGTAAATCCTTCTTTTTACGTTTACTCTCGTGTTAAAAAATCTGATTCTTCTAGAGTTCCTGATCTTCTGGGATGTGTGCGCAGTGCCTACCATCGTTCTCCTTAAGTCT
+
@?AC;DDBCCEDCCAA@B=@CCCCCCCECCBA?BDDD=BB@D@CBA@@BC@CBBDD?C=@@@D@C@BDACCBCBB@BBBBB1@>8?77758CAC@D??<<?187ACCC?CAAAAAAA>A@A;A9==>AAAA:@@AA8===;;;@@AD???@??@<AAA<@@;?<?AAA@ADAA9==AA:AB;>:<<=<=.=@BBC:BAA888@?==/87776#6:>A=A:AA:A?@?A>><><>>@AAA7;;@@6@///=66:=====@@<@AA<@?A==:>>A=A;A<AA>?
@ATNG8:04306:06401
GATGGTAGATACTCGCTGATACACCCAGAAGATCAGGAACTCTAGAAGAATTCAGATTTTTAACACGAGAGTAAACGTAAAAAGAAGGTTTTACAAGACTCACGTTAACAATATTGCAGCAGTACGCACACAATCGAAGCGCAGTAAGGATGGCTAGTGTAACTAGCAAGAATACCACGAAAGCAAGAAAAAAGAAGTACGCTATTAACTATTAACGTACCTGTCTCTTCCGAAACGAATGAGTACGAGAGAGCACACGTGTCTACCATCGTTCTCCTTAAGTCT
+
@?@E@CBAABBECBB@@BCICCCCC=CCC?CCCCAA?A?BABCCCC?BA?C?CGCAAAA@2?>AB989BABAB@9>>;;;;;*;A<@<@@@7@CC@EAAACCCBB?B@CC@CCB?CCCCBCBCCCCCCBBBB@CAAB@BBCBBBBC?C@CBB@BCBBBBDC@BBBBBB@BB?BBB<??AAA;?<=9::9999%9?<?989CCBBB<@:=<??:?<?@BCC=@@@@???;?=ACA=C::8:BBBCBDDBBBBAAABBBBBCCCCCCC?@@@>B?B@?:>7<7<<;<
@ATNG8:04306:06413
GATGGTAGTGCGTGAGAGAGAGACCCAGAAGATCAGGAACTCTAGAAGAATTCAGATTTTTAACACGAGAGTAAACGTAAAAAGAAGGTTTTACAAGACTCACGTTAACAATATTGCAGCAGTACGCACACAATCGAAGCGCAGTAAGGATGGCTAGTGTAACTAGCAAGAATACCACGAAAGCAAGAAAAAGAAGTACGCTATTAACTATTAACGTACCTGTCTCTTCCGAAACGAATGAGTACGAGAGAGCACACGTGTCTACCATCGTTCTCCTTAAGTCT
+
:5:D@CCCDDBBCBBDCCDB@@9::4;BC?CBBBAA>A?BBBBBBB@DC?A?ACCBBBBB3B?BAAACCCBAAA:@@BCGGH5BB=A<@AA9ABFABBBCIGF@@?@@BB?BCBACBBACCBCCCCCBBCCC?BBBD>BABBBBBB?C@CAA?ABCBBBAC@BCAACC?BB@BBB>ABBAA=A??:?BBBB3BB@BAAACBBB@<?:>>BE<@;@@CCC?AA@@@@@=@?BBC<BBC>AABBCBBCBBBC??>BBBBBBBAAACC?C>??C@B@@8>8=8>@@A
@ATNG8:04308:06440
GATGGTAGTAGTACACTAGTCATACCAGAAGATCAGGAACTCTAGAAGAATTCAGATTTTTAACATCGAGAGTAAACGTAAAAAAGAAGGTTTTACAAGACTCACGTTAACAATATTGCAGCAGTACGCACACAATCGAAGCGCAGTAAGGATGGCTAGTGTAACTAGCAAGAATACCACGAAAGCAAGAAAAAAGAAGTACGCTATTAACTATTAACGTACCTGTCTCTTCCGAACGAATGAGTACTATAGACTATCTGAGACTACCATCGTTCTCCTTAAGTCT
+
:>>?>CBCBC;99=>>?CCCAA@:;.9::.4;AA@@=A7;<CBBBB@BB?C=;;;@?CCC+C69955<<<<<559,3;444444#4:5:3988.9::7;<<?@AB9927>??;?BA@CCCBCCCCBBBBBBBBA<@@??;@CAABB@?=@@CAA?ACBBBCCC?ABCCBB?AA>ABA=AA99957>><99::9:%9@;??>;ABBBB5835<>>5>;>ACDB?@@?@@@@6:7:A=ACC@BABBCBBBCCCDABBB>BBBABADCCC?BABBD?A??;?2829999
@ATNG8:04309:06412
GATGGTAGCGCACACATAGATACAGTACTCATTCGTTTCGGAAGAGACAGGTACGTTAATAGTTAATAGCGTACTTCTTTTTCTTGCTTTCGTGGTATTCTTGCTAGTTACACTAGCCATCCTTACTGCGCTTCGATTGTGTGCGTACTGCTGCAATATTGTTAACGTGAGTCTTGTAAAACCTTCTTTTTACGTTTACTCTCGTGTTAAAAATCTGAATTCTTCTAGAGTTCCTGACTTCTGGCTCTCGTAGACAGATACTACCATCGTTCTCCTTAAGTCT
+
?8:A=BBBBBEEBCBBCCBCCDAAACBCCCBB@BBBC=AA?D@BBCBCDC@CA;;9@C?CCBB?C@CCBBBA@??:>>@@@0@C;96@@7====7;<>=>B999BCCHGICCCCCCG@BBB@C@CCCCCBBB?BBAB>BBBBCCBBBCCBCBCBC@CBC@BC@C@BBBBBBBCC?BDDDD;C@C;;;DDD5BBABB;BB@@@AACCC@CCCC5CBBBB=A=A@?BCCCBCB>B>BBBBB?A@@=@B;;;EECCCBBBBCCCDDC?ABDDD>??A<?;>9?ABB
@ATNG8:04314:06400
GATGGTAGCGCATATCAGCGCAGCCCAGAAGATCAGGAACTCTAGAAGAATTCAGATTTTTAACACGAGAGTAAACGTAAAAAGAAGGTTTTACAAGACTCACGTTAACAATATTGCAGCAGTACGCACACAATCGAAGCGCAGTAAGGATGGCTAGTGTAACTAGCAAGAATACCACGAAAGCAAGAAAAAGAAGTACGCTATTAACTATTAACGTACCTGTCTCTTCCGAAACGAATGAGTACGATGAGAGAGCTCTCTCTACCATCGTTCTCCTTAAGTCT
+
BBCC@C?@ABBCBBBCCCCCCBBBB>BCD?CCCCBB?B@CCCCBBB??@<@<?=A;;;;;*;;@@CCCHCCCBB9A@;;;;;*;C<@=ACB:CDCACBAAC@@00,0?@@?AAC@BBAAACBBBCAABBBBB@CBEE?@@CBBA@C:?;@::6;CBBBCBB@BBCCBC?BB@BBC?BBBAA;A9959BBBB2BA?>??BBBBBB?B?CCCF?C?CAECB@BBABBBB?B?CCD>DBB?BBBBBBCCBBBBABCBC@@>>>@?@@A@CCC@B?@@@:@,0,0;;;
@ATNG8:04325:06410
GATGGTAGTATAGAGCTCTACATAGTACTCATTCGTTTCGGAAGAGACAGGTACGTTAATAGTTAATAGTGTACTTCTTTTTCTTGCTTTCGTGGTATTCTTGCTAGTTACACTAGCCATCCTTACTGCGCTTCGATTGTGTGCGTACTGCTGCAATATTGTTAACGTGAGTCTTGTAAAACCTTCTTTTTACGTTTACTCTCGTGTTAAAAATCTGAATTCTTCTAGAGTTCCTGATCTTCTGGTGAGATATGCATGATCTACCATCGTTCTCCTTAAGTCT
+
444B8<AABBB@?AB=>BCC@CAAAABB=BBB?ABAA<AA<@=@CCCCBC@CCC@?<?7::BC?C<??BBBBCBB?BBCCC1B@>?>>:2><AB>BBB@BB7;;@AAB?BDCBBBCC@BBE@B?BCCBAAAA@CBBA=??CA??????BBBAA@A=???>AA@B@CCCCBBBEC;>==;=0><?;??BBB/>?DCE696?<<;<=>=9>?>>.=:::>;?;AB=A>>>===<@>BAA@@@8;;@<888A>==>AA@>>>>BBAA:==>;;6;@?:?:=:=??@
@ATNG8:04327:06402
GATGGTAGCTCACGTTCGTCACACGTACTCATTCGTTTCGGAAGAGACAGGTACGTTTAATAGTTAATAGCGTACTTCTTTTTCTTTGCTTTCGTGGTATTCTTGCTAGTTTACACTAGCCATCCTTACTGCGCTTCGATTGTGTGCGTACTGCTGCAATATTGTTAACGTGAGTCTTGTAAAAACCTTCTTTTTTACGTTTACTCTCGTGTTTAAAAATCTGAATTCTTCTAGAGTTCCTGATCTTCTGGTCTACTACACTGTACTCTACCATCGTTCTCCTTAAGTCT
+
9444.4::9::;;;=9BCBB<<9AA@@>@A;;4;@AA;AC>B>;;9?@@@<@@@??>8?;>?@B@C?B@@@@00/:466666'/33(39;<6==BB?A??<?A589@?789(7==@ABBB?ABB=A>>@AAD>=><?>>?388A>=;;;>>>?@898>=@@@;@A=B=>>====>>>7<66555'5-5-555555$59758-77:69698552'5655$269694>7=<49>;6677289>>BCDB7;;?<ABBD>>>???AAB>>>?@??6;;==?;?BA=A<@<@;;;
@ATNG8:04289:06499
GATGGTAGTACATGATAGACGACACCAGAAGATCAGGAACTCTAGAAGAATTCAGATTTTTAACACGAGAGTAAACGTAAAAAGAAGGTTTTACAAGACTCACGTTAACAATATTGCAGCAGTACGCACACAATCGAAGCGCAGTAAGGATGGCTAGTGTAACTAGCAAGAATACCACGAAAGCAAGAAAAAGAAGTACGCTATTAACTATTAACGTACCTGTCTCTTCCGAAACGAATGAGTACAGAGAGTACGATATGTCTACCCATCGTTCTCCTTAAGTCT
+
AAAD:D>BBA@@ECBB@@@B;;;BC?BDH@CDCCAA?A?CABCCCC?CC<?>@@BCCCCC5C@CCDCCCCHBBB>B@A@FED5BC?B<@B@9ACC@BACACDB@@>A@CF@JBB@CBCCCCBBBBBDBBBBF@GA999;BAABC@A=A@E;:;;DBBBCCC?BBCCCC?BB?BCC799>>=7?@@?@A@A@2@A>BBBBBBC??5938><;0817?;:9;?@@@BBB?B?BBB=AAA>@@@BBCCBBCBBBBBBBBBBBAA>>>BD>BBBBB<??@<@9:5;888
@ATNG8:04293:06470
GATGGTAGTAGTACACTATTCATACCAGAAGATCAGGAACTCTAGAAGAATTCAGATTTTTAACACGAGAGTAAACGTAAAAAGAAGGTTTTACAAGACTCACGTTAACAATATTGCAGCTGTACGCACACAATCGAAGCGCAGTAAGGATGGCTAGTGTAACTAGCAAGAATACCACGAAAAGCAAGAAAAAGAAGTACGCTATTAACTATTAACGTACCTGTCTCTTCCGAAACGAATGAGTACGAGAGAGCACACGTGTCTACCATCGTTCTCCTTAAGTCT
+
/:779>>BBABB<====<@8AABBB?@@C@BBBB?@<@?BBBBBCGACC@C@CB@@@EDE5C@CCCDD@??:9:.;@;:444$4<7;.555&5:;5<C?CCCBCD@D@@?>?CC>A@BBCBBBCBBBCCC;;8;CBB?BBFCCABA?B?BCC@BCBAAA??<?CBAAA@DC?AA@;??99:8&7334;;===+;A?BBBBBA@AB>A>BBAA?B>ABBBB?BC@@>9929;?AA=BCCAEBBBBBFCCBAABCCFBBBBBBBBBFC?BAAAA=@AA>B?B?BBBC
@ATNG8:04301:06474
GATGGTAGAGTACAGTGTAGTAGACCAGAAGATCAGGAACTCTAGAAGAATTCAGATTTTTAACACGAGAGTAAACGTAAAAAGAAGGTTTTACAAGACTCACGTTAACTATATTGCAGCAGTACGCACACAATCGAAGCGCAGTAAGGATGGCTAGTGTAACTAGCAAGAATACCACGAAAAGCAAGAAAAAAGAAGTACGCTATTAACTATTAACGTACCTGTCTCTTCCGAAACGAATGAGTACATAGATATACGTATAGCTACCATCGTTCTCCTTAAAGTCT
+
/88?@AACCCBCBBDBBBCBBBCAA?AGGFECCCCC?B>AABCBBB@BB?B@BBAABDDC2B=AACBBBDBA@@8?@ACCDB3BC@B@BDC<CCC@BCCBCCDBA>B?BBBBCD@CCACCBABAAA???BBB>BCBB=@@???@<=:>?BAA?BAAABBBB?CCCBB@<7718><4;:6666(7894::::::&6;7;///@=A<>6;59=?B;?<?@BBB?BBAAAA@<@=@@@<ACB?CBBBBBCCCCCCCBBBBBB?>A===>B=A:;;@<@??:?>==5?778
@ATNG8:04329:06496
GATGGTAGGACGAGCGTCTGAGATGGTACTCATTCGTTTCGGAAGAGACAGGTACGTTAATAGTTCTAATAGCTGTACTTCTTTTTTCTTGCTTTCGTGGTATTCTTGCTAGTTACACTAGCCATCCTTACTGCGCTTCGATTGTGTGCGTACTGCTGCAATAATTGTTAATCGTGAGTCTTGTAAAAACCTTCTTTTTACGTTTACTCTCGTGTTAAAAATCTGAATTCTTCTAGATTCCTGATCTTCTGGTGTCTGATCTGTATCACTACCATCGTTCTCCTTAAGTCT
+
;;@<8=<:744444:88//-55-//)///;<6616:;;/9<*0)/7::9;<:>>>@C?B=;;00+//9)//7655;;993444444#44.48:>6>=<@;>?<*//)///9/4.4884438;-34<6:6<A@@CBA@<@A@A=BCABCGCCDFCB>><00+00*08<>*0)-9///88:::7555555$549799999$55555)5;<5665<;<.5555$/////)/4996;<<<B>7;7;<@@:>:>:<8@>CBCBCCCBAA@996@@@@=@:::9;>>?:?;?=A?>?
@ATNG8:04296:06501
GATGCGCACACATAGATACAGTACTCATTCGTTTCGGAAGAGACAGGTACGTTAATTTAATAGCGTACTTCTTTTTCTTGCTTTCGTGGTATTCTTGCTAGTTACACTAGCCATCCTTACTGCGCTTCGATTGTGTGCGTGCTGCTGCAATATTGTTAACGTGAGTCTTGTAAAAACCTTCTTTTTTACGTTTACTCTCGTGTTAAAAAAATCTGAATTCTTCTAGAGTTCCTGATCTTCTGGTCTACTACACTGTACTCTACCATCGTTCTCCTTAAGTCT
+
;55;:AABBCCEBBBBCCCCBCCCCCCC@CCCD<BB@D?CCCABAC@CCCBB=?489-:;>@AAAAAA?;87888(:><@ABB>BC@?=AB@=@@0/0@@??<99>>=>BB?AAB>A=@BBBA@>??A>>><@@@>>>A>>>@B@>>55.8==8<?;?=AA;;=>=//-.99;;;(/)2168;;;;&88222)22228888793:<<<:8#7888828633/3;99833.32757;??58:A?A???=BB?DC;;:@A@A>><7<688A;AAA8;8:<A<::
@ATNG8:04303:06532
GATGGTAGTGTCAGTGCGCTTCGTCCAGAAGATCAGGAACTCTAGAAGAATTCAGATTTTTAACACGAGAGTAAACGTAAAAAGAAGGTTTTACAAGACTCGTTAACAAATATTGCAGCAGTACGCACACAATCGAAGCGCAGTAAGGATGGCTAGTGTAACTAGCAAGAATACCACTAAAGCAAGAAAAAGAAGTACGCTATTAACTATTAACGTACCTGTCTCTTCCGAAACGAATGAGTACATAGATATACGTATAGCTACCATCGTTCTCCTTAAGTCT
+
@:<A=A@@@BAA@<555559499;?6>@=8<<?@;B=B499B696=:==;C:;?999A==+B<?@A@@>?@977*7<94444$4=3;8BBC;CCC@CBBBFFIACABBB>AAB@CBBCCBBBBBBBCBBBC?CA::6<@AAA@@@?B@CBB@BCAAACCC@AACBDB@A@=@AC=@??BD=B??;??===,9:3:A???CCBB>A>@@?BAE?CBBBB>@C??7776<7==>7>CC@BCBB@@@@?BBBBBBBBBCBBBBAA@C?CDCBB@B?>:?3839???
@ATNG8:04317:06510
GATTAGCGCACACATAGATACAGTACTCATTCGTTTCGGAAGAGACAGGTACGTTAATAGTTAATAGCGTAACTTCTTTTTCTTGCTTTCGTGGTATTCTTGCTAGTTACACTAGCCATCCTTACTGCGCTTCGATTGTGTGCGTACTGCTGCAATATTGTTAACGTGAGTCTTGTAAAACCTTCTTTTTACGTTTACTCTCGTGTTAAAAATCTGAATTCTTCTAGAGTTCCTGATCTTCTGGGTGTATCAGCGAGTATCTACCATCGTTCTCCTTAAGTCT
+
;;<:=CCCCBBBBGGCGCCBBBBBA@9=00+0<<;3=D7;:;BBCCCCA;;555.47:;7;)0+/>::@55./<*//777$//)//:;.4466.5<94<:)/////59<<<=AAAD99:B=A;?>@@A@@C=A@BD@DBBBB@@@B;;;BBAAA?@@@?AB?C6::B:;9CBB?B@@@B9@=A;00000*009>>3??@A@@B=B=9>B>B+B=<>?;?=BA?BBB:;:A?A?@@@BBB8;;CB=BBBBBGEDCCDDCFCCBBB>A@@CC?@AD>@>@?B@@@
@ATNG8:04320:06518
GATGGTAGGCACTGCGCACACATCCCAGAAGATCAGGAACTCTAGAAGAATTCAGATTTTTAACTCGAGAGTAAACGTAAAAAGAAGGTTTTACAAGACTCACGTTAACAATATTGCAGCAGTACGCACACAATCGAAGCGCAGTAAGGATGGCTAGTGTAACTAGCAAGAATACCACGAAAGCAAGAAAAAGAAGTACGCTATTAACTATTAACGTACCTGTCTCTTCCGAAACGAATGAGTACGAGAGAGCACACGTGTCTACCATCGTTCTCCTTAAGTCT
+
@@@B=<<@<A;9:@BCCCBBBBCCD>BAC?AA:;;B?B?CCCCBBC@CC@CACCC;;<<;*;=AAABBCBAA@?9>=;;::9$9;6;4;;;0;B>9?CAAACB;;7:=??;A@@=@CB@AABCB;;;9=9:98??>;7<<<BBCBC@C@CBB?BDCCCBBB@BBB????AA>AAA>@????8?8939BBBB3AA?B??@C@@@@<A;ABCC8;7;?BAA?AAAAAAA?A=??C>BBE>ABBBBBB999BB???@@@@BBBA=;;;=AA;:?@AA@<?<;;?@@@
@ATNG8:04329:06529
GATGGTAGCGAGCGAGTGTGTATACCAGAAGATCAGGAACTCTAGAAGAATTCAGATTTTTAACACGAGAGTAAACGTAAAAAGAAGGTTTTACAAGACTCACGTTAACAATATTGCAGCAGTACGCACACAATCGAAGCGCAGTAAGGATGGCTAGTGTAACTAGCAAGAATACCACGAAAGCAAGAAAAAAGAAGTACGCTATTAACTATTAACGATACCTGTCTCTTCCGAAACGAATGAGTACTATGTAGAGCTCTATACTAATCGTTCTCCTTAAGTCT
+
<<<?:<;;///:::<@@A@CBCABB>CBB?BCB;;9?A?BBA@>><89938<=9999;;;$98B<<A>>DCCEI>BA;;;;;*;?<?5;:9&0::4:0//<@@@@:>=::5;;B=;995<@@BBB@@;;;@A99955.59;;;@@?9>9>699:BCCDBBB?BBBCCC@CD@CB@<?>9:9.8<;8777777#7337778887::4:;9:>?<@9?980//(...3335.5.222'229+2268776...7555:33......6673255@:>95045:59:=:
@ATNG8:04330:06513
GATGGTAGTGATACAGATCAGACACCCAGAAGATCAGGAACTCTAGAAGAATTCAGATTTTTAACACGAGAGTAAACGTAAAAAGAAGGTTTTACAAGACTCACGTTAACAATATTGCAGCAGTACGCACACAATCGAAGCGCAGTAAGGATGGCTAGTGTAACTAGCAAGAATACCACGAAAGCAAGAAAAAAGAAGTACGCTATTAACTATTAACGTACCTGTCTCTTCCGATAACGAATAGTACTGCGTCTCACTCTCGCCTACCACTCGTTCTCCTTCAAAGATCGT
+
;<<>;D><;6=<<<5559;9999/00)///)/;;?@B=@=@B@@@CC?BA@B?BB@@?==B+<7;@;BBBBBBDC>?>@BB@A1AB?B?CCC;CCC?AABBCCBCC@C@CDAECC@B@@@ABBBCDCCCCBBB>BAAB?BBACAAAC?C?B;;9;ACCCBCC?BAAAA@=AA>999299==?8<=>8788888$7917;9=98<>8;9:669>0:3:<@;;49944//6)/)/:661687,338887//////8668//////)///)///666166:481///(/66///
@ATNG8:04330:06528
GATGGTAGTAGTACACTAGTCATACCAGAAGATCAGGAACTCTAGAAGAATTCAGATTTTTAACATCAGAGAGTAAACGATTAAAAAAGAAGGTTTTACATGACTCACGTTAACAATATTGCAGCAGTACGCACACAATCGAAGCGCAGTAAGGATGGCTAGTGTAACTAGCAAGAATACCACGAAAGCAAGAAAAAGAAGTACGCTATTAACTATTAACGTACCTGTCTCTTCCGAAACGAATGAGTACTATAGACTATCTGAGACTACCATCGTTCTCCTTAAGTCT
+
A@BD?:;;?ABBCB<<=<<<@:44=3==939@;;9>=@;??A566;7;;<@:=B@@?CCC5C;<<@000://49;;13333,37777$7916(///&////9::<<<<?A>A=@@?BBB@AAA??@BDCBBBBAA@A?BBBD@BBBCAB>>;A?BBB?BBDE???A<@@@@>>;>B=?:;588ABD:>==:98888(2:46222???;>:=6>>99;A<@@CCC>BCBBBCCAD?AA@<@::599:9ABBBBCBBBAACCDEDBCBBBCC?B:::B>AAB?B?B@B???
@ATNG8:04332:06518
GATGGTAGGACGAGCGTCTGAGAGGTACTCATTCGTTTCGGAAGAGACAGGTACGTTAATAGTTAATAGCGTACTTCTTTTTCTTGCTTTCGTGGTATTCTTGCTAGTTACACTAGCCATCCTTACTGCGCTTCGATTGTGTGCGTACTGCTGCAATATTGTTAACGTGAGTCTTGTAAAACCTTCTTTTTACGTTTACTCTCGTGTTAAAAATCTGAATTCTTCTAGAGTTCCTGATCTTCTGGTGTCGTCTATCATGTACTACCATCGTTCTCCTTAAGTCT
+
@>@A>=BB<DB<65<AABCCCCBB@BCCDCCB@C@@?9@?=A=ABBBBCB@CCCCC@C?A@BC=@=<<<BAA@=@:00000*00+/;;@8@@@B@BAB=@@49;CCBCACFDCCCCG@@@@?BAGCBBAAAD@CCBB?AACCBCBCCDCBBBB@@<@A@<@@@C?CCBBCCCBBABBCDF9B?A?ACEFF3CBAAA>ACCCCCCCCB?BCBB0BBAAA?A?BB@BBBCCCC?C@CCCCCC?AAC:;;CCA@AB@BCBA@@;;;AA=A;;;B?BBB@C?B?A;;;
@ATNG8:04333:06544
GATGGTAGTAGTCTGCACACTCTGTCCAGAAGCATCAGGTACTCTAGAAGAATTCAGATTTTAACACGAGAGTAAACGTAAAAAGAAGGTTTTACAAGACTCACGTTAACAATATTGCAGCAGTACGCACACAATCGAAGCGCAGTAAGGATGGCTAGTGTAACTAGCAAGAATACCACGAACAAGAAAAAGATACAGCTATTAACTATAACGTACCTGTCTCTTCCGAAACGATGAGTACTATAGACTAATCTGAGAACTACCATCGTTCTCCTTAAGTCT
+
8889---///////99<;;;@=<<<8(,,,(,,--9::.5444445::9=>9B;8;95555&5799666<<<<<?6==??AAA+<<:=;@@@2?=<9<666===<>:>:><244:6:::45656==6665;;=8=<<?459====971/)/00)////:;=>;?>>548900*///)//9908848;;;;+33/8///637626488....3379<7<;;;>>>?C9::A<@:9788333388733388728;877//)/666393334.444.4.36::33
@ATNG8:04293:06576
GATGTAGTATCTGCACACTCTGTCCAGAAGATCAGGAACTCTAGAAGAATTCAGATTTTTAACACGAGAGTAAACGTAAAAAGAAGGTTTTACAAGACTCACGTTAACAATATTGCAGCAGTACGCACACAATCGAAGCGCAGTAGGGATGGCTAGTGTAACTAGCAAGAATACCACGAAAGCAAGAAAAAGAAGTACGCTATTAACTATTAACGTACCTGTCTCTTCCGAAACGAATGAGTACTACTCTCAGAGACACACTAATCGTTCTCCTTAAGTCT
+
;55B<AAC@AABBCCCBBCCCCHEGFDD?CCBCCC?B?CBCCCCC?AA?A=?@@?@>>@.?<??BCBECC???5=?:;;;;':;<;2559&9=;:;DCBBBC;;:;@DD@CCD@DD@AABBBBCCCCCCBB@CGBB?BCCCBAACCG?C@@>@BCACB@@??AA@A@=@A=AAA=A@?>=6=;;5899:9(:A?ABBBBBAAA3858@AA;><99<CC@CCBCCCB?B>AAD=B::8:AABBEBBAAABABCC?@@BBBB@??;?;;?:>::3:3:>A@BB
@ATNG8:04306:06584
GATGGTAGCACGAGTCACTCATATCCAGAAGATCAGGAACTCTAGAAGAATTCAGATTTTTAACACGAGAGTAAACGTAAAAAGAAGGTTTTACAAGACTCACGTTAACAATATTGCAGCAGTACGCACACAATCGAAGCGCAGTAAGGATGGCTAGTGTAACTAGCAAGAATACCACGAAAGCAAGAAAAAGAAGTACGCTATTAACTATTAACGTACCTGTCTCTTCCGAAACGAATGAGTACGTGTGCGACGTGTCTCCTACCATCGTTCTCCTTAAGTCT
+
<<AB?BABBBB@<AABBBCB;66CB?@@@?BCDBBC@B?CDECBCC@CC@B>ABB@@@@@0@=ADB@@@CAACA9?=?AA@@2AC@C@DIE9BCF@BBBBBCC@@?@ADEABBB@BBBABBCCICDCCCBAB?BBCE?A@CCABAB>C@CAB?AA@CBBBB?BBCCCCABB?BBB?BBBBB=@>>;?CCCC3CC?BBBBBB>>=:=:>BBC<?:?ACCD>AA@@???>A?BBC>CBC?BBCCCCCBBB?@>AABDB?;;;;5:;;:=;:7><?;<4==@?CBA@
@ATNG8:04314:06598
GATGGTAAGTATCATTTGTATCTCCAGAAGATCAGGAACTCTAGAAGAATTCAGATTTTTAACACGAGAGTAAACGTAAAAAGAAGGTTTTACAAGACTCACGTTAACAATATTGCAGCAGTACGCACACAATCGAAGCGCAGTAAGGATGGCTAGTGTAACTAGCAAGAATACCACGAAAGCAAGAAAAAGAAGTACGACTATTAACTATTAACGTACCTGTCTCTTCCGAAACGAATAGTACTGTATCTATGTGTGCGCTACCATCGTTCTCCTTAAGTCT
+
@??<5<<095?>>000*0//779<@CCEACD@>00,09000@???9<>7;49@@::9:9)9;@@999BBBCBE=@>:9:::(9B?B?DCC:AAA???8?:7556/5/5:577949;@?===??>==9:<//-/<<;9>;;;;;;>:>:>?B>=>?A@@;;6;>>>BB@CE;??@;??AAC8??A<===<<*:;5::7;///6661;7<::;4:4:888;8=<:775>:?:==A17985877;==?@@@BABA:9999;79;===:>>BCC??@@18087:<::
@ATNG8:04322:06562
GATGGTAGTGTCAGTGCGCGTCGTCCAGAAGATCAGGAACTCTAGAAGAATTCAGATTTTTAACACGAGAGAAACGTAAAAAGAAGGTTTTACAAGACTCACGTTAACAATATTGCAGCAGTACGCACACAATCGAAGCGCAGTAAGGATGGCTAGTGTAGCTAGCAAGAATACCACGAAAGCAAGAAAAAGAAGTACGCTATTAACTATTAACGTACCTGTCTCTTCCGAAACGAATGAGTACGAGAGAGCACACGTGTCTACCATCGTTCTCCTTAAGTCT
+
@@AB;<BB;:9EEGCCEBBBBCBBB@BBCBICCBCB@BACDCDBAA?BB=@=@A@?BBBB1B?BBBBBBB?A@:==>>>??,?@<@;BBB:BDIBFCCCCCCAA?A@CC@BCB@CBBBBBEECCBHGBBBB@DCCE@@@BBAAAC?C@B@@=@C:;;CBABCCBCBC@CC@@A@>@?ACC=A==::::::):B<AABCCA@@B@C>@@AA>A=?@@CB?CBEBC@@=@@BBC@CBB@BAAAAAAAA@@B?999@@99:BDD??;6;B;;??A?=:?:?:?===
@ATNG8:04323:06563
GATGGTAGCACACGAGATCTCATCGTACTCATTCGTTTCGGAAGAGACAGGTACGTTAATAGTTAATAGCGTACTTCTTTTTCTTGCTTTCGTGGTATTCTTGCTAGTTACACTAGCCATCCTTACTGCGCTTCGATTGTGTGCGTACTGCTGCAATATTGTTAACGTGAGTCTTGTAAAACCTTCTTTTTACGTTTACTCTCGTGTTAAAAATCTGAATTCTTCTAGAGTTCCTGATCTTCTGGATACACTCATGTGCACCTACCATCGTTCTCCTTAAGTCT
+
::;B@CCCCCCCBBBBBBBCCCCCBBCCCC@A?@DEG=CEAE@CCCBCBD@CCCDC@C?BBBD@C:CCCCBB<<=8=====+<<9@BB=6=CCC@CCB?AA=???CAA?BBBBBAAA>AAA>A;A>AAA>@@<@@AA<@>>>>>>>>>A@?>>>B=>>=<AA=B;???@@AA@@;>>@CC2>9?;AAAAA/<<333)------976:3:9:7.5>>>C;C;??;@@@AAAA=A<>>@@@@8<;A;>>ADC???@>>>CA@A<@@@<>>>>B=AAA:=9<6<<99
@ATNG8:04326:06580
GATGGTAGCTCTGCTCTGACTCTCGTACTCATTCGTTTCGGAAGAGACAGGTACGTTAATAGTTAATAGCGTACTTCTTTTTCTTGCTTTCGTGGTATTCTTGCTAGTTACACTAGCCATCCTTACTGCGCTTCGATTGTGTGGTACTGCTGCAATATTGTTAACGTGAGTCTTGTAAAACCTTCTTTTTACGTTTACTCTCGTGTTAAAAATCTGAATTCTTCTAGAGTTCCTGATCTTCTGGGCAGACTCTCACACGCCTACCATCGTTCTCCTTAAGTCT
+
99:C@CDBCB=CBBBCBBBCCCCDCCCCCBBA@CABB>BC@D@CDCCBCC@CCCCB>B@CCCB@F>CCCCBBCCD?:::;;*;@=B@A@<@ACCACCCGEC;;;BCCC@BBCCCCBB?BAB?B@CDABABBA?CCCC@DBBBB?BCCCBBBB@@=ABIAICAD?ABCCCCCCF@HCCCC<CBD@CBBBB5CCCCG=@ACBCABBBB?BDDD5FA@AD@B?BC?CBBCCCB?B?BBCCCB?BBCC?CCBBBBCCCCBBBBB?B@@=@BAAB?BBA?B?B@BBAA
@ATNG8:04333:06581
GATGGTAGCTCGCTGATGATATCTCCAGAAGATCAGGAACTCTAGAAGAATTCAGATTTTTAACACGAGAGTAAACGTAAAAAGAAGGTTTTACAAGACTCACGTTAACAATATTGCAGCAGTACGCACACAATCGAAGCGCAGTAGGATGGCTAGTGTAACTAGCAAGAATACCACGAAAGCAAGAAAAAGAAGTACGCTATTAACTATTAACGTACCTGTCTCTTCCGAAAACGAATGAGTACGAGAGAGCACACGTGTCTACCATCGTTCTCCTTAAGTCT
+
@::D>?@CBBCCC:9;BABABCCCC@BDDADCCB@@?@@BBCCCCB?AC>A?BADABCCC3C?BBCBB?>>A?@9@9;;AAA0AA=A=@A@9ACCACDCCCFBBB@B@CB?BBC@BBCDCCCBBACDCCCCC@CCCC@@ACC@A@BB@BBC@CFCDCBDBABABBCC@BB<999;??BEF=ABB?AABBB2AD?BAABBD?>>;>;>>AA7:79>BAA=@@?><>=:=:9:::-9>>;=<<>?@@B@BBBBCBBBBBBBBCB>B>=A@@?B?BAA=A<A<A:;:
@ATNG8:04284:06621
GATGGTAGCACGACACGACGATGTGTACTCATTCGTTTCGGAAGAGACAGGTACGTTAATAGTTAATAGCGTACTTCTTTTTCTTGCTTTCGTGGTATTCTTGCTAGTTACACTAGCCATCCTTACTGCGCTTCGATTGTGTGCGTACTGCTGCAATATTGTTAACGTGAGTCTTGTAAAACCTTCTTTTTACGTTTACTCTCGTGTTAAAAATCTGAATTCTTCTAGAGTTCCTGATTTCTGGGTCTCTCTCTCACGCACTACCATCGTTCTCCTTAAGTCT
+
@@AD@CBBBBB@@@CBBBA:99BBBCCCCC@@>@CDD=CC@D@BBBCCDC?DCCCC?C?ABBC@C@CCCCCCCCDA?????1?@<A99918CCD?BBB?AA999BCDC?AABBBBBA>@AC?C?AAAA???C=AAAA9><<;;;A@@@AAA>=>><>>><@@;><>B@A@??>A<AAAFD;D=A<>::::,:=777*------999<08887(5<=AA<A<>=:=>>?;;;=A<AA??>4;;;;3;?==>AAA>>>@AAB>>>@<??>>>;?AB<A;A<???@
@ATNG8:04285:06613
GATGGTAGCACACGAGATCTCATCGTACTCATTCGTTTCGGAAGAGACAGGTACGTTAATAGTTAATAGCGTACTTCTTTTTCTTGCTTTCGTGGTATTCTTGCTAGTTACACTAGCCATCCTTACTGCGCTTCGATTGTGTGCGTACTGCTGCAATATTGTTAACGTGAGTCTTGTTAAACCTTCTTTTTACGTTTACTCTCGTGTTAAAAATCTGAATTCTTCTAGAGTTCCTGATCTTCTGGATACACTCATGTGCACCTACCATCGTTCTCCTTAAGTCT
+
:59B;CBBBCCC??BCDDCCCCCCCCDCCBBB@BCCE>CC@C@CCCCCBB@BBBCC@D@BBCD@C@BBBCBBA=D8CCA=A+CC?BCBC>CCCC?AAC@CC9:9?BBE?CBBBCB@A=BBB@B?CBACB?::78@@A;===?;;;=?>BA@?>>><>>?<AA<?:?@@AAAA?A;AB<@@8@=A9::977(7<;;91;/////::;?<@@@@/@<;;@=B<?>;>B@@?@@<A;??B???:>>A<>>=BA@@?@@@AAA:949<<8<:::A<@@@6:496<;9:
@ATNG8:04286:06630
GATGGTAGTGTGGTCTCTGAGAGTAGTACTCATTCGTTTCGGAAGAGACAGGTACGTTAATAGTTAATAGCGTACTTCTTTTTCTTGCTTTCGTGGTATTCTTGCTAGTTACACTAGCCATCCTTACTGCGCTTCGATTGTGTGCGTACTGCTGCAATATTGTTAACGTGAGTCTTGTAAAACCTTCTTTTTACGTTTACTCTCGTGTTAAAAATCTGAATTCTTCTAGAGTTCCTGATCTTCTGGATAGCGACGCGATATACTACCATCGTTCTCCTTAAGTCT
+
4449.44777//)/////999;5559955////)/8992;<;C?=AC?@:;6;AB@@4919<<A@C@D?D?>C@>>>99999*:A=@=AA8@:;5166>:=@>@@@@>A<;C>BB9::<@@@?B?CMCCCCBB@BCDD@CCCGCCBBBBBBABB;;;;CC@;<<;?BBBCA@ACD@CBCDD3A5;5;<<<<*;AABD>CBBBB@@99929999(:<<BC@B@CC@CBBB;;<=@>;;;ADB?BCE>BBB;<;CB;<;BAB::9@?A;??>>>>:;9;?;A<A@@?
@ATNG8:04291:06606
GATGGTAGTCTCAGATAGTCTATAGTACTCATTCGTTTCGGATGAGACAGGTACGTTAATAGTTAATAGCTGTACTTCTTTTTCTTGCTTTCGTGGTATTCTTGCTAGTTACACTAGCCATCCTTACTGCGCTTCGATTGTGTGCGTACTGCTGCAATAATTGTTAATCGTGAGTCTTGTAAAAACCTTCTTTTTACTGTTTACTCTCGTGTTAAAAATCTGAATTCTTCTAGAGTTCCTGATCTTCTGGGTGTATCAGCGAGTATCTACCATCGTTCTCCTTAAGTCT
+
A:;6;>>CCCBBBCDCCCCDCBBAA;;;ABAB>BBCC=CC?CBBAAB;;=8=;;;@;<)0///)/)--9////89;6;<>>>+:;7;<=B=959;7::8)//)///6/4.489999:<388=9=9@B@@@@00,0<<@;@B@A@BABAA@@::999290+06;;*0)-8-./773436555555$56;75////$//////)/9<555555>6<==;(:----(-388179;;;>>:>9655;5506=;;3<///<::566<;;;>>@>>9>=555.444.4.48=?>?
@ATNG8:04298:06632
GATGGTAGAGAGAGCTCTCTCATCGTACTCATTCGTTTCGGAAGAGACAGGTACGTTAATAGTTAATAGCGTACTTCTTTTTCTTGCTTTCGTGGTATTCTTGCTAGTTACACTAGCCATCCTTACTGCGCTTCGATTGTGTGCGTACTGCTGCAATATTGTTAACGTGAGTCTTGTAAAACCTTCTTTTTACGTTTACTCTCGTGTTAAAAATCTGAATTCTTCTAGAGGTTCTGATCTTCTGGGCAGACTCTCACACGCCTACCATCGTTCTCCTTAAGTCT
+
9<;E@EBBB@ABECC@ACCDCCCCCBBBBCBB@AEEF>@B?B@ABBCCCC?BDBBB?B?BCBB?B?ABBBBBBBB?AAABB2@A?B?>>;>@?A?ABB?BD998ABBC?BAACABAB>BB>:>:>>A;;;;><?BA@5<;AABAA888?>><==>68:@<AA<A<@@@A?@@AA8>>@CD5D<A<>>>><.<AAAA7?>>>@??A@@;????/?:;;@=A<A?<AAAB??;?<===BAAA:><>A:B>=:;:@@AA@??AA<AAA<@:::>:>>D=D:?:?@>>
@ATNG8:04313:06602
GATGGTAGTGGTGTCTCTGAGAGTAGTACTCATCGTTTCGGAAGAGACAGGTACGTTTAATAGTTAATAGCGTAACTTCTTTTTCTTTGCTTTCGTGGTATTCTTGCTAGTTACACTAGCCATCCTTACTGCGCTTCGATTGTGTGCGTACTGCTGCAATATTGTTAACGTGAGTCTTGTAAAAACCTTCTTTTTACGTTTACTCTCGTGTTAAAATCTGAATTCTTCTAGAGTTCCTGATCTTCTGGCTCTCGTAGACAGATACTACCATCGTTCTCCTTAAGTCT
+
<ACC?@00//)/7;//5;;<<@@BBBCCB@>9:6<<=1::05.4;=====6999555)569555.55:55/;//)/;4:<<::(///)599905555.555.5;.55<<<><@AD>C?>=9=9:4:<@@BBBBBB7;;AA>BAB@B::;:BB@??@::299929>8@<??;=@@@<@;?59999'94?9?@@@@1BCCCC>C?@@?959992555&5::;;152999977///94849;=;<<<>=C?>CCICBBDABACCCBBBBCGABCBBB6;;:8:?C@DCBC
@ATNG8:04316:06638
GATGGTAGCAGACGTGACAGAGCGCCAGAAGATCAGGAACTCTAGAAGAATTCATGAATTTTTAACACGAGAGTAAAACGTAAAAAGAAGGTTTTACAAGACTCACGTTAACAATATTGCAGCAGTACGCACACAATCGAAGCGCGGTAAGGATGGCTAGTGTAACTAGCAAGAAATACCACGAAAGCAAGAAAAAGAAGTACGCTATTAAACTATTAACGTACCTGTCCCTTCCGAAACGAAATGAGTACGATGAGATCTCGTGTGCTAACCATCGTTCTCC
+
44:;.45::>ABAA<@@;>;;696@7;;;897700/)/3622----(-6063;445545===+858976////6666*6//////$//)/39:;/<<<9=98://///)36::8<==7===<>;;AA?@@B=CC@8==00,0<::A???=@=A??::955==::4::::9;4333(333,33787.788133333$39485558::;=.5515==>8=8:7@?<888334/47<7;;=4;=??8??>?>>???==??997?@@A::66..(.(-2-.-06--(
@ATNG8:04318:06618
GATGGTAGCATCATGCATATCTCACCAGAAGATCAGGAACTCTAGAAGAATTCAGATTTTTAACACGTGAGTAAACGTAAAAAGAAGGTTTTACAAGACTCACGTTAACAATATTGCAGCAGTACGCACACAATCGAAGCGCAGTAAGGATGGCTAGTGTAACTAGCAAGAATACCACGAAAGCAAGAAAAAGAAGTACGCTATTAACTATTAACGTACCTGTCTCTTCCGAAACGAATGAGTACGATGAGATCTCGTGTGACTACCATCGTTCTCCTTAAGTCT
+
@@;C<=BCB==;;55599566;<<=8=6945;=@@A@C@CCCBBCA69:=A;??A::899$74>::977:<?>;137;;;;;';<9>>@EG9CCC@BBBCCCCCC?C@BB?BBB?BBBB@ABBECCCAAABC@BB;;6;@??A@@?;@?B;;8;BBABECC@BABAAD=AA?AA?;><;;;3733./?@@A0@A=00/:=?>??:>:>==>;A7:;BAC?C?@?@>?<?<==>7==?:??<<>@?===?;;=>;<==6675552225888::1522+2.5.5882
@ATNG8:04320:06625
GATGGTAGACATATCGTACTCTCTGTACTCATTCGTTTCGGAAGAGACAGGTACGTTAATAGTTAATAGCGTACTTCTTTTTCTTGCTTTCGTGGTATTCTTGCTAGTTACACTAGCCATCCTTACTGCGCTTCGATTGTGTGCGTACTGCTGCAATATTGTTAACGTGAGTCTTGTAAAACCTTCTTTTTACGTTTACTCTCGTGTTAAAAATCTGAATTCTTCTAGAGTTCCTGATCTTCTGGTATACACACTCGCTCGCTACCATCGTTCTCCTTAAGTCT
+
AAA@:BBBBBBBBBBBABABBCBDCCCBBBCB@BEDD<BA@C@CCCCCCC?BBBBB?B?BBAA???AAA@@ABBB?DBCCC3BB?BAAB=ABBB?CCC@BB;>>ACBB?BBBB?>>>9>>>;A;A>>>?=>=;?>@?:==AA>;;;;;AAA>>>>;@@@<A@:@<AAAAAAA?A:?AAAA;B<A<?????.>A>=;3<99678<;::1999:+;???D=D;>?<@@@@>>>:=:>BAAAA<@@@<@>676@=<<?A<<>>>>?@@<@AAAB;>:3-30707,,,
@ATNG8:04321:06632
GATGGTAGGCGACATACATACGCGCCAGAAGATCAGGAACTTTAGAAGAATTCAGATTTTTAACACGAGAGTAAACGTAAAAAGAAGGTTTTACAAGACTCACGTTAACAATATTGCAGCAGTACGCACACAATCGAAGCGCAGTAAGGATGGCTAGTGTAACTAGCAAGAATACCACGAAAGCAAGAAAAAGAAGTACGCTATTAACTATTAACGTACCTGTCTCTTCCGAAACGAATGAGTACGAGAGTCAGAGCAGAGCTACCATCGTTCTCCTTAAGTCT
+
///B@A@DAE?AAAAACCCCBBBBB@BDDACBAACD@C?@@D?DEE@@A@A?BAAAAAAA2A@BBBADCBB?>=5=<?@AAA0@B;@5;;;.;CC@GCCCCCECC?B?BD@CCC=CBBBCBBBBBDCBBBBB@BBA@>BBAABBAA>A?BAB@BCBCCBBB>ACCCCC?BB?BBB>BABCC<B??<?BBCB2BD?CAA?@@@?>8<8<==>5;6;BAAA@AA@@@??;<<@@@;ABC@BBBCCCCBCC@???BCDBBBBB>@@@A=B>=>C:==>:;)/*////
@ATNG8:04326:06622
GATGGTAGCGCACACATAGATACAGTACTCATTCGTTTCGGAAGAGACAGGTACGTTAATAGTTAATAGCGTACTTCTTTTTCTTGCTTTCGTGGTACTCTTGCTAGTTACACTAGCCATCCTTACTGCGCTTCGATTGTGTGCGTACTGCTGCAATATTGTTAACGTGAGTCTTGTAAAACCTTCTTTTTACGTTTACTCTCGTGTTAAAAATCTGAATTCTTCTAGAGTTCCTGATCTTCTGGATAGCGACGCGATATACTACCATCGTTCTCCTTAAGTCT
+
:44=8=CBBBDBDDBCCCCCBCBBBCDECC9:9;AA@9AA<@<@CCCCCCACCCCD@C@BBCC?C@CCCCABBCB<99999)9:4;ABB>BBCG@EDDDEB;;;CCCC@CCCCCCCC?CCC?D?CCCCIA@@ACCCC>BBCBBBCCDDCCCCBBC@DBB?BB@B?BBCCCCCBB?CBFFF;B=@;:::::*:BBCG=BBBBCCCCCB@CDCD5ECCCC@C@CD@CCCCCCB@B@BBBCCC@BBC@CCBBBCCCCCCDCCCBBBCC@DDDBB@BAA<@<?<@AAB
@ATNG8:04329:06605
GATGGTAGTATATCGCGTCGCTATCCAGAAGATCAGGAACTCTAGAAGAATTCAGATTTTTAACACGAGAGTAAACGTAAAAAGAAGGTTTTACAAGACTCACGTTAACAATATTGCAGCAGTACGCACACAATCGAAGCGCAGTAAGGATGGCTAGTGTAACTAGCAAGAATACCACGAAAGCAAGAAAAAGAAGTACGCTATTAACTATTAACGTACCTGTCTCTTCCGAAACGAATGAGTACGAGAGAGCACACGTGTGCTACCATCGTTCTCCTTAAGTCT
+
;56@<?DCBC@@ACCCCCCECCCCD@CCC@CBBCCB@BAGCCCBCC@DD@C@CDCBBBBB2A@CBDCCCBABCD=A@;;;;;*;D@C@CEE;CDD@C@CCDDCBA>B@CC?BBC?CCCCCBCBEDCCCCCCC=BCCC?BABABBBB@C?C@@>@BBCCCCC?CBBBBA?BC@AAA=?@CCC<B??<>CDDD/BA?A@@AD@A@@:=<>@@@:>:=ACBB?BB???AA?A@BBD>DCC?BABACCCDBAABBDCBBAAABBBB====:=@@@@<A@@<>:>8>=>=
@ATNG8:04289:06670
GATTAGACACGTGTGCTCTCTCGTACTCATTCGTTTCGGAAGAGACAGGTACGTTAATAGTTAATAGCGTACTTCTTTTTCTTGCTTTCGTGGTATTCTTGCTAGTTACACTAGCCATCCTTACTGCGCTTCGATTGTGTGCGTACTGCTGCAATATTGTTAACGTGAGTCTTGTAAAACCTTCTTTTTACGTTTACTCTCGTGTTAAAAATCTGAATTCTTCTAGAGTTCCTGATCTTCTGGGTCTCTCTCTCACGCACTACCATCGTTCTCCTTAAGTCT
+
?A@@CCCCCBBCC;:;CCICCCCCDFCC@A?ACCC?CD@C@CD@@@CC@BBADD?C<AABC@D>AABCGBB<C7??9=91;A<A::9/7ABC?BBB?BA<>>BBAC?BBABCCCB=AAA=A=??====C>9AAAA666>:::?@AAAAA>>>A<@@@<AB<A<AAAAAAAAA;??>DD;D<A=@A@@@/@A;;;19/////>::=18889(6>@DF=B<>><>>>?;;;6;7;;CDBB:>===6=A>>>AA???BBA@A;;;@<;:;??;=<<:>8<8=>>>
@ATNG8:04295:06679
GATGGTAGTGTGTCTCTGAGAGTATTACATTCGTTTCGGAAGAGACAGGTACGTTAATAGTTAATAGCGTACTTCTTTTTCTTGCTTTCGTGGTATTCTTGCTAGTTACACTAGCCATCCTTACTGCGCTTCGATTGTGTGCGTACTGCTGCAATATTGTTAACGTGAGTCTTGTAAAACCTTCTTTTTACGTTTACTCTCGTGTTAAAAATCTGAATTCTTCTAGAGTTCCTGATCTTCTGGAGATACACATGATACTCTACCATCGTTCTCCTTAAGTCT
+
::<E@BCCCCCCCB;:9CCFICCBB@DCCC@BBBB=BC@C@BBCABAC@CB@A@>B>@AAB>A=??BBACAAA?BBBCB2BB?BBBB>BBBD?CCC@CC;>>@B@@=ABBBBAAD:?=A;A;>@>887679==;;6;@@?@B>;;;A???>==9===:>?<@<>>>BBC@>>688BCC;C<@7;<AAA/??===6;77///:::@:>>>>/<;;;B;>:8838?@?@@@<A<AAAA??:>>@=A@A@???:::?::;>>>@?@=ABBBB<:::6;6;8<:::
@ATNG8:04295:06683
GATGGTAGGAGACACGTCGCACACGTACTCATTCGTTTCGGAAGAGACAGGTACGTTAATAGTTAATAGCGTACTTCTTTTTCTTGCTTTCGTGGTATTCTTGCTAGTTACACTAGCCATCCTTACTGCGCTTCGATTGTGTGCGTACTGCTGCAATATTGTTAACGTGAGTCTTGTAAAACCTTCTTTTTACGTTTACTCTCGTGTTAAAAATCTGAATTCTTCTAGAGTTCCTGATCTTCTGGCGCTCTGTCACGTCTCTACCATCGTTCTCCTTAAGTCT
+
@;CC@CBB@ABABCCCBBBBABCCCCBBBCBB?BCCC>CCAD@CBBBCCC?CCCCC@D<?@CC@C?BBAAABBCB=99999)9@?ABBB=ACCCACAB?BC>>=>CAA>ABBBBBB@=ABB>C;?A?@@<<<;@???;===AA>>>>@>>><===;=><<@@9>=CCAAA<<<@;A:9991:9A:>>AAA/AA@@@8?888;;>?==:=AAA/@@AAB=B=<;7:@>>?==:=<>>A===///=7=9>>>>>>>::;>><==>>;>A@@A:>>A<@:>:=@@@
@ATNG8:04292:06732
GATGGTAGTGTCATATGAGAGTGTGTACTCATTCGTTTCGGAAGAGACAGGTACGTTAATAGTTAATAGCGTACTTCTTTTTTCTTGCTTTCGTGGTATTCTTGCTAGTTACACTAGCCATCCTTACTGCGCTTCGATTGTGTGCGTACTGCTGCAATATTGTTAACGTGAGTCTTGTAAAACCTTCTTTTTACGTTTACTCTCGTGTTAAAAATCTGAATTCTCCTAGAGTTCCTGATCTTCTGGGGATACACATGATACTCTACCATCGTTCTCCTTAAGTCT
+
;99B;>CCB@A?BBBCCCCCCCDCCC9;;BAA>C@GG?CB@C@CBBCCCD7A;>96158=>:A4;5:==@A;:/=*/00/0/#//)/79;3;;<?:>@C;:;@CCCBAA?ACCCHCCD?BB@;><>@?A:<<B>BD;;7;BBAAABCACCC@@@BB=@@@@CC@D@BCBBB@@@C?AA@AA7@@C@CBMMM1;;CCL?L@@A@;;;594><A>099966.59<=;6>999>@;@<BBB@;??A@BBB<BBCCCICBBBDCBBCEBB?B@@@A=<;;=A<@?CA;;
@ATNG8:04296:06733
GATGGTAGTGTCATATGAGAGTGTGTACTCATTCGTTTCGGAAGAGACAGGTACGTTAATAGTTAATAGCGTACTTCTTTTTCTTGCTTTCGTGGTATTCTTGCTAGTTACACTAGCCATCCTTACTGCGCTTCGATTGTGTGCGTACTGCTGCAATATTGTTAACGTGAGTCTTGTAAAACCTTCTTTTTACGTTTACTCTCGTGTTAAAATTCTGAATTCTTCTAGAGTTCCTGATCTTCTGGGATGTGTGCGCAGTGCCTACCATCGTTCTCCTTAAGTCT
+
@::C@CCCCBBBCBDCCBBBCCCCCCCBCC;;6;BBC=CD?C?BCCDCCC>BBGCCAB@BCCB@CACCCCCCCCD>;;;;;*;A>A?AA;@CBB@BCD@CC;;;AFDE@CCCDFCCCACBB?BACAABCCA@=@@996:BBCCCEDDCCCBBBCC?CAB>AC<A>AADBBBBBC?CCCDD;D?C?ABDDD2AACDD=BBCCCCCAAAADGF;B?BBCC=A?AC?BCCBC@@>@@BCCCCC@CBBB=B9::BBBBBBBCCCC@CCC@CCCAA?ABB=A?A?CB::
@ATNG8:04299:06716
GATGGTAGGACTAGCGTCTGTGAGGTACTCATTCGTTTCGAAGAGACAGGTACGTTAATAGTTAATAGCGTACTTCTTTTTCTTGCTTTCGTGGTATTCTTGCTAGTTACACTAGCCATCCTTACTGCGCTTCGATTGTGTGCTTACTGCTGCAATATTGTTAACGTGAGTCTTGTAAAACCTTCTTTTTACGTTTACTCTCGTGTTAAAAATCTGAATTCTTCTAGAGTTCCTGATCTTCTTGGTCTACGCTCGTCGCGCTACCATCGTTCTCCTTAAGTCT
+
;55;6;@@;?AA;;9@@?@CC@?A@BA@AB::2::99(9CC?BBBCBCC@CCCCCAE@CBBB@EBCCC=6966>65599:*;A@CCDD>AAAC@CCBADE:;;@CCCACDBBBCBB@CBE?D?CFDDBBBB?AACB=AAACC@B:;;CBAAA@A=@@@>ABAF@CCCGBBB;;59@@@@0<7@>BCFFF1CCCCC?BAAACBB@A@4;;;;*;BBDL?C@CB@DDBA@@B?B?BA@BAA>AA>C?AA@C@@@ABB@@@@CB???8::@00+0@@+0+0:==@A
@ATNG8:04304:06747
GATGGTAGGCGAGAGTGAGACGCAGTACTCATTCGTTTCGGAAGAGACAGGTACGTTAATAGTTAATAGCGTACTTCTTTTTCTTGCTTTCGTGGTATTCTTGCTAGTTACACTAGCCATCCTTACTGCGCTTCGATTGTGTGCGTACTGCTGCAATATTGTTAACGTGAGTCTTGTAAAACCTTCTTTTTACGTTTACTCTCGTGTTAAAAAATCTGAATTCTTCTAGAGTTCCTGATCTTCTGGATATGAGTGACTCGTGCTACCATCGTTCTCCTTAAGTCT
+
::;C?BFD@BABBCDBBBBCBBCCCECCCCCC@CBBB>BC@C@BCCCCBC?CEABA?C@ABBB?B@CCBBBBBCD?AA@@?.@@<@?>>:?EDB?BBB?9859>?DBF?ABACDCBA?BBB;><>@>8:;>><AAAA<@?@D>>=<=>BBAA>>>=687<AD<A;A@@@AAA@@;>>AAA5?<?;>>AA@.A??AA:A====>;===/66666%8:::C=A<>>:>>>B@@@<@<@BBAAA<@>A<>>;@=??AAA@@>>>===?D>A@@@@<@@@<@:>;><<<
@ATNG8:04306:06724
GATGGTAGTGCGTGAGAGAGAGACCCAGAAGATCAGGAACTCTAGAAGAATTCAGATTTTTAACACGAGAGTAAACGTAAAAAGAAGGTTTTACAAGACTCACGTTAACAATATTGCAGCAGTACGCACACAATCGAAGCGCAGTAAGGATGGCTAGTGTAACTAGCAAGAATACCACGAAAGCAAGAAAAAAGAAGTACGCTATTAACTATTAACGTACCTGTCTCTTCCGAAGCGAATGAGTACTGTATCCTATGTGTGCGCTACCATCGTTCTCCTTAAGTCT
+
?@@C?CCCBBBCCCCBBCCCBCCCD>BBC@CDFECC?A>BBBCBCF@BB>A?ACCCCCCC2C?ACCAAABBBBD>BA>@@@@0>B=A<@@@7@BB?BBBBCCCBB@B@CC@CCC?BBBBCCDCCCCBBBCCC@CCBB@BBBCBAAB?C?CDC?BBBCCCCC?CAAACC@CC?>>?=A@CCC=A@?;998988%9?<A99:DBB>;8;<@@@C=B=AABBB@BBDCBBB?B@997:BAA>ACCCCCBBAAAAA<>>DBBBBBBBABAD?BBBBB?B>A8<371:877
@ATNG8:04309:06701
GATGGTAGCGCACACATAGATACAGTACTCATTCGTTTCGGAAGAGACAGGTACGTTAATAGTTAATAGCGTACTTCTTTTTCTTGCTTTCGTGGTATTCTTGCTAGTTACACTAGCCATCCTTACTGCGCTTCGATTGTGTGCGTACTGCTGCAATATTGTTAACGTGAGTCTTGTAAAACCTTCTTTTTACGTTTACTCTCGTGTTAAAAATCTGAATTCTTCTAGAGTTCCTGATTTCTGGGTGTATCAGCGAGTATCTACCATCTTTCTCCTTAAGTCT
+
A?AB?CCCBBBCCCCCBDCCCCBCCDEFFDA@?@BBB>DC@C@CCCCCCC>CCCCC?B@CCCB@C@CECCAAADD?CCCCC5BA>AABA<BBBCACCEAGH;;;CCCF@CCCCCCCC>BBC?C?CCCBCBBB@FCBB?CCCCCCCCCBBBCCCDD@BBC?BB?B@BBBCCCC@@<@@BBB7A=A>;;;;;*;BABB=CCDBCCCCAB?CCBB5BDDCDAD?CB@CDCCCBB@BACCBDC=C@@?<@@@CBBBCCBBBCCCCDCB?B;;;;7;BB7;;;@DBBB
@ATNG8:04314:06716
GATGGTAGGCACTGCGCACACATCCCAGAAGATCAGGAACTCTAGAAGAATTCAGATTTTTAACACGAGAGTAAACGTAAAAAGAAGGTTTTACAAGACTCACGTTAACAATATTGCAGCAGTACGCACACAATCGAAGCGCAGTAAGGATGGCTAGTGTAACTAGCAAGAATACCACGAAAGCAAGAAAAAAGAAGTACGCTATTAACTATTAACGTACCTGTCTCTTCCGAAACGAATGAGTACTGTATCTATGTTTGCGCTACCATCGTTCTCCTTAAGTCT
+
@??@>CBD?BA@ACABABBBBCCCF=CBB@EDBC@A=@<AACCDDF@BB@C@CCCCCDDD2F@CCBCCAAABBA9A?:;;;;*;B>C?BBC9CBC@CCCCCFE@@?A?BB?CCC@CCCCCCCCBB;;;BBCC@BBBD@CCCCCCAA>A?B;:::CCCCAAA?CCCCBB?9:59@>8>?>>>8<==9989999%9><<?=>?:==<89977@@5@<AAC@@>?A??@AA@C?BBE=AAA?CEDBBBBB999BBCBBACD>BBBBBB?<@A@=A<??@;?;?>B9::
@ATNG8:04324:06739
GATGGTAGCAGACGTGACAGAGCGCCAGAAGATCAGGAACTCTAGAAGAATTCAGATTTTTAACACGAGAGTAAACGTAAAAAGAAGGTTTTACAAGACTCACGTTAACAATATTGCAGCAGTACGCACACAATCGAAGCGCAGTAAGGATGGCTAGTGTAACTAGCAAGAATACCACGAAAGCAAGAAAAAAGAAGTACGCTATTAACTATTAACGTACCTGTCTCTTCCGAAACGAATGAGTACGATGAGATCTCGTGAGCTACCATCGTTCTCCTTAAGTCT
+
9::=?BBABBBCDDBBA@ABBCCCC@CCC@CCBDBB?B?BBBBBBC@BB?A?BCCBBBCC3B@CBAABCCC>>>7;==?@@A0AB@A8;;;.;AA=AAAABBB@@;A>A@=@CD@GAAACCDCCCCCBBBBB@CCBB@AAABCCA@>B@CAA?CACAABCB?BBEBBA?CC?CBB?BBBCB?@??;::9998%8A<A=?>CB@@@<A<@@??<?<?<B??;?@?=>A@=@>AAB>BCD@CCCBBBBBBBBECCC===ABB======8===>>:==B;>:><@768
@ATNG8:04286:06786
GATGGTAGGTGCACATGAGTGTATCCAGAAGATCAGGAACTCTAGAAGAATTCAGATTTTTAACACGAGAGTAAACGTAAAAAGAAGGTTTTACAAGACTCACGTTAACAATATTGCTGCAGTACGCACACAATCGAAGCGCAGTAAGGATGGCTAGTGTAACTAGCAAGAATACCACGAAAGCAAGAAAAAGAGTACGCTATTAACTATTAACGTACCTGTCTCTTCCGAAACGAATGAGTAACTATGTAGAGCTCTATACTACCATCGTTCTCCTTAAGTCT
+
;59C@BAC@B@?@BAABCBBBB@A@?BBB?BBBAAA?A?ABBDCCC@DC?A?ACA;;;;;*;@BDBBBCBBBDC;BB:::::*;A=A>CCC9A00-0000>@>;;7:>BB=A::89A?>?BB???BBBAAAA?CCDD;??BBBCBB?B?@BB@BAAA???@?>>>@78.5>888=6779AC3??<7;@@@@,//.6;<AA;<:;><>A@@:<:>CA?@;????=>=;?=?AA7>??:=;=;00*/>==?CABBBBBBAACA@AAA<?;?AA<@@A;>8=8;;77
@ATNG8:04287:06750
GATGGTAGCACGACACGACGATGTGTACTCATTCGTTTCGGAAGAGACAGGTACGTTAATAGTTAATAGCGTACTTCTTTTTCTTGCTTTCGTGGTATTCTTGCTAGTTACACTAGCCATCCTTACTGCGCTTCGATTGTGTGCGTACTGCTGCAATATTGTTAACGTGAGTCTTGTAAAACCTTCTTTTTACGTTTACTCTCGTGTTAAAAATCTGAATTCTTCTAGAGTTCCTGATCTTCTGGTAGAGCGTGCATATATCTACCATCGTTCTCCTTAAGTCT
+
@??CADAABDCA=CB@@BA;66@BBBCBAA::6;AAA;BC?B?CBBBBBC@CBA@A@C?BBCC@C@BCBBBAABBABBBBB1@@<<999,9=@C?BBC??=4:9=<>@;@BCCBAAC?CCC>B@>>>==667=AAAA:==@B>>>>>>A??>>==9=?@<@@;@<@@AAAAAAA:>>AAA2>8<49::::+:>???9@;;;>>?=>>:>?>>/?;;;@<@:==<@EBB===<?=@@B>>>7::@=DAA>>@@@@@@AA<>>@@>>;>>>>A=?>>;>>D<A@AA
@ATNG8:04290:06753
GATGGTAGTGCACACATATACAGTACTCATTCGTTTCGGAAGAGACAGGTACGTTAATAGTTAATAGCGTACTTCTTTTTCTTGCTTTCGTGGTATTCTTGCTAGTTACACTAGCCATCCTTACTGCGCTTCGATTGTGTGCGTACTGCTGCAATATTGTTAACGTGAGTCTTGTAAAACCTTCTTTTTACGTTTACTCTCGTGTTAAAAAATCTGAATTCTTCTAGAGTTCCTGATCTTCTGGAGATACACATGATACTCTACCATCGTTCTCCTTAAGTCT
+
?@@C@CBCCCCCBBBCCBCCCCBBBACB;:=;DDC=BB8;:;CCDDCD@BCCCCAC?CBBD6:8<BBCB;;9B;>@@>@,;;49>?B=BBCH@CCC?BC?@@ABBB?BBBBCCDC@@AA@D=@;;;@A;;5;@<<7;AAABBBBCBDDDDDCC?;;;>AA>A?AAC;;;A<;5;;;;;.:>A+00000*00/00*:BCCCCA:>:.49999$9;;?;;<8<<7<><000<6<:@?BAA?@BBCACABDCCDBBBBBA@@?A:::?AAAAA>A@@3:3:;>:::
@ATNG8:04291:06754
GATGGTAGTGTCATATGAGAGTGTGTACTCATTCGTTTCGGAAGAGACAGGTACGTTAATAGTTAATAGCGTACTTCTTTTTCTTGCTTTCGTGGTATTCTTGCTAGTTACACTAGCCATCCTTACTTCGCTTCGATTGTGTGCGTACTGCTGCAATATTGTTAACGTGAGTCTTGTAAAACCTTCTTTTTACGTTTACTCTCGTGTTAAAAATCTGAATTCTTCTAGAGTTCCTGATCTTCTGGAGATACACATGATACTCTACCATCGTTCTCCTTAAGTCT
+
A@@EADAABCCCCDBBBCCDCBBAAAAACA;;6;AAA=BD@C@CCBBCCB?@?AA@<@;@B;:7;@CCBAA@A<@8<<<<<,00*/9;@8:69B?B@B=AA=AAADCH@CBFECCCC?BBB@D>BAA=ABBB?BBA@=ACCA@ABABCBBBBBCC@CBB@BDAC@DCBA@;;;B?BBBBB9B>B>;;;;;*;A;;;0;;BBCCB;;:2:;:;*;==A@=B=BB=BB@;;:B=A?BBBBBD?AAB@AABEECDCCDD<<<CCCAAA=@@@?@=@@A5:6:>==00
@ATNG8:04292:06772
GATGGTAGCTCTGCTCTGACTCTCGTACTCATTCGTTTCGGAAGAGACAGGTACGTTAATAGTTGATAGCGTACTTCTTTTTCTTGCTTTCGTGGTATTCTTGCTAGTTACACTAGCCATCCTTACTGCGCTTCGATTGTGTGCGTACTGCTGCAATATTGTTAACGTGAGTCTTGTAAAACCTTCTTTTTACGTTTACTCTCGTGTTAAAAATCTGAATTCTTCTAGAGTTCCTGATCTTCTGGGTCTACGCTCGTCGCGCTACCATCGTTCTCCTTAAGTCT
+
BCCE@CBCBBBBEBCCBCCDDCCBBBBCC@99::ACC<BB899;BCCCDD@BBC;;7:>BBBB>BA@@CIC;;9B>AADDD0;;449==5@BCC?BJC?BB8;;@BAC?CCCCBBBC=@?B@C?CB@@@BBB=BCBB@CCCCCBBBCCCCCCCBB?BBB?BB?B@BAC@@AAAC@BBBBB:B?D?BBCCC5CCEEF=BBCDCCCBBA>AAAB2ACBCC@B@BDAECBBBBC@C@CCCCCC?CACD>BABCCCBBBBB@@@BAABB?BBBBC@DEE>@>AAGBBB
@ATNG8:04300:06769
GATGGTAGTACATGATAGACGACACCAGAAGATCAGGAACTCTAGAAGAATTCAGATTTTTAACACGAGAGTAAACGTAAAAGAAGGTTTTACAAGACTCACGTTAACAATATTGCAGCAGTACGCACACAATCGAAGCGCAGTAAGGATGGCTAGTGTAACTAGCAAGAATACCACGAAAGCAAGAAAAAGAAGTACGCTATTAACTATTAACGTACCTGTCTCTTCCCAACGAATGAGTACTATGTAGAGCTCTATACTAATCGTTCTCCTTAAGTCT
+
:95@9=BCCGBBCBBCCBCE@@?DD@CBB@CCCCCC@C@DDGCCCC@BB?B=??B;;;;;$:7B>@C@@DCBBB;@@;;;;.:C=A4;;;-;;;7;DCCCCC@>:@>AA>BCG@CCDBBCBBBBBAAC@@@<ACBB?BCECCCCD>@=A998:DBBBCCC@CBBBBB?BB?AAB?CCBBB>A@@:@@@@?.@@<@BBBABCCC?C?BCCC>A>A?DBB?ABBBBBC@BB>B@B@C?@DCDGBBBBBBBBBCC?>>B>>>BBB@@@@B@BBC=?<?=A999
@ATNG8:04303:06784
GATGGTAGCTATACGTATATCTATGTACTCATTCGTTTCGGAAGAGACAGGTACGTTAATAGTTAATAGCGTACTTCTTTTTCTTGCTTTCGTGGTATTCTTGCTAGTTACACTAGCCATCCTTACTGCGCTTCGATTGTGTGCGTACTGCTGCAATATTGTTAACGTGAGTCTTGTAAAACCTTCTTTTTACGTTTACTCTCGTGTTAAAAAATCTGAATTCTTCTAGAGTTCCTGATCTTCTGGACGACGCGCACTGACACTACCATCGTTCTCCTTAAGTCT
+
959=9=CCCCBBBBBCCDBBBCCCCCCBBB:989CBE>CD@C@BCCDDCC=BBDCC?D@BBAA>A>AABCCBD@A::9999)9<<@88759CCB@CCC??><?>?BBB@BBBBBBBA>BBB>B>A@???;;;7;?BB<===@<>>@@@AA??>=@=>?><>=:>;@@@AAAA>=8;::::1:9>;@@AAA/@@AAF9@:::9:<;;;/66778%8==?A=A;==:>BBF???;A<AAA?>>;>AA;@@677:@DDD@?@A;;:A<<9>===D=ACB<>7;9<=><
@ATNG8:04305:06769
GATGGTAGTGCGTGAGAGAGAGACCCAGAAGATCAGGAACTCTAGAAGAATTCAGATTTTTAACACGAGAGTAAACGTAAAAAGAAGGTTTTACAAGACTCACGTTAACAATATTGCAGCAGTACGCACACAATCGAAGCGCAGTAAGGATGGCTAGTGTAACTAGCAAGAATACCACGAAAGCAAGAAAAAAGAAGTACGCTATTAACTATTAACGTACCTGTCTCTTCCGAAACGAATGAGTACACACTCTCATATGACACTACCATCGTTCTCCTTAAGTCT
+
@?AD@BBCCCDDABADDDDBCACCC?CCDADDCCAB>B@CCC??@C@CC@C@B<:33333$35;<=ABBDB???5<=;:999$9<:;2999*:AA>BCCCCCCBB>B@CC@DCC@BBBBCCCCCCFBBBCBB?BCBC?BBBBCCCB?C@CBB>BCC;<:DD@EBCCCC?BB?CBD<??CCC<?>>9::9999%9>;>?=?BCDCA;@;<=BB9@;>>BDE@CC@@?AB?C?9993:@@=ADDBBBBCAAABDFBBBB>BAABBCDC@BBBBB?@@A6:6:=A999
@ATNG8:04314:06775
GATGGTAGCGCATATCAGCGCAGCCCAGAAGATCAGGAACTCTAGAAGAATTCAGATTTTTAACACGAGAGTAAACGTAAAAAGAAGGTTTTACAAGACTCACGTTAACAATATTGCAGCAGTACGCACACAATCGAAGCGCAGTAAGGATGGCTAGTGTAACTAGCAAGAATACCACGAAAGCAAGAAAAAAGAAGTACGCTATTAACCATTAACGTACCTGTCTCTTCCGAAACGAATGAGTACTGCGTCTCACTCTCGCCTACCATCGTTCTCCTTAAGTCT
+
CCCC@C969BCC@BBBAB@AABBBB>BDD@CCCCCC@DACCCCBBA?C@?@>ABCBDCCC5C@BBDDEBBBBBB<BCBBCCB5BB=A=AAA:BCDADBBCCCC@@>@@EE@DDD?AABDCCABBDBBBBBCCBCCCC@CBCDDDBB?CBCAB?BCCCDCDD?CBBBBB@CD@???>AACCB<?==9887778%8?;?97:B@BAB?B=@<@B?B@BACCC@BBBCBBB@D?CBB>BBB@BBBBCCCCCCBCCCCBBBCBBBB@CDD@C@BBC?@@@=@;??A???
@ATNG8:04315:06799
GATGGTAGAGTATCATGTGTATCTCCAGAAGATCAGGAACTCTAGAAGAATTCAGATTTTTAACACGAGAGTAAACGTAAAAAGAAGGTTTTACAAGACTCACGTTAACAATATTGCAGCAGTACGCACACAATCGAAGCGCAGTAAGGATGGCTAGTGTAACTAGCAAGAATACCACGAAAGCAAGAAAAAAGAAGTACGCTATTAACTATTAACGTACCTGTCTCTTCCGAAACGAATGAGTACTGCGTCTCACTCTCGCCTACCATCGTTCTCCTTAAGTCT
+
::8<?B:96===@666<;@BCAAAB@CA@?ABBAAA=A?ABBBC@@;;;5;=>?@A@B@@0A69:@BBBCCBBB>CAAAFFF5BC?B=BAA3A;;6;BAADCCCC@C?BC@@???BAAACBABBBBBCCCCB@BB@@=@ACBBBBB@CAC;;:;BBBCCBC@BBBCBB?BC?CBC?BB???8?==9=>>@@@'@C>?@BBBBB::59:??A>;>=BAGEFAD=;;@@>8>;@AA;@??;@?=??>??@@@BAAABBBCBB@@>@BB?BAABD@BBB?B>@=@BCB
@ATNG8:04299:06828
GATGGTAGGCGACATACATACGCGCCAGAAGATCAGGAACTCTAGAAGAATTCAGATTTTTAACACGAGAGTAAACGTAAAAAGAAGGTTTTACAAGACTCACGTTAACAATATTGCAGCAGTACGCACACAATCGAAGCGCAGTAAGGATGGCTAGTGTAACTAGCAAGAATACCACGAAAGCAAGAAAAAAGAAGTACGCTATTAACTATTAACGTACCTGTCTCTTCCGAAACGAATGAGTACAGGGAGTACGATATGTCTACCATCGTTCTCCTTAAGTCT
+
:54=8=@A?A:;<CCC@AACCCCCC@BBC@CCBBBEADABBBBBBC;:;?C@CCCDCCCC5D@DCCDGAAABCB;?B::::;*;A<@;AAB7BCC@CCBBCCCCB?B@CC@CCC?BBCBBBBBCBDBBBCCC@CDCC>BACCAAAC?B>B@@=@BCCCBBB@BBBBCC@BB?BBB8::???8=@@;999999%9<;<979CBFCC?B?BBBD>B<BABCD@CB;;<AA>A>ADC>CBB=@@BBDBBBDD=BBBCBBBBCC?>>BBB@BB;;<=AAA6;6;;?===
@ATNG8:04308:06818
GATGGTAGTAGTACACTAGTCATACCAGAAGATCAGGAACTCTAGAAGAATTCAGATTTTTAACACGAGAGTAAACGTAAAAAGAAGGTTTTACAAGACTCACGTTAACAATATTGCAGCAGTACGCACACAATCGAAGCGCAGTAAGGATGGCTAGTGTAACTAGCAAGAATACCACGAAAGCAAGAAAAAGAAGTACGCTATTAACTATTAACGTACCTGTCTCTTCCGAAACGAATGAGTACTACTCTCAGAGACACACTACCATCGTTCTCCTTAAGTCT
+
:99@8AABBB?@@CLCCBBBCCCBB@C@@=@A;;;B=A=ACDBBBB@CCAE@CBBBCCCC5C>AACCCCBB;:9/9??@?@>0@B?B@CDD=CCEBCCCCCCCBB?B@DD@CBB?CBBBBCCCCCBBBBCDC?BBAD=AABBBBAB?C?CCC@BBBCBBCC?BBAAAA?DC??>?>AABCC>BBA=>===;.<?=B>>>B?>?>9>:>>AD;A<AACAA?ACAAABB?B>BCC>BBB?BBBBBBBBBBBBBBBBBBA@A@@@AAA;>>@@@7;:A:=8<8<667
@ATNG8:04289:06865
GATGGTAGCGAGCGAGTGTGTATTCCAGAAGATCAGGAACTCTAGAAGAATTCAGATTTTTAACACGAGAGTAAACGTAAAAAGAAGGTTTTACAAGACTCACGTTAACAATATTGCAGCAGTACGCACACAATCGAAGCGCAGTAAGGATGGCTAGTGTAACTAGCAAGAATACCACGAAAGCAAGAAAAAGAAGTACGCTATTAACTATTAACGTACCTGTCTCTTCCGAAACGAATGAGTACGATGAGATCTCGTGTGCTACCATCGTTCTCCTTAAGTCT
+
@BBC@CDABBBBBBCCCCCCCBB?C@CCCACCCCBB?B@CBCCCCD@AA?A@CCB>>>>=.>ABBBACBAB>>>7=?9:;;;.;D@B=AAB9BCD@CACBCCCCB?B?CC?CCC=BAACCCCEECCBBBBBC?CCCC?AABBBBBB>C?CCC@CCCCCAAA?CCCAAA?CC@>>?<??CCC>B??<>CCCC3CC?B?>>CABAA:?;>>==:=<?@BCB?BA?????9?=@CA=BBB@BBDBBBBBBBCC@>?@:::@???@@@A<A@@@@587A<@8<:>656
@ATNG8:04305:06884
GATGGTAGCTCACGTACGTCACACGTACTCATTCGTTTCGGAAGAGACAGGTACGTTAATAGTTAATAGCGTACTTCTTTTTCTTGCTTTCGTGGTATTCTTGCTAGTTACACTAGCCATCCTTACTGCGCTTCGATTGTGTGCGTACTGCTGCAATATTGTTAACGTGAGTCTTGTAAAACCTTCTTTTTACGTTTACTCTCGTGTTAAAAATCTGAATTCTTCTAGAGTTCCTGATCTTCTGGCTCTCGTAGACAGATACTACCATCGTTCTCCTTAAGTCT
+
;55=:>CBBBCB@A@CDCCCBBCBDCCCBB@@>ACCC=CC?A?BFCCCCC?BBCCC@B@BBEE@C?BCCCCBBCC??????1?C?BBCC=BCCC@CBB>AA=???AAA<>>BBBBBB?BCC?C<CAAA===>:@>>>9>>>===?@@@AA????@<>==;AA=C<AAA??@AAA<A=>=>6=<A<<<<<<.;=;;<,66:79:D;==6<=<=.>BBBB=A=>=::::>>??<A=AAAA??;??A=BAA>@@DAAAAAA???A><<6:::<=<A@@<@=B:==??
@ATNG8:04306:06899
GATGGTAGTATCTGCACACTCTGTCCAGAAGATCAGGAACTCTAGAAGAATTCAGATTTTTAACACGAGAGTAAACGTAAAAAGAAGGTTTTACAAGACTCACGTTAACAATATTGCAGCAGTACGCACACAATCGAAGCGCAGTAAGGATGGCTAGTGTAACTAGCAAGAATACCACGAAAGCAAGAAAAAGAAGTACGCTATTAACTATTAACGTACCTGTCTCTTCCGAACGAATGAGTACACATCGTCGTGTCGTGCTACCATCGTTCTCCTTAAGTCT
+
BBBB@BCBCCBCCBCCCDDICCCCJACCD@CCCCAA?A@BBCCCCC=AA?C?BBBBBBBB3B@BBBACCBBBBC<AAACCCC5CC?C7;;;6;BC?CCCBBADCB@B@CC?BCC?CBCCDCCCCCCCCBCDC@CCBB@BCCDAA@C?D@D@@>@BBECACA?BBBACC@CB?BA@9??9::28@@>@@AAA2AC?CBAACA?;:79;>>>?1818>AAB@DBBBBDAAC?CA?CDD@AAAAAABCDCCAABDBBBAABBBBBCC?BBBBC@BBB?B?B?BBBC
@ATNG8:04308:06892
GATGGTAGTGTCATATGAGAGTGTGTACTCATTCGTTTCGGAAGGGACAGGTACGTTAATAGTTAATAGCGTACTTCTTTTTCTTGCTTTCGTGGTATTCTTGCTAGTTACACTAGCCATCCTTACTGCGCTTCGATTGTGTGCGTACTGCTGCAATATTGTTAACGTGAGTCTTGTAAAACCTTCTTTTTACGTTTACTCTCGTGTTAAAAATCTGAATTCTTCTAGAGTTCCTGATCTTCTGGAGATACACATGATACTCTACCATCGTTCTCCTTAAGTCT
+
:;BC@CCCCABBCCCCDCBBEECCCBCCCE@@>@DDF>CC?C?CD=BBCC?BBBCC?C@CFDE@EACCCCCCCCDABBCBC5BE@CDCC>CDCC?CCC@BB>@?ACCD?CAACAAA?>BBB=?=?BBBB???>BCCC?BBBB???AAACAAA>>><???<AA<=9AAA==<<<>=AA=AA5A<@<@@>>>.>A9990555///=99@<AAAB/CAAAB<?;;:7:<=A>>><A:==BBBB5;:B=??>AAAD>???@@@@@AAAA=A?@@A<@<<9<;>;@>>>
@ATNG8:04309:06858
GATGGTAGCTCTGCTCTGACTCTCGTACTCATTCGTTTCGGAAGAGACAGGTACGTTAATAGTTAATAGCGTACTTCTTTTTCTTGCTTTCGTGGTATTCTTGCTAGTTACACTAGCCATCCTTACTGCGCTTCGATTGTGTGCGTACTGCTGCAATATTGTTAACGTGAGTCTTGTAAAACCTTCTTTTTACGTTTACTCTCGTGTTAAAAATCTGAATTCTTCTAGAGTTCCTGATCTTCTGGTGTCTGATCTGTATCACTACCATCGTTCTCCTTAAGTCT
+
@A@C@CCBBBBBABBBBCCCDCCCCBBBCBBB@BCCC=CD@D@@@ABDFF@CCBBB@C@DCCB@C@CCDCCCCDC@;;;;;*;@=A@@@=?CCCACGEAED;;;BBBC@BCCBCCCC@BBB?B?BBBBBBBB@CBCC?CBBBCCCCCBBBBBCBC@DCC@BB@B@BDCBBBBDJ?BAAAA9A@G@BBBBB0ABBBC?BCCCEEDABA5;;;;*;CCCCACACC?BBCBBBC@C?BBBBBB?BBCACG;;;CCBBBCBBBBCCBCC@CBBBB?CDC?C@C@B999
@ATNG8:04310:06851
GATGGTAGCTATACGTATATCTATGTACTCATTCGTTTCGGAAGAGACAGGTACGTTAATAGTTAATAGCGTACTTCTTTTTCTTGCTTTCGTGGTATTCTTGCTAGTTACACTAGCCATCCTTACTGCGCTTCGATTGTGTGCGTTCTGCTGCAATATTGTTAACGTGAGTCTTGTAAAACCTTCTTTTTACGTTTACTCTCTTGTTAAAAATCTGAATTCTTCTAGAGTTCCTGATCTTCTGGTATGACTAGTGTACTACTACCATCGTTCTCCTTAAGTCT
+
9;;@<;<BBB=BCCCCCCCCCECCCCCBBBAA?ACCH=CC?C?CCDDCBB?BCCBB?B@BBBB?B@CCBBBBBCC?BBAA?1C@?A???8?EBB?ACC?BB=??BBBC@A@@CBBBA?BDC=@>BAA?;888<?AAA<???AAAAA=????????<@@@<@@=@<AAADD@@@A:==>>>2>:==BBBBA/??8892:<<///;9::3<;;=+=@@@@<C<BB===<///9597<A??>>:===<?????@@AA==>B>>>>>@@588@@@=A@@<@<?:==>>
@ATNG8:04311:06896
GATGGTAGTATATCGCGTCGCTATCCAGAAGATCAGGAACTCTAGAAGAATTCAGATTTTTAACACGAGAGTAAACGTAAAAAGAAGGTTTTACAAGACTCACGTTAACAATATTGCAGCAGTACGCACACAATCGAAGCGCAGTAAGGATGGCTAGTGTAACTAGCAAGAATACCACGAAAGCAAGAAAAAGAAGTACGCTATTAACTATTAACGTACCTGTCTCTTCCGAAACGAATGAGTACACATCGTCGTGTCTGCTACCATCGTTCTCCTTAAGTCT
+
///;:<?ABCBCCBBABBBBCCBBB?@CDAJCCC@@=@@BBCCDCC@CD@BABCBCEDDD2C=BBACCEEG@@@<?ABBEEE5BC@B@CDG;CCB@CCCCBBC@@=@@BB?BBB>A@BBCCCCCCBA@CCCB@BBAA>ABBCBBCB@C@C@@>@CCCCCBB?AACBCB?CC?BBB:==999,7<<987889.7A?C>??B@>>>;><@@@@:>:=?CBD?BB???AA?A?BAC>BAB?BBBBBBBBBBDCBCBBB@??BCBCBB?BBBBB?AAA=@<<:AA=>
@ATNG8:04312:06864
GATGGTAGTATCTGCACACTCTGTCCAGAAGATCAGGAACTCTAGAAGAATTTCTAGATTTTTAACACGAGAGTAAACGTAAAAAGAAGGTTTTACAAGACTCACGTTAACAATATTGCAGCAGTACGCACACAATCGAAGCGCAGTAAGGATGGCTAGTTGTAACTAGCAAGAATAACCACGAAAGCAAGAAAAAGAAGTACGCTATTAACTATTAACGTACCTGTCTCTTCCGAAACGAATGAGTACGAGAGAGCACACGTGTCTACCATCGTTCTCCTTGAAGTCT
+
79/0)//44;:556>>@;<665;;;76669>;;<;;:?<@<====>.//)//(///9:8999)8+////8993333(3344;;;(::5:8:::.668(,,,,,-8/3-338848886;BCCCCCCCB;;;;;;?=?ABB<@?@;<@BB=B???>844444.4:<:>A????:;70--).)..8:;7;=?:99887'393:;<<=985::>4<:98:;:<DB;;6;@@??>@=?>@AA=B??<@@@@@>><=;;;<;;;;:888877733,2222/5;//*/(//4///8
@ATNG8:04314:06857
GATGGTAGTCTCAGATAGTCTATCAGTACTCATTCAGTTTCGGAAGAGACAGGTACGTTTAATAGTTAATAGACGTAACTTCTTTTTGCTTTTGCCTTTCGTGGTATTTCTTGCTAGTTACACTAGCCATCCTTACTGCGACTTCGATTGTGTGCGTACTGCTGCAATATTGTTAACGTGAGTCTTGTAAAAACCTTCTTTTTACGTTTACTCTCGTGTTAAAAATCTGAATTCTTCTAGAAGTTCCTGATCTTCTGGAGATATCATCAGCGAGCTACCATCGTTCTCCTTAAGTCT
+
:<<=?ABC;;9>@955;:;/////////559//)///79(//2838:584<<7:A@=>>*0*/8//(0*/////67;5;;333333$33333&33,39178=<69555)5;.4444::.544;;9993998383995/////72///729;;556;;=<=<:::993///69:6<6<<=455;;<8=??@??$5.5.55>>>+==<<<3;99999555549999(55555.549<85////)/;696;;<55559899666<<:9;4555<<;;<>>?9>?=?;7:<;5:3938844
@ATNG8:04287:06920
GATGGTAGACATATCGTACTCTCTGTACTCATTCGTTTCGGAAGAGACAGGTACGTTAATAGTTAATAGCGTACTTCTTTTTCTTGCTTTCGTGGTATTCTTGCTAGTTACACTAGCCATCCTTACTGCGCTTCGATTGTGTGCGTACTGCTGCAATATTGTTAACGTGAGTCTTGTAAAACCTTCTTTTTACGTTTACTCTCGTGTTAAAAATCTGAATTCTTCTAGAGTTCCTGATCTTCTGGGCAGACTCTCACACGCCTACCATCGTTCTCCTTAAGTCT
+
@?@C@CCCBBCDCAAADCCBCB;99>>=BC@A@ACDE?;9:;=@@AAB@@;@@@>@;A<A@@@6@699@@?==7;577777'7>?A???7?;;;<@@=9;;*/0=:9:7:<?AB>;;5;>>:><AACBB===9<=?A9=>A>>=A>>>>>@@:9:578?=AB<@=@AACAAAAD<A@?@?3?=B8;;BBB/>>;<<6;/////<<=A;?>?>.;>>>>:@;@@:==@@AAA=B;>>=<99---9;4;---776:=@@>=>=49994---,9-227169=9@@=<
@ATNG8:04287:06927
GATGGTAGTGTCATATAGAGTGTGTACTCATTCGGTTTCGGAAGAGACAGGACGTTAATAGTTAATAGCGTACTTCTTTTTCTTTGCTTTCGTGGTATTCTTGCTAGTTACACTAGCCATCCTTACTGCGCTTCGATTGTGTGCGTACTGCTGCAATATTGTTAACGTGAGTCTTGTAAAAACCTTCTTTTTACGTTTACTCTCGTGTTAAAAATCTGAATTCTTCTAGAGTTCCTGATCTTCTGGTCTACTACACTGTACTCTACCATCGTTCTCCTTAAGTCT
+
CCAA<AA@:;66=A@B::6>><<@AA;954?749444)4;8<055@A>?7497//)/5;;:;.95:449:///<6::<<<*///,6>@G8>BCG@@A8*..*-.--8<9?666<<=;05658<9>669CC?@:===A9<ABBA::;>@@A:99DD<???<?>=B;@AB99:D>A4999999'9.:2:>@@@.99@?@6>696999555.5555$5999949.5545444444.4.48:444.45>9>>>>?=?<<:?;;<<:@@9949999=8=<<8<8=;@@@A
@ATNG8:04319:06908
GATGGTAGAGAGACTGTAGCGCACCCAGAAGATCAGGAACTCTAGAAGAATTCAGATTTTTAACACGAGAGTAAACGTAAAAAGAAGGTTTTACAAGACTCACGTTAACAATATTGCAGCAGTACGCACACAATCGAAGCGCAGTAAGGATGGCTAGTGTAACTAGCAAGAATACCACGAAAGCAAGAAAAAAGAAGTACGCTATTAACTATTAAACGTACCTGTCTCTTCCGAAACGAATGAGTACGATGAGATCTCGTGTGCTACCATCGTTCTCCTTAAGTCT
+
A<<>8655<<:;955<<;;;>CCC>8>DD@CCCCBA>A?BAC@AAB@CC@C?@?@:9999)9;=87:>>@9379*9=@@@B=+<<9=:=?>0@?B>A<<;C@@@C>A=AA=ADD:<;CDCCCBBBB;;;@@@=AACB8;;CAAACC=A>B<<5;BA@AECB?BA@@?B?AC=A@?088>>>9=;;88899:9%0>;>0/0???@:<><88::+55'5:9:9:==<<877175;;=7>>>;?<<<@@@@BBAA@BB=668::9587==9<<<<<177:9>5;5;888
@ATNG8:04332:06935
GATGGTAGTGTCAGTGCGCGTCGGTCCAGAAGATCAGGAACTCTAGAAGAATTCAGATTTTTAACACGAGAATAAAACGTAAAAGAAGGTTTTACAAGACTCACGTTAAACAATATTGCAGCAGTACGCACACAATCGAAGCGCAGTAACGGATGGCTAGTGTAACTAGCAAGAATACCACGAAAGCAAGTAAAAGAAGTACGCTATTAACTATTAACGTACCTGTCTCTTCCGAAAGAATTGAGTACGTTGTGACGTACGTGAGCTACCATCGTTCTCCTTAAGTCT
+
....(---6-049455=966B.-(--055<6<<<??>15.549999B:AA9<9>:333333$328;::9;;63333&384444&5<8>9>>>2>@@:<;;66555<.55/5=8=<<7<><<<<<665@>@000@<=@@@<?@A?@><?698:?A@?BCAAABBB?BBBBCF?BB@???=888AD7;;B=?;;;:/:<4<:;:;;/---3----8/5/55@@@?A@999476;6///(//)/)/69:87--)--98:;=554====<<==>BB@==>=BB=B@B@B?@?
@ATNG8:04287:06962
GATGGTAGCTCACGTACGTCACACGTACTCATTCGTTTCGGAAGAGACATGTACGTTAATAGTTAATAGCGTACTTCTTTTTCTTGCTTTCGTGGTATTCTTGCTAGTTACACTAGCCATCCTTACTGCGCTTCGATTGTGTGCGTACTGCTGCAATATTGTTAACGTGAGTCTTGTAAAACCTTCTTTTTACGTTTACTCTCGTGTTAAAAATCTGAATTCTTCTAGAGTTCCTGATCTTCTGGAGATACACATGATACTCTACCATCGTTCTCCTTAAGTCT
+
;55=8=AAB@@A@;CCBCBCBBBCDCDBBBBB?BDED>DDAD@BBBCCB@><<<00-0;?@?B?B?BBCA@00.<688888,..*/9;;3==<<=A@@=>D6:;BBBC@FCCCGGCCACCF@C@CC::9BBB>BCCDBCAAACBBBBCCCCCCCC@BBB@BB@C?@@@BABBBA=A@@@@7@>B<@ABBB0AACBB=B@@@BBBBBB>BBBB2BBBBC@C@CD@BBB@@AD@C?CFDBBC?BBC@BBCCCCCCFBBBBCCBBCBC?B?>?A;@@A>@=@?B;::
@ATNG8:04297:06978
GATGGTAGCACACGAGATCTCATCGTACTCATTCGTTTCGGAAGAGACAGGTACGTTAATAGTTAATAGCGTACTTCTTTTTCTTGCTTTCGTGGTATTCTTGCTAGTTACACTAGCCATCCTTACTGCGCTTCGATTGTGTGCGTACTGCTGCAATATTGTTAACGTGAGTCTTGTAAAACCTTCTTTTTACGTTTACTCTCGTGTTAAAAATCTGAATTCTTCTAGAGTTCCTGATCTTCTGGCGCGTATGTATGTCGCCTACCATCGTTCTCCTTAAGTCT
+
955>;>DBBAABCCCEBBBBCCCCCBBBCEBB>ACFF=CB?E?BBBBBBD@CBAAA@D@CCBB?B@CCCBBBCBA>???@?.?A?A@AA:@AAC@CCB?A@>A?@BBB@BBBAAABB?BBC?A?BBABB<<<:>>@@9==>A?>>>>>A>>><<<<>@@=AA<A<>>>>>>??B;>>>>>3><A8<====/=@??>5=88888><<<18888(8;;;B<@<@A<AA==>>><@<@AAB;:7;:A<@@@AAAAAAA??>AAA8<>A<>>@?@=@??;>8=:?:::
@ATNG8:04298:06982
GATGGTAGCGCACACATAGATACAGTACTCATTCGTTTTCGGAAGAGACAGGTACGTTAATAGTTAATAGCGTACTTCTTTTTTCTTGCTTTCGTGGTATTCTTGCTAGTTTACACTAGCCATCCTTACTGCGCTTCGATTGTGTGCGTACTGCTGCAATATTGTTAACGTGAGTCTTGTAAAAACCTTCTTTTTTACGTTTTACTCTCGTGTTAAAAAATCTGAATTCTTCTAGAGTTCCTGATCTTCTGGACAGAGTGTGCAGATACTACCATCGTTCTCCTTAAGTCT
+
///96:@AAB@B@A@DCCCD:;;CGGCCCCDC=@;;<<&94.5.5;=>BCC@CBB;;7:9=B9;4:25@<A@AABB?BBDCCC(9;24:9;,4>?@=@@@;55.59@@;;;,:?>>>>..*--.*-(-9><CBBA@BBAA8:;BBCDCCCBBBCCC;;8;CB@;;6<?BDCBBDBBB=@;;;;;*;5;=;;;;;;%;@<<<<+00@CAAB>00,0<<<<%<@099=@=@@<@@BBBCC@B?@@@@;;5;;;5:CCCC<;;BBBCBBA@@D@@=ABBAC>AAA=B@C?CCBB
@ATNG8:04301:06992
GATGGTAGCTCTGCTCTGACTCTCGTACTCATTCGTTTCGGAAGAGACAGGTACGTTTAATAGTTAATAGCGTAACTTCTTTTTCTTTGCTTTCGTGGTATTCTTGCTAGTTACACTAGCCATCCTTACTGCGCTTCGATTGTGTGCGTACTGCTGCAATATTGTTAACGTGAGTCTTGTAAAACCTTCTTTTTACGTTTACTCTCGTGTTAAAAATCTGAATTCTTCTAGAGTTCCTGATCTTCTGGTGAGATATGCATGATGCTACCATCGTTCTCCTTAAGTCT
+
:?@@=A?CC:66<<=;666<>;AACA@@DBA@>CCED?BC?C?BCCBBBC?@@A;;;)98=99>0679A@@>00)/@8;;;;;,///+5::@4;;==7<59.5;5:<>??@?BBDCCCBB?AAB=@=AB;;;AAB=@@BB>BBBBABBBBBBBBBCAA>BBB?BB@F@@AADBBBBF?C;;;;-9=@99::::*;C:;;.;<<:?=9955.4444$4995509=@@<>?99:9<8<:?@?AAB699A;@CBBBBDBBCCB;;;AAA@@=@@@@A>A@A<@=@?BAAA
@ATNG8:04311:06981
GATGGTAGTAGTACACTAGTCATACCAGAAGATCAGGAACTCTAGAAGAATTCAGATTTTTAACACGAGAGTAAACGTAAAAAGAAGGTTTTACAAGACTCACGTTAACAATATTGCAGCAGTACGCACACAATCGAAGCGCAGTAAGGATGGCTAGTGTAACTAGCAAGAATACCACGAAAGCAAGAAAAAAGAAGTACGCTATTAACTATTAACGTACCTGTCTCTTCCGAAACGAATGAGTACTGTATCTATGTTTGCGCTACCATCGTTCTCCTTAAGTCT
+
@>?B?CBBBC??ACCCCBCCCCABB@CBB@CCBBA@<?<AACCCCC?BB?B?CCCCCCDD3C=@@CCCBBB@@?9>?=>@@@1@B@E@CCC;CDC@CCCCCCEBA<A@DD@DAB?BBBBBBCCCCCCDBBBC@CCBB?BABAA@@?<A>ABB@BBBCCCCA?BBCDBB>@@<:9:4::?@@;>??;::9:9:%:><<:7:DCAAA7;779@@.838?BBC?CB?@@@@=A>ABA=C:999CBBBBCC::9DCCCDBBB=BAB??@B@AA@@B=@?B?B@C@B999
@ATNG8:04322:06992
GATGGTAGCGCGACGAGCGTAGACCCAGAAGATCAGGAACTCTAGAAGAATTCAGATTTTTAACACGAGAGTAAACGTAAAAAGAAGGTTTTACAAGACTCACGTTAACATTATTGCAGCAGTACGCACACAATCGAAGCGCAGTAAGGATGGCTAGTGTAACTAGCAAGAATACCACGAAAGCAAGAAAAAGAAGTACGCTATTAACTATTAACGTACCTGTCTCTTCCGAAACGAATGAGTACGATGAGATCTCGTGTGCTACCATCGTTCTCCATTAAGTCT
+
9:8@;;;=@DBBBBCCCCDDDECCC>CCC@ECBBBB?B?@@BBCDD?AA?A@CBA99888)8>ACBABBBBAA?8>?:;;;;*;?>?@DDC9CECACCCCCCDBD@CA??@@BE@BBBABDDDBBBBBBCCD>BBBB>A@BBBAAB>B?@@@?BBBBBDDC=AACCCC?AC?BBC?BBBBA=ABA?ABBBB3BB@B?>>BBABD<@<>?==9=:=ACCC@BA?@?@@3:6:>>6?9959CCBBBAAAAAA???@;;;;;;<<???9>==><1979-551818787
@ATNG8:04287:07018
GATGGTAGCATCATGCATATCTCACCAGAAGATCAGGAACTTAGAAGAATTCAGATTTTTAACACGAGAGTAAACGTAAAAAGAAGGTTTTAACAAGACTCACGTTAACAATATTGCAGCAGTACGCACACAATCGAAGCGCAGTAAGGATGGCTAGTGTAACTAGCAAGATACCACGAAGCAAAGAAAAAGAAGTACGCTATTAACTATTAACGTACCTGTCTCTTCCGAAACGAATGAGTACTATGTAGAGCTCTATACTACCATCGTTCTCCTTAAGTCT
+
BBCB@BBBBCBBB;69?CBBCCBCB@CCC@CB@@@@:@=A@<A@@>AE@CAEE@??AAB2B@DCCBBBCAABA8=<==<==,9829/:::(91<<178=@@@@9;2:;??;@@@587>>>;;;A;;;===@?8==:;5;<97>:AD=A=?@C@C999B??@<888=?C?::8=?179>=/3955'25222$25.588;??8820818=<<7=7===::4:=>>AAA<=7>A=779948>>A>>>>A<<;;==<<999=>@>???<=:97;.5575:7;;>@;:
@ATNG8:04296:07002
GATGGTAGATATATGCACGCTCTACCAGAAGATCAGGAACTCTAGAAGAATTCAGATTTTTAACACGAGAGTAAACGTAAAAAGAAGGTTTTACAAGACTCACGTTAACAATATTGCAGCAGTACGCACACAATCGAAGCGCAGTAAGGATGGCTAGTGTAACTAGCAAGAATACCACGAAAAGCAAGAAAAAAGAAGTACGCTATTAACTATTAACGTACCTGTCTCTTCCGAAACGAATGAGTACGTGTGACGTACGTGAGCTACCATCGTTCTCCTTAAGTCT
+
A><A><><=?;:;;;;;565<;;;=:=>>:?>BBBA=B?;;:9;9E?BB?C@A>=00000)/*/669;888<<<183:4:::);;;@;@@@2>;<9<>@?A?=::757:<?@@?:=@>999:569AA?A@@@>@BAA9;;BABAAC@C?B;;:;BBBFEDF@@@?:::;@@>A@?9<<7773&333,//////$/60///::8837033666646766;;;5:<>>???;?454?9>4404:9<==;>889?@BBBBBBBBB@@BBB>>===B:@@A4:49<@@AA
@ATNG8:04298:07000
GATGGTAGCATCATGCATATCTCACCAGAAGATCAGGAACTCTAGAAGAATTCAGATTTTTAACACGAGAGTAAACGTAAAAAGAAGGTTTTACAAGACTCACGTTAACAATATTGCAGCAGTACGCACACAATCGAAGCGCAGTAAGGATGGCTAGTGTAACTAGCAAGAATACCACGAAAGCAAGAAAAAAGAAGTACGCTATTACTATTAACGTACCTGTCTCTTCCGAAACGAATGAGTACGATGAGAGAGCTCTCTCTACCATCGTTCTCCTTAAGTCT
+
AA?B@BDCCCCCC@ABC@CBCCBCFADCC@BBBB@A<A<@ABBBCD?BB?C?ADCCCCCC3C=AABCFCAA889*9=;9444$4;7;5;;;/;=?9=B=BBCB;;99>AD=CBB?BABAB;:;BBACABCBB@CCDC?BBCCBBBC@C@DBB@BCCCCCCC?CAABBC@BB@978>AA@A@:AAB?BCDDDD)BB?9979CCBBA@@?>AB<@<AACBB?BDABB@?=@@CCC;CCD?BBACCCCCBAABBBBAA@@@<<<<>>>=@@@@B?????B9?;:888
@ATNG8:04299:07034
GATGGTAGCACACGAGATCTCATCGTACTCATTCGTTTCGGAAGAGACAGGTACGTTAATAGTTAATAGCGTACTTCTTTTTCTTGCTTTCGTGGTATTCTTGCTAGTTACACTAGCCATCCTTACTGCGCTTCGATTGTGTGCGTACTGCTGCAATATTGTTAACGTGAGTCTTGTAAAACCTTCTTTTTAACGTTTACTCTCGTGTTAAAAATCTGAATTCTTCTAGAGTTCCTGATCTTCTGGCGCTCTGTCACGTCTGCTACCATCGTTCTCCTTAAGTCT
+
955=:?CCCBBBCCCCCCCBBBDBBBBBBB@@<?@BB>CD@DACCCCCCC@CCACA@E?ABBB?C@LFBBCCBBB@CCCBB2?A?CCFD>CCAB@BCF?BB=???B??<?BBBBACC>AAC?C?BB@BB:8:=A>>><?@@AA??>AAAAACA??9;>==>>;><@BA@@>;:;8<::::/75:7<;:;;*/*/999.----////.516889*95559595996@A:?;;><?<@@@??@8;;==???>===>>?;;;??===?E>CAAAB;@@@<A=D;@?>?
@ATNG8:04306:07019
GATGGTAGACACGTGTGCTCTCTCGTACTCATTCGTTTCGGAAGAGACAGGTACGTTAATAGTTAATAGCGTACTTCTTTTTCTTGCTTTCGTGGTATTCTTGCTAGTTACACTAGCCATCCTTACTGCGCTTCGATTGTGTGCGTACTGCTGCAATATTGTTAACGTGAGTCTTGTAAAACCTTCTTTTTACGTTTACTCTCGTGTTAAAAATCTGAATTCTTCTAGAGTTCCTGATCTTCTGGGATGTGTGCGCAGTGCCTACCATCGTTCTCCTTAAGTCT
+
445=8=CDCCBB@?;:66>ACBBB@AAA@@CC?;;=E=BB@C?BC;;:AA<@?=>@;@-0///+/6::<B@??@@>77333$7<<9733,399=4::<48;.39;<78/7;;377=?:=;@>E<@@>==;;;:@>?><?@@A@???A@BA@;;;;:===:=B<?<?F>;;9<9:479;9;*717-56778(87553,3.....668<27777(5//.60506;3=<<<>>>:;:<AA888+//7808566@@A@@@?>?==8===8=767:,/-9090902---
@ATNG8:04311:07000
GATGGTAGTCTCAGATAGTCTATAGTATCATTCGTTTCGGAAGAGACAGGTACGTTATAGTTAATAGCTGTACTTCTTTTTTCTTGCTTTCGTGGTATTCTTGCTAGTTACACTAGCCATCCTTACTGCGCTTCGATTGTGTGCGTACTGCTTGCAATATTGTTAATCGTGAGTCTTGTAAAAACCTTCTTTTTACGTTTACTCTCGTGTTAAAAATCTGAATTCTTCTAGATTCCTGATCTTCTGGCTCTCGTAGATCAGATACTACCATCGTTCTCCTTAAGTCT
+
099:*//99:@=;96@;>;;;;;555:999:5;<<?8==<=<>CCCA995/0//7)///7719.//7////7550-/////#//)/889/////)/7838:-338;33038;;8773-3;8-3,5==<?<<C@>>>>?996@@999=444//)///)///38839)-//////833-555555$5.5755555$55555)555556;9<>4;;99(44455:?:@@:==<<==9<7::4444.445.55559994555555<<==544.4///938//+/3835///
@ATNG8:04318:07037
GATGGTAGCACGAGTCACTCATATCCAGAAGATCAGGAACTCTAGAAGAATTCAGATTTTTAACACGAGAGTAAACGTAAAAAGAAGGTTTTACAAGACTCACGTTAACAATATTGCAGCAGTACGCACACAATCGAAGCGCAGTAAGGATGGCTAGTGTAACTAGCAAGAATACCACGAAAGCAAGAAAAAGAAGTACGCTATTAACTATTAACGTACCTGTCTCTTCCGAAACGAATGAGTACTGCGTCTCACTCTCGCCTACCATCGTTCTCCTTAAGTCT
+
BCCC@CCCBADBB@AA@@ABECCCC?CCC@CCCB998:?CCDCDDD@BB?B@AA@;;;;;*;?CCDCCCCDBC@9==:;;;:*;?=@?CCD;CDDACCCCBBC::8;?BB?CBB@CA@@BCDCCCCCCCCCC?AAAA?ACBCAA??<@?BBB@BCCCCCBB?BBBBBB?BC?BBB9:9BBD;AA@=ABBBB3AA?BAABCCE>><><@AAA=A<ABCCC?@@@?=>?9?<?AA;C::99A@@EBABDBBCCCCBBAAAAAB@CAB?C???D?BAB?B?A?BAAA
@ATNG8:04325:07019
GATGGTAGGCACTGCGCACACATCCCAGAAGCATCAGGAACTCTAGAAGAATTCAGATTTTTAACACGAGAGTAAACGTAAAAGAAGGTTTTACAAGACTCACGTTAACAATATTGCAGCAGTACGCACACAATCGAAGCGCAGTAAGGATGGCTAGTGTAACTAGCAAGAATACCACGAAAGCAAGAAAAAGAAGTACGCTATTAGCTATTAACGTACCTGTCTCTTCCGAAACGAATGAGTACTATAGACTATCTGAGACTACCATCGTTCTCCTTATGTCT
+
4::A>BCC=B;65549999@@?;<>8A?A;0//::5929=BCC;;6C@CB@D@;<;;9;;;':5?;<=<<==338-879444&5;7;.555&5<<7>?BCCDCEC@B@BB@BBD@CCAACDDCC@@CCCCCC@CCAB?BBBBBCCC?C@E?@>@CCCECAA>ABDDCC?BB?BBB=AABBB=BAA>@@@@@.@@>ABBBAB@@E678?>;;6;8=>==>:>B@@@@@7;8;CB:B>>:>AAA@???AAAA?@@@@???BBBBBBB@BBBAA?AAA?A=@AB?@@
@ATNG8:04328:07004
GATGGTAGCACGACACGACGATGTGTACTCATTCGTTTCGGAAGAGACAGGTACGTTAATAGTTAATAGCGTACTTCTTTTTCTTGCTTTCGTGGTATTCTTGCTAGTTACACTAGCCATCCTTACTGCGCTTCGATTGTGTGCGTACTGCTGCAATATTGTTAACGTGAGTCTTGTAAAACCTTCTTTTTACGTTTACTCTCGTGTTAAAAATCTGAATTCTTCTAGAGTTCCTGATCTTCTGGACAGAGTGTGCAGATACTACCATCGTTCTCCTTAAGTCT
+
55;>:>BCBBBA<=@@@A>966ADCBDDCCCB?BCCF>CC@C@CCCCCCC@FCCCC?C@DBBB?A@BBCCCCCA?;<<<;<'<8;=9::(3<<A@ABC@CD=??BBDF?AAABBCBB>AAB?B?BB@B@A??<>>>=176<<<<?????@@@@??<???<??<@;???AA?@@B<>>>A@5@;>;>@@@@/@>=>B9@:::::??@@<AAAA/A===A<A<@@<A>>>AAA:=:>AA???7::><>>>A@@;;;AA>>>888==<8=>>BB<@>>:><@=C:::
@ATNG8:04332:07001
GATGGTAGCACGACACGACGATGTGTACTCATTCGTTTCGGAAGAGACAGGTACGTTAATAGTTAATAGCGTACTTCTTTTTCTTGCTTTCGTGGTATTCTTGCTAGTTACACTAGCCATCCTTACTGCGCTTCGATTGTGTGCGTACTGCTGCAATATTGTTAACGTGAGTCTTGTAAAACCTTCTTTTTACGTTTACTCTCGTGTTAAAAATCTGAATTCTTCTAGAGTTCCTGATCTTCTGGTCTACTACACTGTACTCTACCATCGTTCTCCTTAAGTCT
+
A?>AAEBBBBB;66<<<<;B;BBABBBCBBBB@BCGG>BBACACBBBCCC@CBBBB?A?BBBB@C@BBCCCBCAA<@A??=+;@9C@??2>@@?>AA@?AA=??BBBB<>?CCCBBB?BBB?B?B@AA@@??;>>CA:>>??@@@AAAAB>;<;A==::8;A<A<A?>?AA>>><@@@BB5B;?;?AAAB.::66606:9///667@=ADDD/A;;;A;>;>@<?@>>====A=@@;77<+///*/:;A>>>A@>>=>@@FD===9///:=7<<=9@8=:=;;;
@ATNG8:04332:07012
GATGGTAGACACGTGTGCTCTCTCGTACTTTCGTTTCGGAAGAGACAGGTACGTTAATAGTTAATAGCGTACTTCTTTTTCTTGCTTTCGTGGTATTCTTGCTAGTTACACTAGCCATCCTTACTGCGCTTCGATTGTGTGCGTACTGCTGCAATATTTTAACGTGAGTCTTGTAAAACCTTCTTTTTACGTTTACTCTCGTGTTAAAAATCTGAATTCTTCTAGAGTTTCCTGATCTTTCTGGGATTTGTGCGCAGTGCCTACCATCGTTCTCCTTAAAGTCT
+
;;A=9=<A>@@:;5:955555;:::@95593;;;?8??:CAGC;=9CC@CCA@?=@:>@BA;@;@@@@ACB@@99:;;;):9<8333/4:==9B??=??<??===?9@@BA?C9939@@;@;??AAAABB?B:88=CAA>;;;>>>888A@@@7::>DD5B788=<;8@>B899BDD4>8=294444$9<544)44;;555<<<7;;::':////)/6;=8=43/8///(/(/6:9333(/6691666(//69663....(..505..2;488=68+22'2666
@ATNG8:04336:06420
GATGGTAGTACATGATAGACGACACCAGAAGATCAGGAATCTAGAAGAATTCAGATTTTTAACACTAGAGTAAACGTAAAAAGAAGGTTTTACAAGACTCACGTTAACAATATTGCAGCAGTACTCACACAATCGAAGCGCAGTAAGGATGGCTAGTGTAACTAGCTAGAATACCACGAAAGCAAGAAAAAAGAAGTACGCTATTAACTATTAACGTACCTGTCTCTTCCGAAACGAATGAGTACTGCGTTCACTCTGCCTACCATCGTTCTCCTTAAGTCT
+
955>:AECCCCC@AACBCCC9;;BB@BIE@CCCCCC@C?CCCCBB@CB@BACCBBBCCC3C?CCCBBBBBBBB=BBCDEKE5A@?@<BCC<CCCBCCCDBBB::6;@BB?BCC@@@@@BBBBDCCCBCBBB?BBBC@BBCA>>>>9@<@@@=@BBCCBCC@CAA?BB@@@=::9=AACCD>A@@;:99999%9?<>:79@ABAA;>975AA0;8;ACCD@AA998=@<C>ABD>CBB?BBBBCBBBABBB@BFDCAABC@BBB?BBDCB?BBB?B@B@C??>
@ATNG8:04340:06439
GATGGTAGGCGAGAGTGAGACGCAGTACTCATTCGTTTCGGAAGAGACAGGTACGTTAATAGTTAATAGCGTACTTCTTTTTCTTGCTTTCGTGGTATTCTTGCTAGTTACACTAGCCATCCTTACTGCGCTTCGATTGTGTGCGTACTGCTGCAATTATTGTTAACGTGAGTCTTGTAAAACCTTCTTTTTACGTTTACTCTCGTGTTAAAAATCTGAATTCTTCTAGAGTTCCTGATCTTCTGGATATGAGTGACTCGTGCTACCATCGTTCTCCTTAAGTCT
+
@@@B>BBB?BBBBBBCBBBCBBDHCDBCHCCCACCCC>BD@B?BCBBBCC>AAA99445::44.45:;>9?@;:;6:=DCD1AA=A???7?ABC?BBC=AA5997AAA:>>BBBBBC?BB@:>;>??AA<;;;@A8838?>>AAAAA==>A>8866;69;188083:9AA>>>7815::AA.?;?9>@AAA.;;777.667///976:<AAA?.:552<0719<4;==??AA>D:==>AAA<??A=B888?===>>>AAA;;;?==9=A@@@;><=5;5;9=977
@ATNG8:04344:06426
GATGGTAGTGTGTCTCTGAGAGTAGTACTCATTCGTTTCGGAAGAGACAGGTACGTTAATAGTTAATAGCGTACTTCTTTTTCTTGCTTTCGTGGTATTCTTGCTAGTTACACTAGCCATCCTTACTGCGCTTCGATTGTGTGCGTACTGCTGCAATATTGTTAACGTGAGTCTTGTAAAACCTTCTTTTTACGTTTACTCTCGTGTTAAAAATCTGAATTCTTCTAGAGTTCCTGATCTTCTGGGTGTATCAGCGAGTATCTACCATCGTTCTCCTTAAGTCT
+
@??=:>6:9C>B==655=?:9;BBB;;55>>A?CBCE>BC?B=@@BBDCC@CABBA6:7<BBBACADECBCBCBD:;;DFD5CC@BBCC>BB@A?AEG@CI;;<ACAB>BCACCB;;7;;;?C?CBB;;;AA=A@@A>BBBCCCCCCDCBCBBBB@;;;@AA<@7;;AA@@@@C?BBBCC7>9=;::;;;*;@@BC8:;@A@@?@@@9AA??,>>>:9294=95;?9::@B=A=A@AB@@=>@@A;@@A::9A@@@999??>@??;?@C?@<?BB<A=@?:;:@
@ATNG8:04357:06414
GATGGTAGTGTCAGTGCGCGTCGTCCAGAAGATCAGGATCTCTAGAAGAATTCAGATTTTTAACACGAGAGTAAACGTAAAAAGAAGGTTTTACAAGACTCACGTTAACAATATTGCAGCAGTACGCTCACAATCGAAGCGCAGTAAGGATGGCTAGTGTAACTAGCAAGAATACCACGAAAGCAAGAAAAAAGAAGTACGCTATTAACTATTAACGTACCTGTCTCTTCCGAAACGAATGAGTACTATAGACTATCTGAGACTACCATCGTTCTCCTTAAGTCT
+
;;@C@BBCCCCCCCCCCCCCCCCDC@BBC@CCBBDD@CBBBBCCBC@BC@G@CCCCCCCC3C@AAABCCCC?>>8>AABEDD5BB?A<@@@9@CD@DBBBCCD@@?@@CC@BBD?BBBBCCBCCCCCCCBCC?DCCC<@@BBCCBB@B?BBB@BBBCCCCC?AAAAAA?CC@?>><>>DDD>A881887778%8B;A899BDDBB?B>;:AA;><>@BBB?@@@@@CB@C?BBC=ABB?BBBACBBAABBCABBBBAA@DBBBCBB?BBBBC>BBB=A;?;?777
@ATNG8:04365:06448
GATGGTAGCATCATGCATATCTCACCAGAAGATCAGGAACTCTAGAAGAATTCAGATTTTTAACACGAGAGTAAACGTAAAAAGAAGGTTTTACAAGACTCACGTTAACAATATTGCAGCAGTACGCACACAATCGAAGCGCAGTAAGGATGGCTAGTGTAACTAGCAAGAATACCACGAAAGCAAGAAAAAAGAAGTACGCTATTAACTATTAACGTACCTGTCTCTTCCGAAACGAATGAGTACCTCTCAGACGCTCGTCCTACCATCGTTCTCCTTAAGTCT
+
59:G@CCCCBBBBCCCCCIGCCBBA>@DF@CBCB:;7;<@ACBBBC@BB?B?BBBBBBBB3B<AACCCCCA>??8??@DBBB5BB?@=@@@9@CC@FBBBAA<00,0:=>;@AC>@ABCBBBBCBCCCCDCC@CCBB@BBBBBBBD@C?A9:7;ABABCBB?BBBABB???=>BD7::BBA;B9:3:===<=&==<<?8ABBBB@<@<???B=B=::@@@<@CCAAAC@C@BBD>BBC@CCBCBBB?BBDBBBB>???;;??=@>>:=@>=@=@==:?<@?B???
@ATNG8:04334:06468
GATGGTAGGACGAGCGTCTGAGAGGTACTCATTCGTTTCGGAAGAGGCAGGTACGTTAATAGTTAATAGCGTACTTCTTTTTCTTGCTTTCGTGGTATTCTTGCTAGTTACACTAGCCATCCTTACTGCGCTTCGATTGTGTGCGTACTGCTGCAATATTGTTAACGTGAGTCTTGTAAAACCTTCTTTTTACGTTTACTCTCGTGTTAAAATTCTGAATTCTTCTAGAGTTCCTGATCTTCTGGGCAGACTCTCACACGCCTACCATCGTTCTCCTTAAGTCT
+
@?AC@CBB@CCA@A@@ABBAACCC@BBBCCCC@CBBC=CC?B?BCC@@@@@BBCBB@CACCED?C@CDCBCCCDD@BBCCC2;;:;CDF?CCCC@CEHACC?BBCBBC@CCCCBBBB@CCC?D@CCCBB@@@?BCCE@CBBBBCCDCBCCCCBAC?CCC=BC@C=@@CCCCCCCADCCCC;C@C=ABBBB0@CCDF>AACCDHDCCB?BBB9@=@BBB>B@BF@CCCCCCB?C@CBBBBB?BBDF>BBBCDCBCCBBBCCC@CCC?BBBCD@CBB<A<@>B???
@ATNG8:04349:06486
GATGGTAGTATCTGTCTACGAGAGCCAGAAGATCAGGAACTCTAGAAGAATTCAGATTTTTAACACGAGAGTAAACGTAAAAAGAAGGTTTTACAAGACTCACGTTAACAATATTGCAGCAGTACGCACACAATCGAAGCGCAGTAAGGATGGCTAGTGTAACTAGCAAGAATACCACGAAAGCAAGAAAAAGAAGTACGCTATTAACTATTAACGTACCTGTCTCTTCCGAAACGAATGAGTACTACTCTCATGAGACACACTACCATCGTTCTCCTTAAGTCT
+
888<=<@<;<0//9:799<:555669=?@@CBBB?@=@?BBCBAAA?AC?B@BAAABBBB2C@CCCCBBAB977.7<>@@@A2AC>B5;;;6;CC@CCFFDCCBC@C@BB@BCC@BBCBCBCCCCBCCCCCC?BBBB@BBBAA@AA=@=B@@>ACCCCAAA=@ADAAA?BD@AAA>@?BBC;AAA>ABDDD2CC?CAABBB@@@;?<?@@@=?<?BBAA?ABBBABB?B?CDD>CBB?BDCAAAC@99999A9::??<:;;//.55.333332766(.(.27335
@ATNG8:04379:06473
GATGGTAGGCGACATACATACGCGCCAGAAGATCAGGAACTCTAGAAGAATTCAGATTTTTAACACGAGAGTAAACGTAAAAAGAAGGTTTTACAAGACTCACGTTAACAATATTGCAGCAGTACGCACACGATCGAAGCGCAGTAAGGATGGCTAGTGTAACTAGCAAGAATACCACGAAAGCAAGAAAAAGAAGTACGCTATTAACTATTAACGTACCTGTCTCTTCCGAAACGAATGAGTACGTGTGCGACGTGTCTCCTACCATCGTTCTCCTTAAGTCT
+
45@@9=BC?BAA@BCCDECCA@@CF@CCC?CCCDA@?B@CCDCCBB?BB@CADCB@@@@@0>=@BCCFHGCCBB>BBBBDCD5CC@CBCGC<CCC@CEBBBCC;;7<@@@<@AA?ABAABCCBCCBB@AABBCCBBC>BBBBCCBB@CACAA>BCBBCBDC@BBBBBC@BB>BBC=??BAA<A@>;99999(9>>>?>BCBBAA?C?BBBB@B@B@CCC@BCBBCBB@C@BBD=BBB@CCDCCACCBBBB>>>CBBABAAA?BBC@CCC@?5:::498<;@???
@ATNG8:04334:06516
GATGGTAGCGCACACATAGATACAGTACTCATTCGTTTCGGAAGAGACAGTTACTGTTAATAGTTAATAGACGTACTTCTTTTTCTTGCTTTCGTGGTATTCTTGCTAGTTACACTAGCCATCCTTACTGCGCTTCGATTGTGTGCGTACTGCTGCAATATTGTTAACGTGAGTCTTGTAAAACCTTCTTTTTACGTTTACTCTCGTGTTAAAAATCTGAATTCTTCTAGAGTTCCTGATCTTCTGGGATGTGTGCGCAGTGCCTACATCGTTCTCCTTAAGTCT
+
///<7<<@A@@@@>@;::BCB>;;;665995405<<=4>=05.5999<<<<7<///:6:3:::;286..-,,,--8:2/////$/4.4899084554955.5A9666<<=;9:9>@@?@:>@B=@?CCCBCCCCGHHDC?BABBACCBAACCCCCCDACBB?BB?B>ADB000=@@7C??>>4=;>:>>@@@199BBD>CB@@@BBBBB4;;;;(;==@<2619>=@@BA@?@<A?CCCCBB??AED>D9:;BA@@ABCCCCC?CDDEDA?@;@AB6;8;?BBBB
@ATNG8:04339:06534
GATGGTAGTATCTGCACACTCTGTCCAGAAGATCAGGAACTCTAGAAGAATTCATATTTTTAACACGAGAGTAAACGTAAAAAGAAGGTTTTACAAGACTCACGTTAACAATATTGCAGCAGTACGCACACAATCGAAGCGCAGTAAGGATGGCTAGTGTAACTAGCAAGAATACCACGAAAGCAAGAAAAAAGAAGTACGCTATTAACTATAACGTACCTGTCTCTTCCGAAACGAATGAGTACACACTCTCATATGACACTACCATCGTTCTCCTTAAGTCT
+
:4459=<<=>B>?@@B;A<D@CCIIACBB=;69@<<6?7;<<?>99055.468<873333$36=::;?=@<49;0;:4:>>>+=;7;.555&5;;7<@@B<@;=B=A=;;7;BB?BBA@@CDBBEGDBBACC@B;;;>AAAAAAAA=C>BAA>@CFCBBCC@BBBB?@<?A=>?=8;;>?@<???<889999$796:?:==:>:6).(.3...(.578:9<<555<?9=9==A9BBA?CCCBBBBBBBBAACCCF??B?@@CCCB=??BAA<@@@;?8?>BBBB
@ATNG8:04368:06516
GATGGTAGTATAGAGCTCTACATAGTACTCATTCGTTTCGGAAGAGACAGGTACGTTAATAGTTAATAGCGTACTTCTTTTTCTTGCTTTCGTTATTCTTGCTAGTTACACTAGCCATCCTTACTGCGCTTCGATTGTGTGCGTACTGCTGCAATATTGTTAACGTGAGTCTTGTAAAACCTTCTTTTTACGTTTACTCTCGTGTTAAAAATCTGAATTCTTCTAGAGTTCCTGATCTTCTGGGCTGCGCTGATATGCGCTACCATCGTTCTCCTTAAGTCT
+
959C;?CCCBB??@DFFCCCCCHCCBBACB;;9;AAA;AA>B>ACBBBBA?ADDCA?A?AAAA?C?ABBDBBBBB8ABBBB3BB?BBBB@BCC=?>9?A29:@A9947@@ABCCC?BBB?B?BBA=>>>@=A>?>;A>>;;;>>AA@@>AAAA;8;:;>B;@<?@AAAA?>@<??@@@.@5@599775'57555-5566;;<=AB<AAAA.:>=?A<A>AB@CCCB??@<?<@@BBCC<:;BC>C988?ABBC@?;=???=>>8;;>>D=BAA<;5;8==>>
@ATNG8:04368:06536
GATGGTAGCACGACACGACGATGTGTACTCATTCGTTTCGGAAGAGACAGGTACGTTAATAGTTAATAGCGTACTTCTTTTTCTTGCTTTCTGTGGTATTCTTGCTAGTTTACACTAGCCATCCTTACTGCGCTTCGATTGTGTGCGTACTGCTGCAATATTGTTAACGTGAGTCTTGTAAAAACCTTCTTTTTACGTTTACTCTCGTGTTTAAAAATCTTGAATTCTCTAGAGTTCCTTGATCTTCTGGATAGCGACGCGATATACTACCATCGTTCTCCTTAAGTCT
+
/778;9;A;>;:::;5559666:<<;565=;@:ACCC>CC@C9<;BBA@C?BBBBB>A7;9BB:B@>?0000//93/////$/8689:=6:::??<?=?;;?8<>>>897(277222>>4>AA=C=A88886:98<=??:><<=>;;:;;=:::<::19795<=:?:>>?==<@9:5966677(/)/)//666)6:875(55975557255'////'.//(/7383977888AA@;A0636?666-//86999==@>???=====;8867<<<<>><>>85<6<69-,,
@ATNG8:04369:06542
GATGGTAGTGATACAGATCAGACACCAGAAGATCAGGAACTCTAGAAGAATTCAGATTTTTAACACGAGAGTAAACGTAAAAAGAAGGTTTTACAAGACTCACGTTAACAATATTGCAGCAGTACGCACACAATCGAAGCGCAGTAAGGATGGCTAGTGTAACTAGCAAGAATACCACGAAAGCAAGAAAAAGAAGTACGCTATTAACTATTAACGTACCTGTCTCTTCCGAAACGAATGAGTACAGAGAGTACGATATGTCTACCATCGTTCTCCTTAAGTCT
+
@;AC@CCBB@@CCCCDBBBBCCCCC=BACACCCBBB@B@CCDCCBC?AA?A?BBBAAAAA2A@BCDBBB@@88928>>?@@A1@C>?5;;;-;DB?BCCBCBE@@<@?BA?CCC@CBBBCCCCCCCEBBBBC@CCBB?BBA@@A??<??C?@?@BBEECAA=ACCCDA?AA?BBB?AA???8??>;99998.9A?B?>>CBBB@795;?@@<@=@@BBB?BBAAAAA>@>ABB<BBC?CBBBBCCCCCBBA@ACBBCBBAA@@CA;>@@9:4::;7;6<9?:;;
@ATNG8:04370:06506
GATGGTAGGTGCACATGAGTGTATCCAGAAGATCAGGAACTCTAGAAGATTTCAGATTTTTAACACGAGAGTAAACGTAAAAAGAAGGTTTTACAAGACTCACGTTAACAATATTGCAGCAGTACGCACACAATCGAAGCGCAGTAAGGATGGCTAGTGTTACTAGCAAGAATACCACGAAAGCAAGAAAAAAGAAGTACGCTATTAAACTATTAACGTACCTGTCTCTTCCGAAACGAATGAGTTACGTGTGCGACGTGTCTCCTACCATCGTTCTCCTTAAGTCT
+
:<99648854444455599<<<;@D=BAA799@@@@<A=@??A@@?<??@@0::?::;;;';:@@BCC9;9GGK?=9;CDDD0?A9=.955&5::59;9444444.45::399<7;9::<;:;==666;;;?466>?:=CBBBBAA>A?A;;6;;;C;00<000000;<<><000+00099+7??9000000%//(////67779,33(375517399==<:5565599393444)4::8:;:4838>???7/0<;;///<<=;078>;=773:5:;;7<7?<??@A
@ATNG8:04378:06530
GATGGTAGCAGACGTGACAGAGCGCCAGAAGATCAGGAACTCTAAGAAGAATTCAGATTTTTTAACATCGAGAGTAAACGATAAAAAAGAAAGGGTTTTTACAAAGACTTCACGTTTAACAATATTGCAGCAGTACGCACACAATCGAAGCGCAGTAAGGATGGCTAGTGTAACTAGCAAGAATACCACGAAAGCAAGAAAAAAGAAGTACGCTATTAACTATTAACGTACCTGTCTCTTCCGAAACGAATGAGTACTATGTAGAGCTCTATACTACCATCGTTCTCCTTAAGTCT
+
@:?B:CC:66<=:::=955;555;;69@A=>999993:5999//+/:597160/0///////#/(/77783333888/66///9999$///(//(3888$3333(3333,323333'.(.3233327988=CCFCEFCCCBBB?BFBB?BBBBCBBB?A=A::;;CCCEBCB?BBCDAA=@C?CBC>????=8=993998888%8=;<@<BBA?@?:>:;=??>D8==CCE@CC@@ACC@B?BBC?BBC=?@CAAABAA@C?9::BAA@A;;;>=8707==::4655-6/66<9;=
@ATNG8:04380:06538
GATGGTAGCGAGCGAGTGTGTATACCAGAAGATCAGGAACTCTAGAAGAATTCAGATTTTTAACACGAGAGTAAACGTAAAAAGAAGGTTTTACAAGACTCACGTTTAACAATATTGCAGCAGTACGCACACAATCGAAGCGCAGTAAGGATGGCTAGTGTAACTAGCAAGAATACCACGAAAGCAAGAAAAAAGAAGTACGCTATTAACTATTAACGTACCTGTCCCTTCCGAAACGAATGAGTACGATGAGAGAGCTCTCTCTACCATCGTTCTCCTTAAGTCT
+
A@@EADDBBBCBBB@@ABCCCCCAB?BEF@BBCBBB=B>BBCBCCC@BB=?:=@955555$5.55<;;;A/00<3<00////$/;39)555&5<>4;A:95;;555058@@=A@@<?@@?@AABBBCCBBBBC?CCBB?BBBBBBCC?B>B;;7;BCBBABAADCCCBC?BC@C?@=?AAAC:=<<88899:9%99:393733=;;=<>::<B>B?A@ACB=B@>@@6?=A=A@@9@:;49<8:<AAAA@???777?@@@BBBBBBF:99BBB>BB@<<9>9=//.
@ATNG8:04338:06577
GATGGTAGTAGTACACTAGTCATACCAGAAGATCAGGAACTCTAGAAGAATTCAGATTTTTAACACGAGAGTAAACGTAAAAAGAAGGTTTTACATGACTCACGTTAACAATATTGCAGCAGTACGCACACAATCGAAGCGCAGTAAGGATGGCTAGTGTAACTAGCAAGGAATACCACGAAAGCAAGAAAAGAAAGTACGCTATTAACTATTAAACGTACCTGTCTCTTCCGAAACAATGAGTACGAGAGAGCACACGTGTCTACCATCGTTCTCCTTAAGTCT
+
CCBC@CCABBCEA?@BCDFFCA@;;49?@:>?AB;;2:9=>@BB@B@@@?@@;;;CBDCC2C499:555>>>==7:999999(994599990;==>>BBBBBF@A?A@CB?CBCABCBDCDBBBBBDCBCCE?B;<;9::ABAABF@C?BDG@@@@CBBBB?BBCCFC?A39389317:666.6//(////&/..'27755599:2736669,22)29445055<<<;?7=045>79<8===A@@@@CBBBCDBBBBBAAABA@??:==:<?3:9=29299=<>?
@ATNG8:04342:06587
GATGGTAGTATAGTCGCGTCGCTATCCAGAAGATCAGGAACTCGTAAGAAGAATTCAGATTTTTAACACGAGAGTAAACGTAAAAAGAAGGTTTTACAAGACTCACGTTAACAATATTGCAGCAGTACGCACACAATCGAAGCGCAGTAAGGATGGCTAGTGTAACTAGCAAGAATACCACGAAAGCAAGAAAAAGAAGTACGCTATTAACTATTAACGTACCTGTCTCTTCCGAAACGAATGAGTACTATAGACTATCTGAGACTACCATCGTTCTCCTTAAGTCT
+
/99:<A@@<??;44599555<;;;;;9===25545551/477----(-938=8=699---=9:'<)---//444<:;2:455===);;7;:=@@2=<<7:555:9;;=8=7;;:=98279//0/799<555;55439=9>455<;;;?@9;8;00*0007<?CC@BBBBBB>BC@CBB<77779.;;;5;;;;;,=A;?@@B@=::A<A7;;AA:=:=?@@@=@A99:@A@F::=?8?00)0=;:=???BBCCBAA@@BCBAA@@@@@=BBAAA=?@A5939:??BB
@ATNG8:04346:06587
GATGGTAGCTCTGCTCTGACTCTCGTACTCATTCGTTTCGGAGAGACAGGTACGTTAATAGTTAATAGCGTACTTCTTTTTCTTGCTTTCGTGGTATTCTTGCTAGTTACACTAGCCATCCTTACTGCGCTTCGATTGTGTGCGTACTGCTGCAATATTGTTAACGTGAGTCTTGTAAAACCTTCTTTTTACGTTTACTCTCGTGTTAAAAATCTGAATTCTTCTAGAGTTCCTGATCTTCTAGTGTCTGATCTGTATCACTACCATCGTTCTCCTTAAGTCT
+
<:892777///7794457<//////<<?>==<8444:(4459995555=9>>A>??=8=6658=9;56555599.54444$4<9>A??6?@@@9?><7:9)/////55;<>>=55534447:5<=566;;;:==:;+////:9:9999//--5537--+-6063-//--////)/9:::&5.5.55999(9:///)//;>::<555.4444$44/;;5;)//)////44:5:884344438::9944388:555<>666?=6568<///;)///5:2868<:8
@ATNG8:04354:06572
GATGGTAGTGTCAGTGCGCGTCGTCCAGAAGATCAGGAACTCTAGAAGAATTCAGATTTTTAACACGAGAGTAAACGTAAAAAGAAGGTTTTACAAGACTCACGTTAACAACATTGCAGCAGTACGCACACAATCGAAGCGCAGTAAGGATGGCTAGTGTAACTAGCAAGAATACCACGAAAGCAAGAAAAAGAAGTACGCTACTAACTATTAACGTACCTGTCTCTTCCGAAACGAATGAGTACTATAGACTATCTGAGACTACCATCGTTCTCCTTAAGTCT
+
444=:>BCCCCCBBBBCCCCCAABB>BBB?BCBB;;:;=@AABB;;9;B?B?BDD:::::):<BCCBCBCC???8?@@AAAA,A@<@<ABB7BCC?BCICBBBCB?C@@@>@BC@CBBBBCCBBBBBBBBBB@BAAA<?>AA??>C@C?BAA>ACBABBAA>ABBBBB?>A===>8<;??D3;;;5:<;;<.=>:=888=AAAAAA;???F=B<>?B@@=@B@@@BB?B=@@C=B::6:??@BCDBBBBBBCCBDBBBBBBBDAB>AAA@@<???=??B@C>>?
@ATNG8:04366:06589
GATGGTAGTGTCAGTGCGCGTCGTCCAGAAGATCAGGAACTCTAGAAGAATTCAGATTTTTAACACGAGAGTAAACGTAAAAGAAGGTTTACAAGACTCACGTTAACAATATTGCAGCAGTACGCACACAATCGAAGCGCAGTAAGGATGGCTAGTGTAACTAGCAAGAATACCACGAAAGCAAGAAAAAGAAGTACGCTATTAACTATTAACGTACCTGTCTCTTCCGAAACGAATGAGTACGAGAGAGCACACGTGTCTACCATCGTTCTCCTTAAAGTCT
+
95:<59889;4555:<<=?@;;;;A::669999;994;5;:<<<<@?B@>C@:;9BCCCC1B>BB@???@997=9;?BBB@0;;.9.99,555.55555/7//)/)//)/7;.45<566<;;?>=;;669<@?9949<<:>:>?9@;AAC695;<<5458<555BB8=B@BB:833333(3995:BBAB3BA?B@A?:9557-6-5775/5177:994559:99:4:7<::/43317888====88888BABBBA@?><55771256;>:@9939278(79:<
@ATNG8:04371:06598
GATGGTAGTGTGTCTCTGAGAGTAGTACTCATTCGTTTCGGAAGAGACAGGTACGTTAATAGTTAATAGCGTACTTCTTTTTCTTGCTTTCGTGGTATTCTTGCTAGTTACACTAGCCATCCTTACTGCGCTTCGATTGTGTGCGTACTGCTGCAATATTGTTAACGTGAGTCTTGTAAAACCTTCTTTTTACGTTTACTCTCGTGTTAAAAATCTGAATTCTTCTAGAGTTCCTGATCTTCTGGGATGTGTGCGCAGTGCCTAACCATCGTTCTCCTTAAGTCT
+
777=49:<<<;99;///:<<<>@CCB;::BAB?BBBB>BCADACAAABCC@BCDHF?A?ABBB>B?BAABBBCCC>ABDDD.5:455>D=BBACACCC@AB89:BBBGBCCGBBCCD@CCD@C?BAB@AA@@:@BBC?CBBBCC::9999?@@@E@CCC?BB@B@CBBCCDC@A==:99:*99=999999(9=@@@8@@@@;;@@;;7;=>=*99;55.569;5;;;;::>0505:::44.4777.7//////5<====:;5//)/3977:<5555.5.57;;56
@ATNG8:04373:06551
GATGGTAGGACGAGCGTCTGAGAGGTACTCATTGTTTCGGAAGAGACAGGTACGTTAATAGTTAATAGCGTACTTCTTTTTCTTGCTTTCGTGGTATTCTTGCTAGTTACACTAGCCATCCTTACTGCGCTTCGATTGTGTGCGTACTGCTGCAATATTGTTAACGTGAGTCTTGTAAAACCTTCTTTTTACGTTTACTCTCGTGTTAAAAATCTGAATTCTTCTAGAGTTCCTGATCTTCTGGATACACTCATGTGCACCTACCATCGTTCTCCTTAAGTCT
+
BCCC@BCD@CCBBBBCCCDCCBBB@BBCCCCC@CEE=CC@D@CCABACC=AABA@<B<@AAA>A<ABCCCBB@@>?FFFE3?=:=9::)9??A@CCCADD9;9:CCC999BBBBBB?BBB?B?BBB>>?A=388>>188??@AAAAAAAAA;;;8;;A<AD=D;A@>@@@@=<897999-93:39>???/<>666-3-----699=8===<.8885:5A75606@@@>>?=B:>==>>><??@;?>>>A@A@?>=<=<::5:==8::;;=<>;6166:6:777
@ATNG8:04346:06636
GATGGTAGCGCACACATAGATACAGTACTCATTCGTTTCGGAAGAGACAGGTACGTTAATAGTTAATAGCGTACTTCTTTTTCTTGCTTTCGTGGTATTCTTGCTAGTTACACTAGCCATCCTTACTGCGCTTCGATTGTGTGCGTACTGCTGCAATATTGTTAACGTGAGTCTTGTAAAACCTTCTTTTTACGTTTACTCTCGTGTTAAAAATCTGAATTCTTCTAGAGTTCCTGATCTTCTGGGATGTGTGCGCAGTGCCTACCATCGTTCTCCTTAAGTCT
+
:55=8=966?ECBBCCDBBCCCBCCCCCCC@@?@EEE=BB?C?DDCCCCCACCCA@>A@BCDC@C@CCCCAAADE?A@@@?0?@;A@@?<?BDCBCBB@BC;::BCCC?BBCCCCBD@CCD@C@CCCCCBBB@CCEE?BBCCCBBBC@@?BBBBB?CCC@CD@C?BBBBCBDBB>BBBBB9B?B=BACCC5CBCDC=BBCCDDCCCC@DDDD3BCCCC@C@CC@CDDDCBB@B@BAACB@=@?@=:@:;;BBBBBBBBBBC?CDD@DCBBC@CCB?B?BACDBB
@ATNG8:04348:06628
GATGGTAGAGTACAGTGTAGTAGACCAGAAGATCAGGAACTCTAGAAGAATTCAGATTTTTAACACGAGAGTAAACGTAAAAAGAAGGTTTTACAAGACTCACGTTAACAATATTGCAGCAGTACGCACACAATCGAAGCGCAGTAAGGATGGCTAGTGTAACTAGCAAGAATACCACGAAAGCAAGAAAAAGAAGTACGCTATTAACTATTAACGTACCTGTCTCTTCCGAAACGAATGAGTACTGTATCTATGTGTGCGCTACCATCGTTCTCCTTAAGTCT
+
?:;B==ABBCCDC>BBCBBBCCCCB@CCDAGCBB@@=@=@@CBBBC?BB>A>ADBBBCCC3C@AAAAAAABBBC>AABBAAA0@A<@<BBB7BCCACCCBCBCBB?B@BB@CCC@C@@@BBBBCCCCCBBBB?BB@@>@ACABC??9@>@@@=@DCCCCCC?DBDCBD@BB>AAA:>>BBB>BBC=???>=,=A=ABBBB@AAA<@;>>@@;@=;;@DB@BA@AABB@B<?@C>CBB?BCBBBCAAAB@@@000@@A>AAB@@>>;AAA<:8=;;5;8=:?>>>
@ATNG8:04361:06647
GATGGTAGTCTCAGATAGTCTATAGTACTCATTCGTTTCGGAAGAGACAGGTACGTTAATAGTTAATAGCGTACTTCTTTTTTCTTGCTTTCGTGGTATTCTTGCTAGTTACACTAGCCATCCTTACTGCGCTTCGATTGTGTGCGTACTGCTGCAATATTGTTAACGTGAGTCTTGTAAAACCTTCTTTTTACGTTTACTCTCGTGTTAAAAATCTGAATTCTTCTAGAGTTCCTGATCTTCTGGACGACGCGCACTGACACTACCATCGTTCTCCTTAAGTCT
+
;;:<7<@CCBCCCDBCCCCEBAA@AA@AAB;;4;ABB<BC?C:;;GGCCC@BABBB?B@C@AA?A@CCCCB;;;@;;;;;<;%:4244>>7<<=E<??=:?C99;CCBC@BBBBBACD?;;<@B?BBBBCBBB@CCCC@CBBBBCBBABAA@@@CC@A@@@EF@C?@@CC@ABCC@BAAAA7@?C?CBJJJ5CCCCE=DBCAAABAB@?CCCD5DCDIEACACB?BBCBBCBAD@BCBCCC@CCGACCCCAAA;;;AAABCBA@@A=@CBAA>@@@;@=?=AA@@
@ATNG8:04376:06634
GATGGTAGCATCATGCATATCTCACCAGAAGATCAGGAACTCTAGAAGAATTCAGATTTTTAACACGAGAGTAAACGTAAAAAGAAGGTTTTACAAGACTCACGTTAACAATATTGCAGCAGTACGCACACAATCGAAGCGCAGTAAGGATGGCTAGTGTAACTAGCAAGAATACCACGAAAGCAAGAAAAAGAAGTACGCTATTAACTATTAACGTACCTGTCTCTTCCGAAACGAATGAGTACTGCGTCTCACTCTCGCCTACCATCGTTCTCCTTAAGTCT
+
;55<:>@A9;5:;99;;<<@B@;;>7;;=266<<>>:>8<AA:;5>;BC>A?BBCBBABB184398888?A??=6<@<;;;:$9939.555&59949669>@A@D@C@BB<@AA8;;DCAB@@@A@BBBBBB?BA;;79A@@BB?@<@?AAB@BCBBCBBB@BBBBBC?CD?CCF>A>899+9<>:@@AAA2AC>AABBBBBC@<A:==??8=6;;BBE@EC999BB=?<>>B9?=>597?@ABBCBBBCBA@B@>::=>>9>==9=<;;>::::9=9>8<<==
@ATNG8:04342:06696
GATGGTAGCTCTGCTCTGACTCTCGTACTCATTCGTTTCGGAAGAGACAGGTACGTTAATAGTTAATAGCGTACTTCTTTTTTCTTTGCTTTCGTGGTATTCTTGCTAGTTACACTAGCCATCCTTACTGCGCTTCGATTGTGTGCGTACTGCTGCAATATTGTTAACGTGAGTCTTGTAAAACCTTCTTTTTACGTTTACTCTCGTGTTAAAAATCTGAATTCTTCTAGAGTTCCTGATCTTCTGGGTCTACGCTCGTCGCGCTACCATCGTTCTCCTTAAGTCT
+
:<5625<<<<==CCBBCDDE;;:AB@@B>A@@<@;:>6==<>:=B;;9BC>CCC:969;@;995?=AAC@////;279<:::$/44)4::;1:5657<55.59.5549995<<;665>>8<<<8@;ABBACBCA=AA@@?DCBCB@@A@A@BBBAAB6<;A>AA=@=@@@AB<<00,//555&5.5.55<<<(@<999,5555;:5555.5555$4;<<<9<9==7????@>@<@<AA9:9@<?@CC=@AABBBCCCCBBBA@??>=289@@B?BBB?B?B>ACCC
@ATNG8:04351:06682
GATGGTAGATACTCGCTGATACACCCAGAAGATCAGGAACTCTAGAAGAATTCAGATTTTTAACACGAGAGTAAACGTAAAGAGAAGGTTTTACAAGACTCACGTTAACAATATTGCAGCAGTACGCACACAATCGAAGCGCAGTAAGGATGGCTAGTGTAACTAGCAAGAATACCACGAAAGCAAGAAAAAGAAGTACGCTATTAACTATTAACGTACCTGTCTCTTCCGAAACGAATGAGTACGAGAGAGCACACGTGTCTACCATCGTTCTCCTTAAGTCT
+
:<@@>@<A=;:;>>BBB@AAABDCC=CCC@C@@ABB?B;<<CDCCB?CC?C?BA?8889:'8<A?@BB@B===;177;;;.445<.5.555&5597<<>=<0000+0:=@?BCH@CBBAACCIHCDDBBBAC?B;;;@CCCBDBBBAD@CBB?BCBBBCCC?CCBBCC@?@<?BB?BBBBC;A::7:DDFF2CC>AABCA>>881818:=>:?<?>BBB?BC@@@;;8:@BBC?B?@<?AAABBBBBCCCBBBBD>>?BBBBAAA@BBCBB@BBA?A5939@??
@ATNG8:04351:06696
GATGTAGTATATCGCGTCGCTATCCAGAAGATCAGGAACTCTAGAAGAATTCAGATTTTTAACACGAGAGTAAACGTAAAAAGAAGGTTTTACAAGACTCACGTTAATAATATTGCAGCAGTACGCACACAATCGAAGCGCAGTAAGGATGGCTAGTGTAACTAGCAAGAATACCACGAAAGCAAGAAAAAAGAAGTACGCTATTAACTATTAACGTACCTGTCTCTTCCGAAACGAATGAGTACGAGAGAGCACACGTGTCTAATCGTTCTCCTTAAGTCT
+
?AACBBBCCBB@CCCCCC@@CBBB=BBC?CCCC@@=A?AAFCCEC@BB@C@CBBBCCCC5C@CECCCCCDBBA9@@:;;;;*;@>B?CCC<CGEACCICCCEBB@B@CC@CBA>ABBABBCDCCCBBBBCC?BBBC?BAABBBAB?C?CBB?BCCBBCCC@BBBBBB?BA?999=AABCC>B@@;999999%9><>97:CBB??<@<><BB8><>@BBB?CCAAA??=??BBC<AAD?BBCBBBAAABBCBBBBBBBBBBBA?@;@AAB=C>>:>:<<A:::
@ATNG8:04368:06650
GATGGTAGCGCATATCAGCGCAGCCCAGAAGATCATGAACTCTAGAAGAATTCAGATTTTTAACACGAGAGTAAACGTAAAAAGAAGGTTTTACAAGACTCACGTTAACAATATTGCAGCAGTACGCACACAATCGAAGCGCAGTAAGGATGGCTAGTGTAACTAGCAAGAATACCACGAAAGCAAGAAAAAAGAAGTACGCTATTAACTATTAACGTACCTGTCTCTTCCGAAACGAATGAGTACTGCGTCTCACTCTCGCCTAATCGTTCTCCTTAAGTCT
+
BA@??A@AABCB9;;DBBBCBB@@@<@CCAFGICC;;;?CCCCCGGGCC>@>ACCBBBBB3B@BBCCB@BB:9:6;BBCDDC3CD@C@CDD;CCC@CCECCDC::9;?AA?A@A@BBBBBBCCCDBBBCCCC@BBAD@BBCCECBB?B?C::::CBBCCCD@BBBBBA@CCABAB=??BA?9@992999999%9<;<949@ACA?>?=@@CC?C?ACCCC@CCCCCCC?B=@@@:@CC>@ACBBBBAAABCCBDAAABBBBC@BB@B@A@?BBB>B>A@C@@@
@ATNG8:04368:06658
GATGGTAGCAGACGTGACAGAGCGCCAGAAGATCAGGAACTCTAGAAGAATTCAGATTTTTAACACGAGAGTAAACGTAAAAAGAATGTTTTACAAGACTCACGTTAACAATATTGCAGCAGTACGCACACAATCGAAGCGCAGTAAGGATGGCTAGTGTAACTAGCAAGAATACCACGAAGCAAGAAAAAGAAGTACGCTATTAACTATTAACGTACCTGTCTCTTCCGAAACGAATGAGTACGATGAGATCTCGTGTCTACCATCGTTCTCCTTAAGTCT
+
55<=7::?;44444;;566>@DCCC>B;;9;BCCCD?A?ACCCCCC?CC@B?AA@@?AAA1A>BBBBB>>89=<6<=;;;;;*;:5:9@9@+A@@?@BCHCBBDC@C=:;7;?@;@@@A@@?A@BBBBA;:9=A@@@?BBBBDCBB=A>@;;5;>949;:>:?A?>>?=9959A98;;//)//606;;??0AB@BB@@@CCAB:=:>?@@;@:=8;:B<@?CCBBB?B?BAA9@::49@?ABCCBBBBBCC>>=BA>:=;:7715665;94458<7=?::@<
@ATNG8:04337:06714
GATGGTAGGTGCACATGAGTGTATCCAGAAGATTCAGGAACTCTAGAAGAAATTCAGATTTTTAATCACGAGAGTAAACGTAAAAAGAAAGGTTTTACAAGACTCACGTTAACAATATTGCAGCAGTACGCACACAATCGAAGCGCAGTAAGGATGGCTAGTGTAACTAGCAAGAATACCACGAAAGCAAGAAAAAAGAAGTACGCTATTAACTATTAACGTACCTGTCTCTTCCGAAACGAATGAGTACCTCTCAGACGCTCGTCCTACCACTCGTTCTCCTTAAGTCT
+
?;;>265>466<<<:;A;:;>99555;9<<;49.44438.//8///;5///)/29:///:::'5(-------:9<<<3<<9;999(555)5.995*5?B=ACCB@@@@@=@@A@=A@@9>:98CCEDABBAA@CCC@BCBC?BBB@A@9929:?::69BA@BB::4:;;:984//)///069677.7771777777$7839334=;::>;A;??AA=A;<=BBB>BC;;;BB?B?BBE>;;;>@??@=8919>>=;DBB@@@BBBB=@A@5::0//0*//4.3-4899:<
@ATNG8:04338:06739
GATGGTAGTATATCGCGTCGCTATCCAGAAGATCAGGAACTCTAGAAGAATTCAGATTTTTAACACGATAGTAAACGTAAAAAGAAGGTTTTACAAGACTCACGTTAACAATATTGCAGCAGTACGCACACAATCGAAGCGCAGTAAGGATGGCTAGTGTAACTAGCAAGAATACCACGAAAGCAAGAAAAAAGAAGTACGCTATTAACTATTAACGTACCTTTCTCTTCCAAACGAATGAGTACGTGTGACGTACGTGAGCTACCATCGTTCTCCTTAAGTCT
+
///>6:<@???@@966=<<>>BBABACEC;:;BBBB?C?CCCAABB?CC=@<@ABBBDDD5C@@A@CB@@@>==6:9;;@@>,>@<>=CCB7B:;9;AAACC@;;4489:5?BC;??A?ABABBBCBB@@BB?@@@D?AACCBBBB>A?B;;9;EBBBBBB@CCBBBB?AB>???4::@A@;@::3999999%:A?AAABB@===;>;>>>>5;5:9??=4993:AAA>B=??9?@@=:::BCCCBBBCCBBAAA:::@AA???B?BA@@B?C==;>@C?BB==
@ATNG8:04347:06704
GATGGTAGTGTCATATGAGAGTGTGTACTCATTCGTTTCGGAAGAGACAGGTACGTTAATAGTTAATAGCGTACTTCTTTTTCTTGCTTTCGTGGTATTCTTGCTAGTTACACTAGCCATCCTTACTGCGCTTCGATTGTGTGCGTACTGCTGCAATATTGTTAACGTGAGTCTTGTAAAACCTTCTTTTTACGTTTACTCTCGTGTTAAAAATCTGAATTCTTCTAGAGTTCCTGATCTTCTGGGATGTGTGCGCAGTGCCTACCATCGTTCTCCTTAAGTCT
+
@:@B@CCCCBCBCCCCBCCCDCCCCCCCDC@@>ACCD?DD?B?CDCCCCCACCBBBAI@CCBC?C@CCDCBBBDD=999::*:B>BBCC>BBBB@CBB?BE?AAACCD@CECFCCBB?BCC@CACCAA@A@@=@@A?;@BBBBBCCDCCCCCCCC=BBC@CC?B?CCCCCCCCC?A@@@@7@>B9>@@>>,@BBCC=BBEDCBBCCC?CCDD2CBBAA?A@CC@BBDCCCC@C?BBBDCC@CAAA<A000A>>BBBBBBBB?BBB@BDDCM@CBCAC@CAGBBA
@ATNG8:04350:06725
GATGGTAGCTCTGCTCTGACTCTCGTACTCATTCGTTTCGGAAGAGACAGGTACTGTTAATAGTTAATAAGACGTTACTTCTTTTTTCTTTGCTTTCGTGGTATTTCTTGCTAGTTACACTAGCCATCCTTACTGCGCTTCGATTGTGTGCGTACTGCTGCAATATTGTTAACGTGAAGTCTTGTAAAACCTTCTTTTTACGTTTACTCTCGTGTTAAAATCTGAATTCTTCTAGAGTTCCTGATCTTCTGGATATGAGTGACTCGTGCTACCATCGTTCTCCTTAAGTCT
+
<<5676>C>@666===AB@955;;;;===B;9.4444(495:5<:;;<=<4=9555:.5.5777)/)/92/--;;)///2755555$---(///:199<<.5555)5<7566<<?:=;;;>=;;.444245:>;>?@A@;@@>>496>=@BB;;:GCBBBBB@A@@<;;2:29?>00)/:::)55;;9+95;455999$95999,9@CD99:?==2999-9==55.54=;.59@999A?A>BCAAAA;>>?9?=@?=@BB>????B965<<>0//7//)/66)/)/18334
@ATNG8:04355:06734
GATGGTAGTGTCATATGAGAGTGTACTCATTCGTTTCGGAAGAGACAGGTACGTTAATAGTTAATAGCGTACTTCTTTTTCTTGCTTTCGTGGTATTCTTGCTAGTTACACTAGCCATCCTTACTGCGCTTCGATTGTGTGCGTACTGCTGCAATATTGTTAACGTGAGTCTTGTAAAACCTTCTTTTTACGTTTACTCTCGTGTTAAAAATCTGAATTCTTCTAGAGTTCCTGATCTTCTGGACGACGCGCACTGACACTCCATCGTTCTCCTTAAGTCT
+
::;C?C??ABCCCCCCCCCCCCCCCCCD9999CCC>CD?B?BBBCBCC@BBBBCAIAHBBBAC@ABBCCCCCC@CCCDB09;6;BBC>CCCC?B;;9;C>AABFFFACCBCCEDD?AAB@B@DCCDBBBC@CCCC@CBBBCBBBDCCCAAACC@DCC>AA?B?B@ABCABBB?@ABCC:B?B;;;:::*9BBCC=CDCCCCCA@@5;;;;*:A@@A?@?CC@BBCCBBB?B@CBBBCC>B@FAAA9:9BAA@@;:;BBBCDD@BBBBB@CCC?C?C@CC@@
@ATNG8:04347:06758
GATGGTAGATACTCGCTGATACACCCAGAAGATCAGGAACTCTAGAAGAATTCAGATTTTTAACACGAGAGTAAACGTAAAAAGAAGGTTTTACAAGACTCACGTTAACAATATTGCAGCAGTACGCACACAATCGAAGCGCAGTAAGGATGGCTAGTGTAACTAGCAAGAATACCACGAAAGCAAGAAAAAAGAAGTACGCTATTAACTATTAACGTACCTGTCTCTTCCGAAACGAATGAGTACATAGACTATCTGAGACTACCATCGTTCTCCTTAAGTCT
+
>::BACCCCCCBCABACCCFCBBBD>CBB?BCCCBB?B@CCCCCCC?BB?C?BBBBBDDD2B?BCCCBBABBBC>@?@CCBC5BB?B@DCC<BBB>BBCCCCC@@=@?BBADCC?BCCBBCCCGCCBBBA:::;BCC?BBBBBCBA=A=A;;8;CCCCBCC?CCCBBBABB???@?BB???8<88299::::%:><>?=@B@BAA<?<>>BB:?<?AC@@>@BBAAAA;?;??=6?@?>?BFCCBBBBBBBBDCC???@@?>>@A=@@@@B?BCC>A=A=AAAA
@ATNG8:04353:06775
GATGGTAGCTCTGCTCTGACTCTCGTACTCATTCGTTTCGGAAGAGACAGGTACGTTAATAGTTAATAGCGTACTTCTTTTTCTTGCTTTCGTGGTATTCTTGCTAGTTACACTAGCCATCCTTACTGCGCTTCGATTTGTGCGTACTGCTGCAATATTGTTAACGTGAGTCTTGTAAAACCTTCTTTTTACGTTTACTCTCGTGTTAAAAATCTGAATTCTTCTAGAGTTCCTGATCTTCTGGGCAGACTCTCACACGCCTACCATCGTTCTCCTTAAGTCT
+
@:><8=<CCABBEBBBBBCCCCCCCBCBBB;;7;BBC>CE?B?BCCECDC?ABB;;79<B@5929?CDCG@00-.,.<<:<,..,/9::3;;?E=@;>99=29;@A@D@BCCFCBCE;;<C@D@CC@@@BBC=B?;;;0;AAACCBBCCBAB;;8;CE@CCADACBCDDCBBC@B;;;;.;>B@CCCCC5CCCCC=BA@@AAA@??4;;;;*;>?;;7;>AB?BA@@@?@;??BBCCCB?AABB=BCBCBBAC;;:@?CB?CBC?AAC?A=@AA6;8:?D@:;
@ATNG8:04358:06791
GATGGTAGATACTCGCTGATACACCCAGAAGATCAGGAACTCTAGAAGAATTCAGATTTTTAACACGAGAGTAAACGTAAAAAGAAGGTTTTACAAGACTCACGTTAACAATATTGCAGCAGTACGCACACAATCGAAGCGCAGTAAGGATGGCTAGTGTAACTAGCAAGAATACCACGAAAGCAAGAAAAAGAAGTACGCTATTAACTATTAACGTACCTGTCTCTTCCGAAACGAATGAGTACACATCGTCGTGTCGTGCTACCATCGTTCTCCTTAAGTCT
+
:5:B<@ABCBBBB;;;AACFDBBBG>BBB@CCCD@@<@=@ABBCCC>AA?B?ABA=>@=>.?:AABABECEAAA:@A@ABBB2BC=A@BBB9BBB>BCCBB@@0000=AAAAAC?BBBCDCCCCCCCCCCBB?AAAB>AABBBBBC>B?BDD@CCBBBBBA=??CBBD?AB?BAB?BBBBB>BAA>ABBBB1BA=@BA@@@<=?5<6:;BD;?<::@@@=@CBBBBB@B=??C>BAB?AABABBBCBBCAAAECA@@@?>=><BB@BCBBB?BBE=@=?@BEFC
@ATNG8:04363:06755
GATGGTAGAGAGAGCTCTCTCATCGTATCATTCGTTTTCGGAAGAGACAGGTACGTTAATAGTTAATAGCGTACTTCTTTTTCTTGCTTTCGTGGTATTCTTGCTAGTTACACTAGCCATCCTTACTGCGCTTCGATTGTGTGCGTACTGCTGCAATATTGTTAACGTGAGTCTTGTAAAACCTTCTTTTTACGTTTACTCTCGTGTTAAAAATCTGAATTCTTCTAGAGTTCCTGATCTTCTGGGCTGCGCTGATATGCGCTACCATCGTTCTCCTTAAGTCT
+
;55=8=BCBBBCBC?;;6@CDDCCB@@@C::5<;;;;&9>4;7<>>>>C>@;00@@-0-0>>@+000<<AB@?=<68:999$:94<BBB>A?@?@CCC@CC@@?>BCC@BBBBBBBB?BA?8<6<;;9:;;><A??@:>>AAA>>>>>==>:;:?<A@@;@B<@<???@@@A@@:==@??2>:>::::::*;;=>>5===>??A@@?=AABB/A;<<A<>;>A=AAA?>>>=B<AAAAAA;::==19///====A>>>@;666//+/:::@9A@@;@<@=BA@@
@ATNG8:04367:06768
GATGGTAGCTCGCTGATGATATCTCCAGAAGATCAGGAACTCTAGAAGAATTCAGATTTTTAACACGAGAGTAAACGTAAAAAGAAGGTTTTACAAGACTCACGTTAACAATATTTGCAGCAGTACGCACACAATCGAAGCGCAGTAAGGATGGCTAGTGTAACTAGCAAGAATACCACGAAAGCAAGAAAAAGAAGTACGCTATTTAACTATTAACGTACCTGTCTCTTCCGAAACGATGAGTACTGTATCTATGTGTGCGCTACCATCGTTCTCTTAAGTCT
+
44495:A@>@;666@CCBBBAAACC8;;B;??@B@@6;49<;<=5545<9<9<<:73333$3-387;3379377(3794;==*==:=:===,//A*0/00/:5555:8;<6;444)4:449A666<;@;=CCC:B99945<<<AA=B>C?;;<9<<<>?>9939@?A?B9;;5<;7173333(3<<4:==B=1=B6=88;;32255,5179>A393::@?>;@??885=9;67:>*00////8;<8BC=<<?>777>>@@@BB<9935533327./.(.(-4..
@ATNG8:04376:06782
GATGGTAGCTCACGTACGTCACACGTACTCATTCGTTTCGGAAGAGACAGGTACGTTAATAGTTAATAGCGTACTTCTTTTTCTTAGCTTTCTGTGGTATTCTTGCTATTTTACACTAGCCATCCTTACTGCGCTTCGATTGTGTGCGTACTGCTGCAATATTGTTAACGTGAGTCTTGTAAAACCTTCTTTTTACGTTTACTCTCGTGTTAAAAATCTGAATTCTTCTAGAGTTCCTGATCTTCTGGAGATACACATGATACTCTACCATCGTTCTCCTTAAGTCT
+
<<>A>@BA?@?:55<<;;@B@@::9@>>>@@@:ABCC>CEAE@;;;B;;;?BB@?@=B7:9@@;@795@@@::8A?BBBBA/9:533@AC6B<<BC>BBB>AA<?==:999*:;<866??:=??;?;::;887::=A>=<====B@@@===@@@>::;8;;;9>A;?;?@@886A<<699;;;-:3:;@;===,66;;<)/...5579<=88<<=+<///8386:;6;@@@AAA;?;@AAA>>7;;?=C???B??;<;A>>?@@@===9>===?>C>><?9=8=888
@ATNG8:04336:06825
GATGGTAGTACATGATAGACGACACCAGAAGATCAGGAACTCTAGAAGAATTCAGATTTTTAACACGAGAGTAAACGTAAAAAGAAGGTTTTACAAGACTCACGTTAACAATATTGCAGCAGTACGCACACAATCGAAGCGCAGTAAGGATGGCTAGTGTAACTAGCAAGAATACCACGAAAGCAAGAAAAAGAAGTACGCTATTAACTATTAACGTACCTGTCTCTTCCGAAACGAATGAGTACAGAGAGTACGATATGTCTACCCATCGTTCTCCTTAAGTCT
+
:59626<BBCCCDCCCBBCC9;;DD>BBCADECD::;;@CCBBCCC@AA?A@BBBCBCCC1C@CCCBC;;;ABC;BBAA@A@+A==>?BB@7>AB=>ACCAACCCACACD@CBB>A@AA@@@@AAA;;;BBCACGDF:;;DCBBBCAD@C9999BBBCCCC@CCBBBD@DDACCB999CCC9?8817<<<<.?@<AABBBBCBB?B?BBBC>A>AABCC?BBA@@CC@C?@AB=BAB?BBBBBBBBDBBBBBBBBB@AAA@@@BBB<AAA@@:???:?<=9=:88
@ATNG8:04341:06815
GATGGTAGTGATACAGATCAGACACCAGAGATCAGGAACTCTAGAAGAATTCAGATTTTTAACACGAGAGTAAACGTAAAAAGAAGGTTTTACAAGACTCACGTTAACAATATTGCAGCAGTACGCACACAATCGAAGCGCAGTAAGGATGGCTAGTGTAACTAGCAAGAATACCACGAAAGCAAGAAAAAAGAAGTACGCTATTAACTATTAACGTACCTGTCTCTTCCGAAACGAATGAGTACCTCTCAGACGCTCGTCCTACCATCGTTCTCCTTAAGTCT
+
DECC?BBCBBBCCBBBCBCDCCCAA?ACCDCCCCC?A?BBDBCCC?BB>B=AA@:9999)96ABCBBB?A877*8<:;<;;$9<6;4444&5>:7<BBCIGCCC?CACD@CBB@BAB@ECBBBBAAABBBB@BDCC::;A;;9@C?B@BBC@???CBCBB?BBBBAB<??????;??AA@;@??;::999:%9>;999ABAAA>7;7;BBB=F:?>BCC@CCBBCDA?@6:99/9@@=AA@@AAA?BBBAAAADBAA==>>8==@;??@;?9=993939@ABBA
@ATNG8:04346:06842
GATGGTAGCGCGACGAGCGTAGACCCAGAAGATCAGGAACTCTAGAAGAATTCAGATTTTTAACACGAGAGTAAACGTAAAAAGAAGGTTTTACAAGACTCACGTTAACAATATTGCAGCAGTACGCACACAATCGAAGCGCAGTAAGGATGGCTAGTGTAACTAGCAAGAATACCACGAAAGCAAGAAAAAGAAGTACGCTATTAACTATTAACGTACCTGTCTCTTCCGAAACGAATGAGTACTATGTAGAGCTCTATACTACCATCGTTCTCCTTAAGTCT
+
:@@B@BDCCCC9;;BDC;;;EEBBB>BDDAD@AADD@C?BBBBBBB?BB?B?B@A99999.9>AABBBBBBBBB;@A;;;;;*;D@D@BCB:BBB@CCCCCCCCC@C@BB?BA@<ACBBCCBCBBBBBBCCCABBBB@AAABCBBB@D?CBA?ACCCBAAC?CCCBBB?BC@BBB?AAAAA<@AA>AA@AA2@C@C>>>BAAAA<A7;;CB<?;?ACCC?BCBBA::8:?CDE>AAA?BCCBBBCCBBBBBAA=???@???=>>@<@C?>>:>=?;A;?:>>>>
@ATNG8:04346:06848
GATGGTAGTAGTACACTAGTCATACCAGAAGATCAGGAACTCTAGAAGAATTCAGATTTTTAACACGAGAGTAAACGTAAAAAGAAGGTTTTACAAGACTCACGTTAACAATATTGCAGCAGTACGCACACAATCGAAGCGCAGTAAGGATGGCTAGTGTAACTAGCAAGAATACCACGAAAGCAAGAAAAAGAAGTACGCTATTAACTATTAACGTACCTGTCTCTTCCGAAACGAATGAGTACTGTATCTATGTGTGCGCTACCATCGTTCTCCTTAAGTCT
+
@@@B<CBBB??@ECCCCBBBCAABD@DCH@@CAABC@CACHGCCCC@BC?@>@BBBCDDG3C?BBB@@@AA@?@9?9;;ABB2AE?A6;;;.;;;5;CBBBDDBC@B@CC@BCC@BBBBC;;<AACBCCAAA;?@?@6;;CCDAAA=@<@;;4:@A?@??B>ABC????BC?BBB?DCBBC?@@@:99:::(:A?BBBBBAA;:7;:>>==:=:>=A@@=;;:BBBB?C=>?C>BAA>@AAA999AAAABBC???A@???@=<<=:>AABB;>;;5;8=:>?>>
@ATNG8:04349:06818
GATGGTAGAGAGACTGTAGCGCACCCAGAAGATCAGGAACTCTAGAAGAATTCAGATTTTTAACACGAGAGTAAACGTAAAAAGAAGGTTTTACAAGACTCACGTTAACAATATTGCAGCAGTACGCACACAATCGAAGCGCAGTAAGGATGGCTAGTGTAACTAGCAAGAATACCACGAAAGCAAGAAAAAGAAGTACGCTATTAACTATTAACGTACCTGTCTCTTCCGAAACGAATGAGTACCTCTCAGACGCTCGTCCTACCATCGTTCTCCTTAAGTCT
+
?@@B?BBBCCCCCDCBBBCCCCCBD=CCC=CCCDBB@B?BBCCCCC?CB?B?ABBBACCD3C?BBBBBBBBBBB9@@:;;;;*;B=A5;;;.;BB>BCGCCCDCC?C?CC@BCC@CBBCBBCCJEDBBBBBB?ABBC>@?@@A@@C?D@DBB?BBBBCCCC?CBBABB@BC?AAA<??BBC>???==<<>>.?A?DA@@C@@@A<A;@@AA<@;?ACCD?CCAA@DB?B?BCC>DBB?CBABCCC?AAACCBBBA@@@@@@<>>B<@??=A=ABB?B@C?B>>?
@ATNG8:04353:06817
GATGGTAGGCGACATACATACGCGCCAGAAGATCAGGAACTCTAGAAGAATTCAGATTTTTAACAACGAGAGTAAACGTAAAAAGAAGGTTTTACAAGTACTCACGTTAATCAATATTGCAGCAGTACGCACACAATCGAAGCGCAGTAAGGATGGCTAGTGTAACTAGCAAGAATACCACGAAAGCAAGAAAAACGAAGTTACGCTATTAACTATTAACGTACCTGTCTCTTCCGAAACGAATGAGTACAGAGAGTACGATATGTCTACCATCGTTCTCCTTAAGTCT
+
::;?:?<C<@5444559995549:<7<<<7<<;;;;.5.5:::4443:85<7556<<:::'72//)////7/55;)5599999(9949.///&/9;4///977;5//)/)///)///)//888::945555<555.55995=556<ABB@D>C;;7;BB@BA;;49:::@@<@<9<==45559=6;::5::;;;(00>:0000AA?998@C?@>?B>B>@@BBB?BB;696>:>:>BD:>?>2877;<;=><<?B?@@ABBBBBBAA@9:49=<8827<=.60537752
@ATNG8:04356:06823
GATGGTAGATACTCGCTGATACACCCAGAAAGATCAGGAACTCTAGAAGAATTCAGATTTTTAACACGAGAGTAAACGTAAAAAGAAGGTTTTACAAGACTCACGTTAACAATATTGCAGCAGTACGCACACAATCGAAGCGCAGTAAGGATGGCTAGTGTAACTAGCAAGAATACCACGAAAGCAAGAAAAAGAAGTACGCTATTAACTATTAACGTACCTGTCTCTTCCGAAACGAATGAGTACTGTATCTATGTGTGCGCTACCATCGTTCTCCTTAAGTCT
+
@@@E@CCCCBCBBBBBDCCCCCBBB:BA@A=@DCCBB@B?CCCCCCC?CC?A?BBA====>.>>ABBBBBBBBBA;@@>>>@@0@B?C@CCC<DCC@CCCCBBDCC@C@AA>AAA@CCA@BDDDCCCCCBAAB?AAAA>@@BCBDCC?C?CBB?BCCDCCCB?BBBCCC?AA?BBC;??DDD>CAB?ABCCA1CA?@A@ACCAAA1618==?8=:>ACCC@CCBBABB?B?BCC=CCC?BBBBBBBBBBBBD>>>BBBBCBBB??@<BDBBB8;;>8;6<8<<<<
@ATNG8:04363:06815
GATGGTAGGCGAGAGTGAGACGCAGTACTCATTCGTTCGGAAGAGACAGGTACGTTAATAGTTAATAGCGTACTTCTTTTTCTTGCTTTCGTGGTATTCTTGCTAGTTACACTAGCCATCCTTACTGCGCTTCGATTGTGTGCGTACTGCTGCAATATTGTTAACGTGAGTCTTGTAAAACCTTCTTTTTACGTTTACTCTCGTGTTAAAAATCTGAATTCTTCTAGAGTCCTGATCTTCTGGGTGCGCTACAGTCTCTCTACCATCGTTCTCCTTAAGTCT
+
:;;B>BBB@CBBBCCCCDDDBBBCBICB@CAA=ABC?BBAD@CBCBCAA>ADBBB@B@ABBC@C?ABBBBCBAB?CCCCA2CD@C???7>CCC@BBB@BB<???CBB@AAABBCBB<@@<8<8<>@><=<=:=@AA:;;;AAAA???AAAA>>=78;:<@@<@<@@A@@@A@A:>=@@@2@9=7;7@@@,===<<1//////:=:<599;9(7//.5.54995=@@AAA>=9?=;;>@6::@@9=>>>>>AA@>>>>B>>=BB=?>>>A<A==8=8<:>>>>
@ATNG8:04368:06822
GATGGTAGTGATACAGATCAGACACCAGAAGATCAGGAACTCTAGAAGAATTCAGATTTTTAACACGAGAGTAAACGTAAAAAGAAGGTTTTACAAGACTCACGTTAACAATATTGCAGCAGTACGCACACAATCGAAGCGCAGTAAGGATGGCTAGTGTAACTAGCAAGAATACCACGAAAGCAAGAAAAAGAAGTACGCTATTAACTATTAACGTACCTGTCTCTTCCGAAACGAATGAGTACTGCGTCTCACTCTCGCCTACCATCGTTCTCCTTAAGTCT
+
BCCF@BBBCBBBCDBBBCDCCCCCC?BBC@BBB@@@=A?BBBCDDC@@B>B?>>?CFDDF1973@?@BBBBAA?8<>9:;;;*;A<?=@AA7BA@?ABCBCCCCC@C?CC?BBC@CBBBBCCCCCCCBBCBB?BCCC@BBBBCCBB?C@CBB@BBBCCCCB?BBCBBB?AA?BBC?ABCEE?C??<?BBBB3BB@B>>>CBBB?:?=AA@?:@<@@BCC@CBAAAAB?B@CBD>BBB?BBBCDBBAABBCBBBBBBBBABD@CCA?CBBBC=??@<?9??A988
@ATNG8:04370:06801
GATGGTAGCTCTGCTCGACTCTCGTACTCATTCGTTTCGGAGAGACAGGTACGTTAATAGTTAATAGCGTACTTCTTTTTCTTGCTTTCGTGGTATTCTTGCTAGTTACACTAGCCATCCTTACTGCGCTTCGATTGTGTGCGTACTGCTGCAATATTGTTAACGTGAGTCTTGTAAAACCTTCTTTTTACGTTTACTCTCGTGTTAAAAATCTGAATTCTTCTAGAGTTCCTGATCTTCTGGATATGAGTGTCTCGTGCTACCATCGTTCTCCTTAAGTCT
+
ACCCAEBCBBBBCBBCBBBCCCCCBCCCCBB@BCCH>EB@CCCBBBBB@BBBCC?C>AADD?C@CDDCCC==B8?;;;;+:B8CCCC>BBBB@BBB?BB787ADDC?AABBBBBB<ABA;A9>>>>?A;;7;A@@7;;;>>>@@@@AAA>>>A<@@><AA=A;AAA@@@A@@<???BA5B=B;;;:::+;>9990776///;;:=8=>>>/>ABAC<A=@@=@@@B@>>:><@?AABA7::D<@@@@@;::ADD@@><<<D>><>@?>@7;;><@:?:=9::
@ATNG8:04374:06838
GATGGTAGATACTCGCTGATACACCCAGAAGATCAGGAACTCTAGAAGAATTCAGATTTTTAACACGAGAGTAAACGTAAAAAGAAGGTTTTACAGACTCACGTTAACAATATTGCAGCAGTACGCACACAATCAAGCGCAGTATGGATGGCTAGTGTAACTAGCAAGAATACCACGAAGCAAGAAAAAGAAGTACGCTATTAACTATTAACGTACCTGTCTCTTCCGAAACGAATGAGTACTGTATCTATGTGTGCGCTACCATCGTTCTCCTTAAGTCTT
+
///969;>>>644595559;;@BBD>CBB=@99999.45988888<677172;;;8999:)96;<933377333(399:;;;$//)-0566)5-//////59995<7<<8<<<<@>?>@<:9;;;;;>DBB@AA<??;;;55543;490/)/6///6886;;=44448;3888275551555.25555$5:6555?=557;17.55;=4>377=@<75555;::7<8<<<4<44033<<888::?>A<A<8<>88888:=:94998883733.3(.(.7./(
@ATNG8:04377:06827
GATGGTAGTATAGAGCTCTACATAGTACTCATTCGTTTCGGAAGAGACAGGTACGTTAATAGTTAATAGCGTACTTCTTTTTCTTGCTTTCGTGGTATTCTTGCTAGTTACACTAGCCATCCTTACTGCGCTTCGATTGTGTGCGTACTGCTGCAATATTGTTAACGTGAGTCTTGTAAAACCTTCTTTTTACGTTTACTCTCGTGTTAAAAATCTGAATTCTTCTAGAGTTCCTGATCTTCTGGATACACTCATGTGCACCTACCATCGTTCTCCTTAAGTCT
+
445<7<@BBCBDCDBBCBCCCCCCCCCCBB@@=@AAA=BC@C@CCAC<<;@CCCCD?B?BBBB?B?BFDFBA@<@7>>@@@2=@;AABB<BCFE>@@C@CC599?BAA>CCBBBB??:>::4;5;=>?@;;;=A>==<A>>>A>=;<@AAB??@@<A@@<@A<?<??BBDB>;;69>=>?3@;@;>>>?>/:<677.6/////9;//)/999*79>>B=B;??<A>??AAB=A:>=>==>:==A:>=>>B????;;;@@@B;>==8=;;;><;;;8=8=8====
@ATNG8:04336:06895
GATGGTAGATATATTCACGCTCTACCAGAAGATCAGGAACTCTAGAAGAATTCAGATTTTTAACACGAGAGTAAACGTAAAAAGAAGGTTTTATAAGACTCACGTTAACAATATTGCAGCAGTACGCACACAATCGAAGCGCAGTAAGGATGGCTAGTGTAACTAGCAAGAATACCACGAAAGCAAGAAAAAAGAAGTACGCTATTAACTATTAACGTACCTGTCTCTTCCGAAACGAATGAGTACTGTATCTATGTGTGCGCTACCATCGTTCTCCTTAAGTCT
+
AAAB@CDCDCBABB@DBBCCCCBBB@DGFAFCCBBB>B@@@ABBAB@DC=@=?AAABBBB3B?BBBCBBBBBCC>BBBCCBB2@@<A=AAB:BCC@CCABADCBB?B@BCADDC@CBBBDCCCBDAAABBBA>AAA@=@BAADDBB@B@A;;8;BAAAC@@>ACCB?@<?@<?AA>BACCC=@::3999999%9><<@<BB=ABB=:57@=>4=8==A;;7;??@@@@=@=???:>DC@BBAAABBCDCBBBB999BCBBBBBBBB?>??@C?B>>;>;?<@;;;
@ATNG8:04363:06866
GATGGTAGATATATGCACGCTCTACCAGCAAGATCAGGAACTCTAGAAGAATTCAGATTTTTAACACGAGAGTAAACGTAAAAAGAAGGTTTTACAAGACTCACGTTAACAATATTGCAGGCAGTACGCACACAATCGAAGCGCAGTAAGGATGGCTAGTGTAACTAGCAAGAATTACCACCGAAAGCAGAAAAAGAAGTACGCCTATTTAACTATTAACGTACCTGTCTCTTCCGAAACGAATAAGTACACATCGTCCGTGTCGTGCTACCATCGTTCTCCTTAAGTCT
+
55<=8<555<99;;<<:566666=@:@666<>==@AA<A:@BB;;48333-3499;33334)349<93338;;;;333:::::$9439.444&555.5::666<<@4;455.4//)////)/;;>;<<<<;?=:27///)/77795557=7:5505994////)/899:9388)-(-93-,(,-9/6--/////$/84;;;833,33//(..3255(-(---750-///::95;4444(3::233,37557--,,,,/(/--88/////33,39223/3<;3:28,3253
@ATNG8:04370:06887
GATGGTAGACACGTGTGCTCTCTCGTACTCATTCGTTTCGGAAGAGACAGGTACGTTAATAGTTAATAGCGTACTTCTTTTTCTTGCTTTCGTGGTATTCTTGCTAGTTACACTAGCCATCCTTACTGCGCTTCGATTGCGTGCGTACTGCTGCAATATTGTTAACGTGAGTCTTGTAAAACCTTCTTTTTACGTTTACTCTCGTGTTAAAAATCTGAATTCTTCTAGAGTTCCTGATCTTCTGGGATGTGTGCGCAGTGCCTACCATCGTTCTCCTTAAGTCT
+
;5;>:>DCBAA@@;;@<<>BCBDDCCCBBCCCACCGC<BB?B?BCCBDCC@BCCBB?B?BDCC?B@CBBBBBBBC?CCCCC3BB?A>>>8?AAC?BBB?AC=?@?BBEAB>>>BBBB?B@A=A=AAAAAAAA<;;:?<@@==<788??888A@@H=@?@<@C7;7;@@===>==8==>=>2>;@:?>???/?@>>>9>===>8888819887'2775>5>2<<399<=5569;7;;AABB<::<<1:///966;>>AA>==;=<=;>==>B8;;A=A;?;====
@ATNG8:04375:06870
GATGGTAGCTCTGCTCTGACTCTCGTACTCATTCGTTTCGGAAGAGACAGGTACGTTAATAGTTAATAGCGTACTTCTTTTTCTTGCTTTCGTGGTATTCTTGCTAGTTACACTAGCCATCCTTACTGCGCTTCGATTGTGTGCGTACTGCTGCAATATTGTTAACGTGAGTCTTGTAAAACCTTCTTTTTACGTTTACTCTCGTGTTAAATATCTGAATTCTTCTAGAGTTCCTGATCTTCTGGGCAGACTCTCACACGCCTACCATCGTTCTCCTTAAGTCT
+
@?@B?@A@<???@>@=@AACFCCDDCDCC@@@>@CCC>CD@D?BBCDDCC@BBDCB794:B@A=B@CBBC==>==9=>BBB5BB=AAAA<BABCACCK@CC>;;;??@;@969DA@C>BBE?B>BBAB;;;DAEDBB?CDDDC@@@@BBCCBB;:6;BB@BC?B?BBCCCEGBB5;;;;;-;4<4<;;<;*;C;<;7<CCAAAA@BA<?@:@A@@@AB@B>BA8;;AAA??<??BBCAAA<::;B=B@@@ABBB;;;CB@@;@BA6::BBC@CBB<@6;6:BBA
@ATNG8:04376:06885
GATGGTAGCGCGACGAGCGTATACCCAGAAGATCAGGAACTCTAGAAGAATTCAGATTTTTAACACGAGAGTAAACGTAAAAAGAATGTTTTACAAGACTCACGTTAACAATATTGCAGCAGTACGCACACAATCGAAGCGCAGTAAGGATGGCTAGTGTAACTAGCAAGAATACCACGAAAGCAAGAAAAAGAAGTACGCTATTATCTATTAACGTACCTGTCTCTTCCGAAACGAATGAGTACGATGAGAGAGCTCTCTCTACCATCGTTCTCCTTAAGTCT
+
@?@E@CDCBBC9;;DCCCCCCCBBD<AAC@CDCC@@>??BBCBBBA=AA?A?ABBBBABB2B@CCAAACAA989+8?99::;*;C=B@BBB9CBB>CCCCCDCBB?B?BB@CBB@BBCBCCCCCCCCCCBBC@CBBB>A@BB@AAB@C@C@@>@CCCCCBB?BCGBBA?BC@AAA>??AAA;A??8<<=>=1?C?CA@@CDB?>;>>>???3636@?>?<@@>=<==9<:=AB:AAA;A???>CCAA=>CAAA>>@A@@?<<<?A;B>>>>;>?D=B:<9=@@@
@ATNG8:04376:06890
GATGGTAGCACGAGTCACTCATATCCAGAAGATCAGGAACTCTAGAAGAATTCAGATTTTTAACACGAGAGTAAACGTAAAAAGAAGGTTTTACAAGACTCACGTTAACAATATTGCAGCAGTACGCACACAATCGAAGCGCAGTAAGGATGGCTAGTGTAACTAGCAAGAATACCACGAAAGCAAGAAAAAGAAGTACGCTATTAACTATTAACGTACCTGTCTCTTCCGAAACGAATGAGTACTATGTAGAGCTCTATACTACCATCGTTCTCCTTAAGTCT
+
9:<D?BCCBCB<===DEBBBC?@==:>CC@CCCB@@?AADCDFFEC?CB?B@CCC;;;;;*;?AAACBEBBBCF<@?;;;;;*;B=@<@@@3@;;9;BDCJCCDDAC@BB?BDD?BBCBDDCCCCCCCCDBC@CCBA?BAABCBBC?C@CAB@BCBCBAAC?CACCCE=??=???;?>:::,7;;:@BBBB3BC?BAAA???>>:>;>=AA:=:=?CDD?AA@@?@A<?=?BE>CCC?ABBBBBBBBBBBBBBBC@@@@@AABAA<@>>>=8==?;?=A9==>=
@ATNG8:04378:06884
GATGGTAGGTGCACATGAGTGTATCCAGAAGATCAGGAACTCTAGAAGAATTCAGATTTTTAACACGAGAGTAAACGTAAAAAGAAGGTTTTACAAGACTCACGTTAACAATATTGCAGCAGTACGCTCACAATCGAAGCGCAGTAAGGATGGCTAGTGTAACTAGCAAGAATACCACGAAAGCAAGAAAAAGAAGTACGCTATTAACTATTAACGTACCTGTCTCTTCCGAAACGAATGTGTACTATGTAGAGCTCTATACTACCATCGTTCTCCTTAAGTCT
+
;55C;BBC@BBBCABBCCCCDCCCC=@BD@DCBB@@>@?ABCCCBB?BC?B@BCBCCCCC3C?BCCDDBBBCCC=CD?AAA?0>E9A;@@A3@AB?CCDCCCCCC>A?CC?BBA?BBB@BBBBCCCDBBCBBACDBB?BCCBCCBB?CBCBB?BCCCCBCB?CCCCCB?AA>BBB=?>;;;3<<<;<<<<>.?A?D?>?BBBBB<><?BB@7;7;AEAA?@CBBBCB@C?CCD>BAA@ABBCCBBAABBBBBBBBBBB@BBBBBD?CCA>B?BBB@B>>9>888
@ATNG8:04380:06870
GATGCGCGACGAGCGTAGACCCAGAAGATCAGGAACTCTAGAAGAATTCAGATTTTAACACGAGAGTAAACGTAAAAAGAAGGTTTTACAAGACTCACTGTTAACAATATTGCAGCAGTACGCACACAATCGAAGCGCAGTAAGGATGGCTAGTGTAACTAGCAAGAATACCACGAAAGCAAGAAAAAGAAGTACGACTATTTAACTATTAACGTACCTGTCTACTTCCGAAACGAATGAGTACTATGTAGAGCTCTATACTACCATCGTTCTCCTTAAGTCT
+
BBACCBCA@@@A@ABBCBBBD>CCG@CCBB@@<>;?@;;9997;=8?3<::7888*35:==;>=98998/8888888'7<<;<<<</33:6;;:999///?=@=@?<B<<759979<;<??==;66<<6///94/52=>@AA=B=?@B@CBBAAABB@BAAABB@BB@BBB?BBBBA=BBB?BACBC/88188/6------3,3266//(/599<<>=>>=;888=;?<???5;??:???@@AB???CB=AAAEBBBBBBBBBB?@>==@<>>@=B<?:???B
@ATNG8:04335:06939
GATGGTAGTATCTGCACACTCTGTCCAGAAGATCAGGAACTCTAGAAGAATTCAGATTTTTAACACGAGAGTAAACGTAAAAAGAAGGTTTTACAAGACTCACGTTAACAATATTGCAGCAGTACGCACACAATCGAAGCGCAGTAAGGATGGCTAGTGTAACTAGCAAGAATACCACGAAAGCAAGAAAAAGAAGTACGCTATTAACTATTAACGTACCTGTCTCTTCCGAAACGAATGAGTACTATAGACTATCTGAGACTGCCAAGGCACACAGGGGATAGG
+
:55=:>CCCCCCBCBBBFFCCBBBCAECC@CCCCBB@B@CCCCBBB@DD@C@CBA>===>.?<A@AACBBBBED>BBCBCBB5AA?C5;;;.;BC@CBCDDDBBB@C@CC?BCB?BBBCCBCBECCDDBAAB@CB@?>ABBBCDCB?D@D::;;BCBAC;;8;BBABB?BD>???7::BBD<A>>;>AAAB3BB?BBABCFF?;7::>>??=B<@@C@@>@BBBBDC?B?BCC>BBC?AAABBBBBBAAABBBBBBAA::;BBEE?C?C?BBBBA9999*9@<<<
@ATNG8:04342:06948
GATGGTAGAGTATCATGTGTATCTCCAGAAGATCAGGAACTCTAGAAGAATTCAGATTTTTAACACGAGAGTTAAACGTAAAAAGAATGGTCTTACAAGACTCACGTTAACAATATTGCAGCAGTACGCACACAATCGAAGCGCAGTAAGGATGGCTAGTGTAACTAGCAAGAATACCACGAAAGCAAGAAAAAAGAAGTACGCTATTAACTATTAACGTACCTGTCTCTTCCGAAACGAATGAGTACGTGTGACGTACGTGAGCTACCATCGTTCTCCTTAAGTCT
+
@;@B=AAA@BBBBBBBBBCBB:;;B>@A@<?;;9::7@9?@ABBAB>;;5999;999:9:);5;;=BBAB::.99)5555999(9<.55655515=:4:;/0/99;<8=<BB<AAC@AABBBC<A<BBA;BBBB@BBBC@CCCCCBBB@C@CBB=@@@@DAAB@CCCCCCACC>BAC<?>@@@8;;;2;>>>>?';86////::AB<>B?A;<=<?=??BAB=CBICBBB@D?AAC=BBC?BBABBAAA??@BBBBCBBA@ACDCCCC@BAA@?<?AA6:79?CCCB
@ATNG8:04354:06926
GATGGTAGCATCATGCATATCTCACCAGAAGATCAGGAACTCTAGAAGAATTCAGATTTTTAACACGAGAGTAAACGTAAAAAGAAGGTTTTACAAGACTCACGTTAACAATATTGCAGCAGTACGCACACAATCGAAGCGCAGTAAGGATGGCTAGTGTAACTAGCAAGAATACCACGAAAGCAAGAAAAAAGAAGTACGCTATTAACTATTAACGTACCTGTCTCTTCCGAAACGAATGAGTGCGATGAGATCTCGTGTGCTACCATCGTTCTCCTTAACTCT
+
:55>:>CABCCCCBBCDAABCDDAB>BCB?@@@@;;5;;AABCBBD?BB<B>BBC@@@@@2A=BBB??>A?99:,:?:<;;;$:<8:<?CC9CBB>AB@AAFB;;7:?AA=C;;:;BCBBBCCCCAAABBBB@BBBC?@ABBCCCC@D@C;;;;CCDECCC@BBAAAA@BC?BBC>A@:::,8<<:000000%0=:00/@?BCBB?B?A@@@;>;==BCB?BCAAABA>@?AAB=CCB>@A@???ACCBBCBBBBB???AA@=<@@;@A?9@:<<A:?;?=@;<;
@ATNG8:04363:06930
GATGGTAGCGCACACATAGATACAGTACTCATTCGTTTCGGAAGAGACAGGTACGTTAATAGTTAATAGCGTACTTCTTTTTCTTGCTTTCGTGGTATTCTTGCTAGTTACACTAGCCATCCTTACTGCGCTTCGATTGTGTGCGTACTGCTGCAATATTGTTAACGTGAGTCTTGTAAAACCTTCTTTTTACGTTTACTCTCGTGTTAAAAATCTGAATTCTTCTAGAGTTCCTGATCTTCTGGTATGACTAGTGTACTACTACCATCGTTCTCCTTAAGTCT
+
555<8<AAABECCBBBCCDDJCCCABABBB;;7;???8??=B?BCBBBCIACC;9:4;4;?>A;@<ABBBB996>:==?>>+6605:;;4999@=@BB?BC?AABBBC:;=AAACCCADCCAD@AC;;;@BC>BBBC9;;CCDBBBBBBAA@@@B>BCB?BB>B=@@BCBBBCB@BCCCC9@?A?BBCFE1;;BBB<BBBBCBCCAA:DFFD1@@;CC<?;?B=9:9;;;C@C@CCB;;;7;;;9<CCCBBCBCBBBCBCCCB@@=@@@AA>BAC@C@D@CCBB
@ATNG8:04370:06908
GATGGTAGGCGACATACATACGCGCCAGAAGATCAGGAACTCTAGAAGAATTCAGATTTTTAACACGAGAGTAGACGTAAAAAGAAGGTTTTACAAGACTCACGTTAACAATATTGCAGCAGTACGCACACAATCGAGGCGCAGTAAGGATGGCTAGTGTAACTAGCAAGAATACCACGAAAGCAAGAAAAAGAAGTACGCTATTAACTATTAACGTACCTGTCTCTTCCGAAACGAATGAGTACCTCTCAGACGCTCGTCCTACCATCGTTCTCCTTAAGTCT
+
;55=9=CC@B@BBCCDCCCCA??BB@BBC?CCCCCG@C@BBCBBBB?BD@D@CBB???>>1>?BCDCCCCCCC@@@A;::9:*;?<@@CCC:BCD@CCCBAACBB?B@BA?BBC@BBBCCCCDCCCBBBBCE@BB@?>9>@?ABBF@E@CBB?BBBCBBAB@BBBBAB?BD?BAD?BBA??8>99299999(:??B>>>@@???7;7;>AD7;7;@CCC@CBCCCCB?B@BCC>CCC?BBCCCCC@AB@@@BBBBB@@@BB>B@B>BBAAB@CDD?A?B@C@??
@ATNG8:04380:06947
GATGGTAGGCGAGAGTGAGACGCAGTACTCATTCGTTTCGGAAGAGACAGGTACGTTAATTAGTTAATAGCGTACTTCTTTTTCTTAGCTTTCTGTGGTATTCTTGCTAGTTACACTAGCCATCCTTACTGCGCTTCGATTGTGTGCGTACTGCTGCAATATTGTTAACGTGAGTCTTGTAAAAACCTTCTTTTTACGTTTACTCTCGTGTTAAAAATCTGAATTCTTCTAGAGTTCCTGATACTTCTGGCGCGTATGTATATCGCCTACCATCGTTCTCCTTAAGTCT
+
955>8=BC?@AABBBABCCCCAAABABABBAA=ACBC=A@=A5;;9?@@@<AA==<:@+0)08<396;:AAA@@:>8<AAA?,7:3389;;5==;;;6:992776797=580/77//.7707>A<A=:;;;;;;?=AA@@<@AAAAAA>>>=::6633)---266295?<<885668/536688*85:(//555'333;947////57:9<89=<=,9///7376;<9=@@@@A@<?<?=;---6*--;4;74-----8777888=377:48555;37=A=A9=:=;;;
@ATNG8:04338:06952
GATGGTAGCACGAGTCACTCATATCCAGAAGATCAGGAACTCTAGAAGAATTCAGATTTTTAACACGAGAGTAAACGTAAAAAGAAGGTTTTACAAGACTCACGTTAACAATATTGCAGCAGTACGCACACAATCGAAGCGCAGTAAGGATGGCTAGTGTAACTAGCAAGAATACCACGAAAAGCAAGAAAAAAGAAGTACGCTATTAACTATTAACGTACCTGTCTCTTCCGAAACGAATGAGTACCTCTCAGACGCTCGTCCTACCATCGTTCTCCTTAAGTCT
+
444:7<CBCABBCEDCDDCC@@@@@5@CC=@@A@;;5;29?=@@BB@BB?C>AAAAAA@A0@=AAB@@@DCAAA<A@@@DED1CC>A:BDD7B;;7;BA@ACC:;659:>:@AA=A@@@@BBBBB;;;A;;;?BBA@=@@BBBCBBGE@B@A>ACCBCBBA?BBB@@@?BB@AB?9<;7777(7;<9899999%9=:;<8<<?A>@=A:=;@E<>;>?B@@>@AAABBB@D=??B=BAA=@@?@@?@<AAABBCDCBB?>>=>=CBA<>>=<@<?@=2939;><99
@ATNG8:04341:06994
GATGGTAGGCGAGAGTGAGACGCAGTACTCATTCGTTTCGGAAGAGACAGGTACGTTAATAGTTAATAGCGTACTTCTTTTTCTTGCTTTCGTGGTATTCTTGCTAGTTACACTAGCCATCCTTACTGCGCTTCGATTGTGTGCGTACTGCTGCAATATTGTTAACGTGAGTCTTGTAAAACCTTCTTTTTACGTTTACTCTCGTGTTAATAATCTGAATTCTTCTAGAGTTCCTGATCTTCTGGTGTCGTCTATCATGTACTACCATCGTTCTCCTTAAGTCT
+
888<::A@24444;;;;5@@B;96=>BCCACA=A;;;7:@>C?BCB;90=;@>0//7;+//996;059=99;::97;<<<=+==8====5<<<;7;:7+//4///6//(/;889;8848<99>:888>822238755.27<9797:999<;<<77*..5057296888888922,26777+:27.22225'2:775-5:=775//..27)./3=<;55.527;7=>>??<=8<8<=>?AB588B=@>>>>;;;=>>>;773-----3588=7<<<0949=AABA
@ATNG8:04344:06971
GATGGTAGTGATACAGATCAGAACCAGAAGATCAGGAACTCTAGAAGAATTCAGATTTTTAACACGAGAGTAAACGTAAAAAGAAGGTTTTACAAGACTCACGTTAACAATATTGCAGCAGTACGCACACAATCGAAGCGCAGTAAGGATGGCTAGTGTAACTAGCAAGAATACCACGAAAGCAAGAAAAAAGAAGTACGCTATTAACTATTAACGTACCTGTCTCTTCCGAAACGAATGAGTACTATGTAGAGCTCTATACTACCATCGTTCTCCTTAAGTCT
+
;<BD@BBECCCCCCBBCECCBC?B7ACE@BBCCBB?B?CCC:9;CADF?CABDA;;::;*;<@??@@?B@<>?8;7;:999$9>:<:A@A2@CC@@BACCDDCDACABB?BAA=ABAABBBBBCCBBBCFEABBBB?BADCCCAA>B@C@A?ACCCCDCC?BBBBBB?BB@?>?@BCBBB>A@@;:99999%9@;>@ABCB??A<@8;;>>6:5:=@@A?ACBBBBC@C>ABC=ABA>AABCBCBBBCCCBBBBB>>>====>;:6;>>>?;>>><@;>;>>==
@ATNG8:04347:06963
GATGGTAGTGTCAGTGCGCGTCGTCCAGAAGATCAGGAACTCTAGAAGAATTCAGATTTTTAACACGAGAGTAAACGTAAAAAGAAGGTTTTACAAGACTCACGTTAACAATATTGCAGCAGTACGCACACAATCGAAGCGCAGTAAGGATGCTAGTGTAACTAGCAAGAATACCACGAAAACAAGAAAAAGAAGTACGCTATTAACTATTAACGTACCTGTCTCTTCCGAAACAATGAGTACTATAGACTATCTGAGACTACCATCGTTCTCCTTAAGTCT
+
0/772770/4:<<<<===<6666666<<<26666>>9=46599944.4:385::;88888$3-3886:00/;;:(//44444$4949.555&5<<7666<6556=8=:;;7;:;5;<<:==6666><<=@?>;<??>+0000<:??<A=A;;9::==>>=488??>?<?@>==;5;77333&33,3<<<<.8;/33::4428;38,2.33.34..///)/:889::4768;;3//(/688788889;;333833399333878,3333=7;;;23/328;3/
@ATNG8:04353:06983
GATGGTAGAGAGACTGTAGCGCACCCAGAAGATCAGGAACTCTAGAAGAATTCAGATTTTTAACACGAGAGTAAACGTAAAAAGAAGGTTTTACAAGACTCACGTTAACAATATTGCAGCAGTACGCACACAATCGAAGCGCAGTAAGGATGGCTAGTGTAACTAGCAAGAATACCACGAAAGCAAGAAAAAGAAGTACGCTATTAACTATTAACGTACCTGTCTCTTCCGAAACGAATGAGTACGAGAGTCAGAGCAGAGCTACCATCGTTCTCCTTAAGTCT
+
BBDC?CBBCCCCCCBBBCCCCCCDC>CBB?BCCC@@>@@CCBBBBC@CC>??B??78787)8>?AAABBAB:98*8>:;;;;';?>@599949CC@CDCCDDDCC?C@CB?BAA>BBCCCCCCCCCCCBBBB@CBAA?ACCABB??=A@DBB@BBBBBCBB?AAAADA?BB>BBB>AABBB;A??<?CDCC2CC?CBBBBB>>>:>;>=@@6:7:ACBC?BC;:9AA?B?BBB>BCC?CBBBBBBBBCBBABCCCCCCCBBAAAA=@@@AA:==@=B==9=<;=
@ATNG8:04354:06981
GATGGTAGTGATACAGATCAGACACCAGAAGATCAGGAACTCTAGAAGAATTCAGATTTTTAACACGAGAGTAAACGTAAAAAGAAGGTTTTACAAGACTCACGTTAACAATATTGCAGCAGTACGCACACAATCGAAGCGCAGTAAGGATGGCTAGTGTAACTAGCAAGAATACCACGAAAGCAAGAAAAAGAAGTACGCTATTAACTATTAACGTACCTGTCTCTTCCGAAACGAATGAGTACGATGAGATCTCGTGTGCTACCATCGTTCTCCTTAAGTCT
+
CDDD?BBBA@@BBCCBCCCBCCCGCAFCE@BBDC@??A@BBCBBBC@CC?A?BCA??===.??CFCCBBAC888*7>:;;;<*<@>C5;;;6;BB@CCDCCCCCC?D@BB?AAB@DDCCCCCCCCCBBBCBB?BA@@>@CBBDCAB>B>BBB@BCCCCCCC?BBBCCC?CC?BBC>AABCD=A??<?BBBB3BB?BAAABBBBB@A:=<>>4:4:>BAA?BB@@@@@9?<?@B=CBB@BBBBBBBABBCBBBBBAAAB?@@;;;A=AAAAC>@;?<A6=:====
@ATNG8:04365:06953
GATGGTAGACACGTGTGCTCTCTCGTACTCATTCGTTTCGGAAGATACAGGTACGTTAATAGTTAATAGCGTACTTCTTTTTCTTGCTTTCGTGGTATTCTTGCTAGTTACACTAGCCATCCTTACTGCGCTTCGATTGTGTGCGTACTGCTGCAATATTGTTAACGTGAGTCTTGTAAAACCTTCTTTTTACGTTTACTCTCGTGTTAAAATCTGAATTCTTCTAGAGTTCCTGATCTTCTGGACGACGCGCACTGACACTAATCGTTCTCCTTAAGTCT
+
;9:B:BBCDBC@ACBC@BCICCBABAAABC<;5;BBB=BB@B?CCCBBCFACCBBB@C@CCCD@C?CBBCCA<<B7AB=@=+<?6A>?<18CAB?CCB???59:8A@?=BB>>?BCC<:;?<@<??>AAAAB<CE@@388=889==>=?>?656@<==><@@;@9:89<;;8889888::.:6@5??AAA/>>8980666///766;0766'28889596994>>;>=<<:=:>A97;;=====B?;:;AAA>==B@===///9<;<=7;;;=A=A=>>>@
@ATNG8:04365:06958
GATGGTAGGTGCCATGAGTGTTATCCAGAAGATCAGGAACTCTAGAAGAATTCAGATTTTTTAACACGAGAGTAAACGTAAAAAGTAAGGTTTTACAAGACTCACGTTAACAATATTGCAGCAGTACGCACACAATCGAAGCGCAGTAAGGTAATGGCTAGTGTAAACTAGCTAAGAATACCACGAAGCAAGAAAAAAGAAGTACGCTATTAACTATTAACGTACCTGTCTCTTCCGAAACGATGAGTACTGCGTCTCACTCTCGCCTACCATCGTTCTCCTTAAGTCT
+
8844.4:<05557;//0////)/99)//94:@@@:<5?8>=777//)/:3:6;<<;;<<<;%;69:544<9666916///999'///383888+8/3,377833226490556:995976655575>:<899//)/7662///7888=;?378<AB;>>>==:98:(55227336<=8===4888825577552222#2827767...3327.5588161685577<=;;<@@>G<@==6<0008-,,-----5689:555::76736673/--66)---(-2747752
@ATNG8:04365:06973
GATGGTAGTCGTCAGATAGTCATATAGGTACTCATCGTTTCGGAAGAGACAGGTACGTTAATAGTTAATAGCGTACTTCTTTTTCTTGCTTTCGTGGTATTCTTGCTAGTTACACTAGCCATCCTTACTGCGCTTCGATTGTGTGCGTACTGCTGCAATATTGTTAACGTGAGTCTTGTAAAACCTTCTTTTTACGTTTACTCTCGTGTTAAAAATCTGAATTCTTCTAGAGTTCCTGATCTTCTGGACGACGCGCACTGACACTACCATCGTTCTCCTTAAGTCTA
+
//::)//77////997<@:.---,,,-(-69:;55////(//)/47779;997><;;;8<6554:5:.5555//::;,//;;;+//5:444)499>8=;;5;;6455::;066====66265;6<55///////)//9;75555;555//:;;////)/::69<9=8;;:;;555:5:5555&55:599999$55;=@4666666<555.5555$/9///)/)//)/444444.4394444/5://)//////5995559555665<:><=<?8<::5:.4./:7--
@ATNG8:04367:06953
GATGGTAGCGCATATCAGCGCAGCCCAGAAGATCAGGAACTCTAGAAGAATTCAGATTTTTAACACGAGAGTAAACGTAAAAGAAGGTTTTACAAGACTCACGTTACAATATTGCAGCAGTACGCACACAATCGAAGCGCAGTAAGGATGGCTAGTGTAACTAGCAAGAATACCACGAAAGCAAGAAAAAGAAGTACGCTATTAACTATTAACGTACCTGTCTCTTCCGAAACGAATGAGTACCTCTCAGACGCTCGTCCTAATCGTTCTCCTTAAGTCT
+
CCBB?B:59;=BBCBBABCCCBABC>CCC?BCCDDD?C?BBCBBBC?CD@D@BBBBBBBB5B@CCCDDCCCCCC9@B9999*;C@B?BBB;BDGACBBCCCCBB?BCC@CCC?CCBBBCCCCCCDDBCCC@CECC?BBBBCCDC?C@CCC?CCCCCCBB@BCCBBA?BCACBB>??BA?:@?>8>AAAB3@A>B999CCAAA@B?BBCC?C?CDDCDACCA@@BB?B@AEE>CCC@CBBBBBB?@AACCAA?ABACBBB>BB>BBBC@BB?:>:;;?>==
@ATNG8:04372:06989
GATGGTAGCGAGCGAGTGTGTATACCAGAAGATCAGGAACTCTAGAAGAATTCAGATTTTTAACACGAGAGTAAACGTAAAAAGAAGGTTTTACAAGACTCACGTTAACAATATTGCAGCAGTACGCACACAATCGAAGCGCAGTAAGGATGGCTAGTGTAACTAGCAAGAATACCACGAAAGCAAGAAAAAGAAGTACGCTATTAACTATTAACGTACCTGTCTCTTCCGAACGAATGAGTACAGAGAGTACGTTATGTCTACCATCGTTCTCCTTAAGTCT
+
A;;>9<;;>>>@====<;<@BB@A>.555.59999;.4.5<::<<A=@@=??C@995:::$5.5997777/0/:1:///777'7;7<.555&5;;4;@AABACCC@E@BA@A?@<?@A@AAAABA@@>0//:)//>>:=A@@MHBB?B=A@B?;;;B@@;=:====BB;??:888=?7887*333,38889)9<288;;@A99::?:??BA?B?:8;;;6;CBC@@@@C?@A@AAA?B@????CECBBBABABAC<@997>>AA@DCC=><?AA=>:>:>888
@ATNG8:04377:06990
GATGGTAGGCGTGTGAGAGTCTGCCCAGAAGATCAGGAACTCTAGAAGAATTCAGATTTTTAACACGAGAGTAAACGTAAAAAGAAGGTTTTACAAGACTCACGTTAACTATATTGCAGCAGTACGCACACAATCGAAGCGCAGTAAGGATGGCTAGTGTAACTAGCAAGAATACCACGAAAGCAAGAAAAAGAAGTACGCTATTAACTATTAACGTACCTGTCTCTTCCGAAACGAATGAGTACGTGTGCGACGTGTCTCCTACCATCGTTCTCCTTAAGTCT
+
945:5;>C@BBCCCCCCCCBCCCCB<CBB>BCCCCCAC?AABCDCB?BB:;8;AAABCCB5C@DCDCDBBBBBC;BA:::::):@;?3987.7;@=B@@BBBB??9?:?@@@?B:>>A??>A@@@B@@;:;@;@A:;7;;;;@@?>;?<@?D?BCBBBBCC?CAAACC?BB?CBB=@@:::,9==:>AAAB3BB?>B??@A@@@=@;<;;?<@<@@;;<>C@@@>>>=A=ACD:>AC?:::BBBBBBBBCCCCAAACAAAA=ABB=>=>>B9<<>8<5:5;@@@
@ATNG8:04377:06994
GATGGTAGATATATGCACGCTCTACCAGAAGATCAGGAACTCTAGAAGAATTCAGATTTTTAACACGAGAGTAAACGTAAAAAGAAGGTTTTACAAGACTCACGTTAACAATATTGCAGCAGTACGCACACAATCGAAGCGCAGTAAGGATGGCTAGTGTAACTAGCAAGAATACCACGAAGGCAAGAAAAAAGAAGTACGCTATTAACTATTAACGTACCTGTCTCTTCCGAAACGAATGAGTACATAGATATACGTATAGCTACCATCGTTCTCCTTAAGTCT
+
//7=39<??@=@@>??@<<<;;;=@59;C45//9//)/)//7455;4:97?977788999'71;7833377333(3899999'44245:;<0@@B?BAAACB@@@=@<@@=@HG@CCA@@;;;@ACCBBA@@=@;;;>ABBBBBBB?B?B;;7;AAABBBB@AAAABA?DA?BDB=@=0/)/6//)000000%9<<793<8:9;;12.2:<<29499@AA?BA;;;AA=A99:C>BBC?CBCCCCCCCAAABBCCBEB@A@@A=>=9==:9<8<99288::A;;;
@ATNG8:04342:07003
GATGGTAGTATCTTCACACTCTGTCCAGAAGATCAGGAACTCTAGAAGAATTCAGATTTTTAACACGAGAGTAAACGTAAAAAGAAGGTTTTACAAGACTCACGTTAACAATATTGCAGCAGTACGCACACAATCGAAGCGCAGTAAGGATGGCTATTGTAACTAGCAAGAATACCACGAAAGCAAGAAAAAGAAGTGACGCTATTAACTATTAAACGTACCTGTCTCTTCCGAAACGAATGAGTACTGTATCTATGTGTGCGCTACCATCGTTCTCCTTAAGTCT
+
;955:<;566<<<8<<<=;>=>=:9.5@B>BCCBB@;@=@@?AA:;2:?29.9<<3////$/38///:668888(33::=>>+<:.4.555&5;;6<<@;?>;@A=B@CB@BCC@C@@@A@>@?999?@@?F<@CBB>??>>?9:98=5>==:>998684504::;<;+//(///365588(///389;;;+883;///98:6//(/(/9/.(..'29:<<8<<555446:7;;:299964439;;:888;<<<=<<<;====;;33.35823,///55(/(/.55
@ATNG8:04350:07023
GATGGTAGTACATGATAGACGACACCAGAAGATCAGGAACTCTAGAAGAATTCAGATTTTTAACACGGGAGTAAACGTAAAAAGAAGGTTTTACAAGACTCACGTTAACAATATTGCAGCAGTACGCACACAATCGAAGCGCAGTAAGGATGGCTAGTGTAACTAGCAAGAATACCACGAAAGCAAGAAAAAGAAGTACGCTATTAACTATTAACGTACCTGTCTCTTCCGAAACGAATGAGTACGTGTGCGACGTGTCTCCTACCATCGTTCTCCTTAAGTCT
+
@@AD@DDCCCCC?@ACBBABAABBB@CCC@CCCC:9:;?BCECBBB>???B?BCCDDDDD2D?CCCCC=@BBAB8A@;;;;;*;B>C;CCB9BII@JDDDDDCCC?C@AA?CCC?BBA99;CCCCBBCCCCC?CAAA>BA@@B@AA?B@D@@??BBCBBCC?CCBBBB???:9:95::DBF=@?=9::99:(8@:@=>>@;;;=6<8=>??<@=>>BBB?BCBBABB;?=?CD>CAA>BECCBBBBAAA>>@C@@@A@@@@<@@A=;;:<B<>>B@B?B?CCBC
@ATNG8:04353:07002
GATGGTAGTGTGTCTCTCGAGAGTAGTACTCATCGTTTCGGAATGAGACAGGTACGTTAATAGTTAAATAGTCGTACTTCTTTTTCTTGCTTTCGTGGTATTCTTGCTAGTTACACTAGCCATCCTTACTGCGCTTCGATTGTGTGCGTACTGCTGCAATATTGTTAACGTGAAGTCTTGTAAAACCTTCTTTTTACGTTTACTCTCGTGTTAAAATCTAGAATTCTTCTAGAGTTCCTGATCTTCTGGGATGTGTGCGCAGTGCCTACCATCGTTCTCCTTAAGTCT
+
77/0)///9;@@@ABB;66>BBBBA;9699;///88818:6>*////79:=8=955>19.599@9<<.00///;::>@:<>><<+<@8@>AA;A;;9>C<<59=2595@@@=ABBB@BAB7;;@4;2:9@@966@?996>:>>BAAB::9?C@?AA9949>>;==9=:===5505<;;6;4444&58>.55555$4599=6>?==A=@9992000)/0///0)/)0>8=>A??::7;9;;;;;;9=>=E4;699@>==;999955.4;;5<<;:94955.55:6;999
@ATNG8:04357:07006
GATGGTAGAGTATCATGTGTATCTCCAGAAGATCAGGAACTCTAGAAGAATTCAGATTTTTAACACGAGAGTAAACGTAAAAAGAAGGTTTTACAAGACTCACGTTAACAATATTGCAGCAGTACGCACACAATCGAAGCGCAGTAAGGATGGCTAGTGTAACTAGCAAGAATACCACGAAAGCAAGAAAAAAGAAGTTACGCTACTTAACTATTAACGTACCTGTCTCTTCCGAAACGAATGAGTACTACTCTCAGAGACACACTACCATCGTTCTCCTTAAGTCT
+
:///+//:9775555<=<B9;6C@<7<<<5<9:///)/)4:<=99<800*/4999:::::*<056;A@@B>;00*0//;;;;(//,/7<<</;;<7<559995:;:<:<<;@9435;?BB>?CAABC;;9CB;:9952449:99::)/,/<<6:=======9=<><=<8;:7;:9489777(3371333333#394992833/////38(///317172555.5<@<@5505599<0944.44444499::544<<99><;;;?=>=<890.--05--(-3:5;744
@ATNG8:04369:07028
GATGGTAGTATCTGCACACTCTGTCCAGAAGATCAGGAACTCTAGAAGAATTCAGATTTTTAACACGAGAGTAAACGTAAAAAGAAGGTTTTACAAGACTCACGTTAACAATATTGCAGCAGTACGCACACAATCGAAGCGCAGTAAGGATGGCTAGTGTAACTAGCAAGAATACCACGAAAGCAAGAAAAAGAAGTACGCTATTAACTATTAACGTACCTGTCTCTTACGAAACGAATGAGTACGTGTGACGTACGTGAGCTACCATCGTTCTCCTTAAGTCT
+
;59F;>CBBBCC?@@CCCCCCDCCB?BCC@CCDGBB?A@CCFCCCD@CC?B@BCBAABBA2A????BBCCDCCC=A@;;;;;*;B>C?CDC:CEEADCDCDDCCC@C@@@?@CCACCCCCCBCCCCCCCCBA=BDDD?AAABCCBA>CAC@@>ACCDDAAA@CCCCCB?BC??>@>??DDD<A@A<@@@@@2@A?B?@@CDB>><?;?@>=9=<=<BCC@ABAA@?@?BCCCF>C?@=?BBBCBBBBABDBBBA?@?DFBBBBBB?BBBBB<@?C?B=B=AAAA
@ATNG8:04386:06419
GATGGTAGCGAGCGAGTGTGTATACCAGAAGATCAGGAACTCTAGAAGAATTCAGATTTTTAACACGAGAGTAAACGTAAAAAGAAGGTTTTACAAGACTCACGTTAACAATATTGCAGCAGTACGCACACAATCGAAGCGCAGTAAGGATGGCTAGTGTAACTAGCAAGAATACCACGAAAGCAAGAAAAAAGAAGTACGCTATTAACTATTAATGTACCTGTCTCTTCCGAAACGAATGAGTACGATGAGATCTCGTGTGCTACCATCGTTCTCCTTAAGTCT
+
:55=9=BBBCBA@ACECBBBCBCCC@CCC@CGGC@@?@?BBBBBBC?CC<@>ABCBBCBC5C@DDCCCCBBBBB>BBBBDDD2CD@B<@@@9@BCACAAAHDDBB>B@BB@CCC@CBBAACCCCCCBBBB@D@DDDD?BBBCBBCC?C@CAA>ACECCBCC?CDDCCC?BB@BBC999A@>8@<<89:::::%:<>=948>=BB><8<8=AA>?;?;??A<A<:::<;6;9;<<6=??<@???A@@@AA><>BAC888>=>>>@>>:>A@@@:>=@<@5;7;888
@ATNG8:04395:06424
GATGGTAGATACTCGCTGATACACCCAGAAGATCAGGAACTCTAGAAGAATTCAGATTTTTAACACGAGAGTAAACGTAAAAAGAAGGTTTTACAAGACTCACGTTAACAATATTGCAGCAGTACGCACACAATCGAAGCGCAGTAAGGATGGCTAGTGTAACTAGCAAGAATACCACGAAAGCAAGAAAAAAGAAGTACGCTATTAACTATTAACGTACCTGTCTCTTCCGAAACGAATGAGTACTGTATCTATGTGTGCGCTACCATCGTTCTCCTTAAGTCT
+
;59D;>CBBECBBBBBBBBCCCCCC>BBC@CCCABC@B@BCCCBCB>BB>B>A@BBBCAC2C?AAABCBA@???889;BAAB2BB?B=ABB9BCCAEBDBB@@00+08<><ACD?BBBBDECCCCCCCBBBC@CCBC@BBBBDDAA>B@BBC@BCBBBCCA?CCCCBB@AA>ABB?BBBBB=AAB@CCCCCC)BB@A99:EB?@@6=8=<=>;@=@@C@@=@B@?@BD?D?BBD>BCC?CBBBCCCBBBBBBBBBCBBAAACD???=ABBBB=A;;5;:=:>===
@ATNG8:04404:06435
GATGGTAGAGTATATGTGTATCTCCAGAAGACAGGAACTCTAGAAGAATTCAGATTTTTAACACGAGAGTAAACGTAAAAAGAAGGTTTTACAAGACTCACGTTAACAATATTGCAGCAGTACGCACACAATCGAAGCGCAGTAAGGATGGCTAGTGTAACTAGCAAGAATACCACGAAAGCAAGAAAAAGAAGTACGCTATTAACTATTAACGTACCTGTCTCTTCCGAAACGAATGAGTACGTGTGACGTACGTGAGCTACCATCGTTCTCCTTAAGTCT
+
;55>9>CCDBCBCD@AAAABBBCC?BBC@CCBA@@C@CBBBCED<@@:;6;BA<;;;;':<ADBCBBA@???9??@@@@@2@@<@;@@@2:7A;@>=>CCBBB?C?@@<;<:088888===>ABBAA@??<=::;;>>>?CBBB7:5;7949@@@ABBB?BBBBDC?CC@CBA499?==5=>=9>?CCC3BA:>==??<8860817<=<9=7;:8756<<=;999)/(/55.377/7;99///8////898888:==;<@BBC>?799929=<9=8@>A===
@ATNG8:04415:06414
GATGGTAGTACATGATAGACGACACCAGAAGATCAGGAACTCTAGAAGAATTCAGATTTTTAACACGAGAGTAAACGTAAAAAGAAGGTTTTACAAGACTCACGTTAACAATATTGCAGCAGTACGCACACAATCGAAGCGCTGTAAGGATGGCTAGTGTAACTAGCAAGAATACCACGAAAGCAAGAAGAAGAAGTACGCTATTAACTATTAACGTACCTGTCTCTTCCGAAACGAATGAGTACGTGTGCGACGTGTCTCCTACCATCGTTCTCCTTAAGTCT
+
::;B<AACCBBCBBBADDDC9;:CC@DCC@CCCCCB?B@BBCCCBB@BB?B?CCDCCBCC5C?CCCCCCCCCCC<BAAAAAA5BB>A<BBB;BDD>BBCBBBBBA<A?BB@BDD@CC@@@BBCCCCCBCCCDBEE999:CBBAC@@<A?CCC@CDDCCBCC=BABACD@BB?BBB?BBBDB<B@@>882:A<?><?CBBC?AAFAC?BBBB@B@CCHCB@BCBBBBB?B?CDD<A::9:CCBCCCBBBBB@AABCCCBBBB>@@B?BBBCE?@AB?B?A=B@@?
@ATNG8:04416:06419
GATGGTAGTGTGTCTCTGAGAGTAGTACTCATTCGTTTCGGAAGAGACAGGTACGTTTAATAGTTAATAGCGTAACTTCTTTTTCTTTGCTTTCGTGGTATTTCTTGCTAGTTACACTAGCCATCCTTACTGCGCTTCGATTGTGTGCGTACTGCTGCAATATTGTAAACGTGAGTCTTGTAAAAACCTTCTTTTTACGTTTACTCTCGTGTTAAAAATCTGAATTCTTCTAGAGTTCCTGATCTTCTGGTCTACTACACTGTACTCTACCATCGTTCTCCTTAAGTCT
+
9<;<>BA@@><???;;?>>@CA;>===9554=3978839C@DACC<<9::4::9955)55;956157<:<@>95.59.55;;;(555)599<2555:5:555)59.56==AB8<@A?@BBB?AAB>A=ABBBCBBB=@@AA=B;;<BABBBAA@@@??@;@?@@BABB;;:;A@@@@@;>====>,>=B999FF@+69999,559555555;.5555$55555.54;=9==<994=.9.9:<959659D=:9:>=@::9>@?>>>>@@9949?;;;6;:<+0*0*00=@
@ATNG8:04424:06423
GATGGTAGATACTCGCTGATACACCCAGAAGATCAGGAACTCTAGAAGAATTCAGATTTTTAACACGAGAGTAAACGTAAAAAGAAGGTTTTACAAGACTCACGTTAACAATATTGCAGCAGTACGCACACAATCGAAGCGCAGTAAGGATGGCTAGTGTAACTAGCAAGAATACCACGAAAGCAAGAAAAAAGAAGTACGCTATTAACTATTAACGTACCTGTCTCTTCCGAAACGAATGAGTACTATAGACTATCTGAGACTACCATCGTTCTCCTTAAGTCT
+
@@AC@DCCGCCCCBBBCCCCBADDC>BBB@BBBBAA?B@CCCBAB@>BB?C>BBAAABBB3B?BBABBBBB>>>7>@@BDHE5BB>A4;;;7;CCAHDCCCGDBB>BADD?AAB?CCAABBDCCCCBBBCCC?BA@@<@@@@@@@A<A=AAA>BCCFCCCB?AABBBB?CC?AAB<??ABA<@@A;::9999%9><>?>?DCBBB;@7:7@@.859BBBB@BB@??@@;?;:::/9<=9>AADEBBBCBBBCCBBABBBCCCCCCC@BBBBC<???;?;@=A999
@ATNG8:04425:06435
GATGGTAGAGTATCATGTGTATCTCCAGAAGATCAGGACTCTAGAAGAATTCAGATTTTTAACACGAGAGTAAACGTAAAAAGAAGGTTTTACAAGACTCACGTTAACAATATTGCAGCAGTACGCACACAATCGAAGCCGCAGTAAGGATGGCTAGTGTAACTAGCAAGAATACCACGAGAGCAAGAAAAAGAGTACGCTATTAACTATTAACTACCTGTCTCTTCCGAAACGAATGAGTACACGATCGTCGTGTCGTGCTACCATCGTTCTCCTTAAGTCT
+
888=5:::<>>?C@@;<<CCBB@:;455;6;:;:?@;@BBBB;;;@@@=A?BCB;;;;;$:5@:<B=>FCCBE>CAABAAA0AC?CACDD=AAA<0//<<<>>>:>:>B?AAA@CCCBCCCBBCCDCDCAA<@@@>;;;5;AA@@@=B@CBGACCCCBBCC@BBBCCB?:95:@?399=7778::68;;;;+///87//--88380---/27)///46;;9::::5:5:;<6:;B??>?BAA@@@>>@0/0@==@BCB@?@@:948@@::50>>6;,0+0=;;
@ATNG8:04388:06463
GATGGTAGAGTATCATGTGTATCTCCAGAAGATCAGGAACTCTAGAAGAATTCAGATTTTTAACACGAGAGTAAACGTAAAAAGAAGGTTTTACAAGACTCACGTTAACAATATTGCAGCAGTACGCACACAATCGAAGCGCAGTAAGGATGGCTAGTGTAACTAGCAAGAATACCACGAAAGCAAGAAAAAAGAAGTACGCTATTAACTATTAACGTACCTGTCTCTTCCGAAACGAATGAGTATACTCTCATATGACACTACCATCGTTCTCCTTAAGTCT
+
:59>7;ACBBBCCCCBCCDCCCBCCABCC@CCCCCC@C?ABBCCCC???7;6;AAAABBB2D?CAAACDBB;;;0;AAAABB5CEBG@DDD;CBB@BCCAAAA;;6:=??=AA@=?AAABBBBCB@AAACBB?BCCC@BBCFBABC@C?A@B>ABCC@A@C@CCCCCC?CC@BBA<>>999+8>@<ABEFFD)@A=9:89ABBBB?B?CCCC<>;>>BAA=@CCCCCC@C?BBC=CDC@BBCDB??@BCCCCCCBCCCB?????<?A@@B?A@@@C>A>A@::
@ATNG8:04396:06456
GATGGTAGTGTCAGTGCGCGTCATCCAGAAGATCAGGAACTCTAGAAGAATTCAGATTTTTAACACGAGAGTAAACGTAAAAAGAAGGTTTTACAAGACTCACGTTAACAATATTGCAGCAGTACGCACACAATCGAAGCGCAGTAAGGATGGCTAGTGTAACTAGCAAGAATACCACGAAAGCAAGAAAAAGAAGTACGCTATTAACTATTAACGTACCTGTCTCTTCCGAAACGATGAGTACTATAGACTATCTGAGACTACCATCGTTCTCCTTAAGTCT
+
:55>8=AC<;6<=BBADAABC?@@CEFCC@BBAA;;8;@CCD@AAB?AA?ADDBB????@.?<ABBBBCDBBBC8@998898'8<8::@>>144=8888@///;=7@5;@:?9;058=<==>>>>>>GA>>>;=<==:;;:=888=6;6<7946DD@@@@F8;7=<@@=00,0@@5:;765)5::2././.'//(..332558749499991:6:9:9A:<;>???>8<69<=3899>?@AB@@B@@>>>B;;;====;;;?>>:>@>;;5;>>1838;>>A?
@ATNG8:04403:06459
GATGGTAGCTCGCTGATGATATCTCCAGAATATCAGGAACTCTAGAAGAATTCAGATTTTTAACACGAGAGTAAACGTAAAAAGAAGGTTTTACAAGACTCACGTTAACAATATTGCAGCAGTACGCACACAATCGAAGCGCAGTAAGGATGGCTAGTGTAACTAGCAAGAATACCACGAAAGCAAGAAAAAAGAAGTACGCTATTAACTATTAACGTACCTGTCTCTTCCGAAAACGAATGAGTACTATAGACTATCTGAGACTACATCGTTCTCCTTAAGTCT
+
@@@D@DCCBBBBBBBBCBBBCCCCC@C9999AAB:::;ACCCCCCC?CC?A?CBC@@???1??BB@ABBBCBB@8?>>@@@@0@A>A?CCB:BBC@CBBCEBB:99;@DDACCE?BBBBBCCCCCCCCBBBB=@??@<@@@@BBAA>B@CBB@BCBBBEAA?ACBBBD@CB???=3:::99,7<><@BBBBB)@A?B=?@DBB@A<?:==;;1716<ACC@BB@@@:939:::::-999<877BCBBAABBBCBBABBBBBBBDCCB?@?BD=@@=:@,0*0000
@ATNG8:04406:06463
GATGGTAGTCTCAGATAGTCTATAGTACTCATTCGTTTCGGAAGAGACAGGTACGTTAATTTAATAGCGTACTTCTTTTTCTTGCTTTCGTGGTATTCTTGCTAGTTACACTAGCCATCCTTACTGCGCTTCGATTGTGTGCGTACTGCTGCAATATTGTTAACGTGAGTCTTGTAAAACCTTCTTTTTACGTTTACTCTCGTGTTAAAAATCTGAATTCTTCTAGAGTTCCTGATCTTCTGGTATACACACTCGCTCGCTACCATCGTTCTCCTTAAGTCTC
+
CAAB?CCCBBABBDECBBBBCIDCCCBBBBBA>ABBB>BC@C?CGFEJCB?CCCBB?B@DG?C@BBBCA@?=C?<ABBB2BB?CCCD=BBBB>?AD@CD?;::CBB=?@BDCCBB?BCB>A>BAA@A?>>?BBB>;>???BBE===@AB====387>9<=:=6<==>>9>9>997999.<5<5==>>>/?BBBB8=>??>==>8868FDD/D;::><@<@C=AAAA@>>:=:=AAA>=:=BB=AA>>>>>>>@@@@@@@@@AB<???@@;>>A==7<7<66//
@ATNG8:04414:06450
GATGGTAGTAGTACACTAGTCATACCAGAAGATCAGGAACTCTAGAAGAATTCAGATTTTTAACATCGAGAGTAAACGTAAAAAAGAAGGTTTTTACAAGACTCACGTTTAACAATATTGCAGCAGTACGCACACAATCGAAGCGCAGTAAGGATGGCTAGTGTAACTAGCAAGAATACCACGAAAGCAAGAAAAAAGAAGTACGCTATTAACTATTAACGTACCTGTCTCTTCCGAAACGAATGAGTACATAGATATACGTATAGCTACCATCGTTCTCCTTAAGTCT
+
;4457<;<BBBBB====<?;;:5557<<:7<@:;9A9A166666<==AA<C??A;<9A@@0@?A@@?=??;A??=677444444#4;38.3333$33828999876666(/(//46665788=?==?CCCCCBBBBABABC>AABB@??C@E@BAA>ACCCBBBC@CBCFCB?BB>AA@>???CB=A99399::::%:>?B?=@B>@=<5:69>BC;C;??CCC@CLBAAAA?A?BCC=BBB@???BBBCBBAAACCCCCCA???B===@7;;A@B?B??;;:?;A;;;
@ATNG8:04418:06456
GATGGTAGGCGTGTGAGAGTCTTCCCAGAAGATCAGGAACTCTAGAAGAATTCAGATTTTTAACACGAGAGTAAACGTAAAAAGAAGGTTTTACAAGACTCACGTTAACAATATTGCAGCAGTACGCACACAATCGAAGCGCAGTAAGGATGGCTAGTGTAACTAGCAAGAATACCACGAAAGCAAGAAAAAGAAGTACGCTATTAACTATTAACGTACCTGTCTCTTCCAAACGAATGAGTACAGAGAGTACGATATGTCTACCATCGTTCTCCTTAAGTCT
+
;59G;BBB@EECC:;:CCCBBA?AG>CCE@CCCBBC@C?CCBBBBB@CC@C@CCDBBCBB2A?@AA??@ABBBA;@@99899(9@;@9???5?AB?BBBBBCBAB>>;@@<@@A<@>>>@AAAAAAAA;<<A=>>>A;<<=?>>>?<?<@>B?BCDBBBBC?B@AACC?BB?BBB?BC@??:?>>;?CCCC3BB?BBCAA@@??;?=?>?@;@=@@@@@<@A:::=<:?:@@:@>><>BBBAA@CCCCAACACC?AAA??>>AA<AA>>><?>><?=A<@?A>
@ATNG8:04419:06519
GATGGTAGGCGAGAGTGAGACGCAGTACTCATTCGTTTCGGAAGAGACAGGTACGTTAATAGTTAATAGCGTACTTCTTTTTCTTGCTTTCGTGGTATTCTTGCTAGTTACACTAGCCATCCTTACTGCGCTTCGATTGTGTGCGTACTGCTGCAATATTTTAACGTGAGTCTTGTAAAACCTTCTTTTTACGTTTACTCTCGTGTTAAAAATCTGAATTCTTCTAGAGTTCCTGATCTTCTGGGTGCGCTACAGTCTCTCTACCATCGTTCTCCTTAAGTCT
+
ABBL@CCC@CCBBBCCCBBBCCCCCBCCDEAA>ACFF>CB=B?CCBBBCC?CCBBC@C@CCCE?B?AABFBBBBB?AAAAB3BC?BCCC=CCAB>BBB?>>598?BBD@BBBBCBAA>AAA;=;AACAA;;===?>?9<<??::;AAA@@A>>>A<?????3?<@@>>>@ECE@DCBBB9B?B=;;;;;*;CBCB@CDCCCCCCCC>AAA@2@@@@B?B@AA>ABCC9:9>A?@CBBBB@BBBB>899BBBBABCCCA==@@AB<?;;;A<@@A8:6:<?:::
@ATNG8:04420:06538
GATGGTAGAGTATCATGTGTATCTCCAGAAGATCAGGAACTCTAGAAGAATTCAGATTTTTAACACGAGAGTAAACGTAAAAAGAAGGTTTTACAAGACTCACGTTAACAATATTGCAGCAGTACGCACACAATCGAAGCGCAGTAAGGATGGCTAGTGTAACTAGCAAGAATACCACGAAAGCAAGAAAAAAGAAGTACGCTATTAACTATTAACGTACCTGTCTCTTCCGAAACGAATGAGTACTGTATCTATGTGTGCGCTACCATCGTTCTCCTTAAGTCT
+
;59C;?DCBBBBBBDBCBDCBCCCC?BBB@DDCABB?C?AABCCCC?BC@C?BBBAAAAA2@=BBDCCCCCCFF>BBBBDDD5CC@CACCC<CDF@DCCCC??0000?@@=E@B?ABBBBBCCCCBBBBCCC@CBDD<??CCCCBB@B?BBB@BCCCCCCD?ABBBBB>BB>BCD?AA>>=7=@@;999989%9@9:99?BBBBC?B?ACCA<A;@@CCB?BBBBBBB@C?BBD>CBC?CCCBAAABBCBBBBBBBBBBBAAACCC?CBBBC>@@@;?;?<BAA@
@ATNG8:04394:06554
GATGGTAGAGTATCATGTGTATCTCCAGAAGATCAGGAACTCTAGAAGAATTCAGATTTTTAACACGAGAGTAAACGTAAAAAGAAGGTTTTACAAGACTCACGTTTAACAATATTGCAGCAGTACGCACACAATCGAAGCGCAGTAAGGATGGCTAGTGTAACTAGCAAGAATACCACGAAAGCAAGAAAAAAGAAGTACGCTATTAACTATTAACGTACCTGTCTCTTCCGAAACGAATGAGTACGAGAGAGCACACGTGTCTACCATCGTTCTCCTTAAGTCT
+
4::A?B@?;;6D?@@?<<ACA@;AA9;:4.4444==0505>>AABB?AB>B?AC?;::9;';9@@@B@@C;;;A5?=:9999$9A8A9===0;55.55<>?@@9::(::?A@B@A<@@A?CCBAABBABCHCCABB@@<@BAAAB@@=B?B;;9;BBCDCDC@CCCCBA=AA?A@@????A@;=>>99999:9%9787837:=AB=?B?;BCB=A<;;BFK@BBACBAB>B>A@D=CBB>AAAABCDFBCBBBBBBAAACBB????B?CD???=@@@;?8>?@@AA
@ATNG8:04418:06573
GATAGTATATCGCGTCGCTATCCAGAAGATCAGGAACTCTAGAAGAATTCAGATTTTTAACACGAGAGTAAACGTAAAAAGAAGGTTTTACAAGACTCACGTTAACAATATTGCAGCAGTACGCACACAATCGAAGCGCAGTAAGGATGGCTAGTGTAACTAGCAAGAATACCACGAAAGCAAGAAAAAAGAAGTACGCTATTAACTATTAACGTACCTGTCTCTTCCGAAACGAATGAGTACTACTCTCAGAGACTATCTGAGACTACCATCGTTCTCCTTAAGTCT
+
>@@AAA;;;A;:;@@@>@BA@@99;55:CCCAA?A>BBBCCBD@AB=@@B@AAAAAA0@=@BABBBAA@@@9;9:@AA=*69669=@G2@CC@BCCCBCB;;7;=AA=BBB?BB@;;;BBAAAAABBAA;>@@A=??C>???>>B?B@@>?CD@AA?A=?<<=8947<8>?=8;;;;;5;==7BADDDD)BB>???BCAA??<?7;;>>=B<=>A@@=@BAAACC?B????9?@@<AAA@@@A????A@@?==8777;8<894444487173333,333,34:.33::
@ATNG8:04420:06550
GATGGTAGCGCATATCAGCGCAGCCCAGAAGATCAGGAACTCTAGAAGAATTCAGATTTTTAACACGAGAGTAAACGTTAAAAGAAGGTTTTACAAGACTCACGTTAACAATATTGCAGCAGTACGCACGCAATCGAAGCGCAGTAAGGATGGCTAGTGTAACTAGCAAGAATACCACGAAAGCAAGAAAAAAGAAGTACGCTATTAACTATTAACGTACCTGTCTCTTCCGAAACGAATGAGTACAGAGAGTACGATATGTCTACCATCGTTCTCCTTAAGTCT
+
:::B<AA<<>BBBCCCBBFDCAAAD=BCCBHCBACC?B:;;CCCBB=@@<@=@ABBBDCD5C@BBDHFDG;;<C=B;<::DD9ED?B@BDC;CBB@BC;;;DC;;8;=@?>@@A>ACC@A@@ACCDCBBDCCABBCIACCCCCCCD@C?ABC@CCCCCCCC@CCDDCC?CB@BBB?BAA@A8?9939:9:9:%:9:8:48=;AA;=:>:;AE?B?BBCCC@AAAC@@@AC?@@E>BBC?ABCCBBBBBBBBBABCCCBBBAAABBC?B>??D?BBB?B?B@BBB>
@ATNG8:04425:06584
GATGGTAGCATCATGCATATCTCACCAGAAGATCAGGAACTCTAGAAGAATTCAGATTTTTAACACGAGAGTAAACGTAAAAAGAAGGTTTTACAAGACTCACGTTAACAATATTGCAGCAGTACGCACACAATCGAAGCGCAGTAAGGATGGCTAGTGTAACTAGCAAGAATACCACGAAAGCAAGAAAAAAGAAGTACGCTATTAACTATTAACGTACCTGTCTCTTCCGAAACGAATGAGTACCTCTCAGACGCTCGTCCTACCATCGTTCTCCTTAAGTCT
+
6;;?;CBABCCCBBCCCCCCCCBBB?BBB?CA;;;B=B79955;;C@BB?C?CB:::=>>+=7==8=8CA@???8?@>??@@,@?;=5:99&9@A=BBBCCBB;;6;6;G=BBC;:;BBBBBBCEAAABBBCAEEDD@BBCBCC;;8;?BAB@B@@@B;;;?BBC??@@BB?::9?BAAAA299<8=<>>@@'@?=3947==<@999975892<6;9>94.4=?<8889:8=BB<B==9=;<@C@A=AA@@@@ABAABAB>>499717;77=9=<<6;6;8@@AA
@ATNG8:04433:06561
GATGGTAGAGAGACTGTAGCGCACCCAGAAGATCAGGAACTCTAGAAGAATCCAGATTTTTAACACGAGAGTAAACGTAAAAAGAAGGTTTTACAAGACTCACGTTAACAATATTGCAGCAGTACGCACACAATCGAAGCGCAGTAAGGATGGCTAGTGTAACTAGCAAGAATACCACGAAAGCAAGAAAAAAGAAGTACGCTATTAACTATTAACGTACCTGTCTCTTCCGAAACGAATGAGTACGAGAGTCAGAGCAGAGCTACCATCGTTCTCCTTAAGTCT
+
944B?C;?ACCCDCAAADCCCCCCI?BCB@FDBBBB?B@CCCDCAA>AA?AC>AABBBBB3B>AA???AA@??>8=<?ABBA2@B=A<BCC<CHCACCBBBBCBB?BACB?BBE@CBBBCCDCGFBAABCCC@CBAA=@@BABBBC?C?BBB@CCCBCCCD=AABBBB@AA=ABB>AACCD<?993::9999%9A:A???B@;:;<A<>?@@<@<>>BCE@BB@@@:929<9995:BB?BBBCBBBCCCAABBBBBBCBBCBB>AB=???;;7;=A;?5;7;@@A
@ATNG8:04385:06628
GATGGTAGCGCATATCAGCGCAGCCCAGAAGATCAGGAACTCTAGAAGAATTCAGATTTTTAACACGAGAGTAAACGTAAAAAGAAGGTTTTACAAGACTCACGTTAACAATATTGCAGCAGTACGCACACAATCGAAGCGCAGTAAGGATGGCTAGTGTAACTAGCAAGAATACCACGAAAGCAAGAAAAAGAAGTACGCTATTAACTATTAACGTACCTGTCTCTTCCGAAACGAATGAGTACTGCGTCTCACTCTCGCCTACCATCGTTCTCCTTAAGTCT
+
CCCE@D:99BDCCBBBBBFBBAAAD=BBC@CHCCBA>B@CCDBBBC@AC?A@BBCAAABA2A@CCCCDCCCCCC9@@99999*9C9@2;;;.;CC@DBCCCDDCC?D?BC?CDC@CCCCABBBCCCBBBCCCACCCC@CBBBCCCC?CBCBB?BBBDCBB@@CCCCCC?BC@BBB=??DDB>BBB?BCCCC3BB@B?>?CBBBB?B?BBCF=?=?ACCC@BBBBBBA=A=ABB>BCC@CCDCCBCCBBBBBBBAAACBABB@CDD@CACBC?@@A?A>@?C??>
@ATNG8:04410:06606
GATGGTAGGCGTGTGAGAGTCTGCCCAGAAGATCAGGAACTCTAGAAGAATTCAGATTTTTAACACGAGAGTAAACGTAAAAAGAAGGTTTTACAAGACTCACGTTAACAATATTGCAGCAGTACGCACACAATCGAAGCGCAGTAAGGATGGCTAGTGTAACTAGCAAGAATACCACGAAAGCAAGAAAAAGAAGTACGCTATTAACTATTAACGTACCTGTCTCTTCCGAAACGAATGAGTACCTCTCAGACGCTCGTCCTATCGTTCTCCTTAAGTCT
+
99:C;DCC?ABBCCCCCCCABACCG?CCC?BCCCCC@C@CCCDDBB?CD?C?CCCBBBBB3C@BBCBBBCAACD>A?88777(792:9AAA9AAE@CBABCCB@?<A?CC?AAA<@@>>>>>>CAA@@<>>C;>>==:<<<>>>;;7=<@>B>BBAA@@AA>AA?AA?>AA>BCC>@<<<=6===:?????2@@<@AAA@=>>>9>9>AAA:@:@A@@@:@@==<<<:>9>?A9ABB>BBBBBBB@BBBBBCBB=<<AAA?=ACAA=>9>>>9>9>9>@@>
@ATNG8:04416:06624
GATGGTAGGCACTGCGCACACATCCCAGAAGATCAGGAACTCTAGAAGAATTCAGATTTTTAACACGAGAGTAAACGTAAAAAGAAGGTTTTACAAGACTCACGTTAACAATATTGCAGCAGTACGCACACAATCGAAGCGCAGTAAGGATGGCTAGTGTAACTAGCAAGAATACCACGAAAGCAAGAAAAAGAAGTACGCTATTAACTATTAACGTACCTGTCTCTTCCGAAACGAATGAGTACACACTCTCATATGACACTAATCGTTCTCCTTAAGTCT
+
:9:B:BCC<B@A;CABBCCCCCCCD?CBB?CDCCBB>B@CCCCCBB?BB@C@CCD@@@@@1@?CCCCDCCC??>5<?999:;*;C<@5;;;.;BC?BCCBCCDFD@D@BB@BCC>@@BBCCCCCBBBABBBB@CCCB?AABBAA@B?D?CAA?BBBDBBBC?BBCBCC?BB@989?AAAAB<AAA>ADDDC2BC?CBB>>@B??;@<>>??<?<?@BBB@BBAAAAA@C?A@C>CBB>AABBCCBBBBBBBBA???DCCCCBBB?BBBB?A@@=A=A?A??@
@ATNG8:04417:06618
GATGGTAGTATAGAGCTCTACATAGTACTCATTCGTTTCGGAAGAGACAGGTACGTTAATAGTTAATAGCGTACTTCTTTTTTCTTGCTTTCGTGGTATTCTTGCTAGTTACACTAGCCATCCTTACTGCGCTTCGATTGTGTGCGTACTGCTGCAATATTGTTAACGTGAGTCTTGTAAAACCTTCTTTTTACGTTTACTCTCGTGTTAAAAATCTGAATTCTTCTAGAGTTCCTGATCTTCTGGGCAGACTCTCACACGCCTACCATCGTTCTCCTTAAGTCT
+
;4497<<;??CCBBBBCCCCBCCCCBBCBBBC@DCCC>BB@B@CBCCBCC@CCCBA=A=>??@<?<?CAABB?883333333#3949<>:2>@@B?BBB?AB?AAAAABABBBBB@@@<>>A=A=AA;;;AAA=AD@@<@;;<BA@@A>>>@C;;;:=>>:;:4;8988=<<=>=577<;>2>;A7;;@@@/>>>??4;;;888A???<=@@@,=///=6=6AA<@A??===7<8<=;99:,//:=6:::=???>>=>=???:>==:=???@<@??8=5717:<6
@ATNG8:04430:06615
GATGGTAGTGTGTCTCTGAGAGTAGTACTCATTCGTTTCGGAAGAGACAGGTACGTTAATAGTTAATAGCGTACTTCTTTTTCTTGCTTTCGTGGTATTCTTGCTAGTTACACTAGCCATCCTTACTGCGCTTCGATTGTGTGCGTACTGCTGCAATATTGTTAACGTGAGTCTTGTAAAACCTTCTTTTTACGTTTACTCTCGTGTTAAAAATCTGAATTCTTCTAGAGTTCCTGATCTTCTGGAGATATCATCAGCGAGCTACCATCGTTCTCCTTAAGTCT
+
?A@D@CBBBE;96B=C@AACIFCCCGBB@@@B?BBCB=CE?A?ACCBCBD@BBD::9;AFCGC?C@CCCCC9;;C>BBBBB0:;89ADD>BBCB?BCC>BC>BAABBGAFDEDBBBD@BBB@C@CCBBACCCACBCD?CCCCCBBBBCCCBBCCC@DAA<@C@D?CBBBBBCCDACBBBB9B>B<;;;;:*:BBCF?CBBBBB;;;A=AAA@,@BBCC@B@CF@CBD@@@B7;7<BBCCD@BBE?ABACCCCBDCC;;<DBBCBB?B@@@A=A;;7;;?;@@@@
@ATNG8:04431:06608
GATGGTAGCACACGAGATCTCATCGTACTCATTCGTTTCGGAAGAGACAGGTACGTTAATAGTTAATAGCGTACTTCTTTTTCTTGCTTTCGTGGTATTCTTGCTAGTTACACTAGCCATCCTTACTGCGCTTCGATTGTGTGCGTACTGCTGCAATATTGTTAACGTGAGTCTTGTAAAACCTTCTTTTTACGTTTACTCTCGTGTTAAAAATCTGAATTCTTCTAGAGTTCCTGATCTTCTGGATATGAGTGACTCGTGCTACCATCGTTCTCCTTAAGTCT
+
@DDC@CCCB@A@BBAACBB;;:=BBECBCC@@<@@@A6@C=A<CABBBBB>BCA@@<A7;9BB9B@BB@ABCAAA?@@@@@.???=BCC=CCCC?CAC@DC:;8ABA@>AECBBBBB?BCD?C?BB>@;778<A???:==BBB@><==CAB@>>=69::8=>5:7<@@BBBBCC7;;BBA5?<?7:6;;;,;:888*//76::9>==8=@??/?888>5;5;A;?>>>A@@=A<???BBB<>>>=A@@@@@>>>A@@@@?>>>AB=B>>>A<::;<?<?=A@@@
@ATNG8:04390:06697
GATGGTAGCTATACGTATATCTATGTACTCATTCGTTTCGGAAGAGACAGGTACGTTAATAGTTAATAGCGTACTTCTTTTTCTTGCTTTCGTGGTATTCTTGCTAGTTACACTAGCCATCCTTACTGCGCTTCGATTGTGTGCGTACTGCTGCAATATTGTTAACGTGAGTCTTGTAAAACCTTCTTTTTACGTTTACTCTCGTGTTAAAAATCTGAATTCTTCTAGAGTTCCTGATCTTCTGGGATGTGTGCGCAGTGCCTACCATCGTTCTCCTTAAGTCT
+
:9:E;DBAABBCCCCCCBBCCCCCCCBBBBCC@CCCC=CDAC@BCCCCCC@DDDBB=A?CCCC@C@CCBBBCCEB?BBBBB1CB@BBBB=BCDC>AAB@BB>??>CBB?BBCCCCAA>ABB>B>??>>>A??;@D>>9>>A@>>?AAA???A@@><???=AA;?9=>>>A??>A=@@@@@5@<A;::999+9=9890966///=99><AAAA/A>>>A=A=@@;@ABB>>><?<???@AA766=@6=///;88=>>ACAAA;AAA<?===A6::@=@;@<>==<
@ATNG8:04401:06651
GATGGTAGGCGAGAGTGAGACGCAGTCACTCATTCGTTTCGGAAGAGACAGGTACGTTAATAGTTAATAGCGTACTTACTTTTTCTTAGCTTTCGTGGTATTCTTGCTAGTTACACTAGCCATCCTTACTGCGCTTCGATTGTGTGCGTACTGCTGCAATATTGTTAACGTGAGTCTTGTAAAACCTTCTTTTTACGTTTACTCTCGTGTTAAAATCTGAATTCTTCTAGAGTTCCTGATCTTCTGGGTCTACGCTCGTCGCGCTACCATCGTTCTCCTTAAGTCT
+
448;8<AA>C955<ABAABB96:A@966<<=<B=B;;;,9;299=?995::8=@;49.9.9445048<;=::9989-333333$39177333(383305<;7;;577388;6::<BBBCB;=5A;?;==<=88666:9==///:9?>?;;;;;?>>>>;>>?<@@7;7;AAAB>==?8;;;<<-:3:9<<===.==::<+//9///976:1888'2779;6;5??5@A@?9;==B68;>>BB7;;AB:=>=>===@???>>>B===A=ABAAA=>==9=:=5;;==
@ATNG8:04405:06653
GATGGTAGTGTGTCTCTGAGAGTAGTACTCATTCGTTTCGGAAGAGACAGGTACGTTAATAGTTAATAGCGTACTTCTTTTTCTTGCTTTCGTGGTATTCTTGCTAGTTACACTAGCCATCCTTACTGCGCTTCGATTGTGTGCGTACTGCTGCAATATTGTTAACGTGAGTCTTGTAAAACCTTCTTTTTACGTTTACTCTCGTGTTAAAAATCTGAATTCTTCTAGAGTTCCTGATCTTTTGGTATGACTAGTGTACTACTACCATCGTTCTCCTTAAGTCT
+
-//72778:>444555555//////:////493:;@A<BC@C?CBBBCED@CCCCC@C@CCDC@C?CCCCCBBGD?DDDDD1CB?BABB>BDDE@CCCACGADCCCCC@CCCBBBBB=@@C@C@DCCBCCCC@BCCC@CBCCCCCCCCCCCCBBB@BBA?CC?C@CCCCCCCCB?BCCCC;C@C@CCCCE5CBBBB=BBBDCCCCBB@BDDD5CBBBC@C@CB?CCCCBBB@C>BBCCBBBA8A=BBBCCDBBBCCCCCCBBBBB?BBBBD=?>A?B>B@C899
@ATNG8:04416:06664
GATGGTAGACATATCGTACTCTCTGTACTCATTCGTTTCGGAAGTAGACAGGTACGTTAATAGTTAATAGCGTACTTCTTTTTCTTGCTTTCGTGGTATTCTTGCTAGTTACACTAGCCATCCTTACTGCGCTTCGATTGTGTGCGTACTGCTGCAATATTGTTAACGTGAGTCTTGTAAACCTTCTTTTTACGTTTAACTCTCGTGTTTAAAACTGAATTCTTATACTGATTCCTGATCTTCTGGTGAGATAGCATGATGCTACCATCGTTCTCCTTAAGTCT
+
/44<6;@;;4455999555=>;;;==<;;;<<8=<99387250-----89;6;7??B>B<@?:96:7333889766168999)//3866:18<;<>A?A;>>;@A@9896;<;?@@@B;>>><?;>AB=>;>>;??==.56=<:=;855;;:///83777/35(/(.5868889;*/-32,2(-(..557(778<<072752229=899'555'2922+2277599965333.3(..33:94555/55566555:;79665:7774;656<9=?<6<7;69///
@ATNG8:04419:06657
GATGGTAGTGTGTCTCTGAGAGTAGTACTCATTCGTTTCGGAAGAGACAGGTACGTTAATAGTTAATAGCGTACTTCTTTTTCTTGCTTTCGTGGTATTCTTGCTAGTTACACTAGCCATCCTTACTGCGCTTCGATTGTGTGCGTACTGCTGCAATATTGTTAACGTGAGTCTTGTAAAACCTTCTTTTTACGTTTACTCTCGTGTTAAAAATCTGAATTCTTCTAGAGTTCCTGATCTTCTGACGACGCGCACTGACACTACCATCGTTCTCCTTAAGTCT
+
;55<8=BBAACCCCBBBCCCCCCCCCABBCBB?BBBC>CC?D@BBBBBCC?CDCCC@B@BBBD@D?BBCCCCCCC@CCDCC5FCACBCC>BBFG@CCC@CC?ABBCCD@CCCCCCCC@CCC?C?CCCBFDBB?BCB@=BAAACCCCBBBCBCBBE?CCC@AA?A?CCCCCDEBB?BCCDD;C@D;::9:9*:BBCD>BBBCBCCBBB>BBBB2BBBCC@C@CC@CCCCBBA@B@CCECDB>A@CCCCCCCCBBCBBCCCCCEBB?BDBBB@CBB?B>A=A@@@
@ATNG8:04419:06678
GATGGTAGGACGAGCGTCTGAGAGGTACTCATTCGTTTCGGAAGAGACAGGTACGTTTAATAGTTAATAGCGTAACTTCTTTTTCTTTGCTTTCGTGGTATTCTTGCTAGTTACACTAGCCATCCTTACTGCGCTTCGATTGTGTGCGTACTGCTGCAATATTGTTAACGTGAGTCTTGTAAAACCTTCTTTTTATGTTTACTCTCGTGTTAAAAATCTGAATTCTTCTAGAGTTCCTGATCTTCTGGGTCTACGCTCGTCGCGCTACCATCGTTCTCCTTAAGTCT
+
?@@A<::?3:54458;;@@@@CCC?<;;AD@A=A?B@9A@494595<<==8<A@995)5.5;:>4?:A@;;A9916A7:<==;(544)4;@@8?;?>=CA@>@B99;CDBC@CBBCBBBB:;;C?B?BB@@@CCB?BBDD?BACCBBBBDBBBBBBCCACBBABC@B@CBEBBBCBIABBABB7A>B5;;<<<*;;CCD>BBCCCCCBBB?BCBC5CCCEC@B=@@>AABBBBD@C@CDDBBB;<<FK>HBBBBBBB@@@BA@@@BAA?BBBBC@CBB?B@BAC;<<
@ATNG8:04420:06674
GATGGTAGCACGAGTCACTCATATCCAGAAGATCAGGAACTCTAGAAGAATTCAGATTTTTAACACGAGAGTAAACGTAAAAAGAAAGGTTTTACAAGACTCACGTTAACAATATTGCAGCAGTACGCACACAATCGAAGCGCAGTAAGGATGGCTAGTGTAACTAGCAAGAATACCACGAAAGCAAGAAAAAGAAGTACGCTATTAACTATTAACGTACCTGTCTCTTCCGAAACGAATGAGTACGAGAGTCTGAGCAGAGCTATCATCGTTCTCCTTAAGTCT
+
55==:=CC;<54::99;<;;>=?==:===<=CCC:;6;69:BF@@@@BA>B>;;::4888'<:>?<><<<<:??8856>=<<(444)55:::0=552555599:9>;@<AA?;;;8;;AABBBCC;;;BBBCB?DB@@<@:99??8:5::@::24>>8?=>B?BCCBBC?BB?AA?<@@?BB>BBA?BBDAD2DD=ABBBA@<:<*/*//8:(/*/9??=:>>94499282333(333/3==?@CFCBBB???>>>AB999AA:969:555>;<;<8<2=:>A?@
@ATNG8:04422:06679
GATGGTAGCGCACACATAGATACAGTACTCATTCGTTTCGGAAGAGACAGGTACGTTAATAGTTAATAGCGTACTTCTTTTTCTTGCTTTCGTGGTATTCTTGCTAGTTACACTAGCCATCCTTACTGCGCTTCGATTGTGTGCGTACTGCTGCAATATTGTTAACGTGAGTCTTGTAAAACCTTCTTTTTACGTTTACTCTCGTGTTAAAAATCTGAATTCTTCTAGAGTTCCTGATCTTCTGGGTTACAGCAGTACTACCATCGTTCTCCTTAAGTCT
+
;55>:=AABDDCAA@CCCECCCBBCBCDDDBB?BBBC>CC?C?CCDBCCCAECCDD@D?BBCC@C@BDDDBBBED=>?>>>,?@=A@BB>BCCG@CBB@BC9::CCDD@CEDDBBBC?CDD?C<BBEDDDBB=BBBC?CCCCCBBBBBCDDBBBB?CCC@CC@B@BBBBBCCCD@DBBBC;C@C@BBDDD5DCCCC>CCCCCCFCCC@CCDC3CCCCD@C@BD?CCCDCBB?B?BBCCBB?BCCC>C@CCBACCBCCDCCC@CBBBB?B@@>@>B<@@BB
@ATNG8:04384:06743
GATGGTAGTATATCGCGTCGCTATCCAGAAGATCAGGAACTCTAGAAGAATTCAGATTTTTTAACACGAGAGTAAACGTAAAAAGAAGGTTTTACAAGACTCACGTTAACAATATTGCAGCAGTACGCACACAATCGAAGCGCAGTAAGGATGGCTAGTGTAACTAGCAAGAATACCACGAAAGCAAGAAAAAAGAAGTACGCTATTAACTATTAACGTACCTGTCTCTTCCGAAACGAATGAGTACGAGAGAGCACACGTGTCTACCATCGTTCTCCTTAAGTCT
+
///@<><@BBBBC@AA;;9B=>=BB?BBB?BBBBCCAL@CAA;;9C?CB@C=AB@99;;;;$:6?:<C<<A:579/9?@@@@@*@A;@8@@@7BBB?BCCBCBB;;79;@@@BBB@CC@@BCCCDCCCBBBBB@ECCC=@@CDCCBB?B?A@@;@CB;;;CC?CBCCCC?BB?AA:137??A8:9;87799::%:?<>?>?B@AAA<A8;;@@;?;??AAA>@@?AB::9:?AAC>CCB?BBBBBBBBBBBFBBBBAAABBBA==AA=B>>>B?BAD?C>>:>>=>
@ATNG8:04387:06735
GATGGTAGCATCATGCATATCTCACCAGAAGATCAGGAACTCTAGAAGAATTCAGATTTTTAACACGAGAGTAAACGTAAAAAGAAGGTTTTACAAGACTCACGTTAACAATATTGCAGCAGTACGCACACAATCGAAGCGCAGTAAGGATGGCTAGTGTAACTAGCAAGAATACCACGAAAGCAAGAAAAAAGAAGTACGCTATTAACTATTAACGTACCTGTCTCTTCCGAAACGAATGAGTACCTCTCAGACGCTCGTCCTACCATCGTTCTCCTTAAGTCT
+
@@@B?BBDDBCBCCCCCGDCBBCBB@BCC?A@CCBB@B@AACCDCB?BB@D?BAB@@@@@2=?BDAABBBBBBB=AABBCCB2@A=@<BAC;CCDADBAABBB;;6;@BB>CEEABBCCCCCBBCDDCBBBC@CC??8;;@@@A@@=@?B@@@ADBCBAAA?BACCCD?BB?AAA<@@:9928>>>ABBBBB)BC@F::9BCBBA3838==>1918=BBB?BCAAA@@9=:=??9?DC@BBBBDAB?ADDDDABBBA>;:<<5::@8>===C7::A?B9?9?99:
@ATNG8:04393:06719
GATGGTAGTGTGTCTCTGAGAGTAGTACTCATTCGTTTCGGAAGAGACAGGTACGTTAATAGTTAATAGCGTACTTCTTTTTCTTGCTTTCGTGGTATTCTTGCTAGTTACACTAGCCATCCTTACTGCGCTTCGATTGTGTGCGTTCTGCTGCAATATTGTTAACGTGAGTCTTGTAAAACCTTCTTTTTACGTTTACTCTCGTGTTAAAAATCTGAATTCTTCTAGGTTCCTGATCTTCTGGTAGAGCGTGCATATATCTACCATCGTTCTCCTTAAGTCT
+
988B@B9:6C6;6===@@@:95999;555;>A;A>?=6?@5;49>>>;99459999255;;=A;@=@@ABB;:/A;=====,/0*/9:<5BBBB@CBB?@B>BB@@AG?DCDAA@CD@BBB?B?CAAAABAB?BBBB?BBBBBBBB>A@@CCBBB@BBC?CC@C@CCCCCDCCB>A;;;;.;>A=AABBB2BBDCL=AAAAAABAA@;@@@@,@@@@C@CACD@CCBB@B@C@BBAAA@:;;GADDBBCCBBBBB@AAACFEBB?BBBBB@BAB>A=@?C>@>
@ATNG8:04411:06713
GATGGTAGTGTGTCTCTGAGAGTAGTACTCATTCGTTTCGGAAGAGACAGGTCGTTAATATGTTAATAGCGTAACTTCTTTTTCTTTGCTTTCGTGGTATTCTTGCTAGTTACACTAGCCATCCTTACTGCGCTTCGATTGTGTGCGTACTGCTGCAATATTGTTAACGTGTCTTGTAAAACCTTCTTTTTACGTTTACTCTCGTGTTAAAAATCTGAATTCTTCTAGAGTTCCTGATCTTCTGGAGATACACATGATACTCTACCATCGTTCTCCTTAAGTCT
+
///;<?@A954945555;;556669BDB:::>5:333(4;8>7<<=;666;??==7;2////9)/)4888833-385:::::'444)4;::3;;:=8<:>:=>259@>BA?BCBAB;;;4;:@9?9@@@@@@BB=BB;;6:AAAA@AABBBBBBB;;4:??9?A=@=:::>>>@299999&5.5755555$49:::4<;;;995559.5555$5599<.616=9==<5555058<=><<A:=AA<CCBBBBBBBCCBBCCBDCCC@CBCBA8;;A=@;@;?@??
@ATNG8:04414:06726
GATGGTAGACATATCGTACTCTCTGTACTCATTCGTTTCGGAAGAGACAGGTACGTTAATAGTTAATAGCGTACTTCTTTTTCTTGCTTTCGTGGTATTCTTGCTAGTTACACTAGCCATCCTTACTGCGCTTCGATTGTGTGCGTACTGCTGCAATATTGTTAACGTGAGTCTTGTAAAACCTTCTTTTTACGTTTACTCTCGTGTTAAAAATCTGAATTCTTCTAGAGTTCCTGATCTTCTGGGTGCGCTACAGTCTCTCTACCATCGTTCTCCTTAAGTCT
+
:59C;>CBCCCBBCCCDECCCABBCCCDDCDC@CCCB=BC@D@AAACCCC?BBBBB?B?BABA?B?ABBBCCCBB?BBBBC3BB@CBBB>BAAA?BBC?AA=>>?A@@=AAAA>>>B<AAA;@;@AAAA<<=9>>;;7<?>>=;===>BBA==;@<:;:=AA<A=AA@@AB>>>9==>??2>=B:==BBB/BB???5>;;;;::8//*/:::,9=@@D=C;??;?AAB=>>:=8=>;;;@:==BB:?>?AAA>>>;;;@@@@@AC=A>>>@<???>D:?:?@@@
@ATNG8:04414:06735
GATGGTAGAGAGAGCTCTCTCATCGTACTCATTCGTTTCGGAAGAGACAGGTACGTTAATAGTTAATAGCGTACTTCTTTTTCTTGCTTTCGTGGTATTCTTGCTAGTTACACTAGCCATCCTTACTGCGCTTCGATTGTGTGCGTACTGCTGCAATATTGTTAACGTGAGTCTTGTAAAACCTTCTTTTTACGTTTACTCTCGTGTTAAAAATCTGAATTCTTCTAGAGTTCCTGATCTTCTGGGTGCGCTACAGTCTCTCTACCATCGTTCTCCTTAAGTCT
+
;55>:>DBCBCDCCC@ACCCCCCFDBCCCCAA?BDGH>CC?C?CCCCACC@DBDBB?B?BCCC@D?BBBBBBBEDA?????.>A=A@AA=ABBC?BBE?A?>>=?BBC@BBBBBBBB>AA<;A;A@@@A;;><??<>7<??@>=>@@@AAAA:::<@@A=AA<><>A@@@>>>@8>9888,8:@;?>>>>/>A;;;1;89988@>::4::::*7=>?@<A<??<AAAE==>:=:=>BB=>:>>@?9<==@>==BAAAA>>>C@==58///=79996;096:===
@ATNG8:04419:06738
GATGGTAGTATCTGCACACTCTGTCCAGAAGATCAGGAACTCTAGAAGAATTCAGATTTTTAACACGAGAGTAAACGTAAAAAGAAGGTTTTACAAGACTCACGTTAACAACATTGCAGCAGTACGCACACAATCGAAGCGCAGTAAGGATGGCTAGTGTAACTAGCAAGAATACCACGAAAGCAAGAAAAAAGAAGTACGCTATTAACTATTAACGTACCTGTCTCTTCCGAAACGAATGAGTACACATCGTCGTGTCGTGCTACCATCGTTCTCCTTAAGTCT
+
:55<7<ABB@BB996C>CGCCCCFD@CBB?CCCEAA?A@CBCCCAA?AD@E?BBCBBBBB2A?ABBCBBBBBBB=AAACDEE5BB?B?CCC:CCC@BCCCBCC::9;?CC?DCD@DCCCBBBCEA???C???@BBBB?BBBBDBBB@B>AAB@BBBBAABD?DAAABA>AA?668687CBD:@=<6766666%/<7<///==@@@<@;>>AB:?<>>CCL@DDCBACB@C@CCC>BBC?BBBBBBBBBBBBCBCDBBBBBBBBCCC?BBBBC?BBB?B<?<?BBB
@ATNG8:04428:06702
GATGGTAGCGCACACATAGATACAGTACTCATTCGTTTCGGAAGAGACAGGTACGTTAATAGTTAATAGCGTACTTCTTTTTCTTGCTTTCGTGGTATTCTTGCTAGTTACACTAGCCATCCTTACTGCGCTTCGATTGTGTGCGTACTGCTGCAATATTGTTAACGTGAGTCTTGTAAAACCTTCTTTTTACTTTTACTCTCGTGTTAAAAATCTGAATTCTTCTAGAGTTCCTGATCTTCTGGAGATACACATGATACTCTACCATCGTTCTCCTTAAGTCT
+
;55C?=BCCBBBCCDDCFCCBCA@ACDCCBCB>BBBB=BE@B@BBBBCCCFCCBBD@CABBBB@E@DDBCCDC@C@???>>,00*0<=B9AABC?AADGFM;<;CCDC@CBCCCCCE?A@C@B?CCCBBBAA<?BBA?CCCCBCCCCCBBBBBBB?BBB?BC@C@BBCCBCCCCBCBBCC;B@C@BBCCB,B::::.;;CAABABAA=@AAB0A@@AF@C@BC?CCBBCAC?D@DCCCBB@BBDACDDBBBBCCBCCCAAACBBB@B999C?BAB?B@B?BBBB
@ATNG8:04430:06726
GATGGTAGTGATACAGATCAGACACCAAAGATCAGGAACTCTAGAAGAATTCAGATTTTTAACACGAGAGTAAACGTAAAAAGAAGGTTTTACAAGACTCACGTTAACAATATTGCAGCAGTACGCACACAATCGAAGCGCAGTAAGGATGGCTAGTGTAACTAGCAAGAATACCACGAAAGCAAGAAAAAGAAGTACGCTATTAACTATTAACGTACCTGTCTCTTTCGAAACGAATGAGTACCTCTCAGACGCTCGTCCTACCATCGTTCTCCTTAAGTCT
+
BADD@DDCBBBBBCBCCBCDBBBFD@CC=CD@@@C?B?BBCBBBB?CC@B@BBCCCDDF2C?CCAAACCCCCA;A?A???A1AA>C>BCB:AAC?BBAABB@@@<@<@A=AAA<A>>>=>>>??AAA>>>>7;;AC<@=>>>>>@;@;??C?CCA<<<AA=AAAAAA>AA>BCC<@?>?>5:<<5;;>>?/?@<>==B>>>A@5859??>;@9>>>??=??AA;=;A7>>>A9>BB==>>C>>?@B>>>>B=;;;@?@AA<AAC=AAB@@?A?A9@7;5;>==
@ATNG8:04385:06790
GATGGTAGCTCGCTGATGATATCTCCAGAAGATCAGGAACTCTAGAAGAATTCAGATTTTTAACACGAGAGTAAACGTAAAAAGAAGGTTTTACAAGACTCACGTTAACAATATTGCAGCAGTACGCACACAATCGAAGCGCAGTAAGGATGGCTAGTGTAACTAGCAAGAATACCACGAAAGCAAGAAAAAAGAAGTTACGCTATTAACTATTAACGTACCTGTCTCTTCCGAAAACGAATGAGTACGTGTGACGTACGTGAGCTACCATCGTTCTCCTTAAGTCT
+
//89)//<89;55655<?999955<76567;555//)/3//////74:<8<7:::@?@@@,<8;9733333377.78:====+<:7;.555&5998=6669;:55.439;5:;=;;?@@@BBBBCCCCCBBB?A@@@5;;:9==;;*0)///)/><<<;;>8@::;=B?B@=A@>)///00)0>?;999:::%9987<4>=89728174=8<:5:955???7B554;8;6;17778*773,/68///66777788:::::;<=33333,3::::6::<14/23<<AA
@ATNG8:04387:06756
GATGGTAGCAGACGTGACAGAGCGCCAGAAGATCAGGAACTCTAGAAGAATTCAGATTTTTAACACGAGAGTAAACGTAAAAAGAAGGTTTTACAAGACTCACGTTAACAATATTGCAGCTGTACGCACACAATCGAAGCGCAGTAAGGATGGCTAGTGTAACTAGCAAGAATACCACGAAAGCAAGAAAAAGAAGTACGCTATTAACTATTAACGTACCTGTCTCTTCCGAAACGAATGAGTACCTCTCAGACGCTCGTCCTACCATCGTTCTCCTTAAGTCT
+
;5:=8=CBCCBBCCCBBBCBBBBBD?CBC?B@AA@@<@7;;CBDCB?BD?C@CDA99999)98>A<?=ABCBBA9=<;;;;;*;A=?=BBB7ABB?BCCABABAC?C?BB?BAA=@ABBB9;;HFCCDBB@@?@BBB?CCBBBDBB?C@CCB?BBBBBBBB?BBB@??=?A=AAB?BBAAA6@??98:===1=B>BAAABBBAD8:88@AA<A<??ABB?ABBBBBB?C?BBC>BA@>@BAA@@@@BBBCCBBAAAAACAB>AAB?BBBBB?BBB@D4849???
@ATNG8:04395:06792
GATGGTAGCTCTGCTCTGACTCTCGTACTCATTCGTTTCGGAAGAGACAGGTACGTTAATAGTTAATAGCGTACTTCTTTTTTCTTTGCTTTCGTGGTATTTCTTGCTAGTTACACTAGCCTCCTTACTGCGCTTCGATTGTGTGCGTACTGCTGCAATATTGTTAACGTGAGTCTTGTAAAACCTTCTTTTTACGTTTACTCTCGTGTTAAAATCTGAATTCTTCTAGAGTTCCTGATCTTCTGGGTCTACGCTCGTCGCGCTACCATCGTTCTCCTTAAGTCT
+
5<:;;;>>====>=<@@999@@CBCBBAA>;:.:45>3<<:=;??CBBBCADECDB?B?BBAC@JBC;;0/////)//////#///)499:099;;5;555)5949:<?@A==<<@??:>455=@=@@::;@@@@CCCC>AACCCCCB@@@AA;;;@@BBC@CD8:8:@ABBBBBB@CBBLJ;A?@?:::::'9@AA@699:9>?999=2949&4<://,/5::+//<<433282333:;>-77/0)000/0//88:00/0//6687:88==:=>>:>;=9=588
@ATNG8:04421:06791
GATGGTAGGCACTGCGCACACATCCCAGAAGATCAGGAACTTCTAAGAAGAATTCAGATTTTTAACACGAGAGTAAACGTAAAAAGAAGGTTTTACAAGTACTCACGTTAACAATATTGCAGCAGTACGCACACTATCGAAGCGCAGTAAGGATGGCTAGTGTAACTAGCAAGAATACCACGAAAGCAAGAAAAAAGAAGTACGCTATTAACTATTAACGTACCTGTCTCTTCCGAAACGAATGAGTACGTGTGACGTACGTGAGCTACCATCGTTCTCCTTAAGTCT
+
55796;;D9<<>><<@95956<:<A49;554559//)/4--(---(--(/7273;::44994$4.4/////76666.6345555$55.5./::&///)///779;;44.4.4934445:8455;<;;<595;599??@?@<@@B>?>BB<A=@;:4:@:::BAA=???9999=;8=;;8733;;3;8848:=<?A'887373B=:>>>;@8<8??;A=;:@BB?B@??BBB@D=?@C>D:717?<>?=;=>>>?BCBB@BBB>===B==8=;;;=<@@B<;7;;BB??
@ATNG8:04430:06757
GATGGTAGAGAGAGCTCTCTCATCGTACTCATTCGTTTCGGAAGAGACAGGTACGTTAATAGTTAATAGCGTACTTCTTTTTCTTGCTTTCGTGGTATTCTTGCTAGTTACACTAGCCATCCTTACTGCGCTTCGATTGTGTGCGTACTGCTGCAATATTGTTAACGTGAGTCTTGTAAAACCTTCTTTTTACGTTTACTCTCGTGTTAAAAATCTGAATTCTTCTAGAGTTCCTGATCTTCTGGGTGCGCTACAGTCTCTCTACCATCGTTCTCCTTAAGTCT
+
;55>8=AA<<9CECDAA@CCBBBCDA@ACCCC@CCCC=EC@C@@@ADDCC@DBA@?6;5;AAA:A?AAABD@?=@<89::9$9849999(7<<?>BBB=BB7::?A8857BCBBBBD>A@D3738AAA@>=>=D@@>;??DBAA=>>>?<<9667)//6/590948?@??>><?25779:-94:5;;=>>.;;=@@6<66///665779CCC*7888>6A:<>;@@@=678=A=AA>>;;5;;;;1;@>;;;AAAA????AC@==59///<9===7=6><====
@ATNG8:04430:06768
GATGGTAGAGAGACTGTAGCGCACCCAGAAGATCAGGACTCTAGAAGAATTCAGATTTTTAACACGAGAGTAAACGTAAAAAGAAGGTTTTACAAGACTCACGTAACAATATTGCAGCAGTACGCACACAATCGAAGCGCAGTAAGGATGGCTAGTGTAACTAGCAAGAATACCACGAAAGCAAGAAAAAGAAGTACGCTATTAACTATTAACGTACCTGTCTCTTCCGAAACGATGAGTACGTGTGCGACGTGTCTCCTACCATCGTTCTCCTTAAGTCT
+
554=8=555=<<;;;<<@>=BCCCC>CCB@CDBBBC>ACDCC@@@?AA?A?BACBBBAA2C=>>AABBBBBCC;????>??,?@=@=BCC8BBB?B;:;BBBBBC>;;7;@@>@@@BCBCCFBCBCB@9;:;BCD@AAABCCBC>B?BBB?BCCCBDDD?BBBCCC>AA@AA@>@@989+99929BBBC3BE@BBB>?:><>:>7<;>><=:;>ABB?BB>>>??;@=@BB=BBBBBBBBBBCBB???@@@?<;>999:=8<95528=488=1718:==><
@ATNG8:04384:06841
GATGGTAGCTCGCTGATGATATCTCCAGAAGATCAGGAACCTAGAAGAATTCAGATTTTTAACACGAGAGTAAACGTAAAAAGAAGGTTTTACAAGACTCACGTTAACAATATTGCAGCAGTACGCACACAATCGAAGCGCAGTAAGGATGGCTAGTGTAACTAGCAAGAATACCACGAAAGCAAGAAAAAGAAGTACGCTATTAACTATTAACGTACCTGTCTCTTCCGAAACGAATGAGTACTACTCTCAGAGACACACTACCATCGTTCTCCTTAAGTCT
+
?@AC@DBABBBBC?@ADCCCCBBBC@CCC@AAADDE@C?C?BABD@CC?C@CCBBBBBD2C@AAABCCBBCDE=A@99777(7<8?=CDF9BBB?BBBAAAB9979?B@<A@@<>>??AA@@AAAAA;==@:<==A<;;>=AA==:=<?@B?DCAAAACD>CA@?BB?@@=BBB?@@@BA:@>=8?@@@@2<=;?A@@@?@?B<@;>>BB<@:???>><>A=<8885=:=@@:>BB@AA@A999A@@@BBB>BBBBCDAAACBB@BBBAA=@@B9><>>BBCC
@ATNG8:04397:06843
GATGGTAGTACATGATAGACGACACCAGAAGATCAGGAACTCTAGAAGAATTCAGATTTTTAACACGAGAGTAAACGTAAAAAGAAGGTTTTACAAGACTCACGTTAACAATATTGCAGCAGTACGCACACAATCGAAGCGCAGTAAGGATGGCTAGTGTAACTAGCAAGAATACCACGAAAGCAAGAAAAGAAGTACGCTATTAATATTAACGTACCTGTCTCTTCCGAAACGAATGAGTACGTGTGCGACGTGTCTCCCTACCATCGTTCTCCTTAAGTCT
+
////7;9;<<666=>==<<655<5906=?8@;;A??;A695==>>G?BB?B?BAC;;;:9$94=99?>599@@@65544;;;'<<7;;;?>0>=<8<BAAAAA;;4;=AA?BBB<?@BBBCCBBBBD999DA8>>00+/==;=;=>;C@CCCACCCC@;9:=@@CAA@=??<?AB9==:::3:00)////(/64;===<4448486;;;271335557;9566==8>:;;;6;;;74//7///9//33333:;9999---(---3-//8:7:::04-35:999
@ATNG8:04398:06820
GATGGTAGTGATACAGATCAGACACCAGAAGATCAGGAACTCTAGAAGAATTCAGATTTTTAACACGAGAGTAAACTTAAAAAGAAGGTTTTACAAGACTCACGTTAACAATATTGCAGCAGTACGCACACAATCGAAGCGCAGTAAGGATGGCTAGTGTAACTAGCAAGAATACCACGAAAGCAATAAAAAGAGTACGCTATTAACTATTAACGTACCTGTCTCTTCCGAAACGAATGAGTACGATGAGAGAGCTCTCTCTACCATCGTTCTCCTTGAGTCT
+
BBBC?CBBBBBBCBBBCCCDBBBCB@BCD@CCCCBB?B?BBCCCCC?AA?A?BBBBBBBB3B?CCCCBAAAAAC>FC;><<;.;A=A=BBB:BEC?C@@ABC@@?:?=BD;>=>8<<>>>>>>>???A=>>>9;;;A9>>===?>@;@;A;;5;AA>==>>7>AAA>=9>A;>>>;?A;>=8==;766666)///>=<@@;;;=B>???A;?;?AAAA;@@=>>>>:@<???:?@@<@AA@:::AC@@@?<==>?;;;AA>>>A588;=B;A>>9>9>==>>=
@ATNG8:04402:06828
GATGGTAGGCGACATACATACGCGCCAGAAGATCAGGAACTCTAGAAGAATTCAGATTTTTAACACGAGAGTAAACGTAAAAAGAAGGTTTTACAAGACTCACGTTAACAATATTGCAGCAGTACGCACACAATCGAAGCGCAGTAAGGATGGCTAGTGTAACTAGCAAGGAATACCACGAAAGCAAGAAAAAGAAGTACGCTATTAACTATTAACGTACCTGTCTCTTCCGAAACGAATAGTACGAGAGTCAGAGCAGAGCTACCATCGTTCTCCTTAAGTCT
+
555=8=<B9BCAACCCCCCBA@@@@<@@D@BBAA<;7;?BBCBBBB?CB?C?CBBBCCCC3C@BBCCC;;;BBB<BBBBBBC5BC?C?BBB9BBB>CCCCCCDCC?B@BD?B9:9;BDCCBCCCCA@@BCBC@BDDE@BBBCDDBB?C@CCC@DCCCBBBD@CCCCCC?B?B@BBB=??BBC<A@@<>?>>>1?A=B9:9CBBBB@D?CBBB?>=A?CCB?BA;;;BB@C@CCC=CBB?BBBBBBBBDBBBBBBBBCBBBCCCBB?ABBBC?B>=<>:@;@888
@ATNG8:04408:06832
GATGGTAGCGCACACATAGATACAGTACTCATTCGTTTCGGAAGAGACAGGTACGTTAATAGTTAATAGCGTACTTCTTTTTCTTGCTTTCGTGGTATTCTTGCTAGTTACACTAGCCATCCTTACTGCGCTTCGATTGTGTGCGTACTGCTGCAATATTGTTAACGTGAGTCTTGTAAAACCTTCTTTTTACGTTTACTCTCGTGTTAAAAATCTGAATTCTTCTAGAGTTCCTGATCTTCTGGCGCTCTTTCACGTCTGCTACCATCGTTCTCCTTAAGTCT
+
:4:>:=CC@C?CCCCCCDCCCCCBDCA?BBAA=@;9929@9C?996BAAA?ACCEJ@E?BBAC@CACCBCCA@@A@;<<;;*;D=CBBB<BBBB@CCDACH@;<;BBC@CHCEDCCC@BAA?@@CBBBCBBBABCCCACCDCCCCBBBA@@AB@@=@AA=BD@B?AA@BBBB@A=?:;:;-;=B=A@AAA1@CEDE?EIFCCBAAAA5;;;;*;B?@@?AACC@CEF@BAB@F@CCB;;;=@@A=BBACBBC;AAAACBABBCGG@CBA@A?BAA<A?B>BBDB
@ATNG8:04410:06800
GATGGTAGCACACGAGATCTCATCGTACTCATTCGTTTCGGAAGAGACAGGTACGTTAATAGTTAATAGCGTACTTCTTTTTCTTGCTTTCGTGGTATTCTTGCTAGTTACACTAGCCATCCTTACTGCGCTTCGATTGTGTGCGTACTGCTGCAATATTGTTAACGTGAGTCTTGTAAAACCTTCTTTTTACGTTTACTCTCGTGTTAAAAATCTGAATTCTTCTAGAGTTCCTGATCTTCTGGTGTCTGATCTGTATCACTACCATCGTTCTCCTTAAGTCT
+
BBBB@BBBBBBBBABBBCCBBBBBBBBBBBBB@BCDE>CC@C?AAACCAA=ACB;:8;?CBCB?B?BBBBC@?>@=9::::)9=:8AAB>BCCC@CCC@BB=?>?CBB@BBBCB@AA?BBC<@<@BAB@=<<8<?BB;@??A>?>===?>>>><><@@A<AA;A<AAAAA@@@D6;;@@A6A=B7;:ABA/???@@7?;;;;;?>>><@BCC/B888A=B<??<AAA@;;;=B<?>C???8<=A=AA>>>?@@>>?=>AAA?=>C=AAA==:9<;7=*/*////
@ATNG8:04421:06812
GATGGTATTATCTGTCTACGAGAGCCAGAAGATCAGGAACTCTAGAAGAATTCAGATTTTTAACACGAGAGTAAACGTAAAAAGAAGGTTTTACAAGACTCACGTTAACAATATTGCAGCAGTACGCACACAATCGAAGCGCAGTAAGGATGGCTAGTTTAACTAGCAAGAATACCACGAAAGCAAGAAAAAGAAGTACGCTATTAACTATTAACGTACCTGTCTCTTCCGAAACGAATGAGTAACTACTCTCAGACGCTCGTCCTACCATCGTTCTCCTTAAGTCT
+
4444.48>8=>9=9;;;;=BBAAAB?@BC?BBA@AA;@;?@@??>@;@?9@<??::7DCD2A<====@>;7373)3349999(45.58==>2>=?:=CDCCCC;;7;@AA?A<<8:A?<BB@BBCCCCCBBB?CCBC@CAAACCBB?B@C<<7;?@?@A<A?A??:>>;0000@>;>;998*7?@;99999(9=<?<88===@;?A@BBBB=@<?=BCD@A?>??73,36333(799.90<9//)///999:;:;;@@9996=B=B::49955;49;;7;9>:>665
@ATNG8:04428:06810
GATGGTAGGCGACATACATACGCGCCAGAAGATCAGGAACTCTAGAAGAATTCAGATTTTTAACACGAGAGTAAACGTAAAAAGAGGTTTTACAAGACTCACGTTAACAATATTGCAGCAGTACGCACACAATCGAAGCGCAGTAAGGATGGCTAGTGTAACTAGCAAGAATACCACGAAAGCAAGAAAAAGAAGTACGCTATTAACTATTAACGTACCTGTCTCTTCCGAAACGAATGAGTACTATGTAGAGCTCTATACTACCATCGTTCTCCTTAAGTCT
+
88<A>BAB?C<96BAABCBAC@@BB?BBBACBBB;;7;?BCBBBA@;><2:29=:55555$57<<<C>@@:500+0=00000*00/)///&/;>:@>==???DD@C@??=@AA=@BBBABBBBCCBAADCC@DCBB?BCCCBBBB?B>BA@>@BDCCBBB@DCCCBC<??=?@@>B@@@A8000<@@@@@0?@;B@AABCAAA?C?BBBC?A=;;ACD?AADDBBB@D@ABB=ACC?BBBCCCBBBBBBBBBBBBBBBCBB:::;>>=>>:>==8=:>:?898
@ATNG8:04433:06841
GATGGTAGCGCATATCAGCGCAGCCCAGAAGATCAGGAACTCTAGAGAATTCAGATTTTTAACACGAGAGTAAACGTAAAAAGAAGGTTTTACAAGACTCACGTTAACAATATTGCAGCAGTACGCACACAATCGAAGCGCAGTAAGGATGGCTAGTGTAACTAGCAAGAATACCACGAAAGCAAGAAAAAGAAGTACGCTATTAACTATTAACGTACCTGTCTCTTCCGAAACGAATGAGTACGTGTGCGACGTGTCTCCTACCATCGTTCTCCTTATGTCT
+
88:A@CCCCB;;6?;;>@A@@@>>>8?@B=CABACC@D@DDBBBBBEE@D@CCBBBCCC5D?ABBBCAAABCC=CDDDDCC5CD?B?ACC9CCC@CCCABBGDC@C=;;5<@?<@@BBCAABCCBCCCCCC@CECC?B;;;;;;;4:9?>96;====BBB<996==B?CC@899<@???A9?=>:?ABBB3BC?BBCAAABBC5:79@AA4:4:;ABB@BBBBB@@<?=>?@9>AA@BBBBAAA????>@?AA887A><<:<?:6?>;:@49:=9=9>B?=>>
@ATNG8:04389:06880
GATGGTAGCTCACGTACGTCACACGTACTCATTCGTTTCGGAAGAGACAGGTACGTTAATAGTTAATAGCGTACTTCTTTTTCTTGCTTTCGTGGTATTCTTGCTAGTTACACTAGCCATCCTTACTGCGCTTCGATTGTGTGCGTACTGCTGCAATATTGTTAACGTGAGTCTTGTAAAACCTTCTTTTTACGTTTACTCTCGTGTTAAAAATCTGAATTCTTCTAGAGTTCCTGATCTTCTGGAGATATCATCAGCGAGCTACCATCGTTCTCCTTAAGTCT
+
ABEC@CBCBBBBBBCCBBACBBCBDDBBBC@@=@CBB=CD@C@CCBCCCC?CDBBB?B?BBBB?C<@ABBBBBBB>BBBBB2BB?BBBB=BBBC@CAB?BC>A@@CCC@CBBBBBBB=ACD?D?B><><>>>;<AAA7;;AA@@=<>>B>>>>>=8:::<@@<@;?DAAAAAAA6==DCC5A=A9=>>>>.@>@??8@;;;@AA?>>4;;:;+;<=>B<A<@@;@AABAAA=A=A>AACA49;A;;;9>@AAAAAAAA>?AAA>><>@?@B=A>=:=:@=B:::
@ATNG8:04396:06856
GATGGTAGTGATACAGATCAGACACCAGAAGATCCAGGAACATCTAGAAGAATTCAGATTTTTAACACGAGAGTAAACGTAAAAAGAGGTTTTACAAGACTCATGTTAACAATATTGCCAGCAGTACGCACACAATCGAAGCGCAGTAAGGATGGCTAGTGTAACTAGCAAGAATACCACGAAAGCAAGAAAAGAAGTACGCTATTAACTATTAACGTACCTGTCTCTTCCGAAACGAATAGTACGATGAGATCTCGTGTGCTACCATCGTTCTCCTTAAGTCT
+
777:7:>::;>::<;;;>=><;66696665:900)//)/27//5555=4559<8<=555===+;7444<;;::///(//-8888'--/)///&//5.5@;99=444.4:00*000)00)///<9;;;;@???;;5;;9939<<=<<<@2;5999.8<???B@A=A?>?AB?CD@:99<??ABD=A@>;9999+5=7<585@AAAA<A7;;>;8:8:;;;<@CBBCBCB?A????<?CC?AABCBBBCB??@AABCCBBC?995;;5<<=<@>@;<9>8>?A@@A
@ATNG8:04397:06854
GATGGTAGCTATACGTATATCTATGTACTCATTCGTTTCGGAAGAGACAGGTACGTTAATAGTTAATAGCGTACTTCTTTTTCTTGCTTTCGTGGTATTCTTGCTAGTTACACTAGCCATCCTTACTGCGCTTCGATTGTGTGCGTACTGCTGCAATATTGTTAACGTGAGTCTTGTAAAACCTTCTTTTTACGTTTACTCTCGTGTTAAAAATCTGAATTCTTCTAGAGTTCCTGATCTTCTGGACGACGCGCACTTGACACTACCATCGTTCTCCTTAAGTCT
+
:59=:>CBBB>CCBCBCBDGCCCCCCBBBC:999CCD?CC@C@CBAACCD@DDBBB?B@BAAB?C@CCD@@BBCB>AAABB2AA=A8995:CCF?BBC@CC7:9@BBB?BBBBBBBB?CBB>B?B>AAA>>=8=A<<9=<A>9:;???@AA;;;D>@@@<@@<@<>>A@===@@=???DE5B7;7;?HED/C>::=0777///><6;7;EDD.;=@@B8>8;;5;;:A;;;=@=@@????7;:A:::;;>>>:66//,/6<<=>8818::;=9=?C=A=@<@>>=
@ATNG8:04412:06870
GATGGTAGTATATCGCGTCGCTATCCAGAAGATCAGGAACTCTAGAAGAATTCAGATTTTTAACACGAGAGTAAACGTAAAAAGAAGGTTTTACAAGACTCACGTTAACAATATTGCAGCAGTACGCACACAATCGAAGCGCAGTAAGGATGGCTAGTGTAACTAGCAAGAATACCACGAAAGCAAGAAAAAGAAGTACGCTATTAACTATTAACGTACCTGTCTCTTCCGAAACGAATGAGTACTATAGACTATCTGAGACTACCATCGTTCTCCTTAAGTCT
+
444;8=DCCCCBBCECBBBCCCCCG@BBB?BABBBB?C@CCC;;;DADMGDABAAAAAAA0A=@ACBBBCC:::5:A;;;;;*;B@A?BBB<CCC@CAAADDCCC?C@CB?BBC?BBAABBBCDDDBBBBBD@CBBB?BBBBAABC>C?B??>?CBCBCBA?ACCAAA?BB@AAB9::CCC>B:999EDDD2BB?BAAAC@@>><=7:;ED:>;>ABBA?AA???BB?A@AA@:A??<?CCCCCCBBBBBBAA>@???CCCFDAA>A>>?A;??@9?9=<@888
@ATNG8:04422:06857
GATGGTAGGCGTGTGAGAGTCTGCCCAGAAGATCAGGAACTCTAGAAGAATTCAGATTTTTAACACGAGAGTAAACGTAAAAAGAAGGTTTTACAAGACTCACGTTAACAATATTGCAGCAGTACGCACACAATCGAAGCGCAGTAAGGATGGCTAGTGTAACTAGCAAGAATACCACGAAGCAAGAAAAAGAAGCACGCTATTAACTATTAACGTACCTGTCTCTTCCGAAACGAATGAGTACCTCTCAGACGCTCGTCCTACCATCGTTCTCCTTAAGTCT
+
9CAA=<>C:>@>@@>@@BBBDDBBB<BBCAC@AA:;7;<;;;@:;9<?A0909@?;;;;;):29=<>9ACA?A?6<:79999)9<9<;=>?5??=6>0/0==::=6;;;;697;5;;@@@;;;==>=C>>>A=B@@@<988?;;8808;>=A>ABDCCBBB@C??@AF>AB?BCB;9::@<><<888999(9?;?776@??;>;>?BBCD@E@AAAA@<=>>=999>A?ABA9?9929=<;777>@777BBA?>>766?@?:;;:=?BBB?@@@3:49:>@AB
@ATNG8:04425:06865
GATGGTAGCAGACGTGACAGAGCGCCAGAAGATCAGGAACTCTAGAAGAATTCAGATTTTTAACACGAGAGTAAACGTAAAAAGAAGGTTTTACAAGACTCACGTTAACAATATTGCAGCAGTACGCACACAATCGAAGCGCAGTAAGGATGGCTAGTGTAACTAGCAAGAATACCACGAAAGCAAGAAAAAGAAGTACGCTATTAACTATTAACGTACCTGTCTCTTCCGAAACGAATGAGTACGATGAGAGAGCTCTCTCTACCATCGTTCTCCTTAAGTCT
+
B>CC@BBBABBDCCCCCCCCCCCCCBCBA=?@AA?@7?7;CAA>:>333-3288:37373$3,377333<8337)77;;;;:$9;5:;<<<0<<>:>CCDDGG@@=@?AA=ABB?BBBDBBBHCFCCBBBBE@BCBB@CBCB@@?A>A?BBB?ACA;;;CC@DCCCCA=;;70007;;>AA8???:=?@@A2>A=@000@<B@@<>;??>>;>=A;C@FACAAAA::6:=ABC?CBB>BCCCABBCBBAAACBBB?>???;;;>>:>>>AC@DA>:>;>;>;;;
@ATNG8:04432:06875
GATGGTAGAGAGACTGTAGCGCACCCAGAAGATCAGGAACTCTAGAAGAATTCAGATTTTTAACACGAGAGTAAACGTAAAAAGAAGGTTTTACAAGACTCACGTTAACAATATTGCAGCAGTACGCACACAATCGAAGCGCAGTAAGGATGGCTAGTGTAACTAGCAAGAATACCACGAAAGCAAGAAAAAAGAAGTACGCTATTAACTATTAACGTACCTGTCTCTTCCGAAACGAATGAGTACAGAGAGTACGATATGTCTACCATCGTTCTCCTTAATTCT
+
///969@CCBBBBB@?>;@@BBCBB>BCC?;;;BBB6;7:BAABBC@CC@C@??:::CBB3B977;A@?@BBB?7;;:9999$9;252555&5:<9>969:==99457::7???=BBAABGBCBCCB@@@AA??@@A7;;A?;::B?B?B;<8;AA@BA@@=???????BC?@@@>BB=881;<>999::99%9@;<?=B@9>@A=A=556A5=8::@@A;@>?998=9=378B:>>B597@?@??>><???887>>@>??A@>AB588>=<6<<:5<07068::
@ATNG8:04386:06921
GATTAGTATAGAGCTCTACATAGTACTCATTCGTTTCGGAAGAGACAGGTACGTTAATAGTTAATAGCGTACTTCTTTTTCTTGCTTTCGTGGTATTCTTCTAGTTACACTAGCCATCCTTACTGCGCTTCGATTGTGTGCGTACTGCTGCAATATTGTTAACGTGAGTCTTGTAAAACCTTCTTTTTACGTTTTACTCTCGTGTAAAAATCTGAATTCTTTCTAGTAGTTCCTGATCTTCTGGCGCTCTCACGTCTGCTACCATCGTCTCCTTAAGTCT
+
:555:@>@?AAB====<666=;?A;;;;:;4;@@A8@A<A<ABBBBCBACB@@A?B?BBA?=A?B???CCBBB=:;;;;,;;*////(/9:?>BBB=?@:=<37728889<373/2260602......-(....(.78/22229::==9>56/556/5=4;7///<99:>>899;99,;570669;9(----44)224222./...666)68::96=4777(7:9687--)-(,,,-.3.33;0758<797<8----6---92266//.990604273..
@ATNG8:04390:06945
GATGGTAGCGCGACGAGCGTAGACCCAGAAGATCAGGAACTCTAGAAGAATTCAGATTTTTAACACGAGAGTAAACGTAAAAAGAAGGTTTTACAAGACTCACGTTAACAATATTGCAGCAGTACGCACACAATCGAAGCGCAGTAAGGATGGCTAGTGTAACTAGCAAGAATACCACGAAAGCAAGAAAAAGAAGTACGCTATTAACTATTAACGTACCTGTCTCTTCCGAAACGAATGAGTACAGAGAGTACGATATGTCTACCATCGTTCTCCGTTAAGTCT
+
///;:<CCECB;9:@A>;666<<>>8>CG@GCBBBB@B@CBCCCCB?BC?C?AAAACCCC2C?CBAABBBCABB=BBBBDDD5BB?B<AAA9BDJ@EBBBCDDCC?C@BB@BCC?CCBBCBBCCCCCCAAAD?CCCC>AAA@BBBB>C?CAB?ACCCCBAA?BCACCC?BB@BBB<??@@@;A@@<@@@@@2@A?A?>?DBA@@:>:=??C<?<?AB@@=@AAAABB?A????9?BB>ABBBBBBBBBBAAAAAAAABBA??:<=8;<<8838//(//(/696..
@ATNG8:04391:06930
GATGGTAGGCGAGAGTGAGACGCAGTACTCATTCGTTTCGGAAGAGACAGGTACGTTAATAGTTAATAGCGTACTTCTTTTTCTTGCTTTCGTGGTATTCTTGCTAGTTACACTAGCCATCCTTACTGCGCTTCGATTGTGTGCGTACTGCTGCAATATTGTTAACGTGAGTCTTGTAAAACCTTCTTTTTACGTTTACTCTCGTGTTAAAAATCTGAATTCTTCTAGAGTTCCTGATCTTCTGGTGTCGTCTATCATGTACTACCATCGTTCTCCTTAAGTCT
+
955>:?CC?CCFCBBBBCEABBCCCCBBCCBA=@A@A;@@@C=;;9CBBB@BB@@A>A>AACC@C;;:AAAAA??=?BEFD2CC@BBBB=A==?9BBB>AA>><>C?>;?BB???BB?BBA<A=A@@::;:;;A@@@<@B@A@@@>>>A???<=<8:;:8<=:>;?@@CB@@@@:>>ABA5A=A496666)6:99:*//669;;><<07788(6::9=8<8=?;?ABA>>>;><>@@ABB<?@?<?@@AA?=>=>>@?@??<<==:=@@BB=AAA9>=D=C999
@ATNG8:04394:06939
GATGGTAGGCGTGTGAGAGTCTGCCCAGAAGATCAGGAACTCTAGAAGAATTCAGATTTTTAACACGAGAGTAAACGTAAAAAGAAGGTTTTACAAGACTCACGTTTAACAATATTGCAGCAGTACGCACACAATCGAAGCGCAGTAAGGATGGCTAGTGTAACTAGCAAGAATACCACGAAAGCAAGAAAAAGAAGTACGCTATTAACTATTAACGTACCTGTCTCTTCCGAAACGAATGAGTACGATGAGAGAGCTCTCTCTACCATCGTTCTCCTTAAGTCT
+
>::;7;:;9>A;?CCBA==666B>>6=BB=ABBBBA=A5;:5;99:8::4;5;@ABEDDD5@<?@@@B??@@@A9@000:::,:84;(///&/9848////86///*36;;4:55/57;779;;===>;;:;:5:>=><;;::>9;;:>;>@C?BBBBBBBB?C?@@BB?AC;???<?BBBB=BA@;99999(9B;>==>999550299://(/(/788<8<AA;;:=:=7=AC9>BB>AACB??@DAAABBBB==>>==@@DDEE:>888B;<;;=D:?:;;;;
@ATNG8:04408:06911
GATGGTAGCGCACACATAGATACAGTACTCATTCGTTTCGGAAGAGACAGGTACGTTAATAGTTAATAGCGTACTTCTTTTTCTTCTTTCGTGGTATTCTTGCTAGTTACACTAGCCATCCTTACTGCGCTTCGATTGTGTGCGTACTGCTGCAATATTGTTAACGTGAGTCTTGTAAAACCTTCTTTTTACGTTTACTCTCTTGTTAAAAATCTGAATTCTTCTAGAGTTCCTGATCTTCTGGTCTACTACACTGTACTTACATCGTTCTCCTTAAGTCT
+
;55=:=BBBBBC?@@CBBABBC@BBCFFDCDC?DBCC>CC@D@DCCCCCCADECCC?C=BB99:;@CCCCCBBCC?B@CDD3CC@BCA<ADDD?AAC@BB59:??AC?CBBCCCCC?BBB?B@BBBABCAB?BAAA?B>>>===@??@@===@@=DCC@CC@C@CCCICGCCB?B@@AA3A=A;@BBBB2BCBBB>CCCCCDDACC6;;;<*<AC@@=A=AB@CGEDBBB@B@CCCCAA>A@F@BCBCCBBBBBBBBBBC@CCCCCBD?BBC?B?A?B999
@ATNG8:04430:06928
GATCGTACTCTCTGTACTCATTCGTTTCTGAAGAGACAGGTACGTTAAATAGTTAAATAGCGTACTTCTTTTTCTTGCTTTTACGTAGGTATTCTTGCTAGTTACACTAGCCATCCTTACTGCGCTTCGATTGTGTGCGTACTGCTGCAATATTGTTAACGTGAGTCTTGTAAAACCTTCTTTTTACGTTTACTCTCGTGTTAAAAAATCTGAATTCTTCTAGAGTTCCTGATCTTCTGGTATACACAACTCGCTCGCTACCATCGTTCTCCTTAAGTCT
+
:;555544:9////////77:6<<<>4==;:599;9444755555.55)5555.55)55:55545@:@@FFD1;9.55555&55;555.555.44.4499::7<<>>B>;;0559475:9/////95:::;9=BBBB;;@BC974BA@@<?@@:=>)0(/6966888:8>?<=?(3,349:===+;;79723333887999,33333#//6//)/49:7<>>;;;A9>8===6967;;>8==5/0;00)/8767B?;?BBB?BB@@?;AAA>A=@<@B@@
@ATNG8:04431:06901
GATGGTAGGCACTGCGCACACATCCCAGAAGATCAGGAACTCTAGAAGAATTCAGATTTTTAACACGAGAGTAAACGTAAAAAGAAGGTTTTACAAGACTCACGTTAACAATATTGCAGCAGTACGCACACAATCGAAGCGCAGTAAGGATGGCTAGTGTAACTAGCAAGAATACCACGAAAGCAAGAAAAAGAAGTACGCTATTAACTATTAACGTACCTGTCTCTTCCGAAACGAATGAGTACACACTCTCATATGACACTACATCGTTCTCCTTAAGTCT
+
BBCD@CCC@BA@AABCCBBDCCBBB=BCC@CCCBBB?B?BBDCCCC?BB=B@DDD?????1@?CCCACBBBAA@<?A?AAAA2AC?C@BCB:BCCACCCBCCCCC?C@BB@BBC@CB@@BCCDCCCBBBCCC=BCDC<@?AAABBC>C?BBB?BCBBBAAB?AABBAA>CC@@>?<??AA@<BBA=@AA@A2BB?BAAAB@A@>;><>>??;>:>>C@@>?B???BB?B?BCD<AAB?BBCDCCBABBBBCCB@@=<ACBBBCCCCBBBC=??B>>9>;@000
@ATNG8:04432:06933
GATGGTAGTACATGATAGACGACACCAGAAGATCAGGAACTCTAGAAGAATTCAGATTTTTAACACGAGAGTAAACGTAAAAAGAAGGTTTTACAAGACTCACGTTAACAATATTGCAGCAGTACGCACACAATCGAAGCGCAGTAAGGATGGCTAGTGTAACTAGCAAGAATACCACGAAAGCAAGAAAAAAGAAGCACGCTATTAACTATTAACGTACCTGTCTCTTCCGAAACGAATGAGTACCTCTCAGACGCTCGTCCTACCATCGTTCTCCTTAAGTCT
+
@BBB???@ELCC@@@AABA@@@@@B?BBB@DBCAB@=@=@@BBBCB=??;@=@@?ABBCC1DADDDDCCCCCCB;BB;;;;;*;@=@5;;;4;CC@DCBCHDD999;@BB?BBB@CCCDC@@@BBA@@@BBC@CCCC?CBCBDD@@=A@D;::;BBBCDDD?ABCCCC?CC?BBB?BBBAA=>>>;99::99%:9;9979BBCAB<<78:@:=A>ACFFCAGCCCBBC?B@BBE=BCC?BBBBBBD@BA@CACCDDA@@@CC?CCC?BBC=A=@@B?B?B@BBBB
@ATNG8:04387:06979
GATGGTAGGCACTGCGCACACATCCCAGAAGATCAGGAACTCTAGAAGAATTCAGATTTTTAACACGAGAGTAAACGTAAAAAGAAGGTTTTACAAGACTCACGTTAACAATATTGCAGCAGTACGCACACAATCGAAGCGCAGTAAGGATGGCTAGTGTAACTAGCAAGAATACCACGAAAGCAAAAAAAGAAGTACGCTATTAACTATAACGTACCTGTCTCTTCCGAAACGAATGAGTAACGTGTGACGTACGTGAGCTACCATCGTTCTCCTTAAGTCT
+
@@@B?CCC@CCBBCBCBCCCCCCCC>CBC?CCCCBB?B@CCEDCCB?CC?C@CCCCCCCC3C?AACCCCBC?>>7>?ABCCC5CB@C@CCD<CCG@DEDDDDBCC?C?BB?CCC@CCBBBBCCCCDBBBCCC?CCBB>AABBAA@B>BADAA>ACCCDCCC?AAABBB@>>;?A@;>A:00*00000000#00*/=9=985?8<:=99;00,/9:9;7=9<<=995:9:;>7=AA=?667//(.53553>>BBB=>?C@?@BB@<@899=8==?:?;?<>>>B
@ATNG8:04395:06986
GATGGTAGTCTCAGATAGTCTATAGTACTCATTCGTTTCGGAAGAGACAGGTACGTTAATAGTTAATAGCGTACTTCTTTTTCTTGCTTTCGTGGTATTCTTGCTAGTTACACTAGCCATCCTTACTGCGCTTCGATTGTGTGCGTACTGCTGCAATATTGTTAACGTGAGTCTTGTAAAACCTTCTTTTTACGTTTACTCTCGTGTTAAAAATCTGAATTCTTCTAGAGTTCCTGATCTTCTGGACGCGCGCACTGACACTACCATCGTTCTCCTTAAGTCT
+
95<>265==><=BDFDDCCCCCC;<;BB@@@@7?@A@8@@0916<><>=>?B6666;?@@=;?<=49949:>:<@;??@@@2;<9><>>699:B?BBB=BC=@@@CDD@CBBA:99><@BB@E@ECCCC;;;@BC@@=B;;;BBB@A@C@@;;;C=A?A<@?;><?@BBBCA@A*//777&/)/4;;;;;(9555;1;<666=999;49:::(<55559=7<=8<==:98:.4.4:<;<;7<<>9>>>>=<;;<996;<<<>;?259@<@:>>@292929999
@ATNG8:04402:06981
GATGGTAGCACACGAGATCTCATCGTACTCATTCGTTTTCGGAAGAGACAGGTACGTTAATAGTTAATAGCGTACTTCTTTTTCTTGCTTTCGTGGTATTCTTGCTAGTTACACTAGCCATCCTTACTGCGCTTCGATTGTGTGCGTACTGCTGCAATATTGTTAACGTGAGTCTTGTAAAACCTTCTTTTTACGTTTACTCTCGTGTTAAAAATCTGGAATTCTTCTAGAGTTCCTAATCTTCTGGGTCTGATCTGTATCACTACCATCGTTTCTCCTTAAGTCT
+
@>:945<<:;;>===>??>>>=<>;;;<<=<;7@;;;;&5<496<@>CCCC>BBB@@>??CDAB>B?@?BCCBA<=8?;;;;+;<9=BB>6@A@@?@AA?::5897:37,38766///(///(/5;;9885::688895225=>>A@;:@AAAA88689<755.50559:::999488:::+505059999)77689)--6-,,,--.27777(77..*.4;27749777....30552855/5222)277677;;;=@:;<A@@@:==>889-8>>:>8=8=<==
@ATNG8:04423:06959
GATGGTAGCTCACGTACGTCACACGTACTCATTCGTTTGGAGAGACAGGTACGTTAATAGTTAATAGCGTACTTCTTTTTCTTGCTTTCGTGGTATTCTTGCTAGTTACACTAGCCATCCTTACTGCGCTTCGATTGTGTGCGTACTGCTGCAATATTGTTAACGTGAGTCTTGTAAAACCTTCTTTTTACGTTTACTCTCGTGTTAAAAATCTGAATTCTTCTAGAGTTCCTGATCTTCTGGTCTACTACACTGTACTCTTCCATCGTTCTCCTTAAGTCT
+
;55=:>CCCDCBBBBC;66?CBBCBFBABC@A=ACCD>C@DBCCCCDCACCBCCAE?@AAA@B@CBCCCBBCC?AAAAB2CA?A999.7<@@?BBC?BA7::?@AB?BBCBBBBC?BBC<@<AB>BA888;>:::59:AAA???AAABCD>>><???;@A:>:=B@:;<?@A<@@BBB6@;>;????>/=?888-6<==<=@@@@;;@@>+7//.>6=4??<A>>>???<>9>?A;;;8==A9=<>?:;;>=888?>===?:=:=?BAA;AAA<A;A<AA@@
@ATNG8:04425:06960
GATGGTAGGACGAGCGTCTGAGAGGTACTCATTCGTTTCGGAAGAGACAGGTACGTTAATAGTTAATAGCGTACTTCTTTTTCTTTGCTTTCGTGGTATTCTTGCTAGTTACACTAGCCATCCTTACTGCGCTTCGATTGTGTGCGTACTGCTGCAATATTGTTAACGTGAGTCTTGTAAAACCTTCTTTTTACGTTTACTCTCGTGTTAAAAATCTGAATTCTTCTAGGGTTCCTGATCTTCTGGCGCTCTGTCACGTCTGCTACCATCGTTCTCCTTAAGTCT
+
?A@B?CAB=@@BA;;9@@:@?@AB=@@@AB;;9;ACA<BD@DAECBBBCCACCCBC@C@BAAC?C@FCCFCAAAI8;;@@@,;;;,9?@@6@BA?6?@@=@A65;AABC@BCBBBB@@?BCB?B?CCBBCCDE@CCBB=ABAAAB;;;BDCBBBBB=@@A>AA>A6;;CBBBCCC@CBBDF;E?C?CAHCH5ABCDC>H;;;CC;;9?2::;:*;@@@?>@@CC?@@???8?;>;>??@@D??@???@?@@?@@BB@999:977=>8=@?@A=?A?4949=AA>>
@ATNG8:04429:06965
GATGGTAGTATATCGCGTCGCTATCCAGAAGATCAGGAACTCTAGAAGAATTCAGATTTTTAACACGAGAGTAAACGTAAAAAGAAGGTTTTACAAGACTCACGTTAACAATATTGCAGCAGTACGCACACAATCGAAGCGCAGTAAGGATGGCTAGTGTAACTAGCAAGAATACCACGAAAGCAAGAAAAAGAAGTACGCTATTAACTATTAACGTACCTGTCTCTTCCGAAACGAATGAGTACTACTCTCAGAGACACACTACCATCGTTCTCCTTAAGTCT
+
:55>:>BBABBBC@BBDDDBCCCCCACAA>BBBABB@B@BCCCCCC@CC@C@CCCBCCCC5C?CCCDDCBBBA@6=<99999*:C=C6;;;7;CE@FCCBBADB@<@<@@<@AE@BBCCCCCCCBBCCBCBCABBBB@AACCAAAB?BAEBB?BBCCCCAB?CCAAAA?DD@BBB>AACCC=A@@;99998(9>>AABBBB???7:6:>??5;7;@BBB@CB@??BB8:8:BA;C??>@EFEDBBBBBCCCCCCBBBBBBCBB@@=AAAA@8;;B<@;?=@;:;
@ATNG8:04432:06993
GATGAGAGAGCTCTCTCATCGTACTCATTCGTTTCGGAAGAGACAGGTACGTTAATAGTTAATAGCGTACTTCTTTTTCTTGCTTTCGTGGTATTCTTGCTAGTTACACTAGCCATCCTTACTGCGCTTCGATTGTGTGCGTACTGCTGCAATATTGTTAACGTGAGTCTTGTAAAACCTTCTTTTTACGTTTACTCTCGTGTTAAAAATCTGAATTCTTCTAGAGTTCCTGATCTTCTGGATACACTCATGTGCACCTACCATCGTTCTCCTTAAGTCT
+
AAABCCCCBBABBBBDDCBB@ABBBCBB@BBBB=BC?B?BBCCCCDAECCCC@C?CBBB@C@BBBBEDC>B?BAAAA/AB?CBBB>BCBA?ACC@BB799?BAB?BBCCBBBB>A@C?B@BDB@@B?@<9>@@:>=@@;;<@@@AAA;;;;:;;;<>B=E=??>@@AAAF:==>>>2>:>8<=>==/=>???6><====>=AC5:::;)7775A;A;AA;AAAA@@@<A<@@@AAA:>>B=A?=>>=@@::;=A@>><:==79///=9===7<6@<A@@;
@ATNG8:04388:07010
GATGGTAGCACACGAGATCTCATCGTACTCATTCGTTTCGGAAGAGACAGGTACGTTAATAGTTAATAGCGTACTTCTTTTTCTTGCTTTCGTGGTATTCTTGCTAGTTACACTAGCCATCCTTACTGCGCTTCGATTGTGTGCGTACTGCTGCAATATTGTTAACGTGAGTCTTGTAAAACCTTCTTTTTACGTTTACTCTCGTGTTAAAAATCTGAATTCTTCTAGAGTTCCTGATCTTCTGGGTCTACGCTCGTCGCGCTACCATCGTTCTCCTTAAGTCT
+
@@?B>BBCBBAAABBCBBBBBBA@???@AA;;8;BBB<A@<A>BCCCCCCACCABB@C=@ABB9A@BBABBCA@@>87777$3:49:99,3@@B@BBB>AA<:::AAA?BBBCCBCC>@@B>B>BCBB@>:::<===188>>>>>;;;A>>>???=>>>;>>:?;>@@??BBBB;>>AAA5A7;8<>BBB/C?<<@0776///<<<?<?AAA*8;;;?;A7;;:>>>>;:;=B<?>>>@B;>>??9>>=:9::???A===??>>>:>>@@B<>>>;>;><@@A@
@ATNG8:04409:07001
GATGGTAGAGAGACTGTAGCGCACCCAGAAGATCAGGAACTCTAGAAGAATTCAGATTTTTAACACGAGAGTAAACGTAAAAAGAAGGTTTTACAAGACTCACGTTAACAATATTGCAGCAGTACGCACACAATCGAAGCGCAGTAAGGATGGCTAGTGTAACTAGCAAGAATACCACGAAAGCAAGAAAAAGAAGTACGCTATTAACTATTAACGTACCTGTCTCTTCCGAAACGAATGAGTACGATGAGATCTCGTGTGCTACCATCGTTCTCCTTAAGTCT
+
;59C?BCBCCCCCDAAACBBBCCBC>CBB?BBBC99;:?CCCBACC?CC?C?CBBBCCCC3B?BBBBBBBBBCC=??;;;;;*;A=@5;;;*:A@?CCCCCBEDC@C@BB?BAA?BBCCCCCBCBDCCBBBB@DBBB@B@A@ABBC>B?BAA?CCCCCDDC?BBBBBB?BA=@??9?@@>@9???=BEBBB3BC?BBCBBB@@C<@:>>@@=@;@@BCC@C@@???>9?=@AC>BBB?BBBBBACCCCCBBBBDB>>>>?>>>>A<@AB@@<@??<?<@<@???
@ATNG8:04409:07028
GATGGTAGCGCGACGAGCGTAGACCCAGAAGATCAGGAACTCTAGAAGAATTCAGATTTTTAACACGAGAGTAAACGTAAAAAGAAGGTTTTACAAGACTCACGTTAACAATATTGCAGCAGTACGCACACAATCGAAGCGCAGTAAGGATGGCTAGTGTAACTAGCAAGAATCCACGAAAGCAGGAAAAAGAAGTACGCTATTAACTATTAACGTACCTGTCTCTTCCGAAACGAATGAGTACCTCTCAGACGCTCGTCCTACCATCGTTCTCCTTAAGTCT
+
;99>9>>CCCBBBBBCCCCCCCCCC>CCE@BABC@@>@@CBCACCD@CC?A?CAAAAAAA2@>ABBBBBBBBBB<@@@@@AA2AC@E@CCC<CCGAEBDBCBBAA?B@BB=ACD@DBBBBBCCCCCCCCCCC?CA??<@AAABBBB?B?BBB@BBBDCCDC?BBABBB?CC@BB?BBBBC=A999<A@AA2@B?B???D>=<?<?:>=AA:=:=?CCC@CC???AA?B@BBC>CBB?BAAABBC@BBBBBCAAAA@@@>><>>A<@@??A=@??:?<@=B???
@ATNG8:04412:07003
GATGGTAGACACGTGTGCTCTCTCGTACTCATTCGTTTCGGAAGAGCCAGGTACGTTAATAGTTAATAGCGTACTTCTTTTTTCTTGCTTTCGTGGTATTCTTGCTAGTTACACTAGCCATCCTTACTGCGCTTCGATTGTGTGCGTACTGCTGCAATATTGTTAACGTGAGTCTTGTAAAACCTTCTTTTTACGTTTACTCTCGTGTTAAAATCTGAATTCTTCTAGAGTTCCTGATCTTCTGGATAGCGACGACGATATACTACCATCGTTCTCCTTAAGTCT
+
444::==BBBE;;65566;;A;@A@AB@@B;<2;ABA8@B<@<@BBB?CB?ACC;;8;?AAAE@C?CCCBBABCD?9999:9%9=?<=BC>CAAB9:4<637.33339:6<=8===BC>=<<6<8:=??AA>>:==8818/66///6;6888/./;3//7<@>6<:::9<;><:=89789=->9@9><CDD/=7---(------255:3999+82228486;=6:55587716277888<3555)//777::75525.58/..888.55557279917274999<
@ATNG8:04416:07004
GATTAGTCTCAGATAGTCTATAGTACTCATTCGTTTCGGAAGAGACAGGTACGTTAATAGTTAATAGCGTACTTCTTTTTCTTGCTTTCGCTGGTATTCTTGCTAGTTACACTAGCCATCCTTACTGCGCTTCGATTGTGTGCGTACTGCTGCAATATTGTTAACGTGAGTCTTGTAAAACCTTCTTTTTACGTTTACTCTCGTGTTAAAAATCGTGAATTCTTCTAGAGTTCCTGATCTTCTGGACAGAGTGTGCAGATACTACCATCGTTCTCCTTAAGTCT
+
0//1777994;95;5999<696CC@BBB;;59:9:,4939395556667><==<.52:554.5.5599<5555.59;;;(44.4/77./////49:96::+//6969.555<779:)//7)/)/;999<<=066>A?B999BB;00;0000/>>5;--(//)/)///33444;5:4444&45:.44444$4:444(4889<<<<<;6;=<<*://///2757;6;<<:555.4.49999;5;==8=:4559555555555<<=6615=5457<9915.57;;<A
@ATNG8:04416:07025
GATGGTAGCGCATATCAGCGCAGCCCAGAAGATCAGGAACTCTAGAAGAATTCAGATTTTTAACACGAGAGTAAACGTAAAAAGAAGGTTTTACAAGACTCACGTTAACAATATTGCAGCAGTACGCACACAATCGAAGCGCAGTAAGGATGGCTAGTGTAACTAGCAAGAATACCACGAAAGCAAGAAAAAGAAGTACGCTATTAACTATTAACGTACCTGTCTCTTCCGAAACGATGAGTACTGCGTCTCACTCTCGCCTACCATCGTTCTCCTTAAGTCT
+
=;;A;C??ACDCDBCDBBAB@@@BA9B@>6;999::4;5;<=<<<<64429388:@=CCC1A<ABB@BBB?ABB9AA<;;;;*;C>E=BBB:BCDACBBACCCBB>A=AA?BBB?BBBBBBCBBCCCBBBBB@CBCB@CBABBAAB?B>B;;7;BBBACCE@BBBBBC?CD@CBC?BBBA?3:9929?@@@2AC?BBBACCABB?C<@@DF@B?A@BBC=@@BBBBB?@@@@@<A000@A@DCCBAAAAB@BAGIEA@@C@CDCACBBCB?BBB>@?@@EECB
@ATNG8:04417:07004
GATGGTAGTGATACAGATCAGACACCAGAAGATCAGGAACTCTAGAAGAATTCAGATTTTTAACACGAGAGTAAACGTAAAAAGAAGGTTTTACAAGACTCACGTTAACAATATTGCAGCAGTACGCACACAATCGAAGCGCAGTAAGGATGGCTAGTGTAACTAGCAAGAATACCACGAAGGCAAGAAAAAAGAAGTACGCTATTAACTATTAACGTACCTGCCTCTTCCGAAACGAATGAGTACGATGAGATCTCGTGTGCTACCATCGTTCTCCTTAAGTCT
+
@BAB?CBBBABDCABBAACFECCCD@BBB@BCDDAA>B?BCBBBCD@BB>B@A??88889'97CBCBBA@A999*9@;;;:9$4<8<8;::.;==8>C>CCCC;:6;?@A=ACD@CBBBCCCCCCCBBBCCC?BBBB>@@@@BBBE?B?BBB>BCCCBBCC@AAACBB?BF@D>@<?BA@=@9>?;9::999%9?;<97:B@BBB>=787AA2;8;>BEE@BAA?A@@=@?BBD>B@@=???AACFCCBB:9:BB999CCAA;<<B;@@;;??999@D?B?BBCA
@ATNG8:04426:07037
GATGGTAGCACGACACGACGATGTGTACTCATTCGTTTCGGAAGAGACAGGTACGTTAATAGTTAATAGCGTACTTCTTTTTCTTGCTTTCGTGGTATTCTTGCTAGTTACACTAGCCATCCTTACTGCGCTTCGATTGTGTGCGTACTGCTGCAATATTGTTAACGTGAGTCTTGTAAAACCTTCTTTTTACGTTTACTCTCGTGTTAAAAATCTGAATTCTTCTAGAGTTCCTGATCTTCTGGAGATACACATGATACTCTACCATCGTTCTCCTTAAGTCT
+
AACD@CCBBCB:6;CBDCD99:?@CAABBCBB>ADDD>BB?E?EBBBBCC@CCBBB@B@CCCB?C?BCBCBBBBA????@?1>A?BBBB<BC??=?BA<?@4:99>>@<AABCBCBC>@@@?C?CAA??>AA<A<<<=DD@@====>=ADAAAAA<9::3:<6=:>CDBBAA>>7;;>GE;B=B<=====.=?<<@6@76///=9:<08888+8>>>D=A<;;7;>?A;;;=A=A@@@AA:>>A=>><=ABA>>>???@?@@@@A<??=>><?@?<A=A=B;;;
@ATNG8:04439:06433
GATGGTAGTAGTACACTAGTCATACCAGAAGATCAGGAACTCTAGAAGAATTCAGATTTTTAACATCGAGAGTAAACGATAAAAAAGAAGGTTTTACAAGACTCACGTTAACAATATTGCAGCAGTACGCACACAATCGAAGCGCAGTAAGGATGGCTAGTGTAACTAGCAAGAATACCACGAAGCAAGAAAAAGAAGTACGCTATTAAACTATTAAACGTACCTGTCTCTTCCGAAACGATGAGTACTATAGACTATCTGAGACTACCATCGTTCTCTTAAGTCT
+
<6>>;;?@BAAA@@9555556:::=8666?@A;;:>=@;>>A///<7//,/444499?::':.4444444////:1/////////#/818-333&399178877<<33.369><AAA;A>>>@BA@@B>@@@>99.4:==3:554<<:><?@C::;9@@?@;@A>CCAA??>?@<?=;6;8730339489>?>1>@>BBBBC@;<>188)8=::188(7=@@@499:::<=8=555=7=;??:BB@B@@@BBBB@?>:885;;=<=<<8?7/0<;>00/6:6=788
@ATNG8:04448:06401
GATGGTAGTGATACAGATCAGACACCAGAAGATCAGGAACTCTAGAAGAATTCAGATTTTTAACACGAGAGTAAACGTAAAAAGAAGGTTTTACAAGACTCACGTTAACAATATTGCAGCAGTACGCACACAATCGAAGCGCAGTAAGGATGGCTAGTGTAACTAGCAAGAATACCACGAAAGCAAGAAAAAAGAAGTACGCTATTAACTATTAACGTACCTGTCTCTTCCGAAACGAATGAGTACGAGAGTCAGAGCAGAGCTACCATCGTTCTCCTTAAGTCT
+
948=:>BBBBBDCCDCCAABFGGIC@CDC@BBHCCB>A<?CC;;5>9>=4>=::8C@@?A1B;@@CBBAC?87729>AACFC1BB@D7;;:6:BD?BBBBCFCBB>B@DE@CBB?CCCCCBCCBCCCCBBBB?CA@A>@@AA@@@B@CACAC@BEBBACBB?BCBBCB?AA=???:??@A@:@@@;999999%9A;B@AABBBBA<B<>>::1808=AAB>AA@@?AA;?<?BD=BBA>ACCCCCCCBBBBBBBBBBBBBBABBBB@@<<<<399;6<193::::
@ATNG8:04460:06418
GATGGTAGTATCTGCACACTCTGTCCAGAAGATCAGGAACTCTAGAAGAATTCAGATTTTTAACACGAGAGTAAACGTAAAAAGAAGGTTTTACAAGACTCACGTTAACAATATTGCAGCAGTACGCACACAATCGAAGCGCAGTAAGGATGGCTAGTGTAACTAGCAAGAATACCACGAAAGCAAGAAAAAGAAGTACGCTATTAACTATTAACGTACCTGTCTCTTCCGAAACGAATGAGTACTGTATCTATGTGTGCGCTACCATCGTTCTCCTTAAGTCT
+
8<@C:CBBBCCCCBBBDDDDCCCDC@CDDACCCBBC@CABBBBMCC@A@?@@CBCBBBBB2B>AC??ABDCBBB=BABBEMG5BB@B?BBC;CCBACCCCCCCCC@C@CC?B@@=@BBBBBBBCCCCBBCCC?CCCC@AAACBBBB?A?A@@<@AAABAAA?ADDBCB?BB?B@@499@@A=B>><?BBCB3BA<????BAA;:0818<<<8=8==@@@@BBABBCE?B?BCC>CCC@@??ABBBAAAAAABBBBBBBBBBBBA@===??B<::A7;6;<A=;:
@ATNG8:04470:06447
GATGGTAGTGATACAGATCAGACACCAGAAGATCAGGAACTCTAGAAGAATTCAGATTTTTAACACGAGAGTAAACGTAAAAAGAAGGTTTTACAAGACTCACGTTTAACAATATTGCAGCAGTACGCACACAATCGAAGCGCAGTAAGGATGGCTAGTGTAACTAGCAAGAATACCACGAAAAGCAAGAAAAAAGAAGTACGCTATTAACTATTAACGTACCTGTCTCTTCCGAAACGAATGAGTACTATGTAGAGCTCTATACTAATCGTTCTCCTTAAGTCT
+
BCBE@DAABAA@AABA@A??@BBBB=AACACCCC;;498455>?;@@CC8:8:>=<===<'7178:888<<999)9@;;;;:$9<7=:>@@2==?:@@@CBBB;;;,:<@?=BBB<??B@ABBCBCBCCBCBC@BDCC?A@CDCCDCAFAD;;;;CBCCDEC?AAABCC?BB>@@@9==9:::+:993000000%0>9/0/7;=@B=<A<?:AA;A;??DDG@BBBBAAA?B?BFF=BBB??>?BBBBCBBBBBBCB??;?889=>=<A@@B?BAA:?:?<@999
@ATNG8:04471:06410
GATGGTAGCTCGCTGATGATATCTCCAGAAGATCAGGAACTCTAGAAGAATTCAGATTTTTAACACGAGAGTAAACGTAAAAAGAAGGTTTTACAAGACTCACGTTTAACAATATTGCAGCAGTACGCACACAATCGAAGCGCAGTAAGGATGGCTAGTGTAACTAGCAAGAATACCACGAAAGCAAGAAAAAAGAAGTACGCTATTAACTATTAACGTACCTGTCTCTTCCGAAACGAATGAGTACACACTCTCATATGACACTACCATCGTTCTCCTTAAGTCT
+
454=9==BB==>CBBBBB9:=CCCHAEHEBCBBB9:9;>BAA@AED@DD?B?AA@?===?.@=@AA@A?CAAAD;??@>>>>0@C@C@BBB<BCCAEC:;9:>555)47=93?=A8=BBBBCBBCCABBBCCCA<;;E?@@@CDCBB?B=@@@=@AAACCCB?BBBBBB@BB?ABB=??CCC>>;;89999:9%9><7:49@;A;878=;;=A;F=>>BCB?BA@@@?@;?=ABD>BBC>BACCCBBBAAABBBBBA??BBBBBBBB@B>>>@:?>?9;7;<@000
@ATNG8:04471:06421
GATGGTAGAGAGACTGTAGCGCACCCAGAAGATCAGGAACTCTAGAAGAATTCAGATTTTTAACACGAGAGTAAACGTAAAAAGAAGGTTTTACAAGACTCACGTTAACAATATTGCAGCAGTACGCACACAATCGAAGCGCAGTAAGGATGGCTAGTGTAACTAGCAAGAATACCACGAAAGCAAGAAAAAAGAAGTACGCTATTAACTATTAACGTACCTGTCTCTTCCGAACGAATGAGTACCTCTCAGACGCTCGTCCTACCATCGTTCTCCTTAAGTCT
+
@88@5;<<=BBCCBBBBBBBBBCCJ>BBB@CB@@:::;?BBBCCBB?AC@D=??A99999)9<AABBBCBBAA@9@@;;;;;*;@>?599:*9BD@CCBCDB@00,0:00*0=?499A9:9>@?B;;;@@AA=@CABADDA@@DCB?C7;<;7;CCCDCCB?BBABAA>AA?BBE@CBBBC:;<<9000000%089/0/:8:585;>=:8<=0:288;AA?AB@?@AB?D8::<>9818;==BBD@BCBBBBBB??;A?AA<>>@<><>>B<??B<A<@?C>>>
@ATNG8:04476:06407
GATAGCGCACACATAGATACAGTACTCATTCGTTTCGGAAGAGACAGGTACGTTAATAGTTAATAGCGTACTTCTTTTTCTTTGCTTTCGTGGTATTCTTGCTAGTTACACTAGCCATCCTTACTGCGCTTCGATTGTGTGCGTACTGCTGCAATATTGTTAACGTGAGTCTTGTAAAAACCTTCTTTTTACGTTTACTCTCGTGTTAAAAATCTGAATTCTTCTTGAGTTCCTGATCTTCTGGATAGCGACGCGATATACTACCATCGTTCTCCTTAAGTCT
+
AAADA@ABDDDCCCCED?>@@?==<<<<<8<==@8=B?D@CCBBBFF@CCCDDAC?@@AB8B>BBBBB;;6@8====;'494(4<=90>@BB?BCB?BC::;BCCE?AAAA@@BB>BBB?B@CBBBBB@@>ABCC@HCCBCCCCCCBBDCDCB?BBC@BB@C?BBDCCCBBB<A;;;;;*;=A5<;AAB0BBBBE<AABBBA@A==49999'9>>>CBC@CCACCACCCEGI@CCBGGG@BBCFGCCBCCCCCCCBBBCCCCCC?CBBCC?CA@=@@C@CBBB
@ATNG8:04444:06486
GATGGTAGTATCTGCACACTCTGTCCAAGAAGATCAGGAACTCTAGAAGAATTCAGATTTTTTAACACGAGAGTAAACGTAAAAAAGAGGGTTTTACAAGACTCACGTTAATCAAATATTGCAGCAGTACGCACACAATCGAAGCGCAGTAAGGATGGCTAGTGTAACTAGCAAGATACCACGAAAGCAAGAAAAAAGAAGTACGCTATTAACTATTAAACGTACCTGTCTCTTCGAATCGAATGGAGTACGTGTGACGTACGTGAGCTACCATCGTTCTCCTTAAGTCT
+
:556:>>CBBBCBB@A<<<CCC;A@4;.9@59;ABBB>B@CBBCBBC@CC?B?BB@900000#058----8698;:18344;;;;%;AAB0;;;6;@A@BCCCBAA>>8<,0000)0<95//9?;;DCFCCCCCCCDFD@A@?BDCBCCCD@C@C:::0@@@000;8?BBBBB@884C>6?@B@>6;7728ABCCC)BB?B@=@CCBBB?A;>=>>1//)/<000<@A@BBA@?AAA>AC??<8957AA@@BBC::9@555=<;;:///=?6?=88=137?6>9?=ABAB
@ATNG8:04448:06461
GATGGTAGTACATGATAGACGACACCAGAAGATCAGGAACTCTAGAAGAATTCAGATTTTTAACACGAGAGTAAACGTAAAAGAAGGTTTTACAAGACTCACGTTAACAATATTGCAGCAGTACGCACACAATCGAAGCGCAGTAAGGATGGCTGTGTAACTAGCAAGAATACCACGAAAGCAAGAAAAAGAAGTACGCTATTAACTATTAACGTACCTGTCTTTCCGAAACGAATGAGTACGATGAGAGAGCTCTCTCTACCATCGTTCTCCTTAAGTCT
+
>>9926:::>>?;<;==<:>0//9=499B9CEGCCB?B?;00@@..*.8(.(-9:;:555$5499;@99=@==909:4999*4?=A;BBA7@AC@CCACABB;;79<==8>9506:<;B:99>>>>95955.5B=?:@999?9;9:=<A::6;B;;;DB@BBBBBC=@@@::8799==;59371/??>@0==:///:>?A@>:<9;>00,0;>800:2:>>>@?9>;@BB=AA@<998?AAABA?@?AAABA???A99:AA@?BBAAA?A?938586:///
@ATNG8:04454:06460
GATAGCAGACGTGACAGAGCGCCAGAAGATCAGGAACTCTAGAAGAATTCAGATTTTTAACACGAGAGTAAACGTAAAAAGAAGGTTTTACAAGACTCACGTTAACAATATTGCAGCAGTACGCACACAATCGAAGCGCAGTAAGGATGGCTAGTGTAACTAGCAAGAATACCACGAAGCAAGAAAAAGAAGTACGCTATTAACTATTAACGTACCTGTCTCTTCCGAAACGAATGAGTACTGCGTCTCACTCTCGCCTACCATCGTTCTCCTTAAGTCT
+
AAB=>>>?<?>>CCBBDCCCCC7<@C?B;;;AA>@@CBCAAAA=>>2:18??<<<=;,75;>@?@AB@@?@:99;CCCC1@A<A4;;;-;AA>BCBB@B@AB>B?BB@BBB?AAABBBEIFDCGDBBAB>ABBB=@@?@BBBB?@<@00-0>==A=?@@DD???A9??9?A@;@@00,/99366:::,=C;>>DBA::;><A9>;8818;;;@AB?;;9??CD>@:>@@8>00*0;;>>00000@@BABBBB?>>BB>BBB?B>>>C?B@A=?;?398>>
@ATNG8:04471:06456
GATGGTAGAGTATCATGTGTATCTCCAGAAGATCAGGAACTCTAGAAGAATTCAGATTTTTAACACGAGAGTAAACGTAAAAAGAATGGTTTTACAAGACTCACGTTAACAATATTGCAGCAGTACGCACACAATCGAAGCGCAGTAAGGATGGCTAGTGTAACTAGCAAGAATACCACGAAAGCAAGAAAAAAGAAGTACGCTATTAACTATTAACGATACCTGTCTCTTCCGAAACGAATGAGTACGTGTGACGTACATGAGCTACCATCGTTCTCCTTAAGTCT
+
?<CD@CCBBBBBDCCCCCCCABBDD@BBB@BBAAAB<@8;;BCDBB@CCADACCCDDDFE5D@BBCCCCCCBBB<><<A@@@,@B+//7<<</;?<:@CBBBAA00-0;<<6=AA<@A9:;BABBBAAABCCCFDBBB@CBBEDDDCAG?C@@=@BBBBCED>AAAABA?BC?CCC999???8?AB>;=;;;;&;@=00/@@BBAD?C?AABA=C9=9888818:7=:89492522'225+222233...667====<<@CB??@@CC?A999?;?998:>A?C999
@ATNG8:04473:06451
GATGGTAGGACGAGCGTCTGAGAGGTACTCATTCGTTTTCGGGAAGAGACAGGTACGTTAATAGTTAATAGCGTACTTCTTTTTCTTGCTTTCTGTGGTATTCTTGCTAGTTACACTAGCCATCCTTACTGCGCTTCGATTGTGTGCGTACTGCTGCAATATTGTTAACGTGAGTCTTGTAAAACCTTCTTTTTACGTTTACTCTCGTGTTAAAAATCTGAATTCTTCTAGAGTTCCTGATCTTCTGGTGAGATATGCATGATGCTACCATCGTTCTCCTTAAGTCT
+
48:;255>094:==455:544=::7;<;;;<<454444&444(439:<=>;;5;6666:>9><//)/)/::/56;9<499999(9=8=866/----5055<8=<75554466;;>>BABB?@BC@D@=;;B;;;@=@BBE@BABECA@ACC;;;@AAA8=;CABC=A8;;A?AA@@>;?::::*:=B;;;;;;*;99?C9C@:99@:=99.5555$577//,/5;;499;;;:=3=5>555<<<<>C:CCCAAAB;;;;;BAAAB:::@CCB@A?ABA=A=@<@AAA
@ATNG8:04481:06473
GATGGTAGCGCACACATTGATACAGTACTCATTCGTTTCGGAAGAGACAGGTACGTTAATAGTTAATAGCGTACTTCTTTTTCTTGCTTTCGTGGTATTCTTGCTAGTTACACTAGCCATCCTTACTGCGCTTCGATTGTGTGCGTACTGCTGCAATATTGTTAACGTGAGTCTTGTAAAACCTTCTTTTTACGTTTACTCTCGTGTTAAAAATCTGAATTCTTCTAGAGTTCCTGATCTTCTGGTAGAGCGTGCATATATCTACCATCGTTCTCCTTAAGTCT
+
@;;>:?CBBBCBBBBDC@DBAABBBCBBCCBA?BABA9?@6;6;ABBCCF@FCCBC@C@CCCC@C@CBCBCCCCB>BBDDD1CCBEBBB>AAAB@BBB@CC@BBBCCH@BBCCCCCG@BBB@B@DDDDCCBC@BDCC>BBCCCCBBBBBBCCCBB@BCB?BC@E?BBBBCCCCC@BBBDD:B@C;;;CCC2BCBBB<BBBABBBABA?CCCC5CBBDHAGACC@CBBBDCB?B@CDCBBB?BBC@BCCDCCBBB;;;CDCBCCBB?BBAAA?A@@=@<@<@BBB
@ATNG8:04446:06537
GATGGTAGTGCGTGAGAGAGAGACCCAGATGATCAGGAACTCTAGAAGAATTCAGATTTTTAACACGAGAGTAAACGTAAAAAGAAGGTTTTACAAGACTCACGTTAACAATATTGCAGCAGTACGCACACAATCGAAGCGCAGTAAGGATGGCTAGTGTAACTAGCAAGAATACCACGAAAGCAAGAAAAAAGAAGTACGCTATTAACTATTAACGTACCTGTCTCTTCCGAAACGAATGATTACACATCGTCGTGTCGTGCTACCATCGTTCTCCTTAAGTCT
+
;66?8=CDA@ACCBBC@@ABBB@B>;ABBCBCCCBB>B>BAABCA@>@C>A>ABBBCCCC3C@CAABAD???@?6=9;4999'9;5:7;>>4?@@?BBBBCCC;;;;@CL@CFDACBBCCCCCCCCAAABBB>BCDE@AADBBB@@6;5;A@<?@?@A@AB?BBBBCB?BB@BBB<>>BAA;=;<88899:9%9<;=:7:AABAA=<899=>9@<@BHCC?AA@@ACC@C@???<@BB?DBBB>AABBBBBBBB@?@AADBBBC??=?ABBB999C<?:?=@@AB
@ATNG8:04448:06506
GATGGTAGCAGACGTGACAGAGCGCCAGAAGATCAGGAACTCTAGAAGAATTCAGATTTTTAACACGAGAGTAAACGTAAAAAGAAGGTTTTACAAGACTCACGTTAACAATATTGCAGCAGTACGCACACAATCGAAGCGCAGTAAGGATGGCTAGTGTAACTAGCAAGAATACCACGAAAGCAAGAAAAAAGAAGTACGCTATTAACTATTAACGTACCTGTCTCTTCCGAAACGAATGAGTACTATGTAGAGCTCTATACTACCATCGTTCTCCTTAAGTCT
+
:://+/:<;?>@5459:>B;66;<@7;;A@CB@@A@=A@CBDBBCB?BB?D>A@BBBCCC3D?BBBCDBBBBBA<AAABBBB2A@=@;BBB7BAA?BCCCCCCCB>B>AB?BAB>BBAABCFCCCBBBDBBB?B@@@<@@AAAAAB>BGEAA>ADCCCDCC@@??CCC@BB?BCC578AAA9;<<999:9::%:><>?=?CBAAA;?;?>AK<@<?>CCC@CCAAACC>A>ABD>CBB?BBBBCBBA@@@@???=?79:9979<22.5;;::5999.6/7:<<==
@ATNG8:04449:06549
GATGGTAGTAGTACACTAGTCATACCAGAAGATCAGGAACTCTAGAAGAATTCAGATTTTTAACACGAGAGTAAACGTAAAAAGAAGGTTTTACAAGATCTACTGTTAACAATATTGCAGCATTACGCACACAATCGAAGCGCAGTAAGGATGGCTAGTGTAACTAGCAAGAATACCACGAAGCAAGAAAAAGAAGTACGCTATTAACATATTTAACGTACCTGTCTCTTCCGAAACGAATGAGTACTGTATCTATGTGTGCGCTACCATCGTTCTCCTTAAGTCT
+
444<8<><ABCBB==655;;9:9993944.44455549.56>>;;;7;>;<8:?///<<;);+///88:<<<;=7<:;;@@@+>>:=6:99+7//)/---/////729544.49=4448<99949555999;<7;;=A459>=>?::59;<=>88;::7333-39:::;6//(//80669;6357@>?>==+<656///6668849-333333(33993331777788:5:4:<;.744.4///-------6//3;77/////:::<8666==:>>>:>:=9=:9=
@ATNG8:04454:06521
GATGGTAGCAGACGTGACAGAGCGCCAGAAGATCAGGAACTCTAGAAGAATTCAGATTTTTAACACGAGAGTAAACGTAAAAAGAAGGTTTTACAAGACTCACGTTAACAATATTGCAGCAGTACGCACACAATCGAAGCGCAGTAAGGATGGCTAGTGTAACTAGCAAGAATACCACGAAAGCAAGAAAAAAGAAGTTACGCTATTAACTATTAACGTACCTGTCTCTTCCGAAACGAATGAGTACGTGTGCGACGTGTCTCCTACCATCGTTCTCCTTAAGTCT
+
@@@D@A696>><<;;;===@>@ADG?BBC@CBBC@@:;7;C@@@@C@BC@B?BBBBDDDD1?;?AAAAAABCBD>>>ACDDC5DC>A8BBB9AAHIDCCCBBB;;709<>:;00*/77-//::/5655;:995>@?@=;??C@@@D>A>@;<7<@@BB@@?<::9?AA=@?:@@>17/:>>4;/0).88888$8:6//)00>>>?@=A=>>>A<@<=;@@A?B@??BBC?C@CCC=B:949@@>?>AAA@?>>@@A@==>AAA;>;<;;;88B>@AA?A9?9989@
@ATNG8:04455:06513
GATGGTAGATACTCGCTGATACACCCAGAAGATCAGGAACTCTAGAAGAATTCAGATTTTTAACACGAGAGTAAACGTAAAAAGAAGGTTTTACAAGACTCACGTTAACAATATTGCAGCAGTACGCACACATCGAAGCGCAGTAAGGATGGCTAGTGTAACTAGCAAGAATACCACGAAAGCAAGAAAAAGAAGTACGCTATTAACTATTAACGTACCTGTCTCTTCCGAAACGAATGAGTACACATCGTCGTGTCGTGCTACCATCGTTCTCCTTAAGTCT
+
945@:=BBBBD@AAECCCCCCCCCC>BBB?DCCC@@?A@CCCBBCB?BB?B?BBBBBCCC3B?BCCAAACCCCC=CCCCCCC5BB@CACDD;CCC@CCCCCCCFD@D@BB?BCC@DBCCBBCCCFCDAAACCCBAA>@?@?BCCC?CABA@>@BBAABCC@CCCCCB?BD@BBA599@@@:AAA;<?<<<.?A>BBBBCBB>@<A8<===5;5;>A@@>@C@@@BB?B?BBD>BBB@BBBAAACCCCAAACCCCBBCBAAAECC@CBBBB?BBB?B?B@BBBB
@ATNG8:04466:06546
GATGGTAGCGCATATCAGCGCAGCCCAGAAGATCAGGAACTCTAGAAGAATTCAGATTTTTAACACGAGAGTAAACGTAAAAAGAAGGTTTTACAAGACTCACGTTAACAATATTGCAGCAGTACGCACACAATCGAAGCGCAGTAAGGATGGCTAGTGTAACTAGCAAGAATACCACGAAAGCAAGAAAAAAGAAGTACGCTATTAACTATTAACGTACCTGTCTCTTCCGAAACGAATGAGTACTGCTTCTCACTCTCATATGACACTACCATCGTTCTCCTTAAGTCT
+
@ABB?B999@ABBCDCBBBBBBBBB=BBB>BCCBBD@F?BBCBBBB?@@>@?BBCDBBBB2A>BBBBCCCCCDF>CB;;;;;*;A>A=@@@9ACC?BBCCCCDCC@C@BB>ACC@CCBBBBCBBCCCBBBBB?BEA@<ABAAABBA<B?CAA?ACBBBCCC@CBBBBCACC@BBC=??A@?8@992999999%9=;=97:BBBBB>A>@@BA?B???ABB?BBAAAAA>A>AAA<BBD?BBACDCCBCCB?ABB???BBBBBBBBBBBBBBD@BBBBC?B@@<A;?;?877
@ATNG8:04443:06586
GATGGTAGGCGTGTGAGAGTCTGCCCAGAAGATCAGGAACTCTAGAAGAATTCAGATTTTAACACGAGAGTAAACGTAAAAGAAGGTTTTACAAGACTCACGTTAACAATATTGCAGCTGTACGCACACAATCGAAGCGCAGTAAGGATGGCTAGTGTAACTAGCTAGAATACCACGAAAGCAAGAAAAAGAAGTACGCTATTAACTATTAACGTACCTGTCTCTTCCGAAACGAATGAGTACGATGAGATCTCGTGTGCTACCATCGTTCTCCTTAAGTCT
+
>><B?C>C?A?;==BAB@A@?@<<<5<==8@<9969495:<59455.5;.4.4444===.;<>@>@@::8=><6<77000)/95:)///&//94668::8789.703;6;=>;?A>>>>AACBB?;=>//-/::<1;;:::99>6;8;AE@BAAACCCC?BBBBB@@?A?BBB?BBAAA:?>?;<<<<<,9949>B?@@AAA5;5;===;?;>====8==>>>>><?<?AB:ACC@DCCC::;CCECBBBBB@@@CBAAABBC@BBCCC?BAB?A?B?BBBB
@ATNG8:04444:06559
GATGGTAGTAGTACACTAGTCATACCAGAAGATCAGGAACTCTAGAAGAATTCAGATTTTTAACACGAGAGTAAACGTAAAAAAGAAGGTTTTACAAGACTCACGTTAACAATATTGCAGCAGTACGCACACAATCGAAGCGCAGTAAGGATGGCTAGTGTAACTAGCAAGAATACCACGAAAAGCAAGAAAAAAGAAGTACGCTATTAACTATTAACGTACCTGTCTCTTCCGAAACGAATGAGTACGAGAGAGCACACGTGTCTACCATCGTTCTCCTTAAGTCT
+
955:7<;;6@CBBC===BBCCCBBB?BBA=@A;;;@=A?EFCCBBD@BB@D?BB@;:;;;*998?@?BB??;79.9=;:9944#4<6;.555&5<<7;A;AB@@CD8:8:C;A@@=@AA;;;@?@@BAABCBB@BBAA>@@BBAAAA?B@BBB@BCDBBBAB@DBAAA@:=>4:9<9?<7777&733,777777$771373;<:A??<?<77=>;>=;;@CD@ECBBB??;=699?8?AC;??AAAAACB:::99:9BA@?@?779<=853../59991527:>757
@ATNG8:04445:06567
GATGCACGAGTCACTCATATCCAGAAGATCAGGAACTCTAGAAGAATTCAGATTTTTAACACGAGAGTAAACGTAAAAAGAAGGTTTTACAAGACTCACGTTTAACAATATTGCAGCAGTACGCACACAATCGAAGCGCAGTAAGGATGGCTAGTGTAACTAGCAAGAATACCACGAAAGCAAGAAAAAGAAGTACGCTATTAACTATTAACGTACCTGTCTCTTCCGAAACGAATGAGTACGATGAGAGAGCTCTCTCTACCATCGTTCTCCTTAAGTCT
+
44444::<=CCCCBAAA966=9==@:<AA@AA@C@ECC;;:C<@@=@=AA>>:?>?,=49:=>AA@?=;;573:4;<;(<=5;7;<;+<6626>B@@;;499)97@@;A??7:;@<BC>>=@995<4948:>?<9<ABBB????C?A@?:@@@@AAAB>A@CCCA@@@<000<0009@+99920====,695///9:9:;>:?5;:AA=A<::@A@=::9??>@=?9>?A=A@B>AABBBAABB:::BBB@>>::;=88988<AB??A@?@@7:7:;A@;;
@ATNG8:04446:06595
GATGGTAGCGAGCGAGTGTGTATACCAGAAGATCAGGAACTCTAGAAGAATTCAGATTTTTAACACGAGAGTAAACGTAAAAAGAAGGTTTTACAAGACTCACGTTAACAATATTGCAGCAGTACGCACACAATCGAAGCGCAGTAAGGATGGCTAGTGTAACTAGCAAGAATACCACGAAAGCAAGAAAAAGAAGTACGCTATTAACTATTAACGTACCTGTCTCTTCCGAAACGAATGAGTACTGCGTCTCACTCTCGCCTAATCGTTCTCCTTAAGTCT
+
;5=>9=BCBABB@<<9=@=BBBBBB@BAB>@@@@BB?B@BBBBBBA=??<?=A@BBBA@<(:.55<:;6=<<@A;@:99=9='=@=@5;;;*;BB@;;;CCCD=;;;@DD@DCD?AABCC@@@B@@@@AABGADAAB@BBBB:;;B?B@BBBA;;;@@BBC?BBBBBA>AC?AAA=A@?@@6898189989(7>9?<????BAB@C?AA9979<@>BBB@BC@@@BBAF?BCE?D;;9;A@=>:::@@BCBBBBAAB?@@C@CE@C@@@?@@?<@;@=@AA?
@ATNG8:04451:06565
GATGGTAGAGAGAGCTCTCTCATCGTACTCATTCGTTTCGGAAGAGACAGGTACGTTAATAGTTAATAGCGTACTTCTTTTTCTTGCTTTCGTGGTATTCTTGCTAGTTACACTAGCCATCCTTACTGCGCTTCGATTGTGTGCGTACTGCTGCAATATTGTTAACGTGAGTCTTGTAAAACCTTCTTTTTACGTTTACTCTCGTGTTAAAAATCTGAATTCTTCTAGAGTTCCTGATCTTCTGGATATGAGTGACTCGTGCTACCATCGTTCTCCTTAAGTCT
+
;55D;ACC@ABCCBABBBCCCCC;;:BBGCCC?CBCD=CC@D@@@BCDBC?DCBBB@B@BCCC?C?CCCC?ABBA??????1=A<A99919@@C?BBC?BA;98:ACC@CBBBBAAB>A>=;A:AA>>>=;><AA@@;?@AA@@@===DAAA???<@>>:=B=B=AAAAAAA>>:>;;;;/;8=9=====+<>776.6/////:98<7=<=<.9???A<A;==:=>>>;;;;?:==B===///=9<<89>;;:@@>>>AA@@@?D<AACAA<?@?<?;?<@>>=
@ATNG8:04460:06590
GATGGTAGAGAGACTGTAGCGCACCAGAAGACAGGAACTCTAGAAGAATTCAGATTTTTAACACGAGAGTAAACGTAAAAAGAAGGTTTTACAAGACTCACGTTAACAATATTGCTGCAGTACGCACACAATCGAAGCGCAGTAAGGATGGCTAGTGTAACTAGCAAGAATACCACGAAAGCAAGAAAAAGAAGTACGACTATTAAACTATTAACGTACCTGTCTCTTCCGAAACGAATGAGTAACGATGAGAGAGCTCTCTCTACCATCGTTCTCCTTAAGTCT
+
;56>:ADCBBBBB@955666<?==96667;;;<=<A>BAABA@@<@A;A<@?=99999':.9:;??>BACDF>?;89999(97273777+7;;49::=>AA::48:;;7;BA=@?;?????@A@AAC<;;6969:9=>@?A@??=B;?@A>@BBBBCBC@CCDFIG@CC@A@@@@@000*000)/9999+996;998///666)33(38884:39///85:9>7733,318<=5>=<9<;////)/77;:>=?>>>@;;;;:////*/90/04<;84:49/3399
@ATNG8:04462:06581
GATGGTAGTGTGTCTCTGAGAGTAGTACTCATTCGTTTCGGAAGAGACAGGTACGTTAATAGTTAATAGCGTACTTCTTTTTCTTTGCTTTCGTGGTATTCTTGCTAGTTACACTAGCCATCCTTACTGCGCTTCGATTGTGTGCGTACTGCTGCAATATTGTTAACGTGAGTCTTGTAAAAACCTTCTTTTTACGTTTACTCTCGTGTTAAAAATCTGAATTCTTCTAGAGTTCCTGATCTTCTGGGTCTCTCTCTCACGCACATCGTTCTCCTTAAGTCT
+
;55<9;:;?C<;;>><<=<;999555555549.48;;5?A>A?BC<<ACC?A?@95.5.5;;<9=:==>CCBBBB;?;<<:(99;3;<B>6=BBC=B9986A:?>::9C>B;;;@@@B=@@A7;5;BB@AACC9;;;:>B;;;;9=>?BBB>>@??;9:9;@@;@;:99??@@@@;>99999'95@299555$55=9>066B=<<695<.5555$59956169AA;999999@2929@=999899@D>999@?>@A@@?@::9@>?>>@>;:9:=9><????
@ATNG8:04462:06594
GATGGTAGCACGAGTCACTCATATCCAGAAGATCAGGAACTCTAGAAGAATTCAGATTTTTAACACGAGAGTAAACGTAAAAAGAAGGTTTTACAAGACTCACGTTAACAATATTGCAGCAGTACGCACACAATCGAAGCGCAGTAAGGATGGCTAGTGTAACTAGCAAGAATACCACGAAAGCAAGAAAAAGAAGTACGCTATTAACTATTAACGTACCTGTCTCTTCCGAAACGAATGAGTACGATGAGAGAGCTCTCTCTACCATCGTTCTCCTTAAGTCT
+
99:C;>BBDBBBCCCDDCCCB@;;;8=@D@B@@A;;6;=BBBCEBB?BC@C@BBDBAABA2A?CBBBBCCBAAC=AACDGGD2DD@C@BBB8BBC@CCABCECBB@B@CC@CCC?CCCCCCCCCCCCCBBBC?CCCD=A@@@@A@B>C@CAA>ABBCCCCC?CCCBBB?BC@BBB>AACCC>BBB?BBBCB3BC@CBABBB@@@<A7;;AB<?;?BCDC@CC@@???9=;?@@;ACB?BBBCCCCCBBBBBBBBBB?=<<:::9=<AA@>A>ACC?><><@=>=
@ATNG8:04468:06594
GATGGTAGGCGACATACATACGCGCCAGAAGATCAGGAACTCTAGAAGAATTCAGATTTTTAACACGAGAGTAAACGTAAAAAGAAGGTTTTACAAGACTCACGTTAACAATATTGCAGCAGTACGCACACAATCGAAGCGCAGTAAGGATGGCTAGTGTAACTAGCAAGAATTCCACGAAGCAAGAAAAAAGAAGTACGCTATTAACTATTAACGTACCTGTCTCTTCCGAAACGAATGAGTACGTGTGCGACGTGTCTCCTACCATCGTTCTCCTTAAGTCT
+
;59=:>BD@CBBCCCCCCCCC@@@C@C@A:;9AADDAD?BA@@@00-0@:@<ACCAAAAA,@<@BCCCCAABBA;B@BCCCC1@@>B>BGD<DGGACDBBA@BAA=@?BB>BCC9:;BBBCCCCBB;;;AAC@CCMI@CBBCCBBC?C?BA@=ACBBBFDC@CCBAAA@::8:>@<==00,0=>9::::::%<7::@:A?=B@?=>0//>>5<38:@@A=AAAAAAA>@=;;;6:BA<@@ACBBBCAA:::@@@?978=<=;?>>=@>>9?<>==9>9==??@@
@ATNG8:04469:06580
GATGGTAGCTATACGTATATCTATGTACTCATTCGTTTCGGAAGAGACAGGTACGTTAATAGTTAATAGCGTACTTCTTTTTCTTGCTTTCGTGGTATTCTTGCTAGTTACACTAGCCATCCTTACTGCGCTTCGATTGTGTGCGTACTGCTGCAATATTGTTAACGTGAGTCTTGTAAAACCTTCTTTTTACGTTTACTCTCGTGTTAAAAATCTGAATTCTTCTAGAGTTCCTGATCTTCTGGAGATATCATCAGCGAGGCTACCATCGTTCTCCTTAAGTCT
+
444;7;A;99<BA@ABBBBBCDCECD;66?;>9>BDC<BB<@:@A>BA;;6;:94=8@5?;@<@C>ABBAA@:8:755=>>+;:=<789(7<???BBC?A@=:::??A>BBAA@A9:49AB=A==>;66///388=>6>>A??<87555275555165505:26279888<;;=;89:>?3?8;6:>>>>+==;99,,,,,***,2327888(66622+2+2606;888//)/4988>AA5:;>5;;>>>@@@@@==9;//)/66848;/-,0222(,(,(-425
@ATNG8:04481:06562
GATGGTAGTGTGTCTCTGAGAGTAGTACTCATTCGTTTCGGAAGAGACAGGTACGTTAATATGTCAATAGCGTAACTTCTTTTTCTTTGCTTTCGTGGTATTTCTTGCTAGTTACACTAGCCATCCTTACTGCGCTTCGATTGTGTGCGTACTGCTGCAATATTGTTAACGTGAGTCTTGTAAAAAACCTTCTTTTTACGTTTACTCTCGTGTTAAAAATCTGAATTCTTCTAGAAGTTCCTGATCTTCTGGAGATATCATCAGCGAGCTACCATCGTTCTCCTTAAGTCT
+
777>;=@CCBBB965;555<<655==:559993999;4<<;>9<A??;A=?ABC;;7;9?<9955=7<>?<>==8;;9<=@@@+==@8666=055997:5//)/:)////9>:<><<<:999=9=9=8=>>;?@55.59995:::455559:<<<<<99456649=8<7;>;:=8444.4444444#45:.44;;;$55=;;0:4449955569=<=>+55555.549<75////)//)/)/::::<5;9;6;555<;999;;599@@@@AA=@CB@A=ABB5;5;>?@@;
@ATNG8:04481:06566
GATGGTATATCTGTCTACGAGAGCCAGAAGATCAGGAACTCTAGAAGAATTCAGATTTTTAACACGAGAGTAAACGTAAAAAGAAGGTTTTACAAGACTCACGTTAACAATATTGCAGCAGTACGCACACAATCGAAGCGCAGTAAGGATGGCTAGTGTAACTAGCAAGAATACCACGAAAGCAAGAAAAAGAAGTACGCTATTAACTATTAACGTACCTGTCTCTTCCGAAACGAATGAGTACACACTCTCATATGACACTACCATCGTTCTCCTTAAGTCT
+
:9;B@CCCDBBBBCBCCDCCCCCB@CDD@DBCBBA=@?AACBBBB?BB?C?BBBABBCB3B?AACCCCCC???:?BBCEDG5BB?B@BBB<BCD@CABBCCCBB?B@CC?CCD?BACCBBBECCCBBBCCC?BBCC?BBBBBCBC>C?DBB?ACCBBACA?CCCAAA?CD@@>?<??BBB>BBB?BCCCC2BB?C?>>CBAAA<@<>>@@6;7;>AAB?AA???BA<?=?BB=CBB?ACBBBCCBBAAAABCCA::?BBBCCCC@BBBBC=A@C?B=A?B878
@ATNG8:04435:06605
GATGGTAGCTCTGCTCTGACTCTCGTACTCATTCGTTTCGGAAGAGACAGGTACGTTTAATAGTTAATAGCGTAACTTCTTTTTTCTTTGCTTTCGTGGTATTTCTTGCTAGTTACACTAGCCATCCTTACTGCGCTTCGATTGTGTGCGTACTGCTGCAATATTGTTAACGTGAGTCTTGTAAAAACCTTCTTTTTACGTTTACTCTCGTGTTAAAAATCTGAATTCTTCTAGAGTTCCTGATCTTCTGGCGCGTATGTATGTCGCCTACCATCGTTCTCCTTAAGTCT
+
@@@E@EC@@ABBCBCCCCCBCCCCCFCCCC;:6<@@<3>B7?9<CCDDCC?BAB;;9)949::<7@@BBBDC;;2:B;999555#49909;;@6==<<7<555)5@299:9@@=@@A@@@@A;@>>5;4;@@@BCBA>BBAA=BB@@@;;;BCEBBBC@@<@@@=@A=A=@@CAAABAA>@:;;;;*;9@9@B@B@0BBCBC=BAA?@@@@;925555$49995.59>?:?A@;;9?<?=BEBBBB?BBC@BABBBBCDDCBDBCCC?BAA?AB@?A@ABB7;7;?AA;;
@ATNG8:04439:06621
GATGGTAGAGAGACTGTAGCGCACCCAGAAGATAGGAACTCTAGAAGAATTCAGATTTTAACACGAGAGTAAACGTAAAAAGAAGGTTTTACAAGACTCACGTTAACAATATTGCAGCAGTACGCACACAATCGAAGCGCAGTAAGGATGGCTAGTGTAACTAGCAAGAATACCACGAAAGCAAGAAAAAGAAGTACGCTATTAACTATTAACGTACCTGTCTCTTCCGAAACGAATGAGTACGATGAGATCTCGTGTGCTACCATCGTTCTCCTTAAGTCT
+
;9<C@C@@BBBCBBBDCCCCCCCCC>CCC@CCB@@=@=@@CBCBB?BC>@<?B?::::-;@ADCCCDCC::9.9A99999(:>9<3777&79=6=@8?BBBBB?A<AA<>=<9=@>>>CA@@@@@@?>>>:>A>>9>>@@=>?A<A=A?A?B@@@@@BB>CA@@BB>BB>BBB=@A<<<7>?>99:9:9+9>8>>AAAA>>@:@;A??A6868??AB<@@>>===8<<<==7=BC@AAAB999BBBC???@@@>>>@;;;@AA;AAAAA9>>>5:2729>>A
@ATNG8:04451:06601
GATGGTAGCACACTAGATCTCATCGTACTCATTCGTTTCGGAAGAGACAGGTACGTTAGTAGTTAATAGCGTACTTCTTTTTCTTGCTTTCGTGGTATTCTTGCTAGTTACACTAGCCATCCTTACTGCGCTTCGATTGTGTGCGTACTGCTGCAATATTGTTAACGTGAGTCTTGTAAAAACCTTCTTTTTACGTTTACTCTCGTGTTAAAAATCTGAATTCTTCTAGAGTTCCTGATCTTCTGGCTCTCTGTCACGTCTGCTACCATCGTTCTCCTTAAGTCT
+
BDDC>AAABAA;55<<AAAAAA;@@@@BBCCC@CBBB=BB=@9::6<=<<8<?>==:=<<<=>9<8<<<:555<<7==>=<)55.59;;4665;5:44.5:.55<<<<9=<<BB>CC9;;B=@;@@;;;@?A>A:99@BB@@==00/97977555.555.557=7<<::::5443944444$46;39;@>>,?>?::)54955555555;;;;(977//)/4:;)/-/////)/5778;=>9===255;;<<=<@@@>000000>>:?@=00*0::*0)0:>>99
@ATNG8:04461:06609
GATGGTAGCAGACGTGACAGAGCGCCAGAAGATCAGGAACTCTAGAAGAATTCAGATTTTTAACACGAGAGTAAACGTAAAAAGAAGGTTTTACAAGACTCACGTTAACAATATTGCAGCAGTACGCACACAATCGAAGCGCAGTAAGGATGGCTAGTGTAACTAGCAAGAATACCACGAAAGCAAGAAAAAGAAGTACGCTATTAACTATTAACGTACCTGTCTCTTCCGAAACGAATGAGTACGTGTGCGACGTGTCTCCTACCATCGTTCTCCTTAATTCT
+
9;CC>AADDBBBFCCCCBCCCICCC?AAC?A@BB@@>A@BCDCCCB@AA>A?BCBBBBBB3B?CCCBBBC@99949?@DEEE3;;592999&5<<;;A;<=A;?@=@>@@<@CD>BA;;;CABABCCBBB;;6;A@@=@CCBDBBB@D?B;;:;BBCCBBBACCCABA@BB@BBB?BBBBC;@9:3:==<<.?@?BCDDCCAAA7:7;>>D>D=BABAA?ADBBCBC?B?BBC>BBB@BBBCCCCCCC???CCCCB@?>?>:=;:39:77B><=>7@=A?C?BB
@ATNG8:04471:06620
GATGGTAGTATAGAGCTCTACATAGTACTCATTCGTTTCGGAAGAGACAGGTACGTTAATAGTTAATAGCGTACTTCTTTTTCTTGCTTCGTGGTATTCTTGCTAGTTACACTAGCCATCCTTACTGCTCTTCGTATTGTGTGCGTACTGCTGCAATATTGTTAACGTGAGTCTTGTAAAACCTTCTTTTTACGTTTACTCTCGTGTTAAAAATCTGAATTCTTCTAGAGTTCCTGATCTTCTGGGTCTACGCTCGTCGCGCTACCATCGGTTCTCCTTAAGTCT
+
48898BA@AA<<<=BCB==@@@ECBB@>;;;;5;@=?7;?@C<@ACCCBD@@@@;:59<??>?9=99=????A>=887333$334;7774;?A?AAA<>?=AAAAAB?ABBAA===:=>@>D=BAAA>>>?;>788=5;;<=969@8:8?>><=><>??:==8=8<<=>>>>>>:;AAAA2=4<.66<<</<<::9/:9:997689;49999(6:753.3...(.533569).)...76828:>>7>=><@@:::??==;;;:66168//)/5665486<4;;<?
@ATNG8:04479:06648
GATGGTAGTATCTGCACACTCTGTCCAGAAGATTCAGGAACATCTAGAAGAATTCAGATTTTTAATCACGAGAGTAAACTGTTAAAAAAGAATGGTTTTACAGGACTTCACGTTTAACAATATTGCAGCACGTACGCACACAATCGAAGCGCAGTAAGGATGGCTAGTGTAACTAGCAAGAATCCAACGAAATGCAAGAAAAAAGAAGTTACGCATATTTAACTATTACGTACCTGGTCTCTTCCGAAACGATGAGTACACATCGTCGTGTCGTGCTACCATCGTTCTCCTTAAGTCT
+
:59=7;;;4////////97=<<;99.559)///)//75;6/5/9////)//)/)/:///999$/)///65:;///7;28969)77333#371796:99&////(///(/79777(3,331333,3897;////994444444.388:7;::8<;984;3433-333383334999;33,37,336</33;;,33660222222#29+22,259889755.523...(...-44,..(....7061677.62222555555555555>><99::///666183//60689(/*/;:8::
@ATNG8:04480:06611
GATGGTAGCTCGCTGATGATATCTCCAGAAGATCAGGAACTCTAGAAGAATTCAGATTTTTAACACGAGAGTAAACGTAAAAAGAAGGTTTTACAAGACTCACGTTAACAATATTGCAGCAGTACGCACACAATCGAAGCGCAGTAAGGATGGCTAGTGTATCTAGCAAGAATACCACGAAAGCAAGAAAAAGAAGTACGCTATTAACTATTAACGTACCTGTCTCTTCCGAAACGAATGAGTACTACTCTCAGACGACACACTACCATCGTTCTCCTTAAGTCT
+
5<<==BBB@?;?CCBC;;;?>A>A?>B@B>@?>?>>:=5<<;00/:68848643388;;;'81387;?:88<==5;355<<<(:<5:.555&5<<4669?;;;;>8@;BA499?@BBBCBCBAABABBCCCG@EFCA>@CA@@??@2;5000+000/:879:999;9:48<78887;=88<78886BBCCC3CC@BAA@>9;88085:9<:17177=::4:?93788-3049;09:848::====8==BB?===///8886667550588880557595;69555
@ATNG8:04482:06624
GATGGTAGCACGAGTCACTCATATCCAGAAGATCAGGAACTCTAGAAGAATTCAGATTTTTAACACGAGAGTAAACGTAAAAAGAAGGTTTTACAAGACTCACGTTAACAATATTGCAGCAGTACGCACACAATCGAAGCGCAGTAAGGATGGCTAGTGTAACTAGCAAGAATACCACGAAAGCAAGAAAAAGAAGTACGCTATTAACTATTAACGTACCTGTCTCTTCGAAACGAATGAGTACTGCGTCTCACTCTCGCCTACCATCGTTCTCCTTAAGTCT
+
@AAC@BACCBBB=CDCCCCCBBBCC@CDD?CBBB@A>A@CCCCCCC@CC@C?CCDBBBBB3B?BCCCCCCBBBC>BBBCCCC5BC?B<@@@7ABD@CCCCBBB;;8;?BBACCC@CBBBCBBBFDECBCCCC?CCDD<@@BBBBBB>B<A@@?ACBBBBBC?CCCCBB?BD@?>@:99ABB=AA@<==<??.?A?CBBBBB@;:59:==>?;>;>@AAA?BA:::??<@???:?CC@CBAACCCCAAABCBCCBCBBBBBADCC?CDBBC?BBB?B?B?B>>>
@ATNG8:04444:06652
GATGGTAGCTATACGTAATATCTATGTACTCATTCGTTTCGGAAGGGACAGGTACGTTAATAGTTAATAGCGTACTTCTTTTTCTTGCTTTCAGTGGTATTTCTTGCTAGTTACACTACGCCATCCTTACTGCGCTTCGATTGTGTGCGTAGCTGCTGCAATATTGTTAACGTGAGTCTTGTAAAACCTTCTTTTTACGTTTACTCTCGTGTTAAAATCTGAATTCTTCTAGAGTTCCTGATCTTCTGGTCTACTACACTGTACTCTACCATCGTTCTCCTTAAGTCT
+
444<39=@>=4445555.55777////<;>>6616;:;2994949:1:8::5:>::;9<7;<55047::0////77)//;;;$55.//77./////)/4//(/9)//79994788:?777@4<<?8=;333388886:;;;.22522226222895558=3777599398<<@@>>;;;:88899+63;9>?AAA/=>988.635/..5..2+222&222883955505::;8886:5:::899///;6;9:>>>>AA>>>>>B>>>@@;??C@@9@99-/,/7=976
@ATNG8:04461:06688
GATGTAGCACGACACGACGATGTGTACTCATTCGTTTCGGAAGAGACAGGTACGTTAATAGTTAATAGCGTACTTCTTTTTCTTGCTTTCGTGGTATTCTTGCTAGTTACACTAGCCATCCTTACTGCGCTTCGATTGTGTGCGTACTGCTGCAATATTGTTAACGTGAGTCTTGTAAAACCTTCTTTTTACGTTTACTCTCGTGTTAAAAATCTGAATTCTTCTAGAGTTCCTGATCTTCTGGGTGTATCAGCGAGTATCTACCTTCGTTCTCCTTAAGTCT
+
@@CIDBCCDB969B@@AA:66;?BCDECCCC?CCCE>CC@C@CCCCBBB?BBBBB?C=ABBD@C@CCCCBBCBB@CCCBB3BCAC?>?<?CCC?CAB@BC<889BBD?ABBCBBBB?BBC>B?@@B>>:::<A>>==A@@@===:::A@C?>>?<:;:<AC=A;>>AAAAAAA8==BDD6?;?;@@DCC/?AAAA7==<9::><AA<AAAA/A::;D=B<??;@AAA>>>;?;?>??@@388@B:;;;>>>?A@@>>>@A>>;;577;//,/;=9@6:6:@@@
@ATNG8:04464:06674
GATGGTAGGCGACATACATACGCGCCAGAAGACAGGAACTCTAGAAGAATTCAGATTTTTAACACGAGAGTAAACGTAAAAAGAAGGTTTTACAAGACTCACGTTAACAATATTGCAGCAGTACGCACACAATCGAAGCGCAGTAAGGATGGCTAGTGTAACTAGCAAGAATACCACGAAAGCAAGAAAAAAGAAGTACGCTATTAACTATTAACGTACCTGTCTCTTCCGAAACGAATGAGTACGATGAGATCTCGTGTGCTACCATCGTTCTCCTTAAGTCT
+
888A><<C<A@@@@;>@BBCAA@CB?BBB>BBBAA=A=A@BCCCC@BB>@=@CB?@@@@0?=AACBDCAA:::/:?@@@@@,>A;;9<G@2EAA?AC@@>?@@@=@?A@=B@@=@AAABCCBB@@@@A@@@>@CCC<;;BCBBAA?A>BAA>AC@@@BBB@BBCCCC?BB?????BAABD=@@A9000000%0>:0///8:=?@<@7::BB=C;@@CCA=A@@???A=A<AAA;@>>9>C>>?C??>CCCDC;;;>;;:;886>?<@@@@@367A1717<A9;:
@ATNG8:04466:06655
GATGGTAGTAGTACACTAGTCATACCAGAAGATCAGGAACTCTAGAAGAATTCAGATTTTTAACACGAGAGTAAACGTAAAAAGAAGGTTTTACAAGACTCACGTTAACAATATTGCAGCAGTACGCACACAATCGAAGCTCAGTAAGGATGGCTAGTGTAACTAGCAAGAATACCACGAAAGCAAGAAAAAGAAGTACGCTATTAACTATTAACGTACCTGTCTCTTCCGAAACGAATGAGTACGATGAGATCTCGTGTGCTACCATCGTTCTCCTTAAGTCT
+
?AAB@BBBCBAABDDCCBCCDBBBC@BBB@CBBBBA>B?BBCCCDC@CCAC@DDCBBBBB5B?BBDDDBBA@>>7>?@AABB2BB?CACCC<CCC@CAAACCCCC?C?BB?CCC?BAACCCCBBBCCCCCBB?BC??;?000AAAA=D@CBB?DCCCCDCC?CCCBBB@BB?AAA>AAABB=BBB@BBCCC3CC?B>>>BABBA;?;>>@A;><>ACCC?BAAAA?@;@????:?DE@BBDBBCBBBAABAAAA888@@?==>==:>BBBG599=8=8<7<:;;
@ATNG8:04469:06653
GATGGTAGCAGACGTGACAGAGCGCCAGAAGATCAGGAACTCTAGAAGAATTCAGATTTTTAACACGAGAGTAAACGTAAAAAGAAGGTTTTACAAGACTCACGTTAACAATATTGCAGCAGTACGCACACAATCGAAGCGCAGTAAGGATGGCTAGTGTAACTAGCAAGAATACCACGAAAGCAAGAAAAAGAAGTACGCTATTAACTATTAACGTACCTGTCTCTTCCGAAACGAATGAGTACGATGAGATCTCGTGTGCTACCATCGTTCTCCTTAAGTCT
+
;BCC@CCCBBBDCCAACDCCCCDCC?BCF@CBBBCC@B>CACCCDC?CC?C?BBC@@@@@2@?CBBBDBBBAA?8?>==>>@0>C<A4;;;.;BD@CCCBCDDCB?C?CC?BCC?CCCCBBBCCCCBBBCCC?CCCC>@@BBBBBC>C@CAA?ABBCCCCA?CCCAAA?AA@BBC>AABBB=AAA?BCCCC3BB?BA@@CCAAA;>:==AA:=:=ACCC?BA@????9??@AA<ABB?BABABBCCCCCCBBBC886A@@A@AAA=BA@@@7;;>:=6<6<667
@ATNG8:04434:06746
GATGGAGCAGACGTGACAGAGCGCCAGAAGATCAGGAACTCTAGAAGAATTCAGATTTTTAACACGAGAGTAAACGTAAAAAGAAGGTTTTACAAGACTCACGTTAACAATATTGCAGCAGTACGCACACAATCGAAGCGCAGTAAGGATGGCTAGTGTAACTTGCAAGAATACCACGAAAGCAAGAAAAAGAAGTACGCTATTAACTATTAACGTACCTGTCTCTTCCGAAACGAATGAGTACGTGTGCGACGTGTCTCCTACCATCGTTCTCCTTAAGTCT
+
ACA@>BBBBCCCBAAAEFCCCCBB?BBB@BDDCCC?B?BCCDCCC?CC?C=BBCBBBBB3B?BDCBBBCBBAB=??BCFEE2CC@C@CCC;CCC@CBCBBBCCC@C@BB@BBB?CBB?AACCCCCBCCBBB@FCCC@BBBBBCBB?B@CCC?CCCCCBBB?CC?CCC@CC@BBC?AC:::59AA>ABBBB2BA?BBBBBBCDC>A>ABCB?E?:9;CC?CB?????9>?AAB=BBC?BBBBBBCBBCCBB@B?>>>==BB:>=A=ABB?B@???=A<@=A???
@ATNG8:04444:06736
GATGGTAGCACGACACGACGATGTGTACTCATTCGTTTCGGAAGAGACAGGTACGTTAATAGTTAATAGCGTACTTCTTTTTCTTGCTTTCGTGGTATTCTTGCTAGTTACACTAGCCATCCTTACTGCGCTTCGATTGTGTGCGTACTGCTGCAATATTGTTAACGTGAGTCTTGTAAAACCTTCTTTTTACGTTTACTCTCGTGTTAAAAATCTGAATTCTTCTAGAGTTCCTGTTCTTCTGGATAGCGACGCGATATACTACCATCGTTCTCCTTAAGTCT
+
454=8=ABAA;:5=;@>B@666<:?@CCBA;;6;BCC=BC?B>BCBCCCCABBBBB?C?BAA@;@=??@CCA@;<788999)8>6A987,7@>A?A@@?::59???@A59879AA??<?@C=A>=??AAB??<?A?@;>>>@@@@@@B>>>8888;>>?=@@:=:=>>>===BF<?>???2?;?<??BBA/ABABC8=;;:>>>@@?=ADDA/>>?@C;><>=:=A???AB<?<?>>;>A=>>>=B>>>@BBAAAAA??===>>?:=>??B=;::8<7<8=:::
@ATNG8:04446:06706
GATGGTAGTACATGATAGACGACACCAGAAGATCAGGAACTCTAGAAGAATTCAGATTTTTAACACGAGAGTAAACGTAAAAAGAAGGTTTTACAAGACTCACGTTAACAATATTGCAGCAGTACGCACACAATCGAAGCGCAGTAAGGATGGCTAGTGTAACTAGCAAGAATACCACGAAAGCAAGAAAAAAGAAGTACGCTATTAACTATTAACGTACCTGTCTCTTCCGAAACGAATGAGTACCTCTCAGACGCTCGTCCTACCATCGTTCTCCTTAAGTCT
+
@@@@5::::<<<;;;=<:@>>@:<<5;;=8@96666497:;;;;<A>@A<@;?>?@@@@@+=:==>=><A;;>B;@@?CDDD1@?<=5;:;*;??=?A@@?@?@A?C?BB?BBB?AABBBBABBCBBBBBBB?CC;;7;AAAAA@@=A?CCD@CBBBBCCD?@CBCBD>AA?:::>??@@?9:9:;>>>>>=&=788@:@?;BA??@<<<AB;?;?>CBB?BBAA@BB@C?ACD>CBC@CCBBBBB?AA???A???ABBBDC?AAA@AA@<A=@@@5949?@???
@ATNG8:04455:06748
GATGGTAGCACACGAGATCTCATCGTACTCATTCGTTTCGGAAGAGACAGGTACGTTAATAGTTAATAGCGTACTTCTTTTTCTTGCTTTCGTGGTATTCTTGCTAGTTACACTAGCCATCCTTACTGCGCTTCGATTGTGTGCGTACTGCTGCAATATTGTTAACGTGAGTCTTGTAAAACCTTCTTTTTACGTTTACTCTCGTGTTAAAAATCTGAATTCTTCTAGAGTTCCTGATCTTCTGGTATACACACTCGCTCGCTACCATCCGTTCTCCTTAAGTCT
+
@B@@=@BBBBBBBAAABBBCCCCCCC>BCCCE?BABB;BB?B?CCCCEA@<AB@B@@B7;9==8<@BAABAAAAB?=====+;A?<:::5:<<<7???>AA78:9A>><@>><>?CE?DCC?B?BA@BB::;=AAAA;???BB@@===AAA=::::===:=C=B>@??>>>>>?:>9::;/:9=4:::::)89888.5.....668925575(5//.3.30692;>>>=AA9=9>>;;==279<69::///=>@A@>>>>@@@A@;@73-37)--,),0202,--
@ATNG8:04457:06721
GATGGTAGTGTCATATGAGAGTGTGTACTCATTCGTTTCGGAAGAGACAGGTACGTTAATAGTTAATAGCGTACTTCTTTTTCTTGCTTTCGTGGTATTCTTGCTAGTTACACTAGCCATCCTTACTGCGCTTCGATTGTGTGCGTACTGCTGCAATATTGTTAACGTGAGTCTTGTAAAACCTTCTTTTTACGTTTACTCTCGTGTTAAAAATCTGAATTCTTCTAGAGTTCCTGATCTTCTGGGTCTCTCTCTCACGCACTACCATCGTTCTCCTATCGTTCTCCTTAAGTCT
+
BBBB@BBBBCBBCBBCBBCCEEECCBCBBB:98;BBC?CC@C@CCCCCCB@CCCCC@C@CCBB@B@CCDFCCB>=9>@@B@,00-/?<@8ABCB@CCCACC9::ACBA>BBBBAAAF=AAB?B?BBAAACCE?BBBC?B@AACCCCCCCCCCCCC@CBB?BC@DA@@@BBBCCB?A@@@@7?<B=ABBBB2BBBCC>CCCCCCBBBB?BCCC5HBBCG@C?AA=ABBACBB>@?@CCCA@?@CFI?DBAACCBCCDBBBCBBBBC@CCC;;7;AB=AA@@?B?BBB@B?B?BBBB
@ATNG8:04465:06747
GATGGTAGCATCATGCATATCTCACCAGAAGATCAGGAACTCTAGAAGAATTCAGATTTTTAACACGAGAGTAAACGTAAAAAGAAGGTTTTACAAGACTCACGTTAACAATATTGCAGCAGTACGCACACAATCGAAGCGCAGTAAGGATGGCTAGTGTAACTAGCAAGAATACCACGAAAGCAAGAAAAAGAAGTACGCTATTAACTATTAACGTACCTGTCTCTTCCGAAACGAATGAGTACGATGAGATCTCGTGTGCTACCATCGTTCTCCTTAAGTCT
+
9@?>?CCCCCCCCBBBBBCCCBBBC>AAB?BBBDCC@B@CBBBCAA?AB?B@BCA99:::.9>@BBBCCCBBBB;@@;;;;;*;B>B5;::*9BA?CBCCCCGCCAB?CC@CBB?BBBCBBCCCBCCCBBCCAC?@??BBBBCCBC?B@D@@?ACCCBCBC?CCCCCA?BD@BBB>AAA@@9A??;?BCCC3BB?B:99BBB@>6;6;=>>1817?BBB@CCBBB??;?;???9?BB?BBBBBBBBBBBBBA@@@@?<<==?@BB=BBB>B@>>>5;5;:=888
@ATNG8:04466:06710
GATGTTGGACGAGCGTCTGAGAGGTACTCATTCGTTTCGGAAGAGACAGGTACGTTTAATAGTTAATAGCGTACTTCTTTTTCTTTGCTTTCGTGGTATTCTTGCTAGTTACACTAGCCATCCTTACTGCGCTTCGATTGTGTGCGTACTGCTGCAATATTGTTAACGTGAGTCTTGTAAAACCTTCTTTTTACGTTTACTCTCGTGTTAAAAATCTGAATTCTTCTAGAGTTCCTGATCTTCTGGATACACTCATGGCACCTACCATCGTTCTCCTTAAGTCT
+
A@@@@;><@BCBCBBCCCCBBBD@CCCCCCA>ABBB<BC@C@BBBCDCC@CCB:::0;=@@CB=A>BBB@@000@;===<<,000(49:;4==CC@CB@=<@699?@AC@ABBBAABA?BBB?B?CB@@@B@@=ABBC@CBBCB@A@DDCBBBCCD@BAA?AC@D@CABBCCCCB?BCCCC:B@C:=;CCC5FCFED9=;BBBB@@@A=AAAA0AAA@@<@?BB?BBA;;;@<@<@A@@@@=@>A=ABABBCBEHCC@CCC@A@A=@BBDB?BAA?A@C@C@AA
@ATNG8:04483:06736
GATGGTAGTGCGTGAGAGAGAGACCCAGAAGATCAGGAACTCTAGAAGAATTCAGATTTTTAACACGAGAGTAAACGTAAAAAGAAGGTTTTACAAGACTCACGTTAACAATATTGCAGCAGTACGCACACAATCGAAGCGCAGTAAGGATGGCTAGTGTAACTAGCAAGAATACCACGAAAGCAAGAAAAAAGAAGTACGCTATTAACTATTCACGTACCTGTCTCTTCCGAAACGAATGAGTACACACTCTCATATGACACTACCATCGTTCTCCTTAAGTCT
+
:::B:BD@@@@955==<BAB@D@CA;BBA=@AAA;;29.49;@ABC@CC@C@CCB:::::)9<@@>A@A;>78:,99;4:<<)<>:>8<<<7@BB@ABCFFCCCC7;5;:2:A@<@A@@@@@ACCCCCB;;;@B@@A@CCCCCCCB>A=A@@<@AABAAAB@BCAABB@BB?CBA499999,7;<899:9::%9>;9?8>BB?;8<><=>AA;A;<;;@B=AAAB>>>;>::991:@@:>=A>>>A??????C>>888BCDAAABB>AABAD=@::8:69>C???
@ATNG8:04434:06773
GATGGTAGTATAGACTCTACATAGTACTCATTCGTTTCGGAAGAGACAGGTACGTTAATAGTTAATAGCGTACTTCTTTTTCTTGCTTTCGTGGTATTCTTGCTAGTTACACTAGCCATCCTTACTGCGCTTCGATTGTGTGCGTACTGCTGCAATATTGTTAACGTGAGTCTTGTAAAACCTTCTTTTTACGTTTACTCTCGTGTTAAAAATCTGAATTCTTCTAGAGTTCCTGATCTTCTGGTGAGATATGCATGATGCTACCATCGTTCTCCTTAAGTCT
+
:55>;>CC>CCCCBBBCCBCCCCCDAAABCCABCCC=CC?C?BBBBBBB?BDCCA?A?AAAA>A?AABAACABA@CCCCC3BB?BBBB=BBBB>BBB?BB;==ACBC?BBBCBB>>9>>>7;7;D???;;;=AAAA9>>>@>>>??AA>>=A@@;9<9=A@;@<?AAAA??>=9=????6?=A:>>@A@/@A8881999///8;=@<@BBB/>>?AE=A<>>:=@@BAAA;A<@AAA>>:=<A=AA@888AA@>>A???>>>=>:>???A<A@;5;5;5;///
@ATNG8:04461:06768
GATGGTAGACACGTGTGCTCTCTCGTACTCATTCGTTTCGGAAGAGACAGGTACGTTAATAGTTAATAGCGTACTTCTTTTTCTTGCTTCGTGGTATTCTTCTAGTTACACTAGCCATCCTTACTGCGCTTCGATTGTGTGCGTACTGCTGCAATATTGTTAACGTGAGTCTTGTAAAACCTTCTTTTTACGTTTACTCTCGTGTTAAAAATCTGAATTCTTCTAGAGTTCCTGATCTTCTGGGTCTCTCTCTCACGCACTACCATCGTTCTCCTTAAGTCT
+
;;@@<;<@==B==BB@@@@@BBBA@A??>=9:4;BBC>BB?B?BBABABA>A@@@@?B:;9DC@C@CBBBBBAA@>77333$37,339489;B>BBC@CC?BAAAB>AAABAA??9?=>9>=856<<9::<>>;;4886:99897977758::6;:<0653728AAAAA>>>488:@@2@<=7==@@@,6/--;-333---8879-5552$2558838355059957//).)..6666)--22,,,,--9688A???AD;;;C======7;;;:>:=;>===
@ATNG8:04461:06775
GATGGTAGCGCACACATAGATACAGTACTCATTCGTTTCGGAAGAGACAGGTACGTTAATAGTTAATAGCGTACTTCTTTTTCTTGCTTTCGTGGTATTCTTGCTAGTTACACTAGCCATCCTTACTGCGCTTCGATTGTGTGCGTACTGCTGCAATATTGTTAACGTGAGTCTTGTAAAACCTTCTTTTTACGTTTACTCTCGTGTTAAAAATCTGAATTCTTCTAGATTCCTGATCTTCTGGAGATATCATCAGCGAGCTACCATCGTTCTCCTTAAGTCT
+
///:7<ECCABBBCCCCCCCCA:;;CBB=;;:3==?>:@E@D@DBBBBCC?;:6;@7<9=@?@>A=ACA;9554;.44444$44.4444)4955.6;;5;@469@A@B?BCCCCBBC9;;C?B@CC;;;BBC?BBBB=AABBB;;;BCBBB@A@B@BGGGBB=@>@@DCDCCBI@CCCCC;D@B@CCCCC5BBCCC>DCCCCCCCAA5;;;;*;BAA@=A=AC@CDBBBC7;7;@@A@@@BBB?BBCCCBCCCCCCCCBCBGBB@CBBBC?AAA?A@D>???C
@ATNG8:04463:06778
GATGGTAGTGATACAGATCAGACACCAGAAGATCAGGAACTCTAGAAGAATTCAGATTTTTAACACGAGAGTAAACGTAAAAAGAAGGTTTTACAAGACTCACGTTAACAATATTGCAGCAGTACGCACACAATCGAAGCGCAGTAAGGATGGCTAGTGTAACTAGCAAGAATACCACGAAAGCAAGAAAAAAGAAGTACGCTTTTAACTATTAACGTACCTGTCTCTTCCGAAACGAATGAGTACAGAGAGTACGATATGTCTACCATCGTTCTCCTTAAGTCT
+
AAAB@BBCCDDCCCCCBBBBCCCCC@BBC?B@AA;;29:CCBBBBC@BB>A<@?@=@??@.>>AABAA@AA???:?BCDEED2CC@C=@@@9@DE@CCCCCBBBB?A@CC@CBBAECCCCCCCCICBBBCCC@DBBB?BBAACBBC?B?DBB>ABABAAAA>ACBCDD@AA>ACC>AABBB=B@@;999999%9>>@?=@CBCCC9B<@>CC>B?;>97;5;=:;;??=B:>>C;BAA=888>?@>>>?AABBC>?@CC>;;;>=?:?688:5:=?:?8=8====
@ATNG8:04464:06795
GATTAGACATATCGTACTCTCTGTACTCATTCGTTTCGGAAGAGACAGGTACGTTAATAGTTAATAGCGTACTTCTTTTTCTTGCTTTCGTGGTATTCTTGCTAGTTACACTAGCCATCCTTACTGCGCTTCGATTGTGTGCGTACTGCTGCAATATTGTTAACGTGAGTCTTGTAAAACCTTCTTTTTACGTTTACTCTCGTGTTAAAATCTGAATCTTCTAGAGTTTCCTGATCTTCTGGGCAGACTCTCACACGCCTACCATCGTTCTCCTTAAGTCT
+
99:9BBDDCCCCCCDBBBCCCCDCBBDBAA?ADDF>CC?B?BCCCCCB?CCBBB?B?BBBB>B@CBBBBCB>C@BBBBB3AB?B?@A<ABBC@BCC@BB<>=ADCD>AACCBB==6:8><@<@A>=>??A<A>>>8;;@???@ABAAAA>>>>;>>@=BB=B;=>>?@@@AA;@>AAA5A=A5:;>>>/==;;;*78:876:::=0877'27667)..3.33396555-538;;<9858=@B;C===@@>>>BBDA@;699936///=6<<D=@:=:>?>>
@ATNG8:04480:06763
GATGGTATATCTGTCTACGAGAGCCAGAAGATCAGGAACTCGTAGACGATTCAGATTTTTAACACGAAGAGGTAAACGTAAAAAGAAGGTTTTACAAGACTCACGTTAACAATATTGCAGCAGTACGCACACAATCGAGCGCAGTAAGGATGGCTAGTGTAACTAGCAAGAATACCACGAAAGCAAGAAAAAAGAAGTACGCTATTAACTATTAACGTACCTGTCTCTTCCGAAACGATGAGTACATAGATATACGTATAGCTACCATCGTTCTCCTTAAGTCT
+
//993//9><9////99776555547772/////:7>255555888;444.44333;==)503:8//)///)/:;(///4888'8:5:.444&4995:@==;995/)/)/;)///,//9;:==4599>>;?><;><..-,,,2--/6<49<<155::<<<<8=<<<540398<8734999=288</737777%393333;;;;88486888805/56>99399////7350,--(----,,-///89668;::888::=332822,2555<8BBB:84;8>775
@ATNG8:04434:06803
GATGGTAGATACTCGCTGATACACCCATAAGATCAGGAACTCTAGAAGAATTCAGATTTTTAACACGAAGAGTAAACGTAAAAAGAAGGTTTTACAAGACTCACGTTAACAATATTGCAGCAGTACGCACACAATCGAAGCGCAGTAAGGATGGCTAGTGTAACTAGCAAGAATACCACGAAAGCAAGAAAAAGAAGTACGCTATTAACTATTAACGTACCTGTCTCTTCCGAAACGAATGAGTACTGTATCTATGTGTGCGCTACCATCGTTCTCCTTAAGTCT
+
888C?A9;5<544:59;995;@==>495:899:<44.43444;:3738?;@=A???BBBB1B8;:://(/8///8/8899999(59458BDD4@;<595;9555545:85505<:.45555<?>>=>>BB@A>;<0006:0///34;7;8=5505<:::>=B;>?:::<6::4:::144==>6==B?BBBAA3>?;?>?=C@>>>;?5<9852757;@@?;?B:::==9>8;AC<BBB@888BA@AABAABBCBBAAAAAAAB>==9>BBAA799?5;5;;>888
@ATNG8:04437:06827
GATGGTAGTGTGTCTCTGAGAGTAGTACTCATTCGTTTCGGAAGAGACAGGTACGTTAATAGTTAATAGCGTACTTCTTTTTCTTGCTTTCGTGTATTCTTGCTAGTTACACTAGCCATCCTTACTGCGCTTCGATTGTGTGCGTACTGCTGCAATATTGTTAACGTGAGTCTTGTAAAACCTTCTTTTTACGTTTACTCTCGTGTTAAAAATCTGAATTCTTCTAGAGTTCCTGATCTTCTGGTAGAGCGTGCATATATCTACCATCGTTCTCCTTAAGTCT
+
4889254:;?;;595555559;955A955549.48;81:;?C@BBBBBCCADCBBD@D@CBCC@DBBBCEJCIFCAGEDDD5CC@CBDD>BCCAAAB@CB:<;CCCE@BAABBE;;:;;D@C@CHBBAA@CACCCC?BCCCCBCBBBBCCBBBB@BBC@CC?C?AACCCDDBB@CCDCD<D@C?AA@@@,@BBBB>BADCCCC;;;ADDGD5DBBCBAF@BB@CBCCCCC?C?BBB@@A@CBDAFCCCCBBBEBBBBBCCBBBC?CAAAB@BBC@C?B?B?::
@ATNG8:04439:06803
GATGGTAGAGAGACTGTAGCGCACCCAGAAGATCAGGAACTCTAGAAGAATTCAGATTTTTAACACGAGAGTAAACGTAAAAAGAAGGTTTTACAAGACTCACGTTAACAATATTGCAGCAGTACGCACACAATCGAAGCGCAGTAAGGATGGCTAGTGTAACTAGCAAGAATACCACGAAAGCAAGAAAAAAGAAGTACGCTATTAACTATTAACGTACCTGTCTCTTCCGAAACGAATGGTACTGCGTCTCACTCTCGCCTACCATCGTTCTCCTTAAGTCT
+
;69>@CCCCCCCCCCCDCDCBCCCD>CBB@BCCCBC?C@BBCBBBC?BB?B?BBBBCCCC2B?BBBBBBBCBBA;@>9::::*:@;@?BBC<CDCACCCBBAB;:6;>AA?BBB?BBCDCCCCCCCGCCBCB@CCBB@BBBCA@??=@?C@@>@B@@@CBCAAAACCC?BB?AAA>AABCD>C@@;:99988%9?<>>=?B9==<:>555BB:@;?@CCB@BC@??BB>@=@@@:@BB@BB?CBCBAAACCBBBBBBBBAB@BBB@CEBCC@CBB@B?B?BAAA
@ATNG8:04440:06803
GATGGTAGCTCACGTACGTCACACGACTCATTCGTTTCGGAAGAGACAGGTACGTTAATAGTTAATAGCGTACTTCTTTTTCTTGCTTTCGTGGTATTCTTGCTAGTTACACTAGCCATCCTTACTGCGCTTCGATTGTGTGCGTACTGCTGCAATATTGTTAACGTGAGTCTTGTAAAACCTTCTTTTTACGTTTACTCTCGTGTTAAAAATCTGAATTCTTCTAGAGTTCCTGATCTTCTGGAGATACACATGATACTCTACCATCGTTCTCCTTAAGTCT
+
@:CB>ABCCAABBBAB<ABBDCCBBCCDCBB@CBDG?CC@C@CCCCFCC@EBBBB?C@CBBC@B@CCBBBBCBB?A@@@@2@A>BBBC;@@@D?CBB<@@>@AABCB@BBBABBBD?BBC=@=@CBBB>;;<?@CB<@@>>>@@@@@AAA@>>>=676=AD=A:AACDAA>>>;>>ABB5?;?=@@BBB/?>>>C:>988;;;:??=BBBB/?===D=B=@@=>>>A;;;<@=?@@===8;<@=?????AAAAAA@AA>>===A:=;;;;7:AA<@;><>>>>
@ATNG8:04441:06823
GATGGTAGCAGACGTGACAGAGCGCCAGAAGATCAGGAACTCTAGAAGAATTCAGATTTTTAACACGAGAGTAAACGTAAAAAGAAGGTTTTACAAGACTCACGTTAACAATATTGCAGCAGTACGCACACAATCGAAGCGCAGTAAGGATGGCTAGTGTAACTAGCAAGAATACCACGAAAGCAAGAAAAAGAAGTACGCTATTAACTATTAACGTACCTGTCTCTTCCGAAACGAATGAGTACTGCGTCTCACTCTCGCCTACCATCGTTCTCCTTAAGTCT
+
?C@E@DCCBCCFCABBCCBEDCCAA@CCC?CCDC@A?A?BBCCCAB@CC=A???>78888)8?ACCACCBCBB?8==9::::*:A=A5;;;-;CC@CCICBBBBA<B@BA@ACC@DCCABCCCDCBBBBBDD@DAAA?BBCBBBBB>A?A9:7;CBBBCCB>AABBBB@BB@BBE>??CBB=BBB?BBBBB3CB@@AABCA?<<4:5;=@A5;7;@BBC@BC?@@BB?B?BBB=BBB?BDCBCAA>>?BAAABAAABBBCA@CEC?BAAAA?@@@>?;?<@???
@ATNG8:04446:06841
GATGGTAGTATATCGCGTCGCTATCCAGAAGATCAGGAACTCTAGAAGAATTCAGATTTTTAACACGAGAGGTAAACGTAAAAAGAAGGTTTTACAAGACTCACGTTAACAATATTGCAGCAGTACTCACACAATCGAAGCGCAGTAAGGATGGCTAGTGTAACTAGCAAGAATACCACGAAAGCAAGAAAAAAGAAGTACGCTATTAACTATTAACGTACCTGTCTCTTCCGAAGCGAATGAGTACTACTCTCAGAGACACACTACCATCGTTCTCCTTAAGTCT
+
;55=8=CBBBBDBDCFCCBCCCBBB?B@B?BBBBBB@C@CCCABBD@DD@C?BA@;;;;;*<<?BAAAAAA>;::/:9;;::9'9;699CCC:CCKBBCCCDCC@@<@?BB?BBB@CBA@CBBBCCCCBBCCC?BBBB>@@@ABBBD@C@BBB?BDDDCCCD@BBBBBC@CC?AAB9::BBA;B?=8998888%9A@BA?ABBCBC>A>;;AD9?<?>BAA?AC???A@=C>AB?BCBB?BBBCCBBABBBCCCBBBBAAACBBBBB?BAAAC?BBC@C>A>AA??
@ATNG8:04465:06813
GATGGTAGACATATCGTACTCTCTGTACTCATTCGTTTCGGAAGAGACAGGTACGTTATTAGTTAATAGCGTACTTCTTTTTCTTGCTTTCGTGGTATTCTTGCTAGTTACACTAGCCATCCTTACTGCGCTTCGATTGTGTGCGTACTGCTGCAATATTGTTAACGTGAGTCTTGTAAAACCTTCTTTTTACGTTTACTCTCGTGTTAAAAATCTGAATTCTTCTAGAGTTCCTGATCTTCTGGGCAGACTCTCACACGCCTACCATGTTCTCCTTAAGTCT
+
:9;C;BBBBBCCCCBCBCCCCABBEFCBCB@@=@BAB>BC@C?BCCCCCC@CBBBB@BB?BAB?A?BBFCBBB=B?BBBBB3BB>A77829@@A?CBB?B@:>=>@@B<??BB@@@A;AAA;?;?A>>=@>>;@@A?;?>>>?AA@@@DDA===A;???=DD:><>>>=>>?AA<@?ABB5B<@:??AAA/AA;=;4=99///88:><>DDD/CA>?>=B==>:>@@AA@@<A<@@A@@@:>>?A7>8:8>>>@@@@@A@@<=<<:=>>?7;;A=A<@<??>>
@ATNG8:04473:06848
GATGGTAGTATAGAGCTCTACATAGTACTCATTCGTTTCGGAAGAGACAGGTACGTTAATAGTTAATAGCGTACTTCTTTTTCTTGCTTTCGTGGTATTCTTGCTAGTTACACTAGCCATCCTTACTGCGCTTCGATTGTGTGCGTACTGCTGCAATATTGTTAACGTGAGTCTTGTAAAACCTTCTTTTTACGTTTACTCTCGTGTTAAAAATCTGAATTCTTCTAGAGTTCCTGATCTTCTGGGCAGACTCTCACACGCCTACCATTCGTTCTCCTTAAGTCT
+
:9:C<CCCCCAAACCDBBBCCCCCCC@@AC:9;:DDD>BB@B?CCCEB??=?CCCB@B?ABBA?B?BBBCCCBBC?BBBBB3AB>AABB=BCCC?BBB@BB=A?@AAA>BBBBB@>>9><>=A=AAA>>>>><A@@@7;:@@@AA>>>???>==A<@@A<@?5:7:>>BAA>>><@====2=;@=?AABA/@@>>>7@>?>@A=;==<@CCB/?>??D=B<AA;ABBB;;;<A=DDBBAA7<:AA9@;;;>>A@?@AA@@;59;;6//*/:;6:;@7606766//
@ATNG8:04480:06801
GATGGTAGCACGAGTCACTCATATCCAGAAGATCAGGAACTCTAGAAGAATTCAGATTTTTAACACGAGAGTAAACGTAAAAAGAAGGTTTTACAAGACTCACGTTTAACAATATTGCAGCAGTACGCTCACAATCGAAGCGCAGTAAGGATGGCTAGTGTAACTAGCAAGAATACCACGGAAGCAAGAAAAAAGAAGTACGCTATTAACTATTAACGTACCTGTCTCTTCCGAAACGAATGAGTACGATGAGAGAGCTCTCTCTACCATCGTTCTCCTTAAGTCT
+
@;AA>ACBBBBBDCCBABBB?@@;;05B@=BCCCBB?B@CCDBBBC?DD?D?CCBACDDD3B?BABBBBCC???:?@ACEFE5CD?B>BBB=BHHADCCCBCC;;:0;>@A>CCC@CBAABCCCCCBBBBBDC?BBDD?BBBBABAB>A?C@@>ACBCCCCB?BBBBBB@CD@AAA>AAA>A?A@D<:99989%9@;<==?CBAAA;A9=>AA=?<?>A@@=@BBABBB?B>AAD=BBB?BBBBBDCCBBBBBBCBBB==<>9<99<5>>?>B?AAA<;5;9>888
@ATNG8:04482:06846
GATGGTAGTGTGTCTCTGAGAGTAGTACTCATTCGTTTCGGAAGAGACAGGTACGTTAATAGTTAATAGCGTACTTCTTTTTCTTGCTTTCGTGGTATTCTTGCTAGTTACACTAGCCATCCTTACTGCGCTTCGATTGTGTGCGTACTGCTGCAATATTGTTAACGTGAGTCTTGTAAAACCTTCTTTTTACGTTTACTCTCGTGTTAAAAATCTGAATTCTTCTAGAGTTCCTGATCTTCTGGTATGACTAGTGTACTACTACCATCGTTCTCCTTAATCT
+
;55?:CCBBBBBBCBBBBBBBBBBBCBBBCCB@BBBB<CC?C@CBBBBBC@BBBDD@C?BBBD@D?BBBCCCCCC@CCBBB1BB>AACB<BBBB@BDCBCD@CCCCCC@BBECCBCD@CCC?B?CBBBC@@@@CCBC?BAAAB@@ACCCCCCBBB?CBB?BD?B?BBEEBBBCC?A@@@@9@>C;;;:;:*:AABC>CCCCDCCCBB?BBBB5BBBBG@B@BF@BBCCBBB@C@BBBCCB@BCC@CCCCCBBCCCCBCCCDCBCB@BBCCD?B??<??B????
@ATNG8:04437:06862
GATGGTAGACATATCGTACTCTCTGTACTCATTCGTTTCGGAAGAGACAGGTACGTTAATAGTTAATAGCGTACTTCTTTTTCTTGCTTTCGTGGTATTCTTGCTAGTTACACTAGCCATCCTTACTGCGCTTCGATTGTGTGCGTACTGCTGCAATATTGTTAACGTGAGTCTTGTAAAACCTTCTTTTTACGTTTACTCTCGTGTTAAAAATCTGAATTCTTCTAGAGTTCCTGATCTTCTGGGTCTCTCTCTCACGCACTACCATCGACCTCTAGAAGTCT
+
99:C;DD@@@DCCCBBBDCBBBCCDCBBBCBBABBEH>CC@C@BACCCCC?BBBBB?B?BBBB@B?BBBBBBDCC?BBCCC3CD?@>>>:?ACC@BBB?BB599AA??;?AAAAAAA:=<?:>>AA@>>???=>>>A:=<>><<>@@ACAA?>>><;;:;@@=C;?>A>>?C@@;>>???3?:?:=====+=A===6=>>;;;@>?>8===<.6::;@:=8;C;AAAA@??:>:=A@@@A8=:;;3;?;<9??>???@@@@@@@@;>>>;AB<A<9<9=6=666
@ATNG8:04440:06882
GATGGTAGCTATACGTATATCTATGTACTCATTCGTTTCGGAAGAGACAGGTACGTTAATAGTTAATAGCGTACTTCTTTTTCTTGCTTTCGTGGTATTCTTGCTAGTTACACTAGCCATCCTTACTGCGCTTCGATTGTGTGCGTACTGCTGCAATATTGTTAACGTGAGTCTTGTAAAACCTTCTTTTTATGTTTACTCTCGTGTTAAAAATCTGAATTCTTCTAGAGTTCCTGATCTTCTGGATAGCGACGCGATATACTACCATCGTTCTCCTTAAGTCT
+
:9:B:=CBBBCCCCCCCBBABCCBCBECCC:99:CEC>CD@C@CCCCCCD@CCBCB@C?ABBB?B?BBBBBBBBB?BAABB2AA?CAAA=ACBB?BBB?CB9:9?B??>?BBABBBB@BBB>B?B@<A===?;AAAA<<==A@<>;AAAACA>>><>>><@@<@>???@@???@;>;;;;/;9>;>>BBB/;;7@@1://///;;;=0////(////95;4>><>AAB@A@:=:==>>==7;;B<@@@@?;;;@@>>>BDAA=>><BBAAA<?=<9<8=8=666
@ATNG8:04441:06850
GATGGTAGCACGAGTCACTCATATCCAGAAGATCAGGAACTCTAGAAGAATTCAGATTTTTAACACGAGAGTAAACGTAAAAAGAAGGTTTTACAAGACTCACGTTAACAATATTGCAGCAGTACGCACACAATCGAAGCACAGTAAGGATGGCTAGTGTAACTAGCAAGAATACCACGAAAGCAAGAAAAAGAAGTACGCTATTAACTATTAACGTACCTGTCTCTTCCAAACGAATGAGTACGATGAGAAGCTCTCTCTACCATCGTTCTCCTTAAGTCT
+
A@@B9=<B======<995;;@@A=C@CDG@;;;C;;5;9AAABBBD@CE@C@@A@BAAAA2A6;;A@@?BBAAA:??A????*??::2999*9A@>BCABABBAD@D?@@<@AA7;<B@@A>????@@BBAA?@ABB:;;BBBBCA>A?B;;6;AAAAABD?BAAAA@>@A>ABA;>>9::)/0/59;;<>0=B?AAA>@A><>9<6<<<;<><@>BBD@D@@@BBB@B?CH>DBB?BBBAAA::9@AAAB@BB????999AA>?A>==;>::7;7=:>898
@ATNG8:04443:06881
GATGGTAGAGAGAGCTCTTTCATCGTACTCATTCGTTTCGGAAGAGACAGGTACGTTAATAGTTAATAGCGTACTTCTTTTTCTTGCTTTCGTGGTATTCTTGCTAGTTACACTAGCCATCCTTACTGCGCTTCGATTGTGTGCGTACTGCTGCAATATTGTTAACGTGAGTCTTGTAAAACCTTCTTTTTACGTTTACTCTCGTGTTAATAATCTGAATTCTTCTAGAGTTCCTGATCTTCTGGATATGAGTGACTCGTGCTACCATCGTTCTCCTTAAGTCT
+
:55=:>AAABCBCBCBBCC>CCCC@AA@AA@@?@CCC?DLBC@BCBFCKIAEGCA@?@?BCBC?B?BBBCAAA<A9AC>>>+<;49899034558<=>9@@7558?AA>CCB@B@??<?BB?B@BAA@A999@B@@A<;;;<???>>>@@@A=;;5;<<8==9=<BA>>=====5::>>>/=9>4:::::):=<=>4955522::<>1858@2:7=995:;AA<@@@===A<@<@??===5;::7;AA???=;;;@@A>>>??@?:==;;;9==>5;5;:>;;;
@ATNG8:04446:06871
GATGGTAGATATATGCACGCTCTACCAGAAGATCAGGAACTCTAGAAGAATTCAGATTTTTAACACGAGAGTAAACGTAAAAAGAAGGTTTTACAAGACTCACGTTAACAATATTGCAGCAGTACGCACACAATCGAAGCGCAGTAAGGATGGCTAGTGTAACTGCAAGAATACCACGAAAGCAAGAAAAAGAAGTACGCTATTAACTATTAACGTACCTGTCTCTTCCGAAACGAATGAGTACGTGTGACGTACGTGAGCTACCATCGTTCTCCTTAAGTCT
+
B<<B@CBBCBC@ABABDDFCCBBBB@BCC@CDCCBB@B@BBBBBA@=??=?@CAAABBBB2B@CCCCCBBACCC>89:?A??,?>9@>ABD:CDD@BBBCECC999;@CC@;;<?BBBBCBCGGJGFCCBBC@CCBC?BACCCCBA@B?C?@>@BB@@@CC?CBCCC@CC@BBC?BACCD=BBB?ACCCA3BB?AAABBBBBC@C<??CC?B?BBBAA?ACCBABB?B?ABC>AAA@BAAABBBBBBEBCCCDCBBBBBBBBBB?BAAAD?BBE9997>BBB@
@ATNG8:04449:06888
GATGGTAGCGAGCGAGTGTGTATACCAGAAGATCAGGAACTCTAGAAGAATTCAGATTTTTAACACGAGAGTAAACGTAAAAAGAAGGTTTTACAAGACTCACGTTAACAATATTGCAGCAGTACGCACACAATCGAAGCGCAGTAAGGATGGCTAGTGTAACTAGCAAGAATACCACGAAAGCAAGAAAAAGAAGTACGCTATTAACTATTAACGTACCTGTCTCTTCCGAAACGAATGAGTACTGCGTCTCACTCTCGCCTACCATCGTTCTCCTTAAGTCT
+
@BCD@CCCCCC@@@CCCCCCCCCCC@CCD@DDEC@@?@?BBGBBBB?BB>B?BCCBBBBB2B@CDCCCCCBCDD>B@99999*:B>B=BBB;BFFACBBCCBC999;@CC@BBC@CCCCBAABCCCBBBBBEAEECC?CCCCBC@?>A@D::;;CCCCCCC?CCCCCC?CC@AAA<>>??>8@9979EEDC/CC?CA@@DCCBB<>;?@@@;><>CCCC@BBBAABB<@=@BB>CCD@CAAACCCBABBCBBCBBABBABB@CCD@CBBBC<@@@;?;>=B998
@ATNG8:04450:06869
GATGGTAGCACGAGTCACTCATATCCAGAAGATCAGGAACTCTAGAAGAATTCAGATTTTTAACACGAGAGTAAACGTAAAAAGAAGGTTTTACAAGACTCACGTTTAACAATATTGCAGCAGTACGCACACAATCGAAGCGCAGTAAGGATGGCTAGTGTAACTAGCAAGAATACCACGAAAAGCAAGAAAAAAGAAGTACGCTATTAACTATTAACGTACCTGTCTCTTCCGAAACGATGAGTACAGAGAGTACGATATGTCTACCAATCGTTCTCCTAA
+
?B;;76===>;;=;;;=<BBB:65=8<>@<?CBBBB?C?BBBB:;;ADC@B@BBBCCGED2A?BBA;;;@??@@=@?@ABAB,:;795>DE9GCF?AACB@@@;;;0;>AD?CCC>AAC@AABCCDCCBCA@@ACBBB@CBDCCCCC@D@B;;7;;;BBEBB@BBAB??<?A>@@@8=<9999*9<<9;;@@CC)@?:/0/;;=8<912126==1:5;7?9:6:B??>8810*/0:3:00/6668877733:::98889///66879(/(..762232(--0
@ATNG8:04451:06855
GATGGTAGATACTCGCTGATACACCCAGAAGATCAGGAACTCTAGAAGAATTCAGATTTTTAACACGAGAGTAAACGTAAAAAGAAGGTTTTACAAGACTCACGTTTAACAATATTGCAGCAGTACGCACACAATCGAAGCGCAGTAAGGATGGCTAGTGTAACTAGCAAGAATACCACGAAAGCAAGAAAAAAGAAGTACGCTATTAACTATTAACGTACCTGTCTCTTCCGAAACGAATGAGTACTGTATCTATGTGTGCGCTACCATCGTTCTCCTTAAGTCT
+
@?@B=<@ACEBBBDDCCCKAAABDD?CCC@CEBBCC?A=AAAABBAABB?B?BB??>BCC+B>@?@CBA@@@A@8=<;;:::':=894999+9;;9>B>@A@<9::)9<@>=AA@266B>CBBCCCBBBBBBB@BBCD@BAAAAAAA=A?B@@=@B@@@CLD@BBAB@?<?A?99:??==<<5<<=9999999%9999A=B<<>@9<9=99@A:@<;;@CB?@@@B???@A;:::89@C?CCCBBBBBBBBBB99:BBBBBBEF>=>:==<993:::19187=:;;
@ATNG8:04464:06873
GATGGTAGGCGTGTGAGAGTCTGCCCAGAAGATCAGGAACTCTAGAAGAATTCAGATTTTTAACACGAGAGTAAACGTAAAAAGAAGGTTTTACAAGACTCACGTTAACAATATTGCAGCAGTACGCACACAATCGAAGCGCAGTAAGGATGGCTAGTGTAACTAGCAAGAATACCACGAAAGCAAGAAAAAGAAGTACGCTATTAACTATTAACGTACCTGTCTCTTCCGAAACGAATGAGTACGATGAGAGAGCTCTCTCTACCATCGTTCTCCTTAAGTCT
+
0//<:<C@=ABBBABBBEFBBBCC@8CCC@CBBBCC?B?BBCBBBB?BB>A>?CC;;;;;*;=@@@CADCCCCC9@=:9999):?;>;@??147>8=B=DBABDD>@>9948>A;@>>>>?>>>>DB@@?==8>ADD<@===>>>@=A<>=A@BFCABAAB?BAABBC@>><>AB?BBBBD>BAA:99999(9?:A?B??==>?<?8;;AB=C<A??@@=@@:;:>@=A<@@D9>BB@BBBB99:BBBBBCCB@@@===DA???A<ABA??=?>?:>8<5:;@@
@ATNG8:04465:06857
GATGGTAGTATAGAGCTCTACATAGTACTCATTCGTTTCGGAAGAGACAGGTACGTTAATAGTTAATAGCGTACTTCTTTTTCTTGCTTTCGTGGTATTCTTGCTAGTTACACTAGCCATCCTTACTGCGCTTCGATTGTGTGCGTACTGCTGCAATATTGTTATCGTGAGTCTTGTAAAACCTTCTTTTTACGTTTACTCTCGTGTTAAAAATCTGAATTCTTCTAGAGTTCCTGATCTTCTGGGCAGACTCTCACACGCCTACCATCGTTCTCCTTAAGTCT
+
@AAH@D@ABBCBA<CC;66;;;;;BBCBBA@@?BCAE>BA?B000<@@@A?ABAAA>A@BBBB@C?CBA?@89487=CEDE339/3333,399:8=::6:?989:A??:>AAA@>>A=BBB;><>???>>=A<677;<@@A@;:;:;:>==;<<916//)/:7<==AA@???BA:>;;;;/:79567666)///<@6===//8>=>A:;<9;*:///:4:5<<6:;:>>>><?9==:;:@8;;BD:@<;;;;>??AA>>>@<A;;5;;;:=8===8=8=:=AB@
@ATNG8:04467:06865
GATGGTAGAGTATCATGTGTATCTCCAGAAGATCAGGAACTCTAGAAGAATTCAGATTTTTAACACGAGAGTAAACGTAAAAAGAAGGTTTTACAAGACTCACGTTAACAATATTGCAGCTGTACGCACACAATCGAAGCGCAGTAAGGATGGCTAGTGTAACTAGCAAGAATACCACGAAAGCAAGAAAAAGAAGTACGCTATTAACTATTAACGTACCTGTCTCTTCCGAAACGAATGAGTACTGTATCTATGTGTGCGCTACCATCGTTCTCCTTAAGTCT
+
0//77:AA@BBFCDDBBBBCCCGCC@BBC@AAACBB?B?BCCCCCD@CC@C?BAA;:9:9*:>BCDCGICCCCB:@@:::::.:C>C=AAA7AA@=@CBBCCCAA=A=@@?@???BCCDCDBBBCCCEABAD@BBBB@BCCBCCBB@B@CCC?CCBBABAC@DDAAAB?@;<@BC?BBBDC>AA@>88999):>;=ABABBBBC?B>AAAA?C::9BDDADC?@>BA?B?BBB>BCC@AAABBBBBA?@?AAACBBBBDBBBCBB?BAA8999BC@C@CAC=>>
@ATNG8:04476:06856
GATGGTAGAGAGACTGTAGCGCACCCAGAAGATCAGGAACTCTAGAAGAATTCAGATTTTTAACACGAGAGTAACGTAAAAAGAAGGTTTTACAAGACTCACGTTAACAATATTGCAGCAGTACGCACACAATCGAAGCGCAGTAAGGATGGCTAGTGTAACTAGCAAGAATACCACGAAAGCAAGAAAAAAGAAGTACGCTATTAACTATTAACGTACCTGTCTCTTCCGAAACGAATGAGTACGATGAGATCTCGTGTGCTACCATCGTTCTCCTTAAGTCT
+
<AAC@C@?ABBCCB@996=<<@9;;)99@6;ADDCD@C<AAB@@@D?AB=@=?AA@@@@@.@6::?ECABA8808<A>>>>,95254;==0B@@=B<9;9BD:96559:5?>@;??@@@BCBCCCBA@ABBACCCC>A@AAAAAA=B@D@@>@CA;;;9:3998;=>7?@;==87;@B=B<=@?<?@@@@@'@A>?>?AA?AAA9=:875=375:=ABB?;;8??;?<?<>@C>BBB?BBBBDCBBABBBDCA===@B@@???AA=AABBB<???9=8=<B;;;
@ATNG8:04480:06852
GATGGTAGTACATGATAGACGACACCAGAAGATCAGGAACTCTAGAAGAATTCAGATTTTTAACACGAGAGTAAACGTAAAAAGAAGGTTTTACAAGACTCACGTTAACAATATTGCAGCAGTACGCACACAATCGAAGCGCAGTAAGGATGGCTAGTGTAACTAGCAAGAATACCACGAAAGCAAGAAAAAGAAGTACGCTATTAACTATTAACGTACCTGTCTCTTCCGAAACGAATGAGTACTGCGTCTCACTCTCGCCTACATCGTTCTCCTTAAGTCT
+
9:<B@BCBBBBBBCBBBBCC9;;CCADCD@CCCCBB@B@BBGBBBC=BB?C?CBC;::::.:?@CCCCCCCCC@6@@99999*;@<><@>>0?DE@@BBCCCC@@=@@CC@CCC?BBCCBBBCCCCCCCDBC?CCCC?BBBDCCCC?A>AAA>ACCDCBBB?BCCBBB?BB?BBB=??CCA=@8938@@@A2AB?B?>@BBBBB@B@BBBB?B?BCCCC@BBBAABB=@>@FG?CBB?BCBBBBBBBBACBBDBBBBBCCC?DBBBBBDD>AAB?B=A@C998
@ATNG8:04435:06905
GATGGTAGCGCACACATAGATACAGTACTCATTCGTTTCGGAAGAGACAGGTACGTTAATAGTTAATAGCGTACTTCTTTTTCTTGCTTTCGTGGTATTCTTGCTAGTTACACTAGCCATCCTTACTGCGCTTCGATTGTGTGCGTACTGCTGCAATATTGTTAACGTGAGTCTTGTAAAACCTTCTTTTTACGTTTACTCTCGTGTTAAAAATCTGAATTCTTCTAGAGTTCCTGATCTTCTGGATAGCGACGCGATATACTTCCATCGTTCTCCTTAAGTCT
+
9:;C?CAAABCCCCCCCCBCCCCDCCCCCDBB?BBBA<BD@B@BDCCCCC>CCCCC@B?CDDC?C@CDBBCCCCC@BCCCC1BC@E@AA<@B@B?BCC@CC;;:BCJF@CCCCCCCC?CCC?C?CCCCBBBBACCCD@CCCCCBCCCCDCCCCCB?BCC?CC?C?BBCCCCBCC@CBBBB8A?C>BBCCC5CCCCC=BBDDCCCCCC@CCCC5CBBCH@B@BC@CCBBBCC@C?BBBBCC?AAC@DCCCCCBAAACDCDCC@@?@?BACBB>ABE>A>@@DBBA
@ATNG8:04438:06903
GATGGTAGGAGACACGTCGCACACGTACTCATTCGTTTCGGAAGAGACAGGTACGTTAATAGTTAATAGCGTACTTCTTTTTCTTGCTTTCGTGGTATTCTTGCTAGTTACACTTGCCATCCTTACTGCGCTTCGATTGTGTGCGTACTGCTGCAATATTGTTAACGTGAGTCTTGTAAAACCTTCTTTTTACGTTTACTCTCGTGTTAAAAATCTGAATTCTTCTAGAGTTCCTGATCTTCTGGGTCTACGCTCGTCGCGCTACCATCGTTCTCCTTAAGTCT
+
@;;=8<:@=@BB@AACBBBC;;:CBBBBBBBB?CDCF?EIBF@BBCCCDD?AB@;;598=<<=8<9<<CBB@?>?:39777$9?;>:9929A@B?BBB>A?>@AABBC<??A::39A9?<B>A>=>;>?995/88<<8:77759:=?=?AA==;;5;;;:??=B<@;;;??A??<>>@A@6@<@:=<DCC/>@AAB7;;>?======08898(6=>:=8=8=<8=??????;?;?>?>@@378@A:@@?@BGBA?==>C===>;;5;;==?;>AB3839=A==>
@ATNG8:04442:06921
GATGGTAGCATCATGCATATCTCACCAGAAGATCAGGAACTCTAGAAGAATTCAGATTTTTAACACGAGAGTAAACGTAAAAAGAAGGTTTTATAAGACTCACGTTAACAATATTGCAGCAGTACGCACACAATCGAAGCGTAGTAAGGATGGCTAGTGTAACTAGCAAGAATAACCACGAAAAGCAAGAAAAAGAAGTACGCTATTAACTATTAACGTACCTGTCTCTTCCGAAACGAATGAGTACTATGTAGAGCTCTATATCGTTCTCCTTAAGTCT
+
8::=:CB@BBBCC;99>CBBCECCD@BBC@CC@@@B=A<@AA?@?A?AB@B@BBBAAAAA2A=AACBBBCC@@?8=<?@@@@,<;5:;@AA8@@A@GCBCGDDA@<@?@A>@BB@DCBBBBCCFDCBBCBBA?BAAB>BAABAB@?8?9=8818?AAAB@@:<774;>;886//(/*//;=CC9=>>;@AAAA.583;777687--(-(-44404235;>B<?;<<:::7=048>7:AA>B@BBBCBB@??BD::99799;=;9:::6;5/+/5;496//
@ATNG8:04455:06922
GATGGTAGCTCGACGTACGTCACACGTACTCATTCGTTTCGGAAGAGACAGGTACGTTAATAGTTAATAGCGTACTTCTTTTTCTTAGCTTTCGTGGTATTCTTGCTAGTTACACTAGCCATCCTTACTGCGCTTCGATTGTGTGCGTACTGCTGCAATTATTGTTAACGTGAGTCTTGTAAAACCTTCTTTTTACGTTTAACTCTCGTGTTAAAAATCTTGAATTCTTCTAGAGTTCCTGATCTTCTGGCTCTCGTAGACAGATACTACCCATCGTTCTCCTTAAGTCT
+
??AB==<<<///-------/<8;:=<<5555;;7>99;79B=B6<;@??BC=BB;9;8>4:5==8<?@BCAAAB::8/;;;;+9>+////8/8>AB<AA@7;;-//7;7617=BBABAC?BBC@B?BC@9:9===@@@E568?:;:9:///:9866:1819:49:=B8;9D998://(..677)3.3253333'35566).).7755598?:==C=*575233(.(..055795556:6:::555025:5@A9655997999789<>>;;;3:CA>>9==:5:5:7;///
@ATNG8:04457:06916
GATGGTAGTGTCAGTGCGCGTCGTCCAGAAGATCAGGAACTCTAGAAGAATTCAGATTTTTAACACGAGAGTAAACGTAAAAAGAAGGTTTTACAAGACTCACGTTAACAATATTGCAGCAGTACGCACACAATCGAAGCGCAGTAAGGATGGCTAGTGTAACTAGCAAGAATACCACGAAAGCAAGAAAAAGAAGTACGCTATTAACTATTAACGTACCTGTCTCTTCCGAAACGAATGAGTACGAGAGAGCACACGTGTCTACCATCGTTCTCCTTAAGTCT
+
:55>:>BBBBBBBBCCCCBBCCCCC@CBB@BCCEBB?B>A@BBBCC@BB?B@CCBBBBCB3B?BBAAACCGCCC:??AAAAA,;;5;;@@A9ACCACBBACCC;;;;@CB?BBB@BACCCCCBCBCCCBBBB@DCAA>ACCBBBBA=A?A?@=@@@ABAAA@CBBABB?BC?@AA>AAA@@9@::49AAAA3BC?BBBBBBAAA1718===:>;?ABCC?A@??@@@=@=@@A;ABB?BBBBBCCBBBBCAAACCBBBBBCB>>>=C>>=A@BCC@B@?<A>==
@ATNG8:04471:06902
GATGGTAGTGTGTCTCTGAGAGTAGTACTCATTCGTTTCGGAAGAGACAGGTACGTTAATAGTTAATAGCGTACTTCTTTTTCTTGCTTTCGTGGTATTCTTGCTAGTTACACTAGCCATCCTTACTGCGCTTCGATTGTGTGCGTACTGCTGCAATATTGTTAACGTGAGTCTTGTAAAACCTTCTTTTTACGTTTACTCTCGTGTTAAAAATCTGAATTCTTCTAGAGTTCCTGATCTTCTGGAGATACACATGATACTCTACCATCGTTCTCCTTAAGTCT
+
AA;;76<<>CBBA==BBCCBACBCBCCCCCCC@BAAC;CC@C>AACCBBB?BBCBC@CAFBCC@D>BBCBCAABDACCCBC26;46@=@<BCCC@B;;79B4;;BBCC@GCCCCBBB?@@B>B@ICCBBC@@?@CCC?BCCCCA@@CB@@@@@@B?BBB@BC@C@BBBBBBDCC@CCCCC<C?B>;;;;<*;B;;;7:BBBCCCAAA@CDDD3CCCAA?A@CB@ECBBCCD>A>A@@@@@>AADABBBCCCBBBABBBAA@CCEC?C??@B?AAA>A6:7:BBB
@ATNG8:04474:06929
GATGGTAGCCGACACGACGATGTGTACTCATCGTTCGGAAGAGACAGGTACGTTAATAGTTAATAGCGTACTTCTTTTTCTTGCTTTCGTGGTATTCTTGCTAGTTACACTAGCCATCCTTACTGCGCTTCGATTGTGTGCGTACTGCTGCAATATTGTTAACGTGAGTCTTGTAAAACCTTCTTTTTACGTTTAACTCTCGTGTTTAAAAATCTGAATTCTTCTAGAGTTCCTGATCTTCTGGAGATATCATCAGCGAGCTACCATCGTTCTCCTTAAGTCT
+
94443::>><EDC:;;CCCCA@@@;::@?AAAAA@CC?A?BCBDCBB>BBBCB@B8;:BC@C@CC@A@@@;<9=ABAB1994<333,3;;=7>5525?9?DC????A989ABAB?B@?>@>A@=..--20666:55859999;;;>>888;A45354//)/468:=;:;:?;;////'/(/)/9>>>+9;988+/)/8//.99.2205C>>*95//.053552588>:??9>9>A@?<=18/<7<<///==:;;@@@@?>>>::7:AAAA<AAA<A<B=B??<
@ATNG8:04480:06930
GATGGTAGGCACTGCGCACACATCCCAGAAGATCAGGAACTCTAGAAGAATTCAGATTTTTAACACGAGAGTAAACGTAAAAAGAAGGTTTTACAAGACTCACGTTAACAATATTGCAGCAGTACGCACACAATCGAAGCGCAGTAAGGATGGCTAGTGTAACTAGCAAGAATACCACGAAAGCAAGAAAAAGAAGTACGCTATTAACTATTAACGTACCTGTCTCTTCCGAAACGAATGAGTACTACTCTCATATGACACTACATCGTTCTCCTTAAGTCT
+
@@@C;BCC86665=99;BCCCCBBB>BBC?BCA@AB@B@CCC;;;C@CB?B@BAA<;;;;.;@BBCBCEBA:99.9@;;::9$9?<>?CCC9BBC@CICCBAA;:4;=@A>BCC8;;@@ABCEFCCBBBCCB@BBBB@BCCBCBBB?A?A::7;A@@A@@@=???AAB>BC?>>?9::ABC>BBB?AAAAA3AB<?@BBBAB?@<?8;<@A<A<88;@@=?B???CF@C=>?A=A9959BCABBCAAABBBBBBBBCAAA=A7659558>>>??B?C@D999
@ATNG8:04438:06957
GATGGTAGCTCGCTGATGATATCTCCAGAAGATCAGGAACTCTAGAATAATTCAGATTTTTAACACGAGAGTAAACGTAAAAAGAAGGTTTTACAAGACTCACGTTAACAATATTGCAGCAGTACGCACACAATCGAAGCGCAGTAAGGATGGCTAGTGTAACTAGCAAGAATACCACGAAAGCAAGAAAAAAGAAGTACGCTATTACTATTAACGTACCTGTCTCTTCCGAAACGAATGAGTACATAGATATACGTATAGCTACCATCGTTCTCCTTAAGTCT
+
:55=8@C@AACCC?@ADCBBC:;;F@BBGIBBBBBB?CABBBBC@@>@B?A?BC???BAA.A=AAACBBBCBCB;??;;:::':9444555&5<<9?AAACB@BB?B@CC@CCC@CCCCBCBBCDCBCCECB@CBBB?A:::BBAA>B=A@@=@;;;@@@@?BBBDBB?AA>AA@>AA<>>8;;;899:9::%:;9793?;<@@>=>A;>84899ACCC@CC::9@A?C@BA@9?9949@@@BBBBABBAAAAAAA???BA888A=@@>>B?BBB><7;>A=>>
@ATNG8:04445:06978
GATGGTAGTATATCGCGTCGCTATCCAGAAGATCAGGAACTCTAGAAGAATTCAGATTTTTAACACGAGAGTAAACGTAAAAAGAAAGGTTTTACAAGACTCACGTTAACAATATTGCAGCAGTACGCACACAATCGAAGCGCAGTAAGGATGGCTAGTGTAACTAGCAAGAATACCACGTAAGCAAGAAAAAGAAGTACGCTATTAACTATTAACGTACCTGTCTCTTCCGAAACAATGAGTACTATAGACTATCTGAGACTACCATCGTTCTCCTTAAGTCT
+
////)//8::::555995556<666:===:<>:9955;8@>><7//)/;5;6:@996>>>+@?B@;<====>>>55449==='455)57<>>2@<<7666><<<CB>BGBB@DBB=ABA:;:@:99B@@@A@@<;;9@=>>@?@?>??B?A@@<?A959B@B6>>>==96::4::;.333334:::7===>>+8813388//.56/5057:;05058<;;<AA655=B@C?BCC99817>=;;444;;<;;=<<488AA<<==BA:<=88:8=<;7:.303787
@ATNG8:04446:06961
GATGGTAGCTCGCTGATGATATCTCCAGAAGATCAGGAACTCTAGAAGAATTCAGATTTTTAACACGAGAGTAAACGTAAAAAGAAGGTTTTACAAGACTCACGTTAACAATATTGCAGCAGTACGCACACAATCGAAGCGCAGTAAGGATGGCTAGTGTAACTAGCAAGAATACCACGAAAGCAAGAAAAAGAAGTACGCTATTAACTATTAACGTACCTGTCTCTTCCGAAACGAATGAGTACTATAGACTATCTGAGACTACCATCGTTCTCCTTAAGTCT
+
?@CE?ABB;66:>>=;:5:55966A;CBC??AAA;;29.444445<7@<<@=>=A@@@@>,?9<<>993<8333)7<;4444$4>;@<BDD;BBH@BBCCBBB@@=?>BA?BBC?BBAAABBBCDCCBBB@@=ABBB?AAABBBDB?C@B;<:;FBCECCB@BAACDC?BB?DCC?BBBAA<ABA?BDECC3AA?BBBA@B@@@;><>>>>0808=@@A?@@@??@@=A?ABB=B:97:AAABBBBBBBBBBCCBBBBBAA@BBB>BA@?@=?>?<?<@?B?@?
@ATNG8:04461:06999
GATGGTAGATATATGCACGCTCTACCAGAAGATCAGGAACTCTAGAAGAATTCAGATTTTTAACACGAGAGTAAACGTAAAAAGAAGGTTTTACAAGACTTCACGTTTAACAATATTGCAGCAGTACGCACACAATCTAAGCGCAGTAAGGATGGCTAGTGTAACTAGCAAGAATACCACGAAAGCAAGAAAAAGAAGTTACGCTATTAACTATTAACGTACCTGTCTCTTCCGAAACGAATGAGTACACATCGTCGTGTCGTGCTACCATCGTTCTCCTTAAGTCT
+
@?@@>;CCDCBBCCBBCCCCCBBBB>@A@A9;;@00+0*//777:;59828533333888'97;3348778777.3344444$4;5:3999.;<<7;@5;29959990;49:7;<<265<=<<666>>>;<<><4::/0*//::/55:597<5505<<=>>>>9<<<<;969:6-.-(-,,-9,5-/*/9;;;+;;5::588<=8885962225274226==8<>555;<:=8::>8===8<;><<8889;3338:3349444;888:49///:*//;381718888
@ATNG8:04463:06986
GATGGTAGTACATGATAGACGACACCAGAAGATCAGGAACTCTAGAAGAATTCAGATTTTTAACACGAGAGTAAACGTAAAAAGAAGGTTTTACAAGACTCACGTTAACAATATTGCAGCAGTACGCACACAATCGAAGCGCAGTAAGGATGGCTAGTGTAACTAGCAAGAATACCACGAAAGCAAGAAAAAGAAGTACGCTATTAACTATTAACGTACCTGTCTCTTCCGAAACGAATGAGTACGAGAGTCAGAGCAGAGCTACCATCGTTCTCCTTAAGTCT
+
B<AB?A;@CCCB;;6<==?@:<;BB@DBB@BDCCCC@B@BCBCCAA?AB?C@DBCBBAAA.;6:A@BBCCCCDC<BB<;;;;*;>=?5959&9=94;BCBBBBA@?AADC@CCB@CCCCCAACBDDDCCBBCACCAA=A@BBBBBA>B>BAA?BBBDCEBB@C@@@BC?AA=AAA=@B@?=9===9?AAAA2@@>99:?CCCEC?B?BFFC>B>BBBBB?BB@@@AA<@>@CG?CDC?CBBBBBBAAAA:::BDDCBBBBB?@@C?BBBBB999B?B?C?CAAA
@ATNG8:04475:06965
GATGGTAGATACTCGCTGATACACCCAGAAGATCAGGAACTCTAGAAGAATTCAGATTTTTAACACGAGAGTAAACGTAAAAAGAAGGTTTTACAAGACTCACGTTAACAATATTGCAGCAGTACGCACACAATCGAAGCGCAGTAAGGATGGCTAGTGTAACTAGCAAGAATACCACGAAAGCAAGAAAAAGAAGTACGCTATTAACTATTAACGTACCTGTCTCTTCCGAAAACGAATGAGTACATAGATATACGTATAGCTACCATCGTTCTCCTTAAGTCT
+
A@AG@CCABBCDCBBBBCCCCCBBB=BBD@BABDBB>B?BCBBBCC?AA?B?CCCAA@@@2??BBBBBBACCDC>A??@@@@,@A=@5;;;.;CC@CCCCCCC;::;?BB?A@@@CBBBDBBBHHABACBCB@BCCB?BAFCCCAC@E@B@A>@CCCCCBB?BBBBCC?CC?AAC@BB???8>?>9?CCCD3BB?ABBBCBBB><@:>=@D<?9=>BBB?BCAAABB?B?BBDD:CAC>AACCBBBCAAAACABBBB@@@@===:;7;A@@B?A::484::>;;;
@ATNG8:04455:07025
GATGGTAGGCACTGCGCACACATCCCAGAAGATCAGGACTCTAGAAGAATTCAGATTTTTAACACGAGAGTAAACGTAAAAAGAAGGTTTTACAAGACTCACGTTAACAATATTGCAGCAGTACGCACACAATCGAAGCGCAGTAAGGATGGCTAGTGTAACTAGCAAGAATACCACGAAAGCAAGAAAAGAAGTACGCTATTAACTATTAACGTACCTGTCTCTTCCGAAACGAATGAGTACTGTATCTATGTGTGCGCTACCATCGTTCTCCTTAAGTCT
+
A>@@;;;;7=;56;;;@@CHDDCCC>C??<?CBBCCACCCBBECB?BD8;7;A@;99::'::?@BBBBBBAA@9>>;;::9$9<;;.555&5@<9=BAA@@@;;99<@A?BBC>@ACDGGCCCCAA@@@@C@BB;;89AA?BBAB>BADDC?@@@BBBAB?BBBCCC?CC?BBB=?=ABD<=>@<8899+7A??>>CDAA?A<@:>>@@<@:>=BBA>AAAAAAA@C>ABD>BBB?BBBBBBBCBBBBBBBCBBBBBBB>===;>@>AB:===:=:?:?789
@ATNG8:04468:07010
GATGGTAGCGAGCGAGTAGTGTATACCAGAAGATCAGGAACTCTAGAAGAATTCAGATTTTTCAACACGAGAGTAAACGTAAAAGAAGGTTTTACAAGACTCACGTTAACAATATTGCAGCAGTACGCACACAATCGAAGCCGCAGTAAGGATGGCTAGTGTAACTAGCAAGAATACCACGAAAGCAAGAAAAAAGAAGTACGCTATTAACTATTAACGTACCTGTCTCTTCCGAAACGAATGAGTACGATGAGATCTCGTCGTGCACCATCGTTCTCCTTAAGTTCT
+
///939:??@<<99<:///://55554;>>@CCCB@@<@<ABBBBAA8::?C=@=<00000$//)/77<<;:;;;;)9@9449&4/)/)///&//;5;///=>=@@=@ABB?BBB?;::BB??==000=<77;460>>500)/=000@;@<AA@>B@@BB000;000BB>:=;;??;000@?@8>0:3:99999$998383396///5838:::6:6::<<<8555;=49243::=5==>9<<>>==555B>==>AAA99988<<<89432258175637272..)..
@ATNG8:04471:07025
GATGGTAGCTCGCTGATGATATCTCCAGAAGATCAGGAACTCTAGAAGAATTCAGATTTTTAACACGAGAGTAAACGTAAAAAGAAGGTTTTACAAGACTCACGTTAACAATATTGCAGCAGTACGCACACAATCGAAGCGCAGTAAGGATGGCTAGTGTAACTAGCAAGAATACCACGAAAGCAAGAAAAAGAAGTACGCTATTAACTATTAACGTACCTGTCTCTTCCGAAACGAATGAGTACGAGAGAGCACACGTGTCTACCATCGTTCTCCTTAAGTCT
+
?@@C@CCCBBCBBBAADDDCCBBAD@CCC@BBBC@@>@@BBCBBCC@CC?C@CBC?@@@@2@?BCCABBBB<<<3;<=>@@@0@B>B=@@@9ACDADBBBCCDBB=A=@@<@AA@CCCACDDDB@@CCCCCC?CCCC@BAA@AAA@<B@CCB@BCCCCCCC@CDCCAA?BC@AAA>AA999+999399::9(9B<A>??BBB<=:=:>=DD7;7:?BAA?BBAA@A@=@=ABC=BBC@BBBACCCCAABCCCBAABBBBCBBBBB@B==:><>@B?B@C>B@<<
@ATNG8:04478:07017
GATGGTAGCGCATATCAGCGCAGCCCAGAAGTTCAGGAACTCTAGAAGAATTCAGATTTTTAACACGAGAGTAAACGTAAAAAGAAGGTTTTACAAGACTCACGTTAACAATATTGCAGCAGTACGCACACAATCGAAGCGCAGTAAGGATGGCTAGTGTAACTAGCAAGAATACCACGAAAGCAAGAAAAAGAAGTACGCTATTAACTATTAACGTACCTGTCTCTTCCGAAACGAATGAGTACTATGTAGAGCTCTATACTACCATCGTTCTCCTTAAGTCT
+
:77><A<@@@@CBBBBBBBBBB;:;:;CC@BC?BBC?B9;;CCBBC?;;:;?BBCAAAAA2A?CBBBBBCBBBA:A?;;;;;*;@;@?DCE<CCCACABACCD;;8;?A@=ACB@CDDCDBBBCCCCCBBCD?CBCC?BABA@?@B<?<@?@<@CBBBDCC?BBBCBB?BC@BBB?BBAAA<AA@?BCBBB3BC?B999DCAAA7;8;>AA6;7;AC@@>AAA@A::8:=>DD@CBB?BBBBBBBBBBBCCCB@@@>==>@@@@@<@>>>B7<;@;?5:5:=>=
@ATNG8:04491:06423
GATGGTAGTAGTATCGCGTCGCTATCCAGAAGATCAGGAACTCTAGAAGAATTCAGATTTTTAACACGAGAGTTAAACGTAAAAAGAAGGTTTTACAAGACTCACGTTAACAATATTGCAGCAGTACGCACACAATCAAGCGCAGTAAGGATGGCTAGTGTAACTAGCAAGAATACCACGAAAGCAAGAAAAAGAAGTACGCTATTAACTATTAACGTACCTGTCTCTTCCGAAACGAATGAGTACTGTATCTATGTGTGCGCTACCATCGTTCTCCTTAAGTCT
+
9449.//:70////79<<;;;;;?;><<?;:??;;?;8<8=>;;>@@29:29494444:::$4.4//---8--(-8,5//////$496;4;;9+9;;7<<@@:////)/)/7289?:?A;;;==;;;<:59000*//:5:;555<;;8=:>==7;;<?@<4408???AB?AA>AA;2;8333(333333377'7;8;<7737555/5259993838555438:455==8=88:;43331789@AA@BB?<;8883338<<7323372..---(---(/(.35338
@ATNG8:04492:06423
GATGTAGTGATACAGATCAGACCCAGAAGATCAGGAACTCTAGAAGAATTCAGATTTTTAACACGAGAGTAAACGTAAAAAGAAGGTTTTACAAGACTCACGTTAACAATATTGCAGCAGTACGCACACAATCGAAGCGCAGTAAGGATGGCTAGTGTAACTAGCAAGAATACCACGAAAGCAAGAAAAAGAAGTACGCTATTAACTATTAAACGTACCTGTCTCTTCCGAAACGAATGAGTACGATGAGAGAGCTCTCTCTACCATCGTTCTCCTTCAAGTCT
+
>=;;6<<<AA;6;=55555599;3;@A?ABBBA@=@=ABEGEGGACC?B@ACC;;;;;*<=B@A@?@A=<=?0:8?@?@@.9::?7@AB;BCJFBCCICCF;;8;@AA=ACB>BB::;CCCFDECCCCCC@CC;;;;CCC@A@B?B>CBBADCBCBDCC?DCCCCC@BB????<??ABA;BAA=ABBBB100=@000DABAA=D<=<98067(6;@BB@AA@???A>A>AA@;@?>9<@AAACAA@:9:<?><9:6969;75534...78*//:13)./47335
@ATNG8:04499:06401
GATGGTAGTATAGAGCTCTACATAGTACTCATTCGTTTCGGAAGAGACAGGTACGTTAATAGTTAATAGCGTACTTCTTTTTCTTGCTTTCGTGGTATTCTTGCTAGTTACACTAGCCATCCTTACTGCGCTTCGATTGTGTGCGTACTGCTGCAATATTGTTAACGTGAGTCTTGTAAAACCTTCTTTTTACGTTTACTCTCGTGTTAAAAATCTGAATTCTTCTAGAGTTCCTGATCTTCTGGATACACTCATGTGCACCTACCATCGTTCTCCTTAAGTCT
+
;55=9>CC>CCB>BCDBCCCCCCCCCCCDCBB?BCDE=BB?B?BCCDCCC=BBBAB?B?AABB>B=ABABBBBBB>???>?.?:8?BBB>BCBB>BBB>@@;==ACCC?BBBBB???:A@A9=9@@>>>==><@BAA<@@@A?????@@DAA???<>>><AA;A;?AAAAAAAA<A@@@@6@<@<@@>>>.>@@@A7>88888>>@A<@@@@/@AAAA>D<??<?@?@@@@;>=CCCAAA8==A=AAA??>?@@@@@A@>@9>@@<>;=>A=@@@9>:>;?;;=
@ATNG8:04530:06444
GATGGTAGTGTGTCTCTGAGAGTAGTACTCATTCGTTTCGGAAGAGACAGGTACGTTAATAGTTAATAGCGTACTTCTTTTTCTTGCTTTCGTGGTATTCTTGCTAGTTACACTAGCCATCCTTACTGCGCTTCGATTGTGTGCGTACTGCTGCAATATTGTTAACGTGAGTCTTGTAAAACCTTCTTTTTACGTTTACTCTCGTGTTAAAAATCTGAATTCTTCTAGAGTTCCTGATCTTCTGGTGAGATATGCATGATGCTACCATCGTAATTGCGAAGTCT
+
@::D@BBCCBBBBBCDDCCBBBBBBCCCCCBA=@8887:D@D?CCCCCAB?BCBBB@D@CECCAC?CCCCC::=CACCFML5BB>ABCC=BBBC@CCC@IC:;;ACCJ@CCCCCCCC>BBC?B@CCBBCCCC?BCDD@EBBADCCBCCCDDBBBC?BBB?CC?B@BCA@@@GCG@BBEEC;B@B@BBBCC5CCCCG>BAAABBC;;;FEHFE5ECCCB@BACJADBCBBBC?B?BEDEBB>A@FACCCCCCCBBBCCCCCCCCCC@CA@ACC@C<AADD@CBBB
@ATNG8:04486:06487
GATGGTAGTGCGTGAGAGAGAGACCCAGAAGATCAGGAACTCTAGAAGAATTCAGATTTTTAACACGAGAGTAAACGTAAAAAGAAGGTTTTACAAGACTCACGTTAACAATATTGCAGCAGTACGCACACAATCGAAGCGCAGTAAGGATGGCTAGTGTAACTAGCAAGAATACCACGAAAGCAAGAAAAAAGAAGTACGCTATTAACTATTAACGTACCTGTCTCTTCCGAAACGAATGAGTACATAGATATACGTATAGCTACCATCGTTCTCCTTAAGTCT
+
777A:CABBCE@A;BBBFCBBB::99<DC@CGBBBB@C@BBACCCD?BB>A>AA??>===+C@CCBBBBB??>C9<8@?<<<)>C<?4;;;*:@?=@BBBCCDCC@D?@@=@@@=ACCECBBCCCCCCCBBB=AA@@=@ACACCAA>CAEBC?BBCBCCCC@CAAABC?BB@AAA?BBBCC<>?>;99::9:%:<>??>@BBCB?<@:<<==:=:=>A;;8;@BBABB?B@BBC=BBC?CBBBBBBBBBBBBBABDBAAA@@????=A@@@D?CBB??:>:>788
@ATNG8:04491:06461
GATGGTAGGACGAGCGTCTGAGAGGTACTCATTCGTTTCGGAAGAGACAGGTACGTTAATAGTTAATAGCGTACTTCTTTTTCTTGCTTTCGTGGTATTCTTGCTAGTTACACTAGCCATCCTTACTGCGCTTCGATTGTGCGCGTACTGCTGCAATATTGTTAACGTGAGTCTTGTAAAACCTTCTTTTTACGTTTACTCTCGTGTTAAAAATCTGAATTCTTCTAGAGTTCCTGATCTTCTGGGCAGACTCTCACACGCCTACCATCGTTCTCCTTAAGTCT
+
@?@A>A@A=AABAA@@ABBACCBB@BCBBC@A<AAAB=BC?B@BBBBBBB?BBC:;;;@CBAA?A@CCCGC<;0@>>@@@@,00+/77<.>@@@?BBB=@C6:;@BCC@CBCCBBCC@CCC?B?CBBABA@@>@BDD?CCCBBBCBCCEA@@CCC?BBB?CD@C?BBCCBBBCE=B;;;;.;>C=<<<<<*;CCCC>CBBCCCBA@@4;;;;*;@@AA=@>BC?DC@@@AB?BACCCDBA:;;DF?CBDDDBCBCBBBBCC@CCC?CCCCB@BBB?B@B?B@@@
@ATNG8:04498:06482
GATGGTAGGTGCACATGAGTGTATCCAGAAGATCAGGAACTCTAGAAGAATTCAGATTTTTAACACGAGAGTAAACGTAAAAAGAAGGTTTTACAAGACTCGTTAACAATATTGCAGCAGTACGCACACAATCGAAGCGCAGTAAGGATGGCTAGTGTAACTAGCAAGAATACCACGAAAGCAAGAAAAAAGAAGTACGCTATTAACTATTAACGTTCCTGTCTCTTCCGAAACGAATGAGTACCTCTCAGACGCTCGTCCTACCATCGTTCTCCTTAAGTCT
+
@@@C9BB>:;;;B@@@ABCEGJBBBACBB@BCAA;;8;?BBBBBBD>BB@C?BCAABBBB0B@;;;CCBBBAAA<ABBCEEE5ICBE9;;;7;DD@CCBBBBB?B?AA=@@@?B@@@@CACCC????@@@>BBDC@CBAAAA??<?>AAD?BBBBCBBB?BCBCBB?AA<??B6:8;::////(/66666$76/558722255056::994949>@<A<@??????:>:>?=4=:938??>@BC?BACFEBB?999??AC?BBB?BBBBB?BBB?C?C?CABB
@ATNG8:04506:06464
GATGGTAGCACGACACGACGATGTGTACTCATTCGTTTCGGAAGAGACAGGTACGTTAATAGTTAATAGCGTACTTCTTTTTCTTGCTTTCGTGGTATTCTTGCTAGTTACACTAGCCATCCTTACTGCGCTTCGATTGTGTGCGTACTGCTGCAATATTGTTAACGTGAGTCTTGTAAAACCTTCTTTTTACGTTTACTCTCGTGTTAAAAATCTTGAATTCTTCTAGAGTTCCTGATCTTCTGGGTGTATCAGCGAGTATCTACCATCGTTCTCCTTAAGTCATACG
+
/77:7=>?A@555<@;;?>966=BBAA@:99:.99:@699296?==@=9949?9997>8<@??7;9BCBBADC8804:999)47-3<<<.;???=ABBDDC=?@???B?BBBAAA995:?D=A?======??:>>=<5;;=====988AA===?>66567<<6=5;8::@@@>><9;<>=2=<@<@@@@@/===?A:@AA=>>>>>>8:::9*8//)/:6:/99/9;99779:A<??>>AA8:::@:@AAC@@@@@==88/>7----3---<59:>:=8==>;62,,**
@ATNG8:04506:06494
GATGGTAGCACGAGTCACTCATATCCAGAAGATCAGGAACTCTAGAAGAATTCAGATTTTTAACACGAGAGTAAACATAAAAAGAAGGTTTTACAAGACTCACGTTAACAATATTGCAGCAGTACGCACACAATCGAAGCGCAGTAAGGATGGCTAGTGTAACTAGCAAGAATACCACGAAAGCAAGAAAAAAGAAGTACGCTATTAACTATTAACGTACCTGTCTCTTCCGAAACGAATGAGTACGATGAGATCTCGTGTTCTACCATCGTTCTCCTTAAGTCT
+
955>:?D@ABCC?CCCCCDCC:;;C?BDB@CBDCBB@B@CBCBDFC?CC@C@CCBBCDDD3C?BCCCCCBCCCC<?>?A??A2AC?C=>=<5>AA?BA@AABBCC@C?A@=ADD?DC@=BBBDCCCCDB@@@@GBBB@@?@CCCBB?B@DBB?BBBCCCDC?CBBBBB?CC@AAB>@@999+9993:9::::%:?;<:8:AAD;;8;:<9>?1938?BBB@B;;;;BA:?;@@@;ABB?BBBCBBCBCCCDBABBBBA>==>BAAA<BAB>A=@@D?B?B?BABB
@ATNG8:04507:06485
GATGGTAGATACTCGCTGATACACCCAGAAGATCAGAATTCTAGAAGAATTCAGATTTTTAACACGAGAGTAAACGTAAAAAGAAGGTTTTACAAGACTCACGTTAACAATATTGCAGCAGTACGCACACAATCGAAGCGCAGTAAGGATGGCTAGTGTAACTAGCAAGAATACCACGAAAGCAAGAAAAAAGAAGTACGCTATTAACTATTAACGTACCTGTCTCTTCCGAAACGAATGAGTACTACTCTCAGAGACACACTACCATCGTTCTCCTTAAGTCT
+
@?@B;CDDEBCCCBBBCCCCCCDCEGCCC@B@@@000?A=AA@@BACC@C?AA@@@AA@1?=AB@???AA@@@:@@@?@@>.9:49;AAB5@@C@DDDBBBB==8<;>@9@AA;@888>AA??ABBAA>>@<??>>:=@>>><7947199B@BB?B@@@@<@@>>@D?BB>BBB=@@>>>8;==:::::::%:535>:@88>A;<?<?AAA<>;>@A:;8;@@@::;<@<@AA:A@?<?CA@?????;=>???CCCAABBBBBBC?CEBBA?B@A381:>>>;;
@ATNG8:04511:06459
GATGGTAGCATCATGCATATCTCACCAGAGATCAGTAACTCTAGAAGAATTCAGATTTTTAACACGAGAGTATACGTAAAAAGAAGGTTTTACAAGACTCACGTTAACAATATTGCAGCAGTACGCACACAATCGAAGCGCAGTAAGGATGGCTAGTGTAACTAGCAAGAATACCACGAAAGCAAGAAAAAAGAAGTACGCTATTAAACTATTAACGTACCTGTCTCTTCCGAAACGAATGAGTACTGCGTCTCACTCTCGCCCTACCATCGTTCTCCTTAAGTCT
+
:5>C;>CCC@??:;;<@AA<A:69915;B<BCD;69A>@@@CDCC>::8:>@ABBBBAA*;59:=9;<<<@B:;5<55555$5<5:49;;0;:<8==>55555=9?:==9===7;:::;BB=@AAA@:;9=:=?7713:9994834:599559;;;>;;?9=>;88363707=>8??@>?3;77/777777$57.55889578:-55(598906-225;>:>??==?CBC?BBB9;9A=9:9>@@@89999BBCBC@@@@CDD?DDD@BBBBB=BBA<@>@@DDBB
@ATNG8:04517:06498
GATGGTAGCTCTGCTCTGACTCTCGTACTCATTCGTTTCGGAAGAGACAGGTACGTTAATAGTTAATAGCGTACTTCTTTTTCTTGCTTTCGTGGTATTCTTGCTAGTTACACTAGCCATCCTTACTGCGCTTCGATTGTGTGCGTACTGCTGCAATATTGTTAACGTGAGTCTTGTAAAACCTTCTTTTTACGTTTACTCTCGTGTTAAAAATCTGAATTCTTCTAGAGTTCCTGATCTTCTGGTGAGATATGCATGATGCTACCATCGTTCTCCTTAAGTCT
+
;::<;@A@@?D;@?BBBBDCCCCBCCBBDBAC@CBAA>BC?B@D@A@CCD?DBBAC?B?BB@@=A@EBCBBBAAA?BDDDC1==8=?;>8@A;969BA=@B899ABAB?CA@ABAAB8;;A<@<AACCCDBC@CCBB@BBBBFCAA@CBBA@@@@<@@A>AA?B@D@AABBCBC?@ADDD9CBF>CBGJE2DD;<<0;;<;BCA@@A5;;;;*;>ABA@C@CC@DCBBBBC?B@B@?@BB6;;;8<CBBBDDBBCBCCBGDDBBB@CCDBC?BBB7<7;?C@@@
@ATNG8:04521:06488
GATGGTAGAGAGAGCTCTCTCATCGTACTCATTCGTTTCGGAAGAGACAGGTACTTTAATAGTTAATAGCGTACTTCTTTTTCTTGCTTTCGTGGTATTCTTGCTAGTTACACTAGCCATCCTTACTGCGCTTCGATTGTGTGCGTACTGCTGCAATATTGTTAACGTGAGTCTTGTAAACCTTCTTTTTACGTTTACTCTCGTGTTAAAAATCTGAATTCTTCTAGAGTTCCTGATCTTCTGGTGTCTGATCTGTATCACTACCATCGTTCTCCTTAAGTCT
+
445=8=CBBCBBAAA;;;;<<=BCCAAAFBBC@BBGE>GCAC@CB>;;>@8=@@@@<?:>>@@9A@B>BBBB>>B:;;;;;*9<9=<<<6ABBD@CDC@BB9;;AA==7?@@:;;BB?ABA<?9?@@:::@A=@9799;>ACBBBCABBBC9:9A>AAB?A@000/<<:==A@@8<888-68=49:>>>/>BAAA:A;;;=??>??8<=;<*;786A;C9??<@@@<99:3:3::@@AA9==@7<:AA?;;;AAA@?@;;;?==8=>>>?5;;A6;7;<AA88
@ATNG8:04522:06469
GATGGTAGGACGAGCGTCTGAGAGGTACTCATTCGTTTCGGAAGAGACAGGTACGTTAATAGTTAATAGCGTACTTCTTTTTCTTGCTTTCGTGGTATTCTTGCTAGTTACACTAGCCATCCTTACTGCGCTTCGATTGTGTGCGTACTGCTGCAATATTGTTAACGTGAGTCTTGTAAAACCTTCTTTTTACGTTTACTCTCGTGTTAAAAATCTGAATTCTTCTAGAGTTCCTGATCTTCTGGGTCTACGCTCGTCGCGCTAATCGTTCTCCTTAAGTCT
+
:55=9=AB?BCBBBBBCBB@AACC?CCCDDBB?BBBB=BC@D?BBBBBCC?DDDCC@C@BBCC?C@DCCBBBBCC@CCCCC5BB?BBBB<AAAA?ACB>BB?@ABDCGADCBBBBBD@CCC@D?CB@@@AAA?CCCC?CBCCCBBBBDDDCCA@@?BBD?DD?C?BBBCCDDCC@BBBDD;EAD?AACCC5CCCCC=BBCGCCCCCC>AAAA2AABBC@C@BC?BBBDCAC?C@BBBBCB?BBCC>CCBBDDCCCBBAACBCCC@CBBB@BBB>@=@@DAA@
@ATNG8:04523:06474
GATGGTATGCACTGCGCACACATCCCAGAAGATCAGGAACTCTAGAAGAATTCAGATTTTTAACACGAGAGTAAACGTAAAAAGAAGGTTTTACAAGACTCACGTTAACAATATTGCAGCAGTACGCACACAATCGAAGCGCAGTAAGGATGGCTAGTGTAACTAGCAAGAATACCACGAAAGCAAGAAAAAAGAAGTACGCTATTAACTATTAAACGTACCTGTCTCTTCCGATACGAATGAGTACTACTCTCAGAGACACACTACCATCGTTCTCCTTAAGTCT
+
;;>C@CBBBBBBICDB;=;ABDCCG>CCG>BB;;;@2929??99657@@:?<?@@@=@@@.@=AA???ACA@AC<A@<<<<<':>;>2995&5:<9>ABAGBA@B?@7;;@CCB@CBCBDBCCCCCCDCBBB@CCBB?BCCCCCCC>C@BBB?BA@A@@@@?BBDCCC?CC?CAA>ABBCE989?;999:99%9<;?@@AAAA==1815265+56(7<@@@>;;:@B?A<?79:@@@@B@BCBBBBBBA???AA9::BBBBCCBBCB?BBBBB<??A<@3:49@@@
@ATNG8:04523:06488
GATGGTAGACATATCGTACTCTCTGTACTCATTCGTTTCGGAAGAGACAGGTACGTTAATAGTTAATAGCGTACTTCTTTTTCTTGCTTCGTGGTATTCTTGCTAGTTACACTAGCCATCCTTACTGCGCTTCGATTGTGTGCGTACTGCTGCAATATTGTTAACGTGAGTCTTGTAAAACCTTCTTTTTACGTTTTACTCTCGTGTTAAAAATCTGAATTCTTCTAGAGTTCCTGATCTTCTGGATACACTCATGTGCACCTACCATCGTTCTCCTTAAGTCT
+
;55=8=BBBBBA@@AAB>BCBCCCA;655555.9@@A=:<:;=CC@@@CC?@@<3713-33;<9A>AAAAA:7487;;B=B+@>6A87038=B?AA@@AA599?;;=7><@B>?@H=@@@<@<==>>>??@=AAAB588>@>>>>>>AAA;;:=:===<@E:=:=@@@@@@A@5;;;;;/::@:89888(6=6666)656/./3535+5525$2696=6A5>>:<><88:@<@<@A:;;?:?>>:>>>>=;;;;;;====>988803---8-332-2,902,--
@ATNG8:04530:06468
GATGGTAGTGTGTCTCTGAGAGTAGTACTCATTCGTTTCGGAAGAGACAGGTACGTTAATAGTTAATAGCGTACTTCTTTTTCTTGCTTTTCGTGGTATTCTTGCTAGTTACACTAGCCATCCTTACTGCGCTTCGATTGTGTGCGTACTGCTGCAATATTGTTAACGTGAGTCTTGTAAAACCTTCTTTTTACGTTTACTCTCGTGTTAAAAATCTGAATTCTTCTAGAGTTCCTGATCTTCTGGAGATACACATGATACTCTACCATCGTTCTCCTTAAGTCT
+
8::A:>@ABB@?;=B=;@ACDFGDGCCBBAA@>B???6@@:?9@??@?@@69:@:;4929>>7)/*/;;>?996?6;==<<+55.54555&5999)//727:6666==>:@A=<;;@@:>>@:><C9;;CAAA6;;;;<@BBBCBBBB;;;;AC@@<@@@=@C?B?CAA@BBBBB5;:;:;.9<@=9?;;9(9@9=9)55995595669=@@@+<;;66.56<<8=>===CC0905999?@3=9969BBCB;;;:;@@A9::?@B?:>>???=A::89?A=999@
@ATNG8:04492:06533
GATGGTAGGAGACACGTCGCACACGTACTCATTCGTTTCGGAAGAGACAGGTACGTTAATAGTTAATAGCGTACTTCTTTTTCTTGCTTTCGTGGTATTCTTGCTAGTTACACTAGCCATCCTTACTGCGCTTCGATTGTGTGCGTACTGCTGCAATATTGTTAACGTGAGTCTTGTAAAACCTTCTTTTTACGTTTACTCTCGTGTTAAAAATCTGAATTCTTCTAGGGTTCCTGATCTTCTGGCGCGTATGTATGTCGCCTACCATCGTTCTCCTTAAGTCT
+
55:<7<BB@C@A@BB@@@ABBBBCBBBBBCBA>ACCC>CC?A?ACCDCBD@CC@@@@C?AABD@D?BBBBBBBB@@99999):789999,799<8BBB?CC>??BDCC?BBAAAABB?BBB:=:=@@9;===;>???;??DA@@@?>>>>>>@@@<>=>=??<?;?ADDD@>>><A@A@@5?<?8;;AAA/@AAED388;::==@AB8====.<;<:A=D=8858@@@B:A=A<??????:;:;388ABB===BB?????B;>>?=A@@@A9===;?;@<@@??
@ATNG8:04508:06511
GATGGTAGCATCATGCATATCTCACCAGAAGATCAGGAACTCTAGAAGAATTCAGATTTTTAACACGAGAGTAAACGTAAAAAGAAGGTTTTACAAGACTCACGTTAACAATATTGCAGCAGTACGCACACAATCGAAGCGCAGTAAGGATGGCTAGTGTAACTAGCAAGAATACCACGAAAGCAAGAAAAAGAAGTACGCTATTAACTATTAACGTACCTGTCTCTTCCGAAACGAATGAGTACGATGAGAGAGCTCTCTCTACCATCGTTCTCCTTAAGTCT
+
?@@B@BBDCCCCCCDCCBCCCCCGE@BBB@ADAA@??A@DDCDDAA?BB?B@BAAAACDD3C?ABABBBBBBBB>BB@@???,?A>A@DDC;CCD@DCCCCCBBB@E@CB@CCE@BBBCBCBECCDDCCDBA>BBBB?BBBAAABB?C@CBB?BBABBCCC?BBBBCC???;9::9==99929?A@BBBBC3BB?BAAA???CB7;8;>@>1838?BBD?CBBBBBB?A?BAB=CAA>BA@@B>>>BBBCBCCBBAA==?:::==<A;;;B?BBC<?<;;?>==
@ATNG8:04510:06500
GATGTAGAGTATCATGTGTATCTCCAGAAGATCAGGAACTCTAGAAGAATTCAGATTTTTAACACGAGAGTAAACGTAAAAAAGAAGGTTTTACAAGACTCACGTTAACAATATTGCAGCAGTACGCACACAATCGAAGCTCAGTAAGGATGGCTAGTGTAACTAGCAAGAATACCACGAAAGCAAGAAAAAGAAGTACGCTATTAACTATTAACGTACCTGTCTCTTCCGAAACGAATGAGTACATAGATATACGTATAGCTACCATCGTTCTCCTTAAGTCTT
+
///<<8=:<5549;9A966<<<==>D9;6:94444.4.44:=:::899.5.499?@=@=*;<@9596;;;>>>099599999#9;;;;<>>0<<>9=BB>?@@AA=A?AA=@?;4::<<======666><>A:?@@>;>:9:A@?=:A;A>=9954;<<:<8;555?@=?B=@AD989BBB9@@@<<<<<<.=A>BCCCCAAAC?B?BBB?=@;:;AAA=@B;;0;>*0*0<91:8<6<>=:;:::::=<888=B;@@A??7777/7755;1;33.36;688/,(
@ATNG8:04520:06515
GATGTAGGTGCACATGAGTGTATCCAGAAGATCAGGAACTCTAGAAGAATTCAGATTTTTAACACGAGAGTAAACGTAAAAAGAAGGTTTTACAAGACTCACGTTAACAATATTGCAGCAGTACGCACACAATCGAAGCTCAGTAAGGATGGCTAGTGTAACTAGCAAGAATACCACGAAAGCAAGAAAAAAGAAGTACGCTATTAACTATTAACGTACCTGTCTCTTCCGAAACGAATGAGTACTGCGTCTCACTCTCGCCTACCATCGTTCTCCTTAAGTCT
+
@@ACCED?BBAAAFCCBB:<;BBB?BCC?B;::>?;=9?@;;;@A<@A5;59?>99999':7DA9:9?A;;@B<AABFDDD0CCAG@CCC<BCCAIDBBBCBAA=A=@@ABBB@ABBBBBBCCCCCCCBBB?BBCC?C?@@BA@?=A@CBB@BCCCCCCC@CCCCCB?BB?BBB=?A999+9993::::9:%9@;@999CCCCC?C?B@@A3818:ACC@CCCBBBB?A?A??9@@@<@BCBCBBBBCBCCCCCCBBBCCB?BBD@CAAAD@CCC@C@E@C;9:
@ATNG8:04529:06516
GATTAGAGAGAGCTCTCTCATCGTACTTATTCGTTTCGGAAGAGACAGGTACGTTAATAGTTAATAGCGTACTTCTTTTTCTTGCTTTCGTGGTATTCTTGCTAGTTACACTAGCCATCCTTACTGCGCTTCGATTGTGTGCGTACTGCTGCAATATTGTTAACGTGAGTCTTGTAAAACCTTCTTTTTACGTTTACTCTCGTGTTAAAAATCTGAATTCTTCTGAGTTCCTGATCTTCTGGGTGCGCTACAGTCTCTCTACCATCGTTCTCCTTAAGTCT
+
;44.449=>>?@<=<<=<<<<<=555<7;;:=CG@6=BBG@CBBBCCC@BCBAA>B?CDCB?CACCCCCCCBB?BCDDD5AA@CCCC?BCBD@BCC?CC:;;BBBB?A@@@BBBE=??B?F@BB??@DAB>ABBB>A@A>>>@999?@A??@B<>>=<BC=C7;;7<<;<//-/6:;;)3(2+22225'25966.5597559<7817575'56759490..*.66888486777778(----(--/55<99?>>><==@:::<@877B<@@?:?=D=@???
@ATNG8:04486:06557
GATGGTAGTGATACAGATCAGACACCAGAAGATCAGGAACTCTAGAAGAATTCAGATTTTTAACACGAGAGTAAACGTAAAAAGAAGGTTTTACAAGACTCACGTTAACAATATTGCAGCAGTACGCACACAATCGAAGCGCAGTAAGGATGGCTAGTGTAACTAGCAAGAATACCACGAAAGCAAGAAAAAGAAGTACGCTATTAACTATTAACGTACCTGTCTCTTCCGAAACGAATGAGTACGTGTGCGACGTGTCTCCTACCACTCGTTCGTCCTAAGTCT
+
<BBA><=A?;4445555555/////)//949@BBBC@B@BBCCCDBABA?A?BCBCBCCD1B@BBBBBDBBABC?C9<;DDD3BB>B=BBB9BCCACDCCCCCCC@D@BB?BCB@CCCBBCCCCCCCCCCCC?BBBC?C@@@DBBB?B@BAA>BBBBDCCB?CAAADD?BB????<@@=<<5===9=@AAB3AC@B>??CB??B=@:=<>>5957@BBB@BB@@@AA?A?BAA9A::8:AAAACBB000//////893228,225.22----0---8(336;;;8
@ATNG8:04491:06598
GATGGTAGGACGAGCGTCTGAGAGGTACTCATTCGTTTCGGAAGAGACAGGTACGTTAATAGTTAATAGCGTACTTCTTTTTCTTGCTTTCGTGGTATTTTGCTAATTACACTAGCCATCCTTACTGCGCTTCGATTGTGTGCGTACTGCTGCAATATTGTTAACGTGAGTCTTGTAAAACCTTCTTTTTACGTTTACTCTCGTGTTAAAAATCTGAATTCTTCTAGAGTTCCTGACTTCTGGTGTCTGATCTGTATCACTACCATCGTTCTCCTTAAGTCT
+
:55:5;<A9BBBB@@@CBA@@CCC?BCCCCBB@CCCD?BB@B?BBBBBBB?AACCGBDACBBB@CACCCCBBBBC>A@CDC2BB@BBEF>BBBB>BBBBB7BCAA=B@BBBDDGA@=@@A<@<@ABBBCCC?B?::6:@@AABBFBAABBBBBB>BBB@BC@C@BBCDC@@AC?BBCCC7A<@7;;DDE5CCCLL=@@@@A@@@A@=BCCC3ABBCC=C?BB?BAAAAAA>A?BBBAA>@?C@DBBB@@@ABBBBCAAAA@??;::9@C=@AB?B?B<????
@ATNG8:04500:06585
GATGGTAGTGTCATATGAGAGTGTGTACTCATTCGTTTCGGAAGAGACAGGTACGTTAATAGTTAATAGCGTAACTTCTTTTTCTTTGCTTTCGTGGTATTCTTGCTAGTTACACTAGCCATCCTTACTGCGCTTCGATTGTGTGCGTACTGCTGCAATATTGTTAACGTGAGTCTTGTAAAAACCTTCTTTTTACGTTTACTCTCGTGTTAAAAATCTGAATTCTTCTAGAGTTCCTGATCTTCTGGGTGTATCAGCGAGTATCTACCATCGTTCTCCTTAAGTCT
+
///;6;@CBCCCC===C?;?95555955/;//)/8<93:<7</69AB;@@=A?;;;6;:?>D@9>7;9:9://)/;2/////$///(44;<4<<<>9=;@=@B7;;CCCFACCCCCCCF@CCC?B?BBBBACA@=@@BB?ABBBBBCBCCBBCDDDB?CCC?CC@D?BBBCCCCAA;?;;;;;*;=A;@@BBB5CCDCE:;;BBBBBBBA?ADDD1BBBBB;A<AB@BBBCB;;7;=ABBBCB:;;BB=BCBCDCCCCCCCCCBCEIF@CB=;;>AAB=A<@<AADC
@ATNG8:04504:06569
GATGGTAGTGTCAGTGCGCGTCGTCCAGAAGATCAGGATCTAGAAGAATTCAGATTTTTAACACGAGAGTAAACGTAAAAAGAAGGTTTTACAAGACTCACGTTAACAATATTGCAGCAGTACGCACACAATCGAAGCGCAGTAAGGATGGCTAGTGTAACTAGCAAGAATACCACGAAAGCAAGAAAAAGAAGTACGCTATTAACTATTAACGTACCTGTCTCTTCCGAAACGAATGAGTACGTGTGACGTACGTGAGCTACCATCGTTCTCCTTAAGTCT
+
:5:C<AABBBBCEECC99;FCGECC@CCDADEEGDE@BBCBDFCACCAC?BDDCCCCC2B@CCCBCCBABBD;@=:9999(9@;?;@??177A>@BBBAAA@A;?;?=<?>?:====C@@@@A>>>@@>@7==AA9@=AA??>>:?<?AB@BBBBBAAA?BBB?CC?CC?CCC>BBBBB=A@@??????.>?:;;;;===<=1819:<>8=:=???B=@@>>;;;=A=@DB8=AB?BBBBA???AAAAABBBBBBBBABAAAE?BBBBB<??A5819=A988
@ATNG8:04509:06596
GATGGTAGTGTCAGTGCGCGTCGTCCAGAAGATCAGGAACTCTAGAAGAATTCAGATTTTTAACACGAGAGTAAACGTAAAAAGAAGGTTTTACAAGACTCACGTTAACAATATTGCAGCAGTACGCACACAATCGAAGCGCAGTAAGGATGGCTAGTGTAACTAGCAAGAATACCACGAAAGCAAGAAAAAAGAAGTACGCTATTAACTATTAACGTACCTGTCTCTTCCGAAACGAATGAGTACATAGATATACGTATAGCTACCATCGTTCTCCTTAAGTCT
+
/89:;@@BBBBCD;;;==;;666;;8<@<=ABBC@@=@5;;;;;9?<?@?C;><;87777'713348988;337,789=?@?+?C9:99DD7BAA?@B@A;;9CC>@>?B=ABA@BBBBEGEICBA;;;;@@<@A;;8;ADCCBCK>@<@00,0@@@A?BC?BBAAAE???<>B=4<8<<?8=<=;000000%0>;00/>:99--(-4---5,2,33:<<9554;;4304489;<@BB>BBBC@@@BBAAABBA@@887=;<<<7807999::55558/5/5///
@ATNG8:04512:06581
GATGGTAGAGTACAGTGTAGTAGACCAGAAGATCAGGAACTCTAGAAGAATTCAGATTTTTAACACGAGAGTAAACGTAAAAAGAAGGTTTTACAAGACTCACGTTAACAATATTGCAGCAGTACGCGCACAATCGAAGCGCAGTAAGGATGGCTAGTGTAACTAGCAAGAATACCACGAAAGCAAGAAAAAGAGGTACGCTATTAACTATTAACGATACCCTGTCTCTTCCGAAAACGATGAGTACTACTCTCAGAGACACACTACCATCGTTCTCCTTAAGTCT
+
BDCC?BBBBBBCD@@CDCBCCCCCD?BBB?AABC@@>A?BBBCCCD@DC?C?@?@CGCCC1?=?@AABBAA???8?A@AAAA0BB>B=BCC<BCGACCFCCAA0000<??@AAC@CCCBCBCBC;:;AACCB@CCCCACBABBBCC?B>AAB?BCBBBBBB?BBBBBB?@@=>>?=@@@==5=>>788888(8::4877:>;><<A=:;8599/5565...'...7335+.(.555)3...3766555555555:8998=8=77777278666233506(-(----
@ATNG8:04515:06569
GATGTAGTGATACAGATCAGACACCAGAAGATCAGGAATTCTAGAAGAATTCAGATTTTTAACACGAGAGTAAACGTAAAAAGAAGGTTTTACAAGACTCACGTTAACAATATTGCAGCAGTACGCACACAATCGAAGCGCAGTAAAGGATGGCTAGTGTAACTAGCAAGAATACCACGAAAGCAAGAAAAAGAAGTACGCTATTAACTATTAACGTACCTGTCTCTTCCGAAACGAATGAGTAACGAGAGTCAGAGCAGAGCTACCATCGTTCTCCTTAAGTCT
+
@ABEED@AACCCDDCBBCCECCCCACCC?BBC@:;058<8<AADD@DD?B???;89999$94>:<B==CC><=3<=9999:'9>889888.8;C?EAAABB@??<?===9===:=>?BA@@@@B@@@@??@=?===;;;:<=:889-89>>B@BB;;;>AA=A;;;BB@BC@BBB>AACCF>?=;487888(8848>=>>=>><5;5;==?=?=BB<;;;>;:9<::17/6=?5?BB;>:=://)/53699@@=>=AAAA?>>>AA<>>BAA<;::4:4;5;AA@
@ATNG8:04520:06565
GATGGTAGCATCATGCATATCTCACCAGAAGATCAGGAACTCTAGAAGAATTCAGATTTTTAACACGAGAGTAAACGTAAAAAGAAGGTTTTACAAGACTCACGTTAACAATATTGCAGCAGTACGCACACAATCGAAGCGCAGTAAGGATGGCTAGTGTAACTAGCAAGAATACCACGAAAGCAAGAAAAAGAAGTACGCTATTAACTATTAACGTACCTGTCTCTTCCGAAACGAATGAGTACCTCTCAGACGCTCGTCCTACCATCGTTCTCCTTAAGTCT
+
@::>7;;<<=BCDCDCCCCBBCBBC@@AAABBBA@@=@=@@BBDBC?BB?B?BAAAABBB+@6B@8:74C>B>C;3744444$4?<?4::9&9BC?BABAIKCCC@CABB?BBB?BCBABCB@AACCBBBCC@CB@@=@;;;BBCC@DAB;<;;BBBCD@A?@DBB?A=AE?BBB@BA@@@;>==9:9::9.:D@BBACBBB@@<@====@:>:;;@@@?BBBCBBB;?5::?9?AC@BBABB??=?CCB???BBB???@@<???<>?>AB@:98>A=A?C999
@ATNG8:04530:06570
GATGGTAGAGTATCATGTGTATCTCCAGAAGATCAGGAACTCTAGAAGAATTCAGATTTTTAACACGAGAGTAAACGTAAAAAGAAGGTTTTACAAGACTCACGTTAACAATATTGCAGCAGTACGCACACAATCGAAGCGCAGTAAGGATGGCTAGTGTAACTAGCAAGAATACCACGAAAGCAAGAAAAAGAAGTACGCTATTAACTATTAACGTACCTGTCTCTTCCGAAACGAATGAGTACTGTATCTATGTGTGCGCTACCATCGTTCTCCTTAAGTCT
+
@:>C?CABBCBBBCDBBBDCDCCCC@CCE@CABA:96:?ABDCCDD@;;:;@ABCAAAAA0@?BCCDGCBCA@?;@BABBBB2BB>C?CDC<CCC@BCDHCCC::5;?@@<ABA?CD@A?BDCBBBBCCCCC@CCDD?BBCCBBBB@C@CBB?BBCCCBDD?BAAABA?DC?AAB@BB@?>8@@@;@AAAB3BB?BBBBBBBBB?C?A@AD=B<@@CCD@BBBBBBB@E@BBC=CCC?CCBCCCCC??@BBB@A>>?@ABBBBBB?BBDBB<??A9>9>8>>>>
@ATNG8:04501:06641
GATGGTAGTGTGTCTCTGAGAGTAGTACTCATTCGTTTCGGAAGAGACAGGTACGTTAATAGTTAATAGCGTACTTCTTTTTCTTGCTTTCGTGGTATTCTTGCTAGTTACACTAGCCATCCTTACTGCGCTTCGATTGTGTGCGTACTGCTGCAATATTGTTAACGTGAGTCTTGTAAAACCTTCTTTTTACGTTTACTCTCGTGTTAAAAATCTGAATTCTTCTAGAGTTCCTGATCTTCTGGAGATACACATGATACTCTACCATCGTTCTCCTTAAGTCT
+
;45=:>CCCCBBBCCCBBCDDCCCCCCCCCCC?CBBC<BB=B?CBBBBBC@CCCCCAC@CCCD@C=BBBDCCCGD?99999*:B=B@AA<?BBB@BCC?CD:;;ACCF@CCDCBBBFAE@@>AAICCCCCBB?BBCD@DBBBBBDCCCCCCCCCC?CCC?CD?B?BCCBBBBDD@BBCCC9B=B9::999(9BBBC>BBCCEDCBBB5;;;;*;AABB=A?AC@CCBCCCC?C?CCBBBB@BBD@BBCCCEDCCBBBBBBBBCBB>BBBBC?C??;?;><BAAB
@ATNG8:04510:06629
GATTAGTATAGAGCTCTACATAGTACTCATTCGTTTCGGAAGAGACAGGTACGTTAATAGTTAATAGCGTACTTCTTTTTCTTGCTTTCGTGGTATTCTTGCTAGTTACACTAGCCATCCTTACTGCGCTTCGATTGTGTGCGTACTGCTGCAATATTGTTAACGTGAGTCTTGTAAAACCTTCTTTTTACGTTTACTCTCGTGTTAAAAATCTGAATTCTTCTAGAGTTCCTGATCTTCTGGTGTCGTCTATCATGTACTACCATCGTTCTCCTTAAGTCT
+
9<<>CCCCBBBDDBBBBDCCCCCCBBCC@@?@BBB>BC@C@CCCCCCC?CCCCD?B<AAAA?A?CAABBCCCB?BBBBB3BB@BBBA=ACDD=AAC@CC<>>?DBB@BBBBBA>=7==A;C;A@>>>>>>;AAAA;@@@??>>AAAAAA==<?=AA=;AC=><AAAAAAAAA=B@@@@6?9=877666(7=<<<5<:9688A<=<8<===+;A???<?=CB=AAAA@@@<>8<;AAAD8=<A=@@@AAA=<=A@@@AAAA???=AAA@@;>>@<A;?<>;;;
@ATNG8:04533:06630
GATGGTAGCGAGCGAGTGTGTATACCATAAGATCAGGAACTCTAGAAGAATTCAGATTTTTAACACGAGAGTAAACGTAAAAAGAAGGTTTTACAAGACTCACGTTAACAATATTGCAGCAGTACGCACACAATCGAAGCGCAGTAAGGATGGCTAGTGTAACTAGCAAGAATACCACGAAAGCAAGAAAAAGAAGTACGCTATTAACTATTAACGTACCTGTCTCTTCCGAAACGAATGAGTACTGCGTCTCACTCTCGCCTACCATCGTTCTCCTTAAGTCT
+
;99C:>BBBBBA@BEGCBBDCCBBBACBB@CDCCCC@B@BCCBBBB>?>:??BBCCCCCC5C@CCCCCBBBCDD>@@99999*9C=B=BBB9BBCAGBBBBBC@@=@?BB@BBC@CCCBBBBBCGCCCCCCB?BB@@<@BBBBBBC@C?CBB@ADCCCBBB?BCCCCA?CC@????BBBBB9A>><>EEED3BB?B@?@CCCCA?C>AABA<B=CDBBC@BB;;;A@=@?BCE>BBB?BBCCCAAAAAACBBBCCBCBBBB?BBB@CBBBC>@@B?B>@>A???
@ATNG8:04486:06683
GATGGTAGTGTCATATGAGAGTGTGTACTCATTCGTTTCGGAAGAGACAGGTACGTTAATAGTTAATAGCGTACTTCTTTTTCTTGCTTTCGTGGTATTCTTGCTAGTTACACTAGCCATCCTTACTGCGCTTCGATTGTGTGCGTACTGCTGCAATATTGTTAACGTGAGTCTTGTAAAACCTTCTTTTTACGTTTACTCTCGTGTTAAAAATCTGAATTCTTCTAGAGTTCCTGATCTTCTGGGTGTATCAGCGAGTATCTACCATCGTTCTCCTTAAGTCT
+
//7736<<00/::99;>>669C?@?@==;;;;7;>>?8>?:@7@<>@=AA@DC<A@@C@CEBB?C?BCCCDCCBC@BBCBC5BB@BBCC>CC@@<@@>>BE999ABAA@BDCCCCCC@C;;9;@BBACBCAA?ACCC:;;CCCBBBBCBBCBBBB@BGCACCADADCCDBAB;;5;;;;;.;=B<A@@@@,@BAAA;@@@@@@C:::?AEEF5BB@9949:@D=BBCBBBC@CACCBBBB?AA@@;A;;;BFCFDCCHGCCDFCI@CBF;;5;A@<@<@<@;<;
@ATNG8:04494:06660
GATGGTAGGACGAGCGTCTGAGAGGTACTCATTCGTTTCGGAAGAGACAGGTACGTTAATAGTTAATAGCTGTACTTCTTTTTCTTGCTTTCGTGGTATTCTTGCTAGTTACACTAGCCATCCTTACTGCGCTTCGATTGTGTGCGTACTGCTGCAATATTGTTAACGTGAGTCTTGTAAAACCTTCTTTTTACGTTTACTCTCGTGTTATAAATCTGAATTCTTCTAGAGTTCCTGATCTTCTGGTATACACACTCGCTCGCTACCATCGTTCTCCTTAAGTCT
+
<<BE@BBB@CC<<=A<<<<;;;;;9=<99955.588808:395;====??466@=>9>9>;;;8<9555///////)/////$/>8==@@7665:;;9:24=2445<<=:==<A<<>>9<@@;?<@@@@B@@@@BAAA=;:;BBBBBBCBBBCCBB5;:;44=8<:?BAAAB<65.59999+96;555555$59=9=,//:<99;;;;7<==@99999949;@A?A@@C@@A>A?AAAB@A>::;?CC;;;EDCDBCCCB;;;;;B=AABAC?B@@=@;@<@@@@
@ATNG8:04518:06664
GATGGTAGCAGACGTACAGAGCGCCAGAAGATCAGGAACTCTAGAAGTATTCAGATTTTTAACACGAGAGTAAACGTAAAAAGAAGGTTTTACAAGACTCACGTTAACAATATTGCAGCAGTACGCACACAATCGAAGCGCAGTAAGGATGGCTAGTGTAACTAGCAAGAATACCACGAAAGCAAGAAAAAGAAGTATGCTATTAACTATTAACGTACCTGTCTCTTCCGAAACGAATGAGTACGATGAGAGAGCTCTCTCTACCATCGTTCTCCTTAAGTCT
+
BBAFACABBBAB<A<=CBBBCHCDBDCC@BBCCCC@C@BBCCBCD?CC??;=@@98989)9:>=>B@@A?899+9<::;;;*;?9==@??0?BA>@BB:9:@@@;@>@@=AAC@CCB:;;BBBCCCECFCC@B;;;?BCCCECDCAF@C;;9;CDBDCCD?CCAA@A=:947?:4:<;;B<@@?<???@A2AB?BBB>==BBA=<;><<<5:39<?=>:>>>=?=?9?<??C>CBC?CAA?@@BBBBBBBBBBCB?>>=>>>??;?A879?BBC?A=A=A===
@ATNG8:04525:06677
GATGGTAGCAGACGTGACAGAGCGCCAGAAGATCAGGAACTCTAGAAGAATTCAGATTTTTAACACGAGAGTAAACGTAAAAAGAAGGTTTTACAAGACTCACGTTAACAATATTCAGCAGTACGCACACAATCGAAGCGCAGTAAGGATGGCTAGTGTAACTAGCAAGAATACCACGAAAGCAAGAAAAAGAAGTACGCTATTAACTATTAACGTACCTGTCTCTTCCGAAACGAATGAGTACTATGTAGAGCTCTATACCTAATCGTTCTCCTTAAGTCT
+
;5;>8=BBAB:555455=@A@C;:;?BBB@CCBCBB@C?CDD;;9D@BA=?9=@@99999$76>;<B@?@:::=6<=;;;;;*;C@C=@@A3AA?=@CBCBCBCB?D@BB@BCC@CCCCBCCCBBBCBBBB@BBBB?BAAABAAA@D@B;;8;CBCBCCC@BBBBBB@BB@BBB?BBAAA9877/8<?>@/??9?AB@A>A;;7;=A=>==B=@@BBBACA@?=8849;@AA;A9849@@?CBB?@>BBACB><<:877/.(.5078771733,3,78===:
@ATNG8:04484:06729
GATGGTAGCACACGAGATCTCATCGTACTCATTCGTTTCGGAAGAGACAGGTACGTTAATAGTTAATAGCGTACTTCTTTTTCTTGCTTTCGTGGTATTCTTGCTAGTTACACTAGCCATCCTTACTGCGCTTCGATTGTGTGCGTACTGCTGCAATATTGTTAACGTGAGTCTTGTAAAACCTTCTTTTTTACGTTTACTCTCGTGTTAAAAATCTGAATTCTTCTAGAGTTCCTGATCTTCTGGGTGCGCTACAGTCTCTCTACCATCGTTCTCCTTAAGTCT
+
@<@A=@@CCCBC@?;=<BCCC@@?C>>>??CC@CBBB=AB<A;ADAAABB@CBBBD@C?CCCC@C:BBBBBB==<8;;;;:+:<7;:==6=BBD@CBC>AA<:98<;C?CBBAAAAC?BBC@D@CC>B?==>=@@@@;=====<=A@??>?>@BB=;;;<@B8=:==?@=<<=<666666+62728;;>?='=;655.577/..3538.3333'3...6.3.59389999994848:::::6;9>90;7::9=<>>;;;@AABAAA:<<<<=:>??<?=B=A;;<
@ATNG8:04491:06716
GATGGTAGCTCGCTGATGATATCTCCAGAAGATCAGGAACTCTAGAAGAATTCAGATTTTTAACACGAGAGACAAGTAAAAAAGAGGTTTTACAAGACTCACGTTAACAATATTGCAGCAGTACGCACACAATCGAAGCGCAGTAAGGATGGCTAGTGTAACTAGCAAGAATACCACGAAAGCAAGAAAAAAGAAGTACGCTATTAACTATTAACGTACCTGTCTCTTCCGAAACGAATGAGTACACATCGTCGTGTCGTGCTACCATCGTTCTCCATTAAGTCT
+
:<<>:>554994459<;:///77772755.5;;?CCAG@?@@BBBF@CC8;69@??????199:<==BA>/000*/666666$667,333+3<<6<<444::7859233....27555??>@<<<@>;;;A;>>?@5:;A>@???;@=ABB@BCCCBA@@;998==?<@@<??>6=;==?8=;;5777787%7?9?879@:779)/)/5985;768?AD=AA998;;6;6;=?5=>?9=;?787BB?=>><788?;333//////4//-/60688(//59599;:
@ATNG8:04494:06718
GATGGTAGCGCACACATAGATACAGTACTCATTCGTTTCGGAAGAGACAGGTACGTTAATAGTTAATAGCGTACTTCTTTTTCTTGCTTTCGTGGTATTCTTGCTAGTTACACTAGCCATCCTTACTGCGCTTCGATTGTGTGCGTACTGCTGCAATATTGTTAACGTGAGTCTTGTAAAAACCTTCTTTTTTACGTTTTACTCTCGTGTTAAAAATCTGAATTCTTCTAGAGTTCCTGATCTTCTGGGTGTATCAGCGAGTATCTACCATCGTTCTCCTTAAGTCT
+
77//+/;>==BCCAAABBCCCBCABBCCCCA@?ACCC>CC@C@CDBBCBC9>>>>?:=9=?;;<=<@@DBBBCDC@BBDCC2;:7:@CC=;99@496>==B49:>>@B79;BB?=A@59::49<BBA@ABBB=AB;;6;;;;CA;;:::6===BB?BAC9BA8@5>>>>>>B?B9=99999'9.:2959999$999595*590///////)////$/:;56168<:7<<::999.4044;<;;.449=5>>>....-//555;;;99949;5569=>>664685445
@ATNG8:04504:06700
GATGGTAGGCGTGTGAGAGTCTGCCCAGAAGATCAGGAACTCTAGAAGAATTCTGATTTTTAACACGAGAGTAAACGTAAAAAGAAGGTTTTACAAGACTCACGTTAACAATATTGCAGCAGTACGCACACAATCGAAGCGCAGTAAGGATGGCTAGTGTAACTAGCAAGAATACCACGAAAGCAAGAAAAAGAAGTACGCTATTAACTATTAACGTACCTGTCTCTTCCGAAACGAATGAGTACGATGAGATCTCGTGTGCTACCATCGTTCTCCTTAAGTCT
+
:??B@BCDACA?@ACBBBC:69B>>6=AB<;;<CBB@B=;;9>?9976?:@;CBC;;;;;*;;@@CCCCCBBBD;B@;;;:;':?:><>==0==939?:@>?>>>;@?BC>BBB=@????@@@AB??>A>>=<@@??9:>?@;;;E<?<?>B@BCCCCAAA?CCDBBB@BC@CDC>AACCD<A@A;99:9:)9:39BB?@?CDF?A>BCCC?B>AABBB?BBBBBBB?A====4;<;6;BBBBBBBBBBBBCDBAAABBBBBBBB@BBBBB=?>B=@;><>BBB
@ATNG8:04511:06723
GATGGTAGGCGAGAGTGAGACGCAGTACTCATTCGTTTCGGAAGAGACAGGTACGTTAATAGTTAATAGCGTACTTCTTTTTCTTGCTTTCTGTGGTATTCTTGCTAGTTACACTAGCCATCCTTACTGCGCTTCGATTGTGTGCGTACTGCTGCAATATTGTTAACGTGAGTCTTGTAAAACCTTCTTTTTACGTTTACTCTCGTGTTAAAAATCTGAATTCTTCTAGAGTTCCTGATCTTCTGGTGAGATATGCATGATGCTACCATCGTTCTCCTTAAGTCT
+
444:;;BC?CBCCCCBBAA@@>;;<@BBCBAA<ABBB<BD<@7;;9??9:49@:>A=A=@@AA?C:;8?A=>=990:?<==+=B?=:::2499BB@BCB?A@:???:;=6<==;;;;;5:>>5;5;;;=;;;A=E;;;=????A@@?>?@??=99:3788:?C=B=AAA;;:?==7:8BBB6A<A5;699:+99776(------589;48788*7///8493::3:;==AAA<A=AAB@>@///=9=<=@<;;ABBB???@@AA>>8;;>>A<AB=38385;///
@ATNG8:04513:06718
GATGGTAGCATCATGCATATCTCACCAGAAGATCAGGAACTCTAGAAGAATTCTGATTTTTAACACGAGAGTAAACGTAAAAAGAAGGTTTTACAAGACTCACGTTAACAATATTGCAGCAGTACGCACACAATCGAAGCGCAGTAAGGATGGCTAGTGTAACTAGCAAGAATACCACGAAGCAAGAAAAAGAAGTACGCTATTAACTATTAACGTACCTGTCTCTTCCGAAACGATGAGTACTGCGTCTCACTCTCGCCTACCATCGTTCTCCTTAAGTCT
+
448959;@AA===<B@:666<:5;946:C46;D@>@6;49???@>>;@?7>9??9:5===):49999:<B=CAA8>776888$//(/0666.79@:BBBBBBCBC7;69=6:;<9>>??@798@@===>>9:7;>>>;;;:5;;//-/6=>C?B?;>A???=BA@@AB>AB?BBB=@A=;.25;49=@@@.67/6676=<;<A6;5:?:;5;8;;;;;5;>>>:;;7;4;:<3:998??>755757@525><;:=>>>>;>996::;--+-66)-*-476-/
@ATNG8:04515:06742
GATGGTAGGCACTGCGCACACATCCCAGAAGATCAGGAACTCTAGAAGAATTCAGATTTTTAACACGAGAGTAAACGTAAAAAAGAAGGTTTTACAAGACTCACGTTAACAATATTGCAGCAGTACGCACACAATCGAAGCGCAGTAAGGATGGCTAGTGTAACTAGCAAGAATACCACGAAAGCAAGAAAAAGAAGTACGCTATTAACTATTAACGTACCTGTCTCTTCCGAAACGAATGAGTACACATCGTCGTGTCGTGCTACCATCGTTCTCCTTAAGTCT
+
@@@@?BAD@CBB@A;;;;@DDBCCG?ECC@CDDDBB@CAH<;;BBB@BB?B;;;CBAAAA2A?BCBCBBCDBCC9>=;:::;;#9949=>==0=>;.5:6;;:@AA9>:9;6:BB=@@ABCCCCCCA@@CCBE?B;:;69??ADB??=@?A;:6:=???????AAAAAA?BB?BB@>@??BB9@AA=@@AAA2@B?A?@>==><<5;4:::96<:67:CC=??BAA@C>C;??B=@@C?AA99:BAAACBB=<BB><88=<444>>8B@::B>A@@5:4:8>9<?
@ATNG8:04521:06748
GATGGTAGAGAGAGCTCTCTCATCGTACTCATTCGTTTCGGAAGAGACAGGTACGTTAATAGTTAATAGCGTACTTCTTTTTCTTGCTTTCGTGGTATTCTTGCTAGTTACACTAGCCATCCTTACTGCGCTTCGATTGTGTGCGTACTGCTGCAATATTGTTAACGTGAGTCTTGTAAAACCTTCTTTTTACGTTTACTCTCGTGTTAAAAATCTGAATTCTTCTAGAGTTCCTGATCTTCTGGTGAGATATGCATGATGCTACCATCGTTCTCCTTAAGTCT
+
;55=:?B@@CCDDDBABBCGCCCCBCCCCCCC@CCCC>CDAC?BBDDCDB@CBBBB@B>A@BC@D@CCCDBBBCC?BBCBB3BC@BBBB=BBBC?BBB?BB>AAABDC?AACCABAA>??;<@:@A???==<<AAAA;@@@>>>@???AAAA@@@;@@A=AA;>:?AACAAA@A;AAABB6B<@7;;CBC/>=9::.676///<::=<BBBB/>:;:B;A;>=:=??B====D;??BB?@7;;A=@A@A@@@@>>>?AA@@A@>><>@@AA<AA=6=6=6=///
@ATNG8:04528:06724
GATGGTAGCGCGACGAGCGTAGACCCAGAAGATCAGGAACTCTAGAAGAATTCAGATTTTTAACACGAGAGTAAACGTAAAAAGAAGGTTTTACAAGACTCACGTTAACAATATTGCAGCAGTACGCACACAATCGAAGCGCAGTAAGGATGGCTAGTGTAACTAGCAAGAATACCACGAAAGCAAGAAAAAAGAAGTTACGCTATTAACTATTAACGTACCTGTCTCTTCCGAAACGAATGAGTACGATGAGAGAGCTCTCTCTACCATCGTTCTCCTTAAGTCT
+
@::B9<<BBBBB@@BCDCCDB@;9:0;BB?BCCB@@?@?BCCBBCC@DD>A?BBBCBBCC3B?BBB@??BB???8?BBCEDC3CC@C@EEC:CCIIJDDCDJFAA?B?BB?BBB?BB@@@AAACCBBBDBCB>A@@@5::AACBBC>B?A;;8;CCCFCBB?BBBBBB?BB<@AA5::??>5=><:;@@@@@'@><0000;@>B@@<@<@@@>9<89>A@@<?A??@AB?B?BCC=ABB?ABB@AA::9DCCCBBBBCC;;:====>;>>?=@====8=:>9>;;;
@ATNG8:04486:06793
GATGGTAGCTCACGTACGTCACACGTACTCATTCGTTTCGGAAGAGACAGGTACGTTAATAGTTAATAGCGTACTTCTTTTTCTTGCTTTCGTGGTATTCTTGCTAGTTACACTAGCCATCCTTACTGCGCTTCGATTGTGTGCGTACTGCTGCAATATTGTTAACGTGAGTCTTGTAAAACCTTCTTTTTACGTTTACTCTCGTGTTAAAAATCTGAATTCTTCTAGAGTTCCTGAATCTTCTGGCTTCGTAGACAGATACTACCATCGTTCTCCTTAAGTCT
+
@@@C@BCCA@;;==<CCCBBB@@ABCBBBBBB>BCCD>CC@CBBBBCCDC@BAABB@C@CCCC?B?BBBBBBBBB<>=;;;,?>=BBBD@BDA@>@CD?CC8::7==?<@BBCCBBA?BCC?B????AA@8738>>>;:;:A::;>>>>>>A;<;=???=??<@=>>=A@A@@@<@@@AA5A<@7;;@?>/<:666.6-----7;9=4::;:)5;;;?8>8>@7===>A8757<??A9@@A7;;B=AA:@AABBB?==>@<:://)-37--+/;74=0707///
@ATNG8:04498:06775
GATGGTAGGAGACACGTCGCACACGTACTCATTCGTTTCGGAAGAGACAGGTACGTTAATAGTTAATAGCGTACTTCTTTTTCTTGCTTTCGTGGTATTCTTGCTAGTTACACTAGCCATCCTTACTGCGCTTCGATTGTGTGCGTACTGCTGCAATATTGTTAACGTGAGTCTTGTAAAACCTTCTTTTTACGTTTACTCTCGTGTTAAAAATCTGAATTCTTCTAGAGTTCCTGATCTTCTGGGTGCGCTACAGTCTCTCTACATCGTTCTCCTTAAGTCT
+
969?;>CC?CCCCCCCCCBCBCC@@ACCBCBB?BEEE?CC?C@CDCCCCC@BBAAB@D?BABB?C@CAABBCCCC?BBCCC3CB?BBBC>ACBF@B@@=??599ACCC>AABBBBBB?BBB>=:=A@???>>;>@@@8;:AB>>>>>@AAAA???=:;;:=B=C=?????AA@@<>>>A@5@;>9;;:::+;<==?4=888;;==>A5;;;;.8BAAA<A;??:????>??<C=AAAAAA5//9:2///<=9>>@@AAAAABBB@????A=>>95;3838666
@ATNG8:04502:06776
GATGGTAGGCACTGCGCACACATCCCAGAAGATCAGGAACTCTAGAAGAATTCAGATTTTTAACACGAGAGTAAACGTAAAAAGAAGGTTTTACAAGACTCACGTTAACAATATTGCAGCAGTACACACACAATCGAAGCGCAGTAAGGATGGCTAGTGTAACTAGCAAGAATACCACGAAGCAAGAAAAAGAAGTACGCTATTAACTATTAACGTACCTGTCTCTTCCGAAACGAATGAGTACTGTATCTATGTGTGACTCGTGCTACCATCGTTCTCCTTAAGTCT
+
///7277839455<<==>=995999)544399999=29.9DBBBBGABB@B?A@@9999:'97BA?A@@BA9:9/:99;===+<:5:.555&5;<9BBBB??659=A<??@BBD:<@@9;:CBB:9;@AA@@>@ABB?BBBBBAAA=A>B;;8<@AAAB@@<@AAABB?AB>AA@:99881377,37CCC1CC;=88===B?;7;,//66166/8;CB?@@000<>9><@CA;>7808777;;;;8;=A@AABB@BB@?=><<859A?A>@773:88884>;:488;:
@ATNG8:04515:06785
GATGGTAGTGATACAGATCAGACACCAGAAGATCAGGAACTCTAGAAGAATTCAGATTTTTAACACTAGAGTAAACGTAAAAAGAAGGTTTTACAAGACTCACGTTAACAATATTGCAGCAGTACGCACACAATCGAAGCGCAGTAAGGATGGCTAGTGTAACTAGCAAGAATACCACGAAAGCAAGAAAAAGAAGTACGCTATTAACTATTAACGTACCTGTCTCTTCCGAACGAATGAGTATGAGAGAGCTCTCTCTACCATCGTTCTCCTTAAGTCT
+
BBAD?BBBBBBCCCCDBBCCCDFCB@BBB>BCCCBB@D@CBCBCCC@CC?C?BBCCBBBB1B@BCC>>>AAABA9@?::;;;*;A>D?CDD;CBB@BAAAABGCC@C@BC@CBC@BBCCBBBBBAACDCCBB?CCBC?BBBA@@@@<@@D@A?AGCBBCCC@C??@BB>AA=???3:9=??8?@@=ABBCF3BB@BBCBBBECA<B:>>AB7;7;>BBB@BAAAAAA>A@BBABBB?CBBBBBBBCBCCCDC988BBBCCC?CBC??:=::398?<@>>>
@ATNG8:04517:06793
GATGGTAGTCTCAGATAGTCTATAGTACTCATTCGTTCGGAAGAGACAGGTACGTTAATAGTTAATAGCGTACTTCTTTTTCTTTGCTTTCGTGGTATTCTTGCTAGTTACACTAGCCATCCTTACTGCGCTTCGATTGTGTGCGTACTGCTGCAATATTGTTAACGTGAGTCTTGTAAAACCTTCTTTTTACGTTTACTCTCGTGTTAAAAATCTGAATTCTTCTAGAGTTCCTGATCTTCTGGGATGTGTGCGCAGTGCCTACCATCGTTCTCCTTAAGTCT
+
ACEC@BBBBBCCCBBCAACCCCCBCAEB@>?@;@;@>CC7616??>;<<8<@;@@?B@BDCC=@=@BDB;;>@?49;:;;);;;(:4@<4<==>9>><;:>,00@A@B@CLCBCBBD@BCB?B?BBBBBDCC;9;CC@CCCCCCCCCA@@AAAAB?BCEABB@B?BBCAABBCC@DCCCC<C?D7;;AAA,@BBBB9;;CAAAC;;;5;;;;*;;;;B@B@DD@BCBDCCB?A?AAABBB?BBBC<D;;;BAAABBBBCCC@CCE?AAAAC>A@@=@>A?C@AA
@ATNG8:04520:06753
GATGGTAGCGCACACATAGATACAGTACTCATTCGTTTCGGAAGAGACAGGTACGTTAATAGTTAATAGCGTACTTTTTTTCTTGCTTTCGTGGTATTCTTGCTAGTTACACTAGCCATCCTTACTGCGCTTCGATTGTGTGCGACTGCTGCAATATTGTTAACGTGAGTCTTGTAAAACCTTCTTTTTACGTTTACTCTCGTGTTAAAAATCTGAATTCTTCTAGAGTTCCTGATCTTCTGGATAGCGACGCGATATACTACCATCGTTCTCCTTAAGTCT
+
;55=:CBCBBBCCBABCCCCCCBBBCCCCC@@?@AAD>CC@C@BBCCCCC=ABBBB>A?CAAA=B>BBCBCCC;;;;;;;#;=<94;;6;<<C8D=B?BC?@@?DBB?BBBAAABB?BAB@C@BA@>>????B@A=<@@@AA?>=>@>><<<@:::;<@@<>:>ABBDB@@@8==ACB5@7:7;6===,;<;=>-//86558?=?=>?AA/?897@:>;>A<A@AA>>>;?7;;?B;;8;??=B>=>?@===A888A>>=?@@=??@@@<@@@<@<@<A:::
@ATNG8:04521:06776
GATGGTAGAGTATCATGTGTATCTCCAGAAGATCAGGAACTCTAGAAGAATTCAGATTTTTAACACGAGAGTAAACGTAAAAAGAAGGTTTTACAAGACTCACGTTAACAATATTGCAGCAGTACGCACACAATCGAAGCGCAGTAAGGATGGCTAGTGTAACTAGCAAGAATACCACGAAAGCAAGAAAAAAGAAGTACGCTATTAACTATTAACGTACCTGTCTCTTCCGAAACGAATGAGTACGTGTGACGTACGTGAGCTACCATCGTTCTCCTTAAGTCT
+
955>:>CCBA@?DBBABCFCBCECC@BBB@BDBBBB?C>AABBBBC>BCAC?@AJBBBBC5C@CCCCCCCDCCC=BBBCDEF5CC@C?BGF;CCC?CFGJBBB@?;?<;;6;@A=BBBBBDECABBCCAAAB?BBBB@CCCCCC@@?BACFI?CCBCCCCC?CCABBC@BB?BBC=@@@AA9@<=9999999%9?>=?8>==@A?7474=?A=B;??CCC@CCBBBBB@C@CCF?BBBACCBBBBCB>>>BAAACCCCBBBBBCBB?BBBBD;???>A>A@DCBB
@ATNG8:04501:06841
GATGGTAGACACGTGTGCTCTCTCGTACTCATTCGTTTCGGAAGAGACAGGTACGTTAATAGTTAATAGCGTACTTCTTTTTCTTGCTTTCGTGGTATTCTTGCTAGTTACATTAGCCATCCTTACTGCGCTTCGATTGTGTGCGTACTGCTGCAATATTGTTACGTGAGTCTTGTAAAACCTTCTTTTTACGTTTACTCTCGTGTTAAAAATCTGAATTCTTCTAGAGTTCCTGATCTTCTGGAGATATCATCAGCGAGCTACCATCGTTCTCCTTAAGTCT
+
;9>?7;FDDDCDCDCCBBBCCCCCCCCCCCCC>BDDD>DD?B?BCCCCCC@CBBBC@C?BBBB?B@BBBCCCC<A>BCCCC2BB?A>??5>BBD@DBB?BB?BBBBBB?A@BC>BBA>AAA>B>B===@>>>5=>@@=A?><<<ADAA???A@@@=@@@;AA<@@AA???A:86;?DDD5>:>=CFDAC/@@?>>9>???AA:::@7<;;8(..333.333855AAAAAB<=7=///==6<<?<@@@@AAA>???AAAABA;<<9<<<=A<AAA<A<A<AA<<
@ATNG8:04501:06847
GATGGTAGGCGAGAGTGAGACGCAGTACTCATTCGTTTCGGAAGAGACAGGTACGTTAATAGTTAATAGCGTACTTCTTTTTCTTGCTTTCGTGGTATTCTTGCTAGTTACACTAGCCATCCTTACTGCGCTTCGATTGTGTGCGTACTGCTGCAATATTGTTAACGTGAGTCTTGTAAAACCTTCTTTTTACGTTTACTCTCGTGTTAAAAATCTGAATTCTTCTAGAGTTCCTGATCTTCTGGGCTGCGCTGATATGCGCTACCATCGTTCTCCTTAAGTCT
+
///:5;??;?B@@ADCCCCCBBBBBCA??A;;7;BBC>CC@C@BBBDDCC?BBCCC@C@AAAC?C?CABCAAAA?<99999$794;ABB>BCBB>ACC?CC:>>BBCC>AABBBBAA>CAA9>:>>>;;=;;<?AA?:>>>>:8:@@@A??;>=A<676<>=:>;?@???@@AA:>>BAA5A<A<??@A@/@>??D;A>>;::?<<;/6666(7=>??<A>BB:>>@A>>==A=AA@@?@865<<4;///====@@?@?@@@A??<?@@@@<?AC=C:@5;=?>
@ATNG8:04502:06821
GATGGTAGAGTATCATGTGTATCTCCAGAAGATCAGGAACTCTAGAAGAATTCAGATTTTTAACACGAGAGTAAACGTAAAAAGAAGGTTTTACAAGACTCACGTTAACGATATTGCAGCAGTACGCACACAATCGAAGCGCAGTAAGGATGGCTAGTGTAACTAGCAAGAATACCACGAAAGCAAGAAAAAGAAGTACGCTATTAACTATTAACGTACCTGTCTCTTCCGAAACGAATGAGTACTGTATCTATGTGTGCGCTACCATCGTTCTCCTTAAGTCT
+
:55:399955;;;=BCCBCABACBC@DCD?@@@BCD@D@CCBBBCC<@@9;5;@@;;;;;*599@A<BBHBABD=A@AAAAB2=DAD:CCC;CCC@C;;;B@@00+0)0/7;88045==ACBB>??@AAAAC@BCBB>??A???:@:A>A995:A@@AB9838@AA??<?@8==>5::667-7==977778(//(////8=A;@;>8<A==:><>?CAA?A;;;;;;@B>A@E>;<;@<;;@@???::9?>988>848AB@@@BB@BBBBA;>>?9=;>;999>
@ATNG8:04510:06817
GATGGTAGTACATGATAGACGACACCAGAAGATCAGGAACTCTAGAAGAATTCAGATTTTTAACACGAGAGTAAACGTAAAAAGAAGGTTTTACAAGACTCACGTTAACAATATTGCAGCAGTACGCACACAATCGAAGCGCAGTAAGGATGGCTAGTGTAACTAGCAAGAATACCACGAAAGCAAGAAAAAGAAGTACGCTATTAACTATTAACGTACCTGTCTCTTCCGAAACGAATGAGTACGAGAGTCAGAGCAGAGCTACCATCGTTCTCCTTAAGTCT
+
@:?CADBBBBBCBAACCCCC9::BB@DDD@DEGCAB@B?CCCBBAC?CC?C?BBBAAAAA2B?CCCHDCBBCCB9B@:::::*;B=?5;;;*;BA@CBBCCCD999;?CC@CCC?BBCCDDACBCCCBBBCD@CCBB?B@CCDDCC@C@BAA>ACCCDDCC?BBCCDC@BB?BBB<??>==5???<>EDDC/CC?CA@ABBBBB=A=@@AB=A>@AC@@=@A@@@@@<@>AAA<BBC@CBBBBBACCCCAAAABBABBBBBBBBB>B==<B;==B>B<?<?777
@ATNG8:04513:06809
GATGGTAGGCACTGCGCACACATCCCAGAAGATCAGGAACTCTAGAAGAATTCAGATTTTTAACACGAGAGTAAACGTAAAAAGAAGGTTTTACAAGACTCACGTTAACAATATTGCAGCAGTACGCACACAATCGAAGCGCAGTAAGGATGGCTAGTGTAACTAGCAAGAATACCACGAAAGCAAGAAAAAGATGTACGCTATTAACTATTAACGTACCTGTCTCTTCCGAAACGAATGAGTACTACTCTCAGAGACACACTACCATCGTTCTCCTTAAGTCT
+
AAAB?<<B?>=====A=<<?<666>39:<7<A@BBB?B@CDCCCBA=;;8;>BB::5>>D+C:BB;A?A@<;<=50000000$/7)5.555&5<<9<@<=@@?=@:>;00*0>>*00>=@?;;==>;;@9958<<45059:9;;;;6;<;<<8<===ABBB?AAABAB?BB?BBB=@@BBE:77?:99:9:(9==>=:999?>>:@7:9??5:8:@BA@8::?@????C?@AA;A>?;?BBCDDBCC?@?B>??BBBBB>A@???<A=>=>:=<=5:5;;@;;;
@ATNG8:04519:06808
GATGGTAGACACGTGTGCTCTCTCGTACTCATTCGTTTCGTAAGAGACAGGTACGTTAATTTAATAGCGTACTTCTTTTTCTTGCTTTCGTGGTATTCTTGCTAGTTACACTAGCCATCCTTACTGCGCTTCGATTGTGTGCGTACTGCTGCAATATTGTTAACGTGAGTCTTGTAAAACCTTCTTTTTACGTTTACTCTCGTGTTAAAAAATCTTGAATTCTTCTAGAGTTCCTGATCTTCTGGACAGAGTGTGCAGATATCTACCATCGTTCTCCTTAAGTCT
+
445=:CCBABB;96A@>>?;B;;;ABACCCCC@CBCC>BBDEAED@A@BB?A>@;;243883:7:;=<???A@7;BDDD3CC=>?A@6AAAA=A00*/>(//88885889875773733,3177::;8886:::;5::=5226555589>9<<585715:1705><975766-..7;;.92;469999(/..9;1779<;;/..2-37777#..5.665<64414;;;>>>6;;>@:@?;5:::6:<<;;=:777399<;474B@@=BBBBC?BAA;?<?>AAAA
@ATNG8:04525:06807
GATGGTAGGCGACATACATACGCGCCAGAAGATCAGGAACTCTAGAAGAATTCAGATTTTTAACACGAGAGTAAACGTAAAAAGAAGGTTTTACAAGACTCACGTTAACAATATTGCAGCAGTACGCACACAATCGAAGCGCAGTAAGGATGGCTAGTGTAACTAGCAAGAATACCACGAAAGCAAGAAAAAAGAAGTACGCTATTAACTATTAACGTACCTGTCTCTTCCGAAACGAATGAGTACCTCTCAGACGCTCGTCCTACCATCGTTCTCCTTAAGTCT
+
;:;D@CCC?@AABBBBEDCCCBBBD?BBB?CCCCA@>@@BBCCCBB?AC?C?CABAAAAA2B=AADGGGBBAA@8A@;;;;;*;@=A@KKH9BAFAGECCCBA;;5<@<<7;AA?BBBFFCCAA000AAA>B>BA@@<@@@@ABBA>B?B;;:;ABBCDCC?CAAAAA@BB?BCC@CBCCD>BAA>AACCCC)BC@C>?@FEBBB@B=AABB??<;;ACC@DCA@@@@<@=@@@9@AA=AAABBBC?@@@CCCCBBB>?>CC?BAC@A>>:?<?AC=B>A>A988
@ATNG8:04531:06807
GATGGTAGTGTCAGTGCGCGTCGTCCAGAAGATCAGGAACTCTAGAAGAATTCAGATTTTTAACACGAGAGTAAACGTAAAAAGAAGGTTTTACAAGACTCACGTTAACAATATTGCAGCAGTACGCACACAATCGAAGCGCAGTAAGGATGTCTAGTGTAACTAGCAAGAATACCACGAAAGCAAGAAAAAGAAGTTCGCTATTAACTATTAACGTACCTGTCTCTTCCGAAACGAATGAGTACGTGTGACGTACGTGAGCTACCATCGTTCTCCTTAAGTCT
+
;55C:BBB@@ABBAABCBABCDBBBABBB?CCBBBB?B@BBBBDFH@AA?BAECBBBBBC3B@BBBBBBBCBBA;@@;;;;;*;B?C@CDE<DBB?BFCCCCD;;9;@BB@BCC@C@@@CCCCCCBBBBBBB?BBBC@CCCBCABA@E?CAA@@BAACC??=????AA>??;999?BBBCD>BBB?AAAAA.@A?:838>>BBC?B?BAAA>A=@BCAA>ABBBBBD@B@BBB=B??>?ACBCCC99:?BBADBBBBBCCCBBBB@BBBBB>AAA>?<??BCAB
@ATNG8:04486:06851
GATGTAGAGAGACTGTAGCGCACCCAGAAGATCAGGAACTCTAGAAGAATTCAGATTTTTAACACGAGAGTAAACGTAAAAAGAAGGTTTTACAAGACTCACGTTAACAATATTGCAGCAGTACGCACACAATCGAAGCGCAGTAAGGATGGCTAGTGTAACTAGCAAGAATACCACGAAAGCAAGAAAAAGAAGTACGCTATTAACTATTAACGTACCTGTCTCTTCCGAAACAATGAGTACTGCGTCTCACTCTCGCCTACCATCGTTCTCCTTAAGTCT
+
@:?ABDCDDDCBBCBCDCCCCCBF>CCCACBBBCC@D@BBADCCA?BB?C?CCAABBBB1B>BAAABBBBBBB>C?@@CCC5@@=@=@@B9CBC@BCECCCC::7;>BB@CED?BAABCCCCICCEEA@@B?B@@@?AAAACBBA>B?B@@=@BAAAA::8:AAAAA?AB?BBB?AB@@A;@BB@BCCCC2BC?BBBBB?A==:><@ABB<B=A>ABD?BABBAAA=@=?CD=AA<@@FBBBCBCCBAABBCCDCB>??ACCD?BBBAA=@@?<@4949ABB
@ATNG8:04496:06867
GATGGTAGCGCATATCAGCGCAGCCCAGAAGATCAGGAACTCTAGAAGAATTCAGATTTTTAACACGAGAGTAAACGTAAAAAGAAGGTTTTACAAGACTCACGTTAACAATATTGCAGCAGTACGCACACAATCGAAGCGCAGTAAGGATGGCTAGTGTAACTAGCAAGAATACCACGAAAGCAAGAAAAAGAAGTACGCTATTAACTATTAACGTACCTGTCTCTTCCGAAACGAATGAGTACGATGAGAGAGCTCTCTCTACCATCGTTCTCCTTAAGTCT
+
;5BC455::A@A@@CBA@@A@@@@A<B@A?BBCCAA=B=B@BFDBB?AA>A?A@A@DDDH5F?AAAAA?@BBBB;@@;:;;;*;=9=<>=>0>A@=ABCCBBB;;4;=;;5;?@;@ABCCBBEBBACBB@AA?BAA@7;;;;CB;;7;=C;;6:ABAADBB?AA??:;6::=?<><??@@A;A@A>AAAAB3AB?@@A???ABB>A>AA@@;@>@=BCC?CC;;<A@<@>@CD?CCD@@A@ABDADBBBBBBBBBBFAAA???CC?CB@@B?AAA>A=A?BBBB
@ATNG8:04503:06870
GATGGTAGCGCATATCAGCGCAGCCCAGAAGATCAGGAACTCTAGAAGAATTCAGATTTTAACACGAGAGTAAACGTAAAAAGAAGGTTTTACAAGACTCACGTTAACAATATTGCAGCAGTACGCACACAATCGAAGCGCAGTAAGGATGGCTAGTGTAACTAGCAAGAATACCACGAAAGCAAGAAAAAGAAGTACGCTATTAACTATTAACGTACCTGTCTCTTCCGAAACGAATGAGTACCTCTCAGACGCTCGTCCTACCATCGTTCTCCTTAAGTCT
+
//8949///444999;<<996==>>8==@:@666=>:>466====?:>>:=79394595&57:::;;665;9>)5544444$4;7;.555&59949995696@C@E?BB@BBA<@@@BBCB;:;CCBBCAA=;;992555;;;<<8<8;;;:=====@@?:=<665><4/)///)/////(//7,77373$33,3338899330739777/78;:B=>;:9;>>??;?:999,9=:7::=>>8938=>??>;;=<7737;5;;606..-50--/)/)/)/933
@ATNG8:04507:06874
GATGGTAGGTGCACATGAGTGTATCCAGAAGATCAGGAACTCTAGAAGAATTCAGATTTTTAACACGAGAGTAAACGTAAAAAGAAGGTTTTACAAGACTCACGTTAACAATATTGCAGCAGTACGCACACAATCGAAGCGCAGTAAGGATGGCTAGTGTAACTAGCAAGAATACCACGAAAGCAAGAAAAAGAAGTACGCTATTAACTATTAACGTACCTGTCTCTTCCGAAACGAATGAGTACTATGTAGAGCTCTATACTACCATCGTTCTCCTTAAAGTCT
+
:55A?BBC?BBCCDCCCCCBCCBBD=@BC@DBBBBB?B?BCCECBB@BE@B?AA@:::::*;@ABCCCHDGAA?8?;;;;;;*<E;@5955&5994;<<>>@C9;:;@CCABAD?CCCBCDCCCCCBCCCCC@CCDD?CCCA@@994;>B@@?@CCCCBBC?CFCC??<?A>>@@499@AA9AA@<@@AAA2AC?BABABBFBB@B?B?AA6;6;;BAB@BBA@@;<5;6;BC>BBD@AACCDCCBAABBAAAA@?>>@@@AAA>:==>>C=;;=9=067*8>>>
@ATNG8:04517:06856
GATGGTAGCTCGCTGATGATATCTCCAGAAGATCAGGAACTCTAGAAGAATTCAGATTTTTAACACGAGAGTAAACGTAAAAAGAAGGTTTTACAAGACTCACGTTAACAATATTGCAGCAGTACGCACACAATCGAAGTGCAGTAAGGATGGCTAGTGTAACTAGCAAGAATACCACGAAAGCAAGAAAAAGAAGTACGCTATTAACTATTAACGTACCTGTCTCTTCCGAAACGAATGAGTACTATAGACTATCTGAGACTACCATCGTTCTCCTTAAGTCT
+
;55>9=BBCCBB=;;;CBCBCAACE?AAB?ABBFDD?B@A@@ABCB?BD@D@CAAACDDD1B?BBB?>>?>333(3844444$49.5.555&5:;7<BCCBBB;;7;?AA=ABB?DBCCCDCCCCCCCCBBC@BBBB>@@AABD::6;>C<<7;B@?@A??<?@@ABC@BB?BBB<>>@?@8>7939BBBA3??<?ACAA==BF=B7;;>D=D=BAECC?AB?@?@@;>;>==6<9939AA>??AABBCCCCC@@BBABBBBA>?9????@<;;@<=*.*....
@ATNG8:04487:06943
GATGGTAGTATATCGCGTCGCTATCCAGAAGATCAGGAACTCTAGAAGAATTCAGATTTTTAACACGAGAGTAAACGTAAAAAGAAGGTTTTACAAGACTCACGTTAACAATATTGCAGCAGTACGCACACAATCGAAGCGCAGTAAGGATGGCTAGTGTAACTAGCAAGAATACCACGAAAGCAAGAAAAAAGAAGTACGCTATTAACTATTAACGTACCTGTCTCTTCCGAAACGAATGAGTACACACTCTCATATGACACTACCATCGTTCTCCTTAAGTCT
+
48:;=CC@A@BG;;;BBBA?CAABB=A@A=?ABBCB@D@BBC;;;C?CCAC?CAA@@@@?,@=@@EBCBBB@@>68:;9444$4;7;.555&5<<=ACBBCCCCC@C@BB?BBA8:9BBCCCCCBCCCBBBB@CCBB>@?CBBBBB?B@C@@>ACCCCCCC?BBAABC@BB@BBB>AACCC=AA@;::9999%9@=BBBBBBAAA5;7;>>>1818=@@A?ACBBBBC@C@CBB>BCC?AACBCCCCBBAABBBBB>>BBBBBBBB?AAA@B5::C5949?C989
@ATNG8:04487:06947
GATGGTAGCTCACGTACGTCACACGTACTCATTCGTTTCGGAAGAGACAGGTACGTTAATAGTTAATAGCGTACTTCTTTTTCTTGCTTTCGTGGTATTCTTGCTAGTTACACTAGCCATCCTTACTGCGCTTCGATTGTGTGCGTACTGCTGCAATATTGTTAACGTGAGTCTTGTAAAACCTTCTTTTTACGTTTACTCTCGTGTTAAAAATCTGAATTCTTCTAGAGTTCCTGATCTTCTGGAGATACACATGATACTCTCCATCGTTCTCCTTAAGTCT
+
@A@C@FCCCBABCCBBABBCCBBB@@@ACC::9;BBB=CD?C@BCCCCCC?CC@@@?A>@BBB?B>BABAAAABB??????1?B>>999.7<<>9::C?AA88:4;996377<==@C@BBB>A>A???:888<??@A===>@?==>@@@AAA??@<??A<>>;>=AA???>>>E7;;BBB2>9>4:::::*;;<==49////.358846>>>)8...7382550599977;8<5999788-./>4999;ABB;;;BB;;;=>>>=AAABB688A<A<@=@>==
@ATNG8:04488:06922
GATGGTAGCTATACGTATATCTATGTAGTCATTCGTTTCGGAAGAGACAGGTACGTTAATAGTTAATAGCGTACTTCTTTTTCTTGCTTTCGTGGTATTCTTGCTAGTTACACTAGCCATCCTTACTGCGCTTCGATTGTGTGCGTACTGCTGCAATATTGTTAACGTGAGTCTTGTAAAACCTTCTTTTTACGTTTACTCTCGTGTTAAAAATCTGAATTCTTCTAGAATTCCTGATCTTCTGGGTCTCTCTCTCACGCACTACCATCGTATCTCAGGAGTCT
+
955>:?CCAAABBBDCCCBBCCCCCCCDDCAA?ADFF>CC@C@CCCCCBB@BDCCC@D?BBBC@B@BCCDCCCAC?CCCCC3CD?B>>?5>DDD?BBB?CD9:9ACBB?BBBBBB@A=@BB?B?CA@??AAA<AA@@<@@@@;;<AAAAA>>@AA=====AA=A:????AAAAA<@@@AA5A=B=?@@??/>A9991://///<76;<ACDA*99A>>9>38:2:==>>:>8=5:;=>=?;@<<=59:9DA@??>@@AAAAAAAA9==@@@>>>>>8729?<<<
@ATNG8:04491:06902
GATGGTAGTGTGTCTCTGAGAGTAGTACTCATTCGTTTCGGAAGAGACAGTTACGTTAATAGTTAATAGCGTACTTCTTTTTCTTGCTTTCGTGGTATTCTTGCTAGTTACACTAGCCATCCTTACTGCGCTTCGATTGTGTGCGTACTGCTGCAATATTGTTAACGTGAGTCTTGTAAAACCTTCTTTTTACGTTTACTCTCGTGTTAAAAATCTGAATTCTTCTAGAGTTCCTGATCTTCTGGAGATACACATGATACTCTACCATCGTTCTCCTTAAGTCT
+
>:@B>BBBCBEEC?A@@BBDICCDDDFBBB:95;?>?9@D?B?BBBBBCBC?AB@A?CACCBA?A?CCCCDBCBB?A@@@@,;;5;ABB=BBCB?C;<7:B=AAACBIFCCCCCCCD@CBB@C@CCBBABBB?BBBB@BCCCDCBBCCBBBBCCC@BBB?CC@D?BAABCCCCD?D;;;:6;>B;;;;;:*:BCCD>DCCCCCCBBB5;;;;*;AABC?B>BB?BBBBBBB@B@CCCCBB=A@C=AACCCDDDDDD@@@BBBBBB@C???C@CCC=?<>;?999
@ATNG8:04500:06905
GATGGTAGGAGACACGTCGCACACGTACTCATTCGTTTCGGAAGAGACAGGTACGTTATAGTTAATAGCGTACTTCTTTTTCTTGCTTTCGTGGTATTCTTGCTAGTTACACTAGCCATCCTTACTGCGCTTCGATTGTGTGCGTACTGCTGCAATATTGTTAACGTGAGTCTTGTAAAACCTTCTTTTTACGTTTACTCTCGTGTTAAAAATCTGAATTCTTCTAGAGTTCCTGATCTTCTGGGTGCGCTACAGTCTCTCTACCATCGTTCTCCTTAAGTCT
+
@AAB@EA@=BDDDCCBC9;:BBBBCBBBBBAA>ACCC>CC@C@BDCCCCC>@@DBB>CBCCD@D=AACBBBCCC?99:::)9??BBAD>DDBB>B?>:>B>?@ABBB?BAAABBBC=A@C?A<??@@>=>==AA@@8;:@>>>A>>=@@@==<A;9:;;>A=A<AAAAACABB;>>>>>5>=C<@@@A@/@@@AD:A>>>??A??A:AAAA/A???@<@<AB<AAAA==><?<>>>A==989;=4///;;=????AA@?>CAAA<?;;;@<=>><@<@<@@@@
@ATNG8:04507:06934
GATGGTAGGCGACATACATACGCGCCAGAAGATCAGGAACTCTAGAAGAATTCAGATTTTTAACACGAGAGTAAACGTAAAAGAAGGTTTTACAAGACTCACGTTAACAATATTGCAGCAGTACGCACACAATCGAAGCGCAGTAAGGATGGCTAGTGTAACTAGCAAGAATACCACGAAAGCAAGAAAAAGAAGTACGCTATTAACTATTAACGTACCTGTCTCTTCCGAACGAATGAGTACGATGAGTCAGAGCAGAGCTACCATCGTTCTCCTTAAGTCT
+
//9939//)////4=<<=>;;7977)//:699<>99.6.55;<:9:39:5;5:9:99:::';295595556;<>2::4555&5<494;;;0;<<:>;;;<<8.-(-(-70558488545<<556>;<@ABA496555:544;;44.55:55.555444==055:55/688(---(-5-//*39;333333$3;3833333833,3,//6727)..;;;59//////)438:3833-33388777333;;333333333;==<<;8=88594933.36:,2255
@ATNG8:04512:06907
GATGGTAGTACATGATAGACGACACCAGAAGATCAGGAACTCTAGAAGAATTCAGATTTTTAACACGAGAGTAAACGTAAAAAGAAGGTTTTACAAGACTCACGTTAACAATATTGCAGCAGTACGCACACAATCGAAGCGCAGTAAGGATGGCTAGTGTAACTAGCAAGAATACCACGAAAGCAAGAAAAAGAAGTACGCTATTAACTATTAACGTACCTGTCTCTTCCGAAACGAATGAGTACTGCGTCTCACTCTCGCCTACCATCGTTCTCCTTAAGTCT
+
@>@B?BCCBBCBBBBCAAAC@A@@AADDD@GEGGBA?A=A@C@@@A?AC=@=@@C;;;;;.;?CDCFGAAACCC;BC<<<<<';?>?<@>>7@BDACCCCBA;;;5;=A@=BBA<@AB@@@ABBBBBBCCBB?CCAA>ABCBBBBB?B?B;;:;ECCCBCD@CBBCCEABA>???799@AA9@>>;>CCCF2BB?CBCCDB@@@4:39@>=2949>CBC@CC@@A@A@A@AA@9A0000@@@BBBBDCBCCCBCCECBBBC@CCC?BBBCE?BAA=@<@<@BAB
@ATNG8:04512:06916
GATTAGTGTGTCTCTGAGAGTAGTACTCATTCGTTTCGGAAGAGACAGGTACGTTAATAGTTAATAGCGTACTTCTTTTTCTTGCTTTCGTGGTATTCTTGCTAGTTACACTAGCCATCCTTACTGCGCTTCGATTGTGTGCGTACTGCTGCAATATTGTTAACGTGAGTCTTGTAAAACCTTCTTTTTACGTTTACTCTCGTGTTAAAAATCTGAATTCTTCTAGAGTTCCTGATCTTCTGGTATGACTAGTGTACTACTACCATCGTTCTCCTTAAGTCT
+
9:;@DDDCCDCCBBBBBCCCCCCCCDDCA@?@DDD>BB?B@CCCCCAA>BCDFD@C?CCCC?B?BEDEBBBDD@@@@@@1@A?ABBB=BDCIACGC@CC@CCBBBD@CBBBBCBD@CCC@D?CBBBC@@??AABB?CCCCCBBDB@BCCCCCC?BAA?BC@C?BBBCCDCCC@CBBBB<B>D>;::::*;CCCF<BBCDCCCCDDABBBB5BCCCE?A?@DAFCBBBBB?B@DCABBC?BBCAECCCBBABBCCCCCCCBBBD@CCBCC?CBC?B?B@C:98
@ATNG8:04492:06956
GATGGTAGCGCATATCAGCGCAGCCCAGAAGATCAGGAACTCTAGAAGAATTCAGATTTTTAACACGAGAGTAAACGTAAAAAGAAGGTTTTACAAGACTCACGTTAACAATATTGCATCAGTACGCACACAATCGAAGCGCAGTAAGGATGGCTAGTGTAACTAGCAAGAATACCACGAAGCAAGAAAAAAGAAGTACGCTATTAACTATTAACGTACCTGTCTCTTCCGAAACGAATGAGTACGAGAGCAGAGCAGAGCTACATCGTTCTCCTTAAGTCT
+
CACF@BBABAAAAABBBBCCCCCCC=CCCAECBBAA@C@BBBB@@@<00-06::@;;;;;*;2:99?;;B>BCC;A@;;;;;*;><>@FFF8CBC?CF;=;GFED?A=@@<@AD:;<@@@AA:::AABB??;;=000,0@@@?AAA<@<A::59A989@AA?DC???B>?:7;?A<@@@@;?>?://////%-70----359<=:=:;>@@:@<::BCC@CCAAA@@>@4:;;099:4:A????::9@AABAAAB???CCCCBA@AAAB@AAA@D?B?B:::
@ATNG8:04502:06989
GATGGTAGTATCTGTCTACGAGAGCCAGAAGATCAGGAAACTCGTAGAAGAATTCAGATTTTTTAACACGAGAGTAAACGTAAAAAAGAAGGTTTTACAAGACTCACGTTAACAATATTGCAGCAGTACGCACACAATCGAAGCGCAGTAAGGATGGCTAGTGTAACTAGCAAGAATACCACGAAGCAAGAAAAAGAAGTACGACTATTTAACTATTAACGTACCTGTCTCTTCCGAAACGATGAGTACTGTAGTCTATGTGTGCGCTACATCGTTCTCCTTAAAGTCT
+
////)////9455;;=?=<<=<;59.59727////9)--(-///////16818-3333;;;;=%:5::888=:;:;:.////////#//)5.555&59>9>???=A?>B<A8;;?AAB?;;999955955599954.//7:)//9888<<7;7://+/:778;=<8@B588?;@@777;>>>?:588:699::?)=A677/6///.///(/577..(.077//7;@:222A<69*--3)------7895337........22555322----7770555+2+22'2522
@ATNG8:04505:06977
GATGGTAGGCGAGAGTGAGACGCAGTACTCATTCGTTTCGGAAGAGACAGGTACGTTAATAGTTAATAGCGTACTTCTTTTTCTTGCTTTCGTGGTATTCTTGCTAGTTACACTAGCCATCCTTACTGCGCTTCGATTGTGTGCGTACTGCTGCAATATTGTTAACGTGAGTCTTGTAAAACCTTCTTTTTACGTTTACTCTCGTGTTTAAAAATCTTGAATTCTTACTAGAGTTCCTGATCTTCTGGCGCGTATGTATGTCGCCTACCATCGTTCTCCTTAAGTCT
+
:4593:@A=BAAACCCCCDCBBBCCCCCCCAA?AB@B=BC?C@CCCBGDC?BB@AA@D?A@CC@D@@@?BBBBBB=ADCCD178@CAAB;A@??<???@DD@BCCCBB59:A@@BAA=ABA;?;?>:;;;>=9>>==:>BB>>>?>>>?>>:::;8:::9;;5;<???A@@@;:4:8888(66=687776'66877)/.5...66355-3666'8//)/9694>>:==><<@AA<A6:59;999<>><@>???A;888??AB?>7;;@;@@@@A<@AB=A=@;??<<
@ATNG8:04506:06991
GATGGTAGGCACTGCGCACACATCCAGAAGATCAGGAACTCTAGAAGAATTCAGATTTTTAACACGAGAGTAAACTGTAAAAAGAAGGTTTTACAAGACTTCACGTTTAACAATATTGCAGCAGTACGCACACAATCGAAGCGCAGTAAGGATGGCTAGTGTAACTAGCAAGAATACCACGAAATGCAAGAAAAAGAAGTACGCTATTAACTATTAACGTACCTGTCTCTTCCGAAACGAATGAGTACACATCGTCGTGTCGTGCTACCATCGTTCTCCTTAAGTCT
+
:<<A@BCC@CBDCBBBB@<@>>AB9@AB?@@@B@@;@=A><A<AA<AA<<9=@994444$9.444:>BB==?=673773999'33-3-333&399(////(/:677;18.33683314=99>??=>B@AAB;;:@CD@@=?????=?>9:8@?@;?ABA?>?B@BBCBB@<@@:000==::@=*0//;6;;<<<);:2575599:>?;?46657/74;;@AB?C@??BBB?C99:B=B@A<>>BDDABBA@@@@@@@?:@<=<8<?<<6<@?>>9<9959)/)/;=:
@ATNG8:04509:06977
GATGGTAGCAGACGTGACAGAGCGCCAGAAGATCAGGAACTCTAGAAGAATTCAGATTTTTTTAAACACGAGAGTAAAACGTAAAAAGAAAGGTTTTTACAAGACTCACGTTAACAATATTGCAGCAGTACGCACACAATCGAAGCGCAGTAAGGATGGCTAGTGTAACTAGCAAGAATACCACGAAAAGCAAGAAAAAAGAAGTACGCTATTAACTATTAACGTACCTGTCTCTTCCGAAACGAATGAGTACGTGTGCGACGTGTCTCCTACCATCGTTCTCCTTAAGTCT
+
5::<8====>?>@???666>>>>;;6;66.5<<::=0505:<:8//)//)/)/9:3333333"33(3;;;==>=====/;?99444$4:>6>.5959$0//)///99:<<<8<>AB=AAB7<;AABCDCGDCBBBCCB?BC??<@BA?BB995;=ABEAHECCBB@?=ACCBBC???9::9399::::+:@A>@AAAAA(AB?B979BA?=<16155;;*/,/=AAA@CD??@?=:=::::/7==8?@@DCCDBBB>=>::>;788::=6<9717975;137=9?27/3377
@ATNG8:04516:06974
GATGGTAGAGAGACTGTAGCGCACCCAGAAGATCAGGAACTCTAGTAGAATTCAGATTTTTAACACGAGAGTAAACGTAAAAAGAAGGTTTTACAAGACTCACGTTAACAATATTGCAGCAGTACGCACACAATCGAAGCGCAGTAAGGATGGCTAGTGTAACTAGCAAGAATACCACGAAAGCAAGAAAAAGAAGTACGCTATTAACTATTAACGTACCTGTCTCTTCCGAAACGAATGAGTACAGAGAGTACGATATGTCTACCATCGTTCTCCTTAAGTCT
+
44:=:=>CCDGHB;96B@>>CCBBB;@AB?B@AAAA?BAEGDCBB;:9C=A=A?@@?CCC1C?BBCCCCCBDEF:;;@AFFL5FD=A4995&5<<8=:99@?<??;?=AA?CCC=@?BAAAABBBCCCCCBB@BB;;5;@?>@A@@<@=BAA=AC;;;BBB?CCDFEB@AB@DBC?A9999,9<?<ADDCC3@@=>><@CC?@A<?9=9;<4:487;AA=AA@@@@@?A<??D>BBC9:9??ACCBCBBBBBB9:9@A@ABBAAA?BB>?>188>8>=C<@;;;
@ATNG8:04519:06992
GATGGTAGTGTCATATGAGAGTGTGTACTCATTCGTTTCGGAAGAGACAGGTACGTTAATAGTTAATAGCGTACTTCTTTTTCTTGCTTTCGTGGTATTCTTGCTAGTTACACTAGCCATCCTTACTGCGCTTCGATTGTGTGCGTACTGCTGCAATATTGTTAACGTGAGTCTTGTAAAACCTTCTTTTTACGTTTACTCTCGTGTTAAAAATCTGAATTCTTCTAGAGTTCCTGATCTTCTGGGTCTCTCTCTCACGCACTACCATCGTTCTCCTTAAGTCT
+
@@@C;BCCCBBBCBBBBBBCCCCCBCCDDC;;8;CCC>CD?C@CFCCCCCADCCCCACACCCC?B@BAAABBBBB@BEEDE3CB>AACC>CCCC@DCB?BC:;;BCCC@CCCCDDCC@BBCAC@CCCCCCCC@CGBB?@AFDDCCCCBBBCCCBC@CBB@CC@C?BBCCCCBCC@D;;;;.;>C;@@@@@,?C@@@;@@BCDDHCCC?BBCB2BBBDGEH@BB@CCDBBBC?C?BBBCCD?ABDD>BBCCBBBCCDBBCCBBBCC@BBCBB@@@@@C?C?CAAA
@ATNG8:04521:06954
GATGGTAGAGAGACTGTAGCGCACCCAGAAGATCAGGAACTCTAGAAGAATTCAGATTTTTAACACGAGAGTAAACGTAAAAAGAAGGTTTTACAAGACTCACGTTAACAATATTGCAGCAGTACGCACACAATCGAAGCGCAGTAAGGATGGCTAGTGTAACTAGCAAGAATACCACGAAAGCAAGAAAAAGAAGTACGCTATTAACTATTAACGTACCTGTCTCTTCCGAAACGAATGAGTACGATGAGAGAGCTCTCTCTACCATCGTTCTCCTTAAGTCT
+
955=:>BBBCCCBABCCCCCDCCCC>CBB?BCCCBB?B?CCBBBAA?AB?B@BBB@@@@@2A?CCCCCCCB><;3<=9;;;;*;A=?;@@@8ADDAJCCCCCB:96;?AB?CCC@CCCCCCEEDCBBBBBBC?CCCD?BBABBAAB@C@CAA>ACCCCCBB?ABCCCC?BB?>>?799A??:BAA>ADCCA2CC?C???DAA?@=?:=<AB3858BCCC@CBA@@::6:=@AA=ABB?BCCCCCCCCAABBBBAA@>>>>:::@@<A>>>>;>>A8=:==A;;;
@ATNG8:04525:06993
GATGGTAGAGTATCATGTGTATCTCCAGAAGATCAGGAACTCTAGAAGAATTCAGATTTTTAACACGAGAGTAAACGTAAAAGAAGGTTTTACAGGACTCACGTTAACATATTGCAGCAGTACGCACACAATCGAAGCGCAGTAAGGATGGCTAGTGTAACTAGCAAGAATACCACGAAAGCAAGAAAAAGAAGTACGCTATTAACTATTAACGTACCTGTCTCTTCCGAAACGAATGAGTACTACTCTCAGAGACACACTACCATCGTTCTCCTTAAGTCT
+
?<AB<==CD@<<<BAB<@CBBAAAB=B;;7;><;;<9A7;;==?=B>CC8;7;C@;;;;;*:9@>@CCBFCCCB6A?:;;;.9A;@.999&999=;:66;B@AB4:4::94304<==>A@A??@BBCCCC?BBBC?BB@@@A@A=A>;;;8;ABBCCCC@CCE@@A?BA;???498<<<5<<<9<<==?.=A?A>??BCDCD?B=@9988=;>>CBB@CB;::BB=A?AAB>ACC@C@?????AACFBBABBBBCB???A@@@;@>>>@;??A=B?B@BBAA
@ATNG8:04529:06987
GATGGTAGTGTGTCTCTGAGAGTAGTACTCATTCGTTTCGGAAGAGACAGGTACGTTAATAGTTAATAGCGTACTTCTTTTTCTTGCTTTCGTGGTATTCTTGCTAGTTACACTAGCCATCCTTACTGCGCTTCGATTGTGTGCGTACTGCTGCAATATTGTTAACGTGAGTCTTGTAAAACCTTCTTTTTACGTTTACTCTCGTGTTAAAAATCTGAATTCTTCTAGAGTTCCTGATCTTCTGGGATGTGTGCGCAGTGCCTACCATCGTTCTCCTTAAGTCT
+
445C;>CCCC@@?CCBBCBBBBCFCCBBBE@@?ABBB>CD@D?CCBBBBB@BBBCD?C?CEDD@D?CCCBBBCCDAAAAAA2BB@BBDC>BBBB@CCD@DC?BBCCKMAFDCCCCAA?ADC?B?CAA@CBBB>BBBB>BEHBBBCCDDDCCCCCB@BCB@DD?B?CCCBBCBBA=C;;;;.;>C?BBCCC5CCCCC>CCGFDIDCCC@CCDC5CCDCD?A?AE@CBDCC@A>A@CCCCCC?BBBC=C;;;BCBBDA@ABBA>A@@=@BCBE@CBB>B>B?BBCB
@ATNG8:04532:06952
GATGGTAGCGCACACATAGATACAGTACTCATTCGTTTCGGAAGAGACAGGTACGTTAATAGTTAATAGCGTACTTCTTTTTCTTGCTTTCGTGGTATTCTTGCTAGTTACACTAGCCATCCTTACTGCGCTTCGATTGTGTGCGTACTGCTGCAATATTGTTAACGTGAGTCTTGTAAAACCTTCTTTTTACGTTTACTCTCGTGTTAAAAATCTGAATTCTTCTAGAGTTCCTGATCTTCTGGGTGTATCAGCGAGTATCTACCATCGTTCTCCTTAAGTCT
+
555?<?>DCBB;;;B;;9CCC@DDBB@@;;<=<ABCC=CB@C@CCCBCCEACCCDD@D>BCCD>B@BCCC===@@:<<<@@2@C?BBCC=@@@>9=@A;@A69:@CBC@CCEBBAA@=@AC@DGIIDCFCCC@DDAA?ABBBCBAAACBBAAB@@<@AA<AC@C?DCBBBCDBB??@CCC9C=@=>>@@A,@C;;;0;>@??>>959.5;;;+<=A;@<@=AD@CCCCCBB@B?BBBAAA?BBCC>CBBACCCCBBABBDFCCCB@BB@@@?BCC7;7<?A@@D
@ATNG8:04486:07020
GATGGTAGAGTACAGTGTAGTAGACCAGAAGATCAGGAACTCTAGAAGAATTCAGATTTTTAACACGAGAGTAAACGTAAAAAGAAGGTTTTACAAGACTCACGTTAACAATATTGCAGCAGTACGCACACAATCGAAGCGCAGTAAGGATGGCTAGTGTAACTAGCAAGAATACCACGAAAGCAAGAAAAAGAAGTACGCTATTAACTATTAACGTACCTGTCTCTTCCGAAACGAATGAGTACGAGAGTCAGAGCAGAGCTACCATCGTTCTCCTTAAGTCT
+
:::?=AAABCCCCBBCCCCDCCCCC@CDF@CBBB@@?A@CCBBCBB?CC@C@CBB?????.?>@AADBBAA???5<=?A@@?,@@<>4;;;*:@BACCCCECC;:9;@BD@BCC@CBBBDABACCCCCCBBCABA@@@CCCBCCBB@C@C:::;BBBBCCB?BCCCBB?BC?DCC?DBBCB<AAA=A@BBB3BB?>?@CBC>>>;?=AA>>:>:=AECE?BB???@@595:AA9AAB>AAABBBCCCB????BAABBCBCCCCCD;?>>>A<=88185;:>:;;
@ATNG8:04495:07029
GATGGTAGGTGCACATGAGTGTATCCAGAAGATCAGGAACTCTAGAAGAATTCAGATTTTTAACACGAGAGTAAACGTAAAAAGAAGTTTTTACAAGACTCACGTTAACAATATTGCAGCAGTACACACACAATCGAAGCGCAGTAAGGATGGCTAGTGTAACTAGCAAGAATACCACGAAAGCAAGAAAAAGAATTACGCTATTAACTATTAACGTACCTGTCTCTTCCGAAACGAATGAGTACTATGTAGAGCTCTATACTACCATCGTTCTCCTTAAGTCT
+
:::E;CBC@B@@BCDECCCCCCCCB@CCC@BCBBA@>A@BBBCCBC@CC@B@BBB@AAAA2A?BCBCCCCCBB@9@B:;;;;*<C@BBBBB2BCC@CDCBBBB999;?BBABBB?BBBCCCCBBCCCCCBBB@BB??<@AA@BBBA?B@CAB?BDDDBBBC=BBABCC?CC?BBB>BBCCB<B>>7<>>>?1?B>B=@@BBBBB>B>BBCD;=;>CECC?CCBBABB=@>@DF>CCC@BBACDCCA??@CBBBBB>>>BCCBAAA<AA@?B@@@@<@<A<>:8:
@ATNG8:04511:07018
GATGGTAGATATATGCACGCTCTACCAGAAGATCAGGAACTCTAGAAGAATTCAGATTTTTAACACGAGAGTAAACGTAAAAAGAATGTTTTACAAGACTCACGTTAACAATATTGCAGCAGTACGCACACAATCGAAGCGCAGTAGGGATGGCTAGTGTAACTAGCAAGAATACCACGAAAGCAAGAAAAAGAAGTACGCTATTAACTATTAACGTACCTGTCTCTTCCGAAACGAATGAGTACTGTATCTATGTGTGCGCTACCATCGTTCTCCTTAAGTCT
+
CC>>:>>>A@<??D?>B>ECBCCDC>BBB@BCCC@@@@@CCCCCBB@BB@B=???88888)9;@AECCBBB:97)7>9999:*;B=94;<A/BC@A?CCBBCCCC@C@BB@BCC@CCCCCCCDBBBCCCCBC?CCDD?AABBCBAABC>CCC?CCCCCBAA?CCCCCC?BB?AA@;?>AA?9A??<>FCCC2CC?C?>>CCCDD<><;?AA:=:>ABBB@BBAAA@?<?=ACC?CAA?ACBDCCCCABBBBC?>>CBBBCCBBAA?BBA@B>A=>:?8=9=;;;
@ATNG8:04518:07036
GATGGTAGATATATGCACGCTCTACCAGAAGATCAGGAACTCTAGAAGAATTCAGATTTTTAACACGAGAGTAAACGTAAAAGAAGGTTTTACAAGACTCACGTTAACAATATTGCAGCAGTACGCACACAATCGAAGCGCAGTAAGGATGGCTAGTGTAACTAGCAAGAATACCACGAAAGCAAGAAAAAGAAGTACGCTATTAACTATTAACGTACCTGTCTCTTCCGAAACGAATGAGTACACATCGTCGTGTCGTGCTACCATCGTTCTCCTTAAGTCT
+
BCBD@CCCCCCBBBCCCDCCBCCCC?BCC@CCCC@@?@@CCCCCCC?BB=A@?>>77777)9<@ABCCBBBAA>6<=9:::.;C>B4;;;-;BC@CBBCGDEA@?@@CD@CCC?CCBBBBBCBBCCCBBBC?CCCC>??AABABC@C?CAA?BCCECCCC?CAAAA??CC?>=><>>@@?9A??9<<<<=.=A=B>?>CCB@B==9==@A6:7;?BBB@BCA@@??9?=@BB?BBB@CBBAAABBACCCCBBBB???AABBCCC?CABBC@BBB?B?B@BBBB
@ATNG8:04519:07012
GATGGTAGAGAGAGCTCTCTCATCGTACTCATTCGTTTCGGAAGAGACAGGTACGTTAATAGTTAATAGCGTACTTCTTTTTCTTGCTTTCGTGGTATTCTTGCTAGTTACACTAGCCATCCTTACTGCGCTTCGATTGTGTGCGTACTGCTGCAATATTGTTAACGTGAGTCTTGTAAAACCTTCTTTTTACGTTTACTCTCGTGTTAAAAATCTGAATTCTTCTAGAGTTCCTGATCTTCTGGATATGAGTGACTCGTGCTACCATCGTTCTCCTTAAGTCT
+
;55>:>CCBBABBCCBBBCCCDCIC@AACEBB?BEDD>DD=B@CDCCBBC?CCDCC?C?BBBB@D=@ACCCCB>F??????.?A?BAAA;ADDD?AAC@BC<>>?CBB=AABBBBBB?BBA=A=AAAAA???;?ADD;@@AA@@@@@@AAA@@@@=>>><@A<A=@@@??@DAA;>>?DD;C;A:>=>>@,@=333)--3---=9:==BAAA/@:;:B9@<>>:=@@B;;;=A<??BBBD9==B=B???AAAAAAAAAAAAAAAA<AAA@@<>=?<?8>;>??B
@ATNG8:04525:07008
GATGGTAGCTCACGTACGTCACACGTACTCATTCGTTTCGGAAGAGACAGGTACGTTAATAGTTAATAGCGTACTTCTTTTTCTTGCTTTCGTGGTATTCTTGCTAGTTACACTAGCCATCCTTACTGCGCTTCGATTGTGTGCGTACTGCTGCAATATTGTTAACGTGAGTCTTGTAAAACCTTCTTTTTACGTTTTACTCTCGTGTTAAAAATCTGAATTCTTCTAGAGTTCCTGATCTTCTGGAGATATCATCAGCGAGCTACCATTCGTTCTCTTAAGTCT
+
0/0/)/:::@ABDAAB565<<?A@@@BBAABB?ACCG>FDAC?AABDCBCACCBBB@B?BBBEAD@BAAAA@A@@;==???.?B=AAAD>FDAA>ABC?CD799?A@@499=?@??@=@BB?B?A===AAAB:>>AA5;:;;;;=;::=;<///8(/.5/356A;@99555789399899*5/5/58<<;+::6556'599:=<88//(/:9;*87<<<7;;AA8<>@A==>8:7;A>>>B====5;;;;==>>@@@???@@=:997/-*-7707,,-060---8
@ATNG8:04536:06414
GATGGTAGGCGAGAGTGAGACGCAGTACTCATTCGTTTCGGAAGAGACAGGTACGTTAATAGTTAATAGCGTACTTCTTTTTCTTGCTTTCGTGGTATTCTTGCTAGTTACACTAGCCATCCTTACTGCGCTTCGATTGTGTGCGTACTGCTGCAATATTGTTAACGTGAGTCTTGTAAAACCTTCTTTTTACGTTTACTCTCGTGTTAAAAAATCTGAATTCTTCTAGAGTTCCTGATCTTCTGGATATGAGTGACTCGTGCTACCATCGTTCTCCTTAAGTCT
+
@:BB@CDD@CC;;;CCBBDCKA<AB?A@AECE?B;;;9;C?CACDCCA@@ABGCBB@B@BCBB?C@CCBBAABBC=BADDD3BB<B9:9/3??C@CCC@CC9997@<;;>CBBBBBB>AB@<@<@@>>>@@A<AB==4///998@@???AA===A<@@B=>>:><@@@@@==>A;>;;;;1;:?7;;BBB/BA=<</:888::>=><188888$599985:5;;7==>>;8;;D9@@AA::5::<6<<;;;==>A?@?@@>>><==7;///:59::7;6>:>@@>
@ATNG8:04539:06416
GATGGTAGCTCGCTGATGATATCTCCAGAAGATCAGGAACCTAGAAGAATTCAGATTTTTAACACGAGAGTAAACGTAAAGAGAAGGTTTTACAAGACTCACGTTAACAATATTGCAGCAGTACGCACACAATCGAAGCGCAGTAAGGATGGCTAGTGTAACTAGCAAGAATACCACGAAAGCAAGAAAAGAAGTACGCTATTAACTATTAACGTACCTGTCTCTTCCGAAACGAATGAGTACTACTCTCAGAGACACACTACATCGTTCTCCTTAAGTCT
+
<8@@;;:ABBBBCDCBBB;;;;;;A=BAHACCBBCC>@?@?BBBB@BE@C?BC?:::99$97@>=B<BBBBBC?CBBBB=AABB>A>AAA6A@A>AAAABBB??=?@CC@CBB?B>@AA?CAA:::AAA@@9>>>>8<=???@@@<@=@=>:=BAAAA??:>@@?A@=A>;AAA;?>677)8<<78888,8>;ACA@@@@@A1618>=>=A<@@A??:?@@@=<;;A=AAA:B=><>=<A@?=>=@@@>>>B@=>A>??><;;AAA@@5<<A<>7;7<@<=
@ATNG8:04544:06431
GATGGTAGCGCAGCACATAGATACAGTACTCATTCGTTTCGGAAGAGACAGGTACGTTAATAGTTAATAGCGTACTTCTTTTTCTTGCTTTCGTGGTATTCTTGCTAGTTACACTAGCCATCCTTACTGCGCTTCGATTGTGTGCGTACTGCTGCAATATTGTTAACGTGAGTCTTGTAAAACCTTCTTTTTACGTTTACTCTCGTGTTAAAAATCTGAATTCTTCTAGAGTTCCTGATCTTCTGGACGACGCGCACTGACACTACCATCGTTCTCCTTAAGTCT
+
445505<<:7=0////<666CCC@<;>666>==:=@@C7CC@D@??>>>==7;;;:=8=9=;;;;@:>>?@AAA@A@@@?>>000+0;<=-;9>B5>;B>AC899ABAC@CCECB;994969=A?CAA;96968=<==9;99:::DCC@@@@AAAA?BBB=@@=A=A@A@@?@>@445555&55:5<=@@@+==;;;3;59/:97///)////$/:<=>7;;>@=@99:@9:4:=@99:=>2999299959559:;555:77////)//<<<8554.4.47;<55
@ATNG8:04546:06407
GATGGTAGTGCGTGAGAGAGAGACCCAGAAGATCAGGAACTCTAGAAGAATTCAGATTTTAAGCACGAGAGTAAACGTAAAAAGAAGGTTTTACAAGACTCACGTTAACAATATTGCAGCAGTACGCACACAATCGAAGCGCAGTAAGGATGGCTAGTGTAACTAGCAAGAATACCACGAAAGCAAGAAAAAAGAAGTACGCTATTAACTATTAACGTACCTGTCTCTTCCGAAACGAATGAGTACACACTCTCATATGACACTACCATCGTTCTCCTTAAGTCT
+
A??A<@ABB:<;66=BCCDCCBCCC>@@C=:59955.55:99<<:@<@@AD?A@AA@GA0?,//8678:9999<18843777'3;28-333&3887::8<865..)-(--(-7958:::<<<=<BCCACAAA=@;;;@CBBBBEBB?B?A00,0@@@A?==:>>CCCC?BB@AAA<@?=>>5=9:3::::::%0968///;;8=8?=>;8;7+6.59@CD@BCBBBBB@C=@@@9@@A>???@:::BBBDAAABBBBCC???>>BB>==A<B?BAA>A=@<???@
@ATNG8:04555:06412
GATGGTAGCGAGCGAGTGTGTATACCAGAAGATCAGGAACTCTAGAAGAATTCAGATTTTTAACACGAGAGTAAACGTAAAAAGAAGGTTTTACAAGACTCACGTTAACAATATTGCAGCAGTACGCACACAATCGAAGCGCAGTAAGGATGGCTAGTGTAACTAGCAAGAATACCACGAAAGCAGAAAAAAGAAGTACGCTATTAACTATTAACGTACCTGTCTCTTCCGAAACGAATGAGTACAGAGAGTACGATATGTCTACCATCGTTCTCCTTAAGTCT
+
A;CD@LDCBBBBCBBBBAAABABBFACCC?CCCCDB8;8:?A@@AC???<??AACCCEED5C@CCCCABAFFDD=DCBB@A@2?A:@9@@@9@BC?CAAACCCBB?B?BB@DCB@BBCBBCCCBBBBBBCCD@DCCC?BBAACCCC@CACBB@BCBCCCCD?BBCC@@=@@;?BA:==999.9<<<<<<<<&<;:<?=?A?@@><>>;;AB;?=?DBBB?BBBBBBCAD@BBD?CCC@BAAABBBBCCBBAAAA@ACCCBBBBBB>BBCBB799?:?9:3:788
@ATNG8:04557:06445
GATGGTAGTATCTGCACACTCTGTCCAGAAGATCAGGAACTCTAGAAGAATTCAGATTTTTAACACGAGAGTAAACGTAAAAAGAAGGTTTTACAAGACTCACGTTAACAATATTGCAGCAGTACGCACACAATCGAAGCGCAGTAAGGATGGCTAGTGTAACTAGCAAGAATACCACGAAAGCAAGAAAAAGAAGTACGCTATTAACTATTAACGTACCTGTCTCTTCCGAAACGAATGAGTACACATCGTCGTGTCGTGCTACCATCGTTCTCCTTAAGTCT
+
A9:404::<A@@@@@??BCAA;>AA:BBDBCGGGCC?B@BBCBCBB?@A>A?BCB?@???.=?B@??AB@@:::,334==>?1@D?C<@@@8@AB@CBBDBBCCC@C@CC@CCC@BBBBCCCCEICBBCBBC@CCBB?AA@@???>9@=@BC@CBCCBEDE@B@@?DA?BB?AA@:=;;?>8<<<8<=>>?.?A?ABBBBA=>A:>:=BA@<@=??BCB>@ABBBBB@C=@?C>:::>A????@@BCDCBB?A@A@@==878<AB>BA@@C>A>?;?:?<@AAB
@ATNG8:04564:06437
GTGGTAGCTCTGCTCTGACTCTCGTACTCATTCGTTTCGGAAGAGACAGGTACGTTTAATAGTTAATAGCGTACTTCTTTTTCTTTGCTTTCGTGGTATTCTTGCTGTTACACTAGCCATCCTTACTGCGCTTCGATTGTGTGCGTACTGCTGCAATATTGTTAACGTGAGTCTTGTAAAACCTTCTTTTTACGTTTACTCTCGTGTTAAAAATCTGAATTCTTCTAGAGTTCCTGATCTTCTGGGTCTACGCTCGTCGCGCTTCCATCGTTCTCCTTAAGTCT
+
0//)/7:8@8@:?<<?;;;<<>666<<=<59.9=>?9>A=@>@CCDDCC:;;A<;;,;::;6;:?>BB=A>@<<<8<<;??,444)4<>@7==>@:?==:>=266>;=8=@BBAA<<:<AC@@<?>999998;ABBB>BB@@@AAA@::9A@@@D@CCC@BB@B=AA;;;9?AC>B=CFE9A=@;>>>??,AAAAC=BBB??>?;999====,===99296??;@@@A@@?=@<@@;>><24999,5>>>959999=>>>>?><B;?>?99283717-79<;<=
@ATNG8:04582:06424
GATGGTAGTATCTGCACACTCTGTCCAGAAGATCAGGAACTCTAGAAGAATTCAGATTTTTAACACGAGAGTAAACGTAAAAAGAAGGTTTTACAAGACTCACGTTAACAATATTGCAGCAGTACGCACACAATCGAAGCGCAGTAAGGATGGCTAGTGTAACTAGCAAGAATACCACGAAAGCAAGAAAAAAGAAGTACGCTATTAACTATTAACGTACCTGTCTCTTCCGAAACGAATGAGTACACACTCTCATATGACACTACCATCGTTCTCCTTAAGTCT
+
445<8=BDDCBBBBBCBBBCBCBBC?AEEACCCC;;9;>BBBCCDC@CC@C@BAAACCCC3C?BBBBBBDCBBB;??@???@0AA=A5;;;6;BDAFCDCCCFDD@B>BC>AAC<AAA;;;CCCCCCBBCCC@B@A@8::@@AABD?B?B;;8;BBBCCCC?CCCCCB?BB@BBB=??ECC;@==9:99999%9?<>A@BAAAAA;@;?>@@9?<??BBB@BCBBBB@9>9?>>6?AA?BBBBBCBBBABABBCBB=>ACEAAACC?BABBK@BAA=?:??C99:
@ATNG8:04583:06421
GATGGTAGTGCGTGAGAGAGAGACCCAAGATGGAACTCTAGAAGAATTCAGATTTTTAACACGAGAGTAAACGTAAAAAGAAGGTTTTACAAGACTCACGTTAACAATATTGCAGCAGTACGCACACGATCGAAGCGCAGTAAGGATGGCTAGTGTAACTAGCAAGAATACCACGAAAGCAAGAAAAAGAAGTACGCTATTAACTATTAACGTACCTGTCTCTTCCGAAACGAATGAGTACGTGTGACGTACGTGAGCTACCATCGTTCTCCTTAAGTCT
+
@;?E@DDCBBBDCCCCBBBCCCCCD>CABBCC@C?CCDCCCC@AA>B@AAA@@?>@0@?DCEBBAAABBE=@@@AEFE1AA?B?BBB8BBA?BBCBAACCC?C=AB@C@A>ABBBBBBB@ABBCB88:@@CBC<??BBBCCC?D?CAA>ABBBAAAA>BAA?BB?AD?CCC@BA@@@:??B?BCCCC3>><>BBBBBBBB?A>ABBB?><CBBBB?AAA>====A=AAD9A>><>@@C@A@B>>>BAAADCCCCC>>>BBB?BAAAA=@@@:@9>9>>>>
@ATNG8:04535:06482
GATGGTAGTACATGATAGACGACACCAGAAGATCAGGAACTCTAGAAGAATTCATATTTTTAACACGAGAGTAAACGTAAAAAAGAAGGTTTTACAAGACTCACGTTAACAATATTGCAGCAGTACGCACACAATCGAAGCGCAGTAAGGATGCTAGTGTAACTAGCAAGAATACCACGAAAGCAAGAAAAGAAGTACGCTATTAACTATTAACGTACCTGTCTCTTCCGAAACGAATGAGTACTGCGTCTCACTCTCGCCTACCATCGTTCTCCTTAAGTCT
+
4444.488445<<555;44494444.555.55/0>7)/)/99//44.44.4.43334===+=6::;=@:??>>:1:8733333#33-45<:</;99344445=9;;2616>69;<4995544;<<<==<5;;;4;;:;=BAA@@;BB==;>00/9<::;==7;<=A@C=@@;??=;>?===/777/7777(3=4=9<8<;88<7B>BBBB?A?85;;9=????99920)/0:4://)/668<==BBB=@;;?>>@=995:5;<<:>665<:==<09048<;;=
@ATNG8:04535:06483
GATGGTAGCACGAGTCACTCATATCCAGAAGATCAGGAACTCTAGAAGAATTCAGATTTTTAACACGAGAGTAAACGTAAAAAGAAGGTTTTACAAGACTCACGTTAACAATATTGCAGCAGTACGCACACAATCGAAGCGCAGTAAGGATGGCTAGTGTAACTAGCAAGAATACCACGAAAGCAAGAAAAAGAAGTACGCTATTAACTATTAACGTACCTGTCTCTTCCGATACGAATGAGTACCTCTCAGACGCTCGTCCTACCATCGTTCTCCTTAAGTCT
+
;@CC?BABBBBBCCCBBCCFCCCCC@CCC?CCCC@@=A?BBCCCCCACD?B@CCC@@@@@1@?CCBCCCCCBBB<89:ABBB5BA>B5;;;.;CD@CBCBBBCDD?C?BB?BBB?CCBCCCCCCCCCBCBBC@DBBB>AABBBABB>B?C@@>ACCCCCCC?C@@@AC?CC?@@A>ABBBB<A??:?@@@B2BDAC?>?BCAAA8;8;DA>3838=ABC@CCBAA@@5:8:BBCBBB?BCCCBAA?BBBCDDBBBB>>>BB@CBB@@:::B@BCC@@<>;>>;<
@ATNG8:04544:06482
GATGGTAGATACTCGCTGATACACCCAGAAGATCAGGAACTCTAGAAGAATTCAGATTTTTATCACGAGAGTAAACGTAAAAAGAAGGTTTTACAAGACTCACGTTAACAATATTGCAGCAGTACGCACACAATCGAAGCGCAGTAAGGATGGCTATTGTAACTAGCAAGAATACCACGAAAGCAAGAAAAAAGAAGTACGCTATTAACTATTAACGTACCTGTCTCTTCCGAAACGAATGATTACTATAGACTATCTGAGACTACCATCGTTCTCCTTAAGTCT
+
@@@BACBBCCCCDBBBCCEFCBBBB>BCD@CCCCAA<@=@BB@AAC?BC?A?CCE@@@@?1>ABBA@ACBBBB@8>>:::9:*:@4;8;EI;CBCACBBBDBC;:6;@BB@CCEADDCBCCDCCCCCBDCCC@CEBB@BBCCCBBB@F@CBB@BBBB@CCB?BBBBCC@AA>ABB@CBCDH@@==99::999%9@;@>??BBAAC<C;??AA8;8;ACBB?BC@?????B>AAD=BBB?BBBB?BBBBBBBBBBCBBBCBB?@@@?<?@@@B@BAA?B;?;????
@ATNG8:04545:06465
GATGGTAGCACACGAGATCTCATCGTACTCATTCGTTTCGGAAGAGACAGGTACGTTAATAGTTAATAGCGTACTTCTTTTTCTTGCTTTCGTGGTATTCTTGCTAGTTACACTAGCCATCCTTACTGCGCTTCGATTGTGTGCGTACTGCTGCAATATTGTTAACGTGAGTCTTGTAAAACCTTCTTTTTACGTTTACTCTCGTGTTAAAAATCTGAATTCTTCTAGAGTTCCTGATCTTCTGGGTGCGCTACAGTCTCTCTACCATCGTTCTCCTTAAGTCT
+
:5:B:=BCAAACCCBBBCCCBBBCDBBBCCCC?CCCD=AA@C@DCCCCCBACCCCB@B?BBCC@C@BBCBBBCCC?BBCCB3BC@BBBB>BBCE@BAA>@C>99:GFE?AABBCBBB=B@B?B?CB@B??>A;AAAA<>>@<<<==>@AAB???@<@@@<??<?<??AACBBAB;>>@@@5@=B=A@@@@/?>988)//6///766<6=<<:)89>9@5A:??;ABBA;;;:=:=@AABB:::;;2///=<=????BAAAAAABB=@;;;B=@@?=D;?;@@@8
@ATNG8:04561:06490
GATGGTAGACACGTGTGCTCTCTCGTACTCATTCTTTTCGGAAGAGACAGGTACGTTAATAGTTAATAGCGTACTTCTTTTTCTTGCTTTCGTTGGTATTTCTTGCTAGTTACACTAGCCATCCTTACTGCGCTTCGATTGTGTGCGTACTGCTGCAATATTGTTTAACGTGAGTCTTGTAAAACCTTTCTTTTTACGTTTAACTCTTCGTGTTTAAAAATCTGAATTCTTACTAGAGTTCCTGATCTTTCTGGACAGAGTGTGCAGATACTACCATCGTTCTCCTTAAGTCT
+
944=8A@C@@@;;5<;99;;?9999556;;;;8A=>>2CC@C@DA;@@;;7;;;==8<@B;;:?@=??A?AA@5904<<<<+<A:CBA@8=00)0+0///(4<6:444<?048><B@BB@BBB?B?BBB::7?@=@@@=;886==>;:::>>=766956557588189><?=>::8>:=>ACA,5.55(68:=;+;;==>29*//6:6;<=9::)9888(8888=:=;;:8;@@ABA9858477::566,7=A=?>>>9:9==<=====>>>AA:>=@@@<A;;6;;>8==99
@ATNG8:04562:06457
GATGGTAGCATCATGCATATCTCACCAGAAGATCAGGAACTCTAGAAGAATTCAGATTTTTAACACGAGAGTAAACGTAAAAAGAAGGTTTTACAAGACTCACGTTAACAATATTGCAGCAGTACGCACACAATCGAAGCGCAGTAAGGATGGCTAGTGTAACTAGCAAGAATACCACGAAAGCAAGAAAAAAGAAGTACGCTATTAACTATTAACGTACCTGTCTCTTCCGAAACGAATGAGTACGTGTGCGACGTGTCTCCTACCATCGTTCTCCTTAAGTCT
+
;BBD@BBDBCCBBBBBCCCECCBBCAEBB?BBBA@A>A>ABBAA@@>?B@D@CBCBBBBB3A?B@B@BBBDB@A9@>??AAA1A@<A<@@@9@CC@BBCCCBCCC@C@CC?BCE?BBAABBBBDCCCCCDBB?BAA@>AAAA@AA@<A?B@@?@DCC@@@C@CBBBBB>@@=99949:>@@9@@A=@@@@@@(@C?C:7:BBBAA18169>>4;7;BBBB@AC@@?AA?B?BBC<A??=?AACBBBBAA???C???BB998?;>>><A@@@G?B@?8@8=:?:::
@ATNG8:04562:06487
GATGGTAGCACGACACGACGATGTGTACTCATTCGTTTCGGAAGAGACAGGTACGTTAATAGTTAATAGCGTACTTACTTTTTCTTGCTTTCGTGGTATTCTTGCTAGTTACACTAGCCATCCTTACTGCGCTTCGATTGTGTGCGTACTGCTGCAATATTGTTAACGTGAGTCTTGTAAAACCTTCTTTTTACGTTTACTCTCGTGTTAAAAATCTGAATTCTTCTAGAGTTCCTGATCTTCTGGACGCGCGCACTGACACTACCATCGTTCTCCTTAAGTCT
+
AAAB@C@A@;;555<555>666=@?@@;9:::.9AAA6?@4:4:ACBBBC?BDBAA?A6;955058<<A@=;;:=+//;;;;+/06@>>?8=A@=9@?@;??<???@9:47;?999BC@BCB<?;;==;;;>>:>;;;=A@@@@@A:;;@;;;>>>=;;;8;;;>=@@===>>8818===?5>:>:=====+==??B:@;;;==///936666*6///<0508?;A@@@>=>;>;>@@AAA;>>?<AAAAA@@??>>>??=;;::9:;9<<8876<A<A:====
@ATNG8:04563:06452
GATGGTAGACATATCGTACTCTCTGTACTCATTCGTTTCGGAAGAGACAGGTACGTTAATAGTTAATAGCGTACTTCTTTTTCTTGCTTTCGTGGTATTCTTGCTAGTTACACTAGCCATCCTTACTGCGCTTCGATTGTGTGCGTACTGCTGCAATATTGTTAACGTGAGTCTTGTAAAACCTTCTTTTTACGTTTACTCTCGTGTTAAAAATCTGAATTCTTCTAGAGTTCCTGATCTTCTGGATACACTCATGTGCACCTACCATCGTTCTCCTTAAGTCT
+
@C@E@DCCBCCCCCCCCCCBBBCCCBBBBB@@<@@>?;;;5;=BABCDED@CCCBB>A>ADBB?B@BBBBBBAAA>>>;;;+>@<@>>=8?@@@?A@@<@@4::BCCF?ABCCA@@>:@@A<A=@@=====>=A>>=<@@@A?@?>>>CAA=>>A====<@A;?<>>>AAB@@?;??@DD5A=A<==<<<.:===@6;///::=@??5;;;;+9>???<B=BB====??AD=C=CA??>>;>>A=A@>@?@@@A>>>???D:89:6667;<7<<;7>8<8<::7
@ATNG8:04566:06475
GATGGTAGTATATCGCGTCGCTATCCAGAAGATCAGGAACTCTAGAAGAATTCAGAATTTTTAACACGAGAAGTAAACGTAAAAAGAAGGTTTTACAAGACTCACGTTAACAATATTGCAGCAGTACGCACACAATCGAAGCGCAGTAAGGATGACTAGTGTAACTAGCAAGAATACCACGAAAGCAAGAAAAAGAAGTACGCTATTAACTATTAACGTACCTGTCTCTTCCGAAACGAATGGTACATAGATATACGTATAGCTACCATCGTTCTCCTTAAGTCT
+
8<?B=?@;;<<=CCC;<;=666>=@9<;;:=::;997<166<<<;;7;>;=7;;//)/777'73///77//)////(//99:::(45.56;<=2=>>7666<=;;;?9>:6646C>@CCDC;;99@@B995=9429=8<8:543::88--(-----88788==8:::<<<8;<7;==6:9333(37787;;;;,;;5;;;>>8557(/(...84;268><<7?9584:=9?8<?<29=;6;><===BBCCCBBAAACAA@;?>???=B>==>:>>;6;6:7<7//
@ATNG8:04569:06487
GATGGTAGCTCTGCTCTGACTCTCGTACTCATTCGTTTCGGAAGAGACAGGTACGTTAATAGTTAATAGCGTACTTCTTTTTCTTGCTTTCGTGGTATTCTTGCTAGTTACACTAGCCATCCTTACTGCGCTTCGATTGTGTGCGTACTGCTGCAATATTGTTAACGTGAGTCTTGTAAAACCTTCTTTTTACGTTTACTCTCGTGTTAAAAATCTGAATTCTTCTAGAGTTCCTGATCTTCTGGATACACTCATGTGCACCTACCATCGTTCTCCTTAAGTCT
+
444905<::?A@@BBCCCCCCCCAABCBCBBB@CCCC=CC?C@CCBBBCC@CCCCC?CACCBC@CACBBACCGCC@AAA@A2AC?CBBD>DCCC?BBF@EF9;;;CBCACCDDEGDD<;;B@B>BBCCB@@@?B@AA>BBC@A@BCCECCC@A@B@?@@@CC>A@BBBCCCCCC=A;<;;.;>B=;;;;;*;ABCC?CDDDCCCBAA5;;;;*;ABBC@C@BE@CCBBBCB?B?BCBBCC?CBC@CCCCCECAA???AAAC?AAB?C?@@B?BBB?C?C@CBBC
@ATNG8:04570:06459
GATGGTAGCGAGCGAGTGTGTTTACCAGAAGATCAGGAACTCTAGAAGAATTCAGATTTTTAACACGAGAGTAAACGTAAAAAGAAGGTTTTACAAGACTCACGTTAACAATATTGCAGCAGTACGCACACAATCGAAGCGCAGTAAGGATGGCTAGTGTAACTAGCAAGAATACCACGAAAGCAAGAAAAAAGAAGTACGCTATTAACTATTAACGTACCTGTCTCTTCCGAACGAATGAGTACTGCGTCTCACTCTCGCCTACCATCGTTCTCCTTAAGTCT
+
555><CCCCCDBBBBB@A@@A@.;;=BBB=AABB<;7;?@A@AABC@CB@C@CBB@@?==,=3983;;8=:;:=7=4<6@@@+<<:?;A@F9BAA:B6;;==0//2729<7>>>8==955><;;;B<AAAAA@C;;;=@@@A@@?C>A>A;;49C??@CBB?AAABCB?BB@BB@<>>>CC==?@;9999::%9887<;B=:==>:;785AA0:7;@@@@?BB??@?<8<87713334>?BCCAABCCCAAABCCCBAAAD?CDD?B??@D@ABB?B?B?B:::
@ATNG8:04579:06477
GATGGTAGTCTCAGATAGTCTATAGGTACTCATTCGTTTCGGAAGAGACAGGTACGTTAATAGTTAATAGCGTACTTCTTTTTCTTGCTTTCGTGGTATTCTTGCTAGTTACACTAGCCATGCCTTACTGCGCTTCGATTGTGTGCGTACTGCTTGCAATAATTGTTAATCGTTGAGTCTTGTAAAAACCTTCTTTTTACGTTTACTCTCGTGTTAAAAATCTGAATTCTTCTAGAGTTCCTGCCATCTTCTGGACAGAGTGTGCAGCATACTACCATCGTTCTCCTTAAGTCTAA
+
55558=<<BBBBBCCBBBA@@@@.-(---6779<@;@C=CC>A:<BBC:;9:@=;::5>8=>;<55055==<<;;;8<;<:=,5:59?AC<:59<7<<<7<@49:=>>=25:@9:/<<*/0/02<9=009ABAA<;=<<8666;<<;94444//)/::5/-(-066(-(,6--(/8::::6955555$56;755555$55599)5//////::<:==<<*<556;6;6;;.44:::9:5:7<5545>>>:>?;5>?9995<97088------55507;445.555.5.5755555:
@ATNG8:04581:06493
GATGGTAGTGATACAATCTGAACTAGAAGATCAGGAACTCTAGAAGAATTCAGATTTTTAACACGAGAGTAAACGTAAAAAGAAGGTTTTACAAGACTCACGTTAACAATATTGCAGCAGTACGCACACAATCGAAGCGCAGTAAGGATGGCTAGTGTAACTAGCAAGAATACCACGAAAGCAAGAAAAAGAAGTACGCTATTAACTATTAACGTATCTGTCTCTTCCGAAACGAATGAGTACGATGAGAGAGCTCTCTCTACCATCGTTCTCCTTAAGTCCT
+
999C<ADCCCCCCAB?ABC?@>ABCBC@CBBBBB?B@BCCDCCC@BB?B@CCCAAAAA2?@CCCBCCBC98838==@AAA0AA>A=BBC9BAB>A@AABCC;;8;?BB?DCC?BBBBBCCDDDCCCBCBB?BCCC<@@CDA@@B?@=BAA?BBCCCCCC@BBBBBB?AA>ABB=AABAA9A??;?BBBB3CB?BA@ADDDBA:?<?A@@<@;@BBBBBBBBA@@@=@>AAC?CBB?BBBCCCDBB>>>CBBBBB>=<<888>@;BA@?B?BBB?B?B<@=<:=
@ATNG8:04534:06509
GATGGTAGCGCGACGAGCGTAGACCCAGAAGATCAGGAACTCTAGAAGAATTCAGATTTTTAACACGAGAGTAAACGTAAAAAGAAGGTTTTACAAGACTCACGTTAACAATATTGCAGCAGTACGCACACAATCGAAGCGCAGTAAGGATGGCTAGTGTAACTAGCAAGAATACCACGAAAGCAAGAAAAAAGAAGTACGCTATTAACTATTAACGTACCTGTCTCTTCCGAAACGAATGAGTACTATGTAGAGCTCTATACTACCATCGTTCTCCTTAAGTCT
+
ACBB@BAC@BBCCBBBBFCCCCCCF?BAA?BBCC@@=@?CBCCCCC@BB@B@BBBCCDDE1?=?ABAAABCCDC;CCCCCCD5DCAD?CBB:CCC>BBCAA@BBB@B@BB@CAA>ABBBCDECBBBDCCCCB?BCDD>AACBCBAA>A?B@@?ACCECCCC?BBCCBB?BB?BBB;?>???8;<>:99::9:%9?;>@@BDAB@@<@;=<>>4;5;=B;;7:A:::@?AC@AAA=ABC@AAACBCCCCABBBCB@@==>B>?>>>E<?>>>@:=>A;?5;7;;;;
@ATNG8:04540:06502
GATGGTAGGACGAGCGTCTGAGAGGTACTCATTCGTTTCGGAAGAGACAGGTACGTTAATAGTTAATAGCGTACTTCTTTTTCTTGCTTTCGTGGTATTCTTGCTAGTTACACTAGCCATCCTTACTGCGCTTCGATTGTGTGCGTACTGCTGCAATATTGTTAACGTGAGTCTTGTAAAACCTTCTTTTTACGTTTACTCTCGTGTTAAAAATCTGAATTCTTCTAGAGTTCCTGATCTTCTGGTGAGATATGCATGATGCTACCATCGTTCTCCTTAAGTCT
+
---505573:9444888;<556<<9=B@BB??7A?AD>CC@B@ABBBCBBAIEDEE@C@CBBD?A?BGEGCCBBB?BBCCC2:;6:?@@:A@AA?CBB?AB7;;9D@B?BCCCBBBA>ABB?B;;;CCBBBB@CDDC?CCBCBB@@@;:;;BBAA@BCC@CE@C?BACCBBBAA=@ACEE9C?B5;;@@A0AAAAG000ACBBBBBC@EDCC5BBCBB@B@CDABCBCBBBAC@AAACCA>A:;6;BCBBBCCBA@ABCBBBCCC@CD@@@?BBD@C@DAB@;;
@ATNG8:04541:06506
GATGGTAGTATAGAGCTCTACATAGTACTCATTCGTTTCGGAAGAGACAGGTACGTTAATTAGTTAATAGCGTACTTCTTTTTCTTGTCTTTCTGTGGTATTCTTGCTAGTTACACTAGCCATCCTTACTGCGCTTCGATTGTGTGCGTACTGCTGCAATATTGTTAACGTGAGTCTTGTAAAACCTTCTTTTTACGTTTAACTCTTCGTGTTTAAAAATCTGAATTCTCTAGAGTTCCTGATCTTTCTGTGTCTGATTGTATCACTACCATCGTTCTCCTTAAGTCTATCATCCGACTGCC
+
448939::A@A;;5:9555555;5559955595:44949=8=;<A>>::>595:AA7?<@<@?@=A=??A>:>:=B587;;;+:95.----(-,,--(--3.35067978=3<77:88550577273669::79<;?<<96;<///;7<<<@97988;5:;;67:4:399=<<9<99152444*4(-(--444'22225-3.55771668888/89;9.8::89484///88555837)/.88555(//55535//.82333=96555655558:276616/5/58;;<<=;7705576...
@ATNG8:04562:06513
GATGGTAGAGTATCATGTGTATCTCCAGAAGATCAGGAACTCTAGAAGAATTCAGATTTTTAACACGAGAGTAAACGTAAAAAGAAGGTTTTACAAGACTCACGTTTAACAATATTGCAGCAGTACGCACACAATCGAAGCGCAGTAAGGATGGCTAGTGTAACTAGCAAGAATACCACGAAAGCAAGAAAAAAGAAGTACGCTATTAACTATTAACGTACCTGTCTCTTCCGAAACGAATGAGTACATAGATATACGTATAGCTACCATCGTTCTCCTTAAGTCT
+
---938==ACCCEDEBAACIFCEBB@@@A>BBCECC@C>AAABACA=AA<@=?B@;:;:;';9@@CCBBCC:::0;;;;9:9(:@=@>BCC2CBB?BBBAACC;::9;?BD@DCB>BACCCBBBCCBBBCCCC@DCDC?BBBCCCCC?C@CBB?BCC@@@CC@BBCCCC?BB?BCC@BBBBB=@==9::9:99%9=;;?8@;<?AB@@?B@A>:>=AACBB@BCBBBBB@C>@AG>CBC?BA@?BBBCBBBBBBBCCDABBAAAAAD?B@@@D@BBB?B=@=A989
@ATNG8:04572:06515
GATGGTAGCTCGCTGATGATATCTCCAGAAGATCAGGAACTCTAGAAGAATTCAGATTTTTAACACGAGAGTAAACGTAAAAAGAAGGTTTTACAAGACTCACGTTAACAATATTGCAGCAGTACGCACACAATCGAAGCGCAGTAAGGATGGCTAGTGTAACTAGCAAGAATACCACGAAAGCAAGAAAAAGAAGTACGCTATTAACTATTAACGTACCTGTCTCTTCCGAAACCGAATTGAGTACACATCGTCGTGTCGTGCTACCATCGTTCTCCTTAAGTCT
+
955:8<<<A<<556<:?;====>??9666:=666==9=:==<<<:;7?;8A9?=:33333$47;<:;?=<<988+87;4:::(44.54999+99?;@BCCBBBAA<B@BB>BCB:;;AA;;9AAAA::99947496>9===>>=<B@C@B;;69<@595<=7?@;5558==8473633333(379388888)376@=B=<;825.22722238655944788:;::76;4557(-(-7(-(-8;;;9::443::;9::8:9;::888488::=588>8>7;7@@:?
@ATNG8:04580:06530
GATGGTAGTACATGATAGACGACACCAGAAGATCAGGAACTCTAGAAGAATTCAGATTTTTAACACGAGAGTAAACGTAAAAAGAAGGTTTTACAAGACTCACGTTAACAATATTGCAGCAGTACGCACACAATCGAAGCGCAGTAAGGATGGCTAGTGTAACTAGCAAGAATACCACGAAAGCAAGAAAAAAGAAGTACGCTATTAACTATTAACGTACCTGTCTCTTCCGAAACGAATGAGTACAGAGAGTACGATATGTCTACATCGTTCTCCTTAAGTCT
+
CCCB@BCCCCCCCBCCBB@@000A@;?@CACDCCBA?BACBBCB@@<@A>A?AAD@@@@@,A?BBBBBCBCBCC>CCCBCBC5CC?B>AAA8BBB@CGCCCCC@@=@?AA?ABA=AA@@@AABCC@@@@@AB?CCCF@CBBBBBDD@D@CCB?BBDDCCBB?CBBBBB?@B<8889>>???9>=<8999999%9????=?AAB9999?AABB?B@BBBA@=@CBBBBB@C>@AD<A:;7:AAABCCCBABCABAAAACCCC@@@BCBBBBB799B?B>@<=:;;
@ATNG8:04545:06569
GATGGTAGGCACTGCGCACACATCCCAGAAGATCAGGAACTCTAGAAGAATTCAGATTTTTAACACGAGAGTAAACGTAAAAAGAAGGTTTTACAAGACTCACGTTAACAATATTGCAGCAGTACGCACACAATCGAAGCGCAGTAAGGATGGCTAGTGTAACTAGCAAGAATACCACGAAAGCAAGAAAAAGAAGTACGCTATTAACTATTAACGTACCTGTCTCTTCCGAAACGAATGAGTACTGTATCTATGTGTGCGCTACCATCGTTCTCCTTAAGTCT
+
;99=9=@A>ABDBBABABCBBBBCC>CCFACCCBCCACGCCCAABD@FC?B@BBBDDDDC2D?BBBCAA@?>??9?ABFFDI3CCAC?BBB9BBB>BCCBCCCBC?C@CB?BAA>ABBBBCCBBBBAB@@?C@DCCC?BBCBBB??=AACCC@ACCCBBBB9::BBAA?AA>9:9?BA???8;>@<@@AAB2AC@BCC???@AA=B588>>;>:==B;:6:A???BD?A????:?BB?BBBBBBBBBCBBB?>?BBBBBB??;;;6;>BBB:>;;5;5;:>>>>
@ATNG8:04556:06581
GATGGTAGCGCGACGAGCGTAGACCCAGAAGATCAGGAACTCTAGAAGAATTCAGATTTTTAACACGAGAGTAAACGTAAAAAGAAGGTTTTACAAGACTCACGTTAACAATATTGCAGCAGTTCGCACACAATCGAAGCGCAGTAAGGATGGCTAGTGTAACTGCAAGAATACCACGAAAAGCAAGAAAAAAGAAGTACGCTATTAACTATTAACGTACCTGTCTCTTCCGAAACGAATGAGTACGATGAGATCTCGTGTGCTACCATCGTTCTCCTTAAGTCT
+
BBCDADCEACBAAADCEHAAACCCC=@AB=B@BB;;5;4;;@@BBB?CB?B>@@>9::::):<===A@?@@;??8??@CCCC5BB@B@CBC<BCC?CA<;:@A::658@@<BBB?BCEBCBBDACBBBC@@@@BBDG@BBCCCC@@?A@BBD@@@?A@???<?@AAC@BB?A9938>:998&3882333333#7;6;@=B<<AC=>A?ABBB?B>AABBC?A>>=>?@=A?BBE>BBB?BBBA;;;@@?AABAA@??@ABA99:EEACABBE=A@@9=2819>=?
@ATNG8:04559:06573
GATGGTAGAGAGAGCTCTCTCATCGTACTCATTCGTTTCGGAAGAGACAGGTACGTTAATAGTTAATAGCGTACTTCTTTTTCTTGCTTTCGTGGTATTCTTGCTAGTTACACTAGCCATCCTTACTGCGCTTCGATTGTGTGCGTACTGCTGCAATATTGTTAACGTGAGTCTTGTAAAACCTTCTTTTTACGTTTACTCTCGTGTTAAAAATCTGAATTCTTCTAGAGTTCCTGATCTTCTGGATATGAGTGACTCGTGCATCGTTCTCCTTAAGTCT
+
ABCC@CACCCCDDDC@@ADBCBCCCBBCCCCC@CCCC=CC@D@CCCCCCC?BBBBB?B@CCCB>A?CCBAABAAB?BBCCC3BB>BBBB=BCBB>BBC@BB<@@ADCC?CA?A??AA>AA>:?;AAAA=>>?;?A@@<@@@A@>?=?>A?A><<>:>AA=AA==9>AACD????;?@BCB;B=A888888(8>:::1;;:888@=<>18888(5:<;@<@=>>:>@@@;;;=A;>?AA;;388A;??>>>;::AAAA???AAAAA@@:><@:=5:5;===
@ATNG8:04560:06597
GATGGTAGGCGTGTGAGAGTCTGCCCAGAAGATCAGGAACTCTAGAAGAATTCAGATTTTTAACACGAGAGTAAACGTAAAAAGAAGGTTTTACAAGACTCACGTTAACGATATTGCAGCAGTACGCACACAATCGAAGCGCAGTAAGGATGGCTGGTGTAACTAGCAAGAATACCACGAAAGCAAGAAAAAGAAGTACGCTATTAACTATTAACGTACCTGTCTCTTCCGAAACGAATGAGTACGAGAGTCAGAGCAGAGCTACCATCGTTCTCCTTAAGTCT
+
@:>A;@CC?CBBABBBBCCAAACDC=BDD?BCCCBB@B@CBBBBBB=AD=@=@A@;;;;;);=A@ABBBAACCF>EB@@@??.8929=BBB9BAC@B???B9:9A=A=ABB???<?@AAAA@@@@@@@@A==:>==D=>>==>@@B;?<?>B>BAA<@C@@=ABB@CB?BB@BBB?BB88818==767778(8<7=>@@@>>>B<>;??==:=<AA>>><>BB==>>:<6<;=5=>>:>>=>888;>D@A===AACCCD@@??>>;??>==8=>>:?5;5;>;;
@ATNG8:04572:06583
GATGGTAGAGAGAGCTCTCTCATCGTACTCATTCGTTTCGGAAGATACAGGTACGTTAATAGTTAATAGCGTACTTCTTTTTCTTGCTTTCGTGGTATTCTTGCTAGTTACACTAGCCATCCTTACTGCGCTTCGATTGTGTGCGTACTGCTGCAATATTGTTAACGTGAGTCTTGATAAAACCTTCTTTTTACGTTTAACTCTCGTGTTAAAAATCTGAATTCTTCTAGAGTTCCTGATCTTCTGGCGCTCTGTCACGTCTGCTACCATCGTTCTCTTAAGTCTATC
+
8844.4444<;///////77;<9;?;;;;=BB?BB@D<>>9=*0///77=8<<<B=:<655<<7:7;A?????9?5<=;<;'33397781889=044;7:81668///(////;;33/3887=:<<AA;;=>7<:87/59;::97...33...66.33728:262778:888./)...799-5054.2222$26889-3.35//.8445(....$..76615378+/.:33-/)/6887955/332(,,,,86358;8;8//.556765//.537/555:69665556
@ATNG8:04579:06589
GATGGTAGCTATACGTATATCTATGTACTCATTCGTTTCGGAAGAGACAGGTACGTTAATAGTTAATAGCGTACTTCTTTTTCTTGCTTTCGTGGTATTCTTGCTAGTTACACTAGCCATCCTTACTGCGCTTCGATTGTGTGCGTACTGCTGCAATATTGTTAACGTGAGTCTTGTAAAACCTTCTTTTTACGTTTAACTCTCGTGTTAAAAATCTTGAATTCTTCTAGAGTTCCTGATACTTCTGGTCTACTACACTGTACTCTAGCCATCGTTCTCCTTAAGTCT
+
444>7;@CBBBBCCCCDDCDCG=:6=@@BC;;9<CDD>FEBEABBBCC;;8;AB@B@D7;99944;>>>ABB844588888'8=8<==>6=;;;9=BB<?@98:9???8?CC>??CB?BBB?B?==</////6<7784665:<77765<@>>::7.5251774936679:88;>252299)5/7.77777(79<==.71777667:7816666)////57099>=;B@?>;;<16/7;97779476669/-----45557776654---,22---0227-3-3(//55
@ATNG8:04582:06590
GATGGTAGTGCGTGCAGAGAGAGACCCAGAAGATCAGGAACTCTATGAAGAATTCAGATTTTTAAACACGAAGAGTTAAACGTAAAAAGAAGGTTTTACAAGACTCACGTTAACAATATTGCAGCAGTACGCACACAATCGAAGCGCAGTAAGGATGGCTAGTGTAACTAGCAAGAATAACCACGAAAGCAAGAAAAAGAAGTACGCTATTAACTATTAACGTACCTGTCTCTTCCGAAAACGAATGAGTACACACTCTCATATGACACTACCATCGTTCTCCTTAAGTCT
+
BBAB>BC@@>00////::ACCAABCC=BBB=A@B@@@;?8;>>00///)/8696:;;33333$33(3;;894:>;;49;288;<>>>+<<9<8=<<6@=?;:;559:955169>?:BBC@CCB@@@@@@A?>?AAAA@CDCB@B@@@BCCC?C?B;;9;CCCBBCD?AAA@??;::600+09=;/77*3884==C=C+@@=777;>;88;6;6;88::?;>8@?B<@<<<;<A?A@BBDD;CBB>AABCBBCBBBBBBBB?@@CCBBB=B;>8?BBAB?A8878<?=@@>>
@ATNG8:04583:06593
GATGGTAGTGTCATATGAGAGTGTGTACTCATTCGTTTCGGAAGAGACAGGTACGTTAATATGTTAATAGCGTAACTTCTTTTTTCTTTGCTTTCGTGGTATTTCTTGCTAGTTACGCTAGCCATCCTTACTGCGCTTCGATTGTGTGCGTACTGCTGCAATATTGTTAACGTGAGTCTTGTAAAACCTTCTTTTTACGTTTACTCTCGTGTTAAAATCTGAATTCTTCTAGAGTTCCTGATCTTCTGGGTCTCTCTCTCACGCAATCGTTCTCCTTAAGTCT
+
;99@8=B;;;BABAACCB;;<BBA@A@??BBB?BBAA;AA7;6:=@==BB9@@;65.5755559497;9@AA95.5<5555555#5<<2556<055:<=B;;;,:B9>@BACC?@@ACCCCC?AAB=@<@ABAAC;;5<B;;5;;;;@@;;;AB?@@@;:29:9=@B@E?AB@?@A@??;?:;;;.9;>59;:::':==>>8@@?9:99555.555&5995916=@A<?@?995;5;4;<=99:699?>6::;@AAA@AAA;:;99>==>;::99>:==AA:;
@ATNG8:04545:06639
GATGGTAGCTATACGTATATCTATGTACTCATTCGTTTCGGAAGAGACAGGTACGTTAATAGTTAATAGCGTACTTCTTTTTCTTGCTTTCGTGGTATTCTTGCTAGTTACACTAGCCATCCTTACTGCGCTTCGATTGTGTGCGTACTGCTGCAATATTGTTAACGTGAGTCTTGTAAAACCTTCTTTTTACGTTTACTCTCGTGTTAAAAATCTGAATTCTTCTAGAGTTCCTGATCTTCTGGACAGAGTGTGCAGATACTACCACTCGTTCTCCTTAAGTCTA
+
444939::::556556?>>CCCCBC=969C;;6;;<C;@==@6995@=>>;?@99;?B?B@>>0949>:>?AAAB?BFCBC1898<779,3<<?>BAB@BB?AAA99:<??AABB??=?BC@C@@@?>>>AA<?>>=:886;:;;7777;97555-52749:1715;999;>;>48599;+;17155555'5:88:0:7;=?>>@<<89;9:)6-----2-5649<<89=;7;088589A378=<;::>;AA=<=>:87755532,-----926684A492655..
@ATNG8:04568:06620
GATGGTAGCACGAGTCACTCATATCCAGAAGATCAGGAACTCTAGAAGAATTCAGATTTTTAACACGAGAGTAAACGTAAAAAGAAGGTTTTACAAGACTCACGTTAACAATATTGCAGCAGTACGCACACAATCGAAGCGCAGTAAGGATGGCTAGTGTAACTAGCAAGAATACCACGAAAGCAAGAAAAAGAAGTACGCTATTAACTATTAACGTACCTGTCTCTTCCGAAACGAATGAGTACGATGAGAGAGCTCTCTCTACCATCGTTCTCCTTAAGTCT
+
99:B;CCBCCBBBBCBBBBBBBBBC?CCC?CCDCAA>AACCCBBBC@CC@C@DCBBBCCC2C?CCCCCBBBBBC>BBBBIKI5@@@A?CEC<CCC?CCCCECC997;?CB@CCC@CCCCCCCCCCDCBBBBB@CCCC?CCCBBBBB>C@CAB?BDBBBCCC=AACABA?BC?A@A>AACCC=BBC?BDCCC2BA?C@@@DCA><9=;>>AA<@<@ABBB@CCBCA9959<@AC>BCC?CBBBCCCCBBBBBBBBC@===>?@>>>=A???B?BB@<@9=9=>>>
@ATNG8:04537:06667
GATGGTAGGCACTGCGCACACATCCCAGAAGATCATGAACTCTAGAAGAATTCAGATTTTTAACACGAGAGTAAACGTAAAAAGAAGGTTTTACATACTCACGTTAACAATATTGCAGCAGTACGCACACAATCGAAGCGCAGTAAGGATGGCTAGTGTAACTAGCAAGAATACCACGAAAGCAAGAAAAAGAAGTACGCTATTAACTATTAACGTACCTGTCTCTTCCGAAACGAATGAGTACACACTCTCATATGACACTACCATCGTTCTCCTTAAGTCT
+
:::@?BBB9===;;666<<CCECEJ?C<;8;==@A955;@>>BB<<8<=2926;><<==<*<056<>=;;AAAA8AB;:<<<);C9=4999&5;556E@@@D9:49;@@=BBB?BCBBBCCDEBBBCCAAA@<;;A=@ACCDBBB?B=B;;9;BBBCCCC?BBCCCB@BB@BBB<?>=;;5;<;6<?BBB2@@>B=BBBBBBB?B;999B>B?B>CBB?BBBCAAA@E@CBC>CCC?ABBAABBBBBCBBAAA9:9BBB;;:CC?AA@?@;@@@;@<?>C???
@ATNG8:04545:06693
GATGGTAGTGTCATATGAGAGTGTGTACTCATTCGTTTCGGAAGAGACAGGTACGTTAATAGTTAAATAGCGATAACTTCATTTTTCTTTGCTTTCGTGGTATTCTTGCTAGTTACACTAGCCATCCTTACTGCGCTTCGATTGTGTGCGTACTGCTGCAATATTGTTAACGTGAGTCTTGTAAAACCTTCTTTTTACGTTTACTCTCGTGTTAAAAATCTGAATTCTTCTAGAGTTCCTGATCTTCTGGACAGAGTGTGCAGATACTACCATCGTTCTCCTTAAGTCT
+
/78:;=@@@@><<?@B@@?@;959=<99;:49.5::=5=>:=7<:555557<<<>=:>:<;;;.55)55555/775;;)//////$/:;.95:9////:6::=8=<059@?@BACDDBCCCB@CBB?C?AA@@A@@>9?@??:>@@995@@@@@BBAAAA<ACC?CCAC;;;BBBBBAA=@;;;;.:<?;9;:::*;9>??9AAA@AAAA@>8@B@B1@999>:=9@A;@@A;;:@4;4;?@;;;8::A?BBBCCCCBBBBBBCCCAABB>BBBBB>A;;4;4;>C<;;
@ATNG8:04558:06679
GATGGTAGCTCACGTACGTCACACGTACTCATTCGTTTCGGAAGAGACAGGTACGTTAATAGTTAATAGCGTACTTCTTTTTCTTGCTTTCGTGGTATTCTTGCTAGTTACACTAGCCATCCTTACTGCGCTTCGATTGTGTGCGTACTGCTGCAATATTGTTAACGTGAGTCTTGTAAAACCTTCTTTTTACGTTTACTCTCGTGTTAAAAATCTGAATTCTTCTAGAGTTCCTGATCTTCTGGAGATACACATGATACTCTACCATCGTTCTCCTTAAGTCT
+
:55>:>BBBBCCBBCCBCBCABBBDCBBBCCC?BCCC=BE?E@DBBBCCC?CCDBA?A?BBBC?C?BBCBBBBBB@BBBBB3BB@BBBB<BCCB>@@B?BB788?DCF?BBACCCCA<???<?<=AAAA;;<<AAA@<@@@@@@@AAAAAAAAAA;9:9=AA==9AAAA@??==8=>>>?3>=@=@@@@@/@A;;<1://///=::=;?DDD/?>>>A=C<>>;>??B???<A<>>?@AA:>>D<@@@AAAAAAAAA@@@A???A<A@@@D<::::>8=<A::8
@ATNG8:04568:06654
GATGGTAGCTCTGCTCTGACTCTCGTACTCATTCGTTTCGGAAGAGACAGGTACGTTAATAGTTAAATAGCGTACTTCTTTTTCTTGCTTTCGTGGTATTCTTGCTAGTTACACTAGCCATCCTTACTGCGCTTCGATTGTGTGCGTACTGCTGCAATATTGTTAACGTGAGTCTTGTAAACCTTCTTTTACGTTTACTCTCTTGTTAAAATCTGAATTCTTCTAGAGTTCCTGATCTTCTGGCGCTCTGTCACGTCTGCTACCATCGTTCTCCTTAAGTCT
+
@A;;75<<<B==A@@BCBCCCCCBCBBCDA@@>A;;:044.4.5::<=@=9<=>00,/7;;/5.5;)5999;==6626=<?A09;79BBE>BBCC9<9@9=>000AAAC@@@@@AABB?BBB<@=ABAAAAAA?C@AA@CCCCCCAA@BBBBBCCC@BBB?BB?A?AACBBBAAC@BAAA;A>B><;;<.;BBBB>BBAA;;;?CC?CCC9BCC<;5;8;;>BDDCCCE@B@BBBBAA?@;;5;@@;;;C;;;CCBA;:;?::50@@00+0::*0+0:?@??
@ATNG8:04574:06671
GATTAGACACGTGTGCTCTCTCGTACTCATTCGTTTCGGAAGAGACAGGTACGTTAATAGTTAATAGCGTACTTCTTTTTCTTGCTTTCGTGGTATTCTTCTAGTTACACTAGCCATCCTTACTGCGCTTCGATTGTGTGCGTACTGCTGCAATATTGTTAACGTGAGTCTTGTAAAACCTTCTTTTTACGTTTACTCTCGTGTTAAATATCTGAAATTCTTCTAGAGTTCCTGATCTTCTGGAGATATCATCAGCGAGCTACCATCGTTCTCCTTAAGTCT
+
;44399:====B@A<<>>;;<;;;;<==>C@CFDF8=A=<9@:995;@5;;BBA>B>@@@@>B;:;4333:34055===+==474==5:;::4988-33,3388=7888;=833,332+2.534,,,,,,2--.(292226222555955555:8848939,2233687..).6666+607377;;;);5449)--2-,,,--9.33-38777222'2.550553---4(-(,9-...273505:666722276<<><@<@==8>90008;;;*0)/38:;C
@ATNG8:04575:06694
GATGGTAGAGTTCAGTGTAGTAGACCAGAAGATCAGGAACTCTAGAAGAATTCAGATTTTTAACACGAGAGTAAACGTAAAAAGAAGGTTTTACAAGATTCACGTTAACAATATTGCAGCAGTACGCACACAATCGAAGCGCAGTAAGGATGGCTAGTGTAACTAGCAAGAATACCACGAAGGCAAGAAAAAGAAGTACGCTATTAACTATTAACGTACCTGTCTCTTCCGAAACGAATGAGTACACACTCTCATATGACACTACCATCGTTCTCCTTAAGTCT
+
::<E@CBBCBB@BBCCCBBBBBCCC@CCC@CCCDAA?A@BBBDECC?DC@C@CBB88999.:@CDBABCBBBBB9@?:;;;;*;D>B=AAA9ADGIECC@CCCCC@D@BB?BCC>AABBCCCCDCCBBBDDD?BBBB=@?BBBAAA<@=AAA>ACCDAAAC?ABAACC?BB?AAB>???C?B@BB?BCCCC3CB?BAA=AAC@@<@<@@??;?=@@DCC?BBAAACC?B?BAA;A??:?A@AAADBBBBEED???>>BCCBBBBB@BBBBB=??A?B4949999
@ATNG8:04581:06668
GATGGTAGAGAGACTGTAGCGCACCCAGAAGATCAGGAACTCTAGAAGAATTCAGATTTTTAACACGAGAGTAAACGTAAAAAGAAGGTTTTACAAGACTCACGTTAACAATATTGCAGCAGTACGCACACAATCGAAGCGCAGTAAGGATGGCTAGTGTAACTAGCAAGAATACCACGAAAGCAAGAAAAAGAAGTACGCTATTAACTATTAACGTACCTGTCTCTTCCGAAACGAATGAGTACTGCGTCTCACTCTCGCCTTCCATCGTTCTCCTTAAGTCT
+
@?@B@<ADEDBCBBBCCCCCEDEDD>BCC@CBBB@@?@@CCCCBBB?BC@C?CBBCCCCB3B>BBBDBBCBBBB>?@@DMMH2CB@C@CCD<CGJACCBABCC;;;;@CD@DCC>@AAADDCCDBBCCCDBC@CCBB?CAAA@??B>B?BBB@AAACCCDC=CCCCDC@AA=@@A>BAAAA<@@@<@@AA@2AC?CEABBAA;;5:5;;>@:><>AAAA@BA@@CCE?C=B@@7@00,0@@@BBBBCCCAAACBABCBBBC?C?C@BBBAA>ABB?B?B>AABB
@ATNG8:04583:06680
GATGGTAGATACTCGCTGATACACCCAGATGATCAGGAACTCTAGAAGAATTCAGATTTTTAACACGAGAGTAAACGTAAAAAGAAGGTTTTACAAGACTCACGTTAACAATATTGCAGCAGTACGCACACAATCGAAGCGCAGTAAGGATGGCTAGTGTAACTAGCAAGAATACCACGAAAGCAAGAAAAAGAAGTACGCTATTAACTATTAACGTACCTGTCTCTTCCGAAACGAATGAGTACGTGTGACGTACGTGAGCTACCATCGTTCTCCTTAAGTCT
+
@@??5;;@@CDBCB=;>;?;;@@BC=ABD;;;@CAA=@?><:00/:4:>6:9>@??CCEC2A8>;:///77;;;5:8;;<<<):@<@=AAA9BAA?ADGGCDCCC>A=AB?BDB@CC:9;A@A@BAA@CCDC@C<;;7;ABABB<;9;@CBB?BBCBBCCC?ABB@@?=@?<@CB?B@<<=<==A;==<<=,=><@AAADBAAA<A<A@;;5;9<<?;:5:>>>>@;8;8:>>7>AA>@AADE???CABBABBBBDCCBBCBBAA>A999A<A<?39387>=?9
@ATNG8:04536:06700
GATGGTAGCGCGACGAGCGTAGACCCAGAAGATCAGGAACTCTAGAAGAATTCAGATTTTTAACACGAGAGTAACCGTAAAAAGAAGGTTTTACAAGACTCACGTTAACAATATTGCAGCAGTACGCACACAATCGAAGCGCAGTAAGGATGGCTAGTGTAACTAGCAAGAATACCACGAAAGCAAGAAAAAGAAGTACGCATATTAACTATTAACGTACCTGTCTCTTCCGAAACGAATGAGTACCTCTCAGACGCTCGTCCTACCATCGTTCTCCTTAAGTCT
+
;4495:;<@BBGFCCBBBCCCCCCC=BAA>ACCBBD>A=@@ACBBB>;949;>>?@???@.@=?@@@AA?>?>:?;@;;:;:*9<494;<<069@;@DCCBB699?B=@@?B@@=?CBBBCCCCBBBB@:;;:>A@A??@??CB>?=@<@?A?@::5B:>>>AAABAB?BB>BB<688333/3;;433337'3=8?=@@@///8:585>?=<8=5889@@8::98669:=066:45//(....:894-----67577:8766///.(.5327/333,3,349;;=
@ATNG8:04537:06722
GATGGTAGACACGTGTGCTCTCTCGTACTCATTCGTTTCGGAAGAGACAGGTACGTTAATAGTTAATAGCGTACTTCTTTTTCTTGCTTTCTGTGGTATTCTTGCTAGTTACACTAGCCATCCTTACTGCGCTTCGATTGTGTGCGTACTGCTGCAATATTGTTAACGTGAGTCTTGTAAAAACCTTCTTTTTACGTTTTACTCTCGTGTTAAAAAATCTTGAATTCTTCTAGAGTTCCTGATCTTCTGGTATGACTAGTGTACTACTACCATCGTTCTCCTTAAGTCT
+
:=<D@BCC@@@BBBCBBBBCCCBBBB;;;CCI@EBBB>BC?C@@?@BB;:8;@BAB?D=@@AA<@=@?@@D::5:8;AAAA1>?>:<<<20//=@:=8D?BB?@?>>>>;???778>><@@A<A<@>>88988;?@AA;???@AA>>>>@@@><;=5;;;5;A=B=@@@@AAA@>7<88898(8/8/78878)8=////'/39...666:59CCCC'<996771717969>?>>>@<@<@@@?;;7;=?=B=>====AAAA@@@A@@@@@<AA?@@<AAA<A=A<@@??
@ATNG8:04546:06734
GATGGTAGTATCTGCACACTCTGTCCAGAAGATCAGGAAACTCTAGAAGAATTCAGATTTTTTAACACGAGAGTAACGTAAAAAGAAGGTTTTACAAGACTCACGTTAACAATATTGCAGCAGTACGCACACAATCGAAGCGCAGTAAGGATGGCTAGTGTAACTAGCAAGAATACCACGAAAGCAAGAAAAAGAAGTACGCTATTAACTATTAACGTACCTGTCTCTTCCGAAACGAATGAGTACTATAGACTATCTGAGACTACCATCGTTCTCCTTAAGTCT
+
//7;7;AC0<6:955656?@=>>>=7;;97<<9:99.55)5777///4//)/3::9333333#36;<;B://///(////:::'55055;?@2@?@:>>???==B@:@;AA<@?<05::9B@@966666<=5505;:>;@>>995557@7;00)/97788;:9<;;9//)/-(---(//99:177=8CB???+447;;;<==777:@;A>>>6=595><:67///9//)/)///(///)/6667;888====:::9584?@AABBB??<8<?7?<=8=8=6>:37
@ATNG8:04552:06706
GATGGTAGCAGACGTGACAGAGCGCCAGAAGATCAGGAACTCTAGAAGAAATTCAGATTTTTTAACACGAGAGTAAACGTAAAAAGAAGGTTTTACAAGACTCACGTTAACAATATTGCAGCAGTACGCACACAATCGAAGCGCAGTAAGGATGGCTAGTGTAACTAGCAAGAATAACCACGAAAGCAAGAAAAAGAAGTACGCTATTAACTATTAACGTACCTGTCTCTTCCGAAACGAATGAGTACCTCTCAGACGCTCGTCCTACCATCGTTCTCCTTAAGTCT
+
C@@@7;;@@?CB===>C@?>CCCCD?A;;89BAACH?B?BCACCBB@:99(7:???988877#3699:?88;3337.7794444$45.56;;<2=ABACCAA@@@BB>A?@@9<0/+/;;:=<=/0/999<===;====?A?@?ABAA?B@CBB@B;;;??=<345A?=>:00)00)0*00;BD8>?C<;:???)//3/////26..(.(.533.32795559554;9990403<?8???;>>==;;;8;777@>:332222222888599227>???@B>B@BBBB
@ATNG8:04560:06711
GATGGTAGCTCTGCCTGACTCTCGTACTCATTCGTTTCGGAAGAGACAGGTACGTTAATAGTTAATAGCGTACTTCTTTTCTTGCTTTCGTGGTATTCTTGCTAGTTACACTAGCCATCCTTACTGCGCTTCGATTGTGTGCGTACTGCTGCAATATTGTTAACGTGAGTCTTGTAAAACCTTCTTTTTACGTTTACTCTCGTGTTAAAAATCTGAATTCTTCTAGAGTTCCTGATCTTCTGGATATGAGTGACTCGTGCTACCATCGTTCTCCTTAAGTCT
+
BCBB9A<BCBBBBB@BCCCDBCCBBBCCC@@?@DDD>BA?B?;;;BBBB@BC;:;?C?CBBB?B@CBBAA;;5:7::<<1AA:A:99,9BAA?BBA?BA7;:BBBC?BBBCABAA>BBA>A>ABBBB@;><>AAA<AAAAAA@===@@@AAAA9@@@=?@:=:>AAAAAAAA7;;ADD5A;A8==ABA/==@@E;>>=888=<==<>DDF/A788?<?=@@=BAAA;;;<A=BBC@99///;76669>??>>>AB@@@@@@@@<@>>>D;>>>=A<@<@AAB
@ATNG8:04565:06712
GATGGTAGCACGGAGTCACTCATATCCAGAAGATCAGGAACTCTAGAAGAATTCAGATTTTTAACACGAGAGTAAACGTAAAAAGAAAGGTTTTACAAGACTCACGTTAACAATATTGCAGCAGTACGCACACAATCGAAGCGCAGTAAGGATGGCTAGTGTAACTAGCAAGAATACCACGATAGCAAGAAAAAGAAGTACGCTATTAACTATTAACGTACCTGTCTCTTCCGAAACGAATGAGTACAGAGAGTACGATATGTCTACCATCGTTCTCCTTAAGTCT
+
=;:@6//9////)/:::<=?>>===?<>==9;;=>>A8@>BAACCCD?CC?C@CDCBBCCC1A<A@794:444<=4<===<;;(444)5.555&5<<49666<::;;5:7;>:>B>9;;==CBAAA996A<<?@7;449.4::8883314.4<>9>=<<<:::7;====B?BA;>7717;===AACC?BBBBB3BD;@@@BB;;;B6;5:??>:><?@???<A?88843383777)39=8777>:>?7788;7;;=>@?BB><=>;;5:>9//(//-(-0607---
@ATNG8:04568:06720
GATGGTAGTGATACAGATCAGACACCAGAAGATCAGGAACTCTAGAAGAATTCAGATTTTTAACACGAGAGTAAACGTAAAAAGAAGGTTTTACAAGACTCACGTTAACAATATTGCAGCAGTACGCACACAATCGAAGCGCAGTAAGGATGGCTAGTGTAACTAGCAAGAATACCACGAAAGCAAGAAAAAAGAAGTACGCTATTAACTATTAACGTACCTGTCTCTTCGAAACGAATGAGTACGATGAGATCTCGTGTGCTACCATCGTTCTCCTTAAGTCT
+
AACC@CCCBBBBCCCCBCBCC@CCFACCB@CCCCCC@B?BBBAABA?AC@C?BBCBBBBB2A<AABBBBAABCC<>?@@AAA0@@=??CED;CCC@DAABCCC;;::?BB?BCD?CBBABDDBBBGED;;;@;?A;;69CCBABBB?D@CDD@CBCCCCAA>ABCCCCAAA?BBB?BBAA@8<=>;::9999%9A<BBBBBBBBB<@:>=??:<9<?BBB?BC@@@AB=??BB=BBD@BAABCCCB?>>AA???999<;;;:@AA=AA@@B267:/5-54;666
@ATNG8:04577:06729
GATGGTAGCACGACACGACGATGTGTACTCATTCGTTTCGGAAGAGACAGGTACGTTAATAGTTAATAGCGTACTTCTTTTTCTTGCTTTCGTGGTATTCTTGCTAGTTACACTAGCCATCCTTACTGCGCTTCGTTTGTGTGCGTACTGCTGCAATATTGTTAACGTGAGTCTTGTAAAACCTTCTTTTTACGTTTACTCTCGTGTTAAAAATCTGAATTCTTCTAGAGTTCCTGATCTTCTGGGTGTATCAGCGAGTATCTACCATCGTTCTCCTTAAGTCT
+
@:@B=ACBCCCBBBBCCCC;;<CCC@AADCCC@DCCD>CC@C@CCCBBBC@CDBBA?A?ACBC@B@CCBBBCBBB?BBCCC2AA>AAAB>AAAC@AA@?BA79:ABAA>AABBBBBB;>>D;><;??=A>==:=?>>6;:=<@@@@??@ACB>>><>>?<;;8;=AAAAABABB5;;ADD2>7:7;=BBB/??::;1;888;;>??@<@@??/@>>>B<B;?@=@@@A==><B=AAA@>><>>BE9>=>A??:::>=>>@ABAAA6::??A:>>@<A;?:?:::
@ATNG8:04580:06706
GATGGTAGGCACTGCGCACACATCCCAGAAGCATCAGGAACTCTAGAAGAATTCAGATTTTTTAACACGAGAGTAAACGTAAAAAGAAGGTTTTACAAGACTCACGTTAACAATATTGCAGCAGTACGCACACAATCGAAGCGCAGTAAGGATGGCTAGTGTAACTAGCAAGAATACCACGAAGCAAGAAAAAAGAAGTTACGCTATTAACTATTAACGTACCTAGTCTCTTCCGAAACGAATGAGTACTATAGACTATCTGAGACTACCATCGTTCTCCTTAAGTC
+
>556:==>7;554;999;555=<<<399;.455<<<<:>69/////;4::47277//-6666$6(---////3333(389;;==*<<7;7;??0665459555<;9:5:8==8==B65:;99>;;;=<<555545:;4405<;:;<5509=?:959=<8<99:2888333,3738<8,////(///(/88888$77133,322289939,2.33.34..--83--/6//-838(//6.6//(/889;;333875922227766/////8(/38883833,3171657
@ATNG8:04546:06797
GATGGTAGGCACTGCGCACACATCCCAGAAGATCAGGAACTCTAGAAGAATTCAGATTTTTAACACTAGAGTAAACGTAAAAAGAAGGTTTTACAAGACTCACGTTTAACAATATTGCAGCAGTACGCACACAATCGAAGCGCAGTAAGGATGGCTAGTGTAACTAGCAAGAATACCACGAAAGCAAGAAAAAGAAGTACGCTATTAACTATTAACGTACCTGTCTCTTCCGAAACGAATGAGTGCACACTCTCATATGACACTACCATCGTTCTCCTTAAGTCT
+
555=:?DD@E<66=BCCCBBBBBBH>CBB@DCBBBB?B@BBBBCBC?CB@D@CCCBAAAA2@@CCCCAAABA@@:@AABAAA0@@<>=CCC;CCHBCCCBAAA;;;0;=AB?DA@=?CC@BBCCCBBCCCCCD@FCAA=@?AAABBB@C@C@@=@B;::BCD>??CDBA?AA<@?<:==DDD>A?@;::999(9@=AAA;;;???=C<@@;;5;9==A??<?B::;CC@D?BBC=BBE?BBBB????@@CCCB@@;;;B=<<BB<<;=@@>C;>=A=A@C=A99:
@ATNG8:04550:06791
GATGGTAGATACTCGCTGATACACCCAGAAGATCAGGAACTCTAGAAGAATTCAGATTTTTAACACGAGAGTAAACGTAAAAAGAAGGTTTTACAAGACTCACGTAACAATATTGCAGCAGTACGCACACAATCGAAGCGCAGTAAGGATGGCTAGTGTAACTAGCAAGAATACCACGAAGCAGAAAAAAGAAGTACGCTATTAACTATTAACGTACCTGTCTCTTCCGAAACGATGAGTACTGTATCTATGTGTGCGCTACCATCGAATCCTCTTAGTCT
+
8844.4::;;==<5555555559;;3;<<.5655547=7555555<7<<6:04388:<<<.3/373773/////(///:::<+<<7=5999+555499955555546;;3::<3::555;;;5566<<==@<==@?8;;:459::7<96//7;://----(/668::6:;5///0///71733333333#3;17888::666/5.5555/53::>:884//////150566/////6;:;===<<<=:::33/:///:66996::776255/57737?937
@ATNG8:04554:06792
GATGGTAGCTATACGTATATCTATGTATCATTCGTTTCGGAAGAGACAGGTACGTTAATAGTTAATAGCGTACTTCTTTTTCTTGCTTTCGTGGTATTCTTGCTAGTTACACTAGCCATCCTTACTGCGCTTCGATTGTGTGCGTACTGCCGCAATATTGTTAACGTGAGTCTTGTAAAACCTTCTTTTTACGTTTACTCTCGTGTTAAAAATCTGAATTCTTCTAGAGTTCCTGATCTTCTGGGATGTGTGCGCAGTGCCTACCATCGTTCTCCTTAAGTCT
+
955=:=BBCCCCBBCDCDDDCCCBDBBBC;;9;DCE?CB@B@BBBBCCD@CCCCC?C@CBBB?B@CCCCBBBCF@BBBAA2??:?ABC>BBBB?BCC?CC=???BBB>AABBBBBD?@AA?C?CCBBA>9:6:<<<=A@@@@???AAAAA=@>><676=AA<?:?AAAB>>>A<>>???2>9=8;;:::.:AAAE;@>=>>>AABB<>>>>/>AA@A=A=>>;>AAA;;;;?:==:;//,-99949-//<<<AA@@?==<5::<9=>==;:>??<A;>;>;;;
@ATNG8:04574:06797
GTGGTAGCGCACACATAGATACAGTACTCATTCGTTTCGGTAGAGACAGGTACGTTAATAGTTAATAGCGTACTTCTTTTTCTTGCTTTCGTGGTATTCTTGCTAGTTACACTAGCCATCCTTACTGCGCTTCGATTGTGTGCGTACTGCTGCAATATTGTTAACGTGAGTCTGTAAACCTTCTTTTTACGTTTACTCTCGTGTTAAAAATCGTGAATTCTTCTAGAGTTCCTGATCTTCTGTCTACTACACTGCTACTCTACCATCGTTCTCCTTAAGTCT
+
A<<9=<@;;;;@@@B@@=>9;666=>><=<<5:444)44.4999995554999997<7<<<C@B=A@>@>;;>>:==CCC1668<;<=6@<@<7;;;7<=166;=<<88-,,,,,,0---6;,56<;55/7)////)//:<===<95544444<856626>9=9>>;:9::////55)5494;>>>=+::55506<:;:<955-05555'-,,,,,(,,27399:8:54./5//////6;9>=?=<;;9=994555<A999AA49994465558<8<25544
@ATNG8:04577:06789
GATGGTAGCTCGCTGATGATATCTCCAGAAGATCAGGAACTCTAGAAGAATTCAGATTTTTAACACGAGAGTAAACGTAAAAAGAAGGTTTTACAATACTCACGTTAACAATATTGCAGCAGTACGCACACAATCGAAGCGCAGTAAGGATGGCTAGTGTAACTAGCAAGAATACCACGAAAGCAAGAAAAAAGAAGTACGCTATTAACTATTAACGTACCTGTCTCTTCCGAAACGAATGAGTACGAGAGAGCACACGTGTCTACCATCGTTCTCCTTAAGTCT
+
?CAE?BBABBBBBBDCCCBCCBBBC@CDDBCCCCBB=A>BACCCCC@DD?A=AAA???AA1B=AACBBBBCBBA9=>:;;;;*;@<@@FFE<CBC@CIICCBCBA?B@CC@CCD?AAAACBCBCCCCDCCCC?CCBB?BA@@AAAA>B@CBB?BCCDDDBB?BBDCBB?BC??>?4::=??8<??;99::9:%:><<?<?CCBBA:<:;8AA0:69?BCB?BB???>?;?=AAA=BBB?BCCCCBBBBBBCAAABCBABCCBB>>><?===@<@@@:@==8?:::
@ATNG8:04583:06771
GATGGTAGCATCATGCATATCTCACCAGAAGATCAGGAACTCTAGAAGAATTCAGATTTTTAACACGAGAGTAAACGTAAAAAGAAGGTTTTACAAGACTAACGTTAACAATATTGCAGCAGTACGCACACAATCGAAGCGCAGTAAGGATGGCTAGTGTAACTAGCAAGAATACCACGAAAGCAAGAAAAAGAAGTACGCTATTAACTATTAACGTACCTGTCTCTTCCGAAACGAATGAGTACAGAGAGTACGATATGTCTAATCGTTCTCCTTAAAGTCT
+
?@@B?BAACCCCDCCBBCECFDCCC@DCCBBBBBBB?B@CBAAADE@CB?CACCBBBBBA2@=?@?A?AAB>?<5<>;<;;;$::7;;>>>2>B@=@A?@?;>99258<@7@@A<@AB@BCBBAAAAB@@@C??>AB@BBCCCCCC?B>AAC?BBBBBCCC>?@BCCC?BB@CBA>@A:98349=8=BCCC1BC=>>?@AC>>?@B?@>;:)0*0==>A?BBBBB@@<>;>AA7>@A=@BBABCCAAAABBBCBBBBBBB?A@A>CCDC:==A>A;@?:@?@@
@ATNG8:04534:06819
GATGGTAGAGGAGACTGTAGCGCACCCAGAAGATCAGGAACTCTAGAAGAATTCAGATTTTTAACGCGAGAGTAAACGTAAAAAGAATGGTTTTACAAGACTCACGTTAACAATATTGCAGCAGTACGCACACAATCGAAGCGCAGTAAGGATGGCTAGTGTAACTAGCAAGAATACCACGAAGCAAGAAAAAAGAAGTTACGCTATTAACTATTAACGTACCTGTCTCTTCCGAAACGAATGAGTACGATGAGAGAGCTCTCTCTACCATCGTTCTCCTTAAGTCT
+
448<698=99.4:<:555=;;?;?@=46:9=@A@A;;295994:;;;9<<8<89988;;;;'827788878978818>@>@><'00+//7<<</===6<>@CFA@@A7;5;;5;@@;@@;;;@AB@AAA@@BAA>BBAB<;99<<;;;7;4://+/:;:;;996///966)3/(///(//6606994333333#39433.789<>8<8<2;252,2,25;;<;><<@A<A;?788>6;;;6;;;?@@@@>?877=;;;85555555550622233833,.27.3...
@ATNG8:04544:06803
GATGGTAGTGATACAGATCAGACACCAGAAGATCAGGAACTCTAGAAGAATTCAGATTTTTAACACGAGAGTAAACGTAAAAAGAAGGTTTTACAAGACTCACGTTAACAATATTGCAGCAGTACGCACACAATCGAAGCGCAGTAAGGATGGCTAGTGTAACTAGCAAGAATACCACGAAAGCAAGAAAAAGAAGTACGCTATTAACTATTAACGTACCTGTCTCTTCCGAAACGAATGAGTACAGAGAGTACGATATGTCTACCATCGTTCTCCTTAAGTCT
+
A@AB?BCCCBBBBCBDCBBBCCCCB?BBD@CCCCBB>B?BBCDCCC?AA?D?CCCAAAAA2A?BCB@ABBBBBB<B@BBCDC5BB?B>BBB:BCCAC@AAEDDCB?B@BB?ACD@CBBBC@@@CCCCCCCDC?CBDD?BABBBBBC=B?BCC@BBBCBCCB?CBCCCC?BB@BBB=@AAAA;A@@:<<<<=.???BBBBCBA<;284:>AA<?<?AA@@<@A@@?BB@C?BBB=???>BBBBCBBBBCCCAAAAAABBBB@@@BA;@@@>>:>9:598=8>;;;
@ATNG8:04552:06813
GATTTATAATGATAGACGACACCAGAAGATCAGGAACTCTAGAAGAATTCAGATTTTTAACACGAGAGTAAACGTAAAAAGAAGGTTTTACAAGACTCACGTTAACAATATTGCAGCAGTACGCACACAATCGAAGCGCAGTAAGGATGGCTAGTGTAACTAGCAAGAATACCACGAAAGCAAGAAAAAAGAAGTACGCTATTAACTATTAACGTACCTGTCTCTTCCGAAACGAATGAGTACCTCTCAGACGCTCATCCTACCATCGTTCTCCTTAAGTCT
+
A::9/;BB@CBBBBBBB;:;BB=BBB?AAAA;;4:<?A@BCAA?@?<?=@AA@@@@@.@=AA???@@@???8>@ACCCC1AA=A@BCC:CBB>BDCBAAC;;8:@AA>ABB8;:AACBAAACFBBBBBA>@;::<??CCBCCD?D@D::8:AA@AAAA=AB???B<???BA@9>==;=7;??;A@????'8615;7;A>??@<?:;9AB;B==<ABC@DBBBBBC@C9:9D>FBA?BBBBBBC?CCAAAABAA===>;:4:==9?@:99?AAA;>9>;?>BB
@ATNG8:04569:06820
GATGGTAGGCACTGCGCACACATCCCAGAAGATCAGGAACTCTAGAAGAATTCAGATTTTTAACACGAGAGTAAACGTAAAAAGAAGGTTTTACAAGACTCACGCTAACAATATTGCAGCAGTACGCACACAATCGAAGCGCAGTAAGGATGGCTAGTGTAACTAGCAAGAATACCACGAAAGCAAGAAAAAGAAGTACGCTATTAACTATTAACGTACCTGTCTCTTCCGAAACGAATGAGTACGAGAGAGCACACGTGTCTACCATCGTTCTCCTTAAGTCT
+
ACBD?BBD@BBBBDBCDBBBBCCCC=CCC?BABB@A?A?BBCCCCB@CC@C@CCB:99::):>ADBBBCCC::939?@@@@@0@C?C@FFE;JCDACBBABABB@AAACC?CDD@AAACCCCCBBABBBBA?;?B8859A@@ABAA>A@BBB?BBBBBBCC?CCAAAC?CA=>>>8;<@BB;@>=8<=<=>/>B=A???A@A>><>7;;?@;><>@BBB?BA@@@?=:>9=>?8?BC@BAABDDCBAAABB?BBB>>>A@::;@A=?>==A=A@A<A9<:<:::
@ATNG8:04534:06859
GATGGTAGAGAGAGCTCTCTCATCGTACTCATTCGTTTCGGAAGAGACAGGTACGTTAATAGTTAATAGCGTACTTCTTTTTCTTGCTTTCGTGGTATTCTTGCTAGTTACACTAGCCATCCTTACTGCGCTTCGATTGTGTGCGTACTGCTGCAATATTGTTAACGTGAGTCTTGTAAAACCTTCTTTTTACGTTTACTCTCGTGTTAAAAATCTGAATTCTTCTAGAGTTCCTGATCTTCTGGCGCTCTGTCACGTCTGCTACCATCGTTCTCCTTAAGTCT
+
:99A9=ACBCBCCDCAA@@CCCGCDBBBCDAB?ADCF>CE@C@BCCCEBB?BCCCC?C?CCBB?B?BCCBBAB<C799777$9;;?BBB=BCBA>A??;?@=@@AAAB>ABBBCBBB>BBA<A<AAA?A>>>8==>><>@EA@@>>>@@@A???@<A>>;??:>:>=AAAAABD=@@@@@6?:>:;;;;:.:ABBC7<;@888::;;5;>??/@>=>@=F<==:>BBC>>?;?<AABB>>:>>>=AA;;;>>?>????====>??=CC@@@=A@@<@<A:==>>
@ATNG8:04542:06851
GATGGTAGCTCGCTGATGATATCTCCAGAAGATCAGGAACTCTAGAAGAATTCAGATTTTTAACACGAGAGTAAACGTAAAAAGAAGGTTTTACAAGACTCACGTTAACAATATTGCAGCAGTACGCACACAATCGAAGCGCAGTAAGGATGGCTAGTGTAACTAGCAAGAATACCACGAAAGCAAGAAAAAGAAGTACGCTATTAACTATTAACGTACCTGTCTCTTCCGAAACGAATGAGTACTGTATCTATGTGTGCGCTACCATCGTTCTCCTTAAGTCT
+
;56?;ACCCCCBB@@ACECCCBBBCACCDBCBBB@@>@@CCEDBCC?CC?A@CFC?????1??BBBADDBCAAA:@AABBBC2AA>B@DCC;CDD@CABADDD@@<@?BB?BCC?BCCCCCCCBBCCCCDCC?BB@A<AA@@BCAA>B?BAB>BDDDDCBA?BBBBBB?BB@AAA999@AA<BBB@BBDDC3BB@DAA@CAAAA8:7;>@?5;7;?BAB@BBBAAAA=A>ABB>CBE@???CDDCBBBBBBBAAACCBBBB@@@@=AAAAA:>=@;?;@;?>>>
@ATNG8:04551:06898
GATGGTAGCGCACACATAGATACAGTACTCATTCGTTTCGGAAGAGACAGGTACGTTAATAGTTAATAGCGTACTTCTTTTTCTTGCTTTCGTGGTATTCTTGCTAGTTACACTAGCCATCCTTACTGCGCTTCGATTGTGTGCGTACTGCTGCAATATTGTTAACGTGAGTCTTGTAAAACCTTCTTTTTACGTTTACTCTCGTGTTAAAAATCTGAATTCTTCTAGAGTTCCTGATCTTCTGGTCTACTACACTGTACTCTACCATCGTTCTCCTTAAGTCT
+
;5:>8<BABBDCCCBCCCCCCCCCCCCDCC@??@BBC=CC?C@CDDDACC?CDDDD?C?BBBB?C@CCCCBBBCD?BABBB5BD?BBBB=BCCC@CCDACC;;;BCCC@CCCCBCCF@DBB?D@CCBBCBBB@CCBC@CBCCBCCBCCDBBBDBC?BBD@DD=B?BCCCCDCBC?CBBDD;E@C@@@@@@0@BBBD>AADCCCCCCC<@@@@0@BBBB?A?@C@DEDBAAB@C@CCCBCA>@@B?BBBCBBBBBBCCDDCCBBBB@CCCCB@BBC?A?B@C@@@
@ATNG8:04556:06892
GATGGTAGCATCATGCATATCTCACCAGAAGATCAGGAACTCTAGAAGAATTCAGATTTTTAACACGAGAGTAAACGTAAAAAGAAGGTTTTACAAGACTCACGTTAACAATATTGCAGCAGTACGCACACAATCGAAGCGCAGTAAGGATGGCTAGTGTAACTAGCAAGAATACCACGAAAGCAAGAAAAAGAAGTACGCTATTAACTATTAACGTACCTGTCTCTTCCGAAACGAATGAGTACGTGTGCGACGTGTCTCCTAATCGTTCTCCTTAAGTCT
+
;;::<:;?<@ABCBBBCC:9:CFFE@BBC@BBBB;;097?@BBCBB@CF=@=?A@999:9$94@::ACCCD@@@88:;@@@?0>A=@=BBB:BCC@BCCBCDCBB?@@BB@DDB>@@B@@ABBBCBCADBBB>AA?@>@<;;;;;A?C?C@A?ABBBECDC@CBCBCB>AA?C??;?@@@@;9978<;<<>.=C?DBAAAAACC?@;A@BD7:7:A@@@?BBBAA@@=A<??>9=8718;=??@A@@>9773339>9=<7729;4==5505875:293:;<<
@ATNG8:04561:06879
GATGGTAGCGCACACATAGATACAGTACTCATTCGTTTCGGAAGAGACAGGTACGTTAATAGTTAATAGCGTACTTCTTTTTCTTGCTTTCGTGGTTTTCTTGCTAGTTACACTAGCCATCCTTACTGCGCTTCGATTGTGTGCGTACTGCTGCAATATTGTTAACGTGAGTCTTGTAAAACCTTCTTTTTACGTTTACTCTCGTGTTAAAAATCTGAATTCTTCTAGAGTTCCTGATCTTCTGGGTGTATCAGCGAGTATCTACCATCGTTCTCCTTAAGTCT
+
@@@B;@AB;;9CCEEBBCDCCCCCCCDCCC;;6;DBB>BC@BGCCCCCCCACFBBBAC@CBBB=A?ABACDCBBB?;;;;;*5@9BCAC8CBBB@CFG<BCA;=;CCC@BBCCCCCC?@@C?B?BAA@AAAA>BBAB?BBBBB@AACCCBAAA??<ACC?CC@B@CDDCCCCCD@BBFFF<IAF@DCDDD5CCCCC>CGCCCBBCDC?BCAA2B::;C@C@DC@BCCCCBB@B?BCBBCB?BCCD>DDCCBBCA@@CDBBBCCCD@CBBBB=@@A>A?A@CBBB
@ATNG8:04570:06891
GTGGTAGGCGTGTGAGAGTCTGCCCATAAGATCAGGAACTCTAGAAGAATTCAGATTTTTAACACGAGAGTAAACGTAAAAAGAAGGTTTTAACAAGATCTCACGTTAACAATATTTGCAGCAGTACGCACACAATCGAAGCGCAGTAAAGGATGGCTAGTGTAACTAGCAAGAATACCACGAAAGCAAGAAAAAGAAGTACGACTATTAACTATTAACGTACCTGTCTCTTCCGAAACGAATGTAGTAACTATGTAGAGCTCTATACTAATCGTTCTCCTTAAGTCT
+
://)//9.4449<<>@AC:55:::0:::7?;<@AA?B>B@=>@:;45=9<8BB696@@@+;7;><999@AAAD:?@90000)00+0;>>>,0).8).--/87:7BF7B><>9///9(/..55..225578559A;<;;7.575696266'5069A>A?997>@A?AAA@@@;:938@@499>@@7=00+00000(0/)7988>?79:54979;::1808:8866<;=999937177707?>600/---505--/8993333377333:::.//8838//(/38499<4
@ATNG8:04574:06882
GATGGTAGTATCTGCACACTCTGTCCAGAAGATCAGGAACTCTAGAAGAATTCAGATTTTTAACACGAGAGTAAACGTAAAAAAGAAGGTTTTACAAGACTCACGTTAACAATATTGCAGCAGTACGCACACAATCGAAGCGCAGTAAGGATGGCTAGTGTAACTAGCAAGAATACCACGAAAGCAAGAAAAAAGAAGTACGCTATTAACTATTAACGTACCTGTCTCTTCCGAAACGAATGAGTACACACTCTCATATGACACTACCATCGTTCTCCTTAAGTCT
+
5::B?BB@>954454555=>666>>8<=A1555=55.57<>@@@<A<@@<@=@;9:<?=?.=>AAAABB988@A898994449#9/)/3:::,//:6:<<CCCBCB@B?@@=@CC7;<@?@A@A@B:9999@@:?@;;6:;9AAABB=A>A;;6;BBABBCD@CCCBBCADF?A??599?AA=?=<<99::::%:?;>?=?A@C>=:=;>=880818:@BB?AABAAAA=@=@@>9=<>9=;=??=><>???@AA>956??:9::8848<;:;8;=<8=?B@BBBA
@ATNG8:04582:06851
GATGGTAGCACGAGTCACTCATATCCAGAAGATCAGGAACTCTAGAAGAATTCAGATTTTTAACACGAGAGTAAACGTAAAAAGAAGGTTTTACAAGACTCACGTTAACAATATTGCAGCAGTACGCACACAATCGAAGCGCAGTAAGGATGGCTAGTGTAACTAGCAAGAATACCACGAAAGCAAGAAAAAGAAGTACGCTATTAACTATTAACGTACCTGTCTCTTCCGAAACGAATGAGTACTATGTAGAGCTCTATACTACCATCGTTCTCCTTAAGTCT
+
;55>:>CCCBA@=GDDBBBBDBCBC@CCC?BCCCBB?B?CBBECCC@CC@C@CCCCCCCC2C?BBCCCBBBBBB<ABABBBD2CB@C@IFD;DED@DAAABBCBB?B@CC@CCC=AABBBDDBBBCBCBBBB?BCBB@BBBBBBBB>B?CBB@BCCCCCCC?AABBBB?BD@@>?=??BBB>BBB?ACCCC/CC?A@@@C@@@D<>7;;BB;>;>ACBB?BBAA@AB>A>AED>BBB?BBBCCCCBBBBCCBB>>>==<<=>>>A=AA===<A@B<?7;7::;;
@ATNG8:04583:06877
GATGGTAGCAGACGTGACAGAGCGCCAGAAGATCAGGAACTCTAGAAGAATTCAGATTTTTAACACGAGAGTAAACGTAAAAAGAAGGTTTTACAAGACTCACGTTAACAATATTGCAGCAGTACGCACACAATCGAAGCGCAGTAAGGATGGCTAGTGTAACTAGCAAGAATACCACGAAAGCAAGAAAAAGAAGTACGCTATTAACTATTACGTACCTGTCTCTTCCGAAACGAATGAGTACGATGAGATCTCGTGTGCTACCATCGTTCTCCTTAATCT
+
;9:B:BCCBBBCCCCCCCCDDDDCB?BBCA@AACBB?B@BBCCBBB@CC?B?BBBCCCCC3C?BBBBBBBBCCC>BBBBBBB3AB=B7;;;7;DEAGBBBCCCCC?C@A@>@CC?B@CCDDCEBBBDCBDBC@BBBB?BBCBCCBC@C@C??<?BBBBBCC=AAACCC?AA?BBB?BBCFC=A??<?BCCD3CC?BAAACACCB6668CBE<@??BDE@DB:::?>3939==6???;?BBCBBBBBCCCBBBB>>=@@@@??DD=AA?@@<??@:>:=:>>B
@ATNG8:04544:06915
GATGGTAGCACACGAGATCTCATCGTACTCATTCGTTTCGGAAGAGACAGGTACGTTAATAGTTAATAGCGTACTTCTTTTTCTTGCTTTCGTGGTATTCTTGCTAGTTACACTAGCCATCCTTACTGCGCTTCGATTGTGTGCGTACTGCTGCAATATTGTTAACGTGAGTCTTGTAAAACCTTCTTTTTACGTTTACTCTCGTGTTAAAAATCTGAATTCTTCTAGAGTTCCTGATCTTCTGGGTCTACGCTCGTCGCGCTACCATCGTTCTCCTTAAGTCT
+
@@@B?BBCBBBCBCBCCABBGCDICDCCECBB@BBBB>CDACBGDBBBBB@CCCDC?C?AACC?C?BCCCCCCAA>9:999)7A?ABBB>BCCC?B??9>?4:9?CCC>AABBBBBB>B@B@B@BB@B>::;<@?@?:>=D==>=>@@BA@==<<8::;<AB=B;??AAAAACC<@@@BC3@=@===<<;+<:999.776///=:;=18888(5>>AC:A;?@<@@??>==<@:=>@@??7;;BB:B@@@AA@@@@@@AA@???A;@@AAA9<<A=A=A=D@99
@ATNG8:04554:06906
GATGGTAGTCTCAGATAGTCTATAGTACTCATTCGTTTCGGAAGAGACAGGTACGTTAATAGTTAATAGCGTACTTCTTTTTCTTTGCTTTCGTGGTATTCTTGCTAGTTACACTAGCCATCCTTACTGCGCTTCGATTGTGTGCGTACTGCTGCAATATTGTTAACGTGAGTCTTGTAAAAACCTTCTTTTTACGTTTACTCTCGTGTTAAAAATCTGAATTCTTCTAGAGTTCCTGATCTTCTGGGCAGACTCTCACACGCCTACCATCGTTCTCCTTAAGTCT
+
9:B>;>CABBDCDECB;;;?555996;<:>@@:>>@B<BB8;9;BDCAA>:C;66?5:;A@>@==9@=?@==<<<599999'444(4<9<25559.55727;)//778<269@?@=@A499>2929@B@BA@@=@BBB@CBAABBBBCBBB;;;>?9;:9<@@:>::9559<<<<7<55555$56;499@<@$99999,5>@999==9:29595$944558=7==8655:>59299?;<??:<<9:669??@CC@@@@@@@@@;@AA=@@@@@<@???B?B@BBBA
@ATNG8:04557:06918
GATGGTAGTGCGTGAGAGAGAGACCCAGAAGATCAGGAACTCTAGAAGAATTCAGATTTTTAACACGAGAGTAAACGTAAAAAGAAGGTTTTACAAGACTCACGTTAACAATATTGCAGCAGTACGCACACAATCGAAGCGCAGTAAGGATGGCTAGTGTAACTAACAAGAATACCACGAAAGCAAGAAAAAGAAGTACGCTATTAACTATTAACGTACCTGTCTCTTCCGAAACGAATGAGTACTATAACTATCTGAGACTACCATCGTTCTCCTTAAGTCT
+
444;8=ACBCCBCBB@ABBCCCAAA>ABCBEBBBA;@B?BBB;::C@CC?CAAAAAABBB1B?BB=BBBAA988+8>;;;;:';??BADDD7CCC@C@BABBB::8;@CC@CCB@BBBBCCDCCCCAAACCC@CCBC?AACCBBBB?C@CCB@BCCCAACC?BBB>CC@BC?BBC>AA@@@;@CB?BCBBB3BB?BCBBBBBBB>A>A@CD;?<?@A@@=@B@??BB?B?BBE=BBA>BCCCBBBCCCC?CCCCAAA@@;;;AA=AAA@B<??@=@:@;@000
@ATNG8:04564:06902
GATGGTAGCAGACGTGACAGAGCGCCAGAAGATCAGGAACTCTAGAAGAATTCAGATTTTTAACACGAGAGTAAACGTAAAAAGAAGGTTTTACAAGACTCACGTTAACAATATTGCAGCAGTACGCACACAATCGAAGCGCAGTAAGGATGGCTAGTGTAACTAGCAAGAATACCACGAAAGCAAGAAAAAGAAGTACGCTATTAACTATTAACGTACCTGTCTCTTCCGAAACGAATGAGTACGTGTGCGACGTGTCTCCTACCATCGTTCTCCTTAAGTCT
+
:::>:D;;<CDJBBBBCBBBBCCAA=ADE@CCCD@@?A@FCBBCCD@CC?B?BBBBBBBB3C?AAACCCCCCCC=A=;;;;;*;C?C@CCC<CCCADCCBCBDCB@C@BB?BAA=ABBBCBBBCCGCCBBBC?BBBB?BBBBAB@B@C@CBB?BCBBCBCCACCCCCD?BB????=AABBA;A@>;:9999(:A=A???CA==>1719>?=6;8;BCCC@CC@@?BB<?=@CC=BBB?BBBDFC??>BCBBABBB@?>>>><AA@<AAA?B?BBB?B?B>A?>?
@ATNG8:04577:06903
GATGGTAGTGTGTCTCTGAGAGTAGTACTCATTCGTTTCGGAAGAGACAGGTACGTTAATAGTTAATAGCGTACTTCTTTTTCTTGCTTTCGTGGTATTCTTGCTAGTTACACTAGCCATCCTTACTGCGCTTCGATTGTGTGCGTACTGCTGCAATATTGTTAACGTGAGTCTTGTAAAACCTTCTCTTTACGTTTACTCTCGTGTTAAAAATCTGAATTCTTCTAGAGTTCCTGAATCTTCTGGGATGTGTGCGCAGTGCCTACCATCGTTCTCCTTAAGTCT
+
;55C;>CCBBBDECCCBBBBCCCCCCCCBCCC@???D>CC?C@CCFBCBC@BBCCC@C@CCCC@D@CCCCCCCCCACCCCC5CC?A@AA<@BAB?BCB>BD?BABCGGAGCBBBCCCACBB?B@DDDDDBBB@CCBB@CCCCCECCCCBBCCBBB?BDB@BB?B@ABBBDCCCCAC@@@@7@=A>AAABE>CCCCC=CDDDCECBBB4:;;;*;AABB?BACC@CCCCBBB@C@DCC@CCC>B>>>9<000AAABBBCBCBC@CBB?BBBDC?BBC?B?A>BB;;
@ATNG8:04582:06931
GATGGTAGGACGAGCGTCTGAGAGGTACTCATTCGTTTCGGAAGAGACAGGTACGTTAATAGTTAATAGCGTACTTCTTTTTTCTTGCTTTCGTGGTATTCTTGCTAGTTACACTAGCCATCCTTACTGCGCTTCGATTGTGTGCGTACTGCTGCAATATTGTTAACGTGAGTCTTGTAAAACCTTCTTTTTACGTTTACTCTCGTGTTAAAAATCTGAATTCTTCTAGAGTTCCTGATCTTCTGGATACACTCATGTGCACCTAATCGTTCTCCTTAAGTCT
+
??@B?=AA7@A@A;:5@CBCCBBB>ABCDD@A>AABA<BC>A?BBBBBCC?BCD;;8;=BBBB?C?AAICCCCA@;;:;:;;%;@=>ADC=B;AA8B=<><B?A@BCCC@BBBCBBCM@BBC@C?BBBAA@@@7;;BD>CBBBCBBB@@ACCBGCC@CBB@CC@C8;;BABBBBCACCCCC9A4929;:;:*:B@BC>AACECBA>==.5555$49955058<<8=BBAA9:4:=@??BBA>@@F>AABBCBCAA000A<<<@BD?CC@@=@@@=A=A=AABB
@ATNG8:04546:06973
GATGGTAGCTCACGTACGTCACACGTACTCATTCGTTTCGGAAGAGACAGGTACGTTAATAGTTAATAGCGTACTTCTTTTTCTTGCTTTCGTGGTATTCTTGCTAGTTACACTAGCCATCCTTACTGCGCTTCGATTGTGTGCGTACTGCTGCAATATTGTTAACGTGAGTCTTGTAAAACCTTCTCTTTACGTTTACTCTCGTGTTAAAAATCTGAATTCTTCTAGAGTTCCTGATCTTCTGGACGACGCGCACTGACACTACCATCGTTCTCCTTAAGTCT
+
888AGA?C;;6;;;;=?DBB@:99?BCCBBBB@BCCD>BB?C?CDCCCDDADDBBB?B@BBBC?B;;;BCBCBCB>BBCCC3BB?BB@@5@>BB@BBA?AA8::9A@A>BBBAAABB>BBC@D?>>>??@@@=BBAA;@@AAA@@>AAAAAA???;>==8=@<@=AAA???@@B=B@@@@3>:>:>>===8=>@BB:???888>>>>;?@@@/>>???=?<?D=@A@;;;B=B=@AA@>>7;;>766///;;=AA@@@@>>>A@@<??@?A<@??:=8=:=:::
@ATNG8:04554:06995
GATGGTAGCACACGAGATCTCATCGTACTCATTCGTTTCGGAAGAGACAGGTACGTTAATAGTTAATAGCGTACTTCTTTTTCTTGCTTTCGTGGTATTCTTGCTAGTTACACTAGCCATCCTTACTGCGCTTCGATTGTGTGCGTACTGCTGCAATATTGTTAACGTGAGTCTTGTAAAACCTTCTTTTTACGTTTACTCTCGTGTTAAAAATCTGAATTCTTCTAGAGTTCCTGATCTTCTGGGCAGACTCTCACACGCCTACCATCGTTCTCCTTAAGTCT
+
;55=:=DDDDBBBBBCCDDCCCCDBBCDDDCBACCCC?CC?CAECBBCCD@CBBBB@C@CCBB?B@CCCBCCBAA?CCCAC1CC?DBBB>BBCDABBB>AA=?@ABBB@BBBBBBBB>BBC?B?BB?BA===;A@@@;???<;;<AAAAAAA???<??@<>>:><AA>=>?ABA;??@AA;A=D:>>@@@/@A>==,88;788><==<????/>@@@A;@<?A<A@@D888<@<@AAA@@:==AA:A:::;;A@@@AA???;@@@;>:;:<6<:=4:4;5;===
@ATNG8:04555:06998
GATGGTAGTATATCGCTTCGCTATCCAGAAGATCAGGAACTCTAAGAAGAATTCAGATTTTTAACACGAGAGTAAACGTAAAAAGAAGGTTTTACAAGACTCACGTTAACAATATTGCAGCAGTACGCACACAATCGAAGCGCAGTAAGGATGCTAGTGTAACTAGCAAGAATACCACGAAAGCAAGAAAAAGAAGTACGCTATTAACTATTAACGTACCTGTCTCTTCCGAAACGAATGAGTACTACTCTCAGAGACACACTACCATCGTTCTCCTTAAGTCT
+
--//)/8894444555:7666@;;;8;99.555<55.55/////)/<7;<:=:<??BABBB.;59=;;;<===<=5:895555$55.5.555&59;6;<<<>=<:>8>8:;5;;:;@@;:;9<=656====:;7>?>@;@???A@@A=B<B000@<;;ABH?BAA>>>177<A?:5=<>;=8:@B>??@@@0@=90/.5572559>:><>A;B;A@:99=>==??>:687BBC<@@@.33:333;??@B=<=?=<<@77;A;:::37;<<A.56;6;4;5;==<
@ATNG8:04558:06979
GATGGTAGGCGTGTGAGAGTCTGCCCAGAAGATCAGGAACTCTAGAAGAATTCAGATTTTTAACACGAGAGTAAACGTAAAAAGAAGGTTTTACAAGACTCTCGTTAACAATATTGCAGCAGTACGCACACAATCGAAGCGCAGTAAGGATGGCTAGTGTAACTAGCAAGAATACCACGAAAGTAAGAAAAAGAAGTACGCTATTAACTATTAACGTACCTGTCTCTTCCGAAACGATGAGTACTGCGTCTCACTCTCGCCTACCATCGTTCTCCTTAAGTCT
+
;::<8=CB?BBBCCBBBBBBBBBAD>DCC@CCCCAA?A@DCCCBBB@BB@B@DDGCCCGD2D@@@ACCCBBBBK>DAAA@@?.??;@<AAA5??A@ABCCCBBBB?B?CC?BA@=@AAABBBBBDBBB>=>>=>>BB>C@A??@>94:<=>B?BBCCCCCC??>>>BB?BD>BBB<?9;<>7>CB@CCCDD3@A=ACCFBBBAA<@=ACA@>A?BBCCC?BBB@565:@;@=>46000>>@@BA999???==;;;@@BBH<@@@<@887=8<<?:><>=BB::
@ATNG8:04561:06974
GATGGTAGATACTCGCTGATACACCCAGAAGATCAGGAACTCTAGAAGAATTCAGATTTTTAACACGAGAGTAAACGTAAAAAGAAGGTTTTACAAGACTCACGTTAACAATATTGCAGCAGTACGCACACAATCGAAGCGCAGTAAGGATGGCTAGTGTAACTAGCAAGAATACCACGAAAGCAAGAAAAAAGAAGTACGCTATTAACTATTAACGTACCTGTCTCTTCCGAAACGAATGAGTACGAGAGAGCACACGTGTCTACCATCGTTCTCCTTAAGTCT
+
99:C@C>CCCCBBBBDDDCCBBCCD>CBA@BCCBBC>@>@BCDDCA?BB>A@ACA????>.??BBBBBBAABB@8?>:;;;;*;C@C@CFD;DDD@CCCCCBBCC?B>AB@BCC@CCCCBCCCCECCCCBBB?ABCD@CAAABBBB?C@CAB?BCCCCCCC?AABBCC?BB@>>??AAAA@;>>>;::9999%9?<??<?BBAAA<A8<;BB:>:>ACCC@BCACC@@=@=CAB<BDD?BABBBBCDBABCABBBBBBBBBBB>@@<@>>>C?ABC@C<:7:;;;
@ATNG8:04563:06952
GATGGTAGTAGTACACTAGTCATACCAGAAGATCAGGAACTCTAGAAGAATTCAGATTTTTAACACGGAGAGTAAACGTAAAAAGAAGGTTTTACAAGACTCACGTTAACAATATTGCAGCAGTACGCACACAATCGAAGCGCAGTAAGGATGGCTAGTGTAACTAGCAAGAATACCACGAAAGCAAGAAAAAGAAGTACGCTATTAACTATTAACGTACCTGTCTCTTCCGAAACGAATGAGTACACACTCTCAGAGACACACTACCATCGTTCTCCTTAAGTCT
+
CBAC>B@:::/0/<<@>A<B=B=@@=::;:>;999@=@:AACCGDEACC?B=;;;:AAAB1A7??49.9:::438*9;44444$5;7;.555&59949;;;BC>CC?C?;<;<CC@CBBCCCCBBBBBAABBA=A@;:5;A@@BB::6;>AAA=AD@@@BBC@BCBDCD?CC???>9??@AA;AAA;99:9:.:A?BBA@BA?;;1817<>A8><>?BBA?AA@@A@A>A>ACC@BCC???>BBDBBBCBB997:<??@BCBBBABB@B@?8918988>9=7@A=>
@ATNG8:04565:06955
GATGGTAGGAGACACGTCGCACACGTACTCATTCGTTTCGGAAGAGACAGGTACGTTAATAGTTAATAGCGTACTTCTTTTTCTTGCTTTCGTGGTATTCTTGCTAGTTACACTAGCCATCCTTACTGCGCTTCGATTGTGTGCGTACTGCTGCAATATTGTTAACGTGAGTCTTGTAAAACCTTCTTTTTACGTTTACTCTCGTGTTAAAAATCTGAATTCTTCTAGAGTTCCTGATCTTCTGGTATACACACTCGCTCGCTACCATCGTTCTCCTTAAGTCT
+
@:?C@CCB?BBCCCCCCCBBBCCCCABABABB?BCJJ?CCAC@CBBBCBC@DC@@@?B>BCEGAC@CAAABBDBB?BBDDD2A@;<977(3:9?=BBA<><+00;??@;@BBBCCCC>AAB?B>>>@@@::;<?>>?5;:=>>>?@BAAAAA@@@7;;A<AB=D<??;<;???A<???DD5@<@<?????/?=99=19/////;::=08877$2996=:>;>@9@AAAAAA<>;>?:;;B7;;E=B;;:::===B===>==>???<@@AA=9@=9--+-07---
@ATNG8:04565:06972
GATGGTAGACATATCGTACTCTCTGTACTCATTCGTTTCGGAAGAGACAGGTACGTTAATAGTTAATAGCGTACTTCTTTTTCTTGCTTTCGTGGTATTCTTGCTAGTTACACTAGCCATCCTTACTGCGCTTCGATTGTGTGCGTACTGCTGCAATATTGTTAACGTGAGTCTTGTAAAACCTTCTTTTTACGTTTACTCTCGTGTTAAAAATCTGAATTCTTCTAGAGTTCCTGATCTTCTGGGTGCGCTACAGTCTCTCTACCATCGTTCTCCTTAAGTCT
+
;9;E@DDABCCCCDBBBBDDDCCCBBBCCBBB@BCCD<@A@C?BCCCDBB?BCCBC?C?AAAC@C?@@ABCBB<@6?====+<B7B>?=1=A@A?BAA>AB?>>?BBC?AACCA@@A;==<9A;AAAAAAAA<A@>>8>@@>><@ACAAA???@@=?>>=DD<A8<<AAAACAA;???AA6A=A:;;;;:+;><<<+//7///<:9=;???>/<>>BB=B=AC<AAAA;;:6:4:AA>>>:>>AA9@??D==>AAAAA===ABAA<;:;>A=AAA<A<@:???@
@ATNG8:04567:06994
GATTAGAGAGAGCTCTCTCATCGTACTCATTCGTTTCGGAAGAGACAGGTACGTTAATAGTTAATAGCGTACTTCTTTTTCTTGCTTTCGTGGTATTCTTGCTAGTTACACTAGCCATCCTTACTGCGCTTCGATTGTGTGCGTACTGCTGCAATATTGTTAACGTGAGTCTTGTAAAACCTTCTTTTTACGTTTACTCTCGTGTTAAAAATCTGAATTCTTCTAGAGTTCCTGATCTTCTGGGCAGACTCTCACACGCCTACCATCGTTCTCCTTAAGTCT
+
9557;?BDCCCCB;;;DFFFCDBBCCCCCC@CDCF=BB@C@CCCCECC?CCBDC?C?BBCEAC?BCCCCDA=A8BB===+AA9BBBB=BDCC?BBC@CD=?@@DBB?AABBBBBB>BBB?B@B@@@@@>=;C>>><A?>>>>@A?AADA?;<>=???:@?<?<A??>ABBBB<?>?A@6@=C;?=@@@,==;;;*--7---;>@B:>ADD/A>>>?=C=@?;@AAA;;:;?=B@@@@@:=;>B:B>>>>>::;AAAAA=6=996:///616=A=B<@;@AAA
@ATNG8:04568:06970
GATGGTAGTATATCGCGTCGCTATCCAGAAGATCAGGAACTCTAGAAGAATTCAGATTTTTAACACGAGAGTAAACGTAAAAAGAAGGTTTTACAAGACTCACGTTAACAATATTGCAGCAGTACGCACACAATCGAAGCGCAGTAAGGATGGCTAGTGTAACTAGCAAGAATACCACGAAAGCAAGAAAAAGAAGTACGCTATTAACTATTAACGTACCTGTCTCTTCCGAAACGAATGAGTACTACTCTCAGAGACACACTACCATCGTTCTCCTTAAGTCT
+
545=7<ACBBCCCBCCCCCDCCCBB@B@D?BBBA@@=A?BBCBCCD@FF@D@BABBBAAB5B@CCDDDCCCCCD>A@;;;;;*;C=B?BBB<BCCABABCCCCCC@C@BB@BBC@CCCCCCCCCBBBCBDDD@BBAA?BAA@BCBB?CAD?@>@BBCCCDA?CBCCCC?CC?BBB<??CEC=BAA<?=>>=1>A?C>>>BB>>A<A7;;AA<>;>AB@@>@D???AB@C?CCC>CBB@BAAAABBC?@?DCCCCBBBBC@???AA=A;;;E688A<A8=9<767
@ATNG8:04574:06984
GATGGTAGCGCACACATAGATACAGTACTCATTCGTTTCGGAAGAGACAGGTACGTTAATAGTTAATAGCGTACTTCTTTTTCTTGCTTTCGTGGTATTCTTGCTAGTTACACTAGCCATCCTTACTGAGCTTCGATTGTGTGCGTACTGCTGCAATATTGTTAACGTGAGTTTTGTAAAACCTTCTTTTTACGTTTACTCTCGTGTTAAAAATCTGAATTCTTCTAGAGTTCCTGATCTTCTGGACAGAGTGTGCAGATACTACCATCGTTCTCCTTAAGTCT
+
955>:>CACCEC@B;;;BC;69D:96<;>===:<<<A8@@:@:@@@ABBB>A;;BC:B@BABB7:6;CBBBABDD;99>>>)6646<>B=CBBB@CCDADJ;;<CDBC@H;=<CCCCACBBABAJBBAAA@@<@BBB?AAGIFCBCEBCCBBCBB?CBC@CCAC@;;;@CBBDD8@;;;;6:>C@CCDDD5BCCCC=CCBBBB959?39999(99>99494;<7<>=;;;>9>:==>666:666;;;?BCCABACCBBB;;:@@@=A;;;B?BAB@B@CADF;:
@ATNG8:04576:06977
GATGGTAGACATATCGTACTCTCTGTACTCATTCGTTTCGGAAGAGACAGGTACGTTAATAGTTAATAGCGTACTTCTTTTTCTTGCTTTCGTGGTATTCTTGCTAGTTACACTAGCCATCCTTACTGCGCTTCGATTGTGTGCGTACTGCTGCAATATTGTTAACGTGAGTCTTGTAAAACCTTCTTTTTACGTTTACTCTCGTGTTAAAAATCTGAATTCTTCTAGAGTTCCTGATCTTCTGTTCTGATCTGTATCACTACCATCGTTCTCCTTAAGTCT
+
944<8=DDDCCCCCAABCCCCBBBCCDCCC@@?@CCC=CC@D>ABBECAA>ACCCC?B>BBBB>B?BBBBBCCAB>@??>?1@A<@@@A:A???@CBB?BC>???CDC?AAAA@AAA9>=?;A;@@>?>>>>9@@@@:AAACC????A?@@@9;;;A?>9?@9@=A@>>A??@@<@AAAA5A=B<>>>>=/==;<=4=88898B>??:====.=@@@A=@=@A=@?>>BAA;?:AAAAAA:>>AA=@==?@@?>>>@@>>>;;59<<<<9<?9496<6=///
@ATNG8:04544:07022
GATGGTAGTGCGTGAGAGAGAGACCCAGAAGATCAGGAACTCTAGAAGAATTCAGATTTTTAACACGAGAGTAAACGTAAAAAGAAGGTTTTACAAGACTCACGTTAACAATATTGCAGCAGTACGCACACAATCGAAGCGCAGTAAGGATGGCTAGTGTAACTAGCAAGAATACCACGAAAGCAAGAAAAAGAAGTACGCTATTAACTATTAACGTACCTGTCTCTTCCGAAACGAATGAGTACATAGATATACGTATAGCTACCATCGTTCTCCTTAAGTCT
+
///:69>DDBBBBBBCCCDB@@?AA:ABEAFCCBDD@C@BBBAAABABB@B?@??AABCB1C?@?>BBBBBEBF>BCBAAAA0AA>B<@@@9@CC@BCCGCCCBE@D@CC=@@B=@@BC@@@CFHHCBBBBD?BA996;AAAAAAC>A>A;;6;CCBCBCC@CCCAAC?BB?BBC@BB???8???;??EHD3BB?BAAACBBB@<@:>>==8=;??BBB?BDAAABB?B@BBD>AAA?CBBAAABBCCBBB@@AAAAAAAAAAAA<AAAAD;???:?9;:A888
@ATNG8:04551:07034
GATGGTAGATACTCGCTGATACACCCAGAAGATCAGGAACTCTAGAAGAATTCAGATTTTTAACACGAGAGTAAACGTAAAAAGAAGGTTTTACAAGACTCACGTTAACAATATTGCAGCAGTACGCACACAATCGAAGCGCAGTAAGGATGGCTAGTGTAACTAGCAAGAATACCACGAAAGCAAGAAAAAGAAGTACGCTATTAACTATTAACGTACCTGTCTCTTCCGAAACGAATGAGTACTACTCTCAGAGACACACTACCATCGTTCTCCTTAAGTCT
+
:9<C@CCBBBBBBBCCBBECCCCBB>BDD@BBBCBB@B@BCDCCAB?CD>A>ACCBBCCB3B?CCCCBBBBBBB=AA9;;;;*;C>C=BA@7ABC?BBCCCDCCC?B?CC@CBB?BBBCCDDCCCDCBBBBD?CCAA?ABBBBA@B?D?CAB?BCCCCCCC?AAAADA?CC?AAA=AADDF=BBA<??==>1>D?C>>>CCA@@<@<??@@<@<@@BAA>ABAAAAA@B?CAC=AAA>ACBBBBBBBBBBBBBBBBBBB@@@ABB<A@@@A588?:>6=8=667
@ATNG8:04553:07002
GATGGTAGGTGCACATGAGTGTATCCAGAAGATCAGGAACTCTAGAAGAATTCAGATTTTTAACACGAGAGTAAACGTAAAAAGAAGGTTTTACAAGACTCACGTTAACAATATTGCAGCAGTACGCACACAATCGAAGCGCAGTAAGGATGGCTAGTGTAACTAGCAAGAATACCACGAAAGCAAGAAAAAGAAGTACGCTATTAACTATTAACGTACCTGTCTCTTCCGAAACAATGAGTACTATGTAGAGCTCTATACTACCATCGTTCTCCTTAAGTCT
+
;55B?BBD?BBBBCCCCCBAACCCB?BBB?CCCBBB?C?BBCBBBB?CC@C@C?@@@@@@1B?BCCCCCCCCC@9@A99:::*:E>C<BAB9BEDADBCBBBBBB@D@A@>@BC?CCAACB@BDDDCCAAAC@CEBB?BCCDCC@@>A@CBB?BCCCBBBB?AABBAB?BB>BBB<>>BBA;B>><>CCCC2CC?C>>>CBBBB?B=@<?A=D=A@DBB>AA@@@@@@C?CDE>@@>?BCCCCCCCABBBBBBBBB@AA@A@AD=D@?@B?>>@<>5<8<;;;
@ATNG8:04556:07037
GATTAGTATAGAGCTCTACATAGTACTCATTCGTTTCGGAAGAGACAGGTACGTTAATAGTTAATAGCGTACTTCTTTTTCTTGCTTTCGTGGTATTCTTGCTAGTTACACTAGCCATCCTTACTGCGCTTCGATTGTGTGCGTACTGCTGCAATATTGTTAACGTGAGTCTTGTAAAACCTTCTTTTTACGTTTACTCTCGTGTTAAAAATCTGAATTCTTCTAGAGTTCCTGATCTTCTGGGTCTACGCTCGTCGCGCTACCATCTTTCTCCTTAAGTCT
+
9545>AABABBBBB?AACCCCBCBAAAEAA?ABBB;@@=@>;<;CBBB?BD@@@?A?AA?@=?@BBBBBCAA@877777'7757733,3<?A<@AA=AA589;;37038;8?AA@8;;B=D=AAA=>///6:@@@9@@@B@@@@@@AA@@?==8=9818D<A<@@@????@?579:9:-99@368DDD/>>>??7>888::<===799:9*7///70508A;B@@>>@@<A<AAA989///;=188;=====?>?;;;?@==@7=///<2::7272<76///
@ATNG8:04557:07011
GATGGTAGACACGTGTGCTCTCTCGTACTCATTCGTTTCGGAAGAGACAGGTACGTTAATAGTTAATAGCGTACTTCTTTTTCTTGCTTCGTGGTATTCTTCTAGTTACACTAGCCATCCTTACTGCGCTTCGATTGTGTGCGTACTGCTGCAATATTGTTAACGTGAGTCTTGTAAAACCTTCTTTTTACGTTTTACTCGTCGTGTTAAAAATCTTGAATTCTTCTACGAGTTCCTGATCTTCTGGATAGCGACGCGATATACTACCATCGTTCTCCTTAAGTCT
+
4449.44;AB@@;<=///<999>>>;655;55.5<@@9?@<??BBCBBCDADDC@?5;594=:7<9==BCCCDCC?CCCCC2B@?B8853;;?9?:><>A4//89:(/////6771878284655...32,33--(----..2877622255:52225:>9>999;522577155755*73;7:<><=/;8////'/8:/./5--..*-999(8-.*.3383::3995557;A9:07552--(---05535566666--,,,,--57-226664...05250447/
@ATNG8:04559:07003
GATGGTAGTATATCGCGTCGCTATCCAGAAGATCAGGAACTCTAGAAGAATTCAGATTTTTAACACGAGAGTAAACGTAAAAAGAATGGTTTTACAAGACTCACGTTAACAATATTGCAGCAGTACGCACACAATCGAAGCGCAGTAAGGATGGCTAGTGTAACTAGCAAGAATACCACGAAATGCAAGAAAAAGAAGTACGCATATTAACTATTAACGTACCTGTCTCTTCCGAAACGAATGAGTACATAGATATACGTATAGCTTCCATCGTTCTCCTTAAGTCT
+
@@@A>BABBBACBBBBAAACCCDBB@BBEACCCA@?;@?@AC<<:B=AD8;:;CCAAAAA0A>AACBAABB:::,8900000$/7)//49<</;;<:@@?CB@=00,/7;;3:/605>@>ABBBAA;;;@BBB?BC@@=ABBDCA@@?C@A@@=@@CCCBBB?BBBBCC@BB<???20/666(///:4/////$/93333;>///55153<<<:07189@AA7?>@?7779;4899.5//(/.379997;<>=<<=888<9===5706/59:<<99994::=:>;:;
@ATNG8:04560:07027
GATGGTAGGCGAGAGTGAGACGCAGTACTCATTCGTTTCGGAAGAAGACAGGTACGTTAATAGTTAATAGCGTACTTCTTTTTCTTGCTTTCGTGGTATTCTTGCTAGTTACACTAGCCATCCTTACTGCGCTTCGATTGTGTGCGTACTGCTGCAATATTGTTAACGTGAGTCTTGTAAAACCTTCTTTTTACGTTTACTCTCGTGTTAAAAATCTGAATTCTTCTAGATTCCTGATCTTCTGGGCTGCGCTGATATGCGCTACCATCGTTCTCCTTAAGTCT
+
///;7;@@@?B::;DEFCCCAAACCGDCCCAA?ACBB=BB@@;<<*...<818==>>@D?CCBB?A?BCCBBAAAA?AAAAA1CC?B@@@:?@?B>AAB?@?=779AAB<??BBBBAA>BBA7=9=AA>>888;BB@>9>>>@>>@AAAAAAA<<=:>>A<@A<A:>=@@@@@AA;??@DD5@;?=ABCCD/BB;:90:;;678<<;;6<=<=/>@A@D=A<;;7;AAA;;6;:?>@@AA<AAAE:A;;;==@@@BBACA>====8=?A??7::=:=5:7;AAA
@ATNG8:04567:07021
GATGGTAGTACATGATAGACGACACCAGAAGATCAGGAACTCTAGAAGAATTCAGATTTTTAACACGAGAGTAAACGTAAAAAGAAGGTTTTACAAGACTCACGTTAACAATATTGCAGCAGTACGCACACAATCGAAGCGCAGTAAGGATGGCTAGTGTAACTAGCAAGAATTCCACGAAAGCAAGAAAAAGAAGTACGCTATTAACTATTAACGTACCTGTCTCTTCCGAAACGAATGAGTACAGAGAGTACGATATGTCTACCATCGTTCTCCTTAAGTCT
+
;55<8=BACBCDDCBBBDB@@@@@@@ECC@CBBB<;8;@CBCCCBB?CC@D>AABB@AA@,@?ABBBCCBCBBB<BB>@@@?,?A=A?CCC;AABADCCCCCDBB@B@CC@BBA?CCCCCCABBDCCCCCEG@BBBCADBBB@@AB?B@CBA?BCCBBCCD@CBCBBB?BC<@=?=A@ACC=C:999BDDE3AA>ABBBBBA:9499?@BD@D?BBCCCACCBBCCB@C@CCD>DCC?@@ABCABBBCBBBCBAA:::AA@@BAA>ABBCC?BAA=A<=4<888
@ATNG8:04577:07035
GTGGTAGGCGTGTGAGAGTCTGCCCAGAAGATCAGGAACTCTAGAAGAATTCAGATTTTAACACGAGAGTAAACGTAAAAGAAGGTTTACAAGACTCACGTTAACAATATTGCAGCAGTACGCACACAATCGAAGCGCAGTAAGGATGGCTAGTGTAACTAGCAAGAATACCACGAAAGCATGAAAAAGAAGTACGCTATTAAACTATTAACGTACCTGTCTCTTCCGAAACGATGAGTACAGAGAGTACGATATGTCTACCATCGTTCTCCTTAAGTCT
+
8::5:::7:;AB@A@CCAA??;<;/444.959B;;19??>@=>A@80/)/5;:/4944&4544454:::333(383333&33-3,33(3996=4439<=;8.3,3;.33325522292228699999725;;=39>>>?;;;;A;5247==<::?4703;889<88>;>@@<>??@>6<933339;;)::4:;3337755+55'2522+2+2222616697766(.(.,,',---9979:433:::;;;;4339997;;AA175556/66D<A;@;562;
@ATNG8:04581:07008
GATGGTAGAGTATCATGTGTATCTCCAGAAGATCAGGAACTCTAGAAGAATTCAGATTTTTAACACGAGAGTAAACGTAAAAAGAAGGTTTTACAAGACTCACGTTAACAATATTGCAGCAGTACGCATACAATCGAAGCGCAGTAAGGATGGCTAGTGTAACTAGCAAGAATACCACGAAAGCAAGAAAAAGAAGTACGCTTTTAACTATTAACGTACCTGTCTCTTCCGAAACGAATGAGTACTACTCTCAGAGACACACTACCATCGTTCTCCTTAAGTCT
+
:55>:>CCCBBBBBDCCCCCCCCCD=AAC@DBCB??=?<@@CBBBC@DD?B?BCB>????1??CCCCDCCCAA?6?B::;;;*;B>C?CCC;CDC@CBBBBBDBB?B@BB?BCB@BBAAADDDBBBBCCCCCACCAB>BCDBCBBC@C@DAA<ACCDDDB@<ACCCBB>BB>BBB>BBAA@<BA@=@A@AA2AB@BBBBBA??@5?>BBBB>B>CCBB>;>@898<<;@=@AB:@>>;>???@>>>@@?>=@@BBBABBBB>>>>9>AAAC:::==C;?;?=;;
@ATNG8:04595:06434
GATGGTAGTGATACAGATCAGACACCAGAAGATCAGGAACTCTAGAAGAATTCAGATTTTTAACACGAGAGTAAACGTAAAAAGAAGGTTTTACAAGACTCACGTTAACAATATTGCAGCAGTACGCACACAATCGAAGCGCAGTAAGGATGGCTAGTGTAACTAGCAAGAATACCACGAAAGCAAGAAAAAAGAAGTACGCTATTAACTATTAACGTACCTGTCTCTTCCGAAACGAATGAGTACGATGAGATCTCGTGTGCTACCATCGTTCTCCTTAAGATCT
+
A;;A8<<A:;6=CBBCDFCCBCCCC?BBC@BB@@@@=A=:99BBAC?BB9B=;==77983$3489:=<<<=AB=5446>>>>+96055:99.;<<7<C<@;<;99457<<9BCDABBBCCBABCB;;9BBBA8@;;;6::?>>>?>:=470/)/::///>>94//6/0*//)/66(33;;;3837//99999$994/0///3>/.).27777282::@;?;>?C@?>?=A9>>A8=8858>A><<=::888;<9:447==>=?::::??;;?==;<5<3:476765
@ATNG8:04601:06403
GATGGTAGCGCGACGAGCGTAGACCCAGAAGATCAGGAACTCTAGAAGAATTCAGATTTTTAACACGAGAGTAAACGTAAAAAGAAGGTTTTACAAGACTCACGTTAACAATATTGCAGCAGTACGCACACAATCGAAGCGCAGTAAGGATGGCTAGTGTAACTAGCAAGAATACCACGAAAGCAAGAAAAAAGAAGTACGCTATTAACTATTAACGTACCTGTCTCTTCGAAACGAATGAGTACCTCTCAGACGCTCGTCCTACCATCGTTCTCCTTAAGTCT
+
;55>:>CCBBBCDCCCCCCCECBBD>BCE@DCBBBB?C>??CBBBB?CC?C?AAAAABBB3C?BBBBBBBBAAA;ABCDDDD0CC@D@BCC;CBC>BAAABBCCC@BABB?BBB@CBBBCCCCCCCBBBBDDAD???=@?AA??>B>B?BAA>ACCCCBBB?BCBBBC@BB?99:<??AA@;@??>?BDDCC)BB@BAAAEAAAB6;6;;=>8<8<?BAB@BBBCBBB?BCBC>BBB?BBBBBBC?BBBBBCB>>A;;;>@<@@?=BBB?B=A@@<@<@=A989
@ATNG8:04612:06425
GATGGTATTAGTACACTAGTCATACCAGAAGATCAGGAACTCTAGAAGAATTCAGATTTTTAACACGAGAGTAAACGTAAAAAGAAGGTTTTACAAGACTCACGTTAACAATATTGCAGCAGTACGCACACAATCGAAGCGCAGTAAGGATGGCTAGTGTAACTAGCAAGAATACCACGAAAGCAAGAAAAAAGAAGTACGCTATTAACTATTATCGTACCTGTCTCTTCCGAAACGAATGAGTACGAGAGAGCACACGTGTCTACCATCGTTCTCCTTAAGTCT
+
?<AB?BBB@BBBBCDCCBBCCBBBB?BDD@DDCCBB>B?BBCDCCCGDE?B?CDD????@0@?BBBBBBBBBCB;A>::9::*:D>C<AAA9AEFIDCBBCCDCC?C?CC?AA@@AAADDCCCCCCCBCCCG>AABC?ABAABBBB>A?A;;8;AABBBBB?BBCCBB?AC?99:;??ABA:@>=9::9:9:%:>;?:78A?A>A3715:>A;>>>???A;>>?>:::0808;>6@??<????@>>>>>AED==>AA==>>>>>@@=A==;;5;==:>:?;?>>>
@ATNG8:04621:06444
GATGGTAGAGTATCATGTGTATCTCCAGAAGATCAGGAACTCTAGAAGAATTCAGATTTTTAACACGAGAGTAAACGTAAAAAGAAGGTTTTACAAGACTCACGTTAACAATATTGCAGCAGTACGCACACAATCGAAGCGCAGTAAGGATGGCTAGTGTAACTAGCAAGAATACCACGAAAGCGAGAAAAAGAAGTACGCTATTAACTATTAACGTACCTGTCTCTTCCGAAACGAATGAGTACGTGTGACGTACGTGAGCTACCATCGTTCTCCTTAAGTCT
+
944=:>CCC@@ACCC@A@DDBAA@@>@@@?@DDD??=@@CCCCBBB?BD?D@DCC@@@@@0>>@BCGFGBC9999;AACGCG5AB?A?CCC;CEI@CBBBCEC@@>@?BB?AAA?BBBCBBBCCGBBBCCCC@CCBB?CCCCBBA@<A=AAB?BDDCCCCD?ABABBB?BB?BBC>@@?@?7??A@@@@>@.??;?CBBBBBCH@C?AABH@C@BBCCCADCCCBCB?B@BBD=CCD?CCCCDBBBAAABCDCDBBBDBBBBBBC@AAAAC<??A8949>ABBB
@ATNG8:04631:06449
GATGGTAGCAGACGTGACAGAGCGCCAGAAGATCAGGAACTCTAGAAGAATTCAGATTTTTAACACGAGAGTAAACGTAAAAAGAAGGTTTTACAAGACTCACGTTAACAATATTGCAGCAGTACGCACACAATCGAAGCGCAGTAAGGATGGCTAGTGTAACTAGCAAGAATACCACGAAAGCAAGAAAAAAGAAGTACGCTATTAACTATTAACGTACCTGTCTCTTCCGAAACGAATGAGTACGATGAGAGAGCTCTCTCTACCATCGTTCTCCTTAAGTCT
+
ACBC?CBCCBBDDDCCA@@ABBCCB?BBC@BBBBBB?BADBC@@@@?AA>A???@BADFD3D>??BBDCCCBBB>BBBBBAB2BB?BACCC;CCDADBBBCBEBB?B@CC@BBB@BB@@@CCDCCCCBBBBB@FBBA=BBCBBAAB<A<A@@?BCCCCCCC?AAAAAC@CC?>>?=@ACED>A>>9999999%9?<?979BB@?@:>:;;AA9@<@ACCC@BBC@@??9??@@@<BFF?CCBBBB?@?BBBBBBBB@@?>>887<<9>888@=@><7<1818>>>
@ATNG8:04597:06473
GATGGTAGGACGAGCGTCTGAGAGGTACTCATTCGTTTCGGAAGAGACAGGTACGTTAATAGTTAATAGCGTACTTCTTTTTCTTGCTTTCGTGGTATTCTTGCTAGTTACACTAGCCATCCTTACTGCGCTTCGATTGTGTGCGTACTGCTGCAATATTGTTAACGTGAGTCTTGTAAAACCTTCTTTTTACGTTTACTCTCGTGTTAAAAATCTGAATTCTTCTAGAGTTCCTGATCTTCTGGGTGCGCTACAGTCTCTCTACCATCGTTCTCCTTAAGTCT
+
:55>9==D@B>===?:???@@BBD@CCCCC;:6:@@A<BD@B?BBEDCCC@CBBBC?B?BAA@?B@CCBCCCCCC@CDCCC3@@?@DCDG;;;HAICC@CC:;;BGCGAECCCCCCB>AAB=A=BBBBCCCC?CCBB@CBAADBAAB;;;BAA@@>@CF@BB@D@BBBCBBBCC:;;BBB7B?B@CCFDF5BCCCD>CBCBBBBAAAADEFD5E;;;B@B@DC?BB@@ACC@F?BBBBBA6;;AA;@B@@@BA@@BCBEECCCCFADDCCEABBA@CACACDBB
@ATNG8:04618:06477
GATGGTAGCGCGACGAGCGTAGACCCAGAAGATCAGGAACTCTAGAAGAATTCAGATTTTTAACACGAGAGTAAACGTAAAAAGAAGGTTTTACAAGACTCACGCTAACAATATTGCAGCAGTACGCACACAATCGAAGCGCAGTAAGGATGGCTAGTGTAACTAGCAAGAATACCACGAAAGCAAGAAAAAGAAGTACGCTATTAACTATTAACGTACCTGTCCCTTCCGAAACGAATGAGTACGTGTGCGACGTGTCTCCTACCATCGTTCTCCTTAAGTCT
+
444<:>B>==B@A@@BABBBHFCCH>BCC@BAAC:;49499C995A:CB>B?BBBBBCCC3C?BBCCCBBBBBD?B7;;EGD2:;898ABC9CCDADCCBBBAAAGDACC@BAA=A@@?@@???=885;<;??B:89?AAABABAA>A?C??=???DCCCC?CCDBBB=??@??>9>888A9>>=9=@DDD/AA<==>??;<9;5:47<>A:@<::@BB?BBBBC>C?B>BBD=???4977>@CCBBB==>@@77599556799;+//66659==8=7=7;<;9
@ATNG8:04584:06517
GATGGTAGCTATACGTATATCTATGTACTCATTCGTTTCGGAAGAGACAGGTACGTTAATAGTTAATAGCGTACTTCTTTTTCTTGCTTTCGTGGTATTCTTGCTAGTTACACTAGCCATCCTTACTCGCTTCGATTGTGTGCGTACTGCTGCAATATTGTTAACGTGAGTCTTGTAAAACCTTCTTTTTACGCTTACTCTCGTGTTAAAAATCTGAATTCTTCTAGAGTTCCTGATCTTCTGGAGATACACATGATACTCTACCATCGTTCTCCTTAAGTCT
+
:55=:>BCBCCCCBBCCCFDCCCABBBCCCCCACCBC>BCAC@DCCCBBB@CDBBC?B?A?@@?B?BBBCBBBCB@CCBBC3CC@BBBB>AA@@>@BC?BB>??@EFF?AAAACCCC=AAC@B@@>>>A@@<@B@@8==>>>@@A@@???=>>><AAA<=;7>=@AAA@@??A7;;DDH;E7;8;@AAA/??@@@<@@A@A:9:==8=>><.9>;7;5:5>A:???655>9@:????;;6;@@9==>>>???AAA???@A>>>A:>>@@A:==A<A<A<@@@A
@ATNG8:04621:06540
GATGGTAGTGCGTGAGAGAGAGACCCAGAAGATCAGGAACTCTAGAAGAATTCAGATTTTTAACACGAGAGTAAACGTAAAAAGAAGGTTTTACAAGACTCACGTTAACAATATTGCAGCAGTACGCACACAATCGAAGCGCAGTAAGGATGGCTAGTGTAACTATCAAGAATACCACGAAAGCAAGAAAAAAGAAGTACGCTATTAACTATTAACGTACCTGTCTCTTCCGAAACGAATGAGTACACACTCTCATATGACACTACCATCGTTCTCCTTAAGTCT
+
@>?D?CBCCCCCBCBCCCCBCCDDJ=BBCBCCCDBA?B@DDFCBAA?AA@C@BBCBBBCB2AABB??@DCC>><3;<999::*:G;@2;;;.;;:7:DCDECC;;5;<@@=A@@<@CBABCBCGGEDDCCBB?BBAA=A:;;@CCD?C@DCC@BBBECBBB?CBB::;DBA<@;;000@@A<@=@<999999%9=:=?8>==>B:<>=AA==2=8==BDB@CEAAAAA=A=ABB<ABG@BBBBBBBABA???>>B@@=A@ABBBCC@BAAAB=@?E@D?A>ACCC
@ATNG8:04630:06516
GATGGTAGACATATCGTACTCTCTGTACTCATTCGTTTCGGAAGAGACAGGTACGTTAATAGTTAATAGCGTACTTCTTTTTTCTTGCTTTCGTGTATTCTTGTTAGTTACACTAGCCATCCTTACTGCGCTTCGATTGTGTGCGTACTGCTGCAATATTTGTTAACGTGAGTCTTGTAAAAACCTTCTTTTTTACTTTTTACTCTCGTGTTTAAAAAATCTTGAATTCTTCTAGAGTTCCTGATCTTCTGGCGCGTATGTATGTCGCCTACCATTCGTTCTCCTTAAGTCT
+
;?AA;9955==>@@CBBBBBBCBBCC;96CCC@C@@A<?A?C@BBBBBBC@BB;588<6>;=B9C>A@AA@@@>B:333333#3349;;C;88@ACAA=AC59:>A??;?CAB>>??;>>>;?<?@@A:;:A<@>>><>>>A@>>>>666;:///16/87(7<9>=@;;;>@@??;<98999):4:056ABBB)@>>>>=/=<;<87/////(-----$-//)/7382995555;:::5:4;957--)---2688>>??;;;??<<7717761661;=>=BCB:>:>=AA?@
@ATNG8:04586:06586
GATGGTAGGCACTGCGCACACATCCCAGAAGATCAGGAACTCTAGAAGAATTCAGATTTTTAACATCGAGAGTAAACGTAAAAAGAAGGTTTTACAAGACTCACGTTAACAATATTGCAGCAGTACGCACACAATCGAAGCGCAGTAAGGATGGCTAGTGTAACTAGCAAGAATACCACGAAAGCAAGAAAAAGAAGTACGCTATTAACTATTAACGTACCTTTCTCTTCCGAAACGAATGAGTACTATAGACTATCTGAGACTACCATCGTTCTCCTTAAGTCT
+
/98>=AAC@A;;665<<=559=;;;4;=@4555596169=>C996@<==@C?@@;;9>==,89<:33<::::333*3;44444$4:5:-333&38829:;;:=:37279?>>BBC?CCCCCCGCCDBBBBCAA?BFCE>A@ABBBAC?D@CAA>ABCCCCCC=AABACC?AA<AAA<??BBA;A:929<<<=.?B?>>>?BBB>>;><??AH;@;@ACBC=@@9?A@@=@?@@@<ABB?BCCBBBBBBBDAAABCCCBAAAABBBB?BCBBB?ABB@D;>:>776
@ATNG8:04592:06593
GATGGTAGCTCGCTGATGATATCTCCAGAAGATCAGGAACTCTAGAAGAATTCAGATTTTTAACACGAGAGTAAACGTAAAAAGAAGGTTTTACAAGACTCACGTTAACAATATTGCAGCAGTACGCACACAATCGAAGCGCAGTAAGGATGGCTAGTGTAACTAGCAAGAATACCACGAAAGCAAGAAAAAGAAGTACGCTATTAACTATTAACGTACCTGTCTCTTCCGAAACGAATGAGTACTACTCTCAGAGACACACTACCATCGTTCTCCTTAAGTCT
+
@??B9BCDCC>AABCBCCCCCCBBC@CBCBFCDC::;;@DCCCCDC@BC@C@ABBBEDEC3B?BB=??BDCCCF>99;;;;;*;;5:5:;;*::949CCCBBBCB?B@BB@BBE@BAA@@ABBBBBBA@@BB?B@A@?B;;:;;:B@D?CBB?A@@CDDCC?CCCDCD?CC?ABB?A<<<?8??@=@ABBB3BB@DCCCB>==>:?;>>?E=B=??AAA?AA:::BA=@=???9?AB?BDCBB???BBDBBBBBBAAAC???ADD=A;;88188:1918:>=>>
@ATNG8:04593:06580
GATGGTAGTGTCAGTGCGCGTCGTCCAGAAGATCAGGAACTCTAGAAGAATTCAGATTTTTAACACGAGAGAAAACGTAAAAAGAAGGTTTTACAAGACTCACGTTAACAATATTGCAGCAGTACGCACACAATCGAAGCGCAGTAATGATGGCTAGTGTAACTAGCAAGAATACCACGAAAGCAAGAAAAAAGAAGTACGCTATTAACTATTAACGTACCTGTCTCTTCCGAAACGAATGAGTACTATAGACTATCTGAGACTACCATCGTTCTCCTTAAGTCT
+
@::B@DCCCCCCBBCCBBCBBCCCD@BBDDCCCAAA;@<@@CCCCD@DD?C@CCCAA@@@2@>BCCBBCA????5?AABBCB5CF@C@BCC<BBBBDCCCCBCBA<B?BB?BBB?CBBBCBABCCDCCBAAB@BCAA@BBBACBBB>BBB@@<?B=>>BBC>BBABBC=>>;9976;==<<4<::4888888%/;59///<:>>?;?:>>@B=B=@@BBB?@@9;;BB?C>AAA<AAA?BBBBBBCCBBBCCBB>>BCBEBABBBB>ABBBC?BA@;?:?:@>>>
@ATNG8:04597:06552
GATGGTAGTGCGTGAGAGAGAGACCCAGAAGATCAGGAACTCTAGAAGAATTCAGATTTTTAACACGAGAGTAAACGTAAAAAGAAGGTTTTACAAGACTCACGTTAACAATATTGCAGCAGTACGCACACAATCTAAGCGCAGTAAGGATGGCTAGTGTAACTAGCAAGAATACCAACGAAAGCAAGAAAAAGAAGTACGCTATTAACTATTAACGTACCTGTCTCTTCCGAAACGAATGAGTACGAGAGAGCACACGTGTCTACCATCGTTCTCCTTAAGTCT
+
:99@7:@BDBBB@@@CCCB@BB:::)9959?CCBBCAD@@@@BBAA?CC@C?BA??9999):8BBBBCBBBBBB;A@@?===,>@=?;AAA9BCC@CBBAACCBA@A@DF@CCC@DCBABBCCBCCCCBB;;8;CBB?CEDBCBAA?C@@AA=@<<:CC9:99???40+/;:///(/(//33(37718::::):;7===CC>CBA7;7;A=98==<=B@@<@;99=:=9?458C>C>?=>BBBCCCCCB?@?BBB@??>>=B@BCC55277:6:8848686?@@>
@ATNG8:04607:06574
GATGGTAGCAGACGTGACAGAGCGCCAGAAGATCAGGAACTCTAGAAGAATTCAGATTTTTAACACGAGAGTAAACGTAAAAAGAAGGTTTTACAAGACTCACGTTAACAATATTGCAGCAGTACGCACACAATCGAAGCGCAGTAAGGATGGCTAGTGTAACTAGCAAGAATACCACGAAAGCAAGAAAAAGAAGTACGCTATTAACTATTAACGTACCTGTCTCTTCCGAAACGAATGAGTACTGCGTCTCACTCTCGCCTACCATCGTTCTCCTTAAGTCT
+
:9;B9ABBBECCCBBBDDBBCDCCB@BBC@CABBA@>@@BCBDBBB?ABAC?AAACCCCC3C?EBBBBBBBAAA;@@AA???,?@;=;@@@4BAA?BCCDDCDDC?B?@@<@BC?CCCDDBBCBEEBCBBCC@BBBF?@?@BBBBB@D@B@A>@CCCECAB?ACDBBB@BB??>?;??=??5??>>ACEDD2CC@CAAAC???A;?;?BBB<?<@@CCC@BBAAABB@B?BCC=CAB?CAABABBBBECBAABAAABBBBB?BBC@DBBFD@BBC8959;????
@ATNG8:04614:06571
GATGGTAGGCGAGAGTGAGACGCAGTACTCATTCTTTCGGAAGAGACAGGTACGTTAATTAGTTAATAGCGTACTTCTTTTTCTTGCTTTCTGTGGTATTCTTGCTAGTTACACTAGCCATCCTTACTGCGCTTCGATTGTGTGCGTACTGCTGCAATATTGTTAACGTGAGTCTTGTAAAACCTTCTTTTTTACGTTTAACTCTCGTGTTAAAAATCTGAATTCTTCTAGAGTTCCTGATCTTCTGGTGAGATAATGCATGATGCTACCATCGTTCTCCTTAAGTCT
+
559>:@>F@B@;;655<====BECCC;;:BCC=;;;4;B>B=@@???@@?BBBBB>C5;2:5949499:::@A>@;>@@@A1???=<<=8555BE9A<B>BB>>??@8:39??997?A>>AA<A=;:9=:;:==B@A@;??@@@A=>=@?:;;=<<1856/5;9>;=<>::7:77152225'227.255555$55333,3.35...678;:9<<<+8///5.5/797>A??A><<<<?AA;==///=9@@===//-/>===///;;;CB>AAA?@<?>;6;1717/--
@ATNG8:04616:06555
GATGGTAGTAGTACACTAGTCATACCAGAAGATCAGGAACTCTAGAAGAATTCAGATTTTTAACACGAGAGTAAACGTAAAAAGAAGGTTTTACAAGACTCACGTTTAACAATATTGCAGCAGTACGCACACAATCGAAGCGCAGTAAGGATGGCTAGTGTAACTAGCAAGAATACCACGAAAGCAAGAAAAAAGAAGTACGCTATTAACTATTAACGTACCTGTCTCTTCCGAAACGAATGAGTACTGTATCTATGTGTGCGCTACCATCGTTCTCCTTAAGTCT
+
A;BD@DCABABBCDBBBCBBBAA@@=@CC@CBCBAB>B=AACCCDD@CC?C?BBBCCDDC2C?BBBBBACAAAA9?=?@???,?@<=2:;;.9;;2;C@BA@?:;;.;>@@>BBB>BCBBBDDGHCCB@@@@@=@CCC>AACBCBBB?B?BBA>ACC@@@BB?AABBBB?AA>ABB<??BBB=A@>;::9999%9@:=>???;B??;?:>=@B:=:=>B@@=?BAABCC@B@BBD>BBB?CCCCBCBBBBBABA999DDBBAD>>>>=>>>>A<@@A<>:>:>888
@ATNG8:04618:06599
GATGGTAGCGCATATCAGCGCAGCCCAGAAGATCAGGAACTCTAGAAGAATTCAGATTTTTAACACGAGAGTAAACGTAAAAAGAAGGTTTTACAAGACTCACGTTAACAATATTGCAGCAGTACGCACACAATCGAAGCGCAGTAAGGATGGCTAGTGTAACTAGCAAGAATACCACGAAAGCAAGAAAAAGAAGTACGCTATTAACTATTAACGTACCTGTCTCTTCCGAAACGAATGAGTACGTGTGCGACGTGTCTCCTACCATCGTTCTCCTTAAGTCT
+
>88?399444499<====DICCB=<5<9616;;;<<8<8<<<@>@?;>=:@>>?CA@@@@,@>BBBBCCEBCCC=CBBBAAB2BBADADEE=DCC@CCAAACCCC@C?BB?A@C@BBB@@@BBBBCC;;;BB@BAAB@BBBBCMCC@C@C::;;CDCCBBB?BBBCCD@BB@????AA@AA=A??=?DGDD2AA@AABBCBBAA@C>AAAB?B?B>CCC?CC;;;BF@B?@@@8>;;5:@AAB@@?CCEBBEBCBCC???B799C?BB??@@@==50+0;>000
@ATNG8:04621:06589
GATGGTAGCTCTGCTCTGACTCTCGTACTCATTCGTTTCGGAAGAGACAGGTACGTTAATAGTTAATTGCGTACTTCTTTTTCTTGCTTTCGTGGTATTCTTGCTAGTTACACTAGCCATCCTTACTGCGCTTCGATTGTGTGCGTACTGCTGCAATATTGTTAACGTGAGTCTTGTAAAACCTTCTTTTTACGTTTACTCTCGTGTTAAAAATCTGAATTCTTCTAGAGTTCCTGATCTTCTGGATACACTCATTGCACCTAATCGTTCTCCTTAAGTCT
+
///>69>A;65<@::<<<666>>><=?C:99@7@CCD>CD@D?BBA@@@B>@@AAB:B?BB;@;C5;25559<<<455559$5<.66;@4566;.55:7<=266=><=:=@@666??7;;=7<7<;99///;6://6059<9557////////78488<8<<7<7;:<=>@@G@:>6665'5.949BBBB0@;:;A09:;999?=:>:>=@=)=<<<<8;.59455<<<<@?A784444:54357555<;;/--,(,,,-(-727<5526;>8<9>:>;::
@ATNG8:04622:06552
GATGGTAGTATAGAGCTCTACATAGTACTCATTCGTTTCGGAAGAGACAGGTACGTTAATAGTTAATAGCGTACTTCTTTTTCTTGCTTTCGTGGTATTCTTGCTAGTTACACTAGCCATCCTTACTGCGCTTCGATTGTGTGCGTACTGCTGCAATATTTTAACGTGAGTCTTGTAAAACCTTCTTTTTACGTTTACTCTCGTGTTAAAAATCTGAATTCTTCTAGAGTTCCTGATCTTCTGGTGTCTGATCTGTATCACTACCATCGTTCTCCTTAAGTCT
+
;55=:>CCBBCCC@@<BBCEG;<=CDDDCCCC?A;;;6;C@C?BBBBBCC?BBCBC>A>@BBB?C>BBBBBBCBB>BBBBB3BC?CCCC:@@CC?BAA?BD?B@@BBB@B@AAB>><=B>><>;?A@=>>@@;?;;;:=ABBBBB>>>A@B>>>?<???FD5><>=>??BGHIIFBAAA9A@F@DCCCC5BBCCD?CCCCCCCBBD@CCCC3C@@@A=A=AA=ACDBAAA?B@BBBBBC>BAB@CCCBBCCCBBBCDC;;;@AA@CCCDC@AAA>A?B@DC@?
@ATNG8:04624:06573
GATGGTAGTACATGATAGACGACACCAGAAGATCAGGAACTCTAGAAGAATTCAGATTTTTAACACGAGAGTAAACGTAAAAAGAAGGTTTTACAAGACTCACGTTAACAATATTGCAGCAGTACGCACACAATCGAAGCGCAGTAAGGATGGCTAGTGTAACTAGCAAGAATACCACGAAAGCAAGAAAAAGAAGTACGCTATTAACTATTAACGTACCTGTCTCTTCCGAAACGAATGAGTACTGCGTCTCACTCTCGCCTACCATCGTTCTCCTTAAGTCT
+
@@>>;>>>===@666<=>=B;;;BB@BCC@ABCDCB?B>BBBCCBC?BC?B?CBCCCCCC5B?BBBACBECCCJ>B?;::;:*;C<@<ACC2CCC:>CBCEBBBC@C@;;:;BD?BEDDCBBBBBCCCCBBB@CCDDACBBCCCBB?B@CBB@CBBEFCDC?CBBBCC?CC@???=@??@D<??@;:::::(:B:?:99BAABC<?<>@AA=A>ABDBBACCBBCBC@C?BBC>BCC@CBAAAACBBBCCBCBBCBC@@AC@BBB@CAAAC@BBD?A=A=AAAA
@ATNG8:04626:06589
GATGGTAGACATATCGTACTCTCTGTACTCATTCGTTTCGGAAGAGACAGGTACGTTAATAGTTAATAGCGTACTTCTTTTTCTTGCTTTCGTGGTATTCTTGCTAGTTACACTAGCCATCCTTACTGCGCTTCGATTGTGTGCGTACTTCTGCAATATTGTTAACGTGAGTCTTGTAAAACCTTCTTTTTACGTTTACTCTCGTGTTAAAAATCTGAATTCTTCTAGAGTTCCTGATCTTCTGGGTCTACGCTCGTCGCGCTACCATCGTTCTCCTTAAGTCT
+
?@@C@DCBBBBBCCCCCDCCCDCCCCCDCCBB@BBBB=BBAE@BABCCCC@CCCBB?B?@@@C@C?DBBBCGB==8@::::+:A7BCC=5=BBC>ABD@BB<?>?BBB?BBBB??>>9>?A;A<AA?>>;;;<@BAB:=<<===?@BA@<@@@@B=>>=<AB=B=AA@A@=>>>9=;;::1::>::6777+6;666)--3---76595=>>9.9>>>>;A;>>:=A@@=>>=A7;;BBAB7;;AA:AA@@@@@@@@>>>>==>>E>;;;;;6;==;A<?<?@==
@ATNG8:04631:06565
GATGGTAGTGATACAGATCAGACACCAGAAGATCAGGAACTCTAGAAGAATTCAGATTTTTAACACGAGAGTAAACGTAAAAAGAAGGTTTTACAAGACTCACGTTAACAATATTGCAGCAGTACGCACACAATCGAAGCGCAGTAAGGATGGCTAGTGTAACTAGCAAGAATACCACGAAAGCAAGAAAAAAGAAGTACGCTATTAACTATTAACGTACCTGTCTCTTCCGAAACGAATGAGTACCTCTCAGACGCTCGTCCTACATCGTTCTCCTTAAGTCT
+
<<CC@CBB@A?CDCCCDCCCBCBDBACCF?AACBAA?B@A==B>BD?BB?C@??:99998'73333338;8777.7744444$4<39.444&599.5699;@@:;69;@?<BBC?CBB?@?=<@@@@@99;?=BBDE?CBBBBBHDAC?B@A=ABAAB@@@?BBBCCC?CC>999?A??BB:>983737777#/:46///668?888777:@6A:?>BCC@CBBCBBB?A?BBD>DCC@:98AACD?BBBBCBCBBBBBBAA<@;;;B??B?A@@<@:?9?BBB
@ATNG8:04600:06621
GATGGTAGGACGAGCGTCTGAGAGGTACTCATTCGTTTCGGAAGAGACAGGTACGTTTAATAGTTAATAGCGTAACTTCTTTTTTCTTTGCTTTCGTGGTATTCTTGCTAGTTACACTAGCCATCCTTACTAGCGACTTCGATTGTGTGCGTACTGCTGCAATATTGTTAACGTGAGTCTTGTAAAAACCTTCTTTTTACGTTTACTCTCGTGTTAAAAATCTGAATTCTTCTAGAGTTCCTGATCTTCTGGCGCGTATGTATGTCGCCTACCCATCGTTCTCTTG
+
>>>>:=5/)/7/////5===<==C?BAA@A;;6;:;B=BB?B@@A@BACC=:;5555)565555.5.55995554972//////#///)//77)/4/74://)/95775445.55<===@?955520)0=0--6---:6/0/8+66=><<655<<<<=<??:99429<.9.9<0///<::5:55555$55;.55>>>+66>>>2<///////-7)////$/////)/)/<39::665;9>9>=<=<:.445169::;;//0//77:9<7:454)4:4/-(----(-
@ATNG8:04616:06600
GATGGTAGCTCTGCTCTGACTCTCGTACTCATTCGTTTCGGAAGAGACAGGTACGTTAATAGTTAATAGCGTACTTCTTTTTCTTGCTTTCGTGGTATTCTTGCTAGTTACACTAGCCATCCTTACTGCGCTTCGATTGTGTGCGTACTGCTGCAATATTGTTAACGTGAGTCTTGTAAAACCTTCTTTTTACGTTTACTCTCGTGTTAAAAATCTGAATTCTTCTAGAGTTCCTGATCTTCTGGGCTGCGCTGATATGCGCTACCATCGTTCTCCTTAAGTCT
+
@AAB;A@<==B@?ACBABCBAABBCBBBCCCC@CABA>BC@C@CCCCCCC@CCCCFBD@CCCC?C@CCCCCCCCC@CCCCC5DC@CBBB<AABC?CBB?BC:;;CCCC@CCCCCDFE@BBB@C@DBCBCCCD@CBBB>AACBCCCCDCCAAABBC@BBB?BB@C?BBDCBBBBB=A;;;;.;;A;<;;;;*;CCCC?CICCBBB;;;>AAAB0;;;BB>CABB?CEECCCC?B?BBDCBA?B@AA<AAA@AABBBCCCCCCCCCD@CBBAB?AAB=C?B?CBBB
@ATNG8:04620:06648
GATGGTAGCATCATGCATATCTCACCAGAAGATCAGGAACTCTAGAAGAATTCAGATTTTTAACACGAGAGTAAACGTAAAAAGAAGGTTTTACAAGACTCACGTTAACAATATTGCAGCAGTACGCACACAATCGAAGCGCAGTAAGGATGGCTAGTGTAACTAGCAAGAATACCACGAAAGCAGAAAAAAGAAGTACGCTATTAACTATTAACGTACCTGTCTCTTCCGAAACGAATGAGTACTATGTAGAGCTCTATACTAATCGTTCTCCTTAAGTCTT
+
:<:=:<;:;=AAA@@@CBBABB=C?9;6616<<==@:A<<@???@@;??7<8?>>77:99)3877;A?>>::::2:8@;>>>)<<8<8=>>2=B=:?CAAA@@@@>A>BC?BAB=A;99BBBBCCB@@B;;;4::::4:B????::5;=566:;77:<00/6;;;===8;;9=>:5/--55,5--/88999%::5==<;::4424927888/5/55;:>9<;;;;=B9B?>B=7<<<9==;;;=<:??B@???:8855222622.25587888586;6;///(
@ATNG8:04631:06643
GATGGTAGTGATACAGATCAGACACCAGAAGATCAGGAACTCTAGAAGAATTCAGATTTTTAACACGAGAGTAAACGTAAAAAGAAGGTTTTACAAGACTCACGTTAACAATATTGCAGCAGTACGCACACAATCGAAGCGCAGTAAGGATGGCTAGTGTAACTAGCAAGAATACCACGAAAGCAAGAAAAAGAAGTACGCTATTAACTATTAACGTACCTGTCTCTTCCGAAACGAATGAGTACGATGAGATCTCGTGTGCTACCATCGTTCTCCTTAAGTCT
+
ABBC@CCBBBCBBBBDCCCBBBCDH@BBB@BBCB@@>@?BBCCCCC?BB?B?BBBBBBBB3B?CCC@BBCCBBB<AA@ABBB2AB?C=AAA9ABB>BCCCCBCDD@D@CC?CCC?BABBBCCDCCCCCCCCC@DCDD?BBBCCCBB?C@CBB?BDDDCCCC@CAAACC?CD@AAA<>>BAA=BAA>ACCCC2BB?BABACCBBA=D7;;??=?<@ACCC@BB@@@??9?<?BB>BBC@DCCCBBBCCCCBBBBB?>>@???ABBB=AD??B<::=:=8=:?===
@ATNG8:04584:06659
GATGGTAGGCGTGTGAGAGTCTGCCCAGAAGATCAGGAACTTCTAGAAGAATTCAGATTTTTAACACGAGAGTAAACGTAAAAAGAAGGTTTTACAAGACTCACGTTAACAATATTGCAGCTGTACGCACACAATCGAAGCGCAGTAAGGATGGCTAGTGTAACTAGCAAGAATACCACGAAAGCAAGAAAAAGAAGTACGCTATTAACTATTAACGTACCTGTCTCTTCCGAAACTAATGAGTACTATGTAGAGCTCTATACTACCATCGTTCTCCTTAAGTCT
+
A@@?=;;>7<@<<<<<<<A=B666<4:;<0556<;;4:)//)-5---(/:4:79;;<<::<)505<><<<=@@@=9;;77777'7<<A>CCC:ABB@B?>?@A@>?;@;@@::8A;??>>>>AAB?;;>=>9838=<<98855;;;;5:5:9?;?>AAACAA>BBBCFF@BB=?@B>AA98928@>8?@BBB1B@;:;8222::<27277771719777<7===886>=A=AAD8888=@@=<==?===>A@CAABACACDCDCCC?AAB;;6;A@?A?A@C::9
@ATNG8:04605:06689
GATGGTAGTAGTACACTAGTCATACCAGAAGATCAGGAACTCTAGAAGAATTCAGATTTTTAACACGAGAGTAAACGTAAAAAGAAGGTTTTACAAGACTCACGTTAACAATATTGCAGCAGTACGCACACAATCGAAGCGCAGTAAGGATGGCTAGTGTAACTAGCAAGAATACCACGAAAGCAAGAAAAAGAAGTACGCTATTAACTATTAACGTACCTGTCTCTTCCGAAACGAATGAGTACGAGAGAGCACACGTGTCTACCATCGTTCTCCTTAAGTCT
+
778@@EC?AACC;;;@AB=BCEBBB@CBB?AA@@A@>B=AACGCCB@CC@C?A@C::::;*:=?ABCCCCDBBD>@?@A>=<04:25499;0@>CACCCCCCABB>B>@@=@BB>AAB@@ACCBBBCBBBBB?CBBB@CCCCAAAB?C@BBB@BCBBBBBB@CCCCAB>AE?BBB;=<@AA<BBB?BCCCC3BB?AABBCAAAB<B:>>AA=A=@?@@@?CA@@A@@=?<>CD>897>BBBACCCCCCCCBBBBCCDAAAAA???=BBBAB?AAB?C?D=A?::
@ATNG8:04610:06670
GATGGTAGACATATCGTACTCTCTGTACTCATTCGTTTCGGAAGAGACAGGTACGTTAATAGTTAATAGCGTACTTCTTTTTCTTGCTTTCGTGGTATTCTTGCTAGTTACACTAGCCATCCTTACTGCGCTTCGATTGTGTGCGTACTGCTGCAATATTGTTAACGTGAGTCTTGTAAAACCTTCTTTTTACGTTTACTCTCGTGTTAAAAATCTGAATTCTTCTAGAGTTCCTGATCTTCTGGGTGCGCTACAGTCTCTCTACCATCGTTCTCCTTAAGTCT
+
A<@C@CAACCBBCCBBACCFCCCEECA@ACBA=A9:;7<A@C@BBBBBBB@BB;9917139<?=D?BBBAA@@><933333$3987999(33334;876;>379>CBC<AAB@;;BB=??A<@=@AA==888<A???<@>>>@@>>>>?>;;;;;7<8818<8;8>>AA@@@@@5:;;;;/;9>5;;BCB/;;<@B3;;;;=<==>A;????/?;;;@<A=BB=@@@?888=B<@@ADDD;:8992///;;;?B787>AAABB>=:>@@@@<>>>=A<@;@?@>
@ATNG8:04611:06657
GATGGTAGCTCACGTACGTCACACGTACTCATTCGTTTCGGAAGAGACAGGTACGTTAATAGTTAATAGCGTACTTCTTTTTCTTGCTTTCGTGGTATTCTTGCTAGTTACACTAGCCATCCTTACTGCGCTTCGATTGTGTGCGTACTGCTGCAATATTGTTAACGTGAGTCTTGTAAAACCTTCTTTTTACGTTTACTCTCGTGTTAAAAATCTGAATTCATCTAGAGTTCCTGATCTTCTGGAGATACACATGATACTCTACCATCGTTCTCCTTAAGTCT
+
@;>@>@<CABABAA@B96;@AAAAABBAABCB>A;;;8;E>B@BBCCCCC@BBCCC@C:;<BA<@?BBBBBCCAA<9:::9)7A?BB<B6B><=9BCB<@@47:8>7807<<ABBBB?BCC@C@BD===;8818=>>:;;;AA>=>>>???A@@>;8885;=:?;@B>>>???@7:;DDD3;7;:??ABB/===BD:@;;;;;;>=A:??>>/=8//6)-)---:;=9:8<69397999<9<::59===>?????@@AA@???;;6;@???<@=:5:9=+////
@ATNG8:04611:06659
GATGGTAGTGCGTGAGAGAGAGACCAGAAGATCAGGAACTCTAGAAGAATTCAGATTTTTAACACGAGAGTAAACGTAAAAAGAAGGTTTTACAAGACTCACGTTAACAATATTGCAGCAGTACGCACACTATCGAAGCGCAGTAAGGATGGCTAGTGTAACTAGCAAGAATACCACGAAAGCAAGAAAAAGAAGTACGCTATTAACTATTAACGTACCTGTCTCTTCCGAAACGAATGAGTACATAGATATACGTATAGCTACCATCGTTCTCCTTAAGTCT
+
444::=BCDBBDBBBCBBBBCBCCACBCAGCCCBB?B@CBCCCCC>AB@C?BB???DCD1D=A@CCDFBB>>=3;<:;;;;);@>@5;;;6;BC?BBBCCCCCB@B@DD@CCC?AABBCCCDCCCCDA@@@CCCCD>@@CBBBCC@C@CBB?B@A@@ABAAEBBABC?BB?ACC@CDBBB<??B@CCCCC3BB?BAAADDBBB?@<A@@@<@===AAA=ABAA@A@?A?BBB<BBB?CCCBBBBBCCCDBBBBBBBBB?=>>??<@AAAB=AAA<?:::A888
@ATNG8:04614:06679
GATGGTAGTATCTGCACACTCTGTCCAGAAGATCAGGAACTCTAGAAGAATTCAGATTTTTAACACGAGAGTAAACGTAAAAAGAAGGTTTTACAAGACTCACGTTAACAATATTGCAGCAGTACGCACACAATCGAAGCGCAGTAAGGATGGCTAGTGTAACTAGCAAGAATACCACGAAAGCAAGAAAAAAGAAGTACGCTATTAACTATTAACGTACCTGTCTCTTCCGAAACGAATGAGTACACATCGTCGTGTCGTGCTACCATCGTTCTCCTTAAGTCT
+
<@AB@CDCCBBBAABBBBCCCCCFCACBDGJDCE>>;@<@ABCCCC?BB>@?@BBCCDDD2C?BAAABBBBB@?678:?@@@,@@<@;@@@3AAB=ACCCCCDCC?C?CC?CCC@CBAADBBCCBBBBCBBB@DCCC>@?BCBBBB?C@CBB?BCDDCCCC?BBBBBB?CC@BBC>AAEBC;@==9::9999%9><??=@BB?>><><=AAB9@<>>CBB@BBEBBBB?B?BBC>AAA>AABBCCB>?@C@@?CBC@?>>877<BA>@A>>>88878=8?;>?BB
@ATNG8:04620:06654
GATGGTAGACACGTGTGCTCTCTCGTACTCATTCGTTTCGGAAGAGACAGGTACGTTAATAGTTAATAGCGTACTTCTTTTTCTTGCTTCGTGGTATTCTTCTAGTTACACTAGCCATCCTTACTGCGCTTCGATTGTGTGCGTACTGCTGCAATATTGTTAACGTGAGTCTTGTAAAACCTTCTTTTTACGTTTACTCTCGTGTTAAAAATCTGAATTCTTCTAGAGTTCCTGATCTTCTGGATAGCGACGCGATATACTACCATCGTTCTCCTTAAGTCT
+
;9:C?BCCAAB@@@@;99;>B@BCFBBBDFCC?ABBB>BDAM@BBCCCBB?BCBBB?A=@@@A?B@DA@@BBBCC?9::::(0>;>000/@@AADCB>A@:==???<?BBABBBC@DAA:>:>A@@@:::<@>>><AAAAAAA>>>AAA@@@@<8::=??<?;?B@@@AAAA:==AAA5A9=8===<=/=?=<;06/////<::>:?>?>/>===D;@9>>;>AA;;;=<@;@@>>>?8=::7;AAAA>>>>==B===>@???<;;;@?;@==:=:>:=:::
@ATNG8:04623:06654
GATGGTAGTACATGATAGACGACACCAGAAGATCAGGAACTCTAGAAGAATTCAGATTTTTAACACGAGAGTAAACGTAAAAAGAAGGTTTTACAAGACTCACGTTAACAATATTGCAGCAGTACGCACACAATCGAAGCGCAGTAAGGATGGCTAGTGTAACTAGCAAGAATACCACGAAAGCAAGAAAAAGAAGTACGCTATTAACTATTAACGTACCTGTCTCTTCCGAAACGAATGAGTACCTCTCAGACGCTCGTCCTACCATCGTTCTCCTTAAGTCT
+
@@AB@CBCCCBBBDCDABABBCA@AFDBB?BCC;;67965CC@BBB@A@?C?@=@;;;;;*;>BABGDBBBCCC>CD:::::*:A=B?BCD;CCC@CCCCCCDCC?B>BD@DCC?BBBBBCCCCCCCCCCCC@CCCF?BBBBBB@C?D?EBC@CCCCDCCC?CBBCDD@BB????:>>ABB<B@@:===>>1>D@CA@@CBBB@=@=@@BB>B>C@CBC@BB@@@BB@B@BCC>CCC?CAAACCC?AAABBBBBBB@@@@A?BBB>BB?9?<???;?;@>B???
@ATNG8:04624:06684
GATGGTAGCGCACACATAGATACAGTACTCATTCGTTTCGGAAGAGACAGGTACGTTAATAGTTAATAGCGTACTTCTTTTTCTTGCTTTCGTGGTATTCTTGCTGTTACACTAGCCATCCTTACTGCGCTTCGATTGTGTGCGTACTGCTGCAATATTGTTAACGTGAGTCTTGTAAAACCTTCTTTTTACGTTTACTCTCGTGTTAAAAATCTGAATTCTTCTAGAGTTCCTGATCTTCTGGAGATATCATCAGCGAGCTACCATCGTTCTCCTTAAGTCT
+
555=8=ABBBBCCDDCCBBCCCBAACCCBLDC@ABBG>CC@C?A@BCCCCACCBBBBD@AA@B?B@BBBBBBAAA9;::::);?=AABE>DBCD@BBC@BB?B000A=AAACDCEEGDCC?C@CEDCBB@A>@BBB?CCCCCDDDBABBBBBBB?BBD@DD?C?BBCCCDCCC@CBBCB;B@C?CCCCC5CBBBF;::CCCCECBB?BBBB5BBBCD@C@CB@BEECBBB@C@BBBCCC?BCC@BCCCDDCB@@DCCCAAADCC?BBCBC<???<?>B@D@??
@ATNG8:04626:06651
GATGGTAGCGCGACGAGCGTAGACCCAGAAGATCAGGAACTCTAGAAGAATTCAGATTTTTAACACGAGAGTAAACGTAAAAAGAAGGTTTTACAAGACTCACGTTAACTATATTGCAGCAGTACGCACACAATCGAAGCGCAGTAAGGATGGCTAGTGTAACTAGCAAGAATACCACGAAAGCAAGAAAAAGAAGTACGCTATTAACTATTAACGTACCTGTCTCTTCCGAAACGAATGAGTACAGAGAGTACGATATGTCTACCATCGTTCTCCTTAAGTCT
+
@:@B@CDCBBB@A@CCCCCCCCCBD<BBD@DCBBBB?B>BBCCCBB?BB>B>ABBBAAAA2C?A@AABBCC887.7>=@@@B0BD?CACEE;ECCACBBBCCCBB?B@BBBAAD@BBBBB?AACCB@@?BBB?BBBB>BBCBBBBB>B>BBB?BBBBBAAC>@@AAA@<@C:>>>:>>===5>==9::::9+;=;@;;;B@@@>:><@>>><A<AABBA>ACBBBBB?B?BBB>BBC@BBBBBBCCBCCCCCBAAABCCB=>=B?;=?>==5::=:=8>=>788
@ATNG8:04589:06745
GATGGTAGAGAGAGCTCTCTCATCGTACTCATTCGTTTCGGAAGAGACAGGTACGTTAATAGTTAATAGCGTACTTCTTTTTCTTGCTTTCGTGGTATTCTTGCTAGTTACACTAGCCATCCTTACTGCGCTTCGATTGTGTGCGTACTGCTGCAATATTGTTAACGTGAGTCTTGTAAAACCTTCTTTTTACGTTTACTCTCGTGTTAAAAATCTGAATTCTTCTAGAGTTCCTGATCTTCTGGATATGAGTGACTCGTGCTACCATCGTTCTCCTTAAGTCT
+
:56>;ADCC@BCCCCAABCDCCCBBBCCCCAA?ACCD>CC@C@CCBBCBB@BBBCC@C?CBBD?B?BCCBAABC?<77777)778=99779BCD?AAB@CC;==BBCD?AACC@@@@=BCA;@:AAB>>>>>:>>BB<@>>=;;=@AADCCAAAA;AAA;?@<A<@@@AABBA@;??ADD5A<A<>>>>>/>A99:(//6///=67;<@@@@/>@@@A<A<>>:=>>>;::<A;>>BBAA9==A=@@?????A???AAD@?????<?????;>==:>8<8<<<@
@ATNG8:04608:06728
GATGGTAGCTCGCTGATGATATCTCCAGAAGATCAGGAACTCTAGAAGAATTCAGATTTTTAACACGAGAGTAAACGTAAAAAGAAGGTTTTACAAGACTCACGTTAACAATATTGCAGCAGTACGCACACAATCGAAGCGCAGTAAGGATGGCTAGTGTAACTAGCAAGAATACCACGAAAGCAAGAAAAAGAAGTACGCTATTAACTATTAACGTACCTGTCTCTTCCGAAACGAATGAGTACGAGAGAGCACACGTGTCTACCATCGTTCTCCTTAAGTCT
+
@:;<5<<5549::556<=ABCBCCGEDCCACCCBBBAD@:;;BAAA?BB?B?AC::9BBB3B?BBBBA@?>=@>6:/0////$/7273<<<0<<<6;669@=59:4:;AB::;C?CB@@ACEDCCCBBCCBCAGA@A?BAAAAA@@<A?B;;9<CBABA;:79AABBC@CD?@???@@999,9::4:CCCC3AA=987;885550649;;:*/*/5:<<:>><=???9<;?@@899A;A>@A@?>>>??@@AA:::?>?B886B=:>?::>?@@A7717=<678
@ATNG8:04608:06746
GATGGTAGACACGTGTGCTCTCTCGTACTCATTCGTTTCGGAAGAGACAGGTACGTTAATAGTTAATAGCGTACTTCTTTTTCTTGCTTTCGTGGTATTCTTGCTAGTTACACTAGCCATCCTTACTGCGCTTCGATTGTGTGCGTACTGCTGCAATATTGTTAACGTGAGTCTTGTAAAACCTTCTTTTTTACGTTTTACTCTCGTGTTAAAAATCTGAATTCTTCTAGAGTTCCTGATCTTCTGGATAGCGACGCGATATACTACCATCGTTCTCCTTAAGTCT
+
;59B:BBBBCCABBCAAAABBBCDBBBCCEBA?ACBC?CB@B>BBBBACB@BDCBA=A>@@AE@D?AACCCCCCC?BBBBB1BA>?777.9@>A?BBB?BC;?>?ABB<@>AACCBC?@@@<@<AAA@@@@@;@ADD:=;?>>>>>?ADCD8::A;@@@=DD:=:?AA@@?AAA<@8888)9191888888%8@////)/76///96-/(/;;:,99??A;A=@@<A@@?;;;=@<@A@@::8:@B=AAAAA????A:::@@AAA@@<@@@AA<AAA;A9>:>888
@ATNG8:04621:06705
GATGGTAGTATCTGCACACTCTGTCCAGAAGATCAGGAACTCTAGAAGAATTCAGTTTTTTAATCACGAGAGTAAACGTAAAAAGAAGGTTTTACAAGACTCACGTTAACAATATTGCAGCAGTACGCACACAATCGAAGCGCAGTAAGGATGGCTAGTGTAACTAGCAAGAATACCACGAAAGCAAGAAAAAGAAGTACGCTATTAACTATTAACGTACCTGTCTCTTCCGAAACGAATGAGTACGAGAGAGCACACGTGTCTACCATCGTTCTCCTTAAGTCT
+
444=9BBBCCABBCCB@AAFGCCCCACCC@BBBB@@<@?AAB@@ACAEC@C@@@?@@@>@&@=@@A?A@BCEBBC>BAAA@@@0AA=B@CDD;DCC@CCCCCCCCC@B?BB@DBB?BCBBCDCCCCCCCCCCC?CBBB?BBCCA@@C<A>ABB@BBBC@@@@@BBCCCC?BB?AAA<??A@@9A??;?BBBC3BD?D@@@CCAAA;A:>?@@;@;>@A@@=@@@<<:949;?AA>CCC@CBBABBCBBBACCCCCC@@@CBBB:>;<A@@?A>A>>9>;@;@:::
@ATNG8:04626:06718
GATGGTAGTGTCATATGAGACGTGTAGTACTCAGATTCGTTTCGGAAGAGACAGGTACGTTTAATAGTAATAGCGTAACTTCTTTTTCTTTGCTTCGTGGTATTCTTGCTAGTTACACTAGCCATCCTTACTGCGCTTCGATTGTGTGCGTACTGCTGCAATATTGTTAACGTGAGTCTTGTAAAAACCTTCTTTTTACGTTTACTCTCGTGTTAAAATCTGAATTCTTCTAGAGTTCCTGATCTTCTGGGTCTCTCTCTCACGCACTACCATCGTTCTCCTTAAGTCT
+
<<9926<<<@BA=B>CA><0//77///5///:////25555,56(/)/////;;7::9///(-(-5--/1668:897,7;,33==?+<8;26//(///5.55/)//)////9:69;==555:294424.59999:55.5555.45;555555<<<<>=<<76558<=8=5:5449==99.994949$93=695555$94444)5495995559.555'55555.56<=9666<:9905.5=<;99.4455)5;@@@CBAA@B@999@@A@=ACBAB@BBB=A=A=AAA@
@ATNG8:04633:06704
GATGGTAGAGTATCATGTGTATCTCCAGAAGATCAGGAACTCTAGAAGAATTCAGATTTTTAACACGAGAGTAAACGTAAAAAGAAGGTTTTACAAGACTCACGTTAACAATATTGCAGCAGTACGCACACAATCGAAGCGCAGTAAGGATGGCTAGTGTAACTAGCAAGAATACCACGAAAGCAAGAAAAAAGAAGTACGCTATTAACTATTAACGTACCTGTCTCTTCCGAAACGAATGAGTACTGTATCTATGTGTGCGCTACCATCGTTCTCCTTAAGTCT
+
44447<;<AA<@>>C966?6655/=)//947:<<59:;?DDEBCCD@BB>B>ACBBBCFD5C@CBBCDCCDCCC>BB@@@@@0?@?C@DCC;CCC?@@?@???@@;@;?>8=9944=9<C@;?@@@BBAAAC?BB@B=AAAABBBB?C@;;9:=>>996?B?BBB@@?@CC@C??;>>>>?8?AA=;;;;;:%009/0/:::BBB?B<<<85/56//0/94=>969<@;?7;?@9@9969<AABBBBAAABBBBAB?>999@999C@BBBBB;@@@9?8;8>;=?
@ATNG8:04593:06793
GATGGTAGTGCGTGAGAGAGAGACCCAGAAGATCAGGAACTCTAGAAGAATTCAGATTTTTAACACGAGAGTAAACGTAAAAAGAAGGTTTTACAAGACTCACGTTAACAATATTGCAGCAGTACGCACACAATCGAAGCGCAGTAAGGATGGCTAGTGTAACTAGCAAGAATACCACGAAAGCAAGAAAAAGAAGTACGCTATTAACTATTAACGTACCTGTCTCTTCCGAAACGAATGAGTACGAGAGAGCACACGTGTCTACCATCGTTCTCCTTAAGTCT
+
;5:C@CBBCCCCCCCCDCDCCCAAA=BBC@CCCDAA>B>BBCCCDC@BB=B?BBBBBBBB1B?BBBBAAAABBC<A@?@@??,?A=BAEDC;CCC@CBBBCCC999;@BB?ACC@CCCCCBBBDDECCCCCC@CCBB?A@BBAABA=@=B??=@CCBBBAA>BCCCCC?CC?CDD<??BEC<A??<?BCCC2AA?CA@@BDCB@:=;==>>1617?AAB@BB@@?AA>B?BCC>BAB?CCBBBCCD>>>B887B@@@BCBAAAAA?A=>>B?A@@;@=?;@>>:
@ATNG8:04607:06778
GATGGTAGGAGACACGTCGCACACGTACTCATTCGTTTCGGAAGAGACAGGTACGTTAATAGTTAATAGCGTACTTCTTTTTCTTGCTTTCGTGGTATTCTTGCTAGTTACACTAGCCATCCTTACTGCGCTTCGATTGTGTGCGTACTGCTGCAATATTGTTAACGTGAGTCTTGTAAAACCTTCTTTTTACGTTTACTCTCGTGTTAAAAATCTGAATTCTTCTAGAGTTCCTGATCTTCTGCGCTCTGTCACGTCTGCTACCATCGTTCTCCTTAAGTCT
+
;@AE<A@D@CCBBBCB@@A@@@DCBCCBBCA@=@AAA;AJ@C@BBCDEDD@HLBAA>A?BDFC@C?DBCCAAA??9@@?A?2<A>BBBB<BBBC?BBC@BB?BBCC?>;?AAABBBB?CCD?@7:;=====B>;;;?<???;;;;;;;AAAAAAB;?>?=AD=F=BB==>====5:;===/=9=79:;;;+;<:99)/////569;<6<AAA.888<<9=;=?356==<<<;>;==<>9:-//;;;>>>>:;///86///;9==<>>;;<+//617597@;;;
@ATNG8:04610:06753
GATGGTAGGCGAGAGTGAGACGCAGTACTCATTCGTTTCGGAAGAGACAGGTACGTTAATAGTTAATAGCGTACTTCTTTTTCTTGCTTTCGTGGTATTCTTGCTAGTTACACTAGCCATCCTTACTGCGCTTCGATTGTGTGCGTACTGCTGCAATATTGTTAACGTGAGTCTTGTAAAACCTTCTTTTTACGTTTACTCTCGTGTTAAAAATCTGAATTCTTCTAGAGTTCCTGATCTTCTGGGCTGCGTGATATGCGCTACCATCGTTCTCCTTAAGTCT
+
555<7=@@=??AAA@<<@@@;;;<>CCFCICB?BA@@=AD@C@CCBBCCC?CCCCC@C@BCCC?B@CCCBBABBB@BBB@?1=?;?>CC?CBBB?BBB>BB>AABCCD????CBBBB?BB@<?=?AAA>><>:@A?@366><;<;;;;;==<;;;5;:=:>?:><>@@ADA@;;7;>?@@/=5;5;=AAA/>>>?>7>===;;;::;5;?>?/=>>>@:>;>?;?>>>;;;=?;?AB@@=/--;;.7--/==@??????@@?>?:====B;>>@<?=A<@???
@ATNG8:04618:06776
GATGGTAGTGTCATATGAGAGTGTGTACTCATTCGTTTCGGAAGAGACAGGTACGTTAATAGTTAATAGCGTACTTCTTTTTCTTGCTTTCGTGGTATTCTTGCTAGTTACACTAGCCATCCTTACTGCGCTTCGATTGTGTGCGTACTGCTGCAATATTGTTAACGTGAGTCTTGTAAAACCTTCTTTTTACGTTTACTCTCGTGTTAAAAATCTGAATTCTTCTAGAGTTCCTGATCTTCTGGTCTACTACACTGTACTCTACCATCGTTCTCCTTAAGTCT
+
;55>:?CCCAAACBBBDDDEECCCCBBBCBBB?BDDC=CC@D@CABACCC@CCGCC?C@DDCC?C?CCBCCCCCF@AA@??0>>;@CEG=CCBB?BBC?BC9;;ABBB?BCICCCCC@CCD@D@CCCCCCCB?BBDF?BBBBBBCCDCBBBBDDD@@@@@DC?C?BBCCDDBBB@C@@@@7@>A=@BBBB0AA@@@=A@CECDDEBB>BBBB0BBBCCFGACC@CCCCD@@?@?CBBCBB?BBC@BBCCDDCCCCCDCCCCCCCDABBCCC>BBB?B@B@EBAA
@ATNG8:04619:06787
GATGGTAGGAGACACGTCGCACACGTACTCATTCGTTTCGGAAGAGACAGGTACGTTAATAGTTAATAGCGTACTTCTTTTTCTTGCTTTCGTGGTATTCTTGCTAGTTACACTAGCCATCCTTACTGCGCTTCGATTGTGTGCGTACTGCTGCAATATTGTTAACGTGAGTCTTGTAAAACCTTCTTTTTACGTTTACTCTCGTGTTAAAAATCTGAATTCTTCTAGAGTTCCTGATCTTCTGGTGTCTGATCTGTATCACTACATCGTTCTCCTTAAGTCT
+
BBBC@DDD?BBCBBBBABACBCCBBBBBBCBB?BCCG=CC?CACDCBBCC@CCBBB@C>AABC?C?CCBBBB@A?;999:9':<<?777.9@@@?BBB?CB788:CDC@AAACBBBB=@?=7>;A????<<<8<CAA8;<>>>===>>?>>@@>>:ADC;?=7=;AAA??>>>A<AAAAA5A=A<??@@@/@>99;6866///<<<?<@DED/A;;:@=B<;<7;A@?=88185;;AAAA588B=BA??@??A>=>@@@A@@@A==>DCB:>=<9<9?;?:::
@ATNG8:04623:06784
GATGGTAGCGAGCGAGTGTGTATACCAGAAGATCAGGAACTCTAGAAGAATTCAGATTTTTAACACGAGAGTAAACGTAAAAAGAAGGTTTTACAAGACTCACGTTTAACAATATTGCAGCAGTACGCACACAATCGAAGCGCAGTAAGGATGGCTAGTGTAACTAGCAAGAATACCACGAAAGCAAGAAAAAGAAGTACGCTATTAACTATTAACGTACCTGTCTCTTCCGAAACGAATGAGACAGAGAGTACGATATGTCTACCATCGTTCTCCTTAAGTCT
+
///>:???AA@BAABB@@@BCCCDEACCC=@@CBBB8;7;@A@@AB?AB?C>@?C;;;;;*;=AAC;;6BA@@@6@::4444$4<395;<<0<@<=@BABAEA;;;)98>=8>?>5:;95;CCCCBBB@@@BB=C@@@;@@@@BAAA?B?C;;8;DCBBCCC@CCCBA@>AB?BBB@DCBA@9==>9::999(9?;<??BCDCBA?A@DCBB?B?B>BBA=ADBBBBC@C@BCC>CCD?CCCBBAABBAAACBBBBCCCCABBBB>AABBB@BBB@C=@=A998
@ATNG8:04631:06769
GATGGTAGTATATCGCGTCGCTATCCAGAAGATCAGGAAACTCTAGAAGAATTCAGATTTTTAACACGAGAGTAAACGTAAAAAGAAAGGTTTTACAAGACTCACGTTAACAATATTGCAGCAGTACGCACACAATCGAAGCGCAGTAAGGATGGCTAGTGTAACTAGCAAGAATACCACGAAGCAAGAAAAAGAAGTACGACTATTAACTATTAACGTACCTGTCTCTTCCGAAACGATGAGTACATAGATATACGTATAGCTACCATCGTTCTCTTAAAGTCT
+
4:4:5444444::999555;99955.59939?>9:59==06666<<<8=>8<7<9994444$4.48:<<5558880334::::(455)57<>@2==>2666;;;>@@8=9;;7;;>9==BBCD@@@A;;9A::974444.4:8344335;3944.44444433-3:3333-33.3996////(///(/////$3717769//.65;26-.-5627----88(-/3.222+.2333,3.....72225589555589899:88<>7737;;7959//.(//(-66/
@ATNG8:04631:06785
GATGGTAGGCGAGAGTGAGACCAGTACTCATTCGTTTCGGAAGAGACAGGTACGTTAATAGTTAATAGCGTACTTCTTTTTCTTGCTTTCGTGGTATTCTTGCTAGTTACACTAGCCATCCTTACTGCGCTTCGATTGTGTGCGTACTGCTGCAATATTGTTAACGTGAGTCTTGTAAAACCTTCTTTTTACGTTTACTCTCGTGTTAAAAATCTGAATTCTTCTAGAGTTCCTGATCTTCTGGTGTCGTCTATCATGTACTACCATCGTTCTCCTTAAGTCT
+
944;8=BB?BBAA@A@CBCBC;9;FCDCDAA=BBBB>BCAC@BBBGHDE?BCBBB@C@CBBB?B?BBCBBBCAA>ACDED3A@>ABBB>BCAA=@@@;@@>>>@EDC?BABBBBBB?BBB??=@@@=====:>@=>:=@@AAAAA@BB@@?@>>::;;=AA<A=AAC?@@AAC=A::;;1;=B<A@AAA/AAAAA9>>=::9??996:>@>/@AA=>8=88819??A@@@;@<AABAAA:>?A<<>>>>?<<=AAA@????=?C=AAAAA<??@<>:=;A==<
@ATNG8:04587:06832
GATGGTAGTATCTGTCTACGAGAGCCAGAAGATCAGGAACTCTAGAAGAATTCAGATTTTTAACATCGAGAGTAAACGATAAAAAGAAGGTTTTTACAAGACTCACGTTAACAATATTGCAGCAGTACGCACACAATCGAAGCGCAGTATGGATGGCTAGTGTAACTAGCAAGAATACCACGAAAGCAAGAAAAAGAAGTACGCTATTAACTATTAACGTACCTGTCTCTTCCGAAACGAATGAGTACACACTCTCATATGACACTACCATCGTTCTCCTTAAGTCT
+
0//94:@?@?ABCCCDBBCCCCCAA?BCD@F@AA;;7<<@BB::8@=@A=A??@@AACCC3C>BAAAB???B?==597773999'77,3,3333$337,3332266..(.033../2166:;@BCCBBBCDBBAC?CCCC<AABB???BBB=A>><>@CBCBCC?CCCCBA?BD@B??578??=3?:959>?@@/@A=>788A@?@@<@<??@@<?<?ACBC@BBAAACC?B?BAA<AAB?BBCCCCCBBAAABCCCBBBBACBCFBB>BABBB?BBC?B=A>A988
@ATNG8:04597:06807
GATGGTAGAGTATCATGTGTATCTCCAGAAGATCAGGAACTCTAGAAGAATTCAGATTTTTAACACGAGAGTAAACGTAAAAAGAAGGTTTTACAAGACCACGTTAACAATATTGCAGCAGTACGCACACAATCGAAGCGCAGTAAGGATGGCTAGTGTAACTAGCAAGAATACCACGAAAGCAAGAAAAAGAAGTACGCTATTAACTATTAACGTACCTGTCTCTTCCGAAACGAATGAGTACACACTCTCATATGACACTACCATCGTTCTCCTTAAGTCT
+
;55<8=BCCCCCBBCCCCCCCBCCC?BBB@BBAA@@<@<ABCCCBC@CD>B@CBBCCCCC3D?CCBBBCCECDC9B@:::::*:A>A?CCC;CDC@CCE@CBBC@BAED@BBB@CCCAAABBBBCBBBBBB?CCBC?BBBBBBBB>B?B@@<@BBAAB?=<>BBCCC?BB?ABB?BB<>?8??=8?BAAA1>:2:>>?>>>AA7:7;>?A:>:=AAAD:==;;;=<9=:899-6AA?CCBCCAAACCCCBAA???BCCCAABCB?BBBBB?AAC@B?B?BBBB
@ATNG8:04617:06814
GATGGTAGCGAGCGAGTGTGTATACCAGAAGATCAGGAACTCTAGAAGAATTCAGATTTTTAACACGAGAGTAAACGTAAAAAGAAGGTTTTACAAGACTCACGTTAACAATATTGCAGCAGTACGCACACAATCGAAGCGCAGTAAGGATGGCTAGTGTAACTAGCAAGAATACCACGAAAGCAAGAAAAAGAAGTACGCTATTAACTATTAACGTACCTGTCTCTTCCGAAACGAATGAGTACGATGAGAGAGCTCTCTCTACCATCGTTCTCCTTAAGTCT
+
9:;C@CCCCCC@ABDCBBBBBCCCC>BBE@BBBBAA?A>BBCCBBC=AA=?=ACDAABBB2B@DCICECBBCCB;@@;;;;;*;B<><@>>0@BB?B;;<DDCCB?B@CC?BBB?BCBBBBBBBBCCCCCCC@CCCC?BBCCBBAC@CACBB@BCBCCBBD=AADDCC?BB?BBB>AA@@@:AAA>ABBBB3BB?B?>?CBBBB?B>AACE?B?B@BBB?AAAA@@@?B?BCD>BA@>ABCCBCCBBACCCBBBCBB@@@><<?B>BAA>B@BBC@D?B?BBBB
@ATNG8:04626:06830
GATGGTAGCATCTGCATATCTCACCAGAAGATCAGGAACTCTAGAAGAATTCAGATTTTTAACACGAGAGTAAACGTAAAAAGAAGGTTTTACAAGACTCACGTTAACAATATTGCAGCAGTACGCACACAATCGAAGCGCAGTAAGGATGGCTAGTGTAACTAGCAAGAATACCCACGAAAGCAAGAAAAAAGAAGTACGCTATTAACTATTAACGTACCTGTCTCTTCCGAAACGAATGAGTACTTGCGTCTCACTCTCGCCTACCATCGTTCTCCTTAAGTCT
+
888<6==:96;?>??;><@<<666:;:;:5//6--(-(--7:/569=@9=:===B>>AA+>898=9<90//::299=????+==9>.555&5::5<996;B<<A?B?@@;;<;=@BCCCCCB;;:BBBB??;;5548<<;;<;:>8C?C>>?CA@;:;;99>?AB::48;,3333(39///(///(//////#/84333::889;5:5:97:,6/8=BBC>@@?998?<?>BBC:?8809<<>>=77/777445<:33386//)///)//33:254=88373----
@ATNG8:04628:06820
GATGGTAGCGCACACATAGATACAGTACTCATTCGTTTCGGAAGAGACAGGTACGTTAATAGTTAATAGCGTACTTCTTTTTCTTGCTTTCGTGGTATTCTTGCTAGTTACACTAGCCATCCTTACTGCGCTTCGATTGTGTGCGTACTGCTGCAATATTGTTAACGTGAGTCTTGTAAAACCTTCTTTTTACGTTTACTCTCGTGTTAAAAATCTGAATTCTTCTAGAGTTCCTGATCTTCTGGATAGCGACGCGATATACTACCATCGTTCTCCTTAAGTCT
+
///:7<@BBBCBBBBCCCDDCCCCABBBCC;:8:@@B<BB>A?;;9CCCC@DCC;;998@BBC@B@BBBCCA@@A<AA@==,00+/9:>8BCBC@CCDAFK;;;ABBB9<;BCCCCE@BBC@BACCCDBBBB=@@BB>BBBBCBBBCDDDCBCBC@CCC?CB@B@BBBCCCDA@=@::::6;?D>AADDD5CDCCC=A@BBCCCABBAGDGD5DAABC@CACCBBBB@@@B>B>BCCCCD>ABD?AACBBECBCBBCCCCCCCCC@CCCCC?CBB@B@B?BCBA
@ATNG8:04592:06860
GATGGTAGTGATACAGATCAGACACCAGAAGATCAGGAACTCTAGAAGAATTCAGATTTTTAACACGAGAGTAAACGTAAAAAGAAGGTTTTACAAGACTCACGTTAACAATATTGCAGCAGTACGCACACAATCGAAGCGCAGTAAGGATGGCTAGTGTAACTAGCAAGAATACCACGAAAGCAAGAAAAAGAAGTACGCTATTAACTATTAACGTACCTGTCTCTTCCGAAACGAATGAGTACCTCTCAGACGCTCGTCCTACCATCGTTCTCCTTAAGTCT
+
A=BB@CCDCBBCCBBBCBBBCCAAA@BEFAA@@BBD@C?BBBBBBC?BA?B?CCBAA@@@+@7BBBBBBBC<<;3;<9;;;;';<895999&9@;;<A@ABCBB@?AADDACBB?BCBCCBBBCCCCBBBCC@CCCC?BBBBAA@C?C@C@@>@CCGECCC>AABCCC@AA>ABB?AACCD>CAA<@@@@?2@A?BBBB???BA;C.66AA;A;AAB::6:A:::AA?A?ABB<AAB?BBBBDAA=999ABBAAA?9888818;;5;?>=A<@:938=@;A999
@ATNG8:04596:06851
GATGGTAGCTCACGTACGTCACACGTACTCATTCGTTCGGAAGAGACAGGTACGTTTAATAGTTAATAGCGTACTTCTTTTTCTTGCTTTCGTGGTATTCTTGCTAGTTACACTAGCCATCCTTACTGCGCTTCGATTGTGTGCGTACTGCTGCAATATTGTTAACGTGAGTCTTGTAAAACCTTCTTTTTACGTTTTACTCTCGTGTTAAAAATCTGAATTCTTCTAGAGTTTCCTGATCTTCTGGACGACGCGCTACTGACACTACCATCGTTCTCCTTAAGTCT
+
:8:C=@?@ACA@@@;;=<>>?@>>>?:99@@@;@;;9;CACGDDAAABE?CBC;;;0<=A@@A>@?CB?@??>=<877778'7813333,3::=?BBC?BA8::@AAA?BBCEBBBB?BAA>A?A@A;;;==8=;;;:>=B@@??::;:;=::;=187=<::7:;;788///77357>;=+:.5.55CA>*<67555&555753//.7(----$-...92729=6;?>88555'55;9:://+/6=788=:9;?<:::///777///;5898990:9<6<<A9==?=
@ATNG8:04596:06881
GATGGTAGTAGTACACTAGTCATACCAGAAGATCAGGAACTCTAGAAGAATTCAGATTTTTAACACGAGAGTAAACGTAAAAATAAGGTTTTACAAGACTCACGTTAACAATATTGCAGCAGTACGCACACAATCGAAGCGCAGTAAGGATGGCTAGTGTAACTAGCAAGAATACCACGAAAGCAAGAAAAAAGAAGTACGCTATTAACTATTAACGTACCTGTCTCTTCCGAAACGAATGAGTACGAGAGAGCACACGTGTCTACCATCGTTCTCCTTAAGTCT
+
;5:A<@A?@@ABACBBBECEC@@???BBD?DCCCBB@BAFCCCCCE@BB@C@DFAB?AAA1@<@CBDCBCCCCB=@@@?@@A1@@>B=AA@3BBC?CKBBBCC;;:;?BB@CBB?BBBBCBBBDFDLCCBBBADBBB?CAAABBBA>A?A@@=@ABAAAAA>AAABDD@BB?BB@=?>;;;3733/7899::%9>;>=;=><>=?59152=>3@<??BCC>AA????@=A=ACD=B??<?AA@BBDABBAB?;@@BEFDB==A;;:<>?<;A<@A>181819===
@ATNG8:04598:06850
GATGGTGCTCTGCTCTGACTCTCGTACTCATTCGTTTCGGAAGAGACAGGTACGTTAATAGTTAATAGCGTACTTCTTTTTCTTGCTTTCGTGGTATTCTTGCTAGTTACACTAGCCATCCTTACTGCGCTTCGATTGTGTGCGTACTGCTGCAATATTGTTAACGTGAGTCTTGTAGAACCTTCTTTTTACGTTTACTCTCGTGTTAAAAATCTGAATTCTTCTAGAGTTCCTGATCTTCTGGATATGAGTGACTCGTGCTACCATCGTTCTCCTTAAGTCT
+
55>>7;?@;>>;;;BBBBCCCCBCBDBBBCB?AAA@9@@4;69>@@>@?=A@A?>:@<B==C?C@CBAA996<=9==@@C1?C@BBBB=@@ACACBB?BB?@@BDCC@DDCBBBBB=;<<?B>BBBBBCBA>@AADAECCCAA@BBCBBA@@;;5;;;5:?9?=A@AB@AAAC?BBBBB492:499::;(:@@@B>BCFBBB>999.9999'99;59298@A?CCBBBAB?B?A@@BBD?BCGACAAAB;;;BCBBBB@@ABCC?BBBCA?AAA=?=?@BC@@
@ATNG8:04598:06874
GATGGTAGCAGACGTGACAGAGCGCCAGAAGATCAGGAACTCTAGAAGAATTCAGATTTTTAACACGAGAGTAAACGTAAAAAGAAGGTTTTACAAGACTCACGTTAACAATATTGCAGCAGTACGCACACAATCGAAGCGCAGTAAGGATGGCTAGTGTAACTAGCAAGAATACCACGAAAGCAAGAAAAAAGAAGTACGCTATTAACTATTAACGTACCTGTCTCTTCCGAAACGAATGAGTACGATGAGATCTCGTGTGCTACCATCGTTCTCCTTAAGTCT
+
544<::@CB::9BB?A<>CC@AACC@BBD>@>@@;;5;4;:@?>>B<989:?CBA??EDD1?<????@@@A???8:9;BDCD169969=@@0C9:8;BAAC;9;E@B?CC?BBB?BBB@;:;AAB@A@@@?C:C;9;@BBCCCCCD?B<A00-0@>>@CBB?BCBBBC@BB?BCB>BBBBB7;;;5779999%9;98>:B=;AA@:;755AA:A;>;@@?;:9555<=8;677:36//)/>>>CBCBB999BB@;///666<<<AA;A@A88279919396=>@@
@ATNG8:04601:06864
GATGGTAGATACTCGCTGATACACCCAGAAGATCAGGAACTCTAGAAGAATTCAGATTTTTATCACGAGAGTAAACGTAAAAAGAAGGTTTTACAAGACTCACGTTAACAATATTGCAGCAGTACGCACACAATCGAAGCGCAGTAAGGATGGCTAGTGTAACTAGCAAGAATACCACGAAAGCAAGAAAAAGAAGTACGCTATTAACTATTAACGTACCTGTCTCTTCCGAAACGAATGAGTACTACTCTCAGAGACACACTACCATCGTTCTCCTTAAGTCT
+
?@@G@CCACCCDDAAADDDDCCBBB=BDD?DBBCAA>A@CBBCCCA?AA?A?AAAAABBA1BBBBBAAAACCCD>CA;;:::*:A=B;@@@9@CDGE@BBCCCCD?C?AB?BDD?CCCCCCCBBBBDDCBBB@BCA@>A@@@BBBB?C?CBB?BDDCCAAA?CAAACB?CC@BBB>ABBBB>BAA>99887.9??BA@@BB@@A7:7;=DD:>:=@BAA?AC@??A@=A>ACC;A??<@CBCECDCAAABBBBDBBAAAB@@CA@<@@@AA8::A<@696<666
@ATNG8:04601:06897
GATGGTAGTAGTACACTAGTCATACCAGAAGATCAGAACTCTAGAAGAATTCAGATTTTTAACACGAGAGTAAACGTAAAAAGAAGGTTTTACAAGACTCACGTTAACAATATTGCAGCAGTACGCACACAATCGAAGCGCAGTAAGGATGGCTAGTGTAACTAGCAAGAATACCACGAAAGCAAGAAAAAGAAGTACGCTATTAACTATTAACGTACCTGTCTCTTCCGAAACGAATGAGTACTACTCTCAGAGACACACTACCATCGTTCTCCTTAAGTCT
+
>8:A@BCBBBCCCCCDDCCCA@@A@=A;;5;@@@@BF@BBBB@A@=;;7;@CCBCBBBB5B@CBCCCDCC:99.9=;;;;;*;@>@<BBB:BCCACDCCCCC994;?CB@CBB@BBCCCCCCCCCCCBBAB@BBBD=@@CC@??D?B?B@@>@BBBBBAC?BBBCBB=@A?BAB@BCCDG>B@@;::999(:@;A?@@B@AAA<A<@@@@:>899>00-0@>>AAA?B?AAD>BBC?BBBBAABCCCBBBCCBBBBBB@855AA<@@ABC7;;>5;4;8==>>
@ATNG8:04610:06859
GATGGTAGTAGTACACTAGTCATACCAGAAGATCAGGAACTCTAGAAGAATTCAGATTTTTAACACGAGAGTAAACGTAAAAAGAAGGTTTTACAAGACTCACGTTAACAATATTGCAGCAGTACGCACACAATCGAAGCGCAGTAAGGATGGCTAGTGTAACTAGCAAGAATACCACGAAAGCAAGAAAAAGAAGTACGCTATTAACTATTAACGTACCTGTCTCTTCCGAAACGAATGAGTACTACTCTCAGAGACACACTAATCGTTCTCCTTAAGTCT
+
B@?A;C>A;;:B>;@;C@CB=A>>B7@@B?BBBBBB=A<ACCCBCB@CC@C?BBBCEDDD1A=ABBBCBDBCEA9:9;;;;;*;:45;===0=<<;@A??A@C;;4:;::29>=.59?;DCCCABADCBAAB>AAAB?BBCBBB@@>AADDD@CBBBCBBB@CCBBBB=@A<899299@@@5<<<9:9999(7>9@@B>??>=>19187<;8<;AA@@??BBAA>>A5947A?;BBB>BA=>>ABBAABBCCBBBB988>BA=?8::9?=AAA?A<A<@99:
@ATNG8:04610:06881
GATGGTAGCTCTGCTCTGACTCTCGTACTCATTCGTTTCGGAAGAGACAGGTACGTTAATAGTTAATAGCGTACTTCTTTTTCTTTGCTTTCGTGGTATTCTTGCTAGTTACACTAGCCATCCTTACTGCGCTTCGATTGTGTGCGTACTGCTGCAATATTGTTAACGTGAGTCTTGTAAAACCTTCTTTTTACGTTTACTCTCGTGTTAAAAATCTGAATTCTTCTAGAGTTCCTGATCTTCTGGTGTCGTCTATCATGTACTACCATCGTTCTCCTTAAGTCT
+
A>ACACCCCCCDCBBBDDDDBBCCCCCBBA@@=@BBE?CC@C@CDICCBB@BBC;;867@B==<C@CCDCC:;;@;;;::9'444)49990;?@@?@@@:;A45:ACBB@BBCCBBDD=@@B?B@CCDBBBAA=@@BB@CAAABBBBCCCCCBBBC@BBB@CC?C?BABBBBBCDADBAAA7A?C9;=CCD0CFCAA7;;@ABBB@@A@CCCC5AAA;;6;>AG?BBDBAAA>A?CLCCBB:;;A?ABBCBBB@@@CCCCBCDCCC@CECBB?AAA=A?B@BB;:
@ATNG8:04613:06887
GATGGTAGAGTATCATGTGTATCTCCAGAAGATCAGGAACTCTAGAAGAATTCAGATTTTTAACAGAGAGTTAAACGTTAAAAAGAATGGTTTTACAAGACTTCACGTTTAACAATATTGCAGCAGTACGCGCACAATCGAAGCGCAGTAAGGATGGCTAGTGTAACTAGCAAGAATACCACGAAAGCAAGAAAAAAGAAGTTACGCTATTAACTATTAACGTACCTGTCTCTTCCGAAACGAATGAGTACGTGTGACGTACGTGAGCTACCATCGTTCTCCTTAAGTCT
+
444=:>CCBBBBBACB@@<@<<<@C?BAA=@:;9??<@?CBCB@BC@;;659==<==>>>+>:?A===:..(.:/:..(-888+==8<<8<<<0<@;9<<00)0@>995/49==>AAA<>>A?A@>@99:@@BBBC@BBEE@BB@@ABCC=A?AA@<A@AAB@@@@BCCCBB@BB?BBE@BBBAA8<992978888%/6336)//99A;A;A4?9?;<B=??CA@=AB@@;;;?B>@@@;@AB?BCABAA:::AAAEDEDCBDBBBAABBAACDDBB>AAC:?;>=AAAB
@ATNG8:04617:06873
GATGGTAGAGAGAGCTCTCTCATCGTACTCATTCGTTTCGGAAGAGACAGGTACGTTAATAGTTAATAGCGTACTTCTTTTTCTTGCTTTCGTGGTATTCTTGCTAGTTACACTAGCCATCCTTACTGCGCTTCGATTGTGTGCGTACTGCTGCAATATTGTTAACGTGAGTCTTGTAAAACCTTCTTTTTACGTTTACTCTCGTGTTAAAAATCTGAATTCTTCTAGAGTTCCTGATCTTCTGGCGCGTATGTATGTCGCCTACATCGTTCTCCTTAAGTCT
+
99:C<>CCCCCCCCC9=;@AFDDCBC@BADBB?BCCC>CDAD@CCCCCBB@BCCBB?B@CABB@D@CCABBCCBC????>?.<@8A???1>AAB?BBC>A@;??@A@@>ABBBBBAA>AB@<@=CC@@@@@@=@@?>7;;@@@@@@@@@@@@@@@<AAA<AA;@;?CBBC@@;;8:?AAA5A<A7:;??>/>>///)/77///889;-6565$2889:5:6:A4;<==5557;.55;>:;588C9>@>@??;;;@>>>>BB;>>BBA@@@<@?;6;3838///
@ATNG8:04622:06890
GATGGTAGTGATACAGATCAGACACCAGAAGATCAGGAACTCTAGAAGAATTCAGATTTTTAACACGAGAGTAAACGTAAAAAGAAGGTTTTACAAGACTCACGTTAACAATATTGCAGCAGTACGCACACAATCGAAGCGCAGTAAGGATGGCTAGTGTAACTAGCAAGAATACCACGAAAGCAAGAAAAAAGAAGTACGCTATTAACTATTAACGTACCTGTCTCTTCCGAAACGAATGAGTACGATGAGATCTCGTGTGCTACCATCGTTCTCCTTAAGTCT
+
@;;B@DBABCCCBBBCCCGDCCCCB@CCC@C;;;BB?B@BBA@A@@?AA<@:?A?BBBBB1<=?BABAAABAA@<A@BCBCB2:;693==>6?@BACDGCGCCBB<@=@B?CBB@BBB@@CDECCIFD@@@@;@?@@<@A@BCBBBAE@BBC@BDDDBCCCD@@@BBD=???@?=488ABD>D>>9999999%9=9784?<<BBB?A<>=>C5=9>>BBD@DCCAAAB@C@BBB=AAA?ABBBCCBBBBBBBBBA????;;=<998:>>A=@=@<<4<;@;@AA;
@ATNG8:04586:06914
GATGGTAGCTATACGTATATCTATGTACTCATTCGTTTCGGAAGAGACAGGTACGTTAATAGTTAATAGCGTACTTCTTTTTCTTGCTTTCGTGGTATTCTTGCTAGTTACACTAGCCATCCTTACTGCGCTTCGATTGTGTGCGTACTGCTGCAATATTGTTAACGTGAGTCTTGTAAAACCTTCTTTTTACGTTTACTCTCGTGTTAAAAATCTGAATTCTTCTAGATTCCTGATCTTCTGGGTCTCTCTCTTACGCACTACCATCGTTCTCCTTAAGTCT
+
;55?<>CACCBBBBBBCCCDCCCCBBABBCAA?BEDD>CC@C@CDCCCDC?BBBCC?C>BBBC?C@CCCAABFBB?AAA@@2AB?BB@@8@BBB?ABB?BB788@CAA?BBBCBABB>BBB>A>CAAAAAAA:>>@@<@@@@>>==AAAAA=>=A<==<;AA;A:???AAAA@@<?????5?<A;>>>></<=///)//////><<>5;;;;+7?@BB<B=@@=???A==:=7;;@???=A??>8;;;?;;;>><@@@@A?@@D;?>>>D<>>>=A587:>@@
@ATNG8:04589:06911
GATGGTAGCAGACGTGACAGAGCGCCAGAAGATCAGGAACTCTAGAAGAATTCAGATTTTTAACACGAGAGTAAACGTAAAAAGAAGGTTTTACAAGACTCACGTTAACAATATTGCAGCAGTAACGCACACAATCGAAGCGCAGTAAGGATGGCTAGTGTAACTAGCAAGAATACCACGAAAGCAAGAAAAAAGAAGTACGCTATTAACTATTAACGTACCTGTCTCTTCCGAAACGAATGAGTACTATGTAGAGCTCTATACTACCATCGTTCTCCTTAAGTCT
+
945B?=BDGCCCBBBHBBBCCCCCC>;;;>BBCC;;2:24>@B@BA@BB?C?C?@?>>??.?<ACC?>=C?<<83;=;;;;;';<;;;===0;<=8=>665:://)/5//+0>@;>@99:B>@B>BBBBDCCE@CA@@?AADBAA@F@C@C<;:;B@@@A@?<?AAAAA=AA;9::4::???8===8999999%:>;7938;<@@@=@=AA@@1818=AAB?CCAAB@A>@?BBC=BBB?BAABDDCCCCCBBAAA@AABC???@@A<@>>?A=A>>7;7:>A@@@
@ATNG8:04590:06923
GATGGTAGGCGACATACATACGCGCCAGAAGATCAGGAACTCTAGAAGAATTCAGATTTTTAACACGAGAGTAAACGTAAAAAGAAGGTTTTACAAGACTCACGTTAACAATATTGCAGCAGTACGCACACAATCGAAGCGCAGTAAGGATGGCTAGTGTAACTAGCAAGAATACCACGAAAGCAAGAAAAAGAAGTACGCTATTAACTATTAACGTACCTGTCTCTTCCGAAACGAATGTGTACGATGAGATCTCGTGTGCTACCATCGTTCTCCTTAAGTCT
+
455<7<@<9=699C>??CCCCAC;;:9@C:><<AC@=@=A@A@B;;7;C=A=ACCBBCCC0A=ACCBCBBBBAB;A@;;;;;';<<<596909?A:@CCCAAA;;5;<;;5;==3:??;@BBBBBBBBBBCB?BCBC>@@A@:;:C=>9<00+0@==AABB?BCD@@@>A@>A??9?<<<<5???=ABFDD3BB?CB@@?BBCD?D?AAA@8<8;8;;A>A@@@@AA?A?A@@9@??;:9:@CAABB??>CCBA????A@?@>9:5:888C<AAA<?393:888
@ATNG8:04606:06905
GATGGTAGCTCTGCTCTGACTCTCGTACTCATTCGTTTTGGAAGAGACAGGTACGTTAATAGTTAATAGCGTACTTCTTTTTCTTGCTTTCGTGGTATTCTTGCTAGTTACACTAGCCATCCTTACTGCGCTTCGATTGTGTGCGTACTGCTGCAATATTGTTAACGTGAGTCTTGTAAAACCTTCTTTTTACGTTCACTCTCGTGTTAAAAATCTGAATTCTTCTAGAGTTCCTGATCTTCTGGATATGATTGACTCGTGCTACCATCGTTCTCCTTAAGTCT
+
:99?:BBBCBBCCCCCBBBBBCCCECCCCDCB?@??@?5?=A@CCCBDDD@CCABB@C@CCCC?C@CCCCCDCCC=@@DDD1BB?BABA=ACBB>B;;7;B=@B@DBC@BBCCCEBB@BBB@C@CCCBBCBB@BBBC>BBCCCCCCCBCBBBCCC@BBB?CC=@>@@@FBBBCF@BCEEJ<C@B?A@@@@0@BCC>BBBDBBBCA@@5;;;;*;ABCF@D@CC?BBCCBBB?B?CCCAA@6::B?CCCBCCC?BB@@@C<<;CGD?@@AAB@B@@9;8;@CDBB
@ATNG8:04611:06939
GATGGTAGCTCACGTACGTCACACGTACTCATTCGTTTCGGAAGAGACAGGTACGTTAATAGTTAATAGCGTACTTCTTTTTCTTGCTTTCGTGGTATTCTTGCTAGTTACACTAGCCATCCTTACTGCGCTTCGATTGTGTGCGTACTGCTGCAATATTGTTAACGTGAGTCTTGTAAAACCTTCTTTTTACGTTTACTCTCGTGTTAAAAATCTGAATTCTTCTAGAGTTCCTGATCTTCTGGGTCTCTCTCTCACGCACTACCATTCGTTCTCCTTAAGTCT
+
@@AE@FCCABBBCDCCABABBCCCBBBABB996:AAA=CDBHBCBBBBCB@DDECC@B?BCCC@D?BCCCCCBCF?BCCCC3CC?B???:?CCC>A??<?C=??@CCC?BABBBBCC@A@A?B<>;ABAAAA<AADD9=>?A<;>=AAAAAA>>><>??=BB<A:==>>AAABD=@====2=8><AAAAA/AB@@@0777///;77:4::::)7;<?@6@;8858?=?>>><@<??A???<===D:@@===?AAA@@B@@@;67<7//+/::5:;;9?5;7;>>>
@ATNG8:04613:06925
GATGGTAGTGCGTGAGAGAGAGACCCAGAAGATCAGGAACTCTAGAAGAATTCAGATTTTTAACACGAGAGTAAACGTAAAAAGAAGGTTTTACAAGACTCACGTTAACAATATTGCAGCAGTACGCACACAATCGAAGCGCAGTAAGGATGGCTAGTGTAACTAGCAAGAATACCACGAAAGCAAGAAAAAGAAGTACGCTATTAACTATTAACGTACCTGTCTCTTCCGAAACGAATGAGTACACACTCTCATATGACACTACCATCGTTCTCCTTAAGTCT
+
@;AE<DDADBCCCCCCCCCBBA::;,;AA=ACB@@?=@=@@BDDCB@BB@D?AA=87333$75@BBBBB??889,9?:;;<;$:<<<5955&5@<9?BBCCDC;;:;AEE@CCC?CBCCCCCCGDC:::DCC@CCCC?BBBDCCBB?B?C??>@BBCCCCC>@?CCCC?BB?AAA@BBBBC=BBB?BCCCC3CC?BAA@AAAA?<A8;;CB<><>?BAB@ABBCCCC@F>AAA<ABC?AABBDCDAAAAAABBB?@?EBB@?>CC@BBB@@<=<=2:29<@:9:
@ATNG8:04614:06927
GATGGTAGAGAGACTGTAGCGCACCCAGAAGATCAGGAACTCTAGAAGAATTCAGATTTTTAACACGAGAGTAAACGTAAAAAGAAGGTTTTACAAGACTCGTTAACAATATTGCAGCAGTACGCACACAATCGAAGCGCAGTAAGGATGGCTAGTGTAACTAGCAAGAATACCACGAAAGCAAGAAAAAGAAGTACGCTATTAACTATTAACGTACCTGTCTCTTCCGAAACGAATGAGTACAGAGAGTACGATATGTCTACCATCGTTCTCCTTAAGTCT
+
488?@BCBBAA@CFCCBBBCBCCCD?FDC8:9:=@>8A8<D@@@BB?@A>A?A?A88887$7278=A;;BC:?=6<<;4444$59497===0<A;<@CCFCCC@C@CC@CBB@CCCCCCCBBCBCBCCCC@AABB@BBDCCC@@=@>@?@<@AAACDCC@CCCBBB?BA>@@@<@?@;?6=8813<:::,7803>;?@??@?4948AAA?C@A@@??:=??A???@F=>;:1900+0<<=0;:CCBBCBB???998=>=??>@38987>9?>A<@>B?BA>>
@ATNG8:04614:06942
GATGGTAGCACGACACGACGATGTGTACTCATTCGTTTCGGAAGAGACATGTACGTTAATAGTTAATAGCGTACTCCTTTTTCTTGCTTTCGTGGTATTCTTGCTAGTTACTCTAGCCATCCTTACTGCGCTTCGATTGTGTGCGTACTGCTGCAATATTGTTAACGTGAGTCTTGTAAAACCTTCTTTTTACGTTTACTCTCGTGTTAAAAATCTGAATTCTTCTAGAGTTCCTGATCTTCTGGGTGTATCAGCGAGTATCTACCATCGTTCTCCTTAAGTCT
+
777@<?;BBBBB<AAABBD;9;BBAABAAA?@>ACCD=CC?A=ABBBBB;;;CC@@5;5;=?@<@@CBBBB;;;AB=A@@@,9946<BD=BCBD@BBB@CB?BCBBBC@CCCCBCCC?AAF@B?BCAA@B;;7;BBB=@@BBCCCCFFJCDCDCCACCC@CD@C?BBCCBBB;;:;GECD;C=A<;;;;;*;AAAC8;;A;;;;;;B<AAAA0AABBC@C@AA<@AA;;;B8;:;BBCCC?BBDL?CBABBCCBCCCECCCCCGI?AABBB7;;B?A?B@CAAA
@ATNG8:04617:06930
GATGGTAGCTCGCTGATGATATCTCCAGAAGATCAGGAACTCTAGAAGAATTCAGATTTTTAACACGAGAGTAAACGTAAAAAGAAGGTTTTACAAGACTCACGTTAACAATATTGCAGCAGTACGCACACAATCGAAGCGCAGTAAGGATGGCTAGTGTAACTAGCAAGAATACCACGAAGCAAGATAAAGAAAGTACGCTATTAACTATTAACGTACCTGTCTCTTCCGAAACGAATGAGTACATAGATATACGTATAGCTACCATCGTTCTCCTTAAGTCT
+
888@<;;@=A696=BBCDAAAABBHA;;<=@ABABB=A=@@BBBAB@;;8;@BCCBBDDD3A?AAA:::@>787.8=>??@?+69254999+99;7<@@5555557;.457<<<7:;://////;:<<<;;;:>@@@>A@?::=00*/3;04.4:8:><<B=AAAABB<@@?AA@288=;688;6<<;9;(3//)///.5.95>?B?BAA@3;633444.9@;::::476:>>3://)/989;=@@=>>>?>@77575777779717:99=07777:-5-5555
@ATNG8:04629:06916
GATGGTAGTGTCATATGAGAGTGTGTACTCATTCGTTTCGGAAGAGACAGGTACGTTAATAGTTAATAGCGTACTTCTTTTTCTTGCTTTCGTGGTATTCTTGCTAGTTACACTAGCCATCCTTACTGCGCTTCGATTGTGTGCGTACTGCTGCAATATTGTTAACGTGAGTCTTGTAAAACCTTCTTTTTACGTTTACTCTCGTGTTAAAAATCTGAATTCTTCTAGAGTTCCTGATCTTCTGGTCTACTACACTGTACTCTACCATCGTTCTCCTTAAGTCT
+
@:;>:>CCBBBBCCDBBBCCCCCDCCCDCDBA?BCCC=BC@C@CCCBBBC@CDFCC@C@CCCC?C@CBBCBCCCC?CCCBB1A@<AABB=CCCC@CBB?BB8;<BCCB@CCCCDCCC@CCC@C?CCCECCCC@CDGG?BBBBCCCCCBCCCDCCC?BBB?CC?C?CCCCCCCDC@CCCCC;B?A<::999'9::@@6;:BCBCDCBB4;;;;*;BBCI?C@CE?BBCCCBB@B@BCCBBB?BAD@BCBFDCCBBABCCHFAA@BA?BABBB@BBD@B@B@BAAA
@ATNG8:04631:06942
GATGGTAGTGATACAGATCAGACACCAGAAGATCAGGAACTCTAGAAGAATTCAGATTTTTAACACGAGAGTAAACGTAAAAAGAAGGTTTTACAAGACTCACGTTAACAATATTGCAGCAGTACGCACACAATCGAAGCGCAGTAAGGATGGCTAGTGTAACTAGCAAGAATACCACGAAAGCAAGAAAAAAGAAGTACGCTATTAACTATTAACGTACCTGTCTCTTCCGAAACGAATGAGTACAGAGAGTACGATATGTCTACCATCGTTCTCCTTAAGTCT
+
>::>9A;?ADBBBBCBCAAABB@AA7;CC<9;;BCC?B?BBC:;5<95558AAA@88888)88=>ABA999999(73:4444$4<7<2555&5994;B@BBBB@A=@=@E@BBB?BBBCC@AAAA@B<;;;A>@A@?;>:99??::5:=A;:69BB@BC<@;:98==>=@?=9989=8888*8?@;000000%0;;/0/::997505028@@4>:>D::9499:9?<?;=9=<>3;00*//99;===B@@@@>>>BBBBBCBBBA>:=@>9=:>8;7;=B;A899
@ATNG8:04595:06952
GATGGTAGGCGACATACATACGCGCCAGAAGATCAGGAACTCTAGAAGAATTCAGATTTTTAACACGAGAGTAAACGTAAAAAGAAGGTTTTACAAGACTCACGTTAACAATATTGCAGCAGTACGCACACAATCGAAGCGCAGTAAGGATGGCTAGTGTAACTAGCAAGAATACCACGAAAGCAAGAAAAAAGAAGTACGCTATTAACTATTAACGTACCTGTCTCTTCCGAAACGAATGAGTACCTCTCAGACGCTCGTCCTATCGTTCTCCTTAAGTCT
+
@@@D?CBC?BBBCBBBAAACCBBBC?BBC@CCCCBB>B9;;BBCDC?BB@C@CCBBBBBB5B@BCCCCCBB;;;0;;;;;;;';<<=;;;;+>>;7;CCCCBB;:7;@BA?CBB?B@@@@DBBBBBBBAAAC@BBAA=@BBBCCCC@C@C@@=@BBBCBBC@BCCBBC?AA?AAA@C@??A9A::4:BABBB)BC@B999ECAAB<@=>BBC:>:=ADDE@CC@@@::6:=?@B<BAB?CAABCCE?BBBCBEBABABABBB?@C@@@@<@>>;>;@<?;:;
@ATNG8:04596:06987
GATGGTAGAGAGAGCTCTCTCATCGTACTCATTCGTTTCGGAAGAGACAGGTACGTTAATAGTTAATAGCGTACTTCTTTTTCTTAGCTTTCGTGGTATTCTTGCTAGTTACACTAGCCATCCTTACTGCGCTTCGATTGTGTGCGTACTGCTGCAATATTGTTAACGTGAGTCTTGTAAAACCTTCTTTTTACGTTTACTCTCGTGTTAAAAATCTGAATTCTTCTAGAGTTCCTGATCTTCTGGATATGAGTGACTCGTGCTACCATCGTTCTCCTTAAGTCT
+
:::<7<<ABA@@A@<<@B@@@B=<AA666=<B;B@A>0==4>7@BBBCCC?AA@>>=B-0/9969@AACBBBA??>/////$/8)/////(/;==6::?;??-/0/9995:BBBBBBB?BBD7;7;??<=>?@=A@?@<?@@>>>@?@????ABCE<??@<??9=599=;9997:175222&2.5286;;;)66222(,,,,,,66686:===*=5557375>A;>A@>=>>:=>D=<967-//<9=;;;@@BAAAA==>>>=>?@;??@?A:??D<A:=:=?9;
@ATNG8:04597:06964
GATGGTAGCATCATGCATATCTCACCAGAAGATCAGGAACTCTAGAAGAATTCAGATTTTTAACACGAGAGTAAACGTAAAAAGAAGGTTTTACAAGACTCACGTTAACAATATTGCAGCAGTACGCACACAATCGAAGCGCAGTAAGGATGGCTAGTGTAACTAGCAAGAATACCACGAAAGCAAGAAAAAGAAGTACGCTATTAACTATTAACGTACCTGTCTCTTCCGAAACGGATGAGTACTATGTAGAGCTCTATACTACCATCGTTCTCCTTAAGTCT
+
@>?@9ABBBDDDDBBBBCCCCBBBC@CDF@BBBABB>BADBABBCC?BB?B?BBAABCCC2B?BBBBBCCA788+7=?>=>:)>=7;2555&9@@29:?A@@@;;9:<BB@DDC@CBCBCCCDGCIHDDBBB@BEBB@BBCCCCCC?C@CBB@BBBBAABB?BBBBCCACC?BBB?B@@@@9;;;5<<<<=.<A=AAAACFB@@<@:>>??=?=@@CAA?ACCCBBB@B?BCC>CC>AABBCCBBBBBB>>>BBC:;;:;;@>>>=@@@AA:=8817:?;@@@@
@ATNG8:04615:06971
GATGGTAGATATATGCACGCTCTACCAGTAGATCAGGAACTCTAGAAGAATTCAGATTTTTAACACGAGAGTAAACGTAAAAAGAAGGTTTTACAAGACTCACGTTTAACAATATTGCAGCAGTACGCACACAATCGAAGCGCAGTAAGGATTGGCTAGTGTAACTAGCAAGAATACCACGAAAGCAAGAAAATGTAAGTACGCTATTAACTTTTAACGTACCTGTCTCTTCCGAAACGAATGAGTACTACTCTCAGAGACACACTAATCGTTCTCCTTAAGTCT
+
BACC?BBB;96;;;<=>A>><<@BB=@B;65>@>A@8@=:::88@B5484<6;>===@=='9499:::=93737(3344444$4<7<.555&555.5599999555)/5;;3///,//78:565<@?999:9;4;;;?=AA@>>??=8<800*0*0;;8:<<<743349828=4<8:6:343=3:33.3888+33733888885=>>:>:>>>?2=?599>@6>::994:67466:1///)/667333344;=<:>=;8733;;>=>6//-,(,,,(-(-355/4
@ATNG8:04620:06990
GATGGTAGAGTATCATGTGTATCTCCAGAAGATCAGGAACTCTAGAAGAATTCAGATTTTTAACACGAGAGTAAACGTAAAAAGAAGGTTTTACAAGACTCACGTTAACAATATTGCAGCAGTACGCACACAATCGAAGCGCAGTAAGGATGGCTAGTGTAACTAGCAAGAATACCACGAAAGCAAGAAAAAGAAGTACGCTATTAACTATTAACGTACCTTTCTCTTCCGAAACGAATGAGTACTATAGACTATCTGAGACTACCATCGTTCTCCTTAAGTCT
+
445>;@BBBCCCCCCCCCCCHCCCD?CBC@CCCBAA>A?BBCCCCB?BC@D@BBACCCCC1B@BCBBBEEDAAA<?BA@BBB2BF@C>CCC<CDHACBBBBAC@@=@?AA?BBB@CCBBBBBBABACCCDCC@CDCC?BBBBCCCB?C@CBC@BCCBCBBC@DCCCCC?AA?BCD>@@>=;3??=9?AABB3BB?DBBBBDBBB@B@BBB@<A<@@CAA<@B=BCGE@C?BCB=BBA>BBDCDCCAAABCCCCCBBBB?A?CBCC>B??>=8>@@<@>B?B999
@ATNG8:04621:06954
GATTAGGACGAGCGTCTGAGAGGTACTCATTCGTTTCGGAAGAGACAGGTACGTTAATAGTTAATAGCGTACTTCTTTTTGCTTTGCTTTCGTGGTATTCTTGCTAGTTACACTAGCCATCCTTACTGCGCTTCGATTGTGTGCGACTGCTGCAATATTGTTGACGTGAGTCTTGTAAAAACCTTCTTTTTACGTTTACTCTCGTGTTAAAAATCTGAATTCTTCTAGAGTTCCTGATCTTCTGGCGCTCTGTCACGTCTGCTACCATCGTTCTCCTTAAGTCT
+
4487==?B<;55954<>>?A@@;@AAAA@@?@CCG=BB@C@EDCDBCC>AA?00-0:@@0;6;<@BB@@00/=,//;;;$////)/9<<2<<55.5;;7<=.5555557<<AAA===8=55058<>==@;;;9<=<>.655555;;5555555=8666:;;7;>655555<:;.444444$439399999'89=;<)////77///5.5555$55555.56<;66555555.5.5555;;155<85//:://///5555555555.5/77927//)/4:4:=66
@ATNG8:04622:06958
GATGGTAGGACGAGCGTCTGAGAGGTACTCATTCGTTTCGGAAGAGACAGGTACGTTAATAGTTAATAGCGTACTTCTTTTTCTTGCTTTCGTGGTATTCTTGCTAGTTACACTAGCCATCCTTACTGCGCTTCGATTGTGTGCGTACTGCTGCAATATTGTTAACGTGAGTCTTGTAAAACCTTCTTTTTACGTTTACTCTCGTGTTAAAAATCTGAATTCTTCTAGAGTTCCTGATCTTCTGGGTGCGCTACAGTCTCTCTACCATCGTTCTCCTTAAGTCT
+
?:@D?CFD?BBCC;;6==>CCCCC?CBCCD;;:<BCD>BC@C@CBBBBBDACCD;;6<?BBBBAGADCDICCCCC@DCBBB2;;8;BBC=BBCC@BDH@CB?BBAA@HBECCBBBBB@CCC@C@CCDC@@@B?BEEE@FBBBBBBBBCBBCCCDD@CBB?BC@C@CBBBCBCAA;@@@@@7A?C<A@@@@*;<BBD>BACCCCCAAA@CDDD5CCCBBAC@BB>BBBBBAA?B?AAACBB@@@CM?CCBBAABCCAAA@@@A;;;=A@@CCBHED?B?B@CC@@
@ATNG8:04622:06986
GATGGTAGGCGAGAGTGAGACGCAGTACTCATTCGTTTCGGAAGAGACAGGTACGTTAATAGTTAATAGCGTACTTCTTTTTCTTGCTTTCGTGGTATTCTTGCTAGTTACACTAGCCATCCTTACTGCGCTTCGATTGTGTGCGTACTGCTGCAATATTGTTAACGTGAGTCTTGTAAAACCTTCTTTTTACGTTTAACTCTCGTGTTTAAAAATCTGAATTCTTCTAGAGTTCCTGATCTTCTGGTGAGTATATGCATGATGCTACCATCGTTCTCCTTAAGTCTATACCGACTGCCCATAGAGAG
+
///969AB?BB@@?ABBCCBA?A@ABABBC::8;BBB=BBACA@@?BBBG>@@B<;5<4;=@@9D9@@@AAA<=<8BB==<+=9,3333(399;6;;;4:<>?A@@@@<@>?@AABB?BBA=K<A988;8889=>8838A>=>====?==<8///(////56/6/79@A;;;;<188878'77<4:6;;;,;;777)-)-6---58799/7888*8///8).*5>:9<<<9796;4<<<A<=:8<<7-----33666==;:::9998?<A=>>>79<906166;///<<;A<>?A6557)..333778
@ATNG8:04584:07010
GATGGTAGAGTACAGTGTAGTAGACCAGAAGATCAGGAACTCTAGAAGAATTCAGATTTTTAACACGAGAGTAAACGTAAAAAGAAGGTTTTACAAGACTCACGTTAACAATATTGCAGCAGTACGCACACAATCGAAGCGCAGTAAGGATGGCTAGTGTAACTAGCAAGAATACCACGAAAGCAAGAAAAAGAAGTACGCTATTAACTATTAACGTACCTGTCTCTTCCGAAACGAATGAGTACTACTCTCAGAGACACACTACCATCGTTCTCCTTAAGTCT
+
;5;C;?CDBBACCDDCCCBBCCBCC?CCD=CCEC@@>@?BBCAAAB?BE?B?AAACAAAA3C?AAABBDCC???5<@;;;;;*;A=@<@@A7ABD@FCCCCDDCC?B?BD@BBB?BCCCCCDECBBBBDCCB?CBBB@BA@@AA?C?C@CBB?BBBBBBBB>BBBBBB@BB@BBB>@@BCC=AAA>@@@@?2@C?CBAACBA@A=A=AA>A<A=AABBB@CBBBBBB?B@BBB>CBB?BABBBBCBBBBBBBCBBBAAA?ABBAA=A>>>D6;:=5;5;:?:;:
@ATNG8:04600:07003
GATGGTAGATACTCGCTGATACACCCAGAAGATCAGGAACTCTAGAAGAATTCAGATTTTTAACACGAGAGTAAACGTAAAAAGAAGGTTTTACAAGACTCACGTTAACAATATTGCAGCATTACGCACACAATCGAAGCGCAGTAAGGATGGCTAGTGTAACTAGCAAGAATACCACGAAAGCAAGAAAAAGAAGTACGCTATTAACTATTAACGTACCTGTCTCTTCCGAAACGAATGAGTACTGTATCTATGTGTGCGCTACCATCGTTCTCCTTAAGTCT
+
@ACC?CCA@@A@A;;;ABCCCBBBD=CBD@DCBAAB?A?BAABBEC?CCAD?AAACCCCC2B?BCDCDA>=777)7<=>?@@1AD?B=@AA7@BB?BBCBBBBBE@C?BB?BCC@BBAAABB?BCCCCBAA@>ABCC@BCBBBA@@=@?ACB?BBBB?@?D@CCAAAB?BB?BBB?BBBBB>BBA?@@@@@2@A?BBBBBAAAC?C>BAAA?B599CBB?BA??>AA>B?CCF>CBB>@@@BAAACCBBBBBBBFCCCCCBBCCB?BCA@@?AAB>?<?<????
@ATNG8:04604:07008
GATGGTAGTATCTGCACACTCTGTCCAGAAGATCAGGAACTCTAGAAGAATTCAGATTTTTAACACGAGAGTAAACGTAAAAAGAAGGTTTTACAAGACTCACGTTTAACAATATTGCAGCAGTACGCACACAATCGAAGCGCAGTAAGGATGGCTAGTGTAACTAGCAAGAATACCACGAAAGCAAGAAAAAAGAAGTACGCTATTAACTATTAACGTACCTGTCTCTTCCGAAACGAATGAGTACACACTCTCATATGACACTACCATCGTTCTCCTTAAGTCT
+
444<8<596<<@<BB@@@CC@B<<;9>BBA<<;EEGFD@BBA;<9>:>>:>;@=983<<<,;6;;;==885;:=5<396<::)9939.555&5<<4>;6:5:;9;;,;:>>9?@@469@?@@<ACCAABCAA@@CBBD?BABBCCDB@EACBB@CBBABAAA@CCCCDC@AA>AAA?@@@@@:=>><=<<<==&<?<@@BBBBBBB=A:==@@<@===B@@<@BB@@@@<@8::A:@::8:AABBBBCD@??CCCEA>=CBBB@@BB>B@@@B<>>A9949@DABA
@ATNG8:04608:07007
GATGGTAGTGTCATATGAGAGTGTGTACTCATTCGTTTCGGAAGAGACAGGTACGTTAATAGTTAATAGCGTACTTCTTTTTCTTGCTTTCGTGGTATTCTTGCTAGTTACACTAGCCATCCTTACTGCGCTTCGATTGTGTGCGTACTGCTGCAATATTGTTAACGTGAGTCTTGTAAAACCTTCTTTTTACGTTTGCTCTCGTGTTAAAAATCTGAATTCTTCTAGAGTTCCTGATCTTCTGGCTCTCGTAGACAGATACTACCATCGTTCTCCTTAAGTCT
+
@@AB9BBCBCCCDBBBBCCCCCC@CDDDED@?=@CCC=BB@C?BBBDCCC?CCFDD=B=BCDD@E?BCCCCCCCC?AAAAA5AD?CABB<ABBB?BBB@BF?ABAGCC@CCDFDCCC@CCC@C?CCCCCCCC@CCCC@BBCCCCCCCCCBBCCCC@BBD?BD@C@CCCCAABCD?C@@@@7@=B>BBDGD3BB@@@;@BBCCDBBAA<AABB0BCCCI@CAFM@BBCBBBB?B@CCCBBB?BBFACCBBCCCCCCBBBCDBBBCC@BBBBE?@@C=@<>:@ACB
@ATNG8:04610:07031
GATGGTAGCTATACGTATATCTATGTACTCATTCGTTTCGGAAGAGACAGGTTCGTTAATAGTTAATAGCGTACTTCTTTTTCTTGCTTTCGTGGTATTCTTGCTAGTTACACTAGCCATCCTTACTGCGCTTCGATTGTGTGCGTACTGCTGCAATATTGTTAACGTGAGTCTTGTAAAACCTTCTTTTTACGTTTACTCTCGTGTTAAAAATCTGAATTCTTCTAGAGTCCTGATCTTCTGGATAGCGACGCGATATACTACCATCGTTCTCCTTAAGTCT
+
955>;>BABCDCDBBCCCDDEGEBBBBBBCAA>ACCC?CC?C?BDDDBBA?C@DCC?C?BBBC?C?BACCCCBCC@CBBBC3BB>BBBB>BCCC?BCC@BB<??ACCC?BBABBAAA>BBB>B?BC@B@AAA:>>AA<@@@A???@AAAAA@@@@<AAA;@@;@;?@@@@A@AC=B::::/:4:6;=@>@,=;999(--3---9<7;8;EHE/A>>>B=B<??<>=>@>>>><@@ABAA9==@<?AAAA>>>???@@ABA@@@@<???BD<@@B<@:=:=:::
@ATNG8:04618:07017
GATGGTAGATACTCGCTGATACACCCAGAAGATCAGGAACTCTAGAAGAATTCAGATTTTTAACACGAGAGTAAACGTAAAAAGAAGGTTTTACAAGACTCACGTTAACAATATTGCAGCAGTACGCACACAATCGAAGCGCAGTAAGGATGGCTAGTGTAACTAGCAAGAATACCACGAAAGCAAGAAAAAGAAGTACGCTATTAACTATTAACGTACCTGTCTCTTCCGAGACGAATGAGTACTGTATCTATGTGTGCGCTACCATCGTTCTCCTTAAGTCT
+
;55?@ECCBCCCCBBBCCCECBBBD>DCC?CBBBCC@B?BBCCCCB?BC?C@BCA99998)9@@BBBBBCDBBB;A?9:;;;*:C>E<AAA;BFHGEBCBECCCD@B?BC?BCB?BDCCBBBCCCCCCCBBC@CCAB>ABBBBCBC>B?C?@>@CFCCCAA>?CCCCA?BB?BBB<??AAA<CBA?BBBBB3BB@BA@@ABAAA;A9>@AA<@<@@BBB>A;::A::8:?CBBBDBA>ACBBBDDCAAAACCCCCAA????AAAA=D=>>@<>>@<A8<9=:;;
@ATNG8:04624:07001
GATGGTAGCATCATGCATATCTCACCAGAAGATCAGGAACTCTAGAAGAATTCAGATTTTTAACACGAGAGTAAACGTAAAAAGAAGGTTTTACAAGACTCACGTTAACAATATTGCAGCAGTACGCACACAATCGAAGCGCAGTAAGGATGGCTAGTGTAACTAGCAAGAATACCACGAAAGCAAGAAAAAGAAGTACGCTATTAACTATTAACGTACCTGTCTCTTCCGAAACGAATGAGTACCTCTCAGACGCTCGTCCTACCATCGTTCTCCTTAAGTCT
+
?AAD@BBBCCBBABBBCBCCCCCCC@BCBACCBBBB?C?BDDDCCC@CC<A>AB@A@CCD+A6BABBBECC???5=@;;;;<*<C>@5;;;-;CB@GCCCCCFDD?B?BB?BCB@DDBAACCCCFCCCCCBB?BBBA?AAABCCBB?B@CCC@CCCCCAAA@CBBBBB?BB?CCE>@@BAB=A@A<?????1?B?BBBBBACAA=D9<<??<?<??BCC@CCCCCBB?B?BCD=BBB?BBBABCC@AA@BBCCBBA<;;AA=A@@<??==@>@??:?<@?C999
@ATNG8:04627:07004
GATGGTAGTGCGTGAGAGAGAGACCCAGAAGATCAGGAACTCTAGAAGAATTCAGATTTTTAACACGGAGAGTAAACGTAAAAAGAAGGTTTTACAAGACTCACGTTAACAATATTGCAGCAGTACGCACACAATCGAAAGCGCAGTAAGGATGGCTAGTGTAACTAGCAAGAATACCACGAAAGCAAGAAAAGAAGTACGACTATTAACTATTAACGTACCTGTCTCTTCCGAAAACGATGAGTACTGTATCTATGTGTGCGCTACCATCGTTCTCCTTAAGTCT
+
@@@B=@??A=@<00//7/56;<<<A76669666<<>8=9=:6555=5:;@B?BAA33333$3598//)/669///(379;<==+==9=5;;;0;@B@A;;:BBBBB=A=::49BA:>@@>?@@;;<==9695929;499)999=?@:94;<@:929>::;===9:::::97;:4887178333(38839:<A19=79//////75538425295;25589939332522+.0-,,,&,,,,,,68;>999;76...6...7558A;;377;;:5:22,2/5/58A>
@ATNG8:04628:07022
GATGGTAGAGAGACTGTAGCGCACCCAGAAGATCAGGAACTCTAGAAGAATTCAGATTTTTAACACGAGGTAAACGTAAAAAGAAGGTTTTACAAGACTCACGTTAACAATATTGCAGCAGTACGCACACAATCGAAGCGCAGTAAGGATGGCTAGTGTAACTAGCAAGAATACCACGAAAGCAAGAAAAAGAAGTACGCTATTAACTATTAACGTACCTGTCTCTTCCGAAACGAATGAGTACTGCTCTCACTCTCGCCTACCATCGTTCTCCTTAAGTCT
+
@CAD@CCCC@@@CCCCCCCCCBBBD>ACD?DCCCAA?A@BBCCCCC?AC?C?BBA?????1?ADCBBCC?988)8=78778(9D<A8???4>@C@CBBBCCB>>;>>@@<>AA=A<<<@@>>>AA===AAA;AAAA:==@???>>9?=AA?<?AA@@@A@;AAAA??=??>AAB>BBBBB<BBB?ADDDD3>><?FFBC>;;A:A;AAAA;A;AAA@@:@A??999;C;???9A>><>CCBBBBBBBBBBB>>>BACAA7<<A;@@BBB>BBB@B?B>B===
@ATNG8:04639:06446
GATGGTAGATACTCGCTGATACACCCAGAAGATCAGGAACTCTAGAAGAATTCAGATTTTTAACACGAGAGTAAACGTAAAAAGTAGGTTTTACAAGACTCACGTTAACAATATTGCAGCAGTACGCACACAATCGAAGCGCAGTAAGGATGGCTAGTGTAACTAGCAAGAATACCACGAAAGCAAGAAAAAAGAAGTACGCTATTAACTATTAACGTACCTGTCTCTTCCGAAACGAATGAGTACTGTATCTATGTGTGCGCTACCATCGTTCTCCTTAAGTCT
+
@:>@8<@@@B9:9959:99CCBBDC=BCC99;@@@@<@:?@B:;5@<@A@B@BCCAAAA@.>;::7;;?>>>??8;=CCCCC5BBDC@DFE:BCD@AAAABCB@@=?<@@=BBB@BCEBCCCBBCCECCC;;:;BBC@AACDDBDA@C?@A@=@BAAA@A@6::@@@A=??>A@:6<====5:9887899::%8?<897BB<;?=8:577;?;A<@@BAA?ABAAACA=A;@@@=@@A=AABA???BBBBAAAABAABBBB=>5::699977268816262666=
@ATNG8:04645:06453
GATGGTAGTGATACAGATCAGACACCAGAAGATCAGGAACTCTAGAAGAATTCAGATTTTTAACACGAGAGTAAACGTAAAAAAGAAGGTTTTACAAGACTCACGTTAACAATATTGCAGCAGTACGCACACAATCGAAGCGCAGTAAGGATGGCTAGTGTAACTAGCAAGAATACCACGAAAGCAAGAAAAAAGAAGTACGCTATTAACTATTAACGTACCTGTCTCTTCCGAAACGAATGAGTACGATGAGATCTCGTGTGCTACCATCGTTCTCCTTAAGTCT
+
@:@B@DAABBBBBBCDAAABB??;<.55<69=?A?=0905<<<AA>955457;;;??;;;)82338BBBAB>?=5<><;:;::#:4.4:<<<2<=>;=B=CCCECC@B@BC@C@A?@DBBCGAAACBBBBBC@;@000+0<<88<00+/49:=9=====>=B<@AA?@A=::38<;/77777)3760//////#//(/888:;;;8-2-2225+2+28444.44//8//)/166;299;65337777333:;334=;;:99822258/53379(...(.(.(2225
@ATNG8:04645:06491
GATGGTAGTATATCGCCGCTATCCAGAAGATCAGGAACTCTAGAAGAATTCAGATTTTTAACACGAGAGTAAACGTAAAAAGAAGGTTTTACAAGACTCACGTTAACAATATTGCAGCAGTACGCACACAATCGAAGCGCAGTAAGGATGGCTAGTGTAACTAGCAAGAATACCACGAAAGCAAGAAAAAGAAGTACGCTATTAACTATTAACGTACCTGTCTCTTCCGAAACGATGAGTACTATAGACTATCTGAGACTACCATCGTTCTCCTTAAGTCT
+
944=:=BCCCCAA;;;>ABAABC@CCC?BBBBBA?A<;;:AAAB@@@=@@BAABAAAA1?=?CCBBBBB??>5>@:9:::'9939?===1==<6@9366>>==1818@:>8818===???AA>>>AAA;:7:DAA<A=?=>@@A7;:=>=8=AA<;<AA=D99<BB@AB?BBB?BBBBB=@?=466666(7>=AAAA===AA>D;@=6617:>>??A<@@@A>>>8;8;DC789:9ABBBABBB???@@@?>>BB=>=DD??;>>B>94956/73::AA>>
@ATNG8:04636:06596
GATGGTAGAGTATCATGTGTATCTCCAGAAGATCAGGAACTCTAGAAGAATTCAGATTTTTAACACGAGAGTAAACGTAAAAAGAAGGTTTTACAAGACTCACGTTAACAATATTGCAGCAGTACGCACACAATCGAAGCGCAGTAAGGATGGCTAGTGTAACTAGCAAGAATACCACGAAAGCAAGAAAAAGAAGTACGCTATTAACTATTAACGTACCTGTCTCTTCCGAAACGAATGAGTACGTGTGACGTACGTGAGCTACCATCGTTCTCCTTAAGTCT
+
@@@A:655BCCBCBCBBBCCBBBBB?B@D@CBBC;;8;?CBDDFCD@CC6;6;@@??@@A1@@GCCBBCGGGCC=CBA@@@@,@A=@;@AA3@@@?BCCBBDBCB@C@CC@CBB?BBBABCBBDDDCCCCCB?BB@@<@BB@@@BB?B?BA@=@AABDBBD>@@A@@?=@E@CBC9:9AAD;A??999999(9A?CAAACDCCB5959?@=8?;?ACBB?BCCBBBB>@>@CC>BBC@BBBBAAAB??>BD;;<B@@@CCCBBBA>A??=@:=??=A>A?CBBC
@ATNG8:04640:06551
GATGGTAGAGTATCATGTGTATCTCCAGAAGATCAGGAACTCTAGAAGAATTCAGATTTTTAACACGAGAGTAAACGTAAAAAGAAGGTTTTACAAGACTCACGTTAACAATATTGCAGCAGTACGCACACAATCGAAGCGCAGTAAGGATGGCTAGTGTAACTAGCAAGATACCACGAAAGCAAGAAAAGAAGTACGCTATTAACTATTAACGTACCTGTCTCTTCCGAAACGAATGAGTACGTGTGACGTACGTGAGCTACCATGTTCTCCATTAAGTCT
+
/779)//;======?===<<<<99;;@44.498:::5:7>:;<:9=295.5.4444:;;;$5.5/://----55,---8999)-/)/4::<0<==:<;;;9990/)/)//17//)/6:3455=<<///<///8<<>>:>;;;<@>:4>*0//)/9;9:;;<5:;5///5/--88(-//--(-56(//66*685:6883339917.33854;55266>9<<666;;7;:>C?865<75554<445539854477//-55-////168883899*//5:5678:
@ATNG8:04640:06599
GATGGTAGCTCACGTACGTCACACTTACTCATTCGTTTCGGAAGAGACAGGTACGTTAATAGTTAATAGGCGTACTTCTTTTTCTTGCTTTCGTGGTATTCTTGCTAGTTACACTAGCCATCCTTACTGCGCTTCGATTGTGTGCGTACTGCTGCAATATTGTTAACGTGAGTCTTGTAAAACCTTCTTTTTACGTTTACTCTCGTGTTAAAATCTGAATTCTTCTAGAGTTCCTGATCTTCTGGAGATACACATGATACTCTACCATCGTTCTCCTTAAGTCT
+
559@39<9449:99<=666;;;;<F9;@B@>>5>ABB:?>9>.999:@=>:>;>>?<A<@ABD<@+000)/:777:6=>CCC2?A=BBBC<BCCC?BCC?AA8::BABC>BBBBAA@A;??B?A?B@>>=>>>58759:?;887966552:55255.222355173558<<9856-./<>>.949*66:::+99<=A7977555;===/776&255582627737;;:98805058:9<:6<:717:<7;:;;9999779<<==A=?>?:;188>8=9>7;;AA
@ATNG8:04641:06694
GATGGTAGCGCACACATAGATACAGTACTCATTCGTTTCGGAAGAGACAGGTACGTTAATAGTTAATAGCGTACTTCTTTTTCTTGCTTTCGTGGTATTCTTGCTAGTTACACTAGCCATCCTTACTGCGCTTCGATTGTGTGCGTACTGCTGCAATATTGTTAACGTGAGTCTTGTAAAACCTTCTTTTTACGTTTACTCTCGTGTTAAAAATCTGAATTCTTCTAGAGTTCCTGATCTTCTGGTCTACTACACTGTACTCATCGTTCTCCTTAAGTCT
+
A<CE?BCCBC>D@@@@CEJCCCBB>@><////)////(/:7=:=<<;?>>266<>>9><====:>:=><A<A;:=:44499':>;=9::,9:;<8=<<6<<,////:<7;<@665;;49;949655555:;;4;=<<8<CBB>?::9955=::>>*0//)/:4:6<;;::;<;;266>?>2@4616@@@@,>@;;;09>@A@A?>@@299:9*95955169>=7;900000)0;=<=??>;:9916<<>BBB@@?CCCCCBCCB?=9)///)/)/39745
@ATNG8:04638:06711
GATGGTAGCAGACGTGACAGAGCGCCAGAAGATCAGGAACTCTAGAAGAATTCAGATTTTTAACACGAGAGTAAACGTAAAAAGAAGGTTTTACAAGACTCACGTTAACAATATTGCAGCAGTACGCACACAATCGAAGCGCAGTAAGGATGGCTAGTGTAACTAGCAAGAATACCACGAAAGCAAGAAAAAGAAGTACGCTATTAACTATTAACGTACCTGTCTCTTCCGAAACGAATGAGTACTGCGTCTCACTCTCGCCTACCATCGTTCTCCTTAAGTCT
+
AAAC@B@@@CCCCAABBBCCCDCCC@DCC?CCCCBB?B?BBBBBCC?BB>B?BBA>====.;<@BBBBDBD>=<3;>99::;*;B>C>BBB<BCIACCCCDFCCB=B@CC@CBB?BBCCCBBBCCCCBBBCC?CCCC?BBCBBBBB>C?CBB?ACCDDDBB?CBCCCB?AB>BBB>AABAA<AAA@BBCBB3BB@CBAAAAAAA:=:=>??:=:>ACBC?AA???@@<@=@AA<ACE@BACCBBBBBBBBBAAAAACBABC?CDC?C@??C=??A=@<@=A999
@ATNG8:04638:06714
GATGGTAGTGTCAGGTGCGCGTCGTCCAGAAAGATCAGGAACTCTAGAAGAATTCAGATTTTTAACACGAGAGTAAACGTAAAAGAAGGTTTTACAAGACTCACGTTAACAATATTGCAGCAGTACGCACACAATCGAAGCGCAGTAAGGATGGCTAGTGTAACTAGCAAGAATACCACGAAAGCAAGAAAAAGAAGTACGCTATTAACTATTAACGTACCTGTCTCTTCCGAAACGAATGAGTACTGTATCTATGTGTGCGCTACCATCGTTCTCCTTAAGTCT
+
;@@@=:;@:=><0/)/99;:/55;55.5555)5<5556158==;;;:<7;<7<5:?873333$36:;<:9899333(79999:.9<4=.999&9@@>@AABCBBCC?C@CC?@@@>@BCCBBBC;;;BBB@@AACCCC@BC@@@BBA=B>BBB?AA@>?>995:@BA@A=??<?@?:@@998*77;8>CCCC3BB@B>??B?=>@5:6:=AA<A=@8<;D?BB@??AA>?=@CC>CBC???@ABBBCBCBBCBBBBBBA@@>989;;>?=<<8<;;5;:A198>>
@ATNG8:04646:06781
GATGGTAGGAGACACGTCGCACACGTACTCATTCGTTTCGGAATAGACAGGTACGTTAATAGTTAATAGCGTACTTCTTTTTCTTGCTTTCGTGGTATTCTTGCTAGCTACACTAGCCATCCTTACTGCGCTTCGATTGTGTGCGTACTGCTGCAATATTGTTAACGTGAGTCTTGTAAAACCTTCTTTTTACGTTTACTCTCGTGTTAGAAATCTGAATTCTTCTAGAGTTCCTGATCTTCTGGCGCTCTGTCACGTCTGCTACCATCGTTCTCCTTAAGTCT
+
:;;C@CCC?CCBBBDBCBBDCCBBBBDCCDBB?BCCC=BDAD=BBAACDD@CCCCC?C?CBCC?C=BBBBBABBB?@@@A?2@B?B@AA<ABCC?BBB>>><?BCCCBBBBA@@BBB>@CC>A>A?>><<<>:@AAA9>>>>==>??BBAA?>>A;@@A=>><>:>??@@>>>A=AA>AC5D<A<???==.=>888(//////;;6;7;ABD:=>=>@6;7;B=FAA@@>>;>9<<A<<<177=:??@>>>?????>>>==AA??<?>>>A7;:A<@6:7;AA@
@ATNG8:04646:06828
GATGGTAGACACGTGTGCTCTCTCGTACTCATTCGTTTCGGAAGAGACAGGTACGTTAATAGTTAATAGCGTACTTCTTTTTCTTGCTTTCGTGGTATTCTTGCTAGTTACACTAGCCATCCTTACTGCGCTTCGATTGTGTGCGTACTGCTGCAATATTGTTAACGTGAGTCTTGTAAAACCTTCTTTTTACGTTTACTCTCGTGTTAAAAATCTGAATTCTTCTAGAGTTCCTGATCTTCTGGAGATATCATCAGCGAGCTACCATCGTTCTCCTTAAGTCT
+
ABBB?BBBA;;;;5<;;;>=B@BBBAAACCLGACBCC=CDAD@BBBBBBB?BCCAA=A=@@CC@C@EBBBBBCA@=@AAA?/>>8=::9(3==??BBB?BC6:9@HBE?BAABBBBB>?@@<A<@@>A?@>><>>BB=@@A>=:::ADDD>>>>><==<=>>:>:>>?@@@A@@<>>@AA6A;>98////(/::9;*////66;<>=<@BBB/A@???<A<BD=?====>==B;A?AABA7::A:>>AAAAA888@@A???::;;5;;;;>=A><7<1717///
@ATNG8:04636:06869
GATGGTAGCAGACGTGACAGAGCGCCAGAAGATCAGGAACTCTAGAAGAATTCAGATTCTTAACACGAGAGTAAACGTAAAAAGAAGGTTTTACAAGACTCACGTTAACAATATTGCAGCAGTACGCACACAATCGAAGCGCAGTAAGGATGGCTAGTGTAACTAGCAAGAATACCACGAAAGCAAGAAAAAAGAAGTTCGCTATTAACTATTAACGTACCTGTCTCTTCCGAAACGAATGAGTACGATGAGATCTCGTGTGCTACCATCGTTCTCCTTAAGTCT
+
9;;@?CBBBBCDDCBBBC;;;E<<;?BACACABACD@D@BBABACD?BB?B>BAAA@=AB7:8:AAACDCCCBC=@>;;;;;);=;@?CCC9BDF@CA??>?@>>;>?@A>BBB?BBBBB@@@BCCDDCCAA?AAA@<BACDCBBBAJAEBB@BBBCCB@A=@BAAAA?AA?AAA<>>BBB;A<=99:::::%9787@5?::A<:@B8C;B;<?>?BBAA>A=>=<<=0818<>87=A==;<6=67///89:;;=86595968:AC<8;8>C688D7;5;9886;
@ATNG8:04636:06894
GATGGTAGTGCGTGAGAGAGAGACCCAGAAAGATCAGGAACTCTAGAAGAATTCAGATTTTTAACACGAGAGTAAACGTAAAAAGAAGGTTTTACAAGACTCACGTTAACAATATTGCAGCAGTACGCACACAATCGAAGCGCAGTAAGGATGGCTAGTGTAACTAGCAAGAATACCACGAAAGCAAGAAAAAAGAAGTACGCTATTAACTATTAACGTACCTGTCTCTTCCGAAACGAATGAGTACGAGAGAGCACACGTGTCTACCATCGTTCTCCTTAAGTCT
+
444939889//////9779<:;555)599A4666<994;5:===BBC=55459<;<?==>>+=<>>=:<<@<<=;17744444$4939.555&5<<5;<>>B=7<<*0)/:279:6:555<<555>?6696=A5>>9924444488>7@;??B:AA@99:@A?AAA??>:;;13//(////8(//84/33373#33,389977732+2+2668+2,25<<<7::;;4374<48;<6<@?;@AA@@@@@@@@@@9:9ABC@AA877?>:;6//0)0;;9>8<8<<<<
@ATNG8:04638:06866
GATGGTAGAGAGACTGTAGCGCACCCAGAAGATCAGGAACTTCGTAAGAAGAATTGCAGATTTTTAACACGAGAGTAAACGTAAAAAGAAGGTTTTACAAGACTCACGTTAACAATATTGCAGCAGTACGCACACAATCGAAGCGCAGTAAGTTGGCTAGTGTAACTAGCAAGAATACCACGAAAGCAAGAAAAAGAAGTACGCTATTAACTATTAACGTACCTGTCTACTTCCGAAACGAATGAGTACCTCTCAGACGCTCGTCCTACCATCGTTCTCCTTAAGTCT
+
44:?59@:5555::<<A@AAA:66@6<<>8;99;54./277)///71/-(-539+//98/////$3133333379333(39@;;;;$55.5.555&554.599;44///)-(--(-55(-///5;9///:::<5558544:344545::;6<<//+/;878;;;7<:::==:==9B?=9;;;<;3;884:=?@?0@=*////66/44.4.48:>8<9665;;8977;///63838::2;96459:>00/)/6669::::;::<<<9>:@6=;?8908??;@=@=?@@@
@ATNG8:04638:06870
GATGGTAGCACGAGTCACTCATATCCAGAAGATCAGGAACTCTAGAAGAATTCAGATTTTTAACACGAGAGTAAACGTAAAAAGAAGGTTTTACAAGACTCACGTTAACAATATTGCAGCAGTACGCACACAATCGAAGCGCAGTAAGGATGGCTAGTGTAACTAGCAAGAATACCACGAAAGCAAGAAAAAGAAGTACGCTATTAACTATTAACGTACCTGTCTCTTCCGAAACGAATGAGTACAGAGAGTACGATATGTCTACCATCGTTCTCCTTAAGTCT
+
BCBC?CCCCBBCBBBCBBBBCBBCD?CCCACBCCBB@B@FDCCCCC@BC@B?A@?:;;;;);?CCCCBBBDCDF<??@@>@@0@@;@<???7@BC@CJCCCCDCD@C?CD?BBC@CCCBBCCCCCCCCCCCC@CBBB?BBCBCBBB?CACBB@CCCBBBAA?BCBDCCA??;???;@@@AA;@BB?BBBAA2BB?BBCBBBA<<06/8=>>:>:=>@:;6;A??@BC@D?CBD=CDC@9:9ABBBBBCCCAA@CCCCCCB>>=>>;A>?>>7;;D<@<@<@::;
@ATNG8:04635:06925
GATGGTAGCGCATTTCAGCGCAGCCCAGAAGATCAGGAACTCTAGAAGAATTCAGATTTTTAACACGAGAGTAAACGTAAAAAGAAGGTTTTACAAGACTCACGTTAACAATATTGCAGCAGTACGCACACAATCGAAGCGCAGTAAGGATGGCTAGTGTAACTAGCTAGAATACCACGAAAGCAAGAAAAAAGAAGTACGCTATTAACTATTAACGTACCTGTCTCTTCCGAAACGAATTAGTACAGAGAGTACGATATGTCTACCATCGTTCTCCTTAAGTCT
+
AACB@D9:;BBCCC=BBCCCCBCBC>BDCAA@@C@@=A?CDCCCBB@BB?B?BAA>>===.;:@CDBBBAB988*8<?@@AA0@CACAEEE;EDGECCBBCA@;;4;?AA?CED@BBCCCBCDGECBCCCCC@BBBB>AABBCBAA=A?A@@>@DCCBBBC?BBAAABBBB>>>?399999+9AA?BBBBBB(BC?::9:CAAAA=A;>>AA:>:=DA@@>@A@ABBC?C@BCC>BCC?B?CBBBCBCBBACBCCBBBBB@>>ABB?@AB?>:>8818:=8=?<8
@ATNG8:04638:06942
GATGGTAGCTCTGCTCTGACTCTCGTACTCATTCGTTTCGGAAGAGACAGGTACGTTAATAGTTAATAGCGTACTTCTTTTTCTTGCTTTCGTGGTATTCTTGCTAGTTACACTAGCCATCCTTACTGCGCTTCGATTGTGTGCGTACTGCTGCAATATTGTTAACGTGAGTCTTGTAAAACCTTCTTTTTACGTTTACTCTCGTGTTAAAAATCTGAATTCTTCTAGAGTTCCTGATCTTCTGGATACACTCATGTGCACCTACCATCGTTCTCCTTAAGTCT
+
@@@B@BCCBBBCCBCAABBCDDGBBBDCCCBB=@@AA<AB@C?BBBBECC?BBCCCBD@DCCB?E@BBCCDCCCF@CCCCD1CC?A@DD>CCCC@CCC@CC9;;BCCC@DDCCBCCD?BBC@D?CCCCC:::?ABAB@CBCCCCBBBCBCCBAAC@BAA@BB?B@BBBCCCCBB>A;;;;6;>C>@AAAA,ACBBC?CGGABACCCCACCCD5DBCCD@C?@@=ABBBBBB?C?CBBBBC@CCCACCDCCCDCC;;;BCBB?BFC?B@@@@>??@<@<@?CAAA
@ATNG8:04641:06915
GATGTAGATATATGCACGCTCTACCAGAAGATCAGGAACTCTAGAAGAATTCAGATTTTTAACTCGAGAGTAACGTAAAAGAAGGTTTTACAAGACTCACGTTAACAATATTGCAGCAGTACGCACACAATCGAAGCGCAGTAAGGATGGCTAGTGTAACTAGCAAGAATACCACGAAAGCAAGAAAAAAGAAGTACGCTATTAACTATTAAACGTACCTGTCTCTTCCGAAACGAATGAGTACACATCGTCGTGTCGTGCTACCATCGTTCTCCTTAAGTCT
+
@A@BBBBDBBBB;66CABABBB;;05==9<@@A;;4;:>?@ABA@;==1819=<87777'76<;<@<==90/*/8////&4:5:.444&5;<9;<;DDDD:;;;@CDADDE@CBBAB@@AAABCAAABB@BBBC@BBBAAAAC<@<@@@=@BBBEBBB@DBBBAC???<?BA8<<99923;;>BBDCCC)A@=:?:<88??>8735699+55'59>:==@@@:>9=9:8<=C>@@@?BBAAABB???CBA??????@@988AAA??998A>A??;?>A=ABCB
@ATNG8:04645:06941
GATGGTAGGTGCACATGAGTGTATCCAGAAGATCAGGAACTCTAGAAGAATTCAGATTTTTAACACGAGAGTAAACGTAAAAAGAAGGTTTTACAAGACTCACGTTAACAATATTGCAGCAGTACGCACACAATCGAAGCGCAGTAAGGATGGCTAGTGTAACTAGCAAGAATACCACGAAAGCAAGAAAAAGAAGTACGCTATTAACTATTAACGTACCTGTCTCTTCCGAAACGAATGAGTACCTCTCAGACGCTCGTCCTACCATCGTTCTCCTTAAGTCT
+
@:>B?BBB@BA??BBCCCDCIHCCC@BBC@B:;;;;9;@CBBCBBB@BDAF@BBBB@??A.:6;DBBBEFJCCF>CD;;;;;*;C?C?BBC<BCD@CCCBBBB;;:;@EE?BBC?BBCABBCCCBBBDCCCC@B9::=A@AA@A@@;A?C@@>ADCABBBA?BBBCBB@EC????998AAA8@9949?CCC3CC?BABAB???A>@<@@;;5;5;=BBB?C;;;ABA<?<;;;6;CD@BBBCCCC?BBBBB???CBBBCBC?BBB@BBBACACAA?@?C?C?@?
@ATNG8:04645:06945
GATGGTAGTATCTGTCTACGAGAGCCAGAAGATCAGGAACTCTAGAAGAATTCAGATTTTTAACACGAGAGTAAACGTAAAAAGAAGGTTTTACAAGACTCACGTTAACAATATTGCAGCAGTACGCACACAATCGAAGCGCAGTAAGGATGGCTAGTGTAACTAGCAAGAATACCACGAAAGCAAGAAAAAGAAGTACGCTATTAACTATTAACGTACCTGTCTCTTCCGAAACGAATGAGTACTACTCTCAGAGACACACTACCATCGTTCTCCTTAAGTT
+
55:=8=CCCA?A@CCCCDEBCCCCCACCC@BAAB@@=@?BBCCBBB?BC@C>AAA@AAAA2@?BBBBBBBCBBA9==;;;;;*;A@@@BBB<CFHAFBCCCCE@@?@ACC@CBB?BBBBCBBBBCCCCBBBC@CBBB@B???@A@@<B@CBB?BCCCCCCB?BBBBBB?9859AA>AAABA<ABB@CDCCC3CB>AABBBB>>?1618<>>1818>B@A?AA@??@@=A=AAC>BBB?AAADBBBC999>>BBBAAABBBCCB@A<?>>;;5:;;5;:?=@A<
@ATNG8:04642:06987
GATGGTAGGCGTGTGAGAGTCTGCCCAGAAGATCAGGAACTCTAGAAGAATTCAGATTTTTAACACGAGAGTAAACGTAAAAAGAAGGTTTTACAAGACTCACGTTAACAATATTGCAGCAGTACGCACACAATCGAAGCGCAGTAAGGATGGCTAGTGTAACTAGCAAGAATACCACGAAAGCAAGAAAAAGAAGTACGCTATTAACTATTAACGTACCTGTCTCTTCCGAAGAAACGATGAGTACTATGTAGAGCTCTATACTACCATCGTTCTCCTTAAGTCT
+
44;B?ACC?BDCCCBABCBBA@99:/:BC?BCBBBCBC@BBBBCDD@CC?C?D@?9::::*;=A?BDAAABBB@;@?99999)9:38>CAA9C7713?;?ACBBB>A>@A???@=@AAAAA@@@??@?????7;;??;?@?===89188=895:BBCBBBB>AABCBF@AA>ABC@DD98829993:EEFD2CB?BABBA@@@A9>;>@??:>:>>>?A;A>>><<<;A=>=7?BB:@:::>>FAA@?@@@@>B@AABBBBBBBBBB>ABABB>BBB?B@B?>>;;
@ATNG8:04634:07038
GATGGTAGTATAGAGCTCTACATAGTACTCATTCGTTTCGGAAGAGACAGGTACGTTAATAGTTAATAGCGTACTTCTTTTTCTTGCTTTCGTGGTATTCTTGCTAGTTACACTAGCCATCCTTACTGCGCTTCGATTGTGTGCGTACTGCTGCAATATTGTTAACGTGAGTCTTGTAAAACCTTCTTTTTACGTTTACTCTCGTGTTTAAAAATCTGAATTCTACTAGAGTTCCTTGATTTCTGGTGAGATATGCATGATGCTACCATCGTTCTCCTTAAGTCT
+
:44<7<CCCCB@?@B=ABBB=BBBCCDCCCBB@BCCD=BEAM@AABBBCC@ECCCB?B@CBBB?B?BBBCCAAAC?BBBBB1?@;>999,7:;<6>;=8=A????>BB?BBBBB@>>;>CC<?;;;:;;::=9>>==9>=??=A>@@@@@>:::;3:8869;5;8==>B?=?>>4:::::-:4<4:6666)7<9=;---;---68/55(6;;=/=???94966///;9;6686<-/-.9<>4AAD7;;>???>>><;;@@>>=BBB<@::::5:@@<@=@<@:::
@ATNG8:04637:07023
GATGGTAGACATATCGTACTCTCTGTACTCATTCGTTTCGGAAGAGACAGGTACGTTAATAGTTAATAGCGTACTTCTTTTTCTTGCTTTCGTGGTATTCTTGCTAGTTACACTAGCCATCCTTACTGCGCTTCGATTGTGTGCGTACTGCTGCAATATTGTTAACGTGAGTCTTGTAAAACCTTCTTTTTACGTTTACTCTCGTGTTAAAAGTCTGAATTCTTCTAGAGTTCCTGATCTTCTGGGCAGACTCTCACACGCCTACCATCGTTCTCCTTAAGTCT
+
;59@=BCCBBCCCBBBBBCCCCDCCCCBCCAB>ACCC>BB@A?BDDCBBB?BBABB?B>@A@B?BACBBADCBB@=BBBCB3BA<?877)9==<=A??8>C599?BBB?BAACC@@A;>>?6868@>@@88:=A?@<;A>>;<;???>>>?AAAA<===:>>=C;>=<>>??>>6;;@AA5@<@<@@AAA/AA99;0668///866;<@EG5A>>>@F=B;;:5;===:::<@<@?A@@@8<;@A9?>=::8=>=?AAAAA<@@@==:::?8==@<@:>:>B>>
@ATNG8:04638:07028
GATGGTAGCGCATATCAGCGCAGCCCAGAAGATCAGGAACTCTAGAAGAATTCAGATTTTTAACACGAGAGTAAACGTAAAAAGAAGGTTTTACAATACTCACGTTAACAATATTGCAGCAGTACGCACACAATCGAAGCGCAGTAAGGATGGCTAGTGTAACTAGCAAGAATACCACGAAAGCAAGAAAAAGAAGTACGCTATTAACTATTAACGTACCTGTCTCTTCCGAAACGAATGAGTACCTCTCAGACGCTCGTCCTACCATCGTTCTCCTTAAGTCT
+
CBAB?B95:BCCCBBBCCCCCC@@@<@CC@DCCCA@?@?BBBCCDC@BB=B?B?C99999*9?BCCCLCCCBB@9@B99999*;?=?5:99*9AB@DCFGDDCBB?B@DC?CCC<@BBBBBBBCCCCBCCBC@CDCC>@@CCBBAC?C@CAA?@DCCCCCC?BBCDBA=BB@CAA>ABCCD>BBB?BCBCB3BB>@@ABCCCBA<B>BBBB?B>B?CBB?BBCCCBB@B?BCD=CAC?CCCCCBB?BBACBBBBBA=<=@B;==C?CB>;?;??>8>8>:?>??
@ATNG8:00681:05793
GATGGTAGGCGTGTGAGAGTCTGCCCAGAAGATCAGGAACTCTAGAAGAATTCAGATTTTTAACACGAGAGTAAACGTAAAAAGAAGGTTTTACGAGACTCACGTTAACAATATTGCAGCAGTACGCACACAATCGAAGCGCAGTAAGGATGGCTAGTGTAACTAGCAAGAATACCACGAAAGCAAGAAAAAGAAGTACGCTATTAACTATTAACGTACCTGTCTCTTCCGAAACGAATGAGTACGAGAGTCAGAGCAGAGCTACCATCGTTCTCCTTAAGTCT
+
;59B?=CB=BB;;6<<CBCCDCBBB>BCC@BB@AA@>B=BADEDCC@CC@E@BBC;;;;;);:B?AB<<BBBBB9A;99:::):8172788+88:A=8==@AAAB=A=?;7;@@>BA@???@@AD;=<===@;?<<=9=??>>>@@=A=??A?AA:?:::::@>>>BB?AB>ACB?BBBBD<A<>766666(6<7==???>>>?;?:>>>?;><A::;=<A>:;;88188=AC:BCC@@@00000;@99=@@=@<;????==<<<:>ADCC?B>=:=;B?>ABA
@ATNG8:00684:05796
GATGGTAGGCGACATACATACGCGCCAGAAGATCAGGAACTCTAGAAGAATTCAGATTTTTAACACGAGAGTAAACGTAAAAAGAAGGTTTTACAAGACTCACGTTAACAATATTTGCAGCAGTACGCACACAATCGAAGCGCAGTAAGGATGGCTAGTGTAACTAGCAAGAATACCACGAAAGCAAGAAAAAAGAAGTACGCTACTTAACTATTAACGTACCTGTCTCTTCCGAAACGAATGAGTACCTCTCAGACGCTCGTCCTACCATCGTTCTCCTTAAGTCT
+
::5505<<7696>>>BC?;@B;955.59949;;;;=9>?C>>99//*/81747=<<;@@@+<155559555:;<2;555===*<:5:.555&5AE6A<=AA=><A<A?A?=@999(4888:<>>>@<??A:959<>;;5>>@??699=B=B;;;:CCCDBBB@BA;;:@478;?=:7;;:=?6=;;3333377$788373>:;;33359499::282726=@<>>=====;>;==<8<::04488<:;7::>=?73334:98;;*---3,,,--3://)3-3-3449
@ATNG8:00692:05787
GATGGTAGAGAGAGCTCTCTCATCGTACTCATTCTTTCGGAAGAGACAGGTACGTTAATAGTTAATAGCGTACTTCTTTTTCTTGCTTTCGTGGTATTCTTGCTAGTTACACTAGCCATCCTTACTGCGCTTCGATTGTGTGCGTACTGCTGCAATATTGTTAACGTGAGTCTTGTAAAACCTTCTTTTTACGTTTACTCTCGTGTTAAAAATCTGAATTCTTCTAGAGTTCCTGATCTTCTGGGCTCGCTGATATGCGCTACCATCGTTCTCCTTAAGTCT
+
:9:E<DCCCCBDCCCBBBCCCCEICCBBBBBB>CCC?CC@C@BBBCCCC@CCCAB@D?DBCC@G@BBBBBDGCB=:::;:*:?>B@AB>ACCC@BBB@CC???@DCC@BBBBBBBD?BAA=B@BAB@@>>>@CCCC?CBBA@@@???AAA???@<:;::>><?<?DBAAADAB;??ABA6?;>9;;997+7AAAA:@@@@@A@?@?;@DDD/@=>=?;?:>><AABA>>=<A<A@@@@@;@>AA7===;;;AA>>>>888><<:>@AAA<AAA<A<A;>>>@
@ATNG8:00694:05785
GATGGTAGTGTGTCTCTGAGAGTAGTACTCATTCGTTTCGGAAGAGACAGGTACGTTAATAGTTAATAGCGTACTTCTTTTTCTTGCTTTCGTGGTATTCTTGCTAGTTACACTAGCCATCCTTACTGCGCTTCGATTGTGTGCGTACTGCTGCAATATTGTTAACGTGAGTCTTGTAAAACCTTCTTTTTACGTTTACTCTCGTGTTAAAAATCTGAATTCTTCTAGAGTTCCTGATCTTCTGGTATGACTAGTGTACTACTACCATCGTTCTCCTTAAGTCT
+
;55>:>BBBBDCBEBC=BBBCBCBBBBBBC;;7;@@@<AE@C@CCCCCCD@CDCCC@C@CCCGADADBCBCCIDD?;;;;;*;>9=9;;,;5:@=ADEACC@AAACBC@CCCCBBBD=@@B?A?CDCCDGDCACCBC@CCDCBC@@@BBBBCCBB?BCC?BB@B=@@BBBBCBC@DCIDE;E@E@CCCCC2BBBBB<BBBBBCAAAB?BBBB2BBABB@B@BC@CC@@BBBAE@DCBCCD@DAB@CCCBDBBBEEHCCDDCBBBCABCBBB@@@@@C?A>ACCC
@ATNG8:00705:05760
GATAGTATAGAGCTCTACATAGTACTCATTCGTTTCGGAAGAGACAGGTACGTTAATAGTTAATAGCGTACTTCTTTTTCTTGCTTTCGTGGTATTCTTGCTAGTTACACTAGCCATCCTTACTGCGCTTCGATTGTGTGCGTACTGCTGCAATATTGTTAACGTGAGTCTTGTAAAACCTTCTTTTTACGTTTACTCTCGTGTTAAAAATCTGAATTCTTCTAGAGTTCCTGATCTTCTGGGTCTACTCTCGTCGCGCTACCATCGTTCTCCTTAAGTCT
+
99;BBBCCCCDDBBBBBDCCCCCCBCCBB?BBCC=CD@B@BBBCBBB@CCBAA>A89:BC@B@CDBBBB@@?;9:999$99<;998,7=???BBB?AA<?>ABAA>BBBAAA@A<?=D8<<>A>;<::;<AAAB<AAAD@@@???AA?????:>>=8>?:>;>@@???A??5:;;;:/;9>;>?EED/>??BD3;9:997>><=:9>>@,=///:061;;=B???;;;:>:=@@>>>:==AD;@@@===>AA@@@@@@@@@@;>AADD<>>>:=;?<A@>>
@ATNG8:00707:05786
GATGGTAGGCGTGTGAGAGTCTGCCCAGAAGATCAGGAACTCTAGAAGAATTCAGATTTTTAACACGAGAGTAAACTTAAAAAGAAGGTTTTACAAGACTCACGTTAACAATATTGCAGCAGTACGCACACAATCGAAGCGCAGTAAGGATGGCTAGTGTAACTAGCAAGAATACCACGAAAGCAAGAAAAAGAAGTACGCTATTAACTATTAACGTACCTGTCTCTTCCGAAACGAATGAGTACCTCTCAGACGCTCGTCCTACCATCGTTCTCCTTAAGTCT
+
:55>;?CC?BBBCCCCCCCBBBACD>AAB?BBC@CD@D@BBBBCCCABB?B@BCC:999:.;@BCBCCCCCBBC;@@29999)9>;?8???2?BB@BBBCCDBBB=A=>=<>@@=AA>>>A???AAAA???><?@@A:>;;;@AAA=A;??C@CDCBBACC@DCCACCABB?BFF?BBBBE>BBC@CCCCC3@@>ADCCBBBBC>A<ABBB@B?AAAAC?CCCC>>=;><>CD=BBB?CCCCAAA@CCCCCCD????DCCC?CAB?BCCBB@BAA=A<@;@ABA
@ATNG8:00708:05775
GATGGTAGTGCGTGAGAGAGAGACCCAGAAGATCAGGAACTCTAGAAGAATTCAGATTTTTAACACGAGAGTAAACGTAAATAGAAGGTTTTACAAGACTCACGTTAACAATATTGCAGCAGTACGCACACAATCGAAGCGCAGTAAGGATGGCTAGTGTAACTAGCAAGAATACCACGAAAGCAAGAAAAAGAAGTACGCTATTAACTATTAACGTACCTGTCTCTTCCGAAACGAATGAGTACACACTCTCATATGACACTACCATCGTTCTCCTTAAGTCT
+
@@@@=ACBBCBBBEHIBBCBCJBCC<CBA=ACCB@@?A@BBBBBBEA@?=@???@79998)88=<????BCCCE>99<DC>CCA@=@4:::&9@@<696>>?;@@?C@CC@BCH@DDCCCCCCCCBAABCBB>BE@@=@A@@@BBB?CABBB>BAA@@?9:89BCCBC@BA>??;8?=;;;37;;6>ACDC3BB>@@?DEB@@B=B<>>>B=B=89;CC@BDAAAAA@C?CCE?CCC>@@BCBBBBBBBBAAABABAB@@?>>>>>BBBBC@A@@@D>B?BBB@
@ATNG8:00709:05798
GATGGTAGTGCACATGAGTGTATCCAGAAGATAGGAACTCTAGAAGAATTCAGATTTTTAACACGAGAGTAAACGTAAAAAGAAGGTTTTACAAGACTCACGTTAACAATATTGCAGCAGTACGCACACAATCGAAGCGCAGTAAGGATGGCTAGTGTAACTAGCAAGAATACCACGAAAGCAAGAAAAAGAAGTACGCTATTAACTATTAACGTACCTGTCTCTTCCGAAACGAATGAGTACTGCGTCTCACTCTCGCCTACCATCGTTCTCCTTAAGTCT
+
@@BB@BAABCBCCCCCCCCDCBCB?CCC?BCCCC?A?BBCCGBC@BB@B@BA@:;;;;*;>BBAABBCDBBB;@A;;;;;*;B<A=AA@7A@@=AAAABBB@@>?@CD?AAA=CCCCBBBACCCCCBCCC?CDCC?BAABCCBB>C@CBB?BBBBCACB?BAAAAA?CC?BBB798@>=6@@@=ACDDC/AA?CA@@CCCAA;@:>>BB<>:>ACBB@BBCCCBB?A?@@@<ADD?ACCBBBBBBBBCBBBACBBBBBD@BCC@CBBBG@CAA=A<?9?@??
@ATNG8:00665:05841
GATGGTAGGTGCACATGAGTGTATCCAGAAGATCAGGAACTCTAGAAGAATTCAGATTTTTAACACGAGAGTAAACGTAAAAGAAGGTTTTACAAGACTCACGTTAACAATATTGCAGCAGTACGCACACAATCGAAAGCGCAGTAAGGATGGCTAGTGTAACTAGCAAGAATACCACGAAAGCAAGAAAAAGAAGTACGCTATTAACTATTAACGTACCTGTCTCTTCCGAAACGAATGAGTACTATGTAGAGCTCTATACTAATCGTTCTCCTTAAGTCT
+
@AAE@CCB@BBBCCDCCCCBB@BCE@DBB?BFCABB@B?BBDBBBC@BB?B?AAA@AAAA5BADCBDDDEGCBB;@A:;::-;E>B4;;;*;=>9?@A@DCCCC?B@@@=?BB@CCBBCBBCBBCCCCCCC@CBBBB<??BBBBBB?B?BAA=ABBBBCBB?BCC@9979@=@CD?BBBA@;@<<999999(9@=A???BBBBA?C?ADCA:><AAFCB?CCBCBBB@B>:995:??=ADCCCAAABBCBBBAA@A@@>>?AAB@>>>C?B??=?;?>A::9
@ATNG8:00666:05825
GATGGTAGCTCACGTACGTCACACGTACCATTGTTTCGGAAGAGACAGGTACGTTAATAGTTAATAGCGTACTTCTTTTCTTAGCTTTCTGTGGTATTCTTGCTAGTTACACTAGCCATCCTTACTGCGCTTCGATTGTGTGCGTACTGCTGCAATATTGTTAACGTGAGTCTTGTAAAACCTTCTTTTACGTTTACTCTCGTGTTAAAAATCTGAATTCTTCTAGAGTTCCTGATCTTCTGGCTCTCGTAGACAGATACTACCATCGTTCTCCTTAAGTCT
+
778>7??BDA@;;<=@CAA@CC;;:A?@5;:2595)5<=A=BB@@@@B?BB;9:=B?BBDD@E@CDA@@C@@A>::99-44.4488:1433994:998:?><==?8:49AA@A??????><@;??>88599:9<<A578B><<====>>>888808987;;4947<>>>>>?>596566'64;88888)8=<==5=>>;::<:88=====,6///9484<?7?@???>?=B;@?AAAB:>>>=@?@===?>>>A>>=:777--+---33-66;4:4:=@>>;
@ATNG8:00670:05852
GATGGTAGAGTATCATGTGTATCTCCAGAAGATCAGGAACTCTAGAAGAATTCAGATTTTTAACACGAGAGTAAACGTAAAAAGAAGGTTTTACAAGACTCACGTTAACAATATTGCAGCAGTACGCACACAATCGAAGCGCAGTAAGGATGGCTAGTGTAACTAGCAAGAATACCACGAAAGCAAGAAAAAGAAGTACGCTATTAACTATTAACGTACCTGTCTCTTCCGAAACGAATGAGTACTACTCTCAGAGACACACTACCATCGTTCTCCTTAAGTCT
+
AABC@DCCC@BBBBBCCCDBCBDCD@BCCAGDBB@@>@?BBCBDCC@CC@CABBBAAABB5A@CBBCCDFCA@?6?B;;;;;*;@=@5;;;-;;;29CDBCBBBA@BABB>A@C?CCBBCBCCCCCCCCCCB@CDDD?BAAACDBA=C@DBB?BCCCBBBC@DDBBBB>BB>BBB?BBAAA<AAA?BBCCC3BB?CBBBCBBBC<><@BAA<A<>>B;;9;CAABDC?B?BBB>BCF@CCCBBBBBBBBAAABBBBCCCC???CC@DCCBB>A@B=@<@?B>>>
@ATNG8:00672:05829
GATGGTAGTATAGAGCTCTACATAGTACTCATTCGTTTCGGAAGAGACAGGTACGTTAATAGTTAATAGCGTACTTCTTTTTCTTGCTTTCGTGGTATTCTTGCTAGTTACACTAGCCATCCTTACTGCGCTTCGATTGTGTGCGTACTGCTGCAATATTGTTAACGTGAGTCTTGTAAAACCTTCTTTTTACGTTTACTCTCGTGTTAAAAATCTGAATTCTTCTAGAGTTCCTGATCTTCTGGATACACTCATGTGCACCTACCATCGTTCTCCTTAAGTCT
+
444;8=@@?CEAA@CCCECFCCCCCCBBBCBA=A;;;0;A>A?CBABBCC?AA@??=@=??BB@EACBBBA@@>=878333$3838773,3>?A@BBB???499?@AB@EBBAA=?A;??A<A<BB@?9;:;:>>>@7;;B@??????FB>>;::7:;@=AA<?<?AA>>>@CC:==BBB5869=AABAB/??AAA9A==;;;A>>>07677(8::;>;>:>>=B???@??=?<AAA>=>:>?A=AAA>??@@@@@@B@A@:99;76677717==9B=D;A>>>
@ATNG8:00677:05818
GATGGTAGATATATGCACGCTCTACCAGAAGCATCAGGAACTCGTAAGAAGAATTCAGAATTTTTAACATCAGAGAGTAAACTGATTAAAAAAAGAAGGGTTTTTACAGACTCACGTTTAACAATATTTGCAGCAGTACGCACACAATCGAAGCGCAGTAAGGATGGCTAGTGTAACTAGCAAGAATACCACGAAAGCAAGAAAAAGAAGTTACGCTATTAACTATTAACGTACCTGTCTCTTCCGAAACGAATAAGTACGTGTGACGTACGTGAGCTACCATCGTTCCTCCTTAAGTCT
+
:::@7<49444455555;>?>?9//3///)///9;=@<@;97////)/9)//6;5;;00)/666'5(----/////3::=3;3377,333333"39,33(3;;;)433:9322222..'.(.3(....'.33588==;;444BBBB8=B;;37999=8885=588=7889=558@;:?><>>:>>8;;;<@@@@C7@@;599999)662--(--43522,22766626055>>>=AAAABBB@C>;;;6;?@2:92988883//686///887::=<=<<586669(/(/938395:/33
@ATNG8:00680:05816
GATGGTAGTGTCAGTGCGCGTCGTCCAGAAGATCAGGAACTCTAGAAGAATTCAGATTTTTAACACGAGAGTAAACGTAAAAAGAAGTTTTTACAAGACTCACGTTAACAATATTGCAGCAGTACGCACACAATCGAAGCGCAGTAAGGATGGCTAGTGTAACTAGCAAGAATACCACGAAAGCAAGAAAAAGAAGTACGCTATTAACTATTAACGTACCTGTCTCTTCCGAAACGAATGAGTACTACTCTCAGAGACACACTACCATCGTTCTCCTTAAGTCT
+
955>8>CBABBBBBBBDCCDBCBCG@CCC@CCA@AB>B=A@BBB@@=@A>@?A@@@@@@@.@?ABCCCCBB:99,9=A@ABB2AE?ABBBA0BAA?ACCCCCDDD?B?BB?BCD?CCCBBBCCCCCBBBCBB?BBBC@BBBABAAB?C?CBB?BBBDDAAA?CCC@@@?BB@AAA;??CCE?AAA?BBBBB3BC@C>>=B@>>?:?:=>@@<@<ACCBC@CCBBBBB?D?ACC=AAA?CCCCCCCAAAACCDBAABBB@@>>>AA<AAC@@8;:A8<6<6<99:
@ATNG8:00683:05818
GATGGTAGACATATCGTACTCTCTGTACTCATTCGTTTCGGAAGAGACAGGTACGTTAATAGTTAATAGCGTACTTCTTTTTCTTGCTTTCGTGGTATTCTTGCTAGTTACACTAGCCATCCTTACTGCGCCTCGATTGTGTGCGTACTGCTGCAATATTGTTAACGTGAGTCTTGTAAAACCTTCTTTTTACGTTTACTCTCGTGTTAAAAATCTGAATTCTTCTAGAGTTCCTGATCTTCTGGGCTGCGCTGATATGCGCTACCATCGTTCTCCTTAAGTCT
+
;55:5;CCCBBCDB@@CDDCCBCCCCBCCC@@>?DDD=BB?C?CCCAAAC@CCBBB?B@CBBB?B?BBBBABBBB>?????.7@8@889.9@@@@E??<?C;?>?CAB?BBCB?=AA;AAC:?;A@@@>@@<AA?@?<@AAA@??@??AAAA::;<===<@A<A<AAAAAAAAA:>====2=9>:>>>>>/>AADD:A==888BAA>5;;;;+:>>>B=B<??:=>BBA@@;><?BAAAD<988818///;;;=AAAA>9:;9//,/<<=@7AAD:><><A>>>
@ATNG8:00706:05811
GATGGTAGGAGACACGTCGCACACGTACTCATTCGTTTCGGAAGAGACAGGTACGTTAATAGTTAATAGCGTACTTCTTTTTCTTGCTTTCGTGGTATTCTTGCTAGTTACACTAGCCATCCTTACTGCGCTTCGATTGTGTGCGTACTGCTGCAATATTGTTAACGTGAGTCTTGTAAAACCTTCTTTTTACGTTTTACTCTCGTGTAAAAATCTGAATTCTTCTAGAGTTCCTGATCTTCTGGTGTCTGATCTGTATCACTACCATCGTTCTCCTTAAGTCT
+
;55<7<CD@BBBCCCCBBBBBCCCCBBBBBBB?CCCIFDCACACDCCCCC@DCBBBAEAA@BB?B?BABFBBBBB?AAAAA2BB@BBBC>CCCC?BBB?BD>A@AB?>;?BABBB??;>A=:>:===>A@BD=A???=@;;;>>>A@@A?;;;8818>B<AA=@7;;???>A@@:<:;;;/:4:188:::*:=::::-85679::7755666'257<>9?<?@<@@@@;<;=B=A@@@@A<>>>=@A@;<;AA>>>BB;;;====8==;:;8==<5:5:7<6//
@ATNG8:00709:05816
GATGGTAGCACGAGTCACTCATATTCAGAAGATCAGGAACTCTAGAAGAATTCAGATTTTTAACACGAGAGTAAACGTAAAAAGAAGGTTTTACAAGACTCACGTTAACAATATTGCATCAGTACGCACACAATCGAAGCGCAGTAAGGATGGCTGGTGTAACTAGCAAGAATACCACGAAGCAAGAAAAAAGAAGTACGCTATTAACTATTAACGTACCTGTCCCTTCCGAAACGAATGAGTACGAGGCAGACAGAGCTACCATCGTTCTCCTTAAGTCT
+
5<:897777///:///666;===?;>>>>669;;59.94595555=8==7;7;;;<;AAA+A9A=<@@<BCCCC97394444$4B;B@BFF9CCC>@B?A?@;<=8?;;;6;@A=ABCCCC???BBBBBACC?CBCB=??BCBBBB?B?A??9?9949AAD;??@00/7;:7997155//).772------$/72./.38::>999<925529496;44.444391=:?8BBA=B>?=>BBBBBABCC?BBBBBBBBB>>=;;?:::=379;5;)/)....
@ATNG8:00710:05810
GATGGTAGTACATGATAGACGACACCAGAAGATCAGGAACTCTAGAAGAATTCAGATTTTTAACACGAGAGTAAACGTAAAAAGAAGGTTTTACAAGACTCACGTTAACAATATTGCAGCAGTACGCACACAATCGAAGCGCAGTAAGGATGGCTAGTGTAACTAGCAAGAATACCACGAAAGCAAGAAAAAGAAGTACGCTATTAACTATTAACGTACCTGTCTCTTCCGAAACGAATGAGTACTATGTAGAGCTCTATACATCGTTCTCCTTAAGTCT
+
ABAB?BAABBCCBBCCCCBC9;;BFADFF@CCCCCD@D@CCCCCCC?CC?C?BBEBBBBB2B?BBCCBCDBBBF>CBAABBB5BG@C@CDD;CCB?BCCCDDCBB?B@CC@DCC?AABCCBBCCCBBBBCCDACCCD@BBBCCBBB@FADAA?BDCCCCCC@CBBAAA@CD@BBB=??BCC<B>>;=BCCC3BB?>??BBBBBB?B?CCBB?B?BACCC@CCAAB@@=@@CCC=CCC?BACCCCCCAABACBBABBBCBAAAAAAAD=??B<?<?=B?>>
@ATNG8:00665:05884
GATGGTAGAGTACAGTGTAGTAGACCAGAAGATCAGGAACTCTAGAAGAATTCAGATTTTTAACACGAGAGTAAACGTAAAAAGAAGGTTTTACAAGACTCACGTTTAACAATATTGCAGCAGTACGCACACAATCGAAGCGCAGTAAGGATGGCTAGTGTAACTAGCAAGAATACCACGAAAGCAAGAAAAAAGAAGTTACGCTATTAACTATTAACGTACCTGTCTCTTCCGAAACGAATGAGTACGAGAGAGCACACGTGTCTACCATCGTTCTCCTTAAGTCT
+
8::;<CBCCDDBBAAACCDCCIICB@BCFACDDB@@=@=@AB@@AC?BB>A=@A@::999)98=<;A?A@>789,9=??=>>)>>:?:===0=??6;B@BBBB;;;0;>CB@DBB;??@?@@CBCC::9BBAA@BBBC>AABBCCBC@B?B@A>ACBCDCBB?BBBBBB>A@?@@B??>>>?3;730/;;;>>%=;:/0*0;><@?A=A4?9>9;?><>BBB?BAAAAAA=A?AAC>CFC<>>BBBCBBABBBBBBBBBBBBB?A8887:A=?B?A@@994::>>BB
@ATNG8:00675:05905
GATGGTAGGAGACACGTCGCACACGTACTCATTCGTTTCGGAAGAGACAGGTACGTTAATAGTTAATAGCGTACTTTTTTTCTTGCTTTACGTAGGTTATTCTTCTAGTTACACTTAGCCATCCTTACTGCGCCTTCGATTGTGTGCGTACTGCTGCAATATTGTTACGTGAGTCTTTGTAAAACCTTCTTTTTACGTTTACTCTCGTGTTAAAAATCTTGAATTCTTCTAGTAGTTCCTGTATCTTCTGGTATACACAACTCTGCTCGTCTACCATCGTTCTCCTTAAGTCT
+
@=@C@CA@?BCCEDCCBB:;;@@@@@9=9999.59:9,9@9>:?@;;995?@@=9=68-.-6837+--:889:3333333"3;6:8;;299>///*/5995:@;?984759;6./(/664/3/6:386-----(,05--.2888/225555222AA==:>::47=65525222..33,...77+727279===)55;;;37557//.33338877'3..(/6065;=8?==444??9;85222555+228+222..3.-(-5-,,688---5594<;>@@256;*/(/5---9
@ATNG8:00684:05868
GATTAGCACGACACGACGATGTGTACTCATTCGTTTCGGAAGAGACAGGTACGTTAATAGTTAATAGCTTACTTCTTTTTCTTGCTTTCGTGGTATTCTTGCTAGTTACACTAGCCATCCTTACTGCGCTTCGATTGTGTGCGTACTGCTGCAATATTGTTAACGTGAGTCTTGTAAAACCTTCTTTTTACGTTTACTCTCGTGTTAAAAATCTGAATTCTTCTAGAGTTCCTGATCTTCTGGGATGTGTGCGCAGTGCCTACCATCGTTCTCCTTAAGTCT
+
@@@?CCDDCCCBBCCCC;69ABCDCBBBBB@BBBC>GD?C@CDCCCCC@CCBBB?C@BBCC@C@CCCBB@BA?<:9999):<<>???:?DDD@CDE@BB;;:<EBC@BCDAA@CC@CCC@C@BBBBBBBB@BBBB?BBBDCAAABBCB@ABBB@AAB?BB?C?CB@>>=DB>;>>@BB5>:>:=====.=>@?@9@;;;;<B@@@;AADD/D;;;@<@<??<@AAA@@@:>:=A@AAA766<<2<///<::>?@@@@@@<A>>;>;;;A9<<=<?:?<===>
@ATNG8:00697:05893
GATGGTAGACACGTGTGCTCTCTCGTACTCATTCGTTTCGGAAGAGACAGGTACGTTAATAGTTAATAGCGTACTTACTTTTTTCTTAGCTTTTCGTGGTATTTCTTGCTAGTTACACTAGCCATCCTTACTGCGCTTCGATTGTGTGCGTACTGCTGCAATATTGTTAACGTGAGTCTTGTAAAACCTTCTTTTTACGTTTACTCTCGTTTTAAAAAATCTGAATTCTTCTAGAGTTCCTGATCTTCTGGCTCTCGTAGACAGATACTACCATCGTTCTCCTTAAGTCT
+
///:6<@A@;65<:<569<<;;;AA;66;<;<5;69975D:E?B?;?D@A6;5@=:5:7;;>A;>9=AB??:988(-------#-5(-/99;;/;5559==;;2/0*////9:59:;A???B?=>=;><>B@=>>@@<@@@B:>>@>>>@===>?>>>==8;:;;@A=A>===???BBB:==BBA5B8;7;BEEE/>>???7???;;;===>6>BBBB'?=??A8<8670699775=5>::8:>>>8==@<@A@@>=>@@@????BD?>>C;>>?@@=CAA=A;?;?AAD
@ATNG8:00701:05866
GATGGTTGCTCGCTGATGATATCTCCAGAAGATCAGGAACTCTAGAAGAATTCAGATTTTTAACACGAGAGTAAACGTAAAAAGAAGGTTTTACAAGACTCACGTTAACAATATTGCAGCAGTTCGCACACAATCGAAGCGCAGTAAGGATGGCTAGTGTAACTAGCAAGAATACCACGAAAGCAAGAAAAAGAAGTACGCTATTAACTATTAACGTACCTGTCTCTTCCGAAACGAATGAGTACACACTCTCATATGACACTACCATCGTTCTCCTTAAGTCT
+
777;6;6CCC?=BBBB;;;BBCDAA?BBD@DDDFCC@C@BABBBBB@BB?B@DCB?????.?<BBB??>A?;;;3<;A=<<<*<<;@<@@D9BBBABCBAABBBA=?<:94:5<8=@<BBB==:=>@C999D@DCCD@;;;BB@@@@D?BDB?BBBAB:::?A:::CD@??;979=BBBBC18<;133333$7949;=B=@@@A=@;?B992:=A9:9B?B@A?@9948>==C>BCC?A@BAAAAAEBBBBCCBCB???AA>?<?6@?BBB:A;;49:C?CCCC
@ATNG8:00704:05871
GATGGTAGTACATGATAGACGACACCAGAAGATCAGGAACTCTAGAAGAATTCAGATTTTTAACACGAGAGTAAACGTAAAAAGAAGGTTTTACAAGACTCACGTTAACAATATTGCAGCAGTACGCACACAATCGAAGCGCAGTAAGGATGGCTAGTGTAACTAGCAAGAATACCACGAAAGCAAGAAAAAGAAGTACGCTATTAACTATTAACGTACCTGTCTCTTCCGAAACGAATGAGTACCTCTCAGACGCTCGTCCTACCATCGTTCTCCTTAAGTCT
+
@::??BB=BBBB@AACBCCCBB@@@9@??=CCAACC@CACCCCCCB?BB?A?AD=<@@@@0B>BBCCCAAAA@@;AC@@@@A0@C=A5;;;.;AA<ABBBBBB@@<@=;;5;;;6;AAACCABBCDEBBBAA=ABBB?CCCDGDBB@C@CAA>ABBBCDCD?CCCCDD?AA?BBCACBCDG<??B@BCFFF3AA?BCCE@??BB?C?CCCE@C@:8;CC@C;;;B?@;@=@@D?CCC?CBBBBBB>B@?@BBBEDB???BB@AAA>AB>?B@@@?>A=A?A@AA
@ATNG8:00704:05907
GATGGTAGTGATACAGATCAGACACCAGAAGATCAGGAACTTCTAGAAGAATTCAGATTTTTTAAACACAAGAGTAAACGTAAAAAGAAGGTTTTACAATGACTCACGTTAACAATATTTGCAGCAGTACGCACACAATCGAAGCGCAGTAAGGATGGCTAGTGTAACTAGCAAGAATACCACTAAAGCAAGAAAAAGAAGTACGACTATTTAACTATTTAACGTACCTGTCTACTTCCGAAACGAATGAGTACTATGTAGAGCTCTATACTACCATCGTTCTCCTTAAGTCT
+
9<<?;CCCEA@@;:9:B@@ACCCCC@CBB?BCCC@>9<:00)////76:;7;A>?::<;:::#33(39994///666.688::::+:A9?2999(38839::9999333,3,22+.388)..56---....789:9=9885:25558>@?B=A=BCC?BBBBBB>?=ABC@>>;?@;@AC=A:9;;177D;>;@@@+661///99////8>1969:888)908===>;;;;988:<7<:=@B:?BB=?;@@/////8899>>???::;<<;;7806<==B<>>?;?5;5::;:
@ATNG8:00708:05879
GATGGTAGCTCACGTACGTCACACGTACTCATTCGTTTCGGAAGAGACAGGTACGTTAATAGTTAATAGCGTACTTCTTTTTCTTGCTTTCGTGGTATTCTTGCTAGTTACACTAGCCATCCTTACTGCGCTTCGATTGTGTGCGTACTGCTGCAATATTGTTAACGTGAGTCTTGTAAAACCTTCTTTTTACGTTTACTCTCGTGTTAAAAATCTGAATTCTTCTAGAGTTCCTGATCTCTGGAGATACACATGATACTCTACCATCGTTCTCCTTAAGTCT
+
?@@B@CCCCCCBCCCC@BABBBBDDCAAAC994:::;0<<5;=BBBBBAA?ADCCC?B?ACBB=@=@AA:9:D@@;99:99):>;>989)9B@>=AA@=?><97:A::49BBDCAAA>ABB?B>>CDAA>>>:=@@B<>>AA>>>??AAAA@@@A=>>><>A=A<AAAADD===:=8888(86=8>=@@@,<<799+--3---27-/)/666'58:<:6;165,5;99://,/4:99<///9@5=@::;BB>>>?A@@?>AABB=@?@@@=?>>9;69:?;;;
@ATNG8:00711:05907
GATGGTAGGACGGAGCGTCTGAGAGGTACTCATTCGTTCGGAAGAGACAGGTACGTTTAATAGTTAATAGCGTACTTCTTTTTCTTGCTTTCGTGGTATTCTTGCTAGTTACACTAGCCATCCTTACTGCGCTTCGATTGTGTGCGTACTGCTGCAATATTGTTAACGTGAGTCTTGTAAAACCTTCTTTTTACGTTTACTCTCGTGTTAAAAATCTGAATTCTTCTAGTGTTCCTGATCTTCTGGTGTCTGATCTGTATCACTACCATCGTTCTCCTTAAGTCT
+
----(-6609//)444445=<<??@@BBCB@AA?ABD@BB@CACCBBBAB6::@:55)55:<9;7;8>>>>CCA>>==9===(54.49993;;;;:???:==8=<B:::>AAAB;;9@299=29.55<=;;;=:=;;;5;9<55559=666=@=9929<@<>?;?8<A?@@@B@@899@AD0@2:499;;;(99;;<4<=?;;;;5567;?>?+66=<>9>7;?;>?>?@?A?@7>>4948384616>AAA@996?999@=99=44.449<=7<<<04-428344
@ATNG8:00712:05903
GATGGTAGATACTCGCTGATACGCCCAGAAGATCAGGAACTCTAGAAGAATTCAGATTTTTAACACGAGAGTAAACGTAAAAAGAAGGTTTTACAAGACTCACGTTAACAATATTGCAGCAGTACGCACACAATCGAAGCGCAGTAAGGATGGCTAGTGTAACTAGCAAGAATACCACGAAAGCAAGAAAAAGAAGTACGCTATTAACTATTAACGTACCTGTCTCTTCCGAAACGAATGAGTACTACTCTCAGAGACACACTACCATCGTTCTCCTTAGTCT
+
BCBC@DCCAABCCBCBBBHCDBCCD>CCD@DBCCCC@B@CBC@@AC?BB?A?CAAAACCC2B?AABBBA>?887*7<;;;;;*;D;?4999*99916A;A@DCAA=@@@@>@CC@CC@@BCDCCBBBBBCBB@BDAB?A@CBCCAA?D?CAB@BCCCBCCB?BBB?@@?CC?BBB?BBABB=A@@<<<<>=.>A=BBAACDAAA:?6<<DD<A;AAB9:9:CBABBC@B>AAB=BDC?CABCBBBBAA@BBBCBBB@AA?AAA@?<@@@>=8;993:6;<666
@ATNG8:00672:05912
GATGGTAGCAGACGTGACAGAGCGCCAGAAGATCAGGAACTCTAGAAGAATTCAGATTTTTAACACGAGAGTAAACGTAAAAAGAAGGTTTTACAAGACTCACGTTAACAATATTGCAGCAGTACGCACACAATCGAAGCGCAGTAAGGATGGCTAGTGTAACTAGCAAGAATACCACGAAAGCAAGAAAAAAGAAGTACGCTATTAAACTATTAACGTACCTGTCTCTTCCGAAACGAATGAGTACTATGTAGAGCTCTATACTACCATCGTTCTCCTTAAGTCT
+
77/0+/9@ADBB;;6A@@ABBCB;;5;BB799AB;;6;49;B;;:D@BB=?<<@773777$73<33798<8337)8;:9444$4:494999+9//)/>/0/9;54.4544.4::5<;:;;>>>>A>>;?9::?ABAD9:;CCCCDC=A<@;;7;BAABCBB?BCCCCB???;??>;=<977.7>>>??@@@@&::5/0/69:999,22'2999497559;<8::99944058<<<<BA@<ACBBBBBBBBBBAA:679:>><<=>>>:>>>9>9>;:5:.5.5355
@ATNG8:00672:05939
GATGGAGACACGTCGCACACGTACTCATTCGTTTCGGAAGAGACAGGTACGTTAATAGTTAATAGCGTACTTCTTTTTCTTGCTTTCGTGGTATTCTTGCTAGTTACACTAGCCATCCTTACTGCGCTTCGATTGTGTGCGTACTGCTGCAATATTGTTAACGTGAGTCTTGTAAAACCTTCTTTTTACGTTTACTCTCGTGTTAAAAATCTGAATTCTTCTAGAGTTCCTGATCTTCTGGGCTGCGCTGATATGCGCTACCCATCGTTCTCCTTAAGTCT
+
?@@C@EABBCCCBBBBDCDDCCCECC@@=AABB>BFAFACCCDDBC?CDBBB?C?CCCC@C?CCBBAA@??=@BBBB3BB=A><<7=BBA=??B?AA<???AAA?BBCBBBBC?CBB>B>BB@B><;<<@AAA<AA?AAAA>>;==CC?=======DD<A8=>@@B@@@@;?????6?=A=>>>>>/:@666-3-----;;;>:>>>>/<<<<@<@<>>=BBAA>>><><@BB@@@6//<<6<///6669>BD=<;//////)/76<<7</-*-0727---
@ATNG8:00684:05926
GATGGTAGAGTATCATGTGTATCTCCAGAAGATCAGGAACTCTAGAAGAATTCAGATTTTTAACACGAGAGTAAACGTAAAAGAAGGTTTTACAAGACTCACGTTAACAATATTGCAGCAGTACGCACACAATCGAAGCGCAGTAAGGATGGCTAGTGTAACTAGCAAGAATACCACGAAAGCAAGAAAAAGAAGTACGCTATTAACTATTAACGTACCTGTCTCTTCCGAAACGAATGAGTACATAGATATACGTATAGCTACCATCGTTCTCCTTAAGTCT
+
488A?BAABAA?@?@;56<@@?@;0*000)////:<7<7:;=BBBB?BD?B=@??:9444$9.99@A<<CB;;;.;;:9@@4@C9>.999&55925;A?><900+/4//)/8<3:>==ABBBBBBBBCBCC?BC@@=@BBBCC@@;=9995.5A<:>;;?5>>?@@?;?@=@@A=???AB;A?>9:9:::(:?;@ABBBBCBB?B?BBBA;A<AACCB@CCCBBBC@C?@@@;@BA?BBBBBAAAGCAAABCDCCCCAAABBBB?BBA;?:?:949<@?A::9
@ATNG8:00687:05948
GATGGTAGGACGAGCGTCTGAGAGGTACTCATTCGTTTCGGAAGAGACAGGTACGTTAATAGTTAATAGCGTACTTCTTTTTCTTGCTTTCTTGGTATTCTTGCTAGTTACACTAGCCATCCTTACTGCGCTTCGATTGTGTGCGTACTGCTGCAATATTGTTAACGTGAGTCTTGTAAAACCTTCTTTTTACGTTTACTCTCGTGTTAAAAATCTGAATTCTTCTAGAGTTCCTGATCTTCTGGTGTCGTCTATCATGTACTACCATCGTTCTCCTTAAGTCT
+
444=8>CC@BBBBBBBCA@@CBBB@CCDCDBC@CBBC>BB@B@BCDBBAD@CCCCC@C@B@@B<A=ACBCCCCBC?A@@@@0@@?BCDD>CC?C?BCC?BC=@@@AAA?BCDDEBAB?BBB?B@BAAACBBB?BBBA<CCCCCBCCBCBCBB???AB@@?@C?C@CBCCDEEDJ?C<;<<.;>C>A@@A@0ACCCC=CECCCCCCCD?CCCC5CBBBC@C@CD@BBBBBBC?C?CDDCBB?ABC@CCCCCDBBBCBBBBBBBBCD@BAACD@EBB?B?A?DD?@
@ATNG8:00694:05917
GATGGTAGCGCACACATAGATACAGTACTCATTCGTTTCGGAAGAGACAGGTACGTTAATAGTTAATAGCGTACTTCTTTTTCTTGCTTTCGTGGTATTCTTGCTAGTTACACTAGCCATCCTTACTGCGCTTCGATTGTGTGCGTACTGCTGCAATATTGTTAACGTGAGTCTTGTAAAACCTTCTTTTTACGTTTACTCTCGTGTTAAAAATCTGAATTCTTCTAGAGTTCCTGATCTTCTGGAGATATCATCAGCGAGCTACCATCGTTCTCCTTAAGTCT
+
:54=8>@@@BCECDBBBBDHIBCCCCCBBCCD@BBBC=CC8;:;BCBCCC?BCCBB@A?ABBB=A?ADCCAA@AC=:::;;*;C=@;A<<@>BB?CAA=AD?AAACCHACCDCBBCD@DCC?B?CCCCDAAA?BBCC?CBCCCCCCCCCCDDBA@=BBC@CC?C=@@CCABBDE@C::::6:>B;;;;;;*;BBBB>AAGFHGFBBB?BEFF5GABBC@D@CC?CCCCDBB?B?CCCC@@>@AC>BBCCDCCCCDCCCCABBCCC?CBBBC@CCC?B>A>@BBB
@ATNG8:00694:05942
GATGGTAGACACGTGTGCTCTCTCGTACTCATTCGTTTCGGAAGAGACAGGTACGTTAATAGTTAATAGCGTACTTCTTTTTCTTGCTTTCGTGGTATTCTTCTAGTTACACTAGCCTATCCTTACTGCGCTTCGATTGTGTGCGTACTGCTGCAATATTGTTAACGTGAGTCTTGTAAAACCTTCTTTTTACGTTTAACTCTCGTGTTAAAATCTGAATTCTTCTAGAGTTCCTGATCTTCTGGACGCGCGCACTGACACTACCATCGTTCTCCTTAGTCT
+
@AAA=BC@B@AAA>B;666<<<<BBBA@=>9:1:@<@7??:?:B@@@@AD>BBBBC?C@BCBB?B@CBB;88<==9BCCCC3BB?BBAA:9999<??D@AA=:>>78/////////(//98+2,255::655/555:39;;99;@778A88/998(/..255/7/566897;7=655=<=.=5;-//;;;,<=@@@///8===8885=6;<=2;<<//-/5==6<@A;::?:=:>===AA<A@@:::<///633//.89555..).87550..238.55625
@ATNG8:00704:05943
GATGGTAGCGCATATCAGCGCAGCCCCAGAAGATCAGGAAACTCTAGAAGAAATTCAGATTTTTTAACACGAGAGTAAACGTAAAAAGAAGGTTTTACAAGACTCACGTTAACAATATTGCAGCAGTACGCACACAATCGAAGCGCAGTAAGGATGGCTAGTGTAACTAGCAAGAATACCACGAAAGCAAGAAAAAGAAGTACGCTATTAACTATTAACGTACCTGTCTCTTCCGAAACGAATGAGTACCTCTCAGACGCTCGTCCTACCATCGTTCTCCTTAAGTCT
+
BBAA=@555;CD9;;BBBBCBAAA==3<00+0AA@@@299)5::@=00+///(/)/;;459595#549>>D@@D@=BB>B@BBBBB1B@;@69996:BB?BCBCCCDCB?A@CC?DCC?CBBACAABABBCBCCBB@CDCC?BCCCDBBB?CACCC@BDCCCBBB?AACCDD@BB?BBB=>>BCC<B@@<@BBBC1BB>B>>>BBBBB?B>@@?@4859CDCD@CCCBBAA?A?ADD?DAA?ABCBCBB?BBBBCCCCBBBBBBA?BBB?BBA>B?CAA=A=@?A???
@ATNG8:00709:05924
GATGGTAGTACATGATAGACGACACCAGAAGATCAGGAACTCTAGAAGAATTCAGATTTTTAACACGAGAGTAAACGTAAAAAGAAGGTTTTACAAGACTCACGTTAACAATATTGCAGCAGTACGCACACAATCGAAGCGCAGTAAGGATGGCTAGTGTAACTAGCAAGAATACCACGAAAGCAAGAAAAAGAAGTACGCTATTAACTATTAACGTACCTGTCTCTTCCGAAAGAATGAGTACGATGAGAGAGCTCTCTCTACCATCGTTCTCCTTAAGTCT
+
?@@A9<CCCBBBCDCCCCBBAB?A@@CCC@CCCBBC?B@DCGCDCC@CC?B?@>@===@@0@?BCCCICCCAAA;@A?@@@@0@C?C=BBB:BCFAEAABBBD@@>@@DC@CBC?BBCCCCCCCCCCABCCD?CCCC?BBBBDDBB?C@DCB?BCCCDDDC?BBCCCD?@@>ADD=???><6?::49CCEC2CC?CAAABBBDD?B>BBBB<><>BBBB>BBBAAAA=A=@@A<AB?BBCBBBBBBBBBC>>?BBA@@AB@@AB@BBA@C@BBB@B?B?BBBA
@ATNG8:00711:05937
GATGGTAGGCGACATACATACGCGCCAGAAGATCAGGAACTCTAGAAGAATTCAGATTTTTAACACGAGAGTAAACGTAAAAAGAAGGTTTTACAAGACTCACGTTAACAATATTGCAGCAGTACGCACACAATCGAAGCGCAGTAAGGATGCTAGTGTAACTAGCAAGTATACCACGAAGCAAGAAAAGAAGTACGCTATTAACTATTAACGTACCTGTCTCTTCCGAAACGAATGAGTACGATGAGTTCTCGTGTTCTACCATCGTTCTCCTTAAGTCT
+
<<<<8=5505454<<<<=<BBB;;;;;9;465<=<=6;155<<<@B???7:7=?///777'7)//;<9/66<;;25545555$59.5.555&555.5666<==:>8<600)//7179;:::=>=;;;<666<9;555.544449::.5.5555<;94544.5:>6::0.---550576606//(/666*663888::8==A>C7777=:<9;7::99=@??===8<7<<<3:5503:::888=;A??AB<><::<;<6@??:68888;6932,2496::95
@ATNG8:00711:05948
GATGGTAGCGCATATCAGCGCAGCCCAGAAAGATCAGGAACTCTAGAAGAATTCAGATTTTTAACACGAGAGTAAACGTAAAAAGAAGGTTTTACAAGACTCACGTTAACAATATTGCAGCAGTACGCACACAATCGAAGCGCAGTAAGGATGGCTAGTGTAACTAGCAAGAATACCACGAAAGCAAGAAAAAGAAGTACGCTATTAACTATTAACGTACCTGTCTCTTCCGAAACGAATGAGTACAGAGAGTACGATATGTCTACCATCGTTCTCCTTAAGTCT
+
::>C<;;A<655:://///49;=<<27///)///;;<,616=<<<<C???;>>>8555@@@0@=BBBBBBCAAAB>BCEDDDD2CC@C@EEE;CCCAHCBAA@B;;7;?BB@CCC@BBBCEEBBBCBBBBBCCACCAA?ABCBBBBCAC@IAA?AEAAABDC@CCCCCC@AA?ABB?B???@:A@B?BBBAA2??<?A@AABBAB=?=?ABA5:5:@BBB?CCBBDCD@C>AAD?DCC=AABBBBBCCCCCCCCB889BCC?@?CC?B@=..*..,),0702,--
@ATNG8:00666:05984
GGATGGTAGCACACGAGATCTCATCGTACTCATTCGTTTCGGAAGAGACAGGTACGTTAATAGTTAATAGCGTACTTCTTTTTCTTGCTTTCGTGGTATTCTTGCTAGTTACACTAGCCATCCTTACTGCGCTTCGATTGTGTGCGTACTGCTGCAATATTGTTAACGTGAGTCTTGTAAAACCTTCTTTTTACGTTTACTCTCGTGTTAAAAATCTGAATTCTTCTAGAGTTCCTGATCTTCTGGGTCTACGCTCGTCGCGCTACCATCGTTCTCCTTAAGTCT
+
0)/::7;?BACCBAAECBBBCCGEDCBBBBDBB?BCDC>CC@D=ABBBCCB@BBCCC@C?CCCC?C@CBCCBBBCC@BAAAA2@A@CCCA;A@@@@DBB>BB<??@DCC?BBBBBBAB>BBD<><>B>@AB>>=A>>=8;:A>>>@@>>>@A@@@A;8::=>>9=:=???BA?>>=CAAAA6A:>:=BBBB/BA;;;1866///99:=18888(5<;9;7;=AA<AAFD???=A<????AA;>>AC:BAA@>>>@@A???@?>>>C;>>>==8==A:?:>;>>==
@ATNG8:00675:06001
GATGGTAGGACGAGCGTCTGAGAGGTACTCATTCGTTTCGGAAGAGACAGGTACGTTAATAGTTAATAGCTGTACTTCTTCTTTCTTGCTTTCGTGGTATTCTTGCTAGTTACACTAGCCATCCTTACTGCGCTTCGATTGTGTGCGTACTGCTGCAATATTGTTAACGTGAGTCTTGTAAAACCTTCTTTTTACGTTTTACTCTCGTGTTAAAAATCTGAATTCTTCTGAGTTCCTGATCTTCTGGATACACTCATGTGCACCTACCATCGTTCTCCTTAAGTCT
+
444<8<=>9966;;:<<>;;;<==8==;:://)/77:3;>;>;==666=B?@BCBC?B8<;69=C>@@>0//.--7(-/)/;;3997=455)4455499<.55055:><>9?CBAA???=ABB@C@BBCGCCHJACBBB@CCDCCCCBBBAA@ABAA<@;;5;A=C>ABA@?@@::65<>>?2@:=9=DDDD0@B::::*:595<<9955.5999(999?;:;==@=A999EE>@?AACCDGBCBB9;;;;@@@000//77//+5<;5<//-,0,,-(-(-388/6
@ATNG8:00682:05979
GATGGTAGTGCGTGAGAGAGAGACCCAGAAGATCAGGAACTCTAGAAGAATTCAGATTTTTAACACGAGAGTAAACGTAAAAAGAAGGTTTTACAAGACTCACGTTAACAATATTGCAGCAGTACGCACACAATCGAAGCGCAGTAAGGATGGCTAGTGTAACTAGCAAGAATACCACGAAAGCAAGAAAAAGAAGTACGCTATTAACTATTAACGTACCTGTCTCTTCCGAAACGAATGAGTACGTGTGACGTACGTGAGCTACCATCGTTCTCCTTAAGTCT
+
>@@B>@:;9;55<<:?@BBDDC:;;)5@;9=CCD;:7;;@?@;;6>:DD@D;@?BBCDDD3D=::3884;::::5::ACDED1668<8<>>0=;<<;@>>>>>55155;=7;;;=>A666;>@=>??<;?@A=B;;;>BABBBBBB?@;@00,0<<<@=AD?;:8>>?=BCAAA?<<<<:;5;::;=<>>>,=><00/??@@B@<>:==<<8=8==>??<?@BAABB@>8;>=9984038;7;3377773?>>>>;<==B===<:6?:8884:=<0708:<<>7
@ATNG8:00684:05998
GATGGTAGCACGAGTCACTCATATCCAGAAGATCAGGAACTCTAGAAGAATTCAGATTTTTAACACGAGAGTAAACGTAAAAAGAAGGTTTTACAAGACTCACGTTAACAATATTGCAGCAGTACGCACACAATCGAAGCGCAGTAAGGATGGCTAGTGTAACTAGCAAGAATACCACGAAAGCAAGAAAAAGAAGTACGCTATTAACTATTAACGTACCTGTCTCTTCCGAAACGAATGAGTGCTGCGTCTCACTCTCGCCTACCATCGTTCTCCTTAAGTCT
+
<<;;7;<<<666;<====;944444.544.49;;;@>A@CDHAA@B>@A?B?CCBBBCCC5C?BBBCCCBA:::/:>@?>>>(=989.555&5@A==BAACCC;;;;@DE@CCF>AACCCBCCBACCCBBBE@CCBB@BBBABBBB?A?B@@?@CCCCBBB?CBBBBB?@A=ABC@BACCD<8878?AABB3BD????BECA@@7;7;>>?9=:=?CCD?AAAAABB@A:@A@8@00,0@@@AAAB@@?9994:::<<<;<8<::6:<;;<8;:9494717833
@ATNG8:00687:05998
GATGGTAGCATCATGCATATCTCACCAGAAGATCAGGAACTCTAGAAGAATTCAGATTTTTAACACGAGAGTAAACGTAAAAAGAAGGTTTTACAAGACTCACGTTAACAATATTGCAGCAGTACGCACACAATCGAAGCGCAGTAAGGATGGCTAGTGTAACTAGCAAGAATACCACGAAAGCAAGAAAAAAGAAGTACGCTATTAACTATTAACGTACCTGTCTCTTCCGAAACGAATGAGTACGATGAGAGAGCTCTCTCTACCATCGTTCTCCTTAAGTCT
+
@<BB@CBBBCCDFBCCCCCCCBBBD?BCCACBBBAC=@=@BCCECC@BCACADBBAACDD+B?BBBBBAAA898+8>:;;;;$9;7;>BBB9BCC@BCBBCCCBB@B@BB?CBCACCCBCCDDFCCCCCBBBAD@AA@BBCCDDCC@DAC@@=@@@@@@CC@DB@@?@@CC?BB@49:===5;87/889999%9>;;=8>=9>?947358:=4><AADCC@CAAAABA?B?CBC?FDC?BBCCCCC???DBBBBABBB??A;887C=AC==A?BBA?C>;7;=@>
@ATNG8:00687:06002
GATGGTAGCGCACACATAGATACAGTACTCATTCGTTTCGGAAGAGACAGGTACGTTAATAGTTAATAGCGTACTTCTTTTTCTTGCTTTCGTGGTATTCTTGCTAGTTACACTAGCCATCCTTACTGCGCTTCGATTGTGTGCGTACTGCTGCAATATTGTTAACGTGAGTCTTGTAAAACCTTCTTTTTACGTTTACTCTCGTGTTAAAAATCTGAATTCTTCTAGAGTTCCTGATCTTCTGGGTGTATCAGCGAGTATCTACCATCGTTCTCCTTAAGTCT
+
455=8=<BBBBDBBBBBBBCABCBBCDGAA@@?BBBB?CE@C@CCBBCCC@DA<@A:A?DDBA>@49;>@@?BAA<BBMMI5BB?BCBD=CABB@BGD?DD9;;;>@A=BBAAACCC?BAA?A=BB@@;99B>BCBB?BAAAB;:;;;;:A>>@B@BBC?BB?@??@;:;:;AB=>?A@A7B?B?CCCCC2BB@@@;ABBCC;<;@A4;:;:*9::9@;@=@@=@CBBABC@C@BB@@@A=@;;;/;<;BBB;;;BBBABBBBA@=::99929947=8@?A999
@ATNG8:00688:06005
GATGGTAGGCGTGTGAGAGTCTGCCCAGAAGATCAGGAACTCTAGAAGAATTCAGATTTTTAACACGAGAGTAAACGTAAAAAGAAGGTTTTACAAGACTCACGTTAACAATATTGCAGCAGTACGCACACAATCGAAGCGCAGTAAGGATGGCTAGTGTAACTAGCAAGAATACCACGAAAGCAAGAAAAAGAAGTACGCTATTAACTATTAACGTACCTGTCACTTCCGAAACGAATGAGTACTATGTAGAGCTCTATACTAATCGTTCTCCTTAAGTCT
+
:66?;ACC?@BBBCCBCCCBBBBBD>DCC?BBBCCDAC@CCCCDDC?BB?B@DBBBBBCC5C@CCCBCBCCBBA;@?99777)7?9A<AAA9::B?BCABBBBAA>A?BB?B?@<@@??@@>>=AAAAAA>>;@@>>;@>AA@@>A=D>D;><>BBBCCCB>AAAAAA>AA>??@>A@7772999=AECEF3??=@BAAB???B;><>B>>:=<AA@@@=AA?688=;><@@E9>CB????BCBBADCCBBA>?>BBBBBBBAB>BBBB>BBB?B?@=BBBB
@ATNG8:00690:05987
GATGGTAGTACATGATAGACGACACCAGAAGATCAGGGACTCTAGAAGAATTCAGAATTTTTTAACACGAGAGTTAAACGTTAAAAAAGAATGGTTTTACAAGACTCTACTGTTTAACAATATTGCAGCATGTACGCACACAATCGAAGCGCAGTAAGTGGCTAGTGTAACTAGCAAGAATACCACGAAAGCAAGAAAAAGAAGTACGCTATTAATCTATTTAACGTACCTGTCTCTTCCGAAACGAATGAGTACGAAGTCAGAGCAGGAGCTACCATCGTTCTCCTTAAGTCT
+
888>?BBBBBBC966<@::?:99@A;9699=<<;955)5555<<44.44.4783//)/////#/)/////5<9;6;>2954.44444#4<.45.555&5::.5555556656=>6>7?;<:443944/6//////444559;8<<<?869666===6;6616<B@A<=B?9;:D>@?>C?BBB;::>>:0899433333$33-3344:55/;:>+//7-//)/5;///:4778:?<@5;.4::1944.48::987694////8866//(////671335>>165;49.5.5<55
@ATNG8:00694:05961
GATGGTAGCATCATGCATATCTCACCAGAAGATCAGGAACTCTAGAAGAATTCAGATTTTTAACACGAGAGTAAACGTAAAAAGAAGGTTTTACAAGACTCACGTTAACAATATTGCAGCAGTACGCACACAATCGAAGCGCAGTAAGGATGGCTAGTGTAACTAGCAAGAATACCACGAAAGCAAGAAAAAGAAGTACGCTATTAACTATTAACGTACCTGTCTCTTCCGAAACGAATGAGTACTATGTAGAGCTCTATACTAATCGTTCTCCTTAAGTCT
+
;44=8=@=>=BBB;66@BACCCCCC?BBB@DCCCBBAD@BBBBBCC?AB=A=A??:AAAA+403:9:8;??333(3344444$4;5:3;;90;;;7;CCCCBB;;5;<;;7;CD?DDCBBBBBAAADAA@BB>AAAA?B@@@@A@@:A=A;;6;CBBBBBC@AA@@==8==:>==:?@@@D=?9848AAAA2@@;?@@ABCBB@<A:=>@@:=8==A@@=@CCDCDE@B>@?C=BAC?BBBBBBBCC?@@DB@@?BB@@?AAAA=AAAC?BBB<><?@CBCB
@ATNG8:00701:05995
GATGGTAGGCGTGTGAGAGTCTGCCCAGAAGATCAGGAACTCTAGAAGAATTCAGATTTTTAACACGAGAGTAAACGTAAAAAGAAGGTTTTACAAGACTCACGTTAACAATATTGCAGCAGTACGCACACAATCGAAGCGCAGTAAGGATGGCTAGTGTAACTAGCAAGAATACCACGAAAGCAAGAAAAAGAAGTACGCTATTAACTATTAACGTACCTGTCTCTTCCGAACGAATGAGTAACAGAGAGTACGATATGTCTACCATCGTTCTCCTTAAGTCT
+
88;A@AAC?CCCB?@@BBBAAA;;;/:AA>ABBBBA=A:;;CCDBB?;;6;=BA@;;;;;);<@>?AB?@>>?=6=?99999'8>8=3777&3996=B=BBBBAA>A;??=AAA<@@@@>>>@===A;;;==9>BAA=@@>>>@;;7;=A?B?B>>?@@AA?ABB@>>;??<?CC=AA??=5>::39<<<=,<@<@@>=B>>>?;><??@@;=8<<::;:>==;;;=8=;@A=@CC?A@??9939@@AABBB?>====????===;>>>;;5;>?1938=?>>@
@ATNG8:00702:05965
GATGGTAGTGTCATATGAGAGTGTGTACTCATTCGTTCGGAAGAGACAGGTACGTTAATAGTTAATAGCGTACTTCTTTTTCTTGCTTTCGTGGTATTCTTGCTAGTTACACTAGCCATCCTTACTGCGCTTCGATTGTGTGCGTACTGCTGCAATATTGTTAACGTGAGTCTTGTAAAACCTTCTTTTTACGTTTACTCTCGTGTTAAAAATCTGAATTCTTCTAGAGTTCCTTATCTTCTGGGATGTGTGCGCAGTGCCTACCATCGTTCTCCTTAAGTCT
+
ABBC@CC?@ABBBECCCCCCCFCCCCBBBB;;8<CB?CF@C@CDCBBBE@CECED?B?@CB@<A>BBBCCAABC?BBBAA0;;9:AAD>DBBB@CDCACC@BBBBBB?BBCCCCBCBECC@CBCBBCCCCC@CCCC@DCBBBCCCCCCBCCCCB?CBD@BB?B?BBCBBCCBB@BDEEE;A;@9;::::*;BBBC=A@CBCCBCAA5;;;;*<@@AC?B=BC@BBCBBBC@C@C@CCCC?BBCC=BA@@@@@@CBBCDBB?B@@<@CBBBG;;;ACAG@CBBB
@ATNG8:00704:05982
GATGGTAGGTGCACATGAGTGTATCCAGAAGATCAGGAACTCTAGAAGAATTCAGATTTTTAACACGAGAGTAAACGTAAAAAGAAGGTTTTACAAGACTCACGTTAACAATATTGCAGCAGTACGCACACAATCGAAGCGCAGTAAGGATGGCTAGTGTAACTAGCAAGAATACCACGAAAGCAAGAAAAAGAAGTACGCTATTAACTATTAACGTACCTGTCTCTTCCGAAACGAATGAGTACGATGAGATCTCGTGTGCTACCATCGTTCTCCTTAAGTCT
+
:9:E<BBB@CBBBCCCBCCCCCCA@?@BB?B??@AA=@>AABACCE@CC?B?A?B:::::*;=ACCCFGDCBCB=AA:::::*;A>A@BFG9CCB@CBBBBBB::8;@BB?BBCACCBABBCDBBACCCCDD@DBDC?CBBBBCAA>B@CCB?BCCCCBBB?BBBCBB@CC?AAB?ABBCC=B9828??@@2AC?>>>CCDCBB;><>BAA:=9<ACEE?BBBBBAA>B@CBE>CBA?A???DCCCAAAACBBB>>=BBCBBBBB?A;;;D?A@A>A?B?BBAA
@ATNG8:00676:06059
GATGGTAGTGCGTGAGAGAGAGACCCAGAAGATCAGGAACTCTAGAAGAATTCAGATTTTTAACACGAGAGTAAACGTAAATGAAGGTTTTACAAGACTCACGTTAACAATATTGCAGCAGTACGCACACAATCGAAGCGCAGTAAGGATGGCTAGTGTAACTAGCAAGAATACCACGAAAGCAAGAAAAAAGAAGTACGCTATTAACTATTAACGTACCTGTCTCTTCCGAAACGAATGAGTACTACTCTCAGAGACACACATCGTTCTCCTTAAGTCT
+
;55>;>CBBBA@ACCCCCDDCCBBB<BBC?BBBBBB@B?@@CBBCC@CD?C@AAAAAABB+B@BBBBBBBB::957?ACD@DBB>B?BBB:BBB@BCCGCCF;;6;@AA=ABB@CCCCBCCCFBBBCCCCC?CBBB?BCCCCC@@>B@CBB@BBBBBCBA?BBCCCD@>><?BB<@@999+999999:9::%:=<?949BCD@>88758>?9@<?ACCC@CBBBBBA=A?ABD>BBB?BBBCCBBBCCAAACCBBB@@ACCDBBABB@A@@=@<?<@AAA
@ATNG8:00683:06031
GATGGTAGAGAGAGCTCTCTCATCGTACTCATTCGTTTCGGAAGAGACAGGTACGTTAATAGTTAATAGCGTACTTCTTTTTCTTGCTTTCGTGGTATTCTTGCTAGTTACACTAGCCATCCTTACTGCGCTTCGATTGTGTGCGTACTGCTGCAATATTGTTAACGTGAGTCTTGTAAAACCTTCTTTTTACGTTTACTCTCGTGTTAAAAATCTGAATTCTTCTAGAGTTCCTGATCTTCTGGGTGCGCTACAGTCTCTCTACCATCGTTCTCCTTAAGTCT
+
444=8>CCBBBCBBB:96;@B@BBCBAABB;;9;BBD?CH@C@BDCCCBC?CCCCB@B?BABC?B@CBBBCC?<A9=====+BB>C99914<AD?ABD@CB=@??C@A?CBBBBBAB?BCB;@;@BAC?@@?8<<::4::AAA>>>@BAA@787B:==><>>5:7:?ABBBBBB:>>AAA5A<A<AAAAA/??@@@8@?<889AA@A=ABBB/B=>=A=A=>><><<<877;@=<>>>?A<=8882///==:>>>>>>AAAA??<66666<7///7<6<7<<?@
@ATNG8:00687:06058
GATGGTAGTCTCAGATAGTCTATAGTACTCATTCGTTTCGGAAGAGACAGGTACGTTAATAGTTAAATAGCGTACTTCTTTTTTCTTGCTTTCGTGGTATTCTTGCTAGTTACACTTAGCCATCCTTACTGCGCTTCGATTGTGTGCGTACTGCTGCAATATTGTTACGTGAGTCTTGTAAAACCTTCTTTTTACGTTTACTCTCGTGTTAAAAATCTTGAATTCTTCTAGAGTTCCTGATCTTCTGGTCGCGCGCACTGACACTACCATCGTTCTCCTTAAGTCT
+
44::7<>;@@?;>;655?;9666666>===@@;B==@7>>:?8<@?;;66.5<:55.4.4<4/)/7.///;/449:.4;::;;#9888;<>8><??666>86945>:<;:5;////)/993::=8=7;;@@?;?@:994925@BB@@?B@@;;:;9==*0.:)..).-59;<=<;;7;<:::0;6?:>>CCC2B>000,00>AA@B;90<@@@@'0//)/92729939<99944.4.48745<78:;8555:4444;444994444438834479990404244<=
@ATNG8:00694:06036
GATGGTAGTGATACAGATCAGACACCAGAAGATCAGGAACTCTAGAAGAATTCAGATTTTTAACACGAGAGTAAACGTAAAAAGAAGGTTTTACAAGACTCACGTTAACAATATTGCAGCAGTACGCACACAATCGAAGCGCAGTAAGGATGGCTAGTGTAACTAGCAAGAATACCACGAAAGCAAGAAAAAGAAGTACGCTATTAACTATTAACGTACCTGTCTCTTCCGAAACGAATGAGTACCTCTCAGACGCTCGTCCTACCATCGTTCTCCTTAAGTCT
+
CCCD@BBCAA@BBCBBBCCCCCFGEACCCAECCD;;9;;CCBCCCC?BB?B?BBDAAABB+B9CBBBBBAA>><5<?9;;;;$;9395944&5::5<C>CGJCB@;>:9949CCACCCCCCCCCCBCDDEBB?BBCC?CCCBBBCC@E@C@@?@CCCCCBB?BCCB??=?B=@@A790>>@7@00,0@@@@0>>=A???BBBBB?A<@@==:=<@BCCC@AABBBBB?B?BBB>BAA>ABBBCCC?BBABBCCBBBB@???=BAA;AAB;?=?AA9?;?=A@@A
@ATNG8:00694:06055
GATGGTAGAGTATCATGTGTTTCTCCAGAAATCAGGAACTCTAGAAGAATTCAGATTTTAACACGAGAGTAAACGTAAAAAGAAGGTTTTACAAGATCTCACGTTAACAATATTCAGCAGTACGCACACAATCGAAGCGCAGTAAGGATGGCTAGTGTAACTAGCAAGAATACCACGAAAGCAAGAAAAGAAGTACGACTATTAACTATTAACGTACCTGTCTACTTCCGAAACGAATGAGTACGTGTGACGTACGTGAGCTACCATCGTTCTCCTTAAGTCT
+
@?>B@D??@BA@?@@BCCCCB;A?A=;;9@2?@;:498=?@@AAA>AA6;5;>>9:9:-9;>>@@@@@@??<5<=:9999'9><>3733&38838333;@>:8=4848965//(..---//////58:784222:26<>===>=:><@@D?B><<<<>?;?>AD9999C=?994:===?8?@@<8888)8818>?BB???8708:=:::8>9?::;=;>>>?:;;?:>:>>>8>BB7:9@@987BBBBB>>@@@787A@;@@AA;@=<8818??;@<@=BAAA
@ATNG8:00702:06024
GATGGTAGCTCACGTACGTCACACGTACTCATTCGTTTCGGAAGAGACAGGTACGTTAATAGTTAATAGCGTACTTCTTTTTCTTGCTTTCGTGGTATTCTTGCTAGTTACACTAGCCATCCTTACTGCGCTTCGATTGTGTGCGTACTGCTGCAATATTGTTAACGTGAGTCTTGTAAAACCTTCTTTTTACGTTTACTCTCGTGTTAAAAATCTGAATTCTTCTAGAGTTCCTGATCTTCTGGAGATATCATCAGCGAGCTACCATCGTTCTCCTTAAGTCT
+
<@00)/889@=AAAAC:9=DCC??ABCCCCCC>@ADF>CC>C>BDFDHBB@BECCC@B@BBBB@D@CCCCCBBBB?BBCDC2AA?BBBB>BCAA>ABA=AB=??@CCC?BBBCCBBB?BBB?B?BB>B>:::=@@@@588@@@@A???@@A@>>>;:;:>>=9><>>>?BAAAB;?;;;;1;;A=AAAAA/@@??>5>>>;:;???@=BBBC/A888:5:;AA=BB=>;;;9==A><<//,/:<9=@@@@@@A???AABBBB>;;5;;;==9=<<7<+/+/677
@ATNG8:00702:06051
GATGGTAGAGAGAGCTCTCTCATCGTACTCGTTCGTTTCGGAAGAGACAGGTACGTTAATAGTTAATCGTACTTCTTTTTCTTGCTTTCGTGGTATTCTTGCTAGTTACACTAGCCATCCTTACTGCGCTTCGATTGTGTGCGTACTGCTGCAATATTGTTAACGTGAGTCTTGTAAAACCTTCTTTTTACGTTTACTCTCGTGTTAAAAAATCTGAATTCTTCTAGAGTTCCTGATCTTCTGGCGCTCTGTCACGTCTGCTACCATCGTTCTCCTTAAGTCT
+
:59>:=@@@CCCCCBBBBCDCCCCBBBBCHDB@BCCC>CE@C@BBCCBBB@DCCCGAGACCCCAD@BBBB?BC=@@@>@0@A?AAAA<@CBA?CBB?AA889::<=9<<BBBBAA>ACD@D?BBCBBBBB?BCCC>A@BBBBCCAA@AAABBC>?<;;AA<><>@??ACCCA9==?AB5A;A<ABBBB/>AACD<A=88BBA>=<088822#2225<9<7==9<===BBB>B?BBCCCD>;;:?A@@CBB?@@CCBB??:::@@=ABBBC@CBC?B@C?BBBB
@ATNG8:00703:06037
GATGGTAGAGTATCATGTGTATCTCCAGAAGATCAGGAACTCTAGAAGAATTCAGATTTTTAACACGAGAGTAAGCGTAAAAAGAAGGTTTTACAAGACTCACGTTAACAATATTGCAGCAGTACGCACACAATCGAAGCGCAGTAAGGATGGCTAGTGTAACTAGCAAGAATACCACGAAAGCAAGAAAAAGAAGTACGCTATTAACTATTAACGTACCTGTCTCTTCCGAAACGAATGAGTACATAGATATACGTATAGCTACCATCGTTCTCCTTAAGTCT
+
4::;8=BCCCECCCC:;=BBBCCCGABBB@CBBB@@<@<@AABAAA=AC8;79<@99:9;':;>ACCCKIIJC@BAA;;;;;*9@8::>DD9CCC?BCBCDBABB?B=AA=ABB=AAD;;;CDEC;;9CCFC?CBBB>AAABBACB?B?A::6:BBABBBD?BBB@995:@?BBA>AA989)8::788888(5=6<265@?>=>7;6;>?>8=7<<A;;8;DCDBBB@D?A@@;AA@=@BCCEBCBBACCAAAAA@ABBCB??@A=AA:9::???;>:@>AAAA
@ATNG8:00670:06062
GATGGTAGCGCGACGAGCGTAGACCCAGAAGATCAGGAACTCTAGAAGAATTCAGATTTTTAACACGAGAGTAAACGTAAAAAGAAGGTTTTACAAGACTCACGTTAACAATATTGCAGCAGTACGCACACAATCGAAGCGCAGTAAGGATGGCTAGTGTAACTAGCAAGAATACCACGAAAGCAAGAAAAAGAAGTACGCTATTAACTATTAACGTACCTGTCTCTTCCGAAACGAATGAGTACGATGAGAGAGCTCTCTCTACCATCGTTCTCCTTAAGTCT
+
;5:C;CCCCBBCC@@@CCDDFFA@A<ABB?CDBB;;8;=AADCDBB?BC@CAAABBBBBB3BACCAABBFBAA@897;9494$5;7<.555&599499696>;:<:<:00*0006<>ABBCCCCCCCBBBBC@CAA@=@@AACFBB?C@CBB?ACCCCCBB?BCBBAC@BB@99:999AAA;?::4:BABB3BF@CAABBAA@@7:6;;>>8=:=BCCB?BB???::6:=@AB>BCC?>>>ABBBBCDDCAABB@@@>==@@:;;=@@??B@???=?;>:>==;
@ATNG8:00672:06076
GATGGTAGAGAGAGCTCTCTCATCGTACTCATTCGTTTCGGAAGAGACAGGTACGTTAATAGTTAATAGCGTACTTCTTTTTCTTGCTTTCGTGGTATTCTTGCTAGTTACACTAGCCATCCTTACTGCGCTTCGATTGTTTGCGTACTGCTGCAATATTGTTAACGTGAGTCTTGTAAAACCTTCTTTTTACGTTTACTCTCGTGTTAAAAATCTGAATTCTTCTAGAGTTCCTGATCTTCTGGCGCTCTGTCACGTCTGCTACCATCGTTCTCCTTAAGTCT
+
:55>;>CDDBBBBCCCCCCCCCCCCAAACC;;9;CCC?CDAD@CCBBA@@@CCBBB;@=@ABB?D9<@BBCCB=C8?>999)==4???<58CDEACBB@CB=??BCBB>AABAB@@@?BB@=A;AABAA>>>=A@@@<>>A7=:::>>AABAAAA=AAA?AB??=A@A???B>><@@@AA2A<@<@@@@@/@????9>>B>>>@@AA<ACDD/?;<;@;@;?>=?A??>>><A=@@@@BA9=::5;=>@@@AA>>>@?=<==>==5::=>>=???<@<?<??A>
@ATNG8:00684:06098
GATGGTAGGACGAGCGTCTGAGAGGTACTCATTCGTTTCGGAAGAGACAGGTACGTTAATAGTTAATAGCGTACTTCTTTTTCTTGCTTTCGTGGTATTCTTGCTAGTTACACTAGCCATCCTTACTGCGCTTCGATTGTGTGCGTACTGCTGCAATATTGTTAACGTGAGTCTTTAAAACCTTCTTTTTACGTTTACTCTCGTGTTAAAATCTGAATTCTTCTAGAGTTCCTGATCTTCTGGTGTCTGATCTGTATCACTACCATCGTTCTCCTTAAGTCT
+
445>;>CC@CBBCCBBBBBBB@A@@EBBBCBB@BCCD>AB?B@BBBBBBB?BCDDD@C@CCCC@CAFDCCCCCCC?BBC@B1AA?BABC>CBBD@CCD?DC@A@@CBCABBHGBBBD@DDC@C?BDDC@@AB>ABBC?BBCCECBBBBBCC@A@B@CBC?BC@F@BBBCCCCCJE?DEE;FAC?BA@@@0ABCCG?CBBBCCCBA@5;;;.;CBBB@B@BDACBBBBBB@B@BBCCBB@BBB@CCDBBBCCCC@@@BBBCBBB@BBBCC@AAA@CAD@DCBB
@ATNG8:00690:06100
GATGGTAGTGTGTCTCTGAGAGTAGTACTCATCGTTTCGGAAGAGACAGGTACGTTAATAGTTAATAGCGTACTTCTTTTTCTTGCTTTCGTGGTATTCTTGCTAGTTACACTAGCCATCCTTACTGCGCTTCGATTGTGTGCGTACTGCTGCAATATTGTTAACGTGAGTCTTGTAAAACCTTCTTTTTACGTTTACTCTCGTGTTAAAAATCTGAATTCTTCTAGAGTTCCTGATCTTCTGGGTCTCTCTCTCACGCACTACCATCGTTCTCCTTAAGTCT
+
;;@@;;AABCCBBBCCCDCBBBDDDCCBBBCBBAAB<BD@B?BDDBBAB@CDCCC?C@CCCC@C?CCCCDCCCB=@====0@?=AABB>BDCC@CCE?BB9;;ACBC@CHDBBBCC@DBB?B@DCCCCDCD?AABD@CCBBBCDDDCAAABBBC?CCC?CC?C?BBBDDCCCCABBBBB9A;@;;;::9*:BBBB>CBBCCCBBBB?BCCC5CECCC@CGFE@CBCCBBB@D@AAACBB@BACC>BBBCDCCBBBBBBBBBBBB@CCBBB@AAA?A>A@CCCC
@ATNG8:00706:06068
GATGGTAGGTGTCGAGTGCGCGTCGTCAGAAGATCAGGAACTCTAGAAGAATTCAGATTTTTAACACGAGAGTAAACGTAAAAAGAAGGTTTTACAAGACTCACGTTAACAATATTGCAGCAGTACGCACACAATCGAAGCGCAGTAAGGATGGCTAGTGTAACTAGCAAGAATACCACGAAGCAAGAAAAAAGAAGTACGCTATTAACTATTAACGTACCTGTCTCTTCCGAAACGAATGAGTACACATCGTCGTGTCGTGCTACCATCGTTCTCCTTAAGTCT
+
<<<<67//)/////445::@<;;;<;;@CE?AACHCBAB@AAB000?;>>9<69:973==?,=9=:>?????999-9=;:999'49257=AC9CCC?C99:9@>;;60;<=;@00+000/:9>?@@CA@A@:929>=>;@@@?@@AA=A>B@@=@@@@BB@@<???BDB@CC?BBB?;;00*/;;6000000%0=900/0::;<;=A;;;AC18588@>@<@A@???@<=,000,000*0=009BBAA989<<?>;8-------8838933327;;484<7<<::
@ATNG8:00706:06077
GATGGTAGTGATACAGATCAGACTCCAGAAGATCAGGAACTCTAGAAGAATTCAGATTTTTAACACGAGAGTAAACGTAAAAAGAAGGTTTTACAAGACTCACGTTAACAATATTGCAGCAGTACGCACACAATCGAAGCGCAGTAAGGATGGCTAGTGTAACTAGCAAGAATACCACGAAAGTAAGAAAAAGAAGTACGCTATTAACTATTAACGTACCTGTCTCTTCCGAAACGAATGAGTACGATGAGATCTCGTGTGCTACCATCGTTCTCCTTAAGTCT
+
A@AB?BCCBBABABDCCCCCBBBCDADCC@CDCBBB>A>BAB@ABC?BB?B?BCBAABBB3B@BBBBBCBB>=<3<>:;;;;';C<;2999&9>>:?BBBCCC@@<@?BB?BBC?BBCCDDEDCCCCCCDCD?CCCD>BABCCC@@>@@BBB@BBCDBBCC@CCACCC@BB?999?AA???8>@@>AABBB2BB@BBBBBEDCB?B@CCCC?B?AAA@A=ACAA@995:=C@B=BBB@BBBBCCDAAAC???BB@:;====>@@@<AA@@B<???8<6<8=:::
@ATNG8:00709:06063
GATGGTAGTGTTTCTCTGAGAGTAGTACTCATTCGTTTCGGAAGAGACAGGTACGTTAATAGTTAATAGCGTACTTCTTTTTCTTGCTTTCGTGGTATTCTTGCTATTTACACTAGCCATCCTTACTGCGCTTCGATTGTGTGCGTACTGCTGCAATATTGTTAACGTGAGTCTTGTAAAACCTTCTTTTTACGTTTACTCTCGTGTTAAAAATCTGAATTCTTCTAGAGTTCCTGATCTTCTGGTAGAGCGTGCATATATCTACCATCGTTCTCCTTAAGTCT
+
777@6@ACBBBC?ABBCCCBBBCDDDDDED@@;?@@@8A@<@?CBBCCCB?CCAA@?B?CCBB?C@B>??ABBBD@?????1>B?CBAA;AACC>BBB>A@=@BBBBB>BBBAABAB>@=A;A;;<<>A<<>=A>??<@@@@@@A???AAA;;;?<<==<?A<A:>?@AA???@>>>>??2?;?=??DCD/DB>==6=>>;;;A???=ACCA/D?@@@<@;::7:>>>====D<@@>==>6;:A<ABA@@@???A?@?ABAAA>>;>>>AA=>==:=:><A>>>
@ATNG8:00712:06065
GATGGTAGCTCTGCTCTGACTCTCGTACTCATTCGTTTCGGAAGAGACAGGTACGTTAATAGTTAATAGCGTACTTCTTTTTCTTGCTTTCGTGGTATTCTTGCTAGTTACACTAGCCATCCTTACTGCGCTTCGATTGTGTGCGTACTGCTGCAATATTGTTAACGTGAGTCTTGTAAAACCTTCTTTTTACGTTTACTCTCGTGTTAAAAATCTGAATTCTTCTAGAGTTCCTGATCTTCTGGGTCTACGCTCGTCGCGCTACCATCGTTCTCCTTAAGTCT
+
9?@B9=CCCB=BBBBCDCCCCCCBBBDDC@@@@CCCC>CD?C?BBBBBBCABEC::9;@ECBB@F@CDDDCDB@>;:;;;;*4?9@BDF>DDDC?AAC?CC;;;@DDC@BCCCGEFF?AAB>B?BBBCB@@A?BBBB@CBCCDBCCBBBABBBBC?BBB?BB@C@CC@AABCCCACCCCC<C@C@BBBBB,AB;;;6;<;<BCAA@A>BAAA0AAABB@B?BC?BBBBBBB?C@BBBDCC?A:;;6;@@AAAAA@@@CCBBCDDD?AABCGADBB@B?B?BBBB
@ATNG8:00671:06151
GATGGTAGCACGACACGACGATGTGTACTCATTCGTTTCGGAAGAGACAGGTACGTTAATAGTTAATAGCGTACTTCTTTTTCTTGCTTTCGTGGTATTCTTGCTAGTTACACTAGCCATCCTTACTGCGCTTCGATTGTGTGCGTACTGCTGCAATATTGTTAACGTGAGTCTTGTAAAACCTTCTTTTTACGTTTACTCTCGTGTTAAAAATCTGAATTCTTCAGAGTTCCTGATCTTCTGGACAGAGTGTGCAGATACTACCATCGTTCTCCTTAAGTCT
+
444=:>CCBBBBBBCBBBC;9;9;CBCCCCBB@ACCC>CC@CBDDBBBCD?CBBCC@D@CCCC@D?C???BDBAB?BABAC2AA?AAAA=B;;:?C?@=?C8::AA>?<?DCBBBBB@BBB?B?AAA??@>><>??@<@>??@@@AAAA@@>>>@<?@?=@@<@;@@?AAAAAA:=>@@@6@=A<AAAAA.A??AA9B666==A?AD<@@@@/@>>>B=B:;:7;>>AAA<A<AA>>>A<==>=@@=<=>=::;@@@@@A>>>A=>>>AA<>>>;>8=<?:::
@ATNG8:00679:06110
GATGGTAGTGTCAGTGCGCGTCGTCCAGAAGATCAGGAACTCTAGAAGAATTCAGATTTTTAACACGAGAGTAAACGTAAAAAGAAGGTTTTACAAGACTCACGTTAACAATATTGCAGCAGTACGTACACAATCGAAGCGCAGTAAGGATGGCTAGTGTAACTAGCAAGAATACCACGAAAGCATGAAAAGAAGTACGCTATTAACTATTAACGTACCTGTCTCTTCCGAAACGAATGAGTCTGTATCTATGTGTGCGCTACCATCGTTCTCCTTAAGTCT
+
A;?C@CBBBBBBCCCCBCCABACCC@CBB@CCCEBB@B@BBCBB@A=@@>@@FDFBBBBB3B@BBBBCCBBBBB<@@ABBBB5BC@B?BEF;DCC@CABABBCAA<B@AA?ACC@BBAABCECCDCCCBB::8:CAA@BBEDBBAA>A?CAB>ACDCCCBB?CCBAAA=@@=@AA=AAA@@:@<<<9999*:@;>;;;??@>>:><@@;;8;;?>B;;:;BBBBBB?C?AAA=ACD@CBBBBBBCBAAACBBCAAABBFBBBB?BBBBB?A@@=A<@?BAAA
@ATNG8:00679:06149
GATGGTAGGAGACACGTCGCACACGTACTCATTCGTTTCGGAAGAGACAGGTACGTTAATAGTTAATAGCGTACTTCTTTTTCTTGCTTTCGTGGTATTCTTGCTAGTTACACTAGCCATCCTTACTGCGCTTCGATTGTGTGCGTACTGCTGCAATATTGTTAACGTGAGTCTTGTAAAACCTTCTTTTTACGTTTACTCTCGTGTTAAAAATCTGAATTCTTCTAGAGTTCCTGATCTTCTGGGCTGCGCTGATATGCGCTACCATCGTTCTCCTTAAGTCT
+
ACCC@CCC?CCCBCBBBBBBCDDE@@@CBCAA?BEED?CCACABBBBCCD@BBCCC>B>BCCC?C@CBA@@CBBA?>>===.=B?BBBB;BCBB?B@@>AC>A@CBA@>ABBBBBBB?BBB??=@@>@>><<;?>>=9>>A===???@A<==AAA;<==<@@<@<@AA@@@@==:==@@@5@=C;??AAA/AAABD9?;;;>>A>>>;@ABA/@===@<@<@@<@@@A???<@<@@>==@766;;6;///::::>@@@@@>>>=<8;:;>><@?C;A=C=A@@?
@ATNG8:00681:06122
GATGGTAGACACGTGTGCTCTCTCGTACTCATTCGTTTCGGAAGAGACAGGTACGTTAATAGTTAATAGCGTACTTCTTTTTCTTGCTTTCGTGGTATTCTTGCTAGTTACACTAGCCATCCTTACTGCGCTTCGATTGTGTGCGTACTGCTGCAATATTGTTAACGTGAGTCTTGTAAAACCTTCTTTTTACGTTTACTCTCGTGTTAAAAATCTGAATTCTTCTAGAGTTCCTGATCTTCTGGAGATACACATGATACTCTACCATCGTTCTCCTTAAGTCT
+
?A@?<=9;5?@?ABD;9;@;A@BBABCB;<:B;BBBB:@>=@;;;9>>>>5>:@@@?B@BACC@D?BAAACCCCA<88787(8;39:;:3:AAA>ABD@BB7::?AAA997BBBBBB?BAA;>:>A>@@@@=79:9=-//:9===>>>A@B898>::;;;??<@<@A@@@BBA@:>9888,8:?<@DCDC/A=<>D:A??>>==<9:3;=<</<;::C>D;>>;CABB???<?<@@@@AE<?>>=>>>B@??>>>=B>>>??>::5;:;==188=8=8=9>AAA
@ATNG8:00689:06151
GATGGTAGCACGACACGACGATGTGTACTCATTCGTTTCGGAAGAGACAGGTACGTTAATAGTTAATAGCGTACTTCTTTTTCTTGCTTTCGTGGTATTCTTGCTAGTTACACTAGCCATCCTTACTGCGCTTCGATTGTGTGCGTACTGCTGCAATATTGTTAACGTGAGTCTTGTAAAACCTTCTTTTTACGTTTACTCTCGTGTTAAAAATCTGAATTCTTCTAGAGTTCCTGATCTTCTGGACGACGCGCACTGACACTACCATCGTTCTCCTTAAGTCT
+
;?>B@E?@?A=B==B=DC;@<A@BBCBA@CDG@CCDD=CC@CBCBBABACALLCCB?B@BECC@B?BCBBBBBAA=<<;8;'8=:@???3=@@=9??@=BC?BBBBA@=AAAACBBA>ACC?C??>?@@@@@<@BAA;<<=BAA?>>>@@A>>>@:==>;>=;><>>>AAAAAA<>>@AA5A;>;>>@@@/@A<==7>AAAAA@<::5;?=?/>;<;A=B=AA<ABAA>>>=C=A@AA@@<@>?;?>;;;==<=AAAA@A@=<<?::9:@A<@?@=B;>:>:::
@ATNG8:00712:06110
GATGGTAGCTATACGTATATCTATGTACTCATTCGTTTCGGAAGAGACAGGTACGTTAATAGTTAATAGCGTACTTCTTTTTCTTGCTTTCGTGGTATTCTTCTAGTTACACTAGCCATCCTTACTGCGCTTCGATTGTGTGCGTACTGCTGCAATATTGTTAACGTGAGTCTTGTAAAACCTTCTTTTTACGTTTACTCTCGTGTTAAAAATCTGAATTCTTCTAGAGTTCCTGATCTTCTGGACAGAGTGTGCAGATACTACCATCGTTCTCCTTAAGTCT
+
@??C@DCABCBCBBCCCDCDCCCCCCDCCDBA>ACCC>CC@C@BABCCBB@BBBDC@C@CCBB?B=AADDC?ABCA???@?.?C?BDCC;BBBA?CCC@CC??>?994:BCAAACC?CCC?@=BB?B>>>>9>>>>8==C?>>===>??B>>>?9<=>;@@<@<@@AAA@@@E:=====2==C8<<<<<.<AAAA7==>>>>?=>>:>>=>/?;;<B=D=A@<AAA@@@@<@=@@@AAA<==><@AAA?>>::;;>AA???BBB==>=??:;;;<@:?<@888
@ATNG8:00665:06186
GATGGTAGCAGACGTGACAGAGCGCCAGAAGATCAGGAACTCTAGAAGAATTCAGATTTTTAACACGAGAGTAAACGTAAAAAGAAGGTTTTACAAGACTCACGTTAACAATATTGCAGCAGTACGCACACAATCGAAGCGCAGTAAGGATGGCTAGTGTAACTAGCAAGAATACCACGAAAAGCAAGAAAAAAGAAGTTACGCTATTAACTATTAACGTACCTGTCTCTTCCGAAACGAATGAGTACGATGAGATCTCGTGTGCTACCATCGTTCTCCTTAAGTCT
+
@CAB?CAA;EBCBCAB@@ACCCCBB?;;9=@@>@@@:@=A@@:;9@=??7:78AA@ABAB2@<@AA???BBCCC>B=A?>>B1<@=:.99:69BB?CCCCA<<00,/3776=@B<BBBABBDGCCBBBCDA@>@BAA>@ABBBBBB@C@C@@>ABBCCCCC?AABB??:?A<AB@8<<8888*9<<9000000%0>;00+0>@>?AA<@<@A??;?=??BCD?BA@@=00,06000*/>><BBBBBBABBBBBBBB@>>>@@@;;;>>;>CA=>:9;<7<,/,/::9
@ATNG8:00679:06201
GATGGTAGCGAGCGAGTGTGTATACCAGAAGATCAGGAACTCTAGAAGAATTCAGATTTTTAACACGAGAGTAAACGTAAAAAGAAGGTTTTACAAGACTCACGTTAACAATATTGCAGCAGTACGCACACAATCGAAGCGCAGTAAGGATGGCTAGTGTAACTAGCAAGAATACCACGAAAGCAAGAAAAAGAAGTACGCTATTAACTATTAACGTACCTGTCTCTTCCGAAACGAATGAGTACGTGTGCGACGTGTCTCCTATCGTTCTCCTTAAGTCT
+
9:;C;DDCCBBBABAABBBCBCBBB@CBD=CCCCCC?B@BCEBBCA>BC?C>BBBABBBB2B@GCCCCDCCCCB;?B99:::';?<?5:99&9BA:@BCCHDCAA=A?AB?BCF@CCBBBBCCBCCBBBCBB?CDDD@BBBCCCBB?B@DCB?BDDDDCBB?BCCBAA?CC?AAB=??AAA9@>>9=??@@2@B?B>?>CCBBB?B?BBCC?C?CACCC?CCBBABB@B@BCC>CDC?AAABBBBBBBBBBBBBBBBBBBB?@BCCBB@BBB==9;;A:88
@ATNG8:00686:06183
GATGGTAGCACACGAGATCTCATCGTACTCATTCGTTTCGGAAGAGACAGGTACGTTAATAGTTAATAGCGTACTTCTTTTTCTTGCTTTCGTGGTATTCTTGCTAGTTACACTAGCCATCCTTACTGCGCTTCGATTGTGTGCGTACTGCTGCAATATTGTTAACGTGAGTCTTGTAAAACCTTCTTTTTACGTTTACTCTCGTGTTAAAAATCTGAATTCTTCTAGAGTTCCTGATCTTCTGGGTGCGCTACAGTCTCTCTACCATCGTTCTCCTTAAGTCT
+
955>;>CABBBBBCDDBCCCCCDCBBBBBDDB?BCDD>CC@B@CDCCCCC?CCCCC?B>BBDD@C@CCCBBBCDB??????.?A?A>>><?CDD@CCB?BB9:::CCC?BBCCCBAA?BAA?C?CC>AB??@<AAAA:>>@@>>>AAAAAAA>>>;?==:>A=A<@@@?A@@@F:>>ACC5B=B7;;AAA/AB>>@0676///<<<>:>?>>.8;;;A;A=?@;@AAA>>>:=:>>==?C7;;>B:888@@@@AA???BAAAAAA<>>>>>;>AA=D;A<@:::
@ATNG8:00695:06199
GATGGTAGCGAGCGAGTGTGTATACCAGAAGATCAGGAACTCTAGAAGAATTCAGATTTTTAACACGAGAGTTAAACGTAAAAGAAGGTTTTACAAGACTCACGTTAACAATATTGCAGCAGTACGCACACAATCGAAGCGCAGTAAGGATGGCTAGTGTAACTAGCAAGAATACCACGAAAGCAAGAAAAAGAAGTACGCTATTAACTATTAACGTACCTGTCTCTTCCGAAACGAATGGGTACCTCTCAGACGCTCGTCCTACCATCGTTCTCCTTAAGTCT
+
:::95::<BBBB@@CCBBBBBCCBC@BCC@BBCBAA6:69?@<=A?9??=@>??955555$56@@@A:<<00)00)07////&/:39.555&5<<5<<695@>//,/7;;7?=@8<@??@A@@ABAA@BBBB>CCDC?BCEBBCCC@CABBC@CBBBC@@@?BBCGCC@CD???@???@BE<??B?BCDCC3>@:9878BBBBB?B?BBBB?B?A>B@@=BBBBBBB?B@AAA;A@@;@@@9AAA?BCBCDCCCAAAFBBB?BAA=ABB?A<@==9=8=8>:;;
@ATNG8:00695:06202
GATGGTAGCGCACACATAGATACAGTACTCATTCGTTTCGGAAGAGACAGGTACGTTAATAGTTATAGCGTACTTCTTTTTCTTGCTTTCGTGGTATTCTTGCTAGTTACACTAGCCATCCTTACTGCGCTTCGATTGTGTGCGTACTGCTGCAATATTGTTAACGTGAGTCTTGTAAAACCTTCTTTTTACGTTTACTCTCGTGTTAAAAATCTGAATTCTTCTAGAGTTCCTGATCTTCTGGAGATACACATGATACTCTACCATCGTTCTCCTTAAGTCT
+
;55:5:AABBCCCDBBCDCCCCCCCBBBBDCC@BCCC>AA=B?CCCCCBB>BCDDD?C?CCBB=BCDCCBBBCC?BBBB@2BB@BCDD>DCBB@CDD@CC9;;BCCC@CCCCBBBC@CCB@B@CCCCCCBCACCCC@CBCBBBDCCCBBBBBBC?BAA=AA<A?BBCCCCCBB>ABBBB9B?B?BCDDC3CC;;;8<ACCECCB@?;@@@@,@AABC@CABB@BCEFCBB?B>BBBCBB?BAF?CCCCCCBBCCCDBBCCCCBB>BAAAD@DCC?C=><?@?@
@ATNG8:00696:06199
GATGGTAGTGATACAGATCAGACACCAGAAGATCAGGAACTCTAGAAGAATTCAGATTTTTAACACGAGAGTAAACGTAATAAGAAGGTTTTACAAGACTCACGTTAACAATATTGCAGCAGTACGCACACAATCGAAGCGCAGTAAGGATGGCTAGTGTAACTAGCAAGAATACCACGAAAGCAAGAAAAAGAAGTACGCTATTAACTATTAACGTACCTGTCTCTTCCGAAACGAATGAGTACAGAGAGTACGATATGTCTATCGTTCTCCTTAAGTCT
+
CCDD@CCABBBBCDCCC@AACCCCCABBB@CBBB@>;@=@@@AAACAEF>A>ABB@@??@.?9=@BAAACBBBB>BABB:;99B>:?:>>C9CCCBCCBAACCCCADACB@BBC@BBCBBBBCCCBBBBCBB@BCCC?BACCCCBB?C?BAB?BBBBBDBB?ABDAAA?CC<????BBBDC=BAA>ABEFD3BB@@@??DEB@@<@<@@BB<A=@@CBB@BCBBBBB@D?AAB<A@?<?AAABCCBBBCCCCCCCCC@@@BBBBBBBB?@A@=@;??A788
@ATNG8:00699:06183
GATGGTAGTATATCGCGTCGCTATCCAGAAGATCAGGAACTCTAGAAGAATTCAGATTTTTAACACGAGAGTAAACGTAAAAAGAAGGTTTTACAAGACTCACGTTAACAATATTGCAGCAGTACGCACACAATCGAAGCGCAGTAAGGATGGCTAGTGTAACTAGCAAGAATACCACGAAAGCAAGAAAAAGAAGTACGCTATTAACTATTAACGTACCTGTCTCTTCCGAAACGAATGAGTACACACTCTCATATGACACTACCATCGTTCTCCTTAAGTCT
+
9::>?CCCCCCCCCCC@@ADDICEB?BBD?BBBBBB@C@CCCA@AC@CJ@B@BBBABABA2A?BBCCCCCB@>?7<>>??@@1@C?C=AAA9ACCAEAAACBCCC?C?CC@CCC=BACCCCCCCCCCDBCBB?BDBB?B@@ADCAA=B@CBC?ACCDCCAA?ACCCCA?CC@AAA>ABCCC>BAA=@@@@A2@B@C>>>CBD??:=9=>>>;>;>ACBB?BBBBABB?A>AAB=BBF?AACBBBBBBBCCBBAAA>>ABBCCCBB?BBBBC>BAB?B=A>A989
@ATNG8:00703:06177
GATTAGTATAGAGCTCTACATAGTACTCATTCGTTTCGGAAGAGACAGGTACGTTAATAGTTAATAGTGTACTTCTTTTTCTTGCTTTCGTGGTATTCTTGCTAGTTACACTAGCCATCCTTACTGCGCTTCGATTGTGTGCGTACTGCTGCAATATTGTTAACGTGAGTCTTGTAAAACCTTCTTTTTACGTTTACTCTCGTGTTAAAAATCTGAATTCTTCTAGAGTTCCTGATCTTCTGGTGTCGTCTATCTTGTACTACCATCGTTCTCCTTAAGTCT
+
?:@9BBCBDDCBBCBBBCCCCCCCCCCCCC@BBCD>DB?B?CCCCCBB?BCCCC@C@DABA=BADBBBAA>9>9:9999':76<=?>8?ABA?CBB?BC?@@@DBB>CICCCBCB@CCC?C?CBBBBBBB?BBBB>AABBDBBBBAAABBBBB>AAC?CE?B?BBBBBABCC?BABBB8B?@8==>>>/>A;;;1:777:9>8667=><<.9555:7<4<;:?AAA===<?:>>A???7;<C>>>>A>>>>>A??<?@@@AAA<???BB7;;B=B<@;A@@@
@ATNG8:00667:06241
GATGGTAGTCTCAGATAGCTATACGGTAACTCATTCGTTTCGGAAGAGACAGGTACTGTTAATAGTTAATAAGACGATTACTTCTTTTTTCTTTGCTTTCGTGGTATTTCTTGCTAGTTACACTAGCCATCCTTACTGCGCTTCGATTGTGTGCGTACTGCTGCAATATTCGTTAACGTGAAGTCTTGTAAAACCTTCTTTTTAACGTTTACTCTCGTGTTAAAAATCTGAATTCTTCTAGAGTTCCTGATCTTCTGGACAGAGTGTGCAGATACTACCATCGTTCTCCTTCAAGTCT
+
5BCB@BAA;<;@:;;<;@=>8-,,,(,,(,,6/4.4888(443934555<::5<6555;496;<::./)//)//////)//<5444444#444(489<4555<.4444)4;655599<266=CCABB89;A6:4:A@@B@?@<@@=B:965595955545:96680---(---0508:::;7;;:86;5555&56:277777$/)/999/<655665559.5555$55555.5.5<4;;=;>:84738////6(--:)//<<::<655545545<54474444549;<8=8==7;;<>
@ATNG8:00670:06241
GATGGTAGTATCTGCACACTCTGTCTAGAAGATCAGGAACTCTAGAAGAATTCAGATTTTTAACACGAGAGTAAACGTAAAAGAAGGTTTTACAAGACTCACGTTAACAATATTGCAGCAGTACGCACACAATCGAAGCGCAGTAAGGATGGCTAGTGTAACTAGCAAGATACCACGAAAGCAAGAAAAAGAAGTACGCTATTAACTATTAACGTACCTGTCTCTTCCGAAACGAATGAGTACATAGATATACGTATAGCTACCATCGTTCTCCTTAAGTCT
+
;4::7:>>AB@:;;??BBBC>CCCBB>9515?BC@A>?;>BBCB::89A<A?ABAC?BBB+@6B?898AAA??=5:8;:99*497<.955&9@@>@ABBBBB;;5;@;;9;BB?ABB;;;@A@BB@=AA90+0@00+/<<<<@@?9>;>@??ABECCBBD?BBBBBB?AAABA>@@@@@8?<<99:999(:92:AAABBB??=A<>>=<<@;;;CBB@DCBA@?@:=;?=@9A::89>BBCCCCCAAACCCCCA??@?=>>>=:==6688;85.57=9=667
@ATNG8:00673:06249
GATGGTAGGCGTGTGAGAGTCTGCCCAGAAGATCAGGAACTCTAGAAGAATTCAGATTTTTAACACGAGAGTAAACGTAAAAAGAAGGTTTTACAAGACTCACGTTAACAATATTGCAGCAGTACGCACACAATCGAAGCGCAGTAAGGATGGCTAGTGTAACTAGCAAGAATACCACGAAAGCAAGAAAAAGAAGTACGCTATTAACTATTAACGTACCTGTCTCTTCCGAAACGAATGAGTACCTCTCAGACGCTCGTCCTACCATCGTTCTCCTTAAGTCTT
+
;55=8>CCACBBCBBBBBCBCCCCC>CCC?BBBCCDAD@CBBBBCDACC@C@BAA;;;<;);9?@?A@BBBBBB>BBAA@??.>?;?=AAB9BBB@CA@ABBCBB?B?BB?BB@<A@@@AB??>AAAA===@<AAAA:>>@@@@>=:==C=A>ABBBBBBB@BBBBBB?BB?BCD?BBBBA;?>?;?BAAA29:59BA>?@??A:=:=???;?=>>>>B=A@??>::5::>AD9>BC>@@BC:::@CDEBBAAB?@;AABB@B>=:=A>>??BBB?B?@:@>994
@ATNG8:00704:06212
GATGGTAGTATCTGCACACTCTGTCCAGAAGATCAGGAACTCGTAAGAAGAATTCAGATTTTTAACATCGAGAGTAAACGATAAAAAGAAGGTAGACTCACGTTAACAATATTGCAGCAGTACGCACACAATCGAAGCGCAGTAAGGATGGCTAGTGTAACTAGCAAGAATACCACGAAAGCAAGAAAAAGAAGTACGCATATTAACTATTAACGTACCTGTCTCTTCCGAAACGAATGAGTACTATACTATCTGAGACTACCATCGTTCTCCTTAAGTCT
+
;;;A;>>@@@@@A@>@;<<>666==9><@1665@@;4<)//////)/97::6>755477<<?,?27733333//888.////8;;;+775<4335:;:9::38178;;6<=<8==;;=;;<<AC@ABBCB?CC;;6;AAAAABB?C@C;;:<DCBBCCB@CCCBBB@BB?BCC@BBBBB=B@><00000(0>;000<<00/67166@@@C5;7868?A9988<889181555(255.569252888:888>>?>@AA@@>=<8<<;;?>A==28188<=;<
@ATNG8:00679:06299
GATGGTGTGTCATATGAGAGTGTGTACTCATTCGTTTCGGAAGAGACAGGTACGTTAATAGTTAATAGCGTACTTCTTTTTCTTGCTTTCGTGGTATTCTTGCTAGTTACACTAGCCATCCTTACTGCGCTTCGATTGTGTGCGTACTGCTGCAATATTGTTAACGTGAGTCTTGTAAAACCTTCTTTTTACGTTTACTCTCGTGTTAAAAATCTGAATTCTTCTAGAGTTCCTGATCTTCTGGTATGACTAGTGTACTACTACCATCGTTCTCCTTAAGTCT
+
;55=:>CCCBCCBB@ECBCCBCDCBCDCB@@=@AAB=BB?B@EGCCCCC@CDEDD?D?DGCC@C@BCCDCBBB@=>===>0?A?BDDC=BBCD@DCC@CDAECCCCD?BACCCCCD@DDC?B?CBBBCCCC@CCBC?CCCCDDBB@BBBECCAB?BCD@CC?C=BBBDCCCCC?BCCDD;C@C>BBBBB2BBBBC>CBCCDCCCCC@BBBB5BBBCC?A?@C@CDCCCBC?C@DDCCBB@BBB@CFHDAAACCCCBCCCCBCBD@BBBCD@BBB=A=@?AA::
@ATNG8:00680:06293
GATGGTAGCTCTGCTCTGACTCTCGTACTCATTCGTTTCGGAAGAGACAGGTACGTTTAATAGTTAATAGCGTAACTTCTTTTTCTTTGCTTTCGTGGTATTCTTGCTAGTTACACTAGCCATCCTTACTGCGCTTCGATTGTGTGCGTACTGCTGCAATATTGTTAACGTGAGTCTTGTAAAACCTTCTTTTTACGTTTACTCTCGTGTTAAAAATCTGAATTCTTCTAGAGTTCCTGATCTTCTGGGTCTACGCTCGTCGCGCTACCATCGTTCTCCTTAAGTCT
+
BD@@=?<@@@;:>>>995;;99<BBAA@AA;;2:?>80:;7?;996@<=C:AA@;99)959>:<8B@AA?<=<;699.54444$444)4::>1<<66156/*/0+/0==?B@CCDDCBBB@BBB;;:;CCB@@@I?BABD@FDDCCCBCDBBBBBBAA?BCEACC?B>AAABBCAAA?BBCCB:B?A=;;;;;*;ACEE:;<CBBB@@@@=AAAB1A@@;:4:;AA=BBB;;:C>A>ACCBBB@BBBB>BBB@AABBCBBACC;;:??39:>@A?AA@=@=@?BCDD
@ATNG8:00694:06295
GATGGTAGCGCATATCAGCGCAGCCCAGAAGATCAGGAACTCTAGAAGAATTCAGATTTTTAACACGAGAGTAAACGTAAAAAGAAGGTTTTACAAGACTCACGTTAACAATATTGCAGCAGTACGCACACAATCGAAGCGCAGTAAGGATGGCTAGTGTAACTAGCAAGAATACCACGAAAGCAAGAAAAAGAAGTACGCTATTAACTATTAACGTACCTGTCTCTTCCGAAACGAATGAGTACTGCGTCTCACTCTCGCCTACCATCGTTCTCCTTAAGTCT
+
CCDG@C?@@EDDBBBDCBCDCCBBB>BCEADCIEA@>@>@@CCCCC@CC@C?A?B:::::*:>BBCCGFCD;;:0;C;;;;;*;C=@5:::4:CB@CCCCCBC:99;AEDADBB?BCCCCCCCBBBBBBBDDAECCC?CCCCCCAA<A?CAA?BDDCDDBB?BCCCCC@CC@BBB=@@:::58??<@@AAA2AB?BBBBBFBBB999:BCC?B?B?B@@=@ABBAAAAD@BBD>AA@@CBBABCCBCBBBBDBBBBCCCCC?DBD@CCCCCABCC9;;;@CCBA
@ATNG8:00697:06266
GATGGTAGCTCTGCTCTGACTCTCGTACTCATTCGTTTCGGAAGAGACAGGTACGTTAATAGTTAATAGCGTACTTCTTTTCTTGCTTTCGTGGTATTCTTGCTAGTTACACTAGCCATCCTTACTGCGCTTCGATTGTGTGCGTACTGCTGCAATATTGTTAACGTGAGTCTTGTAAAACCTTCTTTTTACGTCTACTCTCGTGTTAAAAATCTGAATTCTTCTAGAGTTCCTGATCTTCTGGGCTGCGCTGATATGCGCTACATCGTTCTCCTTAAGTCT
+
@?@B?ACCCAABCCCCCCCCBBBCCDCCDB:97:@@A=BF@C@BBBBCBD?DDBCC@C?DCDC>A@BGCDCCCCG@BBBB:BC@CCCC=C@AB@CCD@CD@BBCBBEACCBBCCDD?BBB@B@BDDCCBCC?CCCD=CCCCBDDCCAABBBBBB?CBC@BB?B@BBBBBDDCC@CCFII<E>C>;;;;;*;ECABACBCCCCB@@?4:9:9':@BAB?B@DF@CCDCCBA?A@DCBBBB>AACC=B999@BBBBDBBBCBBBCBBBCCC?AAA@B?B@B@@@
@ATNG8:00701:06262
GATGGTAGGCGACATACATACGCGCCAGAAGATCAGGAACTCTAGAAGAATTCAGATTTTTAACACGAGAGTAAACGTAAAAAGAAGGTTTTACAAGACTCACGTTAACAATATTGCAGCAGTACGCACACAATCGAAGCGCAGTAAGGATGGCTAGTGTAACTAGCAAGAATACCACGAAAGCAAGAAAAAGAAGTACGCTATTAACTATTAACGTACCTGTCTCTTCCGAAACGAATGAGTACTATGTAGAGCTCTATACTACCATCGTTCTCCTTAAGTCT
+
9<<B?BBC@DCCCBBCCCFG;;;DD@CCDAABBCCB?C@BBCAA@B?BB@B@CCD;;;;;*;?BBFCIDCFCCB8??:9999*9A<A=BCC<GGGACBCBBAC996;?AC@CCC@CCCCCCCCCDBCBBBEEACC@@>@@CCBB@?>A@CBC?BCCCCCCC@BCCBBBABB@BBB=??@@@<AAA?AAAAA3BB?BAAACBBBB<><?BA@1838>CCC@CCBCBAA?A@CCC>BBB?BBBBBCCBAACCCCBBBCBC>>;===D=AA@@@9=>@=A;>;>?::
@ATNG8:00703:06263
GATGGTAGACATATCGTACTCTCTGTACTCATTCGTTTCGGAAGAGACAGGTACGTTATAGTTAATAGCGTACTTCTTTTTCTTGCTTTCGTGGTATTCTTGCTAGTTACACTAGCCATCCTTACTGCGCTTCGATTGTGTGCGTACTGCTGCAATATTGTTAACGTGAGTCTTGTAAAACCTTCTTTTTACGTTTACTCTCGTGTTAAAAATCTGAATTCTTCTAGAGTTCCTGATCTTCTGGGTCTACGCTCTCGCGCTACCATCGTTCTCCTTAAGTCT
+
:59=:>CCCBCBDDCBBCCCDBBBCCCCDBBB?BBCC=CB@D@CCBABBD>@A@@?ACABAA>A=ABB@AADBB?BB=B=1:@4@999,7???=AAB?AA>ABBBBB@BBBCCA??<?>=:=<??;<=@@A:>?AA:==@>>>AAAB:;;===B<BAA<AD;>;>==CCBA?@8;;ABB5A<A=AAAAA/===AA:@@A@@@@AAA:>>>>/>?A?@7;8<A>BB??====B=>>>B>>8;<AE:@@=>>>>>>>????>89=7=///<9==;272;7=///
@ATNG8:00708:06293
GATGGTAGCTCACGTACGTCACACGTACTCATTCGTTTCGGAAGAGACAGGTACGTTAATAGTTAATAGCGTACTTCTTTTTCTTGCTTTCGTGGTATTCTTGCTAGTTACACTAGCCATCCTTACTGCGCTTCGATTGTGTGCGTACTGCTGCAATATTGTTAACGTGAGTCTTGTAAAACCTTCTTTTTACGTTTACTCTCGTGTTAAAAATCTGAATTCTTCTAGAGTTCCTGATCTTCTGGGTCTCTCACGCACTACCATCGTTCTCCTTAAGTCT
+
;ACC@DCCCBBCBBBCCDCCCCCCCCCCCC9999CCE>CD@C@BCCCCBC@CCCBB?B?BBBD@D?CBBCCACDC?A@AA@2@C?BAAA=ACCC?BBB?BA=???AAC?CCAABBCC?CAB>B>B>??AA==7>AAA688;@>@@@@@@@@AAAA=>>>:@A=C:>>@BAA?>?;???@@6@<@;?>DDD/AA===2://///<9:=8====.6>>>>;@9>?;@@>A:<;<@:=>??AB;?>DB9@@@A@>==@AABBBB:98=883///9=9=6;?AA
@ATNG8:00666:06316
GATGGTAGCTCACGTACGTCACACGTACTCATTCGTTTGGAAGAGACAGGTACGTTAATAGTTAATAGCGTACTTCTTTTTTCTTGCTTTCGTGGTGTTCTTGCTAGTTACACTAGCCATCCTTACTGCGCTTCGATTGTGTGCGTACTGCTGCAGTATTGTTAACGTGAGTCTTGTAAAACCTTCTTTTTACGTTTACTCTCGTGTTAAAAATCTGAATTCTTCTAGAGTTCCTGATCTTCTGGTATGACTAGTGTACTACTACCATCGTTCTCCTTAAGTCT
+
;BCC@CCBB?@@BAADBBBCBBBDCC@@@C@@<@@AA;B@B@CCCFDCC@DBBBA?B?BCCC?C?CCAABBB>>:888888%::;:397)7A@A>AAB?BB?BBBBBB<AABBBBCC?BBC>A>AB?CB<;><AA6658@BB@@?AAAAAAA>>>:::@<AD=A<AAA@@@@>>8;;FFE5A<A:>=HDD/??===6=::///;:<?=?BBB/>;:8>9>28::?@@A<<>=A<AA@@:;7;;B=BBAA===AA@@@AB:;:>>>=AAABB;>>@<>;><????
@ATNG8:00678:06324
GATGGTAGGCACTGCGCACACATCCCAGAAGATCAGGAACTCTAGAAGAATTCAGATTTTTAACACGAGAGTAAACGTAAAAAGAAGGTTTTACAAGACTCACGTTAACAATATTGCAGCAGTACGCACACAATCGAAGCGCAGTAAGGATGGCTAGTGTAACTAGCAAGAATACCACGAAAGCAAGAAAAAGAAGTACGCTATTAACTATTAACGTACCTGTCTCTTCCGAAACGAATGAGTACGTGTGACGTACGTGAGCTACATCGTTCTCCTTAAGTCT
+
@ADD@CAB@CA@@ACCCCCDCCBCC=CBD?BBBCBB?C?BBBBDDD@DD?A?BCCBBBBB5B@CCBCCCCCCCD@BA@@@@@0@CAF@DDD;CCC@CCCCCBC??<@@BB@BCC?CCBBBCFCBBBCCCCCC@DDBB?BABABBAB>C?CBC?ACCCAAAC=AAACCC@CC@>>??BBCDC=B??8<<<<=.>A?C>>9AAA@><>:>=AA:>:=BCBB?BBBBBAA?@?BBB=B??>?BBBCBBB@A@BBCCCAAADBBBAAACCBBBD?B>><>;@<@@@?
@ATNG8:00681:06342
GATGGTAGGCGAGAGTGAGACGCAGTACTCATTCGTTTCGGAAGAGACAGGTACGTTAATAGTTAATAGCGTACTTCTTTTTCTTGCTTTCGTGGTATTCTTGCTAGTTACACTAGCTATCCTTACTGCGCTTCGATTGTGTGCGTACTGCTGCAATATTGTTAACGTGAGTCTTGTAAAACCTTCTTTTTACGTTTACTCTCGTGTTAAAAATCTGAATTCTTCTAGAGTTCCTGATCTTCTGGTATACACACTCGCTCGCTACCATCGTTCTCCTTAAGTCT
+
@>8>;::87595??C;:;@A;;<>>CCCDBAA?ACCD=BEAD?BCBBBBA@CBAAA@C@BACC@D@DCBBBBB?@=:9999'9;889;=6:AAC9::B?BB>>?>>???CBCCCBBABAB?;C;?:::>>>?<?@@@<AA@<<<667:9::<><=8888;@A=A====>ACCAA;?>?DC;A;A:==CDC.?==??188?A@@??BD<AAAA/@;;;B=B<@@<>==A@@@=A=EA@;:98=<<8<=<==>>AAA@@;;;>AA=>:>??AA=@??;?8<7=;;;
@ATNG8:00681:06351
GATGGTAGAGAGAGCTCTCTCATCGTACTCATTCGTTTCGGAAGAGACAGGTACGTTAATAGTTAATAGCGTACTTCTTTTTCTTGCTTTCGTGGTATTCTTGCTAGTTACACTAGCCATCCTTACTGCGCTTCGATTGTGTGCGTACTGCTGCAATATTGTTAACGTGAGTCTTGTAAAACCTTCTTTTTACGTTTACTCTCGTGTTATAAATCTGAATTCTTCTAGAGTTCCTGATCTTCTGGTGAGATATGCATGATGCTACCATCGTTCTCCTTAAAGTCT
+
:54<7<?@BFJBBCBCCBCCDGCCCCCDDC;;;<CCF?EGACACCCCBBBACCB@@=@?@@@EAE@D@@?BBCAB>A@@?@2@@<@???8?A@A?B??<?A4::AAAB@BCBBCCCC?B>><;8==A;;;@@;?>>><>BAAAA@:::??B?=>>=:;;<==8===>=A?>==A7<;ADD5A<A;::999):=///)/77///776=:=;DD9@@@AA;>8>>:===@>>?=@;??===>:>>B>A@>===>?@@@B@@@=>>??7;;>=D:?;;4:088)8:=;
@ATNG8:00688:06334
GATGGTAGCTCACGTACGTCACACGTACTCATTCGTTTCGGAAGAGACAGGTACGTTAATAGTTAATAGCGTACTTCTTTTTCTTGCTTTCGTGGTATTCTTGCTAGTTACACTAGCCATCCTTACTGCGCTTCGATTGTGTGCGTACTGCTGCAATATTGTTAACGTGAGTCTTGTAAAACCTTCTTTTTACGTTTACTCTCGTGTTAAAAATCTGAATTCTTCTAGAGTTCCTGATCTTCTGGAGATACACATGATACTCTACCATCGTTCTCCTTAAGTCTA
+
///<6:>B@<;@;;;<<=ACBBBBBBA@AH@B=ABBB>CCIIBCBCBCA@=AABCBADFDCBB7<7;@AA@@?BB?AA@A@.@@<@?BD>BCCC@CBA?BB=@?BA993:???AABB?CDE>A>AB@B@=>==AA@@<>=<<888;??>?B???@;>>@=AA:=:=>>::::;:).//./'/37088CCC.:8777.5552229888;<;>;)5/..938066,25225789>;;;7>:>,2572777<<<=?=>>C>>>@@@>>;>AAAA<A;;5:7939/---
@ATNG8:00690:06342
GATGGTAGCACACGAGATCTCATCGTACTCATTGTTTCGGAAGAGACAGGTACGTTAATAGTTAATAGCGTACTTCTTTTTCTTGCTTTCGTGGTATTCTTGCTAGTTACACTAGCCATCCTTACTGCGCTTCGATTGTGTGCGTACTGCTGCAATATTGTTAACGTGAGTCTTGTAAAACCTTCTTTTTACGTTTACTCTCGTGTTAAAAATCTGAATTCTTCTAGAGTTCCTGATCTTCTGGGCTGCGCTGATATGCGCTACCATCGTTCTCCTTAAGTCT
+
;?@B?BBBBCBB;;6BABDBAAA@@B@@ABBB@BBD>CC@B@BCCCCCJ@CBBBB?B>@BCCADACAAA@BAAB?BAAAB1@:;<:::4:CBC?AAC@DC@CBBB::8;CCABBBB?BBB>B>BBB@@ABB?BCCC>AACCCC@>>?BBB@===<:::;::7;=AAAAAAA>>4::<<;/;3916/===,=====///==<;;?8706===/?A@@?=D=CA8>>BB>>>;?;;;;A@A<<;==16///;;9;?@@>>>??A??;>>>>@=ADD=D<@<?>==
@ATNG8:00699:06312
GATGGTAGAGAGACTGTAGCGCACCCAGAAGATCAGGAACTCTAGAAGAATTCAGATTTTTAACACGAGAGTAAACGTAAAAAGAAGGTTTTACAAGACTCACGTTAACAATATTGCAGCAGTACGCACACAATCGAAGCGCAGTAAGGATGGCTAGTGTAACTAGCAAGAATACCACGAAAGCAAGAAAAAGAAGTACGCTATTAACTATTAACGTACCTGTCTCTTCCGAAACGAATGAGTACTGCGTCTCACTCTCGCCTAATCGTTCTCCTTAATTCT
+
:59B;>CCCDCC@ABDBBBBCECCC=CCF@CCDCBC@C?BCCBBBD?CA=A?BBB@@@??2?>BBBABDAC987.7>=??@A0AC>?49::*9AA>ACAABCC;::;@CB@CDD@BCCBBCCCCCCDCCCCC@CCBB?BBDCCB@@>B@CBB?BBBCBCBB?BCCBA@?DD@AAA>AABBA;B??9==<<>.?B?BBABCBA@@<@:>>AD<@<@AAAA>ABBBBBB@B@BBB=BCC?BACCBBBAABBAAABBBBBBBBC@CC?CBBC?CBC?B@B?B?BB
@ATNG8:00700:06311
GATGGTAGCATCATGCATATCTCACCAGAAGATCAGGAACTCTAGAAGAATTCAGATTTTTAACACGAGAGTAAACGTAAATAGAAGGTTTATAAGACTCACGTTAACAATATTGCAGCAGTACGCACACAATCGAAGCGCAGTAAGGATGGCTAGTGTAACTAGCAAGAATACCACGAAAGCAAGAAAAAGAAGTACGCTATTAACTATTAACGTACCTGTCTCTTCCGAAAGAATGAGTACCTCTCAGACGCTCGTCCTACCATCGTTCTCCTTAAGTCT
+
<<<>@CCCBBB==>?CBBBBCCB;;:;DE@GCDDBB@B@BCCBABC?AA?B?A@@:9888$359;<B==CB@?:3<796?8CC?>9@4;:.5@<7AB?@>>CCD@D@AA=@CC?CCCCBCCCCAABBCCCC@DDCC@BBAAABCC?C@CBC@BBCCCCCCACBABBF@BB?BBB?BBBCC=B9:4:@@@@2AB???@ABB@AA;@;@>>><@<@=BBB>ACCBBBB?A>;;;6;A;??B?@@C?EDAAACCBBBBAABB<??B?B:88:=??B=?=??BBBB
@ATNG8:00712:06320
GATGGTAGCGCACACATAGATACATTACTCATTCGTTTCGGAAGAGACAGGTACGTTTAAATAGTTAATAGCGTACTTCTTTTTCTTGCTTTCGTGGTATTCTTGCTAGTTACACTAGCCATCCCTTACTGCGCTTCGATTGTGTGCGTACTGCTGCAATATTGTTAACGTGAGTCTTGTAAAAACCTTCTTTTTACGTTTTACTCTCGTGTTAAAAATCTGAATTCTTCTAGAGTTCCTGATCTTCTGGGATGTGTGCGCAGTTGCCTACCATCGTTCTCCTTAAAGTCT
+
@@BB>A:449494<;;666;<;<65.5:;9972////)//)/7<=>C6;9=@@;544)44)4:;<.524944444/9+//;::'//+///;5<;<;7;;;6;:155<=<==<995=95929444)47<:<;;55459:993999555777///9::771744.4<7:5::555<6668;::<<<+<6969<<<<$//////&55///////:7<<==+99955.5599.445=<<<7;254<94525:>A6>;;>>/--5----(--05<<7<=88945555:.44)4444
@ATNG8:00667:06398
GATGGTAGTGCGTGAGAGAGCCCAGAAGATCAGGAACTCTAGAAGAATTCAGATTTTTAACACGAGAGTAAACGTAAAAAGAAGGTTTTACAAGACTCACGTTAACAATATTGCAGCAGTACGCACACATTCGAAGCGCAGTAAGGATGGCTAGTGTAACTAGCAAGAATACCACGAAAGCAAGAAAAAGAAGTACGCTATTAACTATTAACGTACCTGTCTCTTCCGAAACGAATGAGTACTATAGACTATCTGAGACTACCATCGTTCTCCTTAAGTCT
+
:44?8@CDCBBBBCCABAB:;;06EA@DBBBCC>A?BAA@CCD?CC@B@CCC?????.=>AA?@?@@C@AA;>@99999(9@;?=AAA9BBB?B?@@CBBAA=B<7657>=8>A==>>>@@?>>>BBBBA;AAA<?@???@?A=B=B>B?BB@C@AAA<=??ABA?BC?CBB>ABBCC;<;=877787(68199;;BAAAA=A=AA@@<@=A>;;;<@@@@>>>=A:?>A9?BB?BBBB>>?BBBCDA?>?AAA???@AAAA<==ABB=?@<8>:A?B@>>
@ATNG8:00689:06383
GATGGTAGCGCGACGAGCGTAGACCCAGAAGATCAGGAACTCTAGAAGAATTCAGATTTTTAACACGAGAGTAAACGTAAAAAGAAGGTTTTACAAGACTCACGTTAACAATTTTGCAGCAGTACGCACACAATCGAAGCGCAGTAAGGATGGCTAGTGTAACTAGCATGAATACCACGAAAGCAAGAAAAAGAAGTACGCTATTAACTATTAAACGTACCTGTCTCTTCCGAAACGAATGAGTACGATGAGATCTCGTGTGCTACCATCGTTCTCCTTAAGTCT
+
:<AC@CCCCAABBBCCCBBCCCBAA<AB@=ACCC;;5;=?@@@@@C?CC?@>?@@9:999):<@@@:97?>8;<3;>?=>>>0>B?>:>>C9CCE@CCCBAA@;;59<=>7?CC6BBBAAA@@AB;;:BBBB@CBCB@CBAACBCB@D@D;;:;CCBBCCC@@??A???AB>;;;@CCCCE>;:9;87777'7=:877AACBAA?B?BA>>39938??AC>BA?8887/78;;=:>CC?BBBBBBBBBBBC===>>?=>?=888@D;=>>8818<>4;5;:>??>
@ATNG8:00695:06386
GATGGTAGCTCGCTGATGATATCTCCAGAAGATCAGGAACTCTAGAAGAATTCAGATTTTTAACACGAGAGTAAACGTAAAAAGAAGGTTTTACAAGACTCACGTTAACAATATTGCAGCAGTACGCACACAATCGAAGCGCAGTAAGGATGGCTAGTGTAACTAGCAAGAATACCACGAAAGCAAGAAAAAGAAGTACGCTATTAACTATTAACGTACCTGTCTCTTCCGAAACGAATGAGTCATAGATATACGTATAGCTACCATCGTTCTCCTTAAGTCT
+
55:=8<@ACC<AABBCBCBCCBBCCACCCADCBCCC@C?CBB99;B?CB>A>AAAAABCC3B?BBBBCBAA:99+9<??>??0?A?@:BBB;CCCBGCCBCCCBB=A@@@>ABB?BCCBBCCCCCCCCCCCC@CBA@?ABBBCCCC?C@C@@>@DCCCCBB?BBBBCC?CC?BBD>AABBB=???>BFFDD2CC?BA@ACAAAA;?:>>?F=A<@@CCB?BC:::BA?A@BBD?CBB?BBBBBBBCCCBACCCC@@=A@@@@AC;AAA>=:===9=;?;@>:;
@ATNG8:00696:06360
GATGGTAGAGTATCATGTGTATCTCCAGAAGAGATCAGGAACTCTAGAAGAATTTCAGATTTTTAACACGAGAGTAAACGTAAAAAGAAGGTTTTACAAGACTCACGTTTAACAATATTGCAGCAGTACGCACACAATCGATGCGCAGTAAGGATGGCTAGTGTAACTAGCTAGAATACCACGAAAGCAAGAAAAAGAAGTACGCTATTAACTATTAACGTACCTGTCTCTTCCGAAACGAATGAGTACTACTCTCAGAGACATACTACCATCGTTCTCCTTAAGTCT
+
;55>:?@?@BBBBBBBBC>>=<:55.554.4444444:.4./8///772//)59044444<;=+=7:7/////////)///////$5<.5.599+9DD2:9BA@BB:::(::BA@CAC8<A@CCCCBCCCCCCBBB?BB::;ACA@;;::29=BBE@CBBBAAAC?DBBB???>B@BBB?CCBB@:A??<?CDDF3@@<>000AD@@?<A<A@??9>9>@D@@>@BBBAAA@B@CCC=CBC>@@BBBBBC@A@CBDC@;::AA@???BB?BB@@A<=;;+0*0*0=>A
@ATNG8:00699:06379
GATGGTAGCTATACGTATATCTATGTACTCATTCGTTTCGGAAGAGACAGGTACGTTAATAGTTAATAGCGTACTTCTTTTTCTTGCTTTCGTGGTATTCTTGCTAGTTACACTAGCCATCCTTACTGCGCTTCGATTGTGTGCGTACTGCTGCAATATTTTAACGTGAGTCTTGTAAAACCTTCTTTTTACGTTTACTCTCGTGTTAAAAATCTGAATTCTTCTAGAGTTCCTGATCTTCTGGTCTACTACACTGTACTCTACCATCGTTCTCCTTAAGTCT
+
;59=9=DDDCCCCCCCBBCCCDBBAHBBBCAA?ACCE=CC>B?A@CBCCCABBBBB@C?CBBB@C>A@CCCBCCB?BBBBB3AA<@>??:?CDD?BBC?BB9:9:A??;>BBABABE@EBB?B?BBACA=;;=AAAA:??>A@@@A@@>>>@@@A;??@BB5@:>>@A@@FHG?BBEDE<CAC@BCHHH5DCHDD:;;BBBBCCCC@CCCC2C;;;A?B?@@=?AAAAAA@C?BBBCAA79:A?:99BBCABACBB@@;AA===9<///>5999161;:>888
@ATNG8:00726:05777
GATGGTAGTGTGTCTCTGAGAGTAGTACTCATTCGTTTCGGAAGAGACAGGTACGTTAATAGTTAATAGCGTACTTCTTTTTCTTGCTTTCGTGGTATTCTTGCTAGTTACACTAGCCATCCTTACTGCGCTTCGATTGTGTGCTTACTGCTGCAATATTGTTAACGTGAGTCTTGTAAAACCTTCTTTTTACGTTTACTCTCGTGTTAAAAATCTGAATTCTTCTAGAGTTCCTGATCTTCTGGGATGTGTGCGCAGTGCCTACCATCGTTCTCCTTAAGTCT
+
BBCC@BBCCDA@@BBBAAABABBBBCCBBCBB?B???<@C@FAABBBBCD?CCCCB@C@CCCC@B?BDGDCBCB@=999::*:B>C;:;7;C@A=AAC=CC?BBCCCJ>BBCCCCCC?BBB?C@CCCBCBBB?BCCC?BBECDDG?CDCCCCBBB?BCC?BB@D@CCCCBBBDFACAAAA9@>C>;;:;;*;BCCD>AADCCCDBBB@CCBC5CAABC@CACE@BBBCEBB?A@BBBCCC?BBCH@C:::BCCDCBBBBBC@DCC?CCCBD@CCB?B@B@CCBA
@ATNG8:00753:05803
GATGGTAGAGAGACTGTAGCGCACCCAGAAGATCAGGAACTCTAGAAGAATTCAGATTTTTAACACGAGAGTAAACGTAAAAAGAAGGTTTTACAAGACTCACGTTAACAATATTGCAGCAGTACGCACACAATCGAAGCGCAGTAAGGATGGCTAGTGTAACTAGCAAGAATACCACGAAAGCAAGAAAAAGAAGTACGCTATTAACTATTAACGTACCTGTCTCTTCCGAAACGAATGAGTACGATGAGATCTCGTGTGCTACCATCGTTCTCCTTAAGTCT
+
:9:E;C>ABBBCBBBCCCCDCCCCC=CCC@DDCCBB?C@BBCBBBC@CC?D?CCCBBBBB3B@BBBBBCBB>=>7=?=?@@@0@I@C@BBB<CCCACBCBCCCDD?C?BB?BCD@DCAABBBECDCCCCCCC?BBCC?BBBABBBA>C?CBB?BBDBAAAA?CAAAAA@CC@AAA>AADCC>ABB?BBBBB3BD?C>>>D??@A;A;AAA@:>:>BBCB?BCBBB??<?=@AA=BDC?BBBBBCCBBBDAABAAAAAAA@==>?E<AA??@:=>@<@6<9<9::
@ATNG8:00732:05859
GATGGTAGTGATACAGATCAGACACCAGAAGATCAGGAACTCTAGAAGAATTCAGATTTTTTAACACGAAGAGTAAACGTAAAAAAGAAAGGTTTTACAAGACCCACGTTAACAATATTGCAGCAGTACGCACACAATCGAACGCGCAAGTAAGGATGGCTAGGTGTAACTAGCAAGAATACCACGAAAGCAAGAAAAAAGAAGTACGACTATTAAACTATTAACGTACCTGTACTCTTCCGAAACGAATGAGTACGATGAGAGAGCTCTCTCTACCATCGTTCTCCTTAAGTCT
+
<=4;44:<:A<<=:;566;;>>BCB;66>:=BAA;;495:>8:>;?:@@<@?@=<773333#3,3:9//(//888928799::::$444)4.555&5997<@@?4><66.579;7<>>9<655;:9:;<<=<=55569:;;.44/7//)///17)//;4////)/:::39:4444.4;34555888880833-333333#33,3777777777,33(333349488788597------26)..7,554.47/////:77/////////7788333;/33988,33:6:6=68882
@ATNG8:00741:05832
GATGGTAGATACTCGCTGATACACCCAGAAGATCAGGAACTCTAGAAGAATTCAGATTTTTAACACGAGAGTAAACGTAAAAAGAAGGTTTTACAAGACTCACGTTAACAATATTGCAGCAGTACGCACACATTCGAAGCGCAGTAAGGATGGCTAGTGTAACTAGCAAGAATACCACGAAAGCAAGAAAAAAGAAGTACGCTATTAACTATTAACGTACCTGTCTCTTCCGAAACGAATGAGTACTACTCTCAGAGACACACTACCATCGTTCTCCTTAAGTCT
+
/88@;><CBBAAA?;;;==>AA@CC;@@B>@BCB@@>A?BBBCCBB@BB>B@B??78887(78;>AA@@?B:99+9>;;;;;';B;>5;;:*:@A=AABCBBCBB>BABB?BBC?BBBBBBCCGCBBBCCEDC@CCC@CBBBCABB?C@CBB?BBBCBABD?AA@BCC?CA?CCC?BBBAA;><<9::9999%9?;?@@BCA@??<?=B>@@:?<?AAAA@BBBBBCC?B>AAC>BBB?BBBBCCBBBBBBBBBBBBBCC@;;;??;?A@@A;??H;><><@;;;
@ATNG8:00743:05828
GATGGTAGGAGACACGTCGCACACGTACTCATTCGTTTCGGAAGAGACAGGTACGTTAATAGTTAATAGCGTACTTCTTTTTCTTGCTTTCGTGGTATTCTTGCTAGTTACACTAGCCATCCTTACTGCGCTTCGATTGTGTGCGTACTGCTGCAATATTGTTAACGTGAGTCTTGTAAAACCTTCTTTTTACGTTTACTCTCGTGTTAAAAATCTGAATTCTTCTAGAGTTCCTGATCTTCTGGGTGCGCTACAGTCTCTCTACCATCGTTCTCCTTAAGTCT
+
@AAC@CCC?CBBBDDBBBBCBBBCCBBBBGBB?ACCE>CC?A?@CCEDBC?CDBBA?B?BCCC@C@CAABBABBB?98888.7A=A?@@<ABBC?AAA>BB>@@BBBC?ABBCC???>CB>7=9=AA>>=>><@@@@:??A@>>?AAAAAA>@@A;>=<:AA=C8<<A@AA@@@:>;:;:1;;@<@@AAA/@@AAA6::>:::>?::7;AAA/A>>=D=A<??=A???>>=<>;>@@???9=<>?8:::???@?@AAA???AAAA<@<<=A=@@>9=<A=A?==
@ATNG8:00750:05828
GATGGTAGTGTCATATGAGAGTGTGTACTCATTCGTTTCGGAAGAGACAGGTACGTTAATAGTTAATAGCGTACTTCTTTTTCTTGCTTTCGTGGTATTCTTGCTAGTTACACTAGCCATCCTTACTGCGCTTCGATTGTGTGCGTACTGCTGCAATATTGTTAACGTGAGTCTTGTAAAACCTTCTTTTTACGTTTACTCTCGTGTTAAAAATCTGAATTCTTCTAGAGTTCCTGATCTTCTGGATAGCGACGCGATATACTACCATCGTTCTCCTTAAGTCT
+
///7399:;?;::<<;;;>=BAA@BB@@@CA@>B@@@;@C?B@BBCCECC@CEBBA@CADDDC?B?BBCBBBCBC4::999'9?;?@BB>BCCC?BBC@CD@<<;BBB>BCCHBBBD@CCC@C@CBCCABBC@CCCC?@@ABBBBBBBBBCCCBB?CCD?BB?@=ACBABBBA@@C;;;;6;>D>ABBBB0ABCBB>BBDCDEBBAA=@AAA,@B@AA?B@CDFEDDCCBC@D?;;;B;;5;?@=ACCDCCCCCBCACDBCCDCC@BCBCC@BAA<@<@<@BBF
@ATNG8:00755:05836
GATGGTAGGACGAGCGTCTGAGAGGTACTCATCTGTTTCGGAAAGAGACAGGTACGTTAATAGTTAATAGCTGTACTTCTTTTTTCTTGCTTTCGTGGTATTCTTGCTAGTTACACTAGCCATCCTTACTGCGCTTCGATTGTGTGCGTACTGCTGCAATATTGTTAACGTGAGTCTTGTAAAACCTTCTTTTTACGTTTACTCTCGTGTTATAATCTGAATTCTTCTAGAGTTCCTGATCTTCTGGGCTGCGCTGATATGCGCTACCATCGTTCTCCTTAAGTCT
+
///:5:0:.499:<;;;:;4/---(---,,-/////:179.55)599<===8<<<<:5:.3333-45;;<<<:@9::5377788%9989;=A;?5882<331395//////69967339928886;199@B?;?A?B:9:@CCCCCCBCBAAA@??>>5;9?<??;?:@A@@@@<;;495555&5.5.55555$59=9>4;696=<<9//)///)/////,/4;>?==CCB??<?9A<B>>><=?@A8@@@;::@>9999<ABCFED7<5554.44439.5.5/77
@ATNG8:00760:05817
GATGGTAGCGCACACATAGATCACAGTAACTCATTCGTTTCGGAAGAAGACAGGTACGTTTAATAGTTAATAGACGTAACTTCTTTTCTTTGCTTTCGTAGGTATTCTTGCTAGTTACACTAGCCATCCTTACTGCGCTTCGATTGGTGCGTACTGCTGCAATATTGTTAACGTGAGTCTTGTAAAACCTTCTTTTTACGTTTACTCTCGTGTTAAAAATCTGAATTCTTCTAGAGTTCCTGATCTTCTGGAGATACACATGATACTCTACCATCGTTCTCCTTAAGTCT
+
<BBB@B@??<4449999@995//7////)/:;7:7;<9<5;:5;)//)///>>;<A=:59)9.4<<B4;75;99=>==8<@;:444&49:14//9)/////)/::7==266=><=:>696<A@<<<BC?A>9996555<5::55.56555<<;;5559944.99949:.5.55999666;6;5656057<755555$55555)5<=>@>>=<<.4444$499;;;?:>>466<599A?C<???@BBACBDACBCCBBCAA<;;ACB@@A??=?BBBB@CAA8:6:@@ABB
@ATNG8:00720:05891
GATGGTAGATACTCGCTGATACACCCAGAAGATCAGGAACTCTAGAAGAATTCAGATTTTTAACACGAGAGTAAACGTAAAAAGAAGGTTTTACAAGACTCACGTTAACAATATTGCAGCAGTACGCACACAATCGAAGCGCAGTAAGGATGGCTAGTGTAACTAGCAAGAATACCACGAAAGCAAGAAAAAGAAGTACGCTATTAACTATTAACGTACCTGTCTCTTCCGAAACGAATGAGTACACACTCTCATATGACACTACCATCGTTCTCCTTAAGTCT
+
A<@B@CB==CCBCCCCCFDCCCCCC>BBB@CDAA@@6;7;@C@@@B?BC?C>@?>9:999(9>ABCBBBCBBBA8>>;;;;;';?:?<?>>4>=?:?AAABBCCC<@=@A=ABB@BBBCCBBBCCCDDDC@?<?B@?<@@@BDDDD?C@CA@>ACCCCCDC?ABBBAA>??<?FD@FCBB@:=<<999::9(9@>BBBBCBC>?;><A?;;7;=??BCC@BCBCABA=?=?DD;A?><?BBCDBBBBBCBBCA==@@CCCCCCBB?AAAAB<>?>9>:A>B???
@ATNG8:00729:05881
GATGGTAGCGCACACATAGATACAGTACTCATTCGTTTCGGAAGAGACAGGTACGTTAATAGTTAATAGCGTACTTCTTTTTCTTGCTTTCGTTGTATTCTTGCTAGTTACACTAGCCATCCTTACTGCGCTTCGATTGTGTGCGTACTGCTGCAATATTGTTAACGTGAGTCTTGTAAAACCTTCTTTTTACGTTTACTCTCGTGTTAAAAATCTGAATTCTTCTAGAGTTCCTGATCTTCTGTAGAGCGTGCATATATCTACCATCGTTCTCCTTAAGTCT
+
4444.4::9>@A;69CCAAACCBCCBAAABBB@CCCC>CC@C?CCCAAADBCBBBDAD?BA;:6;8;EBBBECCD@CBDDD5A@=@BBB<BCB@BABDAIC>CBCCBC@CDCCBCCC@CCD@C?CCCCAA@B@CCCC?BCCCCBBBCBBBBCBBB@DCC?CC?C?AABBBCCCC@CDCDC;B?B>@@@@@,>B@@?:ABCCDCJCCC@CCCC5C;;;CAC@CC@CCCCCBB?B@CBCDCB?BBCCCEBBBAABBCCCCBAABBB@DBBBB?B@@<@=@?B???
@ATNG8:00736:05875
GATGGTAGTATCTGCACACTCTGTCCAGAAGATCAGGAACTCTAGAAGAATTCAGATTTTTAACACGAGAGTAAACGTAAAAAGAAGGTTTTACAAGACTCACGTTAACAATATTGCAGCAGTACGCACACAATCGAAGCGCAGTAAGGATGGCTAGTGTAACTAGCAAGAATACCACGAAAGCAAGAAAAAGAAGTACGCTATTAACTATTAACGTACCTGTCTCTTCCGAAACGAATGAGTACACATCGTCGTGTCGTGCTACCATCGTTCTCCTTAAGTCT
+
;55?;?CCDCABBABCDCCCBEDCC@CCC@CDDCBB@B@CCCBBCC@CC@C@AAAAABBB3C?CCCCCBABBCC>BBBCDGE5CC@B<@@@7ACC@CCCCCBBBE@C@BB?ABB?BBBBCCCCCCCDCCC@@?@DCC?CCCBAAAD@C@C@@>@CCCCABC?BBBBBB?BC@BAA>AACDC>A??<?ADCC3CD?B>>>AA?;<8<6==AB;><>?CBC@CC?????<??ACF=CBB?CBBABCCCBBBBBCCCBB?@?BBBCBC?BDDCB?BBB@C>>>?BBB
@ATNG8:00737:05881
GATGGTAGATACTCGCTGATACACCCAGAAGATCAGGAACTCTAGAAGAATTCAGATTTTTAACACGAGAGTAAACGTAAAAAGAAGGTTTTACAAGACTCACGTTAACAATATTGCAGCAGTACGCACACAATCGAAGCGCAGTAAGGATGGCTAGTGTAACTAGCAAGAATACCACGAAAGCAAGAAAAAGATGTACGCTATTAACTATTAACGTACCTGTCTCTTCCGAAACGAATGAGTACGAGAGAGCACACGTGTCTACCATCGTCTCCTTAAGTCT
+
5:8=;=596>CCAC=@<<CBBB;;;7;;;:==BBCB>B>???B@;;9==9=8><<89999$84?<;>88>:;;B;?>49999$9425.555&59;6;AABCBA;;5;<;;5;A@;@BB@BBBCEGCCCBBBA4:<;;59:97998A?D@BAA>@CAAC;9:?ABBBAB?AA>ABC39999:,:>=9>@?>?.@?998?<9<@@>;@6;;A@?C@BB@A@?BA;;9771714;;4=5877@?>?CBA788AAABBBCBBAA>>>B@;;---,,28(-(-0995=
@ATNG8:00743:05883
GATGGTAGCACGAGTCACTCATATCCAGAAGATCAGGAACTCTAGAAGAATTCAGATTTTTAACACGAGAGTAAACGTAAAAAGAAGGTTTTACAAGACTCACGTTAACAATATTGCAGCAGTACGCACACAATCGAAGCGCAGTAAGGATGTCTAGTGTAACTAGCAAGAATACCACGAAAGCAGAAAAAGAAGTACGCTATTAACTATTAACGTACCTGTCTCTTCCGAAACGAATGAGTACTATGTAGAGCTCTATACTAATCGTTCTCCTTAAGTCT
+
:59C@CBBBBBBDCDBBBCCBCCCC@CBC@CBCCBB@B@HCEBCCCGCC@C@DDCDDCCC3C@CC;:;A@:::9.9?;9999$4<8>5;;;0;?;:@ECCCBBB@=@?@@<@BC@BBBDBAAACCCCBCBBB?BBCE@CECB@@?A;A=@BBACBBBBA??=???CBB?A@><<<=BB@BC8<<<89:::(9>;::9@@?@@@>@?@@?@8A?BBBBC@BB?@@BB?@?:::5:@@=A???BCCBBBBBBBBCC@A@@@>>>D=??>B@A::8:>A>ABBB
@ATNG8:00751:05865
GATGGTAGACATATCGTACTCTCTGTACTCATTCGTTTCGGAAGAGACAGGTACGTTAATAGTTAATAGCGTACTTCTTTTTCTTGCTTTCGTGGTATTCTTGCTAGTTACACTAGCCATCCTTACTGCGCTTCGATTGTGTGCGTACTGCTGCAATATTGTTAACGTGAGTCTTGTAAAACCTTCTTTTTACGTTTACTCTCGTGTTAAAAAATCTGAATTCTTCTAGAGTTCCTGATCTTCTGGGTGCGCTACAGTCTCTCTACATCGTTCTCCTTAAGTCT
+
@:?=;AECCCBBBBBBCBCCCCCCGCCCCC998;AAB=AB?B?BCCCCCB?AAA::692978>49;@BABBAAAB@BBBBA3A@;=833(3;>?7==@=@C5::7A7817AA@=>>>=A@@;><>>AA??>><AAAB====AAAAA@A@@???>>====:=?:><@@@@@?@=>:;<<=A16166;;===.<;::A9@56555???@:>DCDD'>88:;8=6<<;B>>:>;;,/)/9699><@@@D9>>>A@?;;::;;BCBCA@?>>?==8===:==A;A=>8
@ATNG8:00754:05900
GATGGTAGAGTATCATGTGTATCTCCAGAAGATCAGGAACCTAGAAGAATTCAGATTTTTAACACGAGAGTAAACGTAAAAAGAAGGTTTTACAAGACTCACGTTAACAATATTGCAGCAGTACGCACACAATCGAAGCGCAGTAAGGATGGCTAGTGTAACTAGCAAGAATACCACGAAAGCAAGAAAAAGAAGTACGCTATTAACTATTAACGTACCTGTCTCTTCCGAAACGAATGAGTACTGTATCTATGTGTGCTCTACCATCGTTCTCCTTAAGTCT
+
:55=8=DDDCCDDDC;9:DCC;;;A>@A@>ACCBBD@C?B?BCCD>BB?C@BA?:9999*9>@CCBBCCDDGG?CB;;;;;*;D>B=AAA7ACB?CB;;;CDBB?B?;;:;DD@CBBABBCDBBBBBCBBB?BCCB@BCCCCCCC@D>A998;BBBBGGC?BBBBCC?CC?BBC@CC???8???:?BBBB3BB?BBBBBBBBB?C?AACA=A=BACBB>AA@@@@@@C@BBC>CCC@CDBBCBBBBBBCCAAAACBBBBBBAAA?BBBBB?BBC?B?B?BBB?
@ATNG8:00757:05899
GATGGTAGCAGACGTGACAGAGCGCCAGAAGATCAGGAACTCTAGAAGAATTCAGATTTTTAACACGAGAGTAAACGTAAAAAGAAGGTTTTACAAGACTCACGTTAACAATATTGCAGCAGTACGCACACAATCGAAGCGCAGTAAGGATGGCTAGTGTAACTAGCAAGAATACCACGAAAGCAAGAAAAAAGAAGTACGCTATTAACTATTAACGTACCTGTCTCTTCCGAAACGAATGAGTACTATGTAGAGCTCTATACTACCATCGTTCTCCTTAAGTCT
+
BAAA?A<;;;>>:::955555;<;?=AA@<@ECDCC?C@CB@@?;;6:@>@=AA???@@@/@=AABBCBBDBBA8:9;;;;;';=;=499906@<@@CBBBCDCD?B?BB?@AA?BBCABABAAADBBBBDG@BBAA?BBBCCBBD@D@C;;9;CBAAD@@>?CBBBB?BB@BBB=AA?@?:=<<89999::%9<8;7778556626*..6605056;;=9<<==5558=88?>79875=;=<><>??C@@>==;::=<9::==<;;?@>@A4967/74;9>::;
@ATNG8:00715:05957
GATGGTAGTGCGTGAGAGAGAGACCCAGAAGATCAGGAACTCTAGAAGAATTCAGATTTTTAACACGAGAGTAAACGTAAAAAGAAGGTTTTACAAGACTCACGTTTAACAATATTGCAGCAGTACGCACACAATCGAAGCGCAGTAAGGATGGCTAGTGTAACTAGCAAGAATCCACGAAAGCCAAGAAAAAAGAAGTACGCTATTAAACTATTAACGTACCTGTCTCTTCCGAAACGAATGAGTACTATAGACTATCTGAGACTACCATCGTTCTCCTTAAGTCT
+
44446984444449;;;566:;655)555.5<<<;:8<8///;9;;655457;:/0/888'96776<?873777.7799999'44.4.5::+<<<8<<6559;595)5854.5<<3::554555999CCAABB@BBDC@CAAACC@@<@<?><:=;;;;;:>9<::9:;:00)//3/,,88/--(-(-56666$563888;<;996+22'225;.3.3.0/:5//54888282333(38828888;;=88888;:::;???;<;;::<7==///58//)/16366//
@ATNG8:00717:05945
GATGGTAGTACATGATAGACGACACCAGAAGATCAGGAACTCTAGAAGAATTCAGATTTTTAACACGAGAGTAAACGTAAAAAGAAGGTTTTACAAGACTCACGTTTAACAATATTGCAGCAGTACGCACACAATCGAAGCGCAGTAAGGATGGCTAGTGTAACTAGCAAGAATACCACGAAAGCAAGAAAAAGAAGTACGCTATTAACTATTAACGTACCTGTCTCTTCCGAAACGAATGAGTACGTGTGCGACGTGTCTCCTACCATCGTTCTCCTTAAGTCT
+
A@AF@C;:9BBBABBBBB<<;:::>5;;BACCCCCC>B7;;A?A:>*0/)/)/0/5:<<<0@<AAAA9599>>@4<<44444$4;892555&555.5;;9>A@;;;/;=AG8:6>:>=C=AAADFCBBBBBBB>AC;<5;BAAADBB?B?ABC@CBBACCCC@BB;;<C@CE@BAA7:889808:9,3388<';;6=<?@A??A@,00/;;;5:8;<B@C@E?>=CAA9=>@AB=BBB?BCBAAACA??????@BA:989889?>?8>?==A499>;>:>=@A??
@ATNG8:00718:05916
GATGGTAGCTCGCTGATGATATCTCCAGAAGATCAGGAACTCTAGAAGAATTCAGATTTTTATCACGAGAGTAAACGTAAAAAGAAGGTTTTACAATACTCACGTTAACAATATTGCAGCAGTACGCACACAATCGAAGCGCAGTAAGGATGGCTAGTGTAACTAGCAAGAATACCACGAAAGCAAGAAAAAGAAGTACGCTATTAACTATTAACGTACCTGTCTCTTCCGAAACGAATGAGTACACATCGTCGTGTCGTGCTACCATCGTTCTCCTTAAGTCT
+
><;<9<>C>>@>>ABBCBBBEEFEC@BCGACBCCAA@A@CCDBCAB?BA?B=>==99:9:)7:?=BBB???999+9@<;;;;';?<?5999&5==9?CCBCDCAA?AGFG@CCC@BBBABBCCBBBCCCCCC@CCCC?BBCBCCCC?C@C;;;;BCCCAAA@BBBBAA?BB=A9:799BCE>AAA=AAGED3::99ABA@==881818>AB=D:>>AAB?BA?====3858AC<ABB@?@?BBBBBBBAAABBBBA@ABBBBBBB?BAA@@<@AA>A=@?D@??
@ATNG8:00726:05933
GATGGTAGGCGACATACATACGCGCCAGAAGATCAGGAACTCTAGAAGAATTCAGATTTTTAACACGAGAGTAAACGTAAAAAGAAGGTTTTACAAGACTCACGTTAACAATATTGCAGCAGTACGCACACAATCGAAGCGCAGTAAGGATGGCTAGTGTAACTAGCAAGAATACCACGAAAGCAAGAAAAAGAAGTACGCTATTAACTATTAACGTACCTGTCTCTTCCGAAACGAATGAGTACGATGAGAGAGCTCTCTCTACCATCGTTCTCCTTAAGTCT
+
@;AC?CCB@CBBBCBCBBCCCBCCB@BBB@CCCCCC?C?BBCCCCC?CC?C@DCC@@@@@0@?CCCCEFCCBBB9AA;;;;;*;C=B?BCC;CCCBEICBB@@;;6<?BB@BDD@BBAAACCCCBBBBBBDDBFCBB?CCCCBBBC@CAC::;;BBBCBBB@BAACCD@BB>???=??AAA<????BCCCC3FC?BBAABBBCC?D>AABB?>:>?A@@<@A?@@@@<@=@@C?BBB=@?CBBBCDD???CCDBCB999A997>??B===B>A::4:<@<A???
@ATNG8:00728:05939
GATGGTAGACATATCGTACTCTCTGTACTCATTCGTTTCGGAAAAGACAGGTACGTTAATAGTTAATAGCGTACTTCTTTTTCTTGCTTTCGTGGTATTCTTGCTAGTTACACTAGCCATCCTTACTGCGCCTCGATTGTGTGCGTACTGCTGCAATATTGTTAACGTGAGTCTTGTAAAACCTTCTTTTTACGTTTTACTCTCGTGTTAAAAATCTGAATTCTTCTAGGTTCCTGATCTTCTGGGCTGCGCTGATATGCGCTACCATCGTTCTCCTTAAGTCT
+
944<7<?ACB@C@C;:;CCBBACFDBAACBAB@CBBE?LE?@@@/@@ABC?BCA@@:@=AB;;89@CCHBBBFCC?BBBAB2A?<@;;955ABB?C@@<@=9;;9@@C?@@<BBDCC?BBB>A>ACBABAA>ACBBB???????>>BCBBBAA==9===8=C;?:>>AA=>=8805:::@->9>9?@DDE/<;6555'5299<<@=9;5;A@A.857982837759>8:7:;A5>:88?>9;:::/:<7869=999>><888/./).39AA;<88576;7977=
@ATNG8:00734:05957
GATGGTAGTATCTGCACACTCTGTCCAGAAGATCAGGAACTCTAGAAGAATTCAGATTTTTAACACGAGAGTAAACGTAAAAAGAAGGTTTTACAAGACTCACGTTAACAATATTGCAGCAGTACGCACACAATCGAAGCGCAGTAAGGATGGCTAGTGTAACTAGCAAGAATACCACGAAAGCAAGAAAAAGAAGTACGCTATTAACTATTAACGTACCTGTCTCTTCCGAAACGAATGAGTACTGTATCTATGTGTGCGCTACCATCGTTCTCCTTAAGTCT
+
;55?:>CCBBBCCCCCBBBCCCCCC@CCDBCCCGAB>B@BBCCCDD@CC?B?BCCCCCCC3C?CCCCCABBABC>AABBDDD3CC?C@CDD;CCC@CAAACCCCC?C@@A?AEE@BAACCCCCECCCBAAAD@DDCC?BBBBBCCB?C@DBB?BCAACCCA=CCCABB@BB>BBB<??BAA;???<@@@@@2@B?BAA@BB?BA<@<@@@@:>:>CCCC?CCAA@@@<?<?AC>C@?=?BCBCBBBBBBBBBAAACCCBBBBB;;7;BBBB<@@@<@7:7;>>>
@ATNG8:00740:05932
GATGGTAGGCGTGTGAGAGTCTGCCCAGAAGATCAGGAACTCTAGAAGAATTCAGATTTTAACACTGAGAGTAAACGTAAAAGAAGGTTTTACAAGACTCACGTTAACAATATTGCAGCAGTACGCACACAATCGAAGCGCAGTAAGGATGGCTAGTGTAACTAGCAAGAATACCACGAAGCAAGAAAAAGAAGTACGCTATTAACTATTAACGTACCTGTCTACTTCCGAAACGAATGAGTAACGAGAGTCAGAGCAGAGCTACCATCGTTCTCCTTAAGTCT
+
:<::7?5:25>9956569@955555)5<=7A=BCCCAD@;;9B:;9959.56::;==AA2>7::5558:<:;:A9;<4377*3713-333&33369///8///86;68<6<=B=B@:;779///8553522,2::<,2267:778177<5817>>?BCCD@AAABAA??><?BC9??::38>>879999'7;177556558;6:;:?>>1807><===A=<:////(//5<<0:>>?=:::00)00//>=;<>BBABBC:::BBC<<8>00*000)/6;;>F=8
@ATNG8:00760:05928
GATGGTAGTAGTACACTAGTCATACCAGAAGATCAGGAACTCTAGAAGAATTCAGATTTTTAACACGATAGTAAACGTAAAAAGAAGGTTTTACAAGACTCACGTTAACAATATTGCAGCAGTACGCACACAATCGAAGCGCAGTAAGGATGGCTAGTGTAACTAGCAAGAATACCACGAAAGCAAGAAAAAGAAGTACGCTATTAACTATTAAACGTACCTGTCTCTTCCGAAACGAATGAGTACACATCGTCGTGTCGTGCTACCATCGTTCTCCTTAAGTCT
+
48:;?BBECCA@@CBAA@EDCAA@A=A@@=?AAA;;5;5::AAA@B>AB?C??A@ABDDD1B<@@:>@=?:377*7;==999(55.54999+9592:A??>@=@A<@<;<7<BB?CBBBCBCBBACCB@@@C?ABAB?AAA@AA::8;?BBC@CBCCCBBC@C?@?AA?@A=999:>=888)9=?9@ABBB3BD?CAABBA@@@<@:=;>>188)8=B??=?@>><7717,3<<6>==:==@@@BBBBBA@A;888:9:::344336;888828::4:4728:=;
@ATNG8:00722:05996
GATGGTAGTGCGTGAGAGAGAGACCCAGAAGATCAGGAACTCTAGAAGAATTCAGATTTTTAACACGAGAGTAAACGTAAAAAGAAGGTTTTACAAGACTCACGTTAACAATATTGCAGCAGTACGCACACAATCGAAGCGCAGTAAGGATGGCTAGTGTAACTAGCAAGAATACCACGAAAGCAAGAAAAAGAAGTACGCTATTAACTATTAACGTACCTGTCTCTTCCGAAACGAATGAGTACGAGAGTCAGAGCAGAGCTCCATCGTTCTCCTTAAGTCT
+
?@@G@CCBBBBCBBCDCCCCCDCCC?BDGACCCE@@?@@BBCBDBB?AA?C@CCA89888':6ABBABCCD<<;3;=9:;;;*;C>?>BAB:BEIFCBBBCCC:99;@CDACCC?CCBABDCCCCCDDDCBB?BCCC?AABBCCBA@B?B??>@CBCBAAC@BAAAAA=CC?BBB?ABDCC<A??9?@?@@2@C@BBBBBBBCA:>8>BCA7;7:?BBA?BB@@?AA>A@BBC>CDDABAAABBCCCCCAAAAAACCCCCCCBB?A?>AA699;6;3939<<=
@ATNG8:00726:05996
GATGGTAGACACGTGTGCTCTCTCGTACTCATTCGTTTCGGAAGAGACAGGTACGTTAATAGTTAATAGCGTACTTCTTTTTCTTGCTTTCGTGGTATTTCTTGCTAGTTACACTAGCCATCCTTACTGCGCTTCGATTGTGTGCGTACTGCTGCAATATTGTTAACGTGAGTCTTGTAAAACCTTCTTTTTACGTTTACTCTCGTGTTAAAAATCTGAATTCTTCTAGAGTTCCTGATCTTCTGGCTCTCGTAGACAGATACTACCATCGTTCTCCTTAAGTCT
+
444;8<;>B@@00/:///9;5555:9556;;<9>==B=@@>B>B@?@==>2944::5:385457;:::??AAA;?699999'3339338(3:::49773(3@17773::6:@@BBA?@;7652717A=>><@@:?=CC=B???@AA;<;@?A:::?5:;;9=A6;7;AA>>>>AA;???>>/>1838?DDE.;;>AC9AA?;;;89//)-333(3-//<595;>:>BA@>>A=D:==<=@A=C>=:=>;:;===@BBB@@===??E:;;;?A;@??<?:=:=;;;
@ATNG8:00728:05989
GATGGTAGTGTCATATGAGAGTGTGTACTCATTCGTTTCGGAAGAGACAGGTACGTTAATAGTTAATAGCGTACTTCTTTTTCTTGCTTTCGTGGTATTCTTGCTAGTTACACTAGCCATCCTTACTGCGCTTCGATTGTGTGCGTACTGCTGCAATATTGTTAACGTGAGTCTTGTAAAACCTTCTTTTTACGTTTACTCTCGTGTTAAAAATCTGAATTCTTCTAGAGTTCCTGATCTTCTGGACGACTCGCACTGACACTAATCGTTCTCCTTAAGTCT
+
955=:=@BBBBBCBBBGDBCCCCCCCAA@B;;5;@A@<BE@E@BCBBDCC@CCCBA?@=BBCEAGACFCCBCCGF@CCBBB0;;5:@@@8AC;;6;@B>AB=AABCGM@CCCCAABD@BBC9:9;CCCCICC@CBBB@CCCCDDCCCBBBBCCBB@@AA@DC?C@BBBBCCDBB@B@DDF;C@C@BBBBB2BBCBC:;;A@@ABAABFGHHL5CBBCB?B=AC@DGDDDCC?C@CDEDCB?BBB?@@;;;AD;<;ABBBCCCGCACCBB>B;;7;7;?BCCC
@ATNG8:00732:05975
GATGGTAGTGTCATATGAGAGTGTGTACTCATTCGTTTCGGAAGAGACAGGTACGTTAATAGTTAATAGCGTACTTCTTTTTCTTGCTTTCGTGGTATTCTTGCTAGTTACACTAGCCATCCTTACTGCGCTTCGATTGTGTGCGTACTGCTGCAATATTGTTAACGTGAGTCTTGTAAACCTTCTTTTTACGTTTACTCTCGTGTTAAAAATCTGAATTCTTCTAGAGTTCCTGATCTTCTGGGATGTGTGCGCAGTGCCTACCATCGTTCTCCTTAAGTCT
+
95:>:>C>696<<=<;;;==>;<<C@?===6549<@;5::5:59:=@@BB@BABDB:BABBBE?B?AA@ABCBCB>;;;;;*;?=@495)4::<8<<=7;;6;??@@D?BAA::5;=:>A@?C=AABBBCCCADCCC:;;BBBACABBBBCCA@@ADCC@CD@H?CCBBBBBAA>B;;;/9<@:?@CCC1CCCCD<B@@9:9AA9929959$99:@@@C@CCAFA@@BBB?C?@??AAB?@ACD<B;;;CCBBAA>::9=9=@@=996:;=@AA<A@C@CCCB
@ATNG8:00740:06009
GATGGTAGTATCTGCACACTCTGTCCAGAAGATCAGGAACTCTAGAAGAATTCAGATTTTTAACACGAGAGTAAACGTAAAAGAAGGTTTACAAGACTCACGTTAACAATATTGCAGCAGTACGCACACAATCGAAGCGCAGTAAGGATGGCTAGTGTAACTAGCAAGAATACCACGAAAGCAAGAAAAAGAAGTACGCTATTAACTATTAACGTACCTGTCTCTTCCGAAACGAATGAGTACTGTATCTATGTGTGCGCTACCATCGTTCTCCTTAAGTCT
+
955=8=BBBBA@@CCD@A;B<<<@@:>C@<@CCIBB?@=@>@@@@B<>>4945@>=?@A@1@:BB=BBBB@???5=>;;;;.4::?.;;/;;;2:<@BAAACB=A=;;5;BB<@@@@BBBDC;;9?>;;909@CC@BBBCCBBB=B>A;;7<DDABBDC@B???AA>@@?BCB?@=0//)///(/;;;;,9=3;889=9969.5,29>C=B=;:A@@@CCCBC@@6:399@6=991877;;;=@C@?@AC989AABB@AA>89477/..2535(/(2.5557
@ATNG8:00748:05972
GATGGTAGGTGCACATGAGTGTATCCAGAAGATCAGGAACTCTAGAAGAATTCAGATTTTTAACACGAGAGTAAACGTAAAAAGAAGGTTTTACAAGACTCACGTTAACAATATTGCAGCAGTACGCACACAATCGAAGCGCAGTAAGGATGGCTAGTGTAACTAGCAAGAATACCACGAAAGCAAGAAAAAGAAGTACGCTATTAACTATTAACGTACCTGTCTCTTCCGAAACGAATGAGTACAGAGAGTACGATATGTCTACCATCGTTCTCCTTAAGTCT
+
=88A?BBC@DCBCBCBCEFGDCCCC?CBD?A@AE@@>@?BBBBBBCGDF@B@BBB?@@@@0@?BBBCCFDCCBA<@C99999*;C>C5;;;*9@>?=@@@@@BBB?CHCC@CBC@CBBBDCCC@AAEBCCBC@CCBB?BBCCCC@@=AACBB>BCCDBBBC?CCAAAC?AA?BBB?AA@@@:@BC=AAAA@2AB?BBBBCBB@><><>@==,/,/:@AA=BCBBBAB?B?BDB=BCB?BCBBBABBBBBBACBBBBBBBBAAABB?BBBAA=AAB=A==<@;;;
@ATNG8:00756:05988
GATGGTAGTGATACAGATCAGACACCAGAAGATCAGGAACTCTAGAAGAATTCAGATTTTTAACACGAGAGTAAACGTAAAAAGAAGGTTTTACAAGACTCACGTTAACAATATTGCAGCAGTACGCACACAATCGAAGCGCAGTAAGGATGGCTAGTGTAACTAGCAAGAATACCACGAAAGCAAGAAAAAGAAGTACGCTATTAACTATTAACGTACCTGTCTCTTCCAAACGAATGAGTACGAGAGTCAGAGCAGAGCTACCATCGTTCTCCTTAAGTCT
+
:::>@@>AACCCDBDDCBBBCCCAA?ABC@CCGDBC@B@DCCBBBC?BB?B?B??8:999':9??DBBBCC877.7=?@@@?,@@<>5;;;.;BB@CBBBCCCBD@C?CC@CCC?BBCCCCCCCCBBBCCCC?CDBB?BBBACD::9;@DAB?CCCCCCDA?ACCCCC?AA?BCD<??AA@;@@@=BBAAA3AA?BBAABBBAB?>8>>:;6;8=>BAA=AAAAAAB=A>AB=B??<?A@ABBCBBBCBBBCCBBBBBBBBBBB@B@@@B>@<<8<8=8>667
@ATNG8:00734:06015
GATGGTAGCAGACGTACAGAGCGCAGAAGATCAGGAACTCTAGAAGAATTCAGATTTTTAACACGAGAGTAAACGTAAAAAGAAGGTTTTACAAGACTCACGTTTAACAATATTGCAGCAGTATGCACACAATCGAAGCGCAGTAAGGATGGCTAGTGTAACTAGCAAGAATACCACGAAAGCAAGAAAAAGAAGTACGCTATTAACTATTAACGTACCTGTCTCTTCCGAAACGAATGAGTACGATGAGATCTCGTGTGCTACCATCGTTCTCCTTAAGTCT
+
444<8=BCCCBBCBBBB:;:@BCC;:9@BA@A=<6>9000000?<BC?B?BCBBBACA2D?CBBAAABCFCC>C::9BAA2>=588BBB9C=<48937275255(57::2:8>9>@@=====A===@@A>>:>B;;6;;;;AAAA<?9==@==@@@@@@@=>==?AA>AB<??C?BBBBB@B?=:;;;::*:<7;:;AAAA>>;><AAAA=B=>>;=A;?>>?=@@;><>BD:>BA=@@@A???BA=>>A?>??;;;?;;;A==9======@?>;>;@;@@A>
@ATNG8:00739:06047
GATGGTAGTATAGAGCTCTACATAGTACTCATTCGTTTCGGAAGAGACAGGTACGTTAATAGTTAATAGCGTACTTCTTTTTCTTGCTTTCGTGGTATTCTTGCTAGTTACACTAGCCATCCTTACTGCGCTTCGATTGTGTGCGTACTGCTGCAATATTGTTAACGTGAGTCTTGTAAAACCTTCTTTTTACGTTTACTCTCGTGTTAAAAATCTTGAATTCTTCTAGAGTTCCTGATCTTCTGGATATGAGTGACTCGTGCTACCATCGTTCTCCTTAAGTCT
+
44::8<<BBBDCC><;;>>B=A<<CCCBB@@B?CCCC?CC?C?B@@@AAA=B@@>=9<6889>;@=AAACAB979899999(374=:CC=B<=C>BBB>BA57:@?>?9>>>?@@?@<==>=B=BA;;;???=A@@@177=;;;=@??>???;;;:;8818<7<8=>>==>C;:15.868+848+//999+996694688//----/07777'757/5>9>;>>:>>>>=>>1839A>999----4;;;7>>>=777<///66:;;5;==<A;>>>:?:?;>622
@ATNG8:00742:06042
GATGGTAGCAGACGTGACAGAGCGCCAGAAGATCAGGAACTCTAGAAGAATTCAGATTTTTAACACGAGAGTAAACGTAAAAAGATGGTTTTACAAGACTCACGTTAACAATATTGCAGCAGTACGCACACAATCGAAGCGCAGTAAGGATGGCTAGTGTAACTAGCAAGAATACCACGAAAGCAAGAAAAAAGAAGTACGCTATTAACTATTAACGTACCTGTCTCTTCCGAAACGAATGAGTACGTGTGCGACGTGTCTCCTACCATCGTTCTCCTTAAGTCT
+
@ACMABBABBCCCCCBBCCCCCCCC@CCD@CCCC@?>??BAAABBC@CD?D?ACAAACCC3C?BBBBBBBBBBB=@AAAAAA5BDDI>BBB:BCC@BCCCCCBAB@D@BB?BBB?BBA@ABBBCCBBA@@BA=AC@@=@CCCBCCB?@<A0000AAA@ACC?BBCBBB?BE@>>?>AADED>B@@<<<<<<>'>@?C?>?BBB@@<B:>>@A<@=@@BCC@CB@@?@>;>;9995:@A????BBBDEBB???ABDCBBCAAA<AAA>;;;=A=@AA>B?B?BBBC
@ATNG8:00744:06035
GATGGTAGTGTGTCTCTGAGAGTAGTACTCATTCGTTTCGGAAGAGACAGGTACGTTAATAGTTAATAGCGTACTTCTTTTTCTTGCTTTCGTGGTATTCTTGCTAGTTACACTAGCCATCCTTACTGCGCTTCGATTGTGTGCGTACTGCTGCAATATTGTTAACGTGAGTCTTGTAAAACCTTCTTTTTACGTTTACTCTCGTGTTAAAAATCTGATTCTTCTAGAGTTCCTGATCTTCTGGAGATATCATCAGCGAGCTACCATCGTTCTCCTTAAGTCT
+
4449.44844444/:7///7//555559<;995>;;;7>A=B@BBBBCBB?BBBBA?D9;6?>=@<@ABBCCCCC@BBIHM5=B9@?CB=B@@?;@;>:<A+/09//59=<@>@???999B?B>BBHDCBBB?@@BB>A<;;EEECDA@@BB@@@=@@A>@A=A=@@BCB>B=@;?9555&55:555555$5;@<@,/0=???AC@?:?G@@+5/////27;299;====2646=>>@@:<@<9=5555594999@?>>A=///7///=<8=6646;>:<<<@
@ATNG8:00724:06078
GATGGTAGCTATACGTATATCTATGTACTCATTCGTTTCGGAAGAGACAGGTACGTTAATAGTTAATAGCGTACTTCTTTTTCTTGCTTTCGTGGTATTCTTGCTAGTTACACTAGCCATCCTTACTGCGCTTCGATTGTGTGCGTACTGCTGCAATATTGTTAACGTGAGTCTTGCTAAAACCTTCTTTTTACGTTTAACTCTCGTGTTTAAAAATCTTGAATTTCTTCTAGAGTTCCTGATCTTCTGGGTGTATCAGCGAGTATCTCCATCGTTCTCCTTAAAGTCT
+
88<?;:ABAB=BC;;6;;;;@???>>CCCCAA=ACBC>CD@C?BBAACCC@BBA@A5;4;4:<8<9=<;AAAAAA?BBBB=1<<9B=BC>B>?@:?9939?38:A@?@?BBC>??@@<@AA=A=A?;?;=>>;@==>;??>?>>>;;;AA=<;;;188?6:;=B=AA@??<===6///9;<2=9=77;;::*:<<<;0:3:=<<<>??>?1<;:9)58:1:</86)7:4;;<;=88189<=<>=@988;;1///89:::>?;:;:?;;5053478)---26,22-2256
@ATNG8:00729:06071
GATGGTAGCTCGCTGATGATATCTCCAGAAGATCAGGAACTCTAGAAGAATTCAGATTTTTAACACGAGAGTAAACGTAAAAAGAAGGTTTTACAAGACTCACGTTAACAATATTGCAGCAGTACGCACACAATCGAAGCGCAGTAAGGATGGCTAGTGTAACTAGCAAGGAATACCACGAAAGCAAGAAAAAAGAAGTACGCTATTAACTATTAACGTACCTGTCTCTTCCGAAACGAATGAGTACACATCGTCGTGTCGTGCTACCATCGTTCTCCTTAAGTCT
+
@?@C@BBCCDCCCABBBCCCBBBBC@BBC?BBBB::8;?BBCBECC?BB?C?AACBCDDD3A>BBBBCFAA@@@8@>>?@@A1AC?B=ABB9ABC?BBBBBBCCC@C@CC@CBB?BA@@BCGGCCCCCCCBB?BB::;;CBCCC??=@?B@@=@BAABBBB?BDDECC>A>A?BBC@BA@@@:;;;8<<==>=&=A<A???BBBAB<>:>=BB;><>>ACC?BCBBABAAD=??E?B??<?AAABBBABCCCCBBBBCBBCBAAABB?BBBBC?BBC?B7999BBE
@ATNG8:00733:06098
GATGGTAGTCTCAGATAGTCTATAGTACTCATTCGTTTCGGAAGAGACAGGTACGTTAATAGTTAATAGCGTACTTCTTTTTCTTGCTTTCGTGGTATTCTTGCTAGTTACACTAGCCATCCTTACTGCGCTTCGATTGTGTGCGTACTGCTGCAATATTGTTAACGTGAGTCTTGTAAAACCTTCTTTTTACGTTTACTCTCGTGTTAAAAATCTGAATTCTTCTAGAGTTCCTGATCTTCTGGGTCTCTCTCTCACGCACTACCATCGTTCTCCTTAAGTCT
+
BB@B@CCCABBCBDCCCCBBACC;;;C>>C@@;@AAA=BD?D@BBBAAAF:CBBBC?B<@@9:65266=>==>==;4:;;;)9;59?AC;;99;:?;A=AB99;9@9946@@?@?CC<?AC@C@CCEDBCBD@EGCA?ACBBBCCBBB;;;;;BB?;<;@BB>A=>999;>>>?>696;9+97<755999(9559@,9:C:;9BABB?CDED1C??@B>B?CE?CBBBCCC@C@BBA@@@=@ABB>A@@BCBBBBBBCBB@@@AA?CCCCC@C??8:7:?BBBC
@ATNG8:00735:06067
GATGGTAGGCACTGCGCACACATCCCAGAAGATCAGGAACTCTAGAAGAATTCAGATTTTTAACACGAGAGTAAACGTAAAAAGAAGGTTTTACAAGACTCACGTTAACAATATTGCAGCAGTACGCACACAATCGAAGCGCAGTAAGGATGGCTAGTGTAACTAGCAAGAATACCACGAAAGCAAGAAAAAAGAAGTACGCTATTAACTATTAACGTACCTGTCTCTTCCGAAACGAATGAGTACACACTCTCATATGACACTACCATCGTTCTCCTTAAGTCT
+
@@@A?BCC?BABBBAA@@CCBCCCC>CCC?CCCDAA?B@CCCBCBC?BB@D@CCCBBBBB5A?BCBBCBDD???:?@ACCCC5CC@C?AAA;ADGBJBBBCDFCC?C?AA?ABB?BBBBCBGCCCCBBB@@C@CCCC?BBBBBBBB>C?CAA?ACCCCAAA=CCCABB?BB?@??5::??>5<<<89999:9%9>;=978>>>==8<89;>?7>:=ACCC?BCBAAA@<?;?AA=BBB?BBCBBBBCBBBBCCAAA>?BCBBBCCC?CCCCC=AAC?C?C?B989
@ATNG8:00749:06085
GATGGTAGCAGACGTGACAGAGCGCCAGAAGATCAGGAACTCTAGAAGAATTCAGATTTTTAACACGAGAGTAAACGTAAAAAGAAGGTTTTACAAGACTCACGTTAACAATATTGCAGCAGTACGCACACAATCGAAGCGCAGTAAGGATGGCTAGTGTAACTAGCAAGAATACCACGAAAGCAAGAAAAAGAAGTACGCTATTAACTATTAACGTACCTGTCTCTTCCGAAACGAATGAGTACAGAGAGTACGATATGTCTACCATCGTTCTCCTTAAGTCT
+
:45A:BCCDDDCCCBBBBCCDDDCB@CCC@CCCC99:;>BBCCCCC@BB?AACCCCCCCC2A>ACBBBBBBBBB>BC@@@@@0@D?B>BBB:BGDEFACACBCBB?C@BB@BBB?CCBBCBEBCCCCBBBCD?CCBB?BBBBBAAB>CAFAB>CCBBACCC?AAACDC?AA?BBB=??BCC=AA@<=<<>=.?C?CBABB>>>=497:=>>1838A@@@@CDBAAAB=?=@CC>CBF??@?CCCCBCCCAAABBBCBBBBBB>?@;A@@??;>>>;><A<A788
@ATNG8:00762:06073
GATGGTAGCTATACGTATATCTATGTACTCATTCGTTTCGGAAGAGACAGGTACGTTAATAGTTAATAGCGTACTTCTTTTTCTTGCTTTCGTGGTATTCTTGCTAGTTACACTAGCCATCCTTACTGCGCTTCGATTGTGTGCGTACTGCTGCAATATTGTTAACGTGAGTCTTGTAAAACCTTCTTTTTACGTTTACTCTCGTGTTAAAAATCTGAATTCTTCTAGAGTTCCTGATCTTCTGGACAGAGTGTGCAGATACTACCATCGTTCTCCTTAAGTCT
+
:99@8=ABBCCDBBBBBCCBBCECFDBBBCCC?CAAA<ADACACCCBBBC@CCC:98;AEFDD@C?DBCCBBBBB?BCCCC3BB?BBBB>BAAA?BBB?BB<???BCC@BBBBCCBA>CBB?B?BB=B>>>>9>?@@;@AAAA@@==>>>AA>>><?::6;A;@<@@@@BBAAA=?>>></<5:5:?EDD/A????9?>>>??B@@@:>>=>/>>>>A;?;?A=CAAAAAA;A;A@@@A?:?>><@@AAAA>>>AAA<<<@@AAA:??AAA=???<@9<9<>>>
@ATNG8:00722:06115
GATGGTAGCACGAGTCACTCATATCCAGAAGATCAGGAACTCTAGAAGAATTCAGATTTTTAACACGAGAGTAAACGTAAAAAGAAGGTTTTACAAGACTCACGTTAACAATATTGCAGCAGTACGCACACAATCGAAGCGCAGTAAGGATGGCTAGTGTAACTAGCAAGAATACCACGAAAGCAAGAAAAAGAAGTACGCTATTAACTATTAACGTACCTGTCTCTTCCGAAACGAATGAGTACAGAGAGTACGATATGTCTACATCGTTCTCCTTAAGTCT
+
9:;D:CCCCBBBCCDCBBCCDBBBC@BBC@DDDCAA?B@CDCCDBC?BB?C@DBBAACCD2A?ACCCDCBB98837==?@@@0AB@C?BBB:BBCACCCCDCC999;@BB?BCC@BBCCCBCCDDDBBACCC?BBBB?AABBBBAB>B@CBB?CCCCCCAC?AABCBB?CC?>>?;??AAA;???;?CCCC2CC@C???B@@>>:><@@@@:=:=BCCC@BBBCB??<?<?AC>CBB?ABABHFCCBBBABCBBBAAACBBB?@@?AA@@<>>@<?:><@:::
@ATNG8:00736:06139
GATGGTAGCATCATGCATATCTCACCAGAAGATCAGGAACTCTAGAAGAATTCAGATTTTTAACACGAGAGTAAACGTAAAAAGAAGGTTTTACAAGACTCACGTTAACAATATTGCAGCAGTACGCACACAATCGAAGCGCAGTAAGGATGGCTAGTGTAACTAGCAAGAATACCACGAAAGCAAGAAAAAGAAGTACGCTATTAACTATTAACGTACCTGTCTCTTCCGAAACGAATGAGTACTATGTAGAGCTCTATACTAATCGTTCTCCTTAAGTCT
+
@@AM@BB@BCCBBBBBCDGECCACC?DCC?CCCCCC?C?AAEDCBC?AA>A>@AA?????.??ABBBBCAA???5=A;;;;;';B=B>BBB9BCC@DBCBCCGBB?B@BB@CCC@BBB??@CCDECCBBBCC?BBBC?@?@CCCBA?BACBB@BBDCCBCC@CDA????AA???@?BBBBB>???>AA@AA2BC?BBBAABBDD<@8=>AC:=:=BDDD@CCAA@::5:=CBB>CBB?BCCCBBBACBBBCCBBB@@>>>=@BB>A??A>AAB?B>B?B?>@
@ATNG8:00740:06135
GATGGTAGCTCGCTGATGATATCCCAGAAGATCAGGAACTCTAGAAGAATTCAGATTTTTAACACGAGAGTAAACGTAAAAAGAAGGTTTTACAAGACTCACGTTAACAATATTGCAGCAGTACGCACACAATCGAAGCGCAGTAAGGATGGCTAGTGTAACTAGCAAGAATACCACGAAAGCAAGAAAAAAGAAGTACGCTATTAACTATTAACGTACCTTTCTCTTCCGAAACGAATGAGTACGAGAGAGCACACGTGTCTACCATCGTTCTCCTTAAGTCT
+
;55><@CCDD>>CDBBBBCCCCCD>CCC=BCDCBB=A?AAFCCCDACC?A=ADB<;;;<*;?BCCBBCDCCCC=@=;;;;;*;C@C@CCC;CCCACCDCCDCBB<A?@@=@AA?B@AACCCBBBCCBBCCB?BBBB?BBAAAACC>B@AAA?BCCBBACC?AAACBB?BC?>>?<?ABCE>C@>;::9999%9@;?>>>@@BBC<><<:>@6;7<ABAB>AB;AA::8:=?DD=BBB@BBBB???CCFEAB?>?BBCA????@AA<A::;A;?>D=D<@=>::9
@ATNG8:00762:06128
GATGGTAGAGAGAGCTCTCTCATCGTACTCATTCGTTTCGGAAGAGACAGGTACGTTAATAGTTAATAGCGTACTTCTTTTTCTTGCTTTCGTGGTATTCTTGCTAGTTACACTAGCCATCCTTACTGCGCTTCGATTGTGTGCGTACTGCTGCAATATTGTTAACGTGAGTCTTGTAAAACCTTCTTTTTACGTTTACTCTCGTGTTAAAAATCTGAATTCTTCTAGAGTTCCTGATCTTCTGGGTCTACGCTCGTCGCGCTACCATCGTTCTCCTTAAGTCT
+
A@@EACCABCCCCCC;::ACCCCCDDCEBBAA?BBBB=CC?CACCECDBD?CCBBB@B@CBCB?B?BCCCCBC=C@BBBBB2AA>A::9/7CCC?BBD?A@599?BBC?AABCCCCC>AAA=B;??@@A>>><@???7;;@@@A???@AACA;:::>>?<?@<A=>>>C?>>>?:>=>DD5A;A<AAABB/?>::=2:76///<66;46666'5///9595>?:?>>>>>>=B;@>A@@@9==AD;=>=>;;;=======B;;;@>;;;==:=>>>@9@9=://
@ATNG8:00715:06186
GATGGTAGCGCACACATAGATACAGTACTCATTCGTTTCGGAAGAGACAGGTACGTTAATAGTTAATAGCGTACTTCTTTTTCTTGCTTTCGTGGTATTCTTGCTAGTTACACTAGCCATCCTTACTGCGCTTCGATTGTGTGCGTACTGCTGCAATATTGTTAACGTGAGTCTTGTAAAACCTTCTTTTTACGTTTACTCTCGTGTTAAAAATCTGAATTCTTCTAGAGTTCCTGATCTTCTGGCTCTCGTAGACAGATACTACCATCGTTCTCCTTAAGTCT
+
@???5<;;<<AD;:;BBBBBBCAAAEBA@B;;.:@@<9<<:=)/////<<8<C:;6:>:=CBB?CABBCBA@@@@8==>>>0=@<@9:;,:;=>;@>A=9:9:CBCCE@CBEEBBBD@CCC@C?BCCBBB;;6:AAA=BBCBCBA@ABBBBCEBB@BCC@BB@E?BA@ACCDDE@DBBBB<B@C?ABAAA,AACBC=BBABDEA@AA5;;;;*;0<00*0:>><?@CCBBB>@>@CBAAA6::@=BCBBAA@ACCCCCGCBBBBB@CCEBD@B::6:6:<BBAA
@ATNG8:00719:06199
GATGGTAGAGTATCATGTGTATCTCCAGAAGATCAGGAACTCTAGAAGAATTCAGATTTTTAACACGAGAGTAAACGTAAAAAGAAGGTTTTACAAGACTCACGTTAACAATATTGTAGCAGTACGCACACAATCGAAGCGCAGTAAGGATGGCTAGTGTAACTAGCAAGAATACCACGAAAGCAAGAAAAAGAAGTACGCTATTATCTATTAACGTACCTGTCTCTTCCGAAAGAATGAGTACTACTCTCAGAGCACACTACCATCGTTCTCCTTAAGTCT
+
4;<=665>@?<<<<A;6669B=BDI@BBB@DDBDBB?A@DCBBB;:6;;?B@BCBBACCC1C@CCDCCCCBABD?CAAABBB2BA<<4555&5995:<?99;49=3<>9905@;:>??>@@:99>AA@BCCC@C@@A?@@@ABBCD@GACA@?BBBABBBB?@@@CCB=???A?>9<<88929??988998.7?:@?><<8?9=8>;<5551917<99;797556777>:>AC5;9:AAAAA@@888>>;9<;:7--------28:55>599;4::?=AAA:
@ATNG8:00721:06174
GATGGTAGGCGTGTGAGAGTCTGCCCAGAAGATCAGGAACTCTAGAAGAATTCAGATTTTTAACACGAGAGTAAACGTAAAAAGAAGGTTTTACAAGACTCACGTTAACAATATTGCAGCAGTACGCACACAATCGAAGCGCAGTAAGGATGGCTAGTGTAACTAGCAAGAATACCACGAAAGCAAGAAAAAGAAGTACGCTATTAACTATTAACGTACCTGTCTCTTCCGAAACGAATGAGTACAGAGAGTACGATATGTCTACCATCGTTCTCCTTAAGTCT
+
BBBC@CCC?BBBBCCCCCCAAA@@@3?CB?BBCCAA>B?AACCCCD?999:?@BA?????0@?CCCABBCCBBB>BC@??==.>?8?:A@A8ACC>ABAABBBBB?B?BA?CAA4<;>@><==ADDA@@@AA;AAAA7;;?===6618:?>A?BAAABBBB?CCCC@A=AA>CBC=@????8@?@:@BBBB3AA>ABCC@>>=A7=7=@>@=A;C;:::<ABAA::9;A;ADD:A??<?B@A??????CDBB???BBAA???AAA;>>>>>:==@;C9>9>>=>
@ATNG8:00725:06186
GATGGTAGCGCGACGAGCGTAGACCCAGAAGATCAGGAACTCTAGAAGAATTCAGATTTTTAACACGAGAGTAAACGTAAAAAGAAGGTTTTACAAGACTCACGTTAACAATATTGCAGCAGTACGCACACAATCGAAGCGCAGTAAGGATGGCTAGTGTAACTAGCAAGAATACCACGAAAGCAAGAAAAAGAAGTACGCTATTAACTATTAACGTACCTGTCTCTTCCGAAACGAATGAGTACAGAGAGTACGATATGTCTCCATCGTTCTCCTTAAGTCT
+
AAAC@CCCBBBA@@BDCDCCCCCCC>CGD@BBCCCC@C@CBBBCBB?CB?B@CBAA?AAA3A?AB:;9CBB???8<?;;;;;*;=992999&5A<:;ABBCCCCG@D@BB@BBCGLC;:;DCCCCBBCBBBB@DCBB?@@CCBBCC@D@C:::;BBCBABD?BBAAAD?CC?CBB<>>BBC<B??;?@@@@2AC?ABB@;;:>?<@<??BA<A<@@@@@?AAABABB>B>BBA;C::7:@AAAAABBBBBBBBBBBBBBA?;8808??BC?BBA?B?B@CBA>
@ATNG8:00736:06185
GATGGTAGAGAGACTGTAGCGCACCCAGAAGATCAGGAACTCTAGAAGAATTCAGATTTTTAACACGAGAGTAAACGTAAAAAGAAGGTTTTACAAGACTCACGTTAACAATATTGCAGCAGTACGCACACAATCGAAGCGCAGTAAGGATGGCTAGTGTAACTAGCAAGAATACCACGAAAGCAAGAAAAAGAAGTACGCTATTAACTATTAACGTACCTGTCTCTTCCGAAACGAATGAGTACACATCGTCGTGTCGTGCTACCATCGTTCTCCTTAAGTCT
+
:69E:DDACCCCAABCCCCCBCCCD>CCD?BCCDBB?B?BBCCDCC@CB?C?BCCAAAAA2A@BBBABCBC>=<7;>?@@AB5AD?C=A@A7BEIAHCCCCCDCC@C@AB>ABC?CBBBDCCCCCBBAABBD@CCDD?BBBABAAB>B@CCC?AACCCCCC?CAAAAA?BB??>?599AAA<BBB?BCCCC2CC?B?>@C@@<<6<6<>AB<?;?ACCC?BBBBBBB?B>BFF>BAA>ABB?>>BDDDCCC@BBBBBABABBCDC?BCBBD@BBB?A==8AA>>
@ATNG8:00737:06162
GATGGTAGGCGTGTGAGAGTCTGCCCAGAAGATCAGGAACTCTAGAAGAATTCAGATTTTTAACACGAGAGTAAACGTAAAAAGAAGGTTTTACAAGACTCACGTTAACAATATTGCAGCAGTACGCACACAATCGAAGCGCAGTAAGGATGGCTAGTGTAACTAGCAAGAATACCACGAAAGCAAGAAAAAGAAGTACGCTATTAACTATTAACGTACCTGTCTCTTCCGAAACGAATGAGTACGAGAGTCAGAGCAGAGCTACCATCGTTCTCCTTAAGTCT
+
;55A?BCC@BABCDCBBBCA@A:9:6;CC@BBBBAA<A=A@CCDCD@@@=@=@B?::;:;*;=BACBAABCAA@9??99999):>;=;@??4@AB?BAA@CCBBB?@>??;?994;;;=>AA@@@@@>>>>?;>>>A:<;<<AA::7;>DBC?C>>>BBCC?CBBBBB?AB?BBB?BBBCC;?==887877(8<8?A@@A>>>@<?<>BAA=@<@:688<A>>?<::5;;>@A:@BB>@A@@::9BAAABCBABABBBB>>BABA=@@BBB?BBB@B>B<A@BB
@ATNG8:00739:06208
GATGGTAGGCGTGTGAGAGTCTGCCCAGAAGATCAGGAACTCTAGAAGAATTCAGATTTTTAACACGAGAGTAAACGTAAAAAGAAGGTTTTACAAGACTCACGTTAACAATATTGCAGCAGTACGCACACAATCGAAGCGCAGTATGGATGGCTAGTGTAACTAGCAAGAATACCACGAAAGCAAGAAAAAGAAGTACGCTATTAACTATTAATGTACCTGTCTCTTCCGAAACGAATGAGTACGTGTGCGACGTGTCTCCTACCATCGTTCTCCTTAAGTCT
+
@@@A?BBB?BBBBBCCCCCCBC???;@AA>ACCCBB@B@DCECCCC@BB?B@DBB:::::*;:BAADBBBBBCB=A?88777)9A;@9?>>2=?=7=BBCCCCCD>?;7717>A<A>>>>>?>ADAA>>>==9=>AC;==<<<@@>AA;>=<<>@AA@@@A<@>===@<@@<@??<>>>@B:@?>988787(7>9>>?@???@E7;7;>>>>F<>>====@@@AAAA<@;>>A9@@A:<==@@==::;:;;=AAAAABBBB;>>A<@@AAA<???<@<?;?@?@
@ATNG8:00761:06190
GATGGTAGCTCTGCTCTGACTCTCGTACTCATTCGTTTCGGAAGAGACAGGTACGTTTAATAGTTAATAGACGTAACTTCTTTTTCTTTGCTTTCGTGGTATTTCTTGCTAGTTACACTAGCCATCCTTACTGCGCTTCGATTGTGTGCGTCTGCTGCAATATTGTTAACGTGAGTCTTGTAAAAACCTTCTTTTTACGTTTACTCTCGTGTTAAAATCTGAATTCTTCTAGAGTTCCTGATCTTCTGGATACACTCATGTGCACCTACCATCGTTCTCCTTAAGTCT
+
@?@B9>>::5559999://////77//59944.4:;<3<<59849555::7<<<<<<)525:99474::///7994:<8<=???+;;=4555>4;;>>9<665)59)////994/559::::5:44.46999<>:44.4944.599555::;98998//)///2793;5:>99;;;<;8:55555$57<166===+;;CBE6>696995559.444&44455.58=<85//////)/18::<<;5::;69999;;<==;?;<CA@?ABB?B@@?C@CCC@C@B@BCBB
@ATNG8:00763:06175
GATGGTAGATACTCGCTGATACACCCAGAAGATCAGGAACTCTAGAAGAATTCAGATTTTTAACACGAGAGTAAACGTAAAAAGAAGGTTTTACAAGACTCACGTTAACAATATTGCAGCAGTACGCACACAATCGAAGCGCAGTAAGGATGGCTAGTGTAACTAGCAAGAATACCACGAAAGCAAGAAAAAGAAGTACGCTATTAACTATTAACGTACCTGTCTCTTCCGAAACGAATGAGTACTGTATCTATGTGTGCGCTACCATCGTTCTCCTTAAGTCT
+
@??C@CCDCCBBBBBBCCCDCCCCC=CCC?CCDD998:?AACDCDB?BB?B@BAA99999.9?CCCCCCACBBB<B?@@@@@1AC?C@BBB;BCC?CCCCCCCCC@C@CC@BCE?BBAABCCDCCCBBBCBB@BBBB@CAB@CCAA?D@CAB?BCCCACCC?AAABBB@AA>ACC<@@999,7;;8?@ABB2AE?C???CC===7;7;ABB:>:=@BBBACC@@@?@:==?@@=ABC?CBCBCBBBCCBBBA@ABBBCCBB@A>>;>BAAA=??>9=1818;;;
@ATNG8:00714:06221
GATGGTAGGCGAGAGTGAGACGCAGTACTCATTCGTTTCGGAAGAGACAGGTACGTTAATAGTTAATAGCGTACTTCTTTTTCTTGCTTTCGTGGTATTCTTGCTAGTTACACTAGCCATCCTTACTGCGCTTCGATTGTGTGCGTACTGCTGCAATATTGTTAACGTGAGTCTTGTAAAACCTTCTTTTTACGTTTACTCTCGTGTTAAAAATCTGAATTCTTCTAGAGTTCCTGATCTTCTGGATACACACTCGCTCGCTACCATCGTTCTCCTTAAGTCT
+
AAAB?ABC?ABBBBCBB9;;666<=6<:GECCACBCC=AA=@>BCBBBBC?BB;;;;@;@=??<@?@@@BB@@>B?>=;;;$734:BBB>CAAA@BBCA??<?@@BAA<??DAA@9979AA<A<@@?::;==8=CAA:=>=>>>>>=AA;;;===;?><766*/+/==<??@@F<@>>>>2=8<4:::::*:>>>?9>;;<B@@@DD:====+===<>;>;@@=@;;;@AA=A<BD@??A9==A<@?@@@??>>>@AAA????A6;;?==8<;6166:9@///
@ATNG8:00723:06242
GATGGTAGGCGACATACATACGCGCCAGAAGATCAGGAACTCTAGAAGAATTCAGATTTTTAACACGAGAGTAAACGTAAAAGGAAGGTTTTACAAGACTCACGTTAACAATATTGCAGCAGTACGCACACAATCGAAGCGCAGTAAGGATGGCTAGTGTAACTAGCAAGAATACCACGAAAGCAAGAAAAAGAAGTACGCTATTAACTATTAACGTACCTGTCTCTTCCGAAACGAATGAGTACTGCGTCTCACTCTCGCCTACCATCGTTCTCCTTAAGTCT
+
@??D;ECB?BBBBDDCCCCCCBCCC?DBC?CDGCCB?B>AACCCCC@CC?C?CBC>>>>>0>?CDICCBBBBBB<BA>?@@9@?C@C@CDC:ECD@CBABCCC@@=@?AA>BBC@CCCCBBBBBBBCBBBCC@CCDD?BCCBCBBB?CADBB?BCCCCCCC@CCCACA@BB?AAA=??ABB;AAA>ACCDD3CC?B99:CBBBB?B?BBCF8;7;BDDJ@BCCBAAA=@>?DD>CBB?BCCDCBCBBBBCBBCBBBDBABC?CCD?BAABC@BBB?B@B@C???
@ATNG8:00724:06227
GATGGTAGAGAGACTGTAGCGCACCCAGAAGATCAGGAACTCTAGAAGAATTCAGATTTTTAACACGAGAGTAAACGTAAAAAGAAGGTTTTACAAGACTCACGTTAACAATATTGCAGCAGTACGCACACAATCGAAGCGCAGTAAGGATGGCTAGTGTAACTAGCAAGAATACCACGAAAGCAAGAAAAAGAAGTACGCTATTAACTATTAACGTACCTGTCTCTTCCGAAACGAATGAGTACCTCTCAGACGCTCGTCCTACCATCGTTCTCCTTAAGTCT
+
8::@?B@@ACCBBBDCCCCAABCGL?CCCACCCD@@?@?BBCBCBE@BB<?<??A@@A@A2B>AABBBBCCCCC>CCBBBBB2BA?B>BBB<BCGBDBBCCCA;;6;@AB>BEF?BABBBDDFCCDB@BBBD@CBBB@BBBBBBBB?C@CAC?CCCCCDBA=BCCCCB?BB?BBB=AAAAA<@?>;::999(:??@BABCBBBA:=:=@@?7;7:ABBB@BB???BB?B>BCC:AAB?BBBBBBC?BBBBBBA>>>?@=>=<@@@=D>;:>=???<@=A@CBBB
@ATNG8:00724:06245
GATGGTAGCTCGCTGATGATATCTCCAGAAGATCAGGAACTCTAGAAGAATTCAGATTTTTAACACGAGAGTAAACGTAAAAAGAAGGTTTACAAGACTCACGTTAACAATATTGCAGCAGTACGCACACAATCGAAGCGCAGTAAGGATGGCTAGTGTAACTAGCAAGAATACCACGAAAGCAAGAAAAAAGAAGTACGCTATTAACTATTAACGTACCTGTCTCTTCCGAACGAATGAGTACTATAGACTATCTGAGACTACCATCGTTCTCCTTAAGTCT
+
:8::5455=====;<;CBBCCCCCC@CCC@DABA9::;@CBBBCCC?CC8;7;A@@@AAA1B>BCBABBDEBCC=BADBAAA2AA=C5;;0:??9?B:::BC@@?A?BD@BBB?BBCCBCCCICCBBBCCC@CC;;7;;;:EBBB@E@D;;;;ACCCBBB?BABBBB@B@<>;:)0....)..0)0===<=&8839///857::;;:55:?7>:==@@@>A@??BB@;:5..*.--)-:>/77BBC=>=BBB>;>>>BAABBBB@BBBBB?????@;@;@000
@ATNG8:00744:06257
GATGGTAGTACATGATAGACGACACCAGAAGATCAGGAACTCTAGAAGAATTCAGATTTTTAACACGAGAGTAAACGTAAATAGAAGGTTTTACAAGACTCACGTTAACAATATTGCAGCAGTACGCACACAATCGAAGCGCAGTAAGGATGGCTAGTGTAACTAGCGAGAATACCACGAAAGCAAGAAAAAGAAGTACGCTATTAACTATTAACGTACCTGTCTCTTCCGAACGAATGAGTACGAGAGTCAGAGCAGAGCTACCATCGTTCTCCTTAAGTCT
+
<<8@=;;A?ABBBCCDBB@@@;;;@@DBD@CCEBAB@B@BBCBDCF@BC?C@FC=BBCCD5C?BBCCCCCCFCC?AAACC>BBBD>A<AAA3ABB?BDCCCCCBB@B?BB?BCC@CCCBBBBBECCBBCCGD=BBCD?CBDBBABC@C@CBA>BCCCCCCC@A@ACBBBBB@BBB>AACCD>B>=<=BBBC3BB?B:99BBBCC?C?BBCA;?9?ACBB@CCAAABB@B?CD?CCC@CCCCCCBABCBBCBAACCCCD@@?BBB@BAB@@<?>A8=8=8?>>>
@ATNG8:00745:06223
GATGGTAGAGAGACTGTAGCGCACCCAGAAGATCAGGAACTCTAGAAGAATTCAGATTTTTAACACGAGAGTAAACGTAAAAAGAAGGTTTTACAAGACTCACGTTAACAATATTGCAGCAGTACGCACACAATCGAAGCGCAGTAAGGATGGCTAGTGTAACTAGCAAGAATACCACGAAAGCAAGAAAAAGAAGTACGCTATTAACTATTAACGTACCTGTCTCTTCCGAAACGAATGAGTACGATGAGATCTCGTGTGCTACCATCGTTCTCCTTAAGTCT
+
:9;C@CCCCBBCCCABBFDDDFBCC>CCC@CCCCBB?B?AABCBBC?BB?C@BBA:9999.:?BBCBCBAB998*8>9;;;;*;A>?5:;;-;CC@CCCBCDGBB?B?BB?CBB@BCCDDDDGCCCCCBCBC@CC@@<@@BBCCBB?B?CAA?ACBBBCCD>@@AAAC?CC?@@A>AA@@@9A@@<@@@@?2@?;?>>>B@AAA;A<>>::5:;?ACCC?ABCCCBB>A>ACC>CCC?BBBBBBBBCBACCCAA?????????@@=B?>?A=@@B<@<><>>>>
@ATNG8:00755:06210
GATGGGTAGTATCTGTCTACGAGAGCCAGAAGATCAGGAACTCTAGAAGAATTCAGATTTTTAACACGAGAGTAAACGTAAAAAGAAGGTTTTACAAGACTCACGTTAACAATATTGCAGCAGTACGCACACAATCGAAGCGCAGTAAGGATGGCTAGTGTAACTAGCAAGAATACCACGAAAGCAAGAAAAAAGAAGTACGCTATTAACTGTTAACGTACCTGTCTCTTCCGAAACGAATGAGTACTATAGAGCTATCTGAGACTACCATCGTTCTCCTTAAGTCT
+
//8<939@C@@C@CBB@ABAA>A>@@=@BA?CECCCD?B7;;@::8B?BD?D?BBA?>?==,<399@A@AAA99929A;;;;:'::459??@2CBC?BBBBCCCBB>A?;<5;;;59A@@BCCCCBCA;;;;@?@@AE@BBBBBBBC>B>;;;4;9?999@B?CBABBB@BB?AA@>AA???8=>>;9::999%:<;<@@A>;7:8579=7:849;55:CCA??>CC8979489@9878/8;;<=>?@<@?>///////8::9///9938.22<.32225052...-
@ATNG8:00746:06272
GATGGTAGAGTACAGTGTAGTAGACCAGAAGATCAGGAACTCTAGAAGAATTCAGATTTTTAACACGGGAGTAAACGTAAAAAGAAGGTTTTACAAGACTCACGTTAACAATATTGCAGCAGTACGCACACAATCGAAGCGCAGTAAGGATGGCTAGTGTAACTAGCAAGAATACCACGAAAGCAAGAAAAAGAAGTACGCTATTAACTATTAACGTACCTGTCTCTTCCGAAACGAATGAGTACGTGTGACGTACGTGAGCTACCATCGTTCTCCTTAAGTCT
+
;<<B@CCCDBBCBDCBBBCGCCC::=;GF@CBCB@><@6;;DBABC@CC@C?@@>99999):;AABBC<@>>>;5;<89999'8=8;8;88.8::4:>8?AA@>=1815A<B>>;>@@@A@?>?@AA@??==:=DAA<>:;:A@@@=A<>>B@BBBBBCAA>>@;;?E@BB?BBC<@@@@A:?>B?BDDDD3AA>ABBB?@:AB7:7;A::8;=AAA??<@@@@>>><@<>=<5<>=9>>>@@@@A999ABBABBBBBB???BEC@CBBBC?BBA>@9?;?ABB
@ATNG8:00714:06311
GATGGTAGTATATCGCGTCGCTATCCAGAAGATCAGGAACTCTAGAAGAATTCAGATTTTTAACACGAGAGTAAACGTAAAAAGAAGGTTTTACAAGACTCACGTTAACAATATTGCAGCAGTACGCACACAATCGAAGCGCAGTAAGGATGCTGTGTAACTAGCAAGAATACCACGAAAGCAAGAAAAAAGAAGTACGCTATTAACTATTAACGTACCTGTCTCTTCCGAAACGAATGAGTACGTGTGACGTACGTGAGCTACCATCGTTCTCCTTAAGTCT
+
944@7<@@ACCECBCBBCBBCCCBB?BAA>AAB@@A@EAFGDAACDACB@B????;<;;;*;<@@CBCCCCCB?9==:;;;;*;C>A<ABA7AEC@CBBBBBB@@<A>BB?BDC@DDBBBCCCCCCDBAADD@C@@@?BCCBBBAA>B@BBB@@ABBBC@CBDAAA?BB?BBB;==BBB9==<;@@@AAA(@A>B?>?BACAA7;69>>?:A<@AA@?<@A@@?BA=?=?AD;B??=??CCBBABBBBBCDDDCCCBBBBCCBB?BBBBD@CCB7;7:8====
@ATNG8:00720:06325
GATGGTAGCGCGACGAGCGTAGACCCAGAAGATCAGGAACTCTAGAAGAATTCAGATTTTTAACACGAGAGTAAACGTAAAAAGAAGGTTTTACAAGACTCACGTTAACAATATTGCAGCAGTACGCACACAATCGAAGCGCAGTAAGGATGGCTAGTGTAACTAGCAAGAATACCACGAAAGCAAGAAAAAGAAGTACGCTATTAACTATTAACGTACCTGTCTCTTCCGAAACGAATGAGTACGATGAGATCTCGTGTGCTACATCGTTCTCCTTAAGTCT
+
@?;;:6<C?CCCDBBBAABCCCBBB>BCC@CCCCCB@B?BBCCCCC@CA<A?BBC>>???1??BBBBBBCDBBA;AA;;;;;*;C?C?BCC=CCIHIBCCDCCBA=B?CC@AAA>AABBBBICBBCCDCBDD@CCCC?AAABBBBB?A?A9:7;DCBBBBD?BCC@A@@CC@BBC>BBBDD>???>?AABB3BC@B>?:BBAAA:=:=A>>6;7;ACBB>ABAA@::6:=AAC>CCC?CCBABBBBAAACCB>>==>?@@?>>>@CFCCH698?9=7<:>888
@ATNG8:00723:06359
GATGGTAGCTCGCTGATGATATCTCCAGAAGATCAGGAACTCTAGAAGAATTCAGATTTTTAACACGAGAGTAAACGTAAAAAGAAGGTTTTACAAGACTCACGTTAACAATATTGCAGCAGTACGCACACAATCGAAGCGCAGTAAGGATGGCTAGTGTAACTAGCAAGAATACCACGAAAGCAAGAAAAAGAAGTACGCTATTAACTATTAACGTACCTGTCTCTTCCGAAATGAATGAGTACTGTATCTATGTTGCGCTACCATCGTTCTCCTTAAGTCT
+
:;;?:>CCCBBBCAAADDBBBBBCE@AABACEDCBB?B@BBCCCCB@BB?B@BBBCCCCC3B?BBBBBBBBBBC;A>9;;;;*;A@C@CCC;CDD@CBBCCCC::8;@AB>BBB@CBBCCBBCDCBBCCBBB@CA@A?ABBCCB@A>A?BBB@BBCCCBBA?BBBAAA?BB?BBB7:9A@@9@>>;::999(:@>BBBBCA??A=D8==AA;A;AAC@A>ACAABCB@B?BBD?BBB?BCCCCCCBBBCBBBBBAB?DDBBBBB@BBBBD>AAA?B>A?B>>?
@ATNG8:00725:06334
GATGGTAGCACGACACGACGATGTGTACTCATTCGTTTCGGAAGAGACAGGTACGTTAATAGTTAATAGCGTACTTCTTTTTCTTGCTTTCGTGGTATTCTTGCTAGTTACACTAGCCATCCTTACTGCGCTTCGATTGTGTGCGTACTGCTGCAATATTGTTAACGTGAGTCTTGTAAAACCTTCTCTTTACGTTTACTCTCGTGTTAAAAATCTGAATTCTTCTAGAGTTCCTGATCTTCTGGTCTACTACACTGTACTCTACCATCGTTCTCCTTAAGTCT
+
945B9=BBB===@=9==<////:;<<=>>AAA:BCCC>CCAFABBBCCBC@BCCCD@C@@@@C@GACBA@@B:::8;::::)99588892:;<<9==B@BB988>88848:::====8===:<67555599929>:?567@A<9>A@9<<=:::=5;9;:7737=@@AAA@???::;:==/=5;5;>;;;3;???B:@A???@@?==18888'6=;=<292:A298>>>8@6A5>>A;;;0///5///69:@?==A>>>>>BB@@<??67716//*/7<7==::
@ATNG8:00743:06352
GATGGTAGTACATTATAGACGACACCAGAAGATCAGGAACTCTAGAAGAATTCAGATTTTTAACACGAGAGTAAACGTAAAAAGAAGGTTTTACAAGACTCACGTTAACAATATTGCAGCAGTACGCACACAATCGAAGCGCAGTAAGGATGGTAGTGTAACTAGCAAGAATACCACGAAAGCAAGAAAAAGAAGTACGCTATTAACTATTAACGTACCTGTCTCTTCCGAAACGAATGAGTACTATGTAGAGCTCTATACTAATCGTTCTCCTTAAGTCT
+
@A@C@CCCCBBBB?BCDDDC9<:CC@CCC@CCCCBB?C@BBBBCCC?BA?C?CAAACCCC2C?BBAAB@>>888*8>9;;;;.;C?D>BBB;BJKFGBBBBBBAA>C@CC?BCC@CCAABBCCCCCBBBCCD?CCBB?BBCBBA@@<A?BCC@BAACCCC=BBCAAA?DE?99:<??BBB;B??:?@@@@2AB?B:98BBDBA:@;@@BB:>:>ACCC?CGBDB??<?@BDD>CBD@BBDBBBAAABB??@@?;;;>;;:AAA<>>AB<??C?C@D?B999
@ATNG8:00744:06321
GATGGTAGGACGAGCGTCTGAGAGGTACTCATTCGTTTCGGAAGAGACAGGTACGTTAATAGTTAATAGCGTACTTCTTTTTCTTGCTTTCGTGGTATTCTTGCTAGTTACACTAGCCATCCTTACTGCGCTTCGATTGTGTGCGTACTGCTGCAATATTGTTAACGTTAGTCTTGTAAAACCTTCTTTTTACGTTTACTCTCGTGTTAAAAATCTGAATTCTTCTAGAGTTCCTGATCTTCTGGTGAGATATGCATGATGCTACCATCGTTCTCCTTAAGTCT
+
--/;7<C?@ABB;;5<<@@@@BBB?BBBBCBC@H@@@<@E@C@CCECCCC@CCBEG@D@BCAA<BAEDCCCCCCC?BBCDB1CB<BBBB>BEDD@CCC@BB@BABC@A?ADECDCCC?CCD?B?BCCCBBBC@CCBB@CCEBBBCCCCCBB@@@C@DBA=AD@C=BBB@DCCBB@BCCCC9B?B?BBBBB5BDCCC=CBBBDCBBA?4;;;;*;BA@C7;7;A>AACECCD@D@DCCBBB?BCC@CCCCAAACCCCBBBBBBBBC>A@ACD=BBB?A<?=@BBB
@ATNG8:00748:06333
GATGGTAGTACATGATAGACGACACCAGAAGATCAGGAACTCTAGAAGAATTTCAGATTTTTAACACGAGAGTAAACGTAAAAAAGAAGGTTTTACAAGACTCACGTTAACAATATTGCAGCAGTACGCACACAATCGAAGCGCAGTAAGGATGGCTAGTGTAACTAGCAAGAATACCACGAAAGCAGGAAAAAGAAGTGCGCTATTAACTATTAACGTACCTGTCTCTTCCGAAACGAATGAGTACGATGAGATCTCGTGTGCTACCATCGTTCTCCTTAAGTCT
+
<<?@8<<<AAB;;5444499:<@A@8<=B=@@>>00+0+/;;;:=A=::.44(4:<==>>>+<7<@<666;;<<:1::449494#44.47=@@2@@@9<AC;9:B@@=@?;;7;BA;ABBAAAABBCBBBBBAA?BCCCBDBBB;:;A>B>B;;49AACCBBC@DBBBBB@CC?::9999CCD<A99918989'8><?877<8==?0847=>@7>9;;::9<A@@@B@@;?;?@@9@:;89CCCCBBBBBBBBBBBAA??????BBB?@?>8:5:?C?C@B?B???
@ATNG8:00760:06335
GATGGTAGTGTCATATGAGAGTGTGTACTCATTCGTTTCGGAAGAGACAGGTACGTTAATAGTTAATAGCGTACTTCTTTTTCTTGCTTTCGTGGTATTCTTGCTAGTTACACTAGCCATCCTTACTGCGCTTCGATTGTGTGCGTACTGCTGCAATATTGTTAACGTGAGTCTTGTAAAACCTTCTTTTTACGTTTACTCTCGTGTTAAAAATCTGAATTCTTCTAGATTCCTGATCTTCTGGCTCTCGTAGACAGATACACCATCGTTCTCCTTAAGTCT
+
:44404:<>CBBCFCBBCCCCCCCAABCBC;;4;BCB=BC?B@CBCCBAA=BABBB@B=BC@@=BACBECAAABD?ABABB,;;49>?@:ABBI?CA@=AC8;;CBBBACHGICCCF?AAC@B@BBCBCIBB?BCBBACAABGCCBCCBBBBDED@FCC@CB?B7;;BBBBFBA>A;;;;6;>C<@AAAA0@ECCC:;;C;;;BAAA5<;;;*;B@AA?A@CC?BA@@CB?C?CBBCAA>AAB>BCCGGFCCCCCCBBBCBBB?BCCBC?@@@?A>A>ABAB
@ATNG8:00718:06363
GATGGTAGATATATGCACGCTCTACCAGAAGATCAGGAACTCTAGAAGAATTCAGATTTTTAACACGAGAGTAAACGTAAAAAGAAGGTTTTACAAGACTCACGTTAACAATATTGCAGCAGTACGCACACAATCGAAGCGCAGTAAGGATGGCTAGTGTAACTAGCAAGAATACCACGAAAGCAAGAAAAAGAAGTACGCTATTAACTATTAACGTACCTGTCTCTTCCGAAACGAATGAGTACATAGATATACGTATAGCTACCATCGTTCTCCTTAAGTCT
+
BA?A>A?@BDCBBDCCDBCB>>CBC>AB@;;>ABBB?B<A;::CAA;??000/:;;====+C8<:888>?@998*8<?=@A=+:=:;.999&9==9>A@BBBC@@<@>;;5;AA>ABBB@@@BBBBCBBBBB>BCGG?BABBCDCC?C@BAA<??@995?C?CB?>>>:00*///(//6:=5:::688;;>.;A>BABBBBBAC:>;?C==1818=CCC@CB@@???;=<==<6;771788;AB@ABA998?A<<8>:;;B???@=A?>=@799=9=9>:>888
@ATNG8:00722:06393
GATGGTAGTGTGTCTCTGAGAGTAGTACTCATTCGTTTCGGAAGAGACAGGTACGTTAATAGTTAATAGCGTACTTCTTTTTCTTGCTTTCGTGGTATTCTTGCTAGTTACACTAGCCATCCTTACTGCGCTTCGATTGTGTGCGTACTGCTGCAATATTGTTAACGTGAGTCTTGTAAAACCTTCTTTTTACGTTTACTCTCGTGTTAAAAATCTGAATTCTTCTAGAGTTCCTGATCTTCTGGGTGTATCAGCGAGTATCTACCATCGTTCTCCTTAAGTCT
+
4444.4:>@@@CCCFDCHAABC;:;BBB;;9:6;>?B=AA>A@DCEBBBC@CBBBC@CEGDBB@CAABACHABAB?CCCBB,;;5599:.9>@A=B@B69979;ACAB?BCCCDCCC@CBC?B?CCA@AB@@<@@AA=CAAABA@@A@@;;;C@@=@CC@BD@E@CCBCBCCCC@BBBCC=CGE>BAAAA*;;BBB=CBACCCDCCC@DCDC5CBCBB@B@DC@BBBBBBB>A>@EDBBB;;;DD>CABCHBCBBBCBCFFFCBB@BB;;;>AAA8;7;?BBDD
@ATNG8:00725:06375
GATGGTAGTATCTGCACACTCTGTCCAGAAGATCAGGAACTCTAGAAGAATTCAGATTTTTAACACGAGAGTAAACGTAAAAAGAAGGTTTTACAAGACTCACGTTAACAATATTGCAGCAGTACGCACACAATCGAAGCGCAGTAAGGATGGCTAGTGTAACTAGCAAGAATACCACGAAAGCAAGAAAAAGAAGTACGCTATTAACTATTAACGTACCTGTCTCTTCCGAAACGAATGAGTACGATGAGATCTCGTGTGCTACCATCGTTCTCCTTAAGTCT
+
;55>;CECCCCCCCCBCBCBCCCCE?BBB@BCBFAA>B?@@CCCBB?BC@D@DCC@@@@@2@?BBCCCCBBBBB<@AABGHM5BB@B@CEE;DCLABCCCBBC;;;;@CDACCD?BBCCDDBBBCCCCCCCC?CDBB>A@BACD?><@?BBB@BCCBBACCADCAACC@BB????=@@CDD=A??<>DDDD3BB?A:99BBB@@<@<??AB7;7:>BCC@BCAAAAA=A?AAA>CCC@BBBBCCCBBBBDCBBBA>=<<<@@@@@<@@@@A;>>B>D<?;?>==
@ATNG8:00726:06392
GATGGTAGGAGACACGTCGCACACGTACTCATTCGTTTCGGAAGAGACAGGTACGTTAATAGTTAATAGCGTACTTCTTTTTCTTGCTTTCGTGGTATTCTTGCTAGTTACACTAGCCATCCTTACTGCGCTTCGATTGTGTGCGTACTGCTGCAATATTGTTAACGTGAGTCTTGTAAAACCTTCTTTTTACGTTTACTCTCGTGTTAAGAATCTGAATTCTTCTAGAGTTCCTGATCTTCTGGGTCTACGCTCGTCGCGCTACCATCGTTCTCCTTAAGTCT
+
@?@E@CCC?BBBCCCDBBBBAABCCCBBCG@@<ADGG=BB?C@CCBBBDD?BBBCC?C??@@C@B@BCBBBBBDA?999::.9A?CBBB>BCBB?BBA?BC?889CBA>BBBBBBBB?A@C>B>AA?88:=A=AAAA=AA@@@::8>>A>><>>A<687=BB=A=@@===@@AA8>>BAA5B=B9<<<<<.<AAAA9@>>>>AAAAA<A<AA<AA@@@;@=AA:=>A>>>A<C<AA966;-//==1666???:;;AA@===;;;><>===B@BBBAM@B?CBAA
@ATNG8:00736:06367
GATGGTAGTGTCATATGAGAGTGTGTACTCATTCGTTTCGGAAGAGACAGGTACGTTAATAGTTAATAGCGTACTTCTTTTTCTTGCTTTCGTGGTATTCTTGCTAGTTACACTAGCCATCCTTACTGCGCTTCGATTGTGTGCGTACTGCTGCAATATTGTTAACGTGAGTCTTGTAAAACCTTCTTTTTACGTTTACTCTCGTGTTAAAAATCTGAATTCTTCTAGAGTTCCTGATCTTCTGGGATGTGTGCGCAGTGCCTACCATCGTTCTCCTTAAGTCT
+
:45B;BDCBBBBBBCCCCCCCCCCCCCBCC@@=@ABB>BG@C@CCDBCCC@CCCCCADACDBB?CACCDCBCBBB=99999'9@>BBCC=CCCD?BBC@DE?AACC@A=ACBBBBBC?BCC@C?CDCCCDCC@CBAA=ABCCCCCCDCBBBBBBC?BBC@CC?B?BCCCCCBCC@C::::6:>?>:;:::.;BBBC=A@DCBBGCBB7;;;;*;ABBCACABD@DDCBBBB@C@BBBCDE@CA@@8A:;:BAAACCBCBBC@CAA>@CBBCAAABBEAF@CBBB
@ATNG8:00740:06380
GATGGTAGCTCGCTGATGATATCTCCAGAAGATCAGGAACTCTAGAAGAATTCAGATTTTTAACACGAGAGTAAACGTAAAAAGAAGGTTTTACAAGACTCACGTTAACAATATTGCAGCAGTACGCACACAATCGAAGCGCAGTAAGGATGGCTAGTGTAACTAGCAAGAATACCACGAAAGCAAGAAAAAAGAAGTACGCTATTAACTATTAACGTACCTGTCTCTTCCGAAACGAATGAGTACTACTCTCAGAGACACACTACCATCGTTCTCCTTAAGTCT
+
BBBC@BC<<;;;=666AA@@ACCCGAGCC>BCB@@@6;69@@@BBB;??:=-00666677+76======BBBBB=BBBB=CB1@B>A>BCD<DDDGBBCCCCC@@=@?AA?B@@>@@@@CDCCCCCCCCB;;:;CCD@BBCCCCBC@C@C@@>ACECECDE?BAAA@B>>?;=??7B><@@788987999::%:>@BBAA@@AAA<@;@ABA=@;>>:;;?CB????@<?=?@C>CDD>??AAAAAABB???BBB>>>>>;99977/5777:257;4>9?<>>=;
@ATNG8:00744:06363
GATGGTAGTATATCGCGTCGCTATCCAGAAGATCAGGAACTCTAGAAGAATTCAGATTTTTAACACGAGAGTAAACGTAAAAAGAAGGTTTTACAAGACTCACGTTAACAATATTGCAGCAGTACGCACACAATCGAAGCGCAGTAAGGATGGCTAGTGTAACTAGCAAGAATACCACGAAAGCAAGAAAAAGAAGTACGCTATTAACTATTAACGTACCTGTCTCTTCCGAAACGAATTAGTACTACTCTCAGAGACACACTACCATCGTTCTCCTTAAGTCT
+
;??B@DCBCCCCBBBBCCCCCECCC?CBC@CCCCBB@B@BCDCCCC?BD@D@AABBBCBC5C?CCBACCCC@?>5=>9;;;;.;B@C@CCC<CDDBCABABBCBA>CABB>ACD?CCBBBCCCBCBCBBAAC@CAAA?BABBBBAB>D?CAA>@CBCCCCA=AAA?A??CC@>>?<??BBB<BAA=ACCCC3CC?B?>>CCBAA:>:==BB7;7;@BBC@BBAAAAA=A?AAA;A9959>ABCCCCBBBCBBBCBB??;A@AAAA<A???D7;;C<@:>:?666
@ATNG8:00747:06371
GATGGTAGTGCGTGAGAGAGAGACCCAGAAGATCAGGAACTCTAGAAGAATTCAGATTTTTAACACGAGAGTAAACGTAAAAAGAAGGTTTTACAAGACTCACGTTAACAATATTGCAGCAGTACGCACACAATCGAAGCGCAGTAAGGATGGCTAGTGTAACTAGCAAGAATACCACGAAAGCAAGAAAAAAGAAGTACGCTATTAACTATTAACGTACCTGTCTCTTCCGAAACGAATGAGTACTGTATCTATGTGTGTGCTACCATCGTTCTCCTTAAGTCT
+
BCBD@CBBDBBABBDCCBBBCCCCC?CCC@CCCCCC@C@BBCBBCC?BB=A?CBC??@@?2@ACBBA@@?ABDD>??;<<<<*;B@CACCD;CCC@CBCBBCC997;?AA>BBC?CBCCCCCCBBBCAAACC@CCBB?BBDDCCAA>A?C@@?AEEECCCC@CBBBBA?BC?A@A599@@@9>==8998888%8B<>>?ABBDCC<A;?>??<?<?@CBB?BFA@?BB?B?ABD>BBB?AAAB???BABBBBBBBBBBBBBBBBBA=???DD;??B<@:>:=A@:
@ATNG8:00754:06388
GATGGTAGACATATCGTACTCTCTGTACTCATTCGTTTCGGAAGAGACAGGTACGTTAATAGTTAATAGCGTACTTCTTTTTCTTGCTTTCGTGGTATTCTTGCTAGTTACACTAGCCATCCTTACTGCGCTTCGATTGTGTGCGTACTGCTGCAATATTGTTAACGTGAGTCTTGTAAAACCTTCTTTTTACGTTTACTCTCGTGTTAAAAATCTGAATTCTTCTAGAGTTCCTGATCTTCTGGTATACACACTCGCTCGCTACCATCGTTCTCCTTAAGTCT
+
;BBE?CCCCCDCCBABBCCBBBBBCCCCCDCB?BCDD=CC?C?BBCCDCC?CCCAB?A=AAAB<A>ACA@@@BBB?ABCCC2BB?C>>>:?BBB@CCC?BB=@@ABBB?ACCCB>>>9>?A:>9===@@===:@AAA7==C@==;??A??A>;;<<AAA=A@:?:>>>AAAA?A:AA@AA3?<?:<<999*;?9992<>;8::C=?=49999.:=>>B<@;?>=AAAA<<<=D:A?AA??5::A=<<=?@A@@@@@AAAA>@>AA:??AAA9><;68176;799
@ATNG8:00756:06360
GATGGTAGCATCATGCATATCTCACCAGAAGATCAGGAACTCTAGAAGAATTCAGATTTTTAACACGAGAGTAAACGTAAAAAGAAGGTTTTACAAGACTCACGTTAACAATATTGCAGCAGTACGCACACAATCGAAGCGCAGTAAGGATGGCTAGTGTAACTAGCAAGAATACCACGAAAGCAAGAAAAAAGAAGTACGCTATTAACTATTAACGTACCTGTCTCTTCCGAAACGAATGAGTACGATGAGATCTCGTGTGCTACCATCGTTCTCCTTAAGTCT
+
:5;=9>DCBCCBBCBCCCCCCCCBBABCEACCCCBC@C;AB@BDDD>?B?B?AAABAABB1A>BBBBBCCBBBB<A@@@@@@0AA?B?CCC;DCGACBCBBBBA@=@@CB@BDC@CCBBBCCCCCBBBAABB@BBBC@BBCCDDBB?B?B@@?@FBBBBBD?BBBBBB=@@=???59:@AA8=9:3:99999%:;99@;B==BEC?>;=>?D2;6;>A;;:;DBBBBB?A@BAB=BBC?BAAABBBBBABBBBCBBBB>AA>>=AA=?>>>D?B>><B<@<@@@@
@ATNG8:00767:05798
GATGGTAGTAGTACACTAGTCATACCAGAAGATCAGGAACTCTAGAAGAATTCAGATTTTTAACACGAGAGTAAACGTAAAAAGAAGGTTTTACAAGACTCACGTTAACAATATTGCAGCAGTACGCACACAATCGAAGCGCAGTAAGGATGGCTAGTGTAACTAGCAAGAATACCACGAAAGCAAGAAAAAGAAGTACGCTATTAACTATTAACGTACCTGTCTCTTCCGAAACGAATGAGTACTGTATCTATGTGTGCGCTACCATCGTTCTCCTTAAGTCT
+
CCBC@CDD@@@BBBBDDDDBC@BBD@BBB?CCCCBB@B@BCCAAADACE@C@CBBBBBBB5B@CBCCBBDCBBB>CBCDCCC5BC@BAIFD9CCFBCBBCCCCBB?BACC@CAB?BBCCCCCCCCCCBBCBB?BDDD=AABBBB@B?C?CBA=BBBCCACA>AAAAAB?CA>@?A>AABBC>BA@;99998.9A?CA@<>@AA?=A8==AA<A<AACBB@BBAAABCAD?AAC=CBB?ABBCCBBBBBBBBBBBBBCBA=?>???<@AAAD<B==9=5;5;888
@ATNG8:00768:05764
GATGGTAGCAGACGTGACAGAGCGCCAGAAGATCAGGAACTCTAGAAGAATTCAGATTTTTAACACGAGAGTAAACGTAAAAAGAAGGTTTTACAAGACTCACGTTAACAATATTGCAGCAGTACGCACACAATCGAAGCGCAGTAAGGATGGCTAGTGTAACTAGCAAGAATACCACGAAAGCAAGAAAAAGAAGTACGCTATTAACTATTAACGTACCTGTCTCTTCCGAAACGAATGAGTACGATGAGATCTCGTGTGCATCGTTCTCCTTAAGTCT
+
?@@D@DCCCCCCBBBDDDCCCCCCB?BCC@CCCDAA>A?A@BBCBB?BB>B?BBBCBBBB3B>AACBBA?A98829AABCCC5EL@E?A@A7A;;8;CCBCDCCC>B?A@=??@=@BDCCCCCECCCCCCCC@BBBB@CBBBBBBB@C@BBC>ABACCCCC@BBBAAA?BC@BBB>AACDE>BBB>BAFFE2AB?BBBBB@@@@<@;@@AA:>:>ACCC?CCCCCAA>A@CCC>BBB?BBCBBBBCBBBAAAB@@@????===?>>B=@@B?B@B?BBBA
@ATNG8:00780:05772
GATGGTAGTACATGATAGACGACACCAGAAGATCAGGAAACTCTAGAAGAATTCAGATTTTTTAACACGAGAGTTAAACGTAAAAAAGAATGGTTTTACAAGACTCACGTTTAACAATATTGCAGCAGTACGCACACAATCGAAGCGCAGTAAGGATGGCTAGTTAACTAGCAAGAATACCACGTAAGCAATGAAAAAGAAAGTATGCTATTTAAACTATTAACGTACCTGTCTCTTCCGAAATCGAATGAGTACAGAGAGTACGATATGTCTACCATCGTTCTCCTTAAGTCT
+
;;;D@CBBCCBBBCCB@?@@955<<7<==9=@AB;5.55)5999944.44.46334555555#5.55;555<6615>2:///////#/:)//:===/=;<,66655<;555)47;;7<<<065:::<<<<>;;;=<BA=AB@@<>>@?@BBA@CABA@<@000<8<;00/=;;6<?:=@@:::<0.*-69(--;;::'---(-7///69888(33(333/6;8;///;*///66686=4::;/3/8:3//////9;:;;====<<<B8>>?CBBC?D??::39>838;>*//..
@ATNG8:00781:05760
GATGGTAGTGTCAGTGCGCGTCGTCCAGAAGATCAGGAACTCTAGAAGAATTCAGATTTTTAACACGAGAGTAAACGTAAAAAGAAGGTTTTACAAGACTCACGTTTAACAATATTGCAGCAGTACGCACACAATCGAAGCGCAGTAAGGATGGCTAGTGTAACTAGCAAGAATACCACGAAAGCAAGAAAAAAGAAGTACGCTATTAACTATTAACGTACCTGTCTCTTCCGAAACGAATGAGTAACACATCGTCGTGTCGTGCTACCATCGTTCTCCTTAAGTCT
+
::<C@C@@AB@@A;;5<<<<96:BB:@BD=ABA@;;8;=<<@00/<6?::;6@>==8;;;';6899?=?>>;;=3<744999(9:8<8==B7@@@:?9699@?99:,:;??>;;924:>:?BBCCCBB@@@A@?BC@A>AB::;????C>A;;7:B@@A@@@=AA?@@C@CC?CCC587<?A8><<8789999%9;9783<859::/5/27:;6;695?;>9A:>====6=99=?6>:;,33733338877333333:99:::333::.33;88278=.3/2;<885
@ATNG8:00789:05794
GATGGTAGCTCACGTACGTCACACGTACTCATTCGTTTCGGAAGAGACAGGTACGTTAATAGTTAATAGCGTTCTTCTTTTTCTTGCTTTCGTGGTATTCTTGCTAGTTACACTAGCCATCCTTACTGCGCTTCGATTGTGTGCGTACCGCTGCAATATTGTTAACGTGAGTCTTGTAAAACCTTCTTTTTACGTTTACTCTCGTGTTAAAAATCTGAATTCTTCTAGAGTTCCTGATCTTCTGGAGATACACATGATACTCTACCATCGTTCTCCTTAAGTCT
+
;4495:@B===B9:6;;;=BACBC@@;;;A@A>BHHH?FEII@CCDCCCB?B@@A@AC@CBGG?B@BCC@??@CC?@@@@>,><9>>AA=ABCD@BBA>AA<??@@@@=AA???????BBB?B@B@@@@;:::<>;;5;888==>;;;=A?:;;<-//<7771;====@====@7;;;DF2>5:488888(8:::=5=<==A?>=9;4::::+7885A=B;>?;>BBC?>>=B>BA;;;>:==C=;<;>>CF?===;;;;;:::=9=>?;71777)/+/5:767
@ATNG8:00791:05764
GATGGTAGCATCATGCATATCTCACCAGAAGATCAGGAACTCTAGAAGAATTCAGATTTTTAACACGAGAGTAAACGTAAAAAGAAGGTTTTACAAGACTCACGTTAACAATATTGCAGCAGTACGCACACAATCGAAGCGCAGTAAGGATGGCTGTGTAACTAGCAAGAATACCACGAAAGCAAGAAAAAGAAGTACGCTATTAACTATTAACGTACCTGTCTCTTCCGAAACGAATGAGTACGTGTGCGACGTGTCTCCTACCATCGTTCTCCTTAAGTCT
+
<DDD?CCCAABCCBBBCCECCCCCD?DCC?CCCCBB?B?BBBBDDD@AA=A?CCBBBCCC2D?BBA?ABBCBBB9@@@@AAA5AD=C5;;;.;AB>CBCBCCDCDAB@BB>BDD?CCBABDCCBAACCCCCB?CDBB?BABBAAAB>C@CCB?AAACCCD@BBBABB@BB?A@@9??<><8?@@;=????1?C?C@??CCBAA7;8;BAA7;7;ABBC?CCCBBBA=@=@AA<BCC?BAADBBBAAABBBBCCCC?>@BA;@>A<BA>>B@BBB?B?B>B>=>
@ATNG8:00792:05783
GATGGTAGTATAGAGCTCTACATAGTACTCATTCGTTTCGGAAGAGACAGGTACGTTAATAGTTAATAGCGTACTTCTTTTTCTTGCTTTCGTGGTATTCTTGCTAGTTACACTAGCCATCCTTACTGCGCTTCGATTGTGTGCGTACTGCTGCAATATTGTTAACGTGAGTCTTGTAAAACCTTCTTTTTACGTTTACTCTCGTGTTAAAAAATCTGAATTCTTCTAGAGTTCCTGATCTTCTGGGCAGACTCTCACACGCCTACCATCGTTCTCCTTAAGTCT
+
;;@C@CBCBCCCCCBCCCCECCCCCCCCCCBB@BBBB=BC@C@CBBBBBC@BBA@@?C?CBBB>B>??>CCCCCA<77787(8?<@BCC>BBBB;=>B?BA:>>@@@A>AABADAAA6<<A=A=>><>9<<<:<AAA<>=?<==>?@?@>>:;:=:=??<@@<@<@@@@@@BAA7:6===-:)/)/////(/<///-8AAAAAA>;;4:::::';>>>A=A<==:=??>>>@<?<?@????<?AAA:@787@@>>>??>?>>:>=?=><==>9==><A<A;>>>A
@ATNG8:00798:05778
GATGGTAGCTCTGCTCTGACTCTCGTACTCATTCGTTTCGGAAGAGACAGGTACGTTAATAGTTAATAGCGTACTTCTTTTTCTTGCTTTCGTGGTATTCCTGCTAGTTACACTAGCCATCCTTACTGCGCTTCGATTGTGTGCGTACTGCTGCAATATTGTTAACGTGAGTCTTGTAAAACCTTCTTTTTACGTTTTACTCTCGTGTTAAAAATCTGAATTCTTCTAGAGTTCCTGATCTTCTGGTGTCTGATCTGTATCACTACCATCGTTCTCCTTAAGTCT
+
:55>;ABBBBCCBBBCCCCCCCDBAAAAADCC@BCCC=BD?C?BBCDBBB@CCCCC?C@BCBB?B>BBCCCCCCB=>@A@@0>C=BBBC=BAAA>BBC@DA;;;BCBCACECBBBBB?BBB?B@BBDCC@@A@BBDC>BBCBBBBBBBABABAA@=@@@>AC@C?BBCCDCCBB@B@AAA9A?C?CCBBA,AA;;<;.;CCABCB;;;@DEDD5DCCBB>BADF?BBEBCBC@D?BBCCBA?A@A<@B@@@ABCAABCCCCC@@@B?CB;;;?DBB?B@C@BABB
@ATNG8:00806:05796
GATGGTAGAGAGAGCTCTCTCATCGTACTCATTCGTTTCGGAAGAGACAGGTACGTTAATAGTTAATAGCGTACTTCTTTTTCTTGCTTTCGTGGTATTCTTGCTAGTTACACTAGCCATCCTTACTGCGCTTCGATTGTGTGCGTACTGCTGCAATATTGTTAACGTGAGTCTTGTAAAACCTTCTTTTTACGTTTACTCTCGTGTTAAAAATCTGAATTCTTCTAGAGTTCCTGATCTTCTGGATACACTCTTGTGCACCTACCATCGTTCTCCTTAAGTCT
+
;55=8=BCBBCBBB>666>>>@A>B=666;;;@BDBC>DD?A>ACBAA@>9;7>00+/6::;A@C=@BAA@@>;?7:::;:)8<6CBBB>BBBA<@::39>;=?<;8?137@@BBBC?@@;=A=B>>886@B<AABB:>>?;;:??B>>>@988>1856156/64777??;<;<588@@@5@6=8<<@@>/<=:;;1:;>::99;56-/787*7///86>6AA=?>>>?>?<A<@@:669-//@9===>>>A@@7;;AA@@7;;=:>>??@7;;>:>8=9>==A
@ATNG8:00807:05798
GATGGTAGTGTCATATGAGAGTGTGTACTCATTCGTTTCGGAAGAGACAGGTACGTTAATAGTTAATAGCGTACTTCTTTTTCTTGCTTTCGTGGTATTCTTGCTAGTTACACTAGCCACCCTTACTGCGCTTCGATTGTGTGCGTACTGCTGCAATATGTTAACGTGAGTCTTGTAAAACCTTCTTTTTACGTTTACTCTCGTGTTAAAAATCTGAATTCTTCTAGAGTTCCTGATCTTCTGGATAGCGACGCGATATACTACCATCGTTCTCCTTAAGTCT
+
455<8>CBBBBABDDEFCCCBCCGCC@A@B;;5;@AD?CC@C@BDBCECC>AA6669=8=BCB=A>AB@@@;;:C=@?BBA0??;::>>8>@@@<@AC?CD?BBBBBB@CECCCCCDABBB>B@CAAAAAADACCCD?BCCCCCCCBCBCBBBBB@DDCCD@D=?@BEECCCCBCBBBB<A>C;;;;;;*;CCCC>ABCCCCCCBB@BDDD5BBCCBAC@CC@CBA;;;;:;@CBBEBB?BBCGBCCCCHCFAAABBEECCCCC@AAACD@CAB?B@DACAAA
@ATNG8:00812:05770
GATGGTAGGACGAGCGTCTGAGAGGTACTCATTCGTTTCGGAAGAGACAGGTACGTCAATAGTTAATAGCGTACTTCTTTTTCTTGCTTTCGTGGTATTCTTGCTAGTTACACTAGCCATCCTTACTGCGCTTCGATTGTGTGCGTACTGCTGCAATATTGTTAACGTGAGTCTTGTAAAACCTTCTTTTTACGTTTACTCTCGTGTTAAAAATCTGAATTCTTCTAGAGTTCCTGTCTTCTGGCGCGTATGTATGTCGCCTACCATCGTTCTCCTTAAGTCT
+
;55<:65;?BA@??;;?@AAAAAA@BBCDCBB?B;;;0;A5;7<@ACBBBACBBACAC>A@BC@C@BBBDCDBCB@;;;;;*9B49:@D8GCBB@BCC?BB:;;BBBB?BCGCBBCC@CCCACACCCCBBBC@CCBC?@BDCAABBCCBCCE;;;?;::49@;>;@B@@@AB@@=B:;:;&98>8:::::'94949/5@AABCC@>?29999$9@;==6?=BC>CCC;;;B@C@CCDCC@CECACCDBBCCBBCBCCCAA=;;;@BCDBI@CBCACAGACCBB
@ATNG8:00774:05856
GATGGTAGCTCTGCTCTGACTCTCGTACTCATTCGTTTCGGAAGAGACAGGACGTTAATAGTTAATAGCGTACTTCTTTTTTCTTGCTTTCGTGGTATTCTTGCTAGTTACACTAGCCATCCTTACTGCGCTTCGATTGTGTGCGTACTGCTGCAATATTGTTAACGTGAGTCTTGTAAAACCTTCTTTTTACGTTTACTCTCGTGTTAAAAATCTGAATTCTTCTAGAGTTCCTGATCTTCTGGATACACTCATGTGCACCTACCATCGTTCTCCTTAAGTCT
+
8:8959::::::::<4555665>==>?996:<39499(44.45:::;;65.5<5516466==<=:<<///77//)555555#5545555)5:;<6;;=8<<9<<;;;>:==@>==<<05598<7666=@699?CC>B?CBB99;@;::?@>AACC?@A@=A?594999@966;;;;5555&54>455555$559<<3;;666=;99939999(9::55055;:9>;//0//)/176788>9>;=8<;>965<<=655;><;7;>>055<34.444.4.3-3:::
@ATNG8:00775:05829
GATGGTAGCGAGCGAGTGTGTATACCAGAAGATCAGGAACTCTAGAAGAATTCAGATTTTTAACACGAGAGTAAACGTAAAAAGAAGGTTTTACAAGACTCACGTTAACAATATTGCAGCAGTACGCACACAATCGAAGCGCAGTAAGGATGGCTAGTGTAACTAGCAAGAATACCACGAAAGCAAGAAAAAGAAGTACGCTATTAACTATTAACGTACCTGTCTCTTCCGAAACGAATGAGTACAGAGAGTACGATATGTCTACATCGTTCTCCTTAAGTCT
+
AAAB>BBBCBCBBBBBBBC@AAGCC@EBCACCCC:::;>BBABBBC?BB?C@CCA;;;;;';;AB>BA<CCCIE>CCBBBBC5BC=C4;;;6;ED?BBCCCCCCD?C?BB?A@D?@@@BBBBCCCBCCCC::9;BBC?CCBDCGBB?C@ICC@CCCCCCCC@CCCBAA?AA@BBC=AACCF<?>B=????>.@C?89:BBBBBB@B@B>>??B@B@CCC@DCCBBBB>@?@BF@DCB@CAAACDCCCDBBBAA@@>>?BBABBA????@??BBB>=8=:>:;;
@ATNG8:00780:05841
GATGGTAGTAGTACACTAGTCATACCAGAAGATCAGGAACTCTAGAAGAATTCAGATTTTTAACACGAGAGTAAACTGTTAAAAAAGAATGGTTTTACAAGACTCACGTTTAACAATATTGCAGCAGTACGCACACAATCGAAGCGCAGTAAGGATGGCTAGTGTAACTAGCAAGAATACCACGTAAATGCAAGAAAAAACGAAGTTACGTCATATTAACTATTAACTGTACCTGTCTCTTCCGAAACGTAATGAGTACTACTCTCAGAGTACACACATC
+
9;>><@>@;?B>@????>>>>566>8<<<8=;;;==1916;;77<<)//)/)-5//-777'7(---///7;::=4333/)/////#//)/97899+778(-----9/334//0664///*//::<556<<<:99955.55::5;;;<<<==5;6;6529=@;?4598556>>>7<;4333-33333;.333:4333333#339,33,337773339494:::9385////.3.367666526297>48///06999<9998:9@@9668-----463235
@ATNG8:00781:05819
GATGGTAGTGTCATATGAGAGTGTGTACTCATTCGTTTCGGAAGAGACAGGTACGTTAATAGTTAATAGCGTAACTTCTTTTTTCTTTGCTTTCGTGGTATTCTTGCTAGTTACACTAGCCATCCTTACTGCGCTTCGATTGTGTGCGTACTGCTGCAATATTGTTAACGTGAGTCTTGTAAAACCTTCTTTTTACGTTTACTCTCGTGTTAAAAATCTGAATTCTTCTAGATTCCTGATCTTCTGGTATGACTAGTGTACTACTACCATCGTTCTCCTTAAGTCT
+
;45505<>>CBA@@;;@ABBCGECBBBB@@@A?BABB<@B<A>A@@@;<<:>>><;7?=@@<=5;6;::==//)/:3//////#/99/:<<=6<<A@?B;::9A?B:;9BC@BBBBCCCCACAA=B>BBABGEDE@BA@@=A@@;;:::BABAAA@@@;@AA?BC@C@CB;<;ACBC@BBBBB7A=A<;;;;;*;@CCC=CBA;;;;:9>8@AAB0:99::4:=EC?BBB;;:;@:>CC@??799B?BBDEAAB<<;DBBCCDDCCCACCCCD@B;;5;5;<AABB
@ATNG8:00792:05833
GATGGTAGTGTCATATGAGAGTGTGTACTCATTCGTTCGGAAGAGACAGGTACGTTAATAGTTAATAGCGTACTTCTTTTTCTTGCTTTCGTGGTATTCTTGCTAGTTCACTAGCCATCCTTACTGCGCTTCGATTGTGTGCGTACTGCTGCAATATTGTTAACGTGAGTCTTGTAAAACCTTCTTTTACGTTTACTCTCGTGTTAAAAATCTGAATTCTTCTAGAGTTCCTGATCTTCTGGAGATACACATGATACTCTACCATCGTTCTCCTTAAGTCT
+
@@BB@CCCBBCBBBLDBBBDGICCCCAA@C00+000+/7)/)/:9@969.5;;A@=@;@A9;0;=A@>>55555.5;===+=>;>@>>4<9;929@@;=@;????;;6;CBBBCC@BED?B@BCDDCCCCACBBB@CCCCCCCCCGE@AABAA>@@A<@B?B@ECBB@@ACC?B;;;;.;<A?CBDC:BB;;;7;ABBDCBA;;5;;;;*;@@;:494::2:DA;;9B;A6;9?AAB?@BB=@?A<;;C;;;;;@@@BCC@A>?A@@@=@@@9@>@=ABBB
@ATNG8:00796:05814
GATGGTAGCTCTGCTCTGACTCTCGTACTCATTCGTTTCGGAGAGACAGGTACGTTAATAGTTAATAGCGTACTTCTTTTTCTTCTTTCGTGGTATTCTTGCTAGTTACACTAGCCATCCTTACTGCGCTTCGATTGTGTGCGTACTGCTGCAATATTGTTAACGTGAGTCTTGTAAAACCTTCTTTTACGTTTACTCTCGTGTTAAAAATCTGAATTCTTCTAGAGTTCCTGATCTTCTGGTGTCTGATCTGTATCACTACCATCGTTCTCCTTAAGTCT
+
:59?;>BBBCAABGD@@ABCFJCCCDCDCB@@=?BBB>CD@C?@@CDDD@CCCBC@C@DBCB@C@BCBBCCCBA>AAA@A,@A>;;;0;?@@>A;;6:A6:::?CD@AAABAAAC?BBC?D?AAAABBBB@BBBB;>>CBBAAAAAAAA???A;CCD@CC@C@DDCCBCBCC@ECCCD;D@C@BCED:BBAA@7;;ABFCCCBB@CDDG2CAAAC@C@CC?BBBBBBE?B=??BGFC>A@C@CCCCCCBACCCDDBBAAACC?BBCCC>AA@?A8>;>@@@
@ATNG8:00765:05865
GATGGTAGGTGCACATGAGTGTATCCAGAAGATCAGGAACTCTAGAAGAATTCAGATTTTTAACACGAGAGTAAACGTAAAAAGAAGGTTTTACAAGACTCACGTTAACAATATTGCAGCAGTACGCACACAATCGAAGCGCAGTAAGGATGGCTAGTGTAACTAGCAAGAATACCACGAAAGCAAGAAAAAGAAGTACGCTATTAACTATTAACGTACCTGTCTCTTCCGAAACGAATGAGTACGATGAGAGAGCTCTCTCTACCATCGTTCTCCTTAAGTCT
+
CBBB@CCC@BBBCCCBBBHCCCCBB@CCC@CBAABB?B=@@CBBBB?BC@B>ABB::;:;*;>ABCCCDDDCCC<@A99999*9C<B:AA@7@AA=AABABBBBC@D@CA?A@A?CCBBBBCCBBBFAAACC@CCBB@CBBBBBAB?C@CBB?BBBBCCCC?BCA@AB?@A>ABB<>>BAA:ABB?BCCCC3AA>ABBBBBBBA5878==@5;5;?;;;@CBA@@BB@BACCC=BBC@CCCCDCCDBBBBBAAAAA>>>@899>??CB==@=A??<?<A=A::9
@ATNG8:00774:05900
GATGGTAGTGTCATATGAGAGTGTGTACTCATTCGTTTCGGAAGAGACAGGTACGTTAATAGTTAATAGCGTACTTCTTTTTCTTGCTTTCGTGGTATTCTTGCTAGTTACACTAGCCATCCTTACTGCGCTTCGATTGTGTGCGTACTGCTGCAATATTGTTAACGTGAGTCTTGTAAAACCTTCTTTTTACGTTTACTCTCGTGTTAAAAATCTGAATTCTTCTAGAGCCTGATCTTCTGGGCAGACTCTCACACGCCTACCATCGTTCTCCTTAAGTCT
+
@CEE@BAACCBBB@AACBCCCCCCCCCBBBBC?B@@A<@E?C?BCDDBBBACCIFF@C?BBDD?C@CCCCCCCDDADDCCC3CB?AADD=C??A@BBDACC?ABBCDCACCCCCCGCACCD@C?BBCDCCCCADCBB?BDDCEBBCCDBBAAD??<@BB?BC?B?BCBBCFCCB=@;;;;.;>C@;;;;;*;BBCC?DCCCDCCBBB5;<;;*;@@AB?C?CC@BA@@CBC@CBBCCC?CBBB>BCCCCBBBBBBBACDADBC?CCBCC@CCC?B?B?CCCB
@ATNG8:00781:05893
GATGGTAGAGAGAGCTCTCTCATCGTACTCATTCGTTTCGGAAGAGACAGGTACGTTAATAGTTAATAGCGTACTTCTTTTTCTTGCTTTCGTGGTATTCTTGCTAGTTACACTAGCCATCCTTACTGCGCTTCGATTGTGTGCGTACTGCTGCAATATTGTTAACGTGAGTCTTGTAAAACCTTCTTTTTACGTTTACTCTCGTGTTAAAAATCTGAATTCTTCTAGAGTTCCTGATCTTCTGGTGAGATATGCATGATGCTACCATCGTTCTCCTTAAGTCT
+
:77>;=:@BBBBBBB;:9;966>=BA@A@;CC?CCBG?DD?C@CC;:;CC?BCDBB@C@@@BE9=9=====B==B8CC?==+8717333(3=:;=BA@:=@,00//99*/4;====B>?<8587;:;>;<??;99<?8<::;==;;;=>>>8//95///3886=5@@@B=<<==58::79,:;A<??DEK.=>>??-88===;;;:A<====,9///8590:;=B@@;;::;?:??;;:=7<;;7;AAC=>>>>>A>>>?A>:;<9///6>7<771;5;5;>??
@ATNG8:00801:05902
GATGGTAGTATATCGCGTCGCTATCCAGAAGATCAGGAACTCTAGAAGAATTCAGATTTTTAACATCGAGAGTAAACGTAAAAAGAAGGTTTTACAAGACTCACGTTAACAATATTGCAGCAGTACGCACACAATCGAAGCGCAGTAAGGATGGCTAGTGTAACTAGCAAGAATACCACGAAAGCAAGAAAAAAGAAGTACGCTATTAACTATTAACGTACCTGTCTCTTCCGAAACGAATGAGTACACACTCTAATATGACACTACCATCGTTCTCCTTAAGTCT
+
//8;5<?BAAA>9;;;666@@A@C>7;;=.44:5554949<<666<:>=8=;0000/:::':68///988:<:::08<44444$4<5:.333&38:5;:::88=::4:<>>:>AB?C>>=BBBCCCDGCBBBA>AAA@=A???BBBB?B@C;;;;CBBBCBB?AAACCC@BB????:??:::28=>;99:9::%9<;<?=:>>A>91513588)/)/9><<;@CAAABB>A>AFD>B9979>?ACCCBABDDCCC?BC@@>==AA@B=@=>>C=A??=?=A>A???
@ATNG8:00810:05866
GATGAGAGAGCTGTAGCGCACCCAGAAGATCAGGAACTCTAGAAGAATTCAGATTTTTAACACGAGTGTAAACGTAAAAAGAAGGTTTTACAAGACTCACGTTAACAATATTGCAGCAGTACGCACACAATCGAAGCGCAGTAAGGATGGCTAGTGTAACTAGCAAGAATACCACGAAAGCAAGAAAAAGAAGTACGCTATTAACTATTAACGTACCTGTCTCTTCCGAAACGAATGAGTACTATGTAGAGCTCTATACTACCATCGTTCTCCTTAAGTCT
+
@A@CDGDDCBBBCCCCCDBBCC>CCC@CCCBBBAC?BBCBBBC@CC@C@CAA@@@@@2@?CBBBCCBBA@>6?>9;::;.;D@F@CCC;CCGABBBBBBBBB?B?CC@BBC@CBBBCCDDABACC@@@C@DDCC<@?BCBB@B>C@CAA>BBBBBCCB?AAA@AA@BB?889799ABB=BBA>@@@AB2>A=C;::ABAAA:=:==>>7;7;BCBB?BBA@A??;?>ACC>BBB?BBBDCAAAB@@AAA>>>>>=:::;;;@=BAAAA;A@@<@<>;>>>>
@ATNG8:00811:05897
GATGGTAGGCGAGAGTGAGACGCAGTACTCATTCGTTTCGGAAGAGACAGGTACGTTAATAGTTAATAGCGTACTTCTTTTTCTTGCTTTCGTGGTATTCTTGCTAGTTACACTAGCCATCCTTACTGCGCTTCGATTGTGTGCGTACTGCTGCAATATTGTTAACGTGAGTCTTGTAAAACCTTCTTTTTACGTTTACTCTCGTGTTTAAAAATCTGAATTCTTCTAGAGTTCCTGATCTTTCTGGTGAGATATGCATGATGCTACCATGTTCTCCTTAAGTCGT
+
;55>:ACC@C@;96;;BCDA@@CDECCBAC<;5<;;;6;D?B@CBBCBBB@C@=00,0+0<<<:?;<>?BBB=?C9BB===+<<7B:@@5>;?A595<8??==?><AB>BAAABBDD?B?@5;5;=6666675::::58889:777999::5558,225222+2278>>AB@@@8:6=<<.<)/)//889*9<==>/86>;968;552)/;:<,=///;06177/5A>?>>>:>;:::>;;;3;>><========A@?=>=>>>???<@;;;:==A<@<@=AB677
@ATNG8:00774:05930
GATGGTAGCACGAGTCACTCATATCCAGAAGATCAGGAACTCTAGAAGAATTCAGATTTTTAACACGAGAGTAAACGTAAAAAGAAGGTTTTACAAGACTCACGTTAACAATATTGCAGCATTACGCACACAATCGAAGCGCAGTAAGGATGGCTAGTGTAACTAGCAAGAATACCACGAAAGCAAGAAAAAGAAGTACGCTATTAACTATTAACGTACCTGTCTCTTCCGAAACGAATGAGTACTGCGTCTCACTCTCGCCTACCATCGTTCTCCTTAAGTCT
+
@CCC@BCCAB@A?CCCCBDCCCC??:=BB@BCCCBA<A>BCCCCCE@@@?@?BAB;;;;;*;=@@?CCECCCCC:>9;4444$4:6;.555&5@>:@:9<CDC;;7;<@A?CCB?CDDCCBBACDCCCBB@@<@AAA?C;<<BBDD@C@DAA>ACCB???C>BBBB@?=@A?BBB<??BBH>AAA?@@ABB2BD?BBBBCC>?A>A>ABAA>A>ACBBB?BBBBBBB?B?BBB=BCE@BBBC@@@:::AABBBAA@ABBCC?BBC?BBABB>BBB@B<><>A@A
@ATNG8:00785:05917
GATGGTAGTATCTGTCTACGAGAGCCAGAAGATCAGGAACTCTAGAAGAATTCAGATTTTTAACACGAGAGTAAACGTAAAAAGAAGGTTTTACAAGACTCACGTTGACAATATTGCAGCAGTACGCACACAATCGAAGCGCAGTAAGGATGGCTAGTGTAACTAGCAAGAATACCACGAAAGCAAGAAAAAGAAGTACGCTATTAACTATTAACGTACCTGTCTCTTCCGAAACTAATGAGTACTGTATCTATGTGTGCGCTACCATCGTTCTCCTTAAGTCT
+
<B@@;:87;@0//<<<;A@:5////)/9:4:<544@4945A<455=9==@B?::8=8?>@1@?BBBAAC@BBCE=99;CCCC5BB@B?CLG<CBD@B;;;BBBDC::;CB@BCB@BABBCDCDAACBBBBBB?A@>>9?AABCCBB?B?B??>?CCFBABC@CCCCA@>@D@AAA7<;>>=1;;<7<====/?A<@;:;AAAAC8:7;>==6;6;ABBB?BB@@?@?;?=@@@;@??<?CCBBBB??@BBCBBAAAAAAABBB=>:>@@@@<===:>8=8=;;;
@ATNG8:00787:05923
GATGGTAGTGTCAGTGCGCGTCGTCCAGAAGATCAGGAACTCTAGAAGAATTCAGATTTTTAACACTAGAGTAAACGTAAAAAGAAGGTTTTACAAGACTCACGTTAACAATATTGCAGCAGTACGCACACAATCGAAGCGCAGTAAGGATGGCTAGTGTAACTAGCAAGAATACCACGAAAGCAAGAAAAAGAAGTACGCTATTAACTATTAACGTACCTGTCTCTTCCGAAACGAATGAGTACGTGTGACGTACGTGAGCTACCATCGTTCTCCTTAAGTCT
+
@<@B?BCCCCCBBBCCCCCCCCCCEGDCC@CCCCCCBC@BBCCCCC?CC?C?CCB@@@??1?>BCAAABCCBBA8?=9;;;;.;D@D=AAA9ACCACFFCCCDDD?B?BB?BDD?BBAABBBBCCCCCCCAA>ABBC?CACAAA@C?E@C?@>@CCCCCCC?BBBBBB?BC?>>><>>BBC>?>??BBBBB3BB?C@A@CAAAA<A9=>AA<@:>ABBB@CBABBDD>?=?CC>CDC?AAABBBBBCCCCBBACCCCCCCCBBBC@CAAAC?BBC=<696@B?>
@ATNG8:00799:05915
GATGGTAGCTCTGCTCTGACTCTCGTACTCATTCGTTTCGGAAGAGACAGGTACGTTAATAGTTAATAGCGTACTTCTTTTTTCTTGCTTTCGTGGTATTCTTGCTAGTTACACTAGCCATCCTTACTGCGCTTCGATTGTGTGCGTACTGCTGCAATATTGTTAACGTGAGTCTTGTAAAACCTTCTTTTTACGTTTACTCTCGTGTTAAAAATCTGAATTCTTCTAGAGTTCCTGATCTTCTGGGTCTACGCTCGTCGCGCTACCATCGTTCTCCTTAAGTCT
+
888@;<?AA>=<?<99555;<>B>>><;;;::;@?AD=BB@B@BBBBBBD?AAABB>B?B@BB?C@AA@B<@;<>7544444#4;599;?4:;;;7;;>9==5;554::59;>>>;@@;@@@=@?BBCBCCCC@CBBB?BAA000=>><>>900::1;//)/73869>===@>=>266<<<+<5;.59AAB,@D;;;79B??:99>>>29999'999999==@@=BB@A@AD@D=@?>CCC89:CB<ABAA;;;CBBBCCB;;;AA>AAAABACJD>A@@AA@@B
@ATNG8:00799:05931
GATGGTAGAGTACAGTGTAGTAGACCAGAAGATCAGGAACTCTAGAAGAATTCAGATTTTTAACACGAGAGTAAACGTAAAAAGAAGGTTTTACAAGACTCACGTTAACAATATTGCAGCAGTACGCACACAATCGAAGCGCAGTAAGGATGGCTAGTGTAACTAGCAAGAATACCACGAAAGCAAGAAAAAGAAGTACGCTATTAACTATTAACGTACCTGTCTCTTCCGAAACGAATGAGTACTATAGACTATCTGAGACTACCATCGTTCTCCTAAGTCT
+
=C;;654444549;95556659;?@;?;>6;????A?B=A@>995505<9<8<@A==@@@,>29999@?A?789,9<;;999$9;;;9>>=4?A@>AFCCCCBAA7;6;@?BAB?BAAABAAAEDBBBCA@@?AA@A=@@AACBBB?B?A<;6:A::;CBE@CBCCAD@BC????@B@@AA799A?BCCCC3CC?BBBBB==>>:>:>888=A=;;A@@?BBBAAAC?B>AAD=C9979AAABBBAAA:97>?<<ABB7337733,37666169:*//5:;:<
@ATNG8:00800:05941
GATGGTAGCACACGAGATCTCATCGTACTCATTCGTTTCGGAAGAGACAGGTACGTTAATAGTTAATAGCGTACTTCTTTTTCTTGCTTTCGTGGTATTCTTGCTAGTTACACTAGCCATCCTTACTTCGCTTCGATTGTGTGCGTACTGCTGCAATATTGTTAACGTGAGTCTTGTAAAACCTTCTTTTTTACGTTTTACTCTCGTGTTAAAAAATCTGAATTCTTCTAGAGTCCTGATCTTCTGGGTGCGCTACAGTCTCTCTACCATCGTTCTCCTTAAGTCT
+
;44=:>CCCCCCAABCCDCCCBBBBCBCELCD@CCDC>CC@CACCDDCCC@CCBA@?A@CBCC@C@BBBCCCCBB?BBCCD3BB<?@ED>CCCC?CCB?CC9::ACBB?BBBBDBBA?BBD?B?BBB<>>AA;ABBB>><<688????===?>>>;>>>=;:7<=@@@@@===A=@>>>>2=7:7778787%8=8795(2/./98//.6059998&87755156==5;AA??>>=58557=<7:;:7.9:<9;A?A===@>==>A@@<@;;;?<?AA<@:=:=@?=
@ATNG8:00775:05981
GATGGTAGCTCTGCTCTGACTCTCGTACTCATTCGTTTCGGAAGAGACAGGTACGTTAATAGTTAATAGCGTACTTCTTTTTCTTGCTTTCGTGGTATTCTTGCTAGTTACACTAGCCATCCTTACTGCGCTTCGATTGTGTGCGTACTGCTGCAATATTGTTAACGTGAGTCTTGTAAAACCTTCTTTTTACGTTTACTCTCGTGTTAAAAATCTGAATTCTTCTAGAGTTCCTGATCTTCTGGATATGAGTGACTCGTGCTACCATCGTTCTCCTTAAGTCT
+
@BDK@CCBBAABBCCCBBBCCDCCCDCBB@@@=@BBB?A@>A@CCCCCCB?BBB:;:;@BCAA<B@CBBBCAA=?<@@A@@0000/>;@3?995495516<159BB@A@BCDCFBCGACBC@B?BCBCBCCC?CCBB?CCCCDBBBB@@ABBBAA<@@@;@B?A?AABBBBAABACBBBB;B@C?AAABB0ABCCC=C=;;BB;;:@4;;;;*;??;:8;>AA?ABBBBAB?B?BCBCCC?CCEABBBBBBBBCECBBA;;;@@@=@CAAB;=@@6:6:@CCBA
@ATNG8:00780:05981
GATGGTAGTGATACAGATCAGACACCAGAAGATCAGGAACTCTAGAAGAATTCAGATTTTTAACACGAGAGTAAACGTAAAAAGAAGGTTTTACAAGACTCACGTTAACAATATTGCAGCAGTACGCACACAATCGAAGCGCAGTAAGGATGGCTAGTGTAACTAGCAAGAATACCACGAAAGCAAGAAAAAAGAAGTACGCTATTAACTATTAACGTACCTGTCTCTTCCGAAACGAATGAGACATGAGATCTCGTGTGCTACCATCGTTCTCTTAAGAT
+
777:287?;44449:99565<566;69;@.55:594.45999444:5998<;@::;<>??+?688843399333(3794444$4;6;.444&5;;6<669GA==D=@;9909A@8???BCCCCEDBB:9:@@?ABBB=@????CCC==9=00*/97///<<7;;<5556::63734889:<6;9;4333333#37177:;::<B:;=;99=?6A<?>CAA>AC@@?BC?A:>>=9>9849?@@AAA@>><;??>987;;;;;<<897759(//--(-(---
@ATNG8:00784:05967
GATGGTAGTGCGTGAGTGAGGAGACCCAGAAGATCAGGAACTCTAGAAGAATTCAGATTTTTAACACGAGAGTAAACGTAAAAAGAAGGTTTTACAAGACTCACGTTAACAATATTGCAGCAGTACGCACACAATCGAAGCGCAGTAAGGATGGCAAGTGTAACTAGCAAGAATACCACGAAAGCAAGAAAAAGAAGTACGCTATTAACTATTAACGTACCTGTCTCTTCCGAAACGAATGAGTACTGTATCTATGTGTGCGCTACATCGTTCTCCTTAAGTCT
+
@AAB?BCCBBBCCBBCBBCD@DCCCC?BABDCCBACC@C?BA@@CCA@AA?A?AABBBAAB3B@CBBBBBBBBBA;A@:::::*:A=C@DDD;EDD@CBBBCCCCC?B??@>@BB@CBCCBCCCCCCBBBA@@?@CCC?BBCCBBBB>C?CBB?BD@CCCAA>ACBBAA?CC?BBB?CBBBC<ABB?BCCCC3CC?BBBBBB@>>:>7>?DD;@;@AABB@CC???BA?B@BBC?BBB?BCBCBBBBBBBBDBAAABBABBB@@BAAAADD=D??;@<@<A@@?
@ATNG8:00796:05968
GATGGTAGCGCACACATAGATACAGTACTCATTCGTTTCGGAAGAGACAGGTACGTTAATAGTTAATAGCGTACTTCTTTTTCTTGCTTTCGTGGTATTCTTGCTAGTTACACTAGCCATCCTTACTGCGCTTCGATTGTGTGCGTACTGCTGCAATATTGTTAACGTGAGTCTTATAAAACCTTCTTTTTACGTTTACTCTCGTGTTAAAAATCTGAATTCTTCTAGAGTTCCTGATCTTCTGGACAGAGTGTGCAGATACTACCATCGTTCTCCTTAAGTCT
+
55::6;595:<AABB@?@AB996566;;A?CC:?@AA;AD6926<<<=?>9<<>;;5;7;9::7;7;?>?@?A@@9<<<::'44.48;?6A<;;5;;<7<C@BBBB::499@?>@AA=;;;<>499;;A>==8<@<@8ACCCCCDCCCCBBAA@A>;;;=AC@D?BCCDDBCBC?;;;CC3@4:4:;;;;*;==@A6@@==@<665:7<??@+>666;7;:>>;==;;;==9=8<B:00=,/0=<??<=A;;<<<==>>;;;<<;9;>>>>6:;;6?;?;0///
@ATNG8:00798:05970
GATGGTAGCTCGTGATGATATCTCCAGAAGATCAGGAACTCTAGAAGAATTCAGATTTTTAACACGAGAGTAAACGTAAAAAGAAGGTTTTACAAGACTCACGTTAACAATATTGCAGCAGTACGCACACAATCGAAGCGCAGTAAGGATGGCTAGTGTAACTAGCAAGAATACCACGAAAGCAAGAAAAAGAAGTACGCTATTAACTATTAACGTACCTGTCTCTTCCGAAACGAATGAGTACGAGAGAGCACACGTGTCTACCATCGTTCTCCTTAAGTCT
+
@@@B?BBBEDAAACCCDCCCCCCC@DBB?BCCC??<?<??CBCBD@DD<?>>AA88988)8??BBBBCBBBB@8<?78888(9@;@<AAA9AAB?BAAABAAAA<A<AA=AAA:??>>>;;;AAA??AA<<8=C>>:><>>@@@A<@<@>B?>DAAAC>>:>>>>BB=@B>BA?<??AAD>B=<477666(6=6==AA???AA<?=?A=<4949?>>>=@@@>><<:=<ACA8@BC?CBBBAA@BB@@@@@???@@@=>>AAAA;>>??A=AAA<A<A:>>>=
@ATNG8:00800:05980
GTTGGTAGTGTCATATGAGAGTGTGTACTCATTCGTTTCGGAAGAGACAGGTACGTTAATAGTTAATAGCGTACTTCTTTTTCTTGCTTTCGTGGTATTCTTGCTAGTTACACTAGCCATCCTTACTGCGCTTCGATTGTGTGCGTACTCTGCAATATTGTTAACGTGAGTCTTGTAAACCTTCTTTTTACGTTTACTCTCGTGTTAAAAATCTGAATTCTTCTAGAGTTCCTGATCTTCTGGGATGTGTGCGCAGTGCCTACCATCGTTCTCCTTAAGTCT
+
59043797/0////555;>;@BCCCCCC@@;98:BBA8??9B:BCECB==8<5:5;5?=@@BB=@<@AA@CBBBB><;;;;.;C@C;;;7;BAB@BAB@BB?<;;C;;8;@>?A@99.5@@7A?990A0/0=8=>?C=BBCCCBBCBBB@A@AB@BBA=@@5;4;???:9:>?;?000+0*0)00000$/;<<=466<<<665;;.5555$5<<<>9=7;;6;59:D9:49<>>>B@@;@=<<3<0/0>//5;@?<<<@<@@@:;:::;.55<.5167==::
@ATNG8:00800:05996
GATGGTAGCACTAGTCACTCATATCCAGAAGATCAGGAACTCTAGAAGAATTCAGATTTTTAACACGAGAGTAAACGTAAAAAGAAGGTTTTACAAGACTCACGTTAACAATATTGCAGCAGTACGCACACAATCGAAGCGCAGTAAGGATGGCTAGTGTAACTAGCAAGAATACCACGAAAGCAAGAAAAAGAAGTACGCTATTAACTATTAACGTACCTGTCTCTTCCGAAACGAATGAGTACGATGAGAGAGCTCTCTCTACCATCGTTCTCCTTAAGTCT
+
=BBC?BCCCCBABCCCBBBCCCCDD?CBC?B@AB::9;@CCHCCCB@CC?C@BAA;;;;:*:?CCBACCCC@??7<?:;;;;*;A=A<@@@7@BB>BCCCBBCCB@B@CC?CCC@CCCCCCCCCCCCCDBBB@DDBB?BCCCCC??<@@CAB?BCCCCCDB@BBCAAA@BA=A??;?A@@@<>>>?BBDCC3CC?BBAACCBDD7:8;A?>5;5;@CBB?BB???AA>A?BBC>CDD?BBBBBBBBDCBCB@ABC@@===@@>>>;>>@?B?CFC;>7:7:==>
@ATNG8:00802:05987
GATGGTAGGCGTGTGAGAGTCTGCCCAGAAGATCAGGAACTCTAGAAGAATTCAGATTTTTAACACGAGAGTAAACGTAAAAAGTAAGGTTTTACAAGACTCACGTTAACAATATTGCAGCAGTACGCACACAATCGAAGCGCAGTAAGGATGGCTAGTGTAACTAGCAAGAATACCACGAAAGCAAGAAAAAGAAGTACGCTATTAACTATTAACGTACCTGTCTCTTCCGAAACGAATGAGTACGAGAGTCAGAGCAGAGCTACCATCGTTCTCCTTAAGTCT
+
555B:BDD:;;?@;<@BBBBCBBB@@BCB?BBBB;;5;=;;9::995;=8=8=BCBBBBB.;69?@>>>@A@?A8<;88888$7333:><?>18884888;:=:8<486:>89:<6<<<<<===;;;=AAC;;6;>=>:;;;;?;;;;>9=>B@BCCCCB>><>BBBBD@BB>A@A?BBBCC>CA@;99999(9@;?A>>>:?A?;?=;766)/)/676==A;;;>=>;>=AAC;ACD@???????AAB@@@@@????CC?:>A<=8=@BCB?BBB?B?B?A???
@ATNG8:00807:05995
GATGGTAGAGAGACTGTAGCGCACCCAGAAGATCAGGAACTCTAGAAGAATTCAGATTTTTAACACGAGAGTAAACGTAAAAAGAAGGTTTTACAAGACTCACGTTAACAATATTGCAGCAGTACGCACACAATCGAAGCGCAGTAAGGATGGCTAGTGTAACTAGCAAGAATACCACGAAAGCAAGAAAAAGAAGTACGCTATTAACTATTAACGTACCTGTCTCTTCCGAAACGAATGAGTACAGAGAGTACGATATGTCTACCATCGTTCTCCTTAAGTCT
+
8:8:5:=;<>::55555=;;;><<<5<=B?BBB;;:;A=@AB:;9C@@A=?999985C=>+=9@@=<;:BA>??:?ABCCCC5;;6;:@@@8ABC?BDDCCCDED?B?BC@BAB?BACCCCCCCCCCCBBCC?CDBB?BBBBCCAA>A?BAB@BCCDCCCC?BCBDBB?BB@BBB<??CDE>AAA>????>.>@;ABBBCD@@@7;7;?>?1818>BCB@BCAAABB>A>AAB=ABC=?@BCBBCAAABBBBAAABCCBC??;>>8<;:7806::181:7<867
@ATNG8:00765:06037
GATGGTAGAGTACAGTGTAGTGACAGAAGATCAGGAACTCTAGAAGAATTCAGATTTTTAACACGAGAGTAAACGTAAAAAGAATGGTTTTACAAGACTCACGTTAACAATATTGCAGCTGTACGCACACAATCGAAGCGCAGTAAGGATGGCTAGTGTAACTAGCAAGAATACCACGAAAGCAAGAAAAAGAAGTAACGCTATTAATCTATTAACGTACCTGTCTCTTCCGAAATCGAATGAGTACTATGTAGAGCTCTATACTAATCGTTCTCCTTAAGTCT
+
454A;@BBBDCCCBB;69BB@B@A;:;;@AAA;;7;@BCCBB@C?AA>A=ACBCCCCB0B=?@@@BBBA000,00.-555'56(--3;==/;<=6@;6<9>://,/4:;5009059==A;96;B@>995994;?AA<@BD@@@@B@D@CCC?BABBAABF?BBABCC?AB>@AB?BCDCD=BBB>=?@@A0/-)--.(-6///938)////36;6<=<<:5888889=9>5:;=*//9=4=9;>BA?@>>==@BABCAAABCBCDB><;;?;?;;4:9?9>???
@ATNG8:00786:06036
GATGGTAGACATATCGTACTCTCTGTACTCATTCGTTTCGGAAGAGACAGGTACGTTAATAGTTAATAGCGTACTTCTTTTTCTTGCTTTCGTGGTATTCTTGCTAGTTACACTAGCCATCCTTACTGCGCTTCGATTGTGTGCGTACTGCTGCAATATTGTTTAACGTGAGTCTTGTAAAAACCTTCTTTTTTACGTTTTACTCTCGTGTTAAAAAATCTGAATTCTTCTAGAGTTCCTGATCTTTCTGGCGCTCTGTCACGTCTGCTACCATCGTTCTCCTTAAGTCT
+
A@?@>@ACECCCDCABADCDECCCEHCCCBBA>AA@@;@C?B@CBBBCCB@CCAA@?B?CCAA?@>ABAABBA@?9999:9(3?6A77759A@A@CBA>A@;@AAABB?BBCCC@==9>AA8<8=@;;;;>>=AAAA<A@@???@>@@AAAA@>=6;<;1777*8:;;;>>BA@@=@>?==<*9171555555$2:////(/6;///999=078785#277782:2:=3<>>?:>>6868@A=9::065>8799?;:;==@;;;>>>BB@?;??;;;8=8818;>;A@=>
@ATNG8:00793:06046
GATGGTAGCTCTGCTCTGACTCTCGTACTCATTCGTTTCGGAAGAGACAGGTACGTTAATAGTTAATAGCGTACTTCTTTTTCTTGCTTTCGTGGTATTCTTGCTAGTTACACTAGCCATCCTTACTGCGCTTCGATTGTGTGCGTACTGCTGCAATATTGTTAACGTGAGTCTTGTAAAACCTTCTTTTACGTTTACTCTCGTGTTAAAAATCTGAATTCTTCTAGAGTTCCTGATCTTCTGGTGTCGTCTATCATGTACTACCATCGTTCTCCTTAAGTCT
+
@?DG@DCDC@?BCBCCCCCCECCCCCCCCC??;?>>?<AB?B@CDDCBBB@DDDAA=B@DCCC?C@CBBBBBBBC?@@@??,@@=AAAA=BBCCACCCBEC@BBBCCC@CBCCCBBB?CCC@D?CBBBBCDC?BBBD?CCBBCBBBBABBCCAAA?CCC@BB?B?AACCCCEECACDDDD;C>C;;:::*;CCCC?BCCCCCCCCC@CCCC5CCBBD@C@BC?CBBBBCB?C@CCCDBA?ABCACDDDCCAAACCCCBBCCDDC?BBBBC?BBB>A<@?C???
@ATNG8:00805:06045
GATGGTAGATACTCGCTGATACACCCAGAAGATCAGGAACTCTAGAAGAATTCAGATTTTTAACACGAGAGTAAACGTAAAAAGAAGGTTTTACAAGACTCACGTTAACAATATTGCAGCAGTACGCACACAATCGAAGCGCAGTAAGGATGGCTAGTGTAACTAGCAAGAATACCACGAAAGCAAGAAAAAGAAGTACGCTATTAACTATTAACGTACCTGTCTCTTCCGAAACGAATGAGTACGAGAGAGCACACGTGTCTACCATCGTTCTCCTTAAGTCT
+
@?@C@CDCCCBBBBBBBBCCCA9998;AC?BBCB;:7;@BBCBBBC@AA>A=@?@99989):<BBBAA@DA99:,:>;;;;;';?=?2555&5<>9?DDAAA@;:4:;:;6;CE@CCAACCCCGCCCCCEBB@BBBD?BABBBCBA=A?C;;7;AAACCBC@CCBBAB?AA=ACB9>>@@@9>>?=ACCCD3BB@CBBBBBABB<A<????8<9=>BCC@CAAAABBAC?CCC=DBE@??@AAABCBBBBBBBBBCCCCCCB?B@=@888A=AAB?B>A>=>;;
@ATNG8:00813:06053
GATGGTAGCACACGAGATCTCATCGTACTCATTCGTTTCGGAAGAGACAGGTACGTTAATAGTTAATAGCGTACTTCTTTTTCTTGCTTTCGTGGTATTCTTGCTAGTTACACTAGCCATCCTTACTGCGCTTCGATTGTGTGCGTACTGCTGCAATATTGTTAACGTGAGTCTTGTAAAACCTTCTTTTTACGTTTACTCTCGTGTTAAAAATCTGAATTCTTCTAGAGTTCCTGATCTTCTGGGCAGACTCTCACACGCCTACCATCGTTCTTCCTTAAGTCT
+
:55<7<CCCCBBCCDCABACCCCFEDCBBBA@>@CCC=BC@CACCCCCCD@DFDBB@C?BBCB@B9>B@@@B>==797333$7;7?CC?6BDBB?BCB=CB9:9ABAA?BBBBBAAB?BBB?C?BB>ABB>>:>>>>7;:A=878>>;;;>;;;>:=>==AD=B<@@@@@@>>>;>>AAA5A<@=@@A@@/>=888)8:::;;?===5;;;:+:=>>A<A7;;:=@@@@@@=C;??@@;;5;===3==::;;=<=:;;=@@=???<;;7;;7//+/9<7;7<:>>
@ATNG8:00765:06063
GATGGTAGATACTCGCTGATACACCCAGAAGATCAGGAACTCTAGAAGAATTCAGATTTTTAACACGAGAGTAAACGTAAAAAGAAGGTTTTACAAGACTCACGTTAACAATATTGCAGCAGTACGCACACAATCGAAGCGCATAAGGATGGCTAGTGTAACTAGCAAGAATACCACGAAAGCAAGAAAAAGAAGTACGCTATTAACTATTAACGTACCTGTCTCTTCCGAAACGAATGAGTACACACTCTCATATGACACTACCATCGTTCTCCTTAAGTCT
+
@?@M@BBCCBABBCBDCDCICCA@@;@CC@BBCA@@=@?AABC@@?@DD?A?AA@99999)9?AAAC???999=5:9;;;;:';?>?<?>>7?BC@BBBBCCCEL@B?;;9;BB@CCEBBCGGGCCCCDDDC?BD;;:;BBCECEAC=ABC?@@ACEBBC?BBAABB?BB@BBB?CCBBB=BCB@BBBBB3BB>BA@AACA@A?B=??AA7979BAAB>ABBBBBB?B?BBB=B@@=@@@A@@@BB@?@AAAAAA?><?A=?8817BCDFADCCAC@B@CDCC
@ATNG8:00769:06098
GTTGGTAGTACATGATAGACGACACCAGAAGATCAGGAACTCTAGAAGAATTCAGATTTTTAACACGAGAGTAAACGTAAAAAGAAGGTTTTACAAGACTCACGTTAACAATATTGCAGCAGTACGCACACAATCGAAGCGCAGTAAGGATGGCTAGTGTAACTAGCAAGAATACCACGAAAGCAAGAAAAAAGAAGTACGCTATTAACTATTAACGTACCTGTCTCTTCCGAAACGAATGAGTACTGCGTCTCACTCTCGCCTACCATCGTTCTCCTTAAGTCT
+
::.5048;@;;:BCCBBBBB;;<CD=@@@=ABBAAA5;499;;=@B?BB?C?@@<@;@@@+=9<@>AA>A000@4;;/////$/;8=;>@@2?CC<?:9;@BB;;:9@CB@CCC@BBCBBCCCCCCCBBBCC@CCCC?BBDDCCBB?CAEBB@BCBBBBDC?BBCCCC@CD????<@@99958=>8788899%9;:9949BB??=@B?BBBB>?<?BCBC@ECCDBBB>A>AAA;AAC=@AABABBBAAAAAABDDEDCBBC?CBB>A@@?C@BBB@C?B@B@??
@ATNG8:00770:06086
GATGGTAGTGTCATATGAGAGTGTGTACTCATTCGTTTCGGAAGAGACAGGTACGTTAATAGTTAATAGCGTACTTCTTTTTCTTGCTTTCGTGGTATTCTTGCTAGTTACACTAGCCATCCTTACTGCGCTTCGATTGTGTGCGTACTGCTGCAATATTGTTAACGTGAGTCTTGTAAAACCTTCTTTTTACGTTTACTCTCGTGTTAAAAATCTGAATTCTTCTAGAGTTCCTGATCTTCTGGTAGAGCGTGCATATATCTACCATCGTTCTCCTTAAGTCT
+
<8:@8<<BB@<=>;;666=<;;<<>>@A@BBA?CDED<BC?B@A;;;555.6566?9=8BBB@8B796=BB<@@A9:;;;;*;C=BABB<@=<=7<6946>;;ACECC@CCDBBBGD@CCC@E@BABB=;;DAF;;;@B;;<CBBBB:;;ACCBB@BBB@@@?@?BBBBCBBBB?@@CED8D>B=@@CCC2BB@AA8<0000/=>>>29999(959992599=?@@999=@8=;@<<<59469D=B@AAA969@@@=;599>>?<;?>@49249?5>:>>C558
@ATNG8:00773:06086
GATGGTAGTGATACAGATCAGACACCAGAAGATCAGGACTCTAGAAGAATTCAGATTTTTAACACGAGAGTAAACGTAAAAAGAAGGTTTTACAAGACTCACGTTTAACAATATTGCAGCAGTACGCACACAATCGAAGCGCAGTAAGGATGGCTAGTGTAACTAGCAAGAATACCACGAAAGCAAGAAAAAAGAAGTACGCTATTAACTATTAACGTACCTGTCTCTTCCGAAACGAATGATACTATGTAGAGCTCTATACTACCATCGTTCTCCTTAAGTCT
+
@BAB>BBC?A?DC=>BBBCB=CCCC@CCC@B99;CD?BBBBBBCC?CA?C@BA@:9999$72;8:B=BCC@@@8<=;;;;:$9;6;3;;;+9;;.59;A>BB:;;,:=@@=BBB<??BACB@BBGIECCAAAACCCD>A@CFECBB?B?@@@?BBBCC;;;?BBBBCCACC?????A@@BB8???9===>==&><;;:39A=B?=;><::@@:@>>>C@@>@BCABBC@C@CCB>BBB?BBCBBBBC??@BBA@ABBAABCBB>B=B>>>@;>=>:>=D9>;;;
@ATNG8:00786:06063
GATGGTAGCACACGAGATCTCATCGTACTCATTCGTTTCGGAAGAGACAGGTACGTTAATAGTTAATAGCGTACTTCTTTTTCTTGCTTTCGTGGTATTCTCGCTAGTTACACTAGCCATCCTTACTGCGCTTCGATTGTGTGCGTACTGCTGCAATATTGTTAACGTGAGTCTTGTAAAACCTTCTTTTTACGTTTACTCTCGTGTTAAAAATCTGAATTCTTCTAGAGTTCCTGATCTTCTGGGCAGACTCTCACACGCCTACCATCGTTCTCCTTAAGTCT
+
???C;AFCCCDC@@@=BCBBCCCCBBBCBBAA?ACBD?CC@C?CCCDCCC?CCCCC?C@CCBB@B@BCBBCCCCB@BBBBB2BB@CBBC=BBCC@CA@=@?:::A@@C?BABABBBC>AAC?B?BCBBBBBB<@>?>;?A??>>>??@>>>>>;;5@@A>AFAM?BBBEDCCAA=@BBBB9B?B?AAAA@,AA;;;0;AABEGCCCC@CDDD5GBBBD@CACC@CCDCCBC@A@BCBBBE@BBCC>CECCCCCCBBBBBCD?BBC?BACCCABBB?B?B@CDDC
@ATNG8:00787:06108
GATGGTAGTGCGTGAGAGAGAGACCCAGAAGATCAGGAATCTCTAGAAGAATTCAGATTTTTAACACGAGAGTAAACTGTTAAAAAGATGGTTTTACAAGACTTCACGTTTAACAATATTGCAGCAGTACGCACACAATCGAAGCGCAGTAAGGATGGCTAGTGTAACTAGCAAGAATACCACGAAATGCAAGAAAAAAGAAGTACGCATATTAACTATTAACTGTACCTGTCTCTTCCGAAACGAATGAGTACACACTCTCATATGACACTACCATCGTTCTCCTTAAGTCT
+
;<>>@C995:::<<<BCDB;;;CCB,99A;A;00@@9@+//;978;<:BB@B<@@433333$3233333@@3///(////(/:::'////3889+877(----(-9677<.8177133328===<;;;:<=<9;;AA;@BBB>BBCBBBBC@IACA@9>88..---0699;<;7;9+0/;,0//9:1///94333333#3843334=;;;44/3;@:::7==///866/655//...5.533-3773...886226;>=?@@><=>@?9:::@@8====@9>881/)/7/--7
@ATNG8:00788:06065
GATGGTAGCGCATATCAGCGCAGCCCAGAAGATCAGGAACTCTAGAAGAATTCAGATTTTAACACGAGAGTAAACGTAAAAAGAAGGTTTTACAAGACTCACGTTAACAATATTGCAGCAGTACGCACACAATCGAAGCGCAGTAAGGATGGCTAGTGTAACTAGCAAGAATACCACGAAAGCAAGAAAAAAGAAGTACGCTATTAACTATTAACGTACCTGTCTCTTCCGAAACGAATGAGTACGATGAGATCTCGTGTGCTACCATCGTTCTCCTTAAGTCT
+
B@AB?B959<CDCBBBBBBBBBCCD=BBC@BBBGCB@B?AACDDCE?BC@C@B@B;;:;.;>CCGDGBBBAAA8AA;;;;;$:;7;2555&5<<9>A<BDBC;:8;@CC@BCCACCCCCDDCBBBCCBBBC@CCBB@BBCBBBBB@B@CCHACDCCBBBD?BBCCCC@AA=@??5::@@@9>>=9999999%0;:;0/0??BA@>@??AAB>B?BBFAA?AABAAAB=@>@BF?DCC@CCAA@CCCCCCCBBBB>==BBBBCCCC>><>>A;??B?B?B>A>>?
@ATNG8:00792:06082
GATGGTAGCACACGAGATCTCATCGTACTCATTCGTTTCGGAAGAGACAGGTACGTTAATAGTTAATAGCGTACTTCTTTTTCTTGCTTACGTGGTTTTCTTGCTAGTTACACTAGCCATCCTTACTGCGCTTCGATTGTGTGCGTACTGCTGCAATATTGTTAACGTGAGTCTTGTAAAACCTTCTTTTTACGTTTACTCTCGTGTTAAAAAATCTGAATTCTTCTAGAGTTCCTGATCTTCTGGAGATACACATGATACTCTACCATCGTTCTCCTTAAGTCT
+
@?@C@BCCCBBBBCCCDCCCCCCCBBBBBB@@?@CCC>CD@C@AABCCDD@CDCCD?C?CBCC?B?BBAAADCBB>BBBBB1A?<B?@;?>??D39:9+9A8??AB??<>BBBBBBC?CDC;@;>>>@@B??;?AAA;>;=<C?A=??>@?@@@A;;===BB<@;?>>@A???B=B>>>>2?;@<@@BAB/A@@@A:A955BB<<>=188886#2227=6:6:>8;>>@>==8=8>>=>A@7;;@;<==?===AA???>>>==@A@<>>>??;?>>8>;?<?@AA
@ATNG8:00796:06074
GATGGTAGGACGAGCGTCTGAGAGGTACTCATTCGTTTCGGAAGAGACAGGTACGTTAATAGTTAATAGCGTACTTCTTTTTCTTGCTTTCGTGGTATTCTTGCTAGTTACACTAGCCATCCTTACTGCGCTTCGATTGTGTGCGTACTGCTGCAATATTGTTAACGTGATTCTTGTAAAACCTTCTTTTTACGTTTACTCTCGTGTTAAAAATCTGAATTCTTCTAGAGTTCCTGATCTTCTGGGCTGCGCTGATATGCGCTACCATCGTTCTCCTTATGTCT
+
///7)//=:A<<55<;9:??BBBC@CBBCCCCACCCD=CC?C?CBABBBB?BBBBCACABCDCAC@DAAACCCCCACCCDD5CB?BBBB>BBBCACA>9>@-00AAAC@BBDB@@AC:;;C@C?CC;;;CCB?BBBB>BABBCBCBBBCCBCCAA?BCC@BB?C>::;BBC@CB9;;BAB7B@F><;;;;*;CCCC;;;CBBB@;;;5;;;;*;??;;6;>AC?CBBCCCD@D@CCBCDB>A@AA8A;;;;;;ACCCCFCFCCCC?@B@@@?CBCACAECCCAA
@ATNG8:00765:06116
GATGGTAGCATCATGCATATCTCACCAGAAGATCAGGAACTCTAGAAGAATTCAGATTTTTAACACGAGAGTAAACGTAAAAAGAAGGTTTTACAAGACTCACGTTAACAATATTGCAGCAGTACGCACACAATCGAAAGCGCAGTAAGGATGGCTAGTGTAACTAGCAAGAATACCACGAAGCAAGAAAAAGAAGTACGCTATTAACTATTAACGTACCTGTCTCTTCCGAAACGAATGAGTACGATGAGATCTCGTGTGACTACCATCGTTCTCCTTAAGTCAT
+
4444.5::<=A966@AA@>CAAB;;.5<<.55;;@@8@;<55544:.47-3698833333$3-338:<;<<:99+8794444$4<7<.555&///)////77/555:55505@>=?;??@AACA;ACCBA=>:00///(///44489)/)///)/==>>>==9=BB=<A=?<9;//(////)/6;633737$7849::444:7838357//(.(..004.5;;<<<<694333(39:7:=BA@B==<????<;;755655225898322-2202--(-(,055--.
@ATNG8:00766:06110
GATGGTAGCGCACACATAGATACAGTACTCATTCGTTTCGGAAGAGACAGGTACGTTAATAGTTAATAGCGTACTTCTTTTTCTTGCTTTCGTGGTATTCTTGCTAGTTACACTAGCCATCCTTACTGCGCTTCGATTGTGTGCGTACTGCTGCAATATTGTTAACGTGAGTCTTGTAAAACCTTCTTTTTACGTTTTACTCTCGTGTTAAAAATCTGAATTCTTCTAGAGTTCCTGATCTTCTGGGTGTATCAGCGAGTATCTACCATCGTTCTCCTTAAGTCT
+
48883;;;<==>==;@;@??696=>ABAA=95.4999)555<7<===>==7<:///)/399:=;@<==?BBCCBB799@@@+==:=:::3:9;=266>:>>9<<<==><@@==<;@D969C@C?CCCB:9;C=@@CC>;;;;;9@A@@0000/0<;<==89;.4.499?@A>?>,//:::.:7;555559$559555&5===>95555.5:::(9555;8<.557555>:;;<=9=><<;;7;:;=4>>999==000<<<>??==B=::6.-)--606(-+5==:
@ATNG8:00801:06132
GATGGTAGGTGCACATGAGTGTATCCAGAAGATCAGGAACTCTAGAAGAATTCAGATTTTTAACACGAGAGTAAACGTAAAAAGAAGGTTTTACAAGACTCACGTTAACAATATTGCAGCAGTACGCACACAATCGAAGCGCAGTAAGGATGGCTAGTGTAACTAGCAAGAATACCACGAAAGCAAGAAAAAAGAAGTACGCTATTAACTATTAACGTACCTGTCTCTTCCGAAAACGAATGAGTACCTCTCAGACGCTCGTCCTACCATCGTTCTCCTTAAGTCT
+
5>>C?C@A=ABBBBBBBBCCACABB=BAC<@:5549.94:9>@AAC?CC>@>@ABBCCCC5B?CCCCCCCCCCF>CBBBBBB2BDACACCC;CCC@CBBCCCC??=@ACC?BAB?CCAACCCCCCCDBBCCC?BBBD?BBBBCB@A>A@CBB>ACCCDDBB?AAABBB?BB>BBB=>>@A?9><<8999999%9><>@>ABBCB?77978>D3=:>@CCC?AABBBAA5;5;;;;.;BB>AAA>>:=9=>@@==<833333991733,3678@;?>?=?>?<??88
@ATNG8:00769:06178
GATGGTAGACATATCGTACTCTCTGTACTCATTCGTTTCGGAAGAGACAGGTACGTTAATAGTTAATAGCGTACTTCTTTTTCTTGCTTTCGTGGTATTCTTGCTAGTTACACTAGCCATCCTTACTGCGCTTCGATTGTGTGCGTACTGCTGCAATATTGTTAACGTGAGTCTTGTAAAACCTTCTTTTTACGTTTACTCTCGTGTTAAAAATCTGAATTCTTCTAGAGTTCCTGATCTTCTGGGTCTACGCTCGTCGCGCTACCATCGTTCTCCTTAAGTCT
+
444=9=ABBBBA@AABDCCCCCCCCBDCC@;;4;?A>:@BAEADCBCBBC@CC@??>?<?AAB@B?BBBBDBB>@;88737$983988:(77;76BBC@BB?AA@?<=277<=?9999=;;1817==>=565;AA>@9==;::?@>>>?@?;6//)///36616099:<<=:;;<?@BBB3@<?:;;;;;+;==AA7;;A@??>>>=8====+=;;;B=A:==<??>?>==:=====:;<+//;;1:::===>=BBA;;6;///=7==;891::@6<6:6:///
@ATNG8:00771:06193
GATGGTAGGACGAGCGTCTGAGAGGTACTCATCGTTTCGGAAGAGACAGGTACGTTAATAGTTAATAGCGTACTTCTTTTTCTTGCTTTCGTGGTATTCTTGCTAGTTACACTAGCCATCCTTACTGCGCTTCGATTGTGTGCGTACTGCTGCAATATTGTTAACGTGAGTCTTGTAAAACCTTCTTTTTACGTTTACTCTCGTGTTAAAAATCTGAATTCTTCTAGAGTTCCTGATCTTCTGGGCAGACTCTCACACGCCTACCATCGTTCTCCTTAAGTCT
+
444<6;;95;944445::;>ABBB?BBCB@BAA;::,:=;@=BB@@@??9<<;AA>A@CCCB?CBJDCCBABAD?BCBAA0@@<ABBB=BBBCACDGAHC;;;CCCF@CCBBBCCC@CCB@B@BBBBCCCC?CCCC?CCBBBCCDDCCCCDCAA?BBB?BB@C?@@ACCCCEC@CCCCC<CAH?BACCC2CC;;;7;AAADCCBBC@BEED3EBCBC@B?CD@CBDBBBD@D?BBBBBB=@@BB<BBBBBBBCBBCCCBB@CCC@CBBBB?CCC@C@C@CB@?
@ATNG8:00804:06190
GATGACACGTGTGCTCTCTCGTACTCATTCGTTTCGGAAGAGACAGGTACGTTAATAGTTAATAGCGTACTTCTTTTTCTTGCTTTCGTGGTATTCTTGCTAGTTACACTAGCCATCCTTACTGCGCTTCGATTGTGTGCGTACTGCTGCAATATTGTTAACGTGAGTCTTGTAAAACCTTCTTTTTACGTTTACTCTCGTGTTAAAAATCTGAATTCTTCTAGAGTTCCTGATCTTCTGGATAGCGACGCGATATACTACCATCGTTCTCCTTAAGTCT
+
?A@CCBCBBBCCBBBCCBBBCCCHDCAA<ADCE>CC?B@BCCCBCC@CCCBC?B@BBCC@C@CCCCCCCCC@BCBBB3DB@BCCC>CCCC?BBC?CC8::BAAC?CCCCCACA>BBB=@=@CBBAAA?<CCAA9===<<=AAB@???@ACC<@??<?@:><>@@DBAAAA:>>AAA6A<A:==DDD/@@;9919/////<67;<ADED/A;::A;A<;;5;>>=8888=9>>AAAA;??B=AB;;;AA==>>>>@?D???@<???AA=AAC<?:>:=999
@ATNG8:00767:06255
GATGGTAGGTGCACATGAGTGTATCCAGAAGATCAGGAACTCTAGAAGAACTCAGATTTTTAACACGAGAGTAAACGTAAAAAGAAGGTTTTACAAGACTCACGTTAACAATATTGCAGCAGTACGCACACAATCGAAGCGCAGTAAGGATGGCTAGTGTAACTAGCAAGAATACCACGAAAGCAAGAAAAAGAAGTACGCTATTAACTATTAACGTACCTGTCTCTTCCGAAACGAATGAGTACCTCTCAGACGCTCGTCCTACCATCGTTCTCCTTAAGTCT
+
;59B:BCC@CBBBCDBBBCCCCCCC@CBB@CCBCBC?B?AABBBCB?BD@DCCCCBBBCC5CFDDCCBCBDDDC=CCA@@@?,??;@9@?@7@AA>:9:@A??@B?B?CH@BBB?ABB?@ABCAAACBBBBF@AABC>@?@@>>>B?A?B??>?CCCBABB?CBBAAA?BB?CCC>A>>:=6<;;7;DDDD/BB;?;;;?????=@<??BB3868ADDGACFCCCDD@C?BBC>CBB?BBBCCCC?BBAAABABBBAA@CD@CBB?BBBAB=AAA6:6:;@@BB
@ATNG8:00802:06221
GATGGTAGAGTATCATGTGTATCTCCAGAAGATCAGGAACTCTAGAAGAATTTCAGATTTTTTAACACGAGAGTAAACGTAAAAAAGAAGGTTTTACAAGACTCACGTTAACAATATTGCAGCAGTACGCACACAATCGAAGCGCAGTTAAGGATGGCTAGTGTAACTAGCAAGAATACCACGAAAGCAAGAAAAGAAGTACGCTATTAACTATTAACGTACCTGTCTCTTCCGAAACGATGAGTACGTTTGACGTACGTGAGCTACCATCGTTCTCCTTAAGTCT
+
---6(---/::::<<:::7/////9)5540554:;:.4.///////)/7)//)454444444#5495555555599)5555==>>&<<6969;;+9992/////9944.4344.443-4888444:;;9:;//00)00008?>@?>9<5;=A59:A5=7777/--0---7875<<8554798///)///(////&//(377333;;:3838//.(.(.39::7<<666>>:>9<;;5;555<<<;@;@?>6<:9/000//99/737=17;8991789(/*.276..
@ATNG8:00802:06235
GATGGTAGTAGTACACTAGTCATACCAGAAGATCAGGAACTCTAGAAGAATTCAGAATTTTTTAACATTCAGAGGAGTAAACGATTAAAAAAAGAAGGGTTTTTACAAGACTCACGTTTAACAATATTGCAGCAGTACGCACACAATCGAAGCGCAGTAAGGATGGCTAGTGTAACTTGCAAGAATACCACGAAAGCAAGAAAAAGAAGTACGCTATTAACTATTAACGTACCTGTCTCTTCCGAAACTAATGAGTACTATAGACTATCTGAGACTACCATCGTTCTCCTTAGGTCT
+
444439:>>?CC@>555555;4444.444.47///:)/)--////:2775;34444.44444#4.4885/////)//688/8/33,3;;;;;#99,33(3999'999.33:9993779)99>>5755/5888CDBBAABED?>?C?AA@D@DBBB@@>>9?>BBE@BBBCAAAB?BE?BBB>A@=???:??AAA<ABC?AAAAA.;=8=<==????@7;5;<<:1706=AAA?ABBBFBB@B@BBC=BBB?BBBBBBBCCBBACBBBCBBBBBBBC@@>>BBBB?B@@=@=?@>>>>
@ATNG8:00806:06220
GATGTAGGACGAGCGTCTGAGAGCTACTCATTCGTTTCGGAAGAGACAGGTACGTTAATAGTTAATAGCGTACTTCTTTTTCTTGCTTTCGTGGTATTCTTGCTAGTTACACTAGCCATCCTTACTGCGCTTCGATTGTGTGCGTACTGCTGCAATATTGTTAACGTGAGTCTTGTAAACCTTCTTTTTACGTCTACTCTCGTGTTAAAAATCTGAATTCTTCTAGAGTTCCTGATCTTCTGGTGTCTGATCTGTATCACTACCATCGTTCTCCTTAAGTCT
+
77///:;6<??B=BAAA;DB@ABA<??<@9:19??=7>C;D?@==BCCC?CCAA?=@=@@AB;<9>569>BBBC@CCCCC5BB?BCBC<<;0<:>00*008009<@A:@?=====C<BCC?B?CGDEDCDC@CA@A>BBBAAABB;;;;;;;;B@DCC?@@<@6:9@AAABDD>;;:9.9;@;99999(9>>@>999BB@@A@B@=@AAA095999498A@>??BB;9:;?;>?;@=@;::?7@@999@@99999@@A<@<?>:>@>>>?999?A?B?BBAA
@ATNG8:00810:06253
GATTAGTACACTAGTCATACCAGAAGATCAGGAACTCTAGAAGAATTCAGATTTTTAACACGAGAGTAAACGTAAAAAGAAGGTTTTACAAGACTCACGTTAACAATATTGCAGCAGTACGCACACAATCGAAGCGCAGTAAGGATGGCTAGTGTAACTAGCAAGAATACCACGAAAGCAAGAAAAAGAAGTACGACTATTAACTATTAACGTACCTGTCTCTTCCGAAACGAATGAGTACACACTCTCATATGACACTACCATCGTTCTCCTTAAGTCT
+
@@@@CCCBCBBBCCCCCCBC?BBC?BBBBBB@B@BCDCCA@>AC@C@DCC?????1??BCBDCBA@ACC=AAACCCC3BB@B@BBB8@@@=@@A=@@A@@7:5;=:=::5;<=?@AAAA?>>>>>>><>@@@;>>@A>=>B<><>@@<@?@@AD>>8>AAA8757A=@CC>@@ACC;B>=877777(6808=@=///@>@5>:>====A=@@@AA=AAA@@?>:><>BA:AAA>ACBA89:BCCBBB@@=>>@?ABEBBBA>BCCCC?BBB?B?A?CC?=
@ATNG8:00777:06260
GATGGTAGACATATCGTACTCTCTGTACTCATTCGTTTCGGAAGAGACAGGTACGTTAATAGTTAATAGCGTACTTCTTTTTCTTGCTTTCGTGGTATTCTTGCTAGTTACACTAGCCATCCTTACTGCGCTTCGATTGTGTGCGTACTGCTGCAATATTGTTAACGTGAGTCTTGTAAAACCTTCTTTTTACGTTTACTCTCGTGTTAAAAATCTGAATTCTTCTAGAGTTCCTGATCTTCTGGGTCTACGCTCGTCGCGCTACCATCGTTCTCCTTAAGTCTATACCGACTGCCCAT
+
:5:@8<CCBBBDDCFCCCCBBAAACBB@CB996:@>@;@D?B@BBCCCCCADCA@?<?=AABD@B?BBBBBCBBC?BBDCF2A@9@9:9(78<;<?>=8=@9998?>@=BBBBB@A@:>>@<?<?@@@A888=A???<???A>>>@@ABAA@@@@=>>><??<><>>>??@AAE655AAA2A9?055@>@/@>>;>7>;9877888=46776)5///9373;<9?@A555><><A@A:;;<@@BA8>==B>>>;;;>;;;;;;;C;?>>@A<@@B>H:=:==:779//)/788553'..
@ATNG8:00783:06285
GATGGTAGCACGACACGACGATGTGTACTCATTCGTTTTCGGAAGAGACAGGTACGTTAATAGTTAATAGCGTACTTCTTTTTCTTGCTTTCGTGGTATTCTTGCTAGTTACACTAGCCATCCTTACTGCGCTTCGATTGTGTGCGTACTGCTGCAATATTGTTAACGTGAGTCTTGTAAAACCTTCTTTTTACGTTTACTCTCGTGTTAAAAATCTGAATTCTTCTAGAGTTCCTGATCTTCTGGTCTACTACACTGTACTCTACCATCGTTCTCCTTAAGTCT
+
BCCE@DCCBBCB=CCBCDBBBCCCCCCCCBCB?CCCDC;CEAC@CCCCCCC?CEDBB?B@CBBB?C?BBABBBBAA=AAA@A3AA??77929@@@@CBC?A@<???BBC?BCBBDB@@=BCC<@<@B>B@88:<>DAA=AA?AAA>=??D>>><=><====AD;>9>AAACAAAA<AACCC5?:?9>>AAA.@@@@@7>:8566@;>=<@@@@/@===B>D:==;?@@C===<@<@AAAAA8=;A=AAA>>?A?A>>?@>@??@AA<>;=>@<@@@9<6;:?9;:
@ATNG8:00792:06282
GATGGTAGCACACGAGATCTCATCGTACTCATTCGTTTCGGAAGAGACAGGTACGTTAATAGTTAATAGCGTACTTCTTTTTCTTGCTTTCGTGGTATTCTTGCTAGTTACACTAGCCATCCTTACTGCGCTTCGATTGTGTGCGTACTGCTGCAATATTGTTAACGTGAGTCTTGTAAAACCTTCTTTTTACGTTTACTCTCGTGTTAAAAATCTGAATTCTTCTAGAGTTCCTGATCTTCTGGGTCTACGCTCGTCGCGCTACCATCGTTCTCCTTAAGTCT
+
@ABD?BBABBBCCBBBCCCCBCCCCCCCCCBB?BEDE<BB@EBDDDCCBB@GDBAA>?>@CDD@C?CCACCCDBB?::9::.8@>B<==:>AAB?BCB?BB<???BBB?CECBBBBB?BBB?B?BBBBB@==<BBBA=AAAA@??=<<@@@@>>@;@@A<?>9<9=>>AAAAAA:>=???2?=A<??DCD/@@>>>3;;=::;E@@@<AAAA/A;;:A=D;>><ACBAAAA;@<@@A???;??CC:BD>>>?@?>?@9::=@??A<=====:=@@<@>D>D===
@ATNG8:00794:06284
GATGGTAGTATCTGTCTACGAGAGCCAGAAGATCAGGAACTCTAGAAGAATTCAGATTTTTAACACGAGAGTAAACGTAAAAAGAAGGTTTTACAAGACTCACGTTAACAATATTGCAGCAGTACGCACACAATCGAAGCGCAGTAAGGATGGCTAGTGTAACTAGCAAGAATACCACGAAAGCAAGAAAAAAGAAGTACGCTATTAACTATTAACGTACCTGTCTCTTCCGAAACGAATGAGTACTACTCTCAGAGACACACTAACTCGTTCTCCTTAAGTCT
+
?@@B=B;::B966BBBCCBBBCB@?<?BA?ABCBCDAE?BBBCBBC>AA>B>A@A??<<<.>=ACAAAA??:99+9=?@AAB1BC?B;?>@4?AA=ABCBBED;;::?BB@CCC@@ABCCDFGCCCCCDCDB?CCCC>@@CCBBCB?D@CAB?BEBBBBBB@CBBBCB?AA>BDC?AABCC<???9<<====&?A?BBBBCB???<@:=<?>8<8<<ABC@CBBBCCG>A>AAC9A??<?@>===>=;>>?AA;<<>>>>;7889)////-6868)/)/46//3
@ATNG8:00809:06297
GATGGTAGTATATCGCGTCGCTATCCAGAAGATCAGGAACTCTAGAAGAATTCAGATTTTTAACACGAGAGTAAACGTAAAAAAGAAGGTTTTACAAGACTCACGTTAACAATATTGCAGCAGTACGCACACAATCGAAGCGCAGTAAGGATGGCTAGTGTAACTAGCAAGAATACCACGAAAGCAAGAAAAAGAAGTACGCTATTAACTATTAACGTACCTGTCTCTCCGAAACGAATGAGTATACATCGTCGTGTCGTGCTACCATCGTTCTCCTTAAGTCT
+
;55>:>EBABCCCBBBCCBBBACCH@BBC@CCBBBB@D@CCFCCBCACC@D@BBA;<;;;*<>BCCCFCCB;;;09@;;;;;;#9;6;=>@G2>B?<=C?CCCCBB@B@CB?BDD@CBABCCCCCCCCBBCCC?CCCC?BBBBBBBB>C@CBB?CCCCCCAC=AAACCA=AA?AAA;??BBC=A??999888.9A?BBAABBA@@<<8=><=5:4:>B@@=@AAABBAA@9::59?=:?BAAB???CCCAABBBE???BBBBBBB?BBCBB?A@@:?:?<AB??
@ATNG8:00770:06319
GATGGTAGCGCACACATAGATACAGTACTCATTCGTTTCGGAAGAGACAGGTACGTTAATAGTTAATAGCGTACTTCTTTTTCTTGCTTTCGTGGTATTCTTGCTAGTTACACTAGCCATCCTTACTGCGCTTCGATTGTGTGCGTACTGCTGCAATATTGTTAACGTGAGTCTTGTAAAACCTTCTTTTTACGTTTACTCTCGTGTTAAAAATCTGAATTCTTCTAAGTTCCTGATCTTCTGGCTCTCGTAGACAGATACTACCATCGTTCTCCTTAAGTCT
+
:>>C@CBBCBBB;:;CCCCGGCBABCBCBCCGADBBB?EC@C?BBCA<<@<@CCCC@B?@>@A;A:?;;;BBCCD@CBBBB2AA=ABBB>ABDD?BBC?CC?;;;CAB?BBCCBBBCGFCC@CAFEGCCCCC@CGHG@BCCBBBBBB@@@B@@@B?CCC@CD@D@@A@DDBCCDABBBBB9B?B@BCGFF5DCDEG>BACCCCGCBB@DCCD5ECCBJ@F@DC=BAA>AAADACBBCCC@BCC@CB@@ACBBBBA@@BACCEDE>@?????::9>A<@=???B
@ATNG8:00771:06335
GATGGTAGTCTCAGATAGTCTATAGTACTCATTCGTTTCGGAAGAGACAGGTACGTTAATAGTTAATAGCGTACTTCTTTTTCTTGCTTTCGTGGTATTCTTGCTAGTTACACTAGCCATCCTTACTGCGCTTCGATTGTGTGCGTACTGCTGCAATATTGTTAACGTGAGTCTTGTAAAACCTTCTTTTTACGTTTACTCTCGTGTTAAAAATCTGATTCTTCTAGAGTTCCTGATCTTCTGGGTCTCTCTCTCACGCACTACCATCGTTCTCCTTAAGTCT
+
BAABADCBAABCBBBDDCBCBCC@AACDCBBB?BCCE=CC?B?CCCCCCC@CDDCC?C>BC;:9;@CBDCBCBBB<??@@?,;;5;@BB=BACCFCCC?BB6;;@A;;8;BAABBBB>BCF@C@CCCDCCAA?@CCC@CCCCBBBCCBAB;;;BC@;<<@CC?B=@;;;BBDCC?BBBBB8B?C>BBCCC0BBBCB;BCBBBBCBBCADDEE5D@ACCF?BHABABDBBB?BABBBBCB?BBCC?GBBBCBBBB@AA;;;GCCC@CCCCD@C??=??B?BBAB
@ATNG8:00780:06328
GATGGTAGACATATCGTACTCTCTGTACTCATTCGTTTCGGAAGAGACAGGTACTTTAATAGTTAATAGCGTACTTCTTTTTCTTGCTTTCGTGGTATTCTTGCTAGTTACACTAGCCATCCTTACTGCGCTTCGATTGTGTGCGTACTGCTGCAATATTGTTAACGTGAGTCTTGTAAAACCTTCTTTTTACGTTTACTCTCGTGTTTAAAAATCTGAATTCTTCTAGAGTTCCTGATCTTCTGGGCTGCGCTGATATGCGCTACCATCGTTCTCCTTAAGTCT
+
555=8>ACBBCCBCCDHCCAAAA:66;97=00)0>>:8;C@B@BBE@AAC=??:99/589:;=;>8699::CA==:=@AAA+AA9@BCC>CCDL@BCB=AA?AACBCC?A@AAABBB?BBD?C?ABA???@@<?A?A;>?CCCCCCCDBBB:9:B<:99;>>27-657:;778;8777==.=5A;>9898,888::1///;:8/8555(5999(6=>9=5=6A;5<<?;777599>>=;=@;99:;2;///<777;;887:89:67/577;877795<6;7;877
@ATNG8:00805:06333
GATGGTAGTGTCAGTGCGCGTCGTCCAGAAGATCAGGAACTCTAGAAGAATTCAGATTTTTAACACGAGAGTAAACGTAAAAAGAAGGTTTTACAAGACTCACGTTAACAATATTGCAGCAGTACGCACACAATCGAAGCGCAGTAAGGATGGCTAGTGTAACTAGCAAGAATACCACGAAAGCAAGAAAAAGAAGTACGCTATTAACTATTAACGTACCTGTCTCTTCCGAAACGAATGAGTACTGTATCTATGTGTGCGCTACCATCGTTCTCCTTAAGTCT
+
@@AF@EBABCCCDB@BCCCBBBCDD@BBC@CCCCDC@C@BCC@@@C@CD@D@ABB99998)9>@BEADBAB::9.8?;;;;;*;A=?5;;;*9BA??BABCCCBB@B@CC@CCC?CCCCCCCCCCCCCBBCC@CC?@>@BBBBBBC>C@BAA?@CDFDBAA?BBCCCB?BC?BBB?BB???8?@@<@A@@@2@@>AAAABB@??;?=@@@@<@<AABAA>@AAABBA?A=89959AA?BBBBAAACBBBBBBBABCCCAAAA>>><AA@@@=@@@:>:<:>>>>
@ATNG8:00805:06344
GATGGTAGTGCGTGAGAGAGAGACCCAGAAGATCAGGAACTCTAGAAGAATTCAGATTTTTAACACGAGAGTAAACGTAAAAAGAAGGTTTTACAAGACTCACGTTAACAATATTGCAGCAGTACGCACACAATCGAAGCGCAGTAAGGATGGCTAGTGTAACTAGCAAGAATGCCACGAAAGCAAGAAAAAGAAGTACGCTATTAACTATTAACGTACCTGTCTCTTCCGAAACGAATGAGTACATAGATATACGTATAGCTACCATCGTTCTCCTTAAGTCT
+
---516689><<;;;<<?CCCCIGH?BCCACBCBAA?A@CAA@@;;5;@;A>@??A@???+?=AAABADBBBCC=@@ACDDD5?A@C@DEH;BBCACBBBCBCCCAC@CC@CCC?BBBBCDDDDBCCCCBBB?CDDC<@ABBBBBB>B@CCC?CCDCCCCC?CCCCCC@AA?BBB<>?CCC:?9959BCCC3CD?BAAAABCAD7;7;ABB:=:>ACBC@CCBBABB=?=?BF@AAA?CCCBBBBABBCCBBBBB????A>==??:>===B;??@:96:7<///
@ATNG8:00806:06310
GATGGTAGGCGAGAGTGAGACGCAGTACTCATTCGTTTCGGAAGAGACAGGTACGTTAATAGTTAATAGCGTACTTCTTTTTCTTAGCTTTCTGTGGTATTCTTGCTAGTTACACTAGCCATCCTTACTGCGCTTCGATTGTGTGCGTACTGCTGCAATTTGTTAACGTGAGTCTTGTAAAACCTTCTTTTTACGTTTAACTCTCGTGTTAAAAATCTGAATTCTTCTAGAGTTCCTGATCTTCTGGATACACTCATGTGCACCTACCATCGTTCTCCTTAAGTCT
+
488>8>@@>@?BBCCCCCDCCCAABICGCCBA?BBBB=A@<@9000>>>>;=@>=@9@5;49<.405<<>?A?:A>ACCDC1AA94/99:2///694//7,7=8<>@>9806:<=<>8808::1818<<<86656<9>?;?@@>;;;???A@?>??=7<>6//+/1667:BACBA49:>>>0?=B;:0000'0<000)0*0:779:<==<=A>?+<696>9>9BB>@AA@BBB@C?AAABBC@B??;?AA???A@@000;7:95==A<=;::A17688;5><::9>
@ATNG8:00764:06373
GATGGTAGTATCTGCACACTCTGTCCACGAAGATCAGGAACTCTAGAAGAATTCAGATTTTTAACACGAGAGTAAACGTAAAAAGAAGGTTTTACAAGACTCACGTTAACAATATTGCAGCAGTACGCACACAATCGAAGCGCAGTAAGGATGGCTAGTGTAACTAGCAAGAATACCACGAAAGCAAGAAAAAGAAGTACGCTATTAACTATTAACGTACCTGTCTCTTCCGAAACGAATGAGTACACATCGTCGTGTCGTGCCTACCATCGTTCTCCTTTCAAA
+
555>:>>A>666?@@@@<<<=<<AA;0//7)//5::;05.5999A@C???=??BDCCBCCC3B?BB???CBCCCD;@9;5555$5<7<7<<<0<A=6;@@@?BCAB?B@BB@BCC?BB@?BICCBCAAAAABC@CDCC?CBBB??@B?C?B@@=?@@@@A@@;?998?@>AB?AA;87////(///(-8:::,460/..967655(.).666264/59>>;@>??;;;8<455=6<<B==<>>=;;=>::///>;;8------(-660689//(///(//(/781
@ATNG8:00765:06376
GATGGTAGATACTCGCTGATACACCCAGAAGATCAGGAACTCTAGAAGAATTCAGATTTTTTAACACGAGAGTAAACGTAAAAAGAAGGTTTTACAAGACTCACGTTAACAATATTGCAGCAGTACGCACACAATCGAAGCGCAGTAAGGATGGCTAGTGTAACTAGCAAGAATACCACGAAAGCAAGAAAAAAGAAGTACGCTATTAACTATTAACGTACCTGTCTCTTCCGAAACGAATGAGTACGAGAGAGCACACGTGTCTACCATCGTTCTCCTTAAGTCT
+
BCBB?BC>;;;=69;===95599==)55;5;@A@@C?B?BBBB;;:39@;?:=?>333333#33889@::A:;;>933;=:>>0<A?B<CCC<CLG@B:<;9BC@B@B@CD?CBB=AAA;;;AECCBBBBCCDAECCC@BBBBECBB?CACCC?BCBBDCDC@CBBAAA>AA>:9:4::99A9>993::9:99%9>9=979BBAAA5755:>@2;7;ACCCACC;;;00+06000+/9:5;@@ABBBBBBBD999AA???@AAA>>>:;;:?A9>>B?B?@<@888
@ATNG8:00767:06380
GATGGTAGGCACTGGCGCACACATCCCAGAAGCATCAGGAACTCTAAGAAGAATTCAGATTTTTAACATCGAGAGTAAACTGATTAAAAAGAAGGTTTTACAAGACTCACGTTTAACAATATTGCAGCAGTACGCACACAATCGAAGCGCAGTAAGGATGGCTAGTGTAACTAGCAAGAATACCACGAAAGCAAGAAAAAAGAAGTACGCTATTAACTATTAACGTACCTGTCTCTTCCGAAACGAATGAGTACTATAGACTATCTGAGACTACCATCGTTCTCCTTAAGTCT
+
555>9=BA?:99//)/7/55:<<<<A6>00)///::5:2:2/////)/;2777;244444444$42433344443//91/////)/::;+97173:::+//96:::;:99877(34;>,3334:<;<;;;==<555==B@>B????BCBBBCBB@B?AAA=ABAB@@AB@BA??@A=AA@ABB?888BA7:771///...#.50...33:889372677728687==>9<@A@@@C@C>CBD<@@>4:9===>AABBBBB?A@BBBCBAA@BBB?A?@@@<?@A:@=@?BB?@
@ATNG8:00776:06372
GATGGTAGCTCACGTACGTCACACGTACTCATTCGTTTCGGAAGAGACAGGTACGTTAATAGTTAATAGCGTACTTCTTTTTCTTGCTTTCGTGGTATTCTTGCTAGTTACACTAGCCATCCTTACTGCGCTTCGATTGTGTGCGTACTGCTGCAATATTGTTAACGTGAGTCTTGTAAAACCTTCTTTTTACGTTTACTCTCGTGTTAAAAATCTGAATTCTTCTAGAGTTCCTGATCTTCTGGGTGTATCAGCGAGTATCTACCATCGTTCTCCTTAAGTCT
+
@BDC@CCC:<69A@BCBBDDCBBBBC;;;B@A=ACBC>BB@DACDFCCBB@BBBBD@C@CCCB@B8;;A@@@BA@>ABEDD2BB@D???:?<CC?BBC?AA899?ABB?BBA???BB@BBC@B@BB?@;===<@BBB<AA@ABBBA>>@A@A==>:><<:>B=C=>>>>>>>>@<@@A@@6A=A:>=@@@/>=?>=1;888==AAA@1////(////9161;=;?>>>???<>;>AAA==7;:@@9@AA===A>>>?A@A@@@@@<<<===:>AA<A=B=@:::
@ATNG8:00782:06397
GATGGTAGGACGAGCGTCTGAGAGGTACTCATTCGTTTCGGAAGAGACAGGTACGTTTATAGTTAAATAGCGTACTTTCTTTTTTTCTTTGCTTTTCGTGGTATTCTTGCTAGTTACACTAGCCATCCTTGCTGCGCTTCGATTGTGTGCGTACTGCTGCAATATTGTTAACGTGAGTCTTGTAAAAACCTTCTTTTTACGTTTACTCTCGTGTTAAAAATCTGAATTCTTCTAGAGTTCCTGATCTTCTGGTGTCTGATCTGTATCACTACCATCGTTCTCCTTAAGTCT
+
44493944.4;444559;;<=CCB@BCCBBAA=<9:9,44.4.4:::;55.5;9555)5;@==295)5<99955555)5555555"5;;2;////&//6605//)/7)//6==@<@@<;;=::8:/0+060000099>295<<;<AA:?:>>;:==>B???@CDD@CC@C:;;BBBBBBA;A;;;;;*;>B4;:;;;*9?A@C;@B@A??:;5524<>>+;;<=@:@@<?<??:99<<8<8<==999:??@>BCC@@@@@::9@?AA@9:9>:===<<2977188>8=>??
@ATNG8:00797:06379
GATTAGTATAGAGCTCTACATAGTACTCATTCGTTTCGGAAGAGACAGGTACGTTAATAGTTAATAGCGTACTTCTTTTTCTTGCTTTCGTGGTATTCTTGCTAGTTACACTAGCCATCCTTACTGCGCTTCGATTGTGTGCGTACTGCTGCAATATTGTTAACGTGAGTCTTGTAAAACCTTCTTTTTACGTTTACTCTCGTGTTAAAAATCTGAATTCTTCTAGAGTTCCTGATCTTCTGGGTGCGCTACAGTCTCTCTACCATCGTTCTCCTTAAGTCT
+
99:?BBBBABACFCABBCBBBDCCCBCC::8:BBA=BA?B@BBBCBBB@CCC;::;@CBEE?A>ACBBB?ABC>@@@@@.?@<@??<:?BBC?CBB?A@598?BBC?AABBCBBB>>>A9>9>?A??>::7:D@@8;;AA>>>>>>A??><<=;?AA<@@<@;AAAAA@@@A3:8888)84:5;>@@A/@ABBD9>>=:;;@???<@BBB/@;;;C<@7<;<@???;;;=F=>==>>>5;:<<5888@??>>>@???BAA?@@=@<;;A<>>>=@<@=@A=8
@ATNG8:00817:05760
GATGGTAGGACGAGCGTCTGAGAGGTACTCATTCGTTTCGGAAGAGACAGGTACGTTTAATAGTTAATAGCGTAACTTCTTTTTCTTTGTTTTCGTGGTATTCTTGCTAGTTACACTAGCCATCCTTACTGCGCTTCGATTGTGTGCGTACTGCTGCAATATTGTTAACGTGAGTCTTGTAAAAACCTTCTTTTTACGTTTACTCTCGTGTTAAAAATCTGAATTCTTCTAGAGTTCCTGATCTTCTGGGTCTACGCTCGTCGCGCTACCATCGTTCTCCTTAAGTCT
+
;A<A@B@A=@544988:;=<<A@A=:;9999:.9?@=:<?=>:;=00/7:4:::555)549;994>=@99/=0/)/7)//999(999/4444&44493844.557<<5:5=7>9::<;;;4::>9?9@A@ABB>>9>00/;@@?98773;576:5556/;;;5;95;.555555;;<9=>===;$5.5244999$55555)//-------/6:;;;)74444.48;;7;;5444;6:6::8333-339:09:>>>?>?>??A?@0----)--;8::<00*0*0*/:;=
@ATNG8:00819:05781
GATGGTAGTGATACAGATCAGACACCAGAAGATCAGGAACTCTAGAAGAATTCAGATTTTTAACACGAGAGTAAACGTAAAAAGAAGGTTTTACAAGACTCACGTTAACAATATTGCAGCAGTACGCACACAATCGAAGCGCAGTAAGGATGGCTAGTGTAACTAGCAAGAATACCACGAAAGCAAGAAAAAAGAAGTACGCTATTAACTATTAACGTACCTGTCTCTTCCGAAACGAATGAGTACTATGTAGAGCTCTATACTACCATCGTTCTCCTTAAGTCT
+
ACAB@BFCCCABBCCBBCHGCCDCHABCB@BBCA@@?B>BBAACCC@BB?C?BBB@AAAA+?=BBAAACA@???5<@;;<;<*;A=?5;;;&9=99>@@@A;99C=A=@@=@DC@BBBBCJCBCGCCBBBCC@CBBB?BBBBBBBC?@;@00-0BBBAACC?CCCC@?9;=6...,..8@=5=;=9:::999%8;5373:::B>C:>:;:<=1949<BBB@AAACB::8:?CDD>B::8:AAAADBBBBAAACCBB@A>?;;<@@B=A>>>?=@@@;>1818888
@ATNG8:00827:05790
GATGGTAGGCACTGCGCACACATCCCAGAAGATCAGGAACTCTAGAAGAATTCAGATTTTTAACACGAGAGTAAACGTAAAAAGAAGGTTTTACAAGACTCACGTTAACAATATTGCAGCAGTACGCACACAATCGAAGCGCAGTAAGGATGGCTAGTGTAACTAGCAAGAATACCACGAAAGCAAGAAAAAAGAAGTACGCTATTAACTATTAACGTACCTGTCTCTTCCGAAACGAATGAGTACTGTATCTATGTGTGCGCTACATCGTTCTCCTTAAGTCT
+
:69F;>BB@BBBCCDCCCCCBCCCC>CCC@CBBBBB@B@CCDDCDC@@@?@?CCCCCCCC3C?BBCCDDCAAAC=BBBBCCC2CC?C@CCC;FFDACABBBCCCC?B?BB?BBB?BBDCCCCDBBBCCCCBB?@B??<@???AAAC?E?B@@>@BBBBBCD?AADCCC@BB?:::;??>==5<=>;99::::%9?;<868AAAAA=C8?>BA;?;?ABBB@CDAAADA=@=A@@<ACD@CCCCCCCBBCAAAAAABDB@@?A@@@AAAB@@7;;B<@<@=A==<
@ATNG8:00830:05786
GATGGTAGTGTCATATGAGAGTGTGTACTCATTCGTTTCGGAAGAGACAGGTACGTTAATAGTTAATAGCGTACTTCTTTTTCTTGCTTTCGTGGTATTCTTGCTAGTTACACTAGCCATCCTTACTGCGCTTCGATTGTGTGCGTACTGCTGCAATATTGTTAACGTGAGTCTTGTAAAACCTTCTTTTTACGTTTACTCTCGTGTTAAAAATCTGAATTCTTCTAGAGTTCCTGATCTTCTGGCTCTCGTAGACAGATACTACCATCGTTCTCCTTAAGTCT
+
955=:>CBCCCCCBBBCCCCCBBCCBBECC@@>@CCC>CC@C@CCCDDDD@DFFBB?AACFCD@C@CCDGCCCCA<99999*;B=A@BB=ACCC@BCB?BB?AACCBC@CDCCCDCC?BBD@D@DCCCCCCC@CCCC@CCCCCCCCCCCCBBCCC@CBB?BD?C>AABBBBBCD=B::::.:;@=BBFFF5DB:::6;BBCCCECCB6;;;;.;BBCGAD@CC?BCCCC@@>@@BBBDCB?CAB@BECCCCBBBCCCCBBBCBBB?DCCDC<@?C@D@C@BA??
@ATNG8:00831:05780
GATGGTAGTATATCGCGTCGCTATCCAGAAGATCAGGAACTCTAGAAGAATTCAGATTTTTAACACGAGAGTAAACGTAAAAAGAGGGTTTTACAAGACTCACGTTAACAATATTGCAGCAGTACGCACACAATCGAAGCGCAGTAAGGATGGCTAGTGTAACTAGCAAGAATACCACGAAAGCAAGAAAAAGAAGTACGCTATTAACTATTAACGTACCTGTCTCTTCCGAAACGAATGAGTACGAGAGAGCACACGTGTCTACCATCGTTTCTCCTTAAGTCT
+
;55>:?DAABCCCCCCA@AEGCDBD?BBC?BBCBBBAD@CCCBBBE@DC@C@BBBCCCCC5C@CCDCCCCCAA@<@BBCCCC5CBCC8;;;7;CCAEAABBBDCC@B@BB@BBB?CDBBBCCFECBDCCC@?<?B@@?BCBBBBBB=@=@@@>@DCCCCBB?BBBBBB@BB??@?=@@??>8???<?DDEC3BA?BA@ADCC@@<><>>BC7;7;DBBB@BDAAA??<?=AAA=BCC?CCBBBCCBAABBCAAABBBBBB>>>>>:?>=9::29AA?@3718===
@ATNG8:00835:05781
GATGGTAGCTCTGCTCTGACTCTCGTACTCATTCGTTTCGGAAGAGACAGGTACGTTAATAGTTAATAGCGTACTTCTTTTTTCTTGCTTTCGTGGTATTCTTGCTAGTTACACTAGCTATCCTTACTGCGCTTCGATTGTTTGCGTACTGCTGCAATATTGTTAACGTGAGTCTTGTAAAACCTTCTTTTTACGTTTACTCTCGTGTTAAAAATCTGAATTCTTCTAGAGTTCCTGATCTTCTGGGCAGACTCTCACACGCCTACCATCGTTCTCCTTAAGTCT
+
:55>:>>>>>==:;6A@@;DDDC;99996===9??:<6<@?B<A?CCCCDACCA?B6:49@BD@EACCBB==><<7555555#9;249BD?C>@C696<8<<///@??B@CDCCAABA:99@496;BABBEBC?B=<<5:9=5=9884////8---(--8,//8=8>>A@@><<<:==>@@2A?@?@CCCD3BB99:.59===@?>:@8=9=9'8889<7<5:83599<;==9=9<>>@00-00>@<@C999BAAACBBA?>:>8717---50---383><0888
@ATNG8:00838:05781
GATGGTAGTGTCAGTGCGCGTCGTCCAGAAGATCAGGAACTCTAGAAGAATTCAGATTTTTAACACGAGAGTAAACGTAAAAAGAAGGTTTTACAAGACTCACGTTAACAATATTGCAGCAGTACGCACACAATCGAAGCGCAGTAAGGATGGCTAGTGTAACTAGCAAGAATACCACGAAAAGCAAGAAAAAGAAGTACGCTATTAACTATTAACGTACCTGTCTCTTCCGAAACGAATGAGTACACATCGTCGTGTCGTGCTACCATCGTTCTCCTTAAGTCT
+
:5@B:>AAABABBAB=CDCCECCBB@BAA=BCCAAB>B:;;CBB@A?@C?C?BA???BBB3A>AA@???@@?@@898;????0@A=@=@AA3AA@=@@@ABA@@B@CA@@=@AA6;;A@@AAAAABDDCBCB?B@@@>AABBB@@A?D>BA@=@CCBBBCC@???A@A=@@<>?>:??9999+99939::::(9A=BBCCB>==A8=388?>=A<>=A@@<?B:::@@:=:==?8?BB>ABBBBCCBBBAAA>AABCB====>BCD?B:::D?BBB@C@?;A?88
@ATNG8:00841:05776
GATGGTAGTGATACAGATCAGACACCAGAAGATAGGAACTCTAGAAGAATTCAGATTTTTAACACGAGAGTAAACGTAAAAAGAAGGTTTTACAAGGCTCACGTTAACAATATTGCAGCAGTACGCACACAATCGAAGCGCAGTAAGGATGGCTAGTGTAACTAGCAAGAATACCACGAAAGCAAGAAAAAGAAGTACGCTATTAACTATTAACGTACCTGTCTCTTCCGAAACGAATGAGTACGATAGATCTCGTGTGCTACCATCGACACTCCAAAGTCT
+
@@@B?CCBBBCBCBBBCBCBCCF?C@CCCACGBBB>B?BCFCCCD@BB@B?BA@@@@@@.@=@ACBBBBECCD>CBBBCCD2AB=@8>;;+;8;8=8:??ABA@=@=?:5;==:A@==<AD>>>AAA==7638;;;;;;9:>>:;5;5;;;:?GAAA@@@;A@A@;;;;C?CEF>BBCCC>AAA?BCBBB0;;7;AAABBBBB=A>AA@=:>:;;;::?ABDBBBA?A<???8=AC?;<;A@@@@CCDFLBABAAABBBBDDE@BBCCCCBCBC@CG>E@AA
@ATNG8:00844:05767
GATGGTAGCACGACACGACGATGTGTACTCATTCGTTTCGGAAGAGACAGGTACGTTAATAGTTAATAGCGTACTTCTTTTTCTTGCTTTCGTGGTATTCTTGCTAGTTACACTAGCCATCCTTACTGCGCTTCGATTGTGTTCGTACTGCTGCAATATTGTTAACGTGAGTCTTGTAAAACCTTCTTTTTACGTTTACTCTCGTGTTAAAAATCTGAATTCTTCTAGAGTTCCTGATCTTCTGGGTGTATCAGAGAGTATCTACCATCGTTCTCCTTAAGTCT
+
48;<:CCBBB?A;;;;;;666659?<?;:@>@79;CC=AB?BACBBCCCF?A@;:;45:>??D@D@BB@A@CB<B8??;;;)336<778(38<=:??A=?@@BABB??<?C????A@>ABD=A>;;??????<@====BBAA7;;?==ABBBBBB?AAA=AA?B?;;;???BBB>AAAAA6@<@:==DDD/>???B9??DF>>>888=BCBB/=>>>@<A<AB=B>>>>>>1817>D===:=988*8:79::;///778799888;>9898/..7282748599
@ATNG8:00847:05788
GATGGTAGCTATACGTATATCTATGTACTCATTCGTTTCGGAAGAGACAGGTACGTTAATAGTTAATAGCGTACTTCTTTTTCTTGCTTTCGTGGTATTCTTGCTAGTTACACTAGCCATCCTTACTGCGCTTCGATTGTGTGCGTACTGCTGCAATATTGTTAACGTGAGTCTTGTAAAACCTTCTTTTTACGTTTACTCTCGTGTTAAAAATCTGAATTCTTCTAGAGTTCCTGATCTTCTGGTATGTGTGCGCAGTGCCTACCATCGTTCTCCTTAAGTCT
+
:55;7;@CBCCDBBBBDDCCCCCBBBCCCB;::;CCJ>DC@CACCCCCCC?ABA;;:<@CCCB?C@BBAABB?;??CCEDF2AA=@?CC>CCDD@BBA<??599@ACD:::BBBCBA?ACC?B>@??AA@AA=AD>>:==A==;>>?==<A687=;?@A=AB:>:>=BBBA@==9===<</;08066888(5;88707697755757-5562$222285:57737888855153988855055:3:<8>>A>>==A==887<?AA======6:6:9=9=97766
@ATNG8:00853:05805
GATGGTAGCGCATATCAGCGCAGCCCAGAAGATCAGGAACTCTAGAAGAATTCAGATTTTTAACACGAGAGTAAACGTAAAAAGAAGGTTTTACAAGACTCACGTTAACAATATTGCAGCAGTACGCACACAATCGAAGCGCAGTAAGGATGGCTAGTGTAACTAGCAAGAATACCACGAAAAGCAAGAAAAAAGAAGTACGCTATTAACTATTAACGTACCTGTCTCTTCCGAAACGAATGAGTACGATGAGATCTCGTGTGCTACCATCGTTCTCCTTAAGTCT
+
@:<C@D9:;BBCCCCDEC@@@CBBB>BBC@CCCCCC@C@BBCCECC@CB@B?BBBBCDDD5C@BCCCCAA;;;B9AA<;;::';?:;.555&5;;;<@AABBCBB@BACC@CCC@BBBBBCCCBBBCBBBBB@CCCC@BBCDDDBB@DACAA=ABBBBCCD?BBCBCC@CD?ABA<@@9999-:==99:9:9:%9;<9947==BC=?=><<CC>B?AABBB>ACBAA@@<@?BBB<BCC?BBBBBBECBBABBBBBBAAABAABBBE?A?@@B?BAA>A?B?BCCA
@ATNG8:00859:05767
GATGTAGGAGACTGTAGCGCACCCAGAAGATCAGGAACTCTAGAAGAATTCAGATTTTTAACACGAGAGTAAACGTAAAAAGAAGGTTTTACAATGACTCACGTTTAACAATATTTGCAGCAGTACGCACACAATCGAAGCGCAGTAAGGATGGCTAGTGTAACTAGCAAGAATACCACGAAAGCAAGAAAAGAAGTACGCTATTAACTATTTAACGTACCTGTCTCTTTCCGAAACGAATGAGTACGATGAGATCTCGTGTGCTACCATCGTTCTCCTTAAGTCT
+
///:<@A@ABAA00/9<ACCCCJ?AAB>A=7;00)/)///8:;=:>>:D?ABBBBCDG3C;?:43338888=3;733333$336;,377(3993:::3338333=5=699,..55'..22---..78822222+255525557:9@@<@;>>C?C???@???<;>>A8958C9>>A6:ABBB<BA>8::98-7<.65<==;885/5462226/6366676166577266,59:::5:??487<?==>775589./.9./.6/.529:16977515779>9@=;;:A
@ATNG8:00822:05826
GATGGTAGTGTCTGTGCGGTCGTCAGAAGATCAGGAACTCTAGAAGAATTCAGATTTTTAACACGAGAGTAAACGTAAAAAGAAGGTTTTACAAGACTCACGTTAACAATATTGCAGCAGTACGCACACAATCGAAGCGCAGTAAGGATGGCTAGTGTAACTAGCAAGAATACCACGAAAGCAAGAAAAAGAAGTACGCTATTAACTATTAACGTACCTGTCTCTTCCGAAACGAATGAGTACTACTCTCAGAGACACACTACCATCGTTCTCCTTAAGTCT
+
448939>:;;4444555=:@DBAAA@D@BBB@;;8<7;@BBBCD>AAAD9;;>>==>=+>5::>>=:=?999(7779444$49396877*7//)/99;0/333-303;7:?A<@@@C@AAABCBBECBBB?BBBB?BBBDBBBB?B;??B?A?@@?=;<8;7728;74525<=89<777)88817;;;7,7;6;;>???<>>2929975/6;AA===:;::>><8386///)/0:5:;@?897ABAA>>=@887<;;?<>===;>>>7828788=8?;?777
@ATNG8:00829:05835
GATGGTAGGCACTGCGCACACATCCCAGAAGATCAGGAACTCTAGAAGAATTCAGATTTTTAACACGAGAGTAAACGTAAAAAGAAGGTTTTACAAGACTCACGTTAACAATATTGCAGCAGTACGCACACAATCGAAGCGCAGTAAGGATGGCTAGTGTAACTAGCAAGAATACCACGAAAGCAAGAAAAAAGAAGTACGCTATTAACTATTAACGTACCTGTCTCTTCCGAAACGAATGAGTACACACTCTCATATGACACTACCATCGTTCTCCTTAAGTCT
+
?:>B@DBC?===;?;===@BBC@>@:BBC?BBDHBC@BAGCC@@AD@CC@C@BB;;:DDD3D?BBADDCBB???9?AACCCC5CC?B4;;;6<CC@BBAACCCCD?C?CD?BBB=@@BBCCCDBBBBCCCCC?BB:99<BBDCCCC?C@CBB?BCCCCAAA?CCCCBB?BB????=@@999,77718899:9%9>;:;8;>>ABA;>;=@AA5;7;@BAA@BBACA@@<>;?AB>CBB@BBBCCCCBDDBCBA???@@BCCCCCCC?BBBBE>AAB@B=@=A?>?
@ATNG8:00844:05811
GATGGTAGAGAGACTGTAGCGCACCCAGAAGATCAGGAACTCTAGAAGAATTCAGATTTTTAACACGAGAGTAAACGTAAAAAGAAGGTTTTACAAGACTCACGTTAACAATATTGCAGCAGTACGCACACAATCGAAGCGCAGTAAGGATGGCTAGTGTAACTAGCAAGAATACCACGAAAAGCAAGAAAAAAGAAGTACGCTATTAACTATTAACGTACCTGTCTCTTCCGAAACGAATGAGTACGTGTGCGACGTGTCTCCTACCATCGTTCTCCTTAAGTCT
+
;::B;?CCCCBBBCCDCBCCCCCBC>BIF@CCCCBB@B@CCCBBBD@DB?C@CBA99999)9@BBBCBBBBCCC=AAADDDD2BB@D@CCC;CDFBCCCCCCCBB?C@BB?BBB@BBCCDCCCCCDCBBBBC?BBAA>A@@?CCBB?B@CBB?BCCCBBAB@DBBBBB?BA=??=3:9::::+:??<ABDDDD)BB?B:79B>??@3835;>=4;7;@DCCACBABBCC;?::9929BB>:::DCBBAAB???@B<<<<<9<>7::?8<<;7@=B=B=@=B@C=><
@ATNG8:00848:05815
GATGGTAGCTCACGTACGTCACACGTACTCATTCGTTTCGGAAGAGACAGGTACGTTAATAGTTAATAGCGTACTTCTTTTTCTTGCTTTCGTGGTATTCTTGCTAGTTACACAGCCATCCTTACTGCGCTTCGATTGTGTGCGTACTGCTGCAATATTGTTAACGTGAGTCTTGTAAAACCTTCTTTTTACGTTTACTCTCGTGTTAAAAAATCTGAATTCTTCTAGAGTTCCTGATCTTCTGGCTCTCGTAGACAGATACTACCATCGTTCTCCTTAAGTCT
+
:55=:>CAB@@;99;B??ABBAACCCBBBBBB?BCCC>CD@C@BBCCCCC@CCCBB@B>@ACC@C@CCCCCBBBB@BBBBB2BA?B???:?@@D@DBC?BB?BBBCAA>ACBBBBB>B@@=@?BBB=>=B@=ABBA<??>>>>>=?A@A@>>=<8<>?<??;?>BB?>>>ACD;A>>>>6>;?=AAAAA/??===6>>?>@A>>=A=CBACB'A???9996:?6=AA==<@;;5;///==9<:=:==<=>>>B?????AAAA@@A=<=>@@;<;><A<A=?=<=
@ATNG8:00860:05822
GATGGTAGTGTGTCTCTGAGAGTAGTACTCATTCGTTTTCGGAAGAGACAGGTACGTTAATAGTTAATAGCGTACTTCTTTTTTTCTTTTGCTTTCGTGGTATTCCTGCTAGTTTACACTAGCCATCCTTACTGCGCTTCGATTGTGTGCGTACTGCTGCAATATTGTTAACGTGAGTCTTGTAAAACCTTCTTTTTTTACGTTTTACTCTCGTGTTAAAAATCTGAATTCTTCTAGAGTTCCTGATCTTCTGGTAGAGCGTGCATATATCTACCATCGTTCTCCTTAAGTCT
+
5:8<8B50/8///:///55599;:9955554:693333&4<5:7<<<<;;;:>?CCC@C@BB<A:@<A@A@>00/949<<<<<<#////&5=@D7C=BB9B=C@>@DBA@@;;;/;CCBCCBBACCC=@?BCBCA@00-0BB@=FCCBBCCBCDCCCBAE@;@0000B?A@ABEC@@@00+00;;;.:;A;ABBBBBB#@A;;;;.;ABACICBBB@CDDD5BA@AD?A?BM@CCD;;;B?B>BCCBBB=@@B?BCCCCCCBBBBCCCDBBBBB@BBAAA?B::7:=?=A?::
@ATNG8:00814:05868
GATGGTAGTATATCGCGTCGCTATCCAGAAGATCAGGAACTCTAGAAGAATTCAGATTTTTAACACGAGAGTAAACGTAAAAAGAAGGTTTACAAGACTCACGTTAACAATATTGCAGCAGTACGCACACAATCGAAGCGCAGTAGGGATGGCTAGTGTAACTAGCAAGAATACCACGAAGCAAGAAAAAGAAGTACGCTATTAACTATTAACGTACCTGTCTCTTCCGAAACGAATGAGTACGAGAGAGCACACGTTCTACCATCGTTCTCCTAAGTCT
+
<<598:<@?@44455559555595516=>8=<<=;@7>9@9666>>8==:=9<==<@@<<$4.4:545<<555:18844444$4;7;.55)599.56<<=<:=?4;2;;4;?B24555996><;;9:9:;9.4:885:::9:::349,444.4::444557;;=>==8==7==<9>>77038838==??2?B?BBA@=8///49,//790705:<<<:=<;;::928277718::4:>;=>898AC873:888888:4:668385557(..3(..(.585
@ATNG8:00821:05904
GATGGTAGCTCTGCTCTGACTCTCGTACTCATTCGTTTCGGAAGAGACAGGTACGTTAATAGTTAATAGCGTACTTCTTTTTCTTGCTTTCGTGGTATTCTTGCTAGTTACACTAGCCATCCTTACTGCGCTTCGATTGTGTGCGTACTGCTGCAATATTGTTAACGTGAGTCTTGTAAAACCTTCTTTTTACGTTTACTCTCGTGTTAAAATACTGAATTCTTCTAGAGTTCCTGATCTTCTGGTGTCGTCTATCATGTACTACCATCGTTCCTTCTGAGTCT
+
@?@B:BCDBB=CCDBBBCDCDCCCCCCDDDCB@CBBC>BC@C@DCCCCCD@CCCCCACADBBB>B@BCCCBBBCC>ABBAA0AB>A@EE>BBAA?ADC@ED:;;;BAC?BCCCCCCC@CCB@B?BBBBBCBB?ADDD@DBBBBBCCBBBBBBBBB?BBC@BB<?=??BBCCGFH?ABCCC=C@C=;;;;:*:BBBF?CCECB;;;;;5;;;-;9=99:7;;AA9<=A?=;:6::>==>:><>AC?BCBBBCAAACEB@@@CDDDE?AABBC@C@C?CCCCBBBB
@ATNG8:00833:05898
GATGGTAGAGAGACTGTAGCGCACCCAGAAGATCAGGAACTCTAGAAGAATTCAGATTTTTAACACGAGAGTAAACGTAAAAAGAAGGTTTTACAAGACTCACGTTAACAATATTGCAGCAGTACGCACACAATCGAAGCGCAGTAAGGATGGCTAGTGTAACTAGCAAGAATACCACGAAAGCAAGAAAAAAGAAGTACGCTATTAACTATTAACGTACCTGTCTCTTCCGAAACGAATGAGTACGATGAGATCTCGTGTGCTACCATCGTTCTCCTTAAGTCT
+
?;<C@CBBBBBBCC@>===<@>>=B7BCC?BAA@BB?B?CBBAAAA>@@=?;AB???BAA.@588>ABBBBBBB<A@B@@@@1@A=A4;;;.;CE?ABBBBBBBB@C@CC@BDD@DCCBBBCCCCCCA@@BC=@@@@=@@A@BBAA=B>A;;9;CBABDBB>BAAABC>AB?BEC=@<:;;6=;;499CDKE(??@CCDA@;A>;051555209497@AC=AA988:=<>4777)77<9?@@@AAAABBBBAB>?666:55./.66055>>>;A9;6;0806777
@ATNG8:00843:05892
GATGGTAGGCGAGAGTGAGACGCAGTACTCATTCGTTTCGGAAGAGACAGGTACGTTAATAGTTAATAGCGTACTTCTTTTTCTTCTTTCGTGGTATTCTTGCTAGTTACACTAGCCATCCTTACTGCGCTTCGATTGTGTGCGTACTGCTGCTATATTGTTAACGTGAGTCTTGTAAAACCTTCTTTTTACGTTTACTCTCGTGTTAAAAATCTGAATTCTTCTAGAGTTCCTGATCTTCTGGATACACTCATGTGCACCTACCATCGTTCTCCTTAAGTCT
+
55<=8=CD9CCCC@?9<@@=///<<<<>@@??9?;;;8;B?B@CBBBDCC@CC@AA>A?@CCC@D@BBADDBCCA<BBCCC3BB?>>>8?AAA>BBB?BB79:@@>?78>9<??BB?BAB;?;><;7799;3=>>>7;;A?;;:<9<<888=@???AB;>><A<@@A>=<;:95;;;??2>9>=AAAAA/>>:::)////////.7-5522$2777=6=3773889;;5815388:>@@8;;A:;;:;9:::9;::?@@B=?>><>888B:==>;>:?;?;:9
@ATNG8:00854:05870
GATGGTAGGAGACTCGTCGCACACGTACTCATTCGTTTCGGAAGGAGACAGGTACGTTAATAGTTAATAGCGTACTTCTTTTTCTTGCTTTTCTGTGGTATTCTTGCTAGTTACACTAGCCATCCTTACTGCGCTTCGATTTGTGTGCGTACTGCTGCAATTATTGTTTAACGTGAGTCTTGTAAAACCTTCTTTTTACGTTTACTCTCGTGTTAAAAATCTGAATTCTTCTAGAGTTCCTGATCTTCTGGATATGAGTGACTCGTGCTACCATCGTTCTCCTTAAGTCT
+
@:@A9=>C?CBBAA@>00//99:::<@>:>6616>>A8=<49)/)//::7749<:9?8@095:<8<9;;;<<<;;A8?:>?=+:8.33333&333994;00(0:068;88932:55589:3:==8=8::;886:=177556(59;:<:<9957996///(/(.23222'..3...78666-.2=>>-848055>>>.==9<9289<<;99:7647777+----606266*//9666>=B=>>>A??8;;A=B>>>??;;;????>??>>>@<@@@>>;>AA=>6<6<;66
@ATNG8:00817:05930
GATGGTAGGACGAGCGTCTGAGAGGTACTCATTCGTTCGGAAGAGACAGGTACGTTTAATAGTTAATAGCGTAACTTCTTTTTCTTTGCTTTCGTGGTATTCTTGCTAGTTACACTAGCCATCCTTACTGCGCTTCGATTGTGTGCGTACTGCTGCAATATTGTTAACGTGAGTCTTGTAAAACCTTCTTTTTACGTTTACTCTCGTGTTAAAAATCTGAATTCTTCTAGAGTTCCTGATCTTCTGGATATGAGTGACTCGTGCATCGTTCTCCTTAAGTCT
+
::AB?A9;4:@<<=AA@ABCCBBC@:;:@A;;8;BA=AC>A?:;9?;BB==AA<<;)9<@@;?;A=B@@;A;;2:@;9:999$544)445;3;:>=9B;;:9@259@@@B@CCBAA@CF?BBC?B>CBBABC;;7;BAA>BBBA@@@@AAA@AAC@A>A;;7;A=B=AABBBBBBB?BCCCC9@;A=:;;;;*;?@BB.;;;999995;8<<<=*555;=8B:D>?;@??@>?;@?BAABBB8:;B?BBCBCCCB@AA@AAABABBAAA@<;;?B@C=@@CB
@ATNG8:00820:05920
GATGGTAGTGTCATATGAGAGTGTGTACTCATTCGTTTCGGAAGAGACAGGTACGTTAATAGTTAATAGCGTACTTCTTTTTCTTGCTTTCGTGGTATTCTTGCTAGTTACACTAGCCATCCTTACTGCGCTTCGATTGTGTGCGTACTGCTGCAATATTGTTAACGTGAGTCTTGTAAAACCTTCTTTTTACGTTTACTCTCGTGTTAAAAATCTGAATTCTTCTAGAGTTCCTGATCTTCTGGACAGAGTGTGCAGATACTACCATCGTTCTCCTTAAGTCT
+
444;8=CBBCAAADBBCBCCCCBCDCBBBBCB=@@BB>BF@C@CCCCCCC@CCCHC@C@FDCC@C@CDCEBCCCD<BBCCC5CC@CBBB>BCCC@CBB?BC>BBCBBD@CCCCCEBB>BDC@D?BBBCCCBB?BCCC@CBBBDCCCCCCBBBBBC@CCC@CC?C@CBBBCCBBB?B::::.;>B;;;;;;*;BBED=BACCDEGFFJ>BCBB0BBBCE?B?CBABCDDDDD?C@BBBBBB=AAB?CCCCCDCCCCBBBCDDCCCB@BBAAB@CAA?A?B=B::;
@ATNG8:00822:05915
GATGGTAGTATCTGCACACTCTGTCCAGAAGATCAGGAACTCTAGAAGAATTCAGATTTTTAACACGAGAGTAAACGTAAAAAGAAGGTTTTACAAGACTCACGTTAACAATATTGCAGCAGTACGCACACAATCGAAGCGCAGTAAGGATGGCTAGTGTAACTAGCAAGAATACCACGAAAGCAAGAAAAAGAAGTACGCTATTAACTATTAACGTACCTGTCTCTTCCGAAACGAATGAGTACTGTATCTATGTGTGCGCTACCATCGTTCTCCTTAAGTCT
+
:55=9>DABBBBCCCCCCCBBBDEF@CBCAFHCCBB@B@BBGDDCD@CC@B?BBBBBBBB1B@CBBAAABAAAC?CBBCCCB5BC?C@CGD;CCCADAABCCCBB@BABA=B??;@A@AADCCCBBDCCBDD?CBBB8::BABCBD?C@C@A?@ECCDCEC?CBAABC?BB@AAA;??@A@;AA@=@A@AA2AC@CB@ABBBAA<>:<<??9=9==A@@?AA:::CC@C?BBE>BBB@CBBAAABBBBBBBBBBABBBBBBAAAF<AAABB;>>>:>;@;@;;;
@ATNG8:00825:05933
GATGGTAGTGTGTCTCTGAGAGTAGTACTCATTCGTTTCGGAAGAGACAGGTACGTTAATAGTTAATAGCGTACTTCTTTTTCTTCTTTCGTGGTATTCTTGCTAGTTACACTAGCCATCCTTACTGCGCTTCGATTGTGTGCGTACTGCTGCAATATTGTTAACGTGAGTCTTGTAAAACCTTCTTTTTACGTTTACTCTCGTGTTAAAAATCTGAATTCTTCTAGAGTTCCTGATCTTCTGGGTCTCTCTCTCACGCACTAATCGTTCTCCTTAAGTCT
+
;<AD@CBABBBCCCBBBBBBDCDCCFDCBBBB?BAAA<AC@C@BBBCCCC@CCD@A@BIJDCBBC@BBCCC<<9A<@ADDD+6945>>3?=BBACCC?BC?@AACCC@BBBCAAAD?BBA?B@BBBBBBBB?BBBB?BBBBBBDC@@@CE@@::7BDCACC?C@CCCBCBCCC@CCCCC<C?C@@@@@@0@BBCC:;;A@BCD;<;?CBBC5BBBBB@B@CD@CCCA@@B?B@CCCCCC?AACC>C;;;CCCBBBBA@A@DCC@CCCC?BBB=?=?@BAAA
@ATNG8:00851:05917
GATGGTAGCTCTGCTCTGACTCTCGTACTCATTCGTTTCGGAAGAGACAGGTACGTTAATAGTTAATAGCGTACTTCTTTTTCTTGCTTTCGTGGTATTCTTGCTAGTTACACTAGCCATCCTTACTGCGCTTCGATTGTGTGCGTACTGCTGCAATATTGTTAACGTGAGTCTTGTAAAACCTTCTTTTTACGTTTACTCTCGTGTTAAAAATCTGAATTCTTCTAGAGTTCCTGATCTTCTGGATATGAGTGACTCGTGCTACCATCGTTCTCCTTAAGTCT
+
;55>:>=BBC>CDCCBCCCBBCECCCDCCCCC?CBBB=CC?C@BBBBBDD@CCCBB?B?CFCC?C>CDDDCBCDD@BAAAA1BDACCCC=CCCC@BBB?BC9;;BCBC@CBCCCBBB?BBD?B?CCBBBBBC?CCDD?CABABBCCCCB@A@BBB@CBB@BB?B>@ACCBBBDJAFCCCB:B>C=;;:::*:BBBC?CCCCFCBBBB@CDDD3D@@AB@B@BD@CCCCBAA?C?CCCCBB?BDDACBBBBCCCCCBBBC??@BAA>ACBBD?BBB?B?B?BBBB
@ATNG8:00856:05933
GATGGTAGATATATGCACGCTCTACCAGAAGATCAGGAACTCTAGAAGAATTCAGATTTTTAACACGAGAGTAAACGTAAAAAGAAGGTTTTACAAGACTCACGTTAACAATATTGCAGCAGTACGCACACAATCGAAGCGCAGTAAGGATGGCTAGTGTAACTAGCAAGAATACCACGAAAGCAAGAAAAAGAAGTACGCTATTAACTATTAACGTACCTGTCTCTTCCGAAACGAATGAGTACACATCGTCGTGTCGTGCTACCATCGTTCTCCTTAAGTCT
+
ACCB?BCCCCCCDBBBECCCDCBBB@BCCACCCCBB>B?BBDCDCC@BB?BABBBBBBBB3B@BBAABDDDBBB=@@@@@@@0?A=@5;;;6;DD@EBBBCCCBD@D@AA=ACC@CBBBBBBCCCBBBBDDD@DDBB?BBA@@A@@<B?BAB?BCCDCCCC?CBBAAA?BA>A@A>ABBCC<BBA>ABDCC3CC?AAABBBBBB?>;>>@@7;7;BBBB>ABAAACD?B?BBC?BAB?BCBBBBAAACCCCBBBBBBBBBBBCCC?C@AAD?BBA>A9>;>@@A
@ATNG8:00859:05954
GATGGTAGTCTCAGATAGTCTATAGTACTCATTCGTTTCGGAAGAGACAGGTACGTTAATAGTTAATAGCGTACTTCTTTTTCTTGCTTTCGTGGTATTCTTGCTAGTTACACTAGCCATCCTTACTGCGCTTCGATTGTGTGCGTACTGCTGCAATATTGTTAACGTGAGTCTTGTAAAACCTTCTTTTTACGTTTACTCTCGTGTTAAAAGTCTGAATTCTTCTAGAGTTCCTGATCTTCTGGATAGCGACGCGATATTCTACCATCGTTCTCCTTAAGTCT
+
CCCC@CABBBBDCCCBBB;==CCDECCCBC99::CCC>CC?DACCCAAAB@BBBBD@A?ACCC@C@CCCCCBBBB<@@?@?,;;5:@AB=@@AB>CCC@CI;;;BBBC?AAECBBBD?BBB?B?BDBBBBBC@CECC?BBBBCCCCCBBBBBABB?ABB?BB?B?AABBCCBBB?A@ABB7A@F><;;<;*;BBDD>CBDAABBBCC@DGL;CB;<=D@CACC?CCCBB@@?@@BBCC;;8;BB?BB@@@BAAAA@A@@@?CCCD@B??>?<@??<?<??CCCC
@ATNG8:00863:05924
GATGGTAGCGCGACGAGCGTAGACCCAGAAGATCAGGAACTCTAGAAGAATTCAGATTTTTAACACGAGAGTAAACGTAAAAAGAAGGTTTACAAGACTCACGTTAACAATATTGCTAGCAGTACGCACACAATCGAAGCGCAGTAAGGATGGCTAGTGTAACTAGCAAGAATACCACGAAAAGCAAGAAAAAAGAAGTACGCTATTTAAACTATTAACGTACCTGTCTCTTCCGAAAACGAATGAGTACAGAGAGTACGATATGTCTACCATCGTTCTCTTAAGTCT
+
9::@@CC;96@966D=>66599555)5555:==;;;8=<?@CAA:;::A@C?BBA????=.<:97794<=9333(79:4444$5<<<255)5;<6=A;?=<9492:4:;6;>>+0///9:;<556559:556466??;>>>;;;:97;79//)//7///::6:==<<?:=:6..-(---///&-683666666#//16::=996222'57.7565.5,56:4444<4338826)////)0//)/>>=@B><;>>878:>:;BBB<BBB>A;A7///5:/--4;022,,
@ATNG8:00863:05925
GATGGTAGCAGACGTGACAGAGCGCCAGAAGATCAGGAACTCTAGAAGAATTCAGATTTTTAACACGAGAGTAAACGTAAAAAGAAGGTTTTACAAGACTCACGTTAACATATTGCAGCAGTACGCACACAATCTAAGCGCAGTAAGGATGGCTAGTGTAACTAGCAAGAATACCACGAAAGCAAGAAAAAAGAAGTACGCTATTAACTATTAACGTACCTGTCTCTTCCGAAACGAATGAGTACGTGTGCGACGTGTCTCCTACCACTCGTTCTCCATTCATGTCT
+
/77:+//?<A@A<@@?;55==9;;C?BBC6;;;AA@=A;?AB;;<D@CC@B=@>>:899:)98??AAA>?7738673:9444$4<494;::+:6616>>@?>9/0)0*00/77055//0/:==>CB966AA?BBBB>@@@@@@??=A?B;;5;:9995<?:?A=555:==8===73338817771333777$8;88>8B==@;878<97<?9?8;;@CB<@@988>?=A>B?@9=::70//;::<@999;==;>;:76622+222-55577=6;73,33,33////-
@ATNG8:00815:05968
GATGGTAGTGTCATATGAGAGTGTGTACTCATTCGTTTCGGAAGAGACAGGTACGTTAATAGTTAATAGCGTACTTCTTTTTCTTGCTTTCGTGGTATTCTTGCTAGTTACACTAGCCATCCTTACTGCGCTTCGATTGTGTGCGTACTGCTGCAATATTGTTAACGTGAGTCTTGTAAAACCTTCTTTTTACGTTTACTCTCGTGTTAAAAATCTGAATTCTTCTAGAGTTCCTGATCTTCTGGGATGTGTGCGCAGTGCCTACCATCGTTCTCCTTAAGTCT
+
<88@=<CEBBBCDECBBBBAACCBBBCCDCCC?BAAA<AC@D@CCCBBBD@CCCIC?A?AEEE@C@CCCBBCDCB9:::::*:C>E<;;0;@;;8;@D@CF@DCCBBCACCCBBBBB>BBB?B@BCCCCCCC@CCBB@BBCCCBCBCBBBBBBBB@BBB@BC@D@CCCCBBA@@>AAAAA9B?D=BADCC2DC@@@;@@@ACCCB<;5;;<;*<A@AA?C@CHAFDCBBBC@H@BDDCCE@BBBD=D;;;;CBBBBB<;;D@BBB?BEECC@BAA?A?B?BACA
@ATNG8:00829:05968
GATGGTAGTGTCATATGAGAGTGTGTACTCATTCGTTTCGGAAGAGACAGGTACGTTAATAGTTAATAGCGTACTTCTTTTTCTTGCTTTCGTGGTATTCTTGCTAGTTACACTAGCCATCCTTACTGCGCTTCGATTGTGTGCGTACTGCTGCAATATTGTTAACGTGAGTCTTGTAAAACCTTCTTTTTACGTTTTCTCTCGTGTTAAAAATCTGAATTCTTCTAGAGTTCCTGATCTTCTGGCTCTCGTAGACATATACTACCATCGTTCTCCTTAAGTCT
+
@:?C@CDBAACCCDC@@@CBEECCCDBBBC@@>ACCC>CD?B?BCDCCCC?CCGFD@C=BDDD?CABBBCCA@AC?;;;;;*;@<>ADD=BBBC@BCD@DE;;:CCDG@CBDFCCCC@CCC?B@CCCCCCBB>BCCD@BBCCDBCBDBBBCBCCC@CBC?BC@C?BBCCBCBCC?A@@>?3>4;4;;;;;*;C;;;;.;A;;:A>>?9===9*;==?@?@9?C?ABBCAAA@E?B@@ABC@CCCACCBBCBBBCCEDCBBBABCC@CBBBB?AAB>A>B?BBBB
@ATNG8:00832:05987
GATGGTAGATACTCGCTGATACACCAGAAGATCAGGAACTCTAGAAGAATTCAGATTTTTAACACGAGAGTAAACGTAAAAAGAAGGTTTTACAAGACTCACGTTAACAATATTGCAGCAGTACGCACACAATCGAAGCGCAGTAAGGATGGCTAGTGTAACTAGCAAGAATACCACGAAAGCAAGAAAAAGAAGTACGCTATTAACTATTAACGTACCTGTCTCTTCCGAAACGAATGAGTACGAGAGAGCACACGTGTCTACCATCGTTCTCCTAAGTCT
+
:<<=@CCCDB:55<;9=;999<9@<>?B@BCCD;:7:=::;@@?A?CA>A=???>>>>@.@<@A@??=A?;??5<?;;;;;':>><2999&5;;8=A<AAB<AA;A=;:8<BB<@A@@@BCCGCCCCBBBC@CC@@>@BBBABAB@C@C;;:<CCBCBCC@BAABBC?AA>BB@=@?BBF>@@A?BACCC1???A???C>>:A<A:886:38399@@@@DB@@AAA>A?BBB=AAA899?AAAAB999@@?<???978???@?@<:55/-)-..),,02,-.
@ATNG8:00846:05997
GATGGTAGAGTACAGTGTAGTAGACCAGAAGATCAGGAACTCTAGAAGAATTCAGATTTTTAACACGAGAGTAAACGTAAAAAGAAGGTTTTACAAGACTCACGTTAACAATATTGCAGCAGTACGCACACAATCGAAGCGCAGTAAGGATGGCTAGTGTAACTAGCAAGAATACCACGAAAGCAAGAAAAAGAAGTACGCTATTAACTATTAACGTACCTGTCTCTTCCGAAACGAATGAGTACACACTCTCATATGACACTACCATCGTTCTCCTTAAGTCT
+
955>8?@@BBBBBAABDCCCDCCCC?BCD@CCCCAA?@@CCCBBED?AB?B?AA@:9999)9;@A9;9BBAABA8<<:9:;;';?;?499506A>@CBABCCCCC@C@CC@CCC@CBCBCCDDBBBCCCCCC@CCBB>@@BBBCBB@B?CBB?BCCCBBBC?CDCBCC?AA=@@?8==<<<8;;;<?@@AA2AA>ABCBBB@AA6;5;;;;;?=>>A@@?CAAAABA>A?BBB>BBB?BBBCBCBABBCBBADCBA;?@AABBBB?BBBBB>BBB>B@B?BAAC
@ATNG8:00859:05963
GATGGTAGCGCACACATAGATACAGTACTCATTCGTTTCGGAAGAGACAGGTACGTTAATAGTTAATAGCGTACTTCTTTTTCTTGCTTTCGTGGTATTCTTGCTAGTTACACTAGCCATCCTTACTGCGCTTCGATTGTGTGCGTACTGCTGCAATATTGTTAACGTGAGTCTTGTAAAACCTTCTTTTTACGTTTACTCTCGTGTTAAAAATCTGAATTCTTCTAGAGTTCCTGATCTTCTGGATATACACATGATACTCTACCATCGTTCTCCTTAAGTCT
+
;55=8>@??CBBBC@@ABBCAAABCCCCB@@?9BBB>7?C@C@BCBCCCC@CDB@A@C@BBBC<A=@BCCBABBB>BBCCC5CD@CCEI=DCBEBBBC?AA?AABBBC@CBBBBCA@=ACB?B@DCCF;;;A<ABAB@CCD=<;AABBBBBCCBB@BCCACC@B?CCCC@@@;;7;@@CC7B:;:;CHIL5CCCCD=A@@;;;CBBB@DEED3@@@CCAC@AA?@BBA@@@?B:;;BBBD@BBC@CCCCCCCCBCBBB@@@A@@@?B???@?A@?=@5:59?@@
@ATNG8:00861:05997
GATGGTAGGCACTGCGCACACATCCCAGAAGATCAGGAACTCTAGAAGAATTCAGATTTTTAACACGAGAGTAAACGTAAAAAGAAGGTTTTACAAGACTCACGTTAACAATATTGCAGCAGTACGCACACAATCGAAGCGCAGTAAGGATGGCTAGTGTAACTAGCAAGAATACCACGAAAGCTAGAAAAAGAAGTACGGCTATTAACTATTAACGTACCTGTCTCTTCCGAAACGAATGAGTACACACTCTCATATGACACTACCATCGTTCTCCTTAAGTCT
+
A@@B>@?C@CC@;;;666>BBBBB@6>@A=A>BCCCADAAAAAA@B@BB?B?AAA@@@@@1??CCBABBBBBAB=@??<<::*;;5;8>>>2=<@;996655==?:C?::7;AA?BBBBDCCGCBBB@@@@@<@AAA>@@BBDBBB=@:@00-0<@@A?BB@BBBBAB=9858A;6=====5::=====<A1;;590/..(./448;488::)/*/90//69<555=<7:037834;;6=B=<>BBBBDBBBA99588;877;773-3777:7;43-3-313;98
@ATNG8:00862:05994
GATGGTAGGTGCACATGAGTGTATCCAGAAGATCAGGAACTCTAGAAGAATTCAGATTTTTAACACGAGAGTAAACGTAAAAAGAAGGTTTTACAAGACTCACGTTAACAATATTGCAGCAGTACGCACACAATCGAAGCGCAGTAAGGATGGCTAGTGTAACTAGCAAGAATACCACGAAAGCAAGAAAAAGAAGTACGCTATTAACTATTAACGTACCTGTCTCTTCCGAAACGAATGAGTACGTGTGCGACGTGTCTCCTACCATCGTTCTCCTTAAGTCT
+
955=8=?A>CBBCCCCCCCCCCBBC@CCC@CBABAB@B?CCCCDDD@EE;::;AA>>>>@1@?BCDDDCBCDCD;@B99999*;>;>5999&9B@8=DCBBABAD@C?BB?BBB@BGB?@ADCCCCDCCCCD@CCBC?BBAABBAA?B@CBB@BCCCCCCA@CCC@???BB?BBB?AAAAC=BA@=?AAAB3BC?CAAACAAAE>A=@A==5:5:ACCCBDBA@ABB@C@CDD<BBB@BBBBBBBBBBBBBBBBBBBBBBC?ABB?BBBBB>AAA?A>A?C???
@ATNG8:00822:06048
GATGGTAGACATATCGTACTCTCTGTACTCATTCGTTTCGGAAGAGACAGGTACGTTAATAGTTAATAGCGTACTTCTTTTTCTTGCTTTCGTGGTATTCTTGCTAGTTACACTAGCCATCCTTACTGCGCTTCGATTGTGTGCGTACTGCTGCAATATTGTTAACGTGAGTCTTGTAAAACCTTCTTTTTACGTTTACTCTGTGTTAAAAATCTGAATTCTTCTAGAGTTCCTGATCTTCTGGGCTGCGCTGATATGCGCTACCATCGTTCTCCTTAAGTCT
+
;55=8=@@@CBCCCBBBEDDCBBCECBBBDDD@BBBC=BB<A>ABCBBBB?BAA??9>4>ABD@C?BBBB984;;67;888)8?7B===6<777;?>@<=>034:::=7<B@?@@DD=??@<A====?>>>><AA??:>>@???>>=@@=>99//*/9959A<@<??>>===>>5:;:::/;:?=AADDD/@@>>?7>;;;===;;5;===/?===A1718>:>@@???A:>9=<;//-)-777.-//688<>>>>>>@@:<7917777949??<?<B=B@??
@ATNG8:00828:06049
GATGGTAGTGTCATATGAGAGTGTGTACTATTCGTTTCGGAAGAGACAGGTACGTTTAATAGTTAATAGACGTAACTTCTTTTTGCTTTGCTTTCGTGGTATTTCTTGCTAGTTACTCTAGCCATCCTTACTGCGCTTCGATTGTGTGCGTACTGCTGCAATATTGTTAACGTGAGTCTTGTAAAACCTTCTTTTTACGTTTACTCTCGTGTTAAAAATCTGAATTCTTCTAGAGTTCCTGATCTTCTGGGATGTGTGCGCAGTGCCTACCATCGTTCTCCTTAAGTCT
+
::;<<<>A@@?@A=BBBB<@@996<<<=5558;9=:3:98<3:;556;;9=<<;99095;==>0/,/9/--8,,(,8055888+--891//6<5<<=;7;555)5949555<<7<>>A>=BC?AAB@B@CB;;<B;;6;BBB=@@?==9995<=?;<@CC?999<?C:C9=B??@@@CD@D@@@>3=9=49::::':99?@,9:@995==9966@@@+=<<66.55@@;9:9999@<B<BCCCBC?BACD8=999955///////;7:<=9=<<<<76666;697:7/0
@ATNG8:00833:06010
GATGGTAGCACGAGTCACTCATATCCAGAAGATCAGGAACTCTAGAAGAATTCAGATTTTTAACACGAGAGTAAACGTAAAAAGAAGGTTTTACAAGACTCACGTTAACAATATTGCAGCAGTACGCACACAATCGAAGCGCAGTAAGGATGGCTAGTGTAACTAGCAAGAATACCACGAAAGCAATGAAAAAGAAGTACGCTATTAACTATTAACGTACCTGTCTCTTCCGAAACGAATGAGTACTATGTAGAGCTCTATACTACCATCGTTCTCCTTAAGTCT
+
BCBB@BCCC;66=CB>?>==B666@;==B?@AAA;;2549;<<===7;;:=7;;=@??@?0>=??ABAA=<333(39B??@@+66469>==2>;;7;;;;>??66258995;<<7<=<<BAAAABB@BA@;;4::9:8><>?@?::4:5>9909CA?>>00*0000?A577>888488766.6/0)//////'/;68337::777)/(.77727276;::5:::9:<<8:6776.6//(/;88>9=73333<<:832266877755)..37705796:26153..
@ATNG8:00836:06038
GATGGTAGAGTACAGTGTAGTATACCAGAAGATCAGGAACTCTAGAAGAATTCAGATTTTTAACACGAGAGTAAACGTAAAAAGAAGGTTTTACAAGACTCACGTTAACAATATTGCAGCAGTACGCACACAATCGAAGCGCAGTAAGGATGGCTAGTGTAACTAGCAAGAATACCACGAAAGCAAGAAAAAGAAGTACGCTATTAACTATTAACGTACCTGTCTCTTCCGAAACGAATGAGTACTATAGACTATCTGAGACTACCATCGTTCTCCTTAAGTCT
+
CCCC?CCCABBCDBBBCCCCBBCBD?BBC@CCCDCC@B?BBBBBBC?BC?C??==89898)9>ABBABCCD?><3;>9:::;*;B>C=BAA=BCCACCCCBCCCB@D@CC@CAA>ABCDDCCCCCCDBBB@B?CCCC=BBBBAA@B>C?CCC?BCCCCCCC?A@AABB?BB@BCC>AAAA@;@=>9?@@AA2AC?B@>>C@@@B7:7;?AF6;7;>B@@?ABAAACC@C?BBB=B??<?BCBBCCCBBBCCBB>>AABCBBBBBB?CAAAC=@?C?B>B?B888
@ATNG8:00837:06048
GATGGTAGGCGTGTGAGAGTCTGCCCAGAAGATCAGGAACTCTAGAAGAATTCAGATTTTTAACACGAGAGTAAACGTAAAAAGAAGGTTTTACAAGACTCACGTTAACAATATTGCAGCAGTACGCACACAATCGAAGCGCAGTAAGGATGGCTAGTGTAATAGCAAGAATACCACGAAAGCAAGAAAAAGAAGTACGCTATTAACTATTAACGTACCTGTCTCTTCCGAACGAATGAGTACGAGAGTCAGAGCAGAGCTACCATCGTTCTCCTTAAGTCT
+
88:=:=<C9<:55555<=@@BC;;:/5@B?A@@CCCAF@CB@@AA@=99058=;<<<:<:'93:;;<<<AAAA@9==99:::):937<??B544B8<@=AAABA@:?:=<8<88/255566999=8=@;<<<1///959?@@>;;;5;5:;D?AB??999?8>@><<878/77738;333,38939::::)9=8=?868:;??<A<;;;=5;4:888:5::::;<<6:6:<67?>;??AAACABACFGBBBBBBCCDC@@@;;5;=??=4==>5;8<>=966
@ATNG8:00847:06044
GATGGTAGGACGAGCGTCTGATAGGTAGTCATTCGTTTCGGAAGAGACAGGTACGTTAATAGTTAATAGCGTACTTCTTTTTCTTGCTTTCGTGGTATTCTTGCTAGTTACACTAGCCATCCTTACTGCGCTTCGATTGTGTGCGTACTGCTGCAATATTGTTAACGTGAGTCTTGTAAAACCTTCTTTTTACGTTTACTCTCGTGTTAAAAATCTGAATTCTTCTAGAGTTCCTGATCTTCTGGTGAGATATGCATGATGCTACCATCGTTCTCCTTAAGTCT
+
////)//:4/45<<455=555<<<7<556;@C?BBAD>CC@C@CC@@@BB@CCDEEIJACDBB>B>A@ABBAA;;45====,5506=?@6969B?@BB=BC9;;@ABB>@@CDCABB:;;B?B>BBBA;;;A>AA@A=ABCCCCDBBB@@@;;;C@CCC@CC@C@CCCC@ACAA=@BBBC9C?B?BBJCJ2BBBBC>CCCCCCBBAA<@@@@0999@@;>49:699:99@@@D@???CBB?AAA>>>BBCCDEEAAA@@ABBAAA?;::?@=:;:=B6:5:@::
@ATNG8:00850:06054
GATGGTAGTGTCAGTGCGCGTCGTCAGAAGATCAGGAACTCTAGAAGAATTCAGATTTTTAACATCGAGAGTAAACGATAAAAAGAAGGTTTTACAAGACTCACGTTAACAATATTGCAGCAGTACGCACACAATCGAAGCGCAGTAAGGATGGCTAGTGTAACTAGCAAGAATACCACGATAGCAAGAAAAAGAAGTACGCTATTAACTATTAACGTACCTGTCTCTTCCGAAACGAATGAGTACATAGATATACGTATAGCTACCATCGTTCTCCTTAAGTCT
+
444;8=ABBB?@?;;;?CCCDCBBBA;;6;BBBBB6;6:?@:;9>:9:29;::8@??>?1>9>==?>==:;:::3////9;99'9:*3,399+777188888;:8825155/5=>;>>>ADCCFCBBDBBBBD@CCCC?C??????B?C@CBA?ADDCCAAA?CCCAAA?CC@BBB578>>>??@?=?????2?A<A@@CCBBBB?B?BCCC@C@BBB@@<@AACABB?C?BCC=ABA?BBBBCCBBACAAACCCCA=>>@>>>>C;A>>>B>BB?:=8<;?555
@ATNG8:00860:06023
GATGGTAGCGCGACGAGCGTAGACCCAGAAGATCAGGAACTCTAGAAGAATTCAGATTTTTAACACGAGAGTAAACGTAAAAAAGAAGGTTTTACAAGACTCACGTTAACAGTATTGCAGCAGTACGCACACAATCGAAGCGCAGTAAGGATGGCTAGTGTAACTAGCAAGAATACCACGAAAGCAAGAAAAAAAGAAGTTACGCTATTAACTATTAACGTACCTGTCTCTTCCGAAACGATGAGTACTGCGTCTCACTCTCGCCTACCATCGTTCTCCTTAAGTCT
+
955:5:<<==;99/////;7//6;90955.5;99;;7:8=::5444.48.305<<=====+=8;:=557;8;;;3////////#//)5.555&5<<766655<549458=<<<?@<>?B?@A<AA?><0/0//(/6//(38;<?===7==@BB>?;;00000*/;88//(/.(....3889:188742225555#56457.5/../37174<7/.(.3./0<;9?@@BBBB?A=@@A9@0//777ABCCACCDDA??:<;?8557?996:<::=8<;;6:49033:9
@ATNG8:00814:06101
GATGGTAGCACGACACGACGATGTGTACTCATCGTTTCGGAAGAGACAGGTACGTTAATAGTTAATAGCGTACTTCTTTTTCTTGCTTCGTGGTATTCTTGCTAGTTACACTAGCCATCCTTACTGCGCTTCGATTGTGTGCGTACTGCTGCAATATTGTTAACGTGAGTCTTGTAAAACCTTCTTTTTACGTTTACTCTCGTGTTAAAAATCTGAATTCTTCTAGAGTTACTGATCTTCTGGACAGAGTGTGCAGATACTACCATCGTTCTCCTTAAGTCT
+
@CBB?BBAB@::6=CAB@A:9:?@ECCCBCCCCAAA<AB?FICDDFDCC?CDABA@B>ABAB?C@CDCBBBBAA>?<8;9':;::00,/98<6?;=;=B?::9ABB@CCCAA@CC?BBB?B??AA@??==8=888=AAAB;;;==AA@====A7;<;>HD:>:>>>@BAAAB69:ABB5B<B;?>AAA/A???A7;;;:;:=>>?<@DDD*988594=2888<@>>====B@>>:9:?6;;A;>>>@@A@AAAA:;::::>>><>BBAA<???<@<A<AAAA
@ATNG8:00828:06109
GATGGTAGGCGAGAGTGAGACGCAGTACTCATTCGTTTCGGAAGAGACAGGTACGTTAATAGTTAATAGCGTACTTCTTTTCTTGCTTTCGTGGTATTCTTGCTAGTTACACTAGCCATCCTTACTGCGCTTCGATTGTGTGCGTACTGCTGCAATATTGTTAACGTGAGTCTTGTAAACCTTCTTTTTACGTTTACTCTCGTGTTAAAATCTGAATTCTTCTAGAGTTCCTGATCTTCTGGGCTGTCGCTGATACTGCTGACTATCCGTCGTTCTCCCTAGTAT
+
444<8>@@>;;9@?CCBBBCBBCBCCLFCCCCACBBA<@D6:8;@ACCBB?BB@@@?B?ACAB?B@EEBAACBBC8??=;0783==??7>CCC>BAC?BB@==>CCC?BBBBABBA499>:>:?A>==;;;7=A==:=BBBCCB899=///7//)/688:<4:49:?>><=>C7::>>7;9=868888(8:667(7777997778-555'278792:466.5;;8335)/(/669:;66===6=///7<767?A;//-3---66---064833.3222,------
@ATNG8:00838:06091
GATGGTAGGAGACACGTCGCACACGTACTCATTCGTTTCGGAAGAGACAGGTACGTTAATAGTTAATAGCGTACTTCTTTTTCTTGCTTTCGTGGTATTCTTGCTAGTTACACTAGCCATCCTTACTGCGCTTCGATTGTGTGCGTACTGCTGCAATATTGTTAACGTGAGTCTTGTAAAACCTTCTTTTTACGTTTACTCTCGTGTTAAAAATCTGAATTCTTCTAGAGTTCCTGATCTTCTGGCGCTCTGTCACGTCTGCTACCATCGTTCTCCTTAAGTCT
+
;55=8=CB@BCCCCBBBBBCECDCBCBBCC;;<;CDG?EC@C@CDCCCCB?BCCCD@D?BBCC@C@BCBAAACAA>?@>?=.@A@CCCC=ACCD@B@@=@@=@BCCCD=@?BABBBB<??B?A=@@?A>=>@<A>>>687AA@@@???A?@??>>5888:>A<A<===CBA???667BAB3>:=;?AAAA/@@BBB8?@@AA???@@=@@@@/@888?;?;?@=BBBB=>><@:>>B@@@=>>><@>>>@>==>>>:;;?;;;@A<@@???<===<A<@<@H>>
@ATNG8:00842:06105
GATGGTAGTGTCAGTGCGCGTCGTCCAGAAGATCAGGAACTCTAGAAGAATTCAGATTTTTAACACGAGAGTAAACGTAAAAAGAAGGTTTTACAAGACTCACGTTAACAATATTGCAGCAGTACGCACACAATCGAAGCGCAGTAAGGATGGCTAGTGTAACTAGCAAGAATACCACGAAAGCAAGAAAATAGAAGTACGCTATTAACTATTAACGTACCTGTCTCTTCCGAAACGAATGAGTACGTGTGACGTACGTGAGCTACCATCGTTCTCCTTAAGTCT
+
@:>C@CCCCBBBBCCCBBBDCCCCC@CCC@CCCCAA=A=@?A@@AB@CF@B?BCCBCCCC3B?BACABABB???5=>;;;;;*;B>BADDD;CCE@CGCCBBC;;7;@BB@CCA?BDBCBCCCCCBBBCCDB@BBBC?BBBBBABB?D@DA@=ACDDCBBD?AAACBB@BC@BBB>AABBA;A<<89988*9=@@=???>>>CCB@E?@AAA0000@@@@@@BBBBBC@E@ABC>CBB?BCBABB???BBCCCDCCBBBCAAABBC@BBBBC>@@A<>;>?BBBC
@ATNG8:00852:06078
GATGGTAGGCACTGCGCACACATCCCAGAAGATCAGGAACTCTAGAAGAATTCAGATTTTTAACACGAGAGTAAACGTAAAAAGAAGGTTTTACATGACTCACGTTAACAATATTGCAGCAGTATGCACACAATCGAAGCGCAGTAAGGATGGCTAGTGTAACTAGCAAGAATACCACGAAAGCAAGAAAAAAGAAGTACGCTATTAACTATTAACGTACCTGTCTCTTCCGAAACGAATGAGTACTATAGACTATCTGAGACTACCATCGTTCTCCTTAAGTCT
+
8::?;@?<677////99=>GCCCCC?IBC;:555557<7<==6969===:B<<>=94999'99=@85:;554==5556==;;(55.549;<0<==<696<:<<5679=@@@DCCACCCCGCCCBCCCCCCCC?C;;;7;A@ABBCC=A=@;;6;BBBDB@@=@AAB>@=:969@=688<CA;CA?<99::99%9@;>@A?><BA@<?;>;==.818<;::=@@BBBAA<;,000*//0)0/88BBBCACCCCBBB999B@@@BBBB>====B:B>>9>;@;@???
@ATNG8:00855:06080
GATGGTAGCGCGACGAGCGTAGACCCAGAAGATCAGGAACTCTAGAAGAATTCAGATTTTTAACACGAGAGTAAACGTAAAAAGAAGGTTTTACAAGACTCACGTTAACATTATTGCAGCAGTACGCACACAATCGAAGCGCAGTAAGGATGGCTAGTGTAACTAGCAAGAATACCACGAAAGCAAGAAAAAAGAAGTACGCTATTAACTATTAACGTACCTGTCTCTTCCGAAACGAATGAGTACGTGTGCTACGTGTCTCCTACCATCGTTCTCCTTAAGTCT
+
ACCB?BBBCCCCBBBCCCCCCCCCC=CCD@CCCCBB<A>A@CCCBB?BB>B@BAA???>?.?=AACBCCBB???8>@>@@@@0@C?B>BBB9CBB?BBBBCCDCC?B?BDD?CC?CAAACCCCCD@@@BBCC@CCCC?CBBBBB>>9?=A@@>@DBBBABC@CBBAAA@CC>ABA999BBB=A??:>===??'?A?BB@>@>@@B:=:=>>@8>;>BCAA>AE@??AA?B?CBD>BBB?CBDBCBBBBBBBBB======>>C8;;;;>DAAB=@?C@B=B?B?@?
@ATNG8:00855:06098
GATGGTAGTATCTGCACACTCTGTCCAGAAGATCAGGAACTCTAGAAGAATTCAGATTTTTAACACGAGAGTAAACATAAAAAGAAGGTTTTACAAGACTCACGTTAACAATATTGCAGCAGTACGCACACAATCGAAGCGCAGTAAGGATGGCTAGTGTAACTAGCAAGAATACCACGAAAGCAAGAAAAAGAAGTACGCTATTAACTATTAACGTACCTGTCTCTTCCGAAACGAATGAGTACACACTCTCATATGACACATCGTTCTCCTTAAGTCT
+
;55=9=@ABBBBAA@CCBBCCCCCCECCC@CHCC;;;;?A@DDDBB?BC>@=@@@@@BBB3C@CD@@?@?@@@@8====>>?1?A?A4:9949@@?BB???BABB?@<@A<@@><@@A9?@DDDBBBAA@CB@B@AAACCCCBBBB@D@C@@>@BBB@@@B=??B????AA=AA?=@@@@C=@?@;9:999(:<8?BBBCBB;:1818=>A:>:==BBC@CD@@@DD=@=A@@9AAA>BEBBBBA@AAB???AAAA=ABB@A@B==>>??><?=@?BCCC
@ATNG8:00847:06128
GATGGTAGGCGACATACATACGCGCCAGAAGATCAGGAACTCTAGAAGAATTCAGATTTTTTAACACGAGAGTAAACGTAAAAAGAAGGTTTTACAAGACTCACGTTAACAATATTGCAGCAGTACGCACACAATCGAAGCGCAGTAAGGATGGCTAGTGTAACTAGCAAGAATACCACGAAAGCAAGAAAAAAGAAGTACGCTATTAACTATTAACGTACCTGTCTCTTCCGAAACGAATGAGTACCTCTCAGACGCTCGTCCTACCATCGTTCTCCTTAAGTCT
+
?89;.4883::::=666<<?>=@<A8;;;:;<;>>A8:79@@>>>>;;;7:7474555555#55:;<::97///:3:<D@=<<+;<:><>@@0555.55555====5:555.4?@49:?>@;99>B?>?@@??:>@>@79:CCC@A@?B?B;;5;@A@A@@A@CCCAAA?CB<???=@????977337;;;;;%;<8774B=CCBB@C>@>>96<9759?@?@9:9>>>;<+/0:3;//)/66/3396;>??==>7333888==<A:7;;5506;00*0*069=;8
@ATNG8:00816:06169
GATGGTAGCGCATATCAGGCAGCCCAGAAGATCAGGAATCTAGAAGAATTCAGATTTTTAACACGAGAGTAAACGTAAAAAGAAGGTTTTACAAGACTCACGTTAACAATATTGCAGCAGTACGCACACAATCGAAGCGCAGTAAGGATGGCTAGTGTAACTAGCAAGAATACCACGAAAGCAAGAAAAAGAAGTACGCTATTAACTATTAACGTACCTGTCTCTTCCGAAACGAATGAGTACTATGTAGAGCTCTATACTACCATCGTTCTCCTTAAGTCT
+
?::A@BAABEDCCCCE@A>ABBBL>BCBBBBBCGCAC@ABADCC@CC?B?BBAAAABA2AAECCCCCCCCBC=BA=>??>.>A:?9??=2=;>==>?ABBBBBAE?BB?B@@>AB@@@BADAAA@>>>?>:?A::6;;==878817=A>B?B???ABAA=BAAAAA???;?BB?CC>>=5;00,0@@@A0@B<A999@@;;<1918;;;;?;?;;;><@@A>>>@<@<@AA:ABB=@@>=00000/>?@@989A@>><>>>7807>A?A=@<;6;3:48;;<
@ATNG8:00817:06187
GATGGTAGATACTCGCTGATACACCCAGAAGATCAGGAACTCTAGAAGAATTCAGATTTTTAACACGAGAGTAAACGTAAAAAGAAGGTTTTACAAGACTCACGTTAACAATATTGCAGCAGTACGCACACAATCGAAGCGCAGTAAGGATGGCTAGTGTAACTAGCAAGAATACCACGAAAGCAAGAAAAAGAAGTACGCTATTAACTATTAACGTACCTGTCTCTTCCGAAACGAATGAGTACTGTCTATGTGTGCGCTACCATCGTTCTCCTTAAGTCT
+
::<C;DECBBBBCBBBBBBCCCCCC=CCC?DEDC@@>@>AABCDCC@BB>A>@BAAABBB3B?BBAAABBBBBB>AAABCCC5CC@D4;;;6;AB@CBDDCBCCB?B@CC@BCC?BBCCCCCCCCCCBBBCC@B@@@=@@BACC@?=@@CBB>BCCCCDBB?BBBBBC???;???5::BBC8??>989899(9=:?BBBFE?==1718<<<1817=AAA?BB???BA=A>ABA9@9999BBDBBBCCBBAAADCAAAE?;;??;?@==A>A@@<@<@=AABB
@ATNG8:00817:06206
GATGGTAGTCTCAGATAGTCTATGTACTCATTCGTTTCGGAAGAGACAGGTACGTTAATAGTTAATAGCGTACTTCTTTTTCTTGCTTTCGTGGTATTCTTGCTAGTTACACTAGCCATCCTTACTGCGCTTCGATTGTGTGCGTACTGCTGCAATATTGTTAACGTGAGTCTTGTAAAACCTTCTTTTTACGTTTAACTCTCGTGTTAAAAATCTGAATTCTTCTAGAGTTCCTGATCTTCTGGAGATATCATCAGCGAGCTACCATCGTTCTCCTTAAGTCT
+
@@@<8B55;BBCBDFFCC@AAEDDD@@AB;;7;BBC=BC@C@BAABBCD@BAAAA@D@BA?A@C?CABBCCBBB@BBBBB1BC@BBBB=BBBC?BBB?BB<?=@C9979CCABB>><>AA=B=>==@@???<B:::<>>??A@>:::F>>>5575:;=<@@<@=>>>@@???A7::>==/=7<7:7777)6<999+/*/9999=?>>5;:;9+7<<=?<@<@A=?>>ABAA=@=@@@BAA7;;B=@@@BA?>??AA@@@A@=>>B>>==A@=>??7;7:<B==9
@ATNG8:00847:06179
GATGGTAGTGTCATATGAGAGTGTGTACTCATTCGTTTCGGAAGAGACAGGTACGTTAATAGTTAATAGCGTACTTCTTTTTCTTGCTTTCGTGGTATTCTTGCTAGTTACACTAGCCATCCTTACTGCGCTTCGATTGTGTGCGTACTGCTGCAATATTGTTAACGTGAGTCTTGTAAAACCTTCTTTTTACGTTTACTCTCGTGTTAAAAATCTGAATTCTTCTAGAGTTCCTGATCTTCTGGATAGCGACGCGATATACTACCATCGTTCTCCTTAAGTCT
+
555<7=CCCCBAB@@ABBEFBCCEDB;;;A@@;@BCB=BB8;8:BCABBB?A<@CC@C@BBBC@GBIKCCBAA@B>AAAAA0AA>BBCC>CBCE?CCC@CI?BBCCCC?BBDCCCDD@CCC?C=BBCCCDCC?BBBA=BBBCCBCBBCCCCCBBB@CCC@DC@C=@@CCCCCBD@CCBCC;C@B=;;;;;*;AAAC>BBCCECCBBBBDDDD3EAAAFAC@CC@BBBCCCB@C@CCCCDC@CBBBCCCCDDDBBBBCCCDDDDBB?BCCCD@B::;:@C@EAAB
@ATNG8:00863:06163
GATGGTAGGACGAGCGTCTGAGAGGTACTCATTCGTTTCGGAAGAGACAGGTACGTTAATAGTTAATAGCGTAACTTCTTTTTCTTGCTTTCGTGGTATTCTTGCTAGTTACACTAGCCATCCTTACTGCGCTTCGATTGTGTGCGTACTGCTGCAATATTGTTAACGTGAGTCTTGTAAAACCTTCTTTTTACGTTTACTCTCGTGTTAAAAATCTGAATTCTTCTAGAGTTCCTGATCTTCTGGGCAGACTCTCACACGCCTACCATCGTTCTCCTTAAGTCT
+
8>9905<?5:554;:::;?A@@@@7;;?@>>@;AACD>CC@C@CBBBABC@BCCBE@C7;;=@5;5:?>9B9929@;==999(55.5=>?6>C@<<ACC=BB:;;BDEDADDDCCCCCACBB@C@BBBBB@@@@BBBB?BAABCBCDAA@BBB@@@=A@@=@C@D>AADDEBCBJACBBBB:B@J>CABBB0BBBBB>BBLDDCCCCB?BDFL5B@@BC?@?AE@CCBBDCE?C?BCBA@@?BBGG?CGBBBBBABBBBBCF?@AC@BA@AHFACA@DAD@CB;;
@ATNG8:00815:06227
GATGGTAGTGTCATATGAGAGTGTGTACTCATTCGTTTCGGAAGAGACAGGTACGTTAATAGTTAATAGCGTAACTTCTTTTTCTTGCTTTCGTGGTATTCTTGCTAGTTACACTAGCCATCCTTACTGCGCTTCCATTGTGTGCGTACTGCTGCAATATTGTTAACGTGAGTCTTGTAAAACCCTCTTTTTACGTTTACTCTCGTGTTAAAAATCTGAATTCTTCTAGAGTTCCTGATCTTCTGGGTCTCTCTCTCACGCACTACCATCGTTCTCCTTAAGTCT
+
55:>:?BBBBDBCBBBCDDCCCCBBBCBDA;;5<;<;,9>:@?BCCCCCCGBBFCC@BAEBBB=A=ACBA@00)0>*0////$//)4<=>6BA?@>@C@<@A0/0<?>@?CAAAADDDFHBB@B>BEABBDDE@C?BB?BBBBBCBBAAAAEAAAAAGCC@CB?B6;;A<<;B@@=@AAAA7AA9A;;;;;*;@ABB=A@CBBBBAAA5;;;;*:BBBCAC@CCABBCCBCCAG?BCCCCB@CCGC>CCCCBBBBAAAA;;;BABC@CBBCL@BAA@C@D@@@@A
@ATNG8:00821:06230
GATGGTAGCACGACACGACGATGTGTACTCATTCGTTTCGGAAGAGACAGGTACGTTAATAGTTAATAGCGTACTTCTTTTTCTTGCTTTCGTGGTATTCTTGCTAGTTACACTAGCCATCCTTACTGCGCTTCGATTGTGTGCGTACTGCTGCAATATTGTTAACGTGAGTCTTGTAAAACCTTCTTTTTACGTTTACTCTCGTGTTAAAAATCTGAATTCTTCTAGAGTTCCTGATCTTCTGGACAGAGTGTGCAGATACTACCATCGTTCTCCTTAAGTCT
+
95:>9=BBBBBBCBBDED;;66@ACCCBBBBB@CCCF?FDAD?ABCDCA@?ABCBB@C@BCDD@B@CCDCDBB=B=A@@@@.?B=BCBB=BBCC?BDC???8::ACFE?BCBBBABB?CCC?C?????BA::7:???9>>@>>>AAAA@@>>>AA;@?D<AA:>;>@===BB@@;?@@DD5@=@:==AAA/?=;;:)888888@@@@08887'2::;A;A=??<?????AD=D:=>@@?A588A:=<@A=>>?@@@@@A>=>@@@=;;;A@;??<7<7=7=///
@ATNG8:00827:06223
GATGGTAGTATAGAGCTCTACATAGTACTCATTCGTTTCGGAAGAGACAGGTACGTTAATTAGTTAATAGCGTACTTCTTTTTCTTGCTTTCGTGGTATTCTTGCTAGTTACACTAGCCATCCTTACTGCGCTTACGATTGTGTGCGTACTGCTGCAATATTGTTAACGTGAGTCTTGTAAAACCTTCTTTTTACGTTACTCTCGTGTTTAAAATCTGAATTCCTCTAGAGTTCCTTGATCTTCTGGATATGAGTGACTCGTGCTACATCGTTCTCCTTAAGTCT
+
4444.48:=BAB@A;;;9:6>@>BBBBCBCCE@EDDE=BB9<6;BAAB@@=@;000+0+0)0:64:6;;>?>A::;7<<DBC1=@<AAAB<<A@B<??@<;;,00;:::::BA?@==?:==B=B<?????<77*//;;;59995556<>999AC>>937//+.6694589>656789<8<>C.A171/////(/6//(/36333:9666'255&2552404(-(---86666(.(..35778055938555=>=?@@@@>>>>:;:66;656*//;7;0606989
@ATNG8:00829:06255
GATGGTAGTGCGTGAGAGAGAGACCCAGAAGATCAGGAACTCTAGAAGAATTCAGATTTTTAACACGAGAGTAAACGTAAAAAGAAGGTTTTACAAGACTCACGTTAACAATATTGCAGCAGTACGCACACAATCGAAGCGCAGTAAGGATGGCTAGTGTAACTATCAAGAATACCACGAAAGCAAGAAAAAGAAGTACGCTATTAACTATTAACGTACCTGTCTCTTCCGAAACGAATGAGTACACATCGTCGTGTCGTGCTACCATCGTTCTCCTTAAGTCT
+
@:<B?BAABBBCBBBBBCCBCA;55)5:;9>CCC@@?@@@@ABBBB?BD?C@CC::4:::);8B==CFCDA??>7<@@BDDD5BA>?<@@@9@CC@BBBBCCBA@=@?BB@BBB>BCCCCCCCBCCCCCBCC@CBBB@B@@@BBBB@B?B@@=@BABCBBB@CFAAAB?CB=??>:@???@<@@B?BCDFE3AA>ABBBBBA?;7::>???<?=>>BCC@BBBACCA=@=ABB>BCC?BBBBBCCBCED???BAC@998?777??=ADBAA>?@@;>9>?BBBB
@ATNG8:00840:06218
GATGGTAGTGTCAGTGCGCGTCGTCCAGAAGATCAGGAACTCTAGAAGAATTCAGATTTTTAACACGAGAGTAAACGTAAAAAGAAGGTTTTACAAGACTCACGTTAACAATATTGCAGCAGTACGCACACAATCGAAGCGCAGTAAGGATGGCTAGTGTAACTAGCAAGAATACCACGAAAGCAAGAAAAAGAAGTACGCTATTAACTATTAACGTACCTGTCTCTTCCGAAACGAATGAGTACTGTATCTATGTGTGCGCTACCATCGTTCTCCTTAAGTCT
+
@@@B@CFCCCCDBBBBHDCCCJCCCAECC@CCCCCC@C@BBBCBCG@CC?B@BBCCCCCC3B>AACCCCCBBCG>BBBBBBB0BB@B@CMI<CCCADBABCBB;;6;?AC?CCB@BDCCCCFDCCBBBDCCC@BBBB@CBBBC@???B?B@@=@BBCCDCC?CCBBBC?AA=999499AAA8?9949AAAA3??<?:9:BB???:=:=?AA:>:=@CAA?AC@@@AA?A>ABC>DBB?BBBBBBCAAACBBBB???BBBBC@;<;<??CAA:===39398<<=>
@ATNG8:00841:06222
GATAGTTCGTGAGAGAGAGACCCAGAAGATCAGGAACTCTAGAAGAATTCAGATTTTTAACACGAGAGTAAACGTAAAAAGAAGGTTTTACAAGACTCACGTTAACAATATTGCAGCAGTACGCACACAATCGAAGCGCAGTAAGGATGGCTAGTGTAACTAGCAAGAATACCACGAAAGCAAGAAAAAAGAAGTACGCTATTAACTATTAACGTACCTGTCTCTTCCGAAACGAATGAGTACACACTCTCATATGACACTACCATCGTTCTCCTTAAGTCT
+
:59CDE@CCCCCDDCCECCCCC?CBB?BFFF@A?B@CCDCCCC?AB?C@BBBBCCDC2C?CCACCCCC99939?@CCCC5CGADACCC<CDFDDAA@CCB??;@>AA?ABB?BBBBCDECCCCBBBCCD?AABB?B@A@BBBB<A=ACB@BCCCCCCC@BBBAAA>AA<000000@@A8@=>;998889%9>:>868AABAA<?;>>>>8=:=@BBB?BCAAAA@=@=@BB>CCC?AACDFBBBBA==??@@A>>BBCBBACD@BBBBE?BBA>A>A?A:99
@ATNG8:00845:06211
GATGGTAGTGTCATATGAGAGTGTGTACTCATTCGTTTCGGAAGAGACAGGTACGTTAATAGTTAATAGCGTACTTCTTTTTCTTGCTTTCGTGGTATTCTTGCTAGTTACACTAGCCATCCTTACTGCGCTTCGATTGTGTGCGTACTGCTGCAATATTGTTAACGTGAGTCTTGTAAAACCTTCTTTTTACGTTTACTCTCGTGTTAAAAATCTGAATTCTTCTAGAGTTCCTGATCTTCTGGGATGTGTGCCGCAGTGCCTACCTTCGTTCTCCTTAAGTCT
+
99;B<BDDCABBCBCBCCCCCCCCCBCCCCDC@AAAC>CC?B?BBBDCCC@BDCFGAF?BBCC@C@CCCCBBBCC@BCCBC5BD?B?@@=?CCC@DDF@BB;;:CFCG@BBBBCCCD@CCD@D?CCCGBBBC@CCCC>@@C@AACDCBBBCBBBB@CAA>AB=A>BABBBCCBE>AABDE;D=@;;;;;;*;CBBB>BBBBCCCCCCAEEGG5CCCCC@CACD?BBBBCCC@C@CCABBC?B@@E<@00.:8.0,0000@BB?CBB?B@BBB?BBB>A=@@CABA
@ATNG8:00853:06233
GATGGTAGAGAGACTGTAGCGCACCCAGAAGATCAGGAACTTCTAGAAGAATTCAGATTTTTAACACGAGAGTAAACGTAAAAAGAATGGTTTTACAAGTACTCACGTTTAACAATATTGCAGCAGTACGCACACAATCGAAGCGCAGTAAGGATGGCTAGTGTAACTAGCAAGAATACCACGAAAGCAAGAAAAAAGAAGTTACGCTATTAACTATTAACGATACCTGTCTCTTCCGAAAACGAATGTACTGCGTCTCACTCTCGCCTACCATCGTTCTCCTTAAGTCT
+
4<<C@CCCCCBBBCCCBBBCBDBBA:AB@@CCCCA>9@9..).---63996:6:444:===$4-38933399333(3;=9@@=*=<599.///)/<<50//<<<:>55525;@B9>;;=@BBA@A<@9:996><AA?BBBB>@?BCCBBB?C<A::7:AABCCCB>::8=??9?A=AB@077777(3884778898%3<<=;=?AA@AA@=B<?;;;;?:;:;:9915557977.32....&...(.37882449555;<<ABBBBB?BAA>ABCBB?AA@;?;?=A>>>
@ATNG8:00814:06289
GATGGTAGGTGCACATGAGTGTATCCAGAAGATCAGGAACTCTAGAAGAATTCAGATTTTTAACACGAGAGTAAACGTAAAAAGAAGGTTTTACAAGACTCACGTTAACAATATTGCAGCAGTACGCACACAATCGAAGCGCAGTAAGGATGGCTAGTGTAACTAGCAAGAATACCACGAAAGCAAGAAAAAGAAGTACGCTATTAACTATTAACGTACCTGTCTCTTCCGAAACGAATGAGTACAGAGAGTACGATATGTCTACCATCGTTCTCCTTAAGTCT
+
----389;=ABB=<<;BCCBDECGF@BBB@CCCBAA>A?BBBCCCC?CD:=9?::<<<:<*<;@@DBBBBBIDC>B;:;FEF1CC@B?BCB2CA@>@CDGGCBBCAD@BB?AAA=@@A@AAABBB:;:AACC?B@@@=AADDECBB?B9;;B=ACDABBBA>AABA??<?@?@??=@@:::,:9:3:BDDE3AA=>:=777;;>:?8?9;;39397@@@=AA?::9B?@000@6@00+0:00:A@???997@@?>>>BBFDBAAA<??8778?97075:57?A>
@ATNG8:00823:06269
GATGGTAGCATCATGCATATCTCACCAGAAGATCAGGAACTCTAGAAGAATTCAGATTTTTAACACGAGAGTAAACGTAAAAAGAAGGTTTTACAAGACTCACGTTAACAATATTGCAGCAGTACGCACACAATCGAAGCGCAGTAAGGATGGCTAGTGTAACTAGCAAGAATACCACGAAAGCAAGAAAAAGAAGTACGCTATTAACTATTAACGTACCTGTCTCTCCGAAACGAATGAGTACTGCGTCTCACTCTCGCCTACCATCGTTCTCCTTAAGTCT
+
:9CD?ABBCBBBBAAAFFFKLGC;;89AB?BBBBBB@B@CCCCDCD?BB<?=>BA@AAAA2A?BCCBBBCB>>>3<?9:;;;*;@;><@@@8@DF@DBBBBBC:97;?BB@CCC?BBCBBBBBDCCCCCBBB@CCBC@BBBBDDCC?C@CBB?BCCDCCBC?CCBBBC?BC>BBB?BBBCC=ABC?BCCDC3?><>BBBDCDBB<:7;?AA7<8;@CCC@BBAA@BBC?BBB>CBB@CBCBBBBBBBBBBCBBBBF??AC?CED@B@@?E@AAA@B?A>A:98
@ATNG8:00824:06272
GATGTAGAGAGACTGTAGCGCACCCAGAAGATCAGGACTCTAGAAGAATTCAGATTTTTAACACGAGAGTAAACGTAAAAAGAAGGTTTTACAAGACTCACGTTAACAATATTGCAGCAGTACGCACACAATCGAAGCGCAGTAAGGATGGCTAGTGTAACTAGCAAGAATACCACGAAAGCAAGAAAAAGAAGTACGCTATTAACTATTAACGTACCTGTCTCTTCCGAAACGAATGAGTACGATGAGATCTCGTGTGCTACCATCGTTCTCCTTAAGTCT
+
@:?<<;ABBBB;;;AADCBBBAAA>BCCACEBBBD?@@ADCCFC@BB?B?BA=:9999'76=8395:>;88=3<=94444$4>8>2555&59949;>>9;;;;7?@CH@BBD@BBCBCCCCECCCCBBBB@BCCB@CBCBCB??=@?B@@?@BBBLDCC?BCBBBB=???AA:6@=>>>4///3////0(0=:@ABBBCA@A8<8<AAB=B>@@@@@@AA@CCAA>A>@@D=@9999??CBCBABBBBCBB@>>=@==588;=38=888;?AB9>:><;::<
@ATNG8:00830:06272
GATGGTAGCACGACACGACGATGTGTACTCATTCGTTTCGGAAGAGACAGGTACGTTAATAGTTAATAGCGTACTTCTTTTTCTTGCTTTCGTGGTATTCTTGCTAGTTACACTAGCCATCCTTACTGCGCTTCGATTGTGTGCGTACTGCTGCAATATTGTTAACGTGAGTCTTGTAAAACCTTCTTTTTACGTTTACTCTCGTGTTAAAAATCTGAATTCTTCTAGAGTTCCTGATCTTCTGGGATGTGTGCGCAGTGCCTACCATCGTTCTCCTTAAGTCT
+
:9:C@CBAACCECBCC@AB;69CEDC@B@EBB?BDDF>CC?B@BCCCDCB?BCCCC?C?BBCC?C@CCCBBBB@A=ABBAB2AB@DCCA=CCBB=?AB@BB<??ACAB?BBCBB?@B?D@B=A?BBACA=??=A@@@<@@@A???AABAAAA???;>>>=DD;?:>?AAA@@??;?AAAA5A;?:==<<<+<>:99*//////@:;>:>DDD/A>>?@<@=>>;>@?A=;:7;:==AA@@766>@6=///<77;>>BBACA<AAA<@@@@@<====B=A=<;::
@ATNG8:00833:06285
GATGGTAGCTCACGTACGTCACACGTACTCATTCGTTTCGGAAGAGACAGGTACGTTAATAGTTAATAGCGTACTTCTTTTTCTTGCTTTCGTGGTATTCTTGCTAGTTACACTAGCCATCCTTACTGCGCTTCGATTGTGTGCGTACTGCTGCTATATTGTTAACGTGAGTCTTGTAAAACCTTCTTTTTACGTTTACTCTCGTGTTAAAAATCTGAATTCTTCTAGAGTTCCTGATCTTCTGGAGATACACATGATACTCTACCATCGTTCTCCTTAAGTCT
+
;55@:BCCBBBC@@@ECCCBBBCCBBCBCC@@>@DDH>CC?C@BCCCCCCACCCCD?B?CCCC?C?BBBBBBBBB?999:9.9A?CCCC=BCDD?AAB@BB>AABBBC?BA@@BBBB>CBA?B?BDABA>>><A@@><@@>>><>@@AACCA>>>AAAA;@@<A;??AAAAA??;?BBBB6B:>:>>CCC/BA=;;*//////@;:><ADDA/A??@A<A:;;6;??????<@<@@@@@@;@@A<>>>AAAAA@@@AAAA@AAAA9>>@AA<>>>:?:>;?@AA
@ATNG8:00834:06273
GATGGTAGCACACGAGATCTCATCGTACTCATTCGTTTCGGAAGAGACAGGTACGTTAATAGTTAATAGCGTACTTCTTTTTCTTGCTTTCGTGGTATTCTTGCTAGTTACACTAGCTATCCTTACTGCGCTTCGATTGTGTGCGTACTGCTGCAATATTGTTAACGTGAGTCTTGTAAAACCTCTTTTTACGTTTACTCTCGTGTTAAAAATCTGAATTCTTCTAGAGTTCCTGATCTTCTGGATATGAGTGACTCGTGCTACCATCGTTCTCCTTAAGTCT
+
<BCC@C@@CBCCBBBCCCCBBBCBBBCBCDCC?DDDD;DD?C?CCCCCBC?BBBCC?B?BBBC@C@BBBABCDCF?BBBBB2AC@DBAA=BCCC@CCC?BB<??ABBB?AACCDACBCCA@<A@BB>@B@@A=>??A<???>>>A??>AAAA@??;?AA=AA<A;>????@AAA;??@BC;C;A@@CCD/AA888*//:///=9:>=ADDA/C@AAA<>;>?<==>B>>><@<??BBBD6;;>=@=>>>@@@>=>??B>==AAB<BAA@@<>>>;?<@<>>CB
@ATNG8:00844:06280
TATGGTAGTATCTGTCTACGAGAGCCAGAAGATCAGGAACTCTAGAAGAATTCAGATTTTTAACACGAGAGTAAACGTAAAAAGAAGGTTTTACAAGACTCACGTTAACAATATTGCAGCAGTACGCACACAATCGAAGCGCAGTAAGGATGGCTAGTGTAACTAGCAAGAATACCACGAAAGCAAGAAAAAGAAGTACGCTATTAACTATTAACGTACCTGTCTCTTCCGAAACGAATGAGTACATAGATATACGTATAGCTACCATCGTTCTCCTTAAGTCT
+
CDCC?CCCBBBBBCDFCBBBDCCBB?BCD?CCDCBA>A@BBCCCCC@BB?B?BBB>>@@@0@?BBCCCEDCCCC<BB@@@@@,AB@B?@@@4@BB=ABCBAAB998:?BB@BAB@CCCCCCBCBBBBBCCCD=BBDD<A@CCCCA@>B@CBB?BCBCBCCC?ABBCCA?BB>BBB?AB?@?:AAA?BCDDD3BB?B>>>BAAAA;><?@AA1858?CCC@BBAA@DD@B?BCD>CCD@CBBBAACCCBAAAABBAABBBBBBBBB>BBA@B@BAA<@;?>A>>>
@ATNG8:00848:06297
GATGGTAGGCGAGAGTGAGACGCAGTACTCATTCGTTTCGGAAGAGACAGGTACGTTAATAGTTAATAGCGTACTTCTTTTTCTTGCTTTCGTGGTATTCTTGCTAGTTACACTAGCCATCCTTACTGCGCTTCGATTGTGTGCGTACTGCTGCAATATTGTTAACGTGAGTCTTGTAAAACCTTCTTTTTACGTTTACTCTCGTGTTAAAAATCTGAATTCTTCTAGAGTTCCTGATCTTCTGGTGCGCTACAGTCTCTCTAATCGTTCTCCTTATGTCT
+
:6:E:DDC@DAABBCCDCCCBBBCCICCCCAA?ACCC>GI@B@BDCDBBB@CECBB?A?ACCD?C?CCBBBCB<B9B====+A@=@AA=6=BCD?CCD@BB<?>@@AA>AACBBBBB=BB?;<8=A@>@@??;>ADD=<<=D==?>>>AAC@>>>:===;??;>=??AAAB@@@7;;@DD5D=B;@====,:::;;*////77;@?@;?DDD/>>>?D>D<??;?A@@A@A:=:=>>===;?==:===@>>>BA>>>?BA>>?=CABA<>>><A<A???@@
@ATNG8:00856:06299
GATAGTGTAGTAGACCAGAAGATCAGGAACTCTAGAAGAATTCAGATTTTTAACACGAGAGTAAACGTAAAAAGAAGGTTTTACTAAGTACTCATCGTTAACAATATTGCAGCATGTACGCACACAATCGAAGCGCAGTAAGGATGGCTAGTGTAACTAGCAAGAATACCACGAAAGCAAGAAAAAGAAGTACGACTATTTAACTATTTAAACGTACCTGTCTCTTCCGAAACGAATGAGTACGATGAGATCTCGTGTGCTACCATCGTTCTCCTTAAGTCT
+
88<;><@ABB@A?::05<=9<<@;5:.9.4<9=<=@800*0*////4444$47;;566?@;;;>4<<;:999(45.54777+7///4///:::///@@2925;.554.4::::555<;<<;695<<7566>:;;<????B?C?:::8<<:888<<7:<<<=>>?B9:9>:>BBB@8?>>7:8777,/0*//-6-///6691949<:::29;19:?:?;?0000//(/59;<6<>=266>=@<===<;;=<<?A873>?<>=@B>@@BBB>@AC=@7;7:000
@ATNG8:00815:06338
GATGGTAGGACGAGCGTCTGAGAGGTACTCATTCGTTTGGAAGAGACAGGTACGTTAATAGTTAATAGCGTACTTCTTTTTCTTTGCTTTCGTGGTATTCTTGCTAGTTACACTAGCCATCCTTACTGCGCTTCGATTGTGTGCGTACTGCTGCAATATTGTTAACGTGAGTCTTGTAAAACCTTCTTTTTACGTTTACTCTCGTGTTAAAAATCTGAATTCTTCTAGAGTTCCTGATCTTCTGGATACACTCATGTGCACCTACCATCGTTCTCCTTAAGTCT
+
@AAC@CA@=BBAAAAA@@@AB@@A?@AA@@AB@BCDD=B@B@BCCDHCC@A@ABB@CAFCCCAEAGCBAA000@>>>>>>,000)9>>@6B=BC@CCC?BB=@@CBCD@BC@@@BBC?BAA@C@CA@@AA@@<@BBB?DBBBBBBBBCBBCBECC?BAB@CD@C?BBCCCDCBC?BEDED;CAC><;;;;*:ABBB9;;BAAABBBE<AA@A,@?@AA>B@BB?AAA@@@C?B?BCCBBB?BBIGDDCCCCCBBBBBBCBB?BBC@CBBBD@BBB@B?@?BA@@
@ATNG8:00822:06353
GATGGTAGGCGTGTGAGAGTCTGCCCAGAAGATCAGGAACTCTAGAAGAATTCAGATTTTTAACACGAGAGTAAACGTAAAAGAAGGTTTTACAAGACTCACGTTAACAATATTGCAGCAGTACGCACACAATCGAAGCGCAGTAAGGATGGCTAGTGTAACTAGCAAGAATACCACGAAGCAAGAAAAAAGAGTACAGCTATTAACTATTAACGTACCTGTCTCTTCCGAAACGATGAGTACAGAGAGTACGATATGTCTACCATCGTTCTCCTTAAGTCT
+
444>8=<A666;;;?;DB@@@@@<=4;@;8<<@@99.5.5995455.55.54:<<<@A?>+525::8:777:>=3=0////&/9493:::/8:;6:::AABAAA4828?185727=>::>?77859=;<//,/88=6@>>>A>==7:7:=C?ABABBBBB<>>><;?;?B=;@B:<<>:.37=5//////#//-7--..5535/546555+2+577694;?<887<495:890/00/>>:/338333788665555555888836767759:>6;6;35555
@ATNG8:00824:06331
GATGGTAGTATAGAGCTCTACATAGTACTCATTCGTTTCGGAAGATGACAGGTACGTTAATAGTTAATAGCGTACTTTCTTTTTCTTGCTTTCGTGGTATTCTTGCTAGTTACACTAGCCATCCTTACTGCGCTTCGATTGTGTGCGTACTGCTGCAATATTGTTAACGTGAGTCTTGTAAAACCTTCTTTTTACGTTTACTCTCGTGTTTAAAAATCTGAATTCTTCTAGAGTTCCTGATCTTCTGGGTGCGCTACAGTCTCTCTACCATCGTTCTCCTTAAGTCT
+
B@?@:>;ABB@@@A:;566B<BDBBBBACC;;5;;;;09>:>;A0//::<<68;>BB>B@??@B@C?BBB:977397(3;;==+<B@BBAD=B>@@?BAA>A@=???BBB?BBBBBAAA<A?=9=;@???A;5636>>>:>>??@AAAAA@AA;;;A=>>><@A<A=AAA?>?>DD<@8889,8;D;??A@A/@@???6=>>>>><<888*8888(5::9A6=8;;5;==:9:::>:?A@=>>=A<<>7=@@@@@???@;;<>>A<995966677<;<6;6@;@;;6
@ATNG8:00828:06337
GATGGTAGTGTCAGTGCGCGTCGTCCAGAAGATCAGGAACTCTAGAAGAATTCAGATTTTTAACACGAGAGTAAATGTAAAAAGAAGGTTTTACAAGACTCACGTTAACAATATTGCAGCAGTACGCACACAATCGAAGCGCAGTAAGGATGGCTAGTGTAACTAGCAAGAATACCACGAAAGCAAGAAAAAGAAGTACGCTATTAACTATTAACGTACCTGTCTCTTCCGAAACGAATGAGTACGTGTGACGTACGTGAGCTACCATCGTTCTCCTTAAGTCT
+
;59C;@CCBBBCCBBCCCCCCCCCC@CCC@CCCCCC@C?BBCCCCC?CC?C?CC?77777)8<?BBABCCDBBB=AB@?>>>.=A>B>BCC:CCC?C<>=BCBB@=<<A@:@@@:@@@>BBCCCCCCCBBBB?BDCC?BBBBAA>><@@BDC?CCCACCCC?CAA@BC?CC@BBB799CAA=@??8>@?@?2@C?B>=>AB@??<?<??@@<><>@AAA?CAAC@AA=?=?CC>BBB?BBBBCBBBBBCDCBBA@@CCCCCCCCC>AABBB?CBB?@7:7?B@@
@ATNG8:00844:06352
GATGGTAGTGATACAGATCAGACACCAGAAGATCAGGAACTCTAGAAGAATTCAGATTTTTAACACGAGAGTAAACGTAAAAAGAAGGTTTTACAAGACTCACGTTAACAATATTGCAGCAGTACGCACACAATCGAAGCGCAGTAAGGATGGCTAGTGTAACTAGCAAGAATACCACGAAAGCAAGAAAAAGAAGTACGCTATTAACTATTAACGTACCTGTCTCTTCCGAAACGAATGAGTACAGAGAGTACGATATGTCTACCATCGTTCTCCTTAAGTCT
+
9:7>;=?CBBBDDCCCC;95;;@BC?BBE?ABBBCC>A=B@@?@BC?BB?A=@A==<;;<,8;9;8??AA?>??8=8<5===+=>:?8A<A6ABC=@;;;BDFBB@B@DD@BDF?@ABBBBBBBDCBBCBBC@CCCC?AACCCCCC@F@BBC@BBCCCBBB?BBCADC?CC=@@CABA???8=?>9<<<<=,<>=AABBBCBCC??;??;;6;:=@@@@>@BBBBBA?B>AAB;B::8:AAABBBBCBBBBCBBAABCCBBBBBB><<>::5:=>5;5;=A>==
@ATNG8:00850:06346
GATGGTAGCGAGCGAGTGTGTATACCAGAAGATCAGGAACTCTAGAAGAATTCAGATTTTTAACACGAGAGTAAACGTAAAAAGAAGGTTTTACAAGACTCACGTTAACAATATTGCAGCAGTACGCACACAATCGAAGCGCAGTAAGGATGGCTAGTGTAACTAGCAAGAATACCACGAAAGCAAGAAAAAGAAGTACGCTATTAACTATTAACGTACCTGTCTCTTCCGAAACGAATGAGTACCTCTCAGACGCTCGTCCTACCATCGTTCTCCTTAAGTCT
+
;:?A?BBCCBBCBBCCBCCCCCABC@CCFGBBBCBC=@=@BCCABA=AA5:5:>@;;;;;*9>ABBCCEGCCCC=BB<;;;;.;G>C6;;;.;BB?BBAABBB;:6;>A@?BCB?BBBCBBBCEBBAABBAA=AECC@BBCBBB::7;?CIJAEDCCCCDC@;;;BBA?AE@?@@@FBABA9@99399999(:@?9::BBBBBB?B?BABB597:ABCE?@@BBAAB?B?CAK?DAA?BDFCBBB>AACCBBBAB>?>BBB>AAF@BBB?C?AAA=?<??B@AA
@ATNG8:00862:06316
GATGGTAGGCACTGCGCACCATCCCAGAACGATCAGGAACTCTAGAAGAATTCAGATTTTAATCACGAGAGTAAACGTATAAAGAAGGTTTTACAAGATCTCACGTTAACAATATTGCAGCAGTACGCACACAATCGAAGCGCAGTAAGGATGGCTAGTGTAACTAGCAAGAATACCACGAAAGCAAGAAAAAGAAGTACGACTAATTAACTATTAACGTAACCTGTACTCTTCCGAAACGATGAGCTAACTATAGACTATCTGAGACTACCATCGTTCTCCTTAAGTCT
+
88:@?A@?;>0/00/99<=<?9?<3:9<,////<55057<:;<;54.49.429==:899-713445<?>:::7717=00/?>4;;5</777&733,33338333==7:657/877055968888??ABA@@AA<;;;>5;6<///997=6<<=8=8856<;;999788917=3897477877,786059>>>+//)/988888//(/6:58766-6-//--(-277---555070666.66.-,22,,-(-2-,,66....77..265559599955/555/53939888
@ATNG8:00823:06390
GATGGTAGCGAGCGAGTGTGTATACCAGAAGATCAGGAACTCTAGAAGAATTCAGATTTTTAACACGAGAGTAAACGTAAAAAAGAAGGTTTTACAAGACTCACGTTAACAATATTGCAGCAGTACGCACACAATCGAAGCGCAGTAAGGATGGCTAGTGTAACTAGCAAGAATACCACGAAAGCAATAAAAAAGAAGTACGCTATTAACTATTAACGTACCTGTCTCTTCCCGAAACGAATGAGTACTGCGTCTCACTCTCGCCTACCATCGTTCTCCTTAAGTCT
+
:::=8=<<=<<;:;;;;;;CC@@A?:@>@:=665::.405<<<<<@>>?=??BE@??DDF5C@CABBCCC>CCC6>>;:::::#4<7<.555&5:<9>CBAAABB@=@=AC?BBD?CCABBBBBBBCCCCCBA=CDAA=ACB@AB;;50:>00)/;777954.4<<@@A=9958=928:;;;5878,333333#38499:;;::?=48:8;9<6;8=7@@@;9999:?>29:(999,48859:::==574::>>@A@@BC:::C@EEE@BAA@A7<;;=A;@=@BBB
@ATNG8:00824:06378
GATGGTAGCGCGACGAGCGTAGACCCAGAAGATCAGGAACTCTAGAAGAATTCAGATTTTTAACACGAGAGTAAACGTAAAAAGAAGGTTTTACAAGACTCACGTTAACAATATTGCAGCAGTACGCACACAATCGAAGCGCAGTAAGGATGGCTAGTGTAACTAGCAAGAATACCACGAAAGCAAGAAAAAAGAAGTACGCTATTAACTATTAACGTACCTGTCTCTTCCGAAACGAATGAGTACTGCGTCTCACTCTCGCCTACCATCGTTCTCCTTAAGTCT
+
;?AB@DCBCCC@@@BCCCCCCDAAA>ACC@CCDCBB@C@BBBBBBB@CB?A>BA?78778)8<AA???BAACCF>@@;;;;;*;A=>4:;;-:BB>CBABBBDDC?B@CC@BBC@CCBBBBBFCCCG;;;CB@BCCC?BBDBBBAB@C@C??=@BBBBCCC?CCCBBB?BC?BBB<?????8;<<<8899::%:>;>BCCCAAAB<>;>?AA:>:=ABCB@CB@?@A@393:::,9AA>BABABBCCBB?A@AABBBEABAC?BBB?BBBBB=??A?B=B?C??@
@ATNG8:00835:06385
GATGGTAGCGCACACATAGATACAGTACTCATTCGTTTCGGAAGAGACAGGTACGTTAATATGATTAATAGCTGATAACTTCTTTTTCTTTGCTTTCGTGGTATTCATTAGCTAGTTACACTAGTCATCCTTACTGCGACTTCGATTGTGTGCGTACTGCTGCAATATTGTTAACGTGAGTCTTGTAAAAACCTTCTTTTACGTTTACTCTCGTAGTTAAAATCTGAATTCTTCTAGCAGTTACCTGATCTTCTGGGTGTATCAGCGAGTATCTACCATCGTTCTCCTTAAGTCT
+
;:8:7:;:<::::<55/<<///<<<<<<<:55.444<09937277///9949<<>=6;55556669>9;99/////:)//679;;;*;>>)5555)555<6:/-(---(-----/5156<><<;;<777)/)/;;68----(-5--(/99444:454<<:;99;6///699696;;<>=>>><6;55555$57<55555&555<<4<6////////7)///&//4554939;799944444.447;;8::;2446>5<<>=<::7///-55--/77156---(---(-393:99/
@ATNG8:00840:06397
GATGGTAGAGAGACTGTAGCGCACCCAGAAGATCAGGAACTCTAGAAGAATTCAGATTTTTAACACGAGAGTAAACGTAAAAAGAAGGTTTTACAAGACTCACGTTAACAATATTGCAGCAGTACGCACACAATCGAAGCGCAGTAAGGATGGCTAGTGTAACTAGCAAGAATACCACGAAAGCAAGAAAAAGAAGTACGCTATTAACTATTAAACGTACCTGTCTCTTCCGAAACGAATGAGTACGATGAGATCTCGTGTGCTACCATCGTTCTCCTTAAGTCT
+
ABAB@EBBBBB@;;;@;;?DBB<::/;BB;@ABCBB9;:<BBAAAA@CB?B?BBBBCBCC3C?BC?@?BAA::92:ACCCCC3CC?B:@@@69:C@BBBBFFEBB@B?CC?CBA@CCCCCCFDCBCCCBCCD@CCCD@FCAABBBB>C@B;;8;BBBAAAB?BBBHAA>A@:@@=000@@A8??B?BBBBB3BB?ABBC952:F:=9;977-22'29@<=9=:::944037<==6=>>888=>=@ABBBBAAAC@?>>>:::@@BC<<77--)--;4;4;0>==>
@ATNG8:00848:06399
GATGGTAGCTCGCTGATGATATCTCCAGAAGATCAGGAACTCTAGAAGAATTCAGATTTTTAACACGAGAGTAAACGTAAAAAGAAGGTTTTACAAGACTCACGTTAACAATATTGCAGCAGTACGCACACAATCGAAGCGCAGTAAGGGTGGCTAGTGTAACTAGCAAGAATACCACGAAAAGCAAGAAAAAGAAGTACGCTATTAACTATTAACGTACCTGTCTCTTCCGAAACGATGAGTACTGTATCTATGTGTGCGCATCGTTCTCCTTAAGTCT
+
:55>9=DBCBBBD;:;BD@@ABBCCACDIBCCCCBB@B?@@CCCCC?BB=@=@CABBCCC2A=A@A:::BBBBC>BBA@@@@0@C@B@CED;ECDAECCCCCC;;6;?@?;@BB>BBB@ABCCCCCCBB@@AABBBB@CCBBCCBA<@@900-0@@>@@;;8;AA@AC=:96:@@<>::9:9+:99:?A@BB2>?>>35498;9::>;??@@=@=@@@AA?BA@>==<2939>>8>;;900<00////9=;=;>@@>9999:@?BCC@BBA=B=B>BACA
@ATNG8:00854:06376
GATGGTAGCTCGTGATGATATCTCCAGAAGATCAGGAACTCTAGAAGAATTCAGATTTTTAACACGAGAGTAAACGTAAAAAGAAGGTTTTACAAGACTCACGTTAACAATAATTGCAGCAGTTCGCACACAATCGAAGCGCAGTAAGGATGGCTAGTGTAACTAGCAAGAATACCACGAAAGCAAGAAAAAGAGTACGCTATTAAACTATTAACGTACCTGTCTCTTCCGAAACGAATGAGTACACATCGTCGTGTCGTGCTACCATCGTTCTCCTTAAGTCT
+
<<<>665<>=666??=?>@?>>>>:==><???>;;6909?@@9697::5:8;;;;;===+=9====<;;;887.773////$//(/3888&//606688855>>570572..(-04--.33..)27666<56.6<:=079669//.26255<86:6998874;9578=5;@<8776;;;;81553333333'......77755+22'2888,2,577::8<566<?=;?;>==/9@@=@???@@B=0000/::::9555559;996:///:7<<<8<8>7<<<6
@ATNG8:00858:06361
GATGGTAGATACTCGCTGAACACCCAGAAGATCAGGAACTCTAGAAGAATTCAGATTTTTAACACGAGAGTAAACGTAAATAGAAGGTTTTACAAGACTCACGTTAACAATATTGCAGCAGTACGCACACAATCGAAGCGCAGTAAGGATGGCTAGTGTAACTAGCAAGAATACCACGAAAGCAAGAAAAAGAAGTACGCTATTGACTATTAACGTACCTGTCTCTTCCGAAACGAATGAGTACTACTCTCAGAGACACACTACCATCGTTCTCCTTAAGTCT
+
?@@C@CCACBCCCBBBCCCACCBB>BAB?@AAC@B=A?BBCCCDC?BB@D@BC@;;<;;);<ABCDD@@@CBB=:8:BC>CCBB@B>BBC7;;C@AA@BBBA;;8;ACC?CCC?CBBBCHGCCCBBCBBBB@CCCA@CDDCB89:<A>A;;8;CCBBB??=?CCAAB>@@<???<@@@AA=????ADDDD2C@;>;;;>>>??=@@A@@@;>;=>>@@=B@@???@5;5;A@3;;?;;;;==;;;@@@@@AA>>?=====>>>?<@@@>><>@@;@<?:?A;;
@ATNG8:00862:06388
GATGGTAGTGCGTGAGAGAGAGACCAGAAGATCAGGAACTCGTAGAAGAATTCAGATTTTTAACACGTGAGTAAACTAAAAAGAAGGTTTTACAAGACTCACGTTAACAATATTGCAGCAGTACGCACACATCGAAGCGCAGTAAGGATGGCTAGTGTAACTAGCAAGAATACCACGAAGCAAGAAAAAGAGTACGCTATTAACTATTAACGTACCTGTCTCTTCCGAAACGAATGAGTACACACTCTCATATGACACTACCATCGTTCTCCTTAAGTCT
+
AAAB:>;@;?<==>BCCDB>=@00+//727>AA;;159<<A<:;;<5=;5;5;=?<====,=4@?@???A??;@7666999'//(/3888.86618;888==BB?@<?;199?:>?A=>=??@>>=<>9//.6550655:>>>>=A=A?B?AA>???FB688A?>>:;;49AA5;;==8<<95/////'/../..86//..56<<>><@<@BAAA;>::888@=@8<;C7899295:;99;====<>;::>>>>AAA;;;>8>>989<@77,317,33:=
@ATNG8:00870:05775
GATGGTAGAGAGAGCTCTCTCATCGACTTTCGTTTCGGAAGAGACAGGTACGTTATTAGTTAATAGCGTACTTCTTTTTCTTGCTTTCGTGGTATTCTTGCTAGTTACACTAGCCATCCTTACTGCGCTTCGATTGTGTGCGTACTGCTGCAATATTGTTAACGTGAGTCTTGTAAAACCTTCTTTTTACGTTTACTCTCGTGTTAAAAAATCTGAATTCTTCTAGAGTTCCTGATCTTCTGGGCAGACTCTCACACGCCTACCATCGTTCTCCTTAAGTCT
+
955>:>ABCCAAABB;;;BBCCCCCCCCC>CCCD<AB?B@CDCBBBB@BCCCE@CGACFFAC@CCCCBCBBB@CCFFD5BB@BB?@<@;:;<A?A?@@?ACCKDD@AABAAACC?CAC?B@A@??>>>A?BBCC?BA@AAAA=>=AAA?>>><?@@<@@<>;>AAAA=<=A=A@>@@6@:>9<=???/?A<<<6<>>===>=::188988%8568@<>9>D<AAAA>>?<@<@AA>75.6;=A4>8::::A@@@@@>??=AAA=B;;;A<>>B;>:>;>>>>
@ATNG8:00880:05797
GATGGTAGTGTGTCTCTGAGAGTAGTACTCATTCGTTTCGGAAGAGTCAGGTACGTTAATAGTTAATAGCGTACTTCTTTTTCTTGCTTTCGTGGTATTCTTGCTAGTTACACTAGCCATCCTTACTGCGCTTCGATTGTGTGCGTACTGCTGCAATATTGTTAACGTGAGTCTTGTAAAACCTCTTTTTACGTTTACTCTCGTGTTAAAATTCTGAATTCTTCTAGAGTTCCTGATCTTCTGGAGATACACATGATACTCTACCATCGTTCTCCTTAAGTCT
+
444>89:;655=;?;??CCCCHCA<;;;55<<8=<<<4==?B?=<<<<<<7<===><?:=<;;8=8@==<<ABBB=@@AAA0@A;==??8000?;==:300)//799<8===<<<<=466;9>9BCBB>?>>7?;::7;:::@<@A<B@@@?>=97955.59.59@@;;?@<<@7;0000)0*0/7777$//444(44:;=<<999.555&5.5944058AB@@@ACCCC?B?AB>=9:499=9?@;::DC:::A??;=666==8=???B?BBB?B@B?BB96
@ATNG8:00882:05767
GATGGTAGAGAGAGCTCTCTCATCGTACTCATTCGTTTCGGAAGAGACAGGTACGTTAATAGTTAATAGCGTACTTCTTTTTCTTGCTTTCGTGGTATTCTTGCTAGTTACACTAGCCATCCTTACTGCGCTTCGATTGTGTGCGTACTGCTGCAATATTGTTAACGTGAGTCTTGTAAAACCTTCTTTTTACGTTTACTCTCGTGTTAAAAATCTGAATTCTTCTAGAGTTCCTGATCTTCTGGTGAGATATGCATGATGCTACCATCGTTCTCCTTAAGTCT
+
;55>:>BBBBBCC?@;95;>;;@BCCCCHFBC?BCCC>CE@CACBBCCCDACDBCBAC?BCBB?B?CBCBBBAAA<AABBB3AB@DDDD=BACC?CCB?BC=?>?BBB?BDCBBABB?BB?;>9@@>@>?@@<A@><:@@AAAA@>>@A<<<@@@<:::<@A=A=AAA??@@@B7;;AAA6A<@8<<;<;+;<<<<5==<:;:@@@@<@@@@/@678?;?;>>:=ABB@>?:>;@@@AAA366?;;;;>>@@===AAAA9<=A@@7>:;:A=AA=7=3838///
@ATNG8:00894:05801
GATGGTAGTGATACAGATCAGACACCAGAAGATCAGGAACTCTAGAAGAATTCAGATTTTTAACACGAGAGTAAACGTAAAAAGAAGGTTTTACAAGACTCACGTTAACAATATTGCAGCAGTACGCACACAATCGAAGCGCAGTAAGGATGGCTAGTGTAACTAGCAAGAATACCACGAAAGCAAGAAAAAAGAAGTACGCTATTAACTATTAACGTACCTGTCTCTTCCGAAACGAATGAGTACGATGAGAGAGCTCTCTCTACCATCGTTCTCCTTAAGTCT
+
@?@C?A@@@CCCCCHCCBCB>CCCDABBA@CCCBCCAD?A@BB@@@@@A=A=A???BBB=+=9;;=BBB@<BBF>B@BBCCC5BC=@4;;;-:BB?BAAAFDBBB?A>@@<@CC@CB@@@@@BBDCCCC;;;@CB<;8;A@A@@@?<@?CCC@CCA@@B@@=@CCCCC@BA>A@?;?>===68888778899%9><?BBBAAB@A=A:<<>?2;5;=@@@<;;:=>4703288:4;;<8=<<ABBAAABBBBA@@9:799::778=5;:5//)///362627988
@ATNG8:00897:05780
GATGGTAGAGAGACTGTAGCGCACCCAGAAGATCAGGAACTCTAGAAGAATTCAGATTTTTAACACGAGAGTAAACGTAAAAAGAAGGTTTTACAAGACTCACGTTAACAATATTGCAGCAGTACGCACACAATCGAAGCGCAGTAAGGATGGCTAGTGTAACTAGCAAGAATACCACGAAAGCAAGAAAAAAGAAGTACGCTATTAACTATTAACGTACCTGTCTCTTCCGAAACGATGAGTACAGAGAGTACGATATGTCTACCATCGTTCTCCTTAAGTCT
+
///;:;?BCBBBCD@@@CCBCCCCI>CCD@GCC@@@<@=?BB@AAA=AB?A?A@@?@???.??AABCA@@9:9=5=>B>??<*@B?B?CEF<FBC@CBBBCDCCC@B@BB@BED?BBBCDAAACCCCCBBBC@CBAA?AAAACAAA@B?BCB?BBCDCBBB?BBBBBB?BB?:99=@?BCD;::99:9::::%0>9>0/0?9??@:=:;=??7>:>BDDF?B@??BAA>B?BBB>BCBAACCCCCBBBBCCCCCBBBBBBBB@@B;??@AA<?>@=A;@<@<;;
@ATNG8:00900:05766
GATGGTAGTAGTACACTAGTCATACAGAAGATCAGGAACTCTAGAAGAATTCAGATTTTTAACACGAGAGTAAACGTAAAAAGAAGGTTTTACAAGACTCACGTTAACAATATTGCAGCAGTACGCACACAATCGAAGCGCAGTAAGGATGGCTAGTGTAACTAGCAAGAATACCACGAAAGCAAGAAAAAGAAGTACGCTATTAACTATTAACGTACCTGTCTCTTCCGAAACGAATGAGTACTATAGACTATCTGAGACTACCATCGTTCTCCTTAAGTCT
+
4449398?<<9<CCBBBBC;;;555<=<8<<;;;;2929599955.557<8=@>>CCCC1D?CBBBBABB:99-9>@:===+=D@D:CDD;CCCACGFCCCCBB?B@BA>BAA;@@@@ABKICFABADDDG@BA@@?BAAAAAAC@C?BBD@DCCCCCAA;??@998;AB=<<84<<;;>9377877777'3=8>8777;99:8<:>@==37155;>>?A?>=BBA?B?AAA<AAA;@>>???AA@AACBA;;;A::8AA?@@@:????C@EBB?B5949???
@ATNG8:00900:05809
GATGGTAGTATATCGCGTCGCTATCCAGAAGATCAGGAACTCTAGAAGAATTCAGATTTTTAACACGAGAGTAAACGTAAAAAGAAGGTTTTACAAGACTCACGTTAACAATATTGCAGCAGTACGCACACAATCGAAGCGCAGTAAGGATGGCTAGTGTAACTAGCAAGAATACCACGAAAGCAAGAAAAAAGAAGTGCTATTAACTATTAACGTACCTGTCTCTTCCGAAACGAATGAGTACTACTCTCAGAGACACACTACCATCGTTCTCCTTAAGTCT
+
955=:?CCC@ABGBCB99;CCCBBB?BAC@BBBCAA?B@CCCCCCC@CC?B?BCCCCCDD5C>@@BBBCCC@??9??@ABDB5BC?B?BBB<CBC?BBCB@BA:;69?@@<BAB>AABCCCCECBBBBCBCC@BBBB?BBBEDBBB@C?B:;;;BDCDAAA@BBBAAA>AA@BBA=>==;;38998=???@@(@A=00/=8881949>>@=A<CAAAA<??;;;;;<A<A@D:@@@;;;;==>?@AAA??>>BBB>BB@???@@:==AAA:==>:>;>;?A>=
@ATNG8:00905:05769
GATGGTAGCTCGCTGATGATATCTCCAGATATCAGGAACTCTAGAAGAATTCAGATTTTTAACACGAGAGTAAACGTAAAAAGAAGGTTTTACAAGACTCACGTTAACAATATTGCAGCAGTACGCACACAATCGAAGCGTAGTAAGGATGGCTAGTGTAACTAGCAAGAATACCACGAAAGCAAGAAAAAGAAGTACGCTATTAACTATTAACGTACCTGTCTCTTCCGAAACGAATGAGTACTACTCTCAGAGACACACTACCATCGTTCTCCTTAAGTCT
+
BBCC@CCCCBCBBBBCBCCDDAAACACCCCCCDBB?B?CCDCBBB@CC?B?BBBBBBBB3B?BCBBBCBC==<7;>99:::.;C=B<@@@7ABB@CABACCDDD@C?BB@BCC?@@DCDCBBBBBDCCCCC@CCBB?@@@CCCBA?A?CAA=ACCCCAA@>ABAACC?CD?999999A?>5?<<6999::.;><?888ABBBC=C;?@AA<A<AAC@@?@CBBCBB?B?BBC=CCC?CCCCCBBABBABBCCCBBA@@?>?@AA;@@@@A676@;@6<9<656
@ATNG8:00864:05845
GATGGTAGCGCACACTTAGATACAGTACTCATTCGTTTCGGAAGAGACAGGTACGTTAATAGTTAATAGCGTACTTCTTTTTTCTTGCTTTCGTGGTATTCTCGCTAGTTACACTAGCCATCCTTACTGCGCTTCGATTGTGTGCGTACTGCTGCAATATTGTTAACGTGAGTCTTGTAAAACCTTCTTTTTACGTTTACTCTCGTGTTAAAAATCTGAATTCTTCTAGAGTTCCTGATCTTCTGGACGACGCGCACTGACACTACCATCGTTCTCCTTAAGTCT
+
?@@EABCBCCCCA@@B@BCCBCCDCDCDDDBC@BCCB=BCAD@CCCCCCCACCCBC@C?BABC@D=BBCCBBACC8:99999%:@;A@AA<BCCE?BAB?BBAA@BBDC@AACCCEBC@CCDAC@CC@@ACDC@BA@@;ABBBBBCBBBBBCBCDC?DCC?AAAGADCBBBBCA@;@@@@@5@?B?BBBBB1@@@@@9@;:;AA@@;;7;BBB2CBCBHGHABB@BIKGECC@CAAAAGGCACCB@BC;;;BBBABBBBCDDCCCD@BCDFF@FCCBE@C@CCCC
@ATNG8:00869:05854
GATGGTAGCACGACACGACGATGTGTACTCATTCGTTTCGGAAGAGACAGGTACGTTAATAGTTAATAGCGTACTTCTTTCTCTTGCTTTCGTGGTATTCTTGCTAGTTACACTAGCCATCCTTACTGCGCTTCGATTGTGTGCGTACTGCTGCAATATTGTTAACGTGAGTCTTGTAAAACCTTCTTTTTACGTTTACTCTCGTGTTAAAAATCTGAATTCTTCTAGAGTTCCTGATCTTCTGGTAGAGCGTGCATATATCATCGTTCTCCTTAAGTCT
+
:59>;>BBBCCBBCCCBBBCBABCFFCCBBBB@BCDD?CCACACCCBCCC@BBCBB?C@CCBB?C@CBBBCB=<A>BCG<BBBB>B@@@;@BBC@DCB?BB7::@BBA?BBBCCCBB?@@A=@<@A?@A@>>:=AAA:888????@>>>??>?==:==>=@A<@:==BAAAAAA:88:>?2?6=8=>>>=/<=///)//////865718999(7888=5A;CC;8;:@>>><@;>>AAAA:>>?;@@:;;>????@>>>?@>???;;6;=@<A=A=@:;;
@ATNG8:00870:05837
GATGGTAGTGTCAGTGCGCGTCGTCAGAAGATCAGGAACTCTAGAAGAATTCAGATTTTTAACACGAGAGTAAACTGTTAAAAAAGAATGGTTTTACAAGACTTCACGTTAACAATATTGCAGCAGTACGCACACAATCGAAGCGCAGTAAGGATGGCTAGTGTAACTAGCAAGAATACCACGAAAGCAAGAAAAAAGAAGTACGCTATTAACTATTAACGTACCTGTCTCTTCCGAAACGAATGAGTACTACTCTCAGAGACACACTACCATCGTTCTCCTTAAGTCT
+
455=8>BCBA95555;;;<?<<<;;955.5555;=9=7;;>655>7::7:9;A::9EDC/B79847>;=:;:;19;7/(/6666$//(//49::.99:04333,37733,3,38499:7=;:;>666=>==669??:=>@A:?????CCC?C=A;;7;ABAB@AAAFBDCDCADD=AAE?BCBBD<><<89999::%9=87937:::==7=8====3=7:6<5549@??@@@=A<??D<AAA;>>>?==?@>??BAAADBBABBBB@AAC@B@@@@:???;??B?BCB?
@ATNG8:00881:05835
GATGGTAGCGAGCGAGTGTGTATACCAGAAGATCAGGAATCTCTAGAAGAATTCAGATTTTTAACACGAGAGTAAACGTAAAAAGAATGGTTTTACAAGTACTCACGTTTAACAATATTGCAGCAGTACGCACACAATCGAAGCGCAGTAAGGATGGCTAGTGTAACTAGCAAGAATACCACGAAAGCAAGAAAAAAGAAGTTACGCTATTAACTATTAACGATACCTGTCTCTTCCGAACGAATGAGTACAGGAGAGTACGTTATGTCTACCATCGTTCTCTTAAGTCT
+
955?;=BCLA<?A@@@@@?@AA;;;7:DE@CA=@@>9@+//:888==9=B?B9@@<>>=B@1B>:;6=;;;<>??8=@@?FFG1A=465.55505::9666><::<555)47<<7=6905@A985<=5954499996;;;>=9:6@@<<<8@=@:99;CBBDDCC>@@==:929?=AAA188878*333-337373#3;49;7888:A<A>A>@>@=<@:???=;<5552222525255(---(,,,-..33305698733..).55577;>8=865505.---2266--
@ATNG8:00881:05837
GATGGTAGGAGACACGTCGCACACGTACTCATTCGTTTCGGAAGAGACAGGTACGTTAATAGTTAATAGCGTACTTCTTTTTCTTGCTTTCGTGGTATTCTTGCTAGTTACACTAGCCATCCTTACTGCGCTTCGATTGTGTGCGTACTGCTGCAATATTGTTAACGTGAGTCTTGTAAAACCTTCTTTTTACGTTTACTCTCGTGTTAAAAATCTGAATTCTTCTAGAGTTCCTGATCTTCTGGTGTCGTCTATCATGTACTACATCGTTCTCCTTAAGTCT
+
:9;C;BCC?BBBBBBBCCBAACBBBDCBBCBB@BCCE?CC@C@BBBBCCC?CCEB@<A?AABB@F>AACBBBAAA?ACCDD1@@?BBBD=ABBC@DBB>BB799BBBB?CBBBBBA@=BCC>A>>@@@@@::79<=?176??AA@@@??@@??>A;AAA=>=:<:<=@@??@@A;?>>?>2>4:499888(8>9::067:///;99>18787(2=?@D=D=>?;>BA@@@@<@<A@???A:==A=>>=BB@>>>BA;:;>DDAAAAAAAA;<<==C<@<><66
@ATNG8:00896:05841
GATGGTAGCACGAGTCACTCATATCCAGAAGATCAGGAACTCTAGAAGAATTCAGATTTTTAACACGAGAGTAAACGTAAAAAGAAGGTTTTACAAGACTCACGTTAACAATATTGCAGCAGTACGCACACAATCGAAGCGCAGTAAGGATGGCTAGTGTAACTAGCAAGAATACCACGAAAGCAAGAAAAAGAAGTACGCTATTAACTATTAACGTACCTGTCTCTTCCGAAACGAATGAGTACGATGAGATCTCGTGTGCTACCATCGTTCTCCTTAAGTCT
+
?A?B@BABCBBA===BBA<==<==@;DDD?BCDCBB@B@CCCBBBC@BC@C?ABC;;;;:):=@BBCCCCCBBA9@@;;;;;*;;59=@BB9CCCADEDFDBCBC?A=@B?BBC?BCCCCCCDCCCBBBBBC@CCCC@CBAACBBB?B?BBC@ACABACCB@BCCBAB?AA>ABB?BB@@A:@@@>AADDC3DD?>@?BB?>??5:5;???<?=@@CCE?BBAAAAA=A?BBB>BBB?BBBDBBBCBBBBBBBA>>>@@?>>>@?<?@@@@<@@@:>:=:==AA
@ATNG8:00905:05842
GATGGTAGTATATCGCGTCCATCCAGAAGATCAGGAACTCTAGAAGAATTCAGATTTTTAACACGAGAGTAAACGTAAAAAGAAGGTTTTACAAGACTCACGTTAACAATATTGCAGCAGTACGCACACAATCGAAGCGCAGTAAGGATGGCTAGTGTAACTAGCAAGAATACCACGAAAGCAAGAAAAAGAAGTACGCTATTAACTATTAACGTACCTGTCTCTTCCGAAACGAATGAGTACGTGTGACGTACGTGAGCTACCATCGTTCTCCTTAAGTCT
+
:45>:>CCCCBCBBBBCCD@BBC?BCC;CDCBCC?B?BCDCA<;9;C?B?BCAAAAAA0A=BBCCBBBCCCE>AA99888)9@<@2:9:3:AB?C?????@BC@C?BB?CBB?B@??A<==AD@@?::;;5;@>>;;;;;AA??<><>@B@BB???@@B?BBBBBB?BC@CCC>AABBA9A983:9A@A.??;???CCBBBA<>;>>>A<A=A=668<??@@==>:=:=AE9>AA@BBBB::9?CBBBABACBB999CDBBBB?BCCCC?BAA=@>A>A@@@
@ATNG8:00906:05817
GATGGTAGCACGAGTCACTCATATCCAGAAGATCAGGAACTCTAGAGGAATTCAGATTTTTAACACGAGAGTAAACGTAAAAAGAAAGGTTTTACAAGACTCACGTTAACAATATTGCAGCAGTACGCACACAATCGAAGCGCAGTAAGGATGGCTAGTGTAACTAGCAAGAATACCACGAAGCAGGAAAAAGAAGTACGCTATTAACTATTAACGTACCTGTCTCTTCCGAAACGAATGAGTACTATGTAGAGCTCTATACTAATCTTTCTCCTTAAGTTCT
+
0//;+//;;<<<<<655==545:::5;;;9:;;;;;495;9;;;;993:5:59;;44444$45==:@A9;3337*7794444$455)549;;0;==<=??HAA@BB=@=9949@=8<@@>>>99559>:<><<5>>9945::9@<;;4>395505<;;;<?B<BBBBAB@BB?B97/7:8838///5:;;?0//*38;7;522238/558828388;;;7;:;;::;7<68:=7::;7888;><;=;777;;;9:7555882222755707<>/5/63//(--
@ATNG8:00907:05841
GATGGTAGTAGTACACTAGTCATACCAGAAGATCAGGAACTCTAGAAGAATTCAGATTTTTAACACGAGAGTAAACGTAAAAAGAAGGTTTTACAAGACTCACGTTAACAATATTGCAGCAGTACGCACACAATCGAAGCGCAGTAAGGATGGCTAGTGTAACTAGCAAGAATACCACGAAAGCAAGAAAAAAGAAGTACGCTATTAACTATTAACGTACCTGTCTCTTCCGAAACGAATGAGTACGAGAGAGCACACGTGTCTACCATCGTTCTCCTTAAGTCT
+
<88@7;@BCBDCBAB=<BBBA@??A=ADB?BBCC@@=A7<<AAB@C@CB@B?@@@;:;;;);:A>@A@<CB???99744444$45.5.599+9:<7<A;;ABCBB?B?BB?BCD>AABBBCCFCCCCBBAAA=@@@A?ACBBBBAA=A>B;<9;AAACBBC@A@?AAA?BB@BDC;>>BBD>B?@;::9988%8@<?>@CCA>>><A<???@<@=>>BDC?BBABBAA>A@BCC>BBB@BBBBDDAAABBA???AABCCBBA=>==9=887>8>>A>A?@=@;;;
@ATNG8:00868:05907
GATGGTAGTGTCAGTGCGCGTCGTCCAGAAGATCAGGAACTCTAGAAGAATTCAGATTTTTAACACGAGAGTAAACGTAAAAAGAAGGTTTTACAAGACTCACGTTAACAATATTGCAGCAGTACGCACACAATCGAAGCGCTGTAAGGATGGCTAGTGTAACTAGCAAGAATACCACGAAAGCAAGAAAAAGAAGTACGCTATTAACTATTAACGTACCTGTCCCTTCCGAAACGAATGAGTACGAGAGAGCACACGTGTCTACCATCGTTCTCCTTAAGTCT
+
955506;<<CCCBCBCBBB;;6>=@@FCD=AACCDC@C@BBBB@@A@BB?B@CBBBBCDD3A>BBAA?>=>??>6<<;:9:9':?=@;@@A7@AB>@CCCCDCCB>BAMIACA@=@A@@@BCCBBBCBBBBC?ABAA=AB?@@A::5;?BBCACBC@AABBACBBBBB@DD?BBB>BADCA8?994:@AAB3@A?>000@<=>?8=8====1818<@@@=?CAAA;A=@=AAA=A??;?BBABCCCBBAACAAACBBBBBAAAAA=@A99:@AAA=A=?:?999
@ATNG8:00879:05861
GATGGTAGGACGAGCGTCTGAGAGGTACTCATTTCGTTTCGGAAGAGACAGGTACGTTAATAGTTAATCGTACTTCTTTTTCTTGCTTTCGTGGTATTCTTGCTAGTTACACTAGCCATCCTTACTGCGCTTCGATTGTGTGCGTACTGCTGCAATATTGTTAACGTGAGTCTTGTAAAACCTTCTTTTTACGTTTACTCTCGTGTTAAAAATCTGAATTCTTCTAGAGTTCCTGATCTTCTGGTGTCGTCTATCATGTACTACCATCGTTCTCCTTAAGTCT
+
@@@B?BCC?CBBBCDBBCBBBBDCAFBCBDCDC=CAAA<AC?C?BCCCCBB?BDDDG?E?CCBCACACA:;;A@=@ABBA2AA>BA@A=ACCCAC@@<??<?ABCCD?ABBAAAAA?A@@<@>BBBBBA@B?BB>><>BBCBBABAABBA???@;>>B=@@<@<B???A@@@A=@@@AA5B<A:;;;;:):>888)8:=:;;D>==4:;:;+;>?@B=B=AA<>>>@;::<@:==?A@@:>>A=>>>AA;;:>DAA???B@???<@?@?C<??@:>8<:<<<<
@ATNG8:00883:05904
GATGGTAGCTCTGCTCTGACTCTCGTACTCATTCGTTTCGGAAGAGACAGGTACGTTAATAGTTAATAGCGTACTTCTTTTTTCTTGCTTTCGTGGTATTCTTGCTAGTTACACTAGCCATCCTTACTGCGCTTCGATTGTGTGCGTACTGCTGCAATATTGTTAACGTGAGTCTTGTAAAACCTTCTTTTTACGTTTACTCTCGTGTTAAAAATCTGAATTCTTCTAGAGTTCCTGATCTTCTGGGCAGACTCTCACACGCCTACCATCGTTCTCCTTAAGTCT
+
;44:.448:444::<<<<;;;;;;;;;9<<5505@@<6=D@C?B966<??9;;;;;4;155::0616<;;;=5556544444#4;6:455)499<.555.59754444:555//////27//)/)5;<>===>455550569979///87:5-//71///)//394:;??@>@@A9<<@@@2?69455999$999>D4990<//////)////$4445<4956505=655<<7;255:<;;7;<<>6><<<=;;;<?>><;::944.4888:6444.4.47555:
@ATNG8:00902:05903
GATGGTAGGACGAGCGTCTGAGAGGTACTCATTCGTTTCGGAAGAGACAGGTACGTTAATAGTTAATAGCGTACTTCTTTTTCTTGCTTTCGTGGTATTCTTGCTAGTTACACTAGCCATCCTTACTGCGCTTCGATTGTGTGCGTACTGCTGCAATATTGTTAACGTGAGTCTTGTAAAACCTTCTTTTTACGTTTACTCTCGTGTTAAAAATCTGAATTCTTCTAAGTTCCTGATCTTCTGGTGTCGTCTATCATGTACTACCATCGTTCTCCTTAAGTCT
+
=;<C@DCC@DBBB955;;;?DCCC@CBCCCBCBCCFC=BB?B@CDCCBBB?AAGCC@B?B@;;8;ACCBCBCCCE@;;;;;*;;4;;;;0;BCCACCC?AB:;;BCDE@CBCCCBBDAFCB@B@CB@@@ABB@CCCC@C;;;CEEDBBBBCCCCEAE@?>AC?A?BBBBBCCCCAECCCC<CAG@CCHHD5CIGCI;;;CBBBB;;;5;;;;*;AAAA>A=AA>;;;<@B=B?AAADDC@@@A?BCBCCBCCBBBCABACDBBBABA?@B@CCC@A?A?BBBB
@ATNG8:00910:05901
GATGGTAGGTGCACATGAGTGTATCCAGAAGATCAGGAACTCTAGAAGAATTCAGATTTTTAACACGAGAGTAAACGTAAAAAGAAGGTTTTACAAGACTCACGTTAACAATATTGCAGCAGTACGCACACAATCGAAGCGCAGTAAGGATGGCTAGTGTAACTAGCAAGAATACCACGAAAGCAAGAAAAAGAAGTACGCTATTAACTATTAACGTACCTGTCTCTTCCGAAACGAATGAGTACTATGTAGAGCTCTATACTACCATCGTTCTCCTTAAGTCT
+
@:?C@BBB@BBBCDCCCBBDHDBBE@CCD:;:@@?B?B7:9BBBBC@BCAC?AAC;;;;;*;2;:>CC9;:FCC;C@;;;;;$:<2546@@0?A@>;A<C@A@;;5:=??<?CD>AACBCCBBBBCCCCECEAB@@@>A@AA@@@A=B?D;;8;BBBBCCB@CDEBBB?BB@CBG>@?@CC;B::599AAB2AA>BBBABBBAA>B=?;BB=B=@@BBB@BBBBBDB?A?AAB<AAA?AAACCFAAAAAAAAAAAAAAAABBBB@=A@?>B?>AA5:6:3:>?;
@ATNG8:00911:05890
GATGGTAGAGAGAGCTCTCTCATCGTACTCATTCGTTCGGAAGAGACAGGTACGTTAATAGTTAATAGCGTACTTCTTTTTCTTGCTTTCGTGGTATTCTTGCTAGTTACACTAGCCATCCTTACTGCGCTTCGATTGTGTGCGTACTGCTGCAATATTGTTAACGTGAGTCTTGTAAAACCTTCTTTTTACGTTTACTCTCGTGTTAAAAATCTGAATCCTTCTAGAGTTCCTGATCTTCTGGCGCGTATGTATGTCGCCTACCATCGTTCTCCTTAAGTCT
+
@::B@BBBBCCDCDD@@@B@AA<9;BBA@C99::CEAFD@C?BBCCCCC?BBCCC@C?BBBC?B?BBCCCCCCC=??EFH3BB>A@?>:>??B@CCB?BB998?CFC@CCCBBBA@>ABA<A=AAA??<<==DAAA<=>>@@>>>@@A@@@??@7:;>:>>:>;>ABCAA@@@:;;@@@6@<?;><@>@,==999,--6---365:19999)7997@6;;:<=ABACDAA;>;>CAA@@<?@?=????==>ABB==<??B<ABB==<<=B<AAA;@=@;?<<:
@ATNG8:00912:05880
GATGGTAGATATATGCACGCTCTACCAGAAGATCAGGACTCTAGAAGAATTCAGATTTTTAACACGAGAGTAAACGTAAAAAGAAGGTTTTACAAGACTCACGTTAACAATATTGCAGCAGTACGCACACAATCGAAGCGCAGTAAGGATGGCTAGTGTAACTAGCAAGAATACCACGAAAGCAAGAAAAAAGAAGTACGCTATTAACTATTAACGTACCTGTCTCTTACCGAAAACGAATGAGTACGTGTGACGTACGTGAGCTACCATCGTTCATCCTTAAGTCT
+
=889398455:===BB;;;;><<@A7;;><>@AABB>A;;;;;;C@CC?C?AABBBBBB1B9=43388334;=6;8;<>>>+65.4399:.;==9=65699///7<6:;6==@5::55499<:<<=666;;6:<<<7:::44444.55;==7;;;;;>><7;:554<7;;78887=<;;?.3771778889$9;88?=@<:@B<:602225+2455=44.488/0/:*0030///&///)3833388:///68<9:9:983333337169///0///6(/(/17899
@ATNG8:00893:05942
GATGGTAGGCGAGAGTGAGACGCAGTACTCATTCGTTTCGGAAGAGACAGGTACGTTAATAGTTAATAGCGTACTTCTTTTTCTTGCTTTCGTGGTATTCTTGCTAGTTACACTAGCCATCCTTACTGCGCTTCGATTGTGTGCGTACTGCTGCAATATTGTTAACGTGAGTCTTGTAAAACCTTCTTTTTACGTTTACTCTCGTGTTAAAAAATCTGAATTCTTCTAGAGTTCCTGATCTTCTGGATATGAGTGACTCGTGCTACCATCGTTCTCCTTAAGTCT
+
BCCC@CCB@DB@ABCCCBDCBCCCCCBBBCCDACCBC=CC?C=BBCCBBA@CCCBB?B?BBCC?B@BDCCADCCC@BBBCB3BB?BBCC>CCAA>ABB>BB<>=AC?><>BBBBBBB>BCB<=<>@>=>A@@<@ABA8==AA@@@@@@AAA>??A=>>><;;7;=@@AAAA@@?;>>>CD5A;>996666)7<333*--9---=<<=188888$8;<>D<A<@@=@@??>>><@;@@BB=>8;;A=AAAAA>>>@@AA>?=>>A@@<@@A@@;>>A<A7;:;>>@
@ATNG8:00895:05924
GATGGTAGACATATCGTACTCTCTGTACTCATTCGTTTCGGAAGAGACAGGTACGTTAATAGTTAATAGCGTACTTCTTTTTCTTGCTTTCGTGGTATTCTTGCTAGTTACACTAGCCATCCTTACTGCGCTTCGATTGTGTGCGTACTGCTGCAATATTGTTAACGTGAGTCTTGTAAAACCTTCTTTTTACGTTTTACTCTCGTGTTAAAATCTGAATTCTTCTAGAGTTCCTGATCTTTCTGGATATGAGTGACTCGTGATCGTTCTCCTTAAGTCT
+
;55=:>CDCCCCCBBBCDCBBBCCDAAABCBB@BBDF=AA@CACCBCBCB?BC@???B@BBA@>A=@>BBBBBAA>@BBBB3A?<@8894:CCC@CB=9<<*00;?=@:@BBBB???<@=<8=<===A@@@@<@@>>:>A??????B@?@@A;;;<===>@@<@;=;;;?>?==:=>>>?5?:>::;;;;*7<----)------76-/(///(.67774>4>A6;@>=>??;A:>>>7666*/-94;3--/66>>??@???A???@A<???=@:=:=??@
@ATNG8:00895:05953
GATGGTAGCGCGACGAGCGTAGACCCAGAAGATCAGGAACTCTAGAAGAATTCAGATTTTTAACACGAGAGTAAACGTAAAAAGAAGGTTTTACAAGACTCACGTTAACAATATTGCAGCAGTACGCACACAATCGAAGCGCAGTAAGGATGGCTAGTGTAACTAGCAAGAATACCACGAAAGCAAGAAAAAGAAGTACGCTATTAACTATTAACGTACCTGTCTCTTCCGAAACGAATGAGTACAGAGAGTACGATATGTCTACCATCGTTCTCCTTAGTCT
+
////+/8?@CBBBCCCBJBAAAB@A:BBB?BCCC@@=@=A@CAA@@<@A;?=??>CDCCC1B<@?ABABCCCCE>A=@?BBB1BB@D@CFI<FCB?BD;;;BA::5:84405::5:<;:@BCB@ABA@@@BB@CCBC=@@AAAAAB?C@C;;8;BAABBBBA@@@BBB>??@BB@>@;;8817773////0(/>60//;>=:9<8<4788;:>99;@?@=AC:::?C>A<>?C:>?C799>?:::@???A@@B??>BBBCBC=<<=BCB;;6:<=6=:>>;;;
@ATNG8:00901:05917
GATGGTAGGAGACACGTCGCACACGTACTCATTCGTTTCGGAAGAGACAGGTACGTTAATAGTTAATAGCGTACTTCTTTTTCTTGCTTTCGTGGTATTCTTGCTAGTTACACTAGCCATCCTTACTGCGCTTCGATTGTGTGCGTACTGCTGCAATATTGTTAACGTGAGTCTTGTAAAACCTTCTTTTTACGTTTACTCTCGTGTTAAAAATCTGAATTCTTCTAGAGTTCCTGATCTTCTGGATACACTCATGTGCACCTAATCGTTCTCCTTAAGTCT
+
99:D:?DC@C@BBBCCBBBBBDCCCABCDDBB=@EEG>AA?D?CBBBBCC?CDCCC?B?BCBC@D@CCAAABDCC?BBBBB3BA>AAAA=CCAA?BBB?AA<==ACCD?BBBBABBB>BBB?B??>>DAAA>:AABA6:8>??>@>AA?AA>>?A;>?@<??;?=A@@@@A@>>;>@BBB3@<@=?????/>><<<1=877;;@>??;>>>>/>>>>C<A<AA<BBAA???;A<BBDB==:=AA<@@@@@@??>>>???>?;@@<?AAA<@>><A<A<A>><
@ATNG8:00906:05944
GATGGTAGTATCTGCACACTCTGTCCAGAAGATCAGGAACTCTAGAAGAATTCAGATTTTTAACACGAGAGTAAACGTAAAAAGAAGGTTTACAAGACTCACGTTAACAATATTGCAGCAGTACGCACACAATCGAAGCGCTGTAAGGATGGCTAGTGTAACTAGCAAGAATACCACGAAAGCAAGAAAAAAGAAGTACGCTATTAACTATTAACGTACCTGTCTCTTCCGAAACGAATGAGTACACACTCTCATATGACACTACCATCGTTCTCCTTAAGTCT
+
:44<7<<DBBBBABBDABBCCCBCDACCDACCCCBB@B@CCC@@AE@BB?C@CCBCCCDD3B?BBBBBBBBAAA<99;DDDD5BA>C5;;0:BB?CBABCBCBB?B?BB?BCE?BBABBBCCECDCDECCC@CBB@<ABBBBCCC?B@B@@=@@@@DDDD@BBBBBB>A@<99:<@@9:92999;99:9:9%9>;<A@ABCB?>;<9:9::/818>AAA?BCABBBE?B?ACD>EBB@AAABBBBBBBBBBBBBB>>BCBBBBCC?AAABC=BAD>A>A?C???
@ATNG8:00908:05954
GATGGTAGTGATACAGATCAGACACCAGAAGATCAGGAACTCTAGAAGAATTCAGATTTTTAACACGAGAGTAAACGTAAAAAGAAGGTTTTGCAAGACTCACGTTAACAATATTGCAGCAGTACGCACACAATCGAAGCGCAGTAAGGATGGCTAGTGTAACTAGCAAGAATACCACGAAAGCAAGAAAAAAGAAGTACGCTATTAACTATTAACGTACCTGTCTCTTCCGAAACGAATGAGTACGATGAGAGAGCTCTCTCTACCATCGTTCTCCTTAAGTCT
+
=;@@<;AAAA@@?:;;?:9:@BA00,/9:5<ACC@@>A?BBCCCCC@BB>B>BABBBBBB3B@CCC=>?BBCCD>C?@ACCC5CE@D<@@@9@BC@ECBCCDLCC@C?@@<@BB@BBDDDDCCCCCCCCBCC?CDCC=A@CCCBBB?B@BAB>BCCBCADD?CCCBAA???<?AA29::::,7<<99999:9%:@;>AACBBCB=07169>>*/,/<A@@@BCBBA:9309000+000*/:>=@BBBBCBAAABCAAA@==77778;>?>?A=9999?>>:=;>=
@ATNG8:00909:05958
GATGGTAGCGCACACATAGATACAGTACTCATTCGTTTCGGAAGAGACAGGTACGTTTAATAGTTAATAAGACGTTACTTCTTTTTCTTTGCTCTCGTGGTATTCTTGCTAGTTACACTAGCCATCCTTACTGCGCTTCGATTGTGTGCGTACTGCTGCAATATTGTTAACGTGAGTCTTGTAAAACCTTCTTTTTACGTTTACTCTCGTGTTTAAAAATCTGAATTCTTCTAGAGTTCCTGATCTTCTGGACAGAGTGTGCAGATACTACCATCGTTCTCCTTAAGTCT
+
88::7;>CBBCDCBBCCEHCC<;;955577/0)///:3<=8=8595555<.//777;)/)/7/0)5455.55445.555.4:>=?+<<?5;:;695==;2;/0+//389;::;:BBCCCBDC?AAB?A=ADCCCCAA?ACCC?BBBBBBCCABBBBBB@A=;;;=;;6;=ABB;;:CBA8A@AAA4>8=999:::';9?AD<CA@@@=>::99,9:::(;99::2929D=@BC;;9@4;2:?A@?@;9:D?BBCBBBBBC<;<BB@@@;;;>BBBBC@CAA?A?B>B@A@
@ATNG8:00865:05967
GATGGTAGAGTACAGTGTAGTAGACCAGAAGATCAGGAACTCTAGAAGAATTCAGATTTTTAACATCGAGAGAAACGTAAAAAGAAGGTTTTACAAGACTCACGTTAACAATATTGCAGCAGTACGCACACAATCGAAGCGCAGTAAGGATGGCTAGTGTAACTAGCAAGAATACCACGAAAGCAAGAAAAAGAAGTACGCTATTAACTATTAACGTACCTGTCTCTTCCGAAACGAATGAGTACACACTCTCATAATGACACTACCATCGTTCTCCTTAAGTCT
+
=88?:@<<B=AB=BBBBBB@??@9:.966:@>CDDD9900>:///9+//696;=777999'816///77:::;;18733333$33,3,333&366069///6633.36::396:-22225<;;;<=<;:;?@<?@??<@@BCAA??<??>=<9???:<A<@>??>ACC599;>83/37777.7771777;;,7<58889=682.(..3777(.(../0>6A>=A;;;07-399*37707>>>@B<<<;;<7888/.(.86-/////388733-333-3,3,/96/
@ATNG8:00866:05991
GATGGTAGCACGAGTCACTCATATCCAGAAGATCAGGAACTCTAGAAGAATTCAGATTTTTAACCACGAGAGTAAACGTAAAAAGAAGGTTTTACAAGACTCACGTTAACAATATTGCAGCAGTACGCACACAATCGAAGCGCAGTAAGGATGGCTAGTGTAACTAGCAAGAATACCACGAAAGCAAGAAAAAGAAGTACGCTATTAACTATTAACGTACCTGTCTCTTCCGAAACGAATGATACGATGAGATCTCGTGTGCTATCGTTCTCCTTAAGTCT
+
@@@D@CBCCCCCBBBBBBBBCCCCC@CBB?BCFGBB@B@CCCCDCC@CC?B?CED@@@@@1@@C@CCCCCBB897*7=9;;;;';C<>2999&9@A?CBBCCFJCC>B@BB@BCC@DBBBBCDCCCCCCCCCC?CBBB@CCCCDBBA?C@CBB?BCCCBBBB?BCCCBA?BC@>>>?BBEFD>BAA<@@@@@2@C?B>>>CC@@>8>;>@CC<>;>@BBC>AA@??BB@C?BBB>BBB?BACCCCAAACAAABCCCBBBBBBBBA>>><@AB=A<?=@>>>
@ATNG8:00866:05994
GATGGTAGGACGAGCGTCTGAGAGGTACTCATTCGTTTCGGAAGAGACAGGTACGTTAATAGTTAATAGCGTACTTCTTTTTCTTGCTTTCGTGGTATTCTTGCTAGTTACACTAGCCATCCTTACTGCGCTTCGATTGTGTGCGTACTGCTGCAATATTGTTAACGTGAGTCTTGTAAAACCTTCTTTTTACGTTTACTCTCGTGTTAAAAATCTGAATTCTTCTAGAGTTCCTGATCTTCTGGGTCTACGCTCGTCGCGCTACCATCGTTCTCCTTAAGTCT
+
;99C9>CC?CCA@@B@@ABABBBB>BCBBBBB@BAAA<AB@B@CDDCCCC@CCB@A=A=ABCF@DAEFECCCDFCACBBBC5AB;A99:6:CBB>BAA?AC9;=;CCE?AACCCDCC?BCD@B@DCCCBBBB@BBCC?CCCCBBBDDBCBBCBCA@FBB?BA>@=AAFDCCDBA=@;;;;.;>B5<<<;;*;AABD;;;CCCCCBB@9====(=9:>;7@@DD@BCBDFEF@B?BCCBCB?BBCC?CCBBBDDDBBBBCBAACCC@BBBCD@CCC@C@B@BB@@
@ATNG8:00866:06001
GATGGTAGACATATCGTACTCTCTGTACTCATTCGTTTCGGAAGAGACAGGTACGTTAATAGTTAATAGCGTACTTCTTTTTCTTGCTTTCGTGGTATTCTTGCTAGTTACACTAGCCATCCTTACTGCGCTTCGATTGTGTGCGTACTGCTGCAATATTGTTAACGTGAGTCTTGTAAAACCTTCTTTTTACGTTTACTCTCTTGTTAAAAATCTGAATTCTTCTAGAGTTCCTGATCTTCTGGTGAGATATGCATGATGCTACCATCGTTCTCCTTAAGTCT
+
945>:>CCCCCBBBBBBEDCDBCCCCCBA@@C@@@@H=BA@B?BCDDBBB?CCBBB?B@BBBB@C@AAAB>@:37.38888)7;1;7//(////066618=5>>A@AA599>?ABAA<@>?;>=AA>7757969655;>>=A@A:;;;??>?;;;:==;8780739<<==@???<??AAA5A5;5;::9:+99677+//;996606@<<@@@,66;//*/6<<9@AAABAB;?;?AAB@@;>><<>@@AC;;:===B888>>>>>=AB====A==:=5:5:AA<
@ATNG8:00869:05985
GATGGTAGCACGAGTCACTCATATCCAGAAGATCAGGAACTCTAGAAGAATTCAGATTTTTAACATCAGAGAGTAAACGATTAAAAAAGAAGGTTTTACAGACTCACGTTATCAATATTGCAGCAGTACGCACACAATCGAAGCGCAGTAAGGATGGCTAGTGTAACTAGCAAGAATACCACGAAAGCAAGGAAAAGAAGTACGCTATTAACTATTAACGTACCTGTCTCTTCCGAAACGAATGAGTACGAGAGTCAGAGCAGAGCTACCATCGTTCTCCTTAAGTCT
+
488@;<AABA?;=B@@@;565555<7<<<7<:99994959:=///<7::6:655566BBC1?;?>>0//98688==+0///(/////#/:(3,388+9334<<;99=00)/6//(.5617>>>CCBBCCBBCBBBB?BBBB?>>>BBB??<?>A??<?CCBBBBB@CCC:;;<@B:>>?8<;ABB:B=<7;7<<</:;5;===AA>?=595:<<<,/-/<EAA@CCCCC@@<?99;;08>@<AAAACBBB?????BBBBBBBBBBAAAA=ABB;?<???=?=?:?@@@
@ATNG8:00885:05989
GATGGTAGTACATGATAGACGACACCAGAAGATCAGGAACTCTAGAAGAATTCAGATTTTTAACACGATAGTAAACGTAAAAAGAAGGTTTTACAAGACTCACGTTAACAATATTGCAGCAGTACGCACACAATCGAAGCGCAGTAAGGATGGCTAGTGTAACTAGCAAGAATACCACGAAAGCAAGAAAAAGAAGTACGCTATTAACTATTAACGTACCTGTCTCTTCCGAAACGAATGAGTACCTCTCAGACGCTCGTCCTACCATCGTTCTCCTTAAGTCT
+
95:<8;@@BCBB;;9DB@AA@?>:;5;9@9595555494;;;<<::5>>5>>5749999;*;8=CCCICFCCCI>BBABAAB2BD@C@CCC;CCCACABBCCCCD@C@AB>BEE?BBBAACCDBBBBBBCDEACCCC@CBBB@@@B?B@CBB@BCCBCCCC@CBBBCB?BB?BBB=??BBB=AAA=@@@@A2AC@CBABBEC>><>>@AAA7859CDDF?BCCCBBB?B=AAB=CBC?BBBCBBB?BCCCBEBAABAAACC?BAB?CCB@B:::B=@;?9?888
@ATNG8:00894:05976
GATGGTAGGCGTGTGAGAGTCTGCCCAGAAGATCAGGAACTCTAGAAGAATTCAGATTTTAACACGAGAGTAAACGTAAAAAGAAGGTTTTACAAGACTCACGTTAACAATATTGCAGCAGTACGCACACAATCGAAGCGCAGTAAGGATGGCTAGTGTAACTAGCAAGAATACCACGAAAGCAAGAAAAAGAAGTACGCTATTAACTATTAACGTACCTGTCTCTTCCGAAACGAATGAGTACGAGAGTCAGAGCAGAGCTACCATCGTTCTCCTTAAGTCT
+
;45@9=CC?CDCCAABBBBA@@::;/;AB?BCAAAA?A?BBCCCDD9;;?@?CDC<;;;.:=BBBBBCCCCCC>CD??<<<,99398???5?BB?BCBBCBBBB?B?AA><<<8=<<==A@@@ABBA666;7:AAD<>;;<AA??;?<A>A>BCCBA@@D?BBBBA@=@B>BAC>A@777)9<<8=@AAA2??<?EAA@????;>;>>>A<A=>?>>=<<<<>=9:4;:>@@9@??;?AA@::9???CCBCBDCCCCCA?B?AA:<<@??:@>>;?@B@DCCA
@ATNG8:00909:05999
GATGGTAGCAGACGTGACAGAGCGCCAGAAGATCAGGAACTCTAGAAGAATTCAGATTTTTAACACGAGAGTAAACGTAAAAAGAAGGTTTTACAAGACTCACGTTAACAATATTGCAGCAGTACGCACACAATCGAAGCGCAGTAAGGATGCTAGTGTAACTAGCAAGAATACCACGAAAGCAAGAAAAAAGAAGTTACGCTATTAACTATTAACGATACCTGTCTCTTCCGAAACGATGAGTACTATGTAGACGCTCTATACTACCATCGTTCTCTTAAGTCT
+
94::8=<<===<555;;<<<=;;;>266;9:55554.4./98///91664718::33333$33886///6///916744444$4:5:.555069>=CDGEBBBBCAE@@@7;;?299959>;;?@CC@@@@?<;;998<===??>><>8=00/:999?>A<8884447:;=<=>588<;:3:8858===BB';>273/37732:9164587=6<49:9:;;06/..555.5/556.66555555666855599222:===>>???@;37----(-222,3268..
@ATNG8:00911:06001
GATGGTAGTGATACAGATCAGACACCAGAAGATCAGGAACTCTAGAAGAATTCAGATTTTTAACACGAGAGTAAACGTAAAAAGAAGGTTTTACAAGACTCACGTTAACAATATTGCAGCAGTACGCACACAATCGAAGCGCAGTAAGGATGGCTAGTGTAACTAGCAAGAATACCACGAAAGCAAGAAAAAGAAGTACGCTATTAACTATTAACGTACCTGTCTCTTCCGAAACGAATGAGTACAGAGAGTACGATATGTCTACCATCGTTCTCCTTAAGTCT
+
ABBB?CBACAAACBBB@@CBDCCCC?BBC?BCCCCC@C@BBBBCCC?BB>B?BBBBCCCC3B?BCCABBBB@@?8?>>@@@@0@@=A5;;;.;BD?CBBBCCCCC@C?BB?BCD?BBBABBBCCCCCBBCBC?CDBD?BBBBCBBD?C?CBB?ACCCCCCC?AAAAAA?DD@AAA<>>ACC=AAA?BCCCC3CC?C@@@CBBBB=<5<===5:4:ABBB@BBAAACB>A>ABB?BCD?AAAACCCCCCAABBAA@BBBBBBBBBB>A@@AA:>>@=@9<:=:;:
@ATNG8:00865:06045
GATGGTAGAGAGAGCTCTCTCATCGTACCATTCGTTTCGGAAGAGACAGGTACGTTAATAGTTAATAGCGTACTTCTTTTTCTTGCTTTCGTGGTATTCTTGCTAGTTACACTAGCCATCCTTACTGCGCTTCGATTGTGTGCGTACTGCTGCAATATTGTTAACGTGAGTCTTGTAAAACCTTCTTTTTACGTTTACTCTCGTGTTAAAAATCTGAATTCTTCTAGAGTTCCTGATCTTCTGGGCTGCTGATATGCGCTACCATCGTTCTCCTTAAGTCT
+
///96::<666=@<<BCDDCCB666555455.6<:>4>>8@6965<>???ABBBC?B@CCDCAG>AA@;A??>>8==@@@+;<9;><<7====<??C?CD?ABBAAA=@@??AABB@BBB?C@BBBBBBCD?B@@@?DBB896===>BAA;;;?:=;;59:4:7==>><>:994879::.91815;<<<+89566*//8633-//;)////$.575;5=5::5:>::55505137/./7/337>4<///==;;;=AAAA<><:<>A:6137;4;,-,--66
@ATNG8:00874:06046
GATGGTAGCACGACACGACGATGTGTACTCATTCGTTTCGGAAGAGACAGGTACGTTAATAGTTAATAGCGTACTTCTTTTTCTTGCTTTCGTGGTATTCTTGCTAGTTACACTAGCCATCCTTACTGCGCTTCGATTGTGTGCGTACTGCTGCAATATTGTTAACGTGAGTCTTGTAAAACCTTCTTTTTACGTTTACTCTCGTGTTAAAATCTGAATTCTTCTATAGTTCCTGATCTTCTGGCTCTCGTAGACAGATACTATCGTTCTCCTTAAGTCT
+
999C;C@@AAA==B?AA@@0//;;=D@@@@AB=BGFF>BC?B?BBCCCBB@AAABB@C:;;BB?B@CCCDAAACB?89878$7958999)7::8<>>??AA<???A@A;????B@@@788<>B>B9?>=<=>;;<=B178>887<<9<=;<>5651522/57282778777777362222)24;255798)8;77:.:<9775=<<</887'257761949919:775685:2:98:??;??@;??>===>=>>?CB>777///65949==7A<A=;;9<
@ATNG8:00886:06030
GATGGTAGTCTCAGATAGTCTATAGTACTCATTCGTTTCGGAAGAGACAGGTACGTTAATAGTTTAATAGCGTACTTCTTTTTCTTGCTTTCGTGGTATTCTTGCTAGTTACACTAGCCATCCTTACTGCGCTTCGATTGTGTGCGTACTGCTGCAATATTGTTAATCGTGAGTCTTGTAAAACCTTCTTTTTACGTTTACTCTCGTGTTAAAAATCTGAATTCTTCTAGAGTTCCTGATCTTCTGGTCTACTACACTGTACTCTACCATCGTTCTCCTTAAGTCT
+
B??A@DBCADCCB@@@BBA@AB@9:6===BCC@CCDD?BC@C@BBBA>CC7;;=;;:=2:44//(/)//77/4444.44444$4<055C>99555.55/)/=*/0/979.55:999;:.45>8<9=@CCC@BB?BBCE@BCBBBBA00000..---(---079)/)/4444453::7565;;+949555555$59999)55<9666;;;.5555$55455155<@8<<99:55383444=99888949655<=<<=@>>>=://///)/:://+55@:><@?BBCB
@ATNG8:00894:06034
GATGGTAGGTGCCATGAGTGTATCCAGAAGATCAGGAACTCTAGAAGAATTCAGATTTTTAACACGAGAGTAAACGTAAAAAGAAGGTTTTACAAGTCTCACGTTAACAGTATTGCAGCAGTACGCACACAATCGAAGCGCAGTAAGGATGGCTTGTGTAACTAGCAAGAATACCACGAAAGCAAGAAAAAGAAGTACGCTATTAACTATTAACGTACCTGTCTCTTCCGAAACGAATGAGTACTGCGTCTCACTCTCGCCTACCATCGTTCTCCTTAAGTCT
+
@@@B<CCC?CCC?CBBBDCCCCBB@BEDACCCCAB?B@BCBBBCC@BB@B?@??===>>.??ACBCCDCBAA@9>@99777(9@<?9><<1<>A6BA@ABC??=:@:@ABA8868><<==>AC>>>AA@>>9>AAA;;;=@>>997;<?AC@BB?>>A@@<@B@@@>9;;7;>@;A@@@A7A?>987665(6<4=AAAAAAAC<?=@>>=<@<@>>>A<???A@@@<@<=>=7>AA<@@@@???@BA???@A=>>AAA@>:>;;49?=7827<<6<9<:==<>
@ATNG8:00903:06055
GATGGTAGGCGTTTGAGAGTCTGCCCAGAAGATCAGGAACTCTAGAAGAATTCAGATTTTTAACACGAGAGTAAACGTAAAAAGAAGGTTTTAACAAGACTCACGTTAACAATATTGCAGCAGTACGCACACAATCGAAGCGCAGTAAGGATGCTAGTGTAACTAGCAAGAATACCACGAAAGCAAGAAAAAGAAGTACGACTATTAACTATTAACGTACCTGTCTCTTCCGAAACGAATGAGTAACGATGAGATCTCGTGTGCTACCATCGTTCTCCTTAAGTCT
+
@:>C@CCB@CCCC=BBBBEBBBCCB=BCE@CCBBBB>B>BBDBBCB@CD@B>AA@;;;;;*;@BBCECCCCBBB=@@90000)0>:=6;;;+0)0=*..9=///;;6;6;B>BBF?B==>@A@>>>@@===>@<??@A9;:;;99//+/7;7???:99BCD@DFCB@?;@?:?@A<??@A>5;00*00000(0=;A989BB@@@91605:==9>=@////6;:::<881706==7:???@@=<77,3333ACBB@@@@CBA=::8AC=ABBBB<??@;?9>=AABB
@ATNG8:00871:06081
GATGGTAGCGCGACGAGCGTAGACCCAGAAGATCAGGAACTCTAGAAGAATTCAGATTTTTAACACGAGAGTAAACGTAAAAAGAAGGTTTTACAAGACTCACGTTAACAATATTGCAGCAGTACGCACACAATCGAAGCGCAGTAAGGATGGCTAGTGTAACTAGCAAGAATACCACGAAAGCAAGAAAAAAGAAGTACGCTATTAACTATTAACGTACCTGTCTCTTCCGAAAACGAATGAGTACCTCTCAGACGCTCGTATCGTTCTCCTTAAGTCT
+
A@;;7;:::B<<A=<<DB;;:;9@>4@AB?@@D@@?<?=ABEBCBD?@@=?>>??99998$76>;8?>@B@CDD;<<;99::';?;;2999&9;<79B69699::5:5;=9==B?ABBABBAB@@@BAAACC?BBAC@@@@?AAAB=B=@<;49??==;;>388??;?7@@=@B;499333(3993778999%9898A=A;8::9.3/33..(.(.5:8<8;;44388-3-3333&3771799;<:838://///.899222<=8887=;938*-(---,
@ATNG8:00873:06071
GATGGTAGGCACTGCGCACACATCCCAGAAGATCAGGAACTCTAGAAGAATTCAGATTTTTAACATCGAGAGTAAACGTAAAAAGAAGGTTTTACAAGACTCACGTTAACAATATTGCAGCAGTACGCACACAATCGAAGCGCAGTAAGGATGGCTAGTGTAACTAGCAAGAATACCACGAAAGCAAGAAAAAAGAAGTACGCTATTAACTATTAACGTACCTGTCTCTTCCGAAACGAATGAGTACTATAGACTATCTGAGACTACCATCGTTCTCCTTAAGTCT
+
A@AB@BBB><<:555<===BB@<<@8@AA>B==<==8=:>>C;;9C@BB?B@;;;@@BAB0A=@;98<;::::9919;<<<<<);;7;7;==1<<=8;;AABBBCC@C???<????BBBCCCCCCCCBBBBDD@CABB@BBBABBA@>BAEBB?BCCBAADD?AABBBB>AA?AAA<?@BEB=?==;:99999%9?<>858AAAAA<?<<<AA7=:>ACCD@CCBBABB9?9?==6=:949ABBCBCCBDDBCBB@@BCCBBBCBBB?CBBAC>AAC?B;?=@777
@ATNG8:00875:06065
GTGGTAGTATATCGCGTTGCTATCCAGAAGATCAGGAACTCTAGTAGAATTCAGATTTTTAACACGAGAGTAAACGTAAAAAGAAGGTTTTACAAGACTCACGTTAACAATATTGCAGCAGTACGCACACAATCGAAGCGCAGTAAGGATGGCTAGTGTAACTAGCAAGAATACCACGAAAGCAAGAAAAAAGAAGTACGCTATTAAACTATTAAACGTACCTGTCTCTTCCGAAACGAATGAGTACACACTCTCATATGACACTACCATCGTTCTCCTTAAGTCT
+
444.4<<@AB@AA@9557;;>?;A9<CC?BBBBAA<@499??A=>><=?B?BBBBBBBB5B@EDB;;:BB@BB9AA;;;;;(<@;@4::9&5@;6<966@ACAB?BAAA=A@@=@??CCCCCBBBABBCBB25544.4::::6557<7<5505:::==AB?AAA@<@;7717==1;;7;;3;;;5899999%93/3=<988///)//(/355+25'2599<8<<::<882314>>8;AA:>>><AABB@@@BAA@CBC@B>:554:943339;04497<0838;;;
@ATNG8:00875:06076
GATGGTAGGCACTGCGCACACATCCCAGAAGATCAGGAACTCTAGAAGAATTCAGATTTTTAACACGAGAGTAAACGTAAAAAGAAGGTTTTACAAGACTCACGTTAACAATATTGCAGCAGTACGCACACAATCGAAGCGCAGTAAGGATGCTAGTGTAACTAGCAAGAATACCACGAAAGCAAGAAAAAGAAGTACGCTATTAAACTATTAACGTACCTGTCTCTTCCGAAACGAATGAGTACTAACTCTCAGAGACACACTACCATCGTTCTCCTTAAAGTCT
+
5;AB@CAA=BB@?@?BBCBCCCCEE>HBB79;>B@A2:25@@@@;C:B<;D@;;;CCCCC1B999@@@BB><<A<;;<<<;;(5925.555&599;@@@@@=<@A<@=AA=A;949@B@9;9B@BBBA?@DD=@;9:?CA???GDF>C@B;;:C;:9AAA@CCCCBC<AB?BBB<AA@AA8@>>8<>>>@.@@?:87=A87:=/76)6==>8=8:9@?=9?<<<;=B?C54/>*///)///;;=?99277>>>::::885566788389777;<66+2+55'5::7
@ATNG8:00896:06070
GATGGTAGCTCACGTACGTCACACGTACTCATTCGTTTCGGAAGAGACAGGTACGTTAATAGTTAATAGCGTACTTCTTTTTCTTGCTTTCGTGGTATTCTTGCTAGTTACACTAGCCATCCTTACTGCGCTTCGATTGTGTGCGTACTGCTGCAATATTGTTAACGTGAGTCTTGTAAAACCTTCTTTTTACGTTTACTCTCGTGTTAAAAATCTGAATTCTTCTAGAGTTCCTGATCTTCTGGTATGACTAGTGTACTACTACCATCGTTCTCCTTAAGTCT
+
;9:C<FCACCCBBBBCBBAAACCBBBCCCCBB?BCCD>CC@C@CCCBBBD?CB@AB?C@DCB@>B@DBAAAABB?=77777)7?;AABB=BCDD?BAA>AB?BBCBBB=@@BBAAAB>AAA>A>B@>>A<9;;A@@@:>><<>>@@?@AAAA???<@@@<AA<A:??AADDB??:>>DDD5A=A<>>>>>/>D@@@8?788:;@<>>;????/?>=>><><@@=AAAB?>>:>:=CBCBB;???<@BAA?>>>?>AAA@@>>>??:>>>>>=><>;A;?;??>@
@ATNG8:00899:06074
GATGGTAGGCGAGAGTGAGACGCAGTACTCATTCGTTTCGGAAGAGACAGGTACGTTAATAGTTATAGCGTACTTCTTTTCTTGCTTTCGTGGTATTCTTGCTAGTTACACTAGCCATCCTTACTGCGCTTCGATTGTGTGCGTACTGCTGCAATATTGTTAACGTGAGTCTTGTAAAACCTTCTTTTTACGTTTACTCTCGTGTTAAAAATCTGAATTCTTCTAGAGTTCCTGATACTTCTGGTGTCGTCTATCATGTACTACCATCGTTCTCCTTAAGTACT
+
@:>@:=BD?B@@<::565===;<<;;;C=ABE@BBHM=BB@B>BC@@A;;5;B;9;<@<@CCC?CB@???B>9957737&371788818==>9<==9BB<=@BBBB>@A@===00*0=:6;7@>?@;888=D==>:>=??BD>;;;??;677>+//5477397<<>;96<57153577+76=*//666)6669909A525225:9-5767'7677=8<9=B<??A>888:>9>76///936330,,,,,,,,24485555555828:99965:87=;=9@==:7
@ATNG8:00905:06089
GATGGTAGAGTACAGTGTAGTAGACCAGAAGATCAGGAACTCTAGAAGAATTCAGATTTTTAACACGAGAGTAAACGTAAAAAGAAGGTTTTACAAGACTCACGTTAACAATATTGCAGCAGTACGCACACAATCGAAGCGCAGTAAGGATGGCTAGTGTAACTAGCAAGAATACCACGAAAGCAAGAAAAAGAAGTACGCTATTAACTATTAACGTACCTGTCTCTTCCGAAACGAATGAGTACTACTCTCAGAGACACACTACCATCGTTCTCCTTAAGTCT
+
@:?C@CCCAABCCBB;:;CCBBCAA>BBB@BDDD?@<@8;<BCEEG@CC?B?CBBB@@@@1?<?AAABBCBCBC=BA@A@AA.;;>C<AAA9BBEACCDCBBCBB>B@BB>BBB@BBBBCCDCCBBDCCC;;;;CBB@ABDBAAAB?B?BBB@CBCCDDCC?BBBAAA@CE@????BBDDF@BAA<?????.?A<@ABBCA<=<;A;??DD;><>@AAA?BCBBBCG?B?BBB=ABB?AAAECHDC??>BBBCCABBCCA;;:@@=A@@@A;>>>8=1818;;;
@ATNG8:00912:06101
GATGGTAGTGTCATATGAGAGTGTGTACTCATTCGTTTCGGAAGAGACAGGTACGTTAATAGTTAATAGCGTACTTCTTTTTCTTGCTTTCGTGGTATTCTTGCTAGTTACACTAGCCATCCTTACTGCGCTTCGATTGTGTGCGTACTGCTGCAATATTGTTAACGTGAGTCTTGTAAAACCTTCTTTTTACGTTTACTCTCGTGTTAAAAATCTGAATTCTTCTAGAGTTCCTGATCTTCTGGAGATATCATCAGCGAGCTACCATCGTTCTCCTTAAGTCT
+
:55>:?DCCCCCCCBCCCCDCCCCCBAACCCC?CCCC>CC?B?BCCCCBCACDIBB@B@CCCC>A?BCCCCBBCC=BBCCD1CC?BBCC>CCBB>BBC=CC:;;BBCD@CCFGDDBA?BCC@B?CDFHCCBB>BCCF@CBCBBBCCCCCCBDCCC@CCC?BB?B?CDCCAAADF@B:;;;6;>C>:;:::*:@ABF=BBCCCECABA4;;;;*;BBBCACACC@CEDCCBC@B@BECCCC?BBC?BAAABACCCBBBCCAAACBB@BBBCD@CCC@B@B@BBBC
@ATNG8:00913:06104
GATGGTAGAGTACAGTGTAGTAGACCAGAAGATCAGGAACTCTAGAAGAATTCAGATTTTTAACACGAGAGTAAACGTAAAAAGAAGGTTTTACAAGACTCACGTTAACAATATTGCAGCAGTACGCACACAATCGAAGCGCAGTAAGGATGGCTAGTGTAACTAGCAAGAATACCTCGAAAGCAAGAAAAAGAAGTACGCTATTAACTATTAACGTACCTGTCTCTTCCGAAACGAATGAGTACTGTATCTATGTGTGCGCTACCATCGTTCTCCTTAAGTCT
+
A@AC@CCCCCCDDBBBBBDCCDCCB?AACADGFC@@?@>BBCCCCC@CC?B?BBBAAAAA2A?BBBABBBCABB<BA>@@@@0@B?CACDD;CCC@DAAAECCCC?B???=?BA?BBBCCBCCCCCCBBBCC?BABC=BBAA@@@C?C@CA@>ABBBCBBC?BBBBBB?BB?BBB?CCBBB=:::>ABBBB3BC?BBBBCA>??:A;@@CC:>:>@CBB@BBBBBBB?B?CCD>CBB=AABDAAABBBBBBCBAACCCCCB@>>><@FAAA:=>@<@;?<?@@@
@ATNG8:00865:06116
GATGGTAGTGTCAGTGCGCGTCGTCCAGAAGATCAGGAACTCTAGAAGAATTCAGATTTTTAACACGAGAGTAAACGTAAAAAGAAGGTTTTACAAGACTCACGTTAACAATATTGCAGCAGTACGCACACAATCGAAGCGCAGTAAGGATGGCTAGTGTAACTAGCAAGAATACCACGTAAGCAAGAAAAAGAAGTACGCTATTAACTATTAACGTACCTGTCTCTTCCGAAACGAATGAGTACGTGTGACGTACGTGAGCTACCATCGTTCTCCTTAAGTCT
+
@8?A=BABBCCCDBBBDBBBBAAAB?BBB@BCBCBCAC@BCCBB@@6;;:?:@@?::::9):<A@BBBBEDCBB=B@A@AAA0@C@C@CBB=CBB?B<<;AA@BC?@@AE@CDC@BBBBABAHECCCBBCBB?BBCC?AAABA@@@9@;@@@:@@A@@?BC?BBCBBB?BB=AAA599BBB@CBC?BBBBB19:>?BBBB?B;;8;=A=>>:=8=>B;;:;BDBA??6:3:??=@AA=ABBBBBB???BBBBBBCCABBDBBBBC@BBAAA>CAB<A<A;A>;;
@ATNG8:00867:06156
GATGGTAGCGAGCGAGTGTGTATACCAGAAGATCAGGAACTCTAGAAGAATTCAGATTTTTAACACGAGAGTAAACGTAAAAAGAAGGTTTTACAAGACTCACGTTAACAATATTGCAGCAGTACGCACACAATCGAAGCGCAGTAAGGATGGCTAGTGTAACTAGCAAGAATACCACGAAAGCAAGAAAAAAGAAGTACGCTATTAACTATTAACGTACCTGTCTCTTCCGAAACGAATGAGTACTATGTAGATGCTCTATACTACCATCGTCTCTTAAGT
+
A=;A<;:555:;::;=:>::55555.59949=7//0)/277;;;;<433-3-33455===+>6;;;566;;;;@19944444$4<.4.555&///)/0//999<=7<7;;=?@??BB969???A?@?BBBCC@ICCC=B;;;A@;;49<A??7;@D>@@?@;?>=;90*//3///6://33(33349:::::%:;48;337333;7==;?BB>C;85:>=9=::9>>?9?;??>9><<6000=>?A>::98-----5888:=<;<881352,,,,,((((((
@ATNG8:00868:06110
GATGGTAGTAGTACACTAGTCATACCAGAAGATCAGGAACTCTAGAAGAATTCAGATTTTTAACACGAGAGTAAACGTAAAAAGAAGGTTTTACAAGACTCACGTTAACAATATTGCAGCAGTACGCACACAATCGAAGCGCAGTAAGGATGGCTAGTGTAACTAGCAAGAATACCACGAAAGCAAGAAAAAGAAGTACGCTATTAACTATTAAACGTACCTGTCTCTTCCGAACGAATGAGTACACACTCTCATATGACACTACCATCGTTCTCCTTAAGTCT
+
><<A?B==@>??;<<:96;;<;@CE@BCC?BCEA@@;>-00AA>BC>AA9B=??@;:;;;);<BAABBBCC@AA99999444$45.5.555&5:;5<<<=>@=BB?B?BC?BCF@CABCCCCCCC;;;CBCC@DBDB8;;BA;::?9@=@<;5;@@@BBAB>BABBAA>AB>A@?177=>?9773877777'7>;<==BB;A@@:><877:+55'25?@<=?;865--)-(-60678178;=<;<==8=8=888A?=AABB=CCC>@A@:A377;5;5<;A999
@ATNG8:00876:06144
GATGGTAGCATCATGCATATCTCACCAGAGATCAGGAACTCTAGAAGAATTCAGATTTTTAACACGAGAGTAAACGTAAAAAGAAGGTTTTACAAGACTCACGTTAACAATATTGCAGCAGTACGCACACAATCGAAGCGCAGTAAGGATGGCTAGTGTAACTAGCAAGAATACCACGAAAGCAAGAAAAAGAAGTACGCTATTAACTATTAACGTACCTGTCTCTTCCGAAACGAATGAGTACGTGTGCGACGTGTCTCCTATCGTTCTCCTTAAGTCT
+
@AAB@BCCCDCAABBCCBCCCDCCB>BBCCCCCDD?C@DCBBCCC???=??CDBCCCCC1B@BBBBBDCEAA>6<<99999*:C>C:@@@7@BB>BBBBCCCCC=B@BC@BCC?BBCCCBBCCCCCCBBDD@CCCC?BBBBCCBA?CAE@A?ACCDCCBB?CBBBCA?CD@>>?=AAFED<B9949@?@B2BD@CAAACDCBB>>:?>>>;><>ADBC?ACCDCAC?B?BCD>C::9:BFEDCCCBBBCAAABBBCCB>><@@AAAA;AAB=A<A<A>>>
@ATNG8:00886:06117
GATGGTAGGACGAGCGTCTGAGAGGTACTCATTCGTTTCGGAAGAGACAGGTACGTTAATAGTTAATAGCGTACTTCTTTTTCTTGCTTTCGTGGTATTCTTGCTAGTTACACTAGCCATCCTTACTGCGCTTCGATTGTGTGCGTACTGCTGCAATATTGTTAACGTGAGTCTTGTAAAACCTTCTTTTTACGTTTACTCTCGTGTTAAAAATCTGAATTCTTCTAGAGTTCCTGATCTTCTGGGTCTACGCTCGTCGCGCTACCATCGTTCTCCTTAAGTCT
+
4:;>>CAC?DBBBBA??;;<<@@A?BBBBBBB@CCCE>BB?B@BBBCDCC@CCCCCAC?CCBA>B@;;;;;BBBA?@AAAA0@A>BBBC<BA:;8;CC?BD?A@AA@A=@CCBBCDD@@AA@CHCGCDCCCC@BBCB@CCCA000CAAABDBBBE?BBB@BB@C@CCDBBBCDB>A;;;;-;4;4:CHEH5DABAC=:::BBBBBBC@DDDC1BBCDC@CACC@DBBBDCB?B@CCCCCB@BBDD=CC@@@BD;:;;<AAA;;;C?BBBBCABBB8<7;7;B;;
@ATNG8:00886:06126
GATGGTAGCGCACACATAGATACAGTACTCATTCGTTTCGGAAGAGACAGGTACGTTTAATAGTTAATAGCGTAACTTCTTTTTTCTTTGCTTTCGTTATTCTTTGCTATGTTACACTAGCCATCCTTACTGCGCTTCGATTGTGTGCGTACTGCTGCAATATTGTTAACGTGAGTCTTGTAAAACCTTCTTTTTACGTTTACTCTCGTGTTAAAAATCTGAATTCTTCTAGAGTTCCTGATCTTCTGGTAGAGCGTGCATATATCTACCATCGTTCTCCTTAAGTCT
+
<<::7;<<=B<=ACCCCCCBB;<9C@<;<B;;7;@CC9;;594599<>CC=<;699>)5.5944.549<<<===4993444444#4::1:;<@6;;;7972///)------<7;;9999993844.57<9999333,38771;;95449999::8:88<35665:<9>7;;<::::55.95555&547*//00/$0/;;;3=665555555.5555$5////)/4:;5/-////7)/)/9<==>9=;;7;;;;;;;9;;::<<@?@@@@@BBBA@:@00+0+0;>;??
@ATNG8:00886:06134
GATGGTAGCACGACACGACGATGTGTACTCATTCGTTTCGGAAGAGACAGGTACGTTAATAGTTAATAGCGTACTTCTTTTTCTTGCTTTCGTGGTATTCTTGCTAGTTACACCAGCCATCCTTACTGCGCTTCGATTGTGTGCGTACTGCTGCAATATTGTTAACGTGAGTCTTGTAAAACCTTCTTTTTACGTTTACTCTCGTGTTAAAAAATCTGAATTCTTCTAGAGTTCCTGATCTTCTGGACGACGCGCACTGACACTACCATCGTTCTCCTTAAGTCT
+
;??E@CCCCCBBBDBBBB@AABBBCCCCCC@@>@CDF>EC?EAABBCCCD@CCCCC@B@BBCE?B?BBBCBBBBB?BBCDC3BA??8892:;::@BBB?BB@CBABBB?BBBB?BBC?ABB>B?BBBBBBB@;>BB>:===?@@<;:A@ADAA>>;@AA;?=9><@BA>@@@AA=@@@@@5@=A<AAAAA/AA:::6;@@@A@>>>>188888%8::=67767;79AABA;;6;:>;;;??;>>@=@?>>>@@@@?@?@C@@@>@A<@@@??<AAA:?;?:?;;:
@ATNG8:00893:06124
GATGGTAGCATCATGCATATCTCACCAGAAGATCAGGAACTCTAGAAGAATTCAGATTTTTAACACGAGAGTAAACGTAAAAAGAAGGTTTTACAAGACTCACGTTAACAATATTGCAGCAGTACGCACACAATCGAAGCGCAGTAAGGATGGCTAGTGTAACTAGCAAGAATACCACGAAAGCAAGAAAAAGAAGTACGCTATTAACTATTAACGTACCTGTCTCTTCCGAAACGAATGAGTACAGAGAGTACGATATGTCTACCATCGTTCTCCTTAAGTCT
+
@;?D@DAAACCCCBBBCABBLCCCC?CCD@DDDBBC@B@CCECCBB?BB@C@BCC??>>>1??BBBBBA??>>?5<?:;;;;$;<8<595505@=:?BABCCCB@:@;@@=@AB=@@BBCCBCDFFCEBBBB?CDCC>??BBCBCB>C@CAA>ACCCCCBB?BBBAA??CC@BBB>@?BCC;AAA>ABDDC2CC?B>?@BBA??9=<>>?@:>:=ABCA?BB;;:BC?A?BBB=CBB????ABBCBCCCCCCCCCCCCCCC@@@A;AAAAA;?@A<A;?:?@??
@ATNG8:00906:06146
GATGGTAGGCGAGAGTGAGACGCAGTACTCATTCGTTTCGGAAGAGACAGGTACGTTAATAGTTAATAGCGTACTTCTTTTTCTTGCTTTCGTGGTATTCTTGCTAGTTACACTAGCCATCCTTACTGCGCTTCGATTGTGTGCGTACTGCTGCAATATTGTTAACGTGAGTCTTGTAAAACCTTCTTTTTACGTTTACTCTCGTGTTAAAAATCTGAATTCTTCTAGAGTTCCTGATCTTCTGGCGCTCTGTCACGTCTGCTACCATCGTTCTCCTTAAGTCT
+
;ABC@CDD@BBBBBBBCCCDCCBCCCCDCCCBABCCD>CD@C?ABBCCCC?BCCCC?C?BCCC@C=AACBBBBA@><<=<=.?>=BCCC>BCBB>AAD?BB@==>BBB?BBEBBBAA>ABA<A<??@??>>><ABAA;@@AAAA?>?AD@@>==>;>>><AA<A<AAA@>@ABA8<99::/:9>:<===;/<@>@A:A<<<@AA>@@<AAAA/A>>>A=B;>>=AAAAAAA=A=>@@B>=8>;=5:==999<99///:7;;=>?<7:///639/807:><=><9
@ATNG8:00913:06140
GATGCTCTGACTCTCGTACTCATTCGTTTACGGAAGAGACAGGTACGTTAATTAGTTAATATGCGTACTTCTTTTTTCTTGCTTTCGTAGGTATTTCTTGCTAGTTACACTAGCCATCCTTACTGCGCTTCGATTGTGTGCGTACTGCTGCTATATTGTTAACCTGAGTCTTGTAAAACCTTCTTTTTACGTTTACTCTCGTGTTAAAAATCTGAATTCTTCTATAGTTCCTGATCTTCTGGGTGCGCTACAGTCTCTCTACATCGTTCTCCTTAAGTCT
+
;:>A:555:;@@;;;;;@A<0//)///7)//72727779444.44878)/)/)///)/47;:;;=8?;>5549494#4;5:787.7;///6877929;49444994899:8<:;7:::-3133;889::6?BBB?DBB???9:7???3728<;7982:::A1818=><>87177::;1;:A=BDBBC.:99@@8@?@85889<<.;;;;,7;69:;@=AA=@:9:@@A>A???>@@@488=<6887:::000/8666=9>A>?@CCC@CAA?A?C@CCA@
@ATNG8:00865:06189
GATGGTAGCGCACACATAGATACAGTACTCATTCGTTTCGGAAGAGACAGGTACGTTAATAGTTAATAGCGTACTTCTTTTTCTTGCTTTCGTGGTATTCTTGCTAGTTACACTAGCCATCCTTACTGCGCTTCGATTGTGTGCGTACTGCTGCAATATTGTTAACGTGAGTCTTGTGAAACCTTCTTTTTACGTTTACTCTCGTGTTAAAAATCTGAATTCTTCTAGAGTTCCTGATCTTCTGGGTCTCTCTCTCACGCACTACCTTCGTTCTCCTTAAGTCT
+
99:C<CBBBBBBBBCCCDDECCCBCCCECCBA?ACCC=BB?C?CCCCCCC@CCCCB@B?CBBB?D@CBBBCCDBB=AACDD1BB?BBBB<ACAB@BCC?BC=AABBBCACCCCDCBB@BBD@C?BBCDCCBB?CDCC?CAAACCCCCCCDBBBBB@DBB?BC?C?BBBBBBBBB=BBCCC>DAC?@@@@>,>B@@@<ADCCCCDCBB<@@@@0@ABCCAC@CD?BACDCCB?A?BCCCDB?BBCG>ECCBBBCCCCCCCBCCCBD@C@BBB?BBB@C?C?CCBA
@ATNG8:00868:06168
GATGGTAGTAGTACACTAGTCATACCAGAAGATCAGGAACTCTAGAAGAATTCAGATTTTTAACACTAGAGTAAACGTAAAAAGAAGGTTTTACAAGACTCACGTTAACAATATTGCAGCAGTACGCACACAATCGAAGCGCAGTAAGGATGGCTAGTGTAACTAGCAAGAATACCACGAAAGCAAGAAAAAAGAAGTACGCTATTAACTATTAACGTACCTGTCTCTTCCGAAACGAATGAGTACACACTCTCATATGACACTACCATCGTTCTCCTTAAGTCT
+
:88@;@BABB@A@CDBBBCCEA@A@;@<;5;A@@@C?C?AAGCCCB?BC@F@BBBABDDD3C?AADCBAAB;;;0;>?@?@@1?C@D@DFF;FEDBDAAA@@@996;@BB?BBB>BABCBCCFCCCBBBAAC?CCDD;??AACBBB>B?BBB@BCDCCCDA?CCCADA?CC@989489???8>==8999999%:?;?:7:CBBAA:><>>@@4;7;?ABC@BBBBBBB?B@BCC=CCC?BBCCCBBBBBBBBBB@A>>BBBBBCCC?BBBBE>BBB?B=?<@989
@ATNG8:00869:06170
GATGGTAGAGTATCATGTGTATCTCCAGAAGATCAGGAACTCTAGAAGAATTCAGATTTTTAACACGAGAGTAAACGTAAAAAGAAGGTTTTACAAGACTCACGTTAACAATATTGCAGCAGTACGCACACAATCGAAGCGCAGTAAGGATGGCTAGTGTAACTAGCAAGAATACCACGAAAGCAAGAAAAAAGAAGTACGCTATTAACTATTAACGTACCTGTCTCTTCCGAAACGAATGAGTACGTGTGACGTACGTGAGCTACCATCGTTCTCCTTAAGTCT
+
@?@D@DAABCCCCBBBDBCCCCCA@<@BB?ABBA::7:?ABCCDDD@BC=B?BCCCCDDD2D@DBB@CCCJBBB>BCBCCCC5BB?C>BCD<CGHAIBBBBBD998;?BB@CBB?CCCBAABCFCCBBBCDD@CCCD?BCBCBBBB?C@DA@?@CDECCBB?BCCCCB?BC?BBA<?>998*:===AAAABB)BA?A979BBCBB?B?BCB@;?<AACCC@CCCCCBC?B?ACC>CCC?AABCCCBAAAABCCCCDAAABBCCCCD?B@AAC@CBB7858<@@AB
@ATNG8:00871:06170
GATGGTAGCACGAGTCACTCATATCAGAAGATCAGGAACTCTAGAAGAATTCAGATTTTTTAACATCGAGAGTAAACGTAAAAAGAAGGTTTTACAAGACTCACGTTAACAATATTGCAGCAGTACGCACACAATCGAAGCGCAGTAAGGATGGCTAGTGTAACTAGCAAGAATACCACGAAAGCAAGAAAAAAGAAGTACGCTATTAACTATTAACGTACCTGTCTCTTCCGAAACGAATGAGTACGAGGTCAGAGCAGAGCTACCATCGTTCTCCTTAAGTCT
+
555=8;@@?>00/::>BBCCA<;<>>==<<@AC;;494>@A996<9<<7?:9900/////#/17///9778:88808744444$4:5:-333&3994:<<:888//(/(/8398:6:===@>?CCCCBCBCCB@BDCC=AACC@@AA<B@CBB?BDDCCBBBAAAABBB?B@:@@@000>>>5=;=9::9999%9@<A?=?BD@>?18157>>3;7;BCCC?BAAA@@?;?=AAA=B::99CBBBCAA??<?ACBBBBBDCBBBBB?BAA@C=@??;>=A=B889
@ATNG8:00873:06209
GATGGTAGACATATCGTACTCTCTGTACTCATTCGTTTCGGAAGAGACAGGTACGTTAATAGTTAATAGCGTACTTCTTTTTCTTGCTTTCGTGGTATTCTTGCTAGTTACACTAGCCATCCTTACTGCGCTTCGATTGTGTGCGTACTGCTGCAATATTGTTAACGTGAGTCTTGTAAAACCTTCTTTTTACGTTTACTCTCGTGTTAAAAATCTGAATTCTTCTAGAGTTCTGATCTTCTGGGTCTACGCTCGTCGCGCTACCATCGTTCTCCTTAAGTCT
+
@@@D@DCABBBDCBBCCCCCCCCFCCBBBCCB@CBBB<B@=A@BBBECCC?BBCCC>B>BB@@=?=@BBCDBBBB?BCCDD1???CCCC>B87:?B9959A:???B??<>CBBB>@@:<;A;C9=>><<@>><@?AA<>>??@@@@@@@A@????<??A;??=B;>>>AABBBA8==ADD5B<@6;;<<<+=>===5=;;;;;@>>=18888(5886?<@=?A=DBCA>==7;;??===///=@6==<???>>>AA;;;>>>>D<@@@@@<@@@<@=C<?>==
@ATNG8:00875:06174
GATGGTAGCACACGAGATCTCATCGTACTCATTCGTTTCGGAAAGAGACAGGTACGTTAATAGTTAATAGCGTACTTCTTTTTCTTGCTTTTCGTGGTATTCTTGCTAGTTACACTAGCCATCCTTACTGCGCTTCGATTGTGTGCGTACTGCTGCAATATTGTTAACGTGAGTCTTTAAAACCTTCTTTTACGTTTACTCTCGTGTTAAAAATCTGAATTCTTCTAGAGTTCCTGATCTTCTGGATACACTCATGTGCACCTTACCATCGTTCTCCTTAAGTCT
+
;9;A<<CCCCBBBBCCDCCBBB==CC@CCCDD?BB@@6<<7;>4666ACCC?BBB;;79<=>9=29.4::@BC;37-33333$384=9999&3::@=C??<?A?BBBCBB>AAA@@@@A>ABA?B?A@<@>;:;:>;;;;>>?@@@A>>>??@@?>>8::::?B5:7;;::>@@@AB9>>>5=9<5////(//;;<6::=;;;>>::1////'///.9484<A:==??<::4:9;;:=>A<>>B=BAA==>@@A???>>?@3838@6::::<7///179=9=:>=
@ATNG8:00879:06200
GATGGTAGGCATGCGCACACATCCCAGAAGATCAGGAACTCTAGAAGAATTCAGATTTTTAACACGAGAGTAAACGTAAAAAGAAGGTTTTACAAGACTCACGTTAACAATATTGCAGCAGTACGCACACAATCGAAGCGCAGTAAGGATGGCTAGTGTAACTAGCAAGAATACCACGAAAGCAAGAAAAAAGAAGTACGCTATTAACTATTAACGTACCTGTCTCTTCCGAAACGAATGAGTACACATCGTCGTGTCGTGCTACCATCGTTCTCCTTAAGTCT
+
@:>B@=>D@BBBCDEFCC@ABIJJ>CBE@CCCBBB@BACCEDDCCABCAC?BCCCCBBC2C@BBBCCCBCCBB9?=;9559':>;:29997:CDBHCCBBABBA>B>BB?ADD@CCCCDBBBCBCCBBAAC@DBAA>ABBBBBAA>B@CBB?BBBBCCCC?BBBBBB???<?CB>B=<;;33331378999%:=;:858;;>==9=:9;>?6;8;BDCC?CBBBCBB?B?BBC>CBB?BBBBBBBBBBB??BCCCBBAAABBBBEAB???K?B@@=@<>;>BBB
@ATNG8:00881:06165
GATGGTAGTAGTACACTAGTCATACCAGAAGATCAGGAACTCTAGAAGAATTCAGATTTTTAACACGAGAGTAAACGTAAAAAGAAGGTTTTACAAGACTCACGTTAACAATATTGCAGCAGTACGCACACAATCGAAGCGCAGTAAGGATGGCTAGTGTAACTAGCAAGAATACCACGAAAGCAAGAAAAAGAAGTACGCTATTAACTATTAACTTACCTGTCTCTTCCGAAACGAATGAGTACGTGTGACGTACGTGAGCTACCATCGTTCTCCTTAAGTCT
+
A@AB@BAA@@@CCCBCC;;6AA@BEADBB?BCCBBB@C@CCCCCCCAEE?B?@CBBBDDD5A>@DBABCAAACC<>>@>===0=>;>29:9*9@@=ABB;;;BAA=C@;;8<CB@CCCCCCCFCBBBB@@@C@C@@@?BBBBCB??=@@C@@?ABBBCDCC>BACFBB?BB?AAA>BABCC>???;::999(9@=AAAAB>>>@<@:>=>?7;8;A=BB:>>AAABB=C<===4;;;188>>=>==;;;AAA?;;;>888===>>;==>>==AAA=D:>:==<<
@ATNG8:00881:06182
GATGGTAGTGTGTCTTGAGAGTAGTACTCATTCGTTTCGGAAGAGACAGGTACGTTAATAGTTAATAGCGTACTTCTTTTTCTTGCTTTCGTGGTATTCTTGCTAGTTACACTAGCCATCCTTACTGCGCTTCGATTGTGTGCGTACTGCTGCAATATTGTTAACGTGAGTCTTGTAAAACCTTCTTTTTACGTTTACTCTCGTGTTAAAAATCTGAATTCTTCTAGAGTTCCTGATCTTCTGGTCTACTACACTGTACTCTACCATCGTTCTCCTTAAGTCT
+
9;;C?BCCDDABBCC?@@CDDCCCDB@@@9:6:ACC>DC?A?ABBAB@?=@BAAA?C?AACC@E@CBBBBBBBB@CBBBB1?>?AAAB>BBBB@CBA=@@000;@00,/>>>ACBC?B@A<@;??AA;::;<@@AA<@@;;;>>==:::::988187<8<C9=9>??>><=::57799;+;6;.5/99;,9999<-/.3388385>;@@AA.:8;:A5<9<><A=>=@@@<@<@@<<<<689@;>>>===B>==@@@@AB@://,/999<6::C<?=?<A;;;
@ATNG8:00896:06202
GATGGTAGCACGACACGACGATGTGTACTCATTCGTTTCGGAAGAGACAGGTACGTTAATAGTTAATAGCGTACTTCTTTTTCTTAGCTTTCGTGGTATTCTTGCTAGTTACACTAGCCATCCTTACTGCGCTTCGATTGTGTGCGTACTGCTGCAATATTGTTAACGTGAGTCTTGTAAAACCTTCTTTTTGCGTTTACTCTCGTGTTAAAAATCTTGAATTCTTCTAGAGTTCCTGATACTTCTGGGATGTGTGCGCAGTGCCTACCATCGTTCTCCTTAAGTCT
+
>A@A>A?A@BB@<=BB@@@666=BCCBBAA::8;BBB=CC@C?;;;BCBB@BCBA@=>9<><<5>+0//::>AAB9??;;;)76)/////(/::;7;<;7>>5484;::5::BAAACE?A@@394:@?@=@;;599;A1658>@888;;=>?=::;/655-58461699888>::053777+8(/(/-776*66699)-.333..25:38998*852+25+51799>;;78//*/6>99///=63229-9,,,***,--665560555,2255505>C;D:@<?;;:
@ATNG8:00898:06183
GATGGTAGCAGACGTGACAGAGCGCCAGAAGATCAGGAACTCTAGAAGAATTCAGATTTTTAACACGAAGAGTAAACGTAAAAAGAAGGTTTTACAAGTACTCACGTTAACAATATTGCAGCAGTACGCACACAATCGAAGCGCAGTAAGGTTGGCTAGTGTAACTAGCAAGAATACCACGAAAGCAAGAAAAAGAAGTACGCTAATTAACTATTAACGTACCTGTCTCTTCCGAAACGAATGAGTACTGCGTCTCACTCTCGCCTACCATCGTTCTCCTTAAGTCT
+
:::B?BEDCABBB?;?CB@?AB;69<C@>:;/00/0)/)///445=9==4504:9==AA?)8277833,3898::19;44999$5;.52559&555.555;;55599.405=8===<@A@;;6;<=<;;99554.44447<<555;;<7=7<5:5:<=<;;;A;?>@;@;8BA=98:=@;;;A8///5699::,:;)3333/6/0)/)/)/::<7=:>>>B=>AAACCDD@@@@@>5000,0@@@>AA;;;DA@???CCBBBBF>AAC?DCBBB?BBB>A=@?AAAA
@ATNG8:00899:06195
GATGGTAGGAGACACGTCGCACACGTACTCATTCGTTTCGGAAGAGACAGGTACGTTAATAGTTAATAGCGTACTTCTTTTTCTTAGCTTTCTGTGGTATTCTTGCTAGTTACACTAGCCATCCTTACTGCGCTTCGATTGTGTGCGTACTGCTGCAATATTGTTAACGTGAGTCTTGTAAAACCTTCTTTTTACGTTTACTCTCGTGTTAAAAATCTGAATTCTTCTAGAGTTCCTGATCTTCTGGGTGCGCTACAGTCTCTCTACCATCGTTCTCCTTAAGTCT
+
BBBD@BCC@BBBCBCCBBBBB@A@BBBBBCBB?BAAB>CF?C?;=;CCBB>BDBB@>A6;;@@:>;@?AAAA@@?<00000$/:)/----(--/6;599?6=>9?=<;37/277:<=?A=BAA<A<=<==>;;;=AB=>:=AAA>=>@BC===><88177:6;<9@9<<<662866462555'24;157:::)52555,3.....773503888(7----(-,3538>>=AA@6868??7888<>>B79:=///:::6;;@A??===97///64933-3-616998
@ATNG8:00910:06184
GATGTTAGTATCTGTCTACGAGAGCCAGAAGATCAGGAACTCTAGAAGAATTCAGATTTTTAACACGAGAGTAAACGTAAAAAGAAGGTTTTACAAGACTCACGTTAACAATATTGCAGCAGTACGCACACAATCGAAGCGCAGTAAGGATGGCTAGTGTAACTAGCAAGAATACCACGAAAGCAAGAAAAAAGAAGTACGCTATTAACTATTAACGTACCTGTCTCTTCCGAAACGAATGAGTACTGTATCTATGTGTGCTCTACCATCGTTCTCCTTAAGTCT
+
<<9;55:559?<=;;;>>;;;BB@A?ABB?BAA;;;298994594<8;?>A=?A?9999:(:8<??997BB=BB<BB@?>>>0@?<<;CCC9CBA>BCCCCCBDD@C@BB@BCC>@ADCBBCCBB@::59::7<==@;?@C@@@BB?B@C;;:;BBCBBCD@BAABBB=???BBB799AA?9=<<8999999%9<9;?=BBA@?D=B<@@>>:=<>>BCB@AA@?@BB?B?BBC>BBB?>>>DABABBBBBBA???CBAAABB999@B=<AB>777>@4:7;???
@ATNG8:00864:06211
GATGGTAGTGTCATATGAGAGTGTGTACTCATTCGTTTCGGAAGAGACAGGTACGTTAATAGTTAATAGCGTACTTCTTTTTCTTGCTTTCGTGGTATTCTTGCTAGTTACACTAGCCATCCTTACTGCGCTTCGATTGTGTGCGTACTGCTGCAATATTGTTAACGTGAGTCTTGTAAAAACCTTCTTTTTTACGTTTACTCTCGTGTTAAAAAATCTGAATTCTTCTAGAGTTCCGATCTTCTGGCTCTCGTAGACAGATACTACCATCGTTCTCCTTAAGTCT
+
44<=9<AACCCBBCBBBBBCCGCDCCCCCC;:5;;;<.;?8?=@@>@;@B=A>959.54995:0;=BAB;:;BBA>BBHED5;;599;;,;4994559:;A99<CCBB@CDCCCCAA=ABC>A=BC;<<<;;@BCCDACBAAD;;;CBBAB;;;B@BCC@DC?@>@@AA;;;?@=@;;;;;*;=D=;:;;;;%;@@DC;:;FBBBB;9969@@@<#9555549.55.55:;:;@;>:<<<54.445.5<;;;==@???>>CCBBA??<@B000<===+0+0:;;=@
@ATNG8:00871:06236
GATGGTAGAGTATCATGTGTATCTCCAGAAGATCAGGAACTCTAGAAGAATTTCAGATTTTTAACACGAGAGTAAACGTAAAAAGAAGGTTTTACAAGACTCACGTTAACAATATTGCAGCAGTACGCACACAATCGAAGCGCAGTAAGGATGGCTAGTGTAACTAGCAAGAATACCACGAAAGCAAGAAAAAAGAAGTACGCTATTAACTTTAACGTACCTGTCTCTTCCGAAACGAATGAAGTACTGTATCTATGTGTGCGCTACCATCGTTCTCCTT
+
778969:<====;;<@B@CC:966949;;39@:::=8=244444<;6:>.55)4<@?@===*=5;996@996<<<2::AAAAA0@F@CACCC<CCC@BBBBBCCBB?B?CC@CCC>BBBBCCCCAAACB;<;A=ACBB@CCCCCCA@=AAB@@@BCCCDCCC@CCCCCC@AA>ACC?BBBBB=???;9:::::%:<>;?8>==@@9)/*///(/535///4????=7928588>05--(---(-223557:::;;=????8825722+22532,2--(-(
@ATNG8:00876:06213
GATGGTAGTGATACAGATCAGACACCAGAAGATCAGGAACTCTAGAAGAATTCAGATTTTTAACACGAGAGTAAACGTAAAAAGAAGGTTTTACAAGACTCACGTTAACAATATTGCAGCAGTACGCACACAATCGAAGCGCAGTAAGGATGGCTAGTGTAACTAGCAAGAATACCACGAAAGCAAGAAAAAAGAAGTACGCTATTAACTATTAACGTACCTGTCTCTTCCGAAACGAATGAGTACGATGAGATCTCGTGTGCTACCATCGTTCTCCTTAAGTCT
+
AAAD@DDCABACABBBDCCCCDCCC?BBC@CBCB@?>@?BBCBBBB?AD?D>BBBBBBBC3B?BBCBCBBBBBA;@@AAAAA2AC?D=@@@9@CC@CBAABAB;:6;=AB?DCC@DCCBBCCCCCCCCBCCC?CBBB?BBCCDFBA=C@CBB@BBBCBBCD@DBBAAA@BC????7:9@@@9@=>9999999%9>;>97:BBDBA<@<>;>>9@<@BCBB?BCBBB::7:?AAE>CDD?BABBBCCAAABCBBBCA??@@?888AA=AAA=>:=>=9>1636=<=
@ATNG8:00877:06211
GATGGTAGGCGTGTGAGAGTCTGCCCAGAAGATCAGGAACTCTAGGAGAATTCAGATTTTTAACACGAGAGTAAACGTAAAAAGAAGGTTTTACAAGACTCACGTTAACAATATTGCAGCAGTACGCACACAATCGAAGCGCAGTAAGGATGCCTAGTGTAACTAGCAAGAATACCACGAAAGCAAGAAAAAGAAGTACGACTATTAACTATTAACGTACCTGTCTCTTCCGAAACGAATGAGTACGAGAGTCAGAGCAGAGCTACCATCGTTCTCCTTAAGTCT
+
AABCACCC@CBBBDCCBBBCCCAAA>BCD@BBABCDAD?BBCCCDAC@@?@@CAA@@AAA2A@BCBBBBBFBBB:??89777)7?;@?BBB:BCC?BAAABCCBB;=<>A?B@=:>@@@?@>>>??A><>>A;AA@@<@@@A>@=;7=<AABB>???BBBA>ABBB@@=@B>BCC=AA@?>8?=?:@??@?/>>;>CA=///<<=9A=A====D=D?==>:?D??>>>;><@AA:A>>;?@A@::9AAAEFCCABBCCCBB>A@BB=BABBB@BA@=A>A@BCCC
@ATNG8:00881:06242
GATGGTAGTATATCGCGTCGCTATCCAGAAGATCAGGAACTCTAGAAGAATTCAGATTTTTAACACGAGAGTAAACGTAAAAAGAAGGTTTTACAAGACTCACGTTAACAATATTGCAGCAGTACGCACACAATCGAAGCGCAGTAAGGATGGCTAGTGTAACTAGCAAGAATACCACGAAAGCAAGAAAAAGAAGTACGCTATTAACTATTAACGTACCTGTCTCTTCCGAAACGAATGAGTACACACTCTCATATGACACTACCATCGTTCTCCTTAAGTCT
+
:55=8=CCCBBBCCDCECCCCCDCF?BBC@CBCCBB@BACCCCCA@?@C@C@A@A;;;;;*;>ABCCCCBB;:9.8??@@@@0?B>B?BBB<BIJGCCCCCCC998;ACC@CBC@CCCCCCCCCCCBBBCBC@CDCC?CCBBBBBB>C?BBB?BCCCCDBA?BCCBAA?BC????999BBB=???=@AAAA3AB?BAAABACCC;>;>@AA7;7;?ABB?BBAAAAB=><>CC>BBC>AACDBBBBBCCCAA?@@>>ABCBCCCB@DBBBC?BBD>@<?@C???
@ATNG8:00888:06224
GATGGTAGTGTGTCTCTGAGAGTAGTACTCATTCGTTTCGGAAGAGACAGGTACGTTAATAGTTAATAGCGTACTTCTTTTTCTTGCTTTCGTGGTATTCTTGCTAGTTACACTAGCCATCCTTACTGCGCTTCGATTGTGTGCGTACTGCTGCAATATTGTTAACGTGAGTCTTGTAAAACCTTCTTTTTACGTTTACTCTCGTGTTAAAAATCTGAATTCTTCTAGAGTTCCTGATCTTCTGGTATGACTAGTGTACTACTACCATCGTTCTCCTTAAGTCT
+
<8>>)0///999/5555;;;;;;;;<9979//)///6.7;5:055:9::<8<<?;<9<:AA>=:=:>==:<///72/////$//)55<<45659)//:)//,//<;;;:>=@<=@9949@?=C?CCC;;;;;2:?99.995599:;;;54/77772///)//)/4;<=666<<<7;5555&58>;@@@@@+=====4=655;55555.5555$5;;55.559;8===544:.4.//:///)///)5<<<>>;;;;<565555944.4977727//)/)/17/44
@ATNG8:00900:06239
GATGGTAGCAGACGTGACAGAGCGCCAGAAGATCAGGAACTCTAGAAGAATTCAGATTTTTAACACGAGAGTAAACGTAAAAAGAAGGTTTTACAAGACTCACGTTAACAATATTGCAGCAGTACGCACACAATCGAAGCGCAGTAAGGATGGCTAGTGTAACTAGCAAGAATACCACGAAAGCAAGAAAAAGAAGTACGCTATTAACTATTAACGTACCTGTCTCTTCCGAAACGAATGAGTACGTGTGCGACGTGTCTCCTACCATCGTTCTCCTTAAGTCT
+
CBB>?BBEBBBDCCBCBBBCBBBIEACCFAECBBBC@CACBCAABE?BB?A?AAAAABBB2A=>?>B@AABBBC9<<;;;;;*;B>B5;;;*9:949CBAAACCD@C@CB?BBB?BA9:9@CCCBCBBCBBC@CCCD?B@@?@??G?C@CBB?BDBBBDCC@AABBBB?CC?BCC@@><;=7<??;<???=.?@=BBBCB?BAB<?<>>AA<A=BBCCC@BBCCBBDAC@BBB>BBB?BBBBBBBBAAAAAABB;:;??@?:=>=8<A<<?>777=@>A?B=><
@ATNG8:00903:06241
GATGGTAGGTGACATACATACGCGCCAGAAGATCAGGAACTCTAGAAGAATTCAGATTTTTAACACGAGAGTAAACGTAAAAAGAAGGTTTACAAGACTCACGTTAACAATATTGCAGCAGTACGCACACAATCGAAGCGCAGTAAGGATGGCTAGTGTAACTAGCAAGAATACCACGAAAGCAAGAAAAAGAAGTACGCTATTAACTATTAACGTACCTGTCTCTTCCGAAACAAATGAGTACCTCTCAGACGCTCGTCCTACCATCGTTCTCCTTAAGTCT
+
;55>:>AB?AA?BBBCBCBDCBABB@BCCAGCCCBB@C?BBDBBBB?BB>A=ABAAAAAB2B@BBGFEDCFEDD=@@99999*9D>C;BA=ACE@CCCBBBC;:7;?AA>BBGACCCCCBBBCBCCBBBCC@CBBB@CBBBCCCC@C@CBB@BCCCCBBB?BBCCCC@BB?BBB?BBBBD<?>>999999(:?@DCB@@@BBD>A=ACCD>A>A@CCC@CCAAABB>A>ACE>CBB>BBCCCCB?BAABBBBBBAAABBB?BBB@BBA>B>BCC@C?B?BAAA
@ATNG8:00908:06214
GATGGTAGTCTCAGATAGTCTATAGTACTCATTCGTTTCGGAAGAGACAGGTACGTTAATAGTTAATAGCGTACTTCTTTTTCTTGCTTTCGTGGTATTCTTGCTAGTTCACTAGCCATCCTTACTGCGCTTCGATTGTGTGCGTACTGCTGCAATAATTGTTAACGTGAGTCTTGTAAAAACCTTCTTTTTACGTTTACTCTCGTGTTAAAAATCTGAATTCTTCTAGAGTTCCTGATCTTCTGGAGATATCATCAGCGGGCTACCATCGTTCTCCTTAAGTCT
+
@@>:5;:@BCBBBCCBBC9;;FC;;;B<;;;@<BBCE>BB?C@CCEAAA>:BCBBD@C>BA@A<@6;5=<<<<<<.44449):;59<@@9A;?;6;===<A<>=@D:;6:B:;9>>:>@@<@?BBDDCBCD@BBBB@CCCDDCC@@@@?==:<<600*06<<6:4:456<665<7<55555$56;6<>??@+66B>>4><@666===<8====+=996>8<;@?;???@:::;@=A@BBBB@@ABABBBCDDDCCBCCCCD>CB;;8;@?@@>AA?=A7976>><
@ATNG8:00867:06285
GATGGTAGGCCGAGATGAGACGCAGTACTCATTCGTTTCGGAAGAGACAGGTACGTTAATAGTTAATAGCGTACTTCTTTTTCTTGCTTTCGTGGTATTCTTGCTAGTACACTAGCCATCCTTACTGCGCTTCGATTGTGTGCGTACTGCTGCAATATTGTTAACGTGAGTCTTGTAAAACCTTCTTTTTACGTTTACTCTCGTGTTAAAAATCTGAATTCTTCTAGAGTCCTGATCTTCTGGATACACTCATGTGCACCTACCATCGTTCTCCTTAAGTCT
+
@@@A9<HD@D@CCBBBBCCCBBCCCCCCCCCC@CCCC>CC@C@BBACCCC?CBBBC?C?CCCC@D?BBBAABBDC??????.>B?DB@@:@CBB?AAA>BC>BBACBBBBBBBBBB>CCC==7=@A??88:==???=@@>A==?>AAD>>>>>>98:::=A:?;?AD>@@@??:?=<=<2<7<:88888(8>888-7<>???A>;;4::::*7>>>A=@<@A=AAAA???A;AAAB@>9==@9==A???@@>>>>>>=;78;;59///=5==;7=5@<@>>=
@ATNG8:00879:06262
GATGGTAGCATCATGCATATCTCACCAGAAGATCAGGAACTCTAGAAGAATTCAGATTTTTAACACGAGAGTAAACGTAAAAAGAAGGTTTTACAAGACTCACGTTAACAATATTGCAGCAGTACGCACACAATCGAAGCGCAGTAAGGATGGCTAGTGTAACTAGCAAGAATACCACGAAAGCAAGAAAAAGAAGTACGCTATTAACTATTAACGTACCTGTCTCTTCCGAAACGAATGAGTACTGCGTCTCACTCTCGCCTACCATCGTTCTCCTTAAGTCT
+
:6==;=BBCCBBACDEDFHICCCCC@CCC@CCCDBB?B@BBBDBBB@BB?B?CBBBBBBB3B@BBBBBBBBBFD<>=@?>>>0@A>A=AAB;BCE@CCBBBCBBB>B@@@=@BB?BBGDBBBCCBBBBBBCB@CCBB@CCCCCCCB?C?BCCAEEBABBDC?ABCBBB@CC@:::4::AAA=AAA;99999(9@?BBDBAAA==1838???<?<??BCC?BB@@@BC@A?AA@8@00-0;;>AABBECCC@@@BBBCAA9838??9?A@@C@?>??C<?:>AB@
@ATNG8:00879:06294
GATGGTAGACACGTGTGCTCTCTCGTACTCATTCGTTTCGGAAGAGACAGGTACGTTAATAGTTAATAGCGTACTTCTTTTTCTTGCTTTCGTGGTATTCTTGCTAGTTACACTAGCCATCCTTACTGCGCTTCGATTGTGTGCGTACTGCTGCAATATTGTTAACGTGAGTCTTGTAAAACCTTCTTTTTACGTTTACTCTCGTGTTAAAAATCTGAATTCTTCTAGAGTTCCTGATCTTCTGGTATGACTAGTGTACTACTACCATCGTTCTCCTTAAGTCT
+
A@AC@CCBBBB@@@BBBBBCGGHBCCCCCDCC@CHCC>CD@CACBCCBCB?CCBCC@C?AAAC@C@DCCCCCBBB=?>BAA2<?<?BBF>BCCC?A994:?:????BB<>?BBBABB?B>><?<???@@???=B@@@<A<==@@A???@@A?AAA;<<<;@@<>8>>???AAAA8;;AAA2?:=:>>DDD/@@>>>7>???>>>;;;=AAAA/B;;;B<@<??=AAAA<<<<A<A9;;AA9><A<?>?A@@@?>>>BAAA>>>@@<>>>>><>>><A;A:AAAA
@ATNG8:00882:06281
GATGGTAGCTCGCTGATGATATCTCAGAAGATCAGGAACTCTAGAAGAATTCAGATTTTTAACACGAGAGTAAACGTAAAAAGAAGGTTTTACAAGACTCACGTTAACAATATTGCAGCAGTACGCACACAATCGAAGCGCAGTAAGGATGGCTAGTGTAACTAGCAAGAATACCACGAAAGCAAGAAAAAAGAAGTACGCTATTAACTATTAACGTACCTGTCTCTTCCGAAACGAATGAGTACTATAGACTATCTGAGACTACCATCGTTCTCCTTAAGTCT
+
??@B9>CCCBCCCBBCCDCCBBBCCCCG?BBFCAB=@>ABABBBC@CC@C@C??99998)9>ABBBBCBBAA@9>?;;;;:*;B;?9@@@7@BB@CCCBBCC;:6;>@?;@BD@BDCCDCICCBCCCCBBB@BBCC?CABBCBBB>B?BAA>ACBDBBBF?AAABBB@BB?BBB?BBBAA;><<99:9999%9?;=97:B@ABB;><=>@@9@>==ABD@BB@??AA>@>@A@9A00,0@@@BBBBBCBEB??;DBCCBCBBBBB>A???C?BBC?C?B@C@??
@ATNG8:00882:06303
GATGGTAGAGTATCATGTGTATCTCCAGAAGATCAGGAACTCTAGAAGAATTCAGATTTTTAACACGAGAGTAAACGTAAAAAGAAGGTTTTACAAGACTCACGTTAACAATATTGCAGCAGTACGCACACAATCGAAGCGCAGTAAGGATGGCTAGTGTAACTAGCAAGAATACCACGAAAGCAAGAAAAAGAAGTACGCTATTAACTATTAACGTACCTGTCTCTTCCGAAACGAATGAGTACTATAGACTATCTGAGACTACCATCGTTCTCCTTAAGTCT
+
////)/9?BBB=666;;;?66665=9954.4::>>>?C@CCCCCCC@DD?D@EDC99999.9?DDB@BDEECBB8@B:9999*9C>C:AAA7A@A=ABBABCD??>@@CC@BCB?CBBBDBBBCCCBCCBBD@DDBB?BCCDDC@@>B@DBB<ACCECCBB?ACCCCB>AB>BBB=>>CCC=BBB?BCCCC3BB?BBBBDBB?@9>9?@AA5;7;ACCCABCAB@CC>A>@@@9@@@>@BBBCCCCBBBB>@>BBBBBBBBCCBB?BBBAC>@@A>C=@?B888
@ATNG8:00890:06279
GATTAGAGAGAGCTCTCTCATCGTACTCATTCGTTTCGGAAGAGACAGGTACGTTAATAGTTAATAGCGTACTTACTTTTTCTTAGCTTTCGTGGTATTCTTGCTAGTTACACTAGCCATCCTTACTGCGCTTCGATTGTGTGCGTACTGCTGCAATATTGTTAACGTGAGTCTTGTAAAAACCTTCTTTTTACGTTTACTCTCGTGTTAAAAATCTGAATTCTTCTACGAGTTCCTGATACTTCTGGCGCTCTGTCACGTCTGCTACATCGTTCTCCTTAAGTCT
+
;457?@?C@@ABCABBBBBBBBBBABA@@@?@EDE<CB>B@;;;DCCC@CC@@@>A<@>:;0;7;95@@;;>=,------$-8(-////(/44475847>@649=>8;4<@AA9::A?B@A;>;>A=?;;7818>@B;>>>>>>@=<=>>===;;5;;;5;B=B=???>>=@?</255555'517477777(77758085555225:A47777*7///7/6/5969;///;=;6=4>8;,,,2*,,,09;355568897779>?=>;;9>:7828@A;>;>=@;<<
@ATNG8:00893:06284
GATGGTAGAGTATCATGTGTATCTCCAGAAGATCAGGAACTCTAGAAGAATTCAGATTTTTAACACGAGAGTAAACGTAAAAAGAAGGTTTTACAAGACTCACGTTAACAATATTGCAGCAGTACGCACACAATCGAAGCGCAGTAAGGATGGCTAGTGTAACTAGCAAGAATACCACGAAAGCAAGAAAAAGAAGTACGCTATTAACTATTAACGTACCTGTCTCTTCCGAAACGAATGAGTACTACTCTCAGAGACACACTACCATCGTTCTCCTTAAGTCT
+
@AAC@DBBBBDECCC:;;CCDBAA@?@CC@CCCCBB?B>AAAABCC?BB=@<@BBAABAA0A8;;CCCDBC999/;AAAA@A0@C?C?CCC<CCC@CCBCBCC994;@AA>BCC@BBEBBBBCCCCCBCCCC@CCCD<AACDCCBB?C@C@@?@DDCED@@>@CCBBA>AA?CAA=@ACCB;@99299888(9>:999BFBBBC?B?BBBB<A<AACBB>ACAAABB@C?CAC=CCC?CBBBBBBBBBBBBBCAAABBBB??@BB?BDEDD>AAA<@:@=A@@A
@ATNG8:00901:06278
GATGGTAGTGTCAGTGGCGTCGTCCAGAAGATCAGGAACTCTAGAAGAATTCAGATTTTTAACACGAGAGTAAACGTAAAAAGAAGGTTTTACAAGACTCACGTTAACAATATTGCAGCAGTACGCACACAATCGAAGCGCAGTAAGGATGGCTAGTGTAACTAGCAAGAATACCACGAAAGCAAGAAAAAGAAGTACGCTATTAACTATTAACGTACCTGTCTCTTCCGAAACGAATGAGTACATAGATATACGTATAGCTACCATCGTTCTCCTTAAGTCT
+
///:4:::556=<<<=9==?<<A@ACCCABCBBBA:C;99DDC@@?@C?>9=<@=7777$/)///;999::99*8=;=>?>0>A>A?CDC9BCD@BCCA???9979?BF@BAB@CCBBB@@?BBBBC::9D@DBAB?BBBCABBB?B??@?@BBBCBAAA@BAAAAB?BB???@?BAAAA;@9:49AA@A2??;?BA@A???D@C?CCDE:=8??;>>8==@BBDD:?:?AA;=9959@>@???999AA???B998A@?>;:;;5;;?AB>A@@?A0948@78
@ATNG8:00908:06298
GATGGAGTGTCATATGAGAGTGTGTACTCATTCGTTTCGGAAGAGACAGGTACGTTTAATAGTTAATAGCGTAACTTCTTTTTCTTTGCTTTCGTGGTATTCTTGCTAGTTACACTAGCCATCCTTACTGCGCTTCGATTGTGTCGTACTGCTGCAATATTGTTAACGTGAGTCTTGTAAAAACCTTCTTTTTACGTTTACTCTCGTGTTAAAAATCTGAATTCTTCTAGAGTTCCTGATCTTCTGGACAGAGTGTGCAGATACTACCATCGTTCTCCTTAAGTCT
+
8::@;BACA@@ABCBCDDDCCCDCCBBB;;:<@BBB=CC@C?CBBBABE=?A9555)549;9A<A?AA@;<55.5:399999(444)5<@@8?>=<7<6946@669CCCCACCAAACCEADCCADACFBBCCBB>ABCC?CBBCABAAAABBBB@A=;;;<AC?C@BBCBBBD;;5;;;<;;*;>B4:9B@@1AACCG<AAA;@><@;949999(9>>?B@B@CG@BBB;;;@<@<@BAAAA:;;D@BBBBBBCCBBBB@@@A@@@A=@@@=A=;;;;@;@>A@@@
@ATNG8:00867:06325
GATGGTAGTCGACATACATACGCGCCAGAAGATCAGGAACTCTAGAAGAATTCAGATTTTTAACACGAGAGTAAACGTAAAAAGAAGGTTTTACAAGACTCACGTTAACAATATTGCAGCAGTACGCACACAATCGAAGCGCAGTAAGGATGGCTAGTGTAACTAGCAAGAATACCACGAAAGCAAGAAAAAGAAGTACGCTATTAACTATTAACGTACCTGTCTCTTCCGAAACGAATGAGTACCTCTCAGACGCTCGTCCTACCATCGTTCTCCTTAAGTCT
+
@@@B?BCCCDDCCBBBBCCGCCCAA<AAB?BCCICC@CAEDCA@AB?BA?B?AABCCCCC5C@BBBGCCCBBBA:A@?@AA@,AC?B@DMI<BBABHJBBACC@A<@@@@=@BB?BBBBBBCDBDBCBCCAA?ABBB?BBCCBCBB>BGIDF@BBBCCBBB@CCBBBD@CB=:99288<<<3;7748CCDC2CC?B@AABBBBB>A=ABA@<@?B:AAC?BB@@@?@<@<@BA<BBC@@??DBCF@AAAA@CBBBBAABCB@???<?;=>B=??DAD?A?BBBB
@ATNG8:00870:06349
GATGTAGACATATCGTACTCTCTGTACTCATTCGTTTCGGAAGAGACAGGTACGTTAATAGTTAATAGCGTACTTCTTTTTCTTGCTTTCGTGGTATTCTTGCTAGTTACACTAGCCATCCTTACTGCGCTTCGATTGTGTGCGTACTGCTGCAATATTGTTAACGTGAGTCTTGTAAAACCTTCTTTTTACGTTTACTCTCGTTGTTAAAAATCTGAATCTTCTAGAGTTTCCTGATCTCTGGGCAGATCTCTCACACCGCCTACCATCGTTCTCCTTAAGTCT
+
94<ABBCBCCCCCCCDCBBBAAACCCCCC;;2;;;9/9B?D@BCBB@@@=@@A@@7@?A@A<9<9<>====<;;433333$3;4;:A@5ABAC@A@A;>?;99:CCC>A@?@C??B=B@?;@<BA??@>>><A>==:=>?A>888;888>><:9175617;7>588===@>><<888<<.;69366676+///=@1866/-///(/8(////$.::88-..;48779;79:0:7;::=;8679A7???>>>@;;6<://)/83777055597)..;272747795
@ATNG8:00873:06342
GATGGTAGTAGTACACTAGTCATACCAGAAGATCAGGAACTCATAGAAGAATTCAGATTTTTAACACGAGAGTAAACGTAAAAAAGAAGGTTTTACAAGACTCACGTTAACAATATTGCAGCAGTACGCACACATTCGAAGCGCAGTAAGGATGGCTAGTGTAACTAGCAAGAATACCACGAAGCAAGAAAAAGAAGTACGCTATTAACTATTAACGTACCTGTCTCTTCCGAAACGAATGAGTACTGTATCTATGTGTGCGCTACCATCGTTCTCCTTAAGTCT
+
95BA9=AABBB>>>?A=A@>;=<94.444.4<<=>;796@@:66;;;8==;@;@B699DD?+>:959995;<433(33555555#59495<::0<5516=;99>:54.4644.433299;=>;;;659=@;;5@>783834987::33,4.48849;:<4448279<788,3/4///(//6:5686.25552$2939:;:76653/5/33//(/(.7000;=<<=<43-327882:<=7===::88378>797787???8=855995992222655/5.717555
@ATNG8:00874:06342
GATGGTAGCGAGCGAGTGTGTATGCCAGAAGATCAGGAACTCTAGAAGAATTCAGATTTTTAACACGAGAGTAAACGTAAAAAGAAGGTTTTACAAGACTCACGTTAACAATATTGCAGCAGTACGCACACAATCGAAGCGCAGTAAGGATGGCTAGTGTAACTAGCAAGAATACCACGAAAGCAAGAAAAAGAAGTACGCTATTAACTATTAACGTACCTGTCTCTTCCGAAACGAATGAGTACGTGTGCGACGTGTCTCCTACCATCGTTCTCCTTAAGTCT
+
AAAC@DDCBBCBBBBCCCCBBCCCC@CCC@CCCCCC@D?CBBBCAA>AA@C@BBECCCCC5B@BCCCCCBCBBB>BBBCCCC3CD@E@CCC<CBC?DBBABCCBC?C?AA?ABA=BA:::@@@BBDBBBBCCADCCC>AACCCCCC@C@CBB@BCCCDDCC?BBBCCC?AA>BBE9:9ABA;B@>999898.9A?BBAADBBBB<><?BCC<?<;ABBB@CFA@ADE@B?CCD>CCD@CBBAAABAAAABBBDBCBCBBBB<??C?CBBBB?????B?A?B???
@ATNG8:00879:06328
GATGGTAGGCGACTATACATACGCGGCCAGAAGACAGGAACTCTAGAAGAATTCAGATTTTTAACACGAGAGTAAACGTAAAAAGAAGGTTTTACAAGACTCACGTTAACAATATTGCAGCAGTACGCACACAATCGAAGCGCAGTAAGGATGGCTAGTGTAACTAGCAAGAATACCACGAAACAAGAAAAAGAGTACGCTATTAAACTATTAACGTACCTGTCTCTTCCGAAACGAATGAGTACTATGTAGAGCTCTATACTACCATCGTTCTCCTTAAGTCT
+
44898:44./77///:://5<:7-.(-(--8066///27)//:99<=.45593:><=<>>>+503;8345;::;<49566===*;;7<7<<<0<>?7;;???>>>@<@;?@<>>><9:97;5<555;;;;;;:=?99:=AACBA??>392::929@@??B;@8???;/.)--)--.08==AA:77,37777'3335566;865(..'.....3233///5///:::;6<6;;;1733,377333;333765..-2--.333522..3....(.33.30759889
@ATNG8:00880:06325
GATGGTAGCTCACGTACGTCACACGTACTCATTCGTTTCGGAAGAGACAGGTACGTTAATAGTTAATAGCGTACTTCTTTTTCTTGCTTTCGTGGTATTCTTGCTAGTTACACTAGCCATCCTTACTGCGCTTCGATTGTGTGCGTACTGCTGCAATATTGTTAACGTGAGTCTTGTAAAACCTTCTTTTTACGTTTACTCTCGTGTTAAAAATCTGAATTCTTCTAGAGTTCCTGATCTTCTGGGTCTCTCTCTCACGCACTACCCATCGTTCTCCTTAAGTCT
+
AA;;75<<<BBBABB@;6:>??@@ABBBCEAA?ADCC<CC=A>ACCCCBB@CCBBB@C@CEBB@B@BAAACCBBB>BBCCC3B@?AAAD?BBAA?ABB?BB9:9ABBB=@?BBBBBB@C@@=AACA>==>@@=???A8<;???>>=AA>>>888>9====??<?=@??B>>>??;>>BBC5A;A<ADCCC/>?<>@066;///779=:=AAA.=?===2728:9>AA@;;=<A<AAA===:==AA:A?>>>??BB@@;;;>=:///)////;77779=7?<?A@@
@ATNG8:00881:06324
GATGGTAGAGAGACTGTAGCGCACCCAGAAGATCAGGAACTCTAGAAGAATTCAGATTTTTAACACGAGAGTAAACGTAAAAAGAAGGTTTTACAAGACTCACGTTAACAATATTGCAGCAGTACGCACACAATCGAAGCGCAGTAAGGATGGCTAGTGTAACTAGCAAGAATACCACGAAAGCTAGAAAAAGAAGTACGCTATTAACTATTAACGTACCTGTCTCTTCCGAAACGAATGAGTACCTCTCAGACGCTCGCCTACCATCGTTCTCCTTAAGTCT
+
:9:E;=BBDCBCBCBBBCCCCCCCC>CCC@CCCCBA>B@BBCCCBB?BB?B@CA?99998.9?ABBCCBBB?>=7<>9::;;*;C@D7;;;6;BB?BCCCBBDCE@C?BB@BCC@CABBCCCCEBBBBCBBB?BBCD@BBBBBBBB>CACBA?ADDCAACCACCC@@@?CC?BBB<??AAA=BBAA???<<,9949@@B?>BBD?C?CCCC9:9:BCCC@BCCDBAA=@?@@@<ABB?BBCCCBC?BBBBBBAAA@??@@<@AA<AAA?B@BBB?B?B=BABB
@ATNG8:00890:06350
GATGGTAGACACGTGTGCTCTCTCGTACTCATTCGTTTCGGAAGAGACAGGTACGTTAATAGTTAATAGCGTACTTCTTTTTCTTGCTTTCGTGGTTTTCTTGCTAGTTACACTAGCCATCCTTACTGCGCTTCGATTGTGTGCGTACTGCTGCAATATTGTTAACGTGAGTCTTGTAAAACCTTCTTTTTACGTTTACTCTCGTGTTAAAAAATCTGAATTCTTCTAGTAGTTCCTGTTCTTCTGGTATGACTAGTGTACTACTATCGTTCTCCTTAAGTCT
+
AAAB@ACDBBCBBBCCBBBFABBCBCCCCCCGICDGG@BA?A@A@@CCAB?BAAAB>A>ABAA?B@CB?@?BB?A;33333$3;98733(388:-333&33-33977828737>:8848:?>@>AB:89>88,7A96,5=;:9989>:>@AAD@@<@@?9=>1808====>>>>:>8888'82<487767$6;5873:>>>?AA;57+65666#565<;:?6;<<>=:0009:595:69466/55;8?@>??BAA=888:<766?>@<=><=<<7=5716///
@ATNG8:00903:06331
GATGGTAGGAGACACGTCGCACACGTACTCATTCGTTTCGGAAGAGACAGGTACGTTAATAGTTAATAGCGTACTTCTTTTTCTTGCTTTCGTGGTATTCTTGCTAGTTACACTAGCCATCCTTACTGCGCTTCGATTGTGTGCGTACTGCTGCAATATTGTTAACGTGAGTCTTGTAAAACCTTCTTTTTACGTTACTCTCGTGTTAAAAATCTGAATTCTTCTAGAGTTCCTGATCTTCTGGGCAGACTCTGCACACGCCTACCATCGTTCTCCTTAAGTCT
+
;BDC@BBB?BDABBCCCCCDCBBC;;9B@CCC?C<;;/;C>B>@@>@@:;6:?@;<2;8?<@@:>:::<=?A?@?>::9:9$::6=:9927@=?2:8839A??@?BBA=A???AAAA>ACC?C????:;7=?:??BB=>>>@?@B>>>AA?68881898:>>5;6;@@CA>>=A59::::-:4:4::;;<,<9::-//89;88=9949@??/@887><@<>>;>>>::8>=E=A?@@BD:>:::1:==;<<<///@@=@@@=@@@;?;::B:>>B<B=A;AAAB
@ATNG8:00904:06328
GATGGTAGCGAGCGAGTGTGTATACCAGAAGATCAGGAACTCTAGAAGAATTCAGATTTTTAACACGAGAGTAAACGTAAAAAGAAGGTTTTACAAGACTCACGTTAACAATATTGCAGCAGTACGCACACAATCGAAGCGCAGTAAGGATGGCTAGTGTAACTAGCAAGAATACCACGAAAAGCAAGAAAAAAGAAGTACGCTATTAACTATTAACGTGCCTGTCTCTTCCGAAACGAATGAGTACGTGTGCGACGTGTCTCCTACCATCGTTCTCCTTAAGTCT
+
?CBC@DBACBBB@AA@<BBBCBAAA?BCDACCCCDE?A?ACDCDCB???=??A@;:5555$9;?@?>B@BAB@D=?@@?BAB5BC@C;@@@8@BB@CCBBB@B9:49@@?;@;<59?>>@BBBBFCCCCCCC@CCCB?A@CB@A@B@DFCCCACDC;;;;;5;;9@@<=AA=A@?18898::-:9930=@@@@&@:7/0//;=AC=?B?B?AA4:59?BCD@DBBBCBLAE?AAD>CCC?<::BBB@AAA???AAAAABBFCC?AAA@CBB?A=@BC@B?C?CCBB
@ATNG8:00905:06319
GATGGTAGTATCTGCACACTCTGTCCAGAAGATCAGGAACTCTAGAAGAATTCAGATTTTTAACACGAGAGTAAACGTAAAAAGAAGGTTTTACAAGACTCACGTTAACAATATTGCAGCAGTACGCACACAATCGAAGCGCAGTAAGGATGGCTAGTGTAACTAGCAAGAATACCACGAAAGCAAGAAAAAAGAAGTACGCTATTAACTATTAACGTACCTGTCTCTTCCGAAACGAATGAGTACACACTCTCATATGACACTACCATCGTTCTCCTTAAGTCT
+
:5:>:>CCBB@@@DDCCBBBDDDCC?CCC@CCCCBB?B>AACCCBB?BC@C?BCA=>>>>.>=ABC@AADCBBA<BBBCCCC5CB=A=@@@9@CCACBBCCCCBC?C@CC?CCC?CCA@BCCCAAADCCCBB?CCBB?BBBBBAAB>C@CAA?@DCCCCCC?CCBBBB?BB>BAB=??BBD>A?>;998888%9><>97:BBCBD;><<>>>2;5;?BBC@CCCBBCB?A>ABB>CBC?BBBBACBABCCCCBBBB>>ABBBECBB@BBCBC?BBD?B>A>B999
@ATNG8:00909:06326
GATGGTAGCTCTGCTCTGACTCTCGTACTCATTCGTTTCGGAAGAGACAGGTACGTTAATAGTTAATAGCGTACTTCTTTTTCTTTGCTTTCGTGGTATTCTTGCTAGTTACACTAGCCATCCTTACTGCGCTTCGATGTGTGCGTACTGCTGCAATATTGTTAACGTGAGTCTTTGTAAAACCTTCTTTTTACGTTTACTCTCGTGCTTAAAATCTGATTCTTCTAGAGTTCCTGATCTTCTGGTAGAGCGTGCATATATCTACCATCGTTCGGTCAGAGTCT
+
<<AA?BA@A@<555<:;;<<>=@===666=<<7=59926>:>@BBBDCCC?<::;;5<266>>:EA9655555557====;*444)599<2556616<;279,////9;8<<<>>55505/76:4////-/69(-----7//5:////////::;18:9.445:.44:5559555)5;;;;+<49.55555$55559)555/;//////27<<.:;:655.55.44;99993934/////)///)/9999////////7669:<<8<:5554997:9;@@?;69
@ATNG8:00909:06329
GATGGTAGCTCTGCTCTGACTCTCGTTACTCATTCGTTTCGGAAGAGACAGGTACGTTAATAGTTAATAGCGTACTTCTTTTTCTTTGCTTTCGTGGTATTCTTGCTAGTTACACTAGCCATCCTTACTGCGCTTCGATTGTGTGCGTACTGCTGCAATATTGTTAACGTGAGTCTTGTAAAACCTTCTTTTTACGTTTTACTCTCGTGTTAAAAATCTGAATTCTTCTAGAGTTCCTGATCTTCTGGGTCTACGCTCGTCGCGCTACCATCGTTCTCCTTAAGTCT
+
@>>>:>===<<<=@<@AC;;;@BDAA?AAAA;;2;>?<5?C6;7;CABBCC@DDB<<8:>BCCC@C@CBBA00//:477777'///)499;)55<<9>==269459>@AB>BBBBBBBE?BBC?B@BA@B@@@A?B@@@?CCDCCCBCBBBBBBA@@?@CC@BB@C>@@@@@ABBF9::CEE;D=C;:;;;;*;ABBCC=CCBBBAA@@@?CDED5CAA@@>@?BD@CCCBBCC?C@CCBACC?BBEE=BA@@CADCB@@@AA;;;CA=@AAAB>BBC>A>AAECCC
@ATNG8:00864:06379
GATGGTAGAGAGAGCTCTCTCATCGTACTCATTCGTTTCGGAAGAGACAGGTACGTTAATAGTTAATAGCGTACTTACTTTTTCTTAGCTTTCGTGGTATTCTTGCTAGTTACACTAGCCATCCTTACTGCGCTTCGATTGTGTGCGTACTGCTGCAATATTGTTAACGTGAGTCTTGTAAAACCTTCTTTTTACGTTTATTCTCGTGTTAAAATCTGAATTCTTCTAGAGTTCCTGATCTTATGGGCAGACTCTCACACGCTACCATCGTTCTCCTTAAGTCT
+
:5<<8<;:?BBBCBB;65@969954556;>;=9@:;5)55.55;;;@ADC=@@A@@8?5<4:>7@@CAB??00/6)//////$//49=879,398849895//)///:;;178?>==33,335-549;A>?>>=<>>=>7;;@@887=:675752592;??;:@;?:><;;;7;7;488:::.:6;-22888(:7555.570//-6--.(---'--..62629928/..7764<6//-2-/(//3>4<55555?ABA=;;///==6998895973-3494=--,
@ATNG8:00868:06389
```
