## Supplementary material for "Massive Multiplexing Can Deliver a $1 Test for COVID-19": Fastq files for Ion S5 analysis of 24 indexed plates: E-gene_Plate01_Rep1_IonCode_0102.filtered.fastq (part 2 of 54)

```
GATGGTAGTCTCAGATAGTCTATAGTACTCATTCGTTTCGGAAGAGACAGGTACGTTAATAGTTAATAGCGTACTTCTTTTTCTTGCTTTCGTGGTATTCTTGCTAGTTACACTAGCCATCCTTACTGCGCTTCGATTGTGTGCGTACTGCTGCAATATTGTTAACGTGAGTCTTGTAAAACCTTCTTTTTACGTTTACTCTCGTGTTAAAAATTTGAATTCTTCTAGGTTCCTGATCTTCTGGACGACGCGCACTGACACTACCATCGTTCTCCTTAAGTCT
+
@ABB;DDECCBBBCCCCCCCCCFCCECCDCCB?CCEE>CCACA@<AFCDCACCDCC@C@CCCB@C@BCFBBBDEE@BA@@@0A@=ABBD=BBBB?BCC?CB8;;@BBF@BCCCDDDC?CBB>B?BBBBBB@@>@CBB?BBAABFCCBBBCCBBBB?B@@>@A?A>AABBCCCBC@BJJJJ<M@C=<;;;;*;AABE:;<CCCIEDBC=AAAA0AD;@@8<7<A>AACC?B?@=?DBBBB@BCC?BC:::BBBBDCBBBBBDBCC@BBBBB?BB@:>8<:>;;;
@ATNG8:00876:06373
GATGGTAGCGAGCGAGTGTGTATACCAGAAGATCAGGAACTCTAGAAGAATTCAGATTTTTAACACGAGAGTAAACGTAAAAGAAGGTTTACAAGACTCACGTTAACAATATTGCAGCTGTACGCACACAATCGAAGCGCAGTAAGGATGGCTAGTGTAACTAGCAAGAATACCACGAAAGCAAGAAAAAGAAGTACGCTATTAACTATTAACGTACCTGTCTCTTCCGAAACGAATGAGTACAGAGAGTACGATATGTCTACCATCGTTCTCCTTAAGTCT
+
95;<8<;:444444::<<=BCCBBB<AA?=@9959>5:5?;;;?BB?BC?B>A==95555$97B;;A<;==9;:,9=9999*4:7<.55)555.599555:;;.9244.4998<<=<;559>?::==;@@:=::9269@<<<@@?C=CEG@B@@@BECC?BB:95>7;;;<<<45599914547:::;;+;=7::>>587<=24.4333494:::9;7;889:96(/(/8919//+///////::::===888==BBB@@?<<:8A<<C<=8A=A1806565
@ATNG8:00879:06398
GATGGTAGTATCTGCACACTCTGTCCAGAAGATCTGGAACTCTAGAAGAATTCAGATTTTTAACTCGAGAGTAAACGTAAAAAGAAGGTTTTACAAGACTCACGTTAACAATATTGCAGCAGTACGCACACAATCGAAGCGCAGTAAGGATGGCTAGTGTAACTAGCAAGAATACCACGAAAGCAAGAAAAAGAAGTACGCTATTAACTATTAACGTACCTGTCTCTTCCGAAACGAATGAGTACGAGAGAGCACACGTGTCTACCATCGTTCTCCTTAAGTCT
+
::;A9=B<B@@AA>BBBCDCFGCGE@BBB>BACCCLAF:BA@>>9925<9A?CBB@A@@@.=;@AAAACBCDCC>BBCCCCC5CD@D@BBB9BCFACCCCCBC;;6;=@@<@BB?BBCCCDDDCCBBCCCCB@BBBB@BBCCBBBB>A=A;;8;BBBCBDE@CBBA?@;993887/77??A;===>ACCCC2@A>@@@ABA>?@7;7;DDD8:8:ABBB@CA?><;<3939??8?CC?B@@ABBBAAACCBABBBDCBBBAB>@@8;;>=B>ABE?C??=A???
@ATNG8:00897:06399
GATGGTAGGAGACACGTCGCACACGTACTCATTCGTTTCGGAAGAGACAGGTACGTTAATTAGTTAATAGCGTACTTCTTTTTCTTAGCTTTTCTGTGGTATTCTTGCTAGTTACACTAGCCATCCTTACTGCGCTTCGATTGTGTGCGTACTGCTGCAATATTGTTAACGTGAGTCTTGTAAAACCTTCTTTTTACGTTTAACTCTCGTGTTAAAAATCTGAATTCTTCTAGAGTTCCTGATCTTCTGGGCAGACTCTCACACGCCTACCATCGTTCTCCTTAAGTCT
+
::?B@CCC@CBBCBCBBBBBBCBBBAA@;@@@:CAAA:?C9?95555555.5=;98:@+0*0/9)/+/:<;;555;8::;;9'/0)//////&/6779698828;6>?@A>?>;@9;<@6816==6:6///66:=>7::>A<A@;;;@?>>>A>>=>==588878818=BDG??@@>>:=9::;-;)/)/699;+77<==2?;>>?@@@>==1////(////=9=6??<@@A@AAA<A<@@BBAA:>>@E9>;;;;:@@@@AA@?><@AA<@;;;D:>>@<@;@<>>>>
@ATNG8:00904:06395
GATGGTAGGAGACACGTCGCACACGTACTCATTCGTTTCGGAATGAAGACAGGTACGTTAATTAGTTAATAGCGTACTTCTTTTTCTTAGCTTTTCTGTGGTATTCTTGCTAGTTTACACTAGCCATCCTTACTCGCGCTTCGATTGTGTGCGTACTGCTGCAATATTGTTAACGTGAGTCTTGTAAAACCTTCTTTTTACGTTTAACTCTCGTGTTAAAATCTGAATTCTTACTAGAGTTCCTGATCTTCTGGATATGAGTGACTCGTGCTACCATCGTTCTCCTTAAGCTCT
+
@AAB@BDF@BBBBA=B<0//79///;<<=?>C@CAAG<AA-2),,,(,225727;:884739)//96839@855::::9=====+37037889:/9;;=;4;8:4:=@A@@A878(876222666<A=9<776/////77,228;5>>>>@@>>=>A889::9)/..0782628:>>>9>AA77>?@@2=9=5;;>??/>?@AA:A=??>====BC<@??5?:;;>=C=CD;;:;@@>@><>8><>AA@:=>?=A=>>>>???AAA<>=?>?<<6<<<<@<=;;69496///==
@ATNG8:00907:06376
GATGGTAGTATCTGTCTACGAGAGCCAGAAGATCAGGAACTCTAGAAGAATTCAGATTTTTAACACGAGAGTAAACGTAAAAAGAAGGTTTTACAAGACTCACGTTAACAATATTGCAGCAGTACGCACACAATCGAAGCGCAGTAAGGATGGCTAGTGTAACTAGCAAGAATACCACGAAAGCAAGAAAAAAGAAGTACGCTATTAACTATTAACGTACCTGTCTCTTCCGAAACGAATGAGTACACACTCTCATATGACACTACCATCGTTCTCCTTAAGTCT
+
488<8<?@B;;9@595@<<<@?<:;.5==95;9:4A:?3::<985<;??;>:89883>>>.?8>?A:>:=A=??899:C??>+;@<?7?BC9CGCEDABABBC@@>@ACB?B@@<@@BCCBCCCCCDBBBCC@BBBB?BBDC???C=@<A??<?C?@?CCC?ABBCBB?BB?BBC?BBAAB<@??;99::99%9?;>?=?>AA??7:6779>2;5;?BAB@BCCBAAA@B?BBC>CBB?BAAABCBBBBBBBBB@@@ACBA8737707?>>?;=8;8=/7/7777
@ATNG8:00912:06379
GATGGTAGCACACGAGATCTCATCGTACTCATTCGTTTCGGAAGAGACAGGTACGTTAATAGTTAATAGCGTACTTCTTTTTCTTGCTTTCGTGGTATTCTTGCTAGTTACACTAGCCATCCTTACTGCGCTTCGATTGTGTGCGTACTGCTGCAATATTGTTAACGTGAGTCTTGTAAAACCTTCTTTTTACGTTTAACTCTCGTGTTAAAAATCTTGAATTCTTCTAGAGTTCCTGATCTTCTGGATACACTCATGTGCACCTACCATTCGTTCTCCTTAAGTCT
+
@AAB?BCCCCCCBBB=A@?===664:///--5(-//:)//27)566;;>C@CFCBB:;:;@=>8B?CB@@@BA=?=:<==?+BB?ABBB<B>AE?BB@;??989:<=?8>BB???BB?BBB?B@BB;??===;@A>>8;;AB@@@A????@;88/)///*/:5;5;BA9556<>*//556)538/79:9:+99<=<,5.5999566==08787(7:616;*/*/67966:A@?9=:>>????:==@:==?>>=@A@<=888==:7=92--+-,70799)-)/58666
@ATNG8:00918:05800
GATGGTAGTATCTGCACACTCTGTCCAGAAGATCAGGAACTCTAGAAGAATTCAGATTTTTAACACGAGAGTAAACGTAAAAAGAAGGTTTTACAAGACTCACGTTAACAATATTGCAGCAGTACGCACACAATCGAAGCGCAGTAAGGATGGCTAGTGTAACTAGCAAGAATACCACGAAAGCAAGAAAAAGAAGTACGCTATTAACTATTAACGTACCTGTCTCTTCCGAAACGAATGAGTACACATCGTCGTGTCGTGCTACCATCGTTCTCCTTAAGTCT
+
;59C;CCCCBBBBCCCBBBFKHCCDACCCAICDEA@>@>AACAABE@CC?B?CCBBBBBB3A?ABAAABAC???8?>?A@AA0AA>A>CBC:CAA=ABABCCCDD?C?CC?BBC@CBBBBBCDCCCCCBCBB?AAA@=@@CBAB:97;@C;;;<BBCCDDD@DCCAAB?BB?BBB?AA???8?A@;9:999.:A?BBACCDE??<>7;;AA<A<??BAA?AB@@?AA>A@CCC=BDCAAAABBCBBBBCAAACBBCBBB???BBG@AAACC@BBB?B?B@BCAA
@ATNG8:00919:05765
GATGGTAGTGCGTGAGAGAGAGACCCAGAAGATCAGGAACTCTAGAAGAATTCAGATTTTTAACACGAGAGTAAACGTAAAAAGAAGGTTTTACAAGACTCACGTTAACAATATTGCATCAGTACGCACACAATCGAAGCGCAGTAAGGATGCTAGTGTAACTAGCAAGAATACCACGAAGCAAGAAAAAAGAAGTACGCTATTAACTATTAACGTACCTGTCTCTTCCGAAACGAATGAGTACTGTATCTATGTGTGCGCTACCATCGTTCTCCTTAAGTCT
+
66::<=8@?B@@;=6:6=<<:<5;:05;<7<;99@>:@=@@BBBBC?BA?A594999<99$3-388:89:8<;;188/////$//)/)///&//:5:56599<55.5.5:5999299>==?>;;;<<<BBAA?@999:?????>BC=A?BA@:?@?>>>@=@??>BB?B@<@62,275515772255666$651578=87578+.*.6882707900.*...0>0/)35333(39928998===><;:666////>==>774::8=;;:=7;<B>>3=:<>;=
@ATNG8:00925:05797
GATGGTAGCATCATGCATATCTCACCAGAAGATCAGGAACTCTAGAAGAATTCAGATTTTTAACACGAGAGTAAACGTAAAAAGAAGGTTTTACAAGACTCACGTTAACAATATTGCAGCAGTACGCACACAATCGAAGCGCTGTAAGGATGGCTAGTGTAACTAGCAAGAATACCACGAAAGCAAGAAAAAGAAGTACGCTATTAACTATTAACGTACCTGTCTCTTCCGAAACGAATGAGTACGATGAGATCTCGTGTGCTACCATCGTTCTCCTTAAGTCT
+
;@ABACCCCBBBCBCBBCDCBBCBC@CBA>BCDB@??@?ABCBBBB?AA@C?BACCCCCC3C?BEBBBBBCCCC>A?9::::*:A<A<AAA7@CC?C;;;CCCBB?B?;;:;BB?CBBCCCCCCCCFECCBD@CCBC@BBBABB@?=AAEDC@CDBBBCCC@CC@AAC@BB?999?BBBBD=B??<?BBBB3EC@CA@ACBBBA=A:==@@<@<BABBB?CCBBB::7:>ABF>CCC?BBAABBBCB>>>>>CDAAACAA;;;@A=?@B?C?C>A<A:=9=;;:
@ATNG8:00927:05780
GATGGTAGGCACTGCGCACACATCCCAGAAGATCAGGAACTCTAGAAGAATTCAGATTTTTAACACGAGAGTAAACGTAAAAAGAAGGTTTTACAAGACTCACGTTAACAATATTGCAGCAGTACGCACACAATCGAAGCGCAGTAAGGATGGCTAGTGTAACTAGCAAGAATACCACGAAAGCAAGAAAAAGAAGTACGCTATTAACTATTAACGTACCTGTCTCTTCCGAAACGAATGAGTACGTGTGACGTACGTGAGCTACCATCGTTCTCCATTAAGTCT
+
4489.44:.445449999555;555)54:49@>@CC?B?BBBBBBA=@A6605;;44444$45::>:@AB8733(38;<@@@+??9?<>>>0<667:@B@BAAAB;A>;<7;;::@@A;<>>=<ABA@?@;;29<4925<;;<<<B?C@B@A>ACCBBBAA>ACB@@@=:93:>>;>;:99)///388999+885:7;=;;555;A:;;;D:=9859A?=@@>??@@=A>??D>???:?@???AAA9996;;;=>///;88::::647/99.335*..5:36522
@ATNG8:00932:05791
GATGGTAGTATCTGCACACTCTGTCCAGAAGATCAGGAACTCTAGAAGAATTCAGATTTTTAACATCGAGAGTAAACGATAAAAAGAAGGTTTTACAAGACTCACGTTAACAATATTGCAGCAGTACGCACACAATCGAAGCGCAGTAAGGATGGCTAGTGTAACTAGCAAGAATACCACGAAAGCAAGAAAAAAGAAGTACGCTATTAACTATTAACGTACCTGTCTCTTCCGAAACGAATGAGTACTATAGACTATCTGAGACTACCATCGTTCTCCTTAAGTCT
+
///:6;A@CC@A@=>;;;<==?>@@;==>9>>@@@@29254;999<7;:7=:0000/;;;+;67777:89998::033337777'7717,333&3893:833388//(.333.5:=4:::<BBDCCCBCDCCBC?CC999;AAABBBB>A?A@@=@CCCCDCB@BCBAAC?CD?AAA@BBBBA;@==9999999%9@;?999CAAAD;?:?>CB<A=@@@@@?@@@@@AA=A>BCB>CCB@CBBAABCBBBCBBBABDBBBBCBBBBA>ABBBC=A@B?B=A?A???
@ATNG8:00933:05801
GATGGTAGCTCTGCTCTGACTCTCGTTCTCATTCGTTTCGGAAGAGACAGGTACGTTAATAGTTAATAGCGTACTTCTTTTTCTTGCTTTCGTGGTATTCTTGCTAGTTACACTAGCCATCCTTACTGCGCTTCGATTGTGTGCGTACTGCTGCAATATTGTTAACGTGAGTCTTGTAAAACCTTCTTTTTACGTTTACTCTCGTGTTAAAAAATCTGAATTCTTCTAGAGTTCCTGATCTTCTGGGTCTACGCTCGTCGCGCTACCATCGTTCTCCTTAAGTCT
+
;?BB@DDD@BBCEBABBBBBBCCCCC@@@@BB?BAAA<AB?C?CDDCCCCACCAAB@B?@D;:;:@CCCCCBBBB?A@@@B1CB?C:;;7;C@A?ACB?BB:;;BFCC@CBDCCCBB?BAA>B@CCCCCBBB?ABCC@CCCCBBBBBCCBB@@@C?BAB?BC?A?B@ABBCCCC>B;;;;.<>B>;;<<;*;B@CA;@BCAAACCBC?BBBBB)A??@A>A?CC@BBBBCCC?D?BCDDCC?BBDH>BBBBCCCBCBB@@@DAAAC?BBACC@BAA<@<??@CBB
@ATNG8:00938:05776
GATGGTAGAGTATCATGTTTATCTCCAGAAGATCAGGAACTCTAGAAGAATTCAGATTTTTAACACGAGAGTAAACGTAAAAAGAAGGTTTTACAAGACTCACGTTAACAATATTGCAGCAGTACGCACACAATCGAAGCGCAGTAAGGATGGCTAGTGTAACTAGCAAGAATACCACGAAAGCAAGAAAAAAGAAGTACGCTATTAACTATTAACGTACCTGTCTCTCCGAAACGAATGAGTACGAGAGAGCACACGTGTCTACCATCGTTCTCCTTAAGTCT
+
944=:CCCCCCCCBBABBL?CCBAA?ACCACCCCAA?@@CBCAA@CACC@C?BAAAACCC3C?BBBCBCDCAAA:AABBCFC5AB>A;BBB9BCCACCCCCBDDD?@<BC?CBB>BDBBBBBBCCCCBBBCC@CC@@>ACCBCCBB?C@C@@>@CCDCCCC?AABBBB>>>;???=A@AA@;<<<99:::9:%:><>?<?CB@@?<A;@>??<A<AACBA?ABAABBBB?BCC=CCC?BBBBDCCBABBB>>=BBBBBBCBB?@@<A???B@BBB@B==:=887
@ATNG8:00948:05809
GATGGTAGGCGAGAGTGAGACGCAGTACTCATTCGTTTCGGAAGAGACAGGTACGTTAATAGTTAATAGCGTACTTCTTTTTCTTGCTTTCGTGGTATTCTTGCTAGTTACACTAGCCATCCTTACTGCGCTTCGATTGTGTGCGTACTGCTGCAATATTGTTAACGTGAGTCTTGTAAAACCTTCTTTTTACGTTTACTCTCTTGTTAGAAATCTGAATTCTTCTAGAGTTCCTGATCTTCTGGGCAGACTCTCACACGCCTACCATCGTTCTCCTTAAGTCT
+
ABBC@CCC@CBBBCCCCCDC@AACECCDCCAA>ACCD>DD?D?DDDDDCC?CCCCC?C?BCBB?B?BBBBBBBBB?BBB=B+@@>@@AA;A?AA=ABC@BB;==@BBB?BBBBBBBB>BB@;@:>@>AA>>=9=???;A@@>>>>>>@AAA>==><@@@=AD9>;>>>@ACAAA:A???@6?=A=AAAAA.A?555.666///>7>>7@???9?BBBB=A<;;7;@@@?>>;@;@AAAAA8=?CD9@;;;@@A>;;>>?AA;@AA:<9::;6<@@<A=D:>??A
@ATNG8:00954:05789
GATGGTAGGACGAGCGTCTGAGAGGTACTCATTCGTTTCGGAAGAGACAGGTACGTTAATAGTTAATAGCGTACTTCTTTTTCTTGCTTTCGTGGTATTCTTGCTAGTTACACTAGCCATCCTATTGCGCTTCGATTGTGTGCGTACTGCTGCAATATTGTTAACGTGAGTCTTGTAAAACCTTCTTTTTACTTTTACTCTCGTGTTAAAAATCTGAATTCTTCTAGAGTTCCTGATCTTCTGGGTGCGCTACAGTCTCTCTACCATCGTTCTCCTTAAGTCT
+
;:::5;AB?B999599;96CBBBC@BBBBBAA?ACBD?C@?A?BBBCBCDAFCCCIAC@CFCC?C?CCCCB;;;C?AAJED09;49959,:A@??ACB?BC::;BBCC@CCBBCC;;8;AA=ABB?AAB@@>@CCC>@AA@AABAAABBCCBDD?C;;9;B?B>AAA000?A?<CCCDD;FAF999>==':9999*9@B@??>>9929@@@0<994:28288-34<<::>7<7<?>@@@29:99,9@=>@A@???@:99@=>?>:=993>::=@<@?C=@?AB
@ATNG8:00958:05773
GATGGTAGCGCGACGAGCGTAGACCCAGAAGATCAGGAACTCTAGAAGAATTCAGATTTTTAACACGAGAGTAAACGTAAAAAGAAGGTTTTACAAGACTCACGTTAACAATATTGCAGCAGTACGCACACAATCGAAGCGCAGTAAGGATGGCTAGTGTAACTTGCAAGAATACCACGAAAAGCAAGAAAAAAGAAGTACGCTATTAACTATTAACGTACCTGTCTCTTCCGAAACGAATGAGTACTATGTAGAGCTCTATACTACCATCGTTCTCCTTAAGTCT
+
955:5::>=BBCEA@@CBBABBDGF>BCCACBB;;;@C@BCBBCCD?AA@C?AAA?????,=<??>???@@AAB=AB@@@@@+=A=@.:;;-;99.5::9@AA<=?C?@@=A@@<?@A>;;9A@@AC;;;FE>BBAA@B999??BBAC@B@@=@@@CBBBC@BB=BBB@BB>AA@;877773&7<9:799999%97;=C=====B=>=;88?=1=;:::=?=@@@??;=6:6:==5<<;:<<>A???BEBBB@=<9<:<8////97727:9992755/5/5/6///
@ATNG8:00961:05790
GATGGTAGCTCTGCTCTGACTCTCGTACTCATTCGTTTCGGGAAGAGACAGGGTACGTTAATAGTTAATAGCTGTACTTCTTTTTTCTTGCTTTACGTGGTATTCTTGCTAGTACACTAGCCATCCTTACTGCGCTTCGATTGTGTGCGTACTGTGCAATATTGTTAACGTGAGTCTTGTAAAACCTTCTTTTTACGTTTACTCTGTGTTAAAAATCTGAATTCTTCTAGAGTTCCTGATCTTCTGGATATGAGTGACTCGGTGCTACCATCGTTCTCCTTAAGTCT
+
888;344944444444555:99955555554<39444(444)47:::::556)5<<;<7;7;9;=./)///////555.544444#4<8:799)//:7746656<<.44///--88---99389;04-5/:///993//447<:77//-568-//:::)//5.59.5.5<333444:.34444&4.4.44444$48888(4444:;777)////$//9:;7>;@@<><;77//)-(-22,,-(--/1799945444/77//)/::7/6.5:<55.444.439599//
@ATNG8:00920:05837
GATGGTAGAGAGACTGTAGCGCACCCAGAAGATCAGGAACTCTAGAAGAATTCAGATTTTTAACACGAGAGTAAACGTAAAAAGAAGGTTTTACAAGACTCACGTTAACAATATTGCAGCAGTACGCACACAATCGAAGCGCAGTAAGGATGGCTAGTGTAACTAGCAAGAATACCACGAAAGCAAGAAAAAGAAGTACGCTATTAACTATTAACGTACCTGTCTCTTCCGAAAACGAATGAGTACGAGAGTCAGAGCAGAGCTACCATCGTTCTCCTTAAGTCT
+
:>@@<?BBBCC;;9B==>>CCECCC>CJC?BBBB@@>A=@@@?CCC@CC=?:?8983333$36;;8:8;;;88818366>>>*55.5499909;<96666655<=8<8;?7?BB?BDCBCCCFCCDDCBCBB?B@@@=AAA@A@??>A@CBA>AAAACBBB@BBBBBB?BB?AA?9>>>@@<<;;<77888(8?>BBABB;:::7;052<<0805=>>;47////;:5;63333&3883344<<===<<:===BBB=BBBEB@@8/+////717765:7=18886
@ATNG8:00920:05858
GATGGTAGACATATCGTACTCTCTGTACTCATTCGTTTCGGAAGAGACAGGTACGTTAATAGTTAATAGCGTACTTCTTTTTCTTGCTTTCGTGGTATTCTTGCTAGTTACACTAGCCATCCTTACTGCGCTTCGATTGTGTGCGTACTGCTGCAATATTGTTAACGTGAGTCTTGTAAAACCTTCTTTTTACGTTTACTCTCGTGTTAAAAATCTGAATTCTTCTAGAGTTCCTGATCTTCTGGGTGCGCTACAGTCTCTCTACCATCGTTCTCCTTAAGTCT
+
8:?F@CCCCCCCCCBBABCCDBCCCDCCMDAA?BDCF?DD?C?BBCBBBC@CCCBB@B?BABC@C?AAACCDB<A7BB???+::6@>@>2@AAB?BBB?B@>>>>ABB@BDBBBAAA<A@@:=9<>>>=>AA=AAAA9=<AAAAA;:;@BB>>>@<?>>;=A;@7:;@????FF;==>BB3=:><@@DFD/CABBB9?@@>?>?;;;<>EED/?>>?A<A=DD=B@@<<77+/+/<<??@=A>>>8<==>>?>>>@@;;;B@@@A:>>=>B====<@8<:===@
@ATNG8:00928:05831
GATGGTAGACACGTGTGCTCTCTCGTACTCATTCGTTTCGGAAGAGACAGGTACGTTAATAGTTAATAGCGTACTTCTTTTTCTTGCTTTCGTGGTATTCTTGCTAGTTACACTAGCCATCCTTACTGCGCTTCGATTGTGTGCGTACTGCTGCAATATTGTTAACGTGAGTCTTGTAAAACCTTCTTTTTACGTTTACTCTCGTGTTAAAAATCTGAATTCTTCTAGAGTTCCTGATCTTCTGGGTCTCTCTCTCACGCACTACCATCGTTCTCCTTAAGTCT
+
@:>B?BCCCCCAAAB;9:=@CCCCHBABBDBB?CFCC?CD@D@BBBDCCC?CCBBC@C?BBAD?B?BBBBBBDCC?>>>?>.?A>?@@@8?BBC?CCC@DC9:99AAB?ABCCCCCC?B>><A=A@?AAA@@;==>B=???>>>?@AA>>>@@??<:;:<AB=A:??AAAB???;>>>AA5A=B<;;:::+;=9990779///<:;>18888'2:=@B;C6<=<AA??=>==A<ABC@==9=>>>5==?>>?>>>A@AB>>>>>@<?????=??A=A>D<@;::
@ATNG8:00931:05852
GATGGTAGCTGCTGATGATATCTCCAGAAGATCAGGAACTCTAGAAGAATTCAGATTTTTAACACGAGAGTAAACGTAAAAAGAAGGTTTTACAAGACTCACGTTAACAATATTGCAGCAGTACGCACACAATCGAAGCGCAGTAAGGATGGCTAGTGTAACTAGCAAGAATACCACGAAAGCAAGAAAAAAGAAGTACGCTATTAACTATTAACGTACCTGTCTCTTCCGAAACGAATGAGTACACATCGTCGTGTCGTGCTACCATCGTTCTCCTTAAGTCT
+
;;<>;>>BBB<<665;;=?=<<==165<.559555.5.5><566>8<>7?:?@?;99::):9988?A>?????987;====(=>25.555&5<<=>CAA;@;=<8<+00)0;;7<?BBCB@@<A;;9<A@@:@@>?;>958?ABC?C?B@@:>???@@@@<>;:0003660/33577777)8;;5899988$7;8374=;9952.2655792<5==ACC=A?>>>;?8@9ABB>BAB577@AA?@?8988779;::<;;:88833,37733,3786;794===:
@ATNG8:00937:05813
GATGGTAGGACGAGCGTCTGAGAGGTACTCATTCGTTTCGGAGAGACAGGTACGTTAATAGTTAATAGCGTACTTCTTTTTCTTGCTTTCGTGGTATTCTTGCTAGTTACACTAGCCATCCTTACTGCGCTTCGATTGTGTGCGTACTGCTGCAATATTGTTAACGTGAGTCTTGTAAAACCTTCTTTTTACGTTTACTCTCGTGTTAAAAATCTGAATTCTTCTAGAGTTCCTGATCTTCTGGTGAGATATGCATGATGCTAATCGTTCTCCTTAAGTCT
+
;55=8=AB>@C?;;;9?@@BCCCD@CBBBBBB@BCCC?BB?BCFA@ABB@BBBCIEEACCCD@C@CCDCCIKKMABBBBB2CB?A@@@;@A@A?ACC?BB:;;BBBCBCCBBBDDD:;;C>B>CBBBBEBB?A@CB?GCBBBCCCDDBCBBBCAABBB@EG>A?ADDDDCCCC?AACCC:C@D><<<;<*;DBCD>CBCCCCBAA@@BDDD5ECCBA>@>BC?BBCCCCC@C@CBBBBC:;:IACDBBBCCCBBBDBBBBCBE@CCDD@CAA>A6;6;BAB
@ATNG8:00937:05844
GATGGTAGTCTCAGATAGTCTATAGTACTCATTCGTTTCGGAAGAGACAGGTACGTTAATAGTTAATAGCGTACTTCTTTTTCTTGCTTTCGTGGTATTCTTGCTAGTTACACTAGCCATCCTTACTGCGCTTCGATTGTGTGCGTACTGCTGCAATATTGTTAACGTGAGTCTTGTAAAACCTTCTTTTTACGTTTACTCTCGTGTTAAAAATCTGAATTCTTCTAGAGTTCCTGATCTTCTGGACAGAGTGTGCAGATACTACCATCGTTCTCCTTAAGTCT
+
;@AB?CCCCDCCCCCCCC@AACCDEEBBBDBB?BBCB>BD@D@DBCBDDD@DDCCC?B?BBBB?B?BBCCCCCCC<@?DDD1CC?CCCC=CDCC?CCC@CD:;;BBAB@BDCECCBB?BCD?B?CCCCCC@@??CCC?AACCCCCCCBBBCBBBD?CBB?BC?C?CBBCCCCCC@DDCCC<DAC>;;;::*:DCCC?CCCCBBBBBC?BGGG5BBBBC@D@CC?BBCBBBB>B?CCBCBC@CBCBCFCCCCCBBBBBCCDCCCBB?BBBBB@BBB@C?B?BA@A
@ATNG8:00949:05824
GATGGTAGCTCACGTACGTCACACGTACTCATTCGTTTCGGAGAGACAGGTACGTTAATAGTTAATAGCGTACTTCTTATTCTTGCTTTCGTGGTATTCTTGCTAGTTACACTAGCCATCCTTACTGCGCTTCGATTGTGTGCGTACTGCTGCAATATTGTTAACGTGAGTCTTGTAAAACCTTCTTTTTACGTTTACTCTCGTGTTAAAAATCTGAATTCTTCTAGAGTTCCTGATCTTCTGGCTCTCGTAGACAGATACTACCATCGTTCTCCTTAAGTCT
+
:::<8<CCBBBABBCGBBBBBDDCABCCCB@@<?@BB=CE@CCCCCCBB=BDDDD=A=ADDF?C?@A@DDCCAA?CD?AA?AC?A@@@;@CBB?CCC?BB>??ACBC?BBBBCC@B=BBB?B>BBBC@@=A;AAAA9>>@>==>AABA@@>>>A<???<??;>=AAAAAAAAA<@>>>>5><A:::999)9=9990:=;:;:A;<;4:;:;.;BCBD=D<AA;@@AA<===D;?>BAAA;>>A<ADA>==@@@@@@@AABA>=>;>==>>;>@><@=B<?===
@ATNG8:00949:05833
GATGTAGTGCGTGAGAGAGAGACCCAGAAGATCAGGAACTCTAGAAGAATTCAGATTTTTAACACGAGAGTAAACGTAAAAAGAAGGTTTTACAAGACTCACGTTAACAATATTGCAGCAGTACGCACACAATCGAAGCGCAGTAAGGATGGCTAGTGTAACTAGCAAGAATACCACGAAAGCAAGAAAAAGAAGTACGCTATTAACTATTAACGTACCTGTCTCTTCCGAAACGAATGAGTACGTGTGACGTACGTGAGCTACCATCGTTCTCCTTAAGTCT
+
:69B>CC@@@A@@@BBCCDCCCCC>CCCACCCCBB@B@BBBBBBB?BB?C?BCABAAA?+:4:<<BBBBBABA;?>???@@1@B@C@CCC;DBB@BBBBCCCBB?A@;;7;AA@DEBAACDCCCCBBBCB@?BB@@=A@@@BBDC@C@CBB@BCCBBBCB?CBBBBB?CB????;??AAA;?==;99999(9@?A???BBBA><@;>>??<?=A?BBC?BBBBBBB@B=??C>BBB@CBBBBBABBBBBCBBABBBBB?@?BBB@C@??C?BCC@C9:79BBB
@ATNG8:00954:05823
GATGGTAGAGTATCTTGTGTATCTCCAGAAGATCAGGAACTCTAGAAGAATTCAGATTTTTAACACGAGAGTAAACGTAAAAAGAAGGTTTTACAAGACTCACGTTAACAATATTGCAGCAGTACGCACACAATCGAAGCGCAGTAAGGATGGCTAGTGTAACTAGCAAGAATACCACGAAAGCAAGAAAAAGAAGTACGCTATTAACTATTAACGTACCTGTCTCTTCCGAAACGAATGAGTACTACTCTCAGAGACACACTACCATCGTTCTCCTTAAGTCT
+
@=>B@A>CCDCBBBB=BBBBABFDD@CCDACCBC@@?A@DCD@@@D@CC?C?BBBCCCCC3C?CCDEBBBBBBB=??@AAAA0@@=A5;;;.<;<5;BBBBCCCC>@>AB?BCC@CCBBBCCCCCCCCCCCC@B@A@@BBCCAAAB?C?BA@?@CDC@??B????CBA>AC@CEC<A@CDD=BBA=?=???.?A?BBBBB@@@@=A=???B<A=@@;;:>ABBBBCC?C=AAD=BAB@BBBCCCCCCBAAABBCCBB>@AA???B;AAAAA=@A@:>:=;@A;;
@ATNG8:00958:05822
GATGGTAGACATATCGTACTCTCTGTACTCATTCGTTTCGGAAGAGACAGGTACGTTAATAGTTAATAGCGTACTTCTTTTTCTTGCTTTCGTGGTATTCTTGCTAGTTACACTAGCCATCCTTACTGCGCTTCGATTGTGTGCGTACTGCTGCAATATTGTTAACGTGAGTCTTGTAAAACCTTCTTTTTACGTTTTAACTCTCGTGTTAAAATCTGAATTCTTCTAGAGTTCCTGATCTTCTGGCGCTCTGTCACGTCTGCTACCATCGTTCTCCTTAAGTCT
+
944>;<AACCBBCAAABDDCCBBACB966<<B?CCCC=CD?C>ACCCEBB@BB@>?9A=?>B=9B?BBABBCDAA=87333$9?;A999)9<;;6<AA;@B999BBBB?BCB988@>;?==:><A>;;;9998?>>>;>>DACBCA?>><=<===9==959<+/*//:9:99;;-//9<<+8383;;;;:):;8888(617:;<;>>>@0///)////>6:1::5::;9@@@9=9=@@<<=6;;;8;;;>>?<=///67@@@>>>A<>>>=95966)/*/3:==:
@ATNG8:00916:05890
GATGGTAGGCGAGAGTGAGACGCAGTACTCATTCGTTTCGGAAGAGACAGGTACGTTAATAGTTAATAGCGTACTTCTTTTTCTTGCTTTCGTTGTATTCTTGCTAGTTACACTAGCCATCCTTACTGCGCTTCGATTGTGTGCGTACTGCTGCAATATTGTTATCGTGAGTCTTGTAAAACCTTCTTTTTACGTTTACTCTCGTGTTAAAAATCTGAATTCTTCTAGAGTTCCTGATCTTCTGGAGATACACATGATACTCTACCATCGTTCTCCTTAAGTCT
+
;59C;CDD@DBAABBCCCCC9;;CCFCCDGBB=@CFF>BB?B?CCCBBCD@CBBBB?C?BBCC?C@BBAAAABCB?ACAAA1A@?BBBB<BDB>@@BC?AA<>=?CBB?BCCBBBBB?BBB<><>@>>>>@@<AAAA:>>>AAAA>@@@AAA@@@:<=<<AD<?>>?AAA@@??:?BADD5C:>:>ACDC/>>??D9>>>;;;AAAA;ACCC/@::;B;?;==:=@AA@>?=A<AAAAAA9=;A;<;:AAAA>>>>>>>@AA?<>;>???A=@99496<9@@@@
@ATNG8:00928:05896
GATGATACTCGCTGATACACCCAGAAGATCAGGAACTCTAGAAGAATTCAGATTTTTAACACGAGAGTAAACGTAAAAAGAAGGTTTTACAAGACTCACGTTAACAATATTGCAGCAGTACGCACACAATCGAAGCGCAGTAAGGATGGCTAGTGTAACTAGCAAGAATACCACGAAAGCAAGAAAAAGAAGTACGCTATTAACTATTAACGTACCTGTCTCTTCCGAAACGAATGAGTACGTGTGACGTACGTGAGCTACCATCGTTCTCCTTAAGTCT
+
?A@CCCCCCCCBCCCDDDCCD?CCC?CCCDBC@B?BBBBCCC?BB@C@CDDAAAAA2A@BBCCCCBEBB@8?B99777(9=9<?CBC5@AB>BCBBBAB@@<A=AA;?@B<@===;???@AAAA:::A;AAAA;==>=@AAA<A<A?A>ADCCCA><:?ADA@@>@C>BBA>BBBBB=AAA?CDDDD3@@;?AABAA@@@;>:>A@@<@;>@?>?=AD@===>=D>;;;6;A@=AAABBBBBBBBBBBBCCCAAACBBBBC?AABBB@B;<6<8=:=@@>
@ATNG8:00936:05875
GATGGTAGAGAGACTGTAGCGCACCCAGAAGATCAGGAACTCTAGAAGAATTCAGATTTTTAACACGAGAGTAAACGTAAAAAGAAGGTTTTACAAGACTCACGTTAACAATATTGCAGCAGTACGCACACAATCGAAGCGCAGTAAGGATGGCTAGTGTAACTAGCAGAATACCACGAAAGCAAGAAAAAAGAAGTACGCTATTAACTATTAACGTACCTGTCTCTTCCGAAACGAATGAGTACGAGAGTCATAGCAGAGCTACCATCGTTCTCCTTAAGTCT
+
8:7;489;<<@<A<555<;99<9:9)5955::9995.4:>@A994=543-3233333:::'84888;8883333(3344444$5;7;.555&5994;969BBD@B,0+00,0<>6<<@>?@CCCCCCBBA@@<;;;@=A;;:AAAA=@<@00+0<<<=??A=?;::00/-3668+//666.66847;;;;;%761///665755252768:4927266=9=<::://)/(//828:;5888?=<==888::333::99<:::::=78337>8<>>6<2;8=;;;
@ATNG8:00958:05883
GATGGTAGTGTGTCTCTGAGAGTAGTACTCATTCGTTTCGGAAGAGACAGGTACGTTAATAGTTAATAGCGTACTTCTTTTTTCTTGCTTTCGTGGTATTCTTGCTAGTTACACTAGCCATCCTTACTGCGCTTCGATTGTGTGCGTACTGCTGCAATATTGTTAACGTGAGTCTTGTAAAAACCTTCTTTTTTACGTTTACTCTCGTGTTAAAAAATCTGTATTCTTCTAGAGTTCCTGATCTTCTGGTCTACTACACTGTACTCTACCATCGTTCTCCTTAAGTCT
+
<<A<:=<<;;:<<<566>=>>?@>><<;?>==8:888044.4389:;==>7555>;:;9B@=B>A@CBB<69<;:65599::%5A;AC?@8966?9<5/)//)//;99<46965::99454<8=:@@A@A??B=AA@@<ABCCBCA@@@<<;;;<;+0//)//272444;555994955555$56;.559999$9566<4<<<;<95955.55555#59955558==:=@=::55055;<<:;;4::@=@<888B@ABBA@@@@?@?<@899889198D?C?B>??>@
@ATNG8:00958:05907
GATGGTAGGGCGACGAGCGTAGACCCAGAAGATCAGGAACTCTAGAAGAATTCAGATTTTTAACACGAGAGTAAACGTAAAAGAAGGTTTTACAAGACTCACGTTAACAATATTGCAGCAGTACGCACACAATCGAAGCGCAGTAAGGATGGCTAGTGTAACTAGCAAGAATACCACGAAAGCAAGAAAAGAAGTACGCTATTAACTATTAACGTACCTGTCTCTTCCGAAACGAATGAGTACAGAGAGTACGATATGTCTACCATCGTTCTCCTTAAGTCT
+
:<<B@BDCC8;;@ABBCCD@A@;;;)9::.599@99.4.444::4405=8=9<CA:9999'96;333;;;:88;3;444>=1;;8<2999+9;;5;>;;;<<776>;;;.75;178;:>=@@@>>=B??;;5;=>>8==7665694:;>>B>BB@?>;771966:;=900,0@@<@@BBB=ABB=??==278076>9::?;;5;9====:>:=====9=AA>>>@<@<?:91900*0>==;?999><==;::979;:999@?>5;;=<==:;;:>9>:///7
@ATNG8:00919:05916
GATGGTAGGCACTGCGCACACATCCCAGAAGATCAGGAACTCTAGAAGAATTCAGATTTTTAACACGAGAGTAAACGTAAAAAGAAGGTTTTACAAGACTCACGTTAACAATATTGCAGCAGTACGCACACAATCGAAGCGCAGTAAGGATGGCTAGTGTAACTAGCAAGAATACCACGAAAGCAAGAAAAAGAAGTACGCTATTAACTATTAACGTACCTGTCTCTTCCGAAACGAATGAGTACTACTCTCAGAGACACACTACCATCGTTCTCCTTAAGTCT
+
@<AB?BCD;@@@@@ABBCA@@CDGD>CBB?C@@BAA?B@CCCBBBC@CC@C@CBBBCCEC3C?BBBBCECC??>6<=;;;;;*;B@B?BBB:CCD@CBCBCCCBB@BABB@ABB@BCCCDDFCBBBCCCCBC@C@@@?BABBABAC?D@BCB?BBBBBDBB@BBBBBB@CC?@@A>BABCD<AA@;9:999.:A@B>==@@ABA<?:>>BE7;7;ACBB@BBBAABA>@?ABB>BBB@BCBBBBBBBBCCCDBBBB===@@?BBC=C>>>B588F>D:><>766
@ATNG8:00936:05933
GATGGTAGAGTATCATGTGTATCTCCAGAAGATCAGGAACTCTAGAAGAATTTCAGATTTTAACACGAGAGTAAACGTAAAAAGAAGGTTTTACAAGACTCACGTTAACAATATTGCAGCAGTACGCACACAATCGAAGCGCAGTAAGGATGGCTAGTGTGACTAGCAAGAATACCACGAAAGCAAGAAAAAGAAGTACGCTATTAACTATTAACGTACCTGTCTCTTCCGAAACGAATGAGTACGTGTGACGTACGTGAGCTACCATCGTTCTCCTTAAGTCT
+
44::05=@@BB@@@C;:;CAABDDD@B;;:;BDAAA>A>AABBABB=AC5;;.;?=DC@@/@?CBABA;<5>??8@ABDEDC1CD@C@CDF<DCB@BBCDBBB;;7;@AA?ABB?BCCBBBBCDDCCCBBCE@C@@@@CAAABA@A?B?B;;8;BBACCCAAA@@AAA?BA>BBA=@@99829??;@@@@@2@B?BBBBBBCBB?C@DCCB<@<==B;;9;BBBBCE@C?B@C;?;;5;@@@@ACB@@?CGCDBBDCCB@??@@C=?=?88189<293938>=?
@ATNG8:00943:05938
GATGGTAGCACGACACGACGATGTGTACTCATTCGTTTCGGAAGAGACAGGTACGTTAATAGTTAATAGCGTACTTCTTTTTCTTGCTTTCGTGGTATTCTTGCTAGTTACACTAGCCATCCTTACTGCGCTTCGATTGTGTGCGTACTGCTGCAATATTGTTAACGTGAGTCTTGTAAAACCTTCTTTTTACGTTTACTCTCGTGTTAAAAATCTGAATTCTTCTAGAGTTCCTGATCTTCTGGACGACGCGCACTGACACTACCATCGTTCTCCTTAAGTCT
+
944=8>CCCCBBBCBBBCBAAABBBBBBBB@@=ABBB<CC@CACCCCCCD@DDBBB?B?CBCC@C?BBBBBBA??=><<:=+:@=B@@@9@;:9=AAC?BC>AABBBB?BBCBAAAA>AAA>A>@==>>?=@;A?AA;AA@@@A?>>@>>>>>>A<==<=AD;?:?AAAAAA@@9@<<<;2<9>:>>AAA.BA==<6>=<<AAA?>><>AAA/A<<=A=A=??:?AAA<<<=C=>>>AAA8;;@;A?888>AAAA?>?A??;:;A=@>>>B=::;:=:>=C=<<
@ATNG8:00949:05956
GATGGTAGCTATACGTATATCTGTACTCATTCGTTTCGGAAGAGACAGGTACGTTAATAGTTAATAGCGTACTTCTTTTTCTTGCTTTCGTGGTATTCTTGCTAGTTACACTAGCCATCCTTACTGCGCTTCGATTGTGTGCGTACTGCTGCAATATTGTTAACGTGAGTCTTGTAAAACCTTCTTTTTACGTTTACTCTCGTGTTAAAAATCTGAATTCTTCTAGAGTTCCTGATCTTTCTGGGTCTCTCTCTCACGCACTACCATCGTTCTCCTTAAGTCT
+
:::=?BCCBBBCCBBBB:69B::;;;@CA@>ADFE=CCAD?AACCCCCBDCBBB?C?BBCC?C?CBBBBBBBB?BBDDC2@@9:8?A<A===465<7<A=>?>A??<?AABBEBB?CBB?C?BBB@@@CD?BAA?;A@>8::@?@??>>;;;D;=>>=@@;>;>?>>>CBBB6;;;;:/;8=8=>BBA/AA@@@:A?>?>;::8818888(7:;:F=C<AA<A===AAA<A<AA;;88818@@A:<;;?>;;;?E>>>???===;>;;;@;==>=A<@<@>>>
@ATNG8:00949:05957
GATGTAGTGTCATATGAGAGTGTGTACTCATTCGTTTCGGAAGAGACAGGTACGTTAATAGTTAATAGCGTACTTCTTTTTCTTGCTTTCGTGGTATTCTTGCTAGTTACACTAGCCATCCTTACTGCGCTTCGATTGTGTGCGTACTGCTGCAATATTGTTAACGTGAGTCTTGTAAAACCTTCTTTTTACGTTTACTCTCGTGTTAAAAATCTGAATTCTTCTAGAGTTCCTGATCTTCTGGCTCTCGTAGACAGATACTACCATCGTTCTCCTTAAGTCT
+
CBBCCCCBCCDBBBBCCCCCCDBBBCCDCBC?CCBC=BC?C?CCBBBCC@CCCCD@D?BABA@E@DDACCDCA@;>>===0@@=ABEF>DDBB@CCB?BC9;;CCCL@BBCCCCCC@ECD@C?BBDECCCC@CCCC?BCCCDCCCCDDAAABCCAF@@<@C?C?@@BBBBBEE?C::;:6:>B>>@@@@0@AABB>BCFCCCCAAA@CDED5DBBAA?A?BC@CCBBBCD@C@ABBCCC?B@A>BCAAAECBBBCCCCCCCCCC?AABCC@BAA@C?B?BABB
@ATNG8:00951:05912
GATGGTAGGTGCACATGAGTGTATCCAGAAGATCAGGAACTCTAGAAGAATTCAGATTTTTAACACGAGAGTAAACGTAAAAAGAAGGTTTTACAAGACTCACGTTAACAATATTGCAGCAGTACGCACACAATCGAAGCGCAGTAAGGATGGCTAGTGTAACTAGCAAGAATACCACGAAAGCAAGAAAAAAGAAGTACGCTATTAACTATTAACGTACCTGTCTCTTCCGAAACGAATGAGTACCTCTCAGACGCTCGTCCTACCATCGTTCTCCTTAAGTCT
+
@?@KADCC?BBBBBBACCDCCCCBC@BCC@DDDD@@>A>AABBBCC?CC@D?BBCCCCCC1C?BBBBBDCCCCC>CCCCCCC5CCBD@DDD;CCC@CBBBCCE??=@@BB?BBB@BBBBCBCCCCCCBBBDD@DDCC?BACCAB@@=BACDC?CCBBBCCC@CCCABB?BB@A@@577;;;3?>>9<<<<<<&<>==97:B@AAB>@=?;>?.839=BEM?CBCCBBB@C>AAC>CCC@CBBBBBB?BBBBCCBBBBCBBBB?BBB@B===A>A@@;@=??B???
@ATNG8:00914:05984
GATGGTAGGCGTGTGAGAGTCTGCCCAGAAGATCAGGAACTCTAGAAGAATTCAGATTTTTAACACGAGAGTAAACGTAAAAAGAAGGTTTTACAAGACTCACGTTAACAATATTGCAGCAGTACGCACACAATCGAAGCGCAGTAAGGATGGCTAGTGTAACTAGCAAGAATACCACGAAAGCAAGAAAAAGAAGTACGCTATTAACTATTAACGTACCTGTCTCTTCCGAAACGAATGAGTACGATGAGATCTCGTGTGCTACCATCGTTCTCCTTAAGTCT
+
;55?;?CC?CABBBCCCCCBBBBCC?CCC@BCCCCCAC?CBCCCFF@@@<@@DC@9::::*:@?BBBCBAC???:?C?@BBB3?A<?/888+9>A>BBBBCCCBB>C@BB@?A@<@@@@A?<<<AA@@>?>>9>A@@:@@A>>>>>9>;?>B=@BBBAA??<AAAA??;?A>BBA;??BBC;@>?998988(8939BBAA??>A<?:?AAD;C=>>@@@<AA>@<<<5<6<<=8?@@=@AAA>?@???FCCCBBAAAAA:;:@@@9>>BBB?CBB@>7@<@C@@
@ATNG8:00917:06002
GATGGTAGGTGCACATGAGTGTATCCAGAAGATCAGGAACTCTAGAAGAATTCAGATTTTTAACACGAGAGTAAACGTAAAAAGAAGGTTTTACAAGACTCACGTTAACAATATTGCAGCAGTACGCACACAATCGAAGCGCAGTAAGGATGGCTAGTGTAACTAGCAAGAATACCACGAAAGCAAGAAAAAAGAAGTACGCTATTAACTATTAACGTACCTGTCTCTTCCGAAACGAATGAGTACTATGTAGAGCTCTATACTACCATCGTTCTCCTTAAGTCT
+
?@@@<944.4:999:555;99<=6919@A9:;<<<<9>9<<<=<<<7:;49244:>>C?C+C899BCBAB@@@A0;:;AAAB0BB?B>BBB:BCC>BCC@@@C;:7;?BB?BCC?CCCEGBCABABBCCCBB?ACCD@DCBBAA@C?C=B::8;ABAADBA?AAACCB?CD9::BAAC:9929>>9:::::9%9=;7:4>;>A?=<<>::>>8>;>>BBB?BA@@@@A=A=BCC>CCC?CBBBBBBDCBBB:99><788?>>=;>>12599=6;32+2.5.5786
@ATNG8:00919:06003
GATGGTAGTACATGATAGACGACACCAGAAGATCAGGAACTCTAGAAGAATTCAGATTTTTAACACGAGAGTAAACGTAAAAAGAAGGTTTTACAAGACTCACGTTAACAATATTGCAGCAGTACGCACACAATCGAAGCGCAGTAAGGATGGCTAGTGTAACTAGCAAGAATACCACGAAAGCAAGAAAAAGAAGTACGCTATTAACTATTAACGTACCTGTCTCTTCCGAAACGAATGAGTACTGCGTCTCACTCTCGCCTACCATCGTTCTCCTTAAGTCT
+
@@@C@CCCCBBBBBCCBABC9;;BCACDGACCCCA@?@@CCDBBAC=@A?B?BBB@@AAA2B@BBBCCCCDBB@8@@:::::);?<?<@??7@CDADBBCCCCCC@C?DD?BCC@CCCCCAACCCCBBBBBB?CCCC?BAAADBBB?D@DCC?CCCCCCCC?AAABBB@CD?CAA=?????8??>9>BCFC3BB?BAAADBBBB?B?BBBC=@=@BCDCACCBBABB?B@BBD=CCC?AACCBABBBABCCCCBBBCBBBB@BCC@CCCCC?BBB@B?A?B@@A
@ATNG8:00926:05995
GATGGTAGCTATACGTATATCTATGTACTCATTCGTTTCGGAAGAGACAGGTATGTTAATTAGTTAATAGCGTACTTACTTTTTCTTAGCTTTTCGTGGTATTCTTGCTAGTTACACTAGCCATCCTTACTGCGCTTCGATTGTGTGCGTACTGCTGCAAATATTTGTTAACGTGAGTCTTGTAAAACCTTCTTTTTACGTTTACTCTCGTGTTAAAAATCTGAATTCTTCTAGAGTTCCTGATCTTCTGGTAGACGTGCATATATCTACCATCGTTCTC
+
459506>CCCDB=A=><966=>>>>>;;;;;;6;<;>25515.5<;9599.55///)/)/)///)/598>>A999=344====)44233;>=>1=;;;9>=5688)---5--(-<<379>C9>?B<?:?A888888:?AAA:===888?>>>@>;66///(/./.'.8061788333777-..9;;+5/5)25:;;+99777.768...55355:??:*:9998/5/55/5=>>888;A;=>9757+..;688=>7565777777535//(-67,,(,,2
@ATNG8:00933:05981
GATGGTAGTAGTACACTAGTCATACCAGGAAGATCAGGAACTCTAGAAGAATTCAGATTTTTAACACGAGAGTAAACGTAAAAAGAAGGTTTTACAAGACTCACGTTAACAATATTGCAGCAGTACGCACACAATCGAAGCGCAGTAAGGATGGCTAGTGTAACTAGCAAGAATACCACGAAAGCAAGAAAAAAGAAGTACGCTATTAACTATTAACGTACCTGTCTCTTCCGAAACGAATGAGTACATAGATATACGTATAGCTACCATCGTTCTCCTTAAGTCT
+
998@-0/;4?<<<=:<<@00////4.44.43999<55.5455599995;<7<8<::=====,=8<?@<@@?CA@?98794444)5>8>055505:A=BBCBBBB@@<A=AA>ABB7;;;;;B@BBAA@BBCA@=@BAA?A@@<?998196:94.488455<<89:9;8807;;>A?447C>=5;8826999::%:>6/0//8;55502466662;5::@AB?BBCBBBD@C99:E>BBB@999?978ABBABBAA;:;55:;7<;AA:;;>8:<555694;05///
@ATNG8:00933:05993
GATGGTAGTGCGGTGAGAGGAGAGACCCAGAATATCAGGAACTCTAGAAGAATTCAGATTTTTAACACGAGAGTAAACGTAAAAAGAAGGTTTTACAAGACTCACGTTAACAATATTGCAGCAGTACGCACACAATCGAAGCGCAGTAAGGATGGCTAGTGTAACTAGCAAGAATCCACGAAAACAAGAAAAAGAAGTACGCTATTAATATTAAACGTACCTGTCTCTTCCGAAACGTATGAGTACGTGTGACGTACGTGAGCTACCATCGTTCTCCTTAAGTCT
+
4444.4:-----(-,**--(-55799;1;55.5999994;4999<:5505<7;7<<<:;;;;+?7?:BB@@8338817899999'44.4.4<<.<<<59955556<<7<:==:==A:==BBBCC@?ACC0000.*..-.)/788;>><7<15493::;:@>::5877///67616;,333788.9:69::99)8816///96///(.(.35+22'29<;<7:5558:;4:49:=(444487889888:;::;@@A@@;;;>7773317888;6///5:(/(/666
@ATNG8:00937:05977
GATGGTAGGCACTGCGCACACATCCCAGAAGATCAGGAACTCTAGAAGAATTCAGATTTTTAACACGAGAGTAAACGTAAAAAGAAGGTTTTACAAGACTCACGTTAACAATATTGCAGCAGTACGCACACAATCGAAGCGCAGTAAGGATGGCTAGTGTAACTAGCAAGAATACCACGAAAGCAAGAAAAAAGAAGTACGCTATTAACTATTAACGTACCTGTCTCTTCCGAAACGAATGAGTACTGTATCTATGTGTGCGCTACCATTGTTCTCCTTAGTCT
+
@@@A8<<@7A?;?CA@ACCBCCCEI>ECC?@@@C@A?A@CBCCCA@<@C7;:;CCCCCCE5C@AABBFDBBAAA<;=CCDDF5DD?B@CGF<CDD@BCCCCCCA@<@@@@=@BB?BBBCDCEBBABBB;;;;9;AAD?BBDCCBCC?B?B@@=@DDCBA@@@CCBAAA>::39985;<BBC<B>>;9:::::%8B<:988>=<<<5:48752.24:@?AA>?>?AA?A?A>A@@8?8707=??@AABBCCCCD???AA???>>=>>:>?78;<>>>=A=@@@;;
@ATNG8:00945:05983
GATGGTAGCGCACACATAGATACAGTACTCATTCGTTTCGGAAGAGACAGGTACGTTAATAGTTAATAGCTGTACTTCTTTTTTCTTGCTTTCGTGGTATTCTTGCTAGTTACACTAGCCATCCTTACTGCGCTTCGATTGTGTGCGTACTGCTGCAATATTGTTATCGTGAGTCTTTGTAAAACCTTCTTTTTACGTTTTAACTCTCGTGTTAAAAATCTGAATTCTTCTAGAGTTCCTGATCTTCTGGGTCTCTCTCTCAATCGTTCTCCTTAAGTCT
+
;5569=<<B=<<666<<>>@AAB@>?995554.444;2<<8=8=;;;=;;49955949.5444.5499:5555544.444444#4:5:<=>765/759/-(-7(--/;::7<::545<<6:?C?C?BCCBC=BB?C@@@>BBC<;;BBBBBBB@@@C4;9:49@8=:?A@>;;4444(45>>@2>:<8<<<<;(;:////&/)/:;;;5555.5555$577//)/,//8=<=<;;:596555==@89999,9?>?BBBA>::29=9929=>;@=@999AA
@ATNG8:00947:05977
GATGGTAGATACTCGCTGATACACCCAGAAGATCAGGAACTCTAGAAGAATTCAGATTTTTAACACGAGAGTAAACGTAAAAAGAAGGTTTTACAAGACTCACGTTAACAATATTGCAGCAGTACGCACACAATCGAAGCGCAGTAAGGATGGCTAGTGTAACTAGCAAGAATACCACGAAAGCAAGAAAAAAGAAGTACGCTATTAACTATTAACGTACCTGTCTCTTCCGAAACGAATGAGTACTGTATCTATGTGTGCGCTACCATCGTTCTCCTTAAGTCT
+
;::>?BCDCCEDB@A@ABECCCCCB>CCC@CCCC@@?@@BBCAAAB?BG@C?CCCACCCC2A?BBBBBBA@?@?8??@AAA@1@B@C@CCC;CCC@CBBBCCBBB@C@CC@C@A>@CCCCCCDCCCCCAAAC?CBAA?BBCCBBBB>B?BAA@BBBDCCA@>AABCCC@BB?BBB?AB:::,9993999:99%9<;<?=?CB???<@<@>@@:>;>@BAA>ABAAABB@B?CCC>CBB?BBBBBCCCBBBBBBBB@@BCCBBBB??<>>B>?;>??<?<A=B>>>
@ATNG8:00948:06008
GATGGTAGGTGCACATGAGTGTATCCAGAAGATCAGGAACTCTAGAAGAATTCAGATTTTTAACACGAGAGTAAACGTAAAAAGAAGGTTTTACAAGACTCACGTTAACAATATTGCAGCAGTACGCACACAATCGAAGCGCAGTAAGGATGGCTAGTGTAACTAGCAAGAATACCACGAAAGCAAGAAAAAGAAGTACGCTATTAACTATTAACGTACCTGTCTCTTCCGAAACGAATGAGTACGTGTGCGACGTGTCTCCTACCATCGTTCTCCTTAAGTCT
+
9::=<BBB?BCCDCCDDCCCCCBBB=A@A>BBDDAA>A>@@BBCCC@BB@B?AA?::::;*;>ABBBBCCCBBB9AB;;;;;*<C>B=@@@7@CB?CC@A@BAAA6;5;@9=???BBBBCCCDBBBBAACBB@BBBFACBBBBBCB@D?B;;8;AAAABBA>AACBBB@BB=??C@BBBCE=BAA=AAAAA3BB=@??>BBCDC@C>AA??=A<@@BBCBCCAAA@@<@@CBC>CCC@CCBCCBB??????BBABC???AA>@@B=:99?A=AAA?A?A?@@::
@ATNG8:00952:05999
GATGGTAGTGTCAGGTGCGCGTCGTCCAGAAGATCAGGAACTCTAGAAGAATTCAGATTTTTTAACACGAGAGTAAACGTAAAAAGAAGGTTTTACAAGACTCACGTTAACAATATTGCAGCATTACGCACACAATCGAAGCGCAGTAAGGATGGCTAGTGTAACTAGCAAGAATACCACGAAAGCAAGAAAAAGAAGTACGCTATTAACTATTAACGTACCTGTCTCTTCCGAAACGAATGAGTACACATCGTCGTGTCGTGCTACCATCGTTCTCCTTAAGTCT
+
;55D;?BAABCDDC?BBDCBCCCCCB?BAB?BCBBBB?B>BABBBBB@CC@C?CCCBBBBB@(A?BBCACCBAAAD>B?@@HEF3CCAC?DDC<CCCAFDDBBBB;;6;>AB?CCC@CCCCDCC@BCCCCCCCC@CCDD?CCCCCBBB?B?BBB>ABDCBAAB?BB@A?>9?@;@AB=AA>>?8?@A?BCCCE2AA>ACDCCBB??=?<?AAA?B>AABBB?BB@@899>A@DCD>B@@=@ABAA@@?CDGCCCCCDCBBB@@@CCC?ABCCE@C@?=@;@<@CBB
@ATNG8:00956:05977
GATGGTAGAGTATCATGTGTATCTCCAGAAGATCAGGAACTCTAGAAGAATTCAGATTTTTAACACGAGAGTAAACGTAAAAAGAAGGTTTTACAAGACTCACGTTAACAATATTGCAGCAGTACGCACACAATCGAAGCGCAGTTAGGATGGCTAGTGTAACTAGCAAGAATACCACGAAAGCAAGAAAAAAGAAGTACGCTATTAACTATTAACGTACCTGTCTCTTCCGAAAACGAATGAGTACACACTCTCATATGACACTACCATCGTTCTCCTTAAGTCT
+
;??C@DCBBCCDDBB@ABCCCCDCC?BBC@CCBBBB?B?BBDDCB@<AD@D=BBBBCCCC0D@CCBCCCEFCCC=CCCCCCC1BB?CACDD;CBB?BCBDCCDAA>A@AA?B?@=@BBBDCCCBBBBBBBED?CCCC?CCCBAA@@@@=A@@=@FEEBAAC@BAABBB?AB?BBB=?>CCA;?<<8888888%8A;==?ABBBCE>A>@AB?7;7;BDBB@BBCBBCC@C@CBBB;BCC@CCAACCAAAAABBCBBBBBBBBBDCCC@ABBBC>A@A;@;>:?>>?
@ATNG8:00959:05966
GATGGTAGTAGTACACTAGTCATACCAGAAGATCAGGAACTCTAGAAGAATTCAGATTTTTAACACGAGAGTAAACGTAAAAAGAAGGTTTTACAAGACTCACGTTAACAATATTGCAGCAGTACGCACACAATCGAAGCGCAGTAAGGATGGCTAGTGTAACTAGCAAGAATACCACGAAAGCAAGAAAAAGAAGTACGCTATTAACTATTAACGTACCCGTCTCTTCCGAAACGAATGAGTACTGTATCTATGTGTGCGCTACCATCGTTCTCCTTAAGTCT
+
9:;C@CCCCCCCCCCCBBBCCCBCC?BBC?CCCCAA>A>ABCCCBC@DD?B?BCBBBCCC2C?AACCBCCCBBA<BABCDDD0DC@D?CCC:CCCBDAAABBCCD@D@BB@BBB@BCBBCDCCECBBBBBBC?CCCC<@@CBCBBB>B@BBB?ADDCCCAA?BBB@@@?CD@>>?<?????8??=9?@@A@2@C@BAAAB@BAA<?:=<=>5;7;=CBCC>CBAAAC?B@CCC>BBB?CBBBBABCBBBCBBABBBBBBBBBBBB????BC>BBB?B?B>AAAB
@ATNG8:00959:06009
GATGGTAGACACGTGTGCTCTCTCGTACTCATTCGTTTCGGAAGAGACAGGTACGTTAATAGTTAATAGCGTACTTCTTTTTCTTGCTTTCGTGGTATTCTTGCTAGTTACACTAGCCATCCGTACTGCGCTTCGATTGTGTGCGTACTGCTGCAATATTGTTAACGTGAGTCTTGTAAAACCTTCTTTTTACGTTTACTCTCGTGTTAAAAATCTTGAATTCTTCTAGAGTTCCTGATCTTCTGGTATGACTAGTGTACTACTACCATCGTTCTCCTTAAGTCT
+
0@@@<@AABBC;;6;;;;@@<<A@BC<<;ACE?CCCE>CC?CABB@@@@@7;;AA@=A@BBCE@E@DAACFC????99:9:(9389778(39:>=C::57>;???>?A=@ACCBBBD?B>><A@@@@@@A>>;>ABA<AAA==>@===?;;:@?=8=8838B=@=@@AB@@???<?;<>@2@7=///@@@,;:;:@6<>>====>==:8@@@,</-*-9)-*/:5<99=///9=9::=:9=-//=7===A;;;;;;;?==;;;==>9===;;5;=<;A<A<@AA@
@ATNG8:00960:05990
GATGGTAGGCACTGCGCACACATCCCAGAAGCATCAGGAACTCTAGAAGAATTCAGATTTTTAACATCGAGAGTAAACGTAAAAAAGAAGGTTTTACAAGACTCACGTTAACAATATTGCAGCAGTACGCACACAATCGAAGCGCAGTAAGGATGGCTAGTGTAACTAGCAAGAATACCACGAAAGCAAGAAAAAAGAAGTACGCTATTAACTATTAACGTACCTGTCTCTTCCGAAACGAATGAGTACTATAGACTATCTGAGACTACCATCGTTCTCCTTAAGTCT
+
444:5;@C;=5554499;56:>???8<:@;0//::<@?B?BCC;=9B?B==B<:;9:4999'47<>::<<;;;==>688444444#43-3-333&3894:<<<;=;8<:<?@A>BBA?BBBBCFHCBBBBCBCDD@CC::9;BBBBBCB?B@DCC?CCCCBAAC?CCCCCC@BB>???:?????8<<<;9999:9%9><>978>>?@@36359=>,716>AAA>AAAADBB?B?BBB=BBB@BBBBCCCCCCBBBBBB?BBCDCBBCAB?ABBBB?????B;>;?999
@ATNG8:00960:06009
GATGGTAGTGCGGAGAGAGAGACCCAGAAGATCAGGACTCTAGAAGAATTCAGATTTTTAACACGAGAGTAAACGTAAAAAGAAGGTTTACAAGACTCACGTTAACAATATTGCAGCAGTACGCACACAATCGAAGCGCAGTAAGGATGGCTAGTGTAACTAGCAAGAATACCACGAAAGCAAGAAAAAGAAGTACGCTATTAACTATTAACGTACCTGTCTCTTCCGAAACGAATGAGTACGAGAGAGCACACGTGTCTACCATCGTTCTCCTTAAGTCT
+
BDAB>ACCBABC@CDCCCCCC;;;7;A?<@B@@@D?DCAACDBB>@@=@;=@A?=>=>,?;@@BCCAB?>??9?=94444$4949.55)5<<7>96:CBBCD?B?BB>ACC@BA@ACBCCCAA;;;@BC@CDBB@BAAABBBB@C@CBB@ACBAABAA>ABCCBB?BC?CBB?CCA@@9;=;:@?BBC3BB?BBBBB?<;;,/,/<<<6:6;BBBB?AA?@@??=A>ABE>CBB?BCCCCBBBBBBBBBB888ABAC988>>=A<<:?:==>;?;=8=;;;
@ATNG8:00915:06019
GATGGTAGCACGACACGACGATGTGTACTCATTCGTTTCGGAAGAGACAGGTACGTTAATAGTTAATAGCGTACTTCTTTTTCTTGCTTTCGTGGTATTCTTGCTAGTTACACTAGCCATCCTTACTGCGCTTCGATTGTGTGCGTACTGCTGCAATATTGTTAACGTGAGTCTTGTAAAACCTTCTTTTTACTTTTACTCTCGTGTTAAAAAATCTGAATTCTTCTAGAGTTCCTGATCTTCTGGTAGAGCGTGCATATATCTACCATCGTTCTCCTTAAGTCT
+
AAAB?BBCCCEC6;6@?CB;99BBBBBBB@AA=ACCC>CD>B?BCCCCBB@BDCCC@B?@@@A6;69A@BC@@?B@CFCCC3BA=@997(34548==<=?A8997>??>BBBBBBAA>AAB@B>A>;:;??@;@;;;5;;;>A@@@@AA@???>>;>AA<??=C=@@@@@??;:57;;??2>9>;>>@@@/@@@@@2=;;;;;>>=>199988%6:::94929<6>>>>8884;4;;;=CB<A>><>B@===>>888>@AA@>>>?;?>?=>:=?C6;5;;>888
@ATNG8:00920:06013
GATGGTAGCGCATATCAGCGCAGCCCAGAAGATCAGGAACTCTAGAAGAATTCAGATTTTTAACACGAGAGTAAACGTAAAAAGAAGGTTTTACAAGACTCACGTTAACAATATTGCAGCAGTACGCACACAATCGAAGCGCAGTAAGGATGGCTAGTGTAACTAGCAAGAATACCACGAAAGCAAGAAAAAGAAGTACGCTATTAACTATTAACGTACCTGTCTCTTCCGAAACGAATGAGTACGATGAGAGAGCTCTCTCTACCATCGTTCTCCTTAAGTCT
+
ACAB=<::666>BBBBBBBBBBCCC<;;9=@BBBAA=@@CBDC@@@=@A5:49?@9:::9';2::>@A;BBBEC6==99:::$9:5:;<<<2<?@<<A<CDCCBB?B@@A=@BC7;;A?@A@??@@@AAB@?9>@9:49B@ABC@@=A@AAB?BCCBBBCCACBCBBB?AA>@=<9>777=*77327;>??,33.3889888/-*-378--(-*/:<<?<==<;://)/)/77.79;6;==BBBBC@988??@?@@@C998@>=;;?775>6::=?=7B>B@@@
@ATNG8:00927:06033
GATGGTAGCGCATATCAGCGCAGCCCAGAAGATCAGGAACTCTAGAAGAATTCAGATTTTTAACACGAGAGTAAACGTAAAAAGAAGGTTTTACAAGACTCACGTTAACAATATTGCAGCAGTACGCACACAATCGAAGCGCAGTAAGGATGGCTAGTGTAACTAGCAAGAATACCACGAAAGCAAGAAAAAGAAGTACGCTATTAACTATTAACGTACCTGTCTCTTCCGAAACGAATGAGTACGATGAGATCTCGTGTGCTACCATCGTTCTCCTTAAGTCT
+
BBBB?B@@@BCDCCCCBBB@@ABCC>BBC@GCHCAA?A@BBCCBBC@CD?B?BBBA@@@A2@@CCCCCJCCAA@:?@?????0?A?B@BBB;BCC@BAABCCCCC@B@CC?BBB@BBDDBBBCBBBBB@@AC@CFCC@BBBBB@A@?C@CAA?BCDCCCCC@CBBBBB@CC@BBB?BBBAA<?==977777'7?<AAAABBBBB?B?BBAA>A@BCDDD>BBBAA?>;>=?@A<ACDACBBBCCCBBBBBBAAACCCCCC999BB>A??AB?CBB?B?B@BBBB
@ATNG8:00938:06019
GATGGTAGGCGTGTGAGAGTCTGCCCAGAAGATCAGACTCTAGAAGAATTCAGATTTTTAACACGAGAGTAAACGTAAAAAGAAGGTTTTACAAGACTCACGTTAACAATATTGCAGCAGTACGCACACAATCGAAGCGCAGTAAAGATGGCTAGTGTAACTAGCAAGAATACCACGAAAGCAAGAAAAAGAAGTACGCTATTAACTATTAACGTACCTGTCTCTTCCGAAACGAATGAGTACGAGAGTCAGAGCAGAGCTACCATCGTTCTCCTTAAGTCT
+
@@@D@DDC?BBBBCDDCCCBBBBCC>BBB@CCBBBCCCBCCCDD@BB?B?ABB::::;*;>@@ACCCCEBBB9?D88777)9@;@2988(8>>;@B@ACCCCB?B?A@<@?A9>>>>>@>>>???AAA>>9>A??:>>>>=>>>>7?@@B>BBA@@@AA>BBABBB>AA=ACC>BBBBA:?==999999(9=9?ABC@>><A9@9@@@@:@;??;;=:@A>>;;;7;=@@>9@BB@@@@@>>>@@ABBBB@@@DDDD@=AA@@<@ABBB?BBA=@<@<@BCB
@ATNG8:00940:06038
GATGGTAGCTCTGCTCTGACTCTCGTACTCATTCGTTTCGGAAGAGACAGGTACGTTAATAGTTAATAGCGTACTTCTTTTTCTTGCTTTCGTGGTATTCTTGCTAGTTACACTAGCCATCCTTACTGCGCTTCGATTGTGTGCGTACTGCTGCAATATTGTTAACGTGAGTCTTGTAAAACCTTCTTTTTACGTTTACTCTCGTGTTAAAAATCTGAATTCTTCTAGAGTTCCTGATCTTCTGGTATACACACTCGCTCGCTACCATCGTTCTCCTTAAGTCT
+
@ACE@DCCBBCCBC@@@BCABAAABBCCCCBC?CBCB>BB@D@CDDAAA@;==>00*0:@0/6:C@CHCCCAA@C=:;;;;*4;29==@:@CCB>BBB;?@=@@ABAB@BCCBCA@@=A@@=@?BCDCCBDB@CCCC@BBBDDCCCCCBBAAA::6;CC@CC?C?BBCCCCBBA?B@@@@7@>A>ABBAB0AAAAC?DCCCCCAA@B@CFLE5C;;;@=@?DC@CBBBB@@>A@DDEDCB?BCH<;;CCDCDCCBBBBC@@@@@B?B??@CADBB@B@E@BBBC
@ATNG8:00949:06017
GATGGTAGTGTCATATGAGAGTGTGTACTCATTCGTTTCGGAAGAGACAGGTACGTTAATAGTTAATAGCGTACTTCTTTTCCTTGCTTTCGTGGTATTCTTGCTAGTTACACTAGCCATCCTTACTGCGCTTCGATTGTGTGCGTACTGCTGCAATATTGTCAACGTGAGTCTTGTAAAACCTTCTTTTTACGTTTACTCTCGTTTTAAAAATCTGAATTCTTCTAGAGTTCCTGATCTTCTGGCTCTCGTAGACAGATACTACCATCGTTCTCCTTAAGTCT
+
@A@B@CCDCBBBCB::;A<CCCCCCCAAACCC?CCBB=BC@C@CDCCBBC@CCCBB?B@DDDC@E@ECCCDA@AB=@@@?3?5;5;?@@:ABBC?CBC?BB@BBBCAA?ACGICBBCABBB@D?CBBB@BBDADCCC?B@@@GCBBBCCCCBDCC@C@@;@>00*0<=;;;CCD@EBCCC;B?D;;;;;;*;CCFM?BBBBBBAABA7AECC5CBCBD?B?BC@CDDCBBC>A?ACCGGF@CBC@CGCCBBBBBCCCCCBBBBBB?BDCBB?BBB>B>B?B@A@
@ATNG8:00953:06027
GATGGTAGCGCGACGAGCGTAGACCCAGAAGATCAGGAACTCTAGAAGAATTCAGATTTTTAACACGAGAGTAAACGTAAAAAGAAGGTTTTACAAGACTCACGTTAACAATATTGCAGCAGTACGCACACAATCGAAGCGCAGTAAGGATGGCTAGTGTAACTAGCAAGAATACCACGAAAGCAAGAAAAAGAAGTACGCTATTAACTATTAACGTACCTGTCTCTTCCGAAACGAATGAGTACCTCTCAGACGCTCGTCCTACCATCGTTCTCCTTAAGTCT
+
5;;=465A@A@@@@@BBCCCCCCEC?FGF@AAA@;:2:;@:99BCB?BC@B???<999::.87CB<@>A>87;;3;;:9944$9C9=4599&5@<=@BBBBBBBC@D?AA@BCC@CCCDBBCHCBC;;:A;;5<ABB@CCBBCCBC@B?B;;8;CCBBBCC@F@??BB>AB?BB@<?:733(7731;<<??2?C>BBCB@;<::5:<A=>?5;5;=ACB?CA998?@;?=?AB=@BC@>>@ABBB9:9BBAA@C///999C;AAA=AA769=@?@<@;@?B99:
@ATNG8:00959:06036
GATGGTAGCTCACGTACGTCACACGTACTCATTCGTTTCGGAAGAGACAGGTACGTTAATAGTTAATAGCGTACTTCTTTTTCTTGCTTTCGTGGTATTCTTGCTAGTTACACTAGCCATCCTTACTGCGCTTCGATTGTGTGCGTACTGCTGCAATATTGTTAACGTGAGTCTTGTAAAACCTTCTTTTTACGTTTTACTCTCGTGTTAAAATCTGAATTCTTCTAGAGTTCCCTGATCTTCTGGTCTACTACACCTGTACTCTACCATCGTTCTCCTTAAGTCT
+
;55:8>@;;<@@;95=;;;;;=@@BC999BCC?EBBC=AA=A?BBCBBBB@BBBBB@C@CACC@C@CAAACCA=<488787$7827373(3::@?BBB=BA8:9:@@B?BBAAABBC>@?C?B<@?AB>>9838==>58/////;;8<>=;>;>>9>;=8<>5:5:<<<:==<:597777)7.7285>>>+::----&--6---56-/(./.&..28=6=4995:=9>988,22)26949;*---276666...33.33688..-220,,---)-56083737889
@ATNG8:00962:06024
GATGGTAGAGTACAGTGTAGTAGACCAGAAGATCAGGAACTCTAGAAGAATTCAGATTTTTAACACGAGAGTAAACGTAAAAAGAAGGTTTTACAAGACTCACGTTAACAATATTGCAGCAGTACGCACACAATCGAAGCGCAGTAAGGATGGCTAGTGTAACTAGCAAGAATACCACGAAAGCAAGAAAAAAGAAGTACGCTATTAACTATTAACGTACCTGTCTCTTCCGAAACGAATGAGTACACACTCTCATATGACACTACCATCGTTCTCCTTAAGTCT
+
:::<?BA@ABB@??A@BBBBCGCCC?AA?8;>?BAB@D>@>A00/;<?>:=888555AA?.A5773;:997333(3394444$4:.5.5::+<996;969;=>?@=??@@<BBB=@@AABCCBBB;;:AA@@:?AAA<@@A@A@??=A?B@@=@AA@AA@?;?@@AAA@CC?AA@?<88:92<77/789999%9<9793@@=?A?=B<;;=@=@=>=BCC@@@?AA@D=A=AAA=AAA=ABBBAA@AAABBBCC?::=A@A><<@@<?@BBA7?43,3,38788:
@ATNG8:00920:06095
GATGGTAGGCGACATACATACGCGCCAGAAGATCAGGAACTCTAGAAGAATTCAGATTTTTAACACGAGAGTAAACGTAAAAAGAAGGTTTTACAAGACTCACGTTAACAATATTGCAGCAGTACGCACACAATCGAAGCGCAGTAAGGATGGCTAGTGTAACTAGCAAGAATACCACGAAAGCAAGAAAAAAGAAGTACGCTATTAACTATTAACGTACCTGTCTCTTCCGAAACGAATGAGTACGTGTGCGACGTGTCTCCTACATCGTTCTCCTTAAGTCT
+
@::C:>?<9<=>>@===>=BBBBBC?BCC>@ABC;;9;?BA@;;9A<@@=>:985;;<;<+<:;AB?@;965;@.99>:::<*<>:?<DDD9@BB=A;;;BBCEEAC@CC@;::?A@@@@@BBABBBBCCBB@BBBC?@@BCCBBCADBC;;:;BBCDBBB@CBBB@@=?@?CBC@AAACG=?::4:>>>>@&=;<;?8>88BB@?B@B=B>:><>=BBB?AABAAAA@C>A@B;=9919==??@@BBBAA@>>?999AA??<9:8?A228744404-359;77
@ATNG8:00923:06107
GATGGTAGGCGACATACATACGCGCCAGAAGACAGGAACTCTAGAAGAATTCAGATTTTTAACACGAGAGTAAACGTAAAAAGAAGGTTTTACAAGACTCACGTTAACAATATTGCAGCAGTACGCACACAATCGAAGCGCAGTAAGGATGGCTAGTGTAACTAGCAAGAATACCACGAAAGCAAGAAAAAGAAGTACGCTATTAACTATTAACGTACCTGTCTCTTCCGAAACGAATGAGTACGATGAGAGAGCTCTCTCTACCATCGTTCTCCTTAAGTCT
+
@?@C?ECB?BBBBCCCCCABBBBBB@BBC@CCCCEBD@A@@BBBB@@@>@>BABAABBC2B@DC@@@AAA???6=@;;;;;.;F>B<ABB7BCD@CCCCBBBBC?B@BC@CDD?BAAACDFDCCCBBBBBBAGBAA?ABACAAAB@B?C@@?@BCCBCDC?BBBAAA>AB>99:>AAABC599A>ABCCF3BB?B9:9?C;;;;?=ABAA;?<?BBBB?AA@@>=?495:CD>CBB?BBBBBBCCBBBBBAAA;;;@?<<998<;@A@@B<@@@<@<A<A===
@ATNG8:00926:06086
GATGGTAGTGTCAGTGCGCGTCGTCCAGAAGATCAGGAACTCTAGAAGAATTCAGATTTTTAACACGAGAGTAAACGTAAAAAGAAGGTTTTACAAGACTCACGTTAACAATATTGCAGCAGTACGCACACAATCGAAGCGCAGTAAGGATGGCTAGTGTAACTAGCAAGAATACCACGAAAGCAAGAAAAAGAAGTACGCTATTAACTATTAACGTACCTGTCTCTTCCGAAACGAATGAGTACACATCGTCGTGTCGTGCTATCGTTCTCCTTAAGTCT
+
?;;@;?=BBA;;CBB=A=DEBABAA@CBCACDCDBB<@7;;AAA@B>@@?C?BBB:::::):<@ACCCCBCAA@9>@;;;;;*;>;>5:::*:BA?BAAAA@@AB?B?BB?BDH@BBCBDDCBAACCCDDBB?BBCD>@@AAACBC@D@CBB@BDCDCCBC=@?BBBC@BB?BBC@BBBBC999??@@AAA2@C?BBBBAA=AA>H9==AC<><?>BAB?BCCCCAA>@:?;@8>00,0@@@BCCCCCCBBCCC???DABBBBBBAAA@BBC?B?B@B9:9
@ATNG8:00944:06087
GATGGTAGACATATCGTACTCTCTGTACTCATTCGTTTCGGAAGAGACAGGTACGTTAATAGTTAATAGCGTACTTCTTTTTCTTGCTTTCGTGGTATTCTTGCTAGTTACACTAGCCATCCTTACTGCGCTTCGATTGTGTGCGTACTGCTGCAATATTGTTAACGTGAGTCTTGTAAAACCTTCTTTTTACGTTTACTCTCGTGTTAAAAATCTGAATTCTTCTAGAGTTCCTGATCTTCTGGGTGCGCTACAGTCTCTCTACCATCGTTCTCCTTAAGTCT
+
;55>:CB@BBEDCCDFDCBBBA<<>BBBCB@B?AGCM?CC?B?BBCCCCC?CCBBC>B>BCDG?B>AB@AABB>C>BBBBB2@A?A???8=@@@;??B?BB?BBBBBA?BBBBBAAA<@@A7;6;@<<=>>>;>@@D<@@@;;;>??????>==B=>=><??:?8==?===@>>:<>>DD2D6<6<@DDC/@>ACC:>>?;;;@;;;<@@@A.;;BBB<?<??<@@A?;;;9=8=?===>8====5;;;@A@@@A?>>>>?@@@@<@;;;A5;;7177<7<///
@ATNG8:00959:06083
GATGGTAGATACTCGCTGATACACCCAGAAGATCAGGAACTCTAGAAGAATTCAGATTTTTAACACGAGAGTAAACGTAAAAAGAAGGTTTTACAAGACTCACGTTAACAATATTGCAGCAGTACGCACACAATCGAAGCGCAGTAAGGATGGCTAGTGTAACTAGCAAGAATACCACGAAAGCAAGAAAAAGAAGTACGCTATTAACTATTAACGTACCTGTCTCTTCCGAAACGAATGAGTACACATCGTCGTGTCGTGCTACCATCGTTCTCCTTAAGTCT
+
;59B9BBABDCCC@@@DCCCBBDDE=BBB?BCCC999;?BBBACDC@AD?C?BB?>????.>?ACBABBCC?><3;<>>?@@1@B>C5;;;6;CC@CBBACBB@@=@@CC@CCC?BBBBCCCCCCCDBBBCC?CCDC<@?CC@@@B>C@DBB@BBBAACBB?ACBBBB?BB?BBD?BBBBB=BAA<@@@@?2@@?BBBBCB@@@<@=??BB<A<??BBB?BCBBBCB?B?BBF>BBB?BBBBBCBAABCBBBBBCCBBBB???AA>BCBBC@CBB?B?B?CHBB
@ATNG8:00924:06114
GATGGTAGAGAGAGCTCTCTCATCGTACTCATTCGTTTCGGAAGAGACAGGTACGTTAATAGTTAATAACGTACTTCTTTTTCTTGCTTTCGTGGTATTCTTGCTAGTTACACTAGCCATCCTTACTGCGCTTCGATTGTGTGCGTACTGCTGCAATATTGTTAACGTGAGTCTTGTAAAACCTTCTTTTTACGTTTACTCTCGTGTTAAAAAATCTGAATTCTTCTATAGTTCCTGATCTTCTGGAGATACACATGATACTCTACCATCGTTCTCCTTAAGTCT
+
:99C;CCCCCABBDEAA@CCCCCCDA;@ABBB@CCDD>ECAC@BDCCCBB@BBBCC@C@CCBC@C?::28;;>;?;ABA?@/??=:@CD@FCBA=???:>A489@AAA>BAB???BB>AAB?A=A@@@A??@@CCDC>B==<<<@@@AAA99;??<==;<AA<<;>AAA>>>@@8=99::1;8@988888(789;<6====@@:::>1/////#/../9595:<6<?<>?AA=A=??BBCB>ABC@CD???ABA997@BBBB>C??<>==?>;A@@=@?B?BBBA
@ATNG8:00925:06128
GATGGTAGAGAGACTGTAGCGCACCCAGAAGATCAGGAACTCTAGAAGAATTCAGATTTTTAACACGAGAGTAAACGTAAAAAGAAGGTTTTACAAGACTCACGTTAACAATATTGCAGCAGTACGCACACAATCGAAGCGCAGTAAGGATGGCTAGTGTATCTAGCAAGAATACCACGAAAGCAAGAAAAAGAAGTACGCTATTAACTATTAACGTACCTGTCTCTTCCGAAACGAATGAGTACGAGAGTCAGAGCAGAGCTACCATCGTTCTCCTTAAGTCT
+
:55D?DABBBBBCCCCCCCCCEECC>CCC@CCCBAA>A?BBBBBBC?CC?C?BBBBBBBB3B@BBBBBBBBBBA:@?@AAAA0@A=A=AAA9ABC?CCCCBBDDD@C@BB?BBB?BBCCDCCFEBBCCBBBD@CCBB?BAAABBBB>CADCC?BCCCCBB@AABCCBB>BB@AAA<>@BCC=AAB>AFDDC3BB?BAA=BAAA@<?=??AA<>;>CFBB?BA?@@?@;?<@@@;BAA>ABBCDBBBCCAAAACBBACCCBB@@AA:==@@B;?><8:4749:::
@ATNG8:00938:06140
GATGGTAGTATAGAGCTCTACATAGTACTCATTCGTTTCGGAAGAGACAGGTACGTTAATAGTTAATAGCGTACTTCTTTTTCTTGCTTTCGTGGTATTCTTGCTAGTTACACTAGCCATCCTTACTGCGCTTCGATTGTGTGCGTACTGCTGCAATATTGTTAACGTGAGTCTTGTAAAACCTTCTTTTTACGTTTACTCTCGTGTTTAAAAATCTGAATTCTTCTAGAGTTCCTGATCTTCTGGGCTGCGCTGATATGCGCTACCATCGTTCTCCTTAAGTCT
+
445B7<?CCCBCCC@@@BBBBBCABBDGCCBB>BCCC=CC@D@BBBBBBD?ABAAA9:8:CAA>A?BBAAAAB=B@BBBBB1AA;?899)9998;@AA?A@>999A@@>B@BBBB===A==:>;>EE>=<AD:>>@@=@A???BA;;::;;>==<6:796<<;?;>>>?>>>AA378>AA5A<@<@====,77777.///::9:;::9.:9::)9887;6;8=>8<==>955157;>8:8A:;:::2:///6665A??@>>>?>>><>@@@>;@AA<A<B<BB>?
@ATNG8:00947:06126
GATGGTAGTACATGATAGACGACACCAGAAGATCAGGAACTCTAGAAGAATTCAGATTTTTAACACGAGAGTAAACGTAAAAAGAAGGTTTTACAAGACTCACGTTAACAATATTGCAGCAGTACGCACGCAATCGAAGCGCAGTAAGGATGGCTAGTGTAACTAGCAAGAATACCACGAAAGCAAGAAAAAGAAGTACGCTATTAACTATTAACGTACCTGTCTCTTCCGAAACGAATGAGTACGAGAGTCAGAGCAGAGCTAATCGTTCTCCTTAAGTCT
+
96AC<BBCBABBBBBCBBBBAA@A@@BCC@CBCBBC@B?BBDCBCC@BB@C@BACCBBBC5CACCCCFBBBCDD=BA::;;;*;C@B4;;;-;BB>CBBACCCDD@C@@@>?CC?BACCCCCCCCCAA@?@@=AADGACBBBCCCC@C?CAA?ACCCCCCC?BBBDDD?AB?BCC@CAAAB<AAA?BCCCC3BB?B??@BBCBB?B?BBCC<?<?BCCCAGCBBAAA=A=AAA<BBB@CCBBBCCCBBBAAACCCDAAA??@BC>BABC?A>>;>;>>@?@?
@ATNG8:00921:06169
GATGGTAGGCGTGTGAGAGTCTGCCCAGAAGATCAGGAACTCTAGAGGAATTCAGATTTTAACACGAGAGTAAACGTAAAAGAAGGTTTTACAAGACTCACGTTAACAATATTGCAGCAGTACGCACACAATCGAAGCGCAGTAAGGATGGCTAGTGTAACTAGCAAGAATACCACGAAAGCAAGAAAAAGAAGTACGCTATTAACTATTAACGTACCTGTCTCTTCCGAAACGAATGAGTACCTCTCAGACGCTCGTCCTACCATCGTTCTCCTTAAGTCT
+
;@AEADDD@BB@A?CBABB:;;AAD<?@C@EDDCAA=A9::CC;;;B@C7;4;CG<<;<.9;=ADCDCCB?@?6=B9999-9@>@39::+9<?=@@AACA@@?:@<@?;@B@:>=???@@>>@A>8::<<9=??A<===A===@;@<@@B>ABBBBBBB?CDBBBB?BB>BBB=BBBBC:@887:DHDG3AB?BBB@A>>>A<A<@>AD=D;>==<<6<<<<<==9=:;::/:::49AAA9:9?BBBBB:::BB>BCCB?BAA;?>AAC?CBB>B=@?ABB@
@ATNG8:00921:06195
GATGGTAGTGTCATATGAGGTGTGTACTCATTCGTTTCGGAAGAGACAGGTACGTTAATAGTTAATAGCGTACTTCTTTTTCTTGCTTTCGTGGTATTCTTGCTAGTTACACTAGCCATCCTTACTGCGCTTCGATTGTGTGCGTACTGCTGCAATATTGTTAACGTGAGTCTTGTAAAACCTTTTTTTACGTTTACTCTCGTGTTAAAAATCTGAATTCTTCTAGAGTTCCTGATCTTCTGATAGCGACGCGATATACTACCATCGTTCTCCTTAAGTCT
+
444<8=BCBBBDDEBCBBC@CCCCC;;;A;;6<BCB?CC@C?BBDEDBB?BDCCC@F?CCCC?@?BCCCCCCCC@@@@@@0@C>B@AA=@BBB@CBC?BC?BBBCCDADCCCBBBC?CCC@D=CCCCCBBB@CCCC?CCCCCAAACCCCDBBBB?CBB?AD@D?CCCCCBBCC?B;;;;.;>BCCFCC#CCCCC>CCDCCDDAA@5;;;;*;AAAB>B>BA?AAABCAB>B?BDDCCC?CCCGDBBBBBBCCBBBCCEBBBD?CBBBC@:9:@C?B@BBAA
@ATNG8:00925:06200
GATGGTAGTATATCGCGTCGCTATCCAGAAGATCAGGAACTCTAGAAGAATTCAGATTTTTATCACGAGAGTAAACGTAAAAAGAAGGTTTTACAAGACTCACGTTAACAATATTGCAGCAGTACGCACACAATCGAAGCGCAGTAAGGATGGCTAGTGTAACTAGCAAGAATACCACGAAAGCAAGAAAAAGAAGTACGCTATTAACTATTAACGTACCTGTCTCTTCCGAAACGAATGAGTACACACTCTCATATGACACTACCATCGTTCTCCTTAAGTCT
+
9:<>;@AA;;9=@ABAA@A@BECFCADBB@BBD@@@?B=ABCB;9:@BB?B>AB@@?AAA0@;;;;@?A@@@AA<::9@@??+6:89<CDG;::;>BCBC@@BBA=B?BA>BBB>BBA@ACFFDCCCCCDBB?BCBB?BDDCCCBC?D@CBB?ACBBCCBB@BCBAAA?BB?BBD?BBBBB=A@@=@BBBA1??>BA9::>>>D<@8;;@@6;566<00+0===@@@=>9?@B>BDC@BBBBBAABAA@@@@0//89=:<<;;==6::=?=8<::<>5?>BBBB
@ATNG8:00937:06169
GATGGTAGAGTACAGTGTAGTAGACCAGAAGATCAGGAACTCTAGAAGAATTCAGATTTTTAACACGAGAGTAAACGTAAAAAGAAGGTTTTACAAGACTCACGTTAACAATATTGCAGCAGTACGCACACAATCGAAGCGCAGTAAGGATGGCTAGTGTAACTAGCAAGAATACCACGAAAGCAAGAAAAAGAAGTACGCTATTAACTATTAACGTACCTGTCTCTTCCGAAACGAATGAGTACTGTATCTATGTGTGCGCTACCATCGTTCTCCTTAAGTCT
+
::78698:;555<5555<777;0//6:<;:><;<=@;@;@666=>>;>>9B8<A:>:=>>+=8:8:<@<=>BBA8;8=9:::)>@8=5;;;0;=<4=>6965<==7<9<<7<::;>?@>BBCBBB;;;AB@?69:?@:>@AABBCCAD@CCC@CBCCC@??=??BCBC@BB?000;0///=3;=@:@ABAA/78/77378899>;A9>@AA:>;75:?A5::B???B?B=@AB<@AA6?:::>8<<7739?A;773333885622,2666=59662627)-,,,
@ATNG8:00948:06179
GATGGTAGTATCTGTCTACGAGAGCCAGAAGATCAGGAACTCTAAGAAGAATTCAGATTTTTAACACGAGAGTAAACGTAAAAAGAAGGTTTTACAAGACTCACGTTAACAATATTGCAGCAGTACGCACACAATCGAAGCGCAGTAAGGATGGCTAGTGTAACTAGCAAGAATACCACGAAAGCAAGAAAAAGAAGTACGCTATTAACTATTAACGTACCTGTCTCTTCCGAAACGAATGAGTACACACTCTCATATGACACTACCATCGTTCTCCTTAAGTCT
+
488<8@AA@?@@@@@BCCBCACAAABDDC@B@A@00*0)-----(-83::6:65558;?;<)3,368///889992::<=@@?+<@;@4>@@3A;;5:9BD@?;==0526@?BDD@BC<;;BCBCCEDCBBBCAC@@@=@@AAB@AB?B?B@@;@A;::DBB?A@?BBC@BB>AAB=@@@BB;<>=999999(9@<ACAAAB???<?;????<?<@AAAA?CCBBBBB?B?BCC>CBB?BBABBABACBCEBBB@<<;BCCBBA@A?ABBBC>AAB?B?B?B??@
@ATNG8:00948:06209
GATGGTAGGCGAGAGTGAGACGCAGTACTCATTCGTTTCGGAAGAGACAGGTACGTTAATAGTTAATAGCGTACTTCTTTTTCTTGCTTTCGTGGTATTCTTGCTAGTTACACTAGCCATCCTTACTGCGCTTCGATTGTGTGCGTACTGCTGCAATATTGTTAACGTGAGTCTTGTAAAACCTTCTTTTTACGTTTACTCTCGTGTTAAAAATCTGAATTCTTCTAGAGTTCCTGATCTTCTGGTGTCTGATCTGTATCACTTCCATCGTTCTCCTTAAGTCT
+
@;CE;>AB@CECCCCBCCCCA@AAADCBCGHE@CCDD>DD?B?BBA@ACEACCCBC@C?BBBC@C@DCBCBCBBC?AAAAA.@=8>:99(7???>BBB?BA;::9BAB>BBBBBABD?BB@8<8>AAAA<<=<@@AA<@@A@??98///::@::?<>>>=@@<?<?@@;;;88769;;<>2;5<9:::;;+:<::<.//////;66:3::::.7789@;?6::<??A>=>A:>9>>@==><??A<BBA????@@AA=>>;;;A5:5;===B=AAA=B<A=@;;;
@ATNG8:00954:06163
GATGGTAGTGATACAGATCAGACACCAGAAGATCAGGAACTCTAGAAGAATTCAGATTTTTAACACGAGAGTAAACGTAAAAAGAAGGTTTTACAAGACTCACGTTAACAATATTGCAGCAGTACGCACACAATCGAAGCGCAGTAAGGATGGCTAGTGTAACTAGCAAGAATTCCACGAAAGCAAGAAAAAGAAGTACGCTATTAACTATTAACGTACCTGTCTCTTCCGAAACGAATGAGTACGTGTGCGACGTGTCTCCTACCATCGTTCTCCTTAAGTCT
+
ADCC@DBBABBDDABBCCCDBCCCC@EBD@DDDBBC@C@BCCCCCC@BB?A?BCCCCCCC2C?ABA@ABBBBB@9>>999::*:B>A=AAA:BCC@CBBBCCDDDAD@AA>ACB@CCBBBBBCDDDCCCCBB?BCCC?AABBBBBC=B=BCC?CCCCCBAA@CAAABA?BB?B>A>ACBBB>AAA?BCCCC2BB?BAAACBB>@7:6:BAC<?;?BCBB@CBBBBBB@B?BBB>BCC?BABCAAACCCC@@ABBDC???AA;@@A<AA@@B?BBB?B?B@BBBB
@ATNG8:00963:06188
GATGGTAGTGTCATTATGAGAGTGTGTTCTCATTCGTTTTCGGAAGAGACAGGTACGTTAATAGTTAATAGCGTACTTCTTTTTCTTGCTTTCGTGGTATTCTTGCTAGTTACACTAGCCATCCTTCACTGCGCTTCGATTGTGTGCGTACTGCTGCCAATATTGTTAACGTGAGTCTTTAAAACCTTCTTTTACGTTTACTCTCGTGTAAAAATCTGAATTCTTCTAGAGTTCCTGATCTTCTGGGATGTGTGCGCAGTGCCTACCATCGTTCTCCTTAAGTCT
+
///:69@CCC@?;=?B@BBA<>B>6667:9999394444&4<8>7<<6;6668=>>C>?B?BA<B:>9A@00/@@>>;@????,=@?AABC7;5>>:>@B=BB@AAAABC?AAABB@==89>>+0*/07:;>>A@:@999=@B@CCCCCBAA;;:>@;@?BBC@BB@DAEBBBBCBABA0;;;.;=A=;;;;.9@@@B=CAA?<>@@=::9:9$9::@>?C:BC@BBBBBAA?B<BABBCDAGCBA9B000>>>;;;@@@>><>??;??==;97778=1918<88
@ATNG8:00916:06252
GATGGTAGCATCATGCATATCTCACCAGAAGATCAGGAACTCTAGAAGAATTCAGATTTTTAACACGAGAGTAAACGTAAAAAGAAGGTTTTACAAGACTCACGTTAACAATATTGTAGCAGTACGCACACAATCGAAGCGCAGTAAGGATGGCTAGTGTAACTAGCAAGAATACCACGAAAGCAAGAAAAAGAAGTACGCTATTAACTATTAACGTACCTGTCTCTTCCGAAACGAATGAGTACGAGAGTCAGAGCAGAGCTACCATCGTTCTCCTTAAGTCT
+
ACBB?BCBB=ABA@@@<BCHIFBBB@ECB@BBBB@@>@?@@BBBBB?CB?B>?@@9:::9$3-33:BBAAA99:,9=;;::9$9:7;2999&9@=9>A>ABBBBC?B?BB?CBB@CBA@@CDBBCDBCCBBB>BB@@=ABCABBCC?B?C;;8;DBBCCCDHDCBABB?DB?AAA?BBFFE?B@@<?BBBB3BC>@??BC??@C@A<@?AA1818>@@@@CCCA@?A?A=?@B>CAB????CCBBAAABABBBBBBAABBBCCEE988>>B@AAA<A<A:>>AB
@ATNG8:00929:06233
GATGGTAGCTCACGTACGTCACACGTACTCATTCGTTTCGGAAGAGACAGGTACGTTAATAGTTAATAGCGTACTTCTTTTTCTTGCTTTCGTGGTATTCTTGCTAGTTACACTAGCCATCCTTACTGCGTTTCGATTGTGTGCGTACTGCTGCAATATTGTTAACGTGAGTCTTGTAAAACCTTCTTTTTACGTTTACTCTCGTGTTAAAAATCTGAATTCTTCTAGAGTTCCTGATCTTCTGGAGATACACATGATACTCTACCATCGTTCTCCTTAAGTCT
+
<B@@<@AAA@;ACABB:6:;?BCDFD@@@B::::CDD>ACAEA;<:BBBB>BB@>?6:2:???:?;?ACA@??@@877777'8=:=>@@8?BBC@BAB???<?AAAAB?BBBBBBBC<??E@C@:96@9>991<<>><>>@@???BAAABBCCBB>AAA<@@4948;;;?@FEE@B>>>>/=9<488888(8<<=A9?>>>BAA;:::@DDD/:776=1939:3:>=<88:;@;>>@AAA;>881778>:::@@A;::AAAB?==:=<<AA588><A<@<>>;;
@ATNG8:00933:06239
GATGGTAGCTCTGCTCTGACTCTCGTACTCATTCGTTTCGGAAGAGACAGGTACGATTTAATAGTTAAATAGCGTAACTTCTTTTTTGCTTTGCCTTTCGTGGTATTTCTTGCTAGTTACACTAGCCATCCTTACTGCGCTTCGATTGTGTGGCGTGACTGCTGCAATATTGTTAACGTGAGTCTTGTAAAAACCTTCTTTTTACGTTCACTCTCGTGTTAAAATCTGAATTCTTCTAGAGTTCCTGATCTTCTGGGTGCGCTACAGTCTCTCTACCTTCGTTCTCCTTAAGTCT
+
784/)////////77:@<<<;?;99555////)/77://5048==666<<7:<<///7.72///9.//)//////579945/////#//77.//)/:1::>?8<;;;39727///9<69;;=;779)///3:7<=>>>???<=6553977-,(,,,,,222226//)///4:<8<8>>555<9995555559$5.5.55555$5955.555555595//)///&/////)/7:<86659944./2798///+//9>)44449955549999;;666:@8=;;4955.5.545555
@ATNG8:00936:06218
GATGGTAGTGTGTCTCTGAGAGTAGTACTCATTCGTTTCGGAAGAGACAGGTACGTTAATAGTTAATAGCGTACTTCTTTTTCTTGCTTTCGTGGTATTCTTGCTAGTTACACTAGCCATCCTTACTGCGCTTCGATTGTGTGCGTACTGCTGCAATATTGTTAACGTGAGTCTTGTAAAACCTTCTTTTTACGTTTACTCTCGTGTTAAAAATCTGAATTCTTCTAGAGTTCCTGATCTTCTGGGATGTGTGCGCAGTGCCTACCATCGTTCTCCTTAAGTCT
+
:55;7<;;<@;;5:<<@BCGCAABCCCCBBCC@CBBB<BC@D?CBBBCBB@CCBCD@CACCBB>B@CCCCCBBBCABBAAA0AB@CCCC=BABC?BBBACF?BCCDCGAECCCCCBB@BCC@B?CCCCDCBB?BDCD?CCCCBBBBBDCCCA@@D@CCC@CC?A>ABCBDCCCB?BDDED;C@C@CCCCC5BBCBD>DBBBBCCBBA?BBBB2B@@BC@CACE@CBCDCCC@C@CCDDDC?BBBB;A<<;;BBBCCBBBCCABBC@CCBBHFCCCAC@DADBBB
@ATNG8:00939:06214
GATGGTAGGCACACATAGATACAGTACTCATTCGTTTCGGAAGAGACAGGTACGTTAATAGTTAATAGCGTACTTCTTTTTCTTGCTTTCGTGGTATTCTTGCTAGTTACACTAGCCATCCTTACTGCGCTTCGATTGTGTGCGTACTGCTGCAATATTGTTAACGTGAGTCTTGTAAAACCTTCTTTTACGTTTACTCTCGTGTTAAAAATCTGAATTCTTCTAGAGTTCCTGATCTTCTGGGTCTCTCTCTCACGCACTACCATCGTTCTCCTTAAAGTCT
+
AABC@BCF?B@AACDCCBBCCCCCCDCCC99;:CCE>CC?B@BBBCCCC@BBAA@997:BBA@B?BCBBBBBBB=>>>=>.8?6CBBB<BBBB@CCC>??599BBAB?BBEBCA@@=A@@<><>?=>>>6606=9:5:;=>???ABDBB::;??<@@?9::1808=>?>>AAA;>====2=:>:8888)8<>=A9?=;;;>>>==:=CCC/C>>>=:====:=;;;AAA=A=@@@@@?8;;;;1;>>CBBA???@===?;;;;5;;>>=5;;;7<4;;1;AC;
@ATNG8:00941:06246
GATGGTAGCTATACGTATATCTATGTACTCATTCGTTTCGGAAGAGACAGGTACGTTAATAGTTAATAGCGTACTTCTTTTTCTTGCTTTCGTGGTATTCTTGCTAGTTACACTAGCCATCCTTACTGCGCTTCATTGTGTGCGTACTGCTGCAATATTGTTAACGTGAGTCTTGTAAAACCTTCTTTTTACGTTTACTCTCGTGTTAAAAATCTGAATTCTTCTAGAGTTCCTGATCTTCTGGAGATATCCTCAGCGACTACCATCGTTCTCCTTAAGTCT
+
99:C;CBBBCCBBBCCCDCCCCCBCCCBBB;;9;BBC=CDAC@CCBBBBDABBBBB?B@BBBD?C?BBBBACCCC=ABCCB3BA?BBBB=BBBC?BBB@BC<?>?BAA?BBBBBBAA>ABB@C?CAA??>??;AAC9>;;;<<>>>>AAA>>>@<::;<?@<@:==@@AB@??:==>@@5@=B=??@@?/?B>>>8>??===@:;;<BBCC.==?>B>D;>>;ADGB===<?<?A@A;:7;:A=<<==///7:77///33366--//5527;>4949499=;
@ATNG8:00956:06231
GATGGTAGCTCTGCTCTGACTCTCGTACTCATTCGTTTCGGAAGAGACAGGTACGTTAATAGTTAATAGCGTACTTCTTTTTCTTGCTTTCGTGGTATTCTTGCTAGTTACACTAGCCATCCTTACTGCGCTTCGATTGTGTGCGTACTGCTGCAATATTGTTAACGTGAGTCTTGTAAAACCTTCTTTTTACGTTTACTCTCGTGTTAAAAATCTGAATTCTTCTAGAGTTCCTGATCTTCTGGCGCGTATGTATGTCGCCTACCATCGTTCTCCTTAAGTCT
+
:5<>7;@CG@?@CBBACDAAAAACCAA@BB;;4:;44(558>8==<666;6;;;;>:>:>?66469=<56699995;9;;;(44.4455)5=9;6;<:59;055=>CC@B@@?BB9969?C;?;@AAAAB?@=@AAA=BBC;;;@@@?A>=944@:?<=9>;7<7:>=;??;;>8=>AAA9B=@;999::(;99:;,;:95=;95543:99:(9999;5:7<>5:??:;9@292:<<=<>;>?B=A@99:@CB@>@@A::9=::9;@@88:;=:;4;9?>@?@;
@ATNG8:00915:06270
GATGGTAGTGCGTGAGAGAGAGACCCAGAAGATCAGGAACTTCTAAGAAGAATTCAGATTTTTAACACGAGAGTAAACGTAAAAAGAATGGTTTTACAAGACTCACGTTTAACAATATTGCAGCAGTACGCACACAATCGAAGCGCAGTAAGGATGGCTAGTGTAACTAGCAAGAATACCACGAAAGCAAGAAAAAAGAAGTTACGCTATTAACTATTAACGATACCTGTCTCTTCCGAAAACGATGAGTACGGTGTGACGTACGTGAGCTACCATCGTCTCCTTAAGTCT
+
::;=8=AB=655<;:;;;BBBBGCG?AABBCCCCAA<@9..(---(-537748<;:;:>===+50398334:999;/88;4999';>7;;9===2=BCAC@>>=99555)57;<7=6645@?>@A@@AAABA@BBB@CDED@BCBCCBCC?B?B;;7;BBACCAA>@@?@AB?BC>AAA999BBC=C8939==>=>&;>8>>9>?@???A?>8;;;>:=;:75/.3.......5.532222&2555562..--(---87:9=555<;:?@@8<69=:..-.:).)-6;:>>
@ATNG8:00915:06297
GATGGTAGATATATGCACGCTCTACCAGAAGATCAGGAACTCTAGAAGAATTCAGATTTTTAACACGAGAGTAAACGTAAAAAGAAGGTTTTACAAGACTCACGTTAACAATATTGCAGCAGTACGCACACAATCGAAGCTCAGTAAGGATGGCTAGTGTAACTAGCAAGAATACCACGAAAGCAAGAAAAAAGAAGTACGCTATTAACTATTAACGTACCTGTCTCTTTCGAAACGAATGAGTACACATCGTCGTGTCGTGCTACCATCGTTCTCCTTAAGTCT
+
A@BB@CCDCCCBBBCCCCCCCCCCC?CCCGBABDCC?C?@ABECCC@BB@B>AA?89999)9;@ACCCCBB?>=789;BAAA2BB@C@BED;CCC@CBBBBBB::6;@CC@BCC@BDDCCDCCCCCCCCCBF@BCCB?@AA@@A::8;ACCD@CCCBBACC@DCCCAA?BC@?>@::9CCC=B991888888%8B;A999BBBCB?A<>???:=:=?CDB@BBAAABAC=AACC>D@@>ABCCCCABBCC???BCCDDABBBBBBC@BBA??9>::3:49<AABB
@ATNG8:00923:06278
GATGGTAGCATCATGCATATCTCACCAGAAGATCAGGAACTCTAGAAGAATTCAGATTTTTAACACGAGAGTAAACGTAAAAGAAGGTTTTACAATACTCACGTTAACAATATTGCAGCAGTACGCACACAATAGAAGCGCAGTAAGGATGGCTAGTGTAACTAGCAAGAATACCACGAAAGCAAGAAAAAGAAGTACGCTATTAACTATTAACGTACCTGTCTCTTCCGAAACGAATGAGTACGATGAGAGAGCTCTCTCTACCATCGTTCTCCTTAAGTCT
+
@@?C@C?CACB@?;:;CCCDCCCCC@CCC@CCCCCC?B?BEEFDAA>BE@B?AA?>9999':6:<==BABBBBB>BBBBBD8<;492999&5<<?BBBCCBB;;9;@BB?BCB@BBBBC;=;CCBAACCCB@BECB@BAAACCCB?B?BBA=BBAABDDC?CDDCCC?@@<8998?@AAB<@@A:<=???.>C?BBCCCCAAA<B:>>??:=8=?;;;?AA:9:?=9=<@@A<ABB@BAAABB???A@AA???A??====;;;=8<=??B?@A>9=-/,/;66
@ATNG8:00924:06267
GATGGTAGACATATCGTACTCTCTGTACTCATTCGTTTCGGAAGAGACAGGTACGTTAATAGTTAATAGCGTACTTCTTTTTCTTGCTTTCGTGGTATTCTTGCTAGTTACACTAGCCATCCTTACTGCGCTTCGATTGTGTGCGTACTGCTGCAATATTGTTAACGTGAGTCTTGTAAAACCTTCTTTTTACGTTTACTCTCGTGTTAAAAATCTGAATTCTTCTAGAGTTCCTGATCTTCTGGTATACACACTCGCTCGCTATCGTTCTCCTTAAGTCT
+
@:?@9<CCCBCBCCCCCDCBCCCCBBBBCC@@>@DDD=@?=@@A@BBBCD@CCA??9?<?>AA@C@BB???B?=>?=<<==+>@<@999(8>>?<BBB?CB<@@BBBB>BADAA>@@;ACC=A<AA=;=?@?=B;;;7;;@@A>>>?>>>DAA@?7;;A=AA;?=??@AAA;;;:>====/=7<7<====+=>===6=@@889>;;:5;><>/;=>>B=B<??<?===@@@=A=AA>>>C<>>>;???@??@AAAA>>;;;@@@@>>>=@@@:>:==A=>>
@ATNG8:00926:06307
GATGGTAGATATATGCACGCTCTACCAGAAGATCAGGAACTCTAGAAGAATTCAGATTTTTAACACGAGAGTAAACGTAAAAAGAAGGTTTTACAAGACTCACGTTAACAATATTGCAGCAGTACGCACACAATCGAAGCGCAGTAAGGATGGCTAGTGTAACTAGCAAGAATACCACGAAAGCAAGAAAAAGAAGTACGCTATTAACTATTAACGTACCTGTCTCTTCCGAAACGAATGAGTACGAGAGAGCACACGTGTCTACCATCGTTCTCCTTAAGTCT
+
CCBC?CCBBBDCCCBBBBCCCCCDD=ABC@CECC@@?@@BBCCCCA?AA?C?AAAAACCC2C=BB@@ACCC@A@:@A>??@@1@G?C6;;;6;CD@EAAACCDCD@B?BB?BDD@CCCCCBBBBEECBBBDD@CAAA?CBBCBBBB?B?C??>?CCDDCCC@BAAAAA@BB@AAA>AAAAA<AAA?BBBBB3CB?B?>?CCCBA:>;>AAA5858ACBB?BBAA@??<?>ABB>BCD?BCCBBBBBBBBBAAABBBBBCCBBBBB?A==>B?BBD@D<><>===
@ATNG8:00928:06275
GATGGTAGGCGACATACATACGCGCCATAAGATCAGGAACTCTAGAAGAATTCAGATTTTTAACACGAGAGTAAACGTAAAAAGAAGGTTTTACAAGACTCACGTTAACAATATTGCAGCAGTACGCACACAATCGAAGCGCAGTAAGGATGGCTAGTGTAACTAGCAAGATTACCACGAAAGCAAGAAAAAAGAAGTACGCTATTAACTATTAACGTACCTGTCTCTTCCGAAACGATGAGTACGTGTGCGACGTGTCTCCTACCATCGTTCTCCTTAAGTCT
+
5;A@8<AA=9;5<==BCDBCFAAAA7;;A<@BEEAA?A>BBBBBCC@CC@C?AAECEDDD2D@ECCDBCBBDCF>BAAADDD3DC?B4:;;.;BC?CCCBB@@00+0;=><AAB?BBDDBBBC@AAAABDICABBCB@CCA@ADBB>BADBB@CCCCBBCD@BBBAAA=AAA=AA8::??@9999;999999%:;<9A;BBCBA?<>;<<AB:?<?DBBB?DCCBCDC?B@CCC>BBBB:::???@BD??@BBAABBB?>=<77328=69?<B>><>;A=ABBB
@ATNG8:00928:06278
GATGGTAGTGTGTCTCTGAGAGTAGTACTCATTCGTTTCGGAAGAGACAGGTACGTTTAATAGTTAATAGCGTAACTTCTTTTTCTTTGCTTTCGTGGTATTCTTGCTAGTTACACTAGCCATCCTTACTGCGACTTCGATTGTGTGGCGTACTGCTGCAATATTGTTAACGTGAGTCTTGTAAAAACCTTCTTTTTACGTTTACTCTCGTGTTAAAAATCTGAATTCTTCTAGAGTTCCTGATCTTCTGGTCTACTACACTGTACTCACTCGTTCTCCTTAAGTCT
+
<<<A<>>>==>944555:::995559555944.4333(4:5:544444::5555555)5.5999.516;;=>6916@:?>>>>+>?@7696=055<;6;55.5<.56;;;<:?C999@BD>@::79>B@A000/09)//773;9955.55599;;;;??A<666;@><>9<?CBBBBCB?A:;;;;*;=B6::BBB.99B@@,9900>>00/7)////$/::6626:==8;;;994<0506><===:=<D?:9:::>>>>?ABBBDDC999:9@;@BB?B?@;>:55
@ATNG8:00930:06289
GATGGTAGCGCACACATAGATACAGTACTCATTCGTTTCGGAAGTGACAGGTACGTTAATAGTTAATAGCGTACTTCTTTTTCTTGCTTTCGTGGTATTCTTGCTAGTTACACTAGCCATCCTTACTGCGCTTCGATTGTGTGCGTACTGCTGCAATATTGTTAACGTGAGTCTTGTAAAACCTTCTTTTTACGTTTACTCTCGTGTTAAAAATCTGAATTCTTCTAGAGTTCCTGATCTTCTGGGATGTGTGCGCAGTGCCTACCATCGTTCTCCTTAAGTCT
+
0/0;7;0//<<DCCC@@@BCCCCCCCCBBD@?<@AAB=BC@D@CDDBCCC@CDCBB?B@EDDC?C@CBBBBCBAC<;;;;;*;@<?BBB=BBBB@BCDAGC;;;BB@A?ACCBBBBF@BBB@C@CCBBBBAB>ADBB@CBBBCBBBCBBBECBCC@BBB?BD@D=@@CCBBBCC@BCCCC;C@F?CCCCC5CCCED;;:DDCDEBBB<@@@@1@AABB?B?BB?CBBBBBC@C@BBBDBA>ACCC=C:::@BBB@@A;;;D?CCD@FDCBC@BBB@C@CAEBBB
@ATNG8:00938:06300
GATGGTAGGCACTGCGCACACATCCCAGAAGATCAGGAACTCTAGAAGAATTCAGATTTTTAACACGAGAGTTAACGTAAAAAGAAGGTTTTACAAGACTCACGTTAACAATATTGCAGCAGTACGCACACAATCGAAGCGCAGTAAGGATGGCTAGTGTAACTAGCAAGAATACCACGAAAGCAAGAAAAAAGAAGTACGCTATTAACTATTAACGTACCTGTCTCTTCCGAAACGAATGAGTACACACTCTCATATGACACTACCATCGTTCTCCTTAAGTCT
+
?::C@BBC@CB@;;9BBCABBCBBC=@BB?BBCD;=:;?CBBBBBC@CC?C@DDA@AGLF5C?BCBBDCBBC>A;>??@@@@1@C>C7;;;6<FEAGCCBBBCBA=A=;;7;BB?CCCCCCDCCCCCCAAAD@BBBB@BAABCBCB?C@CBB?BCCCCBBB@AAABBB@BB?BBB<??AAA9<<<899::99%9>;>978@@BAA:>:<<?>4=:=>ABB@BBCBABA?A>AAA;A??<?BFCBABBCCBBBDAAA>=ABBBBACC?CBBBB>AAB?B?A?B99:
@ATNG8:00939:06296
GATGGTAGGCGTGTGAGAGTCTGCCCAGAAGATCAGGAACTCTAGAAGAATTCAGATTTTAACACGATAGTAAACGTAAAAAGAAGGTTTTACAAGATCTCACGTTAACAATATTTGACAGCAGCACGCACACAATCGAAGCGCAGTAAGGATGGCTAGTGTAACTAGCAAGAATACCACGAAAGCAAGAAAAAGAAGTACGCTATTAACTATTAACGTACCTGTCTCTTCCGAAACGAATGAGTACTATGTAGAGCTCTATACTACCATCGTTCTCCTTAAGTCT
+
@::C?CDC?CAABCCCBBB9;;;;;)5?@=@CCCDDAD>@@BBB@@=@@<@=@C?9:::-;>BBCB@?=?887*7<99998'7;573877&3/9(/////8<8:A7@<??89//.'..-4666-//887::5555<>::6;@?>?@::7;=@?B@B:88>>>?=CAAABB?BA<@@@;>>===5=;:3;=<<<+==8=>?>AA>>>3718>>?;?;@9678;>>?@A;;7;<???8?>>:=::<///7777?BBBBBB?;;;==A?>;?>>>A=BAB=B:=:>?AB
@ATNG8:00955:06307
GATGGTAGCGCGACGAGCGTTGACCCAGAAGATCAGGAACTCTAGAAGAATTCAGATTTTTAACACGAGAGTAAACGTAAAAAGAAGGTTTTACAAGACTCACGTTAACAATATTGCAGCAGTACGCACACAATCGAAGCGCAGTAAGGATGGCTAGTGTAACTAGCAAGAATACCACGAAAGCAAGAAAAAAGAAGTACGCTATTAACTCTTAACGTACCTGTCTCTTCCGAAACGAATGAGTACGATGAGATCTCGTGTGCTACCATCGTTCTCCTTAAGTCT
+
@=<=5:<AAB?@@BCCBBBC@CCCF>CBB?CBCEBC@C@CCDCBBB?BC@C@CBG;;;;:*:=?ABCCBBC:::39?>AAAA2AA=@?CCC;CCC@CBBBBCC;:;;@DDADBB?BCBBCCJBBBCBCACCC@CBBB=@?BCAA?B?E@C@A?ACBBBABB@CCCAAA@BB>AA@8<<999,7<<88899:9%9A<AAABCAB@@<>;>@??5;5;>BBB?BBAA@:959>@@@<ADG@BBBCBCCBBBBBBB@@@@@???==>?><>ABFC:>=>;?:?;@;;;
@ATNG8:00956:06262
GATGGTAGCAGACGTGACAGAGCGCCAGAAGATCAGGAACTCTAGAAGAATTCAGATTTTTAACACGAGAGTAAACGTAAAAAGAAGGTTTTACAAGACTCACGTTAACAATATTGCAGCAGTACGCACACAATCGAAGCGCAGTAAGGATGGCTAGTGTAACTAGCAAGAATACCACGAAAGCAAGAAAAAGAAGTACGCTATTAACTATTAACGTACCTGTCTCTTCCGAAACGAATGAGTACAGAGAGTACGATATGTCTACCATCGTTCTCCTTAAGTCT
+
@@@C@CCCBB@@BDEEBBBCCDDEE?CCC@CDBBBC@B@BBBDCCC?CC?C?CBBBBBAA1?=BB997AAA??><>CLDDCD5CC?C8;;;6;BBBIBBAAAFCC?C?BB?BBC@CCDBBBCCCCCCBBBBB@BBBB@BBCCDDBB=A=A@@=ACCBBCCD?AAAABB@BB?BBB<>=778*3;78<=@@@2AA?BBBBBAA=>0608:::1918ACBB?CBA@@BD?C>AAF?CAB>???>?>>??BCCBCBBBBB???DDB??<@@???588?=C=C;????
@ATNG8:00927:06338
GATGGTAGCTCTGCTCTGACTCTCGTACTCATTCGTTTGGAAGAGACAGGTACGTTAATAGTTAATAGCGTACTTCTTTTTCTTGCTTTCGTGGTATTCTTGCTAGTTACACTAGCCATCCTTACTGCGCTTCGATTGTGTGCGTACTGCTGCAATATTGTTAACGTGAGTCTTGTAAAACCTTCTTTTTACGTTTACTCTCGTGTTAAAAATCTGAATTCTTCTAGAGTTCCTGATCTTCTGGGTGCGCTACAGTCTCTCTAATCGTTCTCCTTAAGTCT
+
;55F9;?CBB=A@A@DBBCFCCCBAABB@??@;?:99/9;@>BCCCCDCAAAABB?B?A@;C?IFJCCCCCCDE@CBCCD5CC?B<;;8;CCCACCC?BC:;;@BBC?B@BBBDCC=@;<7;;@ABC@@@A@FEDC>BBDCCC@@@@A@C@@@@<@@A=@@?B?AABBBFGHK?AABBB7B>A>AAA@A,AEBCC>BBCAAACB@@5;:;:*;??;:6:=AA=AABCCCC?B?BCBBAA=A;<;0;CA@@ABBBCCCDDBBCCACCCC@AAA<@<@=@CCC
@ATNG8:00953:06356
GATGGTAGCATCATGCATATCTCACCAGAAGATCAGGAACTCTAGAAGAATTCAGATTTTTAACACGAGAGTAAACGTAAAAAGAAGGTTTTACAAGACTCACGTTAACAATATTGCAGCAGTACGCACACAATCGAAGCGCAGTAAGGATGGCTAGTGTAACTAGCAAGAATACCACGAAAGCAAGAAAAAAGAAGTTACGCTATTAACTATTAACGATACCTGTCTCTTCCGAAACGAATGATTACGATGAGAGAGCTCTCTCTACCATCGTTCTCCTTAAGTCTC
+
<<<B?BCBCBBBB;;;BCCCBBC;:656;9<BAB;:.46445??;C@BB9:8:AA??@?@)=6=9=87388333(7><::99'9@5<7<==0=>>9=B=@<@@;;798;;;BA@;?C@;;9@B;<:;9??@@@CBBC?CCCCCCCB@C?B@@>@BBBBCDD@???A??<?B?@A;588<==5=43.7;<<<?&;><7748ACAB?B=B<=;;:9=48888::4:<>=:::8=59::.752+2255+229<:82//96------89-//*///33.35:261523//..
@ATNG8:00954:06336
GATGGTAGATACTCGCTGATACACCCAGAAGATCAGGAACTCTAGAAGAATTCAGATTTTTAACACGAGAGTAAACGTAAAAAGAAGGTTTTACAAGACTCACGTTAACAATATTGCAGCAGTACGCACACAATCGAAGCGCAGTAAGGATGGCTAGTGTAACTAGCAAGAATACCACGAAAGCAAGAAAAAGAAGTACGCTATTAACTATTAACGTACCTGTCTCTTCCGAAACGAAATGAGTACTGTATCTATGTGTGCGCTACCCATCGTTCTCCTTAAGTCT
+
;<@>?BBDDCBBBBBBBCFBBBCDC>DCC?CBCB99:;?BCCCCCC@BC>B@BA?>????.>?BCBCCCDBBBB:A@ABBBB5BE?C@DCC<BBBACABBCBEEE@C@A@=@BB?BCCCCBCCFC<;=CCDH@DBCC>@@@@@@@E?B?B;;8<BAAABBC@BBBBA?:83038;433333(399,33777$33388;:::6::28679==286:8;;B?@@@@?>?9??@@?9?999)9<;;?BBBBBCFB@@@BBBBBB@>?888(7<=;=:>:;3:3;4;>::
@ATNG8:00959:06353
GATGGTAGTATCTGCACACTCTGTCCAGAAGATCAGGAACTCTAGAAGAATTCAGATTTTTAACACGAGAGTAAACGTAAAAAGATGGTTTTACAAGACTCACGTTAACAATATTGCAGCAGTACGCACACAATTGAAGCGCAGTAAGGATGGCTAGTGTAACTAGCAAGAATACCACGAAAGCAAGAAAAAAGAAGTACGCTATTAACTATTAACGTACCTGTCTCTTCCGAAACGAATGAGTACTACTCTCATATGACACTACCATCGTTCTCCTTAAGTCT
+
55;>:>BB??;=666?>CAAACDID@CBB>BBBB@@=A?BA@A@@A>AB?A?BBAAADDD3D=??@ACDA@9::,:9;;::9':9:44:99&9>A;@AAACCEBA=@@@@<@AA<A@BBBBACCCCBACBB@@C=@B:;;CCDCBC@CACBB@CBBAAAAA@@A?BBD@DD??????=>CE<@@@?@@AABA'??;9:7BCBC>><><=<>@8>:=;@??;???@AAB>A>AAD>CCC?BB@@BBBBAAABBBBBBCBAAACABB?CA@@C?A?B=A=@7::::
@ATNG8:00962:06356
GATGGTAGTGATACAGATCAGACACCAGAAGATCAGGAACTCTAGAAGAATTCAGATTTTTAACACGAGAGTAAACGTAAAAAGAAGGTTTTACAAGACTCACGTTAGCAATATTGCAGCAGTACGCACACAATCGAAGCGCAGTAAGGATGGCTAGTGTAACTAGCAAGAATACCACGAAAGCAAGAAAAAAGAAGTACGCTATTAACTATTAACGTACCTGTCTCTTCCGAAACGAATGAGTACCTCCTCAGACGCTCGTCCTACCATCGTTCTCCTTAAGTCT
+
8:<A7<;CCBBBC?>B;<A=>>CCC?AA<9<BBCBA9A055:55/:49:)/)////3888'9488==BBCA>?<)37=9999'9:39.444&59999955@@;55.5;44.59515<<<666>>>@@??@A@<?AAA>A@??9::C?C?B;;5:>>>>:<B8<>>>:<2;A7;><787799.6//(//////#//(3999;2227/5/555:28,22>>>;?;<;;44.3-37:8:<=<;;;333:6??=@C?@><888;33268883762254::<9=>C>B=<8
@ATNG8:00936:06381
GATGGTAGCACGACACGACGATGTGTACTCATTCGTTTCGGAAGAGACAGGTACGTTAATAGTTAATAGCGTACTTCTTTTTCTTGCTTTCGTGGTATTCTTGCTAGTTACACTAGCCATCCTTACTGCGCTTCGATTGTGTGCGTACTGCTGCAATATTGTTAACGTGAGTCTTGTAAAACCTTCTTTTTACGTTTACTCTCGTGTTAAAAATCTGAATTCTTCTAGAGTTCCTGATCTTCTGGGTGTATCAGCGAGTATCTACCATCGTTCTCCTTAAGTTCT
+
444>:ACCCCBA=BCBCCABABBBCCBCCCCC@DCCC=BGBG@BCCCCCC@DDBBB?B?BBAC?C?CABCCBA??;;8888';>>A@@@;@;::?CBB?@?=?AABBB?BBBBCB@A=BBB>B><><@>@>?;?AA@:==A???A=?>A@A>>>@<=>>=AA<?;?AAAAAAAA:>>@@@6@<@;?@??=/=A;<=6<<<=@@@;=<06768(8=>?B<A<AA;@@AA<;;<@<AAA?@>9>>>>7>??===A????<<<>>@<<5<<??@:>>A:?:?;@@:>=
@ATNG8:00967:05765
GATGGTAGTATCTGCACACTCTGTCCAGAAGATCAGGAACTCTAGAAGAATTCAGATTTTTAACACGATAGTAAACGTAAAAAGAAGGTTTTACAAGACTCACGTTAACAATATTGCAGCAGTACGCACACAATCGAAGCGCAGTAAGGATGGCTAGTGTAACTAGCAAGAATACCACGAAAGCAAGAAAAAGAAGTACGCTATTAACTATTAACGTACCTGTCTCTTCCGAAACGAATGAGTACACACTCTCATATGACACTACCATCGTTCTCCTTAAGTCT
+
555?:?FCCC@@@DDCBBBCCCCCCBCCC@CCCCCC@C@CCCCCBA?AD?B?BCBBBBBB3B?BBC???AABCD>BBBBBBB5A@;A=@@@9ACC@CCBCCCCDC?C?CD?AAC@DBAAABECCCCCCCCCC@CC@?>@CCCCACC?C@E@@>ADCCCCBA?ACCBAA?BD>AAA>??BBA9A9:59BBBB3BB?CAAAABA@C:>:=@??5;6;@AAA@C@@?A::39<99:8:CC@CCCCCBBBCCCCBBBBB@@BAAACCBB?ABCBD?BAC?C@C?B???
@ATNG8:00969:05765
GATGGTAGCGCATATCAGCGCAGCCCAGAAGATCAGGAACTCTAGAAGAATTCAGATTTTTAACACGAGAGTAAACGTAAAAAGAAGGTTTTACAAGACTCACGTTAACAATATTGCAGCAGTACGCACACAATCGAAGCGCAGTAAGGATGGCTAGTGTAACTAGCAAGAATACCACGAAGCAAGAAAAAAAGTAAGTACGCTATTAAACTATTAACGTACCTGTCTCTTCCGAAACGAATGAGTAGCTGCGTCTCACTCTCGCCTACCATCGGTTCTCCTTAAGTCT
+
7///5://///455554444;;;9:1:55.59555:4945//;://)//396:<;44444$5.55<;666>>>=2<944444$447;3999+555.5:9/////;274:::>??:;?99:AA@BBBBBBBBB=@@9:25959555=7<5;55.5::5/--,(****,-38:4/33-338;-3/90///////"///(/688:;876(//(////(/48599;9===@@><6;687:1///)--,-----7--/5<<===>>;;;;:///5----(-322207(/)//88
@ATNG8:00971:05768
GATGGTAGTAGTACACTAGTCATACCAGAAGATCAGGAACTCTAGAAGAATTCAGATTTTTAACACGAGAGTAAACGTAAAAAGAAGGTTTTACAAGACTCACGTTAACAATATTGCAGCAGTACGCACACAATCGAAGCGCAGTAAGGATGGCTAGTGTAACTAGCAAGAATACCACGTAAGCAAGAAAAAGAAGTACGCTATTAACTATTAACGTACCTGTCTCTTCCGAAACGAATGAGTACGTGTGACGTACGTGAGCTACCATCGTTCTCCTTAAGTCT
+
;;;<?BBDBABBBA@BBB@B=A?;;7;DB?ACAA;;6;=BBCCBCF@DD@B?BCBBCCCC2C@CDABBBBA@?=6==;;;;;*5A>B9CGF;CBD@CCCCCCDCD@B?BB?BBA?BB@@AABCBBBA@A@;;7;AAA@CDBGA:;:?B?B;;6;BBBABBA?@000009<A?BBB<>=<8<>8886=?@@@.=A>BCBB@@ABA<C<C@@@;>;;;@AA>ABBABAC?B<??A;A9808;;;@@AABBBBBBBAA@@?<=@?BCC<>?BBB998A<A;><>AB=
@ATNG8:00975:05790
GATGGTAGGCGAGAGTGAGACGCAGTACTCATTCGTTTCGGAAGAGACAGGTACGTTAATAGTTAATAGCGTACTTCTTTTTCTTGCTTTCGTGGTATTCTTGCTAGTTACACTAGCCATCCTTACTGCGCTTCGATTGTGTGCGTACTGCTGCAATATTGTTAACGTGAGTCTTGTAAAACCTTCTTTTTACGTTTACTCTCGTGTTAAAAATCTGAATTCTTCTAGAGTTCCTGATCTTCTGGGCAGACTCTCACACGCCTACCATCGTTCTCCTTAAGTCT
+
CCCC@;;57:A@@@BBC@@A:69CCCDCDC;;9;BBB=CB@CAEBB@AAB@BBCBB?A<@@AA?AACDCBB??:<8<A<<=+BA>BB@;3:>=?<?BBABC?BBBBBB?BBC@?@CC>@@<:>;ABA@@====@@@A<<;;@A>>>@@>==A@@@;??A=?@<@<===ABAA>=59:>=>1>;?;???>>/===>>7>888:>>===<?DDE.>;;;>8=:;;6;?@@898<@<@@A===///=@27337///=;::>;;;:?>>:>776=///@9>17177=;
@ATNG8:00979:05765
GATGGTAGTAGTACACTAGTCATACCAGAAGATCAGGAACTCTAGAAGAATTCAGATTTTTAACACGAGAGTAAACGTAAAAAGAAGGTTTTACAAGACTCACGTTAACAATATTGCAGCAGTACGCACACAATCGAAGCGCAGTAAGGATGGCTAGTGTAACTAGCAAGAATACCACGAAAGCAAGAAAAAAGAAGTACGCTATTAACTATTAACGTACCTGTCTCTTCCGAAACGAATGAGTACGTGTGACGTACGTGAGCTACCATCGTTCTCCTTAAGTCT
+
@<@B@CCCBCBBBBDDECAAAAA;;4;AA5:;ACCB?B>BBCAABC?BC@B@EELBDBBB2A=@@CCA@@A;99/9>;;999'9@;<7@@@4ABB?BBBACFKDC?B@BC@BBB@CBCBCCBCCCCBBCBCC@BCCC>@@CBDAAA?B@BBA<@@@000?@<@BBAAA?BB789>6;888817994333377$7<;<@@BCAB>=:=<888B<>;>ABBB?BAABB??=?=AAD?BBA?BBBBBB@?@BBCBBCCBCCCDBAABBC@B???H@DCA<@383:CBA
@ATNG8:00979:05805
GATGGTAGTGTGTCTCTGAGAGTAGTACTCATTCGTTTCGGAAGAGACAGGTACGTTAATAGTTAATAGCGTACTTCTTTTTCTTGCTTTCGTGGTATTCTTGCTAGTTACACTAGCCATCCTTACTGCGCTTCGATTGTGTGCGTACTGCTGCAATATTGTTAACGTGAGTCTTGTAAAACCTTCTTTTTACGTTTACTCTCGTGTTAAAAATCTGAATTCTTCTAGAGTTCCTGATCTTCTGGAGATACACATGATACTCTACCATCGTTCTCCTTAAGTCT
+
;55>;>DCDCBDCCBBBCCCCCCCCCCCCCAA?ABBB<BC?C?CCCCCCC?CBBBC?E?EEDD?C?CCCCCCCCC@CCBCB1CC@CBCC>BCBB@CCC?CD9:9BCCC@BBDDDCCC?CDD@B?BCCCCBBB@BBCC?CCCCCCCCCCCBAABBB?CCC?CC?B?BBCCDCDDD?CCCCC;C=A;::9:9*9BBBB>BBBCCCCCBB=AAAA0BAABC@C@CD?BBCDBBB?C?CCDDBB@BBC?CCCCCCCCCBBBBBCCCCBB>B@AAC@BBB?B@B@CA@@
@ATNG8:00985:05795
GATGGTAGTCTCAGATAGTCTATAGTACTCATTCGTTTCGGAAGAGACAGGTACGTTAATTAGTTAATAGTCTGTACTTCTTTTTTCTTGCTTTCGTGGTATTCTTGCTAGTTACACTAGCCATCCTTACTGCGCTTCGATTGTGTGCGTACTGCTGCAATATTGTTAACGTGAGTCTTGTAAAACCTTCTTTTTACGTTTTACTCTCGTGTTAAAAATCTGAATTCTTCTAGAGTTCCTGATCTTCTGGAGATATCATCAGCGAGCTACCATCGTTCTCCTTAAGTCT
+
;??>?DC@AAB=?@@@@;;;;>>BCCB@=<;=3>444/5;>C=@BC;;9<9>=?B@?B6;4;>>.0)/7///////483444444#436:<>A8<;;;8;;;7;@6445=;>:;@;4449<045>8<7=666>===<AAAC?CCB;:;@@@A@@;;9?A=A??:>>:<7>999;;<@GA<@@CC9A>B:CCCCB,<@9999*959995995:6::::(7///9475:=05444444.47<;;:<<+///)/59;=;;;==566666;<=><?<<<@;?<<7<5:3:<<:
@ATNG8:00986:05773
GATGGTAGTATCTGCACACTCTGTCCAGAAGATCAGGAACTCTAGAAGAATTCAGATTTTTAACACGAGAGTAAACGTAAAAAGAAGGTTTTACAAGACTCACGTTAACAATATTGCAGCAGTACGCACACAATCGAAGCGCAGTAAGGATGGCTAGTGTAACTAGCAAGAATACCACGAAAGCAAGAAAAAGAAGTACGCTATTAACTATTAACGTGCCTGTCTCTTCCGAAACGAATGAGTACATAGATATACGTATAGCTACCATCGTTCTCCTTAAGTCT
+
955<8=@@@@@@A>>======>=@@<@>@:??>@A@:>;00////;78748344333888'84333333887773;79::::*9>:;8BAA7B9;8;BBBCB@@@=A=AA>AAA<@@@@ACCCCHCBAABAA=AA;;6;@??@@88198=::69AAAAB@A>AACD@A?AA=ACB;??;;;3777/8=>>@.@A:998?@;;?A3756>>=9A588;5;.79?===>:;789918998>:?:@@@BBBAA::8===;::A@A888;775552622,2/54:999
@ATNG8:00988:05792
GATGGTAGTGTCATATGAGAGTGTGTACTCATTCGTTTCGGAAGAGACAGGTACGTTAATAGTTAATAGCGTACTTCTTTTTCTTGCTTTCGTGGTATTCTTGCTAGTTACACTAGCCATCCTTACTGCGCTTCGATTGTGTGCGTACTGCTGCAATATTGTTAACGTGAGTCTTGTAAAACCTTCTTTTTACGTTTACTCTCGTGTTAAAAATCTGAATTCTTCTAGAGTTCCTGATCTTCTGGATAGCGACGCGATATACTACCATCGTTCTCCTTAAGTCT
+
455<8=>>@@?CCBBBBBFCDCCBCHA@@A97-3373*4:5<7<>>BB<@8A==BB@C@AABE@F@FECCBCBBA<;;;;;*;@<>@BD?BBBC@CBDACC?AACCBC@BBCCCBCB@ECC?C@DDCCCCCB?BBCB?BBBBCCCBCCBBBCBAB@DCC?CD@C=ABCCCBB:;:;CCCC;C@B>BBDDC3CB;;;6;@BBBCCABA?CCCC5CBBCMAC@CB@BBCCBCC@C@BBBCCD>BAB<@ABCBCDHCCAAADDDDBBB@BBBBD@BBB@C@B@BBBA
@ATNG8:00995:05766
GATGGTAGAGTATCATGTGTATCTCCAGAAGATCAGGAACTCTAGAAGAATTCAGATTTTTAACACGAGAGTAAACGTAAAAAGAAGGTTTTACAAGACTCACGTTAACAATATTGCAGCAGTACGCACACAATCGAAGCGCAGTAAGGATGGCTAGTGTAACTAGCAAGAATACCACGAAAGCAAGAAAAAGAAGTACGCTATTAACTATTAACGTACCTGTCTCTTCCGAAACGAATGAGTACATAGATATACGTATAGCTACCATCGTTCTCCTTAAGTCT
+
///96;@?CCCCCCB@AAJCCAAAB>ABB?BBBBBA=A?BBBBCBB?BD?C?BCCCDBBC5C@CBBCDCCCCCC>CCCCCCC5@B=A:AAA3@AA=ACCBDDDDD>@>AB?ACB>BBBACCCCBBBDBBBBC?CCCC=BBBBBBBB?B?B@@>@CCCCCCC@CBCBBB>BB@BBB=>=??>8>>>9?BBBB3BC?B@??BBBBB?B?BABA;>:>?C@A>@BAABBB?B@DCC;CCC@BAAAAACCCACAAAAAAABABB@@@BB?B<<=B>BBB@B>B>B878
@ATNG8:00996:05777
GATGGTAGTATATCGCGTCGCTATCCAGAAGATCAGGAACTCTAGAAGAATTCAAGATTTTTAACACGAGAGTAAACGTAAAAAGAAGGTTTTACAAGACTCACGTTAACAATATTGCAGCAGTACGCACACAATCGAAGCGCAGTAAGGATGGCTAGTGTAACTAGCAAGAATACCACGAAAGCAAGAAAAAAGAAGTACGCTATTAACTATTAACGTACCTGTCTCTTCCGAAACGAATGAGTACTATAGACTATCTGAGACTACCATCGTTCTCCTTAAGTCT
+
///939?@CCCBAAB;59<<==DA@=A@@;<CB@@@@C?CCI;=9C@C?;?:00*077>>?0=;>B<<<<<<=AA<A<=B>>>+=C@B<CFF<CBCABBBCCBIDD@B?BC@BBB@CCBBBBCCCCEFCCCBB=AA;:8;CBBDCAA>B@C@@=@BBAAAAA?ACCBCB@BB?BBA<@@A@>8<99299:9::%:><>?=?BBAAA:>:;>AA;A=>>CBB@BBAAA??=?=C@A9??@=@AAABBCBBBECBBBBBFBDBCCBE@?>?BBBC?????B>A?B99:
@ATNG8:01005:05806
GATGGTAGCTCACGTACGTCACACGTACCATTCGTTTCGGAAGAGACAGGTACGTTAATAGTTAATAGCGTACTTCTTTTTCTTGCTTTCGTGGTATTCTTGCTAGTTACACTAGCCATCCTTACTGCGCTTCGATTGTGTGCGTACTGCTGCAATATTGTTAACGTGAGTCTTGTAAAACCTTCTTTTTACGTTTACTCTCGTGTTAAAAATCTGAATTCTTCTAGAGTTCCTGATCTTCTGGTATGACTAGTGTACTACTACCATCGTTCTCCTTAAGTCT
+
888A=;?@@<<B?<<>666>>;:;@@AA=;;7:ABD=AA?C@CCCCCBC@CCCCB=A?ACCCBGACBBCFECBC;;:BBA.;;>@@CD>CCCC?CCB?@@>@ACACB?AABBBBBB?BBB>A>AB@@@A??=?A=?=??@ABA@@<@@/////;576;:::5:;=<>>>9>9<455889-=4=655678(6<::939:==;::856-7565'2:;:A;?;?A<AB@@@@@<?7;;>===6;;=;A;;;=>>???FBB>;;;=??;???AA=A>>;><@=@A??
@ATNG8:01007:05785
GATGGTAGATACTCGCTGATACACCCAGAAGATCAGGAACTCTAGAAGAATTCAGATTTTTAACACGAGAGTAAACGTAAAAAGAAGGTTTTACAAGACTCACGTTAACAATATTGCAGCAGTACGCACACAATCGAAGCGCAGTAAGGATGGCTAGTGTAACTAGCAAGAATACCACGAAAGCAAGAAAAAGAAGTACGCTATTAACTATTAACGTACCTGTCTCTTCCGAAACGAATGAGTACGATAGATCTCGTGTGCTACCATCGTTCTCCTTAAGTCT
+
;55C:>CBBBBBBBBCCCCCCCCCC=CCC@CCCBAA=@=@ABBCCC@CC?C?BBCBBBBB3B?CCCCCAAABCC<@?:;;;;.:@=B=AAB;BBC@GAAACCCBB@B@BB?BDD?AACCCBBBCCCCBBBBC@DCCC=AAAACCBB>C@CAA?ABBEDCAA?ACCCCA?BB?BBB>AACCC<A@@;99998.9A?C>>>CBB@A<A8>>AA:>:>ECCC@CBAAABB?A?BBB>BCC@BBBCBBBBBBCCCCC>>>@@@@@@AA;A@@@E>>=>:>:?:?>>>
@ATNG8:01008:05760
GATGGTAGAGTATCATGTGTATCTCCAGAAGATCAGGAACTCTAGAAGAATTCAGATTTTAACACGAGAGTAAACGTAAAAAGAAGGTTTTACAAGACTCACGTTTAACAATATTTGCAGCAGTACGCACACAATCGAAGCGCAGTAAGGATGGCTAGTGTAACTAGCAAGAATACCACGAAAGCAAGAAAAAGAAGTACGCTATTAACTATTAACGTACCTGTCTCTTCCGAAACGAATGAGTACTACTCTCCAGAGACACACTACCATCGTTCTCCTAAGTCT
+
4444.4444:4445;555;<99555.55<7=655;:8>79544:4:4;@9=99944444&5.55==<<@5;99)5555555$55.5:>AA2;;945555/9////(/5::5;444(4339:::555<<<<<<<=<BBB>BCBBA@AA>B?;;9=A><==00/6///<43-4;63456776;;///9388866'-/(///6778:<6<>BBBB:8277@9949>>=>;;+.)...)...).>?>?AAA?>>8889==877?AB=88>?8=@=8:3---(--(-6/3
@ATNG8:00971:05813
GATGGTAGTGTCATATGAGAGTGTGTACTCATTCGTTTCGGAAGAGACAGGTTCGTTAATAGTTAATAGCGTACTTCTTTTTCTTGCTTTCGTGGTATTCTTGCTAGTTACACTAGCCATCCTTACTGCGCTTCGATTGTGTGCGTACTGCTGCAATATTGTTAACGTGAGTCTTGTAAAACCTTCTTTTTACGTTTACTCTCGTGTTAAAAATCTGAATTCTTCTAGAGTTCCTGATCTTCTGGTAGAGCGTGCATATATCTACCATCGTTCTCCTTAAGTCT
+
:45>:>AABDDEDC;;;DCCGFFBBBBCBB@@=@@DD>CC?B@CCCCCBC@B<CDC@C?BCDE@C>AABB:;;BB?;;;;;*;@>@BBC=BBBB>BBA?BA-000=>A@CAAABAA=?ABC@C@CCCECGBB@AECB>BBBBBCAAACBBDCCBB?@;;8;C@C?B@BACCCBB?BBBEE9D@C<;;;;;*;AABB=BBCBBBB;<;5<;;;*;BBCB>B?B@=ABDCDCD@DABDBA;;6;@B?CEIGCAAAB;;;CCBCCBBB?@@@@@@;;;@D?B?AAAA
@ATNG8:00971:05827
GATGGTAGGCGTGTGAGAGTCTGCCCAGAAGATCAGGAACTCTAGAAGAATTCAGATTTTTAACACGAGAGTAAACGTAAAAAGAAGGTTTTACAAGACTCACGTTAACAATATTGCAGCAGTACGCACACAATCGAAGCGCAGTAAGGATGGCTAGTGTAACTAGCAAGAATACCACGAAAGCAAGAAAAAGAAGTACGCTATTAACTATTAACGTACCTGTCTCTTCCGAAACGAATGAGTACGATGAGAGAGCTCTCTCTAATCGTTCTCCTTAAGTCT
+
955=9=EC@CBCBBBBCDCCDCBBB>BCDADCCCBB@BACCCBBCE@CC?B@BBC:::::*;>BAAABBAC::9/9A99899)9B;@2:99(8<<8=?<?ABBAA>A?BB?BBD:>>>>>>>>A@@@AAA>><>>@@<===@A@@@<A<@@B?BBBCBBBB@899CBB?BC?EBE@CB9::,9>?;=====,=@<@BAAACCAA<A<>>::7:<@@@?D;?><==??<@<ADD:<???BBBBAA@AB>>>BBB===>>>>@@AA;@899=A>>8?4939CCA
@ATNG8:00978:05814
GATGGTAGAGAGAGCTCTCTCATCGTACTCATTCGTTTCGGAAGAGACAGGTACGTTAATAGTTAATAGCGTACTTCTTTTTCTTGCTTTCGTGGTATTCTTGCTAGTTACACTAGCCATCCTTACTGCGCTTCGATTGTGTGCGTACTGCCGCAATATTGTTAACGTGAGTCTTGTAAAACCTTCTTTTTACGTTTACTCTCGTGTTAAAAATCTGAATTCTTCTAGAGTTCCTGATCTTCTGGATATGAGTGACTCGTGCTACCATCGTTCTCCTTAAGTCT
+
BBBB@DCCBBBCCCC:;;CBBBDCCCBBDCCCACCCC>CC?B?BCCCCCB?CCCCB?B@CABC>C@AAAABCBAB?BBBBB1BB>BBBB<BBBA>ABC@BB>==>BBB@BBDDBAAA>ABA;?:?=>>>>>?:?AAA=CAAAAAA>>>A>>:>?A:>?><>>7==AA>=>AAAD8>>AAA5A6;699888):=9:;3;>>===B>;;8;CBB/A?>?A=A<@@<@AAA???<A<AAAAAA499@;AA@AAA::;AA???>;<>AA=@??@@<?>?<A;><>??@
@ATNG8:00982:05827
GATGGTAGTAGTACACTAGTCATACCAGAAGATCAGGAACTCTAGAAGAATTCAGATTTTTAACACGAGAGTAAACGTAAAAGAAGGTTTTACAAGACTCACGTTAACAATTTTGCAGCAGTACGCACACAATCGAAGCGCAGTAAGGATGGTTAGTGTAACTAGCAAGAATACCACGAAAGCAAGAAAAAAGAAGTACGCTATTAACTATTAACGTACCTGTCTCTTCCGAAACGAATGAGTACGAGAGAGCACACGTGTCTACCATCGTTCTCCTTAAGTCT
+
:::><B>A:;6;===AABBABA@?A@DDC?B@AABB@C@DCCCCFC@CB@CADDCBBBBB2B=@AACCBBB;::/9>>ABB9BE@B?BGH<ECB?BBAACCC@@?@@BC?BCC9BBCCCCCCCCDBBBBCC@D@AA@BBBBCDBB?A?BDD@C@CCBABB>AAACBB?BC?>>?;?AAAC=B??;:99:9:%9>;>?>A@>>>@;@7;;?B<A===AAA>AAABA??;??ABC>CCG?EBEBAAABBBBA;;?DAA>>>>AA;;;=B;;;B<>>==A<A<@;;;
@ATNG8:00995:05812
GATGGTAGATATATGCACGCTCTACCAGAAGATCAGGAACTCTAGAAGAATTCAGATTTTTAACACGAGAGTAAACGTAAAAAGAAGGTTTTACAAGACTCACGTTAACAATATTGCAGCAGTACGCACACAATCGAAGCGCAGTAAGGATGGCTAGTGTAACTAGCAAGAATACCACGAAAGCAAGAAAAAAGAAGTACGCTATTAACTATTAACGTACCTGTCTCTTCCGAAACGAATGAGTACTGTATCTATGTGTGCGCTACCATCGTTCTCCTTAAGTCT
+
;4:=:;;;>:?@A:66<BC@<<7/0*///5;:=559.48<455:88333-3-3:::;<<<+:7;;;;:;<<777)3744444$4:5:5;;;0>;>=@CCBDCBCB=B?;;5;;;2:@@?BCCCCCCBBBB;;7;@@@?BCCDCBBB?B;B00+0=<;<<CC?@AABBB@BD@CCC578BBC289@<?>ECCC)CC@BBB877<9=9>352250547.00?;?:==<<<8B6>>=<<;?;?::888?889???>@B@??<;;;;=66/5766915556;/7/55:=
@ATNG8:01010:05845
GATGGTAGACACGTGTGCTCTCTCGTACTCATTCGTTTCGGAAGAGACAGGTACGTTAATAGTTAATAGCGTACTTCTTTTTCTTGCTTTCGTGGTATTCTTGCTAGTTACACTAGCCATCCTTACTGCGCTTCGATTGTGTGCGTACTGCTGCAATATTGTTAACGTGAGTCTTGTAAAACCTTTCTTTTTACGTTTACTCTCGTGTTAAAAATCTGAATTCTTCTAGAGTTCCTGATCTTCTGGAGATACACATGATACTCTACCATCGTTCTCCTTAAGTCT
+
;:?F:CAA@A;55;=556>>B=CAA:99;B@B=B@A@;@A?BACCCDCBB?AC;;:8;?BBCB?BADCCCC::5;7999:9)<<8;;8858=BC?ABC@CC99:?>BB?BBBB???A?B?A=C:>=;;;?A@7<:::-//:=>>>@@@@>>>>>A<A?>:>><C;>888ABCBC:;5555'5177.55555'.9888*/...-7-...49999)57>;:28225.6=9655<:@<@===@@555;777:>=>>A>>=>>>:;:>==;?<:8C=A;6167<5:///
@ATNG8:01013:05856
GATGGTAGGTCTCAGATAGTCTATAGGTACTCATTCGTTTCGGAAGAGACAGGTACGTTAATAGTTAATAGCGTACTTCTTTTTCTTGCTTTCGTGGTATTCTTGCTAGTTACACTAGCCATCCTTACTGCGCTTCGATTGTGTGCGTACTGCTGCAATATTGTTAACGTGAGTCTTGTAAAACCTTCTTTTTACGTTTACTCTCGTGTTAAAAATCTGAATTCTTCTAGAGTTCCTGATCTTCTGGACGACGCGCACTGACACTACCATCGTTCTCCTTAAGTCT
+
<<<<6700)/9//4<555;5559955.5559<>@=?@@E=BB@CBCCBA<CC@FBBA;7;:===>7;7@;>@BBB==5::<<<'::7<<AE>BB<:89CC>AB9::AABE@CD@@@CBB?BBB>B?BBBA@@@A=ABBB@CCCEBB;;;AAA@@@CC>CBC;;<@E?BBAA@@CBC@BCCCC<C?B>BBBBC*;;ABB8ABA;;;AA>@4;;;;*;;;;B?B=BB?BBCCCBB=@<@@@A@@>@B@,000000///;99565555<<6;95--(---(-(-089:>
@ATNG8:00967:05867
GATGGTAGTGTGTCTCTGAGAGTAGTACTCATTCGTTTCGGAAGAGACAGGTACGTTAATAGTTAATAGCGTACTTCTTTTTCTTGCTTTCGTGGTATTCTTGCTAGTTACACTAGCCATCCTTACTGCGCTTCGATTGTGTGCGTACTGCTGCAATATTGTTAACGTGAGTCTTGTAAAACCTTCTTTTTACGTTTACTCTCGTGTTAAAAATCTGAATTCTTCTAGAGTTCCTGATCTTCTGGGATGTGTGCGCAGTGCCTACCATCGTTCTCCTTAAGTCT
+
488@?>:::<::9999999;;;<<<<<==CAA=A???9@A?A?BBCECCA@@@=00+09>>AB?C@CABBG;<0G@AAA@@000-/=:>8CCCC>BAA<?A;@ABBDLACDCCGCAA?@DC?C@CCCCCCBB?BBBB>BCCBBBBCCBBBBCDCC@CCC@CC?C>CBBB@@@BB?ABBBB7B?B=AACCC5CCDJF>CBBAACCBBB>BBBB0A@@BA=B@BC?BBBCBBB@B@CCCCCC@CDFJ>BBBAABBBA;;;DCDACBB@BBCBGFCCC@CAFAEB;;
@ATNG8:00975:05882
GATGGTAGCATCATGCATATCTCACCAGAAGATCAGGAACTCTAGAAGAATTCAGATTTTTAACACGAGAGTAAACGTAAAAAGAAGGTTTTACAAGACTCACGTTAACAATATTGCAGCAGTACGCACACAATCGAAGCGCAGTAAGGATGGCTAGTGTAACTAGCAAGAATACCACGAAAGCAAGAAAAAGAAGTACGCTATTAACTATTAACGTACCTGTCTCTTCCGAAACGAATGAGTACGAGAGTCAGAGCAGAGCTACCATCGTTCTCCTTAAGTCT
+
@A;;65<<=ABBCA@A=CCEDDBBB@BBC;99CAAA>B?BBBAEBB?AB?C?CCCBBBBA3A?ABBBCCCCCCD:@@?????,@@=?=BBB8CBB?BAAACAADD<@=;;7;CC@CCCCBBCBBIAAACB@@?@@A@@CCCCDBA?=@@DBB@BCDAAABB?BAAAAA=AA?AAB@A@AFD>>>><?BCCC3AA>ACCCCC@:;18169:9/716?BCC@CB@@?>?9?=@AC>BBC=@?ABAAABA??????@AACBBBA@@BB<;;BAA:=>B;?5:5:>??
@ATNG8:00979:05900
GATGGTAGTGATACAGATCAGACACCAGAAGATCAGGAACTCTAGAAGAATTCAGATTTTTAACACGAGAGTAAACGTAAAAAGAAGGTTTTACAAGACTCACGTTAACAATATTGCAGCAGTACGCACACAATCGAAGCGCAGTAAGGATGGCTAGTGTAACTAGCAAGAATACCACGAAAGCAAGAAAAAGAAGTACGCTATTAACTATTAACGTACCTGTCTCTTCCGAAACGAATGAGTACTATGTAGAGCTCTATACTACCATCGTTCTCCTTAAGTCT
+
@AAB?CCBBBBCCBBBCCCDDDEAA?BCC@CCCCCC?C?BACBBBC?AA?A?BCCBBABB3C?BBCCAA@ABBD>B@@@@@@0@D@C?CCC;CCCBCCECEDFAA=A@DE@CBB@CBBBCDCCCCCCBBBBC?CC998;ABACC@?=A@CCC@CCBBACDC@CCCBBB?BB?BBB>AAAA@:AAA>BBBBB3BC?DA@@CCB@>687:>@A7;7;BEDD?BBBBA??<??ABB=BBCACCBBBBBBCBBBBBBBB??A>>>===?;?A@@@<??A:>5:7:===
@ATNG8:01005:05881
GATGGTAGTATCTGCACACTCTGTCCAGAAGATCAGGAACTCTAGAAGAATTCAGATTTTTAACACGAGAGTAAACGTAAAAAGAAGGTTTTACAAGACTCACGTTAACAATATTGCAGCAGTACGCACACAATCGAAGTGCAGTAAGGATGGCTAGTGTAACTAGCAAGAATACCACGAAAGCAAGAAAAAGAAGTACGCTATTAACTATTAACGTACCTGTCTCTTCCGAAACGAATGAGTACTGTATCTATGTGTGCGCTACCATCGTTCTCCTTAAGTCT
+
///96:;BBBBCCCDCBBBBBCBCB@DAA?BEABAC@B>BACCCCC=@@<@<@A@@@AAA+?8BBB??>CBBDG>87;A@@A2@A=@4;;;.;AA=ABBAAD>?@<@=@A>C@@=ABBAA;;;ABADIDDBB@A@@@?B;;:BABA@C@C@@?ABCCABAC@BBA@::6:@????<??CFC=B??<?BABB3AA=@AAAAAAA><@7;;@A<?;@@<;;=;;:??>@>?:==:4:--)---:>?BDCBBBBA@?@A@?>@BDBCB=>??8>9:;;9>:?;>>>?
@ATNG8:01007:05880
GATGGTAGTAGTACACTAGTCATACCAGAAGATCAGGAACTCTAGAAGAATTCAGATTTTTAACATCGAGAGTAAACGTAAAAAAGAAGGTTTTACAAGACTCACGTTAACAATATTGCAGCAGTACGCACACAATCGAAGCGCAGTAAGGATGGCTAGTGTAACTAGCAAGAATACCACGAAAGCAAGAAAAAGAAGTACGCTATTAACTATTAACGTACCTGTCTCTTCCGAAACGAATGAGTACACACTCTCATATGACACTACCATCGTTCTCCTTAAGTCT
+
44493:;BBB@@;;===>>>>B???:@AA>AA;;;;5;49@@@<6515<59:?@@B@DFG1989:95BC>>>===6<=:88888$8:5:3888+89:6;;<<<====7=>@>9>770338=?@@@<<<CBBBBD@C@@@>ABABCB@@>A@E@A>@BBAABCC?BDBBBB?BA>9::<??ABB>:::=ABABB2AA>A99:DAA88389>>88188=:@@A>AAACCCC?C?DDD>BCC=??BBBBAABBAAAABB:88A??>BAAA?AAAAA498?9?9?<?999
@ATNG8:01010:05895
GATGGTAGTCTCAGATAGTCTATAGTACTCATTCGTTTCGGAAGAGACAGGTACGTTAATAGTTAATAGCGTACTTCTTTTTCTTGCTTTCGTGTATTCTTGCTAGTTACACTAGCCATCCTTACTTCGCTTCGATTGTGTGCGTACTGCTGCAATATTGTTAACGTGAGTCTTGTAAAACCTTCTTTTTACGTTTTACTCTCGTGTTAAAAATCTGAATTCTTCTAGAGTTCCTGATCTTCTGGAGATATCATCAGCGAGCTACCATCGTTCTCCTTAAGTCT
+
555<8><<<A=@CCDCBBBBCCCCCCCEBB;;8;CCC?BB@B@GECCAAAADCCCC@C?@@BB?B>BCCIG@<?B=?AABB2BD@CBBB=BDAAA;;5<;5;;@DAB?BCC@@@B@;@@B?B@BBB?BCAB?B@AA@DBB@@ABB@@@BA@@BC?C@@=@B>B?B@BACCCICGDCBDG;D=A<;;;;;*;C;;;;.;CCCCCCCBB?CCDB3B@@@C?B?BB@BBCB@@@=??AABC@@>@BC@CCCCCECBCBCECBA@DCCC@CCCDD@CCD?A=@?A???
@ATNG8:00972:05952
GATGGTAGCATCATGCATATCTCACCAGAAGATCAGGAACTCTAGAAGAATTCAGATTTTTAACACGAGAGTAAACGTAAAAAAGAAGGTTTTACAAGACTCACGTTAACAATATTGCAGCAGTACGCACACAATCGAAGCGCAGTAAGGATGGCTAGTGTAACTAGCAAGAATACCACGAAAGCAAGAAAAAGAAGTACGCTATTAACTATTAACGTACCTGTCTCTTCCGAAACGAATGAGTACGTGTGCGACGTGTCTCCTACCATCGTTCTCCTTAAGTCT
+
8<;<96<B>CC=ABCBCCFCDCBBB@BBB@BCBB@@<@:@ABBBCB?BB?C?BCBBBCCC3F??>8@@@BBBA?8<9<44444#4:5:.444,5<=8==<AAC>;@>@?BC@CCC@DC;;;BB@>ACAABBCDAC@@A;;;AB@@@B?B?B;;6;AAADBDD@CBBBBB?BB@BCB>AA???8;==998999(8@=B>??FCCBB@@:>=BE=?;>>@@@=@CBBBBA>B>BBC>C::8:??A@?@???AA@@ACBBBCC>><>B?;?@@>A?BBB@CAF?B?@?
@ATNG8:00980:05937
GATGGTAGTATCTGCACACTCTGTCCAGAAGATCAGGAACTCTAGAAGAATTCAGATTTTTAACACGAGAGTAAACGTAAAAAGAAGGTTTTACAAGACTCACGTTAACAATATTGCAGCAGTACGCACACAATCGAAGCGCAGTAAGGATGGCTAGTGTAACTAGCAAGAATACCACGAAAGCAAGAAAAAAGAAGTACGCTATTAACTATTAACGTACCTGTCTCTTCCGAAACGAATGAGTACTATAGACTATCTGAGACTGCCAAGGCACACAGGGGATAGG
+
9:;C:>CCCBABBEEEBBBBCCCEDACBC@CCBBBB@B@BCECBBB?CC?C?BBA>>>>=.>:@?AABBBBBBC9<9:;9:9':@=C29:;-;A@=BACBCFEBB<B?BB?BBB>@@CCDCCCCCCCDCBBB@CBBA=A?DCCCCA?D?BBA@BCCCCCCC?BBBAA@?BB?ABB?BB???8<99299::99%9>;>?=?CCE>>;>;?>??=D=@>C@@=@AAAABC@B?BBC?CBB?BBBBBBBCCCCCCAAABCCB:::DCBB@B?B?BCCCBBBBB:BBBBC
@ATNG8:00980:05945
GATGGTAGGCGAGAGTGAGACGCAGTACTCATTCGTTTCGGAAGAGACAGGTACGTTAATAGTTAATAGCGTACTTCTTTTTTCTTGCTTTCGTGGTATTCTTGCTAGTTACACTAGCCATCCTTACTGCGCTTCGATTGTGTGCGTACTGCTGCAATATTGTTAACGTGAGTCTTGTAAAACCTTTCTTTTTTACGTTTTACTCTCGTGTTAAAAATCTGAATTCTTCTAGAGTTCCTGATCTTCTGGGTGCGCTACAGTCTCTCTACCATCGTTCTCCTTAAGTCT
+
;55>8>@@>A;;6CCCBCDD;66=?CCCCCAA=@@@@=BE@DACBB@AAC@CDCBB:;:;AAB?C9;;;<>>=<<6333333#7;3:?B<5<BBC?C??9?@479;>77.7;;;AA??<?B@<@<AAA@>>>B9==;;188???@@;;<@B@??>>98888==8=;?A@@B>>88155656'5/76(688889%683333-3-----689;/6876$2888=4>4>A;AAA@8:8<?<?A;;;;56:;:1///67==>>@888;AA===5///63-379-7+/+/:;7
@ATNG8:00989:05949
GATGGTAGGACGAGCGTCTGAGAGGTACTCATTCGTTTCGGAAGAGACAGGTACGTTAATAGTTAATAGCGTACTTCTTTTTCTTGCTTTCGTGGTATTCTTGCTAGTTACACTAGCCATCCTTACTGCGCTTCGATTGTGTGCGTACTGCTGCAATATTGTTAACGTGAGTCTTGTAAAACCTTCTTTTTACGTTTACTCTCGTGTTAAAAATCTGAATTCTTCTAGAGTTCCTGATCTTCTGGTGAGATATGCATGATGCTACCATCGTTCTCCTTAAGTCT
+
///:3900-;@;55;;<<@BBBBB@B;;;@@D?C@@A<@C@L@DCCCCBC?BBBAA?BAGFCC@C@CCCCCCCCC@BBB@@1AA<BCCE>CDBB@BCC>CC9;:BECC@CCCCCCCC?BCC@C?CCCCDBBB?CDCB?CBBBCCCCCBBABADCC?CBC?CC?C?BBCCBBBCCAGCCCB8A;A;::9:9*9BBCC>CCCCCCCCCC>AAAA2AAABB>@>@E@DCCBBBC>A>@DDCBB?CCC@CCCCCDCCCCCCCCCCCCAA?AA@@B=@@@;@<@<@???
@ATNG8:00998:05926
GATGGTAGTGTCAGTGCGCGTCGTCCAGAAGATCAGGAACTCTAGAAGAATTCAGATTTTTAACACGAGAGTAAACGTAAAAAGAAGGTTTTACAAGACTCACGTTAACAATATTGCAGCAGTACGCACACAATCGAAGCGCAGTAAGGATGGCTAGTGTAACTAGCAAGAATACCACGAAAGCAAGAAAAAGAAGTACGCTATTAACTATTAACGTACCTGTCTCTTCCGAAACGAATGAGTACCTCTCAGACGCTCGTCCTACCATCGAACCACCTAAGTCT
+
;55>:>CBBBBCCCCCCCCBBCECC@BBB@CCCCBB?B?BBDCCBB?BC@C@DCCBBAAA2B@CCBBBAAABCC>BA@@@@@1@A=B;@@@9@BC@CCCBCCCCC?B?A@>@CC@BBCDCCCECBBCBBBBC?CDCC=AABBBBAB@C=C99;:CCCCCCB@BBBBBA?BD@BBB799??>8@??;?BCCC3CC?B@@ACCA<=7:7;>BB:>:>@BBC@BBBBBBC=?>?CC=D:99:BBBCCB?CCCC???AABFDA@?;@AB=@@>>>:>=BD;>?=@@@?
@ATNG8:01002:05927
GATGGTAGCTCGCTGATGATATCTCCAGAAGATGGAACTCTAGAAGAATTCAGATTTTTAACACGAGAGTAAACGTAAAAAGAAGGTTTTACAAGATCTCACTGTTAACAATATTGCAGCAGTACGCACACAATCGAAGCGCAGTAAGGATGGCTAGTGTAACTAGCAAGAATACCACGAAAGCAAGAAAAAGAAGTACGACTATTAACTATTTAACGTACCTGTCTCTTCCGAAACGATGAGTACGTGTGACGTACGTGAGCTACCATCGTTCTCCTTAAGTCT
+
448<8=<CAB;;;;;;@BBCBAAAC@CBC=BAAB5;4;A;;:@><BC7;89CCAABBB0?<?@@ACAAABBA8@?9:::9(:=<A?BBB5BAB==876<>:///9583850,,,),,292235222559;796788>78829<=883689=B<@ACBBBBB?AAAA>?;??:>A@6;<>;;3;>?9=ABAB3?A=;;7<---3--)//55555'247555:5>:88:779=3966./0//876-//88888;;:::====;;@DCC@@9?>@<=//)/5:176BA
@ATNG8:01003:05954
GATGGTAGTGTCAGTGCGCGTCGTCCAGAAGATCAGGAACTCTAGAAGAATTCAGATTTTTAACACGAGAGTAAACGTAAAAAGAAGGTTTTACAAGACTCACGTTAACAATATTGCAGCAGTACGCACACAATCGAAGCGCGGTAAGGATGGCTAGTGTAACTAGCAAGAATACCACGAAAGCAAGAAAAAAGAAGTACGCTATTAACTATTAACGTACCTGTCTCTTCCGAAACGAATGAGTACTGTATCTATGTGTGCGCTACCATCGTTCTCCTTAAGTCT
+
@:>@7;BCBBCCDFDCDDCBABCCCBECC@CJCCAA?@?CCBCFBB?BC>A>@BB99999)9>ABBBAAABBBC>??AAA@@0;;5;5;;;6;CFACDDDCBBBD?B@A@<@BB?CCBCDCCCBCBBCBCCC@CCCC?AACBB?BC=@<@@@<@CCCBCAA>ABFAAB>AA<:::>AA@@@8::9;::::::%9>;=978??<>>+/+/9883839>BCC@BBBBAAA=@=AA@<AAB>9::?B??999BACCBBABBBBCAAA8838@?>?8=8838;A>A???
@ATNG8:01006:05929
GATGGTAGTATCTGCACACTCTGTCCAGAAGATCAGGAACTCTAGAAGAATTCAGATTTTTAACACGAGAGTAAAGCGTAAAAAGAAGGTTTTACAAGACTCACGTTAACAATATTGCAGCAGTACGCACACAATCGAAGCGCAGTAAGGATGGCTAGTGTAACTAGCAAGAATACCACGAAAGCAGAAAAAGAAGTACGACTATTAACTATTAACGTACCTGTCTCTTCCGAAACGAATGAGTACTGTATCTATGTGTGCGCTACCATCGTTCTCCTTAAGTCT
+
45<=055555966=>@@@?>>666A166;6;;;;998<8///::996<>9>:<<;<<<<<+:9>AAA??@==<;)///-----$-/)/)///&/6828<9:88699(-(--(---35669::;=>>>CCBAACACFCE@CBBBBBCC:?9?95.5<<<;:97)//77/404;7;;<044977.73333333$/:38/-----//=6;6888;6:689;;;8///:8671;57;;38<=.5255666798;;><999:7735///97)..225.522+.0505...
@ATNG8:00972:05963
GATGTAGAGAGACTGTAGCGCACCAGAAGATCAGGAATCTAGAAGAATTCAGATTTTTAACACGAGAGTAAACGTAAAAAGAAGGTTTTACAAGACTCACGTTAACAATATTGCAGCAGTACGCACACAATCGAAGCGCAGTAAGGATGGCTAGTGTAACTAGCAAGAATACCACGAAAGCAAGAAAAAGAAGTACGCTATTAACTATTAACGTACCTGTCTCTTCCGAAACGAATGAGTACTATGTAGAGCTCTATACTACCATCGTTCTCCTTAAGTCT
+
:55>>A@CBBBBB@AAEGGCCCCABAA?ACCC@@5;4;9;==@<AA;@9?@@;;;;;$:5?:;BBAA?9:9/9@99999'8=9=9=;;.;>A<@9::AAA@B?C@B@6;7:.57<=??888BBAA>>>><AA>>;>???>;:;:>9>9><?BCCCABA?BBB@>>;995:CC=AA???8>>@;99999(98/5=>>;;;??7:5;A>><>=@@@==:=???A@@<A<876-7>?8?@@A??????AB@BBBBBABCDDBBBB???>>>=?AA=A=A;@@@@
@ATNG8:00975:05985
GATGGTAGGCGAGAGTGAGACGCAGTACTCATTCGTTTCGGAAGAGACAGGTACGTTAATAGTTAATAGCGTACTTCTTTTTCTTGCTTTCGTGGTATTCTTGCTAGTTACACTAGCCATCCTTACTGCGCTTCGATTGTGTGCGTACTGCTGCAATATTGTTAACGTGAGTCTTGTAAAACCTTCTTTTTACGTTTACTCTCGTGTTAAAAATCTGAAATTCTTCTAGAGTTCCTGATCTTCTGGATACACTCATGTGCACCTACCATCGTTCTCCTAAGTCT
+
5::>:?>>9==595555<=>CBBBCDAAAECA<ABBB=BC@C?A@ABCCC@BBA@@5;5;=<<7<7;@BABCB??<?@?<@+AB?B88947AAB=?@B?BC@BBBBBB>BBA??>AB>AB>;?<9;;A;;;=9=>??7;;>B@??>>;;;::887379;69:3:<888AAA@@@<>>@@?2;7;<AADDD/A>=<?3;;=<>>???>8<<<<*6==555'238;3>>>>9>>49497757;///;6=99>@@<=;;9:9:=D;66649---909,,+,-4;776
@ATNG8:00978:06000
GATGGTAGGCGTGTGAGAGTCTGCCCAGAAGATCAGGAACTCTAGAAGAATTCAGATTTTTAACACGAGAGTAAACGTAAAAAGAAGGTTTTACAAGACTCACGTTAACAATATTGCAGCAGTACGCACACAATCGAAGCGCAGTAAGGATGGCTAGTGTAACTAGCAAGAATACCACGAAAGCAAGAAAAAGAAGTACGACTATTAACTATTAACGTACCTGTCTCTTCCGAAACGAATGAGTAACCTCTCAGACGCTCGTCCTATCGTTCTCCTTAAGTCT
+
969B:>BB?BCCDCCCCCCABBBBB=BBB>ABBCAA=A?BBB@@AB>BC@B@BBBBBBBB5B@CCCCCBB:::@9>>:::::):>;@=ABB:BBB?BABAC@@AA>A?BC@B==:>?>>>BBB@@;;;;A=<8<>==8=>=?AAAA<A<A@B?AAABBBBC<@AB@??:=<8999<AACEE>BBB?AA@@@.A@=ABA@@?B>>>7;4;9998<8==<=>:>=AA?>?5:6;?B:ABB>A>@@0000=@@@@BBBB@==AGBB?=>>B>>:>@?;@:=:=@AA
@ATNG8:00990:05987
GATGTAGAGAGACTGTAGCGCACCCAGAAGATCAGGAACTCTAGAAGAATTCAGATTTTTAACACGAGAGTAAACGTAAAAAGAAGGTTTTACAAGACTCACGTTAACAATATTGCAGCAGTACGCACACAATCGAAGCGCAGTAAGGATGGCTAGTGTAACTAGCAAGAATACCACGAAAGCAAGAAAAAGAAGTACGCTATTAACTATTAACGTACCTGTCTCTTCCGAAACGAATGAGTACGTGTGCGACGTGTCTCCTACCATCGTTCTCCTTAAGTCT
+
CBABC@?ABCBCBA;:;BBBBABC>CCC@A@ACBBAC@CBCBBCB?AA?A>AAAAABBB3B@BBABCCBBBBD=A?;;;;;*;?=?499:&9@;;<B@BBDCDC@C@@@=@BD:;;BBBBCCGCCBBBBCD@C???>@?BBBBBB@B@BAA>ACCCCACCADCC?@??BB?CCD?B??>@9?=<99999:.9A?BBAACB@@A;@;?@AB;@<@DBBB@BCBAAAB>@<@@@8A0000@AADCCCCC???EBDB?@@BAA;@@D=C@@@C?BBB@D?B?B?>?
@ATNG8:00994:05962
GATGGTAGTCTCAGATAGTCTATAGTACTCATTCGTTTCGGAAGAGACAGGTACGTTAATAGTTAATAGCGTACTTCTTTTTCTTGCTTTCGTGGTATTCTTGCTAGTTACACTAGCCATCCTTACTGCGCTTCGATTGTGTGCGTACTGCTGCAATATTGTTAACGTGAGTCTTGTAAAACCTTCTTTTTACGTTTACTCTCGTGTTAAAAAATCTGAATTCTTCTAGAGTTCCTGATCTTCTGGGTGTATCAGCGAGTATCTACCATCGTTCTCCTTAAGTCT
+
@CCC@C@BBCCCBBBCCDBCCCCCCCBBBCBD@BBAC=CD@D?BBBCCCCBDCCCD;:8:BB@6;9;@@D@DDCC@BBBBB2AC?AABA;@BAC?BCDACD;;;CCBCABBDDCFCC@BBC?B@CDCBCBBB?ABBB8::CCCCBBBBBBBBBAA@BBB@CC?C?BBBBBCDCDBCAAAA3A=A=<<;;<*;CBBB?BBCCDCCCBB=@A@A@'A@?BB>A<AA=AAACC@@>A?BABCBA>ACCC?CCBBBCCCCCCCBBDCCBB?AB;;;?AAA?B@C@CCCC
@ATNG8:00998:05975
GATGGTAGCACGACAGACGATGTGTACTCATTCGTTTCGGAAGAGACAGGTACGTTAATAGTTAATAGCGTACTTCTTTTTCTTGCTTTCGTGGTATTCTTGCTAGTACACTAGCCATCCTTACTGCGCTTCGATTGTGTGCGTACTGCTGCAATATTGTTAACGTGAGTCTTGTAAAACCTTCTTTTTACGTTTTACTCTCGTGTTAAAAATCTGAATTCTTCTAGAGTTCCTGATCTTCTGGGTGTATCAGCGAGTATCTACCATCGTTCTCCTTAAGTCT
+
;55>;>CCCE??;>@5:5966CDDCBBBDCC@BBBD>CC?CACCCBBBB?BCC???@@CCCD=A=@ACCCCABB@BBBBB2BC@BCCC;CDCC>@>>:>@>BBACBBB??@BBBB>BBB>B>BB<A=>>><@@@>:>?AAA=<<AAABA==;@:;=?<@@<@;@@AAAA>??<???@@6@=A=@@@@@/=>;;;;/;=A===???>:>>>>/>===?9=:>A<@@@AA;<7;=BCBD@@;<<<<7=B@@>AAAA@??>@A?A??8>=>>>:>>?:?;A;A88:
@ATNG8:01007:05980
GATGGTAGTGTCAGTGCGCGTCGTCCAGAAGATCAGGAACTCTAGAAGAATTCAGACTTTTTAACACGAGAGTAAACGTAAAAAGAAGGTTTTACAAGACTCACGTTAACAATATTGCAGCAGTACGCACACAATCGAAGCGCAGTAAGGATGGCTAGTGTAACTAGCAAGAATACCACGAAAGCAAGAAAAAAGAAGTACGCTATTAACTATTAACGTACCTGTCTCTTCCGAAACGAATGAGTACGAGAGAGCACACGTGTCTACCATCGTTCTCCTTAAGTCT
+
444939<B@;65:=:9;>CCCCCCFAGGH@G<:;CC?B?@@BBBBB@CC>@=@A<;00000$0)/667:=B====5<;?;===,78148==>/ABB>@=>>=AA9999?CC?DBB>????BBBBCDCCCBBCCACBBB>@@CCBBAA>A?B@@>ACCCCCBB?BBBBBB?BB?BCF>??ABD8===;::::99%9@;?:7:CCBAA;A<BBA@<@<==CCB?BDCCBBB@B>AAC>B??=?AABBBBCCCBB@@>BBBBCBBAAABA?B;;;??BBB?B@C@CBBB
@ATNG8:00969:06045
GATGGTAGAGAGAGCTCTCTCATCGTACTCATTCGTTTCGGAAGAGACAGGTACGTTAATAGTTAATAGCGTACTTCTTTTTCTTGCTTTCGTGGTATTCTTGCTAGTTACACTAGCCATCCTTACTGCGCTTCGATTGTGTGCGTACTGCTGCAATATTGTTAACGTGAGTCTTGTAAAACCTTCTTTTTACGTTTACTCTCGTGTTAAAAATCTTGAATTCTTCTAGAGTTCCTGATCTTCTGGTGTCTTATCTGTATCACTACCATCGTTCTCCTTAAGTCT
+
8::B?BBBBBBDDCC@@ABBJBCCCBBBBBBB@BCCC>BB?B@CCBBBBB>BBBBC?B?BCCC@C@CBBBBBBCB?BBBBB1BA=A887.8AAB@BCC@CB798BCBB?ABBBBBAA?AAA=A:AA?C:;;:7:AAA<>>A@??>==>>>@@AAB;@@@<@A:>:===>>@AAA=?????3?<@<AACCC/C<<>A9A;:;>>>;>=36666)6//)/<161;>;?AA@@@B<><>@@CBB;??@<>>>@@=@@@@?>>>AA>>>B:>=<=B=B@@9<:;=D99:
@ATNG8:00972:06010
GATGGTAGTACATGATAGACGACACCAGAAGATCAGGAACTCTAGAAGAATTCAGATTTTTAACACGAGAGTAAACGTAAAAAGAAGGTTTTACAAGACTCACGTTAACAATATTGCAGCAGTACGCACACAATCGAAGCGCAGTAAGGATGGCTAGTGTAACTAGCAAGAATACCACGAAAGCAAGAAAAAGAAGTACGCTATTAACTATTAACGTACCTGTCTCTTCCGAAACGAATGAGTACAGAGAGTACGATATGTCTACCATCGTTCTCCTTAAGTCT
+
@?@D@DCCBBBBCBBCBBBB:<;EM@CCC?CCDCBB?B?BCCCBBC@CC@C@DBDBCBBB5B@CCDDCCCCCCE>CC;::::*;A=?5;;;*;A@=BBABCBBBD=B>BB>BCC@CCCCCCCCCBBC@@@CB@CGCC@BBBBCCCC?CAFAA<AEEDCDDC?BBBBBB?AC?BBD>@@@??8???<@ABBB3BB@BBABBCC@A>A=BBCD>B>ADBBB@BB@@@AB?A?AAB<BBB?B@??BBBBBCCCCABBBBBBAAAA@AA>AACBB@BCF@C>A==888
@ATNG8:00977:06042
GATGGTAGTACATGATAGACGACACCAGAAGATCAGGAACTCTAGAAGAATTCAGATTTTTAACACGAGAGTAAACGTAAAAAGAAGGTTTTACAAGACTCACGTTAACAATATTGCAGCAGTACGCACACAATCGAAGCGCAGTAAGGATGGCTAGTGTAACTAGCAAGAATACCACGAAAGCAAGAAAAAAGAAGTACGCTATTAACTATTAACGTACCTGTCTCTTCCGAAACGAATGAGTACGATGAGAGAGCTCTCTCTACCATCGTTCTCCTTAAGTCT
+
BBBB?BCCGBBBABBCBBBB:;;AC?@BAACCHCCC>A=BBBBCCC@BB?B<@>::5<<<*B=BBCAAAD;=9D7B994444$4;5:5<<<0<=?:>A9;;BA9:99?CD@BCD>BB@@@AABDB;;;ABBB@BCDE?AABBBCCC@C@CAA=ACBBBBBB?BBCBBB@CC@ABB?A???C;@993000000%06:/0/7;;<C=>=?==BC?B?BBCBB@BDCCBBB@E@BBE>BBC?BBAAAA@?AABAC@??BBAAAA@999B?FAAAC@BAA=@<@;@BAB
@ATNG8:00979:06033
GATGGTAGCACGAGTCACTCATATCCAGAAGATCAGGACTCTAGAAGAATTCAGATTTTTAACACGAGAGTAAACGTAAAAAGAAGGTTTTACAAGACTCACGTTAACAATATTGCAGCAGTACGCACACAATCGAAGCGCAGTAAGGATGGCTAGTGTAACTAGCAAGAATACCACGAAAGCAAGAAAAAGAAGTACGCTATTAACTATTAACGTACCTGTCTCTTCCGAAACGAATGAGTACGATGAGAGAGCTCTCTCTACCATCGTTCTCCTTAAGTCT
+
966><ACCCABB=BCBCCCCCBBBD?CCB=BCCCDD@BCCCCCCC@CD?B?BCC@@@@@0@@CCBABDDF??>6<>99:::*;B=>5:9:*9BC@EBBBDDCBB@C@BB@BCC@DCCABBCCCCCCCBCBB?BDDD?BBBB@@@C?D?C??>?CBBCCCB@BCCAAA?BB?AAA>??CCC<AAA<@@@@@2@D@C>?>BB@@A<A;@@@@:>:>AFCC?BBBAA??<?=AAB=BDD@BBBBCBBBCBBBDBBBBB@@??@?@??=DB@?B?BCC?@<?;?><>
@ATNG8:00989:06042
GATGGTAGCGCACACATAGATACCAGTAACTCATTACGTTTCGGAAGAGACAGGTACTGTTAATAGTTAATAAGACGTTACTTCTTTTTCTTGCTTTCGTGGTATTCTTGCTAGTTACACTAGCCATCCTTACTGCGCTTCGATTGTGTGCGTACTGCTGCAATATTGTTAACGTGAGTCTTGTAAAACCTTCTTTTTACGTTTACTCTCGTGTTAAAAATCTGAATTCTTCTAGAGTTCCTGATCTTTGGAGATACACATGATACTCTACCATCGTTCTCCTTAAGTCT
+
:;;A@CABBBBA@?@@@A@>90/)////)/9954.4499<2==050555:;;=49955447<1783/(/4//(/66-/(/883/////$/;288:=188;;5;<<6;;969@C@@=AAAACBBB@BBB?B?BBBB;;;B?BGEH@DBBCEHDCCBCCCAA@B?BBC>AA?B7;;B<;;CBB>@;;;;.;=A?BCCBB1A@CCC<BBCBBBBAA@5;;;;*;BBAA>B>BB9;;DCCCC@D@BBBC@A@<@ABBCCA@ABCBBBBCBBB@@A=@AA@B?B;;9;?C@DDDB
@ATNG8:01008:06037
GATGGTAGCTATACGTATATCTATGTACTCATTCGTTTCGGAAGAGACAGGTACGTTAATAGTTAATAGCGTACTTCTTTTTCTTGCTTTCGTGGTATTCTTGCTAGTTACACTAGCCATCCTTACTGCGCTTCGATTGCGTGCGTACTGCTGCAATATTGTTAACGTGAGTCTTGTAAAACCTTCTTTTTACGTTTACTCTCGTGTTAAAAATCTGAATTCTTCTAGAGTTCCTGATCTTCTGGGTCTCTCTCTCACGCACTACCATCGTTCTCCTTAAGTCT
+
;59@8<CCCB>BBBBBBBIDEDCDHCFCCC==:;CCH>CC@CACCCBCBC@CCBAA>A?BBBB?B?BBBCDCBAA>AAAAA1AB@B@@?8@A@@=ABC?BB9;:DBAB?BBBBBBBB?BBB?B?CCAB@@@@:=><;188=A=A=>>>>@A??>@<AAA=;;7:;??;;;>>@@<>;;;;/;9>:>????/?@@AB:??@===>>>>=BBBB/A???G=@<??<@???A>>;>;>>=@@@:>>BB:AABCAAAAADB@@@A;;;:6///::+//<7<7=6;:=>
@ATNG8:00976:06096
GATGGTAGCGCACACATAATACAGTACTCATTCGTTTCGGAAGAGACAGGTACGTTAATAGTTAATTGCGTACTTCTTTTTCTTGCTTTCGTGGTATTCTTGCTAGTTACACTAGCCATCCTTACTGCGCTTCGATTGTGTGCGTACTGCTGCAATATTGCTAACGTGAGTCTTGTAAAACCTTCTTTTTACGTTTACTCTCGTGTTAAAAATCTGAATTCTTCTAGAGTTCCTGATCTTCTGGCGACGCGCACTGACACTACCATCGTTCTCCTTAAGTCT
+
@@@@=ACDCBBCCBBCBC?CCCDCBBBCC@A?ACCC>AB>B@DCCBBBBAGGIAA?BACCDB@C@C;;=CBCBB@A@@@@,;;59=AA;CECC@CCFACC<;;CDDD@CBBBCCDG?B;;:;?BCCCCCCC@CC::8;BAABBBBBECCCBBCC@BBC?CBCC?B@@@BBCA@=@;;;;.;=A;@AAAA0@CDCL=CBBCCCAAAA5;;;;*;CCBCAC@BBABDCCCCC@C@BBBBAB>BAC>@ACB;;;BBBBCCCDGCCC?@ACCC@CBB@B@A?BB@@
@ATNG8:00992:06087
GATGGTAGATACTCGCTGATACACCCAGAAGATCAGGAACTCTAGAAGAATTCAGATTTTTAACACGAGAGTAAACGTAAAAAGAAGGTTTTACATGACTCACGTTAACAATATTGCAGCAGTACGCACACAATCGTAGCGCAGTAAGGATGGCTAGTGTAACTAGCAAGAATACCACGAAAGCAAGAAAAAGAAGTACGCTATTAACTATTAACGTACCTGTCTCTTCCGAAACGAATGAGTACTGTATCTATGTGTGCGCTACCATCGTTCTCCTTAAGTCT
+
;55>:@FDDCBBBBCBCBBBBBCDD>ACC?CBBBAA?B@BBBBBBC?CC?C?CBA98777)7=ABDADCBC988)7>9:;;;*;C@A5;;;6;DCJGAABCDDCC@C?@@<@CC@CEDDDECCCCCCCCCCC@AAACBBABBCCBB>B?BBB?BCCCAAAC?CCAAAA?CC@>>><==BBA8@>949<<>@/?A<A888AACBA;@<@A??<?=?BDCD@CCBBABB?A?BBA=B??=?CBCCBBBBBCCCAAAABCCCCCCBAB?BBB@C?BBB@B<@<;=;;
@ATNG8:00994:06106
GATGGTAGGACGAGCGTCTGAGAGGACTCATTCGTTTCGGAAGAGACAGGTACGTTAATAGTTAATAGCGTAACTTCTTTTTCTTTGCTTTCGTGGTATTCTTGCTAGTTACACTAGCCATCCTTACTGCGCTTCGATTGTGTGCGTACTGCTGCAATATTGTTAACGTGAGTCTTGTAAAACCTTCTTTTTACGTTTACTCTCGTGTTAAAAATCTGAATTCTTCTAGAGTTCCTGATCTTCTGGGCAGACTCTCACACGCCTACCATCGTTCTCCTTAAGTCT
+
4<5696>C9B@A?><<;;;<<@BB?A@;;;;5;?@?6@C?B?@@@BABB?CBB;;8:;AB@@=AGGDBAB00+0<:00///$///)49990;<<<7<6646=7;@ACBCACAAACCCK@BBC?@=ABCCBC@@=@BAA>BAAABBDCD@ACBBCCC?BBB?BB?B?ABBBBDEGGAC;;;;6:=A=:;;;;*<ACHI>CBBBBA;:9=29999'9999?;@<BA?BBB;<:B?C?AA?BBB?BBCF=BBABBBBBBBB@@BA>@BB@BBBCC?;;;@D@C@CCBB
@ATNG8:00998:06060
GATGGTAGGCGTGTGAGAGTCTGCCCAGAAGATCAGGAACTCCTAGAAGAATTCAGATTTTTAACACGAGAGTAAACGTAAAAGAAGGTTTTACAAGACTCACGTTAACAATATTGCAGCAGTACGCACACAATCGAAGCGCAGTAAAGGATGGCTAGTGTAACTAGCAAGAATACCACGAAAGCAAGAAAAGAAGTACGACTATTAACTATTAACGTACCTGTCTCTTCCGAAACGAATGTGTACAAGAGAGTACGATATGTCTACCATCGTTCTCCTTAAGTCT
+
@::C@DDD?B?AA00/<<;<BABB@5ABCACCBC<;:;?BBC@B@AA@CD?C;??>;;:::$97?:;655?==BB4>;:999-8=9<2:99+:>><@@@@@A@@@9?5::?BBB=@?>==???<:8;<=<@@<<<<;3:::<<<888*8:<<@=A????AA@?BBBBCB?BB?BCB?BBBBB>A><99999+9A=?=6<///65;5>3:8884;=AA;;::::=///>5837<9/9>=9;00-----(/8899;;86......3337479;<<8<>@:@;D9:88@
@ATNG8:00967:06120
GATGGTAGTATAGAGCTCTACATAGTACTCATTCGTTTCGGAAGAGACAGGTACGTTAATAGTTAATAGCGTACTTCTTTTTCTTGCTTTCGTGGTATTCTTGCTAGTTACACTAGCCATCCTTACTGCGCTTCGATTGTGTGCGTACTGCTGCAATATTGTTAACGTGAGTCTTGTAAAACCTTCTTTTTACGTTTACTCTCGTGTTAAAAATCTGAATTCTTCTAGAGTTCCTGATCTTCTGGGTGCGCTACAGTCTCTCTACCATCGTTCTCCTTAAGTCT
+
:59B;@CCCDD99:B=ECCCCDCCECCCCCBB>BBBB>BB@D@CCBCBCC@@A@AA@C?A@AB?B>@@ACBCAAA?BDDDD2BA@BBBC>CB@@=ABB=BB>==?CCC?BBBAB>@A9>>A7;:>@AA?<<><A@>>:>ABB>==@@BA@;87688<=?<>><>;>>>>?@@BB:==>??2>9><@@AAA/AA>>>9>>>>???>>>=DDCA/CAB??;?<BA=AAAAAAA;@;@@@A@@<@@@@9:::A@A@@@=>>===AABA=;:<<;>@A@:?:?<A@@<
@ATNG8:01000:06149
GATGGTAGGACGAGCGTCTGAGAGGTACTCATTCGTTTCGGAAGAGACAGGTACGTTAATAGTTAATAGCGTACTTCTTTTTCTTTGCTTTCGTGGTATTCTTGCTAGTTACACTAGCCATCCTTACTGCGCTTCGATTGTGTGCGTACTGCTGCAATATTGTTAACGTGAGTCTTGTAAAAACCTTCTTTTTACGTTTACTCTCTTGTTAAAATACTGAATTCTTCTAGAGTTCCTGATCTTCTGGTGTCTGATCTGTATCACTACCATCGTTCTCCTTAAGTCT
+
:;8@<;:?3;9944::945:;<;C???<?CGC@CCDD>DD@D@BCCCBCA=@==00+0:=@@D@CACBCAA000=8<7777'9::5<BC?7B=BA@FFGBCB@BBCBFEABBBBCCCB@BBD@B?BCEDBC;;9;CAA>DBBBCCCBBGDCBBCCC@BBBABB?A=@@BCBCCFJ@AACCCC5B?B@DBCIC5BCBBB;AABAA@B?@A=@AA3;;;A@C=B?BB=@@@::8>:>>ABBBCC@B@A>AAA@C:::@;::@@=:9:==:@>994.443-3-349899
@ATNG8:01013:06114
GATGGTAGGCACTGCGCACACATCCCAGAAGATCAGGAACTCTAGAAGAATTCAGATTTTTAACACGAGAGTAAACGTAAAAAGAAGGTTTTACAAGACTCACGTTAACAATATTGCAGCAGTACGCACACAATCGAAGCGCAGTAAGGATGGCTAGTGTAACTAGCAAGAATACCACGAAAGCAAGAAAAAGAAGTACGCTATTAACTATTAACGTACCTGTCTCTTCCGAAACGAATGAGTACGTGTGACGTACGTGAGCTACCATCGTTCTCCTTAAGTCT
+
@::B;@>C;>;;;=BCBCDCBB;;;6;AA>BBBBBB?B>CABBCCCACB?A?ABBBCDDD5D@CAABCBBA9::/:@;;;;;*;@;@=BBB:BHGBFAAABBBBC?B@<<7;;;9?@@@ADHHCCCC@@;;<7;B@A=@???AAAB=A=A@@;@@AA@@@A=?@@BBB@CB?>?>589ACA288<899999(7?<??@;>;AAB<@;@@AD<?:==BBB@CBBCCCC>B>BBC>CEDAAAB@??CCAAA@AAAACBBBBBBAB@B=<;=;=287;7=:?=B;;<
@ATNG8:00965:06195
GATGGTAGACATATCGTACTCTCTGTACTCATTCGTTTCGGAAGAGACAGGTACGTTAATAGTTAATAGCGTACTTCTTTTTCTTGCTTTCGTGGTATTCTTGCTAGTTACACTAGCCATCCTTACTGCGCTTCGATTGTGTGCGTACTGCTGCAATATTGTTAACGTGAGTCTTGTAAAACCTTCTTTTTACGTTTACTCTCGTGTTAAAAATCTTGAATTCTTCTAGAGTTCCTGATCTTCTGGGTGCGCTACAGTCTCTCTACATCGTTCTCCTTAAGTCT
+
??@>8<59;@@AA@BAA<BCCBCCEBBBBBBB@CCCE>BB@B@BBCCCBA<?A@??=?=??AA7A<ABCBAA@@@;>><<;(77<?989,3;?C?CCD@?>9?>??@@=B????;BC8;;A=@=@?@BBAB@9=://*/::<A=>=B?==>@?AA8===7::4;:>=??A885:453399+5.3)..888*69888.8.....555:-////$///(/>(/)595:<==>??<A<@>>====BAAA:>>=====<>>>::;B=9:77///;6;<<7<9@=@>>?
@ATNG8:00971:06160
GATGGTAGCTCACGTACGTCACACGTACTCATTCGTTTCGGAAGAGACAGGTACGTTAATAGTTAATAGCGTACTTCTTTTTCTTGCTTTCGTGGTATTCTTGCTAGTTACACTAGCCATCCTTACTGCGCTTCGATTGTGTGCGTACCGCTGCAATATTGTTAACGTGAGTCTTGTAAAACCTTCTTTTTACGTTTACTCTCGTGTTAAAAATCTGAATTCTTCTAGAGTTCCTGATCTTCTGGTATGACTAGTGTACTACTACCATCGTTCTCCTTAAGTCT
+
95:?8<CD@@;A;;6<@@AEBBBBBB@@ADBB?CBBB=CC>B?BBCCBBB@CCDDC@C;;;BB?B@DCCCBBA?><88888)9=<=9@@;@EDD?DCC@BB?BAACBB@BBB@AAAA>ACC>B>BA<<=:::=AAAA=AAAAAAA@@@=@=<<<><>>><@A=A<?@@=>=@==9=?AAA6@=@<??@@@.==@@@5===988@@AA;>>>>/=788=9=;?@<@???AAA<?<?AA???:>>=<?A@>::::::@@@@;;;>>>=B@@??<>>><@<A<??>>
@ATNG8:00973:06173
GATGGTAGGCGACATACATACGCGCCAGAAGATCAGGAACTCTAGAAGAATTCAGATTTTAACACGAGAGTAAACGTAAAAGAAGGTTTACAAGACTCACGTTAACAATATTGCAGCAGTACGCACACAATCGAAGCGCAGTAAGGATGGCTAGTGTAACTAGCAAGAATACCACGAAAGCAAGAAAAAGAAGTACGCTATTAACTATTAACGTACCTGTCTCTTCCGAAACGAATGAGTACCTCTCAGACGCTCGTCCTACATCGTTCTCCTTAAGTCT
+
;99A<<AC@BCBCDDCCCCCBAACC@CCC@DCCCCC@C@CCCCCBB?CE=@<@?C;;;:.;=BBDEDCBA;;;0;ABBCC;AA5;5;;099:.9CCCCECCB?B?BA?BBB@CCCCBBDBBBDBBBDCC@BBBB>BBBBBBCC?C@C::9;BBDBBBD?BCCCBB@CC?AAA@CBCBB=A@@9<=<<<,?@?BBABB?@???C>?@?C?C?==AAA>ADDBB??<??BCC=C?>9877:;00,0@@@BAABBCC?>9999AA@:87:58=?;A5:5:<==
@ATNG8:00973:06196
GATGGTAGCTCTGCTCTGACTCTCGTACTCATTCGTTTCGGAAGAGACAGGTACGTTAATAGTTAATAGCGTACTTCTTTTTCTTGCTTTCGTGGTATTCTTGCTAGTTACACTAGCCATCCTTACTGCGCTTCGATTGTGTGCGTACTGCTGCAATATTGTTAACGTGAGTCTTGTAAAACCTTCTTTTTACGTTTACTCTCGTGTTAAAAATCTGAATTCTTCTAGAGTTCCTGATCTTCTGGTGTCTGATCTGTATCACTACCATCGTTCTCCTTAAGTCT
+
?@>@8<=>>>>@@?666B@=@??:6699;@00,00/:1;>8:86;CBCBB@CAB>D:C@CCCC@CBCCBBBBBBD:=BDDD3CD?B<;;0;B@A<ACC?@A6:;;:;C?BCBBBA=<:=BD@D?BBCDEBBB>BBAB?BBBBCBBBCCBBG;;;;6<CC9;;@D?DBCBBBBAA?@?@@A4B=B;A@BAB0BBCCGFCCCBBA@;::?ABBC5CCBBC>B?BB@CCCCCBB@D@CCBA@@6;;B>ABCCBCBCGCCBBB>>>>9945<<<=:==B>A=A?BC98
@ATNG8:00982:06189
GATGTAGGCGTGTGAGAGTCTGCCAGAAGATCAGGAACTCTAGAAGAATTCAGATTTTAACACGAGAAGTAAACGTTAAAAGAAGGTTTACAAGACTCACAGTTAACAATATCGCAGCAGTACGCACACAATGAAGCGCAGTAAAGGATGGCTAGTGTAACTAGCAAGAATACCACGAAAGCAAGAAAAAGAAGTACGCTATTAACTATTAACGTACCTGTCTCTTCCGAAACGAATGAGTACGATGAGATCTCGTGTGCTACCATCGTTCTCCTTAAGTCT
+
55..---(--:>@C0///////:3///29:75--(-(---/-5:277,/,/;/56?>2<9555:<8837<<<(333-3;;+33,3,33(33946/-------/0606618855337998888/..--...(.661833333333(33777177777787,33:;:989:0-.-(-7---(333,38:::+:=88?:AAAAAA6:6888A=C=@?>8818:>>;;;;><@DD9@9949@@@ABABBBBAAAA;:787:868976/6/0/;6;//*.4:*//85
@ATNG8:00988:06206
GATGATACTCGCTGATACACCCAGAAGATCAGGAACTCTAGAAGAATTCAGATTTTTAACACGAGAGTAAACGTAAAAAGAAGGTTTTACAAGACTCACGTTAACAATATTGCAGCAGTACGCACACAATCGAAGCGCAGTAAGGATGGCTAGTGTAACTAGCAAGAATACCACGAAAGCAAGAAAAAGAAGTACGCTATTAACTATTAACGTACCTGTCTCTTCCGAAACGAATGAGTACACATCGTCGTGTCGTGCTACCATCGTTCTCCTTAAGTCT
+
<8:566=?>DA@@@?<==BBC>CHE@BBAB;;7;>ABD<;;A=@B7;6:B@;9999$76>?@?>>A=>=?6=388999'9=8>:>::/:;?:=?=?FBBB?7;7:><@AB<A>>>>=@@@>>>@@@@A<A???;>;=A>>>A;A<AAC?CB>?@BB?<?@>>994:=39:@390000)//6069696'5758;9>A>>>B3818>=>;?<@@@BA;>>?778>;>;?AD;A:949>:99@AAA@B==>?AA??@?>987;;<?@??@<??@<A<A@BBBB
@ATNG8:00996:06204
GATGGTAGCGAGCGAGTGTGTATACCAGAAGATCAGGAACTCTAGAAGAATTCAGATTTTTAACACGAGAGTAAACGTAAAAAGAAGGTTTTACAAGACTCACGTTAACAATATTGCAGCAGTACGCACACAATCGAAGCGCAGTAAGGGTGGCTAGTGTAACTAGCAAGAATACCACGAAAGCAAGAAAAAGAAGTACGCTATTAACTATTAACGTACCTGTCTCTTCCGAAACGAATGAGTACAGAGAGTACGATATGTCTACCATCGTTCTCCTTAAGTCT
+
A<<C?BBCCFC::;CCCCCCCCCCCACDB@BBAADD7;6;>?>;<B???<?;?=;99:::';4::BCCCCCCCC.;;<<<<<';>;>;=9;0>B@=@BAABBB;;8;?BB?@@D@DDDCCAABBBBC;;;BBFJDFF?AACCCDCA=@@900-0AAAABCE@FCCCCC@CC@CBC@ABACC<:::>::999)9@>ABCCDB;;;=A<@@BB=@=@CA@@@LLBAABC?C@CCC=CDD>;;;@@@@BBBBBCBAABBBCDCCB>>>?BA>??>AA@?B==:>>>A
@ATNG8:01003:06176
GATGGTAGTGATACAGATCAGACACCAGAAGATCAGGAACTCTAGAAGAATTCAGATTTTTAACACGAGAGTAAACGTAAAAAGAAGGTTTTACAAGACTCACGTTAACAATATTGCAGCAGTACGCACACAATCGAAGCGCAGTAAGGATGGCTAGTGTAACTAGCAAGAATACCACGAAAGCAAGAAAAAGAAGTACGCTATTAACTATTAACGTACCTGTCTCTTCCGAAACGAATGAGTACGAGAGTCAGAGCAGAGCTACCATCGTTCTCCTTAAGTCT
+
B;999:;AB@?666=>=9;;B@BBC?@AB?ABBBAB=A8BBBCCBB?<;0425::>CDDC1C=@@CCCCDB??>8?@AA@@@0:966:@@A2@CC@CECFCCE::8;>BC@CELACCBCCCCCCCFDCCBCC@CCBB>@@A@@@@@?C?A@@<@AABBBBA=A000@@<@B>ABB<AACCD=B>><>BBBB3BC@CBBBCCCCC>>:=>==1918=BBA?ACBAC??=?>BBE=BBC?BCBBECCCCBBBBBBBBBBCCCBBBBB@?>>=B?@AA7:5949<<=
@ATNG8:01004:06161
GATGGTAGTGCGTGAGAGAGAGACCCAGAAGATCAGGAACTCTAAGAAGAATTCAGATTTTTAAACACGAAGAGTAAACGTAAAAAGAAGGTTTTACAAGACTCACGTTAACAATATTGCAGCAGTACGCACACAATCGAAGCGCAGTAAGGATGGCTAGTGTAACTAGCAAGAATACCACGAAAGCAAGAAAAAGAAGTACGCTATTAACTATTAACGTACCTGTCTCTTCCGAAACGAATGAGTACTATAGACTATCTGAGACTACCATCGTTCTCCTTAAGTCT
+
:55>8=<C;;;:<<<;;;?;ACCCB<BBC?BB<<//,0:..---(--(/939:>?=<;=<<$33(3988849;;:<=3;7;5;;;'45058>@@2==?666>>;;;6615:>>?CCD>ACBBBBCBBAAAAA@BB@B@?@<@?>>>>>@;@;@>>:>@@@?CAB?BBBBCC?CC@CBB>A@AAB<@@@;::999(9>9>?A???BAB@D:>>>=;>;>>BBA?ABBBBCB?B?BCF?DCC@B???BBGBBBBBBBAABCDBBBAACBB?BCFBB?BBB@B>@>A99:
@ATNG8:01008:06170
GATGGTAGAGAGACTGTAGCGCACCCAGAAGATCAGGAACTCTAGAAGAATTCAGATTTTTAACACGAGAGTAAACGTAAAAAGAAGGTTTTACAAGACTCACGTTAACAATATTGCAGCAGTACGCACACAATCGAAGCGCAGTAAGGATGGCTAGTGTAACTAGCAAGAATACCACGAAAGCAAGAAAAAGAAGTACGCTATTAACTATTAACGTACCTGTCTCTTCCGAAACGAATGAGTACGATGAGATCTCGTGTGCTACCATCGTTCTCCTTAAGTCT
+
:5;B:>BDCCBBBCCCCCCCHDCBB>BCC@BCBB9::;@CBCCABA?AA=A??<?99988)9<@CBBCCCB:9949@@BCCC5BB@A?BCB<CCC?CCCBCCCDB>B>AB>BCE@BBABBCCCCCCBA@BBA=A?@@<@AAAABBB@B@E@A?CECBBBDC?CBBBAA=>>=ABB=??BBB=AA@>ABFDD3CC>?>?@@@::;1807::9698<=BBC?BBAAA@B?B?BBD=B9979BBBBBBBBBBBBBBE;;;>??>>>>C:=>>?A;=>=1818:==>>
@ATNG8:01008:06203
GATGGTAGCGCGACGAGCGTAGACCCAGAAGATCAGGAACTCTAGAAGAATTCAGATTTTTAACACGAGAGTAAACGTAAAAAGAAGGTTTTACAAGACTCACGTTAACAATATTGCAGCAGTACGCACACAATCGAAGCGCAGTAAGGATGGCTAGTGTAACTAGCAAGAATACCACGAAAGCAAGAAAAAAGAAGTTACGCTATTAACTATTAACGATACCTGTCTCTTCCGAAACGAATGAGTACTGCGTCTCACTCTCGCCTACCATCGTTCTCCTTAAGTCT
+
:::=8=CCAAAABBBDCCBBBIAAB=ACC@CBBBA@=A<;;9@@@D?CC?B@BBDA@@?@1?<?AC@@?@A99959BBCGDD2BDA@7?@?7@BCACCECCAA0000<>>;A=@<?BAABCCCBB=;;CBBC@CCCD?@@BCCBCCAD@CAA?@CCBBBCD????AAA?CC?99:4::=??8=@@?>>>>>>'=>;00,0>=<A?>:?;=<=;7<89/////(///6877150222'255.5662..3...7:9:;<<B=;;<=8<==@BBBBB?B@@<@3829ABA
@ATNG8:00968:06251
GATGGTAGTATAGAGCTCTACATAGTACTCATTCGTTTCGGAAGAGACAGGTACGTTAATAGTTAATAGCGTACTTCTTTTTCTTGCTTTCGTGGTATTCTTGCTAGTTACACTAGCCATCCTTACTGCGCTTCGATTGTGTGCGTACTGCTGCAATATTGTTAACGTGAGTCTTGTAAAACCTTCTTTTTACGTTTACTCTCGTGTTAAAAATCTGAATTCTTCTAGAGTTCCTGATCTTCTGGGCTGCGCTGATATGCGCTACCATCGTTCTCCTTAAGTCT
+
CCCD?CCABBCCCCCCBBBCCCCBBDDDCC@@>@BBC=@@@D@CCBBBCC@CCCCB?B?BBBC?C?CDCCCCC=B;::898':;1<:9919CBC@CBB?BB===>BBB?BBBBB@??;@@A8=8>AAA>==A<AAAA:AAA>>>@>>>@?>===>;>>>=BB<@<@@@AAABBB<???AA5A:>:=BDDD/BB??@8>=>:;;==>><ABBB/B@?@?=A;?>=AAA@>>><@<???A@A7::BB:B;;;@@==>>>>AA@@@??;;;;>D=A?>;?=D<@>=>
@ATNG8:00979:06223
GATGGTAGCATCATGCATATCTCACCAGAAGATCAGGAACTCTAGAAGAATTCAGATTTTTAACACGAGAGTAAACGTAAAAAGAAGGTTTTACAAGACTCACGTTAACAATATTGCAGCAGTACGCACACAATCGAAGCGCAGTAAGGATGGCTAGTGTAACTAGCAAGAATACCACGAAAGCAAGAAAAAGAAGTACGCTATTAACTATTAACGTACCTGTCTCTTCCGAAACGAATGAGTACGGAGAGTAGATATGTCTACCATCGTTCTCCTTAAGTCT
+
@AEE@DBBBBBBBBDCDCCCCCCCC?BBDAFCCD@@?@@BABAAAC@BB?B@BAA?>==>.??BCCBBBBBBBD:@=;;:::);C=?<@@@7@BC@CBABCCCCD@C?CC?CCC?CCBABBCBCBCCCCCCB?BCCC@BCBBCCCC?C?C????CCEDCBB>BAACCC?BB?A@A?CCDDE>AAA<?=<>>1=B@CA@ADDCBB>>:>=@@7868ACBC@AAAA@CC<?=?BB=CBB?BBCCBBAA=A@ADCBBBCBBBABBCC?CA@@@<@AB=A:=:=;;;
@ATNG8:00988:06225
GATGGTAGTATAGAGCTCTACATAGTACTCATTCGTTTCGGAAGAGACAGGTACGTTAATAGTTAATAGCGTACTTCTTTTTCTTGCTTTCGTGGTATTCTTGCTAGTTACACTAGCCATCCTTACTGCGCTTCGATTGTGTGCGTACTGCTGCAATATTGTTAACGTGAGTCTTGTAAAACCTTCTTTTTACGTTTACTCTCGTGTTAAAAATCTGAATTCTTCTAGAGTTCCTGATCTTCTGGATACACTCATGTGCACCTACCATCGTTCTCCTTAAGTCT
+
;55>?CBBBBC@@A@<999<>@ECBBBBBDBB?BBBC>BFAD@AABBBBD@DC@@??A?A?A??A?AABAABBB@<==;=;.=88<99929BCEACCC@BB<>>ABBB?CC@@?>>>;<<>;>;ADC>>>>>;>BBA:>=?>>@@?A?@>>?=<>7::@<@?:?=AAAAAA???8=>ACD5A<A:>>AAA/AD@@@9@>==>>>?@@=BBBB/A=>>A<@<@B>B>>>>>?<?=@@@AAA;??@<@AA@@@@@@@@@@@AA<A@@<;::=?:==A<A:>:=???
@ATNG8:00991:06252
GATGGTAGAGAGAGCTCTCTCATCGTACTCATTCGTTTCGGAAGAGACAGGTACGTTAATAGTTAATAGCGTACTTCTTTTTCTTGCTTCTGTGGTATTCTTGCTAGTTACACTAGCCATCCTTACTGCGCTTCGATTGTGTGCGTACTGCTGCAATATTGTTAACGTGAGTCTTGTAAAACCTTCTTTTTACGTTTACTCTCGTGTTAAAATCTGAATTCTTCTAGAGTTCCTGATCTTCTGGATATGAGTGACTCGTGCTACCATCGTTCTCCTTAAGTCT
+
:;99.44449::4456<<<?><;;:;;;;=AD=;<9=4@B?B@CGCFBBC@BBA@B<@-0/9969<@AA??A@?@<33333$/96://(///8:6;8;7=@*///9;9358<>>>@@<@@A3617<<<=====AA?@198;;;;??@@AAA;;;>:===9=B<?=?A@???:::<;;;CC2B6:298898,8<;;;*------4556+222&2555=4937726555555/5059@=;;///;49866:///:;:=CB?==;775997//-/=@9=1717<77
@ATNG8:00968:06285
GATGGTAGCACACGAGATCTCATCGTACTATTCGTTTCGGAAGAGACAGGTACGTTAATAGTTAATAGCGTACTTCTTTTTCTTGCTTTCGTGGTATTCTTGCTAGTTACACTAGCCATCCTTACTGCGCTTCGATTGTGTGCGTACTGCTGCAATATTGTTAACGTGAGTCTTGTAAAACCTTCTTTTTACGTTTACTCTCGTGTTAAAAATCTGAATTCTTCTAGAGTTCCTGATCTTCTGGTGAGATATGCATGATGCTACCATCGTTCTCCTTAAGTCT
+
;5<=8=@?@@@@AAABCBBBC;69BB@?A;;.5555)5@8@@BBBFCCB@CCBCBACACDBB>B=BABBB@@@B?CBBBC0@A;:::<6=>?@@CCC?CB=@AAB:;69@??CBAB?ABB?B@BABB>>>??BCBB?AAABBAAAA>B>??9993:;;5;A=A=@D===AAAA:==@EE3>;>:==@@@/>>>AD6;776=<==AA:ADDD/B888?9=8=@;?>>>>BD=D=???:;;,//:7===??AAC@==/////<=>>:>>=>>:==:9@6:6:///
@ATNG8:00982:06263
GATGGTAGTATATCGCGTCGCTATCCAGAAGATCAGGAACTCTAGAAGAATTCAGATTTTTAACACGAGAGTAAACGTAAAAAGAAGGTTTTACAAGACTCACGTTAACAATATTGCAGCAGTACGCACACAATCGAAGCGCAGTAAGGATGGCTAGTGTAACTAGCAAGAATACCACGAAAGCAAGAAAAAAGAAGTACGCTATTAACTATTAACGTACCTGTCTCTTCCGAAACGAATGAGTACGAGAGAGCACACGTGTCTACCATCGTTCTCCTTAAGTCT
+
9<<A?CCBBBBCCDCDCBBBDCCCDFCBB@BCCCBB@C?CBBCBBD@CB@B?CCA@@EEE5C?CBCCLCCC@??9=@?@AAA1AE@I?BBA9BBCAC<<;BACCC@CACD@DCC@CCCABBCCCCBECCCBB@BDCC?CCBCCBA@>B@CBB?BCBBBAAC>AACCBB@BB>::9<@@???8<<>:99:9::%:=;=979C>?>A7:789?A5>:=AC@@=?A???DE@C?CCC=BBB?CBBBCCCCBBBBBBBB@@ABBB;;;>><A;;;B<??C?B7;7::::
@ATNG8:00997:06265
GATGGTAGAGTATCATGTGTATCTCCAGAAGATCAGGAACTCTAGAAGAATTCAGATTTTTAACACGAGAGTAAACGTAAAAAGAAGGTTTTACAAGACTCACGTTAACAATATTGCAGCAGTACGCACACAATCGAAGCGCAGTAAGGATGGCTAGTGTAACTAGCAAAATACCACGAAAGCAAGAAAAAGAAGTACGCTATTAACTATTAACGTACCTGTCTCTTCCGAAACGAATGAGTACTGTATCTATGTGTGCGCTACCATCGTTCTCCTTAAGTCT
+
;;>CACCCCCCCCCCBCCC;;;AAD<@@@;?CCCCL@C>@ABDCBC@BB?C>BBBA@@?@,@2;:@A@;B<@AA.9:;;:;:$9<5;2555&555.6AAAABBAA>A>??:@;;5;@:99>??@@:96BBCDACB@@7;;ABDBBB@CAB;;7;AAAA@@D?@@>@;:::*9??:??:::3:00*00000'/968@=?:84734:8::@A?B>AAAA@=@AAABB=<A<>>>7=AA?ABBA???AABCCBB@BCBBAAABACBB599AAA>AAA@C?B?BCBB
@ATNG8:01008:06276
GATGGTAGCACACGAGATCTCATCGTACTCATTCGTTTCGGAAGAGACAGGTACGTTAATAGTTAATAGCGTACTTACTTTTTCTTAGCTTTTCGTGGTATTCTTGCTAGTTACACTAGCCATCCTTACTGCGCTTCGATTGTGTGCGTACTGCTGCAATATTGTTAACGTGAGTCTTGTAAAACCTTCTTTTTACGTTTAACTCTCGTGTTAAAAATCTGAATTCTTCTAGAGTTCCTGATACTTCTGGGCAGACTCTCACACGCCTACCATCGTTCTCCTTAAGTCT
+
;=<B@CBBBBBBA@@BCBCBAA;;9:566==D?CAA@5?@29.9A=@@;;29@000*0+0/9;69;=@;/0:<66)//6666$//39?=>A@2:;;<9<AC?CB<??AB??<?AA?????;>BC?C@BBBBAA>A=CA??:>>AA@??<;;A??>;;:086:4:<6<69=>:;8@AA/5599:-:9?<@@BBB.==@@G:@<>;:;:;;@@57777)7///90607=499<;>>>9>;@;9///>167:@6=;773/./5768:::655559555:377:<A<A=?@?A
@ATNG8:01010:06288
GATGGTAGACGAGTCACTCATATCCAGAAGATCAGGAACTCTAGAAGAATTCAGATTTTTAACACGAGAGTAAACGTAAAAAGAAGGTTTTACAAGACTCACGTTAACAATATTGCAGCAGTACGCACACAATCGAAGCGCAGTAAGGATGGCTAGTGTAACTAGCAAGAATACCACGAAAGCAAGAAAAAAGAAGTACGCTATTAACTATTAACGTACCTGTCTCTTCCGAAACGAATGAGTACTATAGACTATCTGAGACTACCATCGTTCTCCTTAAGTCT
+
:59DABABB??@BAAABCBCBCBB@BCC?B@BB@@=A?BBCCCCC@CCAC@BBBCBDDC5B?BBEGCCECCCC>AABEHEI5;;<;@EED;DDDACCBFCCCBC@BACC?BCD@BB@@@BBCABBCCBBBB@BB@@=@@@?@@?D?B>B@@=ACAAACCC?ABBBBB?AA=ABB?BB@@@:<<<9999:99%9>;>@@BBBB@A:=:<9??9?;?@AAA?AA@BBAA=@????<?BB?BBBBBBBBABBDDBBA>BCBBBBCCCE@D:9:B?AAA=A<@<@@99
@ATNG8:01010:06309
GATGGTAGGCACTGCGCACACATCCCAGAAGATCAGGAACTCTAGAAGAATTCAGATTTTTAACACGAGAGTAAACGTAAAAAGAAGGTTTTACAAGACTCACGTTAACAATATTGCAGCAGTACGCACACAATCGAAGCGCAGTAAGGATGGCTAGTGTAACTAGCAAGAATACCACGAAAGCAAGAAGAAGAAGTACGCTATTAACTATTAACGTACCTGTCTCTTCCGAAACGAATGAGTACACCATCGTCGTGTCGTGCTACCATCGTTCTCCTTAAGTCT
+
;::=9BBB@BCCBBBDCCBBBDDDD9GCD<AABB999:?BBCCCCC?CC@C@BAA;;;;;*;?BBCBCCCDCCF>CA;;;;;*:C>C?CCC<CCIAFBCCCCBBB@C@BB?BCC?CAACCDEDBBBCBBDBB@CCBB@BBBBBBBB?B@BAA>ACBBBCAA?ADCAAA?CC@DBB?BAA@@8?=>:??9?B?BB????AAACCD@D>AADF>A>ABBBB@BBBAAAA>A@BGD>DBB?BBBBBDBBA?CCCCCCBBAAAABBBBBC@BAAAC@BBB@B>@>BAAA
@ATNG8:00967:06350
GATGGTAGTGATACAGATCAGACACCAGAAGATCAGGAACTCTAGAAGAATTCAGATTTTTAACACGAGAGTAAACGTAAAAAGAAGGTTTTACAAGACTCACGTTAACAATATTGCAGCAGTACGCACACAATCGAAGCGCAGTAAGGATGGCTAGTGTAACTAGCAAGAATACCACGAAAGCAAGAAAAAGAAGTACGCTATTAACTATTAACGTACCTGTCTCTTCCGAAACGAATGAGTACGATGAGAGAGCTCTCTCTACCATCGTTCTCCTTAAGTCT
+
<;;<<<<@CCCDBBBCCFDDCDIBB?BCC?BBDD;;24.499:<9;9:A>A?CBFBBBB=+=9=====;99:9:,9@;;999$4<6;==>>2>D>@?BBBBBB;;5;4::2:>@:?@BBBBCBBCCBBBB@@=@@@C@CCBBA;;9=C=@;;6:AAAAA@A=?>=9999==:?>>/77777)788/8@AAA1@B=@=@A<==8<:>9::;A=A>@?B:;5;?::88949;>>?8=8837A?@AB>>>AAABBBBBB@@ABA>=>>;>@>>A>@<;690818>>>
@ATNG8:00975:06311
GATGGTAGCATCATGCATATCTCCACCAGAAGATCAGGAACTCTAGAAGAATTCAGATTTTTAACACGAGAGTAAACGTAAAAAGAAGGTTTTACAAGACTCACGTTAACAATATTGCAGCAGTACGCACACAATCGAAGCGCAGTAAGGATGGCTAGTGTAACTAGCAAGAATACCACGAAAGCAAGAAAAAAGAAGTACGCTATTAACTATTAACGTACCTGTCTCTTCCGAAACGAATGAGTACTGCGTCTCACTCTCTGCCTACCATCGTTCTCCTTAAAGGTCT
+
;;AB?BB@A@:;:=<><///7//)//)/7729DEDCB?B?BBCCCAC?AA?C?CBBBCBBB3B?CCBBBBDCBAB=BBBCDCC5CC@C@CCC;BCD@DBBBCCCBB>B@BB?BCC@CC:;;CCCFDCCCBBBD?CCBB<A@AABBBD?C@DBB?ACCCCCCC?BBABBB>BB?>=>789BDD<@>>9888878%9?<??<?CCBBB?B;@@BA3858ACCC?CCBB@A@9>9?@@:ACC=?@CCC9:9BA=>?@@@<;;8----(-66399933,333,3,33(3,333
@ATNG8:00982:06322
GATGGTAGTGATACAGATCAGATACCAGAAGATCAGGAACTCTAGAAGAATTCAGATTTTTAACACGAGAGTAAACGTAAAAAGAAGGTTTTACAAGACTCACGTTAACAATATTGCAGCAGTACGCACACAATCGAAGCGCAGTAAGGATGGCTAGTGTAACTAGCAAGAATACCACGAAAGCAAGAAAAAAGAAGTACGCTATTAACTATTAACGTACCTGTCTCTTCCGAAACGAATGAGTACTGCGTCTCACTCTCGCCTACCATCGTTCTCCTTAAGTCT
+
@?CCACBBBBCCCCCCCBCBCCCCCAECC@CCDB@@?@=@@BBBCC?BB?B@BBBBBBBC+B?BBAAABBBBBB8<=;<;;;*<@=>;@@@4@CC@B;;;CABAB?A@ED@CCC@C@@ABCCCCCCCBBACC@CBBB?BBBBCCCC?CACCC@C@A@CDDC?BBBBBC@9999BA<@@???8;>><9999::%:=;=B=BB?CCB95126=>0;5;A@@@?CAAA@??<@>AAB=BCD>ABCCBBBB???@@@????ABABA@DDC?B@??C?CBC?C?B?B???
@ATNG8:01000:06356
GATGGTAGTACATGATAGACGACACCAGAAGATCAAGGAACTCTAGAAGAATTCAGATTTTTAACACGAGAGTAAACGTAAAAAGAAGGTTTTACAAGACTCACGTTAACAATATTGCAGCAGTACGCACACAATCGAAGCGCAGTAAGGATGGCTAGTGTAACTAGCAAGAATACCACGAAAGCAAGAAAAAGAAGTACGCTATTAACTATTAACGTACCTGTCTCTTCCGAAAACGAATGAGTACGATGAGATCTCGTGTGCTACCCATCGTTCTCCTTAAGTCT
+
----(--/799996@<<?94444455:9947////)/)/)/==?CA@;>@*0)//7:::<<*<7;ACCBBB<@BC>BABBCCC5;;:;?CBC8CCD@BBBBBBBAB=@?BC?BCC?AABBBCCBBBACBBBCC@CCCC?CBBBBBBC@CACBA?AFDDCCCC?BBBCCC?BB@@??=??ADC@999??????1?C@BBAACBEBB>A;????:?=AABBB@DB@@AA@<@<;<;<*:<<9>A?AAA>?>A>?=>977>=>@>>?>9::*9977;/777,33839333
@ATNG8:00968:06365
TATGGTAGCGAGCGAGTGTGTACCAGAAGATCAGGAACTCTAGAAGAATTCAGATTTTTAACACGAGAGTTAAACGTAAAAAGAAGGTTTTACAAGACTCACGTTAACAATATTGCAGCAGTACGCACACAATCGAAGCGCAGTAAGGATGGCTAGTGTAACTAGCAAAGAATTACCACGAAAGCAAGAAAAAAGAAAGTACGCTATTAACTATTAACGTACCTGTCTCTTCCGAAACGAATGAGTACGATGAGAGAGCTCTCTCTACCATCGTTCTCCTTAAGTCT
+
=;@@455::;>CCBBBDDCCBCB?B;;5;::9559>;?<<====856156;:596>==*=266;;;<<;;9@D9A9;9>>>0ADA@ABDA2D@>,0//0/:955459<<9@?@9???:;:BBABBBAAAB@?BD@@?@A@@BBA@=B=;;;;@;:6=>=B<@@=?:00*0;*0)061666;7.7771337373$788/9>:<===B=7=?474:5;788>AA<000>A>A>B?AAA>ABB@CBBABAA??>CCB???>?>A@@???BC?BBB?B?BCC?B>A>AAAB
@ATNG8:00972:06386
GATGGTAGCACGAGTCACTTCATATCCAGAAGATCAGGAACTCTAGAAGAATTCAGATTTTTAACACGAGAGTAAACGTAAAAAGAAGGTTTTACAAGACTCACGTTAACAATATTGCAGCAGTACGCACACAATCGAAGCGCAGTAAGGATGGCTAGTGTAACTAGCAAGAATACCACGAAAGCAAGAAAAAGAAGTACGCTATTAACTATTAACGTACCTGTCTCTTCCGAAACGAATGAGTACGATGAGATCTCGTGTGCTACCATACGTTCTCCTTAAGTCT
+
<;998<;:==555::;;;;7;==944.59?<?@@;;5=A@ABC===>:6/,/3////////$/4::3445:::==18344444$443949::0<>>:><;<A@;==9B?BB=AA@<@BBABBC@<@@@=995=39:>?@CBBBBBBB>B?BA@=@BAAAA@?<?@AA>?<=B>BB=58788;5///366666'6618:::==555-2-288816265:::788/////)/169;5:::8=@<@BBB?@@B778?72555529986649...33(..3.2,326...
@ATNG8:00975:06393
GATGGTAGTATATCGCGTCGCTATCCAGAAGATCAGGAACTCTAGAAGAATTCAGATTTTTAACACGAGAGTAAACGTAAAAAGAAGGTTTTACAAGACTCACGTTAACAATATTGCAGCAGTACGCACACAATCGAAGCGCAGTAAGGATTGCTAGTGTAACTAGCAAGAATACCACGAAAGCAAGTAAAAGAAGTACGCTATTAACTATTAACGTACCTGTCTCTTCCGAAACGAATGAGTACTGTATCTATGTGTGCGCTACCATCGTTCTCCTTAAGTCT
+
:9;FACBBBBCCCCCBCBCCCCCCC@BBC@BBCCBCACACCCBBBDACC?B@BCCCBCCC5C?AAACCCCDBBB<?@@AAAA2AA?C?CBB<CCCBCBCBDCCCC?C?BB?BCC@DCCABCECCCCCCCCCB@BBBD?@@BBCCBC?C?BB=AABBCCCCC?CAABCC?BB?ABC?CBBCK=AAA>A??>=2?A=BBBBCBBBC>;7;BAA:=:=?BBC@CDBBBAB@B@BAA<@??;:::ABBBBBBBBCAAABBBBBBBBBBB?@@C>B@B@B;><><?AA@
@ATNG8:00981:06362
GATGGTAGGCACTGCGCACACATCCCAGAAGATCAGGAACTCTAGAAGAATTCAGATTTTTTACACGAGAGTAAACGTAAAAAGAAGGTTTTACAAGACTCACGTTAACAATATTGCAGCATTACGCACACAATCGAAGCGCAGTAAGGATGGCTAGTGTAACTAGCAAGAATACCACGAAAGCAAGAAAAAGAAGTACGCTATTAACTATTAACGTACCTGTCTCTTCCGAAACGAATGAGTACGAGAGAGCACACGTGTCTACCATCGTTCTCCTTAAGTCT
+
;55>:>CC>A?;<ACBBB@@ACCCC>HCDABCCBBB?B?CBAACFD@CB@C?CCCGBBBBB'ABCCCCCCCCEC=A@;;;;;*;B@B=AAA9ABB@CBCBCCC@@=?>AA?BBB@BBBCCDCACABABBCBB@BDDD@CBBABBDF?B>AAC?BBCCABAB?A@@???4779?@@>ABBCC>BBB?BBBBB3BF@BBBBBCABC9979BBC>A>ABBBB?DCBBB?><??BBB>>BB?CCECDDCCCCBABABBBBBBCEBAACC?BAACC?CDC?B@B?>>>@
@ATNG8:00985:06394
GATGGTAGAGTACAGTGTAGTAGACCAGAAGATCAGGAACTCTAGAAGAATTCAGATTTTTAACACGAGAGTAAACGTAAAAAGTAGGTTTTACAAGACTCACGTTAACAATATTGCGGCAGTACGCACACAATCGAAGCGCAGTAAGGATGGCTAGTGTAACTAGCAAGAATACCACGAAAGCAAGAAAAAGAGTACGCTATTAACTATTAACGTACCTGTCTCTTCCGAAACGAATGAGTACGTGTGACGTACGTGAGCTACCATCGTTCTCCTTAAGTCT
+
A<AC@DAABDCCCCCBBBCCICCAA>BCB@BCCC@@?@@CBC@@BD@BB>B@BBBAA???1?>BBBBCCBC>==;=BCBDDD3CCBC?CDD;CCD@BBCBBDCDD@C?BB?BDD@BBB?CBBC@AAABABBB?BCBB?BBBBBBBB?B=@@B?BBBB???B?BBABCB>A@>BBC>AAACC>BBB?@@@@@.:37@?<<?@;;799==6618:=>@??;?@@;;;;=C>>>>9?CC?BBBCBBBBBBBBBBBBBAAAABBBBCC?CCCBB?B==<>>B>B@AA
@ATNG8:00989:06385
GATGGTAGTGCGTGAGAGAGAGACCCAGAAGATCAGGAACTCTAGAAGAATTCAGATTTTTAACACGAGAGTAAACGTAAAAATAAGGTTTTACAAAACTCACGTTAACAATATTGCAGCAGTACGCACACAATCGAAGCGCAGTAAGGATGGCTAGTGTAACTAGCAAGAATACCACGAAAGCAAGAAAAAGAAGTACGCTATTAACTATTAACGTACCTGTCTCTTCCGAAACGAATGAGTACTACTCTCAGAGACACACTACCATCGTTCTCCTTAAGTCT
+
@??B?BCDDDABBBCCCCCCCCDEE=BBBADCCCCC?B@BBCCCCC?CC?C?CBBAAAAA2A@CCCACCDB@A@8>?9;;;;*;@@A4;;;.;@AA@9ACCCCCCBDBCB?BDD@CBBBCCCCC@@@CCDDA?AACC?CBBBCCAA?AADBB?ACDDCABB?CCCCBB=BC@BBB?DBCAA=ACA>BBBBB3::99CEDDAA@C=@=@BBC>A>AAAAA>BCBB=<<>C?AAA8@BC@CCCCAABAAABFBBABBBCCCCBBCCB?CDFBB?@@A<@=@?BBBC
@ATNG8:01003:06370
GATGGTAGATACTCGCTGATACACCCAGAAGATCAGGAACTCTAGAAGAATTCAGATTTTTAACACGAGAGTAAACGTAAAAAGAAGGTTTTACAAGACTCACGTTAACAATATTGCAGCAGTACGCACACAATCGAAGCGCAGTAAGGATGGCTAGTGTAACTAGCAAGAATACCACGAAAAGCAAGAAAAAAGAAGTACGCTATTAACTATTAACTTACCTAGTCTCCTTCCGAAACGAATGAGTACTGTATCTATGTGTGCGCTACCATCGTTCTCCTTATGTCT
+
:?9<75<<=@=A@A<@A@BCCBBEC>CCDA@@@A@@:?=AAABCCC@CC?B>AA?====<,=6774B<?B===C>=<ABBBC5BB@B@EDC;CA@=@A;<;BB9944.945::@;<@?>@;<@>@BBB:;9B>A@@@=@@@@AABB?B@DCB?BDBB@@@C=???@@@<9927;7,77==??4??@;::::9:%99::?88342<888;;;AC6<05649=7---66--*-0958=>65575995528;<9<=<<<::==A;773;;;879;:>>;@@A=B7;;??B>
@ATNG8:01005:06386
GATGGTAGACATATCGTACTCTCTGTACTCATTCGTTTCGGAAGAGACAGGTACGTTAATAGTTAATAGCGTACTTCTTTTTCTTGCTTTCGTGGTATTCTTGCTAGTTACACTAGCCATCCTTACTGCGCTTCGATTGTGTGCGTACTGCTGCAATATTGTTAACGTGAGTCTTGTAAAACCTTCTTTTTACGTTTTACTCTCGTGTAAAAATCTGAATTCTTCTAGAGTCCTGATCTTCTGGGTCTACGCTCGTCGCGTACCATCGTTCTCCTTAAGTCATCACCGACTGCCCATAGA
+
99;D@DCACCCCCCBBBDDDDBBCCCCCCCBB@BCCC=CC@C@AAACCCC@AAABB@B?BBBC?B?BDBBBBB=B7BBBBB1DD:A:97/3BBB?BED@BB>>>?BAA>ABBCCAA>:AAC9>9>AAAAA>>:>ABA<@@@@=>=AAAAAAAAAB=>?><AA>D:>>ACCB>>=:<>>@@6@<A=;;;;:*:>////)/66///76-//777(579994949:4:<<A:;<A<@@BBAA6;;BE:???=;;;>BBA@>>>A@A==>=>A<>>@;@=A<@@;=///:377:6...'..667
@ATNG8:01016:05771
GATGGTAGAGTATCATGTGTATCTCAGAAGATCAGGAACTCTAGAAGAATTCAGATTTTTAACACGAGAGTAAACGTAAAAAGAAGGTTTTACAAGACTCACGTTAACAATATTGCAGCAGTACGCACACAATCGAAGCGCAGTAAGGATGGCTAGTGTAACTAGCAAGAATACCACGAAAGCAAGAAAAAGAAGTACGCTATTAACTATTAACGTACCTGTCTCTTCCGAAACGAATGAGTACGAGAGAGCACACGTGTCTACCATCGTTCTCCTTAAGTCT
+
CABB?=;;;=>566<;;;;;;<666=@@<@@A=<@9?;<<=:>>@<>@=@9==>94444$5.55>>>=@@;;;.;B?A=?=,=<=>>>@@2AAB@AB@A<@@@B:A=?@<?;;:<<<><<<@>B>=@AA;;5;;:;495</////)/4:/515<==;;<>8=<559433349:;699333(333,37773'396;;<@A;:8616688/0)/388>AC?BA@@@@@=B>?@D=@@@:559=>?ADB877:>;=000///<888:6@><8;4<;;29289<<;>
@ATNG8:01020:05786
GATGGTAGCTATACGTATATCTATGTACTCATTCGTTTCGGAAGAGACAGGTACGTTAATAGTTAATAGCGTACTTCTTTTTCTTAGCTTTCGTGGTATTCTTGCTAGTTACACTAGCCATCCTTACTGCGCTTCGATTGTGTGCGTACTGCTGCAATATTGTTAACGTGAGTCTTGTAAAAACCTTCTTTTTACGTTTACTCTCGTGTTAAAAATCTGAATTCTTCTAGAGTTCCTGATCTTCTGGGTCTCTCTCTCACGCACTTACCATCGTTCTACCTTAAGTCT
+
888?@@ADBB>FDBBBABBBBAABACCBBC;;7;CAA9;;29;:;9ABCC@CC;;;?B5;;::09?B@@@AA:37533333$38-37773(3444.5<:6:?0//::::8?BBB>??B>ABC?B?BBABB@??<?>>>7;;>===A==;;;=;:;C9=>><??<@:==?=><<991722222$5.73;9999*9775:)22;5779;::47777'5//.3.33::3<;;87//*/37879--(--22,22-//66:9<==<9://-/;477333)//66/6.537797
@ATNG8:01032:05802
GATGGTAGAGTATCATGTGTATCTCCAGAAGATCAGGAACTCTAGAAGAATTCAGATTTTTAACACGAGAGTAAACGTAAAAAGAAGGTTTTACAAGACTCACGTTAACAATATTGCAGCAGTACGCACACAATCTAAGCGCAGTAAGGATGGCTAGTGTAACTAGCAAGAATACCACGAAGTAAGAAAAAGAAGTACGCTATTAACTATTAACGTACCTGTCTCTTCCGAAACGAATGAGTACTATAGACTATCTGAGACACACTACCATCGTTCTCCTTAAGTCT
+
888>8A;;;C>BBBBBABCAB<66?:@;<;=A@A;;595::;;=;<7994549;9:9:::$529=9::555555)555====+65.54999+999255;?@966C?C?CB=AAA?AA:9;B@AACB@@ABAB?BC@@=@@@BBBCEADAE;;9;::5====;==<B@A6:558?;6>7//(//7255555$5:<;?AA@ACCC@IIB;;;=B=;;;;B>BCCCCCE@C;?>@6>00+0=;=@BABBBBABB999CCBDBD;<;:BA@@=?ACAC?ABB>@:?<877=
@ATNG8:01036:05794
GATGGTAGGCACTGCGCACACATCCCAGAAGATCAGGAACTCTAGAAGAATTCAGATTTTTAACACGAGAGTAAACGTAAAAAGAAGGTTTTACAAGACTCACGTTAACAATATTGCAGCAGTACGCACACAATCGAAGCGCAGTAAGGATGGCTAGTGTAACTAGCAAGAATACCACGAAAGCAAGAAAAAGAAGTACGCTATTAACTATTAACGTGCCTGTCTCTTCCGAAACGAATGAGTACACACTCTCATATGACACTACCATCGTTCTCCTTAAGTCT
+
@;;B@BBB@@<<<@<=<@@ABBBED>DDE?CDDCBB@B?BBHCCBD@B=:C?BBBA=<@@.909@ABBCBBBBH=??@C@@F1@@;;5>==4@BB?CCDBBA@AA=@=@A=@@@?CCCBBBDCGBBBCDCCC?B@@@?CBBBBBBB?B@C;;8;BAABCBB?BBCBAB???<?A@:?????5>??=BBDDE3AB>BBBBEAA>=:=:>@@A=B<?>AAC@DDBBB@@=?@BAB=B9978@@@CBBBBBBBBC@@===BBBBB?@@@BBB=>6><B>B>B@C@?>
@ATNG8:01043:05805
GATGGTAGTAGTACACTAGTCATACCAGAAGATCAGGAACTCTAGAAGAATTCAGATTTTTAACACGAGAGTAAACGTAAAAAGAAGGTTTTACAAGAATCACGTTAACAATATTGCAGCAGTACGCACACAATCGAAGCGCAGTAAGGATGGCTAGTGTAACTAGCAAGAATACCACGAAAGCAAGAAAAAAGAAGTACGCTATTAACTATTAACGTACCTGTCTCTTCCGAAACGAATGAGTACGAGAGAGCACACGTGTCTACCATCGTTCTCCTTAAGTCT
+
@:@B@DCCCC:;9?CCCCCFCCBBB?BCC@CCBB@@?A@ECCABBBACC@C@CCA:;9::*:?ACCCCCBC@@?9??AA@@B1BC@C@CCC<BCCACJ@CCCCBB?B@CC@CCC?BBCCCCCCBBBCCCCCC?CCBC>BAA@A@AA=A?B@@>@CCDCACA?CBBBBB>AB>AA@599>??8<??;99::99%9@;@999CCA@@;@<@@>><><>ABBB@@@?BA??=@?BDC=CCC?BBBBCCBBBBBC998ABBBBBDA>=>>=A;;;?:?@@=A?@;?=>>
@ATNG8:01045:05767
GATGGTAGAGTATCATGTGTATCTCCAGAAGATCAGGAACTCTAGAAGAATTCAGATTTTTAACACGAGAGTAAACGTAAAAAGAAGGTTTTACAAGACTCACGTTAACAATATTGCAGCAGTACGCACACAATCGAAGCGCAGTAAGGATGGCTAGTGTAACTAGCAAGAATACCACGAAAGCAAGAAAAAGAAGTACGCTATTAACTATTAACGTACCTGTCTCTTCCGAAACGAATGAGTACACACTCTCATATGACACTACCATCGTTCTCCTTAAGTCT
+
945>9>A?@CCCCCCCCBBCCCCCC@CCC?CCBB997;?BBCCCCC@BB?C@CCCCCCBC5C?AADGDBBCCCC>C@@@@A@2@C=C>BBB9BAB?BABBCCBBB@B@BB?ABC?CCAAACCCBCCCCCCCC@CCCC?BABBBBBB?C?CBB@CCEBCBBB?BDCCBA?BB?BCC=??>>=7??=9?AAAA3AD<????CGCBB?B?BBBC?@=??CBBADLCBCBB@C@BBB=BAA>AA@AAB??@D99:CCCBBBCDDDBBCD@CBAAB@BBC>@=@?B@??
@ATNG8:01047:05779
GATGGTAGTATATCGCGTCGCTATCCAGAAGATCAGGAACTCTAGAAGAATTCAGATTTTTAACACGAGAGTAAACGTAAAAAGAAGGTTTTACAAGACTCACGTTAACAATATTGCAGCAGTACGCACACAATCGAAGCGCAGTAAGGATGGCTAGTGTAACTAGCAAGAATACCACGAAAGCAAGAAAAAAGAAGTACGCTATTAACTATTAACGTACCTGTCTCTTCCGAAACGAATGAGTACACATCGTCGTGTCGTGCTACCATCGTTCTCCTTAAGTCT
+
955>:CCC?@ABCBBBBBBBCKGDC@DBB@BCEB@@?A>BDCCC@A<@@<@@DD@@ADCC2B>AABBDCCDBBB=;:;AABB5BD@C=BBB7AAA=BBBBABB@@>@@CB?BA?>?CACCBBCDHEBBBBBB?ACAA?AAC@@A??;A>AAB>BACBBCBC?CBCC@@=?A>@AA;@?;<<+3778779899%9898@:A=;>>A=?58588.8;==ACB?BAA::9A>A=AAB=BBC>AABBBBBBBBBAAABBCBBC>>777>A:==BBB===@9<,0,0@@@
@ATNG8:01059:05780
GATGGTAGGCGTGTGAGAGTCTGCCCAGAAGATCAGGAACTCTAGAAGAATTCAGATTTTTAACACGAGAGTAAACGTATAAAGAAGGTTTTACAAGACTCACGTTAACAATATTGCAGCAGTACGCACACAATCGAAGCGCAGTAGGATGGCTAGTGTAACTAGCAAGAATACCACGAAAGCAAGAAAAAGAAGTACGCTATTAACTATTAACGTACCTGTCTCTTCCGAAACGAATGAGTACAGAGAGTACGATATGTCTACCATCGTTCTCCTTAAGTCT
+
@:?C@BCB@CCCBBCCBBBBBCBBA>BCC@CDCCCC@B=AACBCCCB@@>@@BB@99999*:>BBBBBBBCCBB>BBBBBCC>B@=?8===5=AA?BBBBBBBBB?B@AA>ABB@BBAA>AA??AAA===>>9>@>>:>>>888@>>:>=A?=<=<>>><:=>@@==:<?9>>A9>><;;6<;86/////(//)/===AA>>>=A<??>A;?;?>==>;>ABA>?=<A<AAC:ABA=9::>788@@@@?BBA?????BA@@===7;:AAA=@??<?<A=C?>>
@ATNG8:01062:05793
GATGGTAGCAGACGTGACAGAGCGCCAGAAGATCAGGAACTCTAGAAGAATTCAGATTTTTAACACGAGAGTAAACGTAAAAAGAAGGTTTTACAAGACTCACGTTAACAATATTGCAGCAGTACGCACACAATCGAAGCGCAGTAAGGATGGCTAGTGTAACTAGCAAGAATACCACGAAAGCAAGAAAAAAGAAGTACGCTATTAACTATTAACGTACCTGTCTCTTCCGAAAACGAATGAGTACGTGTGCGACGTGTCTCCTACCATCGTTCTCCTTAAGTCT
+
;:>@==BDECCABBCCBBCBBCCCC@CCC@CDDCCC?C?BBCEECC?BB?B?BCCBBBBB1B@BCBBBACCBBB=AABCCCC5CD?B?BDE;CCC@CABABBB@@<@?BB@BCC@CCB@AACBCBBCBCCCC@DCGD?AAACDDBB?C?B:::;BBDDCCB@BBBBBB@CC?AAA?BBBBB;A??9=====?'?A?B>@@BB>@@<@8::AA<A;>>DCC?CBBA@:939;9999-9?><@?ABCB>?=@@@>?>>;;>;<<>8<<;59<>9<8///)/)/6=;;>
@ATNG8:01018:05852
GATGGTAGTGCGTGAGAGAGAGACCCAGAAGATCAGGAACTCTAGAAGAATTCAGATTTTTAACACGAGAGTAAACGTAAAAAGAAGGTTTTACAAGACTCACGTTAACAATATTGCAGCAGTACGCACACAATCGAAGCGCAGTAAGGATGGCTAGTGTAACTAGCAAGAATACCACGAAAGCAAGAAAAAAGAAGTACGCTATTAACTATTAACGTACCTGTCTCTTCCGAAACGAATGAGTACACACTCTCATATGAACCCATCGTTCTCCTTAAGTCT
+
;55>:>CCBBBABBBBCCCBAA9997;AA@CCCC::8;699;BBBF?BC?B?BAAABCCC3C>BBB???CCCCC>BA@@@@@,?C?A<BBC;CDD@CCCCCEC::8;>BB?BBB?BBBBBBDCCDAAACCCC@BBCC@BBCCBBBB?B?B:;;;EECCCCC@AAAAAA?BG@AA@4999::,7==<@AAA@A)AA?00/0?BBCC?B?>>>C7;7;>BCC@CCCCBBB?A=AAB;AAA>ABB@AAB??>BBBBEDBBB??=?G>DCABB?B??<??A?BCDB
@ATNG8:01023:05824
GATGGTAGGTGCACATGAGTGTATCCAGAAGATCAGGAACTCTAGAAGAATTTCAGATTTTTAACACGAGAGTAAACGTAAAAAGAAGGTTTTACAAGACTCACGTTAACAATATTGCAGCAGTACGCACACAATCGAAGCGCAGTAAGGATGGCTAGTGTAACTAGCAAGAATACCACGAAAGCAAGAAAAAGAAGTACGCTATTAACTATTAACGTACCTGTCTCTTCCGAAACGAATGAGTACGATGAGATCTCGTGTGCTACCATCGTTCTCCTTAAGTCT
+
44;;45;?8@BDB9;;BBBBBBBBC?CBC@BBBCCB=@=@@;;:>?;??5:;.;@?>===>09;=A@=@;95999,9ABBBCC5CGAC@CCC;CDD@CBBBBBC??=@ABB@BBC?BBCACCCCBBBDCECBB@BCCC?AAAADBBB@B?B9999DCCCC@?>?BBCCA=AC?BBA>@@BBA=?8818<<<<.<@:@>>>ABB@A>A?BBA>:><A?CBB>BBBBBBB@B@CCC>CAA?ACBBBBBFBBBAAABBAAAAAA?>?DC?B??893:=?;><@=@???
@ATNG8:01026:05810
GATGGTAGAGAGAGCTCTCTCATCGTACTCATTCGTTTCGGAAGAGACAGGTACGTTAATAGTTAATAGCGTACTTCTTTTTCTTGCTTTCGTGGTATTCTTGCTAGTTACACTAGCCATCCTTACTGCGCTTCGATTGTGTGCGTACTGCTGCAATATTGTTAACGTGAGTCTTGTAAAACCTTCTTTTTACGTTTACTCTCGTGTTAAAAATCTGAATTCTTCTAGAGTTCCTGATCTTCTGGATATGAGTGACTCGTGCTACCATCGTTCTCCTTAAGTCT
+
AAAC?BBCBBBABCDEDCCC:;9>BCCCBBBGACCEE?CC@CACB==?DC@D@?@B>A>@@AB:C@CBBBAA@8:64::;;+?A;>>@@3????@BBB?A@<::9BCD>ABBCBBBB?BBC?C?AA>>@>==:<@@@587@???>;;;AAA>>>=:=AA<AA<A:=>?@@@@AD5;;;;;/;:>9==A@@/@>>>?8?@=<<=>87819897)5685@:A<>><=<;///6066=AB@@@:==@=@>>>>>B>>>@:9;:===AA=AAAAD<>>><>:><@=98
@ATNG8:01039:05823
GATGGTAGCATCATGCATATCTCACCAGAAGATCAGGAACTCTAGAAGAATTCAGATTTTTAACACGAGAGTAAACGTAAAAAGAAGGTTTTACAAGACTCACGTTAACAATTTTGCAGCAGTACGCACACAATCGAAGCGCAGTAAGGATGGCTAGTGTAACTAGCAAGAATACCACGAAAGCAAGAAAAAGAAGTACGCTATTAACTATTAACGTACCTGTCTCTTCCGAAACGAATGAGTACGATGAGAGAGCTCTCTCTACCATCGTTCTCCTTAAGTCT
+
ABAE@DA@@CCCCBCBCCCCCCBBB@DCC@DCCC@@?@?BBCCCCC@@@>A@DDBBBBBC3C@BBBBBBAAAAE>AA;;;;;*;C?CADDC;CCCBCBBBCECA@;@>;;5;??3@ABCCCFCCCCCCCCCC@CCBB?BBBB?@?B@B@E::;;CDCAAAB?CBBBCB?AC?CBB?BBCCE<AAA@BBBBB3BD@BA@BBCCCA<A;>>@@9=:=?BCC?BCAA@@@<><???9?CC@CBDBBBBBCCBBBBBBBB?===??@@?;C@>>B?BCB@B>;7=AAA
@ATNG8:01044:05846
GATGGTAGCACACGAGATCTCATCGTACTCATTCGTTTCGGAAGAGACAGGTACGTTAATAGTTAATAGCGTACTTCTTTTTCTTGCTTTCGTGGTATTCTTGCTAGTTACACTAGCCATCCTTACTGCGCTTCGATTGTGTGCGTACTGCTGCAATATTGTTAACGTGAGTCTTGTAAAACCTTCTTTTTACGTTTACTCTCGTGTTAAAAATCTGAATTCTTCTAGAGTTCCTGATCTTCTGGCGCTCTGTCACGTCTGCTACCATCGTTCTCCTTAAGTCT
+
:5;>:?BBACCCCCCCCCCCBBBCBCBCBCBB?@?>>8AC?C@CEFDCA@>AC@@@>B?CBCC?C<???CCBB<C?CCACC2BA;@ADD>CCAA?ACB?DC9::@AAB@BABBCBAB?AAB?B?BBCCCB??=BB?@;??=<<?@=>>>>A????7:;@=BC=B<<<;?@@>=><@@@AA5A:=8=:;;:+99///)//9///;>>>;???=*97779496;;7;?AA556:=9<==>>@9=885887A=>>>>AA>>888?>??<??A>>;>>><>=B=BA<<
@ATNG8:01048:05824
GATGGTAGATACTCGCTGATACACCAGAAGATCAGGAACTCTAGAAGAATTCAGATTTTTAACACGAGAGTAAACGTAAAAAGAAGGTTTTACAAGACTCACGTTAACAATATTGCAGCAGTACGACAAATCGAAGCGCAGTAAGGATGGCTAGTGTAACTAGCAAGAATACCACGAGAGCAAGAAAAAGAAGTACGCTATTAACTATTAACGTACCTGTCTTTTCCGAAACGAATGAGTACACACTCTCATATGACACTACCATCGTTCTCCTTAAGTCT
+
A??DACA@BCCCDAAABCCDCCCC@BBB@CCCDBB@B@BBB:9;C@BD?C?AC???CDD3C<BABBABBCBBB;@AACECC5BB@C?CCC;CCC@CCCCCCC:97;@@A>@CG?A@BCCDCCCFBBBBB>BCCC?BBBBBCCC@C?CBB@BBBBCCBB?BAABBB?CC?AAA>ABBCBABCC>99999'9?=A@BBCCCAB>B@CCCC@C?CCCCC@DC@A@@@6@?BBB>ABB@BCBCBBBCCCBBBCCBBBCCCCCBBBC@BBCBB>BAA=A?B?CCCC
@ATNG8:01050:05858
GATGGTAGTCTCAGATAGTCTATAGTACTCATTCGTTTCGGAAGAGACAGGTACGTTTATTAGTTAATAGCGTAACTTTCTTTTTCTTTGCTTTTCGTGGTATTCTTGCTAGTTACACTAGCCATCCTTACTGCGCTTCGATTGTGTGCGTACTGCTGCAATATTGTTAACGTGAGTCTTGTAAAAACCTTCTTTTTTACGTTTACTCTCGTGTTAAAAATCTGAATTCTTCTAGAGTTCCTGATCTTCTGGTCTACTACACTGTACTCTACCATCGTTCTCCTTTAAGTCT
+
?BCC?BFD@A@CBCB@@@BBBBBCDCAAA@;;.9=>:1<B<@=ABCCCBD=A@B;;;);97:9:5??DAABC;;29::)49;;;'444(44444&4:994;<<6;>:;955@A?BBBBBCCC@CCD>@=ADBCBCCC@CCBB?CBB;;;BBABCBBBCCF@@>>?00-09<<BBBBCCF?B;;;;;*;;A=BBCCCC)@ACBB<AAA???=A==49999'9>>9929<@?<>=<0000+0)0<><:@;>?B:@:99BBCCCCCDBCBC@@AB@CB@;;5;@A5;;0:<ABBB
@ATNG8:01055:05857
GATGGTAGTCTCAGATAGTCTATAGTACTCATTCGTTTCGGAAGAGACAGGTACGTTTAATAGTTAATAGTCTGTACTTCTTTTTTCTTTGCTTTCGTGGTATTTCTTGCTAGTTACACTAGCCATCCTTACTGCGCTTCGATTGTGTGCGTACTGCTGCAATAATTGTTAACGTGAGTCTTGTAAAAACCTTCTTTCTACGTTTTACTCTCGTGTTAAAAATCTGAATTCTTCTAGAGTTCCTGATCTTCTGGTGAGATATGCATGATGCTACCTATCGTTCTCCTAAGTCTT
+
@9958=<<BBB??<BBCCFHBBB=>;;;99995::=>4==7;55955555.555555)4.45:;:<19654/:7///71//////#///(3:<;4656:5:4//(/8)//////)/99///;;1679497<<<=>>=B?ACCD@CCCCDC@@>0.....::).-(-(//27294455:555.55////$/253555,--------&55:5555555.5555$577//)/477)//<:99:7<7::<45559:;6>955//7//////5:///:;)///-5507//)//255-/)
@ATNG8:01059:05814
GATGGTAGCACACGAGATCTCATCGTACTCATTCGTTTCGGAAGAGACAGGTACGTTAATAGTTAATAGCGTACTTCTTTTTCTTGCTTTCGTGGTATTCTTGCTAGTTACACTAGCCATCCTTACTGCGCTTCGATTGTGTGCGTACTGCTGCAATATTGTTAACGTGAGTCTTGTAAAACCTTCTTTTTACGTTTACTCTCGTGTTAAAAATCTGAATTCTTCTAGAGTTCCTGATCTCTGGGCAGACTCTCACACGCCTACCATCGTTCTCCTTAAGTCT
+
@@@EADD@BBCCBBBCCBBCCDCCBCCBCCBB>BCGC?CF?B?BCDBBBD@BBBBB?B?BBCB?B?BBBBBBCCB?BCCCC2AA=A:::57CAA?BCB?BC>AABBBB=A???BBBB?BBB?B?BCCBBA@A=AAAA:>=?==>@???@@A;;:A;<==;;;5;;?@@@CAAAA;???CB5B<@<@AAAA/AB@@@299:999@;==<AAAA/@;;;A;?;>@<@@@A=>==D;??BAA?>>>A9>:::@@>>=AAAAA;499@6;///;388A<A<A;A???
@ATNG8:01060:05832
GATGGTAGCACGACACGACGATGTGTACTCATTCGTTTCGGAAGAGACAGGTACGTTAATAGTTAATAGCGTACTTCTTTTTCTTGCTTTCGTGGTATTCTTGCTAGTTACACTAGCCATCCTTACTGCGCTTCGATTGTGTGCGTACTGCTGCAATATTGTTAACGTGAGTCTTGTAAAACCTTCTTTTTACGTTTACTCTCGTGTTAAAAATCTGAATTCTTCTAGATCCTGATCTTCTGGAGCGACGCGATATACTACCATCGTTCTCCTTAAGTCT
+
;::?@C>DDBB@<@BBBB@;<<CCBCCBBC@@=@BBB;BD?B@CAAACCC@BCBBB@B@BCCC@C?CCBBBBAAA>@ABAB3BB?BB??8=00/16//+4;8;:A@8947AAACBBB?CCC?C?AA>B?>>><@@?>:?>@AA@??AAAAA>>>?:<<<:??9>:>BB???D??<??ABA5A=A<>>AAA/@@AAD6::A???A>>>:??=>/>::;@<A=BA<AAAAAAA;AA@@@A;A>>:>>>>>@@A>>>??@@B??<?@@@A<@@A<A9<7=::9
@ATNG8:01014:05884
GATGGTAGCACGACACGACGATGTGTACTCATTCGTTTCGGAAGAGACAGGTACGTTAATAGTTAATAGCGTACTTCTTTTTCTTGCTTTCGTGGTATTCTTGCTAGTTACTCTAGCCATCCTTACTGCGCTTCGATTGTGTGCGTACTGCTGCAATATTGTTAACGTGAGTCTTGTAAAACCTTCTTTTTACGTTTACTCTCGTGTTAAAAATCTGAATTCTTCTAGAGTTCCTGATCTTCTGGGTCTCTCTCTCACGCACTACCATTCGTTCTCCTTAAGTC
+
948<8=BBBB@A;=BBDCC;6666>>DBCCBA=@BBB=CFAGACCCCCBBACCC??<@?BACD@D@DBBDBBB=A8A@AAC1BC>C::8/7@@@@BBC?BC>@?BBAB>ACDECCBB?BBB?B?ACACA@@@=;<;B387????@@@>>>A;;;@<>>@=@?;>;;;;?>>>==8<;;:;1;=A:=9:::+:9777)//7776:=>>9>===.8<>;C6A;8:6:;::>>@<A:==>>>?;?===3;;======>?@??=</--60--*-6606769D=A=@@@
@ATNG8:01016:05897
GTGGTAGCGCACACATAGATACAGTACTCATTCGTTTCGGAAGAGACAGGTACGTTAATAGTTAATAGCGTACTTCTTTTTCTTGCTTTCGTGGTATTCTTGCTAGTTACACTAGCCATCCTTACTGCGCTTCGATTGTGTGCGTACTGCTGCAATATTGTTAACGTGAGTCTTGTAAAAACCTTCTTTTTACGTTTACTCTCGTGTTAAAAATCTGAATTCTTCTAGAGTTCCTGATCTTCTGGTAGAGCGTGCATATATCTACCATCGTTCTCCTTAAGGTCT
+
//969:C;<<6666@BCCBABBBA??:966@<@DDE=A?<A;<<<666<6:9<//,/5;99;594:///:999:554449'44.4:::19:;;7<<<8<>266>==B:CCCA@>@@49::499>@969==@=B@;;7<A@@B99:>>999@@@A7;:@;>@;@;:::@BABAC9=55599$56@49;<<<+<BB>@>>696:9556;8<?@@+<<>661616<7=;666<<8<8444444.44;4955555555599:4449844.4:444./-606(-(-(---
@ATNG8:01018:05867
GATGGTAGACATATCGTACTCTGACTCATTCTTTCGGAAGAGACAGGTACGTTAATAGTTAATAGCGTACTTCTTTTTCTTGCTTTCGTGGTATTCTTGCTAGTTACACTAGCCATCCTTACTGCGCTTCGATTGTGTGCGTACTGCTGCAATATTGTTAACGTGAGTCTTGTAAAACCTTCTTTTTACGTTTACTCTCGTGTTAAAAAATCTGAATTCTTTCTAGAGTTCCTGATCTTCTGGTGTCTGATCTGTATCACTACCATCGTTCTCCTTAAGTCT
+
4444.5<BCCDCBAA<<@<BBBBCGCCBD?@@@8@A=A=A@@@?>:7<==BD@E@CCAA=?<=?==;:;::643333$3828397(7333-/-50--(---578177===;<B77786;63444=;;=689382333::899=??>888AA.52538<5;0559888@<<7:2522&2+2+25888)22;;;-5222752226+/....#.../6380/33(399;3341616///66*//=288::;;33398833388899/448=<6:43.32718888
@ATNG8:01030:05881
GATGGTAGTGTCATATGAGAGTGTGTACTCATTCGTTTCGAAGAGACAGGTACGTTAATAGTTAATAGCGTACTTCTTTTTTCTTGCTTTCGTGGTATTCTTGCTAGTTACACTAGCCATCCTTACTGCGCTTCGATTGTGTGCGTACTGCTGCAATATTGTTAACGTGAGTCTTGTAAAACCTTCTTTTTACGTTTACTCTCGTGTTAAAAATCTGAATTCTTCTAGAGTTCCTGATCTTCTGGGTCTCTCTCTCACGCACTACCATCGTTCTCCTTAAGTCT
+
@@@@39:>;;6>=@;;>C>>CCCAABB>=B>?8<::9,4@<066??>>C:<;;>>7?7;=BC:C<>>>CCCCCB>;;;;;;%;;=::B@<<>>C@CAA=@B<;;;BBB>BBBABAJF@CEE@EACB;;;A@A;@AAA=@ACBBBDCBBBBCC;;;>B@@?AEADABCBBB;;:@=?>@??3>4;59999:':?99:,9:?DBBBBBB<AA@A,?C@AB8<8;F?BBDCCBB?B@;;<BBC@CCBC;BAAAAEE;;;B@AAA000>,00==@;009;B@D?C@@@
@ATNG8:01033:05881
GATGGTAGTGTGTCTCTGAGAGTAGTACTCATTCGTTTCGGAAGAGACAGGTACGTTAATAGTTAATAGCGTACTTCTTTTTTCTTGCTTTCGTGGTATTCTTGCTAGTTACACTAGCCATCCTTACTGCGCTTCGATTGTGTGCGTACTGCTGCAATATTGTTAACGTGAGTCTTGTAAAACCTTCTTTTTACGTTTACTCTCGTGTTAAAAATCTGAATTCTTCTAGAGTTCCTGATCTTCTGGACGACGCGCACTGACACTACCATCGTTCTCCTTAAGTCT
+
///7279>=@;>==<=<=666<<<@@@>?=<<5:777(4:6<7<<===@B=:::;919>@<<>7;7;@;BBB@@@;9:9:99#5>5569@8>=<@195/*/>+00>>@C@999BBA994:>=9=299;;9@@@;>995.5;<969;?;=@<;9994.5<<7<?9=:BBC??@CAB>@BBBB7B?B7:;BBB,@@::;/9@@=>99955.5555$5>5//475//)//:77:<7<75556667;;?:<;;;666=;;566B@<<<<<:;;;=?=B@@;?;?:>>99
@ATNG8:01035:05861
GATGGTAGCTCACGTACGTCACACGTACTCATTCGTTTCGGAAGAGACAGGTACGTTAATAGTTAATAGCGTACTTCTTTTTCTTGCTTTCGTGGTATTCTTGCTAGTTACACTAGCCATCCTTACTGCGTTCGATTGTGTGCGTACTGCTGCAATATTGTTAACGTGAGTCTTGTAAAACCTTCTTTTTACGTTTACTCTCGTGTTAAAAATCTGAATTCTTCTAGAGTTCCTGATCTTCTGGCTCTCGTAGACAGATACTACCATCGTTCTCCTTAAGTCT
+
8::=;CCBCCB::9CDBBBB@@ABABBCCCCB@BCBF?CCACACCBBD;;7;C@@@>A?BBCC@D@CCBBCBAA@>?>===)99<?@::5:==>:><<>AA=??AA??;?A@A@@??<?BB@C@BC>AA=>::9;>,//88>A>>>=A@@@@@@4:8?:?A=A;::A>??BBB=@<===2=:@8;;;;;+;=>>B7;;=:;667<:06878(8888728;?A<AAAA>>><@;;;:;;;4;><8==;;;==A??=;;:@>>>@@7;;?;;5;;>;>=C;??;;
@ATNG8:01047:05891
GATGGTAGGCGACATACATACGCGCCAGAAGATCAGGAACTCTAGAAGAATTCAGATTTTTAACACGAGAGTAAACGTAAAAAGAAGGTTTTACAAGACTCACGTTAACAATATTGCAGCAGTACGCACACAATCGAAGCGCAGTAAGGATGGCTAGTGTAACTAGCAAGAATACCACGAAAGCAAGAAAAAGAAGTACGCTATTAACTATTAACGTACCTGTCTCTTCCGAAACGAATGAGTACCTCTCAGACGCTCGTCCTACCATCGTTCTCCTTAAGTCT
+
;55>:?BC@D<:9CDEDDCCCCBBC@CCC?CCFDBC?B;;;HECDC@CE?A?ACC@@@@@0A?BBBGGCCBCCC>CCBBBBB5BC@D=ABB9ABG@CCBBBBCCC@B@BB@BCC@BBDBCBBCCCBBCBCCGBCCAB?BCCBBCA@>ABDCB?BCDDCCCB?BBACBB?BB?AAA>AA:9929<=9::9:9(9A@B???BBBBB?B?BBBB?B?CABCB@CCCCCCC?A?AAA<BCC?BCCCCAC=AAAAABBBDAABAAA?CAC>BCC<A>ACC?B@B>AAAB
@ATNG8:01048:05861
GATGGTAGGCGTGTGAGAGTCTGCCCAGAAGATCAGGAACTCTAGAAGAATTCAGATTTTTAACACGAGAGTAAACGTAAAAAGAAGGTTTTACAAGACTCACGTTAACAATATTGCAGCTGTACGCACACAATCGAAGCGCAGTAAGGATGGCTAGTGTAACTAGCAAGAATACCACGAAAAGCAAGAAAAAAGAAGTACGCTATTAACTATTAACGTACCTGTCTCTTCCGAAACGAATGAGTACCTCTCAGACGCTCGTCCTACCATCGTTCTCCTTAAGTCT
+
445=8>CC@BBBBCCCBBBBBBBCE>DBB?CCCCCC@C@CCCBCFDABB@B@CBBBABBB2B@BCBDCBCCBCC>BBAAA@@2>;8>9>??5?BB?BAAACCBBB>A>BB?C==688???=AABCCC???>><>AAA<>=>>@@@@:><AAC?CBBAAABC@C?????;0/*0;:5;==>>=0;<=5:B=CCC&=8:8C?EC<>;@:>5??=>9>9>>>=><>@@@:::8<8::9.:;;4;AAB;;<BBBCEKDCCBBBBCBC?B@A>@BCCC@BBB?B8:6;@@@
@ATNG8:01061:05883
GATGGTAGCTATACGTATATCTATGTACTCATTCGTTTCGGAAGAGACAGGTACGTTAATAGTTAATAGCGTACTTCTTTTTCTTGCTTTCGTGGTATTCTTGCTAGTTACACTAGCCATCCTTACTGCGCTTCGATTGTGTGCGTACTGCTGCAATATTGTTAACGTGAGTCTTGTAAAACCTTCTTTTTACGTTTTACTCTCGTGTTAAAAATCTGAATTCTTCTAGAAGTTCCTGATCTTCTGGAAGAGTGTGCAGATACTACCATCGTTCTCCTTAAGTCT
+
445>;CCCBB>CCBBBDEDCCCCBAAAA@DCD@CAAA<AFBFABBBCCA@?@CCBA=@=@AAA?B>@@AD@@:=C9CCCCD2AA?BAAA<AAAA>ABA>BD>AABCBB>?@??CC??>>CC?B@BB?AA<<=8;;;A<===?>>887>>>=:99?165=968186;;<====>?6:6===.=,/,/9<<<)66////(7;:=;<=@@@<@@A@/A????;?;>>=BA@@A=?><><AAAA>>:=;;3:4::=????A@@@?>>>==8;;;>?:=>@9=7=39///
@ATNG8:01032:05915
GATGGTAGCTCTGCTCTACTCTCGTACTCATTCGTTTCGGAAGAGACAGGTACGTTAATAGTTAATAGCGTACTTCTTTTTCTTGCTTTCGTGGTATTCTTGCTAGTTACACTAGCCATCCCTTTACTGCGCTTCGATTGTGTGCGTACTGCTGCAATATTGTTAACGTGAGTCTTGTAAAACCTTCTTTTTACGTTTACTCTCGTGTTAAAATCTGAATTCTTCTAGAGTTCCTGATCTTCTGGGCAGACTCTCACACGCCTACCATCGTTCTCCTTTAAGTCT
+
ABBB@GDDBB=BBBBBBEDDFCCBBCCDJCC?CCAA>ACADACBCCCGE@@@@CC@C@CCCC@B?A??><==<C=AA@?@.??8@AA<3BCBB@B??;?@8:9A@9:288>=@@::39977)57.7:8=;;;>5:85636@@@@@@A>>=>A@@@@>?==:=?;?=A@@@>>>>><@==@@2>+/)/6667)6<---)/58//.699:+555&2888927276266686662738?<99=///;908979==///=;<?;717;;57///9567:088)84:=<=
@ATNG8:01035:05934
GATGAGTGTCATATGAGAGTGTGTCTCATTCGTTTCGGAAGAGACAGGTACGTTAATAGTTAATAGCGTACTTCTTTTTCTTGCTTTCGTGGTATTCTTGCTAGTTACACTAGCCATCCTTACTGCGCTTCGATTGTGTGCGTACTGCTGCAATATTGTTAACGTGAGTCTTGTAAAACCTTCTTTTTACGTTTACTCTCGTGTTAAAAATCTGAATTCTTCTAAGTTCCTGATCTTCTGGCTCTCGTAGACAGATACTACCATCGTTCTCCTTAAGTCT
+
99:BBCDCCBBBBBCCCCCCCBCBCBCCC@CCCD>CB=B=BCDCCCE@CCCCC@C?CCCB?D?DDCDCCBCC@BCBBB1BB@BCCC=CBCC@CA@=@B;AAACFDACCCDCCBB?@@C?B@BCDECCCCBDCBB>AABBECCCCCCCBBAAD?DCC?BC?B?CCCCCCCCC>@ABCC:B?B?BBBBB2@CABB=BFFCCCDCCC@CDDD3CCDCC@CACC@BBC@CC@C=@@BBBC?A@A?BC@@@CCCCCCCCBCBBBHE?AAAED?????A?A?CBBB
@ATNG8:01036:05955
GATGGTAGTGATACAGATCAGACACCAGAAGATCAGGAACTCTAGAAGAATTCTGATTTTTAACACGAGAGTAAACGTAAAAAGAAGGTTTTACAAGACTCACGTTAACAATATTGCAGCAGTACGCACACAATCGAAGCGCAGTAAGGATGGCTAGTGTAACTAGCAAGAATACCACGAAAGCAAGAAAAAGAAGTACGCTATTAACTATTAACGTACCTGTCTCTTCCGAAACGATGAGTACTATGTAGAGCTCTATACTACCATCGACCTCTAGAAGTCT
+
969C:=BBCBBBBBFBCBBCEGHGC@CCCACBBBCC;C;>CD;;?>:BB9B?B====>>>+<8555<<;?B@>:5:<<====+==7=<>::+33;6:>:A847CC<><<>8>==3:877A::;A>>>A@::<<@???=A===@BBB=A=?;?:=BBBAAAC=CBBD??<?D?EBB<>>999+57617CDCD.6505=:====AB>E>C==>:>====>><AADD@@@<A;>:>6=00000@@BB>>>@@BC?@?BABBA@??@@6;;@?@@=D<<<>>=AAAA
@ATNG8:01041:05929
GATGGTAGGTGCACATGAGTGTATCCAGAAGATCAGGAACTCTAGAAGAATTCAGATTTTTAACACGAGAGTAAACGTAAAAAGAAGGTTTTACAAGACTCACGTTAACAATATTGCAGCAGTACGCACACAATCGAAGCGCAGTAAGGATGGCTAGTGTAACTAGCAAGAATACCACGAAAGCAAGAAAATGAAGTACGCTATTAACTATTAACGTACCTGTCTCTTCCGAAACGAATGAGTACGAGAGTCAGAGCAGAGACTACCATCGTTCTCCTTAAGTCT
+
888A7;;;9>>666>===CCCCCCDAAAAACDAAA@<@:=?===9@<>?<@=@>>>=>>>,?:AA@B@@A@ABA9AA;::;:$9<999;99+9><7<B<BCDBAA<@=;;6;CB<AA:9;B@AAC;;9>>99.9@>>9>955:?@@=B<@;;6;@AABAAA?AAAA@@;9939=;6;8===69875;;>>5;@A489<<?@BBBAGBAB@B?B;;::BA?BA?@BBB@C>AAA;A;;5:99@@@AA@@@@@B?>>A>>>97899998=888=<?88/85<5;<<;
@ATNG8:01057:05954
GATGGTAGCACGACACGACGATGTGTACTCATTCGTTTCGGAAGAGACAGGTACGTTAATAGTTAATAGCGTACTTCTTTTTCTTGCTTTCGTGGTATTCTTGCTAGTTACACTAGCCATCCTTACTGCGCTTCGATTGTGTGCGTACTGCTGCAATATTGTTAACGTGAGTCTTGTAAAACCTTCTTTTTACGTTTACTCTCGTGTTAAAAATCTGAATTCTTCTAGAGTTCCTGATCTTCTGGGTCTCTCTCTCACGCACTACCATCGTTCTCCTTAAGTCT
+
8::D@CCCBA:;6;CBCCD:;;CCCCCBBA;;6;BBB>CHAE@CBBCCCC@CCBBA>B@CBBC@D@CCAABAAAB=@????.=@=A???<@DED@CCC?BB<?>@A>>;?CB@AABB?BAA>B?C>>>A@>><>BAA<@@@C@??>???>>>=<<5:;=:>@<A<@DD?????A688BBB;B:=8:::::+;===@197;:===>;;56676)6///=6>7>?=AACCAAA<A;>>>B8618AAA:AA@@@AAADAA@@>>=>>@<>==AA<==>=B:=:9998
@ATNG8:01015:05989
GATGGTAGATATATGCACTCTCTACCAGAAGATCAGGAACTCTAGAAGAATTCAGATTTTTAACACGAGAGTAAACGTAAAAAGAAGGTTTTACAAGACTCACGTTAACAATATTGCAGCAGTACGCACACAATCGAAGCGCAGTAAGGATGGCTAGTGTAACTAGCAAGAATACCACGAAGCAAGAAAAAAGAAGTACGCTATTTAACTATTAACGTACCTGTCTCTTCCGAAACGAATGAGTACTACTCTCAGAGACACACTACCATCGTTCTCTAAGTCT
+
77;?:<;BBB=CBBBB>666C;@AB255969@@@B@;??===BBCC?::587<<<98333$359:=??<93733(3344=>>+@@<=<=>=+A:9459@@@@A>>;>:>A=ABB<@@A@ABBCCCCCCBCCC@CAA@=@AA@BB;;6;>B;;4:999994<8<<9:;@6>:??@?7>:::5///3//////#/95888:999337(75588=,5.559@@<?995;;:7=7999299:)-----/99//388333<<====<<=BA;@6222),,,,,,2568
@ATNG8:01057:05974
GATGGTAGTGCGTGAGAGAGAGACCCAGAAGATCAGGAACTCTAGAAGAATTCAGATTTTTAACACGAGAGTAAACGTAAAAAGAAGGTTTTACAAGACTCACGTTAACAATATTGCAGCAGTACGCACACAATCGAAGCGCAGTAAGGATGGCTAGTGTAACTAGCAAGAATACCACGAAAGCAAGAAAAAAGAAGTACGCTATTAACTATTAACGTACCTGTCTCTTCCGAAACGAATGAGTACTACTCTCAGAGACAAACTACCATCGTTCTCCTTAAGTCT
+
444=8=<>;?;=696CBBBBCDA@@09:969BBC;;8:8@AA@@@C?@@7?@CBACDDDC+:6>A?;;=B==BB788<>>>>+BD?D69;:49BB?B;;;BCCBB@B?CC?@A@AECCCDCEHCDCCCAAAB?@A;;69@?<<<00+/7@>B:BBBBBCCCABBCBAA?:0-/>:(/////)0092999:99$996;?<<<==B>7;;;;>>1805=>>?<??;;<:99959;85;77-8;;ABBBBBBBC99:CAAABBB<AAAA?BB::@@AAA?B?C@CCCB
@ATNG8:01060:06004
GATGGTAGTATATCGCGTCGCTATCCAGAAGATCAGGAACTCTAGAAGAATTCAGATTTTTAACACGAGAGTAAACGTAAAAAGAAGGTTTTACAAGACTCACGTTAACAATATTGCAGCAGTACGCACACAATCGAAGCGCAGTAAGGATGGCTAGTGTAACTAGCAAGAATACCACGAAAGCAAGAAAAAAGAAGTACGCTATTAACTATTAACGTACCTGTCTCTTCCGAAACGAATGAGTACGAGAGAGCACACGTGTCTACCATCGTTCTCCTTAAGTCT
+
;55DADCCBBBBBBCCCCBBECCCC?BAB?BBBCCB@B@BCCCCCC@CC@B@CCBBBCCC5C?BBCCCECCAAA<@@?BBCB2BD@D?CDD;CCD@CBCABBC::9;@BB?CBB@BDBBBCCCFCCBBBBCD?CBCC>A@@@BBBB@C@CAB>BCCCBBCC?CCCBBB?BB@AAA?CBCCC=@==9::9999%9@;@999DFFDK8;8:<?C6;8;ACBB@CBAAA??=?@BBB>BBB@BBBBBCDCAAADABBABBBBBBBB>B@=A=>>B?BAA>A>B?>>>>
@ATNG8:01014:06029
GATGGTAGACATATCGTATCTCTGTACTCATTCGTTTCGGAAGAGACAGGTACGTTAATAGTTAATAGCGTACTTCTTTTTCTTGCTTTCGTGGTATTCTTGCTAGTTACACTAGCCATCCTTACTGCGCTTCGATTGTGTGCGTACTGCTGCAATATTGTTAACGTGAGTCTTGTAAAACCTTCTTTTTACGTTTACTCTCGTGTTAAAAATCTGAATTCTTCTAGAGTTCCTGATCTTCTGGGTGCGCTACAGTCTCTCTACCATCGTTCTCCTTAAGTCT
+
<<BB?BAAB@;?;@BBBCAAABBBB>>=@;;6;BBC?CCACABBCCBBC@CC;::9?9?:?A9B9BCBBCDCCC?CCCCC1???C999.9@>A>B@A<:94:???@@9??@ABCBB:==A<A<@@@AAAAA<@@@@:>>>>>A?>>>>>?;;;?;;;;:;;5;4;=@>?>===366ADD2C:A;>CDDD/??@@C:>?>????>>>=ACFF/A888@:?:?A<@A@@===:==???@@@=:9991///76=;;;;;;@??>::=6;///;7<==7=7@=@:;;
@ATNG8:01026:06044
GATGGTAGCACGACACGACGATGTGTACTCATTCGTTTCGGAAGAGACAGGTACGTTAATAGTTAATAGCGTACTTCTTTTTCTTGCTTTCGTGGTATTCTTGCTAGTTACACTATCCATCCTTACTGCGCTTCGATTGTGTGCGTACTGCTGCAATATTGTTAACGTGAGTCTTTGTAAAACCTTCTTTTTACGTTACTCTCGTGTTAAAAATCTGAATTCTTCTAGAGTTCCTGATCTTCTGGGTCTACGCTCGTCGCGCTACCATCGAATGAGGTTAGTCT
+
BBBC@BCCC966::;?@@A;66:?AABBBB;:::CDC>CC@C@CBBCCCDAEDA@@?B@CCCC@B?BB@@@DBBB=AA@@@,==9<899(7=?A?????CC@BAAABA=ADCCCCBB>BBB?C?C@@@A<===A@@@9>>@@:9;:;;??>>?;;7;=B=>>;>=AAA:77:555'599::/<4928>DDD/??;>3955//.668:-6778(5<;;?5=7;;=B???@@@<B>D@===C=B@@@:;;;??@?@@AA>>>A?@?@>>>>@@:=>??<?<>?>>>
@ATNG8:01043:06047
GATGGTAGCGCACACATAGATACAGTACTCATTCGTTTCGGAAGAGACAGGTACGTTTAATAGTTAATATCGTAACTTCTTTTTCTTTGCTTTCGTGGTATTCTTGCTAGTTACACTAGCCATCCTTACTGCGCTTCGATTGTGTGCGTACTGCTGCAATATTGTTAACGTGAGTCTTGTAAAAACCTTCTTTTTACGTTTACTCTCGTGTTAAAAATCTGAATTCTTCTAGAGTTCCTGATCTTCTGGTCTACTACACTGTACTCTACCATCGTTCTCCTTAAGTCT
+
55::5:>566@<BCBECCCCCHBBBB;99>9;6;BBA=BD?A<@=<0//74:77555)58==@C;C@BBB<<55.54.44444$4::)4444)497957//)//277<<=?7;;><<<>=9?<<<@4999696>>195557://///9799;;;;=:;5;;:8;;5<.44:445:994955555$549499:::$55999)5599;;=66549999(9;;9;6;6;A7=A?9:9@;?<?DDCCC;9:B=AAAABBBAA@@ABBAA@AAA7;;;;;;?>=492:=?=<@
@ATNG8:01046:06015
GATGGTAGTAGTACACTAGTCATACCAGAAAGATCAGGAACTCTAGAAGAATTCAGATTTTTAACACGAGAGTAAACTGTTAAAAAAGATGGTTTTACAAGACTCACGTTTAACAATATTGCAGCAGTACGCACACAATCGAAGCGCAGTAAGGATGGCTAGTGTAACTAGCAAGAATACCACGAAAGCAAGAAAAAAGAAGTACGCATATTAACTATTAACGTACCTGTCTCTTCCGAAACGAATGAGTACGTGTGACGTACGTGAGCTACCATCGTTCTCCTTAAGTCT
+
:::B?B999BBBDBCBBBBB=?@<C<A@<?4<:>?@A?B?>>;666>:>><@<@?///;;;'86///77::555<2::8000?;;;%////6:;;.;8:+/////9988808287488848=<=>?;;=<:;;;;;;=BCBB?BCBBBBCD@F?BAB=A;;:A9:;@CBBBCC@DD?@?A8:4::=/43:589999:%895///69/////(/5:899282888;;633333374;3333(333,328222522277<;;;<@98444::<<9=CCBB;=>B@B?B?BAA@
@ATNG8:01048:06011
GATGGTAGTGTGTCTCTGAGAGTAGTACTCATTCGTTTCGGAAGAGACAGGTACGTTAATAGTTAATAGCGTACTTCTTTTTCTTGCTTTCGTGGTATTCTTGCTAGTTACACTAGCCATCCTTACTGCGCTTCGATTGTGTGCGTACTGCTGCAATATTGTTAACGTGAGTCTTGTAAAACCTTCTTTTTACGTTTACTCTCGTGTTAAAAATCTGAATTCTTCTAGAGTTCCTGACTTCTGGAGATATCATCAGCGAGCTACCATCGTTCTCCTTAAGTCT
+
:59D;DBABCCCBBCD@@BBCCDDDDCCCCBB@BBBB<BB?B?CCCCBBB@CBBBB@EAEEDB?C@DDBBCCCCC???>@?,>@9@;::6:BBC@CGHAHH?AABBBC@CDDCBBBC?A@C@D@CCCCBBBC?BBBB@CBABDDCCCBBBCCCBB?CCC@CC?C?BBDCBBBCC@BBBDD;C@C>;;;;;*;CCCD>BBBCCGCBBA5;;;;*;AABC@B@BE@DBCCBBB?B@DCBAA?BBD@BBBBBCBBBDBCBCCBBBBB@B@@@E?BBC?A<?<??@@
@ATNG8:01062:06052
GATGGTAGTCTCAGATAGTCTATAGTACTCATTCGTTTCGGAAGAGACAGGTACGTTAATAGTTAATAGCGTACTTCTTTTTCTTGCTTTCGTGGTATTCTTGCTAGTTACACTAGCCATCCTTACTGCGCTTCGATTGTGTGCGTACTGCTGCAATATTGTTAACGTGAGTCTTGTAAAACCTTCTTTTTACGTTTACTCTCGTGTTAAAAATCTGAATTCTTCTAGAGTTCCTGATCTTCTGGATAGCGACGCGATATACTACCATCGTTCTCCTTAAGTCT
+
@:;69=>>DCBBBGECBBAABCCBBBA@BBAC@CCBE>ED?C@CFECCBCABCDCD@B=@@?@<>296?@@>>>>7;?DDG5AA>@@@A;;9:C@CCA@AA000===D=@ACB;:;A?@@@@C@CDCCBBCD@DDBB?BBBBCBBBCBBB@@@AA>;<;=@A;?;<995;<<=>9>9955&55;9=BBBB(999::.9@@9:99??B?CCBB1@999;8<8==9===BCBC?C?BDCDBB?@AC=B@A@ABBB@@;99A@DDD@A>@CA?A=?::4:9=;?@AA
@ATNG8:01029:06100
GATGGTAGTGTGTCTCTGAGAGTCAGTACTCATTCGTTTCGGAAGAGACAGGTACGTTTAATAGTTAATAGACGTAACTTCTTTTTGCTTTGCTTTCGTGGTATTCTTGCTAGTTACACTAGCCATCCTTACTGCGCTTCGATTGTGTGCGTACTGCTGCAATATTGTTAACGTGAGTCTTGTAAAAACCTTCTTTTTACGTTTACTCTCGTGTTAAAAATCTGAATTCTTCTAGAGTTCCTGATCTTCTGGGATGTGTGCGCAGTGCCTACCATCGTTCTCCTTAAGTCT
+
//0>:A>CBB995;9;565;:5-------,5-/)/566/6;)/)/////5<6;665<<)5.5944.5.59554=;;499544444$4499)44:;09:;<7;;;8<=166;;;;:>><=<<<>=99:?A<@@?>@?;>;>?9949@>>?@BBBBCCBB@@@<;;;=AC=A=AA;;;>>?@;>99::;':5@295999$55<<<)5555;55555.5;;;(<<;;;9=:?@8<A@999B=B=A???>>:>?@@6@:9;::::=@>??@<=BBB???BBC>A@A:@:@:>99:
@ATNG8:01033:06096
GATGGTAGCACGAGTCACTCATATCCAGAAGATCAGGAACTCTAGAAGAATTCAGATTTTTAACACGAGAGTAAACGTAAAAAGAAGGTTTTACAAGACTCACGTTAACAATATTGCAGCAGTACGCACACAATCGAAGCGCAGTAAGGATGGCTAGTGTAACTAGCAAGAATACCACGAAAAGCAAGAAAAAAGAAGTACGCTATTAACTATTAACGTACCTGTCTCTTCCGAAACGAATGAGTACGATGAGAGAGCTCTCTCTACCATCGTTTCTCCTTAAGTCT
+
:??B?@ABB<>>;::995559:944.5993959599.97<=@BBBB>AC@C?CB@;:;;;*49:@BBCBA@?==6=7;4444$4<5:7<=<0;;<8=;<?9;;00+/5::3>=>;;@@@BB=BCBCCC@@@B?BBDD@@@CDCCCC?C?CBC?@@CBB@A@GCBACCC@CC>9:99=;7377(333,333337#3;13333;=9994838:=A<A=;9@::6:@AABBB?D79:?9<<;6;;==??@@@999B@@ABC<;<<=<99::<=:577.8AA=A<A<??==
@ATNG8:01048:06079
GATGGTAGTCTCAGATAGTCTATAGTACTCATTCTTTCGGAAGAGACAGGTACGTTAATAGTTAATAGCGTACTTCTTTTTCTTGCTTTCGTGGTATTCTTGCTAGTTACACTAGCCATCCTTACTGCGCTTCGATTGTGTGCGTACTGCTGCAATATTGTTAACTTGAGTCTTGTAAAACCTTCTTTTTACGTTTAACTCTCGTGTTAAAAATCTGAATTCTTCTAGAGTCCTGATCTTCTGGTATGACTAGTGTACTACTACCATCGTTCTCCTTAAGTCT
+
A@@?:B>BBBBDCCCCCC9;=FGDCCCB>@00*0=9/9:>A@C@@A@@@>BBCBB?B>BBDD@D@CBBBBBBBB?BCCCC3B@;?888.9:?A?BBB?A@=A?@B>><?BBAAB@@:>67/607==;<::;6;BBB<?@@AA?==AAA>>9778-//<7==7@<@B<A@ABBC?B<<;:.;>B=?>>><,<====,0,0@<<>@BA@5;;;;*;;;;@=A=:;8:BCBB@@@?BCEEBB@CBB@BBBBBCBCBCBCCCC@@ABB?ACCCC@<;<?B?B?BABA
@ATNG8:01060:06098
GATGGTAGCTCTGCTCTGACTCTCGTACTCATTCGTTCGGAAGAGACAGGTACGTTAATAGTTAATAGCGTACTTCTTTTTCTTGCTTTCGTGGTATTCTTGCTAGTTACACTAGCCATCCTTACTGCGCTTCGATTGTGTGCGTACTGCTGCAATATTGTTAACGTGAGTCTTGTAAAACCTTCTTTTTACGTTTACTCTCGTGTTAAAAATCTGAATTCTTCTAGAGTTCCTGATCTTCTGGTGTCTGATCTGTATCACTACCATCGTTCTCCTTAAGTCT
+
:99C;AFCBBBBBBBCCCCCFCCCCCCCCFBB@A??=@B?BABBBBCCD@CCBBBBD?CCCD?C@BCCCCCCCC@CCCCC1@@?ADDL?CBCH@CCC@BD;;;BBBB@BBCCBBCC?BBD?C?CCBBBBBB@CBBB>AACCCBBBCCBBCBAAB@BBC?CC@C?BBBBEDCBB<B<;;;.;@E?CCCCC2BD;<<9;CCCFCCDCC@BBBB2BBBBBAC@CD@BBBCBCC@D?CCBCBA>ACC?BBCBBBGECCCCCCCCCBBB?BBDCC@BAB?B@B?BB??
@ATNG8:01020:06116
GATGGTAGATACTCGCTGATACACCCAGAAGATCAGGAACTCTAGAAGAATTCAGATTTTTAACACGAGAGTAAACGTAAAAAGAAGGTTTTACAAGACTCACGTTAACAATATTGCAGCAGTACGCACACAATCGAAGCGCAGTAAGGATGGCTAGTGTAACTAGCAAGAATACCACGAAAGCAAGAAAAAAGAAGTACGCTATTAACTATTAACGTACCTGTCTCTTCCGAAACGAATGAGTACTACTCTCAGAGACACACTACCATCGTTCTCCTTAAGTCT
+
;55=:>BBBFCCCABACCCCCCBBB=BCC?CCDDAA?A@BBBBBDC@AA=A?CCCBBBBB3B@BBBAAAAAABB;BBBCDCB5CD@C@CCC;CCDDFABACCCCD?C@BB@BCC?AABCCCCCCBBDBBBCD@DBBB?BBBBBBAB>C@C@@>ACCCCCCC?AAAACB@BB?>>?:?=999,9>@;?@@@@A(@A?B?>?BB@AA7;7:<>>1818AAAA?AEDBCBB?B?ACD>CAC?CCAAACCCBAAABBBBBBAAAB@??BB=A??@F:>==:=8=8=::;
@ATNG8:01042:06125
GATGGTAGTATATCGCGTCGCTATCCAGAAGATCAGGAACTCTAGAAGAATTCAGATTTTTAACACGAGAGTAAACGTAAAAAGAAGGTTTTACAAGACTCACGTTAACAATATTGCAGCAGTACGCACACAATCGAAGCGCAGTAAGGATGGCTAGTGTAACTAGCAAGAATACCACGAAAGCAAGAAAAAGAAGTACGCTATTAACTATTAACGTACCTGTCTCTTCCGAAACGAATGAGTACATAGATATACGTATAGCTACCATCGTTCTCCTTAAGTCT
+
44443:8<DBBBBCCCC==B=?CC><>==9<<<;?;8=166?@@>=6;<.505;;99:::+?:CBCBAACD@@?899;;;::'9?;>9??;0;AA=C;:;KFCCCAE@@@=@BB?BCBBBCCCGCBBBBBDC@C@A@=AAA@@@==9?;@;;6;BAACCCC@AA@?@C@BB?9999??=??8>@@<@?DDD3BB?B>@@CBAA=1716887(/(.7::<6?C?;@=C?B>@BC@@@A=879ABBBBABBBDBC@@?>>@@???@@<>=<9=87794<;@<@==>
@ATNG8:01042:06134
GATGGTAGAGAGAGCTCTCTCATCGTACTCATTCGTTTCGGAAGAGACAGGTACGTTAATAGTTAATAGCGTACTTCTTTTTCTTGCTTTCGTGGTATTCTTGCTAGTTACACTAGCCATCCTTACTGCGCTTCGATTGTGTGCGTACTGCTGCAATATTGTTAACGTGAGTCTTGTAAAACCTTCTTTTTACGTTTACTCTCGTGTTAAAAATCTGAATTCTTCTAGAGTTCCTGATCTTCTGGGCAGACTCTCACACGCCTACCATCGTTCTCCTTAAGTCT
+
;59@8=AABABAA;;955;566<;?@@CCBBB>BAAC<AG@CACFC@ACB?AADCC@C?AABA?A@BBBBBB??=<99898$88<9887/3;;??B??<?A8999BBC>CCC999BC?BAA?C:AAAA?>>>=@???<>>>AAA@?@BA@@@<<<8:;;:>A=@=AAAA@AABB7;;@@@5@<@7;;@@@/@@@DD388;;:<??@@=>@@@,@///=7=7>><>@@@>??<A<AABB@@7;;?D:C@@;;<@?A@>>>@@<@@@;::;;;5;==;@<@<AAAA
@ATNG8:01049:06124
GATGGTAGAGTATCATGTGTATCTCCAGAAGATCAGGAACTCTAGAAGAATTCAGATTTTTAACACGAGAGTAAACGTAAAAAGAAGGTTTTACAAGACTCACGTTAACAATATTGCAGCAGTACGCACACAATCGAAGCGCAGTAAGGATGGCTAGTGTAACTAGCAAGAATACCACGAAAGCAAGAAAAAAGAAGTACGCTATTAACTATTAACGTACCTGTCTCTTCCGAAACGAATGAGTACGTGTGACGTACGTGAGCTACCATCGTTCTCCTTAAGTCT
+
44::5<>ABBBCCCBBBCDDD;;;GADECA;;;CCD@B?B@@@A@@;@@=A=ACCCDCCC5C@CBBBCCCCCCC?C;;;AAA0BC@E8<<;.:;;6;CD;;;:;;=A>AB=;;;<??AAAAACFECCCCFCCBCCAA<BBBBDBBBAD>B;;9;ABACCCM@A@@CEC@GD?:::;>?999,99939:9989#9;39743337?:89::;88169??CCBADCCBABA6;7;AB<AAC=@@@???DCBCBCECCBCCC@?BCBCCC@B???A=@@A=@>A>BBBC
@ATNG8:01019:06170
GATGGTAGTGTCAGTGCGCGTCGTCCAGAAGATCAGGAACTCTAGAAGAATTCAGATTTTTAACACGAGAGTAAACGTAAAAAGAAGGTTTTACAAGACTCACGTTAACAATATTGCAGCAGTACGCACACAATCGAAGCGCATTAAGGATGGCTAGTGTAACTAGCAAGAATACCACGAAAGCAAGAAAAAGAAGTACACTATTAACTATTAACGTACCTGTCTCTTCCGAAACGAATGAGTACGTGTGACGTACGTGAGCTACCATCGTTCTCCTTAAGTCT
+
;@AB@CCDBBAFBBBCEHCCCCCBB?BCCABBCCBB@C?@@EDBB@?CD@C@CC@>?AAA2A?AABBCCBCCBC=BBCCCCC5A@>@@CBC;BBC@CCCBB@B@D@C@BD@CBB?BBCDCCCBBBCBBBCBC@BCBB@BCCBCD?A>A?BBB?BCCCAAAC@CBB???=??;?AA?CCAA@<@@@=@@@@@.?@=AAACEBBBB=?>>@BC<?<?BBBB999???@@?B>AAB>BAA>???BBCCCCC?;;?BABBBBBBBBCAB?BAAAD?BBB?B?B?A>>>
@ATNG8:01026:06192
GATGGTAGGAGACACGTCGCACACGTACTCATTCGTTTCGGAAGAGACAGGTACGTTAATAGTTAATAGCGTACTTCTTTTTTCTTGCTTTTCTGTGGTATTCTTGCTAGTTACACTAGCCATCCTTACTGCGCTTCGATTGTGTGCGTACTGCTGCAATATTGTTAACGTGAGTCTTGTAAAACCTTCTTTTTACGTTTAACTCTCGTGTTAAAAATCTGAATTCTTCTAGAGTTCCTGATCTTCTGGTGTCGTCTATCATGTACTACCATCGTTCTCCTTAAGTCT
+
/8:=8>@?>ACCCBC;;;?@@<CBBDDCBBAA=@;;<0:?;>=?>?A<;;@DDCAB?@-0089697;;=BBB@:?6773333#386:////&///886;7>7?@:?<??7:35;;99:??;???8=8;;;;<:;::>>@A=A@?@@AAAB@@;;:>==8:;;:?@<@=AA@=>=B>>;>?>>?3<7<:99889(59996,5.57555576958686*6///:161:::>;;;=@@<@=AAA@@A:=>>;>>>??@>>>?@@@@@@>>>@<???>>:>@@;@<?<@>>>
@ATNG8:01045:06164
GATGGTAGTATCTGCACACTCTGTCCAGAAGATCAGGAACTCTAGAAGAATTCAGATTTTTAACACGAGAGTAAACGTAAAAAGAAGGTTTTACAAGACTCACGTTAACAATATTGCAGCAGTACGCACACAATCGAAGCGCAGTAAGGATGGCTAGTGTAACTAGCAAGAATACCACGAAAGCAAGAAAAAAGAAGTACGCTATTAACTATTAACGTACCTGTCTCTTCCGAAACGAATGAGTACACATCGTCGTGTCGTGCTACCATCGTTCTCCTTAAGTCT
+
444;8=@@AACBBCD@@ABBBCDFF@BAB@DGCCBB?B>@@EDCBB?BF=?<?C?;<><<,<;@AABBDCCBBA9>>99999*:@;?5;;;*999.5A@BABB@@=A@BB>CCC@CBBCDDDDCCBBCBBBCAFCAA?BDCCBBAA>B?CCC>BBDCCCBB?BBCBBB?A@>888=?@???8>??;99:9:9%9>>??=@CBBAA<A<@>>>5:5:ACAB?BAB@@<=8<1788-8?@=@@BAAA@??>?><788BB<8=B==8=B<@@@AB<?88277<;<==<
@ATNG8:01049:06198
GATGGTAGCTCTGCTCTGACTCTCGTACTCATTCGTTTCGGAAGAGACAGGTACGTTAATAGTTAATAGCGTACTTCTTTTTCTTGCTTTCGTGGTATTCTTGCTAGTTACACTAGCCATCCTTACTGCGCTTCGATTGTGTGCGTACTGCTGCAATATTGTTAACGTGAGTCTTGTAAAACCTTCTTTTTACGTTTACTCTCGTGTTAAAAATCTGAATTCTTCTAGAGTTCCTGATCTTCTGGATATGAGTGACTCGTGCTACCATCGTTCTCCTTAAGTCT
+
@ABB@CCCCB;?BDBBBBAACHGCCCBBCBBB@CCEE?CC?C?CBBBBBB?BCCCCAC@BBDC>B>AAABCCCCD@CCCCD5BB@CCCB=AB;;9<BD?CF@AACBBC@BCHCBBCC@AAC@C@BBBBCGDC@CCBB@CCCCCCBBBCCBBBBCC?BBB?CC?B?BABCCCCCC@CBBAA9B>C@<<;;;*;CCEG=CCCGCCCA@@5;;;;*;AB@@>@@BC@BBCCBBA@D?BBCCCC?BAC@BCBBCCCDCDDAAA<<;B;;6;AA@A>ACC@C@C@BDB:
@ATNG8:01050:06164
GATGCGCGACGAGCGTAGACCCAGAAGATCAGGAACTCTAGAAGAATTCAGATTTTTAACACGAGAGTAAACGTAAAAAGAAGGTTTTACAAGACTCACGTTAACAATATTGCAGCAGTACGCACACAATCGAAGCGCAGTAAGGATGGCTAGTGTAACTAGCAAGAATACCACGAAAGCAAGAAAAAGAAGTACGCTATTAATTATTAACGTACCTGTCTCTTCCGAAACGAATGAGTACGATGAGATCTCGTGTGCTACCATCGTTCTCCTTAAGTCT
+
CD@@@@@@BB@@@CCCCBCCD>AAAACCBCBB@B@DCCABDD@BB@B@BCEAAAAA2A??@@DBAAAAAA;>@::999(9B<A3999&33;6<B=BBCCBA9=9<<6=;:5;=<<==>??AAAAAAAA<AAA@;@?==>@??:?<ADD?CBBBAA?;6;>>>BF@BA>A??8<>998)7<;57;;;;17C;A?=??A@@@5838<AA<A<CB????AAABBAA>A@BBB>E??<?AAABCCABCEBBBB?>>>A@A===>>:>?BBC?CCC?A<B>AA@A
@ATNG8:01054:06191
GATGGTAGTGTGTCTCTGAGAGTAGTACTCATTCGTTTCGGAAGAGACAGGTACGTTAATAGTTAATAGCGTACTTCTTTTTCTTGCTTTCGTGGTATTCTTGCTAGTTACACTAGCCATCCTTACTGCGCTTCGATTGTGTGCGTACTGCTGCAATATTGTTAACGTGAGTCTTGTAAAACCTTCTTTTTACGTTTACTCTCGTGTTAAAAATCTGAATTCTTCTAGAGTTCCTGATCTTCTGGAGATACACATGATACTCTACCATCGTTCTCCTTAAGTCT
+
:55>:>BBBBBCBDBB@BBBCCBBBCCCDBBB?BBBB<BC?C?CCCCABB?BCCCC@C?BCCD@C?BBCCCCCFC=:::9:*:C>BBBB>BCCCBCCCAIHACBBCCCACBCBBBCE@BBB?C@CCCBCCCD?BBAB?DDCCCBBCDDCB@@CCC@BBC?BC?B?BBBBCCCEC?B@A@@9@?C>BBBBB2BCBCB=CGLCAAABBB=BBBB2CBCCC@B>BD@EEDBBAA?B@DBBBBB?BCCACDCCCBA@BBCCCCCCABBA?BAAAC@DFC=?=>>AAAB
@ATNG8:01055:06184
GATGGTAGTAGTACACTAGTCATACCAGAAGATCAGGAACTCTAGAAGAATTCAGATTTTTAACACGAGAGTAAACGTAAAAAGAAGGTTTTACAAGACTCACGTTAACAATATTGCAGCAGTACGCACACAATCGAAGCGCAGTAAGGATGGCTAGTGTAACTAGCAAGAATACCACGAAAGCAAGAAAAAAGAAGTACGCTATTAACTATTAACGTACCTGTCTCTTCCGAAACGAATGAGTACTGTATCTATGTGTGCGCTACCATCGTTCTCCTTAAGTCT
+
CBBC?BBCCCCAABBDDCCCCCBCC?BBB@CCAB9:6;<ABCCECCACCAD@CBBBBBBB5B@DDCABBBCBBB>BBCDDDE5CB@B@CCC<CCC?CCCCCCDDC@C?CB@BAA?BCCCCGCCBBBCCCCDD@BB@@<ABAABBAA>BAEBB?BDCCCCBA?AAAAAA?BB????9:9CCD<@>>:998878%9?;>?=?B>AAB<?:>>@@<@=AABAA?ABBCBBC?B?CCC=BAB?AAABBBBBCCBBBBAA@CCCBAAAAAA=AAA@@;@AA=A7;7:>>>
@ATNG8:01061:06186
GATGGTAGCATCTGCATATCTCACCAGAAGATCAGGAACTCTAGAAGAATTCAGATTTTTAACACGAGAGTAAACGTAAAAAGAAGGTTTTACAAGACTCACGTTTAACAATATTGCAGCACTGTACGCACACAATCGAAGCGCAGTAAGGATGGCTAGTGTAACTAGCAAGAATACCACGAAAGCAAGAAAAAAGAAGTTACGCTATTAACTATTAACGTACCTGTCTCTTCCGAAACGAATGAGTACGATGAGAGAGCTCTCTCTACCATCGTTCTCCTTAAGTCT
+
88:<==>;56954;45555=<A<@=AAB=A@@ABB>B>ACCBBBD?BB9;9;C??;@@@,@5::=@AAAA?==6=8;4444$5=:A:?@@2>CC?B@;<5;;555)47;;8>6505;:::----77-55554445:>=>9;;=BCCCC@C?DAA>@BBAB;:9>???ABA=AA>B@:8=9333(333,//////$/>6//,/0>>=::78769;>;?;:7@@@:@@@::8?8<8>>?9>?A=BBBBBA??>??B@A@>>9777<<=:::47555<133315+5.599;
@ATNG8:01019:06249
GATGGTAGCACGACACGACGATGTGTACTCATTCGTTTCGGAAGAGACAGGTACGTTAATAGTTAATAGCGTACTTCTTTTTCTTGCTTTCGTGGTATTCTTGCTAGTTACACTAGCCATCCTTACTGCGCTTCGATTGTGTGCGTACTGCTGCAATATTGTTAACGTGAGTCTTGTAAAACCTTCTTTTTACGTTTTACTCTCGTGTTAAAAATCTGAATTCTTCTAGAGTTCCTGATCTTCTGGACAGAGTGTGCAGATACTACCATCGTTCTCCTTAAGTCT
+
BCCD@CCCCD;;6<BCB@?;;;@A@@ACCECB@BCCF@AB?BFBBBCDFD?CCCCC?C?BBBC@B?BECDCCB8:54;;;<+;A>@999(3??@?BBB=??8::ACCE@BBCCBBBC?BBC?B?BB?C@@>>:>DDD=@?>>>>???C>>>@@@C:>>><@A=A<A???B@@@A=@>>>>6?:@:88888(/9////'////888:9:-6756$29:663;:??;AA<;;AA<>;>A@===-//67;;<??A>>>?>>A>>>@>>><==>AA=???<?:>:=>>>
@ATNG8:01026:06214
GATGGTAGGCGACATACATACGCGCCAGAAGATCAGGAACTCTAGAAGAATTCAGATTTTTAACACGAGAGTAAACGTAAAAGAAGGTTTACAAGACTCACGTTAACAATATTGCAGCAGTACGCACACAATCGAAGCGCAGTAAGGATGGCTAGTGTAACTAGCAAGAATACCACGAAGCAAGAAAAAGAAGTACGCTATTAACTATTAACGTACCTGTCTCTTCCGAAACGATGAGTACTGCGTCTCACTCTCGCCTACCATCGTTCTCCTTAAGTCT
+
:9:C:=?@7?955<<<:C00000>>*//925:>>00,06::;=?4505;7;9AB@@@DFF1C>BBCCCA@A@@@8@A;;;;.5;49.55)5<>9>@@:::@00+0800+0;::?@B<@A@C>BBCDDC::4999=9;A?ADC::7;>B@@?ACCCBBBC@BBBCBB=?@6::?;=@=<9<;<887888'7<8>?=B477BB>B@>><B7?69599@;@@@@@AA>=<000,000000=?A@@AA>@???;>@@@CB@<A::59<<;>:<<@.94834<?<
@ATNG8:01026:06255
GATGGTAGTGTCATATGAGAGTGTGTACTCATTCGTTTCGGAAGAGACAGGTACGTTTAATAGTTAATAGCGTAACTTCTTTTTCTTGCTTTCGTGGTATTCTTGCTAGTTACACTAGCCATCCTTACTGCGCTTCGATTGTGTGCGTACTGCTGCAATATTGTTAACGTGAGTCTTGTAAAACCTTCTTTTTACGTTTACTCTCGTGTTAAAAATCTGAATTCTTCTAGAGTTCCTGATCTTCTGGGATTGTGTGCGCAGTGCCATCGTTCTCCTTAAGTCT
+
?@AA9<CCDB?;;666@B>CBCCCEC@999>=8<<<=6>@;?=;:595=@9?A?996099A@?@<B@CBB@B;;29=;>>?>>,4924455)44955<<>=<@499BBBC@CCBAAAAA;@@@;>2;:BBBBBB=A@AA@BBBCCCCBCBA@@AAAA=:;:<>B=?699@@==>49244444&46;.55999$44<;;3;595<=5559.5555$555557<766.599///:6<6<<=>>??@DDD=?>6:;@AABBBBCCBB@AA@BB=@@A4;4:=@B@@
@ATNG8:01030:06253
GATGGTAGGAGACACGTCGCACACGTACTCATTCGTTTCGGAAGAGACAGGTACGTTAATAGTTAATAGCGTACTTCTTTTTCTTGCTTTCGTGGTATTCTTGCTAGTTACACTAGCCATCCTTACTGCGCTTCGATTGTGTGCGTACTGCTGCAATATTGTTAACGTGAGTCTTGTAAAACCTTCTTTTTACGTTTACTCTCGTGTTAATAATCTGAATTCTTCTAGAGTTCCTGATCTTCTGGGCTGCTCTGATATGCGCTACCATCGTTCTCCTTAAGTCT
+
:9:B@CBB?BBBCBCBBBBAEBBCBCCCBCBB?BDGG>CC?B@BCCCCED?B@@@C?C?CCCC?C?CBCBBCBBB@CCCCC2AA>AACC=CCBB?BBB?BB?@ABCCC>AA@BBBBB>BBB@B>?@>>=??A=A@A=7=>A?>>;;<@@@AAAAA<>>><?A<A=@@@A@@@@@<>>>@@5?;>::;:::+:=?@@:@>>>>>><==:>=BA=A??<=;C=CC8<<=ACC>=C:?>>>>A8=<CC;A<<<@>>>FDDDCCC@@@C@BBBBC@BCC@C@C@CCBB
@ATNG8:01034:06236
GATGGTAGGACGAGCGTCTGAGAGGTACTCATTCGTTTCGGAAGAGACAGGTACGTTAATAGTTAATAGCGTACTTCTTTTTCTTGCTTTCGTGGTATTCTTGCTAGTTACACTAGCCATCCTTACTGCGCTTCGATTGTGTGCGTACTGCTGCAATATTGTTAACGTGAGTCTTGTAAAACCTTCTTTTTACGTTTACTCTCGTGTTAAAAATCTGAATTCTTCTAGAGTTCCTGATCTTCTGGTGTCGTCTATCATGTACTACCATCGTTCTCCTTAAGTCT
+
444;6;4;29:99::@ABCBBBBC@BCDCBBB?BAAB=@@>A?DBC;;9B?BA@;<7;9?A@@>B?CCCBBBAAA>BCDCC1@@;?;9:4:BBA?CAA;;@999BCCCADCDDBBBC@B@@?@@CCCDBBBC?BCDD?AAACLBA@@BB@AABBB?AAB@DF@C?BACCBBBBBBCCCDD;E@CACCCCC5BCGHH?CBB;;;CAAA5;;;;*;?@@B?B?AA<;;;@@@A?B@CA@@@@<?>E4;9BBDCB@>=><000=000=<@@@AC?6999A<<<C===
@ATNG8:01035:06227
GATGGTAGGCGACATACATACGCGCCAGAAGATCAGGAACTCTAGAAGAATTCAGATTTTTAACACGAGAGTAAACGTAAAAAGAAGGTTTTACAAGACTCACGTTAACAATATTGCAGCAGTACGCACACAATCGAAGCGCAGTAAGGATGGCTAGTGTAACTAGCAAGAATACCACGAAAGCAAGAAAAAGAAGTACGCTATTAACTATTAACGTACCTGTCTCTTCCGAAACGAATGAGTACGAGAGAGCACACGTGTCTACCATCGTTATCGGAAAGTCT
+
959=9=CC?B@??CBBCBBCDCCCB@BBCACCCCCC@CABBBCCBB?BB5:5;>@;;;;;':<B@@CCCCCDDC=BB::;;;*;B=CADDD;CCC@CCCBBBC998;?BB@CCC@BBCBAABBBCBCCCDEC@CCCC?BACBCCBB@CACBA?AFBBBBBD?C@@ACC@BB?BBC@BBDBB>C@?>?CCCC3CC=AAAACBBBB>B>BBCE>A==@CCC@CCBBBBB?B@CCD=BBB?B???CCBBBBBBBBBCBBAAABBBBAA>AAAAB@BBBB?BC>CBBB
@ATNG8:01040:06244
GATGGTAGGACGAGCGTCTGAGAGGTACTCATTCGTTTCGGAAGAGACAGGTACGTTAATAGTTAATAGCGTACTTCTTTTTCTTGCTTTCGTGGTATTCTTGCTAGTTACACTAGCCATCCTTACTGCGCTTCGATTGTGTGCGTACTGCTGCAATATTGTTAACGTGAGTCTTGTAAAACCTTCTTTTTACGTTTACTCTCGTGTTAAAAATCTGAATTCTTCTAGAGTTCCTGATCTTCTGGATGCACTCATGTGCACCTACCATCGTTCTCCTTAAGTCT
+
:55>:===:>=;;;<;<<BCCBBB?BA;;;;;4;?@@;CC?B?ADCCDCC@CCCCC@C@BC;;5;5;AAA@A?=B<:;::9'9C>DACB;@?;;2;@;;<C7:;@BBB@CCCCDDBB@BBG9;;=DBBBC;;:;CBB?DCFC=;;DBBBCCCA@@@;;;@BB?C?A@CCBBBA@59:999*9292:?@@A,@@A?A/9:B;:9@99929999'9@?>@?@@CC@BCBB;;;?B@BBBCCB?B;<8;BBBCBAAB<;;@A@B=@?B@B@?@?@ABB?B@D??988
@ATNG8:01043:06248
GATGGTAGTATATCGCGTCGCTATCCAGAAGATCAGGAACTCTAGAAGAATTCAGATTTTTAACACGAGAGTAAACGTAAAAAGAAGGTTTTACAAGACTCACGTTAACAATATTGCAGCAGTACGCACACAATCGAAGCGCAGTAAGGATGGCTAGTGTAACTAGCAAGAATACCACGAAAGCAAGAAAAAAGAAGTACGCTATTAACTATTAACGCACCTGTCTCTTCCGAAACGATGAGTACTATAGACTATCTGAGACTACCATCGTTCTCCTTAAGTCT
+
48895;<ABBBBB@@A@;66>CECDBG@A=ACC;;;?B?CCG<;9DBCC@D@A@;;6EFD1D@BBA@@?@C9;;6:?@@===+;@;>8@@@7BBB@B==;CCC@A?A?BC@BBB@DDABBCCCCCCCBBBCC?A@CC@CCCB@@?B?C@CBB@BCCCBBBB@CBBBBB?BC@AAA?BAAAB=?<<999:999%97<>?=?A<@CA;=:76==,716>=:97///996;5:9888-57<?AABAFDDA@??>>?A@:99BBBBBDC?BAAAA=AAB?C>A>ABBB
@ATNG8:01055:06240
GATGGTAGCGAGCGAGTGTGTATACCAGAAGATCAGGAACTCTAGAAGAATTCAGATTTTTAACACGAGAGTAAACGTAAAAAGAAGGTTTTACAAGACTCACGTTAACAATATTGCAGCAGTACGCACACAATCGAAGCGCAGTAAGGATGGCTAGTGTAACTAGCAAGAATACCACGAAAGCAAGAAAAAAGAAGTACGCTATTAACTATTAACGTACCTGTCTCTTCCGAAACGAATGAGTACAGAGAGTACGATATTTCTACCATCGTTCTCCTTAAGTCT
+
A<BB?>>ACCCCBCCCCCDDBBBBGACDFACBB@;;495>>B>@AA@BB>A=@@@@@@@@*@?BBCGBAACBBB:@@?@@@@,@C?B=ABB9BBB?B@BAAAACC@B@CB@CCB@CCCBB@@A?@@BBBCCC@CCCC>BBDCBCCC?B@BCC@BBBCCCBB?BDCECC?A@<AAA<??AAA9@>>9::9:99%:>;?A@BBAA?<;<=:;BB?B?BBBBB@DCA@ACEACAABB>ACC@CBBCCCBAABBBAAACCCBBBC>BBAA?B999A?C@A>A4:49@@@
@ATNG8:01057:06223
GATGGTAGCGAGCGAGTGTGTATACCAGAAGATCAGGAACTCTAGAAGAATTCAGATTTTTAACACGAGAGTAAACGTAAAAAGAAGGTTTTACAAGACTCACGTTAACAATATTGCAGCAGTACGCACACAATCGAAGCGCAGTAAGGATGGCTAGTGTAACTAGCAAGAATACCACGAAAGCAAGAAAAAGAAGTACGCTATTAACTATTAACGTACCTGTCTCTTCCGAAACGAATGAGTACGATGAGAGAGCTCTCTCTACCATCGTTCTCCTTAAGTCT
+
:55>8<<BBBB;;<CCCEDECCAAAACIF@AA@CCD@D@CCBBBCB?BB?B@A?B;;;;;*;;BCCHCCCCA@@;@C;;:::*:B>B;@@@9@BB?CBBCCDCCC;:;;C@GCC@CCBBBBABBDCCDCBBCACC;;7;A@@;:;@<@>CAC?BBCBDDCEACBBBCC@CC?BBG=@??BA9?:949@@@@2AA?BBBAACCCB?B?AAAA>@?AABBB>BBAABBB@C@CCC=BCB?CBBBCCCBBBBBBBBBBBBAAA999@A=@BB>B?CA@=@3939999
@ATNG8:01062:06229
GATGGTAGCGCACACATAGATACAGTACTCATTCGTTTCGGAAGAGACAGGTACGTTTAATAGTTAATAGACGTAACTTCTTTTTCTTTGCTTTCGTGGTATTCTTGCTAGTTACACTAGCCATCCTTACTGCGCTTCGATTGTGTGCGTACTGCTGCAATATTGTTAACGTGAGTCTTGTAAAACCTTCTTTTTACGTTTACTCTCGTGTTAAAAATCTGAATTCTTCTAGAGTTCCTGATCTTCTGGTCTACTACACTGTACTCTACCATCGTTCTCCTTAAGTCT
+
:98>6;;?;ABB@;?>;;;>A>>C>666==;93::993:<8<85559555.55;55909=BB@@.92555549994;;699999(99:3:;:<)4455.559477)//779;8>?>>>@==:<BC<A>BBBBCBBC@CBBC8;;BAAABBBBBDDA@ACACCC@HI?C?BBBFCCCCC?BBCFC;D;;;;CCCC5A@@CC8;;BBCBDBBB5;;;;*;@@BA=A=AB@BBBBCCD?C@DDBCBB?BBB?AAAAA;;;BBBBBAAACCCC?@@ABA=ACC?B?A@B@;;
@ATNG8:01016:06304
GATGGTAGTCTCAGATAGTCTATAGTACTCATTCGTTTCGGAAGAGACAGGTACGTTAATAGTTAATAGCGTACTTCTTTTTCTTGCTTTCGTGGTATTCTTGCTAGTTACACTAGCCATCCTTACTGCGCTTCGATTGTGTGCGTACTGCTGCAATATTTGTTAACGTGAGTCTTAAAACCTTCTTTTTACGTTTACTCTCGTGTTAAAAATCTGAATTCTTCTAGAGTTCCTGATCTTCTGGGCTGCGCTGATATGTCGCTACCATCGAATGAGGTTAGTCT
+
BBBC05555<<B;;9BBBBC<66<<<<==?>=9>?@?<@B@C@666@>>>7;;;;;7;:>>;;5;7555==A<AD?@BBA@,AA7;;DD=CCCC?BBB>BC=@;;;BB?BBECAAA?49:A=A=BCCCCBCC?BB@@7;;;;@A;;99:99958;79444)44.45<:;;99;6626AA0<7;265===)66;;;3;;;<555<<<5<<<<(:;;;;7;9>>:<<<;;?>7;<;;;<>>:;@<C=CBB@@@>=<<=0///9979;8::8994445<8<8?>665
@ATNG8:01024:06266
GATGGTAGCGCACACATAGATACAGTACTCATTCGTTTCGGAAGAGACAGGTACGTTAATAGTTAATAGCGTACTTCTTTTTCTTGCTTTCGTGGTATTCTTGCTAGTTACACTAGCCATCCTTACTGCGCTTCGATTGTGTGCGTACTGCTGCAATATTGTTAACGTGAGTCTTGTAAAACCTTCTTTTTACGTTTACTCTCGTGTTAAAAATCTGAATTCTTCTAGAGTTCCTGATCTTCTGGGTGTATCAGCGAGTATCTACCATCGTTCTCCTTAAGTCT
+
@@@@;;BCCCDB?@@CCCCCCBBBCCBBECBB@BBBB>CC@C@DDCBBBCBFDCBB@C@DCBC@C@CCCCDBBBB?AAAAA2BB@CBBE>BCCB@BCB?BD9:9ACCCACCCCCCCF@BBB@C@CCCCAA@C@CCCC?AACCDDCCCCCCCCCCC@BBC@CG>A?ABBBBCCCC=AADFF;C<@;AA?@@0@D@BB=BBBCCCCCCC@CCBC5CBBBDAD@CC@BCCCDCB>B@CDCCCC?CCCD>CCCCCBBBCCCCCBEECCC@CABBC@@??@B?B?CAAB
@ATNG8:01034:06299
GATGGTAGCACGAGTCACTCATATCCAGAAGATCAGGAACTCTAGAAGAATTCAGATTTTTAACACGAGAGTAAACGTAAAAAGAAGGTTTTACAAGACTCACGTTAACAATATTGCAGCAGTACGCACACAATCGAAGCGCAGTAAGGATGGCTAGTGTAACTAGCAAGAATACCACGAAAGCAAGAAAAAGAAGTACGCTATTAACTATTAACGTACCTGTCTCTTCCGAAACGAATGAGTACGATGAGAGAGCTCTCTCTACCATCGTTCTCCTTAAGTCT
+
;66>;@CCBBBB=CDCCBBCBBBBEACBC?CBBC@@<A?CBCCBBC@CC@D?BBCAA@AA2A?CCCCCCCCBBB;A@;;;;;*;D=A>BBB:BCHADBCBCCCCC?C?CD@BBB?AABCCCCCCCCCCCCDD?CB??>@CBBCCCC?C@C@@?@CCEDBBC?CCDBCC?BB@BBB>AACCD;A::99FFFD/CC?BBBBAA>@@<@<BBAA:>:=ACCB?CB???BB?BACCC>BAB?BBBBBCCCCBBBB@AABA=>=A@????:?>>>B?BCB<A<@<@==<
@ATNG8:01038:06299
GATGGTAGACATATCGTACTCTCTGTACTCATTCGTTTCGGAGAGACAGGTACGTTAATAGTTAATAGCGTACTTCTTTTTCTTGCTTTCGTGGTATTCTTGCTAGTTACACTAGCCATCCTTACTGCGCTTCGATTGTGTGCGTACTGCTGCAATATTGTTAACGTGAGTCTTGTAAAACCTTCTTTTTACGTTTACTCTCGTGTTAAAAATCTGAATTCTTCTAGAGTTCCTGATCTTCTGGTATACACACTCGCTCGCTACCATCGTTCTCCTTAAGTCT
+
9;;B9>CCCCCCDCBBBBBCCBBBCDCCCCBA>ACDD=BA?BBBCCCAA?BCCCC?B>AABA?A?BBC@@ACBC????>?1?A?A@@@<@@@A?BBD@AA<>>>FFD@CCAA@=??;A??:?;>@>@??>>9>@A@:>>>>>>?>>>>>>?==@====<AA=A:;==AA@@@A;@@?AA5A<A=??>>=.;;555)//9///=;=@;>>>>/>AABA=A;??=AA??>>>=@<@AAAAD8=>A<A@@@@@@@@@@>>>AAA?>?;@AA@@9@@?;<8<:>9;;
@ATNG8:01039:06274
GATGGTAGACATATCGTACTCTCTGTACTCATTCGTTTCGGAAGAGACAGGTACGTTTAATAGTTAATAGCGTACTTACTTTTTCTTGCTTTCGTGGTATTCTTGCTAGTTACACTAGCCATCCTTACTGCTCTTCGATTGTGTGCGTACTGCTGCAATATTGTTAACGTGAGTCTTGTAAAAACCTTCTTTTTACGTTTACTCTCGTGTTAAAAATCTGAATTCTTCTAGAGTTCCTGATCTTCTGGCGCGTATGTATGTCGCCTACCATCGTTCTCCTTAAGTCT
+
:::<8=<<BABB;?;<<>;666==<<655;5:295:>8@@:?:9<::5;<5:889:9(3-339:6=554=;;00-5(---555$--(////(39881833,37277;93303=@?BAAD<AAB8;7;?B>?<==:<<;@9>?:88;<8:8?AAAAAB<>>>=AA<A=A====>>?A4955555'53:155525$29777(55:9999977-5252$26655053;;7988/..75743855:?7;;A<9666///9999==@??<>>>=@;;:A<@@=5;5939///
@ATNG8:01043:06286
GATGGTAGTAGTACACTAGTCATACCAGAAGATCAGGAACTCTAGAAGAATTCAGATTTTTAACACGAGAGTAAACGTAAAAAGAAGGTTTTACAAGACTCACGTTAACAATATTGCAGCAGTACGCACACAATCGAAGCGCAGTAAGGATGGCTAGTGTAACTAGCAAGAATACCACGAAAGCAAGAAAAAGAAGTACGCTATTAACTATTAACGTACCTGTCTCTTCCGAAACGAATGAGTACGAGAGAGCACACGTGTCTACCATCGTTCTCCTTAAGTCT
+
@?@C@DBBBDAA@CBCBBCB>BCDD?BBCABB@@@B=A<@BCCCCD@CCAC?AAC;<<<<*9>AB@@@;;9?>@9==?AABA2AB=@;@@@3@@@?CC;;;CCCC@C?BB?BBA>BBAABAAABBBDBBCCC@BBBA?BBCB;::@;@=@;<7;@@@BCDF?CCAAAC?CB?BBB?A@>>>:>CC?BBBBE2AA@EBBBB????8=8=<<:0605<;;;=?><<<8917:777.3<=6:@@@?@BA???BBBDCAABBA@>9///6><;=A?BBA?B=<9=8::
@ATNG8:01043:06308
GATGGTAGCGCACACATAGATACAGTACTCATTCGTTTCGGGAAGAGACAGGTACGTTAATAGTTAATAGCGTACTTCTTTTTCTTGCTTTCGTGGTATTCTTGCTAGTTACACTAGCCATCCTTACTGCGCTTCGATTGTGTGCGTACTGCTGCAATATTGTTAACGTGAGTCTTGTAAAACCTTCTTTTTACGTTTACTCTCGTGTTAAAAATCTGAATTCTTCTAGAGTTCCTGATCTTCTGGTAGAGCGTGCATATATCTACCATCGTTCTCCTTAAGTCT
+
555>8>BCBBBCCBBBDCCBBDCCCBCCCCCC?BCCC=BBC=C@BBCCDCC@BCCCD?C?CC??>A?BFCCBCCDB?A@@@@2AB?BBCC=CCCC?BBD@HE?AAABBB?CCCCCDGC@BCC@B@CCCBCBBC@BBBB@CDCCCAA@CBBBBCBBB@BCC@CC@D?BBBBCCCCC@CAAAA7A=B?BBDGD3CB;;;6;;CBBCCBBA@CCCC5CBBCF@B?BB?CCBCCBB?B?BBACBA>BBC@CDDCCBBBBBBBCC@@ADCC@BBBBB@BBB>@=@?C@AA
@ATNG8:01044:06288
GATGGTAGTCTCAGATAGTCTATAGTACTCATTCGTCGGAAGAGACAGGTACGTTAATAGTTAATAGCGTACTTCTTTTTCTTGCTTTCGTGGTATTCTTGCTAGTTACACTAGCCATCCTTACTGCGCTTCGATTGTGTGCGTACTGCTGAAATATTGTTAACGTGAGTCTTGTAAAACCTTCTTTTTACGTTTACTCTCGTGTTAAAAATCTGAATTCTTCTAGAGTTCCTGATCTTCTGGGCAGACTCTCACACGCCTACCATCGTTCTCCTTAAGTCT
+
AACC?CBBBB?@@GDFBBBBCCCCCBCFCC9:9;@?BB<@=BCCCCDDACCCCC@B?BBBC?C?CCBBC;;:B>A@EDD3@@>@CBD?CCCC?CBB>BB=;;;CBD@BBCCDDCD?@@C@C@CBCBABBC?CDCC?CBCBBCCCCCBBBBBCD>CCC@BB?A=@@BAAACGJ@CAAA@7B>C?BBBBB2BBCCG?CCCBBBB@@@>AA@A0AAABC>@=@C?AAA;;;C@C@DCCCCC?AADC>CDCCCBBBCCCCBBB?BBB@BCCAB?BCC?B@B?BBAA
@ATNG8:01050:06275
GATGGTAGCGCACACATAGATACAGTACTCATCGTTTCGGAAGAGACAGGTACGTTAATAGTTAATAGCGTAACTTCATTTTTCTTTGCTTTCGTGGTATTCTTGCTAGTTACACTAGCCATCCTTACTAGCGCTTCGATTGTGATGCGTACTGCTGCAATATTGTTAACGTGAGTCTTGTAAAAACCTTCTTTTTACGTTTTACTCTCGTGTTAAAAATCTGAATTCTTCTAGAGTTCCTGATCTTCTGGTCTACTACACAGTACTCTACCATCGTTCTCCTTAAGTCT
+
5<;;5;;<<<::99;555>666;;555955545::?8@@;><@@@@>><156;9:5<5;666;@:?==<90/)//)///;;;'///(49;;.//--06-/)/:)//66996;;;;=>=@;;>@==*0///////5.597727//////::<;;;665;;455547939)////44===:=@@@@@+>7<555555$495555&////7//--/27777$///794;455.555;999.4.4445<<8<<>9666>>>>>>;5599?==999.5<9997://)/)/)//:/
@ATNG8:01050:06291
GATGGTAGCTATACGTATATCTATGTACTCATTCGTTTCGGAAGAGACAGGTACGTTAATAGTTAATAGCGTACTTCTTTTTCTTGCTTTCGTGGTATTCTTGCTAGTTACACTAGCCATCCTTACTGCGCTTCGATTGTGTGCGTACTGCTGCAATATTGTTAACGTGAGTCTTGTAAAACCTTCTTTTTACGTTTACTCTCGTGTTAAAAATCTGAATTCTTCTAGAGTTCCTGATCTTCTGGTCTACTACACTGTACTCTACCATCGTTCTCCTTAAGTCT
+
?A@C@C>CCCC>?ABBBBBDECECCCBBBCCC@CCCC>BC@B@CDDCCCC?CBBCC@C=@AAC@C?BAACCBCDC?@@@@@2?B@BBCC=CCCC?AAB@CC<??BECC?AAAABAAA>AAA>A>AB>B>===;AAAA:>>>>>>@@AAAAA>==?;<><;AC;A9>?@@@@@@A<AA?AA5A=C:==>>C/AA;;;06/////@89==DDDA/A???C=B=;;7;>>B====D;??AA>>:>>A=>>=>??AABA>>??@AAA9:4:<<<>:>??;@9<9<>>>
@ATNG8:01055:06282
GATGGTAGTACATGATAGACGACACCAGAAAGATCAGGAACTCATAGAAGAATCATGATTTTTTAAACACGAGAGTAAAACGTAAAAAAGAAGGGTTTTTACAAGACTCACGTTTAACAATATTGCAGCAGTACGCACACAATCGAAGCGCAGTAAGGATGGCTAGTGTAACTAGCAAGAATACCACGAAAGCAAGAAAAAGAAGTACGCTATTAACTATTAACGTACCTGTCTCTTCCGAAACGAATGAGTACCTCTCAGACGCTCGTCCTACCATCGTTCTCCTTAAGTCT
+
////)//////==<A=969:554455:555)59<55/)/)/9///;--(-7)/////:;::::#33(397733393333&39<=CCC?%79377(3:::)::;:>==<833777(/)/906//*/:;9BBBCDDA@ABBBB@BBBC?BBBBAAAA@C?AAA>AAAAAAAA>A@@?>?=@A>AAA<?????8;<<996868(5=765689A<>><>=A@@@<>:>>CCC@CCCBBBC@D;;;C=A@A5;;;999@?BBBB???AAABBBBC?A??=???>A?BCCAD?B@BCBA
@ATNG8:01062:06263
GATGGTAGACATATCGTACTCTCTGTACTCATTCGTTTCGGAAGAGACAGGTACGTTAATAGTTAATAGCGTACTTCTTTTTCTTGCTTTCGTGGTATTCTTGCTAGTTACACTAGCCATCTTTACTGCGCTTCGATTGTGTGCGTACTGCTGCAATATTGTTAACGTGAGTCTTGTAAAACCTTCTTTTTACGTTTTACTCTCGTGTTAAAAATCTGAATTCTTCTAGAGTTCCTGATCTTCTGGCGCGTATGTATGTCGCCTACCATCGTTCTCCTTAAGTCT
+
@:@B?BCCCCCBBBBBCCCCCBBBCBCCBCCC@CDDD<AA?C@DBBBBBB@BBBCC?C?BBBC?B9ABBBBB==A599:::+:<7BBB@5BBCB?BBC?CC<?>BDBB?AABCBAAA=>>>AA9AA@===>><>???8;:>>>=>AAAAAA?@@B=@@@<==:=>B>>>>>=??<>>>DD5B;@<>:;;;+;<////)//7766;><<08888(2999<7=9=B<??@@@AA<?<@@===@7;;B;;;;==@@?@?>>>@>>:99@9:///=9=99599A=B??<
@ATNG8:01019:06320
GATGGTAGCATCATGCATATCTCACCAGAAGATCAGGAACTCTAGAAGAATTCAGATTTTTAACACGAGAGTAAACGTAAAAAGAAGGTTTTACAAGACTCACGTTAACAATATTGCAGCAGTACGCACACAATCGAAGCGCAGTAAGGATGGCTAGTGTAACTAGCAAGAATACCACGAAAGCAAGAAAAAGGAGTACGCTATTAACTATTAACGTACCTGTCTCTTCCGAAACGAATGAGTACTGCGTCTCACTCTCGCCTACCATCGTTCTCCTTAAGTCT
+
A;>A?BCABDDDDABBCCACBEECC?ABA@CBCC@?>@>A@C99;?=>A8A?CBBBCDDD18539;897BCBBB<8=@BBBB2AC?B?BEE;BBC@CBBCFCCA@?@?DD@BBD?BBBCCCDCCCCC;;;BA=AA;;8;DBBBBAA>B?C@@=@@@BBEDD?BBB??????<?A@:??AAA;@AA?BBECC3B>BACCCBBBAA??=GB==:=8<>BBA?B@@ABAA>A=???9?CC?BBCBBBBBBC@BAA@?=?888><8<:949333=589@?D<A=@@??
@ATNG8:01031:06350
GATGGTAGTACATGATAGACGCACCGAAGATCAGGAACTCTAGAAGAATTCAGATTTTTAACACGAGAGTAAACGTAAAAAGAAGGTTTTACAAGACTCACGTTAACAATATTGCAGCAGTACGCACACAATCGAAGCGCAGTAAGGATGGCTAGTGTAACTAGCAAGAATACCACGAAAGCAAGAAAAAGAAGTACGCTATTAACTATTAACGTACCTGTCTCTTCCGAAACGAATGAGTACGATGAGAGAGCTCTCTCTACCATCGTTCTCCTTAAGTCT
+
CCCC@DCCCBBBBBBCCCBBABCB?BB?BDDDBB?B?AADCCBC?BB@C@CCB@@?>>0@?ECCCDBBBBB@6>?9::::*;C>A5<;;-;BC?CBBBBBCED?B?AB?BDC?CAAABBBCCCCB@@BBD@DDDD=BBBBBBBB?C@C@@?@CCCBCCC@CCCAA@?BC@A@A=??CBA8>>>8=???@2AB@B>>>CCCBB>B?BBFC?>:@ACAB?BBAA@@@<@?BCD=CCC?CCBBBBBBBA@@BBDCBB@@@B?@;@A>AA@@B?B>>;>>A>BBAA
@ATNG8:01033:06346
GATGGTAGGCGACATACATACGCGCCAGAAGATCAGGAACTCTAGAAGAATTCAGATTTTTAACACGAGAGTAAACGTAAAAAGAAGGTTTTACAAGACTCACGTTAACAATATTGCAGCAGTACGCACACAATCGAAGCGCAGTAAGGATGGCTAGTGTAACTAGCAAGAATACCACGAAAGCAAGAAAAAGAAGTACGCTATTAACTATTAACGTACCTGTCTCTTCCGAAACGAATGAGTACGAGAGTCAGAGCAGAGCTACCATCGTTCTCCTTAAGTCT
+
:55C@CCD@C@AABCCCDCCAABCD@BBE@BBDHCB@B@CCDCDDC@CC@C@BBCCDDDD5C?CCCCCCCCCCC=BA@>>@@0@C=B?CCB<CCCACCCCBBCCC?B?BC?CCC?CCCCAAABCDDBBBBCC@CCDC?BBBCCDBB?C@CBB@ACCCDDBB?BCCBBC?BC@BBB>AA@@?8?>?<@AABB3BC@CAAABBCAB?B?BACC@B??@CBB@BBAAA;:5:=@@A<BBB@BBBBCCCCCB@@@BCDCBBBCBBBBAA>ACCCC>AAA>A;?<A>>>
@ATNG8:01046:06327
GATGGTAGTAGTACACTAGTCATACCAGAAGATCAGGAACTCTAGAAGAATTCAGATTTTTAACACGAGAGTAAACGTAAAAAGAAGGTTTTACAAGACTCACGTTAACAATATTGCAGCAGTACGCACACAATCGAAGCGCAGTAAGGATGGCTAGTGTAACTAGCAAGAATACCACGAAAGCAAGAAAAAAGAAGTACGCTATTAACTATTAACGTACCTGTCTCTTCCGAAACGAATGAGTACGAGAGAGCACACGTGTCTACCATCGTTCTCCTTAAGTCT
+
A<@B?B@A;;5::555;=695;:9=3===39?;;9:295@BCDDAB@BC?B@BBB@@???,@;@@@@CAAA;;;09@;;::9':?;<7<>>0;@@;?A??=:;9:658;;7?99244=>@@>BA?999@??>:>??@:?@@?@CAA=A>A@@<@AA@BBCC?BBBBBB@BC@@?@@A@@?>3777//00000%0=5/0/6:89>A9>9>>>?;A=;:@@@<@@A??9:89<>?E>C@A;????@?@@@?>>999>B@@???<78585<89=?<;<<2928:?>>>
@ATNG8:01056:06345
GATGGTAGGCGAGAGTGAGACGCAGTACTCATTCGTTTCGGAAGAGACAGGTACGTTAATAGTTAATAGCGTACTTCTTTTTCTTGCTTTCGTGGTATTCTTGCTAGTTACACTAGCCATCCTTACTGCGCTTCGATTGTGTGCGTACTGCTGCAATATTGTTAACGTGAGTCTTGTAAAACCTTCTTTTACGTTTACTCTCGTGTTAAAAATCTGAATTCTTCTAGAGTTCCTGATCTTCTGGTGTCGTCTATCATGTACTACCATCGTTCTCCTTAAGTCT
+
@>>@8<AB?CC@A@CBCBBBAAB@BBBBBC;;6;CCC=CE9;9;AAABBB?CBBBB?B?BBDB@C>@@BCC@?=?::9999$986;99:27;9<9>:A>BC@BBBBBB?BBBABAAB?BCH>D:>=@;;9==<>>>B<>>>B@@A???>;;;;;>:;;;;==:><A@AAAADAA;ACBCB5@<@:=9@@2=====-//<6669=::4:<<<+<=>>B<A<AC:??CA@@?=D=A@A@@@;@AA=:::??<=<>><<<A@@?>?A<@@@AB<>>>;@<@=@<<<
@ATNG8:01059:06340
GATGGTAGCTCTGCTCTGACTCTCGTACTCATTCGTTTCGGAAGAGACAGGTACGTTTAATAGTTAATAGCGTAACTTCTTTTTCTTTGCTTTCGTGGTATTCTTGCTAGTTACACTAGCCATCCTTACTGCGCTTCGATTGTGTGCGTACTGCTGCAATATTGTTAACGTGAGTCTTGTAAAAACCTTCTTTTTACGTTTACTTCTCGTGTTAAAAATCTGAATTCTTCTAGCAAGTTCCTGATCTTCTGGTGTCTGATCTGTATCACTACCATCGTTCTCCTTAAGTCT
+
;;;A<:@@@@@A=CABBBBBBABCHCBBCC;;4:??;6<>;>;=A90/@@;00/9::)/,/;;>*0+///8;//)/:)//===+;;=8>:;;3:97727//)//)//45:=8==;;:444.444.4.55545===5<<55.5::///:::/55<<:88.44404;7;7555;;;6655:55555$57<166>>>+;;;<>07/0)/::///9.4444$44455.5497)/-----(--(-057988:054<8;455544;=44/8///:9//+443;;5343.3496;866
@ATNG8:01060:06345
GATGGTAGCGCATATCAGCGCAGCCCAGAAGATCAGGAACTCTAGAAGAATTCAGATTTTTAACACGAGAGTAAACGTAAAAAGAAGGTTTTACAAGACTCACGTTAACAATATTGCAGCAGTACGCACACAATCGAAGCGCAGTAAGGATGGCTAGTGTAACTAGCAAGAATACCACGAAAGCAAGAAAAAAGAAGTACGCTATTAACCATTAACGTACCTGTCTCTTCCGAAACGAATGAGTACGATGAGATCTCGTGTGCTACCATCGTTCTCCTTAAGTCT
+
@?:<5;:??CCBBBABACCBCCDDD?BBB@CDGDCC@C=A@;;;>?;>>;?=BB?@?DBA1A=AA@<;9A;;DD6=994444$4;5:.555&5@:5<@;AACBBA>B>@@=@CC?BBAA@@AA;;;@CCCCC@CAAA=ABBCCCCC?B?B;99;BBBCDDC@CBBBCC;@@?::8?CBBBB:<77/789999%9989A=B==BB@?B?B?=?<@??=@GC@BCAAA;;5;9?@@9@BB?ABBBAAABCEBBBBBCC@??BBAAA??::<<9:4:BD=?<?=AAAB
@ATNG8:01015:06384
GATGGTAGCTCACGTACGTCACACGTACTCATTCGTTTCGGAAGAGACAGGTACGTTAATAGTTAATAGCGTACTTCTTTTTCTTGCTTTCGTGGTATTCTTGCTAGTTACACTAGCCATCCTTACTGCGCTTCGATTGTGTGCGTACTGCTGCAATATTGTTAACGTGAGTCTTGTAAAACCTTCTTTTTACGTTTACTCTCGTGTTAAAAATCTGAATTCTTCTAGAGTTCCTGATCTTCTGGAGATACACATGATACTCTACCATCGTTCTCCTTAAGTCT
+
?::C?BBBCBC@@ACCAA@DCBCCBBABCCBB?BBAB>BHAFACCCCCCC@CCCAA?A@CDDC@C?CCCCAABBB?AACCC3BB@BBBB=BCCC@ABB@BB999?CAA?BBBBCCCC>A@B>B>AB?B??==;@@??:>>?>;;<@@AAAA==>?<@@@=@@<@7;:@@@BBBA:>??BB5?;?<>C>>C.A@988.755///=89=;????/?=>=?:?8==8=>??>>><>;>A=>=@:>>F====AAA@>>>@A@@@C<<<A=AAA@@;?<<6;3719676
@ATNG8:01017:06372
GATGGTAGAGAGAGCTCTCTCATCGTACTCATTCGTTTCGGAAGAGACAGGTACGTTAATAGTTAATAGCGTACTTCTTTTTCTTGCTTTCGTGGTATTCTTGCTAGTTACACTAGCCATCCTTACTGCGCTTCGATTGTGTGCGTACTGCTGCAATATTGTTAACGTGAGTCTTGTAAAACCTTCTTTTTACGTTTACTCTCGTGTTAAAAATCTGAATTCTTCTAGAGTTCCTGATCTTCTGGATATGAGTGACTCGTGCTACCATCGTTCTCCTTAAGTTCT
+
;55?;@CCBBBCDCCCCCCCB==?=@@>>BAB8AAA@8>CBF?BBBCBBB@DJBCC@B@BBDC?A?BEBBB?>:A=AAAAA2AB?B?>?:???G@BBB?BB99:@A9:79AACCCBB?BBC??<?A:;:AAA;@?::5::;=>====>@@@ABAB<888<AA<A=AAAAABBAA<898A@/:4:4:::::*9=98<05///..797;;AA==*=555C6?0668=>>>:::3:39;:877)//959<@<@?:;;>>>@B==///:68889=6:666:7<7//+/:
@ATNG8:01026:06364
GATGGTAGATACTCGCTGATACACCCAGAAGATCAGGAACTCTAGAAGAATTCAGATTTTTAACACGAGAGTAAACGTAAAAAGAAGGTTTTACAAGACTCACGTTAACAATATTGCAGCAGTACGCACACAATCGAAGCGCAGTAAGGATGGCTAGTGTAACTAGCAAGAATACCACGAAAGCAAGAAAAAGAAGTACGCTATTAACTATTAACGTACCTGTCTCTTCCGAAACGAATGAGTACTGTATCTATGTGTGCGCTACCATCGTTCTCCTTAAGTCT
+
BABB;C>>>??BBA@ABBBBCCBBB<BBB>BACB@@=@?BBBBCBC?AA8:69@@9:9::)78<?ACCBBBBBC<@@@AAAA2BC@C@EII;CCCABBCCBBCBA=A=AB>@@@=AADBBCCCCCCCBBA;;7;AAA@CCCCDCDC=@=A;;4;A@@@AAA?BAAAAA=AB:??<9>>@@C>>=;9999::(9@;@ABAAA=>>5;5;A;:6:==8;:B>AACC???>A?BBD>BAA<888BBFBBBBBBBCCBBAAABBCBB>A;<>=;;5;<>5=;?;=;:;
@ATNG8:01028:06375
GATGGTAGCTCTGCTCTGACTCTCGTACTCATTCGTTTCGGAAGAGACAGGTACGTTTAATAGTTAATAGCGTAACTTCTTTTTCTTTGCTTTCGTGGTACTCTTGCTAGTTACACTAGCCATCCTTACTGCGCTTCGATTGTGTGCGTACTGCTGCAATATTGTTAACGTGAGTCTTGTAAAAACCTTCTTTTTACGTTTACTCTCGTGTTAAAATCTGAATTCTTCTAGAGTTCCTGATCTTCTGGGTCTACGCTCGTCGCGCTACCATCGTTCTCCTTAAGTCT
+
CCCC@DC@@665=@?@@>>:99555555::4905;<>5<<8<75;595<<8<<;>990=9=<55.6=<<=>=<<699455555$49;09:;<4<=<<7<<5555.5555==9<<A=@???<<<@<@=BBA@A@>=2:9>>:@@@999@@@<<<<<<;=:9:9:>B=B;?@B@?@<<<7<55555$56<455555$59555)555566555<.444&44455.439;6:==9999.924<9::=5:999,9==@?;?CB@@@??>@B@@>ADD?@<@A@<@<@?AABB
@ATNG8:01029:06397
GATGGTAGCTCTGCTCTGACTTCGTACTCATTCGTTTCGGAAGAGACAGGTACGTTAATAGTTAATAGCGTACTTCTTTTTCTTGCTTTCGTGGTATTCTTGCTAGTTACACTAGCCATCCTTACTGCGCTTCGATTGTGTGCGTACTGCTGCAATATTGTTAACGTGAGTCTTTGTAAAACCTCTTTTTACGTTTACTCTCGTGTTAAAAATCTGAATTCTTCTAGATTCCTGATCTTCTGGATATGAGTGATCGGTGCTACCATCGTTCTCCTTTAAGTCT
+
@??@265ABBBCCCCBBCCCC@CC;;;HHKFABBAA=@A@CAHBBBCBC>BBAAA?A=??AB?A=@?ABA??>?:9;;;<+:=6;88;(37==9<@B<AC?::9BBB?BAAABCCA368::>9<99;8888;>?=?<:;:A??;;;>A@@<;;;+/..2784828:<5225222'28888+;-555555)2;879.333...8:/566AAA*;8857073//(/777;>:>;AAA8560///3666-//9:;>=;;5:=<;<<7;>>=>:===///(-06---
@ATNG8:01032:06379
GATGGTAGCTCGCTGATGATATCTCCAGAAGATCAGGAACTCTAGAAGAATTCAGATTTTTTAACACGAGAGTAAAATGTAAAAAAAGAAGGTTTTTACAAGACTCACGTTAACAATATTGCAGCAGTACGCACACAATCGAAGCGCAGTAAGGATGGCTAGTGTAACTAGCAAGAATACCACGAAGCAAGAAAAAGAAGTACGCTATTAACTATTAACGTACCTGTCTCTTCCGAAACGATGAGTACTATAGACTATCTGAGACTACCATCGTTCTCCTTAAGTCT
+
?BBD<?:;<=?@5665@@A@ABFEGADBB869=@:;4:@;;;@ABB?AB?B?BBBBBCCBB'B8@:<?989>7878&77;;:>;:9#//(/(/888'76616///:;;@A3;7<<6<:;37975ACC>666=;;=:;4;;9:9@@@AABAA<@;?;;448455=>=8<;;;??=AB@BC?>B<=<<8=8?BCCDD3>><>?<?@<;?@47499<:5:765:AA>@A::9AA;=9;;;5:00/==>@B>>>CBDBBBBBBBB???AB@A=@888?9==>:>?A<@@00
@ATNG8:01041:06388
GATGGTAGTATATCGCGTCGTCTATCCAGAAGATCAGGAACTCTAGAAGAATTCAGATTTTTAACACGAGAGTAAACGTAAAAAGAAGGTTTTACAAGACTCACGTTAACAATATTGCAGCAGTACGCACACAATCGAAGCGCAGTAAGGATGGCTAGTGTAACTAGCAAGAATACCACGAAAAGCAAGAAAAAGTAAGTACGTCTATTAACTATTAACGTACCTGTCCTCTTCCGAAAACGAATTGAGTACACACTCTCATATGACACTAATCGACCTCTAGAAGTCT
+
;;<=<=>>>>BCBBABAAA0//<<AA:ACC@CBA@@@-000@@@A?>58838389666666$/)/656/--5778(--/////$/>.5.555&5:;5:<<<<<;;;:C;A@?ACC?CBBBCBBCCCDBBCAA@<00/;68<@BBCBB?C?BA@=@C::;AAA?@A@CDE@BB?BAA;=;7888*7<<8=A?AA277768868///..24917222493224;<68855157:-5+5555&266+2,299::;=22277655587:<=00/?<>=@==;>BAA@@<>?<<
@ATNG8:01051:06370
GATGGTAGGCACTGCGCACACATCCCAGAAGATCAGGAACTCTAGAAGAATTCAGATTTTTAACACGAGAGTAAACGTAAAAAGAAGGTTTTACAAGACTCACGTTAACAATATTGCAGCAGTACGCACACAATCGAAGCGCAGTAAGGATGGCTAGTGTAACTAGCAAGAATACCACGAAAGCAAGAAAAAGAAGTACGCTATTAACTATTAACGTACCTGTCTCTTCCGAAACGAATGAGTACACATCGTCGTGTCGTGCTACCATCGTTCTCCTTAAAGTCT
+
9;CB?=>C:>5554499;566;<>>8@>C@CDDC@A<@6::BBCBB@CG@C@DBCBBCCC5B?BDBDDDDCBC@;?8;:DDD1BB?@1995&55649DFBB@@;;4;><;7;CB=BBAAABACCCDCCCBBB>BAAB?BBBDCABA>A@B;;8;ACBBBBD@BBB?@@?BB?@?>499BAA;@??==>@@@2@A>A@A=888;;4:5:8889>:==AA@>B@@;A<?3717=?9?8858AABBBBBEAAAB?CC777=CB;@>;;6787;;8>>>8>177(8<77
@ATNG8:01069:05790
GATGGTAGCACGACACGACGATGTGTATCATTCGTTTCGGAAGAGACAGGTACGTTAATAGTTAATAGCGTACTTCTTTTTCTTGCTTTCGTGGTATTCTTGCTAGTTACACTAGCCATCCTTACTGCGCTTCGATTGTGTGCGTACTGCTGCAATATTGTTAACGTGAGTCTTGTAAAACCTTCTTTTTACGTTTACTCTCGTGTTAAAAATCTGAATTCTTCTAGAGTTCCTGATCTTCTGGCCTCGTAGACAGATACTACCATCGTTCTCCTTAAGTCT
+
;55>?BCBBBBB<<==<<;<<;BCBBBBBBC@FCEI@CC@C@C@@@DCC@CCDDG?G@DCBB?B@BBBB???@@<88878'7?5?<<<3<;;95=7734B<?BBB>?9>???CBBB@BAB?B?AA;@@=@@<@@AA=>>>AAA@????>>;;;B;===:=<4:5;>?A@@@@@:>=AAA6A<?;?@AAA/AAAA@058@;:;<<//)/677)76;;C=B=??;?AA@???>D;=>=BAA<@@@<A<>>>>>@A>>>@BAA>>>:=>@AA:==A<A=A<A>==
@ATNG8:01081:05802
GATGGTAGATACTCGCTGATACACCCAGAAGATCAGGAACTCTAGAAGAATTCAGATTTTTAACACGAGAGTAAACGTAAAAAGAAGGTTTTACAAGACTCACGTTAACAATATTGCAGCAGTACGCACACAATCGAAGCGCAGTAAGGATGGCTAGTGTAACTAGCAAGAATACCACGAAAGCAAGAAAAAGAAGTACGCTATTAACTATTAACGTACCTGTCTCTTCCGAAACGAATGAGTACTACTCTCAGAGACACACTACCATCGTTCTCTTTAAGTCT
+
?@@E@CCACCCCCCCDDCCCCCBBB=BCC@BBBCBB?B?BBCCCCC@BB?B?A??99988)9<ACBAADDGAB@8>?:;;;<$;;7;2555&5B>:@BBCCCCCB@C@CB@BBB@BCCCCCDBCCCCCCCCD?BAAC>BABBBCBB>C@CBA?BDDDDCAB?BBBBBA?BC@BBB?BBCCB>?::59AAAB3BB@B>>>CCCC@;C;??@@;A<AACBC@CB@@?BB?B@BBB=BBB?BCCCBBBACCCCAABCAAACCDBA>BC;@@AAA<???@@6=9=>>>
@ATNG8:01093:05764
GATGGTAGAGTATCATGTGTATCTCCAGAAGATCAGGAACTCTAGAAGAATTCAGATTTTTAACACGAGAGTAAACGTAAAAAGAAGGTTTTACAAGACTCACGTTAACAATATTGCAGCAGTACGCACACAATCGAAGCGCAGTAAGGATGGCTAGTGTAACTAGCAAGAATACCACGAAAGCAAGAAAAAAGAAGTACGCATTAACTATTAACGTACCTGTCTCTTCCGAAACGAATGAGTACACACTCTCATATGACACTACCATCGTTCTCCTTAAGTCT
+
;55<8=BBBCCBBBBBBCCCBAAAF?BBC?BBBDCC?B?BBBBCCC?BB9:9;CBDDCCC5C>AADCCCFC@@?:@A@CDDH5CCAFACDF;CCC?CBBBDBD998;@DB@CCB?DBBBBCCCCCCCCCCCC@CBBB?BBCBCBBA?CAEBB?BDCCCBBB@CCCBBB?BB>BBB?AA>==7===9999999%9?;>989BBDD@C?AABB?B?BBBBC?>=99966/77999,5;=:@AAAAAAAA??>AA?===>>AAA?A885:?AAB?=>=>D:=:>;;;
@ATNG8:01095:05785
GATGGTAGTATATCGCGTCGCTATCCAGAAGATCAGGAACTCTAGAAGAATTCAGATTTTTAACACGAGAGTAAACGTAAAAAGAAGGTTTTACAAGACTCACGTTAACAATATTGCAGCAGTACGCGCACAATCGAAGCGCAGTAAGGATGGCTAGTGTAACTAGCAAGAATACCACGAAAGCAAGAAAAAAGAAGTACGCTATTAACTATTAACGTACCTGTCTCTTCCGAAACGAATGAGTACGAGAGAGCACACGTGTCTACCATCGTTCTCCTTAAGTCT
+
888A@CBBBBACBBBBCBCCCCCBB@CCE?BBC;:;@B@CBBCB@D?BB@D?CBC@?@@@*;5;BB<;;B;:9B=???====+=B@D<BBB9BAB>;;<;CCFBB@B@CEADDD>BBBCBBBC;;;BCCCCCABBCBACCC@@ABB?C@C@A=@BBDCCBC?BCBCBB?999:B?<@;88817750256688%9=:<878AABBA=A:AAAA=B=>=BBG?BB@@@AA=A?ABB>BCE?BAABBCBBBBBCBAAABBBBBBBAABB@BB=>C@C??<??B?BBBB
@ATNG8:01096:05782
GATGGTAGACATATCGTACTCTCTGTACTCATTCGTTTCGGAAGAGACAGGTAGTTAATAGTTAATAGCGTACTTCTTTTTCTTGCTTTCGTGGTATTCTTGCTAGTTACACTAGCCATCCTTACTGCGCTTCGATTGTGTGCGTACTGCTGCAATATTGTTAACGTGAGTCTTGTAAAACCTTCTTTTTACGTTTACTCTCGTGTTAAAAATCTGAATTCTTCTAGAGTTCCTGATCTTCTGGGTGCGCTACAGTCTCTCTACCATCGTTCTCCTTAAGTCT
+
@AAC@CCC@@ACCCCCBBBDDBCBCECCCCBB@BBBB?CC?B@CCCCCCC@CAAA@C?BBCC?B?CD?@@CBBA?>=?=?.>??BBBB>CBCB@BBB=BB><<>C9949CCBBACD?A?@=A<@@>>>>>>9==>><>@@@>>>@@B=>>>=>@=>>>=DD=A9>>??ADA@@7;;BBB5A<A:=?AAA/??AAA7>>==>@>==C<>@@@,@///=6;6>A=@<;;>>>=B=;;;@==7<776-7::BBBA@@;;;>>>AAAA:>;;;A<AAA:?=?<>>>>
@ATNG8:01101:05787
GATGGTAGTATCTGCACACTCTGTCCAGAAGATCAGGAACTCTAGAAGAATTCAGATTTTTAACACGAGAGTAAACGTAAAAAGAAGGTTTTACAAGACTCACGTTAACAATATTGCAGCAGTACGCACACAATCGAAGCGCAGTAAGGATGGCTAGTGTAACTAGCAAGAATACCACGAAAGCAAGAAAAAGAAGTACGCTATTAACTATTAACGTACCTGTCTCTTCCGAAACGAATGAGTACGAGATAGCACACGTGTCTACCATCGTTCTCCTTAAGTCT
+
@;?D<DCCBCBBBCCBBBCCCCAEG@DBC?CCCBAA494;ABBBBC@@@;@=@ADEGEKF1?<?@@?==>>999/9=;;;::':?>@4999&9:B=B;9:AB@9;::?CD@BBC@CDDCDDFCCCBCBBBBC?BABA>BAAABCCC@B?B;;:;BBB@@@B@BBDDCC?AA?BCC<??CDG=BBB?BCCCB1BA?BCCAABCCA=A8>?AC7;7:A@@@?BCAABA?;?=???9?AA?BBCCCBAABBBBBBAAABCCDBBB??@@A;;<B?A??:?:?>A998
@ATNG8:01107:05804
GATGGTAGTGATTCAGATCAGACACCAGAAGATCAGGAACTCTAGAAGAATTCAGATTTTTAACACGAGAGTAAACGTAAAAAGAAGGTTTTACAAGACTCACGTTAACAATATTGCAGCAGTACGCACACAATCGAAGCGCAGTAAGGATGGCTAGTGTAACTAGCAAGAATACCACGAAAGCAAGAAAAAGAAGTACGCTATTAACTATTAACGTACCTGTCTCTTCCGAAACGAATGAGTACGATGAGATCTCGTGTGCTACCATCGTTATCCTTAAGTCT
+
@@@B@BBCAAAD@A@;9965==BBCABCCGFDC@998;<>@ABBBA<A@;@;?A???C??+=688======BB@388:>>>>+>>9=5:::+9;A5;;:;CDDBB@B@AA=A;;69C>>@B@@ACCEBABBB@BA@D@CCBCCCCC@C@B@@=@;;;BBDC@BA@?::39@;?A@?>=778*8;;589999(992897;;;>7/,/8:7<=*/(-78..)0<=<@?A281777(733-38998888;333888:::8867...33222336(/.3380507866
@ATNG8:01107:05809
GATGGTAGCACGACACGACGATGTGTACTCATTCGTTTCGGAAGAGACAGGTACGTTAATAGTTAATAGCGTACTTCTTTTTCTTGCTTTCGTGGTATTCTTGCTAGTTACACTAGCCATCCTTACTGCGCTTCGATTGTGTGCGTACTGCTGCAATATTGTTAACGTGAGTCTTGTAAAACCTTCTTTTTACGTTTACTCTCGTGTTAAAAATCTGAATTCTTCTAGAGTTCCTGATCTTCTGGACGACGCGCACTGACACTACCATCGTTCTCCTTAAGTCT
+
;55D;?CCCCBBBCCBBBAAACCBCDCBBCEGACCBB=BC>B?CCCCCCC@CCBBB@C@BBBD@C@DBBBCBC@@;33333$3@;@99:.9@@@?CBB?AA=@@AACD?CBBB?@?B>AAA>A>@@=B@A??;?A>>:>>>>>>@?>?AAA===A<>>><??:?<??AA@?>AD<@::::1::@<AAAAA.<=@@@9@>>>>@@@@@8<<;;+;99:B=B<>>;?C@@@?@<@<@@@AAC:@@@;A@566:9:>@;:;AA?====8;;;>@<@@@=A<?<?>>>
@ATNG8:01070:05859
GATGGTAGCACACGAGATCTCATCGTACTCATTCGTTTCGGAAGAGACAGGTACGTTAATAGTTAATAGCGTACTTCTTTTTCTTGCTTTCGTGGTATTCTTGCTAGTTACACTAGCCATCCTTACTGCGCTTCGATTGTGTGCGTACTGCTGCAATATTGTTAACGTGAGTCTTGTAAAACCTTCTTTTTACGTTTACTCTCGTGTTAAAAATCTGAATTCTTCTAGAGTTCCTGATCTTCTGGCGCGTATGTATGTCGCCTACCATCGTTCTCCTTAAGTCT
+
;55B;@CDCCABBDCBBBAAABC<B;9:>>:;4;BBB=CC>B?BCBCC998;C@@@?AADMHD?B?BBBAAAC>?:@BCCB2AA?BBBC=ABBD@CAA>AB?CCA???=AAC???BA>ABB?B?BDDBBB>>=?>>>:>=>>@DA>>888>>>>@6;;=;??;?;?@>==AA>>:>>>ED;D8<8=@DDD/===BB:BBA@A?=<==;?AAA/@;;:A<A<;;7;CC@::;=B<@@A@@@6;;=8=?@@AAA>>=<::66:)//:5::::<6??A;?;?:>?>>
@ATNG8:01075:05825
GATGGTAGAGAGACTGTAGCGCACCCAGAAGATCAGGAACTCTAGAAGAATTCAGATTTTTAACATCGAGAGTAAACGTAAAAAGAAGGTTTTACAAGACTCACGTTTAACAATATTGCAGCAGTACGCACACATCGAAGCGCAGTAAGGATGGCTAGTGTAACTAGCAAGAATACCACGAAAGCAAGAAAAAGAAGTACGCTATTAACTATTAACGTACCTGTCTCTTCCGAAACGAATGAGTACGAGAGTCAGAGCAGAGCTACCATCGTTCTCCTTAAGTCT
+
777@<A@BBBBBCCAAAEDDBBAAA>BCDACGC@@@=@<ABB;;;B?CC@B???@=====,=;?>??@@??>@?A;>?9;:::'33,3,333&38;6:;<;999337(39<;5;>939:;;?CCCCCCCBBCCBBDCC?B@AACBBB>C@BBB?BEBBABAA@BBBAA@?CD@AAB>??AA@:AA@<@A@@@2AD?CAAAB@@@?;A;@@BD9=:=ABBB@CB@@?::29<?=?9?AA=ABFCBBBBEE???ABBBDCCCCCBBBB?A>=>A;?=>:><@=B>>?
@ATNG8:01075:05855
GATGTAGTGTGTCTCTGAGAGTAGTACTCATTCGTTTCGGAAGAGACAGGTACGTTAATAGTTAATAGCGTACTTCTTTTTCTTGCTTTCGTGGTATTCTTGCTAGTTACACTAGCCATCCTTACTGCGCTTCGATTGTTTGCGTACTGCTGCAATATTGTTAACGTGAGTCTTGTAAAACCTTCTTTTTACGTTTACTCTCGTGTTAAAAATCTGAATTCTTCTAGAGTTCCTGATCTTCGGGTGTATCAGCGAGTATCTACCATCGTTCTCCTTAAGTCT
+
?@ABBCCCCBBBCCC@@BCCCCCECCCCDBC@BBBB>BB?BABBBBCCC@CCCCC?C@BBBC@C?CCCCBBCCCDCCCCC5DC?BBBB;@B@@=ACC@FL?BADCCDBEDCCCCCC@CCC?C@CCA@AC@@<@BA@<9996:ABBBDDEBBBBB?CDDACC@C?CCBDDDGCCAECCCB:B?C@CCDDD5HDBBB>AAECCBCBA@4;;;;*;@ABD@C?CC@CCCCCAA>B@BBBCBB?BCC>BAA@BBBBBBABACDCCBB?BCBBA@BBB?B>?<@@??
@ATNG8:01082:05858
GATGGTAGCTATACGTATATCTATGTACTCATTCGTTTCGGAAGAGACAGGTACGTTTAATAGTTAATAGCGTACTTACTTTTTCTTGCTTTCGTGGTATTCTTGCTAGTTACACTAGCCATCCTTACTGCGCTTCGATTGATGTGCGTACTGCTGCAATATTGTTAACGTGAGTCTTGTAAAACCTTCTTTTTACGTTTACTCTCGTGTTAAAAATCTGAATTCTTCTAGAGTTCCTGATCTTCTGGACGACGCGCACTTGACACTACCATGTTCTCCTTAAGTCT
+
///:7;<@?::@@995=;<;;555<5565<;<6?5:9,//)/4//////;8:<655@)5.5::<9>9>;?==..-8(--5555$-/)3333(3444.39:6;<044998<?BA@?BA??<?A@?B?BB>BB>??;989=0/////578>999?9999<085=5;=<?:A@;886@@@788=??2?9=89:::9+7955<0758...77.2+.333'3...8272996:<;9555.5/56=;9;/--;433--/88655//)-6--/;;;6552727::7=9>:9;88
@ATNG8:01090:05857
GATGGTAGTGCGTGAGAGAGAGACCAGAAGATCAGGAACTCTAGAAGAATTCAGATTTTTAACACGAGAGTAAAACGTAAAAAGAAGGTTTTACAAGACTCACGTTAACAATATTGCAGCAGTACGCACACAATCGAAGCGCAGTAAGGATGGCTAGTGTAACTAGCAAGAATACCACGAAAGCAAGAAAAAGAAGTACGCTATTAACTATTAACGTACCTGTCTCTTCCGAAACGAATGAGTACTGTATCTATGTGTGCGCTACCATCGTTCTCCTTAAGTCT
+
455<3::@;9:<<ABBBBB==00/)//72757///)/)//9<?BC?AA?C@BA@=>;88'84993333:33333&3344<==):939.444&5<<<@>A@BA;@B=B?;;;;CC?BCBCCABB;;<CAAABC?B;;;=@AAABCCB?B@A;;69@C?@?BD@CBBBBA:@@<00/5666:;3999333778(7@8A@BBBCBBB?B?@@@@;>:>ABBB?BB@@@A@=@=@@?9>9:5:>>AABBDDDBBABAAACBCBBCEBAA>ABA?A=@98185;9>>?@
@ATNG8:01091:05814
GATGGTAGAGAGAGCTCTCTCATCGTACTCATTCGTTTCGGAAGAGACAGGTACGTTAATAGTTAATAGCGTACTTCTTTTTCTTGCTTTCGTGGTATTCTTGCTAGTTACACTAGCCATCCTTACTGCGCTTCGATTGTGTGCGTACTGCTGCAATATTGTTAACGTGAGTCTTGTAAAACCTTCTTTTTACGTTTACTCTCGTGTTAAAAATCTGAATTCTTCTAGAGTTCCTGATCTTCTGGATATGAGTGACTCGTGCTACCATCGTTCTCCTTAAGTCT
+
959B9=EBBBCCCBB@@666<=>?C>@CCCAA7AAAA7>>:><CCCCBBC?BB@=A7;7;>><9>:=======<C7?<998';87==?=68;:<8@@?;??0/0;::<7<733;<<?>???4615;=>>=>>=AAAA388?888=>>888B756A<656;AA:>;><@;;;99<652277+77=9=>@@@.<;666.66:///798:0////'////927*525><;9;//+..557;;@688@<@:;:>:9::9977797965;58///<5;66066@<>>>A
@ATNG8:01095:05852
GATGGTAGGCGACATACATACGCGCCAGAAGATCAGGAACTCTAGAAGAATTCAGATTTTTAACACGAGAGTAAACGTAAAAAGAAGGTTTTACAAGACTCACGTTAACAATATTGCAGCAGTACGCACACAATCGAAGCGCAGTAAGGATGGCTAGTGTAACTAGCAAGAATACCACGAAAGCAAGAAAAAAGAAGTACGCTATTAACTATTAACGTACCTGTCTCTTCCGAAACGAATGAGTACTGCGTCTCACTCTCGCCTACCATCGTTCTCCTTAAGTCT
+
:55=8>BB???@@CDCCGBBA@?CC@CDC?DFFCAA?A?BBCBBBC@CE@C?BCCDDDDD2D@CECCCCCCCCC>C@@@BBB2BB?B;AAA9ACCBICBBBBBDD@C?BB@BBB?BDCCCAABCBBCBBBBEBDBBB?CCCC@@?B?B@CBB@BCDCCDBB?BDCBBCABA=A??3:9999+997:989999%9;9;848B=BBB>@>@ACC5:9:?BBC@DDBBA@@<@=@BB<B;;9:BDCCBBABBBBBBBBBBCBABC@CCC?ABBBC@BBB?A?B<@@@@
@ATNG8:01099:05812
GATGGTAGTACATGATAGACGACACCAGAAGATCAGGAACTCTAGAAGAATTCAGATTTTTAACACGAGAGTAAACGTAAAAAGAAGGTTTTACAAGACTCACGTTTAACAATATTGCAGCAGTACGCACACAATCGAAGCGCAGTAAGGATGGCTAGTGTAACTAGCAAGAATACCACGAAAGCAAGAAAAAAGAAGTTACGCTATTAACTATTAACGTACCTGTCTCTTCCGAAACGAATGAGTACAGAGAGTACGATATGTCTACCATCGTTCTCCTTAAGTCT
+
;44=7;?BBCBBBDCAACA@@@@AA=ABB?BBDCDC@C@BCBBCBB?AB?A@CBBBBBBB0C9;;9AAAEDBBB>BBBDIEE2DB@G@CCB:BBB@BCCCCCB;;;/;<;;6;CC@CCBBBCCBBB@@AABBA=BFCC;;;JCECCC@C>B;;9;BCCBBCE?CBBBBB>@@>@AA;????=6=><9;>>>>>'=>;00*0;=?@AA@B>BBBB@C@BBCBF@DBBBBCB>A<@@@8?;;4;:AA::;BBBDAAACAABBBCBBBBBB@BCBBB?BBB@B?A>B888
@ATNG8:01111:05853
GATGGTAGAGAGACTGTAGCGCACCCAGAAGATCAGGAACTCTAGAAGAATTCAGATTTTTAACACGAGAGTAAACGTAAAAAGAAGGTTTTACAAGACTCACGTTAACAATATTGCAGCAGTACGCACACAATCGAAGCGCAGTAAGGATGGCTAGTGTAACTAGCAAGAATACCACGAAAAGCAAGAAAAAAGAAGTACGCTATTAACTATTAACGTACCTGTCTCTTCCGAAACGAATGAGTACTATTAGAGCTCTATACTAATCGTTCTCCTTAAGTCT
+
:59=8=@BBBBCCCBCBBBC;:;FL>BCH@AAACCC@C?@A@BCCC@BB>?<?D@@@@@@.?=AA???EBBBBC=??@BDDD5CB>A:BBC;CCC@CBAACBBBA<@=@B@BBB@BBCCCBBCCCCDCBB@@<@A?@=@BAAABAA>A@C@A@CCCDCBBB?BBBBDC@??<?A@:?>;;;;0;>?;99:99:%:><>?=?BB@@@5655:?>.838>BACACCBBBBA>A>ABB>BCC@AAABBCBBAA>ABAABCCBBBBCB?<?@CB=BAA;@<@=A:::
@ATNG8:01068:05895
GATGGTAGCTCACGTACGTCACACGTACTCATTCGTTTCGGAAGAGACAGGTACGTTAATAGTTAATAGCGTACTTCTTTTTTCTTGCTTTCGTGGTATTCTTGCTAGTTACACTAGCCATCCTTACTGCGCTTCGATTGTGTGCGTACTGCTGCAATATTGTTAACGTGAGTCTTGTAAAACCTTCTTTTTATGTTTACTCTCGTGTTAAAATCTGAATTCTTCTAGAGTTCCTGATCTTCTGGACGACGCGCACTGACACTACCATCGTTCTCCTTAAGTCT
+
555=9>CCBBBCBBBB;9:CCCCCCCBBBBBB>BDCC=CC@C>BBBCCFD@BBD9:6;@BBBC@I@DC@@@FCAA>999999%::?;=BB=BCDD?BA?:>>5:9ABBE?BAABBBBC@B@@<@=BB@B@@>A8>>AB:>=?>>:;;D>>>@?>>>:>>=<BB<A<AAAAB@>==8=====2=:=:88888(8:;=D7>;;888@@@@=AAA5:::@D=B===:=>>@???>D7;;=B@?399?;??;;;A??@@;;;AAA>>;;5888;C=>=>=D<@;@@@=
@ATNG8:01075:05898
GATGGTAGCACGACACGACGATGTGTACTCGTTTCGGAAGAGACAGGTACGTTTAATAGTTAATAGCGTACTTCTTTTTCTTGCTTTCGTGGTATTCTTGCTAGTTACACTAGCCATCCTTACTGCGCTTCGATTGTGTGCGTACTGCTGCAATATTGTTAACGTGAGTCTTGTAAAACCTTCTTTTTACGTTTACTCTCGTGTTAAAAATCTGAATTCTTCTAGAGTTCCTGATCTTCTGGTATGACTATTGTACTACTACCATCGTTCTCCTTAAGTCT
+
48893:AB:96==B=@@@:96659?<@CBCBBB=BB?B=A@A@@BB=A?@;;;0;?BCCHAFACBBBBCCCC@CCBBB5CA@CDDD<ABCD@DBC?BB?AAACBC@CBBBBBBC?BAA>A?BBBBBBCC?CCBB:>>@@=>>>>>A@>788;4:;;;@A<?<?A>>>@@@@;??ADG;G:>:=?>==/<==>=3::?::;?>>>;ADDD/@===A<@<@D=A@@@;;;=@==>=A@A7;;>=@@?BAAB@@<>?>BBA@@@B<>==?@9=>==A=A=A:::
@ATNG8:01078:05879
GATGGTAGCGCGACGAGCGTAGACCCAGAAGATCAGGAACTCTAGAAGAATTCAGATTTTTAACACGAGAGTAAACGTAAAAAGAAGGTTTTACAAGACTCACGTTAACTATATTGCAGCAGTACGCACACAATCGAAGCGCAGTAAGGATGGCTAGTGTAACTAGCAAGAATACCACGAAAAGCAATAAAAAAGAAGTACGCTATTAACTATTAACGTACCTGTCTCTTCCGAAACGAATGAGTACGATGAGATCTCGTGTGCTACCATCGTTCTCCTTAAGTCT
+
;99C9BAAAB@@@@CDCCCCC;;;D>AAB?BBCC;;9;7;<CBAAC>A@@D@DBBABCCC3CACAAABB?????8?AACDDD5BB=@4;;;.;CC>BABA?>>>?<@=@?@AAA?BCAAB@@@BAEEEBBBB?BBBB?BCA@@@993:;>@A?BDCCDCCC?FCC?@<;>C<===6;;;?@@/=891888888%/;7:///98>=A<>:><<=:?<>?BBB@BCDECBB>A>ABE@CCC>ABABACBBBCBBBCABBBAA>;;:9::;@@A@B@@:::>5;5;=;;
@ATNG8:01078:05906
GATGGTAGCTCGCTGATGATATCTCCAGAAGATCAGGAACTCTAGAAGAATTCAGATTTTTAACACGAGAGTAAACGTAAAAAGAAGGTTTTACAAGACTCACGTTAACAATATTGCAGCAGTACGCACACAATCGAAGCGCAGTAAGGATGGCTAGTGTAACTAGCAAGAATACCACGAAAGCAAGAAAAAGAAGTACGCTATTAACTATTAACGTACCTGTCTCTTCCGAAACGAATGAGTACTATAGACTATCTGAGACTACCATCGTTCTCCTTAAGTC
+
@<@:8<<CDC??@DCBCC@@ACCCC@CCG?DDCC@@?@>BBCBBCD@BB>@=@?@@@@@@.@?ABBBCCCBBAE>A@@A@@@0@B>B5;;;6;CEALBCBCBCCB7;7;@<@AC=AACEHBBBGICGAA@CB@CB@@=@@@@AB;:6;?C;;8;BA@CCBB?BCCABA?BB>BBB<?>BBD=BBB?BCCCC2CC?BBBBBBB@B<@<>>>@=B<??@@@=@@@AAAB?BACDD=CCC?BABADEBBAABBCBBBBBBBBBA@C9979???D?A?@6:4:<@BB
@ATNG8:01082:05878
GATGGTAGCTCTGTCTGACTTGTCGACTCTCGTAATTCGTTTCGGAAGAGACAGGTACGTTTAATAGTTAATAGCGTAACTTCTTTTTTCTTTGCTTTCGTGGTATTCTTGCTAGTTACACTAGCCATCCTTACTGCGCTTCGATTGTGTGCGTACTGCTGCAATATTGTTAACGTGAGTCTTGTAAAAACCTTCTTTTTACGTTTACTCTCGTGTTAAAAATCTGAATTCTTCTAGAGTTCCTGATCTTCTGGGTGCGCTACAGTCTCTCTACCATCGTTCTCCTTAAGTCT
+
444=:=A@A;55:555<===:CC>A>=CCCBB;;7:6><>?7>>9??BCCCDCC>@@@@=<0<8;99:-:49:85>>?8=;4333333#3;;1445=555>A9=65.5;.5555<>8=BBBA@BB<@@A<@;AA@@BC@@<@BAA>CA@@@@AB@@A@@ABAA?@@@=AA=A>BACCBBCBB=B99:::(:<B9>>>>9$99@AD3;696;;5959.5555$599995;5;B<999995=8@7A<<A<>:>999,59=599==>?@??BCA@AA@CCB?A<00/4=7@<AA99
@ATNG8:01091:05871
GATTGTAGGCGATATACATACGCGCCAGAAGATCAGGAACTCTAGAAGAATTCAGATTTTTAACACGAGAGTAAACGTAAAAAGAAGGTTTTACAAGACTCACGTTAACAATATTGCAGCAGTACACACACAATCGAAGCGCAGTAAGGATGGCTAGTGTAACTAGCAAGAATACCACGAAAGCAAGAAAAAGAAGTACGCTATTAACTATTAACGTACCTGTCTCTTCCGAAACGAATGAGTACCTCTCAGACGCTCGTCCTACCATCGTTCTCCTTAAGTCT
+
:595;;;A>CBBBDDDGCAAAAABB@BCCACCCCBB@B@CCCCCBB@BBAD?BABBDCDC5E@CCCCCCBCA@@:@B??@@@0@C>C4;;;6;CCBIBBBCCCDC?C?BB?BCC?BCCCBBBCC9;;CEHGEACC;;::@ABABA@>A@CCC@CDECCCCD@DECCBB?A@=A@A<??<<<6=:96:CCCC3BB@ABBBCAACC<?<?ABB=A>ABCEE@DCBBBCC?B@BBD<AAA?AAAADCC>AABBBBBBBDCABAD@BBB@B;;;C@BBB@C?B?B?>>
@ATNG8:01110:05867
GATGGTAGCACACGAGATCTCATCGTACTCATTCGTTTCGGAAGAGACAGGTACGTTAATAGTTAATAGCGTACTTCTTTTTCTTGCTTTCGTGGTATTCTTGCTAGTTACACTAGCCATCCTTACTGCGCTTTGATTGTGTGCGTACTGCTGCAATATTGTTAACGTGAGTCTTGTAAAACCTTCTTTTTACGTTTACTCTCGTGTTAAAAATCTGAATTCTTCTAGAGTTCCTGATCTTCTGGCGCTCTGTCACGTCTGCTACCATCGTTCTCCTTAAGTCT
+
>;?@?B<@@@A@@:;;;>@BC;66DA<@@@@@;ACCC>CGGMACCBBBCC?BBB@A<@;>@=A?B?BBAABBBBB?:::::)3?7@ACE=BBBB?BDC?CB>:::8:<8=988877328;;6<><ABAAA<==4<88178=<==ABB@?==888@6;;@<@C=A=;;;>>;7777///==2=9=9=<<<=,==?@A6==>>>@CBAA<@@@@/@;;;D=E=@@688=>==>=B=@@===>188;3:9:;:??????<;;BBA???;;;;;;5;>>8=:=:>>;;
@ATNG8:01064:05951
GATGGTAGCGCACACATAGATACAGTACTCATTCGTTTCGGAAGAGACAGGTACGTTAATAGTTAATAGCGTACTTCTTTTTCTTGTCTTTCGTGGTATTCTTGCTAGTTACACTAGCCATCCTTACTGCGCTTCGATTGTGTGCGTACTGCTGCAATATTGTTAACGTGAGTCTTGTAAAACCTTCTTTTTACGTTTACTCTCGTGTTAAAAATCTGAATTCTTCTAGAGTTCCTGATCTTCTGGAGATATCATCAGCGAGCTACCATCGTTCTCCTTAAGTCT
+
555:7=@@ABBCCCCCCBBBCCBCCCCCBCCC@BBBE?DD>@=@?>=>@C?B?CCE@FACC@@?A@CDAA@@@AA<;0000*0=6000<<5:9<@9A<A?@A?BBBBACAFCCBDFDC@CCC@C?CCCCCCBB?BCCC?DBCCCBBDCCCBBBABC@DCC@CC@C@CCAABCCBC@CBBBB8A;@;;;:::*:B:::6;AAABBBBBA5;<;;*<BBCC@B@CCACCCCCA@=@@DEDDCC>BBB@BBCCCCCCCCCDDDCAAACC@EA@@B?BBB?B@C@CBAB
@ATNG8:01093:05921
GATGGTTGATATATGCACGCTCTACCAGAAGATCAGGAACTCTAGAAGAATTCAGATTTTTAACACGAGAGTAAACGTAAAAAGAAGGTTTTACAAGACTCACGTAACAATATTGCAGCAGTACGCACACAATCGAAGCGCAGTAAGGATGGCTAGTGTAACTAGCAAGAATACCACGAAAGCAAGAAAAAAGAAGTACGCTTTTAACTATTAACGTACCTGTCTCTTCCGAAACGAATGAGTACTGTATCTATGTGTGCGCTACCATCGTTCTCCTTAAGTCT
+
@?AD@D?BBCCCDBBBCBCCDCAAA?CAB?BBBA::7;>ABCCCBB?BB>B?CCCBCBBB3B?BABBCCCB>>>7;;=@BBB2BD?C4;;;6;BC@EBBBCCEB@@=@A?AAB>BCCDCCCCBBBCCCBCD@CCCC?BCCCBABB@BADBB@CBBBCAAA@BBBBAA=??;???;@A9::27<>:9999:9%:=;<:79?899929:AABB@C?C=<9@=BAA??>B=B<ABB8A@@<>>>@@@DD?@>AA>@@@BBB@?>>>>>:==@DC9>>A9>:@=@<<<
@ATNG8:01100:05952
GATGGTAGGACGAGCGTCTGAGAGGTACTCATTCGTTTCGGAAGAGACAGGTACGTTAATAGTTAATAGCGTACTTCTTTTTCTTGCTCTCGTGGTATTCTTGCTAGTTACACTAGCCATCCTTACTGCGCTTCGATTGTGTGCGTACTGCTGCAATATTGTTAACGTGAGTCTTGTAAAACCTTCTTTTTACGTTTACTCTCGTGTTAAAAATCTGAATTCTTCTAGAGTTCCTGATCTTCTGGGCTGCGCTGATATGCGCTACCATCGTTCTCCTTAAGTCT
+
955>;>CC@CCBBAAAABBBBBBB@DCCCABB@DBBB=BB@C@CAA@CCCACCCCCAC@CBBB@DAFFCCCCCBB?BDDCC1BC>BBCCCCBBB?BBB?BC>@@ACBDADCCCDDCC>BBC@C@CCCDCDCC?BCCC>BACCCCBBCBBBABB?@<@BB@BCAE?BBCCCCCCC@BBBBB;CAD@CBFDD5BA;;;6;ABBBBBBCC?CCCF5CBBCIBIABB@CDBCB@@?AADCCCDE@BBBC=C;;<;BBFBAAADCECCCH@BBCBB>BBC?C@C@DEDC
@ATNG8:01113:05917
GATGGTAGAGAGCTGTAGCGCACCCAGAAGATCAGGAACTCTAGAAGAATTCAGATTTTTAACACGAGAGTAAACGTAAAAAGAAGGTTTTACAAGACTCACGTTAACAATATTGCAGCAGTACGCACACAATCGAAGCGCAGTAAGGATGGCTAGTGTAACTAGCAAGAATACCACGAAAGCAAGAAAAAGAAGTACGCTATTAACTTTTAACGTACCTGTCTCTTCCGAAACGAATGAGTACGATGAGAGAGCTCTCTCTATCGTTCTCCTTAAGTCT
+
?@AB@BBBBBBCB@@@CCCAABDD>B@B?CCDCCC@C?BBCCCCC?BB@C@ACCCCCCC3C=ABBAACCDAA?8<>9;;;;*;C?C@CCC<CDDBDAAACCCBA?B@CC@CCD@BCAABBECCCCCCCCBB?BC@@>ABCAAAAB?B@E@@>@BBCBCBB?ACCBBB?BB>BBB=AA???:>AA?CCDDC3BB?BBBBBA===5:4;<<<2<<AB>>>;>>>>==>8=9=@@:@@@=C>>>888@@@@???@@AAA=<=AAADDD@@<?>>:>=B=@888
@ATNG8:01071:05972
GATGGTAGATGCTCGCTGATACACCCAGAAGATCAGGAACTCTAGAAGAATTCAGATTTTTAACACGAGAGTAAACGTAAAAAGAAGGTTTTACAAGACTCACGTTAACAATATTGCAGCAGTACGCACACAATCGAAGCGCAGTAAGGATGGCTAGTGTAACTAGCAAGAATACCACGAAAGCAAGAAAAAAGAAGTACGCTATTAACTATTAACGTACCTGTCTCTTCCGAAACGAATGAGTACGAGAGAGCACACGTGTCTACCATCGTTCTCCTTAAGTCT
+
;:?A?CBBBBCCDBCCCCBCBBAAA=BCC@CCBCBB>B@BBBBCCD?CC?B@BACAAABA0B?CCBBBCCCCCC=B@@@@@B2@B=B;BBA9ACC@CBAABBCBB@B@CC=ACC@AAAADCCCCBCCCBBCCBCC?@>@@@@BC@@=A?C@@?@CCCCBBA@CCCABB?@@>ACF?AB?>>8=?>;::9999%9>9>>@@DFCCD7:69AAA3868ACBB@CCAABBB>B?BBC=CCC?CAAACCCCA@BB>>?ABBCBBBBA@@@?CBBBB@C@@=@<>8?@AA
@ATNG8:01071:05994
GATGGTAGTGTGTCTCTGAGAGTAGTACTCATTCGTTTCGGAAGAGACAGGTACGTTAATAGTTAATAGCGTACTTCTTTTTCTTGCTTTCGTGGTATTCTTGCTAGTTACACTAGCCATCCTTACTGCGCTTCGATTGTGTGCGTACTGCTGCAATATTGTTAACGTGAGTCTTGTAAAACCTTCTTTTTACGTTTACTCTCGTGTTAAAAATCTGAATTCTTCTAGAGTTCCTGATCTTCTGGTCTACTACACTGTACTCTACCATCGATTCCGGATAGTCT
+
:55>:>CCBBBCBCBBBCCBBCCBBCCDGE@@>?BBB>CDAD?BBBCBBB?CCDCC@C@CCBB@C?CCDCCCCCC@CCCCC5BB>BCCD?CCCF@CCEEFL?ABBDBC@CBECBBBD@BBB?B@CDBBBCBB>BCCC?BBCBCCBBCBBBCCCAA>BCC?CD@C?BBCCCCCFDACCCCC<B?B>;;;;;*;CCCE>BBDCCCCCCC@CCCC5CBBBB@B@BB?@@@AABB?B@BCCBBB>@@B?CBBBBBBBBCCCCCCDCCCC@B:;;BB?B@CACBBB@::
@ATNG8:01080:05993
GATGGTAGAGAGAGCTCTCTCATCGTACTCATTCGTTTCGGAAGAGACAGGCACGTTAATAGTTAATATCGTACTTCTTTTTCTTGCTTTCGTGGTATTCTTGCTAGTTACACTAGCCATCCTTACTGCGCTTCGATTGTGTGCGTACTGCTGCAATATTGTTAACGTGAGTCTTGTAAAACCTTCTTTTTACGTTTACTCTCGTGTTAAAAATCTGAATTCTTCTAGAGTTCCTGATCTTCTGGAGATATCATCAGCGAGCTACCATCGTTCTCCTTAAGTCT
+
;55=:=ABBBBBBBDCBCCCCC<>AA666>>C@BCED=AB9;7;BBCCBA?@CCAA>@@CD@@7;7;@AA@;;;@9;;999(:@=>CDF>CEBB@CEG?CC;;;BB@A?AABBCCBC@BCC>@>ACBBBBBC@CBCFAD;;=CEECCBBBDDDDC@CCC@CC@C@CBBBBB;;;@BBCDD;C?B5;;;;;*;CBBC=AABCCBAABBACCDF5CCBCC9;9;D?@@@BB;;7;>BBBCDD?CBE@CCCCCBBBBCCDFCCICCCC@CA@@C?A;;:;@C@CBBD
@ATNG8:01089:05965
GATGGTAGCACACGAGATCTCATCGTACTCATTCGTTTCGGAAGAGACAGGTACGTTAATAGTTAATAGCGTACTTCTTTTTCTTGCTTTCGTGGTATTCTTGCTAGTTACACTAGCCATCCTTACTGCGCTTCGATTGTGTGCGTACTGCTGCAATATTGTTAACGTGAGTCTTGTAAAACCTTCTTTTTACTTTACTCTCGTGTTAAAAATCTGAATTCTTCTAGAGTTCCTGATCTTCTGGTAGAGCGTGCATATATCTACCATCGTTCTCCTTAAGTCT
+
;55A?BCDBBBBBCCDDCCCCCFCBBCDDBBB@BBAC?CCACACDCCDBB?BCCCC?C?CBCC@B@BCCCCBBBB?AAHEE3??=?@@A=CBCD@BBA=?A5::@BGE?CDBBBBBC588B@C?B>;?BB@@=CC>>377?<==@BBBBAA?>>B=;;;=AA;@<?>?@@???@;>>@DC5A=A8=:@@@,<<99*--3---7;;@18888'277596;3775>;7558?9>:>?>===9<<<:>>>:9;;?>AC;;;;;;A??=?@@CH<>===A=A==;;;
@ATNG8:01098:05995
GATGGTAGATACTCGCTGATACACCCAGAAGATCAGGAACTCTAGAAGAATTCAGATTTTTAACACGAGAGTAAACGTAAAAAGAAGGTTTTACAAGACTCACGTTAACAATATTGCAGCAGTACGCACACAATCGAAGCGCAGTAAGGATGGCTAGTGTAACTAGCAAGAATACCACGAAAAGCAAGAAAAAAGAAGTACGCTATTAACTATTAACGTACCTGTCTCTTCCGAAACGAATGAGTACGAGAGAGCACACGTGTCTACCATCGTTCTCCTTAAGTCT
+
;AAD@EB?@AB=F@@@CCDEDDCBB=BBB?BBBBBB?B@BBCBBBC?AC?A?BBBBBBCB3B?BCCBBBBBBBB>AABCEDD5@@=@=AAB:BCC@BAABFCCCC?C@CC?CCC@CDBCCCCCCCCECCB::6;B;;6<AAAAAAA=A@C;;;;BBDCCCC?CDDCBB@??<?BA;@?9999+9<<9:99999%9=;<BBBBBB?@35326>>.818=AAB?AA@??A@=@;@@?9?CC@CCCCCCCCBBBBBAAABBBCCCA@@CC@A;<;B?AAA=A3939===
@ATNG8:01100:05975
GATGGTAGCTCGCTGATGATATCTCCAGAAGATTAGGAACTCTAGAAGAATTCAGATTTTTAACACGAGAGTAAACGTAAAAAGAAGGTTTTACAAGACTCACGTTAACAATATTGCAGCAGTACGCACACAATCGAAGCGCAGTAAGGATGGCTAGTGTAACTAGCAAGAATACCACGAAAGCAAGAAAAAGAAGTACGCTATTAACTATTAAACGTACCTGTCTCTTCCGAAACGAATGAGTACACATCGTCGTGTCGTGCTACCATCGTTCTCCTTAAGTCT
+
:5:?;>CCCCCBBBDBBBBCDCCCB?BBC@CCC@BB@C@BBECBCC@BB?B?BBA@@?@@,?<?AAAEDCCBCD:??87888(9@;??BBB1<@B@BCBBBBB9:37889198;17;>=;::>=>A>>>A>>;>CBB<>;;:><<=:=<@BD@DAAABBBC?CBB@@@=?@;@@A>BBBBB>BBA>99999(9946=2528;721/599//)//(//78;9<775659476;9909//(/866688;;:::333:8;8;?>??>8837777A?C::5:)/)/6//
@ATNG8:01105:05974
GATGGTAGAGTACAGTGTAGTAGACCAGAAGATCAGGAACTCTAGAAGAATTCAGATTTTTAACACGAGAGTAAACGTAAAAAGAAGGTTTTACAAGACTCACGTTAACAATATTGCAGCAGTACGCACACAATCGAAGCGCAGTAAGGATGGCTAGTGTAACTAGCAAGAATACCACGAAAGCAAGAAAAAAGAAGTACGCTATTAACTATTAACGTACCTGTCTCTTCCGAAACGAATGAGTACTACTCTCAGAGACACAATCGTTCTCCTTAAGTCT
+
9<;C?CDCCBBBCCCCDDBCCCCCC?BCC@CDDC99;:?CBBCCCC?CC?B?BBBBBBBB3B?BE??ACAA::929@ABABD3A@<>2:;:4;BC@GCCDCCCCC@C@BB?BBD?CCCBBBBBCCCDDBBBC?BBBB?A@CBAAAB>CABBB?BDCCCAAC?CAABBB@BB>???:>>:99,7;;9889999%9>?A?=?CBA?@6967:=@2;5;?A@@=@B??@CC?B@BCC?CBC?BBBDEBBBAAACCCCC@AABB@B<@@@B<??@<@<A<>>>>
@ATNG8:01106:05963
GATGGTAGGCGTGTGAGAGTCTGCCCAGAAGATCAGGAACTCTAGAAGAATTCAGATTTTTAACACGAGAGTAAACGTAAAAAGAAGGTTTTACAAGACTCACGTTAACAATATTGCAGCAGTACGCACACAATCGAAGCGCAGTAAGGATGGTTAGTGTAACTAGCAAGAATACCACGAAAAGCAAGAAAAAGAAGTACGCTATTAACTATTAACGTACCTGTCTCTTCCGAAACGAATGAGTACGAGAGTCAGAGCAGAGCTACCATCGTTCTCCTTAAGTCT
+
778A@?AC@BBCDCCCBBBBBBBBB6ADD@CC;;;C>B?CCCCAAA@BBAC@CCA<<<<<*;=BBBBBBBBCCC9>999:::):827;<<<(73;6;:<?ABB8899>AA?B@@9<<DDA@>?@@A<;>A@@9>>AA9>??>=>=D<?;?=A9>;>@ABCC?BBBBBB?AA>ACB=@=8888)8::4;?BAB/<<8<668=A===1818=<A<@<@@888:??>A@@@<@=AAA5=::4899;///;<;;=AAA@@@@@@;<;=AB=B>>==9==@<@<A;@@AD
@ATNG8:01088:06018
GATGGTAGTACATGATTGACGACACCAGAAGATCAGGAACTCTAGAAGAATTCAGATTTTTAACACGAGAGTAAACGTAAAAAGAAGGTTTTACAAGACTCACGTTAACAATATTGCAGCAGTACGCACACAATCGAAGCGCAGTAAGGATGGCTAGTGTAACTAGCAAGAATACCACGAAAGCAAGAAAAAATAAGTACACTATTAACTATTAACGTACCTGTCTCTTCCGAAACGAATGAGTACGATGAGATCTCGTGTGCTACCATCGTTCTCCTTAAGTCT
+
B=BD@BBBCCECBB@@=AAA;;;CC>A@@=@AABCC=B=A;;;CBC@@@=@>@@@@@B@@0@9;;EGCCBCCHF=@AAAAAA0@C@C@DDD;BBB?C;;;;;A;;6:=AA?BBB?BACCC;<;CCCCCCCCC@CCA?:@B@@@@BA=B?C;;9;CCCBDCB>BDCAAA?CD?BAA=@@:9928>>;;;;;;;&;>9//0@;@B=>?>7<BBB@@?BBBBB?BCBA??;9>9@@@;AA@==;:;=AAAAB@?@???===>><===8818>>?@;??B=B7;7;??=
@ATNG8:01100:06020
GATGGTAGTGTCAGTGCGCGTCGTCCAGAAGATCAGGAACTCTAGAAGAATTCAGATTTTTAACACGAGAGTAAACGTAAAAAGAAGGTTTTACAAGACTCACGTTAACAATATTGCAGCAGTACGCACACAATCGAAGCGCAGTAAGGATGGCTAGTGTAACTAGCAAGAATACCACGAAAGCAAGAAAAAGAAGTACGCTATTAACTATTAACGTACCTGTCTCTTCCGAAACGAATGAGTACGTGTGACGTACGTGAGCTACCATCGTTCTCCTTAAGTCT
+
@?@C@CDCCCCCCB@BDDDCBBBCC@CBB?BDCCCC@B>@@BBCCC@BB?A?ACCBBAAA1A?AABBBBCBBBA8>>9:999.9D?C>BBB9BCC@DCCCDCCBB>B@BA?BBB?BBBBBBBCCCCCBBBCC?CBBB?AABABBAA>A@CBB=ADDDCAAA?CAABBB?@A=BBB>AACCC=@@>;99888(9?=BBAACCBA@;<:>ADD:?;?AC?@=@A@@BBB>A?BBB=BCC?BBBCDBBBBBBBBBACBCCCCCBBBCD?B>??F?A@A<@893>@A>
@ATNG8:01109:06058
GATGGTAGCTATACGTATATCTATGTACTCATTCGTTTCGGAAGAGACAGGTACGTTAATAGTTAATAGCGTACTTCTTTTTCTTGCTTTCGTGGTATTCTTGCTAGTTACACTAGCCATCCTTACTGCGCTTCGATTGTGTGCGTACTGCTGCAATATTGTTAACGTGAGTCTTGTAAAACCTTCTTTTTACGTTTACTCTCGTGTTAAAAATCTGAATTCTTCTAGAGTTCCTGATCTTCTGGTATGATAGTGTACTACTACCATCGTTCTCCTTAAGTCT
+
:9:A:BBBBBBCCDCBBBBBDCCCGCCCCCCC@CCCC?BC@CACCDBFBB@BCBBB?B>ABAC@B@FCCAABBBB>BAAAA2AA?@@@@8@BBC?BBB?BC89:9?>@=@BBBBBBB?BBC?B?BB>A>>@@=@@>><>A???@@AAAAAAB==>:>>><@A<A<BAA@@@@>>8;;BBB3@:>:>>BCC/??:::17/////9:9><=@@@,;///73749<5>@??EAA;>;>@@@@@<A??<???@@@@@@AAAAB??>>><>>???8::;8=8=<>>>A
@ATNG8:01071:06066
GATGGTAGGAGACACGTCGCACACGTACTCATTCGTTTCGGAAGAGACAGGTACGTTAATAGTTAATAGCGTACTTCTTTTTCTTGCTTTCGTGGTATTCTTGCTAGTTACACTAGCCATCCTTACTGCGCTTCTATTGTGTGCGTACTGCTGCAATATTGTTAACGTGAGTCTTGTAAAACCTTCTTTTTACGTTTACTCTCGTGTTAAAAATCTGAATTCTTCTAGAGTTCCTGATCTTCTGGGTCTACGCTCGTCGCGCTACCATCGTTCTCCTTAAGTCT
+
@??C;>CC@CC;;;BBBBBCDBCCC?@@CCBB?BCCJ?DC@C?CBCCCCB@CBBBB?C@AAAC@C@CCBBBBAAB@BBBBB+B?=????:>CCE@CAA>::6::@@??;>BBAA@CC?DCC?A??AA=<>??:?@@D<?=;@AAA==?>>>;;;=88;:<@B=A:??A@@@AAA=A@@@@5@:>:<ADCC.<>>>>7><<<<<=79919999)::;;?<?<?A=AAAA;;;<A<@?@@@@666?D:>==@@@@??@@?===:67=7///==69899A=A<@?<<
@ATNG8:01072:06067
GATGGTAGTGTGTCTCTGAGAGTAGTACTCATTCGTTTCGGAAGAGACAGGTACGTTAATAGTTAATAGCGTACTTCTTTTTCTTGCTTTCGTGGTATTCTTGCTAGTTACACTAGCCATCCTTACTGCGCTTCGATTGTGTGCGTACTGCTGCAATATTGTTAACGTGAGTCTTGTAAAACCTTCTTTTTACGTTTACTCTCGTGTTAAAAATCTGAATTCTTCTAGAGTTCCTGATCTTCTGGGTGTATCAGCGAGTATCTACCATCGTTCTCCTTAAGTCT
+
:::@8@B;9;>@>B;55<<==><<<>>==@;966::;1:8.4.489::9939;;;;7;9>>>>8<759595555>.55;;9(;<:===@8??;9.555.59499555;9;666=>;;9<?@;@@DCCB999;5>>>??BB@BBB@A@@@@CCCBC@BBB?AA<@;@@@000:==4?9999*9<@99::::(:9@DC>DCBBCCCBAA4;;;;*;@BBB<@6;;=ABCCBCC@B?BBBBBB@BDCG<CCAABBCCCAAADCBBCCCA;;:BE>AAA6;4;9??AA
@ATNG8:01076:06086
GATGGTAGCTCGCTGATGATATCTCCAGAAGATCAGGAACTCTAGAAGAATTCAGATTTTTAACACGAGAGTAAACGTAAAAAGAAGGTTTTACAAGACTCACGTTAACAATATTGCAGCAGTACGCACACAATCGAAGCGCAGTAAGGATGGCTAGTGTAACTAGCAAGAATACCACGAAAGCAAGAAAAAAGAAGTACGCTATTAACTATTAACGTACCTGTCTCTTCCGAAACGAATGAGTACTACTCTCAGAGACACACTACCATCGTTCTCCTTAAGTCT
+
BBCC@CCCCBBBBBCBCCBBBBBBC@CCCACDCC@@?@?AACCCCC?CC>C?CAAAABBB1B>BABBBBBA>==7<A@ABBB5BC@DACCC;CCCACBBBCCCCC?B?BC@CCD?BBBBBCCCCBBBBBCCC@DDBB?BABBBBBB?B?C??>?DCCCBBA?AAAAAA?BB?878<>>???8@>>;<<<<<?'?A?C?=?CBAAB;>:=<@@6;6;AC:;8;CAAABB?B?BBD>DDC@CCBBBCCBAA@AA@BCBB>>>BA@BAA=BAA>=188<8=7<8<778
@ATNG8:01078:06068
GATGGTAGAGTATCATGTGTATCTCCAGAAGATCAGGAACTCTAGAAGAATTCAGATTTTTAACACGAGAGTAAACGTAAAAAGAAGGTTTTACAAGACTCACGTTAACAATATTGCAGCAGTACGCACACAATCGAAGCGCAGTAAGGATGGCTAGTGTAACTAGCAAGAATACCACGAAAGCAAGAAAAAGAAGTACGCTATTAACTATTAACGTACCTGTCTCTTCCGAAACGAATGAGTACTATAGACTATCTGAGACTACCATCGTTCTCCTTAAGTCT
+
/77:=A@BBB@@:99///;05559=4954.4;:::@>A?CCDCCCCACC?A?@CCBCCCC5C@DCBBBCCCCCC>CBBBBBB2BC@C@CCC;CCC?CBBBCCC998;@BB?BBB?BCCCCBBBBBBCBCEED?D@BB?CCCBCCCD?C@CBB?BDBBBCCC?CCCAA@?BB>BAA<??@>>8@@@:@@@@A2AC@C???CBBBC?B?BCB@<@<@@CCC@CCBBBBA=A?AAA;A@@=@ACBBBBBBBBBBCCCBBBCCDCDBBC@ECC?@=@@@<@<@?B@@@
@ATNG8:01081:06070
GATGGTAGCGAGCGAGTGTGTATACCAGAGATCAGGAACTCTAGAAGAATTCAGATTTTTAACACGAGAGTAAACGTAAAAGAAGGTTTTACAAGACTCACGTTTAACAATATTGCAGCAGTACGCACACAATCGAAGCGCAGTAAGGATGGCTAGTGTAACTAGCAAGAATACCACGAAAGCAAGAAAAAGAAGTACGCTATTAACTATTAACGTACCTGTCTCTTCCGAAACGAATGAGTACGATGAGATCTCGTGTGCTAATCGTTCTCCTTAAGTCT
+
;9::05:>=CBCBBBBBBBDCCBBBAEFDBBCCCB?B?BBBABAC@CH>A>AAA@@@@@0@7A@ACA6<;BBB9AA:;;;.4B<B2;;;*;BB>BC;;;BC;;;,;9?=9@>>7;>>>CBBCBCBEAAACB?ABCCACCCCBBCC@BACICACDCBBBBB?BBBBBB@BC?@??=AAA@A9?::9:CCFD3CC?AAABCBBBB@B@BBBB?B?BBCGD@BBDCBBB@B>@@B<B;;7;AACCBBBBCAA@@000>>@>=0000)/>;>:9989=9>>BBBB
@ATNG8:01091:06083
GATGGTAGCTCGCTGATGATATCTCCAGAAGATCAGGAACTCTAGAAGAATTCAGATTTTTAACACGAGAGTAAACGTAAAAAGAAGGTTTTACAAGACTCACGTTAACAATATTGCAGCAGTACGCACACAATCGAAGCGCAGTAAGGATGGCTAGTGTAACTAGCAAGAATACCACGAAGCAAGAAAAAAGAAGTACGCTATTAACTATTAACGTACCTGTCTCTTCCGAAACGAATGAGTACTACTCTCAGAGACACACTAATCGTTCTCCTTAAGTCT
+
;;<=9=>CB==>>CCCCCBBB@AAC@CBC@CAAABB@B@CCDDDDD@BB?B?BBCCCDDD2A>ABBAAAA?999,9:;BEDG1=B>@9ADC;C;;:;BBBCBBBG?B@A@<@AA>CAAABAAACCCAAB@;;6;ABB@DDBA;;:@8@<@<<4;A@?@@@C??@@?==:==9:::3:::=37734777777#7949;888<885==<::>@5A<?>B;;8;@?CCFF?B=@?A9???<?AAABCCAB???AABBBBBBCA:87828;<??B@@<?<@<@AA>
@ATNG8:01098:06101
GATGGTAGCTCTGCTCTGACTCTCGTACTCATTCGTTTCGGAAGAGACAGGTACGTTAATAGTTAATAGCGTACTTCTTTTTCTTGCTTTCGTGGTATTCTTGCTAGTTACACTAGCCATCCTTACTGCGCTTCGATTGTGTGCGTACTGCTGCAATATTGTTAACGTGAGTCTTGTAAAACCTTCTTTTACGTTTACTCTCGTGTTAAAAATCTGAATTCTTCTAGAGTTCCTGATCTTCTGGTATACACACTCGCTCGCTACCATCGTTCTCCTTAAGTCT
+
9:;=:=>CCA=BCDBCBCCDDBBCCCCCCC@@?@DFC>CC?C?BBBDCCC@CCCCC@C@CCCB?C@DCCECBDFF@CBCCC5@A@ACCF>DBCCACBB?BC;;;BEDL?CBBBBCDD>BBD@D@CCBBBCAA>ADEE?BAAACBBBCBBBCCAA@?CCC>BA?C@BBBBBCCCD@CCCCC<CAC><;;;.<CCCC?CCCCDBB@@@5;;;;*;@@AA@C?BB?A@@CB@@=@=@BABBB?B@A<@BBBABBCCBBB@@@@;;;@=:::AC?A@@5;5;:@@AA
@ATNG8:01107:06109
GATGGTAGCGCACACTTAGATACAGTACTCATTCGTTTCGGAAGAGACAGGTACGTTAATAGTTAATAGCGTACTTCTTTTTCTTGCTTTCGTGGTATTCTTGCTAGTTACACTAGCCATCCTTACTGCGCTTCGATTGTGTGCGTACTGCTGCAATATTGTTAACGTGAGTCTTGTAAAACCTTCTTTTTACGTTTACTCTCGTGTTAAAAATCTGAATTCTTCTAGAGTTCCTGATCTTCTGGGTGTATCAGCGAGTATCTACCATCGTTCTCCTTAAGTCT
+
@;;>9<<@@B@@@B@@=@CCCCCCBC@@?BCCACBBG>FDAC@CBCCCCC@CDIDD:;:;AA@?C@BBBDDDBBB?CCCEC3DC?CDDD>CCCGACA@=A@5;;AAAC?BBBCBBBB?BBD?B?CD;;;B@@=@DCD@CCECDCCC@@ACCCCBB?BBC@DD@C@CAAACCCBB>B:999*9<D=CCCCC1@=AAA,00ABA@9:9C@CC?@+@@=;;7@<@@<BBABBCB?C?9::A@@;?@BB;C?@@B@@@@BBBBDDCCBC?BCBDC?BBC9;6;>A@@@
@ATNG8:01108:06090
GATGGTAGATACTCGCTGATACACCCAGAAGATCAGGAACTCTAGAAGAATTCAGATTTTTAACACGAGAGTAAACGTAAAAAGAAGGTTTTACAAGACTCACGTTAACAATATTGCAGCAGTACGCACACAATCGAAGCGCAGTAAGGATGGCTAGTGTAACTAGCAAGAATACCACGAAAGCAAGAAAAAGAAGTACGCTATTAACTATTAACGTACCTGTCTCTTCCGAAACGAATGAGTACACATCGTCGTGTCGTGCTACCATCGTTCTCCTTAAGTCT
+
;59A;?CCCCCBBBCCDCCC;;;@@:@BBAGLDCBB?B?CCCCCCB?AA?AAECA:9999)9?BBBCCCCCAAA<ABABBBC5CC@CACFE;CCC@C@BAEFCBB@C?BB?BCC?BBCABBCDECCCC@BBC@CCCC>AABBCCBB>B?BBB?CDABACCA?CCCBBB@BB>BBB<??AA@<AAA?AAABB2AB?B?>>CB@AA9;:>A@@<><>ACCC?BAA@@::5:?ABB>CCC?AAABBBBABCBDB?@@CBAABAAA@@A=???BD?BAA>A?B?BBBE
@ATNG8:01111:06107
GATGGTAGTATCTGTCTACGAGGCCAGAAGATCAGGAACTCTAGAAGAATTCAGATTTTTAACACGAGAGTAAACGTAAAAAGAAGGTTTTACAAGACTCACGTTAACAATATTGCAGCAGTACGCACACATCGAAGCGCAGTAAGGATGGCTAGTGTAACTAGCAAGAATACCACGAAAGCAAGAAAAAGAAGTACGCTATTAACTATTAACGTACCTGTCTCTTCCGAAACGAATGAGTACACACTCTCATATGACACTACATCGTTCTCCTTAAGTCT
+
;65>9=@BBBBBBBBBBBCCAA>B@BCCACCAABB?BA@C@CCCC@CC?C@BBBCCCCC2C?BBBBBBADCCF<@@>><<<,<<8=299:+93=8;<=8B>?>><?=@?:>881998=A?@@@>>;76<///==@9?;;:=><<8<:>;?<;??>>>?D=@@@?BB@BB@BBC<??000*00/)/6=:=,//+5999>=;99080/666)/)/:89<:;;;==>@=D7=;=3<9929AAB??>DD@?>>>@@BAAA>BA:::BAABBB?BAA<@4:39@@:
@ATNG8:01064:06122
GATGGTAGTGGATACAGATCAGACACCAGAAGATCAGAACTCTAGAAGAATTCAGATTTTAACACGAGAGTAAACGTAAAAAGAAGGTTTTACAAGACTCACGTTAACAATATTGCAGCAGTACGCACACAATCGAAGCGCAGTAAGGATGCTAGTGTAACTAGCAAGAATACCACGAAGCAAGAAAAAGAAGTACGCTATTACTATTAACGTACCTGTCTCTTCCGAAACGAATGAGTACGTGTGCGACGTGTCTCCTACCATCGTTCTCCTTAAGTCT
+
0/::3/////)//;;ABAA=<00///)//59=@@@==B?BCCBBBC@BB7:-7::3333&36;9:<===>===6;;=>===)55058===2=6626=<;;<===:?9;;265:7<<==59599;;;;>???7<@7=88//////4./47////////44.5=<<=;6:8+--8(--56(//3133333$3337788;7///(/.33727279=>>:><<<<=>:>9<:=8::61///8;;;:::3333;;::<43.94.--0---6;1877,3,337333
@ATNG8:01067:06143
GATGGTAGTGTCAGTGCGCGTCGTCCAGAAGATCAGGAACTCTAAGAAGAATTCAGATTTTTAACACGAGAGTAAACGTAAAAAAGAAGGTTTTACAAGACTCACGTTAACAATATTGCAGCAGTACGCACACAATCGAAGCGCAGTAAGGATGCTAGTGTAACTAGCAAGAATACCACGAAAGCAAGAAAAAAGAAGTTACGCTATTAACTATTAACGTACCTGTCTCTTCCGAAACGAATGAGTACACACTCTCATATGGCACTACCATCGTTCTCCTTAAGTCT
+
444=8=CB@;66=<====@C<666>:=BB@?>59//)/)/////)/:7<=9<755555===):947333333333(39//////#//)/2777+79<7<;;999;592464;4;CC7;;@@@@AADA@@@@;;;<@@@@?B@@@A:99<>;>00/?<<<?=>9?900;@-009>;;)77777)7==8////0/$/94//+/>>?<>:171565;;A;52:@<9A?;;BBB@D989C9@9848;>?A@A@@>>><?A====A>@??@9937=99:?BBD@D?B?A>>>
@ATNG8:01074:06111
GATGGTAGAGAGACTGTAGCGCACCCAGAAGATCAGGAACTCTAGAAGAATTCAGATTTTTAACACGAGAGTAAACGTAAAAAGAAGGTTTTACAAGACTCACGTTAACAATATTGCAGCAGTACGCACACAATCGAATCGCAGTAAGGATGGCTAGTGTAACTAGCAATAATACCACGAAAGCAAGAAAAAAGAAGTACGCTATTAACTATTAACGTACCTGTCTCTTCCGAAACGAATGAGTACTGCGTCTCACTCTCGCCTACCATCGTTCTCCTTAAGTCT
+
;66>:>CECBBBCBCCDDCDBBBCC>DEC=CCDDBB?B@BBBCCCC@CC@B?BCCCCCCC3C@BABCBBAA:::,:??@?@>1>B=>9===9BCC@CCCBBBCCC@C?CB?BBB>BBBBBBDCCCCCBBBBD@DCCC?BBBBBC?@=A@CAA>BBBABBBC?BCCCCB@BB?ABB=@A???8<<<;9:::99%9?;@?=?CCCCC?B?BCBA;A<>=BCC@BB@@@;;599=??3::A=AACBBBBAAABBBCBCCCCCC@@?@CD@CBCCD?@@?=A>A?BBBA
@ATNG8:01084:06152
GATGGTAGTCGCTGATGATATCTCCAGAAGATCAGGAACTCTAGAAGAATTCAGATTTTTAACACGAGAGTAAACGTAAAAAGAAGGTTTTACAAGACTCACGTTAACAATATTGCAGCAGTACGCACACAATCGAAGCGCAGTAAGGATGGCTAGTGTAACTAGCAAGAATACCACGAAAGCAAGAAAAAAGAAGTACGCTATTAACTATTAACGTACCTGTCTCTTCCGAAACGAATGAGTACTGTATCTATGTGTGCGCTACCATCGTTCTCCTTAAGTCT
+
@AAB?BCBCCCCBBBBBBBBBBBC@CCC@CCBCA@=A?BBCCDCC?BC@C?CCCCBBBB3C?CCC@AACCBBB=BBBCDDC5CD@EABBB:BAA=AAABCBCBB=B@BB@BEE@BBCCCCDCCECBBBBBB?CDBB?BBCCCFBB>B?B@@>ACCCCCCA?CDCBBB?BB?BBB>??AA@;><=9::9999%9?;?@@ACCBAB;><>=??9?<?ACCC@CCAAABB>A>ACC=CCC?BBBBBBBBBBBBBBBBBBBBCCCC====DCDDD;>>?;>495:<==
@ATNG8:01087:06148
GATGGTAGCGAGCGAGTGTGTATACCAGAAGATCAGGAACTCTAGAAGAATTCAGATTTTTAACACGAGAGTAAACGTAAAAAGAAGGTTTTACAAGACTCACGTTAACAATATTGCAGCAGTACGCACACAATCGAAGCGCAGTAAGGATGCTAGTGTAACTAGCAAGAATACCACGAAAGCAAGAAAAAAGAAGTACGCTATTAACTATTAACGTACCTGTCTCTTCCGAAACGAATGAGTACGTGTTCGACGTGTCTCCTACCATCGTTCTCCTTAAGTCT
+
95558=<<BCCB@@BB@@?@@@BAA=ACC>BB@@A@:>499:<A@A?AB=?:>>BB>@@@+?466>BBBB=CCE=@@CCCCC19;?B?CFJ;DBBABCCBCCCCC?C@@@=@CB;:;:9;5:;;?9:5:@;<4;;::9===995::8@<A:9:9@=>@>?:>?>999;?B@>=<7::333(333,333333#3;3788:;;:?:;:?337B>A?BBCBB?BA;::>>;>;??<3<00*0<::=A998@C?AAB@@877>>>=>>;<987/<6<00)06::0085
@ATNG8:01092:06130
GATGGTAGAGAGAGCTCTCTCATCGTACTCAGTTCGTTTCGGAAGAGACAGGTACGTTAATAGTTAATAGCGTACTTCTTTTTCTTGCTTTCGTGGTATTCTTGCTAGTTACACTAGCCATCCTTACTGCGCTTCGATTGTGTGCGTACTGCTGCAATATTGTTAACGTGAGTCTTGTAAAACCTTCTTTTTACGTTTACTCTCGTGTTAAAATCTGAATTCTTCTAGAGTTCCTTATCTTCTGGATACACTCATGTGCACCTACCATCGTTCTCCTTAAGTCT
+
;55=8<<A@@@A@?A:55=999;9999?=>;59.5;@@69;7:=CB@@A;;7;@@:95438:::7<055<<<<<==899988'7849;;<3=<<?<?><8<</789;<@=?@CCCCBB>>>;<@8>>>::;@@;>>;;7;=A?>>>@@???>88881888:>?;@;===@A===@<686>>.>9=:=<==<,;>666*//7777<<<<1888'277795:48849889...27385;@;;7:@D=;;;A=<==>;;;>===8;;A<;988@=@@C=D<A;>>>>
@ATNG8:01099:06143
GATATATCGCGTCGCTATCCAGAAGATCAGGAACTCTAGAAGAATTCAGATTTTTAACACGAGAGTAAACGTAAAAAGAAGGTTTTACAAGACTCACGTTAACAATATTGCAGCAGTACGCACACAATCGAAGCGCAGTAAGGATGGCTAGTGTAACTAGCAAGAATACCACGAAAAGCAAGAAAAAAGAAGTACGCTATTAACTATTAACGTACCTGTCTCTTCCGAAACGAATGAGTACACATCGTCGTGTCGTGCTACCATCGTTCTCCTTAAGTCT
+
955<:55;9BBBCBB:;;E@CBB?BCCB@@=@8;;CCCCB?BB@FACCC;;;;;*;@GDCBBBBBAAA9@=;;;;;*;C>A4;;<.:BC=B@@@DCCCC>A>@@=@DD@CBAABBCDCCCCBBBBBAA???<?999@@@@>B>A??<@AAA@@ACACCBBB@=A@<000+000::9+9==:;BEEKD);:59:7;;<>7717:<<>A2:6:<AAB?BBB@@@@;?<?CF>CCC??@@CABACAAA@@@CBBBB??<==?A@>@A:8::===5;5;:>?;;
@ATNG8:01103:06141
GATGGTAGTGGATACAGATCAGACACCAGAAGATCAGGAACTCTAGAAGAATTCAGATTTTTAACACGAGAGTAAACGTAAAAAGAAGGTTTTACAAGACTCACGTTAACAATATTGCAGCAGTACGCACACAATCGAAGCGCAGTAAGGATGGCTATTGTAACTAGCAAGAATACCACGAAAGCAAGAAAAAAGAAGTACGCTATTAACTATTAACGTACCTGTCTCTTCCGAAACGAATGAGTACGATGAGAGAGCTCTCTCTACCATCGTTCTCCTTAAGTCT
+
A<>>::;>/0)/:99<<=@@?>>???9>>B?959;;:5;5:<<@@;=:==9=9==;;;>=>+=977///;89//0)77=><<<)<>5:3999+9<=8<AAB@A??@=A>BC@DCD@CAA?AAABAABBB@A;;5;AAA=ABA@AA::5:9@>@=@ACC?@@@=@=?=:=9==9873.3:99=,337,378999%9=;<?@@::::94615555/5395::<255;;;;;69:77837=?=AAAA@>>??@@AAADBA97799:<6765::<>@*00/)0)/(/89;
@ATNG8:01108:06118
GATGGTAGTGTCATATGAGAGTGTGTACTCATTCGTTTCGGAAGAGACAGGTACGTTAATAGTTAATAGCGTACTTCTTTTTCTTGCTTTCGTGGTATTCTTGCTATTTACACTAGCCATCCTTACTGCGCTTCGATTGTGTGCGTACTGCTGCAATATTGTTAACGTGAGTCTTGTAAAACCTTCTTTTTACGTTTACTCTCGTGTTAAAAATCTGAATTCTTCTAGAGTTCCTGATCTTCTGGCTCTCGTAGACAGATACTACCATCGTTCTCCTTAAGTCT
+
:44=:>B<<AGBBB=BBCDHEGEBBBBBCB::5;@@>5?C=A>BBAAA>>9>>@BB=B=@>@:0626<<@>;>@A==?@@@1:=9=;;@6@AAB>AA@BCC@CCBCBC=BBBCCDDD@CCD@C?ABBBBBBB?BBBC@FBA@C@@@CCCBBCCCD?BDDAFHFGABBAA@DAA@@B@@@@3@;=+00<<<*00>:>/996@@<CBCBADDGD1B999B2929:2:>>>BBB?B@BBB@@@:;;B@CC;;<BBBBC@@;;::99@B@CBC?@6::@9=8>9????
@ATNG8:01110:06114
GATGGTAGACACGTGTGCTCTCTCGTACTCATTCGTTTCGGAAGAGACAGGTACGTTAATAGTTAATAGCGTACTTCTTTTTCTTGCTTTCGTGGTATTCTTGCTAGTTACACTAGCCATCCTTACTGCGCTTCGATTGTGTGCGTACTGCTGCAATATTGTTAACGTGAGTCTTGTAAAACCTTCTTTTTACGTTTACTCTCGTGTTAAAAATCTGAATTCTTCTAGAGTTCCTGATCTTCTGGTCTACTACACTGTACTCTACATCGTTCTCCTTAAGTCT
+
9:;J@CCDCBC@?@BBAABHCCCCBBCCCCAA>ACCE>CC?D?DDDCCDD?DCC@A>A@BBBD?A@BFBBBBBBB?BCDDD3BB?BA@@<@@?A?BBB>BC?>>?CBB?ABCCBAAA>AAA:?:?>>>?===<A>>><@@>=??@@@DDAAA???<;;<=AA>D<==<B@@@@@:>=???3?:>:>>===/=A///*/76///=;<>;>>?>/<AAAA=C=>>:>@AB>>><@<@@DBAA:>>A<@@@>??AA@???@AA??>=>@AA;:8:AA:=8=<A@@@
@ATNG8:01111:06136
GATGGTAGCTCGCTGATGATATCTCCAGAAGATCAGGAACTCTAGAAGAATTCAGATTTTTAACACGAGAGTAAACGTAAAAAGAAGGTTTTACAAGACTCACGTTAACAATATTGCAGCAGTACGCACACAATCGAAGCGCAGTAAGGATGGCTAGTGTAACTAGCAAGAATACCACGAAAGCAAGAAAAAGAAGTACGCTATTAACTATTAACGTACCTGTCTCTTCCGAAACGAATGAGTACGAGAGAGCACACGTGTCTACCATCGTTCTCCTTAAGTCT
+
:5:A9ABBCCDDBBBBBCCBBBDDDADCC@AB@B:::;@DDCCCDB@BC?B@DBBBBBBB3B@CCBBBBBCBBA;A@;;;;;*;E@L@IEF;CCC@CBCCCDDCC?C?CC@BBB@BCCBBBDCCCCCCCBBB?DDDC=B@ABCCAA=B@CBB?BBCDCCCC?CAAAAA?BB?AA@499<<<5?@@<ABBBB3BC@BAAADCB>>:>:>>@@<@<AACCB?BBAAA:959=?CD>BBB?BBCCCCDDBBBBBAAABBBBCCBB>B@=C>>>B@BA@>A=A>>=<=
@ATNG8:01070:06194
GATGGTAGCACGACACGACGATGTGTACTCATTCTTTCGGAAGAGACAGGTACGTTAATTAGTTAATAGCGTACTTCTTTTTCTTGCTTTCGTGGTATTCTTGCTAGTTACACTAGCCATCCTTACTGCGCTTCGATTGTGTGCGTACTGCTGCAATATTGTTAACGTGAGTCTTGTAAAACCTTCTTTTTACGTTTACTCTCGTGTTAAAAATCTTGAATTCTTCTAGAGTTCCTGATCTTCTGGAGATATCATCAGCGAGCTACCATCGTTCTCCTTAAGTCT
+
::9;55::<@BA==>B666;;;::<;;;;=@C;CCD>IE=A=;:599997<<::>:@+0)/7;5<8==9;;A<<A?=====+59=<:9:19=<<8<=@<::49;;B@@>?CBBBABC@BBB?B?BBBCB889?CCCC=@A>>@====>=?B==>A<>>>=AA:=:>AA@@>>>A7;;@??/?;?7;;DDD/>@BBC5869>=99:<<69::9*9//*/8385<=:=;;;====B<AA@@@@7;;?<?A@AAAAAAAA>;::==???=>>>AB<@@A<A<@<@;;:
@ATNG8:01073:06179
GATGGTAGGACGAGCGTCTGAGAGGTACTCATCGTTTCGGAAGAGACAGGTACGTTTAATAGTTAATAGCGTAACTTCATTTTTCTTTGCATTTCGTAGGTATTTCTTGCTTAGTTACACTAGCCATCCTTACTGCGCTTCGATTGTGTGCGTACTGCTGCAATATTGTTAACGTGAGTCTTGTAAAAACCTTCTTTTTACGTTTACTTCTCGTGTTAAAAATCTGAATTCTTCTAGAAGTTCCTGATCTTTCTGGCTGCGTATGTATGTCGCCTACCATCGTTCTCCTTAAGTCT
+
;><@8=/0)///-5--///44=>>:D>@000.---8/8;6<+/666>==8<59955)/)////)/)///5559.55.555<<<+<;;45444<)44555.55/7.77)///)//93444499985::=7:066655<::.5555.5/////777/5499944.44457727)////455<<5://///$/)/)//999$//<::1;5/)/////--(----$-//7:7<8:<69944/)//)/)/:7////(4//4/////77//6<<655::.555.5449>9;;;9=1615=<;
@ATNG8:01087:06201
GATGGTAGGCGTGTGAGAGTCTGCCCAGAAGATCAGGAACTCTAGAAGAATTCAGATTTTTAACACGAGAGTAAACGTAAAAAGAAGGTTTTACAAGACTCACGTTAACAATATTGCAGCAGTACGCACACAATCGAAGCGCAGTAAGGATGGCTAGTGTAACTAGCAAGAATACCACGAAAGCAAGAAAAAGAAGTACGCTATTAACTATTAACGTACCTGTCTCTTCCGAAACGAATGAGTACGTGTGCGACGTGTCTCCTACCATCGTTCTCCTTAAGTCT
+
:55=8=CC@BABDDDBBBCABABCB>CDC?CDBBCD@C?BBCCCBB?BC@C@CCCCCCCD5D@BBBBBCBBBCB=B@:99::.9A?B;AAA9??C@DBBBBBBBB@B?BC?ABC=D?>>>@AAA@A@;;;>=<<@AA:=>@AAA>=7=;@@A>A@ABBBBB>BBBBBB>AA>BBB>ABBBC=>=>?BCCCC39999BCAA>==A<A<A@@@<A<>>?@@=@@A>>>==C=AAA:@BB????BAAABBBBBBBBBBBBBAAA=>><=AAA>=9>>>9>9>:>>>>
@ATNG8:01064:06234
GATGGTAGCGCACACATAGATAACAGTACTCATTCGTTTCGGAAGAGACAGGTAACGTTAATAGTTAATAGCGTACTTCTTTTTCTTGCTTTCGTGGTATTCTTGCTAGTTACACTAGCCATCCTTACTTCGCTTCGATTGTGTGCGTACTGCTGCAATATTGTTAAACGTGAGTCTTGTAAAACCTTCTTTTTACGTTTACTCTCGTGTTAAAAATCTGAATTCTTCTAGAGTTTCCTGATCTTTCTGGGTCTCTCTCTCACGACACTACCATCGTTCTCCTTAAGTCT
+
:::;690/////:5555777//)////9967//)/9891=<7<,///66673//)//74:27999.5.555:5555939;===)996;444)445;6:55.55.559955.5555;;<<.555.4.55;5<<>>99777)//7:79;<<<<<655;;7<;949;.44)4455556569=<==<+;.5.55999(9<<<<6<<<:7/////)/:::$//45<5<7<=8<4444444(46<//////(//89/-///755///88---66---0562--(---(-0606893
@ATNG8:01080:06223
GATGGTAGTATCTGCACACTCTTCCAGAAGATCAGGAACTCTAGAAGAATTCAGATTTTTAACACGAGAGTAAACGTAAAAAGAAGGTTTTACAAGACTCACGTTAACAATATTGCAGCAGTACGCACACAATCGAAGCGCAGTAAGGATGGCTAGTGTAACTAGCAAGAATACCACGAAGCAAGAAAAAGAAGTACGCTATTAACTATTAACGTACCTGTCTCTTCCGAAACGAATGAGTACTACTCTCAGAGACACACTACCATCGTTCTCCTTAAGTCT
+
///:3:A@@@A?ABBCCCCCBB7;25;:7@@ABAA<@>;;;BBBB?AA>A?CB;;:BAA.:59??@@BBBAAA9989<===,<=7;7;@>0;/0)////6<:550527<<AAA8>>@@AAAA>>>AA>>==:=??@=@@??@@BB;>5;;?;?A??@@@E=?>>=@@;::49AA9??AA<@?;48<;<<+<=;?@@@;:;>B6;7;@@@<@<==>>>:=DAAAAA<?;>>@4=995:ABA::9CBBB@;;89:A@BBB???@@:;;;00)000995B?BA99
@ATNG8:01082:06257
GATGGTAGGCGTGTGAGAGTCTGCCCAGAAGATCAGGAACTCTAGAAGAATTCAGATTTTAACACTGAGAGTAAACGTAAAAAGAAGGTTTTACAAGATCTCACGTTAACAATATTTGACAGCAGTACGCACACAATCGAAGCGCAGTAGGATGGCTAGTGTAACTAGCAAGAATACCACGAAAGCAAGAAAAAAGAAGTACGACTATTAACTATTAACGTACCTGTCTCTTCCGAAACGAATGAGTACTATGTAGAGCTCTATACTACCATCGTTCTCCTTAAGTCT
+
888A=A?D=@ABBCCBBBB;;;;;9)5CB=@C@ABA?A9;;CCAAA=@@<@=AC<;;;;.0:><0//88:9<9;1660----$--(-6899+--5(//63337733,3333,/888(//.2555-//..3799@B;=>>B<>===@@;;;=@@B@@B;<;@??=B>>>B@<@@<@AA;=<555(8881888788$82+2<58...=;;6>;?<==8<;<::;>8<???>>><@=AAA:@@@<@===///<:::@@?@@@AA??>>>>>?6;;>>A;>>A;A<A>D;:;
@ATNG8:01084:06257
GATGGTAGCGAGCGAGTGTGTATACCAGAAGATCAGGAACTCTAGAAGAATTCAGATTTTTAACACGAGAGTAAACGTAAAGAGAAGGTTTTACAAGACTCACGTTAACAATATTGCAGCAGTACGCACACAATCGAAGCGCAGTAAGGATGGCTAGTGTAACTAGCAAGAATACCACGAAAGCAAGAAAAAGAAGTACGCTATTAACTATTAACGTACCTGTCTCTTCCGAAACGAATGAGTACTGCGTCTCACTCTCGCCTACCATCGTTCTCCTTAAGTCT
+
;55>:>DBBBCCBABCCCAABEBBC@CCD@DDCCBA?A>AABCBCC?CC?C@BAA@@@@@0@@BCHCECGCCFI?FAABC>BBBC?B?AAA8@AD@CCCGGCBAA?C?CC@CBA@BEC@@ACCBCBCCBBBC?BC@@>@CCBEBBB@CACBB?BBBBCCDD?CABBCD@?><?BA=CC@@@:??=;>@@@@2@B?BBBBBBAAA@D?AAAB?A<?@CCD>AAAA@BBAC@BCC=D@@?@BBBCCBBBAABAAAACDBBBCD@CCC@CBBBF?BBC@C=A?A@@@
@ATNG8:01089:06238
GATGGTAGCGCACACATAGATACAGTACTCATTCGTTTCGGAAGAGACAGGTACGTTAATAGTTAATAGCGTACTTCTTTTTTCTTGCTTTCGTGGTATTCTTGCTAGTTACACTAGCCATCCTTACTGCGCTTCGATTGTGTGCGTACTGCTGCAATATTGTTAACGTGAGTCTTGTAAAACCTTCTTTTTACGTTTACTCTCGTGTTAAAAATCTGAATTCTTCTAGAGTTCCTGATCTTCTGGGTGTATCAGCGAGTATCTACCATCGTTCTCCTTAAGTCT
+
----(-79:BBABBBCBAABBBBCAA999===:?@?A5>:5;7<566=<>6;666=:@:><;;7;8<>>666<;;7444444#4424:@@9@=<@7@6/+/>+/07::<8>;;<>===1555.4.59@@@?@??@>;>:>999@B@@@@@@@;:;?;@;;59>;?;@@@@@><==*//777+<2<4999;?+;BC@@>==AA@;;;55.5999(955554949;7;;?>;:;8<599:999.44::0;;;;;?666><<<=99955.-5,,,(,,,(,(,077:6
@ATNG8:01098:06246
GATGGTAGCGCGACGAGCGTAGACCCAGAAGATCAGGAACTCTAGAAGAATTCAGATTTTTAACACGAGAGTAAACGTAAAAAGAAGGTTTTACAAGACTCACATTAACAATATTGCTGCAGTACGCACACAATCGAAGCGCAGTAAGGATGGCTAGTGTAACTAGCAAGAATACCACGAAAGCAAGAAAAAGAAGTACGCTATTAACTATTAACGTACCTGTCTCTTCCGAAACGAATGAGTACAGAGAGTACGATATGTCTACCATCGTTCTCCTTAATTCT
+
A@AC@DDDBABBBBABBBBBDCCCD=BCEADCCC@@?@>BACBCCC@CC?A?BCB@@@@@2@@DCCCBBBB==<7;>==@@@1@D@E@CCC;CBC?BCDCCCBCC@D@BB?CCC@CCCCDBBBBBBDBBBCC?CCBB?CCCCCCCC@C?CBB@BCCCCCCC?CBBCBB?BC@AAA?A@:98/4:<7;?>>>.8:29@AACCBBB?B=BBBB?B?ABBCD?AAABB??<@===<6=AA?ADDCCCCCCBBABBBBAABAAAAABBB>BBBBB=B@B?B@B@B?BA
@ATNG8:01100:06213
GATGGTAGTATATCGCGTCGCTATCCAGAAGATCAGGAACTCTAGAAGAATTCAGATTTTTAACACGAGAGTAAACGATAAAAAGAAGGTTTTACAAGACTCACGTTAACATATTGCAGCAGTACGCACACAATCGAAGCGCAGTAAGGATGGCTAGTGTAACTAGCAAGAATACCACGAAAGCAAGAAAAAAGAAGTACGCTATTAACTATTAACGTACCTGTCTCTTCCGAAACGAATGAGTACGAGAGAGCACACGTGTCTACCATCGTTCTCCTTAAGTCT
+
4444.4<<=AA=>656655<<;9AB469:5995;9@;@=BBCCCFC>CB8;4;B@;;9:9$938:<<;>@?8::30000:>::+///58==>1=>=/333333:9;395///661668:;;;<;;@@@BBA@49944.488:;<>=8<7>00*/77788A?9=<<;5404;9999173333(3;;4333377$78537////;8;5;4988826266@@@<@959?>>6:+00:5:00+0;;=>>>?>>A>>>????<8<??:;;=35----38-/*78<88732
@ATNG8:01107:06252
GATGGTAGTCTCAGATAGTCTATAGTACTCATTCGTTTCGGAAGAGACAGGTACGTTAATAGTTAATAGCGTACTTCTTTTTCTTTGCTTTCGTGGTATTCTTGCTAGTTACACTAGCCATCCTTACTGCGCTTCGATTGTGTGCGTACTGCTGCAATATTGTTAACGTGAGTCTTGTAAAAACCTTCTTTTTACGTTTACTCTCGTGTTAAAAATCTGAATTCTTCTAGAGTTCCTGATCTTCTGGATACACTCATGTGCACCTACCATCGCAATTGCCTAGTCT
+
A@AB@BBCBBBDBBBCCCBAABBBBCBBAC;;7;CCC@CC@CAEEAAACH@B@A00-/7@?<=:?@CCCCC;;5>:=9;;;'444(48::18:?;7;@C??C969?@@B>BBBC;;;B=@@B>A>BCA@AC;;9;CCC@CFCBBBCBCAAABCBAA>;<;<??=@9>>@::9@@@<@99999(9;@9??BC@1CBBBB6::@>??@;999====(=>>9526@DD@ABBAA>A:@;@AACBC=@@C=AACBB@A@CAAACBCCAFCB>BA@@@C@B@CC?CBCDCC
@ATNG8:01071:06268
GATGGTAGCGCACACATAGATACAGTACTCATTCGTTTCGGAAGAGACAGGTACGTTAATAGTTAATAGCGTACTTCTTTTTCTTGCTTTCGTGGTATTCTTGCTAGTTACACTAGCCATCCTTACTGCGCTTCGTTTGTGTGCGTACTGCTGCAATATTGTTAACGTGAGTCTTGTAAAACCTTCTTTTTACGTTTACTCTCGTGTTAAAAATCTGAATTCTTCTAGAGTTCCTGATCTTCTGGATAGCGACGCGATATACTACCATCGTTCTCCTTAAGTCT
+
;55>:>BABCCDCBBBBBCCCCCBCCCBBE@A?ABBD=CC?B@BDGDCBC@BCDCC?C?BCCC?C?CDBBAAADD?CBCCC1BA?CBFE>CCCC@BBEADC@BBBCCEAAAACCCCB?BDD@B?CCDCCBCC@DBBB>BCCCCBBBCBBBABBBB?CBB?CC@C=@ADCCCCBC@CCDCB:B<A<@CBBB3BCBBB>BBGEDCCBBAADDED1BBBBC@C@CB?CBDCCCC?B@CBBCCC@BBB@CCCCCCCCBBCBBDBAACCC=BBCCD?BBB?B?A?B@@@
@ATNG8:01077:06287
GATGGTAGTATATCGCGTCGCTATCCAGAAGATCAGGAACTCTAGAAGAATTCAGATTTTTAACACGAGAGTAAACGTAAAAAGAAGGTTTTACAAGACTCACGTTAACAATATTGCAGCAGTACGCACACAATCGAAGCGCAGTAAGGATGGCTAGTGTAACTAGCAAGAATACCACGAAAGCAAGAAAAAGAAGTACGCTATTAACTATTAACGTACTGTCTCTTCCGAAACGAATGAGTACTGTATCTATGTGTGCGCTACCATCGTTCTCCTTAAGTCT
+
@?@E@CCCCCABBBBCAABGCCCCC@CBB@BABC@@=@>BBCCCCDADE>@<@?@:::::*:?ABBBBBCCBCA:@?AAABB2AB>B?BBB<BCLACCCCCBDDE@E@@@<@@@<ACCCCCCCCCDCBBBCD?BBCC>@@ABCBBB>C@BBB?ACCCDCBB?AAABBB@BB@BBB<?????8>>?:?BAAA3BC@AB@CBBBAA<A;??@A=D;??CCCCCBBAAA?A?BBC?BBC?BABCCCCBBCCCDABBBBBBBBB@?>>;??AEE<???=?5:5;===
@ATNG8:01095:06285
GATGGTAGAGTACAGTGTAGTAGACCAGAAGATCAGGAACTCTAGAAGAATTCAGATTTTTAACACGAGAGTAAACGTAAAAAGAAGGTTTTACAAGACTCACGTTAACAATATTGCAGCAGTACGCACACAATCGAAGCGCAGTAAGGATGGCTAGTGTAACTAGCAAGAATACCACGAAGCAAGAAAAAAGAAGTACGCTATTAACTATTAACGTACCTGTCTCGTTCCGAAACGAATGAGTACTGTATCTATGTGTGCGCTACCATCGTTCTCCTTAAGTCT
+
844405<445;::;;;;?=BCBBC=8@;;6;<<@@@<@>AAB;;;B?@@>??AA@99:::):<@@AAAA@A9:949ABCCCC2@A5;29::&99949:9565<:>2:2992:::>AA;9;?;;==>?;;;9;4;@?@5::??A????D;?;:45@@@?@?B?@@@?9918829<;8777;69883333333#3939:::85777258<<?>;;68800/6::699///381666.69;273399;;@BAAABC@?@CBBBAB=<5505AA=A588>4<5;6;;:A
@ATNG8:01106:06303
GATGGTAGTCTCAGATAGTCTATAGTACTCATTCGTTTCGGAAGAGACAGGTACGTTAATAGTTAATAGCGTACTTCTTTTTCTTGCTTTCGTGGTATTCTTGCTAGTTACACTAGCCATCCTTACTGCGCTTCGATTGTGTGCGTACTGCTGCAATATTGTTAACGCGAGTCTTGTAAAACCTTCTTTTTACGTTTACTCTCGTGTTAAAAATCTGAATTCTTCTAGAGTTCCTGATCTTCTGGACGACGCGCACTGACACTACCATCGTTCTCCTTAAGTCT
+
@@BB@BBBCCBCCCCCCCCCCCCCBBCGCC@@??CCB>CD?D@CCCEDCC@CBCCC?C@CCBB?B@CCCCBBCDG@BBBBB5BC@BBCC=CDBCACCC?BB>BBBCCG@CBCCBBBC@CCC?B?CCCCCCBB?CCBB?BCCBCBBBCCCBBAAAE@CBB?BC?C?@ACCDDBBB=@????5?=A=ABBBB3ACBAB>B999EEBBBA9??=<.;@@?B>B?BB?BBCBBBC?B?BCBABB?BCB@CBBABCCCBA>>>DDAA@@@<AAAAA<AAA<@=@<@??@
@ATNG8:01113:06308
GATGGTAGGCGAGAGTGAGACGCAGTACTCATTCGTTTCGGAAGAGACAGGTACGTTAATAGTTAATAGCGTACTTCTTTTTCTTGCTTTCGTGGTATTCTTGCTAGTTACACTAGCCATCCTTACTGCGCTTCGATTGTGTGCGTACTGCTGCAATATTGTTAACGTGAGTCTTGTAAAACCTTCTTTTTTACGTTTACTCTCGTGTTTAAAAAATCTTGAATTCTCTAGAGTTCCTGATCTTCTGGGTGCGCTACAGTCTCTCTACCATCGTTCTCCTTAAGTCT
+
@@;<9<>>:==<<===@>>BCCCCBBACCCBC?BBBB=BB@BFCBBCB@>8<B<00)0)0/9;6::;>BBB???D?CAACC1AA?BBBC>BBBC?CCC@BB>?>AA@@>??BBDDBB=???<A;;;;;@@@A=D@??;??@???B>>>>>?A>=>5;;;7;A=G<>>A=<9>66052556'5176566677%67556.555//./..22,2==>=%55;37626452275533557)/.7355499=>385888A=998<<<>BA===6///56/588/7175777<
@ATNG8:01076:06317
GATGGTAGCATCATGCATATCTCACCAGAAGATCAGGAACTCTAGAAGAATTCTAGATTTTTAACACGAGAGTAAACGTAAAAATAAGGTTTTACAAGACTCACGTTAACAATATTGCAGCAGTACGCACACAATCGAAGCGCAGTAAGGATGGCTAGTGTAACTAGCAAGAATACCACGAAAGCAAGAAAAAGAAGTACGCTATTAACTATTAACGTACCTGTCTCTTCCGAAACGAATGAGTACGTGTGCGACGTGTCTCCTACCATCGTTCTCCTTAAGTCT
+
<<8@<;<;=@CBBB@@>BBCCBABC?;;;?BBBBA@;@79;@AAAA>>=,0,0//:;;;;;+::@:333773733(3355555$55.549=90;=:5;;;?BBBBA;?:::3:===AA??ABBCCCBAA@B;;6;BBB>B@BBBCCC?DABBB?B@@000003666;;;7<;4344137?BB=@>=900000'/0)/8<;=?B9;6;:>>>?=A<=>CCA@BAACCAA?A?ABC>AAA@BBBBBBBAAABBBBBCBBBB>AA=A>>:=?@=A=@?D?A>A?A???
@ATNG8:01087:06349
GATGGTAGTGCGTGAGAGAGAGACCCAGAAGATCAGGAACTCTAGAAGAATTCAGATTTTTAACACGAGAGTAAACGTAAAAAGAAGGTTTTACAAGACTCACGTTAACAATATTGCAGCAGTACGCACACAATCGAAGCGCAGTAAGGATGGCTAGTGTAACTAGCAAGAATACCACGAAAGCAAGAAAAAAGAAGTACGCTATTAACTATTAACGTACCTGTCTCTTCCGAAACGAATGAGTACGAGAGAGCACACGTGTCTACCATCGTTCTCCTTAAGTCT
+
:5;@9=CDEBB@@ABBCKDCBB9:;4:A>=@AAB;;.55:::??;;7;A;@<@??>@@@?):7;;:555==BDC<=ABA@@@0@B?=;@@@0BCC@DBBCCBE@@?AACD@CBB?BDCABBDCDCAAACCCD@CBBC>BBCCBBAA@C@C@@>@CBBBBBB?BABCCC?BB?BBB99:BBB=A==9000000%0>;00/::<CFC;>;=9?>2;7;>BGE@BBB@?::39<99959AA<BB@@AAAAAABBBBBBBBBBBBAA??@?BB??A=@?=9?:<<@?>;
@ATNG8:01097:06313
GATGGTAGCTCTGCTCTGACTCTCGTACTCATTCGTTTCGGAAGAGACAGGTACGTTAATAGTTAATAGCGTACTTCTTTTTCTTGCTTTCGTGGTATTCTTGCTAGTTACACTAGCCATCCTTACTGCGCTTCGATTGTGTGCGTACTGCTGCAATATTGTTAACGTGAGTCTTGTAAAACCTTCTTTTTACGTTTACTCTCGTGTTAAAAATCTGAATTCTTCTAGAGTTCCTGATCTTCTGGGTCTACGCTCGTCGCGCTACCATCGTTCTCCTTAAGTCT
+
:::;7;>A>>>??>=BBCCCCCGCCBCCCCDC@CCEE=;;:9<<<?@;@B@BCBA?19.9>55068@??99:CAA8=?>>@+?@;=<=B=B<A?<@@C:?>455::9=5;966<<>@9=<<7;5;=BBBBBB?;;;A7;;AABAABBA::9::;:59A@<BC?C>@@@@@@ACC@BBCDC9C=B;::;;;*;BA@@7:;BBBAB@@@5:9:9'9>=@?@B@CC@CCCC@@A?B>CCBFEF<<;CC>;=;BBDCBBBB;;;A;;:D?AAABC@;;;?A=@=@<00
@ATNG8:01105:06324
GATGGTAGTACATGATAGACGACACCAGAAGATCAGGAAACTCTAGAAGAATTCAGATTTTTAACACGAGAGTAAACGTAAAAGAAGGTTTTACAAGATCACGTTAACAATATTGCAGCAGTACGCACACAATCGAAGCGCAGTAAGGATGGCTAGTGTAACTAGCAAGAATACCACGAAGCAAGAAAAAGAAGTACGCTATTAACTATTAACGTACCTGTCTCTTCCGAAACGTAATGAGTACTGCGTCTCACTATCGCCTACCATCGTTCTCCTTAAGTCT
+
448939495:;;===BA@@@;54495:55.555555.55)5<999:9344.4389///999$/)/////555555)5<4444&4;37)///&///)/:::<6668=9<=8???594444::<:<;;;<<?A7<<55.599==>@A=@9?>=9?==9==;;5:955=<7;<9;;:599//)/995::;;;+<<:333:?;:::8=488>=8<877:>>495;<<:9697:>:3////*//8889:;;;;<5554439445;8;;<8::::=9<<<8=4848833
@ATNG8:01113:06339
GATGGTAGTATCTGCACACTCTGTCCAGAAGATCAGGAACTCTAGAAGAATTCAGATTTTTAACACGGAGAGTAAACGTAAAAAGAAGGTTTTACAAGACTCACGTTAACAATATTGCAGCAGTACGCACACAATCGAAGCGAAGTAAGGATGGCTAGTGTAACTAGCAAGAATACCACGAAAGCAAGAAAAAGAAGTACGCTATTAACTATTAACGTACCTGTCTCTTCCGAAACGAATGAGTACGAGAGAGCACACGTGTGCTACCATCGTTCTCCTTAAGTCT
+
99:C;CCCCCCC@@ACDDDCBBBCCADCC@CCBCA@?A@BBCCCBB?CC@C@CCA?????1?@CDA@>ADCCBBA8??9::9:*:D>C4;;;6;CCACCCB@BDDD?B?CC@CBB?BBBCDBCCBEECBBBBC?CCBC<@@CC@DBA>C@CAA?@BBCCCCA?BCBAAAADE@@??>AA@@@9???=ABFCC2CD@B999BBBBC:=:=>CC7;8;@CCC@BCBDB@?=@?BCC>CBB?BBBBCCCCABAAABBBCAA@BBBCAA@@<@????<AAA=D:>:>???
@ATNG8:01068:06379
GATGGTAGTGGTCATATGAGAGTGTGTACTCATTCGTTTCGGAAGAGACGAGGTACGTTAATAGTTAATAGCGTACTTCTTTTTCTTGCTTTCGTGGTATTCTTGCTAGTTACACTAGCCATCCTTACTGCGCTTCGATTGTGTGCGTACTGCTGCAATATTGTTAACGTGAGTCTTGTAAAACCTTCTTTTTACGTTTACTCTCTTGTTAAATATCTGAATTCTTCTAGAGTTCCTGATCTTCTGGTATGACTAGTGTACTACTACATCGTTCTCCTTAAGTCT
+
/788:85800)/::@BBBBGCE=;9BCCBBCCB?B??<6<=9=<CBB@B=BC?BA>>A7;19CBA?C?ABCCCBBBD>@AAAA*;:>?@@A;A>99.5=98=B;;999>B?CCCCCCCCAAAA@C9;;BA959?:?A?>:?A??@=CCDCCCBBBDDACEC@CC?B>@@AA@@@@@<@?DCC9C<?;>=>>:'94;;@3??ABBBC?BB@CC>CD@@@@@;@;@B=@@B@@@B<>6<000006::=:=00//99;>>?<6//997///;;77)444.43<:@@@A
@ATNG8:01072:06381
GATGGTAGCACGAGTCACTCATATCCAGAAGATCAGGAACTCTAGAAGAATTCAGATTTTTAACACGAGAGTAAACGTAAAAAGAAGGTTTTACAAGACTCACGTTAACAATATTGCAGCAGTACGCACACAATCGAAGCGCAGTAAGGATGGCTAGTGTAACTAGCAAGAATAACCACGAAAGCAAGAAAAAGAAGTACGCTATTAACTATTAACGTACCTGTCTCTTCCGAAACGAATGAGTACGATGAGATCTCGTGTGCTACCATCGTTCTCCTTAAGTCT
+
BBBB@BBBBCBBBBBCC;;9@AAAB:@@@@CCCBCC?A?ABCBCCC@CC@B@BCCCCCCC5A?AC@@@CB@?@@6==@>@@@*??:;.999&99949AAACCCDG>A>;;7;AB?CB@@AEIEFBBBBBBCC=A@@@<@BAAAFBC?C>A<;498:8>:<B598>>??;=>;/0,0=>>>AA;>=<899999.9C?BCBCCA==?1818=>>;@=;;ABC?BBA??AA=@=@AA=BCC@CCCCCBBBBAAABBBB@B>>>=7777828>>AA:>;>7><A<ABAA
@ATNG8:01075:06368
GATGGTAGTATATCGCGTCGCTATCCAGAAGATCAGGAACTCTAGAAGAATTCAGATTTTTATCACGAGAGTAAACGTAAAAAGAAGGTTTTACAAGACTCACGTTAACAATATTGCAGTAGTACGCACACAATCGAAGCGCAGTAAGGATGGCTAGTGTAACTAGCAAGAATACCACGAAAGCAAGAAAAAGAAGTACGCTATTAACTATTAACGTACCTGTCTCTTCCGAAACGAATGAGTACGAGAGAGCACACGTGTCTACCATCGTTCTCCTTAAGTCT
+
9:;C@CCBCBBDCBBBBBBCDCCCC?BCC?CBCCBB@B@CCDCCAA?@@=@?CA@@@AAA2ABBBBBCCCC@@@;@BBDFFF5C@?A@DCD;CCCACBBCBBBCC?C?CC@CBB?BBBCCDCCCAABBBBBB?BBBB@BBBBBBBC?C@C>?>?BBBBBBA?BCCDBB?BB?BBB=@@:99*78/*/?>>?0/00/??=B@@@@3838?BA=A=>>AAA<???A>>>;?<===6<BA?AAAAAAABBBCB???DDBBBBCCAAAB>CBBBB699C?B?B@BBBB
@ATNG8:01088:06367
GATGGTAGGCGACATACATACGCGCCAGAAGATCAGGAACTCTAGAAGAATTCAGATTTTTAACACGAGAGTAAACGTAAAAAGAAGGTTTTACAAGACTCACGTTAACAATATTGCAGCAGTACGCACACAATCGAAGCGCAGTAAAGGATGGCTAGTGTAACTAGCCAAGAATACCACGAAAGCCAAGAAAAAAGAAGTACGCTATTAACTATTAACGTACCTGTCTCTTCCGAAACGAATGAGTACGATGAGAGAGCTCTCTCTACCATCGTTCTCCTTAAGTCT
+
4444.4883:::::;;;==6665<>96668<;7779)/)/9///;;645258<;555999(=9=@@::;;;A@@6@@B@?@@+668=4999+7//)/------;;8@:==:;6524:44554::<555<555.55594999994444)56:55.5595444:598844.4388289949<:99133,3,337777$776<33399373,36333=6;4229<?3=>::?<>8>5::80843-7888998>:888333;:::<777<;77/75529/3371717289;<
@ATNG8:01105:06368
GATGGTAGTGTCATATGAGAGTGTGTACTCATTCGTTTCGGAAGAGACAGGTACGTTAATAGTTAATAGCGTACTTCTTTTTCTTTGCTTTCGTGGTATTCTTGCTAGTTACACTAGCCATCCTTACTGCGCTTCGATTGTGTGCGTACTGCTGCAATATTGTTAACGTGAGTCTTGTAAAACCTTCTTTTTACGTTTACTCTCGTGTTAAAAATCTGAATTCTTCTAGAGTTCCTGATCTTCTGGCTCTCGTAGACAGATACTACCATCGTTCTCCTTAAGTCT
+
455=8=CBCBC??;BDBBAAAAAABB@A@BBB?B@?=8@?5;5:?;;;<<4:0///)/5<79;:>:===>99555.54:::(444)4;<<2=;9739//)//49<==@@:=BCCC@A@;?::499@@BCD::;?CC;;6;DAAABBAABCAA@@@@=BBI>BB?D?CAA@@@@@A>:9:AA9A>A>;;;;;*;@ABB=BCBAA@;;:>29999(99999297@@9999:94@7@7@<=A====BB7@?@AA:::BCCAAABAABBB?BBCCCHLCC>A?A=@@BA
@ATNG8:01107:06386
GATGGTAGGCGTGTGAGAGTCTGCCCAGAAGATCAGGAACTCTAGAAGAATTCAGATTTTTAACACGAGAGTAAAACGTAAAAAGTAAGGTTTTTACAAGACTCACGTTTAACAATTATTGCAGCAGTACGCACACAATCGCAAGCGCAGTAAGGATGGCTAGTGTAACTAGCAAGAATACCACGAAAGCAAGAAAAAGAAGTACGACTATTTAACTATTTAAACGTACCTGTCTCTTCCGAAACGAATGAGTACGTGTGCGACGTGTCTCCTACCATCGTTCTCCTTAAGTCT
+
545<8<AA7@;69==BBECCDDCGB:>;906==CDD?B?;;:9455455.5.4<;99999$4.48::=<:?8777&3888;<<)5431717788)89=6<8888;::8:5>596(/(.807577:99;797<662/.(.7....377757//(.(..72....7;35159998848;3666477;::.7AA;?;===+//(/.-2-..5322,34...68088-575563;:>885@7=7666(299,333;9893338888<8<55597948>B=A>>>@=A??;>6;5;;;;
@ATNG8:01112:06395
GATGGTAGCAGACGTGACAGAGCGCCAGAAGATCAGGAACTCTAGAAGAATTCAGATTTTTAACACGAGAGTAAACGTAAAAAGAAGGTTTTACAAGACTCACGTTAACAATATTGCAGCAGTACGCACACAATCGAAGCGCAGTAAGGATGGCTAGTGTAACTAGCAAGAATACCACGAAAGCAAGAAAAAAGAAGTACGCTATTAACTATTAAGTACCTGTCTCTTCCGAAACGAATGAGTACGATGAGATCTCGTGTGCTACCATCGTTCTCCTTAAGTCT
+
@B@@<ACCCBCCCCBBBBBCFCCCC@AAAACCAA@@=@>AABAACC@BC?C@@?@>?<<>.=;@BBBBBCB>><3<=9;;;;*;A=@>BBB<CDJAFBDBCCCCB@C@CB?BCC@BB@@ABCCDCCCCCBCC?CCBB?BBBBBBBB>C@CBB?BCCCCCCB?ABBCBB?BC?CCC?BBCBB=?<=9::9988%8@;@=>?BBBAA:>:=>?A8>:><<<7<>;;:>>8><===8=>=8=>>@A?@@AA@::8>C;;;>@<>>A>><>??AA<AAA<A<@9><>>
@ATNG8:01115:05805
GATGGTAGGAGACACGTCGCACACGTCTCATTCGTTTCGGAAGAGACAGGTACGTTAATAGTTAATAGCGTACTTCTTTTTCTTGCTTTTCTGTGGTATTCTTGCTAGTTACACTAGCCATCCTTACTGCGCTTCGATTGTGTGCGTACTGCTGCAATATTGTTAACGTGAGTCTTGTAAAACCTTCTTTTTACGTTTAACTCTCGTGTTTAAAAATCTGAATTCTTACTAGAGTTCCTGATCTTCTGGGCAGACTCTGCACACGCCTACCATCGTTCTCCTTAAGTCT
+
4:;>@BBB?CCBBB>>>=<<B@???@??CBB>BBBB=BC5<5;;9@<@@=@A=00*0+007>696;;<<AAA@@;@A?AB2@@<?9999&7339:4;882;>6;;=>7:37;5522;A=A@@=@;>;;8859<6=>>><@??@?A@===;;;;;;?198:<::7;:>>A??@@@C:=8888)749488888(8>:::)7/69:88::788-/;<;,9///;06088,/.8779>>5858::>>>;AAAA:A;;767<///8==AAA=<==;@>>>=7===9=1717<<<
@ATNG8:01120:05785
GATGGTAGCACACGAGATCTCATCGTACTCATTCGTTTCGGAAGAGACTGGTACGTTAATAGTTAATAGCGTACTTCTTTTTCTTGCTTTCGTGGTATTCTTGCTAGTTACACTAGCCATCCTTACTGCGCTTCGATTGTGTGCGTACTGCTGCAATATTGTTAACGTGAGTCTTGTAAAACCTTCTTTTTACGTTTACTCTCGTGTTAAAAATCTGAATTCTTCTAGAGTTCCTGATCTTCTGGATACACTCATGTGCACCTACCATCGAATGAGGTTAGTCT
+
?::B:@=CBCBB@@@CCBBCBBBCCCBBBBBB@BCGF>AA>A?ACCEDDD@ABBCC@C?@@BB@C@CBBBBBAA@?999::):??BCCC>BBBC?CCC>BB<?>AC?><@CBDCBBB>AAB@B?BCA>>?:;5;??A<@@@@@A@@@AAAA@@@@<>>>=@@<><>AA@@ABBB:==?>>5?=B<@@@@@/@@@@A:@>>778????<?AAA/@==>B=B;>?=B===>>?<?;?@@@@@;>>@>DBA>>>?@=<=>@==><<;@79///:5::>@=B=???;;
@ATNG8:01129:05799
GATGGTAGCTATACGTATATCTATGTACTCATTCGTTTCGGAAGAGACAGGTACGTTAATAGTTAATAGCGTACTTCTTTTTCTTGCTTTCGTGGTATTCTTGCTAGTTACACTAGCCATCCTTACTGCGCTTCGATTGTGTGCGTACTGCTGCAATTTGTTAACGTGAGTCTTGTAAAACCTTCTTTTTACGTTTACTCTCGTGTTAAAAATCTGAATTCTTCTAGAGTTCCTGATCTTCTGGAGATACACATGATACTCTACCATCGTTCTCCTTAAGTCT
+
<CCE?BBB;96???@=BBCCCCCCCC;;;B;<4;DFD?BB=A=AAABBBD@CCCCB?B?@BBBAE@EBAAACBAB@BCCCC+A?=?933(388:7;<<:>@478;97;4<:>B@AAA?BBB@E@C@;@?===;??==:=?@@@@@A@???>>>98188)67076;AAAAACGC;:;BBB6;6;;>@AAA0ABBBB>BBBB:99CBB?BDMG5D;<9D?B<AA@CBBBBBB@B>BB@@@@:=>A>B???ACCC?88;CBBCBEED@AA???;:::=A=A>ABC?
@ATNG8:01136:05807
GATGGTAGAGTATCATGTGTATCTCCAGAAGATCAGGAACTCTAGAAGAATTCAGATTTTTAACACGAGAGTAAACGTAAAAAGAAGGTTTTACAAGACTCACGTTAACAATATTGCAGCAGTACGCACACAATCGAAGCGCAGTAAGGATGGCTAGTGTAACTAGCAAGAATACCACGAAAGCAAGAAAAAAGAAGTACGCTATTAACTATTAACGTACCTGTCTCTTCCGAAACGAATGAGTACTACTCTCAGAGACACACTACCATCGTTCTCCTTAAGTCT
+
@BAB?CAACCDCCCC9;;FCCBBBC?@@@=@@BAA@6;5:9=C?==8<=*0+/:977977'<)959@@?@>?A?.9596??@+>C?>:B@<0@999;CCAABA;;7;<@A?CECAEBBBBBBBCC@AACCBB@BDDE@BCBCBBBB?B@C;;:;BBBBCCC@@@@AAA>AC@DCC=?@BAC;@<=8998989%8@;9979>?ABC@C@B@BB?>:==BAA?ACBBBCGAC@BCK>CCA?AAC?@?BAABBBCBBBABABCCCAAAD@DCB??;?@A9?;?=@@AA
@ATNG8:01138:05769
GATGTAGGCGACATACATACGCGCCAGAAGATCAGGAACTCTAGAAGAATTCAGATTTTTAACACGAGAGTAAACGTAAAAAGAAGGTTTTACAAGACTCACGTTAACAATATTGCAGCAGTACGCACACAATCGAAGCGCAGTAAGGATGGCTAGTGTAACTAGCAAGAATAACCACGAAAGCAAGAAAAAGAAGTACGCTATTAACTATTAACGTACCTGTCTCTTTCCGAAACGAATGAGTACGATGAGATCTCGTGTGCTACCATCGTTCTCCTTAAGTCT
+
@:566<C?BBBBBBBCCCBBAABB>A@@=ABBBCC?C?BCB;;9A=>?<@=@>;?@@@C1C;?@B;;90/::@3=0//;;;(//)/)555&5<<9=;99655:>;??BC?CBB@CCCBBABBBDBBBAAAC=?9554;==<<<;;5;9>999:BBCBDDE?AACCAA=;93996:?AA@@@9<<<8?@ABB3BD@BBBBCCCBB?B?BBBB>A>@>BBB?@ABDBBBB=B=@@C@CCE@DBBBBBDCCC@>>>CCA@@@A?999@B=>=??C@BBB?B?C@CCB?
@ATNG8:01151:05795
GATGGTAGTGCGTGAGAGAGACCCAGAAGATCAGGAACTCTAGAAGAATTCAGATTTTTAACACGAGAGTAAACGTAAAAAGAAGGTTTTACAAGACTCACGTTAACAATATTGCAGCAGTACGCACACAATCGAAGCGCAGTAAGGATGGCTAGTGTAACTAGCAAGAATACCACGAAAGCAAGAAAAAGAAGTACGCTATTAAACTATTAACGTACCTGTCTCTTCCGAAACGAATGAGTACGAGAGAGCACACGTGTCTACCATCGTTCTCCTTAAGTCT
+
777@;@@<AABA@;<<==;;;;90955.5<:;9;6;165<<<<<8::5:5:?<>??@?,>=999<<==:;;:2:;<<<<<(99.5.5::+<<@<@CB>>?>BB;A?:92444.4<<;<;;;======@;?<9:9D@CCDBBBB<8=85668<<<<<:34049::;<8=;990/*/9;;;5<33,33333$37,333833288+22'266639588=>>9<:9947438;:;=4:8848<<;88888833/;;6///69932256452529499=/3,5157:>
@ATNG8:01126:05838
GATGGTAGTATCTGCACACTCTGTCCAGAAGATCAGGAACTCTAGAAGAATTCAGATTTTTAACACGAGAGTAAACGTAAAAAGAAGGTTTTACAAGACTCACGTTAACAATATTGCAGCAGTACGCACACAATCGAAGCGCAGTAAGGATGGCTAGTGTAACTAGCAAGAATACCACGAAAGCAAGAAAAAGAAGTACGCTATTAACTATTAACGTACCTGTCTCTTCCGAAACGAATGAGTACTACTCTCAGAGACACACTACCATCGTTCTCCTTAAGT
+
444;8AA@?@BBABCCCBCGBAAGGAEBC?BCCBBB>B>AABAA@@=@A?A?AA::8<<<,>9?A>>>BB@?@?89=9999=,>>;=295509=>=@BBCCBCDD@E@DD>BCC@BBBBDBBBCFDDBBBCC@BC;:8<@BCABBB?BGHDE@BBBCCBBB@BCBAAA>AC?BBB>AABBB>BBA@AAAA@.@@;@@BAAAAAA1738>>>=A=@@BAA@B@@@?>>2:79?C=BBB?BBCCBBBAAECCFBBBBB@AABBB@??8>888A6;;A<A=A=BB
@ATNG8:01159:05839
GATGGTAGTGTCAGTGCGCGTCGTCCAGAAGATCAGGAACTCTAGAAGAATTCAGATTTTTAACACGAGAGTAAACGTAAAAAGAAGGTTTTACAAGACTCACGTTAACAATATTGCAGCAGTACGCACACAATCGAAGCGCAGTAAGGATGGCTAGTGTAACTAGCAAGAATACCACGAAAGCAAGAAAAAGAAGTACGCTATTAACTATTAACGTACCTGTCTCTTCCGAAACGAATGAGTACTGTATCTATGTGTGCGCTACCATCGTTCTCCTTAAGTCT
+
@<ADABBBCCCBBBBCBBBCCCICCACBB@BBCB<;7;<@@ADDFK@CB?@>@AA99999)9>ABC:;:BBBDF>@@@@AAA0AI@C@BBC7BAA=ACCBCJCDD@C@BB?BCC?BBBBCBBBBBBBBCBCD@CCCC?AABBBBBB@E?B;;;;DCCCCCB@AAA???@BB?BBB>@?CFF?BAA>ABBBB3BB?899BBB@@@<A<AAAA;A<AACBB?BEBAAA@=A=ABB>BCC?CCCCCBBBCBBBBBBA@@DDCAAACAA<AAA@@;>>B7:6849788
@ATNG8:01159:05845
GATGGTAGGCGTGTGAGAGTCTGCCCAGAAGATCAGGAACTCTAGAAGAATTCAGATTTTTAACACGAGAGTAAACGTAAAAAGAAGGTTTTACAAGACTCACGTTAACAATATTGCATCAGTACGCACACAATCGAAGCGCAGTAAGGATGGCTAGTGTAACTAGCAAGAATACCACGAAAGCAAGAAAAAGAAGTACGACTATTTAACTATTTAACGTACCTGTCTCTTCCGAAACGAATGAGTACTATGTAGAGCTCTATACTACCATCGTTCTCCTTAAGTCT
+
89:A@CAB@BBBBCDB@A@@A@;;;/9AA>@BA@::7;<AABBBBB?;;6;>@@@;;;;;*;=@ABBDBBBBBB;?@99999):?<>:<;;.;;848@:@BBBBB?C?>?<??:4;=>>>@>>=>>@@BA@@<:99?8<<?===>@<@<??C?BBBBBBBC?BBBB8879@=A@@=@A@@@<@A@;99999(893:<>>8888988(89::888(87@>@@A=A=;:;;;9<9:;:3;@A<:::?:99@@??A>>>BB@A@??CCEAB>ABB?;5;;:4:1818===
@ATNG8:01118:05871
GATGGTAGTATCTGCACACTCTGTCCAGAAGATCATGAACTCTAGAAGAATTCAGATTTTTAACACGAGAGTAAACGTAAAAAGAAGGTTTTACAAGACTCACGTTAACAATATTGCATCAGTACGCACACAATCGAAGCGCAGTAAGGATGGCTAGTGTAACTAGCAAGAATACCACGAAAGCAAGAAAAAGAAGTACGCTATTAACTATTAACGTACCTGTCTCTTCCGAAACGAATGAGTACGAGAGAGCACACGTGTCTACCATCGTTCTCCTTAAGTCT
+
///939@BBB;99;;=;;;>=;;;<7959.55566@@@<A@?<>:9399.4.4::==>>@+@<?CCDCCCBDJC;BB::999*:B@G;@@@7ABB?BAAABBBBC@C@CB@CEE@BBBECDCCBBBBBDCCC?BBBB>B@A@BBAD?D@C7758BBBCCDC>ABBBCC?BB>:::599?=;3<78188888(8@:?888AAD;;7<<@A=>5;5;=BBB?BBBBBBA>B?BAA<B;;8;CCCCCCC@@?CCCCAAACCCBBA???=A???A?AAA>A?BACBAA
@ATNG8:01125:05906
GATGGTAGACATATCGTACTCTCTGTACTCATTCGTTTCGGAAGAGACAGGTACGTTAATAGTTAATAGCGTACTTACTTTTCTTAGCTTTCGTGTATTCTTGCTAGTTACACTAGCCATCCTTACTGCGCTTCGATTGTGTGCGTACTGCTGCAATATTGTTAACGTGAGTCTTGTAAAACCTTCTTTTTACGTTTACTCTCGTGTTAAAAATCTGAATTCTTCTAGAGTTCCTGATCTTCTGGTGTCTGATCTGTATCACTACCATCGTTCTCCTTAAGTCT
+
/8;>@CCBBBCCCCBAACBBB;99><<@@=9909>::154.47:>495><38:578-7-749:6:@CC>>>??:?543==<+397<;;=<.//00//836;:?>??@A;??BA@>6612=A9>9>A@>==>A<>=>>8;;CBA>>>>=?@A<::;6;;?:>C3838>>>==;;;:>>BHE3=:=:==AA?/889;=4=>???===AA=DDEE/;876=:=;@@9==>>???=A<@?<=::7:AA;==;;;===;;;??@A@@@@B<===>>:;;;5;9>9>898
@ATNG8:01133:05909
GATTAGTATAGAGCTCTACTAGTACTCATTGTTTCGGAAGAGACAGGTACGTTAATAGTTAATAGCGTACTTCTTTTTTCTTGCTTTCGTGGTATTCTTGCTAGTTACACTAGCCATCCTTACTGCGCTTCGATTGTGTGCGTACTGCTGCAATATTGTTAACGTGAGTCTTGTAAAACCTTCTTTTTACGTTTACTCTCGTGTTAAAAATCTGAATTCTTCTAGAGTTCCTGATCTTCTGGTGTCTTATCTGTATCACTACCATCGGTTCTCCTTAAGTCT
+
;558BBBBBC@@BA@AB@<<==ABBCC<<5;;;/;B<@<A@@@?@B>AB@>A5<4:B@A>B>AA:9;BA@@=;;;;;;%;@==9;;69DDE?@@C@CB@000<00+0===@BBB>AA@>A2999=<<>A=AABB;>?AAA>??;;?==8777465649;1727::<<<:772899=A-949678:::*88887)59:9;99;7937:<:*8;;884849>;A???<==<>:=>>>??<<=<;878>>:>;;:@A@@???<<=9<<//,/7;;929090=---
@ATNG8:01135:05881
GATGGTAGTGATACAGATCAGACACCAGAAGATCAGGAACTCTAGAAGAATTCAGATTTTTAACACGAGAGTAAACGTAAAAAGAAGGTTTTACAAGACTCACGTTAACAATATTGCAGCAGTACGCACACAATCGAAGCGCAGTAAGGATGGCTAGTGTAACTAGCAAGAATACCACGAAAGCAAGAAAAAGAAGTACGCTATTAACTATTAACGTACCTGTCTCTTCCGAAACGATGAGTACAGAGATACGATATGTCTACCATCGTTCTCCTTAAGTCT
+
:;;;<??C?AABAACD@966=?CCJ?AAC969@>@=59:?@>;;5>9CB>B?BCA>??>=,=8<;8>;79;///(///////$/9)4.4::+:5515=655:7//)/27;5::<8<><@ACCCCCCECCBBCAC;;;?A@BBCCBB?@<@00,0<<<A>BB?CDCBAB?AA?@?=5<<8882399877879(9>;??>BBBBCD@C=;;AA=A=@?A@@<@C@@@@@@A:;;@5=000:99<;@ABBBBBBBBA@BBBBB?@@68658847;8294;89:9;
@ATNG8:01141:05907
GATGGTAGTATATAGCTCTACATAGTACTCATTCGTTTCGGAAGAGACAGGTACGTTAATAGTTAATAGCGTACTTCTTTTTCTTGCTTTCGTGGTATTCTTGCTAGTTACACTAGCCATCCTTACTGCGCTTCGATTGTGTGCGTACTGCTGCAATATTGTTAACGTGAGTCTTGTAAAACCTTCTTTTTACGGTTACTCTCGTGTTAAAAATCTGAATTCTTCTAGAGTTCCTTATCTTCTGGTGTCTGATCTGTATCACTACCATCGTTCTCCTTAAGTCT
+
@CCC@CDCBBBCCCCCCEDDFCCCCCCDBB;;:;CCC>BC@B?@@CCCBA>ABCDG@C=@?BC@C@CFB?@?@?A:;=888)>?=;@@;5;<BB?BBC?BC<9:7=;=6<A<<>@@?<??B=C====AA@@@;??==:>>>AA@???@@@?;;;;188;5:<8=;;>=@>>>>>9:5657(64;766666(576056://///<;;>6<=<<.9998@<@5<=9>==>AAA=A=A=A:::<>?A=@@;;;A>:::??=>>>;;;=8===>>5;;<171716///
@ATNG8:01156:05890
GATGGTAGACACGTGTGCTCTCTCGTACTCATTCGTTTCGGAAGAGACAGGTACGTTAATAGTTAATAGCGTACTTCTTTTTCTTGCTTTCGTGGTATTCTTGCTAGTTACACTAGCCATCCTTACTGCGCTTCGATTGTGTGCGTACTGCTGCAATATTGTTAACGTGAGTCTTGTAAAACCTTCTTTTTACGTTTACTCTCGTGTTAAAATCTGAATTCTTCTAGAGTTCCTGATCTTCTGGACGACGCGCACTGACACTACCATCGTTCTCCTTAAGTCT
+
555>:>CDCBBBCCCBBBB>AABDDCCCBDCC?CBAB>AC@C@DGA@@CC@CCBBB?C?CCCC?B@CBBABBB<B@BBECC3??:=99919CCC@CCD@A?:<;?@994:AB???BB>AAA=A<??AAAAAA<>>??<??AAAAA;;;@AAAA??<???;??<?=F>>>@>>==:;@ABA5A<A;=====+=8//:.767///9969/776(299997;;@@9>AAB===<@=AAAA@A7;;?;?;:7;=///@977;;:63--)---33-3686A<@<@=;:
@ATNG8:01156:05902
GATGGTAGGTGGCACATGAGTGTATCCAGAAGATCAGGAACTCTAGAAGAATTCAGATTTTTAACATGAGAGTAAACGTAAAAAGAAGGTTTTACAAGACTCACGTTAACAATATTGCAGCAGTACGCACACAATCGAAGCGCAGTAAGGATGGCTAGTGTAACTAGCAAGAATACCACGAAGCAAGAAAAAAGAAGTACGCTATTAACTATTAACGTACCTGTCTCTTCCGAAACGAATGAGTACGAGAGTCAGAGCAGAGCTACCATCGTTCTCCTTAAGTCT
+
::;C>@A>75505=:9;;=<A>ACEC@BAA<@<@A;>:>>959AA>?;CC:=;>==44444$479;;=<<;656909<55555$/:5;)///&//7577/55<<==;@<@C@>=A>@BCBBB@@>>944:88828333-339;7333184833-388=<BBC578A@@@>>><?BA>?;:;;<==1//////%/:3./.878;>::::;;=?4:195995.5<<:954055<:<3:5505:;;;==;99------8=??A?::9//(//66;6/372;1;28777
@ATNG8:01119:05937
GATGGTAGACACGTGTGCTCTCTCGTACTCATTCGTTTCGGAAGAGACAGGTACGTTAATAGTTAATAGCGTACTTCTTTTTCTTGCTTTCGTGGTATTCTTGCTAGTTACACTAGCCATCCTTACTGCGCTTCGATTTGTGCGTACTGCTGCAATATTGTTAACGTGAGTCTTGTAAAACCTTCTTTTTACGTTTACTCTCGTGTTAAAAATCTGAATTCTTCTAGAGTTCCTAATCTTCTGGGTCTCTCTCTCACGCACTACCATCGTTCTCCTTAAGTCT
+
;55:5;BCCCDBB=696==@@@CCFABBCCCCACCCH?DC@B@BBBCDCC@CCBBB?B?BBBD?C?CACCADDAC=BADCD3BA:?9::,9DDC@BBB?A?499?AAE?CCBAAABB?B;;7==?????AAB<B?>>>8>;;;?>@>AAABBBE?CDA;8838=AAAA@A=>=:<:;9:-96=687888(6><==8=?===>=;::4::::+7>><B<A<??=ABBB;;;:>5;;8===9<888*8<?==>=AA@@@@@@A@>><===??<?@?8>:=:>A:;
@ATNG8:01121:05952
GATGGTAGTGTGTCTCTGAGAGTAGTACTCATTCGTTTCGGAAGAGACAGGTACGTTAATAGTTAATAGCGTACTTCTTTTTCTTGCTTTCGTGGTATTCTTGCTAGTTACACTAGCCATCCTTACTGCGCTTCGATTGTGTGCGTACTGCTGCAATATTGTTAACGTGAGTCTTGTAAAACCTTCTTTTTACGTTTACTCTCGTGTTAAAAATCTGAATTCTTCTAGAGTTCCTGATCTTCTGGAGATACACATGATACTCTACCATCGTTCTCCTTAAGTCT
+
;55>:>DCCCCDDDBBBBCCCCCBBCCCCCBC@B@@?<?A=A?BBBCDDD@CBCCC@C@CCBD?D?CCCDBBBCCACCCCC5CC@BBBB=BB@A?AFDACC?BBBDCC@CCCCCCCD@CCC@B@CCBBBCDE@BBBB@DCCCCCCCCCCCCAAAC?ABB@EE@B>AACEEFBBB>A::::.;>C<;;;;;*;CCCF>AADDDFGCBB<AAAA0AAABC@C@BCACCCCCBB?B@DCBCCB@BBC@CDCCCBCCCCCCCCCCCCDD@B??>@;@>>;?;>=A?@A
@ATNG8:01121:05954
GATGGTAGTGTCATATGAGAGTGTGTACTCATTCGTTTCGGAAGAGACAGGTACGTTAATAGTTAATAGCGTACTTCTTTTTCTTGCTTTCGTGGTATTCTTGCTAGTTACACTAGCCATCCTTACTGCGCTTCGATTGTGTGCGTACTGCTGCAATATTGTTAACGTGAGTCTTGTAAAACCTTCTTTTTACGTTTACTCTCGTGTTAAAAATCTGAATTCTTCTAGAGTTCCTGATCTTCTGGGTGTATCAGCGAGTATCTACCATCGTTCTCCTTAAGTCT
+
444<7<ABBCDCCB==?C>CC::9=====BCD@@A@D>DG@C@BBBC@CC?BB>AA8B@@>@@,0+/::<>>??C@BBECC5BB?BBBB=BBBB@CFD@CC;;;CCBD@CCBBBCCC@CCE@C@CCCCBCCC@CDEC>ABCCCCCCBBABBBBBC?CCF@BB@B?BAB;;;DDD?C@@@@7@?B>ABBBB0AABCL>CCBCCCCECC@DDDD5CABAA?C?CD@CDBBBCC?B?BBBCCC?C9::9:CCECCBBCCEDCCCCCCC?BBBBB?ABB?B?A@CCBB
@ATNG8:01142:05934
GATGGTAGTATATCGCGTCGCTATCCAGAAGATCAGGAACTCTAGAAGAATTCAGATTTTTAACACGAGAGTAAACGTAAAAAGAAGGTTTTACAAGACTCACGTTAACAATATTGCAGCAGTACGCACACAATCGAAGCGCAGTAAGGATGGCTAGTGTAACTAGCAAGAATACCACGAAAGCAAGAAAAAGAAGTACGCTATTAACTATTAACGTACCTGTCTCTTCCGAAACGAATGAGTACATAGATATACGTATAGCTACCATCGTTCTCCTTAAGTCT
+
;54>:?AAABBCCBBBDDDBBCBCB?BBB?BBDC@B?A?CCCBEBB?BC?B@BCBBBBAB2B8;:DA@@EA:::5:>@A@@A+9:65:>>>7>>D>BCCCCCC;;;;AEE@CCC@BBCCCDEHFCCCCCCAA=A;;;?AABCCCCD@C@B;;9<ABBCECB?CBCCBB?BC?AAB=??AAA8?994:AAAA3AB?BAABBCBBA:>:=?>>1818>BBB?AABBD??=@?ABB@BBB@BB@@?BFCCCBBBBBBB>C??@>888A=C;;;@<??:39<=5:;87
@ATNG8:01147:05958
GATGGTAGGCACTGCGCACACATCCCAGAAGATCAGGAACTCTAGAAGAATTCAGATTTTTAACACGAGAGTAAACGTAAAAAGAAGGTTTTACAAGACTCACGTTAACAATATTGCAGCAGTACGCACACAATCGAAGCGCAGTAAGGATGGCTAGTGTAACTAGCAAGAATACCACGAAAGCAAGAAAAAGAAGTACGCTATTAACTATTAACGTACCTGTCTCTTCCGAAACGAATGAGTACGAGAGAGCACACGTGTCTACCATCGTTCTCCTTAAGTCT
+
9544.4<:5<B:;5@ABACBCA;;;65:<86;;BBF@C?AAAAB@?==>9B:AA===ADD1B@BBC@A@CCBCC=AAB?@FF19;45.555&5<<;99669;<494:;>@<ABA>AAABBBDDCBBCC@@AC?CCCC@CBBBBABA<=;<00,0<<@@=@A?BC@@?A:=<9<<<9=<789*8>A?CACCC2@@?BBBBB@AA=7=388::*/+/:@=>9@?;::00+/4///*/666=:::==B@>>>A@@999?==??==:::;><8:>8;;;57-5-5999
@ATNG8:01153:05942
GATGGTAGTCTCAGATAGTCTATAGTACTCATTCGTTTCGGAAGAGACAGGTACGTTAATAGTTAATAGCGTACTTCTTTTTCTTGTCTTTCGTGGTATTCTTGCTAGTTACACTAGCCATCCTTACTGCGCTTCGATTGTGTGCGTACTGCTGCAATATTGTTAACGTGAGTCTTGTAAAACCTTCTTTTTACGTTTACTCTCGTGTTAAAAATCTGAATTCTTCTAGAGTTCCTGATCTTCTGGGATGTGTGCGCAGTGCCTACCATCGTTCTCCTTAAGTCT
+
;:8::?@AAAAB<>;;@@969CBBC;;;;69A?@@AC;B@:;5;;<AA;@7@B;;9?C>AA>>6:45?;=669?B=;0000*0=9000@;8::>>9<<=9<B<@ABBBCABBCBDEDC@CCC?B?BDBCCCCC@CCCC@CCD@A@CCCCCBCBBBB@DCC@CC@C@CCBBBCCCB>@;;;;.;>C?BBCCC2BAAAA=BBDCGCCCCC@CCCC5AAACC@B@CC@CCDBAAD@C@BBBCCC@CACA<A000?AABCDCBBBC@CCC>ABDDD@CCC>B?B?CC99
@ATNG8:01122:05990
GATGGTAGCGCATATCAGCGCAGCCCAGAAGATCAGGAACTCTAGAAGAATTCAGATTTTTAACACGAGAGTAAACGTAAAAAGAAGGTTTTACAAGACTCACGTTAACAATATTGCAGCAGTACGCACACAATCGAAGCGCAGTAAGGATGGCTAGTGTAACTAGCAAGAATACCACGAAAGCAAGAAAAGAAGTACGCTATTAACTATTAACGTACCTGTCTCTTCCGAAAACAAATGAGTACGAGAGTCAGAGCAGAGCTACCCATCGTTCTCCTTAAAGTCT
+
>844.44449;@>@@@@CCDCCCBD>CCD@BBCCBA=@6999:9BC???<?<>=@@A@@@0@>BBBCBHCCBCC=AA;;;;;*;B@B5:99&/;;5:///99:<=:B<???BBC?BBCC@@@C<;;BDCCCG?@>00+0=>>=;?C?B=B;;8<BBBBB@?<>==>>@:>C<??;7;;:::4>><=@BAA6::49===@><>C?A?BAA@;@:@ABBB?BBB?>00*/)////&/::1:<<A885?;?B=BCCAA@B@BBBCABBB>BCDBA<@::30*00+0000
@ATNG8:01124:06003
GATGGTAGGCGTGTGAGAGTCTGCCCAGAAGATCAGGAACTCTAGAAGAATTCAGATTTTTAACACGAGAGTAAACGTAAAAAGAAGGTTTTACAAGACTCACGTTAACAATTATTTGCAGCAGTACGCACACAATCGAAGCGCAGTAAGGATGGCTAGTGTAACTAGCAAGAATACCACGAAAGCAAGAAAAAGAAGTACGACTATTTAACTATTTAACGTACCTGTCTTACTTCCGAAACGAATGAGTACGATGAGAGAGCTCTCTATCGTTCTCCTTAAGTCT
+
;55=9=CCABCCCBBBBCCAAA@@@:@BC?@@ABAA;A@;;;AABA=@B;@;@BAAAAAA0@;@A@@@ABABBF=BBBAAAA1??AC>AAA9ACC?@@443<=33/3477,3,222'25655588667975555.55/7....777370559<@><<<<??@?;>>>?@?:>>8;>@8<878=6==?<>=?>?,00*/0/:;676>?>5>9::889)818887=0//://(//:3;5;??7;77078797788333::889555669=??BA@399?:?<A<??BB
@ATNG8:01127:05991
GATGGTAGTGATACAGATCAGACACCAGAAGATCAGGAACTCTAGAAGAATTCAGATTTTTAACACGAGAGTAAACGTAAAAAGAAGGTTTTACAAGACTCACGTTAACAATATTGCAGCAGTACGCACACAATCGAAGCGCAGTAAGGATGGCTAGTGTAACTAGCAAGAATACCACGAAAGCAAGAAAAAGAAGTACGCTATTAACTATTAACGTACCTGTCTCTTCCGAAACGATGAGTACTGCGTCTCACTCTCGCCTACATCGTTCTCCTTAAGTCT
+
>;<B>=@B@@@=?;@BBCCA=B>>B?BAB655==;:.924445;<@?BB>?9?>433::9'94333:8778=>9/<9::999$9<<<2944&555.5556;<<<B>B?CF@DCC@BBA@@@@?@BBBCBCCDAB@@@?A@BBBBBC@B?C;;9;BBCCEBA?ACEDCC?DD>AAC?BBCCC778C?@@BBB2BE?BBBBBBBBB?B===>=5:4:>@@@@BBBDCCC?C>AAC=B;;;BBDCCDBBBBA@ACECBCBCCD?BBCAAAAB?AAA?A=A?A::9
@ATNG8:01134:06001
GATGGTAGCTCGCTGATGATATCTCCAGAAGATCAGGAACTCTAGAAGAATTCAGATTTTTAACACGAGAGTAAACGTAAAAAGAAGGTTTTACAAGACTCACGTTAACAATATTGCAGCATTACGCACACAATCGAAGCGCAGTAAGGATGGCTAGTGTAACTAGCAAGAATACCACGAAAGCAGGAAAAGAAGTACGCTATTAACTATTAACGTACCTGTCTCTTCCTAAACGAATGAGTACTATGTAGAGCTCTATACTACCATCGTATCTCAGGAGTCT
+
;5<>;>>BB=>>?BBB@AABEBBBB>BAA?ABBC;;9;?CCCFCBB?AC@L@CBCCABBA1>9>?=?>BDC?@?8=;?@@@@,;;5:9@=>0>@@>BBBBBC@;;6;=AA=;<;<@CCCBBB@CCCEGDCBB>BCDD@C@@@AA?B5:5:AA>ABBB@??C@DCCCBC?::3:9:9===??8?@@?;AAB9AC?BBBB?@??@;><@???:?:@>==<:<=>@@>>9<>>=<6=:;49=??@CCBBBBBBCFDCBBBFCCCBBB?A@@@ACBBBBCC@CBCBC
@ATNG8:01144:05970
TATGGTAGTATCTGTCTACGAGAGCCAGAAGATCAGGAACTCTAGAAGAATTCAGATTTTTAACACGAGAGTAAACGTAAAAAGAAGGTTTTACAAGACTCACGTTAACAATATTGCAGCAGTACGCACACAATCGAAGCGCAGTAAGGATGGCTAGTGTAACTAGCAAGAATACCACGAAAGCAAGAAAAAGAAGTACGCTATTAACTATTAACGTACCTGTCTCTTCCGAAACGAATGAGTACTATAGACTATCTGAGACTACCATCGTTCTCCTTAAGTCT
+
AA@B@BAABBBCCCCCCCCCCBBBC@CCB@CCCE9:9:?BBCCCCC@CC?C?CBCCCCCC1C@BBBBBDCCAAA:?C:::::*:C?E>CCC<BDEADAABCCB??<@?AA?CBC@CCBACAABBBBCCCCCC@CCCC?CCCCBBBB?C?B@@>@DDDCCCC?CCDBBB>BB@@@A<><;;;3>>?9?CCFC2CD?B???CCCBB?B?BACB8;7;BCDDABCCBBBA;@;@@@9@BA?BCCBCBBBAAACDBB@AAAABBBCCCB?BAAAC=@?@;?=?=A???
@ATNG8:01153:05972
GATGGTAGCATCATGCATATCTCACCAGAAGATCAGGAACTCTAGAAGAATTCAGATTTTTAACACGAGAGTAAACGTAAAAAGAAGGTTTTACAAGACTCACGTTAACAATATTGCAGCAGTACGCACACAATCGAAGCGCAGTAAGGATGGCTAGTGTAAACTAGCAAGAATACCACGAAAGCAAGAAAAAAAGAAGTACGCTATTAACTATTAACGTACCTGTCTCTTCCGAAACGAATGAGTACGAGAGTCAGAGCAGAGCTACCATCGTTCTCCTTAAGTCT
+
>@@@;;;AAAAA;;9@>ECCCCCBC:;<<:=DDBBB>B>ABA;;9:599-733<<<BDDC+B8ABBB<B====B<B;B=BBB1?;9=8===2BCF@CAABADBBB@B>BC@CDC@CBBABAABBAAABBBCC@BBBC>BBA@B;;;6:<@>>;?@?>><9::,97::996882777,33333(38843377777#7;89>=B=<@?93212269+6.5?ABA?;:9??;<4938=?7>:=>??:B@@@BBBBBBBBBA@@@000>>>><B@??B@C@@=@1818;;;
@ATNG8:01138:06033
GATGGTAGGACGAGCGTCTGAGAGGTACTCATTCGTTTCGGAAGAGACAGGTACGTTAATAGTTAATAGCGTACTTCTTTTTCTTGCTTTCGTGGTATTCTTGCTAGTTACACTAGCCATCCTTACTGCGCTTCGATTGTGTGCGTACTGCTGCAATATTGTTAACGTGAGTCTTGTAAAACCTTCTTTTTACGTTTACTCTCGTGTTAAAAATCTGAATTCTTCTAGAGTTCCTGATCTTCTGGGTCTACGCTCGTCGCGCTACCATCGTTCTCCTTAAGTCT
+
AA@@39883=4449559@<?>CBB@@@@AB;;7;AA@9AA5;5;;;@ABB@BBBCC@C>BA;;7;?AA?;69;@<9=BBAA05945?@B8A@A@?BB>*/0*//@??=8<@@555;;5:9:5:<@@CB;:;:4:BAA;AAB@@@@@@ABB?>;00-000:>>;@;@?@@@@BBC?BBBCA7?:>9>>>??,=BA??.99>999:959:9<;;$5555;5;8==;??===><7;7::::::5:455)5:9=>@??@@A@@A@?999?A?889299929:>:>?@?
@ATNG8:01118:06060
GATGGTAGAGTATCATGTGTATCTCCAGAAGATCAGGAACTCTAGAAGAATTCAGATTTTTAACACGAGAGTAAACGTAAAAAGAAGGTTTTACAAGACTCACGTTAACAATATTGCAGCAGTACGCACACAATCGAAGCGCAGTAAGGATGGCTAGTGTAACTAGCAAGAATACCACGAAAGCAAGAAAAAAGAAGTACGCTATTAACTATTAACGTACCTGTCTCTTCCGAAACGAATGAGTACTGTATCTATGTGTGCGCTACCATCGTTCTCCTTAAGTCT
+
:55>9=ABBC@>CBB:99?@A?A@C<@@@<>?BB;;8;?BABBAAB>AA=A=>A@=@@@@0@=BBDCFGCICCC=AA??@@@1AFBIBEGM<F;=;;CCCDBB@@<@>AA>AA@;@?B>A@?CCCB;;;CBB>BCCC@BCDCCBBB@H@CBC?A@@@BBBB?;;:CCB?AA=@??<?AABB>A>>;9:9:::%:>:7937:>ABB?B><BBA;A<::BBB?BCCBCBB?B?ABE>BBB?AAA???AADAAB:::???BBBBAACBC?BBBBB?AAA>A>A?DBBB
@ATNG8:01129:06072
GATGGTAGGCGTGTGAGAGTCTGCCCAGAAGATCAGGAACTCTAGAAGAATTCAGATTTTTAACACGAGAGTAAACGTAAAAAGAAGGTTTTACAAGACTCACGTTAACAATATTGCAGCAGTACGCACACAATCGAAGCGCAGTAAGGATGGCTAGTGTAACTAGCAAGAATACCACGAAAGCAAGAAAAAGAAGTACGCTATTAACTATTAACGTACCTGTCTCTTCCGAAACGAATGAGTACTATGTAGAGCTCTATACTAATCGTTCTCCTTAAGTCT
+
:::C;>CC@BBCCDCCDDDDCCBBB7BCC@BBBCCCAC?BBCDBBB@BB>B@@??;;;;;*;?CCCBCCBE@?>6<@80000)0>;>5;;;,//:5;?=BA@AAA=A=@@=B==:>A@@AA???AA???A?=9=@@A;AA??@AAA<@<@=A>ACBBBBBB?BBBBBA?BB>CBB?BB=>>:>A?;=????.?A>BB??@AAAD;A:AACC<A<AAAAA<A?A@>>><A;>>B:@??<?BAABBBBBBFDABAAABBBBBBBCC?CBBB<>>@?B;><?AAA
@ATNG8:01130:06067
GATGGTAGATATATGCACGCTCTACCAGAAGATCAGGAACTCTAGAAGAATTCAGATTTAACACGAGAGTAAACGTAAAAAGAAGGTTTTACAAGACTCACGTTAACAATATTGCAGCAGTACGCACACAATCGAAGCGCAGTAAGGATGGCTAGTGTAACTAGCAAGAATACCACGAAAGCAAGAAAAAAGAAGTACGCTATTAACTATTAACGTACCTGTCTCTTCCGAAACGAATGAGTACGAGAGAGCACACGTGTCTACCATCGTTCTCCTTAAGTCT
+
;AEE@BADFCCBBBCCCCCBCBBCC@BBBACCBBBB@C?AABBBCC?BA?B?A@?9988:?CC@>?BBDBBB;A=;<;<;*<@<>4;;;*;BB@DAABCCCCC@B@BB@BBC@CBBBBBBCCCCCCCBBB@CBBC@BCBBBBCB?C?B:;6;C;;;BDC?CBAAAA?BBABBB599CBD>@99299::9:%:><>?8?B=CDC=888=?>,938>ABB@BCAAABB?B?BCD>A@?=ABCBDCCBBBBB999@AA@ABB>?>BB@B@@?B?BBC>A>A=@@@@
@ATNG8:01138:06109
GAAGGTAGGACGAGCGTCTGAGAGGTACTCATTCGTTTCGGAAGAGACAGGTACGTTAATAGTTAATAGCGTACTTCTTTTTCTTGCTTTCGTGGTATTCTTGCTAGTTACACTAGCCATCCTTACTGCGCTTCGATTGTGTGCGTACTGCTGCAATATTGTTAACGTGAGTCTTGTAAAACCTTCTTTTTACGTTTACTCTCGTGTTAAAAATCTGAATTCTTCTAGAGTTCCTGATCTTCTGGTATACACACTCGCTCGCTACCATCGTTATCGGAAAGTCT
+
@A?C@DDD?CBAAA@@BBBBBBBA>BBDCC??>?DDD=CC?C?CCCBBBB@CCCCC@C@CCBB@B@DFCCCDCBB?BCCCC1CD?CBCC>DBCE?CEDBCC?AABCCC@CCBBBCCD>AAC?D?BCCCCDBA?ACBB?CCCBBBBCBCBBBAB@B?CBC?CC@D?BABBDBCCDBBCCCC<CGG@CCCBB2BCDDD>AACBBBBBBC?BDEF5C@@AB@D@CB@BCCCCCC@C@@@ABBB?BBC@CCBBBCCCDCCCABBCCDBB@BBAAA@CCCC?CD<BB@@
@ATNG8:01141:06069
GATAGTAGTACACTAGTCATACCAGAAGATCAGGAACTCTAGAAGAATTCAGATTTTTAACACGAGAGTAAACGTAAAAAAGAAGGTTTTACAAGACTCACGTTAACAATATTGCAGCAGTACGCACACAATCGAAGCGCAGTAAGGATGGCTAGTGTAACTAGCAAGAATACCACGAAAGCAAGAAAAAAGAAGTACGCTATTAACTATTAACGTACCTGTCTCTTCCGAAACGAATGAGTACTACTCTCAGAGACACACTACCATCGTTCTCCTTAAGTCT
+
A@>=?=>;55<=;;<A=>>;;;:>>?;>==;;;1615<><;;<<>>:=9B@@@BBCC5C@BCCCCABAAA@987555559#55.55:>>2@@@;@=;;;<;;;3=89;6:AA<ABCBBBCDBCBBCCCA<60000,000;;>?A=@=A::6:CCBBBAA?AABBBB?@@;<0/*/<<<>7>;;5789999%9?;@AA>=BAAA8:5:A;;7;<AA@??=@A>=>=?33/4:=5=@@<@BBBBBBBBBBB@BBB>=>@;;<>>99497856.55:49/606///
@ATNG8:01120:06157
GATGGTAGCACACGAGATCTCATCGTACTCATTCGTTTCGGAAGAGACAGGTACGTTAATAGTTAATAGCGTACTTCTTTTTCTTGCTTTCGTGGTATTCTTGCTAGTTACACTAGCCATCCTTACTGCGCTTCGATTGTGTGCGTACTGCTGCAATATTGTTAACGTGAGTCTTGTAAAACCTTCTTTTTACGTTTACTCTCGTGTTAAAAATCTGAATTCTTCTAGAGTTCCTGATCTTCTGGTGTCTGATCTGTATCACTACCATCGTTCTCCTTAAGTCT
+
;59C?BBCDDDD?@ACCBBCCCCCCBBBBCCC@CBBB>BC@CACCBBECD@CCCBB?B@CDCC?C=BBBBBCBBB?BBBBB2AA?BBBB=BCCC?BBB?AA<A@AC??=?BBACBBB?BBB@B?BBBBBB>?<@@@A<@?A@@@A>>?@@A>>>A:>>A=@@;?:::;>?????7;;?A@5@;?;>>>>>/>?@@@7==A::;@???<BBBB/A888@=B=BB;??A@@@@<B:>>BC>>:>@@<@@A>>>@@??:::?<<<:::8===881/6759+/+/:::
@ATNG8:01123:06118
GATGGTAGGACGAGCGTCTGAGAGGTACTCATTCGTTTCGGAAGAGACAGGTACGTTAATAGTTAATAGCGTACTTCTTTTTCTTGCTTTCGTGGTATTCTTGCTAGTTACACTAGCCATCCTTACTGCGCTTCGATTGTGTGCGTACTGCTGCAATATTGTTAACGTGAGTCTTGTAAACCTTCTTTTTACGTTTACTCTCGTGTTAAAAATCTGAATTCTTCTAGAGTTCCTGATCTTCTGGTGAGATATGCATGATGCTACCATCGTTCTCCTTAAGTCT
+
---5068@?BCC:;54:4495969?AB@@@@@;A::;6:B?C@BBBBBCDABBB;;9;9;CCC:<=<ICFCCCCC@CCIEG5;;8;A@@;@BBC?CBB@BB=@AACCC@CBBBCBBB@CCC@D@DDCCCBBC@CDCD@CCB;;;DCCDCBBB@@@?BBA>BB?B?BCBBBGCBB?B;;;69<B<9:;;;*;CCCH=BCDGECCCCC@DCCC5BBB;;:;@CC@D@AAA@C@B@CCCBA@?@CGICBBCCCHCDCDBB@BBB;;;?BBB;;5;;;5;5;@BBAA
@ATNG8:01124:06130
GATGGTAGTGATACAGATCAGACACCAGAGATCAGGAACTCTAGAAGAATTCAGATTTTTAACACGAGAGTAAACGTAAAAAGAAGGTTTTACAAGACTCACGTTAACAATATTGCAGCAGTACGCACACAATCGAAGCGCAGTAAGGATGGCTAGTGTAACTAGCAAGAATACCACGAAAGCAAGAAAAAGAAGTACGCTATTAACTATTAACGTACCTGTCTCTTCCGAAACGAATGAGTACTATGTAGAGCTCTATACTACCATCGTTCTCCTTAAGTCT
+
><@B@BDCBBDBBBCCBBBBBBCICAGCCCBCDDD@C@B@A@BBB?AA?C@DCA?>==;,=9?<@ABA@A??>5<;;9444$4<5:.444&5<<5<969@AD:;=;@CC@CDD?BBBBCCCCCCCCBBBBA?CBAB?BBDCFCBB@B?BBB>ACBCBBCC?CBBCCC?CC=AAC@CBBBB>BBB?BBBBB3BB@BBBBBDCCC??:>>??=@<?AB@@=@ABBBBB@D@AAA=ABC@ECCCCCCCBBBBBCBBBC>>>=@@ABB=A===C<?==:=:>;?:;;
@ATNG8:01132:06147
GATGGTAGCGCACACATAGATACAGTACTCATTCTGTTTCGGAAGAGACAGGTACGTTTAATAGTTAATAGCGTACTTCTTTTTCTTGCTTTCGTGGTATTCTTGCTAGTTACACTAGCCATCCTTACTGCGCTTCGATTGTGTGCGTACTGCTGCAATATTGTTAACGTGAGTCTTGTAAAACCTTCTTTTTACGTTTACTCTCGTGTTAAAAATCTGAATTCTTCTAGAGTTCCTGATCTTCTGGATAGCGACGCGATATACTACCATCGTTCTCCTTAAGTCT
+
8>:;7;<:;;===;;;;956<666==<5//--(---55,5727)444439;7:><833(3,3337197=???373384::;;;+4854C=A8BABB?BBB=@A79:>BB>@CECCCCBB>BBA<@=ACCGCCDD@CCCB?BBBCCFBBBCCBBBCBB?CCC@CC@C@CCBBBBBAB=A;;;;.;>B=;;;;;*;CCBB=BABBDBA@AB5;;;;*;@@;<:;?CI@CBBBBBB=@=@BCBBB>B@@=@BBBBCCCBBACDC@A@BBB>BBA@@9>00-0?@?AABB
@ATNG8:01134:06132
GATCGACGACTACTAGCGTGCCTTTGTAAGCACAAGCTGATGAGTACTAACTTATGTACTCATTCGTTTCGGAAGAGACAGGTACGTTATAGTTAATAGCGTACTTCTTTTTCTTGCTTTCGTGGTATTCTTGCTAAGTTACACTAGCCATCCTTACTGCGCTTCGATTGTGTGCGTACTGCTGCAATATTGTTAACGTGAGTCTTGTAAACCTTCTTTTACGTTTACTCTCGTGTTAAAAATCTGAATTCTTCTAGAGTTCCTGATCTTCTGGGCTGCGCTGAATCGTTCTCCTTAAGTCT
+
AAA@@@@0//<<<<=@CCCCC:??:@BA?FDGDD@BBBCECCCDCBB::69@4==::969A@@8>;;;6;B=C?CCAB?@@9::/00)0/778)/+398:3449817:999';;68>AA:887;1668365(----(-739:::88883:5505599;?;;;>:>;;;666<<AA???=...8...(-:::>:+9454;9555<;6;444)439.4444&44<==6;;<<:;>?;?;A???.<:?99597>?<AACCB=<?C>A@A@??5::BB-::>988838=?>>?9=<>37378???>
@ATNG8:01139:06112
GATGGTAGACATATCGTACTCTCTGTACTCATTCGTTTCGGAAGAGACAGGTACGTTAATAGTTATAGCGTACTTCTTTTTCTTGCTTTCGTGGTATTCTTGCTAGTTACACTAGCCATCCTTACTGCGCTTCGATTGTGTGCGTACTGCTGCAATATTGTTAACGTGAGTCTTGTAAAACCTTCTTTTTACGTTTACTCTCGTGTTAAAAATCTGAATTCTTCTAGAGTTCCTGATCTTCTGGGCAGACTCTCACACGCCTACCATCGTTCTCCTTAAGTCT
+
@ABE@CBABBBCDCCCCCCBBAAAGHBBBCCC@BCCD=CC@B@BBBCCCB?CCBBB>B?BBBB=AACABBBBAA>AFEED2A??BBCC;B==>@BBB@CC<>>BCCC?AABBCAAA=@@@:?:?@=>=A>>9>@@@9==@888@@A@@@A??>?=====>@;>;??AA>@@AA;???DD5@;@;??@@@.AA=<>3=<<667?9<<:????/????A<B<@?;@???>>><?<?A@@@A988;>4;///99==@@@@@>606790----6077@<@<@<@AA?
@ATNG8:01140:06142
GATGGTAGGCGTGTGAGAGTCTGCCCAGAAGATCAGGAATCTAGAAGAATTCAGATTTTTAACACGAGAGTAAACGTAAAAAGAAGGTTTTACAAGACTCACGTTAACAATATTGCAGCAGTACGCACACAATCGAAGCGCAGTAAGGATGGCTAGTGTAACTAGCAAGAATACCACGAAAGCAAGAAAAAGAAGTACGCTATTAACTATTAACGTACCTGTCTCTTCCGAAACGAATGAGTACGATGAGATCTCGTGTGCTACCATCGCAATTGCCTAGTCT
+
;55?9;;<;>BBAABBBBBCCBCCC=CCC@CDCBCB@C@BABB;;:;CAC?BBC;;;;;*;=@@DDCCBGDDD<@A;:9:9*;@>B5:99+9?=8=@;ACCBBB@D@?>9>?>8?@@BABBCCBBB@@A6637@@A<ACAAAABB<@;>:?=?BBBBBBC?BBBBCC>@?@CCC>@@???9=?@;99999(9939@@AAABBC?B@@??D@C?B>>?B?B>>A???<@=>::1900,0@@@>AAE9::BBBBCAAAABAA@@@@=<>A@AA>A?BB?BCBBBB
@ATNG8:01143:06133
GATGGTAGTGTCATATGAGAGTGTGTACTCATTCGTTTCGGAAGAGACAGGTACGTTAATAGTTAATAGCGATAACTTCTTTTTCTTTGCTTTCGTGGTATTCTTGCTAGTTACACTAGCCATCCTTACTGCGCTTCGATTGTGTGCGTACTGCTGCAATATTGTTAACGTGAGTCTTGTAAAACCTTCTTTTTACGTTTACTCTCGTGTTAAAAATCTGAATTCTTCTAGAGTTCCTGATCTTCTGGACAGAGTGTGCAGATACTACCATCGTTCTCCTTAAGTCT
+
:::=:@;:9<5@ABABCGCCCCCCCC@AAB@@=@AAB<;;7;69::<@:0*00///)/277;=0625//;////)/;2/////$4<<2<544)49=><?9945;3::==<C@ECAABDDDACCD@B@BBBB@BA@5;;@@=@BB9:9@@@AA@ABCAB?;;:?BC?B=@@ABBBBBB?BCCCC:C@C;:;CCB1@@ABB6;;B;;;BA;;49999(5@=?@?CACC?AAA;;;A?B<@ACBBB;;;G@DDDCBBBBCCCCGEECCCDC=;;;AA@A<<6;<A=ACDC
@ATNG8:01150:06113
GATGGTAGGTGCACATGAGTGTATCCAGAAGATCAGGAACTCTAGAAGAATTCAGATTTTTAACACGAGAGTAAACGTAAAAAGAAGGTTTTACAAGACTCACCGTTAACAATATTGCAGCAGTACGCACACAATCGAAGCGCAGTAAGGATGGCTAGTGTAACTAGCAAGAATACCACGAAGCAAGAAAAAGAAGTACGCTATTAACTATTAACGTACCTGTCTCTTCCGAAACGAATGAGTACGTGTGCGACGTGTCTCCTACCATCGTTCTCCTTAAGTCT
+
55<>:<@A?BBBABBBBBCCBACAB7;;B?A@@@@A?A>AAB@@?B=AA=A?BBBBEGEG1;8:;:9B@@996=4<<==@A@+>B:A:CCC9CCC@BBCCBBC@BA?A?;;5;9:349<<@A;;;;;?@>?99.5=9946@BBBBBA@D@B9:7:?@@BBBB?C;;;??@CD@@??==999377959?=;;,//)////=9;;;07033?<2727:@@?=@AAAA@A<@<@AA<A@@>@AABAAAAA???????997>BBB@AA@>774:>7;??<?4858:A=
@ATNG8:01151:06143
GATGTAGCTCTGCTCTGACTCTCGTACTCATTCGTTTCGGAAGAGACAGGTACGTTAATAGTTAATAGCGTACTTCTTTTTCTTGCTTTCGTGGTATTCTTGCTAGTTACACTAGCCATCCTTACTGCGCTTCGATTGTGTGCGTACTGCTGCAATATTGTTAACGTGAGTCTTGTAAAACCTTCTTTTTACGTTTACTCTCGTGTTAAAAATCTGAATTCTTCTAGAGTTCCTGATCTTCTGGATATGAGTGACTCGTGCTACCATCGTTCTCCTTAAGTCT
+
AB@A?=CCB<BBBCCCCBBBCCCBBDCCB@@??CCE>AA=A@CCCBBBC@CCCCC?B@CCCB?CADDCBCCCBB?@@@@@1AB?CBDD>DDBB@CCEACC?@@BCBD@CBBBBBCD@CCC?B@CCBBB@@@@DDCC?CCCCCCBBBABBCCAAA?BBC?CC?B?AADCCCCEC@CCCCC<C@C>AAA@?1AECCD<BBECCCDCCC?BBBB2BBABB@B@BC@CDCCBAA?C@DCCCCC?BBC?CBCCBCBCCBCBBBABABCC@BBBCC>@@B<?<??BABA
@ATNG8:01162:06124
GATGGTAGCACGAGTCACTCATATCCAGAAGATCAGGAACTCTAGAAGAATTCAGATTCTTAACACGAGAGTAAACGTAATAAGAAGGTTTTACAAGACTCACGTTAACAATATTGCAGCAGTACGCACACAATCGAAGCGCAGTAAGGATGGCTAGTGTAACTAGCAAGAATACCACGAAAGCAAGAAAAAGAAGTACGCTATTAACTATTAACGTACCTGTCTCTTCCGAAACGAATGAGTACTGCGTCTCACTCTCGCCTACCATCGTTCTCCTTAAGTCT
+
@@AB?CCB@BABBDCCBBCCECCBB?DCC?CCDCBB?B>BCDCCBC@BC@C@CGCBB@BE@B@BCDBBBCCBB>6<:;;8<=9=?:>9B>>2=<@9<B===DDCC?C?BC?BAA>BDDCBBBBCCBCDCCCC@CBBB?CBBBBBBB?C@CAB?BCCCCCBB?BCCCBB>BB@BBB?BBBBB;B8868DDDD/DD?B999BBCCC>A=AB?;5;;>?CCEACCCBCCC@C?BCC>C@A?ACCCCCCBCCCDCCCCBBCCCCC@CCC?BBBBDABBB@C?C?BBBB
@ATNG8:01127:06203
GATGGTAGACATATCGTACTCTCTGTACTCATTCGTTTCGGAAGAGACAGGTACGTTAATAGTTAATAGCGTACTTCTTTTTCTTGCTTTCGTGGTATTCTTGCTAGTTACACTAGCCATCCTTACTGCGCTTCGATTGTGTGCGTACTGCTGCAATATTGTTAACGTGAGTCTTGTAAAACCTTCTTTTTACGTTTACTCTCGTGTTAAAAATCTGAATTCTTCTAGAGTTCCTGATCTTCTGGGCTGCGCTGATATGCGCTACCATCGTTCTCCTTAAGTCT
+
;55>:>BABBCCCBBCDCBBBBCEDECCCCAA?ACCC?CC@B?BCCCCCD?CCBBB@B?BBBB>B@BBBBBBA?A;A@?<B1BB?B999.9??>?CCC@CD::9CDDD?BBCCB@>>9>>>9>;??>>>@>>;AA@@7==>>;;<A@@@AAA???;AAA<A@:@9>>>>@BB>>;>AAAA5A<@;=>>>>/=>9991966///=9:>=AABC/@???B<@;>><?@@@;;<<@<AA??@@866==6=///>=;<@@@@@=;;96606::@@7?===C=C:??A@
@ATNG8:01129:06175
GATGGTAGCATCTGCATATCTCACCAGAGATCAGGAACTCTAGAAGAATTCAGATTTTTAACACGAGAGTAAACGTAAAAAGAATGTTTTACAAGACTCACGTTAACAATATTGCAGCAGTACGCACACAATCGAAGCGCAGTAAGGATGGCTAGTGTAACTAGCAAGAATACCACGAAAGCAAGAAAAAGAAGTACGCTATTAACTATTAACGTACCTGTCTCTTCCGAAACGAATGAGTACCTCTCAGACGCTCGTCCTACCATCGTTCTCCTTAAGTCT
+
CCHD?CCCCDBB;::BDCECDDCC@CCBBCCCCC@C@CCCCBBB@CC?B@BBBBDBBB3B@CCBBBCCCBBB;A@::999*9@;BBCCJ;CCC@BBCCBBBBB@B@BC@CBB>BBCCCBBBBCCEDCCCC?CCCC@C?@@BBCB?C@CBB@BBCCCCCC@BBCBBB@BB@AAA>AACCD=???=?CCCD3AA>ABBBCEE??:>9=C?>:>;>>BAA@DCBCBDD?A?BBB>CCC?CBEBBBA?ACCDCABCBE@@@@B=???=AA?=A>AAB>B?B>AABA
@ATNG8:01142:06181
GATGGTAGAGTACAGTGTAGTAGACCATGAAGATCAGGAATCTCTAGAAGAATTCAGATTTTTAACACGAGAGTAAACGTAAAAAGAAGGTTTTACAAGACTCACGTTAACAATATTGCAGCAGTACGCACACAATCGAAGCGCAGTAAGGATGGCTAGTGTAACTAGCAAGAATACCACGAAAGCAAGAAAAAGAAGTACGCTATTAACTATTAACGTACCTGTCTCTTCCGAAACGAATGAGTACTACTCTCAGAGACACACTACCATCGTTCTCCTTAAGTCT
+
::8:;;<>999:455599::60/9:2///:279554@8=25499444868805.9<<77777$75743?;;<8877.3344444$4<5:.444&455.5<556>=>>7;7;<7<<<;>@>@A@=>;@???@@@>;=:998:99:;545.57=;;9<@@CCBBB@BBB?@@@CC?CCA?877??6:;=877889(9<8=@AABBBBC?C998>B;>;?:@@@?B@A@??@:<47:;3;00*0?;;@BB???CCBBBBB=;883333;;6:887:2788251635556
@ATNG8:01146:06166
GATGGTAGAGTATCATGTGTATCTCCAGAAGATCAGGAACTCTAGAAGAATTCAGATTTTTAACACGAGAGTAAACGTAAAAAGAAGGTTTTACAAGACTCACGTTAACAATATTGCAGCAGTACGCACACAATCGAAGCGCAGTAAGGATGGCTAGTGTAACTAGCAAGAATACCACGAAAGCAAGAAAAAGAAGTACGCTATTAACTATTAACGTACCTGTCTCTTCCGAAACGAATGAGTACTACTCTCAGAGACACACTACCATCGTTCTCCTTAAGTCT
+
;::>?CBAAACCCCC@BBDDECCCD=BBC?CCBBBB?A?ABBCCBB@BF@B@BBABCCCC5CACBCCDEEEEDG=@@99999*:A>A4<;;*;BB?CBBCDCCAA<A?@@>@CC@CCCABBCCCCCDCCCCC?CDDD<AABCCCBC@D@BBB?BDDDDCCC?CCCCCA?BB@BBB<?=@AC=AAA=ACDDC2CC?B???BBCBD?B?BBB@:>:=ABBB@BCABBBB@C@CDD>CCC@ABBCBBBBBBBBCAAAACCCBABBBBC@CBBBB=@??:?8=8>>>>
@ATNG8:01154:06187
GATGGTAGGTGCACATGAGTGTATCCAGAAGATCAGGAACTCTAGAAGAATTCAGATTTTTAACACGAGAGTAAACGTAAAAAGAAGGTTTTACAAGACTCACGTTAACAATATTGCAGCAGTACGCACACAATCGAAGCGCAGTAAGGATGGCTAGTGTAACTAGCAAGAATACCACGAAAGCAAGAAAAAGAAGTACGCTATTAACTATTAACGTACCTGTCTCTTCCGAAACGAATGAGTACCTCTCAGACGCTCGTCCTACCATCGTTCTCCTTAAGTCT
+
;55>;>CC@B@@BCCCBBBDEEDDD=BBB?CBBBBB?B?BBCBBBC@CE?@?@CC@ABAB5B@BBCCDCCCAA?6>C9999:*;@=A>BCC8CB@=@B@@@BB@@<@?AA>BGC@BBBACBCCCCBBBBCCCACCCD?BAABCCCC?C@DBB?BCCCCCBB?BBBBAB?AA?AAA>@BBBC7>>A<@BBBB3BB@B>?>BBBBB?B?BBCB:=:=ACCC?BBCDDBB>@>@DE>DCC@CCAAABB@BBAABBCCCCCBBBB>AAB?BBCBC?A?>4949<A?AA
@ATNG8:01114:06235
GATGGTAGAGAGAGCTCTCTCATCGTACTCATTCGTTTCGGAAGAGACAGGTACGTTAGTAGTTAATAGCGTACTTCTTTTTCTTGCTTTCGTGGTATTCTTGCTAGTTACACTAGCCATCCTTACTGCGCTTCGATTGTGTGCGTACTGCTGCAATATTGTTAACGTGAGTCTTGTAAAACCTTCTTTTTACGTTTACTCTCGTGTTAAAAATCTGAATTCTTCTAGAGTTCCTGATCTTCTGGGCAGACTCTCACACGCCTACCATCGTTCTCCTTAAGTCT
+
;44:5;CEAAABBBB;66<=>>CDFA@@@C@A<ABBB>BA<A<BBBCBBB@BDCCB?BDCCCB>BACEDCBBBBB=;;;;;*;C?CGDL?BCAB6;;A=AC@BCBDCIACCCCCDCCACDB@C@DCBBBCCC@CCCC@CBBBEGCCCBBBDCC@@=ABB?BCAE@DBCAA@DBA=A@@@@9@?B?AAAAA2AABBC>CCCBCBB=A?4;;;;*;AABD@D@CJACCCDDCD@B?BBAAAC@CBBH?CCCCDCCCCCCCCDD@CCC@C@@ACIDCC@B?B@C@@@
@ATNG8:01133:06248
GATGGTAGTGTCAGTGCGCGTCGTCCAGAAGATCAGGAACTCTAGAAGAATTCAGATTTTTAACACGAGAGTAAACGTAAAAAGAAGGTTTTACAAGACTCACGTTAACAATATTGCAGCAGTACGCACACAATCGAAGCGCAGTAAGGATGGCTAGTGCAACTAGCAAGAATACCACGAAAGCAAGAAAAAGAAGTACGCTATTAACTATTAACGTACCTGTCTCTTCCGAAACGAATGAGTACGTGTGACGTACGTGAGCTACCATCGTTCTCCTTAAGTCT
+
444>8=?AAB<BB@@@CBC<;6ACCACCD@DCCCAA?B?CB@ACBB@CE?B?BAA?@@?@.??CAACCAAABCB9@?@@AAA2AD@C5;;;.;AA?BBCBBB:;:?B?AB?AAB?BAAAB;;:AAB@BABBB?BCCB?BBBAAA::8;>BAA>@@BBBA??<?@@???@CC?BBB??>?CC?@??=9999:(:939===@@@AA7;6;AAA?C?BBBBB?BBBBBBB?B?ABB<BBB?BAAA;::???BBBCBCCBBBBBBCB??<?@???=ACD>?;?=A???
@ATNG8:01136:06231
GATGGTAGAGTATCATGTGTATCTCCAGAAGATCAGGAACTCTAGAAGAATTCAGATTTTTAACACGAGAGTAAACGTAAAAAGAAGGTTTTACAAGACTCACGTTAACAATATTGCAGCAGTACGCACACAATCGAAGCGCAGTAAGGATGGCTAGTGTGACTAGCAAGAATACCACGAAAGCAAGAAAAAAGAAGTACGCTATTAACTATTAACGTACCTGTCTCTTCCGAAACGAATGAGTACACATCGTCGTGTCGTGCTAATCGTTCTCCTTAAGTCT
+
455>;@>AABCBBCCCBBCBA<;;@:>BB?CCCABA@C?ABCCCBC?BC:;:;CCCCGCC2C8;;@BCBDBDGF>BBAAA@@,AB;A?BBB3B;;49@>@@@?@B?B?BC@CBB@CABBCA@@DC;;9CABAADDDC@CDDCC@@A@C>B;;8;BAABCCBCBBBA:959@=@BB?::999,:::3:999::$9883838===B=>=?<<=:7:=;;ABB?BBBCBBB@D>BBC=BBC9;;AAA@AA@00//<@@@@>::9549<245;>-77717176;?@@
@ATNG8:01142:06258
GATGGTAGGACGAGCGTCTGAGAGGTACTCATTCGTTTCGGAAGAGACAGGTACGTTAATAGTTAATAGCGTACTTCTTTTTCTTGCTTTCGTGGTATTCTTGCTAGTTACACTAGCCATCCTTACTGCGCTTCGATTGTGTGCGTACTGCTGCAATATTGTTAACGTGAGTCTTGTAAAACCTTCTTTTTACGTTTACTCTCGTGTTAAAAATCTGAATTCTTCTAGAGTTCCTGATCTTCTGGATATGAGTGACTCGTGCTACCATCGTTCTCCTTAAGTCT
+
@@??7;>C:BBAAA@@@??ACFFD@CDDDDBB@A@@D>BA?B>@@BEDBB@BABAB?BADCCC;;9;EBBAAA@D@C>C>>+;>:::>>8?ABC=BAD?BC:;;BCCDACCAA@CCB=@@C?B?BBAA@B@@>@CCG@CBCCCCCCB@@ABCCCC@DCC@BB?B>AABAAADCC;;;ECC7C5<5<<<;<*;BBBJ>C;<<A@A@?>=BBBB1B?@@A5;5;@<@BDCBCG?B?BBBCBB@CCJACCAAACBBBAA@@@BBAACC?CBEBC?B??<??B=AAB?
@ATNG8:01151:06245
GATGGTAGCATCATGCATATCTCACCAGAAGATCAGGAACTCTAGAAGAATTCAGATTTTTAACACGAGAGTAAACGTAAAAAGAAGGTTTTACAAGACTCACGTTAACAATATTGCAGCAGTACGCACACAATCGAAGCGCAGTAAGGATGGCTAGTGTAACTAGCAAGAATACCACGAAAGCAAGAAAAAGAAGTACGCTATTAACTATTAACGTACCTGTCTCTTCCGAAACGAATGAGTACGATGAGAGCAGCTCTCTCTACCACTCGTTCTCCTTCAAGTCT
+
//886799944495555559=@@AA=?@;=<BBBAB=?7;BCECBCACC=?>@FBABBB=+=8=====BBBBBB:::@BBBB1A?=?5999&5B@=BBBCIECCC?B?@@<@BB?BBCCCCCCDCCCCCCCB<@A::7<DBBBC@@>@@DBB@BCCCBBCCACBBBBA>AB>ABB<??999,9<>;::::9(9A?CBABCBBAA<:5;@>=1817>BBA@CCDCECC<@=@=>6=9969=?A@@???999<:333::333;665--(-----3177717,331789:
@ATNG8:01152:06235
GATTAGTGTGTCTCTGAGAGTAGTACTCATTCGTTTCGGAAGAGACAGGTACGTTAATAGTTAATAGCGTACTTCTTTTTCTTGCTTTCGTGGTATTCTTGCTAGTTACACTAGCCATCCTTACTGCGCTTCGATTGTGTGCGTACTGCTGCAATATTGTTAACGTGAGTCTTGTAAAACCTTCTTTTTACGTTTACTCTCGTGTTAAAAATCTGAATTCTTCTAGAGTTCCTGATCTTCTGGTATGACTAGTGTACTACTACCATCGTTCTCCTTAAGTCT
+
:::8=>ABBBBCCCCBECCCBBBBBCC@A@@CCCC>BB?B@BCBBBCE?BBAAA?AADBBC?B?BCCCC;;;C@;;;;;*:9244=@4==AA<AAA?=CADAA@CKACCCCCCGD@CCC@E@BBBBB@@A?BBAB?BAABBBBBCCCCCCEEE?BBB@CC@C?AABBBCCCCBDCCCC=CAD=<;;;;*;A;;;0;;;;CCCBAA5;;;;*;??@@=A=BD?@BACCBB@D?BBCEBB@CCC@CBBBCCBBBCC@@@CCBCBC?CBBCC@CCC>?<??;;:B
@ATNG8:01163:06249
GATGGTAGAGTATCATGTGTATCTCCAGAAGATCAGGAACTCTAGAAGAATTCAGATTTTTAACACGAGAGTAAACGTAAAAAGAAGGTTTTACAAGACTCACGTTAACAATATTGCAGCAGTACGCACACAATCGAAGCGCAGTAAGGATGGCTAGTGTAACTAGCAAGAATACCACGAAAGCAAGAAAAAAGAAGTACGCTATTAACTATTAACGTACCTGTCTCTTCCGAAACGAATGAGTACTATAGACTATCTGAGACACACTACCATCGTTCTCCTTAAGTCT
+
:55>@DDCBBBCBBBBCCDDCEBBC?CDD?CBABBB@B?BBDDCCD?BB?B@CCCCCCCC5C@CCBCCCBCAA?6?A;;;;;*;C>C5;;<4;CD>BBBBCBBBC@C@CC@DBB?BBBBCCCCBBBCBBCCEACCBB@BCCBBBBB>BAC@@?@CBBBCCC?BCCCCC>AA?AAA=?<??>8@??:999999%9@;A>??BDBBB>?<>AB>:>:=ACCC?BBBBCCB@E@DDD=BAA>AAABBBBCBBBBBBBBBBBBCCCCBBABBBB?CAAAD?BBB?B<><>BCB
@ATNG8:01125:06283
GATGGTAGCGCACACATAGATACAGTACTCATTCGTTTCGGAAGAGACAGGTACGTTAATAGTTAATAGCGTACTTCTTTTTCTTGCTTTCGTGGTATTCTTGCTAGTTACACTAGCCATCCTTACTGCGCTTCGATTGTGTGCGTACTGCTGCAATATTGTTAACGTGAGTCTTGTAAAACCTTCTTTTTACGTTTACTCTCGTGTTAAAAATCTGAATTCTTCTAGAGTTCCTGATCTTCTGGACAGAGTGTGCAGATACTACCATCGTTCTCCTAAGATCT
+
///:7;?@ADCCAAACCCCCCCCAABCCCDBB?BBBE@CC?B@BCCCCCCAGGCBB@B@CBEC@D@CCCCBBBCB?A@AAA0A@;@@CB<BC@A=AAB?BC?ABCCCHACCCCCCCB@DEF@B>CCCBCCCE@CBBB?BBACCDCBBBABCCB@@>@DD@CD@C@CCCBCBBBB@CCCDD;D@B>BBBBB0AB@@@;ACBCCCCCBB?BDEE3DBBBB?B?BB?BCBCBAB@B@CCCCCB?AAB@BBBII<;;BBC@A@CCC>C>;CA@0.*.--(--(--,-/
@ATNG8:01127:06299
GATGGTAGCTCGCTGATGATATCTCCAGAAGATCAGGAACTCTAGAAGAATTCAGATTTTTAACACGAGAGTAAACGTAAAAAGAAGGTTTTACAAGACTCACGTTAACAATATTGCAGCAGTACGCACACAATCGAAGCGCAGTAAGGATGGCTAGTGTAACTAGCAAGAATACCACGAAAGCAAGAAAAAAGAAGTACGCTATTAACTATTAACGTACCTGTCTCTTCCGAAACGAATGAGTACACACTCTCATATGACACTACCATCGTTCTCCTTAAGTCT
+
:55=8=BBB=@BCBBBCCDCC;;;CAHFD@CBBCCC?B?;;;BBBC@CB?B?A=>:::::):?AAAAABBA@AA;AAAAAAA2AB>C5;;;*:?B=AAAAAA@CC@CACB?BBB@BCAABBBCCCCCCCCCG@DB:96;B@AAB::4;?CA@>@BBA@A@BGCCCCCC?AA>AAA?BADDD>7778899999%99<>979@@@?@687769=/929<;;:@CCAAABC=?=>><6;8838@@ABBBBBBCCCBBBBAACCBCAABC?BAA@B<??@;>2:3:???
@ATNG8:01136:06297
GATGGTAGTATCTGTCTACGAGAGCCAGAAGATCAGGAACTCTAGACGATTCAGATTTTTAACACGAGAGTAAACGTAAAAAGAAGGTTTTACAAGACTCACGTTAACAATATTGCAGCAGTACGCACACAATCGAAGCGCAGTAAGGATGGCTAGTGTAACTAGCAAGAATACCACGAAAGCAAGAAAAAAGAAGTTACGCTATTAACTATTAACGTACCTGTCTCTTCCGAAACTAATAGTACACACTCTCATATGACACTACCATCGTTCTCCTTAAGTCT
+
///:5:@CA@ABBCCBBBCCCIHBC?A;;49>?D@@=@=@@AB@@AB00/6;;?>:===+=8;;<<BB:???>7//0?::;+;;:>9>>>2>?><??:;;BBBB@CABB<@;;7;ABBDCBCCCBBBCCCA?BA@@69:@BBCBB7;8;BB>AB@??@;;5;@A@?@=??;?@@<@@999+777/889999%9=;790::7;A@>=A;><;:)/+/7>@A@BC@@@CC?B?AAA<9:9>ABBBABAB:99ABC????ACAAABAA=@>=:@=;99;A<@=A???
@ATNG8:01152:06279
GATGGTAGACATATCGTACTCTCTGTACTCATTCGTTTCGGAAGAGACAGGTACGTTAATAGTTAATAGCGTACTTCTTTTTCTTGCTTTCGTGGTATTCTTGCTAGTTACACTAGCCATCCTTACTGCGCTTCGATTGTGTGCGTACTGCTGCAATATTGTTAACGTGAGTCTTGTAAAACCTTCTTTTTACGTTTACTCTCGTGTTAAAAATCTGAATTCTTCTAGAGTTCCTGATCTTCTGGATATGAGTGACTCGTGCTACCATCGTTCTCCTTAAGTCT
+
488=8=BBBBCCC@ABBCA@?;AA>BCCCBBC@CCCD=CC?C?AAACCBB@BEBAA>A@BBBB?C@BB@AACBBB>>>=>=.=A9A@A@9@@??;?CC?CD9::ACBB?BBCBB>>>:>=A=B<BBAC===><@AAA666@>>==<=:::A>>=>5:;;5;>:>;>==BA?===<==>BC;C>G;88888+8>??@:@;::@@@>??=CCDD/B;;;C=C=AA<AAAA>>><C=AAB?;;5;>=5;;;;?>?>??@A??::677@9===:60:9:7<+/,/:<<
@ATNG8:01153:06291
GATGGTAGCAGACGTGACAGAGCGCCAGAAGATCAGGAACTCTAGAAGAATTCAGATTTTTAACACGAGAGTAAACGTAAAAAGAAGGTTTTACTAGACTCACGTTAACAATATTGCAGCAGTACGCACACAATCGAAGCGCAGTAAGGATGGCTAGTGTAACTAGCAAGAATACCACGAAAGCAAGAAAAAAGAAGTACGCTATTAACTATTAACGTACCTGTCTCTTCCGAAACGAATGAGTACAGAGAGTACGATATGTCTACCATCGTTCTCCTTAAGTCT
+
;5:B;>BBBCCCCCBCCDEDCCBBBACCC@CCDBBB@C@BBBCCCD@CC?C=AAAAAAAA/C?CAAABBBC???8=>;;;;;.;E>E7;;;6;BABBAAACBF@@<@=AA=::;>BBCCCCCCDCCCBBBA@<@B??;@AA@A?::5<@A@@>ABBBCCCC?DDBBBB?BB@CBB=@@===5998999::::%:>?A:8:D??==6:59;==4:5:>BBB?BBBBABB=@=@AB<ACC?BBBBBCCCCCCCCCCCCAB@@@B@@@B>CBCBA;:::5:6<6=678
@ATNG8:01154:06296
GATGGTAGCGAGCGAGTGTGTATACCAGAAGATCAGGAACTCTAGAAGAATTCAGATTTTTAACACGAGAGTAAACGTAAAAAGAAGGTTTACAAGACTCACGTTAACAATATTGCAGCAGTACGCACACAATCGAAGCGCAGTAAGGATGGCTAGTGTAACTAGCAAGAATACCACGAAAGCAAGAAAAAAGAAGTACGCTATTAACTATTAACGTACCTGTCTCTTCCGAAACGAATGAGTACGTGTGCGACGTGTCTCCTACCATCGTTCTCCTTAAGTCT
+
@??C:>CCBBBBCDDDGDAAACCCC?AAB@BDCC?@>@?BBCAA@?=?C@F?A>?999::';7CDDFEAAACCC>@@@BGGG5CB>B<@@;ABB@CCBCCCCCC?B?BB@BCB@DCBCBCBBCBCCC@@@C@CECC@CBBBBBAA<B@DAA?BCHECBBB@CCCBBC@@@<?BA799??>7?==8<<<<<<&<??@97:BBBBB>A>@@CD<?>?BCCE@CCBBBCC@C@AAA;A;;8;@?DBBBAABBBBBBB???BBAA>ABB?BCAAA>@@A?C>A=AB??
@ATNG8:01158:06297
GATGGTAGTATCTGCACACCTGTCCAGAAGATCAGGAACTCTAGAAGAATTCAGATTTTTAACACGAGAGTAAACGTAAAAAGAAGGTTTTACAAGACTCACGTTAACAATATTGCAGCAGTTCGCACACAATCGAAGCGCAGTAAGGATGGCTAGTGTAACTAGCAAGAATACCACGAAAGCAAGAAAAAGAAGTACGCTATTAACTATTAACGTACCTGTCTCTTCCGAAACGAATGAGTACTGTATCTATGTGTGCGCTACCATCGTTCTCCTTAAGTCT
+
///:7:8>;044455==B=:96:A<A>>:??@@;;4:=AABBAB@<=>.505:?@ABBB1B@CCABACCCBA@9<9;;;;;*;C@C>BBA3@;;4;ABBBCCCCAD@CD@BCD@FBBAABCC@CCIFCBBD@CCCE@GCBBDCBB>A>A@D@CCBB???A>@ACC>?<:=><==>??>??8=??<77778(9>9=999=<?==-0-0>=>:?8<<;7747@@BBCB@C547?9=;:299:?>??CAAA?>??999@@>B995>A=??;B>9<@B@D?B>B888
@ATNG8:01160:06279
GATGGTAGCACGAGTCACTCATATCCAGAAGATCAGGAACTCTAGAAGAATTCAGATTTTTAACACGAGAGTAAACGTAAAAAGAAGGTTTTACAAGACTCACGTTAACAATATTGCAGCAGTACGCACACAATCGAAGCGCAGTAAGGATGGCTAGTGTAACTAGCAAGAATACCACGAAAGCAAGAAAAAGAAGTACGCTATTAACTATTAAACGTACCTGTCTCTTCCGAAACGAAATGAGTACGAGAGTCAGAGCAGAGCTACATCGTTCTCCTTAAGTCT
+
@?@B5:8@:;55499@@@ABCBCCB>A@A?C@@;;9=@=BCC9:9@?AA>A=@@@@?A@B1A=AA@@@?@@?@@9?>?@<<<*9>8=.595&9:@=@AAAAABBD@D@GEABCB@BCBBCCDCFCBCBBBBB?BC;;;:BABA@::6;>@;;7;ABADAAB@CBBAABACC?CBB@BA>>?:=@D@BBBBB3BB?BBBBBDA==:=:==@@198)8<AAB?A@>=;;;6;6777*3333(39;?>>>BBB?@AC>>>BBBDAAAA>>===??;>==9=8=8=888
@ATNG8:01137:06338
GATGGTAGCGCACACATAGATACAGTACTCATTCGTTTCGGAAGAGACAGGTACGTTAATAGTTAATAGCGTACTTCTTTTTCTTGCTTTCGTGGTATTCTTGCTAGTTACACTAGCCATCCTTACTGCGCTTCGATTGTGTGCGTACTGCTGCAATATTGTTAACGTGAGTCTTGTAAAACCTTCTTTTTACGTTTACTCTCGTGTTAAAAATCTGAATTCTTCTAGAGTTCCTGATCTTCTGGTATGACTAGTGTACTACTACCATCGTTCTCCTTAAGTCT
+
;5557<;<BBBCBCCCCCGLHF;;;B955<59.599<26646:==BCCCC:66><<>A?BB@@6;79>>@B99/:477999'//)/:;;5<<<>496@;;A>CCCCCGAICCCCCBB?BBD?C?GCCBCCDD@CCCC@DCCBBCCCAA@;;;AAA>ABA?BB?B?BBBB999DC?@@C@C0B8@499@@@1ABBDD9:;CCCBBA@A;AA??,>:::@;@=BB?BBBCBBB@B@BBABBB=@@C@CCCC;<<=;GEKLFABAB;;5;@??@7;;A>A=A=AAAA
@ATNG8:01149:06342
GATGGTAGCACGACGAGATCTCATCGTACTCATTCGTTTCGGAAGAGACAGGTACGTTAATAGTTAATAGCGTACTTCTTTTTCTTGCTTTCGTGGTATTTTGCTAGTTACACTAGCCATCCTTACTGCGCTTCGATTGTGTGCGTACTGCTGCAATATTGTTAACGTGAGTCTTGTAAAACCTTCTTTTTACGTTTACTCTCGTGTTAAAAAATCTGAATTCTTCTAGAGTTCCTGATCTTCTGGATATGAGTGACTCTGTGCTACCATCGTTCTCCTTAAGTCT
+
8;;@?@==@0///:///55<55555=>545=590:BB>=>DAD>A<==>>B8>@9595:39:?;8<9;;;>;;5444999::):968333,3;<;6;????+//<<7:47<333:;?6?@@=A?BABBBCBB?A@??3777<<;<:;;959557535::7=A;A;89:96222949;;==.;6:,22555'55666/5558976699+22222#222373:-33366/////(/5;99:33,3/6066///8:7566;///::;=:=593333,333,3,/488//
@ATNG8:01150:06321
GATGGTAGTATCTGCACACTCTGTCCAGAAGATCAGGAACTCTAGAAGAATTCAGATTTTTAACACGAGAGTAAACGTAAAAAGAAGGTTTTACAAGACTCACGTTAACAATATTGCTGCAGTACGCACACAATCGAAGCGCAGTAAGGATGGCTAGTGTAACTAGCAAGAATACCACGAAAGCAAGAAAAAGAAGTACGCTATTAACTATTAACGTACCTGTCTCTTCCGAAACGAATGAGTACTGTATCTATGTGTGCGCTACCATCGTTCTCCTTAAGTCT
+
;55:5:<<BC666<B=A<=>>B=CC?BBCAEGECBB@B?A@EBBBD@CC@C?BBBBAAAA1?>?CB:;9BB==>6<8?:<<<'<@;?7;@@9CCD@BAAABBBBB?B>;;7;::<@999@@BABCBEBBBCC>@@AC@CCCBBAA@;?9??=:???BBBCB@A@AB??=?C?BBB?AA:99(73/*/7;;;+//*/:86<<<;=7=6::?;<A<;;<A@<>?>>8984:17::18:92449:;==>:>?@A@B?@@A?@@??????BBBBB>BBB?C?D?BBBB
@ATNG8:01157:06318
GATGGTAGCGCATATCAGCGCAGCCCAGAAGATCAGGAACTCTAGAAGAATTCAGATTTTTAACACGAGAGTAAACGTAAAAAGAAGGTTTTACAAGACTCACGTTAACAATATTGCAGCAGTACGCACTCAATCGAGGCGCAGTAAGGATGGCTAGTGTAACTAGCAAGAATACCACGAAAGCAAGAAAAAAGAAGTACGCTATTAACTATTAACGTACCTGTCTCTTCCGAAACGAATGAGTACGATGAGAGAGCTCTCTCTACCATCGTTCTCCTTAAGTCT
+
BCCD@C:66=?C@A@BBBCCCBBBD=CBB?CCDDBB?B@CCCBBBC@CC?C@CCCBBCBB5B@CCCCCCCCCCC>CB?????1>A<A<AAA8A@C@CBBBCBDDD@B@BB?BCC@CBBCC@@A@??CCCDCB@FEDBB?BCBBBCC@C@DBB?BCCCCCBB?BDCCAA?C?<@??,00000*0;=9:::::9%9;<;949==C@@>@@@>AA5:9:CFBCACBDBB;;5;:@AA9A;;:9EFFDDCCCAAABBCBBBBBBB@ABBB>CBB>B?BCC?B>A>ABBB
@ATNG8:01160:06350
GATGGTAGGCGAGAGTGAGACGCAGTACTCATTCGTTTCGGAAGAGACAGGTACGTTAATAGTTAATAGCGTACTTCTTTTTCTTGCTTTCGTGGTATTCTTGCTAGTTACACTAGCCATCCTTACTGCGCTTCGATTGTGTGCGTACTGCTGCAATATTGTTAACGTGAGTCTTGTAAAACCTTCTTTTTACGTTTAACTCTCGTGTTTAAAAATCTTGAATTCTTACTAGAGTTCCTGATCTTCTGGTGTCGTCTATCATGTACTACCATCGTTCTCCTTAAGTCT
+
:@@F@BBC@BB;;6B=BCBCCCBAACDBBBCCACCEF>BB8;89>??@9:05@<<<,0-00;;6;6@@???BA?@=:9898'9;9978823<<<6::=:CD>BBBCBB?BBB??@BB?BDC:>:=??888;;=AABC=;;;AAC@;;;B>??;;:4867888187<>>>>AA@@:==?>=/>1938:@@H,==999*/+/;7769=8::.6676)6//)/8595<<167??>@>A<A=A>=?AA<@@B=>>>?@>=>>>B@???>??==:>==>>696616166;66;
@ATNG8:01159:06384
GATGGTAGAGTATCATGTGTATCTCCAGAAGATCAGGAACTCTAGAAGAATTCAGATTTTTAACACGAGAGTAAACGTAAAAAGAAGGTTTTACAAGACTCACGTTAACAATATTGCAGCAGTACGCACACAATCGAAGCGCAGTAAGGATGGCTAGTGTAACTAGCAAGAATACCACGAAGCAAGAAAAGAAGTACGCTATTAACTATTAACGTACTTGTCTCTTCCGAAACGAATGAGTACACACTCTCATATGACACTACCATCGTTCTCCTTAAGT
+
A@CB755;<<<<=555;9777///:69;;9=@:::<=:5>>=<</.(-86:,0-8=<;;;)/)55:995666>>2<<55555$557<4555&559499554::44.4.4::<8<8<888>944;;5569;9925955.4::::555875>00*0::7//5<8<<<A?;600+000;;:09233313333&3339;<====<=6;.337606052556<8<<<<5505065=4;450588;99::;:9;87666//-8-///993856//)//71717543
@ATNG8:01162:06374
GATGGTAGTATCTGTCTACGAGAGCCAGAAGATCAGGAACTCTAGAAGAATTCAGATTTTTAACACGAGAGTAAACGTAAAAAGAAGGTTTTACAAGACTCACGTTAACAATATTGCAGCAGTACGCACACAATCGAAGCGCAGTAAGGATGGCTAGTGTAACTAGCAAGAATACCACGAAAGCAAGAAAAAGAAGTACGCTATTAACTATTAACGTACCTGTCTCTTCCGAAACGAATGAGTACTACTCTCAGAGACACACTACCATCGTTCTCCTTAAGTCT
+
@BAG@@;ACBCBBCCBBBCECCCBB@CCC@B@@B@@<@=@@C@@?C>BA?B@CBACCCCC3D?AAABBB@@@@@8000<<<<,00+9299949@@?BCBABCB;;7;?@@=@CC@CCFACBCCGEGCCBBCC@C;;;?ABABBB@?9?=@;;7<DBBBCCC?BAFAAC?BB>BBB>AADCD>BBB?BCDDC2AA?BCCAAAA>>;>;@@=>:>=@@BBB>@@CBA@@@C>AAC>AAB?999BBAAACBBBBBBBBBBBBB@@@@B=???@@9<<=3;4;:=?A=
@ATNG8:01171:05766
GATGGTAGGCGACATACATACGCGCCAGAAGATCAGGAACTCTAGAAGAATTCAGATTTTTAACACGAGAGTAAACGTAAAAAGAAGGTTTTACAAGACTCACGTTAACAATATTGCAGCAGTACGCACACAATCGAAGCGCAGTAAGGATGGCTAGTGTAACTAGCAAGAATACCACGAAAGCAAGAAAAAGAAGTACGCTATTAACTATTAACGTACCTGTCTCTTCCGAAACGAATGAGTACGATGAGAGAGTCTCTACCATCGTTCTCCTTAAGTCT
+
555>:?CC?B;96BBCCCCCCBBCC?CCD@CDCC@A=A?BBEBBBC@CD?A=AA@::;;;*;>BCCCIDFBBBC;B;;;;;;*;>;>;>;;+=><7<B@BBA@AD?C@BD>BBBACEBBACDDDDCBBBBCDBCCCC>CBCCBBBC@E?B996;AABBDCC@BBBBCC@::7:BC6:;CBA;A::79BDED2BB?BDBB::9@@3939>><1815;999=BA???=@;=:999,4<;4::;<A??@CCBBBBBBBB@?@@@@?B:::@8===+-)-07---
@ATNG8:01191:05767
GATGGTAGTGTGTCTCTGAGAGTAGTACTCATTCGTTTCGGAAGAGACAGGTACGTTAATAGTTAATAGCGTACTTCTTTTTCTTGCTTTCGTGGTATTCTTGCTAGTTACACTAGCCATCCTTACTGCGCTTCGATTGTGTGCGTACTGCTGCAATATTGTTAACGTGAGTCTTGTAAAACCTTCTTTTTACGTTTACTCTCGTGTTAAAAATCTGAATTCTTCTAGAGTTCCTGATCTTCTGGGATGTGTGCGCAGTGCCTACCATCGTTCTCCTTAAGTCT
+
////)//499:>:<<<<<<<<<;;;>><<<54.438734>7<9<<@@CCD?BCCCC@DBIIDC>@=BACBBCCIC?B@@@@,AC?BABD>BBBC@BBB@AA7;;B@@AAHHECBBBB>B@@?@@FCCCCCDC?BB;;:;DCCCCBBBBBBCBCBC@BBB@CC=@<@AAABBCBB@BDECE;C?C?AAAA@,@B@@@;A@@@AAB;<<9;DDD5BB@AA?B?BB?BBBBA@@?D8;;@@@@=@BBB=B;;<BBCBBBCAAAC?CCD?@@CCF@CCCAD@D@DCCC
@ATNG8:01192:05806
GATGGTAGAGTATCATGTGTATCTCCAGAAGATCAGGAACTCTAGAAGAATTCAGATTTTTAACACGAGAGTAAACGTAAAAAGAAGGTTTTACAAGACTCACGTTAACAATATTGCAGCAGTACGCACACAATCGAAGCGCAGTAAGGATGGCTAGTGTAACTAGCAAGAATACCACGAAAGCAAGAAAAAGAAGTACGCTATTAACTATTAACGTACCTGTCTCTTCCGAAACGAATGAGTACGTGTGACGTACGTGAGCTACCATCGTTCTCCTTAAGTCT
+
444=8<AACBBCCBBBBDHHCCCBB=BCB?BBAB?@=@?CCBBB@@<@D=@?AA@@CDDD5@=@A@@ABBACEE?DC;:;;;*:C@E4;;;*;A@=@CD@@@BBF@E@AA>ACA?@ABBA@ADBBBCCCCCC?BB@@=@BBBCEDC?B<@;;6;AAABCCB@CCCBAA@??<?AA;?:98A9>>=:<<>>=.=B?BBBBBAAAC?C?BC??<;8=>BBB?BCA@@CC?C?CGE?ACC?BDCAAACBCCBBCDCDBBBBBBBCCDCACCABA?DBA?B?A?BAAA
@ATNG8:01208:05770
GATGGTAGAGAGAGCTCTCTCATCGTACTCATTCGTTTCGGAAGAGACAGGTACGTTAATAGTTAATAGCGTACTTCTTTTTCTTGCTTCGTGGTATTCTTGCTAGTTACACTAGCCATCCTTACTGCGCTTCGATTGTGTGCGTACTGCTGCAATATTGTTAACGTGAGTCTTGTAAAACCTTCTTTTTACGTTTACTCTCGTGTTAAAAATCTGAATTCTTCTAGAGTTCCTGATCTTCTGGGTGCGCTACAGTCTCTCTACCATCGTTCTCCTTAAGTCT
+
@?@C?CCD@?@DCCB;:9;;;?>?BBCCBBBC?CCBC>BC@B@BBCFCDC?CCBBB@C?AADD?C@CCBBCCDCC@CBBBB2BB?E??<?A@A=@?B?BC??>?CCB@BBBBEBBB?BBB?><@@@??878:=?;:6;>>>>>>=>>A>>=:9;7:;;:?A:=:=DBBB?>>D388DDD;E<?8;::::)9=:;;-79==?@@@CA=AAFD/C;;;A=B<??<AAA@@@A<><>AAA@?:98771///99;=>>@@>>>;;;BB=?;;;A7:;?=A=A=A@@A
@ATNG8:01210:05800
GATGGTAGAGTACAGTGTAGTAGACCAGAAGATCAGGAACTCTAGAAGAATTCAGATTTTTAACATCGAGAGTAAACGTAAAAAGAAGGTTTTACAAGACTCACGTTAACAATATTGCAGCAGTACGCACACAATCGAAGCGCAGTAAGGATGGCTAGTGTAACTAGCAAGAATACCACGAAAGCATGAAAAAGAAGTACGCTATTAACTATTAACTTACCTGTCTCTTCCGAAACGAATGAGTACATAGATATACGTGAGCTACCATCGTTCTCCTTAAGTCT
+
>><B?BBCBCBCCBBBBCCECCCAA=AACAGEDDBB?B@BBCA@AC?CC@D@??;@AAAA,@<@000@@@@@?@>8;<88888'33,3,333&3994:<88796//(/(/948750588;@>>CCFECCBABB@DDDD;??BBBBBB>C?CAA?@DBCBCCA>BBB@B@>BB?BBB>>>BBB<B??>AABBB3BE?B@??CDAAA:>:>>AB7:4:=6;<599>?@??=@<@@@:@??<?AAAAA@@==?@@>A@>>>>>??@@A<A@@@@=B==:<9>9<666
@ATNG8:01167:05851
GATGGTAGGCGACATACAGTACGCGCCAGAAGATCAGGAACTCTAGAAGAATTCAGATTTTTAACACGAGAGTAAACGTAAAAAGAAGGTTTTACAAGACTCACGTTAACAATATTGCAGCAGTACGCACACAATCGAAGCGCAGTAAGGATGGCTAGTGTAACTAGCAAGAATACCACGAAAGCAAGAAAAAGAAGTACGCTATTAACTATTAACGTACCTGTCTCTTCCGAAACGAATGAGTACTGCGTCTCACTCTCGCCTAACCATCGTTCTTCCTTCAAGATC
+
86686:9:599;94///////-8///49/0*/:;<;;9<ABBACCBC999?B???@?@@@@0@=B@BBABCAAAD9AA;;;;;':;<@5555&5;=9@CCEMFBBB?B?@@>AEC?CCBBAABBBBBDBAABCABBBB7;;;AAABC?B?B<;6:@@@CCBC@BAB@@@?BB?BDB?BC9:957;;8<<<<<,=?;@@AA::9BA=A=000@,0+0:@<>;@@@A@?@=@=@BB;B::6:8??;==<7/////79;<<;866(--(-3868;>8552/4849:3-,,,
@ATNG8:01182:05833
GATGGTAGTGCGTGAGAGAGAGACCCAGAAGATCAGGAACTCTAGAAGAATTCAGATTTTTAACACGAGAGTAAACGTAAAAAGAAGGTTTTACAAGACTCACGTTAACAATATTGCAGCAGTACGCACACAATCGATGCGCAGTAAGGATGGCTAGTGTAACTAGCAAGAATACCTCGAAAGCAAGAAAAAGAAGTACGCTATTAACTATTAACGTACCTGTCTCTTCCGAAACGAATGAGTACGAGAGAGCACACGTGTCTACCATCGTTCTCCTTAAGTCT
+
;44A:BABBCGCBBBDDDDCBBBCD?D;::;CCBCD@C@BCCCCCB@BC@B?BBBECDCD3A?AAABBBDB887*8=:;;;:':>892:::*99949EECCCCBB@B@BD?A@@=@@CDCBCCCCCCCCBBB@BBBBBBAAACBBB?B?B;;6;AAABBBB?BBCCCC?BB?AAA?CCBBA588=8=????.?><?9:9B?@==3817><<8=:=?CCC@@@AAAAB?B@ECC>CCC>@?BBCBBBBBBBA@@B>>>ABCBBBAA?BCCBB?BCC7959=B999
@ATNG8:01186:05825
GATGGTAGAGTATCATGTGTATCTCCAGAAGATCAGGAACTCTAGAAGAATTCAGATTTTTAACACGAGAGTAAACGTAAAAAGAAGGTTTTACAAGACTCACGTTAACAATATTGCAGCAGTACGCACACAATCGAAGCGCATTAAGGATGGCTAGTGTAACTAGCAAGAATACCACGAAAGCAAGAAAAAGAAGTACGCTATTAACTATTAACGTACCTGTCTCTTCCGAAACGAATAGAGTACTACTCTCGAGAGACACACTACCATCGTTCTCCTTAAGTCT
+
;54A:BBBBBBCCCCCCCCDCBCBB<@@B=@@C@@@=@@BABBCDC?BE@D@BBBBCDCC5C?BABCCBBCCCB;@A:;;;;*;C>C=BBB:BCC@BAABCCB;;7;@;;7;BB;@?@?@@BBCCAABCFAA?AC@@=ABCBBD@C@C?BCC@CCBCBBCD@CDCCBB?BB@:9;?CCECD=:::85;==>+<@?BBCBBBBBB>@<@A@@<@?A::;B?BBBA@??<;9=;=5:,,),,,***56--,7----/66-//9=;;=;;:??>?B>BB@7=8A>A<??
@ATNG8:01188:05826
GATGGTAGCACACGAGATCTCATCGTACTCATTCGTTTCGGAAGAGACAGGTACGTTAATAGTTAATAGCGTACTTCTTTTTCTTGCTTTCGTGGTATTCTTGCTAGTTACACTAGCCATCCTTACTGCGCTTCGATTGTGTGCGTACTGCTGCAATATTGTTAACGTGAGTCTTGTAAAACCTTCTTTTTACGTTTACTCTCGTGTTAAAAATCTGAATTCTTCTAGAGTTCCTGATCTTCTGGATATGAGTGACTCGTGCTACCATCGTTCTCCTTAAGTCT
+
;99D@CCBBBBCBBBCCCDDDCCCCA;@B@AA:BCCF?DD?C?CCCCCCC@DBBBB?CACCDD?B?BCCBBBB=B9BBBA<1BA?BBCB;BC;;9;CB=AB=@@ABBB>AABBCBAA?BBC?B?ADBBBB??=@@AB=AA@=>>A@@@???ADBB=<==<AA=?8;<>>>AAAB;===DD5B7;7;BBBB/?>888*7:::;:?;:;;???>/=@>>==D8:;7;;;CAAA7;7;==>8858BA=AA>>>A>>>A@>>>@;;;AB<AA???====;>;>=???A
@ATNG8:01191:05818
GATGGTAGGCGAGAGTGAGACGCAGTACTCATTCGTTTCGGAAGAGACAGGTACGTTAATAGTTAATAGCGTACTTCTTTTTCTTAGCTTTCTGTGGTATTCTTGCTAGTTACACTAGCCATCCTTACTGCGCTTCGATTGTGTGCGTACTGCTGCAATATTGTTAACGTGAGTCTTGTAAAACCTTCTTTTTACGTTTACTCTCGTGTTAAAAATCTGAATTCTTCTAGAGTTCCTGATCTTCTGGCGCGTATGTATGTCGCCTACCATCGTTCTCCTTAAGTCT
+
559>:>DD=@:5549;;9;;;;;;;;555;55.----(-.(-(---/55939?:4:.9.949:7:8<>???@833633333$33,33899/333771733,3?179CD@@<@?@;;8AB<<>><B=A@@;;;@A=BBBB588B??>?;;;>>?;;;>1888=??;><>?AAAAA>>:<=@@@6@<@<@BBCC/??BBD:?>>;;;>>@@<AAAA/>>??A7717<,//==::==B=BBBB>>:==@<===?>;<<?A:::>@@7;;F:>>@@@;==><@<@=C@>>
@ATNG8:01193:05820
GATGGTAGTGTGTCTCTGAGAGTAGTACATTCGTTTCGGAAGAGACAGGTACGTTAATAGTTAATAGCGTACTTCTTTTTTCTTGCTTTCGTGGTATTCTTGCTAGTTACACTAGCCATCCTTACTGCGCTTCGATTGTGTGCGTACTGCTGCAATATTGTTAACGTGAGTCTTGTAAAACCTTCTTTTTACGTTTACTCTCGTGTTAAAATCTGAATTCTTCTAGAGTTCCTGATCTTCTGGGTCTCTCTCTCACGCACTTACCATCGTTCTCCTAAGTCT
+
888B9BBB?@;BAB@@@AADCCAABBBBBC@BBBE>CD@B?ABBBBBA@CCDCD?B?AABD?B@@@@CCBA?>8897878#334933413BCC@AA@=@>000;=9>5?@@@BDA@<@@@<@;@@AAAA@@;@@?@<AA?>>>===>?AA@@@@;888=@@=@<@@AAB>>>A7;<AEE6>:>:88888(8=<==5=;;;==>>>>1888)29;9?;A;=>:>@@@=>>9>9>?@?AA=A@BB9@@@@@BAAB???@@>;717=4---790,,,-32-2973
@ATNG8:01202:05840
GATGGTAGCACGACACGACGATGTGTACTCATTCGTTTCGGAAGAGACAGGTACGTTAATAGTTAATAGCGTACTTCTTTTTTCTTGCTTTCGTGGTATTCTTGCTAGTTACACTAGCCATCCTTACTGCGCTTCGATTGTGTGCGTACTGCTGCAATATTGTTAACGTGAGTCTTGTAAAACCTTCTTTTTACGTTTACTCTCGTGTAAAATCTGAATTCTTCTAGAGTTCCTGATCTTCTGGGTCTCTCTCTCACGCACTACCATCGTTCTCCTTAAGTCT
+
;>>@<?CA===C?@@<BC>>CC=CCCCB@A@C>B<;<0;C=A?CCCCFCD@DEDBCAC@;;;C?B?BBCDDC?:?4733333#3;6978858><<:?8913<1333933.4;;=BBCC?BBA>A>A==B?C@@<@AA?7;;;;A>>>AA:::=<<=:8889=>;@=AA;;;>>8819==AA5A<@;>:;;<,99999*,,,,,,9<88666)5///9*-)/9)./866-/)/)//==<>7;;>?7===@@@@??:@///<7799+//6567==94=1606---
@ATNG8:01207:05839
GATGGTAGAGAGAGCTCTCTCATCGTACTCATTCGTTTCGGAAGAGACAGGTACGTTAATAGTTAATAGCGTACTTCTTTTTCTTGCTTTCGTGGTATTCTTGCTAGTTACACTAGCCATCCTTACTGCGCTTCGATTGTGTGCGTACTGCTGCAATATTGTTAACGTGAGTCTTGTAAAACCTTCTTTTTACGTTTACTCTCGTGTTAAAAATCTGAATTCTTCTAGAGTTCCTGATCTTCTGGGTGCGCTACAGTCTCTCTACCATCGTTCTCCTTAAGTCT
+
;@?@;?@ADBDBBCB;56<<<<>?CDCCCBBB>B:99,5:5::>CCFCBB@CBBBB@B@BCBD@D?BBCBCCBBB?AAA@A2@@:@979(3<<?=AFC?BB9::BBBB?BBBCCCCC?AAC?A=;;;>>=<><AA@@7;;BBA@@@@@AAA>>>B8;;B;?@=B;>>@AB?@::155656'57=6<>>=>/<<8;8188//..7537;?@@;*7555:293;76@AA@>?@7:7:A<<=A6//<@6/////9;>=>>???A@<<<6:///@9:::5:5:5963-
@ATNG8:01210:05823
GATGGTAGCGCACACATAGATACAGTACTCATTCGTTTCGGAAGAGACAGGTACGTTAATAGTTAATAGCGTACTTCTTTTTCTTTGCTTTCGTGGTATTCTTGCTAGTTACACTAGCCATCCTTACTGCGCTTCGATTGTGTGCGTACTGCTGCAATATTGTTAACGTGAGTCTTGTAAAACCTTCTTTTTACGTTTACTCTCGTGTTAAAAATCTGAATTCTTTTAGAGTTCCTGATCTTCTGGATAGCACGCGATATACTACCATCGTTCTCCTTAAGTCT
+
>;;B@DCBBBBBBBBDDDABBCCAABCCDB@@?ABBF>ED?BABBBAACGADDDBB?B@CCGE@CAA@@AB00/;6::<::'///(4::<4;;@=8@?@=AG>@BBBBCACCCCBBBC@CCF@C@CCBBBBBC?BBDD@CCCAAABBCBCCCCDDD@A@@@CB?C>@@BCCCDDF?C;;;;.;>B>BBJFJ3DCBIK>CAABBACA@B=AAAA0@:;9B?BADFDD:BCBBBAC@CBBCCD@CCG@BCBBEBBBBBBBBBDDBCD?CBCDL@BBC?C@E@CAAA
@ATNG8:01212:05836
GATGGTAGTGCGTGAGAGAGAGACCCAGAAGATCAGGAACTCTAGAAGAATTCAGATTTTTAACACGAGAGTAAACGTAAAAAGAAGGTTTTACAAGACTCACGTTAACAATATTGCAGCAGTACGCACACAATCGAAGCGCAGTAAGGATGGCTAGTGTAACTAGCAAGAATACCACGAAAGCAAGAAAAAGAAGTACGCTATTAACTATTAACGTACCTGTCTCTTCCGAAACGAATGAGTACATAGATATTCGTATAGCTACCATCGTTCTCCTTAAGTCT
+
88:C@BCBCCCCBBBDBCCBDDCCC=CCCADDDCBB@C@CCBBCCC@DC?A?BBCBCCBC3C@BBBCBBBBBBB9@?:;;;;*;@=AAEEE;DBA?ABCBBCCCC@D@DD@CCC?BBCCCBBBCCCCCCCCC@CCBB@BBBBBCCD?C?BCC@CB@BCDCC?CDBBBA?CC?CCC?BBA@@:AA@=ABBBB3BC@CA@@B@AAC?C?C=>>:>:=@FCC@BBAAABB?B@BCF>BBB@BBAAABCBBBABBBC?BABB>>:::<=9<@@?B@BBB>A>A?B@AA
@ATNG8:01166:05897
GATGGTAGTGATATAGATCAGACACCAGAAGATCAGGAACTCTAGAAGAATTCAGATTTTTAACACGAGAGTAAACGTAAAAAGAAGGTTTTACAAGACTCACGTTAACAATATTGCAGCAGTACGCACACAATCGAAGCGCAGTAAGGATGGCTAGTGTAACTAGCAAGAATACCACGAAAGCAAGAAAAAGAAGTACGCTATTAACTATTAACGTACCTGTCTCTTCCGAAACGAATGAGTACTGCGTCTCACTCTCGCCTACCATCGTTCTCCTTAAGTCT
+
A<AC;>>DCCCCCBBCCCCDDDCCC?BAC@C@B@9:9;<BBBDDDC?AA?B?BCB@A@@@.@=ABBBBBBBBCC>AA;<<<<*;C>C5;;;6;BB@CCBBBCGBB>B?@@?@CC?DCBBCCCBCCGGCCBCC?BA;:7;BBBAA@@<A@B;;8;BBBCCCE@DBBBBB?AA>ABB?BBBDC>BBA>ABBBB3CB@BBBBB@@@?:616<>>,/,/>AAA@EC@@@?@;?<?@@;A::5:BBBBBCBBCBBBBBAA@CEBCC@CBC?CBAAB?CCA?C?C?CCAA
@ATNG8:01179:05909
GATGGTAGAGTATCATGTGTATCTCCAGAAGATCAGGAACTCTAGAAGAATTCAGATTTTTAACACGAGAGTAAACGTAAAAAGAAGGTTTTACAAGACTCACGTTAACAATATTGCAGCAGTACGCACACAATCGAAGCGCAGTAAGGATGGCTAGTGTAACTAGCAAGAATACCACGAAAAGCAAGAAAAAAGAAGTACGCTATTAACTATTAACGTACCTGTCTCTTCCGAAACGAATGAGTACGAGAGAGCACACGTGTCTACCATCGTTCTCCTTAAGTCT
+
444<8=ACBBCCDCCBBBFECBB;;;;BB@BBACCB?B@BBAAB;;4;@5;59?;99949$;7ABBFEBAC;;;8;;CEFHD5CJAG@DGD<ECB>BCC@@@A;:7;@DD@DCC?CCAABBCC@@@DCBBCCBEC@@?@CBBCCA@>A@C@@?@CBCCDBA?CCB@@@?::3:@?3::9999+9>?;:999::%:989@<B==ABC9773ABB4838BJDGACBA@@A?4;5;;;0:;;5:@BCCCBBBDCB>??BBBBCBB???BB?A998A??99298=9<@@@
@ATNG8:01181:05904
GATGGTAGTACATGATAGACGACACCAGAAGATCAGGAACTCTAGAAGAATTCAGATTTTTAACACGAGAGTAAACGTAAAAAGAAGGTTTTACAAGACTCACGTTAACAATATTGCAGCAGTACGCACACAATCGAAGCGCAGTAAGGATGGCTAGTGTAACTAGCAAGAATACCACGAAAGCAAGAAAAAGAAGTACGCTATTAACTATTAACGTACCTGTCTCTTCCGAAACGAATGAGTACGTGTGCGACGTGTCTCCTACCATCGTTCTCCTTAAGTCT
+
@:@B?CCCCCCCAAABABAA@@@AB?CDD@CCCCBB@B@BBECBBB?@?>@?BAC@@@@@0@?CCGCCCCCCDF>BB99999)9A=C@DDD;CCC@CCCCECC@@?@@FC@CBB@CCCBBBCBCCCCBBBBB@BJEE?BBCCCB@@>A?BAA?ABBBECCB@CBBBBC?9:6;A@;?????9??A?BBDDG2BB?C???B99:C>A@B???>A>ABCFCACDCCCCC@C@BCD=C@@>@BBBBBCBBBBBBBBBBBBCBBB?BBB@DBBBC?AAC=A>A@BBBB
@ATNG8:01182:05877
GATGGTAGGACGAGCGTCTGAGAGGTACTCATTCGTTTCGGAAGAGACAGGTACGTTTAATAGTTAATAGCGTAACTTCTTTTTCTTTGCTTTCGTGGTATTTCTTGCTAGTTACACTAGCCATCCTTACTGCGCTTCGATTGTGTGCGTACTGCTGCAATATTGTTAACGTGAGTCTTGTAAAACCTTCTTTTTACGTTTACTCTCGTGTTAAAAATCTGAATTCTTCTAGAGTTCCTGATCTTCTGGTGTCGTCTATCATGTACTACCATCGTTCTCCTTAAGTCT
+
444<8=@@<;549:444::949598=9:////)/8::3;>7>:55599;A=@A@?>>)925=5929=B@<>;6615:7::<<:*::<4::;=4<<::5;555)59.5599<?:>>CEAA<B8>>>;?;ABBBCDCC?BCBB?CBB;;;BBBBB@?@AAA=@@@?BB@C?BB;;;BBAA>>9:;;.9<@;ABEEE5CDCCC>C;;:B@995949999(=::9545=BB?CBA;;9@:>:@BAAAB>?@B@CCCCCCAABCBDAA@AAA@B@B@@@B7;;@?C?C@CBBB
@ATNG8:01197:05882
GATGGTAGTATATCGCGTCGCTATCCAGAAGATCAGAACTCTAGAAGAATTCAGATTTTTAACACTGAAGAGTAAACGTAAAAAAGAAGGTTTTACAAGTACTCACGTTAACAATATTGCAGCAGTACGCACACAATCGAAGCGCAGTAAGGATGGCTAGTGTAACTAGCAAGAATACCACGAAGCAAGAAAAGAAGTACGCTATTAACTATTAACGTACCTGTCTCTTCCGAAACGAATGAGTACGAGAGAGCACACGTGTCTACCATCGTTCTCCTTCAAGTCT
+
:99@=B<AAC@>9=70////////72/44.4//7///2///555979949.54999999$4.4444482333333(3888<<<<%44.4.///&/663//-----/883:6:;6:::693335566<<:::55443944454448443:293944.4<;:;>::47<<000<>>6:=8133==6888488;<199383////..2.5,2255.5/559;<7;;;<=442/9::>4;00*/;;;9798/9=;///866689:;833342225659//(/(//38776
@ATNG8:01211:05863
GATGGTAGTGTCATATGAGAGTGTGTACTCATTCGTTTCGGAAGAGACAGGTACGTTAATAGTTAATAGCGTAACTTCTTTTTCTTGCTTTCGTGGTATTCTTGCTAGTTACACTAGCCATCCTTACTGCGCTTCGATTGTGTGCGTACTGCTGCAATATTGTTAACGTGAGTCTTGTAAAACCTTCTTTTTACGTTTACTCTCGTGTTAAAAATCTGAATTCTTCTAGAGTTCCTGATCTTCTGGCTCTCGTAGACAGATACTACCATCGTTCTCCTTAAGTCT
+
4:4455<@>@@:?@>:::@ABCCCCC;;;A;;5;AAA<AB?C?BBDBAAB8<<<;;7;8<<=@5?:?=99=00)/=4/////$/93:=@@7;A@A>@@@9=?299;?@@=BB;:;CCC@D<;7;?D;;;AAB>:?@@@=@>>?@666>>>A==@@@>ABB?BB@C?BBC@A@@@A=@@BBC6B?D899CCC1BBABG=B@@@@>@999.9999(9:;9@=@:A@>AB@@@;;69:>>>;>>769C>CBAA@A?@@@;::999=AA@>@A?>>:>>@;@?C<A@CB
@ATNG8:01164:05941
GATGGTAGACATATCGTACTCTCTGTACTCATTCGTTTCGGAAGAGACAGGTACGTTAATAGTTAATAGCGTACTTCCTTTTCTTGCTTTCGTGGTATTCTTGCTAGTTACACTAGCCATCCTTACTGCGCTTCGATTGTGTGCGTACTGCTGCAATATTGTTAACGTGAGTCTTGTAAAACCTTCTTTTTCGTTTACTCTCGTGTTAAAAATCTGAATTCTTCTAGAGTTCCTGATCTTCTGGTATACACACTCGCTCGCTACCATCGTTCTCCTTAAGTCT
+
;5:>:>BBBCCDDBBBCDGEDBBBCBCDCBCC@CGDE?BB=@<@@ABDCC@BCDBB?C?BBBB?B>BAABCCBBB>B>CAA9CC@B??>3?9:8>BAA???<?BACBB?BBDC@@?>:?@@9>9>>=<=<<?;?CAA7=>>A;;=>>>BAA>???=AAA:>A;A;A>>=AAA@@:>>>BA6A<@:88777(8==>6?;;:;;>===18888+8>>>B=A;??=B>=====>D=@@@ABA<>>@<@AA@@>AAAA???A==>AAC<?@@>>;>>D<A=?=?=>=
@ATNG8:01169:05956
GATGGTAGCGCGACGAGCGTAGACCCAGAAGATCAGGAACTCTAGAAGAATTCAGATTTTTAACACGAGAGTAAACGTAAAAAGAAGGTTTTACAAGACTCACGTTAACAATATTGCAGCAGTACGCACACAATCGAAGCGCAGTAAGGATGGCTAGTGTAACTAGCAAGAATACCTCGAAAGCAAGAAAAAGAAGTACGCTATTAACTATTAACGTACCTGTCTCTTCCGAAACGAATGAGTACGTGTGCGACGTGTCTCCTACCATCGTTCTCCTTAAGTCT
+
BCBC@BBCDBBBCCCCDDBBBECDD>CCC?CCCCCC@C?@@CDDA@<AC?C?BBBBBABB2B@BDCCC?ACCCC>BA@@@>>0>A=C@BBB<CCGACBBBCBCCC@C?BB@CBC?BBDCCCDDBCBCBBBBD@BB@@=@@A@????:@@CAA?ABBDDDCC?BCBBBA?CC@AAA?CEBBB>BA@?===??.=A?B???BA?>?1738=AD:>:>BBBB?DC@@ABC?B?BBD>BBE@:::BBCBBBBBBBBBAABB@@@B7;;A=@BBBG=@?B?A=A>BAAA
@ATNG8:01176:05946
GATGGTAGTATATCGCGTCGCTATCCAGAAGATCAGGAACTCTAGAAGAATTCAGATTTTTAACACGAGAGTAAACGTAAAAAGAAGGTTTTACAAGACTCACGTTAACAATATTGCAGCAGTACGCACACAATCGAAGCGCAGTAAGGATGGCTAGTGTAACTAGCAAGAATACCACGAAAGCAAGAAAAAAGAAGTACGCTATTAACTATTAACGTACCTGTCTCTTCCGAAACGAATGAGTACGAGAGAGCACACGTGTCTACCATCGTTCTCCTTAAGTCT
+
/77<;@<?ABBBBCDDBBBCCDCCD@BBB>@A@BCB?C@BCC;:;F@EI@M?AAACCCCC5C>@ACBAACCAAA<AABBEEG5AB>B?DEF;DDE@CCCCC@C994;=AA?CBC@CBCCCCCCDCC@@@BCC?CCCC>A@@@AAAB?B?C??>@CCCCDBB?BBBBBB?BB?>>@:99AAA=@>>9999999%9?;>?=?CBAAB<A<>>@@:=:=ADBB@BB@@@??=?@CFD>CBB?BBBBBBBBBBBBAAAACBBBCBBB@B@=B===@;@==8><A>>:::
@ATNG8:01179:05952
GATGTAGAGAGACTGTAGCGCACCCAGAAGATCAGGAACTCTAGAAGAATTCAGATTTTTAACACGAGAGTAAACGTAAAAAGAAGGTTTTACAAGACTCACGTTAACAATATTGCAGCAGTACGCACACAATCGAAGCGCAGTAAGGATGGCTAGTGTAACTAGCAAGAATACCACGAAAGCAAGAAAAAAGAAGTACGCTATTAACTATTAACGTACCTGTCTCTTCCGAAACGAATGAGTACGTGTGCGACGTGTCTCCTACCATCGTTCTCCTTAAGTCT
+
<<BA<<@@BB>C9;6BBBCCBBBB;BBA=@@BA;;:;?CCD<;9C=A?=A=@>@99999)9:<998AA>@AB@:?A@??@@*:9====?B9CCC@CCCAAABBBGH?BB@BBB@CCBBB;99AAABBBACC@BBDD?A@@A@@?C;@=@;;5;@;99@?@<@BDBB@<;;70007;;;?C>BBB?BBBBBB)BD@DCBAA;>>>;?7:;==/816<AAA<??888AB?B>BBB=A@@;>>>@@AABAC:9:@A@=<79579799726;97:4:33/36A>?===
@ATNG8:01182:05940
GATGGTAGCGCGACGAGCGTAGACCCAGAAGATCAGGAACTCTAGAAGAATTCAGATTTTTAACACGAGAGTAAACGTAAAAAGAAGGTTTTACAAGACTCACGTTAACAATATTGCAGCAGTACGCACACAATCGAAGCGCAGTAAGGATGGCTAGTGTAACTAGCAAGAATACCACGAAAGCTAGAAAAAGAAGTACGCTATTAACTATTAACGTACCTGTCTCTTCCGAAACGAATGAGTACGTGTGCGACGTGTCTCCTACCATCGTTCTCCTTAAGTCT
+
@>?C?AACAAACCDBBBDDCCCCBB>BCDACCCBBB@B@CCBBBAA>AD@C?AAA:9999):<ACCCCFCD:97)7<9;;;;*;B>C7;;;7;DG@CCCBBBDCC@C@BB?BCD?CBCCCCCCCCBDCBBBD?CBAA?CCDC@??A>C?CBB?BBBCCABC?CCCBAA>AB>BA@<@@900*0;00/;?>>0:?<?AAAB?BDB@C?AA::5:>??CDD@CCCCBBB<?;?==6=:958??AABBAAAB??>BBCCB>>@A<??B=AA??B>@@@8:89?CBBB
@ATNG8:01193:05948
GATGGTAGCGCATATCAGCGCAGCCCAGAAGATCAGGAACTCTAGAAGAATTCAGATTTTTAACACGAGAGTAAACGTAAAAGAAGGTTTACAAGACTCACGTTAACAATATTGCAGCAGTACGCACACAATCGAAGCGCAGTAAGGATGGCTAGTGTAACTAGCAAGAATACCACGGAAGCAAGAAAAAGAAGTACGCTATTAACTATTAACGTACCTGTCTCTTCCGAAACGAATGAGTACTATGTAGAGCTCTATACTAATCGTTCTCCTTAAGTCT
+
A@AB@B@?@;ABDBBBCBBAAAAAB=BCD@BCCCAA?A@BBCBBAA=@D>A?ABB@@@@@1@@CDCBCCBBBA@8?A;;;;.9A;A2;;09@@9B>CFCCCCB?B@:;8;AA>BECDCAABDDDBBBBBD@EDAA>BBCCCCCA<B?C;:9;BBBCBCC@DDDCBC?CDAAAA999A=A=???;====?.=B?B???BBBBB?B?ABAA;@=@>BBHACCBBCCC@B?BDF@DBC?@?@FDDDBBBBAABBCBBBBBBBBBB?AAAD@DAA?A@B?CAAA
@ATNG8:01205:05947
GATGGTAGATACTCGCTGATACACCCAGAAGATCAGGAACTCTAGAAGAATTCAGATTTTTAACACGAGAGTAAACGTAAAAAGAAGGTTTTACAAGACTCACGTTAACAATATTGCAGCAGTACGCACACAATCGAAGCGCAGTAAGGATGGCTAGTTGTAACTAGCAAGAATACCACGAAAGCAAGAAAAAGAAGTACGCTATTAACTATTAACGTACCTGTCTCTTCCGAAACGAATGAGTACTGTATCTATGTGTGCGCTACCATCGTTCTCCTTAAAGTCT
+
44446;;;<==4//7////99<===66668<ABBAA<@=AAAAB;;7:A9?9?;888888'7699:::334:?;3;??@===,>?=?4:;;&9@<7=666<<>5924.44.4458==<=====>BCCB@A@B?BBBB>@@CCCBBB?B>@>>600///)/8<68:8998498,333.339:<3:::488888)895?8==BBB;>:=9?>;9575;ACCC?CA00/00*010//(/;;6=B?88883339=??::=B;::888::7688877169918-22'2288
@ATNG8:01212:05926
GATGGTAGCGCGACGAGCGTAGACCCAGAAGATCAGGAACTCTAGAAGAATTCAGATTTTTAACACGAGAGTAAACGTAAAAAGAAGGTTTTACAAGACTCACGTTAACAATATTGCAGCAGTACGCACACAATCGAAGCGCAGTAAGGATGGCTAGTGTAACTAGCAAGAATACCACGAAAGCAAGAAAAAAGAAGTTACGCTATTAACTATTAACGATACCTGTCTCTTCCGAAACGAATGAGTACTGCGTCTCACTCTCGCCTACCATCGTTCTCCTTAAGTCT
+
945=9=CEEB@@A@BBBDCBBA;;;/;BB>BBCBBA>A=;;;@@@D@DD@CAAAA@DDDF1@=?ABABBBBA@@9>>;;;;;*;A??<EDD8CCC@CCAB@@@;;658<<8@9969@@ABBABBB;;;AABB@BCBC?BABBCCBC?C@C;<8;BBBCDBB?:::AAB?CC????9?><;;37888778788%3>87708?A@>>@=A<@;<:<A;;;;:::4:<;==<=4:4555(222+2662..6...5:=;A<BBBBBB=>B??<<BA<?<>??=@>=>B@@@
@ATNG8:01213:05913
GATGTAGGCGAGAGTGAGACGCAGTACTCATTCGTTTCGGAAGAGACAGGTACGTTAATAGTTAATAGCGTACTTCTTTTTCTTGCTTTCGTGGTATTCTTGCTATTTACACTAGCCATCCTTACTGCGCTTCGATTGTGTGCGTACTGCTGCAATATTGTTAACGTGAGTCTTGTAAAACCTTCTTTTTACGTTTACTCTCGTGTTAAAAATCTGAATTCTTCTAGAGTTCCTGATCTTCTGGTGTCGTCTATATTACTACCATCGTTCTCCTTAAGTCT
+
A@BBBCD@DDBBBCBDCCBBCCCCHCBCC::9:BBC?CD@E@CCAABCC@CCCBB?A?@CCC@B>BBAAACCCA<AABBB1BA?@BBB<BCDD?BBB?AA?BBCCCA=AA@@@@@@>CBC==<>>>B@@@A<@@AA<?>>>==@@@BCA>::8A<AAA<AA:?:?AAAC>AAA<???AA5A=A88////'/:;;;,//9666<??@;>???/:>???:?<?>=AAA@>>><?:>=???A:==B=AA>>>@:::@@@<@AA@@<@@@@A=@@@<=3838///
@ATNG8:01164:05984
GATGGTAGCGCACACATAGATACAGACTCATTCGTTTCGGAAGAGACAGGTACGTTTAATAGTTAATAGACGTAACTTCTTTTTCTTTGCTTTCGTGGTATTCTTGCTAGTTACACTAGCCATCCTTACTGCGCTTCGATTGTGTGCGTACTGCTGCAATATTGTTAACGTGAGTCTTGTAAAAACCTTCTTTTTACGTTTACTCTCGTGTTAAAAATCTGAATTCTTCTAGAAGTTCCTGATCTTCTGGACAGAGTGTGCAGATACTAACCATCGTTCTCCTTAAGTCT
+
8:54.4<89>?945:9;9;;95555555:54.44/;3976:2/////::6<<<@:=)5.5:44.55::554:55.54.44<<<(544)4444)5:9<7<99459.5666>A9>AA;@<AB=BBB@B?BCBBBBAA6:9@@;@@@??699<<<<===:>:999.9?7=7<@@999BBC?CC?DCC1B?B<@?AA>+66?DD4@9955555596;;;<(99;;;6;:>C=90000)/:2749;>>=@5:9949A@@B@BA@@@@:00@@00,08;009A=@@B>A=A?B;;:
@ATNG8:01168:05962
GATGGTAGTGCGTGAGAGAGAGACCCAGAAGATCAGGAACTCTAGAAGAATTCAGATTTTTAACACGAGAGTAAACGTAAAAAGAAGGTTTTACAAGACTCACGTTAACAATATTGCAGCAGTACGCACACAATCGAAGCGCAGTAAGGATGGCTAGTGTAACTAGCAAGAATACCATGAAAGCAAGAAAAAGAAGTACGCTATTAACTATTAACGTACCTTTCTCTTCCGAAACGAATGAGTACACATCTCGTGTCGTGCTACCATCGTTCTCCTTAAGTCT
+
;55=9=DCCCCCBBBCCCCCDCAAA?BBCACDCCCC@C@CBBBDDD@AA?A@CDFAAAAA2A?BBBABBBB==<3;>9:;;;*;C>C5;;;-;BB?CBCBDDDCC?B?9979CC?CACCCCCDBBBBBBBBC?CCCC?B@@@CCBB@B?BBB@BCBBBCCD@DAAACB@BB?989=@BBBB>BBB?BCCCA/CC?C?>>BBBCB<@><??A:><>ACCD?CC=BDDD@C?BBC>CBC?CBBBCAAAAACDDCB???BBBBBCCC?BBCBB@BBB>B=A?B@@@
@ATNG8:01171:05969
GATGGTAGCACGAGTACTCATATCCAGAAGATCAGGAACTCTAGAAGAATTCAGATTTTTAACACGAGAGTAAACGTAAAAAGAAGGTTTTACAAGACTCACGTTAACAATATTGCAGCAGTACGCACACAATCGAAGCGCAGTAAAGGATGGCTAGTGTAACTAGCAAGAATACCACGAAGCAAAGAAAAAGAAGTACGACTATTAACTATTAACGTAACCTGTCTCTTCCGAAACGAATGAGTAACAGAGAGTACGATATGTCTACCATCGTTCTCCTTAAGTCT
+
:9:@8<@@@@966==@BBBBCCCC@CCD@CCBB;;8;=@@CBBBD@BB?B@BA=999:9):>@AA:98DBBBE<???>CAA/8927/799(8;<6;:?=?>;::8?;??=@@@588@9:;776<@???@@@;>>=>:=>=>BB==>8=;??B@??>>@>>?=@=>>AB?@@;>9:39=9938875(56555'/959/-----///)515??>5:595//(.36569<<>5948::3<>>:>B??<=177@555><;:88799999778178955/6//(/2636322
@ATNG8:01176:05961
GATGGTAGGTGCACATGAGTGTATCCAAAGATCAGGAACTCTAGAAGAATTCAGATTTTTTAACACGAGAGTAAACGTAAAAAAGAAGGTTTTTACAAGACTCACGTTAACAATATTGCAGCAGTACGCACACAATCGAAGCGCAGTAAGGATGGCTAGTGTAACTAGCAAGAATACCACGAAAGCAAGAAAAAAGAAGTACGCTATTAACTATTAACGTACCTGTCTCTTCCGAAACGAATGAGTACGATGAGATCTCGTGTGCTACCATCGTTCTCCTTAAGTCT
+
:9<E?BAB@DCBBCCBCBCCBCCCC=AA<@ABB@@=@?ACCEDAB?BA<?<>BBCCDDDD)@?ACCBBBBB;;:.;;;;;;;;%9;49.9999$955.5<<<<A<:945;<@?BBC@BCCBBCCDCCBDCCCBC@CEAA>ABB@BCAA>AADDD?CCCCCCBC?CCAAAA?CC?AAB=?????8><<8998888%8B;A9:9BBCCC<@<>BCD7;8<BBBB@CCBBA@@<?<@??9@??=@BCFCCBBDCDCABBB??>BBCBA=AA;@@@@B<>>@?B7<:::::
@ATNG8:01189:05966
GATGGTAGGAGACACGTCGCACACGTACTCATTCGTTTCGGAAGAGACAGGTACGTTAATAGTTAATAGCGTACTTCTTTTTCTTGCTTTTCGTGGTATTCTTGCTAGTTACACTAGCCATCCTTACTGCGCTTCGATTGTGTGCGTACTGCTGCAATATTGTTAACGTGAGTCTTGTAAAACCTTCTTTTTACGTTTACTCTTCGTGTTTAAAAATCTGAATTCTACTAGAGTTCCTTGATCTTCTGGGCAGACTCTGCACACGCCTACCATCGTTCTCCTTAAGTCT
+
444;7=@@=@BD??;;;;===<<<;;;<>=6626>>>6>A7;7655<<@B?BBAAA>A5;:==8<::8:<=?;=B>BCDCC2B@>A7733&7;9<8?=?;?A?D@AAA@=A>>>>?AB>@@B@@9??;9:8;@;>>>><:;8AAB>>=?A@>;;;;588898918:::;>>@ACC;>>@AA5A:=:>====,===;;*-----(-9:7;<5=>>>/?=>8=7;6///6889AA@;A3818A>==8766707//-777--/===>==:<>><AAAAD;???=D=B<===@
@ATNG8:01193:05976
GATGGTAGCTCGCTGATGATATCTCCAGAAGATCAGGAACTCTAGAAGAATTCAGATTTTTAACACGAGAGTAAACGTAAAAAGAAGGTTTTACAAGACTCACGTTAACAATATTGCAGCAGTACGCACACAATCGAAGCGCAGTAAGGATGGCTAGTGTAACTAGCAAGAATACCACGAAAGCAAGAAAGAGAAGTACGCTATTAACTATTAACGTACCTGTCTCTTCCGAAACGAATGAGTACGAGAGAGCACACGTGTCTACCATCGTTCTCCTTAAGTCT
+
@CAB@BCC@?@==;;;A@@?@AAAA<ACG@CGABA@<@499@A@BB999297==?AACCC1B?BBCBBABBBBD>BBCCBBB2@A=@=BBA7B@A>ABCCCCBBB>B>BD@BCB?BBDCDBCCCCBCCCECC?@@@@?BBBB@AAB>A?B;;:;CBBCBBB?B???BB?BB?CB@29999:,:?@=AAE>CBBB@BBA<=:@@B?B@BCCC@C@BBBBB?@@>@@@?9@?AAA=@::5998??@C>>>BBBBBCBBAADEBBAAB@>?>?C499<8<1939>::
@ATNG8:01195:05962
GATGGTAGTGTGTCTCTGAGAGTAGTACTCATTCGTTTCGGAAGGGACAGGTACGTTAATAGTTAATAGCGTACTTCTTTTTCTTGCTTTCGTGGTATTCTTGCTAGTTACACTAGCCATCCTTACTGCGCTTCGATTGTGTGCGTACTGCTGCAATATTGTTAACGTGAGTCTTGTAAAACCTTCTTTTTACGTTTACTCTCGTGTTAAAAATCTGAATTCTTCTAGAGTTCCTGATCTTCTGGTATGACTAGTGTACTACTACCATCGTTCTCCTTAAAGTCT
+
;44405::<=6555;;:965599;;;==BBB@;A???9@B<@<@A;A@@@:<8?;:4929;;=7;7;@@>><<<@:>>>>=+;;155<<4<@@@?CCB<AA8;;BBBB@D@@@BABB?BBB@F988AACC@><?CCC?AAAAA:::A@AAA@@@@2//73//(.2556888222+22222)238322222$26555,5555569>>@<@CC=*9555>6=376265525576;278;;;=588=49=?;;8;::;;;;@@A?>>;-//6;=6///39166066:;
@ATNG8:01195:05982
GATGGTAGCGAGCGAGTGTGTATACCAGAAGATCAGAACTCTAGAAGAATTCAGATTTTTAACACGAGAGTAAACGTAAAAAGAAGGTTTTACAAGACTCACGTTAACAATATTGCAGCAGTACGCACACAATCGAAGCGCAGTAAGGATGGCTAGTGTAACTAGCAAAGAATACCATGAAAAGCAAGAAAAAGAAGTACGCTATTAACTATTAACGTACCTGATCTCTTCCGAAACGATGAGTACTATGTAGAGCTCTATACTAATCGTTCTCTAAGTCT
+
:B<=7<556::;;;;;<<<<BC:;6<@CD;CC@A000;=>>;9::=?=<A133;55559$5.55>C@@@>BBB;@995;;;'4424.555&5<<7<966@BBBB=B@AA<@@@=@AABA@@@BBBCB@@0.*..--(/:;;<=::59.55:==>=?>>=<7;/0////(/4388:6:33333&37769::;;+:=588==<;888:?8=?@@=?<@59/75;-------09)//7.844449444;;::::??A=>>?998AAAC?D@@B?B;:99<;<==
@ATNG8:01197:05987
GATGGTAGACATATCGTACTCTCTGTACTCATTCGTTTCGGAAGAGACAGGTACGTTAATAGTTAATAGCGTACTTCTTTTTCTTGCTTTCGTGGTATTCTTGCTAGTTACACTAGCCATCCTTACTGCGCTTCGATTGTGTGCGTACTGCTGCAATATTGTTAACGTGAGTCTTGTAAAACCTTCTTTTTACGTTTACTCTCGTGTTAAAAATCTGAATTCTTCTAGAGTTCCTGATCTTCTGGATATGAGTGACTCGTGCTACCATCGTTCTCCTTAAGTCT
+
BBCE@CCABDCBBBBBCDDCCCCCCBCBBCBA>BEDE>CC?C?CCCCBAA?ABBBBAC?CBBB?B?BBCBBCB<A>ACB?B+@B?DBBB>B?@??BBC?CC>@AACCC?BBBBB>>>9==><><>>@@@>>><AABA:>>@@>=>@@A@@A>>>B=>>>;>>=B=??=>=D===<888BB5B=D======.=@===6<66///<9:>5;;;;+9>>>?>H<??<@@@AAAA:>:=AA@==:=@A=>>>AB>>>AA>??AAA@??@:=====;;:;;>5;5;;;;
@ATNG8:01204:06007
GGATGGTAGGTGCCATGAGTGTATCCAGAAGATCAGGAACTCTAGAAGAATTCAGATTTTTAACACGAGAGTAAACGTAAAAAGAAGGTTTTACAAGACTCACGTTAACAATATTTGCAGCAGTACGCACACAATCGAAGCGCAGTAAAGGATGGCTAGTGTAACTAGCAAGAATACCACGAAGCAAGAAAAAGAGTACGCTATTAACTATTAACGTACCTGTCTCTTCCGAAACGATGAGTACAGAGAGTACGATATGTCTACCATCGTTCTCCTTAAGTCT
+
/)///)/;;6:==5:;;:;;=>>>A:6669==>;>:8@4999<;:;7;<7<9=>===>>?+<8<CBBBBCBAAA8?==?>>?1>?:=/733+39;,33333755527422+2222'27788:8776...3338.5533....666.22)2166<699..-2222-..8==7=>7:;<8=<>=8;7/(/8888'//.335<>5528;5:A7718:>=;;;=AAA@??>3837AD:A??00////6685==75522286679;;;?7;<@>>:>;;7:=B=>>>?
@ATNG8:01209:05969
GATGGTAGATATATGCACGCTCTACCAGAAGATCAGGAACTCTAGAAGAATTCAGATTTTTAACACGAGAGTAAACGTAAAAAGAAGGTTTTACAAGACTCACGTTAACAATATTGCAGCAGTACGCACACAATCGAAGCGCAGTAAGGATGGCTAGTGTAACTAGCAAGAATACCACGAAAGCAAGAAAAAGAAGTACGCTATTAACTATTAACGTACCTGTCTCTTCCGAAACGAATGAGTACGAGAGAGCACACGTGTCTACCATCGTTCTCCTTAAGTCT
+
;CCE?AACCCCCBBBDDDDCCBBBC?CCC@BBBCBB@B?CCCCCBB?BB@C?AABBCCCC2D?AAABBDBA>>=3<>:;;;;*;C@B5;;;.;AB@BCCBCCCCC@E@BB?BCC@CBBCCCCCCECCCDC@@>@BAB@CBBBBCAA=B?BAB?BCBBBCCC@CCBAAC?BB?B899:ACAC:??A<@@A@A3BB?BBBBBA@@@9>;;=>A6;7;@BBB@CB@@@:93:39@@9A::89DCCCBCBCBEC???BBBBBBBBABBB@F;;;A=@@C=A=A>@>>>
@ATNG8:01198:06021
GATGTAGAGAGACTGTAGCGCACCCAGAAGATCAGGAACTCTAGAAGAATTCAGATTTTTAACACGAGAGTAAACGTAAAAAGAAGGTTTTACAAGACTCACGTTAACAATATTGCAGCAGTACGCACACAATCGAAGCGCAGTAAGGATGGCTAGTGTAACTAGCAAGAATACCACGAAAGCAAGAAAAAAGAAGTACGCTATTAACTATTAACGTACCTGTCTCTTCCGAAACGAATGAGTACGATGAGATCTCGCCTACCATCGTTCTCCTTAAGTCT
+
AAACBCABBBC@AAAADAAACAAA:BAB?B@A@@@=@?BBB;;:;69?:?<??>>:BBB+=8<BBBCA@?>>=63344444$95.54;;;0;=>9>:6:BB@AB>B@BB?BBC@EBBBCCCCCCCC@@@;;8;CAA?BCAABEAA?B@C@A?@DCCBCDC@CCCCBB?BB?CBB@BA@BA:<<<999:999%9@;@?>?CCE@@:>:<:AA6=:>>A@A=:::@@@@>A@BCC=BBB@BBBBBBBBBBCDCCB;;;==:?@@<@;::C<A<<6<3;5;=87
@ATNG8:01204:06039
GATGGTAGTGTCATATGAGAGTGTGTACTCATTCGTTTCGGAAGAGACAGGTACGTTATAGTTAATAGCGTACTTCTTTTTCTTGCTTTCGTGGTATTCTTGCTAGTTACACTAGCCATCCTTACTGCGCTTCGATTGTGTGCGTACTGCTGCAATATTGTTAACGTGAGTCTTGTAAAACCTTCTTTTTACGTTTACTCTCGTGTTAAAAAATCTGAATTCTTCTAGAGTTCCTGATCTTCTGGACAGAGTGTGCAGATACTACCATCGTTCTCCTTAAGTCT
+
///95:?;/66>?=<<=>6696;<<=;;;DDC?CBBB7:626:>==?>6626===>:==<=>8<7<<>A=:55<8=>@@@+??9<<DD>BBCB@CBB@BCACCCCCC@CCCCC<;;?CCC@CACGHBCCCB8;;CC@CCCFFAABACFDCAAAE=@@@?BA>C=A@@@B@AAD?B@@@?3@4;5:9BBB,>>@>>:?@BBBBB@::495999#0////)/4::6:<=555=5<7::;;<<:666:???<<<CFCCBBBBBBCCEC?@ABBCACCC?C>A=;;;A
@ATNG8:01208:06026
GATGGTAGTCTCAGATAGTCTATAGTACTCATTCGTTTCGGAAGAGACAGGTACGTTAATAGTTAATAGCGTACTTCTTTTTCTTGCTTTCGTGGTATTCTTGCTAGTTACACTAGCCATCCTTACTGCGCTTCGATTGTGTGCGTACTGCTGCAATATTGTTAACGTGAGTCTTGTAAAACCTTCTTTTTACGTTTACTCTCGTGTTAAAAATCTGAATTCTTCTAGAGTTCCTGATCTTCTGGGTGTATCAGCGAGTATCTACCATCGTTCTCCTTAAGTCT
+
@BBB@CDBCCCDBBBDCBBBBDEAABBCBBAA?BBBD>CD@F?BBCCCCC@CBBBD@C?BCAB?B@BCCDCFCBB>B@AAA3BB?BBDE@BBAA?BEF@BB:;;BABC@CCCCBDCDADDC@C>BCECCCBB?BCCC?CCCCCCBBBABB@@@AC@@A@@CC@C>AABBBBCCC>;;;;;-9<@=>BB?@,AA@BB;BACAAACCCC?CDEF3C@AAB?@?BC@BCEDBBB@C@CCDBCB?BBCB>BBBBBBBBCBBBCCCCDCC@CBCCE?BAA?A@C?BA@@
@ATNG8:01208:06039
GATGGTAGTATATCGCGTCGCTATCCAGAAGATCAGGAACTCTAGAAGAATTCAGATTTTTAACACGAGAGTAAACGTAAAAAGAAGGTTTTACAAGACTCACGTTAACAATATTGCAGCAGTACGCACACAATCGAAGCGCAGTAAGGATGGCTAGTGTAACTAGCAAGAATACCACGAAAGCAAGAAAAAGAAGTACGCTATTAACTATTAACGTACCTGTCTCTTCCGAAACGAATGAGTACTGTATCTATGTGTGCGCTACCATCGTTCTCCTTAAGTCT
+
99:B;>DCCDCCBBBCCCCCCCCCD?BBCACBCB@A?A?CCCAAACACC@B@AAB;;:::*:?ACCBCCCCCCC<AABBBBC0A@<@?BBB<CEGBCCCCBBB::9;AEDADBB?BDCCCCEGEBBDBBBBA<@B@?<AABBCBBB>B@BBB?ACDDDDCB?AAABBC?BB?BBB>??AAD;A??;?AAAB3BB?BEBBCAAAB8:8;@AD;>;>>A@@>@C???BB@C?BCC=BCD@ABABCCECAAABBAAA@CBBBBA?>CD=BCA@@:=>B=A:=9<:::
@ATNG8:01172:06100
GATGGTAGCTCACGTACGTCACACGTACTCATTCGTTTGGAAGAGACAGGTACGTTAATAGTTAATAGCGTACTTCTTTTTCTTGCTTTCGTGGTATTCTTGCTAGTTACACTAGCCATCCTTACTGCGCTTCGATTGTGTGCGTACTGCTGCAATATTGTTAACGTGAGTCTTGTAAAACCTTCTTTTTACGTTTACTCTCGTGTTAAAAATCTGAATTCTTCTAGAGTTCCTGATCTTCTGGACGACGCGCACTGACACTACCATCGTTCTCCTTAAGTCT
+
@>@B?CDDHEBB;;6B=BCCCBCCBBBCCB:98:BBB=C@C@CCCCCBB?BCCCC?B@BCBB@B?BCCBBBBCC>AAA@@.@C>BCCC=BCCC?BBC>B@599@@@@=AACBBBBB?BBB>B>AA>B>B>=:>CAA:>>AA>>=>>>A@@?::;<???<@A<A=AAAAAAAAB<=>>BB6@<?;=====+=>===5=?>;;<@>>>18888(8=>=>:>:>B=B@@@@??;?<BBAA=@99//,/::::<??@?????>>>@??<>>>>B=@@><A<A<A=<=
@ATNG8:01176:06069
GATGGTAGATACTCGCTGATACACCCAGAAGATCAGGAACTCTAGAAGAATTCAGATTTTTAACACGAGAGTAAACGTAAAAAGAAGGTTTTACAAGACTCACGTTAACAATATTGCAGCAGTACGCACACAATCGAAGCGCAGTAAGGATGGCTAGTGTAACTAGCAAGAATACCACGAAAGCAAGAAAAAAGAAGTACGCTATTAACTATTAACGTACCTGTCTCTTCCGAAACGAATGAGTACTGTATCTATGTGTGCGCTACCATCGTTCTCCTTAAGTCT
+
99:D<?DCBBCCCBB@@ACBCBCBF>DCC?CCCC@@??ACBBACCB?BC?C?CCAAACCC3C?BBCCBBBCBBB<AAACCCC5DC@D=A@A9ABB?CDBCBCCBB@BADCACBB@BBBCDCGCCCCCBCCCD?CBCC?BBBBCBAA>CAEBB?BCBBBB@?=?AACCC@BB????799AA@;@<<99:9999%9>;>AAABCAAB3857==@/837?BCCABCAAAAA=?=?AA9A9999CCCCBBBBBBBCBBBBBBBCCBBA;;7<BB@@<>==8=5939::9
@ATNG8:01176:06100
GTTGGTAGGCGAGAGTGAGACGCAGTACTCATTCGTTTCGGAAGAGACAGGTACGTTAATAGTTAATAGCGTACTTCTTTTTCTTGCTTTCGTGGTATTCTTGCTAGTTACACTAGCCATCCTTACTGCGCTTCGATTGTGTGCGTACTGCTGCAATATTGTTAACGTGAGTCTTGTAAAACCTTCTTTTTACGTTTACTCTCGTGTTAAAAATCTGAATTCTTCTAGAGTTCCTGATCTTCTGGATATGAGTGACTCGTGCTACCATCGTTCTCCTTAAGTCT
+
BB?B@CCC@BABACDCBCCCECBBCGBBBEAA?ACDC>CE@E?BBBCCCC@BBCCB?B@DCCC?D@DA@@ABBBBABBCCB2AA@BBCC>CABB>BAA=AA<<<?B??;?ABAAABB?BDE?@<>>>AA@@@=AA??<?A===>>>AAAAA>=<<8<8818>;?<@@>?>AB>>:>??AB6@;?:::;;;+;>==>9>?@@@@@>?><ADDD/A;;;C=D<AA=D???B>>:=9=@??;<17//+/<<<<?>>?>?>??@@;;;>=??@@A=;;;=B<B<AAAA
@ATNG8:01187:06061
GATGGTAGAGTACTCGCTGATACACCCAGAAGATCAGGAACTCTAGAAGAATTCAGATTTTTAACACGAGAGTAAACGTAAAAAGAAGGTTTTACAAGACTCACGTTAACAATATTGCAGCAGTACGCACACAATCGAAGCGCAGTAAGGATGGCTAGTTTAACTAGCAAGAATACCACGAAAAGCAAGAAAAAGAAGTACGCTATTAACTATTAACGTACCTGTCTCTTCCGAAACGAATGAGTACTGTATCTATGTGTGCGCTACATCGTTCTCCTTAAGTCT
+
59:C<?@<0//99999;=>BBABAAB;@AB99;@E@A=A=A;;;CAA?AC=?:?A?99999)85;;=><=DBBBB;7349999)=?:?29:9&599;@AAABAA;;59.99.4@C:BBBBBBBBBCBCAAABB@D@@@<@@@@BECD@@?A00+0>>>@@>A@CBCCAC?9959@@<?>999:-:8<<CDCCC1887<8;;8>/0/4848?@@6:8:@@AA????BBBC?A>AFG=A;;6;??????:::AABBBBCBCEC<;;DD;;;CBD8<;@?C@D@CCB?
@ATNG8:01196:06089
GATGGTAGATACGTCGCTGATACACCCAGAAGATCAGGAACTCTAGAAGAATTCAGATTTTTAACACGAGAGTAAACGTAAAAAGAAGGTTTTACAAGACTCACGTTAACAATATTGCAGCAGTACGCACACAATCGAAGCGCAGTAAGGATGGCTAGTGTAACTAGCAAGAATACCACGAAAGCAAGAAAAAGAAGTACGCTATTAACTATTAACGTACCTGTCTCTTCCGAAACGAATGAGTACACACTCTCATATGACACTACCATCGTTCTCCTTAAGATCT
+
77::6700/7////7///<5559555)55<7===@?@<@=@BB@@?A=AA?B>@B??;>=<,>8733B;==:333.7=@@CCC1;;59.555&9>96;A??9A;55057<>:BBB<@?99:>@@<ACCECBBB@B@@@8;;@B@??D==<>00,0@@@@ABB?AAAAAA?CC@CCD?90/88,5--(--555'581:78:@@=>?:<8<>?C1616=@@@=A@@AAAA?B?ABB;@@@=??ABA9:9>>>@@??@<87://///;;5:8;::+//505063///66
@ATNG8:01165:06134
GATGGTAGGCGTGTGAGAGTCTGCCCAGAAGATCAGGAACTCTTGAAGAATTCAGATTTTTAACACGAGAGTAAACGTAAAAGAAGGTTTTACAAGACTCACGTTAACAATATTGCAGCAGTACGCACACAATCGAAGCGCAGTAAGGATGGCTAGTGTAACTAGCAAGAATACCACGAAAGCAAGAAAAAGAAGTACGCTATTAACTATTAACGTACCTGTCTCTTCCGAAACGAATGAGTACCTCTCAGACGCTCGTCCTACCATCGTTCTCCTTAAGTCT
+
:55>:ABA?BCCCCCCCCCAAABCC=BCD@CCBCCC@D?BBBB@BC@CC@B?BCCBBCBB3B@DECABCBC???9<@9977.:?;?3999+9>@>AAAABBCCC@B@B>:>::6:>>>@@@@@@@AA?=?>9>CAA7==>>>>=A;A;AAA>A@@@BBBB>BBBAAA=@C?CBB<?@BCC>BBB?BBBBB3>?<?CCBC?@@@<@<@AAA<A<AA?>?;A@>>;;;;A;???7?BB>BBBCBAA>ABBBCBBBA@@==AB>AA?<>AC@B>B@@=@=?>BBBB
@ATNG8:01167:06113
GATGGTAGGCGAGAGTGAGACGCAGTACTCATTCGTTTCGGAAGAGACAGGTACGTTAATAGTTAATAGCGTACTTCTTTTTCTTGCTTTCGTGGTATTCTTGCTAGTTACACTAGCCATCCTTACTGCGCTTCGATTGTGTGCGTACTGCTGCAATATTGTTAACGTGAGTCTTGTAAAACCTTCTTTTTACGTTTACTCTCGTGTTAAAAATCTTAATTCTTCTAGAGTTCCTGATCTTCTGGTGTCTGATCTGTATCACTAATCGTTCTCCTTAAGTCT
+
969><ADC?CCCDCCCCCCCBBBDDFCCCCCB@BCCC?CC?C?BCCCCBB?DDCBB?B?CBCC?C=CAC@@BBDB<===>=.;A<C<==<>CCC>ABC>BB777?CBB?BBCCBAAA?BBA8<8<?>>>;===CAAA:>>>?<<<>>>???A>>>;AAA=??:?=@@@AA@@@A<AAAAA5?;?<AACCD/>=666.7/////=;<?;>>?>/<;;5:5:=;<6:///@<<7=7=@@@@@<@AA=AA@>;>>>A@@@<==@DAA<A???<@@B<@<@<@@>>
@ATNG8:01170:06113
GATGGTAGGCGACATACATACGCGCCAGAAGATCAGGAACTCTAGAAGAATTCAGATTTTTAACACGAGAGTAAACGTAAAAAGAAGGTTTTACAAGACTCACGTTAACAATATTGCAGCAGTACGCACACAATCGAAGCGCAGTAAGGATGGCTAGTGTAACTAGCAAGAATACCACGAAAGCAAGAAAAAGAAGTACGCTATTAACTATTAACGTACCTGTCTCTTCCGAAACGAATGAGTACAGAGAGTACGATATGTCTACCATCGTTCTCCTTAAGTCT
+
B<==:=>>:>>>>CA@;:;C9:;BB?BBB?BCAA@D>@269=@;;;9<>:>:>;;55:::':;A=AAAAB@@AB9B@;;;;;*;C>B4;;;*:>>?BCCCBBBBD@E@BB?BCM@CC@@@B@@?@A:9;BCC?CC;;<;DDDFCBB?C?D;;5;AA@BBED@DB:;9B?BB?BAA=@?899+9978?AABB3@@<@000>>AAB=A=>>>C;?<>?D@@?@CCDCCKAC?BCC=BBB@:::???AAACAABCCCDBBCBB???:94:@@@B>BA@<@<A=@>;;
@ATNG8:01176:06111
GATGGTAGAGTATCATGTGTATCTCCAGAAGATCAGGAACTCTAGAAGAATTCAGATTTTTAACACGAGAGTAAACGTAAAAAGAAGGTTTTACAAGACTCACGTTAACAATATTGCAGCAGTACGCACACAATCGAAGCGCAGTAAGGATGGCTAGTGTAACTAGCATGAATACCACGAAAGCAAGAAAAAGAAGTACGCTATTAACTATTAACGTACCTGTCTCTTCCGAAACGAATGAGTACGTGTGACGTACGTGAGCTACCATCGTTCTCCTTAAGTCT
+
955>8>BBBBCDDBBBBDFCCCCBB?BBC?BDCCCB?C?ABBBCCC?BB?C@D?@99999*:=@BJDGHCCBB@8@@99:9:*:C?IAEEE;CCC@CCCCCCE??>@ABB?BBB@CBBABBBBCCCCCCCCC@CDCC?BBBCCCBA?CAG@@>@CCCCBBB@BBCBBBCCDABBBACCDCD>B@@:99999'9?;AEDDDCBBEAD@CCCC@C@BAABB=AAAAABC@B?CDD>CCC?ABCCCBBABC@@BCCCCBBCCCCCCCC@BBBBB?BAC@B>B=BBBB
@ATNG8:01178:06137
GATGGTAGAGAGACTGTAGCGCACCCAGAAGATCAGGAACTCTAGAAGAATTCAGATTTTTAACACGAGAGTAAACGTAAAAAGAAGGTTTTACAAGACTCACGTTAACAATATTGCAGCAGTACTCACACAATCGAAGCGCAGTAAGGATGGCTAGTGTAACTAGCAAGAATACCACGAAAGCAAGAAAAAAGAAGTTACGCTATTAACTATTAACGTACCTGTCTCTTCCGAAACGAATGAGTACCTCTCAGACGCTCGTCCTACCATCGTTCTCCTTAAGTCT
+
BB@@<@AA@BCCCB@AABBGFCCCC>CCC?BBAA;;5;<;<;;:9C@BB?B?BBABBFDE1;89@A@@>>733;3==@@D@@+==:=:=@@2BCCADCBBA@@00,0:;;2==@=A@@@BB@BCCABAB@@@@BBBB=@@A@BBBB@I@B;;8;CC@A@DC@AA@@?C?BC?BBB>>==B<9::93//0000%0>:0000@@ABBB>A<@?:737:98?BC?CCB??>B?B<>?D>BB??BA@B:99?BBBBBBB@;;AAC??;?@@<@;;:A499?<?@D?A???
@ATNG8:01188:06119
GATGGTAGGAGACACGTCGCACACGTACTCATTCGTTTCGGAATGAAGACAGGTACGTTAATAGTTAATAGCGTACTTCTTTTTCTTGCTTTTCGTGGTATTCTTGCTAGTTTACACTAGCCATCCTTACTGCGCTTCGATTGTGTGCGTACTGCTGCAATATTGTTAATCGTGAGTCTTGTAAAACCTTCTTTTTACGTTTAACTCTTCGTGTTTAAAAATCTGAATTCTTACTAGAGTTCCTGATCTTCTGGATATGAGTGACTCGTGCTACCATCGTTCTCCTTAAGTCT
+
9::@9=BB?BBBBC@@@0//9:::;<@<<<56.6<<<58838(---(-885747;44439.445<7;7;<<;9444948@??=.3349:;==1;:::+//96:;48;888:9(3377;;8858==:>:<==55256068570585899=888;:997874775/56/5(./9555>>==6;7777*717175555'6;::91:)////(/799::(////'////5264991555559::6;388AAAC;?;;7:??::;@>==BB>>>??A;;7;??AA7;;><@<A<??A@
@ATNG8:01192:06146
GATGGTAGGCACTGCGCACACATCCCAGAAGATCAGGAACTCTAGAAGAATTCAGATTTTTAACACGAGAGTAAACGTAAAAAGAAGGTTTTACAAGACTCACGTTAACAATATTGCAGCAGTACGCACACAATCGAAGCGCAGTAAGGATGGCTAGTGTAACTAGCAAGAATACCACGAAAGCAAGAAAAAGAAGTACGCTATTAACTATTAACGTACCTGTCTCTTCCGAAACGAATGAGTACTACTCTCAGAGACACACTACCATCGTTCTCCTTAAGTCT
+
:::@>BBA=B@@@@@ABBBBBCCCD>BBB@CCBBBB@C@IECBAAC@CJ@C?AA@;;;;;*;>AABBCDDB?@?9?ABCCED5CB?B:AAB9BCCACBCBCCCBB?B@BC?BBC?CCCCCCFCCCBBBBCBB?BBCC?AAABBBAA=B@CCC?CCBDCBCC>AABBBB?CC@?>?:==999,7<<999999(8@=CAA=AAAAC7;7;?AA7;8;ACBB?BBBCBBB=><?DD>CAC?CCAAACCBAAACCCCBBB>;:A@@@CC=AA@A@7;:<8=7;6<768
@ATNG8:01200:06134
GATGGTAGCTCACGTACGTCACACGTACTCATTCGTTTCGGAAGAGACAGGTACGTTAATAGTTAATAGCGTACTTCTTTTTCTTGCTTTCGTGGTATTCTTGCTAGTTACACTAGCCATCCTTACTGCGCTTCGATTGTGTGCGTACTGCTGTAATATTGTTAACGTGATTCTTGTAAAACCTTCTTTTTACGTTTACTCTCGTGTTAAAAATCTGAATTCTTCTAGAGTTCCTGATCTTCTGGGTCTCTCTCTCACGCACTACCATCGTTCTCCTTAAGTCT
+
;55=8=CDCCCCCCCDBBBBBCCCBBCBBBBB@BCDD>CC@C@CBCCCCD@BBBBB?B?CCCC@C@BBCCBBBBB@BBBBB2A@?A9992:BAB@BBB?CC7::?BBB?BBBABBBD?BBB>A>AB>B?<<<;?ABA<?>??==???AAAAAA@@=>>>=AA<A<@@@@@A=@@;?=>==2=8=8=??>?/>>>>>/;89888==<<9=AA?*:888:6;2995AAAA<=><>;????@@9==AD8A?AAAAAAA@AB@@????A<;<;@@;>>>:=8<8<==<
@ATNG8:01173:06200
GATGGTAGCGCGACGAGCGTAGACCCAGAAGATCAGGAACTCTAGAAGAATTCAGATTTTTAACACGAGAGTAAACGTAAAAAGAAGGTTTTACAAGACTCACGTTAACAATATTGCAGCAGTACGCACACAATCGAAGCGCAGTAAGGATGGCTAGTGTAACTAGCAAGAATACCACGAAAGCAAGAAAAAGAAGTACGCTATTAACTATTAACGTACCTGTCTCTTCCGAAACGAATGAGTACGATGAGAGAGCTCTCTCTACCATCGTTCTCCTTAAGTCT
+
@@@B@CCCBBBBBCCCDCCCCCCCC>BCCADDCDBB@B@BBBBCCC@CC?B?BBBBBBBB3B?BBB@AACDBBA8>>;;;;;*;C>C?CCC<CCG@CCCCBCBBB>B?AC@BCD?BACCCCCCCCBBBCCBB?BCCC?B@@?BBBB>C?C99;:CCDDACB?BBBAAA@BC@BBB>AACBB=???<?BBBC3BC@BBAACCAAA:=:=@@@=@;>AA::7:A@@?::5:=@AB>BBD?BBAAABCCCBBBCAAB@@@@@;;:???;A===C?BB?<?;?;?===
@ATNG8:01193:06181
GATGGTAGCTCTGCTCTGACTCTCGTACTCATTCGTTTCGGAAGAGACAGGTACGTTAATAGTTAATAGCGTACTTCTTTTTCTTGCTTTCGTGGTATTCTTGCTAGTTACACTAGCCATCCTTACTGCGCTTCGATTGTGTGCGTACTGCTGCAATATTGTTAACGTGAGTCTTGTAAAACCTTCTTTTTACGTTTACTCTCGTGTTAAAAATCTGAATTCTTCTAGAGTTCCTGATCTTCTGGTATACACACTCGCTCGCTACCATCGTTCTCCTTAAGTCT
+
::<=8CBCBBBDBBBCCCDBBCCABBCCBB@A=@@@@9@B>B?BBBCCCCAGFCCB?A<ABBB@FFCHCCBA@?@=@A@AA2@B>C;;;8;CEFAECB?BB9;;@CBC@CA@B@@@B?BBB?B?BB@A@BBC@BBEE@DCCBBBBCBBBCBBABB@BBB@BC@C@DDCEAAABB5;;;;;-;>C=;;<<;*;CCEJ?CBABCCCBCB@BCCD5CCBCC@CFCC@CBBCCCB?B?CBBC;;:;DC@BBDDCCBBDCCCCCBBBBAA>AA:;;@CBC>A=@?BCB@
@ATNG8:01196:06186
GATGGTAGCACGACACGACGATGTGTACTCATTCGTTTCGGAAGAGACAGGTACGTTAATAGTTAATAGCGTACTTCTTTTTCTTGCTTTCGTGGTATTCTTGCTAGTTACACTAGCCATCCTTACTGCGCTTCGATTGTGTGCGTACTGCTGCAATATTGTTAACGTGATTCTTGTAAAACCTTCTTTTTACGTTTACTCTCGTGTTAAAAATCTGAATTCTTCTAGAGTTCCTGATCTTCTGGCTCTCGTAGACAGATACTACCATCGTTCTCCTTAAGTCT
+
::;@?CDBCCBB=BBA@=@666CCBBAB@DCCABCFJ?HCACACCCCCCB@CCCBC?B=ABBB?B@BBBCCB?>?9:;?;A+AB?BBBB>BBBB?BBA>AB=??@BBB@BCDBAAAA>AAA=A>AA>A<878:>A?><>?A@ADC???@@BB:::7///16>7=6@????@<@B:>>AAA3?<@:==DDD/??AAA9>?@??=;:;=8====.=888D:>:=B=>===>>><@8;;??AA:;<;:?A878;BDBBBB??@@@A==:>==?@<?AA=A9>:>AAA
@ATNG8:01201:06170
GATGGTAGCGCATATCAGCGCAGCCCAGAAGATCAGGAACTCTAGAAGAATTCAGATTTTTAACACGAGAGTAAACGTAAAAAGAAGGTTTTACAAGACTCACGTTAACAATATTGCAGCAGTACGCACACAATCTAAGCGCAGTAAGGATGGCTAGTGTAACTAGCAAGAATACCACGAAGCAAGAAAAAGAAGTACGCTATTAACTATTAACGTACCTGTCTCTTCCGAAACGAATGAGTACGATGAGAGAGCTCTCTCTACCATCGTTCTCCTTAAGTCT
+
:5>>5::4444;;>?BDBBA;;;:;09BC@CCCDAA;@?@@BBBBB=AA5;2:=?:;;;;*;2;:ACBBCB9;;,:9;;;;;$9:3939;;0;>>9>CCBBBBB@=@@BB@CBB>BAAABAABCBMDCCCBB?CFBC@BCDCDCCC@C@D::7;BBB@AADFDDBCBC>@@@CBA@A@::89?><=>>??1?B?BAAABBBCC?B<??AB?B>AABBB?BBBAC;;8<?CCE?CCB?BAAAAABAA???ABBBBAAAA???AAA>BCBAA=@@A<@4959@@@
@ATNG8:01203:06184
GATGGTAGCGCACACATAGATACAGTACTCATTCGTTTCGGAAGAGACAGGTACGTTTAATAGTTAATAGGTACGTACTTCTTTTTCTTTGCTTTCTGTGGTATTTCTTGCTTAGTTACACTAGCCATCCTACTGCGCTTCGATTGTGTGCGTACTGCTGCAATATTGTTAACGTGAGTCTTGTAAAACCTTCTTTTTACGTTTACTCTCGTGTTAAAATCTGAATTCTTCTAGAGTTCCTGATCTTCTGGAGATATCATCAGCGAGCTACCATCGTTCTCCTTAAGTCT
+
44495;<>>CCDDCCCCCC965995559;<54.4;;;/657<455565;<6;55555)5.55::.-(---(---6--/@<>>@@@+===8<99;)////9477880882833-39>5;;6666--38--(--757799<,//<<,//<;;9;?<>>BB@@@@7?>=799.5.55888;:::0449::+97<.44999(9:<;;1>994559555.555&57///)/2776<<;;;9949.544<99.54;.55<;;9;;656;:5555599495559.555.57=7<<<=
@ATNG8:01181:06255
GATGGTAGTGATACAGATCAGACACCAGAAGATCAGGAACTCTAGAAGAATTCAGATTTTTAACACGAGAGTAAACGTAAAAAGAAGGTTTTACAAGACTCACGTTAACAATATTGCAGCAGTACGCACACAATCGAAAGCGCAGTAAGGATGGCTAGTGTAACTAGCAAGAATACCACGAAAGCAAGAAAAAGAAGTACAGCTATTAACTATTAACGTACCTGTCTCTTCCGAAACGAATGAGTACCTCTCAGACGCTCGTCCTACCATCGTTCTCCTTAAAGTCT
+
<<?@;?:?;44449;:@B;;:A;AB:996?=95554.4.55=<<A@;;;0405;;<====+=8=8=433;344=3=;44444$498<.444&5::5<<<;99655158<=8>==255545>@@ABCCB=CBB>@;;;;.:>=?:A99458=::7;<@<@A>C?B@@@BB>BD??A?078;;;3<8819<<<<,7;3;8=////;8838655594>388@9949=<<<88134:=?<==?:977733>6??@BBBBBB===6;;2//-2---.0)/0317,33(3933
@ATNG8:01185:06232
GATGGTAGGACGAGCGTCTGAGAGGTACTCATTCTGTTTCGGAAGAGACAGGTACGTTAATAGTTAATAGCGTACTTCTTTTTCTTGCTTTCGTGGTATTCTTGCTAGTTACACTAGCCATCCTTACTGCGCTTCGATTGTGTGCGTACTGCTGCAATATTGTTAACGTGAGTCTTGTAAAACCTTCTTTTTACGTTTACTCTCGTGTTAAAAATCTGAATTCTTCTAGAGTTCCTGATCTTTCTGGTGAGATATGCATGATGCTACCATCGTTCTCCTTAATTCT
+
444;6;44.4444454<<======:=655;//)/////)/<6:8??;<<?>;==BCC@B>A@@@;@=@CBBDCCCB>:9999)8:39@AA;ADBC?BBE>AA?ABACCFADGEFBBBC?@@@=@<AEB;;;BA<@@CB?CCCCCAAACCBBBBBAB?BBC@BEAD?BB@BB@ADD?D;;;;6;>B>;<;;<*;BBBB:;;BBBBBBBB@ECCD1CBBAA>@@CB@BB@@ACC?C@CEB@<;;/;;;>?A@A@>@C999A???000<<:8,---(---37(-(/)/4
@ATNG8:01195:06251
GATGGTAGCACGAGTCACTCATATCCAGAAGATCAGGAACTCTAGAAGAATTCAGATTTTTAACACGAGAGTAAACGTAAAAAGAAGGTTTTACAAGACTCACGTTAACAATATTGCAGCAGTACGCACACAATCGAAGCGCAGTAAGGATGGCTAGTGTAACTAGCAAGAATACCACGAAAGCAAGAAAAAAGAAGTACGCTATTAACTATTAACGTACCTGTCTCTTCCGAAACGAATGAGTACGATGAAGAGCTCTCTCTACCATCGTTCTCCTTAAGTCT
+
:;@@@E@<>8///::=A@BA@;;;=8=@B999:C:916:>>>>?=@9996:=B@A@@@?='>;???CAAAB@A@9>?;;;;;*;?>?5;;:*9?=9=A?B@@=BB?C?BB?BBC=@@B?@@A>A666=>;?:7?@::79C@?BBAA=A?C;;7;@@>@@@B?A@B:99=??:788=A?<??8999;9:::::%9<:<?<>=@>>A:=:=???;?>;;@BC>AA@@>00,0:===5000*9???AAA@>???;>ABBCABBCCB::5:9::@<@AA<A=A<@;;;
@ATNG8:01203:06251
GATGGTAGCACGACACGACGATGTGTACTCATTCGTTTCGGAAGAGACAGGTACGTTAATAGTTAATAGCGTACTTCTTTTTCTTGCTTTCGTGGTATTCCTGCTAGTTACACTAGCCATCCTTACTGCGCTTCGATTGTGTGCGTACTGCTGCAATATTGTTAACGTGAGTCTTGTAAAACCTTCCTTTTACGTTTACTCTCGTGTTAAAATCTGAATTCTTCTAGAGTTCCTGATCTTCTGGAGATATCATCAGCGAGCTACCATCGTTCTCCTTAAGTCT
+
55CC;CCCDDCA=BDBBC@;66<@ABCCCC@@<@@AA;BD@EAGFCCCDDACCC;;:;?ABBC?C@BBCCCBBDC=??CCC1B@<@:99(7=>??CBB@B?9::AAAB?CBAAACCC@BBB<><>A?A>???<AA@@<@AAA@@@===B>=<??>4::?=@A=B<AAABA===>188898)84;<B=BFD5BA:::1:66///<;9<1888)2;;9;9=:9:2:??????<?<AA@;;;688B<A@@@A>>>@>>>BB@@@==>163---4=-,-,0707323
@ATNG8:01210:06232
GATGGTAGACATATCGTACTCTCTGTACTCATTCGTTTCGGAAGAGACAGGTACGTTAATAGTTAATAGCGTACTTCTTTTTCTTGCTTCGTGGTATTCTTGCTAGTTACACTAGCCATCCTTACTGCGCTTCGATTGTGTGCGTACTGCTGCAATATTGTTAATGTGAGTCTTGTAAAACCTTCTTTTTACGTTTACTCTCGTGTTAAAAATCTGAATTCTTCTAGAGTTCCTGATCTTCTGGTGTCGTCTATCATGTACTACCATCGTTCTCCTTAAGTCT
+
444474455:::;;>><<A:69>@<A:66<BB=A@B@8C?:>@CCCCC@@=@A?9=8A795:=8<9<<BBBB@::8=====+=A6;33.388:488=637/3=;>@B?CBCBB@AA388>8=8=<;;<677.6:99:555;;///53389A;A;595827<9>39>>AA@?@A:??@@@0=2515=>@@+666=@4;;<=AA?655.4444$440/0*0*/:6;??<<:;5:488:;;A7777;978@???:665:99;>??AB<>87973:=<8=<A=>>=7
@ATNG8:01180:06277
GATGGTAGCGCACACATAGATACAGTTCTCATTCGTTTCGGAAGAGACAGGTACGTTAATAGTTAATAGCGTACTTCTTTTTCTTGCTTTCGTGGTATTCTTGCTAGTTACACTAGCCATCCTTACTGCGCTTCGATTGTGTGCGTACTGCTGCAATATTGTTAATGTGAGTCTTGTAAAACCTTCTTTTTACGTTTAACTCTTCGTGTTTAAAAAATCTGAATTCTTACTAGAGTTCCTGATCTTTCTGGGATGTGTGCGCAGTGCCTACCATCGTTCTCCTTAAGCT
+
;55<8<955==AACCAAACCCC;;<E6;;@;;6;@C>>CC?C@DDBBBCC?CDCCC@C?CCCC>@?ACCDBBBBC?BCCCC1BB?BBCC<BBBB>B;;6;B;@ABCDJ@ECCDCCCC@CCC?C?CDCCBBBD@CC@@?@CCCCCCBBBCCDA@9:4;;;5;C=@<<<;:99===49//0/&/)/)/7999'88:::(4.444<7:::;;;(38777#3337;6969:288888<8828.77;;788)0:;=390//...288552224;5505555:/5664837---,
@ATNG8:01182:06275
GATGGTAGAGAGAGCTCTCTCATCGTACTCATATTCGTTTCGGAAGAGACAGGTACGTTAATAGTTAGTAGCGTACTTCTTTTTCTTGCTTTCGTGGTATTCTTGCTAGTTACACTAGCCATCCTTACTGCGCTTCGATTGTGTGCGTACTGCTGCAATATTGTTAACGTGAGTCTTGTAAAACCTTCTTTTTACGTTTACTCTCGTGTTTAAAATCTGAATTCTTCTAGAGTTCCTGATCTTCTGGCGCTCTGTCACGTCTGCTACCATCGTTCTCCTTAAGTCT
+
;55>:>BBDDBBBBB;;;BCCBCCDBDCBCDCCC@DDDD>AA?B?CCBBCCCACCCDD?C>DDDC?DDBBBBCCDDD@CCCBB1BB=AABB<BCBB@BCC?CD>@@BCCC@BBCCCDBB?BCC@C?CCCGAAAC?BCBB?BCCCCCCCCCCCCBAAB=ABA<BB?B@BCBCBBBCC@DBBCC;B?B>@@@@@,>D@@@=BCCCCCBCCCD>ECC<BBBCCBD@DD?BCCBB998;?AABBBB<@@@?BBBBCCCDDCFCBAAABBCCACBBBB@AAA?B?B?BDDD
@ATNG8:01199:06280
GATGGTAGATACTCGCTGATACACCCAGAAGATCAGGAACTCTAGAAGAATTCAGATTTTTAACACGAGAGTAAACGTAAAAAGAAGGTTTTACAAGACTCACGTTAACAATATTGCAGCAGTACGCACACAATCGAAGCGCAGTAAGGATGGCTAGTGTAACTAGCAAGAATACCACGAAAGCAAGAAAAAAGAAGTACGCTATTAACTATTAACGTACCTGTCTCTTCCGAAACGAATGAGTACTGTATCTATGTGTGCGCTATCGTTCTCCTTAAGTCT
+
944:7:>@BCBBB@@@BBBBBBABE?FCB@BCBABA<@=@;::A::5:@;?<@>?87777$32799333:::9=5<7;;>>>,?=892555&/::47///9=:@@=A>A@;ABA=BB@@@BBB;<;DDC;;;7;;AA<@@AA@@@A=B>BBB@BEDBBB;;6:??:::>BC;AB=447@??7<>>;?CCCDD)?>?A@>@?>@==5:579;<.816=@A@=@@555==9=9<;;69771737>@BBBABCDCC>>?CCBBBAA@B>9@B?BBB>B>B@BB@@
@ATNG8:01203:06274
GATGGTAGTACATGTGATAGACGACACCAGAAGATCAGGAACTCTAGAAGAATTTTCAGATTTTTAACACGAGAGTAAACGTAAAAAGAAGGTTTTACAAGCACTCTACGTTAACAATATTGCTAGCAGTACGCACACAATCGAAGCGCAGTAAGGATGGACTAGTTGTAATCTAGCAAGAATAACCACGAAAGCAAGTAAAAAGAAGTACGCTATTAACTATTAACGTACCTGTCTCTTCCGAAACGAAATGAGTACGTGTGCGACGTGTCTCCTACCATCGTTCTCCTTAAGTCT
+
9499.44449=:;955555<;00///;277947/--68(-(-///7:8389-333&38999<<<*=7;;=>><9997;1////:::);;6;:===/99<8.-,,,,,--5729454.44;6;566>;<<<<>>:9;<5616>>>7<<;;;=??7;599945559<:4::<,//:;//5044.557<7:;:992///5//////$/9177<;;9:37/317777,3.3:<<<:><666<C295:@@09999)44488:<>==558:;:===777C@BBD?BBBBB?BBB>B?A@DAA@
@ATNG8:01205:06274
GATGGTAGTAGTACACTAGTCATACCAGAAGATCAGGAACTCTAGAAGAATTCAGATTTTTAACACGAGAGTAAACGTAAAAAGAAGGTTTTACAAGACTCACGTTAACAATATTGCAGCAGTACGCACACAATCGAAGCGCAGTAAGGATGGCTAGTGTAACTAGCAAGAATACCACGAAAGCAAGAAAAAAGAAGTACGCTATTAACTATTAACGTACCTGTCTCTTCCGAAACGAATGAGTACGTGTGACGTACGTGAGCTACCATCGTTCTCCTTAAGTCT
+
;59E@CCCCCCBBBBAA;;69==;;.4>?:>@@C@@=A@BBECC@@<;;6;@EDDCCCDC5A>@@@CEBBBCCB<@=;;;;;*4@;@7BBB7B;<7;AAAECCBB>B@BB@CDD?BCCABBCCDCCCBBB@@<@BBB@BCBBAAAB@C@CBC>ACAAABCC?BCBA@@?9949@>;BBBBB9?;;8<<===='?C?CBB????@>0818<<>:A=;;@BA?ABA@@AB<?==BA=B??=?BBBCCBBBBBBBBBCBBABCDCBAAA@B999C=@@B7818<CB??
@ATNG8:01213:06287
GATGGTAGCTCTGCTCTGACTCTCGTACTCATTCGTTTCGGAAGAGACAGGTACGTTAATAGTTAATAGCGTACTTCTTTTTTCTTGCTTTCGTGGTATTCTTGCTAGTTACACTAGCCATCCTTACTGCGCTTCGATTGTGTGCGTACTGCTGCAATATTGTTAACGTGAGTCTTGTAAAACCTTCTTTTTACGTTTACTCTCGTGTTAAAAATCTGAATTCTTCTAGAGTTCCTGATCTTCTGGATATGAGTGACTCGTGCTACCATCGTTCTCCTTAAGTCT
+
:;@B9<ACAACAAB@ABC;:;BBBBAABDDBB@CCCB>BD@D@DECCBBB?BBC<<6;7;5=@8C?B=CCCB@@@<9;;;;;%;>=@ACB=A@?B;C<=?>D?@ABBCCACCBCCEDD?BBCAC@CBBCCBCCAJBBB?B@@000@BB0;;;;:>=:>==:>><A8??AB@<A@B=@9999&94>:AACCC0@@;:;/9@@@@@@@@B?BCCC2?;:9@;@=AA7;;B@@@@=??C:89CC?AABAB;;;ACBBBBABBB;::B;:5:@@>><?==8<;@;@A??
@ATNG8:01167:06355
GATGGTAGTATCTGCACACTCTGTCCAGAAGATCAGGAACTCTAGAAGAATTCAGATTTTTAACACGTGAGTAAACGTAAAAAGAAGGTTTTACAAGACTCACGTTAACAATATTGCAGCAGTACTCACACAATCGAAGCGCAGTAAGGATGGCTAGTGTAACTAGCAAGAATACCACGAAAGCAAGAAAAAGAAGTACGCTATTAACTATTAACGTACCTGTCTCTTCCGAAACGAATGAGTACTGTATCTATGTGTGCGCTACCATCGTTCTCCTTAAGTCT
+
955>8<<CC@@@@@;@@@CDBA<@FACCC@CHJB@A5;5::?:>:B7880929?:::;;;'0*///669:=:::28/00@@@000+02==9&//727///:::55./5//,/0/7????BCCBAAABB@BCC@C;99?BBAAA@??;A<@@@=@@@BBBAB9::@??@99:38=<173333(3996==CCC1==?B@?@BB777@C=@@;:5;8<<@@?;@@==:<;-3-333(38837378<??ABBBBBBBBCABAA@?9955-5:925.52239496;;;:
@ATNG8:01168:06348
GATGGTAGTCTCAGATAGTCTATAGTACTCATTCGTTTCGGAAGAGACAGGTACGTTAATAGTTAATAGCGTACTTCTTTTTCTTGCTTTCGTGGTATTCTTGCTAGTTACACTAGCCATCCTTACTGCGCTTCGATTGTGTGCGTACTGCTGCAATATTGTTAACGTGAGTCTTGTAAAACCTTCTTTTTACGTTTACTCTCGTGTTAAAAATCTGAATTCTTCTAGAGTTCCTGATCTTCTGGACGACGCGCACTGACACTACCATCGTTCTCCTTAAGTCT
+
@@BD@CCCCCCCBBBBCCCCCCCBHCBBBB@@<@BCC?CE@C?CCECCDC@CBBCB@B?BCCC@B?BCBBCDCBB?@@???0@A?AABB<@BCG?CCH@CD@;;;GCG@CEDBBBCB?BBC@B@BCCCBCBC@CCBC@CCBBBBDEBBBBBDCCC?CBB@BB?B?AACCBCC;;7;BBBC<CAGAGFECC5BCCCC?CFCDFCCBCCABIGG2CCDCB@C@CC@CCBC@@@?B?BCBBBB>AAC@ECBBABACBC@AABCCCCBB@CAA@CAEED?B@A@CBBB
@ATNG8:01171:06315
GATGGTAGATACTCGCTGATACACCCAGAAGATCAGGAACTCTAGAAGAATTCAGATTTTTAACACGAGAGTAAACGTAAAAAGAAGGTTTTACAAGACTCACGTTAACAATATTGCAGCAGTACGCACACAATCGAAGCGCAGTAAGGATGGCTAGTGTAACTAGCAAGAATACCACGAAAGCAAGAAAAAAGAAGTACGCTATTAACTATTAACGTACCTGTCTCTTCCGAAACGAATGAGTACATAGATATACGTATAGCTACCATCGTTCTCCTTAAGTCT
+
;99C@CBAACCCCBBCCCCCBBCDD<B@C?CCBBCC?C>@@BBBCC?BB?C?BAA89999)9;ABCBBBCA??>5<>9;;;;*;C>?29::*9@D@CBBBDDDCC?C@CC@BAA>AB@@ACBBCCBBBCCCC@CCBB?BABACCBA<@<@@@=ACCCCDCC?BBBBBB@BF>AAA:>=:::,7<<9889999%9723<8>BBAA@:>:;>AH7=:>@BBB?AAAAABB?C=AAD>DAA>ABBBCDDCCCBAAAACCAA>>>>>>@A<ADB<@;@@;7;6;8>778
@ATNG8:01174:06315
GATGGTAGTATATCGCGTCGCTATCCAGAAGATCTGGAACTCTAGAAGAATTCAGATTTTTAACACGAGAGTAAACGTAAAAAGAAGGTTTTACAAGACTCACGTTAACAATATTGCAGCAGTACGCACACAATCGAAGCGCAGTAAGGATGGCTAGTGTAACTAGCAAGAATACCACGAAAGCAAGAAAAAGAAGTACGCTATTAACTATTAACGTACCTGTCTCTTCCGAAACGAATGAGTACATAGATATACGTATAGCTACCATCGTTCTCCTTAAGTCT
+
0//;7<??@ACCCDCCBBBBCCCCC@CCC@BBBBEL@CABCFCCCCACD@D@CBEDFCCC5C@CCBCCDAA:::-:<;;;;;*;C>B2;;;6;CDABCCCCCC@@=@=@B?CCB?BDCDB@AADFDCBBBBC?BBAA>@ECDFCBB?D@D@@=@AAABBEC?CCCCCC@BA>ABA=@@99:,7;;8>ABBB3BB?BAAABC@;;5;5;>??;>;>AC@@=@@??BCC?B@BBD>B??>?BABCCCBCCCCAAAB@@@AA@>>>?B=@@>?B@?;;;?:>;?;;;
@ATNG8:01180:06342
GATGGTAGCACACGAGATCTCATCGTACTCATTCGTTTCGGAAGAGACAGGTACGTTAATAGTTAATAGCGTACTTCTTTTTCTTGCTTTCGTGGTATTCTTGCTAGTTACACTAGCCATCCTTACTGCGCTTCGTATTGATGTGCGTACTGCTGCAATATTGTTAACGTGAGTCTTGTAAAACCTTCTTTTTACGTTTACTCTCGTGTTAAAAATCTGAATTCTTCTAGAGTTCCTGATCTTCTGGGCAGACTCTCACACGCCTACCATCGTTCGTCCTTAAGTCT
+
;?@C?BBBCCCC@AAA<<>=CBCCCBCCCDDC?BAAB<CC@IBDCBBCDC@CCCAB?B?BBDD@D@CCCBBBAAA??>>>?.>A?AAAB>BCCB@DBB?BB9::@BBB?BBDBBBBB?BCC?C@BAA@A;667;---74---77;C:::@@@AAACB;??A<@@5858A=>:;;//,/:@>@2@9A;AADAC/BB===4=;;888>>>>=AAAB/A888A;A:5605=;><<<:>;C;;;9;.5677.799979;9<<>==;;6;=>9;;;;>:>>;;7;=A=???E
@ATNG8:01191:06321
GATGGTAGTAGTACACTAGTCATACCAGAAGATCAGGAACTCTAGAAGAATTCAGATTTTTAACATCGAGAGTAAACGTAAAAAAGAAGGTTTTACAAGACTCACGTTAACAATATTGCAGCAGTACGCACACAATCGAAGCGCAGTAAGGATGGCTAGTGTAACTAGCAAGAATACCACGAAAGCAAGAAAAAGAAGTACGCTATTAACTATTAACGTACCTGTCTCTTCCGAAACGAATGAGTACATAGATATACGTATAGCTACCATCGTTCTCCTTAAGTCT
+
AAA@?BACBB9:9@@@@EBB<@:5505:=:>A;;;@;@9?>A?=9>9==9==@@@ABBBB5B;;;AAA::9?999-9?444444#44.4.333+5<<:===AACCCC?B@BB?BBC>AACCCCCCCCCCCBA@C@DCCD=BABBA@AC@C@CCC@BBCBBBBD?BAABBB?BB>AAA<@@=??8===>BCFCC3CC@BAAAB@@AA<><>>AA<?<?AAAA?AA@@@@@=@>ABB?CCC?BEBBBBBBAAACAABCAAAAAB???@B=A:;;@<?;;;<5959///
@ATNG8:01199:06357
GATGGTAGTGTCATATGAGAGTGTGGTACTCATTCGTTTCGGAAGAGACAGGTACGTTAATAGTTAATAGACGTACTTCTTTTTTCTTGCTTTCGTAGGTTATTCTTGCTATGTTACACTAAGCCATCCTTCACTGCGCTTCGATTGTGTGCGCTACTTGCTGCAATATTGTTAGCGTGAGTCTTGTAAACCTTCTTTTACGTTTACTCTCGTGTTAAAAATCTGAATTCTTCTAGAGTTCCTGATCTTCTGGACAGAGTGTGCAGATGACTACCATCGTTCTTCCTTAAGTCT
+
///:398<;77////::<@<>A;//)////;=<7;;;;5<=:>:>?>>===266<996;255==7949////;///<4555555#44.4455)4////)/)//)/94777////78577//)-6366608(--,2,-///)/9:<166<9<9-,,2,,(,,,-8838<<8<=49;;595;;:55.4888085:54999*4888>5;;;<:995557<==>+<;999.5.55.5555555.55:956599<<;7<<;<<>5666-896----8--(/5554544.43:6<9=:;;
@ATNG8:01168:06364
GATGGTAGGCGAGAGTGAGACGCAGTACTCATTCGTTTCGGAAGAGACAGGTACGTTAATAGTTAATAGCGTCTTCTTTTTCTTGCTTTTCGTGGTATTCTTGCTAGTTACACTAGCCATCCTTACTGCGCTTCGATTGTGTGCGTACTGCTGCAATATTGTTAACGTGAGTCTTGTAAAATCTTCTTTTTACGTTTACTCTCGTGTTAAAAATCTGAATTCTTCTAGAGTTCCTGATCTTCTGGTGAGATATGCATGTGCTACCATCGTTCTCCTTAAGTCT
+
;55>?>CD@CC@@@?9@@@A0//<<<CCCCGC@CBBB<BD>@?ABBGDCC?BBAAC@C@CCCC?C@CCCCB@;@9BB>>>+A=8=7787&3;:=8BBB?BB@B@ABBB?BABBBB@@<ABD<A<>>>@@@@?<ACCC<AAA@@@A>??A=>=?>A:;==<?>:?:?A>>>>AAA;??AAA5A@@9>?CCC/AA:886:BA>>>>;=<8==;>/>AAAA<A<@@;??AA:::<A<@>AAAA8=;A<A?:::>><>>@<<<:::=A=>>>?A<@??;?;?>A>>:
@ATNG8:01178:06381
GATGGTAGTATCTGCACACTCTGTCCAGAAGATCAGGAACTCTAGAAGAATTCAGATTTTTAACACGAGAGTAAACGTAAAAAGAAGGTTTTACAAGACTCACGTAACAATATTGCAGCAGTACGCACACAATCGAAGCGCAGTAAGGATGGCTAGTGTAACTAGCAAGAATACCACGAAAGCAAGAAAAAGAAGTACGCTATTAACTATTAACGTACCTGTCTCTTCCGAAACGAATGAGTACACACTCTCATATGACACTACCATCGTTCTCCTTAAGTCT
+
955>8>CCCB@A@@@CCDGBCCEEJADCC@DCCCCC@C@BBBBB@@<@A?B>AACBCCCC3C?BBBBCBCB???6<=<;;;:);B>C4;;;6;CD@CCCCCCCCDD@CC?ABD>AACCCDDDCCCCBBBCC@DABB?CBBBCEBA<A=AA@>ABDCBABB@CCCAAA@BB??@?@CCAAA;@@@=ABBBB3BC?B???BBACA7;8;?AA:>:=AB@@=@B@@?BB@C?CCC>BBB>AADBBBBABBBBBBBBBC?BBBBBCBB@BCBAA?BCC?C<?;????
@ATNG8:01184:06369
GATAGGCACTGCGCACACATCCCAGAAGATCAGGAACTCTAGAAGAATTCAGATTTTTAACACGAGAGTAAACGTAAAAAGAAGGTTTTACAGACTCACGTTAACAATATTGCAGCAGTACGCACACAATCGAAGCGCAGTAAGGATGGCTAGTGTAACTAGCCAGAATACCACGAAAGCAAGAAAAAAGAAGTACGCTATTAACTATTAACGTACCTGTCTCTTCCGAAACGAATGAGTACTGTATCTATGTGTGCGCTACCATCGTTCTCCTTAAGTCT
+
:59@A<BBBBBBBBCBBBCCDF>CBC@BBCBAA?A?CCCBBBF?CC@D@BB@@?@@@,A>AAACCBC@?@?9:9;@FGG1CC@C@CCC9DC;;9CB@AB<<8:?CC@BBB?BABCCCCBBBCCCBCBA@DCCD?AACBBBCC?C?BBE?AABBAAAB?AABBB@CCB???><<;;;;37775779999%9>;9;5:>:B@><><=<@?9@=@>BAA>ACDCBBC?B?BBB<BBB@BBCBBBBBBCAAA???@B??????=::59>=?A9<<?5;5;:>==>
@ATNG8:01185:06398
GATGGTAGATACTCGCTGATACACCCAGAAGATCAGGAACTCTAGAAGAATTCAGATTTTTAACACGAGAGTAAACGTAAAAAGAAGGTTTTACAAGACTCACGTTAACAATATTGCAGCAGTACGCACACAATCGAAGCGCAGTAAGGATGGCTAGTGTAACTAGCAAGAATACCACGAAAGCAAGAAAAAGAAGTACGCTATTAACTATTAACGTACCTGTCTCTTCCGAAACGAATGAGTACATAGATATACGTATAGCTACCATCGTTCTCCTTAAGTCT
+
?@@@>@BBBCCCCCCBBACFGCCEG>ABA@CBB@A@?C@BBABCAB@CCAC?CBC?????1??BBBBBBBCBBB;@@?????,A@=A>BBC:BBCAEBAACBB;:8;?CC@GCC@BBBBCCCCCCCCBBBCC@CCBB>BABBCCBB@B@B@A>AEECCCCC@BBBBBC??>;>CC?BBBBA;?8829===?.?A>AAABBBB@B:>:=AAB=C=>>BCC@CB@????=C?ABB=BEE@BBACDCCBBBBBBBBBBB??A@A<=;;7:AB@B?BAA==;@:>>;;
@ATNG8:01189:06370
GATGGTAGGACGAGCGTCTGAGAGGTACTCATTCGTTTCGGAAGAGACAGGTACGTTTAATAGTTAATAGCGTAACTTCTTTTTCTTTGCTTTCGTGGTATTCTTGCTAGTTACACTAGCCATCCTTACTGCTCTTCGATTGTGTGCGTACTGCTGCAATATTGTTAACGTGAGTCTTGTAAAACCTTCTTTTTACGTTTACTCTCGTGTTAAAAATCTGAATTCTTCTAGAGTTCCTGATCTTCTGGTGTCGTCTATCATGTACTACCATCGTTCTCCTTAAGTCT
+
488>:>BA?@@@@@AABBBBBDEG@@@@AA;;7<AAB=DD@D@BBBCBBC@BBB;<<0;=AAAB?B>BA@>A00*0>800000'///)4;==6>CC@ACBB?BB=@BBAAB?BBBBCB@@=AAA<@@CDCDBBBF>AACC?CGGABACCCCBBDDCDC@;;<@BC@C@CCCBBBCCC?D<;;;.:>C<BABBB0BBACC7;<AA@@A@@@@CFDD1CCB@@=@?BD@@AA@@@A=A?BCCDDC?AACICCKCCC;;;BCBBBBBBBCC@CCBBC=@@@=@>B?B@AA
@ATNG8:01192:06379
GATGGTAGCGCGACGAGCGTAGACCCAGAAGATCAGGAACTCTAGAAGAATTCAGTTTTTTAACACGAGAGTAAACGTAAAAAGAAGGTTTTACAAGACTCACGTTAACAATATTGCAGCAGTACGCACACAATCGAAGCGCAGTAAGGATGGCTAGTGTAACTAGCAAGAATACCACGAAAGCAAGAAAAGAGGTACGCTATTAACTATTAACGTACCTGTCTCTTTCCGAAACGAATGAGTACACATCGTCGTGTCGTGCTACCATCGTTCTCCTTAAGTCT
+
:5568=<<CCCCCCCBBBBAAC;;;,;@A:=CBA;;4:99:9AA@C<>>6;6:AAABBBB(A=@@A;;9BC>ED>CCCCCCC5BC?B.:::-5>@8<>@@;;?;@;@;??:@CC=A@BACBBBCEDFCEBCB@CA@@>@@BBBBBC@B?BA@=ADDBBBDCAAABCBA>AC?CCF?BB99927<=999::+89919AA@<>::161///74<575;;:7;;:88333(3177738884=8@@@BBBCBB=?<DAA@AABBBBBBB?BBBBB<?@F>A>==DC??
@ATNG8:01204:06361
GATGGTAGTGATACAGATCAGACACCAGAAGATCAGGAACTCTAGAAGAATTCAGATTTTTAACACGAGAGTAAACGTAAAAAGAAGGTTTTACAAGACTCACGTTAACAATATTGCAGCAGTACGCACACAATCGAAGCGCAGTAAGGATGGCTAGTGTAACTAGCAAGAATACCACGAAAGCAAGAAAAAGAAGTACGCTATTAACTATTAACGTACCTGTCTCTTCCGAAACGAATGAGTACGATGAGAGAGCTCTCTCTACCATCGTTCTCCTTAAGTCT
+
@;;<:<<<CBBB>BDCCCBBBCCCI<6:<:DCBB@@;@8@AA@A::49>5=<A@?99999$82<8;==@BB=<;39744444$4<7;.444&5<<7<===;;9694:=@B?BBB?:9:CBBBBBCGFFCCBB?AA;;:<BBAAA;;50;@00,0>>>@099<?=<;<;9==:=A=4::=>?@773477778.9A?CB??>?>=>6;98;=<6A;@<A::699944447<8<==8<==8544=<<<=B@@@=<=?@@><77568;<95625B<999.7/787779
@ATNG8:01204:06378
GATGGTAGGACGAGCGTCTGAGAGGTACTCATTCGTTTCGGAAGAGACAGGTACGTTAATATTTAATAGCGTACTTCTTTTTCTTGCTTTCGTGGTATTCTTGCTAGTTACACTAGCCATCCTTACTGCGCTTCGATTGTGTGCGTACTGCTGCAATATTGTTAACGTGAGTCTTGTAAAACCTTCTTTTTACGTTTACTCTCGTGTTAAAAATCTGAATTCTTCTAGAGTTCCTGATCTTCTGGTGTCGTCTATCATGTACTACCATCGTTCTCCTTAAGTCT
+
944<8=CC@B???@A@AABAABBB@BBBCCBC?CBCC=CC@D@CCCABBD?BBBDE@C=@9994;=AABBBABAA=@>@@@0@@=@BBB>BCFCBDCD?@@7;;;CCDACBBBCBBB?BBC?A>@AABB???>CCCC?BBBBBBBBCACBBBBB@7;;?=@C=B=>>>AA??>@;@@CDD5B=@488888(8>///)/66///=88;/7675'2777;2929=;AAAA???8;8<>DBAA8;;?;;;;?@@>==CCA>>>@B@@@:?>AAA9>>>:>9><><<<
@ATNG8:01205:06386
GATGGTAGTCTCAGATAGTCTATAGTACTCATTCGTTTCGGAAGAGACAGGTACGTTAATAGTTAATAGCGTACTTCTTTTTCTTGCTTTCGTGGTATTCTTGCTAGTTACACTAGCCATCCTTACTGCGCTTCGATTGTGTGCGTACTGCTGCAATATTGTTAACGTGAGTCTTGTAAAACCTTCTTTTTACGTTTACTCTCGTGTTAAAAATCTGAATTCTTCTAGAGTTCCTGATCTTCTGGTCTACTACACTGTACTCTACCATCGTTCTCCTTAAGTCT
+
A@@?;C>CBCCDDBA@ABBACGCBABCCBBCC@CCBC=CD@CABBBCCCC>AABAA<@5;5>A>B9;9BC?C?CC<@AEDD5BA?AAEC>BABA=ABB=BD:;;BCBC@BBDC@@AG>@AB@B?CDBBBBBB?BBDD@DCCCCBB@@AAA<<;A@=A@@<@B;@:??@@>;@@DABBBCC;B=B=<;;;;*;AAAB<BBCCBBBBAA<@@@@,@@ABB?B?CG@BBDDBAA@C@CBBB@@>@AC?A;;;BBCBCBBLEECCBBBC?BAB;;6;@B>A>A?ABAA
@ATNG8:01210:06369
GATGGTAGCAGACGTGACAGAGCGCCAGAAGATCAGGAACTCTAGAAGAATTCAGATTTTTAACACGAGAGTAAACGTAAAAAGAAGGTTTTACAAGACTCACGTTAACAATATTGCAGCAGTACGCACACAATCGAAGCGCAGTAAGGATGACTAGTGTAACTAGCAAGAATACCACGAAAGCAAGAAAAAGAAGTACGCTATTAACTATTAACGTACCAGTCTCTTCCGAAACGAATGAGTACCTCTCAGACGCTCGTCCTACCATCGTTCTCCTTAAGTCT
+
:@@A<BBBBBCBBBBBBCCCCAAAC>BBC@BCDDBB?A@BBBBBBB?CB?B?@@ACCCCC3C>AAB??@CBBBB>BBBBDDD5BB>B?BBB<BCCDCCCCECDDD?C?BB>BCF@DC@ABBCBBCBBBCCCC?BB@@>ABCAAA??<@?ABBCBBBBBCCD@BCBBBA?BB@BBB?BBCDD=B?=999998(9?=BBCCCCCBD7:7;BAA<A<AABAC@DBBBBAA=A>ABE>CAC?AAAACCD?A@@BBBBBBB===FD<@==:>BB@B?BCC?B?B@BBAA
@ATNG8:01215:05807
GATGGTAGCACGAGTCACTCATATCCAGAAGATCAGGAACTCTAGAAGAATTCAGATTTTTAACACGAGAGTAAACGTAAAAAGAAGGTTTTACAAGACTCACGTTAACAATATTGCAGCAGTACGCACACAATCGAAGCGCAGTAAGGATGGCTAGTGTAACTAGCAAGAATACCACGAAAGCAAGAAAAAGAAGTACGCTATTAACTATTAACGTACCTGTCTCTTCCGAAACGAATGAGTACTATGTAGAGCTCTATACTACCATCGTTCTCCTTAAGTCT
+
:5;58<556>:96;;>BAA;?;<<<7666:=BACCC@C@DDDCEII@@@=@<@BBCCCCC5C=???@?CC:98?87394444$4;393999+99;6;@;AA@CBB;@=:949><8=???ABBC699CBBBA@=;;4:29=8<<<971924;<8=<@>@?@?=@A???G@BA>ACC>?>788*9<<8?AAAC1??=???BA?A77/55:9<=5;5;?CBC@CCCCABB9:9:DC>AAA???????BABABCBBB@@@B888=>>9:9>>;<97;991:8=8=?;;
@ATNG8:01221:05802
GATGGTAGTACATGATAGACGACACCAGAAGATCAGGAACTCTAGAAGAATTCAGATTTTTAACACGAGAGTAAACGTAAAAAGAAGGTTTTACAAGACTCACGTTAACAATATTGCAGCAGTACGCACACAATCGAAGCGCAGTAAGGATGGCTAGTGTAACTAGCAAGAATACCACGAAAGCAAGAAAAAGAAGTACGCTATTAACTATTAACGTACCTGTCTCTTCCGAAACGAATGAGTACGATGAGATCTCGTGTGCTACCATCGTTCTCCTTAAGTCT
+
;A:<66;@<CCCBBACDBCB:;;BB?ABB?CCIGFC@C@CCC@A?B?B@;@;@B:;;===0B>BBBABA@9599,9994:<<)<>9=?BCC9EBB?BAAAACBBB@B@BC@CBB?BBBAAABBBBBBBBBBBACCBC@BBCCCCCC@C@CAA?ACCCDDDB?BBBBBA?CC@BAB?AA??>7?@?;@BBBB3BB?BBBBBBBBB@B<>=CC:=;>BCCCACCBBBBA?B?CCC>CCC?CADCCCAABBBABBBA@@?@@@>>?@@=A@>>B?BBA?B?B?BBBB
@ATNG8:01235:05807
GATGGTAGCACGGAGTCACTCATATCCAGAAGATCAGGAACTCTAGAAGAATTCAGATTTTTAACACGAGAGCAAACGTAAAAAGAAGGTTTTACAAGACTCACGTTAACAATATTGCAGCAGTACGCACACAATCGAAGCGCAGTAAGGATGGCTAGTGTAACTAGCAAGAATACCACGAAAGCAAGAAAAAGAAGTACGCTATTAACTATTAACGTACCTGTCTCTTCCGAAACGAATGAGTACTCGTCTCACTCTCGCCTACCATCGTTCTCCTTAAGTCT
+
:@@B<9>>>000)/77<@AAC@<;@@:===:==@@6946:@@>BBBB=?>;>5>:@@;>>B+=669BBC@?@BBD<AA>>;;;,3:008;;;.:/0*/9::<@@CB@CBFFBBBB@CBBCAAABBC;;;CCDCAC<;;=ABBBCC@@=@?B;;5;AAABBCD@CBBBCC?CC@CBC9:0@@>,0005:::::,:@;@BB??>???=A>@@@A;?<@BCGL@EDBAA@@6;7<CE8@;;6;A?@ACBBAAB;;;BBBABBCC@CCC?B@AAF?@@D?B<@=@;;:
@ATNG8:01235:05809
GATGGTAGCTCTGCTCTGACTCTCGTACTCATTCGTTTCGGAAGAGACAGGTACGTTAATAGTTAATAGCGTACTTCTTTTTCTTCTTTCGTGGTATTCTTGCTAGTTACACTAGCCATCCTTACTGCGCTTCGATTGTGTGCGTACTGCTGCAATATTGTTATCGTGAGTCTTGTAAAACCTTCTTTTTACGTTTACTCTCGTGTTAAAAATCTGAATTCTTCTAGAGTTCCTGATCTTCTGGTGTCTGATCTGTATCACTACCATCGTTCTCCTTAAGTCT
+
;55B:BBCHCBBBBBB@AACBCDBCCDCCCBB?BBBB=BB?BACCCCCCD@FCCAA@BADBBB@C?BBBBBBAAA<;;;;;*9C=BBD=DCCC@B@?=??000@@?C?BAABCCCC?BBB?B@BDCBBBBC?BBBB:>>A>>=BBB@>>>>>>@<CDE?BB@DBBBCDBBBCE5;;;;;.;@E@CCDDB0AC;;;7;;BBABBBBB?BDDD3CC@AA7;7;B?BABBBBB?B@ABBCAA?AAD@DDBBCBHEDCBCBDCCCBCC?CAAAC?CCC@C>A>ABBA
@ATNG8:01236:05769
GATTAGGACGAGCGTCTGAGAGGTACTCATTCGTTCGGAAGAGACAGGTACGTTAATAGTTAATAGCGTACTTCTTTTTTCTTGCTTTCGTGGTATTCTTGCTAGTTACACTAGCCATCCTTACTGCGCTTCGATTGTGTGCGTACTGCTGCAATATTGTTAACGTGAGTCTTGTAAAACCTTCTTTTTACGTTTACTCTCGTGTTAAAATCTGAATTCTTCTAGAGTTCCTGATCTTCTGGCGCGTATGTATGTCGCCTACCATCGTTCTCCTTAAGTCT
+
.--3883<=B=B@A@BBA@A@@=@ABCBBB@BBB?;;7;?BBCBBCC@ECCAB<A?BBAB?DACDECBBC@@<;;;;;;%;>=>@DD>;569.999255;<@@@@@=@>@@A>==9>:929<AABC@;<;@BB;:7:;AACCBBBBBBCBB@@?ABB@ED=@=@;;;CCCCC@CBAA@3A4;5;;;;;*:>99:4::A@@999==2994&4445:5;8<>:?BAA@A@=@=@??:::=A9;6;@;;;B@@@BBBB@<<+000*0=;=A=@;;4:9>=AA@A
@ATNG8:01244:05787
GATGGTAGACACGTGTGCTCTCTCGTACTCATTCGTTTCGGAAGAGACAGGTACGTTAATAGTTAATAGCGTACTTCTTTTTCTTGCTTTCGTGGTATTCTTGCTAGTTACACTAGCCATCCTTACTGCGCTTCGATTGTGTGCGTACTGCTGCAATATTGTTAACGTGAGTCTTGTAAAACCTTCTTTTTACGTTTACTCTCGTGTTAAAAATCTGAATTCTTCTAGAGTTCCTGATCTTCTGGAGATACACATGATACTCTACCATCGTTCTCCTTAAGTCT
+
;55?;?DCCDBBBBC@AACGCCCDDBCBBBBB?B:::8;C@D@EBCCCDD@CCCED?A????A<@=@BCBBBCCC?AAAAA2@A?A>??:?BBB?BCC?B@;><?A??<?BBBCBBB?B??:=9<ABBA=>>;ABBA<AAA???@@@@@@@=>>A=>>==AA=B===<@@AA>>;>????3?<@=@AAAB/A?9::,88;888A=>>;ADDD/A???A=A=AA<>>>B>>><?<?@AB>>:>@B=@@@AAAA@@@AAA>>=>?>A;@@@AA:>>>9>;?;>;;;
@ATNG8:01250:05786
GATGGTAGCTATACGTATATCTATGTACTCATTCGTTTCGGAAGAGACAGGTACGTTAATAGTTAATAGCGTACTTCTTTTTCTTGCTTTCGTGGTATTCTTGCTAGTTACACTAGCCATCCTTACTGCGCTTCGATTGTGTGCGTACTGCTGCAATATTGTTAACGTGAGTCTTGTAAAACCTTCTTTTTACGTTTACTCTCGTGTTAAAAATCTGAATTCTTCTAGAGTTCCTGATCTTCTGGATAGCGACGCGATATACTACCATCGTTCTCCTTAAGTCT
+
A>:;45<@@BBBBBBBBGCBBCC;66BBBDCC?B:::8;D?B@BCBBCBC@BDDAA>A@BDGD@C=@@CCCBBCB=@?@@@.???CBBB>BCCC?AAB<??????BAB?B@@?BBBC?CBB?B@AA>B>>>?<@BAA6::B>>=>>>=BB@>>>A:>>?<?A=A<>>>??@AAA;?====2=:>:;;:::):;==>7>>>>>>F888<BDGD/????B=B=>>:=??===>=C:>=>BAA;???=BCAAA>>>A>>;::BCBC::7:788A;?@@<@<A;?;::
@ATNG8:01256:05772
GATGGTAGCAGACGTGACAGAGCGCCAGAAGATCAGGAACTCTAGAAGAATTCAGATTTTTAACACGAGAGTAAACGTAAAAAGAAGGTTTTACAAGACTCACGTTAACAATATTGCAGCAGTACGCACACAATCGAAGCGCAGTAAGGATGGCTAGTGTAACTAGCAAGAATACCACGAAAGCAAGAAAAAGAAGTACGCTATTAACTATTAACGTACCTGTCTCTTCCGAAACGAATGAGTACGATGAGAGAGCTCTCTCTACCATCGTTCTCCTTAAGTCT
+
@?AE?CCBBCBBBCCCCDDFDBBCC@CCD@CCDCBA>A=@@BCCCD@CD?C@BBAAABBB3C?BBCCCCCCCCC=CAAACDD1BB=B=@@@7@@@;ACBCEDKBB>B@BC?BCC?CCCCBBBCDCEEBBCBC?CD:98;CAABB:97;@D@A?ACCCBDCC?BCCBBB?BC?BBA=@A???8?>><@BBBB3BD@C?>>ABBDD<A8==BB5838BBAA@CB@@?9939<>>@:@BB@BCCCBCCCCCBBBBBBBBA>=C>>;;;=?>>>B?BBB@B??;>>>>
@ATNG8:01258:05766
GATGGTAGTAGTACACTAGTCATACCAGAAGATCAGGAACTCTAGAAGAATTCAGATTTTTAACATCGAGAGTAAACGTAAAAAGAAGGTTTTACAAGACTCACGTTAACAATATTGCAGCAGTACGCACACAATCGAAGCGCAGTAAGGATGGCTAGTGTAACTAGCAAGAATACCACGAAAGCAAGAAAAAGAAGTACGCTATTAACTATTAACGTACCTGTCTCTTCCGAAACGAATGAGTACATAGATATACGTATAGCTACCATCGTTCTCCTTAAGTCT
+
><<B@CBBCB@@;=;;;>>>CB:::;@::49B;;;E7;5:BA=?;?<@A=A?BA000@@@,@6<00/898:<499,9744444$4:.4.333&3::7;====<<8><=@BD@BBB?BCCCEDDEBBBCCCCBC@DCA@<ACDCBBA@>BAEAB?ABBCBDBA=ACCCAA?BC@BAA?CCAAB<@A@=ACCCC2CD?B??>BB@=>:><AA=>:>;>DDBA>A@@@?@@;?<?AB=CBB?BCEBBBCBBBCCCACCCC@@@@A?@?A<AA@@B=@AB?A<@<@667
@ATNG8:01258:05777
GATGGTAGACACGTGTGCTCTCTCGTACTCATTCGTTTCGGAAGAGACAGGTACGTTAATAGTTAATAGCGTACTTCTTTTTCTTGCTTTCGTGGTATTCTTGCTAGTTACACTAGCCATCCTTACTGCGCTTCGATTGTGTGCGTACTGCTGCAATATTGTTAACGTGAGTCTTGTAAAACCTTCTTTTTACGTTTACTCTCGTGTTAAAAATCTGAATTCTTCTAGAGTTCCTGATCTTCTGGAGATATCATCAGCGAGCTACCATCGTTCTCCTTAAGTCT
+
;;BEAFCCCCCCCBB@AACLCCCCDABBBCCC@CCCC>CC@C@CDBBBCC@CBBAA?A@DCCB?B?BBBBBCCAC?AACCC3AA?BBBB=BCBC>ABB>BA598?CBB?BBBCCBBA=@=@:@:==>C?>>=:@@AA:>>>;;;>>@AA@@?>>>;??@=@@;>:?AAAA@?@C9>>>CD5D:=8<<<;;+;=888*//////@::>=ADCA/AAA@@<@=AA<AAAA>>><@<>>AAAB7;;@<@@?AAAAAA>?>AAAA@@::4:::=>:>BA5:5::>=<=
@ATNG8:01261:05800
GATGGTAGCTCGCTGAGATATCTCCAGAAGATCAGGAACTCTAGAAGAATTCAGATTTTTAACACGAGAGTAAACGTAAAAAGAAGGTTTTACAAGACTCACGTTAACAATATTGCAGCAGTACGCACACAATCGAAGCGCAGTAAGGATGGCTAGTGTAACTAGCAAGAATACCACGAAAGCAAGAAAAAGAAGTACGCTATTAACTATTAACGTACCTGTCTCTTCCGAAACGAATGAGTACAGAGAGTACGATATGTCTACCATCGTTCTCCTTAAGTCT
+
;59D;CDCBBBBDBBBCCCCBBBD?CCC?CCCCBB?B@BBCBCCC?CC?C@CCBBBBBC2C?AAACCDBD??>8>A@ABCB5AB?C5;;;6;CC@FCBBDDCCC?A?AC@CED?BBBCCCCCCCCCCBAAC@CCBB?BBBBAABA?B@CBB?CCCCCCAA?AAAAAA?BC?>>?;???=<5??=9?@@AA2BB?BCABCBB@@:>:=?@@8;8;ABBB@CDBAAAA<?<?BB=BCB@BBBBBBBBCBBBCC@@?AABBBB?;;>9@AAAB:>=A<A<?;?:::
@ATNG8:01218:05813
GATGGTAGGACGAGCGTCTGAGAGGTACTCATTCGTTTCGGAAGAGACAGGTACGTTTAATAGTTAATAGCGTACTTCTTTTTCTTTGCTTTCGTGGTATTCTTGCTAGTTACACTAGCCATCCTTACTGCGCTTCGATTGTGTGCGTACTGCTGCAATATTGTTAACGTGAGTCTTGTAAAAACCTTCTTTTTACGTTTACTCTCGTGTTAAAAATCTGAATTCTTCTAGAGTTCCTGATCTTCTGGCGCGTATGTATGTCGCCTACCATCGTTCTCCTTAAGTCT
+
:::B?CCC@@AAA@@>@?9:9=@@;9:9>>:;7:@AD>CC?C@@A@@@CC=BCA;<;.;=AAAB>B@CBBAB00/92/////$///)4;<>6==@@@CAA>@B=?@ABBB>BB@A@BBC?BBB>B>BAA@BB;;7;BDD@FGCBBBCCDDCBBCCBB?@@@?BD@D?A@CCBBCBB>A;;;;;*;>C;BBCCC1BBCBB79:A??@AB<=?>>>>+<AABB?B?CB?BBB<<;B?C?CCCBBB;;;C@CCCBCCBBBJCBBBCC@BBC@CABABACBC@B@C@C@@@
@ATNG8:01223:05840
GATGGTAGGCGAGAGTGAGACGCAGTACTCATTCGTTTCGGAAGAGACAGGTACGTTAATAGTTAATAGCGTACTTCTTTTTCTTGCTTTCTGTGGTATTCTTGCTAGTTACACTAGCCATCCTTACTGCGCTTCGATTGTGTGCGTACTGCTGCAATATTGTTAACGTGAGTCTTGTAAAACCTTCTTTTTACGTTTACTCTCGTGTTATAAATCTGAATTCTTCTAGAGTTCCTGATCTTCTGGTGAGATATGCATGATGCTACCATCGTTCTCCTTAAGTCT
+
4::;8=<B<@@@@@@?BB@@666=;;ABCCCC@CELG?BB9;7;A@ABBC?CC0009@,0/886:6;;;??C?;??B=??>+=?>:<<=6=BBBB>ABB?AB????@7816@;===;;7;@D<C==>>=@==>=A@@@<@@AAB;;:@@AAA???@7:;;;>>;@<@A@>=>DDD:==AAA6A<A;??AAA/???AA3:888==????=B@@@188===8:6;:-//@:;>B<A<@@AA@@9==D<@@@@@AAA@>>AAAAA=<=A=AA>>>9<=;6=6=6=///
@ATNG8:01241:05826
GATGGTAGGCGACATACATACGCGCCAGAAGATCAGGAACTCTAGAAGAATTCAGATTTTTAACACGAGAGTAAACGTAAAAAGAAGGTTTTACAAGACTCACGTTAACAATATTGCAGCAGTACGCACACAATCGAAGCGCAGTAAGGATGGCTAGTGTAACTAGCAAGAATACCACGAAAGCAAGAAAAAGAAGTACGCTATTAACTATTAACGTACCTGTCCCTTCCGAAACGAATGAGTACTGCGTCTCACTCTCGCCTACCATCGTTCTCCTTAAGTCT
+
955>:?DD?C?@@CCCCCCDCBBBB?CCC@CCCCBB?B>@@CBBBC?BC@C?BAA9:9::*;=CECDDBBBCBC=BA>=>>>0@@@C@CCC;CCEADBAACECBC>B>@B?BBB?BCBBBBBBBBBCCBBBC@CDCC?CBBB???C?C@CBB>BCCCBBBB@CCDAA@?BB@BAB998?=<6@9929<<<>1?A?B?>?BBBBB?B?BABF>A>=ACCC?CCCBB>B?A?@@@<@CC@CBBAAABCBBBBBCCBA@CCCCC?CCC>AACCC?A@A@A>B?BAAA
@ATNG8:01249:05816
GATGGTAGTACATGATAGACGACACCAGAAGATCAGGAACTCTAGAAGAATTCAGATTTTTAACACGAGAGTAAACGTAAAAAGAAGGTTTTACAAGACTCACGTTAACAATATTGCAGCGGTACGCACACAATCGAAGCGCAGTAAGGATGGCTAGTGTAACTAGCAAGAATACCACGAAAGCAAGAAAAAGAAGTACGCTATTAACTATTAACGTACCTGTCTCTTCCGAAACGAATGAGTACGATGAGATCTCGTGTGCTACCATCGTTCTCCTTAAGTCT
+
?<>A?BCCCBBCCCCBBBBB;:;A@=BBB@CCCCCB@BACCDCBBC@CD?C?BBCCCCDD5C?CCCCHAAACCC=BC@@@@@,AA>@?DDC9BBC@B>CBBCC;;9;?CC?C@A?@BBBAA=@A@A@@BBCE@DDCK?BBCCCHCC?B?BED@BCCBBBBC@EBBA@A?AB?ABB?BDBBC<@@A=99999):;6;>??>?@@C?B@BBBB?CADBBBB?A@;??:94:>???<>GG@BBBBBBDBBBCBBBBBBBABA899:AA=ABAAA<@@?9?<??BBBB
@ATNG8:01256:05858
GATGGTAGCTATACGTATATCTATGTACTCATTCGTTTCGGAAGAGACAGGTACGTTAATAGTTAATAGCGTACTTCTTTTTCTTGCTTTCGTGGTATTCTTGCTAGTTACACTAGCCATCCTTACTGCGCTTCGATTGTGTGCGTACTGCTGCAATATTGTTAACGTGAGTCTTGTAAAACCTTCTTTTTACGTTTACTCTCGTGTTAAAAATCTGAATTCTTCTAGAGTTCCTGATCTTCTGGCTCTCGTAGACAGATACTACCATCGTTCTCCTTAAGT
+
;55=:=CABCCDDACCDBBCCCCBCBBCBCBB?BEDD>DD=B=BBBCBDC?CCCCC?D>BBCC?C?BACCCCCCC?BBACA2AA?ABBB=BDCC?BBB>BB799BFBB?AACDCA??>AAA>A=BB>B===>;AB>>:>>>>>>>>>@>??>>>>;<>;<AA=A8==AAA@@@@<@??AA;A=B>????>/=<///(/76///@<<>18888(5=>??<?=??;?@@@B@@<@<@A@@@A8=<D<B@??@@@>?ACCAAAA==9946///8389><@;@<AD
@ATNG8:01219:05909
GATGGTAGCAGACGTGACAGAGCGCCAGAAGATCAGGAACTCTAGAAGAATTCAGATTTTTAACACGAGAGTAAACGTAAAAAGAAGGTTTTACAAGACTCACGTTAACAATATTGCAGCAGTACGCACACAATCGAAGCGCAGTAAGGATGGCTAGTGTAACTAGCAAGAATACCACGAAAGCAAGAAAAAGAAGTACGCTATTAACTATTAACGTACCTGTCTCTTCCGAACGAATGAGTACTGCGTCTCATTCTCGCCTATCGTTCTCCTTAAGTCT
+
@::;:>=BBGCBBBCCDDBBBCCCC@CBBACCCCBC@C<BABA@@C?BC@C89:::8???1??B==>CBAA??=5:9<;;;:':?=B@CDE9BBC@CCGCBAA;;4;>@@=A;946???AB?CCCDAAABBA=AC<;79?@>@@EF?C@C<;;<CAAAA@@<?C@AAA@DB?BBA=@@@A@;@@@=ABBBB3BB?B:99BBBA@<@<@>>>5;7;?BDC@AA@A?BB?B@CC>@@B?BBCCCBB???CCEBCCC?BBCBA?AA::9A=AAB?C>A>@ACA
@ATNG8:01222:05899
GATGGTAGTATCTGTCTACGAGAGCTAGAAGATCAGGAACTCTAGAAGAATTCAGATTTTTAACACGAGAGTAAACGTAAAAAGAAGGTTTTGCAAGACTCACGTTAACAATATTGCAGCAGTACGCACACAATCGAAGCGCAGTAAGGATGGCTAGTGTAACTAGCAAGAATACCACGAAAGCAAGAAAAAGAAGTACGCTATTAACTATTAACGTACCTGTCTCTTCCGAAACGAATGAGTACGATGAGATCTCGTGTGCTACCATCGAATCCTCTTAGTCT
+
>844.4:><AB===>?BCCCABBCCCGFEAFBB;;58<8@ACCB?@=A?+0+0<9>@@@@+@7;;696>;<<@@4=949999'4<8=9>?@166@<>@@@CBBCB<A<;;4:@@8=BAAA@@@@ABA@B@::2595;7<===>555055;<<9=CDCCAA@?CBBBBB@CD@A@?199989-9<<5=@>?<.;;7<:BCCBACC?C>ABBB>A<??CCKACDCBC@@<@<;;;0:@@=A@?BA????>@AA@??::??@AB@AAC<?;;>A:??=A@@<;>=>=
@ATNG8:01223:05882
GATGGTAGTATCTGCACACTCTGTCCAGAAGATCAGGAACTCTAGAAGAATTCAGATTTTTAACACGAGAGTAAACGTAAAAAAGAAGGTTTTACAAGACTCACGTTAACAATATTGCAGCAGTACGTACACAATCGAAGCGCAGTAAGGATGGCTAGTGTAACTAGCAAGAATACCACGAAAGCAAGAAAAAGAAGTACGCTATTAACTATTAACGTACCTGTCTCTTCCGAAACGAATGAGTACACATCGTCGTGTCGTGCTACCATCGTTCTCCTTAAGTCT
+
::@C=??BBBAA;96;===;;;;;>7;;;8;AADCB?B?@@BAB@@=@B?B?BB@=====):29@BCCCBCBA@8>>;<;;;;#:9396==>2?D@;?C>CCCB;:4;@;;7;BB@DAA@BDCCCCDCCCC;;9;ABB@CCCBBA;;8;>ABB?ADAAACBC@BBBBBB>AB?:::<??AAA;A??:?@@@@2AC>AABBBB>==:=7::??8=:==BCB?CBCBBCC@B?A@E>BABA@:::AAAAAAB@@@CBBCBBA@??BAA>AAB@@<@??:?=@;??BB
@ATNG8:01224:05873
GATGGTAGCTCGCTGATGATATCTCCAGAAGATCAGGAACTCTAGAAGAATTCAGATTTTTAACACGAGAGTAAACGTAAAAAGAAGGTTTTACAAGACTCACGTTAACAATATTGCAGCAGTACGCACACAATCGAAGCGCAGTAAGGATGGCTAGTGTAACTAGCAAGAATACCACGAAAGCAAGAAAAAAGAAGTACGCTATTAACTATTAACGTACCTGTCTCTTCCGAAACGAATGAGTACACATCGTCGTGTCGTGCATCGTTCTCCTTAAGTCT
+
555=9>ACCC;<;=BBCDBBBCCCC@CBCACCCCBC@D@CB@@ABA>AC>A>;::@@@@@2?=?AAAAABBBBF@AABBBAA0;;9:?CDC;CCC?B;;:9@>;;59<@?;@BB?BCBBBBAAABBAB;;;;29>==:;BBBB@AA?D>A;<5;@?>@?;?9>;<==B9BB>@B@189@@@9>>?;:99999%9?9<??A@=>A>=C;A?BB7;5;>@@@=@@:98?@;>;?@@:=??:989999AAAABBBBBA<<===444===<=7:::6:4:.3388
@ATNG8:01235:05878
GATGGTAGCACACGAGATCTCATCGTACTCATTCGTTTCGGAAGAGACAGGTACGTTAATAGTTAATAGCGTACTTCTTTTTCTTGCTTTCGTGGTATTCTTGCTAGTTACACTAGCCATCCTTACTGCGCTTCGATTGTGTGCGTACTGCTGCAATATTGTTAACGTGAGTCTTGTAAAACCTTCTTTTTACGTTTACTCTCGTGTTAAAAATCTGAATTCTTCTAGAGTCCTGATCTTCTGGGTGCGCTACAGTCTCTCTACCATCGTTCTCCTTAAGTCT
+
;5;C@BBBBBBDBBBCBCCBBBCCCCBCCCBB>BBCC>CC@C@CBCCCCCACCCBC@D?BBBB?B@CBBBBCCBB?>===<,<>;?>BB>BCBB@BBA=AC<?>ACCC?C@AACBBC?BBB?B?BBBBCC=<9=@@@8::>>@@A@@?DA@@@@@<687=>=8><;;;@@EAAA;???BB5B=C=@====,::666(//9///;;::18887(2=><>:?;??<?@@A>>?A=BBAB@@<=99:2///<=9==?>>>AA@@<<<9:///@9@99597@<@>>>
@ATNG8:01238:05896
GATGGTAGCACGAGTCACTCATATCCAGAAGATCAGGAACTCTAGAAGAATTCAGATTTTTAACACGAGAGTAAACGTAAAAAGAAGGTTTTACAAGACTCACGTTAACAATATTGCAGCAGTACGCACACAATCGAAGCGCAGTAAGGATGGCTAGTGTAACTAGCAAGAATACCACGAAAGCAAGAAAAAGAAGTACGCTATTAACTATTAACGTACCTGTCTCTTCCGAAACGAATGATACGATGAGAGAGCTCTCTCTAATCGTTCTCCTTAAGTCT
+
;55>8<;>><@<=ABA;69CBBBBB>BBC@CBBB::7;?BBBBBBBACD?C@BCBBBBBB2A@BCAAADCCBBE=98:FEEE1BB?B9@@@4>998;AACECBAA?@@BB?BBB>BBCCBCBGCBAACBBBC@DDBB?CCCC;;;B=A>A;;7;CDBBBCC?BBDDBB?CC?CBB?BBBCD>999;?@AAB3BC@BBCCBBAA?3838AAA5;5;=@@@=@AAABAA>A=:::59@@=ABC?>?BC:::BBCBCBB???DEBG?B>BB?AAA>B=A=ABBB
@ATNG8:01248:05874
GATGGTAGTATAGAGCTCTACATAGTACTCATTCGTTTCGGAAGAGACAGGTACGTTAATAGTTAATAGCGTACTTCTTTTTCTTGCTTTCGTGGTATTCTTGCTAGTTACACTAGCCATCCTTACTGCGCTTCGATTGTGTGCGTACTGCTGCAATATTGTTAACGTGAGTCTTGTAAAACCTTCTTTTTACGTTTACTCTCGTGTTAAAAATCTGAATTCTTCTAGAGTTCCTGATCTTCTGGGCAGACTCTCACACGCCTACCATCGTTCTCCTTAAGTCT
+
;55=8=BCCCC?@@CDDCCCCGFCCCCBBB;;9;BCC>CC@D@BBBBCCC@CCBBB?B=AABB?B>BBBBCBBBB?@?@?@.=?;@???8?BAA?BBC?BB:>=>BBB@BBBBBB@A<???<A<@>>===>>;>???;@AAA@@>>>>>>A@?>><;;;<??<?<?@?B>>>BE;?;;;;/;7;7<====+;::;;3;???@?>>=<18888(5>>>B=C=BB;>>??DBA<A=AAAAAA<@@@A:A:::AAAAAAAAA>=:<>>:===AA7;;@<@9@<=:::
@ATNG8:01255:05872
GATGGTAGTATAGAGCTCTACATAGTACTCATTCGTTTCGGAAGAGACAGGTACGTTAATAGTTAATAGCGTACTTCTTTTTTCTTGCTTTCGTGGTATTCTTGCTAGTTACACTAGCCATCCTTACTGCGCTTCGATTGTGTGCGTACTGCTGCAATATTGTTAACGTGAGTCTTGTAAAACCTTCTTTTTACGTTTACTCTCGTGTTAAAAATCTGAATTCTTCTAGAGTTCCTGATCTTCTGGGTGCGCTACAGTCTCTCTACCATCGTTCTCCTTAAGTCT
+
:5:D;>CABBCCCBBBBBBBCCCCCDBCCF@@>@CCE>BB?B?BCCDDAA?ACBBB?B<@ACC?B?BCBBBBA@?<878898#9939>@B=BBBB>BBC?BB>==>FCD?CCCBAA>?:>@@:@;@@@>>???;AA@@:@AA>>>>????>>>===;<><=AA9>7=A>>>@>>?9??@@@6@<@:>=@@>/@AAAA:@>>>>>AA@>5::::.;:;<B=B=;;8;?AA=>><?<???@<<8<;;:39;;=>@AAA@@?@AAAAAA<@??>A====<>:>;???;
@ATNG8:01256:05906
GATGGTAGTGTGTCTCTGAGAGTAGTACTCATTCTGTTTCGGAAAGAGACAGGTACGTTAATAGTTAATAGCGTACTTCTTTTTTCTTGCTTTCGTGGTATTCTTGCTAGTTACACTAGCCATCCTTACTGCGCTTCGATTGTGTGCGTACTGCTGCAATATTGTTAACGTGAGTCTTGTATAACCTTCTTTTTACGTTTACTCTCGTGTTAAAAATCTGAATTCTTCTAGAGTTCCTGATCTTCTGGACAGAGTGTGCAGATACTACCATCGTTCTCCTTAAGTCT
+
****(***,7:@:5555=;<@A0//;//////)44444)48.44(448;<::8;==@?4867<88,73399?CA@AA=A@@@@:%::5:<;;3;855.59;5<B?A@CC@A?ACCCDE;;9;BA<@?ABBCCEBCADCCD@ABBCCCCCCCCCCBBAA=B@@=@C?B?BBBBCCCCC@CCCBB@B@D@CDDDD5CCBBB>BDCCCBBBBA5;;;;*;A@AAACADF@BBBBCCC@C@DDGCCB<;;DALEBBBBAAABBBBBBBB@A@?BBA@B?B;<8;>B?BBC@
@ATNG8:01262:05887
GATGGTAGCGCACACATAGATACAGTACTCATTCGTTTCGGAAGAGACAGGTACGTTTAATAGTTAATAGACGTACTTCTTTTTCTTTGCTTTCGTGGTATTCTTGCTAGTTACACTAGCCATCCTTACTGCGCTTCGATTGTGTGCGTACTGCTGCAATATTGTTAACGTGAGTCTTGTAAAAACCTTCTTTTTACGTTTACTCTCGTGTTAAAAATCTGAATTCTTCTAGAGTTCCTGATCTTCTGGAGATATCATCAGCGAGCTACCATCGTTCTCCTTTAAGTCT
+
77793:88444945556<566<:<9;555:9=:;99>:A<8<7;;;::>>99>9555)55:;5;2;?CD;65=9959444444$444)48<<3;<9;5;/0+/749/66=C=BABACCEE@BBB>BACGBBBCAA<@B@@=A;;;BCBBCDDCBBC;;9;;;?AB?B=@@BBAAAA@;?:;;;;';<B;@AAAA0>@BBB699@==??A;@?B@D@19:9?@:?<AB?@@@;;:B<@<AECCBB?BCC?BACCCCDCCCCCCCCCDCCCBD;;;B?CBB5;<0;=@CBC
@ATNG8:01220:05946
GATGGTAGCAGTCATGCATATCTCACCTGAAGATCAGGAACTCTAGAAAGTAAATTCAGATTTTTAACACGAGAGTAAACGTAAAAAGAAGGTTTTACAAGACTCACGTTAAACAATATTGCAGCAGTACGCACACAATCGAAGCGCAGTAAGGATGGCTAGTGTAACTAGCAAAGAATACCACGAAGCAAGAAAAAGAAGTACGCTATTAACTATTAACGTACCTGTCTCTTCCGAAACGAATGAGTACGAGAGTCAGAGCAGAGCTACCATCGTTCTCCTTAAAGTCT
+
44/7279:////::;<=666<<666=7;;@:==<::;.5.599::444)4555)575555////$/4:///<<<99;>6<<???>>+550539;;+9:<7555<;:8;;-34/4=7===9==88;<<<954455555./755(-----5993<266>9>666=/--,---5-//(4:.3384445=85547;;<<;+88488;333<::6;6:;88386//000*0>>:;::=>*00<+00/)/7:69:<::8//////8877:97///-(----50666(/(37.7779
@ATNG8:01225:05926
GATGGTAGATACTCGCTGATACACCCAGAAGATCAGGAACTCTAGGAGAATTCAGATTTTTAACACGAGAGTAAACGTAAAAAGAAGGTTTTACAAGACTCACGTTAACAATATTGCAGCAGTACGCACACAATCGAAGCGCAGTAAGGTTGGCTAGTGTAACTAGCAAGAATACCACGAAAGCAAGAAAAAGAAGTACGCTATTAACTATTAACGTACCTGTCTCTTCCGAAACGAATGAGTACGTGTGACGTACGTGAGCTACCATCGTTCTCCTTAAGTCT
+
@@@C@DBABBBBBBBBEDCCA@@CG?BBBACCCBAA?B>@@CA@A@BCB?C?BDCCCACD3B>>>AABABA???8>=@@???1AD@C?CCC;CEEACBCCBBD::9;@DEACBB@BCAABECCCBBBAA@BB@BBBB>@@AAAB@?8@4;4;7;CCBDC@@>@CCAAA?AA<@CB6:9@@@988849<<<>,>@<@000A@0;:?B>AACC=@=@AAAB@CC@@@AB>B?BFE>BCC?BA@A000@>>>?989BBAABBAAAFCC?AAADD@CBB?B<@<@@@@
@ATNG8:01228:05911
GATGGTAGGCGAGAGTGAGACGCAGTACTCATTCGTTTCGGAAGAGACAGGTACGTTAATAGTTAATAGCGTACTTCTTTTTCTTGCTTTCGTGGTATTCTTGCTAGTTACACTAGCCATCCTTACTGCGCTTCGATTGTGTGCGTACTGCTGCAATATTGTTAACGTGAGTCTTGTAAAACCTTCTTTTTACGTTTTACTCTCGTGTTAAAAATCTGAATTCTTCTAGAGTTCCTGATCTTCTGGATATGAGTGACTCGTGCTACCATCGTTCTCCTTAAGTCT
+
955=8>BC@C9;<BCCCCCCBBCCCHCCCCCB?BBDF>FD@C?BBBBBCC?BBDCF?B?BBBB@B@BBCBCCAAA?AAAAD2AB=BBCD=CAAA=AAD?BB798ABAA@B9::DCCC?BB@<A;??@AAAAC<====9<<AA@@@:<;??>=;::8<==;;;6;:=?@BA;;;>:=AADD5@<@588888(8>9888(856699>>::/7878'27:8?9@9@B=@==;::9:?;<==??A7;;A=CBB;;;@@@BB===A@===D=@@@BB<=>><@;@8=<==
@ATNG8:01231:05926
GATGGTAGCATCATGCATATCTCACCAGAAGATCAGGAACTCTAGAAGAATTCAGATTTTTAACACGAGAGTAAACGTAAAAAGAAGGTTTTACAAGACTCACGTTAACAATATTGCAGCAGTACGCACACAATCGAAGCGCAGTAAGGATGGCTAGTGTAACTAGCAAGAATACCACGAAAGCAAGAAAAAGAAGTACGCTATTAACTATTAACGTACCTGTCTCTTCCGAAACGAATGAGTACTGCGTCTCACTCTCGCCTACCATCGTTCTCCTTAAGTCT
+
;?>B?>>??;=;;;;;@BAACBBBC69:;7;@@BBA7;4;AAA?AA>::37:=<;73333$74@?:BBA@999<39794444$4:5:.555&5::.56;@@@BBB>A>BA<@@@?BCCCBBBBCCBBBCCAB?@CBC@;<:CCCDC=A=;;;4:ACDDAAA@BBBBBB=AA?:93493333(3736=CDAC2CD;>>BBBBBB@<@8<<6817:>>BEC@CAA<:9D=A=??A9>9:3:@::9=987><;;BB<<=?;;;<:=>C=AAB@@>8888A=C>AAA@
@ATNG8:01231:05928
GATGGTAGTAGTACACTAGTCATACCAGAAGATCAGGAACTCGTAGAAGAATTCAGATTTTTAACACGAGAGTAAACGTAAAAAGAAGGTTTTACAAGACTCACGTTAACAATATTGCAGCAGTACGCACACAATCGAAGCGCAGTAAGGATGCTAGTGTAACTAGCAGAATACCACGAAGCAAGAAAAGAAGTACGCTATTAACTATTAACGTACCTGTCTCTTCCGAAACGATGAGTACGTGTGACGTACGTGAGCTACCATCGTTCTCCTTAAGTCT
+
>:BA=@?B=<?;;<<;;969=<5557<:93999999./279///99<8;;:@:>B==CGDD1@<:<449::443803394444$456;8==<+;55.5555<>;99393//)/::)//<<<==>>=<==?996:>AAB@CBAA::9=2;;>00/::>::33-7//90//605550///9066718;==1;:6:3333668>5;5<5889=;<<@@@=::78889106/0/(////88688::8876//0///89::==:9;6///66(//706.5.7555
@ATNG8:01238:05929
GATGGTAGCGCACACATAGATACAGTACTCATTCGTTTCGGAAGAGACAGGTACGTTAATAGTTAATAGCGTACTTCTTTTTCTTGCTTTCGTGGTATTCTTGCTAGTTACACTAGCCATCCTTACTGCGCTTCGATTGTGTGCGTACTGCTGCAATATTGTTAACGTGAGTCTTGTAAAACCTTCTTTTTACGTTTACTCTCGTGTTAAAAATCTGAATTCTTCTAGAGTTCCTGATCTTCTGGACAGAGTGTGCAGATACTACCATCGTTCTCCTTAAGTCT
+
945=:>BABBCCCCBBBBECCCBBCCCBCB@@=@BBB=DC@C@BBBDCCCADGCBB@BABBDD?C?@?@BA;;:B?BBCCC0:;76?CD=BB@@<@BB?AB9:<DLDGAIEBBBBCC@BCC?B?CBA@@B9999BBA?BCCCCCBBBBCBBBBBB@AAA@CC@D?BBBBBBECC?B@@@@7A>B;@AAAA0@@DDD=AACBBBCCBB=AAAA0@ABBB@B?BB?AAA;;;B?B?CCDCCC?BBCADDDCCCCCCBBBCCCCCCBB?BCCCC@CCCAC>A=AA@@
@ATNG8:01214:05991
GATGGTAGCGCGACGAGCGTAGACCCAGAAGATCAGGAACTCTAGAAGAATTCAGATTTTTAACACGAGAGTAAACGTAAAAAGAAGGTTTTACAAGACTCACGTTAACAATATTGCAGCAGTACGCACACAATCGAAGCGCAGTAAGGTTGGCTAGTGTAACTAGCAAGAATACCACGAAAGCAAGAAAAAGAAGTACGCTATTAACTATTAACGTACCTGTCTCTTCCGAAACGAATGAGTACTATGTAGAGCTCTATACTCCATCGTTCTCCTTAAGTCT
+
555><>DDD??@CBB996>>>>>=?6966:>C?@@@<C899@?>8:74304033455<<<)<488:A@BBBBBB=;:A<?=?+;;5;5::<0;998<696=@<@@;@<@A=ABB?BBCCBBBBCA@@@@CA>9>@00+/7699;;A=@8=29299<8A@@A>BBB>>B7857;;>7?778C>=99837879(9>;@@???;9<:;A7:9?A<@>?ABAC=@@99989288<<?:@AA=@?;:::9=<77379959<;?;?CAAA?BBBAB@ACC@C?@<:433
@ATNG8:01220:05995
GATGGTAGATACTCGCTGATACACCCAGAAGATCAGGAACTCTAGAAGAATTCAGATTTTTAACACGAGAGTAAACGTAAAAAGAAGGTTTTACAAGACTCACGTTAACAATATTGCAGCAGTACGCACACAATCGAAGCGCAGTAAGGATGGCTAGTGTAACTAGCAAGAATACCACGAAAGCAAGAAAAAAGAAGTACGCTATTAACTATTAACGTACCTGTCTCTTCCGAAACGAATGAGTACGAGAGAGCACACGTGTCTACCATCGTTCTCCTTAAGTCT
+
@:?E@BBCCDBBBBBBBBDFDDCCC=BBD@CCCC@@?@@BBBBCCB?AC?D?BBBAAAAA2A@CCAAABCDAA@:@@;;;;;*;C=A5;;;7;DEAGABBCCCBB@B@BD@DCC?CCABBCCCCCCDBBBBD@DB??>@AA@@@?@<B@CBB?BCCFDCAA>ACBAAB???9?BA8?>@@@9===;9:9999%9>;=?=?BCBAA7;7:>CB5;8<@CCC?BB???@?;==?==6?9958CCCCCCCAAAD@?>BBBBBBBBB??A<A=>>C>AAB?B==:>???
@ATNG8:01224:06004
GATGGTAGGCGAGAGTGAGACGCAGTACTCATTCGTTTCGGAAGAGACAGGTACGTTAATAGTTAATAGCGTACTTCTTTTTCTTGCTTTCGTGGTATTCTTGCTAGTTACACTAGCCATCCTTACTGCGCTTCGATTGTGTGCGTACTGCTGCAATATTGTTAACGTGAGTCTTGTAAAACCTTCTTTTTACGTTTAACTCTCGTGTTTAAAAATCTGAATTCTTCTAGAGTTCCTGATCTTCTGGCGCGTATGTATGTCGCCTACCATCGTTCTCCTTAAGTCT
+
:55>:=AB?BA<<6==BCCCDCCGGEJCCBBC>BBBB=BB=@=;;:A@AA<===00+03:=:;6;:;>AAA??:?6:A=;;,/0)/88;2=A@@?AAB@CC?CBBBBB=@BCCBBBB?BBC?A;AAABB::;9=A??=@@AAAAA>??A>=8::>8==>:>><@<A@>=>==?@:==CBC6B<@:>:===,:;7==+-+-7---68/66,7AAA.A::::5:69715;<;;;F;@9?@@C??9==>:>>?A???<==>>>?@@<@@@<@===A=AAA7:7:=A:::
@ATNG8:01255:05987
GATGGTAGACACGTGTGCTCTCTCGTACTCATTCGTTTCGGAAGAGACAGGTACGTTAATAGTTAATAGCGTACTTCTTTTTCTTGCTTTCGTGTATTCTTGCTAGTTACACTAGCCATCCTTACTGCGCTTCGATTGTGTGCGTACTGCTGCAATATTGTTAACGTGAGTCTTGTAAAACCTTCTTTTTACGTTTACTCTCGTGTTAAAAATCTGAATTCTTCTAGATTTCCTGATCTTCTGGACGACGCGCACTGACACTACCATCGTTCTCCTTAAGTCT
+
<8>B?=CECCC@;;;666>?>>BBBBBBBCBB?BBBK>CB@D@BBBBCBB:;9A@>:?:>>;;6:@D???B??>B<?????1??=?77829@>@@AA>@A4:9:7==6<=BBCCCC?AA>=C=??>A???A<@?@@<@===A=====9:::;:@=>>><@?8=8888>=<<==356AAA.:498<<>>=/??=;=5<9;;<:9:;==BABA.<::8@/717727===99:3:8>>??=>9;//+/9;///==?@@????>=7665///>@7>=A=A7;6;;;;
@ATNG8:01221:06077
GATGGTAGCTATACGTATATCTATGTACTCATTCGTTTCGGAAGAGACAGGTACGTTAATAGTTAATAGCGTACTTCTTTTTCTTGCTTTCGTGGTATTCTTGCTAGTTACACTAGCCATCCTTACTGCGCTTCGATTGTGTGCGTACTGCTGCAATATTGTTAACGTGAGTCTTGTAAAACCTTCTTTTTACGTTTACTCTCGTGTTAAAAATCTGAATTCTTCTAGAGTTCCTGATCTTCTGGTAGAGCGTGCATATATCTACCATCGTTCTCCTTAAGTCT
+
;55?;>BABBDBBBBBDCBBCCCGECDCDC;:;:JHI?CC@C@CCBBCDD@CCBBB?B@CCCC?C?BACCCCCCCABBBBB3AA=A@AA<ACCB@BBB?BC>A@ACBB@BBBBCCBB=@@D@D?AB?CBAA?:ADDC8<<AA@@??AAAAA?@@@<=>=<??<@<??AACA???=A@@@@6@<?<@@A@A/>==?B5=;:888@===<@CCC/=>>@D=F:=>=???@?@?<@<@@>>>@7;;D>DBA===AAA@@@?>>>A@@@<A@@@A=@??:?<A=AA<<
@ATNG8:01221:06095
GATGGTAGACATATCGTACTCTCTGTACTCATTCGTTTCGGAAGAGACTGGTACGTTAATAGTTAATAGCGTACTTCTTTTTCTTGCTTTCGTGGTATTCTTGCTAGTTACACTAGCCATCCTTACTGCGCTTCGATTGTGTGCGTACTGCTGCAATATTGTTAACGTGAGTCTTGTAAAACCTTCTTTTTACGTTTACTCTCGTGTTAAAAATCTGAATTCTTCTAGAGTTCCTGATCTTCTGGCGCTCTGTCACGTCTGCTACCATCGTTCTCCTTAAGTCT
+
@A<?9<AABBABBEGBBBAAACIMCCBBBB;;6;BCC>BB@D@CCCDEBB?BBBBDDD?BBCC<>=@?@BBBBBC???@@@2?C>BBBB=BCBB<ABC>??:=<?BCC>BABBB@?A<AAA;?;@BBA???A=AA@@<??::;?>==?A@@@;;;<>>B<B@9=7///9===>;979;>>-71975////'/9---(--3---4759.7555(58;893;29>89<;A9::7<,//66:?7;:@<>=>=>>>;<:?@;///;7::,//99<4::=<A=A<AA=>
@ATNG8:01224:06073
GATGGCGTGTGAGAGTCTGCCCAGAAGATCAGGAACTCTAGAAGAATTCAGATTTTTAACACGAGAGTAAACGTAAAAAGAAGGTTTTACAAGACTCACGTTAACAATATTGCAGCAGTACGCACACAATCGAAGCGCAGTAAGGATGGCTAGTGTAACTAGCAAGAATACCACGAAAGCAAGAAAAAGAAGTACGCTATTAACTATTAACGTACCTGTCTCTTCCGAAACGAATGAGTACCTCTCAGACGCTCGTCCTACCATCGTTCTCCTTAAGTCT
+
:59D9@ABBBBBBCCDCCBBB=BAB?ABBDBB@B@CCCCCCC@CC@C?BAB;;;;;*;?BBBBCCDD@@@8>?:9999)9=:=3988*7=?=@?>?CA@9:49<@B?BAB<??>>@A???AA@@@B@@:>;//+///9:::@<@=BCF?CCCBBBBB?BCCCBB?BB@BCC?BABCC>@@@?BCCCC3>?<?DCBB???C<?<<AAA=A;A@@@B;@???;;:=D=AAA8@BB?BBBBBBB@BBBBBBBBBBAABCD?BBB?BBBBC?AAA?B;@=@@AA
@ATNG8:01239:06074
GATGGTAGAGAGACTGTAGCTCACCCAGAAGATCAGGAACTCTAGAAGAATTCAGATTTTTAACACGAGAGTAAACGTAAAAAGAAGGTTTTACAAGACTCACGTTAACAATATTGCAGCAGTACGCACACAATCGAAGCGCAGTAAGGATGGCTAGTGTAACTAGCAAGAATACCACGAAAGCAAGAAAAAGAAGTACGCTATTAACTATTAACGTACCTGTCTCTTCCGAAACGAATGAGTACGATGAGATCTCGTGTGCTACCATCGTTCTCCTTAAGTCT
+
BBBD?CCACBBB@@@CCCCDDDBBB>BCC@CCCDBB@B@CCCCBBC?CD@C@CCC??>>>0>?BCBCCCCCCAB<AABCCBB2@@=A@CDD<CCC@CBCBCCCBB?B@CC@CCC>CCCCCCDEBBCC@@@CC@DCDD<@@AABBBB>C?CBA?ACCCCAAA?CCAABC?CC?BBB@BBCBC=CBB>ACCCB3BB?BA@<@@@@A8<<>>AA:>:=ACBB?BAAAA??9<9=>>9@??;?BDCBDBBBBBBBC@@;;;@??>>>@D=BBA@@8;;@;>:><A878
@ATNG8:01245:06070
GATGGTAGGCGTGTGAGAGTCTGCCCAGAAGATCAGGAACTCTAGAAGAATTCAGATTTTTAACACGAGAGTAAACGTAAAAGAAGGTTTTACAAGACTCACGTTAACAATATTTGCAGCAGTACGCACACAATCGAAGCGCAGTAAGGATGGCTAGTGTAACTAGCAAGAATACCACGAAAGCAAGAAAAAGAAGTACGCTATTAACTATTAACGTACCTGTCTCTTCCGAAACGAATGAGTACTGCGTCTCACTCTCGCCTACATCGTTCTCCTTAAGTCT
+
@@@B@CBC@BBBBDDCECB@@@BB>7CDD?CCEC;;=;@BBCECCB?BB8;5;B@;<;;;*;=@<>@@>A?=>>5?;?@@@9AC?C;???9?AC@C@??B@>9:49:<>9;688(6:777><>>>>>??C@@<;;;@<?;;;=>=C=A=A?B?B@??BBBB?CBBBBB@CD>AAB9::CBF>BA@;99999(:=8;:<>;;==;:=;=??@;><>AAAA=888>>>>5;5::=3=@@=?>>A777@??BB>>>@C@@@A@@5;;=888=A8==>7;5:;?=>=
@ATNG8:01256:06069
GATGGTAGGCGACAGTACATACGCGCCAGAAGATCAGGAACTCTAGAAGAATTCAGATTTTTAACACGAGAGTAACGTAAAAAGAAGGTTTTACAAGACTTCACGTTAACAATATTGCAGCAGTACGCACACAATCGAAGCGCAGTAAGGATGGCTAGTGTAACTAGCAAGAATACCACGAAAGCAAGAAAAAACGAAGTTACGCTATTAACTATTAACGTACCTGTCTCTTCCGAAACGAATGAGTACTATGTAGAGCTCTATACTACCCATCGTTCTCCTTAAGTCT
+
//::+//869:4444599<:<<555=599;455599;.516954444.4<38.54<<>???+>466>>:://00*/;;;;;;'//)5.599+;<>7<<55.59:9939644.4<:3:::::=5555555;999.5///)///::;;?:>1655.55:994998=?>:8:733-333433377.333,/88888#///(//(//888==2828332.54225;;49:::::<5:)///*0//)//99;98//////866///55-//3...'.2222,2296;3926622
@ATNG8:01257:06075
GATGGTAGTAGTACACTAGTCATACCAGAAGATCAGGAACTCTAGAAGAATTCAGATTTTTAACACGAGAGTAAACGTAAAAAGAAGGTTTTACAAGACTCACGTTAACAATATTGCAGCAGTACGCACACAATCGAAGCGCAGTAAGGATGGCTAGTGTAACTAGCAAGAATACCACGAAAGCAAGAAAAAGAAGTACGCTATTAACTATTAACTTACCTGTCTCTTCCGAAACGAATGAGTACACATCGTCGTGTCGTGCTACCATCGTTCTCCTTAAGTCT
+
A;AB?BBBBCBBBBBBBBBBBAA@@=@BB@CCBB@@=A?AACCCBB?BB@A@BBA;;;;;*;>BCBBCCCBAA?99:;@@@@+@A;@:@@@7@BB@CCCBCCCBB>B@BB@BCC@CBAACDCCCCCCBCBCC@CC998;CCCBBAB?CACBC@ACCCBABC?CA@ACC@BB?BBB>BABBB=A??:=>>@?.@A?BBBBBCBAA:>;>??>5;5;=8<<8<===@AA<?=CCC6??D=AA@@@@@>>>CBABABBCBBB>>>ACC@BBBBB?@>?9=:>=@@A@
@ATNG8:01262:06105
GATGGTAGCTCACGTACGTCACACGTACTCATTCGTTTCCGGAAGAGACAGGTACGTTAATAGTTAATAGCGTACTTCTTTTTCTTGCTTTCGTGGTATTCTTGCTAGTTACACTAGCCATCCTTACTGCGCTTCGATTGTGTGCGTACTGCTGCAATATTGTTAACGTGAGTCTTGTAAAACCTTCTTTTTACGTTTTACTCTCGTGTTAAAAATCTGAATTCTTCTAGAGTTCCTGATCTTCTGGGTGTATCAGCGAGTATCTACCATCGTTCTCCTTAAGTCT
+
@@@B?BBCCAAA;;5;<<@B@@@BCDCCCB@@9>:994;>C@I@FDCCCCC@CCCCC?C?BB?@>A?BBCFAAA@@;:::9:)9@?BCCC=BCCD?BAA@BB@AAAAA@<@?BBCCBB?BBB@C?AA=CB@@A<AA??;@AA@@>A>???AA9<<<6<;>;:;8;=AAA???A@@<>>>DB;B=A:;;;::):=7776)888888>>;:4::::+:@A@@<@=?@<?A???CD=B;?@?>>>7<;BB:>>>@@@@AA>>>@@@AB??<@@9::9==@=A<A<>>=>
@ATNG8:01220:06152
GATGGTAGCGGGCGAGTGTGTATACCAGAAGATCAGGAACTCTAGAAGAATTCAGATTTTTAACACGAGAGTAAACGTAAAAAGAAGGTTTTACAAGACTCACGTTAACAATATTGCAGCAGTACGCACACAATCGAAGCGCAGTAAGGATGGCTAGTGTAACTAGCAAGAATACCACGAAAGCAAGAAAAAGAAGTACGCTATTAACTATTAACGTACCTGTCTCTTCCGAAACGAATGAGTACGATGAGAGAGCTCTCTCTACCATCGTTCTCCTTAAGTCT
+
?>>B?AA@;;;6<AA@@CCBBBCHC@CCCABBBEBBAB@CCEABAB?@@>@@CB@:9:::):;@ACBBBDEBBB8@@AAAAA0AB=B?BBB7BBC?CCCCCCC;;;<@CC@BBC?BBDCCCEDDCDBBB@@@@CCBB@BBAAAA??<@?A;;9;BAABCBB?CCCBAA?CC@AAA999AA@;A@A=BEBBB3BB?AABBB>>>?9=:=>>?3839ACCB?BABCD@?=?<?AD=BAA>ABCBCCCBBAAABBB?@@@CBA>>;;;=B@@>>;>BB=A<><>>>>
@ATNG8:01223:06123
GATGGTAGTGATATAGATCAGACACCAGAAGATCAGGAACTCTAGAAGAATTCAGATTTTTAACACGAGAGTAAACGTAAAAAGAAGGTTTTACAAGACTCACGTTTAACAATATTGCATCAGTACGCACACAATCGAAGCGCAGTAAGGATGGCTAGTGTAACTAGCAAGAATACCACGAAAGCAAGAAAAAAGAAGTACGCTATTAACTATTAACGTACCTGTCTCTTCCGAAAGAATGAGACCTCTCAGACGCTCGTCCTACCATCGTTCTCCTTAAGTCT
+
;48>58:@00/:@>AB;96;D=A9:16;@9>CCB@@<@;@A@;;6>9<A9??;=00/:99'9)//68=>?@=@>7=///;;;+;;6;:@@@2>??9>6::5><55509>AB?BBC@CBDCCBBBBB???BCCB@BBBB>AAAA???B>A?B899:BBBBABB@BBBCBB?BB@>>=;>>>AA5955.6:::<<%6616///77=>>;<:;:9<4<:?@BBB?@@?@@@A@C79:A=??<?A?@9829B?>?CC999BA@?@9:9;6:955938/-)-0648---
@ATNG8:01233:06153
GATGGTAGCAGACGTGACAGAGCGCCAGAAGATCAGGAACTCTAGAAGAATTCAGATTTTTAACACGAGAGTAAACGTAAAAAGAAGGTTTTACAAGACTCACGTTAACAATATTGCAGCAGTACGCACACAATCGAAGCGCAGTAAGGATGGCTAGTGTAACTAGCAAGAATACCACGAAAGCAAGAAAAAGAAGTACGCTATTAACTATTAACGTACCTGTCTCTTCCGAAACGAATGAGTACTATGTAGAGCTCTATACTACCATCGTTCTCCTTAAGTCT
+
>;;C@CDCCBBBBCCDCCBBBCCCC?CDD?CCCEBB=@=@AACBBC@BB?B@DBBBBAAA3B>BBBBBAAA888*8=:;;;;*;A=B5;;;-;BC@DDCBBB@@@=A@CD@BCB@BBCCDCCCCDCCCBBCD?CBBB>?@BB?@@A=A=A;;7;ABBBCCB?BBCCCC?BB?BBC?BBBBC<887<AAAAA3BB?BBBBBC>:9+/*/9<<+/-/>ABB@BBAAA@A?A>?A@;?@@>BBBBBDDCCCCBBBBB@?CC>>==>>>=BB@??;?==:=<@<@@@A
@ATNG8:01234:06122
GATGGTAGGCACTGCGCACACATCCCAGAAGATCAGGAACTCTAGAAGAATTCAGATTTTTAACACGAGAGTAAACGTAAAAAGAAGGTTTTACAAGACTCACGTTAACAATTTTGCAGCAGTACGCACACAATCGAAGCGCAGTAAGGATGGCTAGTGTAACTAGCAAGAATACCACGAAAGCAAGAAAAAGAAGTACGCTATTAACTATTAACGTACCTGTCTCTTCCGAAACGAATGAGTACAACTCTCATATGACACTACCATCGTTCTCCTTAAGTCT
+
5<@C@CBB?B;66<@<@BBBBBCCC>C>?@BCBDBC@C@CGDBBBC@CC@D@AA@@@BBB3B@CCBBDECC???9?@ABDDD5BB?B9A@A7A@C@CBCBBBCBB@DABB>BAA8BCBCBHDC;;;ECCCCC@CCCC?A9:9AA@@<@;?@@=@DDFCBBBACCCABB@BB?999<@@??=8???<?DFFD/BB?B;:;@@>=<4:4::<<4;5;;??B@BBBAABB>A>ABB>BBB?BBBBBBBD;??A?;:>>>>>>>BBBB6;;BBF<??B?C?B?B::9
@ATNG8:01235:06140
GATGGTAGCTCTGCTCTGACTCTCGTACTCATTCGTTTCGGAAGAGACAGGTACGTTAATAGTTAATAGCGTACTTCTTTTTCTTGCTTTCGTGGTATTCTTGCTAGTTACACTAGCCATCCTTACTGCGCTTCGATTGTGTGCGTACTGCTGCAATATTGTTAACGTGAGTCTTGTAAAACCTTCTTTTTACGTTTACTCTCGTGTTAAAAAATCTGAATTCTTCTAGAGTTCCTGATCTTCTGGTGAGATATGCATGATGCTACCATCGTTCTCCTTAAGTCT
+
444=8=BBB=CA@@ABBBBEDDFCCECCDCBB?BDDD>CC?C?CCCCCCC?CCDCC?CDCCBB?CBHCBCBBBCD@DCCCC1DCACBCB=BCBC@DCA>A>-00AAAE@BCCCCDDD@CBB@B?BC@@@BBB@CCCC?CBBBDDDBBBCCCCBBA;?@@=@C@C@CCCCCCCCE@BCCCC<CAC@CCDHD2BB;;;/;<;;BA@@@@5;;;;;$;==B>=@49:699@BCBF?C@CBB@@>=>@C>BCCCEDBBBBA;;;AA;;;B?BA;;;?@@C@C@D?CBBB
@ATNG8:01245:06132
GATGGTAGCGCGACGAGCGTAGACCCAGAAGATCAGGAACTCTAGAAGAATTCAGATTTTTAACACGAGAGTAAACGTAAAAAGAAGGTTTTACAAGACTCACGTTAACAATATTGCAGCAGTACGCACACAATCGAAGCGCAGTAAGGATGGCTAGTGTAACTAGCAAGAATACCACGAAAAGCAAGAAAAAAGAAGTACGCTATTAACTATTAACGTACCTGTCTCTTCCGAAACGAATGAGTACCTCTCAGACGCTCGTCTACCATCGTTCTCCTTAAGTCT
+
4444.5;;<AA@BC0/0>////<<<8/;;ACFEDBB>A=A@@@CCD@CC?B?AA:99CCC3C?BBBBBBBBBBB=A@AAAAA2AA=B5;;;.;;<5;ABAFDBCC8;:;B?AEG?BBBBCCCFBBBCBBBAD?BBAA?BBBBDCBB?C@CCC@CAABBBDC@B@@@BB???<??=9>=9999+99939BBBBC)CC?BB=B@;=>>//,/7//)/*/9>@@@ED@??@@3939=<6;;;6<:>777<:<?B<BB=;8=::>9;::548////599;5;6;<?>>9
@ATNG8:01256:06110
GATGGTAGGTGCACATGAGTGTATCCAGAAGATCAGGAACTCTAGAAGAATTCAGATTTTTAACACGAGAGTAAACGTAAAAAGAAGGTTTTACAAGACTCACGTTAACAATATTGCAGCAGTACGCACACAATCGAAGCGCAGTAAGGATGGCTAGTGTAACTAGCAAGAATACCACGAAAGCAAGAAAAAGAAGTACGCTATTAACTATTAACGTACCTGTCTCTTCCGAAACAATGAGTACCTCTCAGACGCTCGTCCTACCATCGTTCTCCTTAAGTCT
+
9<<>;BCC?CCDBBCAAACCCCHCC?BBA?BCBCCD?B?BCCBCCC@CC@B@BBB;;;;;*;<@@CCECBBBCB=BBBBBBB2CC@C@CFF9@00-0000=?>@B895:A;?::399@?BBBBCD;<;CAAA=B;;;?BB@@@BCC@C?B;;6;AACCAA@@BBBCAB>AB?@AA=@A???8?::49BBBB2AB<???AA@@AB?B?AA=@18188;BB?BBAA@??;?:9:9-9?293>0000+/;;;>777B=<<A@B=??:6<<85:58994:8??==C>
@ATNG8:01262:06138
GATGGTAGCTCGCTGATGATATCTCCAGAAGATCAGGAACTCTAGAAGAATTCAGATTTTTAATCACGAGAGTAACGTAAAAAGAAGGTTTTACAAGACTCACGTTAACAATATTGCAGCAGTACGCACACAATCGAAGCGCAGTAAGGATGGCTAGTGTAACTAGCAAGAATACCACGAAAAGCAAGAAAAAGAAGTACGCTATTAACTATTAACGTACCTGTCTCTTCCGAAACGATGAGTACTATAGACTATCTGAGACTACCATCGTTCTCCTTAAGTCT
+
9///)/7444<<455<999<566;>9=>>266669>1945<<556>7;;;>9>:/0///0$0*/////9999//(////;;;+647;.555&555.55555:99;8=7:;9<87)///////555;:665<<84555055<><<AB=@8<99.4><<=>>=<B??::>>@B>BB;6983333&337177777'37.3;;=@@;;=9=055@@9=8==@@@<@ABBCBD@C<??B;?A?978A@>>?CCCDCBCCDBBABBBCAAA=AA@@@=@::8:?B?BAAA
@ATNG8:01218:06164
GATTAGTGGTCTCTGAGAGTAGTACTCATTCGTTCGGAAGAGACAGGTACGTTAATAGTTAATAGCGTACTTCTTTTTCTTGCTTTCGTGGTATTCTTGCTAGTTACACTAGCCATCCTTACAGCGCTTCGATTGTGTGCGTACTGCTGCAATATTGTTAACGTGAGTCTTGTAAAACCTTCTTTTTACGTTTACTCTCGTGTTAAAAATCTGAATTCTTCTAGAAGTTCCTGATCTTCTGGACAGAGTGTGCAGATACTACCATCGTTCTCCTTAAGTCT
+
99:@EDDC?CCAABBBCCCBBBCCCCDAA?AEC@CB?C?CCCCCCC?CCCCC>B>BCCD?B=BCCBBABBE@A@A@A2@A>B@@@8@CCC?AAB?BB<==ACCC?AAAAAAAA>AAA9>9>@@BCC@<5<?AA;???>>>?@@>>>A==?@<???<>>:>=BAA>?@ABA:@????5?:><<<<<<+===<=6=????A==<=18888(2:;7:6A9==;?AB;;6;=8=:?878==8=>>:>@@??AAA??@>>>>>>?>>9>>=>>:888<=;<;AAAA
@ATNG8:01219:06189
GATGGTAGGCGTGTGAGAGTCTGCCCAGAAGATCAGGAACTCTAGAAGAATTCAGATTTTTAACACGAGAGTAAACTTAAAAAGAAGGTTTTACAAGACTCACGTTACAATATTGCAGCAGTACGCACACAATCGAAGCGCAGTAAGGATGGCTAGTGTAACTAGCAAGAATACCACGAAAGCAAGAAAAAGAAGTACGCTATTAACTATTAACGTACCTGTCTCTTCCGAAACGAATGAGTACCTCTCAGACGCTCGTCCTACCATCGTTCTCCTTAAGTCT
+
@;?B;>CD?BCCCCCCBCCCCBBCC?CDC?BCCCCCAD?CCBCCDD@@@=@?B??;;;;;*;=@BBBBBAEAA@9>@3:888)8>;>8???9?AD@BA@@CCBBB>B@@=@BC>>==<<;<;>@@??BA@@;@@@@<??>AAA@@696:?B?CDCBBBCC?CCDDAA>AD@CCC;;;CCE=BBA>@?@??,;;5:BBBB@@@C?A>ABBB@D?CBBBB?BBBCAAA5959FE>CDD@@@AB@@@@BBCCDBCC@??ACAA????@BBDCC@BBC@D?A>A@@@
@ATNG8:01225:06177
GATGGTAGGAGCGAGTGTGTATACCAGAAGATCAGGAACTCTAGAAGAATTCAGATTTTTAACACGAGAGTAAACGTAAAAAGAAGGTTTTACAAGACTCACGTTAACAATATTGCAGCATTACGCACACAATCGAAGCGCAGTAAGGATGGCTAGTGTAACTAGCAAGAATACCACGAAAGCAAGAAAAAGAAGTACGCTATTAACTATTAACGTACCTGTCTCTTCCGAAACGAATGAGTACTATGTAGAGCTCTATACTACCATCGTTCTCCTTAAGTCT
+
ABAB@BDD@CCBBBBBCCCCCCCC?BBB@CCCCDC@C?CBCCCBA=AC@C@BBB89898.8=ABBABBBBA@@9>>9::::*;B>B=AAA8ACFBCBBCDCDBC?B?BD@CCA>BCCCDBE@ECCCCCFBB?BCCC@DCCCABBC?B?BBB>BBABBBBA?CBBBBB>BA?CCA<?CCCC>@;<8:9999(9A?CCCCCAAAC@B?BCCB<@<AACCC;>>@@?@@=A>ABB>BCC@BBBBBBBBCBBBBCBCCCCCDDCCCCC?BBBCC?BBC?B>B?A@@@
@ATNG8:01239:06168
GATGGTAGTATAGAGCTCTACATAGTACTCATTCGTTTCGGAAGAGACAGGTACGTTAATACTTAATAGCGTACTTCTTTTTCTTGCTTTCGTGGTATTCTTGCTAGTTACACTAGCCATCCTTACTGCGCTCGATTGTGTGCGTACTGCTGCAATATTGTTAACGTGAGTCTTGTAAAACCTTCTTTTTACGTTTACTCTCGTGTTAAAAATCTGAATTCTTCTAGAGTTCCTGATCTTCTGGATATGAGTGACTCGTGCTACCATCGTTCTCCTTAGTCT
+
944=:>BABDCBBBCCCCCBCBCCCCBCEF::;:CCD>CC?C?C@@ACCC@CCBBA?C?BCBB>A>ACBBBBBBC?BBB@@1BC>BBAA;ABBB@BB@=@@:>>?B??;??BBB@?A<AAB;@;>><<66/--333(-/5587...5666857987568<<8====>=>@@BE=A:::919:A<@A@@@/?>?AA9A8:::;A>>><@@@@/?>>>@<@=AA<>>>@=;:5::<==@??<>>B=A==>B>:9:A>>=>A?::;=:=@@AB==>=;>;>?@AB
@ATNG8:01246:06172
GATGGTAGAGTACAGTGTAGTAGACCAGAAGATCAGGAACTCTAGAAGAATTCAGATTTTTAACACGAGAGTAAACGTAAAAAGAAGGTTTTACAAGACTCACGTTAACAATATTGCAGCAGTACGCACACAATCGAAGCGCAGTAAGGATGGCTAGTGTAACTAGCAAGAATACCACGAAAGCAAGAAAAAGAAGTACGCTATTAACTATTAACGTACCTGTCTCTTCCGAAACGAATAGTACATAGATATACGTATAGCTACCATCGTTCTCCTTAAGTCT
+
///>;@@BABABD@A@@B>AAAAAA@CCC@BBDBBB?@>ABCBBBC@CC@C@?>?BBCDC/A?DBCBBBBBBBB=BBBCBDB0;;5:;@@A9BCD@DDFBGCCCC@B@BB@BCC?BAAA@DDCCCDAAABBC?CCCD?B@@@AAAC?D?BBB?BBBCDCAA?CCCAAB?BB;>>>499AAA8???;?CCDD3BB?B?@?BAAAA<><>>>>5;6;@BCD?CCBBBBA<?<?@>9@::48A=@@BBBBBBBBCBBBBBB@?>>@A=D===E=@;;7;=B5;<;;
@ATNG8:01219:06256
GATGGTAGCTCACGTACGTCACACGTACTCATTCGTTTCGGAAGAGACAGGTACGTTAATAGTTAATAGCGTACTTCTTTTTTCTTGCTTTCGTGGTATTCTTGCTAGTTTACACTAGCCATCCTTACTGCGCTTCGATTGTGTGCGTACTGCTGCAATATTTGTTAACGTGAGTCTTGTAAAACCTTCTTTTTACGTTTACTCTCGTGTTTAAAAATCTGAATTCTTCTAGAGTTCCTGATCTTCTGGAGATACACATGATACTCTACCATCGTTCTCCTTAAGTCT
+
@@@EACBBBAABA@ACBBBCCCCBBBBBBBBA>ABBB>CCBCACCCDDBB?BDCDB?C@CB@?>@@BBCA@AA@?=@BCAAA)??9?9895:>CC@CBB@BB=:99B:99*:@AABACC@CCC?A?BB@BBA>=<AAAA====AAAA<??A>>>=;<6<877)7818<AAA?????C<@>>>>6>=B;>>@@@.=====+//////:;/88(8:::*778/9393//(/;;;>@@;>;>AB>>>:>=?=?AAAAAA@@>>>????>>>@;>>>?A<A::7:=D=>666
@ATNG8:01226:06239
GATGGTAGCGCATATCAGCGCAGCCCAGAAGATCAGGAACTCTAGAAGAATTCAGATTTTTAACACGAGAGTAAACGTAAAAAGAAGGTTTTACAAGACTCACGTTAACAATATTGCAGCAGTACGCACACAATCGAAGCGCAGTAAGGATGGCTAGTGTAACTAGCAAGAATACCACGAAAGCAAGAAAAAAGAAGTACGCTATTAACTATTAACGTACCTGTCTCTTCCGAAACGAATGAGTACGTGTGCGACGTGTCTCCTACCATCGTTCTCCTTAAGTCT
+
:::@?@0<;CBDBBBCBDD??@BBB=BBB>AABB@@=@>BABBCCC@CC@C@BBBBBDDD2D?BCDBCDCDBAA<ABABBCC5BB?C=AAA:BDGACCCCCCB@@>A@CD@DCC?BBBAAB@@@CECBBBCC@CCCD=AACCBBAC?B@CAA?ACCBDDDD?ABBBBD>A@?CBF999?>>7?@>;>>@@@@'@A>BAAACCDCE>?<?@CC;>>>BBCCBBBBAAA@40+000+000+0><?BCCCBDAAA@BA>>?BCBF@BBB>A@??@<@;:59393:::9
@ATNG8:01236:06240
GATGTAGAGAGACTGTATCGCACCCAGAAGATCAGGAACTCTAGAAGAATTCAGATTTTTAACACGAGAGTAAACGTAAAAAGAAGGTTTTACAAGACTCACGTTAACAATATTGCAGCAGTACGCACACAATCGAAGCGCAGTAAGGATGGCTAGTGTAACTAGCAAGAATACCACGAAAGCAAGAAAAAAGAAGTACGCTATTAACTATTAACGTACCTGTCTCTTCCGAACGAATGAGTACGATGAGATCTCGTGTGCTACCATCGTTCTCCTTAAGTCT
+
@?CCCA@BEEECCBBCB666>>>>7>DG@CDCBBB?B>AACBCCC@BB?B?BBAAACCB1B@BB?@?BBA>?>6=<;:;;;.;C?C>BBC<CCCBD;;<BBA@@5;5;;5;AB>BBBCECCHCAAABBBCC@BBCC?AADAAACC@C@D;;8;BC@C@CD@DCC::9@DC;??=7;<=>?53336337778%9999A=B=;AAA:;:;:=>2;5;>BBB@CB:::AA=A?AA>@@@<@AABBBBBBBCCBB?;;A@@@A???@B>A>>>>177<16)/)////
@ATNG8:01238:06222
GATGGTAGTATAGAGCTCTACATAGTACTCATTCGTTTCGGAAGAGACAGGTACGTTAATAGTTAATAGCGTACTTCTTTTTCTTGCTTTCGTGGTATTCTTGCTAGTTACACTAGCCATCCTTACTGCGCTTCGATTGTGTGCGTACTGCTGCAATATTGTTAACGTGAGTCTTGTAAAACCTTCTTTTTACGTTTACTCTCGTGTTAAAAATCTTAATTCTTCTAGAGTTCCTGATCTTCTGGGCAGTACTCTCACACGCCTACCATCGTTCTCCTTAAGTCT
+
:55C9=CBBBEBBBCC@A@CADCCCCDDCCBB@BBBB>CCAE@BBBCBCC@CBB@?<>?BAAA?C?BBCBBABBC??????)?86=BBB=BCCC>@?B=A@?AAA@AA=ABBBBBAD<@;;7;=BA@@<>>A=>>>?7::;;@@@@>AAAA;66;5///05<7<6>>?===>>=8==>>;.::>988888(8:>?@:@@@@@?>;;;;>CCA/AAA=D<A=;;7;?>>>==:=;?@B>?>>;:;A9??;;;?@@@AA@@?:;5:@?8==>@>8=::7;<A=B@@A
@ATNG8:01243:06241
GATGGTAGGACGAGCGTCTGAGAGGTACTATTCGTTTCGGAAGAGACAGGTACGTTAATAGTTAATAGCGTACTTCTTTTTCTTGCTTTCGTGGTATTCTTGCTAGTTACACTAGCCATCCTTACTGCGCTTCGATTGTGTGCGTACTGCTGCAATATTGTTAACGTGAGTCTTGTAAAACCTTCTTTTTACGTTTACTCTCGTGTTAAAAATCTGAATTCTTCTAGAGTTCCTGATCTTCTGGCGCGTATGTATGTCGCCTACCATCGTTCTCCTTAAGTCT
+
<<<B:@<@894449:::>><;@?@=??>@@@;A@@@8?B>B?DBCCCCC@CC;69:>5=@@>7<5::@@;:;;<9<<<<=+9868333(3;;>9<;?=>?;??@A@A>ABB@=>00*0=>;@=A@AB@=>>==;:;188======<<>>?:///*/./6884>:555A;888:455555*75<<??@??/?===D6>;;;;;BFAA;ABBB/A>>>>=A=BE7;;?>>>?8=:=???AA7;;=8888>>>;;898??>?>;?>@<>;;<C=A??<?=A<@@>>
@ATNG8:01247:06253
GATGGTAGTATAGAGCTCTACATAGTACTCATTCGTTTCGGAAGAGACAGGTACGTTAATAGTTAATAGCGTACTTCTTTTTCTTGCTTTCGTGGTATTCTTGCTAGTTACACTAGCCATCCTTACTGCGCTTCGATTGTGTGCGTACTGCTGCAATATTGTTAACGTGAGTCTTGTAAAACCTTCTTTTTACGTTTTCTCTCGTGTTAAAAATCTGAATTCTTCTAGAGTTCCTGATCTTCTGGATACACTCATGTGCACCTACCATCGTTCTCCTTAAGTCT
+
955=:>CBBBB;;9BBBBBECCCCBCBBBBBB@CCCC=CC=B?ABCCC@@>@DAAA?A?BBBC>B>B>?>BBBBA<@@ACC3@A;AACD<BBAB=@BB>BB?B@BBCC?AABBBB;;5<AC;?:<>>>>>>><AAA@9>>@@AAAAAA@>>>>>>8<><8>@<@;@AADAAA??;??@DD5A<@;>=???/>@@@@@3@@@@???@@:>>=>/>;;:D=C=CC<A>>?CAA<A<>>>AAA<;<=:??@???AAA@@>>>AA<;;;59///;6=;;5;5><>;==
@ATNG8:01251:06257
GATATCGCGTCGCTATCCAGAAGATCAGGAACTCTAGAAGAATTCAGATTTTAACACGAGATGTAAACGTAAAAGAAAGGTTTTAACAAGTAACTCACGTTAACAATATTGCAGCATGTACGCACACAATCGAAGCGCAGTAAGGAATGGCTAGTGTAACTAGCAAGAATACCACGAAAGCAAGAAAAAGAAGTACGCTATTAACTATTAACGTACCTGTCTCTTCCGAAACGAATGAGTACTATAGACTATCTGAGACTACCATCGTTCTCCTTAAGTCT
+
<<<;;;:=:;;;@;?EF?@@=9<<AB@>8A7@@CDCBC@CB=A8?@<;555&549;<:>>0//99:1:44;;;.595)43999.95772///)///7577)/)/6)///)//;;;///988=?=888A:<=<A<8877/=>=4>*/*/>;??AAA>>?=???@BB?BC@CBC@BCAAA<@?><99989(9=8?AFDC???B?C?CBBB?B@BBAAA?BAAB@@@<?<?AA9?BC?A@@@000@@;;;???CCA=??998>??<<<A9939==9>8>?A898
@ATNG8:01252:06228
GATGGTAGACACGTGTGCTCTCTCGTACTCATTCGTTTCGGAAGAGACAGGTACGTTAATAGTTAATAGCGTACTTCTTTTTCTTGCTTCTGTGGTATTCTTGCTAGTTACACTAGCCATCCTTACTGCGCTTCGATTGTGTGCGTACTGCTGCAATATTGTTAACGTGAGTCTTGTAAAACCTTCTTTTTACGTTTACTCTCGTGTTAAAATCTGAATTCTTCTAGAGTTCCTGATACTTCTGGATAGCGACGCGATATACTACCATCGTTCTCCTTAAGTCT
+
A<<C@CBBBBBCCECBBBBB<99?<96:@DAB?CBAB;;;7;>BCABCAA<@@A>@;@5;5;<7??B?AABBB@@<88333$/:4800(///8;6:@A>AA=::8>9;5;AA769>G<A??;?=BAA568;;7=:::<AA@??CAAAAB>>>::;5889:>>6;7:B>>>@A@@:;;@@@2@=D<>>???/==9==6////..35.2+222&255566=377488;::::5:9=>;;9::365668/..55522255566886660558::6:AA;A<A=@?;;
@ATNG8:01255:06245
GATGGTAGAGAGACTGTAGCGCACCCAGAAGATCAGGAACTCTAGAAGAATTCAGATTTTTAACACGAGAGTAAACGTAAAAAGAAGGTTTTCAAGACTCACGTTTAACAATATTGCAGCAGTACGCACACAATCGAAGCGCAGTAAGGATGGCTAGTGTAACTAGCAAGAATACCACGAAAGCAAGAAAAAAAGAAGTTACGTCTATTAACTATTAACTGTACCTGTCTCTTCCGAAACGAATGAGTACGTGTGCGACGTGTCTCCTACCATCGTTCTCCTTAAGTCT
+
55;<:?DCCBBCA@@BCBBBDD;;;4;A@=ACCC;;9;?@@@@@?C?AA?A=??AAAAAA.:69@?@@@@?@@@8>=;:999$9;8=8===2=>9=?@?===999,:<===A;;7;BCBBB>BB@@@@??@?<?@@B?CBBBBBBB?B=@<;6;@@@CCCC>AABBBA?BB?AA?8>=877.39943788999#9888>.00/..86<16,52294:2555522-557....262./.)2583892222555555798889555663//.2788882855/5/717225
@ATNG8:01217:06263
GATGGTAGCACGAGTCACTCATATCCAGAAGATCAGGAACTCTAGAAGAATTCATGATTTTTAACACGAGAGTAAACGTAAAAAGAAGGTTTTACAAGACTCACGTTAACAATATTGCAGCAGTACGCACACAATCGAAGCGCAGTAAGGATGGACTGTTGTAACTAGCAAGAATACCACGAAAAGCAAGAAAAAGAAGTACGCTATTAACTATTAACGTACCTGTCTCTTCCGAAACGAATGAGTACTATGTAGAGCTCTATAACTACTCGTTCTCCTTAAGTCT
+
///:487:9<<@566=9:;:44;55.5>@65:@?==.9.555555;8==8<8<:>======,<:=8:8------6/6599==E+==:>8<<<0<;;5:444444::.3-33-39<8<=<<=@DDDCCB@@@;;5;>>B7?;<<>=<<9;78..*...--058:7;=:::96:95///466/333&3;;333333'38178:::::77775:6975779?CCC@9:9A@AA>A?AAA<ABB>@@@BBBBBBBBB???B@=;63--(------.3,333,3,349;;8
@ATNG8:01235:06302
GATGGTAGAGAGACTGTAGCGCACCCAGAAGATCAGGAACTCTAGAAGAATTCAGATTTTTAACACGAGAGTAAACGTAAAAAAGAAGGTTTTACAAGACTCACGTTAACAATATTGCAGCAGTACGCACACAATCGAAGCGCAGTAAGGATGGCTAGTGTAACTAGCAAGAATACCACGAAAGCAAGAAAAGAAGTACGCTATTAACTATTAACGTACCTGTCTCTTCCCGAAACGAATGAGTACGTGTGCGACGTGTCTCCTACCATCGTTCTCCTTAAGTCT
+
A?@GAEBBBCCCBBBBBCCBBBCCD>ECC@CDCB@@=@<@@BEBBB@BB?B@CA?>?<<<,=>@@AECAAA??<5;<:::;;;$;5.5.5<<0>==8=A;AAAA;;8;=@C?BAA>ACCBCCBBAAAAABBBC@BBBC?BBB@A@BB=B@B<<8<AAABC@@=@@@@>?<>A<?C=6:::98.;73,3777(393334=<<622,2/579905058<::7;>:::<<49:48;<5=<;7;==CBBBBBBAAABBBBA@@@@@<@@A=AA>>A@BBB?B?A=A???
@ATNG8:01245:06304
GATGGTAGCGAGCGAGTGTGTATACCAGAAGATCAGGAACTCTAGAAGAATTCAGATTTTTAACACGAGAGTAAACGTAAAAAGAAGGTTTTACAAGACTCACGTTAACAATATTGCAGCAGTACGCACACAATCGAAAGCGCAGTAAGGATGGCTAGTGTAACTAGCAAGAATACCACGAAAGCAAGAAAAAAGAAGTACGCTATTAACTATTAACGTACCTGTCTCTTCCGAAACGAATGAGTACGATGAGATCTCGTGTGCTACCATCGTTCTCCTTAAAGTCT
+
:<;<7<884444449:566===<6646>>:====>?9>7;<==AAA:==9959=?@@>@=,=7@>>>B>@@;;;3>@:<===+==?C4:;;*5<=9=>==<<@0/)/30/)///)/998:;<<<<<=;;;><.99555)5><?<=66469;;@;95955///)///9/4.4:388;055;;=237;6788888#78137377993/*/16999*/*/89::/66==:::.4.4990844.44;99::4443339::8887733338:6?><<@:===9>39:+9?<=
@ATNG8:01253:06291
GATGGTAGGAGACACGTCGCACACGTACTCATTCGTTTCGGAAGAGACAGGTACGTTAATAGTTAATAGCGTACTTCTTTTTCTTAGCTTTCGTGGTATTCTTGCTAGTTACACTAGCCATCCTTACTGCGCTTCGATTGTGTGCGTACTGCTGCAATATTGTTAACGTGAGTCTTGTAAAACCTTCTTTTTACGTTTACTCTCGTGTTAAAAATCTGAATTCTTCTAGAGTTCCTGATCTTCTGGATACACTCATGTGCACCTACATCGTTCTCCTTAAGTCT
+
;;;B@BCD?A@<CBBBB@@@B;;;@@@>;B@B=C<;;)95.5.5<<<=6549BA;;4;4;9@C;C?BBBAAAA:<633333$38-33333(3::;8<=?<@A0008:;;6?AAAAABC>BBB>@>;A??>::;:=A?@588A@@@@>>=@AAAA@@<@;;7;G<@<?>@???@@@:>>BBB5C<A;@?DDD/>=99@6@/////;67;<A@@@/>665=5=:<<6<;::>>><?<??===A:=>?>AA???>>>=>>???@A7:;@>>>@A<@@@<@;>;>>>>
@ATNG8:01254:06272
GATGGTAGGCGTGTGAGAGTCTGCCCAGAAGATCAGGAACTCTAGAAGAATTCAGATTTTTAACACGAGAGTAAACGTAAAAAGAAGGTTTTACAAGACTCACGTTAACAATATTGCAGCAGTACGCACACAATCGAAGCGCAGTAAGGATGGCTAGTGTAACTAGCAAGAATACCACGAAAGCAAGAAAAAGAAGTACGCTATTAACTATTAACGTACCTGTCTCTTCCGAAACGAATGAGTACAGAGAGTACGATATGTCTACCATCGTTCTCCTTAAGTCT
+
;55>9>BB?BCCBBBBCDBBBBBCC@CBC@BBA@AA=A=BBB@@AB>BCAC@CCB;;;;;*;=BACDBA@B::9/9?99899):=;<3733&3;;6<@:AAACBB=B?BB?BB@9=<<=?>==AABDA>>::7:A?C:>888>>BB8;8;@C?BBBBBBBC@CBBBBB@BB?BBB@CC99929??>BBBBB/:949A@;=;;;?:?:>??@=A<@@AAA<@A==8:8;A<AAB:AAA>ABBBBBBBAAACCCC>>?@@A>>>@@@=@??;:7:@@;@=@;===?
@ATNG8:01262:06283
GATGGTAGACACGTGTGCTCTCTCGTACTCATTCGTTTCGGAAGAGACAGGTACGTTAATAGTTAATAGCGTACTTCTTTTTCTTGCTTTCGTGGTATTCTTGCTAGTTACACTAGCCATCCTTACTGCGCTTCGATTGTGTGCGTACTGCTGCAATATTGTTAACGTGAGTCTTGTAAAACCTTCTTTTTACGTTTACTCTCGTGTTAAAAATCTGAATTCTTCTAGAGTTCCTGATCTTCTGGATAGCGACGCGATATACTACCATCGTTCTCCTTAAGTCT
+
;55>:@BCCCB@@AD;;=FFCCCCBBAABCCCEGCCD>BB@BAEFBBBCC?BBBCC?C?BBCC@C?B@@ABBBBB@BAAAA2A@=B??><?CAA>B??<?C;@@@@B@?ABBCBBBC?BB@<@<@AAB?>>>=?A@A<@AA@@@???AA@@@@>><==>=BB<@:=>>C@@@>=:>>>AA5A=D:>>AAA/@@>=<5<::888AA>>8=DDD/C;;;B=B<>>:=@@?>==<A=AAAA>>:>>@>ECA:;:=<<<;;;@@@@???=<;;>A=A@@<A<A<===>
@ATNG8:01225:06335
GATGGTAGAGAGACTGTAGCGCACCCAGAAGATCAGGAACTCTAGAAGAATTCAGATTTTTAACACGAGAGTAAACGTAAAAAGAAGGTTTTACAAGACTCACGTTAACAATATTGCAGCAGTACGCACACAATCGAAGCGCAGTAAGGATGGCTAGTGTAACTAGCAAGAATACCACGAAAAGCAAGAAAAAGAAGTACGCTATTAACTATTACGTACCTGTCTCTTCCGAAACGAATGAGTACAGAGAGTACGATATGTCTACCATCGTTCTCCTTAAGTCT
+
;55?;DCBCCBB@A@CBBBCCCCBB>CCC@CDCBAB>B>ABCBBBDA@?=??A?@?????.?=@AABCBBDA@?:@@@@AAA0@?>?4::;*9BB?DBBCCCG@@=@@CC@BCC?BBCBCCCCCCCCBCDDD@D@AA?BBBBBBBC>C@CAB?AAAABCCB?ACCCBB?894:B@;>>CFDC8?99299::9.:C@BBBCCCB?>1718>>A=B@@CAA?ACCBBBC@C?BCC>CBC?AAABBBCCBBBCDBBACCBBBBBBB>><>@@@@7;;>:>:>:>=>>
@ATNG8:01232:06321
GATGCACGAGTCACTCATATCCAGAAGATCAGGAACTCTAGAAGAATTCAGATTTTTAACACGAGAGTAAACGTAAAAAGAAGGTTTTACAAGACTCACGTTAACAATATTGCAGCAGTACGCACACAATCGAAGCGCAGTAAGGATGGCTAGTGTAACTAGCAAGAATACCACGAAAGCAAGAAAAAAGAAGTACGCTATTAACTATTAACGTACCTGTCTCTTCCGAAACGAATGAGTACTGCGTCTCATCTCGCCTACCATCGTTCTCCTTAAGTCT
+
:9:CCCCBBBBBAAABCCCCC?CCC?CCCC@@?@@CCFCCCD?BB@C@CCBBBCCC5C?CCCCCCCC@@?5=<@BABA2<C@C<CCC<CEC@CBAAFCCBB@C@BA>BBB@BBCCCBEBDCCCBBBCB@BBBB?CBBBBBBB?B@BBC@BBBCCCCA?ABBBBB@BB@BBB<??AAA;@>>;9:9999%9@<BA@ACBA?@7>:=AAA3858@BCC@BBCBBA@8<899929DD?BAABDCDCAAAAAADCCBBBBA=A:978CCCC=??B@C?B?B@??
@ATNG8:01235:06326
GATGGTAGCACGAGTCACTCATATCCAGAAGATCAGGAACTCTAGAAGAATTCAGATTTTTAACACGAGAGTAAACGTAAAAAGAAGGTTTTACAAGACTCACGTTAACAATATTGCAGCAGTACGCACACAATCGAAGCGCAGTAAGGATGGCTAGTGTAACTAGCAAGAATACCACGAAAAGCAAGAAAAAGAAGTACGCTATTAACTATTAACGTACCTGTCTCTTCCGAAACAATGAGTACGATGAGATCTCGTGTGCTACCATCGTTCTCCTTAAGTCT
+
;99>;@BCDCAB>CCBBCCEDBBBD@CAA?ACCCAA>A@BCDCCCC?BB?C?CCDCCBBC3C@ABAAACBBBBB9@?=@@@@1@E@E?A@@9ACC@DECCCDDBC?B@@@>@BB@BBCCCCCCCCDDDCCCC@BBBB?CBBBCCBC>C@CBB?ACCEDDBB?ACBBBB?BB>AA@9==9999+:::3:BDFD2CC?B???CCC>><><>>>><>;>ACCC?CB???:929:>==6=?9?ABCBABACBCBCCEE?;;;A@@@A??<>>B@@7;;D=A1658=<<
@ATNG8:01237:06335
GATGGTAGATACTCGCTGATACACCCAGAAGATCAGGAACTCTAGAAGAATTCAGATTTTTAACACGAGAGTAAACGTAAAAAGAAGGTTTTACAAGACTCACGTTAACAATATTGCAGCAGTACGCACACAATCGAAGCGCATTAAGGATGGCTAGTGTAACTAGCAAGAATACCACGAAAGCAAGAAAAAGAAGTACGCTATTAACTATTAACGTACCTGTACTCTTCCGAAACGAATGAGTACTGTATCTATGTGTGCGCTACCATCGTTCTCCTTAAGTCT
+
955>;@CCCCBB@@;:;CCDBB@@A=BBC@CBBB@@=@?BBBA@ACAED?B?BCCBCCCCGD??@>?CCAAA@>8<7;9444$4<7=8<<<4@?=9>AAAABD99769==9=BB>@ABDBBBCCCDBBBBBCADBBB9;;ABBB?A?B?BBB@CCCCAA@A=?AAA??=?C8::B?BCBBB::;E@=CDDF1??:?:::@@?>?;@;=?@AAF=??B@A=A@000>>><B:AAD;A@@6;0:700/6666<543;<6;;A@@?@@@??@@BB?BB@=@6:6////
@ATNG8:01255:06348
GATGGTAGATATATGCACGCTCTACCAGAAGATCAGGAACTCTAGAAGAATTCAGATTTTTAACACTAGAGTAAACGTAAAAAGAAGGTTTTACAAGACTCACGTTAACAATATTGCAGCAGTACGCACACAATCGAAGCGCAGTAAGGATGGCTAGTGTAACTAGCAAGAATACCACGAAAGCAAGAAAAAAGAAGTACGCTATTAACTATTAACGTACCTGTCTCTTCCGAAACGAATGAGTACGAGAGAGCACACGTGTCTACCATCGTTCTCCTTAAGTCT
+
>:;906>:?@?CDBBBCCCCBBBCBACCC@BABCBB?B?B;<;ECC?BB?A?BB:9;DDC3C?BBBBB???ABA8:9<:999.9B?C@BBB;CCC@CBABCEFCF@E@CCAFCC?BBBBBBBBCCGFCCAB@>AAA@=@DB@@A@@=AGD@@?ACDABC@@?@DFBBB?BB?;::?BAAAA8<<>:999999%99:394===CBB>@>68;=,818>BBB?BFFCCAC<?<??C=CCC?CBCBBCBBBBBCBBBAAACCCCBB9:9?C===A=A??:?=@>AAA@
@ATNG8:01256:06312
GATGGTAGTATAGAGCTCTACATAGTACTCATTCGTTTCGGAAGAGACAGGTACGTTAATAGTTAATAGCGTACTTCTTTTTCTTGCTTTCGTGGTATTCTTGCTAGTTACACTAGCCATCCTTACTGCGCTTCGATTGTGTGCGTACTGCTGCAATATTGTTAACGTGAGTCTTGTAAAACCTTCTTTTTACGTTTACTCTCGTGTTAAAAATCTGAATTCTTCTAGAGTTCCTGATCTTCTGGCGCGTATGTATGTCGCCTACCATCGTTCTCCTTAAGTCT
+
:::D;BBBACCCCBBBCCCCDDDDDDCCCCAA?@CCC>CD@C@BBBCCBB?BCCCCAC>AABB?BADDACCDBBA=A@@?@2@B?BDCC;AAAA>ABB>BB>BBBB@@>@BBBBB@@:@@@:>:>AA@@@>>:>AAA;=>>AA???AAAAA@@@A<AAA<AA<A:>>?AAAAAA<??>CC;A=B=>>>>=/=>999*//////=>=@18887(2==<=:><@@<?AAABBB<@;@@@@BB:>>A=>>>@@>>>=A???AAA;@@A<???@@<@AA=A<@:>>>>
@ATNG8:01221:06383
GATGGTAGCGCACACATAGATACAGTACTCATTCGTTTCGGAAGAGACAGGTACGTTAATAGTTAATAGCGTACTTCTTTTTCTTGCTTTCGTGGTATTCTTGCTAGTTACACTAGCCATCCTTACTGCGCTTCGATTGTGTGCGTACTGCTGCAATATTGTTAACGTGAGTCTTGTAAAACCTTCTTTTTACGTTTACTCTCGTGTTAAAAATCTGAATTCTTCTAGAGTTCCTGATCTTCTGGATAGCGACGCGATATACTACCATCGTTCTCCTTAAGTCT
+
:55=:>BBBBBCCBBBBCCCCECCDFCBBD@@>@BBC>BB?C?@@DBBCCAFECCB@C?ABAA?B@CCCBBDCCC<@@???,;:4<ACC?CCCC?BBDGDH@BBBCBB@CGCFCCCD@CDC?C@FGCCCCCC?CCBB@CCCABBCBBCCCCBBB@@BBB?BC?B@BBBCCDC@A?@CCFE;F?B?BBDDE5GC@@@=ABCCCCCBBB@CCCC5CBBBDBC@BB?BCDDDCB?B?BCDDBB@BBB@BCDCCCCCBBBCCCCBBCCC@AAAAB@DDF?A?B?BDAB
@ATNG8:01228:06390
GATGTAGGTGCCATGAGTGTATCCAGAAGATCAGGAACTCTAGAAGAATTCAGATTTTTAACACGAGAGTAAACGTAAAAAGAAGGTTTTACAAGACTCACGTTAACAATATTGCAGCAGTACGCACACAATCGAAGCGCAGTAAGGATGGCTAGTGTAACTAGCAAGAATACCACGAAAGCAAGAAAAAGAAGTACGCTATTAACTATTAACGTACCTGTCTCTTCCGAAACGATGAGTCGAGAGTCAGAGCAGAGCTACCATCGTTCTCCTTAAGTCT
+
;556;:<7=;;7;BBABBCCCCC@CCFAD@BBBB;?;@ABACCE@CC?B>AABCCCCC2C@CBB???BBB@F8@;;8888,..)-6:::*.-8166:<<:355.56<>8===5;;;::==@;<;BB>>??;>>@@:==<=877805178=8=8686=<<8<>@?AB?>>8>@@499===5<98057676(56-7=:;;>875;?3;:;;5;;@;;;@:==B<<;;+/)/6:1;999==??@B@?9@655?9??>=?@>>>@:==>@A=FED8;8<7;;@@
@ATNG8:01229:06396
GATGGTAGACATATCGTACTCTCTGTACTATTCGTTTCGGAAGAGACAGGTACGTTAATAGTTAATAGCGTACTTCTTTTTCTTGCTTTCGTGGTATTCTTGCTAGTTACACTAGCCATCCTTACTGCGCTTCGATTGTGTGCGTACTGCTGCAATATTGTTAACGTGAGTCTTGTAAAACCTTCTTTTTACGTTTACTCTCGTGTTAAAAATCTGAATTCTTCTAGAGTTCCTGATCTTCTGGTATACACACTCGCTCGCTACCATCGTTCTCCTTAAGTCT
+
ACCC@CBBBBBBBBBBBBBCBBABCHCCCBB?CCCC>BCAC@BBBBBCC@CBCDD@B>BCCD@D?BBBBDDB@@;@==<@.9@>BBBK>C:9;?BCC@BC?BBACCC?B@@@CCBB<ACC?C?@AABBCBB?@>??7=<?AAAA@@@A@@>===::;::>>:?<??@AAAAAA:>>>>>2>;?<?@AAA/AC==<7=???@AAA;;7;@@@/>>A@A=A=BA<AAAA?>><>=A@@?AA<??@<@?>>>A@@@@@@??@A@@@A<AA>>>=>>>;><><@@AA
@ATNG8:01236:06379
GATGGTAGCTCGCTGATGTATCTCCAGAAGATCAGGAACTCTAGAAGAATTCAGATTTTTAACACGAGAGTAAACGTAAAAAGAAGGTTTTACAAGACTCACGTTAACAATATTGCAGCAGTACGCACACAATCGAAGCGCAGTAAGGATGGCTAGTGTAACTAGCAAGAATACCACGAAAGCAAGAAAAAGAAGTACGCTATTAACTATTAACGTACCTGTCTCTTCCGAAACGAATGAGTACGAGAGAGCACACGTGTCTACCATCGTTCTCCTTAAGTCT
+
A;?C@CCCCCC:6;BBCCC@@@AB?BECACBBBAA?A?AACCCBC@BB@C?BAA@AAAA2A?BBBBBBBBBBD=AABBDDD5AC@C@CCD<CCCACBAACDDCC?C?CB?BCC?BBCCCCCEBBBCDDDAA>ACCC?BBBBBBAA=B?BAA?ACCCCCCC??ACAAA=BB?BBB<??::929>=>ABBCB3BC@BBAACCA>><><?AAA5868BCCD?BBAAA:92939==9?AA?BBBB???BBAABBAAABBBBCBBB@A@=@9:;A=AAB?B??:?;;;
@ATNG8:01240:06381
GATGGTAGTGTCAGTGCGCGTCGTCCAGAAGATCAGGAACTCTAGAAGAATTCAGATTTTTAACACGAGAGTAAACGTAAAAAGAAGGTTTTACAAGACTCACGTTAACAATATTGCAGCAGTACGCACACAATCGAAGCGCAGTAAGGATGGCTAGTGTAACTAGCAAGAATACCACGAAAGCAAGAAAAAAGAAGTACGCTATTAAACTATTAACGTACCTGTCTCTTCCGAAAACGAATGAGTACTATAGACTATCTGAGACTACCATCGTTCTCCTTAAGTCT
+
5::>=BBE;<6><AACBBBBBADCB@DDD@CCCCCCAC<;;CGC<<5;;4:8=?BA@AAA2A?BCCBFCCC;::8:CCDDDD5BB=A5;;;.;BC>BBBAA@BAB@CADC@BBB@BCCCCCBF<;;A@BAAA=@@;;7;@@>@@??;?;A;;7;BAAACCC?CCCBCC@BA>???9??ABB;???;>>====&>?<?ABBC<<=;/58(89<9+2-2:555?BBAA@CA6;67888*89829?@AA@@AA@CAAABA>ABBBBBBBBB>BBBBB@;::=A<@>A???
@ATNG8:01241:06360
GATGGTAGACACGTGTGCTCTCTCGTACTCATTCGTTTCGGAAGAGACAGGTACGTTAATAGTTAATAGCGTACTTCTTTTTCTTGCTTTCGTGGTTATTCTTGCTAGTTACACTAGCCATCCTTACTGCGCTTCGATTGTGTGCGTACTGATGCAATATTGTTAACGTGAGTCTTGTAAAACCTTCTTTTTACGTTTACTCTCGTGTTAAAAATCTGAATTCTTCTAGAGTTCCTGATCTTCTGGGTGTATCAGTCGAGTATCTACCATCGTTCTCCTTAAGTCT
+
4:::565;=A<=<<<555;55555955555;;6<<<<4;>=A:??;?<<?5>:;::8<7;:::7:7:<B;4433/)/6666'//(/666.6:99)/)/6)//(33376537------608:805055888522,2;;;67;;9>>A888><:99//(///(39,3,335599555.55555&54949<<<<(55555)599556;99<.9595'94955.549;.455;:::0509<<@<<::999,59=9;::////<;9;<====9=====7:98.405<@A<@
@ATNG8:01246:06385
GATGGTAGTGTCATATGAGAGTGTGTACTTATTCGTTTCGGAAGAGACAGGTACGTTAATAGTTAATAGCGTACTTCTTTTTCTTGCTTTCGTGGTATTTCTTGCTAGTTACACTAGCCATCCTTACTGCTCTTCGATTGTGTGCGTACTGCTGCAATATTGTTAACGTGAGTCTTGTAAAACCTTCTTTTTACGTTTACTCTCGTGTTAAAAATCTGAATTTCTTTCTAGAGTTCCTGATCTTCTGGGTCTCTCTCTCACGCACTACCATCGTTCTCCTTAAGTCT
+
@@CD@GB@@ABCCCCDCCCCECCCBAABB>AA>A;:;6;C>B@CBDDBCB@CCCBC@C@CDCC>A>BCCCCB@@>;999::*;@=?@@A;AA@A;A9;;,<A=@ACCDDAHHHGCBBC@CCD>A>AECCCCCB=B@:999CCCCCCCCBBBCCCBB?BEE@BA>A>BA@@@BCAB>?;;;;.;=A>;<;;;*;CCDJ=CCCBBBCAA@49:9;';??A@2:;0;;;,;ICBCBB@B@FGCFCC@BBCC?CCCHCCCCCBBBAA@CCCE@BBBCB@::;?A@D?BBAA
@ATNG8:01251:06381
GATGGTAGCTCACGTACGTCACACGTACTCATTCGTTTCGGAAGAGACAGGTACGTTAATAGTTAATAGCGTACTTCTTTTTCTTGCTTTCGTGGTATTCTTGCTAGTTACACTAGCCATCCTTACTGCGCTTCGATTGTGTGCGTACTGCTGCAATATTGTTAACGTGAGTCTTGTAAAACCTCTTTTTACGTTTACTCTCGTGTTAAAAATCTGAATTCTTCTAGAGTTCCTGATCTTCTGGTATGACTAGTGTACTACTACCATCGTTCTCCTTAAGTCT
+
@@@;9=<<:65<<>55565596@BAB@@@@@A@CCCG?FF:<:;CCBCCC@CCABB<@=@@A@?B?BCDFCCAAA?BBBCB2BA>??DD?CA@@?AA?>AB7::BCBC?BBBBAA??;?@A<@9??>A==AA:>>BB:=>@===<A>88/////-(---(-5054795/.7666).-466*5(-.3333(3799907555766222+2222$28:663639<2999788:;;69>=978*//5////A>>>>A:::===<<<<A277:997976/70617;97
@ATNG8:01259:06386
GATGGTAGTCTCAGATAGTCTATAGTACTCATTCGTTTCGGAAGAGACAGGTACGTTAATAGTTAATAGCGTACTTCTTTTTCTTGCTTTCGTGGTATTCTTGCTAGTTACACTAGCCATCCTTACTGCGCTTCGATTGTGTTCGTACTGCTGCAATATTGTTAACGTGAGTCTTGTAAAACCTTCTTTTTACGTTTACTCTCGTGTTAAAAATCTGAATTCTTCTAGAGTTCCTGATCTTCTGGACGACGCGCACTGACACTACCATCGTTCTCCTTAAGTCT
+
?8;<8<CCDAABBBBBBCBBAIGBCCBCCB;99;BBD?CB?B>AACCDCC@CCD;;6:=A;9:;CBDCDDCBBAB>ABAAA0=A<AACC>A@A?496B@CC@C@B@CC?@AC@@@BB>ABB?B@CAAACCCC?BBBB?CAA@>BBBC@?@AA@;;7;@C=AB?B?BCCBCABAA=ACCCC;C?A?ADDDE5CC;;;0;AA;;;A?><+0000*00000,0;@A?@@@CBBB@B?BBBABB@BBB?BB;9:@@@BBAABC@;;:A@=B???B=@@C?C>?=?CBB
@ATNG8:01278:05765
GATGGTAGACACGTGTGCTCTCTCGTACTCATTCGTTTCGGAATAGACAGGTACGTTAATAGTTAATAGCGTACTTCTTTTTCTTGCTTTCGTGGTATTCTTGCTAGTTACACTAGCCATCCTTACTGCGCTTCGATTGTGTGCGTACTGCTGCAATATTTTAACGTGAGTCTTGTAAAACCTTCTTTTTACGTTTACTCTCGTGTTAAAAATCTGAATTCTTCTAGAGTTCCTGATCTTCTGGGTCTCTCTCTCACGCACTAATCGTTCTCCTTAAGTCT
+
@:5544<<;A@>966;<<CCBDBFCCFBCCCJAJGDH?BB@BACCCCBCB@GCCDD:;:;BBA?C?BAAABBBBC?CDCCC1436:;??7?BCD?CBCADC?B>?:79499BBBBBB?BCA=B<??>>>AAB;?8885;;>>>==;;;>===;;;4;9?@@3>;?A>>>8A;>5:9555&57=8=ADDD3CABAD>CCC;;:AA@A=@BBB3C;;;B>A>AC@BBCA999?B?BBBB??<?BBA;A@A@@@;;;;>???A67549=@B?BBC@C?C?AABB
@ATNG8:01283:05791
GATGGTAGCTCACGTACGTCACACGTACTCATTCGTTTCGGAAGAGACAGGTACGTTAATAGTTAATAGCGTACTTCTTTTTCTTGCTTTCGTGGTATTCTTGCTAGTTACACTAGCCATCCTTACTGCGCTTCGATTGTGTGCGTACTGCTGCAATATTGTTAACGTGAGTCTTGTAAAACCTTCTTTTTACGTTTACTCTCGTGTTAAAAATCTGAATTCTAGAGTTCCTGATCTTCTGGATAGCGACGCGATATACTACCATCGTTCTCCTTAAGTCT
+
:55=:>CCBBB@@ACCBBBBAACCCCCDCCBA>BBED>CC?C?BCCCDCC?CCCDB?B?CBBA?C?CCCCCBBAA?BBBBB3BB>BBBB>BCBB?BBB>BB798?C@A>ACDBBABB?BAB>C>AA=B>>=>=A>@>7>==@>>>>??@AA???A:<:94:=:><AAAABBA>>;>A@@@5>9=:88777(8=;<>5=;:888@=>>8<===.=;;<=9@9=///<77177<??>==:988=BBBB@@???@@@@@@@A???<AAAAA<AAA=A<>9@>>>
@ATNG8:01296:05797
GATGGTAGTATATCGCCGTCGCTATCCAGAAGATCAGGAACTCTAGAAGAATTCAGATTTTTAACACGAGAGTAAACGTAAAAAGAAGGTTTTACAAGACTCACGTTACAATATTGCAGCAGTACGCACACAATCGAAGCGCAGTAAGGATGGCTAGTGTAACTAGCAAGAATACCACGGAAAGCAAGAAAAAGAAGTACGCTACTTAATATTAACGTACCTGTCTCTTTCCGAAACGAATGAGTACACATCGTCGTGTCGTGCTACCATCGTTCTCCTTAAGTCT
+
88<<:=<AB?:99<00,/<<:<<>65.54434/////5;279<666;7;B@>;DD@?:::9'98:::<;:::;;>7;;=?>==)66269=@@2666:;;;<<559;.944.4::5<=;;<=666@;;;BBBB?AAAA@BCAA@@>A3:4:9929@@B??8?60--9--(/9399:6;98,33(3374::>==+=>8<333732223,2+227.3.3.//7177443333(3-3;;1455799:3333:::<====;;983337333:5:>===7;8848>A78=74
@ATNG8:01310:05795
GATGGTAGATACTCGCTGATACACCCAGAAGATCAGGAACTCTAGAAGAATTCAGATTTTTAACACGAGAGTAAACGTAAAAAGAAGGTTTTACAAGACTCACGTTAACAATATTGCAGCAGTACGCACACAATCGAAGCGCAGTAAGGATGGCTGTGTAACTAGCAAGAATACCACGAAAGCAAGAAAAAGAAGTACGCTATTAACTATTAACGTACCTGTCTCTTCCGAAACGAATGAGTACACACTCTCATATGACACCTACATCGTTCTCCTTAAGTCT
+
AA@C@CBABBDCC@AACCCBBB:::8;BDACBBCCB@B?CDDCAAC@BB?B?BBBBBCCC3C?CCCCCCCBAA@9<=;;;;;*;C?CACBC7BBA=ABBBCCCCC@C?BB?BDD?BBCABBCCBBBCCBBBC?CCCC>A@CCBBBB>B?A@?>?CCCBBD?@@@CCC@BB?>>?<??BBB=@???ABBBB3BF@C???ADDDD:>;@AAB8;8;BCCC@DCAAAAA=@<@@@:ABB?BCDCCAAABCCCABAC??=AABBC@CBBBBAAA=?@A<@:?9????
@ATNG8:01267:05855
GATGGTAGGCGACATACATACGCGCCAGAAGATCAGGAACTCTAGAAGAATTCAGATTTTTAACACGAGAGTAAACGTAAAAAGAAGGTTTTACAAGACTCACGTTAACAATATTGCAGCAGTACGCACACAATCGAAGCGCAGTAAGGATGGCTAGTGTAACTAGCAAGAATACCACGAAAGCAAGAAAAAAGAAGTACGCTATTAACTATTAACGTACCTGTCTCTTCCGAAACGAATGAGTACCTCTCAGACGCTCGTCCTACCATCGTTCTCCTTAAGTCT
+
;59>:>@@?AAAADCCDCBDCCEEF=@@C@CCDD99;:@BBBBBBB@BC?C@DFGBBBBA2B@CCCDDCCCBDD>CCAAAAA2@C>C4;;;.;BA?BBBCCBB;::;?BCACCC?CCC@@@CCCCCCCCCDDACBBB?BCCDCCDC@DBDBA>ADEEBBBC@BBBABAAAB?BBB=??BBC=@??9<<<<<<'<<9>97:@?AA@<><<>AA0949>CCC@CICCCED@C?BAC>CDC@CDCCAA@?AAAAABCACCACAAB?DBB?BB>>A?BCB?A<?<?A99
@ATNG8:01270:05830
GATGGTAGATACTCGCTGATACACCCAGAAGATCAGGAACTCTAGAAGAATTCAGATTTTTAACACGAGAGTAAACGTAAAAAGAAGGTTTTACAAGACTCACGTTAACAATATTGCAGCAGTACGCACACAATCGAAGCGCAGTAAGGATGGCTAGTGTAACTAGCAAGAATACCACGAAAGCAAGAAAAAAGAAGTACGCTATTAACTATTAACGTACCTGTCTCTTCCGAAACGAATGAGTACACACTCTCATATGACACTACCATCGTTCTCCTTAAGTCT
+
:5:;8=;;6=:::@BAA=>>>>>>>6=BB7::>::=5>8555:@@@;>>?A?@989????/@;@@BBCBB9::A;??@BAAA1AA=A;@@@3@@@<@BBBBAA:;59=:;4;@@59:;99@@@BCBAACA@>:@@00,/><<<>9719;:9906>>=BBBB@@??CCC?DC?AAC?CCCBB<=<<88899::%:?;<98:@ABBA=A:==AA;A<==BCD@DB@@@BB@C>ABC9?::6:@@ACEDD???BDC??>=>??@@=><>6>>=896;////6;6::==
@ATNG8:01291:05820
GATGGTAGTATATCGCGTCGCTATCCAGAAGATCAGGAACTCTAGAAGAATTCAGATTTTTAACACGAGAGTAAACGTAAAAAGAAGGTTTTACAAGACTCACGTTAACAATATTGCAGCAGTACGCACACAATCGAAGCGCAGTAAGGATGGCTAGTGTAACTAGCAAGAATACCACGAAAGCAAGAAAAAGAAGTACGCTATTAACTATTAACGTACCTGTCTCTTCCGAAACGAATGAGTACTGTATCTATGTGTGCGCTACCATCGTTCTCCTTAAGTCT
+
@8:@7<B@@?;;;ABCCCBBCCCBB?B;;7;@@B;;8;=AACCCCC@CC@CACBC<<<<;*<;A@BBCBBCACC=::;>:==0>>;>9>>>7@AA@B>00/<:>>;>;00)0>@9>>B@BBBBBBCA@@BA@<@@@@<@AABC@??=A>A@@=@CCCBBAA=@???@@=??;>@?<A?@<=6===8BBCCC3BB?BBAA@BAAD:?<?>==5;4;;@@B@CCAAA??:>::::/8AA>99:CBBDCAABABAAAABDBBBA>>@A9??AAA:=>A=A:=:=>>?
@ATNG8:01292:05857
GATGGTAGGCGAGAGTGAGACGCAGTACTCATTCGTTTCGGAAGAGACAGGTACGTTAATAGTTAATAGCGTACTTTTTTTCTTGCTTTCGTGGTATTCTTGCTAGTTACACTAGCCATCCTTACTGCGCTTCGATTGTGTGCGTACTGCTGCAATATTGTTAACGTGAGTCTTTGTAAAACCTTCTTTTTACGTTTACTCTCGTGTTATAAATCTGAATTCTTCTAGAGTTCCTGATCTTCTGGATACACTCATGTGCACCTACCATCGTTCTCCTTAAGTCT
+
484406<C?CCCBCBBAA;@;===?>A=BCBBACBBB<B@=@@BBAAAAA00////7</55>B9@?@A@?<;<3733333"3;133==5;4435=>=6?@9=>=<77,3778;9@A<@@A?B>ABA??>??87735-22:769597655577796<995995=6::;5228222'25775)327.33777(..377,3356555522+2588/99557.6,5@058;A@@@:=6::;=<=68:A;?@???AA<<///55..)233.3/..9.555.32848//.
@ATNG8:01300:05812
GATGGTAGTAATCTGTCTACGAGAGCCAGAAGATCAGGAACTCTAGAAGAATTCAGATTTTTAACATCGAGAGTAACGTAAAAAGAAGGTTTTACAAGACTCACGTTAACAATATTGCAGCAGTACGCACACAATCGAAGCGCAGTAAGGATGGCTAGTGTAACTAGCAAGAATACCACGAAAAGCAAGAAAAAGAAGTACGCTATTAACTATTAACGTACCTGTCTCTTCCGAAACGAATGAGTACTACTCTCAGAGACACACTACCATCGTTCTCCTAAGTCT
+
;9:@8=CBCC@BBBBC@AACBAAAAB=@@D@BABB;;7;=@@B@@??=A@=@=:9000000(05;0//6667733,3933333$3717,333&3793::;:33333,2.560555/566266=?A===>>>?C@CCBB?BBAA???@;@>A;;9<EABB@@@@BBACEF@AA=??<2999999+9>>;@BBBB3AA<?<<>@@@AA:=9>ABB7;8;?BBC?BCBDCBB9:8:?D=CCB?BBBBBBDCCCBBBBDC???CCECBBBB?@A=:@=>77*//7=;;>
@ATNG8:01302:05825
GATGGTAGTAGTACACTAGTCATACCAGAAGATCAGGAACTCTAGAAGAATTCAGATTTTTAACACGAGAGTAAACGTAAAAAGAAGGTTTTACAAGACTCACGTTAACAATATTGCAGCAGTACGCACACAATCGAAGCGCAGTAAGGATGGCTAGTGTAACTAGCAAGAATACCACGAAAGCAAGAAAAAGAAGTACGCTATTAACTATTAACGTACCTGTCTCTTCCGAAACGAATGAGTACGTGTGACGTACGTGAGCTACCATCGTTCTCCTTAAGTCT
+
@>@B?BCDEBB@CCCBBBBBB@@@C?BBB?AA;;;C?C:;;BBB@@<@A=A=BCCCCCCC5C@DAA@CCDDAA@8<<;;;;;*;@=@;>>>4>BB?B<9;ELCCC@D@BB?BAB>BDBBECCCDEC@@@BBE@BBBB?BBCB@??B@D?A@A>A@CCCCCCABCBBBB?BB?BBB>ABEDH>??@?BAABB2AD?C??>B>?AA;><>>@A;><>?BAA?ACAAA:97:=@AC>CBC?BAAACCAAABBAAAA???AAAAABAA@=@BAA@@BB@:@<@<B@==
@ATNG8:01302:05826
GATGGTAGTGTCATATGAGAGTGTGTACTCATTCGTTTCGGAAGAGACAGGTACGTTAATAGTTAATAGAGTACTTCTTTTTCTTGCTTTCGTGGTATTCTTGCTAGTTACACTAGCCATCCTTACTGCGCTTCGATTGTGTGCGTACTGCTGCAATATTGTTAACGTGAGTCTTGTAAAACCTTCTTTTTACGTTTACTCTCGTGTTAAAAATCTGAATTCTTCTAGAGTTCCTGATCTTCTGGTAGAGCGTGCATATATCTACCATCGTTCTCCTTAAGTCT
+
@?@CADCCCAAACBDBBBBBBCCCDCBCCCCB?ACDD>BB?B?CCCDCBB?BCCCC?B?BDDC?C@CCCCCCDA@=====>0?B=BBBB=CDDC@CCC@CE>??@CCC@BBBBBBBA=BAC?C?BBBBAABC?CBCA=B<>>;;<>@@DAA<>=A<===;>D=D9>>AAAAAAA<ABBBB3@;>9:::::):>///)//6///;:8=<@ABA.=>>>B=B<>=:=@@B>>>=A:>>@@AB7;;C=AAC?@@@@@AB@@???AA@A;@>>>@:>>@68589><=<
@ATNG8:01276:05900
GATGGTAGCAGACGTGACAGAGCGCCAGAAGATCAGGAACTCTAGAAGAATTCAGATTTTTAACACGAGAGTAAACGTAAAAAGAAGGTTTTACAAGACTCACGTTAACAATATTGCAGCAGTACGCACACAATCGAAGCGCAGTAAGGATGGCTAGTGTAACTAGCAAGAATACCACGAAAGCAAGAAAAAAGAAGTACGCTATTAACTATTAACGTACCTGTCTCTTCCGAAACGAATGAGTACATGTAGAGCTCTATACTACCATCGTTCTCCTTAAGTCT
+
?::>@CBBCCC@@ACCBCBBBGCBB?;;;=>BBC@A=@?@@@AAAB?BA>A<??AABBCB1A<?@A987?>999188A==>>+>C==9B@@7BAA?ACCBBBB;;8;>?@<@BB@CD@@;;;CCHCBBCCCC@C@@A>A@AACCCD<@=@;;7<CCBCBCCA@@@B@?<?A=ABD<>=@@B<B>=999::::%9@;998BCCB??<A;>>>A;>:;;A;;8;CAAACB>B>ABD>BBC?BBBBCC???CCCBAAACCAABBBB>>:>@>??:==>:>5:5:?:;
@ATNG8:01287:05902
GATGGTAGCTCGCTGATGATATCTCCAGAAGATCAGGAACTCTAGAAGAATTCAGATTTTTAACACGAGAGTAAACGTAAAAAGAAGGTTTTACAAGACTCACGTTAACAATATTGCAGCAGTACGCACACAATCGAAGCGCAGTAAGGATGGCTAGTGTAACTAGCAAGAATACCACGAAAGCAAGAAAAAGAAGTACGCTATTAACTATTAACGTACCTGTCTCTTCCGAAACGAATGAGTACTGTATCTATGTGTGCGCTACCATCGTTCTCCTTAAGTCT
+
:4557;><CB<<=;;;A@@ABA>@B=?;?7;=AA;;6;;?@AAAAA?AA>A>@@@99999)9:@?>:98A<379,:9;@@@@0@?:?9>==0=9:4:B;;6CA@?4:49929>?5:;A@@?@AACCCCCC;;5;@;;59>@@A@>>10*000*0<<9>?BC<A@@>>>:==?BBB>@@???5???<AABBB3BC?AAAABCBBD>D5;;88187<<A@@=@@@@D::90=AAA<@00,0:;>?@A???AAAAAAACB???AA?::;>:6//(/55/57;3<886
@ATNG8:01295:05864
GATGGTAGTGTCAGTGCGCGTCGTCCAGAAGATCAGGAACTCTAGAAGAATTCAGATTTTTAACACGAGAGTAAACGTAAAAAAGAAGGTTTTACAAGACTCACGTTAACAATATTGCAGCAGTACGCACACAATCGGAGCGCAGTAAGGATGGCTAGTGTAACTAGCAAGAATACCACGAAAGCAAGAAAAAAGAAGTACGCTATTAACTATTAACGTACCTGTCTCTTCCGAAACGAATGAGTACTACTCTCAGAGACACACTACCATCGTTCTCCTTAAGTCT
+
;56>:>CBBBAA;;;;=>AAA<BCB@=;;AHFAAAC=B=@BC;;9C:@@?@?@@;:8AAB+=<;@A?@??:::>3///00000$0789;===2=C@:>C>B=@BBC?A?AC@CCC?BBDCCCC=;<BBCCCCC@CBB?A@BBBCC@@=@GAAAACBB@@@AB?CBBDBB?::49?=8?>@BB<@>@<::::9:%:@;ABBBBA=>B=B=D;;;3818=@@@?AB@@A??;=;9::89AA<999BBCDBBBBBBBBBA@AAA<>;@AA=@>>=>1//97;)/+/;;:
@ATNG8:01295:05886
GATAGGACGAGGTCTGAGAGGTACTCATTCGTTTCGGAAGAGACAGGTACGTTAATAGTTAATAGCGTACTTCTTTTTCTTGCTTTCGTGGTATTCTTGCTAGTTACACTAGCCATCCTTACTGCGCTTCGATTGTGTGCGTACTGCTGCAATATTGTTAACGTGAGTCTTGTAAAACCTTCTTTTTACGTTTACTCTCGTGTTAAAAATCTGAATTCTTCTAGATTTCCTGATCTTCTGGCGCGTATGTATGTCGCCTACCATCGTTCTCCTTAAGTCT
+
44444.4999939?:5566D?CCCBC:;1995=6>C:><@@?<<<>;<<;<;5:39;8<8:6445A886=B@CBDDD1CC@BBCB<AA@@7::@;@?589@ABB?@@BBBABB?BBB?B?BBAABA??<;@@A000@@@BCCBB>>=<;AB<@>>8:<.5+578573333,38<<<15/5322222$225<=1888=;:8522,3;<;+==9>>7;7;=9<<=:?>C<C@??ABBB>BAA@BAAABB:::A???CAA>BAB8;;;:B?CCC@C=@=?CBB
@ATNG8:01296:05901
GATGGTAGGCGACATACATACGCGCCAGAATATCAGGAACTCTAGAAGAATTCAGATTTTTTAACACGAGAGTAAACGTAAAAAGAAGGTTTTACAAGACTCACGTTAACAATATTGCAGCAGTACGCACACAATCGAAGCGCAGTAAGGATGGCTAGTGTAACTAGCAAGAATACCACGAAAGCAAGAAAAAGAAGTACGCTATTAACTATTAACGTACCTGTCTTTTTCCGAAACGAATGAGTACGAGAGTCAGAGCAGAGCTACCATCGTTCTCCTTAAGTCT
+
;59B@BCC@C@A@BBA<CDFCAABB=ABB>BBBCBA=A>BBCCBBE@BB@B@AABCCCCDC*C@CCHCCBAADDD>FCBCBBC2B?>B5:;;.;FEAHCCCCCDBB?B@DD@DBB?BBCCCCCCBBBCCCDEE?DDCC?BBBACCCC?C@CAA=ADDDAAAC?CCCCCC@AB>BBB=AA998*:==9?AAAB3BF@CBABAA@00,0:==>@,008;@@C?BAA@@@@?,==?@@<@@>=@B??@BCCCCBBBCCCCBBBCCAAABD?BBBAA<??A<?3748=>>
@ATNG8:01305:05895
GATGGTAGCGCATATCAGCGCAGCCCATAAGATCAGGAACTCTAGAAGAATTCAGATTTTTAACACGAGAGTAAACGTAAAAAGAAGGTTTTACAAGACTCACGTTAACAATATTGCAGCAGTACGCACACAATCGAAGCGCAGTAAGGATGGCTAGTGTAACTAGCAAGAATACCACGAAAGCAAGAAAAAGAAGTACGCTATTAACTATTAACGTACCTGTCTCTTCCGAAACGAATGAGTACTGCGTCTCACTCTCGCCTACCATCGTTCTCCTTAAGTCT
+
444:7=5566=CABBC;<;BCCCCC=@@A=ACCCBB@B@@@@A@@@==A4:44>C;:;::'9;@ABCCCDCABA9AA<;;;;$:4.52555&5994;>>AAC@AA;;;;C?C?@><>B>BABCCDBCCABBFAGBBBAECCBDCBC@C@CCB@CEBBBAA@?BA@@?@=;;58<;399CAA7>8707?;<<+=B588:=:::==6:6:;::4>499@>?7;BB@@A@<@;@@A<@@C?BCBBCCCCCCBCBBBA;;:?@?@8@<<;??:::;999<@<??BB99
@ATNG8:01302:05957
GATGGTAGGCGACATACATCGCGCCAGAAGATCAGGAACTCTAGAAGAATTCAGATTTTTAACACGAGAGTAAACGTAAAAAGAAGGTTTTACAAGACTCACGTTAACAATATTGCAGCAGTACGCACACAATCGAAGCGCAGTAAGGATGGCTAGTGTAACTAGCAAGAATACCACGAAAGCAAGAAAAAAGAAGTACGCTATTAACTATTAACGTACCTGTCTCTTCCGAAACGAATGAGTACGATGAGAGAGCTCTCTCTACCATCGTTCTCCTTAAGTCT
+
DCCC?B@@<@;99@@B@AACBB@@;AAC@CBC@A@5:5;;;;CCD?AB>A>AAABBDFD3B<??DCCCDC???8<=>??@@0@C@CACJG<CBB?AABBBB@00,0:00+0AB6:::;;CDICCBBAAA;;7;BAA@CCCBBBBC@@?A00-0@A@AGBB?AAABBB?CE?@??799A@@9>::3999999%9<9893=;=@@@<?<>;=>7?;>;A@C@C@A@A??;>:??B=BBB@CCA9:9AAA999ABB888>=;7::886<:;8993766+2-5/5956
@ATNG8:01274:06000
GATGGTAGCAGACGTGACAGAGCGCCAGAAGATCAGGAACTCTAGAAGAATTCAGATTTTTAACACGAGAGTAAAACTTAAAAAGAAGGTTTTACAAGACTCACGTTAACAATATTGCAGCAGTACGCACACAATCGAAGCGCAGTAAGGATGGCTAGTGTAACTAGCAAGAATACCACGAAAGCAAGAAAAAGAAGTACGCTATTAACTATTAACGTACCTGTCTCTTCCGAAACGAATGAGTACGATGAGATCTCGTGTGCTACCATCGTTCTCCTTAAGTCT
+
;=BDHDCCBBBDCBBCBCCCBBBCC@BBB>BBB@@@@C@CDEABAC@AA>A<>?=87899$76=;;DBA@97799+9929?>>,<738,333&73<6=CBB99787,765;7?;>=A@@@@@@A@@>>>BA@@;@AAB=???===>>9=:;;?>ABBBB@AA;@@AA@@<>>:9;<466966.525+29999*<=;@@>???>>>1818<=>;A=@@@AB:>;:;===8;4555'2;;58<==;<;@A::;:;>;898;;;:::;::>>?8816:=1:5:57><<
@ATNG8:01298:05964
GATGGTAGCGAGCGAGTGTGTATACCAGAAGATCAGGAACTCTAGAAGAATTCAGATTTTTAACACGAGAGTAAACGTAAAAAGAAGGTTTTACAAGACTCACGTTAACAATATTGCAGCAGTACGCACACAATCGAAGCGCAGTAAGGATGGCTAGTGTAACTAGCAAGAATACCACGAAAGCAAGAAAAAAGAAGTACGCTATTAACTATTAACGTACCTGTCTCTTCCGAAACGAATGAGTACTATGTAGAGCGTCTATACTACCATCGTTCTCCTTAAGTCT
+
<B;;05<;<<<<<;;;>>666C@;;;><B>955<==6;394444/9)//)/)/7:<>@@@+@9<<>C>;AACCC?CCBBGGC5CA=A5;;;&:99.5>>>>CCA@9B900+0<;27=>??BAB@A@CCCAAA@D<;;7;:>>>;?@;=5A00,0;<<<9>@8><?@@@=AA;?>?9;;788-333-7=AABB'8==<88=88?>?9?489A@>A>@@@?;8<<==??;9=656>555505:9;<<<<;===;;9:///8976;8///(/..594933,3,369;88
@ATNG8:01299:05965
GATGGTAGTATATCGCGTCGCTATCCAGAAGATCAGGAACTTCTAGAAGAATTCAGATTTTTAACATGAGAGTAAACGTAAAAAGAAGGTTTTACAAGACTCACGTTAACAATATTGCAGCAGTACGCACACAATCGAAGCGCAGTAAGGATGGCTAGTGTAACTAGCAAGAATACCACGAAAGCAAGAAAAAGAAGTACGCTATTAACTATTAACGTACCTGTCTCTTCCGAAACGAATGAGTACTGTATCTATGTGTGCGCTACCATCGTTCTCCTTAAGTCT
+
;55>;@CCCCCCCCBCCJE;;=HDC@CBB@BBBCBB>B?AA@C:9;GAED@C@CCCCBCCC5C@CA@AADCCDCD=BB@@@@?0=@9?9@@@5@AA=B;:;BBBAC?B???<???<?BBBDC>=@BAAA@??@;@AAB<;:;;A?@@<?<??B@BBBBBBBC@BBBBAA>AC@CCC?AAABB=A??9=<<<<,<<8??AA@AA@B595:A?>;?;>>>>>=ABC>;;;=A=AAD;@BB?:00@00/===?CBBBBBBBBB@??BBC<@?BBB>BBB?A?B>BA@@
@ATNG8:01300:05989
GATGTAGAGAGACTGTAGCGCACCAGAAGATCAGGAACTCTAGAAGAATTCAGATTTTTAACACGAGATTAAACGTAAAAAGAAGGTTTTACAAGACTCACGTTTAACAATATTGCAGCAGTACGCACACAATCGAAGCGCAGTAAGGATGGCTAGTGTAACTAGCAAGAATACCACGAAAGCAAGAAAAAAGAAGTTACGCTATTAACTATTAACGTACCTGTCTCTTCCGAAACGAATGAGTACAGAGAGTACGATATGTCTACCATCGTTCTCCTTAAGTCT
+
;65>>C@AABBBB;99CBBBCBB>BBB?BBB@@@=@=@@B@??C;A?>@=898??@>@.?478C883;;2;837;>?@@@,=949.555&59<9>@@=<;;444)46:?:@@@;??C?@@B;@@@@@DECC@CCDB;;;BBBBCC?D@D@@>@BBCCBAB=A??ABA;??<@@@<?>>?@:>>>8000000%0=900,0@@>BAA<@<>;;;5;5;8;9@>?>?@???=>8===9<77,733333788888888888::==885<<7>>555;7776<3:37566
@ATNG8:01303:05965
GATGGTAGCTCGCTGATGATATCTCCAGAAGATCAGGAACTCTAGAAGAATTCAGATTTTTAACACGAGAGTAAACGTAAAAAGAAGGTTTTACAAGACTCACGTTAACAATATTGCAGCAGTACGCACACAATCGAAGCGCAGTAAGGATGGCTAGTGTAACTAGCAAGATTACCACGAAAGCAAGAAAAAAGAAGTACGCTATTAACTATTAACGTACCTGTCTCTTCCGAAACGAATGAGTACTACTCTCAGAGACACACTACCATCGTTCTCCTTAAGTCT
+
BB@A?CBCBDEBCBCCCBBBBBBCC@CAB?BCCDBB>B:;;BBBCC@CCAD?@@=99888)9?BBBADCBCBB@8==<;:;:*:>=?9>>@4@AB>BBDBBBC@@<@@CC@BDD@CBC@@ACCCCBBBCCBE?B@@@@BBCCBB@?<@>A;<7;BCCDCBCACDBBBC?CCC@BB<?@ACC=A??=?CECCC)CD>ABBCBAB>>5;5:<>?5;6;;@BC@DCBBAAA?B=ABB=ABB?AAAAAABACCCBBBBBBBBBBB?>:>>=BAAAB:==>1808:>;;;
@ATNG8:01270:06046
GATGGTAGTATATCGCGTCGCTTCCAGAAGATCAGGAACTCTAGAAGAATTCAGATTTTTAACACGAGAGTAAACGTAAAAAGAAGGTTTTACAAGACTCACGTTAACAATATTGCAGCAGTACGCACACAATCGAAGCGCAGTAAGGATGGCTAGTGTAACTAGCAAGAATACCACGAAAGCAAGAAAAAGAAGTACGCTATTAACTATTAACGTACCTGTCTCTTCCGAAACGAATGAGTAACACACTCTTATATGACACTACCATCGTTCTCCTTAAGTCT
+
95:<8>CCBBBBABBC;;9<<@9>@C?><CBBBCB?B;;;CBBBB?AA=@=B@999=<=,=8<??>>BBBC??7=;>@@==,00*/)/96*6//*3;;;=A>>B7;7:A:>>>:>=BAA???@@AAABCBB<@???;>:978757164:;@=AB??B?>?:>;;;AA?BF?BBB?BBBBA2998178888(7949=:@>;<=<5957===:=:>=8869=<<;;972746=>19BB>B@A;770777><;793797:99>AAA8817<??>:>??8?:>9<?77
@ATNG8:01278:06020
GATGGTAGCGAGCGAGTGTGTATACCAGAAGATCAGGAACTCTAGAAGAATTCAGATTTTTAACACGAGAGTAAGCGTAAAAAGAAGGTTTTACAAGACTCACGTTAACAATATTGCAGCAGTACGCACCAATCGAAGCGCAGTAAGGATGGCTAGTGTAACTAGCAAGAATACCACGAAAGCAAGAAAAAGAAGTACGCTATTAACTATTAACGTACCTGTCTCTTCCGAAACGAATGAGTACCTCTCAGACGCTCGTCCTACCATCGTTCTCCTTAAGTCT
+
@?AC:=?@?BBBCCCBBBBCBBCEEACFCACBBB?><@>A@?B>DD@@A=@<@@C@A@@@,@;BBBCCCAAAB?BBCCCGD@+6666;???2==C@A@@BCAABB?B=@?<@9;68>@ABCCCBBBBCB@C@CCCC@CAAACC??=?>A::59AAABCBG@?@?@AC=A@=>:@>AABCB;AAB?BBBBB1AA>998@=<;;>/8/38AA?B?BCBAA>997AA@=:>7;::.:@?8>ABBBCD?BBBBBBCBBB?@@BC?AAA=AD>>:7<881818:>>@;
@ATNG8:01282:06012
GATGGTAGTGTCATATGAGAGTGTGTACTCATTCGTTTCGGAAGAGACAGGTACGTTAATAGTTAATAGCGTACTTCTTTTTCTTTGCTTTCGTGGTATTCTTGCTAGTTACACTAGCCATCCTTACTGCGCTTCGATTGTGTGCGTACTGCTGCAATATTGTTAACGTGAGTCTTGTAAAACCTTCTTTTTACGTTTACTCTCGTGTTAAAAATCTGAATTCTTCTAGAGTTCCTGATCTTCTGGTCTACTACACTGTACTCTACCATCGTTCTCCTTAAGTCT
+
445=9@CBCBBBCCCCBCCCCCCCDDBBBCDC@BBAB9;;5;7;?BBBBB@<;69976:@EA@:@:=<<BA00/<8;:<;;(///)4;;;4=BBB?C;;5;A5:;?BBB?CHCCCCHKIDBB>B?BBAAACCCABBCDACBBBCCCCCCCCCCCBB@BBB@CD@C>@@CCBCCBB=@;;;;.;>B=ABBBB2BBCEF?CAAABCAAAB<AAAA0ABBCG@IACFABBB;;;C?B?BCBCBB?@@B?BAAACBCCCCBCGGCCBBBC@BCCCC@BBB:;::@CBBB
@ATNG8:01305:06056
GATGGTAGGTGCAGCATGAGTGTATCCAGAAGATCAGGAACTCTAGAAGAATTCAGATTTTTAACACGAGAGTAAACGTAAAAAGAAGGTTTTACAAGACTCACGTTAACAATATTGCAGCAGTACGCACACAATCGAAGCGCAGTAAGGATGGCTAGTTTAACTAGCAAGAATACCACGAAAGCAAGAAAAAGAAGTACGCTATTAACTATTAACGTACCTGTCTCTTCCGAAACGAATGAGTACTATGTAGAGCTCTATACTACCATCGTTCTCCTTAAGTCT
+
ACBC@E?@::88///::?CDCCAAAB?BAB?BCECBA>A@BBBFCBB@BCAB@CBBBBDBB2B?CGCCCCCDCDC>CCBCCCC5CCAC@CCC<CBB?BBBABAB:::;@CC@CCCACAAACCCDBBBCCBCBDBDCBB<@?BA@BCC@CAC@@>ACBBCE>C?BBCCCD@BB?ABB;B<<<?85559=<<==+<=8=455<=:<<<=;>>>>9>:><=<;240//000;>0998./4438<<:::=;?>>>=B@A;;;;;;C@@@A?B@@@>;=??<??B?BBBB
@ATNG8:01268:06060
GATGGTAGCTATACGTATATCTATGTACTCATTCGTTTCGGAAGAGACAGGTACGTTAATAGTTAATAGCGTACTTCTTTTTCTTGCTTTCGTGGTATTCTTGCTAGTTACACTAGCCATCCTTACTGCGCTTCGATTGTGTGCGTACTGCTGCAATATTGTTAACGTGAGTCTTGTAAAACCTTCTTTTTACGTTTACTCTCGTGTTAAAATCTGAATTCTTCTAGAGTTCCTGATCTTCTGGAGATACACATATACTCTACCATCGTTCTCCTTAAGTCT
+
@@AC?B?@?>CBBBA@>?DDDCCFCA<;BBAA?ACCG?EC@C@CCCBCBB@BCCBB=@<?BB@?B?955;;;===9====<)440499=6>CCC@BBB=@A8::9BBA>AAABB>?@?BBC?B@BB=AA;<<=AABB:>>@=;;;;;;?@@;;;>58666;<6<8;<=A:88AB<;;;A@2?;@:?>>>>+78=<=4<=>:::><<<1888)6:::C<?<?A<====<<=;@<?A@@@A:99@5///<;<=A>===CCB?=<;6////856663<8;9?A>>
@ATNG8:01272:06066
GATGGTAGTACATGATAGACGACACCAGAAGATCAGGAAACTCTAGAAGAATTCAAGATTTTTTAACACGAGAGTAAACGTAAAAAGAAGGTTTTACAAGACTCACGTTAACAATATTGCAGCAGTACGCACACAATCGAAGCGCAGTAAGGATGGCTAGTGTAACTAGCAAGAATACCACGAAAGCAAGAAAAAGAAGTACGCTATTAACTATTAACGTACCTGTCTCTTCCGAAACGATGAGTACCTCTCAGACGCTCGTCCTACCATCGTTCTCCTTAAGTCT
+
4::<=<>>;666====666;;::<@9=55.599999.55)55544443983834/)///;;;;%/)///555<<555)5944444$44.439;;+:5515<<@BC:;;=>;9929?@056>BABBBBABBBBBCC@CDBC?BBBBCCCC?C@C<;:<CDCCB;;7;@@ABD>AA@BBA<?>9:9/89919AAAB3AA=A@ABBBBBB>B>ABBB?B?AABCD@BBBBBBB@A@@AA<A000>@@BBB?BBBBBAAAA???AAA@FCC?:99?@?;;:@B?B?B:::
@ATNG8:01272:06075
GATGGTAGATACTCGCTGATACACCCAGAAGATCAGGAACTCTAGAAGAATTCAGATTTTTATCACGAGAGTAAACGTAAAAAGAAGGTTTTACAAGACTCACGTTAACAATATTGCAGCAGTACGCACACAATCGAAGCGCAGTAAGGATGGCTAGTGTAACTAGCAAGAATACCACGAAAGCAAGAAAAAGAAGTACGCTATTAACTATTAACGTACCTGTCTCTTCCGAAACGAATGAGTACGAGAGAGCACACGTGTCTACCATCGTTCTCCTTAAGTCT
+
999?7;<>==BC=656665@@@9;:,9@C45:@A>@<@<@?@@>>?988047<=9:;<<<+;<<=BCCBBBBBA8:994444$44.4.5;=0>@@:>B>?>=55924344.444.4554<<<565666<<<=9>?;?@C99:>:999@;@A@<@00/:///3885///)//0669(////8(///(/6888'68288898/...492666848397<<@;@@@794;28:==?<?A=6@777@=>>A>;=;377;737;;;;:>7139../58885:6:6<788
@ATNG8:01273:06083
GATGGTAGTACATGATAGACGACACCAGAAGATCAGGAAACTCTAGAAGAATTCAGATTTTTAACACGAGAGTTAAACGTAAAAAAGAAGGTTTTACAAGACTCACGTTAACAATATTGCAGCAGTACGCACACAATCGAAGCGCAGTAAGGATGGCTAGTGTAACTAGCAAGAATACCACGAAAAGCAATGAAAAAAGAAGTACGCTAATTTAACTATTAACGTACCTGTCTCTTCCGAAACGAATGAGTACGTGTGCGACGTGTCTCCTACCATCGTTCTCCTTAAGTCT
+
///:6:?BBBBCBAAC@:;5944::5:55.5:955<.55)555;=>>9::3<*/---////$/)//:999;;;6;=5<<<<A???%?@??:>>=0<@;156;>><:552559;9>==7;;659@B@<;;:;;;;;9<<<<7;;<<<>=<7<=;;:9?@@>@;BB@CCCCCC@DD;;:?8==0000+000)///////#/6077777337,//(/3899:(/(////:6<:;555<7<25:C=A=>6;938<<>>@?877;;;788?=<?<AAB>B=<8:4999278:188>>
@ATNG8:01274:06095
GATGGTAGCGCACACATAGATACAGTACTCATTCGTTTCGGAAGAGACAGGTACGTTAATAGTTAATAGCGTACTTCTTTTTCTTGCTTTCGTGGTATTCTTGCTAGTTACACTAGCCATCCTTACTGCGCTTCGATTGTGTGCGTACTGCTGCAATATTGTTAACGTGAGTCTTGTAAAACCTTCTTTTTTACGTTTTACTCTCGTGTTAAAAATCTGAATTCTTCTAGAGTTCCTGATCTTCTGGATAGCGACGCGATATACTACCATCGTTCTCCTTAAGTCT
+
445=:>D@A@BB@@@BCCCHGECBBB;:;B;;:;DDC<AA=@9@=:556;499;6516:?B>C?C@BBC?>==55055>>>+<@<@<=<4966<8<>A9>>000=??DACCCCCCCC?A@B?B@CCBAA@BB>BBBC?AABCCBCBCBBCCBBBE@BBB@CC?C?BBBBBBBBB>A@@@@3A>B=AA@AAA'@C;;;;.;AABBDCBABBDDGD5BBB@@;@;@C=BBBB@@A@C@CBBCCD@BDB@CBBBBCAAABAAAECCCCCC@CBD@A<@<<5<5;=AAAA
@ATNG8:01294:06097
GATGGTAGGAGACACGTCGCACACGTACTCATTCGTTTCGGAAGAGACAGGTACGTTAATAGTTAATAGCGTACTTCTTTTTCTTGCTTTCGTGGTATTCTTGCTAGTTACACTAGCCTATCCTTACTGCTGCTTCGATTGTGTGCGTACTGCTGCAATATTGTTAATCGTGAGTCTTGTAAAACCTTCTTTTTACGTTTAACTCTTCGTGTTTAAAAATCTTGAATTCTTCTAGAGTTCCTGATCTTCTGGGCAGACTCTGCACACGCCTACCATCGTTCTCCTTAAGTCT
+
@?@C?BBB@DBBCCCBB;9:5<99:<>>=@=A9A;;;09@291695>B997:C@@@@B8;:@C=B@BA?A@855<8<A?@A149<A88927776)//969;6;==:9:49><;99::,//>>=?;;86.....-063--(---6445/..6665335.7571786<.5579=>ABDF:=====/:4:4:;AAA/A@?>?3;5;===6==<:<<.6666)6//(.8/509;056<::9<=A;<;;?>=8966606///88885:9><<7505587///33,3-/(.27.3358
@ATNG8:01299:06087
GATGGTAGGCGTGTGAGAGTCTGCCCAGAAGATCAGGAACTCTAGAAGAATTCAGATTTTTAACACGAGAGTAAACGTAAAAAGAAGGTTTTACAAGACTCACGTTAACAATATTGCAGCAGTACGCACACAATCGAAGCGCAGTAAGGATGGCTAGTGTAACTAGCAAGAATACCACGAAAGCAAGAAAAAGAAGTACGCTATTAACTATTAACGTACCTGTCTCTTCCGAAACGATGAGTACGTGTGCGACGTGTCTCCTACCATCGTTCTCCTTAAGTCT
+
@::=:>CC@CA?@=BBCCDCBC@A@6?CCABBBDA?;@<A@B@@@B@;;8;<ACC<;<;;':7@<@BBABABCD>CBAA?>=,881:;@>@6@??:??@@@ABBA=A???;?@=088;;;>@@=>>??>>>A;>::;=@===888>;?;??B?BBBBBCBB?BBCB8879B=ABC299999,9=@<ABBBB2:949BA==A??>5:3;<::4:=A=>>=:=>>@???;?;<;;1:88999A99:@@::9@@@?????<;=;@@@:>>?@A;>>D6;7;:=B>>
@ATNG8:01302:06069
GATGGTAGGACGAGCGTCTGAGAGGTACTCATTCGTTTCGGAAGAGACAGGTACGTTAATAGTTAATAGCGTACTTCTTTTTCTTGCTTTCGTGGTATTCTTGCTAGTTACACTAGCCATCCTTACTGCGCTTCGATTGTGTGCGTACTGCTGCAATATTGTTAACGTGAGTCTTGTAAAACCTTCTTTTTACGTTTACTCTCGTGTTAAAAATCTGAATTCTTCTAGAGTTCCTGATCTTCTGGTGTCGTCTATCATGTACTACCATCGTTCTCCTTAAGTCT
+
444<7=BA=AA@@@ABBBBBBBBB@CCBCBBB@BBBD>CC?C?BBCCCCC@FCCCC@C@CCCC?C@CCCCBBBBB@BBDDD2CC?C::989ABDACECAHD;;;BBBD?AACCBBBC?BBC@C@DBBB@@??>?BEE?BBCCCA@@CCCCCBBAC?CCC@CC@B?BBCCDCCCDBCBBBB<B?C<;;:;;*;CCCH>AACCCCLBCB@BCCC5DEFDC@C@CD?AAAAADDAD?AAABCC@CCC@CCCCCBA@@CCCCCCCCCCC?BADCE@CBA>A?B<B@@A
@ATNG8:01307:06076
GATGGTAGGACGAGCGTCTGAGAGGTACTCATTCGTTTCGGAAGAGACAGGTACGTTAATAGTTAATAGCTTACTCTTTTTCTTGCTTTCGTGGTATTCTTGCTAGTTACACTAGCCATCCTTACTGCGCTTCGATTGTGTGCGTACTGCTGCAATATTGTTAACGTGAGTCTTGTAAAACCTTCTTTTTACGTTTACTCTCGTGTTAAAAATCTGAATTCTTCTAGAGTTCCTGATCTTCTGGCGCTCTGTCACGTCTGCTACCATCGTTCTCCTTAAGTCT
+
9<:9;:::39<@<@AABBBBBBBB@BBBBDFD@CBBC<BB@C@CCBB@AAACCBBBBFACCCD@C?BBB<<8;CCBCCBB2@A=@<<@6=@B=?BCC>BC=;;;BBB@CCBCCCCC@BBB?B@BBBBB???@BCBB@BBBBBABABCCCCABBD?ACB?@@<@<@@CAAAAAB<A@@A@5@1818::::+;=:>>*//6///8;9@;ACA=*:::99490553899;;9;:>29;5337*..53887:8///;;>>>>>===A@<@AA@@<@A@;>:=8<A::
@ATNG8:01264:06129
GATATATATGCACGCTCTACCAGAAGATCAGGAACTCTAGAAGAATTCAGATTTTTAACACGAGAGTAAACGTAAAAAGAAGGTTTTACAAGACTCACGTTAACAATATTGCAGCAGTACGCACACAATCGAAGCGCAGTAAGGATGGCTAGTGTAACTAGCAAGAATACCACGAAAGCAAGAAAAAAGAAGTACGCTATTAACTATTAACGTACCTGTCTCTTCCGAAACGAATGAGTACGTGTGACGTACGTGAGCTACCATCGTTATCCTTAAGTCT
+
C==BC@@?B>=<==>@===>;@>C:@B@@:9294==9>@<@6>;=A=AA?AAAAA1@<@CAB;<;@@@C>989ACCC5@D?B6;;;.;;;=@:;:=>:994=89:29?@49;ABB;96?DCDBBBA@;>000<@@@@@BDE?B>B;;59?>::9AC595==>=8<<588;696///(///0//////$/607;8:;<9;93717::;3;;86;AA;@??=>??9>9<@@9>??9999A???BAB?>???@@978B@B@BB=7:=;;;*//838(/(7;77
@ATNG8:01277:06136
GATGGTAGCAGACGTGACAGAGCGCCAGAAGATCAGGAACCTAGAAGAATTCAGATTTTTAACACGAGAGTAAACGTAAAAAGAAGGTTTTACAAGACTCACGTTAACAATATTGCAGCAGTACGCACACAATCGAAGCGCAGTAAGGATGGCTAGTGTAACTAGCAAGAATACCACGAAAAGCAAGAAAAAGAAGTACGACTATTAACTATTAACGTACCTGTCTCTTCCGAAACGAATGAGTACGTGTGCGACGTGTCTCCTACCATCGTTCTCCTTAAGTCT
+
;????CCCCCCCBBBCCDDFDCCBC?CCC@CCCBBB?B<A=A@;;7;C@D@CCBBBCCC3CACBCBAABCCCC>CBBBCCC3??;?=AAA9ABC<??BBA@A??;?>B?;>>>7;:=>>=;:;AA>>>>>A<=>>E:;8:A<<::6:<??B?CBBABBBB?CBAA==;=B>B=<6;>7888+99:39A@@A28838BBD898A;;5;9=;:;5;9==;;;8=A==>>>=A;>>B:899??;;@000@;;;;@A@@===>>@A=>>><?@@@@<@?A6<1618A>=
@ATNG8:01279:06150
GATGGTAGCTCGCTGATGATATCTCCAGAAGATCAGGAACTCTAGAAGAATTCAGATTTTTAACACGAGAGTAAACGTAAAAAGAAGGTTTTACAAGACTCACGTTAACAATATTGCAGCAGTACGCACACAATCGAAGCGCAGTAAGGATGGCTAGTGTAACTAGCAAGAATACCACGAAAGCAAGAAAAAGAAGTACGCTATTAACTATTAACGTACCTGTCTCTTCCGAAACGAATGAGTACTACTCTCAGAGACACACTACCATCGTTCTCCTTAAGTCT
+
@?@B9BBCCCBDCA@@CCCCDBBCD@CDC@CBBCBB@B@BBCCCBB?AC@C@BCCCCCCC3C?AACCCA?ACCA;ABCCCDD5BA>A4;;;.;@A<ABCBCCCAB>B?BDADCC?CCAABCCDBBBCCCCBB?BC??>@BAAACAA>A@CBB@CECCBBCCACCBBAB?992:BA9??@@@;==>;9:::9(9A;AAAACBC??<><>@AB<?<?AC@@=@;;;?DC=A>CBB=B@@=???BFCCCABBCBBBBBB??@BBBAAA=ABBBB:>=?:>8=:=;:;
@ATNG8:01283:06141
GATGGTAGGACGAGCGTCTGAGAGGTACTCATTCGTTTCGGAAGTGTCAGGTACGTTAATAGTTAATAGCGTACTTCTTTTTCTTGCTTTCGTGGTATTCTTGCTAGTTACACTAGCCATCCTTACTGCGCCTCGATTGTGTGCGTACTGCTGCAATATTGTTAACGTGAGTCTTGTAAAACCTTCTTTTTACGTTTACTCTCGTGTTAAAAATCTGAATTCTTCTAGAGTTCCTGATCTTCTGGCGCGTATGTAGTCGCCTACCATCGTTCTCCTTAAGTCT
+
9444.4885:994489:5:?:BEE@DDBCBBB@CCCE>BB?B?BBBBCCC@CCGGCAD@BBCC@C@BBCCBBBBI5;;;;;*;B?BEDD=CBBB@BBB<BB7;;BBCD@CBBBCBBB?BBB5;8;;BBABC?CCCEE@CBCBCBCCC@@ABBBBB@CAA?BDADACCAA?@@@@>AACCC8A=@=@BBCC3BB@@@;@AAACB;;;;<A@A@,@CC@A>B?BD>AAAACBB@C@BBBBCC?BBB@BBBDDECBB;<;BCC>BBB@CBCC@7;;A5;5;>AAAA
@ATNG8:01286:06135
GATGGTAGCGCACACATAGATACAGTACTCATTCGTTTCGGAAGAGACAGGTACGTTAATAGTTAATAGCGTACTTCTTTTTTCTTGCTTTTCGTGGTATTCTTTGCTAGTTTACACTAGCCATCCTTACTGCGCTTCGATTGTGTGCGTACTGCTGCAATATTGTTAACGTGAGTCTTTGTAAAACCTTCTTTTTTACGTTTACTCTCGTGTTAAAAATCTGAATTCTTCTAGAGTTCCTGATCTTTCTGGGTGTATCAGCGAGTATCTACCATCGTTCTCCTTAAGTCT
+
///:6:AAB@@@ABBBBBB@;;;;;;;;>@;;2:9:9.5;6B=A:59=6916;<;>;@:>=<<<B?@>><99954.4:==>>&>@6>99:9*9955.59<.555)555<555)5<@DDCCC?BBC@C@CCCCCCCC@BBBB?BCCCBBBAABBBCCCBD@CCB=;;7;=@BA;;;A;;;.;@@@@7@?B9:;CCCC)@@BBB=B@@A@@B??>=AABA0B==><+0+0=9=>>AA@@<@?@@@A;;</;BCC>C;<;BCECCBCCCC<;;CC@CCC@@?AAB<@=@=ABBC
@ATNG8:01288:06126
GATGGTAGACATATCGTACTCTCTGTACTCATTCGTTTCGGAAGAGACAGATACGTTAATAGTTAATAGCGTACTTCTTTTTCTTGCTTTCGTGGTATTCTTGCTAGTTACACTAGCCATCCTTACTGCGCTTCGATTGTGTGCGTACTGCTGCAATATTGTTAACGTGAGTCTTGTAAAACCTTCTTTTTACGTTTACTCTCGTGTTAAAAATCTGAATTCTTCTAGAGTTCCTGATCTTCTGGGTGCGCTACAGTCTCTCTACCATCGTTCTCCTTAAGTCT
+
@?@D@CCCCCD?AABCDFDCCCDDDCCDBBBC?BBBC>BE@G@CCCCCBBBABCCC?C?AAA@>C?DDBBBBBCC?BCCCC3AA?CBED?BCBC?BBC?BB8;;ADCB@BCDDCCCB?C@@=@<@@BCCDDJACC::9;BDBCCCFCCECCDBBB@CBB@CC@C@CBCBBCCBB>@;;;;.;<?<@BJJJ5GB@@@<@BCCCCDABA?CJJJ3JCCDCACACC@CCBCDDD?C?BBBCCC>AABB=BBCCCCBBBBBBCCCCCCC@CCBBB@BBBACAGACCCB
@ATNG8:01304:06125
GATATACTCGCTGATAACCCAGAAGATCAGGAACTCTAGAAGAATTCAGATTTTTAACACGAGAGTAAACGTAAAAAAGAAGGTTTTACAAGACTCACGTTAACAATATTGCAGCAGTACGCACACAATCGAAGCGCAGTAAGGATGGCTAGTGTAACTAGCAAGAATACCACGAAAAGCAAGAAAAAGAAGTACGCTATTAACTATTAACGTACCTGTCTCTTCCGAAACGAATGAGTACGTGTGACGTACGTGAGCTACCATCGTTCTCCTTAAGTCT
+
965CBBBC@AACCFBB@DD?C@@>ABCBCC?B?AEBBB;;69>:::?CCCDJFE2EAEDD;;;@@AA@9@:000000#//)/5;;;///<6<<;<;A;?<7:7;>9<BB<?=873<897?><<8BBB@BCBC?BCCCCCCC?C?BBCABBBA@A??:??@@;;5;;4;>B4::9777*777133333$33-3<:::::8848:8<AB<?<?AA>?<?:99BBD=A>>=?4>::6:@>==@>>888=?>>@A987?77//::08----)-7:(-)/(////
@ATNG8:01279:06164
GATGTAGGCGACATACATACGCGCCAGAAGATCAGGAACTCTAGAAGAATTCAGATTTTTAACACGAGAGTAAACGTAAAAAGAAGGTTTTACAAGACTCACGTTAACAATATTGCAGCAGTACGCACACAATCGAAGCGCAGTAAGGATGGCTAGTGTAACTAGCAAGAATACCACGAAAGCAAGAAAAAGAAGTACGCTATTAACTATCAACGTACCTGTCTCTTCCGAAAACGATGAGTACTATAGACTATCTGAGACTACCATCGTTCTCCTTAAGTCT
+
AAABCCC@BABBCCCBBBCCBCBB?BCD@FDDBAA=A?BCJCCBC@CC@D@EBC@@@@@0??BFDEECBCCCC9@@99999*:B>B5;;;6;CC@DDBCBCB@?;>>996:AA=BBBBCCCCCCCCCCCAA;@B>><@BCCDCCD@JBC:9:;CBBBBBC@CCCBBA@CD@AAA>@?>=;3=@@<ABBBC3FB@CBBCCBAAB7:99ACCBB?@@????::8A@=<1818898)8:::>@>>>>>>AAAA@@>>BBBBBCDA@@@C@@@C@CDC?C@B?AAAA
@ATNG8:01281:06163
GATGTGTCATATGAGAGTGTGTACTCATTCGTTTCGGAAGAGACAGGTACGTTAATAGTTAATAGCGTACTTCTTTTTCTTGCTTTCGTGGTATTCTTGCTAGTTACACTAGCCATCCTTACTGCGCTTCGATTGTGTGCGTACTGCTGCAATATTGTTAACGTGAGTCTTGTAAAACCTTCTTTTTACGTTTACTCTCGTGTTAAAAATCTGAATTCTTCTAGAGTTCCTGATCTTCTGGTATGACTAGTGTACTACTACCATCGTTCTCCTTAAGTCT
+
ABCDCCBCCDDEGDECBBCCCCCCCCAA=ACCC=BC?C?DCCCCCC?ABBDD?C>@BBB>B>BBBBB@BBB>><=<>1;?<A@@@;@CCC?AAA>AB>BBBBBB>BBBCBBB=9=>A;A:>>>@C99<;AA@>9?AAAA?@@@@@AAA>>@;=>==AA<A:??AAA>>>A=AAAAA5B<A<?????/?D9991://///@;;>:====.<???@<@<?><>>>A@@@<@;@@AA>>7;:A=AAAA????A@@C@@@@@>>>;>>>AA5;:A;A:@:@;;;
@ATNG8:01282:06206
GATGGTAGCTCTGCTCTGACTCTCGTACTCATTCGTTTCGGAAGAGACAGGTACGTTAATAGTTAATAGCGTACTTCTTTTTCTTGCTTTCGTGGTATTCTTGCTAGTTACACTAGCCATCCTTACTGCGCTTCGATTGTTTGCGTACTGCTGCAATATTGTTAACGTGAGTCTTGTAAAAACCTTCTTTTTACGTTTACTCTCGTGTTAAAAATCTGAATTCTTCTAGAGTTCCTGATCTTCTGGTGAGATATGCATGATGCTACCTACTCGTTCTCCTTAAGATCT
+
77774777:954;99955955556>=;;;BBC@CCEE>AA>B@EHCBBCC@CCCBA?A@DCCD@B@BEIKCCAA@@ABFCC5BB@BBDC=CBAB?ABB?BC;;;CCAB@CCCHDCCD?BCC?A?BBBBBBAB?B@@@>;;;0;AAC@@@><@=00*000*5A=C@ABCICAA@B>@99999$55>5===>=,=C@>>.99@=>@@A@A@ADD>1>@?;;7;?CC?BBDBAAA@B@@@@FBB?A9;4;;;<;;?@;;:=?=?=<<87),,,,,,,05-/)/)3-38833
@ATNG8:01283:06161
GATGGTAGCGAGCGAGTGTGTATACCAGAAGATCATGGAAACTCTAGAAGAATTCAGATTTTTAACACGAGGGTAAACGTAAAAAAGAAGGTTTTACAAGACTCACGTTAACAATATTGCAGCAGTACGCACACAATCGAAGCGCAGTAAGGATGGCTAGTGTAACTAGCAAGAATACCACGAAAGCAAGAAAAAGAAGTACGCTATTAACTATTAACGTACCTGTCTCTTCCGAAACGAATGAGTACGTGTGCGACGTGTCTCCTACCATCGTTCTCCTTAAGTCT
+
7//59>>;;;<<;=<<:566=<<<A8<66155:<455.55)5<<5955.493834////:::'8055-///:.77;1//444444#4:7;7>>>2?<<8<666;@>99.479506=<6<:449=999<@@@>@@@=?:49249==>@<<7:7;//+/99;;;>=8<:944403368872333992899433333$3<3=;?BA=88=2948;>:;?=8:;;:=??@??=?;?:==>4=00)//8/3393//////6669==99948885222257999/3/7>:;<=
@ATNG8:01289:06167
GATGGTAGCGCACACATAGATACAGTACTCATTCGTTTCGGAAGAGACAGGTACGTTAATAGTTAATAGCGTACTTCTTTTTCTTGCTTTCGTGGTATTCTTGCTAGTTACACTAGCCATCCTTACTGCGCTTCGATTGTGTGCGTACTGCTGCAATATTGTTAACGTGAGTCTTGTAAAACCTTCTTTTTACGTTTACTCTCGTGTTAAAAATCTGAATTCTTCTAGAGTTCCTGATCTTCTGGTAGAGCGTGCATATATCTACCATCGTTCTCCTTAAGTCT
+
444=8>====CEAABCCCCDCBCAABABABCC@CAAA<AA=BACBBACDD<DCAA<8<8=>>C<C<CCBBBGCCB?A@@@?,>A69;AG<@@@B>BBB?BC:;;ACBB?CCCCBBCC?BBC>@<AC;;;:;;?BCBB8;;B;;:BBCBBAABB;;7;@A=AA>A=AA?@@BA@@?A@@@@3=9><@BBBB0@A@@@;@BBBCCCCCC=A@A@0>@@@B=A=@A?C@@@A@@=@@CCBCCC@BBB@CAABEEBBBBBBBBBBBAAC7<;A;;5;BB=A>A=@?@@
@ATNG8:01292:06185
GATGGTAGCGCACACATAGATACAGTACTCATTCGTTTCGGAAGAGACAGGTACGTTAATAGTTAATAGCGTACTTCTTTTTCTTGCTTTCGTGGTATTCTTGCTAGTTACACTAGCCATCCTTACTGCGCTTCGATTGTGTTCGTACTGCTGCAATATTGTTAACGTGAGTCTTGTAAAACCTTCTTTTTACGTTTACTCTCGTGTTAAAAATCTGAATTCTTCTAGAGTTCCTGATCTTCTGGAGATATCATCAGCGAGCTACCATCGTTCTCCCTTAAGTCT
+
@ABC@DCCCCCCBBBBBBBBCCBBCCCCCCCB?BCDD>BB?C@CCCBBBC@CCCCC@C?CCCC?C@CCCBBBBCC?BBCCC1CC=BCDG=BB@@<@BB>AB?AACDBC@CCCCCCCEACCC@B@BCBBBBBB>ABCC@DCCC@AAACCBCCBBBA?BAA?ABAD@DDDCCCCCCACBBBB7B>A>AAAAA,ABBBC>ABFCDDFBBC@BBBB5BBBDC>B>BB@BCCDDCC?B?B??@CC@CAB?BCCCCCCBBBAABCA@@BCC?CBBBB@BBCC<A?A>ACCB
@ATNG8:01302:06197
GATGGTAGATACTCGCTGATACACCCAGAAGATCAGGAACTCTAGAAGAATTCAGATTTTTTAACACGAGAGTAAACGTAAAAAGAAGGTTTTACAAGACTCACGTTAACAATATTGCAGCAGTACGCACACAATCGAAGCGCAGTAAGGATGGCTAGTGTAACTAGCAAGAATACCACGAAAGCAAGAAAAAGAAGTAGCGCTATTAACTATTAACGTACCTGTCTCTTCCGAAACGAATGAGTACTGTATCTATGTGTGGCGCTACCATCGTTCTCCTTAAGTCT
+
55:;:>>>@>=::555;;;<BBA@?:?@C?@@@@AA=@?AAACBAB?BB8B:<=<788887#369;<<<<@=<;=33399444$49.57<@@1<<=9<?B969995.9:>B2944399:;<<<<>>>@B;;;A<?B<<59<8:;;;;8?:<;;:>666;;>>;?BB?<;600)///(/7888234/5;;;;;,//)/////8;9A>07/5522+2+28599?>>>@?;?6:6///)///)/;;;<999@990;9///87-/(/85622,2598959=;6;.60/7/-
@ATNG8:01303:06185
GATGGTAGTGCGTGAGAGAGAGACCCAGAAGATCAGGAACTCTAGAAGAATTCAGATTTTTAACATCGAGAGTAAAACGATAAAAAAGAAAGGGTTTTTACAAAGACTCACGTTTAACAATATTGCAGCAGTACGCACACAATCGAAGCGCAGTAAGGATGGCTAGTGTAACTAGCAAGAATACCACGAAAGCAAGAAAAAGAAGTACGCTATTAACTATTAACGTACCTGTCTCTTCCGATACGAATGAGTACTACTCTCAGAGACACACTACCATCGTTCTCCTTAAGTCT
+
488<8=CDBBBB;;:BCBCCCCCFI?ECC;996=95.55::>@>CC@@@<@=A@@?>B>?+C>BA?@<0///////&/83337777$333(39(3333$3339/8933376/..'.(..26..).555=CGDCCCCCBB@?;?AAA?BAAACCBB?BAEBB?BBCCCCAA?ABC?@?@CB???@?BBAA@;???>AFFDD2BA?BAAACC???7;7;===1818=AA@ADBBBBA=6<6000000?>BBBBBBBCA@?>??@AA@@>885B<BC@BB:::5=>>*/*/5>:<=
@ATNG8:01305:06196
GATGGTAGTGGTCATATGAGAGTGTGTACTCATTCGTTTCGGAAGAGACAGGTACGTTAATAGTTAATAGCGTACTTCTTTTTCTTGCTTTCGTGGTATTCTTGCTAGTTACACTAGCCATCCTTACTGCGCTTCGATTGTGTGCGTACTGCTGCAATATTGTTAACGTGAGTCTTGTAAAACCTTCTTTTTACGTTTACTCTCGTGTTAAAAAATCTGAATTCTTCTAGAGTTCCTGATCTTCTGGTATGACTAGTGTACTACTACCATCGTTCTCCTTAGGTCT
+
445>7:=A59.4;;:;@@>>>AA?BB;;99?9:29>A@<BC@D?>CBCCCC>A;<=>1626==@@C@BBBCCCCBC=??@@@+=B<??CC<AB@@<@@FACC@CDCCBC@CCCBCIGCACCC@B@BBAABAA@<@?=>:?@CBB@@B999@@@@AB?@@@@CC@C???AAA>99:=?;;;;-9:?259>>>,<>>>B<@?@@@@@99;2;9:9:$:@@A@>@:A??BBBA@>?4:2:>=>>??D::99B@BBCCBBAAABBBBBA;;6;;9===?::79<>@;000
@ATNG8:01307:06199
GATGGTAGGCGTGTGAGAGTCTGCCCAGAAGATCAGGAACTCTAGAAGAATTCAGATTTTTAACACGAGAGTAAACGTAAAAAGAAGGTTTTACAAGACTCACGTTAACAATATTTGCAGCAGTACGCACACAATCGAAGCGCAGTAAGGATGGCTAGTGTAACTAGCAAGAATACCACGAAAGCAAGAAAAAGATGTACGCTATTAACTATTAACGTACCTGTCTCTTCCGAAACGAATGAGTACGTGTGCGACGTGTCTCCTACCATCGTTCTCCTTAAGTCT
+
;59=8AAB@CCCDCDCBB@9;;56<4=CCACCCCCC>A>BDDDCCCBBC@B?AA??@@@@0@?BBBABACCCCC>D:;:CBB/:9393999(87;58:@BBBECC?B@BC>AA>A7=>?>==>??@>>>@A@A<>>>@<@ABABB;:8;<??C@BA>>>BCD@DBBB>>;>@=@BB?BBBAC:@>>9?AAAA3A???A>>A>>=>:=<@@BB<A<A>>>>=@A?>>>@;@7;:D9@@@=999B???C???BBBBBBBCB??D=???<BB===;:9:8;18/78:;
@ATNG8:01313:06186
GATGGTAGTGTGTCTCTGAGAGTAGTACTCATTCGTTTCGGAAGAGACAGGTACGTTAATAGTTAATAGCGTACTTCTTTTTCTTGCTTTCGTGGTATTCTTGCTAGTTACACTAGCCATCCTTACTGCGCTTCGATTGTGTGCGTACTGCTGCAATATTGTTAACGTGAGTCTTGTAAAACCTTCTTTTTACGTTTACTCTCGTGTTAAAAATCTGAATTCTTCTAGAGTTCCTGATCTTCTGGATAGCGACGCGATATACTACCATCGTTCTCCTTAAGTCT
+
////277::?:5599::;99:;555;55555<7=99949:5:7<@CBBBF@CCDAB@BAEHBA?A@BBBCFCCCC?AAAA@,AA=ADDD>BBBC@CCC?AC?CAABEGAHCCFDBBB@B@@<@=ABCCCCDD@CCBB?BCGCCCBCBBBBBBDDD?CBC?AA?B>@A@@@BBBC=BAA@@3@>A=ABGGD5EBBBC>BBA@;<;BBBADJDC2;;;9@?D999@DBBBBBA;@;999>??<??DACCCB@AAA;;;@@@DEDDBB@BBBBBABBB@B>A>A@@@
@ATNG8:01269:06212
GATGGTAGTGTACAGTGTAGTAGACCAGAAGATCAGGAACTCTAGAAGAATTCAGATTTTTAACACGAGAGTAAACGTAAAAAGAATGGTTTTACAAGACTCACGTTTAACAATATTGCAGCTGTACGCACACAATCGAAGCGCAGTAAGGATGGCTAGTGTAACTAGCAAGAATACCACGAAAGCAAGAAAAAGAAGTACGCTATTAACTATTAACGTACCTGTCTCTTCCGAAACGAATGAGTACTGTATCTATGTGTGCGCTACCATCGTTCTCCTTAAGTCT
+
<>>C?CAABCDBB@@;BBBBCAA<:8<AA?AFCBAB>B?BBBBCCC@CC?B?ACCCCCCC3B?BAAACCBA??>5>900000$0:)//2977.9994<;6<;B@599)54=C<@::055>:A@:99CCBBBBA@=@BEG@BBDBBBBC?B?BBD@B@A@AACD@CBBBBA?BC:98D?BBBBB1>?>7:;;;;+33,3373:444=7?9:::88><@BBBB@CBBA98:?C?BBC>BCC?BBBCCC;;;ADCBBB?A;;;BACCCCC@BBCBB>AAC?B@C?BDCC
@ATNG8:01273:06234
GATGGTAGTATCTGCACACTCTGTCCAGAAGATCAGGAACTCTAGAAGAATTCAGATTTTTAACACGAGAGTAAACGTAAAAAGAAGGTTTTACAAGACTCACGTTAACAATATTGCAGCAGTACGCACACAATCGAAGCGCAGTAAGGATGGCTAGTGTAACTAGCAAGAATACCACGAAAGCAAGAAAAAAGAAGTACGCTATTAACTATTAACGTACCTGTCTCTTCCGAAACGAATGAGTACACACTCTCATATGACACTACCATCGTTCTCCTTAAGTCT
+
955><?LDEE<66;;>=BBGCCABA>BBB?ACAC;;9;@BCDCCBC?DD?A>A@@9899:):8=?@A@@B?99:/:<;9444$4<7=7<<<0;974:=00/<<=>7;599.9>@=@CCCCD<<>;666<;;;9;@@B?BCA@ABBB>B@C;;7;BAAABBB@?????A<??<=@;6444==28771779999%9787<8;;;@?767677@@:@=@@CBB?AAAABAA=@:;;>6;00+0=>9=<=?:======333299<:88==7=CC?>6:>=9?9?9>A98
@ATNG8:01280:06229
GATGGTAGCGGAGCGAGTGTGTATACCAGAAGATCAGGAACTCTAGAAGAATTCAGATTTTTAACACGAGAGTAAACGTAAAAAGAAGGTTTACAAGACTCACGTAACAATATTGCAGCAGTACGCACACAATCGAAGCGCAGTAAGGATGGCTAGTGTAACTAGCAAGAATACACGAAGCAAGAAAAGAAGTACGCTATTAACTATAACGTACCTGTCTCTTCCGAAAACGAATGAGTACGATGAGAGAGCTCTCTCTAACCAGTCGTTCTCCTTAAGTCT
+
8444.44444.4;:9999999999;;6;;=7;>@B;;7;=@?AD?@;7>C>B9<=@00000*0+007999;<<:>,5544444$445:.55)555.5555/////72773::;.4444444=566==B@>>,0000:0///954459)///)------/;)/6><<<6//6:////88)333,3777+78288;877333,33898665////72--/////5<74///&/88)/////83349888933333777333317,333333,3386;6;13389
@ATNG8:01282:06250
GATGGTAGATATATGCACGCTCTACCAGAAGATCAGGAACTCTAGAAGAATTCAGATTTTTAACACGAGAGTAAACGTAAAAAGAAGGTTTTACAAGACTCACGTTAACAATATTGCAGCAGTACGCACACAATCGAAGCGCAGTAAGGATGGCTAGTGTAACTAGCAAGAATACCACGAAAGCAAGAAAAAAGAAGTTACGCTATTAACTATTAAACGTACCTGTCTCTTCCGAAACGAATGAGTACGGAGAGTCAGAGCAGAGCTACCATCGTTCTCCTTAAGTCT
+
<8?@>;BB>ABBABBBACCAABBAC@;;;<;ABAA>;>9000///:533047;9::=A??+5038;33398878/8394444$4:5:3::;1;=?:?C>CB@@@@=@9;:2:BB@CCCCCDCCBBAACAACDA@@@EAGCAAAAAA?B?@;;5:BA?@?<C;98899=9>A=A@:/33:;;3933,778999%8><7959?>?@?A><78765-57(89BA@?B@>>>00*/488829996:<;;9=7707;A>@@@774>?>>///9803-//>6667,3(/(/775
@ATNG8:01286:06246
GATGGTAGTAATGATAGACGACACCAGAAGATCAGGAACTCTAGAAGAATTCAGATTTTTAACACGAGAGTAAACGTAAAAAGAAGGTTTTACAAGACTCACGTTAACAATATTGCAGCAGTACGCACACAATCGAAGCGCAGTAAGGATGGCTAGTGTAACTAGCAAGAATACCACGAAAGCAAGAAAAAGAAGTACGCTATTAACTATTAACGTACCTGTCTCTTCCGAAACGAATGAGTACGAGAGTCAGAGCAGAGCTACCATCGTTCTCCTTAAGTCT
+
===D>A;CCCAA@<@CCBCAAACFAEDC@CCCBBB?B>@@BA@@@?AB?B?AC???AAA/A>AABBA@A?9:92:=@@@@@0@A=@4;;;6;;;@CBBA@;9;C=B@BC@BCCDBAACCCCCBB@@@@@DD@BBAA?BCBBBB??=@>A@@=@@BCCCDG?BBDCBB?::59A?:?B?>?:777>BDFCC2BB?BCBBB???>1738==<1818?CBB?BAAA=894807AA9A9998BBAAAABBBBBCCCCBBBBCAA>AAA=AB@@@:>=@<@:>8>778
@ATNG8:01287:06211
GATGGTAGATACTCGCTGATACACCCAGAAGATCAGGAACTCTAGAAGAATTCAGATTTTTAACACGAGAGTAAACGTAAAAGAAGGTTTACAAGACTCACGTTAACAATATTGCAGCAGTACGCACACAATCGAAGCGCAGTAAGGATGCTAGTGTAACTAGCAAGAATACCACGAAGCAAGAAAAGAAGTACGCTATTAACTATTTAACGTACCTGTCTCTTTCCGAAACGATGAGTACACACTCTCATATGACACTACCATCGTTCTCCTTAAGTCT
+
445<7<;:?::=<555;;66/<:::)///)/9;===:=9==A>CDB633-3-33333333$36;=>?=;::9881///7::.::4;.55)5<<7<6559:555.4.4<7;:;055<555<<<;;;=?>??=??::69><?<>9920:@///;8888;>8<;;4440338<//(////(/88068:9.89,3383335..(..33333,3(22844.4;:99333(35///(/////86678873337778855;==:<:==7=<==?977638(/(/:66
@ATNG8:01299:06250
GATGGTAGAGTATCATGTGTATCTCCAGAAGATCAGGAACTCTAGAAGAATTCAGATTTTTAACACGAGAGTAAACGTAAAAAGAAGGTTTTACAAGACTCACGTTAACAATATTGCAGCAGTACGCACACAATCGAAGCGCAGTAAGGATGGCTAGTGTAACTAGCAAGAATACCACGAAAGCAAGAAAAAGAAGTACGCTATTAACTATTAACGTACCTGTCTCTTCCGAAACGAATGAGTACGTGTGACGTACGTGAGCTACCATCGTTCTCCTTAAGTCT
+
455<:?;??B?;;<<=><<<CCCCC@;::>AAA>>>4:5:>@??=>99:25;>>996===*@;;@>AB@AAAAB;BCAAA@A,A@9>5999'9;916BAA>@?@@<>=AA795<5::>:?:<<<BBCCDCCC@BBCC?;;;AAA@A=A=A::8:CAAABBB>@@AB@@>?A?CCC@AAAAA;A:95:?AAB3BB?BCCC???DC@C<??CC?B?==;;;?BB;;;@B4;49;?9><<9=>>??@AA@@@?;;;A@@?ACBB?;00*00/890///396928833
@ATNG8:01303:06228
GATGGTAGACACGTGTGCTCTCTCGTACTCATTCGTTTCTGAAGAGACAGGTACGTTAATAGTTAATAGCGTACTTCTTTTTTCTTTGCTTTCGTGGTATTCTTGCTAGTTACACTAGCCATCCTTACTGCGCTTCGATTGTGTGCGTACTGCTGCAATATTGTTAACGTGAGTCTTGTAAAACCTTCTTTTTACGTTTACTCTCGTGTTAAAAATCTGAATTCTTCTAGAGTTCCTGATCTTCTGGAGATACACATGATACTCTACCATCGTTCTCCTTAAGTCT
+
4444.4<@=BB@?;DBBBCDFHDCCC<;;EDD?C;;:6;B@@=@DCCDCD@B@@;:69<?ACD>B?AAA@A000>:000000#///(378:4<;BB:C@><;B7;;BBBC@CCCBBCBC@AAA8:7;BCCCCCB<@@;;8;CCCCBBBCCCCCEG@@?ACD@BB@B@BBDBBBEBB@BCCEE;@<@>;;;;;*;A@@@;AAABCCBBCJ=BAA@,@;;<A5;5<A>BBC;;;D=@=ACBBBB@BBD@CCCCCGECCBBBDCCCBCCC@BBB?@<@AA6:7:?A@AA
@ATNG8:01304:06234
GATGGTAGCTCGCTGATGATATCTCCAGAAGATCAGGAACTCTAGAAGAATTCAGATTTTTAACACGAGAGTAAACGTAAAAAGAAGGTTTTACAAGACTCACGTTAACAATATTGCAGCAGTACGCACACAATCGAAGCGCAGTAAGGATGGTTAGTGTAACTAGCAAGAATACCACGAAAGCAAGAAAAAGAAGTACGCTATTAACTATTAACGTACCTGTCTCTTCCGAAACGATGAGTACTATAGACTATCTGAGACTACCATCGTTCTCCTTAAGTCT
+
?<AC@CCCDDDDDBBBBBBCDFGCC>BBC>BBBA;;9;?CBBBBBC?CE@E@@?=9::99):<:99CBBBDDDF<@?<;:::';?>?4999&5<<?CBAABBBCB?B?@@?ACD@CBCABBBFCBBCCCBCD@EBCB@BBCCCCDA?CAEBB@B@CCDCBB?BCCABA?AA=??87<:<=?6:<<7BBABB3AA>BBCBBCCBA5818=<;1717>BBB6;;999?A=A?BAC>F997CCBB@ABBBABDDDA>ADABBBCCBB?BAABB?BBB@F>A>ABBB
@ATNG8:01308:06220
GATGGTAGTACATGATAGACGACACCAGAAGATCAGGAACTCTAGAAGAATTCAGATTTTTAACACGAGAGTAAACGTAAAAAGAAGGTTTTACAAGACTCACGTTAACAATATTGCAGCAGTACGCACACAATCGAAGCGCAGTAAGGATGGCTAGTGTAACTAGCAAGAATACCACGAAAGCAAGAAAAAGAAGTACGCTATTAACTATTAACGTACCTGTCTCTTCCGAAACGAATGAGTACTATGTAGAGCTCTATACTAATCGTTCTCCTTAAGTCT
+
555=8==CBBBBBBFDABA@@@@BB@BBC@DCGCCCACACBCBBBB@BB?C??>;=B===+=<>CCDFBAAECE;B;99999$9;89899;+;=?7;ACCCBC;;6;?BD?BGE@BBBCCBBCA@@BBBCCCACCCC@CFDDCAAB@C?BCCACCKKDCCC?BBB@@@?AA>AAA?D@000,000)0@@@@0@F@C???ADB:999@BBBB?B?BCDCD@CCCCCCF@D@BBB>BDE@BCCBBBBB?>?BBBBB:99CBAAABB?C88;=@@D>B?B@B@@@
@ATNG8:01280:06272
GATGGTAGACATATCGTACTCTCTGTACTCATTCGTTTCGGAAGGGACAGGTACGTTAATAGTTAATTAGCGTACTTCTTTTTCTTAGCTTTCTTTGGTATTCTTGCTAGTTACACTAGCCATCCTTACTGCGCTTCGATTGTGTGCGTACTGCTGCAATATTGTTAACGTGAGTCTTGTAAAACCTTCTTTTTACGTTTACTCTCGTGTTAAAAAATCTGAATTCTTCTAGAGTTCCTGATCTTCTGGACAGAGTGTGCAGATACTACCATCGTTCTCCTTAAGTCT
+
94895:<<=CCCCCCAAAB;99BCBBBBB@A@;AA??244.4.4<2<566:995==:<<@DF@:=+0)0/779@<A=>@>><,:<)//8991-..(/3///6;?47;??<><?BA=B?;?7::8;?8::::<<<<6@A@A?B944<<988<?===765,255/5>;A;:@;;5??;;68BFBC5?<>7;;A??.:83>>)//...77875059999%966::6:6<=88=8B<;=8=588?=BB<@AB?BC>==@?:>?<<>>>>@ABC=??BAA>AAA@B?B@C:::
@ATNG8:01282:06286
GATGGTAGCGAGCGAGTGTGTATACCAGAAGATCAGGAACTCTAGAAGAATTCAGATTTTTAACACGAGAGTAAACGTAAAAAGAAGGTTTTACAAGACTCACGTTAACAATATTGCAGCAGTACGCACACAATCGAAGCGCAGTAAGGATGGCTAGTGTAACTAGCAAGAATACCACGAAAGCAAGTAAAAGAAGTACGCTATTAACTATTAACGTACCTGTCTCTTCCGAAACGAATGAGTACGATAGAGAGCTCTCTCTACCATCGTTCTCCTTAAGTCT
+
;55C@CCBBBBBBBBBBCBCBBBCC@CCC@BCBDBB?B@BBCCCCB?BB>B?BBCCCDDD2D?BBCCCFFCBBB<AB@@AAB5AB@G6;;;6;BCGFAAACCCCE@D?AA<ACC?CBCCAAACCDDABBBBD@CCCCACBBBCCAA>B@CBB@BDCCBBBC@CCCCBC?CC@BBB?BCBAA<A@@=?????5@B?ABBAAABBA?B=@@AA;@<@BCCC@CBAABBC?B@CCC>B<<;<ECFCDCCCBBBBBBBBAA@@AB>>@@CBBBB@@@@<@?B?CBBC
@ATNG8:01286:06260
GATGGTAGGAGACACGTCGCACACGTACTCATTCGTTCGGAAGAGACAGGTACGTTAATAGTTAATAGCGTACTTCTTTTTCTTGCTTTTCGTGGTATTCTTGCTAGTTACACTAGCCATCCTTACTGCGCTTCGATTGTGTGCGTACTGCTGCAATATTGTTAACGTGAGTCTTGTAAAACCTTCTTTTTACGTTTACTCTCGTGTTAAAAATCTGAATTCTTCTAGAGTTCCTGATCTTCTGGGCAGACTCTCACACGCCTACCATCGTTCTCCTTAAGTCT
+
444;7=A?<@CABBCCCCBCBCDGDBBBCDAB?ACCACD?A?ABBBB@@=@ABAA?B@CCCB?C?BBAAABBBB?BCDDC2AA?A9999&7<;?9A?@=@@?ABABAA>ABBBCB??>?BB?B????>=>>@;=<>@=>>>BAAA@@@@>>>===8:::=>><>>>>>@@@AAB<?====2==A<@@@@@/??AAC9=?A>>>D?==:=?>>/><;;B=C=AA;AAAA???<A=CAAAAA9;;==4=///88;;@@@@@@@=>>><A666=///=7=7=7<8==
@ATNG8:01290:06285
GATGGTAGCGAGCGAGTGTGTATACCAGAAGATCAGGAACTCTAGAAGAATTCAGATTTTTAACACGAGAGTAAACGTAAAAAGAAGGCTTTACAAGACTCACGTTAACAATATTGCAGCAGTATCGCACACAATCGAAGCGCAGTAAGGATGGCTAGTGTAACTAGCAAGAATACCACGAAAGCAAGAAAAAGAAGTTACGACTATTAACTATTAACGTACCTGTCTCTTCCGAAACGAATGAGTAACAGAGAGTACGATATGATCGTTCTCCTTAAGTCT
+
448;5::<<;;;;;=:;:<;;;=>A196>7;;=@?@<?=@@AC@88533-37;9;;?@?@+?;>>>@?><9555)59:;=>>+>><=<=@@6>6616=556;9::09.996?<=8555;444:4444459:55.5955.5;;:996:9B=AA;79;;;0///39:9944.4858993/////(///)/::::)88(//(-7-//66;/7,33336;277877,3377776581659/---(-52355.555555522256;;55588886;993505266..
@ATNG8:01294:06285
GATGGTAGCACACGAGATCTCATCGTACTCATTCGTTTCGGAAGAGACAGGTACGTTAATAGTTAATAGCGTACTTCTTTTTCTTGCTTTCGTGGTATTCTTGCTAGTTACACTAGCCATCCTTACTGCGCTTCGATTGTGTGCGTACTGCTGCAATATTGTTAACGTGAGTCTTGTAAAACCTTCTTTTTACGTTTACTCTCGTGTTAAAAATCTGAATTCTTCTAGAGTTCCTGATCTTCTGGGCAGACTCTCACACGCCTACCATCGTTCTCCTTAAGTCT
+
88/0+/9>:@BBACBBBCC:;;665@;::A;;5;;;;,:B;B7AABBC;;:;DCCB99:;BDD@C?BDCCCBCCA<99999$9:5:???7?BCB?A@?;??;>=?BAA>ACBBBB@@<@@?>@?BA@BBB>><AAAA;@>A@=>>=>?A>>;;;@:>>=<AA<A;???@@A@@?9=8888)87<:88888(8DDDD;D>>>AA@?<=5;;;;+;==>B=B=>>:>ABB===<A;??BBAA;A???7?@@>>>>@@@AAAAA<AAA=>==>A<@@@<@<A=A<<<
@ATNG8:01298:06260
GATGGTAGTGTCAGTGCGCGTCGTCCAGAAGATCAGGAACTCTAGAAGAATTCAGATTTTTAACACGAGAGTAAACGTAAAAAGAAGGTTTTACAAGACTCACGTTAACTATATTGCAGCAGTACGCACACAATCGAAGCGCAGTAAGGATGGCTGGTGTAACTAGCAGGAATACCACGAAAGCAAGAAAAAGAAGTACGCTATTAACTATTAACGTACCTGTCTCTTCCGAAACGAATGAGTACTACTCTCAGAGACACACTACCATCGTTCTCCTTAAGTCT
+
@85505<<=B;;;;;;<<<<=@<;;7;972700//<6:8<@>666?<?@@C>AA@:9999)9>@AABDDBA:::/:<?????0>B>B4;;;6;@D?ACBBBCCCC?B@CCCCBC?CBAAADBBBCCBBBCCC@DB?><?BBBCCAA>B?CBB?A@@=B>>>?BBBCB??<@;==>====@?5<::488889(7<9@798BA@@B<>:>=@@=A<??@@@=@BCBAAA?B?BBF>CBD@BBBBBBBBBBBAAACCBBBCBBBBB@A=>>>@B>>==:=8=9=>>>
@ATNG8:01300:06288
GATGGTAGTATCTGCACACTCTGTCCAGAAGATCAGGAATTCTAGAAGAATTCAGATTTTTAACACGAGAGTAAACGTAAAAAGAAGGTTTTACAAGACTCACGTTAACAATATTGCAGCAGTACGCACACAATCGAAGCGCAGTAAGGATGGCTAGTGTAACTAGCAAGAATACCACGAAAGCAAGAAAAAGAAGTACGCTATTAACTATTAACGTACCTGTCTCTTCCGAAACGAATGAGTACATAGATATACGTATAGCATCGTTCTCCTTAAGTCT
+
99:D:?CCDDBBCCCCBBBCFCDFD?DDD@DAAA00-0<B;A@@@C?DC?A?@CCBBBBC3C@BBBABBCC??>7>?<;<<<,<@8=8?=?5?AB>B?>>AAAAB>A?BA?>?=8==;;;>?>AA>>>;;;A9>=<><@@@@>A;;7==AAD@BB>>>BCC?CCCB==;=@>ACC?AB@??9@@@>BCCCC3?;7;>>>A>>>@<@<@?>>9><?>88;<@@?D<::8;<@BD:AAA>ABBBAAABBBBBBBBB@???AA?AAAA=<8<;;6<<@;A?==
@ATNG8:01304:06289
GATGGTAGGTGCACATGAGTGTATCCAGAAGATCAGGAACTCTAGAAGAATTCAGATTTTTAACACGAGAGTTAAACGTAAAAAGAATGGTTTTACAAGACTCACTGTTAACAATATTGCAGCAGTACGCACACAATCGAAGCGCAGTAAGGATGGCTAGTGTAACTAGCAAGAATACCACGAAGCAAGAAAAAGAAGTACGCTATTAACTATTAACGTACCTGTCTCTTCCGAAACGAATGAGTACGAGAGTCAGAGCAGAGCTACCATCGTTCTCCTTAAGTCT
+
855<6=8B@;65=::;;;>>?ACCC>;;;2949>>><@>AABBBBC?AA?B>@A@;::::':.9:<>:7<//)/9/97000/0$/<.554999+9993::/--8--/:6:68;7;<A;>@?995::9;655<55515::>065;;;6:9<>8:00)/:9989;@=???@AB??@>?@@;>?<<988:58;;;;+//5///9688887=7=<=:6A9>;BBF?BBB;;:@?A;>>@6<00+00;;<=>>:>::<888>><;66///6:48:=//0/>>6?:?<BBB@
@ATNG8:01313:06303
GATGGTAGCACGAGTCACTCATATCCAGAAGATCAGGAACTCTAGAAGAATTCAGATTTTTAACACGAGAGTAAACGTAAAAAGAAGGTTTTACAAGACTCACGTTAACAATATTGCAGCAGTACGCACACAATCGAAGCTCAGTAAGGATGGCTAGTGTAACTAGCAAGAATACCACGAAAGCAAGAAAAAGAAGTACGCTATTAACTATTAACGTACCTGTCTCTTCCGAAACGAATGAGTACTATGTAGAGCTCTATACTACCATCGTTCTCCTTAAGTCT
+
@ABB?BCCEBA@<CECCCCBAA@@C?CBB?CGCC@@>A@CCGBBBC@BC?B@CCBCBBBB5B@CCACCCCC98858?@BDDD5ED?B=AAA7ABC@CCCCCCCBB@B?BC@CCB?CCCCCCCEBCCDBBBBC@DDBB?AABABB??<@?CBB?BCCCCAAA?CCCBBB?CC@BBB?BBDFF>B??<?BEDD3BB?B>>>CCAA?687;@AD:>:=ABCB?BBBBBAA=A?BBF>CCB?BBBBBBCBBBCAABBB@???>>>@@;;7;=AAA=A>>;><@<??@@
@ATNG8:01264:06315
GATGGTAGCATCATGCATATCTCACCAGAAGATCAGGAACTCTAGAAGAATTCAGATTTTTAACACGAGAGTAAACGTAAAAAGAAGGTTTTACAAGACTCACGTTAACAATATTGCAGCAGTACGCACACAATCGAAGCGCAGTAAGGATGGCTAGTGTAACTAGCAAGAATACCACGAAAGCAAGAAAAAGAAGTACGCTATTAACTATTAACGTACCTGTCTCTTCCGAAACGAATGAGTACGATGAGAGAGCTCTCTCTACCATCGTTCTCCTTAAGTCT
+
AAAC@CCAABCCCBBBCCCCCCCBB@BBC=CCDF@@?@@CBBADBB?BB?B@BAA89888):=BBBCCDCC989+9?:;;;;)<C>C5;::&9@=@CBBBCCCCD>A>AA<ACC@CBCBBBCCCCCCBCBCC@DCBC?BBBBBBBB@C@C?@?@BBCCCCC?CCCCCC@BB?BBB>AAAAA<BBB?BEDDD2AA=ABACDDDA@<@=>?AA<@9@ACBB@BC@@@@A>A@BBD=CBB?BCCCCCCCC>>>BAAABBBB@@>==>@;A@??C?BBB?B??<?@@@
@ATNG8:01264:06316
GATGGTAGGACGAGCGTCTGAGAGGTACTCATTCGTTTCGGAAGAGACAGGTACGTTAATAGTTAATAGCTGTACTTCTTTTTCTTGCTTTCGTGGTATTCTTGCTAGTTACACTAGCCATCCTTACTGCGCTTCGATTGTGTGCGTACTGCTGCAATATTGTTAACGTGAGTCTTGTAAAACCTTCTTTTTACGTTTTAACTCTCGTGTTAAAAATCTGAATTCTTCTAGAGTTCCTGATCTTCTGGGTCTACGCTCGTCGCGCTACCATCGTTCTCCTTAAGTCT
+
99/0)//45559==555;:8;@@@;@==>>55.544<1::.4.4;;94668===65.5.555;5:5<;;665@;6926CBBC5@@>@BBA4A:>;499=89;2495=::7;==<;;<<055>0829BBBC??D?BA9:7;DCCCCAAABB@AAA@@=AAA=AA>A>BCBBBB@9945;==>2>:>:AAAAA+@>0000)0*0<?B@:99925;;<*<=>96969B=:BBCC@;?;?<@?BCBB@BCJMICCBBBBCAAA@AA<::=::47??=?:>>>:=;><@@99
@ATNG8:01280:06335
GATGGTAGTGTGTCTCTGAGAGTAGTACTCATTCGTTTCGGAAGAGACAGGTACGTTAATAGTTAATAGCTGTACTTCTTTTTCTTGCTTTCGTGGTATTCTTGCTAGTTACACTAGCCATCCTTACTGCGCTTCGATTGTGTGCGTACTGCTGCAATATTGTTAACGTGAGTCTTGTAAAACCTTCTTTTTACGTTTACTCTCGTGTTAAAAATCTGAATTCTTCTAGAGTTCCTGATCTTCTGGGTGTATCAGCGAGTATCTACCATCGTTCTCCTTAAGTCT
+
///;7<AACBBA@@BBBCB;:9BB@BCC@@@@=@;;=8>>:>:BABABBC@BBBCCFK@ABADAG@CCCBABCBA@=;;;;;*:;6;CCC=C;;9@BCB@BC8;;:BA@=BBA;:9@<<@CC?C?CCCGDFCDACCCB@BCCCCCBBBDCCCA@@B?A;;6;D?B?BBBCBBA@@><>???2?:B:ACDDF3CC;;;0:9@@A@@@@@299:9*9@@@B=B>BA?CCCBBBC?B@CBBA;<8;BBE?CIFCDCCCDFCBCCBBBFF@CCCBB=@@@<@<@>ABBC
@ATNG8:01285:06346
GATGTAGAGAGATGTAGCGCACCCAGAAGATCAGGAACTCTAGAAGAATTCAGATTTTTAACACGAGAGTAAACGTAAAAAGAAGGTTTTACAAGACTCACGTTAACAATATTGCAGCAGTACGCACACAATCGAAGCGCAGTAAGGATGGCTAGTGTAACTAGCAAGAATACCACGAAAAGCAAGAAAAAAGAAGTACGCTATTAACTATTAACGTACCTGTCTCTTCCGAAACGAATGAGTACCTCTCAGACGCTCGTCCTACCATCGTTCTCCTTAAGTCT
+
>::BBBBBBCBC;9;BBA@ADDD>DJD@BBBCCC@C?BBDCCCC@BB?B@BBBACCCC3C?CAAABCCB><=3<<:;;;;*;A>A;@@@9ADEBCAAACCBBB@C@CD@CBB?BBBABBCCCAAABCCBB>BBBB@CCCCCCBB?B@C;;;;DDBBBBB9:9A@??<8937736;93333&3771333337$9;88@<B=<;=;,/,.69;4=7:=A@@<?=878;?9=9<??8:?@;ABBBABB?AAABBBBCA>>>>::3;9>47756;6;88:<<A?@AA<
@ATNG8:01286:06356
GATGGTAGGCGTGTGAGAGTCTGCCCAGAAGATCAGGAACTCTAGAAGAATTCAGATTTTAACACGAGAGTAAACGTAAAAAGAAGGTTTTACAAGACTCACGTTAACAATATTGCAGCAGTACGGCACACAATCGAAGCGCAGTAAGGATGGCTAGTGTAACTAGCAAGAATACCACGAAGCAAGAAAAAGAACGTACGCTATTAACTATTAACGTACCTGTCTCTTCCGAAACGAATGAGTACGAGAGTCAGAGCAGAGCTACCAATCGTTCTCCTTAAGTCT
+
4:4406>C?BAAABBBB@@@DC;99/4;;6955595494955/;::4/0)/3:9:4444&45::;<<>>?@=<6;778999'9><@?BBA/99:.3388::;;;4:433.3:828>>>>6653--(---//.333553766772558;4<6907??>>=BB@CCA9774886=AA78<<<28::?B@FAA,00)//63.5267926322262638;=8857A555223838>:/58:5///98867333;::?@@<;7700/056(/)/>>>7=9>)/(/(////
@ATNG8:01289:06353
GATGGTAGACATATCGTACTCTCTGTACTCATTCGTTTCGGAAGAGACAGGTACGTTAATAGTTAATAGCGTACTTCTTTTTCTTGCTTTCGTGGTATTCTTGCTAGTTACACTAGCCATCCTTACTGCGCTTCGATTGTGTGCGTACTGCTGCAATATTGTTAACGTGAGTCTTGTAAAACCTTCTTTTTACGTTTACTCTCGTGTTAAAAATCTGAATTCTTCTAGAGTTCCTGATCTTCTGGTATACACACTCGCTCGCTACCATCGTTCTCCTTAAGTCT
+
@>>?8<AACCCCCBBBBDCCDBBCEC9;;C@@:@@@@<AB>B?BCDCBBB@BCBAA>A@CBBA?C?BAAABBBCA<AACCD3B@?A7774:BAD?BBB=@@;?>ABBB?BBBCCAAA:>=@=A=@@>>>>@A=B???<@@>?>>=>>A@@@@@@@<:;;<AA<@;@@AAA@@@A;>>@@@5@<A<AAAAA/B@>==6====>>A:;;<?EKD.=><<>;A;=>:>@??>==;><>A????;?@@<??BA>>==>BAAAAAA=>>A<@@@@@=@??<?8<8==<<
@ATNG8:01295:06343
GATGGTAGCACACGAGATCTCATCGTACTCATTCGTTTCGGAAGAGACAGGTACGTTAATAGTTAATAGCGTACTTCTTTTTCTTGCTTTCGTGGTATTCTTGCTAGTTACACTAGCCATCCTTACTGCGCTTCGATTGTGTGCGTACTGCTGCAATATTGTTAACGTGAGTCTTGTAAAACCTTCTTTTTACGTTTACTCTCGTGTTAAAAATCTGAATTCTTCTAGAGTTCCTGATCTTCTGGTGTCTGATCTGTATCACTACCTTCGTTCTCCTTAAGTCT
+
9:;C;CCCCCCCCCCDDBBBDBEEBCCCCC@@=@BBB>BD@C@BBBBBCC?CCDCB?B@BBDB?B@CCCBCCDDA??ACCC2A?>?CCC=CCCC@CBB>BB=???BBB?BBABCAAA>BBB=@?BBBBC@=;=D@@@9>=>@>>>@@@@AA?@@B:>>@;AA=C=AAAAA???@=C>=>=2=9=9>:999*::333)------=76:08675'2::9>5>5;=7=?>D:<;<@:>=AABD9==C=A>>>>>@BBB>=>>>>ADDD9<6=CB==<<:>=B=A<<=
@ATNG8:01296:06349
GATGGTAGTATCTGCAACTCTGTCCAGAAGATCAGGAACTCTAGAAGAATTCAGATTTTTAACATGAGAGTAAACGTAAAAAGAAGGTTTTACATGACTCACGTTAACAATATTGCAGCAGTACGCACACAATCGAAGCGCAGTAAGGATGGCTAGTGTAACTAGCAAGAATACCACGAAAGCAAGAAAAAGAAGTACGCTATTAACTATTAACGTACCTGTCTCTTCCGAAACGAATGAGTACACACTCTCATATGACACTACCATCGTTCTCCTTAAGTCT
+
;5:>:?CCDB@AACCC@CCDCB@A?BBC@CBCC?@=@?BCCFCCC@CCAD?BBC@@@AA1@?CBBBBBBC@@@:>?;;;;;*;B>B4;;;*:@>?BA@ABBCCC?C?999:BB?BCBBBBBBBBBBBB@>>9>>>A5;;AA?A==9><A=A>BBBBBBCB>BBBBBB>AA>BCC>AA899,9==9=@>>?,>?9?BBBCBBBB>B>BB>@;A;BA===;?@<<<==:@:AAC:AAB>??>B>>?CDCCBBBBBBBBCCCBABBB@BBBBC>@@C@C?B?ABEC
@ATNG8:01298:06337
GATGGTAGTATAGAGCTCTACATAGGTACTCATTCGTTTCGGAAGAGACAGGTACGTTAATAGTTAATAGCGTACTTCTTTTTCTTGCTTTCGTGGTATTCTTGCTAGTTACACTAGCCATCCTTACTGCGCTTCGATTGTGTGCGTACTGCTGCAATATTGTTAACGTGAGTCTTGTAAAACCTTCTTTTTACGTTTACTCTCGTGTTAAAAATCTGAATTCTTCTAGAGTTCCTGATCTTCTGGATACACTCATGTGCACCTACCATCGTTCTCCTTAAGTCT
+
955>;?C?AADCCCBCCBBBCBCBB>BBBBCBB?BCBA<AA6:7;@BBCCC@CCBA@=?499>?6>?CCAA@@A>?>ABBCC1BB?@BAC>C=BA=BCD@BB999?AAA?BBBBBBB@<@==:>=??>><:9:<?>>>;@???A>>>>>BBA?=>=:>>@<@B=B=B@@==;;;A8;<DDD6>;>5;;=>>/;<<<<06///669=>>07888(6887>8=:>?;?@@A@@@<?<>AA?;;7;;B=BAAAB>>>>>>@?@@B>@@@<>;;;E>@??:=8<:>;<<
@ATNG8:01308:06316
GAAGGTAGAGTATCATGTGTATCTCCAGAAGATCAGGAACTCTAGAAGAATTCAGATTTTTAACACGAGAGTAAACGTAAAAAGAAGGTTTTACAAGACTCACGTTAACAATATTGCAGCAGTACGCACACAATCGAAGCGCAGTAAGGATGGCTAGTGTAACTAGCAAGAATACCACGAAAGCAAGAAAAAGAAGTACGCTTTAACTATTAACGTACCTGTCTCTTCCGAAACGAATGAGTACGTGTGACGTACGTGAGCTACCATCGATAACCTCGAGTCT
+
??=A@CCBBBBBCCCBBCCCCBBBB@DCC?BBBBBB?B@ABBBABB@EE?A?@CBCCDCD5C@CCCCFGCCBBA9?A;;;;;*;B>C?CCB8BAA=ACBBAA;:;7:>BB?@@@9<:>?CCCGEDDCBBABB>BBAB>BBCBCB<;;;ACCC>BBCDCCBB@CBBCCB@CC@???=@@>==7<<<987889(:@@B9::BA@@:A=AAAB=@=ACAAA?AAA@@>><>=BBC=?@@7;<@DA@@@A@@@==>=FB>>>@AAAAB7;;@?>;;5:8=;<=?;;:
@ATNG8:01309:06337
GATGGTAGATACTCGCTGATACACCCAGAAGATCAGGAACTCTAGAAGAATTCAGATTTTTAACACGAGAGTAAACGTAAAAAGAAGGTTTTACAATACTCACGTTAACAATATTGCAGCAGTACGCACACAATCGAAGCGCAGTAAGGATGGCTAGTGTAACTAGCAAGAATACCACGAAAAGCAAGAAAAAGAAGTACGCTATTAACTATTAACGTACCTGTCTCTTCCGAAACGAATGAGTACGAGAGAGCACACGTGTCTACCATCGTTCTCCTTAAGTCT
+
;;?C@DBABBBCCCCBBBCCCBBCD>DBB=BCCCBB?A?BBCBBBC?AA=??ACCBBBBB3B?CCCCCCDCAAB=AA??@@A0@C@C?CBB=BBC@CCCCCCCCC@C@CB@BAA?ACCCCBBBEDCCCBBBC?BCBB?B@@ABBBB?C@C@@>@CCDCCB@=ACCDBA?BB@BBB:==9999+99:3:@@@A2AC@D>>?BCB@@<@;@AAA:=:>@BBB@BBAC@??<?=@AB>CBB?BCBBBCBCCCCCAAAABBBCBBBB>>>=A==>A=@AA;@<<6<>?@
@ATNG8:01264:06395
GATGGTAGCATCATGCATATCTCACCAGAAGATCAGGAACTCTAGAAGAATTCAGATTTTAACACGAGAGTAAACGTAAAAGAAGGTTTACAAGACTCACGTTAACAATATTGCAGCAGTACGCACACAATCGAAGCGCAGTAAGGATGGCTAGTGTAACTAGCAAGAATACCACGAAAGCAAGAAAAAGAAGTACGCTATTAACTATTAACGTACCTGTCTCTTCCGAAACGAATGAGTACGTGTGCGACGTGTCTCCTACCATCGTTCTCCTTAAGTCT
+
@@AB?BCCBCABBBBCDDDCCCC998;BB=BBBA99:;@BBCCCCC@BB?B>@A@999:-8?BCCBBB>>778,:>;;;;*4:.4.:9,5<@7=CBCCCHGC@C@@@>@CC@CCCCCCBCCCCFECCCD@DBBB?BBBABBCD?B?B??>@CEDEC@@>@CCABB?BB>B@A;?@:99,:::3:BAAB3??=?BBBBBB??<?<==88389=>A;;8;BAAA@A<??:::9:DDABAACCDCAAAAAABBCCCBBB;;6:?;5;??>A>>==293:?A???
@ATNG8:01273:06374
GATGGTAGCGAGCGAGTGTGTATACCAGAAGATCAGGAACTCTAGAAGGAATTCAGATTTTTAACACGAGAGTAAACGTAAAAAGAAGGTTTTACAAGACTCACGTTAACAATATTGCAGCAGTACGCACACAATCGAAGCGCAGTAAAGGATGCTAGTGTAACTAGCAAGAATACCACGAAAGCTGAAAAAGAAGTACGCTATTAACTATTAACGTACCTGTCTCTTCCGAAACGAATGAGTACAGAGAGTACGATATGTCTACCATCGTCTCTTAAGTCT
+
B<EE@BB=>C:65999:00/:;5597A;<9=@@@00*0,//:88:>+0*01:368955555$55::=>><@@>>>89:9999:)9?<@29;;*;99=<99666;:<7<:;:7;;;7;==<?;:9@@@BCBBBE?AABB?BB;;;9999)08>0//9::<<@A<666A@A>@@=@BC;>>999/8973=BBB1?>6333777798*/)/8//(/(////<8<=666;;:>9<<=8=>>9;;998834349;:<<<<<;8<>000;:67>:------(-(/357
@ATNG8:01279:06390
GATGGTAGATACTCGCTGATACACCCAGAAGATCAGGAACTCTAGAAGAATTCAGATTTTTAACACGAGAGTAAACGTAAAAAGAAGGTTTTACAAGACTCACGTTAACAATATTGCAGCAGTACGCACACAATCGAAGCGCAGTAAGGATGGCTAGTGTAACTAGCAAGAATACCACGAAAGCAAGAAAAAGAAGTACGCTATTAACTATTAACGTACCTGTCTCTTCCGAAACGAATGAGTACTATAGACTATCTGAGACTACCATCGTTCTCCTTAAGTCT
+
;44=8;?A;95:=>@ACCBBCCAAA>ACFACCCCBB=A;@BAAABB?AA?B?AAABACAB2A>BBC:99CBBBB9;9:;;;;*;A=A>BCC;CCC@CAAABAB;;5;;?@=ABB@BBCCCCCCCCCCBBCCC=BA@@=@BBCCCCB@D?B;<7;BAAA;;;;?>>@?@;?@<<<<188@@@<BBB@CFCCC3BB?BAAABBA?@3818><<3:5:<ABB?CB@?>?@393999/7==8=<<?BCCABBCC==>>>?ABBBAAACC@C999?4:9??A:?>?CCC
@ATNG8:01307:06368
GATGGTAGTATATCGCGTCGCTATCCAGAAGATCAGGAACTCTAGAAGAATTCAGATTTTTAACACGAGAGTAAACGTAAAAAGAAGGTTTTACAAGACTCACGTTAACAATATTGCAGCAGTACGCACACAATCGAAGCGCAGTAAGGATGGCTAGTGTAACTAGCAAGAATACCACGAAAGCAAGAAAAAAGAAGTACGCTATTTAACTATTAACGTACCTGTCTCTTCCGAAACGAATGAGTACACACTCTCATATGACACTACCATCGTTCTCCTTAAGTCT
+
:55=8=BCBBCBBCCDBBBCDBBBE@CBC?BBCBBB@C?BBBAAAC@CCAE@BA?;;<;<*9=?AAACDCC;;:7:@@CEDF3DC>C5;;;.;CC>BABBCCCCD@C@@@>@@C;@?@AACDDICCBBBCCC@CCBB>AACDCDAA=B@CCC?CCCAAACA?CCCBBB@AA<99:9==:99,7;;9889999%9><>?=?@=A888)84:9;?.8.8ACCC@CBBBBBC;?;??@9?AB?CCBDEBBBBBBCCCAA?>>BCDBCCBB>A@@::6:>@;@:?9?999
@ATNG8:01318:05808
GATGGTAGGTGCCATGAGTGTATCCAGAAGATCAGGAACTCTAGAAGAATTCAGATTTTTAACACGAGAGTAAACGTAAAAAGAAGGTTTTACAAGACTCACGTTAACAATATTGCAGCAGTACGCACACAATCGAAGCGCAGTAAAGGATGGCTAGTGTAACTAGCAAGAATACCACGAAAAGCAAAGAAAAAAGAAGTACGCTATTAACTATTAACGTACCTGTCTCTTCCGAAACGAATGAGTACGAGAGTCAGAGCAGAGCTACCATCGTTCTCCTTAAGTCT
+
A>AB@CAA=A@A>BCCCDCCC@@@ADDD>BBBA;;8;>AABBB@A=@A<@9@@?99:::):>>=??@=?8;?A9<773;99)33.31777&//8(///888.526A6;D;?>>:=><<;9;====>==:;;:=>;:5::;::::::1:8==C?CB>A??==:>A??BD@BB?BB?8==8889+::88(786857#7949=9;;9;;71615A>=:?<888?@=AAAA>>>;>:;;:3;AA=AA?????AAB>>>@?A==@@@>>>A??<?;>>B?A=>8=<C988==
@ATNG8:01322:05792
GATGGTAGAGAGAGCTCTCTCATCGTACTCATTCGTTTCGGAAGAGACAGGTACGTTAATAGTTAATAGCGTACTTCTTTTTCTTGCTTTCGTGGTATTCTTGCTAGTTACACTAGCCATCCTTACTGCGCTTCGATTGTGTGCGTACTGCTGCAATATTGTTAACGTGAGTCTTGTAAAACCTTCTTTTTACGTTTACTCTCGTGTTAAAAATCTGAATTCTTCTAGAGTTCCTGATCTTCTGGCGCGTATGTATGTCGCCTACCATCGTTCTCCTTAAGTCT
+
;55<8<CCBBBCCCC9==CCCCCCCCBBBDBB@ACCF>CC?C?CCCCCCC?CCCCC?C?CCBA=A?CCCAABBBB=>????.?A@ECCC=@@@C?CBD>AB<@ABCCC?BBBAA@AA>A??<A;@@??;;;=;ACAA7<>AAAA???=C>>;;;@;@@@=>>9>:?A>>=A??C299?DC5A<>9<;;;;/:>;9<2<<<<<=><<<19:89+;;<=B<A<AA<AAAA:::<A<AAAAA@5=;><???@@>@AAA<<<CAA9>>@9=;==B=@>@<@<A;@:::
@ATNG8:01323:05794
GATGGTAGTATATCGCGTCGCTATCCAGAAGATCAGGAACTCTAGAAGAATTCAGATTTTTAACACGAGAGTAAACGTAAAAAGAAGGTTTTACAAGACTCACGTTAACAATATTGCAGCAGTACGCACACAATCGAAGCGCAGTAAGGATGGCTAGTGTAACTAGCAAGAATACCACGAAAGCAAGAAAAAGAAGTACGCTATTAACTATTAACGTACCTGTCTCTTCCGAAACGAATGAGTACTGTATCTATGTGTGCGCTACCATCGTTCTCCTTAAGTCT
+
@:?C?BBCBBBCCCBBBABBCBBBE@CCC@BBBB@@=@=AABBCBB@BC@E@DCC;;;;;*;?BBCBCECDEBC>??A@?@@,;;5949:9*9@@=BAA<:;BDC?A@AMGDCC@BBBBBBBBCCBBCCBCE@CABA@BAAABBBB?B@D;;;;BBECCDD?BBBBBB@BB?BCD?BBAA@<?>>;@AAAA2AA?BBBBC?;;G=B<@@==:=:>>B@@=@A???CC=A>AAA=ABA>ABCCCEBAAABBC?@?BBBCECC>>>@<?@@;;5;;;5;9=:>@@8
@ATNG8:01322:05827
GATGGTAGCACGAGTCACTCATATCCAGAAGATCAGGAACTCTAGAAGAATTCAGATTTTTAACACGAGAGTAAACGTAAAAAGAAGGTTTTACAAGACTCACGTTAACAATATTGCAGCAGTACGCACACAATCGAAGCGCAGTAAGGATGGCTAGTGTAACTAGCAAGAATACCACGAAAGCAAGAAAAAGAAGTACGCTATTAACTATTAACGTACCTGTCTCTTCCGAAACGAATGAGTACACACTCTCATATGACACTACCATCGTCATCCAGAAGTCT
+
;55>:>BCA@A=CBBGFBBBCCCCC@DCCAA@@B;;9<ACCCCFFDADC>?<@AA?AAAA0A?AACEBBACCBB9??;;;;;$:;:;4555&5<<9>96:CGBBB@D@BA=A@@<@@CCCCBBCCCCCBBBD@A:;;;@AAA@@@A=B@C;;;<BBBCCCB?BCCCCC?CC@999<>?AAC;999;99999(9@<CBBAA?:/-+-066--)-2:8@<@<@@@?@BA;<989958?A=@@ABBBBBBBBBCBCBBB;??BBBBBB?C>>>??A9:249718AAA
@ATNG8:01323:05858
GATGGTAGGCGACATACATACGCGCCAGAAGATCAGGAACTCTAGAAGAATTCAGATTTTTAACACGAGAGTAAACGTAAAAAGAAGGTTTTACAAGACTCACGTTAACAATATTGCAGCAGTACGCACACAATCGAAGCGCAGTAAGGATGGCTAGTGTAACTAGCAAGAATACCACGAAAGCAAGAAAAAAGAAGTACGCTATTAACTATTAACGTACCTGTCTCTTCCGAAAACGAATGAGTACTGCGTCTCACTCTCGCCTACATCGTTCTCCTTAAGTCT
+
;5;B:BBC@CBBDD;;9B@@CB@?@@CCDABBBC;<8;@CCCBC@@<@@:?;@?@@CCCB3C?AAACCCCDBCC=C;;;BBB2CCACACDD:CCD@ABBCCCCCG@C?BB?BBA>ABBB;;;CCCCCBBBGF?CA;;6;@BBBBBC?C=B;;6:@@DC@AA@;<;@@@?B@<@@@+00:::5;=@;::::9:%9A?BCCCBB<>>5979ABA:?:;;;;;=AA@@?;:4989944&48829;;;B<;@B=:@@BABBBAACCC?CCC>:99;6:AB@E?A>A:::
@ATNG8:01324:05876
GATGTACATGATAGACGACACCAGAAGATCAGGAACTCTAGAAGAATTCAGATTTTTAACACGAGAGTAAACGTAAAAAGAAGGTTTTACAAGACTCACGTTAACAATATTGCAGCAGTACGCACACAATCGAAGCGCAGTAAGGATGGCTAGTGTAACTAGCAAGAATACCACGAAAAGCAAGAAAAAGAAGTACGCTATTAACTATTAACGTACCTGTCTCTTCCGAAACGAATGAGTACAGAGTGTACGATATGTCTACCATCGTTCTCCTTAAGTCT
+
@@ABBBBCBDCAABBB;:9BB?BCCACCCCAA?A>@@CBCBC?AA>A?A?A>><<<,<;?ACAAACCCCC>CBBBA@?/>=8?<ABB:BBC@B999BB@=>:==AD=@>@6<;>>>>???AA@>@@@A<@>@@<@>@>=?==9<:><A>ABA@?>AC=AAA@BB?BB>BBA<?>8888+9@=4:::::*8818988AA>>>=A=AAAA<A=B@===<@A@@<<<<A<AAA:AA@=>>>@999BCB>=A???AACCC?=?AAA:?AA>>9>=@49494<><>
@ATNG8:01319:05918
GATGGTAGTGTCAGTGCGCGTCGTCCAGAAGATCAGGAACTCTAGAAGAATTCAGATTTTTAACACGAGAGTAAACGTAAAAAGAAGGTTTTACAAGACTCACGTTAACAATATTGCAGCAGTACGCACACAATCGAAGCGCAGTAAGGATGGCTAGTGTAACTAGCAAGAATACCACGAAAGCAAGAAAAAAGAAGTACGCTATTAACTATTAACGTACCTGTCTCTTCCGAAACGAATGAGTACTGTATCTATGTGTGCGCTACCATCGTTCTCCTTAAGTCT
+
BBBE@CCBBBCCBBBBDMLCBBBCC@CCC@CCCCAA>@>AACBBBC@BB?B@BAA>>>>?1??CCCABBBCAAA<@BCCCCC5BB?B>BBB;BDDACCCCCBCBB@BADC@B@?>@BBBBCCCCCBBCBBBD@DBBB?BCCBAABB>C?B@A>ACCCCCCC?BBBBAB>?@<@BB;??AAA=@>>9999989%9@<A>?>CFE@@:>;>AAA<><>?BCB@BDAAABB?A?AAA<ADC?AABCCCBAABBBBBBAAACCBBBA>AA=ACCBB<A==:><A9=;;;
@ATNG8:01321:05957
GATGGTAGTAGTACACTAGTCATACCAGAAGATCAGGAACTCTAGAAGAATTCAGATTTTTAACACGAGAGTAAACGCAAAAGAAGGTTTTACATGACTCACGTTAACAATATTGCAGCAGTACGCACACAATCGAAGCGCAGTAAGGATTGCTAGTGTAACTAGCAAGAATACCACGAAAGCAAGAAAAAAGAAGTACGCTATTAACTATTAACGTACCTGTCTCTTCCGAAACGAATGAGTACTACTCTCAGAGACACACTACCATCGTTCTCCTTAAGTCT
+
@<AB?BDBBBCDCDCCDBBBCD@A@@CCC@CBBB:::;@BBCCCBB@BC@C@CCCAAAA@1@?BBBBBBCBCCE>??9888*9@<@3:::-9>?AACCCBBB@@=B@BCAEGCACCCCCBBBBBDCFCBAA>@AAA@BBBBBBBB>A=AC7;;@AAAB=B?CCBBBB?BB?B>?<????C=BBB?CCCCCC)CE@?;:>AABBD=A;???A;=:<<ABB?BCCCCBC?B?ACD>CCC?BBBBBBCCBBBBBBCC@AACBB?>>BB@A>>?B>AAB?@<@<?;;:
@ATNG8:01322:05987
GATGGTAGACACGTGTGCTCTCTCGTACTCATTCGTTTCGGAAGAGACAGGTACGTTAATAGTTAATAGCGTACTTCTTTTTCTTGTTTCGTGGTATTCTTGCTAGTTTACACTAGCCATCCTTACTGCGCTTCGATTGTGTGCGTACTGCTGCAATATTGTTAACGTGAGTCTTGTAAAACCTTCTTTTTACGTTTACTCTCGTGTTAAAAAATCTGAATTCTTCTAGTAGTTCCTGATCTTCTGGAGATACACATGATATCTCTACCATCGTTCTCCTTAAGTCT
+
@>>=8@ABCCBA@;B@;;=?966B@:66<>CC:CCDH?DD;;;;CBBCCC?A@@BA>@=@@9:6:=A@AA985<<9@CBBB3BC=@AA8@A>>9==<9<<87;78222'29955555059;6>6:@678>><3>?>>8>?>===;::>>>>@@>>:>>>::>8=47589755::5537;;.707(.....$.338;3;555:88799+/./..#....7270560666222;;5:49999>A057<4<;96667855553...66688355555.575/5055;9;9
@ATNG8:01323:06038
GATGGTAGGCGACATACATACGCGCCAGAAGATCAGGAACTCTAGAAGAATTCAGATTTTTAACACGAGAGTAAACGTAAAAAGAAGGTTTTACAAGACTCACGTTAACATATTGCAGCAGTACGCACACAATCGAAGCGCAGTAAGGATGGCTAGTGTAACTAGCAAGAATACCACGAAAGCAAGAAAAAGAAGTACGCTATTAACTATTAACGTACCTGTCTCTTCCGAAACGAATGAGTACGAGAGTCAGAGCAGAGCTACCATCGTTCTCCTTAAAGTCT
+
888A<ABB?BAAACDDGDDCCBBBC@CCD@CCCC999:>BBCBBBC@CC@C?CBBCCCCC5B?CCDCCCCCCDC=A?99999*9A9@4;;;.;CCADCDCCCC@@<?<000??6;;BBBDBBBBBCCCCCC@CCBB>@?CCCCBC?B>C:::;DDCCBAC?CC@ABC@@A>ABC?BBBAA:ABB?BBBBB3BB?ABABBCCB@:::;===,/,/=AAA@BBBBB@@=@<@AA<A@?=@BBBBBBCCCBBBBABBBBBBBBBCAA>@@@@B<><?:=677.7556
@ATNG8:01315:06064
GATGGTAGCGCACACATAGATACAGTACTCATTCGTTTCGGAAGAGACAGGTACGTTAATAGTTAATAGCGTACTTCTTTTTTCTTGCTTTCGTGGTATTCTTGCTAGTTACACTAGCCATCCTTACTGCGCTTCGATTGTGTGCGTACTGCTGCAATATTTGTTAACGTGAGTCTTGTAAGACCTTCTTTTACGTTTACTCTCGTGTTAAAAATCTGAATTCTTCTAGAGTTCCTGATCTTCTGGTATGACTAGTGTACTACTACCATCGTTCTCCTTAAGTCT
+
:<<=:=<;<555<<<:<:;;;666<<<<;;;<5::::3:=8=8;;;6//:7<0//<6:,//<>7<7;;<<555;;.444444#4:7;899094//)///)/97<=>>@@<??>;;;<<8<>>?@@99999<@@;@?9:29:99@@CC@@@@::5996;444)4:.4.444449;997:55.59:5:7<=>>0>=<<<056555<55554999;(9:>66269>>5;:544446;69555<<8=<=9<<<;;;;9;;;99699@:59.594458<<=;A;>:<<<:
@ATNG8:01315:06087
GATGGTAGAGTACAGTGTAGTAGACCAGAAGATCGAACTCTAGAAGAATTCAGATTTTTAACACGAGAGTAAACGTAAAAAGAAGGTTTTACAAGACTCACGTTAACAATATTGCAGCAGTACGCACACAATCGAAGCGCAGTAAGGATGGCTAGTGTAACTAGCAAGAATACCACGAAAGCAAGAAAAAGAAGTACGCTATTAACTATTAAACGTACCTGTCTCTTCCGAAACGAATGAGTACGTGTGACGTACGTGAGCTACCATCGTTCTCCTTAAGTCT
+
;;8>=@;?@@@CB@@;CCCCCCCAA?AC@>BB;;;B?BBBBBBC@CC?B>BBB@@@@@2?=ACBBBBAA999+9?AADHK5BC@C>BBB9BBB?@A@;::@::4;?AA@DBB@BC@AAECCCBBBBCCDA;>@00,0>==@C??<@>A;;:;CAAABAA>ACCCBB?BB=:9:;??ABB=A@@=<<<??.?B?BBBBBA>>>5;5:::9088)8=AA@>AAA@@AC;>9;=<5<<;6;??AABBBBBB@@?CCBAAAABBBBBC=A???A>A=D=D7;7?===
@ATNG8:01325:06075
GATGGTAGTGTGTCTCTGAGAGTAGTACTCATTCGTTTCGGAAGAGACAGGTACGTTAATAGTTAATAGCGTACTTCTTTTCTTGCTTTCGTGGTATTCTTGCTAGTTACACTACCATCCTTACTGCGCTTCGATTGTGTGCGTACTGCTGCAATATTGTTAACGTGAGTCTTGTAAAACCTTCTTTTTACGTTTACTCTCGTGTTAAAAATCTGAATTCTTCTAGAGTTCCTGATCTTCTGGAGATACACATGATACTCTACCATCGTTCTCCTTAGTCT
+
AAAB?BDCDDBBBDCCCCCCCCCCCCCCCCCC@BBBB>BB?B@BBBBCCC@CBBBB@D?BCCD@D=BBBCCDCCC@BBCC9CC?B@AA<@BBB@CDGACC@BBBBCC@CCCBCCD@DCC?B?BDDDCBBB?BDBB<BABBCBBBCCCBBBCBC@AA@?BC?B@BCCCCCCCC@BBCBB<B?C?BBBBB2ADBBB>CCCCCCCBBB5;;;;*;@@BB@B@CC@CDGBBBB?BAFDBBAC>ADDBEDDDDDCCBBBBB@DDDCBB?B>>?C@CDC@C<@ABBB
@ATNG8:01326:06091
GATGGTAGCTCGCTGATGATATCTCCAGAAGATCAGGAACTCTAGAAGAATTGCAGATTTTTAAACACGAAGAGTAAACGTAAAAAGAAGGTTTTACAAGTACTCACGTTAACAATATTGCAGCAGTACGCACACAATCGAAGCGCAGTAAGGATGGCTAGTGTAACTAGCAAGAATACCACGAAAAGCAAGAAAAAAGAAGTACGCTATTAACTATTAACGTACCTGTCTCTTCCGAAACGAATGAGTACGAGAGAGCACACGTGTCTACCATCGTTCTCCTTAAGTCT
+
<<CD@BA;99;:<<<=BACBA;999.59;4979:--(-(,,,---608838+//6699999$33(33733-333333(3;>99::);><?:;??3AAE@000A@:;=84047;;7A?::<;@@AB@BBCCCBBBCC@CBBA<@@@@@;;:<A=A@@<@CAA@@@C?@?:::@=AA?ABA2999777(7=>9000000%0>6///778;9;7;69:;94;7:9?@@<@D@@?@@<@9??A;@AB?BB@@AB???BAAAAACDCBAAACCCBB?C?>>A>A??>?=A=A:::
@ATNG8:01321:06126
GATGGTAGGACGAGCGTCTGAGAGGCTACTCATTCGTTTCGGAAGAGACAGGTACGTTAATATGTTAATAGCGTAACTTCTTTTTTCTTTGCTTTCGTGGTATTTCTTGCTAGTTACACTAGCCATCCTTACTGCGCTTCGATTGTGTGCGTACTGCTGCAATATTGTTAACGTGAGTCTTGTAAAAACCTTCTTTTTACGTTTACTCTCGTGTTAAAAATCTGAATTCTTCTAGAGTTCCTGATCTTCTGGATACACTCATGTGCACCTACCATCGTTCTCCTTAAGTCT
+
:85505::75545=555;=<::::054:<545<8545:3:<8<7:;565669==6//7;5/////272999;<55.5<4555555#59909555)5;<;6;900*/;)//:9;>;===>>>BB>@@C?A=AAA@A@@@;@AAB?BBB@@@AA??A?A@@@@=9:96>?=@:>>959?;9@<?99999$93=3=9<<<*<=A==5=594::55569=>>>+<;;55.54994595955:494;<=?>>;?>@;@999@@@;AAAABBBB?BAA;>0//7277;9=7:0////
@ATNG8:01322:06195
GATGGTAGTATACAGATCAGACACCAGAAGATCAGGAACTCTAGAAGAATTCAGATTTTTAACACGAGAGTAAACGTAAAAAGAAGGTTTTACAAGACTCACGTTAACAATATTGCAGCAGTACGCACACAATCGAAGCGCAGTAAGGATGGCTAGTGTAACTAGCAAGAATACCACGAAAGCAAGAAAAAGAAGTACGCTATTAACTATTAACGTACCTGTCTCTTCCGAAACGAATGAGACGATGAGAGAGCTCTCTCTACCATCGTTCTCCTTAGTCT
+
@@@C@CCBCCCAABBDDDCBBCCC=BAD?BBDBBB@B@CCCBBBC@CD?B?CCB@AAAA5A@CCCCCCCDBBB9=>99999*:A>A5;;;6;DD@DBBBCCDA@<@?BB@CCC?CCBABBBBBBBGCCCAA>CCDC=BBAAABBD>A>A??>@BBCCCCC?CAB@@@>BB@?=><=>AAA:AA@>ACCCC3CC@B>==BBB@@<@>>>AD7:6:ABAA?ABCAABB>A>AFC>C@A>ADCCCCCCAAACABBBB@@AB@BBBB>=>A<<6<<A:=8>@???
@ATNG8:01326:06197
GATGGTAGATACTCGCTGAACACCCAGAAGATCAGGAACTCTAGAAGAATTCAGATTTTTAACACGAGAGTAAACGTAAAAAGAAGGTTTTACAAGACTCACGTTAACAATATTGCAGCAGTACGCACACAATCGAAGCGCAGTAAGGATGGCTAGTGTAACTAGCAAGAATACCACGAAAGCAAGAAAAAAGAAGTACGCTATTAACTATTAACGTACCTGTCTCTTCCGAAACGAATGAGTACACACTCTCATATGACACTACCATCGTTCTCCTTAAGTCT
+
@AAB@CCCBCCDDBBBBCDACCCD=CCC@BABBCC@C=AACDCCC?CC?C@DCCBCCCC1C=BBCCCDDBBBB=BBABAAA1@@;@4:::6:DEBDBBBDEDBB>B?BB?CBB?BBAABCCCCCCCCCCBB?CCCC=??@@BBBB>B?BCC@CAAAAAAA>AAAACB?BB>879;>>@@@:>>>;999999%9?<??>?CABBD7;8:<>>1738>BBA@BBBBBBB>A>ABC>CBB?BBCCBBBBBBBBBBA@@==ABBBBCCC?BBBBC<>>C?B=@?B888
@ATNG8:01316:06222
GATGGTAGTGTCATATGAGAGTGTGTACTCATTCGTTTCGGAAGAGACAGGTACGTTAATAGTTAATAGCGTACTTCTTTTTCTTGCTTTCTGTGGTATTCTTGCTAGTTACACTAGCCATCCTTACTGCGCTTCGATTGTGTGCGTACTGCTGCAATATTGTTAACGTGAGTCTTGTAAAACCTTCTTTTTACGTTTTACTCTCGTGTTAAAAATCTGAATTCTTCTAGAGTTCCTGATCTTCTTGGGATGTGTGCGCAGTGCCTACCATCGTTCTCCTTAAGTCT
+
4444.44444444555;<<<=>>666=<;954.4444(4:.4.44::<;;6;666<8<:<<<@7;7;666===::454444$5B=>CCD>:99@A;>>:38;84348894;<<=<<<?266>7;7;>B>BAAA@CB=>266;;=>>>>>A@<666>8;;AACB@C9@<>:88944.444>>2>:>7;:<<;(994444&44//7:///98<<<<+<666=7<7;;6;<;555;5;7<:8855(-,(,2,2*,----:////66<8><>8=;99:35557<.5.5665
@ATNG8:01318:06220
GATGGTAGAGAGAGCTCTCTCATCGTACTCATTCGTTTCGGAAGAGACAGGTACGTTAATAGTTAATAGCGTACTTCTTTTTCTTGCTTTCGTGGTATTCTTGCTAGTTACACTAGCCATCCTTACTGCGCTTCGATTGTGTGCGTACTGCTGCAATATTGTTAACGTGAGTCTTGTAAAACCTTCTTTTTACGTTTACTCTCGTGTTAAAAATCTGAATTCTTCTAGAGTTCCTGATCTTCATATGAGTGACTCGTGCTACCATCGTTCTCCTTAAGTCT
+
555=8=CCCCCCCCCBBBBBBCCA@@BBBFCC@BCCC>CC@CACCBBBBB?BCDDD?B@BBCB?C?AABBBAAAA=A@@@A2BB?CCCC>BBBB????;991::93;@6?A@ABBBB?AA@@C=A@?D????<AAAA<>>?>>>>>??A@@===>:==>>BC:=:>??A@@@??<??@??2?;>8===>=/>?@@@9@???@@@>@@;=>>>,=///@9@7?>=BBB@???<?=???A??<???@?@@@A@@@===<=99//+/::<<5::>:>=C=B>>>
@ATNG8:01322:06261
GATGGTAGTATCTGCACACTCTGTCCAGAAGATCAGGAACTCTAGAAGAATTCAGATTTTTAACACGAGAGTAAACGTAAAAAGAAGGTTTTACAAGACTCACGTTAACAATATTGCAGCAGTACGCACACAATCGAAGCGCAGTAAGGATGGCTAGTGTAACTAGCAAGAATACCACGAAAGCAAGAAAAAGAAGTACGCTATTAACTATTAACGTACCTGTCTCTTCCGAAACGAATGAGTACTACTCTCAGAGACACACTACCATCGTTCTCCTTAAGTCT
+
:55>:>CCCCCB666;;;;>@<<<<<>=@9A@:;;B=@<@AB;;9?<@B?B?;;:97888$74=?>?=<A:488-9<9:999$9=892995&5>>9=AABBCDCC?C@@@=@CD?BBBBBBBBCCCCAAADE@CCAB?CAA@CBCA?B?B@@>ABDBBCDC?BABBBC?BB?CBB?BBBAA;?>>8=>??>.@@=ABBBBBCCE;><?>=>1808<@@@>AB;;:AA6:59?A=CBB?BBBBCBBBBBBBBEBCDCBBBBBC@AB<>==88188918187<888
@ATNG8:01321:06367
GATGGTAGCATCATGCATATCTCACCAGAAGATCAGGAACTCTAGAAGAATTCAGATTTTTAACACGAGAGTAAACGTAAAAAGAAGGTTTTACAAGACTCACGTTAACAATATTGCAGCAGTACGCACACAATCGAAGCGCAGTAAGGATGGCTAGTGTAACTAGCAAGAATACCACGAAAGCAAGAAAAAAGAAGTACGCTATTAAACTATTAACGTACCTGTCTCTTCCGAAACGAATGAGTACCTCTCAGACGCTCGTCCTACCATCGTTCTCCTTAAGTCT
+
CCDD?@?ABBBCCCCCCCCCCCDCC?BCC@CCDBBC@B?BABCCDC?AA?A?BBB@A@@A2A?BCBBBBBBBBB=A@@@@@@0@B?C>BBB:BCC@BBBBGCCCB@B@DD@BBC?CCCCCBB@CDGGD@@@D@CC998;DCCCBBB@D@CBB@BCBCBCDC@DBBBBB@BB@BCC>AABDC>?;<899::99%9>;>?=?CA@?=359(9:<9-502=BBC@CCCCCCE?A?AAD>CCC?BBBBCCB@BBACBBBBBBBB@@@<AAA<B??@C@C??;?;?9?BBB
@ATNG8:01321:06392
GATGGTAGCAGACGTGACAGAGCGCCAGAAGATCAGGAACTCTAGAAGAATTCAGATTTTTAACACGAGAGTAAACGTAAAAAGAAGGTTTTACAAGACTCACGTTAACAATATTGCAGCAGTACGCACACAATCGAAGCGCAGTAAGGATGGCTAGTGTAACTAGCAAGAATACCACGAAAGCAAGAAAAAAGAAGTACGCTATTAACTATTAACGTACCTGTCTCTTCCGAAACGAATGAGTACAGAGAGTACGATATGTCTACCATCGTTCTCCTTAAGTCT
+
@:?B@EDAACCCCCCBBBBCCCCCCACCC?CCCCBA>A>??ACCCC@CC?A?BDDBBBBB1?=>AB???BDCCC?CC@@@@@0@@>C5;;;.;BB?CDCCCCCCB@CAEC@CBB@BBBBCABBDDFCBBBBC?CBDD>??BCAC?B?D?B@@?BDDDCCCC?BBABBB@BB=BBB>?????8==>:99::9:%:?;=?=?BB@AB:=:>>AA7;7;@BBB@CCBBBBC@B@BBB?CBC?BBAABCCCBBBAAAACCBBBBBBBB@><@A@@@<>==;>0708;;;
@ATNG8:00023:01929
GATGGTAGCTATTCGTATATCTATGTACTCATTCGTTTCGGAAGAGACAGGTACGTTAATAGTTAATAGCGTACTTCTTTTTCTTGCTTTCGTGGTATTCTTGCTAGTTACACTAGCCATCCTTACTGCGCTTCGATTGTGTGCGTACTGCTGCAATATTGTTAACGTGAGTCTTGTAAAACCTTCTTTTTACGTTTACTCTCGTGTTAAATCTGAATTCTTCTAGAGTTCCTGATCTTCTGGACAGAGTGTGCAGATACTACCATCGTTCTCCTTAAGTCT
+
5;<>ACBCDD;@>@BBCCDGICECCC@@@C<;6<BBB?BCADACCCBCBC@CBDAA>A?BBBC@B>A@BBBBBCB?99999$9?6BBAC>ECBB=?@B?AC@AABBBF?BBBBBCBA?ACC<A<@;===@==8>>>>;>A@@@AAAAAA;<=?=A9:::;>B<A;AA>>>@@@@:=>@@@6@=C:>=@@@/@?>?D9A667==@@@@<@@9@AAAA<A=AA:?A@@@=<9>;AA:8:?<?>?=@@@A???>=;;;ACAAA>>>8<;???8==@<?;@>;;;>
@ATNG8:00036:01936
GATGGTAGCACGACACGACGATGTGTACTCATTCGTTTCGGAAGAGACAGGTACGTTAATAGTTAATAGCGTACTTCTTTTTCTTGCTTTCGTGGTATTCTTGCTAGTTACACTAGCCATCCTTACTGCGCTTCGATTGTGTGCTTACTGCTGCAATATTGTTAACGTGAGTCTTGTAAAACCTTCTTTTTACGTTTACTCTCGTGTTAAAAATCTGAATTCTTCTAGAGTTCCTGATCTTCTGGGTGTATCAGCGAGTATCTACCATCGTTCTCCTTAAGTCT
+
@@BC@BBCCCD@<@ABBCDAAAABCCBBBB9989C@E>CD@C@CBBBCCC@DCCBB?B?BBDE@C>AAA@ACB=?9<<;7=)?@<A999.9::9>BBB?BB????BBB=AA???CBB?@==:==AAA>>>>A;AACC588;;?>>7==>@>;==?;?A@;>>9>;A>>>?A>>>:===@@5@=B=>@?>?.==>@>6::?:8:>>>@<@@@@/@@@@A<A<@@<???@>>><>;=>A??@7=AAC9888??>@@@>@><>AAAAA<@>>>?6::><A;>;>@@A
@ATNG8:00039:01936
GATGGTAGATTCGCTGATACACCCAGAAGATCAGGAACTCTAGAATAATTCAGATTTTAACACGAGAGTAAACGTAAAAGAAGGTTTTACAATGACTCACGTTAACAATATTGCAGCAGTACGCACACAATCGAAGCGCAGTAAGGATGGCTAGTGTAACTAGCAAGAATACCACGAAAGCAAGAAAAAGAAGTACGACTATTTAACTATTAACGTACCTGTCTTACTTCCGAAACGAATGAGTACTGCGTCTCACTCTCGCCTACCATCGTTCTCCTTAAGTCT
+
:::?<@0:5;0;BAACBB@A;<;)5AA=BBAAAA=A>A?;;:?<:=>;@3;=>:::9-98<<>AC@A@A@A;@>AAAA6@B<>9>>>0===+0/:6577/..(..3906./(--26,,-----5656775///82.2278:;A=A=A@C@BCCBC>@@=@@?>?>;?A<@@@9>9:97.79:758888(881585<=668:::.:9:889184=<@CB:<<<780689171777.7??;>988-----258-..99888555055A;>>@@@;?;:5;8=8=?AA
@ATNG8:00040:01938
GATGGTAGTGCGTGAGAGAGAGACCCAGAAGATCAGGAACTCTAGAAGAATTCAGATTTTTAACACGAGAGTAAACGTAAAAAGAAGGTTTTACAAGACTCACGTTAACAATATTGCAGCAGTACGCACACAATCGAAGCGCAGTAAGGATGGCTAGTGTAACTAGCAAGAATACCACGAAAGCAAGAAAAAGAAGTACGCTATTAACTATTAACGTACCTGTCTCTTCCGAAACGAATGAGTACGTGTGACGTACGTGAGCTACCATCGTTCTCCTTAAGTCT
+
@:@C@BBCCCDCBCBCCCCCCDCCB=CCE?CBCCBA?C@BBCCCCC?BB<@<=>>77777$34?==AAABCB@?6=>9999:';?:;499905ACACCCCFCCCB@D?BB?BCC@CCBBCBBBCCCBBCDCC?CCCC?BBBBAA@@>BACCC?CCDBAACC@CACCAA>BB?BBB<>>ABB=????BBCCC2CC?C888BBCBC7=7>AAA;>9>AE@@??CBBBCC?B?ACC>CBB?ABBBCBBBBBBBCCCBAACCCBBBBBB?BBBBC@BAB=@;@>AABB
@ATNG8:00041:01942
GATGGTAGAGTATCATGTGTATCTCCAGAAGATCAGGAACTCTAGAAGAATTCAGATTTTAACACGAGAGTAAACGTAAAAGAAGGTTTACAAGACTCACGTTAACAATATTGCAGCAGTACGCACACAATCGAAGCGCAGTAAGGATGGCTAGTGTAACTAGCAAGAATACCACGAAAGCAAGAAAAAGAAGTACGCTATTAACTATTAACGTACCTGTCTCTTCCGAAACGAATGAGTACGAGAGAGCACACGTGTCTACCATCGTTCTCCTTAAGTCT
+
9:99<?;BDBCCB===@>DCC;:;B>A9905@<<>B?D@CCABBBB?BF@B?A@>::::.;=BAAAACAA;;;)9;;@>?0?=4=.99,559.5BBBCCDDD?A?>><>BC@CCAACCCCCCCCCCCBB?BCCC?BBBCCCBB>A=@>?<@BCCBCCB?BCCCBB>@@>BBC?ABBCC9=78188888(8==A>?>CCCBB<A>A?AA9>9>=BAA=A@BBBBB?B?BBB=BBC@CBCBBCAABBBCBBBBA@BBBBA@@BB?CBBBB?@<>9><A?B===
@ATNG8:00048:01947
GATGGTAGTATCTGCACACTCTGTCCAGAAGATCAGGAACTCTAGAAGAATTCAGATTTTTAACACGAGAGTAAACGTAAAAGAAGGTTTTACAAGACTCACGTTAACAATATTGCAGCAGTACGCACACAATCGAAGCGCAGTAAGGATGGCTAGTGTAACTAGCAAGAATACCACGAAAGCAAGAAAAAGAAGTACGCTATTAACTATTAACGTACCTGTCTCTTCCGAAACGAATGAGTACTACTCTCAGAGACACACTACCATCGTTCTCTTAAGTCT
+
5<>>@CDBBBA@?@@B<>>?>BCCCACCHAGCA@AC8;5;A@9:5><>>7=<=>997878$76<;?BB@AA799,9=;944&4<7<.555&5<<9>>CCCCBDE@C?BB?ACC>@ACCA@ACCCCCCCCEE@BBBB?BCCCCCCB?C@DBB?CCBBBCCC@CCCBBA?CC?CBB?BAAAB8?994:ABBB3BB@BAAABB@@@7;7;>>?:>;>?BA@>@C@@@BA>A;@??9?AB?CBBBBCCAAABCBBBBBBBBBBAB=;;5;;77917///(/6:6:;
@ATNG8:00020:02008
GATGGTAGCGAGCGAGTGTGTATACCAGAAGATCAGGAACTCTAGAAGAATTCAGATTTTTAACACGAGAGTAAACGTAAAAAGAAGGTTTTACAAGACTCACGTTAACAATATTGCAGCAGTACGCACACAATCGAAGCGCAGTAAGGATGGCTAGTGTAACTAGCAAGAATACCACGAAAGCAAGAAAAAGAAGTACGCTATTAACTATTAACGTACCTGTCTCTTCCGAAACGAATGAGTACGATGAGAGAGCTCTCTCTAATCGTTCTCCTTAAGTCT
+
@@AL@C@A@BB;;;BCDCCCCDDDD?B@A?@BBBBB>A>AACCCBB>AA>A=??A?@@@@0@?DCAABCCC;;;0;@;;;;;';?=B5;::49CE@BCCCDDBDC<?<?A=A@A>ACCEAAABBCDCCCCCC@CCCC@CBBBCCCC>A=@AA<@BCCCBCC@CBCBAC?BC@???<>>BB?8@7828???A3AB?B::9BCBBB?B?BBAB?C?AACCC@CC@@@BB>A@BBB>BBB?CBBCCCDBB897CA@ABAAAABBCCC?CBBB?BA8387=7;///
@ATNG8:00023:01999
GATGGTAGGACGAGCGTCTGAGAGGTACTCATTCGTTTCGGAAGAGACAGGTACGTTAATAGTTAATAGCGTACTTCTTTTTCTTGCTTTCGTGGTATTCTTGCTAGTTACACTAGCCATCCTTACTGCGCTTCGATTGTGTGCGTACTGCTGCAATATTGTTAACGTGAGTCTTGTAAAACCTTCTTTTTACGTTTACTCTCGTGTTAAAAATCTGAATTCTTCTAGAGTTCCTGATCTTCTGGTGTCTGATCTGTATCACTACCATCGTTCTCCTTAAGTCT
+
489=:??C@BBBB=<=666<<=?D@CCBBB;<6<@@@9AB@B?BB;;;@A=@BBCCAFADCCC@CDCCCBBCCBB;;;;;;*;;5;@DC=BBCC@BBB=@B=ABBBDCBHCCCFCCCACCD?B?AABBBAAA=@ACC@CCCFECBBBBCCCCCDA?B@@<@B=A<@@AAABCAA>A;;;;.;=@5;;;;;*;A@@@6@@BABCBB@@29999$9999;:>;?@<@@CBBBD@B@BCCCBC@AAC@CCCDBCBBABBCCICBBACC@B@AAF>A@B?A=@=@ABB
@ATNG8:00024:01998
GATGGTAGTGCGTGAGAGAGAGACCCAGAAGATCAGGAACTCTAGAAGAATTCAGATTTTTAACACGAGAGTAAACGTAAAAAGAAGGTTTTACAAGACTCACGTTAACAATATTGCAGCAGTACGCACACAATCGAAGCGCAGTAAGGATGGCTAGTGTAACTAGCAAGAATACCACGAAAGCAAGAAAAAGAAGTACGCTATTAACTATTAACGTACCTGTCTCTTCCGAAAGAATGAGTACGTGTGACGTACGTGAGCTACCATCGTTCTCCTTAAGTCT
+
BBBC@CCBBBCBBBCDCCBCCCCCC>BCB@CCCCBC?B@BBDCCBB@BB>B=?==79999$74>ACBBBBCAA@8>>:9:::$:<<<4955&5=96;C>CCCCCF?C?BC?CCC?CCCBBBCCCCBCCDEBB?BCCC?BBCCBBBB@D@C@@>@CDCBBCB@BAABAA?AA?AAB=AACDD>A9:49=<<=1=??C>>>BBCBA<A;A>>>=A;@@CBB?BBBBBCC>A?AED>BB?BBBCCDA>>>>?@CCBBABACCCCCBB?BBBBC@BAA>@>@>AAAA
@ATNG8:00034:01993
GATGGTAGCGCACACATAGATACAGTACTCATTCGTTTCGGAAGAGACAGGTACGTTAATAGTTAATAGCGTACTTCTTTTTCTTGCTTTCGTGGTATTCTTGCTAGTTACACTACCATCCTTACTGCGCTTCGATTGTGTGCGTACTGCTGCAATATTGTTAACGTGAGTCTTGTAAAACCTTCTTTTTACGTTTACTCTCGTGTTAAAAATCTGAATTCTTCTAGAGTTCCTGATCTTCTGGCTCTCGTAGACAGATACTACCATCGTTCTCCTTAAGTCT
+
@@BB@CCBBBCCBBBBCHHDCCDDCBBCCA;<2;;;:,9>8=5?<ABIEJACBCBA=@=@ACC<@?@BCBBBBAB=;;;;;*;A=@=@?9@?@C@BBB@CMACBBBCC@CCCCCDC?B@@<@?BDCCCABB?BBBB<A@BCCCBBBCEDDACAA?CCC?BB@D=B@AABDCBB;@::::.;=A;;;;;;*;BBCC=AAFGFCAA@B5;;;;*;ACCD@C@CDGCBBBBBC@E@BBBCCC>@@B@CCCCAA@CCCBCBCBBAA@@=@A@CC?AAA=?=??B999
@ATNG8:00027:02026
GATGGTAGTATATCGCGTCGCTATCCAGAAGATCAGGAACTCTAGAAGAATTCAGATTTTTAACACGAGAGTAAACGTAAAAAGAAGGTTTTACAAGACTCACGTTAACAATATTGCAGCAGTACGCACACAATCGAAGCGCAGTAAGGATGGCTAGTGTAACTAGCAAGAATACCACGAAAGCAAGAAAAAGAAGTACGCTATTAACTATTAACGTACCTGTCTCTCCGAAACGAATGAGTACGTGTGACGTACGTGAGCTACCATCGTTCTCCTTAAGTCT
+
///7499@CCDCCCCCLCBBCAA@C?B;;7:A@ABB>B>BCCBBBC@DD@C@CCBBAAAA0A>AAABCCEBAAA;?@@CCCC5BB?A?BAB9AAA@BCBCBCCCD@D@AA>@@@=@AAABCCCHGCCBBBBA=A@@@?C@@?BBAA?B@CBB@BCCBBCAA=ABA????BD@FCB490::;500/)/>?@@0@A=BBCCCBC@@<@=@AAA1838=BBD?BBB@@???<?CC>C@@=?AA@AAAABABCAAABBDBBB@AB@@@=998@A>ACC?C?C?CCBB
@ATNG8:00037:02052
GATGGTAGCGAGCGAGTGTCTATACCAGAAGATCAGGAACTCTAGAAGAATTCAGATTTTTAACACGAGAGTAAACGTAAAAAGAAGGTTTTACAAGACTCACGTTAACAATATTGCAGCATTACGCACACAATCGAAGCGCAGTAAGGATGGCTAGTGTAACTAGCAAGAATACCACGAAGCAAGAAAAAGAAGTACGCTATTAACTATTAACGTACCTGTCTCTTCCGAAACGAATGAGTACGTGTGCGACGTGTCTCCTACCTTCGTTCTCCTTAAGTCT
+
;55:8:595<@A;@@<<A<BEDBCC?AA>@>><<<?:?7;;;;:::.44.57;:CCCBBC2?8AA8:9AA:;==3:;::::;';?>?4:99&5@@?BCCCCCCCG@GA@@@BCC@CCBBBAA@CCC;;;CAA=A@CD>BBBCB@@@>A8:;A=@@BB;;0@7::=;00,/:6;;96;>/0,/:;389:;:):=5745<;??8859<??BC@D?@@AAD@CCBB:99=@>@@@8>;;5;:;BAAA@@9977=>777777<>8;=<=@@BB@>A<=6>:@9?@@<
@ATNG8:00038:02021
GATGGTAGCACACGAGATCTCATCGTACTCATTCGTTTCGGAAGAGACAGGTACGTTAATAGTTAATAGCGTACTTCTTTTCTTGCTTTCGTGGTATTCTTGCTAGTTACACTAGCCATCCTTACTGCGCTTCGATTGTGTGCATACTGCTGCAATATTGTTAACGTGAGTCTTGTAAAACCTTCTTTTTACGTTTACTCTCGTGTTAAAAATCTGAATTCTTCTAGAGTTCCTGATCTTCTGATACACTCATGTGCACCTACCATCGTTCTCCTTAAGTCT
+
:;<C@DEABABB@@@@995959;<<C;99;;;;AHEI?CCAD@AAABBCC>;;9A@8=9ABBB?B?AAACC9:4>43333&393978818::=9<AB;@@779>ABB?BBBCBBBB>@?=1616A===>::7:AAD7;;=?@===?@?@@>;;;7;:><@B>D=A??;;;A>>8<==<=/<;@<>>EEE.==>??3:::9<9<=@A:::::*8///;6>4=>8>999<79294<9;?=>167@AAAAA>>>;;;=?;<=---=-3---74:;;9=9B=B@<7
@ATNG8:00043:02059
GATGGTAGATATATGCACGCTCTACCAGAAGATCAGGAAACTCTAGAAGAATTCAGATTTTTAACACGAGAGTAAACGTAAAAGAAGGTTTTACAAGACTCACGTTAACAATATTGCAGCAGTACGCACACAATCGAAGCGCAGTAAGGATGGCTAGTGTAACTAGCAAGAATACCACGAAAAGCAAGAAAAAGAAGTACGCTATTAACTATTAACGTACCTGTCTCTTCCGAAACGAATGAGTACATAGATATACGTATAGCTACCATCGTTCTCCTAAGTCT
+
4<<>>BBBA;6;CCCCCCCBCCBBC?A@@<>=>994.44)4<<:?=<6:=5:-8<<78777$338=<9:7==373(7?;444&4;6;.999&5994;>>CCCCCC@C@BB?A?>;??@AABCBBCCEGCDCC@BBBB?BBCA@ABC>@9=00+0;;<>=<B@BAB=>B?B@?ACC=@>0000*000+0@@@A0@@<B>=>BBCCB<@<::;A=A=@@BCEADB<;;BC?B@CBC>C@A=@BAABBBBBBCBBBBCBAAA@@@@>>>====6808..).-6:97;
@ATNG8:00017:02097
GATGGTAGCTATACGTATATCTATGTACTCATTCGTTTCGAAGAGACAGGTACGTTAATAGTTAATAGCGTACTTCTTTTTCTTGCTTTCGTGGTATTCTTGCTAGTTACACTAGCCATCCTTACTGCGCTTCGATTGTGTGCGTACTGCTGCAATATTGTTAACGTGAGTCTTGTAAAACCTTCTTTTTACGTTTACTCTCGTGTTAAAAATCTGAATTCTTCTAGAGTTCCTGATCTTCTGGATAGCGACGCGATATACTACCATCGTTCTCCTTAAGTCT
+
A@BA<?@A@;66>=BBBCCCCAABCC;:;CBB?CA@@<ABB@BBCDCCCADDGBB?B@AAAC?C?BB@?@BA?@;99999$7939@AA8>?AA?BBB?BC?BBBBBB?BABB@BBB?B?A<A<@@???@@@;@=7718>>>??A@>>>@===;;6;=@=@C;@;@AA@@@A>=9=@AAA5@;>5;;=<;*:=788)8><:;;>>>A5;;;;+;===@=@<@@=A@A@A>>5:5;?>:;;=??@>>>?AA>;;;;766------8266667,//9495;4///5
@ATNG8:00027:02104
GATGGTAGCGCATATCAGCGCAGCCCAGAAGATCAGGAACTCTAGAAGAATTCAGATTTTTAACACGAGAGTAAACGTAAAAAGAAGGTTTTACAAGACTCACGTTAACAATATTGCAGCAGTACGCACACAATCGAAGCGCAGTAAGGATGGCTAGTGTAACTAGCAAGAATACCACGAAAGCAAGAAAAAGAAGTACGCTATTAACTATTAACGTACCTGTCTCTTCCGAAACGAATGAGTACAGAGAGTACGATATGTCTAATCGTTCTCCTTAAGTCT
+
A@@@46666AAC:;;BBBCCDD::98;BB?CICCCD?A=@@@@BCC?BB@C?ABC@@@@>,@>BBBBCCCBBBA9A;;;;;;*:A<@<ADD;C;<:;BBBDBB;;7;=@C@;;;?BBDBCCCCCCDCDCCBB?BBBB>BAABBCBA=B=BAA=ACBBBDCB?BCCCAA?@@<@@@=@@@@A=@@@;:::99(8939?ABAA@AB4:49<>>4:5:?BBB@C;;;AAA=@<;;;.49929@?ABBAAACBBB@@?BBBBC@@000,/;>>:==:8B=@=??A@
@ATNG8:00041:02080
GATGGTAGCATCATGCATATCTCACCAGAAGATCAGGAACTCTAGAAGAATTCAGATTTTTAACACGAGAGTAAACGTAAAAAGAAGGTTTTACAAGACTCACGTTAACAATATTGCAGCAGTACGCACACAATCGAAGCGCAGTAAGGATGGCTAGTGTAACTAGCAAGAATACCACGAAAGCAAGAAAAAGAAGTACGCTATTAACTATTAACGTACCTGTCTCTTCCGAAACGATGAGTACTGCGTCTCACTCTCGCCTACCATCGTTATCGGAAAGTCT
+
>:@B<=CBBBDBCABAIAA==:CCD@BBFABBBA@@=@?ACBBCCG=@?AG@?=<93333$36;<:AABBBBFD8<<;9999$447;.444&5995;>;AACBBC@B@BB?B@A=@CC;;;ECBCBBBC;;;ACBBB@EBCBCBBB?C=::;=A@ABBCCC@DCBBBB@BB@CCC@BBBA@9@?<8==>>=,=>9?@BAA@@>:598<<@@;?<?@CCC@CCCBDCC@C:::B=?:::BBBCBBAAACB<<;9CCB@ABB<??C?BBCCDACBBB?BC=BC;:
@ATNG8:00017:02167
GATGGTAGCACACGAGATCTCATCGTACTCATTCGTTTCGGAAGAGACAGGTACGTTAATAGTTAATAGCGTACTTCTTTTTCTTGCTTTCGTGGTATTCTTGCTAGTTACACTAGCCATCCTTACTGCGCTTCGATTGTGTGCGTACTGCTGCAGTATTGTTAACGTGAGTCTTGTAAAACCTTCTTTTTACGTTTACTCTCGTGTTAAAAATCTGAATTCTTCTAGAGTTCCTGATCTTCTGGGTGCGCTACAGTTCTCTCTACCATGTTCTCCTTAAGATATC
+
@;?E@DCCAABDDC@ACABADCICCBBCBEEDACFHC>CB>C=9:9B=BE@C@@:<86:>B@C@C?BAAAA::8@9@@@@?.>>9<;;?1>BAA?BBA>CA599???A?BBBBBBBC>AA@<@<@A@?==::7:AAA:==???A@A@AA>>>@????;;58818:>BDBAAC==9=:;:;+/)/177;;;,:??EE:@@>===::88:>>>>.>>>?E<>:>@<;;;?::;5;5;>>@==188;>6>A?;;;;;<8919;;?;77<6///=03320649---,222
@ATNG8:00031:02136
GATGGTAGTGTCAGTGCGCGTCGTCCAGAAGATCAGGAACTCTAGAAGAATTCAGATTTTTAACACGAGAGTAAACGTAAAAAGAAGGTTTTACAAGACTCACGTTAACAATATTGCAGCAGTACGCACACAATCGAAGCGCAGTAAGGATGGCTAGTGTAACTAGCAAGAATACCACGAAAGCAAGAAAAAGAAGTACGCTATTAACTATTAACGTACCTGTCTCTTCCGAAACGAATGAGTACGAGAGAGCACACGTGTCTACCATCGTTCTCCTTAAGTCT
+
;56>;@CCCBBBDBBBCBCCCCCAA?BDC@GBAABB899;BCDECC=AA@D@CBB=====.>?CBBA@CCCCCE:??;:999*:A>A=CCC<DLG?CCECEDDCC@C@BB?BCC?BBBCDDCCCCCCCCCBB?BCCB?BBBABBCC?C@CBB?BBBCCCCA=AACCCC?BB@BBB?ABDDD=999?BBBBB3BC@C>>>BAAAA:=:====5;7;@CCC@CAAAA::5:?@@A<ABC?BBAACDCCAAABA@@B@???BBAA=B@;?888@<@9939=@?C???
@ATNG8:00034:02165
GATGGTAGCTCTGCTCTGACTCTCGTACTCATTCGTTTCGGAAGAGACAGGTACGTTAATAGTTAATAGCGTACTTCTTTTTCTTGCTTTCGTGGTATTCTTGCTAGTTACACTAGCCATCCTTACTGCGCTTCGATTGTGTGCGTACTGCTGCAATATTGTTAACGTGAGTCTTGTAAAACCTTCTTTTTACGTTTACTCTCGTGTTAAAAATCTGAATTCTTCTAGAGTTCCTGATCTTCTGGTATACACACTCGCTCGCTACCATCGTTATCGGAAAGTCT
+
:?@@=ABBBBBBBBBBBCDCCCBDDBBBBA@@<@AAB<AB?B@BBACCBBABECCC@CACCCC?C@BCCCCBBCB?BBFFF5;;7;A@@:BCBC@HFD=AB9;;BCDCABBBDCDCC?B@@=@>BBCDBBBC?A@CC@CCCCDCCBCBBBBBBBB@CAA>AA=@=A@@@ACCBB@BEIMI<B>A=<;<;<*;CBBB>AA@ABBBA@@5;;;;*;A@@A?A?BC@A@@BBBB@B?BCA@@@>A@B5<;<AAIBCBBBBCCCBBCCD?C@@@C=@ABB?ED@ECDA
@ATNG8:00037:02168
GATGGTAGCTATACGTATATCTATGTACTCATTCGTTTCGGAAGAGACAGGTACGTTAATAGTTAATAGCGTACTTCTTTTTCTTGCTTTCGTGGTATTCTTGCTAGTTACACTAGCCATCCTTACTGCGCTTCGATTGTGTGCGTACTGCTGCAATATTGTTAACGTGAGTCTTGTAAAACCTTCTTTTTACGTTTACTCTCGTGTTAAAAATCTGAATTCTTCTAGAGTTCCTGATCTTCTGGAGATATCATCAGCGAGCTACCATCGTTCTCCTTAAGTCT
+
;;;>:>CCDB>ACCDCDCDCCEGCCCCBBCCHICDCD>FG@B>A@ABBBC@CCC@?=@=@@BB?B@DCBDB?@:B=98989.9B;A??>:?BBB@BBC@CC?B@AB==:>BCBCCBB?BAA9=9<>>>>>@@<B@@>;@@BB>>>>>>@@@;;;=8:::488189;;;B>>>AA<?@@@@5@<?=?@AAA/AAACA7><>==>><;:-5555(6666A<A<??<?A@@???<A<@@@AAA8==?;<<;;;>>>>>A@??>@>>?A:>>=>D=A;:8:;C;A788
@ATNG8:00039:02155
GATGGTAGCATCATGCATATCTCACCAGAAGATCAGGAACTCTAGAAGAATTCAGATTTTTAACACGAGAGTAAACGTAAAAAGAAGGTTTTACAAGACTCACGTTAACAATATTGCAGCAGTACGCACACAATCGAAGCGCAGTAAGGATGGCTAGTGTAACTAGCAAGAATACCACGAAAGCAAGAAAAAGAAGTACGCTATTAACTATTAACGTACCTGTCTCTTCCGAAACGAATTAGTACCTCTCAGACGCTCGTCCTACCATCGTTCTCCTTAAGTCT
+
;5AD@BBBBBBBB@BACBCGCDFCC?BBB@C@@@99;;ADDCAB@@>BB@D>@@?=?<>=.??AB?>?ABCAB@8@@::;;;);@=A@CCC;CFF@CCCCCCBBB@D?BB@CCB?CCBBBBCBCCCCDCC9999CCC?BBBC???C@D@F999:BBBBCCD?BABCCD?BB@BBB?BBBDB8???9==<?>1>A?C999BBCCA<A:@@AA7:7:=BBB@BCCDCBB@B@CCC>BBB?B?CBBCC?BA@AABBABBBB>>>@AAA<AAACC:>>D<A<A<A:::
@ATNG8:00045:02164
GATGGTAGGAGACACGTCGCACACGTACTCATTCGTTTCGGAAGAGACAGGTACGTTAATAGTTAATAGCGTACTTCTTTTTCTTGCTTTCGTGGTATTCTTGCTAGTTACACTAGCCATCCTTACTGCGCTTCGATTGTGTGCGTACTGCTGCAATATTGTTAACGTGAGTCTTGTAAAACCTTCTTTTTACGTTTACTCTCGTGTTAAAAATCTGAATTCTTCTAGAGTTCCTGATCTTCTGGTGTCTGATCTGTATCACTACCATCGTTCTCTTAAGTCT
+
4:;<8=>B<BBB;;6??;==B?@ACCCBBBCC@CCCB>BC?B>BHECCCC@CCBCD@C?AACC@D@D@@ABBAA@=@@@AA1@@;@889)8;>??BCD?CC?ABBBBB=ABBABABB@@@@<?<?>=>>?>C=AA??:?@AA>>>ACA566677>;=>>:>>>F<@===BB@==:===AA6@<A<@A@AA/????@7>?@888=<::4:::9(7778>;C;AA9ABAA:;;=C8;;=>>><?AA=F;;;=>=@A=;;;?B>>>>>:=>77717///167====
@ATNG8:00049:02150
GATGGTAGCGAGCGAGTGTGTATACCAGAAGATCAGGAACTCTAGAAAGAATTCAGATTTTTTAACACGAGAGTAAACGTAAAAAGAAGGTTTTACAAGACTCACGTTAACAATATTGCAGCAGTACGCACACAATCGAAGCGCAGTAAGGATGGCTAGTGTAAACTATGCAAGAATACCACGAAAGCAAGAAAAAAGAAGTACGCTATTAACTATTAACGTACCTGTCTCTTCCGAAACGAATGAGTACGTGTGCGACGTGTCTCCTACCATCGTTCTCCTTAAGTCT
+
BCBB;;6BBBBB<<<<977/0//77279:4;;;;:<8;.44488333(3828498:<<<<<<%<9>666>>999:;17//////$/97<7?@@2==?@AAADC;:9C:@<@A=A@A=BBAAAADD@@@@@BB;<5;BA@=@>>>?555057>;A:?B@9;5594)44444<;9<>7:::055<;=5;==8778888#7917;8?::<?:9>700/85:6?9CCB>;96;?=B@C;BBB=BCC@CCBAAAAA@A::9BBAAAAAB@@=@>>8>A@@B?AAA@C@>:==<<
@ATNG8:00018:02205
GATGGTAGGTGCACATGAGTGTATCCAGAAGATCAGGAACTCTAGAAGAATTCAGATTTTTAACACGAGAGTAAACGTAAAAGAAGGTTTTACAAGACTCACGTTAACAATATTGCAGCAGTACGCACACAATCGAAGCGCAGTAGGGTGGCTAGTGTAACTAGCAAGAATACCACGAAAGCAAGAAAAAGAAGTACGCTATTAACTATTAACGTACCTGTCTCTTCCGAAACGAATGAGTACAGAGAGTACGATATGTCTACCATCGTTCTCCTTAAGTCT
+
955B>ABB?CBCC=@?@CCCCCBBB@CDCACBBBCB?C?BBBCCCB@CC@D@C@@@A@@A2@=AB;;;DCCBBB8AB<;;;.5=9?4@@@7?AC?CBBBCDCAA=A=??<???>::;BBBDDAABCCCEA@=@CBC@BCCDCCB<<<300+0<<<>@BC@CAAA@@=@C>@AA@BBCBB=BB?<88888(893:99:BCCECAC@DAA@?B>;:;EE>AAAABAA=@<;;;5;00+0@@@ACC:::BAGECCAAABCBBAA=<8=?767:===<?:?;888>
@ATNG8:00024:02203
GATGGTAGGAGACACGTCGCACACGTACTCATTCGTTTCGGAATGGAGACAGGTACGTTAATAGTTAATAGCGTACTTCTTTTTCTTGCTTTTCGTGGTATTCTTGCTAGTTACACTAGCCATCCTTACTGCGCTTCGATTGTGTGCGTACTGCTGCAATATTGTTATCGTGAGTCTTGTAAAACCTTCTTTTTACGTTTACTCTTCGTGTTTAAAAATCTGAATTCTTACTAGAGTTCCTGATCTTCTGGGCAGACTCTCACACGCCTACCATCGTTCTCCTTAAGTCT
+
4899:<?B=ACAA<=666<<<=BA=666665A59/--(,505(,,(,,22588;<;::6:)////)/388;<;;::<277877'79377899.89;;04484886???>9:48737?@<865??;@;<89//.6839=>>:885;;:8<<::775256+522357.2259;;7;;7A177777*9/716;@>@+====@-//977/6;>888)/;;;+<///97;7;;7::ADAAAA;A:>>@@:;5677606///899;B@@@@>=8===7<898=166=7>7>788:;
@ATNG8:00026:02178
GATGGTAGGTGCACATGAGTGTATCCAGAAGATCAGGAACTCTAGAAGAATTCAGATTTTTAACACGAGAGTAAACGTAAAAGAAGGTTTTACAAGACTCACGTTAACAATATTGCAGCAGTACGCACACAATCGAAGCGCAGTAAGGATGGCTAGTGTAACTAGCAAGAATACCACGAAAGCAAGAAAAAGAAGTACGCTATTAACTATTAACGTACCTGTCTCTTCCGAAACGAATGAGTACCTCTCAGACGCTCGTCCTACCATCGTTCTCCTTAAGTCT
+
;5;B@BCC@A?@@CCCDCCCCBBBC?DDD?BBBBA@>A@BBBCCCC@CC>A>@AB99999*:>DCCCCDCCBBB;AC9999*<B@B=@AA9@CCGECCCDDCAB?B>BB?BBB?BAAAACDDDBBBBBBBB@CCCD?BBBBBBBB?C@CBB?BBDECCBA?BDDBAA?BB@AA@<@@BBC<@?>8===>>2>C?B>>>CDBBB>B>@AAA;?;A>CBB?BCBBBCC@B@BBB<BCC?CABBBCB?AA@BBBBBBBA@@@C?CCC?CCB?B?@?A?B?B>CAAA
@ATNG8:00031:02180
GATGGTAGTGTCATATGAGAGTGCTGTACTCATTCGTTTCGGAAGAGACAGGTACGTTAATAGTTAATAGCGTACTTCTTTTTCTTGCTTTCGTGGTATTCTTGCTAGTTACACTAGCCATCCTTACTGCGCTTCGATTGTGTGCGTACTGCTGCAATATTGTTAACGTGAGTCTTGTAAAACCTTCTTTTTACGTTTACTCTCGTGTTAAAAATCTGAATTCTTCTAGAGTTCCTGATCTTCTGGTCTACTACACTGTACTCTACCATCGTTCTCCTTAAGTCT
+
;55<.445544<<<==FCCHCC;;;:55565=<:666?8==:>:@@==BBC@CCD<;65499=A<C@B@BABAABB?DBBAB0;;44444)4;;=8>>>:?>:<<B=6625>>>>?BA:>>>6;499955555.55:<7<?===>>6555555544.59<7<>;>;=<;::9444.449=@.@8=266@??*=:944)5499999955.5555$55;996;:>=:==<=<::2;88-----(-69299999555////-5--////4/55==59::5:398<:;:
@ATNG8:00035:02184
GATGGTAGTATAGAGCTCTACATAGTACTCATTCGTTTCGGAAGAGACAGGTACGTTAATAGTTAATAGCGTACTTCTTTTTCTTGCTTTCGTGGTATTCTTGCTAGTTACACTAGCCATCCTTACTGCGCTTCGATTGTGTGCGTACTGCTGCAATATTGTTACGTGAGTCTTGTAAAACCTTCTTTTTACGTTTACTCTCGTGTTAAAAATCTGAATTCTTCTAGAGTTCCTGATCTTCTGGCGCGTATGTATGTCGCCTACATCGTTCTCCTTAAGTCT
+
;6<E;CCAAACDDDCC@@CCGDCBBBBCCCBB?B@@@<AC?B@CCCCCCA=ABBBA?B>BBBB?B?BCBCACCCC=<<;=;.>A=A>>>:?BBD>AAB>??587?BBB@CBA?==AA:@@C7=9=@>>>;;<;CC;;7;>??>>>>>CCCA@>==9=>?;@@:????????:94:==>>5>=D::::::+:=9990677///9:9@<@@@@/?:9:<9=:??=B@>>>>><@:=>AAA@8;;@<@@@@@@>>>?@@@?@?:>>>>@@??;???=A:>:>><=
@ATNG8:00036:02186
GATGGTAGTGTCAGTGCGCGTCGTCCAGATGATCAGGAACTCTAGAAGAATTCAGATTTTTAACACGAGAGTAAACGTAAAAGAAGGTTTTACAAGACTCACGTTAACAATATTGCAGCAGTACGCACACAATCGAAGCGCAGTAAGGATGGCTAGTGTAACTAGCAAGAATACCACGAAAGCAAGAAAAAGAAGTACGCTATTAACTATTAACGTACCTGTCTCTTCCGAAACGAATGAGTACATAGACTATCTGAGACTGCCAAGGCACACAGGGGATAG
+
?@AE;CCACCD@A;<==6:6;;;BC<@DHCCCGBCB@CADBBBDCD@DD?A=??789999):>@??CBAA@?><5<<;;;;.9>:>2999*9@@?C969AADBB@BACC@BCC@CCCCCCBBCCCCCBBBC?BABC?BACAAABB?B@C@@@ACDCCCBB?BBDCCC?BB?AAA@CBAAA:@??;?CCCC3CC?BBBBBB??A<B;@@AA<@<?@B;;6;@@@@BC?C?CBC>BBC@CBBBBBBCCAAACBBBCBB@>>>>=@:?5;6;>>>?=>==2<A::
@ATNG8:00045:02197
GATGGTAGCATCTGCATATCTCACCAGAAGATCAGGAACTCTAGAAGAATTCAGATTTTTAACACGAGAGTAAACGTAAGAAGAAGGTTTTACAAGACTCACGTTAACAATATTGCAGCAGTACGCACACAATCGAAGCGCAGTAAGGATGGCTAGTGTAACTGCAAGAATACCACGAAAGCAAGAAAAAGAAGTACGCTATTAACTATTAACGTACCTGTCTCTTCCGAAACGAATGAGTACTATGTAGAGCTCTATACTACCATCGTTCTCCTTAAGTCT
+
@@ACACBDCBBBCBBBCCCBCBDDACCC?CCCCAA?A@CCCCBBB@CC?C@DED?????1?@CCBAABBCCDB<???B@CD@BA=A5;;;.;AC?CCCBBCEBB?B@CCACCC@CBBBCBCCDCCCB@BBC?CC??=?CCABBAA>A?CAA>ACDCBAAA?BBBBB?CC@CCC>AACDD>BCB?>>>>=.=A?BBDCCCBBB=@=BBCC?B=ABCDC@CBBBBAA>A?BCC>CCB?BBBBBCCAABAAAABBCBBBBBBCCAA;>?ADD;>>>;>;@<>===
@ATNG8:00022:02241
GATGGTAGTGCGTGAGAGAGAGACCCAGAAGATCAGGAACTCTAGAAGAATTCAGATTTTTAACACGAGAGTAAACGTAAAAAGAAGGTTTTACAAGACTCACGTTAACAATATTGCAGCAGTACGCACACAATCGAAGCGCAGTAAGGATGGCTAGTGTAACTAGCAAGAATACCACGAAAGCAAGAAAAAGAAGTACGCTATTAACTATTAACGTACCTGTCTCTTCCGAAACGAATGAGTACTGTATCTATGTGTGCGCTACCATCGTTCTCCTTAAGTCT
+
@?@EAEABACBB;;6A<=@DCC:99,;@A9AA@A@B=@=ABBABBE@AA>A?AAA:9999$7=CBBABCABCBD>BBBBBBB2CC?B>AAA7AAA=ACCBCCEBB@C@BC@BCB?BCBDMLEBBAACBBBBB@ABCB@BCBCBCCD>B?A::6;CCBBBCC@DCBBBB@BB?999>AABDC>B??=?BCCD3BB@A::9CECB@;?<?A>?3839ABBB@C@@@@AA>A?ABB=A::6:??@CA???BBBCB@??BCCBBBBBAA>;;:<C>>>@;?7;6;A;;
@ATNG8:00029:02258
GATGGTAGCGCATATCAGCGCAGCCCAGAAGATCAGGAACTCTAGAAGAATTCAGATTTTTAACACGAGAGTAAACGTAAAAAGAAGGTTTTACAAGACTCACGTTAACAATATTGCAGCAGTACGCACACAATCGAAGCGCAGTAAGGATGGCTAGTGTAACTAGCAAGAATACCACGAAAGCAAGAAAAAAGAAGTTACGCTATTAACTATTAACGTACCTGTCTCTTCCGAAACGAATGAGTACTATGTAGAGCTCTATACTAATCGTTCTCCTTAAGTCT
+
BCBB@B96:DCB@AABBCDBBB;:9,;BE?BFCCCC@C@DCBBBCC@BB?B?@@A@@AA@,@?BAABBBCCBBB=A;;;>@@0@B<D6999&9B@:@CCCCAA0000=AA=AAD>AADCCBBBAB;;;CCCCACCCG@BBCBB@@@>B?B<;8<CCCCCLE@;<;@AC@CC@DCB9::AAA;A:93000000%0>;00*0;>?A90004;;0/,/;;7==A;@@@@@AA?B@BBH?CBB>@@B?@@C@@@CCBBBBBAAABCCCCC?E==A=;;;60,0:=000
@ATNG8:00032:02223
GATGGTAGAGAGACTGTAGCGCACCCAGAAGATCATGAACTCTAGAAGAATTCAGATTTTAACACGAGAGTAAACGTAAAAGAAGGTTTTACAAGACTCACGTTAACAATATTGCAGCAGTACGCACACATCGAAGCGCAGTAAGGATGGCTAGTGTAACTAGCAAGAATACCACGAAAGCAAGAAAAAGAAGTACGCTATTAACTATTAACGTACCTGTCTCTTCCGAAACGATGAGTACTGCGTCTCACTCTCGCCTACCATCGTATCTCAGGAGTCT
+
555>:?=BCCCCCCBCCCCJCBBCC?CBB?B@@@A:;;?@AECDBC@BD=A=A@@<<<<.9<@DBBBBA@???6=@<;;;.;B<A4;;;*;BC@CCGCCCBB@;?;996:@?>;;;;:;BBBBCBBDABACCCCBAAACCCCCAD@B;;9;CBBBDDC>@@A@@@>A@>=??;?@>?>=:998=====.=>;@99:?BBBB@E?B??@?B@B@CCDACBBCCBB>@<><<9>000<@@BBCCBBBCCGCDDBBBBCC@@A@?BBCBBBBBEDCC@BAA@@
@ATNG8:00037:02269
GATGGTAGCGCGACGAGCGTAGACCCAGAAGATCAGGAACTCTAGAAGAATTCAGATTTTTAACACGAGAGTAGACGTAAAAAGAAGGTTTTACAAGACTCACGTTAACAATATTGCAGCAGTACGCACACAATCGAAGCGCAGTAAGGATGGCTAGTGTAACTAGCAAGAATACCACGAAAGCAAGAAAAAGAAGTACGCTATTAACTATTAACGTACCTGTCTCTTCCGAAACGAATGAGTACAGAGAGTACGATATGTCTACCATCGTTTCTCCTTAAGTCT
+
<<<B@C>BBAB@?@BA@CCCIDCBC>BCD@CBBBBB?B@BCBBBBD@BB=A>AA?89999.:@BBBCBBBCCCCCAAAACCC2CC?B>BBB:BBA?DAABBBCBB?B?BB?CAA?BCB8?@BBBCCCD@?@E@EEDD<@@CC?@?B?B@CAA?BCCCCCCB?BBDCCC?CC@BAA>ACA@@:@??:?BBBB3BB?B>>>CCC?@:<;?AAA5959@BBB@BCBBA@A=A?BAA=BCC?BBCCCBCBBBCCBCBDBB@@ABBBBBA;@??900*0==+0,0;=:66
@ATNG8:00041:02252
GATGAGAGACTGTAGCGCACCCAGAAGATCAGGAACTCTAGAAGAATTCAGATTTTTAACACGAGAGTAAACGTAAAAAGAAGGTTTTACAAGACTCACGTTAACAATATTGCAGCAGTACGCACACAATCGAAGCGCAGTAAAGGATGGCTAGTGTAACTAGCAAGAATACCACGAAAAGCAAGAAAAAGAAGTACGCTATTAACTATTAACGTACCTGTCTCTTCCGAAACGAATGAGTACGATGAGATCTCGTGTGCTACCATCGTTCTCCTTAAGTCT
+
:55ABCDCCDBBBBCB@C999,955.5<@@?@4:4;AA@A;;5993827?>99999)7,378ABBCC>;:8:>;;:::,0/)09=>>5@/009?@@@@@@A;>:>?;===7:8@@@A===AAAA>>8827>5506??<=>665(64:=A=A???AA7868DDDAA>A?:?<=8<>0///)///)/////(/<7?????A=::,/,/@@>9D=@@878<@>=>=87088888)9<<9???B???AAAAAACAAA@@@@><<>8827<9773989190718>>B
@ATNG8:00045:02228
GATGGTAGGCGACATACATACGCGCCAGAAGATCAGGAACTCTAGAAGAATTCAGATTTTTAACACGAGAGTAAACGTAAAAAGAAGGTTTTACAAGACTCACGTTAACAATATTGCAGCAGTACGCACACAATCGAAGCGCAGTAAGGATGGCTAGTGTAACTAGCAAGAATACCACGAAAGCAAGAAAAGAAGTACGCTATTAACTATTAACGTACCTGTCTCTTCCGAAACGAATGAGTACGATGAGATCTCGTATGCTACCATCGTTCTCCTTAAGTCT
+
4449.44=5;:<@<555=<B;;;AA>B;;7:@BAAA=@;@BBAA<<7;B?B599@:;:;;'9<DCCCCCB@?AB;A@99555$5:5:.66606>>:@===<::00)/:>:;?0925?>:@AABCCBBBA;;;=B@@@?BBBC;;;B@C?A;;8;AB@A@BC@CCCCCC@;:8:BC=@@000*0//(/>>>0=833337=9:/-*-39---47487BBC@A;999<?;?9=AD>DBA<@@@@?=;;;000;007<<<?<@?@BAA=777@>9>88284=8773>
@ATNG8:00017:02281
GATGGTAGTGTGTCTCTGAGAGTAGTACTCATTCGTTTCGGAAGAGACAGGTACGTTAATAGTTAATAGCGTACTTCTTTTTCTTGCTTTCGTGGTATTCTTGCTAGTTACACTAGCCATCCTTACTGCGCTTCGATTGTGTGCGTACTGCTGCAATATTGTTAGCGTGAGTCTTGTAAAACCTTCTTTTTACGTTTACTCTCGTGTTAAAAATCTGAATTCTTCTAGAGTTCCTGATCTTCTGGGATGTGTGCGCAGTGCCTACCATCGTTCTCCTTAAGTCT
+
///9;?ADCE::9<;;;B@BBCCFECCBBB;;5<999.9B;@?BCCDFCC@CCCCC@CACEEC@C@CCDDBBBCC@@@AA@1AD>BCCD>BBAB=@AA=AC9;;CECGACECCCCCC?BBE?B?BCCDCCBB?BCCC?BBBCCCCBCCCCCBBBC?DCCAAA?ABBBBBBBBCD?@9999-:;@=@ABBB2ABBBD;;:CBBBCCBB?BFJI5CBBBC?A?BC@BBBCCBC@C@CCBBBC@DBCC=B:::BBBBBCB;;;D?BBB@C@@@D?AAB?D>B@BBCB
@ATNG8:00028:02280
GATGGTAGCGCATATCAGCGCAGCCCAGAAGATCAGGAACTCTAGAAGAATTCAGATTTTTAACACGAGAGTAAACGTAAAAAGAAGGTTTTTACAAGACTCACGTTAACAATATTGCAGCAGTACGCACACAATCGAAGCGCAGTAAGGATGGCTAGTGTAACTAGCAAGAATACCACGAAAGCAAGAAAAAGAAGTACGCTATTAACTATTAACGTACCTGTCTCTTCCGAAACGAATGAGTACGATGAGAGAGCTCTCTCTACCATCGTTCTCCTTAAGTCT
+
@A>><@0//::A?@@CCBBBBBCCC>BBB@CCDCCC?C?BBCBBAA@CC@C?B??:9999*:>ACCBCBEICCB;@A:::::*;B>B5;;;;';AA=ACCCDDFCC?C?999:BB@BBCDBBBBCCCCCDCAA=ACCCABBBCBBCC?A?B999:FCCCDDD@AABCCB?CC@A@@<??BB?9@8748@CCC3DC?B999BBDBB>B=BBBB<><>AC@A>ABA@@;;5;5<BB=BCC@EAABBBBAA??>CCCCBBB>>>AABBB<>>>>B@CCA?C?C@BB>>
@ATNG8:00029:02311
GATGGTAGCTCTGCTCTGACTCTCGTACTCATTCGTTTCGGAAGAGACAGGTACGTTAATAGTTAATAGCGTACTTCTTTTTTCTTGCTTTCGTGGTATTCTTGCTAGTTACACTAGCCATCCTTACTGCGCTTCGATTGTGTGCGTACTGCTGCAATATTTGTTAACGTGAGTCTTGTAAAACCTTCTTTTTACGTTTACTCTCGTGTTAAAAATCTGAATTCTTCTAGAGTTCCTGATCTTCTGGGTCTACGCTCGTCGCGCTACATCGACCTCTAGAAGTCT
+
99;=:>=BB==CCBBBA;:;CBCBB;;;A@9:4:;4;4:><?=@<BB?CC@CDBBB>B=<<<<7<8<==D<<;=<7555555#9B=C;9945456196<7<@0//9;9;7;B@@@=BB<??C=B=BBBCCC;;8:???<:;:A@A@@=9:9944::.9444)48387<555;77//)/-/77+7)/)/9999(99555)5/////:///,/;;<);;:<<495;<7<<<@=;:7;8?::;??>AACE>CA;;;BBBA@A@@@@@;:;@@>>>@000@@@@<BBBB
@ATNG8:00032:02314
GATGGTAGCGCGACGAGCGTAGACCCAGAAGATCAGGAACTCTAGAAGAATTCAGATTTTTAACACGAGAGTAAACGTAAAAAGAAGGTTTTACAAGACTCACGTTAACAATATTGCAGCAGTACGCACACAATCGAAGCGCAGTAAGGATGGCTAGTGTAACTAGCAAGAATACCACGAAAGCAAGAAAAAGAAGTACGCTATTAACTATTAACGTACCTGTCTCTTCCGAAACGAATGAGTACTATGTAGAGCTCTATACTAATCGTTCTCCTTAAGTCT
+
99;B;BCCBBBCBC@@BBCCDAAAD>CCCABBBBBC@D?BBBBBCC=AA?A?BBBBBBBB3C@BBBDB?@?BBE>AABBBBB2AB@C=AAB7AAA>BCCCCCCBC@D@BB?BA@>@ACCBBBBBCCEEBBBC?BB@@>ABBCCBBB@C@BAA>ACCCAAAB????DCC?CC@?>?<?@CCE?BBB?BBCCC2CC@C?>>BB>>C<><>===:>:=>BBB@BCBBB::7:=ABC>CBB?9:9ABBAAABBBBBBBC>>===BDDD<B>>A9:9A>A;>9>@>?
@ATNG8:00036:02290
GATGGTAGTGTGTCTCTGAGAGTAGTACTCATTCGTTTCGGAAGAGACAGGTACGTTAATAGTTAATAGCGTACTTCTTTTTCTTGCTTTTCGTGGTATTCTTGCTAGTTACACTAGCCATCCTTACTGCGCTTCGATTGTGTGCGTACTGCTGCAATATTGTTAACGTGAGTCTTGTAAAACCTTCTTTTTACGTTTACTCTCGTGTTTAAAAATCTGAATTCTTTCTAGAGTTCCTGATCTTCTGGGATGTGTGCGCAGTGCCTACCATCGTTCTCCTTAAGTCT
+
555>;>CCC?:;5=;;9:6@BCCBBCCCBBBB@BBBB<BB?B@CCBBCCC?CBBCC@E@EDCC?B?BCBBBAAAA=<;;;;*;C@CCBKH<CA@BACCC?;;6;@AAAA>ADCDCCCC@CCC@C?CDECCBBC>BBCC@CCCCDCCBBBBBCBBCB@C@@>@E@E@BBCBBBBBD@CBBBB;@>@=;;;;;*;AABB;A@BAABCB<;<0;BAB0BCCCC7;5;;;0;CCCCBC@B?AA@CCB@C@@@;A;;;<BBBCBBCBBC@CAA?@CBAB@AAC@C>B?BBBB
@ATNG8:00017:02333
GATGGTAGCAGACGTGACAGAGCGCCAGAAGATCAGGAACTCTAGAAGAATTCAGATTTTAACACGAGAGTAAACGTAAAAGAAGGTTTACAAGACTCACGTTAACAATATTGCAGCAGTACGCACACAATCGAAGCGCAGTAAGGATGGCTAGTGTAACTAGCAAGAATACCACGAAAGCAAGAAAAAGAAGTACGCTATTAACTATTAACGTACCTGTCTCTTCCGAAACGAATGAGTACAGAGAGTACGATATGTCTACATCGTTCTCCTTAAGTCT
+
?@@B@BBDDCCCCBBBBCCCCCCCC?CCC@CCCCBB?A?BBDDE??<>B>B>@A?877718<CBBABB?A877.7>>@AB;AC>C5;;0;BB?CCICHIDCD?C?BA?A@A>ABBDDBCBCCCCDCBBB>BCCC?CCCBAAAA?E@D@?>?BBBDCCC?AACAAA?BC>BBB<>>@??8?88178777.7A?BBABCE@>=:==@@A@;><>@D??>?BCBBAB@B@BBB=ABB>?>=ADDCBA@AACBBCBAAACCABBB@;;;??:=>A=?<?=@:::
@ATNG8:00019:02351
GATGGTAGCTATACGTATATCTATGTACTCATTCGTTTCGGAAGAGACAGGTACGTTAATAGTTAATAGCGTACTTCTTTTTCTTGCTTTCGTGGTATTCTTGCTAGTTACACTAGCCATCCTTACTGCGCTTCGATTGTGTGCGTACTGCTGCAATATTGTTAACGTGAGTCTTGTAAAACCTTCTTTTTACGTTTACTCTCGTGTTAAAAATCTGAATTCTTCTAGAGTTCCTGATCTTCTGGACAGAGTGTGCAGATACTACCATCGTTCTCCTTAAGTCT
+
@;;>8=A<66;BBIBBBEDDDCCCCBBBBCCEAEEDD>DD@C@BBBBBCB@CCECC@C@CABC?C?CBBBBBBC?=77777'9>4@=??<ABCB?ABB?BC@AAAABFACCBBACBB>AAA;@<>>>?AA:88:BAA:>>>@A??AADD=<:;:B=@@>;AA:?:?D@@?@AAA=>>>AA5B=B8==ACC/C:::@5=888;;==>@;@DDD/>;;;B<@<@G<;;;>>@@<@<@@@@@A7::=:=>>@>9::;;A@AACB>>>@6;///<5:73-79=9<///
@ATNG8:00021:02364
GATGGTAGTGTGTCTCTGAGAGTAGTACTCATTCGTTTCGGAAGAGACAGGTACGTTTAATAGTTAATAGCGTAACTTCTTTTTCTTTGCTTTCGTGGTATTCTTGCTAGTTACACTAGCCATCCTTACTGCGCTTCGATTGTGTGCGTACTGCTGCAATATTGTTAACGTGAGTCTTGTAAAACCTTCTTTTACGTTTACTCTCGTGTTAAAATCTGAATTCTTCTAGAGTTCCTGATCTTCTGGGATGTGTGCGCAGTGCCTACCATTGTTCTCCTTAAGTCT
+
AAED@BBBBBBCCBBBBBCCECBBB;;5==??<?BBB>BD@C@;<;@>@@;??@959)55999@9B8B@;>>00)/:5/////$///)5?;>1<9967;;;7<<:6:9@@C?CCCBBBBBADDD?@?BCCB;<;C@A@@B>BBBBBCB;;;CCDCBCB?CCB@AA<@<@CB000?>@8=9999*9;@99999*5;::<6ABB@AAA>==2999*9@?@@8A=AB@CCBBBCD@B?CBBBDEADBBB=BBAAA;;;@@@ABA@=;;;<?@=?@;@@?@D?A?AC??
@ATNG8:00029:02356
GATGGTAGACACGTGTGCTCTCTCGTACTCATTCGTTTCGGAAGAGACAGGTACGTTAATAGTTAATAGCGTACTTCTTTTTCTTGCTTTCGTTGTATTCTTGCTAGTTACACTAGCCATCCTTACTGCGCTTCGATTGTGTGCGTACTGCTGCAATATTGTTAACGTGAGTCTTGTAAAACCTTCTTTTTACGTTTACTCTCGTGTTAAAAATCTGAATTCTTCTAGAGTTCCTGATCTTCTGGACGACGCGCACTGACACTACCATCGTTCTCCTTAAGTCT
+
:44=:BAACEC@@ABAAACDBBBABBCDDCAA>@@@C=BB@B@BCCCCBB?BBCCD@C>??CC@B?BABBACCCC>BBBBA2@?;@99:.8AA?BBBB?BC<???BBB>BBBABA;;7;@@=B<AA@@@@>>:>?;;7;?C=<<?A@@=<>:88A<>><=AA<A<AAAAA???B;>>===/<8<9=>AAA/?A===0666///76/818>>>/@;;<B=B<>><>A>>>??=B;@?@@@A:>>A<?>;;;@AABA@=>=CA====:=???C=@@@<A<?;?::;
@ATNG8:00030:02358
GATGGTAGGCGGACAGTACATACGCGCCAGAAGATCAGGAAACTCTAGAAGAATTCAGATTTTTAACACGAGAGTAAACGTAAAAAGAAGGTTTTACAAGACTCACGTTAACAATATTGCAGCAGTACGCACACAATCGAAGCGCAGTAAGGATGGCTAGTGTAACTAGCAAGAATACCACGAAAGCAAGAAAAAGAAGTACGCTATTAACTATTAACGTACCTGTCTCTTCCGAAACGAATGAGTACTATGTAGAGCTCTATACTACCATCGTTCTCCTTAAGTCT
+
888=4//72//)/////<<<;;;<===466D:C9659=299)5999<<=797171////////$5499:<=;;;<<:1:;45555$5<7<.65506<<7=666;<=5;6:?BB@999?C??;??BB@@ACCCBBC@BBCCAEDBBBC;;6<>A;;5;@;9;@AB?CBBB?@;@?=?BC?CB@@>5=993:>@@A2BC?BBBBB>>;>*0*///;6=766BBB?CB;;:EG@C?CDD=B@@>@CBABBBBBBBBBBA@=:////8666703/..835..*.39385..
@ATNG8:00036:02331
GATGGTAGTATATCGCGTCGCTATCCAGAAGATCAGGAACTCTAGAAGAATTCAGATTTTTAACACGAGAGTAAACGTAAAAGAAGGTTTTACAAGACTCACGTTAACAATATTGCAGCAGTACGCACACAATCGAAGCGTAGTAAGGATGGCTAGTGTAACTAGCAAGAATACCACGAAAGCAAGAAAAAGAAGTACGCTATTAACTATTAACGTACCTGTCTCTTCCGAAACGAATGAGTACGAGAGAGCACACGTGTCTACATCGTTCTCCTTAAGTCT
+
B=BC@CCBBB?@@@AAB@A;69BCC?BBBAC@A@@A=B?CBB;=;B@CC@B>@?@<;<<<':<BB?AABBA?AA9==<;;;.4?<@.:;:&5<<9>@@CCCCCCAD@BB@B@@=@AAABBBACCCCCBBBE?AAA@>??@CBCCC?C@C??>?BBBBBBB?CCBBCC?BB?BAD?BB;;;198818>>?@/@B=A;::AABCA;?;?DDE;>;>@CCC?BCCBBAA>A?BBC=BBB?BBB@BACCBBBBBAAAB>>>BBB@@????==A=@@@=A?@=A?=<
@ATNG8:00016:02411
GATGGTAGAGTATCATGTGTATCTCCAGAAGATCAGGAACTCTAGAAGAATTCAGATTTTTAACACGAGAGTAAACGTAAAAGAAGGTTTTACAAGACTCACGTTAACAATATTGCAGCAGTACGCACACAATCGAAGCGCAGTAAGGATGGCTAGTGTAACTAGCAAGAATACCACGAAGCAAGAAAAAAGAAGTACGCTATTAACTATTAACGTACCTGTCTCTTCCGAAACGAATGAGTACACACTCTCATATGACACTACCATCGTTCTCCTTAAGTCT
+
44:;8<<<BBBCBBBBBDCCCCBA@;@A@9???@?A=A<@@??;=B<BC@B?AB?;;;;;$:4==>@;;?@<;;,9@9999*5A8>.955&559.5BB>>CCCC@D@BB?AAA=??BBDDC;;;CCBBB;;:;BCB=@@BBB?@@>A?B;;7;ABBCCCC@CBBBCC<::6:@?9?B@A=?>>99999::%9</383<::<>=?B>;9AA>E<@=BBB@DCCCDA@>A>BEG>D@@9;;A@@ABBDBBBBBBBCBBDA@@@?BB7::?@A;?@C;@;@?A@BA
@ATNG8:00020:02417
GATGGTAGCGAGCGAGTGTGTATACCAGAAGATCAGGAACTCTAGAAGAATTCAGATTTTTAACACGAGAGTAAACGTAAAAGAAGTTTTTACAAGACTCACGTTAACAATATTGCAGCAGTACGCACACAATCGAAGCGCAGTAAGGATGGCTAGTGTAACTAGCAAGAATACCACGAAAGCAAGAAAAAGAAGTACGCTATTAACTATTAACGTACCTGTCTCTTCCGAAACGAATGAGTACGATGAGATCTCGTGTCTACTATCGTTCTCCTTAAGTCT
+
CDCC@CBBCCCCCBBBCDCCBCBCBACCC@CBCBCC696;@A@AAB=BB?A<?>@;;;;;$:;@BAB@AD;;;;.:=:999*4:555555$5<<5<AA@@CB;;6;=AA?DDC>AACDDCCBCCBBBDAAB@CCDD?B@BCCEAA?A?CBB@BCCCCBBB@CCCACD@DC=@@B?BBBBC;C>>9=@?@?2?A?AAAABBBBB?C?BBBB?A>=@BBBBCCBCBBB?B@ABB>ACC?CACCCCBAB@?@BBBBA@?ACCCAAABB@@AC@@@A?C?B@DAA@
@ATNG8:00049:02389
GATGGTAGCGAGCGAGTGTGTATACCAGAAGATCAGGAACTCTAGAAGAATTCTGATTTTTAACACGAAGAGTAAACGTAAAAAGAAGGTTTTACAAGACTCACTTAACAATATTGCAGCAGTACGCACACAATCGAAGCGCAGTAAGGATGGCTAGTGTAACTAGCAAGAATACCACGAAAGCAAGAAAAAGAAGTACGCTATTAACTGATTAACGTACCTGTCTACTTCCGAAACGAATGAGTACGATGAGATCTCGTGTGCTACCATCGTTCTCCTTAAGTCT
+
:<:C@D9<6===<==<<<<<==6664999156<<==2625>88898234046;<<;;=>?+<7;99//(//////(/79;<==+88284::?5?<=688433:76063--(-57(--333-..5...3956625555.22552228161655/566688:?6A77552+29.556,229990999.22555$55.5555222574759///3.5/53322,-,,,,,,2092333,233,3666/.....39955587755555:=<<>>=>=<===<A8=:7996
@ATNG8:00032:02456
GATGGTAGATATATGCACGCTCTACCAGAAGATCAGGAACTCTAGAAGAATTCAGATTTTAACACGGAGAGAAACGTAAAAAGAAGGTTTTACAAGACTCACGTTAACAATATTGCAGCAGTACGCACACAATCGAAGCGCAGTAAGGATGGCTAGTGTAACTAGCGAGAATACCACGAAAGCAAGAAAAAGAAGTACGCTATTAACTATTAACGTACCTGTCTCTTCCGAAACGAATGAGTACACATCGTCGTGTCGTGCTACCATCGTTCTCCTTAAGTCT
+
A<@A7:;::<<<=;;;>;;;;;:5505<<8=>>>==:<;==<@@===::787;=;////&/4----(-////8/8344444$4<.4.5<<.<==8;666<<:59.9;9924:;6<??==>::99B@B@@@E@CBBB>?????@@>396;99;??@@99:@;>???>>7:=:///(///=>6=<828;;9;)33,389333;8=1505558/5155<<@<@=<::54.3-33919:=588=>BB==888>==5554444998;<<6:88995///385;188::
@ATNG8:00046:02457
GATGTAGTACATGATAGACGACACCAGAAGATCAGGAAACTCTAGAAGAATTTCAGATTTTTAACACGAGAGTAAACGTAAAAAGAAGGTTTTACAAGACTCACGTTAACAATATTGCAGCAGTACGCACACAATCGAAGCGCAGTAAGGATGGCTAGTTGTAACTAGCAAGAATAACCACGAAAGCAAGAAAAAGAAGTACGCTATTAACTATTAACGTACCTGTCTCTTCCGAAACGAATGAGTACAGAGAGTACGATATGTCTACCATCGTTCTCCTTAAGTCT
+
CCABBB=BB@ABB<<49459<=<<9<<@=:95B?@295)59;;;:@<;<9CC>BBBCB???+?9>>@CBBAACBB8A=94444$4:49.555&59949;;;;@@@@<A<@@<@AA=AB@A@@@CCCBABB@AA?ADFH?A@BEBCBB?EAEBC7;9=5506??@>CC?AA?@@-00,0,00@AA;BBB@BCBBB1@@<@CCBBBAAA?D@CBBB>A=<AC;;6;A;;;CC?C?BCD?FCC?@@??BAAABBBBBBBBBBBBBBBBBBB@B@@@@<><;5;4;9>;;;
@ATNG8:00049:02428
GATGGTAGGCGACATACATACGCGCCAGAAGATCAGGAACTCTAGAAGAATTCAGATTTTTAACACGAGAGTAAAGTAAAAAGAAGGTTTTACAAGACTCACGTTAACAATATTGCAGCAGTACGCACACAATCGAAGCGCAGTAAGGATGGCTAGTGTAACTAGCAAGAATACCACGAAAGCAAGAAAAAGAAGTACGCTATTAACTATTAACGTACCTGTCTCTTCCGAAACGAATGAGTACTGCGTCTCACTCTCGCCTACCATCGTTCTCCTTAAGTCT
+
@@BB=BDC>@@CBBBBDCCCCBBBB?BCCADCCC@@>@=@@C@@?B?BB?B?AAB9999:*;>BBCCCCCCBBB9A;;;;;*;G@C5;;;-;BB@CCBBCBBBC?A=9849AB>BBCBCCECCBBBCCCCC@@@@B?BBBBABA@<@?B@A>ABCFCCCA?CBDBBB?BB?BAA>ABKKE>BCB=?;9:9+9<;@>>>AAAAA;?;??@C<>:>ACCC>ABBCBAA?A=AAD>CCA?CCCCCCCBAAABBBCBBBAAABBACCC?CBBBA=?>B?B?B<@>=>
@ATNG8:00021:02501
GATGGTAGATACTCGCTGATACACCCAGAAGATCAGGAACTCTAGAAGAATTCAGATTTTTAACACGAGAGTAAACGTAAAAAGAAGGTTTTACAAGACTCACGTTAACAATATTGCAGCAGTACGCACACAATCGAAGCGCAGTAAGGATGGCTAGTGTAACTAGCAAGAATACCACGAAAGCAAGAAAAAGAAGTACGCTATTAACTATTAACGTACCTGTCTCTTCCGAAACGAATGAGTACTGTATCTATGTGTGCGCTACCATCGTTCTCCTTAAGTCT
+
;56=:=CCCCCCBCCCCCFCCCCCD=DBB@BAAA;;8;>AACBBBB?BB?D@A@>89998(9?BCCCBBBCCCC;A>@@AAA2AD=B2::;.;CD@CCCCCCCA@>@@CD@CDD?BAABECCCBCCCCBBBC?C?@?>@CCCBBBB?B?B@@?ABBCCCCC?BBBBBC?BB?>>?>ABBCC>BBB?BBDCC3BB?BAAACCAAA9>9@AAA;><>ABBC@BCBBBBA>A?BAA9@9:69??@ABEBBBBBBB???BBEDBABCAB<A@??@8;;>;>8=9<;;9
@ATNG8:00021:02509
GATGGTAGTGTCAGTGCGCGTCGTCCAGAAGATCAGGAACTCTAGAAGAATTCAGATTTTTAACACGAGAGTAAACGTAAAAAGAAGGTTTTACAAGACTCACGTTAACAATATTGCAGCAGTACGCACACAATCGAAGCGCAGTAAGGATGGCTAGTGTAACTAGCAAGAATACCACGAAAGCAAGAAAAAGAAGTACGCTATTAACTATTAACGTACCTGTCTCTTCCGAAACGAATGAGTACTATAGACTATCTGAGACTACCATCGTTCTCCTTAAGTCT
+
A;AC@BBCCBBBBCCCCCHDCBCCC@BBBAAAAAA@;@=@@BBBBE@BB@B=>=?:9999'8;=<@BBAAC99:,:A;;;;;*;E?D@CEH<BBCACCDCCCC;:6;=?@=@AA?BBBBBBDCCC;;;CCCC@CCDD=@@CBCAAB=A=A;;8;BBDBBBC@AAABBB?BB=?>?9==999+:::3::9:9(9@<999BCAA>=:><@AAA=B<;;ACC@AAABACF?C?DBC>BCB@BBBBBBBBBBBBDBBBABBBBCCBDBB>BABBA?AAA=?<??BBAA
@ATNG8:00029:02474
GATAGTGTCATATGAGAGGTGTACTCATTCGTTTCGGAAGAGACAGGTACGTTAATAGTTAATAGCGTACTTCTTTTTCTTGCTTTCGTGGTATTCTTGCTAGTTACACTAGCCATCCTTACTGCGCTTCGATTGTGTGCGTACTGCTGCAATATTGTTAACGTGAGTCTTGTAAAACCTTCTTTTTACGTTTACTCTCGTGTTAAAAATCTGAATTCTTCTAGAGTTCCTGATCTTCTGGGATGTGTGCGCAGTGCCTACCATCGTTCTCCTTAAGTCT
+
?@ACBCBBBDEBBCCCCC@BBCFDDD994::::5;A?C@BDDCCBC@CCCCC?B@CDDC?E?DCCBBBBBF@@@@@@0@A=@>@@;@ACC@CCC@CC:;;;DEI@BBCCDBBB@CCB@B@CDDCDBCC@CCCB?CCCFBBBBBBBBCBBBB?CCC?CC?B@BBCCDCCDHBDAAA@7?=B9:::::*:CCCH>BBCCCCC@A@5;;;;*;AA@A=B=@B?BCCCCAA?AABBBBBC?C@BA:A;:9@@@AABB@@@B@BBD@BBBBDADDD@B@B@CCBA
@ATNG8:00031:02501
GATGGTAGCGCACACATAGATACAGTACTCATTCGTTTCGGAAGAGACAGGTACGTTAATAGTTAATAGCGTACTTCTTTTTCTTGCTTTCGTGGTATTCTTGCTAGTTACACTAGCCATCCTTACTGCGCTTCGATTGTGTGCGTACTGCTGCAATATTGTTAACGTGAGTCTTGTAAACCTTCTTTTACGTTTACTCTCGTGTTAAAAATCTGAATTCTTCTAGAGTTCCTGATCTTCTGGGATGTGTGCGCAGTGCCTACCATCGTTCTCCTTAAGTCT
+
<<>>6:0////;ABBBCAAACCCCFCCBBC@@<?;;;0;A<@<@BBBDCC?BCBCC=A<@@;;7::@BBCAA@A@>;;;;;*<@;??BA<BAAB?BAA=AA?BBBBBC>BBBBEGGL@DBB@BAFGGCDCBB@CBAB=A@CB;;;BBABBBBBBA>AAA=AA=@<@AAAA;;;C;>;;;/99=;99::-9;?@D=A@CBBBBBCC4;;;;*;>@AB?C?BC?B;;;AAA>B>BBBCBC@BBBB=B;;;BAA;;;A@@@B@BCCACDBBCACCCBF?A?ADCC
@ATNG8:00038:02480
GATGGTAGCACGACACGACGATGTGTACTCATTCGTTTCGGAAGAGACAGGTACGTTAATAGTTAATAGCGTACTTCTTTTTCTTGCTTTCGTGGTATTCTTGCTAGTTACACTAGCCATCCTTACTGCGCTTCGATTGTGTGCTTACTGCTGCAATATTGTTAACGTGAGTCTTGTAAAACCTTCTTTTTACGTTTATCTCGTGTTAAAAATCTGAATTCTTCTAGAGTTCCTGATCTTCTGGAGATATCATCAGCGAGCTACCATCGTTCTCCTTAAGTCT
+
;56>:?BBBC@?;B@@AD;;6ABAB@AABCCB@CCDI?ID?B?ACCCDBC@CCBBB@C@CCCC@C?CBCCBBBBB>A@@@@.><8@999(3>>B?CCD??>9???BBB@CBBBBBBC=@:@;A;>=@@CC;;5<AAC055???AA=@@@A==>>>;>>><>B<?;?AAA@@@@@<;::DD5D;@8==AAB/==6560/////<>>><>BBB/@;;;?=B=CB<A???A==:=<??B@@@7;;A=@@@@@>>>A@??AACB;:;95777:<7//-070706377
@ATNG8:00024:02537
GATGGTAGCTCTGCTCTGACTCTCGTACTCATTCGTTTCGGAAGAGACAGGTACGTTAATAGTTAATAGCGTACTTCTTTTTCTTGCTTTCGTGGTATTCTTGCTAGTTACACTAGCCATCCTTACTGCGCTTCGATTGTGTGCGTACTGCTGCAATATTGTTAACGTGAGTCTTGTAAACCTTCTTTTACGTTTACTCTCGTGTTAAAAATCTGAATTCTTCTAGAGTTCCTGATCTTCTGGGCAGACTCTCACACGCCTACCATCGTTCTCCTTAAGTCT
+
444;6445555:;:=A;;6;;;<==555<:::7;>>D=BB@B@@?@@BBB>@B@:;696>B@C;@<>>=>:<://)/////$/97<>>>6:///,//<6:::666>;;6;5559444.44;3:5;<<:=;5504455066>559:444@?<;<<<9<<<<<??B@?@BC;;;BB7996?8>9>45999-99=AA7:9AA@@A===9==99(9:=9=:=;@@;??==700*/)/9////)4455)55559=444=44/77)//;7::<;@59<@2949:<900
@ATNG8:00029:02549
GATGGTAGCACGACACGACGATGTGTACTCATTCGTTTCGGAAGAGACAGGTACGTTAATAGTTAATAGCGTACTTCTTTTTCTTGCTTTCGTGGTATTCTTGCTAGTTACACTAGCCATCCTTACTGCGCTTCGATTGTGTGCGTACTGCTGCAATATTGTTAACGTGAGTCTTGTAAAACCTTCTTTTTACGTTTACTCTCGTGTTAAAATCTGAATTCTCTAGAGTTCCTGATCTTCTGGAGATACACATGATACTCTACCATCGTTCTCCTTAAGTCT
+
@@AE@CCDCCBA=CCBBBC;:;CCECCCCC@@?AEEE>CC@B@BCCCCDD@DCCAA>A?BBCC@D<@@AAABBC?:78898$9<3?@BB>BBBB>BBA<><7>>>BBC?AAABCCBB=?:A;A;AA>>>>>>9>A;;7;;>=;;=<>@@@B???@<>>;<@A:>9=>>AAAAAC:A@@@@5@;>9;8777*89666(--3---999<1888)299794;4//.9988==9>7;=>>=@<>>@<@@@AAAA>>>?DA@@>>?AA=A<<<@<@@@9>9>;?888
@ATNG8:00035:02544
GATGGTAGTGCGTGATAGAGAGACCCAAGATCAGGAACTCTAGAAGAATTCAGATTTTTAACACGAGAGTAAACGTAAAAAGAAGGTTTTACAAGACTCACGTTAACAATATTGCAGCAGTACGCACACAAGTCGAAGCGCAGTAAGGATGGCTAGTGTAACTAGCAAGAATACCACGAAGCAAGAAAAAGAATTACGCTATTAACTATTAACGTACCTGTCTCTTCCGAAACGATGAGTACTACTCTCAGAGACACACTACCATCGTTCTCCTTAAGTCT
+
444<9=BDA@@@=;?@;;DBBC<@<)5.555554.4./79////27:)/+5;;899:9)927?=?ABA@?@=8<>98778$793:6;==/33:8=8;??72.3.3...(../(.922/..///.:3368;+//3350577665773;35:>8=?@@@@A@>AB?>>?8><:=??>A>>>:;;=056888+7737-..99766/5/5779/60/..6829>>>>=>7:7988)8::9;<8555;>==??>>>@@@<9:7552337/--3,2--).5858<=8
@ATNG8:00041:02525
GATGGTAGCTCACGTACGTCACACGTACTCATTCGTTTCGGAAGAGACAGGTACGTTAATAGTTAATAGCGTACTTCTTTTTCTTGCTTTCGTGGTATTCTTGCTAGTTACACTAGCCATCCTTACTGCGCTTCGATTGTGTGCGTACTGCTGCAATATTGTTAACGTGAGTCTTGTAAAACCTTCTTTTTACGTTTACTCTCGTGTTAAAAATCTGAATTCTTCTAGAGTTCCTGATCTTCTGGGATGTGTACGCAGTGCCTACCATCGTTCTCCTTAAGTCT
+
A@@@?BCBB=CB@@@B<;@CC@A@CDDCCCAB?BEEJ>EB=C@CDAAACD@CCCCB?B@BBCC?C?BA@@@BBBB>?AA??1??8?<>>:?BBD@BA?>??587BBBC?AA@CCBCC=BB@<>9>>>>DC>>7>>>A688>>>>>?@@@@A<<<A;>@>;>>9>:?C@@@AAAA9?@@AA5@<@9<;AAA.A?988)//6///666=8====.9@>@B;A;>>;>@@@>>==A<@@>?>>:>>CG:@;;;AAAAA@????@;?==8=;;;;5;;@;@<@=>>>>
@ATNG8:00046:02532
GATGGTAGTAGTACACTAGTCATACCAGAAGATCAGGAACTCTAGAAGAATTCAGATTTTTAACACGAGAGTAAACGTAAAAAGAAGGTTTTACAAGACTCACGTTAACAATATTGCAGCAGTACGCACACAATCGAAGCGCAGTAAGGATGGCTAGTGTAACTAGCAAGAATACCACGAAAGCAAGAAAAAGAAGTACGCTATTAACTATTAACGTACCTGTCTCTTCCGAAACGAATGAGTACGAGAGAGCACTCGTGTGCTACCATCGTTCTCCTTAAGTCT
+
@<<C?;6<CBBBBDB??666>CABD?AA>:>@AB;;8:?CBCCB:;4:9.47<9>;====+=9==:?;?995BB<=A==@@@+>A7?.9:9*5<<5<?@>>@=9;6;<@@=@BC?BD@@BACCJAAACBBAB?BB@@>@B@?@B@@<@@CBB@BBAAAA?@<???AAA?@@9???499AAC=>???BEDDE3??<>BCA???>>:=8=A>>;><:;@@@<@@?@@AA=A>ADA;A:948==?ABBBBCBAAAAAB@A@B995:8@:6;>>>A:?>><A=B<@@?@
@ATNG8:00057:01949
GATGGTAGCGCACACATAGATACAGTACTCATTCGTTTCGGAAGAGACAGGTACGTTAATAGTTAATAGCGTACTTCTTTTTCTTGCTTTCGTGGTATTCTTGCTAGTTACACTAGCCATCCTTACTGCGCTTCGATTGTGTGCGTACTGCTGCAATATTGTTAACGTGAGTCTTGTAAACCTTCTTTTACGTTTACTCTCGTGTTAAAAATCTGAATTCTTCTAGAGTTCTGATCTTCTGGTAGAGCGTGCATATATCTACCATCGTTCTCCTTAAGTCT
+
444<7456;:AA@:69><>>===>B;;666<<89:;:)49395;;??=>B9A<995.4.4;<B@DAED@A@@@@B>;;:;;'94.48990989;5;;>9>C=9:9@@A=ACBCBEDD:9;@<@<AAAA;9:@=BA>>499=9996B?DBBB?>@@<:99?CC@E>@@@BA;;;@=@@AA<A;@<;;;;.9?;;?79:@@@BBB??49999(9=<00,/7;><?@BBABB?BBBBBBC=A@@<;99BCCDDDCBA@ACCBB@?<@:::@?@@A?@?A=::9=
@ATNG8:00065:01964
GATGGTAGTATCTGTCTACGAGAGCCAGAAGATCAGGAACTCTAGAAGAATTCAGATTTTTAACACGAGAGTAAACGTAAAAAGAAGGTTTTACAAGACTCACGTTAACAATATTGCAGCAGTACGCACACAATCTAAGCGCAGTAAGGATGGCTAGTGTAACTAGCAAGAATACCACGAAAGCAAGAAAAAGAAGTACGCTATTAACTATTAACGTACCTGTCTCTTCCGAAACGAATGAGTACTACTCTCAGAGACACACTACCATCGTTCTCCTTAAGTCT
+
///:7<<CDCC@B<==A@?@@CD@@?;>>9=B@?>>2949A???BB>A<>B=@@=97777$33<>?AABBCBBB9@?;;;;;*;A@@5;;;*9B@=?AAGCCDCCAC?BB>AAB>BAACDCCCCABACCBBB@CCBD@GCCB@@;:5;>B;;:;BCBCAAA@CCCCFC@@?:?:717==<<6733,3??AB1BB=@@ADFB@==3818>??;?<?@CCC@C<;;;;:?A?BBB>AAA@BCCBBCCCBAAAAAAAAAABD897???6?A;99277:5;<@=>>?A
@ATNG8:00081:01940
GATGGTAGACATATCGTACTCTCTGTACTCATTCGTTTCGGAAGAGACAGGTACGTTAATAGTTAATAGCGTACTTCTTTTTCTTGCTTTCGTGGTATTCTTGCTAGTTACACTAGCCATCTTTACTGCGCTTCGATTGTGTGCGTACTGCTGCAATATTGTTAACGTGAGTCTTGTAAAACCTTCTTTTTACGTTTACTCTCGTGTTAAAAATCTGAATTCTTCTAGAGTTCCTGATCTTCTGGGCTGCGCTGATATGCGCTAATCGTTCTCCTTAAGTCT
+
ABBB@CDCCCCCCCBBBCCDECBBBBCCCCBB@BBBC:A@;?<@ABBBAB?CCBBB>B?BBBB@B?B?@?BBBCA?AAACC3BB>B?<<6<@@A?BBC@CC;889CCC@@@@A@A@@:@A@@@7>>>==>AA;?>>>9888=>>>??@@@@??>@;;<;;??9>8=>>@AA@@@=@@@A@5@=B<A====,==;;;,--3---9//8=DDDD/@@A??<?<??<?@@A;;;<@<ADBAAA899=@6=//-;9--/==89=AA@@<:;;>;?>@==7=9=///
@ATNG8:00093:01933
GATGGTAGTAGTACACTAGTCATACCAGAAGATCAGGAACTCTAGAAGAATTCAGATTTTAACACGAGAGTAAACGTAAAAAGAAGGTTTTACAAGACTCACGTTAACAATATTGCAGCAGTACGCACACAATCGAAGCGCAGTAAGGATGGCTAGTGTAACTAGCAAGAATACCACGAAAGCAAGAAAAAGAAGTACGCTATTAACTATTAAACGTACCTGTCTCTTCCGAAACGAATGAGTACACATCGTCGTGTCGTGCTACCATCGTTCTCCTTAAGTCT
+
CCBE@CCCCDDBC:66==?>?@;;@8??@;>>>@@>2:49@A9=9@554.45>?@:9::-438<;;;;>=;;=69:44444$4:5:.55505:@=@BACCCCBB?B@DC@DDD>@@@@@BBCCC;;;DCCCACCBA=AA;:;AAB?DACCC@BBBCCCCC?CBBDDC@CC????<??BBC=B??:?????1?A?B9::CAAAA6;59879-55'59===;>>>>@>?9===><9;7817;>?ABBBB??>@?@BBBBBBA@BBBB?BBBBB?BBC?B?B?BAAA
@ATNG8:00093:01962
GATGGTAGCACGAGTCACTCATATCAGAAGATCAGTAACTCTAGAAGAATTCAGATTTTTAACACGAGAGTAAACGTAAAAAGAAGGTTTTACAAGACTCACGTTAACAATATTGCAGCAGTACGCACACAATCGAAGCGCAGTAAGGATGGCTAGTGTAACTAGCAAGAATACCACGAAAGCAAGAAAAAGAAGTACGCTATTAACTATTAACGTACCTGTCTCTTCCGAAACGAATGAGTACTGCGTCTCAGACGCTCGTCCTACCATCGTTCTCCTTAAGTCT
+
;:CF:CBCBBBCDCBAA<A>CBCBBCDCACBCDCCCF@CCCCCCC@CC@C@AAA<<;;;*;?ABECCCCCCCC=BC:::::*;C@J7;;<.;AA?BCBBHHEBB?B?BB?BDD@BBBBCCCCCCCCCCCAA=AA@?@CBBBCCBB?B@C;::;BBCBBBB?CCDCCC?BB?BCC@CDBBB=AAA?@A@@@/9849ABBCBBBC@B=@@@<8<8==BBEAFB@@@AA=A?ACC>BBB????BBBDBBBBCCCCCCC@@ACBCCB?BCD@BAABD?BBCAC@D=AABC
@ATNG8:00055:02004
GATGGTAGTGATACAGATCAGACACCAGAAGATCAGGAACTCTAGAAGAATTCAGATTTTTAACACGAGAGTAAACGTAAAAGAAGGTTTACAAGACTCACGTTAACAATATTGCAGCAGTACGCACACAATCGAAGCGCAGTAAGGATGGCTAGTGTAACTAGCAAGAATACCACGAAAGCAAGAAAAAGAAGTACGCTATTAACTATTAACGTACCTGTCTCTTCCGAAACGAATGAGTACCTCTCAGACGCTCGTCCTACCATCGTTCTCCTTAAGTCT
+
<<?;7;?B=BCBBABBFEICDB;;9995505ABBJD@C@BCBABA@=?>>A===00////$/(/:9=>???=@?9?=;;;;.44.4.44)5;>8=>CCCCCCC?C@CC?BAD7;:@@@BCCCCCCCCCBB?:9;B?BBBBB@@@>A?@CB?BBCCBBBC?CCCBBB=???A9949AA>?8<97/78787(8=<?@AABBBDD=A=888=8=1//<00-0@@@D@@;<;899-9<;8<==>;7839???CECBBBBBB??;888:>>>=A<??=9=3:3:A??
@ATNG8:00068:01980
GATGGTAGCACACGAGATCTCATCGTACTCATTCGTTCGGAAGAGACAGGTACGTTAATAGTTAATAGCGTACTTCTTTTTCTTGCTTTCGTGGTATTCTTGCTAGTTACACTAGCCATCCTTACTGCGCTTCGATTGTTTGCGTACTGCTGCAATATTGTTAACGTGAGTCTTGTAAAACCTTCTTTTTACGTTTACTCTCGTGTTAAAAATCTGAATTCTTCTAGAGTTCCTGATCTTCTGGTGAGATATGCATGATGCTACCATGTTCTCCTTAAGTCT
+
@@@?5;<BBCDDCCDBBBBCICCCBDBBCCBB@BCC@HIAGACCCDGCC@DBBBB@E@BABC9B:99A?>>@<A?@?>;?)?A8:@BB6CCCC?BBB?BB9::BBBB>ABCBDDCC@B>;7:;@?===888;>BCB:==?9?@::;@AAABB??=?BC>AA>=:=>>A@??@@398??>/=:=788888(8>>?@9===;;:::::76<=<+8///5/54>>=AAAA???;@;@@??=>:=>A;:::=B>>>@@@???===>>><??@B=B=>:=;>=@@>>
@ATNG8:00090:01986
GATGGTAGTATAGAGCTCTACATAGTACTCATTCGTTTCGGAAGAGACAGGTACGTTAATAGTTAATAGCGTACTTCTTTTTCTTGCTTTCGTGGTATTCTTGCTAGTTACACTAGCCATCCTTACTGCGCTTCGATTGTGTGCGTACTGCTGCAATATTGTTAACGTGAGTCTTGTAAAACCTTCTTTTTACGTTTACTCTCGTGTTAAAAATCTGAATTCTTCTAGATTTCCTGATCTTCTGGGTCTACGCTCGTCGCGCTACCATCGTTCTCCTTAAGTCT
+
@ABEACBBBCCBBBCCCCBBCDDBBBBDDDBA?AAA@:A@;@<@BCCCBB?BBCBB>B>BBBB@B?BBA@AABCB@?????2>B?BB>A8>ABB>AAA>BC>778BBB?BAAAA@@@;@@@;A;A>>>>>?A8<<==9>AA>;;=??@@AA<==A<?@?;@@;>;A===@@@AA7===AA5A<A=AAAAA.AA555.688///;86:7;EED/@ACAB<B<@@<@>>A<9909499??@A<AAAD6;:@@@@AC;;;>>=<>A@@<>>>>><>AA;@<?7;;AA
@ATNG8:00094:01976
GATGGTAGCAGACGTGACAGAGCGCCAGAAGATCAGGAACTCTAGAAGAATTCAGATTTTTAACACGAGAGTAAACGTAAAAAGAAGGTTTTACAAGACTCACGTTAACAATATTGCAGCAGTACGCACACAATCGAAGCGCAGTAAAGGATGGCTAGTGTAACTAGCAAGAAATACCACGAAAAGCAGAAAAAGAAGTACGCTATTAAACTATTAACGTACCTGTCTCTTCCGAAAACGAATGAGTACAGAGAGTACACGTGTCTACCATCGTTCTCCTTAAGTCT
+
99>>059;:5<<>;;@==>>@@?BB@CBB@AAAB@@=@@BBDC????BA>B?AB???AAA/A>@@?AABBBABB=AA@@A@A,;;59=BBB;CCC@CMBAACCLD?DAA@>@;;6;AAA@@ABBBBBBBA@A@;;:A=??<>>=888*999993999:555;7;;544<5733(333,39////&////6888'6607989:8555+22'2.../30../7505////76)3-3333&33;634389::9:::@??:B?:==7>==0/(/...3422205/555558
@ATNG8:00094:01990
GATGGTAGCATCATGCATATCTCACCAGAAGATCAGGAACTCTAGAAGAATTCAGATTTTTAACACGAGAGTAAACGTAAAAAGAAGGTTTTACAAGACTCACGTTAACAATATTGCAGCAGTACGCACACAATCGAAGCGCAGTAAGGATGGCTAGTGTAACTAGCAAGAATACCACGAAAGCAAGAAAAAGAAGTACGCTATTAACTATTAACGTACCTGTCTCTTCCGAAACGAATGAGTACAGAGAGTACGATATGTCTACCATCGTTCTCCTTAAGTCT
+
@<@CAHBABBCBCAABECCCCCBBB@DCC?BBBB?@=A@CCB???C>BB?B=@?=99778$73<=:BBBAA999+:><:999$4;7;.444&5<<8=@<ACCCBB@B@DG@BBC?BBCBBAA@BBCCCBBBB@CDBC>AABBDEBB?B@C@@?ABCCCBBA?CCCACC=AA?BBB?BCBBB<A??<?CCCC2BB@AAABCCCCB<>;>A@@:>8=>B@A=@CCA@@C?B>AAB<ABC>BBBBBBCCCBBBCAAABBBCCCBB@BB?BAA??;>>=;?;?;A::;
@ATNG8:00063:02033
GATGGTAGTACATGATAGACGACACCAGAAGATCAGGAACTCTAGAAGAATTCAGATTTTTAACACGAGAGTAAACGTAAAAAGAAGGTTTTACAAGACTCACGTTAACAATATTGCAGCAGTACGCACACAATCGAAGCGCAGTAAGGATGGCTAGTGTAACTAGCAAGAATACCACGAAAGCAAGAAAAAGAAGTACGCTATTAACTATTAACGTACTGTCTCTTCCGAAACGAATGAGTACAGAGAGTACGATATGTCTACCATCGTTCTCCTTAAGTCT
+
=:9=599>>@@ACECBCCCF:;;BA@CCC@CCC<;5.5.59445=<.550:.7?9:<>>>+==BB;;;CBBBBB<B;;;CCC2BB@CADDC9CCE@CFCCCBBAC@C@BB@AAA@DDCCCDCBBBBCBCDDD@BBBC@CCDBBBBC@GBCCCACEGDBBBC@CCCBBB>A@=@@@;??@@@9???>BEBEB3AA=AAB???DBB?B>AA9979>?;CBCE;;;===7<7;;>5>?>696AAC?@@BBBBBCBBBBCDBBBBCBD?DCBBB;?=?881708855
@ATNG8:00064:02030
GATGGTAGTGTCATATGAGAGTGTGTACTCATTCGTTTCGGAAGAGACAGGTACGTTAATAGTTAATAGCGTACTTTTTTTTCTTGCTTTCGTGGTATTCTTGCTAGTTACACTAGCCATCCTTACTGCGCTTCGATTGTGTGCGTACTGCTGCAATATTGTTAACGTGAGTCTTGTAAAACCTTCTTTTTACGTTTACTCTCGTGTTAAAAATCTGAATTCTTCTAGAGTTCCTGATCTTCTGGCTCTCGTAGACAGATACTACCATCGTTCTCCTTAAGTCT
+
;89939<<<?;@==>>;;BC;;;LECBBCA;;8:CC?>CC?B@CCCBCCI@CCBBB>A?BB;;6;6:DABB@B;:;;;;;;";B>@:;;09??B5@;?=@A=?ABBDD=??BCBCBB?BBB?B@CBB::9??<??9=:>?AA88788:::::9:996563//)/(/9<=<>>67025566+65A3<8===.9<>>>166>>A=>>==:=AA@.=>>@A<A;@@=AAA>>>@<><>A<://-/==7:97;;A;;;@===@<::://+/7673-7=@1617176=<
@ATNG8:00069:02037
GATGGTAGGACGAGCGTCTGAGAGGTACTCATTCGTTTCGGAAGAGACAGGTACGTTAATAGTTAATAGCGTACTTCTTTTTCTTGCTTTCGTGGTATTCTTGCTAGTTATACTAGCCATCCTTACTGCGCTTCGATTGTGTGCGTACTGCTGCAATATTGTTAACGTGAGTCTTGTAAAACCTTCTTTTTACGTTTACTCTCGTGTTAAAAATCTGAATTCTTCTAGAGTTCCTGATCTTCTGGGTGCGCTACAGTCTCTCTACATCGTTCTCCTTAAGTCT
+
@::<8=<A>AC@;?969;?@CCDH?BCCDDBC@FCCD?CC@D@DCCBBCC@BBCCCAC@BBBC@C@CCCBBBB;:8;CCDD5BB?CCDC:;;BB>BBB>BB7::AA?@>BBCCBBBC?A@C?CA;<=CBBBC@BABA:;<CC;;;BC@@@BBBBC@ECB@BB>A>A;;;BDFBB@CA@@@9A@B>;<;;<*;BBBE=BA@BACCA@A5;;;;*:@@A?=A>BB?CBBCCBB?B@BABCCD@C;;;7;CCBBB;;;<;<B;;;BBBBCBBB@<<;?B?C?AABB
@ATNG8:00073:02023
GATGGTAGATACTCGCTGATACACCCAGAAGATCAGGAACTCTAGAAGAATTCAGATTTTTAACACGAGAGTAAACGTAAAAAGAAGGTTTTACAAGACTCACGTTAACAATATTGCAGCAGTACGCACACAATCGAAGCGCAGTAAGGATGGCTAGTGTAACTAGCAAGAATACCACGAAAGCAAGAAAAAGAAGTACGCTATTAACTATTAACGTACCTGTCTCTTCCGAAACGAATGAGTACCCACTCTCATATGACACTACCATCGTTCTCCTTAAGTCT
+
;B@@=A;;9A@???===>==@@B@A8>;=8:;;?AB;@<>>>=>@A<BB@B@BDBBBBBB2B>??ABBA@@?==5:8<9444$4:5:8===0<<;6;?6:9BB:;;9?CC?BBC?BABBBB@@ACCCCCBBB@BAAA?A@CBBA@@=@?B;;6;A@@@@@@@CCCB??=?A>ABB?BBBAA8?993::::9(9>;999ABB>>A=D<A@@>;?:::@BB?BBAAAAA>@3::?9?AA=??AA=>??8?ABABCBBCBB@BA>>8727998?=999=@=@?AB?@
@ATNG8:00084:02046
GATGGTAGTATATCGCGTCGCTATCCAGAAGATCAGGAACTCTAGAAGAATTCAGATTTTTAACACGAGAGTAAACGTAAAAAGAAGGTTTTACAAGACTCACGTTAACAATATTGCAGCAGTACGCACACAATCGAAGCGCAGTAAGGATGGCTAGTGTAACTAGCAAGAATACCACGAAAGCAAGAAAAAGAAGTACGCTATTAACTATTAACGTACCTGTCTCTTCCGAAACGAATGAGTACACATCGTCGTGTCGTGCTAATCGTTCTCCTTAAGTCT
+
96:E;>CCCBBCBCCCDCBBBDBBB?CCC?DBBDCC@CACCCDCCB?CC@D@BBCAA@A@2A@CBBBCCBBBCC>BA@AAAA0AA?A?BBB<CCHAFBCACDDCD?C?BBABBB@CCBBBBBBCFDDEBBAC@BBBB@BCBC@@?D@B?B:;:;CBCCDCB?BCCCCD?CD@?>@<>>>><5???:?BCDF3BB?BBBBCDA>>:>:=@??6;5;>BBB@CA@@DDD?B?CEG>BBB=@?AAABBBDABABCCC@??BA???994:@@@<@A@?B?A?BAAA
@ATNG8:00088:02055
GATGGTATCACGAGTCACTCATATCCAGAAGATCAGGAACTCTAGAAGAATTCAGATTTTTAACACGTGAGTAAACGTAAAAAGAAGGTTTTACAAGACTCACGTTAACAATATTGCAGCAGTACGCACACAATCGAAGCGCAGTAAGGATGGCTAGTGTAACTAGCAAGAATACCACGAAAGCAAGAAAAAGAAGTACGCTATTAACTATTAACGTACCTGTCTCTTCCGAAACGAATTAGTACTGCGTCTCACTCTCGCCTACCATCGTTCTCCTTAAGTCT
+
@?@@<?BBBCABBCCCCCCCECCCC@CCE?CCDCBB?A?CCBBBBD@BC?C@BA@99999):>@ABCCBBABBB=@@@AAAA,AB>@9@@@7ACD?CAA@CJFCC?C@BC?BCB?BBBBCCBBCCCCCBBBB@CBBB>AAABBBBB?C?B??=>BBBBCBB?AAAABA?CC?AAA>AABBB7?>A>>ADDD/AA<@:::ABB@@<@:??AE:>:>@BBB?BCCCCCC@C@???:?AA@B?BCBBBBCCBBBCBAAACCCBB?BBB@BAAAC@BBB@B>C?BBAA
@ATNG8:00094:02045
GATGGTAGCGCATATCAGCGCAGCCCAGAAGATCAGGAACTCTAGAAGAATTCAGATTTTTAACTACGAGAGTAAACGTAAAAAGAAGGTTTTACAAGACTCACGTTAACAATATTGCAGCAGTACGCACACAATCGAAGCGCAGTAAGGATGGCTAGTGTAAACTATGCAAGTAATACCACGAAAGCAAGAAAAAAGAAGTACGCTATTAACTATTAACGTACCTGTCTCTTCCGAAACAATGAGTACCTCTCAGACGCTCGTCCTACCATCCGTTCTCCTTAAGTCT
+
7///39//0>A@;:;A;:==;:::<)//7277;:::.505>;;CCC?95048<8:9::99$95955;7:::////)///////$/:5:6<<<0<55.66666B@AB?B>BA=A@@<:::7788:;:955<<@@@AAAD9;0<88-.-(-379<7<=<59:;;;.;94////5///1766)/388:19871777733#7=8787A<;??>7;7///64958=A@@2:5699990525==255049>>998<988??>?@A>=;=7817;606/0)/;:>05.45838:55
@ATNG8:00095:02054
GATGGTAGTGCGTGAGAGAGAGACCCAGAAGATCAGGAACTCTAGAAGAATTCAGATTTTTAACACGAGAGTAAACGTAAAAAGAAGGTTTTACAAGACTCACGTTAACAATATTGCAGCAGTACGCACACAATCGAAGCGCAGTAAGGATGGCTAGTGTAACTAGCAAGAATACCACGAAAGCAAGAAAAAGAAGTACGCTATTAACTATTAACGTACCTGTCTCTTCCGAAACGAATGAGTACACACTCTCATATGACACTACCATCGTTCTCCTTAAGTCT
+
88:<8ACDCC9;;;ABBCFCCCAAA=AAA@LDA@@C@C@BBDBAAA@BC?A?BCA99::9$7<@ABABBAC??=59:;;<<;';=892555&5<<9>CCCCCBCB?B?@@=@BB?BBBBCCCDCCCCCCCCC@CBBB>@@BBBAAD@C?D;;:;CCCBB;:8:CAABB>AA@BBC=AACCH<????ABBBB3BC@DAAAAAA??;>;>A@@:>8;;@;;6;ABBBCC@E?BBB=BBB@BBCBBAA@@A@@@AA@?>>D???ABBB@AAA@@;>99298<<?>77
@ATNG8:00050:02088
GATGGTAGAGTACAGTGTAGTAGACCAGAAGATCAGGAACTCTAGAAGAATTCAGATTTTTAACACGAGAGTAAACGTAAAAAGAAGGTTTTACAAGACTCACGTTAACAATATTGCAGCAGTACGCACACAATCGAAGCGCAGTAAGGATGGCTAGTGTAACTAGCAAGAATACCACGAAAGCAAGAAAAGAAGTACGCTATTATCTATTAACGTACCTGTCTCTTCCGAAACGAATGAGTACGTGTGACGTACGTGAGCTACCATCGTTCTCCTTAAGTCT
+
@>AA?DBBBACCCFCFDCCCCDCCCABBB@BCCBBC?B>B@@@ABB?BB?B?A@@=<==?.?>BBBBBBBBAAA8@@;;;;;';C>B?CCB:BCB?AABDBBBBB?B@BB@BCC@CCAABCCCCCCCCCCBA?BBBB@CCCCCCBB>A=A;;8;BBBCCCB?BBBBB@;00*00/06::;=2933,37780<A6=88?C@=>=;?>??>>;?<A>==A<@@>==@A:><>AA:@@@=A;;;>=>>@???BBBCBAAACAAACEB>@ABBB>AAE?B@B?BA@A
@ATNG8:00051:02088
GATGGTAGTCTCAGATAGTCTATAGTACTCATTCGTTTCGGAAGAGACAGGTACGTTAATAGTTAATAGCGTACTTCTTTTTCTTGCTTTCGTGGTATTCTTGCTAGTTACACTAGCCATCCTTACTGCGCTTCGATTGTGTGCGTACTGCTGCAATATTGTTAACGTGAGTCTTGTAAAACCTTCTTTTTACGTTTACTCTCGTGTTAAAAATCTGAATTCTTCTAGAGTTCCTGATCTTCTGGATAGCGACGCGATATACTATCGTTCTCCTTAAGTCT
+
C@AB@DABADDEBBA@AEBDBBLBCBDDCCBA?BBBC=BC@C?BCDCDCC?BBCCDAE>BBBB@D@CBBBBCDDD=@@>=<,::5;ACB>A@AA?BBGBEG?;=;CBC@CBCBBCBB?B@@<@?CCCBBB@@>@BBB?AAECDCBBA@@@;;;AC@CBB?A@?B?BBB@@ACCC@BBCDC<C?C<;;;;;*;AABC>AAAAAABAA@=@@@A0@@@BEADACC?BBCBBBB@C@B@@@AA>AAB?CAAABCCBBB;;;BBBEBBBAAB@BBC@C@C@BBBB
@ATNG8:00053:02106
GATGGTAGATACTCGCTGATACACCCAGAAGATCAGGAACTCTAGAAGAATTCAGATTTTTAACACGAGAGTAAACGTAAAAAGAAGGTTTTACAAGACTCACGTTAACAATATTGCAGCAGTACGCACACAATCGAAGCGCAGTAAGGATGGCTAGTGTAACTAGCAAGAATACCACGAAAGCAAGAAAAAGAAGTACGCTATTAACTATTAACGTACCTGTCTCTTCCGAAACGATGAGTACTACTCTCAGAGACACACTACCATCGTTCTCCTTAAGTCT
+
777<<A>?;=CCB<<<<<666@@AC=BBB@BBBBDC@CABBAAA??=>B>B?B@>>====(0*/;;@??>?787*78;9944$49392999&5=@==;6:6=<>>05.4939:@?CCC>BB=;;966<:5558==BCAECCAAACCAD8;;;7;A@@@AAB>A@BB@@<@C?==87;;887.733.3>CCC3BB;997;><6681817?@A=C=;:@@A=AABBBBA=@-000+000/66:>B@@AABA@@A:>:888:885991555556::>:=:<:>??=
@ATNG8:00066:02073
GATGGTAGTGTCAGTGCGCGTCGTCCAGAAGATCAGGAAACTCTAAGAAGAATTCAAGATTTTTTAACATTCGAGAGTAAAACGATTAAAAAATAAAGGGTTTTTACAAAGACTCACGTTTAACAATATTGCAGCAGTACGCACACAATCGAAGCGCAGTAAGGATGGCTAGTGTAACTAGCAAGAATACCACGAAAGCAAGAAAAAGAAGTACGCTATTAACTATTAACGTACCTGTCTCTTCCGAAACGAATGAGTACACACTCTCATATGACACTACCATCGTTCTCCTTAAGTCT
+
////)/9:>@BBB===CDDC?666@:6667;9///7)//)/:;44.48388.4.//)///::;;%616//(/333373333&3833,33333#39;.77(3333$3//9166///3.225'2+22276626888@@>>>????>>>C@CCCC@BA@@BBAB>B@CBB?BCCBBABC?CAAAAA?CC?BBB?BA???7??=9?@@@@2AB?B>>>@@@@@:>:=BAA;><>@CCC@CCBBABA=?=?AB=AAA?BBCABBBBBCBCCCCCA@@ABBBBCBB?ADBBB>ABB@C>@>@B79
@ATNG8:00097:02104
GATGGTAGCACACGAGATCTCATCGTACTCATTCGTTTCGGAAGAGACAGGTACGTTAATAGTTAATAGCGTACTTCTTTTTCTTGCTTTCGTGGTATTCTTGCTAGTTACACTAGCCATCCTTACTGCGCTTCGATTGTGTGCGTACTGCTGCAATATTGTTAACGTGAGTCTTGTAAAACCTTCTTTTTACGTTTACTCTCGTGTTAAAAATCTGAATTCTTCTAGAGTTCCTGATCTTCTGGCGCGTATGTATGTCGCCTACCATCGTTCTCCTTAAGTCT
+
;;BB?BBEBBBBBFDCCCCCCBCBCCCCB@@?=AAAE>GGACACBBCFCC?CCCCE?B?AAAD?B@BBBCBCDAA>ABBBB3BA8????7?CBB@BBB?BB>BBB@A@?BCCCA@@@?CCA:A<BBAA>888=E@@?<@@A?>>>@@@@@B;;;A<>>><?A;?;>>>??????:<<<<<2=:?<?@A@@/>=;;;/:878:9A>>>:>>>>/=@@>>;>>BA=@@@???@7;8<E@@@@<>>@=@BC=>>==?B>>>BA@:=::5::;>@<>>><?=E:=>>9
@ATNG8:00053:02147
GATGGTAGCACGAGTCACTTCATATCCAGAAGATCAGGAACTCTAGAAGAATTCAGATTTTTAACACGAGAGTAAACGTAAAAAGAAGGTTTTACAAGACTCACGTTAACAATATTGCAGCAGTACGCACACAATCGAAGCGCAGTAAGGATGGACTAGTGTAACTAGCAAGAATACCACGAAAGCAAGAAAAAGAAGTACGCTATTAACTATTAACGTACCTGTCTCTTCCGAAACGAATGAGTACAGAGATACGATATGTCTACCATTCGTTCTCCTTAAGCT
+
/8:;3:9;9@955555:56.6=<::<05446;556<<:>7;;=<<=C@CC?C@CA@@?@@@0@9<::000>999:29344999'9;89.599&5<<7=;;;:::5;4;=@@>BBB?BBAABBAAACCBBBB@@=@BBE?BAA@>=>@1;4;;;29499495:<788994408A<=>849;333(399477788(9;5;??@BBAAA<B9=>BB8<7;@CBB?CA@@AAC>@<@@>6>00+0:==@ABBBB@=><<<;=?===97775=>9>>=;CCC4>394655
@ATNG8:00076:02150
GATGGTAGGCGACATACATACGCGCCAGAAGATCAGGAACTCTAGAAGAATTCAGATTTTTAACACGAGAGTAAACGTAAAAAGAAGGTTTTACAAGACTCACGTTAACAATATTGCAGCAGTACGCACACAATCGAAGCGCAGTAAGGATGGCTAGTGTAACTAGCAAGAATACCACGAAAGCAAGAAAAAGAAGTACGCTATTAACTATTAACGTACCTGTCTCTTCCGAAACGAATGAGTACTATGTAGAGCTCTATACTACCATCGTTCTCCTTAAGTCT
+
055A8=@@=@B@ABBBBBHF?@@;;5;AA??AB@BB:@<@@C@@@B=;;5::=@@BCCCC1B?BBBDICBBDDG>DD99999*;B>B;ABA7ABB?DCCCCCCCC=C=BC=BBC@ABBBB???CCCCCCCCC@CCCC@CCCCCCCC?C@CBA>ABFFCCBB?BACBBB?AA=AAA<?????8????BCBBB3AA>A???BBAAB<>;?AA=1818@CCC@BBBBCAA7;8;BB=BBA?ABCFDCCBABBBBBBBBBBBBBBBB>A;>>A@@;@@A;A:=:>=>@
@ATNG8:00091:02139
GATGGTAGCACGACACGACGATGTGTACTCATTCGTTTCGGAAGAGACAGGTACGTTAATAGTTAATAGCGTACTTCTTTTTCTTGCTTTCGTGGTATTCTTGCTAGTTACACTAGCCATCCTTACTGCGCTTCGATTGTGTGCGTACTGCTGCAATATTGTTAACGTGAGTCTTGTAAAACCTTCTTTTTACGTTTACTCTCGTGTTAAAAATCTGAATTCTTCTAGAGTTCCTGATCTTCTGGGTGTATCAGCGAGTATCTACCATCGTTCTCCTTAAGTCT
+
9:;>9>CCCBCCCC>BBBB;:;;;;BBCBC@?<@B@A<BB?B@CCCBCCC@CBBBA@C@CCCC?C?BABBBBBBA<?==<='<<8=989(89989?BB?CB>AABCBB>ACCCBBAA>A@A;A;;;;99<9:6:A>>;?AAA>>>>>>AAA>=>?<:::<@A;>:>?AA@@@AA7<;AAA5A<@7;<AAA/AAAAD7>>>>A==<??89888*8///:5:7@@=B>>>A@@<@;@AAA=>:;::A:A>>>AAA<<;8///<;==A:?<<<<8<=@<@<@;====
@ATNG8:00092:02131
GATGTAGGTGCACATGAGTGTATCCAGAAGATCAGGAACTCTAGAAGAATTCGGATTTTTAACACGAGAGTAAACGTAAAAAGAAGGTTTTACAAGACTCACGTTAACAATATTGCAGCAGTACGCACACAATCGAAGCGCAGTAAGGATGGCTAGTGTAACTAGCAAGTATACCACGAAAGCAAGAAAAAGAAGTACGCTATTAACTATTAACGTACCTGTCTCTTCCGAAACGAATGAGTACGATGAGAGAGCTCTCTCTACCATCGTTCTCCTTAAGTCT
+
:8////4.449@@A@:99>=@999=999=?ACCDD?D?BCBBB;<9;B?CADE?A@CBB2B?CCDCCBCBBBC=A;;=IJJ5BB@B@CGE;E;;8;;;;AAABB>B?BB@BBB@CB@BBB;;;CCCJBCBCAC;<;7;;:::9@?=B?A::6:@@@ACCC@@@@BBA79:?>>@:>>9::,:99398DDD3BB?B@B@BAAA=9A;A?>=27175=@@=>>>@??;:B?BBB<@AA;@@:::A:::@??=>==<98777AB@@@?A@?9><<>=?B@C@CB@?
@ATNG8:00093:02125
GATGGGTAGTGTCATATGAGAGTGTGTACTCATTCGTTTCGGAAGAGACAGGTACGTTAATAGTTAATAGCGTACTTCTTTTTCTTGCTTTCGTGGTATTCTTGCTAGTTACAAGCCATCCTTACTGCGCTTCGATTGTGTGCGTACTGCTGCAATATTGTTAACGTGAGTCTTGTAAAACCTTCTTTTTACGTTTACTCTCGTGTTAAAATCTGAATTCTTCTAGAGTTCCTGATCTTCTGGGATGTGTGCGCAGTGCCTACCATCGTTCTCCTTAAGTCT
+
;:;<;65::><=AC=<BCCABCC@@?565;;;>7@>??7958C?@@@DCCEAGGDCB=@9@B>C@G?AAAAACBBB?BAAAA0A@<?=>>5?>>>495>;9;4:;?BCCACCG@CB:;;B?B>B::;@?@?>??:A>B@A@CC@@::;@@@@==+000+0=8=:=9:969@?@9=::99*9;?;9::::'9?>>=;@ABCBBBA;:4999&5@;;<9>8=AA@@?B999;@=@?>@@A<A@@@6=:9:AAA?:;9999=:><C?@CA@@:999:?=@=AB9;
@ATNG8:00098:02125
GATGGTAGTGATACAGATCAGACACCAGAAGATCAGGAACTCTAGAAGAATTCAGATTTTAACACGAGAGTAAACGTAAAAGAAGGTTTTACAAGACTCACGTTAACAATATTGCAGCAGTACGCACACAATCGAAGCGCAGTAAGGATGGCTAGTGTAACTAGCAAGAATACCACGAAAGCAAGAAAAAGAAGTACGCTATTAACTATTAACGTACCTGTCTCTTCCGAAACGAATGAGTACGATGAGATCTCGTGTGCTACCATCGTTCTCCTTAAGTCT
+
;;<?<@@CBBCCCCDBCCCBCCCBB?C;;49A@?AB>B=ABA:89?;@@8;7<<;7333&3178=BB@@@99:)8;;444&4;39.444&5994;<<ACCC;;6;=B@=BBB?BBBBBCCCCCCCCCBBB@BBCE@BBBCBBBB?C?BBB>BBABB@@@?BCBCAA?AB?ABB@BAAA@;@::4:@A@A.@@<99:ABBBB>:>:>>=>;?:;=AA@=@AAACAA?@=AAA;ABB=??@@A??=@:9::9@>@@>9755529:1575571755.5095:779
@ATNG8:00052:02201
GATGGTAGTATCTGCACACTCTGTCCAGAAGATCAGGAACTCTAGAAGAATTCAGATTTTTAACACGAGAGTAAACGTAAAAAGAAGGTTTTACAAGACTCACGTTAACAATATTGCAGCAGTACGCACACAATCGAAGCGCAGTAAGGATGGCTAGTGTAACTAGCAAGAATACCACGAAAGCAAGAAAAAGAAGTACGCTATTAACTATTAACGTACCTGTCTCTTCCGAAACGAATGAGTACACACTCTCATATGACACTACCATCGTTCTCCTTAAGTCT
+
956>:>BBBCBBCBBCBBBEICEBB@CCC@BCBDAA?A@BBCBBAC@AA?A?A@@@@@@@2@?BBBBBBBACCB;AA;;;;;*;A>B4;;;6;CEGECJCCCFDD?A?BB@BBB?CBBCBBBBCCCBBBCCB?BBBD?BAA@@@??9@=@:::;CDDDDBB?BBBBCA?CC@BBB<?>CCC<999=@@@AB2AD?C:99BCAGD<A:>===<?<?ACCC?BBBBAAA@B?BBC>CCC?B???BBBBDBAAACCCBABBBCCBBCC?BCCCCADAB@D?B@B??@
@ATNG8:00055:02189
GATGGTAGCTATACGTATTTCTATGTACTCATTCGTTTCGGAAGAGACAGGTACGTTAATAGTTAATAGCGTACTTCTTTTTCTTGCTTTCGTGGTATTCTTGCTAGTTACACTAGCCATCCTTACTGCGCTTCGATTGTGTGCGTACTGCTGCAATATTGTTAACGTGAGTCTTGTAAAACCTTCTTTTTACGTTTACTCTCGTGTTAAAAATCTGAATTCTTCTAGAGTTCCTGATCTTCTGGAGATACACATGATACTCTACCATCGTTCTCCTTAAGTCT
+
B@@A?DC9;;A;??=<AAJ>GICBBABA?@;:5;;;<0<C?C@CCCCFED@CCCCC?B?BBBD@C:<;AAAAAAA<99999)9@3:::9.7BBC?ABC@CC8:::@@A;@AA@@@??9?@@<@?BBACB@??<>>@@:<<>?668<<==>@@@?>;;;;4:>1818;;;AA@@A<@<==<.<*/*/9<<<,===<>0988::6;///49::9,9=ABD<A<AA<AC??>??>D:9:///<6<=A=>=>???>>>>?@;;;==>;;5:888818::9>9>:>;;;
@ATNG8:00057:02199
GATGGTAGTGCATATCAGCGCAGCCCAGAAGATCAGGAACTCTAGAAGAATTCAGATTTTTAACACGAGAGTAAACGTAAAAAGAAGGTTTTACAAGACTCACGTTAACAATATTGCAGCAGTACGCACACAATCGAAGCGCAGTAAGGATGGCTAGTGTAACTAGCAAGAATACCACGAAAGCAAGAAAAAGAAGTACGCTATTAACTATTAACGTACCTGTCTCTTCCGAAACGAATGAGTACGATGAGATCTCGTGTGCTACCATCGTTCTCCTTAAGTCT
+
5<<=:>><;;<?0//<;=B@@A;;;/;BB@BCCC:;:;?CDBBBAA;>>,0+0=:44444$47?@<AA?AC;;;0;@@?@?@,AA>A@CCE;CCDGCCBAABBBA=A>;;7;BB?ABBC@@@CCBBBCBBBCA::;C@CBBCCCCC@C@C;:9;ECCCDBB@BDCBBC?BB>??C?BBBBA;@:939ACCF3BB???>>BAAAA=@=???@>B?B>BBB?ABABC;;7<=@AC=C<;6;@@=@?AAAABA??>BBBBBBA??=87.3665848::6=6:6:==<
@ATNG8:00061:02180
GATGGTAGCGCACACATAGATACAGTACTCATTCGTTTCGGAAGAGACAGGTACGTTAATAGTTAATAGCGTACTTCTTTTTCTTGCTTTCGTGGTATTCTTGCTAGTTACACTAGCCATCCTTACTGCGCTTCGATTGTGTGCGTACTGCTGCAATATTGTTAACGTGAGTCTTGTAAAACCTTCTTTTTACGTTTACTCTCGTGTTAAAAATCTGAATTCTTCTAGAGTTCCTGATCTTCTGGTATGACTAGTGTACTACTACCATCGTTCTCCTTAAGTCT
+
@?@C:CC@ACDC@@@CCCICDCBBCCCCCBCB@C??@;@A?B@CCFECCC?CCDBB@B@CDBB?CAECBBCBA?>9;;;;:*9C<CCCD>CCCC?BBB@BCAEDDDBB?BBCCCCCC@CCB@D@DBBBDABB?CCCC>BBBCCCCCBDDCCCBBB@CCC@CC@C@BCCBBCCCC?BBEEE;B@C@CBCCC5BABCC;;;EDCCCCFC?BBBB0BAABB>B?BB?CCCCCAA=@?BAABAA>ABB?BCCCCCBCCCCCCCBCBBA@=@AAAC>AAB=@=@@CCBC
@ATNG8:00070:02209
GATGGTAGTATCTGCACACTCTGTCCAGAAGATCAGGAACTCTAGAAGAATTCAGATTTTTAACACGAGAGTAAACGTAAAAAGAAGGTTTTACAAGACTCACGTTAACAATATTGCAGCAGTACGCACACAATGAAGCGCAGTAAGGATGGCTAGTGTAACTAGCAAGAATACCACGAAAGCAAGAAAAAGAAGTACGCTATTAACTATTAACGTACCTGTTTCTTCCGAAACGAATGAGTACACACTCTCATATGACACTACCATCTTTCTCCTTAAGTCT
+
A@BB?BCBBBBBCCCCBBCDCCCCCACBB?ADBB@@=@>BCCAAAA?AB@B?CBBCCBBB3B?BCCBBBCC999+9?:;<;;);A<?;@@@3@BB@BLHDCCC@@;@?AA?BBB@CCCBBBCCCCCCCCBBB?CCD?CBBABDCC?B?B9989BCACCAA>@BBBBB?BB?BBB?BDBKK@BBA>ABBBB3BA<?>>>@>=>C<A<AB==:>:=@CBB?BAAA>AF@E?BAB=BBC?CBBCBCCBBBAAACCCCCCBB@@@@@B=@A???9???<?<@=AD<<
@ATNG8:00074:02212
GATGGTAGCTCGCTGATGATATCTCCAGAAGATCAGGAACTCTAGAAGAATTCAGATTTTTAACACGAGAGTAAACGTAAAAAGAAGGTTTTACAAGACTCACGTTAACAATATTGCAGCAGTACGCACACAATCGAAGCGCAGTAAGGATGGCTAGTGTAACTAGCAAGAATACCACGAAGCAAGAAAAAGAAGTGCGCTATTAACTATTAACGTACCTGTCTCTTCCGAAACGAATGAGTACACACTCTCATATCGCACAACTACCATCGTTCTCCTTAAGTCT
+
::77+//<9994559445955@@>?;966?>B;@@A8@<???@ABBAFD?A>ABA99999):3::9?AAAA789+9@@?@AA0@A>A5;;;.;;<5;BBBBC;;;>B>;<5;A@4;;@@BBBB@CAA@AA:;7;BAC@C;;;BAAA?B?C;;8;BBBAAAFABBBBAA=AA=BB@:@?77/333,3;?AC1B@<>9773555717477788<;A<ABA?BAAAAAA>B?BBE=BAB????BCC?@?BCBB@;;..------.(...2.5566627572727)..35
@ATNG8:00085:02172
GATGGTAGCTCACGTACGTCACACGTACTCATTCGTTTCGGAAGAGACAGGTACGTTAATAGTTAATAGCGTACTTCTTTTTCTTGCTTTCGTGGTATTCTTGCTAGTTACACTAGCCATCCTTACTGCGCTTCGATTGTGTGCGTACTGCTGCAATATTGTTAACGTGAGTCTTGTAAAACCTTCTTTTTACGTTTACTCTCGTGTTAAAAATCTGAATTCTTCTAGAGTTCCTGATCTTCTGGGTGTATCAGCGAGTATCTACCATCGTTCTCCTTAAGTCT
+
;9;C;BBBCCBC@AAD;;;FDBABBCCDCCCC@CCCC>CC?C@CBBECCC?BBCBB?B@CBBC?C?AACCCCCCC?BBBBB1BB=AA@@<@AAA>BBB<AA587?CBB>AABBBBBB?BBA;A=CA???===:<>AA6::>>>??AAABAA@=><<>>>;>A<@<@???@A@@@;>>>DD5@;A=AACDC/B>:::*//7///;:;?<>AAA.A;;;;7;9?>:>???A@@<A<==///:399?B8888>>>?@@@?===?>>==899://+/::6:9=9=>>>
@ATNG8:00090:02204
GATGGTAGCGCGACGAGCGTAGACCCAGAAGATCAGGAACTCTAGAAGAATTCAGATTTTTAACACGAGAGTAAACGTAAAAAGAAGGTTTTACAAGACTCACGTTAACAATATTGCAGCAGTACGCACACAATCGAAGCGCAGTAAGGATGGCTAGTGTAACTAGCAAGAATACCACGAAAGCAAGAAAAAGAAGTACGCTATTAACTATTAACGTACCTGTCTCTTCCGAAACGAATGAGTACTATGTAGAGCTCTATACTACCATCGTTCTCCTTAAGTCT
+
ABBB@BDDBBBBBBBBDCCCDBBBD>AAB@CCCEBB?B?BBCBCBC@CC?A?CB?=>===1<?CCC?AACBBCA9==:;;;;*;D@D?BBC<CEGFCCDCCCC??<@@BB?CCD?BACCCCCCECCCCCCCC@CCCC?BBBBBBBB@C?C??=@C@@@BBC?BAAACA?CC?@BB?BBBBC>BAA>ACCBB1BC>@@AACADDD9>9@@@@<@<AADCC?CCBBBAA>@?BBB>BBB?BBBBBABDCBCAAABBBA>=>AA@A@@;@AAAA8==A<A<A:>@>>
@ATNG8:00091:02204
GATTAGAGTATCATGTGTATCTCCAGAAGATCAGGAACTCTAGAAGAATTCAGATTTTTAACACGAGAGTAAACGTAAAAAGAAGGTTTTACAAGACTCACGTTAACAATATTGCAGCAGTACGCACACAATCGAAGCGCAGTAAGGATGGCTAGTGTAACTAGCAAGAATACCACGAAAGCAAGAAAAAGAAGTACGCTATTAACTATTAACGTACCTGTCTCTTCCGAAACGAATGAGTACGAGAGAGCACACGTGTCTACCATCGTTCTCCTTAAGTCT
+
@C@@BBBCCCCBCBBAAACCDCD?BBC?CBBBA@>A@BBCBCBB@BC@C>ABA;;;;;*;>BDCCCCGFBBA<@A;::;:*<A>A=AAA7@@@<@CBBBBA@@=@?A@=AAA=AAAABBFCEFCCBCBBBA@@@C@CBBBCB::9;?C@@?ABCCCCCD?CCCBAB?BB@BBB?BBCDD=?>?:?@@@A2AA?A?9:9CBBB?C@C@@@:=:>ACCCACDBBB@@=@?BBD>CBA?BDDCCBBCBA@@@@@BCBCBBA@ACCC?DBBBB?A@@>A>A>BBBB
@ATNG8:00054:02267
GATGGTAGCTATACGTATATCTATGTACTCATTCGTTTCGGAAGAGACAGGTACGTTAATAGTTAATAGCGTACTTCTTTTTCTTGCTTTTCGTGGTATTCTTGCTAGTTTACACTAGCCATCCTTACTGCGCTTCGATTGTGTGCGTACTGCTGCAATATTGTTAACGTGAGTCTTGTAAAACCTTCTTTTTACGTTTAGTCTCGTGTTAAAAATCTGAATTCTTCTAGAGTCCTGATCTTCTGGACGACGCGCACTGACACTACCATCGTTCTCCTTAAGTCT
+
;56=:>CDCCCDB@BBCCECCBBBBBBBBCCC@CBCD=BB?C?CCCCCCC@CCC??>@?BBBB?C@BBBBCDCAA>ABBBB3BB?BBBCC9?@CC?BBB?BD>><=A:992:@@AABBB@CA>:=<@BAAAAAD<AA>>:>><<>=?@@AAA@===?=@?@;;;5;:>>>@???BA<???DF;D=D====<<)::///)//9///=77;<@BCA/>?>?A=D<AA<???A=>=A<@@@A==:=@B=BC;>>=>?@A???A@?@?<<6<<<<<:>AB=B<@<@>>=
@ATNG8:00058:02260
GATGGTAGGAGACACGTCGCACACGTACTCATTCGTTTCGGAAGAGACAGGTACGTTAATAGTTATAGCGTACTTCTTTTTCTTGCTTTCGTGGTATTCTTGCTAGTTACACTAGCCATCCTTACTGCGCTTCGATTGTGTGCGTACTGCTGCAATATTGTTAACGTGAGTCTTGTAAAACCTTCTTTTTACGTTTACTCTCGTGTTAAAAATCTGAATTCTTCTAGAGTTCTGATCTTCTGGGCAGACTTCACACGCCTACCATCGTTCTCCTTAAAGTCT
+
9::=7<AB?B@@ABA;;:@ACAABBCCC;;;B?BBBM?CCAC?AA@DCEH@CCCBB?B?CCCC@BBABBAA;=C8CCCBD1AA<@>==78??B<A?B>BA?BAAABB@A???BBBB?CAB=A<?>>=;;:B=879A6;;B;;;????@?A;;;A;=>?<8838;A@A>;;;?A:>====/=3;5;:DDD.>=?>>8>@@AA@;:8808==>/>A@=>:>=BA:>>??>>>=AA@????=AAAA9?:;:??;?@@@?@@<;::=C;<;?<>=;18189/:==;
@ATNG8:00061:02222
GATGGTAGGTGCACATGAGTGTATCCAGAAGATCAGGAACTCTAGAAGAATTCAGATTTTAACACGAGAGTAAACGTAAAAGAAGGTTTTACAAGACTCACGTTAACAATATTGCAGCAGTACGCACACAATCGAAGCGCAGTAAGGATGGCTAGTGTAACTAGCAAGAATACCACGAAAGCAAGAAAAAGAAGTACGCTATTAACTATTAACGTACCTGTCTCTTCCGAAACGAATGAGTACCTCTCAGACGCTCGTCCTACCTTCGTTCTCCTTAAGTCT
+
@?@C@CCCACCBBBBBBBCDCCCCC@BAA@CBBB@?=@>@AABAAA>AA<@<?BB::;;.;>ACCCDDGCBBA8@C::::-;C>C5;;;*:@@;@CCDDEDCC?A=995:@@=ABBABBDDDBBBDCCCC@CCCC@AAACBBBC@CAC@@?@CEECCBC@CCC???@BB?BBB<?>CCC=99949>>>@.@@=@AAABBBBB?B?AAAA<A<@@CCC@CDCDBBB=A?@BB<BBB@BBBCCBB?BCBB>>@AABCCCCC?BBB@B?BBB?@==5:59:?>??
@ATNG8:00061:02237
GATGGTAGTGCGTGAGAGAGAGACCCAGAAGATCAGGAACTCTAGAAGAATTCAGATTTTACACGAGAGTAAACGTAAAAAGAAGGTTTTACAAGACTCACGTTAACAATATTGCAGCAGTACGCACACAATCGAAGCGCAGTAAGGATGGCTAGTGTAACTAGCAAGAATACCACGAAAGCAAGAAAAAGAAGTACGCTATTAACTATTAACGTACCTGTCTCTTCCGAAACGAATGAGTACACATCGTCGTGTCGTGCTACCATCGTTCTCCTTAAGTCT
+
A@AB?B=BBCDC==BDCFCDCECEC>CCB?BECA@B7;75::9AAC?BA9@=A??:<==188==::<B==<=5:<A@DDD1?@?B?BFG9BBB@BCCCBCB::8;?AB?CBCHLEBBBCC@AAAABCCBC@C;;;@BHECBD::5;>A;;7;@ABBBBC@CBABAC@ED?BBB?B??>?.7784=?AAB3AA>AABACCB?;7;9====0717=AAA?BA@@@@@=??B@@;@993:???ABAABA?999BBABB???>;7739???@B<>>@9>8>;?@@@
@ATNG8:00062:02242
GATGGTAGCTCGCTGATGATATCTCCAGAAGATCAGGAACTCTAGAAGAATTCAGATTTTTAACACGAGAGTAAACGTAAAAAGAAGGTTTTACAAGACTCACGTTAACAATATTGCAGCAGTACGCACACAATCGAAGCGCAGTAAGGATGGCTAGTGTAACTAGCAAGAATACCACGAAAGCAAGAAAAAGAAGTACGCTATTAAACTATTAAACGTACCTGTCTCTTCCGAAACGAATGAGTACGAGAGAGCACACGTGTCTACCATCGTTCTCCTTAAGTCT
+
///748:@B<5555999CBBCCBBB@BFD@BAA@;;6;<@@CC@?A@CC?A=9:9@?B=B+B>?>>=887777?97799@@@1AA=A4:;9&5<<;@999@@A:;6;=AA?@@@@BBBBBB@A:;;BBAA@B@C:;;<@AA@@@@?;@>AAA<@ABB@@@CAF;:;CC8::=@@?9>>999,7734:@CCC3>>;>???@?>67055(555;-55'26::;:@=<=><<8<9===7=BB?BAAAAAACBBCBBBBCCB???AAA?994897;?:?@A5:49;@>99
@ATNG8:00079:02266
GATGGTAGGCGAGAGTGAGACGCAGTACTCATTCGTTTCGGAAGAGACAGGTACGTTAATAGTTAATAGCGTACTTCTTTTTCTTGCTTTCGTGGTATTCTTGCTAGTTACACTAGCCATCCTTACTGCGCTTCGGTTGTGTGCGTACTGCTGCAATATTGTTAACGTGAGTCTTGTAAAACCTTCTTTTTACGTTTAACTCTCGTGTTAAAAATCTGAATTCTTCTAGAGTTCCTGATCTTCTGGGCTGCGCTGATATGCGCTACCATCGTTCTCCTTAAGTCT
+
955=8=A@=AA:;6==CBBB=>EBAAAAABCC@BBIG=BB@B@A@@BBA@>ABBAA=@69;@@@C>AACCBBA@@@::999$9<6AABB=@;;B485=<??=7:9C??;@BC?@?CC@@@@<@<==<=<;:;;==8=198==AA==>??@@>=>>=;<<<@@:=:=AA@@@AAB5;;ADE;D7:7::@@@,;<;==*/*/999<<=>>18888(9888A<><>B=@@??>>><@<>>>B@@<<<;;2:///<<<=AB===///>==066==>;>>><@=D<A??@
@ATNG8:00086:02253
GATGGTAGACATATCGTACTCTCTGTACTCATTCGTTTCGGAAGAGACAGGTACGTTAATAGTTAATAGCGTACTTCTTTTTCTTGCTTTCGTGGTATTCTTGCTAGTTACACTAGCCATCCTTACTGCGCTTCGATTGTGTGCGTACTGCTGCAATATTGTTAACGTGAGTCTTGTAAAACCTTCTTTTTACGTTTACTCTCGTGTTAAAAATCTGAATTCTTCTAGAGTTCCTGATCTTCTGGATATGAGTGACTCGTGCTACCATCGTTCTCCTTAAGTCT
+
BCCC?BBCBBCDCCCCBCBBBAAAACBCDCCD?CBBB=CC?B?CCAABBB?EBBDB?C@BBBB=B@EEBAAABEB?BAA@A1AA=A>??7:;??>BA@;@B<???BAB@CCA=>;AA<A>>:>9@?@>><<<;AA@@;@@@@A?>AAA@@>>;>><>>><@@=A=DA@::;B=<8=====/=9<:8////(/<///)//8877;>>>=?BBB/A888B=B=BB=B@@@>>><@<>>>@@@7:;@=@@>>>;<;??B???@@@A@A<=>>AA<>>>=D;>;>>9=
@ATNG8:00088:02258
GATGGTAGGCACTGCGCACACATCCCAGAAGATCAGGAACTCTAGAAGAATTCAGATTTTTAACACGAGAGTAAACGTAAAAAGAAGGTTTTACAAGACTCACGTTAACAATATTGCAGCAGTACGCACACAATCGAAGCGCAGTAAGGATGGCTAGTGTAACTAGCAAGAATACCACGAAAGCAAGAAAAAGAAGTACGCTATTAACTATTAACGTACCTGTCTCTTCCGAAACGAATGAGTACTACTCTCAGAGACACACTAATCGTTCTCCTTAAGTCT
+
@:?<:=>B?B@@@BB@A@?C;9;CC?GCFGEDBBAB<A6;;@>556:@@<?:========+<?B?>???@?@@@9@@BBBBB5CC@D@CCD;DCC@CCCCCB;;;?B?@A>@CC?BBBBCDCFDCBCCCBBF@F<<;@CBAABA?@<@>B;;6:?=?@988?BBBABF?@@=<<88====?8>??=BBCCC2BB?BB>>>AAA=//,/<;;)/)/9@=@<AB:99CA9?589?6;=?>=8==BBBBBACAAAC@@@A????:::6:7586;;>6;9>9>@>;
@ATNG8:00092:02246
GATGGTAGCAGACGTGACAGAGCGCCTGAAGATCAGGAACTCTAGAAGAATTCAGATTTTTAACACGAGAGTAAACGTTAAAAAGAAGGTTTTACAAGACTCACGTTAACAATATTGCAGCAGTACGCACACAATCGAAGCGCGGTAAGGATGGCTAGTGTAACTAGCAAGAATACCACGAAAGCAAGAAAAAAGAAGTACGCTATTAACTATTAACGTACCTGTCTCTTCCGAAACGAATGAGTACCTCTCAGACGCTCGTCCTACCATCGTTCTCCTTAAGTCT
+
;;;;:===@=55555<955:95555.599.44/;//)/)//<<???7;;2504<545==;(<055:995///99/9//)/;;;*//,/2999+9;;6;;B=>;;5924599295<7;@BAAAB;;:A@>99594=955.559993=<.5.995.5:445:;;79945<<29:455=7:9333(3771//////#/80///689;==>=@88=A;A;>;BAA?BBABB;<9;?AAB>BBB@ABBC@@??B@@@000000<=<==:@><8<85/0*0//)/)/16689
@ATNG8:00059:02299
GATGGTAGACATATCGTACTCTCTGTACTCATTCGTTTCGGAAGAGACAGGTACGTTAATAGTTATTAGCGTACTTCTTTTTCTTGCTTTCGTGGTATTCTTGCTAGTTACACTAGCCATCCTTACTGCGCTTCGATTGTGTGCGTACTGCTGCAATATTGTTAACGTGAGTCTTGTAAAACCTTCTTTTTACGTTTACTCTCGTGTTAAAAATCTGAATTCTTCTATAGTTCCTGATCTTCTGGATATGAGTGACTCGTGCTACCATCGTTCTCCTTAAGTCT
+
ADDD?BBCDDBBBBBCCCBCCCCCBBCCCBBA?ACCG=BB?B?CCCCC??=@BBBB?B@BBBB>AC@CCBBABBB=BBBBB3BB?B@@@<A88:?BBB@BC7::ABAA>ABCBAAA=;ACC4949?????>>:>>=<:=>>=<;@@AAAAA>>>@=<>><>><><>>>AAAAAC<?>>>>2>:>9====<+=A766077;///@::><ADDD/AAAAA=A=>><>>>A???;@:<>BB;>7=?A=BF:::=?@AABAAC=>>AAA<@??<<6:9::=;@<>>>@
@ATNG8:00076:02289
GATGTAGTATCTGCACACTCTGTCCAGAAGATCAGGAACTCTAGAAGAATTCAGATTTTTAACACGAGAGTAAACGTAAAAAGAAGGTTTTACAAGACTCACGTTAACAATATTGCAGCAGTACGCACACAATCGAAGCGCAGTAAGGATGGCTAGTGTAACTAGCAAGAATACCACGAAAGCAAGAAAAAGAAGTACGTTATTAACTATTAACGTACCTGTCTCTTCCGAAACGAATGAGTACATAGATATACGTATAGCTACCATCGTTCTCCTTAAGTCT
+
BBBBBBBCCDCB@ADCCCBBBECC@BCCACCCC@@>@@BCCCCCA>BC@D?AAAAACCC2A>ACCBA@@CCBC<A>9;;;;*;@=C>BBB;BCDAEBBBDDDBB?B@BC?BCC?CCBBBBBBCCCCCCBCB?CCCC?BBBBBBBB>C@CCB>BBCCCCCC@?@@BBB???<?AB<@A???8>@@?BDDFD2BB?B???CC=A>=C<AAA>=D=AA;<=:<;;;=>>;A<AAC;C>>;?AAAAAAA><<>>A@@@===AACA<>?:A>>>A;A;;7:49==<==
@ATNG8:00079:02317
GATGGTAGCGAGCGAGTGTGTATACCAGAAGATCAGGAACTCTAGAAGAATTCAGATTTTTAACACGAGAGTAAACGTAAAAAGAAGGTTTTACAAGACTCACGTTAACAATATTGCAGCAGTACGCACACAATCGAAGCGCAGTAAGGATGGCTAGTGTAACTAGCAAGAATACCACGAAAGCAAGAAAAAGAAGTACGCTATTAACTATTAACGTACCTGTCTCTTCCGAAACGAATGAGTACGTGTGCGACGTGTCTCCTACCATCGTTCTCCTTAAGTCT
+
:<>D@BBBCCCBBCCA@@BBDCCCC>CCD@BBCDBB?B?A@ECBBB@AA=@=@=@;;;;;';<;;6;;;?;;==4<C;;;;;*:;<=2999&999.5;<@BCC?C=@<A@<;:<>BB;;;5<===;;;>BBB?BCAA?BBBC;;;B5;5<;;4;C@@;69C?BBBBBB?AA?BBB=AAAAA<???>AA@A@/@@<@@????AAA>A>AEBB?B???BCCAEHBAABC@C@BBE>CBB=;;;::9:9:=:997>>;=<;;=B;>;;137<?B?BBB?C@C@CBBA
@ATNG8:00083:02292
GATGGTAGTCTCAGATAGTCTATAGTACTCATTCGTTTCGGAAGAGACAGGTACGTTAATAGTTAATAGCGTAACTTCTTTTTCTTGCTTTCGTGGTATTCTTGCTAGTTACACTAGCCATCCTTACTGCGCTTCGATTGTGTGCGTACTGCTGCAATATTGTTAACGTGAGTCTTGTAAAACCTTCTTTTTACGTTTACTCTCGTGTTAAAAATCTGAATTCTTCTAGAGTTCCTGATCTTCTGGGTCTCTCTCTCACGCACTACCATCGTTCTCCTTAAGTCT
+
8<<@?BBBBBCC@@ABBCBCCCCCCCCCCCCB@BBBC>CD@E@FCBBA6615=>BC<C?B;5505.5;;////)/:489;;;+886;:>>4956616;A7<=666?DDE?BBDBCBBB@BBDAL@DAAABCBBACBBB>BCCCCB;;;A@@@AA@C@DCB?BB>A<@@A@@BBBB?@@BDD9B;A>;;<<<*;BBCE?CBBBBAA@@A;@@@@0@AAAA?A?CC?BBBBABB8;8;AAAAB=AABB<AAAAA@CAB@A@A@BAA@B=@@BBB?AAA?A>A>BBAA
@ATNG8:00056:02360
GATGGTAGACATATCGTACTCTCTGTACTCATTCGTTTCGGAAGAGACAGGTACGTTAATAGTTAATAGCGTACTTCTTTTTCTTGCTTTCGTGGTATTCTTGCTAGTTACACTAGCCATCCCTACTGCGCTTCATTGTGTGCGTACTGCTGCAATATTGTTAACGTGAGTCTTGTAAAACCTTCTTTTTACGTTTACTCTCGTGTTAAAAATCTGAATTCTTCTAGAGTTCCTGATCTTCTGGGCAGACTCTCACACGCCTACCATCGTTCTCCTTAAGTCT
+
@?AD@CBDDBBBDCAABCCCCCCCCCCCBBBB?BBBB=BB>?>?CCCCAD?DCAAA>B?BBBB>B>BBBBBBBBB?BBBBC1BA>>779*9999>BBB@BB>AAACBB@BAA>?@@A;AAAA:A?@>88:@@<<<;9>888<<>@@@AAA>>==<>==:=A<A<??A@@@@AA<@@@AA6@<@<>=;<<.<>?AA9A:::>>=<>A49999.::::G<?<?@=ABB@@?@<A<??AAAA<;88718///88;;AAA@@@A<>==<:::>@;?@A<=;<<AAA@
@ATNG8:00061:02349
GATGTGAGAGACTGTAGCGCACCCAGAAGATCAGGAACTCTAGAAGAATTCAGATTTTTAACACGAGAGTAAACGTAAAAAGAAGGTTTTACAAGACTCACGTTAACAATATTGCAGCAGTACGCACACAATCGAAGCGCAGTAAGGATGGCTAGTGTAACTAGCAAGAATACCACGAAAGCAAGAAAAAGAAGTACGCTATTAACTATTAACGTACCTGTCTCTTCCGAAACGAATGAGTACGTGTGCGACGTGTCTCCTACCATCGTTCTCCTTAAGTCT
+
@A@ABDCBBBDDCBBCDD@@:994;CC@BCCCBB?B@BBBACCC@BB?B?BABAA@AA2A>BBBCBBBCEBC>A@;;;;;*;C@DAFFF9CDEAHCBBCECCC@C@BB@BCC@BBBBBCCCDCCCCCCCC@CB998:@@A@@@@<A=BBC@CCCCCABC?CCCAAC?CC??>?<??BBC<A??;?AAAA3AD?B@?;BC@@@7:7;@??;>;>ACCC@CCBBBBB=?=@CC>DBB?999BBDCBBBBCBBCCCAAAA@@<@??<????D?@AA@C@C@BB??
@ATNG8:00073:02334
GATGGTAGCACGAGTCACTCATATCCAGAAGATCAGGAACTCTAGAAGAATTCAGATTTTTAACACGAGAGTAAACGTAAAAAGAAGGTTTTACAAGACTCACGTTAACAATATTGCAGCAGTACGCACACAATCGAAGCGCAGTAAGGATGGCTAGTGTAACTAGCAAGAATACCACGAAAGCAAGAAAAAGAAGTACGCTATTAACTATTAACGTACCTGTCTCTTCCGAAACGAATGAGTACGATGAGATCTCGTGTGCTACCATCGTTCTCCTTAAGTCT
+
@ABE;EECBBB?;;>BBBCCCCCCCACCC@DCCCBB@C@CBB::;C?CD@B@CBBCCBBB2A=ABBBCBBBBBB9@?;;<;;*;>;9=BCC9CCC@CCCICCC;;8;=AC@CCB@CCCCAADCCGCCDA@@@<;;<B?AAABBCDCAF@CBB@CC@@@CDB@CBA@@B?AA>AAC?BBBAA9@9849CCCC3BB?@??BCB?88188=?@@=A==;A@B@CBAAA@A?B?CDE@CAA?A99:ABBBBBBBABBB::8;;;?@@>>;>?>>>:=9A<A<A=AA>=
@ATNG8:00075:02361
GATGGTAATATATCGCGTCGCTATCCAGAAGATCAGGAACTCTAGAAGAATTCAGATTTTTAACACGAGAGTAAACGTAAAAAGAAGGTTTTACAAGACTCACGTTAACAATATTGCAGCAGTACGCACACAATCGAAGCGCAGTAAGGATGGCTAGTGTAACTAGCAAGAATACCACGAAAGCAAGAAAAAGAAGTACGCTATTAACTATTAACGTACCTGTCTCTTCCGAAACGAATGAGACACACTCTCATATGACACTACCATCGTTCTCCTTAAGTCT
+
955C@BB?ABBB@@AAAACCCDBBCACCMA;;;C;;9=@CEFCCCE@CB@B@AAA@????,><@BCA@@CA?>?6=>;;:::$9:::;@@@7@@@<@CCCCCBBB?A?@@=@BB@BBCCBCCCCCCCCB:9;AEBBA@CBBBCCBB?B?BBB>CBBCCCDC@CCDDBB?BC@BBB>AA???8=>>=AAABB3BB?BBBABB@@A;?:>>@@<@=AAC@@=@@@@@??=A?BCD>CCC=@@BBBBBBBBBBBBBBCBBB>>>@@@<@@@?BAA@@<?;>?A:::
@ATNG8:00075:02364
GATGGTAGACATATCGTACTCTCTGTACTCATTCGTTTCGGAAGAGACAGGTACGTTAATAGTTAATAGCGTACTTCTTTTTCTTGCTTCGTGGTATTCTTGCTAGTTACACTAGCCATCCTTACTGCGCTTCGATTGTGTGCGTACTGCTGCAATATTGTTAACGTGAGTCTTGTAAAACCTTCTTTTTACGTTTACTCTCGTGTTAAAAATCTGAATTCTTCTAGAGTTCCTGATCTTCTGGTGTCTGATCTGTATCACTACCATCGTTCTCCTTAAGTCT
+
8::A>ABCA@AC@@C=BBBBCBCC:96DBBDC@BAA@3>:8@7@@@AAAB=@=9792;173337=134;B@>?79033<<=+:99@0.)---/58770//(//////8?=98:;AA<AAA=A;;9//////2:<995999778::>=>887<<=8=>=8::3919;;<858><786666+76:6::AAA.9;79<)/.7/--,,*,(,666(--7995959949>9;5796=,-----603-/)/<7888::>@>@AA;9----079>>>688B<A=A<@@@A
@ATNG8:00081:02325
GATGGTAGCGAGCGAGTGTGTATACCAGAAGATCAGGAACTCTAGAAGAATTCAGATTTTTAACACGAGAGTAAACGTAAAAGAAGGTTTTACAAGACTCACGTTAACAATATTGCAGCAGTACGCATACAATCGAAGCGCAGTAAGGATGGCTAGTGTAACTAGCATGAATACCACGAAAGCAAGAAAAAGAAGTACGCTATTAACTATTAACGTACCTGTCTCTTCCGAAACGAATGAGTACGTGTGCGACGTGTCTCCTACCATCGTTCTCCTTAAGTCT
+
BBBC@CCCCCCCCCBBBDAAABBCC>C@D@DDDDCC?B@CCDDCCA>AA=A=>>?;;;;;*;>CDEJCB@A9990;C<;;;.4?<?.;9:&9@B?CCCCCCEBB@B@CB@BBC@BBCBAACBBCBBBBBBC?CCDD=AACCCDBB@B@CCC@BBCCBCCC?CCCCCBCCC@CCC@CFCCC>A@@=:9999*:B=BCBCCCBBCAD@CCCC@C@DDDBB?BBBCCBC?C?ACD=BCB?BBBABBCB@A@AAABBCCCDCBB?BBB?BBBCC@BBB=A=@?C?@@
@ATNG8:00083:02364
GATGGTAGCTATACGTATATCTATGTACTCATTCGTTTCGGAAGAGACAGGTACGTTAATAGTTAATAGCGTACTTCTTTTTCTTGCTTTCGTGGTATTCTTGCTAGTTACACTAGCCATCCTTACTGCGCTTCGATTGTGTGCGTACTGCTGCAATATTGTTAACGTGAGTCTTGTAAAACCTTCTTTTTACGTTTACTCTCGTGTTAAAAATCTGAATTCTTCTAGAGTTCCTGATCTTCTGGATAGCGACGCAATATACTACCATCGTTCTCCTTAAGTCT
+
889@8=CBCCDDDCBCBCCIHCHA<@B@CD<;6;CBB>BCAC@BBFCDCC?CCCCC@B>BABB?A=AADBBBCCC>?????1>C?CBBB=BCCC=??A=@?8>>AABA?BDCBBBBC=@@<4949<;;:;>><A;;:=C??>>>?>>>@@@???@<???<=<9=;==>@>>>>><>@ABB6A7:6:>???/?@?>?19:<<<<>=??<;=;=,=///;9<7>>;>>?>:;;;?=@@@A;:5;??:@@???@>>>>B<@AA>>>>>;>?>>?;;;;<@=A==>=>
@ATNG8:00091:02333
GATGGTAGAGAGAGCTCTCTCATCGTACTCATTCGTTTCGGAAGAGACAGGTACGTTAATAGTTAATAGCGTACTTCTTTTTCTTGCTTTCGTGGTATTCTTGCTAGTTACACTAGCCATCCTTACTGCGCTTCGATTGTGTGCGTACTGCTGCAATATTGTTAACGTGAGTCTTGTAAAACCTTCTTTTTACGTTTACTCTCGTGTTAAAAATCTGAATTCTTCTAGAGTTCCTGATCTTCTGGCGCTCTGTCACGTCTGCTACCATCGTTCTCCTTAAGTCT
+
449@9;?;CCEDBBBBBBBBCCCCCBCDDECC?CCCH?BC@B;:;BCCBG;;;BAC:F<;:D>9<:=<;;;;;<;6;<<<<+@@6<;;;5<BBB>BBB=BB=997A7937@>=??>?8>9<8><?AA:;:@A=BBAA<>>>A@;;;>>>A>>>>>==>><??<A<>>888===>5:9>>>2>=B;>>CCD/<<333-3-----799<:;;;;,;///7374;=;A@@<666*/*/===>?<;;66;///988@AA@@@;;;;;;;5;@@;;7;>?9=:>=;;;B
@ATNG8:00092:02368
GATGGTAGCGAGCGAGTGTGTATACCAGAAGATCAGGAACTCTAGAAGAATTCAGATTTTTAACACGAGAGTAAACGTAAAAAGAAGGTTTTACAAGACTCACGTTAACAATATTGCAGCAGTACGCACACAATCGAAGCGCAGTAAGGATGGCTAGTGTAACTAGCAAGAATACCACGAAAGCAAGAAAAAGAAGTACGCTATTAACTATTAACGTACCTGTCTCTTCCGAAACGAATGAGTACAGTGAGTACGATATGTCTACCATCGTTCTCCTTAAGTCT
+
888:7;;?BBBCBAAABBBCECCCCACBB@DEEDBC?B?BBCBBBB=AA;?;?@?::999'09=AA00/>////)/:44444$4:7<;@@@2>CC@@<99BBB;;999@A?;<9=ADAAACCCBCBB;;;AA?CCBCACCDBCBBC?B=A<;5<BA@@@CC@CCBBBC?AA>ABB?BDF@@8>00,0@@AD0AB099ABBAABB;>;?AAA>B>A@CCC:;;DA@@@;?<AAA;@AA;@??>BBBBCCCCC???BC?@?DC???@<:97;>;;=:7;7:69//.
@ATNG8:00095:02343
GATGGTAGCACGAGTCACTCATATCCAGAAGATCAGGAACTCTAGAAGAATTCAGATTTTTAACACGAGAGTAAACGTAAAAAGAAGGTTTTACAAGACTCACGTTAACAATATTGCAGCAGTACGCACACAATCGAAGCGCAGTAAGGATGGCTAGTGTAACTAGCAAGAATACCACGAAAGCAAGAAAAGAAGTACGCTATTAACTATTAACGTACCTGACTCTTCCGAAACGAATGAGTACGATGAGAGAGCTCTCTCTACCATCGTTCTCCTTAAGTCT
+
:55=5::==AA===>>C?===>A6646@D?CCBCCC@C?CCCBB;;7;A<@>@@@:9999$45<<=BCDBB;;@9=?99444$4;.4.555&59<9;;;<<>5658<8:;7;>>9>>>==BDCCCCDCDDCD?@@@@@B??@99:A<B>A;;6;@AAAA<D255<5547:82833,39///(///(/6660683::@@ABA::7;;>>>><@;??B@@<@?===?>;><999/9@@;??>B@;B@@BBBB@A@=>=<?>>@>>>:<?=8><>A@?B?B?;:::
@ATNG8:00062:02375
GATGGTAGTACATGATAGACGACACCAGAAGATCAGGAACTCTAGAAGAATTACAGATTTTTAACACGAGAGTAAACGTAAAAAGAAGGTTTTACAAGACTCACGTTAACAATATTGCAGCAGTACGCACACAATCGAAGCGCAGTAAGGATGGCTAGTGTAACTAGCAAGAATACCACGAAAGCAAGAAAAAGAAGTACGCTATTAACTATTAACGTACCTGTCTCTTCCGAAACGAATGAGTACCTCTCAGACGCTCGTCCTACCATCGTTCTCCTTAAGTCT
+
9:::8:;AB@BBB===<<@;:@<:;5;<@59<9///)/)/:9:::7278)/)//6744444$438<<=<=B=CCC=B?;;;;;*;@<@>AA@6?@?9<ABBA@@??<??AA?BCB?AABCCBBBBDCCBBCCCACCCC@BBBABBAB?B@CCC?BDBBBCCC?CCCAAA?CB@CBB=??A??9?>>;>CCCC2CC=ABBBBBBBB;=;>CAA<><:ACBB@BCCCBCD?B?BCE@CBB@BCCCBBC?AA@BBBBCCBBBBBB>B@B>ABCDE@B@@>@>A@FBAA
@ATNG8:00070:02397
GATGGTAGACATATCGTACTCTCTGTACTCATTCGTTTCGGAAGAGACAGGTACGTTAATAGTTAATAGCGTACTTCTTTTTCTTGCTTTCGTGGTATTCTTGCTAGTTACACTAGCCATCCTTACTGCGCTTCGATTGTGTTCGTACTGCTGCAATATTGTTAACGTTAGTCTTGTAAAACCTTCTTTTTACGTTTACTCTCGTGTTAAAAATCTGAATTCTTCTAGAATTCCTGATCTTCTGGGTCTCTCTCTCACGCACTACCATCGTTCTCCTTAAGTCT
+
;9?=8=CBBBCDCCCCCBCCCABBDDCCCC@?>@CCG=BB>@>ACCCCBB>BBCBB@B?BBBB>B?CBBBCBBBB>AAA@A2AB?B@@@<<<<??BBB@BD?AAABBB?BB@??F886:>>;>=AAA@@@?@;AAAA:?>>>;>>>>>@@@>;;;9>@@;@A;A;@@A;A@?>D:=>=AA6@<@;@?AAA/>>ACC;AACDAA?>>>:=DGD/A==>B=@<@@<@AAAA;@;@<@A@A>>:=>>E;>>>>>>>>>BB@@@@???A<?=>>B;>>>=A<>9==@@
@ATNG8:00074:02395
GATGGTAGACACGTGTGCTCTCTCGTACTCATTCGTTTCGGAAGAGACAGGTACGTTAATAGTTAATAGCGTACTTCTTTTTCTTGCTTTCGTGGTATTCTTGCTAGTTACACTAGCCATCCTTACTGCGCTTCGATTGTGTGCGTACTGCTGCAATATTGTTAACGTGAGTCTTGTAAAACCTTCTTTTTACGTTTACTCTCGTGTTAAAAATCTGAATTCTTCTAGAGTTCCTGATCTGGGTCTCTCTCTCACGCACTACCATCGTTCTCCTTAAGTCT
+
;5:E@BBCCCCBBBBBAAADGGCCCCCCCCAA?@CCF>CC?C?CCBBCBB@BBBA@>A?BBBCAC?AAAAABCAA>ABEFH1@??B9:958BCE?BBC@CC;?>?CCC?CBBBBB<=;>AA;A=?AAAA???:>>@A7:8>>>>>AAAAAA:;:A<>>>;>A=A=AAAA?A???<>>@@@6@=A<@<===,;:777)--3---=:9=;:@@@+>///9495@@<@>?>?>>=A=AA=>=>>>9>B@@@AAA>>>AAAA<==A<>>=@@;@AA<@:@;??>?
@ATNG8:00078:02401
GATGGTAGCGCGACGAGCGTAGACCCAGAAGATCAGGAACTCTAGAAGAATTCAGATTTTTAACACGAGAGTAAACGTAAAAAGAAGGTTTTACAAGACTCACGTTAACAATATTGCAGCAGTACGCACACAATCGAAGCGCAGTAAGGATGGCTAGTGTAACTAGCAAGAATACCACGAAAGCAAGAAAAAGAAGTACGCTATTAACTATTAACGTACCTGTCTCTTCCGAAACGAATGAGTACGTGTGCGACGTGTCTCCTACCATCGTTCTCCTTAAGTCT
+
CCDD@CDCAA@BBBAABCCGDCCCC>CBB?BCCCCB?B@CCCCCCC?BB?A>?@@>????1??DBAACCCF??=3<=:;;;;*;?>@;?AA8ACC@CCCBCCCCC@C@CC@BBE=@@AABBCCDCCCDCCCB?@@?A>@?BB>??B>C@BBC?BBCCCDAA?CCAABB@BB?999<??ABC>@@??AAABB2AC?D888BAAAA;?:?ABB<@;@@BBC@CCBBBBA=?;???8A@A=BBBBBAGBBBBBBBBB>E@@>==<?AC<AABBC>AABAE?B?BA@A
@ATNG8:00083:02391
GATGGTAGCATCATGCATATCTCACCAGAAGGATCAGGAACTCTAGAAGAATTCAGATTTTTAACACGAGAGTAAACGTAAAAAGAAGGTTTTACAAGACTCACGTTAACAATATTGCAGCAGTACGCACACAATCGAAGCGCAGTAAGGATGGCTAGTGTAACTAGCAAGAATACCACGAAAGCAAGAAAAAGAAGTACGCTATTAACTATTAACGTACCTGTCTCTTCCGAAACGAATGAGTACGATGAGAGAGCTCTCTCTACCATCGTTCTCCTTAAGTCT
+
;5555;;=@A?AABCCAAACBAACEBCBCAC?BABBB7;7;;:A@@@?BB?C?CCBBABCC1C998C@@AB::7A9==:9999$9:;<?CDD9;@;<?CCBCBABBAE@CC?BAA=@AA?AA@@BBBABBBBE?BB;;7:AC@@@@@>B?B;;2:AA:;9CC?ABBABB?AA>AAA@CACGA8@0000@AAA0BB09:?AB@ABC?B@@@AA=A:>;@AB?DBBB;:;?A?ABB>BBB?BBCCBBCBBBBBBBBBBD999@;<:::68867@>///39)/*/995
@ATNG8:00087:02410
GATGGTAGCTCACGTACGTCACACGTACTCATTCGTTTCGAAGAGACAGGTACGTTAATAGTTAATAGCGTACTTCTTTTTCTTGCTTTCGTGGTATTCTTGCTAGTTACACTAGCCATCCTTACTGCGCTTCGATTGTGTGCGTACTGCTGCAATATTGTTAACGTGAGTCTTGTAAAACCTTCTTTTTACGTTTACTCTCGTGTTAAAAATCTTGAATTCTTCTAGAGTTCCTGATCTTCTGGAGATATCATCAGCGAGCTACCATCGTTCTCCTTAAGTCT
+
4444.44;;A=@;;<<55599999::555::;4;;@@8;A;;@CCBCBC?BBB@@<@:?@AA<@@B?>?BCBCC<>====)>C?CBAA;BCBB?BB@=@@,//66//+/===<@@B>A>>;>8::;887<=8=???6;;=====A;;;;?;;;?9=;<5:6179///98=;@?89:9<<-;6<:??AAC/AA:9:09<:775;<<<18889(886/2;6;6AA;AA>@8:::>:>@@?>>8<==4;;;:;>?@>>===?:963370,,,26,3360959599==
@ATNG8:00090:02403
GATGGTAGGACGAGCGTCTGAGAGGTACTCATTCGTTTCGGAAGAGACAGGTACGTTAATAGTTAATAGCTGTACTTCTTTTTTCTTGCTTTCGTGGTATTCTTGCTAGTTACACTAGTCATCCTTACTGCGCTTCGATTGTGTGCGTACTGCTGCAATATTGTTAACGTGAGTCTTGTAAAACCTTCTTTTTACGTTTACTCTCGTGTTAAAAATCTGAATTCTTCTAGAGTTCCTGATCTTCTGGTGTCTGATCTGTATCACTACCATCGTTCTCCTTAAGTCT
+
8<AB?B@B@@;;==::4444:9998::;<=<<75444(44.4.4:;;;;;8<<<<:4:)///:7>9>>=><<A;994555999$9>7=CCC?C9:99@5445@6999C?@;BA@@@@AA@AAC=A<@@AAEBCC?BBBA?AAA@@?@@AA::::::@;@;;5;A9>;?A?@>?>94244444&46<79:::9'8:///(//8:<;9955.5555$59=9949;@A;A@AB;:;:@=CBABCC=@;;7;@@@;;;BBB@A@BABBBBB?BAAAB<@@@>@?B@CB<<
@ATNG8:00092:02407
GATGGTAGTCTCAGATAGTCTATAGTACTCATTCGTTTCGGAAGAGACAGGTACGTTAATAGTTAATAGCGTACTTCTCTTTCTTGCTTTCGTGGTATTCTTGCTAGTTACACTAGCCATCCTTACTGCGCTTCGATTGTGTGCGTACTGCTGCAATATTGTTAACGTGAGTCTTGTAAAACCTTCTTTTTACGTTTACTCTCGTGTTAAAATCTGAATTCTTCTAGAGTTCCTGATCTTCTGGCTCTCGTAGACAGATACTACCATCGTTCTCCTTAAGTCT
+
@;96:>?@BBBBC@AA@CCCGCJCBA@;BAA@<@AAA=AC?C?AACBBAA?@CCAA=@<@BAA<@=@BCC@DBBB?==AB<:;?9>?AB<@C@@>@CC@BC:::AAAE@CBBBBBBE?BCD@B?CICBCCBB?BBBB?C;;;CCDCCBBCBBBBB?;;;?BC<@<@;;;AB@DDA999DC9B=B?;;;<<*;AABB=BBC;;;BBAB5;;;.;@@;;6;>CC>BBCC@@@6;6;@@ABB?C;;8;B:;;CBBCBCCBBBCCBBB@DC@@>4:9929=A=BBBB
@ATNG8:00062:02450
GATGGTAGGCACTGCGCACACATCCCAGAAGATCAGGAACTCTAGAAGAATTCAGATTTTTAACACGAGAGTAAACGTAAAAAGAAGGTTTTACAAGACTCACGTTAACAATATTGCAGCAGTACGCACACAATCGAAGCGCAGTTAAGTATGGCTAGTGTAACTAGCAAGAATACCACGAAAGCAAGAAAAAAGAAGTTACGCTATTAACTATTAACGTACCTGTCTCTTCCGAAACGAATGAGTACGAGAGAGCACACGTGATCGTTCTCCTTAAGTCT
+
:8::544434444;;566>>>>>><5<;@8959A@>:A?A@@CDCG?@A?B=AB=00000'0)/:6:;>C===?7=<99999$5>8>7<;;0955.5?6:6===>7;5:;388838<:9A@AB=;999;444.444:.4///9//)/39995505;=:944328<:8775>?;?;=5888;9(3371669999%986--(---885715/57884949:CBC9B>=B=;;+-+-8:/:--)-;;;878@@@BA?>?99;;8;9999<9058=;>;@<@@@@
@ATNG8:00068:02426
GATGGTAGCATCATGCATATCTCACCAGAAGATCAGGAACTCTAGAAGAATTCAGATTTTTAACACGAGAGTAAACGTAAAAAGAAGGTTTTACAAGACTCACGTTAACAATATTGCAGCAGTACGCACACAATCGAAGCGCAGTAAGGATGGCTAGTGTAACTAGCAAGAATACCACGAAAGCAAGAAAAAGAAGTACGCTATTAACTATTAACGTACCTGTCTCTTCCGAAACGAATGAGTACCTCTCAGACGCTCGTGTGCTACCATCGTTCTCCTTAAGTCT
+
@?AC@BBCBCCCCCBBCGCCCCCCB?BCD@CCCB@@=@=BBBABBC?CC?C?A??9::9:$9;BAB@CBBBBBB9=<:::::*;B>B5;;;49BD@FCCBCCCCCAC@BB@BCC@BBCCCCCDDCEECCCCC@CBAA=A???BCAA>B@CBB?ACBBBCDD?AAABBB@BB?BBB?AABCD>???<?BBBB3BC?CAAAACCAA9=9>@AA7;7;ACCC@CCA@@A@=@=ACC>CBC?BBCCBBB?CBCCCCBBBCBA=>@>=>?AA<@AAAA<=<<<A<A=A@??
@ATNG8:00071:02460
GATGGTAGCTCGCTGATGATATCTCCAGCAAGATCAGGAAACTCTAGAAGAATTCAGATTTTTAACACGAGAGTAAACGTAAAAAGAAGGTTTTACAAGACTCACGTTAACAATATTGCAGCAGTACGCACACAATCGAAAGCGCAGTAAGGATGGCTAGTGTAACTAGCAAGAATACCACGGAAAGCAAGAAAAAGAAGTACGCTATTAACTATTAACGTACCTGTCTCTTCCGAAACGAATGAGTACACATCGTCGTGTCGTGCTACCATCGTTCTCCTTAAGTCT
+
;;==266>;;;====BBAA;99BB@;@555.6=<<;>.49)499:8::743-468899:999'84888:::8767:2///;;;;+994;6<;;+955.555555555058<<8;;;5;:<:@;=<<<666;99:64////(///8::;=9=:=;;7:<::>:=>;@977=>9<:5966(-,,(,2,,,-025688)893///998888282555;382::@?:7;??@<==3834;;5;7718>??@BBBBBBB?>=>==433888;;;6====@@CCB?B>A;>777
@ATNG8:00074:02425
GATGGTAGTGCGTGAGAGAGAGACCCAGAAGATCAGGAACTCTAGAAGAATTCAGATTTTTAACACGAGAGTAAACGTAAAAAGAAGGTTTTACAAGACTCACGTTAACAATATTGCAGCAGTACGCACTCAATCGAAAGCGCAGTAAGGATGGCTAGTGTAACTAGCAAGAATACCACGAAAGCAAGAAAAAGAAGTACGCTATTAACTATTAACGTACCTGTCTCTTCCGAAACGAATGAGTACGAGAGAGCACACGTGTCTACCATCGTTCTCCTTAAGTCT
+
///:27788999;;;;?CCDICCBA)555.557999)/)/:::<;:59=-304999AAA=+:6:::::?>8>=;333/7777'//)/4:;;.9/6159;;>>>BE?B?BA>ABB=?@?@@@ABBBCBBBB;;5;?;<<.;;;;?A87155:4405<<<<<<;8;?;;;?4447===587888.///388888)8838888;8875+5.2577/5055;=>;>0//6//)349::3:::7:;:::@::>B=BBBABBCBA@;;:/0/)...2>6?>><?0827<99
@ATNG8:00084:02457
GATGGTAGTGCGTGAGAGAGAGACCCAGAAGATCAGGAACTCTAGAAGAATTCAGATTTTTAACACGAGAGTAAACGTAAAAAGAAGGTTTTACAAGACTCACGTTAACAATATTGCAGCAGTACGCACACAATCGAAGCGCAGTAAGGATGGCTAGTGTAACTATCAAGAATACCACGAAAAGCAAGAAAAAGAAGTACGCTATTAACTATTAACGTACCTGTCTCTTCCGAAACGAATGAGTACGTGTGACGTACGTGAGCTACCATCGTTCTCCTTAAGTCT
+
889F=A?CCCBBDCCBBBCCCC<;;)5@C=BCCB@@?A@CCDABBD?BB?B@DBA99999$9=CDD?@AABBBB9<<:;;;;);?=?>BBB;BCH@CCCCCCCCC@B@CCACBB?BBBCCCDBBBEDDDDCC?CDDD=A@@@BBBB?D?CCC?CCCA@@CD?BBBBBC?BB?BBA3::::::+:>>9=@@@A2AC?BB@ABBA@@7;78>@B=B=>>B@@>@C@@AAAAE?BAD>ABB@BBBBBBBBAAABFCBBBB??@???CDD?BABBB?A??;?;?<AAFB
@ATNG8:00085:02424
GATGGTAGTATAGAGCTCTACATAGTACTCATTCGTTTCGGAAGAGACAGGTACGTTAATAGTTAATAGCGTACTTCTTTTTCTTGCTTTCGTGGTATTCTTGCTAGTTACACTAGCCATCCTTACTGCGCTTCGATTGTGTGCGTACTGCTGCAATATTGTTAACGTGAGTCTTGTAAAACCTTCTTTTTACGTTTACTCTCGTGTTAAAAATCTGAATTCTTCTAGAGTTCCTGATCTTCTGGATATGAGTGACTCGTGCTACCATCGTTCTCCTTAAGTCT
+
@@BB?B@@ABB@@ACCDCCCCCAAACCCCCBB@BCCC=BC@D?A@BAAAA>AD@@?<?<??CC@C>ABBBBBCCC??????1?A?BBCC>BBAA>ABD?CC>?=?ABB?BBB@AAAA8>=@6858>>;<>>><>@AA;??AAA@=>>AB@@:;:A<>>><==9=<@????@@BA;>>>AA5?<?<@?DDD/===?D9?;;;>>@@;;7;BBC/B;;;?<A=BB<;<;@???=B=@@@@@@:==A<A>>>@@===@@AAAAABA@@;@???@=A@@9=7;;A=<<
@ATNG8:00086:02422
GATGGTAGCTATACGTATATCTATGTACTCATTCGTTTCGGAAGAGACAGGTACGTTAATAGTTAATAGCGTACTTCTTTTTCTTGCTTTCGTGGTATTCTTGCTAGTTACACTAGCCATCCTTACTGCGCTTCGATTGTGTGCGTACTCTGCAATATTGTTAACGTGAGTCTTGTAAAACCTTCTTTTTACGTTTACTCTCGTGTTAAAAATCTGAATTCTTCTAGAGTTCCTGATCTTCTGGTATGACTAGTGTACTACTACCATCGTTCTCCTTAAGTCT
+
44<=8=>>==<<<;;;<>==>AA;<<555>6;4;CBB;BB;?<?B@@@@?:@??@@@D:<:BB<A?BBBABBA@=877333$33,3333(3<<A?BAA>AC?B9::CC=??CCCBCB?BA><@=BA???A;;7:A?=187;;=;;;;;;>?@=>:>8918;5:8=@;;;??@A656BBB2?;@;AAAAA/@?99:1766///6//6;DDDA.A>>::494<<4<=?==<>8=:=@??@@7;:@;@=====?@@@AA???;;:>>:;;:>A;;;;6;5;8888=
@ATNG8:00088:02461
GATGGTAGTGTCAGTGCGCGTCGTCCAGAAGATCTGGAACTCTAGAAGAATTCAGATTTTTAACACGAGAGTAAACGTAAAAAGAAGGTTTTACAAGACTCACGTTAACAATATTGCAGCAGTACGCACACAATCGAAGCGCAGTAAGGATGGCTAGTGTAACTAGCAAGAATACCACGAAAGCAAGAAAAAAGAAGTACGCTATTAACTATTAACGTACCTGTCTCTTCCGAAACCGAATGAGTACTATAGACTATCTGAGACTACCATCGTTCTCCTTAAGTCT
+
94445::<==><?55/7//------(-<<7<>CCAA>@@BBBBCDL@BB?A=@>873<;<.><ABB???BB@@A987:@CCC199:>5><<0@=>8=>>=9=944.45::9>B>9=<?>??;?<<9999>>=;@??>499@@@=?=;<8;0/)/7//0/4<7<;<<<A6<:78885==@@C2789399::::%9@389;8776//(.2...5272225::58:<9998282333(7:33,/66///9889333332255==;/////(//668-449491827999
@ATNG8:00096:02427
GATGTAGCTCTGCTCTGACTCTCGTACTCATTTCGTTTCGGAAGAGACAGGTACGTTAATAGTTAATAGCTGTACTTCTTTTTTTCTTGCTTTCGTGGTATTCTTGCTAGTTACACTAGCCATCCTTACTGCGCTTCGATTGTGTGCGTACTGCTGCAATATTTGTTAACGTGAGTCTTGTAAAAACCTTCTTTTTTACGTTTTACTCTCGTGTTTAAAAAATCTGAATTCTTCTAGAGTTTCCTGATCCTCTGGCGCTCTGTCACGTCTGCTACCATCGTTCTCCTTAAGTCT
+
:<>>@=:95<:;455999555<995559444;14444(44.4.4;;;;<>699;55.5.555;9A8===?<<>=::55444444"4939444)4454.444.49.448834.44444:77)///)/177:<====8<:5505;;99949997787788)////(//)/5:455/////)//;;;;$5.5.59<<>>&6/<<;;&///55555559)55555#49;55.5.54.49::4444(45:<;<<;655>:669@@99::::@>00///77:<<5559<<<9<7<7;555
@ATNG8:00096:02456
GATGGTAGCTCTGCTCTGACTCTCGTACTCATTCGTTTCGGAAGAGACAGGTACGTTAATAGTTAATAGCGTACTTCTTTTTCTTGCTTTCGTGGTATTCTTGCTAGTTACACTAGCCATCCTTACTGCGCTTCGATTGTGTGCGTACTGCTGCAATATTGTTAACGTGAGTCTTGTAAAACCTTCTTTTTACGTTTACTCTCGTGTTAAAAATCTGAATTCTTCTAGAGTTCCTGATCTTCTGGTGAGATATGCATGATGCTACCATCGTTCTCCTTAAGTCT
+
ACCC@CBBBBBDCBBBEBBBCCCDCABACC@??@FEE>BB>B?CCDDBBB@CCFCC@C@BBBC?EACCDECBCCC@CCDDC3CC?BBBD>CCCC?BBDAFF?BBBDBC?BCCCCBAC@DED<@>BCCCCBCC?BACC?CBBBCCCCCCCDC@@@C@CCC?BB?B?CBDDBCCBB?BAA@@9@?B=BBBBB2BA@BC9::CCCEBA@@4:;;;*;@ABB@B@DC?BBCCC@@>@ADDCCCE@B?B?ADCCBBBCCCCCBBBCCCBB?BABBC?BCC>A?@@CBBA
@ATNG8:00057:02478
GATGGTAGACATACGTACTCTCTGTACTCATTCGTTTCGGAAGAGACAGGTACGTTAATAGTTAATAGCGTACTTCTTTTTCTTGCTTTCGTGGTATTCTTGCTAGTTACACTAGCCATCCTTACTGCGCTTCGATTGTGTGCGTACTGCTGCAATATTGTTAACGTGAGTCTTGTAAAACCTTCTTTTTACGTTTTACTCGCGTGTTAAAATCTGTAATTCTTCTAGAGTTTCCCTGATCTTTCCGGTAGAGCGTGCATATATCTACCATCGTTCTCCTTAAGTCT
+
;59505<@6;;CBBBBBCFDCEHCBBABBBC?BBBB>AC@KACBBBBCC@BA@@A=@=AAAB?B?<<BBA==<;633333$3;6;=?:2:?AC>AAB?BC59:9A?>:@A999@??;9??:?;?::;=:::;?;:;5::<:787AAAA>=;8::9<9<577289=?CBA;:7735798;*7289>;;;=+:9----'--6----.25+222&266555.5255/222:8667/69/6553888'-(-0--.55555899222:99888255555/56<496;;===@
@ATNG8:00058:02502
GATGGTAGACATATCGTACTCTCTGTACTCATTCGTTCGGAAGAGACAGGTACGTTAATAGTTAATAGCGTATTTCTTTTTCTTGCTTTCGTGGTATTCTTGCTAGTTACACCAGCCATCCTTACTGCGCTTCGATTGTGTGCGTACTGCTGCAATATTGTTAACGTGAGTCTTGTAAAACCTTCTTTTTACGTTTACTCTCGTGTTAAAAAATCTGAACTTCTTCTAGAGTTCCTGATCTTCTGGTGTCGTCTATCATGTACTACCATCGTTCTCCTTAAGTCT
+
<8>>::=?:;B>>?>>??@CCCBA?>>>>@?=:@00+/:4:+//<ABBC?ABB:95:=A@BB?B6??A>?>?A=9BB?>>+@@6?>;;18;>@6??@=@A?BBBBAB=?;>><555366;,5,2579955536546(----22223566722283825,2649455599222:385555*5286;;===*888=>3777...7.--(,2222$4---7)--055266888::15.3...440445)..552,-----3233...38268555588:/6(-(-7--
@ATNG8:00065:02485
GATGGTAGCAGACGTGGACAGAGCGCCAGAAGATCAGGAACTCTAGAAGAATTCAGATTTTTAACACGAGAGTAAACGTAAAAAGAAGGTTTTACAAGACTCACGTTAACAATTTTGCAGCAGTACGCACACAATCGAAGCGCAGTAAGGATGGCTAGTTAACTAGCAAGAATACCACGAAAGCAAAGAAAAAGAAGTACGCTATTAACTATTAACGTACCTGTCTCTTCCGAAACGAATGAGTACGATGAGAGAGCTCTCTCTACCATCGTTCTCCTTAAGCT
+
<494.499::::////)/;<?=>>@?9=6626=@ABC>A==0000/93996;+55:88A==+B6???<<<@@ABC>AABBEDD1?@>;9=>?2>=?:B@<A;<<9;7;=@?5;:;-9@@A@969<>>=@?9950598:>9944;:34048=9929==9944799>::>6.-)--.)--99>4/333(39999'33,3333:::;;7;255<=9>555BBB>B@=<?=?8:7:9>3;00*000;:=>?@?>?=7///////8;=>?@16578>7>>?;@<@;559
@ATNG8:00078:02501
GATGGTAGATACTCGCTGATACACCCAGAAGATCAGGAACTCTAGAAGAATTCATGATTTTAACATCGAGAAGTAAAACGATTAAAAAAGAAAGGGTTTTTACAAAGACTCACGTTTAACAATATTGCAGCAGTACGCACACAATCGAAGCGCAGTAAGGATGGCTAGTGTAACTAGCAAGAATACCACGAAAGCAAGAAAAGAAGTACGCTATTAAACTATTAACGTACCTGTCTCTTCCGAAACGAATGAGTACTATAGACTATCTGAGACTACCATCGTTCTCCTTAAGTCT
+
799:@AACCCCCBBBCBC<95@::;)99944>A@??>?:<AA00/?::8160////////&/3833/8///(/6;;;/;788599888$333,3=3;<;;'3...'/4----,444'.(..267825555;>@???@9::@?=:=99:;@???@ABA>@?@00-0@@;;:BB=A>=???9<=;<<7289;88.6//(////(.83::=>>;::9)//(////)/488BB>:>;;;<>>7<;877*378179=;BCCBB>978AA??@B><<;<;?>9A:86:1///)/)/4667;
@ATNG8:00079:02501
GATGGTAGCACACGAGATCTCATCGTACTCATTCGTTTCGGAAGAGACAGGTACGTTAATAGTTAATAGCGTACTTCTTTTTCTTGCTTTCGTGGTATTCTTGCTAGTTACACTAGCCATCCTTACTGCGCTTCGATTGTGTGCGTACTGCTGCAATATTGTTAACGTGAGTCTTGTAAAACCTTCTTTTTACGTTTACTCTCGTGTTAAAAATCTGAATTCTTCTAGAGTTCCTGATCTCTGGGTGCGCTACAGTCTCTCTACATCGTTCTCCTTAAGTCT
+
>?@@=;BGECABBCBBBCCCCBBBCCDDCCCC?BBBD=CCAF?BBBBCDC@ABBBB>B=AB@@;@=AA?BBABAE?BDBAA3AA?BABB=BDBEABBB=@@799?A@@?BAAABBBB@CBB??=A<99::9:6<A8838>>A?;;;??@@@><<<188?;@A=A=>>===BA??568@EG5C<B:>>@@@/@A==<6://///;;/8/7:::)9<<;>4<4<>9>;;:>>>;@=>==:<///76.6:>???@AB>==AAAA@>>=@E??<>==8<8;6;;33
@ATNG8:00086:02506
GATGGTAGCACGACACGACATGTGTACTCATTCGTTTCGGAAGGGACAGGTACGTTAATAGTTAATAGCGTACTTCTTTTTCTTGCTTTCGTGGTATTCTTGCTAGTTACACTAGCCATCCTTACTGCGCTTCGATTGTGTGCGTACTGCTGCAATATTGTTAACGTGAGTCTTGTAAAACCTTCTTTTTACGTTTACTCTCGTGTTAAAAAATCTGAATTCTTCTAGAGTTCCTGATCTTCTGGACAGAGTGTGCAGATACTACCATCGTTCTCCTTAAGTCT
+
<8;;:>BCCC?;;>;;;;;9555====?>;?7969>7<@49.6=4=<=E?BAB;<9;<@@BC@C@BBB;;;CCC@CCCCC5DD>B@A@8>B@@<AAB?BB?@BBB@@@DBBBCCCC?BBB?B?BAACCCCC?CBCB<?>BA@@ABBBAAA:99A=A===AA7;7;?AAAAABB=>=>??/@3838BCCB/??;;;3;=@====;;;5;>>=>(?>>>>9>9@A<@@@AA@@;@<AA=<//,/779=<??;;888;???A>>>BAB=A>>>><>??=A=A;?;88
@ATNG8:00097:02500
GATGGTAGCACGAGTCACTCATATCCAGAAGATCAGGAACTCTAGAAGAATTCAGATTTTTAACACGAGAGTAAACGTAAAAAGAAGGTTTTACAAGACTCACGTTAACAATATTGCAGCAGTACGCACACAATCGAAGCGCAGTAAGGATGGCTAGTGTAACTAGCAAGAATACCACGAAAGCAAGAAAAAGAAGTACGCTATTAACTATTAACGTACCTGTCTCTTCCGAAACGAATGAGTACAGAGAGTACGATATGTCTACCATCGTTCTCCTTAAGTCT
+
AABDACBAADBBBBBBDCBCCBBBB?CDC?BBCCBC?C@CCCCCCC?CC?B?BCCBCBBB3B@BAAACBBBBBB;BABDDCD2DD@C=@@@9AEC@CCCICCC@@?A@CC@CBC@CBBBCCCCCCCCCBBBC?CBBB?BBBBBBBB@C?C??>?BDDCCCA>ABCBBB@BB?ABB;????=5???:?CEEC2BB@D999CCC=>:=<>=>?494:ABAA?CBA??CB?B?BAC;A??<?BBBCBBACCCCBBAAACBBAAB@==A;A>@@@<??A:=:<<><:;
@ATNG8:00073:02535
GATGGTAGTACATGATAGACGCACCAGAAGATCAGGAAACTCTAGAAGAATTCAGAATTTTTAACACGAGAGTTAAACGTAAAAAAGAAGGTTTTACAAGACTCACGTTAACATATTGCAGCAGTACGCACACAATCGAAGCGCAGTTAAGGATGGCTAGTGTAACTAGCAAGAATACCACGAAGCAAGAAAAGAAGTACGCTATTAACTATTAACGTACCTGTCTCTTCCGAAACGATGAGTACTGCGTCTCACTATCGCCTACCATCGTTCTCCTTAAGTCT
+
444:7;=;;;;;<56:;::=<;:947//)///566(//)//99:98.44.433345.5:::(727////;9//,5;2::455555#55.5.555&599)///////4939.44444.444345;;97///7///)////)//777/4.57<7<6515=99:;:=8=<<:::74558??:;:99)---(-888&-/(//6;776//(/(/552272-.///)/9:9444.4.444(44438<:;:88=<<=>=55599:?=;8=89)//7774744.328-3398
@ATNG8:00080:02529
GATGGTAGAGAGACTGTAGCGCACCCAGAAGATCAGGAACTCTAGAAGAATTCAGATTTTTAACACGAGAGTAAACGTAAAAAGAAGGTTTTTACAAGACTCACGTTAACAATATTGCAGCAGTACGCACACAATCGAAGCGCAGTAAGGATGGCTAGTGTAACTAGCAAGAACACCACGAAAGCAAGAAAAAAGAAGTTACGCTATTAACTATTAACGATACCTGTCTCTTCCGAAACGAATGAGTACGATGAGATCTCGTGTGCTACCATCGTTCTCCTTAAGTCT
+
::7>;>A@A@@>@;?=BBBCCGCCB>CBB?CAAA;;5;=<;994496::7;7473;<>>=(927<=773>:377)8@A>?@@1?C=;.5555$5;;8=G@>=<<00-/7::6<?@;?>AA@B@B;;;;:B@@??ABAC>@@@AAACC?B?B;;8;BBCDEEB>::;BBB?BB@???;?????8;<>:<===>=&<@;993:??;??B=A<?>>>=C<?8888817<::;::173555(222+2222265558887779/-----79;=>:>;;88////.3.538777
@ATNG8:00081:02535
GATGGTAGTGTCAGTGCGCGTCGTCCAGAAGATCAGGAACTCTAGAAGAATTCAGATTTTTAACACGAGAGTAAACGTAAAAAGAAGGTTTTACAAGACTCACGTTAACAATATTGCAGCAGTACGCACACAATCGAAGCGCAGTAAGGATGGCTAGTGTAACTAGCAAGAATACCACGAAAGCAAGAAAAAGAAGTACGCTATTAACTATTAACGTACCTGTCTCTTCCGAAACGAATGAGTACTATAGACTATCTGAGACTACCATCGTTCTCCTTAAGTCT
+
@?@C@CCCCBBCCBBBCCBAAABAA?CCC@CCCCAB=A>@@CCBBC>CC@D@A>>77777)9?CECACCBCAA>8<=9;:::*:A;A<@@@9ACCACBBBCCD:97;?AA?BCD@CCBBBCCCCBCBCBBBB?CCCC?BBBBBBBC>B?CBB?BCCCCCCA?BBBBBB<?@?BBB<?>BBA;A??;>CCCC3CC?C>>>CABA?:>9<@<<9=<==ABB@BBBBBBB?B@BBB>BAA=@BBAAABDCCBBBAAAABBBCCDA@AC?BBBBC=??A>A?B@C===
@ATNG8:00108:01964
GATGGTAGTACATGATAGACGACACCAGAAGATCAGGAACTCTAGAAGAATTCAGATTTTTAACACGAGAGTAAACGTAAAAAGAAGGTTTTACAAGACTCACGTTAACAATATTGCAGCAGTACGCACACAATCGAAGCGCAGTAAGGATGGCTAGTGTAACTAGCAAGAATACCACGAAAGCAAGAAAAAGAAGTACGCTATTAACTATTAACGTACCTGTCTCTTCCTAAACGAATGAGTACTATGTAGAGCTCTATACTACCATCGTTCTCCTTAAGTCT
+
5;<<@DCDCB>A<665:::;>>95585569=><;;;1516>=BBCB@CB?A?@:9:CC@A+B?CCDDCCCCCCC=CC;;;;;*;@>A>BBB8BBB?BCCCBBBED@C>AB@BBB@BB@?@ACBDCCBBBCBB@CBBA?BBBABCCC@C@E99:;;;CCCBB@DCCBCA<@@=???9??AAA9?9:4:@@@A2@B>AAABBBBCC?B?BBCD?B<;:BCC?BBAA@CC>A>BAA;A;;6;BCABBBBBBBBBCABABAAAAAABBB?@@@@B?A>==A<@<@@??
@ATNG8:00119:01937
GATGGTAGTATAGAGCTCTACATAGTACTCATTCGTTTCGGAAGAGACAGGTACGTTAATAGTTAATAGCGTACTTCTTTTTCTTGCTTTCGTGGTATTCTTGCTAGTTACACTAGCCATCCTTACTGCGCTTCGATTGTGTGCGTACTGCTGCAATATTGTTAACGTGAGTCTTGTAAAACCTTCTTTTTACGTTTACTCTCGTGTTAAAAATCTGAATTCTTCTAGAGTTCCTGATCTTCTGGTGAGATATGCATGATGCTACCATCGTTCTCCTTAAGTCT
+
:44:5;ACCCD999@;=BBB?BBCCCDDCDCB>BBBB=BB=A?@@@BCBB?BCCCC?B?BBBB?B>AACCAABCD?AA@@@.@A>AB@A9@BBC57:B?BB??>?BA@;>:@@@@@A;>>>;>;=A<<9::=;?A@@9<;BAAA;;;:=>=888>:===:>A<A=>>>A@@@AA<AAAAA6A:=:<AAAA.>>AAA6;;>>??;;>><>@@@/@AAAA<A:??;@AAA=>><B<?><<:966;;7666=@8><@@@@AAA@@88879666:9===9=7A<A::;
@ATNG8:00123:01958
GATGGTAGGACGAGCGTCTGAGAGGTACTCATTCGTTTCGGAAGAGACAGGTACGTTTAATAGTTAATAGACGTAACTTCTTTTTCTTTGCTTTCGTGGTATTCTTGCTAGTTACACTAGCCATCCTTACTGCGCTTCGATTGTGTGCGTACTGCTGCAATATTGTTAACGTGAGTCTTGTAAAACCTTCTTTTTACGTTTTACTCTCGTGTTAAAAATCTGAATTCTTCTAGAGTTCCTGATCTTCTGGCGCGTATGTATGTCGCCTACCATCGTTCTCCTTAAGTCT
+
77//)/7739//444445;:<9//)//////5498880::7<8;;:9955.55;999396;777)/)///--///4//)/::::(/55)49:://///)/77)//)//777<6;;<;99:;.55549.5555;555.559:5;>====5554//---55(---055383<<=<:5555.55;??2@:=8;;;99(555555&5555>5555;.5555$59955.549;5<<565<<8;7<5544:59:@=99999B999@9999993444.444:<7<>>:>:>8<544
@ATNG8:00132:01952
GATGGTAGCATCATGCATATCTCACCAGAAGATCAGGAACTCTAGAAGAATTCAGATTTTTAACACGAGAGTAAACGTAAAAAGAAGGTTTTACAAGACTCACGTTAACAATATTGCAGCAGTACGCACACAATCGAAGCGCAGTAAGGATGGCTAGTGTAACTAGCAAGAATACCACGAAAGCAAGAAAAAGAAGTACGCTATTAACTATTAACGTACCTGTCTCTTCCGAAACGAATAAGTACGATGAGAGAGCTCTCTCTACCATCGTTCTCCTTAAGTCT
+
ABBB?BBBCBCACBBBIABBCCCCC?CBC=CCCC??=@?@@@ABBB>BB?B?AA@9999:$3178<EDC@B999+99;;;;;':C:?5;;:&9@>9>;9;CCGDF@C@CD@CAC@BBCCCCCBCCCCCCBBBADB??=@BB@@A@@<A@C;;;;BBBCCCC@CCA???<?D<@?B?BBAA@;@??;?CCDE3BB@B:9:CCCBA;@:>=??9=:<>BAA=AAAA@BC@D@CCC>CBB?AA?BCCCCCBAABACCBBBBB@AA@BB?BB???<>>><?<A:>888
@ATNG8:00146:01947
GATGGTAGAGTATCATGTGTATCTCCAGAAGATCAGGAACTCTAGAAGAATTTCAGATTTTTTAACACGAGAGTAAACGTAAAAAAGAAGGTTTTACAAGACTCACGTTAACAATATTGCAGCAGTACGCACACAATCGAAGCGCAGTAAGGATGGCTAGTGTAACTAGCAAGAATACCACGAAAGCAAGAAAAAGAAGTACGCTATTAACTATTAACGTACCTGTCTCTTCCGAAACGAATGAGTACTGTATCTATGTGTGCGCTACCATCGTTCTCCTTAAGTCT
+
444405<A=B=@;;;665<55559;64440444:99)/)///////)//)//)/:9;<==;;%60559<;7/////)////////#/;5;)555&5995;?AAAAA:;59;>>:>>?9?@@@BBBCDECCBCCBB@CCCC@BBCCCBBB=@<@;;7;BBAAA;;9;BBBBB@BC=??B?BCBBB=B:93::9:9(9@:???ABBABB?B?AA==5939:A;;9;DCAAADAD?CBC=BBC=@@A@????@??AA:::::=@@?=>;00*0/5-/(///(/(/4888<
@ATNG8:00107:01997
GATGGTAGTGTCAGTGCGCGTCGTCCAGAAGATCAGGAACTCTAGAAGAATTCAGATTTTTAACACGAGAGTAAACGTAAAAAGAAGGTTTTACAAGACTCACGTTAACAATATTGCAGCAGTACGCACACAATCGAAGCGCAGTAAGGATGGCTAGTGTAACTAGCAAGAATACCACGAAAGCAAGAAAAAGAAGTACGCTATTAACTATTAACGTACCTGTCTCTTCCGAAACGAATGAGTACACATCGTCGTGTCGTGCTACCATCGTTCTCCTTAAGTCT
+
A;BB@CCDCDCCCAB@CABACCCBB@CDHAGCAA@B?A?BA@ACCC@CC@CACBAAAABA2B?AAABBABABCD>AABBBBB0AC@B@BHE=CGJAGCCCCCBCB@D?CC@CBB@BBCBCCBCCBCCCCCBB?BBBA>AA@@@@?A>B?B@@>@BAAACCB?BBBBBC@BA>A??9===<<5>=>;>@@AA2AC?CBBBA@@;;7;<?BBC<?;>>BCC@CB@@@BA5:9:BC>BBC@BBBBBBAA???AABBCCCBBBBAAABB@BCBBB?BBB?B@D?BBBD
@ATNG8:00109:01977
GATGGTAGCAGACGTGACAGAGCGCCAGAAGATCAGGAACTCTAGAAGAATTCAGATTTTTAACACGAGAGTAAACGTAAAAAGAAGGTTTTACAAGACTCACGTTAACAATATTGCAGCAGTACGCACACAATCGAAGCGCAGTAAGGATGGCTAGTGTAACTAGCAAGAATACCACGAAAGCAAGAAAAAGAAGTACGCTATTAACTATTAACGTACCTGTCTCTTCCGAAACGAATGAGTACAGAGAGTACGATATGTCTACCATCGTTCTCCTTAAGTCT
+
BBBEABBBB@<<=<<<<=>>ABBCIFDDC:;;;;AA;@<@ABBBBB?CC?C?B@>:8999'9;334BB@??337)7>;;;;:$9;7<.555&5994;A;A@B@@B=A=BB?CBF@BB@@A@AACCCCCDBBBHCAAA>@@BCAAAB=@=@;;7<CAAADBB?BCDBCC?BB????>AABCD=BAB>??CDC3BB?B???ABAAA<A<BBAA;A<ABBBB@BCCBDDC?C?BAC<BBC?9:8AABBBBBBAAABBBCCAAACCBB?=@@@??;@BB;>;><>>>@
@ATNG8:00116:02014
GATGGTAGGCGACATACATACGCGCCAGAAGATCAGGAACTCTAGAAGAATTCAGATTTTTAACACGAGAGTAAACGTAAAAAGAAGGTTTTACAAGACTCACGTTAACAATATTGCAGCAGTACGCACACAATCGAAGCGCAGTAAGGATGGCTAGTGTAACTAGCAAGAATACCACGAAAAGCAAGAAAAAGAAGTACGCTATTAACTATTAACGTACCTGTCTCTTCCGAAACGAATGAGTACGATGAGATCTCGTGTGCTACCATCGTTCTCCTTAAGTCT
+
?:=A?BCC@CBB@CDCBCBBCBA@@?BBC?CCEBBB>B=@@CCCCA?BB@DADA@:;;;;*;=BBCCCCCAAAC=BA@@AAA,A@=A5;;;&9@@9?@>>>@99;<@<@B=B;;6:?@<@@@@@@BBBBBBB?CA@@?BBBBBBBD<A<A:;5;A@A@BDB?@@ABDC?AA9::A9==::::+:::3:====,88/7>?@BCCCC?C?BBB?<@<AABBB=@@@@@@B>A=@@B=B@@=@???ACCAAABDBAAABBAABB??@FB<>>??B:99C@C@C==>>>
@ATNG8:00108:02022
GATGGTAGACACGTGTGCTCTCTCGTACTCATTCGTTTCGGAAGTGACAGGTACGTTAATAGTTAATAGCGTACTTCTTTTTCTTGCTTTCGTGGTATTCTTGCTAGTTACACTAGCCATCCTTACTGCGCTTCGATTGTGTGCGTACTGCTGCAATATTGTTAACGTGAGTCTTGTAAAACCTTCTTTTTACGTTTTACTCTCGTGTTAAAAATCTGAATTCTTCTAGAGTTCCTGATCTTCTGGATAGCGACGCGATATACTACCATCGTTCTCCTTAAGTCT
+
;6:D9>BBBBCBBBCBBBCCCBBCICBBCCBB?BCCC>BB@B@CBBDCBB8<;AAB>A>AA@A?B?BBCCCCCCC=A@ACC1BB?BAAB=BBAC?C9979D3::A@>A<@ABBCA>>:==A:>;>AA=>;<<=AAAA<A@@776:@@AAAA@???9:;:;??:>;>>>@@A?>>:>ABAB5A<?=?@@@?+<<////)/77///976:<9@>>+<///=393;;5:?>>=>==@=??====6;;A<A>>>ABA:;:;;;>@@>=>B:;;;@@;>??:=:==@>>>
@ATNG8:00117:02029
GATGGTAGTATAGAGCTCTACATAGTACTCATTCGTTTCGGAAGAGACAGGTACGTTAATAGTTAATAGCGTACTTCTTTTTCTTGCTTTCGTGGTATTCTTGCTAGTTACACTAGCCATCCTTACTGCGCTTCGATTGTGTGCGTACTGCTGCAATATTGTTAACGTGAGTCTTGTAAAACCTTCTTTTTACGTTTACTCTCGTGTTAAAAATCTGAATTCTTCTAGAGTTCCTGTCTTCTGGCGCGTATGTATGTCGTCTACATCGTTCTCCTTAAGTCT
+
95;B:>BBBBCBBCBBDCCCCCCCBCCCCC?@>@CCC=BB?C@BCCCBBB?AAABC?B>ABBB@C?AAABBBB??;?CCDC2CC@BB??9?BBC>?@C?BB?>>?AAA=A=>>>?BB;?>A=A<A@==>?>>9>?AC688A===@>@@@AA<<<D==<<=AC<A<AA@@@A@??<?@@@@5A=B=>>>>=/==6660668///::;>8====.9=<>A:@:@B;AAAA@==8<8<<<==:=::5:=<@@?>?@>>>>@@B?>>>>AD::6:;=,/-/599=<
@ATNG8:00122:02023
GATGGTAGGACGAGCGTCTGAGACGGTACTCATTCGTTTCGGAAGAAGACAGGTACGTTTAATAGTTAATAGACGTAACTTCTTTTTCTTTGCTTTCGTGGTATTCTTGCTAGTTACACTAGCCATCCTTACTGCGCTTCGATTGTGTGCGTACTGCTGCAATATTGTTAACGTGAGTCTTGTAAAAACCTTCTTTTTACGTTTACTCTCGTGTTAAAAATCTGAATTCTTCTAGAGTTCCTGATCTTCTGGTATACACACTCGCTCGCTACCATCGTTCTCCTTAAGTCT
+
DCBB4557279/////44489:///)///57//)/68918;393//)///;;499777;)/)/7//)/)/////;;>8?=9<;???+;;@7;;>>7;<<@:?<<,//)////9;55669<:55.599.4.55559@=>8966B=A@@999==;<<<====B=9992658<6:94555::>6<9;999(96@466==<$55<::1:5555555556;;;<$55965.69<<5;==00/:)/)/9:9::665@=@?AABBBB@@@DA@@:;;AA<@@A:;5;@@<@<@:@@AA
@ATNG8:00135:02040
GATGGTAGCAGACGTGACAGAGCGCCAGAAGATCAGGAACTCTAGAAGAATTCAGATTTTTAACACGAGAGTAAACGTAAAAAGAAGGTTTTACAAGACTCACGTTAACAATATTGCAGCAGTACGCACACAATCGAAGCGCAGTAAGGATGGCTAGTGTAACTAGCAAGAATACCACGAAAAGCAAGAAAAAAGAAGTACGCTATTAACTATTAACGTACCTGTCTCTTCCGAAACGAATGAGTACTGCGTCTCACTCTCGCCTACCATCGTTCTCCTTAAGTCT
+
C>CD?BCCCDBBBBCCBBCADC;;;=A::65ACA@A@C@CCCDCBB?AA>A@BBA@ADDD3A=BBBBBB@@?>>:>ABBEHM5CB@A?BBB<BCCACFCCCCCBB@B@BA?B@@=@CCBCBCDDCCCCCCCC@CAAA@AAABCAAB>A?B:;:;ECCCDCC@BCCBBB?AA;ACA2999999*9981999:::%9=9=947C;ABA<@;=<>@:>:>>BBB@CCBBB::3:;>>>9?@?;>>=@@AABBBBBBBDCCBBABCC?C@@=@@A@@=ACB?B>A=AAAB
@ATNG8:00149:02044
GATGGTAGGACGAGCGTCTGAGAGGTACTCATTCGTTTCGGAAGAGACAGGTACGTTAATAGTTAATAGCGTACTTCTTTTTCTTGCTTTCGTGGTATTCTTGCTAGTTACACTAGCCATCCTTACTGCGCTTCGATTGTGTGCGTATTGCTGCATATTGTTAACGTGAGTCTTGTAAAACCTTCTTTTTACGTTTACTCTCGTGTTAAAAATCTGAATTCTTCTAGAGTTCCTGATCTTCTGGGCTGCGCTGATATGCGCTACCATCGTTCTCCTTAAGTCT
+
777847?<5444;9445:===BCC@BCB@@@B>B??>:?A?B?BB9:5;;49==99469=<==?B@C@@AA000=:00000*0@8@>@=5==994:AA;AA000@@>B?AABCCAA@@BCC@D@GBA@ABAA=@CBC8;;BABCCCBA000@@000=?<AC=D?BB@@@BBBA?@;;;;.;=A>;;<;;*;EEDD9;;;;A@CAA@;@=>=,9999929;@@=AAA@@:;4:2:9>>>=<9;::.:;:;A;;:B;;;AB@9:9B49:99:>A;;8;?C?CCDB
@ATNG8:00107:02104
GATGGTAGAGTATCATGTGTATCTCCAGAAGATCAGGAACTCTAGAAGAATTCAGATTTTTAACACGAGAGTAAACGTAAAAAGAAGGTTTTACAAGACTCACGTTAACAATATTGCAGCAGTACGCACACAATCGAAGCGCAGTAAGGATGGCTAGTGTAACTAGCAAGAATACCACGAAAGCAAGAAAAAGAAGTACGCTATTAACTATTAACGTACCTGTCTCTTCCGAAACGAATGAGTACGTGTGACGTACGTGAGCTACCATCGTTCTCCTTAAGTCT
+
;BCC@BBCCAAACCDB@CCBBBCDD@CCC@BBBBCB?B>AABBBCC?CC?C?CBBCCCCC1D?BCCCBAACBBB<BD@?B?B0BB>CADDD9BBC@DAABCDCBA?A?BB?BBB?BBBBBACCCCCCBBCCC@CCCC<AABBBBAC?DBCAA>BCCCBBBC@CCC@???BB@BBB<==BBB8@@?<?BBBB3BC?C>>>ABBCC>A>A???<@<@ACCE@CCA@@BC@B@BED=BBC@CAAACBBB@@@BDCCCCBBBBBBBCCCACBBBC?>>>?C?B=ACBB
@ATNG8:00111:02080
GATGGTAGACACGTGTGCTCTCTCGTACTCATTCGTTTCGGAAGAGACAGGTACGTTAATAGTTAATAGCGTACTTCTTTTTCTTGCTTTCGTGGTATTCTTGCTAGTTACACTAGCCATCCTTACTGCGCTTCGATTGTGTGCGTACTGCTGCAATATTGTTAACGTGAGTCTTGTAAAACCTTCTTTTTACGTTTACTCTCGTGTTAAAAATCTGAATTCTTCTAGAGTTCCTGATCTTCTGGAGATATCATCAGCGAGCTACCATCGTTCTCCTTAAGTCT
+
@;>C<>CCCCCCCBBAAA@@<9;CIBBBCCCC@BBBD=BB@B@BBBBBAB@BCCCC@D999AA>A@CCBBBC@A@?99989$7;6<ABB<=;>A>B>>;>C=999A@A=BCCBBB@@<@AA<A<A@><;<9848=>>=>AAA@??>=<A??;=<=:?<=7;;<@<@AAAABABB7;;@@@5@<A:<<<<<.<>?AA7;<A>>>?><;0////(////;696??<AAA@???=D<AAA==>==<<7///77=<<=@:///88988;7///;979993=8<8==99
@ATNG8:00112:02081
GATTAGTATAGAGCTCTACATAGTACTCATTCGTTTCGGAAGAGACAGGTACGTTAATAGTTAATAGCGTACTTCTTTTTCTTGCTTTCGTGGTATTCTTGCTAGTTACACTAGCCATCCTTACTGCGCTTCGATTGTGTGCGTACTGCTGCAATATTGTTAACGTGAGTCTTGTAAAACCTTCTTTTTACGTTTACTCTCGTGTTTAAAAATCTGAATTCTTCTAGAGTTCCTGATCTTCTGGGCTGCGCTGATATGCGCTACCATCGTTCTCCTTAAGTCT
+
:66;CCCCBBBFCC@@ABCCHFDDBBBCCC?B@@@:@A<@=@BABCBC?CCBBB>C@BBBB>B?BBCCBBAAA>ABBBB1@B>BAA@:@BAB@BBC>BC;>>?CBB?BBBB=<<?;>>>9>9>?;;;===;>@>>9??@AAAA>?>A?A>@>@:=994:<8=<>>>A???@@5;;===/<1818::::*:>:;;3;<?@@>=>888)////(///-=290//,/<<;<>>;>:>>>>;;569<=6=///<=77;@???<<<:771799<;4;9:17169=:::
@ATNG8:00122:02083
GATGGTAGACATATGTACTCTCTGTACTCTTCTTCGGAAGAGACAGGTACGTTAATAGTTAATAGCGTACTTCTTTTTCTTGCTTTCGTGGTATTCTTGCTAGTTACACTAGCCATCCTTACTGCGCTTCGATTGTGTGCGTACTGCTGCAATATTGTTAACGTGAGTCTTGTAAAACCTTCTTTTTACGTTTACTCTCGTGTTAAAAATCTGAATTCTTCTAGAGTTCCTGATCTTCTGGGTCTACGCTCGTCGCGCTACCATCGTTCTCCTTAAGTCT
+
@:?B>BCBBECBBBBCCCCGDGCBAB@BCC@CC@DC@C@AABBBBB@BCCCCAE>CBCC@C@BBCDCBCA@<;;:;:';?7B???9>AAC?CBE@BB>A@ACBF?BBBBBBBB>BAB>B?BBBBBAAA?AAAB>A>AA>==>>>BB@>>>>7:;;=AC<A<AAAAAABAA:>>AAA6A=A<??@@@/@@@@A:A===>>B@??;@ABB/A===B=B=AA<@??@;;;<@<AAD@@@<<<<D9>>A>>>@@@@@:::>::;B=??@==8=<?:>;@:>>@?
@ATNG8:00130:02085
GATGGTAGTAGTACACTAGTCATACCAGAAGATCAGGAACTCTAGAAGAATTCAGATTTTTAACACGAGAGTAAACGTAAAAAGAAGGTTTTACAAGACTCACGTTAACAATATTGCAGCAGTACGCACACAATCGAAGCGCATTAAGGATGGCTAGTGTAACTAGCAAGAATACCACGAAAGCAAGAAAAAGAAGTACGCTATTAACTATTAACGTACCTGTCTCTTCCGAAACGAATGAGTACTACTCTCAGAGACACACTAATCGTTCTCCTTAAGTCT
+
99<F@CB@@@??@GDC?CCCCBBBB?BCC?CCCC@@>@?ABDCCCC?CC?C?@@@9:999*;>BCBBBCCCABA<@@ACCCC5BA=A5;;;6;IFBJBBBCCCDC?C?CC@BBC?BAAABBDDEE@@@CCCC?AABD?BBBBCC?B>B>BCC?BBBDBBBB?BABBBB?BD@BAB@CC77729@@?BBDDD3CC?ABBBBBBBB>A>ABBB>A>CCCBB?BBBBAA?>B?CAC;B@@<ABBCCACAABBAABACCCCCCCCCBC?CDCD@CBB?B?B?BCBB
@ATNG8:00131:02078
GATGGTAGCAGACGTGATAGAGCGCCAGAAGATCAGGAACTCTAGAAGAATTCAGATTTTTAACACGAGAGTAAACGTAAAAAGAAGGTTTTACAAGACTCACGTTAACAATATTGCAGCAGTACGCACACAATCGAAGCGCAGTAAGGATGGCTAGTGTAACTAGCAAGAATACCACGAAAGCAAGAAAAAGAAGTACGCTATTAACTATTAACGTACCTGTCTCTTCCGAAACGAATGAGTACGTGTGCGACGTGTCTCCTACCATCGTTCTCCTTAAGTCT
+
;54=8>?AABCBA:;;@BBCCCAAB@CBFAAB@ABB>BAGCCBBAB?BC>B>BBBBADDD3B?BCAAAABCDDD>B>@ACBC1CC@C@DDD9BBDACCCCCCDCC?C?CB@BBB?AAABBBBCHCCCCCCCE@BBBA?A????@CA?B@CCB?BCCCDCBB?BBACAA>C@=@@>9>=999,9?@;:9:::(9D?BBBCBC>>><?<>>>A<A<A@CCC@BBCBBAC>A>ABE>CBC?:::?AACCAA???BABABCB;;;<@><<=>>AB>@AC?B@B?BCCB
@ATNG8:00133:02113
GATGGTAGCTATACGTATATCTATGTACTCATTCGTTTCGGAAGAGACAGGTACGTTAATAGTTAATAGCGTACTTCTTTTTCTTGCTTTCGTGGTATTCTTGCTAGTTACACTAGCCATCCTTACTGCGCTTCGATTGTGTGCGTACTGCTGCAATATTGTTAACGTGAGTCTTGTAAAACCTTCTTTTTACGTTTACTCTCGTGTTAAAAATCTGAATTCTTCTAGAGTTCCTGATCTTCTGGAGATATCATCAGCGAGCTACCATCGTTCTCCTTAAGTCT
+
555<7=ABBB=BBCCCCCCCCDCCCC:;;DCC?CBBB>BB@C?@ABGIBB@CCBBA@C@BABD@B@BCCBBAAAA<77777'9<3=999+9A==;?@@=@C=@AACBB<??BACB>><?AA<A=BA?>>>>>=@@@A9==A?@?A>>>><<899=99::<@@;?<;:;?????A<AAAAA5A<A;>>AAA/AADDD8?=>>BA??>>:=>=>.===>A<A>BB:>>?DDAA;A<@???:949<<6<@=<:;;@@@AA@@@<<<;;5;=>?B=>>>;>8>;>?@A
@ATNG8:00135:02111
GATGGTAGATACTCGCTGATACACCCAGAAGATCAGGAACTCTAGAAGAATTCAGATTTTTAACACGAGAGTAAACGTAAAAAGAAGGTTTTACAAGACTCACGTTAACAATATTGCAGCAGTACGCACACAATCGAAGCGCAGTAAGGATGGCTAGTGTAACTAGCAATAATACCACGAAAAGCAAGAAAAAGAAGTACGCTATTAACTATTAACGTACCTGTCTCTTCCGAAACGAATGAGTACACATCGTCGTGTCGTGCTACCATCGTTCTCCTTAAGTCT
+
:55=9@CCCCEE@@ABBACBCCBBB>CCC@A@@A;;5<;@AAAACC@CC?D?BBBBBBBB3C@CBAAAA:98BD=B@BCFEG5BC>A>ABB:BBC?CBCB;;9AA=A@BB?ABA<;;;CDCCCCCEAA00008;=?A=@@@@CB@A=@<@;;7;;;AACCD>??BA@D@9957>=9?=7778*99<8<>>@?.@@387>?@AB>>=A<>>>B7;7;D@AC@CCDEBAA?A>AAA=AAB=@??ABAAACBCBBBBBBBCBBBBBBCC?AAACC>ABD?C?B?DB??
@ATNG8:00148:02073
GATGGTAGTATATCGCGTCGCTATCCAGAAGATCAGGAACTCTAGAAGAATTCAGATTTTTAACACGAGAGTAAACGTAAAAAGAAGGTTTTACAAGACTCACGTTAACAATATTGCAGCAGTACGCACACAATCGAAGCGCAGTAAGGATGGTAGTGTAACTAGCAAGAATACCACGAAAGCAAGAAAAAGAAGTACGCTATTAACTATTAACGTACCTGTCTCTTCCGAAACGAATGAGTACGAGAGAGCACACGTGTCTACCATCGTTCTCCTTAAGTCT
+
:45=8=BCBBBDAABBCCCCCCDBCABBCABCCBAA?A@CCBBCCC?A@@C@::;CCEED3C@CCCCBBBCBBC>BBABAAA0@@<@>BBB=CCC@C;<;CCC@@=@=@B@CCC@BBCABBCCCCCBBCDDD@CABB?CBBBBAAB<A<ABB?CCCCCCD?AAACCC?AA?BBB:==99:,7<<9<<=??.>A>B???BB>==:=<@@AA;@<@ACA@=@BA@@??9?=@AB=CBB?BACBBBBBBBBDBAAACDCBB??????;>>@AF@BBB?B?B@@?@?
@ATNG8:00105:02158
GATGGTAGTGTCAGTGCGCGTCGTCCAGAAGATCAGGAACTCTAGAAGAATTCAGATTTTTAACACGAGAGTAAACGTAAAAAGAAGGTTTTACAAGACTCACGTTAACAATATTGCAGCAGTACGCACACAATCGAAGCGCAGTAAGGATGGCTAGTGTAACTAGCAAGAATACCACGAAAGCAAGAAAAAGAAGTACGCTATTAACTATTAACGTACCTGTCGCTTCCGAAACGAATGAGTACACATCGTCGTGTCGTGCTACCATCGTTCTCCTTAAGTCT
+
ABBA>BBBB@BCBBABCBBBCBBBI@BCIFCCBBBB>B=A@CAAAEADD@B?BDBAAA@A.A=AABAAAB???@:@@ABBBB5BCAD@CCC;CEE@EFDCCCDBB?B@CC@CCC?BBBBBBCCCCBBBECCC@BBBC?@@BBAA@B@C@B@A?BEBBBBCB@BBBBAB?CC?CCC99:BBB9A?=9=<<<<,=A>@ABBBAAAD<A;@@AC:>:>ACBC@BBBCCCG@B@BBD=DCC?BBBBBCBBBBBABBDFBCBBB???BDE>AABCC@BBA>A>@=AB99
@ATNG8:00122:02165
GATGGTAGGTGCACATGAGTGTATCCAGAAGATCAGGAACTCTAGAAGAATTCAGATTTTTAACACGAGAGTAAACGTAAAAAGAAGGTTTTACAAGACTCACGTTAACAATATTGCAGCAGTACGCACACAATCGAAGCGCAGTAAGGATGGCTAGTGTAACTAGCAAGAATACCACGAAAGCAAGAAAAAGAAGTACGCTATTAACTATTAACGTACCTGTCTCTTCCGAAACAATGATACTGCGTCTCACTCTCGCCTACCATCGTTCTCCTTAAGTCT
+
;;?A9B=B9A@BBBCCFCCCDGCCC@BBC?BAAA@@;@=@@CDDBC@BD?C@B@@@@@@@0@?ABBBBBCCBBB<AB;;;;;*;C?C<@@A9@CC@CCCBBCCAA>A@BC@BBB?BBBBBBBCCCCCCCCBB?CCCC=BBBDAA@B?@=@@@=?CCDDCDC@CAB@@@@BC@BBB?BBBBB>>???BBBBB3BC?B999@A????B?=>>@=A=??DCBAEFCCDBB@BACCC>BB=@@ABA@?AACCBBBBBB@@@CB?;;:@CA@@A;00/69274844/
@ATNG8:00124:02126
GATGGTAGGCGTGTGAGAGTCTGCCCAGAAGATCAGGAACTCTAGAAGAATTCAGATTTTTAACACGAGAGTAAACGTAAAAAGAAGGTTTTACAAGACTCACGTTAACAATATTGCAGCAGTACGCACACAATCGAAGCGCAGTAAGGATGGCTAGTGTAACTAGCAAGAATACCACGAAAAGCAAGAAAAAGAAGTACGCTATTAACTATTAACGTACCTGTCTCTTCCGAAACGAATGAGTACCTCTCAGACGCTCGTCCTACCATCGTTCTCCTTAAGTCT
+
;55>:>CC@B?@ACCEBDCCBB??@>ADB@DCAAAA=@?BBBBBCC?CC@E@CCA@@@@@1@@CDCBBBBBBCC>C@@@BCB3=<9>8>>>5?AA=AACBBBBBB?@=??;>>>:>>AAA<<<=>@@@;9;A:???A;;;;>;=;<8=;<>@?ABBBBBCB?AA@@BB?BB=7785<<8999*997/5:9:9.<=:>A???@<<<4:6:A?A=B=?>>>><@@AA>>=8>;>@D;A>@<?;;A000<@@@@F@@===@ABAA<AAA<A@BBB?AAA@A9@>AB>>
@ATNG8:00132:02134
GATGGTAGCATCATGCATATCTCACCAGAAGATCAGGAACTCTAGAAGAATTCAGATTTTTAACACGAGAGTAAACGTAAAAAGAAGGTTTTACAAGACTCACGTTAACAATATTGCAGCAGTACGCACACAATCGAAGCGCAGTAAGGATGGCTAGTGTAACTAGCAAGAATACCACGAAAGCAAGAAAAAGAAGTACGCTATTAACTATTAACGTACCTGTCTCTTCCGAAACGATGATACTGGTCTCACTCTCGCCTACCATCGTTCTCCTTAAGTCT
+
BCEE@DCBBBCCCBBCCCDDCDBBB@DBB?BCCCBB?B?BBDDCCC?AB>B@BBA9:999)9=ABABBABBAA@8@@:;<;<';@=?5;::&5==4;BABICHDC@B@A@>@CC?BADCCBBCCCCCCCBBB@CCCC?BBBAABBB?C?BAB?BCEEBBBC?CBABBB@BB?B@@8>><<<3=9:3:@@AA3BB@BBBCBBBA?=B=AAAA;?;??BCC@BBBBCBA<=9?<<6>9::ABCCDCE@AA@CCCDAAA??=?GD@BBCBB?BBB@G?A>AA??
@ATNG8:00140:02123
GATGGTAGTCTCAGATAGTCTATAGTACTCATTCGTTTCGGAAGAGACAGGTACGTTAATAGTTAATAGCGTACTTCTTTTTCTTGCTTTCGTGGTATTCTTGCTAGTTACACTAGCCATCCTTACTGCGCTTCGATTGTGTGCGTACTGCTGCAATATTGTTAACGTGAGTCTTGTAAAACCTTCTTTTTACGTTTACTCTCGTGTTAAAAATCTGAATTCTTCTAGAGTTCCTGATCTTCTGGAGATACACATGATACTCTACCATCGTTCTCCTTAAGTCT
+
A>@A466?>>CB;96@<<<@BA<99///<<:;8<45505=9=9<AACBCA9<7=/0)/4///D@D=;9554445=8=>>>>+6666>CC=BBA@:>00*0=8009@@D8=666?>@@:>>?<?8@@@995555:;44.59;5559:44455><;;:65589888.449;==;;95:5555&57<755555$59555)5<:@<AC969@EGGF1999@<9;:;;7;:>5559597>:;;;<9>?<7;>=;??999>??@<<BBA??799AADA@@?=A5979AAA
@ATNG8:00141:02148
GATGGTAGTAGTACACTAGTCATACCAGAAGATCAGGAACTCTAGAAGAATTCAGATTTTTAACATCGAGAGTAAACGATAAAAAGAAGGTTTTACAAGACTCACGTTAACAATATTGCAGCAGTACGCACACAATCGAAGCGCAGTAAGGATGGCTAGTGTAACTAGCAAGAATACCACGAAAGCAAGAAAAAGAAGTACGCTATTAACTATTAACGTACCTGTCTCTTCCGAAACGAATGAGTACTATAGACTATCTGAGACTACCATCGTTCTCCTTAAGTCT
+
48:<765ABABB<>==;<;<<<5597?:;29@;;:B2:25@;556=8==9=:9:9:4949$95==:454:89999(/////888'894948==/;;;7;888?@A??8=9?>=ABB8=9>=DBBBCCCCBBBBC@DCCC?CAA@BBBB>B?BAA?BBBCBCCA?CAAACC?CC@@>?4988882:AA?BDDFD2EB?A:98CAA:96:8<=>@:>:=BCBB@BBBAA@@<??@@?9@::8:BBBHBBBABBBCAAACCBDBACCCBB?BBBA@=A??<?=@=A>>>
@ATNG8:00149:02152
GATGGTAGTACATGATAGACGACACCAGAAGATCAGGAACTCTAGAAGAATTCAGATTTTTAACACGAGAGTAAACGTAAAAAGAAGGTTTTACAAGACTCACGTTAACAATATTGCAGCAGTACGCACACAATCGAAGCGCAGTAAGGATGGCTAGTGTAACTAGCAAGAATACCACGAAAGCAAGAAAAAAGAAGTACGCTATTAACTATTAACGTACCTGTCTCTTCCGAAACGAATGAGTACTATGTAGAGCTCTATACTACCATCGTTCTCCTTAAGTCT
+
4:44.5:::=>?@;<@@AAA<;;AB>BBC?AACBBB=B?@>>:<::5:;7;?==<9::99(;.5:;@A;BCCCC>BBBBCBC5BCAL@CDE<CBB=@A??=>:9989:EF@CCC?CBBBAABCBC@@ADBBB@HCCC@BBDDDCCC?B?B:;8;DDBBBCE@BBCBBD?CB?C??<?@AAA9@:93000000%0=9/0/99>@AA?B@@AAB@B?BACCB?BB@:;9A<@@CCG?C@@=@AA???BBBBABBABAB::9AABCCCC?C???B?B9838<A=C>>>
@ATNG8:00110:02171
GATGGTAGCTCACGTACGTCACACGTACTCATTCGTTTCGGAAGAGACAGGTACGTTAATAGTTAATAGCGTACTTCTTTTTCTTGCTTTCGTGGTATTCTTCTAGTTACACTAGCCTATCCTTACTGCGCTTCGATTTGTGTGCGTACTGCTGCAATTATTGTTTAACGTGAGTCTTGTAAAACCTTCTTTTTACGTTTTACTCTCGTGTTAAAAATCTTGAATTCTTCTAGAGTTCCTGATCTTCTGGGCGACGCGCACTTGACACTACCATCGTTCCTCCTTAAGTCT
+
>CBC?BBB@A<A@;5555559<<===@B@;;=@CCDJIFE@GABCAAABB?BB@>>:>8@@<<7<7;;@A@?>>A;??;?;.<=57333(389A>BBD@BB79788;3;7333336(////(.(...22222499222'229<<>:;;667;////*/(/=7777(64667;?53583...66+5376;=<<<,A=7676'55:7777979-5555$222,2=6=6A=5:8887796;166/--3---/:0555433...33.38889775255357)-*-52828-2266
@ATNG8:00114:02212
GATGGTAGATTACAGTGTAGTAGACCAGAAGATCAGGAACTCTAGAAGAATTCAGATTTTTAACACGAGAGTAAACGTAAAAAGAAGGTTTTACAAGACTCACGTTAACAATATTGCAGCAGTACGCACACAATCGAAGCGCAGTAAGGATGGCTAGTGTAACTAGCAAGAATACCTCGAAAGCAAGAAAAAGAAGTACGCTATTAACTATTAACGTACCTGTCTCTTCCGAAACGAATGAGTACACATCGTCGTGTCGTGCTAATCGTTCTCCTTAAGTCT
+
@AAC@CCDBC?BBCBBDDDGBBBCC?BBB@CCCB@@?A?BCCCBBB@BB?B@BBA=>>>>1>?DBB?BBBCAA?8>?:;;;;*;C>B?BBC;CEDAECCBCCBCC@C@BB@BDD?BAB?BBDDGDBBBCCCC@@BBF?BBBAACAB>B?CAA@BBCCCCCB?BCCBBB?BC@BAA?BCCCC>>>?8<<<==.=C?BBABBAA>>;><AAAA<>:=@B@@=@BBBBBB?B@BBB<BBB@BBBBBBBBAABAACCCBBABABBBDA?BBCC?BBB?B?B?BBBB
@ATNG8:00116:02190
GATGGTAGAGTATCATGTGTATCTCCAGAAGATCAGGAACTCTAGAAGAATTCAGATTTTTAACACGAGAGTAAACGTAAAAAGAAGGTTTTACAAGACTCACGTTAACAATATTGCAGCAGTACGCACACAATCGAAGCGCAGTAAGGATGGCTAGTGTAACTAGCAAGAATACCACGAAAGCAAGAAAAAGAAGTACGCTATTAACTATTAACGTACCTGTCTCTTCCGATACGAATGAGTACTGTATCTATGTGTGCGCTACCATCGTTCTCCTTAAGTCT
+
///7+//CA@AABAA0//<<C>BCC@CCC@BBB@??7?9B:<:C:;5::69;@?:99994$5.5;;;>@CBBBC;A995555$9@;B4:::&9@>;@@@@@GB@@=@?AA>AAA>BCCBJBCBCCCCCCCCH@BBBB@BCBB@@@@=A?BBB@CCBBBCBA?BCCCCC@BB>AAA8:9BDD:??D;:9999(9A<AAB@@?CCD<?>><>=2:68?JDD@BBBBBCE@C@ACABCAA@BAA:::AAAABBBAAAAAABB???>AC?A@@?=9996496;6;>9:
@ATNG8:00146:02180
GATGGTAGTGATACAGATCAGACACCAGAAGATCAGGAACTTCTAGAAGAATTCTAGATTTTTAACACGAGAGTAAACGTTAAAAAGAAGGTTTTACAAGACTCACGTTAACAATATTGCAGCAGTACGCACACAATCGAAGCGCAGTAAGGATGGCTAGTGTAACTAGCAAGAATACCACGAAAGCAAGAAAAAAGAAGTTACGCTATTAACTATTAACGTACCTGTCTCTTCCGAAACGAATGAGTACGATGAGAGAGCTCTCTCTACCATCGTTCTCCTTAAGTCT
+
<89A<?;B<:6=B<996;;;<<555455549944//)/2//)/999:6?=6;;0//6669::+:5:<:888;3///(///)/777'9<8<8>>=0=55.5:444::44.4.43-4;;7=>?@ABCCDC<;;::BB@DDEG;;9B>>BBA;=8<..)------::6:==<;;6:;2333/33;=>588;7;;;;;;%983//(/8:77..(.2...327273::=5955::4927-79=2?;?>B>><@@@?>??>B?>=BBCDB?>>=>?<>>==?9=::3929<@A=>
@ATNG8:00147:02173
GATGGTAGCACGACACGACGATGTGTACTCATTCGTTTCGGAAGAGACAGGTACGTTAATAGTTAATAGCGTACTTCTTTTTCTTGCTTTCGTGGTATTCTTGCTAGTTACACTAGCCATCCTTACTGCGCTTCGATTGTGTGCGTACTGCTGCAATATTGTTAACGTGAGTCTTGTAAAACCTTCTTTTTACGTTTACTCTCGTGTTAAAAATCTGAATTCTTCTAGAGTTCCTGATCTTCTGGCTCTCGTAGACAGATACTACCATCGTTCTCCTTAAGTCT
+
<89<7<@BBB==<>><@@>;;;<ABBBBCCDCACCCD>CC@C@BDBBBEK@DBBBBAC?BBCC@D@EBBBBBB=C>==>>>+BB>A9:9)99948AAB>BB?AAABAA>ABBBBBAA>ABB=A<@@@====>=@AAB;>>>@>>>:::>==>>>>:>>>:?B3758>>???A@@:?;;;;2;=A;>>>>>/:==>=6=///99:>>>:>=>>/>>>>@<@=??;?BBA???<@<AAAA@@:?884:AA9<=>>?>>>A@@@A@@@<>>>@@<@<96849487//
@ATNG8:00117:02234
GATGGTAGTATCTGCACACTCTGTCCAGAAGATCAGGAACTCTAGAAGAATTCAGATTTTTAACACGAGAGTAAACGTAAAAAGAAGGTTTTACAAGACTCACGTTAACAATATTGCAGCAGTACGCACACAATCGAAGCGCAGTAAGGATGGCTAGTGTAACTAGCAAGAATACCACGAAAGCAAGAAAAAGAAGTACGCTATTAACTATTAACGTACCTGTCTCTTCCGAAACGAATGAGTACGAGAGAGCACACGTGTCTAATCGTTCTCCTTAAGTCT
+
@:?B?BCCAABCBBBCCCCCCCEBB@CDE@AAAB@@>AADDCCCCC?AC@C?BBBBBBBB2A@BBBBBBFCBBB<@A9:;:;.;C>C5;;;6;BB?BEEEDDDBA<A>AA=ABB@CCCCCBBBCCCCDCCCB@CCBB?BBCCBCCB>B?B??=@BBBBCCC@BBDBAA?BC@CBC:::AAA9:::;?BBEC3CD@BAAABB@??<?<>>AA<A<A>ABB?BBACBBB?B?BCD>CBB?CCBBCCCCAAAC@B@@BBBCCCCBBB?B?>>=AAA:><><A:::
@ATNG8:00118:02266
GATGGTAGCAGACGTGACAGAGCGCCAGAAGATCAGGAACTCTAGAAGAATTCAGATTTTTAACACGAGAGTAAACGTAAAAAGAAGGTTTTACAAGACTCACGTTAACAATATTGCAGCAGTACGCACACAATCGAAGCGCAGTAAGGATGGCTAGTGTAACTAGCAAGAATACCACGAAAGCAAGAAAAAAGAAGTACGCTATTAACTATTAACGTACCTGTCTCTTCCGAAACGAATGAGTACGATGAGAGAGCTCTCTCTACCATCGTTCTCCTTAAGTCT
+
@<AB?BCBBBEEC?AABBBCCDEBB@BCE@CCCCBB?B?BBAA@AB@BB?C?BBCBA@@@2@>???CCBBBBBD9A9;;9:9':@:;.999*9AD=BBBCCDD;;:;?BA@DBC@BDABBBCCHCBCBCBCB@CCBB@BBBCBCBC>B?B?@=@BBCCCCD@BBBBBB@CB@>=>?AA???8<=<999::9:%:B<:999BB?@?<B<@@AA=A<>>BAA>@BBAC??=?@BBD>BBB@BBBBBBBBBAAABBBCBDBB??>>==><@BB?A=@??;?>>:?;:;
@ATNG8:00119:02230
GATGGTAGTATCTGCACACTCTGTCCAGAAGATCAGGAACTCTAGAAGAATTCAGATTTTTAACACGAGAGTAAACGTAAAAAGAAGGTTTTACAAGACTCACGTTAACAATATTGCAGCAGTACGCACACAATCGAAGCGCAGTAAGGATGGCTAGTGTAACTAGCAAGAATACCACGAAAGCAAGAAAAAGAAGTACGCTATTAACTATTAACGTACCTGTCTCTTCCGAAACGAATGAGTACACATCGTCGTGTCGGCTACCATCGTTCTCCTTAAGTCT
+
@;?B@BBBB?@ABBBCCAADEFDCC@DCC@CCCCBB>B>BABBBBC@BB@B?A@>99999)9<@ACCCCEDAAA;>>@CEDE5DC?B7;;;.;BB?CCCCCCB;:9;@CD@BBC@BBBBCDBBCFGDDCCCC?BBBC@BB@AACCB?B?B:::;CCECABC?AAACCC=AA?BAD=@@CCC=A??;?A@AB3BE@B>>>CCA@@6:4;===8=8=@BBC@GDBCBCA@C?BBB=BBB?BCCCBBAAACCCCCBAAABBB@CBBB?BBDBB?BAA=@?B@BABB
@ATNG8:00119:02243
GATGGTAGGCGTGTGAGAGTCTGCCCAGAAGATCAGGAACTCTAGAAGAATTCAGATTTTTAACACGAGAGTAAACGTAAAAAGAAGGTTTTACAAGACTCACGTTAACAATATTGCAGCAGTACGCACACAATCGAAGCGCAGTAAGGATGGCTAGTGTAACTAGCAAGAATACCACGAAAGCAAGAAAAAGAAGTACGCTATTAACTATTAACGTACCTGTCTCTTCCAAACGAATGAGTACCTCTCAGACGCTCGTCCTACCATCGTTCTCCTTAAGTCT
+
;45<8=BC@B@@@BCB@A@;;;@A?4;AA=@@@@@@=@?BBECDCD?::7:=?@@;;;;;'::??ABBBCCBBB=ABAA@@@2??;@;@@@9AAC@BBABCB@BB=@<A?;?@@<@@@@@AAA?>>>A<<<?:>>>>688<<<=::5;:>@B?BCCCCCBA?BBB@>><>A@BBB>?@999,9?>;@ABBB28838AACBBBAA<A<A;;;<A<:::==:<AA@@@@<A9@?:???<@A@CBAA>ABAAABA@@==@>BB@@@@:>=CCC?BBB?B?A?BB98
@ATNG8:00124:02221
GATGGTAGTATATCGCGTCGCTATCCAGAAGATCAGGAACTCTAGAAGAATTCAGATTTTTAACACGAGAGTAAACGTAAAAAGAAGGTTTTACAAGACTCACGTTAACAATATTGCAGCAGTATGCACACAATCGAAGCGCAGTAAGGATGGCTAGTGTAACTAGCAAGAATACCACGAAAGCAAGAAAAAGAAGTTACGCTATTAACTATTAACGTACCTGTCTCTTCCGAAACGAATGAGTACGTGTGACGTACGTGAGCTACCATCGTTCTCCTTAAGTCT
+
55<=>?A?BBCB@956=;;;<>66686669=@>00/6:5///666>9>>9;7;===AAAA0@=@A?9:9BB==?7=:>:999(9939.555&5994;><999955.56<=?CBB@CB@@A@@CECBBC==;CACCCD@BCAA@BAF?B@B;;6;@A@CCCCA:;:A@@=?;7;>>+//:;;2::C;;;;;;,9>60/*/@>AA@?>??A???<>;>@BBC?BC@@??C@D<?@C>BBA<BBBA@@99:???@C???ACCCBBBB??:>877><8998?:?>AABB
@ATNG8:00130:02235
GATGGTAGGCGAGAGTGAGACGCAGTACTCATTCGTTTCGGAAGAGACAGGTACGTTAATAGTTAATAGCGTACTTCTTTTTCTTGCTTTCGTGGTATTCTTGCTAGTTACACTAGCCATCCTTACTGCGCTTCGATTGTGTGCGTACTGCTGCAATATTGTTAACGTGAGTCTTGTAAAACCTTCTTTTTACGTTTACTCTCGTGTTAAAAATCTGAATTCTTCTAGAGTTCCTGATCTTCTGGGTCTACGCTCGTCGCGCTACCATCGTTCTCCTTAAGTCT
+
BB@A>;>B9BBBBAA@CLCCBBCIGCBBCCCC?BBCJ=BB@C@AAACCCC?BBBBC?C@CBCC@B>BACCBBC<@6@;<<=+886?79:59AADAHC@<00,00@>>?:=@BABBBB;??@<@<AAAAAA@A<AAAA6<<AA@???@@@@@??==;AAA;AD9@;@A???CC@@:==???2?;><>>DDD/<<999*------376?<ADDD*?888@6A6?A9@@AA>>>:>:>AABAA=A@@@:??==>A@@@@B@@??===A=AA>>=<???<A<A;@@@@
@ATNG8:00132:02232
GATGGTAGAGTATCATGTGTATCTCCAGAAGATCAGGAACTCTAGAAGAATTCAGATTTTTAACACGAGAGTAAACGTAAAAAGAAGGTTTTACAAGACTCACGTTAACAATATTGCAGCAGTACGCACACAATCGAAGCGCAGTAAGGATGGCTAGTGTATCTAGCAAGAATACCACGAAGCAAGAAAAAGAAGTACGCTATTAACTATTAACGTACCTGTCTCTTCCGAAACGAATGAGTACGTGTGACGTACGTGAGCTACCATCGTTCTCCTTAAGTCT
+
489=?C;;9@<>==<<=;AABB@@>:?@B?CCCCBB>@=@ABAA@@=@B>B?;;999999$9;@BCCCCCCBBB9AB;;;;;$:<<<>A<<0@>;5;BBBB;;;C>C;9858:=7<=@=CC@@ADHCDDDBC@BA;;6;BBDBCCC@CAEA@?@ABC@;;;A@????A?BB?;:9?AA994779433337$7939777==BB@?C???>>;>=AADCA?AEB@@?C?BABBB=A;<5;@@=?@CBBBBBDCCBC@@@BBBBBBCACAAAC@BBB?B=A=?::9
@ATNG8:00134:02251
GATGGTAGTATAGAGCTCTACATAGTACTCATTCGTTTCGGAAGAGACAGGTACGTTAATTAGTTAATAGCGTACTTCTTTTTTCTTAGCTTTCTGTGGTATTCTTGCTAGTTACACTAGCCATCCTTACTGCGCTTCGATTGTGTGCGTACTGCTGCAATATTGTTAACGTGAGTCTTGTAAAACCTTCTTTTTAACGTTTAACTCTCGTGTTAAAATCTTGAATTCTTCTAGAGTTCCTGATCTTCTGGGTGCGCTACAGTCTCTCTACCATCGTTCTCCTTAAGTCT
+
4444.49999@>@;=<<AAA;A?A==<<<<<A=;;9@4?@;>?;<00///1779:;5<6;1837-3279<=?88371333333#39,37333(3977948872666///835/355///;;49>K<>:>>>=;;;;<AA>>;>>>B@>>>AA?>>=:::075749;7>:;==765::9152555'/59/55777'/(.777.7033355;;::-565(297355(/(/507868>>>7;7;@>9;;688;A:A@>==8899---7336=9=7=<<7717==9=9=9=@==
@ATNG8:00102:02290
GATGTAGTGCGTGAGAGAGAACCCAGAAGATCAGGAACTCTTGAAGAATTCAGATTTTTAACACGAGAGTAAACGTAAAAAGAAGGTTTTACAAGACTCACGTTAACAATATTGCAGCAGTACGCACACAATCGAAGCGCAGTAAGGATGGCTAGTGTAACTAGCAAGAATACCACGAAAGCAAGAAAAAGAAGTACGCTATTAACTATTAACGTACCTGTCTCTTCCGAAACGAATGAGTACATAGATATACGTATAGCTACCATCGTTCTCCTTAAGTCT
+
@;@CBCCCCCCBBBCDEEBC?BB>CDG@DDED999:@BABB>BB?AA?A?BBCBBBBB5B@CCCBBBDDCCC>A:;;BCB5BB=A4;;;6;CC>CDCCBDCA??@?CC@CCD>@ABBCBBCCDCBBBBBB@AAAB?BAAADCBB?B@C@@>ABBBCCCB?BCBBBB=>>@BBB?BBAAA;>?>=ABCCC3CB?AAABBAAAA:>:=@@@:>9<=AAA?ACBBBAA>A?BCD>CBB=@ACCBBBCBBBAAABC>AAAA@@@@>><>A>>B=??;=B9=:==;;
@ATNG8:00104:02301
GTTAGGCGAGAGTGAGACGCAGTACTCATTCGTTTCGGAAGAGACAGGTACGTTAATAGTTAATAGCGTACTTCTTTTTCTTGCTTTCGTGGTATTCTTGCTAGTTACACTAGCCATCCTTACTGCGCTTCGATTGTGTGCGTACTGCTGCAATATTGTTAACGTGAGTCTTGTAAAACCTTCTTTTTACGTTTACTCTCGTGTTAAAAATCTGAATTCTTCTAGAGTTCCTGATCTTCTGGGCTGCGCTGATATGCGCTACCATCGTTCTCCTTAAGTCT
+
998:C?BBBBBCABBDDBAABCDGECC@A<ACCC=CD@C@BCCCCAA@DDC@?>@@CCCC?C?CCAAACDBA?BCCCC3CC?AAAC=BBBA?AAA?CC<>=>BBC@BBBBBBBB>BBB>@:@ACA>;;=;A@=;7<=;<>>??AABAA?>>><???<AD=D;>>>??A?AA=B>>>>6><A;<=<<<+;=///(//6///>:;>:>>>>/====@<@<@@<A@@B;;;<?<?B???A8=<AD:B67/<;///@@@@=>>>==8=@?AB=>>><?<?<A=;;
@ATNG8:00105:02305
GATGGTAGAGTATCATGTGTATCTCCAGAAGATCAGGAACTCTAGAAGAATTCAGATTTTTAACACGAGAGTAAACGTAAAAAGAAGGTTTTACTAGACTCACGTTAACAATATTGCAGCAGTACGCACACAATCGAAGCGCAGTATGGATGCTAGTGTAACTAGCAAGAATACCACGAAAGCAAGAAAAAAGAAGTTACGCTATTAACTATTAACGTACCTGTCTCTTCCGAAACGAATGAGTACACACTCTCATATGACACTACCATCGTTCTCCTTAAGTCT
+
:5497;4955449=9;6<<B<@@BA699>::>>8@B<@<>@@?;:9<?@?D@BBCCCDDC5A?B?>?<=;;;CA89555555$9=?D;???7;;:>@ABBBBBBEDE@B@?BBB7::B@A:99CC::9CCBA@B;;;<@;:;?=>>==9=998@@A?????B????;8=>9;;;589555(5551777777$59255/5:889;<;@<;;;:399:9@::4;@9555:6;:>>D5=9:2944@@@>::<::::=?7779955;4443;00//8<::6<4;7;=<@
@ATNG8:00114:02287
GATAGCGCACACATAGATACAGTACTCATTCGTTTCGGAAGAGACAGGTACGTTAATAGTTAATAGCGTACTTCTTTTTTCTTTGCTTTTCGTGGTATTCTTGCTAGTTACACTAGCCATCCTTACTGCGCTTCGATTGTGTGCGTACTGCTGCAATATTGTTAACGTGAGTCTTGTAAAAACCTTCTTTTTTACGTTTACTCTCGTGTTAAAAATCTGAATTCTTCTAGAGTTCCTGATCTTCTGGACGACGCGCACTGACACTACCATCGTTCTCCTTAATTCT
+
9:<BBBCCCCCCBBBCDDCCBCBBBBB995;::;0;E>A?CCGCBBCA;;6@@=@:AA@B>@?ACCCC;;;B=<;;;;:%9<<549944&4@BBACCC@BB:9;ABDJIJCBBBCCE@BBC@C?FCCCCC@@>@CBA?CBBBCCBCCCCBBBBA@=@@?;??=@>AACCCCFBA>@;;;;;*;>A@ABBBBB(;;DCD<AAA@AABA>@9====,=:::@;@=AC?BBB;;<C=@=ADCBBB?A@C?BBCCCHCCCCBBBCBCBBECACCCAA=@::4:9>;>=@@
@ATNG8:00114:02305
GATGGTAGTATAGAGCTCTACATAGTACTCATTCGTTTCGGAAGAGACAGGTACGTTAATAGTTAATAGCGTACTTCTTTTTCTTGCTTTCTGTGGTATTCTTGCTAGTTACACTAGCCATCCTTACTGCGCTTCGATTGTGTGCGTACTGCTGCAATATTGTTAACGTGAGTCTTGTAAAACCTTCTTTTTACGTTTAACTCTCGTGTTAAAATCTGAATTCTTACTAGAGTTCCTGATCTTCTGGTGTCTGATCTGTATCACTACCATCGTTCTCCTTAAGTCT
+
556>:>CBBBCAA@C>BBCCCBBBBB;;;C@@=@A@@:AA=A=@@@@A;;9;A@>@;?8:9BB@C?CCA@@BABA;99787$336=BFD>::7@B6;:A<??<=;;>8708==888BB=B??<?;>;;886;:;?AAA<A>>>>=;;;;;?>=6771///388383<>?==<?<<555><<.<6;68988:+9<=<</<4999<<<=::5666-6///9272<=-//;;<8::;@;?:9>>=7;==<?A@@@@=>=AA@>><==A=>:>BA==:=>>:>8=8=>;;
@ATNG8:00115:02276
GATGGTAGCAGACGTGACAGAGCGCCAGAAGATCAGGAATTCTAGAAGAATTCAGATTTTTAACACGAGAGTAAACGTAAAAAGAAGGTTTTACAAGACTCACGTTAACAATATTGCAGCAGTACGCACACAATCGAAGCGCAGTAAGGATGGCTAGTGTAACTAGCAAGAATACCACGAAAGCAAGAAAAAGAAGTACGCTATTAACTATTAACGTACCTGTCTCTTCCGAAACGAATGAGTACGATGAGAGAGCTCTCTCTACCATCGTTCTCCTTAAGTCT
+
;6<E@CBBBBBBCEDCBCCCCECBB?BCC@CDBD996;5;5;DBBB@CB@C@BBA::997$36=====CBB??=3<@999::(9?:?>AAA8BBB?CBABCC@>=:==BB=AA>;AAAAAAB=<=??AB@@@;AA@@:=>@B???@<?<=:?>?B?B?@@D<A???BA?AC?CCD>A?667(8889=>?@A/@@<@@@@@?>??=A<@>>><><@@A@@;@ABB@::8<=ABA:ABB?AAABAAA778@@A??===;;;@@@@AA;????C8<;A<@<@>AA78
@ATNG8:00125:02271
GATGGTACGCGACGAGCGTAGACCCAGAAGATCAGGAACTCTAGAAGAATTCAGATTTTTAACACGAGAGTAAACGTAAAAAGAAGGTTTTACAATACTCACGTTAACAATATTGCAGCAGTACGCACACAATCGAAGCGCAGTAAGGATGGCTAGTGTAACTAGCAAGAATACCACGAAAGCAAGAAAAAGAAGTACGCTATTAACTATTAACGTACCTGTCTCTTCCGAAACGAATGAGTACTATGTAGAGCTCTATACTAATCGTTCTCCTTAAGTCT
+
9:;@8<??;;669;;<@CCBCACA<ADC@CCBBCC@B?AB@@@BB@CD@E@DB@:::::'8<AABBBAA@@=@7@;00000(00+/6>>;/;:=:=@B;A>>88388=C=F;;7;???@@@AAAAB@>>>>:>BCA<>>778;;;5;=AAB?B?@?>>>><>@@@CB@BB?BBB?AB:::,7::38>CDC.>>9@555@@@>>;>=D@@@=@<>>>==:=AA@@>>:=;>>D;>::5:9:AAAAAB==;;????CCCBBB@@@<?@A@<@??9=8=<A>>>
@ATNG8:00127:02311
GATGGTAGTGATACAGATCAGACACCAGAAGATCAGGAACTCTAGAAGAATTCAGATTTTTTAACACGAGAGTAAACGTAAAAAGAAGGTTTTTACAAGACTCACGTTAACAATATTGCAGCAGTACGCACACAATCGAAGCGCAGTAAGGATGGCTAGTGTAACTAGCAAGAATACCACGAAAGCAAGAAAAAAGAAGTACGCTATTAACTATTAACGTACCTGTCTCTTCCGAAACGAATGAGTACAGAGAGTACGATATGTCTACCATCGTTCTCCTTAAGTCT
+
8778488<@>555599////9<AAB@BCC>@@@A@A>B?AA@@ABC@BC?CACD8737777$71778=?=A>><=9A396>>>+>>8<.4444$5;<.56995<>6996:?C7?@A=AA@@@BAACCBBBBBCC@BCAA=@BCBBBBC?BADDD@C@@ABBCF@CBACCC?CD>AAA=@A???8;<>98999:9%9?;?:89CDBCB?B?>>AB<B>;:@;;7;ABA@AB?B?BCC9B::8:?AAACECBBBCCCCDBBBBBBBBBBB?B??>>:>>>5;5;:>888
@ATNG8:00133:02270
GATGGTAGTGTCAGTGCGCGTCGTCCAGAAGATCAGGAACTCTAGAAGAATTCAGATTTTTAACACGAGAGTAAACGTAAAAAGAAGGTTTTACAAGACTCACGTTAACAATATTGCAGCAGTACGCACACAATCGAAGCGCAGTAAGGATGGCTAGTGTAACTAGCAAGAATACCACGAAAGCAAGAAAAAGAAGTACGCTATTAACTATAACGTACCTGTCTCTTCGAAACGATGAGTACTATAGACTATCTGAGACTACCATCGTTCTCCTTAAGTCT
+
;5:@<;CB@BB;;555<555666>;8<BE?;9;;9@8A99:9555>7;<?B:=A<=BCCC1?<?B@@AAA000>50/0=>>>0;<*92955&555.56<<>BCBC?C?BB?BBB?@@;;;CBBBBAAA@@@A?ABBC?C@A@BDDC=A=@@@=@CCAACCC?BABA@@=995:DC??>>AB;@@@=@BAAA/9:4:@@@A????9=5888889>>B;:5;?@@@??<?BBB;C::8>>?A888@@>>>BBBBBAAA??=>?A8997;<8===<>6<28779
@ATNG8:00139:02292
GATGGTAGAGTATCATGTGTATCTCCAGAAGATCAGGAACTCTAGAAGAATTCAGATTTTTAACACGAGAGTAAACGTAAAAAGAAGGTTTTACAAGACTCACGTTAACAATATTGCAGCAGTACGCACACAATCGAAGCGCAGTAAGGATGGCTAGTGTAACTAGCAAGAATACCACGAAAGCAAGAAAAAGAAGTACGCTATTAACTATTAACGTACCTGTCTCTTCCGAAACGAATGAGTACTACTCTCAGAGACACACTACCATCGTTCTCCTTAAGTCT
+
;56?:>CBBBCBBBBCCCDCBBBBD@BCB@DCCCBB?B?CCCCEEC?BB@B?ACC:::::*;=CCCCDCCCBBA<AB;;;;;*<B>C5;;;*9BD?CCBCECCAA>A=@?;???9=@@@BBDDCDCGCBBA@>@@BB@BABCCBA@?C@CBB?BBCCCCBB@BBBCBB?BC?BCC?BBBBB=BAA>ACCCC3CC@C9:9BCBBB?B?B?AA<A=BBCBB?BFEDCCEAD@A@@9@@@=ABDDDBCCCCCBBAAAACCCCAAACCC?BBBBB?BBC@B=A>AAAA
@ATNG8:00140:02310
GATGGTAGTGTCATATGAGAGTGTGTACTCATTCGTTTCTGAAGAGACAGGTACGTTAATGTTAATAGCGTACTTTCTTTTTCTTGCTTTCGTGGTATTCTTGCTAGTTACACTAGCCATCCTTACTGCGCTTCGATTGTGTGCGTACTGCTGCAATATTGTTAACGTGAGTCTTGTAAAACCTTCTTTTTACGTTTACTCTCGTGTTAAAAATCTGAATTCTTCTAGAGTTCCTGATCTTCTGGGCAGACTCTCACACGCCTACCATCGTTCTCCTTAAGTCT
+
<<<>9==<555:=>9;;;969A?>@A=95444.4444)4;::7<<=<A=>26666=8=:CCC@C@BBBB@@A;;;.:???=0>A8@<=?2555=49;74:;)/////;599;<666@:===7949994>9998@>=>;=949947/////::;==:<??<?=:=<@A@AA@;:;>@@BBB2B5;5;;@@@,@@;;;0:9909<;///)////$/-7//)/)//2//5;;5515499;;;<9<@;@4>:=@>@@A;;;AB;;5;@@49000>:0//,/496/66<
@ATNG8:00141:02281
GATGGTAGACACGTGTGCTCTCTCGTACTCATTCGTTTCGGAAGAGACAGGTACGTTAATAGTTAATAGCGTACTTCTTTTTCTTGCTTTCGTGGTATTCTTGCTAGTTACACTAGCCATCCTTACTGCGCTTCGATTGTGTGCGTACTGCTGCAATATTGTTAACGTGAGTCTTGTAAAACCTTCTTTTTACGTTTACTCTCGTGTTAAAAATCTGAATTCTTCTAGAGTTCCTGATCTTCTGGTAGAGCGTGCATATATCTACCATCGTTCTCCTTAAGTCT
+
955>:>BBBBB@A@CA@A?@C>BBCAA@@B?@;ABBD?CD@D@CCDCBA@=@@BBB@D?A@@A?A>BBBAABB<A7BBDCC2BB?BBBB=?@?B?D883:@399839:4:AA?A@A>:888:?;>BB;;<>=<A?>>5;;;;;;;>?>>>C====:;;;:>>1818???@@@??<???DD5D=K<;;;;:):>:::3;==788=9;:5;>=>/?;;;@<B<@@<@@@>>>@<A=A@==;;5;>>5:;==B;;;>>>??>>>>CAB<?;;;@;>>A<@;?<?@@@
@ATNG8:00146:02301
GATGGTAGTGTCATATGAGAGTGTGTACTCATTCGTTTCGGAAGAGACAGGTACGTTAATAGTTAATAGCGTACTTCTTTTTCTTGCTTTCGTGGTATTTCTTGCTAGTTACACTAGCCATCCTTACTGCGCTTCGATTGTGTGCGTACTGCTGCAATATTGTTAACGTGAGTCTTGTAAAACCTTCTTTTTTACGTTTACTCTCGTGTTTAAAAATCTGAATTCTTCTAGAGTTCCTGATCTTCTGGACAGAGTGTGCAGATACTACCATCGTTCTCCTTAAGTCT
+
555<8<BB@@?@BABBCCEGCBBCCCCBBB;;6;@@B=CB@C@@AABBCC?BBB;;798@BCC@C@BCDLD;;;B>;;;;;';;29@AD=CCDC@C;;;0;A=BBBBCJ@BBBDECCC@CCC@B@BCCCCCAA<AABBACCBBCCCCCCCCCCCCC?CCC???=?=BBDBBBDBB?BA@@@.;5;=A@ABBB)BBDCG=CA@@ABA@<<;8;FFF3CBBAEAGGCC@BBAA@@D?@?@CCDDB?BA@?@DDCCCCBBBBBCCCBBCCD@CBBBB=@998:=B?D@@@
@ATNG8:00110:02327
GATGGTAGCGCACACATAGATACAGTACTCATTCGTTTCGGAAGAGACAGGTACGTTAATAGTTAATAGCGTACTTCTTTTTCTTGCTTTCGTGGTATTCTTGCTAGTTACACTAGCCATCCTTACTGCGCTTCGATTGTGTGCGTACTGCTGCAATATTGTTAACGTGAGTCTTGTAAAACCTTCTTTTTACGTTTACTCTCGTGTTAAAAATCTGAATTCTTCTAGAGTTCCTGATCTTCTGGTAGAGCGTGCATATATCTACCATCGTTCTCCTTAAGTCT
+
:59>9=BBBBDCCCBCCCCCBCBBCCDCCCAA?ABCG=CC?C?BBCCCCCACCBBB@CACCCB>B@BCDCBCBBB<ABAAA1AC?AABC=BBCD?BBE@BB;<;;BCEACBGCCCCB@BBB?B@CCCBAAAB=@@BC=BBCBBBCCDCDDCBBBB@BCC?AA8:7:CBBBED;;5;;;:;.;>B<;;;;;*;;;;D>CCCDCICIED=AAAA,A;;;A7;7;C@CBCCE@@?B@CBABAB=@@C?CBB<<<BBA@@ACBBCBBFE@C@AAB@BBA?B?B@C???
@ATNG8:00118:02349
GATGGTAGAGAGAGCTCTCTCATCGTACTCATTCGTTTCGGAAGAGACAGGTACGTTAATAGTTAATAGCGTACTTCTTTTTCTTGCTTTCGTGGTATTCTTGCTAGTTACACTAGCCATCCTTACTGCGCTTCGATTGTGTGCGTACTGCTGCAATATTGTTAACGTGAGTCTTGTAAAACCTTCTTTTTACGTTTTACTCTCATGTTAAAAATCTGAATTCTTCTAGAGTTCCTGATCTTCTGGATACACTCATGTGCACCTACCATCGTTCTCCTTAAGTCT
+
9::<8<>CCCDCCAC<BBCEGGCABBBBBAA@2;<A=5>@=A>BHC@A@C@CCCBC?B>ACCF@C:=<AACBBBB?@@AAA.@?3=:83,3>?A?BAA<AB<:9:BBF@DBBCBACC=>>A<A;@@BA==>?<??>>8>>A888@@;;;=C;;;@=;;;;;;5;===>?@>=;;6:;>CC2A;>8:::;:*6;----(------93-/*/<<<)5388?;A;AA;@;;<===;?<?A@@==:=>A=???A@<;;??@@C@@@:>=B<;;;7717<>+/,/7<:77
@ATNG8:00123:02327
GATGGTAGGCGACATACATACGCGCCAGAAGATCAGGAACTCTAGAAGAATTCAGATTTTTAACACGAGAGTAAACGTAAAAAGAAGGTTTTACAAGACTCACGTTAACAATATTGCAGCAGTACGCACACAATCGAAGCGCAGTAAGGATGGCTAGTGTAACTAGCAAGAATACCACGAAAGCAAGAAAAAGAAGTACGCTATTAACTATTAACGTACCTGTCTCTTCCGAAACGAATGAGTACTATGTAGAGCTCTATACTAATCGTTCTCCTTAAGTCT
+
AAAD@CCC@@CABBCDBBBGCCC@@?@BB?BBHCCCAC@BBBBBA@>@C@C>@@BBBBCC5C?CCCCBABAAAC<;;;@@@@1@D?D=AAA8ACC@CCCB@@@@>8<<00+0>@+00AAACCCCCCDCCBBB>B;;;@CCBFEBCB?B@B;;9;CCCDCCC@CCCCBC@CC=??A8::BAA;998<@@@AB2AD?CB??@CBBB>B>ABBB@C?;:ACDACBAA@;;5;<@AD>CAA?;::BBDBBBBAAABBB???AAACCCC@A;;@:;;B?B=@<=000
@ATNG8:00134:02331
GATGGTAGGCGACATACATACGCGCCAGAAGATCAGGAACTCTAGAAGAATTCAGATTTTTAACACGAGAGTAAACGTAAAAAGAAGGTTTTACAAGACTCACGTTAACAATATTGCAGCAGTACGCACACAATCGAAGCGCAGTAAGGATGGCTAGTGTAACTAGCAAGAATACCACGAAAGCAAGAAAAAGAAGTACGCTATTAACTATTAACGTACCTGTCTCTTCCGAAACGAATGAGTACTATGTAGAGCTCTATACTAATCGTTCTCCTTAAGTCT
+
:9<E9BCC@CBABBCCBCBBACCCC?BBC?CDEBBB@B?BBDCCCC?CC@D@C>@9:9::*;?CCDCCCBBA@>8@A9:;;;*;A>A5;;;*9CA?CBBBCDDDD@F@99;:BB=AABBBBBBDDAAABDCC@CDDD=@@CCCCBB?C>CAB>BBCDDCBB@BBBCCC@BB?AAA<?>BBC;@7757CCCC3BB?B???BBACC?D=BBB?7:6:@CBB@BBBBB@@>@@CFD>CAA?BBCBBAAABBCCBCCCBBBBBBBBBA<>>>E>@?@=@=@=B>??
@ATNG8:00136:02360
GATGGTAGACATATCGTACTCTCTGTACTCATTCGTTTCGGAAGAGACAGGTACGTTAATAGTTAATAGCGTACTTCTTTTTCTTGCTTTCGTGGTATTCTTGCTAGTTACACTAGCCATCCTTACTGCGCTTCGATTGTGTGCGTACTGCTGCAATATTGTTAACGTGAGTCTTGTAAAACCTTCTTTTTACGTTTACTCTCGTGTTAAAATCTGAATTCTTCTAGAGTTCCTGATCTTCTGGTATACACACTCGCTCGCTACCATCGTTCTCCTTAAGTCT
+
?;;?;CBBBBBCCBCCBBBCFCGCCCDCDCBB=A@@@;@B?C?BBC@ACB?CC??;<A;=@00+/39:AAAAB@B>AA@A@2?@;?988)9@@A?CCB?983:9:??A<AAB>>>>F7;;B<B<@A>>>;:;;;;;=9=>?>;;:===@@@@8895///9>>161;?=::///<,//;;;2<7=7?BDDD.::===6=///7769:>1888)2777:3;0885>AAA>>>6868@???A:>=E>???=>=?>=======;<:::8=>>=>;===;?;?<;;;=
@ATNG8:00145:02363
GATAGGTGCACATGAGTGTATCCAGAAGATCAGGAACTCTAGAAGAATTCAGATTTTTAACACGAGAGTAAACGTAAAAAGAAGGTTTTACAAGACTCACGTTAACAATATTGCAGCAGTACGCACACAATCGAAGCGCAGTAAGGATGGCTAGTGTAACTAGCAAGAATACCACGAAAGCAAGAAAAAGAAGTACGCTATTAACTATTAACGTACCTTTCTCTTCCGAAACGAATGAGTACCTCTCAGACGCTCGTCCTACCATCGTTCTCCTTAAGTCT
+
;69BC?B::;GCCCCCCCBBBD@DBB?CBBA@@=@?BBBBCCC?AB8;6;BBABBCC2B?BAAACBCFDCC=BA<;;;;*;B>C>BAA9BBB?BBBBCCCCC=@=??<?AA>AABBBBBBBCCCCCBBB@CBAA?BAA@AC@@=@@BBB?BBDDDCCC?CBCBBB?@@<=9929=<=<8=>@999999(:D;@@AAAAAB@<@;@?;;5;:>;AAB>AB=BBBB@B@CBD=BBC>@@CCCCC>BBDCBBBCCCB@@AC?BBB@C9::A=AAC=A>@>AB?@
@ATNG8:00113:02408
GATGGTAGAGAGAGCTCTCTCATCGTACTCATTCGTTTCGGAAGAGACAGGTACGTTAATAGTTAATAGCGTACTTCTTTTTCTTGCTTTCGTGGTATTCTTGCTAGTTACACTAGCCATCCTTACTGCGCTTCGATTGTGTGCGTACTGCTGCAATATTGTTAACGTGAGTCTTGTAAAACCTTCTTTTTACGTTTACTCTCGTGTTAAAAATCTGAATTCTTCTAGAGTTCCTGATCTTCTGGTATACACACTCGCTCGCTACCATCGTTCTCCTTAAGTCT
+
:59?;?BBBCBBBCCBBBCCFCCCBCCBCDDD@CCBC>CG?B?BBBBFDD@CBBBB?B?CCBB?B@CCBBBCBBB@BAAAA2A@>ABBC?BCCB@BA?:?>2::?A@B?BBBBBBBB<<;=:=<@BAA@><<6<<::3:::><=>@@@CDB@=>=;::96::3:;AAA???@==9=????2>:>5;;>=>/=@;;;6:?@@@;;;>><@CBF/;;;::4:;>@7:::B<8<:=955///:566:49<;<;:;;;@===>B@@>>>:=====:=>:6:9=9=///
@ATNG8:00119:02411
GATGGTAGCTATACGTATATCTATGTACTCATTCGTTTCGGAAGAGACAGGTACGTTAATAGTTAATAGCGTACTTCTTTTTCTTGCTTTCGTGGTATTCTTGCTAGTTACACTAGCCATCCTTACTGCGCTTCGATTGTGTGCGTACTGCTGCAATATTGTTAACGTGAGTCTTGTAAAACCTTCTTTTTACGTTTACTCTCGTGTTAAAATCTGAATCCTTCTAGAGTTCCTGATCTTCTGGTATGACTAGTGTACTACTACCATCGTTCTCCTTAAGTCT
+
559B:@A?@@@>A?C;;6CCDEDBBBBCBC;;7;BBB=BF@B@BBBCBBC@CCCBB?B:;;BB@C?CCCCCAA@?<77333$383899:(3>>A?BCC@CB?@@>>?B=AABBBBBB=A@B=A===>A>>==8:9:<5::@:::=B;:;?@>>>B=;;;;??=D=;;;=====<;888==.F9>799:::.::;;D9AAB;;;=8881888)7:::?<AA<@:::;?::::=5;;;;;=;@?@<@>>>?A889BBBB>==<:;:5;;>??<>>>=B;?;;;;=
@ATNG8:00145:02412
GATGGTAGTATCTGTCTACGAGAGCCAGAAGATCAGGAACTCTAGAAGAATTCAGATTTTTAACACGAGAGTAAACGTAAAAAGAAGGTTTTACAAGACTCACGTTAACAATATTGCAGCAGTACGCACACAATCGAAGCGCAGTAAGGATGGCTAGTGTAACTAGCAAGAATACCACGAAAGCAAGAAAAAGAAGTACGCTATTAACTATTAACGTACCTGTCTCTTCCGAAACGAATGAGTACGTGTGACGTACGTGAGCTATCGTTCTCCTTAAGTCT
+
454=8=<AABBAABCFAABC;<;A@=@A?>CA000AA@=@AAA@983:>1838ABBBCBB1@=?AA???B???B;>=@AAAA2BC@C<AA@9ACC?CG=;;C@@?;@<;;4;>@4;:BBCCCCCDCCB@@;;5;?@@=A;::@@?@;@;@AA:@@@@ABBC@BABB??<?@<@A@;?>===3<>>;:::::(9@<<=>>875;<0806@@><>;8:ACC=AABBBBB@F<@A@8=00+0000AA@@0000=>=>;?888<<<==<==>8<<:7@=??ABBB
@ATNG8:00149:02388
GATGGTAGCACGAGTCACTCATATCCAGAAGATCAGGAACTCTAGAAGAATTCAGATTTTTAACACGAGAGTAAACGTAAAAAGAAGGTTTCACAAGACTCACGTTAACAATATTGCAGCAGTACGCACACAATCGAAGCGCAGTAAGGATGGCTAGTGTAACTAGCAAGAATACCACGAAAGCAAGAAAAAGAAGTACGCTATTAACTATTAACGTACCTGTCTCTTCCGAAACGAATGAGTACGATGAGAGAGCTCTCTCTACCATCGTTCTCCTTAAGTCT
+
;444.4<==BC;;;<<B5;6<555;5;<<<<BBB;;9:=BCB@@@A;@?7:49CC@AAA@);5:?9:9@==887*8?@D?AA+>C>A>BC=BC;;7;B995=5//393//)/::3//5:;;;>?A;?=@::929:44.49<<555;8>9:9606:=>D>BC@BBABAA=@?8<<</7/;;=*000)0;;;;,99533388;88;4<4998=;@<@@CCG@;;;;;9C@G@ABA=A::3:===9:9???@A987;:?:;;@@>>>A>??==A@CBB?A??8888:
@ATNG8:00102:02432
GATGGTAGGCGAGAGTGAGACGCAGTACTCGTTCGTTTCGGAAGAGACAGGTACGTTAATAGTTAATAGCGTACTTCTTTTTCTTGCTTTCGTGGTATTCTTGCTAGTTACACTAGCCATCCTTACTGCGCTTCGATTGTGTGCGTACTGCTGCAATATTGTTAACGTGAGTCTTGTAAAACCTTTCTTTTTACGTTTACTCTCGTGTTAAAATCTGAATTCTTCTAGAGTTCCTGATCTTCTGGCGCTCTGTCACGTCTGCTACCATCGACACTCCAAAGTCT
+
5;<<@BAB@DABBCBBBBCC;66>>><=>B<?2:9>>3;=8>499ACBCD@CDBBB=@=@@==8=:>BAA@===>:>>>>>+@>3<773(4DDC?B:;4;@9:;7<88055<==CBB579B?B?C>??A>??=@@=;187<;565999=>=657717<?5<>;?9>55588:9>47;;66+9+55(59999)9:788*656677::99-555&222272627:5:;;:7776:328/9//)-66)-//6:657769995555257155799=?>>>=DD3877:
@ATNG8:00108:02447
GATGGTAGCACACGAGATCTCATCGTACTCATTCGTTTCGGAAGAGACAGGTACGTTAATAGTTAATAGCGTACTTCTTTTTCTTGCTTTCGTGGTATTCTTGCTAGTTACACTAGCCATCCTTACTGCGCTTCGATTGTGTGCGTACTGCTGCAATATTGTTAACGTGAGTCTTGTAAAACCTTCTTTTTACGTTTACTCTCGTGCTAAAAATCTGAATTCTTCTAGAGTTCCTGATCTTCTGGTGTCTGATCTGTATCACTACCATCGTTCTCCTTAAGTCT
+
ABBB?BACCCEC@@ABBCCCDBCBCCCCCCBB@ADCD>CC?C?CBBBDDC?CCBBB?C@CCCC?C@CAAABBBBB@BBBBB3BB@BBBB>BCBB>AAB>BC<==>BBB?BBCCBBBA>BBC9=9=>>>?>>>;@A??9>>?>=<<@ABAAA<=;>;>>><@@<@<@@@@BBB@?;>??DD5A<A<<<<<<+;>666.669///@::>=====.==>@A=B=AA;??B>>>A=B=??>>>@:>=@=BA>==??@@@@??ACC@@??9@A?;;7=>>:>9>;@>;;
@ATNG8:00113:02428
GATGGTAGCACGAGTCACTTATATCCAGAAGATCAGGAACTCTAGAAGAATTCAGATTTTTAACACGAGAGTAAACGTAAAAATAAGGTTTTACAAGACTCACGTTAACAATATTGCAGCAGTACGCACACAATCGAAGCGCAGTAAGGATGGCTAGTGTAACTAGCAAGAATACCACGAAGCAAGAAAAAGAGTACGCTATTTAACTATTTAACGTACCTGTCTACTTCCGAAACGATGAGTACTGCGTCTCACTCTCGCCTACCATCGTTCTCCTTAAGTCT
+
;59505<B=CBBB;;9=;;55<<BB@A@;8B@ABBC?B?BB;::AB?BC?C?AA@99:99'8:ACBBBABBBBB>BAA@AAA.??=A=ACC979<;33./.77784;6:9.3..(.3336.22:99788:?@:=>==9;;:@?>>==B=AAA<;::=<>>?;:;:>AB>BB?BAA46578:>A=6;;8;8,-----8577565(5155556'/27//.727532525516299A9=777:998675228:798;9;=;66718799=<<=?<@=>:=<@;@@>8
@ATNG8:00120:02424
GATGGTAGTACATGATAGACGACACCAGAAGATCAGGAACTCTAGAAGAATTCAGATTTTTAACACGAGAGTAAACGTAAAAAGAAGGTTTTACAAGACTCACGTTAACAATATTGCAGCAGTACGCACACAATCGAAGCGCAGTAAGGATGGCTAGTGTAACTAGCAAGAATACCACGAAAGCAAGAAAAAAGAAGTTACGCTATTAACTATTAACGTACCTGTCTCTTCCGAAACGAATGAGTACGTGTGCGAGTGTCTCCTAATCGTTCTCCTTAAGTCT
+
455:5:<==@?;@@;CCBA@@;;95.5996<ABB;;8;<>ABBBCE@AB;;59?>?>==9(=9:;9?A;;;>=@<A;66@@@+CC@C@BBB9B@A=B?::9@9//)/4//)//4.4488444;::995559=9>>?==@@@AAABB=@:>00+0=>=@?BB;;;9@@@=@@>@@?9???<<6977/7<>=>?&<<87808@==C@A>A>?=9748=@=BCC?CB;;;9>29299@5<><044937333333389:::9:;33/7=6;;<?8:<:7559/6/--
@ATNG8:00127:02438
GATGGTAGCACGAGTCACTCATATCCAGAAGATCAGGAACTCTAGAAGAATTCAGATTTTTAACACGAGAGTAAACGTAAAAAGAAGGTTTTACAAGACTCACGTTAACAATATTGCAGCAGTACGCACACAATCGAAGCGCAGTAAGGATGGCTAGTGTAACTAGCAAGAATACCACGAAAGCAAGAAAAAGAAGTACGCTATTAACTATTAACGTACCTGTCTCTTCCGAAACGAATGATACGTGTGCGACGTGTCTCCTACATCGTTCTCCTTAAGTCT
+
:55=7<>@?=??;@>BBBBABBBCC?@@@@CC@@ACADDEBBBDCC@CC?@>@A::;CCC3C@DCCAABAAACC::9<A@A@0@C=A5;;;.;BC?CBBBCC@@A=@<@A?C@@>@ABABDCEGCCB@@@00,0<<<9@A@ABBAB@D?C;<;;C;;;DBB@BBBBBC?AB>???599?><5<8929>@@@/@@:@>>>BD@@@:>5;966057=9AAC@CCBBCBB?D?CCC>C??<:::BBBCEBBBAABBBABCB@A==?=;;=55/5755;7<9<///
@ATNG8:00128:02426
GATGGTAGACATATCGTACTCTCTGTACTCATTCGTTTCGGAAGAGACAGGTACTTTAATAGTTAATAGCGTACTTCTTTTTCTTGCTTTCGTGGTATTCTTGCTAGTTACACTAGCCATCCTTACTGCGCTTCGATTGTGTGCGTACTGCTGCAATATTGTTAACGTGAGTCTTGTAAAACCTTCTTTTTACGTTTACTCTCGTGTTAAAAATCTGAATTCTTCTAGAGTTCCTGATCTTCTGGTGTCTGATCTGTATCACTACCATCGTTCTCCTTAAGTCT
+
AA<:45<@<CCEDDDCBBBECCCDDCBBBDCB?BBBB<BA?A?ACBBCCB?BBAAA:A<?>DD@C@CCBCCBB=B799999$9<9CGCC>BCCC@CCD@CC9;;;B@@=@BBBAA@@=?AB?B@CBC??:99?CDBB?BBBBAAABBCCBBB>>?<??;5;=:?:>AB>>>A@@;@>>>>2>:>:>>>=>/>?@@B9>?>??===??:?@??/@888D<B<@@=ABD@??@<?<@A@@@A7;;@<@@@@@@AA;:;ACA???A>>;>@@>>:>?@7:7:=A>>>
@ATNG8:00134:02443
GATGGTAGCAGACGTGACAGAGCGCCAGAAGATCAGGAACTCTAGAAGAATTCAGATTTTTAACACGAGAGTAAACGTAAAAAGAAGGTTTTACAAGACTCACGTTAACAATATTGCAGCAGTACGCACACAATCGAAGCGCAGTAAGGATGGCTAGTGTAACTAGCAAGAATACCACGAAAGCAAGAAAAAGAAGTACGCTATTAACTATTAACGTACCTGTCTCTTCCGAAACGAATGAGTACAGAGAGTACGATATGTCTACCATCGTTCTCCTTAAGTCT
+
;59B;CECCCCCBBBCCCCCCEAA@?BCD@DCBB999;?BBCDCCA?AD?B?BBB>>><>1?@DDB@BCCC99979BCCJCD5DC@CACCB<CCC?BCBCCDC@@>@AEE@BBB>AACABBCDFDBBBBBBB?BCCD?A@@@CBDC?C?CBB?ABBDBBBB@AAACBB?BB?BBB=@@:::,8<<8>BBBB3BF@AAA>BA?>><><>BBE<@<?=A@@>@CCCBBBAC?CCD=CBB@AAAABBBCCBBBCAAABBBCBBBB=<<8;;?993:9:5;8=<A888
@ATNG8:00104:02506
GATGGTAGTAGTACACTAGTCATACCAGAAGATCAGGAACTCTAGAAGAATTCAGATTTTTAACATCGAGAGTAAACGTAAAAAGAAGGTTTTACAAGACTCACGTTAACAATATTGCAGCAGTACGCACACAATCGAAGCGCAGTAAGGATGGCTAGTGTAACTAGCAAGAATACCACGAAAGCAAGAAAAAGAAGTACGCTATTAACTATTAACGTACCTGTCTCTTCCGAAACGAATGAGTACTATAGACTATCTGAGACTACCATCGTTCTCCTTAAGTCT
+
:::=?BBBAA;:6<;;;;=<@@9597@9405@;;:@:@;ABB::59=@>7??9;:;6>>?+C?BBBB?>8<8377-3344444$4:5:-444+4;;8<=<ABBBA@=@<??<?AA@CCCCDACBCCCCCBBBB@DCCB?BBBBBBBB?B?A@?>@AACBBBB?CCCAA@?BB?AAA799@@@8AAA>AFCCC2CC?B;;;AAABA<A;@@@@;><>ACAA>AAA@@BA?B@BAB=BBB?BBBBBBBBBBBBBBBBAAAACDBCBAB?ABDEE?BBA>A;>9>@>>
@ATNG8:00110:02471
GATGGTAGTGTCAGTGCGCGTCGTCCAGAAGATCAGGAACTCTAGAAGAATTCAGATTTTTAACACGAGAGTAAACGTAAAAAGAAGGTTTTACAAGACTCACGTTAACAATATTGCAGCAGTACGCACACAATCGAAGCGCAGTAAGGATGCTAGTGTAACTAGCAAGAATACCACGAAAGCAAGAAAAAGAAGTACGCTATTAACTATTTACGTACCTGTCTCTTCCGAAACGATGAGTACTATAGACTATCTGAGACTATCGCTTCTCCTTCAAGTCT
+
//6=7<<==;;;B=;;;>B:66=;;;@@?=<A;99A=A=:;9@B<<7@@0904>;>>;>;):6:375<===BBC;??=??>>000+/8<<<0=>B>BCCBBBB@A=A89:?BBB>@@@@BBBBBCCBBBA@A>@?;;5:::=?=9=6;2=00/?????<B:C=B@@@479398<8<889@8??@?@@AAA.?@<?AA<<;::98;.669:=1:;:@CC?@@@@A@?=?:?=?30///8<7;<?@?===000;/088<??373----,(,2202(--056-/
@ATNG8:00112:02484
GATGGTAGGAGACACGTCGCACACGTACTCATTCGTTTCGGAAGAGACAGGTACGTTAATAGTTAATAGCGTACTTCTTTTTCTTGCTTTCGTGGTATTCTTGCTAGTTACACTAGCCATCCTTACTGCGCTTCGATTGTGTGCGTACTGCTGCAATATTGTTAACGTGAGTCTTGTAAAACCTTCTTTTTACGTTTACTCTCGTGTTAAAAATCTGAATTCTTCTATAGTTCCTGATCTTTCTGGGTCTACGCTCGTCGCGCTACCATCGTTCTCCTTAAGTCT
+
445>266C?B@=?@;;;A@@@;;;C;;;DC;;6;A@A<AC@C@BCBBBCC>B@@@A6;4:@>>;?458ABA@::=788?>?+?B>DBBA;A:::=@A@>??=??@@A@?BCCCCBBB?BAB=D7;;@??;;;;>;;;188>====;;;???889A=???=AA7;7;?@@>>>>@8:9969)717455555'5899907555::77557<<>9*99?DC5>055,526668>6:4=899252)2777.7///888=?>AB;::>==<<@@>>>====9=9=;@A@?
@ATNG8:00112:02498
GATGGTAGCATCATGCATATCTCACCAGAAGATCAGGAATCTAGAAGAATTCAGATTTTTAACACGAGAGTAAACGTAAAAAGAAGGTTTTACAAGACTCACGTTAACAATATTGCAGCAGTACGCACACAATCGAAGCGCAGTAAGGATGGCTAGTGTAACTAGCAAGAATACCACGAAAGCAAGAAAAAGAAGTACGCTATTAACTATTAACGTACCTGTCTCTTCCGAAACGAATGAGTACGTGTGCGACGTGTCTCCTACCATCGTTCTCCTTAAGTCT
+
@:CD@CBBBBBBBBCCCGCCCBBBC?CBB@BBCDAA?B?AAAAAA=AC=@>?A@@@A@@1?<ABBAAABBBBB8@<8::::$3;383:::1:=C@CBA>=@@8838:<;6=;:4;>??@??=@@AA>>@><<>@@@<?<>>?>>>=B<@@A<AAA?A?AA:><;<AC@CC=@AC?A@@@D7>>=676777+8@<?>>?@@@>>:><@@??:>9<AA::7:@<=<>>9>8<<<6<BB@>>>C9::768:>ABC===A???A=>C>;=???A;??A9>8<8====
@ATNG8:00119:02515
GATGGTAGAGTACAGTGTAGTAGACCAGAAGATCAGGAACTCTAGAAGAATTCAGATTTTTAACACGAGAGTAAACGTAAAAAGAAGGTTTTACAAGACTCACGTTAACAATATTGCAGCAGTACGCACACAATCGAAGCGCAGTAAGGATGGCTAGTGTAACTAGCAAGAATACCACGAAAGCAAGAAAAAGAAGTACGCTTTTAACTATTAACGTACCTGTCTCTTCCGAAACGAATGAGTACTACTCTCAGAGACACACTACCATCGTTCTCCTTAAGTCT
+
ACCC@CDABCCDDBCBCCCDDDCBB?BCCACCBBAA<A?ABBBDDD@AA?B@BAA99998.8=CCB@ACCDAA>6<>99:::*;A>?>BBB:BDC@CDBBCCC@?>A?BC?BBC@CCBCBBCCCCCCCDBBB@CCAB?ACBBCBBB>B@CBB@BCCBBBBB?BBAAAC?BB?@@A?BCAAA8??@<@BBBB3BC?BBBBC????3?<ABAA:>;>AA@@<@B=<<??;?<?CD;A<=:>@@>>>AAAAAA?@?A??>>AAA>>8868>>AA9>>>;A:=:===<
@ATNG8:00130:02515
GATGGTAGAGTATCATGTGTATCTCCAGAAGATCAGGAACTCTAGAAGAATTCAGATTTTTAACACGAGAGTAAACGTAAAAAGAAGGTTTTACAAGACTCACGTTAACAATATTGCAGCAGTACGCACACAATCGAAGCGCAGTAAGGATGGCTAGTGTAACTAGCAAGAATACCACGAAAGCAAGAAAAAGAAGTACGCTATTAACTATTAACGTACCTGTCTCTTCCGAAACGAATGGTACGTGTGACGTACGTGAGCTACCATCGTTCTCCTTAAGTCT
+
@>A?666BBBBDD9;6=@CBB;69D;@@A<@BDBBB@B?BA@@@AB>BC?C?A@;99999$58>?>>>C@:9;A9@B;;:::$5<7<9>>>0>A@05;AA@B@@@=@?AA>ABB?BCBCCBDCCBBBCCCEGABBBB?BBBBCBBB@CAC;;;;CBCDAA@@DBBABB?BC=??C?CBABE=B9:9:CAAA19959AAABBBBB?B@>>@C=A<;;ACB?BB@@@A@<@>AA@<A;;8;C@CCCCBBAAAFBBBBBBCABACBB?BBBBB?BBB?B?A9>>99
@ATNG8:00135:02508
GATGGTAGCTCTGCTCTGACTCTCGTACTCATTCGTTTCGGAAGAGACAGGTACGTTAATAGTTAATAGCGTACTTCTTTTTCTTGCTTTCGTGGTATTCTTGCTAGTTACACTAGCCATCCTTACTGCGCTTCGATTGTGTGCGTACTGCTGCAATATTGTTAACGTGAGTCTTGTAAAACCTTCTTTTTACGTTTACTCTCGTGTTAAAAATCTGAATTCTTCTAGAGTTCCTGATCTTCTGGCGCTCTGTCACGTCTGCTACCATCGTTCTCCTTAAGTCT
+
@@AD@BBCBBCD@@@BCBCDCCBBCCBBCB;;8;ACC?CG@C@BBBBCCC@CDCCC@C?B@A@@CACCCCDCBBB<;;;;;.;B@CCDE?HBCC?C@@=A@<@@ABBE?;;;CDCCC@CCC@D@DCBB@@@A=@A@A>BCCCCBBBDDCCCCBBB@BBB?BB?B?BBCCCCCCC>C;;;;.;=A=;;;;;*;BBBD;;;CAAACBA@5;;;;*;AAAB@C@CC@@@ADCBB?@?@BBCCC>A@AACCCDBBBCCCCC@AABBCBC@BBCCB?BBC@B@B?BAAA
@ATNG8:00137:02508
GATGGTAGCACACGAGATCTCATCGTACTCATTCGTTTCGGAAGAGACAGGTACGTTAATAGTTAATAGCGTACTTCTTTTTCTTGCTTTCGTGGTATTCTTGCTAGTTACACTAGCCATCCTTACTCGCTTCGATTGTGTGCGTACTGCTGCAATATTGTTAACGTGAGTCTTGTAAAACCTTCTTTTTACGTTTACTCTCGTGTTAAAAATCTGAATTCTTCTAGAGTTCCTGATCTTCTGGGCAGACTCTCACACGCCTACCATCGTTCTCCTTAAGTCT
+
AA@B;:6CDBBCCCBBBDCAACA;@96:BB;;4;BB@<BC@D?;;;ECDDACCC@@=@?BB@A;@;:AAACCCCC@AAAAA1AA;BABB;ABAC????=??8::A??@=@A@@ABBB@BB@<@;@@??>>>;>A??:?==988?@>;=;;;:7:4:==5;9/719>>AA>>>C5:;;;:-:4;6;:<9<)9775939552@=..//(///.$..335382795:??><77.5,2=<=9927==>6>>>>>A@>>>;;;>>588B<??>>>=???:=:=<@@@@
@ATNG8:00102:02557
GATGGTAGAGTATCATGTGTATCTCCAGAAGATCAGGAACTCTAGAAGAATTCAGATTTTTAACACGAGAGTAAACGTAAAAAGAAGGTTTTACAAGACTCACGTTAACAATATTGCAGCAGTACGCACACAATCGAAGCGCTGTAAGGATGGCTAGTGTAACTAGCAAGAATACCACGAAAGCAAGAAAAAGAAGTACGCTATTAACTATTAACGTACCTGTCTCTTCCGAAACGAATGAGTACGAGAGAGCACACGTGTCTACCATCGTTCTCCTTAAGTCT
+
//7727::@B=><<==<A<>=<=99.5493:==>CC@D@CCBAABA=A@5;5;A@A@BAB2B@CAAACGECCCC>BABABBB0@A=@5;;;&9>@=CCCBBCCCE>@>@B=ABC:>?:9;ABCBCCCCCCCD@CC;;7;AA>@@AA=B=A;;7;CCDCCCC@DCCBAA>??=?CB9:::::,3;73:::;?+>?8???887@AC<?=;B>>;>;=;AAA<@AA@?AA=@@BBC>BCC?BBC???@??>??@@AABBBBB@??>@?:??;;;077;27/7;@>=>
@ATNG8:00106:02540
GATGGTAGCACGAGTCACTCATATCCAGAAGATCAGGAACTCTAGAAGAATTCAGATTTTTAACACGAGAGTAAACGTAAAAAAGAAGGTTTTACAAGACTCACGTTAACAATATTGCAGCAGTACGCACACAATCGAAGCGCAGTAAGGATGGCTAGTGTAACTAGCAAGAATACCACGAAAAGCAAGAAAAAAGAAGTACGCTATTAACTATTAACGTACCTGTCTCTTCCGAAACGAATGAGTACTGCGTCTCACTCTCGCCTACCATCGTTCTCCTTAAGTCT
+
;5:C;DBBBBABBCDCCCCCC@A;;79A@<ABBB>@;@<CBCCCCC@BC?B@@@>99999);>ACBBCCCC??;5=<;99::;#94.56;<=2=>><@A>DFCD@@?@@DC@CBC?CCBBBBBCCCCDDBAAC@BBAA@BA@@AAAB>B@C@@>@CAAACCC@BBAABB@BA>@>=9==9999*9??;>@@???&>>:>989BBBBB:=:>ABB7;7;?BCC@CCBA@A?;>;999.9==9>BCCCAABBBBCBCCCAAACCCC?DBC?CAAAD?BBB?C@B?BAAA
@ATNG8:00123:02537
GATGGTAGTGATACAGATCAGACACCAGAAGATCAGGAACTCTAGAAGAATTCAGATTTTTAACACGAGAGTAAACGTAAAAAGAAGGTTTTACAAGACTCACGTTAACAATATTGCAGCAGTACGCACACAATCGAAGCGCAGTAAGGATGGCTAGTGTAACTAGCAAGAATACCACGAAAGCAAGAAAAAGAAGTACGCTATTAACTATTAACGTACCTGTCTCTTCCGAAACGAATGAGTACTATGTAGAGCTCTATACTAATCGTCTCCTTAAGTCT
+
AABB;BB=CBB;;;;>@@CCCCCBA?A@>=;@>@CC?C?BCBBBBB?BC;@;:949<<<=+848;;>@???;<81799:99=,4924.5<=0<<@=@@995@=:925744.5:>3>@999>BBAABCDCCGDA@@@@=?CC;;9?@>B>@;;69@A@@A=B?BCCCCC?BB>?@>8>=:9:39//(/9==>0<<6=777;;755-5-2555+2+25>AA?BA;?;;C:?9<==8<A<9<<:;888:8//////66986222696056.//6606165:888
@ATNG8:00131:02521
GATGGTAGATACTCGCTGATACACCCAGAAGATCAGGAACTCTAGAAGAATTCAGATTTTTAACACGAGAGTAAACGTAAAAAGAAGGTTTTACAAGACTCACGTTAACAATATTGCAGCAGTACGCACACAATCGAAGCGCAGTAAGGATGGCTAGTGTAACTAGCAAGAATACCACGAAAGCAAGAAAAAGAAGTACGCTATTAACTATTAACGTACCTGTCTCTTCCGAAACGAATGAGTACACACTCTCATATGACACTACCATCGTTCTCCTTAAGTCT
+
48;=7@ABB@A@CFF@AACBCBBCB=BCB@BBBBBB>B>AB@@ACC>BA?D?AB999999'9177ABA@>>>?>897;9999(9939.555&5<<7<?<<;@?=B?B@CB@CCB>?@@?@;::@BBCCCCBC?DBBC?AACBCCAC@DAD@@>@@@BBAAA?BBBCAA=9:4:??<?;<<>6:886;>?>?1?@8??@@@?=;>6<15587/7166;BC@CDBBA@A>A=A?A;A8878CBBBDBBBB???AAABCD??>>:;;;488;;<8=<<8;/3.399:
@ATNG8:00144:02555
GATGGTAGAGTACAGTGTAGTAGACCAGAAGATCAGGAACTCTAGAAGAATTCAGATTTTTAACACGAGAGTAAACGTAAAAAGAAGGTTTTACAAGACTCACGTTAACAATATTGCAGCAGTACGCACACAATCGAAGCGCAGTAAGGATGGCTAGTGTGACTAGCAAGAATACCACGAAAGCAAGAAAAAGAAGTACGCTATTAACTATTAACGTACCTGTCTCTTCCGAAACGAATGAGTACGAGAGAGCACACGTGTCTACCATCGTTCTCCTTAAGTCT
+
444<7<<@A@AB=BCCCC::6>===)0//)/9=AAA>A8<@@@A@C??@8<287>87788'78??BBB?=<989,9<;4444$59.5.6>?2=?>:???CCBD@@<?:??<AA@=A@@9;566<<<<<<=9969A>@<???>CBAA>B<>>>5994<@:455;;;<BA;??799A>A@BBA9877,73737$3939:<:::822,24989926055<;;7<;8;;//+/476;5::933777;8;;8>733888<<B<B;>>;;;45757;8<=?8=987>>B:
@ATNG8:00150:01946
GATGGTAGCTCGCTGATGATATCTCCAGAAGATCAGGAACTCTAGAAGAATTCATATTTTTAACACGAGAGTAAACGTAAAAAGAAGGTTTTACAAGACTCACGTTAACAATATTGCAGCAGTACGCACACAATCGAAGCGCAGTAAGGATGGCTAGTGTAACTAGCAAGAATACCACGAAAGCAAGAAAAAGAAGTACGCTATTAACTATTAACGTACCTGTCTCTTCCGTAACGAATGAGTACGTGTGACGTACGTGAGCTACCATCGTTCTCCTTAAGTCT
+
;5<=5;?CBB5:66;:CCBBBBDCJACDC?;;;@@@?B>@@@@A@D@BB?B@BBAAABCB3C?CBBCCBBBCCF>BABBCCC3;;;:?DDC;CDJ@BBBCCCC;:;;@BB@BBB@BBABBCBBCCCCCCCCB?CCCC?A@BBCCAB>B@C@@>@BBBBBCC@BBBBBB?BB?BBB>AA999,7==<ACCCC3AA>AAAAAHA??;@<??AA:>:>ADCC?@@AA@;;5:;?AA@BAA?BEDCCCCDCCCBCCBBBBBBCBBBBBB?BBBBC=AAC?D?B?BBBB
@ATNG8:00156:01952
GATGGTAGGCGACATACATACGCGCCAGAAGATCAGGAACTCTAGAAGAATTCAGATTTTTAACACGAGAGTAAACGTAAAAAGAAGGTTTTACAAGACTCACGTTAACAATATTGCAGCAGTACGCACACAATCGAAGCGCAGTAAGGATGGCTAGTGTAACTAGCAAGAATACCACGAAAGCGAGAAAAAGAAGTACGCTATTAACTATTAACGTACCTGTCTCTTCCGAAACGAATGAGTACGAGAGTCAGAGCAGAGCACCATCGTTCTCCTTAAGTCT
+
65/0+/9<8<@@>555::>5;95;9.//;4///799)5.55>::;<8;;7;533445555$549<=>?>>>BDG?DA@@AAA2BD?D4;;;6;CC@HBCCCCCBB?B?CC@CCB=A@CCCCBBCDDCBBBCG?BBBB@BCCBCCAB<B=A::8;CBBBCCD@CCCBBB@BB@999=?=888+:>?AAAAAA/9939?@?AABBCAC@CCCC?A?@CCCB@C;;;A@@;@?ACC>BBB@BAACBBBBBBBCCBBBBABBB@A@@@?BBBCC<>>A>A==8====
@ATNG8:00169:01930
GATGGTAGTGTCATATGAGAGTGTGTACTCATTCGTTTCGGAAGAGACAGGTACGTTAATAGTTAATAGCGTACTTCTTTTTCTTGCTTTCGTGGTATTCTTGCTAGTTACACTAGCCATCCTTACTGCGCTTCGATTGTGTGCGTACTGCTGCAATATTGTTAACGTGAGTCTTGTAAAACCTTCTTTTTACGTTTACTCTCGTGTTAAAAATCTGAATTCTTCTAGAGTTCCTGATCTTCTGGAGATATCATCAGCGAGCTACCATCGTTCTCCTTAAGTCT
+
:>BC?CCCCA@@DDDDCCCCBBCDDBBBBDCC?BBBC=CD?B?BCCCCCC?CFCDD?D@CDCB?C@CDDDAABCC=>>>>>0>A?BBCD>EDAA<AA@=AC<A@CCCC?CCDBB@@DADEC?C?BCCCCCBC@CCCC@CAAACCCCCCCDECBBB@BAA>AC?B@CBCBBBCBC?BAAAA8@;?;:::::*;B:;;6;AABCDCBBBACEFG5CBBBB?B@CG@CCCCBBB@B@CCCCBB?BBB>BBBCCCEAAACBDDBCCCCC@BBBBD?BAA>A?B?CA??
@ATNG8:00181:01920
GATGGTAGACACGTGTGCTCTCTCGTACTCATTCGTTTCGGAAGAGACAGGTACGTTAATAGTTAATAGCGTACTTCTTTTTCTTGCTTTCGTGGTATTCTTGCTAGTTACACTAGCCATCCTTACTGCGCTTCGATTGTGTGCGTACTGCTGCAATATTGTTAACGTGAGTCTTGTAAAACCTTCTTTTTACGTTTACTCTCGTGTTAAAAATCTGAATTCTTCTAGAGTTCCTGATCTTCTGGAGATATCATCAGCGAGCTACCATCGTTCTCCTTAAGTCT
+
@BCE@CBCBBC@@@BAAAAFCCBBBCBBCCBB@CBBB=BD@D@BAAACDD?BCC::8;?BBBB?BACCBBB==>C?CBCCC2BB?BBBB>BBBA>B7709A8???ABB@BCCBAAAA;>>>9=9=>>>AA>>:>AAA;A@@>>>><<<A>>>??@:<>>;@>;>:AAAA>??AA:>>@@@5@8<3::;;;+;>:::3:==;;;?<==<>BBC/@888B=B=>>;>AC>>>?<A=AA@@@>:>><8;;;A@@@AAAAAAA@@>>=>:>>?>>:==>9;7=<@>>>
@ATNG8:00152:01995
GATGGTAGTGATACAGATCAGACACCAGAAGGATACAGATCAGACACCAGAAGATCAGGAACTCTAGAAGAATTCAGATTTTTTAACACGAGAGTAAACGTAAAAAGAAGGTTTTACAAGACTCACGTTAACAATATTGCAGCAGTACGCACACAATCGAAGCGCAGTAAGGTGGCTAGTGTAAACTAGTCAAGAATACCACGAAAGCAAGAAAAAAGAAGTACGCTATTAACTATTAACGTACCTGTCTCTTCCGAAACGAATGAGTACGATGAGAGAGCTCTCTCTACCATCGTTCTCCTTAAGTCT
+
45559=<<@@;@;>@@@@>@<@@=?99994;9=>CCCC>>8---,253///39///55.555555555.5<49.55<===>>>&>:====;;;:::=39333777):<7=5;::.9995;<;9=000/)/2772;>>:@@@>=<596;;;@C===;BBAC::;>@>=><9=800*0;;/05555)555;:<=8=A99669;;555)5545444444#44.4::<887//)/2///-(-37///75//5;555.5499<4=;;7;>>>555<@870>>000>>00088=<;6<//0<8<<=9>9==A>=>
@ATNG8:00156:01973
GATGGTAGGCGTGTGAGAGTCTGCCCAGAAGATCAGGAACTCTAGAAGAATTCAGATTTTTAACACGAGAGTAAACGTAAAAAGAAGGTTTTACAAGACTCACGTTAACAATATTGCAGCAGTACGCACACAATCGAAGCGCAGTAAGGATGGCTAGTGTAACTAGCAAGAATACCACGAAAGCAAGAAAAAGAAGTACGCTATTAACTATTAACGTACCTGTCTCTTCCGAAACGAATGAGTACGAGAGTCAGAGCAGAGCTACATCGTTCTCCTTAAGTCT
+
@@AG?;;;7<=955545=?959>>:3;AB>AAADCB@B@BBBCBBB@BC@B@AACCCCCC3B@BA@?BBCCACD>FAAAAAA2AB?B=A@A8????BA>@A?<;95;38:6>;>:=@@@A???AAAA===AA:>>BD>>>>===>>;>=A?B?BDBBCBBB?B@??BC=@?@C??:<@::927>:777979(9<5;<<:;;@@@=B=A=<=1818;;;=:=?;;;:=8<5<<>5<9949@ABAAABA??;>==ABB>BB>>>@@@=<@DD@B@>6<3=6:<<=
@ATNG8:00164:01999
GATGGTAGTGTGTCTCTGAGAGTAGTACTCATTCGTTTCGGAAGAGACAGGTACGTTAATAGTTAATAGCGTACTTCTTTTTCTTGCTTTCGTGGTATTCTTGCTAGTTACACTAGCCATCCTTACTGCGCTTCGATTGTGTGCGTACTGCTGCAATATTGTTAACGTGAGTCTTGTAAAACCTTCTTTTACGTTTACTCTCGTGTTAAAAATCTGAATTCTTCTTGAGTTCCTGATCTTCTGGGTGTATCAGCGAGTATCTACCATCGTTCTCCTTAAGTCT
+
44493:<DCCCCCCBBBCCCCCBBBBBABB@?>@DBC<CC@C?BCCABBD?BBCCC@C@CCCD@C?BBCCCCCCCBCCCCC5CC@DCCC>BBBB?B@A<AB8;:BCCD@CGEDECCC@CCC@C@CCCCCCCC@CCCC?CCCCCCCBDBBBCBBCB?CCC@BB@C@AABCBBBBB=@:9:9-9<@;::::-;ABBD=CCCCFDEBBB5;;;;*;AACC@C@BB?AB?BCCC@CADCCCCC?B@@@:@BBBCDCCCCCCCEFEDCC@CBBBC?AAC>?>??CBAA
@ATNG8:00169:02015
GATGGTAGAGAGAGCTCTCTCATCGTACTCATTCGTTTCGGAAGAGACAGGTACGTTAATAGTTAATAGCGTACTTCTTTTTCTTGCTTTCGTGGTATTCTTGCTAGTTACACTAGCCATCCTTACTGCGCTTCGATTGTGTGCGTACTGCTGCAATATTGTTAACGTGAGTCTTGTAAAACCTTCTTTTTACGTTTACTCTCGTGTTAAAATCTGAATTCTTCTAGAGTTCCTGATCTTCTGGCGCGTATGTATGTCGCCTACCATCGTTCTCCTTAAGTCT
+
95<=7<<===;;;>B>ABABA;;;=956;;;=499DD<@A=@:@@@@@AD8;9?CC<<<@CA>:>9==555;;::288::9):=488::389997:;9;99)/////6069;;888;03572:588;9779938666/55566982..995/...(.3539905057989976;176555&2+2+28999+98889)..53333757-522&266774959:6;;:::::4835888:@<<<<6/--33---787999773---07---6077749*/*/8;8
@ATNG8:00181:01997
GATTAGCACACGAATCTCATCGTACTATTCGTTTCGGAAGAGACAGGTACGTTAATAGTTAATAGCGTACTTCTTTTTCTTGCTTTCGTGGTATTCTTGCTAGTTACACTAGCCATCCTTACTGCGCTTCGATTGTGTGCGTACTGCTGCAATATTGTTAACGTGAGTCTTGTAAAACCTTCTTTTTACGTTTACTCTCGTGTTAAAAATCTGAATTCTTCTAGAGTTCCTGATCTTCTGGATATGAGTGACTCGTGCTACCATCGTTCCTTCTGAGTCT
+
;5;=BBDCABAEE@BBBBBB@A@@@AAB>BBBF=BB@C@CBBBCBB?BCCBB?C@CCBB?B@DDCCCCCBB?B@AAB0BA?BABB=CCBC@CCC?BB9;;;CAA>BDCFCCBB?BBC?B>BCCBB????DBBA>BBBBBBBABBBBBB@@B@CBB@==9<<AA@@@@D>>;>>>AB5A=A<@@@@@/>==>=-88>778A>>><@@@A/@>>=B=A=>>;>??CAAA7;7;AAC;;7;@B=BA?????AA@@@>>>>=?@A:>=@EE<@;>;>CBAA===
@ATNG8:00168:02020
GATGGTAGGAGACACGTCGCACACGTACTCATTCGTTTCGGAAGAGACAGGTACGTTAATAGTTAATAGCGTACTTCTTTTTCTTGCTTTTCGTGGTATTCTTGCTAGTTACACTAGCCATCCTTACTGCGCTTCGATTGTGTGCGTACTGCTGCAATATTGTTAACGTGAGTCTTGTAAACCTTTCTTTTTACGTTTAACTCTTCGTGTTTAAAATCTGAATTCTTACTAGAGTTCCTGATCTTCTGGATATGAGTGACTCGTGCTACCATCGTTCTCCTTAAGTCT
+
AABA=@?@7<===?:9<0//9997999A5:5949555)/727)///9;7949;;49.4.444838.54;;<<=<<8?:;;;+:94888:9&3/88)//93885:888>?03333:<8858?=5:59?;55256277550222=99255::99/---(---058370666555555.5552(2+57,6;<=<,55=;<1:,//7;5;8;::9)888)666/-(--36(--5555794958765//+/39463///355775998<@9;=;---366*--70;7=7=<>;
@ATNG8:00168:02054
GATGGTAGAGTACAGTGTAGTAGACCAGAAGATCAGGAACTCTAGAAGAATTCAGATTTTTAACACGAGAGTAAACGTAAAATGAAGGTTTTACAAGACTCACGTTAACAATATTGCAGCAGTACGCACACAATCGAAGCGCAGTAAGGATGGCCAGTGTAACTAGCAAGAATACCACGAAAGCAAGAAAAAAGAAGTTACGCTATTAACTATTAACGTACCTGTCTCTTCCGAAACGAATGAGTACGTGTGACGTACGTGAGCTACCATCGTTCTCCTTAAGTCT
+
:<BC?BCBBBCCC996BB@@AB>@@166B:@AAB;;5;;?>>::;D9BB?B>@??99::9)9;993?>=>3333(339499+9::5:.444&4:;5:<///<:::39.5549:;:>>;;@B=>==;@@>BCB;@AA@<;:9===??;A=@AA=@=@@@A::6:??DDC?9:59@@;>>877)778/888898%09599)/0;8879474;8=99=:<;B=@9;:9999C<@<<<A9AA@000?==?877B779CACCBA@@?999AA<>>=7938@@:A@B?AABE
@ATNG8:00170:02049
GATGGTAGGAGACACGTCGCACACGTACTCATTCGTTTCGGAAGAGACAGGTACGTTAATAGTTAATAGCGTACTTCTTTTTCTTGCTTTTCGTGGTTATTCTTGCTAGTTACACTAGCCATCCTTACTGCGCTTCGATTGTGTGTGTACTGCTGCAATATTGTTTAACGTGAGTCTTGTAAAACCTTCTTTTTACGTTTACTCTCGTGTTAAAATCTGAATTCTTACTAGAGTTCCTGATCTTCTGGATATGAGTGACTCGTGCTACCATCGTTCTCCTTAAGTCT
+
;::C;>CB@C@@?><<;0//:77//599;555666/<38705(---766:69<=>>:>4555<7<7;:;<<<=<<9<>>?>+=B4448==/8799)0)/=:==6@==7<=1733333336=;839055:2226616777225285779977775225.522+235,5././7855;@7;7577*717179<<<.<<88>0668///765718:<-:8=//)/7::6659=>;;>=@;@>>>??<@<;686///;;;;;>>===B@??>:>=>DD:=<?;@=D=AAAA
@ATNG8:00179:02052
GATGGTAGACATATCGTACTCTCTGTACTCATTCGTTTCGGAAGAGATAGGTACGTTAATAGTTAATAGCGTACTTCTTTTTCTTGCTTTCGTTGGTATTCTTGCTAGTTACACTAGCCATCCTTACTGCGCTTCGATTGTGTGCGTACTGCTGCAATATTGTTAACGTGAGTCTTGTAAAACCTTCTTTTTACGTTTACTCTCGTGTTAAAAATCTGAATTCTTCTGAGTTCCTGATCTTTCTGGGCAGACTCTCACACGCCTACCATCGTTCTCCTTAAGTCT
+
;5:C;BBCCCCBBBBCBDCECDCCCDCC@?;;7::?>3:>:>3999>@??;>??::699>ABC@D7AABCBB@33,33333)3;6<BB>9=90(05;/0)/94///7;;6;><88AAA=A??;><>D>>>>>>:?@@@<@??????@>>>A>:;8818897==9>8;;;@?>??>5:;;::-;5;7<AGDE/AA88838??B@>=6//,-;9;,6-//;373;@=@@@A??9=9<>=>;;;17<<<6<///99::>>>AA??<>==:==?>>:>@A<>:>=AD@@
@ATNG8:00188:02020
GATGGTAGCGCGACGAGCGTAGACCCAGAAGATCAGGAACTCTAGAAGAATTCAGATTTTTAACACGAGAGTAAACGTAAAAAGAAGGTTTTACAAGACTCACGTTAACAATATTGCAGCAGTACGCACACAATCGAAGCGCAGTAAGGATGGCTAGTGTAACTAGCAAGAATACCACGAAAGCAAGAAAAAGAAGTACGCTATTAACTATTAACGTACCTGTCTCTTCCGAAACGAATGAGTACGATGAGAGAGCTCTCTCTACCATCGTTCTCCTTAAGTCT
+
@;@C@CCCBBB?@@BCCBBBCBA?@<@CCACCCCBB@B?CBC@@@B?AC@C@CCA:::9:.:@DKCBBBBBBCC>CBBBAAA0@A=@?CEF=CCCACCCCCBB@@=@@BC@CBB@BCBCCBDECCCCCCBBB>BCBB@CCCBCC;:9;@CCD@BBBB@C@D@DBBBBB?BB?BA@;@@99927<<8?BBBB3BF@BAAABBBAA7:7;;>A5:7;@BBB?BB@@@@@>A6::A;@AC?B???BEDBBBBBAAAFBBC@?;??;;;<@@=>A?BAA<?:?=AA==
@ATNG8:00192:02038
GATGGTAGCTCGCTGATGATATCTCCAGAAGATCAGGAACTCTAGAAGAATTCAGATTTTTAACACGAGAGTAAACGTAAAAAGAAGGTTTTACAAGACTCACGTTAACAATATTGCAGCAGTACGCACACAATCGAAGCGCAGTAAGGATGGCTAGTGTAACTAGCAAGAATACCACGAAAGCAAGAAAAGTACGCTATTAACTATTAACGTACCTGTCTCTTCCGAAACGAATGAGTACGTGTGACGTACGTGAGCTACCATCGTTCTCCTTAAGTCT
+
444>7;?DBECCCCBB@A@BCCCCI@BCB?AAAB@A>@@DACA@AC?CC@B?BBBBBCEC3C>AABBBBABBBB9=9;9444$4;8=:CCD;BBB@BBCCCCCDC?B@BD@CCD?AAAABC@AACCBBCBBB@BBAB>@@CCD@AB@B?BBB?BEBBBBCD@CAACCC?BA?BDC>AA999+9>>9=@@@6ABCCBBBCE?B>AABB?B?BACCA<A>;;;;;=A=AAB:=@@<988>>===898;ABCCCB===;;;@?A9=;;:@<;;;=B=A<A>>>
@ATNG8:00193:02053
GATGGTAGATACTCGCTGATACACCCAGAAGATCAGGAACTCTAGAAGAATTCAGATTTTTAACACGAGAGTAAACGTAAAAAGAAGGTTTTACAAGACTCACGTTAACAATATTGCAGCAGTACGCACACAATCGAAGCGCAGTAAGGATGGCTAGTGTAACTAGCAAGAATACCACGAAAGCAAGAAAAAGAAGTACGCTATTAACTATTAACGTACCTGTCTCTTCCGAAACGAATGAGTACGAGAGAGCACACGTGTCTACCATCGTTCTCCTTAAGTCT
+
BAAH@BBBBEHDDABBCCC:<;CDC>BBB@CCCBCB?B?CBCCCCC?BC>B>ABAAACCC1B>BBAAAAABBCC=BBBCBBC2A@<?5;;;-;;;7;BCCCCCCB@C@BB?BBB?BCBABBBBBGCCBBBBB>A;;;>AAAAAAAC>B?B;;7;BBBCECC@CDBBBC?BB?AA@499>>>8<9818<?AB3BC>CBACABBDA=;7///7(/(/8AABACC@A@AA?B@AAC>@A@=AABABBCAAACBBAAABBBBBBBB????B??;B=@@A=@<@=@AAB
@ATNG8:00154:02082
GATGGTAGCACACGAGATCTCATCGTACTCATTCGTTTCGGAAGAGACAGGTACGTTAATAGTTAATAGCGTACTTCTTTTTCTTGCTTTCGTGGTATTCTTGCTAGTTACACTAGCCATCCTTACTGCGCTTCGATTGTGTGCGTACTGCTGCAATATTGTTAACGTGAGTCTTGTAAAACCTTCTTTTTACGTTTACTCTCGTGTTAAAAATCTTGAATTCTTCTAGAGTTCCTGATCTTCTGGGCAGACTCTCACACGCCTACCATCGTTCTCCTTAAGTCT
+
@:AB?ABBCCABBCCCDDFDCBE@CCCBCCCC@CCCC>CCBDABBBCCCD@CCAA@@C?CCCC?C?CCCBCCBAA>ABBBB3BA>AABB>BCCB?CBA<??=??@BCC?BBBBCBBB=A@><@=@@===???=A>><:==A@@@>CAAAAA@?@@:788>AA<@<>>>@???BC6;;;;;/;:>7;;BBB/@@ABB7>>==ABBBAA=???=/>::5;B;>;>@7;;>>BAA=A<?@>>>A<<<<>6>///==66:@@;;==46663667:@;>>D;>9>:=??A
@ATNG8:00157:02097
GATGTAGGAGACACGTCGCACACGTACTCATTCGTTTCGGAAGAGACAGGTACGTTAATAGTTAATAGCGTACTTCTTTTTCTTGCTTTCGTGGTATTCTTGCTAGTTACACTAGCCATCCTTACTGCGCTTCGATTGTGTGCGTACTGCTGCAATATTGTTAACGTGAGTCTTGTAAAACCTTCTTTTTACGTTTACTCTCGTGTTAAAAATCTGAATTCTTCTAGAGTTCCTGATCTTCTGGTATACACACTCGCTCGCTACCATCGTTCTCCTTAAGTCT
+
?@ACCCB>@BDDFCBC@@ABBBBDCCDCCBB?C@@@8@@;@=@BBDCBB>BCBBB?CABBAA?A@CCA@@CGBA>;=>=>.?A<C?@@;@BBB?BBB=<<:>?@BBC@CBBBAABB?A@@7;:;A>?>>><=AA@>7@AA>==>>>A>>??<<=::;;=AA<@<@BAAACB;;5;===>2?:>:=@BBB/AB@??9???;;;DA?>8<<;;+=;;:A=A=AA=?@@B@??;><>B>>>A9==A<A>>>?@:;;AAA=<=A???B<>>>?B8;;@<>:><@:;:
@ATNG8:00161:02076
GATGGTAGTGTGTCTCTGAGAGTAGTACTCATTCGTTTCGGAAGAGACAGGTACGTTAATAGTTAATAGCGTACTTCTTTTTCTTGCTTTCGTGGTATTCTTGCTAGTTACACTAGCCATCCTTACTGCGCTTCGATTGTGTGCGTACTGCTGCAATATTGTTAACGTGAGTCTTGTAAAACCTTCTTTTACGTTTACTCTCGTGTTAAAAATCTGAATTCTTCTAGAGTTCCTGATCTTCTGGGTGTATCAGCGAGTATCTACCATCGTTCTCCTTAAGTCT
+
=0448<456@595;666>A666=<<BBB=BBA?CBBA;AA=@>@BCCCCEACBCBC@C?BACDBD@CCCCCCCCCABBBBB5BGADCCC?CF@@?ABG@DHA;;9CBC?CCCCCB;:8:CC@C@BBGCCCCC@C;;;ACFGDDCCBBAAABA@@@=A@@=AC>B?BBCC@@ACC@B;;;;.;=A=;;;;.;@CCC>CCCCEDA;;;5;;;;*;9::929;:969@BBABB@B>AA@A@C?CABA=BBBCB;;;CCCCCCFCCBA=;;;;;5;;;>A>B@@@>@
@ATNG8:00162:02101
GATGGTAGCGCGACGAGCGTAGACCAGAAGATCAGGAACTCTAGAAGAATTCAGATTTTAACACGAGAGTAAACGTAAAAGAAGGTTTTACAAGACTCACGTTAACAATATTGCAGCAGTACGCACACAATCGAAGCGCAGTAAGGATGGCTAGTGTAACTAGCAAGAATACCACGAAAGCAAGAAAAAGAAGTACGCTATTAACTATTAACGTACCTGTCTCTTCCGAAACGAATGAGTACTATGTAGAGCTCTATACTACCATCGTTCTCCTTAAGTCT
+
@:=B?BCBBBCCBBCDCCAAAA00*/775<@@@@@=A<@AA@@@C@CC?C?A>>9978-9;@@A??>AA999+9=;:99*5<7;.555&5;<8?AADDDD;;:<?BB@BBC?BBBABBBBAAAAACCBBABBBB@AAABCCBB<@<@;;7;BBCCDAA>AAACBB?BB@BBB=??BAA9@>><;AAA@,;;7000@@??@B<@<@>>><@<@EDBB@CCCCBBB=A?:9939?@=BBBBCBCBBBBBBBCFB>>>>>A>?>@<?????=?8738:><B@@@
@ATNG8:00173:02074
GATGGTAGTGCGTGAGAGAGAGACCCAGAAGATCAGGAACTCTAGAAGAATTCAGATTTTTAACACGAGAGTAAACGTAAAAAGAAGGTTTTACAAGACTCACGTTAACAATATTGCAGCAGTACGCACACAATCGAAGCTCAGTAAGGATGGCTAGTGTAACTAGCAAGAATACCACGAAAGCAAGAAAAAGAAGTACGCTATTAACTATTAACGTACCTGTCTCTTCCGAAACGAATGAGTACTACTCTCAGAGACACACTACCATCGTTCTCCTTAAGTCT
+
:::=:>BBBCBBBDBCCCCCCCCCB>BCCAGCCCBC@B?BBCBBBC?BB?B@BB@A?CBC1B@AAABBAAB@@@;>?@@BBB1BF?>7???4>BD>BBBBBCCBB@C@CC@DBA=A@AABBCCDCBBBCBBA@DCCC?AACCCCBA?C@BBC@BBBBBBBC@CCCBBC@CC?AAB@BBABB99:A<::::9(9@<??@?FEBCB?B?BB@@:>:=AC@@>@BBBBBB@C?BAC=CCC?BBBBBBCCCCACCCCC??@CDDBAAAC?AA>DE?BBB?@8<6====
@ATNG8:00180:02108
GATGGTAGTCTCAGATAGTCTATAGTACTCATTCGTTTCGGAAGAGACAGGTACGTTAATAGTTAATAGCGTACTTCTTTTTCTTGCTTTCGTGGTATTCTTGCTAGTTACACTAGCCATCCTTACTGCGCTTCGATTGTGTGCGTACTGCTGCAATATTGTTAAACGTTGAGTCTTGTAAAACCTTCTTTTTACGTTTTACTCTTCGTGTTAAAAATCTGAATTCTTCTAGAGTTCCTGATCTTCTGGGCTCTCTCTCTCACGCACTACCATCGTTCTCCTTAAGTCT
+
???@;B>CCCCCCCCCCCBCCCCDCCCCDDCC@BBDD>CC@B@BCCBCBCACDCAA?@;AA;;6;6;;@ABBBBC@BBDDD5CC=@@BE>BCCC@CCJ@BA=;;;B;925999565@255=7;7;==?==<=?B@?>;>>00/<79:;;;<998717//)--(--(-//)/9;;=>9<;;<;+:)/)/9;;;$//5555&59<55.5599:8<=<<*:////)/5<><666=<<;:=855599:587<7)/////;<@@999==@=995:8=<<<:4800+/6;5;A?>
@ATNG8:00184:02090
GATGGTAGTGGTCATATGAGAGTGTGTACTCATTCGTTTCGGAAGAGACAGGTACGTTAATAGTTAATAGGTACTTCTTTTTCTTGCTTTCGTGGTATTCTTCTAGTTACACTAGCCATCCTTACTGCGCTTCGATTGTGTGCGTACTGCTGCAATATTGTTAACGTGAGTCTTGTAAAACCTTCTTTTTACGTTTACTCTCGTGTTAAAATCTGATTTCTTCTAGAGTTTCCTGTATCTTCTGGGTCTCTCTCTCACGCACTTACATCGTTCTCCTTAAGTCT
+
445=79<B00)/997;;<>>>>B=<;;===<;:7;<<>466468=B;=;CC=@@<95158<=>CAD@BBC?BBAA=;;;;;*4<3>;??7BBBB?A@B?BB?A@CCC?CBA9989:<<BB?B>B@AAAAA@:??@@<@????;;;;;A>====>;88/7=>)/*///;=9;<:175555&2-5.7:;A;.99779.79:8775729+522&22226690995762222..'.27...3363222=-3322----369=<7785/59//.7<498809199=:9;
@ATNG8:00184:02095
GATGGTAGTGTGTCTCTGAGAGTAGTACTCATTCGTTTCGGAAGAGACAGGTACGTTAATAGTTAATAGCGTACTTCTTTTTCTTGCTTTCGTGGTATTCTTGCTAGTTACACTAGCCATCTTTACTGCGCTTCGATTGTGTGCGTACTGCTGCAATATTGTTAACGTGAGTCTTGTAAAACCTTCTTTTACGTTTACTCTCGTGTTAAAAATCTGAATTCTTCTAGAGTTCCTGATCTTCTGGTATGACTAGTGTACTACTACCATCGTTCTCCTTAAGTCT
+
;::=?AABAA@@?;;<<BBBBBBBCDCCCCBB?BBBB=BC?B?BCCCDDC?BBCCC@E@CCBB?B@CCCCDDCCB=;:9:9*9B=CCCF>CC;;8;BB?BC:<;CCCC@CCCCBCCB?BCCCC=CCCCCCCC?BBCD?CCCAAACBCDBBBAACD@D:98;C?B@CCCCBBBAB;A;;;;.;<@<;;;;.;CAAA=BBBBCBBAAA5;;;;*;@@BC@CACC@CCDDB@A?@@ECCCCC?BBC@CCCCCCCCCCCCCCDBBBCB?CCCBB;??@<?=@?CC@?
@ATNG8:00197:02089
GATGGTAGTGTGTCTCTGAGAGTAGTACTCATTCGTTTCGGAAGAGACAGGTACGTTAATAGTTAATAGCGTACTTCTTTTTCTTGCTTTCGTGGTATTCTTGCTAGTTACACTGCCATCCTTACTGCGCTTCGATTGTGTGCGTACTGCTGCAATATTGTTAACGTGAGTCTTGTAAAACCTTCTTTTTACGTTTACTCTCGTGTTAAAAATCTGAATTCTTCTAGAGTTCCTGATCTTCTGGGTGTATCAGCGAGTATCTACCATCGTTCTCCTTAAGTCT
+
5::<<<=DCBAC;<<:9>>0/07779<=>BEE@AAAE>BB@B@CBBBCBC@CCCBB?B?BCBG@C?CCEEFCCCC@BCCCC5EJ@CBBC=BA@@=@@A=;<5;ACBBC@CCCBA@@@BBB=@>ABBDCAAA@CBAA>BBBACCCBCCCCCBBBB@BBB>@@=A>ACBBBCCBB?ABBBB9B@E?AACCC5BBCDM>ABEBBCCCBA=A@A@,@ABBCAD@BB@BBBCCCD@D@BBBBCC@CBBB=BCCCCDCDBBB;;<CBBA@=;;;;B?ADB?B?A?CBAA
@ATNG8:00199:02110
GATGGTAGCATCATGCATATCTCACCAGAAGATCAGGAACTCTAGAAGAATTCAGATTTTTAACATCGAGAGTAAACGTAAAAAGAAGGTTTTACAAGACTCACGTTAACAATATTGCAGCAGTACGCACACAATCGAAGCGCAGTAAGGATGGCTAGTGTAACTAGCAAGAATACCACGAAAGCAAGAAAAAGAAGTACGCTATTAACTATTAACGTACCTGTCTCTTCCGAAACGAATGAGTACGAGAGTCAGAGCAGAGCTACCATCGTTCTCCTTAAGTCG
+
=:4969=BCCDDCCBCCCCCCCCBB?C@@=@D@@@@=@>BBB98:@=@B?D?@==:8737$34=833A:99=7;83887;;;:'//(/(///&/8849:::988..(.(.533.2,2226==@@CFCCCCCCC@CCBB>AABACDCC?D@BBB?@ABCCDCB?BBCCBB?A@;@@@8=<999+999<ACDCC3CC@C:::CCAAB:>:=>>>5;7;?BBC@CA@@?;;5;<@BB>D:;9:AABCCCCCCCBBBBBBBCABBABBCB>BBA@B?@@A>>.506AAA
@ATNG8:00152:02125
GATGGTAGTGTGTCTCTGAGAGTAGTACTCATTCGTTTCGGAAGAGACAGGTACGTTAATAGTTACTAGCGTACTTCTTTTTCTTGCTTTCGTGGTATTCTTGCTAGTTACACTAGCCATCCTTACTGCGCTTCGATTGTGTGCGTACTGCTGCAATATTGTTAACGTGAGTCTTGTAAAACCTTCTTTTACGTTTACTCTCGTGTTAAAAATCTGAATTCTTCTAGAGTTCCTGATCTTCTGGATAGCGACGCGATATACTACCATCGTTCTCCTTAAGTCT
+
////)/79=@445955555555555:55554=3>=??9@B?C?CCCCCCD?CDDDD@E?CBCC@CCCCCCAAADEBCCCCC5CC@CCBC>CCCB>@AB?BCACBCECCACCCFDDCC?CCB@C?CCCCBBBC@CCCB?CDDCBBBDDCCBC@A@C@CCC?CC?C?BBBDCCCBB?AA@@@7@<?;;;;;.;CABB?BCCCDCCABB@CHHH5BAADCACABB@CCBCBBB?B?BBBCCC?AAA>ABBCEDDECCBBABCCGDCC?BCCCE@B@@>@@B?BAAA
@ATNG8:00158:02151
GATGGTAGAGTATCATGTGTATCTCCAGAAGATCAGGAACTCTAGAAGAATTCAGATTTTTAACACGAGAGTAAACGTAAAAAGAAGGTTTTACAAGACTCACGTTAACAATATTGCAGCAGTACGCACACAATCGAAGCGCAGTAAGGATGGCTAGTGTAACTAGCAAGAATACCACGAAAGCAAGAAAAAGAAGTACGCTATTAACTATTAACGTACCTGTCTCTTCCGAAACGAATGAGTACTGTATCTATGTGTGCGCTACCATCGTTCTCCTTAAGTCT
+
:;<G@CBBBCCCDDCCBECCCCCBC?@@CAEBBCCA?A?BBBBBDD>BA?CACDC::999*;@ABBDCGCBBBD>BBCCCCC3CDAE?BBA7BAA>BCDFCDB@@=@@AA>ABC@BBBBBBCCCDBBBBCBA>@@@D>BABBBBCC?B?B@@=@BCDBBBC@AABAAB@CC@AAB=>><=;7?@@<@BBBB3BC?9999AB??@@C?B>>><@=AACAB?BDBBABB?B?@@E?CCD@BAAA???BCBBBBBBBB@BADBBBBBB?BCDAA>A>>9><A?B>>>
@ATNG8:00166:02121
GATGGTAGCACGACACGACGATGTGTACTCATTCGTTTCGGAAGAGACAGGTACGTTAATAGTTAATAGCGTACTTCTTTTTCTTGCTTTCGTGGTATTCTTGCTAGTTACACTAGCCATCCTTACTGCGCTTCGATTGTGTGCGTACTGCTGCAATATTGTTAACGTGAGTCTTGTAAGACCTTCTTTTTACGTTTACTCTCGTGTTAAAAATCTGAATTCTTCTAGAGTTCCTGATCTTCTGGATATGTGTGACTCGTGCTACCATCGTTCTCCTTAAGTCT
+
:55=8=BCCBBBCC???@A0/0@ADGDDDDBB?BCDF=BB=B=BBDDDCC?CCCBB>B@BBCA?B@BAAAAACCA<@@BCB3BB?BBBB>B@@@?ABB@DC<>=>CBB?ABBBABAA>A@@:@;@??>>>>>9>AAA7;;><<<@>AAAAA<==@=>=>=??<?=>>=AAAD==9=AB=A>>:=9:::99):>;;;3;BC???AA>=3:999+:<<=A<@<@A<AAAA@@@<>;>BBA==:<<<=AAC>>>>>>AAAA<;;;>@B;A??AD@BBB@C?C@DB@@
@ATNG8:00170:02148
GATGGTAGACTCGTGTGCTCTCTCGTACTCATTCGTTTCGGAAGAGACAGGTACGTTAATAGTTAATAGCGTACTTCTTTTTCTTGCTTTCGTGGTATTCTTGCTAGTTACACTAGCCATCCTTACTGCGCTTCGATTGTGTGCGTACTGCTGCAATATTGTTAACGTGAGTCTTGTAAAACCTTCTTTTTACGTTTACTCTCGTGTTAAAAATCTGAATTCTTCTAGAGTTCCTGATCTTCTGGGATGTGTGCGCAGTGCCTACCATCGTTCTCCTTAAGTCT
+
777@<=ACCBB<<;;966;9<;<9999;666=7<999,5?4:4994;;<<5===9:2958;<B7@>;BCAAAB??8?@:>:)9=8=;=>1;8847::949?0334<;?=BBBBBB@@<@AA<A<>@?;;;==<???@587>>>==DB>>>A898>189>:>>8=8;;;===???;>>AAA6A=A:=>BBB/AA=@>*//////76:=:=>=>/::9:>:@<AD=?>>>@;;7;7;;?@@C;::<@6=///<<:;;;@@@@@<@@@;?==;;5;<?<@<@=@???
@ATNG8:00185:02126
GATGGTAGCGCATATCAGCGCAGCCCAGAAGATCAGGAACTCTAGAAGAATTCAGATTTTTAACACGAGAGTAAACGTAAAAAGAAGGTTTACAAGACTCACGTTAACAATATTGCAGCAGTACGCACACAATCGAAGCGCAGTAAGGATGGCTAGTGTAACTAGCAAGAATACCACGAAAGCAAGAAAAAGAAGTACGCTATTAACTATTAACGTACCTGTCTCTTCCGAAACGAATGAGTACCTCTCAGACGCTCGTCCTACCATCGTTCTCCTTAAGTCT
+
::?A<@;69=BCCCCCBABCCCDDD>CCC@CCBA@@=B9;;BCDBC@BC>A>AAB@@@@@0@=BBBBCCCHECD>CCCCCDD1CB=?4::.;EI@CABADBBBC@BABD8;<A=@@ABCBCDJCCBAABCC=AAAA>ABBABCCB@C@CAA?ACCDCCCB?BBBBBC?CC?:::=??@AA9@@@;9::::(9@<@>??CAAAA<><?BBE@B?A>CCB?BBBBCBB=A=@@@9@CC@DBBBCBB?BCBBBB@AABCBBBC?BBB=A???B<@@@:@:@?BBCB
@ATNG8:00150:02182
GATGGTAGCGCATATCAGCGCAGCCCAGAAGATCAGGAAACTCTAGAAGAATTTCAGATTTTTAACACGAGAGTAAACGTAAAAAGAAGGTTTTACAAGACTCACGTTAACAATATTGCAGCTGTACGCACACAATCGAAGCGCAGTAAGGATGGCTAGTGATAACTTAGCAAGAATTACCACGAAAGCAAAGAAAAAGAAGTACGCTATTAACTATTAACGTACCTGTCTCTTCCGAAACGAATGATACGATGAGATTCGTGTGCTACCATCGTTCTCCTTAAGTCT
+
99/0-0/4499<<00/779:;595<5<=?:666<::.55)59;;;5504:38:089:44444$54556>>;99<99/:///;;;+<<7<6<<<0<<<655555/7//)/277288;7<;<<==<<>>>>595>@=@@@B466=656<<9=:==A:=@<::9555.557<<=<@CC8;26B==;@@?39>::144:99$44.4444449:93989949297>:>>A;99999:<9B>=CC<@BB8::@@@@@???@A@@<@793333===7=BB??2;882828=?744
@ATNG8:00157:02201
GATGGTAGTATCTGCACACTCTGTCCAGAAGATCAGGAACTCTAGAAGAATTCAGATTTTTAACACGAGAGTAAACGTAAAAAGAAGGTTTTACAAGACTCACGTTAACAATATTGCAGCAGTACGCACACAATCGAAGCGCAGTAAGGATGGCTAGTGTAACTAGCAAGAATACCACGAAAGCAAGAAAAAGAAGTACGCTATTAACTATTAACGTACCTGTCTCTTCCGAAACGAATGAGTACACACTCTCATATGACACTACCATCGTCTCTTAAGTCT
+
:<<<5;:::;<555;<;;A><=<<<8@@>:>BCBBB=A=;;9??;D@BB?B<>>BB@AAA)9187/0////89918844444$497;.555&5;<.566666==>8<8<C::>@4999<?999@AAA@@B;>555548@955;>58357<9:5:9::::::9555>==6540333383333(377133333$393:;;333...(.(.3..(.26255:744455:9683877(---(---677333788888;::8:;=====<788///////)/07733
@ATNG8:00187:02187
GATCACGAGTCACTCATATCCAGAAGATCAGGAACTCTAGAAGAATTCAGATTTTTAACACGAGAGTAAACGTAAAAAGAAGGTTTACAAGACTACACCGTTAACAATATTGCAGCAGTACGCACACAATCGAAGCGCCAGTAAGGATGGCTAGTGTAACTAGCAAGAATACCACGAAAGCAAGAAAACGAAGTACGCTATTAACTATTAACGTACCTGTCTCTTCCGAAACGAATGAGTACGAGAGTCAGAGCAGAGACTACCATCGTTCTCCTTAAGTCT
+
//7//////=@@<@0/////27:;,5/97/0)/)//755594995:7;>>@>>>>+<38://0////88//34::::(55./)//)///)/9;///;>8<=4646>8444.4443555<=:9777//-05---(-8--(-6665=8=5504888454;6:98943.38.339433377.///36666&//:3858886...(.3555505276:87+//87:;<8=555=4;88489:>;??=;<<744<><<;;86//.....33755057;5:3936689
@ATNG8:00193:02198
GATAGAGAGAGCTCTCTCATCGTACTCATTCGTTTCGGAAGAGACAGGTACGTTAATAGTTAATAGTGTACTTCTTTTTCTTGCTTTCGTGTATTCTTGCTAGTTACACTAGCCATCCTTACTGCGCTTCGATTGTGTGCGTACTGCTGCAATATTGTTAACGTGAGTCTTGTAAAACCTTCTTTTTACGTTTACTCTCGTGTTAAAAATCTGAATTCTTCTAGAGTTCCTGATCTTCTGGGCTGCGCTGATATGCGCTACCATCGACGAATAGAAGTCT
+
:::BCBA@AA;;555<@<<>>A965<A;;2;>@90995:7<@=<<=>:@>BBC@C@:::A9B9<ABC??=5955====+@A;???>1;BAAADC?AB:;;ACCC@CBCCCCDD?CCE@C?BBBBBBBB?AA@A=??BB@AABBBBBB???A?BFC?BB?C>AABCDBCBB=@<ADD5A=B8::;;;+:=>AB388=;;;=:::18886$2555;3;3>>9>?A>88:=B=AA>>>@667::2:///=:9:=@AA<;;AB;;7;==AA:;;;>>>@<A>>=
@ATNG8:00196:02210
GATGGTAGTATATCGCGTCGCTATCCAGAAGATCAGGAACTCTAGAAGAATTCAGATTTTTAACACGAGAGTAAACGTAAAAGAAGGTTTTACAAGACTCACGTAACAATATTGCAGCAGTACGCACACAATCGAAGCGCAGTAAGGATGCTAGTGTAACTAGCAAGAATACCACGAAAGCAGAAAAAGAAGTACGCTATTAACTATTAACGTACCTGTCTCTTCCGAAACGAATGAGTACGTGTGACGTACGTGAGCTACCATCGATCTTGGTAAGTCT
+
44;@8<BBC@?;;;=<@<>C<<;<:7544.445;;=7=:?>>?>=@:00*087:=>>???+;58834445<;<<4;;4444&44.55:<<&55;.5595559554744.55505<<<=656<9996555<8<5557::44443:5:3:/0/::888;:<?>>>?<48=?@;;588?==333333333$383833332255.505::=285559??;>>:::54047:==8<731333877>@==:94338843377333:9386///7995;5==7<;88
@ATNG8:00197:02177
GATGGTAGAGAGACTGTAGCGCACCCAGAAGATCAGGACTCTAGAAGAATTCAGATTTTTAACACGAGAGTAAACGTAAAAAGAAGGTTTTACAAGACTCACGTTAACAATATTGCAGCAGTACGCACACAATCGAAGCGCAGTAAGGATGGCTAGTGTAACTAGCAAGAATACCACGAAAGCAAGAAAAAGAAGTACGCTATTAACTATTAACGTACCTGTCTCTTCCGAAACGAATGAGTACACACTCTCATATGACACTACCATCGTTCTCCTTAAGTCT
+
@AABAGDCCAAACCBBBCDDCBBCC>CCC@CCCBAA@CCCDCCCA?AB>B?AAACCCCC2A?AAAABBBBBA?8>=:;;;;.;D?C>BBB<BDHFCECBCCCCC?C@CC@CBB?BBBBBBCCDFCBBBBBC?CCCC?AAAACCBB>B?CAA>ACCCCCBC?CCCAAA?CC?AAA>AADFD=BBB?BBCCC3DC?B898CCADC=C9@@@@7;7;ACCC@CCCCBAA?A>ABC>CBB?AABBCCCABBABBCCBB>>ACAAACDD?BBBBB>AAB@B?B@B>>>
@ATNG8:00198:02176
GATGGTAGCTCGTCGTGCTATGATATCTCCAGAAGATCAGGAACTCTAGAAGAATTCAGATTTTTAACACGAGAGTAAACGTAAAAAGAAGGTTTTACAAGACTCACGTTAACAATATTGCAGCAGTACGCACACAATCGAAGCGCAGTAAGGATGGCTAGTGTAACTAGCAAGAATACCCACGAAAAGCAAGAAAAAGAAGTACGCTATTAACTATTAACGTACCTGTCTCTTCCGAAACGAATGAGTACGTGTGACGTACGTGAGCTACCATCGTTCTCCTTAAGTCT
+
0-<:38.---,,,,,,////;>=CDCBBB@BCA=;:;;9:3:5:;???;<89948488;<=BBB3B@DD8==BB<88;/3355555$5:;<9>??1<@C@BBAA@BBAA>A=AA=AAA?@@@=@:99?@@@???@A????C@CEBBBBA@=A?@@?<???BBAAB187===:<?>;/0//(/7-///&...(.6668*895775822269.5.277:8>9>>BB=7;;::<:<:>;>==49994=988==;<<>@@AB=>=B====;88>=8=B?==:<>>)0*05::<@
@ATNG8:00151:02234
GATGGTAGCATCATGCATATCTCACCAGAAGATCAGGAACTCTAGAAGAATTCAGATTTTTAACACGAGAGTAAACGTAAAAAGAATGGTTTTACAAGACTCACGTTAACAATATTGCAGCAGTACGCACACAATCGAAGCGCAGTAAGGATGGCTAGTGTAACTAGCAAGAATACCACGAAAGCAAGAAAAAGAAGTTACGCTATTAACTATTAACGATACCTGTCTCTTCCGAAACGAATGAGTACGATGAGATCTCGTGTGCTACCATCGTTCTCCTTAAGTCT
+
;;=>9>>BB>CDC@ABBCCAAAB;:59994;@@ADB<@=;<<;::=88999???=99889(38788ABBCBBAA9?394999'9;.56:>@@1;<?9====@<<;;5;8==3=9924498:==<<<;;9999B@BBBB>@@@@@@@@=A?BCCACCBB@?@@>;;;@@A=@A5::>9<<<>?8;?>9:;;;;,8:6--(-.:>ABC?C?A@@@<@;>888::5;;;B;;;<B=AA=(5..(....3335776669;7222655./.77.3377702276:0805888
@ATNG8:00152:02259
GATGGTAGCGCACACATAGATACAGTACTCATTCGTTTCGGAAGAGACAGGTACGTTAATAGTTAATAGCGTACTTCTTTTTCTTGCTTTCGTGGTATTCTTGCTAGTTACACTAGCCATCCTTACTGCGCTTCGATTGTGTGCGTACTGCTGCAATATTGTTAACGTGAGTCTTGTAAAACCTTCTTTTTACGTTTACTCTCGTGTTAAAAATCTGAATTCTTCTAGAGTTCCTGATCTTCTGGTATGACTAGTGTACTACTACCATCGTTCTCCTTAAGTCT
+
444:3:>BCABBAAA=;<IECCBB<:9==A;;2;@A?6@?<@9@>;<=><8=====<@<===><A<@BBBB@@@B>@?@@@09:45<=@:?;?@4:6A69::9:AB@A?ADCBBBCB>;;;?B?CBCD<;;CADDCB@CGDCCCAABBCCA;;;D?BBF8;;>@;@AA;;;@@B=AABBB:B@D=@@BBA,?@;;;0900000<>><8=A><,@9995254;=:@@B@???4949>>@@B@BBB>BCCCBCBCCBAB<;9=?>>>;>?>AA6;;B=A>A>;<;A
@ATNG8:00177:02266
GATGGTAGCGCATATCAGCGCAGCCCAGCAAGAATCAGGAAACTCATAGAAGAATTACATGATTTTTTAACACGAGAGAAACGTAAAAAAGAAGGTTTTACAAGACTCACGTTAACAATATTGCAGCAGTACTCACACAATCGAAGCGCAGTAAGGATGGCTAGTGTAACTAGCAAGAATACCACGAAAAGCAAGAAAAAGAAGTACGCTATTAACTATTAACGTACCTGTCTCTTCCGAAACGAATGAGTACGAGAGTCAGAGCAGAGCTACCATCGTTCTCCTTAAGTCT
+
/:49.49::AA<9556444=555=;2:555.55.5::9)//)/9///;;:4/4./)//////88888#/(377788;998/83333333#3;380666*5--(---7788--(-(-737-.).666<=@CBBACCCC::5:A::69A@@AA:97;?CCD?AACCBAAB@BBCAAA?@@:@?=9=>9::9+9@?:87766'2606222998AB1805;<:17279BCCADCBBB;;7;?AAA;A;;7;BCBCBCCCAAAAABBCCCAAABBBBB@BBBDC=@>>;?:@;@AAA
@ATNG8:00179:02241
GATGGTAGTATCTGTCTACGAGAGCCAGAAGTCAGGAACTCTAGAGGAATTCAGATTTTTAACACGAGAGTAAACGTAAAAAAGAAGGTTTTACAAGACTCACGTTAACAATATTGCAGCAGTACGCACACAATCGAAGCGCAGTAAGGATGGCTAGTGTAACTAGCAAGAATACCACGAAAAGCAAGAAAAAGAAGTACGCTATTAACTATTAACGTACCTGTCTCTTCCGAAACGATGAGTACTATAGACTATCTGAGACTACATCGTTCTCCTTAAGTCT
+
;59B8<ADB;;9?BBCCCCBBADCC;;;C?BBBBC?B?BBBBBBBD@D@B<?=@9999:)7-399<BBBADDD9>>:9::::%9723,333&3794::;>@>><<4927705=@8>>>;;AA@@@;>>BA>>:>BBC=;;9==9;;5::A@@<@AA@>@==:=;;;CC???;>A:7:=8887&28:158565'25.5555AA@@@;>;>@BE>D;===@@<@DAA@>><>=@@A9?AA???@=>===>===888?@>>>AA>>>@@A==>=A>><?;?5888>
@ATNG8:00181:02251
GATGGTAGAGTACAGTGTAGTAGACCAGAAGATCAGGAACTCTAGATGAATTCAGATTTTTAACACGAGAGTAAACGTAAAAAGAAGGTTTTACAAGACTCACGTTAACAATATTGCAGCAGTACTCACACAATCGAAGCGCAGTAAGGATGGCTAGTGTTAACTAGCAAGAATACCACGAAAGCAAGAAAAAAAGAAGTACGCTATTAACTATTAACGTACCTGTCTCTTCCGAAACGAATGAGTACACACTCTCATATGACACTACCATCGTTCTCCTTAAGTCT
+
:::==BCCAB@=9555;;566=966466=9<;=C@@;@4449445::::0848?BCDFFF1?=?AAB::9BBBA89894444$4;393;::&56:5:A6;6>>=<;@;00)//05:8::A955<<A@@@;;;;=944.444;;:<<-/)///)/7766-/)/27;<CCC?=B??>9288866(//8(-------"-60--/8:<8886:6888<5626295<6<000:883=6:::3000*//6788=;;;?==8=8=8<555<:::=8:998949997;8<7::;;
@ATNG8:00186:02236
GATGGTAGTATATCGCGTCGCTATCCAGAAGATCAGGGAACTCTAGAAGAATTCAGATTTTTAACACGAGAGTAAAGCGTAAAAAGAAGGTTTTACAAGACTCACGTAACAATATTGCAGCAGTACGCACACAATCGAAGCGCAGTAAGGATGGCTAGTGTAACTAGCAAGAATACCACGAAAGCAAGAAAAGAAGTACGCTATTAACTATTAACGTACCTGTCTCTTCCGAAAACGAATGAGTACTACTCTCAGAGACACACTAATCGTCTCTTAAGTCT
+
BA::26=<AA@;@;;;B@C>>:66=8<<<9<AAABCC8;7<CD;;;C7958<.94944444$45:;455<<>;;;/4555<===+;;7;:=>>2<<;253666-----0660//32887;<566;=A@@9:667;;;<:?666CAAA=>:000)/;;;;/44.4:449;7;=955585533=38886::>>1==7==B?873<;8<8<=<6,2.2;<<>)..---773;74444&4443443444;43444:3439333<883//06/,****,(,(,-/4
@ATNG8:00155:02277
GATGGTAGGTGCACATGAGTGTATCCAGAAGATCAGGAACTCTAGAAGAATTCAGATTTTTAACACGAGAGTAAACGTAAAAAGAAGGTTTTACAAGACTCACGTTAACAATTTTGCAGCAGTACGCACACAATCGAAGCGCAGTAAGGATGGCTAGTGTAACTAGCAAGAATACCACGAAAGCAAGAAAAAGAAGTACGCTATTAACTATTAACGTACCTGTCTCTTCCGAAACGAATGAGTACGAGAGTACGATATGTCTACCATCGTTCTCCTTAAGTCT
+
999@AA>;7665<=>696DFCCCAA<@@@<>@<<<B7989>@@?9:49@=A=A?B::;:;*929=9@@@969CC=@@BBBAA,;;7;?CFD:CBD@BBBDBAA::5;5:@:===2;;9?AABBBBCCCCCBC@CDCC=@;;;B@@@@EADCCABBCCCFA@>@@@@::39;6000,00;==500/6<<8<8)6618;<<==<8A5928=9:5:=@>BBE=AB@@@@C=A>ABC;B;;6;:>@AAA???ABBBBBBBBCBBBCBC?B@A??=?BF@C@B=B888
@ATNG8:00158:02283
GATGGTAGCGCACACATAGATACAGTACTCATTCGTTTCGGAAGAGACAGGTACGTTAATAGTTAATAGCGTACTTCTTTTTCTTGCTTTCGTGGTATTCTTGCTAGTTACACTAGCCATCCTTACTGCGCTTCGATTGTGTGCGTACTGCTGCAATATTGTTAACGTGAGTCTTGTAAAACCTTCTTTTTACGTTTACTCTCGTGTTAAAAATCTGAATTCTTCTAGAGTTCCTGATCTTCTGGACGACGCGCACTGACACTACCATCGTTCTCCTTAAGTCT
+
;5:B;CGCCCCBBBBCDCEBBBCDCCCBBA:99;ABD>CC=B@BCBCCEE?CCCCB?B?BBBC?C@CCCCBBBCD@DBCCC2CC?AAAD9CCCD@CBB>BC>AAACDC@CDCCGGCC?BCB@D?CBCCCDBB?BCAA>BECICCCCCAAACCCCC@CCC@CB@C@CBBBBBDED?B;;;;.;=A>;;;;;*;B@@@=BBCCCCHBBB=@A@A0ABBCCACACC@CCCBB@@>@@BBBCBB?A@B=BB:;:BCC;;;CCCHDECCCACC@@A?B;;7;?A?BCCC
@ATNG8:00160:02289
GATGGTAGCGCACACATAGATACAGTACTCATTCTGTTTCGGAAGAGACAGGTACGTTAATAGTTTAATAGCGTACTTCTTTTTCTTGCTTTCGTGGTATTCTTGCTAGTTACACTAGCCATCCTTACTGCGCTTCGATTGTGTGCGTACTGCTGCAATATTGTTAACGTGAGTCTTGTAAAACCTTCTTTTTTACGTTTACTCTCGTGTTAAAAATCTGAATTCTTCTAGAGTTCCTGATCTTCTGGGTGTATCAGCGAGTATCTACCATCGTTCTCCTTAAGGTCT
+
::;<.44;;;<96;A@=@B?9;/<7/////--(///99(//696::=?8958===C;6;60////(/4/339;;;//(/////$/>1:=BD=@@BB>BB@9=@+00<7<D=@@BB@;;9?BFEAH?BBCFAACB@CBBB?C;;;BBB;;;BAAA@;;6:@>;AB?C?BB@@>==9:2:;;;;.;=A;;;;;;;%;??AC>EED@@@@@BB@CCCD5CBBCC@C?AA<@AAA@AC>B>A@@CBB@C<;;0;BBBBBBBBBBBBBBCCCC?BBB@@4;;@+0+0+0+0<<
@ATNG8:00160:02313
GATGGTAGCACGAGTCACTCATATCCAGAAGATCAGGAACTCTAGAAGAATTCAGATTTTTAACACGAGAGTAAACGTAAAAAGAAGGTTTTACAAGACTCACGTTAACAATATTGCAGCAGTACGCACACAATCGAAGCGCAGTAAGGATGGCTAGTGTAACTAGCAAGAATACCACGAAAAGCAAGAAAAAGAAGTACGCTATTAACTATTAACGTACCTGTCTCTTCCGAAACGAATGAGTACTGCGTCTCACTCTCGCCTACCATCGTTCTCCTTAAGTCT
+
;556;===CCB==>CDBCBBC<==>;ADE<9;BB;;6;;AA?>@9:75;?D?B@=999::':8<879@>:7:;;3///7:::)//29.555&5<>:<<;;=<555.4.4<8=>A9==>;@@<<?C><<A@9949;9:=@@@BB@?@9=5;00+/>=<>?BB?BBBCCF?BB;999<=<9999*99939<=<<,;</778:<=>;>:>:;:==5;5::;;;;:;9B??@>?::;;5;00*/999>@BCBB>@ACBAABCBBBB?BCC?BACCB?B@?<?<@?B??<
@ATNG8:00167:02280
GATGGTAGGTGCACATGAGTGTATCCAGAAGATCAGGAACTCTAGAAGAATTCAGATTTTTAACACGAGAGTAAACGTAAAAGAAGGTTTTACAAGACTCACGTTAACAATATTGCAGCAGTACGCACACAATCGAAGCGCAGTAAGGATGGCTAGTGTAACTAGCAAGAATACCACGAAAGCAAGAAAAAGAAGTACGCTATTAACTATTAACGTACCTGTCTCTTCCGAAACGAATGAGTACAGAGAGTACGATATGTCTACCATCGTTCTCCTTAAGTCT
+
//44.4993:9:9=@;ADCAAAFBB?BBB?@@@AA@=A?BBABA<;5;;5;49@@>>?>?';29@@A@BB>BBB;BA<;<<.5@;@.:99&5:>7<==BBBB;:8:?BC?CBC?BBBBDBBBCBBBDCCCD?BBBCABAAA@@?@<A?;;;ACBCBCBBC>ABCCBA?994:@>29:@@>5>=<8=<=<=,=@<@@AAB???@8;7;;77)/)//0@=9@;::@>@<@=@AC<A;;6:?@?@AABBDDBBCAAAB>>?BB>>>C?A@AAF?BBC@D@D=B=<=
@ATNG8:00168:02274
GATGGTAGCACACGAGATCTCATCGTACCCATTCGTTTCGGAAGAGACAGGTACGTTAATAGTTAATAGCGTACTTTTTTTTCTTGCTTTCGTGGTATTCTTGCTAGTTACACTAGCCATCCTTACTGCGCTTCGATTGTGTGCGTACTGCTGCAATATTGTTAACGTGAGTCTTGTAAAACCTTCTTTTTACGTTTACTCTCGTGTTAAAAATCTGAATTCTTCTAGAGTTCCTGATCTTCTGGGTCTACGCTCGTCGCGCTACCATCGTTCTCCTTAAGTCT
+
BBBB@BCBBBBBCCBAABCCCCC?BBBCC>BB@IHKI=BB?DBHDDDBCC?CB@@@?C@CGBC@C@CBBCCBCCCDEDGGD"DD?=9;;4;A@@@CBA=AA4::@@@@>@BBBBBBC:<;B@C@BBBCB?@>;><AB9>?A998CCB=??BBB@@<>>>>DD<@;@@@@BBA@@9;;>==1>4>:>BBAB.==ABB<A?>:??888<1=<<7'587:>5>?9:49>@@@BB=A>BCBCBF=??BB<A??@BDCC?9::AAAABAB>@@AEG@A@A?B?B?BBBB
@ATNG8:00170:02281
GATGGTAGGTGCACATGAGTGTATCCAGAAGATCAGGAACTCTAGAAGAATTCAGATTTTTAACACGAGAGTAAACGTAATAAGAAGGTTTTACAAGACTCACGTTAACAATATTGCAGCAGTACGCACACAATCGAAGCGCAGTAAGGATGGCTAGTGTAACTAGCTAGAATACCACGAAAGCAAGAAAAAGAAGTACGCTATTAACTATTAACGTACCTGTCTCTTCCGAAACGAATGAGTACTATGTAGAGCTCTATACTACCATCGTTCTCCTTAAGTCT
+
556>;AED@@@ACCDCBCCCCCCBC@CCC?CBBBBB?C?CCCDCCB?BC@D?CBBBCBBB1B?BBBCBDDCCCD>BBCC@CC?AA?A@CLE:BBB@CCCCCCCBB@B@BC@BBB@DDCCBBCCCCCCCDCCC=BBBC>AACBCCBA>C@CAB?BCBCBBBB>BBABBCC@@<ACC:@?898*:==;:::99(7@:A899BAABA<@<@=>><><A@BBC@CEAAAAA?A@CDD>C@@?@BBBCEDBBABBBBBBBBBBCAAACCC?ABBBB?BBB@B?B@BBA;
@ATNG8:00179:02282
GATGGTAGTGTCAGTGCGCGTCGTCCAGAAGATCAGGAACTCTAGAAGAATTCAGATTTTTAACACGAGAGTAAACGTAAAAAGAAGGTTTTACAAGACTCACGTTAACAATATTGCAGCAGTACGCACACAATCGAAGCGCAGTAAGGATGGCTAGTGTAACTAGCAAGAATACCACGAAAGCAAGAAAAAGAAGTACGCTATTAACTATTAACGTACCTGTCTCTTCCGAAACGAATGAGTACTGTATCTATGTGTGCGCTACCATCGTTCTCCTTAAGTCT
+
:5;=:>ECBCB@==BCBCC;;6CCB?BBC@CCCC@@?@@CCDCCBB?BB?C?A@>99999)9<@AA?????=>?387:=>>>,;:45?B?@2==C?CAAA@BB@@>@?CC@CBB>BCBDCCCDECCCCBBBB?B@@@<@AAACCCB?B@BDC@BCCCDD@@>?@@@@@<??>ABB>?=@==+0005:===>,;;7?????A=?@:=:=@<=8=;>>B@@>@CCBCCC>B>ABE>BBC@:::AB:::BBBBCBCCBB??@BACBBC@?>>881888187=:>;;;
@ATNG8:00185:02276
GATGGTAGCTATACGTATATCTATGTACTCATTCGTTTCGGAAGAGACAGGTACGTTAATAGTTAATAGCGTACTTCTTTTTCTTGCTTTCGTGGTATTCTTGCTAGTTACACTAGCCATCCTTACTGCGCTTCGATTGTGTGCGTACTGCTGCAATATTGTTAACGTGAGTCTTGTAAAAACCTTCTTTTTTACGTTTACTCTCGTGTTAAAAATCTTGAATTCTTCTAGAGTTCCTGATCTTCTGGGATGTGTGCGCAGTGCCTTACCATCGTTCTCCTTAAGTCT
+
:56;7;CGGCBBBBBDCCCCCCCBCBB@@@AA=@;;;05<7<:?B;??AA=AAA@@<@7<9@B8@?BBBBAAAA?<99989)394;=><78<<=9BAA=AA89:9><=9==?;??@B>@A><><>>>A@;;;<A??@<??>>=====AA==<9::4:8817:5:9>>??>>>8835=@CDC/C;A.567888%7<655.535/..7937+5555$22.(.3(.(.627668;;=5959@>8884777717///99<>?>?>==7-3---)---770:==5:5996///
@ATNG8:00193:02318
GATGGTAGAGTATCATGTGTATCTCCAGAAGATCAGGAACTCTAGAAGAATTCAGATTTTTAACACGAGAGTAAACGTAAAAAGAAGGTTTTACAAGACTCACGTTAACAATATTGCAGCAGTACGCACACAATCGAAGCGCAGTAAGGATGGCTAGTGTAACTAGCAAGAATACCACGAAAGCAAGAAAAAGAAGTACGCTATTAACTATTAACGTACCTGTCTCTTCCGAAACGAAATGAGTACGAGAGAGCACACGTGTCTACCATCGTTCTCCTTAAGTCT
+
444;.55;;====;65699999955.5<@3:??995:>9>BB@AAC?AA8;6;::;;;;;*;9>@BCCCFFCCF>A@;<;;;*;>;@4955&59949555<@=:;6:=@@>AAB>AABBBBBDBBCCAABDBGCACA?BB@AABCC?B?B;:6;CAABB?@=@A@ABA<?>=?@A?AA@@A;@AA>BBCDC3BB?BBAA@??>A=@8>??:5;9<<<<;5;CA@@@A?>:>A@6@944)9==@ABC????><>ABBBACC999>?=9>>000;00/)7,7,3337
@ATNG8:00199:02297
GATGGTAGTACATGATAGACGACACCAGAAGATCAGGAACTCTAGAAGAATTCAGATTTTTAACACGAGAGTAAACGTAAAAGGAAGGTTTTACAAGACTCACGTTAACAATATTGCAGCAGTACGCACACAATCGAAGCGCAGTAAGGATGGCTAGTGTAACTAGCAAGAATACCACGAAAGCAAGAAAAAGAAGTACGCTATTAACTATTAACGTACCTGTCTCTTCCGAAACGAATGAGTACGATGAGATCTCGTGTGCTACCATCGTTCTCCTTAAGTCT
+
:5AB<=D=5;5<<<A@A@A>;99AC?BBCADCCBBB<@=ABBDCDC@AA?A@BBCBCEDF5E@BBCCBB?@;;;0;B?AAB9B=B=B6;;;4;CC@CCGCCBBBC?A?@@<@AC=A@FCBCCA;<;@A@BBB?CCCC@BBCCCCBB?B?BBB@ABBCDBBB?BBBECC?BB?BAB?BBBBE?BAA>ABBBB3BB@B?>>CBBBB?B@BBBB?B?>>A@B?BABBBAA>B?BBB<AAA=@A@@@BBBBBBBCBCBBBCB????>CC?AAABB>ABC@A4949:@@
@ATNG8:00168:02333
GATGGTAGCGCACACATAGATACAGTACTCATTCGTTTCGGAAGAGACAGGTACGTTAATAGTTAATAGCGTACTTCTTTTTTCTTGCTTTCGTGGTATTCTTGCTAGTTACACTAGCCATCCTTACTGCGCTTCGATTGTGTGCGTACTGCTGCAATATTGTTAACGTGAGTCTTGTAAAACCTTCTTTTTACGTTTACTCTCGTGTTAAAAATCTGAATTCTTCTAGAGTTCCTGATCTTCTGGTCTACTACACTGTACTCTACCATCGTTCTCCTTAAGTCT
+
@@<>:>BBBBDCBCCBCCFCCCCCCCCBBBBA=A@@A<AB?B@BBBCCCCFEFBBB>B@BABC@C@AAACCCBAB<;;;;;;$9@:>::;49<@D>BBD?BB><<;CAB=ABCCCCCB?B;;6;?CBBCCCAA=AB;;7;BBBCCCBBBDDDDCBB=A;;5;;6;@BCC;<;CCC>BBCCB9C9;8;BBAB0CBA@@;ABBBBBB;<;=AAAA0BCBDC?A?AB?BCCCC;::;?BABA@@?A@@=ACCCFCCCCCDBCBCCBBBC@CBBAD@BBB@B>@;?@@@
@ATNG8:00170:02336
GATGGTAGCGAGCGAGTGTGTATACCAGAAGATCAGGAACTCTAGAAGAATTCAGATTTTTAACACGAGAGTAAACGTAAAAAGAAGGTTTTACAAGACTCACGTTAACAATATTGCAGCAGTACGCACACAATCGAAGCGCAGTAAGGATGGCTAGTGTAACTAGCAAGAATACCACGAAAGCAAGAAAAAAGAAGTACGCTATTAACTATTAACGTACCTGTCTCTTCCGAAACGAATGAGTACTGCGTCTCACTCTCGCCTACCATCGTTCTCCTTAAGTCT
+
@>?@8<@BBCC;:;@>??<AABAAA@BDDABBBA<@<@7;;=A@A@=::6:?DDC@@@@A0@?BBDCDFCCCGC;B;:;;;;*;@=@5;::&9BA@CCICCBA@@?A@CC@CCB>BBBCBBCCCCBBBCCCB>BBBB?BBBBC@;;7;?E;<:;DBBBB;;7;;;@@@?BC?CBB7::??>6<992999999%9>9>@@BBBFDC?B?BAA@>A??>ACD?;;;BB;;:;>BAC?CBC@BCBBDBBBBCBCCCBDCBBCCDD?BBC@CCCCC@@@@@C@B@B@@@
@ATNG8:00195:02344
GATGGTAGCTCTGCTCTGACTCTCGTACTCATTCGTTTCGGAAGAGACAGGTACGTTAATAGTTAATAGCGTACTTCTTTTTCTTGCTTTCGTGGTATTCTTGCTAGTTACACTAGCCATCCTTACTGCGCTTCGATTGTGTGCGTACTGCTGCAATATTGTTAACGTGAGTCTTGTAAAACCTTCTTTTTACGTTTACTCTCGTGTTAAAAATCTGAATTCTTCTAGAGTTCCTGATCTTCTGGCAGACTCTCACACGCCTACCATCGTTCTCCTTAAGTCT
+
@?AD@DDBDBC@@@BCC;;<CCCCBBBCCCBB:;;AA;@A@DADCBABCD@CDCBA?@@CCCB@D@GCCCCCD@@=;;;;;*5;7@@BC=BABB=AAC@CC9;;;ACC=BACBDCCH@CCE?@?BCECAAAD@CCBB?CCFFA@@DDBBBBCB@@?:;;:;C?CACBBCDCCCE?A;;;;.;=A=BCCCC5CCBBB>CCCHEGEBCB>BBBB0BB@AA@C@AA?ACB@@@@=@?BAAA;;7;;;?CFEBBCCCBBCDCCCADCC?@@@@A@CFD@B@B@BBBB
@ATNG8:00162:02374
GATGGTAGCACACGAGATCTCATCGTACTCATTCGTTTCCGGAAGAGACAGGTACGTTAATAGTTAATAGCGTACTTCTTTTTCTTGCTTTCGTGGTATTCTTGCTAGTTACACTAGCCATCCTTACTGCGCTTCGATTGTGTGCGTACTGCTGCAATATTGTTAACGTGAGTCTTGTAAAACCTTCTTTTTACGTTTACTCTCGTGTTAAAAATCTGAATTCTTCTAGAGTTCCTGATCTTCTGGCGCTATGTATGTCGCCTACCATCGTTCTCCTTAAGTCT
+
;;<C@EBBBBBCCBBDDEDCCBCBCCCCDCBB@BCCH?CADAFADECBAAA<@@<=B:@?ACCA;C:BBCCCBB;?688737$3;4;;==6?<<<8<;B?BA>A@?>BB?FCBBBBBA=A??4917875<<9:4:>>><@?@;;;=>>>=====?B6;:<6;;3;:>>?>@@>>>:=:9::-96>9;<<<<+==@@A:B??==;;8884::::+;=>>F=B=>=:=EFC>?>=A<?===>>;>@A<>>>B??=>>@;;<AA<@AA===>===;;;7;7=<=;;;
@ATNG8:00164:02382
GATGGTAGCATCATGCATATCTCACCAGAAGATCAGGAACTCTAGAAGAATTCAGATTTTTAACACGAGAGTAAACGTAAAAAGAAGGTTTTACAAGACTCACGTTAACAATATTGCAGCAGTACGCACACAATCGAAGCGCAGTAATGATGGCTAGTGTAACTAGCAAGAATACCACGAAAAGCAAGAAAAAGAAGTACGCTATTAACTATTAACGTACCTGTCTCTTCCGAACGAATGAGTACGAGAGTCAGAGCAGAGCTACCATCGTTCTCCTTAAGTCT
+
9>>?@A@B:<9>@@BBBAACC;:9C@@<AADCAB;;49.55<;;>=8<?6?:>CAAABBB3B>A@?@@=?7338/3344444$4939.444&555.5955;;99>5>:>A=ACB799A@ABB@@ABCC@B;;9;@@@?CCCCDDDC@AA@::6:B?=?>?B8?>BBBB?>>9>00*/9////(67607<=<=/<<49555@>AAA<A=>:;;<?:==B;;5;;>>??B;>688;;7718?=:99AAAA???BBBBBBA???AABB>AA789;=?=/7/6//5//
@ATNG8:00171:02380
GATGGTAGCACGAGTCACTCATATCCAGAAGATCAGGAACTCTAGAAGAATTCAGATTTTTTAACACGAGAGTAAACGTAAAAAAGAAGGTTTTACAAGACTCACGTTAACAATATTGCAGCAGTACGCACACAATCGAAGCGCAGTAAGGATGGCTAGTGTAACTAGCAAGAATACCACGAAAGCAAGAAAAAGAAGTACGCTATTAACTATTAACGTACCTGTCTCTTCCGAAACGAATGAGTACGATGAGATCTCGTGTGCTACCATCGTTCTCCTTAAGTCT
+
944:7<DBBEBC=B==@@>>>====<=>?;=BABBB?C?CCCDBA@?AEAE@DBB;;;;;;%:;@BCAAACDBBC9==;;;;;<#9;6;.555&5994;<6<;BB;;9:=AA?DAA?@BBBCDFCCCCCCCAAA@EDBB>A@AACCCC@D@CBB@BCCCCCCC@CBBBBC@BB@BBB?BA@A@8??@=AACCE3BB?B999CCC@>9@;@A@@<?<?ADBB?BEBAA:969=AAC>DBB?BAAABCCBBBBBBBBBBBBBB?=====:=>@@B@A??<?<A<@@A@
@ATNG8:00184:02397
GATGGTAGGAGACACGTCGCACACGTACTCATTCGTTTCGGAAGAGACAGGTACGTTAATAGTTAATAGCGTACTTCTTTTCTTGCTTTCGTGGTATTCTTGCTAGTTACACTAGCCATCCTTACTGCGCTTCGATTGTGTGCGTACTGCTGCAATATTGTTAACGTGAGTCTTGTAAAACCTTCTTTTTACGTTTAACTCTCGTGTTAAAATCTTGAATTTCTTCTAGAGTTCCTGATCTTCTGGGTCTACGCTCGTCGCGCTACCATCGTTCTCCTTAAGTCT
+
>:@?7;>E:=BABBBBB;:;AAAA::;;9CBB>C;;:0;@5;4;A@@>994:@@>@?B4;:59.4;<499ABB@@>9987*3868:99,3;;=>BBC?@@4999=89179=379CC@BAA<@<?>>:9878<ABBD<ABBB?;;:>=>;::99:188:487079=>>>><<=;055566(5174;=CCD/>>@>?7>9>>>??????8===/=<<798188)8<9;;:?A<<4<69>>?=>68:<A:<:;;==@A:::///:;76616---606--*-2949623
@ATNG8:00197:02372
GATGGTAGAGTACAGTGTAGTAGACCAGAAGATCAGGAACTCTAGAAGAATTCAGATTTTTAACACGAGAGTAAACGTAAAAAGAAGGTTTTACAAGACTCACGTTAACAATATTGCAGCAGTACGCACACAATCGAAGCGCAGTAAGGATGGCTAGTGTAACTAGCAAGAATACCACGAAAGCAAGAAAAAGAAGTACGCTATTAACTATTAACGTACCTGTCTCTTCCGAAACGAATGAGTACACATCGTCGTGTCGTGCTACCATCGTTCTCCTTAAGTCT
+
444=:=BBCCDBBBCBBBBBBBBB@;@DC?AACCBA?B?BBBCCCD?BB@C@BBAACCCC1718=??@BBBBCD>CA@@AAA0@@>A5;;;*9@@7;A<BDCCBCAC@BB@DBB@BBBAAABBCABBBBBAA>BBBB@CBCBB@@?<@?CBB>BBBABCBB?BBB@@@<00+0::5:=988*3775;=BBB1BB<AABBCA=<>1818>>>1818>AAB?BB@@<==+0,0;;3=@A>@BBBCCDCAAA999?B:::AA@??@??<?CC??;???9?=A=@>>>
@ATNG8:00172:02423
GATGGTAGTGATACAGATCAGACACCAGAAGATCAGGAACTCTAGAAGAATTCAGATTTTTAACACGAGAGTAAACGTAAAAAGAAGGTTTTACAAGACTCACGTTAACAATATTGCAGCAGTACGCACACAATCGAAGCGCAGTAAGGATGGCTAGTGTAACTAGCAAGAATACCACGAAAGCAAGAAAAAGAAGTACGCTATTAACTATTAACGTACCTGTCTCTTCCGAAACGAATGAGTTCGTGTGCGACGTGTCTCCTATCGTTCTCCTTAAGTCT
+
AABC@BBCCBB@CDDDCBBBCECCC@CCD@CDEC??=@?BBCCCDB?BB?B@CBDBBBBB3B@CCCCCBB?@?C>9:<CCCC5CC@C>BBB;BCCACCCCCCB;::;@CCADDG@BBBBCCCCDCCCEDDDC?BBCC@B:::AAA@=B>A@@>@CCCFDBB?BBBCCC?BB@BBA;??@@@9@==9>>???1?G?C:::BCCEB9=:>BAC7<8;ABBB@BBCBBCC@C@BBB=BBB@??>CC>AABBAAABBBBBBBC?>;>@@9>@?AA@;?;>>A???
@ATNG8:00175:02465
GATGGTAGTGTCATATGAGAGTGTGTACTCATTCGTTCGGAAGAGACAGGTACGTTAATAGTTAATAGCGTACTTCTTTTTCTTGCTTTCGTGGTATTCTTGCTAGTTACACTAGCCATCCTTACTGCGCTTCGATTGTGTGCGTACTGCTGCAATATTGTTAACGTGAGTCTTGTAAAACCTTCTTTTTACGTTTACTCTCGTGTTAAAATCTGAATTCTTCTAGAGTTCCTGATCTTCTGGACAGAGTGTGCAGATACTACCATCGTTCTTCCTTAAGTCT
+
5==?@>>>654455559;99;<9=:0//:7/4.4>>3>;8@8@BBCCCC>@>?99768<<?C;D@CBA@@59/7)//777'//)//7;.::;;8<=@==C<AAA@AA:9;9AAAAA?BCDADACBBBA@;;5;;AA=BBBAAABBAAAA@BA@>;@;;29?5:.55<555=<<7<:999+9.5.55555$49:<<)554555:555.555&595554949=165;<;99.40444;99399949;;;555555556===>@;;7:9:45.55.56<:@8<<66
@ATNG8:00153:02476
GATGGTAGGACGAGCGTCTGAGAGGTACTCATTCGTTTCGGAAGAGACAGGTACGTTAATAGTTAATAGCGTAACTTCTTTTTCTTGCTTTCGTGGTATTCTTGCTAGTTACACTAGCCATCCTTACTGCGCTTCGATTGTGTGCGTACTGCTGCAATATTGTTAACGTGAGTCTTGTAAAACCTTCTTTTACGTTTACTCTCGTGTTAAAAATCTGAATTCTTCTAGAGTTCCTGATCTTCTGGTGTCTGATCTGTATCACTACCATCGTTCTCCTTAAGTCT
+
:7//+/:<7:@:55555<<;<=<@;@=99=6916>>>5><7:544445974777//)/47//5.5.599:://)-8057999'-.)/999/////)/99279155;:=>:===?B@@B799@<A<::9=;55949<5506<<=>>>==6665559949@A?AB@D@DCA@@?@@C?@ABFD6;5;=;<<;.:A@@@8B???@@@:9929999$9;;9949=@@?CCBCCBB@C?AAAA;;6:@B7;;:C@@AAAB;;;A@>@90/27///837-/)/)/)//66
@ATNG8:00155:02507
GATGGTAGCAGACGTGACAGAGCGCCAGAAGATCAGGAACTCTAGAAGAATTCAGATTTTTAACACGAGAGTAAACGTAAAAAGAAGGTTTTACAAGACTCACGTTAACAATATTGCAGCAGTACGCACACAATCGAAGCGCAGTAAGGATGGCTAGTGTAACTAGCAAGAATACCACGAAAGCAAGAAAAAGAAGTACGCTATTAACTATTAACGTACCTGTCTCTTCCGAAACGAATGAGTACGATGAGAGAGCTCTCTCTACCATCGTTCTCCTTAAGTCT
+
BBBD@DBBBCCC;;6==AAADCFCD@BBD@CBDBCC@C@A@@BBBB?BD@C@BBAAABBB3B@BBBABEDC@@@8<=;;;;;*;@>?49::*9@@=?AABBCBCC@C@CC?CCE@BAAADBCCAABCGCCBA<@@00-0>>:<?AB>A?B@@<?A@@BCBBADDCCAA?AEABBB?BDBAA=A::5:BBBB3BC?AAABB>@@@:=:>AAD<><>?CAB?CFCDBBB?B9:;D>CBB?CBBBCCCBBBDDBAAAB?>>=B?888==B===A@CBB??=B<??@B
@ATNG8:00156:02488
GATGGTAGCAGACGTGACAGAGCGCAGAAGATCAGGAACTCTAGAAGAATTCAGATTTTAACACGAGAGTATACGTAAAAGAAGGTTTTACAAGACTCACGTTAACAATATTGCAGCAGTACGCACACAATCGAAGCGCAGTAAGGATGGCTAGTGTAACTAGCAAGAATACCACGAAAGCAAGAAAAAGAAGTACGCTATTAACTATTAACGTACCTGTCTCTTCCGAAACGAATGAGTACTGAGAGTACGATATGTCTACCATCGTTCTCCTTAAGTCT
+
BBBC?BBBBCCCBBBCBCCCDCC@BBBC=CCDBCB@B?AABAABB?AC?B?AAA@@@@6@=ABBBBCAA@CCB?>8777(9>;>:>>>5?DD?BCAAAAA@@>A?BB?ABB:>=AACABBCCCCBBCCC@BA@@<@@@ACDCD?CACBB@BCCBCDCC@BDFDDD???=?AA=AB@@@:??B@FFCCC2BB?BBBBBBBBB<><?@CA1738>BBB@BBBBBBB>B@BCD>HED>@A?BBCCCCCBBAAAABBBBBBAB@BB@B=>>A<>>F@C;:7;888
@ATNG8:00157:02480
GATGGTAGCACGACACGACGATGTGTACTCATTCGTTTCGGAAGAGACAGGTACGTTAATAGTTAATAGCGTACTTCTTTTTCTTGCTTTCGTGGTATTCTTGCTAGTTACACTAGCCATCCTTACTGCGCTTCGATTGTGTGCGTACTGCTGCAATATTGTTAACGTGAGTCTTGTAAAACCTTCTTTTTACGTTTACTCTCGTGTTAAAAATCTGAATTCTTCTAGAGTTCCTGATCTTCTGGACGACGCGCACTGACACTACCATCGTTCTCCTTAAGTCT
+
AABB?BCBCCCB<=??>>;;;?@BCDDCCCBB?BCCG<AA?B=BC@@ADB@CCCDB?B@CCCD?B?CBBBBAA@B<?@@?A1AA<A888)9993=??A=BB@AAACBB@BBBBBBCB>C>>9>;AA?668@A<@@AA<>>>A???>>>@@@>>>><687;@@:><>AAAABAAA5:;ACC;C=D:==>>>/>AA@@9@;;;>>>??>88888*8///:6:9A@<@AAA<==>D<@?@@@@=@>>8=<==>>@BBA?>?A>>;;;@<???@A=AAA7:496<<>>
@ATNG8:00159:02490
GATGGTAGAGAGACTGTAGCGCACCCAGAAGATCAGGAACTCTAGAAGAATTCAGATTTTTAACACGAGAGTAAACGTAAAAAGAAGGTTTTACAAGACTCACGTTAACAATATTGCAGCAGTACGCACACAATCGAAGCGCAGTAAGGATGGCTAGTGTAACTAGCAAGAATACCACGAAAGCAAGAAAAAGAAGTACGCTATTAACTATTAACGTACCTGTCTCTTCCGAAACGAATGAGTACTGCGTCTCACTCTCGCCTACCATCGTTCTCCTTAAGTCT
+
@BBB@BCDCCCCBBBCCCFCCCBBB>BCC@BBBB?@>@@BBBAADC?AB?B?BBBBBBBB3B?BCCCCCCC>>=3<>9;;;;*;@;>4999*9BA=AICDDDECC>@>@B?BBD?AAACDCBBCCCDBBBBB@BCCC@BBBBBBBC?D@E99:;BBBCDCC?AABCDA?CC@BBB<??BBB<????BBDCC3BB?DBA>@AAAB<A<AADD:>7=ACCC@BB?????8=<???9?CC?BBCCCCCBBB?@@CCBCCCCAAA=AAC?BBDBB>BAB@B@C?CB>?
@ATNG8:00161:02480
GATGGTAGCTCGCTGATGATATCTCCAGAAGATCAGGAACTCTAGAAGAATTCAGATTTTTAACACGAGAGTAAACGTAAAAAGAAGGTTTTACAAGACTCACGTTAACAATATTGCAGCAGTACGCACACAATCGAAGCGCAGTAAGGATGGCTAGTGTAACTAGCAAGAATACCACGAAAGCAAGAAAAAGAAGTACGCTATTAACTTTTAACGTACCTGTCTCTTCCGAAACGAATGAGTACTATAGACTATCTGAGACTACCATCGTTCTCCTTAAGTCT
+
BBCF?B@CABCCCBCBCCABBBCBB@BDC@CCCE@@?@@CCCCCCC?AB>B@BB>>?@@@2@?BBBCCBBBBB?8?=>@ABA2BB?C=ABB7ABB>BCDBBCFCC?B@BC@BBC@BBBBBCCCCCCCBCCCC?CCBB?AABBBCCA?D?CAA?BBBBCCCB?AAAAAA?AC=ABB?BBBBC=A@A<@@???2@C@CBBBB@@@B:=98877)78=?;9==CDA>>>@=B=BAA:;;<=@;;<@?A@@@>>=@@@@A>>=AACAAA=?@@@@<;;;;><?;A>::
@ATNG8:00182:02492
GATGGTAGGCGACATACATACGCGCCAGAAGATCTGGAACTCTAGAAGAATTCAGATTTTTAACTCGAGAGTAAACGTAAAAAGAAGGTTTTACAAGACTCACGTTAACAATATTGCAGCTGTACGCACACAATCGAAGCGCAGTAAGGATGGCTAGTGTAACTAGCAAGAATACCACTAAAGCAAGAAAAAGAAGTACGCTATTAACTATTAACGTACCTGTCTCTTCCGAAACGAATGAGTACGAGAGTCAGAGCAGAGCTACCATCGTTCTCCTTAAGTCT
+
444@9=BD@D@@@BBBBBFC?@@;;8;CC@BDCCCB@B@CCDABBB?BD@D@BBBBCBBB3B@CBCCCBBBBCG>D@99999*;@;A>BBB=DHHAECCBBBBCC?D?CC?CBB?BAABCCCBCCCCCCCAA>BFCC@BBBBCCCB?B?BCC@CCCC???B@CCBBBB?BD@DA@<A>>>D>BAA=????>.>??A@BBCB?@A683:A?A<?=?A@AA=@@AAA9849>ABB>BCC@@@?BBBCDD?>>BCBBB@@BCBBAABB>AABBC?@@@>B8>:<>>>
@ATNG8:00177:02523
GATGGTAGACATATCGTACTCTCTGTACTCATTCGTTTCGGAAGAGACAGGTACGTTAATAGTTAATAGCGTACTTCTTTTTCTTGCTTTCGTGGTATTTCTTGCTAGTTACACTAGCCATCCTTACTGCGCTTCGATTGTGTGCGTACTGCTGCAATATTGTTAACGTGAGTCTTGTAAAACCTCTTTTACGTTTACTCTCGTGTTAAAAATCTGAATTCTTCTAGAGTTCCATGATCTTCTGGATACACTCATTGTGACACCTACCCATCGTTCTCTTAAGCGT
+
CBBA?BC:;6=;;<CCCDBCDDCBBBAA<CCC8@666/5>9>;>=A=>BB=??848047:9=?,9.388A?CC=B6AB===+B<2;322'233338377(3;1333::<7>==A@898:>>>;><@A??>>8818:==5;;>>?899?888?888>>E>=9=E=B<@@@@;;;A@;@////)/)/////(/899=0<///8/./55/7<<;.88<864;-/.27555<8849-//55655(--4,2,,----335.56555::37333-.--55,2,*,,2,,,,-
@ATNG8:00186:02542
GATGGTAGTGTGTCTCTGAGAGTAGTACTCATTCGTTTCGGAAGAGACAGGTACGTTAATAGTTAATAGCGTACTTCTTTTTCTTGCTTTCGTGGTATTCTTGCTAGTTACACTAGCCATCCTTACTGCGCTTCGATTGTGTGCGTACTGCTGCAATATTGTTAACGTGAGTCTTGTAAAACCTTCTTTTTACGTTTACTCTCGTGTTAAAAATCTGAATTCTTCTAGAGTTCCTGATCTTCTGGAGATATCATCAGCGAGCTACCATCGTTCTCCTTAAGTCT
+
44493::>>B?@@<;CCFBCCCA@@@>;<=<?=????9@D?C@BDDAAAB@;=;DEBJ@CCDC@F@CCF;:;CBB@BCGFF5@@9=49:,:9:58>>?:@@9A@?AAB?AAACCCCC@B@@=@=BAA@A9:9<@?DC=BAA;::@BFCCBBBBBB@BBB@BB@B@DCCCDBBAB;?>@>@3>=B4::;;;(;B@@@;A@CCCBBBBA9>=>>,>?A@@=A>BA?CB@@B00-09><@A>A>AAC?BA;;<BB@@ABBBGCCCAAA@C;;;B>ABB>B=@=@BBA
@ATNG8:00201:01936
GATGGTAGCACACGAGATCTCATCGTACTCATTCGTTTCGGAAGAGACAGGTACGTTAATAGTTAATAGCGTACTTCTTTTTCTTGCTTCGTGGTATTCTTGCTAGTTACACTAGCCATCCTTACTGCGCTTCGATTGTGTGCGTACTGCTGCAATATTGTTAACGTGAGTCTTGTAAAACCTTCTTTTTACGTTTACTCTCGTGTTAAAAATCTGAATTCTTCTAGAGTTCCTGATCTTCTGGGCAGACTCTCACACGCCTACCATCGTTCTCCTTAAGTCT
+
;44;8=@A@BBB@@;=BEFCCB@?=<==BBBC?B@AA<BH?IADFDCCBA>BAAAB<@;@C@B8945<BBBCBBD?BACCF1@@=@CC?BBBB=??B>DB?A@A???=@C>>=BAA>ACC?B?BAA@AC;;8;???<==>AB>?>A;;;A;;;@<@@@<>>;>>@@@A?>=88166>=A.A1:176768(7<>AC:AAA??<=>>E=AAAA.=888A=A=AB;@@?A@@@<@<@?<::94669=69///::66;>@==>=9==@7:///7177=8=9>=@?>=
@ATNG8:00206:01925
GATGGTAGAGTATCATGTGTATCTCCAGAAGATCAGGAACTCTAGAAGAATTCAGATTTTTAACACGAGAGTAAACGTAAAAAGAAGGTTTTACAAGACTCACGTTAACAATATTGCAGCAGTACGCACACAATCGAAGCGCAGTAAGGATGGCTAGTGTAACTAGCAAGAATACCACGAAAGCAAGAAAAAGAAGTACGCTATTAACTATTAACGTACCTGTCTCTTCCGAAACGAATGAGTCACACTCTCATATGACACTACCATCGTTCTCCTTAAGTCT
+
:59D;BBBBCBBBCDBCCCCABBBC@BBB?CBBBBB?B@BB@?@CC@DD@D?B@@@DDDD2C?CBBBCCCCA@A<AAABMIG2CC@EADFE;CCC@D@@@@BBBD@D?CA?ABA?BBBBBCCDBBBCBCCFC@B@@?=??BBCCCD?CACBB>BBBCCCBB@BDBAAB?AA?BBD>@?777):>><AEBCB3CD@B:::CBAAA=A@BBB@=B<==BCCACCBBB@@<@=AAC>CBB>@@CCCCCBCBBAAACCCCBBBCBB??<?BAAC?C@@>@?B=BA@@
@ATNG8:00212:01944
GATGGTAGTCTCAGATAGTCTATAGTACTCATTCGTTTCGGAAGAGACAGGTACGTTAATAGTTAATAGCGTACTTCTTTTTCTTGCTTTCGTGGTATTCTTGCTAGTTACACTAGCCATCCTTACTGCGCTTCGATTGTGTGCGTACTGCTGCAATATTGTTAACGTGAGTCTTGTAAAACCTTCTTTTTACGTTTACTCTCGTGTTAAAAATCTGAATTCTTCTAGAGTTCCTGATCTTCTGGACAGAGTGTGCAGATACTACCATCGTTCTCCTTAAGTCT
+
;>><;@BCCCBCBBCDDCCCCDCCCCCCCCBB?@@?C=CC@D@DCCCGCCACBDCC@C?BBAB?B@BBCCDCGDD?AABBB5CC?BBBE>BBAB@BCC@GC;;;BBBB?BBEECDCC?BBB@C?CFDECBBB?BCBC@CCBBCCBBBBBCC@@@B@CCC@CC>A>A;;;DCCDD@BBBGI;C?C@BCFFF3BBCCC>BBDAABCCBD?BBBB2B;;;B@BADG@CBCCCCC?C@CFBCBB?A?@<ABBBCCCBBBBBCAAAAA@@=@BBAB?BBB>B?B?BB@A
@ATNG8:00213:01958
GATGGTAGATATATGCACGCTCTACCAGAAGATCAGGAACTCTAGAAGAATTCAGATTTTTAACACGAGAGTAAACGTAAAAAGAAGGTTTTACAAGACTCACGTTAACAATATTGCAGCAGTACGCACACAATCGAAGCGCAGTAAGGATGGCTAGTGTAACTAGCAAGAATACCACGAAAGCAAGAAAAAGAAGTACGCTATTAACTATTAACGTACCTGTCTCTTCCGAAACGAATGAGTACATAGATATACGTATAGCTACCATCGTTCTCCTTAAGTCT
+
555>8<556=<<:;55665<BBCAA<BBB?BAA@@>8@<@@<>BB>7>>7;533333333$36;;;B??993:929<8:==>,9;548@@B9CDCAFBBCCEDDD@B?AB5;;A<@AB@@@CCCECDDH::;;=;CD:;;@@CB@@>A>A@B?BBBBBBCC=@@B@??9=>9>?<8<473=2374>??@BB2AC>AABACBBAB?B@AB>@1838=CCD@CBCBCAA=@6;;B<ABC?BBBBBBBAAA999AAAABBBCCCB?><896//07:;=,929;<999
@ATNG8:00214:01943
GATGGTAGCATCTGCATATCTCACCAGAATCAGGAACTCTAGAAGAATTCAGATTTTTAACACGAGAGTAAACGTAAAAAGAAGGTTTTACAAGACTCACGTTAACAATATTGCAGCAGTACGCACACAATCGAAGCGCAGTAAAGGATGGCTAGTGTAACTAGCAAGAATACCACGAAAGCAAGAAAAAGAAGTACGCTATTAACTATTAACGTACCTGTCTCTTCCGAAACGAATGAGTACGATGAGAGAGCTCTCTCTACCATCGTTCTCCTTAAGTCT
+
BBBC@CCCCD@A@BAC;6:;AA;A@CCC@BBCCACABCCCCCC@CCADACCA@ACCC5@>AEDDCCCBCEB=A:::BAB2??;?9=<<(73=,73;<BBBBB?C@BB?BBB<::??AAAAAB@@@888B;?;;;5988<<;788(84:9A?BB??>AA@;>?@A??<?C>@AA?A@999,89917AAAA3<>7=775;=876:=:>BAA=A=<////7;9:9=;;5;8<=>6>??;>;;:-.-..-8<=?B===B>@@A@>@B;?@BAA<>>><@:<9<><<
@ATNG8:00220:01940
GATGGTAGCTCGCTGATGATATCTCCAGAAGATCAGGAACTCTAGAAGAATTCAGATTTTTAACACGAGAGTAAACGTAAAAAAGAAGGTTTTACAAGACTCACGTTAACAATATTGCAGCAGTACGCACACAATCGAAGCGCAGTAAGGATGGCTAGTGTAACTAGCAAGAATACCACGAAAGCAAGAAAAAGAAGTACGCTATTAACTATTAACGTACCTGTCTCTTTCCGAAAACGAATGAGTACGAGAGAGCCACACGTGTCTACCATCGTTCTCCTTAAGTCT
+
44495:=>>>?@<;;==55556>==:?<<>@BCDAB=@<=:944483:>7;8;=9==@A?+71-----666888.33444444#44.48>@@2;;<7;;;<=@;??<A<?;:C<:488///::=>@>?A955/)////)////8:;;594;5506=<<=999?A:9996166)//6(//68818887::;;;+;;8/////77786;67A>92825244:5:>>>=949(4.3///&/663///7663339888//(/66/33/////>988/./(///071737733
@ATNG8:00220:01946
GATGGTAGCGCACACATAGATACAGTACTCATTCGTTTCGGAAGAGACAGGTACGTTAATAGTTAATAGCGTACTTCTTTTTCTTGCTTTCGTGGTATTTCTTGCTAGTTACACTAGCCATCCTTACTGCGCTTCGATTGTGTGCGTACTGCTGCAATATTGTTAACGTGAGTCTTGTAAAACCTTCTTTTTACGTTTACTCTCGTGTTAAAAATCTGAATTCTTCTAGAGTTCCTGATCTTCTGGCTCTCGTAGACAGATACTACCATCGTTCTCCTTAAGTCT
+
ACCB>BBBBCBBBBBBCCCCCEBB<;;BBBAA>A@AA<AA?C=@@@BBCFAHDCCC@C?CAA@<A;@BDDBBBBB>BCBBC5CD>A@CB<BAAA=A>@@;AB=CACCBC@CBCBCCCDBGCC@B@BCCFDDCC@BCCCACCCAAACCDCCBCCBBB@B@@>@C?A?B@@@BBABC5;;;;;-;;@>;;;;;*;@A@B<AACCCCBBAB@CCCC0;;;@B?C@DC@BCBAA;;7;=BCBBBC?B@B?BCCCEFCCCCCCCHCDDCED@@A@@B?@@@?A?C@BAAA
@ATNG8:00221:01932
GATGGTAGACACGTGTGCTCTCTCGTACTCATTCGTTTCGGAAGAGACAGGTACGTTAATAGTTAATAGCGTACTTCTTTTTCTTGCTTTCGTGGTATTTCTTGCTTAGTACACTAGCCATCCTTACTGCGCTTCGATTGTGTGCGTACTGCTGCAATATTGTTAACGTGTGTCTTGTAAAACCTTCTTTTTACGTTTACTCTCGTGTTAAAAATCTGAATTCTTCTAGAGTTCCTGATCTTCTGGACAGAGTGTGCAGATCACTACCATCGTTCTCCTTAAGTCT
+
=:@C>BBBBBC;;6=666>>666=>@;@;;;;7@ABB>BG@D>@@?@>>@8@=659=A294840749=?AA??;@5:>===+8<>B99729>?@3:997)7:599606///6669:<:52226828AA:;:@@:<<>>8==?>>>>??===?@===;===8:;5;9=>?;;;>;;5;;=AA186:<>DEDE/>=676)5566;8///606;<;,6676=9@9@A;=;;9<9;:==B@;;;@;>?>=A>>>=>;;;@:::=///===B=C===B=B;;7;;>:?A?>
@ATNG8:00232:01940
GATGGTATCGCATATCAGCGCAGCCCAGAAGATCAGGAACTCTAGAAGAATTCAGATTTTTAACACGAGAGTAAACGTAAAAAGAAGGTTTTACAAGACTCACGTTAACAATATTGCAGCAGTACGCACACAATCGAAGCGCAGTAAGGATGGCTAGTGTAACTAGCAAGAATACCACGAAAGCAAGAAAAAGAAGTACGCTATTAACTATTAACGTACCTGTCTCTTCCGAAACGAATGAGTACTGCGTCTCACTCCCGCCTACCATCGTTCTCCTTAAGTCT
+
AAAB@BBCBBBCBCBDCCBBBCCCD=BBC@BBBC@A=@ADBCBBBB@BC@C@BCC?@@@@0@@CBBBCDCDCCC=BA;;;;;*;C?B?CBB<BCCACBBBBBCED=@<::6;AA@CCCCCDDCCCCCCCBBB@CCCC@CBBBCBBB@B?C:9:;CCCCCBB@BCCCCC?CC@CBB=>>977*:==;?BBCB3CB?BBBBCBBBB?B?A@AA;?<?BCCDIDBBBBBB=A=AAA=BCB@CCA@@A??@A?CCCECCCDD>BB@BDD@CC@@AADCC@B@B@JCBB
@ATNG8:00237:01955
GATGGTAGTGCGTGAGAGAGAGACCCAGAAGATCAGGAACTCTTGAAGAATTCAGATTTTTAACACGAGAGTAAACGTAAAAAGAAGGTTTTACAAGACTCACGTTAACAATATTGCAGCAGTACGCACACAATGGAAGCGCAGTAAGGATGGCTAGTGTAACTAGCAAGAATACCACGAAAGCAAGAAAAAGAAGTACGCTATTAACTATTAACGTACCTGTCTCTTCCGAAACGAATGAGTACGTGTGACGTACGTGAGCTACCATCGTTCTCCTTAAGTCT
+
;5:B8<ABBBBBCCFCCCCCCCCCC>CCCACCCCBB@D@DB<;4;C?BB@B>BBA@@?@@1@?BB@?@?@B;;;038<=>AA0?@>@AEGE9BBBABDDCCDCCC>B>CC@CBC@CBCCCCCCCCCCFBBBC?BCAF@CBBBBECC?C@DBB?BCCCCCBB?BBBBBA@CD@989>>>@BD>BBA>@@@A@2@C<??@?BCBDC>A>>@@@<@=A?BBD@CCBAA@@=@?AAA;A::59?<@???BBBCDCECCDDDDCCDBBBB?B999C>A@C?A<?<@BBB
@ATNG8:00248:01957
GATGGTAGAGAGACTGTAGCGCACCCAGAAGATCAGGAACTCTAGAAGAATTCAGTTTTTAATCACGAGAGTAAACGTAAAAAGAAGGTTTTACAAGACTCACGTTAACAATATTGCAGCAGTACGCACACAATCGAAGCGCAGTAAGGATGGCTAGTGTAACTAGCAAGAATACCACGAAAGCAAGAAAAAGAAGTACGCTATTAACTATTAACGTACCTGTCTCTTCCGAAACGAATGAGTACGTGTGCGACGTGTCTCCTACCATCGTTCTCCTTAAGTCT
+
955<8>DDBBBCCCBBBECAB@A?@=ADD@CCBBBB?B?BBBCCCC@BD?A=??99899)927<>@CBBBBCCC>A@@@@@@2BCAD@CCF;BCC@CFCCCEECC@C?BB@CCB@BBBABCCCCICCCA@@C?CCBB?BBBC@A@B>C@BBB?BCCCCAAA@A@AAAA?CC@CBB<?????8?>=;>>=??1?C@F?>?BCDCA9>8=>AA<A<>>BBB@BCBBBCC=?=?CB;BAA?::9CCDAA>>>???BBCCCCBB?=@BB?AAAAD@BAA>A?B@CBBA
@ATNG8:00201:01975
GATGGTAGGTGCACATGAGTGTATCCAGAAGATCAGGAACTCTAGAAGAATTCAGATTTTTAACACGAGAGTAAACGTAAAAAGAAGGTTTTACAAGACTCACGTTAACAATATTGCAGCAGTACGCACACAATCGAAGCGCAGTAAGGATGGCTAGTGTAACTAGCAAGAATACCACGAAAGCAAGAAAAAGAAGTACGCTATTAACTATTAACGTACCTGTCTCTTCCGAAACGAATGAGTACCTCTCAGACGCTCGTCCTACCATCGTTCTCCTTAAGTCT
+
:45<8@BC?CAAABBBBDDCCCCCD?CCC?BBBD@A=@@BBBCBBC@CF?@?@CBBCCCC5C@BBBBCGCCCBA<@B@BBBB0@A=A>BBB<CDE@DBBBBBBCC?C@AA?AAB>BBBABBCCCCBBBCECC@CCBB?BBCCCCCB?C@CBB?BCCCCBBB?DCCBBB?BA=A?@9>=7882:@@<@AAAA2AB?B??@BBCCC?A=BCCA:?;ADGCB?BCCCCDD@B@BCC=BCD@AAACCBB>BBBBBBBBBBBCDCA?CCC?BBBBB?BBB?B?A?BB??
@ATNG8:00203:01999
GATGGTAGGACGAGCGTCTGAGAGGTACTCATTCGTTTCGGAATGAGACAGGTACGTTAATAGTTAAATAGCGTACTTCTTTTTCTTGCTTTCGTGGTATTCTTGCTAGTTACACTAGCCATCCTTACTGCGCTTCGATTGTGTGCGTACTGCTGCAATATTGTTAACGTGAAGTCTTGTAAACCTTCTTTTTACGTTTACTCTCGTGTTAAAATCTAGAATTCTTCTAGAGTTCCTGATCTTCTGGGCAGACTCTCACACGCCTACCATCGTTCTCCTTAAGTCT
+
54568<<;.4444489:==<;<5505;;995616<<>7>>@C899?;A@AC?BCDCC9995>@A4;;)9;;:566;;6;=???+?>:>;@@:>;;9;@90)/A*/0/77<7666<;;;>6;;;5;8;;;C>@@C?999B8<@@@@96555>==;<?C;?CC<@@:>3==;/0*0;@@)95;;397<.55555$////;3<9;@<>@>>=.955&555554.439=8>>????B?B?B<;<<A7??AC=BB@BBB:;:5=;><<465<8:95557<<<;?:=:=<55
@ATNG8:00212:02013
GATGGTAGCGAGCGAGTGTGTATACCAGAAGATCAGGAAACTCTAGAAGAATTCAGATTTTTAACACGAGAGTTAAACGTAAAAAGAAGGTTTTACAAGACTTCACTGTTTAACAATATTGCAGCAGTACGCACACAATCGAAGCGCAGTAAGGATGGCTAGTGTAACTAGCAAGAATACCACGAAAAGCAGAAAAAAGAAGTTACGCTATTAACTATTAACGTACCTGTCTCTTCCGAAACGAATGAGTACTGCGTCTCACTCTCGCCTACCATCGTTCTCCTTAAGTCT
+
444=8<@BBBB@;;B>=BCCCBBCD;:;C?B@>?@:.44)4498:43-33-3588565=<<(;055<:;;>6629D6@994444$4<39.555&57;)///-(-5--///)/279.44939888::8994445;<=>;<;;>7655<<;>?5=6@996;BA@B@9;4;;:@@?9>?9?<<6;6////&///------#-73//*/6:;888486::?=>=;<8;;;4>56655;7;3544)494.4444555;<;<>>>=BBBBCBBB@CCC?B@>=>;000<?<?<?@@:
@ATNG8:00219:02010
GATGGTAGCGCATATCAGCGCAGCCCAGAAGATCAGGAACTCTAGAAGAATTCAGATTTTAACACGAGAGTAAACGTAAAAGAAGGTTTTACAAGACTCACGTTAACAATATTGCAGCAGTACGCACACAATCGAAGCGCAGTAAGGATGGCTAGTGTAACTAGCAAGAATACCGCGAAAGCAAGAAAAAGAAGTACGCTATTAACTATTAACGTACCTGTCTCTTCCGAAACGAATGAGTACTATGTAGAGCTCTATACTAATCGTTCTCCTTAAGTCT
+
A?<87;////:ACCCBB@@@BABAC=BBB@CBCDBC@BAECBBBED@BB8;6;@@;;;;.;>EABBCCDCCAB8AA;;;;.;C>D4;;;&9@@6@>@AA@@AB@C@DC?AAE>@@CCCBCCCBBADDDCC@CCCC=@@@@9;;B=B?BAA?AAABBBDC@CBBBCC@CC>AAA=?@???9:::?AABBB3AA>A9::BAAAB?B?BACC<?<?ABBC>BBBBBAA=@=@AD?CCC@BBBBCBCCCBBBB@BB@@@@ABBB>><>BBB@BAC@D@C=@988
@ATNG8:00235:01988
GATGGTAGCTATACGTATATCTATGTACTCATTCGTTTCGGAAGAGACAGGTACGTTAATAGTTAATAGCGTACTTCTTTTTCTTGCTTTCGTGGTATTCTTGCTAGTTACACTAGCCATCCTTACTGCGCTTCGATTGTGTGCGTACTCTGCAATATTGTTAACGTGAGTCTTGTAAAACCTTCTTTTTACGTTTACTCTCGTGTTAAAATCTGAATTCTTCTAGAGTTCCTGATCTTCTGGACGACGCGCACTGACACTACCATCGTTCTCCTTAAGTCT
+
@>?@?BBBCBH@;@B>CCDDCCCFGBB@@ABB?BCEC>BB?B9;;BBBCCACCBBC?A<@@BA?B@CBBBBBBBB?BCDCC2AA>BBAA<ADBB?BBC@CB<>>>ABC?BBBBBCCF;>>A>?8=>A>>>??;?@=>:=ABAA@>>>=???<<<5:;;5;@5;5;>>???B?>7;;?=>1;5;9>>>?>/>=<==188==>?=;::1889)8<<=>:?;;;7;AAAA@@=@=@D@@==::::9>::::>>:;;;;;===///:5:776=5=>C=A=A=A>=>
@ATNG8:00208:02038
GATGGTAGCGCGACGAGCGTAGACCCAGAAGATCAGGAACTCTAGAAGAATTCAGATTTTTAACACGAGAGTAAACGTAAAAAGAAGGTTTTACAAGACTCACGTTAACAATATTGCAGCAGTACGCACACAATCGAAGCGCAGTAAGGATGGCTAGTGTAACTAGCAAGAATATCACGAAAGCAAGAAAAAGAAGTACGCTATTAACTATTAACGTACCTGTCTCTTCCGAAACGAATGAGTACAGAGAGTACGATATGTCTACCATCGTTCTCCTTAAGTCT
+
888A@DCCA@@A@BBBCCCGGCFDC>CCC@CCBB@@?@?BBBBBBC@CC?B?BBBBCCCC3C?BBC???AABAA:>?@@AAA0A?<@<@A@7ABB@CCCIGCCCC?C@CC@AAB?CCCDC@@ACCCCDDCCC?CDBB?AAA@@@@>9@>A::7;BBBCBCC?CDCCBA?BB@BBBDCBCBF=CCC?BCEDD3;;;;BBBCCCBC@C@CCBC@B?BCCBA?BB@@?A@;@=???9?BB?AABBCCBBBBBBBBBBBBBBBBABB@@<@>>>B=B@@;@<?<?:::
@ATNG8:00221:02049
GATTAGTATAGAGCTCTACATAGTACTCATTCGTTTCGGAAGAGACAGGTACGTTAATAGTTAATAGCGTACTTCTTTTTCTTGCTTTCGTGGTATTCTTGCTAGTTACACTAGCCATCCTTACTGCGCTTCGATTGTTTTGCGTACTGCTGCAATATTGTTAACGTGAGTCTTGTAAAACCTTCTTTTTACGTTTACTCTCGTGTTAAAAATCTTGAATTCTTCTAGAGTTCCTGATCTTCTGGGCAGACTCTCACACGCTACCATCGTTCTCCTTAAGTCT
+
@@@?BBBABBB@@@BACBBBBBAAA@AEBB>A;;:6;A?C=@CBDFCC@CDD;:9:?AABB?B>ABCCBB?=?@BBBBB3@@=@@AA;???B?BBE@CC?B>>???=???996?A==??:=8<====8884:<7:49=>>2>><?>;000>00/387:167074:==;99:::)//666-66;688888(8:;>A7==?==9786816565'5//(/5353:?;>>;;888;?4;<::8818@@@9A@@>>==?>>>:::7///16-,,9(,,-270606666
@ATNG8:00235:02061
GATGGTAGCTCTGCTCTGACTCTCGTACTCATTCGTTTCGGAAGAGACAGGTACGTTAATAGTTAATAGCGTACTTCTTTTTCTTGCTTTCGTGGTATTCTTGCTAGTTACACTAGCCATCCTTACTGCGCTTGATTGTGTGCGTACTGCTGCAATGTTGTTACTGATGAGTCTTGTAAAACCTTCTTTTTACGTTTACTCTCGTGTTAAAAATCTGAATTCTTCTAGAGTTCCTGATCTTCTGGCGCGTATGTATGTCGCCTACCATCGTTCTCCTTAAGTCT
+
<AAC@BBEEC<@ABBCBA@AAAABCBBBCBBB?BCCB<BA<@=@CBCDCC<A>B00+/4979@?CACBBBC<;9D=@@@@@)5::>@AA<BBBB@BCC@CC;;;BCBCAICCCCCCC@BBL@B@BCBB;;;;?ABC=@@B@@@AAAAA@=;000+00/)--3-////;::<==<8=;;;;095:555555$5<DCD=A@BBBCCBBC@CIFI5CBBDCACADC@CCBCA;:6;>;;<BBB?BBCABBBBBBBCBB;;;CBB>BCC?@@@AC@ACC@B>B@BCCC
@ATNG8:00236:02063
GATGGTAGCGCACACATAGATACAGTACTCATTCGTTTCGGAAGAGACAGGTACGTTAATAGTTAATAGCGTACTTCTTTTTCTTGCTTTCGTGGTATTCTTGCTAGTTACACTAGCCATCCTTACTGCGCTTCGATTGTGTGCGTACTGCTGCAATATTGTTAACGTGAGTCTTGTAAACCTTCTTTTTACGTTTACTCTCGTGTTAAAAATCTGAATTCTTCTAGAGTTCCTAATCTTCTGGGTGTATCAGCGAGTATCTACCATCGTTCTCCTTAAGTCT
+
444:.45==>GB;99????B::;CCBBBBBAA=<<;@8@D;@>@CCGLCC@DCBBC=@>A?AA@D@GBCCAA@CC=@AAAA0@B:;<FG?EDAA?ACB=BD8;;=CCCACCCDIDBB?ABB@C?A;;<D;<;9;:@@;>999@CCCCCBBBBBBB?:99=@?;@?AAAAB??>C.9999,4.5.55555$4;;;=469AA@@BA?>9>>>9(5599<7<?CC=9:9>==?4949?:?9929<>>8???C@A@DCDBCBBBBCHC:;;BDC>BAA7;7<@CBB@
@ATNG8:00248:02043
GATGGTAGGACGAGCGTCTGAGAGGTACTCATTCGTTTCGGAAGAGACAGGTACGTTAATAGTTAATAGCGTACTTCTTTTTCTTGCTTTCGTGGTATTCTTGCTAGTTACACTAGCCATCCTTACTGCGCTTCGATTGTGTGCGTACTGCTGCAATATTGTTAACGTGAGTCTTGTAAAACCTTCTTTTTACGTTTACTCTCGTGTTAAAATCTGAATTCTTCTAGAGTTCCTGATCTTCTGGACGACGCGCACTGACACTACCATCGTTCTCCTTAAGTCT
+
A<?C9A@A=@495444??@@CCBD@BBCCDBB?BCCC=BA=A>@@ABBDDAEFFCC@C@DAA@>B>BBCAAACCC=@@@@@,@@<@>BC;0000)/9668A0/0<;:=<>AA?:9:B;?@A?A;??<;<:BB@CCBB?@@@@@>=>>00/==;;=4=;?9@@49055==???>@;?::::*:=C>;;;;;*;@@CC9;;AA;;;@AB4:9:*5@:55.559;5;;?4494.4.44449=756615555555<555;665<<:9949544=8=>?:=:=9;;?=
@ATNG8:00202:02074
GATTAGGACGGAGCGTCTGAGAGGTACTCATTCGTTTCGGAAGAGACAGGTACGTTAATAGTTAATAGCGTACTTCTTTTTTCTTGCTTTCGTGGTATTCTTGCTAGTTACACTAGCCATCCTTACTGCGCTTCGATTGTGTGCGTACTGCTGCAATATTGTTAACGTGAGTCTTGTAAAAACCTTCTTTTTACGTTTACTCTTCGTGTTAAAAATCTGAATTCTTCTAGAGTTCCTGATCTTCTGGATACACTCATCTGCACCTACCATCGTTCTCCTTAAGTCT
+
//83993:99.49444:544;;<>A@;0000*/<::./9058<>@;<<@:=BCCC=A=@@=>:?499@999:995555555#54.4455)599:5;55.5:5:555==8<@99:59?250/)/300/:9;9;:666=:><<>@999::;@@@?::4:>=299.929>>A@@<;>4995999(95@9>?@@@0@ABBB,0...-(-5--/)////$54455./5;;5////-88393/-----(-//)/9;9;977;////7/516><7::///4///)55:7<>==
@ATNG8:00202:02097
GATGGTAGTGATACAGATCAGACACCAGAAGATCAGGAACTCTAGAAGAATTCAGATTTTTAACACGAGAGTAAACGTAAAAAGAAGGTTTTACAAGACTCACGTTAACAATATTGCAGCAGTACGCACACAATCGAAGCGCAGTAAGGATGGCTAGTGTAACTAGCAAGAATACCACGAAAGCAAGAAAAAGAAGTACGCTATTAACTATTAACGTACCTGTCTCTTCCGAAACGAATGAGTACCTCTCAGACGCTCGTCCTACCATCGTTCTCCTTAAGTCT
+
BCCC?BBCCCCCBBBBCCCCCEEDD?CBB?CBBB??>A@CDDCB@@>@B>C@BBA@A@@A2@?BCCCACAAACE>@A?@@@@0@B>@4;;;6;CC@LAAAGHDBB>B@EF@CBB@BBBBBCCCGCBBCBBCB@CCCE@BBCBBBBB?CACBB@CCCCBCBB?BBBBAC?CC?BBB?A@@@@9@?=9=@@@@2@C@BA@@CBBBC><:>@AA:>:<>BBB?ABBBBCC?B?BBB<B??=@BBBBBA?CAAACCC@BBBBBDB=>>?=ABB>A=???9?<?;AABA
@ATNG8:00221:02115
GATGGTAGCTCGCTGATGATATCTCCAGAAGATCAGGAACTCTAGAAGAATTCAGATTTTTAACACGAGAGTAACCGTAAAAAGAAGGTTTTACAAGACTCACGTTAACAATATTGCAGCAGTACGCACACAATCGAAGCGCAGTAAGGATGGCTAGTGTAACTAGCAAGAATACCACGAAAGCAAGAAAAAGAAGTACGCTATTAACTATTAACGTACCTGTCTCTTCCGAAACGAATGAGTACTATAGACTATCTGAGACTACCATCGTTCTCCTTAAGTCT
+
??CEABBBBBBCDBCBBBBBBBBBB?BBB>BCCCBB?B?@@AACCC?BB?B@BBAAADGD3D?AABBBCAA@A<@8=?A?@?,?B;>2:::*9?=9@BBBBCCCCAC@CB@CA@>AA@@@CDDCCCCCCBCB@CBBB?BBBCBBBC>B?BBB?BBBABBBB@CCCCCC?BB?????CAAA@:@@@=@@@@A2@B>B:9:C?;;B;>199;;5;;>8;;B?AAABBCC@C?BBD?ABB@CAABBBCCBBBBBBBBBBBBBCCDBBC?BBBBC>AAA=A;?;@>>>
@ATNG8:00226:02092
GATGGTAGTGTCATATGAAGTGTGTACTCATTCGTTCGGAAGAGACAGGTACGTTTAATAGTTAATAGCGTACTTCTTTTTCTTTGCTTTCGTGGTATTCTTGCTAGTTACACTAGCCATCCTTACTGCGCTTCGATTGTGTGCGTACTGCTGCAATATTGTTAACGTGAGTCTTGTAAAACCTTCTTTTTACGTTTACTCTCGTGTTAAAAATCTGAATTCTTCTAGAGTTCCTGATCTTCTGGACGACGCGCACTGACACTACCATCGTTCTCCTTAAGTCT
+
45:=:=CCABBBCBFABA@CAAABBBBBA@@=@BC?BC@C@CCBBBBBGDCB;;:.<=ABCE?B?CCCCC;;:C>;::99'555)5<<>6?CBB@BBB>@B79;@@AB=ABBCBBCC=@;;7;?BBBBCBBCADCCC@CCCBBBBABBBBBCCBB@CCC@BB?B=@@BBBECCB?B;;;;.;=@=BBLLF3BCCCE9;;;;A@@<:;4;::9'9=>?@=A>CC@AA@@@@A=A=BAACBC?A?A@A@000?A>@CDECFJCCCDE@BBBBB>A@@5;7<?CCCC
@ATNG8:00228:02076
GATGGTAGTGTGTCTCTGAGAGTAGTACTCATTCGTTTCGGAAGAGACAGGTACGTTAATAGTTAATAGCGTACTTCTTTTTCTTGCTTTCGTGGTATTCTTGCTAGTTACACTAGCCATCCTTACTGCGCTTCGATTGCTGTGCGTACTGCTGCAATATTGTTAACGTGAGTCGTTGTAAAACCTTCTTTTTACGTTTACTCTCGTGTTAAAAATCTGAATTCTTCTAGAGTTCCTGATCTTCTGGACGACGCGCACTGACACTACCATCGTTCTCCTTAAGTCT
+
8<8@=:?<566==C@;<==ABA;;;CBBBBCB=B:::.9@:@9;:9@AAB?BBBAB=C?BBBB?C?;;6;555;;6;=<<<*6945<<A6@;;<7<;;5;>799A@@D?BAAABB>B@CBB=A6;;A?@;<0;A@>@<000AADAEAA@BA@@?BB@CCC?@@,0+00<<<<=000)//999+939499999$44:??<ABBBCCAAABAHCGC5BAACC@HAGG@BBBBB;;:;@DDCBBD?CCC@BC;;;BBCAAABBBBB;;;A<BA@CD@BBB@B@D@CBBB
@ATNG8:00240:02115
GATGGTAGTCTCAGATAGTCTATAGTACTCATTCGTTTCGGAAGAGACAGGTACGTTAATAGTTAATTAGCGTCTTCTTTTTCTTGCTTTCTGTGGTATTCTTGCTAGTTACACTAGCCATCCTTACTGCGCTTCGATTGTGTGCGTACTGCTTGCAATATTGTTAATCGTTGAGTCTTGTAAAACCTTCTTTTACGTTTACTCTCGTGTTAAAAATCTGAATTCTTCTAGAGTTCCTGATCTTCTGGATAGCGACGCGATATACTACCATCGTTCTCCTTAAGTCT
+
@;<6;>==BBCDCJBBBA;:9>><<<655:9:6;AAB<CB?B8?;;666=9=>BBB=<8<7/-(-(-(-699:99.44444$4:5<89://///727<<8<=255<=>?:;@@996;;5;>A4>:A;?>B>??<@@@@=;;9@@A@@>:;900)/::4///2//)/)-7//)//9:<<.44499&4.465595&49444)5:;//////8(----$/////4:4/6166>>?@?:@<?>555:.444.5;555955/------88<<=:===<<7;;=8=8;5:455
@ATNG8:00244:02087
GATGGTAGTGTGTCTCTGAGAGTAGTACTCATTCGTTTCGGAAGAGACAGGTACGTTAATAGTTAATAGCGTACTTCTTTTCTTGCTTTCGTGGTATTCTTGCTAGTTACACTAGCCATCCTTACTGCGCTTCGATTGTGTGCGTACTGCTGCAATATTGTTAACGTGAGTCTTGTAAAACCTTCTTTTACGTTTACTCTCGTGTTAAAAATCTGAATTCTTCTAGAGTTCCTGATCTTCTGGAGATATCATCAGCGAGCTACATCGTTCTCTTAAGTCT
+
4444.4::9;445<555555<<656<@;@>99.938;3;>9<9<<::::;;@@@>@8A8@C@A>B>BABBB;;5@;9555&5>6;555)5>:92955.5<9=AA@AA=999:@@BB=@@B=B<BAB>>00/;>@>@9>@::9@@@===>>999=8=>@=AD@D?A@@@@>@>>59:;:;*929<9999-9>>?A8>;959>=>;;.5555$5999549:?>=>>>>999<@794444:6445.5//7-----6677997---,,,**,02---3:378:8
@ATNG8:00203:02149
GTTGGTAGGACGAGCGTCTGAGAGGTACTCATTCGTTTCGGAAGAGACAGGTACGTTAATAGTTAATAGCGTACTTCTTTTTCTTGCTTTCGTGGTATTCTTGCTAGTTACACTAGCCATCCTTACTGCGCTTCGATTGTGTGCGTACTGCTGCAATATTGTTAACGTGAGTCTTGTAAAACCTTCTTTTTACGTTTACTCTCGTGTTAAAAATCTGAATTCTTCTAGAGTTCCTGATCTTCTGGCGCGTATGTATGTCGCCTACCATCGTTCTCCTTAGTCT
+
CB?C@CBB?BB?A@BBAABBBDBB>BBBBCBB?BBCC=CC?B?BCCCBBB?CCCAA>AACCB@?B@CFCCCCCCC@BBBBB5BD@CCDD>CABA@BAA:AB;:9;DDCACCCCBBCD@BBB?C?BCCBBABB@DBAA?BBBBCBCBBBBBBBBBC@@@@?AA?A?BABBCDCEGACCCCB9B>A>;;;;;*;B@A@<AACBBCCBA@;@@@@,@@@AD@C@CC@BCCCBBC@B@CCCCBB?BCC?CCCBCCCBBBBBBCCB?CCC@@@ACJ@CCC@B?CC@@@
@ATNG8:00208:02149
GATGGTAGACACGTGTGCTCTCTCGTACTCATTCGTTTCGGAAGAGACAGGTACGTTAATAGTTAATAGCGTACTTCTTTTTCTTGCTTTCGTGGTATTCTTGCTAGTTACACTAGCCATCCTTACTGCGCTTCGATTGTGTGCGTACTGCTGCAATATTGTTAACGTGAGTCTTGTAAAACCTTCTTTTTACGTTTACTCTCGTGTTAAAAATCTGAATTCTTCTAGAGTTCCTGATCTTCTGGACGACGCGCTCTGACACTACCATCGTTCTCCTTAAGTCT
+
;56>:>BCCDC@@@BA@A;>CCDCDCBBCBBB@BBCC?CCAC@CBBBBBB7;9??@=@>BBDB@B@C???BBBCC?BBCCC3CC?@ABC>CCC@?@00+00*////;;4:@=@AA@A=A@@<@<@???:;;@=C=>>:=<?>>>>@A@@???=::39;97<=8=;>>>AAAA;;7;??BB6B;?:;;;;;+:@;;;3;;?>??A?>>:=DFE/B;;;A=A=AB<=>=A;;<;>=BAAA::7:@@<@A??==>C@@=><999///8399:<<9>>><A=A=A@@>
@ATNG8:00224:02132
GATGGTAGTATAGAGCTCTACATAGTACTCATTCGTTTCGGAAGAGACAGGTACGTTAATAGTTAATAGCGTACTTCTTTTTCTTGCTTTCGTGGTATTCTTGCTAGTTACACTAGCCATCCTTACTGCGCTTCGATTGTGTGCGTACTGCTGCAATATTGTTAACGTGAGTCTTGTAAAACCTTCTTTTTACGTTTACTCTCGTGTTAAAAATCTGAATTCTTCTAGAGTTCCTGATCTTCTGGGCTGCGCTGATATGCGCTACCATCGTTCTCCTTAAGTCT
+
;56?:>DCCCC@@ACCCCCCBBAEDCCCCF@?>?BDF=CC?D?ACBACBB@CBA887:>AABB?B?BBBBBBBBB>BCCBC3BB>BBBB;BBBB>AAA>BB>>=?CCC>AAA>AA?><>>>:>=>>>;;;@@<@BAA8::?@@@>>>AA@A>==@6::=<@A<?<?ABA@@@AA:>=@AB6A=A;>???>/==;:;)88:898>:;:5:==;)7>>>?;?;:;6:>>?888;>;??;;;@866==6=///=:::??;;;==9733-333770;=H<?;?<??A@
@ATNG8:00225:02156
GATGGTAGTGTGTCTCTGAGAGTAGTACTCATTCGTTTCGGAAGAGACAGGTACGTTAATAGTTAATAGCGTACTTCTTTTTCTTGCTTTCGTGGTATTCTTGCTAGTTACACTAGCCATCCTTACTGCGCTTCGATTGTGTGCGTACTGCTGCAATATTGTTAACGTGAGTCTTGTAAAACCTTCTTTTTACGTTTACTCTCGTGTTAAAATCTGAATTCTTCTAGAGTTCCTGATCTTCTGGTATGACTAGTGTACTACTACCATCGTTCTCCTTAAGTCT
+
88:;8:::?656;>@=@A00/0==<=>=ABBC?BBBB>BC@C@CB@@@@A000@>A7A096@><?@BBCC;=9@D@C@DDD1BB?@@DD>BBBA=B<@@DD@CCBCBB7;;;<;BBC?CCDAC@CCBAAECFGEDCC?CCCCCBA@@@@@;;;<A=;;;4:?;>;?@AA??@BC=?:;9:*:<B=;;;;;*;AABE?CAAABBAA@A4;:;-;@@?B>B@CG@BCCDBBCAC@BBBCBB?BBC?;;;;;BFC@AAA995<>=972/0///399;696<764/:
@ATNG8:00231:02123
GATGGTAGACACGTGTGCTCTCTCGTACTCATTCGTTTCGGAAGAGACAGGTACGTTAATAGTTAATAGCGTACTTCTTTTTCTTGCTTTCGTGGTATTCTTGCTAGTTACACTAGCCATCCTTACTGCGCTTCGATTGTGTGCGTACTGCTGCAATATTGTTAACGTGAGTCTTGTAAAACCTTCTTTTTACGTTTTACTCTCGTGTTAAAAATCTGAATTCTTCTAGAGTTCCTGATCTTCTGGATAGCGACGCGATATACTACCATCGTTCTCCTTAAGTCT
+
589@?CBBBBC?@@CBA@;>A;<@ECCBBB9:1:ABC>CF@B?BCCCECC@BBAAA>A>@A@@=@=AAAAABB=B>BCCCC3BB?BBBB>CBBB>A>>9?@89:9;;;6<>=<BCAA<>>><B<BA@@@=>>;A???=A>>888>>;;;@@@C??:==@:==9>:>ABA??>=><;;;>>/<19188888(8:8787(6;=;<<<=::3:===+<<>>@<A:>>:==D@==>=@=>>=BBB<>>><AB@@?==>@@;;;?==<:;;;>>>?@<@@A<A<A<>>>>
@ATNG8:00231:02140
GATGGTAGATATATGCACGCTCTACCAGAAGATCAGGAACTCTAGAAGAATTCAGATTTTTAACACGAGAGTAAACGTAAAAAGAAGGTTTTACAAGACTCACGTTAACAATATTGCAGCAGTACGCCACACAATCGAAGCGCAGTAAGGATGGCTAGTGTAACTAGCAAGAATACCACGAAAGCAAGAAAAAGAAGTACGCTATTAACTATTAACGTACCTGTCTCTTCCGAAACGAATGAGTACACACTCTCATATGACACTACCATCGTTCTCCTTAAGTCT
+
ACAA>@CBD9;;FABACCABACCBB@BBB>AA@A:;:;@CECBABB>BB?A@BDCACBBB2B?B@??BCBBA@?8@@AAAAA0AB?B?BDD;CCC@CBBBCCCDD@C@AB?ACB<AAC?@@CDCCCC@CCCCC?BBBC?A?@@BBBB?B@C@@?@CCBBBCC@CBAAAA@BB@998;?????:@@@<=????1?B?C???CCBBA??>???A<A<@@CBC@CCCBABB>A>AAD>BBB?BBBBBDCCCBBBBBBBAAACBCCCCFD?BBCBB?AAA?C<?=??>?
@ATNG8:00232:02158
GATTAGCACGAGTCACTCATATCCAGAAGATCAGGAACTCTAGAAGAATTCAGATTTTTAACACGAGAGTAAACGTAAAAAGAAGGTTTTACAAGACTCACGTTAACAATATTGCAGCAGTACGCACACAATCGAAGCGCAGTAAGGATGGCTAGTGTAACTAGCAAGAATACCACGAAAGCAAGAAAAAAGAAGTACGCTATTAACTATTAACGTACCTGTCTCTTCCGAAACGAATGAGTACGATGAGAGAGCTCTCTCTACCATCGTTCTCCTTAAGTCT
+
;;;:>>B;;;?::??9;9A@@AB:B==:=?@@BB?B<ACC<;9@<??2949::AACBC5C@CDBBBBBC?@@9??@?CCC199758=A=7??B>BBBCBCCDDAC?BB?@@@?BB@@@ADBCECCCCBBB@CCCC?BBBBCCAA=A=A:;8;BBBBB;;6:@?999>A@8=;817;;77.7884377777$8>9?@@ABB@@@<@<?>?>;>;>>BCB?AA@@@::6:?BBB=AAB?BAAACCCCBABBCBBBBC@>>>???AA=AA??A?BDC?B??<?===
@ATNG8:00233:02160
GATGGTAGTGCGTGAGAGAGAGACCCAGAAGATCAGGAACTCTAGAAGAATTCAGATTTTTAACACGAGAGTAAACGTAAGAAGAAGGTTTTACAAGACTCACGTTAACAATATTGCAGCAGTACGCACACAATCGAAGCGCAGTAAGGATGGCTAGTGTAACTAGCAAGAATACCACGAAAGCAAGAAAAAGAAGTACGCTATTAACTATTAACGTACCTGTCTCTTCCGAAACGAATGAGTACTGTATCTATGTGTGCGCTACCATCGTTCTCCTTAAGTCT
+
BBCB?BBBBBCCCCCBBBCCCCA@@<A@B@CBBBAB?B?BCBCCBC?AA=B>B@A>????1??CCCCCCCABBD>AABC?BB?BEAG@BBB;BCC@CCCCCCDBB?C?CD@CCC@BBCBBBCDBBBBCBBBC?CBBB?BABBCC@@>B@CAA>ACCDCCCC?BBABBB@BB?BBB>@@@??8?<=9====?.?A?BBAAB>>CB<@<@A@@:=:<>BBC@DCCBBCC@B@BCC=CAA>ABBBBBDBBBBBBAA@BBBBBBBACAB?CCCBB=AAD>@<@?B@@<
@ATNG8:00245:02141
GATTAGTGTGTCTCTGAGAGTAGTACTCATTCGTTTCGGAAGAGACAGGTACGTTAATAGTTAATAGCGTACTTCTTTTTCTTTGCTTTCGTGGTATTCTTGCTAGTTACACTAGCCATCCTTACTGCGCTTCGATTGTGTGCGTACTGCTGCAATATTGTTAACGTGAGTCTTGTAAAACCTTCTTTTTACGTTTACTCTCGTGTTAAAAATCTGAATTCTTCTAGAGTTCCTGATCTTCTGGTATGACTAGTGTACTACTACCATCGTTCTCCTTAAGTCT
+
BBB@BCCCCBBBCAAABCDCCBBA@@BBBA>ABBD=CB@B@BCBCCDA;===00+0;=@@C=C@BBCAA00/>;>::::(///)445>4;@CC@CCC?AB?BAA@EI@ABABBBBB?BBB?A?B;;;BBBB>@ADD@CBBABCCCDCBBCCDCC@BCB@CC?C@BBCCCCCCC@B@AA@7A>B=;;;<<*;BBCC9<;ABBB<;;>2:9:9'9=>?@<@?BB@@AA;<;D@C@CEFCA@=@@A=ACCBCCCCCCCAAACBBBBB?BBBBB?A@@<@<=8@A@@
@ATNG8:00249:02123
GATGGTAGGCACTGCGCACACATCCCAGAAGATCAGGAACTCTAGAAGAATTCAGATTTTTAACACGAGAGTAAACGTAAAAGAAGGTTTACAAGACTCACGTTAACAATATTGCAGCAGTACGCACACAATCGAAGCGCAGTAAGGATTGCTAGTGTAACTAGCAAGAATACCACGAAAGCAAGAAAAAGAAGTACGCTATTAACTATTAACGTACCTGTCTCTTCCGAAACGAATGAGTACACATCGTCGTGTCGTGCTACCATCGTTCTCCTTAAGTCT
+
;5;C<CCB@CBBBBBBBB;;;C<;;9;DB@CBBB9;9;=AACBBBCADC@F@CCBAABDB3C@CBBBB@????=6=@;;;;.5@;@.:;/9@A;:99BBBBCC@C@CCACBB@BAAAC@BBCCCDBBBDE@C@@@?CACB@??C@C@BB:;;@ACDCBB?BBBBBB?BB?BBE?CBCBA;??>;>>>>@.@@<@998==;:;<@<@??@=B=>>ABC@BCCB@??5:6:AB;B:94:99AAAABC::9AAA995==;?;BBB@>ACDCC=@AC?C?B?BBBB
@ATNG8:00200:02190
GATGGTAGATACTCGCTGATACACCCAGAAGATCAGGAACTCTAGAAGAATTCAGATTTTTAACACGAGAGTAAACGTAAAAAGAAGGTTTTACAAGACTCACGTTAACAATATTGCAGCAGTACGCACACAATCGAAGCGCAGTAAGGATGGCTAGTGTAACTAGCAAGAATACCACGAAAGCAAGAAAAAGAAGTACGCTATTAACTATTAACGTACCTGTCTCTTCCGAAACGAATGAGTACTATAGACTATCTGAGACTACCATCGTTCTCCATTAAGTCT
+
::7=;>AA?@;@A=@BBFAA;;;BC>CCC@DCCBAA>B>ABDBBBA?CC@E@AA@@A@AA2B@BBBCBBBBAA?8>?;;;;;*;B@B5;;;6;BB?BBBCCCCCC@B@CC@CBB?BCBBDBBBCCCCCCDCC?CDBB@BBA@AB@><@?BBB@BCBCBCBB?BCCCBA?BC?A>?<?AABA<A@@;:9999(9@>A??>DCA9:7::=@BC<?;@ACCC@CA@@@A@=A?BCC>CCC?CBBBCCCB???A@>?>=?>??=8843:666///)///)//384933/
@ATNG8:00203:02180
GATGGTAGGCGTGTGAGAGTCTGCCCAGAAGATCAGGAACTCTAGAAGAATTCAGATTTTTAACACGAGAGTAAACGTAAAAGAAGGTTTTAACAAGACTCACGTTAACAATATTGCAGCAGTACGCACACAATCGAAGCGCAGTAAAGGATGGCTAGTGTAACTAGCAAGAATACCACGAAAGCAAGAAAAAGAAGTACGCTATTAACTATTAACGTACCTGTCTCTTCCGAAACGAATGAGTACGAGAGTCAGAGCAGAGCTACCATCGTTCTCCTTAAGTCT
+
:8:C@CBB?ABA?599?:49;;444)5;;8<CFC;;7;<@@ABB@@;?@;@;?@?;;;;;):;??>555=?>=>7=<7777(38388<==+9/7;573338788825288386<599?9<=CAA@?@B@@??<?===7::=>888==4=6;;D?BBBBBBBB?BC@@BB?CF=@?B=A@AA@8>><788888'55499<>A:>>94=<=ABA<?;?>><=9<>>>=:;4;98//)/00*0888-//:9:;;8=7<@=B>>>=<<>@;?ACDD?BB>9>1:49=<9
@ATNG8:00205:02202
GATGGTAGCTCGCTGATGATATCTCCAGAAGATCAGGAACTCTAGAAGAATTCAGATTTTAACACGAGAGTAAACGTAAAAAGAAGGTTTTACAAGACTCACGTTAACAATATTGCAGCAGTACGCACACAATCGAAGCGCAGTAAGGATGGCTAGTGTAACTAGCAAGAATACCACGAAAGCAAGAAAAAGAAGTACGCTATTAACTATTAACGTACCTGTCTCTTCCGAAACGAATGAGTACACATCGTCGTGTCGTGCTACCATCGTTCTCCTTAAGTCT
+
@A@?.55=@>:=@;;6?<@@BBCCD@CGHAAAA@@@<@<A@BAABC?CB=@==@@9999-9;>A@ABF???AB8==;;9:9$9424.555&5<>9@<<<CBBBCAM@CBACBB?CCAABABBCCCDCAA@@8;;CB@BBBCC@@?@E@DAA?ABBBDABA@AABCCC?BB@BBB=A>;;;5;00+00000(0;5>ABBAB>??5;5:==<<A=B@DAA>@C@@@BC?B=?@C=?@@@BBBBBBBB::9?BBA@A?;::::88==8CBA??:<>>;@=A@AA??
@ATNG8:00212:02216
GATGGTAGCACACGAGATCTCATCGTACTCATTCGTTTCGGAAGAGTCAGGTACGTTAATAGTTAATAGCGTACTTCTTTTTCTTGCTTTCGTGGTATTCTTGCTAGTTACACTAGCCATCCTTACTGCGCTTCGATTGTGTGCGTACTGCTGCAATATTGTTAACGTGAGTCTTGTAAAACCTTCTTTTTACGTTTACTCTCGTGTTAAAAATCTGAATTCTTCTAGAGTTCCTGATCTTCTGGGTGCGCTACAGTCTCTCTACCATCGTTCTCCTTAAGTCT
+
:59@8<BBBBBCC????CCCCC@@>><;;?;?<BBBB=B@>C:CCCCCCC@CCDBC?C@AAAA>A?CCCBBBBCC@CBBBB3BB?ABBB>BBCC>ABCACL@;;;CCB@BCCCCCCC@BBCACAFCCBAAAB<A@AA=@BBBABCCHECCCDBBB@CBCAEF?@?ABBBBBCBB=@@@@@7@?B>ABCCC3BCBBC=A@BBBBCBAA<ABAA0BABBCACAEC@BCDAA@B>B@@AACCC@B@@@:@BABBBBBBBBBCDAAACC@CBAAB>BBB?C=A?AAA@
@ATNG8:00221:02185
GATGGTAGGACGAGCGTCTGAGAGGTACTCATTCGTTTCGGAAGAGACAGGTACGTTAATAGTTAATAGCGTACTTCTTTTTCTTGCTTTCGTGGTATTCTTGCTAGTTACACTAGCCATCCTTACTGCGCTTCGATTGTGTGCGTACTGCTGCAATATTGTTAACGTGAGTCTTGTAAACCTTCTTTTACGTTTACTCTCGTGTTAAAAATCTGAATTCTTCTAGAGTTCCTGATCTTCTGGGCTGCGCTGATATGCGCTACCATCGTTCTCCTTAAGTCT
+
<<;@5949.4499:<<;::444997444::994;;;;3;>2646>>==>?66/AAA8=,0/7:)5.59=<<><<;655999'9?;?;;:,:@=B,0/<2798666;;A>?B=666==7:5505;B=>BB<;;9@@=@66;BAB@AAAAABBBBDB@EEEDFE>@>@;;;B@CAB@A;;;0:9?=@AAB8BCBCD>CCDFHIAAAB5;;;;*;9:A?;@@CC@BBBB;::=A=@AC;::<?:;:/:?:;;CBBBDDBBBCBBBC7:;@>>9>@B=A?C>BBAA
@ATNG8:00226:02195
GATGGTAGTAGTACACTGTCATACCAGAAGATCAGGAATCTAGAAGAATTCAGATTTTTAACACGAGAGTAAACGTAAAAAGAAGGTTTTACAAGACTCACGTTAACAATATTGCAGCAGTACGCACACAATCGAAGCGCAGTAAGGATGGCTAGTGTAACTAGCAAGAATACCACGAAAGCAAGAAAAAGAAGTACGCTATTAACTATTAACGTACCTGTCTCTTCCGAAACGAATGAGTACACATCGTCGTGTCGTGCTACCATCGTTCTCCTTAAGTCT
+
ACAE@CCCCCBBBBCCCCCCCBAB?CCC?CBBBBD@D?BBCCCC=CD@F@CCDCCCCC3C@CBBDCCECBB@:@@<>>?>.?B?B>BBB8BCB>BBBBBBBBB?B?BD?CBB@BA@AB@@@A@@??>>>A8<<>@<>>>AAB;:8;<A@B?BAAACCCB>A@AAAA?AA=BAA;@ACCC<A>>8=<=<=.??<?CCCDCA??<>;>=<>=A;??;;;;@???::;;D<@@@:?BB?BBBBAAABBBCCCCCCBBBBB@??@@A<@BB?@>AAA@C?B?BBBB
@ATNG8:00235:02197
GATGGTAGTCGCTGATGATATCTCCAGAAGATCAGGAACTCTAGAAGAATTCAGATTTTTAACACGAGAGTAAACGTAAAAAGAAGGTTTTACAAGACTCACGTTAACAATATTGCAGCAGTACGCACACAATCGAAGCGCAGTAAGGATGGCTAGTGTAACTAGCAAGAATACCACGAAAGCAAGAAAAAGAAGTACGCTATTAACTATTAACGTACCTGTCTCTTCCGAAACGAATGAGTACACATCGTCGTGTCGTGCTACCATCGTTCTCCTTAAGTCT
+
:::<7;;<<<=:;9=:4945@@<D@CCC@CBBB;;7;=@@@@A?@<@@?C?;<:A?DDD3D?BBBA@C@878?67744444$44.4.555&555.56<<===;:39300*0<>289;<BAB>CAAAAAABB>A;;<<@BA@AAAA=A=@;;4:>@B@@?C@BCBCBB@BA=@@@388<<=3=>=9AAAAA3AA?BBBBBB:::<A=887<6<:66;@@=;;:>=<=2:69AA=@AA@BBBBBBBCB@?<<<>??<>>>BBB@@@?897??299<3918<?@AA
@ATNG8:00236:02195
GATGGTAGTCTCAGATAGTCTATAGTACTCATTCGTTTCGGAAGAGACAGGTACGTTAATAGTTAATAGCGTACTTCTTTTTCTTGCTTTCGTGGTATTCTTGCTAGTTACACTAGCCATCCTTACTGCGCTTCGATTGTGTGCGTACTGCTGCAATATTGTTAACGTGAGTCTTGTAAAACCTTCTTTTACGTTTACTCTCGTGTTAAAATCTGAATTCTTCTAGAGTTCCTGATCTTCTGGTCTACTACACTGTACTCTACCATCGTTCTCCTTAAGTCT
+
CC?A:C?BBBCCCFEDCCBCCCCBBCCCECCC@BCDF?BBAB@CCCCGCC?@BB;;5;4;>?A=B@BBCCBCCCC<;<;;;*;?:@BCB=D@@@:@?B<AD9;;;A;;7:BCBBBCD;:;C?B@BBBCCBBBABBCC@CBBCCBAAA@@@<<;@@;@@@?BB<@<?::9?@?CD@;;;BB9B=B>;;<<.;>AAD=C;;;AABAAA4;;;.:>@::4:;BA=@@@AAAB?B?BAABAB?AAB?CAAADDBBBBBCHHHBBBCC@AA@@B?BBE@E@D@AAAA
@ATNG8:00200:02254
GATGGTAGACATATCGTACTCTCTGTACTCATTCGTTTCGGAAGAGACAGGTACGTTAATAGTTAATAGCGTACTTCTTTTTCTTGCTTTCGTGGTATTCTTGCTAGTTACACTAGCCATCCTTACTGCGCTTCGATTGTGTGCGTACTGCTGCAATATTGTTAACGTGAGTCTTGTAAAACCTTCTTTTTACGTTTACTCTCGTGTTAAAAATCTGAATTCTTCTAGAGTTCCTGATCTTCTGGGTCTACGCTCGTCGCGCTACCATCGTTCTCCTTAAGTCT
+
;55?;>>BCBCCCCAAACDDDCCCBCCCCC@@?@BBE>CC?B>@@BCDCB?AAABB>B>AAAA?A?BBBBCBCCD@BBBBB3AB?B@@A<ABBB?CCC@BB5989BCC@CCBAAAAA7==@=C;@@?>>>>A=AA?@388>>==>@@@@@A@@@@;@@@>>>;><AAAAA>>>@<???DD;D<?;:;:::+:=666*//:///=77;8====.;AAAB<B;@@<@@@@>>==B<@@>>>@<>>@@:@@A>>>>=>AAA>>>;;;?:==>;;6;@A<@<A=A@;;
@ATNG8:00216:02235
GATGGTAGAGTACAGTGTAGTAGACAGAAGATCAGGAACTCTAGAAGAATTCAGATTTTTAACACGAGAGTAAACGTAAAAAGAAGGTTTTACAAGACTCACGTTAACAATATTGCAGCAGTACGCACACAATCGAAGCGCAGTAAGGATGGCAGTGTAACTAGCAAGAATACCACGAAAGCAAGAAAAAGAAGTACGCTATTAACTATTAACGTACCTGTCTCTTCCGAAACGAATGAGTACACATCGTCGTGTCGTGCTACCATCGTTCTCCTTAAGTCT
+
@:@E@DAA@CBBBBBBCCCCCCB@@CCD@CCCDAA>A@DCCCCCC?AA?A>BBB>>=>=.;<BCBABCBC887.7==?@@@1AC@C8;;;6;BCACCCCDDDBB?B@CC@CCC?BCCABBDDDCCCBBBBB@CBBB?BABBBA@A>B@CCB?BBBACCC@CCC@A@ACD?????BBABA<AA@>ADDCC3BB>AAAABCAAA<@<@@??<@<@@BBB@BBBBCAA>A@BCC>BBB>AABBCBBBBACCAAACBBBBBB99:CC?BBBCC?BBB?B?B?BBBB
@ATNG8:00227:02238
GATGGTAGTACATGATAGACGACACCAGAAGATCAGGAACTCTAGAAGAATTCAGATTTTTAACACGAGAGTAAACGTAAAAAGAAGGTTTTACAAGACTCACGTTAACAATATTGCAGCAGTACGCACACAATCGAAGCGCAGTAAGGATGGCTAGTGTAACTAGCAAGAATACCACGAAAGCAAGAAAAAGAAGTACGCTATTAACTATTAACGTACCTGTCTCTTCCGAAACGAATGAGTACGATGAGAGAGCTCTCTCTACCATCGTTCTCCTTAAGTCT
+
BCCC@BC?@ACCCEBCBBBCCCBBA@BBC@CCCAAA@BGFDCCCBC?BB?A>@>AAAA@@1@@CCBABCBBBBA9A@;;;;;*;D@E@DFD;IED@E@@BCCD998:?BB@BCC@CCBBB@AACDBBBCCCC?CCCD?BBBBBBCB@B@BAA>ACCCDDDD@BABBBB?CC@BAB?AA@??8@??;?CDFD3BB?BAAABBBCC>B?B@@@?C>AAEBC@BB@@@BB?B@BCC=CCC@BAAABCCCC??@CBBBBBAA@ABB==>?CCDCC?BBB>A>A?CAA@
@ATNG8:00232:02231
GATGGTAGCTATACGTATATCTATGTACTCATTCGTTTCGGAAGAGACAGGTACGTTAATAGTTAATAGCGTACTTCTTTTTCTTGCTTTCGTGGTATTCTTGCTAGTTACACTAGCCATCCTTACTGCGCTTCGATTGTGTGCGTACTGCTGCAATATTGTTAACGTGAGTCTTGTAAAACCTTCTTTTTACGTTTACTCTCGTGTTAAAATCTGAATTCTTCTAGAGTTCCTGATCTTCTGGAGATACACATGATACTCTACCATCGTTCTCCTTAAGTCT
+
A>HD=BBCCA====?CBCCCCCCCCFEECCCC?CBBB>BFAD@BBBBBBB>@@@@@?C@AACD@C?BBBCBB@@=<::9:9$3;17733(39<>;ABC?BB5:9@CDF?CBDB>==C@B>?8;8:@ABA==><@?9:4;:>=;;;;;>AA@<:::8;:;=>>8=9====>8878177<<>2><A9<<CCC/>>===47-----376=1888)2775=5>39<5<>>>@@@<A<>?????388A<@@@@@AA===>@BBA=;;//*/:33308//)/)/7;666
@ATNG8:00236:02236
GATGGTAGAGTATCATGTGTATCTCCAGAATATCAGGAACTCTAGAAGAATTCAGATTTTTAACACGAGAGTAAACGTAAAAAGAAGGTTTTACAAGACTCACGTTAACAATATTGCAGCAGTACGCACACAATCGAAGCGCAGTAAGGATGGCTAGTGTAACTAGCAAGAATACCACGAAAGCAAGAAAAAGAAGTACGCTATTAACTATTAACGTACCTGTCTCTTCCGAAACGAATGAGTACGAGAGAGCACACGTGTCTACCATCGTTCTCCTTAAGTCT
+
5::>@BBCCABBDCCBBBCDCBBBC=A::7;AAAAA?AADCCCCCC@CC@C@CCD?????1@@FBBBCCCCCCB9@B::9:9*<B>B?BBB;BDC@CBBBCCCAA?B?BB>@BB?AAAABBCBCCCBBBEDD@BCBC?AAACCC??<A?CBB@BDCCBBCC@CCCAAA?BB@BBB=>=@@?8889;99999.9A?C???CCCCC?B?B@@@:>:>@CDDACBBBA;:7;?ABC>CCC@CBBBCCCDAAAAB@AA@??BBCBBABB>B>>>B<@@B=A>A?C=>>
@ATNG8:00240:02251
GATGGTAGTGGATACAGATCAGACACCGAAGATCAGGAACTCTAGAAGAATTCAGATTTTTAACACGAGAGTAAACGTAAAAAGAAGGTTTTACAAGACTCACGTTAACAATATTGCAGCAGTACGCACACAATCGAAGCGCAGTAAGGATGGCTAGTGTAACTAGCAAGAATACCACGAAAGCAAGAAAAAGAAGTACGCTATTAACTATTAACGTACCTGTCTCTTCCGAAAACGAATGAGTACGTGTGCGACGTGTCTCCTACCATCGTTCTCCTTAAGTCT
+
88<=8<>@00)/;7/5555555;;;<7;;:>>@?C?@C?DBCCCCC?CC>B>B???????);48;<@BBBBBBB9;;@>=>>0@A?D;@@@.:;B<@ABBBDBBBFF;;;?CBC89:@ABBCCCCCCEGELD@B;;;>BABABCCC>A?@BA=AAAA;;;B?BC@??C=???@@@<97877)887/7?ACC3BB@B889BBAAA?B?>@@B;@;87;BC?A@@@ABA=A=9999*777-399<9:::99:77773338;999123;43.../)///)/)/4989:
@ATNG8:00241:02256
GATGGTAGCATCATGCATATCTCACCAGAAATCAGGAACTCTAGAAGAATTCAGATTTTTAACACGAGAGTAAACGTAAAAAGAAGGTTTTAACAAGACTCACGTTAACAATATTGCAGCAGTACGCACACAATCGAAGCGCAGTAAAGGATGGCTAGTGTAACTAGCAAGAATACCACGAAAGCAAAGAAAAAGAAGTACGCTATTAACTATTAACGTACCTGTCTCTTCCGAAACGATGAGTACGATGAGATCTCGTGTGCTACCATCGTTCTCCTTAAGTCT
+
;<=>:>;;;555<==9;A:99ABBB?@AGD=AB;<7;;;:9>89;69?:?;??A@>???):39>==?AAABBC;AA:0000(0>5:+///&/(/6(//358:98>:>=BC;>>=;>>:;;=>>>>>AA@@?A=@@>>;====?>;;;3;8==B?AA888??A=C<=:00*00)/66(..229.9555'27666(5805....599:4<1977749:>>886:=<=<:<<2827<A78787@A@7888:8??@?;:;====;;;;;?5;;A=>5;8918:?;@C==
@ATNG8:00242:02249
GATGGTAGCGCACACATAGATACAGTACTCATTCGTTTCGGAAGAGACAGGTACGTTAATAGTTAATAGCGTACTTCTTTTTCTTGCTTTCGTGGTATTCTTGCTAGTTACACTAGCCATCCTTACTGCGCTTCGATTGTGTGCGTACTGCTGCAATATTGTTAACGTGAGTCTTGTAAAACCTTCTTTTTACGTTTACTCTCGTGTTAAAAATCTGAATTCTTCTAGAGTTCCTGATCTTCTGGGTCTCTCTCTCACGCACTACCATCGTTCTCCTTAAGTT
+
4444.49445AB@@A@@<BCBBBBCBA?@BAB>BBAC=AA7;79>CCCHJBCCDCC@B@BCCC@C@DDCGAA@B@=;<<;;);@;??AA;A@AB@CBC?BA>AABCBB@BBACCCCD?@AC@C@CCCGBCEF@CBBB6;;A;<;;;;BC;;;BBB?B@@?@B?B?;<;BDCBBA=A;;;;.;5;4;BBBB1>??>@.::BCCCF;:;AC@B@0=999>9>9?B;?@BB@A@-0,000>;;+09>@8>@B@AABA@@@ACBBBB:;6:?>@A<@?A>?4:5:>;
@ATNG8:00242:02258
GATGGTAGTGCGTGAGAGAGAGACCCAGAAGATCAGGAACTCTAGAAGAATTCAGATTTTTAACACGAGAGTAAACGTAAAAAGAAGGTTTTACAAGACTCACGTTAACAATATTGCAGCAGTACGCACACAATCGAAGCGCAGTAAGGATGGCTAGTGTAACTAGCAAGAATACCACGAAAGCAAGAAAAAAGAAGTACGCTATTAACTATTAACGTACCTGTCTCTTCCGAAACGAATGAGTACTACTCTCATATGACACTACCATCGTTCTCCTTAAGTCT
+
5<<=8==@::=<555;;;<:;9:6>6>>>9==>666:>:><<;<?:8:95;7?@AAB??>+;8ABBBAA>:<;;78396>>>'550504<=/666:?;;;?@@:;4:;@@:??@<;>@<>@999@AACBAA@=@@;;6:AAAA@@@;A;@;;2:?@AABBB?AAAAAB?CC?A??;==9::,:>=>ABBBBB)>>9>000<<??B?B?A;>?/6057@=@;????CCE@?000@6=00*00;;?@@@@??>?;=877;;=88<A>,////0:>0009=@;@B>8
@ATNG8:00242:02265
GATGGTAGCTCGGCTGATGATCCATCTCCAGAAGATCAGGAACTCTAGAAGATTCATTGAATTTTAACACGAGAAGTAAAAAACGTTAAAAAGAAAGTTTTACAAGACTCACGTTAACAATATTGCAGCAGTACGCACACAATCGAAAGGCGCAGTAAGGATGGCTAGTAGTACCTAGCAGAAATAAAACCACGAAAGCAAGAAAAAGAAAGTAACGCTATTAAACCTATTAACGTTACCCTAGACTCTTCCGAAAACGAATGAGTACTATAGACTATCTGAGACTACAATCGTTCTCCTTAAGTCT
+
8444.4444444.4999;70//)///77277<6555555.57;::---50---3//3-3:-333&3-39;<;;:33//6666$6//)/;;;'999,/5>>/98868------//)34871877,3399<:;;9;9566;<<:=///;,/)/;///5:39577;2////77//44./9//////(/::;.;8=888=1879133333$333(3331333322+22'2+222060525.//;1:7///77:1828888&338-34<;::;==<:::888888:6---6---39//57;9:6:8<8::::
@ATNG8:00207:02273
GATGGTAGGTGCACATGAGTGTATCCAGAAGATCAGGAACTCTAGAAGAATTTCAGATTTTTAACACGAGAGTAAACGTAAAAAGAAGGTTTTACAAGACTCACGTTAACAATATTGCAGCAGTACGCACACAATCGAAGCGCAGTAAGGATGGCTAGTGTAACTAGCAAGAATACCACGAAAGCAAGAAAAAGAAGTACGCTATTAACTATTAACGTACCTGTCTCTTCCGAAACGAATGAGTACTATGTAGAGCTCTATACTAATCGTTCTCCTTAAGTCT
+
99;<8<<<9@CDCCC;9;BB<A@AB@CDE;;:BBCC8;69?88944.49.44)444::::<*<855599555;;;15559999*;=9=<@@D2CBB@BCCCDCCCC?C@BB?BBB?BBBBBA@@DD;;;;;;;4;@@@<@<<@?959=A>BA@=@@@?CCCE@AAABBB?BBABBA=?>@@@;@>>;;@@AA0>>9000@ACCCC?B?BB?B;@<@CDAA=AB@A;;;?B?BBC=B<;6;A@@A@@@@:87>>>343?87333/836/-,,2,,(-(-3857;
@ATNG8:00207:02298
GATGGTAGCGCATATCAGCGCAGCCCAGAAGATCAGGAACTCTAGAAGAATTCAGATTTTTAACACGAGAGTAAACGTAAAAAGAAGGTTTTACAAGACTCACGTTAACAATATTGCAGCAGTACGCACACAATCGAAGCGCAGTAAGGATGGCTAGTGTAACTAGCAAGAATACCACGAAAGCAAGAAAAAGAAGTACGCTATTAACTATTAACGTACCTGTCTCTTCCGAAACGAATGAGTACTATGTAGAGCTCTATACCTACCATCGTTCTCCTTAAGTCT
+
;;<C=@>9=>::====>665>;;;;4;=>:>;;;6615:<<<>B>C?AA6:27>>9::;:*9;>DCCFCCAAAC=BBBBBBB2CB?C?BBB799AAC?CBDDB@@>@?BB=@@B:;;BAAAABBGBBBBAAB<;<:@;=@9:9@AA>B>;<:29@?>AB@A;@A@AAA>AA=99:;??BBB5::920;:::,6>6///::88;;6;8:33328289<9;:>>99?9:4:29?@9BAA=@:99AA>000/0///6::/--8,,(-68(--3363/33152727792
@ATNG8:00211:02288
GATGGTAGCACGAGTCACTCATATCCAGAAGATCAGGAACTCTAGAAGAATTCAGATTTTTAACACGAGAGTAAACGTAAAAAGAAGGTTTTACTAGACTCACGTTAACAATATTGCAGCAGTACGCACACAATCGAAGCGCAGTAAGGATGGCTAGTGTAACTAGCAAGAATACCACGAAAGCAAGAAAAAGAAGTACGCTATTAACTATTAACGTACCTGTCTCTTCCGAAACGAATGAGTACAGAGAGTACGATATGTCTACCATCGTTCTCCTTAAGTCT
+
ACCC@BBCCCBCCDBBBDDCBBBBC@DCC?CCDB@@>A@CCDCCCC@CC?B?BCB@@@@?0@?AABBBCCCCCC=CABCCCC5BA=A6;;;6;CCBBACDCDC:98;@CD@CCC@CBBBBBCCCCCCDCBBB@CFCC@@??ABC??=A@CAB@BBBBBCCC?CBBA@@?CC?CCC<>>BAA8@>?9>AAAA3AB?BBBBCA@@@:>:>>>>=D;B>BBC@ADA@@BB?B?BBC>CCD@???BBBBCBBBBBBBBA@@ACCAAABB>ABBCC?B?A=A=B=@>:;
@ATNG8:00212:02277
GATGGTAGCGCACACATAGATACAGTACTCATTCGTTTCGGAAGAGACAGGTACGTTAATAGTTAATAGCGTACTTCTTTTTTCTTGCTTTCGTGGTATTCTTGCTAGTTACACTACGCCATTCCTTACTGCGCTTCGATTGTGTGCGTACTGCTGCAATATTGTTAACGTGAGTCTTGTAAAACCTTCTTTTTACGTTTACTCTCGTGTTAAAAATCTGAATTCTTCTAGAGTTCCTGATCTTCTGGATATGAGTGACTCGTGCTACCATCGATGGATCTGAGTCT
+
?@;;24;9444:55555555;;>;;;<==<9;2:@B@<BB?BACCDCBCC@CBB65099@=BB@C@B:595559:6444444#4:5:<99094457@<<79?6999B9=:;<777---50--(-063:/5/////3////)/<<<<;9994445=::@465<<::58584444455=055=;;&5.5.55555$49555)55;;;<=<;A@BBA=.5555<6;.66265:B=99048:::;;>055;;@<;;;@A@@B?>>@:99999;??>@>??=999>>==>>?
@ATNG8:00214:02303
GATGGTAGCGCGACGAGCGTAGACCCAGAAGATCAGGAACTCTAGAAGAATTCAGATTTTTAACACGAGAGTAAACGTAAAAAGAAGGTTTTACAAGACTCACGTTAACAATATTGCAGCAGTACGCACACAATCGAAGCGCAGTAAGGATGGCTAGTGTAACTAGCAAGAATACCACGAAAGCAAGAAAAAGAAGTACGCTATTAACTATTAACGTACCTGTCTCTTCCGAAACGAATGAGTACTATGTAGAGCTCTATACTACCATCGTTCTCCTTAAGTCT
+
889<9<@@<95<:9;=<;;;=;99<4;@>=@B@@@B@C=AABAACC@BB?A6:::9@CBB1B>BBBAAABBCBF@??BBCCB0;:6;=ACC:CCGACCCBCBBAA;?<;<5;AB=AA@@ACCCBBDDGCCBB?BAAA@;;;@@@?D=A>A;;6;CCBC@@A?BBBBBC@@?<?BB<>?DCC>AAA?????=,=@9?9::AC====B;;;;=5;5;>BBB?AAADCBB?B@BA@=>:939<?>?@??FBBC???9979:@>5529875558=7:::4<4:7:AAA
@ATNG8:00224:02301
GATGGTAGGCGAGAGTGAGACGCAGTACTCATTCGTTTCGGAAGAGACAGGTACGTTAATAGTTAATAGACGTACTTCTTTTTCTTGCTTTCGTGGTATTCTTGCTAGTTACACTAGCCATCCTTACTGCGCTTCGATTGTGTGCGTACTGCTGCAATATTGTTAACGTGAGTCTTGTAAAACCTTCTTTTACGTTTACTCTTCGTGTTAAAAATCTGAATTCTTCTAGAGTTCCTGATCTTCTGGTGTCGTCTATCATGTACTACCATCGTTCTCCTTAAGTCT
+
777;8;DC?BB;;555;==>>>@>A<<=BBCD>BAB@8@A;@9::4:::>8@<;:@>A>;;5<8?9>>483:3333,39;;;+=@;7333(3///)//;69==>?>@BB>B@BBAAAA?B@@<?;?>:///55/7@>@6:;A:::A>>>>A?=;;;5888988184::<<<<==>5::;9:-:0818888)6;==@9>;=@>:<;;//,-;99*6-//:599==:>AA@>=>=A<===@>>9=<@:9::9::====::///:::==9>@=>=8;;=<@<@<???A
@ATNG8:00230:02313
GATGGTAGACACGTGTGCTCTCTCGTACTCATTCGTTTCGGAAGAGACAGGTACGTTAATAGTTAATAGCGTACTTCTTTTTCGTGCTTTCGTGGTATTCTTGCTAGTTACACTAGCCATCCTTACTGCGCTTCGATTGTGTGCGTACTGCTGCAATATTGTTAACGTGAGTCTTGTAAAACCTTCTTTTTACGTTTTACTCTCGTGTTAAAAATCTGAATTCTTCTAGAGTTCCTGATCTTCTGGGTGTATCAGCGAGTATCTACATCGTTCTCCTTAAGTCT
+
@@@@7;>BCECCCCCBCCCCHCCBCCBBCCCC@CCCD>BB@B@CBBBCCC@@A@AA>A@CBBA?D?CCCCABBBB?BCDDD3BBBBCCC>CAAC?BCC>BB5:9?BAB>AACC@@@B@AAC7;8<E@@@AAA<????====????@@@AAA@@@@=:::<@A;@<@:::=>?8818>>?@6@<@:88988(8>////)//6///8:/6.5A@@*:::@@;@;><8=>>A???;><>A=966)//981666?@?;;;>??@@A>>>?==<::5:>>:>8<8=>>>
@ATNG8:00238:02305
GATGGTAGGCACTGCGCACACATCCCAGAAGATCAGGAACTCTAGAAGAATTCAGATTTTTAACATCGAGAGTAAAACGAGTAAAAAGAAGGTTTTACAAGACTCACGTTAACAATATTGCAGCAGTACGCACACAATCGAAGCGCAGTAAGGATGGCTAGTGTAACTAGCAAGAATACCACGGAACAAGAAAAAGAGTACGCATATTAACTATTAACGTACCTGTCTCTTCCGAAACGAATGAGTACACACTCTCATATGACACTACCATCGTTCTCCTTAAGTCT
+
:89=265<8<<<<::555;9999990544.4555<>9>9=;665>>=90)0:00/8;;;;):69433844/-----&------999)77-716;;+//95888:=;:?>)/(/60687.3555:B<A?@?@AAABB?BBBE?BB?????B>A>ABB?AAACAB<=57.86--(--(---2;8808485066777'5556655..../(/)529616/5577717733332,2,27;.522+22277::>>>;;;>>888<ABBCCCB@:;000;:000+09<9?@@@
@ATNG8:00243:02282
GATGGTAGTACATGATAGACGACACCAGAAGATCAGGAACTCTAGAAGAATTCAGATTTTTAACACGAGAGTAAACGTAAAAAGAAGGTTTTACAAGACTCACGTTAACAATATTGCAGCAGTACGCACACAATCGAAGCGCAGTAAGGATGGCTAGTGTAACTAGCAAGAATACCACGAAAGCCAAGAAAAAAGAAGTACGCTATTAACTATTAACGTACCTGTCTCTTCCGAAACGAATGAGTACCTCCTCAGACGCTCGTCCTACCATCGTTCTCCTTAAGTCT
+
///75:;;;=666;;==@@===9668<<@8;@;@;@=@7@B@>:@=455045::///===+=6999><<>;;9909555=<=*55.5.///&/;;)////7<99949344.4::6<;;<????A@CCBBB>@=A<:;2999;;<<<8;599929=555554.44::;@;:@8?=;9:2222),,(,(,,,,,,#,73;;888::<=?=?=888<@197CCC@CCAB@995929>>30//)////889233-3999933388;8;7>>:9;;88:5:=<7>7:5:933
@ATNG8:00243:02295
GATGGTAGTAGTACACTAGTCATACCAGAAGATCAGGAACTCTAGAAGAATTCAGATTTTTAACACGAAGAGTAAACGTAAAAAGAATGGTTTTACAAGACTCACGTTAACAATATTGCAGCAGTACGCACACAATCGAAGCGCAGTAAGGATGGCTAGTGTAACTAGCAAGAATACCACGAAAGCAAGAAAAAATAAGTTACGCTATTAACTATTAACGTACCTGTCTCTTCCGAAACGAATGAGTACTACTCTCAGAGACACACTACCATCGTTCTCCTTAAGTCT
+
<BBB?B99;;BBAB=>>B@999444.444.44==59157=>>666<7<=:?7;<<@BDDD5A<<==9:29=@;98-990////$/7)//6:<</999:?><A>;;//)/27;6:;<8<<?:@ABB?@AB=:;;C@BA@@=A;;:CCDC?C=A;;7;AAAB@?@?@@>>AA>BB?BBA6<<988*3;;6>BBABB'A>97819>?>@>><:;>>>C<A=>>BBA=ABB@@AE?B?BBC>BAA?ACC9::BCAAABCBBBDBBA=<733;;677:9<9656184;8<>>>
@ATNG8:00244:02298
GATGGTAGATACTCGCTGATACACCCAGAAGATCAGGAACTCTAGAAGAATTCAGATTTTTAACACGAGAGTAAACGTAAAAAGAAGGTTTTACAAGACTCACGTTTAACAATATTGCAGCAGTACGCACACAATCGAAGCGCAGTAAGGATGGCTAGTGTAACTAGCAAGAATACCACGAAAGCAAGAAAAAAGAAGTTACGCTATTAACTATTAACGATACCTGTCTCTTCCGAAACGAATGAGTACTATAGACTATCTGAGACTACCATCGTTCTCCTTAAGTCT
+
8:8A?BBBBCCCBBBBBDCC@@9:90;AA?CCCB;:7;=@AABCBC@ED?B?C?>98889(99>>@00/@==??7?@BB??C+AB=A5;;;.;AA>CCAAAB@9;;6;?CC@CCB?BBC@AABC;;;<;CAAAABBBF?AAACBDCC?C@C;;8;BBBFFCC?@@@AAD?BC?CA@399977)38;6>ABBBB)AA?9:4:9@BBEC@D>;;;=:>:=88988179=A;;;;<6///(.--(,,,,--67788855577=<=?::;?8958@AAA<??@;?;?;@A??
@ATNG8:00203:02336
GATGGTAGTGTCATATGAGAGTGTGTACTCATTCGTTTCGGAAGAGACAGGTACGTTAATAGTTAATAGCGTACTTCTTTTTCTTTGCTTTCGTGGTATTCTTGCTAGTTACACTAGCCATCCTTACTGCGCTTCGATTGTGTGCGTACTGCTGTAATATTGTTAACGTGAGTCTTGTAAAACCTTCTTTTACGTTTACTCTCGTGTTAAAATCTGAATTCTTCTAGAGTTCCTGATCTTCTGGCTCTCGTAGACAGATACTACCATCGTTCTCCTTAAGTCT
+
::::05<<455:<<556=;5565555556==<7666?8==9<8555559949<555.58554=.5.555/////:,//<;;(///(445<24444.455699.55555?;999@@BBD@CICAC>AB;:;99A4;:@@==999=99995559;77730//355074///979:=>;>>@@@*9243499:*9@49949=@?A:9:992999*999992929@;9;:@A?D=B=:99=@@459@>>>@@@BBCBCCB9:9>9:99;==<<<)..:).(-0;.0/
@ATNG8:00205:02357
GATGGTAGCACGAGTCACTCATATCCAGAAGATCAGGAACTCTAGAAGAATTCAGATTTTTAACACGAGAGTAAACTGTTAAAAATGAAGGTTTTACAAGACTCACGTTAACAATATTGCAGCAGTACGCACACAATCGAAGCGCAGTAAGGATGGCTAGTGTAACTAGCAAGAATACCACGAAAGCAAGAAAAAGAAGTACGCTATTAACTATTAACGTACCTGTCTCTTCCGAAACGAATGAGTACGATGAGAGAGCTCTCTCTACCATCGTTCTCCTTAAGTCT
+
?;AB?CCBBBB==>>>;;;;:99:;5;?@;@;;9@A;A:;<;;<;;5:<8<8::///;;;)94///<:::544;13333-3333$3446<:>@@1;;>:??666><<><@<@@>?DEB;=;B@@:==?@<:>95529A@@?CCBA?@@B?B=AAB?B;;9@999?BDCBBB?A@7;;>,0----)--/(-8888)791////9:9:@8?7<;=><@<;9@;;7;AAAA@A=B6:;A9@>@<A@@@@AABBA?@A@@@8873>>>=<886;:338;>>??B?C>BB@>
@ATNG8:00214:02347
GATGGTAGCTCACGTACGTCACACGTACTCATTCGTTTCGGAAGAGACAGGTACGTTAATAGTTAATAGCGTACTTCTTTTTCTTGCTTTCGTGGTATTCTTGCTAGTTACACTAGCCATCCTTACTGCGCTTCGATTGTGTGCGTACTGCTGCAATATTGTTAACGTGAGTCTTGTAAAACCTTCTTTTTACGTTTACTCTCGTGTTAAAAATCTGAATTCTTCTAGAGTTCCTGATCTTCTGGAGATACACATGATACTCTACCATCGTTCTCCTTAAGTCT
+
;56>;>BBBBDCCCBBBBCCCCCCBBBCCDDD?DDDG=CBAD@CCBBBBB@ABB@@>@@BADD@D@CBBBBCDBB?AAAAA2AA?BBBB=BBCB<>>B?BC799?DEH?BBBBBBBB<?>A<A=@>>>>>>><A>>>;>BBB888B@@@AB=>>@=>>?<A@=A<>>???>>>@<@AAAA5A<@98////(-9222),,,,,,9:9=:??==*82229496?A;>>>A888<@7;;AAAA<??@<@@BBAAA===@??????BBB=A@>>><>>>=A=B<>===
@ATNG8:00216:02353
GATGGTAGTAGTACACTAGTCATACCAGAAGATCAGGAACTCTAGAAGAATTCAGATTTTTAACACGAGAGTAAACGTAAAAAGAAGGTTTTACAAGACTCACGTTAACAATATTGCAGCAGTACGCACACAATCGAAGCGCAGTAAGGATGCTAGTGTAACTAGCTAAGAATACCACGAAAGCAGAAAAAGAAGTACGCTATTTAAACTATTAACGTACCTGTCTCTTCCGAAACGAATGAGTACGTGCTGACGTACGTGAGCTACCATCGTTCTCCTTAAGTCT
+
54;;6444499995555<995549;8444.4:555>7<266>>===:?@<D@:9;@??>>)929444::44333(3344999(99.5.555&555.599;;;;;;2545=8=;;7;<<<=??>>6//;////)/77758------50507//////::::6:<<:343-331788587;;;57/--8877)--*/:::8/..33,33,36684612544/)////7996;699:29//)////73//////678:99:;::::::;;,/////(//85:5;6:333
@ATNG8:00234:02328
GATGGTAGCTCACGTACGTCACACGTACTCATTCGTTTCGGAAGAGACAGGTACGTTAATAGTTAATAGCGTACTTCTTTTTCTTGCTTTCGTGGTATTCTTGCTAGTTACACTAGCCATCCTTACTGCGCTTCGATTGTGTGCGTACTGCTGCAATATTGTTAACGTGAGTCTTGTAAAACCTTCTTTTTACGTTTACTCTCGTGTTAAAAATCTGAATTCTTCTAGAGTTCCTGATCTTCTGGCTCTCGTAGACAGATACTACCATCGTTCTCCTTAAGTCT
+
555>9=BCDC?@@BBB66;@BBCCBBBDDCBB?BCCJ?CB?B?::;CFBB@CDBBB@D;;;BD@CABBCCCBA@@?::9:9):@8??BB=?@?A<??A=AA?AAAB9959??AABAA?BDB?B<@@>>>@@@=B@@@688=>>AA@@;;;==::;186<6<=:?5:8@>;<;56126@@@.A:=:>@AAA/AB===3;;=A?===AA8;=;<(8888>:?=A@<;;;@A?>8=799///<777;:=AA@@@BC>>>@@@?>>==<8=>===:>>F=A=A:==<:
@ATNG8:00235:02338
GATGGTAGGAGACACGTCGCAACGTACTCATTCGTTTCGGAAGAGACAGGTACGTTAATAGTTAATAGCGTACTTCTTTTTCTTGCTTTCGTGGTATTCTTGCTAGTTACACTAGCCATCCTTACTGCGCTTCGATTGTGTGCGTACTGCTGCAATATTTTAACGTGAGTCTTGTAAAACCTTCTTTTTACGTTTACTCTCGTGTTAAAAATCTGAATTCTTCTAGAGTTCCTGATCTTCTGGCGCTCTGTCACGTCTGCTACCATCGTTCTCCTTAAGTCT
+
555=9>BCAAA@@DCCA@ACBABBBBBBA@@=@@@C=BB@E@BBBB;;;=BBBBA=A=@@@@<A8@BB@@@??>8@@?>>+=B>B???8>A@A=@;929A289?=:?273<:?:@B6:?@5=8=>=777::9555<59:=>>@>>>B>==>?>>:77676)/)/6637296<9=<<<<0<7<7;;@@@0==:9:.99=94449==29999$488@>;>;;<8ABAAA=B>B>BB>>?B>??A<:::AAAAB?????BAA@@@@;??9998=>>9>9=8<444
@ATNG8:00244:02335
GATAGCATACGTGACAGAGCGCCAGAAGATCTGGAACTCTAGAAGAATTCAGATTTTTAACACGAGAGTAAACGTAAAAAGAAGGTTTTACAAGACTCACGTTAACAATATTGCAGCAGTACGCACACAATCGAAGCGCAGTAAGGATGGCTAGTGTAACTAGCAAGAATACCACGAAAGCAAGAAAAAGAAGTTACGCTATTAACTATTAACGTACCTGTCTCTTCCGAAACGAATGAGTACGATGAGAGAGCTCTCTCTACCATCGTTCTCCTTAAGTCT
+
9;;CCDBCCBBCCCCFFCCCBB>BCD@CCBBBD@D?AACDBBB?AB?C@BBA>>>>>.?>ABBBBBBBBBD>AAABDDD2CC@C@EEI;EFCAFBAAFCDCC@C?CCACCC?AACEFCCCCCCDCCCBB@BBBB?BBCC@A@B>B?BA@?ABCCCCBA?CCCAAA?BB@BBB;@>999,9=<;00000(0>:00,0;@=?AB<?;>>??;><>ABBB@FBAA>::3:3:@@=A::99BBCBCCBA???CBBBBB=>>?@>>>>;>>>>B@BBC?@=@=@?@@
@ATNG8:00249:02365
GATGGTAGTGTCATATGAGAGTGTGTACTCATTCGTTTCGGAAGAGACAGGTACGTTAATAGTTAATAGCGTACTTCTTTTTCTTGCTTTCGTGGTATTCTTGCTAGTTACACTAGCCATCCTTACTGCGCTTCGATTGTGTGCGTACTGCTGCAATATTGTTAACGTGAGTCTTGTAAAACCTTCTTTTTACGTTTACTCTCGTGTTAAAAATCTGAATTCTTCTAGAGTTCCTGATCTTCTGGAATATCATCAGCGAGCTACCATCGTTCTCCTTAAGTCT
+
;44;8<A966>>B???CDCCCCBBBBBBBC;;2;?@=5=@4;46@BCCCCAJCCCDAC@BBCC?CADGCBABCDD>CCCDD5DC@CBBD?CJ@@?@DE@LC:;;CGCB@CBBBBCDD@CCB@C@CCCCCCCC@CCCD@BBBBCCCCCCCCCDCCCA@A@@BC@C@BBABGMDCC?CCBBB6B=@>@BLFL5CB@@@;@@CCCBBCBB?ALII5BBABDAC@HD;;;DDC;;;;?BCBCCC>@@@?C=@@BBBBABBCCCCCCCEBB;;;BACCE@B>B>A@@@
@ATNG8:00204:02399
GATGGTAGCACGAGTCACTCATATCCAGAAGATCAGGAACTCTAGAAGAATTCAGATTTTTAACACGAGAGTAAACGTAAAAAGAAGGTTTTACAAGACTCACGTTAACAATATTGCAGCAGTACGCACACAATCGAAGCGCAGTAAGGATGGCTAGTGTAACTAGCAAGAATACCACGAAAGCAAGAAAAAAGAAGTACGCTATTAACTATTAACGTACCTGTCTCTTCCGAAACGAATGAGTACTATGTAGAGCTCTATACTACCATCGTTCTCCTTAAGTCT
+
@:@C?CECCB@@;CHECBBCBBBBD@BAA>BCA@9:7;6<BCCC;;:;C?B?ABB;;;;;);>BAAAACAA::939?@BMEI5BB>A<@A@7ABB?BBCCCCCCC;98:B@BBB@CCCCBBCCCCCBBDBBB@BCBC@BCAAABCB>B?B::7:BAAACBA>@BBAAA>@A=@@A>AAA@>8>:939999:9%0>;@000@@B>>;>=@???=B=>>BBC?BBD@@@B>@=AAA=BBBACBBAABC>>>AAABBBBBC@>>>A@@@:>>>>>;@@@=?;?;@;;:
@ATNG8:00235:02374
GATGGTAGATACTCGCTGATACACCCAGAAGATCAGGAACTCTAGAAGAATTCAGATTTTTAACACGAGAGTAAACGTAAAAAGAAGGTTTTACAAGACTCACGTTAACAATATTGCAGCAGTACGCACACAATCGAAGCGCAGTAAGGATGGCTAGTGTAACTAGCAAGAATACCACGAAAAGCAAGAAAAAAGAAGTTACGCTATTAACTATTAAACGTACCTGTCTCTTCCGAAACGAATGAGTACGGAGAAGCACACGTGTCTACCATCGTTCTCCTTAAGTCT
+
:;;A<>:?5449;9;666>CCBBBE=CCC>AAA@?@;?=??:<<:>4>?383487;7777'717733376///91///9:::+<:4;.555&5/7277///;;5546:>>;;?@?BBCBB@?@BC;;:BC;;8;A@B>CACBA@@?;@=?9909@@AB@@A?:98?@A9??????9<=9777(7;=9>CEFDC)>>=@?=@A>>;.-(-(----(-9.76=<<5945595:8=6::9188949973////*/:>3=?@>=988;<<<==8888<=8>:>9=9?9><@B
@ATNG8:00237:02373
GATGGTAGACATATCGTACTCTCTGTACTCATTCGTTTCGGAAGAGACAGGTACGTTAATAGTTAATAGCGTACTTCTTTTTCTTGCTTTCGTGGTATTCTTGCTAGTTACACTAGCCATCCTTACTGCGCTTCGATTGTGTGCGTACTGCTGCAATATTGTTAACGTGAGTCTTGTAAAACCTTCTTTTTACGTTTACTCTCGTGTTAAAAATCTGAATTCTTCTAGAGTTCCTGATCTTCTGGTATACACACTCGCTCGCTACCATCGTTCTCCTTAAGTCT
+
BBBC@CCCCBBBCCCCBBAABCCCCCCCEC@@=@@@@;@C=A@BCCBCCB?C@@AC?C>A?BC=A=AACAAACBB999777$3949???8?@>A@CCC?AA<>>@BBC?BCCA????;???8<8<A?AA;;;;AAAA7==A><<<>@@ACD?;;;;<>><AA=C9<<?AABA@@;??AAA5A<@<@AAAA/=?9991:==<=>@@@@<AAAA/A?>?A<A;>>;>@AA>>>;@;@AAA@>9>?C=D=>><>>>>AAA@>>>@?AA9>>C>>;@AA9>9>;?;;;
@ATNG8:00238:02387
GATGGTAGTGTCATATGAGAGTGTGTACTCATTCGTTTCGGAAGAGACAGGTACGTTAATAGTTAATAGCGTACTTCTTTTTCTTGCTTTCGTGGTATTCTTGCTAGTTACACTAGCCATCCTTACTGCGCTTCTATTGTGTGCGTACTGCTGCAATATTGTTAACGTGAGTCTTGTAAAACCTTCTTTTTACGTTTACTCTCGTGTTAAAAATCTGAATTCTTCTAGAGTTCCTGATCTTCTGGGTCTCTCTCTCACGCACTACCATCGTTCTCCTTAAGTCT
+
:4:>5:<ABBBBBCDCECCCCDDDC;;;BB;;9;BDD>CB?C@B=CC?>@;??CCC:B<BCCC?CACCCCCCCCB;;;;;;*;C;@@CC=CBDC?@AD@CD<;;BCA@?ADGHEHHI@CCC@CADCECBBBE@CCCDADDCCCCCICCCCCCBCD@CBB@BB@B@BBCBBBBBB8<;BBA7A=A=ACCCC5BDDED;;;BBAB;;;A=@@AB0CBCCCACEGCACCA@@@@=@>BBBBBB8;;BB<ABBBBBBCCCBBCCCCCECAAA@DC@;;<AD@C?AAAD
@ATNG8:00205:02435
GATGGTAGAGGAGACTGTAGCGCACCCAGAAGATCAGGAACTCTAGAAGAATTCAAGATTTTTTAACACGAGAGTAAACGTAAAAAAGAAGGTTTTACAAGACTCACGTTAACAATATTGCAGCAGTACGCACACAATCGAAGCGCAGTAAGGATGGCTAGTGTAACTAGCAAGAATACCACGAAAGCAAGAAAAAAGAAGTACGCTATTAACTATTAACGTACCTGTCTCTTCCGAAAACGAATGAGTACGAGAGTCAGAGCAGAGACCTACCACTCGT
+
889>.44;44.4455556=><<<;;=356559===>?5>:?CAAA@A??:6:600*0//////#/39:=888;:99=.33444444#4<6;.555&59<>@A699@;9969294559988==8:9;?>CAA?B;;:9;;9:2444343994:5:44.4:;:??CC?BBB:9887717A;6;;333,3774333377$7817<;:>=888;C:;;=@9>965:A@@BA:::=>:>:9999-8?=,3488:99<8//////8977668//-05562--....
@ATNG8:00207:02431
GATGGTAGCAGACGTGACAGAGCGCCAGAAGATCAGGAACTCTAGAAGAATTCAGATTTTTAACACGAGAGTAAACGTAAAAAGAAGGTTTTACAAGACTCACGTTAACAATATTGCAGCAGTACGCACACAATCGAAGCGCAGTAAGGATGGCTAGTGTAACTAGCAAGAATACCACGAAAGCAAGAAAAAGAAGTACGCTATTAACTATTAACGTACCTGTCTCTTCCGAAACGAATGAGTACTATGTAGAGCTCTATACTACCATCGTTCTCCTTAAGTCT
+
45:<7<;?<BCBCC>?A=A@BC;;;?@@>?B@A@AD@D?CBBAAAB>AA=A?@>>9:999'9<ABCCBBA@:99,9=;;;;:$496;.555&5<<8=BABA@@00-07??7?@D>@ABABBABCDCBBBB;;5;<;@;?BCCDCBB<A=A;<7<BCBBC@?=?AA@AC<>?>AA@=@?=<;3;0/)/=>>@0;;7??>;>D???<?=;::A;>:;;@BB?BBA;:9A?B99:D>CBB=??AA???CBCBBBBBB?>@=;;;;:;>1887666://,/7=3658<
@ATNG8:00213:02428
GATGGTAGCACGAGTCACTCATATCCAGAAGATCAGGAACTCTAGAAGAATTCAGATTTTTAACACGAGAGTAAACGTAAAAAGAAGGTTTTACAAGACTCACGTTAACAATATTGCAGCAGTACGCACACAATCGAAGCGCAGTAAGGATGGCTAGTGTAACTAGCAAGAATACCACGAAAGCAAGAAAAAGAAGTACGCTATTAACTATTAACGTACCTGTCTCTTCCGAAACGAATGAGTACGATGAGAGAGCTCTCTCTACCATCGTTCTCCTTAAGTCT
+
;;@@<ABBBBCB<BA@@@C<:565=9==C@AABB;;8;;BBBBBBC@CC?B@CCCCCDEE2A>??BBAAABAAC>;:<BEDD1CC?B?BCC9DBB>BCCAA@@;;49:9949BA;@AA;;;CCDCCBB:;:@<@@AB?AABBCAAA=A=A;;7;BCBBCCC?@@@AAB?BC?BBC?AAACA8?994:???@.@@>???BCA???:=:;;;;=C=@=BBD@BBBBB::3::=AA=ABD@ABBBBABBBAAAA?????:;;;>=<;=566//0:>>><B@C=A???
@ATNG8:00216:02457
GATGGTAGTCTCAGATAGTCCTATAGTACTCATTCGTTTCGGAAGAGACAGGTACGTTAATAGTTAATAGCGTACTTCTTTTTCTTGCTTTCGTGGTATTCTTGCTAGTTACACTAGCCATCCTTACTGCGCTTCGATTGTGTGCGTACTGCTGCATTATTGTTAATCGTGAGTCTTGTAAAACCTTCTTTTTACGTTTACTCTCGTGTTAAAAATCTGAATTCTTCTAGAGTTCCTGATCTTCTGGTATGACTAGTGTACTACTACCATCGTTCTCCTTAAGTCT
+
9556:@@?BCBBDECBBB;<499:==9:5::=?<@@AB>DD?A?@CGCCCC?BBCCD=@<?@>?:;056=<<<===7;;<<<)9965@BC=;:;;6:AC@DD?BB;;;C:9;BB;:;A=??A4;4;BA@@BBA=BA@A=BBAA@CCCAA@@000<<=+0/47:3<)-//////388455555&55:695555$5599909::0/////:)0/0/$55555.56<<5;?A?>:<39398:=:>:?9949>>=B::9@B<<=<<<<;;;8<==>=;@99657C7A@?@
@ATNG8:00226:02465
GATGGTAGCGCACACATAGATACAGTACTCATTCGTTTCGGAAGAGACAGGTACGTTAATAGTTAATAGCGTACTTCTTTTTCTTGCTTTCGTGGTATTCTTGCTAGTTACACTAGCCATCCTTACTGCGCTTCGATTGTGTGCGTACTGCTGCAATATTGTTAACGTGAGTCTTGTAAAACCTTCTTTTTACGTTTACTCTCGTGTTAAAAATCTGAATTCTTCTAGAGTTCCTGATCTTCTGGTATGACTAGTGTACTACTACCATCGTTCTCCTTAAGTCT
+
88:=8=AA9;5?<<>;?@BA=B=C>C@E??BB9AAB>3>>0905<=<;A<<C@@BA0905<=@5A=@@@AB554<.44444$44.44<<24455295@269969@@@@@ABACCBBB?BBB?B=BCC;;;AD@CC;;:;DDCCCCDCBCBCAA;;7;;;7;B@B?BDEBBCCCC=;;DDC:B?A=;;;;;*;@CEE>BAA@C;;;BBAGDDD2CBBCGAC?BC@B@ACCBCAE@CBCBDB>B@A=ABBCABB<<;BCCCBB;;:@<;;:BD@BBB@E?C@@@@@
@ATNG8:00227:02424
GATGGTAGCGCATATCAGCGCAGCCCAGAAGATCAGTAACTCTAGAAGAATTCAGATTTTTAACACGAGAGTAAACGTAAAAAGAAGGTTTTACAAGACTCACGTTAACAATATTGCAGCAGTACGCACACAATCGAAGCGCAGTAAGGATGGCTAGTGTAACTAGCAAGAATACCACGAAAGCAAGAAAAAGAAGTACGCTATTAACTATTAACGTACCTGTCTCTTCCGAAACGAATGAGTACTATGTAGAGCTCTATACTACCTTCGTTCTCCTTAAGTCT
+
BCCC?C;66<?BBCCCCCCCCCBBB>BDD@CCBBBCCC?CCBBBBC@BB?A?BCCCAAAA1C?BBBCDDDBBBC=BA99999.9D>D;AAA9ABD@CBBCFCC998;@BB@BCD?BBBBBCCCCCCCCCBCC?CD@@<@A@?@A??>AADCC@CDCCCBBB@CCCBBB@CC?A@@499<<;7?<=;==???1?C?B???BBBCC=A>ABBB>A>>ACCC@CCCCCBB:;:;CC>CAB?ABBCCCCCA@AACBBBA@@B@BBAABC@C>==C@BBC?B?B=A???
@ATNG8:00229:02439
GATGGTAGGACGAGCGTCTGAGAGGTACTCATTCGTTTCGGAAAGAGACAGGTACGTTAATAGTTAATAGCGTACTTCTTTTTCTTGCTTTCGTGGTATTCTTGCTAGTTACACTAGCCATCCTTACTGCGCTTCGATTGTGTGCGTACTGCTGCAATATTGTTAACGTGAGTCTTGTAAAACCTTCTTTTTACGTTTACTCTCGTGTTAAAAATCTGAATTCTTCTAGAGTTCCTGATCTTCTGGGTCTACGCTCGTCGCGCTACCATCGTTCTCCTTAAGTCT
+
;56>:>BB@BC?A@AAABCBBCCC@CCBBBCC@FCCC>DD<AA>ACCCCCD@BCBCC?B?BB@@<A?CCCCCCDCC@CDCDD5CC?BBBC>BBBC@BCC><;7;;AABGACBCCBBBB@BCJ@B?CCBBB@@@@CBBB;;:BBB@AACCCCBCDCC?BBC@CB?B>AACCCBBCC=@A@A@7A@D@BCBCB2BBCCE>BABAACBAAAADEJD5DA@AE@D@CC@BCCCCCC@D@AAADBC@CDCI>BAAAEFC@@@BAAAAA@@@?AAABB?CCC@C@B@BB@@
@ATNG8:00230:02428
GATGGTAGCACACGAGATCTTCGTACTCATTCGTTTCGGAAGAGACAGGTACGTTAATAGTTAATAGCGTACTTCTTTTTCTTGCTTTCGTGGTATTCTTGCTAGTTACACTAGCCATCCTTACTGCGCTTCGATTGTGTGCGTACTGCTGCAATATTGTTAACGTGATTCTTGTAAAACCTTCTTTTTACGTTTACTCTCGTGTTAAAAATCTGAATTCTTCTAGAGTTCCTGATCTTCTGGGCAGACTCTCACACGCCTACCATCGTTCTCCTTAAGTCT
+
:9;B?BCCFBCC@@ACDCCC?CBCBBBC@@=@BBB=CC@CACCEECCDACC@BB@D@CCBB?B>A@CAAADDC>BBBBA1>>8=<=?8?ABC>AAB?AC>@AACCC=@>AABBCC>BBB?B?BB>@BB@A<A@@@8>=<;<<>>>AA>>>=>=<@==:=>:><???>>=;>?188???3@=B;??AAA/==788-8>====?:;:<@AAA/@@@@D<A<??;?@@A@@@:>;>CA@>>;>@?D:B:::>>>@@@@?AAA<AAA<:9:<=6<=><A<A==>>@
@ATNG8:00232:02445
GATGGTAGCACGACACGACGATGTGTACTCATTCGTTTTCGGAAGAGACAGGTACGTTAATAGTTAATAGCGTACTTCTTTTTTCTTGCTTTCGTGGTATTCTTGCTAGTTACACTAGCCATCCTTACTGCGCTTCGATTGTGTGCGTACTGCTGCAATATTGTTTAACGTGAGTCTTGTAAAAACCTTCTTTTTTACGTTTACTCTCGTGTTTAAAAAATCTGAATTCTTCTAGAGTTCCTGATCTTTCTGGACAGAGTGTGCAGATACTACCATCGTTCTCCTTAAGTCT
+
:::@9@DCCCCA==?@@@;666<=;@;C>CCCAHDCBB7BB=B?ADDEHEE@CBBCB?B@DDBC?B@BABCBAB??<8;;;;<&;A;A99:,8?==:=9937>9<<?97907737=>>C?A>>;>;@@@;;;??;===B188?;::@@>>>>A?>>=9;7807<<4=;;;;AA???A9@/////'/)/)/:;:<;&;>---*/;;///888:=)/////%////9484>?<A@>>>;:7;=@@AB>>=7=AE>A@@@?:888;>;99>>;<7;6/////58974;2627---
@ATNG8:00239:02445
GATGGTAGATACTCGCTGATACACCCAGAAGATCAGGAACTCTAGAAGAATTCAGATTTTTAACACGAGAGTAAACGTAAAAAGAAGGTTTTACAAGACTCACGTTAACAATATTGCAGCAGTACGCACACAATCGAAGCGCAGTAAGGATGGCTAGTGTAACTAGCAAGAATACCACGAAAGCAAGAAAAAGAAGTACGCTATTAACTATTAACGTACCTGTCTCTTCCGAAACGAATGAGTACATAGATATACGTATAGCTACCATCGTTCTCCTTAAGTCT
+
A>?A<<:@>966=<<==666>CDDD>BBB??@BBBA<A7><43333-39287;888><<<)7.3??=>?BB@BA;???>>>>1:<<C2999&599.56;9;9959255:=7<@@8<;AABBBEDCBCBCCCD@B@@@<;;9=?@?A=A?B@@<@A@@A@@?;:::CCC?CC>AAC?@==;:)---168===0=?:==>AA<5664939<??;@<;;@<;6;AABCFC?C?BBD>BBD?C@??AAACBBA?>?BA>=>====888<:=AAA?:=<8(/)/177=A
@ATNG8:00241:02426
GATGGTAGCTCGCTGATGATATCTCCAGAAGATCAGGAACTCTAGAAGAATTCAGATTTTTAACACGAGAGTAAACGTAAAAAGAAGGTTTTACAAGACTCACGTTAACAATATTGCAGCAGTACGCACACAATCGAAGCGCAGTAAGGATGGCTAGTGTAACTAGCAAGAATACCACGAAAGCAAGAAAAAGAAGTACGCTATTAACTATTAACGTACCTGTCTCTTCGAAACGAATGAGTACGTGTGACGTACGTGAGCTAATCGTTCTCCTTAAGTCT
+
A@AC:BBBBA?ACCCC@CACBCCCC@CCC@CCBBCC@C@BBCCCCC?BC?B?BBA@@CCC3C?BBBBBBBBCBC<BBBCDCC2CC@D7;;;6;BBADBBBDGLA@?@@CC?BDD@CCBABCECCCCCCCBCC?A@AB?BBBBCC??=@@CDC?BBCBBBBB?BBBBBB?BB@AAA<>>BAA9???<@@@AA2AB?BAAACCBDD:>;>??A:>;>>BBB?BB@@@@@<@??=6===;?@@AACBBBBBBCB???AAAABBBBB@CBBB@BBB?B?B@BCBB
@ATNG8:00241:02428
GATGGTAGGCACTGCGCACACATCCAGAAGATCAGGAACTCTAGAAGAATTCAGATTTTAACACGAGAGTAAACGTAAAAAGAAGGTTTACAAGACTCACGTTTAACAATATTGCAGCAGTACGCACACAATCGAAGCGCAGTAAGGATGGCTAGTGTAACTAGCAAGAATACCACGAAAGCAAGAAAAAGGAATTACGCTATTAACTATTAACGTACCTGTCTCTTCGAAACGAATGAGTACTGTATCTATGTGTGCGCTACCATCGTTCTCCTTAAGTCT
+
998<6=/;.5544D?@@ACDBB<;4544.5;:@AA4;25;<996=9B@;C?BBB;;;;.;=@@?BA@>>779-9394<<<(9949.55)555.55559<<444)46;@:?@A;>??=@?=@@A;:9@9998???C<?@BBBCCC@C@DBB?BAAAA:::?CBBAAC?BC?BAA????AA278;8::::;,;9=)0*/567:7:191777;6;9;;@CC?ABBAA@B?:9:A=AAA?AAAB?@?BBBBDC???@A@?>?>?>@A:??BA@6:;?9=8=<>:;;
@ATNG8:00241:02460
GATGGTAGGCGTGTGAGAGTCTGCCCAGAAGATCAGGAACTCTAGAAGAATTCAGATTTTTAACACGAGAGTAAACGTAAAAAGAAGGTTTTACAAGACTCACGTTAACAATATTGCAGCAGTACGCACACAATCGAAGCGCAGTAAGGATGGCTAGTGTAACTAGCAAGAATACCACGAAAGCAAGAAAAAGAAGTACGCTATTAACTATTAACGTACCTGTCTCTTCCGAAACGAATGAGTAACGATGAGATCTCGTGTGCTACCATCGTTCTCCTTAAGTCT
+
@@@A:B<A?D;;6===BCB@@@;;:)5AB@CECCAA=A>BBBDECC@BB?B?BCDCBDDD3B@CBC:::ABCCE>BA90000(00*0;@@@00/A=@:>>BB@A@<:6;>;><<9=<?@AA>>>@@@@@@>>8==>?8<=>??>::7;>@@B?B>>?BBBB?CAAA??;?A>ABB?BABBA8??;6;;DDD/8839>>>?>>>><>;>AAA<A<@<6689=>>@@??<?<?AA:?BB??;;@00+0000>AB@>>>@@A>;;;A==8;;:?@:>>@<@:>:>@@@
@ATNG8:00246:02433
GATGGTAGAGAGAGCTCTCTCATCGTACTCATCGTTTCGGAAGAGACAGGTACGTTAATAGTTAATAGCGTACTTCTTTTTCTTGCTTTCGTGGTATTCTTGCTAGTTACACTAGCCATCCTTACTGCGCTTCGATTGTGTGCGTACTGCTGCAATATTGTTAACGTGAGTCTTGTAAAACCTTCTTTTTACGTTTACTCTCGTGTTAAAAATCTGAATTCTTCTAGAGTTCCTGATCTTCTGGTATACACACTCGCTCGCTACCATCGTTCTCCTTAAGTCT
+
;56?:>BC@A@A@CAAAABCIMCCBBBCBBBCBCBJ>BB>B?BBCBBBB?A@@@@=@=ABBB?B@BCBBBBB<>688737)8>6<BB=5=AAC?CBB?@@47:<;7;6<<??BBBB@B??;?<>>???>>><@@==8=>?888;AA@@@B?;;;8;;;;>>:>:;;;@A???A:==AAB6@;@9==DDE/@?887-8>>===@>>>;>DDD.;;88>9>;?A;AA==:9:191987996/668(//8;;;?>>>???AABBB==:=;;;>:>??:?9=8=?>>
@ATNG8:00249:02452
GATGGTAGAGTACAGTGTAGTAGACCAGAAGATCAGGAACTCTAGAAGAATTCAGATTTTTAACACGAGAGTAAACGTAAAAAGAAGGTTTTACAAGACTCACGTTAACAATATTGCAGCAGTACGCACACAATCGAAGCGCAGTAAGGATGGCTAGTGTAACTAGCAAGAATACCACGAAAGCAAGAAAAAGAAGTACGCTATTAACTATTAACGTACCTGTCTCTTCCGAAACGAATGAGTACTATAGACTATCTGAGACACACTACCATCGTTCTCCTTAAGTCT
+
A?AB@DBBBCCCDBABBBCJCCBCC@CCC@CCBBCC@D=@ABCCDC?AA?C?C@@@CCCC2B?BCBBAACCCAA=BBBCCCC3CC@C@CBB;BDDBCABBCCC@??A@CC@BBC@CCCCCCCCCBBDDBBBC?BBBC?BBBBBBBB>CAE@@>@CCDDABA=AACCBA?BC??@?;??998*:>>99:999.9A?B9::BBBAA<A<@==>8=9=ABBB?AABACAA<?=?AA=A::89BBBCDBBBCBBBAAABCBBCDCBBBBBBBB?BBBBD?BBB?B=@=AB>A
@ATNG8:00213:02494
GATGGTAGAGAGACTGTAGCGCACCCAGAAGATCAGGAACTCTAGAAGAATTCAGATTTTTAACACGAGAGTAAACGTAAATAGAAGGTTTTACAAGACTCACGTTAACAATATTGCAGCAGTACGCACACAATCGAAGCGCAGTAAGGATGGCTAGTGTAACTAGCAAGAATACCACGAAAGCAAGAAAAAGAAGTACGCTATTAACTATTAACGTACCTGTCTCTTCCGAAACGAATGAGTACGATGAGATCTCGTGTGCTACCATCGTTCTCCTTAAGTCT
+
@:>B@BCBBBBCCBBBCCCFCECCC>CCB@CCDCBB>B@CCCBBCA@AC?C?ABBBBBBB3B?BBBBBCCCBBB<@@?@@;@CBB@B7;;;.;BB?BDCCCCDCD?B@CB?BAA>@BBCBCBCECFCDCCBB?BBBC@BBBBBBBB?C@BA@>ABBBBCBB?BBBBBB>BB@BBB<>>BBC:>=?8<<<<?.>A>@;;;A@@@B<A;>===:=:>@CCE@CCCCBBB?C?AAD>DCC?AAACCCDBAA@BBBBBBBBBCB@>;@B=BABAC<>>C?B==<>??@
@ATNG8:00216:02470
GATGGTAGACATATCGTACTCTCTGTACTCATTCGTTTCGGAAGAGACAGGTACGTTAATAGTTAATAGCGTACTTCTTTTTCTTGCTTTCGTGGTATTCTTGCTAGTTACACTAGCCATCCTTACTGCGCTTCGATTGTGTGCGTACTGCTGCAATATTGTTAACGTGAGTCTTGTAAAACCTTCTTTTTACGTTTACTCTCGTGTTAAAAATCTTAATTCTTCTAGAGTTCCTGATCTTCTGGTGTCGTCTATCATGTACTACCATCGTTCTCCTTAAGTCT
+
@:?C;>CBBBBCBDBBBCCCCCCCBBBCCC@A?ACCE>CC@C?AAAACCCAAABBC?B????C?B7=BBBBBBBB?BBBCB3BB??756,8@?@>B@@<@A4:99BBC?>>>;;;?D<AAA;@;??@@@:::<B???<>>@>>=>@@@@;<;???=>;:7;>:><?@@@??>>><>>@@@5@<A:8////(/<777+------9;9=9?>>>.9:;5;37;;>6=///866-3-37...7466859==?AAA@=<<///::;@=A<;;;//,/664;+/-/7<<
@ATNG8:00218:02485
GATGGTAGCATCATGCATATCTCACCAGAAGATCAGGAACTCTAGAAGAATTCAGATTTTAACACGAGAGTAAACGTAAAAAGAAGGTTTTACAAGACTCACGTTAACAATATTGCAGCAGTACGCACACAATCGAAGCGCAGTAAGGATGGCTAGTGTAACTAGCAAGAATACCACGAAAGCAAGAAAAAGAAGTACGCTATTAACTATTAAGTACCTGTCTCTTCCGAAACGAATGAGTACGATGAGATCTCGTGTGCTACCATCGTTCTCCTTAAGTCT
+
@@CB@DCCBCBBBCCCCCBBDDDDD?BBB?BBCCCB@C@CCCBBBB?BB@C?B@A>?==2=9<=>?ABDCA@?8=>99:::*<>;==A@@7ABC?CCCCCCCCD@D?BB@CCC?BAABBBBDDCCCCCCCC@CCBB?BAAABCBB@CBCBB@BCBBBCCC@@@AAAA?CC@BBB?BBCCC<?>?9>@?@@2@C?B>>>BBBAD:=:=@>>5:5;>>@=ABA??>>;>=>>>9>AA<A@AA@>>>>??<<<>A?>>>>>@>@??<@AAAA=>>><A<@<>>>A
@ATNG8:00227:02509
GATGGTAGAGTATCATGTGTTTCTCAGAAGATCAGGAACTCTAGAAGAATTCAGATTTTTAACACGAGAGTAAACGTAAAAAGAAGGTTTTACAAGACTCACGTTAACAATATTGCAGCAGTACGCACACAATCGAAGCGCAGTAAGGATGGCTAGTGTAACTAGCAAGAATACCACGAAAGCAAGAAAAAAGAAGTACGCTATTAACTATTAACGTACCTGTCTCTTCCGAAACGAATGAGTACTACTCTCAGAGACACACTACCATCGTTCTCCTTAAGTCT
+
<:;;8<<<BBAAA@B;;;?AA8BBBCCD@BBBC@@<@=@?A:::A=AB?B@CC??@ECC2A;:99@AAAABAA:?8;9?DD+BB?=:CFF;C;;9;ACBC@@00-0;>>;?@C<@@AAAABCICABBBBCBADEBB@ABBBDD?@=@@C;;:;ABBBCDC@?@@ABA?DF>AAB????BB=A@?;000000%0:500/0>@?@@<A:=<CD=B===B;;6;BBABBC?B>AAB<BBC?BCC?@?BBBBBBBCCCCCCCCC>??AH=A>==@5;;;6;:>;@;;;
@ATNG8:00231:02505
GATGGTAGCTATACGTATATCTATGTACTCATTCGTTTCGGAAGAGACTGGTACGTTAATAGTTAATAGCGTACTTCTTTTTCTTGCTTTCGTGGTATTCTTGCTAGTTACACTAGCCATCCTTACTGCGCTTCGATTGTGTGCGTACTGCTGCAATATTGTTAACGTGAGTCTTGTAAAACCTTCTTTTTACGTTTACTCTCGTGTTAAAAATCTGAATTCTTCTAGAGTTCCTGATCTTCTGGACGACGCGCACTGACACTACCATCGTTCTCCTTAAGTCT
+
:55C<BBBBBBCB;;9CCCCCCC;9;@>ABAA?ACCC>BB@B@BDCCCCC?CBBBB?B@CBBB?B?BBCCCBCBA?@CDCG2CA?CBBB=BCBB=BCC@BB?>>?@@@<AAACCCCC?B??<?<@@?>>>@@<AAAA9==??==>>@AAAA>>>@;>>>;@@9>:=@@BDA@@@:>>AAA6A<@<@AAAA/AA:::6:@@@ABA=>?6<<<<.<@>>>=C<AA<AA@@<===B<A>>>>>;>@@<@?>>>A@@@@;;;C>>=>=?;===?@<====A<@<>>96
@ATNG8:00234:02495
GATGGTAGCGCGACGAGCGTAGACCCAGAAGATCAGGAACTCTAGAAGAATTCAGATTTTTAACACGAGAGTAAACGTAAAAAGAAGGTTTTACAAGACTCACGTTAACAATATTGCAGCAGTACGCACACAATCGAAGCGCAGTAAGGATGGCTAGTGTAACTAGCAAGAATACCACGAAAGCAAGAAAAAAGAAGTACGCTATTAACTATTAACGTACCTGTCTCTTCCGAACGAATGAGTAGATGTGATCTCGTGTGCTACCATCGTTCTCCTTAAGTCT
+
:>AB=BCAAAADDBBBCCCCBBBBB<BAA>B@@@AB?BADCCBBBB@CC?CACBA::999)9<AABBBBB??>@8>@;;;;;'9<7<8=BB7BCC>@B9<;@@;;:6:>=:B?@?@CCACDBBBBAA@@AAB?DBBC@AACCCCCC@B?B@@>ACCDCBBB?AAACCB?BB?989?BBBBD=A==9000000%0;:00//><AAA<A;>>@D:=:>ACAA>ABCAAAB?B?BA@CCF>@@BBBCBCBBBBBBBBCBBBBB>>>A<@@@@C=??B?B=@;@:::
@ATNG8:00235:02518
GATGGTAGCTCACGTACGTCACACGTACTCATTCGTTTCGGAAGAGACAGGTACGTTAATAGTTAATAGCGTACTTCTTTTTCTTGCTTTCGTGGTATTCTTGCTAGTTACACTAGCCATCCTTACTGCGCTTCGATTGTGTGCGTACTGCTGCAATATTGTTAACGTGAGTCTTGTAAAACCTTCTTTTTACGTTTTACTCTCGTGTTAAAAATCTGAATTCTTCTAGAGTTCCTGATCTTCTGGCTCTCGTAGACAGATACTACCATCGTTCTCCTTAAGTCT
+
444=7<BBABBB@;;;<>@BB;;;BEAABDCC?C<;;7;C@E@BBDCCCD@@@@DB?B>@@AAAD?BCAAAAA@A<ACCCC1898<878)3:=A=B??>@@;?@@AAA>BABABD>?>?BF=B;?>;::@::7:AAA7;:@@788;>>>??>>>C6;;=8=<4;5;;;>>>@>><>>BED;D5838????/=>8888)8>@;;;>>;;77@@@,@///=7=9AB:==@;;:><?=BBA=;;5;=<7<:;///@9:9:>AA@@??@@<::;@?;@::5:3:3:<==
@ATNG8:00238:02482
GATGGTAGTGTCATATGAGAGTGTGTACTCATTCGTTTCGGAAGAGACAGGTACGTTAATAGGTTAATAGCGTACTTCTTTTTCTTTGCTTTCTGTGGTATTCTTGCTAGTTACACTAGCCATCCTTACTGCGCTTCGATTGTGTGCGTACTTCTGCAATATTGTTAACGTGAGTCTTGTAAAACCTTCTTTTACGTTTACTCTCGTGTTAAAAATCTGAATTCTTCTAGAGTTCCTGATCTTCTGGATAGCGACGCGATATACTACCATCGTTCTCCTTAAGTCT
+
----(--2,-///<<>>>>B@695:5544944.4::;)44.4.45==>>@9<<@><7;3///)/)/)/99:566>?9===;;$444)4//;/////937/4.484344<;B7<@CDCCCI@BCCAC@BCBB@BAA?ACCC8;;;;;:A@A:969??CD?C@@@CC@E@;9:BBABCH>@@CEE9A>?;:;;;.:===G;@;;;BB;;:>2:999(9999:29.9@;9:9A@?@@C?C99:A@?BBB?A@@B:;;;9;;9:B9:9@99.999496@9976?=:?>C>
@ATNG8:00243:02488
GATGGTAGTGATACAGATCAGACACCAGAAGATCAGGAACTCTAGAAGAATTCAGATTTTTTAACACGAGAGTAAACGTAAAAAGAAGGTTTTACAAGACTCACGTTAACAATATTGCAGCAGTACGCACACAATCGAAGCGCAGTAAGGATGGCTAGTGTAACTAGCAAGAATACCACGAAAAGCAAGAAAAAAGAAGTACGCTATTAACTATTAACGTACCTGTCTCTTCCGAAACGAATGATACGAGAGATCTCGTGTGCTACCATCGTTCTCCTTAAGTCT
+
@:@B@BDCCDCABCCCCCCCCCCDB<@B@=?CC@?@7;79BBAAAA>BD@C?@>>:9:::9#349=>CDDBC988*33:4444$44.4399:/;=DADBCCCCC::7;?CB?CBB?BBBCFDDCCCCCCBBBB?BA??<@BAADDAA>B@CBB@BBBCCCBA?ACC@@@=::399828<9999+9=<;9::::9%9=9=989DCB@?1817=>>5;6;>CCC@CCCBB@@5939>?9@AA=BCBBBEDCCABBBBBBAAAAA@@??;?=??C?@@B@B?B?BAAA
@ATNG8:00246:02516
GATGGTAGGACGAGCGTCTGAGAGGTACTCATTCGTTTCGGAAGAGACAGGGTACGTTAATAGTTAATAGCGTACTTCTTTTTCTTGCTTTCGTGGTATTCTTGCTAGTTACACTAGCCATCCTTACTGCGCTTCGATTGTGTGCGTACTGCTGCAATATTGTTAACGTGAGTCTTGTAAAACCTTCTTTTTACGTTTACTCTCGTGTTAAAAAATCTGAATTCTTCTAGAGTTCCTGATCTTCTGGATACACTCTTGTGCACCTACCATCGTTCTCCTTAAGTCT
+
/44;3944.44449899:444;49.49455;97<444(44.47:99;:555)5::55157<<55.5.599;;;<=<655555$593:;@@7;??@496<8<<769@=4946@@@BAAC>@@@<@;@@@@@@@A@BBBI@CCCAAABBAB@@@B@@@?BBB>;;8:?BCCDBCJCG@CCCED<FACADFEEE5GCCCC>GCCCFECCB@+00000%0000=9<8=A<A>>>=00*03<89??<;<9919<@??BBBB?C@:;9A?ABB:;;:AB?C;;60+0+000=
@ATNG8:00202:02554
GATGGTAGAGAGAGCTCTCTCATCGTACTCATTCGTTTCGGAAGAGACAGGTACGTTAATAGTTAATAGCGTACTTCTTTTTCTTGCTTTCGTGGTATTCTTGCTAGTTACACTAGCCATCCTTACTGCGCTTCGATTGTGTGCGTACTGCTGCAATATTGTTAACGTGAGTCTTGTAAAACCTTCTTTTTACGTTTACTCTCGTGTTGAAAATCTGAATTCTTCTAGTGTTCCTGATCTTCTGGATATGAGTGACTCGTGCTACCATCGTTCTCCTTAAAGTCT
+
@A@@>ACBBAADDECBBBCCCHDCCCCEAAAB?BBCC>GCAC@BBBBDCC?CCCBB?B@BACA@C?BABBBCFBB;??;;;)<=8A:7759CCC?CCD?DC577ABBB?BBBB@@@@:@@@:@;<<<?<<<@9>>AA7;;<888>;A@AAA=>>@<@@@<AD<A<===>>>A==9;;;DD5@:>:>;>==,==---(------9<<@<AAAA2@;::><@<AB=A???@@A:=:==AA@@;?AA<A@;;=///66=8<=>>>>AB=?>>AA=>>>:@088-8>=>
@ATNG8:00205:02553
GATGGTAGCATCATGCATATCTCACCAGAAGATCAGGAACTCTAGAAGAATTCAGATTTTTAACACGAGAGTAAACGTAAAAAGAAGGTTTTACAAGACTCACGTTAACAATATTGCAGCAGTACGCACACAATCGAAGCGCAGTAAGGATGGCTAGTGTAACTAGCAAGAATACCACGAAAGCAAGAAAAAGAAGTACGCTATTAACTATTAACGTACCTGTCTCTTCCGAAACGAATGAGTACGAGAGTCAGAGCAGAGCTACCATCGTTCTCCTTAAGTCT
+
BBCC?BBBCCCCC@AACCCDCBBBC?CCC?CBBB??=@?BCCBAAC?CC=B>BBB?@@@@2@?CCD@BBBC@@?6==9::::*;C=@=BCC9BCEACBCBDDDCC?C?BB?BBC?BBBBBCCCCDECCBDBB?CCBC?BAABCCCC=B?B??=@CBBBCCC?BAABBB?AA?BBB?BBBCD>B??<>DCDC3CB@BAAACCAAC;>9@AAA9<7=ACBB@BCBAA@@=@=C@A=BCE?BAACCBBBCC>>=@BCCCBBBAAAACC?A???@9=>A<A9=:=>=>
@ATNG8:00220:02541
GATTAGCGAGCGAGTGTGTATACCAGAAGATCAGGAACTCTAGAAGAATTCAGATTTTTAACACGAGAGTAAACGTAAAAAGAAGGTTTTACAAGACTCACGTTAACAATATTGCAGCAGTACGCACACAATCGAAGCGCAGTAAGGATGGCTAGTGTAACTAGCAAGAATACCACGAAAGCAAGAAAAAGAAGTACGCTATTAACTATTAACGTACCTGTCTCTTCCGAAACGAATGAGTACAGAGAGTACAATATGTCTACCATCGTTCTCCTTAAGTCT
+
?@@@CCCCCA@@BBDCCCCDDCB@BCC@CCCC9989>@@CCBCB?BB?B?CAA>>===,==BCCCCCCCCBD=B@99999*:B?D=BBB=BCCACCEDDCCBB?B?BC@CCB?BBBBBBBBBCCCBCBBB@EBBB@CCCCCBBC?EAEBB?BCCCCBBC?DCBBAA>CC@BBA>BBA?>8?8838ABBB3BC<>?BBCBBBB?B?BABB=@<><@@A?ABBBBCC@C?BCD>CBB>AABBCCACCCCAAABBB>@@AAADBBB?BAAAC@BBB>A=<;A::;
@ATNG8:00228:02522
GATGGTAGCTCACGTACGTCACACGTACTCATTTGTTTCGGAAGAGACAGGTACGTTAATAGTTAATAGCGTACTTCTTTTTCTTGCTTTCGTGGTATTCTTGCTAGTTACACAGCCATCCTTACTGCGCTTCGATTGTGTGCGTACTGCTGCAATATTGTTAACGTGAGTCTTGTAAAACCTTCTTTTTACGTTTACTCTCGTGTTAAAAATCTGAATTCTTCTAGAGTTCCTGATCTTCTGTCTACTACACTGTACTCTACCATCGTTCTCCTTAAGTCT
+
ABBC@BBBBBBA;;9@669:;;BCBBCCCBBBB=AAD?CC?C@AAAA@CC@CD;<<?B@CGGCDD?BBCCBBBCC@BBBBB2AA?BBCC>CCBB?BBC@DC?AABBBB?BAA@A@@9??@=A??;;@@000000>A?CC???@6:9;=<;>8;>;AAG=;;8;;>>;;;;;>?:=:;;:/:4<7<;=<=/>>@AB:B??>>>==;;5;===+88?>>9?87918>>>B;;7;>E;;;?B688B>::;??>>?>>>?A@A??::5:788;<>>>=A=B=A>;:
@ATNG8:00240:02535
GATGGTAGAGAGACTGTAGCGCACCCAGAAGATCAGGAACTCTAGAAGAATTCAGATTTTTAACACGAGAGTAAACGTAAAAAGAAGGTTTTACAAGACTCACGTTAACAATATTGCAGCAGTACGCACACAATCGAAGCGCAGTAAGGATGGCTAGTGTAACTAGCAAGAATACCACGAAAGCAAGAAAAAGAAGTACGCTAATAACTATTAACGTACCTGTCTCTTCCGAAACGAATGAGTACACACTCTCATATGACACTACCATCGATAACCTCGAGTCT
+
:55<9=CBBCCDBBBCCCCCCB::98;BB@DCCCBB<?<@@@@AA@<@A5949@@=<<?=.<;A@???@AA???5<?;;;;;*;@>C>BBB<BCIEEBCBCCB@@<@@@@=@@@>AACBCCCBBBCCCCBCC?C?@@@BBBBCC??<@=A;;8;BBAACAA>ABCCBGA??<?AA>ABBBB>>>@@BBCEB3BD?B?@?D>>=8::3;=;;5;=::ACC?B@@@?@@;?=?AF;AAB>AAABBBBBCCCCBBBBB?>BBB???A?=@0//==>)949?AABA@@
@ATNG8:00249:02526
GATGGTAGCACGACACGACGATGTGTACTCATTCGTTTCGGAAGAGACAGGTACGTTAATAGTTAATAGCGTACTTCTTTTTCTTGCTTTCGTGGTATTCTTGCTAGTTACACTAGCCATCCTTACTGCGCTTCGATTGTGTGCGTACTGCTGCAATATTGTTAACGTGAGTCTTGTAAAACCTTCTTTTTACGTTTACTCTCGTGTTAAAAATCTGAATTCTTCTAGAGTTCCTGATCTTCTGGGTGTATCAGCGAGTATCTACCATCGTTTCTCCTTAAGTCT
+
48::5;=A<B@;;;556;;;;;:;>;@@@@AA<ACDD=A@7;8;@@BAAB?ABB<;9:<>?@A=A?;:?DBC==<888777'7717773(39=>=CBA>BB4::AAAB>AABBBBBB=A7818:>==>ABBC<;;;A188A?>;;;67679----),,60-/(/4779>=<<795///=@.@16067777,<;333)--3---377<7<===*9=9=>3;3;A8>>;;;==:=388?@?A<@@@@9>>>:9==///66667:;66*//9///*/:;6:160///8
@ATNG8:00274:01923
GATGGTAGTATAGAGCTCTACTTAGTACTCATTCGTTTCGGAAGAGACAGGTACGTTAATAGTTAATAGCGTACTTCTTTTTCTTGCTTTCGTGGTATTCTTGCTAGTTACACTAGCCATCCTTACTGCGCTTCGATTGTGTGCGTACTGCTGCAATATTGTTAACGTGAGTCTTGTAAAACCTTCTTTTTACGTTTACTCTCGTGTTAAAAATCTGAATTCTTCTAGAGTTCCTGATCTTCTGGGCTGCGCTGATATGCGCTACCATCGTTCTCCTTAAGTCT
+
9:;C?CBCBBBBCCDDCCCCCD>BDDDCCCCC@DCCC=CC?C?BBBBCBB?BBBBB?C@BBBB>B>BBBBBBBCB@@A@@?1@B?@@BD<BBAB>@@B>CB>@@ACB@=BBBBBBB>;A@>:=9<A>>>>>>=A>??<AAAA>>>@@AAAA@>>@<=>><??;?<@??AABC>=:=????3?;@<?@AAA/AA;=>5<@@666?99937979+:<==C=A<@@;@AAA???8=8>DAB<<8999949///=;9;===@?@?@@>><>>>??<?@@:=:><???>
@ATNG8:00277:01945
GATGTAGGCGTGTGAGAGTCTGCCCAGAAGATCAGGAACTCTAGAAGAATTCAGATTTTTAACACGAGAGTAAACGTAAAAAGAAGGTTTTACAAGACTCACGTTAAACAATATTGCAGCAGTACGCACACAATCGAAGCGCAGTAAGGATGGCTAGTGTAACTAGCAAGAATACCACGAAAAGCAAGAAAAAGAAGTACGCTATTAACTATTAACGTACCTGTCTCTTCCGAAACGATGAGTACTGCGTCTCACTCTCGCCTACCATCGTTCTCCTTAAGTCT
+
@?BEECB?CBBBCIECFBBBBDCC<ABEABBCCCCDF?BBAABDC?CC@C@BBBBBBBB2A@BBBBBB?@???9====>>>.@@=A@DEK9?>@?B@BBA@@:93:9)7:6<>@;A@@??;;;>>>BBBB>>:=;:9;@<<<?===;>;?>B?BA@AA@?>9?@A?>?@AA>???;@@9:9:*9<<:@?BBB/::5:757;;;>>:>;?;;;=@=??BBC<@;;:???;?<@<;2:000@@@@BBBCCAAABB>;;;A>>>:>>C<A@@@A;;:;<A<@<????
@ATNG8:00281:01953
GATTAGCGCACACATAGATACAGTACTCATTCGTTTCGGAAGAGACAGGTACGTTTAATAGTTAATAGCGTAACTTCTTTTTCTTTGCTTTCGTGGTATTCTTGCTAGTTACACTAGCCATCCTTACTGCGCTTCGATTGTGTGCGTACTGCTGCAATATTGTTAACGTGAGTCTTGTAAAAACCTTCTTTTTACGTTTACTCTCGTGTTAAAAATCTGAATTCTTCTAGAGTTCCTGATCTTCTGGACGACGCGCACTTACACTACCATCGTTCTCCTTAAGTCT
+
;;?7<?@A@AABBCCCCDCCCCCCCC=000)/;;<3<A=@<ABAAB?@79;5555)549999.5.599;>>@<@C>;;A==+=>?7696@/956549>?99B599>>@@?BBBAAABB?BBB<@<A@<<<BA@=@BA@>BBBAAAAAADCCCCCBB?;;;?BB?B=@@BBAAB@@;?;;;;;*;4;;;;:::(9>?CC8>9:9955955.5555$55555167A@<900000@8=6=?B@AA>?@F@CC;;;;;;?B:;8;A@ABBB@CBCCC?AAA?B?A>A@;;
@ATNG8:00283:01958
GATGGTAGCGCACACATAGATACAGTACTCATTCGTTTCGGAAGAGACAGGTACGTTAATAGTTAATAGCGTACTTCTTTTTCTTGCTTTCGTGGTATTCTTGCTAGTTACACTAGCCATCCTTACTGCGCTTCGATTGTGTGCGTACTGCTGCAATATTGTTAACGTGAGTCTTGTAAAACCTTCTTTTTACGTTTACTCTCGTGTTAAAAATCTGAATTCTTCTAGAGTTCCTGATCTTCTGGGATGTGTGCGCAGTGCCTACCATCGTTCTCCTTAAGTCT
+
0///5:0//:>@CAAADDCAAA;:9<999:4905AC>8;;6;49@ABBCCICGDCC:;6;AAA?B@CBBCBBB@@?@DGDH5BB>A>@@8:69@9@=@=>A=AAABBDACABBCAAC?AAF@D@BBCCCCBC@BBCD?BBA9;;A@@;;;CCDDC?ABEACC>@=@<<<BBBCB=@;;;;.;5;5;ABAA,@<000,00@AAAAABC?AAAB0?AAAA;@;@A=@BBCA@@=@>ACBBBD?CAAA9@0000>AC@A@999B=@@B;?>???=BCD@C@CACCED
@ATNG8:00294:01923
GATGGTAGTATAGAGTCTACATAGTACTCATTCGTTTCGGAAGAGACAGGTACGTTAATAGTTAATAGCGTACTTCTTTTTCTTGCTTTCGTGGTATTCTTGCTAGTTACACTAGCCATCCTTACTGCGCTTCGATTGTGTGCGTACTGCTGCAATATTGTTAACGTGAGTCTTGTAAAACCTTCTTTTTACGTTTACTCTCGTGTTAAAAATCTGAATTCTTCTAGAGTTCCTGATCTTCTGGTGAGATATGCATGATGCTACCATCGTTCTCCTTAAGTCT
+
555=8>BBBBCCBBCCCCFEGCCBCCCCCDC@A???<@A@D=;<<BBBC@CCCBB>B>@ACC@C?BBBBBBBBC@BBBBB3>?:<<?=5<=>?9?>?9?B@?@@BCB>BACB@@AA<A>><><>>@==888=A>>>;>>>ABB;;;=?>>:::=:888<@@<A<@???@@@@@;>===<2<:<8>>@@@/@@ADD7:;@>>>@@>><>A@@/@>>>A=B<@@<@A???@B;>:>??A::8:AA<=<=@@@???AAAAAA==?>>9@:::A;ADC<@;?:=888
@ATNG8:00295:01943
GATGGTAGTCTCAGATAGTCTATAGTACTCATTCGTTTCGGAAGAGACAGGTACGTTAATAGTTAATAGCGTACTTCTTTTTTCTTGCTTTCGTGGTATTCTTGCTAGTTACACTAGCCATCCTTACTGCGCTTCGATTGTGTGCGTACTGCTGCAATATTGTTAACGTGAGTCTTGTAAAACCTTCTTTTACGTTTACTCTCGTGTTAAAAATCTTGAATTCTTCTAGAGTTCCTGATCTTCTGGACAGAGTGTGCAGATACTACCATTCGTTCTCCTTAAGTCT
+
49>>.55=<<=@@@BBBB<99CA:<9@:9954.499;4;;7;:@>C?@?>:<<<;;)/)/://)5.554;999;;3444444#44.44:<24455.59727:*//7:9;6;;=;;;;;7566:<:A?666<<@@CC>C?999A@B>>@=0000///)/;=9>B:=:=<6559:99.555>>+>.5.5555&5555<)55<555666/:==<<*://)/7494:<8;>9=99;2;36-,,,,(,,-3--/99;:55555:9///5--(--(-:;5///)/)/)/999
@ATNG8:00298:01938
GATGGTAGTATCTGCACACTCTGTCCAGAAGATCTGGAACTCTAGAAGAATTCAGATTTTTAACACGAGAGTAAACGTAAAAAGAAGGTTTTACAAGACTCACGTTAACAATATTGCAGCAGTACGCACACAATCGAAGCGCAGTAAGGATGGCTAGTGTAACTAGCAAGAATACCACGAAAGCAAGAAAAAAGAAGTACGCTATTAACTATTAACGTACCTGTCTCTTCCGAAACGAATGAGTACTGTATCTATGTGTGCGCTACCATCGTTCTCCTTAAGTCT
+
;99D;>CBBABBCBBBCCCDECCBC@CCC@CCCCCC@C?BBCCCCC@CC?A?@??BBCCB3B@CCC???BBBCC<B8:;BBB5BB?B@BBB;BCCBCBBCCEDBB>BACC@BBA>BBBABBDCDGBBCBBCC@CBBB@BAACCCCB?B?B@@?@CBBBDBB?BCBBBB?BB@DBB?BA@@@8<=<;9:::99%:@;@99:BBCBB?C?AB>><><@ABBB@BCBBACC@C=@@A>CCA=ABBABABBBBBBB@@@@@CBBAA@BBC?BB@DD?BBB?>9<6<>>>
@ATNG8:00257:02012
GATGGTAGTGCGTGAGAGAGACCAGAAGATCAGGAACTCTAAGAAGAATTCAGATTTTTAACACGAGAGTAAACGTAAAAAGAAGGTTTTACAAGACTCACGTTAACAATATTGCAGCAGTACGCACACAATCGAAGCGCAGTAAGGATGGCTATTGTAACTAGCAAGAATACCACGAAAGCAAGAAAAAGAAGTACGCTATTAACTATTAACGTACCTGTCTCTTCCGTAACGATGAGTACTATAGACTATCTGAGACTACCATCGTTCTCCTTAAGTCT
+
/77:6?ABBBAA=>>;55::55.5>=49BC@;929;00///)/:5::+/)44489<9=)=:?=:00/99:::3:;>====+:=89.55509@CABCCB@@>9;49:>::?;;49=999@@@@???C9;6@87///)/7799<:9275;00)/;;;<?CC??@?>==:>>=@@=8=8;;:3888699=>?,==279<9>;<850515399595//0>@;>@@@@BB@C=BBC?@@?999@ACBCBB:99>>BAAAB??@787?<7777<:;;;/7/78=?>?
@ATNG8:00259:02008
GATGGTAGTATCTGTCTACGAGAGCCAGAAGATCAGGAACTCTAGAAGAATTCAGATTTTTAACACGAGAGTAAACGTAAAAAGAAGGTTTTACAAGACTCACGTTAACAATATTGCAGCAGTACGCACACAATCGAAGCGCAGTAAGGATGGCTAGTGTAACTAGCAAGAATACCACGAAAGCAAGAAAAAGAAGTACGCTATTAACTATTAACGTACCTGTCTCTTCCGAAACGAATGAGTACTACTCTCAGAGACACACTACCATCGTTCTCCTTAAGTCT
+
455=:>BCCBA;;CDBABCHCCCBB@C@@?@@@@CC@C@BBB??@C@CB?B????@@@@@.A?ABBB??@CBBA8<<;;;;;);B>B<@@@49:A:?ABDDCCBB>B?BB?BBB<@@C@@BCCDJCHCCCCC?BA@@<@BBBCCCD?C?BDD@CBBBBBBC@BBABBB@BB=@??=AA@AB899:>AAABB3BB@BBBCCC???7948@?A=C=@@C@@=AB@@@AA<@<??A;ACC?:;;BBBBBBBCCBABCBBBAABFBBBB@B@??A=@88185;:A>>>
@ATNG8:00264:02004
GATGGTAGCGCACACATAGATACAGTACTCATTCGTTTCGGAAGAGACAGGTACGTTAATAGTTAATAGCGTACTTCTTTTTCTTGCTTTCGTGGTATTCTTGCTAGTTACACTAGCCATCCTTACTGCGCTTCGATTGTGTGCGTACTGCTGCAATATTGTTAACGTGAGTCTTGTAAAACCTTCTTTTTACGTTTACTCTCGTGTTAAAAATCTGAATTCTTCTAGAGTTCCTGATCTTCTGGGTCTCTCTCTCACGCACTACCATCGTTCTCCTTAAGTCT
+
@:?B@DBBBBCCCBBBCCCCCBBBBCCBBC;::;BDD>DD?B?BCCCCFFACCDCC>A=ABBB?CABBBBCCBCC?;;;;;*;B>AACC=BBBB=@AB?BCADCBDBB>BBCBCCGD@CCF@C@ABACBBAB=@AAA<@@B;;;CBCC@@@;;;A?CBB?BC?B?BBBBBABCE5;0000+0+0+00000'0<:99,9:?@ABCAAA@CBCB0?@@?@;B>CCACDCCDCB>B?@@ACBB?BBBB>BCCCCAAA@@BACBDAAAB?BABBB?;;;>A>A?BBBA
@ATNG8:00266:01996
GATGGTAGGCGACATACATACGCGCCAGAAGATCAGGAACTCTAGAAGAATTCAGATTTTTAACACGAGAGTAAACGTAAAAAGAAGGTTTTACAAGACTCACGTTAACAATATTGCAGCAGTACGCACACAATCGAAGCGCAGTAAGGATGGCTAGTGTAACTAGCAAGAATACCACGAAAGCAAGAAAAAGAAGTACGCTATTAACTATTAACGTACCTGTCTCTTCCGAAACGAATGAGTACAGAGAGTACGATATGTCTACCATCGTTCTCCTTAAGTCT
+
;59C:CBB?BBCCCCBBBCCCBBBD?BCC?DCCCCC?C?BDCCCBB@CC?B?CBBA@@A@2A?BBCDECCICCC>CCCCCCC5CC?B>@@@8BCC@CBECDCCAA>B@BB@BCC?BCBBCCCBBBBDCCCCC@CCDDACBAABB??<A@FBB?BCCCCCCC@CBBBBB@BB??>?798???9>>=9>ABBB3BC?C999CCCAB?B?AABB<?<?ACBB@BCBCBDC@C?BBC=CCCAAAABBBCCCBAABBBBBBBBBBB===B>BBBBB:>=A=A?A<A===
@ATNG8:00280:01991
GATGGTAGCGAGCGAGTGTGTATACCAGAAGATCAGGAACTCTAGAAGAATTCAGATTTTTAACACGAGAGTTAAACGTAAAAAGAAGGTTTTACAAGACTCACGTTAACAATATTGCAGCAGTACGCACACAATCGAAGCGCAGTAAGGATGGCTAGTGTAACTAGCAAGAATACCACGAAAGCAAGAAAAAAGAAGTACGCTATTAACTATTAACGTACCTGTCTCTTCCGAAACGAATGAGTACTGCGTCTCACTCTCGCCTACCATCGTTCTCCTTAAGTCT
+
::>D@CCBBCC@@@BBAC;;;BBEF?AAC?BA=@<<+0)/9988;@5:76;:79566===*=7;@BAA@@00)0=3=00////$/;6;5<<:+<9949;6:9;;59458<;;@?>;::@@CA@?BC@@@B;;9@CFHI@BBCCDCDD?C@DCC>BBBBB;;;ACCCCBB?BC>AA@<==999/39:6333377$7=97737ACABB?B?@A??;??BBDCI@BBBBCCB?B=A@@8@:;7;@BCBBBBCCBAABECDCCCCCC?CCD@CBCCC?C;::;?A>BB;;
@ATNG8:00285:02017
GATGGTAGCACACGAGATCTCATCGTACTCATTCGTTTCGGAAGAGACAGGTACGTTAATAGTTAATAGCGTACTTCTTTTTCTTGCTTTCGTGGTATTCTTGCTAGTTACACTAGCCATCCTTACTGCGCTTCGATTGTGTGCGTACTGCTGCAATATTGTTAACGTGAGTCTTGTAAAACCTTCTTTTTACGTTTACTCTCGTGTTAAAAATCTGAATTCTTCTAGAGTTCCTGATCTTCTGGGTGCGCTACAGTCTCTCTACCATTCGTTCTCCTTAAGTCT
+
;444.44:@CDEDCCCB>CC?=>>=;;;<=;?7@BBG>DG@C@CBBBCBB?BBA@A6905<<<:>:==BB<A<==9=====+==6:88818<::6:;;:=A000<99=178::><>A;???7<:=>?B<>>A=B???589>;;;==::;<=;;;;5888:><5:5///;=6699595555&549475566)57333(--6---3==A<ADDC.;;99>272:?:>@>>;:;=B>>>:;//)----(-///<<975557:>=9;9745606362---*-*-2779=
@ATNG8:00286:01987
GATGGTAGTACATGATAGACGACACCAGAGATCAGGAACTCTAGAAGAATTCAGATTTTTAACACGAGAGTAAACGTAAAAAGAAGGTTTTACAAGACTCACGTTAACAATATTGCAGCAGTACGCACACAATCGAAGCGCAGTAAGGATGGCTAGTGTAACTAGCAAGAATACCACGAAAGCAAGAAAAAGAAGTACGCTATTAACTATTAACGTACCTGTCTCTTCCGAAACGAATGAGTACGTGTGCGACGTGTCTCCTACCATCGTTCTCCTTAAGTCT
+
;55><@CCCCCCCCCCBBBC?@@BB>BCBBBC:96156;@;?@BB;>@;@?BB@>?>>>+C?CCCCC:;6=@A<BB?@@@@0>C?CACCC<CDC@CCCECBBBD?C?BC@BBB?BBBBBBCCCCBBBBCDD@DEAA>@AA@BCBB@B@CCC@CECCDDDD?BBBBCC?CD@BBB=A??>>8?>?;>@@@A2AC?D999BCBBB?B>BBBB?B?BBCCC@CCBBCDD?B>BCD=CBB?AAACCBBAAAA???CCBBBDCBB?BBC@BBBBC?BBB?B?A=@@BB
@ATNG8:00286:01999
GATGGTAGATATATGCACGCTCTACCAGAAGATCAGGAACTCTAGAAGAATTCAGATTTTTAACACGAGAGTAAACGTAAAAAGAAGGTTTTACAAGACTCACGTTAACAATATTGCAGCAGTACGCACACAATCGAAGCGCAGTAAGGATGGCTAGTGTAACTAGCAAGAATACCACGAAAGCAAGAAAAAGAAGTACGCTATTAACTATTAACGTACCTGTCTCTTCCGAAACGAATGAGTACACATCGTCGTGTCGTGCTACCATCGTTCTCCTTAAGTCT
+
@CCC@CB@@@BBBBBBCCBBBCBCA>ABA=@;??::095:<<CBBC???69-8<<7::99$33988///8;;;;5:BBBBAB2AA=>4:::*9:B;@B;;9B@6949=@@=BCC?BBBBBBBCBBDFFCDCC?B;;;?B@BB@@@B>B>C;;4:A@@@CCC?@@@@??=A@?BBB?BB@@@;>?><@ACCE3BB?BBBAAACCC@D=@@BB<C<>>@@@>ABBCCCC@C>AAD>CCA>:::?AAABABABBBCCECCBAAAABAA=BAABB@CCC?C?B?B???
@ATNG8:00288:01980
GATGGTAGAGTATCATGTGTATCTCCAGAAGATTAGGAACTCTAGAAGAATTCAGATTTTTAACACGAGAGTAAACGTAAAAAGAAGGTTTTACAAGACTCACGTTAACAATATTGCAGCAGTACGCACACAATCGAAGCGCAGTAAGGATGGCTAGTGTAACTAGCAAGAATACCACGAAAGTAAGAAAAAGAAGTACGCTATTAACTATTAACGTACCTGTCTCTTCCGAAACGAATGAGTACTGTATCTATGTGTGCGCTACCATCGTTCTCCTTAAGTCT
+
;;;?@CCBCDCCBBBABBIDCCCCB?CCC@BBB@AA>B?BBCCCCC@BC?C@CCCAAAAA2B?CECCCEBCCDD=BBCBDDD1CD@C>AAA7@AA?BBBBCCCBB>A>BB@BBB>AABCCBBBBBBCCCCBB?B?@@?BBABBBAB>B?A@@=ABBBBDCC?CCBBBB>AA?BBA;@?=>=8?AB?CECDC3CC@DDCCCCCCCAC@CBCC@C@CCCCC@BBAA@@>9=;:::5;BB@:;;BBCCCBBBBBAAABBBBBAAABBB?BBBBA=A@A>B?B?@AA@
@ATNG8:00288:02018
GATGGTAGAGTACAGTGTAGTAGACCAGAAGATCAGGAACTCTAGAAGAATTCAGATTTTTAACACGAGAGTAAACGTAAAAAGAAGGTTTTACAAGACTCACGTTAACAATATTGCAGCAGTACGCACACAATCGAAGCGCAGTAAGGATGGCTAGTGTAACTAGCAAGAATACCACGAAAGCAAGAAAAAGAAGTACGCTATTAACTATTAACGTACCTGTCTCTTCCGAAACGAATGAGTACTACTCTCAGAGACACACTACATCGTTCTCCTTAAGTCT
+
?A@B?BCCCCDDDDDCCCDCCBBBB@CCDAB@AB@@<@?BBBBCCC@CB>B?BBAAACCC3C?BBAAABBDBCB>BAABCBC2BB>B?BDD;CGFACBBCCCB@@>@@CDADBB?BBCDCCCCCCCCDDDDD?CCBB@BBBCBBAB?D@DBB@CBBBBBBB?BCCCCCABB?BBB>AA???8<<<;99::9.:A@F???CCBBB<:7;>>>5;5;@BBC@CCCBBBB=?=?BB?CBBA???BBBBBCCDCCBABBBBBCAAACCCAAABC>>>C<@7:8;@@@
@ATNG8:00253:02052
GATGGTAGCTCACGTACGTCACACGTACTCATTCGTTTCGGAAGAGACAGGTACGTTAATAGTTAATAGCGTACTTCTTTTTCTTGCTTTCGTGGTATTCTTGCTAGTTACACTAGCCATCCTTACTGCGCTTCGATTGTGTGCGTACTGCTGCAATATTGTTAACGTGAGTCTTGTAAAACCTTCTTTTTACATTTACTCTCGTGTTAAAAATCTGATTCTTCTAGAGTTCCTGATCTTCTGGTATGACTAGTGTACTACTACCATCGTTCTCCTTAAGTCT
+
@@@C?BBBBBCCBBBDBBCKC@A@BBABAB;;9;BCJ?CC@CBCCCBBBC@DCBBB?B>ADBB?B@CBABCCA?<:89999)9=9@@BB=BCBB@BBB=@@<@BACCC>@@A@BCBB:?>C@B<>>@@>=>?<@@AA<AA>>==>@@@@@@@==><>>>;==:=:=@@BAAACB;>>AAA6A:=:=BCCB.>898A3;;;;ABA====BBBD/===///7>@7;???ABC=C====@@A<A>>;>=>99:>>>AAAAA@@>>>?:>=?AA9=<>;>:>=A@@@
@ATNG8:00256:02058
GATGGTAGATACTCGCTGATACACCCAGAAGATCAGGAACTCTAGAAGAATTCAGATTTTTAACACGAGAGTAAACGTAAAAAGAAGGTTTTACAAGACTCACGTTAACAATATTGCAGCAGTACGCACACAATCGAAGCGCAGTAAGGATGGCTAGTGTAACTAGCAAGAATACCACGAAAGCAAGAAAAAGAAGTACGCTATTAACTATTAACGTACCTGTCTCTTCCGAAACGAATGAGTACGTGTGACGTACGTGAGCTACCATCGTTCTCCTTAAGTCT
+
444;399555::<<<;;555559993;==966655=5;7;<=;:4858>:;8:>>::99:$3,399=?@AABBB9A@>9999'=@:?<@BB7@@A<@ACDCCCCCAGABB>A;;7;ABACCDDCCB;;;::5754498544:::44.55:54.4:99:;:>9><<<BB>B=>BBB8==;;;.;88/8==>?.>?=@BCCBBBBB<?;:<97398=9@@D@CBB@><?2948==8:??::::0//:>?=@@>@@<?<<<5548788873337,33<7>7=7===:
@ATNG8:00259:02067
GATGGTAGTACATGATAGACGACACAGAAGATCAGGAACTCTAGAAGAATTCAGATTTTTAACACGAGAGTAAACGTAAAAAGAAGGTTTTACAAGACTCACGTTAACAATATTGCAGCAGTACGCACACAATCGAAGCGCAGTAAGGATGGCTAGTGTAACTAGCAAGAATACCACGAAAGCAAGAAAAAGAAGTACGCTATTAACTATTAACGTACCTGTCTCTTCCGAAACGAATGAGTACGAGAGTCTGAGCAGAGCTACCATCGTTCTCCTTAAGTCT
+
788>;9?BBDCBCCCCBB@?@@9696698<AE996<C:?CC@AAD@DC?C?B??;;;;;*9=?BBBBBDDCBD?CC<;;;;.;C>C<A@@3@@A?BBCCBBB;;:;GDFACCB?BAA;:;BBBDHCEBBBBACCCCACBBDC:9;>B?B;<7;A@>C@@@?CAAABD@DD@CCB?@@??@9?=@<::9::(8A<979999>AA>A:>>BB?B?AABCB@BEAAACC@C@CCC=CDD?CBCCAA??@C@?AABABABABABBCBB?BCC@B>000;>;=<AB;;
@ATNG8:00260:02020
GATGGTAGGACGAGCGTCTGAGAGGTACTCATTCGTTTCGGAAGAGACAGGTACGTTAATAGTTGATAGCGTACTTCTTTTTCTTGCTTTCGTGGTATTCTTGCTAGTTACACTAGCCATCCTTACTGCGCTTCGATTGTGTGCGTACTGCTGCAATATTGTTAACGTGAGTCTTGTAAAACCTTCTTTTTACGTTTACTCTCGTGTTAAAAATCTGAATTCTTCTAGAGTTCCTGGATCTTCTGGCTCTCGTAGACAGATACTACCATCGTTCTCCTTAAGTCT
+
444>:@CD@D;;6;;CCCCBBCBC@BCCCEBB>BA@@<@B=A?BCDDDCC?CCCCE?EADDBB?BBCCCDAAABA<99999*;A>ABCC>DBA@=@@@=@E@BAACCC@CBBBCCBB@BBB?B?CECDAAAD@CCBC?BCEABBBBCCCCDAA@B@CCC@CC?B@BBBBDCDBC>@;;;;.;@B>;;;;;*;C@BB>CCCCDCCGCC@BCCC5BBBCGIHACB@CCBBB@@<@@AA>ACCC@CBB@BCCCCCCBCCBBBDCCBBCC@B??@C?@AA@C@B?D???
@ATNG8:00273:02036
GATGTAGAGAGAGCTCTCTCATCGTACTCATTCGTTTCGGAAGAGACAGGTACGTTAATAGTTAATAGCGTACTTCTTTTTCTTGCTTTCGTGGTATTCTTGCTAGTTACACTAGCCATCCTTACTGCGCTTCGATTGTTTGCGTACTGCTGCAATATTGTTAACGTGAGTCTTGTAAAACCTTCTTTTTACGTTTACCCTCGTGTTAAAAATCTGAATTCTTCTAGAGTTCCTGATCTTCTGGTGTCTGATCTGTATCACTACCATCGTTCTCCTTAAGTCT
+
;55?AEDBBBCCCC@AACDCCCCBBCCCCCC@CCCC>CC@C@CCCCCCC?CCCBB?B@BBBC?B?BACDCCCA@>@BCBC1B@=@???;@@@B?BBB?BB598ABCC=@@BBBBAB>B??:?;AAA<<>>>=BAAA<@@>9>AA<<<BBBBA@A>BB@>@?8<69::@ABBAA7<;@@@5@7;7:=DDD/AA>>>9>@B:A@@<<;/6777(8==>@=A=@@<?>>>@@A=B<BBAA::6:9<<A::::;?@?@@@@A@@@@@@=AAA@>7;;@;@;@;>>88
@ATNG8:00275:02026
GATGGTATGATACAGATCAGACACCAGAAGATCAGGAACTCTAGAAGAATTCAAGATTTTTAACACGAGAGTAAACGTAAAAAGAAAGGTTTTACAAGACTCACGTTAACAATATTGCAGCAGTACGCACACAATCGAAGCGCAGTAAGGATGGCTAGTGTAACTAGCAAGAATACCACGAAAGCAAGAAAAAGAAGTACGCTATTAACTATTAACGTACCTGTCTCTTCCGAAACGAATGAGTACGATGAGAGAGCTCTCTCTACCATCGTTCTCCTTAAGTCT
+
948:7<<665=<9::699;9;;<=15556555544.47445@>880-,(,(,,(--////$/4678=:999333(3744444$444)4.444&55949=><<<<65.58;;5:=<345555<<=>@B@@AA<;5;>>=89=9999<<895:;;7;===???C?C@@@??=>=<B98-79///(///4/////$/8389:344=B?8>8==;;49599@==8665@;9:4:4994(49:6:9//////66689::=88888878233,2225943336;2848:>@
@ATNG8:00275:02048
GATGGTAGCTCTGCTCTGACTCTCGTACTCATTCGTTTCGGAAGAGACAGGTACGTTAATAGTTAATAGCGTACTTCTTTTTCTTGCTTTCGTGGTATTCTTGCTAGTTACACTAGCCATCCTTACTGCGCTTCGATTGTGTGCGTACTGCTGCAATATTGTTAACGTGAGTCTTGTAAAACCTTCTCTTTACGTTTACTACTCGTGTTAGAAATCTGAATTCTTCTAGAGTTCCTGATCTTCTGGTATACACACTCGCTCGCTACCATCGTTCTCCTTAAGTCT
+
:<:C8:5;49999995;:555555;=<:99//)////(/:3::=A@B;5516556>7<7<>=B9B?CBABACCCC;9:EEE5AB@C@BB:999>9;AA4666;>999B>9:6A@????>992929>>AA@@@?<:>>80000==@@BBB???@@@:999:==:@7;:ABA:;:B=A>:<;&/*0*//777.79;;;)5---------72/55:)554<<8;8==7///<:::6:7:96778)//:4<<<<<=55594499==<<<>259<79.59949.4.499:
@ATNG8:00275:02055
GATGGTAGATATATGCACGCTCTACCAGAAGATCAGGAACTCTAGAAGGATTCAGATTTTTAACACGAGAGTAAACGTAAAAAGAAGGTTTTACAAGACTCACGTTTAACAATATTGCAGCAGTACGCACACAATCGAAGCGCAGTAAGGATGGCTAGTGTAACTAGCAAGAATACCACGAAAGCAAGAAAAAAGAAGTACGCTATTAACTATTAACGTACCTGTCTCTTCCGAAACGAATGAGTACTGTATCTATGTGTGCGCTACCATCGTTCTCCTTAAGTCT
+
BCCG@CBBCCCCBBBBCCCCCCCCC@CBB?BBBBBC?B>CAECCBB>?=>><?ABBBKGE2A>ACCBBBBBBBB>AAACDDE5BB?B@CHI;CBB@CBBBBCC;;;0;>A?=BAA=ABCBBBBCCC;<;C<;;@CC@@=@DBBCB@@>AACBB@BDECCCCC?@@@@??>AA????6:9===5===9?AAAAB(@@?9999BCCCC?C?CB??<@;??@@@=ACCBB@@<@<@AD=CBB?BBCBBBBCBBBCCBBBBBBBBAAAA997:AA>B>AAB@C@D=B>>>
@ATNG8:00284:02046
GATGGTAGGCGACATACATACGCGCCAGAAGATCAGGAACTCTAGAAGAATTCAGATTTTTAACACGAGAGTAAACGTAAAAAGAAGGTTTTACAAGACTCACGTTAACAATATTGCAGCAGTACGCACACAATCGAAGCGCAGTAAGGATGGCTAGTGTAACTAGCAAGAATACCACGAAAGCAAGAAAAAAGAAGTACGCTATTAACTATTAACGTACCTGTCTTTTCCGAAACGAATGAGTACCTCTCAGACGCTCGTCCTACCATCGTTCTCCTTAAGTCT
+
;;;A;D=B@B@@ABECDDDECBBBB@BBB?BAAABB=@<@@A;;:A>A@?@<@@@?>>>>,A<@ABBBBC@9:;.:;;BCCD0;;492999&5;;5<;;;<=<:@;?;??;?A@5:;;995:99:<;;;>@B>B;;;7;;9@??AC=@;B::19ABBCCDF@BBBA@@?BB@AA>9;<800*///(//////#/;4;78=BBB@B>@<>?@@7>:?=B@A?ABCCCED;C?CCG?ABA>;;;A@::8:CCCBBBABBBBC??<?AA=ABBBB?@@B<A=C<@>88
@ATNG8:00294:02021
GATGGTAGAGTATCATGTGTATCTCCAGAAGATCAGGAACTCTAGAAGAATTCAGATTTTTAACACGAGAGTAAACGTAAAAAGAAGGTTTTACAAGACTCACGTTAACAATATTGCAGCAGTACGCACACAATCGAAGCGCAGTAAGGATGGCTAGTGTAACTAGCAAGAATACCACGAAAGCAAGAAAAAGAAGTACGCTATTAACTATTAACGTACCTGTCTCTTCCGAAACGAATGAGTACGAGAGAGCACACGTGTCTACCATCGTTCTCCTTAAGTCT
+
44493;@BBBCBBBB;:;@AA:9:B694:5::;;?A>A?CBDDDBC?BB?B<@@B99:9:*;?CBBBBCCCDDD>FCBAAAA1@B=A2999.:>@<@DDCCCC998:@DD?AAD?CBBBBAABCCBBBDEEC?DCCC?CCCBBA@@<@>@?@>@CCCCAAB?CCBBBB@AB>BBB9==777)9>><@BBBB3CE@C???CCCBB?B?BACA:>:>ADCCACBBAA;;4;>AAB=BEDACDBBBCCBBBBB@@@BBBBBAAB@ABB?CBBBB?ABA?B>@=@===
@ATNG8:00297:02047
GATGGTAGGACGGAGCGTCTGAGAGGTACTCATTCGTTTCGGAAGAGACAGGTACGTTAATAGTTAATAGCGTGCTTCTTTTTCTTGCTTTCGTGGTATTCTTGCTAGTTACACTAGCCATCCTTATTGCGCTTCGATTGTGTGCGTACTGCTGCAATATTGTTAACGTGAGTCTTGTAAAACCTTCTTTTTACGTTTACTCTCGTGTTAAAAATCTGAATTCTTCTAGAGTTCCTGATCTTCTGGTGTCGTCTATCATGTACTACCATCGTTCTCCTTAAGTCT
+
//4:7:::2444.49444554;<<<8<<<CABB>D@@@9@B>A>BBBBBCDACCCCD@C@BCBC=A?BCCBGJCBB?@AABB2@A>A??@8@AA@=ABA;>A;ABBDBB?BBCCCCCC:;;D>B>AA@CCCCC?AABB6;;A@@@BBBBBAAAAAB=A::6:?;==A:;;AB??@899@=B0@9@299959(9<=>?4;995955555.5555$59555.57::5;::555?=@7@955::5:<>7AAA@BCA@=@@;;::BBBBA?AAA@A=:;:6:49;??>?
@ATNG8:00261:02111
GATGGTAGGTGCACATGAGTGTATCCAGAAGATCAGGAACTCTAGAAGAATTCAGATTTTTAACACGAGAGTAAACGTAAAAGGAAGGTTTTACAAGACTCACGTTAACAATATTGCAGCAGTACGCACACAATCGAAGCGCAGTAAGGATGGCTAGTGTAACTAGCAAGAATACCACGAAAGCAAGAAAAAGAAGTACGCTATTAACTATTAACGTACCTGTCTCTTCCGAAACGAATGAGTACGATGAGATCTCGTGTGCTACCATCGTTCTCCTTAAGTCT
+
;455.5=@8AA@@BBBCCCCCCA@@?@BC?@AACAA=A?AA@A@EC@BB7;6<CA@@@@A0A?CCDCCAAA<;;0;AABBC9B?B@C@EED;DCC@CCDCCCCCC@C?BB?BBB>BAAACCDCBBBCCCCCE?BBBB?C@AACCA@>B@B@@>?CCBBCCC?CCAAAA=AA?AAB>BB@?>8@>>;>CCCC3CC?C>>>BBBCC?B?@@CB:>:>AECC@CCCCCBB<A?BAB>BBB?BCCCCAAACCCBBBAA888@AA@AABB?BAAAC;???9?9?>AABB
@ATNG8:00266:02070
GATGGTAGCGCATATCAGCGCAGCCCAGAAGATCAGGAACTCTAGAAGAATTCAGATTTTTAACACGAGAGTAAACGTAAAAAGAAGGTTTTACAAGACTCACGTTAACAATATTGCAGCAGTACGCACACAATCGAAGCGCAGTAAGGATGGCTAGTGTAACTAGCAAGAATACCACGAAGCAAGAAAAAGAAGTACGCTATTAACTATTAACGTACCTGTCTCTTCCGAAACGAATGAGTACTATGTAGAGCTCTATACTACCATCGTTCTCCTTAAGTCT
+
444:5::4444>955556<;;=@<<455=9=;;??;6;7;;@@B==:>>2525>;:ABBB5B?BBBBBBCCCDD<?=;=;;;*/0)/5;;</;<@:<><;@?>BA<@=@A<?@@;9:9:>@?@?????@@:;4:C;;7:@@>AA@A=B@CEC@CAAABBAC@BBAAAA6;;8;5=5;9/0)///389999)883333378888488<:@C?B?AABBC?BCCBBBC@DAC@@5=00*0/://343///////8/333//8;///1///8;48888>5515;99
@ATNG8:00267:02100
GATGGTAGCGAGCGAGTGTGTATACCAGAAGATCAGGAACTCTAGAAGAATTCAGATTTTTAACACGAGAGTAAACGTAAAAAGAAGGTTTTACAAGACTCACGTTAACAATATTGCAGCAGTACGCACACAATCGAAGCGCAGTAAGGATGGCTAGTGTAACTAGCAAGAATACCACGAAAGCAAGAAAAAGAAGTACGCTATTAACTATTAACGTACCTGTCTCTTCCGAAACGAATGAGTACAGAGAGTACGATATGTCTACCATCGTTCTCCTTAAGTCT
+
@:@B?BCBBBC@@ACBCCCCCGCBC@BDC@CBBA:;9<?BCCCCCB?BA?B?CBCCBBCB5C@BDDCDFDDBBC>CCBCFFF5BB@B@CDF;CDCADAAABBBGD@B?BB?BBB?BBBCCBBBBCCCCCCBB?CBAA>A@@?BBBB?B?CBB?BCBBBCCD@BBBBCC@??<?BB;@@888-:==9:9:9:.9B?C???CCDBB?B@BAAB>A=@ACBB?BCAA@BB?B?BBB=BAB?;;;DCCBCCCAAAACCBBABBB@??BA>BBABD?BBB?B>?<A8:;
@ATNG8:00269:02090
GATGTAGTCTCAGATAGTCTATAGTACTCATCGTTTCGGAAGAGACAGGTACGTTAATAGTTAATAGCGTACTTCTTTTTCTTGCTTTCGTGGTATTCTTGCTAGTTACACTAGCCATCCTTACTGCGCTTCGATTGTGTGCGTACTGCTGCAATATTGTTAACGTGAGTCTTGTAAAACCTTCTTTTTACGTTTACTCTCGTGTTAAAAATCTGAATTCTTCTAGAGTTCCTGATCTTCTGGAGATACACATGATACTCTACCATCGTTCTCCTTAAGTCT
+
BAB===BCCCBBBABBBBBAEECCCCCBBCCC@@@=@E@C@CCCCFBB@CCDCB?B@CBCB?C@BCDCDBCDD@BBCCC0::6;ABC>CCBC@CCB?AA000AAACACCCGABAC?BAC@B@EC:::BBB?BCCC@CCCCCCCCB@@@;;;BB?A@@<@@>A>AAABBBBBC@BBBDD<C@C?BBCCC2BA@@@6A;;;<<EBBBFCECC2B;;<A>B@BA>@A@BBBD@C@A@ACBB?ABBACEBAABBECAB@CCCCDEDE9::??@?B;;6:<@5::@A
@ATNG8:00273:02087
GATGGTAGCACTGCGCACACATCCAGAAGATCAGGAACTCTAGAAGAATTCAGATTTTTAACATCGAGAGTAAACGTAAAAAGAAGGTTTTACAAGACTCACGTTAACAATATTGCAGCAGTACGCACACAATCGAAGCGCAGTAAGGATGGCTAGTGTAACTAGCAAGAATACCACGAAAGCAAGAAAAAGAAGTACGCTATTAACTATTAACGTACCTGTCTCTTCCGAAACGAATGAGTACACACTCTCATATGACACTACCATCGTTCTCCTTAAGTCT
+
5<==@C@@:55455;>;>?A@;;9;??455;=<<8@7<<:///<7<<:<699///;;:)<;///884443333(3888888'43-3-333&3::-45888;;8<78;>>9@A@<?@AABBBCBCCBBBBAA=A@BA8:9BB@A@@4:4;;:5;A@A@@:96:AAABB?@@;9999?@@AB<@::4:@@?@.>>99766>?AAA=B:>>@A<@=@@CBA?ABCBBBB@C>A@C>BBC>AABCCCCBBBBBBCDDC?>BBBBBBCEAB@@@C?BAD?B<?;????
@ATNG8:00276:02089
GATGGTAGCAGACGTGACAGAGCGCCAGAAGATCAGGAACTCTAGAAGAATTCAGATTTTTAACACGAGAGTAAACGTAAAAAGAAGGTTTTACAAGACTCACGTAACAATATTGCAGCAGTACGCACACAATCGAAGCGCAGTAAGGATGGCTAGTGTAACTAGCAAGAATACCACGAAAAGCAAGAAAAAAGAAGTACGCTATTAACTATTAACGTACCTGTCTCTTCCGAAACGAATGAGTACCTCTCAGACGCTCGTCCTACCATCGTTCTCCTTAAGTCT
+
;56>;>GCBDBB>BBBDCECCDEA@=A;;69DDCBB?B?BAA@@:94:@;@?A@@9999:(757A@AA@A?778*3800000*00+/2777+7/926<<;@@@BA@<;;5;CA>BDBBCCCCCDBBA@@::4;?;;5;AA===00+09<=A?CCDBBC;;88??>00,00*///(/98889/8<??CCCCCC)CC?A989BA>::0818=::1818ABBC@BCBCBAA=?=?AA9B::8:A??@DC?BBBBAAA????A?>?:==?;>=>>B?BBB?B=?<?AAB
@ATNG8:00279:02115
GATGGTAGATATATGCACGCTCTACCAGAAGATCAGGAACTCTAGAAGAATTCAGATTTTTAACACGAGAGTAAACGTAAAAAGAAGGTTTTACAAGACTCACGTTAACAATATTGCAGCAGTACGCACACAATCGAAGCGCAGTAAGGATGGCTAGTGTAACTAGCAAGAATACCACGAAAGCAAGAAAAAGAAGTACGCTATTAACTATTAACGTACCTGTCTCTTCCGAAACGAATGAGTACTGTATCTATGTGTGCGCTACCATCGTTCTCCTTAAGTCT
+
BBBB@CBBBCCDDBCBBCBBBCCCC?BBC?CBBB@@>@@BCCCBAB?BC?D?CCCCCCCC2C?AAAAAAACCBB<BBBBB@@1@?>@@DED;CDD?BBCCCCCDD?B?BC@BBB>A@BCCCCCCCCCCBBBB@BCCD?@@@BCCBB?C@CBC?CDCCCCBB?BBBBB@?CC@@@A>@@>>=7?@A>BCCCC2CD?C999CDCCA;@<????<?<??B@@>@BBABBB@B@BBB>B??=?BBCCCCA@ACCCB@ABBCCBBBCBBB??AAAB?B@A<A<><@@@>
@ATNG8:00280:02104
GATGGTAGGCGTGTGAGAGTCTGCCCAGAAGATCAGGAACTCTAGAAGAATTCAGATTTTTAACACGAGAGTAAACGTAAAAAGAAGGTTTTACAAGACTCACGTTAACAATATTGCAGCAGTACGCACACAATCGAAGCGCAGTAAGGATGGCTAGTGTAACTAGCAAGAATACCACGAATGCAAGAAAAAGAAGTACGCTATTAACTATTAACGTACCTGTCTCTTCCGAAACGAATGAGTACGATGAGAGAGCTCTCTCTACCATCGTTCTCCTTAAGTCT
+
;5:B9<<B?@@A?;DCBCBC@@@B@8A@>=@BBBAA=@?@@@BBBD@DC@D?A@B;;;;;):=@A???@?9:8=6:777998'8>/3,377+7:;7=B@BBCBBB?@;;;7;AA;A888;>A=::///966607:=<588//.33327488;>BBB@@@AA?BB@A@@379=@?@@BBBB?BBB?;<><><.>A=AAA@===;;7;;?@;;6;5;:>>>;??@;;;=:>=CHE;8:9>AABBB>??BBCCA@??>>>>767CAAA<@@@??<@BB=B=B:=>==
@ATNG8:00289:02102
GATGGTAGATATATGCACGCTCTACCAGAAGATCAGGAACTCTAGAAGAATTCAGATTTTTAACACGAGAGTAAACGTAAAAAGAAGGTTTTACAAGACTCACGTTAACAATATTGCAGCAGTACACACACAATCGAAGCGCAGTAAGGATGCTAGTGTAACTAGCAAGAATACCACGAAGCAAGAAAAAGAAGTACGCTATTAACTATTAACGTACCTGTCTCTTCCGAAACGAATGAGTACGTGTGACGTACGTGAGCTACCATCGTTCTCCTTAAGTCT
+
88:B?ACCAB??;?;==B=99:;9=::<<:?DBBBB?B?A@A????9=>;@5:9>@ABBB3B@BBB==877;;@7//0;;;;+;?;@:>@>8>CB?BBBBBB;;;?A=;;7;@A>ABA@BA@@B;;<GEFCC?BBEE?BA@@@A@@:<8>000=>>>=?@;;;;>>>:9819=<6;;77/38828====+=B>B=BB@373>8?=A@>=5;5//0<<9<B@@@@<986888/---(--68;<<888439>;>9<<55497733,333393833.34=4=777
@ATNG8:00258:02126
GATGGTAGCGCACACATAGATACAGTACTCATTCGTTTCGGAAGAGACAGGTACGTTAATAGTTAATAGCGTACTTCTTTTTCTTGCTTTCGTGGTATTCTTGCTAGTTACACTAGCCATCCTTACTGCGCTTCGATTGTGTGCGTACTGCTGCAATATTGTTAACGTGAGTCTTGTAAAACCTTCTTTTTACGTTTACTCTCGTGTTAAAAATCTGAATTCTTCTAGAGTTCCTGATCTTCTGGGATGTGTGCGCAGTGCCTACCATCGTTCTCCTTAAGTCT
+
0//:6:///;;CBCBBACAAACCBBBBBBA;;.:9;>8AB@DABBBBBBB>AA@B<8<7;>=B;A=@BA===>==7:::99':@259DF=BCBB?B@A=AC>AAABBC@CCBBBCBB@CCC@B>BCA;;<CC@CBBB@BBBBBAAA@BAA;;;@A>B@A=@@<@=AABCBCDCB?C@AA@7@=A>;;;;;*;CBBB8;;@;;;CCCB>BBBB0A@@AC@CACGAAAACBBD?B@@@@C@@=ABBC=BABAA;;;CDC<;;@@BBB?@@@BC?;<;6;>B?AAAC
@ATNG8:00260:02145
GATGGTAGAGAGAGCTCTCTCATCGTACTCATTCTTTCGGAAGAGACAGGTACGTTAATAGTTAATAGCGTACTTCTTTTTCTTGCTTTCGTGGTATTCTTGCTAGTTACACTAGCCATCCTTACTGCGCTTCGATTGTGTGCGTACTGCCGCAATATTGTTGACGTGAGTCTTGTAAAACCTTCTTTTACGTTTACTCTCGTGTTAAAAATCTGAATTCTTCTAGAGTTCCTGATCTTCTGGGTCTACGCTCGTCGCGCTACCATCGTTCTCCTTAAGTCT
+
@?AE@CCCCCBBCCCBBBDCCCCCBCCCCCA@;:9:7;C?C@CBBBBBB@CCCCC?B?CCCC@D@DDDBBBC@@:99999$::7@>?@<ABBD@CBA<@@6:9@CBB?BBBBBBBB<AAC?B?ACDCCB@B?AB?@=??<=9:;>AAADD;??A<AAA;AD8==CCBCBCCCD?B::::.:>B;:;::*;CCCC>CCCCCBCBBA=@@@@,@CCBB@BADD@CDCCCCC@C@AAACCC<A99:6;B@BBDCCCBBBBBBCCCC?ABCBC@BAB?A>A@DB98
@ATNG8:00286:02127
GATGGTAGAGTATCATGTGTATCTCCAGAAGATCAGGAACTCTAGAAGAATTCAGATTTTTAACACGAGAGTAAACGTAAAAAGAAGGTTTTACAAGACTCACGTTAACAATATTGCAGCAGTACGCACACAATCGAAGCGCAGTAAGGATGGCTAGTGTAACTAGCAAGAATAACCACGAAAAGCAAGAAAAAGAAGTACGCTATTAACTATTAACGTACCTGTCTCTTCCGAAACGAATGAGTACATAGATATACGTATAGCTACCATCGTTCTCCTTAAGTCT
+
44::39555<====:96;;;>B><A8@@A=@@;;;;9C=:;<BBCC@BD8A996@AB@@@1B@BBCCGDCCCB@=@@AAAAA,@A=A?BBB2BBD?BBBB@AB@A>@?AA?BBB?BCBBBCDBBCCCCCC:96;C;;7;BB@AA;;9;?B@A<>>>00/996:??@B?=@@-00,0,00;;;;5;>A?BBBBB+=<4<>@@@@>??4958AAA:=:>BKCDABBA@BCB=@=@CE;@;<6:99?=??BCBBBBBABABB??@BBBBC@CBB?D>AAB?A>A?A999
@ATNG8:00290:02144
GATGGTAGTACATGATAGACGACACCAGAAGATCAGGAAACTCTAGAAGAATTTCAGATTTTTTAACACGAGAGTAAACGTAAAAAGAAGGTTTTACAAGACTCACGTTAACAATATTGCAGCAGTACGCACACAACCGAAGCGCAGTAAGGATGGCTAGTGTAACTAGCAAGAATACCACGAAAGCAAGAAAAAGAAGTACGCTATTAACTATTAACGTACCTGTCTCTTCCGAAACGAATGAGTACCTCTCAGACGCTCGTCCTACCATCGTTCTCCTTAAGTCT
+
;5<<056BAAD@@?>>:>@;<<?:;8555.55955549;2<===<::54/)//(///777777#5.5;;;=DC@;;;09994===*;;7;8===2=DDBDFCCCBBBC?C@CC?BBA?BBCDCBBBCCBAAC;;;?AAEI@BB;;9ADDAF@BCB?BBBD;9;6:@<A@AF@AA?ABB?AAAFC>BBB@;:::9):917<=><<BBD=A?@@@A@D?BAAAC?CAA@A@@=@>ABB>BCCAABACBAA>BABBAABB999A@@A?AAA?BBBBB@BBB?B@D?CBBC
@ATNG8:00292:02122
GATGGTAGTCTCAGATAGTCTATAGTACTCATTCGTTTCGGAAGAGACAGGTACGTTAATAGTTAATAGCGTACTTCTTTTTCTTGCTTTCGTGGTATTCTTGCTAGTTACACTAGCCATCCTTACTGCGCTTCGATTGTGTGCGTACTGCTGCAATATTGTTAACGTGAGTCTTGTAAAACCTTCTTTTTACGTTTACTCTCGTGTTAAAAATCTGAGTTCCTGATCTAGAGTTCCTGATCTTCTGGGTGTATCAGCGAGTATCTACCATCGTTCTCCTTAAGTCT
+
AA@@>ACCEDCDCCBBBBCHCBBBEEDDDCBB?BBBB>BD@D@BBBCFDD@CCCBB?BACBBB@CACBBBCCGDE>@@@@?0?B=@ABB<@AAA?ACC@FF;;;@ECC@CBDGDCCD@DBD@C@CCCDCBCB?CCBB?CA@@DBBBBCCBBBBBB?CAA?BC?B?BCBBBCDEC@CCEEE<E?B>;;;;;*;BBBE=CCDFCAA@@@5;;;;*;@AABBC?C?CBCGCCFCCDD@B?BB@A;;7;AAA=@@@A@@@@@@@??@BBBBC@BBBBB?BCE@B?B@CC@?
@ATNG8:00297:02143
GATGGTAGAGAGAGCTCTCTCATCGTACTCATTCGTTTCGGAAGAGACAGGTACGTTAATAGTTAGTAGCGTACTTCTTTTTCTTGCTTTCGTGGTATTCTTGCTAGTTACACTAGCCATCCTTACTGCGCTTTGATTGTGTGCGTACTGCTGCAATATTGTTAACGTGAGTCTTGTAAAACCTTCTTTTTACGTTTAACTCTCGTGTTAAAATCTGAATTCTTACTAGAGTTCCTGATCTTCTGGATATGAGTGACTCGTGCTACCATCGTTCTCCTTAAGTCT
+
889<7<=B9;6C<;;;=BBDCC;69;;5555>6;BBB=@@<@-00/;:>?:?B?@A;A-0/::+//:?>ABA@BB=@A@@@/>>8<789-3::<393?8<=0373;:>=ABBBBCB<3<<=8<47:=>===AA8>=A=AAA===>==@A@??<<<57888;;5;:?DC@>>>??9==???2?=@9<9<<;,::;<=,/+/<<<<;>;;6;<;/=::;=9@999///;;=98868:==9>>=9=AA;A>@@>>=>>AA>>>::76734=999902--)--30622=
@ATNG8:00298:02137
GATGGTAGGCACTGCGCACACATCCCAGAAGATCAGGAACTCTAGAAGAATTCAGATTTTTAACACGAGAGTAAACGTAAAAAGAAGGTTTTACAAGACTCACGTTAACAATATTGCAGCAGTACGCACACAATCGAAGCGCAGTAAGGATGGCTAGTGTAACTAGCAAGAATACCACGAAAGCAAGAAAAAGAAGTACGCTATTAACTATTAACGTACCTGTCTCTTCCGAAACAATGAGTACGTGTGCGTACGTGAGCTACCATCGTTCTCCTTAAGTCT
+
::@@544;.44:99999=95666@A7@>C@CBBB@@<A=BBBBBBCACC@CABCDCDEBE2G@BDACCCAC???7??@@BBA,AA9;89D@2BBC?CDJGCCCBB7;7<@=@;;59>>=ABCBCBBBCBCBB>B;;;>A;;;CBBC>A>A<;6;CBBBBBB?BBA??B=??;?@@;@@988*78;8<>@@A2?@;773;?;9<=:=9<<8837=AACBB?AAA@@9979=ACC=AA????AAAB=@0.-----66.2286622+28855/56605.3.3...
@ATNG8:00299:02127
GATGGTAGTGTCATATGAGAGTGTGTACTCATTCGTTTCGGAAGAGACAGGTACGTTAATAGTTAATAGCGTACTTCTTTTTCTTGCTTTCGTGGTATTCTTGCTAGTTACACTAGCCATCCTTACTGCGCTTCGATTGTGTGCGTACTGCTGCAATATTGTTAACGTGAGTCTTGTAAAACCTTCTTTTTACGTTTACTCTCGTGTTAAAAATCTGAATTCTTCTAGAGTTCCTGATCTTCTGGGTGTATCAGCGAGTATCTACCATCGTTCTCCTTAAGTCT
+
???F9BBCFBBBBBBBCCC<=:><<<<<;@;909;@;1::5:5:?B@@6616A;AB?B?B;;;?C@CDDCCCA@@=;4444$44.4444)49==;@>@<AA4595;;<7;@CCCCCC?ABA=A=@BBEBBBC@BCCC:;;CBBAAADAAABBCBB?CDC?BC=@=@@@@<;;CD7;;AAA.;5;<@BDBD2B@@AA0;;;;A;;;;<;@BAB0@CBBCADB<;;;BCCBBB@D@CCBBBH=A@@@;AAABBBAAACCCBAAABBB8;;;BB?CCC?C@C@;;;B
@ATNG8:00250:02195
GATGGAGATATATGCACGCTCTACCAGAAGATCAGGAACTCTAGAAGAATTCAGATTTTTAACACGAGAGTAAACGTAAAAGAAGGTTTTACAAGACTCACGTTAACAATATTGCAGCAGTACGCACACAATCGAAGCGCAGTAAGGATGGCTAGTGTAACTAGCAAGAATACCACGAAAGCAAGAAAAAGAAGTACGCTATTAACTATTAACGTACCTGTCTCTTCCGAAACGAATGAGTACACATCGTCGTGTCGTGCTACCATCGTTCTCCTTATGTC
+
////)/7/45>>;;<>CBB@BB;;7;B=.55;;;:9>8;@??@?>=>B?B:???98887$3688344<<<===3;399>>4=B<?2:99&9@@<A999@AB::79=A@<B::69B?>@CD;;9BBA@@<@2594924;;<=>55058<5409@99:CCD@DBA@AA<AB>??>@C@?::2<89337788'7>8333>???A=>9:78<;49-/.;<<6<;;;<::7;7;:=4:550489;<89777>>>:<;;:;==;<;===733333.3:949.73773
@ATNG8:00251:02210
GATGGTAGCGCGACGAGCGTAGACCCAGAAGATCAGGAACTCTAGAAGAATTCAGATTTTTAACACGAGAGTAAACGTAAAAAGAAGGTTTTACAAGACTCACGTTAACAATATTGCAGCAGTACGCACACAATCGAAGCGCAGTAAGGATGGCTAGTGTAACTAGCAAGAATACCACGAAAGCAAGAAAAAGAAGTACGCTATTAACTATTAACGTACCTGTCTCTTCCGAAACGAATGAGTACTATGTAGAGCTCTATACTACCATCGTTCTCCTTAAGTCT
+
ABBC?CCCCA9;;BBBCCCCCCCCC=CCC?AADDCDAC?DBBDCCC@BB?A?BCCBBBBB2@?C9:9AACBAA@9<<;99:;*;C>@5;;;.;BB?BCCCBBDDC@C@AA=AA@=@@AABBCCGCCCAA@BC@CBBD@ABBCCBBB>A=B;;:;BBBBBCB?BBBCCB@CC?BBB<??BAA=998=ADDCC3CF<@?>BCCAA@;@;??CD3818>A@@=@BBBBAA>B?CDE>CCC@;:9AABBCCCBBBBBBBB>>>??>>>B;?====5;;=8==C=>>=>
@ATNG8:00259:02210
GATGGTAGGAGACACGTCGCACACGTACTCATTCGTTTCGGAAGAGACAGGTACGTTAATAGTTAATAGCGTACTTCTTTTTCTTGCTTTTCGTGGTATTCTTGCTAGTTACACTAGCCATCCTTACTCGCGCTTCGATTGTGTGCGTACTGCTGCAATATTGTTAACGTGAGTCTTGTAAAACCTTCTTTTTACGTTTAACTCTCGTGTTAAAATCTGAATTCTTACTAGAGTTCCTGATCTTCTGGGCAGACTCTCACACGCCTACCATCGTTCTCCTTAAGTCT
+
:?@@>BBB?BCC;;6===>@===;;;<<<<;;6;<@<6<>9?4666=<<=;@?><?7;;??<>?B?BB==<<;8<188373$396;3333&3:::294403@8@@@@:94:=;=>A@A?B>=;@=A@8988255585;>6555>:?>@@@<<;9:9:4655179/7.6<@<=>ABB4:8888(88<4:;===+=?<<=-818>;;;??=>:=AA/>66/-*-079*--7773556;6:::=AA77877.7///779;AAA@;;;=@@@<===@@;?>=:=6<6<=<<
@ATNG8:00261:02214
GATGGTAGCGCACACATAGATACAGTACTCATTCGTTTCGGAAGAGACAGGTACGTTAATAGTTAATAGCGTACTTCTTTTTCTTGCTTTCGTGGTATTCTTGCTAGTTACACTAGCCATCCTTACTGCGCTTCGATTGTGTGCGTACTGCTGCAATATTGTTAACGTGAGTCTTGTAAAACCTTCTTTTTACGTTTACTCTCGTGTTAAAAATCTGTATTCTTCTAGAGTTCCTGATCTTCTGGAGATACACATGATACTCTACCATCGTTCTCCTTAAGTCT
+
956>8::A///99;;==CCB>C@@A@=@@@?C:>BBD=CD@D@BFCCGGGABBBBB<B?>=<<=B=ACB;;;BDD@DCCCC5CC?BACE?DFEE;;;C=>?8996A<D@D999@@@@?BBC@C@CFFCHCCC?@ABB9;;CCCCCB;=;CCAAA@:@00+0;6<9@AABA?A@@599999&97@99::::':@ABC?CCCCCBAA;;4:9:9(9@>BD;;9;B?AABBBBB=@??AA@AA000A<A<?@BBBBBCCBBCBEAAAC?A????>@@@<@4:49@AA
@ATNG8:00275:02194
GATTAGGACGAGCGTCTGAGAGGTACTCATTCGTTTCGGAAGAGACAGGTACGTTTAATAGTTAATAGCGTAACTTCTTTTTCTTTGCTTTCGTGGTATTCTTGCTAGTTACACTAGCCATCCTTACTGCGCTTCGATTGTGTGCGTACTGCTGCAATATTGTTAACGTGAGTCTTGTAAAAACCTTCTTTTTACGTTTACTCTCGTGTTAAAAATCTGAATTCTTCTAGAGTTCCTGATCTTCTGGTGTCGTCTATCATGTACTACCATCGTTCTCCTTAAGTCT
+
8:A<;;7;;@;?<665;:9<<:.444999;5;:;>0:905.455<===1599555)549::>3?9??;;<@@=@@=@<===*::909455)49:;5<66.5<.5555=<9;@669@@@<??>;@;@?>@AB=>:>>>>;@@C995;:::;;<<<@@;9:9:<<:@499=696>>A8<55555$56;499999(99<<<)6695995555.5555$4999;7;:@@:6//00/9)/)/:;<;;:::?6=;>999@@@>??@??@@@9969=;<=5///)/3936///
@ATNG8:00276:02205
GATGGTAGGCGAGAGTGAGACGCAGTACTCATTCGTTTCGGAAGAGACAGGTACGTTAATAGTTAATAGCGTACTTCTTTTTCTTGCTTTCGTGGTATTCTTGCTAGTTACACTACCATCCTTACTGCGCTTCGATTGTGTGCGTACTGCTGCAATATTGTTAACGTGAGTCTTGTAAAACCTTCTTTTTACGTTTACTCTCGTGTTAAAAATCTGAATTCTTCTAGAGTTCCTGATCTTCTGGGTCTACGCTCGTCGCGCTACCATCGTTCTCCTTAAGTCT
+
@;>B@CCD@CCBBBABCCCCCCCCCCCCCIA@>@DFD>CC?C@CCCCCCC?CCCBB?B?BBBB>B>B@BBBBB@@=?@@@A2AA?BBBB=BBBB?CBB>BB<??@B@B=@BBBBBB>BBB>A>A@@@@999:??@@:@@@=<<<???>=D<<<?<ADC7==9><<>=AA><>A;A>>>>.A:@:>?AAA.>>;<;7<:9:AA<;<<18888(8>=>@:@=BB=AA@@???=@<A>@>>@;@@?D9@@@@@AA@@==>?;;;;9A;@@@AC7;==;@9>9=>>>
@ATNG8:00251:02260
GATGGTAGTAGTACACTAGTCATACCAGAAGATCAGGAACTCTAGAAGAATTCAGATTTTTAACATCGAGAGTAAACGTAAAAAGAAGGTTTTACAAGACTCACGTTAACAATATTGCAGCAGTACGCACACAATCGAAGCGCAGTAAGGATGGCTAGTGTAACTAGCAAGAATACCACGAAAGCAAGAAAAAGAAGTACGCTATTAACTATTAACGTACCTGTCTCTTCCGAAACGAATGAGTACACACTCTCATATACACTACCATCGTTCTCCTTAAGTCT
+
;55=7<A@@;;6>>>?;@??;>5599??><<A;;9=9=9>>>9:<B?AA<A?@@>>=>>@,>=A0//:88:<:9808<44444$485:7;;<1:::9==<<::;//(/5//(/<94888496@CGFEAAACCC@??@C@CBBDDCBB<@<@;;:;DFECCCC@???AAA>AB?????BBABB8??@?BEEED3BB?BBBBA=?A@<@<>>?>8<9::ADC@CCAAB;;599999/9@?=AAAA@@@@@ABBBBFEBBBB@???BB?CBB?B?DBB?B?B?BBBB
@ATNG8:00251:02261
GATGGTAGCAGACGTGACAGAGCGCCAGAAGATCAGGAACTCTAGAAGAATTCAGATTTTTAACACGTGAGTAAACGTAAAAATAAGGTTTTACAAGACTCACGTTAACAATATTGCAGCAGTACGCACACAATTGAAGCGCAGTAAGGATGGCTAGTGTAACTAGCAAGAATACCACGAAAGCAAGAAAAAGAAGTACGCTATTAACTATTAACGTACCTGTCTCTTCCGAAACGAATGAGTACGTGTGCGACGTGTCTCCTACCATCGTTCTCCTTAAGTCT
+
488=8CABBBCCDCCCCCBCCCCCC@C@@>@BBBBB@C@CBBCCBD@BB?B?ACCAAABB3B?BCCBBBBBBBB=A@ABBCC5BB@D>BBB<BCDACCCBCECBB@B@CC@DBB>@@CABBCCDDCBBCCCD?B<@@<@BBBBCCD@C@BBB?BCCCCCCB?BBAAAA?CC@BBB;????<5===9::9:9.:A?B@??BBAAA<A;@@AA<@<@>BBA?BBBAAFD?A>ABD>BBA?BBBBCCBBBBBBBBBBBBBKB==:=@C<@?@@D@DBB?B?B>AAAA
@ATNG8:00260:02243
GATGGTAGTGTGTCTCTGAGAGTAGTACTCATTCGTTCGGAGAGACAGGTACGTTAATAGTTAATAGCGTACTTCTTTTTCTTGCTTTCGTGGTATTCTTGCTAGTTACACTAGCCATCCTTACTGCGCTTCGATTGTGTGCGTACTGCTGCAATATTGTTAACGTGAGTCTTGTAAAACCTTCTTTTTACGTTTACTCTCGTGTTAAAAATCTGAATTCTTCTAGAGTTCCTGATCTCTGTCTACTACACTGTACTCTACCATCGTTCTCCTTAAGTCT
+
;56=8=BBBBBBBCCBBCCACAHDCCCCCBBB?@9:6:B>AAABCCDG@BCBCC?B?CBCBAD@BBCCCCBCC@AA@AA,?@>BCCL>CC::::BB>BD9;;CCCC@CCCCBBBB?BBB?B=AABBAAAB@C@BA@CCCAAACCEDAA@CCBB@DBB?AB=A>CBCDDDCCC>A;;;;6;@D>;;;;;*;BBBC>CBCCCCCBBB=ABBA0ABCCC@B?BD@CCDDCCC@C@BBBBCBA@BBBBBHDDBBBCCCCCEECCCABBBBB@BA@?C?C?CCAA
@ATNG8:00265:02267
GATGGTAGCGCACACATATACAGTACTCATTCGTTTCGGAAGAGACAGGTACGTTAATAGTTAATAGCGTACTTCTTTTTCTTGCTTTCGTGGTATTCTTGCTAGTTACACTAGCCATCCTTACTGCGCTTCGATTGTGTGCGTACTGCTGCAATATTGTTAACGTGAGTCTTGTAAAACCTTCTTTTTACGTTTACTCTCGTGTTAAAAATCTGAATTCTTCTAGAGTTCCTGATCTTCTGATAGCGACGCGATATACTACCATCGTTCTCCTTAAGTCT
+
@@@D;<:544;999;>;999BCCC@B@C;;5;AAA<BC?B@BBBCA@A@BBBCD@CADCCB@C@CCCCCCBBB=;;;;;*;A=@;;;0;ABB>BCC?CE?;;;BAC@CABAACDDAF;;:;AEAAAAA@@=@@DC@CCCCDCCCBCDBABBBA>BBB?BA?B8;;CBBBECF@CCCDE=CAC@CBCCC0BB@??6A;;;;;BAAA?BBBB0A;;;E@C?AA?@BCCCCC?C>AA@AFC@CCCCCCCEEFBBB;;;AACCBBB@DCBBC@CBB?B?B?BBBA
@ATNG8:00266:02253
GATGGTAGCTCGCTGATGATATCTCCAGAAGATCAGGAACTCTAGAAGAATTCAGATTTTTAACACGAGAGTAAACGTAAAAAGAAGGTTTTACAAGACTCACGTTAACAATATTGCAGCAGTACGCACACAATCGAAGCGCAGTAAGGATGGCTAGTGTAACTAGCAAGAATACCACGAAAGCAAGAAAAAGAAGTACGCTATTAACTATTAACGTACCTGTCTCTTCCGAAACGAATGAGTACACACTCTCATATGACACTACCATCGTTCTCCTTAAGTCT
+
@?@B@CBBCCCEB;;;CCDCCCCEG>BCCBBBBBBB>B@CBBBBBC@CD@C?BBBBBBBB3B@???CBBBBBBA<AABBBBC5BC@C=@@@9BCC@BCCCCCB;:8;@BB?BDF?AACBBBBDDFFCCCCCC@CABA@BCCCCC@?=@@DBB?BCCCCCCC@A@ABCF?AA>A@A=A@@@>8>993:>=>=.=A?A?@?BCCAA:=:=>>><A>==ADD@CBAAABB=A>ABB?CBB@BBBBBBBBBBBBBAAABCDCBBAABAC@B>>=C?BBC@C=@=?AAA
@ATNG8:00276:02246
GATGGTAGGCGACATACATACGCGCCAGAAGATCAGGAACTCTAGAAGAATTCAGATTTTTAACACGAGAGTAAACGTAAAAAGAAGGTTTTACAAGACTCACGTTAACAATATTGCAGCAGTACGCACACAATCGAAGCGCAGTAAGGATGGCTAGTGTAACTAGCAAGAATACCACGAAAGCAAGAAAAAAGAAGTACGCTATTAACTATTAACGTACCTGTCTCTTCCGAAACGAATGAGTACGATGAGAGAGCTCTCTCTACCATCGTTCTCCTTAAGTCT
+
455<7<<A@CD@@@B;;:95<;;00+/7927;=<;;.645>@<@CB@BB?B=@<>;;;;;*:;@;:9@BB@@A>:==?@>>>,>B<B=BBA8BGJ@CCA@@@000*0:00*0:@7;<<<=<>@@@@@@BBBCBCBBB99:@@@AAA<A;@;;5;:B@A@@B@;;9?AA<@@:=@=289988-3374777777#7;4778877888486;<@@6?7<7AAB?B999<00*0*/;;1:?;//5<A?888>=;?<777::>899CCBAA;?9969299>;A<A=AAAA
@ATNG8:00296:02246
GATGGTAGATACTCGCTGATACACCCAGAAGATCAGGAACTCTAGAAGAATTCAGATTTTTAACACGAGAGTAAACGTAAAAAGAAGGTTTTACAAGACTCACGTTAACAATATTGCAGCAGTACGCACACAATCGAAGCGCAGTAAGGATGGCTAGTGTAACTAGCAAGAATACCACGAAAGCAAGAAAAAGAAGTACGCTATTAACTATTAACGTACCTGTCTCTTCCGAAACGAATGAGTACACATCGTCGTGTCGTGCTACCATCGTTCTCCTTAAGTCT
+
:59>8<BBBCCCFBBBBCCCCB@@@=@CC@DBCB::7;?BBCAABB@CC@B?A?@>=<<<,?=@BBCBBBBBBB>AABBBBB5BB?B<@@@9@CC@CBCBBBBBB>A?A@=ACC?CCCCBBCCCCCCCCCBB@BBBB>BACAAA@A=B?A@@=@DCCCBBB@BBBBBB?BB?BBC?BB:::,9<<:>@@AA2@C?BBBBBBBBB?@<@AAA<A<@?BCB@BCAAA@@<@?AAC=AAA=???BBBBBBB@??ACCBBCBBBBBBBB?BBCEE>??B?B?B?BBBB
@ATNG8:00257:02302
GATGGTAGGCGACATACATACGCGCCAGAAGATCAGGAACTCTAGAAGAATTCAGATTTTTAACACGAGAGTAAACGTAAAAAGAAGGTTTTACAAGACTCACGTTAACAATATTGCAGCAGTACGCACACAATCGAAGCGCAGTAAGGATGGCTAGTGTAACTAGCAAGAATACCACGAAAGCAAGAAAAAGAAGTACGCTATTAACTATTAACGTACCTGTCCCTTCCGAAACGAATGAGTACAGAGAGTACGATATGTCTACCATCGTTCTCCTTAAGTCT
+
:56>;>CC@C9<;BBCBBBCCBCCB?CDD@CCCCCC?B@CCDBBBC@CC?C@CCCAAAAA2A@CCCDFDCBAA@8@B9::::*;@=@5;<<*:CD?ECCCCCCBA?A@CC?BBC?BBBBCCCBBBAABCCCD>CCCC@CBAABBAA?BADCC?CCCDDCCC?CCCBCB@CA@BBB=??>==7?>?<@CCCC2DD?C>>>BBBCC>A>AC@@=A=<AC:;6;B;;;7;?C@CBD>CCD?@@@BBBBCCDCBABBCCCCCCCBBABB?BABBC9:9C=@<A?B>>>
@ATNG8:00259:02319
GATGGTAGCGCACACATAGATACAGTACTCATTCGTTTCGGAAGAGACAGGTACGTTAATAGTTAATAGCGTACTTCTTTTTCTTGCTTTCGTGGTATTCTTGCTAGTTACACTAGCCATCCTTACTGCGCTTCGATTGTGTGCGTACTGCTGCAATATTGTTAACGTGAGTCTTGTAAAACCTTCTTTTTACGTTTACTCTCGTGTTAAAAATCTGAATTCTTCTAGAGTTCCTGATCTTCTGGCTCTCGTAGACAGATACTACCATCGTTCTCCTTAAGTCT
+
@?@B@CDCA?ABBBBBBACDCBB@AABCBB@@=@AAC=CE@B@BCCCCFFADCABABD@BBCC@C@CCCCCBBBC@A@@A?,@@5;;AA9AA;;8;CD?CC?BAEECC@DDCCBCBB@CDD?B?BCDCBCCC>@BBB<@@CCCCCCCCCBBCBBCACBB?BB@E>AABBBAAAB=@AAAA7B=A=;;;;;*;CAAC:;;A@@AABCB?CCCB0BBBAC?CAJGACBABBBB@C?CDDBBB:;;@=@BBCBCBCBECCCCDCBBBB=A@@@B?BAA>A?A?A@@@
@ATNG8:00267:02313
GATGGTAGTGTCATATGAGAGTGTGTACTCATTCGTTTCGGAAGAGACAGGTACGTTAATAGTTAATAGCGTACTTCTTTTTCTTGTCTTTCGTGGTATTCTTGCTAGTTACACTAGCCATCCTTACTGCGCTTCGATTGTGTGCGTACTGCTGCAATATTGTTAACGTGAGTCTTGTAAAACCTTCTTTTTACGTTTACTCTCGTGTTAAAAATCTGAATTCTTCTAGAGTTCCTGATCTTCTGGATAGCGACGCGATATACTACCATCGTTCTCCTTAAGTCT
+
///9)//AAB@<<===>CCCBAABBA@@@BA?7@ABA;@@=:5>;;<<CC@DF;=9AJ?@ACC>B?BCCC@@@DD=;;;:;$9A9=>?CC:?<<=5::<7<;7:?@@@A?BBBCCECC@CCC?C@DCDDBB@@>@AEG>?@CBABBCCCCCDBBBC@CCBADD?C?CDBBBBBBB>@@DDD9B?A=???@>,=>??A6;:AAABB@@@5;;;;*;BBBB@BAED?BACCCCC?A=@BBBBEA;::@@@@BBA@@CCBBBCCCCCCB@DBBCD@C@@=@<A<ABAA
@ATNG8:00270:02306
GATGGTAGTGTCATATGAGAGTGTGTACTCATTCGTTTCGGAAGAGACAGGTACGTTAATAGTTAATAGCGTAACTTCTTTTTCTTTGCTTTTCGTGGTATTCTTGCTAGTTACACTAGCCATCCTTACTGCTCTTCGATTGTGTGCGTACTGCTGCAATATTGTTAACGTGAGTTTTGTAAAACCTTCTTTTAACGTTTACTCTCGTGTTAAAAATCTGAATTCTTCTAGAGTTCCGATCTTCTGGACAGAGTGTGCAGATACTACCATCGTTCTCCTTAAGTCT
+
///7279<@A:::666==>>;9:9@9559;99.9:;90447;8=>>EBAA?<<555.5499;A:C?BBA>>00)/:)/////$///)44555&4;993:6;69A=@;;;CB?ABBBBABC@BBC@B?BBBBAAAB?CCBB@BCCCCCCCCCCBBBBCD@BBB@CC@C?BBAC?;;;;.;AA@@7A?C>BBBB6;8;CCC>BBBBBCCBBB4;;;;*;:;;>2929@;999@@?B@D?AAC??<???@BBBCCCCCBBCCCCBCDDCCACBBBF?BAA>A?C?@A@9
@ATNG8:00272:02278
GATGGTAGGTGCCATGAGTGTATCCAGAAGATCAGGAACTCTAGAAGAATTCAGATTTTAACACGAGAGTAAACGTAAAAAGAAGGTTTTACAAGACTCACGTTAACAATATTGCAGCAGTACGCACACAATCGAAGCGCAGTAAGGATGGCTAGTGTAACTAGCAAGAATACCACTAAAGCAAGAAAAAGAAGTACGCTATTAACTATTAACGTACCTGTCTCTTCCGAAGCGAATGAGTACTATGTAGAGCTCTATACTACCATCGTTCTCCTTAAGTCT
+
445?7;@C>BAB@B@BAICDCECEAJDD@DCBCBC=@<@AAAABC?@A=A9<<>9999-9<@@A@B@@C>>;3;<99999$73/3/333&3;;6:<:<@AAAC=A:>><AAA:=>???>>>===@:;:>=6::8818??>@@8858>@@B?A>>>BA==8=BBCBB@>>:>AA8>:=:919//)/7777)771;===BB888:=9=A??<?=??@>?;@DD@::94:3994::>>:<A>>888AA;;;;???;@???>>?>>>:>=BAA7;;?;?<A:=>>>
@ATNG8:00280:02315
GATGGTAGCTCGCTGATGATATCTCCAGAAGATCAGGAACTCTAGAAGAATTCAGATTTTTAACACGAGAGTAAACGTAAAAAGAAGGTTTTACAAGACTCACGTTAACAATATTGCAGCAGTACGCACACAATCGAAGCGCATTAAGGATGGCTAGTGTAACTAGCAAGAATACCACGAAAGCAAGAAAAAGAAGTAACGCTATTAACTATTAACGTACCTGTCTCTTCCGAAACGAATGAGTAACTACTCTCAGAGACACACTAATCGTTCTCCTTAAGTCT
+
A;?A8<<BBB@B=BBCDCCBCBBBB?AACACBCB@@?A@BBBDDDC?CC@C>AAA@@@@@.@>AA???ABABBB;A@;<<<<*;A=@=@@@4>AA?BBBBCCCAA=A>@@=@AB?BBBCBCDCIJABACBBB@@@BCHEEC@@A@C@C?AAA>ACBBBBBB?BBBBBC?AA;:99>BBDCD=BBC<99::9(9D;>9838>;;?@>A?BAAA@D@ABAAB?999AA@=<?==;:3:00*0//6//)/:::<;<88;;@@@BC@;:95:@9:.999.5.57:<;;
@ATNG8:00290:02309
GATGGTAGTATATCGCGTCGCTATCCAGAAGATCAGGAACTCTAGAAGAATTCAGATTTTTAACACGAGAGTAAACGTAAAAAGAAGGTTTTACAAGACTCACGTTAACAATATTGCAGCAGTACGCACACAGTCGAAGCGCAGTAAGGATGGCTAGTGTAACTAGCAAGAATACCACGAAAGCAAGAAAAAGAAGTACGCTATTAACTATTAACGTACCTGTCTCTTCCGAAACGAATGAGTACTGTATCTATGTGTGCGCTACCATCGTTCTCCTTAAGTCT
+
A;@E@CC@BCDDCCCAA@;66666=9=<C?ABBC@A?ABCCCCBBB@CC@C@DDAACCCC5B@BBBBCCCACBD>??@AA@A0A@=A?BCC;CCC@CCCCGCC@@=@?DB?BCD@BBCCCBBCECICCBBBCBB@??;@@AAABAA>BADGD@CBCBBCCB?BCAACC?AC?BBB<??@@A:??@?BDDCC/CC?B???CCC@@;@<@A@@:>8==AAB?BCBBBCB?B?BBC>CCC?BAABBBBBBCCBBAAACCCCCBBBBBB@@??>C=;;@=A:>;><<<
@ATNG8:00297:02317
GATGGTAGAGTACAGTGTAGTAGACCAGAAGATCAGGAACTCTAGAAGAATTCAGATTTTTAACACGAGAGTAAACGTAAAAAGAAGGTTTTACAAGACTCACGTTAACAATATTGCAGCAGTACGCACACAATCGAAGCGCAGTAAGGATGGCTAGTGTAACTAGCAAGAATACCACGAAAGCAAGAAAAAGAAGTACGCTATTAACTATTAACGTACCTGTCTCTTCCGAAACGAATGAGTACGAGAGAGCACACGTGTCTACCATCGTTCTCCTTAAGTCT
+
444>;@CBDCBBCCCCHBCCICDCC?ACC?BBBBBB@B@BBB@@?B?AA?@9?@994>?>.?=<><AAAA@9:9,::;:994$4:7<:@@@9BCC=ABBBB==00+/277799<8=@@?A@;?CC999C9;9;CCEC?BBCAAACC=@<@@@<@AA@B@@A@CBBABE@DC=??@=A??@?888837;;;<,;<5;777C@=B=;C;=;<><A;>;@AG@JDC@@@@<?=A@D=BAB?BBAABBAAACBB::9BCDCDC@@@000=@::>B@BAA>?<?@BBBC
@ATNG8:00299:02318
GATGGTAGTGTCATATGAGAGTGTGTACTCATTCGTTTCGGAAGAGACAGGTACGTTAATAGTTAATAGCGTACTTCTTTTTTCTTGCTTTTCGTGGTATTCTTGCTAGTTACACTAGCCATCCTTACTGCGCTTCGATTGTGTGCGTACTGCTGCAATATTGTTAACGTGAGTCTTGTAAAACCTTCTTTTTACGTTTACTCTCGTGTCAAAAATCTGAATTCTTCTAGAGTTCCTGATCTTCTGGAGATATCATCAGCGAGCTACCATTGTTCTCCTTAAGTCT
+
>::B<DDBBBBBCCCDBCCCCCCCBBDCBBBA=C;;;09<6@?B@BBCAA?BDA;<:=8<<;;4;59;5@9955506@@@@@%=<7:4595&4@??;@;=4592559@@@<ACCCBABG?DBC@C@CCCC;;;EEFFDD@CCBBBAAACCCCCBCCC@BAA=@A>A@AAA;;;CAA=ABCCD:B>B<;;;;;*;@;;;0;?@@AAB;;;<;;;;*:;:AC@C@CC?AAFBCBC@C@CCCCCCA@@@?AABBCGCBBCHDCBCCBABC>BB?BA@DDE@C?C@B@A@
@ATNG8:00254:02324
GATGGTAGGACGAGCGTCTGAGAGGTACTCATTCGTTTCGGAAGAGACAGGTACGTTAATAGTTAATAGCGTACTTCTTTTTCTTGCTTTCGTGGTATTCTTGCTAGTTACACTAGCCATCCTTACTGCGCTTCGATTGTGTGCGTACTGCTGCAATATTGTTAACGTGAGTCTTGTAAAACCTTCTTTTTACGTTTACTCTCGTGTTAAAAATCTGAATTCTTCTAGAGTTCCTGATCTTCTGGGTGCGCTACAGTCTCTCTACCATCGTTCTCCTTAAGTCT
+
@;@D@BCC?BA:66>BCCDDDEAA>@BBABCC?B@@@9@A>B?@@@BBBC@CCCEG@CACCCD@D@FCECEGCCC?BBBBB1BA=BABB=@@@B?BBB=@B7:;BBAB?BICCDICB:;;D@D?GGCCDCBB@CCAA=BBBBBBCBBBCCCBBBB?ABB>BB?B@;;;BCBDCC?A;;;;.;=@5;;AAA,@ABBI8;;;;<;CBBB@BBBB2@C@AA?B?CCACCBBB<<9;@BDACBA<@;;;0;B;;<BAAADCABCCCBBB>B@@@CAEDGIC@B?BC;;
@ATNG8:00254:02354
GATGGTAGTATATCGCGTCGCTATCCAGAAGATCAGGAATCTCTAGAAGAATTCAGAATTTTTAACACGAGAGTAAACGTAAAAAGAAGGTTTTACAAGACTCACGTTAACAATATTGCAGCAGTACGCACACAATCGAAGCGCAGTAAGGATGGCTAGTGTAACTAGCAAGAATACCACGAAAGCAAGAAAAAGAAGTACGCTATTAACTATTAACGTACCTGTCTCTTCCGAAACGAATGAGTACGTGTGACGTACGTGAGCTACCATCGTTCTCCTTAAGTCT
+
444939;?:;5<;559656;;><BB=@;;494000/7<,//<;;<@G:CC@C?CC;;6;BBB0B?;;9<<::;<<<5555<CBB2;;69;@AA9BGE@BBBDBBBCC@C@BB@DAA?ACCAAACCBBBBBBCBB=BBAA>B@@@CC@@<A>A@A=@BA@A>5505::;;=6871373498777.733,33777'3=6>@@BBB@?@<>;>ACA=C<=>BCC@CCBA=00,0+0::3:00+0??=?@<<<?<<?B@??@???BBB??<;>><<?;ABB>B@C>AA?>
@ATNG8:00259:02341
GATGGTAGATACTCGCTGATACACCCAGAAGATCAGGAACTCTAGAAGAATTCAGATTTTTAACACGAGAGTAAACGTAAAAAGAAGGTTTTACAAGACTCACGTTAACTATATTGCAGCAGTACGCACACAATCGAAGCGCAGTAAGGATGGCTAGTGTAACTAGCAAGAATACCACGAAGCAAGAAAAAGAAGTACGCTATTAACTATTAACGTACCTGTCTCTTCCGAAACGAATGAGTACATAGATATACGTATAGCTACCATCGTTCTCCTTAAGTCT
+
@@EG@GCB@@@:9<<00/9<<CBDC?CCC@DCCCCB?B=@@A@??C?CD9:99CBBBCC=+;7<;:::::344;19894444$4<6;.555&5;>8=C<A<C@;A@B@AAA:9;;?@ABBBABB9:8?@???>A:99?CBBBB???:;:=00,0@===:=?397>;7;655/25506555....0579<<+<<08858;:?@@;@7:8>@<A=><B@@<@AA;:9>:<*00:3700*///9<<=CAA;=@@@@@@BBAABB:964::??A?BAA;?;?=A@CB
@ATNG8:00262:02325
GATGGTAGCTCGCTGATGATATCTCCAGAAGATCAGGAACTCTAGAAGAATTCAGATTTTTAACACGAGAGTAAACGTAAAAAGAAGGTTTTACAAGACTCACGTTAACAATATTGCAGCAGTACGCACACAATCGAAGCGCAGTAAGGATGCTAGTGTAACTAGCAAGAATACCACGAAGCAAGAAAAAGAAGTACGCTATTAACTATTTAACGTACCTGTCTCTTCCGAAACGAATTGAGTACGAGAGAGCACACGTGTCTACCATCGTTCTCCTTAAGTCT
+
:<00)/777===:<:66>>>==<A><A<<:>=><65055::==<<<7<;7;7;B:???;;+;:///:9888;;;13399944$4>5:.555&///)////;;7550559<8::>059>;@B==696;=99994><@@@BA@>><00*0:=095==<566A:>=?:=;8;;8<<?6;89</333,33333$3<6344=?=922,2266225'5165:?@;@@777//)/1555,---(/)/:668:;;;;9988889;:888:333697.--3---3959//4==
@ATNG8:00275:02361
GATGGTAGGAGACACGTCGCACACGTACTCATTCGTTTCTGAAGAGACAGGTACGTTAATAGTTAATAGCGTACTTCTTTTTCTTTGTCTTTCTGTGGTATTCTTGCTAGTTACACTAGCCATCCTTACTGCGCTTCGATTGTGTGCGTATGCTGCAATATTGTTAACGTGAGTCTTGTAAAACCTTCTTTTACGTTTACTCTCGTGTTAAAAATCTGAATTCTTCTAGAGTTCCTGATCTTCTGGTATACACACTCGCTCGCTACCATCGTTCTCCTTAAGTCT
+
@B@A>?BE@DCCCBAA=000:::<=?BBBCAA=A@A@:999>?99566969<>C@<8@>?A?A8;6;@?@?985=9=:;;;'///(///;>(//66638//(/9389<<<?<@@>@>>CBADBBAC@CBBBBFA@>AC@B>BABAC@A@CDCCCBBCBICC?BB@C@CD@@@AACD?A@@@@8@>C>;;;;.<CBBB>CBAAAA;;;@=AAAA,A@A;;9;@CGABCCCCCC@B@BFMCCC>@@@=@ABABBBCCCCBBB::;BCE@BBCED?BA@6;6;=AA@A
@ATNG8:00284:02336
GATGGTAGGTGCACATGAGTGTATCCAGAAGATCAGGAACTCTAGAAGAATTCAGATTTTTAACACGAGAGTAAACGTAAAAAGAAGGTTTTACAAGACTCACGTTAACAATATTGCAGCAGTACGCACACAATCGAAGCGCAGTAAGGATGGCTAGTGTAACTAGCAAGAATACCACGAAAGCAAGAAAAAAGAAGTACGCTATTAACTATTAACGTACCTGTCTCTTCCGAAACGAATGAGTACGTGTCGACGTGTCTCCTACCATCGTTCTCCTTAAGTCT
+
;59<:CAB>A@?@DCCCBCCCCCCB?BBB@BBCCCB>B?BDCCCAA>BC@E@BBBABDDD1C?CCBBDBBBDDD>DD99999(9A=B@CGD;CCB@DCCCCCC9:8;?AB?BBB>@@CCDBCCDCABABIDF@CCBB@BBBBBBBB?B@CBB@BBBBACCC@BBBBBB???9?@@29999929==<999999%9>8>879BBCBB?B?@BAC3857@CCCACCBAA;;4;<@@@9A<<7;A@CCCBBBBBBAAABBBCCBA=@BB?BAAAE@BBC@B?B>AABB
@ATNG8:00287:02367
GATGGTAGATACTCGCTGATACACCCAGAAGATCAGGAACTCTAGAAGAATTCAGATTTTTAACACGAGAGTAAACGTAAAAAGAAGGTTTTACAAGACTCACGTTAACAATATTGCAGCAGTACGCACACAATCGAAGCGCAGTAAGGATGGCTAGTGTAACTAGCAAGAATACCACGAAAGCAAGAAAAAGAAGTACGTTATTAACTATTAACGTACCTGTCTCTTCCGAAACGAATGAGTACACACTCTCATATGACACTACCATCGTTCTCCTTAAGTCT
+
:4:906ABBBCBB;;;BCGCCBCCC>BBB@BCCCBA=A>@@AA@AA>BB@B?BD;:9DCC2B@BBBBDBBBBBC999;;>?>,?@=B29::&5@<7=96:AA@00-0;@>;@AB>@ACCCBBBCIBABCCBC@BA@@?BADDCCBB?B?B::7:@@@BCBB?BCDDAB???=?BB?AA:::,8>>9?CFFK3BB?CBBBBB?@@=@>@@@@;@?<==?B=@@@@;;;=B<AAA:A>>:>>>888@AAAAAA@@@;;:??@===>?;?BCBB=BBC?A585:A>=
@ATNG8:00290:02327
GATGGTAGTGTGTCTCTGAGAGTTGTACTCATTCAGTTTCGGAAGAGACAGGTAACGTTTAATAGTTAATAGCGTAACTTCTTTTTCTTTGCTTTCGTAGATATTCTTAGCTAGTTACACTAGCCATCCTTACTAGCGCTTCGATTGTGTGCGTACTGCTGCAATATTGTTAACGTGAGTCTTGTAAAACTTTCTTTTTACGTTTACTCTCGTGTTAAAAATCTGAATTCTTCTAGAAGTTCCTGATCTTCTGGGATGTGTGCGCAGTGCCTACCATCGTTCTCCTTAAGTCT
+
///7279555<<@A;;;;;CC9:1999599772/////(/7)3-333//883//(/88:294673/(/(///:888598(//888$//9199::377/////-50--(-/////745566=>==9;973:)------77:5<955.44:44555<=;;;;;6616<<4;;5;5553444444.44444&4::099999$44;<<)54444444558===>(95555.55994977//)/9)/)/7556<9<A>@:@959@999999999>;==95995548=@@:=9B?@===
@ATNG8:00291:02331
GATGGTAGACATATCGTACTCTCTGTACTCATTCGTTTCGGAAGAGACAGGTACGTTAATAGTTAATAGCGTACTTCTTTTTCTTGCTTTCGTGGTATTCTTGCTAGTTACACTAGCCATCCTTACTGCGCTTCGATTGTGTGCGCACTGCTGCAATATTGTTAACGTGAGTCTTGTAAAACCTTCTTTTTACGTTTACTCTGTGTTAAAAATCTGAATTCTTCTAGAGTTCCTGATCTTCTGGTCTACGCTCGTCGCGCTACCATCGTTCTCCTTAAGTCT
+
@AAFACBBBB@C@?CGEAA@<666=;;;;CCC@BABE>CC@C?CDCCCCC?AAABA4=4=9=;8A8>DBBBBB<C?BCDDD3BB?A99:,7AABACCC?BB5:99A?@>BCB@@>A?4:9=8=8>?>>>CAA9=:;:7==;;;==>>=??D868:5:7<899599==?@@>?==166=:<,<6=48////(/:///(..755.52:;CC=C*:585=4<;>>:>>>>;;;;@<;;;>;;5;=<9<=;;;==?>>>@A>>>>>><@@?<<7>98-/,/7><9:
@ATNG8:00265:02372
GATGGTAGTATCTGTCTACGAGAGCCAGAAGATCAGGAACTCTAGAAGAATTCAGATTTTTAACACGAGAGTAAACGTAAAAAGAAGGTTTTACAAGACTCACGTTGACAATATTGCAGCAGCACGCACACAATCGAAGCGCAGTAAGGATGGCTAGTGTAACTAGCAAGAATACCACGAAAGCAAGAAAAAGAAGTACGCTATTAACTATTAACGTACCTGTCTCTTCCGAAACGAATGAGTACTGTATCTATGTGTGCGCTACCATCGTTCTCCTTAAGTCT
+
:45<8=BB===@655<<?A<?B@CC?B9905<596>:>7<@C>?><:98378<=873===+<8CB=888>9377)73:@DD?1??=?@DDD;DJE?CCDECBC999;FEE@DEH?;<:ABC;<;A;;:ABAA>AAAA?BBBBBBBC?C?BAB@BBBCCBCB=??BCBB?BB?BBB@?::;@4=;:488988(7=8=:;;??BCB=A<AAAB<B=>>BBB=AAC@@@B@C@CCB<A::6:@@AAABBBBBBCAAAAA@A???AA?@>AB@@D?@AA<=8=7=??>
@ATNG8:00265:02388
GATGGTAGAGTATCATGTGTATCTCCAGAAGATCAGGAACTCTAGAAGAATTCAGATTTTTAACACGAGAGTAAACGTAAAAAGAAGGTTTTACAAGACTCACGTTAACAATATTGCAGCAGTACGCACACAATCGAAGCGCAGTAAGGATGGCTAGTGTAACTAGCAAGAATACCACGAAAGCAAGAAAAAGAAGTACGCTATTAACTATTAACGTACCTGTCTCTTCCGAAACGAATGAGTACACACTCTCATATGACACTACCATCGTTCTCCTTAAGTCT
+
444;8=ABBCBBBCBBBHICCBBBB?BBB?BBBCBB?B@CCBCCCC@CC=B?BDCCCCDC5B@BCCCDDCCCCC>C99;IGG3DDAC?AAA9ABB?C:;;BBB@A?A?BB?BBB=AABBBBCCBCCCDAAAC?BCCC?BBBBCBBB?C@CCC?CDCCBBBC@CCCCBB>BC@BBB<?>;;;3?@@<@AAAB3BB?B:99BBAAB?B?AAA@5;5;=BBCACFCCCBB=A=@@A<ABB?CBCBCBBCBB??>DCCBAABCCCCBBC@CBBBB?B@@?@?C@CBBA
@ATNG8:00271:02386
GATGGTAGAGTACAGTGTAGTAGACCAGAAGATCAGGAACTCTAGAAGAATTCAGATTTTTAACACGAAGAGTAAACGTAAAAAAGAAGGTTTTACAAGACTCACGTTAACAATATTGCAGCAGTACGCTCACAATCGAAGCGCAGTAAGGATGGCTAGTGTAACTAGCAAGAATACCACGAAAGCAAGAAAAAGAAGTACGCTATTAACTATTAACGTACCTGTCTCTTCCGAAACGAATGAGTACACACTTCTCATATGACACTACCATCGTTCTCCTTAAGTCT
+
///:)---////7////66;;;;>=456649:<666:=:;;;=<<<;==7;)////////$/4978//(////88/679:::::$44.55:==2<<<<?C9;666==7;9;=;>>@:>B@@@CCC0000//===3:444.4:4/////)-38-/)/79998::7<;:::B8440373,38889.77828;>==.;;037737?=<;393777517/259>@;@999=8<8<8888-3378<;988<>=;;//(/88677789899:<<8===<;7;43-328288;;
@ATNG8:00277:02396
GATGGTAGTATAGAGCTCTACATAGTACTCATTCGTTTCGGAAGAGACAGGTACGTTAATAGTTAATAGCGTACTTCTTTTTCTTGCTCTCGTGGTATTCTTGCTAGTTACACTAGCCATCCTTACTGCGCTTCGATTGTGTGCGTACTGCTGCAATATTGTTAACTTGAGTCTTGTAAACCTTCTTTTACGTTTACTCTCGTGTTAAAATCTGAATTCTTCTAGAGTTCCTGATCTTCTGGGCAGACTCTCACACGCCTACCATCGTTCTCCTTAAGTCT
+
94495:@@BBBBBBCDBBBDCIGCGCC@AADE@BBAB>BD@E?@@@CGCC@BA@@?9@=99:E?B>AAABCB?A@?98777(:>/79@@A>A@>;>@?=BA=;::>>=5;;>=?@??;?AA;A;>>;<9<<=;@??@<@@AA@@::;@A?>:::=8=??=AA=B<AA:=>@CBB>A;::.;>A>CCIK<DC;;;9<CCCCCCDCB=@@@5@@?@@<@=@@=?BAACAA>A?BBCCDD>A>==7=998ABBBA@AEB>>9<::4:<==>5::>=@>D<==::
@ATNG8:00281:02417
GATGGTAGTAGTACACTAGTCATACCAGAAGATCAGGAACTCTAGAAGAATTCAGATTTTTAACACGAGAGTAAACGTAAAAAGTAGGTTTTACAAGACTCACGTTAACAATATTGCAGCAGTACGCACACAATCGAAGCGCAGTAAGGATGGCTAGTGTAACTAGCAAGAATACCACGAAAGCAAGAAAAAGAAGTACGCTATTAACTATTAACGTACCTGTCTCTTCCGAAACGAATGAGTACACATCGTCGTGTCGTGCTACCATCGTTCTCCTTAAGTCT
+
;5:B:B@BA@9:6;;>?BBBABAAB>BBB?CBAA@@;@>BBBBCBB@@A=A=BBBAAAAA2@?BAAABECCBCC=A@@>>>>0@?@C2;;;6;CE@CCCBBCCCC@B@BB?BED?BCCABBCFEAAACBB@@=@BAA?AABAB?@A@HGECB>AAAADAAA@BCAAAA@BB?DBB;>??==5;=?;@@EDD3BB?B888BB@A=7=6:9//)/*/9@@D?B@????A9?<?@?9>>?9?>?AADECDD???BBAAAA@ABAAABC?ABC??;>AA=A?B999BB
@ATNG8:00283:02411
GATGGTAGCGCGGACGAGCGTAGACCCAGAAGATCAGGAACTCTAAGAAGAATTCAGATTTTTAACACGAGAGTAAACGTAAAAAGAAGGTTTTACAAGACTCACGTTAACAATATTGCAGCAGTACGCACACAATCGAAGCGCAGTAAGGATGGCTAGTGTAACTAGCAAGAATACCACGAAAGCAAGAAAAAAGAAGTACGCTATTAACTATTAACGTACCTGTCTCTTCCGAAACGAATGAGTACAGAGAGTACGATATGTCTACCATCGTTCTCCTTAAGTCT
+
///;279/////)/7779<;;;=;;;4666:><<>00)/58850/)//)/8386:9887<<=.;;>@A???A>9::,389999=,=@;@4=>;09;?469B@@@@9979?@D@D@@=@@@=A@BBBBBBCBB;<7<<::@CBBBAAAA?@:000*0>::<:>?;??=?8803:>AA=588::=89<<8778898%0;69/./99???=B699::/6/5;@@B9B=@AABB@@=@A@5=00*0====9:8=@??@ABC>>>;;;<68/83///55058:19.5.2877
@ATNG8:00252:02465
GATGGTAGTATAGAGCTCTACATAGTACTCATTCGTTTCGGAAGAGACAGGTACGTTAATAGTTAATAGCGTACTTCTTTTTCTTGCTTTTCTGTGGTTATTCTTGCTAGTTACACTAGCCATCCTTACTGCTGCTTCGATGTTGTGCGTACTGCTGCAATATTGTTAACGTGAGTCTTGTAAAACCTTCTTTTTACGTTTACTCTCGTGTTAAAAATCTGAATTCTTACTAGAGTTCCTGATCTTCTGGTGTCGTCTATCATGTACTACCATCGTTCTCCTTAAGTCT
+
444939<BBBCCB<<<666<>><AABA@@@>>3=;;;00>;>6///997768;<=A>B6>:;=8=6<?<<:8889379:::$3716////&.----(-(-83772578:28-2572228<:89848/738,,,,,*,66--.3.39::7779:8855..).5503;5;8=<=AA=>>A=B====2=:>:>????/>>998)//7///;;-/*/9:8+96;:85;9==///99;9>><@<::8A;;76>@6///=;999??@@@@@@>==?<>>>@C<@@@<A=?<>???
@ATNG8:00254:02446
GATGGTAGAGTACAGTGTAGTAGACCAGAAGATCAGGAACTCTAGAAGAATTCAGATTTTTAACAGAGAGTAAACGTAAAAAGAAGGTTTTACAAGACTCACGTTAACAATATTGCAGCAGTACGCACACAATCGAAGCGCAGTAAAGGATGTCTAGTGTAACTAGCAAGAATACCACGAAAGCAAGAAAAAGAAGTACGCTATTAACTATTAACGTACCTGTCTCTTCCTAAACGAATGAGTACATAGATATACGTATAGCTACCATCGTTCTCCTTAAGTCT
+
999@;>>BBBBBBCCAAACCCBAAA@CDC@C?@@@@=@?BAA@@@C?A@=@=9:9=<>>@.@=AA@@?@?@@@9@@=>===,==8=2:::&79?89;<>A=<::5;59?=B@?;???A???@>>>>>>?BB=@@<=6;;7=86888)89=>A??>>=>A?@<?AA>AA?BB?BBB?>>@@@9==<788888(88-6=>A=>=BB7:8;>AA=B8;;>??;?A>>>AA=A=DDD;?BB?BBAA>?8>;::@A@@@A?@@BD???@B=@>==A:==?=@9=:=;;;
@ATNG8:00263:02463
GATGGTAGCTATACGTATATCTATGTACTCATTCGTTTCGGAAGAGACAGGTACGTTAATAGTTAATAGCGTACTTCTTTTTCTTGCTTTCGTGGTATTCTTGCTAGTTACACTAGCCATCCTTACTGCGCTTCGATTGTGTGCGTACTGCTGCAATATTGTTAACGTGAGTCTTGTAAAACCTTCTTTTTACGTTTACTCTCGTGTTAAAAATCTGAATTCTTCTAGAGTTCCTGATCTTCTGGAGATACACATGATACTCTACCATCGTTCTCCTTAAGTCT
+
:55=8>A:9:BCDB@A<=?C@CE>>?>>AAAC@CCCC=AA?B@BBBBCBD?BBBBC@A@DDCG@F@BBAADCD=A=?????.>A;ABBB<BCCC?BBB@CC999?AAA=AAAA@@AA?B@@<@<@???888=:==;;18/<///9:9=>>>>8887;;>;??;A;>>>@ACADD8<=@DD5?<?388>>>*><:99(5555<77:9:8;<;<)99;<A;A7==<=>=B>?>6;5;>>>?@<??A=@@@B>>>>===?===@AA@@<?>=;;7;>?>E<?;>==A
@ATNG8:00264:02469
GATGGTAGCAGACGTGACAGAGCGCCAGAAGATCAGGAACTCTAGAAGAATTCAGATTTTTAACACGAGAGTAAACGTAAAAAGAAGGTTTTACAAGACTCACGTTAACAATATTGCAGCAGTACGCACACAATCGAAGCGCAGTAAGGATGGCTAGTGTAACTAGCAAGAATACCACGAAAAGCAAGAAAAAGAAGTACGCTATTAACTATTAACGTACCTGTCTCTTCCGAAACGAATGAGTACGATGAGATCTCGTGTGCTACATCGTTCTCCTTAAGTCT
+
@:AB>AECCCCCCBBCBCDDDCCBB@BBB?BBAAA@=@=@AABBBA>BB?B@DC???BBC3C@BBBABBCBBBD;@=;;:;;*;?=?29::*9BA=CBAACCC@@<A>BB>BBC>CCCCDCCCHEBCBDBBB@BCCC@AABBCCAA>C@CCC?CCAAABBB@BBBBCC?BB@@??;>>9999+9::3:??>@2@C?B989CAAAD<C;??@@<@<?@BBB@AA@@???9=;=@@;ABB@CCCBDBCCDCBBBBBC@?:@@???A@>>>AAA<A==9<9<;@???
@ATNG8:00266:02448
GATGGTAGGTGCACATGAGTGTATCCAGAAGATCAGGAACTCTAGAAGAATTCAGATTTTTAACACGAGAGTAAACGTAAAAAGAAGGTTTTACAAGACTCACGTTAACAATATTGCAGCAGTACGCACACAATCGAAGCGCAGTAAGGATGGCTAGTGTAACTAGCAAGAATACCACGAAAGCAAGAAAAAGAAGTACGCTATTAACTATTAACGTACCTGTCTCTTCCGAAACGAATGAGTACGATGAGAGAGCTCTCTCTACCATCGTTCTCCTTAAGTCT
+
AAAC<>:A>4955555;A@ICCCCC@BBB@CBCB;;8;=@BDCDDB@BB?A?@CBBBCCC5C@CC;;<CCICCF>BA<;;;;.;B>C6;;;6;CB?CBBCDDC@A>@?BB?CCD@BBBCD@AADBCCCCBBBABBBB@BBBBBBBB?C?BAB=@@BBBBCC@CBBAAA?BC@CBC?CD???8?::3:?AAA2BA<@?>>?BCA@<><>>@@5;6;;BDB?BB@@CDDAE?ABC>CCC?CCCCCBBBCAAABBBBBBBBBBBB>>??A;;;@=A??<??C?CDF@
@ATNG8:00274:02435
GATGGTAGATACTCGCTGATACACCCAGAAGATCAGGAACTCTAGAAGAATTCAGATTTTTAACACGAGAGTAAACGTAAAAAGAAGGTTTTACAAGACTCACGTTAACAATATTGCAGCAGTACGCACACAATCGAAGCGCAGTAAGGATGGCTAGTGTAACTAGCAAGAATACCACGAAAGCAAGAAAAAGAAGTACGCTATTAACTATTAACGTACCTGTCTCTTCCGAAACTAATGAGTACACACTCTCATATGACACTAATCGTTCTCCTTAAGTCT
+
9444.445=?AABB@AACCBBBBDD=BBC@B@@@@@:>5:::=<:=433-328;?ABBBB1@8>789AACBBCC9=8:;:::)99255;>>056615599==9994=:@@<@AC?BBBB@A@DGHGGECB;;8;BAC?BBCCAAAB?C@D;;7<;;;@@@C?AACA??>8/*/::(//:;>390708??@B1BC>@@777@=>>:@;?888=B;@>BBB@@@?BBBB?A?BCC>BAA>:99CBCBCBBBCBAACBBADDAAABB?@?>A<?>?=@=A?AACC
@ATNG8:00280:02461
GATTAGTGTCATATGAGAGTGTGTACTCATTCGTTTCGGAAGAGACAGGTACGTTAATAGTTAATAGCGTACTTCTTTTTTCTTGCTTTTCGTGGTATTCTTGCTAGTTACACTAGCCATCCTTACTGCGCTTCGATTGTGTGCGTACTGCTGCAATATTGTTAACGTGAGTCTTGTAAAAACCTTCTTTTTTACGTTTTACTCTCGTGTTAAAAAATCTGAATTCTTCTAGAGTTCCTGATCTTCTGGACAGAGTGTGCAGATACTACCATCGTTCTCCTTAAGTCT
+
:669<@CCBBACCCDECCBCCBCCBBBBEC?C9::8;C@C@CBBBBBC@CBB<B;A=AB;;5;6:CDCBCCBA=;;;;;;%;A=@;;;;*9????B:;76C:;ACA@A@CCCCCCCL?A@B>A?CCCCBAAJ@CBBB:;;AAC;=;BCCCG;;;D@BAB?@@=@?A@@@@ABAA>A;;;;;'929.555555#595555&559===;@99255555#5555;6;6;@8;?>@?9949:=>>AAB>ABB?BBBBBCABBBCBCB><@@00,0;;>?<?@@;@6;6:@>A
@ATNG8:00285:02461
GATGGTAGTGTCATATGAGAGTGTGTACTCATTCGTTTCGGAAGAGACAGGTACGTTAATAGTTAATAGCGTACTTCTTTTTCTTGCTTTCGTGGTATTCTTGCTAGTTACACTAGCCATCCTTACTGCGCTTCGATTGTGTGCGTACTGCTGCAATATTGTTAACGTGAGTCTTGTAAAACCTTCTTTTACGTTTACTCTCGTGTTAAAAATCTGAATTCTTCTAGAGTTCCTGATCTTCTGGAGATACACATGATACTCTACCATCGTTCTCCTTAAGTCT
+
556=9=BBBABABBBCFHFCAAABB@A@A@:;.49::4<>:>@BBCDCCC@FDDCC@C?CBBB@D@DCCCA@@?D=:9:::*;B?DBGC=BBBB>BBG@DD?AABCCC@CCCCCCCD@DDD@CBC@AAAAAC@CCCE@CABBBBCCCCCBCDCBC@CCB@CC@B?BBCCBBBBA;?::::.;>B=;;;;.;@@BD>CCCCBBCBAA5;;;;*;;;;B@CACG@ECCDC@@?@?BCBCA@>@AA?BBBBCCBBCCBB@@@;;;;;5;:;>@;B00,0+0:==0:
@ATNG8:00291:02445
GATGGTAGACACGTGTGCTCTCTCGTACTCATTCGTTTCGGAAGAGACAGGTACGTTAATAGTTAATAGCGTACTTCTTTTTCTTGCTTTCGTGGTATTCTTGCTGTTACACTAGCCATCCTTACTGCGCTTCGATTGTGTGCGTACTGCTGCAATATTGTTAACGTGAGTCTTGTAAAACCTTCTTTTTACGTTTACTCTCGTGTTAAAAATCTGAATTCTTCTAGAGTTCCTGATCTTCTGGATAGCGACGCGATATACTACCATCGTTCTCCTTAAGTCT
+
@::A9=BCCCCCCBBB9;6>C@BBCBBBCBBC@CCCC?DC@C@BCBBBBB>AAADB?B@:;;B@G?BBCCBBBBE?BBBBB2@?6A99919AAC?BBB?@C;>899A<AABAAA??<;;;<@<@@@>>>>>=BCAA<??@@?@?@@AA@@@???:==>>AA<A<???@ABB>>7;;BDG;D<@====>=+=>:;;3;=>>?AA>>><BDDD/B;;;A=B=??<@AA>;<;<@<;;;AAD;??A=D?===>>>BA=><A===@AA<:;;>@<@>><><@;@=::
@ATNG8:00293:02457
GATGGTAGTGTCATATGAGAGTGTGTACTCATTCGTTTCGGAAGAGACAGGTACGTTAATAGTTAATAGCGTACTTCTTTTTCTTGTCTTTCGTGGTATTCTTGCTAGTTACACTAGCCATCCTTACTGCGCTTCGATTGTGTGCGTACTGCTGCAATATTGTTAACGTGAGTCTTGTAAACCTTCTTTTACGTTTACTCTCGTGTTAAAAATCTGAATTCTTCTAGAGTTCCTGATCTCTGGATAGCGACGCGATATACTACCATCGTTCTCCTTAAGTCT
+
////599;ACB=C@<;;;<<;5559555;:;<:<;<>4::05055:<=5526=;;<<A<>>D@?D?BCCCCCBCB>;0000$0=)///77(//:;9:;:5:;.55:;=A<@ABBBCBA?BFF@DABBBB@AAA?ACDD@BBBBBBCCCCCCGCCDD?CCE>BB8;5;C;;;@?;;4;;;;0:29299??0?>999,9>A@AAC:;:=BBAB2B@BAB=?=@B=AABCBAC@HABCCCBBB;<7;AAABBA@ABBBCCCCCCDCABCCBC?BBB?B=@=@A@@
@ATNG8:00293:02463
GATGGTAGCTCACGTACGTCACACGTACTCATTCGTTTCGGAAGAGACAGGTACGTTAATAGTTAATAGCGTACTTCTTTTTCTTGCTTTCGTGGTATTCTTGCTAGTTACACTAGCCATCCTTACTGCGCTTCGATTGTGTGCGTACTGCTGCAATATTGTTAACGTGAGTCTTGTAAAACCTTCTTTTTACGTTTACTCTCGTGTTAAGAATCTGAGTTCTTCTAGAGTTCCTGATCTTCTGGAGATACACATGATACTCTACCATCGTTCTCCTTAAGTCT
+
:5;D@CCBBBCCABBCAABCCCDCCCCCBBBBADCCC>CC@C@CCBDDDC?CCC??>@@CCCC?C?CCABBABBB>BBBBB1BB>B@@@;ABBB@BBC>BB<==>BBB>AABBBBAB>C>>;@=A@==>@>>:@@@@8<<><==<>?A?AA8:8@<<<<:9:4:<??@DAAAAA<???DD5A=A===<<;+:=9990:::::;?<>><A=AA;??AA====@@<@AA@???=B:==>>>@<@@?;?AAAA<<<>=AAAA>>>AAA;<<>@@9>>>:>:>9>?A@
@ATNG8:00263:02473
GATGGTAGCACACGAGATCTCATCGTACTCATTCGTTTCGGAAGAGACAGGTACGTTAATAGTTAATTAGCGTACTTCTTTTTCTTGCTTTCGTGGTATTCTTGCTAGTTACACTAGCCATCCTTACTGCGCTTCGATTGTGTGCGTACTGCTGCAATATTGTTAACGTGAGTCTTGTAAAACCTTCTTTTTACGTTTACTCTCGTGTTAAAAATCTGAATTCTTCTAGAGTTCCTGATCTTCTGGATACACTCATGTGCACCTACCATCGACGAATAGAAGTCT
+
::=D@CBBCBDCCBBBBAAACCBBBA@@>5558ACCE=BB7;79A@@A@@@BBABA=@<><<>:>*/)//:034;?9BC=B=1BC?>==818=;<9<==79=97:8>88/7:><>?BB=@BB;>:?>>;:888:?@@A<A>>>A=>=BB@@@=889198>;@A=A=@B=;;:=::155=AC2817455555'26/..'......799:5>>>>.>7668)/*/95;==?AAB;?<?@A@??;>>?;?CAA???@;:;;??@A;>>@<@@@@@A??<?@==9=///
@ATNG8:00263:02513
GATGGTAGGCACTGCGCACACATCCCAGAAGATCAGGAACTCTAGAAGAATTCAGATTTTTAACACGAGAGTAAACGTAAAAAGAAGGTTTTACAAGACTCACGTTAACAATATTGCAGCAGTACGCACACAATCGAAGCGCAGTAAGGATGGCTAGTGTAACTAGCAAGAATACCACGAAAGCAAGAATAAGAAGTACGCTATTAACTATTAACGTACCTGTCTCTTCCGAAACGAATGAGTACGAGAGAGCACACGTGTCTATCATCGTTCTCCTTAAGTCT
+
@;DE@BBB?B>966=CCCAAABBBB<BCC@CBBB:::;@CCCCBEE@DC@C@BBECCDBD2C@CCDCCCCCCCC=@?;;;;;*;C>B5;;;.<AC?AHHCCCCCG@B@BB?ACB?BBBBCBBCECBBCBBBG?BA@@=@AA@@@::5;=A@A=A@@ABCBC@CCBBBB?BF??>@588???8???>AA>BA7;;=C>>>;;@CC@C@CCCC8:8:@AAA8;;AA@??>??ACC>CBE?BBBBABBBAAABBBBACCCEB>>>>???@@@@A>;;;=?<?=B===
@ATNG8:00270:02477
GATGGTAGGCGAGAGTGAGACGCAGTATCATTCGTTTCGGAAGAGACAGGTACGTTAATAGTTAATAGCGTACTTCTTTTTCTTGCTTTCGTGGTATTCTTGCTAGTTACACTAGCCATCCTTACTGCGCTTCGATTGTGTGCGTACTGCTGCAATATTGTTAACGTGAGTCTTGTAAAACCTTCTTTTTACGTTTACTCTCGTGTTAAAAATCTGAATTCTTCTAGAGTTCCTGATCTTCTGGCGCGTATGTATGTCGCCTACCATCGTTCTCCTTAAGTCT
+
:56=8=BC>?@CB:;9@CCBCIGICABBB>@:@ABB8A@7;7<AABHDD@DCCCC?C?CBBB?B<AADDCCC??=?@@@A2@A?ABBB=AA@A8::?=?@=ABBDBB>BBBBBBBA>ACA<B<AAA>>;;;<AAAA<AAAA>??A?@@DD>==><@??;;:7;<@AAAAAAAA8;6==;.;,/-/:===,=<6660;?@@@>>=8818<<<+;>>>?<?=CB<@@AA>==;>;>@@A??;?AA<A@>>>>AABB>>>AAA5:::4:::;;5;A=59597<666
@ATNG8:00274:02515
GATGGTAGCGAGCGAGTGTGTATACCAGAAGATCAGGAACTCTAGAAGAATTCAGATTTTTAACACGAGAGTAAACGTAAAAAGAAGGTTTTACAAGACTCACGTTAACAATATTGCAGCAGTACGCACACAATCGAAGCGCAGTAAGGATGGCTAGTGTAACTAGCAAGAATACCACGAAAGCAAGAAAAAGAAGTACGCTATTAACTATTAACGTACCTGTCTCTTCCGAAACAATGAGTACGATGAGATCTCGTGTGCTACCATCGTTCTCCTTAAGTCT
+
;56>7<;?@A=?@@BBCCCELC;00;@00*07::9;=@>BAAAABB?EC?C?B@AADEGF5CBCBACABB@@@@;@@?ABBB3CC@CACCC9CCCACDFBDDBBB?A?:;7;AB>AAACCCCCCCCDAB@CDAC:;;@B@@@DAA@<A>A;;9<EBAABBC?CCCCAA?@@?ACC@BA@AG8@00,0>@@@0@A<A@??BBBDC?D>ABBC?B?B@CCCACCBBBCC=A=;;;6;C=@AABBCAAABAB?>?@???@??>?CBC?BBBAC?AAA?B<?=?CCB
@ATNG8:00251:02537
GATGGTAGTGTCATATGAGAGTGTGTACTCATTCGTTTCGGAAGAGACAGGTACGTTAATAGTTAATAGCGTACTTCTTTTTCTTGCTTCGTGGTATTCTTGCTAGTTACACTAGCCATCCTTACTGCGCTTCGATTGTGTGCATACTGCTGCAATATTGTTAACGTGAGTCTTGTAAAACCTTCTTTTTACGTTTACTCTCGTGTTAAAAATCTGAATTCTTCTAGAGTTCCTGATCTTCTGGTATGACTAGTGTACTACTACCATCGTTCTCCTTAAGTCT
+
44:;7;?DB@?;==;@BDHGCBCECDCCCC9:4;AA@<==:@;696>?6646??<A=@0549<39:?@@@BCBAA=?????,;9.444.44559B=BABC?BBBA;;7;BBCCBBB?BAB7;6;B;:;;<A=AAAC@CCCC::;BBCBBCBBA@=@@@<;;494:9;9:A@A?;9:999*925<9====,>>>@>/:0000/////)/:::(;9955.54;>:?======:=:==BBCG;;;C@CCBBCDBCABBBBCCCBA@@?>=@99499?<?4:4:@::
@ATNG8:00259:02540
GATGGTAGCGCGACGAGCGTAGACCCAGAAGATCAGGAACTCTAGAAGAATTCAGATTTTTAACACGAGAGTAAACGTAATAAGAAGGTTTTACGAGACTCACGTTAACAATATTGCAGCAGTACGCACACAATCGAAGCGCAGTAAGGATGGCTAGTGTAACTAGCAAGAATACCACGAAAGCAAGAAAAAGAAGTACGCTATTAACTATTAACGTACCTGTCTCTTCCGAAACGAATGAGTACGTGTGCGACGTGTCTCCTACCATCGTTCTCCTTAAGTCT
+
989<=BBDGBBBBCDCDDCCBB@BB=BBB?BC@A@@@C@CDCAA@C?BA=A=???@AABD3B>AAAAABBCABA<AABB>A@8@@;@4::;*:ABABCCEFCCBB?B?BC?CCC@CDCAAACCCDDDBBBCC@B?@@=@@ABBA??=@?CBB@CBCCCCCC?BBCBAA?>?;?AC5::??C8??B>AAA@A2??>????CB@?A1738?>><A:>>BDGACABCBBF?B@BCF=CAA=;<;BAA@@@@@???DAB????>??>><>BB>>@@CAB?B@B@CAA@
@ATNG8:00272:02550
GATGGTAGTCTCAGATAGTCTATAGTACTCATTCGTTTCGGAAGAGACAGGTACGTTAATAGTTAATAGCTGTACTTCTTTTTCTTGCTTTCGTGGTATTCTTGCTAGTTACACTAGCCATCCTTACTGCGCTTCGATTGTGTGCGTACTGCTGCAATAATTGTTAATCGTTGAGTCTTGTAAAAACCTTCTTTTTACGTTTACTCTTCGTGTTAAAAATCTGAATTCTTCTAGAGTTCCTGATCTTCTGGATAGCGACGCGATATACTACCATCGTTCTCCTTAAGTCT
+
5556:>>>CB@?;=<<66666<;/////77795:<<@6<<9<69<=66659<<<<<7<055:86:,//;999:554.54:::'::5:888/////)/:<.43-333:771698///89)//<7;8=<=<<;55.5:::7;;;<<<<////////771//)/3::.4.4834.4/96/-(--////$/5;5/5555$55555)5:://)////;)////$554595:5<<8<=?<<<>;>:<<9;::299929<>=>;955555556>=>>>;<<://)///)/385:/44
@ATNG8:00276:02523
GATGGTAGGACGAGCGTCTGAGAGGTACTCATTCGTTTCGGAAGAGACAGGTACGTTAATAGTTAATAGCGTACTTCTTTTTCTTGCTTTCGTGGTATTCTTGCTAGTTACACTAGCCATCCTTACTGCGCTTCGATTGTGTGCGTACTGCTGCAATATTGTTAACGTGAGTCTTGTAAAACCTTCTTTTTACGTTTACTCTCGTGTTAAAAATCTGAATTCTTCTAGAGTTCCTGATCTTCTGGTGTCTGATCTGTATCACTACCATCGTTCTCCTTAAGTCT
+
;55>;BCD@DBABBBBCCCCCCCD?BCCCCCC@CBBB=BB?C?CCDCCCC?CCCCE?D@DBCC?D?EDBBAAABD=BBDDD1BB?B?@@<@CBB?BCGAHD9:9ACCD@EBBCCDCC?CCC?C?DCBBBBBC@CCCB?CCCBBBBBCCCCCAA@@?B@@>BC?B@CCCBBBCCC@C@???4=<@;99999*9@@AC;::GCCCCAA@=@A@A0@BCCC@C@CC@BBBDDCC@C?@@@CBB@ABD@CCBBBBDDBAACCECCBBCC?CBBBB?:9:@D?B@B@AA
@ATNG8:00290:02521
GATGGTAGACATATCGTACTCTCTGTACTCATTCGTTTCGGAAGAGACAGGTACGTTAATAGTTAATAGCGTACTTCTTTTTCTTGCTTTCGTGGTATTCTTGCTAGTTACACTAGCCATCCTTACTGCGCTTCGATTGTGTGCGTACTTGCTGCAATATTGTTAACGTGAGTCTTGTAAAACCTTCTTTTTACGTTTACTCTCGTGTTAAAATCTGAATTCTTCTAGAGTTCCTGATCTTCTGGGCTGCGCTGATATGCGCTACCATCGTTCTCCTTAAGTCT
+
59?<6<<@?;;;;<=??>CCCBB:69955?>@;@;<9)49388<<@ABBC@CCBBB@B?BBBB@C@CBBAAAA7957BC<C+:849A>=8@>>?@CA@=@B799AECB@B@@@@AAA8==C<@<;;:A@@@A<A???=;;;;;:988//)/;///<7;;;=8838=?>?>;;;:>::;;BB5A<A=@????/?>;;;,//://-6--/)///(.557:5@07807;<;<97376;=<<=A666:<1:///999:D=9:=--,7,,*,,-66266:8=8937785
@ATNG8:00293:02558
GATGGTAGCACGAGTCACTCATATCCAGAAGATCAGGAACTCTATAAGAATTCAGATTTTTAACACGAGAGTAAACGTAAAAAGAAGGTTTTACAAGACTCACGTTAACAATATTGCAGCAGTACGCACACAATGGAAGCGCAGTAAGGATGGCTAGTGTAACTAGCAAGAATACCACGAAAGCAAGAAAAAGAAGTACGCTATTAACTATTAACGTACCTGTCTCTTCCGAAACGAATGAGTACGATGAGATCTCGTGTGCTACCATCGTTCTCCTTAAGTCT
+
@CCC?CBBBB;;6BCBBCDDBBBBD@DBB>BCCC@A>A@CBCAABC@CC@C@@??::9::):?ABBCBBBBBBA9==9;;;;*;C>E5;;;.;CD@CCHFCCCA@?@ACE?BAD?CCBBBCBCCCCBBBDCC@??<@<AA@ABBBB?B?BAA?ABCCBBBA?BCCCBB@BB>>=@>AAABB=AAA>ABDDD2BA?CAA=@@BAA8<:>A??7:6:ACCC@CC?>>9919<@>@:AAA>ABBBBBBBBBCCBBBA;<;>>=>?@AD;@ADAC8;;@;?8?:?<<=
@ATNG8:00305:01958
GATAGGCGTGTGAGAGTCTGCCCAGAAGATCAGGAACTCTAGAAGAATTCAGATTTTTAACACGAGAGTAAACGTAAAAAGAAGGTTTTACAAGACTCACGTTAACAATATTGCAGCAGTACGCACACAATCGAAGCGCAGTAAGGATGGCTAGTGTAACTAGCAAGAATACCACGAAAAGCAAGAAAAAGAAGTACGCTATTAACTATTAACGTACCTGTCTCTTCCGAAACGAATGAGTACGATGAGATCTCGTGTTCTACCATCGTTCTCCTTAAGTCT
+
;66>B@BCCCBBBCEEBCB@?@;@BB@BCCCAA>A=@BBCCCC@DE?B?BCCBBBBB5B@C;;;AABBBBD?CA??>?>,<>8;8<??8?BB>B9:9CCAAA>A?BB@BBB7;;@??;;;BA;;;>>>C=?@?B;;:;>AA@@;?<AAD?BBAAABBB?BBBBBB?BB@BBA9?>8898+:>@<ABDDD3A?;@A@;::=>@;@=>>=@<A===>@B:>>=B@<=:>:>>D;@BB@BBAAABBCCBBBBBAA=AA@@@8==AA;A;??D?B?@:>:>988:A
@ATNG8:00333:01951
GATGGTAGAGAGAGCTCTCTCATCGTACTCATTCGTTTCGGAAGAGACAGGTACGTTAATAGTTAATAGCGTACTTGTTTTTCTTGCTTTCGTGGTATTCTTGCTAGTTACACTAGCCATCCTTACTGCGCTTCGATTGTGTGCGTACTGCTGCAATATTGTTAACGTGAGTCTTGTAAAACCTTCTTTTTACTTTTACTCTCGTGTTAAAAACCTGAATTCTTCTAGAGTTCCTGATCTTCTGGATATGAGTGACTCGTGCTACCATCGTTCTCCTTAAGTCT
+
??A@<ACCCBBABBCCCCDBAA<@CBBCCEDF?D999,95.57=@=CDCE@BBBBA9;6;A;959>@>;?@@>AA439ABB3BC?C@AA:A???>BBC?AA599???A?BBBBAA?@198@:>;>@@@@<;;=@@>@187::::;>>;:;=====6;;A=AA<@<>>??>>?;;356?AA5B;?:==DDD/???CA5AAABA=888708AAC/B688>;>:>A<@@@A???:?8888=;;5;;;;????A?=;;;A@>>>>>@??8=;;;><@ED<A;A<@@@@
@ATNG8:00346:01945
GATGGTAGCAGACGTGACAGAGCGCCAGAAGATCAGGAACTCTAGAAGAATTCAGATTTTTAACACGAGAGTAAACGTAAAAAGAAGGTTTTACAAGACTCACGTTAACAGTATTGCAGCAGTACGCACACAATCGAAGCGCAGTAAGGATGGCTAGTGTAACTAGCAAGAATACCACGAAAGCAAGAAAAAAGAAGTACGCTATTAACTATTAACGTACCTGTCTCTTCCGAAACGAATGAGTACGATGAGAGAGCTCTCTCTACCATCGTTCTCCTTAAGTCT
+
?:9?<;==>DCCB@9;55@@BCCCB@BBC>BBBCCB@B@AAAAAAB=??<?;?@@AABBB1B587BB@@ABA@@<;<BBDDD2@@9;8:CD9CDD@FCCB@A9:9.48>@BBB>;=AAA@@@CBBCCCBAAA?A@AB?BBBABBBA@@=@00,0@@@;??C>BAB?>><@?:77707////)///(//////$-827/./5379<:?9958:;A;??CCC?B@?@BBB?CABBB=A::8:CCBBCCFB???:9:A@@@999==B@@<@???B?BBB?B?B?A???
@ATNG8:00305:02005
GATGGTAGGACGAGCGTCTGAGAGGTACTCATTTGTTTCGGAAGAGACAGGTACGTTAATAGTTAATAGCGTACTTCTTTTTCTTGCTTTCGTGGTATTCTTGCTAGTTACACTAGCCATCCTTACTGCGCTTCGATTGTGTGCGTACTGCTGCAATATTGTTAACGTGAGTCTTGTAAAATCTTCTTTTTACGTTTACTCTCGTGTTAAAAATCTGAATTCTTCTAGTGTTCCTGATCTTCTGGGCTGCGCTGATATGCGCTACCATCGTTCTCCTTAAGTCT
+
@::>8>@?<@BB@@@CCBCBCCCB?BBAAB@==5AA@:AC@GABBCCCCF@DC@@?:>:>@AA=B?BAA@ECCAB<??@@@2CA=?>>?8?@@A?BCB?BA9::AABC?BBBBBBDC?@?@4829@@@>?::6:@BC<@@AAA;::>>@@A<<<>7:;=<AA<?;?@@@@A@?>189;;;2;EE=CADAC/AA;;;3;C?>>?????=BBBB.:565A2828?;<>>>888;A;@>=<:;869;>4>///::<<@???A@>>>;;6;;;??;???<?<?=A???
@ATNG8:00320:01983
GATGGTAGGACGAGCGTCTGAGAGGTACTCATTCGTTTCGGAAGAGACAGGTACGTTAATAGTTAATAGCGTACTTCTTTTTCTTGCTTTCGTGGTATTCTTGCTAGTTACACTAGCCATCCTTACTGCGCTTCGATTGTGTGCGTACTGCTGCAATATTGTTAACGTGAGTCTTGTAAAACCTTCTTTTTACGTTTACTCTCGTGTTAAAAATCTGAATTCTTCTAGAGTTCCTGATCTTCTGGGTCTACGCTCGTCGCGCTACCATCGTTCTCCTTAAGTCT
+
AA9:05:::40/////:78>:;;@<@@@?@AD>C;;;0:9445<=B@@B><=BACC=A<AAA@=@=;;9@<;9>9455555$55.5455)599<5;9959>25555:A7<0/////7,55>9=7;;??:69@>BBAA>BBBBBBBB;;;;;::;C?A@A=??;?:>:::959@B<@@BBB7B?C?BBCCC2B@@@@0000000>>><8<<<<,<00//6<8=@9<@BAA=B?C?999A@@=?@@B;B::9?@>@@@@?>?:994?8<<<35.5497<5:54555
@ATNG8:00340:01974
GATGGTAGGCGAGAGTGAGACGCAGTACTCATTCGTTTCGGAAGAGACAGGTACGTTAATAGTTAATAGCGTACTTCTTTTTCTTGCTTTCGTGGTATTCTTGCTAGTTACACTAGCCATCCTTACTGCGCTTCGATTGTGTGCGTACTGCTGCAATATTGTTAACGTGAGTCTTGTAAAACCTTCTTTTTACGTTTACTCTCGTGTTAAAAATCTGAATTCTTCTAGAGTTCCTGATCTTCTGGGTCTACGCTCGTCGCGCTACCATCGTTCTCCTTAAGTCT
+
@??=:CBC?CCAABCCDCCCBCBCCDBBCC99::BBC>DB?B@CCCCCCC?CCCBB?B?BBCB>B?BBBBBBCCC>AAAAC1BB@B@BB=BCCB=??C?CC;>>ACCC>AABBBB??7=;>9><@@@::;>><@@=>8;;AA>>>@@@@@@>==?<>>==CC<@<@????@AAA7;;==<2<:A8>>??>/?A===1966///;9:>=AAAA/A>>>B=B=>=:=@AA>>>=D:==>>>B:==AA:AAAA:::@@@@<<<?=<=A=>>>@@=>>=<<6<6;;66
@ATNG8:00302:02066
GATGGTAGGCGACATACATAGCGCCAGAAGATAGGAACTCTAGAAGAATTCAGATTTTTAACACGAGAGTAAACGTAAAAAGAAGGTTTTACAAGACTCACGTTAACAATATTGCAGCAGTACGCACACAATCGAAGCGCAGTAAGGATGGCTAGTGTAACTAGCAAGAATACCACGAAAGCAAGAAAAAGAAGTACGCTATTAACTATTAACGTACCTGTCTCTTCCGAAACGAATGAGTACTATGTAGAGCTCTATACTAATCGTTCTCCTTAAGTCT
+
;55<7<CC>AADCDBBBCCCCBBAACCC@BBABB?B?CCBCBBC?@A>@@CBBBCCBB+=8;;;??@?@@<A9@@?====,?@=A@FFC188B=@@@ABBA?@7;6;B=>>><B???A:758==???DAA;?A?A<???????B=C<@8:79?ABBBB@<AAA?AB@BB?BBC@BBABA<:;::>@DFD.8:5:=>>>BAAA;A=AA<;7;;>>===:>BBAA??:A<AAA7:????????BBBBBBB@B::9BAAABB??@<?A?@<778<A;?:>=@@
@ATNG8:00309:02046
GATGTAGGTGCACATGAGTGTATCCAGAAGATCAGGAACTCTAGAAGAATTCAGATTTTTAACACGAGAGTAAACGTAAAAAAGAAGGTTTTACAAGACTCACGTTAACAATATTGCAGCAGTACGCACACAATCGAAAGCGCAGTAAGGATGGCTAGTGTAACTAGCAAGAATACCACGAAAGCAAGAAAAAGAAGTACGCTATTAACTATTAACGTACCTGTCTCTTCCGAAACGATGAGTACGAGAGTCAGAGCAGAGCTACCATCGTTCTCCTTAAGTCT
+
///////)/4449;556<<65559295727/////)/6<<>>;;;8<;39.44556?@@+@:<665<:;;;99095555555#5:5<:?@@0;5505::?=;:00)/400*0/47===:;;;655<=<666A;@@999)4;;;;6557<.55525===669B?@@@?@?<??9;=9288333)37739<===+8843339998;:7:16897(.(.37>74;666>?=5:5599,4444448444<<<====BCABABBB900@A,0000@,08<>?8?<==<>
@ATNG8:00317:02020
GATGGTAGACATATCGTACTCTCTGTACTCATTCGTTTCGGAAGAGACAGGTACGTTAATAGTTAATAGCGTACTTCTTTTTCTTGCTTTCGTGGTATTCTTGCTAGTTACACTAGCCATCCTTACTGCGCTTCGATTGTGTGCGTACTGCTGCTATATTGTTAACGTGAGTCTTGTAAAACCTTCTTTTTACGTTTACTCTCGTGTTAAAAATCTGAATTCTTCTAGAGTTCCTGATCTTCTGGGCAGACTCTCACACGCCTACCATCGTTCTCCTTAAGTCT
+
:66>;@CCCBBCCCCCCCDDCCCCCCDCDBBB@CBBD<BA=@=@BBBCBB?BBBBB>A>A??@5:.3:>@BCB?@998979'3717B@@7@00/3;//)39888=A7927@>::;?B:=>@<@<@@@888;A=A>>><>>A>>>>8:9ABA687@@>=<=BE<?<===:9<===///===2=7<1;;===+;;=>?9???@??>==<18878(8=<==8=<==:>????BB=A=>===::368;;6=///::66;AAAA@@=@@@=>==;;6;>B:96:9=>//
@ATNG8:00318:02040
GATGGTAGTATCTGCACACTCTGTCCAGAAGATCAGGAACTCTAGAAGAATTCAGAATTTTTTAACATCGAGAGTAAACGTAAAAAGAAGGTTTTACAAGACTCACGTTAACAATATTGCAGCAGTACGCACACAATCGAAGCGCAGTAAGGATGGCTAGTGTAACTAGCAAGAATACCACGAAAGCAAGAAAAAGAAGTACGCTATTAACTATTAACGTACCTGTCTCTTCCGAAACGAATGAGTACACACTCTCATATGACACTACCATCGTTCTCCTTAAGTCT
+
444:8<BCBB;;955;9;;>===9946<@;690<<<+0*-88-0/;6;8386..--(-----#-05///94555==;17333333$3;48,333&37738=::999//*/3885//36;777A>@CCCCCBBBDD@C@@@=@@ACCAAA?CADCB?BBBB;;;CACBBAAA=AA=@@@<@@???8>??;9999:(8A=BAAABBBAA1819>>=5;7;@CCB?BCDDDBB@B@BBB>BFF?AABCCC>>>999>@@@000??<<9<9828866:3<7:*0)/16;:<
@ATNG8:00322:02064
GATGGTAGTATAGAGCTCTACATAGTACTCATTCGTTTCGGAAGAGACAGGTACGTTAATAGTTAATAGCGTACTTCTTTTTCTTGCTTTCGTGGTATTCTTGCTAGTTACACTAGCCATCCTTACTGCGCTTCTATTGTGTGCGTACTGCTGCAATATTGTTAACGTGAGTCTTGTAAAACCTTCTTTTTACGTTACTCTCGTGTTAAAAATCTGAATTCTTACTAGAGTTCCTGATCTTCTGGATATGAGTGACTCGTGCTACCATCGTTCTTCCTTAAGTCT
+
:5::7<@DCBCBBBCDBBBBBCBBBBBCCCBB>ABAB=BB@D@BBBCAAA@BBAA@?B?BBBF@C=??BBCBB@B8CCBCB2AA;B???8?A9849AA<@@=?>?ACC>AABC@@AA<@@@<@<@A@>>>@?<?>A?;?;;;@A@=><A??688=:;;;5;=5;5;??===??>5;;>>=/=1838>EED/AACD;?@@>>>@=>><?DDF/?::;7179@@///==<6;;<@<@@>>;;6;@B<@@AAA===@@@BAA<><>A=5888;;3//*/38599==AA
@ATNG8:00345:02033
GATGGTAGGACGAGCGTCTGAGAGGTACTCATTCGTTTCGGAAGAGACAGGTACGTTTAATAGTTAATAGCTGTACTTCTTTTTCTTGCTTTCGTGGTATTCTTGCTAGTACACTAGCCATCCTTACTGCGCTTCGATTGTGTGCGTACTGCTGCAATATTGTTAACGTGAGTCTTGTAAACCTTCTTTTACGTTTACTCTCGTGTTAAAATCTGAATTCTTCTAGAGTTCCTGATCTTCTGGCGCGTATGTATGTCGCCTACCATCGTTCTCCTTCAAGTCT
+
8<==8=:@:>555=:::=;??:9:?>=45555.58880::6;645544;;.555555)565555.55999///////)/7777'//)4//9////75;79344.44///////::/44.448.4.5<::5555.5554.6;;:@999997777700)/7:477)4.4899:655;7;555)5.575555&5<555)5555565555.555&59966269=B7;@999BA@D?995B=A<??D@CA:::B@BB@@000>>*0//)/:889.555.5.55.5<44
@ATNG8:00303:02078
GATGGTATGCACTGCGCACACATCCCAGAAGATCAGGAACTCTAGAAGAATTCAGATTTTTAACACGAGAGTAAACGTAAAAAGAAGGTTTTACAAGACTCACGTTAACAATATTGCAGCAGTACGCACACAATCGAAGCGCAGTAAGGCTGGCTAGTGTAACTAGCAAGAATACCACGAAAAGCAAGAAAAAGAAGTACGCTATTAACTATTAACGTACCTGTCTCTTCCGAAACGAATGAGTACACACTCTCATATGACACTACCATCGTTCTCCTTAAGTCT
+
:::A?==996=<;;;<<<<AAA555)5;;69;;9;;5;4:<::;:<9@A?B@AA@@?;;;+<8;:@?>;>;333(3;:::<:'49494::9&99:299595>9<<8<800)0//)/:=<=BBAAABBABCBC?C;:;=;;9;AAAB?C=B;:49@::9A@A=BBAABD???<?@?9=?9888*777177773$38398::<=;;<AE?BBBD?B>A@@@B=@?AAAAA>A?CBC>BBC>AABB;::@??BBBBCCCCCCAABCE??;?:;;<5;;;=@?C@BB;;
@ATNG8:00304:02097
GATGGTAGAGTATCATGTGTATCTCCAGAAGAATCAGGAACTCTAGAAGAATTCAGATTTTTAACACGAGAGTAAACGTAAAAAGAAGGTTTTACAAGACTCACGTTAACAATATTGCAGCAGTACGCACACAATCGAAGCGCAGTAAGGATGGCTAGTGTAACTAGCAAGAATAACCACGAAAGCAAGAAAAAGAAGTACGCTATTAACTATTAACGTACCTGTCTCTTCCGAAACGAATGAGTACGAGAGAGCACACGTGTCTACCATCGTCTCCTTAAGTCT
+
889=39999444:<::<;565559:3---(--(-7/4.4.4444<44.45.57;;=<<<<:(:499559577///)///////$/9492;;;0;;=>B;:::;5>>7<7?<=8859==BBCCB;;:BBBBCBD?CC9;8;@@?A@@A;A;A::45?<<=>CE>@@@AEE<@@<00+09==@A@8>99/9==<=1?B7AABBBBBBD?B@B?;;<B=78<CB<AA;;;;;498==A9:498<=><ABBBBAAA99::A@>@987333/49--,,,,-(-083;788
@ATNG8:00305:02104
GATGGTAGCATCATGCATATCTCACCAGAAGATCAGGAACTTCTAAGAAGAATTGCAGATTTTTAACACGAAGAGTAAACGTAAAAAGAAGGTTTTACAAGTACTCACGTTAACAATATTGCAGCAGTACGCACACAATCGAAGCGCAGTAAGGATGGCTAGTGTAACTAGCAAGAATACCACGAAAGCAAGAAAAAGAAGTACGCTATTAACTATTAACGTACCTGTCTCTTCCGAAACGATGAGTACTGCGTCTCACTCTCGCCTACCATCGTTCTCCTTAAGTCT
+
55BA=ABBB<<9;55666>;@A@;9.59;055:=54.4744.443-3636616*//--66666$/(/--//)09999:199<5555$598<8;<<.://*///0/98844.303;7;<=8<<==>>;;9:9979///7<099?@=;;;>>>7:6=00)/>0/0::;5;@?=?@;@A<?>>:998;;33738<8=>=.88488888;8<;6;077>>9>9=?;;;?BB@@@@?;?;@?@<A:99:::@@@AAABAA@CCBBBCDEC@C::7:@??A?AAA8;6:>@@AB
@ATNG8:00306:02086
GATGGTAGAGTATCATGTGTATCTCCAGAAGATCAGGAACTCTAGAAGAATTCAGATTTTTAACACGAGAGTAAACGTAAAAAGAAGGTTTTACAAGACTCACGTTAACAATATTGCAGCAGTACGCACACAATCGAAGCGCAGTAAGGATGGCTAGTGTAACTAGCAAGAATACCACGAAAGCAAGAAAAAGAAGTACGCTATTAACTATTAACGTACCTGTCTCTTCCGAAACGAATTAGTACGTGTGACGTACGTGAGCTACCATCGTTCTCCTTAAGTCT
+
;55>?CBCCABBDDCABACCCCBBD<@?A>ABCCCB?A?BBCCCBA?BC?C@DBBBBCDD5D@CCCCCCDCBBC>CBBCFGD5CC@CACDE;CBB?BCBCCCDA@>@@AA?BBB@CCBBBBCCBBCCCCCCC@CCCC?BBBBCCBB?B?B@@<@DABABBC@BBBB@@>@C?BAB?@?<==7===9=@@>@.@@<A???BBEBC?B@B?@@<@<??C::;:CBBABB?B@BBE>FBB?B@BDCBBBBDBBBBBCBBBBBBBBBBC>AAABD@B=><>?A<@<>>
@ATNG8:00311:02101
GATGGTAGCACGACACGACGATGTGTACTCATTCGTTTCGGAAGAGACAGGTACGTTAATGGTTAATCGTACTTCTTTTTCTTGCTTTCGTGGTATTCTTGCTAGTTACACTAGATCCTTACTGCGCTTCGATTGTGTGCGTACTGCTGCAATATTGTTAACGTGAGTCTTGTAAAACCTTCTTTTTACGTTTACTCTCGTGTTAAAAAATCTTGAATTCTTCTAGAGTTCCTGATCTTCTGGCTCTCGTAGACAGATACTACCATCGTTCTCCTTAAGTCT
+
///;7<@BB=5555<>@>;666=@@;;;B;;:?BBCC7<:;@;?@@@>>=:==BAB=@=@@8@>B7?;@@@?<66::::,:6)////(/667,337177,333899488=CAAAA?;6;499888;=?7BBBB7B745999;=?==<><<=9622222+2+255588622,22889.95:5:====*=9888/8855588722+25555$522+55.5.5515<<<>?>:=8<;;;==.44;5::555555<:::;;555=<=.5594/)/00)/5:5;<;;
@ATNG8:00313:02076
GATGGTAGAGTATCATGTGTATCTCCAGAAGTATCAGGAACTCTAGAAGAATTCAGATTTTTAACACGAGAGTAAACGTAAAAAGAAGGTTTTACAAGACTCACGTTAACAATATTGCAGCAGTACGCACACAATCGAAGCGCAGTAAGGATGGCTAGTGTAACTAGCAAGAATACCACGAAAGCAAGAAAAAGAAGTACGCTATTAACTATTAACGTACCTGTCTCTTCCGAAACGAATGAGTACACACTCTCATATGACACTACCATCGTTCTCCTTAAGTCT
+
4:44795;5BAB@BBB@BCAA@BBA<@>?244444447<7<>5555>;9945=<<:;;=<=*<9>@@ACCCC;00+000>AAA,00*/4:;</99;8=;599@=9:4:;>=<??=9<>=7;9?@@ADCBBCCGFI=;;=@;:;949=:94;<<7<B>@@@BC<;;;??=588:?AA8>><??7<<;<>?@@@/=?9><AAAB@??@A>???<5;39:BCE@CCBBBAA>A7;;A;?@A=<;:@?>?@@@???>>>877BBBBABDD>??:7:4;9?9?:@?ACBB
@ATNG8:00324:02098
GATGGTAGATACTCGCTGATACACCCAGAAGATCAGGAACTCTAGAAGAATTCAAGATTTTTAACACGAGAGTAAACGTAAAAAGAAGGTTTTACAAGACTCACGTTAACAATATTGCAGCAGTACGCACACAATCGAAGCGCAGTAAGGATGGCTAGTGTAACTAGCAAGAATACCACGAAAGCAAGAAAAAGAAGTACGCTATTAACTATTAACGTACCTGTCTCTTCCGAAACGAATGAGTACACATCGTCGTGTCGTGCTACCATCGTTCTCCTTAAGTCT
+
555>8==CCCBBA@>A<;;;>CBBC>B>B:=;;?B=9=:>>>B;;::B;6;5/0*//////$/3887777889:>6=;99499'4924.5;;+@@B;@<BBBCCBB@CABA?A;;79?>@BC@@ACCCBBBAA=A@@@?CAABBDBA;@<@;;5;@@@@BBB@DBBA<?>8723;718333;,3386:<=C=18=;8=<ABB88:8<67889:?;<<??????:<<;?7?7;;=5=::4=>?=??A?;00/<:??::::4433339433388,338,3,36;;;;
@ATNG8:00330:02074
GATGGTAGTGCGTGAGAGAGAGACCCAGAAGATCAGGAACTCTAGAAGAATTCAGATTTTTAACACGAGAGTAAACGTAAAAAGAAGGTTTTTACAAGACTCACGTTAACAATATTGCAGCAGTACGCACACAATCGAAGCGCAGTAAGGATGGCTAGTGTAACTAGCAAGAATACCACGAAAGCAAGAAAAAGAAGTACGCTATTTAACTATTTAACGTACCTGTCTCTTCCGAAACGAATGAGTACGTGTGACGTACGTGAGCTACCATCGTTCTCCTTAAGTCT
+
@<AA@BBCCCDBBBBDCCCCCEAAA>ACC@DCCBBB@C@CBB::;B?BG@C???@9:99:$36>?=ABBBB?>>7=>A??@@0?B>B@DDCB3CCC@C@@@CDDCC@C?CC@BBE@CBAAABCCCDDDDCCCC=BB996;A@@DCBB@B?BAB@BCCCCDCC?CCCBBB?AB?ACF?BB999+9>>;99::9.9B?CBABA@@999,9;@@888)87<>CCCABCBBBCC@C?BBC>CDC?ABABBBBBAAABBCCCCBBBBAAACDC?BBBBC?B@@;@;?;ABBB
@ATNG8:00331:02093
GATGGTAGTGTCAGTGCGCGTCGTCCAGAAGATCAGGAACTCTAGAAGAATTCAGATTTTTAACACGAGAGTAAACGTAAAAAGAAGGTTTTACAAGACTCACGTTAACAATATTGCAGCAGTACGCACACAATCGAAGCGCAGTAAGGATGGCTAGTGTAACTAGCAAGAATACCACGAAAGCAAGAAAAAGAAGTACGCTATTAACTATTAACGTACCTGTCTCTTCCGAAACGAATGAGTACGTGTGACGTACGTGAGCTACCATCGTTCTCCTTAAGTCT
+
:<AG@DDBBBBBCBBCCCC;<;CCC?BCCACCCCBB?B>AACBBBD@CC@B@AAABCCCB1B?BB@AABBBBBC<BABBCCB5@@>@?CCC:CDD@DCCCCCCCC@C?BB?CBB?BCBBBBCCCCBBDDCCC@C????AAABBBBB?D?C99;:CBBBCBB?BCCCBB?BD?BBB?AA???8?@@;99999.9A?C>>>CAAAA:>;@AAA<@<@ACBB?CCCCCAA=@>A@@;A::79BBBBBB?@?BBBCBCCCCCC???DBB?BCEBB>@@A;>9>?@AAB
@ATNG8:00332:02103
GATGGTAGAGAGACTGTAGCGCACCCAGAAGATCAGGAACTCTAGAAGAATTCAGATTTTTAACACGAGAGTAAACGTAAAAAAGAAGGTTTTACAAGACTCACGTTAACAATATTGCAGCAGTACGCACACAATCGAAGCGCAGTAAGGATGGCTAGTGTAACTAGCAAGAATACCACGAAAGCAAGAAAAAAGAAGTACGCTATTAACTATTAACGTACCTGTCTCTTCCGAAACGAATGAGTACGATGAGAGAGCTCTCTCTACCATCGTTCTCCTTAAGTCT
+
555<8>CCABBCCCCCCCBC@C9:98;CC@CBBBAA?B@BCCCDAB?AC?C@CCA88888)9<ABBAABCCCCC7@?;;;;;;$:;:;9;;;1;C@<>B>BCDBBB?C=BC?CCC=BBBBCBBBDCCCDDDDD?CCBB?BBBCBBA@>A@D?@>@CDDCAAC@AAACCA?AA?BBC<????=5=993::9999%9A>D9:9CCAAA7;7;>>?:>:>ACCC@CB@@?;939<:::/99959B@@BCCCCBBBBABBCBBA>>???AA;A???B?BBB?B?C?@?9<
@ATNG8:00334:02092
GATGTAGAGAGACTGTAGCGCACCCAGAAGATCAGGAACTCTAGAAGAATTCAGATTTTTAACACGAGAGTAAACGTAAAAAGAAGGTTTTACAAGACTCACGTTAACAATATTGCAGCAGTACGCACACAATCGAAGCGCAGTAAGGATGGCTAGTGTAACTAGCAAGAATACCACGAAAGCAAGAAAAAGAAGTACGCTATTAACTATTAACGTACCTGTCTCTTCCGAAACGAATGAGTACAGAGAGTACGATATGTCTACCATCGTTCTCCTTAAGTCT
+
@@@BBCCCCDDBCBCBEECCCCCC>CCC?BBDDCD?B?BBBBCBA=BB>A>ABBBCCDD2B?BBBBBBDCBBB>?@@BEEE5CB?C>BBB<BEJGCAAACCCCC@C?CC@BCB?BBBBCCCCCCCCCCBBB@BBBC@BABBBCBB?D@C@?>@BCCCCCC@CAABBB@AA=ABB=AA@@A:A@@=@AAAA2AC?C>>>CC@@>9><@@@@:?;>AA@@=@BBCBBB@C>A@D>CBB?BBBBBCCCCABBBCAAA@ACDBBA@>A<A@@@A7;;<8<6<8<===
@ATNG8:00335:02118
GATGGTAGGCACTGCGCACACATCCCAGAAGATCAGGAACTCTAGAAGAATTCAGATTTTTAACACGAGAGTAAACGTAAAAAGAAGGTTTTACAAGACTCACGTTAACAATATTGCAGCAGTACGCACACAATCGAAGCGCAGTAAGGATGGCTAGTGTAACTAGCAAGAATACCACGAAAGCAAGAAAAAGAAGTACGCTATTAACTATTAACGTACCTGTCTCTTCCGAAACGAATGAGTACACATCGTCGTGTCGTGCTACCATCGTTCTCCTTAAGTCT
+
:5:=8=DB?@;;@@@@BDCCBCBBB?BCC?CBCB9979>BBDDFCB@BD@D@CCC::9:9):?BCBABBAB??=5;<:;;;;*;@>?4;;;-:AA>BDBCHDCCC>B?@B=@@@;@@9:9CCCIDCCCBBBB@EBBA=@@CCBCBB>B<@997:B@ABBCC@BBBBAB@CC@BBD=??AA@;@AA?BCDDC2AC?C@@AD@@?>9?<A:;;<>8<AB@@=@BAAABA=C>AAA<ABE=??BBBBAAABBBCCBBBCBBB@??AAB?BBBCC@BBB?B?B@BCDB
@ATNG8:00338:02096
GATGGTAGTATAGAGCTCTACATAGTACTCATTCGTTTCGGAAGAGACAGGTACGTTAATAGTTAATAGCGTACTTCTTTTTCTTGCTTTCGTGGTATTCTTGCTAGTTACACTAGCCATCCTTACTGCGCTTCGATTGTGTGCGTACTGCTGCAATATTGTTAACGTGAGTCTTGTAAAACCTTCTTTTTACGTTTACTCTCGTGTTAAAAATCTGAATTCTTCTAGAGTTCCTGATCTTCTGGGTGCGCTACAGTCTCTCTACCATCGTTCTCCTTAAGTCT
+
:5:B9BBCC@AABBBBCCCCCEABBDDCCC@?<@@?@9AA?B?BCCDCCC?BBBBB?B>BBBB>B?BBBBBBBBB?BBDCD3BB>??=?7>BBB@BBC>BB;879BBB?C>>>@@>>7=AB;>8>>>>>>@>;@A==7=<@@A??>AAAAAA:8:<><<:9949;===@AA?@?;?===</<18188888(8>666068:///=:9=<@@@@/@ABBE;?<??=@@@A@@@9=:=C<<////>=@66:;A@@@??AAABAAAA==5;66//-/==5;5;49>@>
@ATNG8:00320:02169
GATGGTAGTGTGTCTCTGAGAGTAGTACTCATTCGTTTCGGAAGAGACAGGTACGTTAATAGTTAATAGCGTACTTCTTTTTCTTGCTTTCGTGGTATTCTTGCTAGTTACACTAGCCATCCTTACTGCGCTTCGATTGTGTGCGTACTGCTGCAATATTGTTAACGTGAGTCTTGTAAAACCTTCTTTTTACGTTTACTCTCGTGTTAAAAATCGTGAATTCTTCTAGAGTTCCTGATCTTCTGGACGACGCGCACTGACACTACCATCGTTCTCCTTAAGTCT
+
8844.44444599;566>>?>669BBBBCDCC@BBCC>BC>A>@@@@CBB@BCBBA6<6;@;;9=8@A999C<<<9<<<<<+;;9>?;?5<;//)///)/<69;;666:><@CA@;>:;;<?B?AAAA;99:4:==?29:@@B@9:9?>>>?599:@9929;8=3:<<;;455:.45444&57<755555$4:;;=3;999=9556/8<=<<)//////272/605==555;5:5:;<==>:><>8@?AB:90<<00/660//99:,/6;>>8<<<7<5:577//
@ATNG8:00337:02162
GATGGTAGCTCACGTACGTCACACGTACTCATTCGTTTCGGAAGAGACAGGTACGTTAATAGTTAATAGCGTACTTCTTTTTCTTGCTTTTGTGGTATTCTTGCTAGTTTACACTAGCCATCCTTACTGCGCTTCGATTGTGTGCGTACTGCTGCAATATTGTTAACGTGAGTCTTGTAAAACCTTCTTTTTACGTTTACTCTCGTGTTAAAAATCTGAATTCTTCTAGAGTTCCTGATCTTCTGGCTCCGTAGACAGATACTACCATCGTTCTCCTTAAGTCT
+
444;6<@BBB>CCC@AACBBBCBBCDBBBCDD@C:::6;C>C@CCCBCBC@CCBBB@B@BCCC@C?BBBBBBBBB?CBBBB3BC@BBBBB5BBB@BBA<@B4:9<9333(278;A;<737<<27057999:::6:877,258222559:77;588C68889>93>5<=>@>>@>>37@@A:-848688888)8977808...33359:/7652$26778050596====A;;599>;;<==8===9;AB=AA>>>>>>?@??@;;*/////4:9A<A9?8>>>>
@ATNG8:00340:02166
GATGGTAGTGTCATATGAGAGTGTGTACTCATTCGTTTCGGAAGAGACAGGTACGTTAATAGTTATTAGCGTACTTCTTTTTCTTGCTTTTGTGGTATTCTTGCTAGTTACACTAGCCATCCTTACTGCGCTTCGATTGTGTGCGTACTGCTGCAATATTGTTAACGTGAGTCTTGTAAAACCTTCTTTTTACGTTTACTCTCGTGTTAAAAATCTGAATTCTTCTAGAGTTCCTGATCTTCTGGGATGTGTGCGCAGTGCCTACCATCGTTCTCCTTAAGTCT
+
444=5;;ECCCCDCCBBCDCCEHFCAAAEBCB?BCEE=BB@E?BCCCCCCACDCBC>B@BBBC@CC?BCCCCCED?@@@@@0@D@BBBCC;BDC@CCC@CC:;:BBBB@CCBBBCEC<>9979?BBBBBAA=;???@:BBCBBA@@CDABBBAAA@CCEACC@C@BBABHMDBB>@;;;;.;=A>BCCCC5CBBCC>CDEDDDCBBA5;<;<*;AAAB=B<A@?BA@@DDEAD@@@@BEG@BABF>D;;;CCCCFBBCCCEADCD@CBCBB?B;;7<?B>BBBB
@ATNG8:00341:02120
GATGGTAGATACTCGCTGATACACCCAGAAGATCAGGAACTCTAGAAGAATTCAGATTTTTAACACGAGAGTAAACGTAAAAAGAAGGTTTTACAAGACTCACGTTAACAATATTGCAGCAGTACGCACACAATCGAAGCGCAGTAAGGATGGCTAGTGTAACTAGCAAGAATACCACGAAGCAAGAAAAAAGAAGTACGCTATTAACTATTAACGTACCTGTCTCTTCCGAAACGAATGAGTACACACTCTCATATGACACTACCATCGTTCTCCTTAAGTCT
+
<<AB@C<A<B=<=BBBBCJCCDCCC>BBB>BAAA<;7;8ABC::8B?BA?B?AAA999::(88AAB>@>CCDCD;>>;<<<<*9?9>7AAA;BCC@CACACBCBB@B?BC?BBB=@@ABBCDCCCCCCCBBB@CCBB@BBBBBBBB>B?CBB>BBBBBCCC?CACBBB>@@?>>?=@A@A>AA@<::::99%9A;@9:9AA@<=9=;>;;;1838>BDM@DBBAA;:599===6>>@<?ACCCE???BBBBCCDAAABDCBBBBC?CCBBB?AAC?C?B?BAAA
@ATNG8:00304:02197
GATGGTAGATACTCGCTGATACACCCAGAAGATCAGGAACTCTAGAAGAATTCAGATTTTTAACACGAGAGTAAACGTAAAAAGAAGGTTTTACAAGACTCACGTTAACAATATTGCAGCAGTACGCACACAATCGAAGCGCAGTAAGGATGGCTAGTGTAACTAGCAAGAATACCACGAAAGCAAGAAAAAAGAAGTACGCTATTAACTATTAACGTACCTGTCTCTTCCGAAACGAATGAGTACACACTCTCATATGACACTACCATCGTTCTCCTTAAGTCT
+
;99A;A;BCCABB;96<BCCCCCCC?BBC@BAAA;;6:?@AA?@9998B?A8=@773:99):5::;@@??>=<=573:4444'9@<@:@@@9@CC?B;;;9=9;?494997:>@@BBCECBBBGCICBBCCC@CE@@>AEBCCCBB?@=@00-0<>=@@BB?CBBCBC@BB@CBB?BBBGD=@9929:::99%98<=>=@B?>65/2-25692:499996:==<>==A9<9==B<B>>9>??>BBBAAA999<?><8BB===<<<<9;===>8;;;5939?B99:
@ATNG8:00308:02176
GATGGTAGTAGTACACTAGTCATACCAGAAGATCAGGAACTCTATGAAGAATTCAGATTTTTAAACACGAAGAGTTAAACGTAAAAAGAAGGTTTTACAAGACTCACGTTAACAATATTGCAGCAGTACGCACACAATCGAAGCGCAGTAAGGATGGCTAGTGTAACTAGCAAGAAATAACCACGAAAGCAAGAAAAAGAAGTACGCTATTAACTATTAACGTACCTGTCTCTTCCGAAACGAATGAGTACTGTATCTATGTGTGCGCTACCATCGTTCTCCTTAAGTCT
+
A<CB?CB?A@@@A=00/<<<ACCBC9;;B=AAB;;9=@=<A>00//0+/72749;;<<;;;$44)4>@BB9::44.44)48:;>>>+;;7;9=>>.;442495:::<;;7;:>B?BBD>@AA;;;9@?>955@99929955.4999<=<<392559.9>?@AA@A7:9<<::5377*7<:<:?8///)///355555'--(////8;933,3,33694:452555.4999::<5:38::3:<;7<855>A?;?????>>878333;;::8848:89<488;7<878<:9:
@ATNG8:00334:02206
GATGGTAGCAGACGTGACAGAGCGCCAGAAGATCAGGAACTCTAGAAGAATTCAGATTTTTAACACGAGAGTAAACGTAAAAAGAAGGTTTTACAAGACTCACGTTAACAATATTGCAGCAGTACGCACACAATCGAAGCGCAGTAATGATGGCTAGTGTAACTAGCAAGAATACCACAAAAGCAAGAAAAAGAAGTACGCTATTAACTATTAACGTACCTGTCTCTTCCGAAACGAATGATACAGAGAGTACGATATGTCTACCATCGTTCTCCTTAAGTCT
+
95?D;ADCBBBCCCCDCCCCCCDCB9;;C?CDBBBC@C?BBCBBBB?AA>A@BBBBBBBB3B?BBBCBBBBCBC=??@@AAA0AA>C?BBB<CLHACCCCCBBB@<@=?@=@BB?A@@@BBCCBDCABACCC?CBBC?ACAAACCB?BBD?>=>AAAAAAC@BBBBBB>A@<@;6+//<>>2=73-3=<<<+//*/:;:9:9AA:?<?9:9?@<@BA@A;>888;;;=A<ABB8?@A:====<<?<9<>?A??>>=@B@@@D:;8<=<<<*/-3-3064--/8
@ATNG8:00336:02189
GATGGTAGACACGTGTGCTCTCTCGTACTCATTCGTTTCGGAAGAGACAGGTACGTTAATAGTTAATAGCGTACTTCTTTTTCTTGCTTTCGTGGTATTCTTGCTAGTTACACTAGCCATCCTTACTGCGCTTCGATTGTGTGCGTACTGCTGCAATATTGTTAACGTGAGTCTTGTAAAACCTTCTTTTTACGTTTACTCTCGTGTTAAAAATCTGAATTCTTCTAGAGTTCCTGATCTTCTGGGTCTCTCTCTCACGCACTACCATCGTTCTCCTTAAGTCT
+
BCBB?BBBBBBBDBC;:;;;B@AABCABAB@A?ACBE>CC@C?BBBBCCB@BDBAA>A?BCCC?B?BCCBB@@AB@BCCCC1@=;?BBB>BBBB>BAA;@A599?BBB?BBBBBB>@;?>>9>;?>>>@;;=<@@AD:??AA>>=<<=??A;;;>;???9@>:>:>==?>@>AA4<<ACC5A=A8<<>>>.>@?A?9?><>>?>;=<6<<;<.<<==A<@<@@<AAAA===:A:AAAAAA;??@@9@?>@>?A>>>AA?>?:6696///6606669@<@=A@@?
@ATNG8:00340:02215
GATGGTAGTGTCATATGAGAGTGTGTACTCATTCGTTTCGGAAGAGACAGGTACGTTAATAGTTAATAGCGTACTTCTTTTCTTGCTTTCGTGGTATTCTTGCTAGTTACACTAGCCATCCTTACTGCGCTTCGATTGTGTGCGTACTGCTGCAATATTGTTAACGTGAGTCTTGTAAAACCTTCTTTTACGTTTACTCTCGTGTTAAAAATCTGAATTCTTCTAGAGTTCCTGATCTTCTGGAGATACACATGATACTCTACCATCGTTCTCCTTAAGTCT
+
@?AC;CCDABBBCCCBBBCDBBBCC@@@CBBB@C;:;8;C?B?BBBBBEJAHFDDD@C@CBBC7:8;A@ACCBAE>;;;;.9>;>>@@6A@B@>AAA>BB=A@ABBB@BCCCCCCFACCD;999BBBCCCD@CCCC@CBCCDCCCBCCDCDCCC?CCD?CC?B@CBCAAACCD<?::::.;>A=;;;;.;ACBC=BBBCCCA@A@5<<<<*;??A@>A?BCACCCDDCCACADECCBB@CBC@BBAAACCCCCCCCCDCCBBA?BAAAB@CBB?C@B@DBAA
@ATNG8:00342:02176
GATGGTAGTGTCATATGATGAGTGTGTACTCATCGTTTCGGAAGAGACAGGTACGTTAATAGTTAATAGACGTACTTCCTTTCTTGTCTTTCGTGGTATTCTTGCTAGTTACACTAGCCATCCTTACTGCGCTTCGATTGTGTGCGTACTGCTGCAATATTGTTAACGTGAGTCTTGTAAAACCTTCTTTTTACGTTTACTCTCGTGTTAAAAATCTGAATTCTTCTAGAGTTCCTGATCTTCTGGATAGCGACGCGATATACTACCATCGTTCTCCTTAAGGTCT
+
////399/4449:55//////779555<4444448;;0::3:5999:955.5999<1515<>@7949;/------7)/)-8,577////:/7/4454446983:<8667)/////79<7<<=9=4945///--05---(----////995555555755557727)//9/4444/2/////&/)/17:>>>+>9999(///4:455::6:;;;$////72749;9>;777//)/5:///79.559399<<<44445555599;5656;;566;>>=:=7:./)---
@ATNG8:00346:02208
GATGGTAGCGCGACGAGCGTAGACCCAGAAGATCAGGAACTCTAGAAGAATTCAGATTTTTAACACGAGAGTAAACGTAAAAAGAAGGTTTTACAAGACTCACGTTAACAATATTGCAGCAGTACGCACACAATCGAAGCGCAGTAAGGATGGCTAGTGTAACTAGCAAGAATACCACGAAAGCAAGAAAAAGAAGTACGCTATTAACTATTAACGTACCTGTCTCTTCCGAAACGAATGAGTACCTCTCAGACGCTCGTCCTACCATCGTTCTCCTTAAGTCT
+
@@@@5:@A@@???@;99BBBB;;;;,9BB=B@@@;;6;>AAAAAAC?AA=A?A@AABAAA2A????@???>>BC>BBCCBBB3:;;;@DEF:CCCACBBBCCCCC@D@BB@BCC>@@BBBBCEGCCCCBB@?=@@A@=ABBBBBCD?D@CAA?ABBBCCCC?BABBBD?BB?@@A799CCC>BA@;99999(:A>B???B@@@A:>:>CEH:=:>ACCB@CCCBBBC<?;?@@:ACC?BBB???C?BBBBBBCCBCC>>>?<?AA<@?8/07000;>5:::@@A
@ATNG8:00320:02225
GATGGTAGGTGCAGCATGAGTGTATCCAGAAGATCAGGAACTCTAGAAGAATTCAGATTTTTAACACGAGAGTAAACGTAAAAGAAGGTTTTACAAGACTCACGTTAACAATATTGCAGCAGTACGCACACAATCGAAGCGCAGTAAGGATGGCTAGTGTAACTAGCAAGAATACCACGAAAGCAAGAAAAAGAAGTACGCTATTAACTATTAACGTACCTGTCTCTTCCGAAACGAATGAGTACGATGAGAGAGCTCTCCTACCATCGTTCTCCTTAAGTCT
+
@ABB>AAC@C<<///<<<CBCCCCDCACCC?BB@?@?;?79:CCEED@BC>@<?@C@@AAB2A>BCBBCLFDBAA8AA;<<;'9A7<7A<<2<BC@BEBCCBA;;:;?BC>AAC?DCBBBABBBBCCCCCBB@BCCC?CB?>?@:;6;@BBC@CDDDCCBB?BDDDCC?CC?AAA?AABCA;@9959ACCD3CD>AAABBCFCC<?=?A>>5;7;@DECAAAAA@@@<@>AAA=BBB=@@BBCCBDEBBBBBBBAAAAAE@CBB?BBABB=@@A7;5;=@AAB
@ATNG8:00322:02226
GATGCGCACACATAGATACAGTACTCATTCGTTTCGGAAGAGACAGGTACGTTAATAGTTAATAGCGTACTTCTTTTTCTTGCTTTCGTTGTATTCTTGCTAGTTACACTAGCCATCCTTACTGCGCTTCGATTGTGTGCGTACTGCTGCAATATTGTTAACGTGAGTCTTGTAAAACCTTCTTTTTACGTTTACTCTCGTGTTAAAAATCTGAATTCTTCTAGAGTTCCTGATCTTCTGGACAGAGTGTGCAGATACTACCATCGTTCTCCTTAAGTCT
+
:44=>99:BB;@;CBBCCBBBBBABB;;8;CCC=;;7;=@A@BBBC?CBBCC?C?BBBB?B@CCBBBBA<@6CCCCC2BB>B:9928995=??;08:+---7--*-9999855.56@;@<>>>>AB>>;>==<:>>>>>>>>>>A@@?><<6:;:7;D>E=AA????=881599=C-<8;499:::)55777./.....5667.5555'56777)/)/75999;///0606;;;;<29:@;A@@@@@@??;;;?>>>?>>><>>=>>=@@@8;7;=>>;=
@ATNG8:00326:02254
GATGGTAGTGTCATATGAGAGTGTGTACTCATTGTTTCGGAAGAGACAGGTACGTTAATAGTTAATAGCGTAACTTCTTTTTCTTTGCTTTCGTGGTATTCTTGCTAGTTACACTAGCCATCCTTACTGCGCTTCGATTGTGTGCGTACTGCTGCAATATTGTTAACGTGAGTCTTGTAAAACCTTCTTTTACGTTTACTCTCGTGTTAAAAATCTGAATTCTTCTAGAGTTCCTGATCTTCTGGTATGACTAGTGTACTACTACCATCGTTCTCCTTAAGTCT
+
4444.44:9>;>@=;@;666666==9555943-38808:.4.44444554;;;@>:@>BB@@:B>BBAB@00)/;)//<<<(///,545@066<<8<5945<=<<@AAB?AAACBCCH?BBC?B>BBBBBCCC?BBBB?BBBBBCCCCBCBDCCBC@AAA?BC?B>A@ABBBBBB>A@@@@3?=@5;;;;.9:;??299A@B?>=>9.9999$5;;@:4949@;@A@;;;C=B>BCCCDB;;;A?AGDFECCEBBCFBBDGHCCB@BBABC8;;B5;5;7;CCD
@ATNG8:00327:02248
GATGGTAGTGTGTCTCTGAGAGTAGTACTCATTCGTTTCGGAAGAGACAGGTACGTTAATAGTTAATAGCGTACTTCTTTTTCTTGCTTTCGTGGTATTCTTGCTAGTTACACTAGCCATCCTTACTGCGCTTCGATTGTGTGCGTACTGCTGCAATATTGTTAACGTGAGTCTTGTAAAACCTTCTTTTTACGTTTACTCTCGTGTTAAAAATCTGAATTCTTCTAGAGTTCCTGATCTTCTGGAGATACACATGATACTCTACCATGCGTTCTCCTTAAGTCT
+
;54939994:44:?9556;=<>BBB==954::5973:345257>>>?:??7>AABB>B@CFCCAF@CBDBCCCIC@BBBBB0BC@CBCD<;;;@=BB@>>A000A@@B?CCCCACBB@CCC?B:<;CBBBBC@CGFE?CAACCDCA@@@>><<8:*...*.8686=>:95<555155=>?2?;@9>>@@C0==999,9599<=9955.5555$599999979=6>@@@;9=3=299499924992959999999995@=@??<:>*00/0:;470/)5.5.5;:5
@ATNG8:00328:02262
GATGGTAGCATCATGCATATCTCACCAGAAGATCAGGAACTCTAGAAGAATTCAGATTTTTAACACGAGAGTAAACGTAAAAAGAAGGTTTTACAAGACTCACGTTAACAATATTGCAGCAGTACGCACACAATCGAAGCGCAGTAAGGATGGCTAGTGTGACTAGCAAGAATACCACGAAAGCAAGAAAAAGAAGTACGCTATTAACTATTAACGTACCTTTCTCTTCCGAAACGAATGAGTACCTCTCAGACGCTCGTCCTACCATCGTTCTCCTTAAGTCT
+
@:@B?BBAABCABBBBCCECCCCCC?BCC@CCBB?@?A>BADCCBB>BB?B@BBDBBBBB3B@BBBBBBAABCD=BBBCCCC5CC@C?BCC;CCC@BBBCBBB997;?CC@CCEADCBCBCCCCCCCCCCCCACCCC?B@@@FDBB?C@CCC@CBBBCCCCCC@@ABB>AA>??><@@ABB=BBA<99998(:@;BBBBBBBBB?B?BC@@:>:>ADBB?BC?BBBC@C@BBB>BBCADBCBBBC>AABBABBA99:CBAB?BBC@CAAAB@BBB?B?B?CAAC
@ATNG8:00338:02225
GATGGTAGACACGTGTGCTCTCTCGTACTCATTCGTTTCGGAAGAGACAGGTACGTTAATAGTTAATAGCGTACTTCTTTTTCTTGCTTTCGTGGTATTCTTGCTAGTTACACTAGCCATCCTTACTGCGCTTCGATTGTGTGCGTACTGCTGCAATATTGTTAACGTGAGTCTTGTAAAACCTTCTTTTTACGTTTACTCTCGTGTTTAAAAATCTGAATTCTTCTAGAGTTCCTGATCTTCTGGATAGCGACGCGATATACTACCATCGTTCTCCTTAAGTCT
+
9;?C@BBBBDDDCCCBAAACCCECGICBBCCD=ABCG?CE@E@CCBC@@@?@A@CCAD@@??B@B?BBDBBABBA?@@>?>,;<8@@@B=???A=A>>9?A<999>BB?BCBBCB??<@AA=C<<=;;;;==8=A@@:>>@>>>B>==>>=@@?>:===:>>:>;>@@EBAA@@;??>>>/=1708==>>/>?==>7=C@<::>>888*8;;;);;76<7:3//+/7@=AAD<A<>>:=--,---499<?=:://////=96:;@@<>=>?@>>>>;>:>:?;;:
@ATNG8:00338:02263
GATGGTAGCATCATGCATATCTCACCAGAAGATCAGGAACTCTAGAAGAATTCAGATTTTTAACACGAGAGTAAACGTAAAAAGAAGGTTTTACAAGACTCACGTTAACAATATTGCAGCAGTACGCACACAATCGAAGCGCAGTAAGGATGGCTAGTGTAACTAGCAAGAATACCACGAAAGCAAGAAAAAGAAGTACGCTATTAACTATTAACGTACCTGTCTCTTCCGAAACGAATGAGTACCTCTCAGACGCTCGTCCTACCATCGTTCTCCTTAAGTCT
+
;5==:>EBBBCCCAABCCBBBBB@@?ACCACCCBBC@C@BCBBCBB@BB?B@CBBAAADD1B?BBBDBCAAAAC=<=:;;;;*;A=@<@@@4>AB?BCCCCCGCD@D?BB@CCE>AAA@@B@@@CBBBBBBB@B@@@@BBACDB::5;?B;;8;DCBCDCC@BBDBBB?BB>AAA@BA???8?@@;9::::(9?;@???DCCBB<?=?AAA=B=;;ACB@BABBEED?A>ABB<BCC>AABBBBB?BBBBBBCBBBCBBBB?BAA==;;;C@C?@=??A>ABCB
@ATNG8:00307:02316
GATGGTAGCATCATGCATATCTCACCAGAAGATCAGGAACTCTAGAAGAATTCAGATTTTTAACACGAGAGTAAACGTAAAAAGAAGGTTTTACAAGACTCACGTTAACAATATTGCAGCAGTACGCACACAATCGAAGCGCAGTAAGGATGGCTAGTGTAACTAGCAAGAATACCACGAAAGCAAGAAAAAGAAGTACGCTATTATCTATTAACGTACCTGTCTCTTCCGAAACGAATGAGTACAGAGAGTACGATATGTCTACCATCGTTCTCCTTAAGTCT
+
@@ADADC;;9=<<@BAA;99FECCC?CCC@@@ABCD@C@BA@AAAA79:@B?BBBBBCCD1B?BB??@BBCDCE>@?@CBCB5BG@D@DCC;CCD@BBBCCAA;:9;?CC@CDE?BBDDCCBBDBBBBBBBB?CABB?BBBB@@@A>BAGED>BBBCBBBB@CBCCCC?AA=???=ABABC=:9:=@@@AA2BC@CBAABBBBB?A???BC<><>>>@@:==A<<=A8<8<<=5=>>:;;;;?AAAA>><;;?@@::;;B>>>?B;@?AAA=B>;6;9=9=///
@ATNG8:00314:02300
GATGGTAGATATATGCACGCTCTACCAGAAGATCAGGAACTCTAGAAGAATTCAGATTTTTAACACGAGAGTAAACGTAAAAAGAAGGTTTTACAAGACTCACGTTAACAATATTGCAGCAGTACGCACACAATCGAAGCGCAGTAAGGATGGCTAGTGTAACTAGCAAGAATACCACGAAAAGCAAGAAAAAGAAGTACGCTATTAACTATTAACGTTCCTGTCTCTTCCGAAACGAATGAGTACTGTATCTATGTGTGCGCTACCATCGTTCTCCTTAAGTCT
+
ACDD?AABBDCCCABBCCCCBCBBB?BCD@CCCAAB@B?BBCBAAB>BB?C?BAAABCCC2C?CCCABBBBA@?8A@@BBBB2BC@B@DFL;CCC@BCCBCCC;;6;@@@=@CC@CBFCCCBCCBBBCCBBBACCCC?CBCC???D@D@CBC?CCABACCC@DCCBBB@BB?BCC@A>:999*999299999(7@9@@ABBCCCC<?>>A@A<@=B@B?C@CBBBBBB@C?BBC>DCC?BABCCCBAAABBBBBBBBCBB@@ABBE?BBBBB@BBB?B?B?BA>>
@ATNG8:00320:02299
GATGGTAGCTATACGTATATCTATGTACTCATTCGTTTCGGAAGAGACAGGTACGTTAATAGTTAATAGCGTACTTCTTTTTTCTTGCTTTCGTGGTATTCTTGCTAGTTACACTAGCCATCCTTACTGCGCTTCGATTGTGTGCGTACTGCTGCAATATTGTTAACGTGAGTCTTGTAAAACCTTCTTTTTACGTTTACTCTCGTGTTAAAAATCTGAATTCTTCTAGAGTTCCTGATCTTCTGGTCTCTCTCTCACGCACTACATCGTTCTCCTTAAGTCT
+
;5968<>@BB<@?@@@;CBBCCCDCCCCCCEB=@999,;@=@=BBCCCCD@BBB@@<@?@@@L?A?ABBBAAAAA<999999$9=9>@@@<A??@?BFD?A@7:9ADAB?BBBBBBBD?CA?;?=@@>;>>>>=>>>A<><<<>>><<=<=;;=;A<:<<66808:===>BA@@>9:8888)8:>:98888(8<99;)//6///666:08767'2:;<<8=8;;3;=>>====A<>>>===:>AA=AA@@@@@@A@>?>AA@;99///::69;;6?:?;<888
@ATNG8:00329:02303
GATGGTAGCAGACGTGACAGAGCGCCAGAAGATCAGGAACTCTAGAAGAATTCAGATTTTTAACACGAGAGTAAACGTAAAAAGAAGGTTTTACAAGACTCACGTTAACAATATTGCAGCAGTACGCACTCAATCGAAGCGCAGTAAGGATGGCTAGTGTAACTAGCAAGAATACCACGAAAGCAAGAAAAAGAAGTACGCTATTAACTATTAACGTACCTGTCTCTTCCGAAACGAATGAGTACTGCGTCTCACTCTCGCCTACCATCGTTCTCCTTAAGTCT
+
ABCD>A;CCBBBBCCCBAB>GHFCB?@A@;BBBBCDAD@CCCCCCB?BC?B????@?A@A3B?BBB998BC@@A<A?@@CCC2BA>B=@@@7@AB?BCCBBB;;;5;<?@<;;;799BCEDDAAACCCCCCC?BCCB@CBBADC@?<@?BAB@CCCCCDCC@CBABAB?A@<>>>,00>>@7=<=999:99(9@:@BCBBBCAA3818<<:6<9=?BBC@BBB;;9B50-0>>6:00,0@@@BCC?>?BBBBB@A@CBBCC?DEF@CBCCE@CBB@B>A>AA@A
@ATNG8:00343:02282
GATGGTAGTGATACAGATCAGACACAGAAGATCAGGAACTCTAGAAGAATTCAGATTTTTAACACGAGAGTAAACGTAAAAAGAAGGTTTTACAAGACTCACGTTAACAATATTGCAGCAGTACGCACACAATCGAAGCGCAGTAAGGATGGCTAGTGTAACTAGCAAGAATACCACGAAAGCAAGAAAAAGAAGTACGCTATTAACTATTAACTTACCTGTCTCTTCCGAAAACGAATGAGTACTGCGTCTCACTCTCGCCTACCATCGTTCTCCTTAAGTCT
+
944<8=BBBBBDCB9:9A;CA?==>?=B>BCCF@A?@;CAABBAA=AA7?8??=CCCCC1C?CBBBBAA;377(7<????@1<B:>?CCC2BBC>@@CCBBBA@;??AA=A;:45=@?@?CBBBCCCFCCC?BAAA=AAACC@@@>B?B@@=@@A@AB;;6;BBBAB9::?AAA?A@A@@,9:919<><?1?A>B<BBBBA@@>A;?<<<9=;?A=;;8;BBABAA:<3////)/--)--,,665---85595<<>?@?@?;@@C=B886@9>7;3;5>;B@77
@ATNG8:00344:02297
GATGGTAGACATATCGTACTCTCTGTACTCATTCGTTTCGGAAGAGACAGGTACGTTAATAGTTAATAGCGTACTTCTTTTTCTTGCTTTCGTGGTATTCTTGCTAGTTACACTAGCCATCCTTACTGCGCTTCAATTGTGTGCGTACTGCTGCAATATTGTTAACGTGAGTCTTGTAAAACCTTCTTTTTACGTTTACTCTCGTGTTAAAAATCTGAATTCTTCTAGAGTTCCTGTCTTCTGGCGCGTATGTATGTCGCCTACCATCGTTCTCCTTAAGTCT
+
:;6C@CCCCDBBBBBBBCCCCCCBBBDDDC@?>@@@B?AC?C?BBBDDBB>BBBBB?B?BBCB>B?BBBBAADCC?BBBAA3BB@BDED9A@?@?CBB@BD<>>AB?>=@AAA@A@@;AAA;A7==??>>>>;>>:>9>>>=<<=AAAAAAAAAA<???<?A<A;?AAAAAA@?:??ABB;A=A:<<<<<.<A9991866///;88==AAAA/@>>>B=A=>>:>>>E??>;@;@AACB<?>>:>>>AAAA>?>;<;???9==?:>=?DD;@==:=;A;A<<>
@ATNG8:00347:02272
GATGGTAGCACGAGTCACTCATATCCAGAAGATCAGGAACTCTAGAAGAACTCAGATTTTTAACACGAGAGTAAACGTAAAAAGAAGGTTTTACATGACTCACGTTAACAATATTGCAGCAGTACGCACACAATCGAAGCGCAGTAAGGATGGCTAGTGTAACTAGCAAGAATACCACGAAAGCAAGAAAAAGAAGTACGCTATTAACTATTAACGTACCTGTCTCTTCCGAAACGAATGAGTACGAGAGTCAGAGCTGAGCTACCATCGTTCTCCTTAAGTCT
+
454>8>AB@::::;<<<<=>5666?:?ACACCCAAA@C@CCCCCCC>BA?<;;@@A@CCC1C@CABCCCABDEE=@@00000(/0*/4:;;.</96:;>@:?969;@;@B=;99269?;?ABCCBCCEDBBB@CCAA>AB@AAA995;?BAB?BBBBC?@@?DABA??<?B?BCB=@@:::,8988<?@?@2?B?A=>=BB>>=;>;>BBD7;8;>BDD@CC@@@;;6;@BAB>BAA?ACCCCCDAAA:9:AA???AABBBBCCC@@@@00*0;:*0,/6>>>>
@ATNG8:00349:02278
GATGGTAGTGTGTCTCTGAGAGTAGTACTCATTCGTTTCGGAAGAGACAGGTACGTTAATAGTTAATAGCGTACTTCTTTTTCTTGCTTTCGTGGTATTCTTGCTAGTTACACTAGCCATCCTTACTGCGCTTCGATTGTGTGCGTACTGCTGCAATATTGTTAACGTGAGTCTTGTAAAACCTTCTTTTTACGTTTACTCTCGTGTTAAAAATCTGAATTCTTCTAGAGTTCCTGATCTTCTGGTCTACTACACTGTACTCTACCATCGTTCTCCTTAAGTCT
+
;56=8=BCCCCBCCDDCCCCCCBBBDHDDBA@=@@@@;AA?B?CCCCDCC?CCCCC@CAECCC>@=ACCBBBCBB>BBFHJ5CB@CCED?DD@@=@BB?BC>BBBBBB:=;CCCDDC@BBD9;7;BBBBCCC@B;;;=@ABBAABCCCDCCDBBC;;;BADE?B?BBCBBCBCC?B@@AA3@<@;;;;;;*;@@AE<;;DCBBBBAA5<;;<*<B;;<?B?CC@BBDCCCC?B@BBA@;;7;A@?CCCDCCFAAABCDDCHGECD@BB@@@>BBB@C@DAC<<<
@ATNG8:00306:02336
GATGGTAGTGATACAGATCAGACACCAGAAGATCAGGAACTCTAGAAGAATTCAGATTTTTAACACGAGAGTAAACGTAAAAAGAAGGTTTTACAAGACTCACGTTAACAATATTGCAGCAGTACGCACACAATCGAAGCGCAGTAAGGATGGCTAGTGTAACTAGCAAGAATACCACGAAAGCAAGAAAAAGAAGTACGCTATTAACTATTAACGTACCTGTCTCTTCCGAAACGAATGAGTACGTGTGCGACGTGTCTCCTACCATCGTTCTCCTTAAGTCT
+
;CCC@BBBAAB@BFDFBABBCGCCC>BBDACCBBBB?A?BBCBBBB?BB>B>A??89999$84??@CCCCB@?=6<;9;<<<*;@@C4:::49AD@FCCFCCC::7;@CB?DCB?CCBBBBCBCCCCCCDCC@CCCC?AABBCCBB?C@CBB?BCDCCBBB@@@AAAA?CC?BBC=?>??@:@@@;99999(:@<@???CCCCC>A?B@CB;>;=<B@@=@CBBBBB?B?BBE>B??=?BBBCCC@@@BBBBBBBBBCCBB?BBB?BB??C>??A?B?B?BA@A
@ATNG8:00312:02366
GATGGTAGCGAGCGAGTGTGTATACCAGAAGATCAGGAACTCTAGAAGAATGCAGATTTTTAACACTAGAGTAAACGTAAAAAGAAGGTTTTACAAGACTCACGTTAACAATATTGCAGCAGTACGCACACAATCGAAGCGCAGTAAGGATGGCTAGTGTAACTAGCAAGAATACCACGAAGCAAGAAAAAAGAAGTACGCTATTAACTATTAACGTACCTGTCTCTTCCGAAACGAATGAGTACGATGAGATCTCGTGTGCTACCATCGTTCTCCTTAAGTCT
+
5::=8@BBBAAAA;;5<=<<ACBBC@B<;8;BAC;92;9=>9:>AA>?@@AA@@@;;;;;'9;?@@@?=@00-910---999)-/)/1666*656)/////8888383//(///(/8:9>?;A@@;;;B@@A;A;;;69A<<A?AA<B?C;;7;;;9;9>@:::9BAC@@@<?@=:=@9:37;<3373777#7;,37:;9=8..)-)----3838766696559>59243444)4<=8>A<@BABC??????9::AAABBAAA@@>??>?A;9988<5<8<@>>
@ATNG8:00316:02348
GATGGTAGCGAGCGAGTGTGTATACCAGAAGATCAGGAACTCTAGAAGAATTCAGATTTTTAACACGAGAGTAAACGTAAAAAGAAGGTTTTACAAGACTCACGTTAACAATATTGCAGCAGTACGCACACAATCGAAGCGCAGTAAGGATGGCTAGTGTAACTAGCAAGAATACCACGAAAGCAAGAAAAAGAAGTACGCTATTAACTATTAACGTACCTGTCTCTTCCGAAACGAATGAGTACGATGAGATCTCGTGTGCTACCATCGTTCTCCTTAAGTCT
+
9::>:CDBA@@BABBBCCCCCCBBCFDHCBCB::;B6;69@BCCCG@BB>A>@@ABCCDC5DACCAABCCEBBB>BBBBCCC5CC@D6:::.;@A<@DCBCCC;:8;=AA?BCB@BBB::;BBBDCCCCCBB@BFCC@C@@@BDCC@B@C::;;BBCCCCC@CCBBCD?BB?BBB?A@??<6>::39>=>?.?D=B?@?DCBBB?B?BBBB@B@BBCCC@BCBB@@@=A7;:B=BBC@BABBBBB???BBBBBBBBBBBBBBBBB?BBBBB?BBB?B=@=ABAA
@ATNG8:00319:02334
GATGGTAGGCACTGCGCACACATCCCAGAAGATCAGGAACTCTAGAAGAATTCAGATTTTTAACACGAGAGTAAACGTAAAAGAAGGTTTACAAGACTCACGTTAACAATATTGCAGCAGTACGCACACAATCGAAGCGCAGTAAGGATGGCTAGTGTAACTAGCAAGAATACCACGAAAGCAAGAAAAAAGAAGTACGCTATTAACTATTAACGTACCTGTCTCTTCCGAAACGAATGAGTACGTGTGACGTACGTGAGCTACCATCGTTCTCCTTAAGTCT
+
;::<8<AB@B:;:B@@9;;;;?>BB:BCC@DDDCDC@C@DCCBBBB@BC@D@A??:::::);=BB@;;:@<77:/99;444&4<8>.55)5<<9>?DDDEEDC4:5;;5<;;2:@?>ABCCCCBBBEB@@=@B@@<@@AAAAAB=A=A;;7<AA@AC;:9:CBAAB?AB>???49:?==5<891999999$9;5793739=AA<A:;;;;6;<@@CCDACCCAAAA=@=?>=6=::69AA???CA999BBCBBABBBC>>>BBD>BAA@@<??C@E?B?BCCD
@ATNG8:00339:02352
GATAGGAGACACGTCGCACACGTACTCATTCGTTTCGGAAGAGACAGGTACGTTAATTGTTAATAGCGTACTTCTTTTTCTTGCTTTCGTGGTATTCTTGCTAGTTACACTAGCCATCCTTACTGCGCTTCGATTGTGTGCGTACTGCTGCAATATTGTTAACGTGAGTCTTGTAAAACCTTCTTTTTACGTTTACTCTCGTGTTAAAAATCTGAATTCTTCTAGAGTTCCTGATCTTCTGGCGCTCTGTCACATCTGCTACCATCGTTCTCCTTAAGTCT
+
A<BEE@GBBBBBBBBDDDDBBBBCBBBBB?@@@@=BC@C@CDCBBCC?BBCBB?B@C>AA@B?BBBBACCCE@>><<<1>B@CDDD=BAAA>BBB@CC;>>@???@BBBBCBBB;?:=:>:>@@??>===ACCB=@@@@>>>@????C???C8;;<=AB=B;?>AABE@@@:==ADD5C<A:>>DDD/??>==4=888;;>=>=<@BCB.=>??B8>8>?=AAAB@@@:=:=>=@@D:=>A=;;;?AAABAAA@@>>>???@=;;;AGAECB@BAC@CBBB
@ATNG8:00342:02359
GATGGTAGCACGACACGACGATGTGTACTCATTCGTTTCGGAAGAGACAGGTACGTTAATAGTTAATAGCGTACTTCTTTTTCTTGCTTTCGTGGTATTCTTGCTAGTTACACTAGCCATCCTTACTGCGCTTCGATTGTGTGCGTACTGCTGCAATATTGTTAACGTGAGTCTTGTAAAACCTTCTTTTTACGTTTACTCTCGTGTTAAAAATCTGAATTCTTCTAGAGTTCCTGATCTTCTGGACGACCGCACTGACACTACCATCGTTCTCCTTAAAGTCT
+
:<AA?BBBBCBB=A@@@A;;;66;BCCCDDCC?CBBB9AA5;6;BAABCC@BCBBB@B@CDCC?C?CC@BBBBBA>ABA>B2?=9<800*0000:<<<9@D<>?BBBB?AABBCC==;>??<A=@@?>>@@@=>===8<>@<9::<=?CA@@@?>::;:7==7=8=>>@@@A@A;>DADD5B=A987777(8>@@A:A;<;?@@?==:=BAA/>;;;?:?:?>:=>BBBAA=A=>>9@//--994;;///166:??>>>?AA>>;>?>??<;;;:>187-8;:;
@ATNG8:00345:02332
GATGGTAGAGTACAGTGTAGTAGACCAGAAGATCAGGAACTCTAGAAGAATTCAGATTTTTAACACGAGAGTAAACGTAAAAAGAAGGTTTTACAAGACTCACGTTAACAATATTGCAGCAGTACGCACACAATCGAAGCGCAGTAAGGATGGCTAGTGTAACTAGCAAGAATACCACGAAAGCAAGAAAAAGAAGTACGCTATTAACTATTAAGTACCTGTCTCTTCCGAAACGAATGAGTACGTGTGACGTACGTGAGCTACCATCGTTCTCCTTAAGTCT
+
@:@B@CBBCBBBBBDDBBBECCCBB?BBC@EDBBBA?A@BBBAABB=BA?A?BBB@????2@?CDCAACBCBBB8??99:::*:C;@4;;;&9@@9>CCCDCBBB@B@CB@BBB@BAABCBBBCFCCCDDCC=BCCD?BBBCBBBB?B@C?@??CCCBAAC@CAAAAA?BC?@@B?AA>>=7?@@=@CCCC2CC?C>>>BCCA@;@<A???8:7:A@@<@@@@@@A<A<AAA9AAA=@;;;>>>?@@@@@>??C>?>>>>>AAA;@<<<@:>>A=A<?:?=>>
@ATNG8:00345:02340
GATGTAGAGAGAGCTCTCTCATCGTACTCATTCGTTTCGGAAGAGACAGGTACGTTAATAGTTAATAGCGTACTTCTTTTTCTTGCTTTCGTGGTATTCTTGCTAGTTCACTAGCCATCCTTACTGCGCTTCGATTGTGTGCGTACTGCTGCAATATTGTTAACGTGAGTCTTGTAAAACCTTCTTTTTACGTTTACTCTCGTGTTAAAAAATCTGAATTCTTCTAGAGTTCCTGATCTTCTGGTGAGATATGCATGATGCTACCATCGTTCTCCTTAAGTCT
+
9:AA>CCDDCABBCBBBCCCCBCBBBACBBC?CCBC>BB@CACCCCCCB?BCDCC?A?CBCC@C?CCAACBCBB?ABBBB1BB>BBBB=BBBB>ABB?CC:==@BBB@BBBBBBB=@@C>B>>>>>>>>>:>>>><>>@;==@@@A>>>>@AA<@@@=;;7<<@?@AA@@;;5::;::/:8=9=====*<<77715>AAAA?=<=199875$566661636737::::994738///77379=6A8::ABAAAAA:;:::::;>:>>>??=D@@;@;A<AAAA
@ATNG8:00300:02376
GATGGTAGCGCATATCAGGCAGCCCAGAAGATCAGGAACTCTAGAAGAATTCAGATTTTTAACACGAGAGTAAACGTAAAAAGAAGGTTTTACAAGACTCACGTTAACAATATTGCAGCAGTACGCACACAATCGAAGCGCAGTAAGGATGGCTAGTGTAACTAGCAAGAATACCACGAAAGCAAGAAAAAGAAGTACGCTATTAACTATTAACGTACCTGTCTCTTCCGAAACGATGAGTACTGCGTCTCACTCTCGCCTACCATCGTTCTCCTTAAGTCT
+
554<8=ABBCCE@@@F@@=@AA@A<AB@?@:9:;;29499ACB@B<??=@?BCCBAAAA2A?BCCCCC@A???9??@CBBC5BC?B6;;;6;CC?CCFECCCCC@B?BB?BBB>BBCBCDCCBCBCDCCBB@BBBB?BCBBCAA@=B>B;;6;BABAACC?BBC@@??BB?BB@39999:,7==9?@@@A2AD?C???CCCCA<@=??<<8<9==BDD@EBAAAA@=@<@>@;@:::BAABCCBBBBCCBABBBBCDDC@CCC?BBBBC@BCC@B?A>AA@A
@ATNG8:00309:02389
GATGGTAGCGAGCGAGTGTGTATACAGAAGATCAGGAACTCTAGAAGAATTCAGATTTTTAACACGAGAGTAAACGTAAAAAGAAGGTTTTACAAGACTCACGTTAACAATATTGCAGCAGTACGCACACAATCGAAGCGCATTAAGGATGGCTAGTGTAACTAGCAAGAATACCACGAAACAAGAAAAAGAAGTACGCTATTAACTATTAACGTACCTGTCTCTTCCGAAACGATGAGTACAGAGAGTACGATATGTCTACCATCGTTCTCCTTAAGTCT
+
?A@E@CCBAA@@?@ABFDDECC@@@CCD@DCCCBB=A=AACBCCB@BB>B>BBBBBCBB5C@CCCCCEECCCC>CCBBBBB1@@;?9>>>7@BCACCBCCCFBB?A@CC@CCC?BBCBBBBBCCCCCCDDD@DDBC?BBBBCC?A?C@EBB@BBBBCCBB@BCBBBB?CC?CCC<@@99:88C?DDDDD3BB?BAAABBBCC>A>ABBB?B@BBBBD@BB@@@?>;?====8=BDCBBBBCBBBCC@@@AA@@@AAAA??AA<?===>7=@A=A686;>>>
@ATNG8:00310:02373
GATGGTAGCATCATGCATATCTCACCAGAAGATCAGGAACTCTAGAAGAATTCAGATTTTTAACACGAGAGTAAACGTAAAAAGAAGGTTTTACAAGACTCACGTTAACAATATTGCAGCAGTACGCACACAATCGAAGCGCAGTAAGGATGGCTAGTGTAACTAGCAAGAATACCACGAAAGCAAGAAAAAAGAAGTACGCTATTAACTATTAACGTACCTGTCTCTTCCGAAACGAATGAGTACTATGTAGAGCTCTATACTAATCGTTCTCCTTAAGTCT
+
?:@B8<BBBABBA;:;@AAABBC;;:9BG@ECCCCC?C?CBBBBBB>AA?DACBBB@@@?+87=CCEDCBBA@B<=?@BDDD2CE@H?BBD;CCCBCBBBBBB997;?CC?CBB?BBBCBCCCCCBCCCCCCACCCC?BBDBCBAB?C@CBB?CCCBBBBB@CCCAAA?CC?@@A;>=8882:=>9999999%9@<@99:BCBBB?B??>>>6;7;ABCD@CC@A@@C?A?BCC=BBB@CCBBBBBAAACC???BBAABB??@@@:=<<@9??C=C<A=@???
@ATNG8:00311:02407
GATGGTAGTGATACAGATCAGACACCAGAAGATCAGGAACTCTAGAAGAATTCAGATTTTTAACACGAAAGTAAACGTAAAAAGAAGGTTTTACAAGACTCACGTTAACAATATTGCAGCAGTACGCACACAATCGAAGCGCAGTAAGGATGGCTAGTGTAACTAGCAAGAATACCACGAAAGCAAGAAAAAGAAGTACGACTATTAACTATTAACGTACCTGTCTCTTCCGAAACGAATGAGTAACAGAGAGTACGATATGTCTACCATCGTTCTCCTTAAGTCT
+
@<BB@DEBBBBBBCDHCCCCCCCA@?@DD@CBB@@@=@>BBBBBBB@CB@B?AB@AB==B+A<ABBBCC=A>>?8?=<;@@?,>@7;5;@@*0/>*//55999CD9>98616//+/=666==>>AAAABA>>:=AA@6;:==>???:>:>@@<?>>>@AAA;:9:=>>8??9?AA>@AACC>>==987877(8:4:;;;==>>===B>A??A;;67----)--369<A<A<AAB8=>=8<<<<3307:=AAAA@?>>>?B???AA@@7;;;>?:??@;?;?9=<==
@ATNG8:00312:02375
GATGGTAGCATCATGCATATCTCACCAGAAGATCAGGAACTCTAGAAGAATTCAGATTTTTTAACACGAGAGTAAACGTAAAAAAAGAAGGTTTTTACAAGACTCACGTTAACAATATTGCAGCAGTACGCACACAATCGAAAGCGCAGTAAGGATGGCTAGTGTAACTAGCAAGAAATACCCACGAAAAGCAAGAAAAAAAGAAAGTACGCTATTAAACTATTTAAACGTACCTGTCTCTTTCCCGAAAACGAAATGAGTACGATGAGATCTCATCGTTCTCCTTTAAGTCT
+
@BAB?BBB;69;BABAAACBBAB@@=@BC?DC?>>>,0,0@@>@BB>BB?B?AA?787898#34;;=BB<>A999+377777777#0/*/)/;;;+=/626><:<?;BA=@=;;4;;;5;AA@BCCCCCCAB999=9@@;;;0;AAAA@;;5949AC?CDBBBB<;6:@@>:0,000+0000)009>>>*77317777777#333(3778;=A79487355565(5=.65<00,/777::<<(94(3888+888819<;;:<?<>>@@AABBBA@@=0.)---(--(-(-./.
@ATNG8:00327:02411
GATGGTAGGACGAGCGTCTGAGAGGTACTCATTCGTTTCGGAAGAGACAGGTACGTTAATAGTTAATAGCGTACTTCTTTTTCTTGCTTTCGTGGTATTCTTGCTAGTTACACTAGCCATCCTTACTGCGCTTCGATTTGTGCGTACTGCTGCAATATTGTTAACGTGAGTCTTGTAAAACCTTCTTTTTACGTTTACTCTCGTGTTAAAAATCTGAATTCTTCTAGAGTTCCTGATCTTCTGGTATACACACTCGCTCGCTACCATCGTTCTCCTTAAGTCT
+
@;?D@BBB>@@:55@B@@ABCBDD@DBBBCCCAFDDD<AA@C@CBCCCED@BBCCCAC@CCBB@DBCCCCBBB@@;;;;;;*;D@DGDD=CBCC@CDC?CC@A@ACBC@CCCCCCCCADDC:;7;BBBB;;;@AAAA@8CA@B@BACAB@A@@@?CCCACGEFADCBFGIBBB?CBBBB7A=A?CCDDC2BB@@@7;;CCCCBBCB@CCDE3BBABD@D?BB@BCBCD::7:>@@@AAB=ABC;;;CBBBBBBCCCBBBCBBAB>BBBBDADBB>@=@<@@AA
@ATNG8:00331:02408
GATAGTGTGTCTCTGAGAGTAGTACTCATTCGTTTCGGAAGAGACAGGTACGTTAATAGTAATAGCGTACTTCTTTTTCTTGCTTTCGTGGTATTCTTGCTAGTTACACTAGCCATCCTTACTGCGCTTCGATTGTGTGCGTACTGCTGCAATATTGTTAACGTGAGTCTTGTAAAACCTTCTTTTTACGTTTACTCTCGTGTTAAAAATCTGAATTCTTCTAGAGTTCCTGATCTTCTGGTATGTCTAGTGTACTACTACCATCGTTCTCCTTAAGTCT
+
@::<:::==;;;=:;55555995554::?:@ABD?BB?B@DCCBBBK?BDC<;76:B@==F@CCBHDCA;;7;AA??09:45=>B3@;?;7?@A=9;4:;;:9B>@AA@:::@;=>D4:49B99;BBC@CCCC@CCCCB@@;;;@??;:;A>AAB@A@?A?@@@B@>>BB=@>BBB7@<?>=>>>>0@<=>@,00@AAA;:9=7<<<<(:5459691557<?>995<8<5:::=44.4494>9<<<;@;BCC>CB999999<A;9:?4::@;>:@=:;:C
@ATNG8:00337:02394
GATGGTAGGACGAGCGTCTGAGAGGTACTCATTCGTTTCGGAAGAGACAGGTACGTTAATAGTTAATAGCGTACTTCTTTTTCTTGCTTTCGTGGTATTCTTGCTAGTTACACTAGCCATCCTTACTGCGCTTCGATTGTGTGCGTACTGCTGCAATATTTTAACGTGAGTCTTGTAAAACCTTCTTTTTACGTTTACTCTCGTGTTAAAAATCTGAATTCTTCTAGAGTTCCTGATCTTCTGGGTCTACGCTCGTCGCGCTACCATCGTTCTCCTTAAGTCT
+
@A?@=;<<8@@;5445<559@@@A@@@@BBAA?BBCE>BB?B@<;;BA;;6;BB;<9;?CAAAACADCCAC000@800000$//)5;=>4<<<==BBCAEH@CAADCI?ABCCBBBB@BBC@F@CCBBAAAB@CBCC>BBCBCA@@BCCBCAA@C@DCDDD5;7:AAAB=A@@666@>>2>;@9;8;;;+;;888(------8::;9====+=888>8?8;;7;=>?===8=444=8881557=397;8879995659;:888A;>===@<=>==A=A<=:99
@ATNG8:00340:02384
GATGGTAGCATCATGCATATCTCACCAGAAGATCAGGAACTCTAGAAGAATTCAGATTTTTAACACGAGAGTAAACGTAAAAAGAAGGTTTTACAAGACTCACGTTTAACAATATTGCAGCAGTACGCACACAATCGAAGCGCAGTAAGGATGGCTAGTGTAACTAGCAAGAATACCACGAAAGCAAGAAAAAAGAAGTACGCTATTAACTATTAACGTACCTGTCTCTTCCGAAACGAATGAGTACCTCTCAGACGCTCGTCCTACCATCGTTCTCCTTAAGTCT
+
;5:=:>@AABCBDDCDEECAAACDM@@A@ACBBBBA<A<BCBAA@?:BB>B9?=>:9999$34<??AAACBBBB9@@;;;;;';>:;4444&5;;49;6:5;<599)9;??;AA@<@@;9:BABBBBBABB;;6;@@@?CCCCA@@C=B>B;;5;AA@@B;;6;@=<?A=AA>A?>8=;>;;3;00*.88888%8:600/=9;;8837995553;487;AB=AACBAAA9?9999/7??;>?989>C?ABB:99CBA@A999;96655//.7?:>>>>B@C?BBCA
@ATNG8:00342:02418
GATGGTAGTGTGTCTCTGAGAGTAGTACTCATTCGTTTCGGAAGAGACAGGTACGTTAATAGTTAATAGCGTACTTCTTTTTCTTGCTTTCGTGGTATTCTTGCTAGTTACACTAGCCATCCTTACTGCGCTTCGATTGTGTGCGTACTGCTGCAATATTGTTAACGTGAGTCTTGTAAAACCTTCTTTTTACGTTTACTCTCGTGTTAAAAATCTGAATTCTTCTAGAGTTCCTGATCTTCTGGAGATATCATCAGCGAGCTACCATCGTTCTCCTTAAGTCT
+
///:)//99944///////:;;<<555555<<8<;=>3::67)//////:7===<<7;:@BBB?C9;:?;?BA@>6;;===+=>8=<<;15555.599477)//79:;9<666====8:<<04.5<950=00*0///599;AB><@;;555@<?<7::>;><;>00//;=555;699;;;0;9>8;;;;;+;=>@@669C?<>0000*/;;;)99;><7<7;B8;;;;;;=?B@CCCBBB?CCC@CCAAAABAABBAAAACAAAB<00000+0<<:<+0*995=
@ATNG8:00305:02430
GATGTAGAGAGACTGTAGCGCACCCAGAAGATCAGGAACTCTAGAAGAATTCAGATTTTTAACACGAGAGTAAACGTAAAAAGAAGGTTTTACAAGACTCACGTTAACAATATTGCAGCAGTACGCACACAATCGAAGCGCAGTAAGGATGGCTAGTGTAACTAGCAAGAATACCACGAAAGCAAGAAAAAGAAGTACGCTATTAACTATTAACGTACCTGTCTCTTCCGAAACGAATGAGTACTATGTAGAGCTCTATACTACCATCGTTCTCCTTAAGTCT
+
@::DBBBBBBBCCCCBBBEBBBCD>DAA>BCCCDB?B?BBCABBB?AB?A>BBBABBBB3C?BBBBBBA@CCD=?=;;;;;*;A=A5;;;6;CCAFCCCCCD:98;@CD@BBC?BBCCCBB@EEDCCCCCC?BBBC?@AACCCCC>B>B?@>@CCCBCCC?BBBB@@=>>9?BA9<?999,7>>;BBCCC3CC?B???BFAAA:>;>AAB7;8;@BBC?AAA@@??5:6:AB=A::99BBBCCCAAABCCCBBB??@@@@>>>A;??BDD:==A;>:>;><<<
@ATNG8:00330:02456
GATGGTAGAGTACAGTGTAGTAGACCAGAAGATCAGGAACTCTAGAAGAATTCAGATTTTTAACACGAGAGTAAACGTAAAAAGAAGGTTTTACAAGACTCACGTTAACAATATTGCAGCAGTACGCACACAATCGAAGCGCAGTAAGGATGGCTAGTGTAACTAGCAAGAATACCACGAAAGCAAGAAAAAAGAAGTACGCTATTAACTATTAACGTACCTGTCTCTTCCGAAACGAATGAGTACACACTCTCATATGACACTACCATCGTTCTCCTTAAGTCT
+
545=:BBEDDCCBBBBBBDFFCCCC@CDC@ECCC;;:;@CAAACCC@AA>A?AAABBBBB3B?BBBBBB???CC=BBDEFED5@@=@>BBB<BCC@AAACBBB@@=A?BC@BBB@CBAABCCCCDCCCCCCC?CBBB<@?@?BABC=A=A;;7;A@@@CCC?BBBBBB?AA>AB?:=?988*3333737777$7<8<77585<<<15128;;.5.5>A@A?A@?>@??:=<999/8<<8>BBBAAADAAACCBB>>:;@AAA@@BB>AABBB788B?B?B<?9::
@ATNG8:00333:02451
GATGGTAGCACACGAGATCTCATCGTACTCATTCGTTTCGGAAGAGACAGGTACGTTAATAGTTAATAGCGTACTTCTTTTTCTTGCTTTCGTGGTATTCTTGCTAGTTACACTAGCCATCCTTACTGCGCTTCGATTGTGTGCGTACTGCTGCAATATTGTTAACGTGAGTCTTGTAAAACCTTCTTTTTACGTTTACTCTCGTGTTAAAAATCTGAATTCTTCTAGAGTTCCTGATCTTCTGGATATGAGTGACTCGTGCTACCATCGTTCTCCTTAAGTCT
+
:9::5:BABBCC;;5;;;@CCDDCCC=C@@@A<ACCGIGC@C@CCCCCCC?CCBBB?B@CCDA?C?BBBCCCB=B9B@===+BB<AABB=BDDA@BBD?BB>999BBB@BBCCBBBB?BAA<A<A@@@<><<;?>@>:<<?8::>@@@BBBBB@@<;;;=@@<@<???AAA>==:===>>2>;@:>>AAA/>>;;;1;==888?===:=KED/A>>>A=D<AA;??E@;;;<@;>>;<//,/779=@CBD;;;??A@@BB@;;;A=;;;=B;=>==B=A<:;;@
@ATNG8:00342:02423
GATGGTAGCAGACGTACAGAGCGCAGAAGATCAGGAACTCTAGAAGAATTCAGATTTTTAACACGAGAGTAAACGTAAAAAGAAGGTTTTACAAGACTCACGTTAACAATATTGCAGCAGTATGCACACAATCGAAGCGCAGTAAGGATGGCTAGTGTAACTAGCAAGAATACCACGAAGCAAGAAAAAGAAGTACGCTATTAACTATTAAACGTACCTGTCTCTTCCGAAACGAATGAGTACGATGAGATCTCGTGTGCTACCATCGTTCTCCTTAAGTCT
+
55<<5<>:::<:555===;;;>><;;;8<4457:6:*///6///)3=4:4999/////$/(////3/66888/8///888'//(/3888.57738555679662726:42222668888>>B@>>;;;??:?>=><??>==888:=<AAB<>:;:@@?@<@;;;FD>A=6;;:59://)/55.35555(5<6;9557?99;786:://)//(//67A=A=:////(/2335-3>>;?==<<<=<<:;8AAA=====>889:==:??===:===1938<ABB?
@ATNG8:00303:02517
GATGGTAGAGAGACTGTAGCGCACCCAGAAGATCAGGAACTCTAGAAGAATTCAGATTTTTAACACGAAGAGTAAACGTAAAAAGAAGGTTTTACAAGACTCACGTTAACAATATTGCAGCAGTACGCACACAATCGAAGCGCAGTAAGGATGGCTAGTGTAACTAGCAAGAATACCACGAAAGCAAGAAAAAGAAGTACGCTATTAACTATTAACGTACCTGTCTCTTCCGAAACGAATGAGTACTGCGTCTCACTCTCGCCTACCATCGTTCTCCTTAAGTCT
+
<CDD@BBBACC@B@9666>>AAA@?3;>@:;;BAAA<A4:;9993;6;<171898?ACCC3B?A@@00,0>=;=>3/344444$4999.555&5<<9C??====5949;?@=@?@<AB@>BBCBB@?=@9944.4:9938443433:7=?A??7;A<<<<;@8>>>BBA>BB?BBB?AA>>>:?AA??????,>@:??A=@A@@@7;7;???=B=?@;;:?BA@BDAA<?<??@9@9929<<<@A999>9::>>===9:;<<8==<8<43342;<<4:57>@@?@
@ATNG8:00306:02477
GATGGTAGTCTCAGATAGTCTATAGTACTCATTCGTTTCGGAAGAGACAGGTACGTTAATAGTTAATAGCGTACTTCTTTTTCTTGCTTTCGTGGTATTCTTGCTAGTTACACTAGCCATCCTTACTGCGCTTCGATTGTGTGCGTACTGCTGCAATATTGTTAACGTGAGTCTTGTAAAACCTTCTTTTTACGTTTACTCTCGTGTTAAAAATCTGAATTCTTCTAGAGTTCCTGATCCTCTGGGTCTCCTCTCACGCACTACCATCGTTCTCCTTAAGTCT
+
@?B@;CCCCCDCCCABACBAACC;;:B<<@>@:@?@C=CL@B@BDDB>>>:BCDCC=@>@@;??CABBDA<@=<<.49===,:;59>BB<;59;7<<<::>,/079:<8<CCCBBBC=@@B?B?BCCCCCCB@BBCC@AAACCBCBA@@@;;;@@<;;;>AB?A=@@;::;>=A<@:;;;-9.9999999(:===A<BBBBCCB::;2;:;:*:?>:969=@D?@@@B@@@?C?AAACC@BB;;:7:;;;@CCCABAFCCDD;;8;A;:;?A@@8;7;>AA@@
@ATNG8:00319:02487
GATGGTAGCACGAGTCACTCATATCCAGAAGATCAGGAACTCTAGAAGAATTCAGATTTTTAACACGAGAGTAAACGTAAAAAGAAGGTTTTACAAGACTCACGTTAACAATATTGCAGCAGTACGCACACAATCGAAGCGCAGTAAGGATGGCTAGTGTAACTAGCAAGAATACCACGAAAGCAAGAAAAAGAAGTACGCTATTAACTATTAACGTACCTGTCTCTTCCGAAACGAATGAGTACGATGAGAGAGCTCTCTCTACCATCGTTCTCCTTAAGTCT
+
@:?C@CCCCCBBBCDCCCCCBCCBB@BCC?CCCD9999>BBCBCBC@CC@C@CCCAA@A@2AAFCAAACCCBBB<CABBEDD2CB?C@EDD;CCD@CCCCBCC;;;;@BC@CBB@BCBBCCCCEDDCCBCDC?BA??<@AA@AC??=@@CBB?BCCCCCBB?BCBBBB?BB>A@A:==999,89829@@@A2BC@BAAABAB@@<@;>>AA6;7:ACBB?BCAA@??=?>ACD>C:99:FEEBBBBBBCCCABBC??>>><<=?@=@>>>C?BB@<A<@<@@AA
@ATNG8:00323:02512
GATGTAGTGATACAGATCAGACACCAGAAGATCAGGAACTCTAGAAGAATTCAGATTTTTAACACGAGAGTAAACGTAAAAAGAAGGTTTTACAAGACTCACGTTAACAATATTGCAGCAGTACGCACACAATCGAAGCGCAGTAAGGATGTCTAGTGTAACTAGCAAGAATACCACGAAAGCAAGAAAAAGAAGTACGCTATAAACTAATTAACGTACCTGTCTCTTCCGAAACGAATGAGTACGTGTGCGACGTGTCTCCACCATCGTTCTCCTTAAGTCT
+
BABCCAAABDCCDCCGCF99=C@@>;9:?BBBB;;:<=;;9985<9B@?C?AAAA@??@.;28>;<>=B@<@C;BABBBBB2BB??;C@@2BBC@CCCBBA@00-0;>>;@AC?BBB;;;ACCCCDDCBBA@CCDD>A@CCCCBB?CADCBBBCCCC<<;ACBDBAB=??;????BBBBB::9:;98888(8A9=>BCBCAADE@9<00+09<:@@A000;ABB@A@@C?BBC>CBB?AAAAAAC??????AABBCBBAAA>>>:?===>;>;;5;5;3;;;;
@ATNG8:00325:02496
GATGGTAGACATATCGTACTCTCTGTACTCATTCGTTTCGGAAGAGACAGGTACGTTAATAGTTAATAGCGTACTTCTTTTTCTTGCTTCGTGGTATTCTTGCTAGTTACACTAGCCATCCTTACTGCGCTTCGATTGTGTGCGTACTGCTGCAATATTGTTAACGTGAGTCTTGTAAAACCTTCTTTTTACGTTTACTCTCGTGTTAAAATCTGAATTCTTCTAGAGTTCCTGATCTCTGGGTCTTACGCTCGTCGCGCTACCATCGTTCTCCTTAAGTCT
+
@@@A<@;<9AB@@?@;?==@BBBBBCCCCC:;6;AA@8?@?A>@EDB?>?<???:A?C?A??A=@8=CBBBBA<A?CBCCC3A@8@9/*.///166839:2333888/45=A@@@A8>>@=F<@A898;;;:>>>A376>?:9;@@<=;;:;<=9888:>@;@=ABDCB>>?B655@==,;19166768(69655,2666557879-555'235//(..38079:89..-.43638//.555.7793;>7972,,,,,2835507888646986=//-/622
@ATNG8:00347:02488
GATGGTAGTGCGTGAGAGAGAGACCCAGAGATCAGGAACTCTAGAAGAATTCAGATTTTTAACACGAGAGTAAACGTAAAAAGAAGGTTTTACAAGACTCACGTTAACAATATTGCAGCAGTACGCACACAATCGAAGCGCAGTAAGGATGGCTAGTGTAACTAGCAAGAATACCACGAAAGCAAGAAAAAAGAAGTACGCTATTAACTATTAACGTACCTGTCTCTTCCGAAACGAATGAGTCATAGATATACGTATAGCTACCATCGTTCTCCTTAAGTCT
+
95=>@DCBBA@;96;?@DKCCBAAA:?ACCBBBCB?C?BA@;;5;79949?@???;>9<'?/379=;;<;;<<5<:;4:::)<<:@;CDD9CCC@ABCBBCC;;:;@AB=BAA=BBAABCCCCCCCBBBBB@BBBB@BCCBBBBB?B@C;;8;@@BAAAB=@@BBCC@BC?BBB?BBCBB>A>>;::9999%9A;:99:CACAA:>:=@BC=B;??BCD@@@@@@??;?>ABB>AAA@DCBBBBBBBBBCBCBBBBA=>ABBAA<AAA@@<@@@;@:>:>887
@ATNG8:00306:02527
GATGGTAGGCGAGAGTGAGACGCAGTACTCATTCGTTTCGGAAGAGACAGGTACGTTAATAGTTAATAGCGTACTTCTTTTTCTTGCTTTCGTGGTATTCTTGCTAGTTACACTAGCCATCCTTACTGCGCTTCGATTGTGTGCGTACTGCTGCAATATTGTTAACGTGAGTCTTGTAAAACCTTCTTTTTACGTTTACTCTCGTGTTAAAAATCTGAATTCTTCTAGAGTTCCTGATCTTCTGGTGTCGTCTATCATGTACTACCATCGTTCTCCTTAAGTCT
+
?;@B@BBA>BA@@;<<@@B;66<>;;>@BB;;7;CBD?CFGE@@AA@?AA?BBB@B@D?@??C@B?ACBBB;::A8?<?>?1=>;>777)399;+0/;6;?<?@?>992:?=??BB><=AA=@<@@@==8;:=AAAB8;;;???A@@AB@>888;5;==;==:==???AACDAA:<8888)89>:>????/@ABBB8==@???>>::4::::+;=>>B<B<AA:>?@A???<A<AAAA>>8<AA;8:8;;;>>=>@@AAAA>>@@=:::AA<><><@:>;<==A
@ATNG8:00310:02537
GATGTAGAGAGACTGTAGCGCACCCAGAAGATCAGGAACTCTAGAAGAATTCAGATTTTTAACACGAGAGTAAACGTAAAAAGAAGGTTTTACAAGACTCACGTTAACAATATTGCAGCAGTACGCACACAATCGAAGCGCAGTAAGGATGGCTAGTGTAACTAGCAAGAATACCACGAAAGCAAGAAAAAGAAGTACGCTATTAACTATTAACGTACCTGTCTCTTCCGAAACGAATGAGTACGATGAGATCTCGTGTCGTGCTACCATCGTTCTCCTTAAGTCT
+
?AACBCBBBBBBCDCCCCCCCCCC>@@AAFBCCCC@B@BBCDDDC?AA?C?BBA@???>2@?CBBBAABCCCC:??;;;;;*;C@C5;;;*9CA>CCCCCDCCB@B@CB?BBB?BCCBBBCDCCCBCCBCC?CCBB>@?BBAAAB=@?B:::;GCCCCBB?BAAACC?BA>CBC>@@999,8>=:ABCCE3BB?B???B?AAA<><>@??5:7:@BDD9:;@@?@?<@?BCG>CCB?CBBBBBBBB>>>DCBBB>>???A@@===AA<AAA@@=@AA7;7:<@>>>
@ATNG8:00342:02544
GATGGTAGATACTCGCTGATACACCCAGAAGATCAGGAACTCTAGAAGAATTCAGATTTTTAACACGAGAGTAAACGTAAAAAGAAGGTTTTACAAGACTCACGTTAACAATATTACAGCAGTACGCACACAATCGAAGCGCAGTAAGGATGGCTAGTGTAACTAGCAAGAATACCACGAAAGCAAGAAAAAGAAGTACGCTATTAACTATTAACGTACCTGTCTCTTCCGAAACGAATGAGTACGTGTGACGTACGTGAGCTACCATCGTTCTCCTTAAGTCT
+
?;=B@CCABCCCBBA:;9CCDBBBF?AA@@BDBCAA?@?AAC;:9B@EF?B?BBA??>>>.>=ABBBBBAA998*8<;;;;;$9<<;=BBB7BAA?AEAAADDBB?BABB?BCC?BBBBBABBCCCBBBBDC@CBBB>@@CBBBBB@F@C@A?ADBBBCCD@BBABBB@BB?ACC?CCCCC=BBB>????>.??=>>?BCAAAA=A;@@@B<><>@BBB@BF@@?BB@C?AAD>BBB>??BBBABBBBBBBCDDCCCCCAABCCC?BBBBB?AAA<?;:8ABBB
@ATNG8:00343:02525
GATGGTAGCGCACACATAGATACAGTACTCATTCGTTTCGGAAGAGACAGGTACGTTAATAGTTAATAGCTGTACTTCTTTTTCTTGCTTTCGTGGTATTCTTGCTAGTTACACTAGCCATCCTTACTGCGCTTCGATTGTGTGCGTACTGCTGCAATATTGTTAACGTGAGTCTTGTAAAACCTTCTTTTTACGTTTACTCTCGTGTTAAAAATCTGAATTCTTCTAGAGTTCCTGATCTTCTGGGTCTCTCTCTCACGCACTACCATCGTTCTCCTTAGTCT
+
><<@?BCCCCCBBAAACCDBAA@@<>=<:://+/77;39;7;8<<<;;;=8==>?>:>:;;;=9@?@@@954944405>>>>+<B@C===7<<<=8<:83882374;;<8=BA>>>BB>AAB@D@DCCBCCCDADDAA?BHIABA@@@@@@BCCDC@AAC@DB>A>BABBBBCBC=@@>>>3@9@;;;;;;*;ABBJ?DDCBBBA@??4:9;:(9==??=@?CC@BBCDCCD?D@DCCBBC@BBCC?BAACCBBCCBBBABBDDCFA;;;BB>AAA6;6;BBCB
@ATNG8:00344:02528
GATGGTAGTATCTGTCTACGAGAGCCAGAAGATCAGGAACTCGTAAGAAGAATTCAGATTTTTAACACGAGAGTAAACGTAAAAAGAAGGTTTTACAAGACTCACGTTAACAATATTGCAGCAGTACGCACACAATCGAAGCGCAGTAAGGATGGCTAGTGTAACTAGCAAGAATACCACGAAAGCAAGAAAAAGAAGTACGCTATTAACTATTAACGTACCTGTCTCTTCCGAAACGAATGAGTACACACTCTCATATGACACTACCATCGTTCTCCTTAAGTCT
+
5;=>?CBBBB@;55<;;;>>>BCCB?BDC?B@>:::37158----(--38939588///;;;+;5:=78=<;88882///>:::+:=;>5>>?1;DDABBCDCCCDD@E@BB?A@@=@@CBBBCCECCCCCCBB@BBAB>A@BCEEBB?C@BBB?BBBBBBBD?BBCBBA?BB@AAA:::CCC>BAA<??<<?.?A=AAAAB@AAA7;6;>>A<@<?AECC?AAABCCC>A>AAD@FCC=@ACCCCBBCCCCABBCB;;?BBBBBCB?B?@?F@BBB?B@B?BABB
@ATNG8:00346:02533
GATGGTAGGCGTGTGAGAGTCTGCCCAGAAGATCAGGAACTCTAGAAGAATTCAGATTTTAACACGAGAGTAAACGTAAAAGAAAGGTTTTAACAAGACTCACGTTAACAATATTGCAGCAGTACGCACACAATCGAAGCGCAGTAAAGGATGGCTAGTGTAACTAGCAAGAATACCACGAAAGCAAGAAAAGAAGTACGACTATTAACTATTAACGTACCTGTCTCTTCCGAAACGAATGAGTACTATGTAGAGCTCTATACTACCATCGTTCTCCTTAAGTCT
+
:;;?<ABC?A@@@;BABAB;99995)5BB=@A@A:;7;?AAA@@@?:::2:3>@=::;;.:9:=;///7798;*/33/66*///(/(///&/(/606/339::9>4>:>@=@@@;>>@?@@@@>>>@===??:>>>>8=;;:<:888(8199@@BB>?>B@B=AAAA@A=??;?A@=AB:9:,:::47878(55-5:88///866/:8:8887<9>;;;:6;A@@@AA8<87//)/00)0888-//;:66879888347=BC?=<@.56<;;399A;A:><==>;
@ATNG8:00349:02528
GATGGTAGTCTCAGTAGTCTATAGTACTCATTCGTTTCGGAAGAGACAGGTACGTTAATAGTTAATAGCGTACTTCTTTTTCTTGCTTTCGTGGTATTCTTGCTAGTTACACTAGCCATCCTTACTGCGCTTCGATTGTGTGCGTACTGCTGCAATATTGTTAACGTGAGTCTTGTAAAACCTTCTTTTTACGTTTACTCTCGTGTTAAAAATCTGAATTCTTCTAGAGTTCCTGATCTTCTGGGTGTATCAGCGAGTATCTACCATCGTTCTCCTTAAGTCT
+
ACBC@BBEBBBCCDDCCCCCCBBBCBCBDBB>@CCE>BB?B?BCCBBAB=BBABB?C=ABBB@B?BABBBBBBB=BBBBB3A?;>755(8AAB?BCD?BB587>DED?>>AA@AAA;AAA;A;>>>A@@;;5;AAA9<>?@>>>>?@AA@==>>:<>=<@A;A:>>A@@AAAA<<<<DD5C:=:=>AAA.<9778-3-----69/818888(7<<>A=B==>:=@@@B>>;><@>@>>?5<<AA9>>>A<<>ACA>;:;C>>>=9>>>;;7;>>9>7;798::
@ATNG8:00350:01934
GATGGTAGCTCGCTGATGATATCTCCAGAAGATCAGGAACTCTAGAAGAATTCAGATTTTTAACACGAGAGTAAACGTAAAAAGAAGGTTTTTACAAGACTCACGTTAACAATATTGCAGCAGTACGCACACAATCGATGCGCAGTAAGGATGGCTAGTGTAACTAGCAAGAATACCACGAAAGCAAGAAAAAGAAGTACGCTATTAACTATTAACGTACCTGTCTCTTCCGAAACGATGAGTACTATAGACTATCTGACTACCATCGTTCTCCTTAAGTCT
+
@89905>C;@<=BDA@@CCBBBBCB@BCD@A@@DDD?C@BBB@@ACACC?C?BBAABCDC3B?ECBBBBBBBBB>BBBCCCC5A@=A5;;;;$9@@<BAAACCC@A?@HDF@BBB?CCBBBEEECCFCC@@@B>AABBBBCBBBA??<@?B;:7:?@@ABBB?B:::BA@BB?ACF?BBA@@,996/6::::*9=8;787>>?>B=A<A>>=<@<>>BDDFLAA@BBB>A?@@?8@;;:=>>?AB?@?BBBBBBBCCCCABBC=AAABB@BBB6:8;>@@??
@ATNG8:00352:01934
GATGGTAGCTCGCTGATGATATCTCCAGAAGATCAGGAACTCTAGAAGAATTCAGATTTTTAACACGAGAGTAAACGTAAAAAGAAGGTTTTACAAGACTCACGTTAACAATATTGCAGCAGTACGCACACAATCGAAGCGCAGTAAGGATGGCTAGTGTAACTAGCAAGAATACCACGAAAGCAAGAAAAAAGAAGTACGCTATTAACTATTAACGTACCTGTCTCTTCCGAAACGAATGAGTACACATCGTCGTGTCGTGCTACCATCGTTCTCCTTAAGTCT
+
5:;>:<<AEB>>>DBBBCCDDCCCCBCBB>BCBA::6;>@@AAAAA>@A6:8:@@AADBB1B?CBBAAABC@@A<87;BCCC5CC?B=ABA:BCCACCCDCCBBA=@==>9?AA>AAAABBCGCGCGCAAAD@BBAA=AAAAAAAB=@;>00-0@@@BACC?BBBA@A???9?@>8<997<3;;;5878898%9>18978@@>AA:>:;<<<.707<AAB>BBBCDAA?A>AAD=B?@=@ABBBBBBBBCAABCBAB???A@AAAA=ABBBC?CAA>A?B>BB??
@ATNG8:00352:01939
GATGGTAGAGTACAGTGTAGTAGACCAGAAGATCAGGAACTCTAGAAGAATTCAGATTTTTAACACGAGAGTAAACGTAAAAAGAAGGTTTTACAAGTCTCACGTTAACAATATTGCAGCAGTACGCACACAATCGAAGCGCAGTAAGGATGGCTAGTGTAACTAGCAAGAATACCACGAAAGCAAGAAAAAGAAGTACGCTATTAACTATTAACGTACCTGTCTCTTCCGAAACGAATGAGTACACATCGTCGTGTCGTGCTACCATCGTTCTCCTTAAGTCT
+
@:@B<?ABBCCCDCCBAACGCCBBB@CCCBBBCCCB@B?BCBBBCC@BB>B>>>>>>>>?1?@CBBABBBBAA@9??@@@??0=?9=.;;;.;BCACCHCCCC;;8;@BB?BBB?BABBBCCCCEEDCCC@@;?@@@=BBBCCBBB?B?B;::;BCCCCCD@AAACCC?AA=BCC=@@999,9993::::9(9B?BBBCCCBAA5858?@@5;5;9@@@=@CBAACD?B?BCC>BBB@BBBCCCCCCACCCCABABBBBBCCBBB?BBBBC>ABD?C>A>ABBB
@ATNG8:00375:01936
GATGGTAGGCGTGTGAGAGTCTGCCCAGAAGATCAGGAACTCTAGAAGAATTCAGATTTTTAACACGAGAGTAAACGTAAAAAGAAGGTTTTACAAGACTCACGTTAACAATATTGCAGCAGTACGCACACAATCGAAGCGCAGTAAGGATGGCTAGTGTAACTAGCAAGAATACCACGAAAGCAAGAAAAAGAAGTACGCTATTAACTATTAACGTACCTGTCTCTTCCGAAACGAATGAGTACGTGTGACGTACGTGAGCTACCATCGTTCTCCTTAAGTCT
+
445=:>BB@BBBBECCBCCBBBCCC8CCC@CCBBBCACACCBCBBB@CC@C?CCAAACBB+B;@;A=>>??DDD777==BAA/99398<<=0<BB?BACCCDAA?=B<==9==<:?>>==;;;A???C>>>A:==>?5:889;;;A=B=D?B?BBBAABBA>A@??AB>::49>>;>><<;)755+25555'25,5252???CB:>:;;;A=A:==?AA>@@@>>?@;@=@AB7>::49=?>998BB@AACAA999@@BA=>>881/9<<=7///065956::A
@ATNG8:00389:01948
GATGGTAGACATATCGTATCTCTGTACTCATTCGTTTCGGAAGAGACAGGTACGTTAATAGTTAATTAGCGTACTTCTTTTTCTTGCTTCTGTGGTATTCTTGCTAGTTACACTAGCCATCCTTACTGCGCTTCGATTGTGTGCGTACTGCTGCAATTTGTTAAACGTGAGTCTTGTAAAACCTTCTTTTTACGTTTAACTCTCGTGTTAAGAATCTGAATTCTTCTAGAGTTCCTGATCTTCTGGATACACTCATGTGCACCTACCATCGTTCTCCTTAAGTCT
+
>@=>90///;;9@@B>@<AAA>CAA95595<;@BBC?BA=B8:;9A@?@9?A==>7?9=843,3,3,/6:0//88(//999+9;48/.(.3..2/55837:37::97;1666///;;6=AB;A9;;;88888;>>>@<AAAA@???ABB?=<=<<188)89087'256788=@@695555'55:597777)9:@@@,0,/=9:99@BC=<;<@,0000:6=<BA=BBAA@BC?C=@=AABB7;;C@BBEECCCCC@@???A@=AAA=@@@??9>>>:@>A>A:99
@ATNG8:00359:01980
GATGGTAGAGAGACTGTAGCGCACCCAGAAGATCAGGAACTCTAGAAGAATTCAGATTTTTAACACGAGAGTAAACGTAAAAAGAAGGTTTTACAAGACTCACGTTAACAATATTGCAGCAGTACGCACACAATCGAAGCGCAGTAAGGATGGCTAGTGTAACTAGCAAGAATACCACGAAAGCAAGAAAAAGAAGTACGCTATTAACTATTAACGTACCTGTCTCTTCCGAAACGAATGAGTACTATGTAGAGCTCTATACTACCATCGTTCTCCTTAAGTCT
+
;55@9>BBBCBAABBBBBCCBBBBD?CCCABBBBAA>B?BABCCCC@CC=B?BB@@ABBA3B@BBBACCDBBBB:@@ABBBB5AA=A5;;;.;CEGHBCCECCCD?C?BB?BBB?BBCCCCCCCCCCBBBCC?CCAA>AAAACCAB<B>A@@=@CCCCCCD@BAAAAA?CC?BBB798=>>7??=9=@@A@2AD?B:99BBCBA=A;@@@A<@<?AC@@?@DBBBBB?A>ACC>C??=@BABBBBBBBBBBAAAACCC???@@@B;???@B=B>>:>:>7?>>>
@ATNG8:00374:02012
GATGGTAGCACACGAGATCTCATCGTACTCATTCGTTTCGGAAGAGACAGGTACATTAATAGCTAATAGCGTACTTCTTTTTCTTGCTTTCGTGGTATTCTTGCTAGTTACACTAGCCATCCTTACTGCGCTTCGATTTGTGCGTACTGCTGCAATATTGTTAACGTGAGTCTTGTAAAACCTTCTTTTTACGTTTACTCTCGTGTTAAAAATCTGAATTCTTCTAGAGTTTCCTGATCTTCTGGGTGCGCTACAGTCTCTCTACCATCGTTCTCCTTAAGTCT
+
ABCD?CCCBBBCAABCBBBDCCCCCCCCCCDD@CCCG>CC@D@BBBDDBB?BCCCC?B?BCGDCC?B@AABCCBB?BBBBB1BB@CBBB=BCCD?CBB?BB>AAACCC?BBAAAAAA9>AA<A<>><AAAA=9AAAAA5;;>>>>A>BBBB@@@>ABB?B>9=<>@@ADA?AA4<<ADD5C:?:=?AAA/AA565.6===AAB???<AAAA/>;;;@>D=DA9AABB@???9?;?@@@@B:><><5666>>AAAAAA???>AA?B<=;=>A=?>><>:>;?;;>
@ATNG8:00395:01996
GATGGTAGTATATCGCGTCGCTATCCAGAAGATCAGGAACTCTAGAAGAATTCAGATTTTTAACACGAGAGTAAAACGTAAAAAGAAGGTTTTACAAGACTCACGTTAACAATATTGCAGCAGTACGCACACAATCGAAGCGCATTAAGGATGGCTAGTGTAACTAGCAAGAATACCACGAAAGCAAGAAAAAGAAGTACGCTATTAACTATTAACGTACCTGTCTCTTCCGAAACGAATGAGTACTGTATCTATGTGTGCGCTAATCGTTCTCCTTAAGTCT
+
@@@GACBBBCCC@AABCAA=9:CCC@BAB<AAA@@@>B?AAABBBB?CC@B?A@@ABBBB5C@CDCCBBCCA@@@6??@BGGG5BB>A5;;;6;CD?BBBBCBDBB@B@CC@CBB@BBCDECCCAAAEEECBB?BCBB@B@@@9:4:5949BC@CCBBACEC?BBBBBB?BC@CBA>@@@??:@??;:9999(8@;AABBBBBBC?B>BBBC=@=@999B>ABBAAAE?A=??>8?@A?;;9BAAAABABCCAABBB@@@BBBBB@CBBB@DCC?B?C@BBCB
@ATNG8:00352:02029
GATGGTAGCTCACGTACGTCACACGTACTCATTCGTTTCGGAAGAGACAGGTACGTTAATAGTTAATAGCGTACTTCTTTTTCTTGCTTTCGTGGTATTCTTGCTAGTTACACTAGCCATCCTTACTGCGCTTCGATTGTGTGCGTACTGCTGCAATATTGTTTAACGTGAGTCTTGTAAAACCTTCTTTTTACGTTTACTCTCATGTTAAAAATCTGAATTCTTCTGAGTTCCTGATCTTCTGGACGACGCGCACTGACACTACCATCGTTCTCCTTAAGTCT
+
88993::::@=B::5;=6;:BBC;:;BBBCCCFDCCC?CC@C@BCBCBBC@DDBBB?B>@ACC@C@AA@CCBBBB?BBCCC2A??BBBB9BBCB>BB?:?>000=;:;5;A99:@AC5:9?6;5;>>>>@DD<AAAA<>>A668::???@BDA;;58771555'51586669955058888+816/55666$22526(5::555=9995<<<=/99:?A9=88808>>===<A:?;;;??6;;@<@@AB;;;967///9/-////498876068;5;,/-/888
@ATNG8:00357:02027
GATGGTAGGCGAGAGTGAGACGCAGTACTCATTCGTTTCGGAAGAGACAGGTACGTTAATAGTTAATAGCGTACTTCTTTTTCTTGCTTTCGTGGTATTCTTGCTAGTTACACTAGCCATCCTTACTGCGCTTCGATTGTGTGCGTACTGCTGCAATATTGTTAACGTGAGTCTTGTAAAACCTTCTTTTTACGTTTACTCTCGTGTTAAAAATCTGAATTCTTCTAGAGTTCCTGATCTTCTGGTGTCGTCTATCATGTACTACCATCGTTCTCCTTAAGTCT
+
444:8=BB?BC;;696CCCBBBCACAABAAAA?ACCG>CB@C@@A@BCBB?BBBBB?C?CABB@F>??CBBCBAA;77878$7938997*3:;=4:7<9<?:?@A@BA>BAAABB??;?AB<A=A@@;;;??=B@@@<>>?BBB???@A@@;::@;:;;;8818:>D@@@A@CB7;;@??/?5;6;=BBB.>=>>>5==C988A=8868EDD/A>>>@;@=CD;@??????<@<@@??@@=B??;;>=AA>>=>A>>>A@><<>?=AA???=@?@<?=@<AA@@
@ATNG8:00360:02042
GATGGTAGTATAGAGCTCTACATAGTACTCATTCGTTTCGGAAGAGACATGTACGTTAATAGTTAATAGCGTACTTCTTTTTCTTGCTTTCGTGGTATTCTTGCTAGTTACACTAGCCATCCTTACTGCGCTCGATTGTGTGCGTACTGCTGCAATATTGTTAACGTGAGTCTTGTAAAACCTTCTTTTTACGTTTACTCTCGTGTTAAAAATCTGAATTCTTCTAGAGTTCCTGATCTTCTGGTATACACACTCGCTCGCTACCATCGTTCTCCTTAAGTCT
+
;59>;ACCCCDBBBBBCCCCCCBBBCDCCCBB>AABG>CC?C@CCCBBBBBBBBBC@C?BBBC>A>ACBBBBCBB?BBBBB2BB?CCBE>CCBB?BBB=AB=@@BEHC@CCCCCCCC?BAC@CACDBBBCCCCCCC@CCCC@@ABHBBBDBCBB@BBB@CC?B?BBCCBBBGG?BBBBB8A>B=;;;;;*;@@AD;;:CCBBCCCCACCCC5CCCBB?C@AA?BCDCC@@>@?CBBCCC=AAB>@@EGFFBBBCCCBBABBBBB>BBCCC@BBB@B?B@BBBC
@ATNG8:00366:02062
GATGGTAGTGCGTGAGAGAGAGACCCAGAAGATCAGGAACTCTAGAAGAATTCAGATTTTTAACACGAGAGTAAACGTAAAAAGAAGGTTTTACAAGACTCACGTTAACAATATTGCAGCAGTACGCACACAATCGAAGCGCAGTAAGGATGGCTAGTGTAACTAGCAAGAATACCACGAAAGCAAGAAAAAGAAGTACGCTATTAACTATTAACGTACCTGTCTCTTCCGAAACGAATGAGTACACACTCTCATATGACACTACCATCGTTCTCCTTAAGTCT
+
95?C:BBBCBBBCBBCCCCCCG::;:;FD@CCCB:::;?BBCAAAC?CC?C?AABBCCCC2C?CCCAAB@BBBB>AAACDDD2BB?C@CCC:BCC@CBEBCDCCC?B?BBACCC>@ACBBCCCDDCCCCAAB@CB@B>A@@@CABB=@<@@@>ACCEDDBB?BBBBBA?BB?<=>9=<<<<3===999999(9@?B?@@CCDB>:><AA@@<@===BCC@CCBBBBB@B@BBD=BBB>AADCDACAABAAACBBBCCCBAABDCC@ABACD?BBB@C?B?BCBB
@ATNG8:00369:02065
GATGGTAGCTATACGTATATCTATGTACTCATTCGTTTCGGAAGAGACAGGTACGTTAATAGTTAACAGCGTACTTCTTTTTCTTGCTTTCGTGGTATTCTTGCTAGTTACACTAGCCATCCTTACTGCGCTTCGATTGTGTGCGTACTGCTGCAATATTGTTAACGTGAGTCTTGTAAAACCTTCTTTTTACGTTTACTCTCGTGTTAAAATCCGAATTCTTCTAGAGTTCCTGATCTTCTGGGCAGACTCTCACACGCCTACCATCGTTCTCCTTAAGTCT
+
;69E9BBBBA@?@CCCJDDFECCEFGBBCCCB>BBBB=@@=@@CCCCBCC@CDDBB@C89;FF?C?BCCBB?BBC???<<;)>B<8=C=6B<=B@D??<>A389:?;>8<AA@ACBC@B>><@7;:@;:;>>=A@@@;::;;;;;=>>@@AB;;;887818@8=:>AAB>>?A@;??BBB5A=A7;;BBB/<=<<@2:///76;>==1888)5;4;:9>;??9><<<=660558:99//+/77:1::9:///=<<7:://+/<<59:@AB<>>?=A<@;@AAA
@ATNG8:00383:02061
GATGGTAGACATATCGTACTCTCTGTACTCATTCGTTTCGGAAGAGACAGGTACGTTAATAGTTAATAGCGTACTTCTTTTTCTTGCTTTCGTGGTATTCTTGCTAGTTACACTAGCCATCCTTACTGCGCTTCGATTGTGTGCGTACTGCTGCAATATTGTTAACGTGAGTCTTGTAAAACCTTCTTTTTACGTTTACTCTCGTGTTAAAAATCTGAATTCTTCTAGAGTTCCTGATCTTCTGGGCAGACTCTCACACGCCTACCATCGTTCTCCTTAAGTCT
+
;CCC?BBDDCBBBBBCDDCCBBBCDCCCBBBB@BBBD=CB?C@BCAAACCACCBBB?B@CBBB=A?BBCCCAA99478<8=+?C@CCAA:>88:?CAA>AB????BCB?@???>@AC;A==9>;@>>;;;;=<AADD;@>@=;;<@@AAAA>=>?9;9949;6<8>?????AAA<??@@@5@;>89:999)9=:::1;==;;;@@@@<?@@?/?>>>A=A=??:@AAA:::=D<AA@@?>989;<4<///9999?AAA@@A=???<99::95:?B=A<A;@@<>
@ATNG8:00385:02023
GATGGTAGCATCATGCATATCTCACCAGAAGATCAGGAACTCTAGAAGAATTCAGATTTTTAACACGAGAGTAAACGTAAAAAGAAGGTTTTACAAGACTCACGTTAACAATATTGCAGCAGTACGCACACAATCGAAGCGCAGTAAGGATGGCTAGTGTAACTAGCAAGAATATCACGAAAGACAAGAAAAAGAAGTACGCTATTAACTATTAACGTACCTGTCTCTTCCGAAACGAATGAGTACGTGTGCGACGTGTCTCCTACCATCGTTCTCCTTAAGTCT
+
9::>?B?A<449=99;@BCCB;;:A8<BC?BBCB?@?C@CCCBBBB>BB@B?A?@==;>>1<8BBBBDCBBA@A:@>@@BCC1BE@E@CCC:BBC@DDDECCCBB=A=9:7:BB?BBBBCBCCCCCCCDAA@@BAAB?BAAACCCC@C@C@@?@BBBBBBD?BBABBC?AA>@:79>>9::3///:5/4444$4:5::9:<9:967<75554.43445>>?BBBBBCD=@?ACC?CBB?@??AA@AA???A:99EB?>>D>>9:@@:>:9:B;;;:2:9>9>@??
@ATNG8:00389:02037
GATGGTAGTATCTGCACACTCTGTCCAGAAGATCAGGAACTCTAGAAGAATTCAGATTTTTAACTCGAGAGTAAACGTAAAAAGAAGGTTTTACAAGACTCACGTTAACAATTTTGCAGCAGTACGCACACAATCGAAGCGCAGTAAGGATGGCTAGTGTAACTAGCAAGAATACCACGAAAGCAAGAAAAAGAAGTACGCTATTAACTATTAACGTACCTGTCTCTTCCGAACGAATGAGTACACACTCTCATATGACACTACCATCGTTCTCCTTAAGTCT
+
78:;6;9999///<<<?B<<;;;;=8<>>?BBBBCC@DAC?;666>;>A9=9:;0--999$-(---/877789919799999'9<7<.555&555.55599;<55043993999&44::9556;;;>>?BCC<???@=?>@AA???>B?BBA=A@;::?<=9000:8;6=83877288988/833,37<<<,8918333::...3845333(.(..//:3//44446165//)/::3::=444:<;;;;377;8=6:555==:858<<;<0444034839=88
@ATNG8:00394:02056
GATGGTAGCTCACGTACGTCACACGTACTCATGTTTCGGAAGAGACAGGTACGTTAATAGTTAATAGCGTACTTCTTTTTCTTGCTTTCGTGGTATTCTTGCTAGTTACACTAGCCATCCTTACTGCGCTTCGATTGTGTGCGTACTGCTGCAATATTGTTAACGTGAGTCTTGTAAAACCTTCTTTTTACGTTTACTCTCGTGTTAAAAATCTGAATTCTTCTAGAGTTCCTGATCTTCTGGAGATATCATCGCGAGCTACCATCGTTCTCCTTAAGTCT
+
5:<=<ABBBBCBBBCB;69ABBBBCDDCBBB:;<<0<B5;5;BABBAA?@HAABFIFCCCD@C=A@@AACCAA>A@@@@,@A5;999/9???6;9A?AB?@@BAAA=AABBBCCD?BBB?A=AA@@AABB?CA@@;///===@@@A?;;;?;;58789::181868@?>@AA78:<9<.<;@<>?DDD/CA??@578???>?>;;5;>>=/>;;;=:=<??=BB???==5;6;>AA;;7;=<7<=:::>>>=A??>>===>==>>=@B=@??<?=A=AA@@
@ATNG8:00397:02066
GATGGTAGCTCGCTGATGATATCTCCAGAAGATCAGTAACTCTAGAAGAATTCAGATTTTTAACACGAGAGTAAACGTAAAAAGAAGGTTTTACAAGACTCACGTTAACAATATTGCAGCAGTACGCACACAATCGAAGCGCAGTAAGGATGGCTAGTGTAACTAGCAAGAATACCACGAAAGCAAGAAAAAGAAGTACGCTATTAACTATTAACGTACCTGTCTCTTCCGAAACGAATGAGTACACATCGTCGTGTCGTGCTACCATCGTTCTCCTTAAGTCT
+
9;<E@ECCBBCAA;;9AABBBCCCCACCD@CCCBBBBC@BCCCDBB?AA>A?BADAAAAA2A?BDCBBBAB;;;7;B@@@@@1@C@D@CBB<BCCACC@AADCBB@BACD?BCC@CCCBCCBCBCCCBCCCFBEBCC?BBCBCCBB@CACBB@BCBCECBB?BBBBBB;??;??@8::BAA9@99399999(:A=???CBBCBB=A>A@@@3808:A@B@CCCCBCC?B?BCG?BBB?BCAAABBBBBBBBBBABBBABBBBCCE@BBCCB=A@@=@=A@BBBB
@ATNG8:00399:02041
GATGGTAGCGCACACATAGATACAGTACTCATTCGTTTCGGAAGAGACAGGTACGTTAATAGTTAATAGCGTACTTCTTTTTCTTGCTTTCGTGGTATTCTTGCTAGTTACACTAGCCATCCTTACTGCGCTTCGATTGTGTGCGTACTGCTGCAATATTGTTAACGTGAGTCTTGTAAAACCTTCTTTTTACGTTTACTCTCGTGTTAAAAATCTGAATTCTTCTAGAGTTCCTGATCTTCTGGTATGACTAGTGTACTACTACCATCGTTCTCCTTAAGTCT
+
:5CB?CB@?ADCCDBBCCCCCBBBDDCCBCBB@BBCC=CB@C?ABBCCIC?CBCCD?C?CDCC?B@CCDCBB@CC?CCCCD1BB?CCCC=CBCC@CBB?BC@CCCDAB>BBBBBBCC@CBB?B@CCCCCBABADDCC@CCCCCCCCCCCCCAABC@CBB?BB@C@CAAABBBBF@C@?@?7=;>;:::::*:AAAB>BCCCCCCBAA4;;;;*;AAA@<A=AC@DFDDCBC?C?BCCDCB?BAB@BCCECCCCCCCDCCBBBDDD@BBCCC?????B?@@CB??
@ATNG8:00355:02094
GATGGTAGACACGTGTGCTCTCTCGTACTCATTCGTTTCGGAAGAGACAGGTACGTTAATAGTTAATAGCGTACTTCTTTTTCTTAGCTTCGTGGTATTCTTGCTAGTTACACTAGCCATCCTTACTGCGCTTCGATTGTGTGCGTACTGCTGCAATATTGTTAACGTGAGTCTTGTAAAACCTTCTTTTTACGTTTACTCTCGTGTTAAAAATCTGAATTCTTCTAGAGTTCCTGATCTTCTGGAGATATCATCAGCGAGCTACCATCGTTCTCCTTAAGTCT
+
@>@@;?@@>A@@@<<A?AA@CBB@AAAA>ACC@AA@C<BB>A?BB@@@;;7;?:9;>C<??AA>A?ADABB@?AA;/////$-:)----(-989383>6>@,/0/69958<BBBB@@:>>>:=:=@@@@???<>>AA388=<888=>>?AA@@@A>A==:=B:>:>>@A???@A7::?@@3@<@;>::::,::666)--7--,2--/6>>@>)9.229261962:>;9;;=9=9>>;;;B055A;>@@????>>>@@??A>63--*-3377277:5=:><@>==
@ATNG8:00361:02081
GATGGTAGTGTCATATGAGAGTGTGTACTCATTCGTTTCGGAAGAGACAGTTACGTTAATAGTTAATAGCGTACTTCTTTTTCTTTGCTTTTCGTGGTATTCTTGCTAGTTACACTAGCCATCCTTACTGCGCTTCGATTGTGTGCGTACTGCTGCAATATTGTTAACGTGAGTCTTGTAAAACCTTCTTTTTTTACGTTTACTCTCGTGTTAAAAATCTGAATTCTTCTAGAGTTCCTGATCTTCTGGAGATATCATCAGCGAGCTACCATCGTTCTCCTTAAGTCT
+
@CDG?CCCCCCABCCCCEEEBBBDDBBBCCBB?BBBD=BC?C?BDCCCCCCICCDD?C@CCCC?C?CCCCBBBBB=ACDGD1999,9<=>>7@BBB@BCB?CB:;;DGML@CCCCCCCC@CDE?A=ACCCECCC?CCDD@CCCBCCCCCDDDDCBBC?CBA?AC@C?CBBBCBBCC>A?>?>5==?=::9:9:9#;B@@@>@BCCDCEAAA?BEEE5DBABCADACJAGCDDC@@>@AECCCBA?B@B?BCBCCDDBB@ECDCBBCCCC@BBBBC@CAA?A?B?BBAB
@ATNG8:00366:02113
GATGGTAGCGAGCGAGTGTGTATACCAGAAGATCAGGAACTCTAGAAGAATTCAGATTTTTAACACGAGAGTAAACGTAAAAAGAAGGTTTTACAAGACTCACGTTAACAATATTGCAGCAGTACGCACACAATCGAAACGCAGTAAGGATGGCTAGTGTAACTAGCAAGAATACCACGAAAGCAAGAAAAAGAAGTACGCTATTAACTATTAACGTACCTGTCTCTTCCGAAAACGATGAGTACTGCGTCTCACTCTCGCCTACCATCGTTCTCCTTAAGTCT
+
:55<7<:;;;;;ABCBBCBBBBAAA@BCBFEDDC@?=@=@@ABBAA<A?496:AC?@AA@1@@CFCCCCCCIDD=BBBBCCC5BB?@=@BB9BCC@CCCDDCB9:6;>AB?@@@899@BCBCBBDCCC@AAC?BB@@@6ACBAABC?@;A00-0A@@AABD@BBBCCD@CC?@@?388==;5?@@<@BABB3BA>A:::??FCC?C?BBBB@A?A><;;?BCBAA;;50+0000)000/=;?A=B?>>?BAA@@=BBBBCCACBB?BDAAB@BBC@C@B@C@@@
@ATNG8:00374:02074
GATGGTAGAGTACAGTGTAGTAGACCAGAAGAATCAGGAACTCTAGAAGAATTCAGATTTTTAACACGAGAGTAAACGTAAAAAGAAGGTTTTACAAGACTCACGTTAACAATATTGCAGCAGTACGCACACAATCGAAGCGCAGTAAGGATGGCTAGTGTAACTAGCAAGAATACCACGAAAGCAAGAAAAAGAAGTACGCTATTAACTATTAACGTACCTGTCTCTTCCGAAACGAATGAGTACTATAGACTATCTGAGACTACCATCGTTCTCCTTAAGTCT
+
::9@095:5:44595559;555=9;16??7<A=@A:;7<@BCCAAAD@??=?=@ABCCFDF2B?AAABBBBBBAD;AABCDDD3CC@C>BBB8BBB?BFCCCCCAB=@=@A>ABF@BBBBBBCCCCCCC@@@B?C?@@@B@AA@@?A9@;@;;7;CACBBBB?BBDBDB@BB=@AB99:CCC=B@@;99999(9A?B9::?;;@@<@<?==<5:3:;@BD@CBBAAAA8000@>6@00-0>>>ABAAABBBBBABBBCCDECCC@@<?A?==>=993:3:?ADCB
@ATNG8:00381:02095
GATGGTAGCACGAGTCACTCATATCCAGAAGATCAGGAACTCTAGAAGAATTCAGATTTTTAACACGAGAGTAAACGTAAAAAGAAGGTTTTACAAGACTCACGTTAACAATATTGCAGCAGTACGCACACAATCGAAGCGCAGTAAGGATGGCTAGTGTAACTAGCAAGAATACCACGAAAGCAAGAAAAAGAAGTACGCTATTAACTATTAACGTACCTGTCTCTTCCGAAACGAATGAGTACGATGAGATCTCGTGTGCTACCATCGTTCTCCTTAAGTCT
+
:5:B:BCBBBDD?DBCCBCCEAAAC@HCB?BDDA996;8;BDBDCC@CC@C@CCCBBCCD3C?@AABCBBBCDD>??@CDEG0CCAE=@@@7AAB?BBBBBBBAA>A@@@=ABB>BAC@@AECDJEDC@@@C@CAA@?A@@@ABBB?C?BBA>BBBABBCB?AAACBB?BC?999>A@999,89929BCCD3BB?B::9BBBBB;?=?@==:><@ACCC@CCCBB@@>??BCD=BBD?AAAACBBBAABCBBBBBBBB>>=>>BC:==BBB:>>B;A;?=AAAA
@ATNG8:00384:02072
GATGGTAGCACGAGTCACTCATATCCAGAAGATCAGGAACTCTAGAAGAATTCAGATTTTTAACACGAGAGTAAACGTAAAAAGAAGGTTTTACAAGACTCACGTTAACAATATTGCAGCAGTACGCACACAATCGAAGCGCAGTAAGGATGGCTAGTGTAACTAGCAAGAATACCACGAAAGCAAGAAGAAGAAGTACGCTATTAACTATTAACGTACCTGTCTCTTCCGAAACGAATGAGTACACATCGTCGTGTCGTCTACCATCGAGGTTGTAAAGTCT
+
ABCC@CB99<@;<<=BBBAAACCB@:CBC@B@AB;<7<>B;;;CEE@CC@D?AA@A@CBC1:98A@ADCBABCE=?@;;<;;*;>;92555&595.5669@@>=@;=8::2:AA=BBBBBCBCCGBBBB@@@?BBAB?BBBAAAAA=A?B;;7;BAABBAA=A???CC?BB?BCB?BBCCC5:9?;?B?BB>AA????;;;BCC@D@BBAC@C?;:;BC@CBBBBBD?C@DCA99:939=>AABBBCA@A?>@B;:;CCAAA@A>999?@>8=8=???7<=?9
@ATNG8:00386:02118
GATGGTAGTATATCGCGTCGCTATCCAGAAGATCAGGAACTCTAGAAGAATTCAGATTTTTAACACGAGAGTAAACGTAAAAAGAAGGTTTTACAAGACTCACGTTAACAATATTGCAGCAGTACGCACACAATCGAAGCGCAGTAAGGATGGCTAGTGTAACTATCAAGAATACCACGAAAGCAAGAAAAAGAAGTACGCTATTAACTATTAACGTACCTGTCTCTTCCGAAACGAATGAGTACTACTCTCAGAGACACACTACCATCGTTCTCCTTAAGTCT
+
455=9>CCCCCCBBBBCCCCCBBBB?C@B=BAA:9;>B?BCCBBBC@BB@B>AAA@A@AA0A?BCCCCCCCBBB>BAABEEE3BB@L@BBB;BCDACCCCBCC::6;?AB>BDD?CBBABCCCCCDDBBBCCACAAA?B@@@CCBB?B@BCB@BCCCDDCB?@@ABAC?AA?CDD<>?@@@8@@@<@@@@@.@?=?AABB@BAA8:7;BBC7;5:<A::7:BAABBC?C>ABF@E9:9;BBCCBBBABACCCCCCCBBBBA??@A=AAB>>6;:<7<9?:?>>>
@ATNG8:00353:02151
GATGGTAGCATCATGCATATCTCACCAGAAGATCAGGAACTCTAGAAGAATTCAGATTTTTAACACGAGAGTAAACGTAAAAAGAAGGTTTTACAAGACTCACGTTAACAATATTGCAGCAGTACGCACACAATCGAAGCGCAGTAAGGATGGCTAGTGTAACTAGCAAGAATACCACGAAAGCAAGAAAAAGAAGTACGCTATTAACTATTAACGTACCTGTCTCTTCCGAAACGAATGAGTACTTGTGCGACGTGTCTCCTACCATCGTTCTCCTTAAGTCT
+
4==>866BBCACCCCHCGCDBBCBBABCCFDC;;;@:>5:?BBBBC?BA8A>@?>BBCDC+?6@?>?@ABBA@@8@@AAABB2AC=B6;;;6;CC@DBCBBBBA@;@=;;4;;:25=@>@AABBCCCGDDCC?CBCC@BAA@CCBB?@>@00-0@@@AACC?BBB???>AB?BAA5:9??D>@???BBABB3AC@BAAABAAAH9=:=;;:;@=@;@AE@DBBACAA>A?@@@;:::4:BAAAB::499<=@AA@BA@????AAB?>;:@A=??>=A=B=B888
@ATNG8:00354:02139
GATGGTAGATACTCGCTGATACACCCAGAAGATCAGGAACTCTAGAAGAATTCAGATTTTTAACACGAGAGTAAACGTAAAAAGAAGGTTTTACAAGACTCACGTTAACAATATTGCAGCAGTACGCACACAATCGAAGCGCAGTAAGGATGGCTAGTGTAACTAGCAAGAATACCACGAAAGCAAGAAAAAGAAGTACGCTATTAACTATTAACGTACCTGTCTCTTCCGAAACGAATGAGTACGAGAGAGCACACGTGTCTACCATCGTTCTCCTTAAGTCT
+
:::=@CBCBBBCDBBBBCGCBBCCD>BBB@DBBBAA?B@BBCABCD?AB?B@BA@????@2A@CCBABCCCBBB=AB@BBBB2A@>A5;;;.;BC?CCDFECCA@>A?CC@CCC?BBCBBBBCDCEEDBBCC@CBAA?ABBCBC@>:@=A@@=@CBCBCCC@AABBBB@BB@BBB;??>><5?::49DFED/CC?C???CCD@@<?<?@AA:=:=AC@@>@A@@@@@=?@CCC>C:;9:BBBFDBCCCCCAAABBBBCBBAAABB?C>>=B9>>>9>=B>B@A@
@ATNG8:00373:02121
GATGTAGTGTCATATGAGAGTGTGTACTCATTCGTTTCGGAAGAGACAGGTACGTTAATAGTTAATAGCGTACTTCTTTTTCTTGCTTTCGTGGTATTCTTGCTAGTTACACTAGCCATCCTTACTGCGCTTCGATTGTGTGCGTACTGCTGCAATATTGTTAACGTGAGTCTTGTAAAACCTTCTTTTTACGTTTACTCTCGTGTTAAAAATCTGAATTCTTCTAGAGTTCCTGATCTTCTGGGTGTATCAGCGAGTATCTACCATCGTTCTCCTTAAGTCT
+
;59=>DCBBBCCCCCCBBCCDCCBBBCCCAA?ACCC=CC?C?CCCCCBC@CCCCB@B@CCDC?C@CCCDD@@@A?ABAAA0@@=@ACC>CD@A=@CB=CB?AACCDE@DDDDDFCC@CCCAC@CCCCCCAA<AB@@?BBBBCCCBBBCBCBBBC@CCB@BC@E@CB@A@BBBC@BBBEE;B=@;;;;;;*;@BBB<BBA@@@BBBCBFJJJ3CAAADADABCBCBBBBBC?C?BCCCCC=@@AA<ABBCCCCCCCECCCDCCCC@AAAAC>@@C@C<?<@AAA
@ATNG8:00375:02166
GATGGTACGCACACGAGATCTCATCGTACTCATTCGTTTTCGGAAGAGACAGGTACGTTAATAGTTAATAGCGTACTTCTTTTTCTTGCTTTCGTGGTATTCTTGCTATTTACACTAGCCATCCTTACTGCGCTTCGATTGTGTGCGTACTGCTGCAATATTGTTAACGTGAGTCTTGTAAAACCTTCTTTTTACGTTTACTCTCGTGTTAAAAATCTGAATTCTTCTAGAGTTCCTGATCTTCTGGTGAGATATGCATGATGCTACCATCGTTCTCCTTAAGTCT
+
49?>5:555;:5ABAA<>?@@@@<<;>;;;;;;6:9;:;&5;6;6;;@A@BB?BB@@@;@;?:<<7;7:99444;<<7;====+=>444==69;;?594<8:<133888=5?888A>=@8=86/5:79:??>9>9>;;;:>>@@@@>>>==;;85656777;7717/755/757:;*//777+7284>>DDD/?A765,5;<==<99//)/666'38=77287:<5<><:5555:5;777::49<<5<;9=///8896:9<<<<9895///696===5=5;066//
@ATNG8:00378:02122
GATGGTAGCTCACGTACGTCACACGTACTCATTCGTTTCGGAAGAGACAGGTACGTTAATAGTTAATAGCGTACTTCTTTTTCTTGCTTTCGTGGTATTCTTGCTAGTTACACTAGCCATCCTTACTGCGCTTCGATTGTGTGCGTACTGCTGCAATATTGTTAACGTGAGTCTTGTAAAAACCTTCTTTTTTACGTTTACTCTCGTGTTAAAAATCTTGAATTCTTCTAGAGTTCCTGATCTTCTGGGCTGCGCTGATATGCGCTACCATCGTTCTCCTTAAGTCT
+
@ABC@CBBBA=BABCC;9;CB@@@BBCBAB;;:;CCD>BBAC@::;BC@@?@C@@A@C?BBAA?B>AAAA@AAA?=<;=;=.?B?BBC=9<<<=:;;<>AB;79:B??:?=?;>?BB@B@@;>;==<?@:::<@@??<@AAAA@@@@@@A@=::;5::;5;>:?=???>==?;;1668888(84<4766676%78///(.65...6669+5555$222+28+2,2649<;;???<?==??AAA1//::29///;;::BE;;;===;;;8==>;;7;@@=B=@<@@?@
@ATNG8:00379:02158
GTGGTAGAGAGAGCTCTCTCATCGTACTCATTCGTTTCGGAAGAGACAGGTACGTTAATAGTTAATAGCGTACTTCTTTTTCTTGCTTTCGTGGTATTCTTGCTAGTTACACTAGCCATCCTTACTGCGCTTCGATTGTGTGCGTACTGCTGCAATATTGTTAACGTGAGTCTTGTAAAACCTTCTTTTTACGTTTACTCTCGTGTTAAAATTCTGAATTCTTCTAGAGTTCCTGATCTTCTGGTGTCTGATCTGTATCACTACCATCGTTCTCCTTAAGTCT
+
44504<<=@@?CCB;:96;;;B@>B<<<A@A;AABC6;;7;8;;;=;:???6:6>7>7;@??9B9<<==>====8B=BBA1AA8<998(3:===A::48A4998@:?8BBAB999:<>=>1838<==B===<B>?><;;;@@AA==>B>>><<<7///*/:5959;A>98696.55555)5.5.56969*9:;;;3;>99;86////6<=.9579<94949;7@A><<<<:=:?@=<<A;A@@<A??=8887767:9<>>?>>>7;;>==5:::3;7<=B;;;
@ATNG8:00395:02143
GATGGTAGAGTACAGTGTAGTAGACCAGAAGATCAGGAACTCTAGAAGAATTCAGATTTTTAACACGAGAGTAAACGTAAAAGGAAGGTTTTACAAGACTCACGTTAACAATATTGCAGCAGTACGCACACAATCGAAGCGCAGTAAGGATGGCTATTGTAACTAGCAAGAATACCACGAAAGCAAGAAAAAAGAAGTACGCTATTAACTATTAACGTACCTGTCTCTTCCGAAACGAATGAGTACACATCGTCGTGTCGTGCTACCATCGTTCTCCTTAAGTCT
+
AA@B?A==BA@@@@@;=BCCCCCA@?ACD@CCCB:;8;>AAAAAAC?BB?B@BBBBBBAA3A<>>AACDBBBB?889;;;;.9.56;5<A=9BCDIDCCCBCB;:8;@CC?CBB@DBBBDBCCCCCBBCBBB?AB@@=@CCCCCAA<@<@;<7;BBC@CCB@BBBBBD?CC?BBB>BABBA9=9:3::9999%9A;@?>?BA?>><>=??@@<@;?>B<;7;BBABDA>@::9:59?@?999AABBBCBBBCBBBCCAAA???DBB?B9::C>AAC;?<??ACAA
@ATNG8:00397:02156
GATGGTAGGCGACATACATACGCGCCAGAAGATCAGGAACTCTAGAAGAATTCAGATTTTTAACACGAGAGTAAACGTAAAAAGAAGGTTTTACAAGACTCACGTTAACAATATTGCAGCAGTACGCACACAATCGAAGCGCAGTAAGGATGGCTAGTGTAACTAGCAAGAATACCACGAAAGCAAGAAAAAGAAGTACGCTATTAACTATTAACGTACCTGTCTCTTCCGAAACGAATGAGTACGAGAGTCAGAGCAGAGCTACCATCGTTCTCCTTAAGTCT
+
:::A8<=A=?;69@;;;@ACAAA@@6;;B?BBCBBB6;5;AA??;;5;?4:28??@AABA0A?BBBBCCGBBBC>BBCCCCC5CCAI@CCC<CBB?BBBBBBBAB?B>@@=B@>599849@@ABBAAAFCCCAC;;;@BBBCBBBB=@=@;;6;@BAACCC@CBAACB>???ABA?AAA@?5>::3:DABB3??<?BBBAAABB?A@99:B?@;?8<;A6;;@@@00+06<<>9<AA=A@??BB@@?CBBABAA@:98BCB787C8?=><>9?@A:?;?>A???
@ATNG8:00398:02155
GATGGTAGCATCATGCATATCTCACCAGAAGATCAGACTCTAGAAGAATTCAGATTTTTAACACGAGAGTAAACGTAAAAAAGAAGGTTTTACAAGACTCACGTTAACAATATTGCAGCAGTACGCACACAATCGAAGCGCAGTAAGGATGGCTAGTGTAACTAGCAAGAATACCACGAAAGCAAGAAAAAGAAGTACGCTATTAACTATTAACGTACCGGTCTCTTCCGAAACGAATGAGTACTGCGCTCACTCTCGCCTACCATCGTTCTCCTTAAGTCT
+
@:@C?CCBBBCDCCCCC9;=BBBDC@CCC?BBDCCBBCBBBBAA?AA?A?DCB?????.;>BBBBBBAABBD=?<;<<<<<$;<=<2554&5B@=@=9<CBB0000=AA<AAE@BBA@ABBBGDBBCCCCC@EDBB>???@BAAB<@;@;;7;BBBBEBA?AEBBBB@BB@BBB?AAA@@8@::3::::9(9@?A???A@ABB?B??AAB<A<@@B@@=@?BBBDE?B?BCC>CBC?ACCECBB???CCCBA@@BBBBB>BBB>BBCCB=@AB?>:>:?<==
@ATNG8:00399:02140
GATGGTAGCTATACGTATATCTATGTACTCATTCGTTTCGGAAGAGACAGGTACGTTAATAGTTAATAGCGTACTTCTTTTTCTTGCTTTCGTGGTATTCTTGCTAGTTACACTAGCCATCCTTACTGCGCTTCGATTGTGTGCGTACTGCTGCAATATTGTTAACGTGAGTCTTGTAAAACCTTCTTTTTACGTTTACTCTCGTGTTAAAAATCTGAATTCTTCTAGAGTTCCTGATCTTCTGGGATGTGTGCGCAGTGCCTACCATCGTTCTCCTTAAGTCT
+
;6<D;CC>BBCCCBBBBCCCCCCBCBBBBCBC@ADEE=BB?C?BBBBCBC@CCAA@?B@ACCC?B?BBBBCCB@?<78989$8>6BBBD<BBAA>ABA=AB799@BBA<@?BBBBBB=BA?;?:==>==>?@<A@@@:=<=>??>>>@@@@@===::;:>@@<@<@@>==@@AA9==>>>2>;@:=>AAA/AABBA:A?@???@8::;;===,=///@7=7?C<AAACAAA;?;@@@A==:89==4=///=<;888@@@?A:>;;5::8:;8==A<A;?<????
@ATNG8:00369:02176
GATGGTAGTGATACAGATCAGACACCAGAAGATCAGGAACTCTAGAAGAATTCAGATTTTTAACACGAGAGTAAACGTAAAAAGAAGGTTTTACAAGACTCACGTTAACAATATTGCAGCAGTACGCACACAATCGAAGCGCAGTAAGGATGGCTAGTGTAACTAGCAAGAATACCACGAAAGCAAGAAAAAGAAGTACGCTATTAACTATTAACGTACCTGTCTCTTCCGAAACGAATGAGTAGTGTGCGACGTGTCTCCTACCATCGTTCTCCTTAAGTCT
+
@@@F?CBBAA@BBCCCBCCDBCBCFADCB?BCCCBB@B<CBACABC?CC?C?ADABCCCC+B7AAABB@BCCCD>87;CDCD2BB@E@BCB9BDHAEEDCCDCBB@B@BC@CLE@CCB;;;DCDCCCBBBCE@BBBA?@@@BA@@A=B?BBC@CCCCCCCC@BCBBBB?BB>AAA4::@??89:99=@@AB2BCACDBB??>?A=@==?==:=<@>BBC?CBBBBBB>@??FF>CCC@:::BCAAABB?>?CBB??@BCC?BBB@AAA>=:==>18085:;;;
@ATNG8:00382:02213
GATGTAGAGAGACTGTAGCCACCCAGAAGATCAGGAACTCTAGAAGAATTCAGATTTTTAACACGAGAGTAAACGTAAAAAGAAGGTTTTACAAGACTCACGTTAACAATATTGCAGCAGTAACGCACACAATCGAAGCGCAGTAAGGATGGCTAGTGTAACTAGCAAGAATACCACGAAAGCAAGAAAAAGAAGTACTCTATTAACTATTAACGTACCTGTCTCTTCCGAAACGAATGAGTACTATGTAGAGCTCTATACTACCATCGTTCTCCTTAAGTCT
+
??@BBCCCCDDBB@BCCDGACCC>CDD@CCCDBB?B@CCCCBCC?BB?B@BB???BBB2B?ACC???BBAAB>BBBCDDE3>><>?BBB:BCC?ABBAAA@@@<A=@@;@@@<@@@AAA===;A==;A@@@;AA@@7;;?A>@==8><A>@?>===>>AA=A@==@C?CD>CAB>A@7770:9;7=BBBB/>>:>>=>AA8886;6;@AA=A<AA@@@=??>>>=B<?:>AA:@@@<?>>>AA@??@@@@A>>>A@@@A???==9>C>>>9=>>;@;A;>>;;
@ATNG8:00386:02184
GATGGTAGACATATCGTACTCTCTGTACTCATTCGTTTCGGAAGAGACAGGTACGTTAATAGTTAATAGCGTACTTCTTTTTCTTGCTTTCGTGGTATTCTTGCTAGTTACACTAGCCATCCTTACTGCGCTTCGATTGTGTGCGTACTGCTGCAATATTGTTAACGTGAGTCTTGTAAAACCTTCTTTTTACGTTTACTCTCGTGTTAAAAATCTGAATTCTTCTAGAGTTCCTGATCTTCTGGGTCTACGCTCGTCTCGCTACCATCGTTCTCCTTAAGTCT
+
AABC@CCBCCCCCCBBBCCDFBBBBBBECCBB@BBBG>DD?B?BCBCCAA?ABBAB?B?@@B@?A?CDD>>?DBD?BBBBB1CD?C;;;1;@@A?BBC?AA>ABBFDC???==>@AA;AAA:@;@@>>>><<<@@@A:?>AA@@@>>>@AA=<<>:>@>:??9?<??@??@@>><>@@BC5C=A;:::99+9=9::1;;=<=>?:;;8====.>?>>B:>:=A=BC@@===<?<?AAA>>:====6=<=;:///666:9?=<---03337747;70;7=7=777
@ATNG8:00395:02211
GATGGTAGGCACTGCGCACACATCCCAGAAGATCAGGAACTCTAGAAGAATTCAGATTTTTAACACGAGAGTAAACGTAAAAAGAAGGTTTTACAAGACTCACGTTAACAATATTGCAGCAGTACGCACACAATCGAAGCGCAGTAATGATGGCTAGTGTAACTAGCAAGAATACCACGAAAAGCAAGAAAAAGAAGTACGCTATTAACTATTAACGTACCTGTCTCTTCCGAAACGAATGAGTACACACTCTCATATGACACTACCATCGTTCTCCTTAAGTCT
+
556;7;>>8>666;;>==<=A<<@A8@=B:AABBBA?CBCDCFDCB?;:6;>@@@@@@@@,@>@CC;;:BA???9??@@???1@A?C?CCC6:9:49>?=9>;55267;;:>>>9;:??@966>>=<<<C;>7;?>A?@@@?@A@B=@@@00*0=;:;:AA4=8<;::;7/)...(......&./2099:99)683852255;89*/*/<7737-/5?@?695>=BBB<@>AAA;@??=???A::9ABA>?>@>><96;;;;<==;6@?//0:000+0)/06;8:
@ATNG8:00351:02232
GATGGTAGGACGAGCGTCTGAGAGGTACTCATTCGTTTCGGAAGAGACAGGTACGTTAATAGTTAATAGCGTACTTCTTTTTCTTGCTTTCGTGGTATTCTTGCTAGTTACACTAGCCATCCTTACTGCGCTTCGATTGTGTGCGTACTGCTGCAATATTGCTAACGTGAGTCTTGTAAAACCTTCTTTTTACGTTTACTCTCGTGTTAAAAATCTGAATTCTTCTAGAGTTCCTGATCTTCTGGGTGCGCTACAGTCTCTCTACCATCGTTCTCCTTAAGTCT
+
;9;B?CCC@CCBB@AABBBCBBBB?BCCCECC@B?>>;@@<BACCCDBBB?CDCCCAC@CCDD?C?CCCCCFDCC@AAA@@1@A>ABFG>CCBC@BBB=BB=AABBCCACCCCCCDE@BBBAD@CCCCC:::=@BBB@BCBBBCBBBCCCCBBBA=@@@=@BCC@BBBBBBB@@=?9898-:9=9@BBBB3AB@@@;@ACCDFCAAA<@@?@0@@A@B?B?CC@CCDCCCCBF@ECCCDF=A:9:-:?>@@BBBBCCBBBCCECC>BABBA=BBC@C@C@BBBC
@ATNG8:00352:02266
GATGGTAGTGCACACATAGATACAGTACTCATTCGTTTCGGAAGAGACAGGTACGTTAATAGTTAATAGCGTACTTCTTTTTCTTGCTTTCGTGGTATTCTTGCTAGTTACACTAGCCATCCTTACTGCGCTTCGATTGTGTGCGTACTGCTGCAATATTGTTAACGTGAGTCTTGTAAAACCTTCTTTTTACGTTTACTCTCGTGTTAAAAATCTGAATTCTTCTAGAGTTCCTGATCTTCTGGTATGACTAGTGTACTACTACCATCGTTCTCCTTAAGTCT
+
4444066CBCCCCCCCCECCCCBBBCCCBB@?>ACBD=CB?B?BBBCCAA?ABCAC:9:;CCB?C?CBBB@A@AA>BBCCC5CC=@@AA;@@AA?BBB>BC?AACDDD?CCDCCCCEAEDD@C@CCBBBCBB@CBBBBCCAA=<;GE;;;CBCBB@C;;8;A>A=BBCDDBB;;7;AA@A3@5;5;@BBB0BB;;;8;@AABBBB;;8;CCC0BAAAA?C?CH?BBCECBB?B@BBBDDC?A:;8;BBCCBBCCCCBCCCCBCCC@A@@CB:;;BAHAF?CAA@
@ATNG8:00366:02259
GATGGTAGGCGAGAGTGAGACGCAGTACTCATTCGTTTCGGAAGAGACAGGTACGTTAATAGTTAATAGCGTACTTCTTTTTCTTGCTTTCGTGGTATTCTTGCTAGTTACACTAGCCATCCTTACTGCGCTTCGATTGTGTGCGTACTGCTGCAATATTGTTAAGTGAGTCTTGTAAAACCTTCTTTTTACGTTTACTCTCGTGTTAAAAATCTGAATTCTTCTAGAGTTCCTGATCTCTGGGTCTACGCTCGTCGCGCTACCATCGTTCTCCTTAAGTCT
+
@@@@7:>B7@@<AAAABBBCA<<>@BBBCC;;;;GGE?BB?C@DDDBBBC@CCCAB?AACCCC@C@DDCBCBB<<7;=>==+BB6A99947?AC?BBB@BB;:9:?9:47>>ACCB@;>>A=A<@@AA>>>><@=>>:>>@@???@@@AA@:;;;5;;=;??<A=>>>A?BBB5;;;;;.<;@=@@CCC5BCCDC>DCC@@@AC;<7;@A@,@@@@B;@<?A>ABAAABB?C?BBBBB???AA:ABBA@A==;;?;;>@888>5;;>AA<@??<@<@=@@98
@ATNG8:00370:02230
GATGGTAGCGCATATCAGCGCAGCCCAGAAGATCAGGAACTCTAGAAGAATTCAGATTTTAACACGAGAGTAAACGTAAAAAGAAGGTTTTACAAGACTCACGTTAACAATATTGCAGCAGTACGCACACAATCGAAGCGCAGTAAGGATGGCTAGTGTAACTAGCAAGAATACCACGAAAGCAAGAAAAAGAAGTACGCTATTAACTATTAACGTACCTGTCTCTTCCGAAACGAATGAGTACAGAGAGTACGATATGTCTTCCATCGTTCTCCTTAAGTCT
+
CCCB@D?A@BCCDCCCCCCBBBCCC>CCC@CCCCBB@B?BBCCDBA>BB>A?CBBAAAA;B?BBBBCCCCCCC9B=9::::*;A=@>BBB8BGFBCCCCCBCBA?B@CC?BBD>AADBBABBBEBBBCCCC?CCDD@ABBCCBBB?@?@AA=ACCBBBCD@CCCCBB?BC@BBB>BB??=8>8939>>@@2@A?@999BCCBB>B<ABBB?B>?>CBB?@@@CCBB@B@BBF=BBC>AADCCBCAAAC@ABAAAA@A?@@BB>B>BBBBC>BBB?B?B>BBAA
@ATNG8:00372:02222
GATGGTAGTATATCGCGTCGCTATCCAGAAGATCAGGAACTCTAGAAGAATTCAGATTTTTAACACGAGAGTAAACGTAAAAAGAAGGTTTTACAAGACTCACGTTAGCAATATTGCAGCAGTACGCACACAATCGAAGCGCAGTAAGGATGGCTAGTGTAACTAGCAAGAATACCACGAAAGCAAGAAAAAGAAGTACGCTATTAACTATTAACGTACCTGTCTCTTCCGAAACGAATGAGTACGAGAGAGCACACGTGTCTACCATCGTTCTCCTTAAGTCT
+
5<@=;@?BBCCCCCABCGBCCBBCD@DDD>BBCCBC?A>ACCBBBD@CC@D@AA@@@AAA2B@AABCCCCDBBB>ABCDEEE5;;:;=AAA:BBB>B;;;GCCCB>BBCD@B@A?ADEGDCCCCCCCCCCAA>ACAC?BAAAB????C?B::6;??@@ABB?BCCBAA=AB>AAB?@@:99,773,7@@@@.AA<A;;;??BAB7;7;>>?=A<<;@CC@CCBBA@@=@??@@9?A@>ABBBBBBBBABBA???BABBBBBBABB?A667:)000)0)0;@@@B
@ATNG8:00374:02222
GATGGTAGCTATACGTATATCTATGTACTCATTCGTTTCGGAAGAGACAGGTACGTTAATAGTTAATAGCGTACTTCTTTTTCTTGCTTTCGTGGTATTCTTGCTAGTTACACTAGCCATCCTTACTGCGCTTCGATTGTGTGCGTACTGCTGCAGTATTGTTAACGTGAGTCTTGTAAAACCTTCTTTTTACGTTTACTCTCGTGTTAAAATCTGAATTCTTCTAGAGTTCCTGATCTTCTGGGATGTGTGCGCAGTGCCTACCATTCGTTCTCCTTAAGTCT
+
@;<C@BBCCCC=BB=BCAAB@@?;<@ADCAAA=ABCE>CC@C@CCCCA@@@CCCBC@C@BCCC?B?B??>BABAA>AACCC2BB<==:;5;BBB?AAFACC99:?A?A>BBBA@@@@=====@<@@??>;;;<@@BA:==??@???AA@@@;::>:::?;?A<A<A>:;;====156=?@3@<A;@>AAB/B?@@A:>>>==><<=>1888)222283838;49>::777;:6:A@@??::9:=6:///=76;>>AA>>>7;:=8::3:>@;@@@7=7<9///6
@ATNG8:00378:02241
GATGGTAGTGATACAGATCAGACACCAGAAGATCAGGAACTCTAGAAGAATTCAGATTTTTAACACGAGAGTAAACGTAAAAAGAAGGTTTTACAAGACTCACGTTAACAATATTGCAGCAGTACGCACACAATCGAAGCGCAGTAAGGATGGCTAGTGTAACTAGCAAGAATACCACGAAAGCAAGAAAAAAGAAGTACGCTATTAACTATTAACGTACCTGTCTCTTCCGAAACGAATGAGTACCTCTCAGACGCTCGTCCTACCATCGTTCTCCTTAAGTCT
+
A;CC@CBBABBCCCAABCCDCCCBB?BBD@CCCCAA?A?FCBBABD?BB=A?BABBBCCD3B@AABBBBCBBBB;A9:;>?>,>A=@>BBB:BAB>A@ABCCGBB>B@CC@CCC?BA@@AABBCDCCCECA@<@B??>ABBDCCBC?B?C:9:;BCCCCBC?CDDCBB?BB?BBB?AC???8>>>99:9999%9B?B9:9CCDCC>A>BBBD=A<<<A::7:AA@ABC@D?AAD>CBB?BBCBBBD?BBAABABACCBBBAA?BBB@>><>A=;::<??A?CB::
@ATNG8:00381:02252
GATGGTAGCATCATGCATATCTCACCAGAAGATCAGGAACTCTAGAATAATTCAGATTTTTAACACGAGAGTAAACGTAAAAAGAAGGTTTTACAAGACTCACGTTAACAATATTGCAGCAGTACGCACACAATCGAAGCGCAGTAAGGATGGCTAGTGTAACTAGCAAGAATACCACGAAAGCAAGAAAAAGAAGTACGCTATTAGCTATTAACGTACCTGTCTCTTCCGAAACGAATGAGTACAGAGAGTACGATATGTCTACCATCGTTCTCCTTAAGTCT
+
@CCD@BABBCCCDBBBCCCCCBDCC?CCC?CBBBCC@C?BBABBCA<?B@C?AAABBBBB3B?CCCCCAA@A@D>AA:::::);B@B?DCC;CBB?CBBBDFEBB@D@CB?CCC>B@BCBBBBCCDDDBBBC?CCCC?B@AABB@@>BACAB>BCCCCCCC@CCCCCB?BC?CBG<><888):?>;::9:9(:A@CEBBABBBB?BB@@@A:>;>A<9958>>>>AA;@9?>A9B8:6;??@?A@>>AAAC?>?@@A@@>>>AAA7==@@A8<<><>;?;A888
@ATNG8:00384:02240
GATGGTAGGCACTGCGCACACATCCCAGAAGATCAGGAACTCTAGAAGAATTCAGATTTTTAACACGAGAGTAAACGTAAAAAGAAGGTTTTACAAGACTCACGTTAACAATATTGCAGCAGTACGCACACAATCGAAGCGCAGTAAGGATGGCTAGTGTAACTAGCAAGAATACCACGAAAGCAAGAAAAAAGAAGTACGCTATTAACTATTAACGTACCTGTCTCTTCCGAAACGAATGAGTCTATAGACTATCTGAGACTACATCGTTCTCCTTAAGTCT
+
BBCC?CCD@CB@@ABBBCBDBBBCC>CCC?CCCCCC@C?CBCAABC?CC@D@BBBBBBCC3B@CCCACCCBBBB;>>?@?@@,>A=A;CCC;CGD@DCBBCCCBA<B?BE@CCB>BACBBBDDEDCDDBBBB=A@?><@AAABBBB>C@CBB@BCCCACCB?BCBBBB@BB?ABB999BBB:@>>;999989%9A<A?>@BA@>><><@@GF;>;>>BAA?ABBBBBB?B?BA@;C??=?AABBBBBBBBBBBBBCC???AAAAAAA>>B>AAB>A>A?CAA@
@ATNG8:00391:02254
GATGGTAGTCTCAGATAGTCTATAGTACTCATTCGTTTCGGAAGAGACAGGTACGTTAATAGTTAATAGCGTACTTCTTTTTCTTGCTTTCGTGGTATTCTTGCTAGTTACACTAGCCATCCTTACTGCGCTTCGATTGTGTGCGTACTGCTGCAATATTGTTAACTTGAGTCTTGTAAAACCTTCTTTTTACGTTTACTCTCGTGTTAAAAATCTGAATTCTTCTAGAGTTCCTGATCTTCTAGATAGCGACGCGATATACTACCATCGTTCTCCTTAAGTCT
+
@CCC?ABCCCCDBBBCCBCCCCCCCCBBDCBB?ABBD=DD?B?BBCCCCC@CCDCC?C?CBBC?C@CEDEBBAA@=::999*:B=BBCD?BBBB@BBB?BC>A@AEED@CCDCCCCD@DDD?B?CCCCCCCC?BBDD@DCCBBBCCDDBBBCAAB@DBB>BD?C@CC@BBBCCC@BBBDD;D?B@BCCCC3CC@@@;@@@9::@???=CAAA2A@@AC?A>9958BBBAAA?B?AACCAB;???@@BA>>>@@@>>>>>>>@:::<@@A@@8;;@<@<A<@@>>
@ATNG8:00396:02247
GATGGTAGCGCATATCAGCGCAGCCCAGAAGATCAGGAACTCTAGAAGAATTCAGATTTTTAACACGAGAGTAAACGTAAAAAGAAGGTTTTACAAGACTCACGTTAACAATATTGCAGCAGTACGCACACAATCGAAGCGCAGTAAGGATGGCTAGTGTAACTAGCAAGAATACCACGAAAGCAAGAAAAAGAAGTACGCTATTAACTATTAACGTACCTGTCTCTTCCGAAACGAATGAGTACGATGAGATCTCGTGTGCTACCATCGTTCTCCTTAAGTCT
+
BDCC?B;:;?ABCBCBBBCCBC@@@;@@@<AHGBBB9;8;AAABBB9;;<@>>?:;9:::';<@A@AAACCCCC=CBBBDCD3BB@A5;;;.;AC?BCAA@B@@@?BACC@BCC?@ABAAADBBB@@ABBBC@CBBB?B;;:CC@@=A?BAA?BCCGCDDD@BBBBBB?AA@DCF>A@??=6=::39@@?@.@@=???ABBBDC?C?BBAA>A>@?BBA?ABBBBBB@C?BBE>DBB?BBCCCCAACCBABBBBB@@BBB@>?FF?BBB@C>?>B?B@B>BAAB
@ATNG8:00353:02318
GATGGTAGTACATGATAGACGACACCAGAAGATCAGGAAACTCTAGAAGAATTCAGATTTTTAACACGAGAGTAAACGTAAAAAGAAGGTTTTACAAGACTCACGTTAACAATATTGCAGCAGTACGCACACAATCGAAGCGCAGTAAGGATGGCTAGTTTAACTAGCAAGAATACCACGAAAGCAAGAAAAAGAAGTACGCTATTAACTATTAACGTACCTGTCTCTTCCGAAACGAATGAGTACGAGAGTCAGAGCAGAGCTACCATCGTTCTCCTTAAGTCT
+
::<B@CBABBBBDCCCBCBCBBBBB@BBC?CCC::5.55)5;;=>>E?AA>A>A@;44444$55:ABBBBA@;;;09B=>>>>1>B=A;A@@8ABC?CCBBCCCDD?B?BB?BCC?CCBCACCACCDDDDDCC@CCCC@CBBBCCCC@C@C999:ECCDC>C@CCCDCD@BB?BCB<@@;::-9??<?BEED2CB?B::;BAAAC=@<@ABB?B?BCCCA?B@9::A@<@????9?<<5;AA?;:8885><;?=??BBBBAABCCC@BBBBB>AA@<@4979BBB
@ATNG8:00356:02272
GATGGTAGTATATCGGTCGCTATCCAGAAGATCAGGAACTCTAGAAGAATTCAGATTTTTAACACGAGAGTAAACGTAAAAAGAAGGTTTTACAAGACTCACGTTAACAATATTGCAGCAGTACGCACACAATCGAAGCGCAGTAAGGATGGCTAGTGTAACTAGCAAGAATACCACGAAAGCAAGAAAAAGAAGTACGCTATTAACTATTAACGTACCTGTCTCTTCCGAAACGAATGAGTACGAGAGAGCACACGTGTCTACCATCGTTCTCCTTAAGTCT
+
:55B9==CCA@?CBC<@;9:>>;;9;>@;@@@@;;7;6;EBCCCCACC?B>BBAABBBB2C?AAB;;;@>A?A9>9:99=9(=?<@299:4:AE=BAAABBBBLAGGCC?CBC=@@AABBCCCCBBB;;;@<@AAA?B@@?C@@??B?C@@8<;BABAAA?BBBBBB?BC>ABB?BCBBC:9:99::999(:@;9:99@:::=4;5:@@><A=;;ABB?AAA???A?A?BBC=D:959?B???BBBCBCCAAACA???A?;;==8<??@B?CAA>A@@=A?>>
@ATNG8:00375:02310
GATGGTAGCACACGAGATCTCATCGTACTCATTCGTTTCGGAAGAGACAGGTACGTTAATAGTTAATAGCGTACTTCTTTTTCTTGCTTTCGTGGTATTCTTGCTAGTTACACTAGCCATCCTTACTGCGCTTCGATTGTGTGCGTACTGCTGCAATATTGTTAACGTGAGTCTTGTAAAACCTTCTTTTTACGTTTACTCTCGTGTTAAAAATCTGAATTCTTCTAGAGTTCCTGATCTTTCTGGTGTCTGATCTGTATCACTACCATCGTTCTCCTTAAGTCT
+
8:;B@BDDDDDD@@AABBFDGDFCCCDEBA@@:>>@C:BB>B@CCECBCC@BBB@@>A@BBBC@C?BBBBBCBBB?::999$8=6BBCE@AAAA>ABB?BB>ABBBCB?BBBABA@A>AB><A<@@@==>>A<A@@@:<:::<<=<=>@@A;;;>:8888==8==?@?CAAA@A588@?>/=5;5:<==<*<>888-9;;;;D>===19888(6===A7;7;A;?@AA>>><?<?>==888)889/6///;99=;;;=><;979:945//55(//6,3,306-/.
@ATNG8:00385:02279
GATTAGCACGACACGACGATGTGTACTCATTCGTTTCGGAAGAGACAGGTACGTTAATAGTTAATAGCGTACTTCTTTTTCTTGCTTTTCGTGGTATTCTTGCTAGTTTACACTAGCCATCCTTACTGCGCTTACGATTGTGTGCGTACTGCTGCAATATTGTTAACGTGAGTCTGTAAAAACCTTCTTTTTTACGTTTAACTCTCGTGTTAAAAATCTGAATTCTTACTAGAGTTCCTGATCTTCTGGGTCTCTCTCTCACGCACTACCATCGTTCTCCTTAAGTCT
+
::<<@A@BBAA@CCBBC;:;CBBCCBBCB@>B@BB8BC<A<ABAAABA?BB;:;?C?DBAA7<6;A;::A@88833333$33383333&3::=:?9958C=@?AB<>?:?AABBBBB=>>><@<<;;;=:;<,//69=5;@???BA??==;:::8/)///)/6/6/6=???>>=7667777'67=-666555$5;;::,5.5527::<<969@=@.===>;59579*//5999<A6868>?;;=///<=4:9:??AA@@>::=///7772///9<76654><A<=866
@ATNG8:00370:02334
GATGGTAGCTCGCTGATGATATCTCCAGAAGATCAGGAACTCTAGAAGAATTCAGATTTTTAACACGAGAGTAAACGTAAAAAGAAGGTTTTACAAGACTCACGTTTAACAATATTGCAGCAGTACGCACACAATCGAAGCGCAGTAAGGATGGCTAGTGTAACTAGCAAGAATACCACGAAAGCAAGAAAAAAGAAGTACGCTATTAACTATTAACGTACCTGTCTCTTCCGAAACGAATGAGTACGAGAGAGCACACGTGTCTACCATCGTTCTCCTTAAGTCT
+
>:;;7?;ADA=?;655<<@BBBAAA@BAA=@BBBBB?A@D@@@AAA?CC@C>AA>>9:;=)==888=8;=3739193449:9'9<395;<<0<<>6;999599999)97>?9D@A869?:?B?>>CBA@AABA=@A@@<@@ABBBBBAD@CDE@C@@@A@@@@CBBBBC?BC=999;=;777)3371333333#39573338889=77777??8>:8599949BCBA??9<1787*7771333777;;;7333338=?====:<<==6:77;B=@<>;>9>?BBBB
@ATNG8:00374:02356
GATGGTAGTGTCATATGAGAGTGTGTACTCATTCGTTTCGGAAGAGACAGGTACGTTAATAGTTAATAGCGTACTTCTTTTTCTTGCTTTCGTGGTATTCTTGCTAGTTACACTAGCCATCCTTACTGCGCTTCGATTGTGTGCGTACTGCTGCAATATTGTTAACGTGAGTCTTGTAAAACCTTCTTTTTACGTTTACTCTCGTGTTAAAAATCTGAATTCTTCTAGAGTTCCTGATCTTCTGGTAGAGCGTGCATATATCTACCATCGTTCTCCTTAAGTCT
+
@?AB?BDEBABBDCCCCCBBBCCCCCCBCB@@>@BBD>BA@D@CDDDDDE?DCCAB>B@CCCC?C?CDDB@AADD?CCCCC1CB?BBBD=BBCC?CCC@CC>99:CCC@BBDDDDCC@CCC@C@CCCCBBBC?CCCC@C@@@CBBBCCCCCBBBB@DCC?CC?B?BBBBBBCCC?AABBB;D?A=::9:9*:?>>>:@@@@BCCBAABDGDI5ICCBB@CIHDBCCCCCBB@C@BBBCBB=BBB=@@CEEEBBBBBBBBBBBCCC@BAA@A=AAA?A@C@D@AA
@ATNG8:00375:02368
GATGGTAGCGCACACATAGATACAGTACTCATTCGTTTCGGAAGAGACAGGTACGTTAATAGTTAATAGCGTACTTCTTTTTCTTGCTTTCGTGGTATTCTTGCTAGTTACACTAGCCATCCTTACTGCGCTTCGATTGTGTGCGTACTGCTGCAATATTGTTAACGTGAGTCTTGTAAAACCTTCTTTTTACGTTTACTCTCGTGTTAAAAATCTGAATTCTTCTAGAGTTCCTGATCTTCTGGGATGTGTGCGCAGTGCCTACCATCGTTCTCCTTAAGTCT
+
::<D;>;66>>@@AKDBBFCBBBDCCCCCC@??@EDE>CC?C@CCCGDBB>BCDCF?B?ACCC?C@CCBCCBBAA=??@@@0@D?BBDD>BCBC@CED@DC;<<BEBB@BCCCCCGG@BBC@C@CDCBBBDJACCCD?BBCEBBBBBCBBBBBBD@AAA>AA?B?BBBEABBCD=@;;;;.;>C<;;:;:*;CABC=DCCCCC;;<A5;;;;*;CCAB?B@CF@CBBDCCC?C?CCBDDC@BBAC=@;::BAAABABA@AB>BBCAA@ADCFBBB?CAHADCBB
@ATNG8:00397:02356
GATGGTAGAGTATCATGTGTATCTCCAGAAGATCAGGAACTCTAGAAGAATTCAGATTTTTAACACGAGAGTAAACGTAAAAAGAAGGTTTTACAAGACTCACGTTTAACAATATTGCAGCAGTACGCACACAATCGAAGCGCAGTAAGGATGGCTAGTGTAACTAGCAAGAATACCACGAAAGCAAGAAAAAAGAAGTACGCTATTAACTATTAACGTACCTGTCTCTTCCGAAACGAATGAGTACTACTCTCAGAGACTCACTACCATCGTTCTCCTTAAGTCT
+
;56<8<BCBDCBBCBBCCCCBBDDE?BBA>ABAAAA=@;@@@B@A@@BB?C@BCCCCEDE5C@CCCCCCCCBAB=BBBCGGG3CD;969@@2@A<9=@@FCCC;;;,:>AD>A?@=?AC?@ACB@@::;ECCC@CCCE@BBBBBBBB@CADBB?BBCCCBCB@AAACCB@BB?BBA499887):::30@@@@@(@@:00//?BDDD?B?BB>>;>=??CBB@BCCBBBB@B@CCG>CBB@BBCCBBCBBCBBCBBBBBBBBBBBBBB=@@@@@;@@?<@4939@@A
@ATNG8:00398:02369
GATGGTAGCACGAGTCACTCATATCCAGAAGATCAGGAACTCTAGAAGAATTCAGATTTTAACACGAGAGTAAACGTAAAATGAAGGTTTTACAAGACTCACGTTAACAATATTGCAGCAGTACGCACACAATCGAAGCGCAGTAAGGATGGCTAGTGTAACTAGCAAGAATACCACGAAAGCAAGAAAAAAGTACGCTATTAACTATTAACGTACCTGTCTCTTCCGAAACGAATGAGTACCTCTCAGACGCTCGTCCTACATCGTTCTCCTTAAGTCT
+
;5:E:=BBBBCBBBBBBCCCCAAAD@CCC?BBBCCC?C?CCDCBBC@DD?B?A@?::::-;>BBCBCGBB??>6<?;;<<-;;:298>>>6>BB?BBBCEBB@@<@>AC@CCCACGCCCCCCCCCDCBAAC?CCCC@@@@BBCDC@C?B@?<@B@AACCC@BBBBBA?CC?CCC<?>@@@8?<=;999999%0==@@=/00:@<@B@@<@<?@@@@=AAAA??>:>:>AA9A==9=>>>>@@;;::AAAA888???@A;===><==>=>=><A<><>???
@ATNG8:00363:02378
GATGGTAGATACTCGCTGATACACCCAGAAGATCAGGAACTCTAGAAGAATTCAGATTTTTAACACGAGAGTAAACGTAAAAAGAAGGTTTTACAAGACTCACGTTAACAATATTGCAGCAGTACGCACACAATCGAAGCGCAGTAAGGATGGCTAGTGTAACTAGCAAGAATACCACGAAAGCAAGAAAAAGAAGTACGCTATTAACTATTAACGTACCTGTCTCTTCCGAAACGAATGAGTACGAGAGAGCACACGTGTCTACCATCGTTCTCCTTAAGTCT
+
@@@A>;>CEDBCCCBABBGHBBBDC=@@@<;:;CDD@C?BCCBB@@9??;@;@BBBBBBB3B@BBBACCDDDDF>@?AAAAA,@@<?5;;;*9>@=@BBBCCAA@>B>BC@CCC>@ABCCCCFBCCFCBB@@<@@A@@B;;;BBCC@CBCBB@BDCCCBCD?CCCCCC?BB??>?9><998*:>=:?BHGK3BB?BCBBBBBBD@@:??8838:>>@@@?B@@@C@@=@?ABB;B??<?AAA???CBBBBA99:CBCCB???A:949866D;==C@E>A>BBBB
@ATNG8:00366:02391
GATGGTAGAGTATCATGTGTATCTCCAGAAGATCAGGAACTCTAGAAGAATTCAGATTTTTAACACGAGAGTAAACGTAAAAAGAAGGTTTACAAGACTCACGTTAACAATATTGCAGCAGTACGCACACAATCGAAGCGCAGTAAGGATGGCTAGTGTAACTAGCAAGAATACCACGAAAGCAAGAAAAAGAAGTACGCTATTAACTATTAACGTACCTGTCTCTTCCGAAACGAATGAGTACTATAGACTATCTGAGACTACCATCGTTCTCCTTAAGTCT
+
///:488@<99::99///--////8(///)//77;;<A>ACCBCBD?CD:;:;AA@ABAB2B?BBBBCCDCCCD=BB;;<;<*;A=?5::.555.5<=<<ABAA?B?AA?BAA=AB?>@CCCBBBBBFJLI@B;;;>B;;<DBCC?B?B;;7;CCCCBCC@CCCBBB?CC>BAB=@?BBD:??@?@@@@@.@A>BABABBA@A7979A>>5;588<BC@CCBBB@@?@@A@@9@00,0<<<DB@@@@@DCBBBBCCCBBBBBAB=@@@@H@BBC@C?A?@DDB
@ATNG8:00367:02404
GTGGTAGTGTCGATATGAGAGTGTGTACTCATTCGTTTCGGAAGAGACAGGTACGTTAATAGTTAATAGCGTACTTCTTTTTCTTGCTTTCGTGGTATTCTTGCTAGTTACACTAGCCATCCTTACTGCGCTTCGATTGTGTGCGTACTGCTGCAATATTGTTAACGTGAGTCTTGTAAACCTTCTTTTTACGTTTACTCTCGTGTTAAAAATCTGAATTCTTCTAGAGTTCCTGATCTTCTGGGTCTACGCTCGTCGCGCTACCATCGTTCTCCTTAAGTCT
+
;5<055//77//////9999=<<<>966===<9<===19>3:2:=?955=8>9955.5.555>9B496>BCBCCC@CDBBB*;:25455)99446;55.5:6;;;@>>:>BAAACCD;9;C@C@CDCB@B;;6;BAA6:;@@ABBBA0000000/;=:=:;;;B499B96564<99499,4.5.5=>>>)544;;)55====<666<@@@@+5////)/4::6;;=;;@C?C@CA999929999,995;=<@=??>???BAABB???>?@:999=A=B=@?;:
@ATNG8:00371:02384
GATGGTAGTGTCAGTGCGCGTCGTCCAGAAGATCCAGGAACTCTAGAAGAATTCAGATTTTTAACACGAGAGTAAACGTAAAAAGAAGGTTTTACAAGACTCACGTTAACAATATTGCAGCAGTACGCACACAATCGAAGCGCAGTAAGGATGGCTAGTGTAACTAGCAAGAATACCACGAAAAGCAAGAAAAAGAAGTACGCTATTAACTATTAACGTACCTGTCTCTTCCGAAACGAATGAGTACATAGATATACGTATAGCTACCATCGTTCTCCTTAAGTCT
+
0/5>8:??<==:;555<6//;:///27//)5555.5;4;4;==566<5::9<7<;555===+;7;:8:9=<9377)7344<<<'55058==>9BBC<966B@CCBB@B@DE@BBB8;;A;;;@ABB<;;;;;B?BBBB>B;;;CCCB@LADBB?BBBBBBCB?B@A@CB??@=?DC9<=9:99+99939AAAA2AA;??@@BBB>><>;<887073:7ACB>BABBB@A>?;@>>9@@A=AAAABCCCBBBBBCCBBBBCA===D>=:>CA>A?A??;?=@>B?:;
@ATNG8:00383:02405
GATGGTAGCAGACGTGACAGAGCGCCAGAAGATCAGGAACTCTAGAAGAATTCAGATTTTTAACACGAGAGTAAACGTAAAAAGAAGGTTTTACAAGACTCACGTTAACAATATTGCAGCAGTACGCACACAATCGAAGCGCAGTAAGGATGGCTAGTGTAACTAGCAAGAATACCACGAAAGCAAGAAAAAAGAAGTACGCTATTAACTATTAACGTACCTGTCTCTTCCGAAACGAATGAGTACGATGAGAGAGCTCTCTCTACCATCGTTCTCCTTAAGTCT
+
CCBC>>8==0//:///<?>>?A@CD>;@C@@@@CCC=A=@@B@AAB?AA>@9@A993:99):6::<<<<=CCDD;@@CBHEG5BB@C@CCC<CBCID<;;C@>@?;@=??;9:97;;;<BBBBBCCCCC;;;?BB;;69@A>AAAA=A?C<<6;@@?CBBB@CBBBBC>AB???>=?>>>>8<>>;999:::%8>178;655679499555<2:5:9?@??@??@=88171777*337/7>;;8>==<?<;;7332555789::99:=978=:<BD<?;?=A:::
@ATNG8:00396:02419
GATGGTAGGAGACACGTCGCACACGTACTCATTCGTTTCGGAAGAGACAGGTACGTTAATAGTTAATAGCGTACTTCTTTTTCTTGCTTTTCGTGGTATTCTTGCTAGTTACACTAACCATCCTTACTGCGCTTCGATTGTGTGCGTACTGCTGCAATATTGTTAACGTGAGTCTTGTAAAACCTTCTTTTTACGTTTACTCTCGTGTTAAAAATCTGAATTCTTCTAGAGTTCCTGATCTTCTGGTGTCTGATCTGTATCACTACCATCGTTCTCCTTAAGTCT
+
:55=9=BC@BCBCCCCCCBBDBBBB@AABBBB@BBBJ?GC@B?@@@CBCC@CCBBA>@=??@A>A?CFBBBBBBB?BBBBA2@?9=::9:&3;9<;@??;?B?BCDCBB>ABBBBC?B?BBB?@<A;;99///6<;;@<>==;:;@FC???AAA@@<@;:5;<7=;@@@@@;:;@:==>BB6A<A;@?BCB/B@>?>9>;;;AA///6/6788'/.357272-/-/9<@==>;?;?:;;::7;@A<A??;;;>>AAAAAA@@@???5==??>9:::5:8<;?>>>
@ATNG8:00351:02445
GATGGTAGAGAGACTGTAGCGCACCCAGAAGATCAGGAACTCTAGAAGAATTCAGATTTTTAACACGAGAGTAAACGTAAAAAGAAGGTTTACAAGACTCACGTTAACAATATTGCAGCAGTACGCACACAATCGAAGCGCAGTAAGGATGGCTAGTGTAACTAGCAAGAATACCACGAAAGCAAGAAAAAGAAGTACGCTATTAACTATTAACGTACCTGTCTCTTCCGAAACGATGAGTACACACTCTCATATGACACTACCATCGTTCTCCTTAAGTCT
+
88:<7<@BBBBBB<B=>=?CBCBBD69669<<<=<<8<:>>555;?49>8?678797888$3179;@B==88BA8<<;::::$9>;:259,5;<8=C@CCCBBB>B@@@=@CC=@@@BCCCCCCCCDCBCC?B@@?=000B@A@E=A>A<<5;@@@ABCD=@?BA?@:9939994::@@@8?>>:>BCCC1BB>@@B>AA::;:>8=;971717:?>>;?@@;<BB>?;:::3:///999;8>=;;;<;88=688>>><8<>A>><<>?8<;:6?<?<@>@:
@ATNG8:00363:02434
GATGGTAGGCGTGTGAGAGTCTGCCCAGAAGATCAGGAACTCTAGAAGAATTCAGATTTTTAACACGAGAGTAAACGTAAAAAGAAGGTTTTACAAGACTCACGTTAACAATATTGCAGCAGTACGCACACAATCGAAGCGCAGTAAGGATGGCTAGTGTAACTAGCAAGAATACCACGAAAGCAAGAAAAAGAAGTACGCTATTAACTATTAACGTACCTGTCTCTTCCGAAACGAATGAGTACTATGTAGAGCACACGTGTCTACCATCGTTCTCCTTAAGTCT
+
A?AB@CBB@CCCCDBBBBBBBBBBD?EBCABBBCB@=@?99;CBAA@BC?F@BBCAA@AA.;69A@@BBBCBBB;A999===,?>;?>BBB5BBB8==@=8>>//,/27859/615<>==>>>>>>@::;>><AAAA<>:::=;:;:=9=AB?BBAAABAA<@===BC?CC>AAC@CC88949=@:=====.=A=>>?>AAA@@<@;<<//)/)/<<=B=@@>==;;1818CB:BBC?CCBBAAABB@@A>BBBBBBCCCA>@>?AA=A:;;A<@@@;?<?=@>>>
@ATNG8:00380:02461
GATGGTAGTATATCGCGTCGCTATCCAGAAGATCAGGAACTCTAGAAGAATTCAGATTTTTAACACGAGAGTAAACGTAAAAAGAAGGTTTTACAAGACTCACGTTAACAATATTGCAGCAGTACGCACACAATCGAAGCGCAGTAAGGATGGCTAGTGTAACTAGCAAGAATACCACGAAAGCAAGAAAAAGAAGTACGCTATTAACTATTAACGTACCTGTCTCTTCCGAAACGAATGAGTACGAGAGAGCACACGTGTCTACCATCGTTCTCCTTAAGTCT
+
///:+//@AB;:;BAAA<<>?=>C?7;@?;<>@@@>;A=BCC;;;DAB@<@<000@=@?C0@<@BABBDDDBCF>@?99444'4=5;:@@A9D@B=;;69@>>00,/5::6;>C@BABCCCCCCCDCCBBCC?BBCB@C????????B?B;;6;AAAA99:@BBBBBC?BB@???@B???A;@9:5:ACCC3B?7;;;;AAA:;7;;>?>D<><>>ABB?BB@???@;@;??A<@BB???@CCCCBCCBC?;?BBBBBB;;;>>><@==>E=??A:>:>=AB@@
@ATNG8:00381:02442
GATGGTAGGCACTGCGCACACATCCCAGAAGATCAGGAACTCTAGAAGAATTCAGATTTTTAACACGAGAGTAAACGTAAAAAGAAGGTTTTACAAGACTCACGTTAACAATATTGCAGCAGTACGCACACAATCGAAGCGCAGTAAGGATGGCTAGTGTAACTAGCAAGAATACCACGAAGCAAGAAAAAGAAGTACGCTATTAACTATTAACGTACCTGTCTCTTCCGAAACGAATGAGTACGTGTGACGTACGTGAGCTACCATCGTTCTCCTTAAGTCT
+
5;==7;;A8=6666==<<///;777,/5=9=A9;;@9>266=B@@?8942924=<94444$4.3344=BBBBBC=<;45555$55.57>>@2<<A:B69:@>999<@?@?<ACC?BC:9;CAAABBAAAA;;7;C@@=>@??BBBB>B>A@@=@C@@A@???BBBBBB>AA?999;=;00,/665;9999)52382559798A=A<A>@@<@=>?D@@;@@@@?=?=?9>>A9A8848??ABBBAA>>;C???BBBBBB@@@=<7<777B=;<<8=08075=:
@ATNG8:00385:02420
GATGGTAGACACGTGTGCTCTCTCGTACTCATTCGTTTCGGAAGAGACAGGTACGTTAATAGTTAATAGCGTACTTCTTTTTCTTGCTTTCGTGGTATTCTTGCTAGTTACACTAGCCATCCTTACTGCGCTTCGATTGTGTGCGTACTGCTGCAATATTGTTAACGTGAGTCTTGTAAAACCTTCTTTTTACGTTTACTCTCGTGTTAAAAATCTGAATTCTTCTAGAGTTCCTGATCTTCTGGACGACGCGCACTGACACTACCATCGTTCTCCTTAAGTCT
+
A;AE;CCCBBBCCCBACBACCCCDCBBBCCCC@BBCC>CB?C@DCAAABC?CCACD@C>AAAB@C@CCBBBBCBB?ABDDC2CC?B==>:?A@B?AAB?DD5:8:ABB@BBBB@?AA<AAA<A=>>=AAAAA=AA@@:@@>>><==>?>>@>:898>>><>D<A;@@AAAAB>>:;;;GD;B=F<=====+=>:::1:::///;:;?5;;;;)799=C;A;AA:AAAB@@@;?;?A???A<??A=AA???AAAA@>>>?@@:::?:::;=>:>@A=A<A:??@@
@ATNG8:00392:02428
GATGGTAGTGTGTCTCTGAGAGTAGTACTCATTCGTTTCGGAAGAGACAGGTACGTTAATAGTTAATAGCGTACTTCTTTTTCTTGCTTTCGTGGTATTCTTGCTAGTTACACTATCCATCCTTACTGCGCTTCGATTGTGTGCGTACTGCTGCAATATTGTTAACGTGAGTCTTGTAAAACCTTCTTTTTACGTTTACTCTCGTGTTAAAAATCTGAATTCTTCTAGAGTTCCTGATCTTCTGGGATGTGTGCGCAGTGCCTACCATCGTTCTCCTTAAGTCT
+
777:6;?BBB@@@BBBBDBBBBCCDBBBB;<;?BBDC>CD@C@BBCCBDD@DBBBB?B?BCDCAC@CEGCIGGCB?@@@@@0AB?BBCC=BBAB>BBC?BC@CDCCCC@CCCCBBBB>AAIAC@DCBABBDC>@@A@5;;;;BBBABBBBCCCBC@CBA?AD@E@BBBBBDCCB=@;;;;.;>A?CEDED5CDAAA;AABAACICBB=AABA0@AABB?B@BC@CDBBBBCAFAB@@BBC@@@AA8A;;;BBBB@@BA;;;>ABB?AABBCBBBA@BAE@GCBC
@ATNG8:00392:02435
GATGGTAGCACGACACGACGATGTGTACTCATTCGTTTCGGAAGAGACAGGTACGTTAATAGTTAATAGCGTACTTCTTTTTTCTTGCTTTCGTGGTATTCTTGCTAGTTACACTAGCCATCCTTACTGCGCTTCGATTGTGTGCGTACTGCTGCAATATTGTTAACGTGAGTCTTGTAAAACCTTTCTTTTTACGTTTACTCTCGTGTTAAAAATCTGAATTCTTCTAGAGTTCCTGATCTTCTGGGTGTATCAGCGAGTATCTACCATCGTTCTCCTTAAGTCT
+
489;8==BB=665<::56556;:;>BB@DCAA?BCCD?BB@B@BBBBBBEACCBBB@C>@@BC?BAABA?>>=::3377777$8A?CCAA<=/0/69//*3<588>A7937AA@BCCB=@@@<A<??@=;;:;=A>>>=>>>BA??>>=?A?????:99:7//+/6:>AAA@@AA9=====/<18819>DEG/>>;;;.9-----796988DDD/A887;5<8=A<@AA@;;;8=8=@@AAA<::;B:B@@@AA;::=<=<=>=>?@5;;>=:17777;+/,/<::
@ATNG8:00358:02518
GATGGTAGTAGTACACTAGTCATACCAGAAGATCAGGAACTCTAGAAGAATTCAGATTTTTAACACGAGAGTAAACGTAAAAAGAAGGTTTTACAAGACTCACGTTAACAATATTGCAGCAGTACGCACACAATCGAAGCGCAGTAAGGATGGCTAGTGTAACTAGCAAGAATACCACGAAAGCAAGAAAAAGAAGTACGCTATTAACTATAACGTACCTGTCTCTTCCGAAACGAATGAGTACTACTCTCAGAGACACACTACCATCGTTCTCCTTAAGTCT
+
CAAB?B@@@@@@;=<<==>>A955@3=9;29@@@@@<@;A?@596=:>=:=954444444$45::=>>><<433(334::<<+<=8=5;?;1;>EACCCBBBCBC?B?BB?BBC?BCCBCDCCCCCCBBCCB@BBBC@BBA@BC??=@@C@@?ACCCCBBC?CCCBAA?CC@BAB?BBEHE=AAA?BBABB3BC?B===DAAAA:?<>>>>><>@CBB@BC???BB?B?BBF>BBB?BAAABBBBBBBCBBBABBBB?@@BA@@<@>>>B7;;?:>:>:?==>
@ATNG8:00386:02472
GATGGTAGCACGACACGACGATGTGTACTCATTCGTTTCGGAAGAGACAGGTACGTTAATAGTTAATAGCGTACTTCTTTTTCTTGCTTCGTGGTATTCTTGCTAGTTACACTAGCCATCCTTACTGCGCTTCGATTGTGTGCGTACTGCTGCAATATTGTTAACGTGAGTCTTGTAAAACCTTCTTTTTACGTTTACTCTCGTGTTAAAAATCTGAATTCTTCTAGAGTTCCTGATCTTCTGGACAGAGTGTGCAGATACTACCATCGTTCTCCTTAAGTCT
+
<>@A?CCBBBC@;;;997</////>BBCCCCC@CGCC>;:;;?BB;;;BA?BCBBB@D@DC@A?@AFBBBBBA:>833333$333733,33334:9;69=0//===@;@BBACCCC?B??:?<@AA@@???<?ABB8;;A=:;;;;;;;?;;;?=;;;=>?:?;>>?@>==>=588?DE5C;A;>CACC/BA;;:3:=?<=>>>>A<AAAA/B>>>@<@=@@<??@@A@@<@=>==>>?<?AD=BBB???>>>??@@@@>>===:>==EE>A>9496=5;8//
@ATNG8:00399:02482
GATGGTAGTAGTACACTAGTCATACCAGAAGATCAGGAACTCTAGAAGAATTCAGATTTTTAACACGAGAGTAAACGTAAAAAGAAGGTTTTACAAGACTCACTTTAACAATATTGCAGCAGTACGCACACAATCGAAGCGCAGTAAGGATGGCTAGTGTAACTAGCAAGAATACCACGAAAGCAAGAAAAAGAAGTACGCTATTAACTATTAACGTACCTGTCTCTTCCGAAACGAATGAGTACGTGTGACGTACGTGAGCTACCATCGTTCTCCTTAAGTCT
+
CDED<AACCCCCCDFCCCCGCBBBB?CBC@BBBC:::;>BBBBBBC@CD@D@CCBBBBBC3B?CBB@@?CC???<?BBCCCC5BB>B@BBB<CCFACBBBCCBBB<@<@B?BEE@BB@@@BBBBBDDBBAAA>BACC?BABBABBA?A=AAA?BBBBBAA@?BBBAAA=AA?BBB@B778A;?==8<<<<<,<?:?BCCCCBBB>A>A@@A<A<AAA>@:>@>?>>>=B=AAB:CBB@AAAA:::BBAAAABBBBBCBB???DCB@BBBBB?B@?=@>A;A@AA
@ATNG8:00381:02527
GATGGTAGCAGACGTGACAGAGCGCCAGAAGATCAGGAACTCTAGAAGAATTCAGATTTTTAACACGAGAGTAAACGTAAAAAGAAGGTTTTACAAGACTCACGTTAACAATATTGCAGCAGTACGCACACAATCGAAGCGCAGTAAGGATGGCTAGTGTAACTAGCAAGAATACCACGAAAGCAAGAAAAAGAAGTACGCTATTAACTATTAACGTACCTGTCTCTTCCGAAACGAATGAGTACAGAGAGTACGATATGTCTACCATCGTTCTCCTTAAGTCT
+
C<BC@CBB==BEBBBB@<BDGGHBB@ABA@CDCCBB?A7;;AAABB?CC?B@BBBA@@??.=8>B@@ACCBBBA;A@;;;;;*;B=A5;;;*:BC=BCBCHGDDB@B@BB?BBB=@?BBCEBBCCCCCCBBB@BBCC@ABAB@??B?A?C::7;AAABBBC@CCCBBB?BB?BCC?CCCCC=@>=8<>@@A2AC?CBB@@@AAB<A<A@@@=B=AAAA@?BAAACEC?@000@6>00*00==@BBBCCBBBBBBBBBBBBBB@AD;@@@@A=ABB7:594:9::
@ATNG8:00395:02546
GATGGTAGCGCATATCAGCGCAGCCCAGAAGATCAGGAACTCTAGAAGAATTCAGATTTTTAACACGAGAGTAAACGTAAAAGAAGGTTTTACAAGACTCACGTTAACAATATTGCAGCAGTACGCACACAATCGAAGCGCAGTAAGGATGGCTAGTGTAACTAGCAAGAATACCACGAAAGCAAGAAAAAGGAGTACGCTATTAACTATTAACGTACCTGTCTCTTCCGAAACGAATGAGTACGATGAGAGAGCTCTCTCTACCATCGTTCTCCTTAAGTCT
+
/9:;7944444599::9////7///)5:<8<=655;4;;?@@@@??=@A?B@BBCB@@@@0@?A000>>000==0554444&557<5<<<0<<>8>>>=BBBBC@F@CC@A@C>??@A::;@>@@;:;:@B@CCCK@@@@@@BBC=C=@99.999=;<>>;@>@@;?<??:?88130///(///0/////$-059///9;==>8=7;855,2,27>==:C@;@BBB?A=>??;@?@=?=>>=;<;;;88:?>:::<<;<@>577>8855868;;8<0707;?>
@ATNG8:00395:02556
GATGGTAGGACGAGCGTCTGAGAGGTACTCATTCGTTTCGGAAGAGACAGGTACGTTAATAGTTAATAGCGTACTTCTTTTTCTTGCTTTCGTGGTATTCTTGCTAGTTACACTAGCCATCCTTACTGCGCTTCGATTGTGTGCGTACTGCTGCAATATTGTTAACGTGAGTCTTGTAAAACCTTCTTTTACGTTTACTCTCGTGTTAAAAATCTGAATTCTTCTAGAGTTCCTGATCTTCTGGGTCTACGCTCGTCGCGCTACCATCGTTCTCCTTAAGTCT
+
>=;<76=A8C@A@A::955;=??@=B@A@BBB?BA@A<AB@D@CBCCBCEGECECCAC@DCBB?C@BAACCAA@B;;;;;;*::24=>?466=@<?>@A?C99;9BBCACCEDBBBB>BA@=@?BBCBCCCE?CCCB@CCCCD;;;B;;;BCCBC@BBA@CD@C@BBCCCCFCC>B0000,0+0+0000+0=@@B>CCCBBB9955.5555$4;95526:>C?CCB@@9:5::?<=A?>;??BE;;;;ACCC@@;;;@@::9?A=@ABAB=A??5;4:=?AAC
@ATNG8:00413:01932
GATTATGCGTGAGAGAGAGACCCAGAAGATCAGGAACTCTAGAAGAATTCAGATTTTTAACACGAGAGTAAACGTAAAAAGAAGGTTTTACAAGACTCACGTTAACAATATTGCAGCAGTACGCACACAATCGAAGCGCAGTAAGGATGGCTAGTGTAACTAGCAAGAATACCACGAAAAGCAAGAAAAAAGAAGTACGCTATTAACTATTAACGTACCTGTCTCTTCCGAAACGAATGAGTACTATAGACTATCTGAGACTACCATCGTTCTCCTTAAGTCT
+
??@7A<<;BDCDCCBBBBECDD=BCB?BCCCBB?A@CBBCDDD@AA>B@BBBAAABA2A@BBAACDDCABB=A?>@@A@0AC?A=BBB9BBC@CABABBBAB>A?BBABBC@CCDCCBDCCCCCCCCCB?BBBD?BABBBBBB?B@CAA>BBBCBBCD@AAABBC@CC?999;?@9999+99:3::::::%9>;<979BBCBA<A;???@=A=??BCC?BBCBBAB?A=??D>BBB@BBBBBBBBD@@ACCCBBBBBDCCCBCB?CBBBA?A??=??C@D???
@ATNG8:00413:01945
GATGGTAGGCACTGCGCACACATCCCAGAAGATCAGGAACTCTAGAAGAATTCAGATTTTTAACACGAGAGTAAACGTAAAAAGAAGGTTTTACAAGACTCACGTTAACAATATTGCAGCAGTACGCACACAATCGAAGCGCAGTAAGGATGGCTAGTGTAACTAGCAAGAATACCACGAAAGCAAGAAAAAGAAGTACGCTATTACTATTAACGTACCTGTCTCTTCCGAAACGAATGAGTACTGTATCTATGTGTGCGCTACCATCGTTCTCCTTAAGTCT
+
:56?;?ED?ABBBDCCCCBBABCFG?CBB?BBBBBB@BACDDCCDD@CD@C@BBBBBBBB3B@BAAADDCCBCB<B9:9CCC1CC@C@CCC;CEFADCCCCCCCB@B@CC@BAA>@@CBCCDDCBBCC@@?B@DCBB>AABBBCBB>C?CBB@BCCDCCBA?BBBCCC?BB?999;??@??7?==999999(9B<A9:8BAAAD7;;???<@<A@CCB@BCBBBBC@B=??D>B??=?AAACCBAABCCDBAAABBBDAA?>AA;?>AAD<???<@<?;?>>>
@ATNG8:00438:01926
GATGGTAGAGTACAGTGTAGTAGACCAGAAGATCAGGAACTCTAGAAGAATTCAGATTTTTAACACGAGAGTAAACGTAAAAAGAAGGTTTTACAAGACTCACGTTAACAATATTGCAGCAGTACGCACACAATCGAAGCGCAGTAAGGATGGCTAGTGTAACTTGCAAGAATACCACGAAAGCAAGAAAAAAGAAGTACGCTATTAACTATTAACGTACCTGTCTCTTCCGAAACGAATGAGTACTACTCTCAGAGACACACTACCATCGTTCTCCTTAAGTCT
+
///:+//===666====>@D900AB-//:479:A;:49=@BAA@@?=@@;?=?=@98873$36888;>==;;:=33395<;;(5646:?@@0?996;@;:9@BAB=B=::6:AA?CBBBDA@AABBBA::;;5;;:;?CBCBBA>>9>=@;;2:@<@ACCD>BB7:95777)///)/888:38882333333#33-39:<;:9==5;57737394::<<=69999<;;13-33:1:340333388:88888;333<<;99:...33).-555(---(-(-2666:
@ATNG8:00406:01972
GATTAGTGTGTCTCTGAGAGTAGTACTCATTCGTTTCGGAAGAGACAGGTACGTTAATAGTTAATAGCGTACTTCTTTTTCTTGCTTTCGTGGTATTCTTGCTAGTTACACTAGCCATCCTTACTGCGCTTCGATTGTGTGCGTACTGCTGCAATATTGTTAACGTGAGTCTTGTAAAACCTTCTTTTTACGTTTACTCTCGTGTTAAAAATCTGAATTCTTCTAGAGTTCCTGATCTTCTGGGTGTATCAGCGAGTATCTACCATCGTTCTCCTTAAGTCT
+
;56:>>CBBBBBCCCCDBBBCBBBDCCC@@>@ABA<BC?B@BBCCCCC?CDCCC@C>ABCC@C@CCBBCCCFD@CCCCC1??;?@@B=BB@B?BBB>BB7;;ACCC@CCCBBDCC@CCE@C?CBCCBBBB?BCCC?CCCCC@@@BBCBCBBBC@@;;;;D@D@BABBCCCCC?AAMFE:C<A=;;;;;*;@CCF?CCHBCFCCCC@CEHE5BBBCB@BGBB@BCBCCBC?B?BBBDCC?BABB<BAAABDCCCDDDCCCCCCC@@@@AA@BBB@B@B?BBCC
@ATNG8:00409:02014
GATGGTAGCGCATATCAGCGCAGCCCAGAAGATCAGGAACTCTAGAAGAATTCAGATTTTTAACACGAGAGTAAACGTAAAAAGAAGGTTTTACAAGACTCACGTTAACAATATTGCAGCAGTACGCACACAATCGAAGCGCAGTATGGATGGCTAGTGTAACTAGCAAGAATACCACGAAAGCAAGAAAAAGAAGTACGCTATTAACTATTAACGTACCTGTCTCTTCCGAAACGAATGAGTACGTGTGCGACGTGTCTCCTACCATCGTTCTCCTTAAGTCT
+
@:<@8=@@@BCCBBBBCCCBBCABB=BBBAABAECC@C@BBCDBAB@DE>A>A@AABBBB2A?B@@ABCACABB;BBAAAAB2AB=B=BBA7BBB>BCBCBCBBB@B@BB?BBA>ABA?@@BABACCBBBCC=BAA@=A@@@@AABBB@D@@?@BBB9;;C@CCECBB>@@9???<@@???8><<999999(7<9>888??>=C6;7;;AD<>;>BCBB?BBBBBCC?B?BAA;AAA>@@@BBBB???A?>?CCCBBCBBB?BBB?BA@?A=;;;?B?CAFCCB
@ATNG8:00411:01976
GATGGTAGTAGTACACTAGTCATACCAGAAGATCAGGAACTCTAGAAGAATTCAGATTTTTAACACGAGAGTAAACGTAAAAAGAAGGTTTTACAAGACTCACGTTAACAATATTGCAGCAGTACGCACACAATCGAAGCGCAGTAAGGATGGCTAGTGTATCTAGCAAGAATACCACGAAAGCAAGAAAAAGAAGTACGCTATTAACTATTAACGTACCTGTCTCTTCCGAAACGAATGAGTACTGTATCTATGTGTGCGCTACCATCGTTCTCTTAAGTCT
+
::<@9=BBCBB@??<<<;;;A4444.44439=:9;>195;BBAA@D@BA>B>@@ABBCCC5B@HDCABBCCAA@9:9;:99:)9;294==;0>AA>BABBABBBA>B?BB@CCC?BBABBBBCCCCCBBCCC?B@A@@ECCDCCDD?@?@00-0@><=@C;8888@>B9=>;>A;;?<<;;38886<@CCD3BA;?>@@A;;;=.615<<;9>9559BA=A@????@=@9:;>5:00+0==@ABB:9:?A@>A98837<777:33.26755,2---(-0448:
@ATNG8:00414:01973
GATGGTAGGCGTGTGAGAGTCTGCCCAGAAGATCAGGAACTCTAGAAGAATTCAGATTTTTAACACGAGAGTAAACGTAAAAAGAAGGTTTTACAAGACTCACGTTAACAATATTGCAGCAGTTACGCACACAATCGAAGCGCAGTAAGGATGGCCTAGTGTAACTAGCAAGAATACCACGAAAGCAAGAAAAAAGAAGTACGCTATTAACTATTCAACGTACCTGTCTCTTCCGAAACGAATGAGTACGATGAGAGAGCTCTCTTCCTACCATCGTTCTCCTTAAGTCT
+
;;@B@<<B@CB;;665@<@ABBBA?6<AA=??AC@@=@699=@=9405=8=8=@<99:9:'96944>>7???::18///666'6=5:6;>:.633.38;;>>>0/(/5//(///3:85553//(.6857769916:7808<;:<=>@=@==:@,0,0;@@@@A<?675>>67778AA;=?888)79:4555656#59;;>9>::8855805668(//(/.522+2855553.32333'...(.6555557222553/..3...66.5/59:/53555(,,2(,(,(,244
@ATNG8:00417:02006
GATGGTAGTAGTACACTAGTCATACCAGAAGATCAGGAACTCTAGAAGAATTCAGATTTTTTAACACGAGAGTAAACGTAAAAAGAAGGTTTTACAAGACTCACGTTAACAATATTGCAGCAGTACGCACACAATCGAAGCGCAGTAAGGATGGCTAGTGTAACTAGCAAGAATACCACGAAAGCAAGAAAAAGAAGTACGCTATTAACTATTAACGTACCTGTCTCTTCCGAAACGAATGAGTACTGTATCTATGTGTGCGCTACCATCGTTCTCCTTAAGTCT
+
;5;<76@BAEDDDBBBECDCIB<;;@C;;;9BA@@B6;6;AAABBB?@@:@=@A@;;;;;;#45=AACBA@>899.779>>??,>A=@8@A@4@@B?ABACCBB@@?@?BB@DBB@BBBDCDBBBCAAADBBB@CA@@@C@@@AA??=A@CDD?BBCCCCCC@DBBBBB?BB?BBB?A@AAA8>>=>@@AAA2@B@B?>?BB@@A;?<@@@@:=9=@BAA?A;;;BBB?B>AAC>B@@<:::???@B???A@@:::>9::?DDBCB@@??::59=>5;5;5;>?>
@ATNG8:00419:01971
GATGGTAGCATCATGCATATCTCACCAGAAGATCAGGAACTCTAGAAGAATTCAGATTTTTAACACGAGAGTAAACGTAAAAAGAAGGTTTTACAAGACTCACGTTAACAATATTGCAGCAGTACGCACACAATCGAAGCGCAGTAAGGATGGCTAGTGTAACTAGCAAGAATCCACGAAAGCAAGAAAAAAGAAGTACGCTATTAACTATTAACGTACCTGTCTCTTCCGAAACGAATGAGTACTGCGTCTCACTCTCGCCTACCATCGTTCTCCTTAAGTCT
+
44;A266===5665=<://///;;<//06:=>@@;9.4.44;9==A=A?8<8::8;:===+848>:?@=>8===39354:::$56:?:?@@2=<?;?>>@C966?9>:>>9<@<5:99:AAAABBAAACAA@?5945.4:<;;><@;>:=..(-6--.9;;6<<<<;;8<=:>8499333(3771333333#37/333377986(-(---2(-(-./;<6BBCCBAB=@;989.799179:77833378<?@B???>;;00*0:>*0/88<499>?A8A?888?
@ATNG8:00433:01997
GATGGTAGTGTCATATGAGAGTGTGTACTCATTCGTTTCGGAAGAGACAGGTACGTTAATAGTTAATAGCGTACTTCTTTTTCTTGCTTTCGTGGTATTCTTGCTAGTTACACTAGCCATCCTTACTGCGCTTCGATTGTGTGCGTACTGCTGCAATATTGTTAACGTGAGTCTTGTAAAACCTTCTTTTTACGTTTACTCTCGTGTTAAAAATCTGAATTCTTCTAGAGTTCCTGATCTTCTGGTCTACTACACTGTACTCTACCATCGTTCTCCTTAAGTCT
+
><=B@BDCBBBDCC?=BCCCCCCCCCA@@B<;7;ACB=@@=@>BCCCCCC?C@C;;99:BCCD;;;;DDECDCCC?BBEGE5AA?ABDE=BBCB?BCB?CC9;<BBBB@CCCCCBBB?CCCAC@CDEDCCCC@CDCD@BBBBBABAA;;;B;;;A@BAA=A@=@>BBCBCCCBC?BCCCC;D?C?ABAAB0?@>>>.;;;;B@@;;;ADHGI5JDCCCACACC@BBCCCBB@B@BA@@@@=A@D@B;;;BBBCLGCCCCCEGCCB=A;;;@<@BA=@>@@DDAA
@ATNG8:00437:01998
GATGGTAGGCGTGTGAGAGTCTGCCCAGAAGATCAGGAACTCTAGAAGAATTCAGATTTTTAACACGAGAGTAAACGTAAAAAGAAGGTTTTACAAGACTCACGTTAACAATACTGCAGCAGTACGCACACAATCGAAGCGCAGTAAAGGATGGCTAGTGTAACTAGCAAGAATACCACGAAAGCAAGAAAAAGAAGTACGACTATTAACTATTAACGTAACCTGTCTCTTCCGAAACGAATGAGTAACAGAGAGTACGATATGTCTACCATCGTTCTCCTTAAGTCT
+
BBBC@BBB@CCCBBBBBBB@@A;;929CC@CCCCA@<@>BACCCBA?BB?B?BB@@@AAA2A?CDBBBBBBBBB>BBB@@@@0::7:5:::*0/=5::<<???A=:=:=@;>>A:;;@@@AAAAA===><>A;?>>>:886>@=888-8:@?@<@B>=>@@@<@AA@>><>@<=>=9==;;:/99818::::*795:///9:=<==5;5;8889<79---)-0667:B@@7;7;@A7<>=9=<<<772899>@?>><>>AA>>>??;;;<>>B@?;?==:><@=BC??
@ATNG8:00440:01984
GATGGTAGGACGAGCGTCTGAGAGGTACTCATCGTTTCGGAAGAGACAGGTACGTTAATAGTTAATAGCGTACTTCTTTTTCTTGCTTTCGTGGTATTCTTGCTAGTTACACTAGCCATCCTTACTGCGCTTCGATTGTGTGCGTACTGCTGCAATATTGTTAACGTGAGTCTTGTAAAACCTTCTTTTTACGTTTACTCTCGTGTTAAAAATCTGAATTCTTCTAGAGTTCCTGATCTTCTGGTGTCTGATCTGTATCACTACCATCGTTCTCCTTAAGTCT
+
95;>8=AA=@;;5<;?ABFCCCCC?DBCCBBBCBCC=?@@C@CCBBBCC@CCBAA@C@CDBB?C@CCCCCCCCD@CCCCC1BB@@@@G>CC@A?ABB=BD9;;ABCCACDCCCCBC@CCC?C@CCCCAAAA@GBBB>BCCCBBBCCCCCCBBBC?CBB?BC?C?BBBCBBCCF@CCCBB:B?C@CCDDD3AB:::6;BBDEGHAAA@BIFI5CAABC@CACD@CCCBBBB@C@CCCBBB?@@A?CAABBCGDBBBBCCCCBBBB?BB;;;@A@@@C?C@BAAA
@ATNG8:00446:01980
GATGGTAGTGTCAGTGCGCGTCGTCCAGAAGATCAGGAACTCTAGAAGAATTCAGATTTTTAACACGAGAGTAAACGTAAAAAGAAGGTTTTACAAGACTCACGTTAACAATATTGCAGCAGTACGCACACAATCGAAGCGCAGTAAGGATGGCTAGTGTAACTAGCAAGAATACCACGAAAGCAAGAAAAAGAAGTACGCTATTAACTATTAACGTACCTGTCTCTTCCGAAACGAATGAGTACTATAGACTATCTGAGACTACCATCGTTCTCCTTAAGTCT
+
@?@C@BBCCCCA@ABBCBABCCCBB?BCC@FCCCAA=A9::BBBCD@BB?B@BA@??=??2?=ACAAABCBBBC>>>@AAAA0AA>B<@@@9ACDBDFCCCDCBB?B@CC@CCC?BBAABCCCCDDBBABBC@CCCB?BBBBCCBB<@;@::7:DCABBAA>ABCBBA@CD@BBB;???<<5=9:3::999(9A?BAAABDAA@:?<@@??:=:=@BCC@AAAAACC?B?BBB=A994:???BBBBBBCCC@@@C@@@CCCCDBB?BAABC?A??<?<?9@A=>
@ATNG8:00412:02058
GATTAGTATATCGCGTCGCTATCCAGAAGATCAGGAACTCTAGAAGAATTCAGATTTTTAACACGAGAGTAAACGTAAATGAAGGTTTTACAAGACTCACGTTAACAATATTGCAGCAGTACGCACACAATCGAAGCGCAGTAAGGATGGCTAGTGTAACTAGCAAGAATACCACGAAAGCAAGAAAAAGAAGTACGCTATTAACTATTAACGTACCTGTCTCTTCCGAAACGAATGAGTACTACTCTCAGAGACACACTACCATCGTTCTCCTTAAGTCT
+
9599BBCCBBBCCCCBCCCCCAA?ACC@BBBAAA>BBCCCCCCC@DD?C?CCCCCCCC2C@CCAABBBBBBB=BBBBB=CCB<A=AAA9@CFFHBCCIGCBB?B?@A=ACD@CCCCBECCCDDBBBABB@CCCC@A@@@AAAB?C@CBA?AADDCAAA?BBBBBA?BB?BBB;??888*:>=;::::9(9@>>888??AAA;><>@AA<?;?ADBB?BECDCCB>A>ACD>DAA=:::AABCCCCACCAABACCCCBBBBBB?B@A@B>AAB?>=A<A@<>
@ATNG8:00413:02025
GATGCTCTGCTCTGACTCTCGTACTCATTCGTTTCGGAAGAGACAGGTACGTTAATAGTTAATAGCTGTACTTCTTTTTTCTTGCTTTCGTGGTATTCTTGCTAGTTACACTAGCCATCCTTACTGCGCTTCGATTGTGTGCGTACTGCTGCAATATTGTTAACGTGAGTCTTGTAAAACCTTCTTTTTACGTTTTAACTCTCGTGTTAAAAATCTGAATTCTTCTAGAGTTCCTGATCTTCTGGTGTCGTCTATCATGTACTACCATCGTTCTCCTTAAGTCT
+
;5:=@@@@;AA@ADHCBBB<;;?><><<8;;;>4::7>:><A<<@@?@=;;949165;=8=9<66655::5515=====%;?<?CCC>C:;9;@9.)-:)---76:5<<5555<<7;;>9@9AABBC>@C?BBBB>BBBA@@@@@@AAA000@6000+/::<6?@@A@:555.55:::+<1616====(97////&/)//5><5555.5999(99:66257;?7@;@@???:@?AB?AAB=@@C@GGDCBCA;;;A@;;;EBBBB@BBDDC@BBB@BAD?BBCC
@ATNG8:00430:02047
GATGGTAGAGAGAGCTCTCTCATCGTACTCATTCGTTTCGGAAGAGACAGGTACGTTAATAGTTAATAGCGTACTTCTTTTTCTTGCTTTCGTGGTATTCTTGCTAGTTACACTAGTCATCCTTACTGCGCTTCGATTGTGTGCGTACTGCTGCAATATTGTTAACGTGAGTCTTGTAAAACCTTCTTTTTACGTTTACTCTCGTGTTAAAAATCTGAATTCTTCTAGAGTTCCCTGATCTTCTGGGTCTACGCTCGTCGCGCTACCATCGTTCTCCTTAAGTCT
+
;55=5:5;9CAABBBAAACECCCBCAABBBCE@EAAA>@C@C>BBBBCGH@CCB@@=@@BBDC?B>BBBABB;;@6::=:=+?@:>>CC<BBBC@CBB=@@4997>;>:>?BBFCCBBBCC?B?BCBBB99:>AA@B>AAC898>A@@>>>====8BCB?BB@D?CBBBBBBCFFCAAD@7@-0+0>@>@,@@;<;0;;CAAAAAAA@AFME5CCCAA?A>@@ADDDCCCC@CB>BCBBBB?AABB>BCECBC@@;;;BA@@@BBC???BBC>@@@?B?B?@@00
@ATNG8:00432:02022
GATGGTAGGAGACACGTCGCACACGTACTCATTCGTTTCGGAAGAGACAGGTACGTTAATAGTTAATAGCGTACTTCTTTTTCTTGCTTTCGTGGTATTCTTGCTAGTTACACTAGCCATCCTTACTGCGCTTCGATTGTGTGCGTACTGCTGCAATATTGTTAACGTGAGTCTTGTAAAACCTTCTTTTTACGTTTACTCTCGTGTTAAAAATCTGAATTCTTCTAGAGTTCCTGATCTTCTGGCGCTCTGTCACGTCTGCTACCATCGTTCTCCTTAAGTCT
+
@=BC@CJC?CA@ACB;;;CBAB;9;@AACCAA?ABBB=BB>B>BAAABBB?BCAA@@D::;AA?B?BBBBBBB:?<99773$37178<=6====9BBC@BB>AAABBB?CCCA@@AA>@DD:?:?AA:8;>><@BBA6::B@:;;>>>?@A>>=@:;;;=BD7;8;@@@@A???:??AAA;D=D=====<.=AAAA:AAAAAABA@@49999+<9::D=A<;;7;AAC??=<A=D@@@9739793999=>?@AAAAA@768@@@A:===@@<===;><?<@@;;
@ATNG8:00433:02045
GATGGTAGGCACTGCGCACACATCCCAGAAGATCAGGAACTCTAGAAGAATTCAGATTTTTAACACGAGAGTAAACGTAAAAAGAAGGTTTACAAGACTCACGTTAACAATATTGCAGCAGTACGCACACAATCGAAGCGCAGTAAGGATGGCTAGTGTAACTAGCAAGAATACCATGAAAGCAAGAAAAAGAAGTACGCTATTAACTTATTAACGTACCTGTCTCTTCCGAAACGAATGAGTACTACTCTCAGAGACACACTAATCGTTCTCCTTAAGTCT
+
?:??7:<<8::>:9445;>@CBCBC:A;;69@@>:;497@BCCBBD@BB@B?BBCBCEDD1A?@BBBBE??;@@80//9;;;)//2949;39>>>@>@<??999?C@CC@CCC>;::AB;;;IGFDBCC;;5;>==8>?><A=58359::>7;BBBBBBB>B>>??<6;><773,33333(39;6=====+8848;:6679895:6//)/6165:=;:;<@=:::00+0:000+///)333<:::=B@@@BCC777??:77557/7::>:?:>9>>A>BBBB
@ATNG8:00436:02045
GATGGTAGCATCATGCATATCTCACCAGAAGATCAGGAACTCTAGAAGAATTCAGATTTTTAACACGAGAGTAAACGTAAAAAGAAGGTTTTACAAGACTCACGTTAACAATATTGCAGCAGTACGCACACAATCGAAGCGCAGTAAGGATGGCTAGTGTAACTAGCAAGAATACCACGAAAGCAAGAAAAAGAAGTACGCTATTAACTATTAACGTACCTGTCTCTTCCGAAACGAATGAGTACGTGTGCGACGTGTCTCCTACCATCGTTCTCCTTAAGTCT
+
::;==BBBBBBBA@@A;B;;@DBBB?AAB@BFCCBD@C@CABAAAC?DA?B?@A@B==?>+=5833388;899<13349999'9924.444&555.5<;;;@@>@;@=;;4;BC<@@<;;@AABBECCAABB<AB;:6;AABBAAA>A>@;;6:AA>@?ACA@@@BBC=@@@BBB@ABBCC788=900000(0=900/<>=;89399;9996;665:BA=AA@;<;B9?9<<<5:::*00;=:<<???@787<<<=BBBCC?AAA;?;99=8>==9;8<:848>
@ATNG8:00439:02029
GATGGTAGCACGAGTCACTCATATCCAGAAGATCAGGAACTCTAGAAGAATTCAGATTTTTAACACGAGAGTAAACGTAAAAAGAAGGTTTTACAAGACTCACGTTAACAATATTGCAGCAGTACGCACACAATCGAAGCGCAGTAAGGATGGCTAGTGTAACTAGCAAGAATACCACGAAAAGCAAGAAAAAGAAGTACGCTATTAACTATTAACGTACCTGTCTCTTCCGAACAAGAGTACATAGATATACGTATAGCTACCATCGAACTTGCAGAGTCT
+
9::=8==BBB====AABBAA@>@;;05>A>@@AB;;9<BIECCCDC>BA>B>ABAAABBB.:5889:AA@=998-9@<<;;;';@292999&9AC?CCABBDCCC?C@BB>@@@=AABCBCCBBCBCBCDCC@CCBC@B@@@;;9@;@=A;;7;BB@=@00-0@=;>?:8717771773337(7988>CCDC3??6;778>?A>?:>8;<EE>H:=>;;;@B;:;A@?;?;<?89958=9?;<>>?>>BBAAAA@A>>>@=:;5;677<577)//5579988
@ATNG8:00442:02052
GATGGTAGTGTCAGTGCGCGTCGTCCAGAAGATCAGGAACTCTAGAAGAATTCAGATTTTTAACACGAGAGTAAACGTAAAAAGAAGGTTTTACAAGACTCACGTTAACAATATTGCAGCAGTACGCACACAATCGAAGCGCAGTAAGGATGGCTAGTGTAACTAACAAGAATACCACGAAAGCAAGAAAAAGAAGTACGCTATTAACTATTAACGTACCTGTCTCTTCCGAAACGAATGAGTACGAGAGAGCACACGTGTCTACCATCGTTCTCCTTAAGTCT
+
;56>:=CBBBCCCDDCCBBCCCBBBACCC@CEBBBB?B@BBCCCCA?CC@B>AAAABBBB3B>A@?BCACAACD;A@BBCCC5BB>B@BBB;CED@CFBAABCBB@B@BB@CCC?CBBCCCCCDCBBBDBBD?CCBB?ABBBBCAB>B@BBB?BCCCCCC??AAA>BB?BC?CCC@BBBA@9A==8=<<<<.??=BBCBBBCCC?C?CCCC?A?ABBDD@CBAAA??:??BAD>BAA>BCBBBBBC>>>BAAABBBBBABBB@CA=B@@?B?BBB>B@B@B>>=
@ATNG8:00410:02095
GATGGTAGTGTCATATGAGAGTGTGTACTCATTCGTTTCGGAAGAGACAGGTACGTTAATAGTTAATAGCGTAACTTCTTTTTCATGCTTTCGTGGTATTCTTGCTAGTTACACTAGCCATCCTTACTGCGCTTCGATTGTGTGCGTACTGCTGCAATATTGTTAACGTGAGTCTTGTAAAACCTTCTTTTTACGTTTACTCTCGTGTTAAAAATCTGAATTCTTCTAGAGTTCCTGATCTTCTGGTCTACTACACTGTACTCTACCATCGTTCTCCTTAAGTCT
+
<<<<<>:<>:;<:9;;??;@@@@99555999:7666?8==;@:;;666<<8>?@>@<C8@=77)/)/997955.5?:;;===*=544899)44;?;A?<8<>-/09A:@?@@@BBBCCACBB@C?;;;BAAAB?AABC@C@AAB;<;CBBBBBBAB?CAA>AA<@=@@CBCBBBG@BCCCC;B?B>;;;;;*<@ACC>CCCCC@@;;:4;:;:*:AAAC>B>BB@CBBBCFDAC@EECBAA7;;A>BBCCCCGCCBBBCCCCGCCC?AA@BB?BBC@E@C@BB;;
@ATNG8:00416:02103
GATGGTAGTCTCAGATAGTCTATAGTACTCATTCGTTTCGGAAGAGACAGGTACGTTAATAGTTAATAGCGTACTTCTTTTTCTTGCTTTCGTGGTATTCTTGCTAGTTACACTAGCCATCCTTACTGCGCTTCGATTGTGTGCGTACTGCTGCAATATTGTTAACGTGAGTCTTGTAAAACCTTCTTTTACGTTTACTCTCGTGTTAAAAATCTGAATTCTTCTAGAGTTCCTGATCTTCTGGTCTACTACACTGTACTCTACCATCGTTCTCCTTAAGTCT
+
BBCB@DBBBCBCBCA@BGCCCEC@AADBCBBB?BBBD>DD@D?BBBCCCC:;6;==5><@>=?<>7;6===A=??:=@@@?,?B;@@CB<@@;;6;AA=BC7;;;BBF?ABCCBBBD@BCC@B@DGJECCCC@CCCC@CCCBBBDBAA@@;;;BA?BBB?BA6;6;;;:AABBD?B@@@@3@;@=;;<;.:@@@D:;;CABCCBAB5;;;;*;;;;A?A?BD?A@CBBBB?B@BBCBAA>A;;5;<;<CCCCCCCGCEEDBDECAC;;<@=AAB?B?B?CBAA
@ATNG8:00421:02074
GATGGTAGTGTCATATGAGAGTGTGTACTCATTCGTTTCGGAAGAGACAGGTACGTTAATAGTTAATAGCGTACTTCTTTTTCTTGCTTTCGTGGTATTCTTGCTAGTTACACTAGCCATCCTTACTGCGCTTCGATTGTGTGCGTACTGCTGCAATATTGTTAACGTGAGTCTTGTAAAACCTTCTTTTTACGTTTACTCTCGTGTTAAAAATCTGAATTCTTCTAGAGTTCCTGATCTTCTGGGTGTATCAGCGAGTATCTACCATCGTTCTCCTTAAGTCT
+
48:=8ACC;<6==AABBCFEHG;;;E@;;>;:39444)446<8<==B@DE@CCCBB?B<??BC?B@BCBAB000=899;;;+99+55<=4:;;?8<<A=@B6::9@AC=@AAABBBC?CBCAC@CCCCBB;;9;AED@BBBCBBB;;;;;;BBCB@ABA@BB?B?BBABBAABC:;;CDC;C>@=;;;;;';<=>>-00@?@>::99@CCC@1C999@=B=BB=9;;@@>><A<<<@@00,0;=>5@@@@BDFAABDDCCB;;<D?ICCBCADDD@B@B@BCCC
@ATNG8:00422:02077
GATGTAGGAGACACGTCGCACACGTACTCATTCGTTTCGGAAGAGACAGGTACGTTAATAGTTAATAGCGTACTTCTTTTCTTGCTTTTCGTGGTATTCTTGCTAGTTACACTAGCCATCCTTACTGCGCTTCGATTGTGTGCGTACTGCTGCAATATTGTTAACGTGAGTCTTGTAAAACCTTCTTTTTACGTTTACTCTCGTGTTAAAAATCTGAATTCTTCTAGAGTTCCTGATCTTCTGGGTGCGCTACAGTCTCTCTACATCGTTCTCCTTAAGTCT
+
;5;B@BA?BB=BCBBBBB>94554599<>=>7A@BB=BC@CACCCBCBC?B@@;;4;4:<<>5=7445>@;;<<43733+394989::&38888<=?67:39?@ABC@BBBBAABB;<<<5:5;>;;;;;;9=7787;;@@AA>=>=>===>>>:;;;5;>:?=@@@@BA==<167777(78=8=>?>>/?;;:A7@>D555>>>@<@BBB/A>>>A=A<AA=B??>>=A:=:=@BBCC:=>@@9;;;=;;;C???AAA==7769999>6:>=7=4=4=---
@ATNG8:00424:02096
GATGGTAGCATCATGCATATCTCACCAGAAGATCAGGAACTCTAGAAGAATTCAGATTTTTAACACGAGAGTAAACGTAAAAAGAAGGTTTTACAAGACTCACGTTAACAATATTGCAGCAGTACGCACACAATCGAAGCGCAGTAAGGATGGCTAGTGTAACTAGCAAGAATACCACGAAAGCAAGAAAAAGAAGTACGCTATTAACTATTAACGTACCTGTCTCTTCCAACGAATGAGTACCTCTCAGACGCTCGTCCTACCATCGTTCTCCTTAAGTCT
+
@:@C@CBBBBBCBCCCCCCCCCCCC@CCC?CCCBBC?B@CCCA@AD?BB?B?CECAA?@@.@=@BBBBABCCCE=@?ADDFD5CC>C6;;;*:BB@CBAACCBCB?B?AB>ABB7;;@ABBCBBCECCCBBB@CD;;;;BCCAAAA=B?CAA>BBBBBBCC?BCCDBB?::7:?<>BB?>>3773/7<>?@2AB?C???BAAAB7;6;?>=4:5;=BCE@EBBBBBA=A?A?BAA?:::BBAA>BBBBBC@?@ACCDDA=>??<@>>=A?BAB?B>A=??AB
@ATNG8:00434:02111
GATGGTAGGCGTGTGAGAGTCTGCCCAGAAGATCAGGAACTCTAGAAGAATTCAGATTTTTAACACGAGAGTAAACGTAAAAAGAAGGTTTTACAAGACTCACGTTAACAATATTGCAGCAGTTACGCACACAATCGAAGCGCAGTAAGGATGGCTAGTGTAACTAGCAAGAATACCACGAAAGCAAGAAAAAGAAGTACGCTATTAACTATTAACGTACCTGTCTCTTCCGAAACGAATGAGTAACGATGAGATCTCGTGTGCTACCATCGTTCTCCTTAAGTCT
+
555=8<:>:>555:;@@;>>=94;5/5BB?CCDC;;8;8;;ABBBC@CE@E@CBA@AAAA2B?BBC@@:;:AAD<B998ECE2B@:>2999(83;13739;;;@?69155.5:969=989://(/866;===B<@>>><===A==;;5;198B?B???AC??<?A==BB?BG?BBA:=>9::,898058777(55-67:7>>?;;5:5;888;A:>=8873:=<@A@@<@=??>5=9948>:9//)////<<9=>;=<C:;878=?@;@A>==9==B6;7;:?>?8
@ATNG8:00440:02116
GATGGTAGCTCGCTGATGATATCTCCAGAAGATCAGGAACTCTAGAAGAATTCAGATTCTTAACACGAGAGTAAACGTAAAAAGAAGGTTTTACAAGACTCACGTTAACAATATTGCAGCAGTACGCACACAATCGAAGCGCAGTAAGGATGGCTAGTGTAACTAGCAAGAATACCACGAAAAGCAAGAAAAAGAAGTACGCTATTAACTATTAACGTACCTGTCTCTTCCGAAACGAATGAGTACGAGAGAGCACACGTGTCTACCATCGTTCTCCTTAAGTCT
+
@@@G@DD??@CBBCCCBBBBCCCCC=ECD@CBBBBB@C@BBBDBBB<@A@C?BBBBB?CC?A?ACCCAAAABBC>CABABBA2@A<?19993:AD?DABBBBA9759@CC@C@A>AC?@@DDDBBBCCDDCC@DBBB?BAA@AAAB?B>CA@?@CCCCCCB?BCCCFD@AA>ABA>B@::::+99929@AAA3AB>B=>>>>BBC<><?BBA:>:=@CCC@CB@@@;;6;?BAB=CBB?BBDBDCBB??>BB?@@AA@AAACCAAA?B???A>A@@;@>?:@>88
@ATNG8:00405:02134
GATGGTAGCTCGCTGATGATATCTCCAGAAGATCAGGAACTCTAGAAGAATTCAGATTTTTAACACGAGAGTAAACGTAAAAAGAAGGTTTTACAAGACTCACGTTAACAATATTGCAGCAGTACGCACACAATCGAAGCGCAGTAAGGATGGCTAGTGTAACTAGCAAGAATACCACGAAAGCAAGAAAAAGAAGTACGCTATTAACTATTAACGTACCTGTCTCTTCCGAAACGAATGAGTACGGATGAGACACACGTGTCTACCATCGTTCTCCTTAAGTCT
+
;6;E;<BBCB<ABBCCCDDDCC@AAAECCAAAA@@@=@?BBBCBBB@CC?B?BBACCCAA2A>ABBBBBBBAAA<??@CCCC2CEAD>A@@9ACCACBBBBBBBB@B@CC?BBB@CCBBBCCCCCCCCCCDC@CC@?<@AAAAAAA?B@DBB?ABCCCCCC?BBBBBB?BB>ABB:??===,99<8>ACCC3BB?BBBBCBB@B=@<?AAA7;7;?CBE@DCBAA;;5:399:/77714==;;?<:,00:>///799;==BCA8888<<;;A????;?>A?BBA?
@ATNG8:00416:02162
GATGGTAGTGATACAGATCAGACACCAGAAGATCAGGAACTCTAGAAGAATTCAAGATTTTTAACACGAGAGTAAACGTAAAAAGAAGGTTTTACAAGACTCACGTTAACAATATTGCAGCAGTACGCACACAATCGAAGCGCAGTAAGGATGGCTAGTGTAACTAGCAAGAATACCACGAAAGCAAGAAAAAGAAGTACGCTATTAACTTTTAACGTACCTGTCTCTTCCGAAACGAATGAGTACGATGAGAGAGCTCTCTCTACCATCGTTCTCCTTAAGTCT
+
@?BD:BBCBABBBBBBAABCCKFCC?BBD=AAA;;:5:8;??BC@@<@;6::00)//////$/49;<::7CA::<5@BBCCCC5CE@E?CBB:B?@<@CCC;=;CC@C@BB?CCBABCAABA@@BAAACCCBE@CBCB@@A@BBB;;8;?D;;8;CAABBBB?CBBBBC@CC?AA>:=;000)///069:::+:;1==BBB88=>:>;????3?;>?>@A<@@A====5;5;@B:@@@=888?>?;;;>====;;7<<///<<;;;=>===@<;;:=B=C;>>>>
@ATNG8:00421:02145
GATGGTAGCTCTGCTCTGACTCTCGTACTCATTCGTTTCGGAAGAGACAGGTACGTTTAATAGTTAATAGCGTAACTTCTTTTTCTTGCTTTCGTGGTATTCTTGCTAGTTACACTAGCCATCCTTACTGCGCTTCGATTGTGTGCGTACTGCTGCAATATTGTTAACGTGAGTCTTGTAAAACCTTCTTTTACGTTTACTCTCGTGTTAAAAATCTGAATTCTTCTAGAGTTCCTGATCTTCTGGCGCGTATGTATGTCGCCTACCATCGTTCTCCTTAAGTCT
+
;55A8<BA;554<;;;@@@AC@;;:>>=:<5;29@@>5?G@B?A@@BCCD@CCC<;:)9459995<=<@@>///)/:4/////$//)4455)59=94955259.5=@?AC@CDCBCB@@<@BA=@=ACCCBBBB>BBBB?CBBBCCBBB@@@BAA@@<@@A?AA=@=@AA@@A@BB?BCDDF9;;;?BBIH=CCBBB=B;;;AA;;9>29:::':==:929;@@;@AA@@>@6;6:EDCCC?BAB>CBAABICECA@@AC;;7;AA>ABC;0,000+0+0+000:
@ATNG8:00432:02128
GATGGTAGCAGACGTGACAGAGCGCCAGAAGATCAGGAACTCTAGAAGAATTCAGATTTTTAACACGAGAGTAAACGTAAAAAGAAGGTTTTACAAGACTCACGTTAACAATATTGCAGCAGTACGCACACAATCGAAGCGCAGTAAGGATGGCTAGTGTAACTAGCAAGAATACCACGAAAAGCAAGAAAAAGAAGTACGCTATTAACTATTAACGTACCTGTCTCTTCCGAAACGAATGAGTACTATGTAGAGCTCTATACTAATCGTTCTCCTTAAGTCT
+
9<;F@DCCCCBBBBBCCCCCCCCCC@BBB@CCCDBB?B?BBBBCCC?CC?C?AABBBCCC3C?AAACCAAAACD>BBBBCBB5BB?C<AAA9BBDAGCBBCCCA@;@<@A>BBF?AACCCDCCCCCDDCBBB@CBBB@BBBBBBBB>B?B??=?CBBBCCC@BCBAAA@AA=ABA9>=9999+9>>;>@@@@2@C?B@??DDCAA:>;>AAA:>:=ADCE?BBBBB@@<?=@@@<AAA>@?@DFBBA@ACCCCCCBBB??@@A@@<@@@D?AAA>A>@?BAAA
@ATNG8:00443:02150
GATGGTAGGTGCACATGAGTGTATCCAGAAGATCAGGAACTCTAGAAGAATTCAGATTTTTAACACGAGAGTAAACGTAAAAAGAAGGTTTTACAAGACTCACGTTTAACAATATTGCAGCAGTACGCACACAATCGAAGCGCAGTAAGGATGGCTAGTGTAACTAGCAAGAATACCACGAAAGCAAGAAAAAGAAGTACGCTATTAACTATTAACGTACCTGTCTCTTCCGAAACGAATGAGTACAGAGAGTACGATATGTCTACCATCGTTCTCCTTAAGTCT
+
:9;@8<CC?BBBCBC;;;BACBBBD@BBC@DCBBCB@B@;;;CDCC?BC?CAFDBBBCCC5C@CCCBBBCCAAA;AA;;;;;*<;5;=@@@4@AA>B@@@BAA;::.:;>@<@?C388@:A@CCCABAC<=;FAJCBB>BCCGCBBB@D?B;;7;BA@@BAA?BBBCAA=BB?BBC@BBBCC=???>?AAAB3BC@???BCCAAA=A?B@>?8=6<=C;<7;CCBBBC@C@DED=;;;9;@BBCCBBABCCBCBAABCCCBBBBBB?BBBCC>AAB?B>>;@===
@ATNG8:00400:02195
GATGGTAGCAGACGTGACAGAGCGCCAGAAGATCAGGAACTCTAGAAGAATTCAGATTTTTAACACGAGAGTAAACGTAAAAAGAAGGTTTTACAAGACTCACGTTAACAATATTGCAGCAGTACGCACACAATCGAAGCGCAGTAAGGATGGCTAGTGTAACTAGCAAGAATACCACGAAAGCAAGAAAAAAGAAGTACGCTATTAACTATTAACGTACCTGTCTCTTCCGAAACGAATGAGTACCTCTCAGACGCTCGTCCTACCATCGTTCTCCTTAAGTCT
+
;BBC@CBBBCCCCBBCDDCCCCBBB?AAC@B@@B;;7;?BABCCCC?BC@C???@?DDCC2C?CCBABABA@@@9@?@@A@B1BB@C?DDD;CCC@CJGCCCB@@=@ABC@BCC?BACBBBDDCCCCCCBBC@BDBB?BAACBBBC@D?C:98:BBBBBBD@AAA????BB????;??BCB;A??:?@@@@@'@@<:99:BA@?@<@<@ACB=A<@@DBB?CEC@@@C@B?AAB>BCE@BBBBBBD@BBBBBBBBBBCBBAA<???<???@B@BBB?B@C?B>=>
@ATNG8:00401:02180
GATGGTAGTGATACAGATCAGACACCAGAAGATCAGGAACTCTAGAAGAATTCAGATTTTTAACACGAGAGTAAACGTAAAAAGAAGGTTTTACAAGACTCACGTTAACAATATTGCAGCAGTACGCACACAATCGAAGCGCAGTAAGGATGGCTAGTGTAACTAGCAAGAATACCACGAAAGCAAGAAAAAGAAGTACGCTATTAACTATTAACGTACCTGTCTCTTCCGAAACGAATGAGTACTATGTAGAGCTCTATACATCGTTCTCCTTAAGTCT
+
BACC@BBBBCCCCBBBDCCCBCBCD@CCB?CCCCAA>B?BBBBBBB?AA>A>ACBEBCCC2C?CCCCCCBBBBB=BBCCCDC5CC@B>ABB;BEG@D@@@ECCCC?C?CC?BBB@BCBBBCCCCDDDDBCAC@CCBB?BBBCCBBA@CAC@@?@CBBBCCD@CC@@@A?BC@??>9>===<3?>?8>AAAA3A@>AAABCCFCC>><;>==1858BCCC@CBBBA@@<@?ABB>BCCAAAACDDBA@@@ABBBBBBB>>:<DDDDDD=??B?B?B=B==>
@ATNG8:00405:02210
GATAGTATCTGTCTACGAGAGCCAGAAGATCAGGAACTCTAGAAGAATTCAGATTTTTAACACGAGAGTAAACGTAAAAAGAAGGTTTACAAGACTCACGTTAACAATATTGCAGCAGTACGCACACAATCGAAGCGCAGTAAGGATGGCTAGTGTAACTAGCAAGAATACCACGAAAGCAAGAAAAAGAAGTACGCTATTAACTATTAACGTACCTGTCTCTTCCGAAACGAATGAGTACTATAGACTATCTGAGACTACCATCGTTCTCCTTAAGTCT
+
@:>BB<;9@A@BBAAACCDDDD?DBB?BCAA9:6:=@BBBBBB?BD>A>ABBBCCCD3D<??BBCCCBBBD>?>ACDDD5CC?C?@@;ABB>BAA;;;BBA>B@<;7;DD@CDCBAAABCABCBB@@@@CA@A>AACCBBAC@MADAA@ACCCBBCB@BBBBBC>@@ABBB599><=5<<<89999:(8@9988BBA>@@:=:=A@@<@;??B;;8;BBBCCB?A6:99/:?@;@A@997=773;3338889::::=:<:=9>A>>??BBB@C>A>A???
@ATNG8:00409:02172
GATGGTAGATATATGCACGCTCTACCAGAAGATCAGGAACTCTAGAAGAATTCAGATTTTTAACACGAGAGTAAACGTAAAAAGAAGGTTTTACAAGACTCACGTTAACAATATTGCAGCAGTACGCACACAATCGAAGCGCAGTAAGGATGGCTAGTGTAACTAGCAAGAATACCACGAAAGCAAGAAAAAGAAGTACGCTATTAACTATTAACGTACCTGTCTCTTCCGAAACGAATGAGTACTATAGACTATCTGAGACTACCATCGTTCTCCTTAAGTCT
+
?89@??CEECBBD@AAFCCBCDDCD?DCC?@@AB@@=@?AABBBBA=BA?A?AA@@@?=@1>=BBCAAACBBBB>>>@CEHG5BB?B>BAA:BCB@BCCCCCCCC@D@BB@CBB?BBBBCDBBBCDECCC@=8<=00+0<<:<<::49=@=@<?@A@BBBD?BBCBCC=AA?:::<@D???8???<@AAAB2AA@DA?@@??BA<?=;>=>1818>;;;?AAA??><8<:799,4==?BBBBCBBBBBCAAABBBCCCCCCBBAA=AA9:;?CAA>B?B=A:99
@ATNG8:00409:02193
GATGGTAGTGATACAGATCAGACACCAGAAGATCAGGAACTCTAGAAGAATTCAGATTTTTAACACGAGAGTAAACGTAAAAAGAAGGTTTTACAAGACTCACGTTAACAATATTGCAGCAGTACGCACACAATCGAAGCGCAGTAAGGATGGCTAGTGTAACTAGCAAGAATACCACGAAAGCAAGAAAAAGAAGTACGCTATTAACTATTAACGTACCTGTCTCTTCCGAAACGAATGAGTACGATGAGATCTCGTGTGCTACCATCGTTCTCCTTAAGTCT
+
@@DC@CBBBBBCBBBBDCCCCCCCC@CCC?BBCCBB@B?BECBBBB@BB?A>ABBABBBB3B@BB@@AAAAA@A<@@?BBBB5BB>B>BAB:BCC@C@AACECCD@D@BB?BBD@CCCBBBBBCECCCCCCB?BCCE>??BCBABB@B?BCC?BDBCBCCC?CCBBBA@CC@988<>>CCA8@8928>@@@2@B?B999CCDCA<A<????6<6<<BBC@CBBBA;;7;>@AC>CCC?BBBCCCCACBBBBBBD@>>@@A;;;BE<@?ACC=A>D=D:=:>>>>
@ATNG8:00411:02173
GATTAGTGTGTCTCTGAGAGTAGTACTCATTCGTTTCGGAAGAGACAGGTACGTTAATAGTTAATAGCGTACTTCTTTTTCTTGCTTTCGTGGTATTCTTGCTAGTTACACTAGCCATCCTTACTGCGCTTCGATTGTGTGCGTACTGCTGCAATATTGTTAACGTGAGTCTTGTAAAACCTTCTTTTTACGTTTACTCTCGTGTTAAAAATCTGAATTCTTCTAGAGTTCCTGATCTTCTGGTAGAGCGTGCATATATCTACCATCGTTCTCCTTAAGTCT
+
?@@@CDCCCCCCCCCCCCCCCCCCCCCCAA>@CCC=BB?B?CCCCCCD?CCCCC@CABBBD?D=BBCCCCCCC@CCCCC1CD?BBBC=BBCDADCC@CE?BAACCE@BBCCBCBC?BBC?C@CCCCBBBC?CCCC?AABBCBCCCBBBCBBAA?BCC@CC@D=@ABBBDCDC>ABAAB:B?B?BBCCC3BBBBB=B@GCCCCAAA@DDFD3C@@ACACACC?BBBCEA@?B@A@ACCC?BBB?CCDGCCCBBBBBBDBBBCCC?BBBBD?BAB?B?B?C@@@
@ATNG8:00418:02202
GATGGTAGACATATCGTATCTCTGTACTCATTCGTTTCGGAAGAGACAGGTACGTTAATAGTTAATAGCGTACTTCTTTTTCTTGCTTTCGTGGTATTCTTGCTAGTACACTAGCCATCCTTACTGCGCTTCGATTGTGTGCGTACTGCTGCAATATTGTTAACGTGAGTCTTAAAACCTTCTTTTTACGTTTACTCTCGTGTTAAAAATCTGAATTCTTCTAGAGTTCCTGATCTTCTGGCGCGTATGTATGTCGCCTACCATCGTTTCTCCTTAAGTCT
+
@>AB?ABCC:;;BBDCBBCCDFCCBCBCC;;29AB==<A>A?@@@BBBC?CEEBB>B=A@A@=A5338?@@>8;27999:+:A?BA??9;??C?BB@=A=0-.::---666;>991766185;>>???>:6:;<<-//<<;;;>B???B889@;;;;:>>8=8=<?@???AB=BCD3@;@7;;BCB/AA@@@8>=@@BBB>8818899(6==?>9>9@D8;;??<9<5;8<888?A866=6///66698<<:::>>A<@?A9=:;666.666)/*/7;996
@ATNG8:00421:02208
GATTAGTATAGAGCTCTACATAGTACTCATTCGTTTCGGAATAGACAGGTACGTTAATAGTTAATAGCGTACTTCTTTTTCTTGCTTTCGTGGTATTCTTGCTAGTTACACTAGCCATCCTTACTGCGCTTCGATTGTGTGCGTACTGCTGCAATATTGTTAACGTGAGTCTTGTAAAACCTTCTTTTTACGTTTACTCTCGTGTTAAAAATCTGAATTCTTCTAGAGTTCCTGATCTTCTGGTGAGATATGCATGATGCTACCATCGTTCTCCTTAAGTCT
+
9:<@DCCAAABBCCBBBBBDCCCCCCCCBB?BBCD=BB?B?BCCCCBA?CCCCA<A>BBBB>B?BBAAAACCD@BBBBB3BC>CABB>BCBB?BBB@CB?==>BBB@BBBBB>>>4<9@=C=>==A?>=>=A>>>799989:>@ABADC?>>><>>><AA<A;???BA@@@@<==>BC6?;>:8////(/<333+--7---7;:=:>===.<>>AA<B<A@<>>>B??@<@<@?>?>A:==A<>>>@A@A@==>BA@?=<;::4;;;@A<@AA<>;>:>===
@ATNG8:00422:02212
TATGGTAGCGAGCGAGTGTGTATACCAGAAGATCAGGAACTCTAGAAGAATTCAGATTTTTAACACGAGAGTAAACGTAAAAAGAAGGTTTTACAAGACTCACGTTTAACAATATTGCAGCAGTACGCACACAATCGAAGCGCAGTAAGGATGGCTAGTGTAACTAGCAAGAATACCACGAAAGCAAGAAAAAAGAAGTACGCTATTAACTATTAACGTACCTGTCTCTTCCGAAACGAATGAGTACGATGAGATCTCTCTACCATCGTTCTCCTTAAGTCT
+
CCCC?CBBBBB::;@@AAB;;;BBB>BBB?A;<9984><???FGGD@AA>@>A@@?><::)?7;@C@A=<00/7.7//////$/94;:@@@2>B@5:>994::444(34996?:=49=?>ABBCBC;=<CCBBACCCD@CBBCCCEF@C>B@@<@AABA<<;@CCCCBC@BB?AAA>A???D8<991000000%.70----79::<675997737;89BBA=BDB;;;@<@5;;C=CCE;;:??AABBBBBBBBB???::::A?@AABB=;;;;A6A7=656
@ATNG8:00424:02189
GATGGTAGTGTGTCTCTGAGAGTAGTACTCATTCGTTTCGGAAGAGACAGGTACGTTAATAGTTAATAGCGTACTTCTTTTTCTTGCTTTCGTGGTATTCTTGCTAGTTACACTAGCCATCCTTACTGCGCTTCGATTGTGTGCGTACTGCTGCAATATTGTTAACGTGAGTCTTGTAAACCTTCTTTTACGTTTACTCTCGTGTTAAAAATCTGAATTCTTCTAGAGTTCCTGATCTTCTGGGATGTGTGCGCAGTGCCTACCATCGTTCTCCTTAAGTCT
+
4449.55AD@>>=/////>556;;>B@;?DBD>AAAA;BB?B@CBBBB;;7;;;;C@B=BB9949=@B@BBCDEC>:;:;;(;@9=@B@:@A==9@9949B?BBCCAA=AAABBB@B?BBB?B@BCHHAAAIAFCBBACCCEFCBCDBCAAACBCAEGC@BB@BABBBBCCBCB@C@@@;@>A=;;;;.;BBBD>CCCCCCCA@A4;;;;*;AABB?B?BEABBBCBBC@E@BBCBBB=B000+0000BAACCBCBAA@=@CB@BCBCE@ECGACAB@BCCB
@ATNG8:00431:02198
GATGGTAGCTCACGTACTTCACACGTACTCATTCGTTTCGGAAGAGACAGGTACGTTAATAGTTAATAGCGTACTTCTTTTTCTTGCTTTCGTGGTATTCTTGCTAGTTACACTAGCCATCCTTACTGCGCTTCGATTGTGTGCGTACTGCTGCAATATTGTTAACGTGAGTCTTGTAAAACCTTCTTTTTACGTTTACTCTCGTGTTAAAAATCTGAATTCTTCTAGAGTTCCTGATCTTCTGGGTCTCTCTCTCACGCACTAATCGTTCTCCTTAAGTCT
+
;59?7;@BCCEEBBCCDD@GGCCBA@@BACDC?CAAA<CC?D@CCBBCBB>B@@?A7;7;BBB@C>A@ABBCBAA?:::::)7>;@ABB<BDEC?????A@499:99@>AABB>>>B@BBC@B<@@===?AA=AC??9=<;;888>=888=9666,//>6893<699:977977476999+96<796666,689;;*--6---688:17555(5999:5;59>9?>=>>>@=@<>>>@>>;>?@?9>@A>>>?;<;@AA:7---)-333-6::18184:::?
@ATNG8:00436:02204
GATGGTAGGCGACATACATACGCGCCAGAAGATCAGGAACTCTAGAAGAATTCAGATTTTTAACACGAGAGTAAACGTAAAAAGAAGGTTTTACAAGACTCACGTTAACAATATTGCAGCAGTACGCACACAATCGAAGCGCAGTAAGGATGGCTAGTGTAACTAGCAAGAATACCACGAAAGCAAGAAAAAGAAGTACGCTATTAACTATTAACGTACCTGTCTCTTCCGAAACGAATGAGTACGATGAGATCTCGTGTGCTACCATCGTTCTCCTTAAGTCT
+
;;@B?BBD>@<6:;66CCCCCBBBB@BGF?BBABACADADEBBBCC?BB=@68:556>>@+B?<@<>EA?;69:.:99>>>>0>B>BAHFF;AAB>AABCBCB@@<@=@A>;;;>@BACBB;<;DDFGFBCC?;;;;?BCBBCBBB?B?B;;4:D@@@CEF@DCCCCD?AA?ACC>AAAA@;@9959CDED2BC@BBBBDCCCC<?<???>:>:88;@@<@BA@?;;5<=@@C?BBB?BACDBBBC?@?BDAAABAAAA9::?CC>>>>>@;@9929;A;=:::
@ATNG8:00449:02204
GATGGTAGCGCATATCAGCGCTGCCCAGAAGATCAGGAACTCTAGAAGAATTCAGATTTTTAACACGAGAGTAAACGTAAAAAGAAGGTTTTACAAGACTCACGTTAACAATATTGCAGCAGTACGCACACAATCGAAGCGCAGTAAGGATGGCTAGTGTAACTAGCAAGAATACCACGAAAGCAAGAAAAAGAAGTACGCTATTAACTTTTAACGTACCTGTCTCTTCCGAAACGAATGAGTACGTGTGCGACGTGTCTCCTACCATCGTTCTCCTTAAGTCT
+
ABAA555:9<9BBCCCBBB:;:?CD?CCC?BCCEAA>A@CCABA@A@FE?B?CED@@@@@0@?B;;;CCCCBBB;BC;;;<;.;C@CACFM=CBB?B@@ACCCCC=@<::5:@A?BCBBBBBBBBBCCCBBB@BAAA=AAA@@@@@=A<B;;6;CCBBCDB?A@@@AB?BC8::A<??BBB;ABA?BBFFF3BB>AAAADAAAG9:59>??2?6;;>>?<BB;889@<A=AAD6;;@;?==:::;:;>===<=:;;<=>@@=@@@;?888:4::;576:6:;//
@ATNG8:00420:02230
GATGGTTGACACGTGTGCTCTCTCGTACTCATTCGTTTCGGAAGAGACAGGTACGTTAATAGTTAATAGCGTACTTCTTTTTCTTGCTTTCGTGGTATTCTTGCTAGTTACACTAGCCATCCTTACTGCGCTTCGATTGTGTGCGTACTGCTGCAATATTGTTAACGTGAGTCTTGTAAAACCTTCTTTTTACGTTTTACTCTCGTGTAAAAATCTGAATTCTTCTAGAGTTCCTGATCTTTGGGTGTATCAGCGAGTATCTACCATCGTTCTCCTTAAGTCT
+
A;BC@D@CCCCBBCBBBBBBCCDCCDDBAAAC@A@AI>BC@C?BBADBBA>BCCCB@B@BBBD@C@BAA?C>=:?473333$3;39?>;1<AAB?BBB>@B4:9AABD?BBBCC@??=AAA;><>C>>>?>>;>;;;6888?@@>>>@A@B>=>>:>AA<AA<A=???@@@;;;8;;=<=/<4:488888(8=////'/89///6--//...$.5657274..*.866889499=AAAAAD16616;;;@==>@@B@@@A@@@B<888BB>===9=59-//=<
@ATNG8:00420:02231
GATGGTGTATATCGCGTCGCTATCCACGAAGATCAGGAACTCTAGAAGAATTCAGATTTTTAACACGAGAGTAAACGTAAAAAGAAGGTTTTACAAGACTCACGTTAACAATATTGCAGCAGTACGCACACAATCGAAGCGCAGTAAGGATGGCTAGTGTAACTAGCAAGAATACCACGAAAGCAAGAAAAAGAAGTACGCTATTAACTATTAACGTACCTGTCTCTTCCGAAACGAATGAGTACACACTCTCATATGACACTACCATCGTTCTCCTTAAGTCT
+
444;8:;;==>9;<;655<<5555.555;8<<??@@<@>@CCBBBB@AA?A>???@@@??+;8=<;;===B888188?>==A.5939.555&5<<9=AA<AA;BD@C@BB@BBB=ABA@BABCCCCCCCCBA=A@??;@@@@BCFF@D@D;;7;ABBABBC=AAB????CB?AA@=@@@@A;@@@<=????,=@=???ABBC==7;5;>>>8=9=;@@C@FBBBCCC?B>AA@:AAA=???AAAB???BBBCCBBCBDBCBBBAB?B;88:*.--(-(-(-868
@ATNG8:00420:02262
GATGGTAGTGATACAGATCAGACACCAGAAGATCAGGAACTCTAGAAGAATTCAGATTTTTAACACGAGAGTAAACGTAAAAAGAAGGTTTTACAAGACTCACGTTAACAATATTGCAGCAGTACGCACACAATCGAAGCGCAGTAAGGATGGCTAGTGTAACTAGCAAGAATACCACGAAAGCAAGAAAAAGAAGTACGCTATTAACTATTAACGTACCTGTCTCTTCCGAAACGAATGAGTACGATGAGATCTCGTGTGCTACCATCGTTCTCCTTAAGTCT
+
CBBB@BCCBBBBBBBBBBFFICCCC@CCC@CBBBBB>B?CBCBCBC@BB?B?CCBAA===+=6ABBCCCCCBBB<@AAAAAA5BA?B5;;;6;CD@FAABGHCBB@B@CC@BBB@CCCABBCCCCDCFCBBD@CCBA?BBBBCCAA>B@B@@?@CCBBBDC?AABCCD@??=?CC?BA:::,8979@AABB3BB?B?@@CBBBB?B?>AAA:=:=ACCE@BB@@@AA=@>:99.:::6:BBCBCBBBBCBBBBBAAABBBC>>@B=AAAAB?AB@=B7;8;A@@
@ATNG8:00436:02225
GATGGTAGATATATGCACGCTCTACCAGAAGATCAGGAACTCTAGAAGAATTCAGATTTTTAACACGAGAGTAAACGTAAAAAGAAGGTTTTACAAGACTCACGTTAACAATATTGCAGCAGTACGCACACAATCGAAGCGCAGTAAGGATGGCTAGTGTAACTAGCAAGAATACCACGAAAGCAAGAAAAAGAAGTACGCTATTAACTATTAACGTACCTGTCTCTTCCGAAACGAATGAGTACTACTCTCAGAGACACACTATCGTTCTCCTTAAGTCT
+
CCCC?CCCCAABDDDDEEBCCCCBA?ACC@DCCCBB?B@BBBCCCA=AB?C?BABBCCCC3C?CAAAACAAAAD>BBABBBB5BC@D?BCB;BCF@C@@@GDDB@=B@DC?BBB@BBBAABCCCCCCEEDCC@DCAA>@BBBBBBB?C@DBB?ACCDCCCC?AAAACA?BC>A@B<>>>>=3??=8<@@@?2@B?C@>>BBBCF>A>=>AA7:6:ABBB@BCCBACC?A?ABD>BCCABBBBCCDCCCAAAAAAAABBBAAABCB>>D?A@A>@=@?CAAA
@ATNG8:00436:02261
GATGGTAGTATATCGCGTCGCTATCCAGAAGATCAGGAACTCTAGAAGAATTCAGATTTTTAACATCGAGAGTAAACGTAAAAAGAAGGTTTTACAAGACTCACGTTAACAATATTGCAGCAGTACGCACACAATCGAAGCGCAGTAAGGATGGCTAGTGTAACTAGCAAGAATACCACGAAAGCAAGAAAAAAGAAGTACGCTATTAACTATTAACGTACCTGTCTCTTCCGAAACGAATGAGTACTATAGACTATCTGAGACTACCATCGTTCTCCTTAAGTCT
+
/779:?@A?@@?;;;=@><<<@>=@:=@B>@A@;;94925??6:6?:>A?@;9:994949$93>?<<<<<<<:==5=9:<<<<+55258<;<1;;;7;<=;:=9//)/9==9;;>@BBBBCDFEJCCCCDCCC@BBBB?BBBAABBA=B?C@@>@CBCBCCB?BBBBA@>>?<?BB<@@999,7;;5879899%9?;A99:CCE?>;><??@?<?<@@BA@>@CCBACE@C@BBB=BAA?BBABBCBBBBBBCBBBBCCCCCBFE??=@BBBB?BA@=@;@=@AAA
@ATNG8:00438:02231
GATGGTAGCTCGCTGATGATATCTCCAGAAGATCAGGAACTCTAGAAGAATTCAGATTTTTAACACGAGAGTAAACGTAAAAAGAAGGTTTTACAAGACTCACGTTAACAATATTGCAGCAGTACGCACACAATCGAAGCGCAGTAAGGATGGCTAGTGTAACTAGCAAGAATACCACGAAAGCAAGAAAAAAGAAGTACGCTATTAACTATTAACGTACCTGTCTCTTCCGAAACGAATGAGTACACACTCTCATATGACACTACCATCGTTCTCCTTAAGTCT
+
955=<ABCCCCCCBBCCBBBBAABB@BBB@BBBB;;:;@CCDCCCC?AA=?=?AABCDCC2C?AAB?>>BBBDC=BBBCDED5CB?B@EFE8CCCBCBBBBBBBB@DADD@CBB@BCCABBCCCCCCCCCCC?CCCC?BBBBCCBB>C@B???@BBBCCCD@AAABBB@BB@BBB=@@:99,7;;88999::%:@;9:8?A@A@@:>:<<>@5;7;?BCG@CDBBB@@<?????:?AC@AA@ACCBBBBBBBBBDDAABBAAABBB?BBBAA=@::3:;?<A99:
@ATNG8:00401:02286
GATGGTAGTGTCATATGAGAGTGTGTACTCATTCGTTTCGGAAGAGACAGGTACGTTAATAGTTAATAGCGTACTTCTTTTTCTTGCTTTCGTGGTATTCTTGCTAGTTACACTAGCCATCCTTACTGCGCTTCGATTGTGTGCGTACTGCTGCAATATTGTTAACGTGAGTCTTGTAAAACCTTCTTTTTACGTTTACTCTCGCGTTAAAAATCTGAATTCTTCTAGAGTTCCTGATCTTCTGGGATGTGTGCGCAGTGCCTACCATCGTTCTCCTTAAGTCT
+
///:69=E@CBCBBABAAAEDBBBAA;;=>@@<ABBC?CD@C?AAAABCC=CCAA@=A?CCCC@C@CDCCC::5@494:::(<<7<<@?6@?A??@@C@AB=A??B@@<A@@AABBDBHEC@CABCAA@@AA<BACB?B;;=CCCGBBBBCCB@@=A@B=AA=A>;;;AB@?@A;?>?>>3=4:69AAAA2A?@@C6;;C;;;A;;;7;DDD*99=99255@B<999995:6;8B=>CBA8=999,5900=000>000>994:::>CCC@?:=00*0*0*0A99
@ATNG8:00407:02318
GATGGTAGACATATCGTACTCTCTGTACTCATTCGTTTCGGAAGAGACAGGTACGTTAATAGTTAATAGCGTACTTCTTTTTCTTGCTTTCGTGGTATTCTTGCTAGTTACACTAGCCATCCTTACTGCGCTTCGATTGTGTGCGTACTGCTGCAATATTGTTAACGTGAGTCTTGTAAAACCTTCTTTTTACGTTTACTCTCGTGTTAAAAATCTGAATTCTTCTAGAGTTCCTGATCTTCTGGCGCTCTGTCACGTCTGCTACCATCGTTCTCCTTAAGTCT
+
///:49>BB@@@;BA@@@A@@55//::/0/77)/000*0>+0,0::68::19;=8?:?>AA??4??ABBCBAA??:>@BC>1BB;>977(8@==3::?:?C>AABAA@?A:::>>>?<@@@;?:?==<<<??<@@??:=>??=>=@@@CA??>>>;===;==8=;;;;@AABBD;?8888,89>7<=>>>/>???B:BAAAAA@@@A46666)6///=9@7@?<AABA@@@<@<>>@@?>:<<>==>>@??>==A???@@@@@@A;@@AAA=<=><><@=@@@>
@ATNG8:00411:02275
GATGGTAGAGTACAGTGTAGTAGACCAGAAGATCAGGAACTCTAGAAGAATTCAGATTTTTAACACGAGAGTAAACGTAAAAAGAAGGTTTTACAAGACTCACGTTAACAATATTGCAGCAGTACGCACACAATCGAAGCGCAGTAAGGATGGCTAGTGTAACTAGCAAGAATACCACGAAAGCAAGAAAAAAGAAGTACGCTATTAACTATTAACGTACCTGTCTCTTCCGAAACGAATGAGTACACATCGTCGTGTCGTGCTACCATCGTTCTCCTTAAGTCT
+
444<8<=CCBBCCDDBBBECBBB;;6;BB?BBCBCC?C?BBDAA@B?BC@C=@A998CCG3B@BBA?>>===@@50/00///$/72949990;9<=BB9:9AA:;69;??<ABB?ABBBBCBB;<;A?BAAA=A;;;=BACCDBBC>B=@;<7<AA@BA@@=@????@?BC?:9:=A@???,89<8999999$8<9<?:?;<=>>=A:<;88/8:88;DD@GCCA@@A=@<AA@8@00+0;:;ABBBB998AAABAAABBA@AABC?BBACC?CCC@B=A=@@BB
@ATNG8:00419:02283
GATGGTAGCAGACGTGACAGAGCGCCAGAAGATCAGGAACTCTAGAAGAATTCAGATTTTTAACACGAGAGTAAACGTAAAAAGAAGGTTTTACAAGACTCACGTTAACAATATTGCAGCAGTACGCACACAATCGAAGCGCAGTAAGGATGGCTAGTGTAACTAGCAAGAATACCACGAAAGCAAGAAAAAGAAGTACGCTATTAACTATTAACGTACCTGTCTCTTCCAAACGAATGAGTACGATGAGATCTCGTGTGCTACCATCGTTCTCCTTAAGTCT
+
449:7<BBBBBBBDDCCCBCCCCBB?BBC@BCBCBB@C@CCBCAAA@BC>B@BBBABBBB3B?BBB???BA@@@:>=@=@@@+@@8<0999&9@@@CHHFFIGCC8;6;B>ABB?BACCBCDEBCCDFBCBB?BBBC@BBBBBBCB@B?BAA?ABCCCCCC?AAAABA?BB?BBB>BBBAA999848CACE3?@=@::9CBAAC=A<@@@A<A<@>BBB>AAA@@::7:?CC>BBB@CBBBBBAAABBCAAACBBBAB>;;<AA=A@@@B?AAB=B3718::;
@ATNG8:00421:02313
GATGGTAGCGCACACATAGATACAGTACTCATTCGTTTCGGAAGAGACAGGTACGTTAATAGTTAATAGCGTACTTCTTTTTCTTGCTTTCGTGGTATTCTTGCTAGTTACACTAGCCATCCTTACTGCGCTTCGATTGTGTGCGTACTGCTGCAATATTGTTAACGTGAGTCTTGTAAAACCTTCTTTTTACGTTTACTCTCGTGTTAAAAATCTGAATTCTTCTAGAGTTCCTGATCTTCTGGGTGTATCAGCGAGTATCTACCATCGTTCTCCTTAAGTCT
+
;59:5;C;;<CBBCCCCCCCCBBBCCCCCCBB=A;;;6;@=A?;:6CCCCFGCBBCAC@DCCG@C@DCCCBBBBA>@@A@A0AA>A@@A;@BAB@ABA?BB?BACCCC@ECCCCDFI@BBC@D@CCCCCCCC@CCCC;;;BCCABACBBCCBA@@=BAA@DD@D?CCECCBCBB8;;AAA3A=B@ABABA*;;AAA0;;ABC;;;:B=B@B@1?>?@@>@>BB@C@??B>@;>=AAAAAA=AABB=ABACJEEABBCCBCGGGCCACAAAB?BAA?B>A?BA;;
@ATNG8:00433:02270
GATGGTAGTACATGATAGACGACACCAGAAGATCAGGAACTCTAGAAGAATTCAGATTTTTAACACGAGAGTAAACGTAAAAAGAAGGTTTTACAAGACTCACGTTAACAATATTGCAGCAGTACGCACACAATCGAAGCGCAGTAAGGATGGCTAGTGTAACTAGCAAGAATACCACGAAAGCAAGAAAAAAGAAGTACGCTATTAACTATTAACGTACCTGTCTCTTCCGAAACGAATGAGTACTATGTAGAGCTCTATACTACCATCGTTCTCCTTAAGTCT
+
444=8=BCCCBCBBBBBBAAA@@B@:B;@<;>>6962625??===C?CC?C?A>>::::;*9;?ACCCCCCCCC>CCBBBBB5BCAF@BBB9B@B?BCCEBCC@@>@@BB@BBC?BBCCBAAACCCCBBBCCACCBA?BBCBBCCC<?<@AA<ACCCCCCC@CCCCCC?CC?BBB:>=887*:@@;9:9:9:%:@<?:89BBABB;?;>??D>A>CCHIE@CCBBB@@<?@BBB=CAA>@CDCCBCBABBCCCAABBBB@AABBBB@BBB>A>A><8=994:@@@
@ATNG8:00433:02301
GATGGTAGTGCGTGAGAGAGAGACCCAGAAGATCAGGAACTCTAGAAGAATTCAGATTTTTAACACGAGAGTAAACGTAAAAAGAAGGTTTTACAAGACTCACGTTAACAATATTGCAGCAGTACGCACACAATCGAAGCGCAGTAAGGATGGCTTGTGTAACTAGCAAGAATACCACGAAAGCAAGAAAAAAGAAGTACGCTATTAACTATTAACGTACCTGTCTCTTTCCGAAACGAATAAGTACTGTATCTATGTGTGCGCTACCATCGTTCTCCTTAAGTCT
+
@CCC@CCBCCDBAAADDDBB@B9999;BCACBBC@A@A?DCD@@AD?BB?B>BBB?@@@@2@>BCCBBBBBA@B<BCABBBB2BA?A>AAA:BCC@CBBBGDBBB?B@BC@CCC?BBCBBBDBCCDEEBBBC?BBCC?B@AACC@@>A?BBB?BC?CCCCC@@@@BBA@BB@BBB>A@???8=?>;::9999%9A;@99:CFBBC?@<@@@@:=:>ACCC?BBBBA:::0:=<<<6<8929:3:ABBBBBBCCCCCCAAABCCCC@A=ABAAB>A>86:8=9>88:
@ATNG8:00438:02295
GATGGTAGTACATGATAGACGACACCAGAAGATCAGGAACTCTAGAAGAATTCAGATTTTTAACACGAGAGTAAACGTAAAAAGAAGGTTTTACAAGACTCACGTTAACAATATTGCAGCAGTACGCACACAATCGAAGCGCAGTAAGGATGGCTATTGTAACTAGCAAGAATACCACGAAAGCAAGAAAAAGAAGTACGCTATTAACTATTAACGTACCTGTCTCTTCCGAAACGAATGAGTACTGCGTCTCACTCTCGCCTACCATCGTTCTCCTTAAGTCT
+
?@@C?DBDCCAAAABCBCBC9;;CBAJCC?CCCCCC?A?@CCBBBB@A@>@ABAB@@?@@1@?CECCDCCCCCC>CCCCCCC5CC?A499969DDADBBECDDBA<A?CC?BBC?CBCBBBBACCCCAAACC@CCCC@CCCCDDBB?BACCC>BDDD?BBD?CDCBBB?@A<ABB=@?998-:=>;===??1?A?B???CCCCC=A>@BAA;?<?CCCC@DCBB@@@;@<@@@;A;;8;CCCCCCCCCACCCCBBBCDCCC?CCC?CCCCC?BBB?B=@=A???
@ATNG8:00444:02295
GATGGTAGCGAGCGAGTGTGTATACCAGAAGATCAGGAACTCTAGAAGAATTCAGATTTTTAACACGAGAGTAAACGTAAAAAGAAGGTTTTACAAGACTCACGTTAACAATATTGCAGCAGTACGCACACAATCGAAGCGCAGTAAGGATGGCTAGTGTAACTAGCAAGAATACCACGAAAGCAAGAAAAAGAAGTACGCTATTAACTATTAACGTACCTGTCTCTTCCGAAACGAATGAGTACGATGAGAGAGCTCTCTCTACATCGTTCTCCTTAAGTCT
+
?@AB:BBCBBCBBBBBBBBDDDBBC@CCC@CCCC@@?A@BBDCCCA?AA>A?BBDCCCBC5C@BCCBBCCCCCF?CA@ACCC5BC@C>BBB<BCCBCCBBBBCCC?B>BD@DCC?CCCCBAAACCDBABCCC@CCCCACCCCCCAA?A@CAA?BDCCBDDC@AABBBB@BB@CBB9<<888-9==;==???1=B?C>??CDCBA?B?CBBB>@>?BCCCADCBBB;;6;@CBC>CAA?ACCCECCBB??>BBBBBBBBBBBB==>BCCCC?BBB?B?A>AB>=
@ATNG8:00409:02369
GATGGTAGCACGACACGACGATGTGTACTCATTCGTTTCGGAAGAGACAGGTACGTTAATAGTTAATAGCGTACTTCTTTTTCTTGCTTTCGTGGTATTCTTGCTAGTTACACTAGCCATCCTTACTGCGCTTCGATTGTGTGCGTACTGCTGCAATATTGTTAACGTGAGTCTTGTAAAACCTTCTTTTTACGTTTACTCTCGTGTTAAAAATCTGAATTCTTCTAGAGTTCCTGATCTTCTGGACGACGCGCACTGACACTACCATCGTTCTCCTTAAGTCT
+
:55=9=DCCCBA<A>?CGDDCBBBBBBCCCCC@CCBB=998;?BBBBBEF@BBBBD@C?CBAB?B@DBBBC??:@797888)8?8@@A?994958<;=8A@>=<?C??:?@@???BB>BAB<?;>>>>:;;>;??A@<A@@@A>==@@@@A?6685788:>>7<7;CA>>>@>>7;;?ED;D=B;?????/>@BBB7;;;;?=====8=?>>/?;;;A=?;@A<@?B?>;;7;<>?>ABB::9;6;9///77=?A=>=>;;;=>>:;;;>A<?;;7;:>:===?
@ATNG8:00432:02369
GATGGTAGGCACTGCGCACACATCCCAGAAGATCAGGAACTCTAGAAGAATTCAGATTTTTAACACGAGAGTAAACGTAAAAAGAAGGTTTTACAAGACTCACGTTAACAATATTGCAGCAGTACGCACACAATCGAAGCGCAGTAAGGATGGCTAGTGTAACTAGCAAGAATACCACGAAGCAAGAAAAAGAAGTACGCTATTAACTATTAACGTACCTGTCTCTTCCGAAACGAATGAGTACATAAGTTCGTACTCATCAGCTTGTGCTTACAAAGGCACGCTAGTAGTCGTCGATCGTTCTCCTTAAGTCT
+
955:7<==:<<555:54/7<0////)/:=9=ABB;;49;>?9:9@C<<=6669D>=@=BA1<?@AA@@@CCCCC:8394444$4;6<8=@G2==>:>>696<;<;8>899.99:=@@@ACC@AABC@A@@:;6;@?@?CBAAAA??;@?AAA6;0;<<0006::7;=B=B@8===>@?7803994>?AB@.>>0777>>>558<@=A@@?18188;BC@BBA@@;9393999.778197709;///81665??>?><<<@>>;<=:;<7775888>7>5<88>??@?;@@BA?<<//////388806(/(39:9
@ATNG8:00437:02369
GATGGTAGAGTACAGTGTAGTAGACCAGAAGATCAGGAACTCTAGAAGAATTCAGATTTTTAACACGAGAGTAAACGTAAAAAGAAGGTTTTACAAGACTCACGTTTAACAATATTGCAGCAGTACGCACACAATCGAAGCGCAGTAAGGATGGCTAGTGTAACTAGCAAGAATACCACGAAAAGCAAGAAAAAAGAAGTTACGCTATTAACTATTAACGTACCTGTCTCTTCCGAAACGATGAGTACGAGAGAGCACACGTGTCTACCATCGTTCTCCTTAAGTCT
+
48995;=BAB:99ABAACEGJDDCC@;;6<>=@B69056995555>9:;8;7;::39:::)98;;7773888<=18496===+<<5:.555&5994;<;9999555)45:<9>>>8;;:?>;<;;;;<;::99.99447:?;==><<8@594929==<>>@A>988>>A;AB@BB;03/////&///(/;?>>?&//(333788;966,2,277=17/754457<<;594;-3-33908333777;7373<=:9:::444=;<B@744>;225>8?@B>A@E>AAB>
@ATNG8:00439:02354
GATGGTAGAGAGAGCTCTCTCATCGTACTCATTCGTTTCGGAAGAGACAGGTACGTTAATAGTTAATAGCGTACTTCTTTTTCTTGCTTTCGTGGTATTCTTGCTAGTTACACTAGCCATCCTTACTGCGCTTCGATTGTGTGCGTACTGCTGCAATATTGTTAACGTGAGTCTTGTAAAACCTTCTTTTTACGTTTACTCTCGTGTTAAAAATCTGAATTCTTCTAGAGTTCCTGATCTTCTGGCGCTCTGTCACGTCTGCTACCATCGTTCTCCTTAAGTCT
+
889C?AABAC;:;=99556<>>>=BB=BBBCIACCBJ?CC?C@DDDCCBB?@AA@@=@>A?@@@C?CCC@AABBB?ACDDD2AA>A999.7AAB?CCA=@A399>;884?>>=BBBB@988=A=@@@>>>??=BBAA:<<<<<:;:=<A@@:::>5888<BD:>;===>@AA@@786=;;-;,/-/;@@@,:9:::2>CA===>;;;<?EEE/>===A<A<@@:>>BA;::=B=???>::39::9::9==>?@=====;;;@??@<=>=@A<=>><>=B=@@CB
@ATNG8:00442:02359
GATGGTAGTGTCATATGAGAGTGTGTACTCATTCGTTTCGGAAGAGACAGGTACGTTAATAGTTAATAGCGTACTTCTTTTTCTTGCTTTCGTGGTATTCTTGCTAGTTACACTAGCCATCCTTACTGCGCTTCGATTGTGTGCGTACTGCTGCAATATTGTTAACGTGAGTCTTGTAAAACCTTCTTTTTACGTTTACTCTCGTGTTAAAAATCTGAATTCTTCTAGAGTTCCTGATCTTCTGGACGACGCGCACTGACACTACCATCGTTCTCCTTAAGTCT
+
;99<7<BBBBBBCCCCDDEECCBBBCBAAA;;:;DCF?CB?C?CCCCCDE@CCBBC?C?DCCC?C@CCDDBAACC?CCCCD5BB?BAAA=BCBC@CCC@CC?AACCCC@BCCCDCDE@CBD@C@BCCCBC@A<AECC@CCCCCBBCCBBBCBBBC@CCC@BC@C@BBBCCCECC;<<CCC;C>@?@DDDC5CC@@@;@@B@@@A;;;@CHEG5GBAAB?B?CC?CCBCC;;8;?BABBAA?@EE@ED;;;CBBABBCBECCCCCC>BBDCDACBB@C@CADC::
@ATNG8:00407:02380
GATGGTAGCGAGCGAGTGTGTATACCAGAAGATCAGGAACTCTAGAAGAATTCAGACTTTTAACACGAGAGTAAACGTAAAAAGAAGGTTTTACAAGACTCACGTTAACAATATTGCAGCAGTACGCACACAATCGAAGCGCAGTAAGGATGGCTAGTGTAACTAGCAAGAATACCACGAAAGCAAGAAAAAGAAGTACGCTATTAACTATTAACGTACCTGTCTCTTCCGAAACGAATGAGTACGATGAGATCTCGTGTGCTACCATCGTTCTCCTTAAGTCT
+
9:?>?BCBBBBBC;;<CGDMECCAA@BGC@CDDDBB?B>CACABBB?BB?B?BCCCCCCC;B@CBBBCCCCCCC>CDBCB@@0>@;@;@@@7ACC@AAAADCBCA@D@EG?BAA?BBBCCCFCCBBBBBBCC?CBBB?CBBBCBA@<A?BAA?BCBBBBBB>BDCCAA>AC@CBB>AA@@?9A==8=@@@@2A@?B;;;AAAAA:<5<;<<492:>BBB@BBAAABB?B@BBC>CCC@CCBBBBCCBBABBBBB=>>?BCBBBBB?BBBBB<???;?8>6>@@?
@ATNG8:00408:02401
GATGGTAGCATCATGCATATCTCACCAGAAGATCAGGAACTCTAGAAGAATTCAGATTTTTAACACGAGAGTAAACGTAAAAAGAAGGTTTTACAAGACTCACGTTAACAATATTGCAGCAGTACGCACACAATCGAAGCGCAGTAAGGATGGCTAGTGTAACTAGCAAGAATACCACGAAAGCAAGAAAAAGAAGTACGCTATTAACTATTAACGTACCTGTCTCTTCCGAAACGAATGAGTACGAGAGTCAGAGCAGAGCATCGTTCTCCTTAAGTCT
+
ABCC?BBCCCCCCCCCCCBBCCBBB?BDD@DBBBAA?A?BBCBBBA>AB?B?BBBBBCCC1C?CCCCCCCBA@A8?@??@AA2AC>D5;;;-;BC?BAABCCCBB>B@BB?BA@>ABBBBBBBDGEDDDCBB?CDBB@BBBABBA@>A@D??>@BBBCCCC?ABABBB?BB>BBB<@@999+9??=?CDDC2CC?C@?@CDE??;<<>>AA35.6=@>>;?A@@>@@=A?BBB;B??=?BBCCCCCBBBBBBCCA??ABACCA>??A=@??;?=??A???
@ATNG8:00412:02392
GATGGTAGCTCGCTGATGATATCTCCAGAAGATCAGGAACTCTAGAAGAATTCAGATTTTTAACACGAGAGTAAACGTAAAAAGAAGGTTTTACAAGACTCACGTTAACAATATTGCAGCAGTACGCACACAATCGAAGCGCAGTAAGGATGGCTAGTGTAACTAGCAAGAATACCACGAAAGCAAGAAAAAGAAGTACGCTATTAACTATTAACGTACCTGTCTCTTCCGAAACGAATGAGTACTACTCTCAGAGACACACTACCATCGTTCTCCTTAAGTCT
+
@AAD?BCCCBBCCAAACBBBCBBCC@DAA?ABBD@@?A@BBCABBC@CD?C?A@@<===?.>>AD@A?BBBBCB;9:;@@@@,@A<?5;;;*9==9>CCBABCBC@C@BB@BBB>@@BCCCCCCCCCCCCCC@CDBB@BCCBBCCB?B@C:;:;BBBCCCC@@??CCC@BB????=A???C>BAA@99999(:??BCCBBBF@@;>;>==>1818=BAA?BBBBAAA<?;@?>6>=@;???BCCCCCCCCCBBBDBBBBCAAAB@;@AAAB6;:=5:5;9?<=>
@ATNG8:00422:02371
GATGGTAGGACGAGCGTCTGAGAGGTACTCATTCGTTTCGGAAGAGACAGGTACGTTAATAGTTAATAGCGTACTTCTTTTTCTTGCTTTCGTGGTATTCTTGCTAGTTACACTAGCCATCCTTACTGCGCTTCGATTGTGTGCGTACTGCTGCAATATTGTTAACGTGAGTCTTGTAAAACCTTCTTTTTACGTTTACTCTCGTGTTAAAAATCTGAATTCTTCTAGAGTTCCTGATCTTCTGGTGTCGTCTATCATGTACTACCATCGTTCTCCTTAAGTCT
+
555>:>BC?BCC;;5=>>ABBBBC?BBBBBBC@CBCC=CC@C?CCDCCDD?DCCCC@C@DCCB?B@CICBCAABC@CDDDD3BB=ABCF>DCCE@CBB>BC7:9BCCEACCCCCCCCACCC@B?CCCCBBBC?CBCD?AACCDBBBCCDCCAAAB@DDD?@@>@@CBBCCBB@@9>:9::.:>B=:;:::*;CABC=CCDCCCDAA@=@A@A,ABBBCACAED?CCCCC@?=@?@@@CCE?BBB@BCCCCCAABCFB9::DCCCD@DDDBC?B@@;@?A?BABA
@ATNG8:00425:02392
GATGGTAGAAGTGTGCTCTCTCGTACTCATTCGTTTCGGAAGAGACAGGTACGTTAATAGTTAATAGCGTACTTCTTTTTCTTGCTTTCGTGGTATTCTTGCTAGTTACACTAGCCATCCTTACTGCGCTTCGATTGTGTGCGTACTGCTGCAATATTGTTAACGTGAGTCTTGTAAAACCTTCTTTTTACGTTTACTCTCGTGTTAAAAATCTGAATTCTTCTAGAGTTCCTGATCTTCTGGACGACGCGCACTGACACTACCATCGTTTCCTTAAGTCT
+
;CDD?BBAA?ACBBBBBCCCCBBBCDCCBB?BCCC>CC?B?BCCCDCE?EDDBB=B?CCCD?C?BBCCCCCCC<??AAA1AB>BBBB<BBBB?ACC?BB798ACCC>@@CCAAAA>AAA>A>AABBBB@?=;CCC;>>>>;;;==@@B???@@<>>>=AA;A9<<=?@@@@@<>>@@@6@=B<>>@@@/;;998.6/////:=>@8=<==.==>>B=A=BD<A;==@@@=A;@@AA=;7;;><A@;>>@?>>>::;@===>==7=;:::;/:5:5;5;;;>
@ATNG8:00425:02402
GATGGTAGTATATCGCGTCGCTATCCAGAAGATCAGGAACTCTAGAAGAATTCAGATTTTTAACACGAGAGTAAACGTAAAAAGAAGGTTTTACAATACTCACGTTAACAATATTGCAGCAGTACGCACACAATCGAAGCGCAGTAAGGATGGCTAGTGTAACTAGCAAGAATACCACGAAAGCAAGAAAAAGAAGTACGCTATTAACTATTAACGTACCTGACTCTTCCGAAACGAATGAGTACGAGAGAGCACACGTGTGCTACATCGTTCTCCTTAAGTCT
+
9;<C;CCCCBAACCCDA@@CCCCCC?CCC?CDCDBB?B>AADCCCC?BB?C@BBBAACCC2C?AAACCBCDAAA<BDCCCCC5CC?B=AAA9@CE@CBBCCCC;:8;@CDACBC>@@BBCCDEBBACDCCA@>ADBB@BBBA@A@@<@@CAA>ACCCBBAC?CBBBBB@BB>A@A9??>>>8?@>=@AABB3?B=A:9:DAA9:68:<<AB:>:<AA?@=?@??B??<?@CCC>CAA>ABBBCCBBBBBB>=ABBA@ABBAA===???AAA<?>=8=5:4:;;;
@ATNG8:00443:02372
GATGGTAGAGAGAGCTCTCTCATCGTACTCATTCGTTTCGGAAGAGACAGGTACGTTAATAGTTAATAGCGTACTTCTTTTTCTTGCTTTCGTGGTATTCTTGCTAGTTACACTAGCCATCCTTACTGCGCTTCGATTGTGTGCGTACTGCTGCAATATTGTTAACGTGAGTCTTGTAAAACCTTCTTTTTACGTTTACTCTCGTGTTAAAAATCTGAATTCTTCTAGAGTTCCTGATCTTCTGGGTCTACGCTCGTCGCGCTACCATCGTTCTCCTTAAGTCT
+
:69@;?CBBDCDCCB@AACCCDCBBBCCCCBC@BAAA<BB@C@BBCCCBB?BCCBB?B?BBBC?B?AAAAAAAAA<?AAAA1???AACC=AABA?AAC?CB;879BCD@BBBAA@BB>><<8<;A@@@<<<>;?>>>:>>=>><<<=AAA@@>>@9?>>:??<@<@@@AAAB@>9=8787)8:>988888(8@///)//////=88=;>AAA.?>>>D<A<@@=AAAA>==<@<@A@@>>:>=AA:AAA?:::AAB@><<A><=C<AA@??;><@=A;A<A@>>
@ATNG8:00447:02401
GATGGTAGCTCGCTGATGATATCTCCAGAAGATCAGGAACTCTAGAAGAATTCAGATTTTTAACACGAGAGTAAACGTAAAAAGAAGGTTTTACAAGACTCACGTTAACAATATTGCAGCAGTACGCACACAATCGAAGCGCAGTAAGGATGGCTAGTGTAACTAGCAAGAATACCACGAAAGCAAGAAATAGAAGTACGCTATTAACTATTAACGTACCTGTCTCTTCCGAAACGAATGAGTACTATAGACTATCTGAGACTACCATCGTTCTCCTTAAGTCT
+
AABC>CABCBCCCBCBDCABACCCDADDD@CCCC@@?A@BBC@@@B?BD?C?AAABBBBC3B>AABAABBCDCF>??@ABAA0AB>A<A@@7ADD?BBECBCC@A>@@CD@FBB>AAAABCDCCDCCBBBBB?B?@@<@@AAAAAC?B?B:;:<CCDCECB?AAACCB?BB?BBC?ABBCC:??@9==<5??@@?======BCB?C@BBAA>A>@?@AA>AB@@@DC@D>AAB<A@C>A???CBBBBBBBB@?@@CCCDDDCCCC?CAAAA?A@?<?;??@??@
@ATNG8:00449:02414
GATGGTAGATATATGCACGCTCTACCAGAAGATCAGGAACTCTAGAAGAATTCAGATTTTTAACACGAGAGTAAACGTAAAAAGAAGGTTTTACAAGACTCACGTTAACAATATTGCAGCAGTACGCACACAATCGAAGCGCAGTAAGGATGGCTAGTGTAACTAGCGAGAATACCACGAAAGCAAGAAAAAGAAGTACGCTATTAACTATTAACGTACCTGTCTCTTCCGAAACGAATGAGTACACATCGTCGTGTCGTGCTACCATCGTTCTCCTTAAGTCT
+
BCDC@DCBBBDDDDDCEBBBBCDCC?BBB@CCDC??>@?CBBACCD?BB?B@AAABBCCC3B@BAAABAACCCC>A@:;;;;*;D>C5;;;6;CC@CCCCCFGBB?B>@@>@CE@DCAABCBCBBBCBBBCC@BBBC?BBBA@B>>9@=A@@=@CCCCBBC?AACCCBCAA?BBB;??999+9>==?BBBB3CC?C???CAA>><>;>>>@<>:=AB@?<@@@@@CC@C?CCC>CBB@BBBAA@CCCDC@ABBBBBBBBBBBBBC@BBBBB?BCB@B>A>ACBB
@ATNG8:00420:02425
GATGGTAGAGTACAGTGTAGTAGACCAGAAGATCAGGAACTCTAGAAGAATTCAGATTTTTAACACGAGAGTAAACGTAAAAAGAAGGTTTTACAAGACTCACGTTAACAATATTGCAGCAGTACGCACACAATCGAAGCGCAGTAAGGATGGCTAGTGTAACTAGCAAGAATACCACGAAAGCAAGAAAAAGAAGTACGCTATTAACTATTAACGTACCTGTCTCTTCCGAAACGAATGAGTACACACTCTCATATGACACTACCATCGTTCTCCTTAAGTCT
+
@>@C@CBBBCCCBAABCCICCCCBB@BBCACCCCCB@B@BBBCAA??BA??>ACCBBBBB3B@CBBAA@BBBBB<BBAABAA5AB@D=AAA9ACCGGAAAGCCBB?C@CCACDD=AAACCCCGEBCCBBBBB?CCCC>A@BBBBBB>C@BBB@BBCCBBCB?BCCBBA?CC?AAA;??@@@9???>AEEED3B@<@;;;AA@@>;@:@BCC7;7;CDBB?BBCCBBC?B?BCD>BBB?CAAADD@@@CBBBC??@??ABECCDBB?BBCBB?BBB?B@B?BBBB
@ATNG8:00428:02451
GATGGTAGTACATGATAGACGACACCAGAGATCAGGAACTCTAGAAGAATTCAGATTTTTAACACGAGAGTAAACGTAAAAAGAAGGTTTTACAAGACTCACGTTAACAATATTGCAGCAGTACGCACACAATCGAAGCGCAGTAAGGATGGCTAGTGTAACTAGCAAGAATACCACGAAAGCAAGAAAAAGAAGTACGCTATTAACTATTAACGTACCTGTCTCTTCCGAAACGAATGAGTACGTGTGCGACGTGTCTCCTACCATCGTTCTCCTTAAGTCT
+
@:AB?BCCBBBCCCBCCCCC@@@BB?BCCCHCHCDACACDDCCBC?BB?B@BABBBAAA.:8;BHECCDBBBB=BBBBBBB5BB?B@CDC<CBC>B;;;A@CCD@EACC@BBB@CDDC@@@CCBBBCCBBC?CABA>BBBDBCAA>BACBB@BBCCCCCC@DBBBCC@BB@BBA=??<><3999>BCCDC3BB?B:::BBBBB>?<@BB@<?<AACBB=@@@@@BB>@?ACE?CCC@AAABAAAAB@@???AABCBBACD@CAA>ABA>A?@@@>@?B?BAAA
@ATNG8:00429:02451
GATTAGCTCACGTACGCACACGTACTCATTCGTTTCGGAAGAGACAGGTACGTTAATAGTTAATAGCGTACTTCTTTTTCTTGCTTTCGTGGTATTCTTGCTAGTTACACTAGCCATCCTTACTGCGCTTCGATTGTGTGCGTACTGCTGCAATATTGTTAACGTGAGTCTTGTAAAACCTTCTTTTTACGTTTACTCTCGTGTTAAAAATCTGAATTCTTCTAGAGTTCCTGATCTTCTGGAGATATCATCAGCGAGCTACCATCGTTCTCCTTAAGTCT
+
96;ALEDCCC@ABCCFCCCCCCCCBDDDD@DCCD>CC@CAECCCCCC@BBBCB?C@CCCC?C?CCCBBBCAA=AACCC1==;=CCC<BDBA>AAB@CC<778CCC@CCBBBBBB@BB>;@;AAA>>>AA:@@@>9@A?>>>?>A@>@DD>>>=??><@@;?<A>>>@>>>A<ABABB5B;>::;:::+:>666.777///=::==AAAA/A=<<B=B=AA<BAAA;;:8=9==@@AB7;;A<@@@AA@@?>?>>AADB>===8;;;==8=??5:5;;?>>>
@ATNG8:00402:02496
GATGGTAGCGCGACGAGCGTAGACCCAGAAGATCAGGAACTCTAGAAGAATTCAGATTTTTAACACGAGAGTAAACGTAAAAAGAAGGTTTTACAAGTCTCACGTTAACAATATTGCTGTAGTACGCACACAATCGAAGCGCAGTAAGGATGGCTAGTGTAACTAGCATGAATACCACGAAAGCAAGAAAAAGAAGTACTCTATTAACTATTAACGTACCTGTCTCTTCCGAAACGAATGAGTACAGAGAGTACGATATGTCTACCATCGTTCTCCTTAAGTCT
+
<<<A><:>:>??@>=BABBBB@<@@8?DC?C@@@;;4:?A><=>BA;AC6:19>@::9:9$7/77=?>A@;779,9<;:994$5;7<.555&5<<9>96:;>>9;6;?BB8;;B?BBBDBBBC:;:BCABBC?CBBB?ABA???AA:?=@8838<>@AAAA?BBAB==@;A;A<<:===<<6=@?:9:9::$9<6496==@:==6;69>@@:?=A???A9>==;=9948>;;>9737,37789:344======9:55267::::8;<<=>@===;5:5>377>5
@ATNG8:00410:02503
GATGGTAGACATATCGTACTCTCTGTACTCATTCGTTTCGGAAGAGACAGGTACGTTAATAGTTAATAGCGTACTTCTTTTTCTTGCTTCGTGGTATTCTTGCTAGTTACACTAGCCATCCTTACTGCGCTTCGATTGTGTGCGTACTGCTGCAATATTGTTAACGTGAGTCTTGTAAAACCTTCTTTTTACGTTTACTCTCGTGTTAAAAATCTGAATTCTTCTAGAGTTCCTGATCTTCTGGATACACTCATGTGCACCTACCATCGTTCTCCTTAAGTCT
+
@??C:BBBBBBCAAACBBCDJJCEFCBCBBAB9BBCA=>C?C:CB>>;==?BBBBB?B<?>@?6?>BBBBBBA??:<;;7;+;@<B;616///(//818828;=@@>8>===>>BB=AAA7;7;AB=>==@=B>>><AAB>;<;>>@D@>>===;;;;;99195;>=>>A@@@8;;@@@5@<@5:;===.=>>AA:@;;;A:;:===BCDD/??>>>=@=A@<@@@@@AA<A<@@?>>><>>A<AAA??@@@=>>@@@@@<>>><@@@@B<A@@<@<A<@@B?
@ATNG8:00411:02488
GATGTAGTGATACAGATCAGACACCAGAAGATCAGGAACTCTAGAAGAATTCAGATTTTTAACACGAGAGTAAACGTAAAAAGAAGGTTTTACAAGACTCACGTTAACAATATTGCAGCAGTACGCACACAATCGAAGCGCAGTAAGGATGGCTAGTGTAACTAGCAAGAATACCACGAAAGCAAGAAAAAGAAGTACGCTATTAACTATTAACGTACCTGTCTCTTCCGAAACGAATGAGTACGAGAGTCAGAGCAGAGCTACCATCGTTCTCCTTAAGTCT
+
BCCCCBBBBBBBCDDDCCBBBCCD@CCC?CCCC??>@@CABAABB?BD?A??@ABBBBB3B@BBBBBCCBBBB=@????@?0@A=@=ABB;BIKFEBBCCCCBC@B@DC@CCC@CCAABCCCCCCCCCBBB@CCBB@BBBBCCBB?C@C::;;CCCCCCC?AAACBC?BB=A@B?BCCEE>A??:?@@@A2AD?>>?AB?DAA=A<AA@@;?:?@BBB?CDA@@??<??BBC>BBB?BBBBBDBBBC>>>ACCDCCCCBBB?@A=C?@@@<???:>:=8=>>>
@ATNG8:00416:02504
GATTAGTGTGTCTCTGAGAGTAGTACTCATTCGTTTCGGAAGAGACAGGTACGTTAATAGTTAATAGCGTACTTCTTTTTCTTGCTTTCGTGGTATTCTTGCTAGTTACACTAGCCATCCTTACTGCGCTTCGATTGTGTGCGTACTGCTGCAATATTGTTAACGTGAGTCTTGTAAAACCTTCTTTTTACGTTTACTCTCGTGTTAAAAATCTGAATTCTTCTAGAGTTCCTGATCTTCTGGATAGCGACGCGATATACTACCATCGTTCTCCTTAAGTCT
+
BAB?<?A@CCDCBBCCHECCCCCBBBBB;;9;BBB<BA?B?BBBBBCCACCCCB@BAC@B@@CACCCGF;;9A=:::9;':>8=999)9@BB>BGF?BB?ABBBDD@CBDDDDBC@CCC@C@BBBBBBAB@BCCC@CCBBBCBCCCBBBBBCC@BBB?BB@E?BBBA@ACCB?BA@@@3@>A=ABBBB0BCDCC?F;;<BBAA@@5;;;;*;AABB@BFED@@@A;;;C?A?ACCDDD@BBC@CCCCCCCDCCBCBBCCCCCC@CCB?@>@AB?B@B@BBBB
@ATNG8:00446:02473
GATGGTAGTATCTGTCTACGAGAGCCAGAAGATCAGGAACTCTAGAAGAATTCAGATTTTTAACACGAGAGTAAACGTAAAAAGAAGGTTTTACAAGACTCACGTTAACAATATTGCAGCAGTACGCACACAATCGAAGCGCAGTAAGGATGGCTAGTGTAACTAGCAAGAATACCACGAAAGCAAGAAAAAGAAGTACGCTATTAACTATTAACGTACCTGTCTCTTCCGAAACGAATGAGTACTGTATCTATGTGTGCGCTACCATTGTTCTCCTTAAGTCT
+
<9;D9CCDDB999@CCCCJBBBBBBACCC@ABACBB?B=@@B??@D?DB>A?CFB@A@@?2@?BBBDBBBBBBC>A9:;AAA2BB@C@CDE;CJEAECEBCCDBB?A>AA?BAA?DDBBCBBCCCCCBBBBC?CA??=@BBBBBCC@C@CBB@BCCDECBB?BBBBBC?B@=@=@000@@@7;=??BCBBB3CF@@;;?ABB@@<>;>??A<?;>>A;;6:B@??BB@C@CCC>CBC>???CCECBBAAACCCCBBBBBB@A>>=:=A7;;7;;A;>;>:>?@@
@ATNG8:00449:02511
GATGGTAGCTCACGTACGTCACACGTACTCATTCGTTTCGGAAGAGACAGGTACGTTAATAGTTAATAGCGTACTTCTTTTTCTTGCTTTCGTGGTATTCTTGCTAGTTACACTAGCCATCCTTACTGCGCTTCGATTGTGTGCGTACTGCTGCAATATTGTTAACGTGAGTCTTGTAAAACCTTCTTTTTACGTTTACTCTCGTGTTAAAAATCTGAATTCTTCTAGAGTTCCTGATCTTCTGGGTGTATCAGCGAGTATCTACCATCGTTCTCCTTAAGTCT
+
;55=9BABBBCB@@AEABABBCCBCCCDBB@A?ACDF=BB?C?CCCCDDC=BBABB?C=AACC?C=AAAAABBBA?BBBBB1@@>BBBB9BBBB>BBB>AB588ADFD?AAAAAACC>@=A;A;A@@@@@==7=?AA7;;>><<=>>@@AA@??>=<<<;@@=A;@>=?AAAAA<??@AA5A=D=?8899+9;889+--3---9;;A<@???/?;;;@<@<@A=A>>>@??<?;>>@??@9==BB::::@A??A>>>>=?D>>@@8>999<6<995;6=78666
@ATNG8:00411:02539
GATGGTAGCGCATATCAGCGCAGCCCAGAAGATCAGGAACTCTAGAAGAATTCAGATTTTTAACACGAGAGTAAACGTAAAAAGAAGGTTTTACAAGACTCACGTTAACAATATTGCAGCAGTACGCACACAATCGAAGCGCAGTAAGGATGGCTAGTGTAACTAGCAAGAATACCACGAAAGCAAGAAAAAGAAGTACGCTATTAACTATTAACGTACCTGTCTCTTCCGAAACGAATGAGTACTGCGTCTCACTCTCGCCTACCATCGTTCTCCTTAAGTCT
+
A@?A;A?<<<@?;@@==BBCCCCCC?EBB>BC@A@B?B>BBCBCCC@@A=?;>=A;;;;;*;<@@DCCCDB;;;0;@???@@0@B?CACCC;CEGACBBABBBAA=@@CCACCE?BBBCFCBBBBCDDCCCC@CDCC@CBCBBB998;@CAA@BEDBCBBB?BDECAA>AA=AAB?BBBED=BAB@A@@@@2@A=???AAABBB;@;ABA>:><>>CCC@CCCBB@@<@>ABB=B@@=;::CCCECCBBBBBBBBBBBCCD?AAB?B;;;B=@@B?B?B@D@@?
@ATNG8:00426:02558
GATGTAGAGAGACTGTAGCGCACCCAGAAGATCAGGAGCTCTAGAAGAATTCAGATTTTTAACACGAGAGTAAACGTAAAAAGAAGGTTTTACAAGACTCACGTTAACAATATTGCAGCAGTACGCACACAATCGAAGCGCAGTAAGGATGGCTAGTGTAACTAGCAAGAATACCACGAAAGCAAGAAAAAGAAGTACGCTATTAACTATTAACGTACCTGTCTCTTCCGAAACGAATGAGTACGATGAGATCTCGTGTGCTACCATCGTTCTCCTTAAGTCT
+
CCCAABCCCBBBDCCCCCCBBDDD>CBB@BBBBCC@CCCAAAABB?BB=@=??B::999.:?DCCBCCCCCCC=@@==>>>0@EACACCC;CCD@CBBBCCFBB>B@CC?CBB=??BBBCCCDCCCDDCBB>BCCE?C@@@CCCD?CACBB?BCAAABBB@BCCCCA?BC@BBB<>>CCA:@?>988888.8A=B>?>CCCDC?A;@@@@:;7;CCCC?CBBAA@@;@<?CC>BBB?BBBBCBCCCCC@BABCBBBAAA===@@<??@AB?BBA<?<?<A@@?
@ATNG8:00438:02550
GATGGTAGCGAGCTAGTGTGTATACCAGAAGATCAGGAAACTCTAGAAGAAATTCAGATTTTTTATCACGAGAGTAAACGTAAAAAGAAGGTTTTACAAGACTCACGTTAACAATATTGCAGCAGTACGCACACAATCGAAGCGCAGTAAGGATGGCTAGTGTAACTAGCATGAATACCACGAAAGCAAGAAAAAGAAGTACGCTATTAACTATTAACGTACCTGTCTCTTCCGAAACGAATGAGTACGAGAGTCAGAGCAGAGCTACCATCGTTCTCCTTAAGTCT
+
5>>?>@ABCBJDBBBBCCCBCC;<<?B@A>ABA?BB5;<)4::::393377(36;;;5599;;%;AAB@BBAB@;;;09?99999'5?4=.999*5;D>CAAAECCBB?B@CG@CCC?BBBBBBBBCDDDAAACC@BBCB@CBBADDCC@EAC998;BAABCFC@BBBDCBBBC@CCHFCKCCC>@A@@BBBCB2AE@BAACCICEFBG@BBCB<@=@BCCD@BCCBBBB>A?;::5;CC?BBCBBBBBBC@A@@BBBBBBBBBAABB?CBBBB9=;<17076=<=>
@ATNG8:00446:02521
GATGGTAGAGAGACTGTAGCGCACCCAGAAGATCAGGAACTCTAGAAGAATTCAGATTTTTAACACGAGAGTAAACGTAAAAAGAAGGTTTTACAAGACTCACGTTAACAATATTGCAGCAGTACGCACACAATCGAAGCGCAGTAAGGATGGCTAGTGTAACTAGCAAGAATACCACGAAAGCAAGAAAAAGAAGTACGCTATTAACTATTAACGTACCTGTCTCTTCCGAAACGAATGAGTACGATGAGAGAGCTCTCTCTACCATCGTTCTCCTTAAGTCT
+
:;@=?DBBBCCDBBABBDCCCCCBB=BCC@DDCBBB@B?CCCBBBC@BB@B=@>>99999(:?BBCABBBB:97)8>:;;;:':C>B5;;;-:CE@CCAADHEBB?B@CC@ABC?CC?>@BBBEDDDBBBBC?CCCC?BAAA@@>><??B@@>@CCCBBBB?BBBCBB?BB>BAA?BBBBB<A??>?CDFC3CC?A==>AAA>>:>9=>AA9@9>AB@A>A@@@@??=?@EDC=CCC?BBBCCBBBCBBBBA>>@@>>>@??::;=A???D<@@@<@;>;>@@@
@ATNG8:00454:01950
GATGGTAGCGCATATCAGCGCAGCCCAGAAGATCAGGAACTCTAGAAGAATTCAGATTTTTAACACGAGAGTAAACGTAAAAAGAAGGTTTTACAAGACTCACGTTAACAATATTGCAGCAGTACGCACACAATCGAAGCGCAGTAAGGATGGCTAGTGTAACTAGCAAGAATACCACGAAAGCAAGAAAAAGAAGTACGCTATTAACTATTAACGTACCTGTCTCTTCCGAAACGAATGAGTACTATGTAGAGCTCTATACTACCATCGTTCTCCTTAAGTCT
+
?A;:7;555==B;;;B@?@@;;9CC>CCCADCC;;;=@=B@@@CFD=@@>?=?BBBCEDE0D?CCBBBBCHCCC>CBAAGEE5BB?B@CEE;CCCACCCBBCD;::;=@A@CCC@AAABCCCCCCBBBCCCD?CBA@<@BBAACBB=A=B;:7<CBBBBAB@CBBBAB?CB>@@@=@@BBC>999>AAABB3AC?C999BCCEA<@:=?@?0/0.3A=A=B@>>>9;8;?BCD?CA@=@AAAAAAABCBBBBCCBCBBBA@@@?>9?<:9>8=9=;?;>;>B==
@ATNG8:00458:01946
GATGGTAGTCTCAGATAGTCTATAGTACTCATTCGTTTCGGAAGAGACAGGTACGTTAATAGTTAATAGCGTACTTCTTTTTCTTGCTTTCGTGGTATTCTTGCTAGTTACACTAGCCATCCTTACTGCGCTTCGATTGTGTGCGTACTGCTGCAATATTGTTAACGTGAGTCTTGTAAAACCTTCTTTTTACGTTTACTCTCGTGTTAAAAATCTGAATTCTTCTAGAGTTCCTGATCTTCTGGTATGACTAGTGTACTACTATCGTTCTCCTTAAGTCT
+
CBBB?BCBCCCCBBBDDCCCCCBBBCGD@@@B@BBBC>CF@B@BCCCCCG@CBBBC@DACCCB@C@BBBCBCCCC@BBDDE3CB<;;BC<ABBB@BBB?BD@BBCBBC=AAABBBBB?@@C:;7;CBBBBBC@CCCE@CAAACCBBCBBBCCCDC@BBB?BA?B?BBC@@ACCC@CBBBB<B@D?BCCCC2BBBBC=CBBBBBB:;;=@@@A0@BABB?B?BB?BBCBBBC@C@CCCCCC?BBCADCBBCCCCCCCBBBCCCCCCBBB@CBB?B@C?CB??
@ATNG8:00465:01957
GATGGTAGCGCGACGAGCGTAGACCCAGAAGATCAGGAACTCTAGAAGAATTCAGATTTTTAACACGAGAGTAAACGTAAAAAGAAGGTTTTACAAGACTCACGTTAACAATATTGCAGCAGTACGCACACAATCGAAGCGCAGTAAGGATGGCTAGTGTAACTAGCAAGAATACCACGAAAGCAAGAAAAAGAAGTACGCTATTAACTATTAACGTACCCGTCTCTTCCGAAACGAATGAGTACAGAGAGTACGATATGTCTACCATCGTTCTCCTTAAGTCT
+
A<BB@BCCBBBBBCCCCCCFCCBCC>BCC@CBBBBB@B?BBDBBBC?CC?C@BAAAADFD3C?BBACCBBA@??8>?ABCCC5CB@BACCB<CDE@CCBBCCDCB@B@BC@BCC?CBCBCABBFDDDBBBCD?CCCC?BBBBBBAB?B?BAA?ABCCCCCA?ACCAAA?BB@AAA;??>><5?::4:CCCC3CC?B999DAAAA;?;?@AA<A=>>BAAA;AAABBB@C?AAC>DCC?CCCBBBBBBBDAAABBBBBBAAABACC>B===B>BBB?@=?>?===
@ATNG8:00472:01941
GATTAGGTGCACATGAGTGTATCCAGAAGATCAGGAACTCTAGAAGAATTCAGATTTTTAACACGAGAGTAAACGTAAAAAGAAGGTTTTACAAGACTCACGTTAACAATATTGCAGCAGTACGCACACAATCGAAGCGCAGTAAGGATGGCTAGTGTAACTAGCAAGAATACCACGAAAGCAAGAAAAAGAAGTACGCTATTAACTATTAAACGTACCTGTCTCTTCCGAAACGAATGAGTACCTCTCAGACGCTCGTCCTACCATCGTTCTCCTTAAGTCT
+
;550448>;;@BCBBBDCCBBBB@CCC?BBDEA@?@ACCCDCBB?BB>B@BCBCCDDE2D@FBAABCCCBBB<@@@BBBB5BC?C<A@@3?;;4;BABBCA@@;>:==:=@@;?>BABBBBBCCIJCCDC@C:;;>CBBBBBBB@F@C;;:;BBACCAA>AA:9:@:>;9==@,00@A@7008<===>;.;?;@@ABBBBB><><>=>=188(6;ABC?BBB?@9:4:29;;2;5505;::?A@=AAAABBBAA???AAA>ABC?BBB?B@CBA>@>@@CCBD
@ATNG8:00476:01954
GATGGTAGCGAGCGAGTGTGTATACCAGAAGATCAGGAACTCTAGAAGAATTCAGATTTTTAACACGAGAGTAAACGTAAAAAGAAGGTTTTACAAGACTCACGTTAACAATATTGCAGCAGTACGCACACAATCGAAGCGCAGTAAGGATGGCTAGTGTAACTAGCAAGAATACCACGAAAGCAAGAAAAAGAAGTACGCTATTAACTATTAACGTACCTGTCTCTTCCGAAACGAATGAGTACAGAGAGTACGATATGTCTACCATCGTTCTCCTTAAGTCT
+
@:@C@DBBBBCAAABBCCCCCCCAA@CCG@CBBBBB?B?BACBBBB>BC>B>BBBBCCCC3D@CCCCCCDCCCC>CB@@@@@0@B>C6;;;7;CE@GBBBCCC998;?BD@CCC?CCCBBBBBBCCCDCBBC@CCCD?BBCCCCBB?C@CAA>ACCCCCCD@CCBBAC?CC?AAB>A?>=;5<<<8?AAAB3BC@CA@ACDC@B:=;>A@A?B?>ACBC@BCBBBBB=A=@@@9A@@=@CBBDCCCCBAAABBBBB@BBB@@@@C>C@@BC@B?@=<6<9=>>>
@ATNG8:00479:01941
GATGGTAGGCACTGCGCACACATCCCAGAAGATCAGGAACTCTAGAAGAATTCAGATTTTTAACACGAGAGTAAACGTAAAAAGAAGGTTTTACAAGACTCACGTTAACAATATTGCAGCAGTACGCACACAATCGAAGCGCAGTAAGGATGGCTAGTGTAACTAGCAAGAATACCACGAAAGCAAGAAAAAGAAGTACGCTATTAACTATTAACGTACCTGTCTCTTCCGAAACGAATGAGTACACATCGTCGTGTCGTGCTACCATCGTTCTCCTTAAGTCT
+
AABB=AAB?A>::;:595=BBCHFC>CED?AAEEAA>A>;;;;;BC>BB@F@FCBABDDD3B?BAB;;;@::8=7>>@B>>>+BC?A<AAA9@EE?ACAA>@@9;69?@A>BBB@BBBBBDFCICBBBF;;;@BBAB?BCDCBBBC@C@C:;8;@@@@AAA@BBBCCC?BB?BBB?BABBB:<<;6;<??=.=A599AA@@@AA7;5:>77179==@@@@CDCCABB@F=@@C>CCC@BA9:9BBCCBB???AAAAAACAAAAAA?BAAAB@BBK>A>A?BC@?
@ATNG8:00482:01958
GATGGTAGGCACTGCGCACACATCCCAGAAGATCAGGAACTCTAGAAGAATTCAGATTTTTAACACGAGAGTAAACGTAAAAAGAAGGTTTTACAAGACTCACGTTAACAATATTGCAGCAGTACGCACACAATCGAAGCGCAGTAAGGATGGCTAGTGTAACTAGCAAGATTACCACGAAGCAAGAAAAAGAAGTACGCTATTAACTATTAACGTACCTGTCTCTTCCGAAACGAATGAGTACTATAGACTATCTGAGACTGCCAAGGCACACAGGGGATAG
+
:55>9=AB@BBJBDBB@@@BBBBGD<A@B>@AAC;;8<7<;FKCCCA@C?@?BAAAAAAA2A@DCBCCCBBAAA<AABCCCC5@@?B4;;;*:AA?BBCADDD;;5;=;;5<A@;@@A?AA@ACCFDCD@AA<@;;;:?;;9@?AC=A=A;;4;@?>@:798>>=BBC;==C<@:266//*//94888=<,?A9>>B:::=::7:9><8918:>?BBB?@@@?>???@:=;?6>00+09:;>A997??><<887;===;;;;34057?<?A;@==?CC9C999
@ATNG8:00483:01920
GATGGTAGTGATACAGATCAGACACCAGAAGATCAGGAACTCTAGAAGAATTCAGATTTTTAACACGAGAGTAAACGTAAAAAGAAGGTTTTACAAGACTCACGTTAACAATATTGCAGCAGTACGCTCACAATCGAAGCGCAGTAAGGATGGCTAGTGTAACTAGCAAGAATACCACGAAAGCAAGAAAAAGAAGTACGCTATTAACTATTAACGTACCTGTCTCTTCCGAAACGAATGAGTACGATGAGAGAGCTCTCTCTACCATCGTTCTCCTTAAGTCT
+
::<A@CBBABBABBGDBCCEIBBAEACCB@CCCC9::;?BBCBBBB<A@?B9BBBCAA?C+A?BABABBBBBBB=A=?@?@?,@@=>4;:;&9@@=BCCCCCCA@<@?BC>BAB9;<DBBBBBDCBCBCCCD@DD998;BAAAB@@<@?B@@?@BBBBCBDADDBBBB?BB?CCDACBBA@8::949ADEE3BB?A?@?DCB?><>?BAAB794:<AAA>ABBBBBB@C?BBC>BBB=??BBAA@BA>>>A@@ABAABBBBB=??<;==;?=?@@<@=@?BBDB
@ATNG8:00483:01952
GATGGTAGTACATGATAGACGACACCAGAAGATCAGGAAACTCTAGAAGAATTACAGATTTTTTAACACGAGAGTAAACGTAAAAAGAAGGTTTTACAAGACTCACGTTTAACAATATTGCAGCAGTACGCACACAATCGAAGCGCAGTAAGGATGGCTAGTGTAACTAGCAAGAATACCACGAAAGCAAGAAAAAGAAGTACGCTATTAACTATTAACGTACCTGTCTCTTCCGAAACGAATGAGTACTGCGTCTCACTCTCGCCTACCATCGTTCTCCTTAAGTCT
+
777:;@>@@BBBBCCDCABB;;;A>:;;?7695;>>2:9)5:;;=><8<96<+0///45>>??&<9<<;;;==<BBB<ABAAAAA0AA?@>AAA8ABA>CB??>??999(78<<8?::5:::<ABBBGDCBBCCCCACCCC@CBBBBC@?<A?CAA?ABBCBCBB@BBCCCC@BB?BB@<??887):>=:?CCDC3CC?B???CDDBA>A?CCCC?B?>>BBB?BCCCBBB@C@CCC>CBB?BCCDCBBBBBBCCBBCBBCBBCC@BBB@BCBCD?;;;4;4;>A@@@
@ATNG8:00453:02014
GATGGCGAGAGTGAGACGCAGTACTCATTCGTTTCGGAAGAGACAGGTACGTTAATAGTTAATAGCGTACTTCTTTTTCTTGCTTTCGTGGTATTCTTGCTAGTTACACTAGCCATCCTTACTGCGCTTCGATTGTGTGCGTACTGCTGCAATATTGTTAACGTGAGTCTTGTAAAACCTTCTTTTTACGTTTACTCTCGTGTTAAAAATCTGAATTCTTCTAGAGTTCCTGATCTTCTGGTGTCTGATCTGTATCACTACCATCGTTCTCCTTAAGTCTT
+
BCBB@BBBCBCBDCBBB@@CCCCECC@@>@BBB>BH@B@DCDCCBB@DCBAA@C@CCBB?B@CDCBBBBBA<88989$9=6A@@A=BCCD?CCC@CC9:9:A@@=BBB??>>><?BC?B?AB@BBB>><@@@@;>>AAA?::;?????::::====@A<A=BBA888@9817>>=>2>9>4:::::*::887)5577556;==:>ABB.9555;4;4<<9>===>>?<?<@@DD==8===7=A888>>>??@A>>>??@@@<??@?><<:96:6=<AAAA;
@ATNG8:00458:01980
GATGGTAGCATCATGCATATCTCACCAGAAGATCAGGAACTCTAGAAGAATTCAGATTTTTAACACGAGAGTAAACGTAAAAAGAAGGTTTTACAAGACTCACGTTAACAATATTGCAGCAGTACGCACACAATCGAAGCGCAGTAAGGATGGCTAGTGTAACTAGCAAGAATACCACGAAAGCAAGAAAAAGAAGTACGCTATTAACTATTAACGTACCTGTCTCTTCCGAAACGAATGAGTACCTCTCAGACGCTCGTCCTACCATCGTTCTCCTTAAGTCT
+
:;;;>@CB?;955569>A;?C@A@@;>9;.59=9AB;@<:<<<<BB?BB@C?BB774>>=+?=433>>@?:9773;344444$4<39.444&59949:;999955.56<<8@@@;?@AAA@;??@999@9;9?BBCC@BBCCCCCC@D@BBD@BBCBA@@@>ACBCED@BC>??A????BB:<;=<77888(7>88777BB@B>=C<>>>>;><==B@@=@BBBBBB?C>??B<@AA?BBBBAAA@BBBBBBBAAABBBAB;>>@;>>BAC?D::8:;??AA9:
@ATNG8:00474:01970
GATGGTAGCTCACGTACGTCACACGTACTCATTCGTTTCGGAAGAGACAGGTACGTTAATAGTTAATAGCGTACTTCTTTTTCTTGCTTTCGTGGTATTCTTGCTAGTTACACTAGCCATCCTTACTGCGCTTCGATTGTGTGCGTACTGCTGCAATATTGTTAACGTGAGTCTTGTAAAACCTTCTTTTTACGTTTACTCTCGTGTTAAAAATCTGAATTCTTCTAGAGTTCCTGATCTTCTGGGTCTCTCTCTCACGCACTACCATCGTTCTCCTTAAGTCT
+
:69=:>BBBBBBBBCCDEBBBBCCCCCCCF@@;??@@<AC@C@CCBBCDD@CCBBB?B?BBCD?C?CAAABBCA?:77777'9>:?@BB>BBBD@CBB>BB:>=BBAA?BBBBCBCC<AAC=C8==AA@>==7=AAC;AA>====@A@@@A>>>>=====AB<?<?????@@>><>?BFC5A<?:;;:::+:>;:;066:///=<;>18888(5<?@D=D<AA<B@@@===;><>BCBBB7;;AA9AAABA>>>AAAAAAA???@;:9:=>8>>><?;?;?>=?
@ATNG8:00474:01984
GATGGTAGTAGTACACTAGTCATACCAGAAGATCAGGAACTCTAGAAGAATTCAGATTTTTAACATCGAGAGTAAACGTAAAAAGAAGTTTTTTACAAGACTCACGTTAACAATATTGCAGCAGTACGCACACAATCGATGCGCAGTAAGGATGGCTAGTGTAACTAGCAAGAATACCACGAAAGCAAGAAAAAGAAGTACGCTATTAACTATTAACGTACCTGTCTCTTCCGAAACGAATGAGTACATAGATATACGTATAGCTACCATCGTTCTCCTTAAGTCT
+
CABA=ABABB@@@A=<<<<;<9444.444.4<00/:)/)//9555=7<<8=844444888'8388898444888803344444$494333333#3994:;<;;;933,39<<8?@A@CBBDBBBCFCGCCBBBC@BBBC@@?BBBDCC?D?BAA?ABBBBBBB?BBBCBB@BB?AA@298866(88818>AAA/AB=A;;;>>>BB:>:>@AA7;7:@CBB@CCCCBBB?B@BBC>CAA?ACBCBBBCBBBCAAACCCCCCCCCCA>9>AAAE>B==<=>B?C=<<
@ATNG8:00478:01980
GATGGTAGACATATCGTACTCTCTGTACTCATTCGTTTCGGAAGAGACAGGTACGTTAATAGTTAATAGCGTACTTCTTTTTCTTGCTTTCGTTGGTATTCTTGCTAGTTACACTAGCCATCCTTACTGCGCTTCGATTGTGTGCGTACTGCTGCAATATTGTTAACGTGTCTTGTAAAACCTTCTTTTTACGTTTACTCTCGTGTTAAAAATCTGAATTCTTCTAGAGTTCCTGATCTTCTGGTGAGATATGCAGATGCTACCATCGTTCTCCTTAAGTCT
+
489=8<CCECCCDCCDCCCCCCCCC?CCCC?@7@AB@<?@=@@A::8@AA>A@ABG@C=?>BC?B?ABACCBB<@6<====+=@6A988'570(0;=/0)/;69::=8;65<:;:BBB=AAA<A=AAA>>;;;==>>B<AAA>===?>>>A?=<9:5788;??>D<??>??BB<;;;??3?=B=@=@>@,::<<<///@@>@@A?>:>DHE.=;<;A:@;>>:>@@BAAA;D=AA@@@@:==>:=====???<<<<=<;;;;;5;????<>>><?<?=????
@ATNG8:00481:01998
GATGGTAGACATATCGTACTCTCTGTACTCATTCGTTTCGGAAGAGACAGGTACGTTAATAGTTAATAGCGTACTTCTTTTTCTTGCTTTCGTGGTATTCTTGCTAGTTACACTAGCCATCCTTACTGCGCTTCGATTGTGTGCGTACTGCTGCAATATTGTTAACGTGAGTCTTGTAAAACCTTCTTTTTACGTTTACTCTCGTGTTAAAAATCTGAATTCTTCTAGAGTTCCTGATCTTCTGGCGCTCTGTCACGTCTGCTACCATCGTTCTCCTTAAGTCT
+
:9;B:BCCCCBCCCCCCCCCCAAADDCBBB@@?@BCD=AA>@?AABCDBB>A@@A@?A?AA@B@B?BBBBBACCB@BBBBB3A@=?756.8@@@>BAA=A@9???A9957B@>>=DD<@@@9>9>A???>>>:>@?>:<<>>:8:??BDAA>>=@:>??;??<@<???>=>AAA6<8888)8:@988888(8@<==6===>>>???@=@DDD/A;;;A8=5;;9=@AA==>=B=AA;;;?:;;;=>>><::667=<=@>>>=??A:>>A@@<>>>;><>=AA@@
@ATNG8:00485:01994
GATGGTAGTGTGTCTCTGAGTGTAGTACTCATTCGTTTCGGAAGAGACAGGTACGTTAATAGTTAATAGCGTACTTCTTTTTCTTGCTTTCGTGGTATTCTTGCTAGTTACACTAGCCATCCTTACTGCGCTTCGATTGTGTGCGTACTGCTGCAATATTGTTAACGTGAGTCTTGTAAAACCTTCTTTTTACGTTTACTCTCGTGTTAAAAATCTGAATTCTTCTAGAGTTCCTGATCTTCTGGGATGTGTGCGCAGTGCCTACCATCGTTCTCCTTAAGTCT
+
955<8=@CA@?>>=;;>A?ACECCBBAA@@@@=@CCB>AB@D@DBBBBCD@AAB;;7;=CDCC@CACHCCCAABCACGLGG1BB>@AML>CD@@=@BB?BB>AAACDB?BCCCBBBC?CBB@B@CCCDCCCD@BBBB?BCCCCBBCCBBBCCCDD?CBB@A@>@?ABAAAAA@@=@DCCF;C?B@BDDDC5CCCBB=BBBBBBCAAAAEDFD5CBBCCAC@CC@AAA@BCB@D@BBBCDE@A@@D<B;;;<BBBBCC;<;B@CCH@CCBDE@BBB>C?BACBBB
@ATNG8:00495:02007
GATGGTAGGCGAGAGTGAGACGCAGTACTCATTCGTTTCGGAAGAGACAGGTACGTTAATAGTTAATAGCGTTCTTCTTTTTCTTGCTTTCGTGGTATTCTTGCTAGTTACACTAGCCATCCTTACTGCGCTTCGATTGTGTGCGTACTGCTGCAATATTGTTAACGTGAGTCTTGTAAAACCTTCTTTTTACGTTTACTCTCGCGTTAAAAATCTGAATTCTTCTAGAGTTCCTGATACTTCTGGCGCTCTGTCACGTCTGCTACCATCGTTCTCCTTAAGTCT
+
489;8=:;89ABBCCDGECB;66>>BBBCBCC@BCCC>BA;@4:<;BBBB@BB?@@:000?>>:=-0/699<<>>999897$3?6;;:=5====9A@@?AA47:8>89277;7=@AA<A??;?=AAA>>778<@AAA<???A>>>?@@BBA?<8818:<9=<8=<AB>;<;B@@:9<@DE5B<>7;7===,99999),,,,**223715>>>+9/--2(-(.96=66:AAB=A<???:7792999:>3----278:777557==5202A;994988184:4;>>?
@ATNG8:00450:02063
GATGGTAGCTCTGCTCTGACTCTCGTACTCATTCGTTTCGGAAGAGACAGGTACGTCAATAGTTAATAGCGTACTTCTTTTTCTTGCTTTCGTGGTATTCTTGCTAGTTACACTAGCCATCCTTACTGCGCTTCGATTGTGTGCGTACTGCTGCAATATTGTTAACGTGAGTCTTGTAAAACCTTCTTTTTACGTTTACTCTCGTGTTAAAAATCTGAATTCTTCTAGAGTTCCTGATCTTCTGGTGTCGTCTATCATGTACTACCATCGTTCTCCTTAAGTCT
+
555:8;??BCB@?@@BBBBBBC;;9BBBBC@@=ABAA=CC?B>@@ABCCD?ABCC;;6;@ADDAF@A@AABBBBB@@AAAA0AC>C<;;/;A@?;@>>5:?0555==;8<<:;;<==9BCD?B?BB;;;@@A>@@AC=@@@@@AABCCBBB<<;B?B;;::A@C?BBABBEDBB=@@@@@5@?C@BBDED0B@;;<0;;@;;;A;:;=ACCD5D:::A=@;::49ACBBBH@B@BBBBAB=ABB6;:?@@@@@@ABBBAA@>BA@49999@;@::299@9>@A:
@ATNG8:00452:02024
GATGGTAGTGGATACAGATCAGACACCAGAAGATCAGGAACTCTAGAAGAATTCAGATTTTTAACACGGAGAGTAAACGTAAAAAGAAGGTTTTACAAGACTCACGTTAACAATATTGCAGCAGTACGCACACAATCGAAGCGCAGTAAGGATGGCTAGTGTAACTAGCAAGAATACCACGAAGCAAGAAAAAGAAGTACGCTATTAACTATTAACGTACCTGTCTCTTCCGAAACGAATGAGTACTGCGTCTCACTCTCGCCTACCATCGTTCTCCTTAAGTCT
+
//9;6::@00)/:==BBBBA;;666<155=7::<<54057;;<BBBC?BB@C>A@@98999(338833.3;88///(///////$/:)/)4<=&55;5;;566;5558=8==:>@C@BBBCBBBCDHCCCCCBB@@A?@5;;::@@<A@D=A@?7?@BBBBBD@CCCCCB?CC<::9<>>@A<??A??????.?@<@ABAAABA=9>6;;?B<A6;6;;:4:?>;=55257<::833717<=<777>A?>:999:<<>889<9;<<:;::;?@CBC@C>B<??@@
@ATNG8:00456:02051
GATGGTAGTGTCATATGAGAGTGTGTACTCATTCGTTTCGGAAGAGACAGGTACGTTAATAGTTAATAGCGTACTTCTTTTTCTTGCTTTCGTGGTATTCTTGCTAGTTACACTAGCCATCCTTACTGCGCTTCGATTGTGTGCGTACTGCTGCAATATTGTTAACGTGAGTCTTGTAAAACCTTCTTTTTACGTTTACTCTCGTGTTAAAAATCTGAATTCTTCTTAGAGTTCCTGATCTTCTGGGTGTATCAGCGAGTATCTACCATCGTTCTCCTTAAGTCT
+
;55:5<?@@@<<<55655;;66/9:@0//9/4.4:>=59>24.5<<9;;>7;;;;=9=:=@AA<C>B@@<<<<<<7<?>>>,4;444<B/96;>7;;=8<>5666;==9BBBBBAAD99;CBGACBBBABAC?AAAA=@ABBCCCCCEDDBBBBB?@@@<@A=A=@;;;BCCBB??;;;;.929299DDD,B@;;;09;?;;::99=;@@@@(99@<B>A;00+00*0<0006@=BBABBC@CBBC<B@@@AABBBAAACB;;;CJACCACC@BBA>A7;7;BBB
@ATNG8:00461:02046
GATTAGGCGTGTGAGAGTCTGCCCAGAAGATCAGGAACTCTAGAAGAATTCAGATTTTTAACACGAGAGTAAACGTAAAAAGAAGGTTTTACAAGACTCACGTTAACAATATTGCAGCAGTACGCACACAATCGAAGCGCAGTAAGGATGGCTAGTGTAACTAGCAAGAATACCACGAAAGCAAGAAAAAAGAAGTACGACTATTTAACTATTTAAACGTACCTGTCTCTTCCGAAACGAATGAGTACCTCTCAGACGCTCGTCCTACCATCGTTCTCCTTAAGTCT
+
8:>;@B>BABBABABAA@@B@@>3>@A=@ADFBB?B?::;DBA@?@C=B=AAB;;;;;);=AAAABBBBBAB;==:9:::(9@9?;?BB6B@A=>8;=;;=77036571855-27<778>><=<?;;;=>;;;;C=888;@???=@<@AC?BBBBBBBB?BBCCBB?BB<AAB=AA9894:@@<8/////%/<5///:6778856'78::788(75(59;:::@@@;;<A<@<@@B9799????BA??5::A@AC@;;;>@AAB=@?@=?@@@?@CA=:>;B=?:::
@ATNG8:00465:02033
GATGGTAGGTGCACATGAGTGTATCCAGAAGATCAGGAACTCTAGAAGAATTCAGATTTTTAACACGAGAGTAAACGTAAAAAGAAGGTTTTACAAGACTCACTTTTAACAATATTGCAGCAGTACGCACACAATCGAAGCGCAGTAAGGATGGCTAGTGTAACTAGCAAGAATACCACGAAAGCAAGAAAAAGAAGTACGCTATTAACTATTAACGTACCTGTCTCTTCCGAAATCGAATGAGTACAGAGAGTACGATATGTCTACCATCGTTCTCCTTAAGTCT
+
444<8<DH@CBBBBCCECCCCCBCC@C@@=@AAA@?=@@BBBCCCB@BC@C@BBBBBBBB5CACBGCCCCBBCC=B@AAEDD1;=@C=ABB:BBC?BBBBCB::::.;:?@?CBC?B;99CC???B??>??==;;>?@9>><@A@AB@C????;?@AABB??=?BBBBB?BB;??;5:8875-555288;;;*550252:;A>>>9@;A886<>49///;066<>:;;9<8688(6677.388;>88<8;8;7;;///5678=:;:9.55<>=5:9:299>;<>>A
@ATNG8:00471:02031
GATGGTAGTATCTGTCTACGAGAGCCAGAAGATCAGGAACTCTAAGAAGAATTCAGATTTTTAACACGAGAGTAAACGTAAAAAGAAGGTTTTACAAGACTCACGTTAACAATATTGCAGCAGTACGCACACAATCGAAGCGCAGTAAGGATGGCTAGTGTAACTAGCAAGAATACCACGAAAGCAAGAAAAAAGAAGTTACGCTATTAACTATTAACGTACCTGTCTCTTCCGAAACGAATGATTACTACTCTCAGAGACACACTACCATCGTTCTCCTTAAGTCT
+
:CBB?BBCDC@?696<<<=@<@@@@=@BB@C@@A;;6;4000//)/:38968333377<<<,<8;<837388:>?977:4999'9;7;.999-9=@=B?GJBBB;;79??@<A;;648??AA@A@A:;:AABA?BBBB?DBDBBBBC?C?B:;:;BCCCBBB???@????DB?BA>8<<777.3;;6;@ABBB(>A=9959@@@=;;5;:====8=:;:A<<7;BC;;<DAC>AAD>BBC>BBCD9:9BBBECCDCCBBCCCC@??BB?BAAAC:=993:3:<BAAA
@ATNG8:00471:02045
GATGGTAGCTCACGTACGTCACACGTACTCATTCGTTTCGGAAGAGACAGGTACGTTAATAGTTAATAGCGTACTTCTTTTTTCTTGCTTTCGTGGTATTCTTGCTAGTTACACTAGCCATCCTTACTGCGCTTCGATTGTGTGCGTACTGCTGCAATATTGTTAACGTGAGTCTTGTAAAACCTTCTTTTTACGTTTACTCTCGTGTTAAAAATCTGAATTCTTCTAGAGTTCCTGATCTTCTGGGTGTATCAGCGAGTATCTACCATCGTTCTCCTTAAGTCT
+
::;>:=B@@966<<BC;:;CBBBBBBBBCB;:7:BBB=BCAD@A@ABCCE@CCBBB@C@BBCC@C@CAABBBB@?<<<<<<<&<<9=99929@@A?C??=?B=@ABCCC?BABBBBBC=A>A<A<A@>?>AAA=A>>>;>>==?>?<==A??===@;>>>;?>5:5;;;???@@>:>////(/)/)/////'/:=;;-68<::7=>>=18898(55657277@?;???=<<<:<<@>;;////;>=66::A@@@???A??@ACB?@7;;===8>>>:?7;7;===
@ATNG8:00477:02055
GATGGTAGCGCAACATAGATACAGTACTCATTCGTTTCGGAAGAGACAGGTACGTTTAATAGTTAATAGACGTAACTTCTTTTTCTTTGCTTTCGTGGTATTCTTGCTTAGTTACACTAGCCATCCTTACTTCGCTTCGATTGTGTGCGTACTGCTGCAATATTGTTAACGTGAGTCTTGTAAAAACCTTCTTTTTACGTTTACTCTCGTGTTAAAAATCTGAATTCTTCTAGAAGTTCCTGATCTTCTGGACGACGCGCACTGACACTACCATCGTTCTCCTTCAAGTCT
+
::9@?>>A::9:5555;<<@B@BA;;99900)/7::/9:.4.44445::46666AA1:59555./277///://)/5.55<<=)66@465;>255//)//-(-,(,,-(-574/656;<;;.55939.555796568===>5;;95554444444448835443998=344555556<9===@@@+?<?:><>>>+66<>>4>6////////27777'777//)/4:;5/-///)/717179;:::5:8;9=>>=95999;456<<<;@?B<@@@90*000*0*/0::8-0
@ATNG8:00484:02029
GATGGTAGTGTGTCTCTGAGAGTAGTACTCATTCGTTTCGGAAGAGACAGGTACGTTAATAGTTAATAGCGTACTTCTTTTTCTTGCTTTCGTGGTATTCTTGCTAGTTACACTAGCCATCCTTACTGCGCTTCGATTGTGTGCGTACTGCTGCAATATTGTTAACGTGAGTCTTGTAAAACCTTCTTTTACGTTTACTCTCGTGTTAAAAATCTGAATTCTTCTAGAGTTCCTGATCTTCTGGGATGTGTGCGCAGTGCCTACCATCGTTCTCCTTAAGTCT
+
777@6///99<=79///////5=<=<<<::59.9;;;4<>:>9<<A@AAA=ABBBBACICDBB>B?AAA;;;@@<:>@C>C1CF@CCCB<A999.55:5:;55555551699EEC9945>B2;99BBFBBCFAD;;;<@BAB>>00000>>=>@@;>>?<@@<@<9::9>@@@@>@;;;;-;=B;;:;;6:@CCF>CCBA@A@@??9?AAA,ABB;;60:>=>000@@000:=@>?BBB=@AA@9@;;;:BA?ACC;;:C@CCC=AA9:9299>9B9?=B::;
@ATNG8:00494:02043
GATGGTAGAGAAGACTGTAGCGCACCCAGAAGATCAGGAACTCTAGAAGAATTCAGATTTTTAACACGAGAGTAAAACGTAAAAAGAAGGTTTTACAAGACTCACGTTAACAATATTGCAGCAGTACGCACACAATCGAAGCGCAGTAAGGATGGCTAGTGTAACTAGCAAGAATACCACGAAAAGCAAGAAAAAGAAGTACGCTATTAACTATTAACGTACCTGTCTCTTCCGAAACGAATGAGTACGTGTGCGACGTGTCTCCTACCATCGTTCTCCTTAAGTCT
+
5<<?:BCCBBD?;:;@@A@@C;;:BB=BBB@BCBA;;:;@CBBBBBBABB@B@BBBBBCCD1>;>CCDC?@?8777&7=?>:<<)<<8=8=>=066B>BCCCBA@@@=><A?<@@@:?@?9;9@B@AAABBBCCACBBB@BB@@@FBB?B@B;;8;AABABAC@CBB888@BB<@@=/778787(7;;888888'7;5;<==>>>;;>D=A>?@<@<@@DCC=@@;;;BB>A9::A;@??:987??A9898988>??:=98722+29948222;6:>B@B@B?BBCA
@ATNG8:00496:02044
GATGGTAGTGCGTGAGAGAGAGACCCAGAAGATCAGGAACTCTAGAAGAATTCAGATTTTTAACACGAGAGTAAACGTAAAAAGAAGGTTTTACAAGACTCACGTTTAACAATATTGCAGCAGTACGCACACAATCGAAGCGCAGTAAGGATGGCTAGTGTAACTAGCAAGAATACCACGAAAGCAAGAAAAAAGAAGTTACGCTATTAACTATTAACGTACCTGTCTCTTCCGAAACGAATGAGTACACACTCTCATATGACACTACCATCGTTCTCCTTAAGTCT
+
8;<A?CCC@?ACDDDBCCDDA@9::7:DE@CBBB;;8;:>@;BBBC@CC?B=@999=<<<.;2;AAA@BAA:CD=BBBCCCC5CC?C>BBB:BCC@CDCDCBB;;;0;>DD?B<;7:A@:;;BBBBABCCCCC@CCCC@CBABBCBB@C@B@@=@BCBBBCC?@??BBB?CC@CBB4:99::,7=>:??????&=B;::59@AADCB<A=BAAA<A=;<CBC>BDBA@@B?B?BAC;A?@>?ACBBBBABCCBBBBFBBBBCBAAABB?BA??=:==>;?;@=A@??
@ATNG8:00450:02100
GATGGTAGCTATACGTATATCTATGTACTCATTCGTTTCGGAAGAGACAGGTACGTTAATAGTTAATAGCGTACTTCTTTTTCTTGCTTTCGTGGTATTCTTGCTAGTTACACTAGCCATCCTTACTGCGCTTCGATTGTGTGGTACTGCTGCAATATTGTTAACGTGAGTCTTGTAAAACCTTCTTTTTACGTTTACTCTCGTGTTAAAAATCTGAATTCTTCTAGAGTTCCTGATCTTCTGGAGATACACATGATACTCTACCATCGTTCTCCTTATGTCT
+
<<=B@BCCEB=666@@DGEGBBBDBBBBBCAA?ABBB;BC?B>@@@BBCCACCB@@=@8;;BB?A???@BBBCCCA@@@@@.973==??8?ABB>ABC?BB7:9?CCE?BBBAAACC?@=A;A;;;;<9<996<=>><@AAAA=A?@BBBB>=><>?C?B@<A<===??@CBC:====</;9<188AAA/A???@187>887?;:;56;;;+9///8/5/799??AA?<<8=4;:?@AA=ABB=??>==A???===BBDAAAAA588;>?=;<;<A<@AB@;;
@ATNG8:00456:02078
GATGGTAGCACGACACGACGATGTGTACTCATTCGTTTCGGAAGAGACAGGTACGTTAATAGTTAATAGCGTACTTCTTTTTCTTGCTTTCGTGGTATTCTTGCTAGTTACACTAGCCATCCTTACTGCGCTTCGATTGTGTGCGTACTGCTGCAATATTGTTAACGTGAGTCTTGTAAAACCTTCTTTTTACGTTTACTCTCGTGTTAAAAATCTGAATTCTTCTAGAGTTCCTGATCTTCTGGTCTACTACACTGTACTCACTATCGTTCTCCTTAAGTCT
+
A@CC@DBBBCCCCBBBCDCCCCBBBDCCCBBB@BDDD=BB?D?BBBBBBD?CBBBB?A?BBBA@C@CDCBABA=C?BBBBB1BB>B@@A=ACCC?AAB@CC598ACBB?ACCCCABB>B<>;>=AAA@@@@A<AA?@<??A??=>>@AAAA;;;>=>>><AB<B<B>>>@AA@@<@????6?=D:;;;;;*:>999)//7///>76;:????/>AAAA<@<==:>==D=;;6;5;;?@??<??A=@@@@@@@ABA@??@@@AA<<=AA>>;>??;@<A=A>>=
@ATNG8:00460:02108
GATTAGAGAGAGCTCTCTCATCGTACTCATTCGTTTCGGAAGAGACAGGTACGTTAATAGTTAATAGCGTACTTCTTTTTCTTGCTTTCGTGGTATTCTTGCTAGTTACACTAGCCATCCTTACTGCGCTTCGATTGTGTGCGTACTGCTGCAATATTGTTAACGTGAGTCTTGTAAAACCTTCTTTTTACGTTTACTCTCTTGTTAAAAATCTGAATTCTTCTAGAGTTCCTGATCTTCTGGCGCTCTGTCACGTCTGCTACCATCGTTCTCCTTAAGTCT
+
9567?@EDDCCCC?@@CCFDCCBBBBBBBA@BCCC>CC?B@CDDDCCC?CCCBC@B@BBBC@CABAABBBDCD@BBBBB3BB>AABB=BB?>=?BA?CC;><AA9859@@@ABBD?B>>:>=AB@@@>>><@@@@;?>B>>>=<<AAADA>>>6<<=8==;A<>>>A>>>>>:?@@@@5@>D<==<<;+:<<;;1=>>==>A:==07888(7==>A<B<AB=@@:///=5958>@<==9///7=;9:>;;;;@@>>76/////)/:;==:=@?:?7;6;??@
@ATNG8:00488:02094
GATGGTAGAGTAGTCATGTGTATCTCCAGAAGATCAGGAACTCTAGAAGAATTCAGATTTTTAACACGAGAGTAAACGTAAAAAGAAGGTTTTACAAGACTCACGTTAACAATATTGCAGCAGTACGCACACAATCGAAGCGCAGTAAGGATGGCTAGTGTAACTAGCAAGAATACCACGAAAAGCAAGAAAAAAGAAGTACGCTATTAACTATTAAACGTACCTGTCTCTTCCGAAACGAATGAGTACTATAGACTATCTGAGACTACCATCGTTCTCCTTAAGTCT
+
----(--228;//////55:77///7)/4:54555557<7;>A9;6@>@D@C@BBABAEDE5GABBDAABCCCDF>AA;;;;;*;C@B?CCE<DCB?B@@@BDBBC?B?BB=??C?BB??@CDCCCCCCEDDD?A:::=AAAAAB;;6;?CA@?ACBCECCC?CCCCA?;??8=?=2999999+::=8999998#7717888=<ABD7955=>>188-8>CCD@CBBBBBB@C?;;;6;BB?@A@@@?BBBBBCBBBCCAAAEBA@@@@;@A@@B@BBB?B:;8;BAA
@ATNG8:00498:02109
GATGGTAGAGTACAGTGTAGTAGACCAGAAGATCAGGAACTCTAGAAGAATTCAGATTTTTAACACGAGAGTAAACGTAAAAAGAAGGTTTTACAAGACTCACGTTAACAATATTGCAGCAGTACGCACACAATCGAAGCGCAGTAAGGATGGCTAGTGTAACTAGCAAGAATACCACGAAAGCAAGAAAAAAGAAGTACGCTATTAACTATTAACGTACCTGTCTCTTCCGAAACGAATGAGTACGAGAGAGCACACGTGTCTACCATCGTTCTCCTTAAGTCT
+
@:;>?BBCDBBBB@@ABCKCCCDDD9;;B@BCCB@A<A=A@BBBBB?BA?C@CCA99999'99@CABBBCCBAA8@>9;;;;*;B;>4:::&5@@4;A;AAAAAB>B?BBABBB?BCCBCCCDCCCCBDBBB@CCCC?@?@BCB@@=@=A:;8;ACCCBBB?BBBCBB@BB>BBB=AABBB;@==999::99%0=9=///==@??;?=A@@@<A=??BBB?CBBA@??<??BBC=BBE@BBAAABCCBBAAAAABBCCBBB@@=>=>C888D?AAB?A==9=>>>
@ATNG8:00463:02127
GATGGTAGCGCATATCAGCGCAGCCCAGAAGATCAGGAACTCTAGAAGAATTCAGATTTTTTAACACGAGAGTAAACGTAAAAAGAAGGTTTTACAAGACTCACGTTAACAATATTGCAGCAGTACGCACACAATCGAAGCGCAGTAAGGATGGCTAGTGTAACTAGCAAGAATACCACGAAAGCAAGAAAAAAGAAGTACGCTATTAACTATTAACGTACCTGTCTCTTCCGAAACGAATGAGTACGATGAGAGAGCTCTCTCTACCATCGTTCTCCTTAAGTTT
+
489:;?<949@599=@>494;:555)5<<6666===156:B;;;BD?BB8:4:@BAAAAAA';7;BBBBBB;;:@8@<=B@@>+;;5;5;=>0<>>?AACBCEEDE=@;@?=;:;:995<>>>>>==@AB;;;<@B@@<@@CD@AAC7;5;<;4:@95:==A<BAAAAA<?>9===;=989>9<<<8<===>?&=>8;83788:;;>=88==B@C8:>CCC@BA@:;:A>B>;;;09:4.444887889;8:;333:8;888::888/37:8<6;::48684999/
@ATNG8:00467:02130
GATGGTAGTGTCATATGAGAGTGTGTACTCATTCGTTTCGGAAGAGACAGGTACGTTAATAGTTAATAGCGTACTTCTTTTTCTTGCTTTCGTGGTATTCTTGCTAGTTACACTAGCCATCCTTACTGCGCTTCGATTGTGTGCGTACTGCTGCAATATTGTTAACGTGAGTCTTGTAAAACCTTCTTTTTACGTTTACTCTCGTGTTAAAAATCTGAATTCTTCTAGAGTTCCTGATCTTCTGGGTCTCTCTCTCACGCACTACCATCGTTCTCCTTAAGTCT
+
@CBD=B@BB@@@ECCCCGCCBBBBBAABBBBD@AAAC?CD@C?CDCBCEFAGHCCDAC?DCAB<C@BA@A@;;55.54>??+?>7;<@@6<@AA>AA@9B@+00>A@C@BBCCJJEI@CCC=@>@@>@:;;B?CCCC@BBCBBBBBCBBBDCCCD@CBB?@@@C?BBABBBBBB?AADEF;B?C@CCCCC2BB;;;0;;;;;;;;;CIIJJJ5CBBAB>B@CC@BCBBA@C>B>BBB@@A=A;;;0;BAABCCBBBB@AACCBAA?ABCCC@CBE@B?B?BBCD
@ATNG8:00477:02158
GATGGTAGTATCTGCACACTCTGTCCAGAAGATCAGGAACTCTAGAAGAATTCAGATTTTTAACACGAGAGTAAACGTAAAAAGAAGGTTTTACAAGACTCACGTTAACAATATTGCAGCAGTACGCACACAATCGAAGCGCAGTAAGGATGGCTAGTGTAACTAGCAAGAATACCACGAAAGCAAGAAAAAGAAGTACGCTATTAACTATTAACGTACCTGTCTCTTCCGAAACGAATGAGTACACACTCTCATATGACACTACCATCGTTCTCCTTAAGTCT
+
956>8>BCBBBBBBBBBBCHDCCCCACCE@CB?>@A=A=ACBCBBB?CC@C?BAA>>>>>.>;@ABBCCAACCA;@@ACDEG5BA=A<@@@9@BC@AABCCCB;:;:@CD@CBB?BCCCBBCCCCCGCCCCC?BBCC?AABCCC@?=@ACCC@CCCCCC@@=@CBBBB?BB@BCC<??AA@;@??;9:999.9A?CBABBCCDB;?;?@CB9=:=FCBB@BBAAAAA=A?CBB=BBC@BBCBBBCCCC@@ACBBBBBCBCCCDAA>ABBBF?BAA>A?A>BAA@
@ATNG8:00479:02145
GATGGTAGCGCATATCAGCGCAGCCCAGAAGATCAGGAACTCTAGAAGAATTCAGATTTTTAACACGAGAGTAAACGTAAAAAGAAGGTTTTACAAGACTCACGTTAACAATATTGCAGCAGTACGCACACAATCGAAGCGCAGTAAGGATGGCTAGTGTAACTAGCAAGAATACCACGAAAGCAAGAAAAAGAAGTACGCTATTAACTATTAACGTACCTGTCTCTTCCGAAACGAATGAGTACGATGAGAGAGCTCTCTCATCGTTCTCCTTAAGTCTC
+
0/7;27/////==>@BBBBBBBCDD>CCCADCBB;;5;<@AA@@@B?BB7:37<@>>@@@0@@CDDFE;<9A@A9AA;;:;;*5?7@4;;;0;<E?C>AA@@@AB7;7;A=@BB>;;:<@?=>>AA?@@@@@=;;;;?;;;@AA@@?B@CCC@BBB=BBBC@BBAAAB8;;@A??:==000,000*0?>??0//5=<A===@AA?B=:::>9<56599@;@>655;<.944>@8=?>:>?@?=???898??998:>=///:::94447:9948--(,2,,,
@ATNG8:00483:02157
GATGGTAGGACGAGCGTCTGAGAGGTACTCATTCGTTTCTGAAGAGACAGGTACGTTAATAGTTAATAGCGTACTTCTTTTTCTTGCTTTCGTGGTATTCTTGCTAGTTACACTAGCCATCCTTACTGCGCTTCGATTGTGTGCGTACTGCTGCAATATTGTTAACGTGAGTCTTGTAAAACCTTCTTTTTACGTTTACTCTCGTGTTAAAAATCTGAATTCTTCTAGAGTTCCTGATCTTCTGGATATGAGTGACTCGTGCTACCATCGTTCTCCTTAAGTCT
+
444;7=@B?BB@::;6@AC@A@@@<@@ABBAB>BCAA<A;;;@CMCCC@A?@BACC7;7;@@B=A=BBABACCBB@AA?@>,=@<?<>D>A@BCAAAA@BC=;;;ABB@BBBBBBBCAE;<9;?AAAB@@@B@BBBB?ABD@AAC@@@AABBDCB><;;4;B9>:>@?>??@AC=?@CCB5?7:6:CDDF5CCBBA<AB;;;B;;;@=ABBB,@@@;;5;;@@@DAAADBB?A?ACCCBC?AAC?BBBBBB;;;CGCBBA;<<;;=;;;:@=?DD7;6;=;:9>
@ATNG8:00487:02154
GATGGTAGGAGACACGTCGCACACGTACTCATTCGTTTCGGAATGAGACAGGTACGTTAATAGTTAATAGCGTACTTCTTTTTCTTGCTTTTCGTGGTATTCTTGCTAGTTACACTAGCCATCCTTACTGCTGCTTCGATGTGTGCGTACTGCTGCAATATTGTTAACGTGAGTCTTGTAAAACCTTTCTTTTTACGTTTAACTCTTCGTGTCTAAAAATCTGAATTCTTCTAGAGTTCCTGATCTTCTGGTGAGATATGCATGATGCTACCATCGTTCTCCTTAAGTCT
+
;??A?BBB@EEBCB>666>>>;;?B666<<;969777.77)/)////::4405=98<.9043892849::99:88<399797$37178;;;.;;98-33;1;>6@BA<??4978;8=<855;@3>9;86----32077-----88898889766655/557158181878???@CB166:78*7-65(5:;;>.@@>>>,/(////(/887<>AA;;;*5586927)--)--2235548599.--5(--6(//77;;<>99;=/////9==188===177?<?;?:?>;;
@ATNG8:00496:02134
GATGGTAGTGATACAGATCAGACACCAGAAGATCAGGAACTCTAGAAGAATTCAGATTTTTAACACGAGAGTAAACGTAAAAAGAAGGTTTTACAAGACTCACGTTAACAATATTGCAGCAGTACGCACACAATCGAAGCGCAGTAAGGATGGCTAGTGTAACTAGCAAGAATACCACGAAAGCAAGAAAAAGAAGTACGCTATTAACTATTAACGTACCTGTCTCTTCCGAAACGAATGAGTACGTGTGCGACGTGTCTCCTACCATCGTTCTCCTTAAGTCT
+
9<=>@FBBBBCDDCBBBBCCEAAAC@DDC?CBBCCC?A?ABCBDBB>BB@B?CA??;;7;)8<BBBBBB>>888*37=AAAA2;<69=ABB;CCE@CBBBCCCDD@D?BB@CBB@BBBCCCBBCCCFDCC997:A@@<@@AAABBB>B>B@@=@CCCBCBB@CBBBCC???9??=9=====,99<:99999(7>9>799CDBB><><?AAA3858>BEE@DCAA@AA=@=?CC;CAA=:::B@AA???BBBABB9:9BBC@<=A@===;;@?BBC?C?B?BB>?
@ATNG8:00499:02121
GATGGTAGTGTCATATGAGAGTGTGTACTCATTCGTTTCGGAAGAGACAGGTACGTTAATAGTTAATAGCGTACTTCTTTTTCTTGCTTTCGTGGTATTCTTGCTAGTTACACTAGCCATCCTTACTGCGCTTCGATTGTGTGCGTACTGCTGCAATATTGTTAACGTGAGTCTTGTAAAACCTTCTTTTTACGTTTACTCTCGTGTTAAAAATCTGAATTCTTCTAGAGTTCCTGATCTTCTGGAGATATCATCAGCGAGCTACCATCGTTCTCCTTAAGTCT
+
:56>:?CDABCCEBBBCCCCCCCAABDCCCBB?A??@:@@@C@BBBDCCC>BBCDD?C?CCCB?B@BFCCA@@DD?BBCCC1BB>@?CC=BBBB?C@@;?C<AABCCC@CCCCCCCC@CCC?B?BCBCBBCB?BBCC@CBBBCCCCCCCBBBCBB?CCC?BC?C????E@A@CC@CCCDE;A=@;;::::*;@@AD;;;CCDCCAAA?BBBB0BBBBC?A?AGADCCCCBB>B?BBCCCB?BBB=ABBBBCDCCCCCCCABBCCB@BCCCC@BBC@B@B@BBCB
@ATNG8:00450:02192
GATGGTAGGCGACATACATACGCGCCAGAAGATCAGGAACTCTAGAAGAATTCAGATTTTTAACACGAGAGTAAACGTAAAAAGAAGGTTTTACAAGACTCACGTTAACAATATTGCAGCAGTACGCACACAATCGAAGCGCAGTAAGGATGGCTAGTGTAACTAGCAAGAATACCACGAAAGCAAGAAAAAGAAGTACGCTATTAACTATTAACGTACCTGTCTCTTCCGAAACGAATGAGTACGATGAGAGAGCTCTCTCTACCATCGTTCTCCTTAAGTCT
+
BCBB@CBB?BBBBBCCCCCCCAAAA>BCC@DCCCAB>B?BBCCCCC?AB@D@AABBCCCC3C@CBCCCCCECBD>DC99999*:C=C?CCC<CCD@CBBBCCCBB=B=AC@DBB?BBBBBBCCDDCCCBBBEACCCC@CCCBAAAC@C@CBB?BCCCCCDC@ABBBBB@BB>BAA798>>>9>9939AAAB3BB?B???CFDBB?B@BBBA:>:>@CCC@CCBBA;;7;?CBC?CCC@BBCCCBAACABBBBCBBBBBBBBBBBB>B===B>AAB>C>B>B@@@
@ATNG8:00456:02174
GATTAGACACGTGTGCTCTCTCGTACTCATTCGTTTCGGAAGAGACAGGTACGTTAATAGTTAATAGCGTACTTCTTTTTCTTGCTTTCGTGGTATTCTTGCTAGTTACACTAGCCATCCTTACTGCGCTTCGATTGTGTGCGTACTGCTGCAATATTGTTAACGTGAGTCTTGTAAAACCTTCTTTTTACGTTTACTCTCGTGTTAAAAATCTGAATTCTTCTAGAGTTCCTGATCTTCTGGATAGCGACGCGATATACTACCATCGTTCTCCTTAAGTCT
+
;9;=BDCBBCDKBCBC?DDBBBCBBAICAA?A@AA<BB?B@CBBBC@?>@CBBB@C>@@CC@C?BBDAAABDD?AADDD2AA@BBBB:?:>>9=?>899137389;7B@;BBBB@<@@@<@<@@@AAC>=:<>AA366?>9:::=<=>>888>;===<>>=A:==BBBBAA@:=5555'549455555'5:777,55:55.7///6=<=<)86<<A;A9@@=@@A886;<A:??>>>><A@@<>>???@@@??>>=>@<887;8<A@==:>?A=B;@<AF;;
@ATNG8:00479:02206
GATGGTAGGCGACATACATACGCGCCAGAAGATCAGGAACTCTAGAAGAATTCAGATTTTTAACACGAGAGTAAACGTAAAAAGAAGGTTTTACAATACTCACGTTAACAATATTGCAGCAGTACGCACACAATCGAAGCGCAGTAAGGATGGCTAGTGTAACTAGCAAGAATACCACGAAAGCAAGAAAAAAGAAGTACGCTATTAACTATTAACGTACCTGTCTCTTCCGAAACGAATGAGTACGATGAGAGAGCTCTCTCTACCATCGTTCTCCTTAATCT
+
96:C;>BB@BAA@EBBBCBBBCC@@?ADDACBCCBB?B?BBBDCCC?BB?B???C;::::*;<@CDCCHHABAC?AA@CCCC5BB@BBEFG;CCC?AA;;;AAAA=@=@C@CCC?AAAAABBBCC@@ADCCCAECCC>BAAAABBB?B?C::;;CCBCBBB?AAAAAA@CC=@?@298888*:>>;;;;;;;&;>;00/0=@ABB?B@AAAA<A==>BBB@BCBBBBB@B@BAD<BCB>A???AABCBAAABBBBBBAAAA@A@AA?BB??C@BBB?B?B@BBB
@ATNG8:00483:02207
GATGGTAGTGTCAGTGCGCGTCGTCCAGAAGATCAGGAACTCTAGAAGAATTCAGACTTTTAACACGGAGAGTAAACGTAAAAAGAAGGTTTTACAAGACTCACGTTAACAATATTGCAGCAGTGCGCACACAATCGAAGCGCAGTAAGGATGGCTAGTGTAACTAGCAAGAATACCACGAAAGCAAGAAAAAAGAAGTACGCTATTAACTATCAACGTACCTGTCTCTTCCGAAACGAATGAGTACATAGATATACGTATAGCTACCATCGTTCTCCTTAAGTCT
+
444=:=:;;:9;55556<<666@;98D::25>55595:6<::;;<<6:;492/:://-66+6067//(/////6;5=======+=<7=,777&777>AABBBB@@@2929?:=@=5:;<=B:99BBB@A@=00,0000;?@>@@@@B<B=@9;7;ABBBCBD?BBDC@@;??;=@?<@>>>A289A=@@CCCC(>>9787>??<><<A=@@;::A17//666////88<:?5::=1<9717=<<<=>>:;;==;:886:9<>D966;(-,,,-(-5608496>@@?
@ATNG8:00484:02186
GATGGTAGGAGACACGTCGCACACGTACTCATTCGTTTCGGAAGAGACATGTACGTTTAATAGTTAATAGCGTACTTCTTTTTCTTGCTTTCGTGGTATTCTTGCTAGTTACACTAGCCATCCTTACTGCGCTTCGATTGTGTGCGTACTGCTGCAATATTGTTAATGTGAGTCTTGTAAAACCTTCTTTTTACGTTTACTCTCGTGTTAAAAATCTGAATTCTTCTAGAGTTCCTGATCTTCTGGCGCGTATGTATATCGCCTACCATCGTTCTCCTTAAGTCT
+
4444.4::5<==<<<666::<<5555559;;;57000)0@+0)0>>>566<;>=944(4.3333-34:<<;;/0-5055555'--(/99;3>>5605<@=>?69;?ABB@CCCDDDCC?BCB>B?ABBBBBBC@CCECADAAADCCCCCCAAACDC@CCC@BB?C@CCCCCBCCB7;:>=>0=8>8<<888'89::;/4444<<::8<69999)9///8(/*396=::<:::5:7422:99,2272885::::==??@@?==8=;:5;;;=?8;;;5:4:18876
@ATNG8:00488:02176
GATGGTAGGCGTGTGAGAGTCTGCCCAGAAGATCAGGAACTCTAGAAGAATTCAGATTTTTAACACGAGAGTAAACGTAAAAAGAAGGTTTTACAAGACTCACGTTAACAATATTGCAGCAGTACGCACATAATCGAAGCGCAGTAAGGATGGCTAGTGTAACTAGCAAGAATACCACGAAAGCAAGAAAAAGAAGTACGCTATTAACTATTAACGTACCTGTCTCTTCCGAAACGAATGAGTACTGCGTCTCACTCTCGCCTACCATCGTTCTCCTTAAGTCT
+
@;BB>BBC@E@@ACBBCDCBBBCDD>BBBADC::;B?B?CBCBBCB@BB@BACCBBBDDB2C@CCCAAACDCCC@C>??>?>.?B?B?CCD;BBB?B?@>BBBA@<@<@A<AA?7::A@@@AAAA>>=8:8?<@@@?;@@@@@@@@<@=B@B?AAABBDCA=<<<?AC@BB@BBB599@@@5>:<788888(88/8ADB@?==><A<A;;>:>:;;;>A=A@>>>??;?<>@A::>>?ABAA???9::>888???A@@@@@=@??;?BBBC<777;>:><@???
@ATNG8:00490:02207
GATGGTAGGACGAGCGTCTGAGAGGTACTCATTCGTTTCGGAAGGGACAGGTACGTTAATAGTTAATAGCGTACTTCTTTTTCTTGCTTTCGTGGTATTCTTGCTAGTTACACTAGCCATCCTTACTGCGCTTCGATTGTGTGCGTACTGCTGCAATATTGTTACGTGAGTCTTGTAAAACCTTCTTTTTACGTTTACTCTCGTGTTAAAAATCTGAATTTCTTCTAGAGTTCCTGACTCTTCTGGTGTCGTCTATCATGTACTACCATCGTTCTCCTTAAGTCT
+
489<8>@@>@A@@A@A@??BBCCD@BBCDD;;9;@@A;;;6;=AB9B999>>>0//3<)0/9<4969<>>>?<<@<55555$5:6:<<>3:955.5;;6<C966>===?BBBCBBBB@BCB>?<?C@AA??=<>>>@,00;;@@AAA<BBB989>398;7:9,//;=6:8=<:172255&549755555'5;866,65535/..7729999*9998:,55'5;4;;A?=:;7:<==/////588<387<=>868>A===@@@;<<B=>>>??;===;?:=:=B==
@ATNG8:00494:02203
GATGGTAGGAGACACGTCGCACACGTACTCATTCGTTTCGGAAGAGACAGGTACGTTAATAGTTAATAGCGTACTTCTTTTTCTTGCTTTCGTGGTATTCTTGCTAGTTACACTAGCCATCCTTACTTCGCTTCGATTGTGTGCGTACTGCTGCAATATTGTTAACGTGAGTCTTGTAAAACCTTCTTTTTACGTTTACTCTCGTGTTAAAAATCTGAATTCTTCTAGAGTTCCTGATCTTCTGGGCTGCGCTGATATGCGCTACCATCGTTCTCCTTAAGTCT
+
AAAB@CCC?BDCBBBBCCCDDBBBCBBBBBAA=CBBC>BB@C>BAAEDDC@CCCCC?C?CCCC?A@ABCABBBA@<;;?;<,>@<@@BB:@A@=;=9959A;>>ABBA=A@AA@BBA?BAA<><>@@:>==><>AAE=??;;;;9:755589=55,59<8=>;><>???>;:;=7;;EDD5?:>=AAAAB/A@;;;1;888;;>>>@=AAAA.:9<55,549A6>@@@>>>9@:@@ABB>5:///)////6687>A@@A;;;==?388>>>8==?<>;>=@@:;
@ATNG8:00450:02253
GATGGTAGCTCACGTACGTCACACGTACTCATTCGTTTCGGAAGAGACAGGTACGTTAATAGTTAATAGCGTACTTCTTTTTCTTGCTTTCGTGGTATTCTTGCTAGTTACACTAGCCATCCTTACTGCGCTTCGATTGTGTGCGTACTGCTGCAATATTGTTAACGTGAGTCTTGTAAAACTTTCTTTTTACGTTTACTCTCTTGTTAAAAATCTGAATTCTTCTAGAGTTCCTGATCTTCTGGATATGAGTGACTCGTGCTACCATCGTTCTCCTTAAGTCT
+
>:;D9=BBBBBC;;6@BABGCCCBBBCCCCCC@BACB=BC?C@AAADCCCADEBBB?B@CCCC@D@C@@@AA@AB?@A@@@2AB@B@CD;AA@B?BBB>BB599@BAA>ACEDCBAB>BCA:><>>>>>>@@<AAAA<@@@=>>>>>>AAA@@@D9<===AA=@<>>>>>?>==8<8898)8<<4=>=>>/>A:::2:::///9597(////(////:373591598../;6;37=;:;?=>>><A@@?@@@@@>??:;:?>?==9==A@@<??A<A:=:====
@ATNG8:00459:02228
GATGGTAGCTCACGTACGTCACACGTACTCATTCGTTTCGGAAGAGACAGGTACGTTAATAGTTAATAGCGTACTTCTTTTTCTTGCTTTCGTGGTATTCTTGCTAGTTACACTGGCCATCCTTACTGCGCTTCGATTGTTGCGTACTGCTGCAATATTGTTAACGTGAGTCTTGTAAAACCTTCTTTTTACGTTTACTCTCGTGTTAAAAATCTGAATTCTTCTAGAGTTCCTGATCTTCTGGGTGTATCAGCGAGTATCTACCATCGTTCTCCTTAAGTCT
+
;55B?CBBBCDBBBDCAAACCBBBBBCCCCCC@CCCC>CG?B?BCCCDDD@BBBBB?C@AABC@D@CCDDCDCCC?:::9:(9@;AABC>CCCC?C@B>BC;>>BCAA?BBBB@B?B?BBB>A<AAACAA>>9>@>;6998>:;<@@???>>>><>AA;@@7;7;??>>>=88122525&2.7.5777:)759::7???>?>???B=BDCC.;56593959>59A;A?>>5928...783658=5<<><;>>>;;;?>@@===C;=<>@@<@@@<A<A9<=AA
@ATNG8:00464:02238
GATGGTAGCTCGCTGATGATATCTCCAGAAGATCAGGAACTCTAGAAGAATTCAGATTTTTAACACGAGAGTAAACGTAAAAAGAAGGTTTTACAAGACTCACGTTAACATTATTGCAGCAGTACGCACACAATCGAAGCGCAGTAAGGATGGCTAGTGTAACTAGCAAGAATACCACGAAAGCAAGAAAAAGAAGTACGCTATTAACTATTAGCGTACCTTTCTCTTCCGAAACGAATGAGTACGAGAGAGCACACGTGTCTACCATCGTTCTCCTTAAGTCT
+
;=BC?CBCCCDCDBBBBBBCCCCCC@CDE@F@A@BB@C@CBBBBBD?BB?B?CBBABBBB2BACCCAAABCBBB<@@;;;;;*;A>B=BAB:BCDAFABACCECC?B?BCC?BA?BBCABBCCDGFCCCCBC?BBBC?BBBBBBBB>B@DBB?CCCCCDBC?BBCCDC?CC?AAA>AAAAA9B??<?EDFC2CC?B999CFDED;?<>>==:>???B;;6;>7>???;?<===7<??<@@@@BB===AAA>=;AAAAA=888<?>;?8:;?<?AC=A;><>===
@ATNG8:00465:02250
GATGGTAGCTATACGTATATCATGTACTCATTCGTTTCGGAAGAGACAGGTACGTTAATTAGTTAATAGCGTACTTCTTTTCTTGCTTTCTGTGGTATTCTTGCTAGTTACACTTAGCCATCCTTACTGCGCTTCGATTGTGTGCGTACTGCTGCAATATTTTAAACGTGAGTCTTGTAAAACCTTCTTTTACGTTTAACTCTCGTGTTAAAATCTGAATTCTTCTAGAGTTCCTGATCTTCTGGATAGCGACGCGATATACTACCATCGTTCTCCTTAAGTCT
+
456>:>C?AAB@;@@@<<???@@<@;99:4;4;;;:)55.5.5955555.5B?;>=C;@4;9:.98@=AA@@A:?:4333&396;<==8=B@@:7::9378/33;87716//..(.78(/681716///6/88:><:;4:9::;==<<<=::6666(/-,66*55',---449:;)/////'/5;)5555&5:555)54999554:::2999*444/838500)/0//4==9=9<;:@??7<>?=A?8;;@A<;;:99@DCCC@@;?;::929?=2968<?C??
@ATNG8:00468:02221
GATGGTAGTGCGTGAGAGAGAGACCAGAAGATCAGGAACTCTAGAAGAATTCAGATTTTAACACGAGAGTAAACGTAAAAGAAGGTTTTACAAGACTCACGTTAACAATATTGCAGCAGTACGCACACATTCGAAGCGTAGTAAGGATGGCTAGTGTAACTAGCAAGAATACCACGAAAAGCAAGAAATAGAAGTACGCTATTAACTATTAACGTACCTGTCTCTTCCGAAACGAATGAGTACGAGAGAGCACACGTGTCTACCATCGTTCTCCTTAAGTCT
+
@:9@<@?@@CJBBBCCCD@@AB9:4:>>=>CCDAA<A?BBBBBBB@AA?A?BBAAAA@6@??@B???@@99929>?@AA:AC@G4:::*;@A=@;9;CCBBB@B?BB?AAA7;;BCCBBBCCCCCBBB::4;;;5:;??B@@?=@?BBB@CCBBCCAA>BBBABB?9949:939@99::+:::4888*8>>>;675>>>CBB>@=@DBA=@=@@ABDADBAA@;;59:===6==?;???ABBBBACBCBBAACCCCABBBB>>9?===@=@AA8>3939@@@
@ATNG8:00471:02243
GATGGTAGCGCATATCAGCGCAGCCCAGAAGATCAGGAACTCTAGAAGAATTCAGATTTTTAACACGAGAGTAAACGTAAAAAGAAGGTTTTACAAGACTCACGTTAACAATATTGCAGCAGTACGCACACAATCGAAGCGCAGTAAGGATGGCTAGTGTAACTAGCAAGAATACCACGAAAAGCAAGAAAAAGAAGTACGCTATTAACTATTAACGTACCTGTCTCTTCCGAAACGAATGAGTACTGCGTCTCACTCTCGCCTACCATCGTTCTCCTTAAGTCT
+
CCCC?B<99ABBABBCCCDCAAA@D=C;;7;<9B=><@=@ABBBBC@@@>@@CACBCCEC5C@CCCCCCCCCCC>CCCCCCC5AA;A4;;;-;;;5:BBBBBACB?BACC@CBB?BABDCAABCAAB@@@A@<AC@A9;;@AAB@@=A@D;;:;DCCCABA@DDCCBB?@@<?BA3999999-9>>9=@??>.??8=?A?>>=9:3928<<?:@<@=CBA?BCDCCCB?@?@CC>CCC?::;ABDDCCB:;;AD@@@BBBBC@C@@=@BBAB@BA@=@?A>A@@A
@ATNG8:00472:02264
GATGGTAGATACTCGCTGATACACCCAGAAGATCAGGAACTCTTGAAGAATTCAGATTTTTAACACGAGAGTAAACGTAAAAAGAAGGTTTTACAAGACTCACGTTAACAAATATTGCAGCAGTACGCACACAATCGAAGCGCAGTAAGGATGGCTAGTGTAACTAGCAAGAATACCACGAAAGCAAGAAAAAAGAAGTACGCTATTAACTATTAACGTACCTGTCTCTTCCGAAACGAATGAGTACTGTATCTATGTGTGCGCTACCATCGTTCTCCTTAAGTCT
+
559>;@ECDCBBBDDCCCCCCAAAB>BCCADCCCBC@B?AA@?=@C@CC@C@CCEAAAAA0@=ABBBBBCDBBB<A@>@???,>@<>8BBB;CDFGCB=;;B@9:25799:3:<@7;?@ABCBCCCCBBBAB@?;;;@<@AABCBEB@D@C@A?ACBBBBBB?BBABBB?BB@BBB?AB:9927<<8889999%9@;9:8?AA?==:==;:<?<@=?>DBB?BBBAAAB?B>CAC<AAA8::BBBBBBBBCBBBABBCDCBBBBBBA;AAAAA:=>?:>:>8>?@@
@ATNG8:00473:02267
GATGGTAGAGAGAGCTCTCTCATCGTACTCATTCGTTTCGGAAGAGACAGGTACGTTAATAGTTAATAGCGTACTTCTTTTTCTTGCTTTCGTGGTATTCTTGCTAGTTACACTAGCCATCCTTACTGCGCTTCGATTGTGTGCGTACTGCTGCAATTATTGTTAACGTGAGTCTTGTAAAACCTTCTTTTTACGTTTACTCTCGTGTTAAAAATCTGAATTCTTCTAGAGTTCCTGATCTTCTGGGTGCGCTACAGTCTCTCTACCATCGTTCTCCTTAAGTCT
+
95==;>CBBBDEAA>=///7799<AABBBBBB=BAA@;BB>B>BCCCCBA=@B@44.46<:4:6:5<=@???::?6=?@=@)@@<@@BB<BCCC@BBA99:3873?==7@BBBBBBB>==@9=8=>>==;;;:>A;;7;==?@@??@?>>>7//-)-)--(-94<4<@@@@AA:;78;<CC2A9@9<=DDK.>>>=>5=?>;;:;:;;;<=<=,=///=7@7??;?@@A@@@<@<>>>A>=:=ADE;===??AAAA>>>AA===AA6::::A9==A<A;><>>>9
@ATNG8:00477:02247
GATGGTAGTGATACAGATCAGACACCAGAAGATCAGGAATCTAGAAGAATTCAGATTTTTAACACGAGAGTAAACGTAAAAAGAAGGTTTTACAAGACTCACGTTAACAATATTGCAGCAGTACGCACACAATCGAAGCGCAGTAAGGATGGCTAGTGTAACTAGCAAGAATACCACGAAAGCATGAAAAAGAAGTACGCTATTAACTATTAACGTACCTGTCTCTTCCGAAACGAATGAGTACGTGTGCGACGTGTCTCCTACCATCGTTCTCCTTAAGTCT
+
AABC@BABCCCBBBCDBBCBB<;6@=@AAACCBBBC?@@AGEDCB?CC?A?@AA99999)78=>@@AABAAAA;@=>====,;?;>3999+8=A;A@A=>>>>=<@>AA=;<::==???@@@@@>>>@AAB=;;;A:;;9=?>??<?=???=BBAAAAAA9=>@@@@<9939?:49;788'5:9555===*5515?=>?@;;;:==B>>>:<17///:6666=@AA180668.--.(---68:?9@<;7777777779<<8<:95;;;;?=BBB;@<@=@@@@
@ATNG8:00484:02266
GATGGTAGTGTCAGTGCGCGTCGTCCAGAAGATCAGGAACTCTAGAAGAATTCAGATTTTTAACACGAGAGTAAACGTAAAAAGAAGGTTTTACAAGACTCACGTTAACAATATTGCAGCAGTACGCACACAATCGAAGCGCAGTAAGGATGGCTAGTGTAACTAGCAAGAATACCACGAAAGCAATAAAAAAGAAGTACGCTATTAACTATTAACGTACCTGTCTCTTCCGAAACGAATGAGTACGTGTGACGTACGTGAGCTACCATCGTTCTCCTTAAGTCT
+
556>8<ACCC@?ACCCCCCAABHCDBBCCAGDCECC@C@BBBCBBD?CC@C@BBBBBCBB3B?BBCAAABBCCC>BBCCBBB5AA=A7;;;6;CC@CCCBCCCBB@B@DC@CCC@CBBCBBBCCCCDCCBBD@CBBB????A@@@A>B@C@@>@BBBBCBC@BBABCB?CC?BAA<?@:::,9989>@@@@A(@B?B:9:B@<=@5:599:79@;??CBB>A;;;;DA@D?CBC>B?A=?BBAABC:9:BBCDDBBDA??999999?CCBAA?ABC9:99?CC@?
@ATNG8:00488:02239
GATGGTAGACATATCGTACTCTCTGTACTCATTCGTTTCGGAAGAGACAGGTACGTTAATAGTTAATAGCGTACTTCTTTTTCTTGCTTTCGTGGTATTCTTGCTAGTTACACTAGCCATCCTTACTGCGCTTCGATTGTGTGCGTACTGCTGCAATATTGTTAACGTGAGTCTTGTAAAACCTTCTTTTTACGTTTACTCGCGTGTTAAAAATCTGAATTCTTCTAGAGTTCCTGATCTTCTGGGCAGACTCTCACACGCCTACCATCGTTCTCCTTAAGTCT
+
@BEE@CCCCBBBBBBBBBDDEECCCCCDCCCC@C@@@9@B=@=@AAAB::88@B@A?B@CBBB>B>BBBBBBB<?689889);?:@DDD;;87:?A??9?A:???BAB?B?@>>>>>;>@D=A;@>><<<>A;A?>>7;;<<>>>=@@>@@>><?:=>=;??586:<AA@@@AA<???@?6?>D;??AAA/ACAAA6:667=<=<??<@@AA/@>=>@<?<?A<AAAAAAA=A:@@CC::7:@>D9A;=;>>@@?DCAA>;478856666;6;;@:>:==AA@@
@ATNG8:00452:02319
GATGGTAGAGAGAGCTCTCTCATCGTACTCATTCGTTTCGGAAGAGACAGGTACGTTAATAGTTAATAGCGTACTTCTTTTTCTTGCTTTCGTGGTATTCTTGCTAGTTACACTAGCCATCCTTACTGCGCTTCGATTGTGTGCGTACTGCTGCAATATTGTTAACGTGAGTCTTGTAAAACCTTCTTTTTACGTTTACTCTCGTGTTAAAAATCTGAATTCTTCTAGAGTTTCCTGATCTTCTGGATATGAGTGACTCGTGCTACCATCGTTCTCCTTAAGTCT
+
@CCB@BCBABBCCCB@BACCBBCCBBCCCCAA?AC@B>BB?B@DBBBDDC?CCBAB?C?BBAB?B=BBCCCBBA>988989$7;6>=>>:?BBC?BCC?BB5989CCD@BBBBAAAA>>AA8<8<>>>>;;;;AAAA7>>@@===@@AAAAA>>>9>>>:>@;@;??@>??ABB<A::::1:;@<>=DDD/>>>>>5>?>888A===18878(8;;;B=A=;<7;AA?>>>C:@:>=D@9:7;>A<AA?>>>>=AAAAAA==<AAA==AADD:=;>;?8>:>==A
@ATNG8:00479:02307
GATGGTAGGCGAGAGTGAGACGCAGTACTCATTCGTTTCTGAAGAGACAGGTACGTTAATAGTTAATAGCGTACTTCTTTTTCTTGCTTTCGTGGTATTCTTGCTAGTTACACTAGCCATCCTTACTGCGCTTCGATTGTGTGCGTACTGCTGCAATATTGTTAACGTGAGTCTTGTAAAACCTTCTTTTTACGTTTACTCTCGTGTTAAAAATCTGAATTCTTCTAGAGTTCCTGATCTTCTGGTATACACACTCGCTCGCTACCATCGTTCTCCTTAAGTCT
+
956>:=BB?ACBBBBBCCCCAABCICGCCBAB<A@BB=B9;:=@@@AABB?A@@AA>A>AB@@=@>???A@@=8855BAAC1>=;88>=8;89909;>99B46999?@69;;:CAAA>:9:;>699BCCDCCACCCB@BBCBAAAABBA@@@@A@=A@A=@@;@<@@BBCCCDD?BBCCC7C=@<@ABCC2BAAAB000@ABAAA?A2:999$997//)/4::699;<===8=8=655<:.5594>;599;966CB@?A@@@>9929<>>>?CAA>A@C@B@@@
@ATNG8:00481:02279
GATGGTAGTGTGTCTCTGAGAGTAGTACTCATTCGTTTCGGAAGAGACAGGTACGTTAATAGTTAATAGACGTACTTCTTTTTCTTGCTTTTCGTGGTATTCTTGCTAGTTACACTAGCCATCCTTACTGCGCTTCGATTGTGTGCGTACTGCTGCAATATTGTTAACGTGAAGTCTTGTAAAACCTTCTTTTTTTACGTTTACTCTCGTGTTAAAAATCTGAATTCTTCTAGAGTTCCTGATCTTCTGGGATGTGTGCGCAGTGCCTACCATCGTTCTCCTTAAGTCT
+
4444.4444444495555559955699999450598;4;;5:5555<<>@7;@;<<8<6;;6/)-3------//7<555555$59495555&5<::4;55.6=9;?@@>@<@BBBCBCB?BBB?C@CBCCBCCDABCCI9;;AABDBAA@BAABA@@=@AA>@@;@=BA>00+0::::>??CC9C?B:5999999"99<@C>CAAAA@A@@@2:;:;*;@A;<4;4;A>BBHCCCD?@=ABBCCD@DBBF<B;;;;CAAACC;;;A5;:B=AABCC>B;;6:6:=DC;;
@ATNG8:00481:02302
GATGGTAGTGTCATATGAGAGTGTGTACTCATTCGTTTCGGAAGAGACAGGTACGTTAATAGTTAATAGCGTACTTCTTTTTCTTGCTTTCGTGGTATTCTTGCTAGTTACACTAGCCATCCTTACTGCGCTTCGATTGTGTGCGTACTGCTGCAATATTGTTAACGTGAGTCTTGTAAAACCTTCTTTTTACGTTTACTCTCGTGTTAAAAATCTGAATTCTTCTAGAGTTCCTGATCTTCTGGCTCTCGTAGACAGATACTACCATCGTTCTCCTTAAGTCT
+
;56>:?BB@@ACDDDBBBCCCCBBCBCCCCBA?BCCC=CD?B<ACDDDDE?ECBCC@C?CCCB@C@CCFDCCBBB?BCDEE3BB?DBCC>CCAB?BCD@BB>AAACCC@CBBBEEED=BBC@D=BBCCCCCC>AADDACCCCD@@@DCCCDAABC@CCC@CC@C@CBBBBBBDE?B@???3>;@=::9:9*:@@AC=BBCCCCDBBBBCCCC5CCCCC@C@CC?CCCCCBB?B@BCCCCC?B??<?CBABCCCCCBBBECCCBBB?CCCCC????@D<@>A???
@ATNG8:00482:02296
GATGGTAGATATATGCACGCTCTACCAGAAGATCAGGAACTCTAGAAGAATTCAGATTTTTAACACGAGAGTAAACGTAAAAAGAAGGTTTTACAAGACTCACGTTTAACAATATTGCAGCAGTACGCACACAATCGAAGCGCAGTAAGGATGGCTAGTGTAACTAGCAAGAATACCACGAAAGCAAGAAAAAAGAAGTACGCTATTAACTATTAACGTACCTGTCTCTTCCGAAACGAATGAGTACTACTCTCAGAGACACACTACCATCGTTCTCCTTAAGTCT
+
<<BC@CA@@CCFDC@ACCCCDCCBA<AAA>BB@@@@=@>BBB;:5;8??>?>A@::3===+@<:B;ABBA@>>>7>00/;;;+;;6;7>>>1;;?7;;BBBBB;;;0;=@C?C@A=?@AABBBBDBBCBFCBB@CBBB?A@ABCBBB@C@C@@=AB@@@;;;@CCCBDA=AA=AA@=??99957>?<==>>??&<?:784=BBCBB?B???<;7;=;8@BB>ABBBBCB@C?@?C>CDC@AAA@@@BBBBBBBBBAAACCDCA@ABC@A?@?C=A==7=5;5;===
@ATNG8:00465:02341
GATGGTAGTGATACAGATCAGACACCAGAAGATCAGGAACTCTAGAAGAATTCAGATTTTTAACACGAGAGTAAACGTAAAAAGAAGGTTTTACAAGACTCACGTTAACAATATTGCAGCAGTACGCACACAATCGAAGCGCAGTAAGGATGGCTAGTGTAACTAGCAAGAATACCACGAAAGCAAGAAAAAGAAGTACGCTATTAACTATTAACGTACCTGTCTCTTCCGAAACGAATGAGTACGAGAGTCAGAGCAGAGCTACCATCGTTCTCCTTAAGTCT
+
@<=B@CBBBABBCCDEBCCCDEDBB?BBB?BAB@@@>B?BAA:::C@CC?C?AAAA>;;;+B>BB=BBBCBBBB9=?@A?@?,?@;@8@AA9BDC@CBBCCDFBB@B@DC@BBC@CBBBBCCCCDCCCCCCD?BCCC@BBBBCCCC?C?BBB?ACCCCCBC=AACAAA?BB?@?A@BA???7??@>BCCCC2CC?C@@@BBBCB>B>>>AA:>9<>B::9:BAA@@@<@?@@@<ACA>BBBBCBBBCCAAABBBCCACCCCDCBB>BA>>C@B;<:=594=:8:
@ATNG8:00474:02354
GATGGTAGGCACTGCGCACACATCCCAGAAGATCAGGAACTCTAGAAGAATTCAGATTTTTAACACGAGAGTAAACGTAAAAAAGAAGGTTTTACAAGACTCACGTTAACAATATTGCAGCAGTACGCACACAATCGAAGCGCAGTAAGGATGGCTATTGTAACTAGCAAGAATACCACGAAAGCAAGAAAAAAGAAGTACGCTATTAACTATTAACGTACCTGTCTCTTCCGAAACGAATGAGTACTACTCTCAGAGACACACTACCATCGTTCTCCTTAAGTCT
+
A@AA=BAB>B<99>9495@BBBBBB?CEG@CBBBCCACAFGCBBBC@CG@D@AA?;;;;;);=@BBAAADCDCD9=>;;::;;#9:;:?@@@2>C@@AB<BCBBBB?B@CC@CCC?BABBBCCCCBCCCCBBB?BC@@<@?A@@AAB>B@CCB@CCCC?CCB?BBBBBB>BB?BBA<?>:::,7<<:>@@@AA(AC@E???BAAAA<>:>=AB:>9<AC;:7:AAABBB@B?BBB>BBB?ACCCBBBCCCCCCCAACCBBB@@@@@@<@@@@A7:9=8=6=8>:::
@ATNG8:00476:02334
GATGGTAGTGATACAGATCAGACACCAGAAGATCAGGAACTCTAGAAGAATTCAGATTTTTAACACGAGAGTAAACGTAAAAAGAAGGTTTTACATGACTCACGTTAACAATATTGCAGCAGTACGCACACAATCGAAGCGCAGTAAGGATGGCTAGTGTAACTAGCAAGAATACCACGAAAGCAAGAAAAAGAAGTACGCTATTAACTATTAACGTACCTGTCTCTTCCGAAACAATGAGTACGATGAGATCTCGTGTGCTACCATCGTTCTCCTTAAGTCT
+
BBBBABBBCCCBBBCCCCCCCCBBC@CCD?CCBBAA?B?CCE@@@C>BB?C?AAABCDCD2C?BBCAAABB=B=5>=;;;;;*9;246<==2B@CCBABBACA;;798AA;@AB?BBCGCCCEEDCCCCCCC?CACA@BBBACCBB>A>ABA?ACCCBBCB?BCBBBB?AA=ABB>AA999+9@@;::::9.9A?B@??CBB>>:=:=AAB=A=??CCC@CCBAA;;5;=@@@;@B?CBBBDCCDDCCC@AABBBBBBBBBBBB????AC@BBB?B?A?BB>>
@ATNG8:00478:02361
GATGGTAGCAGACGTGACAGAGCGCCAGAAGATCAGGAACTCTAGAAGAATTCAGATTTTTAACACGAGAGTAAACGTAAAAAGAAGGTTTTACAAGACTCACGTTAACAATATTGCAGCAGTACGCACACAATCGAAGCGCAGTAAGGATGGCTAGTGTAACTAGCAAGAATACCACGAAAGCAAGAAAAAGAAGTACGCTATTAACTATTAACGTACCTGTCTCTTCCGAAACGAATGAGTACGATGAGAGAGCTCTCTCTAATCGTTCTCCTTAAGTCT
+
99;@8<ABBBCDBBAABCCCCCCCC?BBC@@@@BAB@B>@@CCCBB?CB?C?CECBBBBB1B>BBBBBCBBBCC>>=@CBBB2@A=@=ABB;CCCACBDBC@@00-0;>>=AAD>BBDCDCCCCCCCDBBBD@CC??>AAAACAAA>BADCDADCBBBBCC@DBBAAA@CC?BAA=@@?<<8?==9>@@@@2BA?BBBBABB@D3858===;?<?@CBBGCAAABBC?C?AAC>CDB@@A@BCCCCCBAAABBBBBBBA?:::979?@@:>=A9=8;8=:88
@ATNG8:00483:02347
GATGGTAGTGCGTGAGAGAGAGACCCAGAAGATCAGGAATCTAGAAGAATTCAGATTTTTAACACGAGAGTAAACGTAAAAAGAAGGTTTTACAAGACTCACGTTAACAATATTGCAGCAGTACGCACACAATCGAAGCGTCAGTAAGGATGGCCTAGTGTAACTAGCAAGAATACCACGAAAGCCAAGAAAAAGAAGTACGCTATTAACTATTAACGTACCTGTCTCTTCCGAAACGAATGAGTACTGTATCTATGTGTGCGCTACCATCGTTCTCCTTAAG
+
4444.59=;<;;6@?@CB@BBAA<<.8.-(---7//)95>:=<<:)//)/)/7633333$36<<=<<<?=BBC=BA@@@@@.?=?=6:;;1;;A7??://.3..).4661522,288897222552228664;9874------4440628;>(/(/3/226927522373881889.32888022+2.22222$250668555522+245257,2,27757299=;8788<<><<19..)..--533..2772226:;:4349=999:9///9)..727(.(.
@ATNG8:00487:02336
GATGGTAGCACGAGTCACTCATATCCAGAAGATCAGGAACTCTAGAAGAATTCAGATTTTTAACACGAGAGTAAACGTAAAAAGAAGGTTTTACAAGACTCACGTTAACAATATTGCAGCAGTACGCACACAATCGAAGCGCAGTAAGGATGGCTAGTGTAACTAGCAAGAATACCACGAAAGCAAGAAAAAGAAGTACGCTATTAACTATTAACGTACCTGTCTTTTCCGAAACGAATGAGTACTGCGTCTCACTCTCGCCTACCATCGTTCTCCTTAAGTCT
+
@?@C?BBBBBCCCCEDCBBCBBBBB@CCC?CBBDBB@BACCCCDED?BC?C@CCB@ADCC2B@CCCACCBB?>>7=??ABBB5BB@C7;;;6;CC@CBBBDCDCB?B@CC@CCC?AACCCBBBCCFFCCCBB?BDCC?BBBBCCCB?CAC?@>?BCCCCCC@BBBBBB?AA>ADH=A@000*/00)00000(0=;BAAADCDCA:=:>@BE:>:=?BBB@BCBBBDD;C?CCC=BBB@BBBBBBCCCCBBBBBBBBCBBCC?BBB?B?AAE@BBB?B>A?BB?>
@ATNG8:00494:02332
GATGGTAGAGAGAGCTCTCTCATCGTACTCATTCGTTTCGGAAGAGACAGGTACGTTAATAGTTAATAGCGTACTTCTTTTTCTTGCTTTCGTGGTATTCTTGCTAGTTACACTAGCCATCCTTACTGCGCTTCGATTGTGTGCGTACTGCTGCAATATTGTTAACGTGAGTCTTGTAAAACCTTCTTTTTACGTTTACTCTCGTGTTAAAAATCTGAATTCTTCTAGAGTTCCTGATCTTCTGGGTGCGCTACAGTCTCTCTACCATTCGTTCTCCTTAAGTCT
+
9:;<7<=@?@@@@@B@@@CBBBAAB@BBBCCC?B::;79=8>8AAAB@A@@CBABA=@=@BAC?A>AAA@ABBCB?BAAAA2AA=BBBB>BCCB?BBB?AB9:9?BBB@BBBC?>>C=::;7;=AA>==AAA<A???5:8?A@@>?>AAAB>>>A<676=>>:><>AB>>>@==8<:;::/:4:4:<<<=+==?>>5===:;:;;;>;@@@@/?888?;?;??:>?@>>>@;>;==<==@577<<2///::=ABBA@@@@@>;;=433,--72--,-2-349---
@ATNG8:00497:02330
GATGGTAGCGAGCGAGTGTGTATACCAGAAGATCAGGAACTCTAGAAGAATTCAGATTTTAACACGAGAGTAAACGTAAAAAGAAGGTTTTACAAGACTCACGTTAACAATATTGCAGCAGTACGCACACAATCGAAGCGCAGTAAGGATGGCTAGTGTAACTAGCAAGAATACCACGAAAGCATGAAAAAGAAGTACGCTATTAACTGTTAACGTACCTGTCTCTTCCGAAACGAATGAGTACCTCTCAGACGCTCGTCCTACCATCGTTCTCCTTAAGTCT
+
;??;=@BCCB;69::<559<@@@BB=BBB>@BAA@>4904;:@?>?>AA>@=AA696@@2B?BDBAAHDBBBB<;9::999'9>?CADDD;CAA<@<;:5=;;:8<8<<;?>?2448:98><=6999BBBD>;<::29=>@BBCC@C@CCB?BCBBBFBB@BBBB@@=@@=A@A9:;AAD;::9>@@===.;;7<?AACBCBB>B>AA@A=@?@<BCC>CB@999>:@<@@E?AAA@BAAA:99?AABB:99???=?>>;;787;>>739;>==8<9?;>@@@
@ATNG8:00453:02379
GATGTAGTGTCATATGAGAGTGTGTACTCATTCGTTTCGGAAGAGACAGGTACGTTAATAGTTAATAGCGTACTTCTTTTTCTTGCTTTCGTGGTATTCTTGCTAGTTACACTAGCCATCCTTACTGCGCTTCGATTGTGTGCGTACTGCTGCAATATTGTTAACGTGAGTCTTGTAAAACCTTCTTTTTACGTTTACTCTCGTGTTAAAAATCTGAATTCTTCTAGAGTTCCTGATCTTCTGGACAGAGTGTGCAGATACTACCATCGTTCTCCTTAAGTCT
+
::595=>>@A<A;:;DCCCAAABBBBCBA;;5;?@>69;4:;>@@B@BB=@>;;;658@C=@=@;AACBC;;9A;@@A@@0>@769CD;;;;:49>A>AB99;BBCB@CCCCCCCC?BAB@C@CCCCBBCI@CC;;8;@@@CAABCFDDCBAAA>BAB>BB?C=@@ABBDBCCACDCCC;B>B<;;;;;*;AAAD<A@B;;;BBBF5;;;;*;AABB@D@ICBAAABBBB=@?@BBBCD@BCB?CCBBBDCCC:;;DDDDDDCD@BB@@@=AAA?A?B?B;;;
@ATNG8:00456:02391
GATTAGTATAGAGCTCTACATAGTACTCATTCGTTTCGGAAGAGACAGGTACGTTAATAGTTAATAGCTTACTTCTTTTTCTTGCTTTCGTGGTATTCTTGCTAGTTACACTAGCCATCCTTACTGCGCTTCGATTGTGTGCGTACTGCTGCAATATTGTTAACGTGAGTCTTGTAAAACCTTCTTTTTTACGTTTACTCTCGTGTTAAAAATCTGAATTCTTCTAGAGTTCCTGATCTTCTGGTGAGATATGCATGATGCTACCATCGTTCTCCTTAAGTC
+
:9;?BBCBCCCBBABCCDCCIBCCBBBCBB@BCDD=AA?A@CBBBB@?<@BA@@=@=AABB?BACCCAB>BBB>??>>=,;>8<778.3@AC@DBG@BA7;;@CCCAECCICBCC@CCC@B?BBBA@@ABADBBB>AABBBBBBBBBBCB>>>:@993:?:??CBCCCDDBB999BCB5>8>9988888%9@<<=6<:9///:::=<AAAA/A;;;@<@<??<?@@@;;;=B:=>??AA7;;?;;;;?>888BBA>>>888;::4;;;;@:>>>:>:==B;7
@ATNG8:00459:02419
GATTAGTGTGTCTCTGAGAGTAGTACTCATTCGTTTCGGAAGAGACAGGTACGTTAATAGTTAATAGCGTACTTCTTTTTCTTGCTTTCGTGGTATTCTTGCTAGTTACACTAGCCATCCTTACTGCGCTTCGATTGTGTGCGTACTGCTGCAATATTGTTAACGTGAGTCTTGTAAAACCTTCTTTTTACGTTTACTCTCGTGTTAAAAATCTGAATTCTTCTAGAGTTCCTGATCTTCTGGTCTACTACACTGTACTCTACCATCGTTCTCCTTAAGTCT
+
9:;<DCCBBBBBCCBBBCCCCCBBBCCCBA?ABCD>CC=B=CBBCCDD@CBCCC@C@CCCB=B=CDDCAAACDACCCCC5CB?BBBB<BB?@;ABB>BC;;:BDBCACBBBBBCD@DBB?C@C@@@CBBB>AACB@CCCBBBBCDCCCDD?@A@BAA?AC?C@BCCCDCCCC=A;:::.:>C>?BBBB0@BBCC>BACCDCFCBB>BCCC5DBBBB@C@BC@CDDCCAA>A@CCCC@@<??A@CBBBDDDCCAABCCCCBCCC@CABBC@CCB?C?B>BBBB
@ATNG8:00465:02412
GATGGTAGGCGTGTGAGAGTCTGCCCAGAAGATCAGGAACTCTAGAAGAATTCAGATTTTTAACACGAGAGTAAACGTAAAAAGAAGGTTTTAAAGACTCACGTTACAATATTGCAGCAGTACGCACACAATCGAAGCGCAGTAAGGATGGCTAGTGTAACTAGCAAGAATACCACGAAAGCAAGAAAAAGAAGTACGCTATTAACTATTAACGTACCTGTCTCTTCCGAAACGAATGAGTACCTCTCAGACGCTCGTCCTAATCGTTCTCCTTAAGTCT
+
?A@D?CBC@BABBDCCCCCBB@@AB<ABC>BBBBBB>A>ABBBCDC?BB>A?@::;;;;;);>DCBCCCBBCCC=AA99898(9@:A:AAA9AB>BBCA@@=00,0@;6<<?:==>>>??===@@@>>=A<@@<<9767??DDC<A:@@A<@@?>?AAA;==??BB@BB@BBB>AABBC=BBA?AADED/7738??>>??8838<A???:?<:;;@A>@@==>=<:=8:::0:@@>???BBBD<A??AA>>888BBB@?;@A=A>>>=AAA9@;@=AA><
@ATNG8:00469:02391
GATGGTAGCTCACGTACGTCACACGTACTCATTCGTTTCGGAAGAGACAGGTACGTTTAATAGTTAATAGCGTACTTCTTTTTCTTGCTTTCGTGGTATTCTTCTAGTTACACTAGCCATCCTTACTGCGCTTCGATTGTGTGCGTACTGCTGCAATATTGTTAACGTGAGTCTTGTAAAAACCTTCTTTTTACGTTTACTCTCGTGTTAAAAATCTGAATTCTTCTAGAGTTCCTGATCTTCTGGTCTACTACGCTGTACTCTACCATCGTTCTCCTTAAGTCT
+
444939;@<>::555=;;;>9;9AABBCDEBB>A<;;/<B>C8;;BCCCC?AB;:;;,;49<?<9>:>;;A@000;:66666'/3,38993:<<<@BBB?BB>@@B<<48=373:99137;552222/../..377739<<89779988:8856/(/./(.638.35:755755+225555$2+2.22222$29666/795538././36664(4...826289355555575:5:::;;;13372../888AA;;;=AAA@>>9:9<777717::5:9=6:=>=
@ATNG8:00486:02375
GATGGTAGCGCATATCAGCGCAGCCCAGAAGATCAGGAACTCTAGAAGAATTCAGATTTTTAACACGAGAGTAAACGTAAAAATAAGGTTTTACAAGACTCACGTTAACAATATTGCAGCAGTACGCACACAATCGAAGCGCAGTAAGGATGGCTAGTGTAACTAGCAAGAATACCACGAAAGCAAGAAAAAGAAGTACGCTATTAACTATTAACGTACCTGTCTCTTCCGAAACGAATGAGTACGATGAGAGAGCTCTCTCTACCATCGTTCTCCTTAAGTCT
+
BC??<@:65:AC?A@CBABBCDBBB>BCC@ICCCBB@B@BBCDDCC@BB?B@CCBBBCCD3B?BBCCEDDBBBC=AB>@>>>,>A=B@ECE;CCCBFCCCCDCCC?A?AD@CBA?CCCABBACBDCBBBCCC?CCBB?BBBB@@@B?B@CAA>ACCCCCCC@CD@@?D?BB?BCD?BBBCB9@??;?@CCC3BB?>??>@@C@A>A@BBBB<?;?=BBB?BBBBA;;:;AEDE?DBB?BCDCCCC@A@BBBBBBABBBBBBBBBB?AAACC?CBB?B>A?BBBB
@ATNG8:00486:02406
GATGTAGAGAGACTGTAGCGCACCCAGAAGATCAGGAACTCTAGAAGAATTCAGATTTTTAACACGAGAGTAAACGTAAAAAGAAGGTTTTACAAGACTCACGTTAACAATATTGCAGCAGTACGCACACAATCGAAGCGCAGTAAGGATGGCTAGTGTAACTAGCAAGAATACCACGAAAGCAAGAAAAAGAAGTACGCTATTAACTATTAACGTACCTGTCTCTTCCGAAACGAATGAGTACGATGAGAGAGCTCTCTCTACCATCGTTCTCCTTAAGTCT
+
CCCCC@BBCCCDBC===>>CCCGD=BBB?;;;AAA<@?@@@CDCC?DB?C?BB@=?<==,>:?BBBBCBCAA@9>>:;;;;*;A>B<@@@7@BB>BCDBCBBBB@B@@@>ACE@CCDBBBBBCBBBBB@@@>BBAB@CBBBEBBB?C?B@@=@BB@@ACD?BDDDBB?BB>994>BBBB=9873.7>?AB3BD>BAA=?=>=A=C;?>@D=B==>ACC@CCBAAAA=A?BBC>BBC=??EEDCCCCBBBBBBB>=>AAA???AA<>>??B?BAA=C:>:>>==
@ATNG8:00490:02418
GATGGTAGCACGACACGACGATGTGTACTCATTCGTTTCGGAAGAGACAGGTACGTTAATAGTTAATAGCGTACTTCTTTTTCTTGCTTTCGTGGTATTCTTGCTAGTTACACTAGCCATCCTTACTGCGCTTCGATTGTGAGCGTACTGCTGCAATATTGTTAACGTGAGTCTTGTAAAACCTTCTTTTTACGTTTACTCTCGTGTTAAAAATCTGAATTCTTCTAGAGTTCCTGATCTTCTGGTAGAGCGTGCATATATCTACCATCGTTCTCCTTAAGTCT
+
?<<?ADCABBBCDCBBBBB:6659ABCBBCBB?BCCC>BB@B?BB@@ACBAGE<;;@F?BBBB?A=AA@@@?>??<8:=>?+8??@989(79:79?>?9>@<<>?@=@489BBEBBB?=>>;A;AAA>>;;=;@?CC8<<?>?=>>@A@>@??771766/694::?>?@@AA9:496868)84:4::;;<.8==>>6:///76;;;;6;>?>/?>>>@=A<??<>>>A;;;=B=AA@@;;6;=A=BBC@@>>>>AA>>>=>>B??:><<=@<@AA=C=C=@>>?
@ATNG8:00464:02437
GATGGTAGATACTCGCTGATACACCCAGAAGATCAGGAACTCTAGAAGAATTCAGATTTTTAACACGAGAGTAAACGTAAAAAGAAGGTTTTACAATACTCACGTTAACAATATTGCAGCAGTACGCACACAATCGAAGCGCAGTAAGGATGGCTAGTGTAACTAGCAAGAATACCACGAAAGCAAGAAAAAGAAGTACGCTATTAACTATTAACGTACCTGTCTCTTCCGAAACGAATGAGTACTATAGACTATCTGAGACTACCATCGTTCTCCTTAAGTCT
+
CBCC:CCCCCCCCCCBBCCEEDCCC=CCC?CCBCBC?B?ABB@AAB@BD?B?@?>89888(9;@@B???BA>>?5=@;;:::':A?C@CBC;CHI@BBGGCBA@@<@>BB?BCD?CC@?ACBBCDCCBCCCB?CCCC>AAABBBBB?C@C@@>@CCBBBCC@???BBB?BB@BBB9:9ABA;@9:3::999(9@;;;;;CCBAA<A<@@@@<A=AAC@@>@BACAAA>A@BBG=BBB>AABAAACCCCCEB;;;@BBBEBBCCBB?BBB@@;??@<@<@=A989
@ATNG8:00465:02453
GATGGTAGGCACTGCGCACACATCCCAGAAGATCAGGAACTCTAGAAGAATTCAGATTTTTAACACGAGAGTAAACGTAAAAAGAAGGTTTTACAAGACTCACGTTAACAATATTGCAGCAGTACGCACACAATCGAAGCGCAGTAAGGATGGCTAGTGTAACTAGCAAGAATACCACGAAAGCAAGAAAAAGAAGTACGCTATTAACTATTAACGTACCTGTCTCTTCCGAAACGAATGAGTACGTGTGACGTACGTGAGCTACCATCGTTCTCCTTAAGTCT
+
@:>A?BBC@CBBBBBB@BBBABAEM?DBA?BBCCCC@C@CCCCCBB=AD?B=BCCCCCCC3C@BBBBBABBBCC=@@;;;;;.;D@HACCC:DJDBFBBBDDBBB?B@CC@CBC@CBBBCBBCDCCCCBBBD?CAAB?BBBBAA@@>B@CCC?BBBCBBBC?CAAAAC?DF@999=@@@@@8?=>;===??.=A=B888DBBBA:>:@@CC8;8;BBBB@CBBBAAA=@=@@>9@9:49AAACFEBBBBCDCCBBBCCCCCCCCC?BABBEA:88<@<@<B??@
@ATNG8:00467:02466
GATGGTAGTGTCATATGAGAGTGTGTACTCATTGTTTCGGAAGAGACAGGTACGTTAATAGTTAATAGCGTACTTCTTTTTCTTGCTTTCGTGGTATTCTTGCTAGTTACACTAGCCATCCTTACTGCGCTTCGATTGTGTGCGTACTGCTGCAATATTGTTAACGTGAGTCTTGTAAAACCTTCTTTTTACGTTTACTCTCGTGTTAAAAATCTGAATTCTTCTAGAGTTCCTGATCTTCTGGTATGACTAGTGTACTACTACCATCGTTCTCCTTAAGTCT
+
444=:@CD>C@DCEBAABBBBBBB@@@::@;;2:==09@8@?@@:96;;7;;;;@:B@CBCD<B?AAAA@00/;)/////$//)48::1//0/)/9;6;;7;;>>BC?ABDCBBBC?BAA=@=ABBBCCBD?BBHD@BBCCCAA@BB;;;;;AA7;;A>AB<@=@@@@BDCDE=@@CDD;FAC@;;;;;*;ADII8;;@;;;;;::29999$559598<9>?:=BBCCAA?A?A@@B>=8>:;4;B@BBCCAA@@@ABBBBBBD?CBCBB?BBB>A>A?ABAA
@ATNG8:00482:02464
GATGGTAGAGAGAGCTCTCTCATCGTACTCATTCGTTTCGGAAGAGACAGGTACGTTAATAGTTAATAGCGTACTTCTTTTTCTTGCTTTCGTGGTATTCTTGCTAGTTACACTAGCCATCCTTACTGCGCTTCGATTGTGTGCGTACTGCTGCAATATTGTTAACGTGAGTCTTGTAAAACCTTCTTTTTACGTTTACTCTCGTGTTAAAAATCTTGAATTCTTCTAGAGTTCCTGATCTTCTGGAGACTCTCACACCTAACCATCGTTCTCCTTAAGTCT
+
;44<8<ABBCCDECCCCCCCCCB;;;;;;;;?6@BBA:@@<@:CBBCBAB?B;;:C?A?CBDA7:25<<AABB=B?CBBBB3AA;??=;8>AAA?A??:?A4::>>>>7<88:BCDC=AAA<A<AAA???AB=B?==:;;;>??===?>>??888:889;??=@<@@888<>=;6;7788(/39598988'//77707999<736//*-676+6-/(/;160:;9>666///16169<=;;67<<9///9=77;@=<90--+--3---929;=9=9=4==--
@ATNG8:00494:02434
GATTAGTATAGAGCTCTACATAGTACTCTTTCGTTTCGGAAGAGTCAGGTACGTTAATAGTTAATAGCGTACTTCTTTTTCTTGCTTTCGTGGTATTCTTGCTAGTTACACTAGCCATCCTTACTGCGCTTCGATTGTGTGCGTACTGCTGCAATATTGTTAACGTGAGTCTTGTAAATCCTTCTTTTTACGTTTACTCTCGTGTTAAAAATCTGAATTCTTCTAGAGTTCCTGATCTTCTGGGTGCGCTAAAGTCTCTCTACCATCGTTCTCCTTAAGTCT
+
;49.59==ABCBBBBA@CAAACCDCECBBC=CBED>BA=A?CCCCCCC?BBB??<?8CCAA>A@AA@BBBBAA>AACCC1A?:@889/7===7@BB69=157<;<<=>>>??@BB>A@C?C?AB>==@;;5;?==:=:;;????@@???:868::999??8?;;;;BCBAAB<C887-5=49425555$28575-5>;<8A@@>>18888(5::55,238859>=>>?A:<,////99586:9.97:==<==4;=>???AABB=>;;;A<A?@;?7:5:A>>
@ATNG8:00455:02515
GATGGTAGCGGACGAGCGTAGACCCAGAAGATCAGGAACTCTAGAAGAATTCAGATTTTTAACACGAGAGTAAACGTAAAAAGAAGGTTTTACAAGACTCACGTTAACAATATTGCAGCAGTACGCACACAATCGAAGCGCAGTAAAGGATGGCTAGTGTAACTAGCAAGAATACCTCGAAAGCAAGAAAAAGAAGTACGCTATTAACTATTAACGTACCTGTCTCTTCCGAAACGAATGAGTACGTGTGCGACGTGTCTCCTACCATCGTTCTCCTTAAGTCT
+
BB@A>BBBBA?BCBBBBBBDDDDE=CCC@CABBAB>B@BBCEACA?AC>A>AB@?@EEE2A?BBBCEBBBBEF>BBAAAAA/??;?>ACA5?>?=??::BBAAA<B:>>=@@?4:9688>?B@@@???@@B=@999578:<==766-75;;B>BA===AAA<=>>>AA>>><>CC?AA>>?5;7608<=;=+::5:>>>A???@:=:=B@@:>8=:::=<@AAA====A;@@A:@BB?AAAB???D988=ABBAAA@DAAA<@@@<@AA>><><>4<494<<<@
@ATNG8:00456:02494
GATGGTAGCGCATATCAGCGCAGCCCAGAAGATCAGGAACTCTAGAAGAATTCAGATTTTTAACACGAGAGTAAACGTAAAAAGAAGGTTTTACATAGACTCACTGATTAACAATATTGCAGCAGTACGCAGACAATCGAAGCGCAGTAAGGATGGCTAGTGTAACTAGCAAGAATACCACGAAAGCAAGAAAAAGAAGTACGCTATTAACTATTAACGTACCTGTCTCTTCCGAAACGAATGAGTACGATGAGAGAGCTCTCTCTACCATCGTTCTCCTTAAGTCT
+
DCCC@CA@ADDBBBCCED@@@CCCD>CDD@CBCA@@=@=@BBBCBB@BE@C@BAAAAAAB2B?CDCCEGCFCCC>BBBBEEF5CC@B@BBB3AA<<;;9955/----,(,(,,(,,-(-///7;;9:?BABBFAA>ABBD@ABBBBA9959?CBB?BBBBAAAB?A@A=>>8=>6:::188@AA7>==798888+/:47...667;;05055563928=CCC@CCB@BAA=A?BAB>BDD@BBDCDCAAA???B??AFBBBA@>>889=B???C?C??<?<@<A??>
@ATNG8:00475:02481
GATGTAGTATCTGTCTACGAGAGCAGAAGATCAGGAACTCTAGAAGAATTCAGATTTTTAACACGAGAGTAAACGTAAAAAGAAGGTTTTACAAGACTCACGTTAACAATATTGCAGCAGTACGCACACAATCGAAGCGCAGTAAGGATGGCTAGTGTAACTAGCAAGAATACCACGAAAGCAAGAAAAAGAAGTACGCTATTAACTATTAACGTACCTGTCTCTTCCGAAACGAATGAGTACTATAGACTATCTGAGACTACCATCGTTCTCCTTAAGTCT
+
@@@DC@AB;;;@BBCCFGCCCBBADDD@CBBBA@<@<@?BBBBC?AC?C?@@@ACACA2A<AACCCCCB>>=7>>@@AAA2AB>@2;;;.;BB?CBBCCCDB@?@@GD@BBC@BBBCCDCCCECCCCBBB@BCBB@BBBBBC@?<@?B@@>ACBBBCCC?CBCBBB?AA>ABB?BAABC>A@@<=>==<,=A<@ACBB@@AA:=:>@AA8=8;:@AB?BBBB?@?=@=@@?;???<?ACBCBBBAABBBBBA?ABAEBBBABA>B???C>???>@=@?BBAB
@ATNG8:00480:02470
GATGGTAGCGCACACATAGATACAGTACTCATTCGTTTCGGAAGAGACAGGTACGTTAATAGTTAATAGCGTACTTCTTTTTCTTGCTTTCGTGGTATTCTTGCTATTTACACTAGCCATCCTTACTGCGCTTCGATTGTGTGCGTACTGCTGCAATATTGTTAACGTGAGTCTTGTAAAACCTTCTTTTTACGTTTACTCTCGTGTTAAAAATCTGAATTCTTCTAGAGTTCCTGATCTTCTGGGTCTCTCTCTCACGCACTACCATCGTTCTCCTTAAGTCT
+
;49:7;CCCCDDABBCBAABBBBCCHCBBC;<09AA@:BC@CACCBDCCEACCCCC?C@BBDE@C@9:;DDBBBC?BCEEE5BA?BBCB=BCBB?ABD?BB?ABADCJ=CCGCBBAB?BBC?A?AA???AAA?BBBC?CCBBCBBBCCCCACCCB?CBD?CC@B@BCB@@ACCC@BBCCC;C@D@BBCCC1@@BBC<BA@AABCABABCHFE5DBBBEBEABB@BBBBDCDAE?@@@AAB@BBCF>BCBBCCBCFGCABABCCCD?BBBCC@CCC?B?B9;:AA
@ATNG8:00484:02500
GATGGTAGCGCGACGAGCGTAGACCCAGAAGATCAGGAACTCTAGAAGAATTCAGATTTTTAACACGAGAGTAAACGTAAAAAGAAGGTTTTACAAGACTCACGTTAACAATATTGCAGCAGTACGCACACAATCGAAGCGCAGTAAGGATGGCTAGTGTATCTAGCAAGAATACCACGAAAGCAAGAAAAAGAAGTACGCTATTAACTATTAACGTACCTGTCTCTTCCGAAACGAATGAGTACGATGAGATCTCGTGTGCTACCATCGTTCTCCTTAAGTCT
+
A;??;:=C@::6;@BBBCBCCBA@@=@DDACCCC@@=@?AAABCCC?BB>@=A@@?AAAB3B@CCCBCB?B999+8>:;;;;';?;@49::*9::29AAACCCCDADA@A?@CC@CCCABBBCCBCBBAA@@<@@@@=@CBCCCCC?C?A;;7;BA@@@BBAABB;99?BB?BBC>AA???8?AA=ABBBC3BB?<;<BB>>>?<?<???@=@=??AAA=@@===::3::==A=BBB>A@?>><<<?@@?BBB@A????=::8;A<@@AAA5;:;5;8=:>>?>
@ATNG8:00453:02530
GATGGTAGTGCGTGAGAGAGAGACCCAGAAGATCAGGAACTCTAGAAGAATTCAGATTTTTAACACGAGAGTAAACGTAAAAAGAAGGTTTTACAAGACTCACGTTAACAATATTGCAGCAGTACGCACACAATCGAAGCGCAGTAAGGATGGCTAGTGTAACTAGCAAGAATACCACGAAAGCAAGAAAAAGAAGTACGCTATTAACTATTAACGTACCTGTCTCTTCCGAAACGAATGAGTACACATCGTCGTGTCGTGCTACCATCGTTCTCCTTAAGTCT
+
;5CC9BBCBBBBCECCCCCCCCBBB>@@@?B@AB@@=A?BBCCCDC?CA?C?DBBAABAB1A?CCA@ABBCBBB9BBBBDED1??<@?BBB;BCCDBBBCBBBBB@B@BC@CCB@DBBBBBCCAAADCCCBC?BBBB@BBBBCBBB>A=A::6;BAABBCC?CCCAAA?BD@?@@>AA@AA9A??<?BEDD2CC?AABBC@??@794:===1818@AAA>AD@@@DD?B?BCD>DCC?BB>?>ABBBCBBBBCCBCBBBBBBDBB?BBABB>??=:<2939@@B
@ATNG8:00475:02539
GATGGTAGCAGACGTGACAGAGCGCCAGAAGATCAGGAACTCTAGAAGAATTCAGATTTTTAACACGAGAGTAAACGTAAAAAGAAGGTTTTACAAGACTCACGTTAACAATATTGCAGCAGTACGCACACAATCGAAGCGCAGTAAGGATGGCTAGTGTAACTAGCAAGAATACCACGAAAGCAAGAAAAAGAAGTACGCTATTAACTATTAACGTACCTGTCTCTTCCGAAACGAATGAGTACGTGTGCGACGTGTCTCCTACCATCGTTCTCCTTAAGTCT
+
;@@A?BBB===?666==<<;;A>BC@CCD@BBBCBB>B?ACA??@B>AA@B@CCBCBBBB2A>ABBCBBBBCCF>AA;;;;;*;@=@=BBB<BCCACGCDCCCDD@E@CC?A@@@BBAABCCCCCCCCCBBC?BB:98;CAA::9?=@@ECC@BDBBDCEB?BAAAAA;@A<::9=@@@AA<@A@?BBBBB3BB?B::8>>DDD8;8;>AA7;8;?BCC@CCCAAAC6:79?@8@@@9000@@@???????@?@B>>><<>367<9998=B=?BB?C?B?BA??
@ATNG8:00477:02541
GATGGTAGGTGCACATGAGTGTATCCAGAAGATCAGGAACTCTAGAAGAGTTCAGATTTTTAACACGAGATAAACGTAAAAAGAAGGTTTTACAAGACTCACGTTAACAATATTGCAGCAGTACGCACACAATCGAAGCGCAGTAAGGATGGCTAGTGTAACTAGCAAGAATACCACGAAAGCAAGAAAAAGAAGTTACGCTATTAACTATTAACGTACCTGTCTCTTCCGAAACGAATGAGTACGTGTGCGACGTGTCTCCATCGTTCTCCTTAAGTCT
+
A;BC@CBB@CCBBBA@DDHECCCBB@BCC@BA@@::5:?@AAB@@@?BCDC@BBBCGGMI5A?BDBBBCCCDD=BCCDCCC5BB@C@DDE:A@B?AABAAA@@@<@=@A>AFD@CDBABCBBBA;;;CBCB?BBBB@BBBBBBBB?C>A::7:CCCCCCF?B???AB@CC?BBB<;:=<<4=88188888(8>987/7;>==>@=A=B;;;<@<??B;:8;CC;;;BAC@BCK?CCB?BBAAAA@@??BBABBCCCCBBBB?BBBAA>A@A=A?B?BAA>
@ATNG8:00478:02553
GATGGTAGAGTACAGTGTAGTAGACCAGAAGATCAGGAACTCTAGAAGAATTCAGATTTTTAACACGAGAGTAAACGTAAAAAGAAGGTTTTACAAGACTCACGTTAACAATATTGCAGCAGTACGCACACAATCGAAGCGCAGTAAGGATGGCTAGTGTAACTAGCAAAATACCACGAAAGCAAGAAAAAGAAGTACGCTATTAACTATTAACGTACCTGTCTCTTCCGAAACGAATGAGTACTGTATCTATGTGTGCGCTACCATCGTTCTCCTTAAGTCT
+
?;AB?CEDCBCBC?@?;AAB@BDA@?@BC=@@?@AA>B@BCCC@???::8:?AAAA@@@@(:3:@???BFBBAC>CBBBBBB5BCAF?CBB7;<C>BBBBBBB@@<@?;;7:A@>A???BBCGCCCDCB;;<@;;:;59?>ACA?A=A=AAA=AB@@@BBB@CGBBBEBB5:::<?:?@C5@@:8:????00000@@>@;<:949<>?A=1608>>>?<;;;??@A;A;ADD9A:94:??>@A@???AAA?@?BBBGCBBBA??<?BACC>AAB?C?B?AAA9
@ATNG8:00503:01967
GATGGTAGTATCTGCACACTCTGTCCAGAAGATCAGGTACTCTAGAAGAATTCAGATTTTTAACACGAGAGTAAACGTAAAAAGAAGGTTTTACAAGACTCACGTTAACAATATTGCAGCAGTACGCACACAATCGAAGCGCAGTAAGGATGGCTAGTGTAACTAGCAAGAATACCACGAAAGCAAGAAAAAGAAGTACGCTATTAACTATTAACGTACCTGTCTCTTCCGAAACGAATGAGTACACACTCTCATATGACACTACCATCGTTCTCCTTAAGTCT
+
956>:@DCCBCBBBCBBDCCBBCBB?BCCACCCCBB@BCBCCBBBB?AC=?=?BCCCCCC2C?BBBCCCCDBBB<AD@BBBB5BB?B>BBB:BCFBCCCCCCB??;@?@@<@CC?AACCCCCCCCCCCCCDDADBBB@CAAAEECC?C?C@A=@CBBCCCC?CCCCCC?AA>BBC>A@>==7?@@<@BBBB3BC?A??@BBCCC?B?BDAA=@<??CBB>BBAAAAA<@=ABE>CCC=AACCCBABACBAABBBBBCCCCABBDD?BABBB?@@@=A?@>BB??
@ATNG8:00507:01967
GATGGTAGCGCATATCAGCGCAGCCCAGAAGATCAGGAACTCTAGAAGAATTCAGATTTTTAACACGAGAGTAAACGTAAAAAGAAGGTTTTACAAGACTCACGTTAACAATATTGCAGCAGTACGCACACAATCGAAGCGCAGTAAGGATGGCTAGTGTAACTAGCAAGAATACCACGAAAGCAAGAAAAAGAAGTACGCTATTAACTATTAACGTACCTGTCTCTTCCGAAACGAATGAGTACGATGAGATCTCGTGTGCTAATCGTTCTCCTTAAGTCT
+
CBBB?B969@ABBCCCCCDDBBCCC>CCC@CCCCBB@B@BDDCCCC@CC?B?BBBCCDDC2C@DBBBEDDCCCC>CCCBCCC5BB?B?CCC<CCC@CEECCCD@A?A@BB@C;;9;CCAAAECCDBBBCCCC@CBBB?BBCCBBBB=A>B:;9;BBBBDCC@BBBCBC@BB?BBA<??@?=6@9959DDDD3??<?:::ABBBB?B?BBBB@A<?=BBC>BBBAA;;6;=@AC>CBB?BBBCAAABCBBAAADCBBBAAAAAAB@CA>B?BAB>A>A?AAAA
@ATNG8:00533:01965
GATGGTAGTGTCATATGAGAGTGTGTACTCATTCGTTTCGGAAGAGACAGGTACGTTAATAGTTAATAGCGTACTTCTTTTTCTTGCTTTCGTGGTATTCTTGCTAGTTACACTAGCCATCCTTACTGCGCTTCGATTGTGTGCGTACTGCTGCAATATTGTTAACGTGAGTCTTGTAAAACCTTCTTTTACGTTTACTCTCGTGTTAAAAATCTGAATTCTTCTAGAGTTCCTGATCTTCTGGAGATATCATCAGCGAGCTACCATCGTTCTCCTTAAGTCT
+
?::B@DBBBBBBBBCCDEFBBBBBBCDCAAAB@BBBD=CC?B?CBBBCDCBDDFCC?C@BCCC@C@CCCDBBBCC@BBBBA1BE>??DD>DB@@?@BB=BB@;:<HML@CCCCBBCEBCCC@B?BCCCBBBBACCCC@DABACBCBCCCCDCBBB@CCB?BE?B@CDCCBCBA@;?:::;.;=@=;;;;.;AAAB>BBCDCCD@AA5<<<<*;BAA?6:6;C@CDCCCCB@C@CCCDBB?@@B?BBBCCBBBDDGFDDAAADCCACBBBC?C@@>@?C?BAAA
@ATNG8:00543:01966
GATGGTGCACGACACGACGATGTGTACTCATTCGTTCGGAAGAGACAGGTACGTTAATAGTTAATAGCGTACTTCTTTTTCTTGCTTTCGTGGTATTCTTGCTAGTTCACTAGCCATCCTTACTGCGCTTCGATTGTGTGCGTACTGCTGCAATATTGTTAACGTGAGTCTTGTAAAACCTTCTTTTTACGTTTTACTCTCGTGTTAAAAAATCTGAATTCTTCTAGAGTTCCTGATCTTCTGGGCAGACTCTCACACGCCTACATCGTTCTCCTTAAGTCT
+
@:BB?@;:9:99;:=BAB0//==FCCCDC;;9;BB?BC@C?BBAAABC?BCC;;7;<@?@@<;:;;;======633333$383374=5==<A>B<B@CC?BCCCCC<??CBBBB=?@F@D@???@BABA;@<>>==>>::;AGEA>>====?<>>><>>;><>>?BB@@;<8;??DD2>2:37999:(752252)2999>@>A;<078522#222284869959;;9955(-(----440--.7.666557777>><=9:087::;>>A5;;=;>:>=C>>>
@ATNG8:00549:01955
GATGGTAGTAGTACACTAGTCATACCAGAAGATCAGGAACTCTAGAAGAATTCAGATTTTTAACACGAGAGTAAACGTAAAAAGAAGGTTTTACAAGACTCACGTTAACAATATTGCAGCAGTACGCACACAATCGAAGCGCAGTAAGGATGGCTAGTGTAACTAGCAAGATTACCACGAAAGCAAGAAAAAGAAGTACGCTATTAACTATTAACGTACCTGTCTCTTCCGAAACGAATGAGTACTGTATCTATGTGTGCGCTACCATCGTTCTCCTTAAGTCT
+
@?@B?A@ABECCCBBCDCDBBABBC@BBB@CBBBBB?C?AADCCBC@EE?A?@CB@@AAA2A?ABBBBBABBBB=BBBCDCC3CC@D@FFF:BBCBCBCCCCB;;:;@CC@CBB?DD@AACCDHDCCBBCCC?BBBB9::BBCCBB?C@CBB@BBBCCCCA?AAAACC?CCC<>?=@@@@@;AAB?BBDCC2CC?B998CB@@>=A=??>><>=B>BBD?BBBAA??<?>BAC>B::99AA@@AAAAABBBBBBBBBBCBBB@>>;?>?;;5;;;5::?:?AAA
@ATNG8:00508:02005
GATGGTAGGCACTGCGCACACATCCCAGAAGATCAGGAACTCTAGAAGAATTCAGATTTTTAACACGAGAGTAAACGTAAAAAGAAGGTTTTACAAGACTCACGTTAACAATATTGCAGCAGTACGCACACAATCGAAGCGCAGTAAGGATGGCTAGTGTAACTAGCAAGAATACCACGAAAGCAAGAAAAAGAAGTACGCTATTAACTATTAACGTACCTGTCTCTTCCGAAACGAATGAGTACGAGAGAGCACACGTGTCTACCATCGTTCTCCTTAAGTCT
+
5;<==BAA>;55<<BABB;;;DBBB8?>==;>@BAA;A@CCDCBBA>BA=A@BAB@@@@@0@@AAAAA@@@@@@977:9499*59.57>??2=?C@CCCCEEDBB?B>BC>AAA>@@BABBCFCBBCDCCBB?BBBB@BCBBDCCC?C?BBB@CCCCCCBB?BBCDDC>AA9::9<@@@@@;898:99999(7A;@;>?@@>>>;><>B>>18058;;B=@@@@>78178777*39<488=BBCBBBCBBB:::BBBBBB>>>@@;><::?>@AA=A>=8=A?=
@ATNG8:00511:01973
GATGTAGACATATCGTACTCTCTGTACTCATTCGTTTCGGAAGAGACAGGTACGTTAATAGTTAATAGCGTACTTCTTTTTCTTGCTTTCGTGGTATTCTTGCTAGTTACACTAGCCATCCTTACTGCGCTTCGATTGTGTGCGTACTGCTGCAATATTGTTAACGTGAGTCTTGTAAAACCTTCTTTTTACGTTTACTCTCGTGTTAAAATCTGAATTCTTCTAGAGTTCCTGATCTTCTGGCGCTCTGTCACGTCTGCTACCATCGTTCTCCTTAAGTCT
+
AABBCDDCCCDDBBCCCCJICCCCCCEGCBB>BBBB>CC@C@CCCAAAC?BBCCB@D>ABBC>A6:==CCB==B?BBCBB3BF?A;;;5:A@C?AAA?BC<???EGE:>>@@@@AC7;:B=D<CBB@;;;A<@>>>5;;>>===@@A>==@@@A:>>?<?A>D;>>@AA@@@@:===AA5@;@8;;:;:*:>999)//9///976:0888(2999:5A5@@4>@BA;;;8=9>@<;<><>>@=;76<777::=???;;;>=;;5;=?>?<?AA=D;A<@@@>
@ATNG8:00513:02011
GATGGTAGAGAGAGCTCTCTCATCGTACTCATTCGTTTCGGAAGAGACAGGTACGTTAATAGTTAATAGCGTACTTCTTTTTCTTGCTTTCGTGGTATTCTTGCTAGTTACACTAGCCATCCTTACTGCGCTTCGATTGTGTGCGTACTGCTGCAATATTGTTAACGTGAGTCTTGTAAAACCTTCTTTTTACGTTTACTCTCGTGTTAAAAATCTGAATTCTTCTAGAGTTCCTGATCTTCTGGTGTCTGATCTGTATCACTACCATCGTTCTCCTTAAGTCT
+
444<7<@@=@;;959<566;;;<==;<<<@CD<ABBB=BC@C@CCBCCBB<@@@@C<@=@BBB?B?CCCBBBBBB;=<===+CC?BBBB<BCDC@BBA9==3997<9;6?>=>BB>@5;;;5;3:AAB?@?=76677+//66;;>>@A@AAA@;:5:=<9==:>8;;;>>====9;<CBC5A:>7;6=<<,<<333)--3---7658;AAAA)88999050//(.65799;5:2776:7728>@:>>>;<;>AA;;;@?<<=<;;5;;;@@=@==9=9=:<889
@ATNG8:00538:01991
GATGGTAGCGCATATCAGCGCAGCCCAGAAGATCAGGAACTCTAGAAGAATTCAGATTTTTAACACGAGAGTAAACGTAAAAAGGAGGTTTTACAAGACTCACGTTAACAATATTGCAGCAGTACGCACACAATCGAAGCGCAGTAAGGATGGCTAGTGTAACTAGCAAGAATACCACGAAAGCAAGAAAAAGAAGTTCGCTATTAACTATTAACGTACCTGTCTCTTCCGATACGAATGAGTACTACGTCTCACTCTCGCCTACCATCGTTCTCCTTAAGTCT
+
95<=8=@@ACA@@BCCBBBCDDCCC>BBB=CCDD@?<@=ABBBBCD?AA?B?BECDDCCD5CACBBCEHHCCCB;@@;;;;;*;=@B@CCD<FCGACCBBCBB@@=@?@@>ACC@CBBBCBBCCCBAADEFFBABBB@BBBBBCCC?CAD::;:DBBBBBB@CCCCBB?BB@CBB=??CCD:?<<888888(9B;:979BBABB?B?BBCB?C?CCCBB<;:=;;<=081:B???BB=>=;;;@@??>>BBBDEDDABBCC@AAC?BBBBC@CCC=@=?=@A@A
@ATNG8:00513:02022
GATGGTAGACACGTGTGCTCTCTCGTACTCATTCGTTTCGGAAGAGACAGGTACGTTAATAGTTAATAGCGTACTTCTTTTTCTTGCTTTCGTGGTATTCTTGCTAGTTACACTAGCCATCCTTACTGCGCTTCGATTGTGTGCGTACTGCTGCAATATTGTTAACGTGAGTCTTGTAAAACCTTCTTTTTACGTTTACTCTCGTGTTAAAAATCTTGAATTCTTCTAGAGTTCCTGATCTTCTGGATAGCGACGCGATATACTACCATCGTTCTCCTTAAGTCT
+
88=?5;:CCCBCBB@B:;9CCDCCCBBBCC@A=@@@@8A@=A>BBBCBBB8;9@@?<B995BB8B@BBBBBAAAB?ABBBB2BA?=<88189896;78/7<5399>8;6<?>>;;AB=A@C;@<@A=:9;;;;????=AAA@A>>>>>@BA????:687:>>8=:=B@?@?@@?5;;==>2==C8;7@@@,=<766)//55588<;;/6677(596/68(/(/63:98<><<595:>>=;;6;==;@@@@@@@AB@888;;@@@@A====>B=A>>:>9=8=:::
@ATNG8:00524:02022
GATGGTAGGTGCACATGAGTGTATCCAGAAGATCAGGAACTCTAGAAGAATTCAGATTTTTAACACGAGAAGTAAACGTAAAAAGAAGGTTTTACAAGACTCACGTAACAATATTGCAGCAGTACGCACACAATCGAAGCGCAGTAAGGATGCTAGTGTAACTAGCAAGAATACCACGAAGCAAGAAAAAGAAGTACGCTATTAACTATTAACGTACCTGTCTCTTCCGAAAACGAATGAGTACCTCTCAGACGCTCGTCCTACCATTCGTTCTCCTTAAGTCT
+
;<=@@B@@;@AA@;;;;<;;;B=@=8554594448=1925<<>?>@=@A?B?BBBBBGEG3B:;0=@@00*0000)////;;;+==7<.555&444.5>A@>>98:837>:===9==739BBBBBDDCCCBB?B0008000///;>7<8;00/@A@AA@@;@A:::?6::>ACC=@>00*//64/////$3;69:<833336-52:9;;;A;A@CBC@CA<<000+/)////&/::3;<554::7:<9::9>998886663---(--(-386<=<7:5:5:893
@ATNG8:00539:02054
GATGGTAGAGAGAGCTCTCTCATCTTACTCATTCGTTTCGGAAGAGACAGGTACGTTAATAGTTAATAGCGTACTTCTTTTCTTGCTTTCGTGGTATTCTTGCTAGTTACACTAGCCATCCTTACTGCGCTTCGATTGTGTGCGTACTGCTGCAATATTGTTAACGTGAGTCTTGTAAAACCTTCTTTTACGTTTACTCTCGTGTTAAAAATCTGAATTCTTCTAGAGTTCCTGATCTTCTGGTATACACACTCGCTCGCTACCATCGTTCTCCTTAAGTCT
+
BCBA@BDBBBCCCCB@BBCGFCCCC@CCCC::5::;;0;;5;6;DBCCAA?@CCCF>?>@BCC>B>ABBCCCCCC?>>??5=@9@>>?8?@@@=AA@=@@=99:CAA?BBBBBBB@>BDD<A<ADA??>>><>>AA<AA?@>>>>???@@===>8==?;??;?=@>==DAAAB=?;;;;/:7<98///)/;<<>-//98::;=<<08887'67;;B=B:==:>BBA???;A=AA>>>@<@A@<?@@@@@@@@@>>>AAAAAAA<@@@AA<>>><A<A<A???
@ATNG8:00543:02054
GATGGTAGCTCGCTGATGATATCTCCAGAAGATCAGGAACTCTAGAAGAATTCAGATTTTTAACACGAGAGTAAACGTAAAAAGAAGGTTTTACAAGACTCACGTTAACAATATTGCAGCAGTACGCACACAATCGAAGCGCAGTAAGGATGGCTAGTGTAACTAGCAAGAATACCACGAAAAGCAAGAAAAAAGAAGTACGCTATTAACTATTAACGTACCTGTCTCTTCCGAAACGAATGAGTACGAGAGAGCACACGTGTCTACCATCGTTCTCCTTAAGTCT
+
:4<@86;9=BDCC@@@BCBBBBBBD@CCCACBBBBB?B?ACCBBBB?BC@C?BBAAADDC3C?AAACCBBACAB;DCBCCCC5CC@C>BBB;BEFACBBBCGCBA?B@BB@BBD?CCCCCCCCCCCCDCBBB?CCBB?A@@ABB887:?C@@?ABAACCCB?CBBC@A=@@<@A@;?@999:+:982999999%9>9>948BAA?@5665;BB:=:=>BCC>A@@@?994:=@@@;A@@=@CFEDBBBBBBBBAAABBBCCCBA>B@<@===A>ABC@E?B?B???
@ATNG8:00543:02063
GATGGTAGCACATGAGATCTCATCGTACTCATTCGTTTCGGAAGAGACAGGTACGTTAATAGTTAATAGCGTACTTCTTTTTCTTGCTTTCGTGGTATTCTTGCTAGTTACACTAGCCATCCTTACTGCGCTTCGATTGTGTGCGTACTGCTGAATATTGTTAACGTGAGTCTTGTAAAACCTTCTTTTTACGTTTACTCTCGTGTTAAAAATCTGAATTCTTCTAGAGTTCCTGATCTTCTGGGTGCGCTAAGTCTCTCTACCATCGTTCTCCTTAAGTCT
+
BBBB?BBCCBBBCCCCCBBBECCBABCBCGCC?BCCD>CC?B@AAACCBB?CBA@@;?;?@@@?B@CBBCBBBA@?::999)9@<?997/3@AB@BCC@DC799@BBB?BCCA???A<A@A5;7=AA>>>=>;AA==7=@@>??@>>>AAAAAA8==>=AA;A;@@@@@AA@@5;;<==2=8==AAAAA/@@AAA:A@@889B??@:;@@@,=///<5:5=>:>BBB>>?<>=B@@@BA:>=<<7::9@@??;@A@@==>?@@<@??@@<::;<@<@<??>A
@ATNG8:00545:02044
GATGGTAGTGTCAGTGCGCGTCGTCCAGAAGATCAGGAACTCTAGAAGAATTCAGATTTTTAACACGAGAGTAAACGTAAAAAGAAGGTTTTACAAGACTCACGTTAACAATATTGCAGCAGTACGCACACAATCGAAGCGCAGTAAGGATGGCTAGTGTAACTAGCAAGAATACCACGAAAGCAAGAAAAAGAAGTACGCTATTAACTATTAACGTACCTGTCTCTTCCGAAACGAATGAGTACACATCGTCGTGTCGTGCTAATCGTTCTCCTTAAGTCT
+
BBCB695:::?AABBB;9<;;6;;;=BCCAABAAAC@C@CBAAACC@CD@C?BCBBCDDC3B@BBBBBDCCBBB9@@;;;;;*;;5;=CFI:ECJ@DCDCCCB;;6<?BB?BDFACCAABCDCFCCCEBBBC@BB@@<@AA@@@AA9?<@;;7<CCCAAAD@BBBBCH?AA>???<>@:99,9@@;:::::(9A=AAB=BBE@@;>;>@@A=@<>>BBB>A@@@ABC@C?CBC>C??=???BCFBBBBBAAACBCDDFBBBBBB@CCBB?BBB?C>@=@A>?
@ATNG8:00549:02064
GATGGTAGCGCACACATAGATACAGTACTCATTCGACATAGATACAGTACTCATTCGTTTCGGAAGAGACAGGTACGTTAATAGTTAATAGCGTACTTCTTTTTCTTGCTTTCGTGGTATTCTTGCTAGTTACACTAGCCATCCTTACTGCGCTTCGATTGTGTGCGTACTGCTGCAATATTGTTAACGTGAGTCTTGTAAAACCTTCTTTTTACGTTTACTCTCGTGTTAAAAAATCTGAATTCTTCTAGAGTTCCTGATCTTCTGGACGACGCGCACTGACACTATCGTTCTCCTTAAGTCT
+
55547<=554:59555<<??AC;;;BC;;:BC?BBJCCBCB==AACBC@ABBBB@CBBB>BA?C=@?:::>@????>C4>6:BCD@C?A?>>BB?=?87;<<?.;A;ABCB=B???:?>=:@@7:;BBCC?@ABB@@@C?BBB?C>BBBBBAAA=A?CC@DA@@C@?@@@BBCBBBB@????CB4949;99;::;B.44555&5498==???+66=<>266<;<<<443-33333#3:;=:7;:>>;???C?>>>C@CCCCCC@CCD@BAAAAA@@>@::94;>:<8=??B<;;;@C?B?CCBB
@ATNG8:00505:02098
GATGGTAGCACGACACGACGATGTGTACTCATTCGTTTCGGAAGAGACAGGTACGTTAATAGTTAATAGACGTACTTCTTTTCCTTGCTTCGTGGTATTCTTGCTAGTTACACTAGCCATCCTTACTGCGCTTCGATTGTGTGCGTACTGCTGCAATATTGTTAACGTGAGTCTTGTAAAACCTTCTTTTTACGTTTACTCTCGTGTTAAAAATCTGAATTCTTACTAGAGTTCCTGATCTTCTGGAGATATCATCAGCGAGCTACCATCGTTCTCCTTAAGTCT
+
5><B@CCBBBA966>CBBA;6599;;ABBBBB?BCBC=AA?A@BA@@ABB?BC;;;AD:@?992/:;;0//::98=)/333&/0606//(-7-/)/;837=0/08=<<:;<C@@AAA=<AA;?=?>>?A?>=9=9995::@===;;;=A@?===?8=;;5;=:>;;;;>?>>@@7;;DBD;C;>9;::::*::>>?3;:?;;;====;>EKD/??@B@9=7//,//<<>=>>;><?F????==::6///67@=<=ABA>>>@>>>@<>>>>@;>>>5:5::>>>>
@ATNG8:00515:02095
GATGGTAGCACGAGTCACTCATATCCAGAAGATCAGGAACTCTAGAAGAATTCAGGTTTTTAACACGAGAGTAAACGTAAAAAGAAGGTTTTACAAGACTCACGTTAACAATATTGCAGCAGTACGCACACAATCGAAGCGCAGTAAGGATGGCTAGTGTAACTAGCAAGAATACCACGAAAGCAAGAAAAAAGAAGTACGCTATTAACTATTAACGTACCTGTCTCTTCCGAAACGAATGAGTACTACTCTCAGAGACACACTACCATCGTTCTCCTTAAGTCT
+
444=9=BBCA@?@CCCCDCIBBCBB9B@@=@DBCAA?BACCCBBCC?BC@B@CCA?CCDD3D?AAACCCCCCEF>BBBBAAB5BC@C>BBB:BBC@CCCCCCCBA?B@CC@BBB>AA?@@CCCCCBBBCBBB?BBBC=@@BBBDBB?C@C?@>@CCCCCCB?BBBBBB>AA>99:<@@99929>@;==????';@=@///@@AA@=D:>>BC8;7:ABAA>ACBAABB?B?BBB>CBB@BCCBBABBBBAABCCCBBAA;;;;;AA;?===?7;;B<?<?=A778
@ATNG8:00518:02098
GATGGTAGCTCTGCTCTGACTCTCGTACTCATTCGTTTCGGAAGAGACAGGTACGTTAATAGTTAATAGCGTACTTCTTTTTCTTGCTTTCGTGGTATTCTTGCTAGTTACACTAGCCATCCTTACTGCGCTTCGATTGTGTGCGTACTGCTGCAATATTGTTAACGTGAGTCTTGTAAAACCTTCTTTTTACGTTTACTCTCGTGTTAAAAATCTGAATTCTTCTAGAGTTCCTGATCTTCTGGATACACTCATGTGCACCTACCATCGTTCTCCTTAAGTCT
+
;6;C?CB@@ACBCCCCDCCCCCBBBBCDCCCC?CCCC;CC@D?BCCDBBB?BCCCC@C@CCCC@C@CCBBCBBDD@CCCBB1BB@BBFF>CBBB?BBA=AB8;;BCBD@CBBABBBC?BBD?C@CC@@@AAA@CCCC?BBBBCCCCCBBBBBBBC@ABA>AD?B@CBBBFBCCC;@;;;;.;>C>;;:;:*;ACDE;;;CFFCCBCD@CCCD5C@@BC@E@DG@BBCAAAC?C?CCCCCC?B9:8:BBBBCCCD::9AA@@=AAA?BCBBB>BBC?A?A@CBAA
@ATNG8:00535:02080
GATGGTAGCGCACACATAGATACAGTACTCATTCGTTTCGGAAGAGACAGGTACGTTAATAGTTAATAGCGTACTTCTTTTTCTTGCTTTCGTGGTATTCTTGCTAGTTACACTAGCCATCCTTACTGCGCTTCGATTGTGTGCGTACTGCTGCAATATTGTTAACGTGAGTCTGTAAAACCTTCTTTTTACGTTTACTCTCGTGTTAAAAATCTGAATTCTTCTAGAGTTCCTGATCTTCTGGACAGAGTGTGCAGATACTACCATCGTTCTCCTTAAGTCT
+
BBBC@BBBA@CCCDDBBBCCCDD@@@BCCCA@=@?>>:@A;@>BCCDHBB?BCDDD?C?CABA@D@BBBCCCECB>AADDD1CC?CACC=CBCC@CDDACC@CCBDDD@CCCCCCCC?CCC?B?CCCCCCCC?BBCD@DCCCCCCCCDDBCBABB@DBB?CB?B?CBABBDDCBBAA@@7@;@;::9:9*:BDDF>CCCBBBCCCC@CDDD3BBBCCACADD@CCCCCAA?A@CCCCCC@BBB?BDCCCCCBBBBACDDDCCCC?CCCBB?BBB?B?B@DA99
@ATNG8:00543:02102
GATGTAGAGAGACTGTAGCGCACCCAGAAGATCAGGAACTCTAGAAGAATTCAGATTTTTAACACGAGAGTAAACGTAAAAAGAAGGTTTTACAAGACTCACGTTAACAATATTGCAGCAGTACGCACACAATCGAAGCGCAGTAAGGATGGCTAGTGTAACTAGCAAGAATACCACGAAAGCAAGAAAAAGAAGTACGCTATTAAACTATTAACGTACCTGTCTCTTCCGAAACGAATGAGTACTACTCTCAGAGACACACTACCATCGTTCCTTCTGAGTCT
+
@:955<<<<==DC<@@665>9555)5:@?;;;ABCAFACCCBABD@BB>A>ABCCCBCB.;2=;;=?BBBBBC;<8;:9:9*9?>?4:::*9B@?CDCBB;;;A>A<@@?@@@?@@@?BA@CCCCCCDCBB@B;;;@BBABBBBB?C=C;<7;@BBBCBC>BADBAA=9948@95;;777)3771;;;;>1;C>@797?>;<=188*8<<<5;49@BBB?:99?<?@3:6:@=8=>>90/0===@@A@@989??>>=BB<<@@@@<@D97918/6-66=:::??
@ATNG8:00544:02119
GATGGTAGCTCGCTGATGATATCTCCAGAAGATCAGGAACTCTAGAAGAATTCAGATTTTTTAACACGAAGAGTAAAACGTAAAAAAGAAGGTTTTACAAGACTCACGTTAACAATATTGCAGCAGTACGCACACAATCGAAGCGCAGTAAGGATGGCTAGTGTAACTAGCAAAGAATACCACGAAAAGCAAGAAAAAAGAAGTACGCTATTAAACTATTAACGTACCTGTCTCTTCCGAAAACGAATGAGTACATAGATATACGTATAGCTACCCATCGTTCTCCTTAAGTCT
+
95=;5970///////;?@>700///)/7;)//5954.43545??:@=A?3:29:99:9:9:$88<96//(/88////&/7444444#44.5.555&59;5:666<===B?C?B@?C;;8;@@?@@@ACCCCCBB@>8<000,0000047<494:993444878//)/:66333(3;69884868888*6//(/99:::%:;18<<522825-22'25556;3529=@495::33328-3///&/666//////38888/////33668:;95...'.----(/87382729555
@ATNG8:00546:02103
GATGGTAGCGCACACATAGATACAGTACTCATTCGTTTCGGAAGAGACAGGTACGTTAATAGTTAATAGCGTACTTCTTTTTCTTGCTTTCGTGGTATTCTTGCTAGTTACACTAGCCATCCTTACTGCGCTTCGATTGTGTGCGTACTGCTGCAATATTGTTAACGTGAGTCTTGTAAAACCTTCTTTTTACGTTTACTCTCGTGTTAAAAATCTGAATTCTTCTAGAGTTCCTGATCTTCTGGGATGTGTGCGCAGTGCCTACCATCGTTCTCCTTAAGTCT
+
;55=8=<66==CCBBBCCCCCCCDBBBCCDCB@BBCC>BC@D@DCDAEDD@CCCBB@B?CCCC?B?BCCCCCCBB?BBEDE5AA>ACCC>BCBEACBC@BC>AABCCC?CCCCCBCC@CBB?B?CCCCAAAD@CCCD>@ADCB9:9BBCBCBBBB?CCDACC@B@BBCCCCCCC>@@>@>3>;@9>?@AA0@AAAA9;:BCCCDBBA4:;;;*;BABC@DABB>BBAAB@@=@>BABBBC?CCED=C;;;BCCCCCBAAAB?BCC?CBBBC?;;<?C?C9;;;;
@ATNG8:00549:02099
GATGGTTGGACGAGCGTCTGAGAGGTACTCATTCGTTTCGGAAGAGACAGGTACGTTAATAGTTAATAGCGTACTTCTTTTTCTTGCTTTCGTGGTATTCTTGCTAGTTACACTAGCCATCCTTACTGCGCTTCGATTGTGTGCGTACTGCTGCAATATTGTTAACGTGAGTCTTGTAAAACCTTCTTTTTACGTTTACTCTCGTGTTAAAAATCTGAATTCTTCTAGAGTTCCTGATCTTCTGGTGAGATATGCATGATGCTACCATCGTTCTCCTTAAGTCT
+
945:7;:CACDBB;;;;:9:5>@A?@@BCCCCACBBB>BB?B@BBBBCCFACBBCC@C@BBCB@H@BBCCGBBBC@CFGGE3DB?BCEG=B@AA=@;;5;@5;;@DDE@CBCB;;;B?BBB@B?CB@@@@@B?BBCC?BBCA@@BBDCBBBBBBBAC;;6;@=?=AACCBCCGE@CBBBB7B6;6;ABAA0B<<<<0;<AACDDCFC?CBBB0A@@@B=A=AB?AABB?:;6:=@@ABAA=@:;7;CBBBCBCCCCCBB;;;CBC?CAAAB?BBA@C@C@C???
@ATNG8:00549:02111
GATGGTAGTGTCATATGAGAGTGTGTACTCATTCGTTTCGGAAGAGACAGGTACGTTAATAGTTAATAGCGTACTTCTTTTCTTGCTTTCTGTGGTATTCTTGCTAGTTACACTAGCCATCCTTACTGCGCTTCGATTGTGTGCGTACTGCTGCAATATTGTTAACGTGAGTCTTGTAAAACCTTCTTTTTACGTTTACTCTCGTGTTAAAAATCTGAATTCTTCTAGAGTTCCTGATCTTCTGGGTGTATCAGCGAGTATCTACCATCGTTCTCCTTAAGTCT
+
---6056@BBBBB==>>CCCBCCBBA;;;BBB;C>CC:@A6906===>CCACFAA@@C@CCCB?A?ABCCCBABA=;<;<.9?=A;<<5///98389;58=4=::<BBADECCCCCCACCC@C@BBCDCCCC999CC?BCCC@ABCCBBBCCBAA?;;;6;A=B>BBBDCAAEC?A;;;;.<=A=<;;;;*;@CCE>AACBCBCCDEACCCB2BCCBB@BADIBCCCBB;;9;?BBBBAA<@AAA;A@@@BAA@CCCCBAACCBB?BAAAA>BBC@C@C@CDCC
@ATNG8:00500:02163
GATGGTAGCGCGACGAGCGTAGACCCAGAAGATCAGGAACTCTAGAAGAATTCAGATTTTAACACGAGAGTAAACGTAAAAAGAAGGTTTTACAAGACTCACGTTAACAATATTGCAGCAGTACGCACACAATCGAAGCGCAGTAAGGATGGCTAGTGTAACTAGCAAGAATACCACGAAAGCAAGAAAAAGAAGTACGCTATTAACTATTAACGTACCTGTCTCTTCCGAAACGAATGAGTACAGAGAGTACGATATGTCTACCATCGTTCTCCTTAAGTCT
+
@;@E@CCCBB@A@@@CCCCCDCDEF?DBB@BBAB;;:;@DBBBDCC>@A@B?A?@9999+9;@AABBA>>9:9,9@ABDED1BB=@=@AA7BBB?BBAAACCCB@D@CB@CCC?BB>?@@AACFDDDCGBB?BBAA=A@?????A?B?C;;8;A;;;BBC@CBBBBB@BB?CBA<@@:::,8=>89999:(9@;>>===?@>=:>=AAAA7:5;:@BB?BCBBABB?A?BAB=ABB?CBBBCCCCCCDAAABBBB=>>CA=<=><@?@AB:==E=B:=:====
@ATNG8:00501:02160
GATGGTAGAGAGAGCTCTCTCATCGTACTCATTCGTTTCGGAAGAGACAGGTACGTTAATAGTTAATAGCGTACTTCTTTTTCTTGCTTTCGTGGTATTCTTGCTAGTTACACTAGCCATCCTTACTGCGCTTCGATTGTGTGCGTACTGCTGCAATATTGTTAACGTGAGTCTTGTAAAACCTTCTTTTTACGTTTACTCTCGTGTTAAAAATCTGAATTCTTCTAGAGTTCCTGATCTTCTGGCGCTCTGTCACGTCTGCTACCATCGTTCTCCTTAAGTCT
+
;59A:DCBBBCCCCC@ABCCDGCCCBBBBC99;9BED>CB?B?BBBBCBB@BBBBB?B?BCBB?@>BBDAA@@AC>AACCC2BC@DBBB=BBBC?BBC@DD>A@ABAA>@>>?BB@@<@AA<@<@>==<88:<AA::8<ABAA@><<=AAA?===:=??<AA:>;>@@@@@@AA7;;???2?:=6;;;;;+<?;;;6866///63-/)/;<<,<<??F<?;>>=@>>>>>>=A<???A>=188;8=>??AAAAAACA>;:;=>>><?A@??<>>A=A=A=A>??
@ATNG8:00504:02162
GATGGTAGCTCGCTGATGATATCTCCAGAAGATCAGGACTCTAGAAGAATTCAGATTTTTAACACGAGAGTAAACGTAAAAGAAGGTTTTACAAGACTCACGTTAACAATATTGCAGCAGTACGCACACAATCGAAGCGCAGTAAGGATGGCTAGTGTAACTAGCAAGAATACCACGAAAGCAAGAAAAAGAAGTACGCTATTAACTATTAACGTACCTGTCTCTTCCGAAACGAATGAGTACTACTCTCAGAGACACACTACCATCGTTCTCCTTAAGTCT
+
>;<@?AEDCC=BB;9;CCCBBACDDAEDG@BBBBBC@DBBBCBBB?BC@G@??@AAA@@2@>BB???EDCBBB9@@;;;;.9@<A;BBB8BCC?CCCCCCBCDAE@BB?AAA=@@AAB@BBCAABB;;;B?BABB?CABABBBC?C@BBC@BCBBBBDC@BAABCD@AA>AAA<@A@@@9AAA?BBCCC3CE@B??:AABAA;><>A??6;5;>BBB@BBBBACC7:7:AC<BBD@AAABBBBBAACBBBBBBBBBB@@@@@@7;;???=ABG:>:><@A@@
@ATNG8:00516:02122
GATGGTAGTATATCGCGTCGCTATCCAGAAGATCAGGAACTCTAGAAGAATTCAGATTTTTAACACGAGAGTAAACGTAAAAAGAAGGTTTTACAAGACTCACGTTAACAATATTGCAGCAGTACGCACACAATCGAAGCGCAGTAAGGATGGCTAGTGTAACTAGCAAGAATACCACGAAAGCAAGAAAATGAAGTACGCTATTAACTATTAACGTACCTGTCTCTTCCGAAACGAATGAGTACACACTCTCATATGACACTACCTTCGTTCTCCTTAAGTCT
+
@@AD@BBBDBCBBBDCABACCBCCC?@@@<ACCBBBAC@CBCCCCC@CC>@<@BBABCCC3C@CBBCBABBBCC<??@BBBB2BBAC@CGE;CDCBBBABGEDCC?B?BC@BBC?ABCBBCCCCCBBDDD@@>?C??<@@BCCBBB?B@B;;:;CAABCBB?BBCBBB?AB?997:<?88723;>87799+8<@<ABBA@@BBC?B@BBCC?B?BBBBE@CBAA@:939:==?8?CB@BABBBBCCBBBBBBACAA=ABBBCCCC?D?CDF@CAA>A?B@GAAA
@ATNG8:00517:02164
GATGGTAGCTCTGCTCTGACTCTCGTACTCATTCGTTTCGGAAGAGACAGGTACGTTAATAGTTAATAGCGTACTTCTTTTTCTTGCTTTCGTGGTATTCTTGCTAGTTACACTAGCCATCCTTACTGCGCTTCGATTGTGTGCGTACTGCTGCAATATTGTTAACGTGAGTCTTGTAAAACCTTCTTTTTACGTTTACTCTCGTGTTAAAAATCTGAATTCTTCTAGAGTTCCTGATCTTCTGGGTGCGCTACAGTCTCTCTACCATCGTTCTCCTTAAGTCT
+
><BB@BCDC@;;AA@@BECCCA;;;CCBAB;:8:AAB=BC@B@CCBBCCC@BCCCB@CACBCB@C@CCCCC::;B>;;;;;*4;7<9>>8>@B@<AAC@BC;;;@D@B?ABEFDCCC?CCC?B?CDCC:;;BADCCD?BBBBCBCBCBBBCCCBC?BBB@BD?C?CBBBBCGCC@CCGHE<B@C@BCCCC5CCBCD>CBAACBAAAB@CLFE5DCBBB>B?CC@BCBBBBB?B@ABABCB=@?A?8?@@A@@BBBCCBBCBBCEC@BBCCGAAAA@C@C@CC::
@ATNG8:00534:02124
GATGTAGTATATCGCGTCGCTATCCAGAAGATCAGGAACTCTAGAAGAATTCAGATTTTTAACACGAGAGTAAACGTAAAAAGAAGGTTTTACAAGACTCACGTTAACAATATTGCAGCAGTACGCACACAATCGAAGCGCAGTAAGGATGGCTAGTGTAACTAGCAAGAATACCACGAAAGCAAGAAAAAGAAGTACGCTATTAACTATTAACGTACCTGTCTCTTCCGAAACGAATGAGTACATAGATATACGTATAGCTACCATCGTTCTCCTTAAGTCT
+
::<?@BFEC9:;DCAABDBBBCA@?ADGADEAAAA?B>BACBCDC@BC?C@CBA@@CCC3C@CCAAACCCCBB>BBBBBBB0AA<@2;;;.;AD?CBCBCBBBC@B?BD@CBA?CCCBBBBCCCCCDBBBC?BB@@=@A@@@A??<@=B;;:;CBABDCC?AAABBB?BB?BBA8<<999,3;;87799:(8A=B;;;@??@@:=:=>?D:>:=>CCD@BBAAA::8:?AAB=BCC>AABBBBBBBBAA@DCDD<==@A@@???<>>?@H@:88;>:>6:888
@ATNG8:00545:02131
GATGGTAGCGCACACATAGATACAGTACTCATTCGTTTCGGAAGAGACAGGTACGTTAATAGTTAATAGCGTACTTCTTTTTCTTGCTTTCGTGGTATTCTTGCTAGTTACACTAGCCATCCTTACTGCGCTTCGATTGTGTGCGTACTGCTGCAATATTGTTAACGTGAGTCTTGTAAAACCTTCTTTTTACGTTTACTCTCGTGTTAAAAATCTGAATTCTTCTAGAGTTCCTGATCTTCTGGATAGCGACGCGATATACTACCATCGTTCTCCTTAAGTCT
+
954=8=BBBBCC@AACCCDCDDBBBCBBBDA@>?@?C=BB@B@BCCBDCC@CDBBC@C@BBBB?B@BCCEAA@CB?@@@?@,@?=ABFE>CCDC@CBB@CCABBBCCC@CCFEDDDD?BBB@D?DBCCBBBC@CCCC?BCCCCCBBDCCCBBBBA?CCD@BB?B?BCCCCCDBC?BCGED9A<@;99999*9?>>@:@@ABCCDCBB@CCCC5C@@ACACGCC@CCBAA;::;@BBBECC?BAB>BCCCDDDDCBBCCCCCCCCC<A@BBC?BBC@C?B@BBAA
@ATNG8:00511:02176
GATGGTAGCTCGCTGATGATATCTCCAGAAGATCAGGAACTCTAGAAGAATTCAGATTTTTAACACGAGAGTAAACGTAAAAAGAAGGTTTTACAAGACTCACGTTAACAATATTGCAGCAGTACGCACACAATCGAAGCGCAGTAAGGATGGCTAGTGTAACTAGCAAGAATACCACGAAAGCAAGAAAAAGAAGTACGCTATTAACTATTAACGTACCTGTCTCTTCCGAAACGAATGAGTACATAGATATACGTATAGCTACCATCGTTCTCCTTAAGTCT
+
;55>466?>CCCBCCCCCCBBBCCC@CCC@BBBBBB@B@CCBBBCB@BB>A>AAABBCBC3D@CBBBCBBBCBC>BBCCBAA1?@=A=BCC<CCFBCCCCCBBBC?C@BB@BCEACCBBCBBBCDECCAAAA@BBBB@AAAABBAA>A>A;;9<DCCCCCC@BBBBBC>AB?BBB<?@DCA8?9959ACCC3BB?BAA>??AAA<><>>>><B<AABBC?BBAAAAA?B@BBC>DBB?9::AABBBBBBCCBCB@@;;;@@@B??:==?AC@BBA<A<@<?>>>
@ATNG8:00513:02209
GATGTAGTATACAGATCAGACACCAGAAGATCAGGAACTCTAGAAGAATTCAGATTTTTAACACGAGAGTAAACGTAAAAAGAAGGTTTTACAAGACTCACGTTAACAATATTGCAGCAGTACGCACACAATCGAAGCGCAGTAAGGATGGCTAGTGTAACTAGCAAGAATACCACGAAAGCAAGAAAAAGAAGTACGCTATTAACTTATTAACGTACCTGTCTCTTCCGAACGAATGAGTACTATGTAGAGCTCTATACTACCATCGTTCTCTTAAGTCT
+
:5:;::=<:>;?@>996999@@@.54949=?=;;299B@ACBBB?:;7;@BAABABAA2A=AA9;8AACCAA;<<;:999'448>9CCC9B@B>B@ABEKFCC@DA;;7;AB6;;CCBBBBCDBBCCBCB?;;;;7;?ABBAAA?C?C;;6:BBBBCCC?@@?AAA<@?>A?>8;?=;;3;<>90/000'/;)//<9=<956.5455.5<15.5AAA@=@A@@@CC@B@BB>AAB?@??BABACB:9:ABAA?;:?><>A@@@<>>=<<17///7<7<:;;
@ATNG8:00521:02186
GATGGTAGCTCACGTACGTCACACGTACTCATTCGTTTCGGAAGAGACAGGTACGTTAATAGTTAATAGCGTACTTCTTTTTCTTGCTTTCGTGGTATTCTTGCTAGTTACACTAGCCATCCTTACTGCGCTTCGATTGTGTGCGTACTGTTGCAATATTGTTAACGTGAGTCTTGTAAAACCTTCTTTTTACGTTTACTCTCGTGTTAAAAATCTGAATTCTCTAGAGTTCCTGATCTTCTGGTCTACTACACTGTACTCTACCATCGTTCTCCTTAAGTCT
+
CCBB?BDCCBCCBBAB;:=ELCBAADDCCCCC?BCCC=BA?B@CBCCBBB@CCBBA>@8:;@A@C@CBBCBBBBB@CCCCC3BB?BBBD>BCBA>BCE?BD9:8?CFD?BBABBBCC@@>><>=A>=>>>>?=BBAA8==>>>>@>?@>>D:=;=:=>><AD;?;?AAAAAA@A8;;@BA6@;@<AAAAA/AA@@@9>:::::?9<<:>???/?>>>A<A;>?ADA@=>><A<@@>>=A5:::7:>>B@@@?@>>=???CA@>>:::;;>:=??<?<?=B;;:
@ATNG8:00525:02171
GATGGTAGGTGCACATGAGTGTATCCAGAAGAATCAGGAAACTCTAGAAGAATTTCAGATTTTTAACACGAGAAGTAAACGTAAAAAGAAGGTTTTACAAGACTCACGTTAACAATATTGCAGCAGTACGCACACAATCGAAGCGCAGTAAGGATGGCTAGTGTAACTAGCAAGAATACCACGAAAGCAAGAAAAAGAAGTACGCTATTAACTATTAACGTACCTGTCTCTTCCAAACGAATGAGTACAGAGAGTACGATATGTCTACCATCGTTCTCCTTAAGTCT
+
AABB9=>B?BCBB===>@CCCDBBA@@@@600)/77<199(4444///)//)//)///77777'73777////)/:;;3:<<<:::(<<8==ACB9A@A=@BBB@@@??=??AA?BBB@CBBBCBBBCCCFFDCCD?DCBA?BBCCCCAA?B?B@@=@BBBBBCC@CBBBCC?AA?998=AA???8=@?=ACDCC3CD@???BBB>>>7;7;A@@<A<@?CCD@BBBBB@@=AACC?CCC@A@@ACAAABBBAAA@@?BBEEBBABBB?CB9::<>88185;;C;;;
@ATNG8:00527:02175
GATGGTAGCTCTGCTCTGACTCTCGTACTCATTCGTTTCGGTAGAGACAGGTACTGTTAATAGTTAATAGCGTACTTCTTTTTCTTGCTTTCGTGGTATTCTTGCTAGTTACACTAGCCATCCTTACTGCGCTTCGATTGTGTGCGTACTGCTGCAATATTGTTAACGTGAGTCTTGTAAAACCTTCTTTTTACGTTTACTCTCGTGTTAAAATCTGAATTCTTCTAGAGTTCCTGATCTTCTGGGCTGCGCTGATATGCGCTACATCGTTCTCCTTAAGTCT
+
5;<<:C>>C;;;=BBBB;66>><;99::////)/:<=5>>9;;;<BBBAA>AA0//:8:5<<;;6;>@@>B;;6=?;@????+<<9;::@2=<:5.595058*---88>:>>???>6504998959:@>:::@5;9?>;@A@B@@@@@::9?@?@B=?AC?CB7;5:@A::9>>D255999*99=999>>>,=@==>5?@?:99>?==2999*9>>=>;?=@D?CBCBA@A?A<@@?AAC=@@CC=BB;;;@@@ABCBBBCA:99?>99:=A??<A@B@CD9:
@ATNG8:00535:02203
GATGGTATTATATCGCGTCGCTATCCAGAAGATCAGGAACTCTAGAAGAATTCAGATTTTTAACACGAGAGTAAACGTAAAAAGAAGGTTTTACAAGACTCACGTTAACAATATTGCAGCAGTACGCACACAATCGAAGCGCAGTAAGGATGGCTAGTGTGACTAGCAAGAATACCACGAAAGCAAGAAAAAGAAGTACGCTATTAACTATTAACGTACCTGTCTCTTCCGAAACGAATGAGTACACATCGTCGTGTCGTGCTACCATCGTTCTCCTTAATTCT
+
;9;B?BBB=@@@ACCBBBBCCB===7;;=>@@@;;97@9EBC:;6@<<@?B?BB995BBB1B>AABBBAA@A@>9>994444$4;6;.55909@D=BBBABCBAB?B>BB@CCE@CCBBBBBCCCDCFCCCC?B@@@>@BBBBBBB@C?B@A>@BCCBCBBBCBBABB???<?A:8BABBC>B==;>CDCC3BB?>>>@@@>==<A<A?>><A=A@BCC?BB@@@AB=B>BKH>CCC9::BCBBBBBBAA????BAA@AA998BF?BBBBB?????B?B@B?CB
@ATNG8:00541:02183
GATGGTAGATATATGCACGCTCTACCAGAAGATCAGGAAACTCTAGAAGAATTCAGATTTTTAACACGAGAGTAAACGTAAAAAGAAGGTTTTACAAGACTCACGTTAACAATATTGCAGCAGTACGCACACAATCGAAGCGCAGTAAGGATGGCTAGTGTAACTAGCAAGAATACCACGAAAGCAAGAAAAAGAAGTACGCTATTAACTATTAACGTACCTGTCTCTTCCGAAACGAATGAGTACTACTCTCATAGACACACTACCATCGTTCTCCTTAAGTCT
+
A@BB@CBECDD::6>AE>==BCBBB?BBB<@@@>@A5;4(4::<??>?>?6:8>>?BAAAB1997CCBBBDBBBB<??@AAAA0AA>A>BBB7@AA=@CCB;;;CC@DACC@ABA?BB;;;B;;;HCCB;;;C?@@AB>BD;;;C@?<A?CBB@BBGCCBBC@CBCC??<??:=@@<887AA:>7758?AAB189>A@@ABB???<@<>>>A<?7;;BCC?CDC@<<=,0,0@@8@A@:ABBAAAABBCAABCBBB@<<>000///)/;;;<8:::23/36=888
@ATNG8:00504:02243
GATGGTAGTAGTACACTAGTCATACCAGAAGATCAGGAACTCTAGAATAATTCAGATTTTTAACATCGAGAGTAAACGTAAAAAGAAGGTTTTACAAGACTCACGTTAACAATATTGCAGCAGTACGCACACAATCGAAGCGCAGTAAGGATGGCTAGTGTAACTAGCAAGAATACCACGAAAGCAAGAAAAAGAAGTACGCTATTAACTATTAACGTACCTGTCTCTTCCGAAACGAATGAGTACACACTCTCATATGACACTACCATCGTTCTCCTTAAGTCT
+
48:;8>@@@@CCCDBBBCCCEAABB@CCC?CD@@@C<?:ABBBBAA?@B?C?;;;A@CCC2C?B;:8@>><><;;5;;44444$44.45;;;/;;<8<=BB@@@9948=@A?BBB?BBBBCCCCCCCCDDCCC=BBCD<@?CBBBBB>B?CCB@BBBBBCAA>ABCBAA>AB?BBB?BB99927=<9<<=??1?D@CAA@A??BB8;7;@??;><>@CBB>AABBABC?C?AA@:A??=?BDCCCCAAACCCCCBBAAABBBBCCB?BBBCB?BAA=A>A?BBBB
@ATNG8:00505:02244
GATGGTAGGCGTGTGAGAGTCTGCCCAGAAGATCAGGAACTCTAGAAGAATTCAGATTTTTAACACGAGAGTAAACGTAAAAAGAAGGTTTTAACAAGACTCACGTTAACAATATTGCAGCAGTACGCACACAATCGAAGCGCAGTAAAGGATGGCTAGGTGTAACTAGCAAGAATACCACGAAGCAAAGAAAAAGAAGTACGCTATTAACTATTAACGTTAACTGTCTCTTCCGAAACGAATGAGTACGATGAGATCTCGTGTGCTACCATCGTTCTCCTTAAGTCT
+
;;BCACCE?BACDCB@@@?955<<<6=DD<BBBBCB?B=@@B@@@B>AA=@=?>?;;;;;);49<;445==<<=5<:=====+////6;;;&/(//(/:8::::=:02,293226-5552226677669589><@?@?=>>>==<888189<996=9//(/667387../:588589>4>;<;8;555(57878(7:68777997771:8:::A8>8633)-)----,68:)/).-8.5//(/:66/33333:8985537.......77178;??;?@A:?:?9<=9;
@ATNG8:00512:02259
GATGGTAGATACTCGCTGATACACCCAGAAGATCAGGAACTCTAGAAGAATTCATGATTTTTAACACGAGAGTAAAACGTTAAAAAGAAGGTTTTACAAGACTCACGTTAACAATATTGCAGCAGTACGCACACAATCGAAGCGCAGTAAGGATGGCTAGTGTAACTAGCAAGAATAACCACGAAAGCAAGAAAAAGAAGTACGCTATTAACTATTAACGTACCTGTCTCTTCCGAAACGAATGAGTACGAGAGAGCACACGTGTCTACCATCGTTCTCCTTAAGTCT
+
BBBC@C?AABCD;;6666>>=999B<A@C@BAA@;;295====>>A>AGAD@?99::7;78)86=<:98///----&--/)/999(9949)555&5:<8@9;;>?=:;498<<8=?A=BCCBDCCBBBDCAAA@@>B@;;79@?=AA::7;?C;;99BCCCDDD:;9B??@;00+//)/6;8;;;3733,3?ABB1??177<?@>CCA3836<<>=B=>>BBC?BB;;:AB@D::;D>C::99CBBBBBBBBECAAB??::8>=>=@=>9<<77<>A@B>A>A?BBBB
@ATNG8:00519:02221
GATGGTAGGACGAGCGTCTGAGAGGTACTCATTCGTTTTCGGAAGAGACAGGTACGTTAATATGTTAATAGCGTAACTTCTTTTTCTTTGCTTTCGTGGTATTCTTGCTAGTTACACTAGCCATTCTTACTGCGCTTCGATTGTGTGCGTACTGCTGCAATATTGTTAACGTGAGTCTTGTAAAAACCTTCTTTTTACGTTTACTCTCGTGTTAAAAATCTGAATTCTTCTAGAGTTCCTGATCTTCTGGATACACTCATGTGCACCTACCATCGTTCTCCTTAAGTCT
+
>;?A@CBB?B@@?BABBBBCDCCC>BAB;;;A=ABBBC8BC?B@CBCC@@B=;;;<:4579955;6;5<555?<@8BB<@;===+;;A6<;;@6;;9949/-*-6(--//:>7;<;<<:55.5:59=8@;?>@>==9=@9929?=999@?;<<<===@@;9957:>5:8;<455:9999:::<<<)<8<056===*==@<@4?999=95955.5555$55555269?A960////<6:6;;====466=:B>B@@B@A?@B@BBBB?CAB=@;;;;?BBB9;8;=AA;;
@ATNG8:00539:02269
GATGGTAGGAGACACGTCGCACACGTACTCATTCGTTTCGGAAGAGACAGGTACGTTAATAGTTAATAGCGTACTTCTTTTTCTTGCTTTCGTGGTATTCTTGCTAGTTACACTAGCCATCCTTACTGCGCTTCGATTGTGTGCGTACTGCTGCAATATTGTTAACGTGAGTCTTGTAAAACCTTCTTTTTACGTTTACTCTCGTGTTAAAAAATCTGAATTCTTCTAGAGTTCCTGATCTTCTGGTGTCTGATCTGTATCACTACCATCGTTCTCCTTAAGTCT
+
:55=:>BC@CBBBBCCBBBCCCDCDBBBCCCCACCDF?DC@B@BABBBCC@BBBBB?A=@?@A?B>AABCCCA@A@A@@@@2>>;@999+3;:=085;6:@?@@@@983:@>@BBBB?@>>;>=C>?;;:;:=B@@@:>>=A???>>>>??====:;:;88808<===B????A<ACCDD6@:=9=>>??/??==;066;///77-/)/////%/6;;@=A=??;??BC>>?<C;>>CA:868>>:>?@AAA@@>>@@AB=>>@@?;????@7::==B<A<A>;;
@ATNG8:00506:02304
GATGGTAGCTCGCTGATGATATCTCCAGAAGATCAGGAACTCTAGAAGAATTCAGATTTTTAACACGAGAGTAAACGTAAAAAGAAGGTTTTACAAGACTCACGTTAACAATATTGCAGCAGTACGCACACAATCGAAGCGCAGTAAGGATGGCTAGTGTAACTAGCAAGAATACCACGAAAGCAAGAAAAAGAAGTACGCTATTAACTATTAACGTACCTGTCTCTTCCGAAACGAATGAGTACGAGAGAGCACACGTGTCTACCATCGTTCTCCTTAAGTCT
+
@;;>9=>;:6;;@@BBBCCCCDBCB=BBC@CBBBA@?AACCDBCCC@CC@C=AADCCCCC2D?BBB@??BBBBD@BABCCCC3BA>B?CCC9@BC@CDGCCBB@@=@?BB?BCD@BBAAA@@ABCCJHCBA@=@AAA=B:;:AA:94;>A;;7;BBCCCBD?DEEDCB>BA?A@@9>>:99,9<<9?AABB3BC@B899BB?;;1917<<>:?<??DDD@CB@@??@6;6:AD;BBB>AAB999BBBBB@??BBBCBCCBCBBCC?B>>>D@CBB?B?B?B>>>
@ATNG8:00515:02283
GATGGTAGCTCGCTGATGATATCTCCAGAAGATCAGGAACTCTAGAAGAATTCAGATTTTTTAACACGAGAGTAAACGTAAAAAGAAGGTTTTACAAGACTCACGTTAACAATATTGCAGCAGTACGCACACAATCGAAGCGCAGTAAGGATGGCTAGTGTAACTAGCAAGAATACCACGAAAGCAAGAAAAAGAAGTATGCTATTAACTATTAACGTACCTGTCTCTTCCGAAACGAATGAGTACACACTCTATATGACACTACCATCGTTCTCTTAAGTCT
+
8899055====>>9;6A>>=;659@.555.5:<;;=0945>>?@;;69929399>988887#317899888:777.33;?>>>)::6;5:::+9999>???@@;=>0929974558=<;<<===>CCC;:;A=+0000:<><<09594:7<<<9=BBBBCDD=:988<<8771333,398882///4/////$/95===888=77272778>9>999>=<8<5555447;477:/8//)0///99899888888;;;;;8...66*..97>:////1639:=<
@ATNG8:00517:02277
GATGGTAGCGCATATCAGCGCAGCCCAGAAGATCAGGAAACTCTAGAAGAATTCAGATTTTTAACACGAGAGTAAACGTAAAGAGAAGGTTTTACAAGACTTCACGTTAACAATATTGCAGCAGTACGCACACAATCGAAGCGCAGTAAGGATGGCTAGTGTAACTAGCAAGAATACCACGAAAAGCAAGAAAAAAGAAGTTACGCTATTAACTATTAACGTACCTGTCTCTTCCGAAACGAATGAGTACTATGTAGAGCTCTATACTAATCGTTCTCCTTAAGTCT
+
::9@8<;?959A;59@@@>@@CBBB<B@>:;<;:=9.55)5:;;;;:5:85:333444===*=7;;=;;;>666>4;695>6<<==:>9===2>>=9<:5515<<<=8>9;;;::A>9:9CCA<<<=666<;;;9@ABC?@ACCCCCC?CACBD>A@@@B@@@?@@@BBB@CC=??A;=<9889(733,/88888$673--(--7;?=B>B888885::;8@BC=?AAAB@A=B@BBC=CCC:;:BBAABBBBACABBBABAAA@AAAB@AAAD:;;@?B?B@CBAA
@ATNG8:00529:02291
GATATCAGACACCAGAAGATCAGGAACTCTAGAAGAATTCAGACTTTTAACACGAGATAGTAAACGTAAAAAGAAGGTTTTAACAAGAACTCACTGTTAAACAATATTGCAGCAGTACGCACACAATCGAAGCGCAGTAAGGATGGCTAGTGTAACTAGCAAGAATACCACGAAAGCAAGAAAAAGAAGTAACGCTATTAACTATTAACGTACCTGTCTCTTCCGAAACGAATGAGTAACGAAGAGTCAGAGCAGAGCTACCATCGTTCTCCTTAAGTCT
+
8899;:666CBB>B;<69@;:9C4:469>>A?A499994554=4444&4.499997////<<<3<966@:@$9<5:;@@;46.575=747>00///7)44(44.333233388;;333888;=BB?CCBA?;;:??=?A9?3:9@4:8AB>?>@=@@=?:929:2:B@899DDD6:59399999)775://)/:833328-34??:><87993-//6///6(/(/:=3;>>7;:7777)///)//99;;<<<;::;9443:53349<8<9=13-458834
@ATNG8:00530:02288
GATGGTAGCGCACACATAGATACAGTACTCATTCGTTTCGGAAGAGACAGGTACGTTAATAGTTAATAGCGTACTTCTTTTTCTTGCTTTCGTGGTATTCTTGCTAGTTACACTAGCCATCCTTACTGCGCTTCGATTGTGTGCGTACTGCTGCAATATTGTTAACGTGAGTCTTGTAAAACCTTCTTTTTACGTTTACTCTCGTGTTAAAAATCTGAATTCTTCTAGAGTTCCTGATCTTCTGGACAGAGTGTGCAGATACTACCATGCGTTCTCCTTAAGTCT
+
///728;;;BBBB669@C><<>:///99<:==8<>::4:@8<?B>BB<<<1565;;5;9=:::)/)/77;:////)/9999'//+/5:>4<<?@<@BB?BB8<<ABBC@CCFDG;<;?AA@=@<AEBABCDE@CBAA89:BAAACAA@A@@BCBC@;;;@CC?B>;;;;;@BA@=@A@@A4949=BBAAA*;;;;;0;;;;A@AACC@CCCC3:9:A@>B=BA?BA@BA@@=@@CEBBBCAECBACB;;;;;<BDBBCBBB@@<@+0000/03:>=:=27270//
@ATNG8:00538:02300
GATGGTAGAGAGAGCTCTCTCATCGTACTCATTCGTTTCGGAAGAGACAGGTACGTTAATAGTTAATAGCGTACTTCTTTTTCTTGCTTTCGTGGTATTCTTGCTAGTTACACTAGCCATCCTTACTGCGCTTCGATTGTGTGCGTACTGCTGCAATATTGTTAACGTGAGTCTTGTAAAACCTTCTTTTTACGTTTACTCTCGTGTTAAAAATCTGAATTCTTCTAGAGTTCCTGATCTTCTGGCGCGTATGTATGTCGCCTACCATCGTTCTCCTTAAGTCT
+
;55<7<BDCEBBCCCAA;66C>=DCGCDAABC@BBEC=CCAC?AACCBBB@BBBBB?C?AAAC?D6:::=<B><A7AC==?+B@/779:2:@ACACDD@CB?A???::3:989BB@C;??A=B=AA===@@@=AA@A;><<:;;=@???@>;:;:4;:;3:A3:5::;:=:99>6;9998*71939::::+:;666*--9---688:17775'5555:0515:6;???A==9=;>>>?@@<@??;:66::///:77;>>67133=4---6;09:=9A=A:==>>
@ATNG8:00548:02295
GATGGTAGAGTATCATGTGTATCTCCAGAAGATCAGGAACTCTAGAAGAATTCAGATTTTTAACACGAGAGTAAACGTAAAAAAGAAGGTTTTACAAGACTCACGTTAACAATATTGCAGCAGTACGCACACAATCGAAGCGCAGTAAGGATGGCTAGTGTAACTAGCAAGAATACCACGAAAGCAAGAAAAAGAAGTACGCTATTAACTATTAACGTACCTGTCTCTTCCCGAAACGAATGAGTACTGTATCTATGTGTGCGCTACCATCGTTCTCCTTAAGTCT
+
8:;@@B;666?==>@@>?ABAB@BB?BBB@@@>A:;5;:@@;<:@A=@A6;75===@BBA1C?CCAAACGCBBD=;;:<;;;;#5:7<7==<095505<<==B>AB=@599:?8938=?;@@BCCCAAAABABFIBBB@@@@;<;@@<B=A::6:@@A;;9A<A>?AAB>BB??@?;==999+99<988878'3<39373@AB@A>A?B>AA<?<??CAA?BB<<<00+0<3<>A8???0:99:?=B99:CAA@AAAAA??999BAA>@A978>A@?>@<@=@BBB
@ATNG8:00501:02367
GATGGTAGCGCACACATAGATACAGTACTCATTCGTTTCGGAAGAGACAGGTACGTTAATAGTTAATAGCGTACTTCTTTTTCTTGTCTTTCGTGGTATTCTTGCTAGTTCACTAGCCATCCTTACTGCGCTTCGATTGTGTGCGTACTGCTGCAATATTGTTAACGTGAGTCTTGTAAAACCTTCTTTTTACGTTTACTCTCGTGTTAAAAATCTGAATTCTTCTAGAGTTCCTGATCTTCTGGATAGCGACGCGATATACTACCATCGTTCTCCTTAAGTCT
+
4::=?CBBBCDCCCCBBBCCDCBBBCAB@CBB>BAAB;A@6;6;<A@>CC?B@BBB@C@BCBD?B@BCBBAA@A@>;0000*0@:000@<3<9?@<@<B?BEABBBCCC@CCCCCCCACCC?B@CCCCCCCC@CCCC@CBCBBCCCDDCCCCBAA?CDD?BB?D?CCBBBCCCC?A?>>>-:4:=;;:;:*;B@AA>BBCDDDDBBB@CCCC3AAAACAD@CD@CCCDFBB@B@BBBDCC@C@?>@CDCCBBCBBBEECCDDDAA>ACBBB?B@?<??C?CAA@
@ATNG8:00505:02323
GATGGTAGAGTACAGTGTAGTAGACCAGAAGATCAGGAACTCTAGAAGAATTCAGATTTTTAACACGAGAGTAAACGTAAAAAGAAGGTTTTACAAGACTCACGTTAACAATATTGCAGCAGTACGCACACAATCGAAGCGCAGTAAGGATGGCTAGTGTAACTAGCAAGAATACCACGAAAGCAAGAAAAAGAAGTACGCTATTAACTATTAACGTACCTGTCTCTTCCGAAACGAATGAGTACATAGATATACGTATAGCTACCATCGTTCTCCTTAAGTCT
+
789@?AACBBCBCCCCCCBCHGDCB@BCB@;;;@A@=@@BCCAAAC@BB@A=@@:99@@@.A?BBBBBCC@??A8<=;;;;;*:A<@=BCC<FGH@CCBABCB@@?@@BD@CBB@BBBCCCCCCFCCDCC@@>?CBB?BBBCBBBB>C@CBB@ABBBBCCC@DBBBBB@BB?BBA?AA999,7=<9<<==?.?B?BAAACCA@@1818=::1818:@A@=@DBAABB@BACCC>CBB?BBCBBBBBBBBBBBBBBBB@A?@?A==:;;;?E?BBB?B@B@C:::
@ATNG8:00522:02342
GATGGTAGTATATCGCGTCGCTATCCAGAAGATCAGGAACTCTAGAAGAATTCAGATTTTTAACACGAGAGTAAACGTAAAAAGAAGGTTTTACAAGACTCACGTTAACAATATTGCAGCAGTACGCACACAATCGAAGCGCAGTAAGGATGGCTAGTGTAACTAGCAAGAATACCACGAAAGCAAGAAAAAGAAGTACGCTATTAACTATTAACGTACCTGTCTCTTCCGAAACGAATGAGTACGAGAGAGCACACGTGTCTACCATCGTTCTCCTTAAGTCT
+
444=9>BBCEBBBCCCA@ACGCBBC@BBB?BBAABB?A?ACDAABC@CD?B@BBBBBDDD2B=AACCCCCCABB<BCCCCCC5CB=?5;::6;BB>BBCCCCCCC?B?BC?CCC?CC@ABBCCCCBCCDDBB?BB??;@@@AACBB@C@BDD@BBCCCCBC?BBBCBB?BB@BBB<?????8???=ABDDC3BC@B999BDA:;8:<??@@;?;@@DBB@BBBBA;;7:?@@@:A?@=?CDCCBBBBBBCDBBBABBBBCABB>><>A??A?B>><>;@<ABBB
@ATNG8:00528:02322
GATGGTAGCGCATATCAGCGCAGCCCAGAAGATCAGGAACTCTAGAAGAATTCAGATTTTTAACACGAGAGTAAACGTAAAAAGAAGGTTTTACAAGACTCACGTTAACAATATTGCAGCAGTACGCACACAATCGAAGCGCAGTAAGGATGGCTAGTGTAACTAGCAAGAATACCACGAAAGCAAGAAAAAGAAGTACGCTATTAACTATTAACGTACCTGTCTCTTCCGAAACGAATGAGTACGATGAGAGAGCTCTCTCTACCATCGTTCTCCTTAAGTCT
+
::=>;>;;?>BBAAABBBBBBBBDI?CCCACBCBAA?A?BBCBBBD?BB?B?CAB@@@@@0@>A@AABBBCAAA8AA;;;;;*;@=@5;;;&9A>:ACCDFDCCC@B?@A>@BB@CCBCCBCBBCCCCBBBB@CCCC@CBBABAAA;?;A;;5;CBABDBC?CBBBBA@CC>??B?CCCCC>?9:59BADB3AA?A???BBBBA?B@EBBB?B?BACAB<BAABBCCAC@DDD=CBB?BBDFCBBBBBCBBACCCCBA>>>@>>@@AAABC?BBC?B>A>ABBB
@ATNG8:00535:02328
GATGGTAGGCGACATACATACGCGCCAGAAGATCAGGAACTCTAGAAGAATTCAGATTTTTAACACGAGAGTAAACGTAAAAAGAAGGTTTTACAAGACTCACGTTAACAATATTGCAGCAGTACGCACACAATCGAAGCGCAGTAAGGATGGCTAGTGTAACTAGCAAGAATACCACGAAAGCAAGAAAAAGAAGTACGCTATTAAACTATTAACGTACCTGTCTCTTCCGAAACGAATGAGTACTATGTAGAGCTCTATACTACCATCGTTCTCCTTAAGTCTA
+
-5550---(-//////7;>C<9;9925;<7;59599.59>@A=>6905:38388944444$5799555;;666>09555555$59499>>>2>>>7;;;;;;;==9B@BB@BCC@CCBBBCCCCCCCBCCCC@CBBB<@@@@ACCB@CAD=<9;CBABCCB@BCBBBB?@?@B@@=??@??8<87/77777'3<3<8==>988>/77)777715-57AA?@BBBBBBC?A@BBD<A@@>@A@@AA:::A9:9?>>>999A?998?=56///@=@;=7@3>899://
@ATNG8:00546:02333
GATTAGAGAGACTGTAGCGCACCCAGAAGATCAGGAACTCTAGAAGAATTCAGATTTTTAACACGAGAGTAAACGTAAAAAGAAGGTTTTACAAGACTCACGTTAACAATATTGCAGCAGTACGCACACAATCGAAGCGCAGTAAGGATGGCTAGTGTAACTAGCAAGAATACCACGAAAGCAAGAAAAAGAAGTACGCTATTAACTATTAACGTACCTGTCTCTTCCGAAACGAATGAGTACTATGTAGAGCTCTATACTACCATCGTTCTCCTTAAGTCT
+
;448BDBBBBCCB@AABBBBBBC>CCD@CBBBBB?B>@@AAAAA>@B?B@BCC?????.>?CDBBBBCBCCC<A9;;AAA0AA>B>BBB7BBB>BDBBBA@BB>B@<<9;BB?@@@BCCCCECCCC@A@B>A@;;8;BBABAAA@D@B;;9<BCBCCCC?BBBBBCACD?BAA?BCAAA<?@?=ACFFK3BB<????@??==8=8=>??<@>C@CBB@BCCBCCC?B?AA@;@??=?BBBF?@?BBBABAAAAA??A??;;9?8<=>AA;>>>:>=A;?>=;
@ATNG8:00509:02389
GATGGTAGACATATCGTACTCTCTGTACTCATTCGTTTCGGAAGAGACAGGTACGTTAATAGTTAATAGCGTACTTCTTTTTCTTGCTTTCGTGGTATTCTTGCTAGTTACACTAGCCATCCTTACTGCGCTTCGATTGTGTGCGTACTGCTGCAATATTGTTAACGTGAGTCTTGTAAAACCTTCTTTTTACGTTTACTCTCGTGTTAAAAATCTGAATTCTTCTAGAGTGTTCCTGATCTTCTGGGCTGCGCTGATATGCGCTACCATCGTTCTCCTTAAGTCT
+
?::=9>BCBBBBBBBCCBBBCBBBCDBCCC::;:BBB<@@>@?BBBBBDD@DBAAA@C499=;28<?>@BBAB@><8>===)CA>B>>>8>997<B??;?B;=??BAA>>??<;:AD=A>@<@<>>>=<<<><@???=AAAA@==>A==<;;///167=8=@=B=A@@>>>@A@5:9<<=1=<A8==>>>/>B???9?===??A>>>;<@@@,=///=161;@>DDDC?@?==8=5;;>>?@<>>>F:A;;:@???CCDCB@@@@@B?BABACACBB@C@C@BBAA
@ATNG8:00510:02409
GATGGTAGTGTGTCTCTGAGAGTACTCATTGTTTCGGAAGAGACAGGTACGTTAATAGTTAATAGCGTACTTCTTTTTCTTGCTTTCGTGGTATTCTTGCTAGTTACACTAGCCATCCTTACTGCGCTTCGATTGTGTGCGTACTGCTGCAATATTGTTAACGTGAGTCTTGTAAAACCTTCTTTTTACGTTTACTCTCGTGTTAAAAATCTGAATTCTTACTAGAGTTCCTGATCTTCTGGGATGTGTGCGCAGTGCCTACCATCGTTCTCCTTAAGTCT
+
@<CC@BBBAB;;5=>;;9?@B>>=BBBBA<?@@:?@?B>;:9A?@?@CCA@A=B>BAAB=A=ABBBCBA@A>;<;;;);?8<=B=9<@9:294:29?4:;B@@?=A::>AB@@><BB@B>BCBA???B?AABA>?;;>>?@;;;A?>=;;;5;;=9==5;5:@A@@@ABC:>;;;:/:4:4:9999,9=;;;*--7---57-/(////'/8:98596;;-//9<=9>><@:>>AA@@====@6<////<<;<=?:;:A:==?;====<:>;;5;<A=A?==
@ATNG8:00512:02406
GATGGTAGCTCTGCTCTGACTCTCGTACTCATTCGTTTCGGAAGAGACAGGTACGTTAATAGTTAATAGCGTACTTCTTTTTCTTGCTTTCGTGGTATTCTTGTTAGTTACACTAGCCATCCTTACTGCGCTTCGATTGTGTGCGTACTGCTGCAATATTGTTAACGTGAGTCTTGTAAAACCTTCTTTTTACGTTTACTCTCGTGTTAAAAATCTGAATTCTTCTAGAGTTCCTGATCTTCTGGGCAGACTCTCACACGCCTACCATCGTTCTCCTTAAGTCT
+
?<>>5;<BBB=CBCBDBBBDDCCCCBBACC;;:;CDC?CC?B?BCCDDCEBCBCCB@DACBBB?B>AAAACAA=C=;:;:;'44.4;==6;;;=8<<<5:;.555;@@=BCBBACCC@CCB9:8:@???AAA?BBBC>CBBBBBBADDCCCBAAA=AAAADD@D=@@CCDDCDDABBGDD<E@B>@@A@@,@BBBB8::BBBBB;;;ACKLI2CCCCF9;7;B>@AA;;<A?A=@@BBBA=@@BB=BCCCGDDCBCBBBCC@CCD@CCCBB@BCC@C?B?BB::
@ATNG8:00525:02396
GATGGTAGTGATACAGATCAGACACCAGAAGATCAGGAACTCTAGAAGAATTCAGATTTTTAACACGAGAGTAAACGTAAAAAGAAGGTTTTACAAGACTCACGTTAACAATATTGCAGCAGTACGCACACAATCGAAGCGCAGTAAGGATGGCTAGTGTAACTAGCAAGAATACCACGAAAGCAAGAAAAAGAAGTACGCTATTAACTATTAACGTACCTGTCTCTTCCGAAACGAATGAGTACGAGAGTCAGAGCAGAGCTACCATCGTTCTCCTTAAGTCT
+
::?B@BCCBBCDHGBBBBAAAAB?B<?@A=@DC;9:=A8>99;A@C?CC>B8==877778'317;9@ABBBBBC=??ABCCC3AA>@4;;;.;AB?BCCCCCCBC?C?@@=ACB?CCDCBBEBBBCBCAA;;6;B;;7;DCBBCAA>BAE@@?@BCBBBBC?BB@??A???=@BA<@@=<<5;;;6<BCCC3>?;>@@?@??993915:<>8>:;<A@A=A999==<8=8>@@:AAB9B?:>BBBCBBBB?@?DBB???CBBBBC??0//@,00=9=6;6?BAB
@ATNG8:00528:02373
GATGGTAGTGCGTGAGAGAGAGACCCAGAAGATCAGGAACTCTAGAAGAATTCAGATTTTTAACACGAGAGTAAACGTAAAAAGAAGGTTTTACAAGACTCACGTTAACAATATTGCTGCAGTACGCACACAATCGAAGCGCAGTAAGGATGGCTAGTGTAACTAGCAAGAATACCACGAAGCAAGAAAAAGAGTACGACTATTAACTATTAACGTACCTGTCTCTTCCGAAACGAATGAGTAACGAGAGAGCACACGTGTCTACCATCGTTCTCCTTAAGTCT
+
;:<C?CC;<<BB;;;CC;;;<@?=A3;?D6@=>>9;.46<<@CBCC@CC?B?AADCBCCC1C?CCBAAAB993<6749>A??+;?:9.994&59:29B@@@BBAA<@<@@<@AA?CCBAADCCBB;:9C??;;;95905=<=?@9958?AAB?BBBAAB??=?CFCCC@??9>??333:<2556266888(------8899998>:=<==:?:;;;AA<@@:9:;:07/5=:.59947//9//)/:999:<=::733>=;;?>>>8;877A<@AA4<7516952
@ATNG8:00528:02389
GATGGTAGATACTCGCTGATACACCCAGAAGATCAGGAACTCTAGAAGAATTCAGATTTTTAACACGAGAGTAAACGTAAAAAGAAGGTTTTACAAGACTCACGTTAACAATATTGCAGCAGTACGCACACAATCGAAGCGCAGTAAGGATGGCTAGTGTAACTAGCAAGAATACCACGAAAGCAAGAAAAAGAAGTACGCTATTAACTATTAACGTACCTGTCTCTTCCGAAACGAATGAGTACTGTATCTATGTGTGCGCTACCATCGTTCTCCTTAAGTCT
+
@BBB=@BBBB@?@;:::CBBBCBBB=BDC?CCBBBB@B@CCDBABB@BB@B@DCA@@@@@,@<@AABBBBBAAA;?>@BBBB5CB@CAHHD;B;;:;BBBCDFDD>A>;;7;BB>BCCBBBHFGCBBBCBBA@AA@@=@AABDCCB=A=A;;7;CABBBCC@@??BBB?BB@CAB<??>>>5=::3:AAAA3AB?CAABBBBB><><AA>>:><;:ACD@BBBBACC@C=??D>CCC?BBCBBBBBBBAAAA999?AABAAAB89489A>A?A>>1818:>>@@
@ATNG8:00534:02392
GATGGTAGCACACGAGATCTCATCGTACTCATTCGTTTCGGAAGAGACAGGTACGTTAATAGTTAATAGCGTACTTCTTTTTCTTGCTTTTCGTGGTATTCTTGCTAGTTACACTAGCCATCCTTACTGCGCTTCGATTGTGTGCGTACTGCTGCAATATTGTTAACGTGAGTCTTGTAAAACCTTCTTTTTACGTTTACTCTCGTGTTAAAAATCTGAATTCTTCTAGAGTTCCTGATCTTCTGGGCAGACTCTCACACGCCTACCATCGTTCTCCTTAAGTCT
+
BBBC?BBBBCCC@A@CBBCGHFHCCCCCDBBB@AABB<BD?B@BCCCGBB?BCCCC?B>ACCD@D?@?BBBBCCA?BBBBB1A?9?9999&3<>A?BBB?B@=<=>?BB?BAAABCBB?BCA;A<AAA>>>>>>D@?>=@@@=>>A>>>@BB>>>@<<<<:::5:;??@A>>>AA<BAABB5B;>8<<;;;+;==>>9>A@@A@A>:95:>==/?;;;A=B>??;@AAA====B<AAAA8828;::3;8:8??@@@AAAA??:??@=@???@;>>A=A;@;<<=>
@ATNG8:00538:02386
GATGGTAGACATATCGGCTTCTGTACTCATTCGTTTCGGAAGAGACAGGTACGTTAATAGTTAATAGCGTACTTCTTTTTCTTGCTTTCGTGGTATTCTTGCTAGTTACACTAGCCATCCTTACTGCGCTTCGATTGTGTGCGTACTGCTGCAATATTGTTAACGTGAGTCTTGTAAAACCTTCTTTTTACGTTTACTCTCGTGTTAAAAATCTGAATTCTTCTAGAGTTCCTGATCTTCTGGATACACTCATGTGCACCTACATCGTTCTCCTTAAGTCT
+
:5;D;?CCCCC@A@CC@CCADBCCCCCCBA?ABBB=CC@C@CCCCBBBACCCCC@C99;DC@CA@@ABCCDCC?ACCCC3AA?CBCB=BBAB?BCC?BB999?B?@<??BBBBBD>??B?B?BCBBB?>;<>>@@:=>A>===>>@@@@@;;;====>==8=;;;;>>>?@A5;;;;;/;9A;>>AAA/A?7670669///<67;=BBBB/>:::?;A;??9?@@B===<@<@A??>>:=BB=CAAAB>>=;:;;>===:=?>?===>:===:=8=8;;;?
@ATNG8:00538:02419
GATGGTAGGTGCACATGAGCTGTATCCAGAAGATCAGGAACTCTTAGAAGAATTTCAGATTTTTAACACGACGAAGTAAACGTAAAAAAGAAGGTTTTTACAAGACTCACCGTTAACAATATTGCCAGCAGTACGCACACAATCGAAGCGCAGTAAGGATGGCTAGTGTAACTAGCAAGAATACCACGAAAGCAAGAAAAAGAAGTACGCTATTAACTATTAACGTACCTGTCTCTTCCGAAACGAATGAGTACGAGAGTCAGAGCAGAGCTACCATCGTTCTCCTTAAGTCT
+
///727793944555/////////5:49/-(-5--/95:5////)///2//)55)4::::<:<(:47...----(-588,--/9999<%<===:>@==(9945<:0////)/9598=966663//)/89;9;;;;;;599949>=>89=::<::<06155:59:555=<;7<<@;>?9>>9=?>;33377(333,3;<<=+882888333833,23857539388>>A:@@A@<00,.*...)---(-888:;;<99834444989;:////6938/33;6:9:6;2828:96
@ATNG8:00542:02371
GATGGTAGCATCATGCATATCTCACCAGAAGATCAGGAACTCTAGAAGAATTCAGATTTTTAACACGAGAGTAAACGTAAAAAGAAGGTTTTACAAGACTCACGTTAACAATATTGCAGCAGTACGCACACAATCGAAGCGCAGTAAGGATGGCTAGTGTAACTAGCAAGAATACCACGAAAGCAAGAAAAAGAAGTACGCTATTAACTATTAACGTACCTGTCTCTTCCGAAACGAATGAATACTGCGTCTCACTCCGCCTACCATCGTTCTCCTTAAGTCT
+
<=BC?BBBBBBABBBBIGCCBCCBD?BCC@CCCCBA@B@CCDAABB>BB?B@CABABBBB1B?CCCCABBCAAA<@@@ABBB5BD@C?BBB:AAB?BBCBCDCCC@D?BB@CCB@BBBCBCCCCCBBBEEBG@BB996;AAABBBD@DADBB@CBCCBBBC?CCCCBA>AB@CCC>BABBB=A@@<==<>=.?A=A@>?CCDAB<><;@@@<A<BABBC@BCAAAA@;@<@CD=BBB?BBB@DBBBBBBCBBBCECC@BB?BCB@CBABB@BAB?B?A?BBBB
@ATNG8:00500:02434
GATGGTAGCGCACACATAGATACAGTACTCATTCGTTTCGGAAGAGACAGGTACGTTAATAGTTAATAGCGTACTTCTTTTTCTTGCTTTCGTGGTATTCTTGCTAGTTACACTAGCCATCCTTACTGCGCTTCGATTGTGTGCGTACTGCTGCAATATTGTTAACGTGAGTCTTGTAAAACCTTCTCTTACGTTTACTCTCGTGTTAAAAATCTGAATTCTTCTAGAGTTCCTGATCTTCTGGAGATACACATGATACTCTACCATCGTTCTCCTTAAGTCT
+
<==>;?>>=CBB@@@CBBAAA@BBBBBBBBBA?@ABA<BA=B=;:;B@BB>AA@;;659<@;@>C?AAA97///9)/////$//)48<<24455.5<<6;<266=?>@;>CDCCBCC?AAC@B?BCBC;<;B?BBBB>BCBBCC;;;@@??;:;?;@AA=AA?A<AABBBCCGD;;;BBB6;5;@;;;;5;ABCC>CBBDDBA;;;5;;;;*:::;@@AAFE@CAAABCC@E?CBBB@@=@CC>BBBCBBB;;;;;BBBB@@@B?@??@A?@;;8;?B?AB??
@ATNG8:00513:02432
GATGGTAGTATCTGCACACTCTGTCCAGAAGATCAGGAACTCTAGAAGAATTCAGATTTTTAACACGAGAGTAAACGTAAAAAGAAGGTTTTACAAGACTCACGTTAACAATATTGCAGCAGTACGCACACAATCGAAGCGCAGTAAGGATGGCTAGTGTAACTAGCAAGAATACCACGAAAGCAAGAAAAAGAAGTACGCTATTAACTATTAACGTACCTGTCTCTTCCGAAACGATGAGTACACACTCTCATATGACACTACCATCGTTCTCCTTAAGTCT
+
///:6:AACCBBCCCBBCCDCDE::;;FC?BBB@@@<@>ABA;;;A>AA=A=:::>=>=@.??BCCCCB@@999+9@?ABBA2AB?A<@@@9AEF@CCCCDDCCC@C?BB?ABC?BBBCCCCCCCCCCCCBB?BBA@=BBA@AB@?<@?CAA>BBBCBCDD@C???BB@CC?A@A9??<<<8???=AEFDD2BB?B:99CCAAA;A<AA@A<>;>@BBD@CCBCBBB?A>ABC>B999BBDCBAABBBBBBBBAAACCBBCCBC?BAAAE?BAD?C@D?B==>
@ATNG8:00518:02453
GATGGTAGGACGAGCGTCTGAGAGGTACTCATTCGTTTCGGAAGGGACAGGTACGTTAATAGTTAATAGCGTACTTCTTTTTCTTGCTTCGTGGTATTCTTGCTAGTTACACTAGCCATCCTTACTGCGCTTCGATTGTGTGCGTACTACTGCAATATTGTTAACGTGAGTCTTGTAAAACCTTCTTTTTACGTTTACTCTCGTGTTAAAAATCTGAATTCTTCTAGAGTTCCTGATCTTCTGGGCTGCGCTGATATGCGCTACCATCGTTCTCTTAAGTCT
+
;54;394;4;A??A@@@@BBCBCB@CDCCDBB>B>><6==8>;@@9@BBC@CBBBC@C@CD@@=@?BCCCCBCBB>;;;;;*00+000,0>0;2:=@;;;4::ADBB@BCCBBACB>A><7<7<?AABAAA?BDBB?BACB@A@BAACCCC@>=:798466089==>=>>AAA;><;=</<7<9:::;;+;>>?@6==?888>=8818:::):;;7@9>6//-/<<=?>>:><@@=>==57///+///-97--/====???>==8;;;<<9<///7;7<:::
@ATNG8:00527:02425
GATGGTAGCGAGCGAGTGTGTATACCAGAAGATCAGGAACTCTAGAAGAATTCAGATTTTTAACACGAGAGTAAACGTAAAAAGAAGGTTTTACAAGACTCACGTTAACAATATTGCAGCAGTACGCACACAATCGAAGCGCAGTAAGGATGGCTAGTGTAACTAGCAAGAATACCACGAAAGCAAGAAAAAGAAGTACGCTATTAACTATTACGTACCTGTCTCTTCCGAAACGAATGAGTACGGAGAGTACGATATGTCTACCATCGTTCTCCTTAAGTCT
+
@@@B@CBECBC??ACCCCBBBBBEC@CCC@CCCDCC?B?BCCCBBB>BB?B?BBBBCCCC5C@CBBBCCCCCCC=A@9::::*:C?D>BBB<BCGADCCBCCCAA?B@BB@CBC?BBCBBABBBBBCCCCCCACCCC?BBBCCCCC?C?CAA?BEEEDBCD@BBBBBB@CB?AAB>@AB@?9@8979CEFD2BB?B?>?CCCCC>A=AAAA;@@@DCC@CCCCCCC@B?BCD@BBB>AABBBCBB?BBBBAAAABACCA@??AB@BBBBB>@@A;:5:;@=>>
@ATNG8:00532:02424
GATGGCACTGCGCACACATCCCAGAAGATCAGGAACTCTAGAAGAATTCAGATTTTTAACACGAGAGTAAACGTAAAAAGAAGGTTTTACAAGACTCACGTTAACAATATTGCAGCAGTACGCACACAATCGAAGCGCAGTAAGGATGGCTAGTGTAACTAGCAAGAATACCACGAAAGCAAGAAAAAGAAGTACGCTATTAACTATTAACGTACCTGTCTCTTCCGAAACGAATGAGTACATAGATATACGTATAGCTACCATCGTTCTCCTTAAGTCT
+
@@@C@DCBABBBBCCCBBADD>CCD@BBCDBB?B?BBBABBB?BB?B?C@@??>??1?ACCB???CBCCD>CB99787.8@<@29992:AA?B>>>AAAAC=A=@@<::98=<<>>>>>AAA@@A@AA;AAAA9>>?A>><<8=;A=<8<>>>>>@>8=<AABB?AA>ABC>??779.:9:5;ABBB/BB=B>==>BB>><><?AAB=D<A@;:;<?B@@<<<=D<@@@9@BB@BBAA?:;??>>>??A@===@@@@@@6616<<;><?==8=1718;;;
@ATNG8:00508:02486
GTGGTAGTATAGAGCTCTACAGTACTCATTCGTTTCGGAAGGGACAGGTACGTTAATAGTTAATAGCGTACTTCTTTTTCTTGCTTTCGTGGTATTCTTGCTAGTTACACTAGCCATCCTTACTGCGCTTCGATTGTGTGCGTACTGCTGCAATATTGTTAACGTGAGTCTTGTAAAACCTTCTTTTTACGTTTACTCTTGTGTTAAAAATCTGAATTCTTCTAGAGTTCCTGATCTTCTGGGTGCGCTACAGTCTCTCTACCATCGTTCTCCTTAAGTCT
+
;;;<@;;;BBBC@@@CCAAABCCCDCB99::BCC>BB@D@CC>BACD?BCBBC@C>ABBB@B@DBCCCCDDC=;:;::*;@>BA@@<@CDI@DBC@AB8;;;C>@<ACBCAAAC@CBC>@=@A@?@@>?;?BBB=?@BBBBABBBCCBB;:;4:;;5;?<@<?>BBB@>77355569+99>:<;CDD/;999=16///6/6;:;=BHGD*<555:5:32202998;;;9>;?><<>@.5577.799:;;<>>;==<<=<:;:7;:::<79//,/6;6<<=@
@ATNG8:00530:02515
GATGGTAGCATCATGCATATCTCACCAGAAGATCAGGAACTCTAGAAGAATTCAGATTTTTAACACGAGAGTAAACGTAAAAAGAAGGTTTTACAAGACTCACGTTAACAATATTGCAGCAGTACGCACACAATCGAAGCGCAGTAAGGATGGCTAGTGTAACTAGCAAGAATACCACGAAAGCAAGAAAAAGAAGTACGCTATTAACTATTAACGTACCTGTCTCTTCCGAAACGAATGAGTACCTCTCAGACGCTCGTCCTACCATCGTTCTCCTTAAGTCT
+
BCBB?BDDDAAACDCCBBBBBCDCD@CCC?BCCCBB@B@BBBBCBA>AC?C>ABBBBBBB3B?CCAB@BBBBBA:A?=?@@@0@C@D@CCC:CDF@CABABCBBB@B@CC?BBB@BBAAABCCDBBCCCCCD@DDDC?BBBBBBBB?CACBB>BDCCCCCD?BBAAAB?BC>@?A>ABCCC=B>>9>A@AB3BB@CA@@CCC@@9>9@@BC:<9=ACCC?BCBBBCC?C?AAA<ABC?CAAAAAC>BBBBBBBBBBBBBAA<AAA<AADAB@BBA>A>?>B@78
@ATNG8:00530:02516
GATGGTAGATACTCGCTGATACACCCAGAAGATCAGGAACTCTAGAAGAATTCAGATTTTTAACACGAGAGTAAACGTAAAAGAAGGTTTTACAAGACTCACGTTAACAATATTGCAGCAGTACGCACACAATCGAAGCGCAGTAAGGATGGCTAGTGTAACTAGCAAGAATACCACGAAAGCAAGAAAAAGAAGTACGCTATTAACTATTAACGTACCTGTCTCTTCCGAAACGAATGAGTACACACGTCGTGTCGTGCTACCATCGTTCTCCTTAAGTCT
+
A;AG@DDDBBBBCBBBCCCBBBBDD=CBB=CCCC@A?@@@AAABBB@BB?B?AAA88787.9=ACCBBBCBBBB<BBBBBB:BG@BABEF<BBD@CCCCBCB:96;@BB?BBB@CCCABDDDDEAABCBBB@CCBB?BBBBCBBB>C?C@@>@BDCCCCC?CBBBBB?BB?BBB?AACCC>A@@<<<<==.??=@>>>B@@@@<@<@???:>:=?BBB@CCCAAA@=A?ACC>CBB?BBCCBAAACDAAABDCBBBBAAABBB?ADAAB?BBB?B>@?BAAA
@ATNG8:00541:02518
GATGGTAGCGCGACGAGCGTAGACCCAGAAGATCAGGAAACTCTAGAAGAATTCAGATTTTTAACACGAGAGTAAACGTAAAAAGAAGGTTTTACAAGACTCACGTTAACAATATTGCAGCAGTACGCACACAATCGAAGCGCAGTAAGGATGGCTAGTGTAACTAGCAAGAATACCACGAAAGCAAGAAAAAGAAGTACGCTATTAACTATTAACGTACCTGTCTCTTCCGAAACGAATGAGTACAGAGAGTACGATATGTCTACCATCGTTCTCCTTAAGTCT
+
@;AC<DBBBCCBBBDDAABCCDCCC=CCC@CBBCCB?BD=CCCABBC>AA>A?CCBAACCC3C>AACBBBBBBBB<BABAAAA2AB>B<AA@9BCC@CABACFBCB@D?BB?BBB?CCCBDBBBCCCDDDCCC?CCBB?BBBABBAC>C@CAA?BCCCCABB?BCCBBB@AA>ABC?BB???8?>>;>>==<.=@=ABBBCFB@@:>:=ABB:=:>BCBA?A@@@BAB?D?BBC>BFE>ABBBCCCCBBBAAABBCCBBCCA@@?C;A=<=A;>>A=A:>;>888
@ATNG8:00504:02550
GATGGTAGGCGACATACATACGCGCCAGAAGATCAGGAACTCTAGAAGAATTCAGATTTTTAACACGAGAGTAATCGTAAAAAGAAGGTTTTACAAGACTCACGTTAACAATATTGCAGCAGTACGCACACAATCGAAGCGCAGTTAGGATGGCTAGTGTAACTAGCAAGAATACCACGAAAGCAAGAAAAAGAAGTACGCTATTAACTATTAACGTACCTGTCTCTTCCGAAACGAATGAGTACCTCTCAGACGCTCGTCCTACCATCGTTCTCCTTAAGTCT
+
5<<>;===;>666;;;=ABBCBCBCACCCACCCB;:8;?BBCCCCD?BB@B@BBBBBBBB5B@DDBAACCDDD@CCB;;;;:.:B>E6;;;5;BB?CBBAAAB@@=@@A@?BBB?BDBBBDBBBBAABBBAB?BCCB?>>?BCDC<@A=A??9>@BAABAB?CBBBBC>CC?BBB?ABBBD::9:4:<<<<+995:///::>?A:>:=???=@<@=BBB@BCBBB@@<@@BBM@CCC?AAB@@@C?BBBBBCB999CC????????CBBBB?BAA<@<A@BABB
@ATNG8:00507:02549
GATGGTTGTACATGATAGACGCACCAGAAGATCAGGAAACTCTAGAAGAATTCAGATTTTTAACACGAGAGTTAAACGTAAAAAGAAGGTTTTACAAGACTCACGTTAACAATATTGCAGCAGTACGCACACAATCGAAGCGCAGTAAGGATGGCTAGTGTAACTAGCAAGAATACCACGAAAGCAAGAAAAAGAAGTACGCATATTAACTATTAACGTACCTGTCTCTTCCGAAACGAATGAGTACGTGTGCGACGTGTCTCCTACCATCGTTCTCCTTAAGTCT
+
<<5954055==>>@>>=ABDCCCC?BBC>BBB@;9244)4;;::43-33-3633555555$5499;;<<<<<7<>4:566<<<+=@<@<>D@9>>=7;;54499//)/)/:5::<4:9445<?@@@@?AABBBADHCC?@ACBDCCC@D@BCCAC@A@B;;;@BBBEBA>AD8::?597;??898;4/////$/94///67////.(.272225:977:==63333325.52...'.55(..7..26555222255555:988525205==5;6;00*0*0:;;<=
@ATNG8:00511:02532
GATGGTAGTGTGTCTCTGAGAGTAGTACTCATTCGTTTCGGAAGAGACAGGTACGTTTAATAGTTAATAGCGTAACTTCTTTTTCTTGCTTTCGTGGTATTCTTGCTAGTTACTCTAGCCATCCTTACTGCGCTTCGATTGTGTGCGTACTGCTGCAATATTGTTAACGTGAGTCTTGTAAAACCTTCTTTTTACGTTTACTCTCGTGTTAAAAATCTGAATTCTTCTAGAGTTCCTGATCTTCTGGACGACGCGCACTGACACTACCATCGTTCTCCTTAAGTCT
+
8<:@=;?BBBBBB==<BB??@9;;955577//)////(/=7<756555<=8999555)549777)/)/77:;55./7)//:::$//)/7;;3;;6615;B96626>>BCCACCCDCHCC@B@@=A>BEEDCBA@<@A;;6;CCBBBAAA@@@@@?BB<A@A=AA?B?BB;;;;:AC@CCFFF;@9@>::;:;(;@A?A=B:;9@@>9594=9=9,=999B?B=CC?BBB@@>A;?:@?>@@B::;C?DBBBBBAA@@;;:B;;:@AA9>@@>>9=::6:;A=@@?D
@ATNG8:00514:02523
```
