## Supplementary material for "Massive Multiplexing Can Deliver a $1 Test for COVID-19": Fastq files for Ion S5 analysis of 24 indexed plates: E-gene_Plate01_Rep1_IonCode_0102.filtered.fastq (part 3 of 54)

```
GATGGTGTACATGATAGACGCACCAGAAGATCATGAACTCTAGAAGAATCAGATTTTTAACACGAGAGTAAACGTAAAAAGAAGGTTTTACAAGACTCACGTTAACAATATTCAAGCAGTACGCACACAATCGAAGCGCAGTAAGGATGGCTAGTGTAACTAGCAAGAATACCACGAAAAGCAAGAAAAAAGAAGTACGCTATTAACTATTAACGTACCTGTCTCTTCCGAAACGAATGAGTACGAGAGTCAGAGCAGAGCTACCACTCGTTCTCCATTAAGTCT
+
,,,,(,55-/5555;565;;;<=9>?@9=====6666;7:////)/9)//:999<<<*<5;;=;;;<>><?4<<44444$45.55<:<0<==9<6669;<45067:97://)//)//9:===@===B;;4;A9949=99955<8A9@??:===9954939994555:;7:::8<:3333&333,/88889$660///6633386;6::::79565;66.5::9444./)///(///)/7//3866/--6---;;::88898//-0------(-693671867665
@ATNG8:00521:02538
GATGGTAGCACGACACGACGATGTGTACTCATTCGTTTCGGAAGAGACAGTTACGTTAATAGTTAATAGCGTACTTCTTTTTCTTGCTTTCGTTGGTATTCTTGCTAGTTACACTAGCCATCCTTACTGCGCTTCGATTGTGTGCGTACTGCTGCAATATTGTTAACGTGAGTCTTGTAAAACCTTCTTTTTACGTTTACTCTCGTGTTAAAAATCTGAATTCTTCTAGAGTTCCTGATCTTCTGGACGACGCGCACTGACACTACCATCGTTCTCCTTAAGTCT
+
;;;>?BCCDBA==@;;;>>;;669@@CCCCBB?BCCF?BB@B@BCBBBCBB>BBBB?B?BCCB@C?ABABB?@:9338889+:A>A>:95:00)09=00*7;5;<>?=?;>@@BCBBC@D?@;@=@@?>>>>@=BC@@;@AAAA@@@?????>>>>=???<AA;><>>>@@@AAA9=<AAA6A<?;>>ABB/A@>>>7>=>>A?>>@@;@???/@>>=A=B=??;A@@@====A<AAAA@>9>@@;C@<<<>>@DD==>@@@;:;@<>>>>D>CAA9<:>;?>>>
@ATNG8:00557:01920
GATGGTAGGCGACATACATACGCGCCAGAAGATCAGGAATCTAGAAGAATTCAGATTTTTAACACGAGAGTAACGTAAAAAGAAGGTTTTACAAGACTCACGTTAACAATATTGCAGCAGTACGCACACAATCGAAGCGCAGTAAGGATGGCTAGTGTAACTAGCAAGAATACCACGAAAGCAAGAAAAAGAAGTACGCTATTAACTATTAACGTACCTGTCTCTTCCGAAACGAATGAGTACCTCTCAGACGCTCGTCCTACCATCGTTCTCCTTAAGTCT
+
;56>;>BB@DAB;:=BCCCBDCC::8;BB>BBBCAA=A4;;A;;;4:@8@9BCCAAAAA1A?CCFBA@A@:933744444$5=8?<@@@2BBCACCCBCBB@@<A>AA=BAA>AAA:;;BBBCAA@CBAB?A@AA<;;:BAAACAEAGAA>@CCAAAEC>BCACBA>AC?AAA?BB@@@9=<<999:::(9B;A888@A??@<?;??@B=A<@@BBC?ABCCCBB<;9;==5=00*0>>>ABC?BBBCBBBB;98577;6=?A4::::??BBB?A=@=998?
@ATNG8:00562:01959
GATGGTAGGCGACATACATACGCGCCAGAAGATCAGGAAACTCTAGAAGAATTCAGATTTTTTAACACGAGAGTAAACGTAAAAAGAAGGTTTTACAAGACTCACGTTAACAATATTGCAGCAGTACGCACACAATCGAAGCGCAGTAAGGATGGCTAGTGTAACTAGCAAGAATACCACGAAAGCAAGAAAAAGAAGTACGCTATTAACTATTAACGTACCTGTCTCTTCCGAAACGAATGAGTACGATGAGAGAGCTCTCTCTACCATCGTTCTCCTTAAGTCT
+
;;AB:==B=?;55;<<=BFCCBCCD=@@@7655:99.55)5<;9:;:7883833349:::::#5.5:<<=>==BBB<BBCCBBC5CC@CAECC<CCCACCCDDCA::5;<;;5;@@>ABBBBBCEDBBBCDCCDACBBB@BBBBCBBC?C@CA@=@CBBCCBB?BDCCBA?BC@BAB<?=AA@8@??;@@@@A3AB@BBBBCCCCC?C?BB>>:>:=?CGG@BCBAA@?;=;@>>9@@@=@CBBBBB??>@???AA???000:;/0/57969>1///060639:;<
@ATNG8:00576:01924
GATGGTAGCTATACGTATATCTATGTACTCATTCGTTTCGGAAGAGACAGGTACGTTAATTGTTAATAGCGTACTTCTTTTTCTTGCTTTCGTGGTATTCTTGCTAGTTACACTAGCCATCCTTACTGCGCTTCGATTGTGTGCGTACTGCTGCAATATTGTTAACGTGAGTCTTGTAAAACCTTCTTTTTACGTTTACTCTCGTGTTAAAAATCTGAATTCTTCTAGAGTTCCTGATCTTCTGGGTCTCTCTCTCACGCACTACCATCGTTCTCCTTAAGTCT
+
94:>;?CCCBCBCCCCCBCECCBBCCCBBBCB=B?@@8@@;@=@CCCCCB>BBAAA?B5:7;A?A@CCCBBBBBB?BCCCC3BB?C???:?BBC@DBB<::4979A@A=BBB???BA<@@@<><>@@@>>>>9?DDD=AAA<>>@@@@@?@A>==:>>B=BA<A9<>B>>;;:@9>8888,8;D<@>AAA/AACBB8>88888>===<@DED/@;;;B=B=@@;@D@@?==8=:>>>>??7::AD:BAAAAA@@@@@@>>>:66836668938997A<A=A;;;
@ATNG8:00592:01968
GATGGTAGTGATACAGATCAGACACCAGAAGATCAGGAACTCTAGAAGAATTCAGATTTTTAACACGAGAGTAAACGTAAAAAGAAGGTTTTACAAGACTCACGTTAACAATATTGCAGCAGTACGCACACAATCGAAGCGCAGTAAGGATGGCTAGTGTAACTAGCAAGAATACCACGAAAGCAAGAAAAAAGAAGTACGCTATTAACTATTAACGTACCTGTCTCTTCCGAAACGAATGAGTACTATGTAGAGCTCTATACTAATCGTTCTCCTTAAGTCT
+
@AAB=BBB;;6?BCBBCCECAABBCACCC@BBBBBB@A@CCDA??A?BB?B@BBBABBCB1B@BBC@??BBBBC>BBBCDDE5BC?B?BBB;BBIADBBCCCC@@=@?AB?BBB@CBBCCDCCCBBCCAAACAEBBB@BBBAAB@@<@?C;;:;CBBBBBC@CDDDDA?CD@989;??878):=>9::9:9:%:@;?99:BBB==:>=@@@A=@<??CJJABBBBAA@=?=@@A9AAA?ABBEECBBBBBBBBBBBBBB@@AAAE<@;;??AAA?C?C?AA??
@ATNG8:00565:02009
GATGGTAGAGTACAGTGTAGTAGACCAGAAGATCAGGAACTCTAGAAGAATTCAGATTTTTAACACGAGAGTAAACGTAAAAAGAAGGCTTTACAAGACTCACGTTAACAATATTGCAGCAGTACGCACACAATCGAAGCGCAGTAAGGATGGCTAGTGTAACTAGCAAGAATACCACGAAAGCAAGAAAAAGAAGTACGCTATTAACTATTAACGTACCTGTCTCTTCCGAAACGAATGAGTACGAGAGAGCACACGTGTCTACCATCGTTCTCCTTAAGTCT
+
@;;=?CCBBBBDBCCCJEHHCCBBB@CCB@CDCBCB@B@CCB99:A>AA?B?BCBCCCCC2B?BBBBB@//0A@,00@>>>@0AB?B@CGD?EBB@CCCC;;;@@<A?BB@BCC@CCBBBCCCBBBBBB@@@>ABBB?BCCFCCBB@C?CBB?ABBCBAAA@CBBACC?DB?B:979>CAA<@>?8===??.;A8><=@AB>AA<A=B@@@;><>>BBC@BBCAA::69>AAF>DBB?BBBBBBBBBCBBB@>>AAABBBABBAA>>BAAB@DDC>A>A@BBB>
@ATNG8:00566:01979
GATGGTAGTATCTGTCTACGAGAGCCAGAAGATCAGGAACTCTAGAAGAATTCAGATTTTTAACACGAGAGTAAACGTAAAAAGAAGGTTTTACAAGACTCACGTTAACAATATTGCAGCAGTACGCACACAATCGAAGCGCAGTAAGGATGGCTAGTGTAACTAGCAAGAATACCACGAAAGCAAGAAAAAAGAAGTTACGCTATTAACTATTAACGTACCTGTCTCTTCCGAAAACGATGAGTACTGTATCTAGTGTGCCTACCTTCGTTCTCTTAAGTAC
+
889B<95;;5:?BCBBCCCCBBBDC@DDD@DCCB??<@6;:A??>A=@@9?9?@@ABBBB3B>BBBAAAB@BBB9?:AAAAA0AB?B>BDD69:949ABBBCCCC?C?<;5;??9@BAAA;;;ABAAAAB;;29?@@<@?B@AAAA>A>B;;6;A@?AAAA???:::;+00<@@?:>>A@?67736;>?BBB(?>5//*00>:>=?;=67752,24226@>9==<A@@?8<17889&388333;:::==;:988////999,333,33;77.3.--(-27--.
@ATNG8:00598:02011
TATGGTAGCTCTGCTCTGACTCTCGTACTCATTCGTTTCGGAAGAGACAGGTACGATTAATAGTTAATAGCGTAACTTCTTTTTCTTTGCTTTCGTGGTATTCTTGCTAGTTACACTAGCCATCCTTACTGCGCTTCGATTGTGTGCGTACTGCTGCAATATTGTTAACGTGAGTCTTGTAAAAACCTTCTTTTTACGTTTACTCTCGTGTTAAAAATCTGAATTCTTCTAGAGTTCCGATCTTCTGGGCAGACTCTCACACGCCTACCATCGTTCTCCTTAAGTCT
+
<:44.49988:=5499>>:9=>955>==;@A==B=BB169167<>BCCA<*.-----(-0---32859999448389433333$333(3888066--(---(-/)//:;;<8====><BC:::@?A=BBBBBBBB>B;;9;9:9>@<=@A@@@?==99.9995::8<.99<494:997;44444$4.4.55555$44;;<3;995:9555549999(95555./4:;5/0////;7>8=<544.449909999565=<::;://)/::3:;=994555.47;8::::
@ATNG8:00551:02026
GATGGTAGTGCGTGAGAGAGAGACCCAGAAGATCAGGAACTCTAGAAGAATTCAGATTTTTAACACGAGAGTAAACGTAAAAAGAAGGTTTTACAAGACTCACGTTAACAATATTGCAGCAGTACGCACACAATCGAAGCGCAGTAAGGATGGCTAGTGTAACTAGCAAGAATACCACGAAAGCAAGAAAAAGAAGTACGCTATTAACTATTAACGTACCTGTCTCTTCCGAAACGAATGAGTACACACTCTCATATGACACTACCATCGTTCTCTTAAGTCT
+
9>CC@CBCCBBCCCCBBCCCCCCCC>CCC@DCCCBC@C@CCCBDCC?BB?B@BABACDD=+=6==<==<AA:::23<@CCCC5@@;>5;;;*:AC@E;<<AABBB@D@CB@DDE?BBDCDCDCBBBJHDCBA4;;;;4;A@?@?::6;?ABB?C@A@BBDF@DBBBBB?BBAAAA:>>::9,8<;<<;=>>1:@;@000;;=<>:>;?:;;6;5:=BBB?BBAAA;;6:<?AC>AAA?BBCCBAAABBBBBCBBAABCBCAAACC=@@AAD=B:;:?B???@B
@ATNG8:00551:02047
GATGGTAGCTCGCTGATGATATCTCCAGAAGATCAGGAACTCTAGAAGAATTCAGATTTTTAACACGAGAGTAAACGTAAAAAGAAGGTTTTACAAGACTCACGTTAACAATATTGCAGCAGTACGCACACAATCGAAGCGCAGTAAGGATGGCTAGTGTAACTAGCAAGATACCACGAAAGCAAGAAAAAGAAGTACGCTATTAACTATTAACGTACCTGTCTCTTCCGAAACGAATGAGTACGAGAGAGCACACGTGTCTACCATCGTTCTCCTTAAGTCT
+
BBBD@DCBBBBBDCCCBBBDBBCDD@CBB@CCCC99;:?BBCCCCC?CC?B?AA??@CCD2D?@AACAAABCDD>??ABBBB5BB?B5;;;6;CCACBBBCCB@@>@@BB@BBB?BBCBBBCCCCCCBBBBB@EBBB>BADFFC??<@?B@@?@BBCCCCC@CBBBAA?ABBAB<???==8=>>;99:::.9A?C9::B??AA:=:====5;5:>BCCAB@@@AAA?A@DCE>DBC?BCCCCCDBCCBBBBBBBB@AACCDABB?A;;;B>@@A=@:??@>;:
@ATNG8:00565:02022
GATGTAGAGAGACTGTAGCCACCCAGAAGATCAGGAACTCTAGAAGAATTCAGATTTTAACACGAGAGTAAACGTAAAAAGAAGGTTTTACAAGACTCACGTTAACAATAATTTGCAGCAGTACGCACACAATCGAAGCGCAGTAAGGATGGCTAGTGTAACTAGCAAGAATACCACGAAAGCAAGAAAAAGAAGTACGACTATTTAACTATTTAACGTACCTGTCTACTTCCGAAACGAATGAGTACTATGTAGAGCTCTATACTACCATCGTTCTCCTTAAGTCT
+
>>>>CB?A@ABCBAAACBB?BBA;ABB>BAB?;:498<?9:794.4<5:7;455:==/;;?@<><==;?@@9?@=@?@?.@@=@>AAA5?=;68852228883727;2..(--'-72....888.22588;6///=55:8=<=88157=;;5:;;;:===9=>>ABA<9948?<6<=>CB:A?>:>@@@@,//-///<>888:=>/716////(/58::8?6988///57484777.5::,0/;9/52525555888=<=>7;;A>>>7:;??>:>==8=7<899:<
@ATNG8:00571:02022
GATGGTAGAGTACAGTGTAGTAGACCAGAAGATCAGGAATCTCTAGAAGAATTCAGATTTTTAACACGAGAGTAAACTGTTAAAAAAGATGGTTTTACAAGACTTCACGTTTGACAATATTGCAGCAGTACGCACACAATCGAAGCGCAGTAAGGATGGCTAGTGTAACTAGCAAGAATACCACGAAATGCAAGAAAAAGAATTACGCTATTAACTATTAACGTACCTGTCTCTTCCGAAACGTAATGAGTACGTGTGACGTGCTACCATCGTTCTCCTTAAGTCT
+
>>>C@C996?<@9556<<<;;?959.5==4>B>><@8>+/-85--/71796:6<;555===)=25539=998;:;17789,77777$7777,///&///(////(/9889<293220...(....767669...33384:99969977788859-22:0228822226==7778599-2264/..33)..773.....$-727)..756672638822-2277><;7;@@BBA@=>9>@@9@000-00>B>:>>==><:99959@BA?BB@???@@@<?9?5880/
@ATNG8:00572:02062
GATGGTAGTATATCGCGTCGCTATCCAGAAGATCAGGAACTCTAGAAGAATTCAGATTTTTAACACGAGAGTAAACGTAAAAAGAAGGTTTTACAAGACTCACGTTAACAATATTGCAGCAGTACGCACACAATCGAAGCGCAGTAAGGATGGCTAGTGTAACTAGCAAGAATACCACGAAAGCAAGAAAAAGAAGTACGCTATTAACTATTAACGTACCTGTCTCTTCCGAAACGAATTAGTACATAGATATACGTATAGCTTATCGTTCTCCTTAAGTCT
+
:5:A9BBBBBBBBCCCCBBBBBDDD?BBC?CBBBAA=A?CBCCBCC@DD?B?ABBCCBCC3C?CBCABCCGBBA8??9;;;;*;A@B?CCC:BBFADDCCCCC:98;@CC@DBC?BCBABBCCCCCBBCBCB@BBBD?@@?ABBBB>B?B998:BCCCCCC@BBBBBB@BC?BBB?BBBBA;A@>;99998(:@<????BB@A@<A;@>>>=B<@@BBB@BBCCCBB?B?BAD>CCC>A?ABBBBABBBCBAABBCCCCAB@>9>><CC>B@@<?8>;@766
@ATNG8:00578:02039
GATGGTAGCATCATGCATATCTTACCAGAAGATCAGGAACTCTAGAAGAATTCAGATTTTTAACACGAGAGTAAACGTAAAAAGAAGGTTTTACAAGACTCACGTTAACAATATTGCAGCAGTACGCACACAATCGAAGCGCAGTAAGGATGGCTAGTGTAACTAGCAAGAATACCACGAAAGCAAGAAAAAGAAGTACGCTATTAACTATTAACGTACCTGTCTCTTCCGAAACGAATGAGTACGATGAGAGTACGATATGATCGTTCTCCTTAAGTCT
+
;55=8<ACCBCCC@AABBBBBB?CB@CDC@CCCCBB?B>;::CCBB@CC?C>BBBBA===+=?DBBBBBBBBAB=>9;;DCC3AA>@?BAB9@@A@CBACEDC;;8;?@@<@BB?BBABDCDDCCCCCDBCC?CA@@<@BBBCCAA?B?BAA>AAAAAAAA?BCCBBE?BA>@?>@BCBCC:??@;==???.=A=A>?>EA@>@3818==<5;7:ACBB>BAA@?@@:;6000+000*0;>=?@B999BBCBBBC999B@AB??>CCABBB=?<??A:;;
@ATNG8:00593:02026
GATGGTAGGCGTGTGAGAGTCTGCCAAGAAGTCAGGAACTCTAGAAGAATTCAGATTTTTAACACGAGAGTAAACGTAAAAAGAAGGTTTTACAAGACTCACGTTAACAATATTGCAGCAGTACGCACACAATCGAAGCGCAGTAAGGATGGCTAGTGTAACTAGCAAGAATACCACGAAGCAAGAAAAAGAAGTACGCTATTAACTATTAACGTACCTGTCTCTTCCGAAACGATGAGTACGTGTGCGACGTGTCTCCTACCATCGACCTCTAGAAGTCT
+
;56<8<>D?:99B>CBBBC@@@@A29.5<7=CBCC@B?AACCBBC@;;8;2;BB;;:;9'9<@ABCCBCCCCC<BA@@@@@,>A393:??2??A<>?;987?<>?D<>><?>:5:::00/<=88/7579;=:>??@<??AA?@??;>8=;?:999ABB@A>A@>>??<?A?BBC?BBBC<@8948??>?.8808??<<=BBB?B?B=;;5;5?===>=@@@@???<@====4=:::??B@A????:99@?>><@<<8938<<<?9>><>:=>>?@A=@@@A
@ATNG8:00553:02082
GATGGTAGTATCTGTTCTACGAGAGCCAATCAGGAACTCTAGAAGAATTCAGATTTTTTAACACGAGAGTAAAACGTAAAAAAGAAGGTTTTACAAGACTCACGTTAACAATATTGCAGCAGTACGCACACAATCGAAGCGCAGTAAGGATGGCTAGTGTAACTAGCAAGAATACCACGAAGCAAGAAAAAGAAGTACGCTATTAACTATAACGTACCTGTCTCTTCCGAAACGAATGAGCTACGTGTGACGTACGTGAGCTACCATCGTTCTCCTTAAGTCT
+
:<4;75::49/75,,(,****,,,77397<<<<8@495<:=@@=>?<@<@?=::;:;;%:2:97?=??<9988*7=978777$77586<==1::85=///:??=>8>;=>8=>=27888>;;;<=786779999<9<6//.-----(-296:7:333833349555==7BA>BBB?>===/77;/77=>=.;=6;555;9999;;5;9///38/76D;@@@>>;:4:47//(///(///6669::;:8886//---//9///:9372338489=-20489888
@ATNG8:00554:02115
GATGGTAGTGCGTGAGAGAGAGACCCAGAAGATCAGGAACTCTAGAAGAATTCAGATTTTTAACACGAGAGTAAACGTAAAAAGAAGGTTTACAAGACTCACGTTAACAATATTGCAGCAGTACGCACACAATCGAAGCGCAGTAAGGATGGCTAGTGTAACTAGCAAGAATACCACGAAAGCAAGAAGAAGAAGTACGCTATTAACTATTAACGTACCTGTCTCTTCCGAAACGAATGAGTACTACTCTCAGAGACTATCTGAGACTACCATCGTTCTCCTTAAGTCT
+
556=8=BA@ABBBBCBBBDC@A:;:)555.5B@@@B:@;@AA@@@A?BB@B?A@<93333$3178:AADA@899,9<;9944$44.4.55)555.59;;<<=@@=@?BC?CCC@CBCCCBCCMGCCCCA@AACCCC@BBBBBCCC?C@BBB@BBBBCAAA>AABCCG@CC<??A=AABCC<A@@<::49A=AA?BCAA;;ACE@C?BBBB=B>ABBAB?@@@BAA@=@<?<<6<996:???ABBB??@BBCBBBBBCCDDBBBA@@BBBB?AAA@@>@AD?B?A?@?@A
@ATNG8:00556:02100
GATGGTAGCTCGCTGATGATATCTCCAGAAGATCAGGAACTCTAGAAGAATTCAGATTTTTAACACGAGAGTAAACGTAAAAAGAAGGTTTTACAAGACTCACGTTAACAATATTGCAGCAGTACGCACACAATCGAAGCGCAGTAAGGATGGCTAGTGTAACTAGCAAGAATACCACGAAAGCAAGAAAAAAGAAGTACGCTATTAACTATTAACGTACCTGTCTCTTCCGAAACGAATGAGTACGTGTGACGTACGTGAGCTACCATCGTTCTCCTTAAGTCT
+
944<7<AFBDDECAA@BBCBCCCCB?BGGA@@@BBB?B?AAA;:;@<?C@C?BBBBBCCC2C=AACCCBBBBBC9>>;;;;;*:@;@:CJE;CCCACHCCBBBCC?B?BB?BBB?CCBABBCCCCCDDBBBC@DBBB?BBABBBBB>B?BAA?BCCCBAAC?CCACCC?@@?ABB;??999+9=<999::::%0>;@00/==@AC:=:=AAA<@<@ACBB?ACCBABB=@=AAA<ADC@BAABBCCCAAACCCBBBAAAAAACCCC?AAAAD@BBB>A>A@CBBB
@ATNG8:00557:02114
GATGGTAGTACATGATAGACGACACCAGAAGATCAGGAACTCTAGAAGAATTCAGATTTTTAACACGAGAGTAAACGTAAAAAGAAGGTTTTACAAGACTCACGTTAACAATATTGCAGCAGTACGCACACAATCGAAGCGCAGTAAGGATGGCTAGTGTAACTAGCAAGAATACCACGAAAGCAAGAAAAAGAAGTACGCTATTAACTATTAACGTACCTGTCTCTTCCGAAACGAATGAGTACGATGAGAGAGCTCTCTCTACCATCGTTCTCCTTAAGTCT
+
955B<=CCECAA@CCCBBBD9;;CC?CBA>BHBBBD=@=@BBBBCC?@@;?=@AC@@>@>,@<AACDCECCCCC>CBBBBBB1@A=?2999.:AB>BCCCCDCCC@C@BB@BCD@DCCBAAACGCCBBBCCCACDCC@CBBACC;;:;?C;;=;CGCCDCC@BBBCBB?BB@BBB<??BCA89993:??>@.>A:?998A@CCC=?>?@C@6;8;>CHKFFD@@A;;5;>AAA=BCC?C;::BCCCC?>?BBCCCCFBBBBBBBC>A=>>B?BBB@D<><?BBB
@ATNG8:00563:02071
GATGGTAGCAGACGTGACAGAGCGCCAGAAGATCAGGAACTCTAGAAGAATTCAGATTTTTAACACGAGAGTAAACGTAAAAAGAAGGTTTTACAAGACTCACGTTAACAATATTGCAGCAGTACGCACACAATCGAAGCGCAGTAAGGATGGCTAGTGTAACTAGCAAGAATACCACGAAAGCAAGAAAAAGAAGTACGCTATTAACTATTAACGTACCTGTCTCTTCCGAAACGAATGAGTACGATGAGAGAGCTCTCTCTACCATCGTTCTCCTTAAGTCT
+
AACD@CBBBCCCCBBBBCDCCCDCB?BBC@EFCCAA?A>AABBBCC?BB?B?BAABCAAA2C?BAAAABBBBCC=A?:;;;;*;A>@5;;;*:CCACCCCJCCA@?A@BC?BBB?BBBCCBCBEFCCCCAAA?CCCC>@@AABBAB>C@C?@>ACBBCDDC?AABAAA?CC?BBB<@@DDD:A9999ACCC3BB?B988BA@@@;A;A@AB=B=A@BBC?CCBBA@@=?@CED>BBB?BBBBBBBBABABCABBABB??A===>?;A===A?ABB?B@B<@>??
@ATNG8:00568:02116
GATGGTAGGTGCACATGAGTGTATCCAGAAGATCAGGAACTCTAGAAGAATTCAGATTTTTAACACGAGAGTAAACGTAAAAAGAAGGTTTTACAAGACTCACGTTAACAATATTGCAGCAGTACGCACACAATCGAAGCGCAGTAAGGATGGCTAGTGTAACTAGCAAGAATACCACGAAAGCAAGAAAAAGAAGTACGCTATTAACTATTAACGTACCTGTCTCTTCCGAAACGAATGAGTACGATGAGATCTCGTGTGCTACCATCGTTCTCCTTAAGTCT
+
BBCC@CAA=AB@@ABBCCCCCCBBCAEBB?BBCC@?<@?BBBBCCC@CC?@<?BB;;:;:*;>CBCEECBB;;;0;@;;;;;*;B?CACCC;CED@CCCBB@@887:?CB@BBB?BBBBCBCCCCAABDCCC@BB@B<@@@@CCBB>B?BAB?BBEEDCCC@BBBBAA?BE?BAB>AABCA:?8848AABB3BC@B>?>BB@@@<A<AA@@<@=@?CBC@BBBAA?@<@?ABC>CCC?AAABBCCCCC>>?CBBBBBAAA:9:C?<>EAAB=?@C?B?B?>===
@ATNG8:00572:02101
GATGGTAGACATATCGTACTCTCTGTACTCATTCGTTTCGGAAGAGACTGGTACGTTAATAGTTAATAGCGTACTTCTTCTTAGCTTTCGTGGTATTCTTGCTAGTTACACTAGCCATCCTTACTGCGCTTCGATTGTGTGCGTATGCTGCAATATTGTTAACGTGAGTCTTGTAAAACCTTCTTTTTACGTTTACTCTCGTGTTAAAAATCTGAATTCTTCTAGAGTTCCTGATCTTCTGGTATACACACTCGCTCGCTACCATCGTTCTCCTTAAGTCT
+
::@=8A@@@BBABBB<;5<999;655=====EACBAB=BB@A?BB@:88;8?ABBB@B<>?CB?B?CCBBBBB@@===,--*--477.8:33.3794880//99/.).6668<@C;?>>8=8=;:;;;;;=@@@B588==<=<<<8877///075;9>>:>8>>>><@ABB8;:==>2=9A077::9):;9:9.9777:7=;:96;=<=+<<=>A<@9?D;???>>>9495///98=<>>A=BA@;;;<;---339;6:;AA<A@ACA=AA;4;4=-33--
@ATNG8:00582:02114
GATGGTAGAGTACAGTGTAGTAGACCAGAAGATCAGGAACTCTAGAAGAATTCAGATTTTTAACACGAGAGTAAACGTAAAAAGAAGGTTTTACAAGACTCACGTTAACAATATTGCAGCAGTACGCACACAATCGAAGCGCAGTAAGGATGGCTAGTGTAACTAGCAAGAATACCACGAAAGCAAGAAAAAGAAGTACGCTATTAACTATTAACGTACCTGTCTCTTCCGAAACGAATGAGTACGATGAGATCTCGTGTGCTACCATCGTTCTCCTTAAGTCT
+
ABBC@CCBBAAADDDDBABDCCCCC@CB@?@CCCAA>A@CCBAAAA?AA?A>BBC@@@@?2??BBBBBBBABBB9??>@@@@0@B>D@BBB<CHGAECCBCCCBB?B@CC@CBC@CCBBBBDDEDDBBBBBC?CCCD<@@BBBBBB@C?CAA?ABDDDCDA?AAAAA@?DD?BAA>AACCC=AAA=ABBBB3BC?B876AD@@=;A<AA@@:>:=BCBB?BCAA@??<?>ABC>CBB?AAABCCCCCCAABABA>>>@@?=>=BA<AB@@@:>>B<@=?=A>==
@ATNG8:00595:02084
GATGGTAGTGTCAGTGCGCGTCGTCCAGAAGATAGGAACTCTAGAAGAATTCAGATTTTTAACACGAGAGTAAACGTAAAAAGAAGGTTTTACAAGACTCACGTTAACAATATTGCAGCAGTACGCACACAATCGAAGCGCAGTAAGGATGGCTAGTGTAACTAGCAAGAATACCACGAAAGCAGGAAAAGAAGTACGCTATTAACTATTAACGTACCTGTCTCTTCCGAAACGAATGAGTACGTGTGACGTACGTGAGCTACCATCGTTCTCCTTAAGTCT
+
CCED?CBCCCCCC@A<C@CCCBAA@<CCG@CCBCC@CACBBBBBC?BB@C@CCAAA@A@0A>BCCBBCAAABC>CC?>>==.=A?C?CCD8AAB?BCCBBB>@@;@;::5:==:>=ADD@@??@A?>?>>>:667A:;;;AAB@@<@:==@?@@999;;;9>====?4005;@@,//:99)/57717:;,7749:9<===AA=B<@@@B=D;??AAA<@>>>>==6=8;;;3;BB?BBBA::9AABB@@ABBBBCBBAAABAA;@@@AA=>>@;A9>9>>>>
@ATNG8:00599:02085
GATGGTAGCTCGCTGATGATATCTCCAGAAGATCAGGAACTCTAGAAGAATTCAGATTTTTAACACGAGAGTAAACGTAAAAAGAAGGTTTTACAAGACTCACGTTAACAATATTGCAGCAGTACGCACACAATCGAAGCGCAGTAAGGATGGCTAGTGTAACTAGCAAGAATACCACGAAAGCAAGAAAAAGAAGTACTCTATTAACTATTAACGTACCTGTCTCTTCCGAAACGAATGAGTACGAGAGAGCACACGTGTCTACCATCGTTCTCCTTAAGTCT
+
BBCC?BBCCCCCDBBCCBBBCBCDDACCD@BBBB@@?@@CCCAA@B>BC@B@???A@CDC2C?CDBBBBAAA@@9@>@>>>>0>@=@;BBB;BCDFGCDCCCC@@<@?AB?BBB@CBBBCCCCHCCCCCCCC@FB@?>@BA@CB?@=@@D@@?ABCCBCDC>AABCCC?AA>AAA?CCCCC:>9979CDEE2BB?CBA=@@@BA<A<AAAC<A<A@@?>:>@=<=::6:<AAA:A;;7;AA>>>@>>>?A>>>?A@>>=@@??>>:>>>=A<@@@;>9<:=@@C
@ATNG8:00556:02128
GATGGTAGACACGTGTGCTCTCTCGTACTCATTCGTTTCGGAAGAGACAGGTACGTTAATAGTTAATAGCGTACTTCTTTTTCTTGCTTTCGTGGTATTTCTTGCTTAGTTACACTAGCCATCCTTACTGCGCTTCGATTGTGTGCGTACTGCTGCAATATTGTTAACGTGAGTCTTGTAAAACCTTCTTTTTACGTTTACTCTCGTGTTAAAAATCTGAATTCTTCTAGAGTTCCTGATCTTCTGGCTCTCGTAGACAGATACTACCATCGTTCTCCTTAAGTCT
+
@??=?BBCCAA:;5<;;9;=?;;;>;;;;<<<5@9::69A<A>BBBBAAB6;9>>;::299??9??CBBAAACCC?@AA@A2@B>BBBB=AB@@29900*00*///(/660699:79=><676=D=CAB?==>?=BA@A<;;;A>>?:;;;=>;;;=8;:;:;;5;5;=>?>>>BA;>>>?>/=5;4:<<<=+==?@@:@A@@@A>;;;<<===,=///<696>D>D???====A=BA????=@@@<@@@===AABA@@@@:::=<<8<=><<8===:==B=>==?
@ATNG8:00563:02141
GATGGTAGTACATGATAGACGACACCAGAAGATCAGGAACTCTAGAAGAATTCAGATTTTTAACACGAGAGTAAACGTAAAAAGAAGGTTTTACAAGACTCACGTTAACAATATTGCAGCAGTACGCACACAATCGAAGCGCAGTAAGGATGGCTAGTGTAACTAGCAAGAATACCACGAAAGCAAGAAAAAGAAGTACGCTATTAACTATTAACGTACCTGTCTCTTCGAAACGAATGAGTACGATGAGAGAGCTCTCTCTACCATCGTTCTCCTTAAGTCT
+
@?BE?BBBCBCBBCCC@A@C@@@BB?BBC@CCBAB@=A>BCCCCDD@BB<><?@<<<===1B?CCCCCCCCBBB=BBBBCCC5CD@C>BBB9BAB>BA::;FFCC@B?AA<?BB=A@BBBBCBBCCCCCBCCACDCC>@@BDBC??>AADAA?BBBBBCBB@BCCBBB?BB?BBB?BB@??7?>?;?CCCC3BB?BBBBBBBB@>B?BBBA:?;>>BBB?BBBAABB?BAAA<BBB?BBCCCCBBBBBBBBBBCBBBBB?>>A@>A???B?CBB@B?B?BA??
@ATNG8:00567:02122
GATGGTAGAGTACAGTGTAGTAGACCAGAAGATCAGGAACTCTAGAAGAATTCAGATTTTTAACACGAGAGTAAACGTAAAAAGAAGGTTTTACAAGACTCACGTTAACAATATTGCAGCAGTACGCACACAATCGAAGCTCAGTAAGGATGGCTAGTGTAACTAGCAAGAATACCACGAAAGCAAGAAAAAGAAGTACGCTATTAACTATTAACGTACCTGTCTCTTCCGAAACGAATGAGTACTGTATCTATGTGTGCGCTACCATCGTTCTCCTTAAGTCT
+
A<AC@DCBBBBCCBBBBBCCCCCCC@BBB?BCCCBB?A?CBB@@AC@CD>B>BBB@BBBB1@=BABBBBBBBB@6<<9;;;;*;C?C@CJJ<CCHACCCCBBB;:8;@BB?BCC?BBBBBBCCCCCBBBBBB@CCCC>AABBCBBB?C@CBB@BCBBBBBB?BBBABB?CD?AAA>AABBB<A?=999999(9B>:88>@@B@@;@=DAAA<A<@@BBB?BBBAAAA>A@BBD>DDD=AABBBABBBBBBCCCCCBBBAAA@@?>;>BBBB;@@A<>;>;?>>>
@ATNG8:00575:02168
GATGGTAGCAGACGTGACAGAGCGCCAGAAGATCAGGAACTCTAGAAGAATTCAGATTTTTAACACGAGAGTAAACGTAAAAAGAAGGTTTTACAAGACTCACGTTAACAATATTGCAGCAGTACGCACACAATCGAAGCGCAGTAAGGATGGCTAGTGTAACTAGCAAGAATACCACGAAAAGCAAGAAAAAGAAGTACGCTATTAACTATTAACGTACCTGTCTCTTCCGAAACGAATGAGTACTATGTAGAGCTCTATACCTACCATCGTTCTCCTTAAGTCT
+
::9=:=AA<=B@=>=?;;<;;;>AB8::B89:<?:9058;;;<<A?7;<5908?773<<<+=8=B=BBBAAACF>AA;;:;;*;A@B>BBB9BDC?C;;;BADDFAH@CB>@A@=AA:8;BBBBCBA@DCBB>AA;;9:CB?AA::9;@CCD@BBBBBBBC@BBB?@@@A@:=0/)/9----&///3/////$/:4;3459989<8<898:B=A;>>BAA=999<;77176373*3::7=;;;;<;;=73339995557:8..).69233/./4;9927.55899?
@ATNG8:00580:02124
GATGGTAGTATCTGCACACTCTGTCCAGAAGATCAGGAACTCTAGAAGAATTCAGATTTTTAACACGAGAGTAAACGTAAAAAGAAGGTTTTACAAGACTCACGTTAACAATATTGCAGCAGTACGCACACAATCGAAGCGCAGTAAGGATGCTAGTGTAACTAGCAAGAATACCACGAAAGCAAGAAAAAGAAGTACGCTATTACTATTAACGTACCTGTCTCTTCCGAAACGAATGAGTACACACTCTCATATGACACTACCATCGTTCTCCTTAAGTCT
+
8:;=:=@@?@555;;556;;666>>8ACC?BC;;;;<@>>>=/0/;+//8:6??<77:9:):;99999783:9>63394999$44.5.599+955.5;;;>>;;>.929:2:AA8>>:9:9999;666=>A>8<000+000:<>=>:?7;///::::=?@=BBBCBB?BB???=>@BBCC<@@@>BBEEE3??;???>B?@;;7;A>==5;5;;@BB@;;:AABC?A<@>=5=00,000;>@??>@AAAA@@A;9BB@888887@BB=B>?;>3837<>>?B
@ATNG8:00584:02164
GATGGTAGCTCACGTACGTCACACGTACTCATTCGTTTCGGAAGAGACAGGTACGTTAATAGTTAATAGCGTACTTCTTTTTCTTGCTTTCGTGGTATTCTTGCTAGTTACACTAGCCATCCTTACTGCGCTTCGATTGTGTGCGTACTGCTGCAATATTGTTAACGTGAGTCTTGTAAAACCTTCTTTTTACGTTTACTCTCGTGTTAAAAATCTTGAATTCTTCTAGAGTTCCTGATCTTCTGGAGATACACATGATACTCTACCATCGTTCTCCTTAAGTCT
+
9;<>?BCCE?;ABBABABACBAABBBCBDDCC@CCDD>CCACACCCBCBC@CBBBC?B?BBBB<@;?99:ABABA???===.?A>ABCC>CCBB?CBA?AA7::9A9959@@BBBBC988?<?=AAA=>887=AA;;7;;@??;;;@@A@@A@@@=888:=?=B<>>>?A??;;487867,78>8:;;;:*:=::;1;::;::?>==;::::*9//+/=694>>=>>>B@@@<@<?=<<<=5::>8=>>??@A@??@@@@==>>??;?===A:>=@9=7=6;///
@ATNG8:00591:02157
GATGGTAGACACGTGTGCTCTCTCGTACTCATTCGTTTCGGAAGAGACAGGTACGTTAATAGTTAATAGCGTACTTCTTTTTCTTGCTTTCGTGGTATTCTTGCTAGTTACACTAGCCATCCTTACTGCGCTTCGATGTGTGCGTACTGCTGCAATATTGTTAACGTGAGTCTTGTAAAACCTTCTTTTTACGTTTACTCTCGTGTTAAAAATCTGAATTCTTCTAGAGTTCCTGATCTTCTGGAGATACACATGATACTCTACCATCGTTCTCCTTAAGTCT
+
<<CC?CBAAB@@>;>;;;>>B@B9;:?@@>BB?BCBB=BCAEGEBBBC;;:;CFDC@C?BBBA?A?BBBBBBBCC?BBBBB1A@?A7772:A@A@ACC?CB;==BBBB@BBBB>>>=:<<<5878??<>>AA<AAAA???@AAA@@@@AA@>>=<>>><>><><A@@@B@@?@;??ABA5A;>;>>CCC/=A<<<08/////=89?;A>CC/D=>=A=A<>>:=@@A====B;>>AA@@:>>D<>>=AAAA>>>>???@@@A@@<@AAAA=>>=:=;?;B=;;
@ATNG8:00599:02169
GATGGTAGGCGTGTGAGAGTCTGCCCAGAAGATCAGGAACTTCTAGAAGAATTCAGATTTTTAAACACGAGAGTAAACGTAAAAAGAAGGTTTTACAAGACTCACGTTTAACAATATTGCAGCAGTACGCACACAATCGAAGCGCAGTAAGGATGGCTAGTGTAACTAGCAAGAATACCACGAAAGCAAGAAAAAGAAGTACGACTATTAACTATTAACGTACCTGTCTCTTCCGAAACGAATGAGTACTGCGTCTCACTCTCGCCTACCATCGTTCTCCTTAAGTCT
+
77:;7=CD@CBAA>ABBDD@@??<<45957:<66/<5;3//)/7///)49395:<:44444$33(3999<<<<:::2:447?=>1B=6;,333&38;188888;9255'2+2/.5./(...555675527779:;7:DA?<;878///6)/)/5;9<?BBCB??<>>>=@A>BB?BBC?BBCCD>@?>:88888(8<7====::;=::4:9=8881818888=8=>?;;;=:=9::;/899188>;777757792529;99@?:96:<A<@@?BB;>>?<?;?:;;;;
@ATNG8:00554:02172
GATGGTAGTGCGTGAGAGAGAGACCCAGAAGATCAGGAACTCTAGAAGAATTCAGATTTTTAACACGAGAGTAAACGTAAAAAGAAGGTTTTACAAGACTCACGTTAACAATATTGCAGCAGTACGCACACAATCGAAGCGCAGTAAGGATGGCTAGTGTAACTAGCAAGAATACCACGAAAGCAGAAAAAGAAAGTACGCTATTAACTATTAACGTACCTGTCTCTTCCGAAACGAATGAGTACTGTATCTATGTGTGCGCTACCATCGTTCTCCTTAAGTCT
+
:59C<=AEECBBCBCBBBBBBBBBB;BBB?CBBBAA?AADDDBAAD?BB?B?BBBBBCCC2C?AAA@AAABBBC>BBBBBBB5BC@C?CCC;CBC?BBCAAADBB@B@DDADCC>A@C@A@DDBBCCCC::;@BAAB>@@@@ABAA=B@B@@?@CBBC@@@@CBBAAA?AA>A@A=@@?=<8;873:?>>,899*9>??>;889=D878579=695;<<7?@@?@?A?C>AAB>AAB?A@A@BBB???CFEBABBBBBBBBBB>><??A;;5:88184:7===<
@ATNG8:00559:02219
GATGGTAGAGTATCATGTGTATCTCCAGAAGATCAGGAACTCTAGAAGAATTCAGATTTTTAACACGAGAGTAAACGTAAAAAGAAGGTTTTACAAGACTCACGTTAACAATATTGCAGCAGTACGCACACAATCGAAGCGCAGTAAGGATGGCTAGTGTAACTAGCAAGAATACCACGAAAGCAAGAAAAAGAAGTACGCTATTAACTATTAACGTACCTGTCTCTCCGAAACGAATGAGTACACACTCTCATATGACACTACCATCGTTCTCCTTAAGTCT
+
9;<<8A@BCEEGCBBBCCGCCAAAC@CBB@CCCCAA?A>@ACCBBA@CC?DACCA;;:;9*:<@BCCHCCCA@@:A@CBCCC5CHGH@CCC<DCB>BCBBBBC@@>@?BC?BAA>BBBBBBBBBCCCCCBCD?CBBB>AACAAAAA?A=B::8;CCCCCCC@CCDACC?CA?CAC=AACCC=A>>8=====.?A>9::???A>><@<@???1818<BDFAEDA@@A@@>BBD?DDD?@@BBAAAAAA?@?BBC???CEDDCBBB@BAAAB=AAA=@=@?D??@
@ATNG8:00578:02183
GATGGTAGTCTCAGATAGTCTATAGTACTCATTCGTTTCGGAAGAGACAGGTACGTTAATAGTTAATAGCGTACTTCTTTTTCTTGCTTTCGTGGTATTCTTGCTAGTTACACTATCCATCCTTACTGCGCTTCGATTGTGTGCGTACTGCTGCAATATTGTTAACGTGAGTCTTGTAAAACCTTCTTTTTACGTTTACTCTCGTGTTAAAAATCTGAATTCTTCTAGAGTTCCTGATCTTCTGGATAGCGACGCGATATACTACCATCGTTCTCCTTAAGTTT
+
::?A?B<BBBBBBDDABA<96;;<BBB@A@;;.945505=9?:=BBB@>;495544.439;<A9C:;9@>:9::=055<;;'5525;@C8@;6615;;6;>@?===A@:<A@BBBBE?BBA>A@CCCCBBAA?ACBB?BAA@BB@@@@@@@@@??;@A@;AA<?9=9:95<:::755555&5.5555555$99599,59=00/00/=)0/0/$5::997;:==9>>699<A7@>@@CCBA;::;4;ABBBCCDA@;::;A?@@@B@AA@BB@BBC?B@B?BFF;
@ATNG8:00582:02192
GATGGTAGCGAGCGAGTGTGTATACCAGAAGATCAGGAACTCTAGAAGAATTCAGATTTTTAACACGAGAGTAAACGTAAAAAGAAGGTTTTACAAGACTCACGTTAACAATATTGCAGCAGTACGCACACAATCGAAGCGCAGTAAGGATGGCTAGTGTAACTAGCAAGAATACCACGAAAGCAAGAAAAAGAAGTACGCTATTAACTATTAACGTACCTGTCTCTTCCGAAACGAATGAGTACGTGTGCGACGTGTCTCCTACCATCGTTCTCCTTAAGTCT
+
@<BC@DDBBBCAAABBCDDDBBBBC@CCC@CCCCDC898;ACBBCB=AA>B?BBBCBCCC5CADCCCDCC;;;B;AA;;;;;*;?>@?BBC9CGGAECCCCCC@@>@?BB@C:;8;BB@@@CCCCBBBCCCCACCCC@BBCCCCCC?C@CCC@CCDCCBBB?CDCAAA?BC?BBB>BBB@>6@8929<<<<.=A?B?>?DBBB@>B>@@AA:@:<<BBB?BCBBBBB<A>BAA<BAA>AACCBBCCBBBBBBBBBBBBBBB?AAB?BBBBC?@@@=@?A?CBBA
@ATNG8:00586:02217
TATGGTAGGAGACACGTCGCACACGTACTCATTCGTTTCGGAAGAGACAGGTACGTTAATAGTTAATAGCTGTACTTCTTTTTTCTTGCTTTCGTGGTATTCTTGCTAGTTACACTAGCCATCCTTACTGCGCTTCGATTGTGTGCGTACTGCTGCAATATTGTTAACGTGAGTCTTGTAAACCTTCTTTTACGTTTACTCTCGTGTTAAAAATCTGAATTCTTCTAGAGTTCCTGATCTTCTGGTGTCTGATCTGTATCACTACCATCGTTCTCCTTAAGTCT
+
;===5;;<8<=<<<<665999555;:::==<<9556>7==:=9=;;;=>>.55555.5.55==8=8977///:::<//6????%==<=<==6<<<<9>5/)/:)///:;=7<<;;:;<<8<<B?B@CC966655056;;7<:<///:///=<::://)///578486<==666;:;.56;=4>7<4////'//79;,66@><:;7//)////$///:=<><@@65/97///)/39::;=>:<;;6;<665<<<<>>;;;///0//)/99/4.4:9298=4::<;
@ATNG8:00594:02188
GATGGTAGCTCACGTACGTCACACGTACTCATTCGTTTCGGAAGAGACAGGTACGTTAATAGTTAATAGCGTACTTCTTTTTCTTGCTTTCGTGGTATTCTTGCTAGTTACACTAGCCATCCTTACTGCTCTTCGATTGTGTGCGTACTGCTGCAATATTGTTAACGTGAGTCTTGTAAAACCTTCTTTTTACGTTTACTCTCGTGTTAAAAATCTGAATTCTTCTAGAGTTCCTGATCTTCTGGATACACTCATGTGCACCTACCATCGTTCTCCTTAAGTCT
+
@ABDACBBBCCBBCCDCGCBBBBB@@ACCCBB@BCCD>DD@D@BBBBBBB?BBBBBAD@CCCC?C@BBBBABCCC?BBBBC2@A>@BBB=BCBB?BBB@BC@BABBB@=AA>>>ABB@A??:>=BBB???>>:<>A?8<=;;=????ABC@>===8:;:===:>=@@@@@@BAA;??BDD5A;>:=?DDD/@@>@>9>==>A@@@<;7;BCB/B;;;>;>;>A<??BB@@@<?<?A?@::7:>>:>CB??>@@A??==<AA=A@@<?@??D>DAA8=;>=B:;:
@ATNG8:00598:02208
GATGGTAGCATCATGCATATCTCACCAGAAGATCAGGAACTCTAGAAGAATTCAGATTTTTAACACGAGAGTAAACGTAAAAAGAAGGTTTTACAAGACTCACGTTAACAATATTGCAGCAGTACGCACACAATCGAAGCGCAGTAAGGATGGCTAGTGTAACTAGCAAGAATACCACGAAAGCAAGAAAAAGAAGTACGCTATTAACTATTAACGTACCTGTCTCTTCCGAAACGAATGAGTACTGCGTCTCACTCTCGCCTACCATCGTTCTCCTTAAGTCT
+
::==?BA<;6>BBBDDCJCCDCCCC?BCFADBBBAA>A?DBEBAAA?BB8B8BBBBBB==+B?BBAA@BBBDDK>A>;;;;;*;C>C4;;;&9BB>@BAHCCDCC@D@BB?CBC@BBBCCCCBCCCCCBBBC?CCBB@BBBACBA@=B?A@A>ABBBCDAA?ABBBBB?BC=A@A=@@@@A;AA@>AAAAA2AB?BAAAB??=>9<;>=<=:=<@ACCC>AAAAA@@695:AA;ADB?CBBBCCCBBBBCBBBCCBCCDCC@CCC?BABBC@@@@?B?B@BBBB
@ATNG8:00553:02232
GATGGTAGCGCGACGATCGTAGACCCAGAAGATCAGGAACTCTAGAAGAATTCAGATTTTTAACACGAGAGTAAACGTAAAAAGAAGGTTTTACAAGACTCACGTTAACAATATTGCAGCAGTACGCACACAATCGAAGCGCAGTAAGGATGGCTAGTGTAACTAGCAAGAATACCACGAAAGCAAGAAAAAGAAGTACGCTATTAACTATTAACGTACCTGTCTCTTCCGAACGATGAGTACTGCGTCTCACTCTCGCCTACCATCGTTCTCCTTAAGTCT
+
@?@DADAA@BDBBB9;;CDICCCCD=BCD@CCCCBB?B@CCBBBCB?AB?B@AAA@ADFD3A=BCBBBBBBBBB9?>9:;::*;C>D>BBB<BCC@CBBCCEDDD>B?BB?BBB?CBBABBBCDCCCCBCCC?CBBB?BABB@@@A=B<B@@?BBBBBDBB?@@ACCC?AA@AAA<??@@@8@@>;99999(:@<A:98BBF@@<@<@?>>;?<?ACCD@ACAAA9949;@A=BBAAADBBB???DBCAABCBBBBBBB?BCD@CBBBC?BBB>A>@?B>>>
@ATNG8:00558:02228
GATGGTAGAGAGAGCTCTCTCATCGTACTCATTCGTTTCGGAAGAGACAGGTACGTTTAATAGTTAATAGCGTACTTCTTTTTCTTTGCTTTCGTGGTATTTCTTGCTAGTTACACTAGCCTTCCTTACTGCGCTTCGATTGTGTGCGTACTGCTGCAATATTGTTAACGTGAGTCTTGTAAAACCTTCTTTTTACGTTTACTCTCGTGTTAAAAATCTGAATTCTTCTAGTAGTTCCTGATCTTCTGGTGTCGTCTATCATGTACTACCATCGTTCTCCTTAAGTCT
+
::9@=@ABBB::;A>566<<<;;@A;65;@??;AA@@;=<:>;00/;;<?6?=<@@@:@=?ACD>B=>::0////;488888'/73,3==>6=AA@<@900*0:)////99388<=B??@<@<@<@<@>>>><==:==@@;>?>788;;;A??>??8818>>7==:=;??>::;>>>8=>?BB6B<?<?@@@@.:;:991:---66---838999)555::6=2886;98//...)//68AB@@:@>>9@>=;;;??@>>>;;<>A==@9///660;==:>=E<>??>
@ATNG8:00580:02224
GATGGTAGCACACGAGATCTCATCGTACTCATTCGTTTCGGAAGAGACAGGTACGTTAATAGTTAATAGCGTACTTCTTTTTCTTAGCTTTCGTGGTATTCTTGCTAGTTACACTAGCCATCCTTACTGCGCTTCGATTGTGTGCGTACTGCTGCAATATTGTTACGTGAGTCTTGTAAAACCTTCTTTTTACGTTTAACTCTCGTGTTAAAATCTGAATTTCTTCTAGAGTTCCTGATACTTCTGGGTCTACGCTCGTCGCGCTACCATCGTTCTCCTTAAGTCTATACCGACTGCCCA
+
BD@@=;695@=A99556@@A???;:>>@@@>A;A<;906B=B>BBCBFBB<@AB@@:@>AAA@5:55<<??C@??;;=9=8)9@*//;;;5:===9==B?AA59:7:995::@BBCBB????7;6;>>==:::<@AAA<A@888>>=<<>??=795(/.-(-4(-,57-..788.35788*505053;;;)..-69'-(-3---258<6<<<-97557+25'59097738./).3777---6)-,66,6-,----7666/./8355:6=8<9:6:AC<@:=9=?>;;;73-3--,555'*
@ATNG8:00585:02236
GATGGTAGGACGAGCGTCTGGAGAGGTACTCATTCGTTTCGGAAGAGACAGGTACGTTAATAGTTAATAGCGTACTTCTTTTTCTTGCTTTCGTGGTATTCTTGCTAGTTACACTAGCCATCCTTACTGCGCTTCGATTGTGTGCGTACTGCTGCAATATTGTTAACGTGAGTCTTGTAAAACCTTCTTTTTACGTTTACTCTCGTGTTAAAATCTGAATTCTTCTAGAGTTCCTGATCTTCTGGTGTCGTCTATCATGTACTACCATCGTTCTCCTTAAGTCT
+
;;;:5::83999////9;44./7//)/////5>4;8:8088397=599<@=8=0000*/)/;;<0626==<=B@@@;95555$4;8<<<?769:B499>99;4999?@@8@@BB99:C?A:;7;8??;9;99=9>=>>:??@@>>;<>699BBDAA>AAA=AB9?2:9>>;9959.555<<&5.5455555$5<555)55555655<>.555&54455158;=9595555<9>9>B>=<:5://)/////5@@>9>>:::;@@@@<<@@?=:;@;9<<@;@@@@
@ATNG8:00550:02289
GATGGTAGCATCTTGCATATCTCACCAGAAGATCAGGAACTCTAGAAGAATTCAGATTTTTAACACGAGAGTAAACGTAAAAAGAAGGTTTTACAAGACTCACGTTAACAATATTGCAGCAGTACGCACACAATCGAAGCGCAGTAAGGATGGCTAGTGTAACTAGCAAGAATACCACGAAAGCAAGAAAAAGAAGTACGCTATTAACTATTAACGTACCTGTCTCTTCCGAAACGAATGAGTACGATGAGATCTCGTGTGCTACCATCGTTCTCCTTAAGTCT
+
@ABB<<>C>BCBB:ABC@<<?C@>?:BBB?B;;;<9:B:?BB9:9C?CD@C@CCCCCCED3E?AACCBCCCBBA6=<9:999)4:247BA=4A9:4;99:@@A??:@=:;6;BC?CCBBBCCBCCDCCBCBB=@;;;5;?=??@@??C@BCB?CBCBADBC@@@@CBC?::8:BA>A999A8;?@<@AA@A/9929AA=??9885;178>=:=:88;@B?AA;::;;481787-3<<8=>>@BCBBCECB897?A@@AB>;<;;;69<:<B:::@<A;?;?988
@ATNG8:00553:02317
GATGGTAGTGTCATATGAGAGTGTGTACTCATTCGTTTCGGAAGAGACAGGTACGTTAATAGTTAATAGCGTACTTCTTTTTCTTGCTTTCGTGGTATTCTTGCTAGTTACACTAGCCATCCTTACTGCGCTTCGATTGTGTGCGTACTGCTGCAATATTGTTAACGTGAGTCTTGTAAAACCTTCTTTTTACGTTTACTCTCGTGTTAAAAATCTGAATTCTTCTAGAGTTCCTGATCTTCTGGACAGAGTGTGCAGATACTACCATCGTTCTCCTTAAGTCT
+
///:7<AA@@;66556@@<<<@A@@;999944.4444)5<7=7;;=BBCGAICBBABC?ABBB=A?BCBBBBBBB=;;;;;*;B=@;@@8C>BC?C?C@CC@CCCCCB?CCCBBBDD?CCD@C@BCCDBBCC>AACC@CCCBBACCCCCCCBBAB>BBA>BC?B@BBBCBBBCC@CCBBB:A=?;::9:9*:CBBC=BCCCDDCCBA;@A?A,@BBBC@CADD@CCCCBAA?B@CCBDDD@BBB>@@@@BBBCAAABCCBBA>:92994774///8<8<:==;;
@ATNG8:00554:02310
GATGGTAGCACGACACGACGATGTGTACTCATTCGTTTCGGAAGAGACAGGTACGTTAATAGTTAATAGCGTACTTCTTTTTCTTGCTTTCGTTGGTATTCTTGCTAGTTACACTAGCCATCCTTACTGCGCTTCGATTGTGTGCGTACTGCTGCAATATTGTTAACGTGAGTCTTGTAAAACCTTCTTTTTACGTTTACTCTCGTGTTAAAAATCTGAATTCTTCTAGAGTTCCTGATCTTCTGGATAGCGACGCGATATACTACCATCGTTCTCCTTAAGTCT
+
9<<@ADEDBB@?:=5:5955559;@@CABADGADHCC>BB@C?BA@@;AB9><??C@B@BCCC@C?AA@A===/0)/////)/>;BAAA=@@;6;+000+/9;::::<>78>@@ABBB?ABB<@<?::;;;?@=???B=>>>AABB???@@@:;:@:;;;:?>5;7;A@@@AAAA<>>@?>2?5:7:=AAB/@@?AA8??AAB@@>;;8;DDE/B:::?<@=AA<@?@>?>?=D=DB@=////;;79<??@@A>>>>>=>>??AAB=<;;>?=BBB<A<A<@@>>
@ATNG8:00556:02282
GATGGTAGTATATCGCGTCGCTATCCAGAAGATCAGGAACTCTAGAAGAATTCAGATTTTTAACACGAGAGTAAACGTAAAAAGAAGGTTTTACAAGACTCACGTTAACAATATTGCAGCAGTACGCACACAATCGAAGCGCAGTAAGGATGGCTAGTGTAACTAGCAAGAATACCACGAAAGCAAGAAAAAAGAAGTACGCTATTAACTATTAACGTACCTGTCTCTTCCGAAACGAATGAGTACGTGTGACGTACGTGAGCTACCATCGTTCTCCTTAAGTCT
+
444;6;=B@A@;;BBC:;9=@:599.54:5:@@BBC?B;@;;995@7<>:>859444444$48:;:>>><<;;;4;466>>>+=<9>055505<=:<<AAABCCD>B?;;6;AA>BCCB@AAC;;;AAC?@??@A@@=@@@BCCBB@B@B00,0>>@@??@=@@???A;@>6;;;*000==5;092000000%/95///6;C>>>=B<;::@4:5::@BB?BBC@CDG@C=@@A;A:959<??????@?99;AA;99?ACABBBBB?B@@@A399>2:3:;@@??
@ATNG8:00556:02313
GATGGTAGAGTATCATGTGTATCTCCAGAAGATCAGGAACTCTAGAAGAATTCAGATTTTTAACACGAGAGTAAACGTAAAAAGAAGGTTTTACAAGACTCACGTTAACAATATTGCAGCAGTACGCACACAATCGAAGCGCAGTAAGGATGGCTAGTGTAACTAGCAAGAATACCACGAAAGCAAGAAAAAGAAGTACGCTATTAACTATTAACGTACCTGTCTCTTCCGAAACGAATGAGTACACATCGTCGTGTCGTGCTACATCGTTCTCCTTAAGTCT
+
@?@E@DBABCCCCBBCCDDDCAA@B?@@A@B@@@;:6;=@@ABBBC@BC@B@BCB@@@@@0@?BCAAABCAAAM?HDCCCCC3CD?@?AFE;CBA?BCCBACA:96:=AA?CCE@AAAAABBBCCDCDECCC@BBBB@CBBAABAC@DBC@@?@@@@CCEC?CCCBBA>@@=AAA=?@99929@@<:::::(7@:@>@>???=?8?:?<;<8<465;AA=ABCCBBCACAECC>CBB>BABBBBBAAA@??>BCCBCBCCCBDCCCBBBB?BBB?C>A>AAAB
@ATNG8:00558:02274
GATGGTAGTGTCAGTGCGCGTCGTCCAGAAGATCAGGAACTCTAGAAGAATTCAGATTTTTAACACGAGAGTAAACGTAAAAAAGAAGGTTTTACAAGACTCACGTTTAACAATATTGCAGCAGTACGCACACAATCGAAGCGCAGTAAGGATGGCTAGTGTAACTAGCAAGAATACCACGAAAGCAAGAAAAAGAAGTACGCTATTAACTATTAACGTACCTGTCTCTTCCGAAACGAATGAGTACGAGAGAGCACACGTGTCTAATCGTTCTCCTTAAGTCT
+
@?@C;?>C;99==CDC;66>;;;@@5=9946?AABMAF<;;CBBBC?AA?A>@@@@>=>=,>:=?=@??AC>?<5;;994999#94259==>7?BB@BCAB;<@;;;.;;@@=B@@<@@::;@CCCCBBCCDFD@B;;;?AAAAA@@C@F@C;;8;A@@@BBD?<;;BBA@CB@BBA79:??=5===9:::::(9A<AABBBB>>>=@=@BAA;>;>=BAB@BAAB@;:4:5999/9@A;?@@BBBBDBABAA@@???@@B@@?@@=??9>8==?<A>D=AA=>
@ATNG8:00561:02319
GATGGTAGTGCGTGAGAGAGAGACCCAGAAGATCAGGAACTCTAGAAGAATTCAGATTTTTAACACGAGAGTAAACGTAAAAAAGAAGGTTTTACAAGACTCACGTTAACAATATTGCAGCAGTACGCACACAATCGAAGCGCAGTAAGGATGGCTAGTGTAACTAGCAAGAATACCACGAAAGCAAGAAAAAAGAAGTACGCTATTAACTATTAACGTACCTGTCTCTTCCGAAACGAATGAGTACTGTATCTATGTGTGCGCTACCATCGTTCTCCTTAAGTCT
+
::;:::=@;ACCDDBCCCCCCCCCC>BDD?BBDDBC?B?BCC??@@<?A>A?@?@9:999'38<>9???ACCDA897;;;;;<#4:5:.444,5;=9>CCCCBA00,0:<;9>AB=ABAAAAABBCBBCCBBB@A?@@<@@@@@AAB>A?B;;9;C@@@CCC@BBB????BB@GBB=??:::,7==9>>>@@@&>@=999?DBBCB?B??AAF<A<==BBB@BBBBBBC=>9000*000,0>>@ABBBBBBBBB9::AB???BBB??=?B>AC?BDA=@5;5;;;>
@ATNG8:00562:02304
GATGGTAGGCGAGAGTGAGACGCAGTACTCATTCGTTTCGGAAGAGACAGGTACGTTAATAGTTAATAGCGTACTTCTTTTTCTTGCTTTCGTGGTATTCTTGCTAGTTACACTAGCCATCCTTACTGCGCTTCGATTGTGTGCGTACTGCTGCAATATTGTTAACGTGAGTCTTGTAAAACCTTCTTTTTACGTTTACTCTCGTGTTTAAAAATCTGAATTCTTCTAGAGTTCCTGATCTTCTGGATACACTCATGTGCACCTACCATCGTTCTCCTTAAGTCT
+
:55=7<B@6<;0///////9;<;;;CB@AA@A9@;;;09?<@=BBAABBB@CC@@B@D@BBBC=?=?AAAAA:=<633333$3;4;88818??A=B>>;>C=?@>B@C588BBBB@B8;;?=@<??>>>>?@=A;;;>>==A>>>>=====888=8=<=<?>;?;>=;;;>>>D:==>>>2>8=8=?>>>/>>;;:1;;;;===<888(8<::)9;:55/6///(/8999796;2::;=AA<@??<?B>>>???>>>????B:=>@;===>@====8=5;5;==<
@ATNG8:00563:02276
GATGGTAGCACGAGTCACTCATATCCAGAAGATCAGGAACTCTAGAAGAATTCAGATTTTTAACACGAGAGTAAACGTAAAAAGAAGGTTTTACAAGACTCACGTTTAACAATATTGCAGCAGTACGCACACAATCGAAGCGCAGTAAGGATGGCTAGTGTAACTAGCAAGAATACCACGAAAGCAAGAAAAAGAAGTACGCTATTAACTATTAACGTACCTGTCTCTTCCGAAACGAATGAGTACAGAGAGTACGATATGTCTACCATCGTTCTCCTTAAGTCT
+
CC@@>;<A<BBBBDCDCAAA@@@@B@DCC@CBCC9:9:>BBDBBCC@CC@C@AA?=@@@@0@@CECABCDCDAA9::;4;<<)==9=059949A=9BCCCBBB;;;6;>AB?CCF@BBCBBBBBBCCCBBBDC@CBBB>@@BBAACA=B=B;;7;BBBBCCC@DBBCCB=??@BFD<::999,787/8=>>@.@@=?>?BBCC>><><????=A:<=A;;6;BAA@AB?A=???9?AD;??@?AABBDCBAACCBBDCAAAA???A?@>===8;;617177<///
@ATNG8:00564:02284
GATGGTAGGCGTGTGAGAGTCTGCCCAGAAGATCAGGAACTCTAGAAGAATTCAGATTTTAACACGAGAGTAAACGTAAAAAGAAGGTTTTACAAGACTCACGTTAACAATATTGCAGCAGTACGCACACAATCGAAGCGCAGTAAGGATGGCTAGTGTAACTAGCAAGAATACCACGAAAGCAAGAAAAAGAAGTACGCTATTAACTATTAACGTACCTGTCTCTTCCGAAACGAATGAGTACGATGAGATCTCGTGTGCTACCATCGTTCTCCTTAAGTCT
+
BABC@CCC@CBBBBBBDDC@@@;;;05ID@CCCCA@>@@CCCBBBC@BB>@=?B?::::-;=BABBBBBCA@@8>9999::(9>9=3988&77;288=BCBCB>:=:=A6;:9188@@@@@AAA???@AAA;888A:557<=<6718:>@B?BB>>?BBB?BACA=><>B?BBB9??>>>8;:<7/////(//)/:<:==A==:=;@@??:>;====>9>??A88:9?;?@@9>?@?>>>@???:9:A@@?==>>==>>===BB:==BBB===>=A<@<>>>C
@ATNG8:00564:02296
GATGGTAGACATATCGTACTCTCTGTACTCATTCGTTTCGGAAGAGACAGGTACGTTAATAGTTAATAGCGTACTTCTTTTTCTTGCTTTCGTGGTATTCTTGCTAGTTACACTAGCCATCCTTACTGCGCTTCGATTGTGTGCGTACTGCTGCAATATTGTTAACGTGAGTCTTGTAAAACCTTCTTTTTACGTTTACTCTCGTGTTAAAAATCTGAATTCTTCTAGAGTTCCTGATCTTCTGGTGTCGTCTATCATGTACTACCATCGTTCTCCTTAAGTCT
+
ABBB@CBBAABBDDBBBCCCCBBBCCCDDCBB?BCCC=BB?B@BBBBCBC<AABBB?B>BBBC@B>AABCCCC=A?AADDD3AA>@<<=5=>>??BBB@BB>>>>BBB?=>@?A@@@9>>>9>;@AA<<<>?;AA??<??>>::<A?@?DA???@=A@@<@D<?;??@AAAA>>:=>>AA5@;?:89888(8>///)/69///<:9>=BAAA.AAAAA=D;@@<AAAB===9=7:;>>::7;@A=AAAADA=<=AAAA???AA@@<@@@=>:<@?39498>=@A
@ATNG8:00575:02307
GATTAGTATCTGTCTACGAGAGCCAGAAGATCAGGAACTCTAGAAGAATTCAGATTTTTAACACGAGAGTAAACGTAAAAAGAAGGTTTTACAAGACTCACGTTAACAATATTGCAGCAGTACGCACACAATCGAAGCGCAGTAAGGATGGCTAGTGTAACTAGCAAGAATACCACGAAAGCAAGAAAAAAGAAGTACGCTATTAACTATTAACGTACCTGTCTCTTCCGAAACGAATGAGTACGAGAGAGCACACGTGTCTACCATCGTTCTCCTTAAGTCT
+
@@A@CDBB;;;CBBBCIDCCC@@>@BB?BBBBCC?C>@?BBBDC?CC?B@BBBA@@@@2A?BBAB@BCCCCD>CC@AAA@0@A=A5;;;6;CC@CCDBBBB;:6;@BB@CCC?AACBBBBCCCDCCCBBBACBBB@BCC@@@??<@?D;;9;BBCBCCC@ABBBBC?BA?AAB?BBDDD;@>>9999999%:?<??=?BCBBA:=:>A@@7>9<>B@@=@@@@@CC@D>BAB=CCC@@@?BCCBBBBBBA@?@BCCCCC@@@BB?AAABC?BAA=A?B>BBA=
@ATNG8:00582:02304
GATGGTAGACACGTGTGCTCTCTCGTACTCATTCGTTTCGGAAGAGACAGGTACGTTAATAGTTAATAGCGTACTTCTTTTTCTTGCTTCGTGGTATTCTTGCTAGTTACACTAGCCATCCTTACTGCGCTTCGATTGTGTGCGTACTGCTGCAATATTGTTAACGTGAGTCTTGTAAAACCTTCTTTTTACGTTTACTCTCGTGTTAAAAATCTGAATTCTTCTAGAGTTCCTGATTCTTCTGGATAGCGACGCGATATACTACCATCGTTCTCCTTAAGTCT
+
@:>B<BDBCB>>==BAAA>@C>D?AA@>@A9919@@@4<<9=:CBB@@@B?;:;A@;=:=<99-79:?ACBBBBC477777';83@::74BCD<A@@;:;500////(/88:858>;>?A7;8;BB@?:;;388>><B?=>=@===@===>>?@==>>==>:>=>>?>=<<<<89<@AA2>6<455555'59999/55755586//)----$--..5272880558555938357..).9588>;;7=<<<///9878<?=997949999;7=9:5:8=8=>>A
@ATNG8:00584:02293
GATGGTAGCTCTGCTCTGACTCTCGTACTCATTCGTTTCGAAGAGACAGGTACGTTAACAGTTAATAGCGTACTTCTTTTTCTTGCTTTCGTGGTATTCTTGCTAGTTACACTAGCCATCCTTACTGCGCTTCGATTGTGTGCGTACTGCTGCAATATTGTTAACGTGAGTCTTGTAAAACCTTCTTTTTACGTTTACTCTCGTGTTAAAAATCTGAATTCTTCTAGAGTTCCTGATCTTCTGGGTCTACGCTCGTCGCGCTACCATCGTTCTCCTTAAGTCT
+
?ADD?CBCBBBBBBBBC@AACCCCDCCCCB99:9BBC>ACB@CAABCCD?CCCCC?B@DCCB?CBDCCCCCCCB?BCDDD1CC?BBDC>CCBC@CCC@CC=A@ABBCACCCCCCCC@CCB?C?CFCCAA@B@CCDD?CBBBBABBCBCBBBBBC@BBB@BC@B@BBBBCCCCC@CCCDB:B=@;:;::9*:BBBD>BBBBBAA@@@>ABBB3BBDBC@BBDC@BCCCCBB@B@BABBBC?BBCC=CAAABBECCBBBBBCBBBC?CBBCF@CBB@B?B@CC99
@ATNG8:00591:02296
GATGGTAGCTCTGCTCTGACTCTCGTACTCATTCGTTTCGGAAGAGACAGGTACGTTAATAGTTAATAGCGTACTTCTTTTTCTTGCTTTCGTGGTATTCTTGCTAGTTACACTAGCCATCCTTACTGCGCTTCGATTGTGTGCGTACTGCTGCAATATTGTTAACGTGAGTCTTGTAAAACCTTCTTTTTACGTTTACTCTCGTGTTAAAAATCTGAATTCTTCTAGAGTTCCTGATCTTCTGGCGCGTATGTATGTCGCCTACCATCGTTCTCCTTAAGTCT
+
;6<C;CCBBBCBCFCBBBCCCCDBBBCCCCCB?A;:;6;B@B@EGA@@AA=AAC;A<<6:6?D@H@CABACCBBB<;;;;;*9?;=>CC=C@A@>B@A<?B?AA@B:<7<BBAA@B@=ACC@C@DBBBBBBBACCCC:;<CBBB@@@@A@BBBBC>B@@=@B?B@BBBB@@AGD@@BCCC9A=@>;;;;;*;CA@B<BBB;<;BBAC5;;;;*;:;;B@C@CC@BCDBCBF@D@BBBCDDACBB?BCB<;;;<;AB;;;AB@ABA?BA@@B?;;;>B@D<@@:;
@ATNG8:00592:02280
GATGGTAGTGATACAGATCAGACACCAGAAGATCAGGAACTCTAGAAGAATTCAGATTTTTAACACGAGAGTAAACGTAAAAAAGAAGGTTTTACAAGACTCACGTTAACAATATTGCAGCAGTACGCACACAATCGAAGCGCAGTAAGGATGGCTAGTGTAACTAGCAAGAATACCACGAAAGCAAGAAAAAAGAAGTACGCTATTAACTATTAACGTACCTGTCTCTTCCGAAACGAATGAGTACGAGAGTCAGAGCAGAGCTACCATCGTTCTCCTTAAGTCT
+
@<BC>B?B@@AC:55<<666<=><:5:5954444@:8=;<<<00/;6:96::::7?8;;;+;6;CC>?=CA;;<19>:99999#49398>@@2===8=;::AABCD@C@BA=B;;7<CCBA@BCCICCCDBACACCBC@CGCCAB@C?C>B;;8;CBBBBBB@BCCDBB?BB=AAB;???>>5==>9:99999%9><7944;;?@B?A?8;AB9@<?;@@A>AA;<<AD6;8;CB=B@?<:::????AADB???BBBBBBBA@998@=??:;@;>98189>:;;;;
@ATNG8:00597:02292
GATGGTAGTGCGTGAGGAGAGACCCAGAAGATCAGGACTCTAGAAGAATTCAGATTTTTAACACGAGAGTAAACGTAAAAAGAAGGTTTTACAAGACTCACGTTAACAATATTGCAGCAGTACGCACACAATCGAAGCGCAGTAAGGATGGCTAGTGTATTAGCAAGAATACCACGAAAGCAAGAAAAAGAAGTACGCTATTAACTATTAACGTACCTGTCTCTTCCGAAACGAATGAGTACGAGAGAGCACACGTGTCTACCATCGTTCTCCTTAAGTCT
+
944@8=BBBABBCBBB@DDDDAAA>ABB@CBBCFEABBBCBBBB@BB@B@CDBBADDD2C?CBAAAAA@DDD>?@ACCCC5DD@C@CDD<BBF@CCCBBCGDC?@?@B?BCC@BBCBCBBBCBBBC@@@B@CCBB@B@@@AAAE@C@BBB@BCBCBBD@@=?BCE@CC?AAB@DCBBB<<<<?BCCCC1??>ACBBBBBCB@C@CAAA?B=ABBAA>B@@?@>>8>=>??8?AA?BAAAABBBDCCC@A@BCBBBBBB@@@B>BBBBB>BCB>B?B@>::@
@ATNG8:00557:02344
GATGGTAGAGAGAGCTCTCTCATCGTACTCATCGTTTCGGAAGAGACAGGTACGTTAATAGTTAATAGCGTACTTCTTTTTCTTGCTTTCGTGGTATTCTTGCTAGTTACACTAGCCATCCTTACTGCGCTTCGATTTTGTGCGTACTGCTGCATATTGTTAACGTGAGTCTTGTAAAACCTTCTTTTTACGTTTACTCTCGTGTTAAAAATCTGAATTCTTCTAGAGTTCCTGATCTTCTGGTATACACACTCGCTCGCTACCATCGTTCTCCTTAAGTCT
+
;5:D9<BCCBBFCCCACBCGGCCCCCCC;;;CAABC>BCGE@CCEGBBB?BB@@@?B@;9:C?C8ADCCCBBBB?BBCCC3BB:?99:,8@@A?BBA<@@000=;/0*0==<BCCA=@;;7;:>?????>>=BA>?>>/<<:889>=B>@;;00/552785;4::<;@A><;469;9:+:08087888(8<877)5656<;?@?A=CDDD/B;::<6<8<?<A?>>:894:9?@?@??<?AA<AA;;<>BB??>>;;;==>;616///535663;6<69:9=
@ATNG8:00564:02322
GATGGTAGTGTCATATGAGAGTGTGTACTCATTCGTTTCGGAAGAGACAGGTACGTTAATAGTTAATAGCGTACTTCTTTTTCTTGCTTTCGTGGTATTCTTGCTAGTTACACTAGCCATCCTTACTGCGCTTCGATTGTGTGCGTACTGCTGCAATATTGTTAACGTGAGTCTTGTAAAACCTTCTTTTTACGTTTACTCTCGTGTTAAAAATCTGAATTCTTCTAGAGTTCCTGATCTTCTGGTCTACTACACTGTACTCTACCATCGTTCTCCTTAAGTCT
+
5;;>:>>CBBBED@AADCHCCCBBBBDCCBBC@BBCD>CC@C@BBBBBCC@BCGAA?A@CCDC@C@BBCCBBBAC?@A@A@,;;5;?@@8@>;:29@A>AC:;;BBBCACCDECCCIACBB?B=B@@A@@@B?BBBB9;;BBCBBCBCBBB;;;@?BAB?CB>A6;;@@BBBCC@CCCCC;C@D=AA@@@0@ABBD;;;CCC@@;;;5;;;<*<FC;;;;@DJICCCCBCB@B@DCDCCC?@@A?A::;BBCCCCCCCBBCCCCDAB;;;G?BBC@B@B?CCCC
@ATNG8:00564:02361
GATGGTAGGTGCACATGAGTGTATCCAGAAGATCAGGAACTCTAGAAGAATTCAGATTTTTAACACGAGAGTAAACGTAAAAAGAAGGCTTTACAAGACTCACGTTAACAATATTGCAGCAGTACGCACACAATGAAGCGCAGTAAGGATGGCTAGTGTAACTAGCAAGAATACCACGAAAGCAAGAAAAAGAAGTACGCTATTAACTATTAACGTACCTGTCTCTTCCGAAACGAATGAGTACGATGAGATCTCGTGTGCTACCATCGTTCTCCTTAAGTCTA
+
4449.44=5::====?>CBC;:;B@=AAA<?::99719:?@@@@?>5><7<9<<@@BBBB1@@C:99;;;>CDF@DC>A<<<+;>:>8@@B<ABB60/9///9/3-3-394:;=9<<=BC@AAEBBB;9:59<?:;4559=@@CC?B=B@B>B;<9A@>@5:9788;28<8=;738<377)777/78787'3;4>9>>>>>>=9=5=776*/*/8AAA<@@@;;:@:?49::.49=:@@@???>>:>><?@@@==99/9///6606.22=8:::14146<9;22
@ATNG8:00579:02336
GATGGTAGTACATGATAGACGACACAGAAGATCAGGTACTCTAGAAGAATTCAGATTTTTAACACGAGAGTAAACGTAAAAAGAAGGTTTTACAAGACTCACGTTAACAATATTGCAGCAGTACGCACACAATCGAAGCGCAGTAAGGATGGCTAGTGTAACTAGCAAGAATACCACGAAAGCAAGAAAAAAGAAGTACGCTATTAACTATTAACGTACCTGTCTCTTCCGAAACGATGAGTACCTCTCAGACGCTCGTCCTAATCGTTCTCCTTAAGTCT
+
:6;C;@CBCCCCBB@A@BBB;;;CCBBB@CCCCBB@BCCCCBBBD?CC?B?BA@@@@@C1@=@DCBBBBA@@A8@@@B@F@1BB@C@BBA3A;;6:@@>BD::;4;=BB@A@A>@@BACBBAC@@@B@@AB>BA@@7;;@ACDCE@E>B<;8;CCBBCDE?BBCBBB?@@?BAA=@?CCD<A@@;999999%0=:=000@@BBC?B?@ABB@C;=:CCC@CDBBC@@=A=AAA9A;;;@@@@??=?AADCAB:99DBBBB?CC?BA??:>==8:6=4;788
@ATNG8:00585:02321
GTGGTAGTATAGAGCTCTACATAGTACTCATTCGTTTCTGAAGAGACAGGTACGTTAATAGTTAATAGCGTACTTCTTTTTCTTGCTTTCGTGGTATTCTTGCTAGTTACACTAGCCATCCTTACTGCGCTTCGATTGTGTGCGTACTGCTGCAATATTGTTAACGTGAGTCTTGTAAAACCTTCTTTTTACGTTTACTCTCGTGTTAAAAATCTGAATTCTTCTAGAGTTCCTGATCTTCTGGGTGCGCTACAGTCTCTCTACCATCGTTCTCCTTAAGTCT
+
44=5;>BBBBBB@@@C;<6<><669A>;>9;6;AAA;@;;;?@@;@>;;+00;:60:189::7C@CB=BBBBBB?BBCCC3CD??>?>+979439;=5;;:<<<CCC@;;;FB@@@=@@@=@=B>@@@B@@=@@@C;?@C@AACCCCCCCBA@C7;;;7;A=A<BBBBA@@?@0//;;;.969;BDDDD1C??@C<@@CAA;;;??2:9:9(9@A;:8:=AD@CBBCB:;6;;@@?:99;>:::.::>BC;;:B;;;A;;:BBB=;<:9;<@DC?B>B?BBBC
@ATNG8:00586:02361
GATGGTAGGACGAGCGTCTGAGAGGTACTCATTCGTTTCGGAAGAGACAGGTACGTTAATAGTTAATAGCGTACTTCTTTTTCTTGCTTTCGTGGTATTCTTGCTAGTTACACTAGCCATCCTTACTGCGCTTCGATTGTGTGCGTACTGCTGCAATATTGTTAACGTGAGTCTTGTAAAACCTTCTTTTTACGTTTACTCTCGTGTTAAAAATCTGAATTCTTCTAGAGTTCCTGATCTTCTGGTATACACACTCGCTCGCTACCATCGTTCTCCTTAAGTCT
+
444=8><A>A>666669BBBBEBC@BEDCCCCACAAA<AC?C@BDDCCCC@BBCCC@C?BBBBAC@CICCCCHBB>;;;;;*;D=ABCC=B@@A<@AA=AB8;;BBCC@CGBBABBD89;C?C7;;A@;;;C@CA@@?AACABABBB;;;@@@@B>A;;7;@?B>AA@@@@BBB7;;BBB7A=B=BBBBA,@@@AA;ACCCBBCCAA?CCEE0@<<00+0;==<A@AAA;<7;?AAAB@@<@@@9@BABBA;::CBCCB;;;@@A6::A@A>BBC@G@C@C@AA
@ATNG8:00551:02414
GATTAGTATAGAGCTCTACATAGTACTCATTCGTTTCGGAAGAGACAGGTACGTTAATAGTTAATAGCGTACTTCTTTTTCTTGCTTTCGTGGTATTCTTGCTAGTTACACTAGCCATCCTTACTGCGCTTCGATTGTGTGCGTACTGCTGCAATATTGTTAACGTGAGTCTTGTAAAACCTTCTTTTTACGTTTACTCTCGTGTTAAAAAATCTGAATTCTTCTAGAGTTCCTGATCTTCTGGCGCTCTGTCACGTCTGCTACCATCGTTCTCCTTAAGTCT
+
CBB?BCBCCCCCCCABBCCCCCCCBBBCBB@BCCC>CC@B@BBBCCCC?AACBB@C?BBBC@C?BABBCDCBB?BBBBB2BB?BBBB=BB@?9<00*00*////9:49@@>?>?>;?==:>=AAB>===@=BAA@:>>>>>>@@@@@CD888<;9<<::94:=?@?A@??@@:?>>>>2=:=788787(9><<=8=?>>>AA;::1/////%////>9@7??;?@@F>>>=@=AB@@//-/:976::???<=>?@A@<;;A@>>;>>@@@=AAA9=:>=>>>@
@ATNG8:00554:02416
GATGGTAGCGCACACATAGATACAGTACTCATTCGTTTCGGAAGAGACAGGTACGTTAATAGTTAATAGCGTACTTCTTTTTCTTGCTTTCGTGGTATTCTTGCTAGTTACACTAGCCATCCTTACTGCGCTTCGATTGTGTGCGTACTGCTGCAATATTGTTAACGTGAGTCTTGTAAAACCTTCTTTTTACGTTTACTCTCGTGTTAAAAATCTGAATTCTTCTAGAGTTCCTGATCTTCTGGCTCTCGTAGACAGATACTACCATCGTTCTCCTTAAGTCT
+
445:5:<=:@@@;;;@AB>?<@BA=BABCAAB?A<=@8?@;@6;:@B@@C@BCC;;89;??=D@F@BBBBAA;;;:<@@AA2AD@BBBFD;;;@<@><87>,//9@@A=BBAAA@@@>@@@=@=AADCECAA>AA@B?CCC;<;CBBA;;;>><@9000+0;:><?C@@:9999244444&54945999:'9?:::.9555;95555.5<<<+<;;>>>>=>@;><==000*068:::.0+0<=9=@@AAAACCBCFDECCCB@@=@AA@A5;;;59293;@99
@ATNG8:00566:02391
GATGGTAGCATCATGCATATCTCACCAGAAGATCAGGAACTCTAGAAGAATTCAGATTTTTAACACGAGAGTAAACGTAAAAAGAAGGTTTTACAAGACTCACGTTAACAATATTGCTGCAGTACGCACACAATCGAAGCGCAGTAAGGATGGCTAGTGTAACTAGCAAGAATACCACGAAAAGCAAGAAAAAGAAGTACGCTATTAACTATTAACGTACCTGTCTCTTCCGAAACGAATGAGTACTATGTAGAGCTCTATACTACCATCGTTCTCCTTAAGTCT
+
;5:=:>CBBBDCCBBBCCCCBBBCC@BBD?CCCC??>@@CDBBBBB@CB@C@A@A?????+>?BCDAAAAACDD>BA@@@@@0@C=A5;;;.;AC?DBBBCDCDC@C>AB?@@@>BCBBACCCBBBCBBBBB?BBCC@CBBABBBD>@>ABB?BBBBBBBB>BCCBBB@BB>@A@;=<7733&265.33777'..(....6;;;@<A<===?:?:??@@@<@CA???@<?;<<9.799.399;<===<A@BBC::9BAAABBBBBD@BBBBB?BBB@C>C?BAAA
@ATNG8:00568:02391
GATGGTAGCGAGCGAGTGTGTATCCAGAAGATCAGGAACTCTAGAAGAATTCAGATTTTAACACGAGAGTAAACGTAAAAGAAGGTTTACAAGACTCACGTTAACAATATTGCAGCAGTACGCACACAATCGAAGCGCAGTAAGGATGGCTAGTGTAACTAGCAAGAATACCACGAAAAGCAAGAAAAAAGAAGTACGCTATTAACTATTAACGTACCTGTCTCTTCCGAAACGAATGAGTACGATGAGAGAGCTCTCTCTACCATCGTTCTCCTTAAGTCT
+
;5:B9=BCCCCBBBBCBBBBBBBC@CCC@CBBCBB@B?CBCCCCC@CC?B@BCA9:9:3:?CDDCDB??998,9=??@@.;@5:5>:8@>A?ACDCCCC@@+0,00+0<>9>@CCECDBCCCCBAB@@=@AAA?BAACC@@A<@;@;;6;CBBBCCB?CBBBBB?B@::::*000000*00:3:????@'=?9=///==@?><@<>8::5;5:?BBB?BA@@@;;50+000+/00)/::68<???@@@@BACBBBAB?AB>>>=@=>>B?BCC?C?B?A@77
@ATNG8:00573:02375
GATGGTAGTATCTGCACACTCTGTCCAGAAGATCAGGAACTCTAGAAGAATTCAGATTTTTAACACGAGAGTAATCGTAAAAAAGAAGGTTTTACAAGACTCACGTTAACAATATTGCAGCAGTACGCACACAATCGAAGCGCAGTAAGGATGGCTAGTGTAACTAGCAAGAATACCACGAGAGCAAGAAAAAGAAGTACGCTATTAACTATTAACGTACCTGTCTCTTCCGAAACGATGAGTACTACTCTCAGAGACACACTAATCGTTCTCCTTAAGTCT
+
A?BB=@@A;;:@;;596669666>?<BCC?BA@@A@<@7;;@A@AA<AA;?99::CCDDA/B@DBBA@897;;5;<<778888#398;>=>?1B>=58@?AAAB??;?>AA==??166659AB@ABCBBBB;0+0000*////9;;;8;5700)/>0/0::=8=655@@;??=9947;;:>:<7777B@@@@17928AAABBBBB?B@ACBBBKABBDCD@CBAAAA@@A;>>@5@00/8<==?@A989??9:9A@?>BB@?@?>@@@C>B>@4:49>>@:9
@ATNG8:00582:02396
GATGGTAGAGTACAGTGTAGTAGACCAGAAGATCAGGAACTCTAGAAGAATTCAGATTTTTAACACGAGAGTAAACGTAAAAAGAAGGTTTTACAAGACTCACGTTAACAATATTGCAGCAGTACGCACACAATCGAAGCGCAGTAAGGATGGCTAGTGTAACTAGCAAGAATACCACGAAAGCAAGAAAAAGAAGTACGCTATTAACTATTAACGTACCTGTCTCTTCCGAAACGAATGAGTACGATGAGATCTCGTGTGCTACCATCGTTCTCCTTAAGTCT
+
CBBC@CCCCCCCDDBBBCDBBBBBB@CCD?BBCCBB@B?BBBBBCB@BB?B@BBAABBBB3B@BBBAAADBBBC=AABDDDE5BA;@5;:;.;CCABABBECCCC@C@CC?BAD=BACCCCCDCECCCCCCC?BB@@>ABBCCDBB>B?BAB?BBBBBCCC@CBBAAA?CD@AAA>AA999+:>=9>@@@A2AC?B???CCA@@<@:==>><><@ACBB@BBBAA;:69?@@@:@::8:DBDCCCBBBCCAAACAAABB@>>>>>:>A@@@<>::7::>:?===
@ATNG8:00583:02387
GATGGTAGCACGACACGACGATGTGTACTCATTCGTTTCGGAAGAGACAGGTACGTTAATAGTTAATAGCGTAACTTCTTTTTCTTGCTTTCGTTGGTATTTCTTGCTTATTACACTAGCCATCCTTACTGCGCTTCGATTGTGTGCGTACTGCTGCAATATTGTTAACGTGAGTCTTGTAAAACCTTTCTTTTTACGTTTAACTCTCGTGTTTAAAAATCTTGAATTCTTCTAGAAGTTCCTGATCTTTGGAGATTATCATCAGCGAGCTACCATCGTTCTCCTTAGTCT
+
::=?.444;;455;55595/////://5<;;97;<AA:;@7;9@=9;9AB:?==49495<<<>;A?<@AA::9487133333$3717;88/333-3-3333(393933,3;17;>;<8BA?B>?:>=;;::::=>:>>AA367<<:9:>>>98899:>086@49;<><>CAA878>>1669<=+;.65,58===,=6---(-(-3-,,,--8818;;;)355399,.).50-----*-96928>9>?@A7?:>=6606<6///@@@@9=>>>>:<<=::5:@?=A=B@>?>
@ATNG8:00584:02401
GATGGTAGATATATGCACGCTCTACCAGAAGATCAGGAACTCTAGAAGAATTCAGATTTTTAACACGAGAGTAAACGTAAAAAGAAGGTTTTACAAGACTCACGTTAACAATATTGCAGCAGTACGCACACAATCGAAGCGCAGTAAGGATGGCTAGTGTAACTAGCAAGAATACCACGAAAGCAAGAAAAAGAAGTACGCTATTAACTATTAACGTACCTGTCTCTTCCGAAACGAATGAGTACTGTATCTATGTGTGCGCTACCATCGTTCTCCTTAAGTCT
+
BBFC?BBCCCCBBBCCCCGCBBBBB@DCB>B?AA998;?AAABBBB?CC@D?CA@>>===,>=@A@BBBCBBBD:><@AAAA2AB@C@CDC4BCC@DCBBBCB;;69=;:4;CC=BABCDFDBBB<;<CBBA?BCCC@CBBBCBBC?B6;;;7;BBCCCCD@BBBB@@=@B@CCC?BBBBD>997=@BBBB3AA=????BCBB><@=>==A=B=??BCG@CCBBABB@E@BBA9@::3:==>>@AABBBBBCBBAB:??@==8<=7:>99=799=4;7;;@BA=
@ATNG8:00599:02396
GATGGTAGGCGAGAGTGAGACGCAGTACTCATTCGTTTCGGAAGAGACAGGTACGTTAATAGTTAATAGCGTACTTCTTTTTCTTGCTTTCGTGGTATTCTTGCTAGTTACACTAGCCATCCTTACTGCGCTTCGATTGTGTGCGTACTGCTGCAATATTGTTAACGTGAGTCTTGTAAAACCTTCTTTTTACGTTTACTCTCGTGTTAAAAATCTGAATTCTTCTAGAGTTCCTGATCTTCTGGTATACACACTCGCTCGCTACCATCCGTTCTCCTTAAGTCT
+
@BCB?BCB?ABBAA@@AAACAABGGBBBCCAB?BCDD>BB@B@BBBCCBB@CCAAB?C?:99A9?9?BBBCCEBB?AADDC2CD@BAAA<ABCDAC>>8=?2999>99.7BBBBC@A;???;@;@AAA@@;;7;>@@188>>>===?===>>==A=CBD=AA<>;===>?A>;;7::>DD5C5:188888(7=666*//8///8657-5555(2::AC9>9??<>>>@;::<A49:::<:588@:?=>@??@@@B@@@???>>>@9=-,*,7),,,)--3-36::
@ATNG8:00559:02445
GATGATACTCGCTGATACACCCAGAAGATCAGGAACTCTAGAAGAATTCAGATTTTTAACACGAGAGTAAACGTAAAAAGAAGGTTTTACAAGACTCACGTTAACAATATTGCAGCAGTACGCACACAATCGAAGCGCAGTAAGGATGGCTAGTGTAACTAGCAAGAATACCACGAAAGCAAGAAAAAGAAGTACGCTATTAACTATTAACGTACCTGTCTCTTCCGAAACGAATGAGTACTGTATCTATGTGTGCGCTACCATCGTTCTCCTTAAGTCT
+
;9<GBBBABBCCCCCCCCCCE=CCC@CCBBCC?C@CCAAACC?AB>B@CDEAAAAA2AAAAAAAAAACDC>CBBBBBB3A@<A>CCC:BBB?BB>@ABA>><><@B=AAA:>>??AA@@?@@@A<<;>;AAAA:>>>>@???<A<A>>;?AAA@@AA;A@@@BB>BB>BBB>?A@@@7==99<<<<;+//,/===AA@CC=A9AAAA7=7>>>>A:@A==<<<;A9>>C9ABB?888BB@@AA>@@@@::>BBBBB@A@@@<A@@??9??B<>:>;;=;>
@ATNG8:00565:02442
GATGGTAGAGAGAGCTCTCTCATCGTACTCATTCGTTTCGGAAGATACAGGTACGTTAATAGTTAATAGCGTACTTCTTTTTCTTGCTTTCGTGGTATTCTTGCTAGTTACACTAGCCATCCTTACTGCGCTTCGATTGTGTGCGTACTGCTGCAATATTGTTAACGTGAGTCTTGTAAAACCTTCTTTTTACGTTTACCCTCGTGTTAAAAATCTGAATTCTTCTAGAGTTCCTGATCTTCTGGTGTCGTCTATCATGTACTACCATCGTTCTCCTTAATTCT
+
:55=:BCCCCCCCCCDDDAAA>>=<===>CCC@BBBB=BB?B@DBBBBBB=@@AAA=A?ABBC@B@BAAABAB?A<::999(3718@BG>ABBE@AAA>@A8???=>?8<>BBBB@B==>>:>=BBB??>>><>@@@;>>>>>>@@==>BC>===:;;;:>>:><>@@AAABBB;???DB5A<A<@@ABA/AA@@@9>>B9??><=<18888(6<=;<6<8<>:=>>>>?@=A<@@A@@@<>>==>>>@@@=<=@@===@@A===:>B@@@;A@@<@=@:?;?>
@ATNG8:00591:02446
GATGGTAGACACGTGTGCTCTCTCGTACTCATTCGTTTCGGAAGAGACAGGTACGTTAATAGTTAATAGCGTACTTCTTTTTCTTGCTTTCGTGGTATTCTTGCTAGTTACACTAGCCATCCTTACTGCGCTTCGATTGTGTGCGTACTGCTGCAATATTGTTAACGTGAGTCTTGTAAAACCTTCTTTTTACGTTTACTCTCGTGTTAAAAATCTGAATTCTTCTAGAGTTCCTGATCTTCTGGGTGTATCAGCGAGTATCTACCATCGTTCTCCTTAAGTCT
+
:56>8<BBABB@@;@:69<>:69BFBABCCCCABBBC>CF@C@@@ACCBB?BCCBB?B?BB??>@@CCBCC>>8B=@@BAA.776?BBD=BBA@;??@=@A?@::9>?;?BC@A=??;>??<@<@BA:9;==9>===;>??@>>>>>?C@@@===88984;=7=;>AAC?>>>@:>>???2>:=7:::::*:>>@@:@@A@???ADA08877(8:::@;?;>><>@@@@@@<@<???A;:5:<<<5::9>AA96688///<9==@<?<989166<9@9@7<<?@
@ATNG8:00555:02474
GATGGTAGCACGAGTCACTCATATCCAGAAGATCAGGAACTCTAGAAGAATTCAGATTTTTAACACGAGAGTAAACGTAAAAAGAAGGTTTTACAAGACTCACGTTAACAATATTGCAGCAGTACGCACACAATCGAAGCGCAGTAAGGATGGCTAGTGTAACTAGCAAGAATACCACGAAAAGCAAGAAAAAAGAAGTACGCTATTAACTATTAACGTACCTGTCTCTTCCGAAACGAATGAGTACTATGTAGAGCTCTATACTACCATCGTTCTCCTTAAGTCT
+
@:>>9?;?ABB@=@>@@996;@@AA:@@>59=@A;;7<=ABB@@@B?CE@D@DBA;;;;;);=@AAAAA>>:::/:9;9;<<)==8=:=@@2?=A>ACAA=@@00-/2773::=8=<>;A@;ABEAAAABBB@CCCC?CBCCCDCC?D@CBB@BBBBBBBB?BABBBB>AC?999;>@9::9+9>@;>=?=??&>@=@:89AAA=:59587//)/58:AAD@CCCCC@?=??ABB>BBB?BBCCBBBBBBBBBBBBBBA??????AA=A@A>><>>>;>=D=?666
@ATNG8:00562:02496
GATGGTAGTGTGTCTCTGAGAGTAGTACTCATTCGTTTCGGAAGAGACAGGTACGTTAATAGTTAATAGCGTACTTCTTTTTCTTTGCTTTCGTGGTATTCTTGCTAGTTACACTAGCCATCCTTACTGCGCTTCGATTTGTGCGTACTGCTGCAATATTGTTAACGTGAGTCTTGTAAAACCTTCTTTTACGTTTACTCTCGTGTTAAAAATCTGAATTCTTCTAGAGTTCCTGATCTTCTGGTCTACTACACTGTACTCTACCATCGTTCTCCTTAAGTCT
+
@;AB<@?AADBBCCBBBCIFEBBBBBBBBACC?CBCC>BB?B?CBCBCCDACBB;;89=B:697:89BBCE<;;C?A@@>@,955)595<3;;>?:?=B?AA6<;BCBCACCCCCCCC@BCB@CALCCBBBA@=@B@@@6;;CBAACDCCCBB;<7;@@8<<+0-0A@BBBCDGACCCCC:C>C5;;<;.:@ABE:;;CBBA@@@@4;;;;':99:=9=9>@>>@@AA@@<A?B@?@AA699;4;@A@@AACBA@ACCCBCBBC@@@@@A>@@?6:6:?CBBC
@ATNG8:00572:02477
GATGGTAGGCGAGAGTGAGACGCAGTATCATTCGTTTCGGAAGAGACAGGTACGTTAATAGTTAATAGCGTACTTCTTTTTCTTGCTTTCGTGGTATTCTTGCTAGTTACACTAGCCATCCTTACTGCGCTTCGATTGTGTGCGTACTGCTGCAATATTGTTAACGTGAGTCTTGTAAAACCTTCTTTTTACGTTTACTCTCGTGTTAAAAATCTGAATTCTTCTACGAGTTCCTGATCTTCTGGTGTCTGATCTGTATCACTACCATCGTTCTCCTTAAGTCT
+
4:<<=@AC=;:59455<<<>AA;;?695954.4<<<6A<8><@9:9?B@?@@000-/5>>?;6;;8:>BB???A<78889'7>3978818:>B?BBB>AA989AA7998AACA????A>?:=8<<=;;8895;?AB7;;;@>888==?>@==<=5;;;5:<8<6<9=99;;66-..88;.;6;088==>.?A@@@6<9;8:265775::::.:977607/57577///;;;6;3;;=877-..9377589??=665A>>><>@@@<:66=94---)-)--3--/
@ATNG8:00572:02514
GATGGTAGGCGTGTGAGAGTCTGCCCAGAAGATCAGGAACTCTAGAAGATTTCAGATTTTTAACACGAGAGTAAACGTAAAAAGAAGGTTTTACAAGACTCACGTTAACAATATTGCAGCAGTACGCACACAATCGAAGCGCAGTAAGGATGGCTAGTGTAACTAGCAAGAATACCACGAAAGCAAGAAAAAGAAGTACGCTATTAACTATTTAACGTACCTGTCTCTTCCGAAACGAATGAGTAACGAGAGTCAGAGCAGAGCTACCATCGTTCTCCTTAAGTCT
+
BABC?BAB?BAA@@ABBBB;;9C@@8=BB8@?<;:B>B6;;9=99424::<4<A?@@BBB1@<@@?=?998?==29====;;,//*/9=;=0=8@:?733?><788<:>>:?8;5::>>>>>>?@@A>??AA<;;;A7;;?>;:;;5;5;?A?BBBAAAA=<?<<=??:?A<??B?BBCBB===@<@@@??/::6;;;>666//*/38:888(74:::996<<<<=87157><>4<8807::;//*/9:>75779?9<9A@>>=@@@<@=A?;58887:7=8;===
@ATNG8:00577:02499
GATGTAGGAGACTGTAGCGCACCCAGAAGATCAGGAACTCTAGAAGAATTCAGATTTTTAACACGAGAGTAAACGTAAAAAGAAGGTTTTACAAGACTCACGTTAACAATATTGCAGCAGTACGCACACAATCGAAGCGCAGTAAGGATGGCTAGTGTAACTAGCAAGAATACCACGAAAGCAAGAAAAAGAAGTACGCTATTAACTATTAACGTACCTGTCTCTTCCGAAACGAATGAGTACTACTCTCAGAGACACACTACCATCGTTCTCCTTAAGTCT
+
?A?CBED@CCDDBBBDAAABBBD9DDD@AAABBB@C@CAAABCC>BB>B?BBBBBCCD3C?AAABBBDEBBB=A?9:788(8?9?8???5>?@;AAAABA@@@=@=@D<CCA;@@@>>>=;>A::;@@@A=@===:>>>A??<<8>=AAA<A>@@?@@>9>D>>AA>BC>B>>9;<666)8<<7<=<<<+8818ABAAAAAA;?<?A@@<@=@A@AA<AA@>>>>=D<A=;1;0000@===??AAAAAABABBBBBCBBBA??:????A;;;;=A;@;>>>>
@ATNG8:00573:02529
GATGGTAGCTCTGCTCTGACTCTCGTACTCATTCGTTTCGGAAGAGACAGGTACGTTTAATAGTTAATAGCGTAACTTCTTTTTCTTGCTTTCGTGGTATTCTTGCTAGTTACACTAGCCATCCTTACTGCGCTTCGATTGTGTGCGTACTGCTGCAATATTGTTAACGTGAGTCTTGTAAAACCTTCTTTTTACGTTTACTCTCGTGTTAAAAATCTGAATTCTTCTAGAGTTCCTGATCTTCTGGATACACTCATGTGCACCTACCATCGTTCTCCTTAAGTCT
+
@:::5::::<B@@?;BA<@@:9599999994405:<>5>>7:555555<<8=<;;>>054577;)/)///;;<;:=>155;;;$4439455)4455.5;<7<=155;<=>9>>??CDDD99:@;>8?@00000A=AA?C;:;AAB@@@??@@BBBCC=@A@>@DAE?AAB;;;BAB6:9@@@4@9?9:::::(:@BBB6:;;:9>??;;8===>+====@@EADC?999:;9@=B<@?BBBC>AAC@HCECCCBAAA;;;;>>9;;;>?@:9::>9969?C<A@@A
@ATNG8:00573:02550
GATGGTAGCTCTGCTCTGACTCTCGTACTCATCGTTTCGGAAGAGACAGGTACGTTAATAGTTAATAGCGTACTTCTTTTTCTTGCTTTCGTGGTATTCTTGCTAGTTACACTAGCCATCCTTACTGCGCTTCGATTGTGTGCGTACTGCTGCAATATTGTTAACGTGAGTCTTGTAAAACCTCTTTTACGTTTACTCTCGTGTTAAAAATCTGAATTCTTCTAGAGTTCCTGATCTTCTGGGTGCGCTACAGTCTCTCTACCATCGTTCTCCTTAAGTCT
+
44498::;<==:955=;>;CCCCBC@;5/////::;5;=;>466=<<BD;;A@AA9A9=;9=3?=<<<><<<?>8<<===*::5:455)499;4997)//)//79:<7<<====<<7:44.425<>>;;>=8555:.599555;959955455/)//93//)/)/7:<@==<><900/0&0)/////&/;<<<6;;;<<<;555.5555$5549949.555<?99:@@;>7>>599<<<@C@:@99999995;<;;5//777)-,,,-(---(/5<)55:5
@ATNG8:00579:02532
GATGGTAGTACATGATAGACGACACCAGAAGATCAGGAACTCTAGAAGAATTCAGATTTTTAACACGAGAGTAAACGTAAAAAGAAGGTTTTACAAGACTCACGTTAACAATATTGCAGCAGTACGCACACAATCGAAGCGCAGTAAGGATGGCTAGTGTAACTAGCAAGAATACCACGAAAGCAAGAAAAAGAAGTACGCTATTAACTATTAACGTACCTGTCTCTTCCGAAACGAATGAGTACGTGTGCGACGTGTCTCCTACCATCGTTCTCCTTAAGTCT
+
0///7<??A@CC;;6BA<ABBC@@A@CCD@DAAABA?B@DDCDCBB?<;7;593444444$58:<<=@BB99:A8@@9:9:9*49.54=9;0;=@=BIBA@BA;;4;5;A@BBB?CCD?@@BBBCBBBCBBB?BB@@=@ABA@@@C?C?C;:8;AA@@>5929BBCCC?;;9:??;??999.373433337$3><A787ACCBB>A>AA@@<@<::C<;4;B@@ACDAD@CBB=B@@>@@ABBA??=::9978;7<9999=8<;;500//.)...(/)/16669
@ATNG8:00583:02523
GATAGTGATACAGATCAGACACCAGAAGATCAGGAACTCTAGAAGAATTCAGATTTTTAACACGAGAGTAAACGTAAAAAGAAGGTTTTACAAGACTCACGTTAACAATATTGCAGCAGTACGCACACAATCGAAGCGCAGTAAGGATGGCTAGTGTAACTAGCAAGAATACCACGAAAGCAAGAAAAGGAAGTTACGCTATTAACTATTAACGTACCTGTCTCTTCCGAAACGAATGAGTACGAGAGTCAGAGCAGAGCTACCATCGTTCTCCTTAAGTCT
+
A;?@;69CA=<?>B<;;>9@AA:;;<5;?@@@A:@<;>>BCBB@CC=?;>>773333$3433388?@>??<8>744444$4<7<.544&5;;)///0/775526:@@;==B9=BBBBDBBBBBAACAA@@BBCC>@@BBA@@??C?B;;6:AA@B@AA@BBBCCC?BB?BBB>A?::9,78710000*/6;9/0)0===955.52555:;?<=>BBB8@@@999?;>8BBC<B@B799@?@@???>989=>=>?>@AA><<@@;665::78877;1747;99
@ATNG8:00583:02558
GATGGTAGCACGAGTCACTCATATCCAGAAGATCAGGAACTCTAGAAGAATTCAGATTTTTAACACGAGAGTAAACGTAAAAAGAAGGTTTTACAAGACTCACGTTAACAATATTGCAGCAGTACGCACACAATCGAAGCGCAGTAAGGATGGCTAGTGTAACTAGCAAGAATACCACGAAAGCAAGAAAAAGAAGTACGCTATTAACTATTAACGTACCTGTCTCTTCCGAAACGAATGAGTACGTGTGCGACGTGTCTCCTACCATCGTTCTCCTTAAGTCT
+
@:?D:??ADBBB=BCB@<ACBBBCB@DCC@CCCBAA=A?BBCAA@C@CE@C?BBBGFCCC2C@BBBBBBAA@A@:@@AAAAA0@@<@?BDE;BBCALFCBBBABC?C?CC@BBG>@@CCCBBBDFCCCCC@@?@CCB?BDB@@@BB=A>BBB?CCCCCCECAAABBBC<>>=99:>ABBBB299<899999(7>9A@AAB@??=,/+/666)/)/6<@><BC???:92717=?9?BB<@@B999A???>;@==?>?@B???;762:>99;@=?@A>A@B@C???
@ATNG8:00585:02536
GATGGTAGCTATACGTATATCTATGTACTCATTCGTTTCGGAATAGACAGGTACGTTAATAGTTAATAGCGTACTTCTTTTTCTTGCTTTCGTGGTATTCTTGCTAGTTACACTAGCCATCCTTACTGCGCTTCGATTGTGTGCGTACTGCTGCAATATTGTTAACGTGAGTCTTGTAAAACCTTCTTTTTACGTTTACTCTCGTGTTAAAAATCTGAATTCTTCTAGAGTTCCTGATCTTCTGGAGATACACATGATACTCTACCATCGTTCTCCTTAAGTCT
+
;5:D;BCBBBBBC;;:CCHCCCCAAAFCCCBB=A999:;B@D?BCBCCBC@CC@@@@B@BCBC@C>AAABCBBBB@BBBBB3A@>@BBB>BCBB?BCC?BB9:9?CAB?CBBBBB@B?BBA;>=>@>:8:AD<>@@@9<<=999;@AABAA;;<>7:;@:>==B<@??AABB::7;==AA5A=B=:;:::+9=666)//9///=;<@<@AAA/AAAAA<>;>?;???A;<;<@<A@===>;>@A=A@@@::;C>>>@===>>@AB=@A888;???<?<@=@>>>
@ATNG8:00593:02534
GATGGTAGTGTCAGTGCGCGTCGTCCAGAAGATCAGGAACTCTAGAAGAATTCAGATTTTTAACACGAGAGTAAACGTAAAAAAGAAGGTTTTACAAGACTCACGTTAACAATATTGCAGCAGTACGCACACAATCGAAGCGCAGTAAGGATGGCTAGTGTAACTAGCAAGAATACCACGAAAAGCAAGAAAAAAGAAGTACGCTATTAACTATAACGTACCTGTCTCTTCCGAAACGAATGAGTACACATCGTCGTGTCGTGATCGTTCTCCTTAAGTCT
+
955<6<AB<;6DCC;;<=>>=====7;;>9>>;;;@4646@>>@@@<?@<@=?@>::9:9'35:::AABBA;;=133444444#4:5:5:<<0<<>:=<<<@@BA@>@@BB>BCC=AACBBBBCCBBBCBBAB?C@@@>AAABBBAB=B=A;;7;ABBBCCC@AAABBB?BB?BCC=??8999*99818<<<<<&:=990//=8<95050,,,,,05,/0:8:955@??9?>?AB=@AA@AAABBBAAACBBBBBA@?A>??BBAAAC@CAA>A=>;:::9
@ATNG8:00630:01920
GATGGTAGAGAGAGCTCTCTCATCGTACTATTCGTTTCGGAAGAGACAGGTACGTTAATAGTTAATAGCGTACTTCTTTTTCTTAGCTTTCTGTGGTATTCTTGCTAGTTACACTAGCCATCCTTACTGCGCTTCGATTGTGTGCGTACTGCTGCAATATTGTTAACGTGAGTCTTGTAAAACCTTCTTTTTACGTTTAACTCTCGTGTTAAAAATCTTGAATTCTTCTAGAGTTCCTGATACTTCTGGTGAGATATGCATGATGCTACCATCGTTCTCCTTAAGTCT
+
:;9=;@A@AA@@@BC;99;;;<======;A;7;99;0994949;@>@@B6:5::>8>+0///)/4:9<AB;;5A>/////$/>*//666.//3::297827<8797?7920/000/8;4;AA<>:::;==:;:8><BB=>>>==?>>>BB>>99:9)///1695@;@@>:95@55,22666+629+22555'35666.60...6668>A;<<=<*7//(/6/60:><AAA@@@A<?<?@@;;;>1//99<------55588=8>>>;;;7;>>9:4:@A=B<><>966
@ATNG8:00635:01954
GATGGTAGACACGTGTGCTCTCTCGTACTCATTCGTTTCGGAAGAGACAGGTACGTTAATAGTTAATAGCGTACTTCTTTTTCTTGCTTTCGTGGTATTTCTTGCTTAGTTACACTAGCATCCTTACTGCGCTTCGATTGTGTGCGTACTGCTGCAATATTGTTAACGTGAGTCTTGTAAAACCTTCTTTTTACGTTTACTCTCGTGTTAAAAATCTGAATTCTTACTAGAGTTCCTGATCTTCTGGACAGAGTGTGCAGATACTACCATCGTTCTCCTTAAGTCT
+
5<=?@FB?B>0///:7///=665<>665;;;;9==FF=BB=@<@BBBB;;6;9>?=7>9889=8=599?;?=<8?6;;;<<+:@<@>@@8@===*0///(/90733,37;3:73477;=5887;7;DBA>==@<@AAD:==>???@;;;ABB;;;;688/7>>,/-/;<9>>>A>17////'/(/)/////'/9<@@6???>>>>===8=>=>/>;:;>;>;??8;;>>>;::=D;??AA>><>@@=AA=><<;??A??;;;BBCBC=@>>>?=B>:696;7==//
@ATNG8:00638:01935
GATGGTAGCGAGCGAGTGTGTATACCAGAAGATCAGGAACTCTAGAAGAATTCAGATTTTTAACACGAGAGTAAACGTAAAAAGAAGGTTTTACAAGACTCACGTTAACAATATTGCAGCAGTACGCACACAATCGAAGCGCAGTAAGGATGGCTAGTGTAACTAGCAAGAATCCACGAAAGCAAGAAAAAAGAAGTACGCTATTAAACTATTAACGTACCTGTCTCTTCCGAAACGAATGAGTACGAGAGTCAGAGACACACTAATCGTTCTCCTTAAGTCT
+
55597<9444498444=95555555.59949<<<<<8<8<<<<;99433-3033<===>>+999<<<BBA99=@4=0/////$/;)/)6>>066>:=<>==9944.4.447;5525<<9:555::;?;=><94////)///77955058;561599;;9:>79::88:388233-33877.3333333333#/838////8;;;,33(333315/5266=9=555:5/)/5///(//:)//9<<<<<<<<<;;;<888=::344;4998;7;<?:>8<5<:00
@ATNG8:00642:01939
GATGGTAGTGTCATATGAGAGTGTGTACTCATTCGTTTCGGAAGAGACAGGTACGTTAATAGTTAATAGCGTACTTCTTTTTCTTGCTTTCGTGGTATTCTTGCTAGTTACACTAGCCATCCTTACTGCGCTTCGATTGTGTGCGTACTGCTGCAATATTGTTAACGTGAGTCTTGTAAAACCTTCTTTTTACGTTTACTCTCGTGTTAAAAATCTGAATTCTTCTAGAGTTCCTGATCTTCTGGTCTACTACACTGTACTCTACCATCGTTCTCCTTAAGTCT
+
9444.4<@=BB@@@;<>BABDAA@@;;9BBBB@CBCC:<;?C?BCCCCAB=A<<AC?C@BBCC>B@BDCCCCCCC@AAAA@0@B?BCBE=CBAA=@CC@BC7;;9A@D?CCCCCCCCACCC@B?BCAAAAAA?AACB=@BCBBCCCCCDCDCBA@@CCB?CA<@;@@@ABCGDD@BCCCD;D?C@CCDED5CCDDD<AACABBC:;;5;<;<*;BCAB?BFGCADIIEBBBAD@@AADBC?CBB@BBBBAAABBBDCBBBCBCBB@BCBBC?CCE@B@B?BBBB
@ATNG8:00643:01920
GATGGTAGCGCATATCAGCGCAGCCCAGAAGATCAGGAACTCTAGAAGAATTCAGATTTTTAACACGAGAGTAAACGTAAAAAGAAGGTTTTACAAGACTCACGTTAACAATATTGCAGCAGTACGCACACAATCGAAGCGCAGTAAGGATGGCTAGTGTAACTAGCAAGAATACCACGAAAGCAAGAAAAAGAAGTACGCTATTAACTATTAACGTACCTGTCTCTTCCGAAACGAATGAGTACGATGAGATCTCGTGTGCTACCATCGTTCTCCTTAAGTCT
+
CCFC@D9:;@DB?AABAACCCCCCC=CDD@CECB@@=@?AACCCCB?BB?B@BBCBBBBB5B@CBCCCCCCCDE>DCBCCCB5AA=B4:::6;DEBDBBBDBBBC?C@BB@BBB@BBBCBBCCCCBBBCBBB@CIBB?BCCCCCCC?CACCC@CCCCCCCC@AAAACC?CB@BBA<===;;3=9939AABB3BB?B:::BBBBB>A>ABAA?>;>@CDC@EBAAA;;6;>ABB=CBC@BBBCDCCDCBBBBBBBBBBBBB>>?BB??D@@B>AAB?C?B?BA>=
@ATNG8:00631:01981
GATGGTAGGCGACATACATACGCGCCAGAAGACAGGAACTCTAGAAGAATTCAGATTTTTAACACGAGAGTAAACGTAAAAAGAAGGTTTTACAAGACTCACGTTAACAATATTGCAGCAGTACGCACACAATCGAAGGCGCAGTAAGGATGGCTAGTGTAACTAGCAAGAATACCACGAAAGCAAGAAAAAAGAAGTACGCTATTAACTATTAACGTACCTGTCTCTTCCGAAACGAATGAGTACAGAGAGTACGATATGTCTACCATCGTTCTCCTTAAGTCT
+
:;@C?CBC@B;:;B=CCCCCBBBDC>BBC@BCCCC@C@BBBCDCC@@@=@@CCC@@@@@2@?@AABBBBCDCE>ABBBGHF5AA?A?BBB<BCFFCCBBDDDA@?@@BB@BCD?CCCBCCCCCCCBBBCCC@BCCB@C?BBBAAAA=A?B@@=@BAAADFD>AADBCF@AA>AEB=?A877*3774778899%9>;=:8<CBDBA<><>=?>:=:=@BCB@BCCBACCAD@?A@<?BB>?@?AABAAAABBBBCCDC@AACBB@@A<@==>D9===:<:?;@>>>
@ATNG8:00639:01988
GATGGTAGTGTGTCTCTGAGAGTAGTACTCATTCGTTTCGGAAGAGACAGGTACGTTAATAGTTAATAGCGTACTTCTTTTTCTTGCTTTCGCGGTATTCTTGCTAGTTACACTAGCCATCCTTACTGCGCTTCGATTGTGTGCGTACTGCTGCAATATTGTTAACGTGAGTCTTGTAAAACCTTCTTTTACGTTTACTCTCGTGTTAAAAATCTGAATTCTTCTAGAGTTCCTGATCTTCTGGAGATACACATGATACTCTACCATCGTTCTCCTTAAGTCT
+
;59>:>BCBBBCCBBBD9<;FCBBBCCDCCCB?A???9@@=@@CDDDC;;8;;9BB<A@>=<@<A<@BCCAACCA=ABCED5CC@DCEH>CC@@>@CC?BC7;;:@??=??BCCCBB?BBB?C?DCBBBBBB@BBAA<BBC@@@@@@@;<;BAAA@CCD@CC@C?A@@@CCCBC8;;AAA3@<@>;;;;.;@@@E=A;;;C@;;9:2:999(9999>;@;@B=B:::A?@:@;@@?ABB@BBB@CCCBAACB@@ABCCCBBBCD@BBA@A>;;;=?AD?BBBB
@ATNG8:00644:01981
GATGGTAGCGAGCGAGTGTGTATACCAGAAGATCAGGAACTCTAGAAGAATTCAGATTTTTAACACGAGAGTAAACGTAAAAAGAAGGTTTTACAAGACTCACGTTAACAATATTGCAGCAGTACGCACACAATCGAAGCGCAGTAAGGATGGCTAGTGTAACTAGCAAGAATACCACGAAAGCAAGAAAAAGAAGTACGCTATTAACTATTAACGTACCTGTCTCTTCCGAAACGATGAGTACTGCGTCTCACTCTCGCCTACCATCGTTCTCCTTAAGTCT
+
A?;;.494;;9;:995=<=>CCBBA@CBB?BCDE;;::?B:99@@A=AA=A=A@BAA@@@,=9>@BBECCCCCC=C;;::::$9>;>=B@B7???:?A@A@<<..(-3--(-8:588;=BBCBBBBBBCBBBAGAAA?;;;@@@BB?B@CCC@CBCCCCDG@:;;;;;=;939<<2900/0)///38999:+995:8<;8879:3:=A?@A48188;;D=A;00@00+.).77/8--/877<<??584>@999;=>>;@@;B?@?ACCBC<;;;7;>A=A@@@
@ATNG8:00644:01987
GATGGTAGCGCGACGAGCGTAGACCCAGAAGATCAGGAACTCTAGAAGAATTCAGATTTTTAACACGAGAGTAAACGTAAAAAGAAGGTTTTACAAGACTCACGTTAACAATATTGCAGCAGTACGCACACAATCGAAGCGCAGTAAGGATGGCTAGTGTAACTAGCAAGAATACCACGAAAGCAAGAAAAAAGAAGTACGCTATTAACTATTAACGTACCTGTCTCTTCCGAAACGAATGAGTACGATGAGATCTCGTGTGCTACCATCGTTCTCCTTAAGTCT
+
<ADB@CCBAA@CCCBBCBCCGEBBB>BBB@CBCCBA?A7;;@@@?<8=>9>6<?@:9999(89<>@999>8?@A9>=@>999(9=9949=>4?BC>CBCCCCBBB?B@EC@BBC?BBBBCBBCAAACCCCCC?@@AA=AABBBABF=>9>00-0@@?A@BB?CCCCCC?BB?AAA?CBECH:?>>99:9999%:?;>AB@A?:;9=D=A>?A;@<>=BBA=AB;;:::399==>6==><@@BACBB989CBBBBB???A@@@???@;>>ABC<>>?8=8=7=>==
@ATNG8:00647:01975
GATGGTAGTATAGAGCTCTACATAGTACTCATTCGTTTCGGAAGAGACATGTACGTTAATAGTTAATAGCGTACTTCTTTTTCTTGCTTTCGTGGTATTCTTGCTAGTTACACTAGCCATCCTTACTGCGCTTCGATTGTGTGCGTACTGCTGCAATATTGTTAACGTGAGTCTTGTATAACCTTCTTTTTACGTTTACTCTCGTGTTAAAAATCTGAATTCTTCTAGAGTTCCTGATCTTCTGGGCTGCGCTGATATGCGCTACCATCGTTCTCCTTAAGTCT
+
;56=8=BBBCCABBCCBBBFECCCCCCCCC@@?@BBB>CC?C?BBBBD@@@BBBBB>B>BBB@>B?BCCC???CC@BBBBC1BD>@@BB<BBBB@BCD?BB?A@BECC?BBDCCCCC@CCC@C@CCBBBBBC@CCDE@CBBBBBBCGDDDCBBBB@BAB?BC@C@BBABBBBBB?BBBBBAE?C=BBDDC1CBBBB>BCDCCCAAAAAEEED1CCCCC@C@CC@CCCCC9999?CCBBCE?@?BA<@999BBCFCCCCCBCCCCC?@@CCB>BBB?B@B@CBAA
@ATNG8:00606:02046
GATGGTAGTATAGAGCTCTACATAGTACTCATTCGTTTCGGAAGAGACAGGTACGTTAATAGTTAATAGCGTACTTCTTTTTCTTGCTTTCGTGGTATTCTTGCTAGTTACACTAGCCATCCTTACTGCGCTTCGATTGTGTGCGTACTGCTGCAATATTGTTAACGTGAGTCTTGTAAAACCTTCTTTTTACGTTTAACTCTCGTGTTTAAAAATCTGAATTCTTACTAGAGTTCCTGATCTTCTGGTGAGATATGCATGATGCTACCATCGTTCTCCTTAAGTCT
+
9;<>9CCCCDCBBBCBA@A@==@BBCBBCCBB?CBBB<AA>A>994;<;;8;<A?@9@<@@?A>B?BBBB?:::@8@?@?@2@@:?876)2:66(//85;;8<=88@@<=<9;<<::78AA<@<>?>885997=@@@<;;8A::8==<?>;:9961755325.5589>;::>@A495556)5(/)/3777,77799+-+-6---9:/66(////'////959776127=9988;;C;>99@8858==9@>=<<<<<AABAAAA>>?AA=@::;@<?@;06065;///
@ATNG8:00640:02036
GATGGTAGGACGAGCGTCTGAGAGGTACTCATTCGTTTCGGAAGAGACAGGTACGTTAATAGTTAATAGCGTACTTCTTTTTCTTGCTTTCGTGGTATTCTTGCTAGTTACACTAGCCATCCTTACTGCGCTTCGATTGTGTGCGTACTGCTGCAATATTGTTAACGTGAGTCTTGTAAAACCTCCTTTTACGTTTACTCTCGTGTTAAAAATCTGAATTCTTCTAGAGTTCCTGATCTTCTGGGCAGACTCTCACACGCCTACCATCGTTCTCCTTAAGTCT
+
4449.44:599:=555666<==@C>BB999CC?BBCA9?@6;6:ACABBD;::CCC=A=@BAB<@6;:;9<<;::555999':?<B9:949==D>BBB>@B?BBBBAB=CABCBBCD@BBB@DAGICBAAAB@BBBB@CCBBA@@@@@A;;;BCC@DCC@BC?@>@C@@@A@@A=@>>=>4=;@@2999*55::<4=<<=CAAACB:>>>>,>==:929:>>=BABBBBC>A>B;:;?@5:;AB9;99@>>=>@>999@=7:<;.444555<>>5:5:5544<
@ATNG8:00643:02041
GATGGTAGGAGACACGTCGCACACGTACTCATTCGTTTCGGAAGAGACAGGTACGTTAATAGTTAATAGCGTACTTCTTTTTCTTGCTTTCGTGGTATTCTTGCTAGTTACACTAGCCATCCTTACTGCGCTTCGATTGTGTGCGTACTGCTGCAATATTGTTAACGTGAGTCTTGTAAAACCTTCTTTTTACGTTTACTCTCGTGTTAAAAATCTGAATTCTTCTAGAGTTCCTGATCTTCTGGTGTCTGATCTGTATCACTACCATCGTTCTCCTTAAGTCT
+
@;@C@EBB?BDCBBCCCCCBBCCCCCBCCCCCACCCC>CC@D?BBBCCCC?BBABD@D@@@AB?B@BBCCCDCBB<BBBBC1BB=@><>7?A>?9??A=AB?@@AB><<>BBBBB>><A??;?=A@@;;;;;<?@>>:>>ABA@@AAAAAD<<<?=>>>=><8<;<<;=DDA==9>??BB5@<@;@@DCC.@@<==5<>>=;=>==A<AAAA/A@=<==A<A?<ABA@<9949299<<<<7=A?<>???@@@@>=?A@@88:@AA<AAAAA8><?<@;?;?<<=
@ATNG8:00643:02065
GATGGTAGCGCATATCAGCGCAGCCCAGAAGATCAGGAACTCTAGAAGAATTCAGATTTTTAACACGAGAGTAAACGTAAAAAGAAGGTTTTACAAGACTCACGTTAACAATATTGCAGCAGTACGCACACAATCGAAGCGCAGTAAGGATGGCTAGTGTAACTAGCAAGAATACCACGAAAGCAAGAAAAAGAAGTACGCTATTAACTATTAACGTACCTGTCTCTTCCGAAACGAATGAGTACAGAGAGTACGATATGTCTACCATCGTTCTCCTTAAGTCT
+
95:;8=;6:;@A@BBCBCCBBB??@<ACC@GCCC@@<@?BBCBCCC@CC?A=BBDDBBBB1CABBBCCCECCCC9@@99999*;B>C5;;;4:CC@DCCCCCCCD?B?BC?CDD?BBBBCCCCCDDCCCCCC?CDDD?BBBBBBAA?A@DAB@BCBCBBBC@BBBBBB@BB>@@@<>>?==6@@@;@CCCC3CC?B999CCCBB?B>B@BB>>:>ACCC@CBBBBCC?B?BDC=CCD??@?BCBBBBBBCCCBB@AABBBABBBC>B@@@B<@@C<?:?=@;;;
@ATNG8:00644:02056
GATGGAGATATATGCACGCTCTACCAGAAGATCAGGAACTCTAGAAGAATTCAGATTTTTAACACGAGAGTAAACGTAAAAGAAGGTTTTACAAGACTCACGTTAACAATATTGCAGCAGTACGCACACAATCGAAGCGCAGTAAGGATGGCTAGTGTAACTAGCAAGAATACCACGAAAGCAAGAAAAAGAAGTACGCTATTAACTATTAACGTACCTGTCTCTTCCGAAACGATGAGTACATAGATATACGTATAGCTACCATCGTTCTCCTTAAGTCT
+
445:3:=>==669;;;7:96-.--(---09:<=<E@E@BBA@??B>AB?B=A:98@AAA.8,7377;7<7777(73=>??6<@>A0955,5>>=BCCCBBBA@=@?BB@BBB<@@@@@@BCCCBCCAAAB>ABCC=@@;;;CBC@C@C;;9;ACCAB??:@?@=====:6996(/////(//7/7><<=+:9273333332616585556;2976668==:::;=8>9998-777389;;337343;==88=BBB=<<=::;9885581999288;6;:::
@ATNG8:00601:02071
GATGGTAGCACGAGTCACTCATATCCAGAAGATCAGGAACTCTAGAAGAATTCAGATTTTTAACACGAGAGTAAACGTAAAAAGAAGGTTTTACAAGACTCACGTTAACAATATTGCAGCAGTACGCTCACAATCGAAGCGCAGTAAGGATGGCTAGTGTAACTAGCAAGAATACCACGAAAGCAAGAAAAAGAAGTACGCTATTAACTATTAACGTACCTGTCTCTTCCGAAACGAATGAGTACGATGAGAGAGCTCTCTCTACCATCGTTCTCCTTAAGTCT
+
8::>>?ACCBBA<AGCBCCCCBBBD@CBCACBBBAA?AABBBCBBB?BB=@=@@A;;;;;):>ACBCBBBBBBA89:;<;<<';C=B9>>>4>?A=CAABCCCBB@C@BB@CBB>AAAA@@@CCCCBBBCCDADD??>ACAABB@?<@@C;;;;BBBCCDC?BABBBB@BB?BBB?CC???8???:?CCEC3AA>AAAACB??A=A<???B;>;>@CCE@DEBAA;;8:?AAC>BBB?BDDBBBCCBBAABBBBBABBAA@@@@@;A>>>B@CBB?B?B@BB@@
@ATNG8:00603:02074
GATGGTAGCTCTGCTCTGACTCTCGTACTCATTCGTTTCGGAAGAGACAGGTACGTTAATAGTTAATAGCGTACTTCTTTTTCTTGCTTTCGTGGTATTCTTGCTAGTTACACTAGCCATCCTTACTGCGCTTCGATTGTGTGCGTACTGCTGCAATATTGTTAACGTGAGTCTTGTAAAACCTTCTTTTTACGTTTACTCTCGTGTTAAAAATCTGAATTCTTCTAGTGTTCCTGATCTTCTTGGCGCTCTGTCACGTCTGCTACCATCGTTCTCCTTAAGTCT
+
<>AC@C@?;655<<<>?@>CC@CCC;99ABBC@CCBC>BB@D@BCBBBBC?BB<::2549<>>;@@CDCCBBBBB?@?EDD1BB<?>>@:;99A9>99666=<@CCBC@ABABBBBB;:;B?B?;;;B;9;D<@@BB@BCBBA@@@?::;BBCCC8;;:7:B=?:@A;::BBAB499999*9;@;9999:(:A;::.9?<>>>00/7)0/0/$/4:::7<8=?:;??@@AA=@<@A0//:5/0)/;AAABBB:;;A@A@B@??@@@499>>><@?>?A:><>???
@ATNG8:00615:02078
GATGGTAGTGTCATATGAGAGTGTGTACTCATTCGTTTCGGAAGAGACAGGTACGTTTAATAGTTAATAGCGTACTTCTTTTTCTTTGCTTTCGTGGTATTCTTGCTAGTTACACTAGCCATCCTTACTGCGCTTCGATTGTGTGCGTACTGCTGCAATATTGTTAACGTGGGTCTTGTAAAACCTTCTTTTTACGTTTACTCTCGTGTTAAAAATCTGAATTCTTCTAGAGTTCCTGATCTTCTGGAGATACACATGATACTCTATCGTTCTCCTTAAGTCT
+
CBBC@DDAAACBAAAFCGEDCCCC@@@CBBBB?BBCE?DE@B?A@BA@EG@BBC;;;)55:;9@<@?BBBA@000A<A???>,///(4<=@4<ACB?B;;7;B=;;;CCDABBCECCCD@BBB?BACCCCCBBB>ABCCADBBBCBBBCFDBBBDBB@BDC@CC@B>AA@@@9@AA=A;;;;6;>B?BBBBB1;;CCC>CCCCCBCB@@5<;;;*;999@:@;@C?BBBBBBB@B?BABCCB@CCD@CBBBBBCCCBBCCCCCCCCCCCC?CBB?D?C?A9::
@ATNG8:00617:02089
GATGGTAGCAGACGTGACAGAGCGCCAGAAGATCAGGAACTCTAGAAGAATTCAGATTTTTAACACGAGAGTAAACGTAAAAAGAAGGTTTTACAAGACTCACGTTAACAATATTGCAGCAGTACGCACACAATCGAAGCGCAGTAAGGATGGCTAGTGTAACTAGCAAGAATACCACGAAAGCAAGAAAAAAGAAGTACGCTATTAACTATTAACGTACCTGTCTCTTCCGAAACGAATGAGTACGATGAGATCTCGTGTGCTACCATCGTTCTCCTTAAGTCT
+
::?A>>@@@00/<:9=;==<BB@B@=@BB<@AABAA=@=@@@DAAA8::9=8=<773333$3178:B@@A=>=>897;4999(9949499;0;==9>AAABBBA@<@=A@=B;;8:ACBDCCCIC;;;@A@C?B@@@7:;ABCCBE?B=A;<5;A@@@BBB@CCCCBB?BB?BBB>A@BB=28774377788$7<977255299:6:899<=7>888<CC?BACCC?@=?=??C>AAA@D9::BBBBCAAABBBB???BAA8::@@<@@:::9==@<@;?<?>>>
@ATNG8:00618:02078
GATGGTAGCACATATCGTACTCTCTGTACTCATTCGTTTCGGAAGATACAGGTACGTTAATAGTTAATAGCGTACTTCTTTTTCTTGCTTCGTGGTATTCTTGCTAGTTACACTAGCCATCCTTACTGCACTTCGATTGTGTGCGTACTGCTGCAATATTTGTTAACGTGAGTCTTGTAAAACCTTCTTTTTACGTTTACTCTCGTGTTAAAATCTGAATTCTTCTAGAGTTCCTGATCTTTCTGGATAGCGACGCGATATACTACCATCGTCCGACTAAAGTCT
+
0/:8388.---,,,,--566<<>BC@@@BBBBC@BBBB>BC@C?B@@@ACC=@??>?>B@BCCC?B?CCBBBBB:>5@=?==.8:/:98.2CCC@CCB?BA5998><=:>>@@B888<888=B:::8ABA??:@>>><@AABA??>=>>>==;;:4:788)8:1:47778788550555;;.959155>>>*55666,3-----9<;=1888(27788050590359/./</3-2///666.9AA:==?BC::766///7=<@;;;88887=>:=<=888-8>=>
@ATNG8:00622:02079
GATGGTAGACATATCGTACTCTCTGTACTCATTCGTTTCGGAAGAGACAGGTACGTTAATAGTTAATAGCGTACTTCTTTTTCTTGCTTTCGTGGTATTCTTGCTAGTTACACTAGCCATCCTTACTGCGCTTCGATTTGTGCGTACTGCTGCAATATTGTTAACGTGAGTCTTGTAAAACCTTCTTTTTACGTTTACTCTCGTGTTAAAAATCTGAATTCTTCTAGAGTTCCTGATCTTCTGGTATACACACTCGCTCGCTACCATCGTTCTCCTTAAGTCT
+
@;AC?DBBBBCCCDDEDDDCCBCBCCCCBCBB?BBAC>BB?B@DDBBACC?CA?AA?C?CAAB>C?AA@AACBBB?BBDDE3BB<?:<=5=AAB@BBD?CC;@?@CCA8=>@@>?AA;D>>9>9><;9:;:;=B@@?B:AAAA???A@@>>><<8<<;6<=5:6;BAAAAAAA;>====/=:=796666)6;;==-//;::98=<<:>@>?/@898B7;7;B=C@@@BA@:>:>@@BBA=AAB=@<;;=@@???@@@;;;B???<===??7;;@<@<A<@>>>
@ATNG8:00625:02099
GATGGTAGTATAGAGCTCTACATAGTACTCATTCGTTTCGGAAGAGACAGGTACGTTAATAGTTAATAGCGTACTTCTTTTTCTTGCTTTCGTGGTATTCTTGCTAGTTACACTAGCCATCCTTACTGCGCTTCGATTGTGTGCGTACTGCTGCAATATTGTTAACGTGAGTCTTGTAAAACCTTCTTTTTACGTTTACTCTCGTGTTAAAAATCTGAATTCTTCTAGAGTTCCTGATCTTCTGGGTGCGCTACAGTCTCCTACATCGTTCTCCTTAAGTCT
+
?@AC@DCBBCCBBBCCDCCCCCCCCDCCCCAA?ABCD=BB?D?CCAABBB?BBBBB<@>@CCC?A?AACBBBBBB?BBCCC2BB?C>>>9>BBB?AAD@CB>889BB@<;;;BB?=<8>AA<A9@@AA@><><>A?=;??B>;;=>AA>>>?@>B=>?=:?@<A;A@???A??@<AAAAA5A>D<>9999,9;777*--3---=</838A@A/@;;;C=B<==:>AAA>==;?<?A@???<@@AE;>>>=>?@@@=>=??<>>>ADAA@<AAA:><>=>>>@
@ATNG8:00631:02070
GATGGTAGGACGAGCCTGAGAGGTACTCATTCGTTTCGGAAGAGACAGGTACGTTAATAGTTAATAGCGTACTTCTTTTTCTTGCTTTCGTGGTATTCTTGCTAGTTACACTAGCCATCCTTACTGCGCTTCGATTGTGTGCGTACTGCTGCAATATTGTTAACGTGAGTCTTGTAAAACCTTCTTTTTACGTTTACTCTCGTGTTAAAAATCTTGAATTCTTCTAGAGTTCCTGATCTTCTGGTGTCGTCTATCATGTACTACCATCGTTCTCCTTAAGTCT
+
;5:F?CCD@BBBCBB?CEDCCC@BB@@B9:9<AAC>CC?C?BCCCCDE>@@ABB@CACAAA?C@CCBBB:;9A>?>@>@0@B?CCCC>AAA<284:533-484>AD>BBC>??BC?BBD>A=AB@AAABB@CCCC?AAABBBCBBBBBB>>>A<;677=;,/,/==;?BBCA9=8788'87@485552$29587(373255====89::9'5//(/<2;28>7;@<A????B?BAAAAA=@AA=AA@AAAAA@@@A9::@@@AA<??>?A?;;;=A?A?BCBA
@ATNG8:00632:02114
GATGGTAGAGTATCATGTGTATCTCCAGAAGATCAGGAACTCTAGAAGAATTCAGATTTTTAACACGAGAGTAAACGTAAAAAGAAGGTTTTACAAGACTCACGTTAACAATATTGCAGCAGTACGCACACAATCGAAGCGCAGTAAGGATGGCTAGTGTAACTAGCAAGAATACCACGAAAGCAAGAAAAAGAAGTACGCTATTAACTATTAACGTACCTGTCTCTTCCGAAACGAATGAAGTACATAGATATACGTATAGCTACCATCGTTCTCCTTAAGTCT
+
////)//>@CDC@@AA666@:99:;2999.444:;<@D>@@BBBCD?CB@B@CF@@ADDF5D@BBBCCCBBBBB=A@DHIGD3GC>B<AA@4@AB?C;;:BBBAA<?;??;?@@=AAAABBCBCECCCBBBD@CCCC?@@BACCCC@C?B;;9;BAB@AAC?BBCBBB>BA?ABB<??CBA;A9:4:ABBB3CB@C::9CCB>>;>=B@@@;>7;;CCBAEDCCCBB?A?BBE>CCD?@@?@CCCBBBBBCCA9::DCCDBBBBBB?>@@@C@BBB>A=@=@??@
@ATNG8:00644:02073
GATGGTAGCTCACGTACGTCACACGTACTCATTCGTTTCGGTAGAGACAGGTACGTTAATAGTTAATAGCGTACTTCTTTTCTTAGCTTTCGTGGTATTCTTGCTAGTTACACTAGCCATCCTTACTGCGCTTCGATTGTGTGCGTACTGCTGCAATATTGTTAACGTGAGTCTTGTAAAACCTTCTTTTTACGTTTACTCTCGTGTTAAAATCTGAATTCTTCTAGAGTTCCTGATCTTCTGGAGATACACATGATACTCTACCATCGTTCTCCTTAAGTCT
+
:8:?:B=CBBABBCBC;9:DDCCCCD=<<<@@;@;95)5:;:99B@AA@@:@A<:;5;6;9@@9B?@@ABBBAA@;9999*3</33333(3333-3;93:;/30<@@=,//99=<>9:888499=A?::67/067==+//66:;9A>665<525719774::.5.5775;777:685555'56:4;<<<</=?>>>9>A@==>>>>>1///)/----)-08=6=B>>767<A<A=;;;;5;;;9==>>:66///;;<9<=?9789<>>?A<>@B5858:>=88
@ATNG8:00645:02089
GATGGTAGTATATCGCGTCGCTATCCAGAAGATCAGGAATTCTAGAAGAATTCAGATTTTTAACACGAGAGTAAACGTAAAAAGAAGGTTTTACAAGACTCACGTTAACAATATTGCAGCAGTACGCACACAATCGAAGCGCAGTAAGGATGGCTAGTGTAACTAGCAAGAATACCACGAAAGCAAGAAAAAGAAGTACGCTATTAACTATTAACGTACCTGTCTCTTCCGAAACGAATGAGTACACATCGTCGTGTCGTGCTAATCGTTCTCCTTAAGTCT
+
A<BD;DDDBBBBBBBBCBBBBBB;;8:AA@ABAA;;5:;B6@C>BC?CDACACDCCBDCD5D@CCCCCCCCAAA9>?999:9$8;<?><<</;?A?BBBCDCCCB?B>BB>BBB?@@@@@@;<<@@A@885?=;;;@68><>?>>>;@:>>B?BBBBBCCB>BBBBBB=BB>BBC;>?BCD:?<>;:9:99(97/396::<A@@<A=====:=;>>>@@:=>@@::::?8<<?7<@D?899A???BBBBBBABDDBBBBBBBBB?BBBB@BBB?B?C?CCAB
@ATNG8:00647:02116
GATGGTAGCTCTGCTCTGACTCTCGTACTCATTCGTTTCGGAAGAGACAGGTACGTTAATAGTTAATAGCGTACTTCTTTTTCTTGCTTTCGTGGTATTCTTGCTAGTTACACTAGCCATCCTTACTGCGCTTCGATTGTGTGCGTACTGCTGCAATATTGTTAACGTGAGTCTTGTAAAACCTTCTTTTTACGTTTACTCTCGTGTTAAAAATCTGAATTCTTCTAGAGTTCCTGATCTTCTGGTGTCTGATCTGTATCACTATCGTTCTCCTTAAGTCT
+
BCBB@CBBABBCBAABECCCCCCCCBBBCCCC@BBBB=BC?B?BCCDCCC?CCCCCAC@BBBB>C>CDDDCCCCB?CCCBB1BB?BBBF?CBBC@CDLAKF;;;@GDE?AACDDDDC@DCC@B@CCBBBBBB@CCCC?AACBBBBCDBBBCBAAA@CBB@BB?B@BCCCCCCCC@CAAAA9A@D?BCCCB2BCCDD>CBCCEDCB@@4:;:;*;ABCG@C@BB?CCCCCCC@C?CCCCBB?CCH@CBBBCCDGCCBBBEB@@BBBCCC@BBB?C@C?BBA@
@ATNG8:00607:02140
GATGGTAGCGCATATCAGCGCAGCCCAGAAGATCAGGAACTCTAGAAGAATTCAGATTTTTAACACGAGAGTAAACGTAAAAAGAAGGTTTTACAAGACTCACGTTAACAATATTGCAGCAGTACGCACACAATCGAAGCGCAGTAAGGATGGCTAGTGTAACTAGCAAGAATACCACGAAAGCAAGAAAAAAGAAGTACGCTATTAACTATTAACGTACCTGTCTCTTCCGAAAGATGAGTACTGCGTCTCACTCTCGCCTACCATCGTTCTCCTTAAGTCT
+
>>>A?B;:9;45555:;:::9<555)59=4;;=@=D4905944488588.3-3///////$/399:///////<3///:<<<+9;:>8<<<0:77)/////99//,/488488>9;;54555:9=56666>B:BCBB466<<<==C;@;A;;2:995B<<@9??>BCC@DD?A@?;97777189:69:9:??&885///7:;;:<6:6<88537555;<<=@@@ABBB?C<@AC>CBBBBBBBCABBACBBBCCCBBCBB@BCC@CBBAB<@@@9<7@=?<;@
@ATNG8:00608:02124
GATGGTAGTATCTGCACACTCTGTCCAGAAGATCAGGAACTCTAGAAGAATTCAGATTTTTAACACGAGAGTAAACGTAAAAAGAAGGTTTTACAAGACTCACGTTAACAATATTGCAGCAGTACGCACACAATCGAAGCGCAGTAAGGATGGCTAGTGTAACTAGCAAGAATACCACGAAAGCAAGAAAAAGAAGTACGCTATTAACTATTAACGTACCTGTCTCTTCCGAAACGAATGAGTACTGTATCTATGTGTGCGCTACCATCGTTCTCCTTAAGTCT
+
AACE@CBBBBABBCCCCCCCCCCCC@DCC@BBBB::8;>AADCCCC@BC<?<>?=77778)9=ACBBAACCCCC<AABBBAA2BB?C@CCC:CFEACBCBDCCCC?C@AA?BCD?AABBCCCBCCCCCBCCD?BBBC?BBBABA@B>C@DBB?BBBCCCCC?AAACCB?A@>AAB>AACCC<AAA=@BBBB3CD?B?>:B@@@A<@<A@??8<6<<ABB@BCA@@??9?<@@@:AAA>BAAECBBAACCCC>>>BBBCCBBA>>>=DDD>>8==E=B:;:>>>=
@ATNG8:00613:02143
GATGGTAGTGTCATATGAGAGTGTGTACTCATTCGTTTCGGAAGAGACAGGTACGTTAATAGTTAATAGCGTACTCCTTTTTCTTGCTTTCGTGGTATTCTTGCTAGTTACACTAGCCATCCTTACTGCGCTTCGATTGTGTGCGTACTGCTGCAATATTGTTAACGTGAGTCTTGTAAAACCTTCTTTTTACGTTTACTCTCGTGTTAAAAATCTGAATTCTTCTAGAGTTCCTGATCTTCTGGGTCTCTCTCTCACGCACTACATCGTTCTCCTTAAGTCT
+
;5BB>BCCBBCBDCCBCCCCDCDDCCCCCBAA>ABBB<AD@D@@@@CCDE@CCC@@<@@BBCC@C@CCDBBBBBCC?CCCC1AA?BBCC=BBBB@DCC@CC?BBCCCB?BCDCDCCC?BCB@B@BCCCCCCC@CCDC?BBCCCAAACCCCCBBBB@CCC@CC?C@CBBBCBCBB?BBDDD;B@C>BBCCC5CAAAA<BBCBCCBAAA@CCCI5BBBCDAC@BB>BCCCCBB@D?BBBDCC?BBCC>BBBCCCBCCBBBDBBBBDDCBBBB?@@@?@<?<@AAA
@ATNG8:00626:02154
GATGGTAGCTCACGTACGTCACACGTACTCATTCGTTTCGGAAGAGACAGGTACGTTAATAGTTAATAGCGTACTTCTTTTTCTTGCTTTCGTGGTATTCTTGCTAGTTACACTAGCCATCCTTACTGCGCTTCGATTGTGTGCGTACTGCTGCAATATTGTTAACGTGAGTCTTGTAAAACCTTCTTTTTACGTTTACTCTCGTGTTAAAAATCTGAATTCTTCTAGAGTTCCTGATCTTCTGGGTGTATCAGCGAGTATCTACCATCGTTCTCCTTAAGTCT
+
:6CC@DBBBABB@AAGBCBCBBBDCCCCCCBB?BCCE>BB=B@BBBCCCC=BBCCD>A>ABCC@D<@?AAAABCC???>==.==8?BBC<BBAB>ABB=BB=@@@CCC>@@@@AAAA<==A;A;===>>><<8<?AA9>>>?>;;;>AAA><<<>;>@><@A:=:=@>>>>>AA;??>CC5A9><>>>>>.99777-3-----9;;?<?@@@/@???C=A=??<?@@@@??<@<@@???A8=>AA::::=??AA?>=>>>?==>>8<<<<<6<:?:=9?;:;;;
@ATNG8:00633:02161
GATGGTAGGCACTGCGCACACATCCCAGAAGATCAGGAACTCTAGAAGAATTCAGATTTTTAACACGAGAGTAAACGTAAAAAGAAGGTTTTACAAGACTCACGTTAACAATATTGCAGCAGTACGCACACAATCGAAGCGCAGTAAGGATGGCTAGTGTAACTAGCAAGAATACCACGAAAGCAAGAAAAAGAAGTACGCTATTAACTATTAACGTACCTGTCTCTTACCGAAACGAATGAGTACGTGTGACGTACGTGAGCTACCATCGTTCTCCTTAAGTCT
+
:<@A966=9=;??;=BBCBBDCCCD7CBC?B;:9BB?B999BBBCC@CCAC@@@@@@BBB2D@AA@BBAA@BAA9;;99999':;59299906=B>CCCC?BBBC@D@;;:;AA?CCAABBBBAABBB?@?C=AA@A>A@AAACAB=A?A<;6;AA@??>B>AABCBB@BC?AAB:=>AAB=A@@<===?=.??5;;;;;<<;;5;8<;<<8=:<?BBD@BBA@=:;,006;;;5:><6??@>?A<;;;>898AB??BBBA@AA9849>?AB>@@D?C@A7???>
@ATNG8:00634:02120
GATGGTAGCTCGCTGATGATATCTCCAGAAGATCAGGAACTCTAGAAGAATTCAGATTTTTAACACGAGAGTAAACGTAAAAAGAAGGTTTTACAAGACTCACGTTAACAATATTGCAGCAGTACGCACACAATCGAAGCGCAGTAAGGATGGCTAGTGTAACTAGCAAGAATACCACGAAAGCAAGGAAAAGAAGTACGCTTTAACTATTAACGTACCTGTCTCTTCCGAAACGAATGAAGTACTACTCTCAGAGACACACTACCATCGTTCTCCTTAAGTCT
+
:5==7:;C@955556;??C@AAA<<:B=@<=BBCBB?B>BACA@@G?BB?B@DA@99:::(9;@@CAAABBBBB>?>@BAAA0>>9=299905AA@ACBCABBBB>B?BA=BAA>AACACCCFCCCBBBBCD?CBBB@BBBBDF??=@@C;;;;CBBCDCB?BBCCA@=??;??C?BBBAA:>>A>A8???5?A;???=@889*89:8868<:;<8878=?A:8885>9=>>9>;94925-5522:57777=>9>A@>===>;;>89:===9///5:597;>>>
@ATNG8:00636:02123
GATGGTAGTGCACACATAGATACAGTACTCATTCGTTTCGGAAGAGACAGGTACGTTAATAGTTAATAGCGTACTTCTTTTTCTTGCTTTCGTGGTATTCTTGCTAGTTACACTAGCCATCCTTACTGCGCTTCGATTGTGTGCGTACTGCTGCAATATTGTTAACGTGAGTCTTGTAAAACCTTCTTTTTACGTTTACTCTCGTGTTAAAAATCTGAATTCTTCTAGCGTTCCTGATCTTCTGGACGACGCGCACTGACACTACCATCGTTCTCCTTAAGTCT
+
?<@A<?=<ABBBBDCCCHCGEBBBDDA@;@@B7@@BB=BD@B@BCAAAEGHECC;;:;@C@@@<A<@BBBBCCCH@CBCCC5CC@DCBC>AABD@DBB@BC?BBBBBDAGAAACCCD@CCE@C?CBBAAACC?BCDC@BBCAAACBBBBBBBBBB?BBB@AB<@<@A@ABCDDC>AA@A@9@?D?@@@@@0@ADCE>CCDDCBBBBB>BBAB2BBBBGBC@CB@BABAA;;6;?BBBCEDACBB@BD;;;CAA>A000AABBCCE?ABCED?;;;>@;@=@CCB
@ATNG8:00641:02148
GATGGTAGTATAGAGCTCTACATAGTACTCATTCGTTTCGGAAGAGACAGGTACGTTAATAGTTAATAGCGTACTTCTTTTTCTTGCTTCGTGGTATTCTTGCTAGTTACACTATCCATCCTTACTGCGCTTCGATTGTGTGCGTACTGCTGCAATATTGTTAACGTGAGTCTTGTAAAACCTTCTTTTTACGTTTACTCTCGTGTTAAAAATCTGAATTCTTCTAGAGTTCCTGATCTTCTGGTCTACTACACTGTACTCTACCATCGTAATTGCGAAGTCT
+
;55>9=BCB9;;A@ADFDCHCCCCCCCCCC??>?CDE>AA=A?CCCACAB?AB?@A@C>AABC?B?BBBBAAACC@BBAAA1;:6@0/,.;;A8A?A@CC999ACBB?>>>>@@>><>AD5888;;>>;;;;>?@@:??A>88:???@@@@>>>8<=<5;;<@<@A@>==?>>388BBB6B=?;>>>>=/>@<<@6666///767;;:@@@,=///96<6;;3;@@====;?;?@=:9@///=7==9>>DA@??AA@@@@@A@?<>>>>AA>D;@>>>8<<>:
@ATNG8:00645:02128
GATGGTAGCGCACACATAGATACAGTACTCATTCGTTTCGGAAGAGACAGGTACGTTAATAGTTAATAGCGTACTTCTTTTTCTTGCTTTCGTGGTATTCTTGCTAGTTACACTAGCCATCCTTACTGCGCTTCGATTGTGTGCGTACTGCTGCAATATTGTTAACGTGAGTCTTGTAAAACCTTCTTTTTACGTTTACTCTCGTGTTAAAAATCTGAATTCTTCTAGAGTTCCTGATCTTCTGGCTCTCGTAGACAGATACTACCATCGTTCTCCTTAAGTCT
+
@BBB@BBCCCCCCCCBBCBBCCBBBBBBACBB>@@@E=BCACAECCCCCDACCBBC?C@CCBA<@=@ABCBBBDC@CBMED5BA>A@DG>B?BC@CBC@DD9;;BCBC@CDCCCCDC@BBB?C?DCCCBBBC?DDDD?BCCCCBBBBBBBBAAAB?BCD@BB?B?BBCCBBCCC?BBDDD9D?C?@@CCB1B@BBB<@@DDCCCA@?9=?=?,>BABB?BAA@?ACCCC??<@?BBBCBB@BBCBCCBCBDBAAADDEDBBBB996:AA??:?<;6<181:@@@
@ATNG8:00646:02148
GATGGTAGCATCATGCATATCTCACCAGAAGATCAGGAACTCTAGAAGAATTCAGATTTTTAACACGAGAGTAAACGTAAAAAGAAGGTTTTACAAGACTCACGTTAACAATATTGCAGCAGTACGCACACAATCGAAGCGCAGTAAGGATGGCTAGTGTAACTAGCAAGAATACCACGAAAGCAAGAAAAGGAAGTACGCTATTAACTATTAACGTACCTGTCTCTTCCGAAACGAATGAGTACTATGTAGAGCTCTATACTAATCGTTCTCCTTAAGTCT
+
BBBB?CBC;:9@?;;<CAAAEDCCC@CCC?@@DBBB>@>@CAABBB?BC@CA?9978;9;)8488;AABBBBBA8>=;;;;;$9:5:.555&5;<9?66:DCCCC@D@BB@C;;9;AABCCDCCCCCCCCCB@CCCC>??@?@@@?4:4;;;5;AAAACEF?ABBCDB?BB?BCC?CBBBF>BBB?BBBB8B@C?BBCBB@@AA3819<;:5;5;>BCC@BB@@@@@=???@?9?AA?@@?BBBBBABBBCBBBBB?@>>>@@?8<78:5::@=@<@=A???
@ATNG8:00646:02164
GATGGTAGAGAGACTGTAGCGCACCCAGAAGATCAGGAACTCTAGAAGAATTCAGATTTTTAACACGAGAGTAAACGTAAAAAGAAGGTTTTACAAGACTCACGTTAACAATATTGCAGCAGTACGCACACAATCGAAGCTCAGTAATGATGGCTAGTGTAACTAGCAAGAATACCACGAAAGCAAGAAAAAGAAGTACGCTATTAACTATTAACGTACCTGTCTCTTCCGAAACGAATGAGTACGAGAGTCAGAGCAGAGCTACCATCGTTCTCCTTAAGTCT
+
:::@<AAB;;6?C??CCCCGCCBBB=CBA>@B?@@@<@?BCDBBBBACC=?=?AABBBBB1?<?AAAAAAAABB=D?AAA@@,A@?C@EGD:BCGFICCBBCCCC@B?BC>BAC?AAABCCCDFCCCCBCCC@CAAA@BCCCBA@B?BBB7758B>@@BBB?BBBC>>;=B>@>@58/=<<)///)/<<<=,==9@888BBBBE8;7;@AB;><>>CBBADABBBCB>A?AAA<AAB?999ADCCCBAAAACCBAABDCBB?;;;=A????588A<A;>:>>9:
@ATNG8:00605:02219
GATGGTAGCGCACACATAGATACAGTACTCATTCGTTTCGGAAGAGACAGGTACGTTAATAGTTAATAGACGTACTTCTTTTTCTTTGTCTTTCTGTGGTATTCTTGCTAGTTACACTAGCCATCCTTACTGCGCTTCGATTGTGTGCGTACTGCTGCAATATTGTTAACGTGAGTCTTGTAAAACCTTCTTTTTACGTTTACTCTCGTGTTAAAAATCTGAATTCTTCTAGAGTTCCTGATCTTCTGGAGATATCATCAGCGAGCTACCATCGTTCTCCTTAAGTCT
+
9;<<?BCBCBCCCCBAAACABBAA;99::<9;.9;;9)4<495;=<@BBB>BB9;6:C??@C>7=;>>0/07///;644444$444(4444<(334994933-394788?;A:ABAACBDJABBB?@?ACCCDC=;9;BBB>BBCBBCGIICCCCCA@A?CCB?BB@C?BBCAAAGCFAAAACC;GFEGBBCCC2BBBAF<@@@@BABBBB=@A@C,A<<;B=B=CDACCECCCD@C@CCCDCD@BBC?@@ABBCCCCCCCCDBBCICC@BBBCC?B@@=@?B@CG@@
@ATNG8:00606:02213
GATGGTAGCACACGAGATCTCATCGTACTCATTCGTTTCGGAAGAGACAGGTACGTTAATAGTTAATCGTACTTCTTTTTCTTGCTTTCGTGGTATTCTTGCTAGTTACACTAGCCATCCTTACTGCGCTTCGATTGTGTGCGTACTGCTGCAATATTGTTAACGTGAGTCTTGTAAAACCTTCTTTTACGTTTACTCTCGTGTTAAAAAATCTTGAATTCTTCTAGAGTTCCTGATCTTCTGGTGTCTGATCTGTATCACTACCATCGTTCTCCTTAAGTCT
+
99<B?CB@?@BB::9;?@BBBB>=BA<A>BBB?DBBC<BB>B@CCCBCCD@DBB@?;@<@@BD@F@ABBBBA?<87888$9;2899:(7==A?B@F=A@0//<<;;388@997@D<<>@?A;?>>=?@AB>BBBC@B@@;;;>>@@>>>A@@?;;677<>+/*/<657>>>>/28875&2.7.2252&22588-59=@;;;>;=6===:9$622+3917133,3;99<>>6;8???ABB<>?A>B???AB???AAAAAAA>?>A2798766@A@?B?A?BB??
@ATNG8:00622:02181
GATGGTAGACATATCGTACTCTCTGTACTCATTCGTTTCGGAAGAGACAGGTACGTTAATAGTTAATAGCGTACTTCTTTTTCTTGCTTTCGTGGTATTCTTGCTAGTTACACTAGCCATCCTTACTGCGCTTCGATTGTGTGCGTACTGCTGCAATATTGTTAACGTGAGTCTTGTAAAACCTTCTTTTTACGTTTACTCTCGTGTTAAAAATCTGAATTCTTCTAGAGTTCCTGATCTTCTGGCGCTCTGTCACGTCTGCTACCATCGTTCTCCTTAAGTCT
+
@>?@9<>B>>=BBB=@>CCDE;66=<<B>=CC@CCAB9;;5:8@;;=BAA=A?AAB?B?BBBB;?;?AB@BBB=B>BBB>B1836>2./'////5::;6<<178A877<:8:==?==8=>A<@<@B@@;:;=8=888378@@B?@888=@@>>?A89886;;6<8;9877///>466666+:193:====+:9:::0:<<<@@<<9<18889(8;<=>8>8==8=?>>>>B=@<@@@?;;5;==8=>>=>=??AA=>=889?A;;7;B@<<9<//+/7;5:6;;
@ATNG8:00647:02194
GATGGTAGCACGAGTCACTCATATCCAGAAGATCAGGAACTCTAGAAGAATTCAGATTTTTAACACGAGAGTAAACGTAAAAAGAAGGTTTTACAAGACTCACGTTAACAATATTGCAGCAGTACGCACACAATCGAAGCGCAGTAAGGATGGCTAGTGTAACTAGCAAGAATACCACGAAAGCATGAAAAAGAAGTACGCTATTAAACTATTAAACGTACCTGTCTCTTCCGAAAACGAATGAGTACTATGTAGAGCTCTATACTACCATCGTTCTCCTTAAGTCT
+
ABBE@CBBCBBBCBCC@AABB9;;B:@AA>@@CA;;5<4;CC@@@D@DD?C@BAA;;;;;)9<?@@BBBAA::9/9:<A@@A0@@<@;BBB8B@C?BAAAABB@A=@=AB?BCC>@@@@ACDFGDCFCCA@@ACB@@=@@BBBCBB?C@CBB?BBBDC@@?@BBBBCC?A@=999;>;000*000000==;,//*3255>9=<?/65(689:188)8;?::59:>>:-.).)----&---(/88<===<<==?=<@<<>??=>=====<@?@??18788=8=;988=
@ATNG8:00610:02231
GTTGGTAGTGTGTCTCTGAGAGTAGTACTCATTCGTTTCGGAAGAGACAGGTACGTTAATAGTTAATAGCGTACTTCTTTTTCTTGCTTTCGTGGTATTCTTGCTAGTTACACTAGCCATCCTTACTGCGCTTCGATTGTGTGCGTACTGCTGCAATATTGTTAACGTGAGTCTTGTAAAACCTTCTTTTTACGTTTACTCTCGTGTTAAAAATCTGAATTCTTCTAGAGTTCCTGATCTTCTGGCGCGTATGTATGTCGCCTACCATCGAATCCTCTTAGTCT
+
BB?B@BFCBBBBBDBCCDCCCCCCCDCFCC@?;>=>?<?E@C?ACDDCCC@DBABB@GBECCC?C?CCCCCCCCC@CCCCC1CD?CCCD>BBCD?CCC@CH;;;BCBB@CBCCCLCC@CBB@B@CCFFCEBCACCCB@CBBBA@A@CCDECAABB@BBB@CC@C?BBBCBCCCC?A@@@@9@?B=BBBBB2ABBBB=BBCCGCDABB;@@@@0@@@BB@BADD?BCCCCBB?B@CBAAAC?B@A=AAAADIBBBCCCCBBB?BDD@:9:CC@CD@???@CBBBB
@ATNG8:00615:02256
GATGGTAGAGAGACTGTAGCGCACCCAGAAGATCAGGAACTCTAGAAGAATTCAGATTTTAACACGAGAGTAAACGTAAAAAGAAGGTTTTACAAGACTCACGTTAACAATATTGCAGCAGTACGCACACAATCGAAGCGCAGTAAGGATGGCTAGTGTAACTAGCAAGAATACCACGAAAGCAAGAAAAAGAAGTACGCTATTAACTATTAACGTACCTGTCTCTTCCGAAACGAATGAGTACGATGAGAGAGCTCTCTCTACCATCGTTCTCCTTAAGTCT
+
445=:>>BBBBCDCDCCECCBCBBB:B;;6;C@?;;6;;ABBBAAA>BA>A?@==9999+99@@>>B@??779*8>;;;;:$9<7;2959&5;;9=B?CCCB;:8;?BB>BBB@BBBB;;;BCDJDDBBBC@CCBB?A???@@??<@?BAB?BBBBCC@@>ACCBBB@BB??>?499@@@8???;>BBBB3BF>A???CDCAB7:5;===:>;>ACCC?B@;;;;;5::999.8>?<?CCBBAAABBBAABBABBBB?@A>>==<?888C?BAA?C?B7:8;;
@ATNG8:00616:02263
GATGGTAGACTTATCGTTCTCTCTGTACTCATTCGTTTCGGAAGAGACAGGTACGTTAATAGTTAATAGCGTACTTCTTTTTCTTGCTTTCGTGGTATTCTTGCTAGTTACACTAGCCATCCTTACTGCGCTTCGATTGTGTGCGTACTGCTGCAATATTGTTAACGTGAGTCTTGTAAAACCTTCTTTTTACGTTTACTCTCGTGTTAAAAATCTGAATTCTTCTAGAGTTCCTGATCTTCTGGGTGCGCTACAGTCTCTCTACCATCGTTCTCCTTAAGTCT
+
:5:B;>BBDCC>BBCCC?BDCDBBBCDEBB:9:9AAC<BB?B@EDDDAAC?DCCBB@B@BBCC@C@BAA?CCBBB?BBBBB1BB>==?C>BBCCACCB@BC<>=?ECC?AABCDB@@<>@@<@<AA>==>>@=A?>>:>>>==>>A@BBBB==>>=;;;=AB=A<>>>@@???A;>>AAA3?:=98////(/;333)--6---776:6=<;<.7???D;C;@@:@@@C;;;<?;?@??@@:::==6///=;;;;;B???AABB?@=@>>>B=AAA<A=B<@@<9
@ATNG8:00618:02250
GATGGTAGCGCACACATAGATACAGTACTCATTCGTTTCGGAAGAGACAGGTACGTTAATAGTTAATAGACGTACTTCTTTTTCTTGCTTTCGTGGTATTCTTGCTAGTTACACTAGCCATCCTTACTGCGCTTCGATTGTGTGCGTACTGCTGCAATATTGTTAACGTGAGTCTTGTAAAACCTTCTTTTTACGTTTACTCTCGTGTTAAAAATCTGAATTCTTCTAGAGTTCCTGATCTTCTGGATAGCGACGCGATATACTACCATCGTTCTCCTTAAGTCT
+
@?@A<<@BBBCBAAABBCCDBAA@A>=99@??<@?@@9@?<@>B@AA999.599>9498<A@A=<8AB0//;975;2/////$//)/8:;5<<=@:>=<8<E?AACCDC@FDCCCCCCABBB@C@CCCCBBBB?CDCE@CCDCCBBACBBBBBBCC@CCC@BB?B@CBBBBCCCB?BA@@@7>9>;;;:;:*;@BBB=CA@@BBB@@A5<;<;*<BBBC@CAGCACBB@@@C@B@CBBCCC>BAB?AABBBBCGCE:;:BBDDDDD@ABBCD@B@@=@>@@CB@@
@ATNG8:00618:02259
GATGGTAGCGCGACGAGCGTAGACCCAGAAGATCAGGAACTCTAGAAGAATTCAGATTTTTAACACGAGAGTAAACGTAAAAAGAAGGTTTTACAAGACTCACGTTAACAATATTGCAGCAGTACGCACACAATCGAAGCGCAGTAAGGATGGCTAGTGTAACTAGCAAGAATACCACGAAAGCAAGAAAAAGAAGTACGCTATTAACTATTAACGTATCTGTCTCTTCCGAAACGAATGAGTACGATGAGATCTCGTGTGCTACCATCGTTCTCCTTAAGTCT
+
;?@C?BCBBDBBBBCCBCCCCDBBB<BEE@CBBBAA?A?BBB?@@DABB?B@AAABBBBB3B@CBBABBBBBBB<A@ABBBB5BC?B>B@@7@B@?CBCBDDDCC@B?BC@BCC?AACCBBCBBCDCCCCCC?CCAB?AAAABBAB?EAE@@>@BAAACDC@BBAAA@ADC?AAB?BBBCB=B??:?@@@@2@C>BAAACB@>>7:7;A@@;><>@BBBCCBAAA@?9?>???9?@@=AAABBCCCCCCABBBCAAAB>>>>>BB=AABAA<@@@<@;A;A<??
@ATNG8:00625:02257
GATGGTAGTCTCAGATAGTCTATAGTACTCATTCGTTTCGGAAGAGACAGGTACGTTAATAGTTAATAGCGTACTTCTTTTCTTGCTTTCGTGGTATTCTTGCTAGTTACACTAGCCATCCTTACTGCGCTTCGATTGTGTGCGTACTGCTGCAATATTGTTAATCGTGAGTCTTGTAAAACCTTCTTTTTACGTTTACTCTCGTGTTAAAAATCTGGAATTCTTCTAGAGTTCCTGATCTTCTGGGTGTATCAGCGAGTATCTACCATCGTTCTCCTTAAGTCT
+
@?@<7?@;?;;?ABID:;<BA>;@B@A>A5:95>>?>;?B?B@CCDCC>>;@?CCD@A9=>00*/277:=<<<::54444&4;6<<@@8:55;49=>1661557900+//>00/>@;@C@9<?ACCDABBF=AB;;7<BBABAA><<00000//)/--09817)----/77888255555&549799999$55;<=055<55555559==<<$5555.5497551559<<45268<=><<<9<<>@7@666>B=;;;<9;555555.555554945057=.56;;
@ATNG8:00630:02260
GATGGTAGCATCATGCATATCTCACCAGAAGATCAGGAACTCTAGAAGAATTCAGATTTTTAACACGAGAGTAAACGTAAAAAGAAGGTTTTACAAGACTCACGTTAACAATATTGCAGCAGTACGCACACAATCGAAGCGCAGTAAGGATGGCTAGTGTAACTAGCAAGAATACCACGAAAGCAAGAAAAAGAAGTACGCTATTAACTATTAACGTACCTGTCTCTTCCGAAACGAATGAGTACCTCTCAGACGCTCGTCCTACCATCGTTCTCCTTAAGTCT
+
@ABC@DCCCCCDC@B@DCCCCCCBB?BDD@DFECAA>C@CCCBCCA?AB?A?ABBBCCCC2C?CCCCAAACCCC>CCBBBBB5BC=B6:::6;BC@DAAADCCBB?B@CC@CCC<AABBCCCCDBCCDCCBCACCCC?CBBBA@@C?D@DBB?BBDCCBBB?CCCCAA?CC?ABB<>>???6?<=;>@@@@2@C@C?>>CCCBB?B??@AA<>;>ACBB@CCCBBCC>A?ACD>DAA>ACCDCDC?BBBBCCAAAACCCCC?ACA<@@A>A>A??<??B>BA?@
@ATNG8:00643:02245
GATGGTAGGCGAGAGTGAGACGCAGTACTCATTCGTTTCGGAAGAGACAGGTACGTTAATAGTTAATAGCGTACTTCTTTTTCTTGCTTTCGTGGTATTCTTGCTAGTTACACTAGCCATCCTTACTGCGCTTCGATTGTGTGCGTACTGCTGCAATATTGTTAACGTGAGTCTTGTAAAACCTTCTTTTTACGTTTACTCTCGTGTTAAAAATCTGAATTCTTCTAGAGTTTCTGATCTTCTGGGGCGCTACAGTCTCTCTACCATCGTTCTCCTTAAGTCT
+
:9;C;GBA?ABBBBCCCDCCBAACCDCDCCCC@CBBB<BB?B?BCCBBBD?BBBBC@B>AABB?C?BBBECCC<A=:9:99(7?>CCAD>CCBB?BBB>BB597?FDD?AABBBC??9???:>=AACCA>>@<AA??;==>><=>AAAAAA===@=>>><AA=A=?????AA?><>AAAA5A=A98////(/;---)--3---6558;CAA=*=:9<>6?6>@:@@@B<;;@:>>>=>>@::9===2///==@AAA>>>AACAA=A?@@@9:8:;?;?=AAAA
@ATNG8:00613:02279
GATGGTAGACACGTGTGCTCTCTCGTACTATTCGTTTCGGAAGAGACAGGTACGTTAATAGTTAATAGCGTACTTCTTTTTCTTGCTTTCGTGGTATTCTTGCTAGTTACACTAGCCATCCTTACTGCGCTTCGATTGTGTGCGTACTGCTGCAATATTGTTAACGTGAGTCTTGTAAAACCTTCTTTTTACGTTTACTCTCGTGTTTAAAAATCTGAATTCTTCTAGAGTTCCTGATCTTCTGGGTCTCTCTCTCACGCACTACATCGTTCTCCTTAAGTCT
+
555=5;;=B@A;:56555;=><<ABA@?@=<8?;;?7?B:>;CDGBCCCACECCD?C;;;AA?B;;;BCAAAAA=;7777'3828<??:?BBC>@AC>AA<???@?@>BCBB@@??<;>?;B>BBBBBABB@BD>>187=889>A@@@>==<<=697A;7758597>><9;9<155666'56;9>ACCC.>>>>>7>AA555=>7990:===/=:;:;5<49717977555;=5CAA;;=<>>>F9?@@@>>>;;:>====;;;?>>?@@=>>>=@:=:=;66
@ATNG8:00619:02313
GATGGTAGACATATCGATCTCTGTACTCATTCGTTTCGGAAGAGACAGGTACGTTAATAGTTAATAGCGTACTTCTTTTTCTTGCTTTCGTGGTATTCTTGCTAGTTACACTAGCCATCCTTACTGCGCTTCGATTGTGTGCGTACTGCTGCAATATTGTTAACGTGAGTCTTGTAAAACCTTCTTTTTACGTTTACTCTCGTGTTAAAAATCTGAATTCTTCTAGAGTTCCTGATCTTCTGGGTGCGCTACAGTCTCTCTACCATCGTTCTCCTTAAGTCT
+
?@AB@BCDECCBBBCCCCCDCDCCBBBB@@=@BBC=CC@D>@AABDDC=AABBB>B>BBBB?B>BBBBBBBBB>ACDDC/CC?CBBA9@CBB?BA@8;;8;;?@AA?BB>>@@@@9@@A<A<???@>==A=DD==8=?ADAAA=;?@AA888A7;>A:>><A<?@?@@@@@@=???BC5B8;8;?BBB/A@==<5=<=<;=:9;;=BBBB/A???D=D<@A=AA;:;>=7:5:A;;;A=C@@@:;<;@@BB@???ABA;;6<@9:667@7===7=7A=@???
@ATNG8:00621:02311
GATGGTAGCGCATATCAGCGCAGCCCAGAAGATCAGGAACTCTAGAAGAATTTAGATTTTTAACACGAGAGTAAACGTAAAAAGAAGGTTTTACAAGACTCACGTTAACAATATTGCAGCAGTACGCACACAATCGAAGCGCAGTAAGGATGGCTAGTGTAACTAGCAAGAATACCACGAAAGCAAGAAAAAGAAGTACGCTATTAACTATTAACGTACCTGTCTCTTCCGAAACGAATGAGTACTGCGTCTCACTCTCGCCTACCATCGTTCTCCTTAAGTCT
+
AAAC@C9;<JCCBBBCBBCBCCBBB>CCCBCCBBCCAC?BBCCCBB?AC@CD>BB>>>>>1?=BBBBBCBBA@?8?@BCCCC5CD>B>BBB8BCC@CBABCBB??<@?BB?BCC?BCCBCCCCCCCBBBBBB?BBBB?C9:8AAAB>@=B::7;BAABDCC?CCCDDC?BB@BB@399<<<5==>;?@AAA2AC?CAAACBBAA:=8=:::1808@BCE@CBBCB??;?<?==6?::6:CBBBCCCBB?A@BBC@@?BBCC@DCC?B???B@@??@B@B@CCBB
@ATNG8:00628:02316
GATGGTAGCACGACACGACGATGTGTACTCATTCGTTTCGGAAGAGACAGGTACGTTAATAGTTAATAGCGTACTTCTTTTTCTTGCTTTCGTGGTATTCTTGCTAGTTACACTAGCCATCCTTACTGCGCTTCGATTGTGTGCGTACTGCTGCAATATTGTTAACGTGAGTCTTGTAAAACCTTCTTTTTACGTTTACTCTCGTGTTAAAAATCTGAATTCTTCTAGAGTTCCTGATCTTCTGGGTGTATCAGCGAGTATCTACCATCGTTCTCCTTAAGTCT
+
:55=8=BCCBCCCC@A@B?666BBBDCCCCCC@ECCD>CC@C?BBBBCBB@CCCCC@C?ACCC?C?BBBCBAB??9<:;;;+<?8?@==5=0001:::6;A=??ADBA?BBBBCCCC=?>D=A<>>>@:::><@A@>9=>>>>?==<??BC>=>@<>>>=>><>>>>>A???AD;@?AAA5A<A<=ACAA.==@@@7>;;88:>>AA9>?@@/@@??B;?;??=AAAA??A;A<AAAB;;7;>AA9888@>><<<;>>@@A>@@A:>>@@@<>>@=A=A=@@=?
@ATNG8:00633:02311
GATGGTAGGCACTGCGCACACATCCCAGAAGATCAGGAACTCTAAGAAGAATTCAGTTTTTTAATTCACGAGAGTAAACGTAAAAAGAAGGTTTTACAAGACTCACGTTAACAATATTGCAGCAGTACGCACACAATCGAAGCGCAGTAAGGATGGCTAGTGTAACTAGCAAGAATACCACGAAAGCAAGAAAAAAGAAGTACGCTATTAACTATTAACGTACCTGTCTCTTCCGAAACGAATGAGTACTATAGACTATCTGAGACTACCATCGTTCTCCTTAAGTCT
+
@?AB?BBB>A?>454:9959:6>@G7>?DAB<<;;;7;9::A00,0@5;:1<10--66866$6(-(-///45;;@@@7?><;;;<*9;5:8BCC;BBB@AAACBBA@@=A?AA=BBB>@@CCECCCCCCCCCBBB@DBBB?BBBAAC@@9@=A::7;BBBBCCC?AACCDD?@A>ACC49::::,8==<99:9::%:@;A989CBCBB=@<>:;;5;6;@CCH@CBBBBAC<@>???9@@@=AABACBBBBBCDCAAACBBBBBBCCCC?BBCBB?BBA?B=><>BAA
@ATNG8:00638:02289
GATGGTAGCTCGCTGATGATATCTCCAGAAGATCAGGAACTCTAGAAGAATTCAGATTTTTAACACGAGAGTAAACGTAAAAAGAAGGTTTTACAAGACTCACGTTAACAATATTGCAGCAGTACGCACACAATCGAAGCGCAGTAAGGATGGCTAGTGTAACTAGCAAGAATACCACGAAAGCAAGAAAAAAGAAGTACGCTATTAACTATTAACGTACCTGTCTCTTCCGAAACGAAATGAGTACTATAACTATCTGAGACTGCCAAGGCACACAGGGGATAGG
+
?@@E@CCBCCCCC@@@DCDCBCCIC@CAB>A@@@@@=A=@@CBBBD@BB?B@BAA>>>??.??BBBBBBAB???5=<=@@@?,?G=?4;;;6;CC@B;;;BBD;;6;>AA?BBCACCCCCBBBCDCCBCB@@<@AAA?@@@CCBCB@DACCB@BBCEDCCC?CCCCBB?CC@CCC<????=5<<<99999:9%9=;=@AACCC??3836<>B;><?BDCC@BBBCAAA@D@DCF;B:::5:@A@AAB???C?CBBBB???BB===@<A:>:AAA>=::99-6:///
@ATNG8:00603:02336
GATGGTAGCAGACGTGACAGAGCGCCAGAAGATCAGGAACTCTAGAAGAATTCAGATTTTTAACACGAGAGTAAACGTAAAAAGAAGGTTTTACAAGACTCACGTTAACAATATTGCAGCAGTACGCACACAATCGAAGCGCAGTAAGGATGGCTAGTGTAACTAGCAAGAATACCACGAAAGCAAGAAAAAGAAGTACGCTATTATCTATTAACGTACCTGTCTCTTCCGAAACGAATGAGTACGTGTGCGACGTGTCTCCTACCATCGTTCTCCTTAAGTCT
+
9::=8>;:;BCBCCCBBBCDDECCD@ABA@CBBCAA>A?CCC@@AC?AC>B@?><79888(9?CCCBBBBB?>;3;;9;;<;);?;>5;;;&9B@=BBCGDFCCC<@<996:@@=ACCCCBBCDDEEDDDBB?B@??;?@@BA@CB<@;@@@<@CBBCDBB@BBBBBB>AA?@AA?BBBCC=B9999DCCC2BB?B989BBBA@<@AAAAA<A<<<<:;7;AAA@??8<8=<<4<8808==AAA>>>===>>@???@@B@@<??A;@;;;B@BAA?A<?9?@99
@ATNG8:00624:02320
GATGGTAGATACTCGCTGAACACCCAGAAGATCAGGAACTCTAGAAGAATTCAGATTTTTAACACGAGAGTAAACGTAAAAAGAAGGTTTTACAAGACTCACGTTAACAATATTGCAGCAGTACGCACACAATCGAAGCGCAGTAAGGATGGCTAGTGTAACTAGCAAGAATACCACGAAAGCAAGAAAAAAGAAGTACGCTATTAACTATTAACGTACCTGTCTCTTCCGAAACGAATGAGTACTACTCTCAGAGACACACTTCCATCGTTCTCCTTAAGTCT
+
AABC@CBBCCCCCABBBGDDBBBC>CBC@BBBC9:8:?AACCCBC@@@?@ACCCBBBBB5B>BCB@@@CCCCC=A@@AAAA0AB<A=@@@7ACDADCCCDDDBB?B@BB?BBC>@ABBBCCCCCCCBBBCC@CCCC<@@CDCC@@>C@CA@<ACCCAACC=AACAAA?AC?CBB>@@99929@@<::9:99%9D;@???CCB@@<@;??AC=@;>>A;;6:AA@ABB>A>ABC=BBB?BCCCCCDBBABBBBBBBBB@@@@//,/7;<AAA:=<<7<4:3::::
@ATNG8:00626:02321
GATGGTAGTGTGTCTCTGAGAGTAGTACTCATTCGTTTCGGAAGAGACAGGTACGTTAATAGTTAATAGCGTACTTCTTTTTCTTGCTTTCGTGGTATTCTTGCTAGTTACACTAGCCATCCTTACTGCGCTTCGATTGTGTGCGTACTGCTGCAATATTGTTAACGTGAGTCTTGTAAAACCTTCTTTTTACGTTTACTCTCGTGTTAAAAATCTGAATTCTTCTAGAGTTCCTGATCTTCTGGATAGCGACGCGATATACTACCATCGTTCTCCTTAAGTCT
+
////279/44445955599999555:99////)/8<<8=D?C?ABBGDCC@BBBCC@C@CCCF@C?CCCBCCBCC>BBABA0AB?BBDC>CBBB=@@@=AC@BCDCDD@FCECCCBC@BCC@D@CDCCCCCC@CCCB?BCDCCBCCDEBCBCBBB?BCC?CC?C@DCBBBCCCB<@@@@@4?:>99:9:9*:??AC=A@CBCCBCBB?BBBB2BBBBHAC@CD@BBBBBBB?B>BBBBBB?BAB?BCBBBCCCCCCCCBBCCCCC?CCDCC@CA@<@=@<@@@@
@ATNG8:00629:02340
GATGGTAGGACGAGCGTCTGAGAGGTACTCATTCGTTTCGGAAGAGACAGGTACGTTAATAGTTAATAGCGTACTTCTTTTTCTTGCTTTCGTGGTATTCTTGCTAGTTACACTAGCCATCCTTACTGCGCTTCGATTGTGTGCGTACTGCTGCAATTTTGTTAACGTGAGTCTTGTAAAACCTTCTTTTTACGTTTACTCTCGTGTTAAAAATCTGAATTCTTCTAGAGTTCCTATCTTCTGGATACACTCATGTGCACCTACCATTGTTCTCCTTAAGTCT
+
::<>;>>A;0/////9:455=??C:BBA?6;9<?;@>355.47445:<<<8<=<=@9B?@999=A;:995566;;9>?A@A+??666<<2//0/)/::27;1666<<<9>>@9:9@@=@@>9>9;::B@@996995@=CCCCCC@@@B:::@@AA>AAA.:9298=A>?@0000+///::.?6@;>:>8<'<<:99,33;888:000*////$//333.36==8<;;876816(//....25255;?CC>=<00/0;;9:7:>>)00(/9466608(/(////
@ATNG8:00632:02327
GATGGTAGAGTGAGCTCTCTCATCGTACTCATTCGTTTCGGAAGAGACAGGTACGTTAATAGTTAATAGCGTACTTCTTTTTCTTGCTTTCGTGGTATTCTTGCTAGTTACACTAGCCATCCTTACTGCGCTTCGATTGTGTGCGTACTGCTGCAATATTGTTAACGTGAGTCTTGTAAAACCTTCTTTTTACGTTTACTCTCGTGTTAAAAATCTGAATTCTTCTAGAGTTCCTGATCTTCTGGGCTGCGCTGATATGCGCTACCATCGTTCTCCTTAAGTCT
+
;:;C@CCB@BDBCCCBBBBGFGFCCBBBCCCCACCCC>BB@C?BBCBCBB?BBBBB?B?BBBB@B=BBBBBBBCC<77777'9@8A77829A@A?ACC@CC588BDBB?ABBBBBA>:@AA;C:??>>=;;;;AAAA:><==>><=;;;AC>>>>9<>>=AD<><>@>><>A:;8;?BEE5A8=9=AAAA/AA9991966///:99=8<<<=.=@@@A=A<>><>>>B===7:5:>><994::?D:A:;;@@::;@???>===>>;>>>BB=BAA<?<?=?>>>
@ATNG8:00632:02333
GATGGTAGATACTCGCTGATACACCCAGAAGATCAGGAACTCTAGAAGAATTCAGATTTTTTAACACGAGAGTAAACGTAAAAAAGAAGGTTTTACAAGACTCACGTTTAACAATATTGCAGCAGTACGCACACAATCGAAGCGCAGTAAGGATGGCTAGTGTAACCAGCAAGAATACCACGAAAGCAAGAAAAGAGGTACGCTATTAACTATTAACGTACCTGTCTCTTCCGAAACGAATGAGTAACACATCGTCGTGTCGTGCTACCATCGTTCTCCTTAAGTCT
+
4:4965===ABBD;69BCBBA@;;;05;;6;:@:00+06::<3449289464///77;;;;&;5766-----888/-/444444#44.43;@@2??>7;999//////)479:5;<>9>CA?A@@@AABBCCCBD@C@@@>@A@@A@;95;<C::69>>:AB=B?B@CA@A<;;6:>>+0///;389983787*3;<3=<<;9/0/)/)/:::383834497<;<:998(-(---(---(---6-/)/669566666=BAAA;::>BB;@?@?>7@:8494:6<;;5
@ATNG8:00635:02323
GATGGTAGTGTCATATGAGAGTGTGTACTCATTCGTTTCGGAAGAGACAGGTACGTTAATAGTTAATAGCGTACTTCTTTTTCTTGCTTTCGTGGTATTCTTGCTAGTTACACTAGCCATCCTTACTGCGCTTCGATTGTGTGCGTACTGCTGCAATATTGTTAACGTGAGTCTTGTAAAACCTTCTTTTTACGTTTACTCTCGTGTTAAAAATCTGAATTCTTCTAGAGTTCCTGATCTTCTGGTATGACTAGTGTACTACTACCATCGTTCTCCTTAAGTCT
+
55<<8<BCCABBCCDCCCCDABBBBBBA?@@>:?;;<0:>9>?BBCCCCC@CCCBB?B@B@A@;A>BCCCCBB@>:@@AAA2BB?BCCC>CCCC@BBC?BB?BBCCCB@BCCCCCCD=CCC@B@BCDCCAAB@CCAB>ACCBCCCDECCBBBCCC@CBA>BBAE@DBBBABA@A=AA@AA8A?A=AAA@@,???@@;@ABCCCCBAA?ALFL5CBBBC@C@CJACBBBB;:8;?AAABAA=AAA<@@CBBBCBBBDCCCCDHICC@BBBDF>BBB@D?B@BBAA
@ATNG8:00645:02325
GATGGTAGCACGACACGACGATGTGTACTCATTCGTTTCGGAAGAGACAGGTACGTTAATAGTTAATAGCGTACTTCTTTTTCTTGCTTTCGTGGTATTCTTGCTAGTTACACTAGCCATCCTTACTGCGCTTCGATTGTGTGCGTACTGCTGCAATATTGTTAACGTGAGTCTTGTAAAACCTTCTTTTTACGTTTACTCTCGTGTTAAAAATCTGAATTCTTCTAGAGTTCCTGATCTTCTGGTAAGCGTGCATATATCTACCATCGTTCTCCTTAAGTCT
+
AABE?BBGCCCA;@;;;B@A;BBBCCCCCCAA?ACCC>BBAF?BBBBCDD@ABCBB>A?ACDC@E@CFBBBBCBB?BBC>C+BA>@?>?8?:9:>BBBADD<??BBBB?CCCCAAAB?@?A<A<>>>@==<@<@>>>:<9@@::;>A@@?A>>>@<:;;:==8=;?>>>>>BAA;??ADD6A:<7::;::):=888-8>=;;;;;:<08888(5999A<A<?@>AA@;;;=:=<AA?>>B7;;B==<8=:;:=?????>ACCDD:=;;;?8>>C8:7;=@@@@
@ATNG8:00645:02341
GATGGTAGATACTCGCTGATACACCCAGAAGATCAGGAACTCTAGAAGAATTCAGATTTTTAACACGAGAGTAAACGTAAAAAGAAGGTTTTACAAGACTCTCGTTAACAATATTGCAGCAGTACGCACACAATCGAAGCGCAGTAAGGATGGCTAGTGTAACTAGCAAGAATACCACGAAAGCAAGAAAAAGAAGTACGCTATTAACTATTAACGTACCTGTCTCTTCCGAAACGAATGAGTACACACTCTTATGACACTACCATCGTTCTCCTTAAGTCT
+
@?@B?CCBBCDDDCCCECBCCCCBB=BDD=BDCCAA>A@CCCAABA?AC?C?B>>?ACCC2C>AABAAACCCCD>AAAABAA2AA=A=@@@9ACDAGBCCBBBCC@C@BC?BBB@BCAABBBCCCCCBBCDD?BBCC@BBBBCDBA?C@CAA@BCBBBBCB?BDACBA?BB>BCD?BB99929==;>>=??.?C?BA@ACCDFC==:>@AA<>;>@CCC?CCBAB@@;?=@@@9C??<?CCDCCBBBBBBBB?AA@ABBCB@?:?AAAA<A@@<@6<6<788
@ATNG8:00649:02335
GATGGTAGTGTCATATGAGAGTGTGTACTCATTCGTTTCGGAAGAGACAGGTACGTTAATAGTTAATAGCGTACTTCTTTTTCTTGCTTTCGTGGTATTCTTGCTAGTTACACTAGCCATCCTTACTGCGCTTCGATTGTGTGCGTACTGCTGCAATATTGTTAACGTGAGTCTTGTAAAACCTTCTTTTTACGTTTACTCTCGTGTTAAAGATCTGAATTCTTCTAGAGTTCCTGATCTTCTGGTCTACTACACTGTACTCTACCATCGTTCTCCTTAAGTCT
+
:::>9BBBBBBBC@AACCGCCCCCCDDDBBBA>BCED>AA=@?AABB@BC?BCBBCAC@EDEC?B>BBBBBBBBB@BBEEE5BB?BBME>B;;;7;9A=@B;:;ACCC@CCCCCCCCACFF?B>ADDCCCCC@ECCCBCBBACCCCCDDBCBCCD>B::9;D?C@CAAABBB@@>ABCCC:B>@=;;;;:*:??AA<AAA@@@@AAAADG?CC;;;BB@BADD@CCBBA;;7;@AAABBA;@?B=@AAACCCCDBBBCGGGBBBC@CDCBB=AAA<@<@?ABAA
@ATNG8:00601:02394
GATGGTAGCACACGAGATCTCATCGTACTCATTCGTTTCGGAAGAGACAGGTACGTTAATAGTTAATAGCGTACTTCTTTTTCTTGCTTTCGTGGTATTCTTGCTAGTTACACTAGCCATCCTTACTGCGCTTCGATTGTGTGCGTACTGCTGCAATATTGTTAACGTGAGTCTTGTAAAACCTTCTTTTTACGTTTACTCTCGTGTTAAAAATCTGAATTCTTCTAGAGTTCCTGATCTTCTGGGTGCGCTACAGTCTCTCTACCATCGTTCTCCTTAAGTCT
+
:6<C;CBBBBBBCCCCCCCCCCICBCBCBCBB?BBCC>CCBD@CCCBBBBACCC:9;<ALDCB>A@BBAAAACCC?BBBBB3BB@BBBB<BBBB>BBA=?B<><?CAA?BBBBBBBB>AA>9>9>AA@@<>>;A>>>:>>>==<@AAAAA>@@@D9<==<AA<A<@=<>AB?:;7;=?HE;E;><>????/>A8991966///967:5;;;;.7<<>B;B;>>:>AAA>==<?<?A????:>;;;3;;;A>:;@=///===A==@7:///@9<<<9=6@:>>=<
@ATNG8:00602:02379
GATGGTAGGCGACATACATACGCGCCAGAAGATCAGGAACTCTAGAAGAATTCAGATTTTTTAACACGAGAGTAAACGTAAAAAGAAGGTTTTACAAGACTCACGTTAACAATATTGCAGCAGTACGCACACAATCGAAGCGCAGTAAGGATGGCTAGTGTAACTAGCAAGAATACCACGAAAAGCAAGAAAAAGAAGTACGCTATTAACTATTAACGTACCTGTCTCTTCCGAAACGATGAGTACTGCGTCTCACTCTCCCTACCATCGTTCTCCTTAAGTCT
+
B@?B?B=C>;;6<@ABBBBBBA@@@700@;0/0===8?<@BCDC@@>@B?B@D9<;;;;;;#94=@<@CCCB=AC>A@@@AAA,A@5;5;A=7?@@@999B@0000*0:::6<<<600/:?B@BBBCCB;;;B?BABB=A@@<=@00+09>0;4:B@@A:9:=A@??@@>><9000+000000)008/8?ACF+<=7;;<:?????=@<?B@A<=:?8;;J@;;;;;AD<@=@A?9>;:998<<?@??=@B@;99DCDBBB=BA@=@B;;;>AAA<@=@@BBBC
@ATNG8:00623:02419
GATGGTAGATACTCGCTGATACACCCAGAAGATCAGGAACTCTAGAAGAATTCAGATTTTTAACACGAGAGTAAACGTAAAAAGAAGGTTTTACAAGACTCACGTTAACAATATTGCAGCAGTACGCACACAATCGAAGCGCAGTAAGGATGGCTAGTGTAACTAGCAAGAATACCACGAAAGCAAGAAAAAGAAGTACGCTATTAACTATTAACGTACCTGTCTCTTCCGAAACGAATGAGTACGTGTGACGTACGTGAGCTACCATCGTTCTCCTTAAGTCT
+
>:@C@D??@DCCCCBCBBBCCCBBB=BCI@CBBCCC@C@AAAAACF?BC?C?BA773333$34;888:?@:@AA;98;4999'9<7<5;;;0>BA=BA;<;CB;;89<A@>CBC?BBAABBBBGBABCBBBB>BB@A>@CBBCCBB?B?BBB?CBCBCCBB@CAAACC?BB?BBC?BBBBD<@>>9?ABBB3BB????BCB@@@<A<@@@B<?<@?BBB@BCFBAAA@F>AAC=A::8:ABBBBDBAAAABBBCBBBBBBBBBCD>ABCBB;???<?>B?CBCB
@ATNG8:00626:02380
GATGGTAGCGAGCGAGTGTGTATACCAGAAGATCAGGAACTCTAGAAGAATTCAGATTTTTAACACGAGAGTAAACGTACAAAGAAGGTTTTACAAGACTCTACGTTAACAATATTGCAGCAGTACGCACACAATCGAAGCGCAGTAAGGATGGCTAGTGTAACTAGCAAGAATACCACGAAAGCAAGAGAAAGAAGTACGCTATTAACTATTAACGTACCTGTCTCTTCCGAAACGAATGAGTACGATGAGAGAGCTCTCTCTACCATCGTTCTCCTTAAGTCT
+
?;?C9BBBBCC@?@ABBCDCDDDEE@BBC@CCBBBC@B?BBBBBBA?BC?B?A>;;:===(>8@B<CCBBBA@@<@;;9?CC7C?9==<<<0@BA=@@00///://)43//)///)//::;;>==C??>B@??8899=877377733.36;=C6==<>>@@@<@??8988==9>;;4:=866(288388222'28066655266>9>:@=ABADACGC;98:C@@A;;7;?AAD=BBD:<;BBBB@??AA@@@@???@@@@???ABABBBEC>A9979>A>CAAA
@ATNG8:00636:02377
GATGGTAGCTCACGTACGTCACACGTACCTCATTCGTTTCGGAAAGAGACAGGTACGTTAATAGTTAATTAGCGTACTTCTTTTTCTTAGCTTTCGTGGTATTCTTCTAGTTACACTAGCCTATCCTTACTGCGCTTCGATTGTGTGCGTACTGCTGCAATATTGTTAACGTGAGTCTTGTAAAACCTTCTTTTTACGTTTACTCTCGTGTTAAAAATCTGAATTCTTCTAGAGTTCCTGATCTTCTGGGTCTCTCTCTCACGCACTACCATCGTTCTCCTTAAGTCT
+
<>==@ACC9:5//777///;99459;//)////)//5;255.55)5977///)////58<7<<<<5:.4.33388833-33;;;);;133333(38887;;;7:A;@7448;??=;:965)----(-(-..2228749977-..95779<99::?>>@A<>=:7;;+/(/8//89;<8488:A;2>7;65.///'/5533'..533369::-6655$25555/5/556==885550527;9>>A:<<<A788;@@;;;?BA????>=>>6;67==27--+-+-+-337
@ATNG8:00637:02417
GATGGTAGCGCACACATAGATACAGTACTCATTCGTTTCGGAAGAGACAGGTACGTTAATAGTTAATAGCGTACTTCTTTTCTTGTCTTTCTGTGGTATTCTTGCTAGTTACACTAGCCATCCTTACTGCGCTTCGATTGTGTGCGTACTGCTGCAATATTGTTAACGTGAGTCTTGTAAAACCTTCTTTTTACGTTTACTCTCGTGTTAAAAATCTGAATTCTTCTAGAGTTCCTGATCTTCTGCTCTCGTAGACAGATACTACCATCGTTCTCCTTAAGTCT
+
8899055<>BBB===<<ACCCDB@ABBAAC<;6;BBB=BC=;7;;:;<@@:;;;>;=B>@@BC6;8;A?99;:44.9944&44.4:<:>/444<>8<7713<48888<@=BBCEHDCC@BBC@B>BCBBBDCC@CCBA>BABBCCCCFCCCCCFBB@BBE@DC@B@BBAB:;;BB>A@@@@7@>B=;;;;;*;BBBC?C;;;CC;;<A5<;<;*;BABB@B@CF@CCCBBBC@C@CCBBBB@BBBCCCCBBBCBCCCCCCCB@@@<;;;CB?BCC?A?A>A@CC
@ATNG8:00647:02373
GATGGTAGTATATCGCGTCGCTATCCAGAAGATCAGGAACTCTAGAAGAATTCAGATTTTTAACACGAGAGTAAACGTAAAAAGAAGGTTTTACAAGACTCACGTTAACAATATTGCAGCTGTACGCGCACTATCGAAGCGCAGTAAGGATGGCTAGTGTAACTAGCAAGAATACCACGAAAGCAAGAAAAAGAAGTACGCTATTAACTATTAACGTACCTGTCTCTTCCGAAACGAATGAGTACGTGTGACGTACGTGAGCTACCATCGTTCTCCTTAAGTCT
+
;56>;@CDDBBABCCCCCCCCCCBC@A@B?@@@ABBAC@CCCBCBD@CC?C@BBBCCCCC5B@CCCBAABCBBC=??@DDGE5CB?B7;;;6;BC?CBCCCCCDC@B@BC?BBC@BBCDDDDDABBBCABBCCCBBB@DBCCCCCC>A<@BA?BBCCCCCC?CBBAAA?CC@BBB<>>BBB=AAA@BBCBB3BC?B@AADBBBB=?<?CCC?C?DBBBB>AAB???B?B@BBB>BAA>ABACBBABBB???BBBBBBBBCC@@@B>BBBBD?BBB?B?A?BAA>
@ATNG8:00607:02438
GATGGTAGTCTCAGATAGTCATATAGTACTCATTCGTTTCGGAAGAGACAGGTACGTTAATAGTTAATAGCGTACTTCTTTTTCTTGCTTTCGTGGTATTCTTGCTAGTTACACTAGCCATCCTTACTGCGCTTCGATTGTGTGCGTACTGCTGCAATATTGTTAACGTGAGTCTTGTAAAACCTTCTTTTACGTTTACTCTCGTGTTAAAAATCTGAATTCTTCTAGAGTTCCTGATCTTCTGGACAGAGTGTGCAGATACTACCATCGTTCTCCTTAAGTCT
+
@?@=:?DBBACCCCBBCEECCCCCBCFCCCBB@=@>>@<@B@C@CBCCICC?BCBBA>A?B=AC;G:@<<CBB===749444$4:5:>??8>CAA>BBD@DD?A@CCCC@CCCCCCCB@BBB?B@DECCCBAA>AACD@CCCBBBCBDCCCCBBBB?CEEABB@A?ABBBBCDDC=@::::.:>B=::::-;CCCC>BBLDCCCCCG@CCCC5BBBCC@CACC@BBBBDBB?B@DBBBCE?A@AACCCCCCCBBBCBCBBBDCCC?CCCCCAD@@<@;@;@???
@ATNG8:00618:02422
GATGGTAGTGTCATATGAGAGTGTGTACTCATTCGTTTCGGAAGAGACAGGTACGTTAATAGTTAATAGCGTACTTCTTTTTCTTGCTTTCGTGGTATTCTTGCTAGTTACACTAGCCATCCTTACTGCGCTTCGATTGTGTGCGTACTGCTGCAATATTGTTAACGTGAGTCTTGTAAAACCTTCTTTTTACGTTTACTCTCGTGTTAAAAATCTGAATTCTTCTAGAGTTCCTGATCTTCTGGTAGAGCGTGCATATATCTACCATCGTTCTCCTTATGTCT
+
@;AC<?><9:5:;<<=BC?BCBBBDCBABA;<6;66?@?@:@;==;;;;;7;<=??9=:=@=B@C@BBBBBBA@@7:;CCC5BB?BAAA:B9:9@BAA??B=AAAECC@CBBBBCBB<;;;7;6;BBCEEEF@GCCB@BBBBFCCBBCCBBCBBA<@;;:;A?C?BA@@BBBA@=@AAAB8A=@;;;;;;*;AAAA;@A@A@@;;9>29999(9999@=@=AD@CCBBBBB<A=A@@AA@>A;;6;;;<E;;<B;;;BBF@A@DD@CB@@@@GCC@C8;;@@?=
@ATNG8:00600:02494
GATGGTAGTATATCGCGTCGCTATCCAGAAGATCAGGAACTCTAGAAGAATTCAGATTTTTAACACGAGAGTAAACGTAAAAAGAAGGTTTTACAAGACTCACGTTAACAATATTGCAGCAGTACGCACACAATCGAAGCGCAGTAAGGATGGCTAGTGTAACTAGCAAGAATACCACGAAAAGCAAGAAAAAAGAAGTACGCTATTAACTATTAACGTACCTGTCTCTTCCGAAACGAATGAGTACGAGAGAGCACACGTGTCTACCATCGTTCTCCTTAAGTCT
+
998=;==@=A;55566;;=>>@@@>05:?7:?>@A@=B=>BA00/@<><;>-9;988?>@,@5:9>?A@BBABA<::<BBBB5BB?B;BCB9AAC@C=;;EDB@@@B@CD@CBB=@@A@@@CCGDAAAC@@@>A?@@<@@@CCCAA>B@C@@>@CBBBBBC?AAA????BC@@???@A:::9+9:939:::9:%:>;9:49AAAAA:=:;>CB;><==BBB@ACCCBAA>A?BBC>CCC=??C???CB@@@@999:AAAABAA@@>>17787;6;//)/(/022-.
@ATNG8:00605:02497
GATGGTAGCTCTGCTCTGACTCTCGTACTCATTCGTTTCGGAAGAGACAGGTACGTTAATAGTTAATAGCGTACTTCTTTTTCTTGCTTTCGTGGTATTCTTGCTAGTTACACTAGCCATCCTTACTGCGCTTCGATTGTGTGCGTACTGCTGCAATATTGTTAACGTGAGTCTTGTAAAACCTTCTTTTTACGTTTTACTCTCGTGTTAAAAATCTGAATTCTTCTAGAGTTCCTGATCTTCTGGGCAGACTCTCACACGCCTACCATCGTTCTCCTTAAGTCT
+
944=5556=B=AB;:9>>@BBCB;;;AAAA<@=AA@@9@A8;79@@B<@@=965;:49.955406:==@B665:<654444'4<3:;>@8@@@A:?>@99=499>?@E@CBB@@>@@799C?C@CCBAA@CC@J@@@@DCCBABA000>000<:@8=9924<8<:>;AAA=BBB=;;<::+:.9.59>>?,>A;;;;.0000>////5.5555$5::55159==8<;::999.4.4<::;?89:CD>BCAA@@@AAA@A@@@999@??>>9949BC@C?C=;;9=
@ATNG8:00614:02479
GATGGTAGCTATACGTATATCTATGTACTCATTCGTTTCGGAAGAGACAGGTACGTTAATAGTTAATAGCGTACTTCTTTTTCTTGCTTTTCGTGGTATTCTTGCTAGTTACACTAGCCATCCTTACTGCGCTTCGATTGTGTGCGTACTGCTGCAATATTGTTACGTGAGTCTTGTAAAACCTTCTTTTTACGTTTACTCTCGTGTTTAAAAATCTGAATTCTTCTAGAGTTCCTGATCTTCTGGAGATATCATCAGCGAGCTACCATCGTTCTCCTTAAGTCT
+
:99=7;::66;<<@@@@@CC<<;;;;<<<@AA=ABAA>@A<@00//::7:59<949097;<>>:>:=@??;:99=4;?;?;+=<4>89:9&3::=:?>B8?A>A@@@::3338<<B=B<@>B<?:?99///::6=;:;5;;::AA>;;;>;:;8983///(//(/26669555=,22555)53:755555$59:<=3:9<:<;78788(////$////5.3/5516:8977727*//899:5///1///66:9=;?;:;>=???AA<;669859//,/7<7<::=
@ATNG8:00615:02514
GATGGTAGCTCGCTGATGATATCTCCAGAAGATCAGGAACTCTAGAAGAATTCAGATTTTTAACACGAGAGTAAACGTAAAAAGAAGGTTTTACAAGACTCACGTTAACAATATTGCAGCAGTACGCACACAATCGAAGCGCAGTAAGGATGGCTAGTGTAACTAGCAAGAATACCACGAAAGCAAGAAAAAAGAAGTACGCTATTAACTATTAACGTACCTGTCTCTTCCGAAACGAATGAGTACATAGATATACGTATAGCTACCATCGTTCTCCTTAAGTCT
+
///939A@?BCCC;;;CCBBBBCAA?ACC@CBBA@@?B>ABD;;;C@CC>@<@@:99999'9:@@@@CBBBBBB=BBBBBCB3AA=A5;;;.;AB>C<;;FHD@A?@@AA=BDB>BAAABCBCCFJCCBBBB?BCBB@BBCCAAAA>B@ECC@CCCAAACC????CA?=:949AB=BBCDD<><<999::9:%:@;A:8:BBAAB7;7:>?@1918?B;;7;B;;;CB@DABBB>BBB>AABBBBCAAABBCCBBBB?A???AAAA<AAA@A=9993056/6///
@ATNG8:00617:02482
GATGGACGAGCGTCTGAGAGGTACTCATTCGTTTCGGAAGAGACAGGTACGTTAATAGTTAATAGCGTACTTCTTTTTCTTGCTTTCGTGGTATTCTTGCTAGTTACACTAGCCATCCTTACTGCGCTTCGATTGTGTGCGTACTGCTGCAATATTGTTAACGTGAGTCTTGTAAAACCTTCTTTTTACGTTTACTCTCGTGTTAAAAAATCTGAATTCTTCTAGAGTTCCTGATCTTCTGGCGCTCTGTCACGTCTGCTACCATCGTTCTCCTTAAGTCT
+
;>AB>@@:4959;<;@@CGGADCCDCCD@AABB;@@@D@BBCCAAB>?>?@B=@=ABAB?B?BBBD@>ACB?BCCCC3BB@AAAD>DBBB?BB?;>A478<>BB>AABBBAAA=??A?A>BE???????BBBB@CBB887AAAAAA@>A994=9815<9=6:97:978//+.5:88.829379;96(68222,2:899>=<=>7>DDDD'>;:?A191891778=<==5848898;;(///38:/73333778<=:?<B888??878>6;<;6;6;;?A>>
@ATNG8:00638:02482
GATGGTAGGTGCACATGAGTGTATCCAGAAGATCAGGAACTCTAGAAGAATTCAGATTTTTAACACGAGAGTAAACGTAAAAAGAAGGTTTTACAAGACTCACGTTAACAATATTGCAGCGGTACGCACACAATCGAAGCGCAGTAAGGATGGCTAGTGTAACTAGCAAGAATACCACGAAAGCAAGAAAAAGAAGTACGCTATTAACTATTAACGTACCTGTCTCTTCCGAAACGAATGAGTACAGAGAGTACGATATGTCTACCATCGTTCTCCTTAAGTCT
+
;59:5:<A>AMMAAAAACABCDCCL>BBB?B;;;AA?A?BACCCCD@;;:;?BBBBBDED5DADCAABBCCFMM@C;;;CCD5EC@C@DED;BBB?BBAAABB??=?@DD@BBA>AA??@B>BC;;;;BBBC@CCCC?AB;;;BCE>A>A@@=?CDBAABA=@A@=9948?8=<A;>?=<>3;=>873337$3<4>BD@AABBC=A=A:::?B>AA??>>AAAB:::>@<;;:5:00*0::;/77:@BBBBCCBBBCBB?@@AAA=@@A@?9=;706383//..
@ATNG8:00603:02533
GATGGTAGCTCACGTACGTCACACGTACTCATTCGTTTCGGAAGAGACAGGTACGTTAATAGTTAATAGCGTACTTCTTTTTCTTGCTTTCGTGGTATTCTTGCTAGTTACACTAGCCATCCTTACTGCGCTTCGATTGTGTGCGTACTGCTGCAATATTGTTAACGTGAGTCTTGTAAAACCTTCTTTTTACGTTTACTCTCGTGTTAAAATCTTGAATTCTTCTAGAGTTCCTGATCTTCTGGAGATACACATGATACTCTACCATCGTTCTCCTTAAGTCT
+
;:;D=@@B@<<A<=<<666<<AAA@AA:96@@;@BAA<@B?D;@@555::7<<==<7<255;A?C???;?=:://(/8999+:;188FD:@??>4==?9;<?=?>BBD=AAABACCC?A;;7;:=>>887::<>>?A688>B>>;;;;>>=866<6<<=5::;?6::A=666==///>>>-737/77999(99565,5;;::58857////'...(.905.553555:;773768;/--;--->7@==:>>@;;;=@===::<//+/:9:<-88;9@9@7==//
@ATNG8:00616:02553
GATGGTAGTATCTGCACACTCTGTCCAGAAGATCAGGAACTCTAGAAGAATTCAGATTTTTAACACGAGAGTAAACGTAAAAAGAAGGTTTTACAAGACTCACGTTAACAATATTGCAGCAGTACGCAACAATCGAAGCGCAGTAAGGATGGCTAGTGTAACTAGCAAGAATACCACGAAAAGCAAGAAAAAGAAGTACGCTATTAACTATTAACGTACCTGTACTCTTCCGAAACGAATGAGTACGAGAGAGCACACGTGTCTACCATCGTTCTCCTTAAGTCT
+
///9)//;4;49555559;99;6666;;C1669:9B9>2499455<7;:7<4999>>?@A.?<@97573?777@3;7=999:);B?BAFFF8AAB?B;:;BBB@@?@>BB?CCBACBAACCCBCDAAB@BC?BAAB>ABAAAD@@>A@CCC@AAAA???B?A@@@:933?8=>=8==7783&3794;====+8828700:000>+9249998?;?<<<>8@?978888<@>99929A@=@>@0000??=??BBBBBBBB:9:AAAA>BCABA?B??4:4:;@AA=
@ATNG8:00627:02536
GATGGTAGACATATCGTACTCTCTGTACTCATTCGTTTCGGAAGAGACAGGTACGTTAATAGTTAATAGCGTTCTTCTTTTTCTTGCTTTCGTGGTATTCTTGCTAGTTACACTAGCCATCCTTACTGCGCTTCGATTGTGTGCGTACTGCTGCAATATTGTTAACGTGAGTCTTGTAAAACCTTCTTTTTACGTTTACTCTCGTGTTAAAATCTGAATTCTTCTAGAGTTCCTGATCTTCTGGCGCGTATGTATGACGCCTACCATCGTTCTCCTTAAGTC
+
;55=8=CBDCCCBBBBBBBCCCCCCCCCBABA?A@@A=AC@C@CCCBCBB?BBBBA?B=@@AD>E7BCBBBB:>?;99:9:(7>4?@==1=>;=8?AA=AC<???DEC@=<==<=AA=A>>9>;@>?>>>>>9>>>>055?>;9:8@>?>?=98;6///9==9=9A>>>>@@@@<@@@DD;D<>:;;;;;*7;///)////76;><<1888(267780515=5:;;77963838??>AA:==D:?=:667///<:::::;13390---7706732<7<6;//
@ATNG8:00641:02554
GATGGTAGTATCTGCACACTCTGTCCAGAAGATCAGGAACTCTAGAAGAATTCAGATTTTTAACACGAGAGTAAACGTAAAAAGAAGGTTTTACAAGACTCACGTTAACAATATTGCAGCAGTACGCACACAATCGAAGCGCAGTAAGGATGGCTAGTGTAACTAGCAAGAATACCACGAAAAGCAAGAAAAAAGAAGTACGCTATTAACTATTAACGTACCTGTCTCTTCCGAAACGAATGAGTACACATCGTCGTGTCGTGCTACCATCGTTCTCCTTAAGTCT
+
95493:@@@@AB;;9CBBCICBCBEACCCACCBB@@<@=BBAA@CF@BB?B?D@:9:A@@/A=@@FCCCAABBA999;;:;;*9A=B?CDC;DCC@CBAAA@@00-05<96;?A<@@BBBCBBCCCCBCBBB?A@997;BBCCDDB?C@DCC?BBBBCCCC@CBBB??;9839@@;@@::::+:>@?DDDCCD)BB?A:99BB@@@;>;>?AA6;7;>BBC@CCCCBAA=A>AAB=CAA=AABBBBDDCBABBBDCBCCBB@??HKE@BAAAB?BBA?C?D?CBAB
@ATNG8:00651:02001
GATGGTAGAGTACAGTGTATTAGACCAGAAGATCAGGAACTCTAGAAGAATTCAGATTTTTAACACGAGAGTAAACGTAAAAAGAAGGTTTTACAAGACTCACGTTAACAATATTGCAGCAGTACGCACACAATCGAAGCGCAGTAAGGATGGCTAGTGTAACTAGCAAGAATACCACGAAAGCAAGAAAAAAGAAGTACGCTATTAACTATTAACGTACCTGTCTCTTCCGAAACGATGAGTACTATAGACTATCTGAGACTACCATCGTTCTCCTTAAGTCT
+
A?BB@CCCBBCBH==:CBAA?ACBC@CGE?BBDC;;;;?CBCCBBB@BB?B@AAABBCCC3C@CBCACCCCBBA:?@?A@@@,@@<@4;;;.;BB?BCCBCCC;;;;@BE@CCD?BBCBBDDCCCCCCCBBA=@A@@<@AABBBAA=A?BAB>CBADCDCC=AACCCC@BB>AAC?BCBAA;=7719999::%9?;?:99AAA?@:=9<<>>8=:=ABBB@A@ABABA@B?DBB=A:;9BBDCCCBBABBBBBBBBBBBBCAAAC@CBBBB?BAA?B=@=A>>>
@ATNG8:00651:02010
GATATATATGCACGCTCTACCAGAAGATCAGGAACTCTAGAAGAATTCAGATTTTTAACACGAGAGTAAACGTAAAAAGAAGGTTTTACAAGACTCACGTTTAACAATATTGCAGCAGTACGCACACAATCGAAGCGCAGTAAGGATGGCTAGTGTAACTAGCAAGAATACCACGAAAGCAAGAAAAAAGAAGTTACGCTATTAACTATTAACGATACCTGTCTCTTCCGAAAAGATGAGTACACATCGTCGTGTCGTGCTACCATCGTTCTCCTTAAGTCT
+
::@<CCCBCCAA:;<566<<8<BA=@?A@00*0800////<7==0505::?DFLE5C?A@?9:9A@ABB>@;A>BBB5AA=>.999-9@@:@@@>=<;544)47<<=B9925<::9==?;;665=<<<;CCCE?AABAAABB?B?C<;7:@@@BB<A:8884:=9?@=AA@03388818::7<BCCCB)=?6::6?99:?996<::9:=:=6757:66-5:72528383....&....3335877755559;5//9;///::?7@??9917;;17,7/3<>>
@ATNG8:00656:02010
GATGGTAGAGTACAGTGTAGTAGACCAGAAGATCAGGAACTCTAGAAGAATTCAGATTTTTAACACGAGAGTAAACGTAAAAAGAAGGTTTTACAAGACTCACGTTAACAATATTGCAGCAGTACGCACACAATCGAAGCGCAGTAAGGATGGCTAGTGTAACTAGCAAGAATACCACGAAAGCAAGAAAAAGAAGTACGCTATTAACTATTAACGTACCTGTCTCTTCCGAAACGAATGAGTACGTGTGACGTACGTGAGCTACCATCGTTCTCCTTAAGTCT
+
@<AA@BGDCCCCCBBBCCCCCCCBB@BCC@CCCAAB@B@BCCCBAC?BB?B?BBBBBBBB2B?BDDDAAAABBC<A?;;;;;*;@;A?CCC<CEDABBBBCCDCB?B?CC@BBC@CDC?BBDDCCBBCCCBC@CC??>@BBBCCBB>B@CCB?BCCCBABC?CCCCBB?BB?BDC?@??AA8==<9<<==?1?C@EA@AB@@@A;>:>BBB;>;>?BBC@CBA@@CB@C>ABC>CAA>ABBBBBBBBBBBBBBBBCCCCAAABCD@C??@D?BAB?A>@?BBBB
@ATNG8:00652:02025
GATGTAGCCTGCTCTGACTTCGTACTCATTCGTTTCGGAAGAGACAGGTACGTTAATAGTTAATAGCGTACTTCTTTTTCTTGCTTTCGTGGTATTCTTGCTAGTTCACTAGCCATCCTTACTGCGCTTCGATTGTGTGCGTACTGCTGCAATATTGTTAACGTGAGTCTTGTAAAACCTTCTTTTTACGTTTACTCTCGTGTTAAAAATCTGAATTCTTCTAGAGTTCCTGATCTTCTGGGCAGACTCTCACACGCCTACCATCGTTCTCCTTAAGTCT
+
AA?AAFDC?CCBBBDCCCC?CGBBBBCCC?CCCC=CC?C@CAAAAAA?ABBAA>A>BCBB>B>BBBBBBCBB?BBCCC1BC@CA@@<@B@B>CB@>@B:>=BBCD@CCAAAAB>BBB>B=@@BBBBAA>AABB>BBB@<<?>C>>>@?@>>:<>=:>><<:=>?>=>A??<??>>>5?=@;??@@@/@CAAA7?822?>:<::18887$2559<1616B:=BBBBBA@D?CBDCCD;??@@:@BBBBBBDDDAABBB@BCDACCBBB@CCC<@>B@DC@@
@ATNG8:00657:02066
GATGGTAGAGAGAGCTCTCTCATCGTACTCATTCGTTTCGGAAGAGACAGGTACGTTAATAGTTAATAGCGTACTTCTTTTTCTTGCTTTCGTGGTATTCTTGCTAGTTACACTAGCCATCCTTACTGCGCTTCGATTGTGTGCGTACTGCTGCAATATTGTTAACGTGAGTCTTGTAAAACCTTCTTTTTACGTTTACTCTCGTGTTATAAATCTGAATTCTTCTAGAGTTCCTGATCTTCTGGGTGCGCTACAGTCTCTCTACCATCGTTCTCCTTAAGTCT
+
:::<<BBCCCBCCCC@BBDCGJDDDCCCCCA@>@???:@C@C@BBCCCCC?CCCCC<@>@BBB>B?BBBBBBB@>877878'8@;A;<<7?AAB@BBB?BB;>>?CBB?BBBBBA=A7<<A;A;;<<@===?;AA<<8=>A>>=>@AA?@@:::@<=>>===7;=>>>?AA@??9?@@@@5>8;866665(8@::;1;==;;;A>>>>E>>>9>>>??=@=AA;AAAAA>>:<5<A:88B<==>>9>A8:8AAAAAC?<>AAA><7<??CC7;;<8<8=;A888
@ATNG8:00652:02071
GATGGTAGTGTCATATGAGAGTGTGTACTCATTCGTTTCGGAAGAGACAGGTACGTTAATAGTTAATAGCGTACTTCTTTTTCTTGCTTTCGTGGTATTCTTGCTAGTTACACTAGCCATCCTTACTGCGCTTCGATTGTGTGCGTACTGCTGCAATATTGTTAACGTGAGTCTTGTAAAACCTTCTTTTTACGTTTACTCTCGTGTTAAAAATCTGAATTCTTCTAGAGTTCCTGATCTTCTGGCTCTCGTAGACAGATACTACCATCGTTCTCCTTAAGTCT
+
@>?@=BBBBBDCCCCCDAAADCCCBBBBBCCB>BDED=BC@C?BBBCCCCAICDCB?B@CCDB?C@CCCCBBBBB@CCDDD3BC@BABB<@B@@>@CC@BC@BBBCEC@CBCCBCCC@CCC>B?BCDCBBAA=ACCC@CCCCCBBACCCCD@AAC@DCD@BB?B?BBBBBBCBA;?;;;;.;=@=@@@@>,@AABE>CA@@DBDA;;9<CCC3CBBBB?B@CC@CCCCBBB?A?BBBBBB@C@@?@CBBBCCBBBCCCCBBBCCC?BBBBB@BBC?B?B@BB@?
@ATNG8:00655:02077
GATGGTAGAGTACAGTGTAGTAGACCAGAAGATCAGGAACTCTAGAAGAATTCATATTTTTAACACGAGAGTAAACGTAAAAAGAAGGTTTTACAAGACTCACGTTAACAATATTGCAGCAGTACGCACACAATCGAAGCGCAGTAAGGATGGCTAGTGTAACTAGCAAGAATACCACGAAAGCAAGAAAAAGAAGTACGCTATTAACTATTAACGTACCTGTCTCTTCCGAAAACGAATGAGTACATAGATATACGTATAGCTACCATCGTTCTCCTTAAGTCT
+
@ABC>?;C:66>=?=66666666;;<@>C@CBBBBD@C@GCCABAB?BB?A>AB;;8DDD3C<?@B@A@CCCCC;@?A?>>>,=?;@8>@@8@BC@C<<<GBBBH?@?@B@C@@>@ACCCBBBDDDCBBBBB=@@@?;@AAAABBB=A?B;;7<AAADCCD@BBBBBB?AA=ABC?BBBBB:>=<89999:.:A?CCBBB??==:=:>=>=5;5;=;;:=ABAAAAA<?<9999-9>>;?@@BAAABCBBBBBB@BBA?????@==9=?889>?993928:=888
@ATNG8:00655:02147
GATGGTAGAGAGACTGTAGCGCACCCAGAAGATCAGGAACTCTAGAAGAATTCAGATTTTTAACATCGAGAGTAAACGATAAAAAGAAGGTTTTACAAGACTCACGTTAACAATATTGCAGCAGTACGCACACAATCGAAGCGCAGTAAGGATGGCTAGTGTAACTAGCAAGAATACCACGAAAGCAAGAAAAAGAAGTACGCTATTAACTATTAACGTACCTGTCTCTTCCGAAACGAATGAGTACAGAGAGTACGATATGTCTACCATCGTTCTCCTTAAGTCT
+
5<=?@CCCCE@@AAB==>ACCCCCE?BBB@C;::;50504<<555;9=<9B>897@?ABB1B?B?><>@<;:??>4>//--666'55(/(///&/.3.32226=822,21586998499::CCCDCDCCCBBAC?CDCC=AABBAABB>A?B??=@CCBBADC?CAAAAB?CC;>>C?BBCCD>A9959AABB3@@;?>>>>=AAA<><>>>>8=9<ACCC@CBBBBCC?B?BBB=BBF?AAACBBA?@CDBCABAAB@BBCBA@?@;A>@??9<<>8<6<9<9:;
@ATNG8:00662:02181
GATGGTAGGCACTGCGCACACATCCCAGAAGATCAGGAACTCTAGAAGAATTCAGATTTTTAACACGAGAGTAAACGTAAAAAGAAGGTTTTACAAGACTCACGTTAACAATATTGCAGCAGTACGCACACAATCGAAGCGCAGTAAGGATGGCTAGTGTAACTAGCAAGAATACCACGAAGGCAAGAAAAAGAAGTACGCTATTAACTATTAACGTACCTGTCTCTTCCGAAACGAATGAGTACACACTCTCATATGACACTACCATTGTTCTCCTTAAGTCT
+
@ACC?CBB@B?@@CCBBBBBCCCDD=BBC?DCCCBB?C>BBCCCDC?BB?B?@@?99999);?ABDCDCCCCCA9?>9::::*;D>B5;;;&5@<9>B=CCCBDC@C?BB?CDD<@@BBCBCCCCCCCAAAB@ABBD?BBBBBBBC>C?BCC?CCCDCCBB?ABBCBB?BB>>>@@BBBB?A?AA<@@??@2@=8>:;:AAAAA:A;@@?A;?:?>BBC?BBBABCD?C=AAC>DDD9>>BBCCABACCBCB@>>>>BBEDCCAA>AB=AA?BBD?C?C?CBBA
@ATNG8:00655:02318
GATGGTAGAGTACAGTGTAGTAGACCAGAAGATCAGAACTCGTAGAAGAATTCAGATTTTTAACACGAGAGTAACGTAAAAAGAAGGTTTTACAAGACTCACGTTAACAATATTGCAGCAGTACGCACACAATCGAAGCGCAGTAAGGATGGCTAGTGTAAACTAGCAAGAATACCACGAAGCAAGAAAAAGAAGTACGCTATTAACTATTAACGTACCTGTCTCTTCCGAAACGAATGAGTACACATCGTCGTGTCGTGCTACCATCGTTCTCCTTAAGTCT
+
4444.444944556?>>>@;;;;;9499A==0/000-(----/7795//+4488838988'7<>;<7//77--(----555'793:.555&5556<666<::55.4.94299929AA;AA9:;DHCCCAA>9>0006<0008:<<4=5544.5544<<444(973333633-333,33782898378788,794;88888;:;.5.579949977>?:7<=650>>*/)/66.7::6?587@<<;A74444><<::433338884::===.337,3,36<=<3
@ATNG8:00662:02279
GATGGTAGCAGACGTGACAGAGCGCCAGAAGATCAGGAACTCTAGAAGAATTCAGATTTTTAACACGAGAGTAAACGTAAAAAGAAGGTTTTACAAGACTCACTTTAACAATATTGCAGCAGTACGCACACAATCGAAGCGCAGTAAGGATGGCTAGTGTAACTAGCAAGAATACCACGAAAGCAAGAAAAAGAAGTACGCTATTAACTATTAACGTACCTGTCTCTTCCGAAACGAATGAGTACCTCTCAGACGCTCGTCCTACCATCGTTCTCCTTAAGTCT
+
@@@E@CCBB;;6==6;;CDCCCCBB?BFD@DCBBBC?C@ABABBBB?BC?B>AABBBBBB3B?BDCBCCCCAAB=AC@@@@@0A@=@5;;;7;CDA;;9C@@:;;6:@BA?CA@<@D@A@BCDDDBBB???D?AAA@6;:BBBCBC@C@????BB???BBE?BBBB@@=??;@AA;???=A3==>9<><=<,98/7?BDCCCCC?B@B>>>:><B;;;@<@@@A>>>8=8===5=BB@@AABBBB@BBBDCGE9::BBBBB?CCC?D@AAB?BBB?B@B?BBBB
@ATNG8:00654:02361
GATGGTAGCTCACGTACGTCACACGTACTCATTCGTTTCGGAAGAGACAGGTACGTTAATAGTTAATAGCGTACTTCTTTTTCTTGCTTTCGTGGTATTCTTGCTAGTTACACTAGCCATCCTTACTGCGCTTCGATTGTGTGCGTACTGCTGCAATATTGTTAACGTGAGTCTTGTAAAACCTTCTTTTTACGTTTACTCTCGTGTTAAAAATCTGAATTCTTCTAGAGTTCCTGATTTCTGGAGATACACATGATACTCTACCATCGTTCTCCTTAAGTCT
+
>;BB>AABCAA;99@A969@ABABBBCBBBBC@BCLI>CC@CBCBAAB;;8;CCBB@B>@@BE@C?CBCBBBBBB?AAABA2AB?BCDC?BBBB?BBA>AB>AAADDD?AAAAA@CC?CAA;@;>===;88:=AAAA<A<==@??AAAA=>>A@@:>>><@D=A=>@@@@@@@@7;:??@3?<A:>>AAA/>>9991//////;99<4::::*::;:?;@<@@<????>>>>K<??>>>8=BB<;;;AAAAA>>>@AAAAA?>>9>;;;?;A@A=A597;AA@
@ATNG8:00656:02337
GATGGTAGTGTGTCTCTGAGAGTAGTACTCATTCGTTTCGGAAGAGACAGGTACGTTAATAGTTAATAGCGTACTTCTTTTTCTTGCTTTCGTGGTATTCTTGCTAGTTACACTAGCCATCCTTACTGCGCTTCGATTGTGTGCGTACTGCTGCAATATTGTTAACGTGAGTCTTGTAAAACCTTCTTTTACGTTTACTCTCGTGTTAAAAATCTGAATTCTTCTAGAGTTCCTGATCTTCTGGTCTACCTACACTGTACTCTACCATCGTTCTCCTTAAGTCT
+
@BDD@BABCCCCBBABBCCCCBBBDCBBBDBB?ABBB<BB=A=ACDDDBB?CCCBB?C@CCDCAC@CCDDCCCBB<99999*9B=ABCD?GCBB>ADD@CC>AABDDD?CCBCCCBB@BCC@D?DCBCCCCC@CCCC@DCCCCBBBCCCCCBBBC@CAA>AC?C?BBBBBBBCC?CCCCB6?:>;9999*;CABB=CDDDBCCCCC5;;;:*;ABBC@IACC?CCCCDCC?@>?BB@@A;@?>;>B@@A?BBBCCCCBBBDDDCC@BBBCD@CBB?B?@>B?99
@ATNG8:00662:02354
GATGGTAGCACGACACGACGATGTGTACTCATTCGTTTCGGAAGAGACAGGTACGTTAATAGTTAATAGCGTACTTCTTTTTCTTGCTTTCGTGGTATTCTTGCTAGTTACACTAGCCATCCTTACTGCGCTTCGATTGTGTGCGTACTGCTGCAATATTGTTAACGTGAGTCTTGTAAAACCTTCTTTTTACGTTTACTCTCGTGTTAAAAATCTGAATTCTTCTAGAGTTCCTGATCTTCTGGAGATATCATCAGCGAGCTACCATCGTTCTCCTTAAGTCT
+
@@BC>@955555==<<55555545<ABABBAA?ACBC>CB?BA;::BBAA?C=??@@D@CCCC@CAAAAAAAA:848:===+::5=;:9190.-(---(/83////886;>8<<?@@>=AA;><>=@>=:;;<AAAB=;;;>=========<:;:5868=DD8=8888=;;;@A=B????6?;A9;;;;:(88<<=4==>>=:77//)/898*7/87=494:A<A999///7@9==----+-==7=><;;@BAAA:<;AA==7775:///:9===4=0:5///;
@ATNG8:00651:02393
GATGGTAGAGTATCATGTGTATCTCCAGAAGATCAGGAACTCTAGAAGAATTCAGATTTTTAACACGAGAGTAAACGTAAAAAGAAGGTTTTACAAGACTCACGTTAACAATATTGCAGCAGTACGCACACAATCGAAGCGCAGTAAGGATGGCTAGTGTAACTAGCAAGAATACCACGAAAGCAAGAAAAAGAAGTACGCTATTAACTATTAACGTACCTGTCTCTTCCGAAACGAATGAGTACACATCGTCGTGTCGTGCTACCATCGTTCTCCTTAAGTCT
+
555>9=ABBBCCD=B=>@?BBCBBB@BBB?@@?A:;8:?CAABB@A=AB=@==?@99;:;$:9>>;996<>>>A7?CCCC@C+CC@C@BBB:BCB@BBBBBAA@@6:6:A>ACD?BBBCC@A@CCCBCCBAA;@C;;:;CCCCC::7;>A;;6;BDBBBBD@BAADCB?BB?BAB@BC?>?8:9:9==>=?.=A;978BBA?BB>A<@>;;5;8==BBB=BBAA@BC@E?A@@9=00+000>>:@000?:=8CCCCBBBCC@@AC@CAAAB:::D@C?B?CDBB
@ATNG8:00651:02402
GATGTAGTGTGTCTCTGAGAGTAGTACTCATTCGTTTCGGAAGAGACAGGTTCGTTAATAGTTAATAGCGTACTTCTTTTTCTTGCTTTCGTGGTATTCTTGCTAGTTACACTAGCCATCCTTACTGCGCTTCGATTGTGTGCGTACTGCTGCAATATTGTTAACGTGAGTCTTGTAAAACCTTCTTTTTACGTTTACTCTCGTGTTAAAAATCTGAATTCTTCTAGAGTTCCTGATCTTCTGGATAGCGACGCGATATACTACCATCGTTCTCCTTAAGTCT
+
?:>==BCBBCCCDCCCCCCDCCCCCBBDDCC?BBBB<AC>@>ABBCCBC@C@BBC@C@CCCC@C?CCCBCBBCF@BAAAA1BDACCCD>CCCC>BBC@CC;;;BFAB@CCDCCCCCACBB@B@CCCCCCBB@CEBB?ACCBBBBBCCCCCBBBB@CBB@BF@B?BBBCCCCCC@CBBBA9A?B@BCDDE5CC@@@;ABBBCCA;;;AFKGE5CBBBCADADF?BBBBB@@<@?@@@CBB=@@A=ABCCCEDGDBBBCCCBBBBB@BBBBD?BBD?C?B@CAAA
@ATNG8:00654:02381
GATGGTAGCGCGACGAGCGTAGACCCAGAAGATCAGGAACTCTAGAAGAATTCAGATTTTTAACACGAGAGTAAACGTAAAAAGAAGGTTTTACAAGACTCACGTCAACAATATTGCAGCAGTACGCACACAATCGAAGCGCAGTAAGGATGGCTAGTGTAACTAGCAAGAATACCACGAAAGCAAGAAAAAGAAGTACGCTATTAACTATTAACGTACCTGTCTCTTCCGAAACGAATGAGTACCTCTCAGACGCTCGTCCTACCATCGTTCTCCTTAAGTCT
+
5:=>9>BBBCAABBCCBCCIFCA@@=@CB@BBAA:;7;=@@DCCDDDAB?B?AAA@CCCA2B?BDG@?@BBABB=@ABBBAA0@@=@=BBB=CIIACABABCA@ABC@BB@BBC?CCBBBBCCDABAAAABA;@>;;5;@@@A?@@>A@EA@?@DCBBCCC?CBBBAA=9979AA:?@?>=8;<<8<<<<=.>@=BBABCCBBB8;7;???;@<@@BDC@CBBBBBA=@=@@A:AAA?ABCBCAB?ABCCCBAABABCCAA=@>=:=?==A@BBB?C?B?BBBB
@ATNG8:00660:02411
GATGGTAGCACACGAGATCTCATCGTACTCATTCGTTTCGGAAGAGACAGGTACGTTAATAGTTAATAGCGTACTTCTTTTTCTTGCTTTCGTGGTATTCTTGCTAGTTACACTAGCCATCCTTACTGCGCTTCGATTGTGTGCGTACTGCTGCAATATTGTTAACGTGAGTCTTGTAAAACCTTCTTTTTACGTTTACTCTCGTGTTAAAATCTGAATTCTTCTAGAGTTCCTGATCTTCTGGATACACACTCGCTCGCTACCATCGTTCTCCTTAAGTCT
+
@@BC?CBB@AAC;9;CCFCCC>@CDDBBBCCC@CCCC?CC@BABCBCD@@?@CBBB@D?AACD?C?CBBBBBA;A7><;;=)=;6@CED=BBBC>AAC?BC<?>?@AA>BBCACABB?BCA<C<CA@@>;;;=AAAA;>>@==>>>>AA>>888?188918;8=8>A@@===995757:@.@9>496666)69<<<+//55786:8:////(.///94<5>>:=???;::>D=A@@>>>=A>><>@?@AABA@>=<<98///>9<777;6>>=7=7=9@///
@ATNG8:00652:02439
GATGGTAGGACGAGCGTCTGAGAGGTACTCATTCGTTTCGGAAGAGACAGGTACGTTAATAGTTAATAGCGTACTTCTTTTTCTTGCTTTCGTGGTATTCTTGCTAGTTACACTAGCCATCCTTACTGCGCTTCGATTGTGTGCGTACTGCTGCAATATTGTTAACGTGAGTCTTGTAAAACCTTCTTTTTACGTTTACTCTCGTGTTAAAAATATGAATTCTTCTAGAGTTCCTGATCTTCTGGTATACACACTCGCTCGCTACCATCGTTCTCCTTAAGTCT
+
:9668:;:;@00//::@B=A@ACC@DBBCBBB?BAAA<AB?B?BBBDCCCABCCCC?C@AA?A<B?@BBBAAABB@BEDDC3CC@CGFF?BBBB?BBA><;5;AACCCFCCECCDCC@CCC@D@BAABBA@@;:;BC>AADCBBCBBBCCCDCAA@AAA>BA?BAAABCBBCFF=@;;;;.;>C>;<;;;*;A@AB=DABADE@A?>4:9:9*9995599;9949AAA<?<::5><<<9925=@:@CCCCCCBBBBBBCCCCDCC?CBBBB?CBB@A@B=@:;:
@ATNG8:00662:02447
GATGGTAGCGCATATCAGCGCAGCCCAGAAGATCAGGAACTCTAGAAGAATTCAGATTTTTAACACGAGAGTAAACGTAAAAAGAAGGTTTTACAAGACTCACGTTAACAATATTGCAGCAGTACGCACACAATCGAAGCGCAGTAGGGATGGCTAGTGTAACTAGCAAGAATACCACGAAAGCAAGAAAAAGAAGTACGCTATTAACTATTAACGTACCTGTCTCTTCCGAAACGAATGAGTACTATGTAGAGCTCTATACTACCATCGTTCTCCTTAAGTCT
+
?:;;45554@BBBBCGECD@AACCD>CCC<?C@@@B4:49:@BA@B=994728;444>>?,@=@BB@BACABAE=B@A@@?@0@C@C@CFD:CDGABBAAACC;;8;@CC@CCC?DCBBB;;;BB@@@CBBBACCBB?AACCBBBABB<BBB>BBCBA@A@?BCCDDD?BB=AAC@CCBBB<A??;?A@A@/@A=::9ACCCBB?B?BB??<??A>C;;:;BCCBBCAC@BBB=ACC?CBBBBCCACBBBAAABBDDBBBBBCBB@=>>AB>B=A;?;>;>@;:
@ATNG8:00656:02518
GATGTAGCTCGCTGATGATATCTCCAGAAGATCAGGAACTCTAGAAGAATTCAGATTTTTAACACGATAGTAAACGTAAAAAGAAGGTTTTACAAGACTCACGTTAACAATATTGCAGCAGTACGCACACAATCGAAGCGCAGTAAGGATGGCTAGTGTAACTAGCAAGAATACCACGAAAAGCAAGAAAAAAGAAGTACGCTATTAACTATTAACGTACCTGTCTCTTCCGAAACGAATGAGTACGAGAGAGCACACGTGTCTACCATCGTTCTCCTTAAGTCT
+
CCCCBBBBB=BCDCBCCCCCGCBB@BBC?AA@BBC@FACCBA@@B?BA?A?@==:999:(98<?>BDCBBBBC=?:;;EDD5A@=B=AA@9ABCABDCCCBBCC@C?BB@CCC@BCBABBBBCCBCCGCCA?@@00,0=@>@;::=@@BBB@BAA?ABBB@AAAECD@BA?BBB?@?9889*98819999:9%9><;?8899@AA<@:;;?@<A===A@@=@DBDCAA=A?AAA<ABC9::BCCCBBBBBB?>>B@A@AAAAA=>?;?888A=A9949<@<=>>>
@ATNG8:00659:02487
GATGGTAGTGTGTCTCTGAGAGTAGTACTCATTCGTTTCGGAAGAGACAGGTACGTTAATAGTTAATAGCGTACTTCTTTTTCTTGCTTTCGTGGTATTCTTGCTAGTTACACTAGCCATCCTTACTGCGCTTCGATTGTGTGCGTACTGCTGCAATATTGTTAACGTGAGTCTTGTAAAACCTTCTTTTATGTTTACTCTCGTGTTAAAAATCTGAATTCTTCTAGAGTTCCTGATCTTCTGGGCTGCGCTGATATGCGCTACCATCGTTCTCCTTAAGTCT
+
8844.4:<@BBCBD@@AABBBCCDBCBBBBAA>@A@C@CC@C@CDCC@@A@BBBBCEFACCBB@B@BBBADCCCC@BBBBB5BB?A@AA;AD@@=@;<8<C@CCBGEL@BCFGCCCDAGCD@B@BBAA:;;B>BB@@=ACCCCCA@@@A@BCCBC?BBB?BB@C@CCCCCCBCC?B@@@@7@?C<ABAA3@B@AA;@AABBBCCCC?CCCC2B@@AB?B=AA?BBBBCBD@D@BBCDCB>B;;;0;@AA@C;;;BAAAAAAABB@C@@@B?A@@=@?CABCBC
@ATNG8:00661:02482
GATGGTAGCGAGCGAGTGTGTATACCAGAAGATCAGGAACTCTAGAAGAATTCAGATTTTTAACACGAGAGTAAACGTAAAAAGAAGGTTTTACAAGACTCACGTTAACAATATTGCAGCAGTACGCACACAATCGAAGCGCAGTAAGGATGGCTAGTGTAACTAGCAAGAATACCACGAAAGCAAGAAAAAAGAAGTACGCTATTAACTATTAACGTACCTGTCTCTTCCGAAACGAATGAGTACCTCTCAGACGCTCGTCCTACCATCGTTCTCCTTAAGTCT
+
944:3:;BBBCAA@CDJCCBBCCCCACCC?BBCC@?=@?BBDDDA@=@A>A?BBCCCCCC5C?CCEDCCCCDDF>BBBCEEE3BB?B5;;;.<AE@BBBBBCBBB?B?BB=ACC?AACCCCCCCCCBBBCCD@CBAA?C@@@CBCB@B@CAA?ADCCBDDD@BBAA@D?BB?BBB>AA::9.9==;99:9::%9>:<?=?CCCDA:;::@A@000/:AAF@CCAA@CB?B?BDD=CCD?BBBBBBC?BBB@@BBBBBBBBBB?BBB<>>A>A<@@@=@?B@CBBA
@ATNG8:00652:02551
GATGGTAGTACATGATAGACGACACCAGAAGATCAGGAACTCTAGAAGAATTCAGATTTTTAACACGAGAGTAAACGTAAAAAGAAGGTTTTACAAGACTCACGTTAACAATATTGCAGCAGTACGCACACAATCGAAGCGCAGTAAGGATGGCTAGTGTAACTAGCAAGAATACCACGAAAGCAAGAAAAAGAAGTACGCTATTAACTATTAACGTACCTGTCTCTTCCGAAACGAATGAGTACTATGTAGAGCTCTATACTACCATCGTTCTCCTTAAGTCT
+
/899<000B@=BC9:9@=BCBAAA@8@;A<;@=996;?;>B@<@BB?BB>A<@?>?=?@A0B>BCCCCGDGBBB>BBA@BBB2@A;?2:::.;CCACBCCGCCCC?C?BB?BCC?BBCBBBBCBCBBBBBBB@CCCC@CBCBBA@?<A>BBC@CBBCCBCD?DDDDAB?BB?BBB=@?9993:@A>ABBBB3BB?BCBBCCCCC?C?BBBB?B?=<BAA=ABBBBCB?D@CCD=BBC@CCCAABBBBB@@ABBAABB?>?BBBBB@B>>?A>A8818:>9?:;:
@ATNG8:00654:02522
GATGTAGTGTCATATGAGAGTGTGTACTCATTCGTTTCGGAAGAGACAGGTACGTTAATAGTTAATAGCGTACTTCTTTTTCTTGCTTTCGTGGTATTCTTGCTAGTTACACTAGCCATCCTTACTGCGCTTCGATTTGTGCGTACTGCTGCAATATTGTTAACGTGAGTCTTGTAAAACCTTCTTTTTACGTTTACTCTCGTGTTAAAAATCTGAATTCTTCTAGAGTTCCTGATCTTCTGGGATGTGTGCGCAGTGCCTACCATCGTTCTCCTTAAGTCT
+
CBCCCCBBBCCCCDDEBBACCDDCBBCCB??>?BBB=BC?C?BDDDD>B>BBDDD:>=BCCC@D>CCDD@BBCC@BBAAA1AC?AABB<BBCC@CCC?CD?BAADFF?CCCCEEBB=BDD@D?DDCCCCCC@CCGCC<AAAAACCCDECCBBB?CCD?BB?D?BCCBBBCBC@CCCDD9C?A;99999*9BBBB>BBCCCCCBBB@DCDC3CBBCC@B@BC@CBCCBBB@C@@@@CCE@CBB@:@999@B@@CCBBBCC@CCC?CCCCC@AAB?BAF@BB??
@ATNG8:00654:02537
GATGGTAGGCGACATACATACCCCAGAAGATCAGGAACTCTAGAAGAATTCAGATTTTTAACACGAGAGTAAACGTAAAAAGAAGGTTTTACAAGACTCACGTTAACAATATTGCAGCAGTACGCACACAATCGAAGCGCAGTAAGGATGGCTAGTGTAACTAGCAAGAATACCACGAAAGCAAGAAAAAGAAGTACGCTATTAACTATTAACGTACCTGTCTCTTCCGAAACGAATGAGTACCTCTCAGACGCTCGTCCTACCATCGTTCTCCTTAAGTCT
+
?@AC@CCC?CBBBBBBBBBBBBB:BCD@BCBB?@<@>ABCCCCC@CC?B@CCBBBBBB3B?BBBBCCA@@BB=A899;>;,;A8=6>??5?BB?C@???A@??;?=AA<@@A;>=<>??8::@???>>>A:>>BB;?;=;?AAC8<;<@>:>CAA;<:A;AAAC@A=B@=@BB=BB===7===;@@@?>/9749:<=AA@@@<@<@@BB<><>;;:A=@@@@=>=<@<@@A:>BB?>>>A999==>>@BAA>==@???@<???<A?B?C;888:>6<:>@@@
@ATNG8:00091:01212
GATGGTAGTGATACAGATCAGATACCAGAAGATCAGGAACTCTAGAAGAATTCAGATTTTTAACACGAGAGTAAACGTAAAAGAAGGTTTTACAAGACTCACTTTAACAATATTGCAGCAGTACGCACACAATCGAAGCGCAGTAAGGATGGCTAGTGTAACTAGCAAGAATACCACGAAAGCAAGAAAAAGAAGTACGCTATTAACTATTAACGTACCTGTCTCTTCCGAAACGAATGAGTACCTCTCAGACGCTCGTCCTACCATCGTTCTCCTTAAGTCT
+
EEDD?CBB@@@BBBDCCCCCCDB@@?@;C@CCBDBB@B?BBBBCBB?BB>B@CAA?????)86;@=BBBBBBBB9@>;<;<.9C:@4;;;*:BC?CBCCCCCCC=C@CC?CCC@CCAAACBBCCBDBBBAA?BCBB?BDDBCBAB?B@BBB>@ABDDDAA?ACBAAA?CD<AA@@BBBBB=A?<9:9:9:(98/7=@AABB@@=@=A::;;>:>AB@@<@>@?@@@=B=>>>9>CF@CCCCB??=@BBCCBBBBBBBBCB>BBB@BBBBB?A@@=@:?;@ABB
@ATNG8:00095:01239
GATGGTAGCTCGCTGGATGATATCTCCAGAAGATCAGGAACTCTAGAAGAATTCAAGATTTTTAACACGAGAGTAAACGTAAAAAGAAGGTTTTACAAGACTCACGTTAACAATATTGCAGCAGTACGCACACAATCGAAGCGCAGTAAGGATGGCTAGTGTAACTAGCAAGAATACCACGAAAGCAAGAAAAAGAAGTACGCTATTAACTATTAACGTACCTGTCTCTTCCGAAACGAATGAGTACTACTCTCAGAGACACACTACCATCGTTCTCCTTAAGTCT
+
DABC?BB<<<44555.455;<>>>>@9;@;:555=55069;;;00/;6=96<6381873737$3496///999///(3344444$49394999+95516?<;:97/0).)-:6../48///===@A<699BBBB@C:9;<@@;;;A?@;A?AA@<@??:>B?@>@ADBBB<A@@DB@877733(377,339::):;6447@A=57516157:;2858>BCC>@?>=:::+0*0::/:.-)-//668933/66///:678;>8<877>6;;822,266161606622
@ATNG8:00096:01239
GATGGTAGTAGTACACTAGTCATACCAGAAGATCAGGAGACTCTAGAAGAATTCATGATTTTTAACACGAGAAGTAACGTAAAAAGAAGGTTTTACAAGACTCACGTTAACAATATTGCAGCAGTACGCACACAATCGAAGCGCAGTAAGGATGGCTAGTGTAACTAGCAAGAATACCACGAAAGCAAGAAAAAGAAGTACGCTGTTAACTAATTAACGTACCTGTCTCTTCCGAAACGTAACTGAAGTAACATAGATATACGTATAGCTACCATCGTTACTC
+
:<>C@CBBBBA>;;566;;;<?=:5066>9>@><@B7<9955555/7)//)-(----//:::+:6<:9966606//(/669999'//)32888+78859==;333;;6;4:9<@@?>@@=?BBBBCCCDCCCBC@BCCC@BBBBCBBB=B?B::9:DCCCBBB?BBBABD@BB=ACC?AABDD;889899999(9D<AA@@=;000(/0/.-)-0838...2,22-..55272555,5222/33584///*//88999333333;332:8662577--(----
@ATNG8:00082:01243
GATGGTAGCTATACGTATATCTATGTACTCATTCGTTTCGGAAGAGACAGGTACGTTAATAGTTAATAGCGTACTTCTTTTCTTGCTTTCGTGGTATTCTTGCTAGTTACACTAGCCATCCTTACTGCGCTTCGATTGTGTGCGTACTGCTGCAATATTGTTAACGTGAGTCTTGTAAAACCTTCTTTTTACGTTTACTCTCGTGTTAAAATCTGAATTCTTCTAGAGTTCCTGATCTTCTGGAGATACACATGATACTCTACCATCGTTCTCCTTAAGTCT
+
CBCCABBBCCBCCCCDCCCCCCB@A@CCAAA@=@9996;C?C@CCCCCCC?CCBBA?C?AAAC?C???AACBB>=88898+396;@BB>BCBB>BBB>BF;>=@CDD?CCAAAAB?;???;?:@AAAAA=A;AA>>:=<>>=>>>>AAAA??>A9>>>7<C;C;>>;<<>B>?9???DD5D6849ACCC.@@999)//6///<;9<0887(2666:5>6?A;A??>>>>;>7;:>99=///=7====>>>>>?AAAA@@@A@?<?::9A6<96064949///
@ATNG8:00093:01252
GATGGTAGAGAGACTGTAGCGCACCCAGAAGATCAGGAACTCTAGAAGAATTCAGATTTTTAACACGAGAGTAAACGTAAAAAGAAGGTTTTACAAGACTCACGTTAACAATATTGCAGCAGTACGCACACAATCGAAGCGCAGTAAGGATGGCTAGTGTAACTAGCAAGAATACCACGAAAGCAAGAAAAAGAAGTACGCTATTAACTATTAACGTACCTGTCTCTTCCGAAACGAATGAGTACGAGAGTCAGAGCAAAGCTACCATCGTTCTCCTTAAGTCT
+
::?B@CBBBCBDBCCCCDCECC??@;;:;?BBAB;;6;>@@@598?284;?=37333737$34>:@BBAAB??>3<=:;;;;);@>?=AAA8BBD@BCABACBBB@C?BB?BBB=@@@BBBCCCCCCCCCDC?CCBA6:9:9:AAA>B@DBB@BCBBBCCC@CCC?@@=@??CBA>@BBBD<???8==>>?.?A?C999BBCDD;@<@@??9=9<@CCB@BB@@@A@=A@BCC=CCC?BBBBBBBBFBBBBBBBBBBCC=BBBBB?BBB@C@CBC?A>A?CAAA
@ATNG8:00145:01092
GATGGTAGCGCATATCAGCGCAGCCCAGAAGATCAGGAACTCTAGAAGAATTCAGATTTTTAACACGAGAGTAAACGTAAAAAGAAGGTTTTACAAGACTCACGTTAACAATATTGCAGCAGTACGCACACAATCGAAGCGCAGTAAGGATGGCTAGTGTAACTAGCAAGAATACCACGAAAGCAAGAAAAGAAGTACGCTATTAACTATTAACGTACCTGTCTCTTCCGAAACGAATGAGTACGTGTGCGACGTGTCTCCTACCATCGTTCTCCTTAAGTCT
+
><=B@CA<<=BC;;@BABBGBBBCE=@AA>:;:===:>:;@B@@?C==>4817<<99999$9?CDFDCBCCCBB=AB@AAAA0AB?B=AAA7ACC:<<BBA@@BA>A?@@<@A@6;;BBB@@ACCCCBBBBCAGCCB@CCCCAAA@;?;@;:7;CCCCBCC@CBBBBB?BC?AAA=???AA9<<<89999*8@:?799?AA@@=@;8:9@=@?A=CDC?BAB;;;C?A=?@@;>;;6;:;A@C??AC:99@@@9:9@@@@=A@@=@@@@A?AAB>A>A?CDCC
@ATNG8:00145:01121
GATGGTAGGACGAGCGTCTGAGAGGTACTCATTCGTTTCGGAAGAGACAGGTACGTTAATAGTTAATAGCGTACTTCTTTTTCTTGCTTTCGTGGTATTCTTGCTAGTTACACTAGCCATCCTTACTGCGCTTCGATTGTGTGCGTACTGCTGCAATATTGTTAACGTGAGTCTTGTAAACCTTCTTTTACGTTTACTCTCGTGTTAAAATCTGAATTCTTCTAGAGTTCCTGATCTTCTGGTGTCTGATCTGTATCACTACCATCGTTCTCCTTAAGTCT
+
44443:>>;BBBB>BBBB=??@CD@CBCBBBEAA@AB>CEAD?BBBBCCCBCBBAB6:7;CCC@GACICBAABBB5;;;;;*;@<@;;;.;@AB=BAD@CB:;;;;;A>ACCCFCBB>B;;7;=AACCCBAB@BBBC?ABCBCBBBBBBA@@?@=299?;@?:?::::A@@@;;4:@@@/;4:49:::.:@ABC9;;BBBBCB;:29::*95555.58=C?BBBA????C?BBABAC499>:=@?B@@BBBB;;;BBBCHCB@CB@>>;@??;?<?=@?@?
@ATNG8:00148:01109
GATGGTAGAGAGAGCTCTCTCATCGTACTCATTCGTTTCGGAAGAGACAGGTTCGTTAATAGTTAATAGCGTACTTCTTTTTCTTGCTTTCGTGGTATTCTTGCTAGTTACACTAGCCATCCTTACTGCGCTTCGATTGTGTGCGTACTGCTGCAATATTGTTAACGTGAGTCTTGTAAAACCTTCTTTTTACGTTTACTCTCGTGTTAAAATCTGAATTCTTCTAGAGTTCCTGATCTTCTGGGTCTACGCTCGTCGCGCTACCATCGTTCTCCTTAAGTCATCACCGACTGCCCC
+
=:?@9<BEEBBB;;5;;ABCFDHBAABCHCCIACBCB>BC?C@BBBBCCC@C?BAA?A?BEHGAC>AACCDBBBB?ABBAA1AB8@ABB<@BBB=??A=99399@>@A;>>B8:9AA6:<><A<@@?>888;<??@A:>=??@?>===@AA@@@A<788<?@4:5:;>==>?:;5;====2=:>9:;;::.:A>>@188<88/7///1766-58<=B;B=??;??>>>==9=;?>>>;;4:;;;0:AD@>>=A@@@>>:;///:6999::7???<?<?<>==99533.3554----&
@ATNG8:00110:01178
GATGGTAGCTCACGTACGTCACACGTACTCATTCGTTTCGGAAGAGACAGGTACGTTAATAGTTAATAGCGTACTTCTTTTCTTGCTTTCGTGGTATTCTTGCTAGTTACACTAGCCATCCTTACTGCGCTTCGATTGTGTGCGTACTGCTGCAATATTGTTAACGTGAGTCTTGTAAAACCTTCTTTTTACGTTTACTCTCGTGTTAAAAATCTGAATTCTTCTAGAGTTCCTGATCTTCTGGACGACGCGCACTGACACTACCATCGTTCTCCTTAAGTCT
+
BCCC?BBCCCBBBDCCABACDBBBCBBBBC;;5;;;;,9@;@?BB@CC:;6:@A;;8;>BB;;8:?ABCBBBB?=99999*7>8<773(3=<<;AA@<@A5:9AB@A?CBBBBBBA?;;;-/,/;;==>>=:=AAA:>=>A>>=?ABBAAA:::=>>>=:;5;8==>>>>??@8=====,8189=>>?>/;;333-3-----67-.(.535'57896292992;888?;;5;:==B???;@@A=AAA??;:;@B;:;>=???;;4;====8=>>9=9==>;76
@ATNG8:00126:01168
GATGGTAGCATCATGCATATCTCACCAGAAGATCAGGAACTCTAGAAGAATTCAGATTTTTAACACGAGAGTAAACGTAAAAAGAAGGTTTTACAAGACTCACGTTAACAATATTGCAGCAGTACGCACACAATCGAAGCGCAGTAAGGATGGCTAGTGTAACTAGCAAGAATACCACGAAAGCAAGAAAAAGAAGTACGCTATTAACTATTAACGTACCTGTCTCTTCCGAAACGAATGAGTACTGCGTCTCACTCTCGCCTACCATCGTTCTCCTTAAGTC
+
:5=>;>BBCDCBCBBA;ACFAA@DEADCC?CBBA@@<@=@@@?BBC@CC?B@:99@8?>=+=;AABBDCACCCE=AA@@???,??<?;@@@;@DI@CCBDHDCBB?B@BC@EDD@BBACCCCCCCCCCBBBB?BCCC?BBEEBCA@<B?C::;:ECCCCCC?CCCBBB@AA=?>?9??CCC<A>>8=?@@A2AD?BBBBBBBAD:>:>???<@<@ABBB@B@@@@AA=A?ACC>BBB????BBBBBBBCCBBCBBBEDEBD?BCC@CDCCD?BBB?B?C?AAB
@ATNG8:00107:01229
GATGGTAGGCGAGAGTGAGACGCAGTACTCATTCGTTTCGGAAGAGACAGGTACGTTAATAGTTAATAGCGTACTTCTTTTTCTTGCTTTCGTGGTATTCTTGCTAGTTACACTAGCCATCCTTACTGCGCTTCGATTGTGTGCGTACTGCTGCAATATTGTTAACGTGAGTCTTGTAAAACCTTCTTTTTACGTTTACTCTCGTGTTAAAATCTGAATTCTTACTAGAGTTCCTGATCTTCTGGGCTACGCTGATATGCGCTACCATCGTTCTCCTTAAGTCT
+
;55<7<<@<@B:;6<<>@??55555===JGCC?BBBC=BC@E>;;:BBBB@BBB@A?@?ACAB?B>??====8887=====+B>444;=28?==9=;<8?A?BBBAA@59:78A==>:===;>=BAB=>>?=6::::+//8/5589775/....5)..85550505222533380..../&.28289999+@B???9?>;;;>////+/:<-//6:927;>@6:8???A7737;?A;>9=6>67707337366999<:;;>=>??=B?>>><@??<?=B=???>
@ATNG8:00114:01226
GATGGTAGTGTGTCTCTGAGAGTAGTACTCATTCGTTTCGGAAGAGACAGGTACGTTAATAGTTAATAGCGTACTTCTTTTTCTTGCTTTCGTGGTATTCTTGCTAGTTACACTAGCCATCCTTACTGCGCTTCGATTGTGTGCGTACTGCTGCAATATTGTTAACGTGAGTCTTGTAAACCTTCTTTTACGTTTACTCTCGTGTTAAAAATCTGAATTCTTCTAGAGTTCCTGATCTTCTGTATGACTAGTGTACTACTACCATCGTTCTCCTTAATTCT
+
5:;=;;;BCCCBB@<<<;;?AB@@ACCCCBCEACCBB<BC?C?BDJCFBC@BBBBCAIAGEFDAC?BCGDCBA;;:;BEDF3BA?BAFD>DCBB=@@A=@CADBCBDE9;;BBABCG?BACAC?AA;<<B;;5;;;;>BBDCC;;;CBBBCBBBB@CCB?BB<@=@AABBAB;;5;;;;0;=A<;;;;.:=@@B8;;CBBBCCCC>BBBB0;9:BB=A8;;<@ACCBBCAM@BAAADB?@AABCCCCBBCCAAAACAABBBCACCBAA<@;;7;?B?C8;;
@ATNG8:00115:01218
GATGGTAGACACGTGTGCTCTCTCGTACTCATTCGTTTCGGAAGAGACAGGTACGTTAATAGTTAATAGCGTACTTCTTTTTCTTGCTTTCGTGGTATTCTTGCTAGTTACACTAGCCATCCTTACTGCGCTTCGATTGTGTGCGTACTGCTGCAATATTGTTAACGTGGGTCTTGTAAAACCTTCTTTTTACGTTTACTCTCGTGTTAAAATCTGAATTCTTCTAGAGTTCCTGATCTTCGGATCAGAGTGTGCAGATACTACATCGTTCTCCTTAAGTCT
+
8854.4<>:><::99655;;:6666=@@>000)000/)/9399;?@CB@@>@BA@@898:ABB>B>A@@@@@A8?<>ABAA2A@=@?@@:@>>;179A>AA<??@@@@4:9>?>;;;<??@<@=AA;;;;;B;@>>>;=====?=>>BBB@;;;?8867<>>;><?????9?AC9:////&.49(..333'37333-3666998555+222&255595:522,25589550559:99//,/928556<=<;;<=>>>>;;;<<<;@@@A;??;-0-0:;;00
@ATNG8:00119:01226
GATGGTAGTGATACAGATCAGACACCAGAAGATCAGGAACTCTAGAAGAATTCAGATTTTTAACACGAGAGTAAACGTAAAAAGAAGGTTTTACAAGACTCACGTTAACAATATTGCAGCAGTACGCACACAATCGAAGCGCAGTAAGGATGGCTAGTGTAACTAGCAAGAATACCACGAAAGCAAGAAAAAGAAGTACGCTATTAACTATTAACGTACCTGTCTCTTCCGAAACGAATGAGTACGATGAGAGAGCTCTCTCTACCATCGTTCTCCTTAAGTCT
+
CBBB?BABACCCDDDBCBBCBBBCC@CBD?CCBB??>@ACCCAAAA?AC?B?AAACCCDC1C?AAABBCBCBBB>BBBBDCD5DC@C?BBB;BCC@CBBCDCCBA>B@CC@CCC@CCCBC@AACDCCCCCBB?BBCC?BBBABA@@<A?BBB@CCCCCCCC?BACABB?BB@BBB=A@AAA8???;?BEFD2BB?B?>>BBBA>:=<@BBB:=:>ADCC@BBBAA@?;@=@@@<@EF@CCCCAAAAAABBCCCBAABABBC?;;>:?@@AB?BBC?B?B>BBBA
@ATNG8:00120:01220
GATCGAGTCACTCATATCCAGAAGATCAGGAACTCTAGAAGAATTCAGATTTTTAACACGAGAGTAAACGTAAAAAGAAGGTTTTACAAGACTCACGTTAACAATTATTGCAGCAGTACGCACACAATCGAAGCGCAGTAAGGATGGCTAGTGTAACTAGCAAGAATACCACGAAAGCAAGAAAAAGAAGTACGCTATTTAACTATTTAACGTACCTGTCTACTTCCGAAACGAATGAGTACGATGAGAGAGCTCTCTCTACCATCGTTCTCCTTAAGTCT
+
;99AABCBBBBBCGCCBC?CBC@CCCB@?<>;???@@AA?BB@D@AB@?????.??AAABBCBBBBA9??99:99(:@<@?BFE9;;B==;:6;;;/-)-044(-(-.4968897977:99<====8;;;@:=888??;;7;<??A<??>BBBAA<>>>?BB?BB>AAC=;;;>A9??C==:::9*//)///:877555(57::566(64877AA8<=<:8557177577)6;;5;;;??>;;888?@@?88888A<<;;==188::@7=871/5;6<;--
@ATNG8:00121:01195
GATGGTAGGACGAGCGTCTGAGAGGTACTCATTCGTTTCGGAAGAGACAGGTACGTTAATAGTTAATAGCGTACTTCTTTTTCTTGCTTTCGTGGTATTCTTGCTAGTTACACTAGCCATCCTTACTGCGCTTCGATTGTGTGCGTACTGCTGCAATATTGTTAACGTGAGTCTTGTAAACCTTCTTTTTACGTTTACTCTCGTGTTAAAAATCTGAATTCTTCTAGAGTTCCTGATCTTCTGGCGCTCTGTCACGTCTGCTCCATCGTTCTCCTTAAGTCT
+
@:?C7;;B:@A@?@;6;CCLDDCC@ABBDCDCACCCC=CD@C?BBBCCCD>BBHCC?B?BCCCAGFFCCCGCDBB@BCCCC2BB@BBBB=BDDEBCCC?BB9;;;CBC@CCCCCBCC@CBB>B?BBCCABAB@DACA@FDBC;;;CCDDCBBBBB?B@A=@B=@<@BBCBCCCD?@;;;0:;@>;;;;;*;;;;C:;;DEFIHCBB5;:;:*9:::@>AACF@DCCAAAB@C@BABCBB>AAB>BCBBCCBBBBBBBAAABCD?A<;:CADDC@CAE?CBBB
@ATNG8:00122:01217
GATGGTAGCATCATGCATATCTCCAGAAATCAGGACTCTAGAAGAATTCAGATTTTAACACGAGAGTAAACGTAAAAGAAGGTTTTACAATGACTCACTGTTAACAATATTGCAGCAGTACGCACACAATCGAAGCGCAGTAAGGATGGCTAGTGTAACTAGCAAGAATACCACGAAAGCAAGAAAAGAAGTACGACTATTTAACTATTTAACGTACCTGTCTACTTCCGAAACGAATGAGTACGATGAGAGAGCTCTCTCTACCATCGTTCTCCTTAAGTCT
+
>===@CCD@@@AB;9:BA<<<00*////)5<>A9>@=9;9>=89=4:.4==<?@?*:4:>=<=<<;777*7737;;07<5;/733&377,3398888////(/46505--(--22,,-..533536894//.90.22769=A;?:>?A>???AAAAA?BBBA@@<??9;=:288<<<6<;=65688)68-755=67587<=6=9<:888(64:<?@B<==</////*/5;=>5?AA590=;00/<:::@@?;55257799;5556<=:9:9=::4;4:4::;:
@ATNG8:00131:01224
GATGGTAGTATATCGCGTCGCTATCCAGAAGATCAGGAACTCTAGAAGAATTCAGATTTTTAACACGAGAGTAAACGTAAAAAGAAGGTTTTACAAGACTCACGTTAACAATATTGCAGCAGTACGCACACAATCGAAGCGCAGTAAGGATGGCTAGTGTAACTAGCAAGAATACCACTAAAGCAAGAAAAAGAAGTACGCTATTAACTATTAACGTACCTGTCTCTTCCGAAACGAATGAGTACTACTCTCAGAGACACACTACCATCGTTCTCCTTAAGTCT
+
555>:=BCCBBBBBBDBEBCBCCCB?CBD?BBB@@A@C?CCCB@AC?BA?B?@@@@ADCC3C@CCCACCBBBBB<B?9:;;;.;B>B5;;;.;CDADCCCDDCBB?B@CB@BBB?BCCDDCD@@BECCCCCC?CCCC?B???BB??<A?A@@>ACBBBCBB?BBBBBB?BB?A@A?BBBBD>BBB@BBAAA3@@>A898BC@@@;>;>?>>5;5;=BAA>ABBAABC>A?ACD>CCCA???DBBBCAAACCAAAABAAAACCCAA<A>>>A7;:@<@:?;?==>
@ATNG8:00144:01232
GATGGTAGATATATGCACGCTCTACCAGAAGATCAGGAACTCTAGAAGAATTCAGATTTTTAACACGAGAGTAAACGTAAAAAGAAGGTTTTACAAGACTCACGTTAACAATATTGCAGCAGTACGCACACAATCGAAGCGCAGTAAGGATGGCTAGTGTAACTAGCAAGAATACCACGAAAGCAAGAAAAAGAAGTACGCTATTAACTATTAACGTACCTGTCTCTTCCGAAACGAATGAGTACACATCGTCGTGTCGTGCTACCATCGTTCTCCTTAAGTCT
+
A<AB?BBBECCDCABACBCCEDCBB?BCE@CCCAAB?B?BCBA@AB@CB@A=998>8<<=+B>BBBBBBBBBB@8@=?ABBB0BB?D?BED;CCC@CCCCBA?997;@CEACBC@DDCBBCCCCCEEFCCCD@CBBB?B???AA@A>BADBB@BCBBBBDD?BBBB@@=??=?CC?AB999+9>=9>=>>?.?A@AAABBBB>>:><@@@A7;7;BBBC?CDBBBCC?C?CDD@BBB=??BGDCBAABBBBCCCBCBBB?@?BBB?BBBCC????@D?B@BAAA
@ATNG8:00147:01235
GATGGTAGTGTCAGTGCGCGTCGTCCAGAAGATCAGGAACTCTAGAAGAATTCAGATTTTTAACACGAGAGTAAACGTAAAAAGAAGTTTTTACAAGACTCACGTTAACAATATTGCAGCAGTACGCACACAATCGAAGCGCAGTAAGGATGGCTAGTGTAACTAGCAAGAATACCACGAAAGCAAGAAAAAGAAGTACGCTATTAACTATTAACGTACCTGTCTCTTCCGAAACGAATGAGTACTATAGACTATCTGAGACTACCATCGTTCTCCTTAAGTCT
+
;56?@CCCCDDCBBBCDBCBCBCBC@CDGACCBBAA<A<BABBBCD@DD?B@BA?<<<>>.>=CCBBBBCB@@@<@@ABDGD5CC@CCCBB5BDDBDBBBCCD998;@BB@BDD@ABBBCCCCCCDDCCADC?CDBB?BBA@@@?A=@=B??>?CCCCCCC?@?@ABB@BB?AA@;@?==<3?><9?AABB3BC@C?>>CAA>>;><AA??<?<@ACBB@BBBCCBB@B?BBB=BAA>AAAABAACCCCAAAAACCCCAAACCCC?CCBBB>BAB>B<@<@@@@
@ATNG8:00105:01247
GATGGTAGCTCTGCTCTGACTCTCGTACTCATTCGTTTCGGAAGAGACAGGTACGTTAATAGTTAATAGCGTACTTCTTTTTCTTGCTTTCGTGGTATTCTTGCTAGTTACACTAGCCATCCTTACTGCGCTTCGATTGTGTGCGTACTGCTGCAATATTGTTAACGTGAGTCTTGTAAAACCTTCTTTTTACGTTTACTCTCGTGTTAAAAATCTGAATTCTTCTAGAGTTCCTGATCTTCTGGTGTCTGATCTGTATCACTACCATCGTTCTCCTTAAGTCT
+
ABBC@CCCCCBBBBCAAAFHCHBBBCCCDCCC?CCCC?CD@C?BBBCCCD@DDACA@CABCCB@CADBBBB;;9B@C?@?D+BB>@@BB=BABA=ACC@DC9;;BBBB?ABCCBBBC>A@@>A@IECCAAACABBBB8;;BBB;;;BB@@@@A@A@CBD?@@=@>@@ABBCBDC?ABEED;D@D@BCCCC2BB;;;0<AA@ACBA;;7;CCC5CCBBDAE@CC@CCBBBBB>A>AB@A@B@BBD@CCCCAAACAABABCCCBBBB=AABBB?CBD@B@B?BBBB
@ATNG8:00130:01273
GATGGTAGCACGACACGACGATGTGTACTCATTCGTTTCGGAAGAGACAGGTACGTTAATAGTTAATAGCGTACTTCTTTTTCTTGCTTTCGTGGTATTCTTGCTAGTTACACTAGCCATCCTTACTGCGCTTCGATTGTGTGCGTACTGCTGCAATATTGTTAACGTGAGTCTTGTAAAACCTTCTTTTTACGTTTACTCTCGTGTTAAAAATCTGAATTCTTCTAGAGTTCCTGATCTTCTGGAGATATCATCAGCGAGCTACCATCGTTCTCCTTAAGTCT
+
:5:=8=@@@C@A;=CCCBA;669;BBCCCCCC@CCCD>CC?C@DB99;BB?BBAAA<@=@@BB@C?CCBBCCBB@;A@@@@.@>9>889+9=<?;?BB?BB999AABB?BBBBBBCA=AAA;>;>AA>>>AA9=<?@=DA>>>@===A?:::===7<==;>?=C=>>>A?@@AB;???BA5A;A<@@@>@.@@AAC7>><:79658<79:::,:///=9=7@@<@@@A>>><@=BBAA?@:==?<==>DA?>?>AAAAB99/--60---394==@7?;@<@=99
@ATNG8:00136:01268
GATGGTAGGCGTGTGAGAGTCTGCCCAGAAGATCAGGAACTCTAGAAGAATTCAGATTTTTAACTCGAGAGTAAACGTAAAAAGAAGGTTTTACAAGACTCACGTTAACAATATTGCAGCAGTACGCACACAATCGAAGCGCAGTAAAGGATGGCTAGTGTAACTAGCAAGAATACCACGAAAGCAAGAAAAAGAAGTACGCTATTAACTATTAACGTACCTGTCTCTTCCGAAACGAATGAGTACGAGAGTCAGAGCAGAGCTACCATCGTTCTCCTTAAGTCT
+
;5;A8@AA=AB;;:@;B=@;;;;:5)5C@?@BCB;;9;>BBBBBCC=;;8;>BB;;;@@@,=;@AA?@???AAA9@=<=<<<,9918:>??293=8>?@@BB>>><?<?D<@@A:=>@?@>>>@@@@?@>=<5<9994:>A>=>877)89<895:DAABCB?<?A@>BB?BC@BBB?BBB><3878098888(8<9>;;;B@A@@<@=>>=A<@;::::=<A:;;>>?<?<?BD:@BB?BCBA998989=>>AADAA@:::>>>@D7:;?;;<>===D=B=A@>=
@ATNG8:00175:01021
GATGGTAGGCACTGCGCACACATCCCAGAAGATCAGGAACTCTAGAAGAATTCAGATTTTAACACGAGAGTAAACGTAAAAGAAGGTTTACAAGACTCACGTTAACGATATTGCAGCAGTACGCACACAATCGAAGCGCAGTAAGGATGGCTAGTGTAACTAGCAAGAATACCACGAAAGCAAGAAAAAGAAGTACGCTATTAACTATTAACGTACCTGTCTCTTCCGAAACGAATGAGTACGTGTGACGTACGTGAGCTACCATCGTTCTCCTTAAGTCT
+
;AAA?CBB@DA;;;;==@?BBBAAA4@CB?BBCBBB@BACCBAA@B>AB?D?A@A;;;;-;=?@@BDB@@???6=?;;;;.:@>A4;;0;@@=BCBBBCCCE?A?ACBBBC@CBBBBAAABBCBBBBCD@CBBB<@@BBBB@=9B@BBB?BBBBBBBC?BB@???<@A=BAC;@@@@@8:979>?@@@/@C==;;;K@?@?<A=@@@@<B<AABBB>ADBBAAB?B@CDE=DAB8::A@AA?:99BBCECBCCBBBBBBBBB@BBAAA;??B=A=@?BB?@
@ATNG8:00177:01032
GATGGTAGTGTCATATGAGAGTGTGTACTCATTCGTTTCGGAAGAGACAGGTACGTTAATAGTTAATAGCGTACTCCTTTTCTTGCTTTCTTGGTATTCTTGCTAGTTACACTAGCCATCCTTACTGCGCTTCGATTGTGTGCGTACTGCTGCAATATTGTTAACGTGAGTCTTGTAAAACCTTCTTTTACGTTTACTCTCGTGTTAAAAATCTGAATTCTTCTAGAGTTCCTGATCTTCTGGTATGACTAGTGTACTACTACCATCGTTCTCCTTAAGTCT
+
44:?<BCCCCCBBBCCECDCBBBBCBBBBA;;5;@?@;AC@EABBBCCGCIHCCCDAC@CCCC?C@BBBB@;;999.444&4;39:<<5@B>B@BCC@BB=??BDDDABBBBAA>>289?:?<@A>>>?;B=ABAA<CBCCBBB@@@BBCCBCC@CCCAEC@B=@@@@@@CED@BBBCE;C?A=;;;;.<@@AD=CBB@@ACBBB5;<;<*;;;;A>B>BB?BBBBBAB?B?BBBCBB@BCB?CDCCCBCBCCCBBBAAABBB::;BCD@BBB@D?C@CB;;
@ATNG8:00153:01089
GATGGTAGAGAGACTGTAGCGCACCCAGAAGATCAGGAACTCTAGAAGAATTCAGATTTTTAACACGAGAGTAAACGTAAAAAGAAGGTTTTACAAGACTCACGTTAACAATATTGCAGCAGTACGCACACAATCGAAGCGCAGTAAGGATGGCTAGTGTAACTAGCAAGAATACCACGAAAGCAAGAAAAAGAAGTACGCTATTAACTATTAACGTACCTGTCTCTTCCGAAACGAATGAGTACTGCGTCTCACTCTCGCCTACCATCGTTCTCCTTAAGTCT
+
;;<>@CBABBAAA@;9559999>@@4?BC@DDCA@@?B>ACCBBAC?BBAD@BAA??<=?.??BBBBBCCFAA>6<<9;;;;*;C=B@BBB<BEEADCCCCCCBC?B@AA>@BB?AAABCCCCCCCEBBCCC@BBBB?A@BBBBAB@C@BBB?BCDCCCCC?BBBABB?CC?BAA>AA@@A=??>;:9999(9B?B@??CBAAA;A;>>??:>:>ADDD@DAAACCC?A>ADD=BBC?BBBBBB@@>??BBAA;;;998::49BA=>??00+/995:474998;
@ATNG8:00176:01082
GATGGTAGCAGACGTGACAGAGCGCCAGAAGATCAGGAACTCTAGAAGAATTCAGATTTTTAACACGAGAGTAAACGTAAAAGAAGGTTTTACAAGACTCACGTTAACATTATTGCAGCAGTACGCACACAATCGAAGCGCAGTAAGGATGGCTAGTGTAACTAGCAAGAATACCACGAAAGCAAGAAAAAGAAGTACGCTATTAACTATTAACGTACCTGTCTCTTCCGAAACGAATGAGTACCTCTCAGACGCTCGTCCTACCATCGTTCTCCTTAAGTCT
+
@?@B<ABGCCCBBB?CCDCCCCCAA?ABC@BBCCCD@C@BCCCBAA>>=9>9??BB>C==+:6:==B=BBB==A9;;;;99*44.5.555&5>>8=??CBBBBB?B?BBB?BB?::9BBBBCDCCCCCBBBA@@@A=@@;;;?@@=BABBA?CCC@@@BE=@>?9==9;82733,37333(333,33333$3;6<344<:99C8<8;99>2717<:::;>555:<<0968<;(343-388987728737>>??=888@@>;<9;58:=@B?BCC?B@B@BBBC
@ATNG8:00179:01072
GATGGTAGTATCTGCACACTCTGTCCAGAATATCAGGAACTCTAGAAGAATTCAGATTTTTAACACGAGAGTAAACGTAAAAAGAAGGTTTTACAAGACTCACGTTAACAATATTGCAGCAGTACGCACACAATCGAAGCGCAGTAAGGATGGCTAGTGTAACTAGCAAGAATACCACGAAAGCAAGAAAAAAGAAGTTACGCTATTAACTATTAACGTACCTGTCTCTTCCGAAACGAATGAGTACACATCGTCGTGTCGTGCTACCATCGTTCTCCTTAAGTCT
+
;<@@<???<BCDCFCBBAAACBA;;15@@8@BBB@@=@8<<C;;:B?DA?B?AAAAAA@@2@9??A999BA@@A8=<;9999$9?>==CBB7B@A<ABCCDBBBA=A=@@<;;;;@@AABBCABBAAABBCC@CBCC@BBBBB@@??C?B;;7;BCABBAA=AAA@AB?BB?B@@>AAAAC478;5<<<<==&<>98909A@BBA@<@<@@@@<@=>>BBBACBB<;;D@C=?@@;?BB=AA???ABAAAAAAACBB:99>998?@B?BBCDC;??@:?9?<???A
@ATNG8:00185:01077
GATGGTAGATACTCGCTGATACACCCAGAAGATCAGGAACTCTAGAAGAATTCAGATTTTTAACACGAGAGTAAACGTAAAAAGAAGGTTTTACAAGACTCACGTTAACAATATTGCAGCAGTACGCACACAATCGAAGCGCAGTAAGGATGGCTAGTGTAACTAGCAAGAATACCACGAAAGCAAGAAAAAGAAGTACGCTATTAACTATTAACGTACCTGTCTCTTCCGAAACGAATGAGTACACATCGTCGTGTCGTGCTACCATCGTTCTCCTTAAGTCT
+
:<@@=?BCCBBBBBC;;9?;<BACB=BCB>BBBBDB@B?BCC???B=@@=@;@>@:99:9(9;=??CBCFCBBB;99;:==='=<7<.599&5<<9@BAA@@@9;8;=@@;@DD>@@CCC;;;DCCCCCCCC@CBBB?AAAAAA@?<@?C;;8;A@@DCCB@ECBAAA?BB?BBB?BBAAA8<9929<=<=,>A=???BBBB@@;><>@@B<A:78;BB@DDDCCCC@B>@@B<AAA=???ABCBBBD???BCAAABBB999BBB?BCCCC?BBB?B?B?BBCB
@ATNG8:00199:01079
GATGGTAGTGTGTCTCTGAGAGTAGTACTCATTCGTTTCGGAAGAGACAGGTACGTTAATAGTTAATAGCGTACTTCTTTTTCTTGCTTTCGTGGTATTCTTGCTAGTTACACTAGCCATCCTTACTGCGCTTCGATTGTGTGCGTACTGCTGCAATATTGTTAACGTGAGTCTTGTAAAACCTTCTTTTACGTTTACTCTCGTGTTAAAAATCTGAATTCTTCTAGAGTTCCTGATCTTCTGGGTGTATCAGCGAGTATCTACCATCGTTCTCCTTAAGTCT
+
@CCD@B=BBCA@;>555@A:99>>@A955?><3><;<5=@=A?BCCCBBB?BBDCC@CAEBBB@C@CBBAA00/A;<::::(0/)5::<2<@>>:>5;5:C?BABABEAECCHFCCB?CA@<@@CCCDBBAA<ABBA>BBBBCAAACBBBDBBBC@BBB@CC@C@BBBBBCCBB?BAAAB9@=B;;:::-;A@@@;@AAABBAAAC4;;;;(;??AA?CACC?BBB;;;B?B@CLGECC=@@@@;BBBBCCDCCCBBBBBDCCH@BBCBB?AAA<@<@=AA::
@ATNG8:00152:01126
GATGGTAGGACGAGCGTCTGAGAGGTACTCATTCGTTTCGGAAGAGACAGGTACGTTAATAGTTAATAGCGTACTTCTTTTTCTTGCTTTCGTGGTATTCTTGCTAGTTACACTAGCCATCCTTACTGCGCTTCGATTGTGTGCGTACTGCTGCAATATTGTTAACGTGAGTCTTGTAAAACCTTCTTTTCGTTTACTCTCGTGTTAAAAATCTGAATTCTTCTAGAGTTCCTGATCTTCTGGTGTCGTCTATCATGTACTACCATCGTTCTCCTTAAGTCT
+
945<7<CD@CBBBBBBBBCCDDDD?ABBCDCC@CCCC=CC?C?CCCBBBD@CCBCC?C=@BCC?C@GB@BGGCCC?:::9:*:>9@ACC=BC@@?BCFADI?AAABCH@CCECCCCC@CCC?C>AABBAAACACCBC@BBBBCBBBCDBBABBBC?CAA=BC@C=??CCCCCBB=A::;:6:?B?CCCC;CCCC?CDBBBBDBBB@CCCC5CDDDD@B?BC?BBDBBBB@B?B??BCC@BBD@CCCCCCBBBCCBBBBBBCCC@BBBBC@DCC?B?B@DA99
@ATNG8:00165:01097
GATGGTAGCTCTGCTCTGACTCTCGTACTCATTCGTTTCGGAAGAGACAGGTACGTTAATAGTTAATAGCGTACTTCTTTTTCTTGCTTTCGTGGTATTCTTGCTAGATACACTAGCCATCCTTACTGCGCTTCGATTGTGTGCGTACTGCTGCAATATTGTTAACGTGAGTCTTGTAAACCTTCTTTTTACGTTTACTCTCGTGTTAAAATCTGAATTCTTCTAGAGTTCCTGATCTTCTGGGCTGCGCTGATATGCGCTACCATCGTTCTCCTTAAGTCT
+
449:7;>A>?>?>BAAB;66<=@<<==<==540555<5<??B?BBCEDDD@C@CAA<A@BBBC@C@CCCFEDCBB?BDDDD2CC?B;;;0;9;B;A::6:A6::A@;9;@@@@AABD998A<?=BBCBA@A@=BAAA>BCCBB@@CBBBFCCDBB?BBA?BD@B?BBBCBBBCB5;;;;09;@299:9:(9=>CC=CCB;::>>==2959&599597@=@C>@?B>B?;9;;<<<>6989CDC;;;:;?=?====9///////)/;;@@:>;;5;4;6;;;=
@ATNG8:00165:01128
GATGGTAGGACGAGCGTCTGAGAGGTACTCATTCGTTTCGGAAGAGACAGGTACGTTAATAGTTAATAGCGTACTTCTTTTTCTTGCTTTCGTGGTATTCTTGCTAGTTACACTAGCCATCCTTACTGCGCTTCGATTGTGTGCGTACTGCTGCAATATTGTTAACGTGAGTCTTGTAAAACCTTCTTTTACGTTTACTCTCGTGTTAAAAATCTGAATTCTTCTAGAGTTCCTGATCTTCTGGCGCTCTGTCACGTCTGCTACCATCGTTCTCCTTAAGTCT
+
@CBD@CA@>AGCBBABBBBBBBCC?BCBBD@A;A?>>:?B?B?CCBBABB@DDCCC>B=BCCC?D@CCCCEEDDC?99999*:??CBBC>CGBB?BCEACC@CBBCED@CCCCCCBB=BCC@D?DCCCCAAA?BBBB@CCCCBBCBCCCCDBBBB?CCCACB@B@BBCBBCC@@;?::::.;<@>;;;;.;CCCE=BBDDEGCBBB5;;;;*;BACC@C@CC@DCCCCCC?B@BBBBBB;@@@<@BBCBAACCDDDBBBBBCCC@CDDCC<@@C>A>A?CCAA
@ATNG8:00169:01099
GATGGTAGTCACGTACGTCACACGTCTCATTCGTTTCGGAAGAGACAGGTACGTTAATAGTTAATAGCGTACTTCTTTTTCTTGCTTTCGTGGTATTCTTGCTAGTTACACTAGCCATCCTTACTGCGCTTCGATTGTGTGCGTACTGCTGCAATATTGTTAACGTTAGTCTTGTAAAACCTTCTTTTTACGTTTACTCTCGTGTTAAAAATCTGAATTCTTCTAGAGTTCCTGATCTTCTGGACAGAGTGTGCAGATACTACCATCGTTCTCCTTAAGTCT
+
ABBC@BBBBDBBBBCCCCDDBCCCCBBBCD@CCCG>BC>B@CCBCCDC?CCCBB=B?CCCC?C=AACABBBBB?==>==.<>:???@:ACBB?BBB?BB<>=BBBC?CCCAAAAC>B@=7=;AAAAAA?A;@@@B===>@>==@ADAAA?<<=<AAA;AB=A;>;;7;AA@@<@====/=1918==>>/>@;;;3;;;;>>??@A=@@@A/@>>>?<@=@@=@@@AB@@;>;>AABBB:==A<ABDCECEBCDCBBBBBCAAA?BBBAA>??A>B>B>B=77
@ATNG8:00169:01112
GATGGTAGTATCTGCACACTCTGTCCAGAAGATCAGGAACTCTAGAAGAATTCAGATTTTTAACACGAGAGTAAACGTAAAAAGAAGGTTTTACAAGACTCACGTTAACAATATTGCAGCAGTACGCACACAATCGAAGCGCAGTAAGGATGGCTAGTGTAACTAGCAAGAATACCACGAAAGCAAGAAAAAGAAGTACGCTATTAACTATTAACGTACCTGTCTCTTCCGAAACGAATGAGTACGAGAGAGCACACGTGTCTACCATCGTTCTCCTTAAGTCT
+
;;==:=AA?A@666==CA;?55555.5;:.699:9A9A5??B995B@BA@D>>=::8:9:$8/773@?;;8338+97<<;;;'99892595&59=9=;59@A@>@?A<AB=ABB>AA@@ABBCBBBBBB@;:4:?;;49:==?999=@?B;;6;A@@ABBB?BA@@AB9::@CBA;??===,7975;<<=?.?>7<=BBBCB=<9==A<<=1818:@@??;;;>:;:9=;7::.7<<9;AABBBB?@?BC?:9:BAAACCFFAAA?A888A===?:?:=;A@99
@ATNG8:00186:01098
GATGGTAGATACTCGCTGATACACCCAGAAGATCAGGAACTCTAGAAGAATTCAGATTTTTAACACGAGAGTAAACGTAAAAAGAAGGTTTTACAAGACTCACGTTAACAATATTGCAGCAGTACGCACACAATCGAAGCGCAGTAAGGATGGCTAGTGTAACTAGCAAGAATACCACGAAAGCAAGAAAAAGAAGTACGCTATTAACTATTAACGTACCTGTCTCTTCCGAAACGAATGAGTACACATCGTCGTGTCGTGCTACCATCGTTCTCCTTAAGTCT
+
AABC@CCBB@@BCBBBCCCDDECCC<@@B>AABB@@>@@BABBBBB?BC?BA@@999==?.??CECCCBBABAC=A@;;;;;)<@>?5:;:&599.6C>DCCCCC@C@BB?@9:6;@AAB@@@CCCCCCBBC@C@@@=A:;:AB@@=B?B;;:;CBCDCCA?BCCBBB@BB?BBC@BBDCE>AA@<==<=>.>A=@AABBFBAA<A=BBBB;><>?BBB?CD@AACC@C=AAD>????AABBBBBBBBBBBBBBBBBBBBBBBBB?BBBCC?AAA@D@D@BBBB
@ATNG8:00190:01098
GATGGTAGCGAGCGAGTGTGTATACCAGAAGATCAGGAACTCTAGAAGAATTCAGATCTTTAACACGAGAGTAAACGTAATAAGAAGGTTTTACAAGACTCACGTTAACAATATTGCAGCAGTACGCACACAATCGAAGCGCAGTAAGGATGGCTAGTGTAACTAGCAAGAATACCACGAAAAGCAAGAAAAGAAGTACGCTATTAACTATTAACGTACCTGTCTCTTCCGAAACGAATGAGTACGATGAGAGAGCTCTCTCTACCATCGTTCTCCTTAAGTCT
+
BBBB@CB;;:=BBCDCDCA@AB;:;?BBBBCBBC:;7;;@@ABBBC?CA8:7:BBDB@AA=@@B@AABCBCCCC>CECC=::75@6;8;EE9BAC@CAABBDACB?B?CC@AAB7;<@ABABBAAABBBBAA>A???;?:78<;<A<A=@CB5:9?=<<<C:>>B>??<9:39<:69<8888(775-6655'284722279999:?5879639.65@>@<>@>?>BB<A?ACD<B;;69@99;DBAAAAAA:89473333:?::?8>:<8=9=8837;>=@BAA
@ATNG8:00191:01130
GATGGTAGTGTCAGTGCGCGTCGTCCAGAAGATCAGGAACTCTAGAAGAATTCAGATTTTTAACACGAGAGTAAACGTAAAAGAAGGTTTTACAAGACTCACGTTAACAATATTGCAGCAGTACGCACACAATCGAAGCGCAGTAAGGATGGCTAGTGTAACTAGCAAGAATACCACGAAAGCAAGAAAAGAAGTACGCTATTAACTATTAACGTACCTGTCTCTTCCGAAACGAATGAGTACTATAGACTATCTGAGACTACCATCGTTCTCCTTAAGTCT
+
;;<A@CCCBBBBCBCBCCCCCCCCC@CCC@AAA@@A>A>BBBBBCC@CD?C?A??99999)9>@@ABBAAA::9,9>;;;;.:G>C4;;;*:BC=CCCCCC@AA?B?BB@G@@>@BBACBBCCCCCCCCCC?CCCC?@A@@@@??9@;?9969BAABB@?=?BBBBB?BC?A@A?BCBAA9=9:3::99+:A;ABBBA==??;?<A@@@<A<??B;;7;BA@AAA=@????9>9:59BBBDDCAABCBBBBBBBBBCBBCC9979AA??=@@@>A@C@CB>>
@ATNG8:00194:01120
GATAGAGAGACTGTAGCGCACCCAGAAGATCAGGAACTCTAGAAGAATTCAGATTTTTAACACGAGAGTAAACGTAAAAGAAGGTTTTACAAGACTCACGTTAACAATATTGCAGCAGTACGCACACAATCGAAGCGCAGTAAGGATGGCTAGTGTAACTAGCAAGAATACCACGAAAGCAAGAAAAAGAAGTACGCTATTAACTATTAACGTACCTGTCTCTTCCGAAACGAATGAGTACGAGAGTCAGAGCAGAGCTACCATCGTTCTCCTTAAGTCT
+
@;?BBBCBBCBDDCCEDDBA@@=@CD@CBBCCC?B@BCCABAB@CB>@9??>9:9:9(:<ABBBBBAA??<5<=:;;;.5B6@.99:&9AD>CAAABEC@@>A?DB@CBC?AABBCCCCCDCCCBBBC?CBCC>A@CABBCB?C@B?@>@BABACDD?CBBBBB?BC@BBB>A?@?>7;;;57799:(:A;;:;>?@@BG;@;???B<B=>>BBB?CCBBBAA=A=AAB>BBB?BBBBBBBBCCCBB>>?BBBCAAAA???=A>>>?<@@@<?:><>@@@
@ATNG8:00154:01160
GATGGTAGCACGACACGACGATGTGTACTCATTCGTTTCGGAAGAGACAGGTACGTTAATAGTTAATAGCGTACTTCTTTTTCTTGCTTTCGTGGTATTCTTGCTAGTTACACTAGCCATCCTTACTGCGCTTCGATTGTGTGCGTACTGCTGCAATATTGTTAACGTGAGTCTTGTAAAACCTTCTTTTTACGTTTACTCTCGTGTTAAAAATCTGAATTCTTCTAGAGTTCCTGATCTTCTGGGTGTATCAGCGAGTATCTACCATCGTTCTCCTTAAGTCT
+
@<@D@DCABBCA=BCBBBB6696:DCCCEDEDABCCD?BB@BACCCBCBBAEGBDA>@=@AAA?A?AAABCCBBB7@?:::)<<1=997(37836:==6<>8>?@AAC?BBCBBB>:5;>?;?<?BABA@AB<A>>><@@@@>>>>>@?:::>==9888;?C<B:==>>AA@@@8;::99*:6=8=@AAA.==>>D178:::9==?A8====.====A<A7;;<???DDBC;?<??>>;;56;;>2///@==::>@?>>=<;<//,/<:33-666166:177;;
@ATNG8:00159:01160
GATGGTAGTGTGTCTCTGAGAGTAGTACTCATTCGTTTCGGAAGAGACAGGTACGTTAATAGTTAATAGCGTACTTCTTTTTCTTGCTTTCGTGGTATTCTTGCTAGTTACACTAGCCATCCTTACTGCGCTTCGATTGTGTGCGTACTGCTGCAATATTGTTAACGTGAGTCTTGTAAAACCTTCTTTTTACGTTTACTCTCGTGTTAAAAATCTGAATTCTTCTAGAGTTCCTGATCTTCTGGTCTACTACACTGTACTCTACCATCGTTCTCCTTAAGTCT
+
;56>:?>BBCDCBCBBB<;;BCCCCDDFECA@<@?>?9?A?B@CCBBBBD@CDCCC@C@CCCC@C@BC@CCCDBA>@@B@B2@A=B?A@:@B:;:;CI@CC?BBBMFF@DCCCCCCC?BBC@C@CDAA@BAC=@?A@8::BBCAAACBBBBBBBB?C@@=@B?A?BBBA@@@@@>C;;;;.;>A>;;;;;*;@BBE=AACCCCBA@@5;:;9(9?>=>:?=BB>BCDDCCC@D?BBCCCB:;<B?DBABIEGCAAAACCGFDICD@A@BBB?BCC?B@B?@@;;
@ATNG8:00161:01157
GATGGTAGTGCGTGAGAGAGAGACCCAGAAGATCAGGAACTCTAGAAGAATTCAGATTTTTAACACGAGAGTAAACGTAAAAAGAAGGTTTTACAAGACTCACTTTAACAATATTGCAGCAGTACGCACACAATCGAAGCGCAGTAAGGATGGCTAGTGTAACTAGCAAGAATACCACGAAAGCAAGAAAAAGAAGTACGCTATTAACTATTAACGTACCTGTCTCTTCCGAAACGAATGAGTACTGTATCTATGTGTGCGCTACCATCGTTCTCCTTAAGTCT
+
:59D;DDBCCCBBBCCCDCECCCCC>CCC@CCCCCC@B@BBCCBAA>BB@C?CD??=;;=)>>BCBBBBBBBBA9=<:;;;;);B>@<@@@9@BJ@DAABCCDCC>C@DC@CBC@AACCCCCCBBBBBCBAB>AB@@<@BBBBBDD?B?B@@>@BCBBAAA?BAABBB?BD?CBB?BBBBB6???8;<;;;,<@;@BBCCCCBA<A<AAAC<A<@A=??:A@A@>;=9=<>>>9>CC@@AAC:::CBBDBCAABCBBBAAAAABB?BCCBB?BBB@B@B?BAAA
@ATNG8:00170:01182
GATGGTAGTGTCATATGAGAGTGTGTACTCATTCGTTTCGGAAGAGACAGGTACGTTAATAGTTAATAGCGTACTTCTTTTTCTTGCTTTCGTGGTATTCTTGCTAGTTACACTAGCCATCCTTACTGCGCTTCGATTGTGTGCGTACTGCTGCAATATTGTTAACGTGAGTCTTGTAAAACCTTCTTTTTACGTTTACTCTCGTGTTAAAAATCTGAATTCTTCTAGAGTTCCTGATCTTCTGGACAGAGTGTGCAGATACTACCATCGTTCTCCTTAAGTCT
+
444;5<ACA@ACBBBCDFDB@BBGEBBBCBBC@CCBC=CDAE?BACCIDE@CCCCB?D?DDCC?C?CCCCBCCCE?AAAAA0AC>BACC>DCAA?@BC?BB@CCCGDD?CBCCBBBC@CCC?C@BCDC@@9979BBB@CCCCCBBBEGCBCCBBD?DBB?BB@E@BBBBBBBBB=?::::.:;>;;;;;;*;CCCC=BBCBCCBCCC@CHCH5HCBBC@CBCC?CDDCCBB?B@DCCBBC@AAA?BCCCCCCCCCBB@BCCBBCC?CCCCDAAAA>B?B@CB9:
@ATNG8:00172:01165
GATGGTAGAGTATCATGTGTATCTCCAGAAATCAGGAACTCTAGAAGAATTCAGATTTTTAACACGAGAGTAAACGTAAAAAGAAGGTTTTACAAGACTCACGTTAACAATATTGCATCAGTACGCACACAATCGAAGCGCAGTAAGGATGGCTAGTGTAACTAGCAAGAATACCACGAAAGCAAGAAAAAGAAGTACGCTATTAACTATTAACGTACCTGTCTCTTCCGAAACGAATGAGTACGTGTGACGTACGTGAGCTACCATCGTTCTCCTTAAGTCT
+
;444.4999AA@@AAAACCCBBB@@<@;;;0<@;;5;4;<?=<?A;98088875@AABB2B?@A@AAACAACC=B@BBAAA,@@?B@CCC=BBB?BCBB;;;;;5;5;;5;8919AB@BBCBBBDAA@@??;?CCC?B@@B@:;<;>5;00,0>000/8B=@@?AAA=DD7:<A996///)///)/////(-926///;;>?A<?<@???;?7;;CBB>CBBAABA=@=;<<0;@@=@@@ABAA?A???BDCCCDCCDCCCCBB?BBBDC?BBA>A?B?CBBA
@ATNG8:00190:01150
GATGGTAGTGTGTCTCTGAGAGTAGTACTCATTCTGTTTCGGAAGAGACAGGTACGTTAATAGTTAATAGCGTACTTCTTTTCTTGCTTTCGTGGTATTCTTGCTAGTTACACTAGCCATCCTTACTGCGCTTCGATTGTGTGCGTAACTGCTGCAATATTGTTAACGTGAGTCTTGTAAAACCTTCTTTTTACGTTTACTCTCGTGTTAAAAATCTGAATTCTTCTAGAGTTCCTGATCTTCTGGAGATACACATGATACTCTACATCGTTCTCCTTAAGTCT
+
::<<7<<<<::;<:9965559999;554<;98344433(3:2849;;:333,333//384////(/4777=7<;7<13373&3;17333(3755.5:;5//)///77;:><BAABBC@DEDBEAC;;;;9:C>BA;;4;@@@@>>00)/9=8<66;6///7::4:)444444<<=066;??2?;?8;;;;;*:<===4=:>999@:9929999(9999<=@9?=9999999>5>496:;==7:?A895999?@ABBBCB??@?9:9??BBC=A??;?=?;@@99
@ATNG8:00153:01226
GATGGTAGCTCACGTACGTCACACGTACTCATTCGTTTCGGAAGAGACAGGTACGTTAATAGTTAATAGCGTACTTCTTTTTCTTGCTTTCGTGGTATTCTTGCTAGTTACACTAGCCATCCTTACTGCGCTTCGATTGTGTGCGTACTGCTGCAATATTGTTAACGTGAGTCTTGTAAAACCTTCTTTTTACGTTTACTCTCGTGTTAAAAATCTGAATTCTTCTAGAGTTCCTGATCTTCTGGAGATACACATGATACTCTACCATCGTTCTCCTTAAGTCT
+
BDBB?BBBBBEC@@@CDGDDCCCCAAAEECBB?CCCE>CB@C@CBBACCC@CCCBB?B?BCCD@D?DBBACAAAC?CCCCC3CC?BBBB>BBBB?BBB>AC<>=>BAA>BAAACBBC<>=A9>9@CA??A@A;A?@>:><>;==???AAAB?@@A<:;:<@@<@<A???@B?==:>>>FD5E<?:9////(/<---)--3---;<=?<????.>>>@A;C<>><===@???<?;>>@A@@;>>A====D@@@???AAAA>>>>>@<A=>>A;@??;>:<;>888
@ATNG8:00161:01193
GATGGTAGTGATACAGATCAGACACCAGAAGATCAGGAACTCTAGAAGAATTCAGATTTTTAACACGAGAGTAAACGTAAAAAGAAGGTTTTACAAGACTCACGTTAACAATATTGCAGCAGTACGCACACAATCGAAGCGCAGTAAGGATGGCTAGTGTAACTAGCAAGAATACCACGAAAGCAAGAAAAAGAAGTACGCTATTAACTATTAACGTACCTGTCTCTTCCGAAACGAATGAGTACGATGAGATCTCGTGTGCTACCATCGTTCTCCTTAAGTCT
+
DDCC?CCCAABBBBCCCCCCCDCCC@CCC@CBCC:;89;BBBCCBA>BC@B@BBA@???@+:8BBBABBACBDC<B@ABBBB2BB@B@DDD;BCC@CBCCCCCAA>A>BB>BDD?AADCBBBBCCDDFCBBCAE@???BBBBCCCC@CACBC@BCBBBDBC?CBBACA???;@??:?AAAA;ABB@BBDCC3CC?B?@?CBB>@1838=>=6;8<ADLF@FBCBA@@:@::;;0:@A?BCCCCAAACCCAAACCBBA>>>>==AA<??BDD>>>@<@=?<?AAA
@ATNG8:00164:01228
GATGGTAGTGTCAGTGCGCGTCGTCCAGAAGATCAGGAACTCTAGAAGAATTCAGATTTTTAACACGAGAGTAAACGTAAAAAGAAGGTTTTACAAGACTCACGTTAACAATATTGCAGCAGTACGCACACAATCGAAGCGCAGTAAGGATGGCTAGTGTAACTAGCAAGAATACCACGAAAGCAAGAAAAAGAAGTACGCTATTAACTATTAACGTACCTGTCTCTTCCGAAACGAATGAGTACTACTCTCAGAGACACACTACCATCGTTCTCCTTAAGTCT
+
55:=8=CBBCCCC?BCBABCA<@DCACCHA;;;@AA>B>BBBBAAC?@@=@=??ABAEFD2B?BBBBDBA@999,::;AAAA1AB?A?BBB<BHMBDCCCCCCCE@B?BB?BBA>BADDDCCCECCCCBBBC@CB??>@AA@DCBA?B@CBA?BCCCBBBB@BBBAAA?BB?BBB?BABAD=BBB?BBBBB3BB?BBAAB>>?>9@=BAAA:=:>CCCC@BB@@@AA6:8:AC=CBC?BBBBBBCBBBBBBBBBCEBBBBBB@@@<??A;;188:5:=B;@;;;
@ATNG8:00171:01215
GATGGTAGCGCACACATAGATACAGTACTCATTCGTTTCGGAAGAGACAGGTACGTTAATAGTTAATAGCGTACTTCTTTTTCTTGCTTTCGTGGTATTCTTGCTAGTTACACTAGCCATCCTTACTGCGCTTCGATTGTGTGCGTACTGCTGCAATATTGTTAACGTGAGTCTTGTAAAACCTTCTTTTTACGTTTACTCTCGTGTTAATAATCTGAATTCTTCTAGAGTTCCTGATCTTCTGGACGACGCGCACTGACACTACCATCGTTCTCCTTAAGTCT
+
;5<@89>;455;;;<<<?CCBBEDCCCCCDBB?;;;A<BC<A9=>CBABC@CBCAA<A=A?;<9CACAABCDCDC@BBBBA0?@<;<@D>BCBB>@?C@BC@AA@A>@;>@@BBB@C?BAB>A89:DBBBCC?BBBBADCFCCDCCCCBBBAC@@;=00+0<6<;>ABBB<A@?999949&9.9.99999$4995:055><<===@@:>;@@<666<<8A:>B@CFBBBAA>A>@@?CAA>ADDAFB;:<CCCCD;;<CDCCBCD@@AADDAGDD?B?A>A@@@
@ATNG8:00172:01196
GATGGTAGTGCGTGAGAGAGAGACCCAGAAGATCAGGAACCTAGAAGAATTCAGATTTTAACACGAGAGTAAACGTAAAAAGAAGGTTTTACAAGACTCACGTTAACAATATTGCTGCAGTACGCACACAATCGAAGCGCAGTAAGGATGGCTAGTGTAACTAGCAAGAATACCACGAAAGCAAGAAAAAGAAGTACGCTATTAACTATTAACGTACCTGTCTCTTCCGAAACGAATGAGTACGTGTGACGTACGTGAGCTACCATCGTTCTCCTTAAGTCT
+
@;AC@CBBBBC;;9DCBBBCCCCCC>CCC?BBBECC@C?B@BBCB?BD?A>@CCBCCC:C?BBBAAADCBBB<C@AABAA2>>;?=AAB9BBB?CB>>?A@@@=A=AA=AAB=??8:9B??AA@@@@@@@<>>CEACCCCCBBB@C@FBB?BCCFEBBB?BCCBCB?BBACBA=A@@<=3<==9=?;>;.8958AABBCBBE?B>BAAA?A?BBAAA?B???ABA@C@BBB=@DEABCBLBBBBCCBBBCIDCCCBC@@@AAA=ACBBB@BBB@B@CAB@@?
@ATNG8:00181:01203
GATGGTAGAGTACAGTGTAGTAGACCAGAAGATCAGGAACTCTAGAAGAATTCAGATTTTTAACACGAGAGTAAACGTAAAAAGAAGGTTTTACAAGACTCACGTTAACAATATTGCAGCAGTACGCACACAATCGAAGCGCAGTAAGGATGGCTAGTGTAACTAGCAAGAATTCCACGAAAGCAAGAAAAAGAAGTACGCTATTAACTATTAACGTACCTGTCTCTTCCGAAACGAATGAGTACTGTATCTATGTGTGCGCTACCATCGTTCTCCTTAAGTCT
+
BBBC@CCCCDDBBBCCCCFDDGCBB@BCCAFBBBAA>A@CBBBBBB>BB>B>??>79888(9;ABCCCCAAACC;>>:;;;;*;B>A5;;;.;CC?CCCCCMM@@>@@CCACCC?AAAABDDDEBBBCCBCC?CBBB?A@@@BBBB>C?CCB?BBBCBCCB?BBBCBB?BD?C?C?BDA@A:@@?;=???>.?A?BBBBC??>A6:4:<AA4;7:@BBB@BCBBBCC>A>ACC>CCCABBABBCDBABCBCAAABBBBBACAAAA<BAD??<>>?;>7;7=>@>
@ATNG8:00199:01222
GATGGTAGTATATCGCGTCGCTATCCAGAAGATCAGGAACTCTAGAAGAATTCAGATTTTTAACACGAGAGTAAACGTAAAAAGAAGGTTTTACAAGACTCACGTTAACAATATTGCAGCAGTACGCACACAATCGAAGCGCAGTAAGGATGGCTAGTGTAACTAGCAAGAATACCACGAAAGCAAGAATAAGAAGTACGCTATTAACTATTAACGTACCTGTCTCTTCCGAAACGAATGAGTACGAGAGAGCACACGTGTCTACCATCGTTCTCCTTAAGTCT
+
@:@@?CCBBCCBBBDDBBCCBBBBC@CAB>BBBBBB@B@BBCCCCEACB@B?BBCBCDDD3B?BCCBBBBBBBD<??@A@@@0@A>C@CCC;CBB?ABBBDDC@@>@@EE@CCC?CCBBBCCCCCBCCDDBB?CCBB>@@@@?@@A>B@CBB?BDBBBCCC?CCCCBB?BB?BBD?BB999*:=><@A?BB?BB?CCBBB=BBBAD@BBBB@C@BBBBB=A@???:829;<??9@BF@BBBBBBBBBBAB>>>B>>>BBBCC===<@==<A=@@B?B?B?B>>>
@ATNG8:00152:01264
GATGGTAGCACGAGTCACTCATATCCAGAAGATCAGGAACTCTAGAAGAATTCAGATTTTTAACACGAGAGTAAACGTAAAAAGAAGGTTTTACAAGACTCACGTTAACAATATTGCAGCAGTACGCACACAATCGAAGCGCAGTAAGGATGGCTAGTGTAACTAGCAAGAATACCACGAAAGCAAGAAAAAGAAGTACGCTATTAACTATTAACGTACCTGTCTCTTCCGAAACGAATGAGTACGATGAGAGAGCTCTCTCTACCATCGTTCTCCTTAAGTCT
+
444:7;@A;566=AD@E=<<;==>;7;@@;@;9:;;4;4:9@000<80.*.0../88;;;+:6?AA???A@@@A=979====,4;447;?=9A<BABAAA;0000)08;>;=>?<<ACCCCBCCGCCCBBDC@B@@@7;:;;@?@A;<8<00+0@=<<@BC?CCC@?@>A@?AA@?B@??=5<==9?BBBB3BC?BBBBB??@C<>;>AAB8=8::@@@>A;<;;;;59299?9999???>CCBBBBBBBBBAA???A;;;>;;;===;;?9??A=@=A=>>>=
@ATNG8:00154:01274
GATGGTAGTGTGTCTCTGAGAGTAGTACTCATTCGTTTCGGAAGAGACAGGTACGTTAATAGTTAATAGCGTACTTCTTTTTCTTGCTTCGTGGTATTCTTGCTAGTTACACTAGCCATCCTTACTGCGCTTCGATTGTGTGCGTACTGCTGCAATATTGTTAACGTGAGTCTTGTAAAACCTTCTTTTACGTTTACTCTCGTGTTAAAAATCTGAATTCTTCTAGAGTTCCTGATCTTCTGGGTGTATCAGCGAGTATCTACCATCGTTCTCCTTAAGTCT
+
4:::;>@BB@@@;>@=?AB@@@;:;BBBBCCC@CCBB>CC?B=@ABCCCC?BCB::89?BCCC@C@CCCCCBBBCAHEEGF5BB@BAA=@@;;5;@A>CC9:;ACCCADCDDCCCB?B@A=@?BBCBAAAA>BCBB@CCCBCA;;;CBBB@A@BADBB?AB=@=@CBBBBI@A<A;;;;.;=A=;;;;.9;;;@<BBCCCCCECB29:99(9>>?>:?=@@<@BCCCBCAG@A@@CIG@D@AA;;;;DBC;;=IICCCGHHCC?BAA@@@CCC?CAHA;;<A
@ATNG8:00173:01257
GATGGTAGCTCGCTGATGATATCTCCAGAAGATCAGGAACTCTAGAAGAATTCAGATTTTTAACACGAGAGTAAACGTAAAAAGAAGGTTTTACAAGACTCACGTTAACAATATTGCAGCAGTACGCACACAATCGAAGCGCAGTAAGGATGGCTAGTGTAACTAGCAAGAATACCACGAAAGCAAGAAAAAAGAAGTACGCTATTAACTATTAACGTACCTGTCTCTTCCGAAACGAATGAGTACGTGTGACGTACGTGAGCTACCATCGTTCTCCTTAAGTCT
+
955<8;@ABC@CCCCCDBCBCBBBB@BCIABBBBA@<@=AAA@@@C?BB>A=AAAA@BBB3B?BBBCBBBB?>>8>?@CBBB5CDAE@CCE<BBC>@AA@A<@00-/6>:7?@C?BBBACCCCDICCCBBAD@BBBD@B?@@BBBB?C@CBA>ADBBACCC@AAAAAA@CC@AAB?BB999,9<<89999:9%9@;A???EA@@@<A<@>>>=A=@@BAA?ABAAAAA>A?ABB=BCD?AAAAA@989BBBBCCCCBBBABABDCC@BBBCC@BAA?B?C?BAB?
@ATNG8:00180:01240
GATGGTAGGACGAGCGTCTGAGAGGTACTCATTCGTTTCGGAAGAGACAGGTACGTTAATAGTTAATAGCGTACTTCTTTTTCTTGCTTTCGTGGTATTCTTGCTAGTTACACTAGCCATCCTTACTGCGCTTCGATTGTGTGCGTACTGCTGCAATATTGTTAACGTGAGTCTTGTAAAACCTTCTTTTTACGTTTACTCTCGTGTTAAAAATCTGAATTCTTCTAGAGTTCCTGATCTTCTGGTGTCGTCTATCATGTACTACCATCGTTCTCCTTAAGTCT
+
///:2700*0;;45;?@B@;;;?@=??>@@9919@@@<BD?C@BDBBCDC@BBB;;7;=BBBB=BABBBBBCBGE@CDDED2DG?CAAA;@B<<,00>89>;696=<>;@CBBBAAC?@@C@D@CCCC;;;A?B@@@>BBBC@@@@::9>>??>A;?>?;>@?A:>>:9999954999;;0;9B9CCDDB0?@:;;/9@<<<A00/0*0/0/$/:;55168<<7<@<@@;?7??BABBBB?AAB=;;;;@@BBBEGDABACBBCE@CC;<;5;;;5;@D>BBDB
@ATNG8:00194:01266
GATGGTAGAGAGACTGTAGCGCACCCAGAAGATCAGGAACTCTAGAAGAATTCAGATTTTTAACACGAGAGTAAACGTAAAAAGAAGGTTTTACAAGACTCACGTTAACAATATTGCAGCAGTACGCACACAATCGAAGCGCAGTAAGGATGGCTAGTGTAACTAGCAAGAATACCACGAAAGCAAGAAAAAGAAGTACGCTATTAACTATTAACGTACCTGTCTCTTCCGAAACGAATGAGTACTGCGTCTCACTCTCGCCTACCATCGTTCTCCTTAAGTCT
+
9AAC?CCC;;9BDDBBBCCCDBBBD>CBC@BBBAAB@B@CCCCABB?BB?B?AA@@A@@@2@?BBCCBBBBBBB:?>:;;;;*;C>C5;;;6;CF@CBBACBB@@>@?BC@BBC@BBBBBBBBDCCCCBBCC?CAAA@BBBB@@?>9@=A>@=@BBBCCCB?BAAAGG?BB?BBC?BBBBA;AAA=ACBBB3BC@CBBBB>>=A1618=>@5;8;ABBC@BB@@@AA?A?BBC=BBB@CBBBBBBBBCCBCBCCBBCBBBC@CBD@CBBBA>???>A?B>A?>>
@ATNG8:00200:00985
GATGGTAGCGCATATCAGCGCAGCCCAGAAGATCAGGAACTCTAGAAGAATTCAGATTTTTAACACGAGAGTAAACGTAAAAGAAGGCTTTACAAGACTCACGTTAACAATATTGCAGCAGTACGCACACAATCGAAGCGCAGTAAGGATGGCTAGTGTAACTAGCAAGAATACCACGAAAGCAAGAAAAAGAAGTACGCTATTAACTATTAACGTACCTGTCTCTTCCGAAACGAATGAGTACCTCTCAGACGCTCGTCCTACCATCGTTCTCCTTAAGTCT
+
///9399555<<@>A@A?@?BBCCG>CBC@CFCFBB>B?BA@?A??<AA<?=?<@<;;;;':<@>>@@@@B<<:1::9944&5;5:4555)5<<.66>554<44.45::055>9<<<=BABBBBBBB@@AD>B;;;?BBBBBBBC50,000*00/<==?@;A=@;;;5:9<9898:-.--(---(-5668+8;5====::3893948><725.22>>>:@A?B<??<>7@==266>8@@>555525<<;;@888333:9:3655(----72999.4.47;:;;
@ATNG8:00214:00971
GATGGTAGCACGACACGACGATGTGTACTCATTCGTTTCGGAAGAGACAGGTACGTTAATAGTTAATAGCGTACTTCTTTTTCTTGCTTTCGTTGGTATTCTTGCTAGTTACACTAGCCATCCTTACTGCGCTTCGATTGTGTGCGTACTGCTGCAATATTGTTAACGTGAGTCTTGTAAAACCTTCTTTTTACGTTTAACTCTCGTGTTAAAATCTGAATTCTTCTAGAGTTCCTGATCTTCTGGATAGCGACGCGATATACTACCATCGTTCTCCTTAAGTCT
+
88;=9=B>>=AA<<<<<;55554555;;>>>C@BBCD>BB@C@C@;;;<@;>:@@@5;.9:<85:6::=:33333,38<<=+;;7:::<187616)0//(/83833333,33339::848996:377:5855938899358588888555==2229055:3794<4;99777:;;6:6555&2+2+23333(37777'-(-6---95576:;;,22922,2<>>:==>::88;C;A88:>?7=>>9=<==:67<;<///8779<=?::777727>?;A=B<A>==
@ATNG8:00238:00948
GATGGTAGAGAGAGCTCTCTCATCGTACTCATTCGTTTCGGAAGAGACAGGTACGTTAGTAGTTAATAGCGTACTTCTTTTTCTTGCTTTCGTGGTTATTCTTGCTAGTTACACTAGCCATCCTTACTGCGCTTCGATTGTGTGCGTACTGCTGCAATATTGTTAACGTGAGTCTTGTAAACCTTCTTTTACGTTTACTCTCGTGTTAAAATCTGAATTCTTCTAGAGTTCCTGATCTTCTGGATACACTCATGTGCACCTACCATCGTTCTCCTTAAGTCT
+
>:@A8::;:;6;6@@@>?>>;9565559<99;7;;;>=BB>@:@A@995;.4455559:;===;>9>>@=;;?@?<99555$5<7;555)5;@@+0,/75;;6=B?5568666AA@9626;>9?7????@<BBACBBC9;;A@@>?A?@@@@A99595568<=7<8;;:?BB??@?@::9,92929999*44:::)49=999:555.555&5<555.57;;6<?;665<5<7=44555.4996;:995@@@@699>@>@=AA=8<000<8<<@=B?A?@???
@ATNG8:00239:00982
GATGGTAGGTGCACATGAGTGTATCCAGAAGATCAGGAACTCTAGAAGAATTCAGATTTTTAACACGAGAGTAAACGTAAAAAGAAGGTTTTACAAGACTCACGTTAACAATATTGCAGCAGTACGCACACAATCGAAGCGCAGTAAGGATGGCTAGTGTAACTAGCAAGAATACCACGAAAGCAAGAAAAAGAAGTACGCTATTAACTATTAACGTACCTGTCTCTTCCCGAAACGAATGAGTACGAGAGTCAGAGCAGAGCTACCATCGTTCTCCTTAAGTCT
+
///>6:=@<@AA@BCAABCFC;;;@;?@@<?BDAAB8;6;@A@ABB?CC?C?BCB;;;;;*;>BBBCCBAACBC=CCBABBB1@@?C?BBB9@@@=@CCCCDEAA=A???<?BB=@@BBCCDCCCBBBCCCC@ABBC@BBBBBCCD?B?B998:CBBBDBA>AA@@AA>AB?BBB;>>>=<3=993:AAAA3AD=?999BBBC@<@<@???<A;@@DCB?BCCBB@@=@C>BCC>CCC@BBBBCBCBCBBBBBBBBBBBBBBBCCC?CCBBC?BBC=@=@:@@::
@ATNG8:00203:01009
GATGGTAGAGTATCATGTGTTCTCAGAAGATCAGGAACTCTAGAAGAATTCAGATTTTTAACACGAGAGTAAACGTAAAAAGAAGGTTTTACTAGACTCACGTTAACAATATTGCAGCAGTACGCACACAATCGAAGCGCAGTAAGGATGGCTAGTGTAACTAGCAAGAATACCACGAAAGCAAGAAAAAGAAGTACGCTATTAACTATTAACGTACCTGTCTCTTCCAAAACGAATGAGTACACACTCTCATATGACACTACATCGTTCTCCTTAAGTCT
+
CCCC?DBBBBCDDCC@AACC@BBBBBB@CCCBCB?B?BBCBBBB?BB@B====89888(9?CCCABCDDABB9>>9:;:;*;B>B5;;;*9CCAABADGFCCB?B?BC?CCC@CCCCCCBBCCBDCCCBC?CCDD?B@@@BB@@<@<@??<?BBCCCDC?@AAABB@BB<@@C?B@B@?6=<<889999.9A?C;;;@@@@@=@<@AAA;><>>CBB@BBBBCDE?B>BAA8ACC@BBBBCCC@AACCCB@@@@@CDCABACCCCCCC@BBB?B?B>AABB
@ATNG8:00208:01036
GATGGTAGCGCACACATAGATACAGTACTCATTCGTTTCGGAAGAGACAGGTACGTTTAATAGTTAATAGCGTAACTTCTTTTTCTTTGCTTTCGTGGTATTCTTGCTAGTTACACTAGCCATCCTTACTGCGCTTCGATTGTGTGCGTACTGCTGCAATATTGTTAACGTGAGTCTTGTAAAAACCTTCTTTTTACGTTTACTCTCGTGTTAAAATCTGAATTCTTCTAGAGTTCCTGATCTTCTGGGTGTATCAGCGAGTATCTACCCATCGTTCTCCTTAAGTCT
+
>CCC@CBBCBBBCCCCCB<66555==;;;=9:.9>@?8<B;A=;;:A@BB=A@>955)9449;@2;5:@=:=;;5;=8<<>>>+===25/9:1///727//)/;)//99:<<?>>>>;??<A?A=@4;:@9:9>>6?;;;7<;;;<<@@@@@@=BA@A=:;:;??;@;@@A@AAA@?;=49999$9.4355555$47999)///5955555.555'555997;:>?96/////:4949:==9939455)5555;@@95597/////<<<5==9974///)/396==;<
@ATNG8:00210:01024
GATGGTAGCGCATATCAGCGCAGCCCAGAAGATCAGGAACTCTAGAAGAATTCAGATTTTTAACACGAGAGTAAACGTAAAAGAAGGTTTTACAAGACTCACGTTAACAATATTGCAGCAGTACGCACACAATCGAAGCGCAGTAAGGATGGCTAGTGTAACTAGCAAGAATACCACGAAAGCAAGAAAAAGAAGTACGCTATTAACTATTAACGTACCTGTCTCTTCCGAAACGAATGAGTACCTCTCAGACGCTCGTCCTACCATCGTTCTCCTTAAGTCT
+
;;44.444445A@BBC;99D@:96<4<=C=B?BA;;2:;@?@@@@C>??<>>@ABBBDDD1D@BCAAACBBBBB9<;;999*556;.555&5<>9?666=B@?A=@?BB?BBB@;;:AAAACCBBCBCCAB?ACCC7;;;;@>??;<8<>>,0/:>0/9C:BA??@@;9923;84445==4:8858>===+=B488=B78/=>)/)//66(/(-3://)/9//5::.4.444)49;58::;5559<<<B??887>??<<<:::9500///6;==9=9=:<<@<
@ATNG8:00213:01036
GATGGTAGGCGTGTGAGAGTCTGCCCAGAAGATCAGGAACTCTAGAAGAATTCAGATTTTTAACACGAGAGTAAACGTAAAAAGTAAGGTTTTACAAGACTCACGTTAACAATATTGCAGCAGTACGCACACAATCGAAGCGCAGTAAGGATGGCTAGTGTAACTAGCAAGAATACACGAAAGCAAGAAAAAGAAGTACGCTATTAACTATTAAACGTACCTGTCTCTTCCGAAACGAATGAGTACGATGAGATCTCGTGTGCTACCATCGTTCTCCTTAAGTCT
+
@<;969<B?BBBA<==@@@@>;:;<4:==16559/0)/2///;9//,6<8=9=B=@A@@@.948?B=?:@000;3;///888'///38(///&/;;6=;888=<55.2278.755.2;;999<<:;:=:;;==9=ABB<;;:=<788<@<@AB?BBBABDCB<A?>>BD?BB?BBBAB@AA:AAA977777(8=4;;;;;9955.59:987-56(5:;;<=B>>888=8=:?AA:>AA?BABBBCDDB;;;@@@@A??<<9::==>8>AAAA;??A<B<A<A===
@ATNG8:00219:01000
GATGGTGGCACTGCGCACACATCCCAGAAGATCAGGAACTCTAGAAGAATTCAGATTTTTAACACGAGAGTAAACGTAAAAAGAAGGTTTTACAAGATCACGTTAACAATATTGCAGCAGTACGCACACAATCGAAGCGCAGTAAGGATGGCTAGTGTAACTAGCAAGAATACCACGAAAGCAAGAAAAAGAAGTACGCTATTAACTATTAACGTACCTGTCTCTTCCGAAACGAATGAGTACTCTCTCAGAGACACACTACCATCGTTCTCCTTAAGTCT
+
DBAA@CD@CCBBBBBBBDCBBBEC?CCC@CCDC99;:@CCCECBB?BB@B@B@@:9999)9?AABBBBAA>?<5<=9;;;;';@<<4999*9BB?CCCDBBBB@B@BC@CDD>AABBCCCCDCCCCBBBB?CBBB?BB@A@@@@;@=A;;8;CBBBBBB@BCCBBB?BB?BBB>@@??>5<=<;@AAAB3A?:?;;:>??:;7;<@@@@:=8<=A@@=@CCBBCC@B?AAA<ACC@BAABBCCAACCCCCCAAAAAADDAAA:>@AAB7:;A=A<@;??>@
@ATNG8:00220:01002
GATGGTAGCGCGACGAGCGTAGACCCAGAAGATCAGGAACTCTAGAAGAATTCAGATTTTTAACACGAGAGTAAACGTAAAAAGAAGGTTTTACAAGACTCACGTTAACAATATTGCAGCAGTACGCACACAATCGAAGCGCAGTAAGGATGGCTAGTGTAACTAGCAAGAATACCACGAAAGCAAGAAAAAGAAGCACGCTATTAACTATTAACGTACCTGTCTCTTCCGAAACGAATGAGTACGATGAGATCTCGTGTGCTACCATCGTTCTCCTTAAGTCT
+
?<CC?BBBA@@AAABBBAAABC;;;4;BA=A@BB@@>@?CBBA@@B?BD@C?BB::8?<=,=<??>B@@@>>>>8>7;4444$4<5:5;;;0;>>8=A<AABA;;898@<9BBA<?@A@BBBBDCCCCCCCC@CC@A?ACBBCA??=@?CBC?A@@@C@@C@DDCCBB?CD?BBC<??BBD8>>><>BDDD3DD>A??@BBCBB?B?BBDD?B?B@DBB@BCECAAB@C?AAA<AAA@CBBBCCCCBBBBAAABBBCB>>>>>AA=@@@AA;>>A=A<A=B@>>
@ATNG8:00222:01000
GATGGTAGTATATCGCGTCGCTATCCAGAAGATCAGGAACTCTAGAAGAATTCAGATTTTTAACACGAGAGTAAACGTAAAAAGAAGGTTTTACAAGACTCACGTTAACAATATTGCAGCAGTACGCACACAATCGAAGCGCAGTAAGGATGGCTAGTGTAACTACAAGAATACCACGAAAGCAAGAAAAAGAAGTACGCTATTAACTATTAACGTACCTGTCTCTTCCGAAACGAATGAGTACATAGATATACGTATAGCTACCATCGTTCTCCTTAAGTCT
+
;9;<8<:;@CCBCBBBBABGCCCCB@BCD?A@CCBB?B=@@;;;AC@CC?@=@B@@ABBB2B?AAACBBBBBBB>AAABBBB5BC>B5;;;6;BB?BCCFBBCCB>A>AA>AAB?BA@@@BBECCCCCBBBC?CCBB>AABBBBAA=B?B00-0@@000AE@DBABC@CB=;;68==@@@8599:>AABB3CC@BBBBDDDAA>A?BBBC?D?BBCBB?ACBBBCC@C?BBB>BBB?BCCAAABBBBBBBBABBBBA@@@AA??<?@@@B@BBB=A;?;?A>>
@ATNG8:00227:01015
GATGGTAGTGTGTCTCTGAGAGTAGTACTCATTCGTTTCGGAAGAGACAGGTACGTTAATAGTTAATAGCGTACTTCTTTTTCTTGCTTTCGTGGTATTCTTGCTAGTTACACTAGCCATCCTTACTGCGCTTCGATTGTGTGCGTACTGCTGCAATATTGTTAACGTGAGTCTTGTAAAACCTTCTTTTTACGTTTACTCTCGTGTTAAAAATCTGAATTCTTCTAGAGTTCCTGATCTTCTGGCTCTCGTGACAGATACTACCATCGTTCTCCTTAAGTCT
+
;;?>:CCCDC::6B696BBBBC;;;HDBCBCC@CBBC=BB?BABCBBCDD?BBBBE@F?FCCC@B?CBBBCCCCC>BCDDD5BB?BCDD>DCCC>CBC@BB>AABCBB@CCCCCCCCACCC@C@CECCCCCC@CCCE?CCCCCCBABDCCCCA@@=A::7;B?B@BBBBCDCCB=A@@@?3?=@=;;;;:*;AAAA<BBCCBBCBBB?BBBB0A@@AB>B@CC@BBCCCCC@C@BBCCCC?BBB>BBBBB:9:FCCCCCBCCCCA::;BB>;;;=A=B?BC;;
@ATNG8:00233:01030
GATGGTAGCTATACGTATATCTATGTACTCATTCGTTTCGGAAGAGACAGGTACGTTAATAGTTAATAGCGTACTTCTTTTTCTTGCTTTCGTGGTATTCTTGCTAGTTACACTAGCCATCCTTACTGCGCTTCGATTGTGTGCGTACTGCTGCAATATTGTTAACGTGAGTCTTGTAAAACCTTCTTTTTACGTTTACTCTCGTGTTAAAATCTGAATTCTTCTAGAGTTCCTGATCTTCTGGGTCTCTCTCTCACGCACTTACCATCGTTCTCCTAAGTCT
+
999;5::BB>:;=:;6<<=<=966=<556@@A=BBBB=BB>A?D;;;C@@<@A?>>4:09<<<7;7;A@AAB@=B7BCFDD1>=57333,3==C?BBC@BB>ABAAAA<???C99091///4<48587777728;=A=B888;868<<<==;8864757555.5299@@99<9947;=<?2?7=687778(6;99:155@AA??=;=/665'277786=6<=4=>555773738=797727;=@0559///87;;AAA=<8;0--+-33770777-//9=:::
@ATNG8:00237:01031
GATGGTAGCGCACACATAGATACAGTACTCATTCGTTTCGGAAGAGACAGGTACGTTAATAGTTAATAGCGTACTTCTTTTTCTTGCTTTCGTGGTATTCTTGCTAGTTACACTAGCCATCCTTACTGCGCTTCGATTGTGTGCGTACTGCTGCAATATTGTTAACGTGAGTCTTGTAAACCTTCTTTTTACGTTTACTCTCGTGTTAAAAATCTGAATTCTTCTAGAGTTCCTGATCTTCTGGGTCTCTCTCTCACGCACTACCATCGTTCTCCTTAAGTCT
+
<<00)/:99@CBB=BCBCCCCBCDCCBBBABA;A@@A8;;5;9@;@=?CDACCCCC@C@CBBB=A9@@BBBBABC>ABAAA0AC795?B:@@@@5>;=:;B69:BBBB@BCCCCCCC?AAF@B?CBBBAABE@H=:;?BA@ACC;;;BBAAA@@@=A?A@@@=A>@@DDCBCCD>A;;;099>9;;;;;':@???6;;BBABBBBB4;9:9(9=>CC@DA9;::BBCBCB<@<@AAAAB<@@AA:@BBBBCCCCGCCBBBCBBB?BBBBB@CBB?B>@=@BBC
@ATNG8:00217:01043
GATGGTAGCTCTGCTCTGACTCTCGTACTCATTCGTTTCGGAAGAGACAGGTACGTTAATAGTTAATAGCGTACTTCTTTTTCTTGCTTTCGTGGTATTCTTGCTAGTTACACTAGCCATCCTTACTGCGCTTCGATTGTGTGCGTACTGCTGCAATATTGTTAACGTGAGTCTTGTAAAACCTTCTTTTTACGCTTACTCTCGTGTTAAAAATCTGAATTCTTCTAGAGTTCCTGATCTTCTGGGCTGCGCTGATATGCGCTACCATCGTTCTCCTTAAGTCT
+
545>8<@BBB<BCBBBBBCCCCBBBBBBBBBB?BCBB=BC<@=@@@@DCC@CBDBA>@:CCBB@BICCCCC;;;B=@@AAA0BB?BCDC>CD@A=ABA=AE?;;;DCEAFECDEDCC@CBC?B@CFBBBCAA<@A@@<AAA@BB;;;@@ACECBB?BAA>AE@D>AAAB;;;BC@BBBBC9C>C>@@AAA,BACCD@DAA<;<B;;;5;;;;*;AA;;6;<@B?CB@@ABB?B?BBCBBA=@@@A8A<;<<<<;ABC@@@@@@;;5;AABA?BBB?C@C@CCCC
@ATNG8:00219:01082
GATGGTAGCATCATGCATATCTCACCAGAAGATCAGGAACTCTAGAAGAATTCAGATTTTTAACACGAGAGTATACGTAAAAAGAAGGTTTTACAAGACTCACGTTAACAATATTGCAGCAGTACGCACACAATCGAAGCGCAGTAAGGATGGCTAGTGTAACTAGCAAGAATACCACGAAAGCAAGAAAAAGAAGTACGCTATTAACTATTAACGTACCTGTCTCTTCCGAAACGAATGAGTACGATGAGATCTCGTGTGCTACCATCGATTCCGGATAGTCT
+
ABDC@CCCCBBBCBBBCCDBBBC@?>@DD@CCDCBB@B@BBBBBBB>AA>B@BBB????>)86@A;BBCBBB><>?@99999(:9/7=BCD5BBB?B>998>>//,/6<;6==A8<>??CAA@CCBBBCCCC@CCCD<AADCCCBB=B=B996;ABACCDC@BBBBBA?CC?AAC@BB@@@8?9:3:>===,=@;?:99BCBBB?B@CBAA<A<@@CCCACCCCCCC?B@BCC=BBB?BAAAAB??@BBBBAABBBBBB>???CD?BAB?@A<@<><>@BCC@A
@ATNG8:00220:01063
GATGGTAGGACGAGCGTCTGAGAGGTACTCATCGTTTCGGAAGAGACAGGTACGTTAATAGTTAATAGCGTACTTCTTTTTTCTTGCTTTCGTGGTATTCTTGCTAGTTACACTAGCCATCCTTACTGCGCTTCGATTGTGTGCGTACTGCTGCAATATTGTTAACGTGAGTTTTGTAAAACCTTCTTTTTACGTTTACTCTCGTGTTAAAAATCTGAATTCTTCTAGAGTTCCTGATCTTCTGGGTACACTCATGTGCACCTACCATCGTTCTCCTTAAGTCT
+
779?:>@?=:4445444::8566=:==<<;>;655=4<>7?7;@<<<>>:6;:CB=A469;;497<95/////:4//////#//29999)////)/7757;.65<5554555/////)///)/5;99565994;;;>:>666<=>A::9>>==;::<00+//385/40////;;+///99&5.5.55555$59;;;6=655<99444.5555$55//7)/)/74::<555;7;5:8955649:;;066664<:8///66697;77,33733,3;;6=8=7;;:8
@ATNG8:00226:01061
GATGGTAGTGATACAGATCAGACACCAGAAGATCAGGCTCTAGAAGAATTCAGATTTTTAACACGAGAGTAAACGTAAAAAGAAGGTTTTACAAGACTCACTTTAACAATATTGCAGCAGTACGCACACAATCGAAGCGCAGTAAGGATGGCTAGTGTAACTAGCAAGAATACCACGAAAGCAAGAAAAAGAAGTACGCTATTAACTATTAACGTACCTGTCTCTTCCGAAACGAATGAGTACCTCTCAGACTCTCGTCCTACCATCGTTCTCCTTAAGTCT
+
B<BB?BCBCCBCCDBBCAAAIKDCC>BBD@BBBDCC@CCCCCCC@CC?B?BBABAFDD1B=BBBBBBAAAA@:@A@AAAA2AB?B8>>>5?;?=@@>>>@@@@:@<:759;95;D===????:;:>7988178>=<???@@@@@<@;@AA<A??@AA==:=;>;BBACC@CCC?AACFD>A@@<@@>@@1@C?AA@AABBCC@CACBBB@D?BAAAA?BBBBBCB<?;?AA9?;;6;CBBBCD@DDDBBCBCDDBBBCC?BBB=?@AAC@@???B@C?BBAA
@ATNG8:00238:01057
GATGGTAGCTCTGCTCTGACTCTCGTACTCATTCGTTTCGGAAGAGACAGGTACGTTAATAGTTAATAGCGTACTTCTTTTTCTTGCTTTCGTGGTATTCTTGCTAGTTACACTAGCCATCCTTACTGCGCTTCGATTGTGTGCGTACTGCTGCAATATTGTTAACGTGAGTCTTGTAAACCTTCTTTTACGTTTACTCTCGTGTTAAAATCTGAATTCTTCTAGAGTTCCTGATCTTCTGGCGCTCTGTCACGTCTGCTACCATCGTTCTCCTTAAGTCT
+
;5;@9=DCCCC=B=CBBCCCGCCBBA@@BBBB@BDDD?CB?B@DBBCCCC@CEEDG@B?A@DC@HACCFBBCCCC=;;;;;*;A=AABA9A;;;5;@B=@B@BBBDCHACCCBCD@@8:;B?B?CGCBCBAA=@DBB=ABB;;;@@@@A@@>><<6<00+0>:>:?:;;BBCCC?@@@@:>;>;:;;;.9=?BC>G@AACCB@AA4;;;-9==>?:@?BB@DDBBCCB@C@CCCCBB?@@B@AAA@A@AA@BAABBB@;;;C=@@CDD@;;9=A=A?BBBB
@ATNG8:00242:01066
GATGGTAGCGCGACGAGCGTAGACCCAGAAGATCAGGAACTCTAGAAGAATTCAGATTTTTAACACGAGAGTAAACGTAAAAAGAAGGTTTTACAAGACTCACGTTAACAATATTGCAGCAGTACGCACACAATCGAAGCGCAGTAAGGATGGTTAGTGTAACTAGCAAGAATACCACGAAAGCAAGAAAAAGAAGTACGCTATTAACTATTAACGTACCTGTCTCTTCCGAAACGAATGAGTACGTGTGCGACGTGTCTCCTACCATCGTTCTCCTTAAGTCT
+
>:?>9CBBBBC@A@BCCCBBBBBAA=BCC@CCCB?@?A@CCCCC@?=?B?B@CBBBA@@@1?;?BBBBBBBAAA;><@AAAB2@B@C?CDC=CCC@CIFDCEDCC@C?BB@@@@>AABBBCBCIGCCD:::B@D@@@@CBABBBBC@GACCC@C@BBBCCC@BAABAA=AA????>AA99929:9;99999(9@;@99:BB?AA=A<???@;?;?@EBB?BDDABBB?B>AAC=@???:::AABAAABA99:BBABBBB@@==A=:==??D?BCC@C?B?BBBB
@ATNG8:00211:01090
GATGGTAGACACGTGTGCTCTCTCGTACTCATTCGTTTCGGAAGAGACAGGTACGTTAATAGTTAATAGCGTACTTCTTTTTCTTGCTTTCGTGGTATTCTTGCTAGTTACACTAGCCATCCTTACTGCGCTTCGATTGTGTGCGTACTGCTGCAATATTGTTAACGTGAGTCTTGTAAAACCTTCTTTTTACGTTTACTCTCGTGTTAAAAATCTGAATTCTTCTAGAGTTCCTGATCTTCTGGAGATATCATCAGCGAGCTACCATCGTTCTCCTTAAGTCT
+
99CC?CBBBCB?@@B;9:BDBBBCCBBBCCCB@CCCC=CC@D>AABCCCC?ABAAC@C?AAAC?B?BAAACDCBB?BBBBB3BC?BBBB>BBBB>BBA;==788:BAB=ABCBAAAB==;><>;>AA??>>@=CA>>7<?=<=>>>=AADB???@<>==<AA<?<?>>>AAA::5;>>>>2>9=9:;::8)9=///)//7///;:;?=CDDD/A???B<?<>>;=AA>>>>:<:=@@@>>8>?A=>==>>AA>?C?>?AA@99//,/66::6:=@<?;?=B>>>
@ATNG8:00233:01137
GATAGCGAGCGAGTGTGTATACCAGAAGATCAGGAACTCTAGAAGAATTCAGATTTTTAACACGAGAGTAAACGTAAAAAGAAGGTTTTACAAGACTCACGTTAACAATATTGCAGCAGTACGCACACAATCGAAGCGCAGTAAGGATGGCTAGTGTAACTAGCAAGAATACCACGAAAGCAAGAAAAAGAAGTACGCTATTAACTATTAACGTACCTGTCTCTTCCGAAACGAATGAGTACCTCTCAGACGCTCGTCCTACCATCGTTCTCCTTAAGTCT
+
<ABCBB@>A??@=BCCDEEFCCACDC@BBCCCC?C?BBBBBCC?BB@C?BBBBBBBC2B?;;;CCCCCCCD=;;;A@@@*;;<A?BBB9BAC?ACBBBBB@@<@@@@=@AD=@@@?@@ACABBBBBBBC?CABB=B@@A@ACC=A=A<;7;;;BBBBC?;;;AAA?BC>@A@=?=000+0009=@=@@,::58:<<<=BAA=A????=<@7;:ECGAEDCBB@@<@<@AB<BBA>AABBBCE@DBBBB???CCBBBBB?ABC=??><A?BCC@C@C@DC@@
@ATNG8:00239:01133
GATGGTAGCTCACGTACGTCACACGTACTCATTCGTTTCGGAAGAGACAGGTACGTTAATAGTTAATAGCGTACTTCTTTTTCTTGCTTTCGTGGTATTCTTGCTAGTTACACTAGCCATCCTTACTGCGCTTCGATTGTGTGCGTACTGCTGCAATATTGTTAACGTGAGTCTTGTAAAACCTTCTTTTTACGTCTACTCTCGTGTTAAAAATCTGAATTCTTCTAGAGTTCCTGATCTTCTGGATAGCGACGCGATATACTACCATCGTTCTCCTTAAGTCT
+
AABD@D>CD>BBBBCDABACGBBBBBCCCB@A?ABBF>DD>B>BCCDCBC@BCBB@?A?BBCC@C<??BBBBC>=;<??>@2AA?BBBB=BCBB>BB?;;;6=<@AAA?CBBBCCAC>AAA<A<AA@@>>>><AAAA:?>A>==>=>>A?AA@??<>>><AA<A;@@AAAAA@@;>>@@@6@<A;?>AAA/AA=999<///===>;:4::9:(8:<<=8=:=A=@@?@AAD=D=A??@@@;?=?;A????>AAAC9<;@@>>>@?;>>@@A<AAA<@;@;>>CA
@ATNG8:00245:01131
GATGGTAGGTGCACATGAGTGTATCCAGAAGATCAGGAACTCTAGAAGAATTCAGATTTTTGACACGAGAGTAAACGTAAAAAGAAGGTTTTACAAGACTCACGTTAACAATATTGCAGCAGTACGCACACAATCGAAGCGCAGTAAGGATGGCTAGTGTAACTAGCAAGAATACCACGAAAGCAAGAAAAAGAAGTACGCTATTAACTATTAACGTACCTGTCTCTTCCGAAACGAATGAGTACTATGTAGAGCTCTATACATCGTTCTCCTTAAGTCT
+
:;>C@CEC@@@@CB@BABCBBBCCC?CCC?BBCD:99:?BBCBBCC@CD?B>ABB;;;;;*;ABBCGDDCB<;<7;BBDFFE2BBAD@BCB;BBC@BBBCCCBBA?C?BB@BBB<??BBBCBBCDDDEC@@B@CCBC?AA@@CCCB<A<@;:7;CBBCCCC@CCCCCA>AB@BBB:<<>>>8AAA@CDDAA2CC?B???DD@>=:><?>?@5;5;=BBB?BCBBABA6;6;@@9A;;8;CBBCABDCCC???BBBBB?>@BBCB??B@BBA?B?A?AA@A
@ATNG8:00200:01151
GATGGTAGCATCATGCATATCTCACCAGAAGATCAGGAACTCTAGAAGAATTCAGATTTTTAACACGAGAGTAAACGTAAAAAGAAGGTTTTACAAGACTCACGTTAACAATATTGCAGCAGTACGCACACAATCGAAGCGCAGTAAGGATGGCTAGTGTAACTAGCAAGAATACCACGAAAGCAAGAAAAAGAAGTACGCTATTAACTATTAACGTACCTGTCTCTTCCGAAACGAATGAGTACGATGAGATCTCGTGTGCTACCATCGTTCTCCTTAAGTCT
+
<<>>:=BBAA@@;;9ACDBBBDCBA<ABC=@@@@@B?A?AABAAAB=???B=?AAA@BBB1B@AAABBBBAAAB>77;@@@@2AC>C5;;;*9AA=BBBCGJDBB>B@AA>BBB=AA@AACCCGCDECCCCBADBBB?BBBCCCBB?B?B::6;BAAACBB?BBBBACABB?BBB?CBABD:???=@ABBA3BB?BBBCABBAA;A;ACBC7:6:<BAB@CBBBB@@=@>AAE>CCC?BAAABBBBBBBBBBBCDCCBBB888??<@CC=A>A@@=B=B<>>==
@ATNG8:00201:01160
GATGGTAGAGAGACTGTAGCGCACCCAGAAGATCAGGAACTCTAGAAGAATTCAGATTTTTAACACGAGAGTAAACGTAAAAAGAAGGTTTTACAAGACTCACGTTAACAATATTGCAGCAGTACGCACACAATCGAAGCGCAGTAAGGATGGCTAGTGTAACTAGCAAGAATACCACGAAAGCAAGAAAAAGAAGTACGCTATTAACTATTAACGTACCTGTCTCTTCCGAAACGAATGAGTACGATGAGATCTCGTGTGCTACCATCGTTCTCCTTAAGTCT
+
@;?B:CEBCBBBCDBBBBBCBB::9,:@A<@CCBCC>A>@AAA?992:93::@??BACBC1:99AACCAAACCF;A?:;;;;*;?>?5::;*9CB=ACABACC;;:;?DB@BCD@CCCBBBBBBCCCCCBBB@CDCC?BBBBBB??9>:>9:7:CCCCBBB@CCCCCB>@@>BBC?CBBBA9=99399999(9>9>99:@>>??<@=AAAA<A=@@B@@=@BBAACC?A>A@@:@AA?BBBBBBBBBBBBBBBCBBBB@@;;;>>;?@@??=??><><A<@@>>
@ATNG8:00211:01158
GATGGTAGAGAGAGCTCTCTCATCGTACTCATTCGTTTCGGAAGAGACAGGTACGTTTAATAGTTAATAGCGTACTTCTTTTTCTTGCTTTCGTGGTATTCTTGCTAGTTACACTAGCCATCCTTACTGCGCTTCGATTGTGTGCGTACTGCTGCAATATTGTTAACGTGAGTCTTGTAAAACCTTCTTTTTACGTTTACTCTCGTGTTTAAAAATCTTTAATTCTTCTAGAGTTCCTGATCTTCTGGTGTCGTCTATCATGTACTACCATCGTTCTCCTTAAGTCT
+
A;@B?BDDDDCCC@A@BABAA;<<BA;??@:;7;CCD?A@<@?;;;BBBB>A@B;;;(7134=B@D?AAAAA994B7==?==+8=23333(3?8928<<9?@389738828<A=>:;B:==?;>:>>>>====:;;;B:==??;;;??>?@>788=5;;>8==;?<??@A>>>@@:=?ADD6B:>5;;===+=>==@2:::/-----35.7999+6798(/(//5535775@99498<::;9<8<??:??@;;<@@@AAAAA>>>@@A<A=<<=989:<A9=:=@@A
@ATNG8:00224:01173
GATGGTAGTCTCAGATAGTCTATAGCTACTACATTGTTTCGGGAAAGAGACAAGGTACGTTAATAGTTAATTAGCGTACTTCTTTTTCTTAGCTTCGTGGTATTCTTGCTAGTTACACTAGCCATCCTTACTGCGCTTCGATTGTGTGCGTACTGCTGCAATATTGTTAACGTGAGTCTTGTAAAACCTTCTTTTTACGTTTACTCTCGTGTTAAAATCTGAATTCTTCTAGAGTTCCTGATCTTCTGGTATGACTAGTGTACTACTACCATCGTTCTCCTTAAGTCT
+
78996<<==@<<@95555599995/////-----(-/7.///)/:1<;5458.4.48888-3-3:::6=7;4>8>A;==@333333$381788:37833,33949=0//89//*/3<;6226.2293937;@@===:7///>+//66<::<999=<668D187::=>:>4;7877//...339;;.=4948<99>.><99>0655///5679-666'2:88=3939:59<<<>>A=>:>AA<9<689<5=<<=>>=>=;:;===;;;=?====>>:>??;?=A=AAAA
@ATNG8:00236:01165
GATAGAGAGCTCTCTCATCGTACTCATTCGTTTCGGAAGAGACAGGTACGTTAATAGTTAATAGCGTACTTCTTTTTCTTGCTTTCGTGGTATTCTTGCTAGTTACACTAGCCATCCTTACTGCGCTTCGATTGTGTGCGTACTGCTGCAATATTGTTAACGTGAGTCTTGTAAAACCTTCTTTTTACGTTTACTCTCGTGTTAAAAATCTGAATTCTTCTAGAGTTCCTGATCTTCTGGATATGAGTGACTCGTGCTACCATCGTTCTCCTTAAAGTCT
+
A@BBBCBDCCBBBBB@@@BBABBDC???@BCC>CD@C?CCECDBC@BBBBB@D?CCCC?C?CCCCCDCCD@BBCBB2AA=BABC<AABB?BCF?BB999ACBB?BBCBBAAB>CCA?A?B@@C>>>A<AA??<?@?>>>?@@A@@@;;;?>;;;<@A=B;?>>>>>?;;59<==>2?=B<AAAAA/?>:::0777///<77;;?DDC*;99995C5>>:AAAA???<>;>@?>@@:==A:???@@===@?@?AAA@@@AA<?>>>A5:9818/77)8=::
@ATNG8:00206:01237
GATGGTAGCTCGCTGATGTATCTCCAGAAGATCAGGAACTCTAGAAGAATTCAGATTTTTAACACGAGAGTAAACGTAAAAAGAAGGTTTTACAAGACTCACGTTAACAATATTGCAGCAGTACGCACACAATCGAAGCGCAGTAAGGATGGCTAGTGTAACTAGCAAGAATACCACGAAAGCAAGAAAAAGAAGTACGCTATTAACTATTAACGTACCTGTCTCTTCCGAAACGAATGAGTACGTGTGACGTACGTGAGCTACCATCGTTCTCCTTAAGTCT
+
444:5<?@@ABB:;;DBBAAABBA?BAA<BBBBBB?BABBCCBBB>@@=@@AAAAAAAA2@?BBBCCBCBCCD=??@CCCC5CC?C@CCC;CCCACCCCBCCCC@C?BB?CCC?BAA@@ACCFCCCCA@@B>A>@?=A@@@BBAF?B@CBB?CCBBBCCC?AACBBA@BA>???=?@??@;9:9;==???1?C?B?@?A@ABB:=:=???=B=A;@AD@CCBBDCD??=?DE>DCD@@@?ABBBCBBBBBBBBBCCCBBBBBBB<?@BBB?CBC>A?BAKFCB
@ATNG8:00207:01230
GATGGTAGAGAGACTGTAGCGCACCCAGAAGATCAGGAACTCTAGAAGAATTCAAGATTTTTAACATCGAGAGTAAACGTAAAAAGAAGGTTTTACAAGACTCACGTTAACAATATTGCAGCAGTACGCACACAATCGAAGCGCAGTAAGGATGGCTAGTGTAACTAGCAAGAATACCACGAAAGCAAGAAAAAGAAGTACGCTATTAACTATTAACGTACCTGTCTCTTCCGAAACGAATGAGTACAGAGAGTACGATATGTCTACCATCGTTCTCCTTAAGTCT
+
9:9=<9444:565?>>>BB99965>095505:::46057:455:99796163//)------$-37///://33<<;(3333333$33,3,333&333,39;9987--(-(,2,,,-,-..7<<666=;;;BCAB?BBBB?@@?@???C?C?BA@=@ACC999B>>?>887>B=<:@?9==889+999399<<<,;?:8655@9:9@:=677777<6<<A;;5:>???::5;=@AA9>?@;???>??BBA@@@;;;;;;=>A??==75-22222,267276=88<52
@ATNG8:00230:01239
GATGGTAGCTCGCTGATGATATCTCCAGAAGATCAGGAACTCTAGAAGAATTCAGATTTTTAACACGAGAGTAAACGTAAAAAGACGGTTTTACAAGACTCACGTTAACAATATTGCAGCAGTACGCACACAATCGAAGCGCAGTAAGGATGGCTAGTGTAACTAGCAAGAATACCACGAAAGCAAGAAAAAGAAGTACGCTATTAACTATTAACGCACCTGTCTCTTCCGAAACGAATGAGTACTATAGACTATCTGAGACTACCATCGTTCTCCTTAAGTCT
+
@:AB?BBBCBBCDDCBCBBABAABCACCC@CDDDBB?B?BACBDBB?BC@B@BBAA@CCC3C?AACCBBBBBBB>AABBBBB0BA;<6;BB8A@DACDCCCDCCB?C@BD?ABAACDBBBECCDDBBBBBBB@CCBB?BBB@AA@@<@?C??=?B@??BBD@BBBBBB?BB?BAB@BA<>;3?>><@@AAB2>A=@;:;B@@@@<A<A@>>;><A@@>>;>==AA>=8<8777)8::7<;;;>>==>?AABDA@@CAABBBCBBB@CAAAA<@?@=@<@>AAAA
@ATNG8:00246:01208
GATGGTAGAGAGACTGTAGCGCACCCAGAAGATCAGGAACTCTAGAAGAATTCAGATTTTTAACACGAGAGTAAACGTAAAAAGAAGGTTTTACAAGACTCACGTTAACAGTATTGCAGCAGTACGCACACAATCGAAGCGCAGTAAGGATGGCTAGTGTAACTAGCAAGAATACCACGAAAGCAAGAAAAAGAAGTACGCTATTAACTATTAACGTACCTGTCTCTTCCGAAACGAATGAGTACCTCTCAGACGCTCGTCCTACCATCGTTCTCCTTAAGTCT
+
445A?CDBCBCCCBBBBCCCCBBBF@AAAACCBBBB>B?@@@;:8A?A@<?;<>>9999:'9/7=?784BA<;?9=>;:999$9@>A?CCC<CCCACGIJCCCA@?AADCCCDD@CCB?@@ABAAABBCBBB?@@@@<@@@AABBB?B?B>>=?CCCDCCC?BBBBBA<@?;AAA<A@@@>7=::4/////(/95///6<?>@@=B=A@@@=A=>>CBC?BCCCBBD?B>AAC>CBB?BBB9::C?CCBBBCCAAABB@A@=BBC<@?=>BABAA>A?A?BCCC
@ATNG8:00249:01226
GATGGTAGATACTCGCTGATACACCCATAAGATCAGGAACTCTAGAAGAATTTCTAGATTTTTAACACGAGAGTAAACGTAAAAAGAAGGTTTTACAAGACTCACGTTAACAATATTGCAGCAGTACGCACACAATCGAAGCGCAGTAAGGATGGACTAGTTGTAACTAGCAAGAATTAACCACGAAAGCAAGAAAAAGAAGTACGCTATTAACTATTAACGTACCTGTCTCTTCCGAAACGAATGAGTACTGTATCTATGTGTGCAGCTACCATCGTTCTCTTAAGTCT
+
8;AC=A@>><55/=<00//7:;@?@7CAA<@;;48:.4.34::<<<633,33(377<=====+=8<<3///6///818///777'99.5.555&5993:;;;<<???7?9>>9?@@:?>=<@@BAAABA==000+0<9<4?;<;<>==883588(---58817;?:;;<::65//)/(/38(//687.777133333$3838:::;65./(.(...62606296=8;;<AA>E@D?>>>78887845:88;<;:477BB?>===////9;8405.--727---2705355
@ATNG8:00230:01278
GATTATTATAGAGCTCTACATAGTACTCATTCGTTTCGGAAGAGACAGGTACGTTATAGTTAATAGCGTACTTCTTTTTCTTGCTTTCGTGGTATTCTTGCTAGTTACACTAGCCATCCTTACTGCGCTTCGATTGTGTGCGTACTGCTGCAATATTGTTAACGTGAGTCTTGTAAAACCTTCTTTTTACGTTTACTCTCGTGTTAAAAATCTGAATTCTTCTAGAGTTCCTGATCTTCTGGGTCTACGCTCGTCGCGCTACCATCGTTCTCCTTAAGTCT
+
BBC@CB@CCDCCCCAAADDDDBBBCCCC@@?@BBD>CC?C=BBBBBBB@DCAAA=?AAAA<B>AAABBBC@:;88;;;.=A?ABBB<>CCC>BBB=@@<??@BBB>AAA>>>AA9>>@9=9>>>>>=>=;????7=>>><<<>AAAAA>===9==@:@A;A9>>>>>A>>>9@@@AA5?;?9>>@@@.AA9880755///;88<:=>>>/>ABAA<A<AA<A?>><<9;C9>===>A8<<?A:A??AAA>><<A@@>@><>>;?@@>>:<9<8<8><A@@@
@ATNG8:00233:01251
GATGGTAGCTCGCTGATGATATCTCCAGAAGATCAGGAACTCTAGAAGAATTTAGATTTTAACACGAGAGTAAACGTAAAAAGAAGGTTTTACAAGACTCACGTTAACAATATTTGCAGCAGTACGCACACAATCCGAAGCGCAGTAAGGATGGCTAGTGTAACTAGCAAGAATACCACGAAGCAAGAAAAGAAGTACGCTATTAACTATTAACGTACCTGTCTCTTCCGAAACGAATGAGTAACTACTCTCAGAGACACACTACCATCGTTCTCCTTAAGTCT
+
<BBB@DBBCDBBA@A@?9:99CC;;25554999;::5?>@??@<?B=??9<<5<898<;2;6873/9///77;(///////$/9289==A1?:?:97227855516055.5255'2/933/..9985836667//(.50575688:?:?==5:466577555/22288718:,337,2226066722225&55+59<;>>?<<8=7<<88/719<:66/6:99;;816.532,3--(--58-2,2:;77522299:;;;;<<<=B88888835//(/(.35579
@ATNG8:00248:01248
GATGGTAGAGTACAGTGTAGTAGACCAGAAGATCAGGAACTCTAGTAGAATTCAGATTTTTAACACGAGAGTAAACGTAAAAAGAAGGTTTTACAAGACTCACGTTAACAATATTGCAGCAGTACGCACACAATCGAAAGCGCAGTAAGGATGGCTAGTGTAACTAGCAAGAATACCACGAAAGCAAGAAAAAAGAAGTACGCTATTAAACTATTAACGTACCTGTCTCTTCCGAAACGAATGAGTACTGTATCTATGTGTGCGCTACCATCGTTCTCCTTAAGTCT
+
44495::@ABAAA;;66699;C;999A>DA@DA@@B?B=@???=>>>>>4918@B;;<;<*;=@BBBBCGGFCG>CC;;;;<*<@?B@BCC<CGD;;;@@B@@@B?A:@@:000600/0:6??;;;>>:::9299994)44489:44069;;;:;;;<??::59>:8..*--)---38:9::28991337373#37/3<=>77///(/7.8899494?ACBB?B@@@A@?;?8==?8:9:????@@BBAAACCA::9@AAA??;;:00)//..3,355.5/5/5588
@ATNG8:00286:00834
GATGGTAGCACGAGTCACTCATATCCAGAAGATCAGGAACTCTAGAAGAATTCAGATTTTTAACACGAGAGTAAACGTAAAAAGAAGGTTTTACAAGACTCACGTTAACAATATTGCAGCAGTACGCACACATCGAAGCGCAGTAAGGATGGCTAGTGTAACTAGCAAGAATACCACGAAAGCAAGAAAAAGAAGTACGCTATTAACTATTAACGTACCTGTCTCTTCCGAAACGAATGAGTACTGCGTCTCACTCTCGCCTACCATCGTTCTCCTTAAGTCT
+
@>CD@BB<<=CCBCBAB@CCC@ABF<CBA?A@BA;;9<?CCFCBBC@CD@D@A@?:;:::)9?BBCBBBBBBBA8??;;;;;';@;?5999&9@=:@C?DCBBBA>A?BC@CCC@BBBCCCCCCCCCDDDCCCAAB?BBBBBBBB>B?@::8;CCCBCBB?BBBBBD?BC@D??<?BAAB=?=>;:9999(:@;ABBCCB>>A<@<@@@D=D;??BCC@D@@ABBD>B?ACC>BBB@BBBCBBAAACCBBBBGCAABA;;:;BB?CCBAB?ABB=@=@>AAEB
@ATNG8:00290:00828
GATGGTAGTGTCATATGAGAGTGTGTACTCATTCGTTTCGGAAGAGACAGGTACGTTAATAGTTAATAGCGTACTTCTTTTTCTTGCTTTCGTGGTATTCTTGCTAGTTACACTAGCCATCCTTACTGCGCTTCGATTGTGTGCGTACTGCTGCAATATTGTTAACGTGAGTCTTGTAAACCTTCTTTTACGTTTACTCTCGTGTTAAAAATCTGAATTCGTCTAGAGTTCCTGATCTTCTGGCTCTCGTAGACAGATATACCATCGTTCTCCTTAAGTCT
+
AABB?BBCCCDBCBCCCICDCCBBBBCCCBBC?B@@A<AB?B?BCCCCCCACDCAA?@@CBBB?B@BCEDCCCCB;:99::*;@>BBCB>CDCC@BBB=AC=AABCCC?CCFDBCAA>ACCAC@CCCCBA@@@CCCE;::BBDCBBABBBCBBCC@DBB?BD@C?BBBBCBBA@<<99:,;>C=;;;;.;@@AD=AACCBBHCDC5;;<<*<BBBC<A=;;;CCCCGCCACACCCCBC=A;;9;CCBCCCCDCDCBBBCBCB@CBBBD?BBB@C@C@EABA
@ATNG8:00296:00829
GATGGTAGTATATCGCGTCGCTATCCAGAAGATCAGGAACTCTAGAAGAATTCAGATTTTTAACACGAGAGTAAACGTAAAAAGTAAGGTTTTACAAGACTCACGTTAACAATATTGCAGCAGTACGCACACAATCGAAGCGGCAGTAAGGATGGCTAGTGTAACTAGCAAGAATACCACGAAAGCAAGAAAAAGAAGTACGCTATTAACTATTAACGTACCTGTCTCTTCCGAAACGAATGAGTACACATCGTCGTGTCGTGCTACCATCGTTCTCCTTAAGTCT
+
@:@B9=BCCCBCCCDCCABBBBFCCADCC@CCCB;;8;=>9<===B9<<;@;>B@>::8:):7<<=><<=:?==6=>;:944$444.5.555&59<7<>>><==@B=@<@@=@CC@CDLA@CCBCCGCCCBBDACDBA>A:;6;AA@C=B?B@@>@BCDAAAC@CBAACC=AA?CAB?BBBBB=???<?CDCC2CC?C@@@BCC>>;>7;;>?<?=AACBB?CBBBBDC?C?A@@:@BB?BBCCAAABBBBBBBBBBBAAAACCCBB?AABCD?BAA>A>A>ABBA
@ATNG8:00259:00882
GATGGTAGCACGACACGACGATGTGTACTCATTCGTTTCGGAAGAGACAGGTACGTTAATAGTTAATAGCGTACTTCTTTTTCTTGCTTTCGTGGTATTCTTGCTAGTTACACTAGCCATCCTTACTGCGCTTCGATTGTGTGCGTACTGCTGCAATATTGTTAACGTGAGTCTTGTAAAACCTTCTCTTTACTTACTCTCGTGTTAAAAATCTGAATTCTTCTAGAGTTCCTGATCTTCTGGAGATATCATCAGCGAGCTACCATCGTTCTCCTTAAGTCT
+
@DBB@BBBCCCCBCCECCFCCB@@BBBCBCAA=@@?><AC@B?CC::;CC@DDCCC=A>ABCB?A?BBBBB@@@?;9::8:$7<3>889)8998;AAB?BB>AABBBB?BBBAAAAA;AAC5;7;>>AAAA=9=AAA;?==;;;>>>AAAA:;;A<??=<AC;A:===@@?A>>9;;=DD5A:>9?>>??6;;?;??>AAAA?=<8<=;;.999;;8;9>>:>>>>>>>:?;??>>>>9>>>8==??888?AA?CBCBBBCCC?C@@AE?AAB?C?B@DB@@
@ATNG8:00265:00875
GATTAGAGAGACTGTAGCGCACCCAGAAGATCAGGAACTCTAGAAGAATTCAGATTTTTAACACGAGAGTAAACGTAAAAAGAAGGTTTTACAAGACTCACGTTAACAATATTGCAGCAGTACGCACACAATCGAAGCGCAGTAAGGATGGCTAGTGTAACTAGCAAGAATACCACGAAAGCAAGAAAAGAAGTACGCTATTAACTATTAACGTACCTGTCTCTTCCGAAACGAATGAGTACCTCTCAGACGCTCGTCCTACCATCGTTCTCCTTAAGTCT
+
;558@@@@CCCCCCCCDCCAABH?DCCACCBBA@>@?CCBBBBB>AB>B????88888(9;=??BCBBBBBA8==;;;;;':=<>299906AE;ACCCCAABD@C?@@<?@@5;;@AC@BBBFGGCBB@@>@BBA@B@@?BBBB@DFECA?BDCBBB;:59AA@AA>AA<@A@9>??;>6<88/8899*7>8<:@BB@>@?<A<A@>=<><?BDDG@CBBBACB=?<@?=6===;???ACBE?CBBBBCBBBBBBA@A7;;=9====B@CCB?B@C@BBBB
@ATNG8:00265:00885
GATGGTAGGCGAGAGTGAGACGCAGTACTCATTCGTTTCGGAAGAGACAGGTACGTTAATAGTTAATAGCGTACTTCTTTTTCTTGCTTTCGTGGTATTCTTGCTAGTTACACTAGCCATCCTTACTGCGCTTCGATTGTGTGCGTACTGCTGCAATATTGTTAACGTGAGTCTTGTAAAACCTTCTTTTTACGTTTACTCTCGTGTTAAAATCTGAATTCTTCTAGAGTTCCTGATCTTCTGGTGTCTGATCTGTATCACTACCATCGTTCTTCTTAAG
+
4444.444.4944555<;;;>>@A@BBB<;;B@BBBC>DC@C@;;;@@BA>@@CBC@B@CCCB@C@BAAABAA@A>87979(9>3=:9:(7==;:BBA>AC999?CBB?BCBBBAAA<888:>8=<?>===@;??@?:==;;888A>>>===?>>5;:;5;=:>:>???>@???<?====2=:?;??BBB/9969;-3-----3668-665'299::6=58848@>>7887=,----/=166@;;::;A?==>AAAA@@@@78/48////(-3,38(/(/
@ATNG8:00272:00845
GATGGTAGAGTATCATGTGTATCTCCAGAAGATCAGGAACTCTAGAAGAATTCAGATTTTAACACGAGAGTAAACGTAAAAGAAGGTTTACAAGACTCACGTTAACAATATTGCAGCAGTACGCACACAATCGAAGCGCAGTAAGGATGGCTAGTGTAACTAGCAAGAATACCACGAAAACAAGAAAAGAAGTACGCTATTAACTATTAACGTACCTGTCTCTTCCGAAACGAATGAGTACTATAGACTATCTGAGACACACTACCATCGTTCTCCTTAAGTCT
+
944=9=BBBCBBBBCCECCCCCC@@<@@@=@CBB@@<@>@CDCBCB?BB6;7;AAAABB9B?CCBBACAA:;;)5999<>+55.5.55)5=@9===;;;@A@=@>::6:@A=ABBBDDCBBBCDCGCAA?ABCC@CBBBCBCB?B?B::9:CCBABBFG@@@CBC?BB?BBB>A??===2>>9?@AB6??<?BBBABA9959>>AAA<A=B?CCCG<;=CBCC@C@;;;8;BC@CBBAAABBCCBBBABBCCCCCBBBBBAACAA>ABBBB=A?>8=8=<A>>>
@ATNG8:00295:00860
GATGGTAGCGCACACATAGATACAGTACTCATTCGTTTCGGAAGAGACAGGTACGTTAATAGTTAATAGCGTACTTCTTTTTCTTGCTTCGTGGTATTCTTGCTAGTTACTACTAGCCATCCTTACTCGCGCTTCGATTGTGTGCGTACTGCTGCAATATTGTTAACGTGAGTCTTGTAAACCTTCTTATTACGTTTACTCTCGTGTTAAAATCTGAATTCTTCTAGAGTTCCTGATTCTTCTTGGCGCTCTGTCACGTCTGCTACCATCGTTCTCCTTAAGTCT
+
??@A5:9;94//////:77;<<=>?;<;>>=<.4444)4:.505=>>CCCGFA@00)0)//::)5559999999:399999'9<6<77)/---(-/75<<:?>>>972////////5.55/)-(-----557<9=;;;7<<<///5888///999:4//549;5<8<<==<<=<:.3333(45:5;<7;=754448(44888455:=8<<<0555::.4.45.5555555.58<<//)//4--(-(---79::545;4445;566@:><8883---(-(-3--//
@ATNG8:00251:00925
GATGGTAGCTCGCTGATGATATCTCCAGAAGATCAGGAACTCTAGAAGAATTCAGATTTTTAACACGAGAGTAAACGTAAAAAGAAGGTTTTACAAGACTCACGTTAACAATATTGCAGCAGTACGCACACAATCGAAGCGCAGTAAGGATGGCTAGTGTAACTAGCAAGAATACCACGAAAGCAAGAAAAAGAAGTACGCTATTAACTATTAACGTACCTGTCTCTTCCGAAACGAATGAGTACTGTATCTATGTGTGCGCTACCATCGTTCTCCTTAAGTCT
+
4::=7<<@>:<<;;;<A@BCCCDBB?BCC@BBCD;;6;=AAB;;:C?BA?B=>>?::99:'98<:;00/====@8=@B==<<)<A=A?CED;FEH@BCCCBCAB@?D@A@=@BC7<;;;;BBBCCEGCFBBB@@@@@?BBBCBBCB?C?B;;7;BAAADDC@BBBBBB@BB@CCC>BABBC>BBB?BBBBB3BB?9:9AAA???=?:====8=:==BBB?CCBBBBB@B?AAE>BBC?BBBBBBCCCBBBB>>>>>AABCBBCDB?A??BD?@;;8;=A=@?;:
@ATNG8:00278:00906
GATGGTAGATACTCGCTGATACACCCAGAAGATCAGGAACTCTAGTAGAATTCAGATTTTTAACACGAGAGTAAACGTAAAAAGAAGGTTTTACAAGACTCACGTTAACAATATTGCAGCAGTACGCACACAATCGAAGCGCAGTAAGGATGGCTAGTGTAACTAGCAAGAATACCACGAAAGCAAGAAAAAGAAGTACGCTATTAACTATTAACGTACCTTTCTCTTCCGAAACGAATGAGTACGTGTGACGTACGTGAGCTACCATCGTTCTCCTTAAGTCT
+
555A9=BCBABBBBB<;:CCDBBBB=BCC>@<==BB?B9@?A998B>?>=?;=@>>@AAA0A>BBCCCCCCAAA8@B;;;;;*;?;@=???0>CC?BBBCCCCBA=A<:;5:?@8????@@@@CBBBBBCCB=AA;;5;?@AB@@@@FAD;;:;BBABBBB?@@@AA@=@>:=??<>?BCC<@?=999999(7?8;<=BBBBBB?D?B@BC<?;=<B@@<@B;ACDC?B?BBA=A<<7;@@ABDBCBDBBBAABBBBBBBBBBBB@BCAAA>BBE?B?B@AAAB
@ATNG8:00282:00895
GATGGTAGTATATCGCGTCGCTATCCAGAAGATCAGGAACTCTAGAAGAATTCAGATTTTTAACACGAGAGTAAACGTAAAAAGAAGGTTTTACAAGACTCACGTTAACAATATTGCAGCAGTACGCACACAATCGAAGCGCAGTAAGGATGGCTAGTGTAACTAGCAAGAATACCACGAAAGCAAGAAAAAGAAGTACGCTATTAACTATTAACGTACCTGTCTCTTCCGAAACGAATGAGTACTGTATCTATGTGTGCGCTACCATCGTTCTCCTTAAGTCT
+
<<AK@BCBCB:9;@?ABBABABBAB@BBB?BBB@@@7;5;BC;;;C@GE@E@@AAA@DCC3C?CBAAABCCCCD>??@@@@@,@@<?>BBB;BCF@DBCCCCBCB@C@BB?BCC@CB@@BCCCCBCCCDAAA?CBBB>??@@@@@??B?B@@?@CBBCCCC@CBB????BB@BBB?BBBBB>?@??BCCCC3BB?BAAABBCAA;A;AA@@<@;>@BCC@BCBBBCC?B?ABB<BBB>BBBBBBBABBCCCAAABBBBBBBBB??<;??>>;?==:=;><A@@@
@ATNG8:00282:00896
GATGGTAGTGTCATATGAGAGTGTGTACTCATTCGTTTCGGAAGAGACAGGTACGTTAATAGTTAATAGCGTACTTCTTTTCTTGCTTTCGTGGTATTCTTGCTAGTTACACTAGCCATCCTTACTGCGCTTCGATTGTGTGCGTACTGCTGCAATATTGTTAACGTGAGTCTTGTAAAACCTTCTTTTTACGTTTACTCTCGTGTTAAAAATCTGAATTCTTCTAGAGTTCCTGATCTTCTGGACAGAGTGTGCAGATACTACCATCGTTCTCCTTAAGTCT
+
45;=8?CBCBBDBB=BCBBBBBA@@CBBBCBB>;99=8<<8<:;;;@<@?6955595;7<A@@6;5:B@=9/0/:)////&/9)/4=<2////)/98(-/,//9<<=;?>CCCCCBAFCE@CADD;;;;;C<@ACC?A@CCCBACBAABBBBBC@CDDAAA=@=@@@BABDBB>A<;<;5;>B>;;;;;*;@;;;.:;@@@@@@A@4:999(9@@@A@CAEF@B;;:BBC@C@BAAB;;7;AC>BBBCCCCBACCBCBA@@@;;5;CB@B>BCC@C@D@BAAB
@ATNG8:00288:00908
GATGGTAGGTGCACATGAGTGTATCCAGAAGATCAGGAACTCTAGAAGAATTCAGATTTTTAACACGAGAGTAAACGTAAAAAGAAGGTTTTACAAGACTCAAGCGTTAACAATATTGCAGCAGTACGCACACAATCGAAGCGCAGTAAGGATGGCTAGTGTAACTAGCAAGAATACCACGAAAGCAAGAAAAAGAAGTACGCTATTAACTATTAACGTACCTGTCTCTTCCGAAACGAATGAGTACGATGAGATCTCGTGTGCTACCATCGTTCTCCTTAAGTCT
+
0/7727;;69;;>>BBBFGCBBCCC@BBB?AA?BBB@C@CBCAAAB?AC7;5;??::999$96;@C==?C?===6;;;<:::(55.58<>>2>=<8:977//)//:93:6::8<<<9<<BBBBCCCC:99@A@@4994:5595;<8::5;9=>;5;?55;AAB?BB???@0/067775=:;;;1///*/;;;;+;;/448;====>8;8888@5:4:<BBB?BBCAAAA>@@CDE=AB@@<<;;;B@@@@@?<>773<<::<<;=<B:<<@?A;@@A<=5=?BBBB
@ATNG8:00253:00941
GATGGTAGGAGACACGTCGCACACGTACTCATTCGTTTCGGAAGAGACAGGTACGTTAATAGTTAATAGCGTACTTCTTTTTCTTGCTTTCGTGGTATTCTTGCTAGTTACACTAGCCATCCTTACTGCGCTTCGATTGTGTGCGTACTGCTGCAATATTGTTAACGTGAGTCTTGTAAAACCTTCTTTTTACGTTTACTCTCGTGTTAAAAATCTGAATTCTTCTAGAGTTCCTGATCTTCTGGGTCTACGCTCGTCGCGCTACCATCGTTCTCCTTAAGTCT
+
AACC@CCC?BBBCCDBBBBBCBBBCBBCCCCC@BBBD>DD?C?@@@CCCC?CCAAA?B?BCBB>B?BBBBAAACA?CCCCC2BC?BBBB=ABAA=>>>8>?9>>BBBB?AABBCD>>9?@A<@<??>>>>>A=AAAA588?888>>@A@A@???@<@@A=;;7;<??@AAA@8858@@EH;D;A;AABBB/@@<<<-88=::;???@<BDDF/A??@A<A=DC=>??C>>>:=:<==>??:????:@?BA@@??@>>=@@>66//,/><;=7<<@<@>D:>>>>
@ATNG8:00263:00970
GATGGTAGTGCGTGAGAGAGAGACCAGAAGATCAGGAATCTAGAAGAATTCAGATTTTAACACGAGAGTAAACGTAAAAGAAGGTTTAACAAGATCTCACGTTAACAATATTTGACAGCAGCACGCACACAATCGAAGCGCAGTAAGGATGGCTAGTGTAACTAGCAAGAATACCACGAAAGCAAGAAAAGAAGTACGACTATTAACTATTAACGTACCTGTCTACTTCCGAAACGAATGAGTACGAGAGTACGATATGTCTACCATCGTTCTCCTTAAGTCT
+
:<:?<@ABAB;;;;;===BCJB;;79@=9;C@@@A?C=@::5;57AA2:.37333::&4049999783333(3:;;;;/;@:>5;;*0(/949:6:;;888839322-----'--,,655,....5997586222:5:88>@@>><>=>>><:;:A@@=>:=AA??@;==:<CC9==888)59:65655'294:756/./9893<6;:::7<9=:::=8<:97///.).27880==<8::>=888>>>;;;B@;<;AA@@@???<@?>>>=@?>6;6;8=>==
@ATNG8:00272:00974
GATGGTAGCTATACGTATATCTATGTACTCATTCGTTTCGGAAGAGACAGGTACGTTAATAGTTAATAGCGTACTTCTTTTTCTTGCTTTTCGTGGTATTCTTGCTAGTTACACTAGCCATCCTTACTGCGCTTCGATTGTGTGCGTACTGCTGCAATATTGTTAACGTGAGTCTTGTAAAACCTTCTTTTTACGTTTACTCTCGTGTTAAAAATCTGAATTCTTCTAGAGTTCCTGATCTTCTGGAGATACACATGATACTCTACCATCGTTCTCTTAATCTATCGAC
+
559:39<?5:6;;B@AACCDBCCC?><<<>;;6;BBC==>9>900/::==69;<<;7<0555;7;8;;;======688877'33,33337&3<<A<??A<@A=A::737<>737AA99:5AB;D;?=96657749<7808=775<<?;8899/--3---/(//166656<89999277757)5-5-59999.<;?>B:>>>@?>=?;:4::::)9:;;<:=<AB676@???@<A<A;;;=B<A::7:>>>>;:;B?>>>A@@@>8818;66976///7<7<866333--
@ATNG8:00277:00953
GATGGTAGGCGTGTGAGAGTCTGCCCAGAAGATCAGGAACTCTAGAAGAATTCAGATTTTTAACACGAGAGTAAACGTAAAAAGAAGGTTTTACAAGACTCACGTTAACAATATTGCAGCAGTACGCACACAATCGAAGCGCAGTAAGGATGGCTAGTGTAACTAGCAAGAATACCACGAAAGCAAGAAAAAGAAGTACGCTATTAACTATTAACGTACCTGTCTCTTCCAAACGAATGAGTACGATGAGAGAGCTCTCTCTACCATCGTTCTCCTTAATTCT
+
@@BB@=<A9BAAB=BBBBBBBC@@@4>BB=ABBB><8<+00/:7//)4:393:??9::::'7:=?><B>>=BBA7>>88888$79/7378<+=::6;938;;9793817:4655379;<999;@===?>;;;:==AA=;;:<<;==8<7<8:49@?=??>=8>A@@BB?BB?BBB?BB==<,87::88888(8:4:<<===?>?<@<AA>>8=8<<<6718A?AA>>:>:@@<AAA?AAAB989@>>>@@==>>>?@@@@<;;B:=6337*---4;4;---7@
@ATNG8:00297:00964
GATGGTAGGACGAGCGTCTGAGAGGTACTCATTCGTTTCGGAAGAGACAGGTACGTTAATAGTTAATAGCGTACTTCTTTTTCTTGCTTTCGTGGTATTCTTGCTAGTTACACTAGCCATCCTTACTGCGCTTCGATTGTGTGCGCACTGCTGCAATATTGTTAACGTGAGTCTTGTAAAACCTTCTTTTTAGTTTACTCTCGTGTTAAAAATCTGAATTCTTCTAGAGTTCCTGATCTTCTGGGCTGCGCTGATATGCGCTACCATCGTTCTCCTTAGTCT
+
444<3:?B?AD9;;;;AA@ABCBB@BCBCCCC?CAAC<BB@C@CBBBBBB?BBCCCAC@CCCD@D@CCCCCABACADDDDD5BC@BCCB;@A@@=@@A;AA6;;ACBC@CIGGFCEE@BBDAC>BBCBBBBD@FCCC?AABAA@BAB;:;@CBBCAEAA@@C?B;<<DDCCCBB>@@@AB7@=@@CCHFH5DBBB=BDC;;;AAAB@BBBB5C@@@C;?;?@<@C?@?A@>@?BCACBD=A;<<0<A@@BACBBBBDCCCBCBC?BCB@A>ABC@C@BBCAA
@ATNG8:00262:01038
GATGGTAGCACGAGTCACTCATATCCAGAAGATCAGGAACTCTAGAAGAATTCAGATTTTTAACACGAGAGTAAACGTAAAAAGAAGGTTTTACAAGACTCACGTTAACAATATTGCAGCAGTACGCACACAATCGAAGCGCAGTAAGGATGGCTAGTGTAACTAGCAAGAATACCACGAAAGCAAGAAAAAGAAGTACGCTATTAACTATTAACGTACCTGTCTCTTCCGAAACGAATGAGTACGATGAGATCTCGTGTGCTACCATCGTTCTCCTTAAGTCT
+
@>@@8:;?ABB=<<<666<;:555:7<4505777//,/5;9:666;;====8;;;;;>>>+>;<<<<;:;;//0+///7777'773:.555&5:@>BCCGCCCBA>B>AA>BBB>CABBEEDCCCB<;;A@@<A;;;=A@@@CCFE?C@CBB?CCCCEECC;;:ABAA>??;>?;8;?===.79@=@BCCC3BF>??AAAC>>C<@;??==8=;>>BCCAD;<<BCC?B@:;;0:?A>AAB??>BBBBBBB???A@==00...550622286667374=;?@>>
@ATNG8:00286:01004
GATGGTAGTGTCATATGAGAGTGTGTACTCATTCGTTTCGGAAGAGACAGGTACGTTAATAGTTAATAGCGTACTTCTTTTTCTTGCTTTCGTGGTATTCTTGCTAGTTACACTAGCCATCCTTACTGCGCTTCGATTGTGTGCGTACTGCTGCAATATTGTTAACGTGAGTCTTGTAGAACCTTCTTTTTACGTTTACTCTCGTGTTAAAAATCTGAATTCTTCTAGATTTCCTGATCTTCTGGTCTACTACACTGTACTCTACCATCGTTCTCCTTAAGTCT
+
@?@C>;;BBB@AABBCCFCCCBBBDCCCBB>B:B<<<6<@:=:=A?BBAEACCBBB@C?CBCD@DACCCDDAAAC@BBBBB5CB?B@AA8AA;;7;@A=AD=AABABC>BAAACFCJ@GCF9;7;;;;ABBC@CEDD@DAAABBDDAAAEAABBF?B@A>AB@B?BCLLC@ABC?BCCBA>A5;5;;;;;*;C@@@8@@@;;;;;;C5<:;:*:A@@B=A;AB>BBBB@@@=@?ABBFBB>A@@<@@@ABAACGECBBBCCCCCCACCBBD>;;;?B?D@DDDB
@ATNG8:00287:01021
GATGGTAGGCGTGTGAGAGTCTGCCCAGAAGATCAGGAACTCTAGAAGAATTCAGATTTTTAACACGAGAGTAAACGTAAAAAGAAGGTTTTACAAGACTCACGTTAACAATATTGCAGCAGTACGCACACAATCGAAGCGCAGTAAAGGATGGCTAGTGTAACTAGCAAGAATACCACGAAAGCAAGAAAAAAGAAGTACGCTATTAACTATTAACGTACCTGTCTCTTCCGAAACTAATGAGTACGATGAGAGAGCTCTCTCTACCATCGTTCTCCTTAAGTCT
+
:9<B>@AB=AA@@DDLCCCAAABCC>CEEABBCBBC@C@BDBBCCD?CC?B?BCBBBCCC3C@CAAABBBCBDF>B???@@@.??;??BBB:BCC@B???DC>:;:=<AA<>>>377>???????AAB@@;;7<;7949=<;;=666)87<=B?BBBBBBBA<A@@@BB>BF?B=<6<>0//)///)//////$/739:88?A;=;:>:=>>A<@<@B;;;=?::;>=<6<8:::1;>>;>==<///;777>B===A>>>>@ADC>>:<>=:927--+-+-)-977
@ATNG8:00294:01002
GATGGTAGGACGAGCGTCTGAGAGGTACTCATTCGTTTCGGAAGAGACAGGTACGTTAATAGTTAATAGCGTACTTCTTTTTCTTGCTTTCGTGGTATTCTTGCTGTTACACTAGCCATCCTTACTGCGCTTCGATTGTGTGCGTTCTGCTGCAATATTGTTAACGTGAGTCTTGTAAAACCTTCTTTTTACGTTTACTCTCGTGTTAAAAATCTGAATTCTTCTAGAGTTCCTGATCTTCTGGATATGAGTGACTCGTGCTACCATCGTTCTCCTTAAGTCT
+
?@BB@BEC@BAAA;;9;>:A@BCD@DCDDCAA=A>??9@@=A?AABBCCC@CCCCC?CADC::9;ADFDBBCCCIACBBBB2AA<@@A@:@B@@=@CB<AA=AA;<;@CCCCDCGG@BBB@C>AAAAAAAA?BBBB>CBCBBBBA=@@@BBBBB@CBB@BC@F@B@@ABBBBB@CBFMF;L;;:;CBBB0AA;;;0;AABCBAAAA=@CCC0CA@CB=AACL@CCDCB;;:;?ABBC@@=@AB?BBAADCCFCCDCBC@AACCE@BAACA=:9:@B@DAABAB
@ATNG8:00296:01001
GATGGTAGAGAGAGCTCTCTCATCGTACTCATTCGTTTCGGAAGAGACAGGTACGTTAATAGTTAATAGCGTACTTCTTTTTCTTGCTTTCGTGGTATTCTTGCTAGTTACACTAGCCATCCTTACTGCGCTTCGATTGTGTGCGTACTGCTGCAATATAGTTAACGTGAGTCTTGTAAAACCTTCTTTTTACGTTTACTCTCGTGTTAAAAATCTGAATTCCTCTAGAGTTCCTGATCTTCTGGCGCTCTGTCACGTCTGCTACCATCGTTCTCCTTAAGTCT
+
AABB>@AAAB;;:BB@BABCBBBCCCCHLFAA?;;;F@CC?D@BBCEBBB?BCCAA>A@BBBB@D@???BBBBBC?CC===+CC?BBBB=ABAA289949A<@997BB?BABBCAAA=>=>;C=AAAA?@@@<AAAD<@<>=;=>B@@@@@>>>A<788<BA<@=;;;BBBDCJACCCCE<C=A;;;;;;*;B@@A<ABBCCCCCBB@BFDF5CBBCB?C?CACCBBBB@@<@?@ABCBA?::;?BABAAAACDCCCCCBBCECC@@@@CC@:::?B?@?CC99
@ATNG8:00297:01006
GATTAGTGTGTCTCTGAGAGTAGTACTCATTCGTTTCGGAAGAGACAGGTACGTTAATAGTTAATAGCGTACTTCTTTTTCTTGCTTTCGTGGTATTCTTGCTAGTTACACTAGCCATCCTTACTGCGCTTCGATTGTGTGCGTACTGCTGCAATATTGTTAACGTGAGTCTTGTAAAACCTTCTTTTTACGTTTACTCTCGTGTTAAAAATCTGAATTCTTCTAGAGTTCCTGATCTTCTGGTCTACTACACTGTACTCTACATCGTTCTCCTTAAGTCT
+
BBB:BB;;6;;9CEDGCBCCBBBDDCBBBC@CBCC>CD?A?BCCCCCC@CBBBCACBDDCC?B@CEFDCBCCC@BBBBB2BC?CBBB<@A9:8:AB=BC:<;;CCDAJDCCFFGFACBB>B>BCCCCAAA>BBBB;A;<;AABAC@A@BABB@=A:;::@?B?BBBCCBDDC?BABAA9A?B?BBCCC2BA@@@;A@ABBCBAAA?BBBB2B;;<C?C@CD@CDCBBCB@C@CCCCBB?A@@=ABBCCCDDCBCCCCCCCBBBCCCCC?AAA?C@C@BBBB
@ATNG8:00298:01016
GATGGTAGACACGTGTGCTCTCTCGTACTCATTCGTTTCGGAAGAGACAGGTACGTTAATAGTTAGTAGCGTACTTCTTTTTCTTGCTTTCGTGGTATTCTTGCTAGTTACACTAGCCATCCTTACTGCGCTTCGATTGTGTGCGTACTGCTGCAATATTGTTAACGTGAGTCTTGTAAAACCTTCTTTTTACGTTTACTCTCGTGTTAAAAATCTGAATTCTTCTAGAGTTCCTGATCTTCTGGTATGACTAGTGTACTACTACCATCGTTCTCCTTAAGTCT
+
;;@B@BBEDECBBAB;9:<BB@ADCBBBBBBB?BCFH@BC@BACBAAA@@295:;;7=9;<@B>AABAB@@><<;28;A;B+BB?BCBB>AA@A9>9939<8;7339:178:7725C58<<<?;?@@:;;>>;>BBB<@@@@==>???AAA====9===7=>8=9=AAA>>>@?5;;;;:/;9>;>?DDC/>==>D:A@?878<:::/6667(8==>?<@=;;7;BCB>>>=B<>>>A@@<@::7:AA@>>>=??AAA@@@@@AA<@@@CC=>>>:=;A:@?>=
@ATNG8:00299:01039
GATGGTAGGCGACATACATACGCGCCAGAAGATCAGGAACTCTAGAAGAATTCAGATTTTTAACACGAGAGTAAACGTAAAAAGAAGGTTTTACAAGACTCACGTTAACAATATTGCAGCAGTACGCACACAATCGAAGCGCAGTAAGGATGGCTAGTGTAACTAGCAAGAATACCACGAAAGCAAGAAAAAGAAGTACGCTATTAACTATTAACGTACCTGTCTCTTCCGAAACGAATGAGTACGATGAGAGAGCTCTCTCTACCATCGTTCTCCTTAATTCT
+
;59?;?BB?B?A@CCCCBEDDCCBB<@@B?CBCBBB?B=@@CCCCC@CC@C@BBBCBDDC5C@CBBCCCCCCCC=CBBDDDD3CC@CADDC;CCD@DBBBAA@0000?A@@CCD?BBBCBACBBBBBBBBBCACCBC@BBCBBBBC?E@CAA?ABBBCCCC?BBBBAB=@@>@AA?@A@@>5=:939=>==,=@9??????CAA>A?AAB?3839>BBB@BBBCBAA=A>;;;0<@@=@BBCBCBAA???BAABBBAA@AA>>>B@BBB@B?B??<??B?B?CB
@ATNG8:00252:01055
GATGGTAGTGCGTGAGAGAGAGACCCAGAAGATCAGGAACTCTAGAAGAATTCAGATTTTTAACACGAGAGTAAACGTAAAAAGAAGGTTTTACAAGACTCACGTTAACAATATTGCAGCAGTACGCACACAATCGAAGCGCAGTAAGGATGGCTAGTGTAACTAGCAAGAATACCACGAAAGCAAGAAAAAGAAGTACGCTATTAACTATTAACGTACCTGTCTCTTCCGAAACGAATGAGTACTGTATCTATGTGTGCGCTACCATCGTTCTCCTTAAGTCT
+
@<?A@BEFDDBBBCCCCDDBBADDD>BBB?CCCBAA>A@BBCCC@@<?@>@>A@A@@@AB2A?BCCBBB@BBCC>BA@BDEE5BB=A=@>>7@@@>BCCCCCCBB>A?AA<ACC@BBACCCCBCBBBEDDBB?BDCC?BBCBAAAB<@=A@@>@CEEDDAA?CBBCCC?AB>BBB?BB@?=6>><8<@@@@2@A?B@>?BDDCA<A<AA??:><AAB@@=@BAABBBAD@BBB=BBB?BCAAAAACACBBB@@@BBBBBBBCBBB?B??=@<@995:;?9@??=
@ATNG8:00254:01045
GATGGTAGTATAGAGCTCTACATAGTACTCATTCGTTTCGGAAGAGACAGGTACGTTAATAGTTAATAGCGTACTTCTTTTTCTTGCTTTCGTGGTATTCTTGCTAGTTACACTAGCCATCCTTACTGCGCTTCGATTGTGTGCGTACTGCTGCAATATTGTTAACGTGAGTCTTGTAAAACCTTCTTTTTACGTTTACTCTCGTGTTAAAAATCTGAATTCTTCTAGAGTTCCTGATCTTCTGGGTGCGCTACAGTCTCTCTACCATCGTTCTCCTTAAGTCT
+
?:@C?BBA?>@00/999>>B>A>@@@@@@DBB?BA@?:@C=A?ACBBBA@<@BBBB?B??@?A>C?BBCCABA<B7BBCCC1AB>??AA9:??B?BBB?BB9:9@@?;5;;?@@?@A<>>=<@;@AAA@@>?:?A@@5:;DDC@=;==@@@;;9:*---)--)//69=B@@@;<8;>ADE6><><??@@@/>>;::3:>====::8858DDD/>;;;C=B=@@<@@B>>>?=A<@?AAAF<<9991///;:=@@BB>>>??;66>67677@9<<;9A<A<?@@=
@ATNG8:00269:01049
GATGGTAGACATATCGTACTCTCTGTACTCATTCGTTTCGGAAGAGACAGGTACGTTAATAGTTAATAGCGTACTTCTTTTTCTTGCTTTCGTGGTATTCTTGCTAGTTACACTAGCCATCCTTACTGCGCTTCGATTGTGTGCGTACTGCTGCAATATTGTTAACGTGAGTCTTGTAAAACCTTCTTTTTACGTTTACTCTCGTGTTAAAAATCTGAATTCTTCTAGAGTTCCTGATCTTCTGGGTCTACGCTCGTCGCGCTACCATCGTTCTCCTTAAGTCT
+
BEED?BBBBCCCCCCCCCCCFEBBCCBBBCBC?BBBC=CC?C@CCBBAAB?BB@@@?B>BBAA?B?CAAACCCBB?BCCCC2CC?AADD9?==>@CBB?BB@999CAA=A????AAA;@@@;A:@@A>=<<<;>>>A8<==<=<??@A@@@:<;A=???=AA<?<?@@@@B@@@:=>@BB5B=B<>>>>=/=>888066;///666=;?AAA/A;;;@<@<@A=AAAA>>><@<@B???@<@AAB8@@AA:;:@??===<@==>B<AAC==:>>><@;@<AA@@
@ATNG8:00269:01058
GATTAGATACTCGCTGATACACCCAGAAGATCAGGAACTCTAGAAGAATTCAGATTTTTAACACGAGAGTAAACGTAAAAAGAAGGTTTTACAAGACTCACGTTAACAATATTGCAGCAGTACGCACACAATCGAAGCGCAGTAAGGATGGCTAGTGTAACTAGCAAGAATACCACGAAAGCAAGAAAAAGAAGTACGCTATTAACTATTAACGTACCTGTCTCTTCCGAAACGAATGAGTACGTGTGACGTACGTGAGCTACCATCGTTCTCCTTAAGTCT
+
444.45<<:;;666>?><<<555)454.4<<::;8<7:;:>=<<854040339;;;77'717334?@@??==5;749===,9?9>8BBC2C@DBCCCCA@@@A<A>BB@AA@@CCCBBCBFGDCCCAA>@-00>><>555555:8=89969<<>>><<@;44499947;48//(//888(333,39;;=+=?8==<==99999>68577-2,2259C?@?:::492717;80333-343;=;B444=8;;>=::555:9::::6:?733287;3<5;6=887
@ATNG8:00270:01058
GATGGTAGTACATGATAGACGACACCAGAAGATCAGGAACTCTAGAAGAATTCAGATTTTTAACACGAGAGTAAACGTAAAAAGAAGGTTTTACAAGACTCACGTTAACAATATTGCAGCAGTACGCACACAATCGAAGCGCAGTAAGGATGGCTAGTGTAACTAGCAAGAATACCACGAAAGCAAGAAAAAGAAGTACGCTATTAACTATTAACGTACCTGTCTCTTCCGAAACGAATGAGTACAGAGAGTACGATATGTCTACCATCGTTCTCCTTAAGTCT
+
;59;8=?DEEBBBBBCBBBC@@@BB@DDDA;:;:955;8=BCBBBE?BA=@<?@?@AAAA0A9;:BBB996@DF>BBCCBA@,?A5;5:@A4CCC@CCCCA@@@@=@@BB?B@@?@BDCBBBCCCCCBBBCCADCCC>A@@AA;;;?B@BCA?ABCCBCCB@BBBCBA@@A?@CB?AA:::/8978?CCCC2CEAC98889?AB>A?AAA@>A?<=BCC>BCBBABC?C?AAA<@BB>;:;CBBABAA@@@AABAC::9AA>??A>A@?>>;>?@?B:;5;;88
@ATNG8:00274:01089
GATGGTAGTATAGAGCTCTACATAGTACTCATTCGTTTCGGAAGAGACAGGTACGTTAATAGTTAATAGCGTACTTCTTTTTCTTGCTTTCGTGGTATTCTTGCTAGTTACACTAGCCATCCTTACTGCGCTTCGATTGTGTGCGTACTGCTGCAATATTGTTAACGTGAGTCTTGTAAAACCTTCTTTTTACGTTTACTCTCGTGTTAAAAATCTGAATTCTTCTAGAGTTCCTGATCTTCTGGGCTGCGCTGATAAGCGCTACCATCGTTCTCCTTAAGTCT
+
ACCC?CBBBCCABBCCBCCCCCEDDBBBBCBB?BBAA=BC?C@CCBBBAB>ABAAB?A>BAAA>A>ABBBBAABB>AABBB1BB>?>==7=BBC>@@A>BB>===BB@<@@A@>>AA;A@@:@;===A>>>=;???A:?>>>>=<=?AA>>;;;A<???<AA=A:??AAAACAA;A>>>>5=<A8<<<<<+;>9990:<<788A<==<?@@@/@@@@@<@=@@<@AAC>>>;@<@AAAAA<;;;;1;///=;88>??<?@?A@;;7:@???<??>8<8=8=>>>
@ATNG8:00250:01095
GATGTTAGCTCTGCTCTGACTCTCGTACTCATTCGTTTCGGAAGAGACAGGTACGTTTAATAGTTAATAGCGTAACTTCTTTTTCTTTGCTTTCGTGGTATTCTTGCTAGTTACACTAGCCATCCTTACTGCGCTTCGATTGTGTGCGTACTGCTGCAATATTGTTAACGTGAGTCTTGTAAAACCTTCTTTTTACGTTTACTCTCGTGTTAAAATCTGAATTCTTCTAGAGTTCCTGATCTTCTGGTGTCTGATCTGTATCACTACCATCGTTCTCCTTAAGTCT
+
8:444.499::;@BB@@@B@@<AA<=BBAB9:29<<:089.4.44499;959=9555)5.555;.5.555>555.5:755555$444)4;<<25455.555.59.55:<<<9>?>>>=@B=@@A5;5;CCBCBBB@CB@@?ACDCBA@@AAB;::>AA6;;@=AB@C?AB;;;;@@@=@>>>>3>;A;;;;;;*;@DCD=B;;::9:999.999*5555>:>;CC=@@@::9@4949?@A>B<??@;@AAAABBBA@@AAABBBBBI@BAA@A>A@@=@@CDCBBB
@ATNG8:00251:01097
GATGGTAGCTCGCTGATGATATCTCCAGAAGATCAGGAACTCTAGAAGAATTCAGATTTTTAACACGAGAGTAAACGTAAAAAGAAGGTTTTACAAGACTCACGTTAACAATATTGCAGCAGTACGCACACAATCGAAGCGCAGTAAGGATGGCTAGTGTAACTAGCAAGAATACCACGAAAGCAAGAAAAAGAAGTACGCTATTAACTATTAACGTACCTGTCTCTTCCGAAACGAATGAGTACATAGATATACGTATAGCTACCATCGTTCTCCTTAAGTCT
+
?@@@=;BGCCLDC;;:CCCCCBAAA=@BB:>>A@@@?B@BBB;;:B?BC@B>>>00/:9:,;:>>=BCAA@??=599<9===+@@;@9=<<0<@@=A;<;ABB@B?@AHEACBB?BACCCCCCCBCCCDBBB@BCCD@CCCCCCCB@C@C::8:AAABDCC?CBBBBB?BC=>>A=@A?=>5<=<89999:(:@>BCBBBC???<A<CAAA<@<<<?@@=AAA@@@C@C@CCC>CBB@BBBBCCBBBABBBCBBBACCC>>>ABB=>=>>A?BAA>A?A?B>><
@ATNG8:00254:01116
GATGGTAGCGCATATCAGCGAGCCCAGAAGATCAGGAACTCTAGAAGAATTCAGATTTTTTAACACGAGAGTAAACGTAAAAAAGAAGGTTTTACAAGACTCACGTTAACAATATTGCAGCAGTACGCACACAATCGAAGCGCAGTAAGGATGGCTAGTGTAACTAGCAAGAATACCACGAAAAGCAAGAAAAAAGAAGTACGCTATTAAACTATTAACGTACCTGTCTCTTCCCGAAAACGAATGAGTACAGAGAGTACGATATGTCTACCATCGTTCTCCTTAAGTCT
+
449:5<BBBBCB@AACA@@@@;;;0;5525;9<<=1569>>@@00,00*06;><000000$0*/@;@ABC@:;;05;9;:;;;#95.5.555&5<>9>C=ABABBB>B@AA?ABB?AACCDBABCCCDBBBCF@BA996;@@?BB;;5;;A@B=CDCBCC;98;DCA@@=:;578727>9999-:>:;000000%00+/:::?<>98279)9<<=:?889@9925<99==@4;:)4>>=0===;?@?CDBBBBBCBBBBBBC@@ABB@@?@=B>>?C?BBB?A5;5;;;;
@ATNG8:00259:01135
GATGGTAGCGCGACGAGCGTAGACCCAGAAGATCAGGAACTCTAGAAGAATTCAGATTTTTAACACGAGAGTAAACGTAAAAAGAAGGTTTTACAAGACTCACGTTAACAATATTGCAGCAGTACGCACACAATCGAAGCGCAGTAAGGATGGCTAGTGTAACTAGCAAGAATACCACGAAAGCAAGAAAAAGAAGTACTCTATTAACTATTAACGTACCTGTCTCTTCCGAAACGAATGAGTACGATGAGATCTCGTGTGCTACCATCGTTCTCCTTAAGTCT
+
CBBB@DCCBBB@@ABBBGCABB@?@;BBBACCCE;;:<?BCCCBBB@CC?B?BBBBAAAD3C?BBB>>?BAAAC;>>;;:::';@>C@CCC;CCCACCCBBCCDD@B@BB@BBB@@@@CCBBBBBAAACBCC@BBBB?B@A@BBBB@C@CBB@BBCCCCCC>9::??CACD@AAA;??@AA8???:?AABB3BB@??@?????@<@<@@@@<@<@@@AA<<>=<;7617:>AA:A@@<:;:>=@@AA??==>AA@:;:888<;<=:==;99499=7?<A=A???
@ATNG8:00263:01125
GATGGTAGGAGACACGTCGCACACGTACTCATTCGTTTCGGAAGAGACAGGTACGTTAATAGTTAATAGCGTACTTCTTTTTCTTGCTTTCGTGGTATTCTTGCTAGTTACACTAGCCATCCTTACTGCGCTTCGATTGTGTGCGTACTGCTGCAATATTGTTAACGTGAGTCTTGTAAAACCTTCTTTTTACGTTTACTCTCGTGTTAAAAATCTGAATTCTTCTAGAGTTCCTGATCTTCTGGGTCTACGCTCGTCGCGCTACCATCGTTCTCCTTAAGTCT
+
??AD?BBD@DDBBBCEBBCCBBBBBBBBCC99;9CGF>BB?B@BCBCCA@<@B?@?@C>@ABB?B=??BBA@@BA>@@A@A2AA?=B??5:<BB>BBB?BB=>??B??<?CC???AA;@>D=A<@??::;:;<?@@A;@@BB@??>>>DA@@<::7:=?>@@<@=@@@>==@??8==>>>2>9>48////(/9999*//5558;AAA9=>@@,@///9060:=:>>@@@>>:><?@??BB7;;@E:?>>;;;=>>==;;;?>>>A=A?>>>=<;;<A>E=A>:;
@ATNG8:00278:01139
GATGGTAGCTCTGCTCTGACTCTCGTACTCATTCGTTTCGGAAGAGACAGGTACGTTAATTGTTAATAGCGTACTTCTTTTTCTTGCTTTCGTGGTATTCTTGCTAGTTACACTAGCCATCCTTACTGCGCTTCGATTGTGTGCGTACTGCTGCAATATTGTTAACGTGAGTCTTGTAAAACCTTCTTTTTACGTTTACTCTCGTGTTAAAAATCTGAATTCTTCTAGAGTTCCTGATCTTCTGGGTCTACGCTCGTCGCGCTACCATCGTTCTCCTTAAGTCT
+
;BEE@CABBCCCBBBCCCCCCCCCBBBBDBBB@B@??<@B?C@BBDCBBD@CCCCC@C@C@DF@B@CCCDCCCBB@BCCCC1CC?CCCD>CCCC?BA@9A?4;:;BCGAECCCBBBC@DCB?B@CDCCC@@@@CCCC?CCCBBBBBCBBBBBBBC@BBB?BD?B?BBBBCCCEF?BBBB@7@9?9::9:9*9B@BB<BBBBCCCAA@@BDCD5DCBCB@CACC@BBBDCA@>A@CCBBBC@CCCC>CAAACBBBECBBBBBCBBC@ACCCD?BBC?B@BAEB@@
@ATNG8:00256:01186
GATGGTAGCAGACGTGACAGAGCGCCAGAAGATCAGGAACTCTAGAAGAATTCAGATTTTTAACACGAGAGTAAACGTAAAAAAGAAGGTTTTACAAGACTCACGTTAACAATATTGCAGCAGTACGCACACAATCGAAGCGCAGTAAGGATGGCTAGTGTAACTAGCAAGAATACCACGAAAGCAAGAAAAAGAAGTACGCTATTAACTATTAACGTACCTGTCTCTTCCGAAACGATGAGTACTGCGTCTCACTCTCGCCTACCATCGTTCTCCTTAAGTCT
+
446;5:ECABBB695>BD;:6@<6579>@:@;??BB@A9<<<<::><>>>B<?>AAABBB3B?AA@@@??:::;/88444444#49495::<0;;<7<>?=>?@@@;??A@=;99.4<8;@B?>>AADCA;;;>A<;;;@BBAA;989==B9969A><@C>=8=877;=9=:6?@;176///(///(/>>>?0??5BCBBB>==;4949666+/)/7@>A@A@?A??><?;><=688748:7;;><;;:;;;<<>>===>>:>>>9;;849:=99497?055?8
@ATNG8:00258:01187
GATGGTAGAGTACAGTGTAGTAGACCAGAAGATCAGGAACTCTAGAAGAATTCAGATTTTTAACACGAGAGTAAACGTAAAAAGAAGGTTTTACAAGACTCACGTTAACAATATTGCAGCAGTACGCACACAATCGAAGCGCAGTAAGGATGGCTAGTGTAACTAGCAAGAATACCACGAAAGCAAGAAAAAGAAGTACGCTATTAACTATTAACGTACCTGTCTCTTCCGAAACGAATGAGTACTGTATCTATGTGTGCGCTACCATCGTTCTCCTTAAGTCT
+
BBAB?BB@@?===@A;AA<C>CCBC@;;:?A@@:9505:::><<<B:BB>B@AC@>??==,=8?@BABABB>??898;CCCC+AB>A?CCC;CCC@CCCCBBCCB?B<BA?BCB@CBBBBBCCCCBDCCBBB@A@@@;@AAAABDD?D?CAA<@@@@@BCH@BBBDDA@AA>ABB?BB???:>@>;=????.?A?ABBCB??BB;>;>@A@;?:=>ABC@;;;A@BB?A>:::59BA>::9AAABDDFAAABBBAAABB??@ABA:686::4999298=88868
@ATNG8:00260:01163
GATGGTAGGCGTGTGAGAGTCTGCCCAGAAGATCAGGAACTCTAGAAGAATTCAGATTTTTAACACGAGAGTAAACGTAAAAAGAAGGTTTTACAAGACTCACGTTAACAATATTGCAGCAGTACGCACACAATCGAAGCGCAGTAAGGATGGCTAGTGTAACTAGCAAGAATACCACGAAAGCAAGAAAAAGAAGTACGCTATTAACTATTAACGTACCTGTCTCTTCCGAAACGAATGAGTACGTGTGCGACGTGTCTCCTACCATCGTTCTCCTTAAGTCT
+
::;?@CEE@C@AABBBCCCCCCDCC>DBB@BBAAAC@B?CBCCBBC?BC>?<>@?99:::):<@BCBCBBB???5=@98999(9@;@;@@@4@?B?BBABBBA994:5;B;@@@;??@>><;:@ACCA:::A=A@@?:>>@=<<=<6<;??B?BBBAACAA=AA@@BB@BB>AAC>CB@@?2:9=8>AAAA/;;7;A???A<===B<@=<==A<@;::><@AA???B=B;>>@:=AA?BBBCDBBA996AAA>>;;;C>>>=>>=:=AAAA:@?B8:8:<@AA:
@ATNG8:00261:01140
TATTAGTATAGAGCTCTACATAGTACTCATTCGTTTCGGAAGAGACAGGTACGTTAATAGTTAATAGCGTACTTCTTTTTCTTGCTTTCGTGGTATTCTTGCTAGTTACACTAGCCATCCTTACTGCGCTTCGATTGTGTGCGTACTGCTGCAATATTGTTAACGTGAGTCTTGTAAAACCTTCTTTTTACGTTTACTCTCGTGTTAAAAATCTGAATTCTTCTAGAGTTCCTGATCTTCTGGATATGAGTGACTCGTGCTACCATCGTTCTCCTTAAGTCT
+
CBB=ABBBDCBCBCCCCCBBCCCBCBCBCB@BBBB>CC@C@CCCBBBC@CECCC@C@CCCB=B=CCDFCCCBB@BDDDD3BB@BBBC=BC@@<AAA=AC:;;CCCC@CDDGEBBB@BCD>B?BEBBBBBB@CD??;BAB;;;CCCCBBBCCCC?BBBABB>A>ADECBBCBB4;;;;;.;=A;;;;;;*;BBBB>CCCGDCCBAA?BDCD5BBBCC?B?BC@DCCDCAA>@=@ACCBB?CBB@BCDCCCCCCCCCBB@@@BBB?BBBBC@BBB@C>@>ABBB
@ATNG8:00265:01151
GATGGTAGCTATACGTATATCTATGTACTCATTCGTTTCGGAAGAGACAGGTACGTTAATAGTTAATAGCGTACTTCTTTTTCTTGCTTTCGTGGTATTCTTGCTAGTTACACTAGCCATCCTTACTGCGCTTCGATTGTGTGCGTACTGCTGCAATATTGTTAACGTGAGTCTTGTATAACCTTCTTTTTACGTTTACTCTCGTGTTAAAAATCTGAATTCTTCTAGAGTTCCTGATCTTCTGGATAGCGACGCGATATACTACCATCGTTCTCCTTAAGTCT
+
;55>;?BCCBBBCCBBEFFCCDCCCB@@ACBB@BDCD>BB?B?BCCBDBA?BBBCD?C?CABB?A?AAACCCCBA??CCCD2BB>A@AD>DD@?;?AB@CC;>=?BDC@BBBBBAB?:@@A;A<AA>=;;;@;AAA?9><<;;8::@A>@?888D<===:>?:>=>=>@???>><>AAAB=B8;8;@CCC/@@@@@7>>?888<<=>;?@@@/@;;;@<@=??=>=>@@@@<@<@B=>>A<767=AAA?>??@@?;;;??>??::7;??AA<AAA;?;?<@@@?
@ATNG8:00269:01183
GATGGTAGAGTATCATGTGTATCTCCAGAAGATCACGAACTCTAGAAGAATTCAGATTTTTAACACGAGAGTAAACGTAAAAAGAAGGTTTTACAAGACTCACGTTAACAATATTGCAGCAGTACGCACACAATCGAAGCGCAGTAAGGATGGCTAGTGTAACTAGCAAGAATACCACGAAAGCAAGAAAAAAGAAGTACGCTATTAACTATTAACGTACCTGTCTCTTCCGAAACGAATGAGTACTATAGACTATCTGAGACTACCATCGAATCACGAAAGTCT
+
95;B:>CCCCCCCBC9;;HCCCBBD?CCC?CAAC9;;A?DCCECCC?CC?B?ACBBCCCC1A=BCDCCCCCBCC>CCAAAAA1@C?C=BBB;BBC@C@A@CBBBA=A?AC?B@B?ABCCCABBBBBDCECCC@CBBB?B???BBCC@CBCBB>ACEEDCBC?BCFBBB>??9???9=@99929>>;999999%9>:=?=>BCFB@;?=>A>?7;6;@BBB@CBBBBDD=A?BA@<AAA?;;;@ABCBAACCBAABCDDBBBCBBBB@CCBBB?BBBCAAA:@B::
@ATNG8:00275:01170
GATGGTAGGCGAGAGTGAGACGCAGTACTCATTCGTTTCGGAAGAGACAGGTACGTTAATAGTTAATAGCGTACTTCTTTTTCTTGCTTTCGTGGTATTCTTGCTAGTTACACTAGCCATCCTTACTGCGCTTCGATTGTGTGCGTACTGCTGCAATATTGTTAACGTGAGTCTTGTAAAACCTTCTTTTTACGTTTACTCTCGTGTTAAAATCTGAATTCTTCTAGAGTTCCTGATCTTCTGGGTCTACGCTCGTCGCGCTACCATCGTTCTCCTTAAGTCT
+
BBAA=B;:24444555<<<;<AA@B@@@DCBB>BCCB=BC?B?AAEBCCD?BCCCB=?=@A???C=????BBBCC>????>)??/34:=3:=>?397?2998897:??<B@AAA???<B==:=:>>==>@@A<A@@@7;<B@;;;?=<<A=:8:?:==><77178=<<<A9<9<8<<=AA2A<A:@ADDD.:;==@067;/-----8(///(.5///4>5;;6A??><<==C<A@==>A;?>>>6<<<@@AA@@@;;:>A==>@<@AA??<?@@;?;>;>@==
@ATNG8:00281:01155
GATGGTAGTAGTCTGCACACTCTGTCCAGAAGATCAGGAACTCTAGAAGAATTCAGATTTTTAACACGAGAGTAAACGTAAAAAGAAGGTTTTACAAGACTCACGTTAACAATATTGCAGCAGTACGCACACAATCGAAGCGCAGTAAGGATGGCTAGTGTAACTAGCAAGAATACCACGATAGCAAGAAAAGAAGTACGCTATTAACTATTAACGTACCTGTCTCTTCCGAAACGAATGAGTACACATCGTCGTGTCGTGCTACCATCGTTCTCCTTAAGTCT
+
:9:B:>AA=555;595BDBB>?666<8<<=:?666==:=:==6//8>:00)/3///:9999)95///89:9:==>3//0:::9):?6;6;@;0>00,0AAAACC@@:;8<<7<>:5655>?@@CBB::9C?@>7:>==89:99>>@B>A=B9949A999CCD@AAA;??<=60///*/-88.//;;6////&//(.3.5545;>:=7;;;:5:7;;5559<<58499-3034>3;AB>@===;:?>?>=779?<=00/<000?;;488;33,388,/(/0///6
@ATNG8:00284:01169
GATGGTAGCACGAGTCACTCATATCCAGAAGATCAGGAACTCTAGAAGAATTCAGATTTTTAACACGAGAGTAAACGTAAAAAGAAGGTTTTACAAGACTCACGTTAACAATATTGCAGCAGTACGCACACAATCGAAGCGAGTAAGGATGGCTAGTGTAACTAGCACGAATACCACGAAAGCAAGAAAAAAGAAGTACGCTATTAACTATTAACGTACCTGTCTCTTCCGAAACGAATGAGTACTGCGTCTCACTCTCGCCTACCATCGTTCTCCTTAAGTCT
+
;:?@?CBBCCCB=CCCBCCCCCCCC@CBB@DDDC:::<ACCCAA@F@CD@B@BCBCCCDD3CACCCBBBCCBBB;@=@>===,=><@;AAA8BBD@CBCCBBD@@<@@BB?BAC@CCCBCBCBCCCCCCCCC@BBBA<??BA@AD>A=A:;7;CBBBCBB@BAAABCBBB@BBB?BB???8<>>;9::999%9>;=988A?@@@;?;?@@@<@<@@CCC@BBBBBBB@B?BBC<AAA?BBBBBBBBBBBCBCCBCCCCCCC?@CD@DBBBC7;9?;?<??BB??
@ATNG8:00290:01151
GATGGTAGACACGTGTGCTCTCTCGTACTCATTCGTTTCGGAAGATACAGGTACGTTAATAGTTAATAGCGTACTTCTTTTTCTTGCTTTCGTGGTATTCTTGCTTAGTTACACTAGCCATCCTTACTGCGCTTCGATTGTGTGCGTACTGCTGCAATATTGTTAACGTGAGTCTTGTAAAACCTTCTTTTTACGTTTACTCTCGTGTTAAAAATCTGAATTCTTCTAGAGTTCCTGATCTTCTGGACAGAGTGTGCAGATACTACCATCGTTCTCCTTAAGTCT
+
@BBE@CBBAAA;;5;;9;<>B@@ABA?@ABBBACCCC=CC@C@BAAA@@@6;:AAC?C?BBBB=A=@???ABBBB?CCCCC3CC@BBBB@AB@>,000+//)///(/9;6;@B>=>>F=<;;<A<@@B>;;;A<@@@@8;:;A>>======?===<4:8:477188=?AA@>==@:=:<:<-<+/+/6===,=====2?@===??=;;57:::,:///<9=9A@=AAB@>>>=@=>>>@@@<@AD;AA@@;;;??BBA???AA?@@=B;;;@<ABA:?;?=@>=<
@ATNG8:00293:01182
GATGGTAGGAGACACGTCGCACACGTACTCATTCGTTTCGGAAGAGACAGGTACGTTAATAGTTAATAGCGTACTTCTTTTTCTTGCTTTCGTGGTATTCTTGCTAGTTACACTAGCCATCCTTACTGCGCTTCGATTGTGTGCGTACTGCTGCAATATTGTTAACGTGAGTCTTGTAAAACCTTCTTTTTACGTTTACTCTCGTGTTAAAAATCTGAATTCTTCTAGAGTTCCTGATCTTCTGGGCTGCGCTGATATGCGCTACCATCGTTCTCCTTAAGTCT
+
BB@@=A@B?BCBDDCBBBBBB@;;:ABBAABGFCBBB>CD?B@@@@AB;;:;DBBA?B>@?BB?B?BCCBC@A@A<:9:::$7<3:?B<3;A::89AB@CC::9C@@@?BBBBBB@B;???<>;>A@@@@@@<@>>>699==::;AA@@@A;;:A;:;:<?>8=:=>>A@?@?@:=>@AA5A<A<AAAAA/@@AAA9A@@@A<<8::89;:;,;///=7=7?A=ABB@>>><>=B@??::5666:1;///==;<>>===>=::;:6776999@=A<?<?:>>AA
@ATNG8:00253:01216
GATGGTAGATACTCGCTGATACACCCAGAAGATCAGGAACTCTAGAAGAATTCAGATTTTTAACACGAGAGTAAACGTAAAAAGAAGGTTTTACAAGACTCACGTTAACAATATTGCAGCAGTACGCACACAATCGAAGCGCAGTAAGGATGGCTAGTGTAATTAGCAAGAATACCACGAAAGCAAGAAAAAGAAGTACGCTATTAACTATTAACGTACCTGTCTCTTCCGAAACGATGAGTACTATAGACTATCTGAGACTATCGTTCTCCTTAAGTCT
+
B=BC:DBCCC9;=AAAAACCA@@DC?CDB?CBBBBB@B=A@A::8B>BA?B>>??@@@@@.?9?@@9:8??999+9<;:999$4;5:=ACC8@@DACBAACCCBB@C@CD?BBB>@@@@@ABBBBCBAAABC@DCCC?BBBCCCBB@B?B;;:;CCDBADC@C@DCCC?CC?AA@=?>?>?888898999:(:9200//6////28:;;;<<?8A@AAB?B?@>A?A4939=>59::<===888?=AABB999DD???ED???BB>?;A?B6;7;;>>==
@ATNG8:00255:01225
GATGGTAGTGTGTCTCTGAGAGTAGTACTCATTCGTTTCGGAAGAGACAGGTACGTTAATAGTTAATAGCGTACTTCTTTCTTGCTTTCGTGGTATTCTTGCTAGTTACACTAGCCATCCTTACTGCGCTTCGATTGTGTGCGTACTGCTGCAATATTGTTAACGTGAGTCTTGTAAAACCTTCTTTTTTACGTTTACTCTCGTGTTAAAAATCTGAATTCTTCTAGAGTTCCTGATCTTCTGGTAGAGCGTGCATATATCTACCATCGTTCTCCTTAAGTCT
+
489:7<<==@00//77/559999;;=945<5909;??<BB@C@CCCBCCC?BCCCC@C@CCCE@C@AAACCDDDDBA@@<@C?CBCD>CBBB;:=C@CJ@CBBCCC@CCFCCCEC@CCD?C?CCCCAAAC@CCCC?BBBBCCBBCDCCCBAAC?CCC@??>??BACCCBBBA=@>@@@7>;@;::9:9:$;CCCE?DDCCCCFCCC>BBBB2BBBDGACBCCABBAABB@=A?ABBCCD<A?@=@BDCCCEBBBBCCCCCCBBB@B???@<@?>:?<>:??>?
@ATNG8:00258:01212
GATGGTAGGAGACAGCGTCGCACACGTACTCATTCGTTTCGGAAGAGACAGGTACGTTAATAGTTAATAGCGTACTTCTTTTTCTTGCTTTCGTGGTATTCTTGCTAGTTACACTAGCCATCCTTACTGCGCTTCGATTGTGTGCGTACTGCTGCAATATTGTTAACGTGAGTCTTGTAAAACCTTCTTTTACGTTTACTCTTCGTGTTAAAATCTGAATTCTTACTAGAGTTCCTGATCTTCTGGTGTCGTCTATCATGTACTACCATCGTTCTCCTTAAGTCT
+
945<7<@B=AB@@665<<?@?BCCB;;6<=@@A7@@@A<@A=A655;><BB@BBABB=?<?@=94:6::::@>9983/////$/;(///.'.97</933,7?9?AB@AA?A:9:8=@A<A@@<?;@??885:?6>>>?9=>>==>>>:;;<<///61//76<@8=8==>>>>=CA8<8888)8:=98888)8:;<<2<==//,/:77:1889)8==;;7;9=B;?==:95//)/4988?886:AA79877799979;=>>>>AF>>:>@@@@:=<@:>;>=@@@>
@ATNG8:00275:01219
GATGGTAGTATATCGCGTCGCTATCCAGAAGATCAGGAACTCTAGAAGAATTCAGATTTTTAACACGAGAGTAAACATAAAAAGAAGGTTTTACAAGACTCACGTTAACAATATTGCAGCAGTACGCACACAATCGAAGCGCAGTTAGGATGGCTAGTGTAACTAGCAAGAATACCACGAAAGCAAGAAAAAGAAGTACGCTATTAACTATTAACGTACCTGTCTCTTCCGAAACGAATGAGTATTGTATCTATGTGTGCGTTACCATCGTTCTCCTTAAGTCT
+
B<BM@BACBBBBBDCCCBCGCCCA@?ABC@CDBBBC@D@CCCCCCC?BC@DA;;<AAAAA2B@CBBCCCBBBBA<ACBBCCB1BB?B>BCD:ABA?BBBBBBAAA?A?AC?CAC:>>C>BBBBCDCCCBBCC?CCCC?AACBCBB?AA?A:;:<BDDDDCC@BBDBBC@BB@BBB?BCBAA8898=@@ABB2AG?BABBB>>BB;><>A==:=<@@::;@CCBBCBB?B?A@@:@AB<?AABCBB?BDCEC@??AACBCBBB???<?B@?@?BBB@B?B?B?::
@ATNG8:00278:01194
GATGGTAGTGCGTGAGAGAGAGACCCAGAAGATCAGGAACTCTAGAAGAATTCAGATTTTTAACACGAGAGTAAACGTAAAAAGAAGGTTTTACAAGACTCACGTTAACAATATTGCAGCAGTACGCACACAATCGAAGCGCAGTAAGGATGGCTAGTGTAACTAGCAAGAATACCACGAAAGCAAGGAAAAAGAAGTACGCTATTAACTATTAACGTACCTGTCTCTTCCGAAACGAATGAGTACTGTATCTATGTGTGCCTAATCGTTCTCCTTAAGTCT
+
>:@B?BBCBBCBBEBBBBDCCA:::)9BB8@BBB;;6;==??995=9BB?C>BBBA@?@@.@<@@B???BBAAB>?>?CEDF2BB@C@DDG;BBCADCDCDCBBB@B?BC@DGL?@A@@@@@AAA<;;EBBB?BB@@=@BABCBCB?C@B;;7;A@A@DCD@BAAAAA@BB?BCC?BA9::,99930*0000(0>900/==@AAA=A=AAAA=D=AACCC@CDCA@@C@C@CCC>CBB?BCCBAADBBBBBA@@AA@@@AA>AB?AABB>==>8=9=;>?AA
@ATNG8:00288:01198
GATGGTAGCGCGACGAGCGTAGACCCAGAAGATCAGGAACTCTAGAAGAATTCAGATTTTTAACACGAGAGTAAACGTAAAAAGAAGGTTTTACAAGACTCACGTTAACAATATTGCAGCAGTACGCACACAATCGAAGCGCAGTAAGGATGGCTAGTGTAACTAGCAAGAATACCACGAAAGCAAGAAAAAGAAGTACGCTATTAACTATTAACGTACCTGTCTCTTCCGAAACGAATGAGTACTATGTAGAGCTCTATACTAATCGTTCTCCTTAAGTCT
+
A<BC?CB@@??669@@ACCCCBBEE?CBB@BDDCBB@B;<;CCCBB@BC?B@@??ADCCC/C?CBB>>?BBBBC8?=;:99:';@<=;>@@7?BC?ABABBCA@@@D@BC@BCC?AABBCBBBGDCCCBBBCAGCBB@ACBB@@?D=A;@::7;BAAACAA>BBBCCB@BB?AAA?BBBBC>A??;?AAAA3AB?AAA=A@AAA=A;>>==<@<??BBB@CCAAAAA>A@CCC>CBB99::BBBABABBBBBBCB???>>>F=>:=;;?=@@A<?;?=@@@A
@ATNG8:00251:01253
GATGGTAGGACGAGCGTCTGAGAGGTACTCATTCGTTTCGGAAGAGACAGGTACGTTAATAGTTAATAGCGTACTTCTTTTTCTTGCTTTCGTGGTATTCTTGCTAGTTACACTAGCCATCCTTACTGCGCTTCGATTGTGTGCGTACTGCTGCAATATTGTTAACGTGAGTCTTGTAAAACCTCTTTTTACGTTTACTCTCGTGTTAAAATCTGAATTCTTCTAGAGTTCCTGATCTTCTGGGCTGCGCTGATATGCGCTACCATCGTTCTCCTTAAGTCT
+
444;39::5:=555::99:444::5:=<<<=?:?>BB>BC?C?B;;9?992699<@.915///*0)/9=05:@@:499999(9;7999909955.6;5399(-----;.55555:99.55;6;.5555555:7999;2595=:9554555==><<7<5505;7;:>>995;959455<>>+<155:;;;(99555)55;5555555.555&55555169<=:;;:9977)/)//::::)4455)55559666<=<<6655555.554772///)/)/2799;
@ATNG8:00253:01268
GATGGTAGTGTCATATGAGAGTGTGTACTCATTCGTTTCGGAAGAGACAGGTACGTTAATAGTTAATAGCGTACTTCTTTTTCTTGCTTTCGTGGTATTCTTGCTAGTTACACTAGCCATCCTTACTGCGCTTCGATTGTGTGCGTACTGCTGCAATATTGTTAACGTGAGTCTTGTAAAACCTTCTTTTTTACGTTTACTCTCGTGTTAAAAATCTGAATTCTTCTAGAGTTCCTGATCTTCTGGTATGACTAGTGTACTATTACCATCGTTCTCCTTAAGTCT
+
@@AE@CBBDCCCCABBCCCCCCCDBBAAAECB?BBBE<BB?C?BBBCCCC@CCCBA?BACCCB?B@DFBBBAAAA<9:9:9*;;5;ABC<BBAA=@AA<BC9;;CBBB?A@BBBBBC?BCC=A?@BBBBCBB?BCBB@CBBCCCCCCBBBCCCCC@BBB@CD?C?CCBBBBBCC@CCCCC9A=?;::::::%;?CDE>CBCBBB@@@B5;;;;*;AAAB=B>AC@CFBBBBD@B@BCCCCC?C@@>@BBBDCCCCBCBBBCCCBCC@BABAA=A@@=@?B?CA??
@ATNG8:00259:01244
GATGGTAGCTCACGTACGTCACACGTACTCATTCGTTTCGGAAGAGACAGGTACGTTAATAGTTAATAGCGTACTTCTTTTTCTTGCTTTCGTGGTATTCTTGCTAGTTACACTAGCCATCCTTACTGCGCTTCGATTGTGTGCGTACTGCTGCAATATTGTTAACGTGAGTCTTGTAAAACCTTCTTTTTACGTTTACTCTCGTGTTAAAAATCTGAATTCTTCTAGAGTTCCTGATCTTCTGGAGATATCATCAGCGAGCTACCATCGTTCTCCTTAAGTACT
+
/7//)/99:@A@@@<<<>CCCCCCCCCCCCDC?BBAB<;;8;?CCEBBBC@DDBBA@D@CCBC@D@CCCBCCFBB<?<=<=,<?<BBBB=?:::4:8<8>?133::;?7BBBBEBBB?A;;7;;??B@A@?<7:::>,//:999///9997779<:=<=97707198:;>?==<:7679:*9194:8888*89///)//88876:;>8::99*8///<6;6AA=B@<<;==;A=A===AA188;5::;>>>>>@@AA=;;;?>;;5;;;;=:>;717175;/,,2
@ATNG8:00264:01261
GATGGTAGCGAGCGAGTGTGTATACCAGAAGATCAGGAACTCTAGAAGAATTCAGATTTTTAACACGAGAGTAAACGTAAAAAGAAGGTTTTACAAGACTCACGTTAACAATATTGCAGCAGTACGCACACAATCGAAGCGCAGTAAGGATGGCTAGTGTAACTAGCAAGAATACCACGAAAAGCAAGAAAAAGAAGTACGCTATTAACTATTAACGTACCTGTCTCTTCCGAAACGAATGAGTACTATGTAGAGCTCTATACTACCATCGTTCTCCTTAAGTCT
+
954<8=<BBBBCBAA@CBCAABFFCABBB@BAAB@@=@@BBBACBC?@?;>9994:>?AA0A>CBBCCCCB:;;.9994444$5949.55606AA:@CCBBCBBB?B?BB>@@A@AAAAAAABDCBBDAAAA=AB@@<AAAAA@@@9=9>>?6;@@@??@B=@@@;;:=>==?9717>0/00)///(//888'8838333888AB@B?BABC@A7;;DCB>B;;;@@@5;7;;C;:9:4:<889>>858BBBBBCBBBBBBCCCBB?B?;;?>@@A<A<?:<<//
@ATNG8:00266:01253
GATGGTAGTGCGTGAGAGAGAGACCCAGAAGATCAGGAACTCTAGAAGAATTCAGATTTTTAACACGAGAGTAAACGTAAAAAGAAGGTTTTACAAGACTCACGTTAACAATATTGCAGCAGTACGCACACAATCGAAGCGCAGTAAGGATGGCTAGTGTAACTAGCAAGAATACCACGAAAAGCAAGAAAAAGAAGTACGCTATTAACTATTAACGTACCTGTCTCTTCCGAAACGAATGAGTACTGTATCTATGTGTGCGCTACCATCGTTCTCCTTAAGTCT
+
;55=:>BCBCBB==BCCCCBBB<;:)5?=4;CCDBB@B@BAABBAB>BB?A>AB?><<<<)A>B989BBAA999,:8:9999$9;.45995&5@@7@AAABCBCC@B?@A@BBC<<<FDDBBC;;;CC:::@<@A@@=@DABBBBC@C?C;;7;AAABBCC?CCBBCB?A?>A<817=7777(7<<8;>=<<,<@:;><@?:999)/*.355284/59AB6;966=<B=B455<68771737=?ABBCBB>><<<=@<@=<<;;8848877:7:22,21627869
@ATNG8:00282:01272
GATGGTAGACATATCGTACTCTCTGTACTCATTCGTTTCGGAAGAGACAGGTACGTTAATAGTTAATAGCGTACTTCTTTTTCTTGCTTTCGTGGTATTCTTGCTAGTTACACTAGCCATCCTTACTGCGCTTCGATTGTGTGCGTACTGCTGCAATATTGTTAACGTGAGTCTTGTAAAACCTTCTTTTTACGTTTACTCTCGTGTTAAAAATCTGAATTCTTCTAGAGTTCCTGATCTTCTGGGCTGCGCTGATATGCGCTACCATCGTTCTCCTTAAGTCT
+
;56>8=BCBBBCBBCCBCCCCBBBDCBBBB@><??=@9@@=@@CBBA@BB?AAABB?B?BBCA>A?AABCBBB??:;9999+>B?@<891:00/6<<=:AB?AAA@@@<@AAA?@@A;AAA9>9>>>>>AAA;A<>>8<<>>>>>>>A>>@8::B<@@?<AA<@;@@@@@@@@@;???DD5?:=:==C>C/AB888)//6///;9:><@@@@/@@@@@=A===:>ABB>>><@<AAA===/--99.9--/=866;AAAA>>>@@@<>>>@@<???<A=A=A??@
@ATNG8:00343:00785
GATGAGTACAGTGTAGTAGACCAGAAGATCAGGAACTCTAGAAGAATTCAGATTTTTAACACTGAGAGTAAACGTAAAAAGAAAGGTTTTAACAAGACTCACGTTAACAATATTGCAGCAGTACGCACACAATCGAAGCGCAGTAAGGATGGCTAGTGTAACTAGCAAGAATACCACGAAAGCAAGAAAAAGAAGTACGCTATTAACTAATTAACGTACCTGTCTCTTCCGAAACGAATGAGTACTGTATCTATGTGTGCGCTACCATCGTTCTCCTTAAGTCT
+
AAAA;BBBCCBCCCCCCFCBB@BAC@CBBB;;8:@BBCBBCD>AB@D@;:9BBAAB2>98:.----55///(/333888'777184:?A/5,2925555555776;488655;4::<<>A?>?===?>>>A=;::A6;:>;:<//-/9=<>;?888>>=>:>===;;5;=7<=<9888=<5<>=777676)//)/766=>>A=9=4---*-294=7///9===;??B=C<A=@6900,/:::;===>>@?>>:;?=<=8877677155552,2595;6;48555
@ATNG8:00346:00779
GATGGTAGTATAGAGCTCTACATAGTACTCATTCGTTTCGGAAGAGACAGGTACGTTAATAGTTAATAGCGTACTTCTTTTCTTGCTTTCGTGGTATTCTTGCTAGTTACACTAGCCATCCTTACTGCGCTTCGATTGTGTGCGTACTGCTGCAATATTGTTAACGTGAGTCTTGTAAAACCTTCTTTTTACGTTTACTCTCGTGTTAAAAATCTGAATTCTTCTAGAGTTCCTGATCTTCTGGATATGAGTGACTCGTGCTACCATCGTTCTCCTTAAGTCT
+
94493::?@@B@@;>;;;;;=<<<AA@@@@9;8;DED>A@?A?BB@AA@?=@CCEC@D@CC@?=@@CBBBBBA>=5<@==1??58876'2<=?499A;BB???=@8808:<9BABB79:>1818@D???@@<??>?;>>?>?A=;;;;;@===C;;;;;>B<A=?@??@@===5;;;;;/;4:5;>=>=/>>?AB9>>@===????=AAAA/A7///7=4994?@>><::4:<AAA@@@;>==:=A@>>>>=?A@>>>>>>@@@=@?@?@<@AA;A<A<=>=@
@ATNG8:00302:00821
GATGGTAGAGTATCATGTGTATCTCCAGAAGATCAGGAACTCTAGAAGAATTCAGATTTTTAACACGAGAGTAACGTAAAAGAAGGTTTTACAAGACTCACGTTAACAATATTGCAGCAGTACGCACACAATCGAAGCGCAGTAAGGATGGCTAGTGTAACTAGCAAGAATACCACGAAAGCAAGAAAAAGAAGTACGCTATTAACTATTAACGTACCTGTCTCTTCCGAAACGAATGAGTACATAGATATACGTATAGCTACCATCGTTCTCCTTAAGTCT
+
5<==8BBBCBBBECE;;;BB@=>@@:@AA?@@>A:;6;=@A@AABB?CB8;6;?=:;;:;$94=@<@>>@=00+/9////&/94:.955&4:>5@BBBCCCCB?C?AB>AAA>ABBBBBBBCCCCCBBBC@DCBB?BBBBCC??<@=B9999BBBBCBB?ACCA@@>BB>ABB?BBBBC:=<<899999(9A@BBABBCCBB??<?>>D<@9@>B@A<ACCCCEF@C@A??8??@=@BCCBBBBBBBBBBBBBB99:EBBBBB?AAB;<9<993:39;@@@@
@ATNG8:00326:00806
GATGGTAGCACGAGTCACTCATATCCAGAAGATCAGGAACTCTAGAAGAATTCAGATTTTTAACACGAGAGTAAACGTAAAAAGAAGGTTTTACAAGACTCACGTTAACAATATTGCAGCAGTACGCACACAATCGAAGCGCAGTAAGGATGGCTAGTGTAACTAGCAAGAATACCACGAAAGCAAGAAAAAGAAGTACGCTATTAACTATTAACGTACCTGTCTCTTCCGAAACGATTGAGTACGATGAGAGAGCTCTCTCTACCATCGTTCTCCTTAAGTCT
+
;CCC?96<DCCBCCCBBCCCCDCCD?CBC?CBB@998:>BBCBBBD@DD?B?A@@:;;;;)9?DCBBBBBD@@?6<?;;;;;*;G>B5;;;*:CD?CCBCCCCEC@C@CC?CCC?CBBBC@@@CCECCCCCC?CCCC?B??????@<@=C99;:BBBBCCC?BBBBBB?CC?AAB=ABCCC=BAA<???>>.?C?B>>>BA?==5:5;A>@<?<?ABBC@CC@@ACC?C?CDD=BACC?AAACBBBC>>=CBBBBBBBBB?>;;;<A>>=C?B@A<@;@=A>>;
@ATNG8:00330:00838
GATGGTAGGCACTGCGCACACATCCCAGAAGATCAGGAACCTCTAGAAGAATTCAGATTTTTAACACGAGAGTAAACGTAAAAAGAAGGTTTTACAAGACTCACGTTAACAATATTGCAGCAGTACGCACACAATCGAAGCGCAGTAAGGATGCTAGTGTAACTAGCAAGAATACCACGAAAGCAAGAAAAAGAAGTACGCTATTAAACTATTAACGTACCTGTCTCTTCCGAAACGAATGAGTACACCTCTCATATGACACTACCATCGTTCTCCTTAAGTCT
+
<8::5:<:6:94554;;;;;?;;;;6;>?;;;?B9949<G:CBBCBB@95055::??:>>>+<9;;;BABBBBB@<>>;>=;;*5526:@@G2@>C:@@B?>@=@@=A=@@>AAB?BBBABCCCCCCCCFD@@=@@??5:;::??=?8=8=00/<?;??BB?BBA???8783333,36666.///366666)6:5;:8//..35+22'25555:055:44.5::<<<>9@758=8???5887348=>C?BBCAA@@@;<<;2//92//..0)4::4::;9;@A<
@ATNG8:00307:00853
GATGGTAGCACGACACGACGATGTGTACTCATTCGTTTCGGAAGAGACAGGTACGTTAATAGTTAATAGCGTACTTCTTTTTCTTGCTTTCGTGGTATTCTTGCTAGTTACACTAGCCATCCTTACTGCGCTTCGATTGTGTGCGTACTGCTGCAATATTGTTAACGTGAGTCTTGTAAAACCTTCTTTTTACGTTTACTCTCGTGTTAAAAATCTGAATTCTTCTAGAGTTCCTGATCTTCTGGTCTACTACACTGTACTCTACCATCGTTCTCCTTAAGTCT
+
@>@B<ABBBCCCCCDBCBCCA@?ADHECCCDD?EDDD>DE?B@AABBBDF@BBBCB?B?BCAB>B?BBBCBBB7954???=)AC@BA>>5=00/3:7658=78<?A@@>BBAAABB@<???<?<?@@==>>>=AAAA:>=@;;;??BCBBA===@;788<>>=A=?>>>>@ABB;>>>>>2><A;?;>>>,==777*--7---9;;><@@@@/@>>>C;@;==:=>>>==<9<8<<=>=<8=<=:=AAA??@AA>=>>>>>AB@@<@::;D=AAA7:69:?=>>
@ATNG8:00309:00846
GATGGTAGAGTATCATGTCGTATCTCCAGAAGATTAGGAACTCTAGAAGAATTCAGATTTTAACACGAGAGTAAACGTAAAAAGAAGGTTTTACAAGACTCACGTTAACAATATTGCAGCAGTACGCACACAATCGAAGCGCAGTAAGGATGGCTAGTGTAACTAGCAAGAATACCACGAAAGTAAGAAAAAGAAGTACGCTATTAACTATTAACGTACCTGTCTCTTCCGAAACGAATGAGTACTGTATCTATGTGTGCGCTACCATCGTTCTCCTTAAGTCT
+
455>:?CBC<;;=<@;;<66<@@CDC@@@A>@CC=@@?@=@@;;;AA;==29.4;;5959&55:;9;;;>@<<;29955555$5;49.444&4;;.55<<<?@BA?A?993:895888?DA@@CCCCCAAA@?@@@@@B;;;BBBB=@;00/)/9778::;9>==588584=;>>9>=<>?6;;=759555$4<:;966;:;C@:C@CCCCADADDDCCACCBBDBB=A>AAB<@@@@AABBCCBECCCBB??@??BBA@997>?=?B>>B<?@@8=9=<@AAB
@ATNG8:00313:00882
GATGGTAGGTGCACATGAGTGTATCCAGAAGATCAGGAACTCTAGAAGAATTCAGATTTTTAACACGAGAGTAAACGTAAAAAGAAGGTTTTACAAGACTCACGTTAACAATATTGCAGCAGTACGCACACAATCGAAGCGCAGTAAGGATGGCTAGTGTAACTAGCAAGAATACCACGAAAGCAAGAAAAAGAAGTACGCTATTAACTATTAACGTACCTGTCTCTTCCGAAACGAATGAGTACGTGTGCGACGTGTCTCCTACCATCGTTCTCCTTAAGTCT
+
5;=>?BAB@BCCFBBBBDICCBBAD@@@A@BBBECC?C@BBCCDBB?BC?C?BBB>>>>>0@>BCBBCCCDCCE<AA;:;;;*;A>A?CCC;CCC@CCCABBC@@=A=AC?BBB@CCBBBA@@CCCCCCCCB?BCCC?BAA@@A@@<A@C@@>ABDBCCCC?BBBBBB?CC?A@C?BBBBB8@?@><<=>=.??@B@??CDCDA7:7<AAB:>:==CBCACIBBBBB7;7;BC9@<<7;AAABBBAAAA:99@99:ACCCC>@??ABCBCC?@@B=@=@?BA;;
@ATNG8:00320:00853
GATGGTAGTGTGTCTCTGAGAGTAGTACTCATTCGTTTCGGAAGAGACAGGTACGTTAATAGTTAATAGCGTACTTCTTTTTCTTGCTTTCGTGGTATTCTTGCTAGTTACACTAGCCATCCTTACTGCGCTTCGATTGTGTGCGTACTGCTGCAATATTGTTAACGTGAGTCTTGTAAAACCTTCTTTTTACGTTTACTCTCGTGTTAAAAATCTGAATTCTTCTAGAGTTCCTGATCTTCTGGAGATACACATGATACTCTACCATCGTTCTCCTTAAGTCT
+
:9>>=BBBBBBAABBBABCBCCCDBBBBBCBB=BBBC<AB?B?BBAADCC?BBBBC@C@CBBC?C@DCCC@@@BD?CCDDD1BB<@?DC>CCCC@BCC?BC@99;CCE@CCCCBCCDBDCC?@>@DBCCAAB@CCCCACCCCCCCCCCCBBBCCC@CAA>AC@D?B@BBBCBCA9>::::.;>A>;;;;:*;AABG=CCCCBBB@@@5;<;;*;@ABCAFACCACCDBBBB@D@CCCBBD?BBC@BBBCCDCCBBBBDCCCCAAA@BBAAB?BBA>A;>9>>>>
@ATNG8:00320:00875
GATGGTAGCGCATATCAGCGCAGCCCAGAAGATCAGGAACTCTAGAAGAATTCAGATTTTTAACACGAGAGTAAACGTAAAAAGAAGGTTTTACAAGACTCACGTTAACAATATTGCAGCAGTACGCACACAATCGAAGCGCAGTAAGGATGGCTAGTGTAACTAGCAAGAATACCACGAAAGCAAGAAAAAGAAGTACGCTATTAACTATTAACGTACCTGTCTCTTCCGAAACGAATGAGTACCTCTCAGACGCTCGTCCTACCATCGTTCTCCTTAAGTCT
+
<<<C?B;66<==@CCCBBA;;;;::.:9925=B@@@=@?CBCBBBB?AB?B@DCCCCCCC5CACCCBBBBCBBB9AA;;;;;*;>9==@?@4?B@>CEBBBDBCB?B?@@>ABC@CCB;;;BBCC@@BCBBBAFBBE?A@B@@@@D@C@CAA?ABAACBCC@BCBCBB?DC?BBE?BAAAA;@AA?CCECE39:49??989ACC<?<?BBC@C?;;ACC?CDBBBBB@B@BDE>DDD@AAACBBB?BBBDB???BBCAAAF@DAA>AAA@B?BBB>B?A?AACC
@ATNG8:00324:00879
GATGGTAGCGCACACATAGATACAGTACTCATTCGTTTCGGAAGAGACAGGTACGTTAATAGTTAATAGCGTACTTCTTTTTCTTGCTTTCGTGGTATTCTTGCTAGTTACCTAGCCATCTTACTGCGCTTCGATTGTGTGCGTACTGCTGCAATATTGTTAACGTGAGTCTTGTAAAACCTTCTTTTACGTTTACTCTCGTGTTAAAAATCTGAATTCTTCTAGAGTTCCTGATCTTCTGGACGACGCGCACTGACACTACCATCGTTCTCCTTAAGTCT
+
@C@A>@CCECCABBDDDCBBBFCCCBBBCCCB@BBCC>CB?C@9;<CGCC@CCCBC?C?CABB?C@CCCCC@@@B<<;;;;':?245C>3:;?;<@BC?BB9;<<;CD@CE@CCCCACCCC@DECAA@BC=ACAA>CECCCBBBCDCBBBBBD?CCB?CC?C?CCA@@BCDD=BCCCC;@;>=::::-;@BBC?DCCCDCB;;;4;;;;*;@@ABAC@DCADCBBBBB@C@CBGBBC@BBB@CBBBBCBCCCA@@BBBCCCB@BBCCC@DCC@C@B?BB@@
@ATNG8:00329:00887
GATGGTAGAGTATCATGTGTATCTCCAGAAGATCAGGAACTCTAGAAGAATTCAGATTTTTAACACGAGAGTAAACGTAAAAAGAAGGTTTTACAAGACTCACGTTAACAATATTGCAGCAGTACGCACACAATCGAAGCGCAGTAAGGATGGCTAGTGTAACTAGCAAGAATACCACGAAAGCAAGAAAAAAGAAGTACGCATATTAACTATTAACGTACCTGTCTCTTCCGAAACGAATGAGTACGTGTGACGTACGTGAGCTACCATCGTTCTCCTTAAGTCT
+
::?;7;==>C@===>=?>@>>==<<3444399::5425?A>CDB=B?BB?C@DCB;;:::$9;9959955559<)5555555$6=:@<@@A2=;;7;B:95B9589B?BB@CCC?BB?>ABBBBBBB=>B?>;>@>>269>BC@@@5;4;;;5;BB@A?AD@DB:::A?=;178;9;;AC?6===6779999$9=<9?9:6/////)..5555.5+228771333877713....'...(.36532----229;<<<<::::555:98<<<<<0437,3,338;>/
@ATNG8:00334:00883
GATGGTAGCACGAGTCACTCATATCCAGAAGATCAGGAACTCTAGAAGAATTCAGATTTTTAACACGAGAGTAAACGTAAAAAGAAGGTTTTACAAGACTCACGTTAACAATATTGCAGCAGTACGCACACAATCGAAGCGCAGTAAGGATGGCTAGTGTAACTAGCAAGAATACCACGAAAGCAAGAAAAAGAAGTACGCTATTAACTATTAACGTACCTGTCTCTTCCGAAACGAATGAGTACGATGAGATCTCGTGTGCTACCATCGTTCTCCTTAAGTCT
+
ADED>@@CDCBCCCCBCACCDBCBC:CBB?BBCC;;:<?CCDAAAD@CC?C@A@@;;;;;):<BBCCCCCC::9.8<;;<<<*;?;>4:::&9@B=BBAABCB;;8;?@@<@BB<@@ABBBCCCCCCCCCBB?BCBC?BBBBCCBB=@=@;:6;DBABCBB@BCEBDA?AB?BBC@DDBAA;>9929<==?.?A?BAAABCBAA;A=BC??<@<>>BCC@BBBBA?A=A>?@E?CBB?BCAAABBB@@AABBBBCBAAAA=>=AA<>>@AE<?>A<@<@<@C@@
@ATNG8:00346:00864
GATGGTAGTGTCATATGAGAGTGTGTACTCATTCTTTCGAAGAGACAGGTACGTTAATAGTTAATAGCGTACTTCTTTTTCTTGCTTTCGTGGTATTCTTGCTAGTTACACTAGCCATCCTTACTGCGCTTCGATTGTGTGCGTACTGCTGCAATATTGTTAACGTGAGTCTTGTAAAACCTTCTTTTTACGTTTACTCTCGTGTTAAAAATCTGAATTCTTCTAGAGTTCCTGATCTTCTGGCTCTCGTAGACAGATACTACCATCGTTCTCCTTAAGTCT
+
4:;<8<<@ABAA>CCBBCGDFCCCC@@@ABAB?@@@;A@@;;;;@;C@=AB@BB?B=B@;@@E@@AACBCA;;5;@@@A2BD@CBDD>;;;C=@@B=@B7:;@BBB>BCCDCCAB?BBA<@=@BCCC;;;ACICC@BBDCCCCCBCCCCBCBC?B::8;B?B?ABAAAAA;;5<;;;;.;=@=;;;;;*;CAAB>BBBA@A@;;<5;;<<*;AA::6:?CC?BAEIBBB>B>ABAAA@<@@A>AAAABCCBABBCBCBBCCCB@;;;?@<@@@<@>A?@@@A
@ATNG8:00347:00850
GATGGTAGGCGACATACATACGCGCCAGAAGATCAGGAACTCTAGAAGAATTCAGATTTTTAACACGAGAGTAAACGTAAAAAGAAGGTTTTACAAGACTCACGTTAACAATATTGCAGCAGTACGCACACAATCGAAGCGCAGTAAGGATGGCTAGTGTAACTAGCAAGAATACCACGAAAGCAAGAAAAAGAAGTACGCTATTAACTATTAACGTACCTGTCTCTTCCGAAACGAATGAGTACGATGAGAGAGCTCTCTCTACCATCGTTCTCCTTAAGTCT
+
?AAC?CBC@E?@?CCCCCCDCCCBB?BCF@GCBB998:=AABBBAC@AB>A@DBBAA@AA2A?CBBBDCCCCCF>BB::;;;*;A>B?GIG=CFFGCBBBCDCBB?B?BC?BCB>AAAAABAACCCCADCCE?DBBB?C@??B@??;?=B999:DCCCDBA@BBB@@@ACC@BBC?BBBB?:A9939AAAB3BB?BAAA@CA8858;@A>@9=:<ACBB?BBBBBBB>B@BBB=BBB?BCCDBBBBBAA@BBBBBABB@@BB=>>?CB@@C?BBB?B?B?BBBB
@ATNG8:00302:00892
GATGGTAGCAGACGTGACAGAGCGCCAGAAGATCAGGAACTCTAGAAGAATTCAGATTTTTAACACGAGAGTAAACGTAAAAAGAAGGTTTTACAAGACTCACGTTAACAATATTGCAGCAGTACGCACACAATCGAAGCGCAGTAAGGATGGCTAGTGTAACTAGCAAGAATACCACGAAAGCAAGAAAAAGAAGTACGCTATTAACTATTAACGTACCTGTCTCTTCCGAAACGAATGAGTACTACGTCTCACTCTCGCCTACCATCGTTCTCCTTAAGTCT
+
?@AC:66BBBBBBDCCCCCCCCBAA<@@A=>A@@?@5;6;BCBBBC@DC?CABAAACDDD2C?BC:99BCBBBD=BBBCCDD5DC@C7;;;6;CE?BCDCFCBCB@B@BF@CCC=@@AABBBBDCCFCC;;;ADCCC@BAABAAAB>B?B::;:CCECAAA@BBBBBB?BB@BBB?BBCCB<???<?CCDC3CC?B???DCA:;8;=ABAA<A<@@@@@@CCBBBCC>A>ACC>CBB?AACCCCCCCBBBBCCCC::;B;<7<BB?CAAAD@CCC@C@B?AA::
@ATNG8:00303:00924
GATGGTAGAGAGAGCTCTCTCATCGTACTCATTTCGTTTCGGAAGAGACAGGTACGTTAATAGTTAATAGCGTACTTCTTTTTCTTGCTTTCGTGGTATTCTTGCTAGTTACACTAGCCATCCTTACTGCGCTTCGATTGTGTGCGTACTGCTGCAATATTGTTAACGTGAGTCTTGTAAAACCTTCTTTTACGTTTACTCTCGTGTTAAAAATCTGAATTCTTCTAGAGTTCCTGATCTTCTGGGTGCGCTACAGTCTCTCTACCATCGTTCTCCTTAAGTCT
+
@?:<8=<:;CCDCCCAAACFFEDDCC>C>?CCC>BBBB=BC@C?BBBBBBC@BCBCCDE9:9AA8<6::<BBB><B788:::+:B?BBBC9AA??<?CB>BB999@C@@;AA@@A?;;5;>?5;5;>;;;====C?;;7:>>>;;;>>>BBA;;;A=?==8;7175///;;==??;?==<=.;1:17777(599:A677@><<;:88;@@@A*88>>C=A=??;@BB?====B=AA@@;;57::91///99:=A>>>>AABAAA@:>;;;;5;AD=B<?<==::
@ATNG8:00310:00929
GATGGTAGCGCGACGAGCGTAGACCCAGAAGATCAGGAACTCTAGAAGAATTCAGATTTTTAATCAACGAGAGTAAACGTAAAAAGAAGGTTTTACAAGACTCACGTTAACAATATTGCAGCAGTACGCACACTAATCGAAGCGCAGTAAGGATGCTAGTGTAACTAGCAAGTAATACCACGAAGCAAGGAAAAAGAAGTACGCTATTAATATTAACGTACCTGTCTCTTCCGAAACGATGAGTACAGAGAGTACGATATGTCTACCATCGTTCTCCTTAAGTCT
+
88;;7?666;>===9977/////;;)/69.559944.4.4884443-3803-4<///666'6(///(///333777.7344444$44.5.555&555.59555<5669>9=>:;;:7;:955<===@@<:::///27///6;:::<:99-/)////:///744.499888-338887716865(--7(-(-777$-/*//7773222063898282..///)/::/55;8>055<2:33333338::=:=:::33333383338<;6=777838872747(----
@ATNG8:00335:00935
GATGGTAGTATATCGCGTCGCTATCCAGAAGATCAGGAACTCTAGAAGAATTCAGATTTTTAACACGAGAGTAAACGTAAAAAGAAGGTTTTACAAGACTCACGTTAACAATATTGCAGCAGTACGCACACAATCGAAGCGCAGTAAGGATGGCTAGTGTAACTAGCAAGAATACCACGAAAGCAAGAAAAAAGAGTAACAGCTATTAACTATTAACGTACCTGTCTCTTCCGAAACGAATGAGTACACATCGTCGTGTCGTGCTACCAATCGTTCTCCTTAAGTCT
+
978=:=;EDC@;@@@AA;;>@;;;?7;;=7<@<;;;8=7<AA/0/:2773:3455:;<<<)@:>==::;=9===8=8;9>>>);?::39>@7@BC@;;<AA@@00-/7;:7;=<9=@99999;CCBBBBCCCABBBB:;:AAAAA@=A@@;;6;AAAADDC?;;:AAC8:9?BBA@@@;;;*//80888888%,-,,,(,,-4588394777:6:688=@@9<?AACAA>A:9:C:??B8:8??@AA@@999==B::9B==?>:0//)/(///=;::=?B1847??=
@ATNG8:00337:00898
GATGGTAGGAGACACTCGCACCACGTACTCATTCGTTTCGGAAGAAGACAGGTACGTTTAATAGTTAATAGCGTACTTACTTTTTCTTGCTTCCGTGGTATTCTTGCTAGTTACACTAGCCATCCTTACTGCGCTTCGATTGTGTGCGTACTGCTGCAATATTGTTAACGTGAGTCTTGTAAAACCTTCTTTTTACGTTTAACTCTTCGTGTTTAAAAATCTTGAATTCTTCTAGAAGTTCCTTGATCTTCTGGCGCGTATGTATGTCGCCTACCATCGTCTCCTTAAGTCTT
+
<<>?::<A79;4;55599;//)/777<=>==@<B;;;///)/)//)/99::6:<<<@@5?:995;<A=@AA?@00/8*--8777$,,(---(-36/303986:?5>988?@<>@>><=??::=@<@=BE?==:;:5:A@A<>>>===:;;<::::987-557177286=:?>;99<;7;:<<=,>4:7;>EDD/?@@AA9?;??::29;;9<=5=@>>/;;:788)/)//(/6555/5737)/*/>9==7///066:???@?@A>==;:<,/-9299=--/<=7=7=6;;;;8
@ATNG8:00348:00931
GATGGTAGTGTGTCTCTGAGAGTAGTACTCATTCGTTTCGGAAGAGACAGGTACGTTAATAGTTAATAGCGTACTTCTTTTTCTTGCTTTCGTGGTATTCTTGCTAGTTACACTAGCCATCCTTACTGCGCTTCGATTGTGTGCGTACTGCTGCAATATTGTTAACGTGAGTCTTGTAAAACCTTCTTTTTACGTTTACTCTCGTGTTAAAAATCTGAATTCTTCTAGAGTTCCTGATCTTCTGGTAGAGCGTGCATATATCCTACCATCGTTCTCCTTAAGTCT
+
;66=5::<<:959955555:<:@;@;?AAABB899BD=BB?B@ABBCBBCAEBBBB7<7;BBB>B@CCCFCCBBF5;;995$595<>>>6>;;;8<;949B6:;ADBB>BBFBDBCCACBB<@=@@ABDCCC@CCBEADABACE;;;A;;;AA@@:@00,00:<:=AB@A@BCC>?:;:;-9:?:=@@@@0@BBAG=C@@;;;:9>>2:9:9(9===>9>9?B?AAADCCC@C@BBA;;:;?@@;@BCCCCCDBBB@@AAAA>AAC@CCCCC?BBBAD>@>@@??
@ATNG8:00301:00947
GATGGTAGCTCTGCTCTGACTCCCGTACTCATTCGTTTCGGAAGAGACAGGTACGTTAATAGTTAATAGCGTACTTCTTTTTCTTGCTTTCGTGGTATTCTTGCTAGTTACACTAGCCATCCTTACTGCGCTTCGATTGTGTGCGTACTGCTGCAATATTGTTAACGTGAGTCTTGTAAAACCTTCTTTTTACGTTTACTCTCGTGTTAAAAATCTGAATTCTTCTAGAGTTCCTGATCTTCTGGCGCGTATGTATGTCGCCTACCATCGTTCTCCTTAAGTCT
+
BBBB@CBBB:66BAABCCCBAAA9;;CCCCBA>@@@A:BB?B?@@@B@@??BBCCC@D>AABB>A?A@@@A>??C?BBECD2BB?A988-69<>197B>BB?DBBBAA<A@@>>>AE;>>?;?<@@@<<===;><==7;:>>@?;:;@A@@:;:=8<=<8=@<@=???@@?>>A7;79:9-9+/,/=@@@,;<;==1<;??C???@@<@@@@/@:;:B=D=AA;?=>>AAA<A<@@@@:868>?=>>?AAAC>>>@@@>>>:>=@=;<;@D:;:;;>;?=BAAA
@ATNG8:00302:00988
GATGGTAGTGTCATATGAGAGTGTGTACTCATTCGTTTGGAAGAGACAGGTACGTTAATAGTTAATAGCGTACTTCTTTTTCTTTGCTTTCTGTGGTATTCTTGCTAGTTACACTAGCCATCCTTACTGCGCTTCGATTGTGTGCGTACTGCTGCAATATTGTTAACGTGAGTCTTGTAAAACCTTCTTTTTACGTTTACTCTCGTGTTAAAAATCTGATTTCTTCTAGAGTTCCTGATCTTCTGGGTGTATCAGCGAGTATCTACCATCGTTCTCCTTAAGTCT
+
6<<?@CCBBBCCBBB@AABCAA@BBB?;?B@?;@;;;6:=C::9666><6::000,/)/:;=7;?ABB=B695=599999(499)499;.///::59/904;53455<C9=BCCGHCCAGGC@C@CCCCBC@A?ABECACBBBDBBBCCBBCBCCD@BBB?CB@C@CBBA@ABDD?CAA?@3?;?;;::::*;BBBE>DAABBBA@A@5;;;;*;AA?;;;7;D?BBCDCCK@B@BEDCCC=A;:;6;AABFDCCCD@@@BBGDCC?CCCCC?BAB>B>A?CB::
@ATNG8:00307:00977
GATGGTAGGCGTGTGAGAGTCTGCCCAGAAGATCAGGAACTCTAGAAGAATTCAGATTTTTAACACGAGAGTAAACGTAAAAAGAAGGTTTTACAAGACTCACGTTAACAATATTGCAGCAGTACGCACACAATCGAAGCGCAGTAAGGATGGCTAGTGTAACTAGCAAGAATACCACGAAAGCAAGAAAAAGAAGTACGCTATTAACTATTAACGTACCTGTCTCTTCCGAAACGAATGAGTACGATGAGAGAGCTCTCTCTACCATCGTTCTCCTTAAGTCT
+
@?@E@ECD@BBCBBBBBBBBBBBBC=BBC@@@AA;;6;?BCDBBCC?BA?B?AAA?@@@@0@?DCCBBBBBBBD>DC@@>>>1=?;?8??@8ACC>BACBBB@<<9>=@>:>>><@@@@><><??>>>>>>A9;;;?<===?@@:;7;<@?B@BBAA@A?:7:@==AC?BB@BCB<>>>:91;::5;>>>>.;;6;CBBAA>@@<A<?>>?9>9=>>AA<AA@A>;=7<:=<?8<@@?AAAA>>>AA=AAA>>>??A>>>@@@>><>>@BC<AAA<?;?<AAAA
@ATNG8:00308:00976
GATGGTAGCACGAGTCACTCATATCCAGAAGATCAGGAACTCTAGAAGAATTCAGATTTTTAACACGAGAGTAAACGTAAAAAGAAGGTTTTACAAGACTCACGTTAACAATATTGCAGCAGTACGCACACAATCGAAGCGCAGTAAGGATGGCTAGTGTAACTAGCAAGAATACCACGAAAGCTAGAAAAAAGAAGTACGCTATTAACTATTAACGTACCTGTCTCTTCCGAAACGAATGAGTACGATGAGATCTCGTGTCTACCATCGTTCTCCTTAAGTCT
+
@<BB>A=====@@A?666@A556;;155?<@<<@9916999=00/0677496===>>>>A+C<>>:;:8889880434<===+==:=8<A=2ADD?B;;;9:55>4:5;<7:>:5:5955956>CBBBBBA@>AA;<7;@;::CCB=@;000)/>:7=8<A?@BA?9=98858@?;B==<?.3737337777$73,37899:>>?9=:<<??2;299:9>??>?9:9949<>>?<>>><888BBCCE900@@000//=9>99898;?888C@C@@<@<>;@B:9
@ATNG8:00314:00940
GATGGTAGCGCACACATAGTACAGTACTCATTCGTTTCGGAAGAGACAGGTACGTTAATAGTTAATAGCGTAACTTCTTTTTCTTTGCTTTCGTGGTATTCTTGCTAGTTACACTAGCCATCCTTACTGCGCTTCGATTGTGTGCGTACTGCTGCAATATTGTTAACGTGAGTCTTGTAAAACCTTCTTTTTACGTTTACTCTCGTGTTAAAAATCTGAATTCTTCTAAGTTACCTGATCTTCTGGACGACGCGCACTGACACTACCATCGTTCTCCTTAAGTCTA
+
//44.44<<A<BBDCCGCDA@;;;@@A;;:B?@=>B-;:49?ACCD?@@@CCCBC?C?B@@A6;9;B@AA55.55455555$5990545:0;;<:;@9925<.55595=9=9><<?;A?CBC@A<@@;99>9:2;B@@;ABBBB:;:9@@?BA@BE?BAA<??9@9>?@;?@BBB?BCDDD7?49259999'99=>D69::0==<///)////$/:<55167<<9;;;==<.59.94:;;;=@@<49=950/:///9:==>>>?==8@?>99294=2929:<<>00
@ATNG8:00318:00974
GATGGTAGCTCACGTACGTCACACGTACTCATTCGTTTCGGAAGGGACAGGTACGTTAATAGTTAATAGCGTACTTCTTTTTCTTGCTTTCGTGGTATTCTTGCTAGTTACACTAGCCATCCTTACTGCGCTTCGATTGTGCGCGTACTGCTGCAATATTGTTAACGTGAGTCTTGTAAAACCTTCTTTTTACGTTTACTCTCGTGTTAAAAATCTGAATTCTTCTAGAGTTCCTGATCTTCTGGACGACGCGCACTTACACTACCATCGTTCTCCTTAAGTCT
+
@>FE?CCCCBB@ABACCCBCBBBBCCDCCCAA>ACCH>DD?B>AA<ABDC@CCCBC?C@CDCC@C?BCCCDECB@======0>?>B@@@<@CCCACFC???7;:BBCB@BCCCCCBB>BAB<@<@BBCB@@B@BBAA?BBBBB@?@BACBB@@@@=@@A<@@<@<AA@>>>?BH:>>@@A5@<@<@ADDD/??@@@6>::778A???<BABB/B>==>;>;>B=BA@@====B<@@BAAA688@<@@>>=AAA@=8738>BAAAA<A<<::///>7=7=786::
@ATNG8:00327:00979
GATGGTAGCACACGAGATCTCATCTTACTCATTCGTTTCGGAAGAGACAGGTACGTTAATAGTTAATAGCGTACTTCTTTTTCTTGCTTTCGTGGTATTCTTGCTAGTTACACTAGCCATCCTTACTGCGCTTCGATTGTGTGCGTACTGCTGCAATATTGTTAACGTGAGTCTTGTAAAACCTTCTTTTTACGTTTACTCTCGTGTTAAAAATCTGAATTCTTCTAGAGTTCCTGATCTTCTGGGCAGACTCTCACACGCCTACCATCGTTCTCCTTAAGTCT
+
;<BC@CCBBCCBCBBCCCCCBCCAA>BBCC@@?ABBD>BBBFBCCCBBBB@BBBAA@D@CCCC?B?BBCBBBBCB@BAAAA2AA?BBCE>BB?>:>@?;?A<???ACD<?@@BBCBB?BBB>=:=B??>>>A=@@@A<>;::===>>@@@B>>=>:<::5:A<A=>>>@A@???:==?AB5A9=8;;;;;.;AAAB:A;;;?@BA=>:>AAA/A;;;F8;7;@;?>A?;:;;@;>>?BAA<>>?A9?;;;?AAABA>>>AA=AAA<;:;>>;>>C<@<@<AA??
@ATNG8:00333:00988
GATGGTAGTGTGTCTCTGAGAGTAGTACTCATTCGTTTCGGAAGAAGACAGGTACTGTTAATAGTTAATAAGACGTACTTCTTTTTCTTGCTTTCGTGGTATTCTTGCTAGTTACACTAGCCTTCCTTACTGCGCTTCGATTGTGTGCGTACTGCTGCAATATTGTTAACGTGAGTCTTGTAAAACCTTCTTTTTACGTTTACTCTCGTGTTAAAAATCTGAATTCTTCTAGAGTTCCTGATCTTCTGGGTCTCTCTCTCACGCACTAATCGTTCTCCTTAAGTCT
+
::;B?BBBBB<A?B;<<<<>;;>;<654<=4505:89.77383//)/777725555596<7<<;<.5.55.5995555=7<<@@A+==:==??29=44.55;6;<466>===<@BBBCCB@4;4<5;;@CC@;;:D@BBBF@BBCCDCAAABBAABBBF?BBB>@@>A:@@@?@;::C;?::::-:4;4::;:;*;9:99,5==@AB@CAA>ADDC1BB999AE@CC?BBBBDCD@C@BA@CCA;?;;;0;BBCCCCCCDCBCCC;;;@C@A@?BAA=@>A?AABB
@ATNG8:00306:01028
GATGGTAGGCGCATACATACGCGCCAGAAGATCAGGAACTCTAGAAGAATTCAGATTTTTAACACGAGAGTAAACGTAAAAAGAAGGTTTTACAAGACTCACGTTAACAATATTGCAGCAGTACGCACACAATCGAAGCGCATTAAGGATGGCTAGTGTAACTAGCAAGAATACCACGAAAGCAAGAAAAAGAAGTACGCTATTAACTATTAACGTACCTGTCTCTTCCGAAACGAATGAGTACGAGAGTCAGAGCAGAGCTACCATCGTTCTCCTTAAGTCT
+
444506>D@CC@AACBCABBC;;;=BAB=AB@@9:4:49A@BBBC?BB?A??@?BACCC1@?@BABAAABBBD=BBABBBB0@A<@=BBB6;:B=BBBBCBBBC@B@BA?BCB?CBAAABBBCCCCBBC;;7;BBB?BB@A@C?A7<8;AB?AB;::?@@;@@>>?C<AA>BBC?AA:::,799<@?@@A2@B?BBC@A?ABB6:5;===2:399==?<AA@?@>>8=8>>D<BAA>880>00//////668998<73///888(//://*/:649/7/3333
@ATNG8:00312:01013
GATGGTAGCGCGACGAGCGTAGACCCAGAAGATCAGGAACTCTAGAAGAATTCAGATTTTTAACACGAGAGTAAACGTAAAAAGAAGGTTTTACAAGACTCACGTTAACAATATTGCAGCAGTACGCACACAATCGAAGCGCAGTAAGGATGGCTAGTGTAACTAGCAAGAATACCACGAAAGCAAGAAAAAGAAGTACGCTATTAACTATTAACGTACCTGTCTCTTCCGAAACGAATGAGTACAGAGAGTACGATATGTCTACCATCGTTCTCCTTAAGTCT
+
BCCC@BBCBBBBBCHGDCCA@A::;/;@B?BCCB?@?A?BBCCCBB?BC>A?BAB;;;;;.=<?AD=>>CCCCD=AACDBBC5AA=A=B@@7A;:4;DDCBCC@@>@ABC@DDC?AACACBBBCCCA@@BBB?CBBB@BBCCCCBB<@=?996:CAAACCC@ACCBBA?CC?BAB?AA99929@@?CCCCC3CC@B@??B@ABB=?:>=AA:=:>A@@@@BBBAABB?A????9?BB>AABCCDCAABBABBBB@AABBCAA@8618>>>?=A@@;?1818;;:
@ATNG8:00316:01010
GATGGCACTGCGCACACATCCCAGAAGATCAGGAACTCTAGAAGAATTCAGATTTTTAACACGAGAGTAAACGTAAAAAGAAGGTTTTACAAGACTCACGTTAACAATATTGCAGCAGTACGCACACAATCGAAGCGCAGTAAGGATGGCTAGTGTAACTAGCAAGAATACCACGAAAGCAAGAAAAAGAAGTACGACTATTAACTATTAACGTACCTGTCTCTTCCGAAACGAATGAGTACGAGAGAGCACACGTGTCTACCATCGTTCTCCTTAAGTCT
+
:69>;CCCC=CCBBDDDDCCC>CDD?CBBB@A=@<@@CCBCC?CC?C?ACBBBBBB3B?BBB>=>CCCCC>CCCCBCC1@@<?>@@A5@AB@A8::A@>><<A<AD<@?>6:8=>=AAAAA===AAAA7==>A7;;<<<<9:7;<A@A<A==<><AA<AA>>??<@C@C@<:<<777.9993;ABBB/;;7:=<=:;:??A8>:>>>>=B=B>::;<AB@?===<@6::A:@BC@B@?>///99:9<?AAAA?@@@@AA@>>;>@@?A=A?A6:49:>@@@
@ATNG8:00323:00992
GATGGTAGCTCTGCTCTGACTCTCGTACTCCATTCGTTTCGGAAGAGACAGGTACGTTAATAGTTAATAGCGTACTTCTTTTTCTTGCTTTCGTGGTATTCTTGCTAGTTACACTAGCCATCCTTACTGCGCTTCGATTGTGTGCGTACTGCTGCAATATTGTTAACGTGAGTCTTGTAAAACCTTCTTTTTACGTTTACTCTCGTGTTAAAAATCTGAATTCTTCTAGAGTTCCTGATCTTCTGGTGAGATATGCATGATGCTACCATCGTTCTCCTTAAGTCT
+
@@AC@BBBBBBD::;CCBCBDCCCCCCCCC?BB@CCCD>CC?C?CCCCCBB?BCCCC@C@CCCC@E@ECCCBBBCCAAAA@@1@C?CBCG<ABAA?ACC@CD9;:;BBD?BABBCAAA@DCD>B?BDCBCBAA@AABB?CBBAAACCDBBDCBBCBACAA?AB=A?A@@@BCCBB>A;;;;.;=A>@AA@@0@BBBC>BBCBBBCAAA?BCBC2C@@AC@C?CDBBBBBB@@=@?@AAC@@<@@B>BCCCCCCCCCCBBBCAA@DC@CBBCC?BBB?B?B@DB??
@ATNG8:00325:00992
GATGGTAGAGAGAGCTCTCTCATCGTACTCATTCGTTTTGGAAGAGACAGGTACGTTAATAGTTAATAGCGTACTTCTTTTTCTTGCTTTCGTGGTATTCTTGCTAGTTACACTAGCCATCCTTACTGCGCTTCGATTGTGTGCGTACTGCTGCAATATTGTTAACGTGAGTCTTGTAAAACCTTCTTTTTACGTTTACTCTCGTGTTAAAAATCTGAATTCTTCTAGAGTTCCTGATCTTCTGGGCAGACTCTCACACGCCTACCATCGTTCTCCTTAAGTCT
+
;55:5;DCCDCDDFD:96?AC>CDCCCDCCCB?B@@@@9@?B?BCCBCCC>@ACCC@C@BBBD?C?BBBAAACCC?ABEDD1>>:@???8?A>>;@993:A39:?==?7<?BBB>?A:;:;:=:=@CAAA??;?@@@:>=??@@@@@@@=>888B<;;;=@?=?<@@@A@@A?@<===AA5A:=8==<<<.=?AAD7==??@@A=>@<AAAA/A===D=A;??=A???ABB<@;@@@A::5:==>8?;;;@@@@@A@@@==:=?A<<<==>8==A:=:>=@@@@
@ATNG8:00330:01022
GATGGTAGTATCTGCACACTCTGTCCAGAAGATCAGGAACTCTAGAAGAATTCAGATTTTTAACACGAGAGTAAACGTAAAAAGAAGGTTTTACAAGACTCACGTTTAACAATATTGCAGCAGTACGCACACAATCGAAGCGCAGTAAGGATGGCTAGTGTAACTAGCAAGAATACCACGAAAGCAAGAAAAAAGAAGTTACGCTATTAACTATTAACGTACCTGTCTCTTCCGAAACGAATGAGTACACATCGTCGTGTCGTGCTAACTCGTTCTCCTTAAGTCT
+
BBBC@BBBC@A@CCCBAAAB?BCCC@C:::;@=@00+0)/;;@AAA9A@>A?D@B99999'99@@BBBBBBBBD;>>;;;;;*;A>A@CCC9B;;79CBCCCC999)9<@C@DBB?BBB:;9CD;;;;9@@BA?BBAB?BBBBBCCC?B?@;;7;CBBCBBA@;;;CCB?CC=?@B<@ABBB=>>>:======&=B<994:9BAB>B=F>?;;:;>;>@DJD@@AA;<:B?B<;;;0;??;>??@CABCAAABBCCCBBBCAA????299989<?<<?B=?>>==<
@ATNG8:00331:01013
GATGGTAGCGCACACATAGATACAGTACTCATTCGTTTCGGAAGAGACAGGTACGTTAATAGTTAATAGCGTACTTCTTTTTCTTGCTTTCGTGGTATTCTTGCTAGTTACACTAGCCATCTTTACTCGCTTCGATTGTGTGCGTACTGCTGCAATATTGTTAACGTGAGTCTTGTAAAACCTTCTTTTTACGTTTACTCTCGTGTTAAAATCTGTATTCTTCTAGAGTTCCTGATCTTCTGGTCTACTACACTGTACTCTACCATCGTTCTCCTTAAGTCT
+
;@BA8<::=?99;9@@ABBCCCCCBBBD@@AD?B@@@;@A<@;@BBCCAA=;69DD;A6:55::?:BBC@?B@9=899999$49.44::09445.59;7=?;;A;@@@89:BB;:;B79:A@B=BBBBAAA>B;9:4;;@ABA@ACB@@@?>;92959;==9=095>>:9;=>466=@@2=<=:=<===(595@@,99@=>999@@2959&59995657<=8==><<;;:>9;;;==?9?9:69?AAAAAA@@@@@@?@A@AB????AA?BAD?C@F???99
@ATNG8:00333:01012
GATGGTAGTATATCGCGTCGCTATCCAGAAGATCAGGAACTCTAGAAGAATTCAGATTTTTAACACGAGAGTAAACGTAAAAAGAAGGTTTTACAAGACTCACGTTAACAATATTGCAGCAGTACGCACACAATCGAAGCGCAGTAAGGATGGCTAGTGTAACTAGCAAGAATACCACGAAAGCAAGAAAAAGAAGTACGCTATTAACTATTAACGTACCTGTCTCTTCCGAAACGAATGAGTACATAGATATACGTATAGCTACCATCGTTCTCCTTAAGTCT
+
88:B?CBBBBBCCAABCCBBBC;;67;>@@>BCBBB@B@CGFBAAC@;;:;?ABBCCCCE2A>ABBBBCCBAAB=::;EEED5BB@B=BDE;AAC@BBACBBB@@=A?BC@CCC@CEC@@@@@BCCCCCCCEAA@@@@BBAAABA@5;5;@@=@CBBAAAC=A?AAAB=??>AAA?A?00/)///0/////$//(37789::882:285377=6//0==;099CCCC>A>@CC=@@@798?????CCCB???C???BABA886976;<6588===7>;>?BBAB
@ATNG8:00346:01032
GATGGTAGCTCACGTACGTCACACGTACTCATTCGTTTCGGAAGAGACAGGTACGTTAATAGTTAATAGCGTACTTCTTTTTCTTGCTTTCGTGGTATTCTTGCTAGTTACACTAGCCATCCTTACTGCGCTTCGATTGTGTGCGTACTGCTGCAATATTGTTAACGTTAGTCTTGTAAAACCTTCTTTTTACGTTTACTCTCGTGTTATAAATCTGAATTCTTCTAGAGTTCCTGATCTTCTGGCTCTCGTAGACAGATACTACCATCGTTCTCCTTAAGTCT
+
;??>:CBBBCDBAAABCCBDDCCCBBBDDCBB?AAAB>BD@D@CBBBDBB?BCCCB=B?CCBB?B>BBBBBBBBB?BBBAB1??;?<<>7>A@@>ABD?BB>A?BB>=<>BB@ADBB>>>?<@=AAAA@@?@;@AAA;?>>>>>>?@@@@?=>=A<>>=<AB<A;@7718@@@A=>::=<.<)/)/7777)7999:0;;==AA@@??<???D;CAAAD<C<AA:>>@@A??<?7;;BACIBCCB?A@@BBCCCCCCCCCCCCCCC?BBA@@?@@@?B<@=@BBA
@ATNG8:00349:01015
GATGGTAGGCGACATACATACGCGCCAGAAGATCAGGAACTCTAGAAGAATTCAGATTTTTAACACGAGAGTAAACGTAAAAAGAAGGTTTTACAAGACTCACGTTAACAATATTGCAGCAGTACGCACACAATCGAAGCGCAGTAAGGATGGCTAGTGTAACTAGCAAGAATACCACGAAAGCAAGAAAAAGAAGTACGCTATTAACTATTAACGTACCTGTCCCTTCCGAAACGAATGAGTACAGAGAGTACGATATGTCTACCATCGTTCTCCTTAAGTCT
+
;59B<DDE?B;:;DBBBCDDDCC@@<@BB@CCDGA@?A?@@BBBCD@CC?CABAA:::::*;>ABCCCFICDBB9AA::;;;*;B>B5;:;49BD=CDCCCCBBB@C@CC@CDD?ABBBB?@@CCCCD@AAA>@@@@=@@@@CCCB?C@CCE@CCDDBBCB@BBBBCC@CB@999=??98829?@;@@@AA2AC?C???BBBBC>A>ACCA<A=A@CAB?ACCCC>CAC@BBB<ACB7;;@CBBBBBBBBBCDE;;;CCCCCCCC@BGBAB>BBC?B@A?AA89
@ATNG8:00302:01078
GATGGTAGCACACGAGATCTCATCGTACTCATTCGTTTCGGAAGAGACAGGTACGTTAATAGTTAATAGCGTACTTCTTTTTCTTGCTTTCGTGGTATTCTTGCTAGTTACACTAGCCATCCTTACTGCGCTTCGATTGTGTGCGTACTGCTGCAATATTGTTAACGTGAGTCTTGTAAAACCTTCTTTTTACGTTTACTCTCGTGTTAAAATCTGAATTCTTCTAGAGTTCTGATCTTCTGGGTGCGCTACAGTCTCTCTACCATCGTTCTCCTTAAGTCT
+
445:3::<@;?CCBBBCCCEHGDBBCCBBBBB;A;<<0:D;A7@@AB@@@=;99=A?A?AAAC<@7;<<@BBB=C>CCCCC1AA=>>@C8BBBA?@::6:A49:@@;=2<988?>CC;>;=:=8<9;887;:=DBAA:@@A@?;;:<998:///;976;<;:6;:>AAAAADCB5:8867,6<B:=9@@@,<===<+//9///8:::0887(26668383<=4=>A>:=8889<788;699990//-7333539988:>99//+/7778666:<?<A=AAAA
@ATNG8:00303:01068
GATGGTAGATATATGCACGCTCTACCAGAAGATCTGGAACTCTAGAAGAATTCAGATTTTTAACACGAGAGTAAACGTAAAAAGAAGGTTTTACAAGACCACGTTAACAATATTGCAGCAGTACGCACACAATCGAAGCGCAGTAAGGATGGCTAGTGTAACTAGCAAGAATACCACGAAAGCAAGAAAAAGAAGTACGCTATTAACTATTAACGTACCTGTCTCTTCCGAAACGAATGAGTACACATCGTCGTGTCGTGCTACCATCGTTCTCCTTAAGTCT
+
:=BA?BCCCCCBCAAAFDEFCDCBB?BBA=@ABABB@A@DDCAABD@CC=?<?==99999(:;???CBBBBEBB???@ABBB2AB=@>@CB6;;B?CBC@CGGDAGACD@CCB@BCBBBB@A@B;;:BBAC@B9;;?@@@BAB@@=@>ABCABCCBAAAF@BCBBBC@DE@B;:69><;;18886=C?>>+4413;??<>>AA?B@BCB@<@:AABB@<@@@=<=?:=9=AA:>BB?;;;BBBBCB?AABBDBBDCBBAAAAAA>??ABC@CCB@D?@?AFCB
@ATNG8:00305:01076
GATGGTAGGCACTGCGCACACATCCCAGAAGATCAGGAACTCTAGAAGAATTCAGATTTTTAACACGAGAGTAAACGTAAAAAGAAGGTTTTACAAGACTCACGTTAACAATATTGCAGCAGTACGCACACAATCGAAGCGCAGTAAGTATGGCTAGTGTAACTAGCAAGAATACCACGAAAGCAAGAAAAAGAAGTACGCTATTAACTATTAACGTACCTGTCTCTTCCGAAACGAATGAGTACTACTCTCAGAGACACACTACCATCGTTCTCCTTAAGTCT
+
A@BB@CCB?BAA;;6==CBBBCCBD>BCC?BBCBBBACACBBBBBA?BB?B?AA;;;AAB2BABBBCCDBBCBB=A@ABAAA2CB=B=A@@9ACDACAAABBBDD@D@DD@BBB?BBBBCBBBB@BDDDBBB?CCDD?A???CBBA?BBBBB?BDCCCCCC?AABDBB?AA>ABC?BB99:,9=>;@ABBB3BDADAA>A>BBB7;7;@@>;@<==BBB@BBBAA@?9<8===6=??=?AA???BBBBBBBBBCBBFCBBBA>CD<AAABB<>>=<@<@<@@?>
@ATNG8:00332:01079
GATGGTAGACACGTGTGCTCTCTCGTACTCATTCGTTTCGGAAGAGACAGGTACGTTAATAGTTAATAGCGTACTTCTTTTTCTTGCTTTCGTGGTATTCTTGCTAGTTACACTAGCCATCCTTACTGCGCTTCGATTGTGTGCGTACTGCTGCAATATTGTTAACGTGAGTCTTGTAAAACCTTCTTTTTACGTTTACTCTCGTGTTAAAAATCTGAATTCTTCTAGAGTTCCTGATCTTCTGGAGATATCATCAGCGAGCTACCATCGTTCTCCTTAAGTCT
+
;CCC@CCCCDDCCBB:;;BDBBCDCBBBCBCB@CCCC=BB@B@BBBBBBB?BBB@@>A?BCCC?C?CBAAAABBC?999:9.8A?BBBB?BCBA>@@?:@A2:9??@B?BBCBAA>>:>>>9=9=AAA@>??9>>DA:><<;;;>>@A???;;=@:>::6:?7?:?@@AAAAAA<@@@A@5@<>977666(8>:::1;==;;;A;;:18898(6<==@=A=AA=AAAA>>><@<@@AA??5;;?;?CA>>>>AAAA???B@=<<<6;<<996999,/,/7;999
@ATNG8:00343:01045
GATGGTAGTTCACGTACGTCACACGTACTCATTCGTTTCGGAAGAGACAGGTACGTTATTAGTTAATAGCGTACTTCTTTTTCTTGCTTTCGTGGTATTCTTGCTAGTTACACTAGCCATCCTTACTGCGCTTCGATTGTGTGCGTACTGCTGCAATATTGTTAACGTGAGTCTTGTAAAACCTTCTTTTACGTTTACTCTCGTGTTAAAAATCTGAATTCTTCTAGAGTTCCTGATCTTCTGGAGATATCATCAGCGAGCTACCATCGTTCTCCTTAAGTCT
+
:<BC@CCCE?B@;;6>96;BBBBC??@CCC@@?@AAC>CC@C@CCBBBBB?BDCCC=A@@DDD?B>AACCBBCBB@BBBBB3BB@BBBC<CBBA>AAA=?B<?@BBBB>A@BBBCBB?B>>:=<@@@@@>>A;ACCC5;;;;=>AAAAA@@>>>A<===:==:>>BAA@BAA??<@??BB3@7:7;===/==777*--3---;88=:>>>>/>??@C=A=;;7;@@=>==<B=BB???@8;;@<>><AAAAAAAAAAAAA99//,/89;<6;=A<@<@<@;;6
@ATNG8:00343:01067
GATGGTAGGCACTGCGCACACATCCCAGAAGATCAGGAACTCTAAGAAGAATTCAGATTTTTAACACGAGAGTAAACGTAAAAGAAGGTTTTACAAGACTCACGTTAACAATATTGCAGCAGTACTCACACAATCGAAGCGCAGTAAGGATGGCTAGTGCAACTAGCAAGAATACCACGAAAGCAAGAAAAGAAGTACGCTATTAACTATTAACGTACCTGTCTCTTCCGAAACGAATGAGTACACATCGTCGTGTCGTGCTACCATCGTTCTCCTTAAGTCT
+
BCCC@BAB<@:55=;;@?;;;;;;;3;<<3;5556=9>4777//)/7)//:;7==544888'853338:///879/5-////&/93:)555&5994;>696>=59868<<;CCD<@?@@A?;@CCCCCC;;:?ABBC@BBDEAAAB?H?B;;8;BBABCCE@BAABCF?BA@CCD?AAABGG:7787778*37177888334<7?;@@@B?B@CCA@@>A??@?AC?B>??>8?@C9;;CCCECABBCCAAABBBBBB@@@B@@<@BBBB@CCC?C?B@BBBB
@ATNG8:00348:01066
GATGGTAGCGACACATAGATACAGTACTCATTCGTTTCGGAAGAGACAGGTACGTTAATAGTTAATAGCGTACTTCTTTTTCTTGCTTTCGTGGTATTCTTGCTAGTTACACTAGCCATCCTTACTGCGCTTCGATTGTGTGCTTACTGCTGCAATATTGTTAACGTGAGTCTTGTAAAACCTTCTTTTTACGTTTACTCTCGTGTTAAAAATCTGAATTCTTCTAGAGTTCCTGATCTTCTGGGATGTGTGCGCAGTGCCTACCATCGTTCTCCTTAAGTCT
+
954:7=969?;ACCBBBLCCCCCFCBBBBBB>BABC<ABAD@CCBBBCC?CCCEC@C@BBCC@C@ECCCDDCCC@CDCCC5BB@BCCD>DDCC?BBDADG@CBBDDD@CCCCCBCC@CCC?C@CBCCAAAC@CDBB@CCCCCCCAECAA@BBCC@BBB?BB@C@BCBCCDDA@;@;;;;.;>C=@BAAA0ABBED?DBBBCCEDAA5<<<<*;A@BHEHDCB?CCCCCCD?C?BBBEBB@BBBB=B:::BBBABBC;;;D@BCC@CCCCMFDBB?B?B?BDCB
@ATNG8:00305:01109
GATGGTAGTGTCATATGAGAGTGTGTACTCATTCGTTTCGGAAGAGACAGGTACGTTAATAGTTAATAGCGTACTTCTTTTTCTTGTCTTTCGTGGTATTCTTGCTAGTTACACTAGCCATCCTTACTGCGCTTCGATTGTGTGCGTACTTCTGCAATATTGTTAACGTGAGTCTTGTAAAACCTTCTTTTTACGTTTACTCTCGTGTTAAAAATCTGAATTCTTCTAGAGTTCCTGATCTTCTGGATAGCGACGCGATATACTACCATCGTTCTCCTTAAGTCT
+
444:6<<DBBBBB;;@AAAABAACC;99>?>>7?@BD=CC;:8:=B@BCD@CCBBB@B@CB;;8;=BCABBBCBC=;;;;;*<@<;;9A@:A<B=9A<C?CC=@@@CBC@CCCCDDCC>CCE@C@CCBA@@@@<@BBC@B@@@CBBCCDD?BBBBB@DDD@CCAC@CCBBBCCBA=?:999-:;?;;;;;;*;AABD=DBCDDDC@@@>BBBB0B@@@A?B?BC@BBBFFBB@BABBBCCB@BBBACCBBACCCAABCBCDFCCBB?CCCCC?BBB?B@B?CB??
@ATNG8:00308:01138
GATGGTAGTATCTGTCTACGAGAGCCAGAAGATCAGGAACTCTAGAAGAATTCAGATTTTTAACACGAGAGTAAACGTAAAAAGAAGGTTTTACAAGACTCACGTTAACAATATTGCAGCAGTACGCACACAATCGAAGCGCAGTAAGGATGGCTAGGTAACTAGCAAGAATACCACGAAAAGCAAGAAAAAGAAGTACGCTATTAACTATTAACGTACCTGTCTCTTCCGAAACGAATGAGTACACACTCTCATATGACACAATCGTTCTCCTTAAGTCT
+
@@AC@CBBBBCCAAAFHICCCCCCC?DBB@CCCC@@=@>A@CBAAA@BB?B@CDDBBBBB2BAEAA@BBCBBBD>BBBBBAA0A@=B@BFE;DDDADBBBCCCCB@B?BB@CCC?BCCCC@AADCCBCCCBC?BBBB?BBBBACBA>A?A@@=@AAA@DC?CBBCCB?BBADCC>@@::99+9==;@@@@@/@><@BBBCCCCB>A>@BBC>A>ABABB?AAABCBB>A=99829;;>;;;C@@@BBBBBCCBBBBBCBBBBB?BBBC@CCC?B@B?@?==
@ATNG8:00317:01123
GATGGTAGCACACGAGATCTCATCGTACTCATTCGTTTCGGAAGAGACAGGTACGTTAATAGTTAATAGCGTACTTCTTTTTCTTGCTTTCGTGGTATTCTTGCTAGTTACACTAGCCATCCTTACTGCGCTTCGATTGTGTGCGTACTGCTGCAATATTGTTAACGTGAGTCTTGTAAAACCTTCTTTTTACGTTTACTCTCGTGTTAAAAATCTGAATTCTTCTAGAGTTCCTGATCTTCTGGATATGAGTGACTCGTGCTACCATCGTTCTCCTTAAAGTCT
+
:;<A:BBCB@>;>;;;>BB;999544559=<@?CHCE=CC?C@BCDCCBB?BCCCC?A?ABCC@E@CBBBBBBBB>>>@?@2@A?BBBC>BBAA=@A@:@@,00@?@A=@BBABBBC?>=A<A=BB@??;;;=A???7;;A??<=:;;>?@>;;;9===88818;AAFAAAA@@:===@@5@:>:>AAAA/A@@@B9@>>>>>A???<@@@@/@===A<?;??=@@@@>>><>;>>>>>A;?<<8=;;;>?@AB??<<:3333356;955569<<7<3::19A;8
@ATNG8:00330:01104
GATGGTAGCGCACACATAGATACAGTACTCATTCGTTTCGGAAGAGACAGGTACGTTAATAGTTAATAGCGTACTTCTTTTTCTTGTCTTTCGTGGTATTCTTGCTAGTTACACTAGCCATCCTTACTGCGCTTCGATTGTGTGCGTACTGCTGCAATATTGTTAACGTGAGTCTTGTAAAACCTTCTTTTTACGTTTACTCTCGTGTTAAAAATCTGAATTCTTCTAGAGTTCCTGATCTTCTGGAGATATCATCAGCGAGCTACCATCGTTCTCCTTAAGTCT
+
45:<3:;@@B@@@BB;;;KCBCCCBBBBBDCB@ACCE=DC>@=;;9@@<;7;@>A@@B@CB@>4;5:@=9;;=@B=:;;;;':@5:99=@5>:;?7;;<9<C;888BBCACCHGGCCC@CCC@B@BCBBBCCC@CCCCBCCC9::CCCCCCDDBCC?C::9:A=A?BCBBBBBBA=A::::-:;>;:;;;;*;@?AC>BCCFCBAABA5;;;;*;BBAA<A<@B?BCCCBBB@C@BCCCCB>CBE?@A@CCCDCCCCCCD:;:CFEBCCBCC@CCB?B@A?BA::
@ATNG8:00337:01127
GATGGTAGGCGACATACATACGCGCCAGAAGATCAGGAACTCTAGAAGAATTCAGATTTTTAACACGAGAGTAAACGTAAAAAGAAGGTTTTACAAGACTCACGTTAACAATATTGCAGCAGTACGCACACAATCGAAGCGCAGTAAGGATGGCTAGTGTAACTAGCAAGAATACCACGAAAGCAAGAAAAAGAAGTACGCTATTAACTATTAACGTACCTGTCTCTTCCGAAACGAATGAGTACAGAGAGTACGATATGTCTACCATCGTTCTCCTTAAGTCT
+
@;AB?BBB@BBBBDBCBCBBCBBBB?AAC@CCCBBB9;8;BCDFCC@BC@C?BA@@@BBB2BAECCCDCICBBB=BBACCCC1BB?C?CCC<CCC@CCCCCCBBA?A@BB?BBB?BBBAAABCCCDCDDDBB?BBBB@BAA@BB@?<@?BAA=@@@@CCBB@CCCBBB@BB@BCF>A?==<3=<=9?@BBB3BF@C@??BBAAB>A?B?;;9=8==<<;@CA@@BCD?B@BCB<A;;7:@?DCCBAABBBCBBBAAABBCC@@@B>BCBBB<<=B<?:>;>:::
@ATNG8:00338:01123
GATGGTAGGCACTGCGCACACATCCCAGAAGATCAGGAACTCTAGAATAATTCAGATTTTTAACACGAGAGTAAACGTAAAAAGAAGGTTTTACAAGACTCACGTTAACAATATTGCAGCAGTACGCACACAATCGAAGCGCAGTAAGGATGGCTAGTGTAACTAGCAAGAATACCACGAAAGCAATAAAAAAGAAGTACGCTATTAACTATTAACGTACCTGTCTCTTCCGAAACGAATGAGTACACACTCTCATATGACACTCCATCGTTCTCCTTAAGTCT
+
?8::.444.499454::<;69>>>@7>DDA;:;CBCGD@CCDBBBD@CC@B?AA<;:@?@0@?ABGDBBDCCBB=?@>:999(4925.599+;=A6?ABA5559909@CC?B@@>@CDABBCBBABBCBBBC@C;:;?CAAA@@?@;@=A;;6;B@@@BAA????A@A?A@<@?>;>AAAC==<<8999999%9><>878>;;:6+/*/55;)/+/6>@A=B@@@>;;592988-7<=198A@AABBBBBBBBBCBBBCBCBBBB@DD?@@>AAA@C?C?BCDC
@ATNG8:00342:01113
GATGGTAGCTATACGTATATCTATGTACTCATTCGTTTCGGAAGAGACAGGTACGTTAATAGTTAATAGCGTACTTCTTTTTCTTGCTTTCGTGGTATTCTTGCTAGTTACACTAGCCATCCTTACTGCGCTTCGATTGTGTGCGTACTGCTGCAATATTGTTAACGTGAGTCTTGTAAAACCTTCTTTTTACGTTTACTCTCGTGTTAAAAATCTGAATTCTTCTAGAGTTCCTGATCTTCTGGACGACGCGCACTGACACTACCATCGTTCTCCTTAAGTCT
+
@BDC@DBBBCCCCBCCCCDCCECAAADBCCAA=A??@=AC@E@BABBDCB?BBBBB?B@AAAB@A@BBDBBBCBB>??<<<'=>8@@@@<ABAA>BBB>BB;><@B@@>AADCBBBC???@:=:=BA@@@;;7;AAA;>>:::????BAAD;;;@:==A<AD>D::::@BBB;:5;;;;;2;=B=@====,<<<=@,//////:===7=<<<.;<=>D:A;@@=@>>>@AA<A<@@??==7;;A=?>>>@@??@@>>>A??;;660699:=7==@<@<@====@
@ATNG8:00349:01131
GATGGTAGCTCACGTACGTCACACGTACTCATTCGTTTCGGAAGAGACAGGTTCGTTAATAGTTAATAGCGTACTTCTTTTTCTTGCTTTCGTGGTATTCTTGCTAGTTACACTAGCCATCCTTACTGCGCTTCGATTGTGTGCGTACTGCTGCAATATTGTTAACGTGAGTCTTGTAAAACCTTCTTTTTACGTTTACTCTCGTGTTAAAAATCTGAATTCTTCTAGAGTTCCTGATCTTCTGGGTGTATCAGCGAGTATCTACATCGTTCTCCTTAAGTCT
+
;6<DACBBBBDDCCCCBCBCC?A@CCCBBCCC@CCCC>CC@C@@@@EEBB@B@BBC@BACCBB?B?BBBABBBBC?<<<<;.;<9<778.9A@?<??@<@A;?>BBBB?BACAACAA;?>><A=@@>???>><>?A?:>>C<><>=@@?AA>>==:687:>A<A<>>>@@A@>>8==>>>/>8<8<>???/@@@??9???>>=AAAA<AAAA/AA@AA=A=@@;????AAA;A;@@@@>>766>>4///=;;=9>>?@?@A@?@?9986606887;7@76::@
@ATNG8:00329:01163
GATGGTAGCGCATATCAGCGCAGCCCAGAAGATCAGGAACTCTAGAAGAATTCAGATTTTTAACACTAGAGTAAACGTAAAAAGAAGGTTTTACAAGACTCACGTTAACAATATTGCAGCAGTACGCACACAATCGAAGCGCAGTAAGGATGGCTAGTGTAACTAGCAAGAATACCACGAAAGCAAGAAAAAGAAGTACGCTATTAACTATTAACGTACCTGTCTCTTCCGAAACGAATGAGTACGTGTGCGACGTGTCTCCTACCATCGTTCTCCTTAAGTCT
+
ABCC@DBBABCCCCCCBBBABBBBB>BEFAEJGFBC@C@CBCDBBB@BC?B?@@A@@@@@1@@DECBCCCCCDD>B@99999*9B>CACCC;CFFBFCCBBBBCC@C?AA?BCC?BBBBBCBBCCCCBBBBB?CCAA?BCCCCCBB?CACCC=BCDDCCCC@AAAACD@BB>BBB?BB@??8?>=;>@@@@.@A>@ABBBBBCE<><?CDD<>:>AFCCACC@@@CC@B=ACE>BBB?BBBBBCCAA@@?>?CCBCBEBBE?AAA@BBBBB?BBA<@<@=A@??
@ATNG8:00331:01140
GATGGTAGCTCACGTACGTCACACGTACTCATTCGTTTCGGAGAGACAGGTACGTTAATAGTTAATAGCGTACTTCTTTTTCTTGCTTTCGTGGTATTCTTGCTAGTTACACTAGCCATCCTTACTGCGCTTCGATTGTGTGCGTACTGCTGCAATATTGTTAACGTGAGTCTTGTAAAACCTTCTTTTTACGTTTACTCTCGTGTTAAAAATCTGAATTCTTCTAGAGTTCCTGATCTTCTGGGTGTATCAGCGAGTATCTACCATCGTTCTCCTTAAGTCT
+
944<8=DCBBBDBBBBBBBBBB@@@@AACCCC?BBCD>BB@FDCCBCBB>ABA@@@D?A@CC@D?BAABBBCA@988989.9A?BABA999:?<?CC?BB9:9?B@A>ABBBAAAB<;;A=A<??@=<=>=8<<;;18/::///:77;@@?>>=198=8;>;@<?@???>=<<122<<>2@;A:??CCC/??===1;89///;;9@<ACCC/A===?49299;A>>>====B=>>>AAA7;;??9>??A767<///776:;;:=89:9//-/9<5=7=4<??=
@ATNG8:00334:01154
GATTAGTGTGTCTCTGAGAGTAGTACTCATTCGTTTCGGAAGAGACAGGTACGTTAATAGTTAATAGCGTAACTTCTTTTTCTTGCTTTCGTGGTATTCTTGCTAGTTACACTAGCCATCCTTACTGCGCTTCGATTGTGTGCGTACTGCTGCAATATTGTTAACGTGAGTCTTGTAAAACCTTCTTTTTACGTTTACTCTCGTGTTAAAAATCTGAATTCTTCTAGAGTTCCTGATCTTCTGGACGACCGCACTGACACTACCATCGTTCTCCTTAAGTCT
+
0/>+//;;<BCCDCBCBCB@@@A@@AAB;;8;AAB>AA?A?@@@BBCC@CCC:;9;=CBBB@B@CCCCC<;6:B295:::(55.44=>4=B@?<@BB>BH9;<BBBCAEDDBCCAA?@CB?B?BBCCCCCB@BCBB?BAAABCCABBBABBBAC?BBB8;;?B>AAA;;;BCC?@@CDD;D@F>@ABBB,@@BBI?CAAACCH<;;5;;;;*;CC<<5;5;A=ACCABBB@C@BCCDCC?CBC?BC;;;5<@ABCGDDCCCCC@DCCCC@BBC6:6:=@@??
@ATNG8:00336:01164
GATGGTAGCTCACGTACGTCACACGTACTCATTCGTTTCGGAAGAGACAGGTACGTTAATAGTTAATCGTACTTCTTTTTCTTGCTTCGTGGTATTCTTGCTAGTTACACTAGCCATCCTTACTGCGCTTCGATTGTGTGCGTACTGCTGCAATATTGTTAACGTGAGTCTTGTAAAACCTTCTTTTTACGTTTACTCTCGTGTTAAAAATCTGAATTCTTCTAGAGTTCCTGATCTTCTGGAGATACACATGATACTCTACCATCGTTCTCCTTAAGTCT
+
@;@B:=BBCCB@@;@;A;BCCBCBDC@@@AAB?BCGD>AA@C@BBABB@@>ABBCB@C?C?=;9::000??:;6;:A@=,00+000)/:;;187A;>>0//8>>;8:=>>??@@9???;?@CA??@AAA?BB>>:>=B>==>=CC:;;>>>>:>>>5:;18.7A>>:;;;=:>>;=>-:1:258;;;*99:A=19522:><><<1////$.../96;5/444A@AA??<??AAAB@@7:9A>ABB?=?@;8877@@@AAABD=88888=ABB?B@B?BBBC
@ATNG8:00340:01153
GATGGTAGCACGAGTCACTCATATCCAGAAGATCAGGAACTCTAGAAGAATTCAGAATTTTTAACACGAGAGTAAACTGTTAAAAAAGAATGGTTTTACAAGGACTTCACTGTTTAACAATATTGCAGCATGTACGCACACAATCGAAGCGCAGTAAGGATGGCTAGTGTAACTAGCAAGAATACCAACGTAAAGCAAGAAAAAAGAAGTTACGCATATTAACTATTAACGTACCTGTCTCTTCCGAAACGAATGAGTACGATGAGATCTCGTGTGCTACCATCGT
+
4::=9C>CA=?;;;;>==>@==<<=4545.5555;;494965556>7;;:>:==55.4:::'923338:34544=455448=====%33.382677.6::)/)///06988///(/(//46//*/885:///99:9;;;;;;:>?==<=>>=<;;:7<99=9,/---8--/:;;;>;:4:;)//6*/)////6(//71333333#33178399833333,347222+2+223994733333715....'.33(..3..222279955555672.------(-2557
@ATNG8:00342:01148
GATGGTAGGTGCACATGAGTGTATCCAGAAGATCAGGAACTCTAGAAGAATTCAGATTTTTAACACGAGAGTAAACGTAAAAAGAAGGTTTTACAAGACTCACGTTAACAATATTGCAGCAGTACGCACACAATCGAAGCGCAGTAAGGATGGCTAGTGTAACTAGCAAGAATACCACGATAGCAAGAAAAAGAAGTACGCTATTAACTATTAACGTACCTGTCTCTTCCGAAACGAATGAGTACAGAGAGTACGATATGTCTACCATCGTTCTCCTTAAGTCT
+
>:?D?CBD@BBBCCCCCCCECDDBB?BBB@CDCCBB?B?BB@AABB?CC?B?@DB99999*;>BBCCCHCCBBB=AB::999*9C>A;@@@9ABC?CBCABCCBB>A?CC?BB@>@@CBCCCBCCCCCCCCC@CCBB?AB@@@CAA>CACCA>BCECBBAC@BAAAAA??A?ABC=AB==<A@=<888888(9>;@@=BCCCDEAE@IDCC@DACC@@@<@CABBBB@F?CCC=CAA99:BCDDAABCCBBBBCCB@BBBBBABB=@;>AD;>==9=8=:>888
@ATNG8:00302:01224
GATTAGAGAGACTGTAGCGCACCCAGAAGATCAGGAACTCTAGAAGAATTCAGATTTTTAACACGAGAGTAAACGTAAAAAGAAGGTTTTACAAGACTCACGTTAACATTATTGCAGCAGTACGCACACAATCGAAGCGCAGTAAGGATGGCTAGTGTAACTAGCAAGAATACCACGAAAGCAAGAAAAAGAAGTACGCTATTAACTATTAACGTACCTGTCTCTTCCGAAACGAATGGTACGATGAGAGAGCTCTCTCTACCATCGTTCTCCTTAAGTCT
+
??AACCCCBBBCBBBCCCCBBCD>CCC?CDCCA@<@@CBBBABB?CC?B?BBAAABBB3B?BCCACCCCCCC>A?AADDC5CCAD@CFD<CCDAGDCCCCBBB?B@BBBACC>AABBCBCCCCCCC@??C@CA@@>AACBBBBC?B?B@@>@CCCBAAB@BBBBBB?BB?BBB<??BBB<??@?BECCC3CC>=888@?@CA<A:>?AC=C:=>CDD?AABBBBE?B@BBB=BBD>AA?BCCBBBBBBBBCBBB?>>BBAAA;>????;@@D:=:=<A=:;
@ATNG8:00306:01231
GATGGTAGGCGTGTGAGAGTCTGCCCAGAAGATCAGGAACTCTAGAAGAATTCAGATTTTTAACACGAGAGTAAACGTAAAAAGAAGGTTTTACAAGACTCACGTTTAACAATATTGCAGCAGTACGCACACAATCGAAGCGCAGTAAGGATGGCTAGTGTACTAGCGAGAATACCACGAAAGCCAAGAAAAAGAAGTACGCTATTAACTTTTAACGTACCTGTACTCTTCCGAAACGAATGAGTACCTCTCAGACGCTCGTCCTACCTTCGTTCTCCTTAAGTCT
+
4844.5<<8<@??<<;===555:;;0;>:5@@<;9@==7;?;>????BB?B?BAAAACCD2A=?????AA::9A89898888'7<9<:?>?1=9>8777<=<5555'238;3525;;:99<:999;;<;>>8715;;:.586;755;4949:?087@@AA>@?<;;AA=;<8877<:7///'./(/5:;;;;+==8;:=8////:5<9@><>0=*000/;6;;//3378387999/9;;577778;8/37A>=>><///////(/37376///288847.7,2266
@ATNG8:00321:01199
GATGGTAGCAGACGTGACAGAGCGCCAGAAGATCAGGAACTCTAGAAGAATTCAGATTTTTAACACGAGAGTAAACGTAAAAAGAAGGTTTTACAAGACTCACGTTAACAATATTGCAGCAGTACGCACACAATCGAAGCGCAGTAAGGATGGCTAGTGTAACTAGCAAGAATACCACGAAAGCAAGAAAAAGAAGTACGCTATTAACTATTAACGTACCTGTCTCTTCCGAAACGAATGAGTACGATGAGATCTCGTGTGCTACCATCGTTCTCCTTAAGTCT
+
:>CC@CBBBDCBCBBCBBBCCCCCB@CCD@BBCBBB@B@BCCBBAB@BC>B>ABBBBCCC3B?BBBBBBCBBB@<@?@BBBB5BC@C?BBB;BCC@BABCDDCCB?C=BB?CCC?BBAABBBBDGDCCCBBB?CBBB@B???BBBB>C@C@?>?CBBBCBB>ABBBCA?CC>B@A=@@==<7?==9=@@@@2AC?C999BA@>><><@BBD:>:>ACBC?BBAA@;:69=?BD>CBB?BBBBBBBBBBBBBBBCAAA???<;;AA<A@@@@;??A<A:>:>667
@ATNG8:00325:01190
GATGGTAGGTGCACATGAGTGTATCCAGAAGATCAGGAACTCTAGAAGAATTCAGATTTTTAACACGAGAGTAAACGTAAAAAGAAGGTTTTACAAGACTCACGTTAACAATATTGCAGCAGTACGCACACAATCGAAGCGCAGTAAGGATGGCTAGTGTAACTAGCAAGAATACCACGAAAGCAAGAAAAAGAAGTACGCTATTAACTATTAACGTACCTGTCTCTTCCGAAACGAATGAGTACAGAGAGTACGATATGTCTACCATCGTTCTCCTTAAGTCT
+
8::A@CDD?9;;CCCBCCCCCAA@B?BAA>@@@@@A?B@BA;;;@@=AG8;9;BB;;;;;.;@EDCCCDAB;;;0;@@A???,>A?B?BEE9BBB?BCBCCCCAB?A=???AAB?BBBABBDCDCCCCCBBB?B@@@=@@@@@@@C@C@C@@?@CCCBBBC?ACCCBB>BB@BBC@BBA@?8989399999.9A?B??@BBB??7;7:>>A:>;>?CAC?ABAACCCAC?BBG>CBB>@@ACCCBBCCBBBGAAA@BCBBBBBBB?BBBBB?CAA<A<A<@;;:
@ATNG8:00331:01223
GATGGTAGACACGTGTGCTCTCTCGTACTCATTCGTTTCGGAAGAGACAGGTACGTTAATAGTTAATAGCGTACTTCTTTTTCTTGCTTTCGTGGTATTCTTGCTAGTTACACTAGCCATCCTTACTGCGCTTCGATTGTGTGCGTACTGCTGCAATATTGTTAACGTGAGTCTTGTAAAACCTTCTTTTTACGTTTACTCTCGTGTTAAAAATCTGAATTCTTCTAGAGTTCCTGATCTTCTGGGTCTCTCTCTCACGCACTACCATCGAATCACGAAAGTCT
+
?@@D@CCCABBBCCGABBCDBBBDDCBBCBBC@CCCC>CC?B?BBBBCCC@CCCBB>B?BBBD?C?CC@@@CCDD?BBBBB3@A8?>??7?CBB?BBC?CC598?BBB@BBB@A?<<8;;;5;:>@@@@AAA;@@@A:>=@@==>??AAAA@>>><???;@B=B;>?AAAA?==:=?@CF5B=@=?<<<<,;>333)--6---967;<ADDC/A@@@A;?;;;7;AB?;;:=B<A@@@@A:>>AA9AA@??A@@A?AAAA>;66=76666606=@@=>>7===9
@ATNG8:00342:01213
GATGGTAGTGATACAGATCAGACACCAGAAGATCAGGAACTCTAGAAGTATTCAGATTTTTAACACGAGAGTAAACGTAAAAAGAATGGTTTTACAAGACTCACGTTAACAATATTGCAGCAGTACGCACACAATCGAAGCGCAGTAAGGATGGCTAGTGTAACTAGCAAGAATACCACGAAAGCAAGAAAAAGAAGTTACGCTATTAACTATTAACGTACCTGTCTCTTCCGAAACGAATGATACGAGAGTCAGAGCAGAGCTACCATCGTTCTCCTTAAGTCT
+
8<=B@CDCCCBBBBBCICCCCBBBD@BBB@CBC??C@C@CCBBBAA>?@@D?CCDBBBBB2B@CDCBBBCCCCD>CCBBBBB0;;5;C5;;;*9>?5<665<>=<B?B?BB@AAA99:BBBCLGBBBBBCEDDACCBB?BABABAAA>A@FDC@CCCCCICC@CBBBAA=AA=ACD?BBBAA9@:949BBBB3BB>AA?BBBBBBF>A>BAAK@A<A?CCEAGIAA@BB@B@BGH?ECD@<;;CAAABFCBCCCCCCDCCCBBBCC@CCBBE?AAA8;8:=AAAA
@ATNG8:00311:01258
GATGGTAGCACGAGTCACTCATATCCAGAAGATCAGGAACTCTAGAAGAATTCAGATTTTTAACACGAGAGTAAACGTAAAAAGAAGGTTTTACAAGACTCACGTTAACAATATTGCAGCAGTACGCACACAATCGAAGCGCAGTAAGGATGGCTAGTGTAACTAGCAAGAATACCACGAAAGCAAGAAAAAACGAAGTACGCTATTAACTATTAACGTACCTGTCTCTTCCGAAACGAATGAGTACTATGTAGAGCTCTATTACTACCATACGTTCTCCTTAAGTCT
+
484405<<:<6;6=>>B=??<<===:=AA<>>@A9946:@@@====:994959<<>><@@+<7;;;;<;;;<<<5556AA??+??9=9>@@0;;;6;9566<<<@7?;>>496>:>>A666==;;;??A99/:0000)///77:;<6<8<::5:=;;@CAC?:00000+0/)/9=6?:::=58774333333#3/836///:33..(.(.777(.).6:;;5;;;;;;;79-333/3::745388;;//////97-/-52--(.65570.--299,----327268:8
@ATNG8:00321:01268
GATGTAGGACGAGCGTCTGAGAGGTACTCATTCGTTTCGGAAGAGACAGGTACGTTAATAGTTATAGCGTACTTCTTTTTCTTGCTTTCGTGGTATTCTTGCTAGTTACACTAGCCATCCTTACTGCGCTTCGATTGTGTGCGTACTGCTGCAATATTGTTAACGTGAGTCTTGTAAAACCTTCTTTTTACGTTTACTCTCGTGTTAAAAATCTGAATTCTTCTAGAGTTCCTGATCTTCTGGCGCTCTGTCACGTCTGCTACCATCGTTCTCCTTAAGTCT
+
::/0/;C??@96:A<96>AA=BC?@?><<00)/7<839<3=5595<<==8<>;99257:@:@=B<;9;5555<499999(55.49<<2555949::49;166==>>:ADDDCAAA@BBG@B@CKCCACADACCCC?CCCCCCCBBB@@@@@@B?A@@<@A<@=@C;;;ABAB?A@BAA8A=B>A@AA@,@BBBC=CBABAA@@AA4;:;:*9@?@@?B>BB?DBBBBBB?B>BBA@@@=@@B=;;;ECAAAAAACBB;;;@AA?AA@DD?ABC>A=?=@CBB
@ATNG8:00334:01259
GATGGTAGATACTCGCTGATACACCCAGAAGATCAGGAACTCTAGAAGAATTCAGATTTTTAACACGAGAGTAAACGTAAAAAGAAGGTTTTACAAGACTCACGTTAACAATATTGCAGCAGTACGCACACAATCGAAGCGCAGTAAGGATGGCTAGTGTAACTAGCAAGAATACCACGAAAGCAAGAAAAAGAAGTACGCTATTAACTATTAACGTACCTGTCTCTTCCGAAACGAATGAGTACACATCGTCGTGTCGTGCTACCATCGTTCTCCTTAAGTCT
+
BBBF@DCCCCCCCABBCCCABA@@@;@BC@DCCCBB?B@BBBAABC?AA<A?BA?77777.9>ABE>>?CBBBB9>?9;;;;*;A=A5;;;*:CC?CBABCJEEC?B=BC?CCC=BB@@BDCDCCCEDCCCD?CCBB?BCCBBBBB<@=A@?>@EDCCCCC@CAC@A??BA>AAC?ABBBB<BAA?BBBBB3BC?A??@ACAAD:=9????.506@BBC@BBBBBA@>A?ABD>GCC>AABBBBBC@AAABCCCBBBBBBBBBCCA@@@CC?BBB?B?B@BC>>
@ATNG8:00368:00711
GATGGTAGTAGTACACTAGTCATACCAGAAGATCAGGAACTCTAGAAGAATTCAGATTTTAACATCGAGAGTAAACGTAAAAAGAAGGTTTTACAAGACTTACGTTAACAATATTGCAGCAGTACGCACACAATCGAAGCGCAGTAATGATGGCTAGTGTAACTAGCAAGAATACCACGAAAGCAAGAAAAGAAGTACGCTATTACTATTAACGTACCTGTCTCTTCCGAAACGAATGAGTACACATCGTCGTGTCGTGCTACCATCGTTCTCCTTAAGTCT
+
:;=A@;;6B@?@BBBBAA<<>@:;;7?AB?:;;DCC@C<;:CDECC@CD?@=@B@;;;;.;9=:45=::9999808944444$392828:;.9:;454=C6@<7714?AA@A9959BBBCBAA@A@B?;;BE;@?BC?BBB?>?CB?@DDBB=ACCCCDBB?BB?A?>9>=:>??<@?@?@8@BB=>>>>2;;:=89:@==AA?BC===,/,/<<<=9@=??CAB=B=::;6;BC@ECCF98878@CBBAAABBBBBBBC@??8<999919@?9?<>;=A>>
@ATNG8:00370:00737
GATGGTAGCGCATATCAGCGCAGCCCAGAAGATCAGGAACTCTAGAAGAATTCAGATTTTTAACACGAGAGTAAACGTAAAAAGAAGGTTTTACAAGACTCACGTTAACAATATTGCAGCAGTACGCACACAATCGAAGCGCAGTAAGGATGGCTAGTGTAACTAGCAAGAATACCACGAAAGCAAGAAAAAGAAGTACGCTATTAACTATTAACGTACCTGTCTCTTCCGAAACGAATGAGTACGATGAGATCTCGTGTGCTACCATCGTCTCCTTAAGTCT
+
@;A=7::;:445;<=BCCBBCBBBC=BBB?A@@:;;=A?ABA@@@@;=?3:19>@;;;;:'9>ABBBBBB@999)9945555$5<7<2955&55549<<@;@@9;8;@CCHCBB?BBBBCCCCCFDCBBCCE?BAAA?BB@@AABA>B?DCB?CCCCC::9<@?AAAE>AA??>=;>=99:,:>=899988'7>6;888333786;8<>85,2/55BCC@AA?@?>@?B?BBC=CBB>AB@AAABAAB@@@?>973>>;;;>8660------57(/*/5;758
@ATNG8:00374:00723
GATGGTAGTATCTGCACACTCTGTCCAGAAGATCAGGAACTCTAGAAGAATTCAGATTTTTAACACGAGAGTAAACGTAAAAAGAAGGTTTTACAAGACTCACGTTAACAATATTGCAGCAGTACGCACACAATCGAAGCGCAGTAAGGATGGCTAGTGTAACTAGCAAGAATACCACGAAAAGCAAGAAAAAGAAGTACGCTATTAACTATTAACGTACCTGTCTCTTCCGAAACGAATGAGTACACATCGTCGTGTCGTGCTACCATCGTTCTCCTTAAGTCT
+
8;99394444455>?>>CGCCB>@@;@@<7<<@@99498<@<:::A<@@>@?BBA@@CBB1B=@?=>=@<=999,9>::999$9=3:=>>?2?@C:BBC::;@@@=@?@C@BBB?:::ABCCCICHICBBBH@BBCCAM@@@BDCB=B?@@@?CCCCBB::5:<==;<9<=9=<<5;;7777(7<<8<BCAA187.3737342:@;@685<;5;585?CC?AA@::9><@49:@;CBC=@@CAA@AA@?;;879==<;9==>:?:?<?777B=?>?7;7<;?BB@
@ATNG8:00377:00720
GATGGTAGTATCTGCACACTCTGTCAGAAGATCAGGAACTCTAGAAGAATTCAGATTTTTAACACGAGAGTAAACGTAAAAAGAAGGTTTTACAAGACTCACGTTAACAATATTGCAGCAGTACGCACACAATCGAAGCGCAGTAAGGATGGCTAGTGTAACTAGCAAGAATACCACGAAAGCAAGAAAAAGAAGTACGCTATTAACTATTAACGTACCTGTCTCTTCCGAAACTAATGAGTACTATAGACTATCTGAGACTACCATCGTTCTCCTTAAGTCT
+
49:>9CCCCCCBBBCEAAAC=CCCCCCD@DBBB@@=@>ABCA@@D?CC@E????@@AAA2A?BBBBBCEBBBB=BBBCEEF3CC?C@CJE;BBBADGGCCCC@?:@<@A=ABD@BBCCBCDCCCAABDCCC?CCBC>@?BABBBB@D>@@B?BCABBDBB?ABBCBB@BB?BBB>ABBEC;@::3::999(9B;:99BBCA@@:>:>@@@=A=F>BBB@CCCCCCD?B>AAD>CBA?BCDAA@BAAACCCCCCCCBBAAABBBC?CCBBD?AAB@C?C?BBBB
@ATNG8:00395:00729
GATGGTAGTGTCATATTAGAGTGTGTACTCATTCGTTTCGGAAGAGACAGGTACGTTAATAGTTAATAGCGTACTTCTTTTTCTTGCTTTCGTGGTATTCTTGCTAGTTACACTAGCCATCCTTACTGCGCTTCGATTGTGTGCGTACTGCTGCAATATTGTTAACGTGAGTCTTGTAAAACCTTCTTTTTACGTTTACTCTCGTGTTAAAAATCTGAATTCTTCTAGAGTTCCTGATCTTCTGGGATGTGTGCGCAGTGCCTACCATCGTTCTCCTTAAGTCT
+
945A:BCBBDCCC@@@9<<>AB@CBBBCD>>B?C@??8@@,/)/99//6<6;5555.47<;9;795>A@<=CC@A=99:9;';B?CBBB=A9;9<@?C?@@?BB@ABB?BDCBBB<;;;DGAD@CDCC;;;C@CBBB<@AB:;;BBBBB@AAA@A=ABB@BB=@<@AABBBBAC;?;999&939555959$9?@CC=@@AA@>>=@@29555$5999=9>@AA<@BBBCCC@DACA@A@@=@@BB=B;;;BAAACBCBBA@=ABC=@A@@B>BBCAKAH@CBCK
@ATNG8:00354:00769
GATGGTAGACACGTGTGCTCTCTCGTACTCATTCGTTTCGGAAGAGACAGGTACGTTAATAGTTAATAGCGTACTTCTTTTTCTTGCTTTCGTGGTATTCTTGCTAGTTACACTAGCCATCCTTACTGCGCTTCGATTGTGTGCGTACTGCTGCAATATTGTTAACGTGAGTCTTGTAAAACCTTCTTTTTACGTTTACTCTCGTGTTAAAAATCTGAATTCTTCTAGAGTTCCTGATCTTCTGTCTACTACACTGTACTCTACCATCGTTCTCCTTAAGTCT
+
;69>?CBBCDB99;CAACACBBCCCCCCCCBC@BCDD>CC?C@AAACCCC?BBCBB?B?@??A?A?AAAAACCCC?BBBBB3BA>A?@@<@@?@=A@@;@A;@>??AA>BBDBAD>>;>>>9<6<CAAA===9AAAA7==>>>>??@@DCD<==@<==>=@@=@<@@??@@@BB;??@BB6A;>9::::9):>666066<///=67;;????/????B=A=>><>@@@???<A;??>>>?<?>>>BAA===BB>>=>>>A@=99499:<<9<?>8<4969???
@ATNG8:00365:00743
GATGGTAGCTATACGTATATCTATGTACTCATTCGTTTCGGAAGAGACAGGTACGTTAATAGTTAATAGCGTACTTCTTTTTCTTGCTTTCGTGGTATTCTTGCTAGTTACACTAGCCATCCTTACTGCGCTTCGATTGTGTGCGTACTGCTGCAATATTGTTAACGTGAGTCTTGTAAAACCTTCTTTTTACGTTTACTCTCGTGTTAAAAATCTGAATTCTTCTAGAGTTCCTGATCTTCTGGTCTACTACACTGTACTCTACCATGTTCTCCTAAGTCT
+
<849.499445<;;;>BAAAA@B956666CCC@CBBB=BC?B?@A@@AA@<@@A@A@D?@ABC?B@BCDCCBA9@173777'7738;;<18=AA>BBA>AA4:9??BB@EBBBBB>>8==@<@=>>>>>===<??;;7;?A;;;???@@=;;;==188;9=>5;5;?A>==?>>:>=?DD5@:?188:::*;>;;<6<;;///899==BBBB.A565?6;4==6;;;>>>>;@;>8558:-//7././=669=99;::;?@>::=49---0222+,,07696
@ATNG8:00369:00786
GATGGTAGGACGAGCGTCTGAGAGGTACTCATTCGTTTCGGAAGAGACAGGTAGTTAATAGTTAATAGCGTACTTCTTTTTCTTGCTTTCGTGGTATTCTTGCTAGTTACACTAGCATCCTTACTGCGCTTCGATTGTGTGCGTACTGCTGCAATATTGTTAACGTGAGTCTTGTAAAACCTTCTTTTTACGTTTACTCTCGTGTTAAAAATCTGAATTCTTCTAGAGTTCCTGATCTTCTGGGCAGACTCTCACACGCCTACCATCGTTCTCCTTAAGTCT
+
;4555:=>:CC:66<?AAB;;6CC?BCBBBBC>B@@@;@A=A?CBCBCDCBEBCD@H@CCA@=@>BBCCCBBBB@BCCCC2;;9:BAB=CAAA@CCB=@A;@????BADC@A?@000>@<A@CDGECCAB=@@AA7;;AEFCDDDAA@BBAAA@BBA<?@5:4:?@@ABBBC;90C@@0=*0*0<<<<,<<>@C6;;BBCAAAAA4;:;9'9999?<@=CD@BBBBBBC@C@CCBBBC@B;;;9<CCABB;;;ABAABB?ADC@CCBBB@BBB7;5;>;;;@
@ATNG8:00372:00772
GATGGTAGGTGCACATGAGTGTATCCAGAAGATCAGGAACTCTAGAAGAATTCAGATTTTTAACACGAGAGTAAACGTAAAAAGAAGGTTTTACAAGACTCACGTTAACAATATTGCAGCAGTACGCACACAATCGAAGCGCAGTAAGGATGGCTAGTGTAACTAGCAAGAATACCACGAAAGCAAGAAAAAGAAGTACGCTATTAACTATTAACGTACCTGTCTCTTCCGAAACGAATGAGTACGATGAGAGAGCTCTCTCTACCATCGTTCTCCTTAAGTCT
+
@;?D;=AC@BCABCCCCCCCFCCBB?BCC@CBBB@?=@=@@CDCCB?BD@D@@@?99999*;>BBBBBAABEFK?CC;;;;;*;A?B>ACB7;;D@CBEDCAAAC@D?AA?BDD@BBBBBBBBBBCCECBCD=BBBB?BABCCCBB?A=B997:BBBBCCC@CBBBBB?BB>BBC?BB>>=3???<ABBCC3BC?B???DFBB@9>;AADD=A:?>BCCADEBBB999:?BBE>CCC?BCDDAAABBBBBB@AABBBBBBBA=>>?CAAAA>A>>;?<@=@A>>
@ATNG8:00376:00745
GATGGTAGTGTCATATGAGAGTGTGTACTCATTCGTTTCGGAAGAGACAGGTACGTTAATAGTTAATAGCGTACTTCTTTTCTTGCTTTCGTGGTATTCTTGCTAGTTACACTAGCCATCCTTACTGCGCTTCGATTGTGTGCGTACTGCTGCAATATTGTTAACGTGAGTCTTGTAAAACCTTCTTTTTACGTTTACTCTCGTGTTAAAAATCTGAATTCTTCTAGAGTTCCTGATCTTCTGGCTCTCGTAGACAGATACTACTATCGTTCTCCTTAAGTCT
+
@>;<09>BBCCDDCBBBCCDDDDBBBBBBBA@>A;;;6;B=A>BCCBBBA>ACBBB?B>@@@@?C?CBBBBBBBB@@@@@5@C<@;;;0;D<;5;A=9=>,00AAAB?AACCCDDC<A;;7;=@@CDBC00+0>00,0=00;;9BCCBAB>000*0//)//)/)/5<@@:>94244949&9.9.95959$49999,49??@@@<00*/999(9:999299>>:?@BB@9:6:40@==00+0<>:<AAB;:;BABAAACBBBCCCBAAA;;5000,0,0+0:<<
@ATNG8:00380:00781
GATGGTAGGTGCACATGAGTGTATCCAGAAGATCAGGAACTCTAGAAGAATTCAGATTTTTAACACGAGAGTAAACGTAAAAAGAAGGTTTTACAAGACTCACGTTAACAATATTGCAGCAGTACGCACACAATCGAAGCGCAGTAAGGATGCTAGTGTAACTAGCAAGGATACCACGAAAGCAAGAAAAAGAAGTACGCTATTAACTATTAACGTACCTGTCTCTTCCGAAACGAATGAGTACAGAGATACGATATGTCTACCATCGTTCTCCTTAAGTCT
+
A<@@:=4;5;445555==;;?:9;=8=9964=??:4357<88>;4924;6;644499999(97556666A@??@7;696??>+?@8;8;DE;CBB@@@@:90>00)06::4:/3.39=8??CBBBCBBBACC@C;9:?C@@@@?AA<>>@00/=>>:=::5:;;>???C?>99768;<;;3;<;2;>@AB1<A78447?<99>;?8<<>A6>596;<A<@====54.4.4990944.94998445;<=====444===;;@A@8><:;=3:7706/668/..
@ATNG8:00393:00766
GATGGTAGTGCGTGAGAGAGAGACCAGAAGATCAGGAACTCTAGAAGAATTCAGATTTTTAACACGAGAGTAAACGTAAAAAGAAGGTTTTACAAGACTCACGTTAACAATATTGCAGCAGTACGCACACAATCGAAGCGCAGTAAGGATGGCTAGTGTAACTAGCAAGAATACCACGAAAGCAAGAAAAAAGAAGTACGCTATTAACTATTAACGTACCTGTCTCTTCCGAAACGAATGAGTACTACTCTCAGAGACACACTACCATCGTTCTCCTTAAGTCT
+
;BBBABBBCC?;;><<<B?>><00*/7949>CAAA>A7;;B@@?B@BA?B<?>??????.?<@@@997A@BAC=99;;===+;?<?:CCC:CDH@CBBCIGDCB?B@DD@BCB@BBB@ABBCCCDFCCCCD@BBBB8:9@@AAA@=B?B;;:;CBBBCCC@BBBCBB?BB?CCC?BA???8<>>;:9::9:%9A;@AAAGCAAA<@9=:9:583//0>>;>B@@@BA@D?CCC>CBB?BCBAAA?>????=??@?><<=BB==B@;A755838//(.26344.-
@ATNG8:00393:00767
GATGGTAGCATCATGCATATCTCACCAGAAGATCAGAACTCTAGAAGAATTCAGATTTTTAACACGAGAGTAAACGTAAAAAGAAGGTTTTACAAGACTCACGTTAACAATATTGCAGCAGTACGCACACAATCGAAGCGCAGTAAGGATGGCTAGTGTAACTAGCAAGAATACCACGAAAGCAAGAAAAAGAAGTACGCTATTAACTATTAACGTACCTGTCTCTTCCGAAACGAATGAGTACCTCTCAGACGCTCGTCCTACCATCGTTCTCCTTAAGTCT
+
BBBL?CBBBFEFE9<;C9<;CCBBB@BBB?BBBBBBB?BABA@AB@BB?A?>??AABBB1B@BBBBBBBBBAB9?<9;<;<*;C@C@CBB;CCC?B:;;CBEBB?C@BD@DCD@BBBBBBDBBBDCCCCCC@CBCB?BA@@@??@=B>BBB@BDCCBCCC@BBBBBA@BB@BBB>@@>>>7??@;99999(9@;@ABCCCDBB?@<@@@B;@<A@CBC@BFBBACE@C@BAB<BDD@AAAACCC>@ABBBBBBBBBBBBB>AA@=C>>>A=@@@<?;@=B@AA
@ATNG8:00399:00789
GATGGTAGTAGTACACTAGTCATACCAGAAGATCAGGAACTCTAGAAGAATTCAGATTTTTAACACGAGAGTAAACGTAAAAAGAAGGTTTTACAAGACTCACGTTAACAATATTGCAGCAGTACGCACACAATCGAAGCGCAGTAAGGATGGCTAGTGTAACTAGCAAGAATACCACGAAAGCAAGAAAAAAGAAGTACGCTATTAACTATTAACGTACCTGTCTCTTCCGAAACGAATGAGTACATAGATATACGTATAGCTACCATCTTTCTCCTTAAGTCT
+
BBCB>BBBBAABB=B>DCCCBAA@B@BCD@CBBBBA>B?BBCBABEADE@C@DBBAAFGD1@=@??@@@?900:3:00/;;;+==8=8@@?2?CE@CB<;;BBBCAD@CC@CFE@A@AAAABBBCAABAAFE@BBBC?BAAAAAAA=B@AAA>BBA@@@AA>AACBBB?BB;??A=@@:9928??;9999::%:?;8:7BBB???;@=AAAB<?;?;@AA>@@@@@@A@E@BBG=BBC?BBBBCBCCCCCBBBBBBBBCAAABB>><>>AAA9ABB=A7:5:>88
@ATNG8:00372:00822
GATGGTAGGCGTGTGAGAGTCTGCCCAGAAGATCAGGAACTCTAGAAGAATTCAGATTTTTAACACGAGAGTAAACGTAAAAAGAAGGTTTTACAAGACTCACGTTAACAATATTGCAGCAGTACGCACACAATCGAAGCGCAGTAAGGATGGCTAGTGTAACTAGCAAGAATACCACGAAAGCAAGAAAAAGAAGTACGCTATTAACTATTAACGTACCTGTCTCTTCCGAAACGAATGAGTACCTCTCAGACGCTCGTCCTACCATCGTTCTCCTTAAGTCT
+
455>:@CC?CCBBBDDDCCAABBDF>DBD@CDAA@B?B>@@DCCCC?BA?C@CDDBBBBC3B?BBBCCCBABBB=??88777'7?<A;BAB9BBC@B@A?CCAAA9>;>A<AAA7;88:;<=668?@@:;:B<AABA;@?>>??>=9>;?>B>@@BBCBA<:=>??BB?BB>C@?8??765(89:5;BDDD/;;7;@@@B@@@@<@<@<<==A<>=>AA<A>>??@@=B<?@?9?@A>AAACBBB?CA??AAA>:::>@>A;>::7:BDDC:=AA<A;A:????
@ATNG8:00379:00822
GATGGTAGCGCACACATAGATACAGTACTCATTCGTTTCGGAAGAGACAGGTACGTTAATAGTTAATAGCGTACTTCTTTTTCTTGCTTTCGTGGTATTCTTGCTAGTTACACTAGCCATCCTTACTGCGCTTCGATTGTGTGCGTACTGCTGCAATATTGTTAACGTGAGTCTTGTAAAACCTTCTTTTTACGTTTACTCTCGTGTTAAAAATCTGAATTCTTCTAGAGTTCCTGATCTTCTGGGATGTGTGCGCAGTGCCTACCATCGTTCTCCTTAAGTCT
+
:66>:?966ACCCCCCFCCBBBDBBBBBBCBB@BBDD=CC@B@BCCCDCC@CCCCC?B?BABA?C@DDBBBBCCC?BBBBB5BC>A@BD=CCBB?BCD@DE9;:ACCD@CCCCCCCC@CCC?C?DCCCBCBA>ABBC?BBAACCBBCCCCCDDBB?CAA?BB@C@BBBBBCCCC@B@>??5>;@9:;:::*;AAAC>CDCCCBCAAA;@A@A0@BBBB?B?CFACCCDBBB@C@BBBCDC?B??A<@000AAACCCCAABD@CCC@CDBBC@AAA@CACACB::
@ATNG8:00381:00809
GATGGTAGCAGACGTGACAGAGCGCCAGAAGATCAGGAACTCTAGAAGAATTCAGATTTTTAACACGAGAGTAAACGTAAAAAGAAGGTTTTACAAGACTCACGTTAACAATATTGCAGCAGTACGCACACAATCGAAGCGCAGTAAGGATGGCTAGTGTAACTAGCAAGAATACCACGAAAGCAAGAAAAAGAAGTACGCTATTAACTATTAACGTACCTGTCTCTTCCGAAACGAATGAGTACGTGTGCGACGTGTCTCCTACCATCGTTCTCCTTAAGTCT
+
9;<<3:666;>?DD<==>DCCCCCC@BBC@CCBBBB@C@CCCBBBB@BB?B?AA@>????1?=ABBCAAACCCC>??A@DJC5BBAJACCC<CBC@CECCBBB:;5;;:;5;?@=AAA@B@@ACCFDD;;;B?CBBB@C;;;CCCC@C@B@A>@BBAAAAA???@CCCAGC<???<?BCCF?BAA?AABBB3BC?B::9BA==@=A=>?>?<?;>>BBDACAA@BBB9;;;CA;A::4:?<AA>?>>987@@?@@>;;722-29946665949=?>B?B?CDAA
@ATNG8:00383:00792
GATGGTAGCACGACACGACGATGTGTACTCATTCGTTTTCGGAAGAGACAGGTACGTTAATAAGTTAATAGACGTACTTTCTTTTTCTTGCTTTCGTTGGTATTCTTCTAGTTACACTAGCCATCCTTACTGCGCTTCGATTGTGTGCGTACTGCTGCAATATTGTTAACGTGAGTCTTGATAAAACCTTCTTTTTACGTTTACTCTCGTGTTTAAAAAATCTTGAATTCTTCTAGAAGTTCCTGTTCTTCTGGACGCGCGCAACTGACACTACCATCGTTCTCCTTAAGTCT
+
@<BC@CCCD;66;565659566<;;5665;?B;A99;:&//4:)/////;:78;/--37(--(-8383877;@@00/69189@@@067393//(//0)/)///3:=8===BB>AABBBAA==AAB<@:>===>===<?;;;6;;?>??>;;;>>=;;;;7<//+/65:6:=>9<9;==*/.3533)206-35878$..444,224-..66355-57777%55505;4:5>:5355//)/5376<AA;>@;@@@<@==//-6--)/637-//9884;;855599;3=9=:>;:7
@ATNG8:00385:00808
GATGGTAGTGATACAGATCAGACACCAGAAGATCAGGAACTCTAGAAGAATTCAGATTTTTAACACGAGAGTAAACGTAAAAAGAAGGTTTTACAAGACTCACGTTAACAATATTGCAGCAGTACGCACACAATCGAAGCGCAGTAAGGATGGCTAGTGTAACTAGCAAGAATACCACGAAAGCAAGAAAGAAGTACGCTATTAACTATTAGCGTACCTGTCTCTTCCGAAACGAATGAGTACCTCTCAGACGCTCGTCCTACCATCGTTCCTTCTGAGTCT
+
8:45.4<<44555;@@>B@BA9555.55939::99:5:5::;:::B=AA59339333777$3,3378:;=:::;39944444$4<8<.555&59<8<966;;9008=:00)/9:)//=>BCCDBBCCCBBBB;@999;@@@AA@=<.9299929@945=6929<CA@A>AB7:9>8<9977)7873<>;69;6;/////33;162558@9==;<:55-//...55(5-5::(555/75598996552885555<>>>>>;;995:=<=@:@5929=???@??
@ATNG8:00386:00805
GATGGTAGTACATGATAGACGACACCAGAAGATCAGGAAACTCTAGAAGAATTACAGATTTTTTAAACACGGAGAGTAAAACGTAAAAAAGAAGGTTTTACAAGACTCACGTTAACAATATTGCAGCAGTACGCACACAATCGAAGCGCAGTAAGGATGGCTAGTGTAACTAGCAAGAATACCACGAAAGCAAGTAAAAGAAGTACGCTATTAACTATTAACGTACCTGTCTCTTCCGAAACGAATGAGTACCTCTCAGACGCTCGTCCTACCATCGTTCTCCTTAAGTCT
+
4444.449999:///9:<=<<<666:<<<9>><:::.55)5:::<<>:>>9<23334444444#//(////)/666/333&38444444#44.4.333&3::7;<=<:;=00)09;;6=:B7=??8@ABC;;;@BCCDC@CAAA=@@AADBDC@C@CBB=AA@BDBCC@CCCCBB@BB?BBB?BCCBB;@?=8<8888(8?8<;>>;89=;6<68?@;6=>;;ABB>B;00000,0+0@@3=9=6>:;<@@@@A@@A?::9BBBBA@@=@@@<998?B=@>=8=2949?@>
@ATNG8:00391:00827
GATGGTAGTGATACAGATCAGACACCAGAAGATCAGGAACTCTAGAAGAATTCAGATTTTTAACACGAGAGTAAACGTAAAAAGAAGGTTTTACAAGACTCACGTTAACAATATTGCAGCAGTACGCACACAATCGAAGCGCAGTAAGATGGCTAGTGTAACTCAAGAATACCACGAAAGCAAGAAAAAGAAGTACGCTATTAACTATTAACGTACCTGTCTCTTCCGAAACGAATGAGTACTGCGTCTCACTCTCGCCTACCATCGTTCTCCTTAAGTCT
+
::@BADB@?ABCA=;<<>>ECCBCD@DDC?BCCBA@<@?AAA??@A?BB@C>@?A???>?';4773873>887917394;;;'9939.444&5::9==555:555157;=86667;:>???<<=>;;;?6659999:599:;<;<;6<@00,0>;;>@AA=AA@A?BB?BBE?AA?==5733389<=@.??8?C>?=>9;:4;5;ABA?C?BBCBB@CAABCBB>A>???8?@@>A@@@?????????AA??>BBBBB<>>B@BACCB>B??9><B@??@>
@ATNG8:00396:00811
GATGGTAGTATATCGCGTCGCTATCCATAAGATCAGGACTCTAGAAGAATTCAGATTTTTAACACGAGAGTAAACGTAAAAAGAAGGTTTTACAAGACTCACGTTAACAATATTGCAGCAGTACGCACACAATCGAAGCGCAGTAAGGATGGCTAGTGTAACTAGCAAGAATACCACGAAAGCAAGAAAAAGAAGTACGCTATTAACTATTAACGTACCTGTCTCTTCCGAAACGAATGAGTACATAGATATACGTATAGCTACCATCGTTCTCCTTAAGTCT
+
:66>;@BAACDDF@@ABBCDCCBBB@CCB?BBBAAD@CBAAC?AB>BB?B?CB@@ADDD2A>BCC?@?BCCCA;AAAACCC1==::6===5>AA=A><<@AAAA=A===:=AA8><=>=;;;@A??@>>>?;??>@<>=A@>>==8<9><<:>A@@>>CC;AA===>9>A;AAA<@@>=<1;9:8==>>>/>>:=>@@@AA@@;@=BB??<?<>>==>;?>>>@@@9>9>?@7@AA;A@@@>>>>>@BAAAAAA>==>A??C<<8<>???<;;=;?:?;B8:9
@ATNG8:00350:00856
GATGGTAGCTCGCTGATGATATCTCCAGAAGATCAGGAACTCTAGAAGAATTCAGATTTTTAACACGAGAGTAAACGTAAAAAGAAGGTTTTACAAGACTCACGTTAACAATATTGCAGCAGTACGCACACAATCGAAGCGCAGTAAGGATGGCTAGTGTAACTAGCAAGAATACCACGAAAGCAAGAAAAAGAAGTACGCTATTAACTATTAACGTACCTGTCTCTTCCGAAACGAATGAGTACATAGATATACGTATAGCTACCATCGTTCTCCTTAAGTCT
+
9:?=;?ABB@;;>;<<?CDFGCH;;:;CC?BA@;;;<@?C;::;:B<?@<@?;;00/===,?;?@@CCCA@?AA<ABBCCCC19::@;>@@4@BB?BABBBCCLF@C@CC@DEG;;:BDCCCBBCCCCBCCC@BB;;7<BBBBB@@;<;B00-0>@>A@AA@CCEKCB?9:59@@>@AA@>8=9939@ABB3BB?BBBBBB===7;6:@BB=B<>>BBBACCBBBCE@C?BBC>BBB>@??CAAA>>?CCBBBCB9::>>?A>?>;>;;;B=@BB<?<??AA88
@ATNG8:00352:00864
GATGGTAGTATAGAGCTCTACATAGTACTCATTCGTTTTTGGAAGAGACAGGTACGTTAATAGTTAATAGCGTACTTCTTTTTCTTGCTTTCGTGGTATTCTTGCTAGTTACACTAGCCATCCTACTGCGCTTCGATTGAGTGCGTACTGCTGCAATATTGTTACGTGAGTCTTGTAAACCTTCTTTTTACGTTTACTCTCGTGTTAAAATCTGAATTCTTCTAGAGTTTCCTGATCTTCTGTATACACACTCGCTCGCTACCATCTTCTCCTTAAGTCTA
+
4444.5<@AED;;6;;;B>B;==9///:::;<39;::::$9.438>::D=C????@@39/73334:/34;;?>333377777'7838222'29883;885;A==<;=9<.22226778(---(--335899939>8849=>888?855<9552--(---277,3-----5455.3555-326.33575$..333..///55:977-555&25355(/(/8288577255'23665555/5333...7765...873559977.3226),,-0404276797
@ATNG8:00352:00880
GATGGTAGCGCACACATAGATACAGTATTCATTCGTTTCGGAAGAGACAGGTACGTTAATAGTTAATAGCGTACTTCTTTTTCTTGCTTTCGTGGTATTCTTGCTAGTTACACTAGCCATCCTTACTGCGCTTCGATTGTGTGCGTACTGCTGCAATATTGTTAACGTGAGTCTTGTAAAACCTTCTTTTACGTTCACTCTCGTGTTAAAAATCTGAATTCTTCTAGAGTTCCTGATCTTCTGGGTGTATCAGCGAGTATCTACCATCGTTCTCCTTAAGTCT
+
@@@B:@@A@BCCCCCCCCBBCCECCEBB>BBB?CEEE>CC@B>BCCCCCC?CCCCC?B@BABB@D=BBCDBCBBD??>??>0>A>BBBC=BBBB@BCC@CE>ABCDCC@BCCCCCCE@CDF?B?BDCCCCCC@CCCC?BBCDCAA@CBBBBBCBC@C@@>@C?B?BBCBABBBA=@::;:.;>B=;;;;.;@AB>BBCCCCBBBBB5<<<;*<ABBC@DIFFADBBBBBB@C@CCCCA@;@@@A<B:::CDCCCCCBBBCCCCCB::;BC@@A@?BAD@AA@B
@ATNG8:00366:00851
GATGGTAGCGCACACATAGATACAGTACTCATTCGTTTCGGAAGAGACAGGTACGTTAATAGTTAATAGCGTACTTCTTTTTCTTGCTTTCGTGGTATTCTTGCTAGTTACACTAGCCATCCTTACTGCGCTTCGATTGTGTGCGTACTGCTGCAATATTGTTAACGTGAGTCTTGTAAAACCTTCTTTTTACGTTTACTCTCGTGTTAAAAATCTGAATTCTTCTAGAGTTCCTGATCTTCTGGAGATACACATGATACTCTACCATCGTTCTCCTTAAGTCT
+
@;@E?CBBAACDCCCCFCCCCCCCBBBCBBDEAAAAC=CD?B?BCCCCCC@DDCCC?B@CBBB@D@DBBCBBBBB?BCCCC0CC?CCCC=AC@@=@BC?CC:;<ACCD@BBCCBBBK@BBF@B?BBABBBBDBCCCC?CCCAAABCCBCBCCDCE?A@@@CD?B?B;;;DCCAB;@;;;;.;=@=;;;;;*;BBCC=B@CCBBB@A@5<;;<*<AAACFFAGC@CCCBBAA?@ADBBC;;:;BB?CDBBBCCCCCCDCDBBBBBD@AA@AE@CBB?B?B@BBBC
@ATNG8:00387:00851
GATGGTAGGCACTGCGCACACATCCCAGAAGATCAGGAACTCTAGAAGGATTCAGATTTTTAACACGAGAGTAAACGTAAAAAGAAGGTTTTACAAGACTCACGTTAACAATATTGCAGCAGTACGCACACAATCGAAGCGCAGTAAGGATGGCTAGTGTAACTAGCAAGAATACCACGAAAGCAAGAAAAAGAAGTACGCTATTAACTATTAACGTACCTGTCTCTTCCGAAACGAATGAGTTCTACTCTCAGAGACACACTATCGTTCTCCTTAAGTCT
+
ABBB?BBB<@:55<;;;C@AAABCC7CBB?BCCCCC@C@CCCCCCD?B?CB@BAABBCCC3C@DCCCAAABBBB<A@AAABA2BB@C>BBB<BCC@CBABCC@A@@B@BE@CCB=@@CBFBBBCCCCDDCCC@DBBB>??@@BBBC=@<@997:CBBBCCC?CCAAAC?CC?CCE?AA??=5===:?BCCC3CC?AABBCBB??:><ABDD6:8;A@@A@BCCCCCC>?=?AA9A??<?AAAB?BA>@@A@?@CAAABAA999BBBBDAB9979=@?B???
@ATNG8:00387:00870
GATGGTAGCTATACGTATATCTATGTACTCATTCGTTCGGAAGAGACATGTACGTTAATAGTTAATAGCGTACTTCTTTTTCTTGCTTTCGTGGTATTCTTGCTAGTTACACTAGCCATCCTTACTGCGCTTCGATTGTGTGCGTACTGCTGCAATATTGTTAACGTGAGTCTTGTAAAACCTTCTTTTTACGTTTACTCTCGTGTTAAAAATCTGAATTCTTCTAGAGTTCCTGATCTTCTGGTCTACTACACTGTACTCTACCATCGTTCTCCTTAAGTCT
+
@;@B@CCBBBBBCCCCCCCCDEC;9:AACFCC@CA@=@B?C@DBCCGCA@ACCBC?B?BBBA?B?C@@?CCCCC@CCCCC0CC?CCCC=AB??<@@C>CC8;;;BCB?BCCCDCCF@CBC>A?@CCCCBCC>BBCC@BBCBBBCCCCDCCCCCC?@A@?@D?C@CA@@CCCBB;@;;;;.;<?<@AAAA0AAABB=BDCCCCAA@A5;;;;*;CBAB@BACCBCCCCB@@=@?ACCBBA>@@@>BBBBFDDDCAA@AABBBHDD@AAABB?A@@?C@B?CEDD
@ATNG8:00390:00847
GATGGTAGCAGACGTGACAGAGCGCCAGAAGATCAGGAACTCTAAGAAGAATTCAGATTTTTAACACGAGAGTAAACGTAAAAAGAAGGTTTTACAAGACTCACGTTAACAATATTGCAGCAGTACGCACACAATCGAAGCGCAGTAAGGATGGCTAGTGTAACTAGCAAGAATACCACGAAAGCAAGAAAAAGAAGTACGCTATTAACTATTAACGTACCTGTCTCTTCCGAAACGAATGAGTACGATGAGAGAGCTCTCTCTACCATCGTTCTCCTTAAGTCT
+
BCCC?C>CCCBBAB<@966669;<@9BBC?BBC;;99@58:6//)/63896:6////////$/59=:B@>>;>>>,8896>>>+66469==>2@CDABC;;;CC;;8;=BC?CEC?A@BCCEDFDCCCCCCCC?BBCC@B@@@B@A@<@<@;;7;BBBBCCD@CCB???=@@:9935;7333(33337778;.;?;>>>BBB@@@<@==>>@<@;;;@@B@BBBBA@@:@>@@@;?CC>BBBBCBBBBBBB>>>BBB????;;;;;:::9<>;@>=;=@C@CC@@
@ATNG8:00393:00868
GATGGTAGTCTCAGATAGTCTATAGTACTCATTCGTTTCGGAAGAGACAGGTACGTTAATAGTTAATAGCGTACTTCTTTTTCTTGCTTTCGTGGTATTCTTGCTAGTTACACTAGCCATCCTTACTGCGCTTCGATTGTGTGCGTACTGCTGCAATATTGTTAACGTGAGTCTTGTAAAACCTTCTTTTTACGTTTACTCTCGTGTTAAAAATCTGAATTCTTCTAGAGTTCCTGATCTTCTGGCTCTCGTAGACAGATACTACCATCGTTCTCCTTAAGTCT
+
@@@>5:===BDCCBBBCBAA@DCCCCDBBBBC@BCCC=CD?B?BCCGDCC?CCC@@>@=AB@@<@:@>BC@AABG?BBBBA0AB5;;AA;;;;@;A=?;@A?BBBDDGFEDDCCCCD@DCC@C>AADEBBACACCBF;:9C:;;DCBBCBBBBBD@BBB?AB=A=@@@AABB@@?@@@DD7A6;7;BBBB,BA;;;0;AABBBDAAB=AA@A0@A@AB@CADC@CDCDB@@@B?ABABAC>A;;8;BAAABBBBBCBDCCCCCCE@CCBBB?@@@?@=@@DDCB
@ATNG8:00399:00856
GATGGTAGTGTCATATGAGAGTGTGTACTCATTCGTTTCGGAAGAGACAGGTACGTTAATAGTTAATAGACGTAACTTCATTTTTCTTTGCTTTCGTGGTATTCTTGCTAGTTACACTAGCCATCCTTACTGCGCTTCGATTGTGTGCGTACTGCTGCAATATTGTTAACGTGAGTCTTGTAAAACCTTCTTTTACGTTTACTCTCGTGTTAAAAATCTGAATTCTTCTAGAAGTTCCTGATCTTCTGGACGACGCGCACTGACACTACCATCGTTCTCCTTAAGTCT
+
777;7;;BAA;;;?>>C??>><<<<:///---(----(-;396:;>@@BB<;;555.4394497B=;:555:;;6;>.444444$444)44::144493944.4;.555559.44<<<<<>:==@@B=@@99;99@9@:956<955<555<665<<<;;5;>;7;;=@8999444:99.54;;;&4.4.4444&44<<<46654994555.5555$5555=:>=CA<90000)/;)/)/9=;;;7::93994444599:5544455555.59///5;//)/)/3::@@
@ATNG8:00399:00868
GATGGTAGCTCTGCTCTGACTCTCGTACTCATTCGTTTCGGAAGAGACAGGTACGTTAATAGTTAATAGCGTACTTCTTTTTCTTGCTTTCGTGGTATTCTTGCTAGTTACACTAGCCATCCTTACTGCGCTTCGATTGTGTGCGTACTGCTGCAATATTGTTAACGTGAGTCTTGTAAAACCTTTCTTTTTACGTTTACTCTCGTGTTAAAAATCTGAATTCTTCTAGAGTTCCTGATCTTCTGGGTCTACGCTCGTCGCGCTACCATCGTTCTCCTTAAGTCT
+
55:=8=BBBBBBBBBBCCCCCCB@@@?@AA?@>@CDD>BB@B?BBBDDDD?CCCCC497;@>@8A;A@?ABBBBB?BBCBD2BC:;;BF=BBBB?B:;5;B5;;>AACACCBBBBBB9;;B?B?CFBBCAAB@BCEE?ABKCBBBBA@000000><A@A=@B@B@CCC@@@B@B699@>@3@4;;.:@DCC5DBCBC=BBBAAACA@@>BAAA0B;;;C@D@:;:;BBA;;<<@=<;;@?B5;;@@6?AAABBBB@@?@=0000<<8==@CC@BCC?B?B?BBBC
@ATNG8:00351:00893
GATGGTAGACATATCGTACTCTCTGTACTCATTCGTTTCGGAAGAGACAGGTACGTTAATAGTTAATAGCGTACTTCTTTTTCTTGCTTTCGTGGTATTCTTGCTAGTTACACTAGCCATCCTTACTGCGCTTCGATTGTGTGCGTACTGCTGCAATATTGTTAACGTGAGTCTTGTAAAACCTTCTTTTTACGTTTACTCTCGTGTTAAAAATCTGAATTCTTCTAGAGTTCCTGATCTTCTGGCGCTCTGTCTCGTCTGCTACCATCGTTCTCCTTAAGTCT
+
:55>:@BBBCBBCCCCCCDDCAAAECA@@CBB@BCCC>BA>@@CBA?ABB?CBBBB?B>AA>=<>?BCCCCA@AA>@@@@@/<;98778'5787<B@@=AB<??BBAD=A>=<::AA;CAA7<9=>>>>>>>:>???;AA??<<<<>@AAAA;;=;>@?<AA=A;AAA@@@A@@8;;ABB5@<@:==DDD/A>;<=6;66///777C<@@@@/@;;;><><@@=@@@@AAA<A<=<----,-7979=>>>>>@AADAA<<=??>><>>>CC=A>>8=<A=AD?<
@ATNG8:00352:00925
GATGGTAGAGTATCATGTGTATCTCCAGAAGATCAGGAACTCTAGAAGAATTCAGATTTTTAACACGAGAGTAAACGTAAAAAGAAGGTTTTACAAGACTCACGTTAACAATATTGCAGCAGTACGCACACAATCGAAGCGCAGTAAGGATGGCTAGTGTAACTAGCAAGAATACCACGAAAGCAAGAAAAAGAAGTACGCTATTAACTATTAACGTACCTGTCTCTTCCGAAACGAATGAGTACTACTCTCAGAGACACACTACCATCGTTCTCCTTAAGTCT
+
9>BB9BBBCCCBBBCABBABDBBCB?BBB?BBBCAA>A@DCBBBBC?BB?C<@@C??@@@0@?CCCCCCCCCCC=>@:::::*:B=B4;;;*:CC?EBBBCBCBB?B?AA>ABB?AABBBBCCCCCCCCCCDACBBA?B@@?@@?@=AADBB?CCCCCCCC@BBBBBB@BB@BCC;?;===7??@?CCCBB2CD?C???BBCCC<=:<=<>0708=B@C?CCAABDC@C@BBC>C@@=@BBBCDBBBBBBA??AACC@@@CCCCA<CCCCC?BAA=A>B=BB??
@ATNG8:00353:00931
GATGGTAGCGCACACATAGATACAGTACTCATTCGTTTCGGAAGAGACAGGTACGTTTAATAGTTAATAGCGTAACTTCTTTTTCTTTGCTTTCGTGGTATTCTTGCTAGTTACACTAGCCATCCTTACTGCGCTTCGATTTGTGCGTACTGCTGCAATATTGTTAACGTGAGTCTTGTAAAAACCTTCTTTTACGTTTACTCTCGTGTTAAAAATCTGAATTCTTCTAAAGTTCCTGATCTTCTGGGTGTATCAGCGAGTATCTACCATCGTTCTCCTTAAGTCT
+
??BB?CCCBBBCDCFCBBACBBBABBAAAA@@;@@A?<=@=A=;;699@@;=A9955)439:;A;B>AB@<=5504<699999'444(489<4=BA@;@9;59@49999=A=?AAABBBC@CCC?B@BBBBBBAC?BBABB=BBBBCBBBBBABB;;7;@@=@@@E@BBB@CACDJ>C;;;;;*;>B>;<;;.:@CDD>C9:9999959499;;*9:<;;7;@CC?9;;A;@?=@;@@ABB@29;:;.;@@?ABA;;;;;;BBBCDDADBBAB5;;93939<AA@@
@ATNG8:00364:00914
GATGGTAGTGATACAGATCAGAACCAGAAGATCAGGAACTCTAGAAGAATTCAGATTTTAACACGAGAGTAAACGTAAAAAGAAGGTTTTTACAAGACTCGCGTTAACAATATTGCAGCAGTACGCACACAATCGAAGCGCAGTAAGGATGGCTAGTGTAACTAGCAAGAATACCACGAAAGCAAGAAAAAAGAAGTACGCTATTAACTATTAACGTACCTGTCTCTTCCGAAACGAATGAGTACGTGTGCGACGTGTCTCCTACCATCGTTCTCCTTAAGTCT
+
:<@@=B@BBBCCCDCCCCCBCC?B8B@A=BAABBB?B@BABABBB@BB@C@AA;;<;<.;=A@?@BCCBBBA<AAABBBB2BA>B@DDDD0DFFAABBBCCBBBAC@CD@CBC@CC@AABBBCCCDBBBCD@CCAA>A@@@@A?@<B?A@@=@BBBBBBD@CBBCA@>??=?BC?AB:::,7<<9889999%9A?A?>?CCBBA;?<?AAA<?<@DCBB?BCBBABB?C@BBB<B9:9:CCBAAA>>?CCBBBBBAAAA?:5:@@<=;;:D@BBA>B?D?B@AA
@ATNG8:00374:00903
GATGGTAGACACGTGTGCTCTCTCGTCTCATTCGTTTCGGAAGAGACAGGTACGTTAATAGTTATAGCGTACTTCTTTTTCTTGCTTTCGTTGGTATTTCTTGCTAGTTACACTAGCCTATCCTTACTGCGCTTCGATTGTGTGCGTACTGCTGCAATATTGTTAACGTGAGTCTTGTAAAACCTTCTTTTTACGTTTACTCTCGTGTTAAAAATCTGAATTCTTACTAGAGTTCCTGATCTTCTGGCTCTCGTAGACAGATACTACCATCGTTCTCCTTAAGTCT
+
/::::?CC@@@;95599;;;<<<<<=;;5668==CC=CC9@7?:<?=9:::::<=7==@888??@@A:3338:6:;>>>+;@6@?;;5;..).).-,,(-738///88066983399,//896;5;:;//.55378673...7775735575/...(/35.5717/569<;;<:=4:6888(7/8089:::+;=<<=077:///<=7;5;===+=AA;;7;=@@:=>>>>>>><A=A@@@BB=B>><>A<;;@BAB>==AA??>>>C<@@:::<@@A<><@<>>>A
@ATNG8:00377:00935
GATGGTAGCGCATATCAGCGCAGCCCAGCAAGAATCAGGAACTCATAGAAGAATTCAGATTTTTAACACGAGAGTAAACGTAAAAAGAAGGTTTTACAAGACTCACGTTAACAATATTGCAGCAGTACGCACACAATCGAAGCGCAGTAAGGATGGCTAGTGTAACTAGCAAGAATACCACGAAAGCAAGAAAAAGAAGTACGCTATTAACTATTAACGTACCTGTCTCTTCCGAAACGAATGAGTACGAGAGTCAGAGCAGAGCTACCATCGTTCTCCTTAAGTCT
+
56-.(-697<@=9955444:;;<<@29555455.5<;:)/)/:///998578-3-33444444$4.4888:::9333(3944444$4;4<-333&333-3;333===D@C@??<?BA?BBBBBBBBBBCCAAB??=?ABB????=@>00,0;??B>AABBBBAA>ABBAAA?AA=A?=9:<889-6::766565$25.5222776;=3737555/5/56A?;7;;;9>>>:>:>AB=BCC@BBBCCAABCCB=>>BBBBBBBBAAABB@BBCBA=@>@=@;A>A>@;
@ATNG8:00393:00919
GATGGTAGCGCATATCAGCGCAGCCCAGAAGATCAGGAACTCTAGAGGAATTCAGATTTTTAACACGAGAGTAAACGTAAAAAGAAGTTTTTACAAGACTCACGTTAACAATATTGCAGCAGTACGCACACAATCGAAGCGCAGTAAGGATGGCTAGTGTAACTAGCAAGAATACCACGAAAAGCAAGAAAAAGAAGTACGCTATTAACTATTAACGTACCTGTCTCTTCCGAAACGAATGAGTACAGAGAGTACGATATGTCTACCATCGTTCTCCTTAAGTCT
+
:54;6;;696=B@BBHCA@ABBBBC=BCC@CCCDCD@C@CCCC;::B@D?B@BCC?????,?<;;;CCFCDBHC=BBBBBBC2CB=BBBBB2BHFFFCCCCBBCC@D@BB?A@@<@AAABBBBCDDCCBBBC?C@997:BABAA@@=A@CCC@BBBBBBBC@CDCABB?CC@BB@;==8888-99:3:AAAC3AA<??@@@@AAA=A?ABBB9:99BCBC@C;;;CBBAC?BDE=CBA>;;;CACCDAAABBB???ABAAAAAAAB?BCBBB?BBB?@;>:?:8;
@ATNG8:00360:00959
GATGGTAGGCGACATACATACGCGCCAGAAGATCAGGAACTCTAGAAGAATTCAGATTTTTTAACACGAGAGTAAAACGTAAAAAAGAAGGTTTTACAAGACTCACGTTAACAATATTGCAGCAGTACGCACACAAATCGAAAGCGCAGTAAGGATGGCTAGTGTAACTAGCAAGAATACCACGAAAAGCAAGAAAAAAGAAGTACGCTATTAAACTATTAAACGTACCTGTCTCTTCCGAACGAAATGAGTACTCTCAGACGCTCGTCCTACCATCGTTCTCCTTAAGTCT
+
9449399=.:44:ACCCCBB;0000,0//*/>@@@@497;A@ACA@:;;6:<?@>000000$0*/;;::@A99999&555:9999#55.5.555'555.5559::94:.949=9<?@9>>@?AABBECDBB:::::0<A;::,9@><;;00*0*0;B?CA@>BA;;89???;;589289827=8777*79;<?BBBA?'77/3737;;;<:*0/)/;//)//'.377@=@@==<00*0)//)//0/(/88;9=BBBB===C><>@@@994:BA<A988;?A@A5;5;5;>99
@ATNG8:00367:00989
GATGGTAGTGTCAGTGCGCGTCGTCAGAAGATCAGGAACTCTAGAAGAATTCAGATTTTTAACACGAGAGTAAACATTAAAAAAGAGGTTTTACAAGACTCACGTTAACAATATTGCAGCAGTACGCACACAATCGAAGCGCAGTAAGGATGGCTAGTGTAACTAGCAAGAATACCACGAAGCAAGAAAAAGAAGTACGCTATTAACTATTAACGTACCTGTCTCTTCCGAAACGAATGAGTACATAGATATACGTATAGCCTACCATCGTTCTCCTTAAGTCT
+
////)/99:9;5555<5555559:::9:49?<<>;)/)///-://)--(-(--866666'669::<;<8;:>>30//(/6666$//3,333&377333396785505,22422232227=@??>>>>666<:6?0/0*00000/:=6:9>9905@:595<<7;:::4538???@@=??7707;;878889(7>9>>?>?@8889>6=:99596//0==:>>>@@?>;>4:0:30006000;<<=???88<?444;;==<==7::905/..;56687;6A6>9//
@ATNG8:00385:00948
GATGGTAGGCGAGAGTGAGACGCAGTACTCATTCGTTTCGGAAGAGACAGGTACGTTAATAGTTAATAGCGTACTTCTTTTTCTTGCTTTCGTGGTATTCTTGCTAGTTACACTAGCCATCCTTACTGCGCTTCGATTGTGTGCGTACTGCTGCAATATTGTTAACGTGAGTCTTGTAAAACCTTCTTTTTACGTTTACTCTCGTGTTAAAAATCTGAATTCTTCTAGAGTTCCTGATCTTCTGGGCAGACTCTCACACGCCTACCATCGTTTCTCCTTAAGTCT
+
@DCC?BCB?@?@BCBBBBCCBCBBCFCCCCBB?BBCD>BC?B@BBAABCD@CCBBB?B?AAAA?C;@@BCCCBBA?BBBBC1==<=@BD>DCAB?BBB>?@597AAAA=?@CDAAAA;???<@<@@>>>@>>:>B@@7;;?=<<>??AABB???@89;:;??<A=@??@AA@@@:==???2?;?:=>==</<<;;;0;:;;;;>=>?5;;;;+9=>?A<A=BB=AAAA???<A<ABAA@A7::BE:A:;<@A;;;AAAAAA<A??;::::::1:<=6;8<:=999
@ATNG8:00356:01039
GATGGTAGCACGAGTCACTCATTCCAGAAGATCAGGAACTCTAGAAGAATTCAGATTTTTAACACGAGAGTAAACGTAAAAAGTAAAGTTTTACAATGACTCACGTTAACAATATTGCAGCAGTACGCACACAATCGAAGCGCAGTAAGGATGGCTAGTGTAACTAGCAAGAATACCACGAAAGCAAGAAAAAGAAGTACGCTATTAACTATTAACGTACCTGTCTCTTCCGAAACGAATGAGTACGATGAGAGAGCTCTCTCTACCATCGTTCTCCTTAAGTCT
+
;@@B:CBCCC??;BBBBBBC@@7AADDC?BCCCBB?B?@@@CDEE@BB?B?BCCCCCCC3C@CCBABBCAA@@8@@@@DAA0000@<@@DA5@=A4738<:>?://(.4.-(--.(..33332222577=??A=D>?=;<<>@??::6::?<@>ABBBBCBB?BABBBB>BB@BCC;@@888*5:<48:898)87.6?=>>B;<;<A=???D<A<A??>@;@A?A:::6:=@@@:@AA>ABBC>>>???>>AAA>>>@??@@@???<???=?<@@A<A;A<AA::
@ATNG8:00358:01020
GATAGTGTCATATGAGAGTGTGTACTCATTCGTTTCGGAAGAGACAGGTACGTTAATAGTTAATAGCGTACTTCTTTTTCTTGCTTTCGTGGTATTCTTGCTAGTTACACTAGCCATCCTTACTGCGCTTCGATTGTGTGCGTACTGCTGCAATATTGTTAACGTGAGTCTTGTAAAACCTTCTTTTTACGTTTACTCTCGTGTTAAAATTCTGAATTCTTCTAGAGTTCCTGATCTTCTGGACGACGCGCACTGACACTACCATCGTTCTCCTTAAGTCT
+
?@DCCCBBCCBC@BAAAABBBBDCCLBBA?BBBD=BD@E@BDBCCCC@BCBCCAC?CCCC@BACBBAHCCCCABBBBB0;;8;CDD?BBBC=@@@=@C?ABEGCD;;=CCJCCC?BBFAE@BDCFHJCC?CC<;5;;AAABBCCBBDBBAA@<@BA=BD@C@BBBEEBBCB5;;;;;-;4;4:@DCC1A@;:;/9AB@@@CAAA?BDD7;8;BBB?DACC@CAA@A0000?AAAAACACBBACC;;;BBCBC;;;BBBBBCD:<;DEE?CCC?@=@@@@AA
@ATNG8:00361:01003
GATGGTAGCAGACGTGACAGAGCGCCAGAAGATCAGGAACTCTAGAAGAATTCAGATTTTTAACACGAGAGTAAACGTAAAAAGAAGGTTTTACAAGACTCACGTTAACAATATTGCAGCAGTACGCACACAATCGAAGCGCAGTAAGGATGGCTAGTGTAACTAGCAAGAATACCACGAAAGCAAGAAAAAGAAGTACGCTATTAACTATTAACGTATCTGTCTCTTCCGAAACGAATGAGTACAGAGAGTACGATATGTCTACCATCGTTCTCCTTAAGTCT
+
@@AC@CCBBCCCCBBBCCCCFEE@@>@CC@BBABBB@B@CBCABBB<BB?A?BBCBBBBB2B@CCC@@@BCAAB<BABBCCB5BB?C>BBB;BDDADCCCDDDCC?C?CD@BBB?AACCBBBCCCCCEBBBD@CCBB?AA@@ABBB>C@AAA@BBCDBBBC?AAAAAA=CC?CAB?AA999+9>=9?BCBB3BB@B???BB@BB<A;?@@D<>;>?CDFGCBBBBCC@C=?@D=BBB?AAABCBAACBBBBABBACBBBBB@@@B>?<>==:<=?;>5<5<99:
@ATNG8:00363:01039
GATGGTAGTATCTGCACACTCTGTCCAGAAGATCAGGAACTCTAGAAGAATTCAGATTTTCAACACGAGAGTAAACGTAAAAAGAAGGTTTTACAAGACTCACGTTAACAATATTGCAGCAGTACGCACACAATCGAAGCGCAGTAAGGATGGCTAGTGTAACTAGCAAGAATACCACGAAAGCAAGAAAAAGAAGTACGCTATTAACTATTAACGTACCTGTCTCTTCCGAAACGAATGAGTACTGTATCTATGTGTGCGCTACCATCGTTCTCCTTAAGTCT
+
944<7<ACBDABBCCBBBCCCCE@@?@CB@CCBBBB@C@CCC@?@B@AB>B@CCAAACC9CC?AABBBCBBBBB9<>79:9:':A=A?DDE;CCC@CBBBCDCCC@C@DJACAA?@@BCCCCBBBCCCAAAC@CCCC@CDCCCCCB?C@B99;:DCBCCBC@BBBBBB?@@<AA@<A?988.:=>;:::9:(7@:@799CHCBB?B@FBAA>==@ACCC@BBBCCBB@B@BBC=CCC@BBBBCCCA??BBBBA@@@@@BBBACCC?BBB>?<?BA=A<><>@@@
@ATNG8:00366:01036
TGGTAGTGTCATATGAGAGTGTGTACTCATTCGTTTCGGAAGAGTCAGGTACGTTAATAGTTAATAGCGTACTTCTTTTTCTTGCTTTCGTGGTATTCTTGCTAGTTACACTAGCCATCCTTACTGCGCTTCGATTGTGTGCGTACTGCTGCAATATTGTTAACGTGAGTCTTGTAAAACCTTCTTTTACGTTTACTCTCGTGTTAAAATCTGAATTCTTCTAGAGTTCCTGATCTTCTGGATAGCGACGCGATATACTACCATCGTTCTCCTTAAGTCT
+
49398:ABAA:5666>>A>@BB<666>?><8<444/3838055===BC@CCCBB>A>AAAA=@=@DBBCCDCCACCCCC3BA=BBBA=BBBC?CBB=AC?@BACDF@CBCDCCBB?CEGAC@BABBBBBD?BBBB?BBCBA@@@@ABBBCBCCADBB@AA>A@CBBBA@@@@599999*929:9999*3:9<C=BACCC@?>==4::9-5@>=B@CABB?DCCC;;;=A@CCCCIGBBBA@BBBCBCCBCBCCCBBBDCFHACCB@C?A@A=A?C?BBDD
@ATNG8:00373:00991
GATGGTAGTATATCGCGTCGCTATCCTGAAGATCAGGAACTCTAGAAGAATTCAGATTTTTAACACGAGAGTAAACGTAAAAAGAAGGTTTTACAAGACTCACGTTAACAATATTGCAGCAGTACGCACACAATCGAAGCGCAGTAAGGATGGCTAGTGTAACTAGCAAGAATACCACGAAAGCAAGAAAAAGAAGTACGCTATTAACTATTAACGTACCTGTCTCTTCCGAAACGAATGAGTACGAGAGAGCACACGTGTCTACCATCGTTCTCCTTAAGTCT
+
<84905::@;;9C@@ABB;99>===;@A@=?A@@@@@C@DFC;;8@@?=4929A??>CAC1957>AAAABA???8?=>=?@?0@D=A;@@@7@BB>B<<<BBAAB=B?BB?BBC?CBAACBBBCCCGCCCCB?BBA@=AAA??@;94;>C;;9;CBBBCBC?CBAAAB?BB@>>>@CCBBB;???9=>>@@.?A:????BCB??<?;====1818?CDB@CBAA?;;5;>ABC@CBB@ABABBCCCCCCCBBBB>??BC@@AA994:==>B>AAB@C=A=999B
@ATNG8:00374:01011
GATGGTAGATACTCGCTGATACACCCAGAAGATCAGGAACTCTAGAAGAATTCAGATTTTTAACACGAGAGTAAACGTAAAAAGAAGGTTTTACAAGACTCACGTTAACAATATTGCAGCAGTACGCACACAATCGAAGCGCAGTAAGGATGGCTAGTGTAACTAGCAAGAATACCACGAAAGCAAGAAAAAAGAAGTACGCTATTAACTATTAACGTACCTGTCTCTTCGAAACGAATGAGTACACACTCTCATATGACACTACCATCGTTCTCCTTAAGTCT
+
:<BC@CCBBC>BBAAADCCCBBBDD@CCC?@@@A;;6;>BBB@@@B?AC8:8:AABBFFF3B<??AAABBBAAA<A?@@CCC5BB@C@BCC;CBB?BBBBBBBBA?B>;;7;AC=@@BBBBBBBBCCCCBAA>@AAB@BBBACCCB@C@C99;:DCBBCBB@BBBACB>AA>BBB?AC99927<<9000000%0=:000>@ACBB@@<>>>D=D=>>BCB@BBCCC@A>@CCC>BBB?AAABBBBBBCBBBBAABBCCBBCCCDC??@?BC?CBB?C?C=AAAA
@ATNG8:00377:01011
GATGGTAGCTCTGCTCTGACTCTCGTACTCATTCGTTTCGGAAGAGACAGGTACGTTAATAGTTAATAGCGTACTTCTTTTTCTTGCTTTCGTGGTATTCTTGCTAGTTACACTAGCCATCCTTACTGCGCTTCGATTGTGTGCGTACTGCTGCAATATTGTTAACGTGAGTCTTGTAAAAACCTTCTTTTTACGTTTACTCTCGTGTTAAAAATCTGAATTCTTCTAGAGTTCCTGATCTTCTGGATATGAGTGACTCGTGCTACCATCGTTCTCCTTAAGTCT
+
@A@A>@CCD@?@B@@ABBBBBB;;;@BABA;;8;BAB>BB?B@BB@@ADA?@@@00,/4979@@C@CCCJE000>;==>;;(//,5==@8>DBC@CCC@DD?BABBCC@CCCCCBBB?CBB?B?CCCCCCCC@BBDD?CBAADBBBCBBBCCCCDA@@@@BB@C>AABBBBBBC>A;;;;;*;<@<BBMLI5BB@@@;A@A@AA;;:@>BBBB3B;;;C@C@CF@BBB;;;C@D@CCCBBB>BAB>BBBBBBCBBBBBBB;;;@CC?A@ADD@AAA@D?C?CC::
@ATNG8:00379:01016
GATGGTAGCGCACACATAGATACAGTACTCATTCGTTTCGGAAGAGACAGGTACGTTAATAGTTAATAGCGTACTTCTTTTTCTTGCTTTCGTGGTATTCTTGCTAGTTACACTAGCCATCCTTACTGCGCTTCGATTGTGTGCGTACTGCTGCAATATTGTTAACGTGAGTCTTGTAAACCTTCTTTTACGTTTACTCTCGTGTTAAAAATCTGAATTCTTCTAGAGTTCCTGATCTTCTGGGTGTATCAGCGAGTATCTACCATCGTTCTCCTTAAGTCT
+
?@::.4;4445<555<@BAA@@BABBABBBCC@BCCE8;;7:05<<<=<<8666??7;9;===8>7666@@A@A?89;;;;*9?;@<CD<:69>495;7?C@CCCCBB@CCBCBBBB?AAF@G@BBBB;:;E>;;:D@ABBBB<;;BBBBDB@A@<@;;::@<@<?@?@@BCBB<?:::,98=89999*477;@,00@A@>@>9925555$5;;9;7;7;A9>@@9999497=??@@==>;99,9>@@BBBFFAAAA@A@CBCABGCCF;;;B=A=@@BA@@
@ATNG8:00398:00991
GATGGTAGTGATACAGATCAGACACCAGAGATCAGGAACTCTAGAAGAATTCAGATTTTTAACACGAGAGTAAACGTAAAAAGAAGGTTTTACAAGACTCACGTTAACAATATTGCAGCAGTACGCACACAATCGAAGCGCAGTAAGGATGGCTAGTGTAACTAGCAAGAATACCACGAAAGCAAGAAAAAAGAAGTACGCTATTAACTATTAACGTACCTGTCTCTTCCGAAACGAATGAGTACAGAGAGTACGATATGTCTACCATCGTTCTCCTTAAGTCT
+
@@AB@BBB?@?DBBBCCABBHHCBCABBBBBCBBC@B?BBBBBBC@BB>@>AB??=C?C+B?BBBBBBBBAAB=?>@CDDG5CC@B?CBD9CBC?DBBBDCCCC@C@DC@CBB>A@BBBCCBCCCCCCCCCACDCC>@?@@@A@A>B@CCC@BBBBBBBB?CBBCCC@BB?BBB?CA:::289?:9999::%9=:794=BCDBA?A?B?AA:=9=?B;;9;BCBBBB@C?BAD>DDD>??BBBBBBBBBBBCBBBBBBBBBBAAB@BBB@@;=::6;:=8>::;
@ATNG8:00362:01076
GATGGTAGTGTGTCTCTGAGAGTAGTACTCATTCGTTTCGGAAGAGACAGGTACGTTAATAGTTAATAGCGTACTTCTTTTCTTGCTTTCGTGGTATTCTTGCTAGTTACACTAGCCATCCTTACTGCGCTTCGATTGTGTGCGTACTGCTGCAATATTGTTAACGTGAGTCTTGTAAAACCTTCTTTTTACGTTTACTCTCGTGTTAAAAATCTGAATTCTTCTAGAGTTCCTGATCTTCTGGGATGTGTGCGCAGTGCCTACCATCGTTCTCCTTAAGTCT
+
;>DD?BBCCCCC@?;;;@ABCCCDBBABAB@@=@CBC>DB@C@BCBBDCC=>>=00+0:AAAB@CGCCCCC;;0A>A>@@300+/79;3BBBB9@=B@BB9;;CCCEACCCCCCCD?BAA;@=@CBB@AAB>BCFFACCCDCCCBBBBCECCBB@AA@@CC@C@BB@AACBDL@CCCDD;B?B6;;@@@,AACBC=B;;;@BAAA@5<;<;*;AAAA5;4;A=A@@;;:B?B@CECDCC?CCCB=B;;;ADCCDCBCBBB>BBB?BABDB?BAA?AAE@CCBA
@ATNG8:00363:01077
GATGGTAGGCGACATACATACGCGCCAGAAGATCAGGAACTCTAGAAGAATTCAGATTTTTAACACGAGAGTAAACGTAAAAAGAAGGTTTTACAAGACTCACGTTAACAATATTGCAGCAGTACGCACACAATCGAAGCGCAGTAAGGATGGCTAGTGTAACTAGCAAGAATAACCACGAAAGCAAGAAAAAGAAGTACGCTATTAACTATTAACGTACCTGTCTCTTCCGAAACGAATGAGTACGATGAGAGAGCTCTCTCTACCATCGTCTCCTTAAGTCT
+
456=:?==:==CA====E666C;;;<==><=><<::.5.599:=<<9<>:>:=<<::999(98;=<<666<<@D,5555555$5<494;<;+;55.5555>@:999A8@A>:::<?>??@@@AAAAABBCBB>B;:;?;;:CCCCC@I?B<<9;ABBAA@A<@?>>;91661/-(-(---/9/6660/3333$37333333339=6;4433828288@>>9=6666==8<8544)444.4559==?=>553:::334;:9:478=:6=------/(/(/4;;<8
@ATNG8:00367:01044
GATGGTAGTATCTGCACACTCTGTCCAGAAGATCAGGAACTCTAGAAGAATTCAGATTTTTACACGAGAGTAAACGTAAAAAGAAGGTTTTACAAGACTCACGTTAACAATATTGCAGCAGTACGCACACAATCGAAGCGCAGTAAGGAATGGCTAGTGTAACTAGCAAGAATACCACGAAAGCAAGAAAAAGAAGTACGCTATTAACTATTAACGTACCTGTCTCTTCCGAAACGAATGAGTACTACTCTCAGAGACACACTACCATCGTTCTCCTTAAGTCT
+
0/;;8<666<<<<=>@>>666;;55156=6;<;<<<,/)/:9/45:79959)/-222222$,---5866///916677777'9:5:.555&59<5566>?;;;=7949;5;//+/77::;;==>>DCBBBE@@@@@>A@CA??9929.9.55.44444998055:966)//)/98(/4<=>6===8=====+;;6;344;;>==8:62228,2+28:55.45499==8:6:<:.://*///68988<<;::3/////:99888::6:8957,722.51647:75
@ATNG8:00369:01073
GATGGTAGGTGCACATGAGTGTATCCAGAAGATCAGGAACTCTAGAAGAATTCAGATTTTTAACACGAGAGTAAACGTAAAAAGAAGGTTTTACAAGACTCACGTTAACAATATTGCAGCAGTACGCACACAATCGAAGCGCAGTAAGGATGGCTAGTGTAACTAGCAAGAATACCACGAAAGCAAGAAAAAGAAGTACGCTATTAACTATTAACGTACCTGTCTCTTCCGAAACGAATGAGTACGATGAGAGAGCTCTCTCTACCATCGTTCTCCTTAAGTCT
+
BBBC?CBC@BAABCDDCCCCCCCCC?CDC@CCBC:89:=?@CBBBC@CC?B?BDCCCCCB5A?BCAAACCCCCC=BB;::;:*;A=A4;;;.;;<5;BBBBCDCD?B=???BBB?BBBBBCCBBBCCGDDDD@DB996;AAA@@@A?B?B;:8;BBBBCDC@CCBBAB>BB>BBA:<;=?<8<<<9<<===.=A?B::9BB??@@@=@@@@;><>@CCCADCBBBA@=A>ACC=CCC@CCCCCBBBBBBBBBBBBBBBBBBBABB@BAAAA=A<>2929:>>??
@ATNG8:00370:01069
GATGGTAGCACGAGTCACTCATATCCAAAGATCAGGAACTCTAGAAGAATTCAGATTTTTAACACGAGAGTAAACGTAAAAAGAAGGTTTTACAAGACTCACGTTAACAATATTGCAGCAGTACGCACACAATCGAAGCGCAGTAAGGATGGCTAGTGTAACTAGCAAGAATACCACGAAAGCAAGAAAAAGAAGTACGCTATTAACTATTAACGTACCTGTCTCTTCCGAAACGAATGAGTACGATGAGAGAGCTCTCTCTACCATCGTTCTCCTTAAGTCT
+
?@@C?BBCCB@;;=BDCCCCCB@@@2;90:5;C@A>B@CCCDFFE?AA@B@DCBBCDDC1@=:9:CAA@A@@?8=?7899:(9@;A@DCA1?@C?BB=A@@878;A<AA5:8=7=>=<<>889>>>>===><?AAA=>>=?788==A<A>A>ABCBBBAA>AABAAB?BA=A>?;??AAF799@<?=<<</7716?>?BBB@A:=:=???;@8<====:=@AAA@@<@<@AA:?>>;>AAA???A?>?BBBBA@@@///=<=;?5;;;<<7<8808:?:??AA
@ATNG8:00372:01086
GATGGTAGGCGTGTGAGAGTCTGCCCAGAAGATCAGGAACTCTAGAAGAATTCAGATTTTTAACACGAGAGTAAACGTAAAAAGAAGGTTTTACAAGACTCACGTTAACAATATTGCAGCAGTACGCACACAATCGAAGCGCAGTAAGGATGGCTAGTGTAACTAGCAAGAATACCACGAAAGCAAGAAAAAGAAGTACGCTATTAACTATTAACGTACCTGTCTCTTCCGAAACGAATGAGTACGTGTCGACGTGTCTCCTACCATCGTTCTCCTTAAGTCT
+
5>>?@DBB@BCCAA@CDMEAAACCC>CBB@BCCBBB@D?BBCCAAA@CC?C@B@@99999)9<@DDBBBBBCBA9@A9:999(9@<A3:9918AC?DB@ABC@@A=B=;:5;;;5;>@@?>>>@@>>=ADDC;@?>=8889>??>><>=B>B?BBBBBBBA<@>>ABB>BB>BAB>@A566-89:4:::::+;>:>>@@ABAA@:>:>???=C=>>>>><@AAA====A<@@@:?BA?>?>@999BADB@BB>>>;;;AA<@==:=??@A==>>=A:=:>@@@
@ATNG8:00388:01049
GATGGTAGGTGCACATGAGTTTATCCAGAAGATCAGGAACTCTAGAAGAATTCAGATTTTTAACACGAGAGTAAACGTAAAAAGAAGGTTTTACAAGACTCACGTTAACAATATTGCAGCAGTACGCACACAATCGAAGCGCTGTAAGGATGGCTAGTGTAACTAGCAAGAATACCACGAAAGCAAGAAAAAGAAGTACGCTATTAACTATTAACGTACCTGTCTCTTCCGAAACGAATGAGTACGTGTGCGACGTGTCTCCTACCATCGTTCTCCTTAAGTCT
+
6>>A<===:>==>@@@<;<EA7<<<:=??<;;;>66469<<=;;;=9<<?C@@@787CCC1B>BA@@CBBB=?C9;;99999'9?:>:@AA8BCC@CCBCCDDAA?@?BB?CBB?BBAABCBBBDCCCCCDFACC:98:AA@@AAB=A<@BC@CBCDCCBA?BCBCCA?BB@BBB?BBBBB;?>A<=====.=A?BB@BBBC@@4708>==8=9=?BBB@BCBAABA>A>ABB<BBA?BBBBCCCAA>>?@ABBBBCBCCC?BBB@??;@C@CCC@B?C?????
@ATNG8:00374:01120
GATGGTAGTACATGATAGACGACACCAGAAGATCAGGAACTCTAGAAGAATTCAGATTTTTAACACGAGAGTAAACGTAAAAAGAAGGTTTTACAAGACTCACGTTAACAATATTGCAGCAGTACGCACACAATCGAAGCGCAGTAAGGATGGCTAGTGTAACTAGCAAGAATACCACGAAAGCAAGAAAAAAGAAGTACGCTATTAACTATTAACGTACCTGTCTCTTCCGAAACGAATGAGTACGTGTGCGACGTGTCTCCTACCATCGTTCTCCTTAAGTCT
+
@<=B:B;?;BBBBA@@@@@@;;;?@?BEE@CGGIBB@B?CBBBCCD?BB6:49>>>ABBB5CADCFDCBBCBCE>CCBBB@@,A@=@=ACF<CCH@GCCCBBB@?<??@A=AAC?BBBBB@AACDDCCBBBC=B@@@=@BAA;;;;7;@CAA?ACBBBCCC@BCCBBB@B@:@@@-00>>=5=;=99:9999%0>9;0/0==ADD>A=@CDB=?<==BCCBHDBBA;;5;5;@A8?BC=@@CBAAA???99:AAA@CCCBBB?BBB?ABAAB@BCC@C@C@CBA@
@ATNG8:00381:01109
GATGGTAGGCGACATACATACGCGCAGAAGACAGGAACTCTAGAAGAATTCAGATTTTTAACACGAGAGTAAACGTAAAAAGAAGGTTTTACAAGACTCACGTTAACAATATTGCAGCAGTACGCACACAATCGAAGCGCAGTAAGGATGGCTAGTGTAACTAGCAAGAATACCACGAAAGCAAGAAAAAGAAGTACGCTATTATCTATTAACGTACCTGTCTCTTCCGAAACGAATGAGTACGATGAGATCTCGTGTGCTACCATCGTTCTCCTTAAGTCT
+
@?@C@DCC?CBCCBCCCCCDCBAABCCF@CCCBB@B?@@BCBBB@CB?B@CAA?>>>>.??CCCACBBBBBB<BBBCCCC3CC@C@CCC<CCD@CCCCCCCCC?C?CD@DCB?AAABBCCCCBBBCCCCC?CBBB?C@@@@@@B>B?C??>?BBBBBBC@BBBBBA>A@<AAA<@@@@@;????ABBBB3BB?CBBBBAA@@<@@@??@:>;>A@@@<@@??=66.618::1<==:>@@@@@@??@@@@@@???@@@@>=>BA<@@@BB;??B<@9<9=9::
@ATNG8:00384:01105
GATGGTAGCGCACACATAGATACAGTTACTCATTCGTTTCGGAAGAGACAGGTACGTTAATAGTTAATAGCGTCTTCTTTTTCTTGCTTTCGTGGTATTCTTGCTAGTTACACTAGCCATCCTTACTGCGCTTCGATTGTGTGCGTACTGCTGCAATATTGTTAACGTGAGTCTTGTAAAACCTTCTTTTTACGTTTACTCTCGTGTTAAAAATCTGAATTCTTCTAGAGTCCTGATCTTCTGGACGACGCGCACTGACACTACCATCGTTCTCCTTAAGTCT
+
BABC@CCBBBBBBBCCBCBCCBBBBB?BB::9C<AABC=CC?B?ABDCCBB@BCDCC@C?BA@=8@=BA@BABCB@AAAAA0AB<@@A@<ABCC?CBB?BB=AACBBD@CAAADDBC?BCC?C@BBDCCBBC@BCCC>ABCAAABBBBCBDC;:;?BBB>BC>B>AAABBBCBC=B<;<;.;=A=;;;;;*;ACAB<BBBBCCB@AA5;;;;*:BAA@?A@CGAEFGDBBBB@BBCCCC@CBB>BG;;;CCBBCCBBCBBBBBC@CBCDFAFDDACABAGDBB
@ATNG8:00386:01097
GATGGTAGAGTATCATGTGTATCTCCAGAAGATCAGGAACTCTAGAAGAATTCAGATTTTTAACACGAGAGTAAACGTAAAAAGAAGGTTTTACAAGACTCACGTTAACAATATTGCAGCAGTACGCACACAATCGAAGCGCAGTAAGGATGGCTAGTGTAACTAGCAAGAATACCACGAAAGCAAGAAAAAGAAGTACGCTATTAACTATTAACGTACCTGTCTCTTCCGAAACGAATGAGTACGTGTGACGTACGTGAGCTACCATCGTTCTCCTTAAGTCT
+
4:;<:CBBDB;9;BCACACBBBCAB?@;;7<A>@?A>A@DDBBBCC?CC9:9:@=>?AAA+B?DCCCCBABBBB;BBBBBBB2BB@C@CCC;C@@?ADCDCBCCC?B@A@>ABA=AABABA@@DCDDCCCCC@CCAA<A@BBBBAC?DACBB?BDCCCCCC@CBBAB@?AD?CBA?BBBBC:A@A?BBCCC3BB@C>??BBCCC?C?CA?@;A>A<BBC@CBBBCCG@B?BBC>CCD@@@@BAA@A???ACBBBBBCBC:99<>C????>>?AAA>B@B?ABBC
@ATNG8:00389:01139
GATGGTAGCAGACGTGACAGAGCGCCAGAAGATCAGGAACTCTATGAAGAATTCAGATTTTTAACACGAAGAGTTAAACGTAAAAAGAAGGTTTTACAAGACTCACGTTAACAATATTGCAGCAGTACGCACACAATCGAAGCGCAGTAAGTATGGCTAGTGTAACTAGCAAGAATAACCACGAAAGCAAGAAAAAGAAGTACGCTATTAACTATTAACGTACCTGTCTCTTCCGAAACGAATGAGTACTATGTAGAGCTCTATACTCATCGTTCTCCTTAAGTCT
+
CBBCAC@@;;655<<<666>>;;;=7554.44:4445:58<;:0///)//38388833333$3179937,3873,3;13344444$4439.444&4:;6;566;>>>D?A?@C@BBD@AB@@;;:AAA@@@@@BB>A:9949:@D@@@C?A>A00*/>;;>?BB<@@FCBB;>>;:929>B@:::,9=<8?DDDD3DD<>>>BCBBBC>A>>>AA<A==;AA@=@:99>@@?C899@8999:988>??A@@999A@A?@99999@@@@;>@>?;A>>8>7949@::
@ATNG8:00394:01105
GATAGTGTCATATGAGAGTGTGTACTCATTCGTTTCGGAAGAGACAGGTACGTTAATAGTTAATAGCGTACTTCTTTTTCTTGCTTTCGTGGTATTCTTGCTAGTTACACTAGCCATCCTTACTGCGCTTCGATTGTGTGCGTACTGCTGCAATATTGTTAACGTGAGTCTTGTAAAACCTTCTTTTTACGTTTACTCTCGTGTTATAAATCTGAATTCTTCTAGAGTTCCTGATCTTCTGGACGACGCGCACTGACACTACCATCGTTCTCCTTAAGTCT
+
444:;;===<=69666>===CBB?::59839?<>3::05.4<<==>><?>6692929<<<7;7;;=AC:;9C;>>@?@+=B:@@@D>CEBB@BCCADF@BBIJCB:;;BAABBC@;<;@C@CBBA>000*0A>A<C:9;BB??>@@>??@@@<@??;?@=B;?999B@@@D9>;:::*9<C?@BAAA2AABBE;9:>>==00//4<;<=5>>=BC>@<@B@BBBBA?@=?:=??@@@=@AB@BDC@:99@@@<@@CBC@BCC999AAB8::D>A?B>A@@@
@ATNG8:00397:01098
GATGGTAGGAGACACGTCGCACACGTACTCATTCGTTTCGGAAGAGACAGGTACGTTAATAGTTAATAGCGTACTTCTTTTTCTTGCTTTCGTGGTATTCTTGCTAGTTACACTAGCCATCCTTACTGCGCTTCGATTGTGTGCGTACTGCTGCAATATTGTTAACGTGAGTCTTGTAAAACCTTCTTTTTACGTTTACTCTCGTGTTAAAATCTGAATTCTTCTTGAGTTCCTGATCTTCTGGGTGCGCTACAGTCTCTCTACCATCGTTCTCCTTAAGTCT
+
A<A<9=>C@CBBBCCCCABABCBBBDBAAACC?ABCJ>BB>A:;;;BBCI@BDACC?C@BBAA>A@C:;:BBB=C8BBBAB1EC?BBBB>BBBB?B@?:>?187?CDF@BBBCBB>?:==A=D=>??AA::9<AABA9??@@>>=AAAAAA?====???=@@<@<??@@?????;>>@BB;A;D;D>>>@,==333)--6---9669-765'299893;3;A;>@<<667,/*-=-//66:;>?9;;;AAA??>>?>DAAA=<<76666:59==7<6?;>>>9
@ATNG8:00359:01182
GATGGTAGAGTACAGTGTAGTAGACCAGAAGATCAGGAACTCTAGAAGAATTCAGATTTTTAACACGAGAGTAAACGTAAAAAGAAGGTTTTACTAGACTCACGTTAACAATATTGCAGCAGTACGCTCACAATCGAAGCGCAGTAAGGATGGCTAGTGTAACTAGCAAGAATACCACGAAAACAAGAAAAAGAAGTACGCTATTAACTATTAACGTACCTGTCTCTTCCGAAACGAATGAGTACACATCGTCGTGTCGTGCTACCATCGTTCTCCTTAAGTCT
+
@;BC@DBBBDDDDBBCCHHCCCBBC@BCCADBBB:;:;?BBCBBAB?AC?B?@AA@BBAB2B?BBCCDBBBBBB<BBBDEEE5CB>A=AA@9ADCC@@@CCDDBB@BABB@BCCADCBBCBBCCCCCCCCCC@CCBB?BCBBBB>?<@?B@@=@CBBBBBB?BBBBB@?BD@BBB?AA??>=2::3:AAAB3??=;AAAB@@@?;@=DCAA5:467:BB?CDBBBBB@C@BBD=CCC@CBABBBCBBAAACCBBBBBCBCBBBBB?BCFBA>ACC?C?B?BBBB
@ATNG8:00366:01151
GATGGTAGTGTGTCTCTGAGAGTAGTACTCATTCGTTTCGGAAGAGACAGGTACGTTAATAGTTAATAGCGTACTTCTTTTCTTGCTTTCGTGGTATTCTTGCTAGTTACACTAGCCATCCTTACTGCGCTTCGATTGTGTGCGTACTACTGCAATATTGTTAACGTGAGTCTTGTAAAACCTTCTTTTACGTTTACTCTCGTGTTAAAATCTGAATTCTTCTAGAGTTCCTGATCTTCTGGCTCTCGTAGACAGATACTACCATCGTTCTCCTTAAGTCT
+
>ACC@C9;6@9;;BA;::A@AB@@@BAAAA?@:A@@A<AC@D@DDCDBA@8;;B>A;A:CA<@@CABBBBA;;5>9:995*55.545:15545.5:<7::25555::5;?@AB>>@969C=B=::9<990A;>=00*0<<>@@AA@@@@ABB;<:;@B>??4;4:?:9:>:>=8<==@?/>3945999*4:>??49::9==999>2999&55:55.65;<9695;;:::>9=B=:97)///)/7/09CCBBBA999955;<B???;;;8@@B<?=?@DAAA
@ATNG8:00366:01178
GATGGTAGCACGACACGACGATGTGTACTCATTCGTTTCGGAAGAGACAGGTACGTTAATAGTTAATAGCGTACTTCTTTTTCTTGCTTTCGTTGGTATTCTTGCTAGTTACACTAGCCATCCTTACTGCGCTTCGATTGTGTGCGTACTGCTGCAATATTGTTAACGTGAGTCTTGTAAAACCTTCTTTTTACGTTTACTCTCGTGTTAAAATCTGAATTCTTCTAGAGTTCCTGATCTTCTGGGTGTATCAGCGAGTATCTACCATCGTTCTCCTTAAGTCT
+
///:7:?AB@@;;;=<@=;66666?=>>C;99<DCEC<@@<@:;;;?;==7:::54.46;:;;8<8::>B?@:::6::==<+33,33//(//0)/4;69037,7;?;;@<>A@AAB>><>@@=C=@@@;;676;>A>A69:77<:7;;:9==7//63/..(.3(.)299=75559375999.9*/-/7>>>+;;777.;;;///898:/688(57798496;;45858<8C9=99;;;::47///)///6697-//=776<>>>@:>;;;:5:<=7<161666;
@ATNG8:00379:01185
GATGGTAGGCGTGTGAGAGTCTGCCCAGAAGATCAGGAACTCTAGAAGAATTCTGATTTTTAACACGAGAGTAAACGTAAAAAGAAGGTTTTACAATGACTCACGTTAACAATTATTGCAGCAGTACGCACACAATCGAAGCGCAGTAAGGATGGCTAGTGTAACTAGCAAGAATACCACGAAAGCAAGAAAAAGAAGTACGACTATTAACTATTAACGTACCTGTCTCTTCCGAAACGAATGAGTACGATGAGAGAGCTCTCTCTACCATCGTTCTCCTTAAGTCT
+
555>;=BD?BB;;6;ABDC;;:66=4;;;7;;BEA>=>?00097//+5>8=:=CCCDCDD5C@BBCBFCBBBCD;B;:9999$44.42444&48;.44:5//99/-+-386(,(,-(-788=8:BCBBBBBA67,579:3:9559:;>1816;@=@BCECBBBAAAAACA?AB9::B>AABBB=BCA<90000(0=:000=:::;00,06>>881/)00//:/333///5/32377-7==2378:334<333<><88B?437?A?@@?8<==<<8>??;@:=8<>=<
@ATNG8:00382:01173
GATGGTAGGACGAGCGTCTGAGAGGTACTCATTCGTTTCGGAAGAGACAGGTACGTTAATAGTTAATAGCGTACTTCTTTTTCTTGCTTTCGTGGTATTCTTGCTAGTTACACTAGCCATCCTTACTGCGCTTCGATTGTGTGCGTACTGCTGCAATATTGTTAACGTGAGTCTTGTAAAACCTTCTTTTTACGTTTACTCTCGTGTTAAAATCTGAATTCTTCTAGAGTTCCTGATCTTCTGGGCAGCTCTCACACGCCTACCATCGTTCTCCTTAAGTCT
+
4444.49939:::@966=>BCAAA=@@@;;;;6<@CC>BB@D@@@?CCBC?AACEIACAGAAAAD?BCB<:;9;;<99999'552499;29555.5:;)//)//:;<@:=;A;;<==155;.5.6;?;AEDD@BCDC@BCAAABAB@;;;;;9:?8>9:49>:=7@9:9A<BBE?==@@@+0+0800000*0AAAA;A@BBBB;;99;@:@0@<@9919=@>;@B;;:@A6:6:@>@@@8>?@@:@BB@BBB@965<;:.9595;996?:=BB@D@D@C999
@ATNG8:00384:01173
GATGGTAGAGTATCATGTGTATCTCCACGAAGAATCAGGAACTCTAGAAGAATTCAGATTTTTAACACGAGAGTAAACGTAAAAGAAGGTTTTACAAGACTCACGTTAACAATATTGCAGCAGTACGCACACAATCGAAGCGCAGTAAGGATGGCTAGTGTAACTAGCAAGAATACCACGAAAGTAAGAAAAAGAAGTACGCTATTAACTATTAACGTACCTGTCTCTTCCGAAACGAATGAGTACTATAGACTATCTGAGACTACCATCGTTCTCCTTAAGTCT
+
----(--/:<@:555599;555554.444434406==>;E;ABBBBBA?BD?C>AAB;;:;;$97@ACBCCCC;::0;B;;;;.5<7;.999&4<G;ABBBBABBB@B?BB@CBB?BBBBBBBBCCCCEEE@@>@BB@?BBBBBCBB>CBCBB?BCCCCCCC?AACBBB?AA?ACD?BB@@@:@>@>;;;;;*;A=ABBBEBCBC@C@FAAAAC@BCCCB?BCBBBBC?A?A@@9@?@;@AAABBECBBCCCCAABCCCCCBCC@@?@BBCE@A??<@=@=AB@@
@ATNG8:00394:01152
GATGGTAGGACGAGCTTCTGAGAGGTACTCATTCGTTTCGGAAGAGACAGGTACGTTAATAGTTAATAGCGTACTTCTTTTTCTTGCTTTTCGTGGCATTCTTGCTAGTTACACTAGCCATCCTTACTGCCGCTTCGATTGTGTGCGTACTGCTGCAATATTTGTTAATCGTGAGTCTTGTAAAACCTTCTTTTTACGTTTAACTCTCGTGTTAAAATCTGAATTCTTCTAGAGTTCCTGATCTTCTGGTGTCGTCTTATCATGTACTACCATTCTTTCTCC
+
?;;>9@BB?CBA>???:B=DEBBBA=;<AA;:2:9:9.5==@<B@?>:9505<9483938>??<A588=;===9@;?=>>>,77/33333&3:994://*/@6:;;/78037=><;65.2594=.5.7//(/88-6///4//6;6////3533339;9759A59959288==>A<<;<055969+9.7-22222$27555-5.37.....33.388+7.//5.3/7728??@AA@8;59979994955/6---68--)-656<778=7784-,+,22,,,,,
@ATNG8:00397:01177
GATTAGCGAGCGAGTGTGTATACCAGAAGATCAGGAACTCTAGAAGAATTCAGATTTTTAACACGAGAGTAAACGTAAAAAGAAGGTTTTACAAGACTCACGTTAACAATATTGCAGCAGTACGCACACAATCGAAGCGCAGTAAGGATTGCTAGTGTAACTAGCAAGAATACCACGAAAGCAAGAAAAAGAAGTACGCTATTAACTATTAACGTACCTGTCTCTTCCGAAACGATTGAGTACGATGAGATCTCGTGTGCTACCATCGTTCTCCTTAAGTCT
+
5558<<>DBBBBBABBCAAABAA@CCC@A@@BBA8;9;AAAAA@===394:@ABCCCC5CFCCCAAABAAAI?BBBCCCB5BB>D=AA@7?BC>BBBBBCBBB?B@;;6;:;<A@BBCCBBBCDFBBBCIADBBBACCBCCDCC?B@BF:<;BBA@CCDACCDBAA>AA?9997:9:9A8@@@<=====,<?5;>?>A@AAB>A?BAA==A=;;AGGAFBBBCCB=>=>@B6@0006<:<@??>B@BBBABBCAAA??998<<9=9>@C=BBB>A>A@BB=>
@ATNG8:00398:01187
GATGGTAGTCTCAGATAGTCTATAGTACTCATTCGTTTCGGAAGAGACAGGTACGTTAATAGTTAATAGCGTACTTCTTTTTCTTGCTTTCGTGGGTATTCTTGCTAGTTACACTAGCCATCCTTACTGCGCTTCGATTGTGTGCGTACTGCTGCAATATTGTTAACGTGAGTCTTGTAAAACCTTCTTTTTACGTTTACTCTCGTGTTAAAAATCTGAATTCTTCTAGAGTTCCTGATCTTCTGGAGATATCATCAGCGAGCTACCATCGTTCTCCTTAAGTCT
+
55;;:==BCBBCDBBAAABBAB?CCBBB=><<9<=C@>BB?B@CBCCC?D=966<<8@>??CC@D@BAA@:955<7<@=@@1?@<@@CC>C;;9A8>;<7@B=::9B@A=AAAABB@@?@@@;@699@@A;AD@CCCC@BAAABBBAAABBAA@BC@C@@=@A:@<@@@AABA::69@@@B7B?C?BBEEF2AB;;;0:?>@?@A@90+0>>>,0000<;>;=A=?;=?<9949=B@BBBB?BCE@CCBAAACDBBBBBCDCBA@@>A;;:A4;;@;@=@=@@CC
@ATNG8:00350:01194
GATGGTAGTATCTGTCTACGAGAGCCAGAAGATCAGGAACTCTAGAAGAATTCAGATTTTTAACACGAGAGTAAACGTAAAAAGAAGGTTTTACAAGACTCACGTTAACAATATTGCAGCAGTACGCACACAATCGAAGCGCAGTAAGGATGGCTAGTGTAACTAGCAAGAATACCACGAAAGCAAGAAAAAGAAGTACGCTATTAACTATTAACGTACCTGTCTCTTCCGAAACGATGAGTACACATCGTCGTGTCGTGCTACCATCGAATGAGGTTAGTCT
+
@?@B?DABB:;66CBCCCABBDBBC@CCC@CCCCBB?C@BBFCCCC?CC?A?BEEBBBB@2A>ABBBBBBCCCD>FD@@???0@A?BAEDD9BCD?BBBBCCCBC@C@?@>@DD>@@BBCCCCDDCCC@@@C?C@@@=A@@ABBBC@C@CBB@BCCCCCCC?BBBAA@?CG?>>?=@@???8999;===??.?A=A???CBABA;@<@A@@=@<>>CCC@CBBBBCC@B?BCC=B???BBDBBBC@@ABBDAAABBBB@@?BBA?BBBBB@BBAA>B@CBBAA
@ATNG8:00354:01219
GATGGTAGGCGTGTGAGAGTCTGCCCAGAAGATCAGGAAACTCTAGAAGAATTCAGATTTTTAACACGAGAGTAAACGTAAAAAGAAGGTTTTACAAGACTCACGTTAACAATATTGCAGCAGTACGCACACAATCGAAGCGCAGTAAGGATGGCTAGTGTAACTAGCAAGAATACCACGAAAGCAAGAAAAAGAAGTACGCTATTAACTATTAACGTACCTGTCTCTTCCGAAACGAATGAGTACGAGAGTCAGAGCAGAGCTACCATCGTTCTCCTTAAGTCT
+
:9;B9=CC?BBCDCBBBBCDBCBDD>DDEACC;;=B@CC?CCCCJBB>AB?B?AB@@@@@@,?????BBBBBCCD=A>::999(:=9<<AAA8BCD>ABABCD>?=<A<AA<@??;>>>@@A>>>>@=A;;;A:@@>>:;;;>?A::7:<?<A>ABBBCB??<?@@ABC=AB=ABB?AA666-8<<:>?>>>/;;6;C??@A>>>;@=C???<@<>>>;;7;>>>>8:6:=:::3:@@<@ABB?@?CA@>>>AAAA?@?C><<?<=9=AA?A<667<@<A<AA>>
@ATNG8:00369:01196
GATGGTAGGCGTGTGAGAGTCTGCCCAGAAGATCAGGAACTTCTAGAAAGAATTCAGATTTTTAACACGAGATAAACGTAAAAGAAGTTTTAACAAGACTCACGTTAACAATATTGCAGCAGTACGCACACAATCGAAGCGCAGTAAGGATGGCTAGTGTAACTAGCAAGATACCACGAAAGCAAGAAAAGAAGTACGACTATTAACTATTAACGTACCTGTCTCTTCCGAAACGAATGTAGTAACTATGTAGAGCTCTATACTACCATCGTTCTCCTTAAGTCT
+
<<AC@BBB=@;:;;99::566>@@@7;996///955072//)/:////)4:.4.4444:<<<);499445=;:9<17/////&//(//88+80//(/33337522,23895555025555757:655A==::5:=99)/---,,,6(-(-595:777BBBB===::??9?@@@@499888(56=45666'5717;86///9;9/:68<<>9=5:///61779::;D6:5:>=38005:0//>6959//523----55/.25555..(...374735053838333
@ATNG8:00372:01220
GATGGTAGTGTCAGTGCGCGTCGTCCAGAAGATCAGGAACTCTAGAAGAATTCAGATTTTTAACACGAGAGTAAACGTAAAAAGAAGGTTTTACAAGACTCACGTTAACAATATTGCAGCAGTACGCACACAATCGAAGCGCAGTAAGGATGGCTAGTGTAACTAGCAAGAATACCACGAAAGCAAGAAAAAAGAAGTACGCTATTAACTATTAACGTACCTGTCTCTTCCGAAACGAATGAGTACTATAGACTATCTGAGACTACCATCGTTCTCCTTAAGTCT
+
;;;?;BBBCCCCBCCCCDCBBBBBC@CCC@CCCBBB>B?BACCBCB?CB?B?BAACCCCC2C=ABBBBBBBBBB<B?@BDDE5CB?A=@@@8ACCABBBBDDDCC?C@CC@CBB?BBBBCBBBCBECCCCCC?CCBB?BABBBBAB>B?B??>?CCCCCCA?BBBCBB?BB?>>><A?888*:>>;999999%9D;B99:CBA?@<><>?AA7;8<@CDG@BBBBB@@;@=?<<9?AA=@ABBBBBBBBCCBBBBBBCBCCBCABB?AABBC?AAA;?9=9??@@
@ATNG8:00375:01198
GATGGTAGGCGACATACATACGCGCCAGAAGATCAGGAACTCTAGAAGAATTCAGATTTTTAACACGAGAGTAAACGTAAAAAGAAGGTTTTACAAGACTCACGTTAACAATATTGCAGCAGTACGCACACAATCGAAGCGCAGTAAGGATGGCTAGTGTAACTAGCAAGAATACCACGAAAGCAAGAAAAAAGAAGTACGCTATTAACTATTAACGTACCTGTCTCTTCCGAAACGAATGAGTACGATGAGATCTCGTGTGCTACCATCGTTCTCCTTAAGTCT
+
@6:6:@>@?BCCCCBABBBAAA@@@6;:@=@A@BBB@C?BBBC;<;>AA>A>AABBBBBB5B?AAFCDCA@<;;0;;;B@B@1BD@C:>GA2BA?;?@;;:9944.4.4:7::;5:554@@@99:::9@BBB>AA@D@BBEDB<;;<A>CBB=A@@@A;;:;A@?@@@?@@:@::600/00)/88188====%660////99;7;682;==94649599D:?>@;;;;5;=A@A9A?>:>>===>A===<333:A??BB@@@AA@A@A=>>D????4949===>=
@ATNG8:00378:01209
GATGGTAGTCTCAGATAGTCTATAGTACTCATTCGTTTCGGAAGAGACAGGTACGTTAATAGTTAATAGCGTACTTCTTTTTCTTGCTTTCGTGGTATTCTTGCTAGTTACACTAGCCATCCTTACTGCGCTTCGATTGTGTGCGTACTGCTGCAATATTGTTAACGTGAGTCTTGTAAAACCTTCTTTTTACGTTTACTCTCGTGTTAAAAATCTGAATTCTTCTAGAGTTCCTGATCTTCTGGATAGCGACGCGATATACTACCATCGTTCTCCTTAAGTCT
+
AABC@ECCCDBBCCAAAE;99BBDDCCBBCCC?BBBC=AA<@<@BBBDCC@DCCCC@D@EE@@=@@AAABBBBCC@BBBCB5BB>@ACE?@@ABABCC@CC;;=BHDGAFICCCCCC@CCC?D?BBCCCCCC@CCDD@BBBBBBBABAAABAAAC@BBB@AA@B?BBEDDDBBB?BCLFL;B@B@CCGJF5BAABB<BBBBBCCCBB>BBAB0@@@BA@C?CD?CCCDDBC@B@BBBDBB@CBBACCCGDCBBCCCBBBDCCCBB@BDCCC@BBC?C?B?BAAA
@ATNG8:00388:01191
GATGGTAGACACGTGTGCTCTCTCGTACTCATTCGTTTCGGAAGAGACAGGTACGTTAATAGTTAGTAGCGTACTTCTTTTTCTTGCTTTCGTGGTATTCTTGCTAGTTACACTAGCCATCCTTACTGCGCTTCGATTGTGTGCGTACTGCTGCAATATTGTTAACGTGAGTCTTGTAAAACCTTCTTTTTACGTTTACTCTCGTGTTAAAATCTGAATTCTTCTAGAGTTCCTGATCTTCTGGATAGCGACGCGATATACTACCATCGTTCTCCTTAAGTCT
+
@?@C9CBBBCD@A@B;69DCA@B@BB@ABBBB@CCCC=@@;@=A@A@BA@<;::99488?;@B@BCCCCBBBBBA=?@FED2A@>CBBA<BC@@*/00*/60////<=5:;?888@B=>>>=B<>>A::;AA=AA>>:=@@@@@@AAAAAA>>;<79996:A=B;??AA@@@:;5;;;AA5A:>5;;;;:*:>///)/<<///976:1889)599;=;A;??9>>>@===<?<?>?=::7:::=@@@@@???><<=<::;?;;:<>>?;;7;@@<A<A<;;;>
@ATNG8:00397:01211
GATGGTAGTATATCGCGTCGCTATCCAGAAGATCAGGAACTCTAGAAGAATTCAGATTTTTAACACGAGAGTAAACGTAAAAAGAAGGTTTTACAAGACTCACGTTAACAATATTGCAGCAATACGCACACAATCGAAGCGCAGTAAGGATGGCTAGTGTAACTAGCAAGAATACCACGAAAGCAAGAAAAAGAAGTACGCTATTAACTATTAACGTACCTGTCTCTTCCGAACGAATGAGTACTGTATCTATGTGTGCGCTACCATCGTTCTCCTTAAGTCT
+
445<8=BCABCCCCCDCCGCCBBBD?BCC@BBBBBC@C@CCCCCBB@BC@C=@@BBBCCC3C@BBBBBCAAADC<??@ABBB5BC@C=@@@9ABC?BCCDCCCBC?B@BB?BCC:;:CCBB@CDDBBCFCCD@CDCC@BBCBAAAA>A?A@@=?BBC::;B?BDCBBB?BC?BBD@CBBFC>BBB?CDEGF3@?<?@@ABBAAA>A>AFCD?B>BBCCC>AABBB??<>?BB@>@@@AAABCCCBBBBAB??8::AAA@@@CAA>BACCC=??C@C?C?ACCC
@ATNG8:00397:01218
GATGGTAGGCACTGCGCACACATCCCAGAAGATCAGGAACTCTAGAAGAATTCAGATTTTTAACACGAGAGTAAACGTAAAAAGAAGGTTTTACAAGACTCACGTTAACAATATTGCAGCAGTACGCACACAATCGAAGCGCAGTAAGGATGGCTAGTGTAACTAGCAAGAATACCACGAAAGCAAGAAAAAAGAAGTACGCTATTAACTATTAACGTACCTGTCTCTTCCGAAACGAATGAGTACGTGTGACGTACGTGAGCTACCATCGTTCTCCTTAAGTCT
+
;;<A9=<B;?<@:;9ABA:;;A??A5@AB?AABB@@<A?BBB;;:E@BB@C?ABABABCB3BABBB@@?A@@@@9@?@?>>>+CG@C@DCC<CGE?BBCCCA?;;4939:5?@A<<@A?A@ACCEBCBCBBBABBBD?A@DDCBAC?C@BBB?BB@@@BAA=AAAAA@=@A399<5<7333(3;;288==<<&:>;=///?<A<<:;:=7::4:5:=A;;8;BBAABDAC>AAD>BAA?BBCBBBCBBBCCCBBBC??@B:99BBC?B:::C@???=?<>?BBAA
@ATNG8:00398:01193
GATGGTAGCGCACACATGATACAGTACTCATTCGTTTCGGAAGAGACAGGTACGTTAATAGTTAATAGCGTACTTCTTTTTCTTGCTTTCGTGGTATTCTTGCTAGTTACACTAGCCATCCTTACTGCGCTTCGATTGTGTGCGTACTGCTGTAATATTGTTACGTGAGTCTTGTAAAACCTTCTTTTTACGTTTACTCTCGTGTTAAAAATCTGAATTCTTCTAGAGTTCCTGATCTTCTGGTAGAGCGTGCATATATCTACCATCGTTCTCCTTAAGTCT
+
445=7:::;<<;;;CDC==?666:;;5;9;A7:444/345:5455::::8;;;66269>CAD<CBC9:0>0//<8<<==<+///6;>>4665:5;5515<166;>=A=B999B@??=ABC>B>@9:6=999.55::.55:;<56559997/--,(,,,(,-(////:::;==:=>?>>.:0505<?>?+?554:)4999==995549;;;(<5555.5.55.6;;=<==<?:;;7///)/774;=566;;;;<=<=>==<<<:./----(-6607)/)4:44
@ATNG8:00381:01278
GATGGTAGTATCTGCACACTCTGTCCAGAAGATCAGGAACTCTAGAAGAATTCAGATTTTTAACACGAGAGTAAACGTAAAAAGAAGGTTTACAAGACTCACGTTAACAATATTGCAGCAGTACGCACACAATCGAAGCGCAGTAAGGATGGCTAGTGTAACTAGCAAGAATACCACGAAAGCAAGAAAAAGAAGTACGCTATTAACTATTAACGTACCTGTCTCTTCCGAAACGAATGAGTACACACTCTCATATGACACTACCATCGTTCTCCTTAAGTCT
+
5;<>?CFC@@;;;=>>966<<666<8<>F@CCDCBB@B@CCCAAAB?CB?A=@@>9::::.:>BBDCBBB@>?=389;AAAA2AC=A5;;099929@ABCFGCC?B@BC@BBB?BBBABBDCCCCFDDCCB@BCCC@CBBBCCBA<<8<00-0@B@AACC@BDDBACACE@BAA>AA@@?8:9:3:ABBC3BB?BBAABB?@D<A=@AA@<>;=@B@@<@BBAAAC@C@BBC=AAB?AABBCBBBCBBAACBB@??BABCBBBC?ABCDD?A??=?AHAC@??
@ATNG8:00414:00685
GATGGTAGTGTGTCTCTGAGAGTAGTACTCATTCGTTTCGGAAGGGACAGGTACGTTAATAGTTAATAGCGTACTTCTTTTTCTTGCTTTCGTGGTATTCTTGCTAGTTACACTAGCCATCCTTACTGCGCTTCGATTGTGTGCGTACTGCTGCAATATTGTTAACGTGAGTCTTGTAAAACCTTCTTTTTACGTTTACTCTCGTGTTAAAAATCTGAATTCTTCTAGAGTTCCTGATCTTCTGGGATGTGTGCGCAGTGCCTATCATCGTTCTCCTTAAGTCT
+
?@AMABBBBBCBCGCCCFDABABBBDDCCB??;?=>?:@C>D<@?<@CCC?BCDCC?C?CCBC@C@CBCBCDCBA<99999*;A:@AA?<@CCC@CCDADD>?@BEBB@CCCCBAAA?CA@>A>BBAAA@@@>BBBB=@ABBBBB>>>BB>>>>B<>>><AA;?:A>@@?A@@@:@@>AA5A<A9<=AAC.;;988.669///;;<A<BBBB/C>=>?<?=??<==>?>>>=A<@?A@@@666==4=///999=???ABAA;>>A@?;;;?:=>?9=:=<A<<<
@ATNG8:00423:00682
GATGGTAGGAGACACGTCGCACACGTACTCATTCGTTTCGGAAGAGACAGGTACGTTAATAGTTAATAGCGTACTTCTTTTTCTTGCTTTCGTGGTATTCTTGCTAGTTACACTAGCCATCCTTACTGCGCTTCGATTGTGTGCGTACTGCTGCAATATTGTTAACGTGAGTCTTGTAAAACCTTCTTTTTACGTTTACTCTCGTGTTAAAATCTGAATTCTTCTAGAGTTCCTGATCTTCTGGGCTGCGCTGATATGCGCTACCATCGTTCTCCTTAAGTCT
+
@?AC@BBB@BBBBBBCCAAADCDCBBCDCBBC@AA@C>BB@B@BBBCCBB?BBABA?C?BAAB>B?BBBCBBBBB<77888):A;BBDC=CBBB98:B?CC>AABBBA=AABBBB@A<@@@<@<@A?>>>>@=AAAA:>=>>>>>>>AAAB:;;A<===;@A<>;>D@@@A@@@<@@@@@5@=A<79897.7A;==1878///988=0788)8><>D=A<>>;?AAA?>>=B<@>?==A9998808///==9;?DCA?;;;;660699@@7AAA;?:?<A@@=
@ATNG8:00425:00670
GATGGTAGCGCACACATAGATACAGTACTCATTCGTTTCGGAAGAGACAGGTACGTTAATAGTTAATAGCGTACTTCTTTTTCTTGCTTTCGTGGTATTCTTGCTAGTTACACTAGCCATCCTTACTGCGCTTCGATTGTGTGCGTACTGCTGCAATATTGTTAACGTGAGTCTTGTAAAACCTTCTTTTACGTTTACTCTCGTGTTAAAAATCTGAATTCTTCTAGAGTTCCTGATCTTCTGGCTCTCGTAGACAGATACTACCATCGTTCTCCTTAAGTCT
+
4;4506>===>>CCCFECCBB;;;CC@@;CCB?B000+00+0)/7;;<BB?BCA@@@C@BBCD?B>BBB;;;9:?:99999$4<.44;:39<9;5;=<8=C<AB@BBC@CCCCECCCACCC@C@BBBCB;;<@CCCC@CCDACABAABBBCAAAB?DCB@BC@D@BBBGBCBBA=A;;;;.;>C=;;;;.9=??A<BBB@@@ABAA4:;::(:BBCC@C@CD@CBBBBBBAFA;<<CBB>BBB@BCCBBDBBBBCIGECDCCBC?@AABC?BBB>A>@?@;;;
@ATNG8:00427:00674
GATGGTAGGCGTGTGAGAGTCTGCCCAGAAGATCAGGAACTCTAGAAGAATTCAGATTTTAACACGAGAGTAAACGTAAAAAGAAGGTTTTACAAGACTCACGTTAACAATATTGCAGCAGTACGCACACAATCGAAGCGCAGTAAAGGATGGCTAGTGTAACTAGCAAGAATACCACGAAGCAAGAAAAAGAAGTACGCTATTAACTATTAACGTACCTGTCTCTTCCGAAACGAATGAGTACCTCTCAGACGCTCTCCTACCATCGTTCTCCTTAACGTCT
+
===?<==B;;>9;6;=@@A;99<<<5=CCACCCA;;4:9>>>=>?>5>>4;.9??:;;;-817;8:AA<<::9/8877777$7;,3/333&3776;888885795<:?C=@>>8=A>988;;@@@@@@@@?;==8818:9>:9888)7/55A>B@>><8655:==:9959A?@@>900//).570.5222$25.59555=5552779?@A>@79----06695888;=5699.577,379:3347=85599955888;=5=<<;AA:889>996>6</..575
@ATNG8:00431:00685
GATGGTAGCTCGCTGATGATATCTCCAGAAGATCAGGAACTCTAGAAGAATTCAGATTTTTAACACGAGAGTAAACGTAAAAAGAAGGTTTTACAAGACTCACGTTAACAATATTGCAGCAGTACGCACACAATCGAAGCGCAGTAAGGATGGCTAGTGTAACTAGCAAGAATACCACGAAAGCAAGAAAAAGAAGTACGCTATTAACTATTAACGTACCTGTCTCTTCCGAAACGAATGAGTACACATCGTCGTGTCGTGCTACCATCGTTCTCCTTAAGTCT
+
5<BB?BBDB@;;;<=ABCCDC;99C@BBC>@BBBBB?B?BCB@A@B>BB@B?@>:99::9(:9>?ABBBBBA@@8>>;;;;;$998939990;<<9>A<BCBCDE@E@BB?BBB?BC@@@BBBCCCCBBBCC@ECCB>@@CBCBBC=@=A::6;C@@@BCC@CBAABB?CC?BBB?BBCCC>BAC>BBDDD2AA?AAABDCBAA<@;>>>B<?:>>BAA=ABBBCBB@FADCC>BBB@BBBBBCBBBBB>>?CDCCCCB???ACB?CCCBC>AAB?B@B?BBBB
@ATNG8:00438:00644
GATGGTAGCACACGAGATCTCATCGTACTCATTCGTTTCGGAAGAGACAGGTACGTTAATAGTTAATAGCGTACTTCTTTTTCTTGCTTTCGTGGTATTCTTGCTAGTTACACTAGCCATCCTTACTGCGCTTCGATTGTGTGCGTACTGCTGCAATATTGTTAACGTGAGTCTTGTAAAACCTTCTTTTTACGTTTACTCTCGTGTTAAAAATCTGAATTCTTCTAGAGTTCCTGATCTTCTGGGTGCGCTACAGTCTCTCTACCATCGTTCTCCTTAAGTCT
+
?@AB@CBCCCCBBBCDCCCCCBCBCDBBBC9989BBB=CCAC@BCCCDAA=ABBCC?C>AACC?A?AAAAAAACC?@????2@B@BB@A;?AAA?ABA>BB?===BBB?AAAAAAAA>A>>:?;>>>>===A;AA;;7;>99;;>?BA?AA?@>A;>>@<@@9>;@;;=AAA@@;@@@AC5A;>:?ACCC.AA9990666///996;6;BBC/B?>>><@=>=:>@@@@??<@<@?>>>@:98881///;;=AAA>>>@@@A==>>>>=>@;<<<<@;>8=@@;
@ATNG8:00441:00681
GATGGTAGAGTATCATGTGTATCTCCAGAAGATCAGGAACTCTAGAAGAATTCAGATTTTTAACACGAGAGTAAACGTAAAAAGAAGGTTTTACAAGACTCACGTTAACAATATTCAGCAGTACGCACACAATCGAAGCGCAGTAAGGATGGCTATTGTAACTAGCAAGAATACCACGAAAGCAAGAAAAAGAAGTACGCTATTAACTATTAACGTACCTGTCTCTTCCGAAACGAATGAGTACGTGTGACGTACGTGAGCTACCATCGTTCTCCTTAAGTCT
+
449<5:;;;;;=;;<AAACCDDCCC;;;B=@@D;::@C?BBCCD@@=AB=@=@@@@DEDF5E@CCBBCAAAA@B8@?;;;;;(;@<D4999&9@>7@BBBAABBC?B?CD@CCC=?@BBBBBCCCCDCCBB@DCBB>BAA@AA::6<@CBA>BB;;8;CC@BCBBCC?CB>AAA>>?@AA8>>@;?>@?@1@A>B@AABC@@A<;7:AAA:=:=CEEIBCCAA@@A>A?BBC;;;C@@@@BCAAABBBAAAA000A@BA;;:??;?AA??<?>;;?2978>=>
@ATNG8:00447:00642
GATGGTAGTATAGAGCTCTACATAGTACTCATTCGTTTCGGAAGAGACAGGTACGTTATTAGTTAATAGCGTACTTCTTTTCTTGCTTTCGTGGTATTCTTGCTAGTTACACTAGCCATCCTTACTGCGCTTCGATTGTGTGCGTACTGCTGCAATATTGTTAACGTGAGTCTTGTAAAACCTTCTTTTTACGTTTACTCTCGTGTTAAAATCTGAATTCTTCTAGAGTTCCTGATCTTCTGGTCTACGCTCGTCGCGCTACCATCGTTCTCCTTAAGTCT
+
BBCB>A<@@@C;;956;;;@<ABBCCBAAA:;6:ACC>CC@C?A@?AAAB>ACC9:59@:@@A=A@BBBBAAA;?87733&3;6:??;39=BB>BBB?BB989?CAA<@>>;;:CC:=>>:=9=?>;:;=>;?@@A;?@BA>=>>==??===;;16584999>;@AA=<>@AA59:>>>/>;@58/@@@,66699)----379855/788)5:89>9<9>A=ACCB???<A=BBA677/--74---==@==777///:77;C;===@@=@==:=<>=AA<=
@ATNG8:00411:00725
GATGGTAGCTCGCTGATGATATCTCCAGAAGATCAGGAACTCTAGAAGAATTCAGATTTTTAACACGAGAGTAAACGTAAAAAGAAGGTTTTACAAGACTCACGTTAACAATATTGCAGCAGTACGCACACAATCGTAGCGCAGTAAGGATGGCTAGTGTAACTAGCAAGAATACCACGAAAGCAAGAAAAAAGAAGTACGCTATTAACTATTTAACGTACCTGTCTCTTCCGAAACGATGAGTACGAGAGAGCACACGTGTCTACCATCGTTCTCCTTAAAGTCT
+
55==7<;;;<<====<ABBAACCBC=;661599944.4.45=<>>=8<=9=89<;87877'3<AABACCBBA@A9979?@@@0>>:>3==9+955259956<<<<8=55549497@>>9:9B?@ACCCBB@@=@@@@B@A@@;:;0*06;00)/9/////010//8886==488;177333(3331333333#28322225566739387;992;8<=DBC@CCA@@@A>@<@@@<A000><>999BAAABABBB?>?>A898?>>277?<:;>;;5;/73(3999
@ATNG8:00417:00729
GATGGTAGCACGAGTCACTCATATCCAGAAGATCAGGAACTCTAGAAGAATTCAGATTTTTAACACGAGAGTAAACGTAAAAAGAAGGTTTTACAAGACTCACGTTAACAATATTGCAGCAGTACGCACACAATCGAAGCGCAGTAAGGATGGCTAGTGTAACTAGCAAGTATACCACGAAAGCAATAAAAAGAAGTACGCTATTAACTATTAACGTACCTGTCTCTTCCGAAACGAATGAGTACGATGAGAGAGCTCTCTCTACCATCGTTCTCCTTAAGTCT
+
:9;C;CBBCCBBBCECCCCCBCCCC@DCD?CCECAA>B?ABCCCCC?BB@C@BAABBCCC3B@CCC@AACCCCC>A?:;<;;*;A>B5;;;6;CC@KBCBBBDCC@C@BC@BDD@CCCCCBBC@AACFCCCC@CBBB?BCCCCCBA=B@C@?>@CBBBCCB?BBBBBB?AAABBC?CCBBB<???<?CFDC2CB?C?>>BBCAA7;8;@?C<><>@BBB@BBAAA@@=@@CCD>CAA>ADBBBAACCCBB>=>BABAA@@>>:::<@A@@B?BBB?B?B?BBBB
@ATNG8:00423:00711
GATGGTAGCACGAGTCACTCATATCCAGAAGATCAGGAACTCTAGAAGAATTCAGATTTTTAACACGAGAGTAAACGTAAAAAGAAGGTTTTACAAGACTCACGTTAACAATATTGCAGCAGTACGCACACAATCGAAGCGCAGTAAGGATGGCTAGTGTAACTAGCAAGAATACCACGAAAGCAAGAAAAAGAAGTACGCTATTAACTATTAACGTACCTGTCTCTTCCGAAACGAATGAGTACCTCTCAGACGCTCGTCCTACCATCGTTCTCCTTAAGTCT
+
;CEG@BBBBBBB>DLCBBBGDBCCF?BBC@CBCBBBAC?BBCBBBC@CC?B=@??:;;;;):?CCCDCCFE??=5;<;;;;<';?;?4999&5@A?CCABGCDCC?C@CC?CCC?BBBBCCBBBCCDCCCBB@CC@@<@???CC@@<B?B@@?@BBBBBCB@BCCDCB@AA>AAA=AC@@@8>??=AABBA2AB@CBAACBAAB;?;???>1617>BAB@BCBBBBB>@>@BD>CAA>AAABCBB?BCCBBBBAAABBCCB<====BC>=A@BBB=?=??BBBB
@ATNG8:00431:00709
GATGGTAGCTCGCTGATGATATCTCCAGAAGATCAGGAACTCTAGAAGAATTCAGATTTTTAACACGAGAGTAAACGTAAAAAGAAGGTTTTACAAGACTCACGTTAACAATATTGCAGCAGTACGCACACAATCGAAGCGCAGTAAGGATGGCTAGTGTAACTAGCAAGAATACCACGAAAGCAAGAAAAAGAAGTACGCTATTAACTATTAACGTACCTGTCTCTTCCGAAACGAATGAGTACTATAGACTATCTGAGACTACCATCGTTCTCCTTAAGTCT
+
@?CC@B@ABCCCCCCCBBBCBBCCCACCB@CCCC9989?BACCCCA?BB>B>A?=77777(9=ACBAACABBCC9>>::;;;*;A=?<@@@8@CC@CAAACCDCB=A?CC@CCC?CCAAC?@@CCCCCCCCC?CAA@?BAAAA@AA<@>A@?=@EBBACCC@CBCCAB>BD>A@A=AAAAA<A@A<@AABB3BD?CA@@ABBAA9>9@A??7;7;>BBC@AABBBCC?B?BCD>AAA?AAABCBBBABCCCCCBBBCCCCBCBBB?BBBBB@BBC@C?B>B?>>
@ATNG8:00400:00756
GATGGTAGCAGACGTGACAGAGCGCCAGAAGATCAGGAACTCTAGAAGAATTCAGATTTTTAACACGAGAGTAAACGTAAAAAGAAGGTTTTACAAGACTCACGTTAACAATATTGCAGCAGTACGCACACAATCGAAGCGCAGTAAGGATGGCTAGTGTAACTAGCAAGAATACCACGAAAGCAAGAAAAAGAAGTACGCTATTAACTATTAACGTACCTGTCTCTTCCGAAACGAATGAGTACGTGTGCGACGTGTCTCCTACATCGTTCTCCTTAAGTCT
+
BBBC?B@@@;?;CDBBBGCCCCDBB?CCE@BBBCBC@C@AAABCCC?CC?C>A@A99999(:;@@ABCDBB???8;>@A@AA0>@=@<CDD9C:;:<CCFHCCCC@C?BB@BCC>AACCCCBCCDDCCBBBC@BBBB@BBBAAA:85;?ABC?BCCCDCCC=@?BBBA?AA=AAA=A>==<5;>=;@DDDD/CC@C:::BB>>B7;8;@AA<?;?ABCD@CBBBB@@=@@AAA<A??=:::CFCB???BB???BBCBAAAC?;@?BABAD=@@@:>:=:@@::
@ATNG8:00407:00758
GATGGTAGTATATCGCGTCGCTATCCAGAAGATCAGGAACTCTAGAAGAATTCAGATTTTTAACACGAGAGTAAACGTAAAAAGAAGGTTTTACAAGACTCACGTTTAACAATATTGCAGCAGTACGCACACAATCGAAGCGCAGTAAGGATGGCTAGTGTAACTAGCAAGAATACCACGAAAGCAAGAAAAAAGAAGTTACGCTATTAACTATTAACGTACCTGTCTCTTCCGAACGAATGAGTACTGTATCTATGTGTGCGCTACCATCGTTCTCCTTAAGTCT
+
A>@B@CBBBCCCCAABAAACCBBCB89<B<@@AB;;7;?B@@???B7???B?@B?;:;;;';4773:@<<9337*83;4444$4;3;7;@?2>==8=;695;;544)47<<8=59058::?@<<=BA@@C@@??CBBC>@AACCCCC=@=A;<5;BA@AAA@;???AAA@BB?BBB=@>>@;89771//////$/96//(/0>=C7;7;699>9;?<;<B9:6;AAAAAA?A=@A?BAA>AAAAABAABBCBBBAA@99:???@@:;5;AA=>8<8818179A=>=
@ATNG8:00422:00749
GATGGTAGGCGACATACATACGCGCCAGAAGATCAGGAACTCTAGAAGAATTCAGATTTTTAACACGAGAGTAAACGTAAAGAGAAGGTTTTACAAGACTCACGTTAACAATATTGCAGCAGTACGCACACAATCGAAGCGCAGTAAGGATGGCTAGTGTAACTAGCAAGAGTACCCGAAAGCAAGAAAAAGAAGTACGCTATTAACTATTAACGTACCTGTCTCTTCCGAAACGAATGAGTACGATGAGAGAGCTCTCTCTACCATCGTTCTCCTTAAGTCT
+
@@@@7;AB?CA@ACEDDCCCBBBCD?BAB@CCCBBB?B@DBBBCCC?CC?B>AABDDCCC1C?CCCCCEBBCCD>ABBCC>BBAA?B@CMI:CCGACBBCBBBAA=@>@B?BBB@CCCCBCCCCCBBBBCBC?BBBC?BCCCA@?B@C?@@@?ACDECCCC@BAAABB@CBCBBBB>BDC=BA@;99888(9938ACAB=;AA7999FFF?C?CCBAA>@>>=78818:>DD:===<=>=AA@@??:;:??????>>>@>==>><@ADAA8;;;=A;>;>A@>
@ATNG8:00436:00770
GATGGTAGCAGACGTGACAGAGCGCCAGAAGATCAGGAACTCTAGCAGAATTCAGATTTTTAACACGAGAGTAAACGTAAAAAGAAGGTTTTACAAGACTCACGTTAACAATATTGCAGCAGTACGCACACAATCGAAGCGCAGTAAGGATGGCTAGTGTAACTAGCAAGAATACCACGAAAGCAAGAAAAAGAAGTACGCTATTAACTATTAACGTACCTGTCTCTTCCGAAACGAATAGTACGATGAGAGAGCTCTCTCTACCATCGTTCTCCTTAAGTCT
+
BCCC@CCBA=CC996;;<<>>BCBB@DDC@CCCBBB?C>A@@?BBBBBB?B?BBCAAAAA2A?BBGBCCCAABG;AA;;;;;*;C@CACED;CCC@CABABDB@@=@>ABACBB?BBAABBBBCCCCCCCCC=::;;6;BBBBBCBADBDAA@ADCCCBBC@CCABAC?AB=ACD@CB99:,89<8>ACCD3DC????AACECD@B?>>>A<A<::AAA<@CA@@CEAF@CFE=C;;9;@A?@@CBBBBBBBBBBBBCAAAA>?;?BAB@=??@:>8<6=888
@ATNG8:00446:00778
GATGGTAGCATCATGCATATCTCACCAGAAGATCAGGAACTCTAGAAGAATTCAGATTTTTAACACGAGAGTAAACGTAAAAAGAAGGTTTTACAAGACTCACGTTAACAATATTGCAGCAGTACGCACACAATCGAAGCGCAGTAAGGATGGCTAGTGTAACTAGCAAGAATACCACGAAAGCAAGAAAAAAGAAGTACGCTATTAACTATTAACGTACCTGTCTCTTCCGAAACGAATGAGTACGATGAGATCTCGTGTGCTACCATCGTTCTCCTTAAGTCT
+
CBBE@EE9;6=<<<<;???;;555:59=?89A@;;69<?ABBAAAE@BB@A>AA=>8===+?>BBE??@>?BBC=@@@@@??,@B=@>BBB9BEF@C@AAHCFCB?B@CC@CCC?CAAACCBCBCBBBCEBD@CCAA?BBBBBBBB@CACA@?@CCBBBCC@BBBBBB>??=??>@CDAA@:=>>;99::99%9A<>AABBBBCC<;6:>>>5;5;=BBB@CCBA@;;5;5;;;0;;;6:CCABBCCCBB::9CAA?@@A>772::6::>9=3;35-5.69>?@@
@ATNG8:00409:00793
GATGGTAGACACGTGTGCTCTCTCGTACTCATTCGTTTCGGAAGAGACAGGTACGTTAATAGTTAATAGCGTACTTCTTTTTCTTGCTTTCGTGGTATTCTTGCTAGTTACACTAGCCATCCTTACTGCGCTTCGATTGTGTGCGTACTGCTGCAATATTGTTAACGTGAGTCTTGTAAAACCTTCTTTTTACGTTTACTCTCGTGTTAAAAATCTGAATTCTTCTAGAGTTCCTGATCTTCTGGTGTCGTCTATCATGTACTACCATCGTTCTCCTTAAGTCT
+
;44:5;BBCDC;;6>;;;<=655<@966>>BB@D@@@;A@<@=AA?@A?A=@@@AC?D>BABC@C@CAAABBBBB?BBDDF2BB=A???7>A==9?993:A499??@A:>?A=>>>?7:;=8=9=@??>>>?<@AA@:>===;;;====AA>??>:;:;8=A8=:>>>@BCB>>;?====2==A;>>@@@.::???8?====>>9998=>=>/>;;<B=B:===@BB>;;;<?;>>;;;A<@@@====>>@:;:>=A=>>>>>?C=>>>A@<@??<A<A;@@==
@ATNG8:00421:00819
GATGGTAGCGCGACGAGCGTAGACCCAGAAGATCAGGAACTCTAGAAGAATTCAGATTTTTAACACGAGAGTAAACGTAAAAAGAAGGTTTTACAAGACTCACGTTAACAATATTGCAGCAGTACGCACACAATCGAAGCGCAGTAAGGATGGCTAGTGTACTAGCAAGAATACCACGAAAGCAAGAAAAAGAAGTACGCTATTAACTATTAACGTACCTGTCTCTTCCGAAACGAATGAGTACGATGAGATCTCGTGTGCTACCATCGTTCTCCTTAAGTCT
+
>::>8=<<66555><<<>A;?A@@?<@BD@CCCAAB=@;<@>000;<>;4:9??>=8AAC1758?@@@AA@BCF=BAAAAAA2AC?B@CCC;CCC@;;99@@999.9:?>;9::AECCB@@@CDCDFCCC;;7;@@@@CBBCBB??<@=@:;6;@@:0/00/:::==8==7<==597788*79>9==@@@.?A8?<==B7;;A;A:858A27285:9B?C;;::7:+0*0;>3;/0+0??887@?=>777?AA@A@A==552996:77796AAA<A7;5;888
@ATNG8:00432:00806
GATGGTAGTAGTACACTAGTCATACCAGAAGATCAGGAACTCTAGAAGAATTCAGATTTTTAACATCGAGAGTAAACGTAAAAAGAAGGTTTTACAAGACTCACGTTAACAATATTGCAGCAGTACGCACACAATCGAAGCGCAGTAAGGATGGCTAGTGTAACTAGCAAGAATACCACGAAAGCAAGAAAAAAGAAGTACTCTATTAACTATTAACGTACCTGTCTCTTCCGAAACGAATGAAGTAACACACTCTCATATGACACTACCATCGTTCTCCTTAAGTCT
+
48995;<@BC@?ABAA@C;66;666:===465555919166>>==C:=<:B:@AA@>>>>,=:=0/////::===13344444$482;-333&38:5;;:833388,327<3<=:6:::;;@@>CCCBCBBBA=AA;:5;BAAAAABAC@;;<7<@@@BCAA>A@@>00*//)/;939<877.733,3777;;';:6:==8>><88595///8060433-/(/555/2549/78C0557466627..*.9997>9989:///889555837<77;69995A;B9>855
@ATNG8:00438:00806
GATGGTAGGCGACATACATACGCGCCAGAAGATACAGGAACTCTAGAAGAATTCAGATTTTTTAACACGAGAGTAAACGTAAAAAGAAGGTTTTACAAGACTCACGTTAACAATATTGCAGCAGTCGCACACAATCGAAGCGCAGTAAGGATGGCTAGTGTAACTAGTAAGAATACCACAAAAGCAAGAAAAAGAAGTACGCTATTAACTATTAACGTACCTGTCTCTTCCGAACGAATGAGTACTATGTAGAGCTCTTATACTACCATCGTTCTCCTTAAGTCT
+
449;;==B@B<66;;;=@@DBAA@B5;;<8<>0//::)/)/99445;38:5:588:/00000#0*///9<><>999,9;59999'5=9?5@@@4>A@;00/=<;@@A<A?BB?BBB?:98:@B@CB??:>?@@=@A>A=ABBCCDCD@C?@@B@@<>@@0//6:99:/405<49:B>ABBCC:>??;<==?>,>B4::A@@ABCD@C@FCCD@C?AABBCACCBBBAA<@?00+000+0>@?@?9:8????@><<<00)/=7<7=<266>>>;===9>?B454??
@ATNG8:00409:00879
GATGGTAGGACGAGCGTCTGAGAGGTACTCATTCGTTTCGGAAGAGACAGGTACGTTAATAGTTAATAGCGTACTTCTTTTTCTTGCTTTCGTGGTATTCTTGCTAGTTACACTAGCCATCCTTACTGCGCTTCGATTGTGTGCGTACTGCTGCAATATTGTTAACGTGAGTCTTGTAAAACCTTCTTTTTACGTTTACTCTCGTGTTAAAAATCTGAATTCTTCTAGAGTTCCTGATCTTCTGGTGTCTGATCTGTATCACTACCATCGTTCTCCTTAAGTCT
+
----057;7?@?A;>595=<=CCF@A@ABBBEACCCC=CC@C@BBCAA@C>AAB>A;A-0/994;9<666<;;>>7<<<<<+@C9AACD;:995.55<7<=1665;;;,//<<9=@D>AAB>A=@@BBA?@@;?BAA?BAA;;;B@@>;9999=<8=>>:>>:>5>@>9959:B=?:;:;*9;@9=>A@@,@:::B;>@@@??AAAA2:999(9==99292:B=@AAA@9;4:4:9??BB?BBCACBBC:9:CBBBBB;:9AAAC?CEBBB@CCC?C?C?CCBB
@ATNG8:00414:00850
GATGGTAGATACTCGCTGATACATCCAGAAGATCAGGAACTCTAGAAGAATTCAGATTTTTAACACGAGAGTAAACGTAAAAAGAAGGTTTTACAAGACTCACGTTAACAATATTGCAGCAGTACGCACACAATCGAAGCGCAGTAAGGATGGTAGTGTAACTAGCAAGAATACCACGACAAGAAAAAAGAAGTACGCTATTAACTATTAACGTACCTGTCTCTTCCGAAACGAATGAGTACTGTATCTATGTGTGCGCTACCATCGTTCTCCTTAAGTCT
+
@CCD?CCCCCCCCBBBBCDDCCCCC?AAA?CCGB@?>@?A@@ABBB?BC@C@A@ABCBCC3B>A@BAAABCBBB>BBBBBBB5BC@C?BBB;BCD@CCCBA@@0000=@@=CAA?@ADBBBCBCCCCCDBBB?CCCD>??BBACBB@B@CBB?BBBBCCC@@??BBB@BB?CAB?BCAB@A<999988%89298:AABCBC=C=AA@@<@<@@CCD@CCCBBBB@B?BBD=BAB?BCBA@AECCAAABAA@BBBBBAAADBB?>@@??7;::;@;A=@===
@ATNG8:00414:00855
GATGGTAGTATATCGCGTCGCTATCCAGAAGATCAGGAACTCTAGAAGAATTCAGATTTTTAACACGAGAGTAAACGTAAAAAGAAGGTTTTACAAGACTCACGTTAACAATATTGCAGCAGTACGCACACAATCGAAGCGCAGTAAGGATGGCTAGTGTAACTAGCAAGAATACCACGAAAGCAAGAAAAAGAAGTACGCTATTAACTATTAACGTACCTGTCTCTTCCGAAACGAAATGAGACATAGATATACGTATAGCTACCATCGTTCTCCTTAAGTCT
+
:>:925444::99;;656?;;;;;;9594.445555.69==>;?@A=@A>B>@@@CCCBB0B5:97<<8<::;;4>:?CCCC1;@?B<ACC9;:9;=555995558=8==:>>?:9:999:=>@?:96@BA?=;;9924;:;598A<>8<00)0:==<<?C?999?==:=86;;;488CB=6=8=;=BDCD3BB:<<?@@<D?@:=9=;;;8=;>;@@A>BBBBBBB>A?>><6;000*000/>>?=@:==<<=<8:@777>>7<95558:22526;6A9>888
@ATNG8:00416:00889
GATGGTAGCACACGAGATCTCATCGTACTCATTCGTTTCGGAAGAGACAGGTACGTTAATAGTTAATAGCGTACTTCTTTTTCTTGCTTTTCGTGGTATTCTTGCTAGTTACACTAGCCATCCTTACTGCGCTTCGATTGTGTGCGTACTGTTGCAATATTGTTAACGTGAGTCTTGTAAAACCTTCTTTTTACGTTTACTCTCGTGTTAAAATCTGAATTCTTCTAGAGTTCCTGATCTTCTGGTCTCTACACTGTACTCTACCATTCGTTCTCCTTAAGTCT
+
955C:CCBBB@;;;6;9?B@<<<<<<=>;;;;266>@7>>:><>:;;A@@?BBCBA?A=AA;;:5;>=ECC@?>C?BBBAB3><9=9999&3>>==AAA?BA?B88:CB?B978@@AC@>>><><;;<@A>>>=@>>>5;;;888A;;;;;A8<=<6755498/5//./65..26/55599.95959::::*889;A9?>><96///8(///'/77750557737A=>=8?;A;::8<:95://*/::9;;9:::7;99985373..)/35/5;9/505/55//
@ATNG8:00424:00886
GATGGTAGGCACTGCGCACACATCCCAGAAGATCAGGAACTCTAGAAGAATTCAGATTTTTAACACGAGAGTAAACGTAAAAAGAAGGTTTTACAAGACTCACGTTAACAATATTGCAGCAGTACGCACACAATCGAAGCGCAGTAAGGATGGCTAGTGTAACTAGCAAGAATACCACGAAAGCAAGAAAAAGAAGTACGCTATTAACTATTAACGTACCTGTCTCTTCCGAAACGAATGAGTACACACTCTCATATGACACTCCATCGTTCTCCTTAAGTCT
+
@@BB?BAA?BB@@ABAABABBCCCD>CCC@DCCCA@;A;A@CCCCC@BB?B@CCAAACCC2B?AAABBBAAAAA<BBCCDCC5DC?B?A@@9ACDBCBBBCCBBA?C?BA@BAA?BACBCCBCCCCDDDDBB=BBBB?AABBCBBB?B?BAA?ACCBBBCA?AACAAA?CC@A@A?BA???7??@=ACCCC3CC?C?>>CAAAA<A:AAAA;><>?BCB@CCCCCCB?B>BBC<C??=?AFHDBBACCBBBBBBBBAAAACCCC?CCCCC?BBB?B>A>BBBB
@ATNG8:00436:00850
GATGGTAGTGTCAGTGCGCGTCGTCCAGAAGATCAGGAACTCTAGAAGAATTCAGATTTTTAACACGAGAGTAAACGTAAAAAGAAGGTTTTACAAGACTCACGTTAACAATATTGCAGCAGTACGCACACAATCGAAGCGCAGTAAGGATGGCTAGTGTAACTAGCAAGAATACCACGAAAGCAAGAAAAAGAAGTACGCTATTAACTATTAACGTACCTGTCTCTTCCGAAACGAATGAGTACACATCGTCGTGTCGTGCTACCATCGTTCTCCTTAAGTCT
+
A;AB9B>CBBCCC@ABCCHEBB;=9:BB>:;?:;9=4>:?@AC@?@=::59<AAAAAAAA2A?BBBBCCDCBBA9>>;;;;;*;A=A>BBB<BCC@CDCBBBB;:7;?BB?CCC@CEC@AACCCHCCCBAAD=CCBC?BAAABBBB>@<@997:BAAACCD?BBBBBD@?@>?BB?CBAAA29::4:CCCD3BC?B@@?BA@@@<@<@@AB<B<@A@A@?BBBBABB=?=?BC=CBB?AAAAAABBAA???B@@@AAAA???A??=?CC??=@FC?C?B?CB??
@ATNG8:00436:00881
GATGGTAGAGAGACTGTAGCGCACCCAGAAGATCAGGAACTCTAGAAGAATTCAGATTTTTAACACGAGAGTAAACGTAAAAAGAAGGTTTTACAAGACTCACGTTAACAATATTGCAGCAGTACGCACACAATCGAAGCGCAGTAAGGATGGCTAGTGTAACTAGCAAGAATACCACGAAAGCAAGAAAAAGAAGTACGCTATTAACTATTAACGTACCTGTCTCTTCCGAAACGAATGAGTACTATGTAGAGCTCTATACTACCATCGTTCTCCTTAAGTCT
+
ABBBACCCBBBDCCCCCEIGCBBBA<ACC?B@@@BC@B@DCCBGBA?BC@C?BBBBCDCC3A=ACCCCAAACCE>A@;<;<;*;A?A?CCC;CCDAAABCDCBAA696:A;A@@=@ACCDBBCCDGCCBABB?BBAA?BBAABBA@=B?B@@?ACEGCCCC?BACCCC?BB@CCC<>?DCC8>??<?CEED3CC?A999?A>>?;><>@@@<?<??CDCADBCBBBB?B?BBB<AAA?ABBDBBBAAAFBBBCBCCCC>@;;;<<8<=@CB<@AA<><><??>>
@ATNG8:00444:00845
GATGGTAGAGTACAGTGTAGTAGACCAGAAGATCAGGAACTCTAGAAGAATTCAGATTTTTTAACACGAGAGTAAAACGTAAAAAGAAGGTTTTACAAGACTCACGTTAACAATGTTGCAGCAGTACGCACACAATCGAAAGCGCAGTAAGGATGGCTAGTGTAAACTAGCAAGAATACCACGAAAAGCAAGAAAAAAGAAGTACGCTATTAACTATTAACGTACCTGTCTCTTCCGAAACGAAATGAGTACTACTCTCAGAGACACACTAATCGTTCTCCTTAAGTCT
+
066C9=BBCCBBBCCCCCCCB9;;;7;AB?CBBBCD7;8:AAA????:948?::9A@@@@@%?<@@BBAA?=9877&78@@?>=,9>5:.55506:A9>CCBCABBB?B@AB>?::4::BBBCCCCCCBBAB@?9??;;;0;A@@>?=>3;5:?A=ABABAA9::-9>>?<?9;:5://(/:8899.8>>9>CFDDC)CC?B788@@@@A7;7;CCA7;5;=A;;5;;:;@??:@9;;:.4773(788>BBB=>>BBBBBBBBBBDABABC?>>?BACBC?A6;5;=99
@ATNG8:00449:00884
GATGGTAGATATATGCACGCTCTACCAGAAGATCAGGAACTCTAGAAGAATTCAGATTTTTAACACGAGAGTAAACGTAAAAAGAAGGTTTTACAAGACTCACGTTAACAATATTGCAGCAGTACGCACACAATCGAAGCGCAGTAAGGATGGCTAGTGTAACTAGCAGGAATACCACGAAAGCAAGAAAAAGAAGTACGCTATTAACTATTAACGTACCTGTTTCTTCCGAAACGAATGAGTACTGTATCTATGTGTGCGCTACCATCGTTCTCCTTAAGTCT
+
ABBB>ACBBCCBBBCBEBBBCCBBB@BBB?B@AA:;8;?BABBBBC?BB@B??@=:8737$73;;8CCCBCCCC;>?@BEED5DD@D@CCC;CDD@CAABCCCBB@C@BB?BAB>BBCCCBCECCCEEBBBC@CAAA=@?@?BACC?B?BBD@BBCCCBBC@DDAABBB?A?@@??BA@AA9::A<9::::(9@;@@AABBCB@<@=@AAA8;7;@BAA=A;;;/;@=A@@@@9@@@>;::AABBBBDEEEA@AA?BBCBBBBBB?BCCDD?BA@=@;@<A@AB
@ATNG8:00408:00904
GATGGTAGTACATGATAGACGACACCAGAAGATCAGGAACTCTAGAAGAATTCAGATTTTTTAACACGAGAGTAAACGTAAAAAGAAGGTTTTACAAGACTCACGTTAACAATATTGCAGCAGTACGCACACAATCGAAGCGCAGTAAGGATGGCTAGTGTAACTAGCAAGAATACCACGAAAGCAAGAAAAAGAAGTACGCTATTAACTATTAACGTACCTGTCTCTTCCGAAACGAATGAGTACCTCTCAGACGCTCGTCCTACCATCGTTCTCCTTAAGTCT
+
@@??@CCCC0000///779954499499947:////)/4:::<<@@<@@>A=774999999$94;@@BB@CC;;;05>>?>@?+;@:>5@@@2A<F@CCBBCAA@@5;7;C=BAA<@@A8:;ABCDBBBDDDF@CCAA=A;;:;9:B?C?B;<49B@BBBCE>@A@A@@;:;47;96;;777*333,33333$3;1788<?>@AB=A=@BBB>A?;;ABA;>00//:;)4.5>>8>>@8??;;@BE@D?@@AB@9::DBCBC?CBB>@@@9;6;AC<@=@?AAAB
@ATNG8:00408:00909
GATGGTAGGCACTGCGCACACATCCCAGAAGATCAGGAACTCTAGAAGAATTCAGATTTTTAACACGAGAGTAAACGTAAAAAGAAGGTTTTACAAGACTCACGTTAACAATATTGCAGCAGTACGCACACAATCGAAGCGCAGTAAGGATGGCTAGTGTAACTAGCAAGAATACCACGAAAGCAAGAAAAAGAAGTACGCTATTAACTATTAACGTACCTGTCTCTTCCGAAACGAATGAGTACTACTCTCAGAGACACACTACCATCGTTCTCCTTAAGTCT
+
@=@B?BBC<@@;;:5===:;;EAAA>ABC?CDCAAA@D?BBB;;;C@CCAE@<;;;:AAA0A@AABBAABA@AA=?>@CCCC5BB=A4;;;.;CC@BBCCBBDDD@D?BB@CCC>AABBCCCCCCCCCCCBA>ABBB>??CBBBCC>A>B@@>ACCCBBBB@CCBB@?=>C?ABA<>=987*388333779(8@>ABB>CBHBB:=:>>>>=B=A@C@@=@BBBBBB@B>@@?<@@A?BCBBBBBBBCBBBBBBBBBBBBBAAAA=AB@@A7:::5;8=9>888
@ATNG8:00413:00933
GATGGTAGCATCATGCATATCTCACCAGAAGATCAGGAACTCTAGAAGAATTCAGATTTTTAACACGAGAGTAAACGTAAAAAGAAGGTTTTACAAGACTCACGTTAACAATATTGCAGCAGTACGCACACAATCGAAGCGCAGTAAGGATGGCTAGTGTAACTAGCAAGAATACCACGAAAGCAAGAAAAAGAAGTACGCTATTAACTATTAACGTACCTGTCTCTTCCAAACGAATGAGTACTATGTAGAGCTCTATACTACCATCGTTCTCCTTAAGTCT
+
@ABB>BCCECCBBBCCFCBBBCCCB?CAA?ABCC@A?C@CCCBBBB?BB?C?CBBBCDDD3A=@BBBBA@CCCD>CBBBCCC3BC=@5;;;.;CC?BBCBCCMFF?B?BB?BDD@DCABBBBBCCCCFDCCC@BBBC?BAAABA@@49499:6:CBBBCDD@AAACCB?AA?AAB?BCCDC<A??9>@?@?2@@<?999@AA@>:>=AAAA;@<ADEBB@BBBBBBC@D@CC=AAA=BBCCAAA@@@BCCDABACCDCB>>>>>8=?A:949::8;9@9@;=>
@ATNG8:00416:00922
GATGGTAGCGCACACATAGATACAGTACTCATTCGTTTCGGAAGAGACAGGTACGTTAATAGTTAATAGCGTACTTCTTTTCTTGTCTTTCTGTGGTATTCTTGCTAGTTACACTAGCCATCCTTACTGCGCTTCGATTGTGTGCGTACTGCTGCAATTTTGTTAACGTGAGTCTTGTAAAACCTTCTTTCTACGTTTACTCTCGTGTTAAAAATCTGAATTCTTCTAGAGTTCCTGATCTTCTGGATAGCGACACGATATACTACCATCGTTCTCCTTAAGTCT
+
;56<8=@BBBBCCBBCDCCCCBBBCBBBBBBB@CBBB;;;55.55:<<?A7;;=;;4:@@@@@=@;@AABB@@@C>:;::-4?:;?CCC<???@@;>9:7:9433388;:CCDCCCCB@CCDAC?CCDDBB@@?DGDD?@?B@?@CCCCCBCBBBC?BBB6;;>A>ABBBBCCCC@CBCCC;C?C?CCD>C:;;CFC?CBCACC@@@@=@AA@+CCBBB?B>BA>BBBBBBB@C?BBCDBB?BBC@AAACBBCCBBAABBBBBAA@<@A@AA?@?@>@>B?BCCC
@ATNG8:00431:00929
GATGTAGGCGACATACATACGCGCCAGAAGATCAGGAACTCTAGAAGAATTCAGATTTTTAACACGAGAGTAAACGTAAAAAGAAGGTTTTACAAGACTCACGTTAACAATATTGCAGCAGTACGCACACAATCGAAGCGCAGTAAGGATGGCTAGTGTAACTAGCAAGAATACCACGAAAGCAAGAAAAAAGAAGTACGCTATTAACTATTAACGTACCTGTCTCTTCCGAAACGAATGAGTACGATGAGATCTCGTGTGCTACCATCGTTCTCCTTAAGTCT
+
:56>?CC@GBCBBBCC:9969B@A=BBB?AAECCC@CACAAA@;;5:;4:27<9<<===*@:;@>?B9:6=BA.999:::;*5A9>9CCC9CDF@CBBBBBBAA?B=@@?@@?=@?989?>>@BAABBCAC?AAAA@C;;<AB<<7<?C;;7;BAABA>@@000@AA<BB?BBB>AA?>>8779<000000%0>6///=>>?B@:=://0:(/(//0==<CCA@@AA=A69:C6=9949<789??????=?@??==>>897>>><89555=:><>?C<@;<878
@ATNG8:00435:00937
GATGTAGTACATGATAGACGACACCAAAGATCAGGAACTCTAGAAGAATTCAGATTTTTAACACGAGAGTATACGTAAAAAGAAGGTTTTACAAGACTCACGTTAACAATATTGCAGCAGTACGCACACAATCGAAGCGCAGTAAGGATGGCTAGTGTAACTAGCAAGAATACCACGAAAGCAAGAAAAAGAAGTACGCTATTAACTATTAACGTACCTGTCTCTTCCGAAACGAATGAGTACGATGAGATCTCGTGTGCTACCATCGTTCTCCTTAAGTCT
+
CCABBDCBBBBCDBCBBBB9;:BB?BH?HJBBCC@CDCBCCBBA?BB@D@BBCCBCCC3C?AACCCCCCBB@@???CCAA.BA?B?BBB8@??>B@BBBBBBB@B@BB@BBC>AABBBBBACCBB@DDDE?CAAB?BBBBBBAB?B@CAA?ACBBBCCC@DCCCBB?BB?BBB>BA?==6>=><@AABB3BB@C999BBBCC=A=BBBA<><>?CCC@CCBB@@@<@?BCE>DCC?BBBCBBB@A@BCBBBBBBB@@A@ABBB?BCAAC<@AB?B?@?BBBB
@ATNG8:00443:00909
GATGGTAGCACGACACGACGATGTGTACTCATTCGTTTCGGAAGAGACAGGTACGTTAATAGTTAATAGCGTACTTCTTTTTCTTGCTTTCGTGGTATTCTTGCTAGTTACACTAGCCATCCTTACTGCGCTTCGATTGTGTGCGTACTGCTGCAATATTGTTAACGTGAGTCTTGTAAAACCTTCTTTTTACGTTTACTCTCGTGTTAAAAATCTGAATTCTTCTAGAGTTCCTGATCTTCTGGACAGAGTGTGCAGATACTACCATCGTTCTCCTTAAGTCT
+
@??B?CBCBCCB=BCBBBC;9;=BBCBCBCCC@CDDE>CD@C?@@BCA@A@BB@@@>A>ACCC=@=?AA@BBB=B@BBBBB1???BBAB=A:::*0/83883:888<>?C>>>BBBA=A>>:>=AA?>=>==:=;;;9==A988;;;>?>=;;;;58678>>5;5::=A::;BA6:8878(74:4::::;+;?>AB589=;;77---*-;;;,96>>@<@=@?<?@@B@8:7;<@>>>@@<@>>;>@====;;;===888@@@@A;??@@@=A>>:><A<A>==
@ATNG8:00445:00894
GATGGTAGGCGTGTGAGAGTCTGCCCAGAAGATCAGGAACTCTAGAAGAATTCAGATTTTTAACACGAGAGTAAACGTAAAAAGAAGGTTTTACAAGACTCACGTTAACAATATTGCAGCAGTACGCACACAATCGAAGCGCAGTAAAGGATGGCTAGTGTAACTAGCAAGAATACCACGAAAGCAAGAAAAAGAAGTACGCTATTAACTATTAACGTACCTGTCTCTTCCGAAACGATGAGTACTAATAGACTATCTGAGACTACCATCGTTCTCCTTAAGTCT
+
@<BA><=A;ABBB=BCDDCBAA;;:06CB>BC<<9B?B=BBBBCBB@BB@B@BB@@?C@@/A=@AB???ABBBB<BB@@?>?.8907;A@A293A8??BBBAB==9==BC<A>>588?A===@AA@>>>>>?:>>>>=ABBC>=888-99=>C@CCBBCC>@<@;;;BF?BB?BBB@BAAA>187808?>?A/;;5;888=>;;;:>8==<?;>:?:::;=B:;;???8=88//)/000862,----(-66757779=;;;;@A>?<:;;;;<>>=:>=@5;;==
@ATNG8:00445:00937
GATGGTAGAGTATCATGTGTATCTCCAGAAGATCAGGAACTCTAGAAGAATTCAGATTTTTAACACGAGAGTAAACGTAAAAAAGAAGGTTTTACAAGACTCACGTTAAACAATATTGCAGCAGTACGCACACAAATCGAAGCGCAGTAAAGGATGGCTAGTGTAACTAGCAAGAAATACCACGAAAAGCAAGAAAAAAAGAAGTACGCTATTAAACTATTAAACGTACCTGTCTCTTCCGAAAACGAATGAGTACGAGAGAGCTCTCTCTACCATCGTTCTCCTTAAGTCT
+
:56>:>BBBCBBBBBBBBBBB:;;C=@@A?BBBBB@494;@<=>00,0=8=:=;;99444$58=BBAAABCCCD;@A;;;<;<$;<>=@@@@2>B=:=@@@;0000+//(/839;=9==88;?<?BBC@A@A;;;,:???269:=@:;;;,;;@9:49>=9:A;;9;AAB>=:900*0>>)/0@@@?5==>:=@@????#/00/9=@>>?BB>AB;;::<4::/::<;;>B@>>>00+.(,266*2,,(--5789:;443:33499;987733,33337,3/9595:4/...
@ATNG8:00405:00989
GATGGTAGGCGACATACATACGCGCCAGAAGATCAGGAACTCTAGAAGAATTCAGATTTTTAACAACGAGAGTAAACGTAAAAAGAAGGTTTTACAAGACTCACGTTAACAATATTGCAGCAGTACGCACACAATCGAAGCGCAGTAAGGATGGCTAGTGTAACTAGCAAGAATACCACGAGGCAAGAAAAAGAAGTACGCTATTAACTATTAACGTACCTGTCTCTTCCGAAACGAATGAGTACGATGAGATCTCGTGTGCTACCATCGTTCTCCTTAAGTCT
+
///:7;/:25555566<=<<0//<<7<<B7;;ABBB@B@DBA??;B?AA@C?=BA;;;;:(<800)///9<<>@?3;955555$5;5;;BBB7A@A=@;@>@>999.909<=BAA=??@?@@A>??@@@@A@A?B;;;<@B@AAB@@<@?B;<8;BBBBCDE@CCC;;;>@@=:::?AA::9?BB@CDDDD1>??BCBCBBBAA>A?AA?;1817<@@@=ABAABBB@C@CCC>BBB@AAACCCCCAABBDAAABB@@@@9:9@?:@<>?B?AAA?B?A??;;>
@ATNG8:00409:00972
GATGGTAGACACTTGTGCTCTCTCGTACTCATTCGTTTCGGAAGAGACAGGTACGTTAATAGTTAATAGCGTACTTCTTTTTCTTGCTTTCGTGGTATTCTTGCTAGTTACACTAGCCATCCTTACTGCGCTTCGATTGTGTGCGTACTGCTGCAATATTGTTAACGTGAGTCTTGTAAAACCTTCTTTTTACGTTTACTCTCGTGTTAAAAATCTGAATTCTTCTAGAGTTCCTGATCTTCTGGAGATACACATAATACTCTACCATCGTTCTCCTTAAGTCT
+
@AAB;CDDCBBCC@CAAABBBBCBCCBBBBAA=@ABC?CD@C?AABBBDC?@@ABA;@<??AB?C@BCBAA@;;B>BBDCD3BB<A???8?@@@;A>>8?B=99:?;=6>AA?;;>>:;;;;><>E>>>====AABA;@>>>@???@@BA?9999///=9::6><@@AABCA??<@@@@?2@7;7;>DDD/DB>==5<:;888;:;=9=AAA.;;;<C<A<AA<>>=B888;>:>??>>>;>>A<>>=C???>>>@=?@?AA=;9233333----2;6;7<<??
@ATNG8:00411:00970
GATGGTAGATACTCGCTGATACACCCAGAAGATCAGGAACTCTAGAAGAATTCAGATTTTTAACACGAGAGTAAACGTAAAAAGAAGGTTTTACAAGACTCACGTTAACAATATTGCAGCAGTACGCACACAATCGAAGCGCAGTAAGGATGGCTAGTGTAACTAGCAAGAATACCACGAAAGCAAGAAAAAAGAAGTACGCTATTAACTATTAACGTACCTGTCTCTTCCGAAACGAATGAGTACATAGATATACTTATAGCTACCATCGTTCTCCTTAAGTCT
+
777749<B=@;@;;;<>C;66;>=A6=;@=>BAA;;9;=?@=998=48;183783<>@@B+@7B>?777739992336====+:>::;@@@4@BB?BCCC;;9@B=A?BB=??B;9;;@AA@@@ABD<<;;;5;@>>;>A@ABBBB?B>B;;5;@;;;BBC?CBBBBC?:879@>=@@@C?279<8889898$7;/37:>A::@B=<::>7:4;8==B@@?A;;;@AB>B=@@@8?;93:@A@AABABA@A????@@:??@@@@AA?999564;;;8<8<8<<76
@ATNG8:00412:00955
GATGGTAGTGCGTGAGAGAGAGACCCAGAAGATCAGGAACTCTAGAAGAATTCAGATTTTTAACACGAGAGTAAACGTAAAAAGAAGGTTTTACAAGACTCACGTTAACAATATTGCAGCAGCACGCACACAATCGAAGCGCAGTAAGGATTGCTAGTGTAACTAGCAAGAATACCACGAAAGCAAGAAAAAGAAGTACGCTATTAACTATTAACGTACCTGTCTCTTCCGAAACGAATGAGTACATAGATATACGTATAGCTACCATCGTTCTCCTTAAGTCT
+
@;?D:=BBBB@@;BBCCCDGCDCCC=CCD@DBCCCC:><=BADC??<??;@99:787999(73<@@AACC??>>87;?>>?A,9>8=6@@@8BBC@DBCBBB:::@B@ED>BBB@GGF@AA@@@BBBCFCBC@A@@@@A@@A;<;@=@=AA6:9@BDBBBB?BCCCCB@BB@BCC<>>A??898949AABB3BB?BBBBBBCBB==:>??A7;7;BA@A@DDBCBEC7;6;;@8?BB@::;BBDCCABBBBAAACBBBBBBB>CB=B<==D@CCC7949<@@@A
@ATNG8:00422:00959
GATGGTAGTGTCAGTGCGCGTCGTCCAGAAGATCAGGAACTCTAGAAGAATTCAGATTTTTAACACGAGAGTAAACGTAAAAAGAAGGTTTTACAAGACTCACGTTAACAATATTGCAGCAGTACGCACACAATCGAATCGCAGTAAGGATGGCTAGTGTAACTAGCAAGAATACCACGAAAGCAAGAAAAAAGAAGTACGCTATTAACTATTAACGTACCTGTCTCTTCCGAAACGAATGAGTACATAGATAACGTATAGCTACCATCGTTCTTCTTAAGTCT
+
445:7;ACCDBBCCCCCGCCAAACC@BCGEFGCCAA?@@BBBBBBC?AA5:6:@???CCC3B>CAAAB887BCC;@?AAAAA2AB?B5;;;6;AC?BDDCEIBCB?B@@A>AGC?BCBBBBBBCCCFGCAA@?CBBB?BBCCCBCC@C?B::6;A@@@@@A?AABBAB>AB?BDA>AA@@@99999899999%9?;?:99AAABC?B?>AAB<@<?>BBB@BBBAAAA=@=@AA=A;;9:CCCCBBCCCCC:959AAA???@A@@=;79;97//)/717577/7
@ATNG8:00425:00952
GATGGTAGTATCTGCACACTCTGTCCAGAAGATCAGGAACTCTAGAAGAATTCAGATTTTTAACACGAGAGTAAACGTAAAAAGAAGGTTTTACAAGACTCACGTTAACAATATTGCAGCAGTACGCACACAATCGAAGCGCAGTAAGGATGGCTAGTGTAACTAGCAAGAATACCACGAAAGCAAGAAAAAGAAGTACGCTATTAACTATTAACGTACCTGTCTCTTCCGAAACGAATGAGTACACATCGTCGTGTCGTGCTACCATCGTTCTCCTTAAGTCT
+
:6<E@CCABBCCCCCCCCCECDBCC@;;<GCCBB;;6;>BBDCCCC@AA>A@BBC@A@A@2@?ABBABBAC???<?BCCDFE5DB@B?CCD;BBB@CCDECCCDD?B?BBABBB@CCD;;;CCDCCCC;;;C@ECCC@B@@@AA@C==9>00+0@>>>DDCACBBBBC?CE@C9:4:@:::29AA@CCDDG3AA9::BABBD@@;?=DFAA8;7;>CCBAJBBB@@@;@;@@@9@??<?AAAABBBBBBBBBDCBCCBBCBBBBB?BBABB?99:=@:=:????
@ATNG8:00431:00973
GATGGTAGGAGACACGTCGCACACGTACTCATTCGTTCGGAAGAGACAGGTACGTTAATAGTTAATAGCGTACTTCTTTTTCTTAGCTTTCTGTGGTATTCTTGCTAGTTACACTAGCCATCCTTACTGCGCTTCGATTGTGTGCGTACTGCTGCAATATTGTTAACGTGAGTCTTGTAAAACCTTCTTTTTACGTTTAACTCTCGTGTTAAAATCTGAATTCTTACTAGAGTTCCTGATCTTCTGGGCAGACTCTCACACGCCTACATCGTTCTCCTTAAGTCT
+
B@>B@BBB@BCBBBABBB@??BA@@@@A@BCCABAA@DD@D@;;;BBBD@CB<<<9=-0/694767;BBBBAAA@FAAAA0>>0//9991//3393957.6808885:;4;:;887@@:=>?:=9::;;;;;>=A@AA;>>BBBBAAABA=;9:/-)---(-94849A=:95;99499;9;-;9>8<<<<<+63769,2,,,,,,63571555)3/..3,2078)..777966050589666-..99186635555BAA===92---22223-3=>5:5:5:???
@ATNG8:00435:00943
GATGGTAGCACACGAGATCTCATCGTACTCATTCGTTTCGGAAGAGACAGGTACGTTAATAGTTAATAGCGTACTTCTTTTTCTTGCTTTTCGTGGTATTCTTGCTAGTTACACTAGCCATCCTTACTGCGCTTCGATTGTGTGCGTACTGCTGCAATATTGTTAACGTGAGTCTTGTAAAACCTTCTTTTTACGTTTACTCTCGTGTTAAAAATCTGAATTCTTCTAGAGTTCCTGATCTTCTGGATATGAGTGACTCGTGCTACCATCGTTCTCCTTAAGTCT
+
@AAC?BBBBBBABBB<@ACBAA>=AB=BCBBD5<:;9,5;7=8===DGBB>AAA;;658>;59255::;;:;:==6=====+?:273773&3:=?>@A@?BB5:9A@?@>B?@@BCBC>B8838:@=>?><==6;:>?188==============@5856/57175:79899>77257777+72:3;8=;=)88655,5999A>@@AA<====,6///;5<7AA=>>>A;:;;>8>B<<=?:;;;=B>;;=///6677<;@><><>9>AAAA;=>><@;@;>>>@
@ATNG8:00445:00953
GATTAGTATAGAGCTCTACATAGTACTCATTCGTTTCGGAAGAGACAGGTACGTTAATAGTTAATAGCGTACTTCTTTTTCTTGCTTTCGTGGTATTCTTGCTAGTTACACTAGCCATCCTTACTGCGCTTCGATTGTGTGCGTACTGCTGCAATATTGTTAACGTGAGTCTTGTAAAACCTTCTTTTTACGTTTACTCTCGTGTTAAAAATCTGAATTCTTCTAGAGTTCCTGATCTTCTGGGCAGACTCTCACACGCCTTCCATCGTTCTCCTTAAGTCT
+
959:BDCBABDDDDCBBBCCCCCCBBBDAA<@@@@<BB?B@CBABCCA?CA????A?AAAA?B?BAAABBCBB@BBB@A3BB?BB@A:@AAB>AAB>BB>@@ABBB@AA??@A>>9>AA;A;@@@A;;;>;AA>>9>>>>==>@@@@@A>?>?;AAA=@@;@<AAAAAAAAA;AAAAA6@;?<?????/@@;;;-//9///=66;7;GEE/A>>?B=B<;;8;AAA;::;@<@>AAAA9<<@@8@:::=>@@A@A<<9A<A<A<A>>>@<@AD<A:>9=>EA
@ATNG8:00445:00977
GATGGTAGAGTATCATGTGTATCTCCAGAAGATCAGGAACTCTAGAAGAATTCAGATTTTTAACACGAGAGTAAACGTATAAAGAAGGTTTTACAAGACTCACGTTAACAATATTGCAGCAGTACGCACACAATCGAAGCGCAGTAAGGATGGCTAGTGTAACTAGCAAGAATACCACGAAAGCAAGAAAAAGAAGTACGCTATTAACTATTAACGTACCTGTCTCTTCCGAACGAATGAGTACGTGTGACGTACGTGAGCTACCATCGTTCTCCTTAAGTCT
+
:>CE@BBABBDDCBCCCAAACBBBB?BBA?BCCCCC?C<ABCCDBB?BB?B?BBBBBBCB5B@CCCCCGECCCC=BB:9;DD>DD:D@CCC9A@C@C;9;DFEBB?B@CC?CCC@BCCCC9;;CCCCCAA@@>@ACA>ABBA@@@@>B@CCC?ABDDDAAA>BBBBBB?BB@BBA:=<777):=>8:9999(8@9@555=??@C;>:>DDD<A<??CCCAAAABCCC?B@CB@CCC@;;;CBBBBCBBBCBCBCBBBCCBABCC@CABBC@BBB?B>@>ADAA
@ATNG8:00449:00978
GATGGTAGGAGACAGCTCGCACACGTACTCATTCGTTTCGGAAGAGACAGGTACGTTAATAGTTAATAGCGTACTTCTTTTTCTTGCTTTCGTGGTATTCTTGCTAGTTACACTAGCCATCCTTACTGCGCTTCGTTTGTGTGCGTACTGCTGCAATATTGTTAACGTGAGTCTTGTAAAACCTTCTTTTTACGTTTAACTCTCGTGTTAAAAATCTTGAATTCTTCTAGAGTTCCTGATCTTCTGGTGTCTGATCTGTATCACTACCATCGTTCTCCTTAACT
+
;:;A::>A?000@0//<<006<@@BDCCCCCB@CBBB=BB?B=@@BABAA?AECCB@B=??AA=A=AAAA?@>8><::999$9?4@BAD>EDAA>A@A:@@;??BBBA?BBBA@@>>;>>>0718>>=====8==@@6;;AAABAABA@888;;A7=<=:>>5;5::;=;;<8815/=<=.=,/,/3;9;,;;777*/*/88956865/6877$555-296;67828>>?A??9@<?@>>=A<A@A=@>=>??;;;@BA;;;>;;--)---37089B<@<@<:6
@ATNG8:00407:01016
GATGGTAGCTATACGTATATCTATGTACTCATTCGTTTCGGAAGAGACAGGTACGTTAATAGTTAATAGCGTACTTCTTTTTCTTGCTTTCGTGGTATTCTTGCTAGTTACACTAGCCATCCTTACTGCGCTTCGATTGTGTGCGTACTGCTGCAATATTGTTAACGTGAGTCTTGTAAAACCTTCTTTTTACGTTTACTCTCGTGTTAAAAATCTGAATTCTTCTAGAGTTCCTGATCTTCTGGTATGACTAGTGTACTACTACCATCGTTCTCCTTAAGTCT
+
@:??5;BBBBCBCCCCCCCBCCCDDCCBBCBB@BCCC=BB>A>BBBCCCC@CCAAA?A?@AAA@B>AADCCA@<B6==???.<@;???=3;==C<??B?BB>AAA@??4:9??CECC?BAA;>;>=???>>>=A??@:>=>;;;==BB@@@>>==:;;;<==8=<;;;?BC=;;5;;;AA5A5;488888(8=///*/;9///9:9=:=GGD.;==>A=A<@@7;;>>;;;=B=BC==;;5;>?;@@@@@@@AAA???@======7===;;7;>B>D=D====A
@ATNG8:00412:00991
GATGGTAGCACGACACGACGATGTGTACTCATTCGTTTCGGAAGAGACAGGTACGTTAATAGTTAATAGCGTACTTCTTTTTCTTGCTTTCGTGGTATTCTTGCTAGTTACACTAGCCATCCTTACTGCGCTTCGATTGTGTGCGTACTGCTGCAATATTGTTAACGTGAGTCTTGTAAAACCTTCTTTTTACGTTTACTCTCGTGTTAAAAATCTGAATTCTTCTAGAGTTCCTGATCTTCTGGTATGACTAGTGTACTACTACCATCGTTCTCCTTAAGTCT
+
@;CI@DCCCC@A;;BBBBE;9;BBCCCDCCBB?BDDF=BB@B@CCCBBBB@CC:;:@C@BBCB?B?CAAABCCB@;A@@=@1@A?A<=?8?:::?BDB?BC?BABB>><>BBCBBB?;>>>8=:=>>>=;;;;>>>>9>>>>=<>@?A@@@@<==:=><;>?8>:>>>@@@B>>:>@AFB;B<A;=====+==;;;/;;:988>;;;=CBBB/@988B;@:;;7;??@;;;<A=@A??::5:<?;???AAA>>>@AA@@@A>==<;@?<>>=@@@:A;?:A@>>
@ATNG8:00412:01013
GATGGTAGAGAGACTGTAGCGCACCCAGAAGATCAGGAACTCTAGAAGAATTCAGATTTTTAACACGAGAGTAAACGTAAAAAGAAGGTTTTACAAGACTCACGTTAACAATATTGCAGCAGTACGCACACAATCGAAGCGCAGTAAGGATGGCTAGTGTAACTAGCAAGAATACCACGAAAGCAAGAAAAAGAAGTTCGCTATTAACTATTAACGTACCTGTCTCTTCCGAAACGAATGATACGATGAGTTCTCGTGTGCTACCATTCGTTCTCCTTAAGTCT
+
556=;A?>?@CBBCCB;69A@A@=C>BBB@CD@A@B?B?CAAAA@CA:978:;<<77773$369;888==<:::5:;BBECC0::2439990;>>@CCCBBBCDDAC<;:@BBB@BCCABA@>>@AB?@A>?<@BBB@CBA@A@><10+000)/9///9::5?<<;;@=A?=@AA399???8?BA>A@A@@.?=9=><?<<995-54873:6:5;:55216522588/5055:3:99155:9555...5..).987=>85355;5./).662335,2+246667
@ATNG8:00431:00995
GATGGTAGGTGCACATGAGTGTATCCAGAAGATCAGGAACTCTAGAAGAATTCAGATTTTTAACACGAGAGTAAACGTAAAAAGAAGGTTTTACAAGACTCACGTTAACAATATTGCAGCAGTACGCACACAATCGAAGCGCAGTAAGGATGGCTAGTGTAACTAGCAAGAATACCACGAAAGCAAGAAAAAGAAGTACGCTATTAACTATTAACGTACCTGTCTCTTCCGAAACGAATGAGTACCTCTCAGACGCTCGTCCTACCATCGTTCTCCTTAAGTCT
+
889505<>=?@@BCAAACCCDBBBC@CCC@A?@?:94;>@AADEMD@BB@B?ABC;;;;;*;=ABBBHFGEDDF>BBBBCCC5BA>B@CCD;@@D@DDCBCCCBB?C?BC@CCC=??CABBBCCBCCCCCBC@BCCB@BBBB@@@B@C@C@@?@CCBBBBCACB@??B@CD@BBA9=<999,9>><99999.8@?CBBBCA@@@,/+/99:*/,/@CCCAAAAAACA;?;;;;0;@@<;99@@??=?A@ACCDBAABDBBC>@??@B???C@BBB@DAD@BBBC
@ATNG8:00431:01023
GATGGTAGGCGACATACATACGCGCCAGAAGATCAGGAACTCTAGAAGAATTCAGATTTTTAACACGAGAGTAAACGTAAAAAGAAGGTTTTACAAGACTCACGTTAACAATATTGCAGCAGTACGCACACAATCGAAGCGCAGTAAGGATGGCTAGTGTAACTAGCAAGAATACCACGATAGCAAGAAAAAGAAGTACGCTATTAACTATTAACGTACCTGTCTCTTCCGAAACGAATGAGTACGATGAGAGAGCTCTCTCTACCATCGTTCTCCTTAAGTCT
+
:9:F:=BC@C:;;CCCCCCCCDBCC?BBC@DCCC999:>AACDCCA?CC?C@CCC@@>@@0>;?BBCDCCDBBB<@@@A@B@0AC?C@CCC;CDD@CCCDCCCBB?B@CC@DDD9:9BCCAAACBBBCCCBC@BCCC?BBAABBBB@C@CAA>@CBAAABB@BCEBBB?AC@CCC?BB@?>@@?@=@@@@@2@A>ABBCCCAAA@CACCBB@B?@@@CC@BBAA?::5:==?@<@BC?BBBBBBBBBBBAA@AAA@A@@@@999<6<==>C?99:?B?B?BCAA
@ATNG8:00439:01031
GATGTAGTGCGTGAGAGAGAGACCCAGAAGATCAGGAACTCTAGAAGAATTCAGATTTTTAACACGAGAGTAAACGTAAAAAGAAGGTTTTACAAGACTCACGTTAACAATATTGCAGCAGTACGCACACAATCGAAGCGCAGTAAGGATGGCTAGTGTAACTAGCAAGAATACCACGAAAGCAAGAAAAAGAAGTACGCTATTAACTATTAACGTACCTGTCTCTTCCGAAACGAATGAGTACTATAGACTATCTGAGACTACCATCGTCATCCAGAAGTCT
+
BBBBBBCCDCCAAACCCCFDDCBB=BCC@BBBCCC@B?CCCCCCC?AA?A?BBCACCDC1A>ACCDCBBABCC>DA:;;;;*;C>D=AAA9@CD@CABBCDBBB@C?CC@BBB>AABBCABBCCCCCCCCC?CBBB@B???CC??<B>BBA>BCCCCCCC>AACCBB>AA>BBC9>=899*9?><@ABBB3BB?BAAACCCDC?@:>>?@<@<@@BBB?CDBBBBB?B@CCC=BBC>AAABBBCAABCCCA@ABCCCCCCDBBB?BBCCCABBD@CBC@CC;:
@ATNG8:00440:01011
GATGGTAGCACACGAGATCTCATCGTACTCATTCGTTTCGGAAGAGACAGGTACGTTAATAGTTAATAGCGTACTTCTTTTTCTTGCTTTCGTGGTATTCTTGCTAGTTACACTAGCCATCCTTACTGCGCTTCGATTGTGTGCGTACTGCTGCAATATTGTTAACGTGAGTCTTGTAAAACCTTCTTTTTACGTTTACTCTCGTGTTAAAAATCTGAATTCTTCTAGAGTTCCTGATCTTCTGGGTGCGCTACAGTCTCTCTACCATCGTTCTCCTTAAGTCT
+
BBBB@BBBCBBB:;9;BBCCCCCCCBBBBCCD@CAAA>AE@C@BBBCCCC@CCCBB@C@BBBB?C@BBBCCBB==8B===<+<<7;@B=6;BBC?BBB@CC?@@ABBB?B999CCCC?B>>:><@@@>????:?A::4:>><<=>>>>AAADDDD8:<=:=D;>;>AAA???==7=;;;;/;;@<@?DDD/@@>>>8>?>==>===>;@??@/@888B=B=??;>>>@;;;:>:=AA>;;47///)///67=CBB???>>AA=<<79///<7;;96=6A<A=86
@ATNG8:00442:01035
GATGGTAGTGTGTCTCTGAGAGTAGTACTCATTCGTTTCGGAAGAGACAGGTACGTTTAATAGTTAATAGCGTAACTTCTTTTTCTTTGCTTTCGTGGTATTCTTGCTAGTTACACTAGCCATCCTTACTGCGCTTCGATTGTGTGCGTACTGCTGCAATATTGTTAACGTGAGTCTTGTAAAAACCTTCTTTTTACGTTTACTCTCGTGTTAAAAATCTGAATTCTTCTAGAAGTTCCTGATCTTCTGGCTCTCGTAGACAGATACTACCATCGTTCTCCTTAAGTCT
+
44::7596<BBB;566669==>==A;;9499;7@BBB<A@>A>;;;<9A@=@A@;55)54999:.5.5559:996;<7<<@@G+<;@6;;;>065::5:55.5:)////::37655;955.5::995;=;;;<;;4999949::55555999;:::;;6///6997<+55:::;;;@:C@>@>>+@8?255555$44?CD8=0.------/)////$/55551/7<<7/////)/<6=8====<<5:::5>=?@?AAB@?ABB@@::;;;5;;;;B6;;A=A>A>BBAA
@ATNG8:00444:01022
GATGGTAGTGTCAGTGCGCGTCGTCCAGAAGATCAGGAACTCTAGAAGAATTCAGATTTTTAACACGAGAGTAAACGTAAAAAGAAGGTTTTACAAGACTCACGTTAACAATATTGCAGCAGTACGCACACAATCGAAGCGCAGTAAGGATGGCTAGTGTAACTAGCAAGAATACCACGAAAGCAAGAAAAAGAAGTACGCTATTAACTATTAACGTACCTGTCTCTTCCGAAACGAATGAGTACTGTATCTATGTGTGCGCTACCATCGTTCTCCTTAAGTCT
+
@@BB?CBBBCDCCCCCCDECBCCCC?BCF@CGCCBB?C?BBDA@AC@CD@C????BABBB3B@BCCBBBCCBBB>A=?ADDD5AA=@>AAA:BBC@CBCCCCDDC?B?BC?CBC?AAACCCCCCEFCCBBBC@CBBB?B???CC@?9>:>??;?DBBAAAC@CCCCBB?BB>A>?9=?999+:>?<9:999(:A>BBBABBABB7;8;???:=:=?BBC@CBAAACC?B?BCB>BBB@AAABBCBBBBBAB>>>BBCCBBBBEAA>A???B>>==8>494::;:
@ATNG8:00445:01003
GATGGTAGTGCGTGAGAGAGAGACCCAGAAGATCAGGAACTCTAGAAGAATTCAGATTTTTAACACGAGAGTAAACGTAAAAAGAAGGTTTTACAAGACTCACGTTAACAATATTGCAGCAGTACGCACACAATCGAAGCGCAGTAAGGATGGCTAGTGTAACTAGCAAGAATACCACGAAAGCAAGAAAAAGAAGTACGCTATTAACTATTAACGTACCTGTCTCTTCCGAAACGAATGAGTACACACTCTCATATGACACTACCATCGTTCTCCTTAAGTCT
+
;:?>?CBBCCCBBBCBBCCCCDA@@<@BB?BCCCCB@B@CCCCCBC>BB>A>ADHBBBBB3B@CCAAAA@ADCC>>?@BGCC5CB@C@GCC;CDD@CBCCCCCBB@C@CD@DBC@BBCAABBDDCCCCCCCE@CCCC?A@@BB@@B?B?B@@=@BBBBBBD@BCBAAB?BC<AAC@CC>??5===9>@@@@2@A=@???BBBBD?A<AAAA<A<ABDDD>BCCAAAA6:6:AD>ECA?ABBCBAAACCBBBBBBB@AACCBBBCC?CCCAB?BCC@C?B?BBBB
@ATNG8:00449:01007
GATGGTAGTACATGATAGACGACACCAGAAGATCAGGAACTCTAGAAGAATACAGATTTTTAACACGAGAGTAAACGTAAAAAGAAGGTTTTACAAGACTCACGTTAACAATATTGCAGCAGTACGCACACAATCGAAGCGCAGTAAGGATGGCTAGTGTAACTAGCAAGAATACCACGAAAGCAAGAAAAAGAAGTACGCTATTAACTATTAACGTACCTGTCTCTTCCGAAACGAATGAGTACGATGAGAGAGCTCTCTCTACCATCGTTCTCCTTAAGTCT
+
@;@@7;;CB@@ABBBBBB;;<@@BA<@BB?CCCCCC@C;;;?CBCC@BB@CC@?>;;;;;$9.44:<<<BBBAA9;;BAA@@000-0;@@>0::;67733:;><>:>?CC?BBB?AAA@ABBBBBCBBBBAA<AA@A>A;;;BAA@=A>A;;6:C@>@CCC?BBCCCC?@?=@AA>@@999+9=<8<??>@2>?9?A><=BBA@=@9898949<A;BBDABB;;;;;5;5::@;?@@=:99?AAABBAAABCBBBBABABA@@??:=777A=??B>B>B=?AA?
@ATNG8:00404:01054
GATGGTAGATATATGCACGCTCTACCAGAAGATCAGGAACTCTAGAAGAATTCAGATTTTTAACACGAGAGTAAACGTAAAAAGAAGGTTTTACAAGACTCACGTTAACAATATTGCAGCAGTACGCACACAATCGAAGCGCAGTAAGGATGGCTAGTGTAACTAGCAAGAATACCACGAAAGCAAGAAAAAGAAGTACGCTATTAACTATTAACGTACCTGTCTCTTCCGAAACGAATGAGTACACACTCTCATATGACACTACCATCGTTCTCCTTAAGTCT
+
;<>?;><<@BBBCBABICBBBCCBB?ADGADCBBBC@C@CCCBBBB?BC@B?BBBBECDC3C?BBBBBBBBBDD>BB:;<;<*;D?B>BBB9BBB@BCBBBDC:;8;?BB?BBB<@@A@@@CCCCCFCCCBC@BBBC?@ACCCCCC@C@C::;;CCCCECC@AAABBAADF@B??=????C:??@;:::::(:@>B???BBBBC?DAE><;7:;>>CCBACB@@@00-0?@@@<<000:BCCCBBBBABBBBCBBBBCECCBBBC@A@A:;6;@A>A?D?BBBB
@ATNG8:00415:01044
GATGGTAGCAGACGTGACAGAGCGCCAGAAGATCAGGAACTCTAGAAGAATTCAGATTTTTAACACGAGAGTAAACGTAAAAAGAAGGTTTTACAAGACTCACGTTAACAATATTGCAGCAGTACGCACACAATCGAAGCGCAGTAAGGATGGCTAGTGTAACTAGCAAGAATACCACGAAAGCAAGAAAAAGAAGTACGCTATTAACTATTAACGTACCTGTCTCTTCCGAAACGAATGAGTACGTGTGCGACGTGTCTCCTACCATCGTTCTCCTTAAGTCT
+
9=BB@DAA@BB@@@;@@CCHCCCCD@DBB@CCBBBB?B@CAA@@?F?BB?B@BB::9CCF3C@ABBBCBBBBAB9=<<;9::';B=@<BBB9BCB>BB<;;DB@@?@@CCADDD@DB@@ABCBCCCCCCBCB?BA:;7;@BACCBB?CBECC@CBBBCBCD?BBBBBC?BC@BBB>ABDCC:???;?BBBC3BB?AAAACDCCA<A;??AA<@:=>C@@=@CBBBBC@C>AAD>BBB>AACCCCBBBBB>>?BBBBCCCCC?AAB@BB?>A?A@?:=8=8=@??
@ATNG8:00418:01085
GATGGTAGAGAGAGCTCTCTCATCGTACTCATTCGTTTCGGAAGAGACAGGTACGTTAATAGTTAATAGCGTACTTCTTTTTCTTGCTTTCGTGGTATTCTTGCTAGTTACACTAGCCTTCCTTACTGCGCTTCGATTGTGTGCGTACTGCTGCAATATTGTTAACGTGAGTCTTGTAAAACCTTCTTTTTACGTTTACTCTCGTGTTAAAAATCTGAATTCTTCTAGAGTTCCTGATCTTCTGGGCTGCGCTGATATGCGCTACCATCGTTCTCCTTAAGTCT
+
BBBB@@?@CECBBCB;66;;==ABBCCBCC<;7<BBC=BC9;9;BA@ABB@BCCDB@D?@@@A<B8:8<BBBCBB?BBBCB1BC>B>?>1<?@B@BBB>BC79:9CAB?BBC9:8CB=B=B<@<?????=8:7:=?A5;;>;;;AAAAA@??>@@<>>>:@?;A=@??;;;>>A=BBCCC5C<B<@@@@@/??9::17///55333=/5555(578886=5:@6@>>:::9497<=>>;617:991:///66:6:9???=>>AAA<@@A>>8;;@>D=A=>>>>
@ATNG8:00421:01073
GATGGTAGGTGCACATGAGTGTATCCAGAAGATCAGGAACTCTAGAAGAATTCAGATTTTTAACACGAGAGTAAACGTAAAAAGAAGGTTTTACAAGACTCACGTTAACAATATTGCAGCAGTACGCACACAATCGAAGCGCAGTAAGGATGGCTAGTGTAACTAGCAAGAATACCACGAAAGCAAGAAAAAGAAGTACGCTATTAACTATTAACGTACCTGTCTCTTCCGAAACGAATGAGTACGTGTGCGACGTGTCTCCTACCATCGTTCTCCTTAAGTCT
+
445=7<@E@DBBBBBB:69DFGAA@@;99;>>=E999:?ABECBBB@CD@C@CDGCCBCC1C?BB@@AB:;;CC;AA;;;;;$:<<@9>>>0>>?7@AABBAA@@8<8<>9>@B>BBBBBA@@CBBBCCDBB@BBBB@BBBB:;:A?C@CDD@CCDBBBBC@CDDCAA?BC?@??9?>>=>7000*00000,0=<BA@@BCBBB?@<@@@A<@<@>BBC?AABBBCC:;:;CD=A@@:;;DDEFBC??????@@ABBB@CC>?@>@CA@AC?;;:=A=A?AAAA
@ATNG8:00423:01076
GATGGTAGTAGTACACTAGTCATACCAGAAGATCAGAACTCTAGAAGAATTCAGATTTTTAACATCGAGAGTAAACGTAAAAAGAAGGTTTTACAAGACTCACGTTAACAATATTGCAGCAGTACGCACACAATCGAAGCGCAGTAAGGATGGCTAGTGTAACTAGCAAGAATACCACGAAAGCAAGAAAAAGAAGTACGCTATTAACTATTAACGTACCTGTCTCTTCCGAAACGAATGAGTACACATCGTCGTGTCGTGCTACCATCGTTCTCCTTAAGTCT
+
BBCC?BBDDCCCCCC;;6666<5569@=A>=AAAB;;:;CFBBBG?BC@L@BBA@@CCC2D?A;98>><8:88803344444$43-3-333&3::7<=;:888778;9=<:@@B@BBBCDCBBJGCCCBBBC@CCCC?@@AA@@AB=A?A::7;CBBCCDD@BBBAA@=??;?AC=AAABA;@@@<@>@@@2@A?BBBBB@@>>:==>==A7:7;>BBB@CBBBBBB@D@BBB=CAA>ABB??>DCBBACCBBBCAAACB;::CC?BBBBC?ABC@C<@<?A@A
@ATNG8:00425:01053
GATGGTAGGTGCACATGAGTGTATCCAGAAGATCAGGAACTCTAGAAGAATTCAGATTTTTAACACGAGAGTAAACGTAAAAAGAAGGTTTTACAAGACTCACGTTAACAATATTGCAGCAGTACGCACACAATCGAAGCGCAGTAAGGATGGCTAGTGTAACTAGCAAGAATACCACGAAAGCAAGAAAAAAGAAGTACGCTATTAACTATTAACGTACCTGTCTCTTCCGAAACGAATGAGTACTATGTAGAGCTCTATACTACCATCTTTCTCCTTAAGTCT
+
;56>9==B@CBCCHCCCBBBCCCBB?BBB@CCCCBB>A=@@=>@;;5;C@D?CC@@@CCC3C@BCBJDDCCBFD=BCBAAAA1AA@F=@@@9@BB?BBBBBCCBB?C?CC@AAA@BBBBBCCCCCBBBGCCC@BBBB@BBCLCABB@C?B::7;BBCCEDD@@;;:A@=@C?CAA=@@@@?:@>>;999999%9@8;979BBBCC@>;>===;?<@BDDG@DCAA@@@<@?CBC=CCC=@@A;;:CCCBBBBBCBCBBBBB?@>DE>AA?AA8=>B<><><AA@@
@ATNG8:00430:01046
GATGGTAGATACTCGCTGATACACCCAGAAGATCAGGAACTCTAGAAGAATTCAGATTTTTAACACGAGAGTAAACGTAAAAAGAAGGTTTTACAAGACTCACGTTAACAATATTGCAGCAGTACGCACACAATCGAAGCGCAGTAAGGATGGCTAGTGTAACTAGCAAGAATACCACGAAAGCAAGAAAAAGAAGTACGCTATTAACTATTAACGTACCTGTCTCTTCCGAAACGAATGAGTACGAGAGAGCACACGTGTCTACCATCGTTCTCCTTAAGTCT
+
5;<>ADCA@BCCCBBBCCCDECBBB>BGG?CBBB??=@@BACBBAA>AC@A?BB88:EDF3A?BBBBB???FDD:A@@@???,?@;@;@@@9ACD@A:<;CCBBB@BABB?BBB@DDDCBCCCCCCCCCBBBAGBBB?BCCCBBBA>B?C@@=@BBBBECB?CBBBAA>@@>A@A=ABA@A:????CDECC3CC>AABBBCCBA6:7:==A0718>AAA?BBBBBCC@D?BBB<B??=@CCBBBBDAAABA@A@>>>?>??????;??@@B>AAA>A>B?BAAA
@ATNG8:00434:01078
GATGGTAGCGCACACATAGATACAGTACTCATTCGTTTCGGAAGAAGACAGGTACGTTTAATAGTTAATAGACGTAACTTCTTTTTCTTTGCTTTCGTGGTATTCTTGCTAGTTACACTAGCCATCCTTACTGCGCTTCGATTGTGTGCGTACTGCTGCAATATTGTTAACGTGAGTCTTGTAAAACCTTCTTTTTAACGTTTACTCTCGTGTTAAAAATCTGAATCCTTCTAGAGTTCCTGATCTTCTGGGTGTATCAGCGAGTATCTACCATCGTTCTCCTTAAGTCT
+
4::::;=@;?==A@A@AAABB@9959554:44.9@@;8==393//)/<<<<:=<<>::)4.4><A=B?BB;55<55.4;344444$4990444=6666=8<5/,/8(----8;6:B=<@@00+000+04=9755555.59;:5:;;666<<>666=<>@@<@@@;@A=B=@@BBBAA>?4;;:::*9:?249999$929>@>6>CB9955555.5;;;(<;;;<9<?:>8;@?995@4949@@@@@<<@@@:@@@BBBCC;;;B;;:;:@B>BBBBB=@@C@C?C?B;;;
@ATNG8:00435:01086
GATGGTAGTCTCAGATAGTCTATAGTACTCATTCGTTTCGGAAGAGACAGGTACGTTAATAGTTAATAGCGTACTTCTTTTTCTTGCTTTCGTGGTATTCTTGCTAGTTACACTAGCCATCCTTACTGCGCTTCGATTGTGTGCGTACTGCTGCAATATTGTTAACGTGAGTCTTGTAAAACCTTCTTTTACGTTTACTCTCGTGTTAAAAATCTGAATTCTTCTAGAGTTCCTGATCTTCTGGTCTACTACACTGTACTCTACCATCGTTCTCCTTAAGTCT
+
B@AA@CBBABABBB;;;DCCCBB;;;CCCCCB@BBCF=BCACGCBBCICC?A>A<?;>,0///)51:5>====@@:=BCCC5BBACCCC=@@@A=@BB?BC9;;9B@A?ABFCBBBC?BBC@B@BDCGDGGC@CCCC@CCCBBBCBAB@@;;<AA>A<<5;A5;4;:;9>:><@;99999&97?69999*4999=6B=B???@?>?2:9:9(9==>?>A?CC;9;AB;;;>A?A@@BAA=A@@9@;<<BDDIDDABBCCACA;;9;@@@B8;<C@C@C@BBBC
@ATNG8:00436:01066
GATGGTAGTGTGTCTCTGAGAGTAGTACTCATTCTTTTCGGAAGAGACAGGTACGTTAATAGTTAATAGCGTACTTCTTTTTCTTGCTTTCGTGGTATTCTTGCTAGTTACACTAGCCATCCTTACTGCGCTTCGATTGTGTTCGTACTGCTGCAATATTGTTAACGTGAGTCTTGTAAAACCTTCTTTTTACGTTTACTCTCGTGTTTAAAAATCTGAATTCTTCTAGAGTTCCTGATCTTCTGGACGACGCGCACTGACACTACCATCGTTCTCCTTAAGTCT
+
444:5:??;;5;<<<=CCFCDCAAAD@AABDD@DCCC;CC?B?CCBBBAA<??CAA>A?CBAA>A?BBBCDDB@A=BCCCC3BB@@>><6<A@A<@@@:??>A@CBAA<@????A??;?==9><??@@@AAB=A?@?8;;AA<??>>>???>?>>:==><AA=@<;<;A>>=??:===>=/=5;5;CABB/??>??7?=====<<888(8<<<*88::;6;6<><>AA@=>?<A<>===;;5;>>:>?=;;;>?@@;;;@@@888A>>>>??;>>>5;5;9>>@?
@ATNG8:00447:01077
GATGGTAGTAGTACACTAGTCATACCAGAAGATCAGGAACTCTAAGAAGAATTCAGATTTTTAACACGAGAGTAAACGTAAAAAGAAAGGTTTTACAAGACTCACGTTAACAATATTGCAGCAGTACGCACACAATCGAAGCGCAGTAAGGATGGCTAGTGTAACTAGCAAGAATACCACGAAAAGCAAGAAAAAGAAGTACGCTATTAACTATTAACGTACCTGTCTCTTCCGAAACGAATGAGTACTGTATCTATGTGTGCGCTACCATCTTCTCTTAAGTCT
+
///849;>>;66=;999955/////27/4.445555.5./;://)//4:;)/)44444444$45<;<>>>====C=9896<<<'444)4.555&555.59;9977//)/)/728;>:<<;@555@ABBBBAA@B>@;;;<;;::9CCB=B=@9909B@999CD>AABBAC>?><<@949;3777&7;=5;;<=<,;?6;<<=>>7AA39475655:499AA@;@9558:<292799,388-3/:6///8//388793333368///995333905..-(-,2-..
@ATNG8:00406:01100
GATGGTAGGCGACATACATACGCGCCAGAAGATCAGGAACTCTAGAAGAATTCAGATTTTTAACACGAGAGTAAACGTAAAAAGAAGGTTTTACAAGACTCACGTTAACAATATTGCAGCAGTACGCACACAATCGAAGCGCAGTAAGGATGGCTAGTGTAACTAGCAAGAATACCACGAAAGCAAGAAAAAGAAGTACGCTATTAACTATTAACGTACCTGTCTCTTCCGAAACGAATGAGTACTATGTAGAGCTCTATACTACCATCGTTCTCCTTAAGTCT
+
@A@@=@AB=BA@@CCCCEGCA@@;;8;BB?;;;AAB<@<@@CABBD?AA@C@BBBCDFFD5B?BDCCCCCCCDF=BB;;;:;*;C>C4;<;6<CD@CBBCDCCGC?A>AA>AAC?AAABBBCCCCBCCDDBB@CFCC?BBCCBBBC<@=AA@;ACBBBCCB@BBCDBB?BB?BBB>BBBCC>BB@=;;;;;1;?<A=>=AACDD;><?BB@=@;@@CCC@CCCCA@?<@=@AB<B@@>@CBABBBAAABCCBBBBBBBBBBBBBC=AAAAC>A><;><A<A>>>
@ATNG8:00409:01130
GATGGTAGCGAGCGAGTGTGTATACCAGAAGATCAGGAACTCTAGAAGAATTCAGATTTTTAACACGAGAGTAAACGTAAAAAGAAGGTTTTACAAGACTCACGTTAACAATATTGCAGCAGTACGCACACAATCGAAGCGCAGTAAGGATGGCTAGTGTAACTAGCAAGAATACCACGAAAGCAAGAAAAAGAAGTACGCTATTAACTATTAACGTACCTGTCTCTTCCGAAACGATGAGTACTGCGTCTCACTCTCGCCTACCATCGTTCTCCTTAAGTCT
+
;BCD?BB@@@<55566==>BCCBBA@CCCAA@@C;;9;?BBCBBBC?CB@C@BBCBCCBB5B@CEGCCCICCCC<BB;;;;;*;A=B?CCC<CFGAGCBAA;;;D@B?BFABBB?BBBBBCBBBBBCAAAMJAEDBC?A@CBBBCC@D@B<<6:@@@A@>C@CCBBCC@CC@CCC>AA??=6=>>9::9::(9=9<;=<ABBBC<?;?AA@=>;==BBC?B;;9BCA?B@BBB<A;;:?@@A@A?@>>@;;:CBCCBBCC@BBC?@@BCC@CCD@D@C@BBBC
@ATNG8:00413:01102
GATTAGTATAGAGCTCTACATAGTACTCATTCGTTTCGGAAGAGACAGGTACGTTAATAGTTAATAGCGTACTTCTTTTTCTTGCTTTCGTGGTATTCTTGCTAGTTACACTAGCCATCCTTACTGCGCTTCGATTGTGTGCGTACTGCTGCAATATTGTTAACGTGAGTCTTGTAAAACCTTCTTTTTACGTTTACTCTCGTGTTAAAAATCTGAATTCTTCTAGAGTTCCTGATCTTCTGGATACACTCATGGCACCTACCATCGTTCTCCTTAAGTCT
+
;5;<@BBCCCCCDCCBBBCCCCCCCCCCBB@BBCC=AA<@<A@A@BBA?A????=A?BB?@=A?CBB@@BBA?879898(371=A>@7>BBA>??A>BC:==BBBB@B??@>>AA;><<:<<=>=?>>>>9>>>>688;;;9=@@@@@A@@@@;?@@<??:=9==<><AA>@;?@@DC5B<=765656'/9666)------7:9;18899(5AAAA<A<??<?>>>A>>;>;?>===>7;;A=AB=?>@BB===;:::9==A=???BB<@A@<><>;>BB;
@ATNG8:00413:01117
GATGGTAGTGTCATATGAGAGTGTGTACTCATTCGTTTCGGAAGAGACAGGTACGTTAATAGTTAATAGCGTACTTCTTTTTTCTTGCTTTCGTGGTATTCTTGCTAGTTACACTAGCCATCCTTACTGCGCTTCGATTGTGTGCGTACTGCTGCAATATTGTTAACGTGAGTCTTGTAAAACCTTCTTTTTACGTTTACTCTCGTGTTAAAAATCTGAATTCTTCTAGAGTTCCTGATCTTCTGGCTCTCGTAGACAGATACTACCATCGTTCTCCTTAAGTCT
+
/8;=:>>BBB@@B@@DECDBBCBCCCA=ACCC@A?AB<AC=A=ACCGCCE<@=B;;9::DA@A;;9;BB==00/<6::;:::$//)44990555=9>=B?@@7590>00+0=>>@A::7:AA<A?BBAB@B;;5;ABC7::BAB@AABBBBC@AA@<@00+00,0;@AAB@@ABE@BBCCD8B=@=;;;;;*;@;;;0:??@DAA;:;2;:;:*9@@:;8;?;<:;CCCB;;5;5;B?@AC8;;@<@CBBBBCCCCECGC<;;BBB<@@@?@=A;;5;4;4:@@?
@ATNG8:00427:01132
GATGGTAGTATTTGTCTACGAGAGCCAGAAGATCAGGAACTCTAGAAGAATTCAGATTTTTAACACTGAGAGTAAACGTAAAAAGAAGGTTTTACAAGACTCACGTTAACAATATTGCAGCAGTACGCACACAATCGAAGCGCAGTAAGGATGGCTAGTGTAACTAGCAAGAATACCACGAAAGCAAGAAAAAGAAGTAACGACTATTGACTATTAACGTACCTGTCTCTTCCGAAACGAATGAGTACTGTATCTATGTGTGCGCTACCATCGTTCTCCTTAAGTCT
+
;:?=;@AAABAB=A@AABBB;A@A@AFLD@CCC@AA@C@BBBBA@C=??=??ABAAA@AA2@<?@98797;;<:>3=//-666'--*-3999---5233595558=5>;AA;8895:;>??AC???@A@>>>A=>>>A8:8<889//,/599><?;<;AAAA;?CAA>>9>A;;9;:>>555.6//)/;;;;,772<//*/6:<=??===>???=B=B??>@<@@@::;>;>;@AA:?BB?:::?;::>>>AAA;;;??AAB?;;@@@<??AAA<>>@=A=A:>>AA
@ATNG8:00446:01091
GATGGTAGAGAGAGCTCTCTCATCGTACTCATTCGTTTCGGAAGAGGCAGGTACGTTAATAGTTAATAGCGTACTTCTTTTTCTTGCTTTCGTGGTATTCTTGCTAGTTACACTAGCCATCCTTACTGCGCTTCGATTGTGTGCGTACTGCTGCAATATTGTTAACGTGAGTCTTGTAAAACCTTCTTTTTACGTTTACTCTCGTGTTAAAAATCTGAATTTCTTCTAGGTTCCTGATCTTCTTGGTAATACACACTCGCTCGCTACCATCGTTCTCCTTAAAGTCT
+
;:>?>@BDABCBCCCB>???><<<<;;;;;;<8ABCB>CC?B?BBB@BBA>AAC@?=??BA?@<??B@ACBEBBB@BBB=B+??6A9:9.38;?077;8<=5;;88;;6:;::><88/7::19599AABBAA:@@@@188;888:;=;;;A=9660///6<<0609=:669=;9-/-688*8-3*//889,77799-2-----366@<AABB.867::-55,2=9<<:</6/5179755>4<<7;27527<<><=<989///77;9<5:76/605::)/(//(/789
@ATNG8:00449:01132
GATGGTAGGCGACATACATACGCGCCAGAAGACAGGAACTCTAGAAGAATTCAGATTTTTAACACGAGAGTAAACGTAATAAGAAGGTTTTACAAGACTCACGTTAACAATATTGCAGCAGTACGCACACAATCGAAGCGCAGTAAGGATGGCTAGTGTAACTAGCAAGAATACCACGAAAGCAAGAAAAAGAAGTACGCTATTAACTATTAACGTACCTGTCTCTTCCGAAACGAATGAGTACTGCGTCTCACTCTCGCCTACCATCGTTCTCCTTAAGTCT
+
;56<:@CC@BB@@@DCCCCCCBBBC?AAFAGCCBC@B@CCCCBBA=@A>B=A@B@@@@@.@=@A@AABCDCCC>??A@?AB?@A=A=@DC7CCC@CCCCDA@@C>A=BB?AAA@CCCCCCCCCDCCB@BDDAB?@@@CBBBCB??=@?AA@=ABB????@?BCCBBB???9=:939=000*///5>>:::+7<6>8::>?;;77=6::9;+/+/6@@A@CBBBCBB8;6;BB<B@@=?ABBBBBDABBDCC;;;BBCBCC?BCC@DCCBB?B@@=@@B@?@@A
@ATNG8:00405:01156
GATGGTAGCTCACGTACGTCACACGTACTCATTCGTTTCGGAAGAGACAGGTACGTTAATAGTTAATAGCGTACTTCTTTTTCTTGCTTTCGTGGTATTCTTGCTAGTTACACTAGCCATCCTTACTGCGCTTCGATTGTGTGCGTACTGCTGCAATATTGTTAACGTGGGTCTTGTAAAACCTTCTTTTTACGTTTACTCTCGTGTTAAAAATCTGAATTCTTCTAGAGTTCCTGATCTTCTGGTCTACTACACTGTACTCTACCATGTTCTCCTAAGTCT
+
;:?=:BBBBBBBBBBCCBBBDFCCBBBCCDCC@FCBB=BC>B@BCCCCCC@CCB@?=@@CDFD@B=BBBABCBBB>@CCCC1BB=BBBC<BBB@>@>>9>B<>>CCBB>B@CDBBA>:>>>:?:?@@@?>>>9>>8829===@?@?@AA???>>>;==<<>=8>=676BB:@@@:====</=4:4:::::*:>988-8=====>>==46666)5///@7=7>>:>=@C?>?;?;?B?@?@<>>A=AAA@A@A@>==;;;>;;;@@<>96949-,*,,,2,,,
@ATNG8:00407:01156
GATGGTAGTCTCAGATAGTCTATAGTACTCATTCGTTTCGGAAGAGACAGGTACGTTAATAGTTAATAGCGTACTTCTTTTTCTTGCTTTCGTGGTATTCTTGCTAGTTACACTAGCCATCCTTACTGCGCTTCGATTGTGTGCGTACTGCTGCAATATTGTTAACGTGAGTCTTGTAAAACCTTCTTTTTACGTTTACTCTCGTGTTAAAAATCTGAATTCTTCTAGAGTTCCTGATCTTCTGGACGACGCGCACTGACACTACCATCGTTCTCCTTAAGTCT
+
5<<<:BBBBBBBBD>A@AA;;;;>CDBA>@00+/:;;3;B?B@DBBBA?@:@B@;@?B<?;=>9B>BAAA5959<544444$5<9>>?>5959=295<655166=>B>:ABA;96;;4;<>7@>BAAADAAA@DCCEAGCCCCBCCCBBBBABAA5;;?<=@=@=A;;:AA==><;;===09.9499999(:999@5=999999555.5555$59955168<=8665=<59295=98>9949<@;A>;;;@@??>>>>B@AAACB=BB6557;9924.47:<00
@ATNG8:00412:01163
GATGGTAGAGTACAGTGTAGTAGACCAGCCAAGATCAGGAACTCTAGAAGAATTCAGATTTTTAACACGAGAGTAAACGTAAAAAGAAGGTTTTACAAGACTCACGTTAACAATATTGCAGCAGTACGCACACAATCGAAGCGCAGTAAGGATGGCTAGTGTAACTAGCAAGAATACCACGAAAGCAAGAAAAAAGAAGTACGCTATTAACTATTAACGTACCTGTCTCTTCCGAAACGAATGAGTACACACTCTCATATGACACTACCATCGTTCTCCTTAAGTCT
+
<<>D@DBB966==;;<BB>>=B@;=4=55.57;;@C@A>@@@@@;:9B?BB@D>B?>>;?>?.?<@?@??>BA@AA;??A@@AA0@A?B?CCC:CBB=A;9:5<<?<5>89929?A>AABCCBBBCCCCBA;;;@BB<AAEB?;;<;:4;9<:;5:7://///487;<??88403773777781;<>8787889$8;389:::;2559>95359.5./.0@@;099???B;=699?9=8948>=??AB>>=CB@B<<88466>====>8;@@?>;<77-328137;;
@ATNG8:00414:01154
GATGGTAGTGTCAGTGCGCGTCGTCCAGAAGATCCAGGAACTCTAGAAGAATTCAGATTTTTAACACGAGAGTAAACGTAAAAAGAAGGTTTTACAAGACTCACGTTAACAATATTGCAGCAGTACGCACACAATCGAAGCGCAGTAAGGATGGCTAGTGTAACTAGCAAGAATACCACGAAAGCAAGAAAAAGAAGTACGCTATTAACTATTAACGTACCTGTCTCTTCCGAAACGAATGAGTACACATCGTCGTGTCGTGCTACCATCGTTCTCCTTAAGTCT
+
---6185::9455555;;;999555.455.57/0)/7277;:=;;771//)/)/89::<<=+=8====?=BB>=>798:?@@@0::99@CFJ;BCCBCC;;;AA;;5:8>?=AAB?ABAAABAAACA@=@@;;6;AAA?B@@@CCCB=><@00,0@><<@CD@CCBBAA=@@<@@@>@A999,::9<ACCDC2A@>?<<>=;;;;7;6665:494;>CCEABA@@@@@<@<?@@9A::5:A@?@@@?@977>;>>?;;;;B=BBBB>A@@AC@CBB<>;>??@?C
@ATNG8:00419:01175
GATGGTAGCTCTGCTCTGACTCTCGTACTCCATTCGTTTCGGAAGAGACAGGTACGTTAATAGTTAATAGCGTACTTCTTTTTCTTGCTTTCGTGGTATTCTTGCTAGTTACACTAGCCATCCTTACTGCGCTTCGATTGTGTGCGTACTGCTGCAATATTGTTAACGTGAGTCTTGTAAAACCTTCTTTTTACGTTTACTCTCGTGTTAAAAATCTGAATTCTTCTAGAGTTCCTGATCTTCTGGTGAGATATGCATGATGCTACCATCGTTCTCCTTAAGTCT
+
@CCC;DBBBCCCCBBCCCCEBBBCCCCCDD?AB=BCCC9AC?C?CCCCCBB@BDBBB?D@DBBC?C?CCCEBBBCD@BBBBB1CC@DBCD>CC@@=@BB=BC>A@@CBCACCCDCCCD@CCD?A?ACBBCBBB@CCCC?CCCCBBCCCCCBB@@AD@CAA?BB?B@BBCCCCCCC@CCCCC;B=@<::999*:@?BB>CEECCCCCBB>BBAB2BAABCAC@CD@CCCCC9989@CBBBBB>A?A=AACCCCCCCCCCCC@@@BBC@CCCBB?B??;?=B=B@??
@ATNG8:00422:01164
GATAGCACGAGTCACTCATATCCAGAAGATCAGGAACTCTAGAAGAATTCAGATTTTTAACACGAGAGTAAACGTAAAAAGAAGGTTTTACAAGACTCACGTTAACAATATTGCAGCAGTACGCGCACAATCGAAGCGCAGTAAGGATGGCTAGTGTAACTAGCAAGAATACCACGAAAGCAAGAAAAAGAAGTACGCTATTAACTATTAACGTACCTGTCTCTTCCGAAACGAATGAGTACCTCTCAGACGCTCGTCCTACCATCGTTCTCCTTAAGTCT
+
:66@@CDCAABB;;9BBBA@@C@DCD?CCBBBB?B@CCDBCCD@CA8:4;;;@>@@@0@@CCCCAABBAAA9?9;9999,=?:;.999&9@A?CABBDCBBCAC@BB=ABB;@@AAA@@A;;<CCCCCC@BBBB=@@A@@??A=A?AAC?BBBBBBBB>AABBAA?AA=BA@<>?988)58718899:+:A=A788;;;=>1817=>>6;7;@CDC@DA@@BDC@C@CCD>CBC@AAABEBB?AAA@BBBBBBBCCCD@@?@<>>==A?;;;@A?AABB??
@ATNG8:00430:01153
GATGGTAGGCACTGCGCACACATCCCAGAAGATCAGGAACTTCTAGAAGAATTCAGATTTTTAACACGAGAGTAAACGTAAAAAGAAGGTTTTACAAGACTCACGTTAACAATATTGCAGCAGTACGCACACAATCGAAGCGCAGTAAGGATGGCTAGTGTAACTAGCAAGAATACCACGAAAGCAAGAAAAAAGAAGTTACGCTATTAACTATTAACGATACCTGTCTCTTCCGAAACGAATTGAGTACTACTCTCAGAGACACACTACCATCGTTCTCCTTAAAGTCT
+
<;<A?B@>9;7////7<<;@ACCBD>BAA?A:79--(-0,,(,---61:;7<7<<;=>>>>+?58:6/////667179:;>>>+==8<5;;;7?@@@C@>@@=:00,/7::7:/505::99;<@9:996=<<<:?@?C659<@@@AA@D@D;;:;ABADA@@:0000:::BB@CD>8::::929883377788%8>8>?599@<A??;@<=<=;<A8<<<=993:=96655-.4...'...(-(-4-..8555888888765555879@@283337)---(-(--'.777
@ATNG8:00445:01164
TATGGTAGTATCTGTCTACGAGAGCCAGAAGATCAGGAACTCTAGAAGAATTCAGATTTTTAACACGAGAGTAAACGTAAAAAGAAGGTTTTACAAGACTCACGTTAACTATATTGCAGCAGTACGCACACAATCGAAGCGCAGTAAGGATGGCTAGTGTAACTAGCAAGAATACCACGAAAGCAAGAAAAAGAAGTACGCTATTAACTATTAACGTACCTGTCTCTTCCGAAACGAATGATACACACTCTCATATGACACTACCATCGTTCTCCTTAAGTCT
+
BBBC@BCCBBABACGHCCBCCCCCF?AAC@CBCCA@<@@DCBBCCD?CC>@=@BBCCCCC5C@CDBBBGDCCCC>CBBBBBB1BB?A:???9@AC?CBBCCBBA@>A@BBBAAB=?@BBBBABBBBBBBBAA>AAAA8<<=<>;;;5?<A@<9<A::8>;><@@AAAA;@@<A=<8<:777-8:<:88888(6>9@:;;@@@BE7:7;BDD<>;>>BCC@CCAAAEC?B?A@C>CBB@BBCCCCCBBBBBBABBBBBBBBBBBB?ABBCG?AAC>B;A;@BBC
@ATNG8:00401:01203
GATGGTAGCTCACGTACGTCACACGTACTCATTCGTTTCGGAAGAGACAGGTACGTTAATAGTTAATAGCGTACTTCTTTTTACTTGCTTTCGTGGTATTCTTGCTAGTTACACTAGCCATCCTTACTGCGCTTCGATTGTGTGCGTACTGCTGCAATATTGTTAACGTGAGTCTTGTAAAACCTTCTTTTTACGTTTACTCTCGTGTTAAAAATCTGAATTCTTCTAGAGTTCCTGATCTTCTGGGTCTCTCACTCACGCACTACCATCGTTCTCCTTAAGTCT
+
@EDD?BBBBCBBBBBC;<;CCBCBCCBBBDA@=@A@@:AEAC@CBCCCCC@CD@@@?B?CBCA>A?DACCBCBBB?CCCCC188B?BBA>7=0/046983=?/79BABB?BBCA@@AA;AAA;A=???@AA?@;@A>>9>>C888==@@>@@??>A9:;;<AB>D:>>A@@@A>><>?@BF;D:=8:::::*:>;;;1;77///;66908888+5;<=B<@=>>;>ABB>>><>;>A?>>?:>>BC;A@:;;@@???AAAA@>>>96888;;466669497;8<=
@ATNG8:00403:01223
GATGGTAGTATCTGCACACTCTGTCCAGAAGATCAGGAACTTCGTAAGAAGAATTCAGATTTTTAACACGAGAGTAACGTAAAAAGAATGGTTTTACAAGTACTCACGTTAACAATATTGCAGCAGTACGCACACAATCGAAGCGCAGTAAGGATGGCTAGTGTAACTAGCAAGAATACCACGAAAGCAAGAAAAAAGAAGTTACGCTATTAACTATTAACGATACCTGTCTCTTCCGAAACGATGAGTACTACTCTCAGAGACACACTACCATCGTTCTCCTTAAGTCT
+
5<<=:>>BBB;66<<:666666=>>:>>>465;;9:5:.44.4444.43-36381///88888$/(/66///////(/344999'99399.555&5999566><;=;/0*/7;;5<9:055;;:<<=566==>?<@8695?=A;;:BAA@>A9=00)/;99?;><754438829=>?A:4:;333(333,3;;;;<&=<4881448<A@A==;>;><;>:88785:49965557490444'---,26-..777576668977582227758376522(,,2(,(,(--45
@ATNG8:00407:01239
GATGGTAGGAGACACGTCGCACACGTACTCATTCGTTTCGGAAGAGACAGGTACGTTAATAGTTAATAGCGTACTTCTTTTTCTTGCTTTCGTGGTATTCTTGCTAGTTACACTAGCCATCCTTACTGCGCTTCGATTGTGTGCGTACTGCTGCAATATTGTTAACGTGAGTCTTGTAAAACCTTCTTTTTACGTTTACTCTCGTGTTAAAAATCTGAATTCTTCTAGAGTTCCTGATCTTCGGATACACTCATGTGCACCTACCATCGTTCTCCTTAAGTCT
+
@BBC@CBB?BCCCBBBBBB@A@@@@BCCCGCC?ABDF=@@<@?;:;@AAA>BAA?@<?9??:>;>?AABBBBA@A>?=?><'<?8??BB>BBBC?BBC?A@598BBBC?BBAAB<@>6;:?:=:=>>?===><>FCA8<=BA?:::>@?<>>?>>:<;;6;>:>=@>>>>??@A7;;AAA5A:>5;;;;;+7===>6<///966;AA:>?>>/=988>8?:??<@>>>@@@=A=AAB@@@7;;=BBA>>?DAC?>><>=?989=7///66179=9A<@;@A==
@ATNG8:00410:01190
GATGGTAGAGAGAGCTCTCTCATCGTACTCATTCGTTTCGGAAGAGACAGGTACGTTAATAGTTAATAGCGTACTTCTTTTTCTTGCTTTCGTGGTATTCTTGCTAGTTACACTAGCCATCCTTACTGCGCTTCGATTGTGTGCGTACTGCTGCAATATTGTTAACGTGAGTCTTGTAAAACCTTCTTTTTACGTTTACTCTCGTGTTAAAAATCTGAATTCTTCTAGAGTTCCTGATCTTCTGGTGAGATATGCATGATGCTACCATCGTTCTCCTTAAGTCT
+
A@CC@DCBBBCBBCCABABCCCCCBBCCCCBCACDCG?BB@B@CCCCCBB?BCBBB?B@BBAA@A>AABBBA?@?;9999:$7=3>@?@9@?>?;?BB?CC799?@??<?ACBA@@@<@??:=:;==;;>>><AAAA<A@@@???>>>C>>>;;<9<<<;?@<@=AAA???AAC<A@???6@=A9<<DDD.<<===6;99///:9<?=@@@@,>///<7<6>><@AAA=>>:=:>AAAAA7:;B=@@?@AAA@@@?@>>=;;9;;5=???@<@A=6=4949666
@ATNG8:00410:01225
GATGGTAGGACGAGCGTCTGAGAGGTACTCATTCGTTTCGGAAGAGACAGGTACGTTAATAGTTAATAGCGTACTTCTTTTTCTTGCTTTCGTGGTATTCTTGCTAGTTACACTAGCCATCCTTACTGCGCTTCGATTGTGTGCGTACTGCTGCAATTTTGTTAACGTGAGTCTTGTAAAACCTTCTTTTTACGTTTACTCTCGTGTTAAAAATCTGAATTCTTCTAGAGTTCCTGATCTTCTGGGCTGCGCTGATATGCGCTACCATCGTTCTCCTTAAGTCT
+
:56>9=CB@CCCBBAABCBBCDDE@BBBCCAA=B?@@<CA?B@BBCCCCC@CCDCC>C?CFDC?A?ACCCCCCCD@BBCCB5BC@CCCC>CBBB@BCA>AA000BBAFACCCCCCCC@CEG@C?CCBBAAAD@CCCC=ABBABBBAAABBC@A@B@BDD9??;?8>??C==@@@:===>>/<9<9<=>==+=BBBB8::???=?997?DCC=+=88882868848A=B=8==@6;;;;;A2558717///<:67;?>A>>===;;6;>>AA<A7858<A;@;;;
@ATNG8:00422:01239
GATGGTAGCTATACGTATATCTATGTACTCATTCGTTTCGGAAGAGACAGGTACGTTAATAGTTAATAGCGTACTTCTTTTTCTTGCTTTCGTGGTATTCTTGCTAGTTACACTAGCCATCCTTACTGCGCTTCGATTGTGTGCGTACTGCTGCAATATTGTTAACGTGAGTCTTGTAAAACCTTCTTTTTACGTTTACTCTCGTGTTAAAAATCTGAATTCTTCTAGAGTTCCTGATCTTCTGGAGATATCATCAGCGAGCTACCATCGTTCTCCTTATGTCT
+
955=8>BBBC=CDBB=CCCCDCD@<<;;@B;?6@@@@;@@=A?BCBDCCC@BBBBD?B?BBBA?B?ABAAAA==B8BB===+@>3=887)3;7939:A<AC>BBAACB>AABABC?;7;@@=A=@@;;888?;?;;;5;;;;;;==?>>>>888;58889==8=:>=>AA<=<;888877*7494<AABC.=<>>>9>???BBB>>>8<<<=.=;;;B=C=?@=AAAA;;;;>;>A=<//-/;;76;;A>>>AAA@@@@@?;:;A:>;;;;;?@@=A:>>@???
@ATNG8:00423:01197
GATGGTAGCTCTGCTCTGACTCTCGTACTCATTCGTTTCGGAAGAGACAGGTACGTTTAATAGTTAATAGCGTAACTTCTTTTTCTTTGCTTTCGTGGTATTCTTGCTAGTTACACTAGCCATCCTTACTGCGCTTCGATTGTGTGCGTACTGCTGCAATATTGTTAACGTGAGTCTTGTAAAAACCTTCTTTTTACGTTTACTCTCGTGTTAAAAATCTGAATTCTTCTAGAAGTTCCTGATCTTCTGGGTGCGCTACAGTCTCTCTACCATCGTTCTCCTTAAGTCT
+
@AAC?BAAA;55:49556;?ABCBBBCA@A;:09;<<289.4.4<@A>A@:995555)5.5554.5.555;;<;9=<755555$4;<4666?4;:994955.59.5555<>:>>>><5::;@@@5;4;@;9;@9929@>=9?999=9==9:::<<<<@;999<??9>7>?@:>;;<<:?@@@@E1A<@9=====(99BBB8?0000////5.5555$55555169=<750///)/:4:298<<::.4455)59999;;;<;;;<=>>?A?>A?566:669AE:C?BD;;
@ATNG8:00428:01234
GATGTAGCACACGAGATCTCATCGTACTCATTCGTTTCGGAAGAGACAGGTACGTTAATAGTTAATAGCGTACTTCTTTTTCTTGCTTTCGTGGTATTCTTGCTAGTTACACTAGCCATCCTTACTGCGCTTCGATTGTGTGCGTACTGCTGCAATATTGTTAACGTGAGTCTTGTAAAACCTTCTTTTTACGTTTACTCTCGTGTTAAAAATCTGAATTCTTCTAGAGTTCCTGATCTTCTGGGCAGACTCTCACACGCCTACCATCGTTCTTCCTTAAGTCT
+
BBBCCCBBCCBBBBBCCCBBBBCCBBBBBBB>ACBB>CCADABBBBC@@?@GCBA@C?AACC?C>BCAAABAAB?BBDDD2A@?BBBC>BCBC>AAF@CC>@>?BBB@CBBACBB?;@>><@<AADA:;;@:@@>@688>===>>>>AAA>>>B;>>>=AA<A<@@@@@AAAC8;;A@@5@=?8;;;;;*:@77607;;///=77;<@DED/D>>>@;@;>=:==>>:;;=A=AA?@?A988=@6=///99==@AAD@>><>@A:<<8:96//*/7=4949;??
@ATNG8:00441:01234
GATGGTAGTGCGTGAGAGAGAGACCCAGAAGATCAGGAACTCTAGAAGAATTCAGATTTTTAACACGAGAGTAAACGTAAAAAGAAGGTTTTACAAGACTCACGTTTAACAATATTGCAGCAGTACGCACACAATCGAAGCGCAGTAAGGATGGCTGTGTAACTAGCAAGAATACCACGAAAGCAAGAAAAAAGAAGTACGCTATTAACTATTAACGTACCTGTCTCTTCCGAACGAATGAGTACTACTCTCAGAGACACACTACCATCGTTCTCCTTAAGTCT
+
<@AB:BBB@A@B9;5<:>;B;;9;;)9@B<@@CCAA6;7;@@@ABC@CB?B>AA==@<B<+;6933733?==8;287;5===+<<<@;@@?/<//*0700/99555)57::5>::5::;;@@?@CBBBCCBBB@:;;A=;;;@@<AB5;5;;;4;;;;@BC?AAAA@??AB<@AB3:9==>5=@@<@@@@@@(?@90///=?@BA<A<;;;><@<?>AAA<;;9@A?A>A<@@?;::=BBB??>CBBBCCBBEBAA????887=B??A>:?;:;:5:<?<BB;;
@ATNG8:00444:01223
GATGGTAGAGAGAGCTCTCTCATCGTACTCATTCGTTTCGGAAGAGACAGGTACGTTAATAGTTAATAGCGTACTTCTTTTTCTTGCTTTCGTGGTATTCTTGCTAGTTACACTAGCCATCCTTACTGCGCTTCGATTGTGTGCGTACTGCTGCAATATTGTTAACGTGAGTCTTGTAAAACCTTCTTTTTACGTTTACTCTCGTGTTAAAAATCTGAATTCTTCTAGAGTTCCTGATCTTCTTGGGCTGCGCTGATATGCGCTACCATCGTTTCTCCTTAAGTCT
+
685505===666<CC;;9559999<;9>@@99.5>>:4;@:>9@A==<@@:655;<7;8;BBB9=9=;;<=><;@9;8777'7717733(39;;;B@>9<=*//////69888=9>;025@59478<??==869655*//6677559999;889=)/./(.6(2+25/.......37777+729055666(6;999+//9///56576;;;;)8585:6=67737><;77A;A6<;88<>/--(-3,3---8777:>>>55566550533335.58:7<8<8;;99
@ATNG8:00400:01242
GATGGTAGAGAGACTGTAGCGCACCCAGAAGATCAGGAACTCTAGAAGAATTCAGATTTTTTAACACGAGAGTAAACGTAAAAAAGAAGGTTTTACAAGACTCACGTTAACAATATTGCAGCAGTACGCACACAATCGAAGCGCAGTAAGGATGGCTAGTGTAACTAGCAAGAATACCACGAAAGTAAGAAAGAGAAGTACGCTATTAACTATTAACGTACCTGTCTCTTCCGAAACGAATGAGTACGATGAGATCTCGTGTGCTACCATCGTTCTCCTTAAGTCT
+
///;699>@@==<666;>;;;<55505AA;AB@===8=<>?@598:?A@?B>??>878787#33<:<=>=<<<=?7;;:;9:::#9;6;8=>>2@>>:>6699=900)08//)///)/7;9:;?>>>CBBBBBB=A;::?BADDAA??9<9=00*0;79?8;?@BBBBAA>AB?BAB999@AC>>=@?@>=/655;6445//////)/3///:6<6<<<>A7?<555;<8<6:=<8<771777<??>?=<8:?@:<>::??525955-557:;.56;;>.616>99
@ATNG8:00405:01270
GATGGTAGGCGTGTGAGAGTCTGCCCAGAAGATCAGGAACTCTAGAAGAATTCAGATTTTTAACACGAGAGTAAACGTAAAAAGAAGGTTTTACAAGACTCACGTTAACAATATTGCAGCAGTACGCACACAATCGAAGCGCAGTAAAGGATGGCTAGTGTAACTAGCAAGAATACCACGAAATCAAGAAAAAGAAGTACGCTATTAACTATTAACGTACCTGTCTCTTCCGAAACGAATGAGTACGATGAGATCTCGTGTGCTACCATCGTTCTCCTTAAGTCT
+
?:@B;CAB?@?@@BBBCDC@@AA@?6;CC@CJ<;;;8;=@@BBBDC@BB@C@BBAAACCC3C@BBBB???B???8?A=????.?@=A?CDD9CBB?BBBBCB>==:==AA=@@@<@@@>>>@@@AA?>;;;A;@>AF:658=>>;::1:5:;@>AAAAAB??<?AD@BB?BB@BBB:>>>>>9>AA<ACDDD/??<>>??@@@==:=;@@@@<@=>><>?9?>AA???:A=A@A7<8849@@A:9:C@???AA@===@??@778>>:>>>@@<@;;8<=B:>===
@ATNG8:00409:01256
GATGGAGTGTCATATGAGAGTGTGTACTCATTCGTTTCGGAAGAGACAGGTACGTTAATAGTTAATAGCGTACTTCTTTTTCTTGCTTTCGTGGTATTCTTGCTAGTTACACTAGCCATCCTTACTGCGCTTCGATTGTGTGCGTACTGCTGCAATATTGTTAACGTGAGTCTTGTAAAACCTTCTTTTACGTTTACTCTCGTGTTAAAAATCTGAATTCTTCTAGGTTCCTGATCTTCTGGTCTACTACACTGTACTCTACCATCGTTCTCCTTAAGTCT
+
:56=8<==BBCBC>CCCCCDDCA@ACCDBAA>@BBE>BB?B@DCCCFDF?CCCBB9:29?<<9B:BCBBB;;:A=?@?>?,99244=@6A=9646@D?@B89:??@A=@ABACCBB<;;HAC@CCBBBCCC@CCBA?@BCBCBBBBBHIKDDBB?A@A@CB=@=;<;B;;;@@?@CHDD8A5;5;;;;.:???D6:::9:9=999.9999$59<::6;6;A79;9:499>;=:9699.69?6?BCBBBCC:99BB@@AAAAB=A?>>>9=>?9?9?=ABBB
@ATNG8:00415:01245
GATGGTAGCTCGCTGATGATATCTCCAGAAGATCAGGAACTCTAGAAGAATTCAGATTTTTAACACGAGAGTAAACGTAAAAAGAAGGTTTTACAAGACTCACGTTAACAATATTGCAGCAGTACGCACACAATCGAAGCGCAGTAAGGATGGCTAGTGTAACTAGCAAGAATACCACGAAAGCAAGAAAAAAGAAGTACGCTATTAACTATTAACGTACCTGTCTCTTTCCGAAACGAATGAGTACGAGAGAGCACACGTGTCTACCATCGTTCTCCTTAAGTCT
+
AABB=A@BADB@@ACBCBBCCAABC@CCC@CDCDCC@C?BBCAAAB?BC@B?A??88787(8;@@ABCBBA???8?9;;BBB1BD=?2::;.9;;;>AAABCCCD@FABB?BBB?BCABBCCCCCCCBBBCC@CBCC?BAB@AA885:>A@@>ACAA@A;:6;BBBBB@BB??@??AA???8<@?;9:::::%:@;A9:9B@B>><>:>=AC=A<@@CCC@BAAA@:::6;?BBC=CCC>AACCBBBBBBBBAAABBBB@@ABBBBB????=>9===)0)0:=;;?
@ATNG8:00425:01252
GATGGTAGAGTATCATGTGTATCTCCAGAAGATCAGGAACTCTAGAAGAATTCAGATTTTTAACACGAGAGTAAACGTAAAAAGAAGGTTTTACAAGACTCACGTTAACAATATTGCAGCAGTACGCACACAATCGAAGCGCAGTAAGGATGGCTAGTGTAACTAGCAAGAATACCACGAAAGCAAGAAAAAAGAAGTACGCTATTAACTATTAACGTACCTGTCTCTTCCGAAACGAATGAGTACGTGTGACGTACGTGAGCTACCATCGTTCTCCTTAAGTCT
+
44493;;>BBBCC=BBCCCCBBBBA>ACD?BCBB@@=@?BCCCCBC@CD@D@CDDCDDCC5DADFCCCCBBCCC>CCCCCCC5CC@C?BFD;C::8;AAAABB@>:????<???=@AABBCCCCCCCCAAADACBBA7;:@@@@@B>B?BBA>BB@@ADCC@AAABBB=??@BBD>AACED>??>;9:9:9:%:><384===BBB@>=;>>@<@:>>BBB>BBA@@@@5;5;??8>;929>???AA???AABCCCBBBBBBABBBB@BBBCG@BBB?B>A>A?>?
@ATNG8:00438:01256
GATGGTAGATATATGCACGCTCTACCAGAAGATCAGGAACTCTAGAAGAATTCAGATTTTTAACACGAGAGTAAACGTAAAAAGATGGTTTTACAAGACTCACGTTAACGATATTGCAGCAGTACGCACACAATCGAAGCGCAGTAAGGATGGCTAGTGTAACTAGCAAGAATACCACGAAAGCAAGAAAAAGAAGTACGCTATTAACTATTAACGTACCTGTCTCTTCCGAAACGAATGAGTACACATCGTCGTGTCGTGCTACCATCGTTCTCCTTAAGTCT
+
@;CC@DBBBBFAABBCEBBBCCBBB@CCD?BBCA@@>@?BBCBCBB?CC?B@@??BBCCC1A>ABBBAABBCBD>BAABJCG5BBBD@CDE;BBB@CBBBBBDBB@B@CDCCCC>AACBC@@@BBBBBCCBB@@BAA>ABBBBB>><>?CA@>ACBBBAAB?BBBBBA9=;7=AA<==888)88808:::;+;?;?>?>@@B@@;@=@@@C:>9<?EAA=ABBBBBB@D@BBC>CCC@BBBBBBBABAAAAACCCCBBB<;;DDD>BABCC=@?B@E@B?BA??
@ATNG8:00448:01276
GATGGTAGGAGACACGTCGCACACGTACTCATTCGTTTCGGAAGAGACAGGTACGTTAATAGTTAATAGCGTACTTCTTTTTCTTGCTTTCGTGGTATTCTTGCTAGTTACACTAGCCATCCTTACTGCGCTTCGATTGTGTGCGTACTGCTGCAATATTGTTAACGTGAGTCTTGTAAAACCTTCTTTTTACGTTTAACTCTCGTGTTAAAATCTTGAATTCTTCTAGAGTTCCTGATCTTCTGGCGCTCTGTCACGTCTGCTACCATCGTTCTCCTTAAGTCT
+
;<<>@CBB@CCCBBBCB@@@CDDCCCBBCB<;=;BBD?AA<@900/879969<<<@<@5:8;A6=9;?@@@99371;>@@@1@@>BBBB<BBBB>AAB?AB?AAAA993:AA>?;@@<@>><>;?@@887==:>?AA:;;;AA???@@@?>>==;397717749;A@@;;8:9:7:;BCC6B<@6;;>>?/>>>DD6:7;::;????>5:9:-;7818@:?;>@=A>==@>?;><>>>=:9,//97::;:;B<;;AA@@;;<??AA<?????:>;;7;=B=??BB
@ATNG8:00450:00678
GATGGTAGTGTCATATGAGAGTGTGTACTTATTCGTTTCGGAAGAGACAGGTACGTTAATAGTTAATAGCGTACTTCTTTTTCTTGCTTTTCGTGGTATTCTTGCTAGTTACACTAGCCATCCTTACTGCGCTTCGATTGTGTGCGTACTGCTGCAATATTGTTAACGTGAGTCTTGTAAAACCTTCTTTTTTACGTTTACTCTCGTGTTAAAAATCTGAATTCTTCTAGAGTTCCTGATCTTCTGGACAGAGTGTGCAGATACTACCATCGTTCTCCTTAAGTCT
+
444;6<@CCCBBCC>DCGCCBCBDD@@@@?AC?A?@C>CC@C@CBCFCCD@CCCBB@CAECBB?B?BCCCCCCCC=:9999)9@;@BBBB:BBBB?BCC?BC9::CCCC@CCDDDFCC=BDD@B=BDFCBBAA>CCFF@C@@ABCCCCCCCCBBCCACAA<@C?C?CCCCABBCB=@>>>>3==?:9:9999$;GGED<ABDCCCCCCCACCDD5CBBBCAD@GD?DBBBCBB?B?CCBCCC@BBC@CDECCCCCCBBACCCDCCBB?CBBBC@CCC@C@D@CB@?
@ATNG8:00459:00647
GATGGTAGCGAGCGAGTGTGTATACCAGAAGATCAGGAACTCTAGAAGAATTCAGATTTTTAACACGAGAGTAAACGTAAAAAGAAGGTTTTACAAGACTCACGTTAACAATATTGCAGCAGTACGCACACAATCGAAGCGCAGTAAGGATGGCTAGTGTAACTAGCAAGAATACCACGAAAGCAAGAAAAAGAAGTACGCTATTAACTATTAACGTACCTGTCTCTTCCGAAACGAATGAGTACGTGTGCGACGTGTCTCCATCGTTCTCCTTAAGTCT
+
@?@@::<@@AA;;;<<CCDCBBCCC@BBB@CCCCBC@C@CDBBABC?BB998:AB;;;;;*;=BCCCCCCCDEF>?:;;@@@,@A=A=@A?4?AA=BBCCCCDCC@C@BB@CCD:99@=CCCCCCCCCCDCC@CBBB@CBBBBBCD>@=A9999CBCCCCC@CCCCCC?CC?BBB?BBA??7>>A?BCDCA/CC?C999FCBAB?B?CBBC?C?@@C;<8<ABABDCAD@CBD>BBB@BBBBBGGBBB?@@BCBBBBBBBB>ABAAA=AAA>B@C>AAA@
@ATNG8:00460:00648
GATTAGCGCGACGAGCGTAGACCCAGAAGATCAGGAACTCTAGAAGAATTCAGATTTTTAACACGAGAGTAAACGTAAAAAGAAGGTTTTACAAGACTCACGTTAACAATATTGCAGCAGTACGCACACAATCGAAGCGCAGTAAGGATGGCTAGTGTAACTAGCAAGAATACCACGAAAGCAAGAAAAAGAAGTACGCTATTAACTATTAACGTACCTGTCTCTTCCGAAACGAATGGGTATGATGAGAGAGCTCTCTCTACCATCGTTCTCCTTAAGTCT
+
99<9ADBBB@A@BBBCCCCCCCC>CCC@CCCDBB?A?BABBBBB@BC@B?AA?88888.9@@ABBBBBBBED<A?@????,>A=B>BBB=CCFBIAABCDDBB?B@CC@CCC?BBBCDCCCCCCCCCBCC@BBCC@CCAAABBB@C@C:::;BBBCCCC?CBBBBB@BB>A@EACC???89989<<==?.?A?@??;@@@>>;>>BC??<@=>>CBC@DCCBACC@D=@@F@EBB=???9?AABBBAABBBEAAAAAABCDCC=????@:>=?=C<A8<;88
@ATNG8:00462:00686
GATGTAGGAGACACGTGCACACGTACTCATTCGTTTCGGAAGAGACAGGTACGTTAATAGTTAATAGCGTACTTCTTTTTCTTGCTTTCGTGGTATTCTTGCTAGTTACACTAGCCATCCTTACTGCGCTTCGATTGTGTGCGTACTGCTGCAATATTGTTAACGTGAGTCTTGTAAAACCTTCTTTTTACGTTTACTCTCGTGTCAAAAATCTGAATTCTTCTAGAGTTCCTGATCTTCTGGCGCGTATGTATGTCGCCTACCATCGTTCTCCTTAAGTCT
+
BBBBCCC@CBBBCBCBBBB:;;DCCCCCAA?ABBB>CC@B?BBDDCBB?CBA@A@B>@?BB?C=A@CCCCCCA>98888(:@;@9:929@@A>ABA>A@<>>AFDD?ABBBB>>?4<5618;@A@@@@AA8==;:5;<<=>>>A@???>>=>><>>?=??=?<??@;;;>;;5:;<;=2=9@988888(7=:::3:9;=@@>=<<88888(6::;@6;5;>:====?>?=@<@@@B@@;@A@=?>>=@=;;;>??>>>A:=>A=?>>>>;>AA=B;?;@AA?
@ATNG8:00465:00645
GATGGTAGTGTCATATGAGAGTGTGTACTCATTCGTTTCGGAAGAGACAGGTACGTTAATAGTTAATAGCGTACTTCTTTTTCTTGCTTTCGTGGTATTCTTGCTAGTTACACTAGCCATCCTTACTGCGCTTCGATTGTGTGCGTACTGCTGCAATATTGTTAACGTGAGTCTTGTAAACCTTCTTTTTACTTTTACTCTCGTGTTAAAAATCTGAATTCTTCTAGAGTTCCTGATCTTCTGGTAGAGCGTGCATATATCTACCATCGTTCTCCTTTAAGTCT
+
::9@;99=9>>>>?<ACBCBB;;9;94::<5;6;BBD?BD@C@CBBCD;;695555058>;?;9>:====@CDBC>>>>==,997=@AA<956=8===:=B@CCC<;;@BBBABBCC?CDCBG@CBEEBBBB7;;9@4:;>@?=?B966@<=;9905<>7@=4905:>?@DBB@459>:898<?@@BBA0@????0?:;9995959)////$////:5;5/5055:;:44.4388:;55.599.66<<A@@>>:9:=>>>>@CC49:98:499=200*0*/0/6
@ATNG8:00468:00640
GATGGTAGCACACGAGATCTCATCGTACTCATTCGTTTCGGAAGAGACAGGTACGTTAATAGTTAATAGCGTACTTCTTTTTCTTGCTTTCGTGGTATTCTTGCTAGTTACACTAGCCATCCTTACTGCGCTTCGATTGTGTGCGTACTGCTGCAATATTGTTAACGTGAGTCTTGTAAAACCTTCTTTTTACGTTTACTCTCGTGTTAAAATCTGAATTCTTCTAGAGGTTCCTGATCTCTGGTGTCTGATCTGTATCACTACCATCGTTCTCCTTAAGTCT
+
;:;>;CDCDDBBBCBCBBCCCCCBCCCBABAA<ACDD>BB@B@BCCCBBD?CCBBB>@>@CCC@D@BBBBBBC:@=A@?=?+AB>CBCC>BB@@<>??=AA=999BBB?CB?@@BCC?>==<?;??A>>>@@=B>>>7;;??888@@>>>A;:;A<>>><AA<@<>>????@@?<>>@@@6@<@=???@?/==888)98:887=<<<0888)2:8;?6A;?>7?AAA==:=<A<@A;;;>=>A=>>>?==;;;@@?@>AAAA>>:>====4;:<7<7<::;;=
@ATNG8:00468:00649
GATGGTAGGGTGTGAGAGTCTGCCCAGAAGATCAGGAACTCTAGAAGAATTCAGATTTTTAACACGAGAGTAAACGTAAAAAGAAGGTTTTACAAGACTCACGTTAACAATATTGCAGCAGTACGCACACAATCGAAGCGCAGTAAGGATGGCTAGTGTAACTAGCAAGAATACCACGAAAGCAAGAAAAAGAAGTACGCTATTAACTATTAACGTACCTGTCTCTTCCGAAACGATGAGTACTGCGTCTCACTCTCGCCTACCATCGTTCTCCTTAAGTCT
+
566=:>===6=@:;;;;>;;;@AC7BBE@CBBCCC@C;;;BCBCC@CCAC@BBBBBBBB5B@CCDCCBBBBCC:??88777(7?9?/99929AC@B>?>CDCBB?B@B><>AA:>>???>>>A@@@@?@>>;>A==:>::6<>//,/7=7?=@BEDBBBB?CCAA@C?BB@BA?8<<998+:==8<AAAA2>><AF=>>>>>>=B=A;;;=A=@@@@@;@@AAA@@<?<?AA6=899A@@99:???ABCB@A???@@AA;>>A=A@>>=;8899<9<<@>>>
@ATNG8:00469:00672
GATGGTAGTATCTGCACACTCTGTCCAGAAGATCAGGAACTCGTAAGAAGAATTCAGATTTTTAACACGAGAGTAAACGTAAAAAGAAGGTTTTACAAGACTCACGTTAACAATATTGCAGCAGTACGCACACAATCGAAGCGCAGTAAGGATGGCTAGTGTAACTAGCAAGAATACCACGAAAGCAAGAAAAAAGAAGTTACGCTATTAACTATTAACGTACCTGTCTCTTCCGAAACGAATGAGTACTACTCTCAGAGACACACTACCATCGTTCTCCTTAAGTCT
+
5==B@CDCCCA;;956:<<>>>>?B7@?<1559://)-0,,,,,,(,20691944449;AAA.@179337377373)7<??@BB+BE@=<=@?1;<=9=@666>=99769==8B?@:>@A@@@@@:;996?>@;<?@@B>A@BBBAAA=B=A;;4:AAACBBB?;:9?AAACC?CCC>@?999+38<8>BDDDD(@B>BB<>?ABB==:=<::;B=B=@@CBB=BAA;;:C@C>?@B>B:949?A999AC@AAAB???AA@AB?@88796;<=9<9<<<<A6:7:???
@ATNG8:00475:00655
GATGGTAGTAGTACACTAGTCATACCAGAAGATCAGGAACTCTAGAAGAATTCAGATTTTTAACACGAGAGTAAACGTAAAAAGAAGGTTTTACAAGACTCACGTTAACAATATTGCAGCAGTACTCACACAATCGAAGCGCAGTAAGGATGGCTAGTGTAACTAGCAAGAATACCACGAAAGCAAGAAAAAGAAGTACGCTATTAACTATTAACGTACCTGTCTCTTCCGAAACGAATGAGTACATAGAGTACGATATGTCTACATCGTTCTCCTTAAGTCT
+
:56;;@>CCCBA<<>696<<;;;=B:CCC?AA;;;;8;@DDECCBC?BB?C@BCB@@@??,>:@ABBBBBCBBC>??@BDDE5DD?B@BCC9@ACABBBCAAA@B=A=9:8;AA@@@@CCBAACCFCBBBBB@BBBB@CAACCCBB?B=BBB7;;BCABBB>@ABBCC???99:::=BAAA8???:?ABBB2@@?B899:::BB@C?CA8838<A@CDC@A@@BCBB>A>===6:::3:99@A??>?>888BBBABBAAB?9:9>===>><?AA<><><@A;;
@ATNG8:00476:00657
GATGGTAGTAGTACACTAGTCATACCAGAAGATCAGGAACTCTAGAAGAATTCAGATTTTTAACATCGAGAGTAAACGATAAAAAGAAGGTTTTACAAGACTCACGTTAACAATATTGCAGCAGTACGCACACAATCGAAGCGCAGTAAGGATGGCTAGTGTAACTAGCAAGAATACCACGAAAGCAAGAAAAAGAAGTACGCTATTAACTATTAACGTACCTGTCTCTTCCGAAACGAATGAGTACACACTCTCATATGACACTACCATCGTTCTCCTTAAGTCT
+
;45:5;<BBB;;5;;555999:54/5;/0)/7799:.5.55<95557:95:7<<??;>>>+>9?>:::>?==99>4////////$/6(3,333&333,39988;833,3,32222226667>CCCCCCDC;::@9??:;5;;::AACC=A>B;;6;B@@@AAA?BBDBBB?BB?BBB?BBCED=?9:3:>>>@2>@<<///@@AA@<@=B<;;<@;==BBB>AB@@@AA>A>ABB=BBC????:9:BBBB???BBBBAAADDCCBCCACAAAC?ABB?B?B@B?=@
@ATNG8:00486:00656
GATGGTAGCTCTGCTCTGACTCTCGTTACTCATTCGTTCGGAAGAGACAGGTACGTTAATAGTTAATAGCGTAACTTCTTTTTCTTTGCTTTCGTGGTATTCTTGCTAGTTACACTAGCCATCCTTACTGCGCTTCGATTGTGTGCGTACTGCTGCAATATTGTTAACGTGAGTCTTGTAAAACCTTCTTTTACGTTTTACTCTCGTGTTAAAATCTGAATTCTTCTAGAGTTCCTGATCTTCTGGGTCTACGCTCGTCGCGCTACCATCGTTCTCCTTAAGTCT
+
4:4405<<<<<<<>=@BBABACCBBB@BB@B0.)...(-:39499>CEEE@;;665.57:9555;6;?>>A?=:>=6;;999(544)499<)545;49;9499.5555=<6;<>>=<::25994:8::9;??@B<A?@@<@A@@B@@@@;;;BCA;;5;@@<<<:=+00=:;::5915<=@<0;29.5999*9;5999*0000000//5499;099955.549;.5999=9;0506=<<<>:;999,5995;<<=?@@@CB@@B@@;?988B9@@B<@>A?AACC
@ATNG8:00486:00666
GATGGTAGTGTGTCTCTGAGAGTAGTACTCATTCGTTTCGGAAGAGACAGGTACGTTAATAGTTAATAGCGTACTTCTTTTTCTTGCTTTCGTGGTATTCTTGCTAGTTACACTAGCCATCCTTACTGCGCTTCGATTGTGTGCGTACTGCTGCAATATTGTTAACGTGAGTCTTGTAAAACCTTCTTTTTACGTTTACTCTCGTGTTAAAAATCTGAATTCTTCTAGAGTTCCTGATCTTCTGGGATGTGTGCGCAGTGCCTACCATCGTTCTCCTTAAGTCT
+
9<BC>BCBBBBACCBBACB99:BBCBBCAAAC?B???:?C?D@CDBBCCD@CCBCC@C>ABBB?B@CCCCCCBCC@CBBCC5BD@CCCD@CBBB>ACC?BC:;;ACDD@DBCCIICCACCC@CACCCCBBBDACCCC@BBBBBBCCCCBCBBBAA?B@@>@B?B?CCBBBBCDC@D@@@@9@>B>;;;;;*;C??@<@BBBCBBBBB?AB@B,AAAAA=C?AD?BBCB@@A@B@BCCCCB=B000+0000BBABBBBAAAB@BCDACDDCG@DAB?CGKACCCB
@ATNG8:00498:00661
GATGGTAGCGAGCGAGTGTGTATTCCAGAAGATCAGGAACTCTAGAAGAATTCAGATTTTTAACACGAGAGTAAACGTAAAAAGAAGGTTTTACAAGACTCACGTTAACAATATTGCAGCAGTACGCACACAATCGAAGCGCAGTAAGGATGGCTAGTGTAACTAGCAAGAATACCACGAAAGCAAGAAAAAAGAAGTACGCTATTAACTATTAACGTACCTGTCTCTTCCGAAACGAATGAGTACGATGAGAGAGCTCTCTCTACCATCGTTCTCCTTAAGTCT
+
956=8=>><==;;:<><000/::274//6>@@BBAB?B;9:BBBAB=@?8<18733<<<<+<6888<===>>>A8><<<;<;';=892555&5;;6<<;A@@@@C?B>BB?ABC;::CC@@ADEHHHCCEDC?C@@A=@@CBAAAC9A4:;:29?>=>>9949==8:>67713336;<@@B;<;;8777777$/64////9998:25/587707399@?>8=?@;;9@<?:>>85::;7;=A@?/0000/68//33388:885=992665573733,34868888
@ATNG8:00498:00669
GATGGTAGCTACGTACGTCACACGTACTCATTCGTTTCGGAAGAGACAGGTACGTTAATAGTTAATAGCGTACTTCTTTTTCTTGCTTTCGTGGTATTCTTGCTAGTTACACTAGCCATCCTTACTGCGCTTCGATTGTGTGCGTACTGCTGCAATATTGTTAACGTGAGTCTTGTAAAACCTTCTTTTTACGTTTACTCTCGTGTTAAAAATCTGAATTCTTCTAGAGTTCCTGATCTTCTGGGTGTATCAGCGAGTATCTACCATCGTTCTCCTTAAGTCT
+
555>;CBABCCCCC?@<>>CJDCCBBCBCBC@A?@E>BC?B?BBAAB??=?@AAA5:49A?@8@?BBBBBBCBA>:9999)9B>?>>>7?A?<<>@@=@@0/0>=99177BBB>BB=??C>A:??:78>??8?@>@<A<<798>>?<>>>>>=A;:5738;.7,5;;5758==.26<77+7/9056999*55::;18888;9698:0///.$.../96:67848<<;BBB?C?BBBCAA<??A@;:99??BAAADE@???@CBC=:9:?@?ABB?B?B?BBBB
@ATNG8:00499:00641
GATGGTAGCACGAGTCACTCATATCCAGAAGATCAGGAACTCTAGAAGAATTCAGATTTTTAACACGAGAGTAAACGTAAAAAGAAGGTTTTTACAAGACTCACGTTAACAATATTGCAGCAGTACGCACACAATCGAAGCGCAGTAAGGATGGCTAGTGTAACTAGCAAGAATACCACGAAAGCAAGAAAAAGAAGTACGCTATTAACTATTAACGTACCTGTCTCTTCCGAAACGAATGAGTACTGCGTCTCACTCTCGCCTACCATCGTTCTCCTTAAGTCT
+
@;?EAECCCABBBCCCAABCE@@AD8@AB?@ACB@A?A?BDEBBBD@BB@C@CCBBCCBB3B@BBBBBBABB@@9?9:;@@@1AB>?2:;;;$9@@;@CAAACCDDAD?CE@DBB?BAA@ABBBGFBCCCBBB@BBBC?AACCBABA<@;@@@=@BBCCBCC@BBBAAA?CD@CAB@BBA@@9@?=9====<,>@;9:9?ABB??;?=>>>?;?=@DGDD?BCB@@@@<@?ABD=CAA>AACDBBCAAA:;;BBBBBBLBBB?BBC@CA::;?@@@?B>A=AAAA
@ATNG8:00450:00703
GATGGTAGTAGTACACTAGTCATACCAGAAGATCAGGAACTCTAGAAGAATTCAGATTTTTAACACGAGAGTAAACGTAAAAAGAAGGTTTTACAAGACTCACGTTAACAATATTGCAGCAGTACGCACACAATCGAAGCGCAGTAAGGATGGCTAGTGTAACTAGCAAGAATACCACGAAAGCAAGAAAAAAGAAGTACGCTATTAACTATTAACGTACCTGTCTCTTCCGAAACGAATGAGTACGATGAGATCTCGTGTGCTACCATCGTTCTCCTTAAGTCT
+
?;;B:>C@@;55<;;;><;;>C=BB>A@D;9;:@@B6;6:BD;;:C?@@?B=@@;;9@@@.:68A?@BCBBBKF>?;<;CCC0;;5;<@@@4@@A=CABAAABBC@B@CD@CCE?BBBCBBBBAIIFFFCCB@CBBBADCAAABBC9@<@@@=A@@@;;;B@BDCDGF???;??=8<<<;;37798778899%9>:=976AAC@>:@=DD:;4:6<=BBC@BBAA?9:48;889-7??:<???898>>?==00/==<78=885:885<?>;?77889=;?=B888
@ATNG8:00452:00699
GATGGTAGCGCGACGAGGTAGACCCAGAAGATCAGGAACTCTAGAAGAATTCAGATTTTTAACACGAGAGTAAACGTAAAAAGAAGGTTTTACAAGACTCACGTTAACAATATTGCAGCAGTACGCACACAATCGAAGCGCAGTAAGGATGGCTAGTGTAACTAGCAAGAATACCACGAAAGCAAGAAAAAGAAGTACGCTATTAACTATTAACGTACCTGTCTCTTCCGAAACGAATGATTAACAGAGAGTACGATATGTCTACCATCGTTCTCCTTAAGTCT
+
BABCABBBBBC@@@CBB?BCB99:8;CB?CCBC996:>@ABBBBB?BB:>9;==89989(9<@AABB???AA@8@@99898(8>9>29:9+88=8>???BB;;::==ED<>>>;@>?AA@@?;;;;;>AAA<@@>>;=<==<<7738<AAB<A>>>?>>>=AA>>BB?B@<@@B:==977.::;8:;;::*7607>>>@@>>><@<>>>>:><::::;=AAAAB>=8<8;::/:9939;<<)/*/99:9@@@@AAAAA>>>B===;?>?@A<AA@;A:>:>=AB
@ATNG8:00456:00726
GATGGTAGCGCGACGAGCGTAGACCCAGAAGATCAGGAACTCTAGAAGAATTCAGATTTTTAACACGAGAGTAAACGTAAAAAGAAGGTTTTACAAGACTCACGTTAACAATATTGCAGCAGTACGCACACAATCGAAGCGCAGTAAGGATGGCTAGTGTAACTAGCAAGAATACCACGAAAGCAAGAAAAAGAAGTACGCTATTAACTATTAACGTACCTGTCTCTTCCGAAACGAATGGCGATGAGAGAGCTCTCTCTACCATCGTTCTCCTTAAGTCT
+
BCBB?BBBBCCBBBCCCCBBCBBBD>DBB?CBBB?@<@>BACCCCC?AA>B@CCB@@@@@2A@CDDCABBBBBB=A>9;;;;*;B>A>BBB:BCDACCCBCCCCC?C?BC@CCC=@@CBCCBCD@BCCCCCC?CCCC=ABCABBBC?B?B@?>?CCCBCCB@BBBADA?CC@BAA;>>=?=6@@@<@AAAB3BD@CA@@AB@BD:=:>A??;?;?ABBB@BBBBBBB?A?AFF>CBB?CB>A?>?AABBBBBBCCCCBCBAA?CCCBB?AAA9>9<;A@AA
@ATNG8:00458:00721
GATGGTAGTGCGTGAGAGAGAGACCCAGAAGATCAGGAACTCTAGAAGAATTCAGATTTTTAACACGAGAGTAAACGTAAAAAGAAGGTTTTACAAGACTCACGTTAACAATATTGCAGCAGTACGCACACAATCGAAGCGCAGTAAGGATGGCTAGTGTAACTAGCAAGAATACCACGAAAAGCAAGAAAAAGAAGTACGCTATTAACTATTAACGTACCTGTCTCTTCCGAAACGAATGAGTACTGTATCTATGTGTGCGCTACCATCGTTCTCCTTAAGTCT
+
5<@B?CBCBCB@AADCCCDCCCCCC=CBB?BBBBBB?B>BCC@@?C?CD?C?BB@@ACCC2A>ABCCCCCCCCC>B@BBDCC3;;79:>@<2=BC@D<99CCCCD@D?CC@CAB=@@AABCCCBCCCCBCCC@C@@@@BAAACBBB=B>B;:6;CBBBCAA?BAAADDACC?BCB;=<9999+9<<9<<<<<.?@?ABBBBBAAA3836<==1817?BBBGFGCCCBB?A>AAA<@AA?:;:BCBBAAABCC@AAAAAACBBBBBB???@CC>===:>:=:>:;;
@ATNG8:00460:00736
GATGGTAGTGATACAGATCAGACATCAGAAGATCAGGAACTCTAGAAGAATTCAGATTTTTAACACGAGAGTAAACGTAAAAAGAAGGTTTTACAAGACCGTTAACAATATTGCAGCAGTACGCACACAATCGAAGCGCAGTAAGGATGGCTAGTGTAACTAGCAAGAATACCACGAAAGCAAGAAAAAGAAGTACGCTATTAACTATTAACGTACCTGTCTCTTCCGAAACGATGAGTACTGCGTCTCACTCTCGCCTACCATCGTTCTCCTTAAGTCT
+
:5;@9=BCCDCBBCCDCCCCCAAB@??BB?BAAA@A>A?DBBBBBB?BB?B?BCB????=)86?BBDCBBB@@@9>=???@@0?C>C<@@@3AAB@DAA=A@?A@BB@BCC?CCBBBBCCCCCCFBBBB@BCCD@CBCCCCCC@C?B@A?ACCCDCCD@CCBBBC@BB?ABA?AB;;;6;A>:00000)00+0@@@BCBAB?B@BAAA<?;>AABB?BCCBBBB=B?DAA<;000AB@0;;;;;BC@A@DCCCCBCB=@?B?BBBAA?999>@=@?BBAA
@ATNG8:00466:00714
GATGGTAGCATCATGCATATCTCACCAAGAAGTACTCAGGAACTCTAGAATGAATTCAGATTTTTAACACGAGAGTAAACGTAAAAAGAAAGGTTTTAAACAAGACTCACGTTAACAATATTGCAGCAGTACGCACACAATCGAAGCGCAGTAAGGGATGGCTAGTGTAACTAGCAAGAATACCACGAAAGCAAGAAAAAGAAGTACGCTATTAACTATTTACGTACCTGTCTCTTCCGAAACGAATGAGTACTATGTAGAGCTCTATACTAATCGTTCTCCTTAAGTCT
+
///:27/4444555555:59<:;;=05./;3/////777173888////388@+0*33333333$349;;333:3//:1//0////$///(/2999.;=4=?<<<<CCBBA<8=8992777)/----///:<><<65599==99299999444.55)555.5>?@A==<9=ADBBB@BB?BBB8?>888*:9:;>@@AA2AC@C:::BBBBB@B=>>;;;3;@BFCD@BBBBB@@=@?BBC>@@@????AC??>BCCCBBBBBBD@@?ABA>;===A@CCC@C@A>AAAA
@ATNG8:00466:00725
GATGGTAGCAGACGTGACAGAGCGCCAGAAGATCAGGAACTCTAGAAGAATTCAGATTTTTAACACGAGAGTAAACGTAAAAAGAAGGTTTTACAAGACTCACGTTAACAATATTGCAGCAGTACGCACACAATCGAAGCGCAGTAAGGATGGCTAGTGTAACTAGCAAGAATACCACGAAAGCAAGAAAAAAGAAGTACGCTATTAACTATTAACGTACCTGTCTCTTCCGAAACGAATGAGTACTATGTAGAGCTCTATACTACCATCGTTCTCCTTAAGTCT
+
;55>5;@BBBAB==<<<>><BBC;;5;=@<>BBBCE?B?AAAAAAB=BC=@=?AA@@@@@.@=ABBBBBBBBCC>BBBBBBB5BB?B>BBB<BCIACCCCBBBBC>A?AC@BBC=@@CCCBBBBCBAA@BBA<@?::6;@A@@@??9@?AAA=@CBBABBD?BBCAAA?AA=@@@9==999+8<<<999999%9@;@999B@@>>:=:=>>>7;7;BCBB@BB@@@A@<=;???9?CC?CBBBBBBDCCCCCCBBBBB@??A????<AAAAA376?;@6<:=:::
@ATNG8:00471:00715
GATGGTAGCGCATATCAGCGCAGCCCAGAAGATCAGGAACTCTAGAAGAATTCAGATTTTTAACACGAGAGTAAACGTAAAAAGAAGGTTTTACAAGACTCACGTTAACAATATTGCAGCAGTACGCACACAATCGAAGCGCAGTAAGGATGGCTAGTGTAACTAGCAAGAATACCACGAAAGCAAGAAAAAGAAAGTACGCTATTAACTATTAACGTACCTGTCTCTTCCGAAACGAATGAGTACAGAGAGTACGATATGTCTACCATCGTTCTCCTTAAGTCT
+
:::>:;;???99==///9799;9990;;97<>/--8(-(----644.4838233444444$4.55:99://///)////777)9=9=5;;;0;<<5;56559944.46//+/:>;/0///5;<<;;;=BB;99;CCD@BBCBBBCD?C@BAA=ABBBBBBA>;;;9<:60/)///)///33(333333333$333(37799333:3937///6;688=>>7@<<595<5:7;DD;99::@>@?<AAAABAA@@>??=800;=000:6=?>:=.37;*/(/6:///
@ATNG8:00496:00727
GATGGTAGCGCATATCAGCGCAGCCCAGAAGATCAGGAACTCTAGAAGAATTCAGATTTTTTAACACGAGAGTAAACGTAAAAAGAAGGTTTTACAAGACTCACGTTAACAATATTGCAGCAGTACGCACACAATCGAAGCGCAGTAAGGATGGCTAGTGTAACTAGCAAGAATACCACGAAGCAAGAAAAAGAAGTACGCTATTAACTATTAACGTACCTGTCTCTTCCGAAACGAATGAGTACACACTCTCATATGACACTCCATCGTTCTCCTTAAGTCT
+
5:;;8:666>BBCEAAABBBACBBB<BBB@CBCCA@?@?BA@@@AA>AB?A?ABA;;;;;;%;=BAAAABDBBED>B:::DDD1BB>B@FHD;CCB9;:;;B@@00*0+00+0<?8>??;A?BBCBBBABBAA=AAAA@CBAAAA?A<<8>00+0@<<>=@B;AAA;;;=<::=00+-:..)/66(//666'783:377<@ABB?B?BBB>;?5;;ACB?BBBAB;;50,0>>5=00+000>?=<<A<;CCCBB???BCAAB@@=@ACCB?BBB@B@C@BAA?
@ATNG8:00453:00761
GATGGTAGTGTCATATGAGAGTGTGTACTCATTCGTTTCGGAAGAGACAGGTACGTTAATAGTTAATAGCGTACTTCTTTTTCTTGCTTTCGTGGTATTCTTGCTAGTTACACTAGCCATCCTTACTGCGCTTCGATTGTGTGCGTACTGCTGCAATATTGTTAACGTGAGTCTTGTAAAACCTTCTTTTTACGTTTACTCTCGTGTTAAAAATCTGAATTCTTCTAGAGTTCCTGATCTTCTGGTCTACTACACTGTACTCTACCATCGTTCTCCTTAAGTCT
+
@?AC?CBBBBBCCDCFFCCCCCCCCBBBBB@@=ABBC=BB?B?BABCDAA?BCCCD@C@CDCC?C@CCBCCCCCB=:99::);A=AABC=AB@A=@AB?CC:;;BCBA?ADCCCCCCBDCC>B>ADBCBBBC@CCCC@CCBBCBCBCCCBCCCCC@BCB@CC@D?BBCAABCCC?ABDDD;C@B::9999*:@CCD=@@A@@@@@AB?BEFH5CBAAC@B@CC?CCBBBBB?B?BBBBAA=@@A?A@@@CCCCCCCCCCCCCCCCBCBBBB=@@C?@>@@CCBB
@ATNG8:00461:00742
GATGGTAGGCACTGCGCACACATCCCAGAAGATCAGGAACTCTAGAAGAATTCAGATTTTTAACACGAGAGTAAACGTAAAAAGAAGGTTTTACAAGACTCACGTTAACAATATCGCAGCAGTACGCACACAATCGAAGCTCAGTAAGGATGGCTAGTGTAACTAGCAAGAATACCACGAAAGCAAGAAAAAGAAGTACGCTATTAACTATTAACGTACCTGTCTCTTCCGAAACGAATGAGTACGAGAGAGCACACGTGTCTACCATCGTTCTCCTTAAGTCT
+
@BBB@DCC@CBC=>==@BA;;6;;90;<@65:B:;9494>BBBBBB>@A?B?BB;:9CCC1C?BAAAB@@?ACA9:899999(9:;:.999&5>>9ACABBBB;;:<?BD?A@@BBB??@AAA???BBBBBB@BBBB>AAAAA@@A4<8?993:B@@ABBB?AACB>>;>B<@@@;>=888)7::4:::::+:=8:9:<=;::=5;3:::9:><@ADCDAD@@@@@@<?<@AF>CBC?BCC@??AAAABB?@?BBBBB?000000<;:9:?9?::49>B<@?CB
@ATNG8:00473:00745
GATAGCGCACACATAGATACAGTACTCATTCGTTTCGGAAGAGACAGGTACGTTAATAGTTAATAGCGTACTTCTTTTTCTTGCTTTCGTGGTATTCTTGCTAGTTACACTAGCCATCCTTACTGCGCTTCGATTGTGTGCGTACTGCTGCAATATTGTTAACGTGAGTCTTGTAAAACCTTCTTTTACGTTTACTCTCGTGTTAAAAATCTGAATTCTTCTAGAGTTCCTGATCTTCTGGTAGAGCGTGCATATATCTACCATCGTTCTCCTTAAGTCT
+
;59BABACBBABBCCCCBBBBBBBDCBAA=?999/;@<@?BCDCCCB@BCBBB@B@CEED?B?BBCCBBBDC@@@@@@0@C?BBBG>@@@B?CBB?BC<ABBDCC@CCCFCCBB?BBE@C?DDDE9:9CBDGCCBCBCAAABBBBBBBBBCC?BBD?BB?B=?@BBBCCCB?A:9:9.:4:<:;:;-;CABC@CCCCCCBBAA5<;<;*;A@AB@C@CCACCBEE@A?@?BBBCBB>BAC?BBCCCCAA@BBBBBBBBB@@<@@@@A=@@@<@?A?CAAA
@ATNG8:00474:00781
GATGGTAGCATCATGCATATCTCACCAGAAGATCAGGAACTCTAGAAGAATTCAGATTTTTAACACGAGAGTAAACGTAAAAAGAAGGTTTTACAAGACTCACGTTAACAATATTGCAGCAGTACGCACACAATCGAAGCGCAGTAAGGATGGCTAGTGTAACTAGCAAGAATACCACGAAAGCAAGAAAAAGAAGTACGCTATTAACTATTAACGTACCTGTCTCTTCCGAAACGAATGAGTACGATGAGATCTCGTGTGCTACCATCGTTCTCCTTAAGTCT
+
55:=:=CBBCBCCBBBCCCDCCCBC@BBC@BCBB@A>@@CBBBBBB=AC?C?@AA?????1??CCB@ABBCCCC<>?@CGDC5BB>B>BCB:CCC@BABBDEDDD?B?BC?BCC>@@BBBDCCCBBBEDCCC?CCCC?BBBBBCBB>B?@??<?BBBCCCC@CCCAAA?CC?AAB?A?888*:==9?@BBB3BC?B:99BBBBB<A<AA@@<>;>@BBB@BCBAA@@<@>ABE@CBC?ABBBBBBBBBBBBBBCBBB>>>>>>BB<AAAAC?>>A=A<@<?A??
@ATNG8:00484:00748
GATGGTAGAGAGACTGTAGCGCACCCAGAAGATCAGGAACTCTAGAAGAATTCAGATTTTTAACACGAGAGTAAACGTAAAAAGAAGGTTTTTACAAGACTCACGTTAACAATATTGCAGCAGTACGCACACAATCGAAGCGCAGTAAGGATGGCTAGTGTAACTAGCAAGAATACCACGAAAAGCAAGAAAAAGAAGTACGCTATTTAACTATTAACGTACCTGTCTCTTCCGAAACGAATGAGTACCTCTCAGACGCTCGTCCTACCATCGTTCTCCTTAAGTCT
+
BBCC@DBBBBB@@ABCCDCCD:;;B<ABB=;:;@AA>B?CAAABBC?AC?D?A@:99==>,=>??>BA@@??=>5=9;4444$4;7;.5555$5;<6;;696=<<A@C@CC@DDD>ABCCCBBBCCCCCCCCC@CBBC>AABCBBBB=B=A::6;A@ABAAA?BBBCCB@BA?A@@;>A::9:+:==99:9::(9@;A>=>??97//*/6:://)/(/7==><?AA@@@C?C?BBD>CCC=?>ABA@A=BAAAAAB???CBBA?<;;;<@@==A@@::5:9=>@@:9
@ATNG8:00488:00772
GATGGTAGTGTCAGTGCGCGTCGTCCAGAAGATCAGGAACTCTAGAAGAATTCAGATTTTTAACACGAGAGTAAACGTAAAAAGAAGGTTTTACAAGACTCACGTTAACAATATTGCAGCAGTACGCACACAATCGAAGCGCAGTAAGGATGGCTAGTGTAACTAGCAAGAATACCACGAAAGCAAGAAAAAGAAGTACGCTATTAACTATTAACGTACCTGTCTCTTCCGAAACGAATGAGTACACACTCTCATATGACATCGTTCCTCCTTAAGTCTC
+
:;<><B<;;=4955555555;;;@@;99669@AA::2939=>?>>C9;;8=288833333$3-388;<888==;3;944444$4;::;>??*555.559999<54.4344.4445:888555;<A@@==>:92999:<::99949>6<8<00*0<99:/595977379*0/1///0///77(37;4=====+==733377322.(.4....(.23379;7;==<;44.9.44:1333-3;==888;;888::888;<<<<>=333-3-33-3176;33//
@ATNG8:00494:00770
GATGGTAGTACATGATAGACGACACCAGAAGATCAAGGAACTCTAGAAGAATTCATGATTTTTAACACGAGAGTAAACGTAAAAAGAAGGTTTTTACAAGACTCACGTTAACAATATTGCAGCAGTACGCACACAATCGAAGCGCAGTAAGGATGGCTAGTGTAACTAGCAAGAATACCACGAAAGCAAGAAAAAGAAGTACGCTATTAACTATTAACGTACCTGTCTCTTTCCGAAACGAATGAGTACGAGAGTCAGAGCAGAGCTACCATCGTTCTCCTTAAGTCT
+
<<=B@C=BBBA@;;:><<?@;95=;7<;;4777//)/2727//6<<<7;815)---------$/(3;333887788+3837777'38,3,3333$3784:<<=:::@@<A=@=::;:;>9=@CCCCCCCBBBBCC@DBBB?B@@?CBBC<A;A996;BBBCCCB?BCCBBB?AA?BBB?A@;;;3=<=:?BBBB3BB@B9:9ECCCC?B?BBBA9>9@@CCC@CCAAA@@@8@;@@@;@BC?CCBDBBBBCB998?@@ABBCECCBAAA?CBAAC?CDE@D<?:???;
@ATNG8:00495:00774
GATGGTAGCTCGCTGATGATATCTCCAGAAGATCAGGAACTCTAGAAGAATTCAGATTTTTAACACGAGAGTAAACGTAAAAAGAAGGTTTTACAAGACTCACGTTAACAATATTGCAGCAGTACGCACACAATCGAAGCGCAGTAAGGATGGCTAGTGTAACTAGCAAGAATACCACGAAAGCAAGAAAAAGAAGTACGCTATTAACTATTAACGTACCTGTCTCTTCCGAAACGAATGAGTACTACTCTCAGAGACACACTACCATCGTTCTCCTTAAGTCT
+
;<<C;DEBC@;;AABBBBBBBAA;;69;@=<BA;;;>B@CBCBAAA@DD>A>BBB@@BBB3B?CB===BBBABC;89;@AAA0AA>@;@@@9ACC?CCCCCCCBC@B?BB@CED?A@CABBBBCCCCCDCCB@@9;;;@@AAACBB?CBCBB?CCCCCCCC=??BBBB?BB?BBB=@@9::,8=<;99:9:.9A?C???B@@BD;>:>@@@7;7;@CBD@CBBBBBA6:69BB=BBC@BBBAA@@@@@AAABBBBAAA@>>>979688---06--(-08/5577
@ATNG8:00451:00818
GATGGTAGTACATGATAGACGACACCAGAAGATCAGGAACTCTAGAAGAATTCAGATTTTTAACACGAGAGTAAACGTAAAAAGAAGGTTTTACAAGACTCACGTTAACAATATTGCAGCAGTACGCACACAATCGAAGCGCAGTAAGGATGGCTAGTGTAACTAGCAAGAATACCACGAAAGCAAGAAAAAAGAAGTACGCTATTAACTATTAACGTACCTGTCTCTTCCGAAACGAATGAGTACGTGTGCGACGTGTCTCCTACCATCGTTCTCCTTAAGTCT
+
95;>8<ADA@@BBBGDDBCC<;;998<;=8<://::)/0/>;;=;A@EB=?;99444;<<+=:=B=@@BC<;9<25545555$5<494;99+955.6@A@ACCCF@C@BB?AAA8;;AAAABBCCDDCBBBHADBCF@BBBBAAAB==:A00,0B000ABB?BBBBCC@DC?BBC>AAADC=BA@:=<><<<&:=9>0/0==@@A594700?;;1//0CC>ACCBBBC=A=@A@9A@@7<;AAA@@0000//68;=?8;88823333333359;::7?;@<@CCC
@ATNG8:00452:00798
GATGGTAGGCGTGTGAGAGTCTGCCCAGAAGATCAGGAACTCTAGAAGAATTCAGATTTTTAACACGAGAGTAAACGTAAAAAGAAGGTTTTACAAGACTCACGTTAACAATATTGCAGCAGTACGCACACAATCGAAGCGCAGTAAGGATGGCTAGTGTAACTAGCAAGAATACCACGAAGCAAGAAAAAGAAGTACGCTATTAACTATTAACGTACCTGTCTCTTCCGAAACGAATGAGTACGATGAGATCTCGTGTGCTACCATCGTTCTCCTTAAGTCT
+
A<AC?B@@<@A@>?BBBBAB?@:;;09CC@BBBC998;=BBBBBCG?AA@B@ABBA@@@@.@=AAABBBBBBBB=AC>>>==.=@;@?BBB:BBC?BBBBCB??A=A=AB=>>><@>;;;A@AA@@@@BC@@688>A5::;>?989<@=>?B<??BBAB=@<@>>>AB?BC>AAA:?:8806<=4;;;;;+;<6=@@???BAA6;6;==>:>8==;;;5;;====>:=:===4=9:4:@>=000;77:BBA@A@==;;;;;;AA;:;;==<@>>18185;;;;
@ATNG8:00452:00811
GATGGTAGGCACTGCGCACACATCCCAGAAGATCAGGAACTCTAGAAGAATTCAGATTTTTAACACGAGAGTAAGCGTAAAAAGAAGGTTTTACAAGACTCACGTTAACAATATTGCAGCAGTACGCACACAATCGAAGCGCAGTAAGGATGGCTAGTGTAACTAGCAAGAATACCACGAAAGCAAGAAAAAGAAGTACGCTATTAACTATTATCGTACCTGTCTCTTCCGAAACGATGAGTACGTGTGACGTACGTGAGCTACCATCGTTCTCCTTAAGTCT
+
:::=:666:<<<>;:55555556<<6<>>7;>BB:;4:9@:<@@6;79D=@:?;444444$439:==<AB>?>49::?;>>A+;;9<9==>1=>>9=97738733./4883///1669:<<<6599:9????9CCCC@BCEBCBBB<A<A;;5;B;;;BBC?CCBBCEABB?@@@999987)77;4/////$-50----7888<:87:@<>5;<888==8=;;;;;@<A7;;@9;;;;=;;667<;;97@:;:@AA@@@00/::69??==6;=>9?;@;A?97
@ATNG8:00471:00817
GATGGTAGAGAGACTGTAGCGCACCCAGAAGATCAGGAACTCTAGAAGAATTCAGATTTTTAACACGAGAGTAAACGTAAAAAGAAGGTTTTACAAGACTCACGTTAACAATATTGCAGCAGTACGCACACAATCGAAGCGCAGTAAGGATGGCTAGTGTAACTAGCAAGAATACCACGAAAGCAAGAAAAAGAAGTACGCTATTAACTATTAACGTACCTGTCTCTTCCGAAACGAATGAGTACTATGTAGAGCTCTATACTAATCGTTCTCCTTAAGTCT
+
9:;B<ABBBCC@@ACCCCCBDCCCE?CBB@BCCCCCAE>@@BBCCC@BB>A>AAA@AAA@2A?BBBCCCCBBBA9@?=??@?,?C=C5;;;.;CC@CBDCECC@@?A@CE@CCC?CBBBCCCBBBCDDCCCC?CCBB?@@B??@?A9@=A@@<@CABBBCCACBBBBB@BC<>>B?AA99929@@=BBDCC3FC?B???CCBAA9>:@@BC;>;>ACCC@CCBBBBB?B@BBC>CAA>ABBCBCCCAAAABB@BAAA@=>;@@A;??AC>AAC?B>B?BBBB
@ATNG8:00491:00794
GATGGTAGAGTATCATGTGTATCTCCAGAAGATCAGGAACTCTAGAAGAATTCAGATTTTTAACACGAGAGTAAACGTAAAAAGAAGGTTTTACAAGACTCACGTTAACAATATTGCAGCAGTACGCACACAATCGAAGCGCAGTAAGGATGGCTAGTGTAACTAGCAAGAATACCACGAAAGCAAGAAAAAGAAGTACGCTATTAACTATTAACGTACCTGTCTCTTCCGAAACGAATGATACGTGTGACGTACGTGAGCTACCATCGTTCTCCTTAAGTCT
+
0//93:@A@CCCCBB;;<CFDCCCC?BBC@CCCBBA@D>AABBBA@=@C?B?BBBBBBCB5B@ECCCCCCCCCC>BB@BAA@,:97;>BID;BBC@CCBBBCDBB?A?BB@BBB@BAABBA@ACCBBCCCDC@CCDD?BABC?@@C?E@C@@=?BBBBBED@BBB???@BA<A??9=?===59:98<?>@?.=@8=<>>@ABFA=B<@@AA<?<?@EBB>BBAA@BB?B@BBC=BBB>@@BCAABBBBBAABDBB@@@ABBBBB?AAACC>AAB<?9?=9999
@ATNG8:00450:00883
GATGGTAGAGTATCATGTGTATCTCCAGAAGATCAGGAAACTCTAGAAGAATTCAGATTTTTAACACGAGAGTAAACGTAAAAAGAAGGTTTTACAAGACTCACGTTAACAATATTGCAGCAGTACGCACACAATCGAAGCGCAGTAAGGATGGCTAGTGTAACTAGCAAGAATACCACGAAAGCAAGAAAAAGAAGTACGCTATTAACTATTAACGTACCTGTCTCTTCCGAAACGAATGAGTACGAGAGAGCACACGTGTCTACCATCGTTCTCCTTAAGTCT
+
///93:;ADCDC@@BAAABBB;;;@;===3>A<>CC@CC=CBCBBAA?CC@C@CBBBBBBB2B@CCCBCCDDDDD=CCCCCCC1A@=B?BBB;BEE@C@BBBCCBA<B?AA?AAA>BBBABBBBCCCDDECCC?CBBB?CAAA@?@A<@=A?@<@CCCBCCC?AAABBB?BB?BBB8?<777):>=;@AABB3BEABBBBCCBBB?>;>ABC7;7:AB@A?ACBBBA@=@@CCC>CBB@BCCCCCBBBBBB==?B@@@BBBBBBBB>B=>=C>BBB>B=@=A@@A
@ATNG8:00456:00885
GATGGTAGCTCGCTGATGATATCTCCAGAAGATCAGGAACTCTAGAAGAATTCAGATTTTTAACACGAGAGTAAACGTAAAAAGAAGGTTTTACAAGACTCACGTTAACAATATTGCAGCAGTACGCACACAATCGAAGCGCAGTAAGGATGGCTAGTGTAACTAGCAAGAATACCACGAAAGCAAGAAAAAGAAGTACGCTATTAACTATTAACGTACCTGTCTCTTCCGAAACGAATGAGTCGAGAGAGCACACGTGTCTACCATCGTTCTCCTTAAGTCT
+
5<>>:BBBA>;;556555<669>A==BCB?@BBB;;:;<@@C;:9717713599:<:CCC+=7888777=8;><947;BDDD1?@=A=BAA3@;<4;??>=A999:@:>A=AAA7;;;;;ABCAA>>A@000;>>@@>BAAACDCD@E<A00+0>000>@B?;:9?AB:AA?899;>?:::,:=>;@AABA2@B;774:?><=>:><A@@@<@;=?C;;5;@?;;9:20:><<3;00*0:;>AAAAA><<=AAA@@>98:A@@@;?><>@?CCC@C?B?BA@A
@ATNG8:00462:00872
GATGGTAGTGCGTGAGAGAGAGACCCAGAAGATCAGGAAACTCTAGAAGAATTCAGATTTTTAACACGAGAGTAAACGTAAAAAGAAGGTTTTACAAGACTCACGTTAACAATATTGCAGCAGTACGCACACAATCGAAGCGCAGTAAGGATGGTTAGTGTAACTAGCAAGAATACCACGAAAGCTAGAAAAAGAAGTACGCTATTAACTATTAACGTACCTGTCTCTTCGAAACGAATGAGTACACACTCTCATATGACACTACCATCGTTCTCCTTAAGTCT
+
:55=8=BBBBB@AADDDDCCCC@A>;@?@<ACBBBD@DD<ABBBCCB>BB?B@CC@?>BBB1B?BBBAAACCCCC@BA@@@@@0?A>C4;;;6;BCFIBBBFDCCB?C?BB?BCE@BA@@@BBBBCCCCBA@BACBBB@BAA@BA@@=A>BBC@C@BCBBCC?BBCBBB?BB?BCD>AABBF=AAAA==<=<,<?9?CFDCACBD@C@CA@A?@@CCCBC@BBBCBBB@CBBB>BBB@BBBCBBBBBBAAABBCBBBBBCCCBAA@CBBCC?CBC?C=@=@GGB
@ATNG8:00466:00847
GATGGTAGCGCATATCAGCGCAGCCCAGAAGATCAGGAACTCTAGAAGAATTCAGATTTTTAACACGAGAGTAAACGTAAAAATAAGGTTTTACAAGACTCACGTTAACAATATTGCAGCAGTACGCACACAATCGAAGCGCAGTAAGGATGGCTAGTGTAACTAGCAAGAATACCACGAAAGCAAGAAAAAGAAGTACGCTATTAACTATTAACGTACCTGTCTCTTCCGAAACGAATGAGTACTGCGTCTCACTCTCGCCTACCATCGTTCTCCTTAAGTCT
+
<==E@DAAACA@@AABABAAAA;;;,;AC>BCFCBB>B?BBCCBBF@AA>A?CAA;;<<;*;=;;;BBBCCCBC>AAACDDD5GC?C=@@@7ABBACBBBCBBBA?A@ED@BBB>BA??@BBBCCCCBBBBCBGCBB?BCCCDBBB<@=@??;@CBBCCCC@CCCCCC?BB>BBB@BDBBA=BBB?BCDDD3BB>A>>>BBCCC?B?BCCA;A;>>CCC@BCCDCCC?C?BBD=BCB@BCCBBBCCBB@BBBAABCCCBCB@CCD@CCCCD@CCB@B?B@CBBB
@ATNG8:00477:00889
GATGGTAGTAGTACACTAGTCATACCAGAAGATCAGGAACTCTAGAAGAATTCAGATTTTTAACACGAGAGTAAACGTAAAAAGAAGGTTTTACAAGACTCACGTTAACAATATTGCAGCAGTACGCACACAATCGAAGCGCAGTAAGGATGGCTAGTGTAACTAGCAAGAATACCACGAAGCAAGAAAAAGAAGTACGCTATTAACTATTAACGTACCTGTCTCTTCCGAAACGATGAGTACGTATCTATGTGTGCGCTACCATCGTTCTCCTTAAGTCT
+
8:4505=@9@::::555999999995:;;)/00//:6<8=>?665<;??;@<=???@A@@,A5983<<8:;<==13394444$49396<<<0;;<9=6665;7//,/7;:7;/625;995===<<;;;555<8=699=A000<00/5:6:00)/0/7:/495=<<<;:6:6(///058-/)//94/////$371333:;9=//*/3///9595;6@;;6;AA@AAA=A<?:?8?0000/6==@BA;;;000@?>?BB=;;=>:>====188;6;:?:?888
@ATNG8:00452:00926
GATGGTAGTATAGAGCTCTACATAGTACTCATTCGTTTCGGAAGAGACAGGTACGTTAATAGTTAATAGCGTACTTCTTTTTCTTGCTTTCGTGGTATTCTTGCTAGTTACACTAGCCATCCTTACTGCTGCTTCGATTGTGTGCGTACTGCTGGCAATATTGTTAACGTGAGTCTTTGTAAAACCTCTTTTTACGTTTACTCTCGTTGTTGAAAAATACTGAATCTTCTGAGTTTCCTGAATCTTCTGGCGCATCTGTCACGTCTGCTACCATCGTCTTCCTTAAGTCT
+
;BCC@CBBBCCBBBCDBCCCCCCBBBCCCCCB=@???:?C@C@A@ABCAB>BB899?B?BCCB?B?B@??/0/:936:;:;,?B?BAAC:?B?>8=8718?<@@ABB@<@@@@8:8A=>?;=A=AA><<>@@>:?>66179:=?==>=;;:<//,/;7>=B<??<?<@BDB@??AAA9@==H@2=///:===,==777.=///=;=<6::+//999*666;@@///=7::=<;;;1;9>=;48//)/;959@==>@>96,,,,,7567:??6;88----(-,3-308>>>
@ATNG8:00463:00897
GATGGTAGACATATCGTACTCTCTGTACCTCATTCGTTTCGGAAGAGACAGGTACGTTAATAGTTGATAGCGTACTTACTTTTTACTTGCTTTTCGTGGTATTCTTGCTAGTTACACTATGCCATCCTTACTGCGCTTCGATTGTGTGCGTACTGCTGCAATATTGTTAACGTGAGTCTTGTAAAACCTTCTTTTTACGTTTACTCTCGTGTTAAAATCTGAATTCTTTCTAGAGTTCCTGATCTTCTGGTGTCGTCTATCATGTACTACCATCGTTCTCCTTAAGTCT
+
<<==?BCABA<@<@;:;@@?;;:99>00)////)455;2<=2504::9383533398286;?AA;99333==8>;A/33;@;@+?<?892...&.544(--,(,2,---48847<777/..836674957<<<;::?;???>5:::;;;>>?@@@@AAAA7:;<8=<4;5;>=>?>>>A788>??2>:@;AAAAA/==;;;.6-----53-/(///(.577=7=6766'2338---29*--336:389;1<<9@@@>>;;:A>=::/--6033396077=-71606:;;
@ATNG8:00469:00933
GATGGTAGTGTCAGTGCGCGTCGTCCAGAAGATCAGGAACTCTAGAAGAATTCAGATTTTTAACATCGAGAGTAAACGATAAAAAGAAGGTTTTACAAGACTCACGTTAACAATATTGCAGCAGTACGCACACAATCGAAGCGCAGTAAGGATGGCTAGTGTAACTAGCAAGAATACCACGAAAGCAAGAAAAAGAAGTACGCTATTAACTATTAACGTACCTGTCTCTTCCGAAACGAATGAGTACACATCGTCGTGTCGTGCTACCATCGTTCTCCTTAAGTCT
+
5@@@?BBBBCBCCCBBBCCAA;?BA=CCF@CCBBBA6;49>B@@@A@CD@B=??@=>@??,=>A:99?@<<;69;36///////$//(/(333&333,387758222,2066166627999@AAACCCCCBCBB@BA@@?B:99AA@@=A?A@@>@CBCBBBC?AACCCB?CD@BBB;??888*99939BBBC3BF?B888????><?====>;>:>?DECACGBBBDE?A?ACC>@@@ABABBBBBBBAA:::B@@@AAA???CCC??@??>?????B?A?BC99
@ATNG8:00476:00933
GATGGTAGAGAGAGCTCTCTCATCGTACTCATTCGTTTCGGAAGAGACAGGTACGTTAATAGTTAATAGCGTACTTCTTTTTCTTGCTTTCGTGGTATTCTTGCTAGTTACACTAGCCATCCTTACTGCGCTTCGATTGTGTGCGTACTGCTGCAATATTGTTAACGTGAGTCTTGTAAAACCTTCTTTTTACGTTTACTCTCGTGTTAAAAATCTGAATTCTTCTAGAGTTCCTGATCTTCTAGATACTCTCATGTGCACCTACCATCGTTCTCCTTAAGTCT
+
ABBB@BCCCCBBCCDBAACCDCCCCBBBBCCC@BCBB>CC@C@CDCCCA@>AAC@@>A@CCEB?A?BBBBBBCBA>@@@@@2AC@BBBB>BBBB;=>B@CC?AA@AAA>BBBB@@??;???<A<AB@@<=<?>CBA@<>=<<<<???AAAB>==?<>>>=AA<A<@@@AAAABC:>::;;/;7<8=ABBB/AA>>>9>AAAAA?>>><?DDD/D===?;@=AA<@@@A>>><@<@@??@A<@@>@@AA?==@>>?>>>A>>5<;A;===>>:88:<?;A<??;;
@ATNG8:00478:00938
GATGGTAGCTATACGTATATCTATGTACTCATTCGTTTCGGAAGAGACAGGTACGTTAATAGTTAATAGCGTACTTCTTTTTCTTGCTTTCGTGGTATTCTTGCTAGTTACACTAGCCATCCTTACTGCGCTTCGATTGTGTGCGTACTGCTGCAATATTGCTAACGTGAGTCTTGTAAAACCTTCTTTTTACGTTTACTCTCGTGTTAAAATCTGAATTCTTCTAGAGTTCCTGATCTTCTGGTATGACTAGTGTACTACTACCATCGTTCTCCTTAAGTCT
+
@;AB?AABCCCCCBBBCCCCECC966<<ABBB>BCDC?DD@C@CCCCCCD@BCBBA=@=@CCE@D@BCBCAA@=B8CCBBC1BB<@@AA<A???89:A999>A??>??59:ABCEBB===A=A=????@AAA;>>>D388;::?@@AB;;;888=8===79<//,0ABABBA@A5;;:99&97@=BCCBC1@??@D89:CBBAB??A4:99*59=@@;@>@B@BBA@@;:6:=??@A?@;?@@;ABCCD=;;BBAABCBB;;:D=@@@AA=ABB?C@C@A@@C
@ATNG8:00485:00902
GATGGTAGATACTCGCTGATACACCCAGAAGATCAGGAACTCTAGAAGAATTCAGATTTTTTAACACGAGAGTAAACGTAAAAAAGAAGGTTTTACAAGACTCACGTTAACAATATTGCAGCAGTACGCACACAATCGAAAGCGCAGTAAAGGATGGCTAGTGTAACTAGCAAGAATACCACGAAAAGCAAGAAAAAAGAAGTACGCTATTAACTATTAACGTACCTGTCTCTTCCGAAACGAATGAGTACACACTCTCATATGACACTACCATCGTTCTCCTTAAGTCT
+
9:>=;A@BCBBBBCCC:;;A@A;;;0;9:75ABB@@<@?;:::AAB>BB@C?A@>:99999#78>??@@?AA899,7>;;;<<;%;>;9=>=>2?BA==;6<CCCCC@C@@@<@@A7<;CCBBBCECCBA@B;;5;A;;<0;@@@?B;99*:=@@A?BBBADC@@?ADCBBB@??=?AA=@@:999+:==9====<=&==9=:89@@???:>:=A==5;6;?DCBABDDCCBC?@=:::.:::3:?CCDCCBBBBBBBBBBCBCCCC@?@G@?@@?B=@?A?A=A=A???
@ATNG8:00459:00962
GATGGTAGTGTGTCTCTGAGAGTAGTACTCATTCGTTTCGGAAGAGACAGGTACGTTAATAGTTAATAGCGTACTTCTTTTTCTTGCTTTCGTGATATTCTTGCTAGTTACACTAGCCATCCTTACTGCGCTTCGATTGTGTGCGTACTGCTGCAATATTGTTAACGTGAGTCTTGTAAAACCTTCTTTTTACGTTTACTCTCGTGTTAAAAATCTGAATTCTTCTAGAGTTCCTGATCTTCTGGACGACGCGCACTGACACTACCATCGTTCTCCTTAAGTCT
+
956>:CDCDBCCCCABACCCCBBBCCCBBCBA?@@@B<CD?B?BBCCBCC@DDC@A>B@CDCC@C@CCCBC@ABD>BBCCB0@@=ACCD>CBBCBDCF@BE9;;ACCC@CCCCCCCB@CCF?C?CDBBBBBC@CCCC@CBBBDBBBCBBACCCCC@CCC@CC@B@BBAAAACAA;<:999-:=?9:::;:)9B?AB=BBA@@@@;;;=@A@A0AABBB?B@BB@BBBBCBB?B>BBBCAA>BBC@CC?@@CBAABBBABBCBDCC@DBCBE@BBCAC>B@BBBB
@ATNG8:00471:00950
GATGGTAGATACTCGCTGATACACCCAGAAGATCAGGAACTCTAGAAGAATTCAGATTTTTAACACGAGAGTAAACGTAAAAAGAAGGTTTTACAAGACTCACGTTAACAATATTGCAGCAGTACGCACACAATCGAAGCGCAGTAAGGATGGCTAGTGTAACTAGCAAGAATACCACGAAAGCAAGAAAAAGAAGTACGCTATTAACTATTTAACGTACCTGTCTCTTCCGAAACGAATGAGTACGTGTGACGTACGTGAGCCTACCATCGTTCTCCTTAAGGTCT
+
///93/////9/////<9<@B00/@1;//,/79<<<7;7;:9:=5404817377733333$3,399::::888:13394444$4;393;>>0@@@=@>9:9>?=B:C69625=;8=5555559;;;566557277//)/977/55=494///)/:7788;;9;:799;+//6;88389///(///488999)68233388755305.3../.'.275<<=9///////)4.44;2:34038333768//---/:///8666//)/883/33886::;5:(/(/(///
@ATNG8:00474:00965
GATGGTAGAGAGAGCTCTCTATCGTACTCATTCGTTTCGGAAGAGACAGGTACGTTAATAGTTAATAGCGTACTTCTTTTTCTTGCTTTCGTGGTATTCTTGCTAGTTACACTAGCCATCCTTACTGCGCTTCGATTGTGTGCGTACTGCTGCAATATTGTTAACTTGAGTCTTGTAAACCTTCTTTTACGTTTACTCTCGTGTTAAAATCTGAATTCTTCTAGAGTTCCTGATCTTCTGGTATACACACTCGCTCGCTACCATCGTTCTCCTTAAGTCT
+
@?@A<=BCDDCBBCC=B??C?@@CCCGBBAB=AAAB;AB=A?DCCBBBD@DCCCE@B>?@?H@C?CBBBBBBBA;78999$9=1;999(7@=@=?BB?AA9989>>?29977??>B:;;A<@:??;:;=8818>==18/<///::>;;:?:::@:>>A<AD=D:==7::@CCC=@:::.9;A;9:::-9>:>@499@>?>700/)///&/::44257;?8BBBBB@B?B?BDBBBA?BCC?BB@?:==@@@>>=>A=988;89:9<:166=9=;A:?;;;
@ATNG8:00482:00945
GATGGTAGCGCACACATAGATACAGTACTCATTCGTTTCGGAAGAGACAGGTACGTTAATAGTTAAATAGCGTACTTCTTTTTTCTTGCTTTTCGTGGTATTCTTGCTAGTTTACACTAGCCATCCTTACTGCGCTTCGATTGTGTGCGTACTGCTGCAATATTGTTAACGTGAGTCTTGTAAAACCTTCTTTTTACGTTTTACTCTCGTGTTAAAAAATCTGAATTCTTCTAGAGTTCCTGATCTTCTGGTCTACTACACTGTACTCTACCATCGTTCTCCTTAAGTCT
+
:///)/779@=00////9<;@@;>>=9<<9>>9:59@::;:=5;;@B<@@8@@AA@4;75>>B?CB9;;55//;//)//////#/9)/4444&44454999455.559:555)5@::>9592955.55::56555<7966<9996999;@@>999CA;;4999294295>:>>:<949454@@@*929.99999'444444&59990>==00,/<<<<&99/655;455.57797//)/)/999:<7<<<7<<;;;665>>999>@@B??B>000<=+000:>6=;====
@ATNG8:00485:00982
GATGGTAGATACTCGCTGATACACCCAGAAGATCAGGAACTCTAGAAGAATTCAGATTTTTAACACGAGAGTAAACGTAAAAAGAAGGTTTTACAAGACTCACGTTAACAATATTGCAGCAGTACGCACACAATCGAAGCGCAGTAAGGATGGCTAGTGTAACTAGCAAGAATACCACGAAGCAAGAAAAAGAAGTACGCTATTAACTATTAACGTACCTGTCTCTTCCGAAACGAATGAGTACACACTCTCATATGACACTACCATCGTTCTCCTTAAGTCT
+
884905<==ABAC;9;AACBAACCC>CBB?BBABBB?A?ABBAAAC@CD=?=??>>ABBB1B:==@BBC?@;=;50000000$093:.555&5::5<;;B?===A<@<;;5;BB?ABA@@@@CA@=A>0///)/9:<8=B>>>B>B<@=@@@=@?A@@@AB?BBCA@A???<?A@==@00*00=9:::::,8;59///<<>=>?>7:::<17+..9//)/;;9;;<8:6;:919//)///69::888::99::888=<>>?>8834?5459>:99=:>9=>>=
@ATNG8:00494:00947
GATGGTAGGCGACATACATACGCGCCAGAAGATCAGGAACTCTAGAAGAATTCAGATTTTTAACACGAGAGTAAACGTAAAAAGAAGGTTTTACAAGACTCACGTTAACAATATTGCAGCAGTACGCACACAATCGAAGCGCAGTAAGGATGGCTAGTGTAACTAGCAAGAATACCACGAAAGCAAGAAAAAAGAAGTACGCTATTAACTATTAACGTACCTGTCTCTTCCGAAACGAATGAGTACAGAGAGTACGATATGTCTACCATCGTTCTCCTTAAGTCT
+
AB;;75@=7<<A@@>>;<<:5999925556666>AB4969AA>?@B>@A<=133494949$5.5<999;55995)6<<@=>>)565:5;<<0<<=:666;:9:9;6::?=5<?<137;>?>@@C@;;;B;<9=BBAB=ABA?AB;;80?BBB000>>@=AC?AA@AAB9:917==5:0@@@700/<======'==3///7:A?BB=A=AC::5:8<<CCB?BCBCFDDAB<A@=5@00-0@@@CCAAABBBB@A@999=???899A<A987@<A67178>7<<=7
@ATNG8:00498:00950
GATGGTAGAATATCGTACTCTCTGTACTCATTCGTTTCGGAAGAGACAGGTACGTTAATAGTTAATAGCGTACTTCTTTTTCTTGCTTTCGTGGTATTCTTGCTAGTTACACTAGCCATCCTTACTGCGCTTCGATTGTGTGCGTACTGCTGCAATATTGTTAACGTGAGTCTTGTAAAACCTTCTTTTTACGTTTACTCTCGTGTTAAAAATCTGAATTCTTCTAGAGTTCCTGATCTTCTGGCGCGTATGTATGTCGCCTACCATCGTTCTCCTTAAGTCT
+
;6:E;CBAC?CCCCCCDCBBBBCCCFCCCCC@BBBC>CC?C?DBBAACC@CC@@@?A?A?AA?A<AABB@BABB?BBDCD3A?8>87729@=@;??B@BB@BBBB@@>@BCBB@@>:@@A:?:?A??=>??=AA@@<><@===??@@>@D:::@=???:<<5:5:A@@???AA9==>>=2>5:5:???@/@@??@9@??===A8::;????/@BBAA<@=?@=BA@@===;@<@A?@<<:>BB=8:::::@@BC>>>A@@<@@@<>>><=9===<A;A<AAA9
@ATNG8:00451:01001
GATGGTAGCTCTGCTCTGACTCTCGTACTCATTCGTTTCGGAAGAGACAGGTACGTTAATAGTTAATAGCGTACTTCTTTTTCTTGCTTTCGTGGTATTCTTGCTAGTTACACTAGCCATCCTTACTGCGCTTCGATTGTGTGCGTACTGCTGCAATATTGTTAACGTGAGTCATGTAAAACCTTCTTTTTACGTTTACTCTCGTGTTAAAAATCTGAATTCTTCTAGAGTTCCTGATCTTCTGGATACACTCATGTGCACCTACCAACGTTCTCCTTAAGTCT
+
DCBB=BBBBBBBFCCBBBBBCCCBBBCCBB@@=@BBB=CD?B?ABBCBBC@CCCCE@FAFDCB@C@AABCCBBBC?@@@@@0@A=AACC=AA@@<@AB>BD9<;;CCEACCECCCEC?BBD?B@CCCCAAAC@CCDD?CCCCBBBBBBBBBBABC?BBB?BB?C?CABAA@CCCBA@@@?3@<@;;;;;;*;CABC>CDDCDCCA@@5;;;<*;BAAC?C>BC?CCCBBA@?@@CCDDCC?BAC@BBBBBCCBB::9BCBD@@@A@C@@AA>@@@@C?B?B?99
@ATNG8:00452:01027
GATGGTAGTGTGTCTCTGAGAGTAGTACTCATTCGTTTCGGAAGAGACAGGTACGTTTAATAGTTAATAGCGTAACTTCTTTTTCTTGCTTTCGTGGTATTCTTGCTAGTTACACTAGCCATCCTTACTGCGCTTCGATTGTGTGCGTACTGCTGCAATATTGTTAACGTGAGTCTTGTAAAACCTTCTTTTACGTTTACTCTCGTGTTAAAATCTGAATTCTTCTAGAGTTCCTGATCTTCTGGTCTACTACACTGTACTCTACCATCGTTCTCCTTAAGTCT
+
:::=9AABBBBBBDBBCDCCBA@@@995>=;@;@>?A9?@5;49:4=9:=8595669)9>BAAB6;6;;9<955./;2/////$//)/99;1559:055B=@B;:;CCBB?AACCBBDEACFMAEABBABAAAF?CCFH@BABCDCAABCBBBAAA@=@BC@CC?B7<;A;;;AAA<?:;;;.;9?=AAAA9AAAAB;@;;;@@A;;;>BBB7A;;:@:@=AA<;;;@@@>=A<;;;BAA<@@A=ABBBBBBAAA@@CCCCCCCC<A;;:;;?AB?A<A=000>
@ATNG8:00458:00992
GATGGTAGGCGTGTGAGAGTCTGCCCAGAAGATCAGGAACTCTATAAGAATTCAGATTTTTAACACGAGAGTAAACGTAAAAAGAAGGTTTTACAAGACTCACGTTAACAATATTGCAGCAGTACGCACACAATCGAAGCGCAGTAAGGATGGCTAGTGTAACTAGCAAGAATACCACGAAAAGCAAGAAAAAGAAGTACGCTATTAACTATTAACGTACCTGTCTCTTCCGAAACGAATGAGTACGATGAGATCTCGTGTGCTACCATCGTTCTCCTTAAGTCT
+
A@BD@DBB@BBBBBBCBDCCCBBB>7=BBAABBBCIFIACCCBBAA<@@<A:CB=BBCCC+B>BBB899CCBAB=AA@A@@@/?>;??BCC:CCC?BBBA???@@<@=BB<===:=>ABBAAAAAA><::8A=A@>@<<<>?EG>=:><A?B?BBAB@??A=AAA<?@?BB>BBA<>?6888(79749AAAA.==8<;7;>>@AB=A=ABAB;@;???@?;@>>A<<><@<===7=BB?AAACAAACCAAAAAAA@@?>>888>>=5<;=;@<@@D;A;A=AA??
@ATNG8:00467:01020
GATGGTAGTAGTACACTAGTCATACCAGAAGATCAGGAACTCTAGAAGAATTCAGATTTTTAACACAGAGAGTAAACGTAAAAAAGAAGGTTTTAACAAGACTCACGTTAACAATATTGCAGCAGTACGCACACAATCGAAGCGCAGTAAGGATGGCTAGTGTAACTAGCAAGAATACCACGAAAAGCAAGAAAAAGAAGTACGCTATTAACTATTAACGTACCTGTCTCTTCCGAAACGAATGAGTACACATCGTCGTGTCGTGCTACCATCGTTCTCCTTAAGTCT
+
::<>454;444455;555599:444.4495545;9=494995555:754.4344498<<<)8388333444;<;<23344::::$43-32888&3-3:499:88;;995:49:6:::6::::ACBBCCAA@@@;;6;BBB=A@DBB@@?;@?;;;>@BBBCCBC@CCBBBF@BB9::A;?@9::9+:>=;?>>@@.999=<;>><8:=*/*/77959558@BC<A:99B?@;@>:::59;<;988:??>>>@AAABBBBBB::8A998D?BBBBC?A@A9=3938<??
@ATNG8:00479:01023
GATGGTAGCTCTGCTCTGACTCTCGTACTCATTCGTTTCGGAAGAGACAGGTACGTTAATAGTTAATAGCGTACTTCTTTTTCTTGCTTTCGTGGTATTCTTGCTAGTTACACTAGCCATCCTTACTGCGCTTCGATTGTGTGCGTACTGCTTCAATATTGTTAACGTGAGTCTTGTAAAACCTTCTTTTACGTTTACTCTCGTGTTAAAAATCTGAATTCTTCTAGAGTTCCTGATCTTCTGGTATACACACTCGCTCGCTACCATCGTTCTCCTTAAGTCT
+
;55:39BB;555<??BBBBCCC;;;CBC@000)0@@;8?C?B@BCCCCCC@@@@;;8;5>@;C@C@CEBAAAACCADCFLD2;;:9:DD>B@@?=@<@;>?4595<=B@CCCBBBCC9;;@=@@DD;<;CCC@CCBB?BBCCCBBBBCBBCF@BB?BBB@BA?@?:::BBDBBB;;;AAA7@;@;;;;;.;@;;;0;::9===95929999(99595:;9=C=BBAAA>@;?=@?=?;;5:>A=BBBCBABACC@A;;<@;;;@<@@::;<?BB?A@C8;;A?
@ATNG8:00486:01013
GATGGTAGCATCATGCATATCTCACCAGAAGATCAGGAACTCTAGAAGAATTCAGATTTTTAACACGAGAGTAAACGTAAAAAGAAGGTTTTACAAGACTCACGTTAACAATATTGCAGCAGTACGCACACAATCGAAGCGCAGTAAGGATGGCTAGTGTAACTAGCAAGAATACCACGAAAAGCAAGAAAAAAGAAGTACGCTATTAACTATTAACGTACCTGTCTCTTCCGAAACGAATGAGTACGATGAGATCTCGTGTGCTACCATCGTTCTCCTTAAGTCT
+
A@A@@CC@@@CAA;;<CAAACCBBB@BBD?BCCBAB?B@CBB??@BADDAC?CBABACCC1C=@@DBBBAACCC>89:CCCC5CC@C?BAA:AAB?BBBCCECBB?B?BB?@@@>AACCCCCBCCBBB999B?B@@@>@ABBBDAA>B@CBB@BCBBBCCB?BCCCFC@??<??@:>A9::9+99:;99999:%:@;@?>@BBCBB?B?A=>@;>;>@CBC@CBBBCBB?B@CCC?CAA>???CCB@AABBBBBBBBBCBBAAAFB@<>>>AC?AA@=<;?<@A@@
@ATNG8:00489:00999
GATGGTAGGCACTGCGCACACATCCCAGAAGATCAGGAACTCTAGAAGAATTCAGATTTTTAACACGAGAGTAAACGTAAAAAGAAGGTTTTACAAGACTCACGTTAACAATATTGCAGCAGTACGCACACAATCGAAGCGCAGTAAGGATGGCTAGTGTAACTAGCAAGAATACCACGAAAGCAAGAAAAAAGAAGTACGCTATTAACTATTAACGTACCTGTCTCTTCCGAAACGAATGAGTACTGTATCTATGTGTGCGCTACCATCGTTCTCCTTAAGTCT
+
///>:===:<<;@@??>C@AAG@>>8C=>:>??CCCAHACCCA@@B?BA>B@@@@@@@@@0@>ADCCCBCDCCC;98:;;;;*:@=@7BCC;CCCACCCBCCD998<@CB?C@@>@BBBCCCCCCCCCCCCC=BBCC=??@ABB@A>B@C@A>ADCCCCCC?BBB??><@@<@?>9=@<??8;>=999999:%:??B889ABBBD8=:>BBB8;7;FDDD@DBBB@;:4:9999.:993:::AAABBAAABBAA???>??ABDB@@<;<<8=158?;?;A<A:9?
@ATNG8:00452:01062
GATGGTAGGACGAGCGTCTGAGAGGTACTCATTCGTTTCGGAAGAGACAGGTACGTTAATAGTTAATAGCGTACTTCTTTTTCTTGCTTTCGTGGTATTCTTGCTAGTTACACTAGCCATCCTTACTGCGCTTCGATTGTGTGCGTACTGCTGCAATATTGTTAACGTGATTCTTGTAAAACCTTCTTTTTACGTTTACTCTCGTGTTAAAAATCTGAATTCTTCTAGAGTTCCTGATCTTCTGGCGCTCTGTCACGTCTGCTACCATCGTTCTCCTTAAGTCT
+
//996:@A<BB;554449?ABCBB=AA@@C;;7<@AA<BB?C@CCCAAAE@CEAAAACACBBB@C@DCCBBBBBD?BBBBB3CC@CDCE?BA@B?BBB?BD9<<ACDEACDCIDGEEAEGDAC?BACCAAAC@CBBB>BBBBBBBBCBAACB@@@@BBB?BB?C@BBCECC@BC5;;;;;.;>C>@AAAA,AAAAA8;;ABBABA@A5<;;:*:@@:;4:=BB?AACC@@@?A?;;:@@A=;;;>BBCBBAAAABBBAAAB;::B?;;;AA>AAB@B?B@ECBB
@ATNG8:00458:01066
GATGGTAGAGTATCATGTGTATCTCCATAAGATCAGGAACTCTAGAAGAATTCAGATTTTTAACACGAGAGTAAACGTAAAAAGAAGGTTTTACAAGACTCACGTTAACAATATTGCAGCAGTACGCACACAATCGAAGCGCAGAAGGATGGCTAGTGTAACTAGCAAGAATACCACGAAAGCAAGAAAAAGAAGTACGCTATTAACTATTAACGTACCTGTCTCTTCCGAAACGAATGGTACATAGATATACGTATAGCTACCATCGTTCTCCTTAAGTCT
+
@<<C?BBCCC@AABBBBDICBBBEC@C@A?ACBBAB?B@BCCCCBB@DCAD@DC;;;DDD5C@CCCHECCCCDC?@@ABFLF3CC@C@CCC;BBB@BBCDCCBBB?B?AAAAAA>???@BCBDCCCCCCBBB@;;;C=A@BCBBC?@=A::8:BABAAAA@CGBBBB?CD?BBA<??@@@99998000/0'0/(///6;<<<<=A?>>?B?B>ACBAB>BBBA???>A>@AA;AAA>AB?BBB99:CCCB?>?AAACCA@A@@<><???9;>=:?3838===
@ATNG8:00464:01074
GATGGTAGATATATGCACGCTCTACCAGAAGATCAGGAACTCTAGAAGAATTCAGATTTTTAACACGAAGAGTAAACGTAAAAAGAAGGTTTTACAAGACTCACGTTAACAATATTGCAGCAGTACGCACACAATCGAAGCGCAGTAAGGATGGCTAGTGTAACTAGCAAGAATACCACGAAAAGCAAGAAAAAGAAGTACGCTATTAACTATTAACGTACCTGTCTCTTCCGAAACGAATGAGTACTACTCTCAGAGACACACTACCATCGTTCTCCTTAAGTCT
+
CBCB@CCCC@@@CAAAB9:;@BABA?A;;65AB;;90924::879844=8A?@>?BCCCF+717>>00*/>:66;26<@?>??,=@=A4;;;.;AA>ABAACDEDD@B@CC?BBB?B@@AAABCCCCCCFBBB?BABB@BBDCBBBC?E=A@@?ADBBBCCC>@@CDCC@::7::7<>>7777&7771;=>?@3AB=@ABBBBBCC<@=;ABB9>9<=B@@<@AA@A@@<@?CAD?CCC?BCBBBBBBBBCBBBBBBBBBBCBBBBD@C@==A?B==18188=@@@
@ATNG8:00466:01054
GATGGTAGAGAGAGCTCTCTCATCGTACTCATTCGTTTCGGAAGAGACAGGTACGTTAATAGTTAATAGCGTACTTCTTTTTCTTGCTTTCGTGGTATTCTTGCTAGTTACACTAGCCATCCTTACTGCGCTTCGATTGTGTGCGTACTGCTGCAATATTGTTAACGTGAGTCTTGTAAAACCTTCTTTTTACGTTTACTCTCGTGTTAAAAATCTGAATTCTTCTAGAGTTCCTTCCTGATCTTCTGGATACACTCATGTGCACCTTCCATCGTTCTCCTTAAGTCT
+
96;C;CC@ABCCCEDBBBCCDEBBACCCCCBB@BCCC>CC@C?DDCCCCC?BBBBA?A?CBC?=??AACCCCCCC??????1?A;A><>8?BAB?BB@:??000?A@A=@BBEB>>>8>>><A<A?AAA???<AABB7::>::9==BA@@>=??A=<<<9AD;C9>==>>>@>><>@@DD;C;?<?@@@@/>=///)/77///=76;=BBBA*88777495:;6:>>>999494<8><C@@???6=<=:=ABAAAAAA<==@@@A;A=A>>>>>?<?@?<A<A:???A
@ATNG8:00474:01072
GATGGTAGGCGACATACATACGCGCCAGAAGATCAGGAACTCTAGAAGAATTCAGATTTTTAACACGAGAGTAAACGTAAAAAGAAGGTTTTACAAGACTCACGTTAACAATATTGCAGCAGTACGCACACAATCGAAGCGCAGTAAGGATGGCTAGTGTAACTAGCAAGAATACCACGAAAGCAAGAAAAAGAAGTACGCTATTAACTATTAACGTACCTGTCTCTTCCGAAACGAATGAGTACGTGTGCGACGTGTCTCCTACCATCGTTCTCCTTAAGTCT
+
@<=B?A<=8=966==><BBE::;AA<@;;6:@BBBC?C@AA@CCBB?@?;?:=@?;;;;:*9<B@A?9699???:??BC>B=099.5.599*5@<7<=@@BBBBB=@?;;4;::23338::;;CDCBCDB<;5<<;;=AAABBAAA;A<A<<7;BBBCCCC@@A@C@@=?B?ABB>AACCD=A?=300;;;,:=:00/:<773?:?87775.5/55AAC=@?>>>9949:>=>8?99200/000;077833<9??=BB?@@=@??<@<;:@,0007>6868;;:
@ATNG8:00477:01056
GATGGTAGAGTATCATGTGTATCTCCACGAAGAATCAGGAACTCTAGAAGAATTCAGATTTTTAACACGAGAGTAAACGTAAAAAGAAGGTTTTACAAGACTCACGTTAACAATATTGCAGCAGTACGCACACAATCGAAGCGCAGTAAGGATGGCTAGTGTAACTAGCAAGAATACCACGAAAGCAAGAAAAAGAAGTACGCTATTAACTATTAACGTACCTGTCTCTTCCGAAACGAATGAGTACTATAGACTATCTGAGACTACCATCGTTCTCCTTAAGTCT
+
----(-577;:;556555:/---,,(,---(-/)/;<<7?9<BDBB@@=@C@C?BCC?ABAB1B@DCCCFGCCCCE?CCCCCCC5EC@D699:6;AB@BBBCCCCBA?B?AB?BCC?BAAAC@AACDDCCAA@CACBBA?@@AA@@AB?C@BBB@CCCCCCBB?BCCBBA?BB@BBB587=?=3??@<@ABCC3BC@BBBBBBBBB?@;@ACD:@<<>BBC@CDCCCBB@C?CEF?BBB?@@@BBBCBBBBBBAAABCBBBDBBC;;7;A@@A>@@@=@@B@CA;;
@ATNG8:00479:01040
GATGGTAGTGTGTCTCTGAGAGTAGTACTCATTCGTTTCGGAAGAGACAGTTACGTTAATAGTTAATAGCGTACTTCTTTTTCTTGCTTTCGTGGTATTCTTGCTAGTTACACTAGCCATCCTTACTGCGCTTCGATTGTGTGCGTACTGCTGCAATATTGTTAACGTGAGTCTTGTAAAACCTTCTTTTACGTTTACTCTCGTGTTAAAAATCTGAATTCTTCTAGAGTTCCTGATCTTCTGGAGATACACATGATACTCTACCATCGTTCTCCTTAAGTCT
+
@BCE@CBBBCCBBBCCCCCCCCCCCBBBACCC?A???9?A@C?CABBBCCD?DACC?E>BBCC@C?BC@CCCDCB=99999*:A=CCCC>CC@@;?AA=AC9;:BFBB@BCCCCCCC@CDD?B?BCCCCCCCACCCF@CBB999CCDDCCCCABB?CCC?CC@B@BBCBBBBCD?A::::-:=?=::::-<BCDD>DDDFDCC@@@5<<<<*;BBBC@CACE@CCDDC@@>@ACCCCBC?BCC@CCCCCCEE@@@CCCCCCBBB?A???C?AAB?B@B>B??A
@ATNG8:00480:01062
GATGGTAGTGTCATATGAGAGTGTGTACTCATTCGTTTCGGAAGAGACAGGTACGTTAATAGTTAATAGCGTACTTCTTTTTCTTGCTTTCGTGGTATTCTTGCTAGTTACACTAGCCATCCTTACTGCGCTTCGATTGTGTGCGTACTGCTGCAATATTGTTAACGTGAGTCTTGTAAAACCTTCTTTTTACGTTTACTCTCGTGTTAAAAATCTGAATTCTTCTAGAGTTCCTGATCTTCTGGAGATACACATGATACTCTACCATCGTTCTCCTTAAGTCT
+
9;;>:CBAACBCCCCCCGCCCCBBHDCBCBBB@BCCC=CC@C@CCBBBBB?BCECC@C@CCCC@D@ABBCCCCCC@CCCCC5@?>AACC=BB@A?ABC@BB;;:BDCB?BBDDCCCCACFC?B?@DDBBCCC?BAAA@CBBBCCBBBCCBBBCBB=B@@=@C?B@CBBCCBBCD=A;:::.;;?;;;;;;*;@@AD=@@BBBB@@AA5;;;;*;CAAC=A?AC@CCCCCBC@B@BBBCDD?CBB@BBBCBCCCJDCCBBBCBBBB@BABAB?A@?<?<@<@BBB
@ATNG8:00482:01068
GATGACACGTGTGCTCTCTCGTACTCATTCTTTTCGGAAGAGACAGGTACGTTAATAGTTAATAGCGTACTTCTTTTTCTTGCTTTCGTGGTATTCTTGCTAGTTACACTAGCCATCCTTACTGCGCTTCGATTGTGTGCGTACTGCTGCAATATTGTTAACGTGAGTCTTGTAAAACCTTCTTTTTACGTTTACTCTCGTGTTAAAAATCTGAATTCTTCTAGAGTTCCTGATCTTCTGGAGATACACATGATACTCTACCATCGTTCTCCTTAAGTCT
+
;59ECEDCCBBCCBCCCC9;<CA@@B:9499:9.;B=B@BBBCDBB@BBAAA?C?BBBB@B?BBCCCCCCA>99999):?>ABDD>B;;;>A?@<@B6;;?BBB>BABBADCC?ABC?C?BBBCBBBB>BBA>;?AB@@<<<?DBA>><<>:>>@=AB<@<??A::;A??;>>@@?2@8=8=>@@@/?A<<<1:;;;;;@=>>=DDDD/F;;;;7;=AA=@>>>???=B:==?===///@9==::===?>A;;;@A@>?>>5;;;;><AAB:>:=<AA@?
@ATNG8:00488:01061
GATGGTAGTATAGAGCTCTACATAGTACTCATTCGTTTCGGAAGAGACAGGTACGTTAATAGTTAATAGCGTACTTCTTTTTCTTGCTTTCGTGGTATTCTTGCTAGTTACACTAGCCATCCTTACTGCGCTTCGATTGTGTGCGTACTGCTGCAATATTGTTAACGTGAGTCTTGTAAAACCTTCTTTTTACGTTTACTCTCGTGTTAAAATCTGAATTCTTCTAGAGTCCTGATCTTTCTGGGTCTACGCTCGTCGCTACCATCGTTTCTCCTTAAGGTCT
+
@?@C<;?ABBBBBCCBFCCHCGDAA@@@B?>@:?>@C<@@@E@C@??A??<??BAA>C?CBBB@C?CCBCCBBBB7@@===+BC<@;;;07@?@?DB@:@@000@>:506:;?AA@A=>>==B=BB===??B=ABAA=@888==>>?>>>;888<176:9>A8>8<<=775856/569992;6=466566(5987;0778///888:-///'....5.3.5:6;:976...05799333*.-88.3-,----5856:?>==?:<<<<<=19995649*-),22
@ATNG8:00495:01059
GATGGTAGTGTGTGAGAGAGAGACCCAGAAGATCAGGACTCTATAAGAATTCAGATTTTTAACACGAGAGTAAACGTAAAAAGAAGGTTTTACAAGACTCACGTTAACAATATTGCAGCAGTACGCACACAATCGAAGCGCAGTAAGGATGGCTAGTGTAACTAGCAAGAATACCACGAAAGCAAGAAAAAGAAGTACGCTATTAACTATTAAACGTACCTGTCTCTTCCGAAACGAATGAGTACCACTCTCATATGACACTACCATCGTTCTCCTTAAGTCT
+
<85505=566;;>?<<AABBABCBB>BBC?AAECCC@C;;;??;>@DD?C?AACCDDGC2@=@::9<<=B=>=37;9:9::'9>:>2999&5=B469CCCCLEE;;;;D@DCB<<;BAA@@@@BBBBDA@@?;000800/:778:597/0/6<<<;;<;<7;;::9:49:99;868=<<<63734:;;==+=>8>444????<8<777::-55'28<;<8<5/////)/179;388;644499986;;88<8373<<A@=:?@@;<997><?@@=@=@@C@@A
@ATNG8:00498:01046
GATGGTAGCAGACGTGACAGAGCGCCAGAAGATCAGGAACTCTAGAAGAATTCAGATTTTTAACACGAGAGTAAACGTAAAAAGAAGGTTTTACAAGACTCACGTTAACAATATTGCAGCAGTACGCACACAATCGAAGCACAGTAAGGATGGCTAGTGTAACTAGCAAGAATACCACGAAAGCAAGAAAAAAGAAGTTACGCTATTAACTATTAACGTACCTGTCTCTTCCGAAACGAATGAGTACTATGTAGAGCTCTATACTACCATCGTTCTCCTTAAGTCT
+
8;>E@CBBBFCDGBBBCG@CCAA;;8;AB<A@BAAB?A>AAC?BBC=???E@CC998>=<,=;997;A@?773967394:::'<=9=9=@?0;;:7:5655:://,/7;;7<;=7::>>?@=BBCAAACBBB?CDGE?AAEBAA@A=A@BBB?BB@@@AAA?BBACBB?BC>A@A:=<998+3;759=====%;;9/0)0/:;>;=:=;>>=;99<9:@BB=A@@;<;B@C?AAF>CBB6::::::ACCC999@@8977>;;8=9:9495557497749;<278;>
@ATNG8:00452:01100
GATGGTAGTGATACAGATCAGACACCAGAAGATCAGGAACTCTAGAAGAATTCAGATTTTTAACACGAGAGTAAACGTAAAAAGAAGGTTTTACAAGACTCACGTTAACAATATTGCAGCAGTACGCACACAATCGAAGCGCAGTAAGGATGGCTAGTGTAACTAGCAAGAATACCACGAAAGCAAGAAAAAGAAGTACGCTATTAACTATTAACGTACCTGTCTCTTCCGAAACGAATGAGTACGATGAGATCTCGTGTGCTACCATCGTTCTCCTTAAGTCT
+
BCBC@CCC??ACECBBBCCCBBBCE@BBB=A@AA:;6;;?@<::499>A>B@A@ACCCCC3C?C@@00/A=8=;59@@????,9;447@@=9BCC@BBBBCEAAC@C@CD@DCD?AAA@@BDDCCDDEECCCAD@?@@C???CBBB?B?B;;6;CBBBBCD?BBBAAA@BE>ABB>AA?>>5999:@AAAB3BB?BBBBBBEBB?B??@@@7:6:=@@@@CCBBBBB?B?BBB>CCD?CBBCCCCCBBBB>>>CCBABBBAAAAA<A>CCC?BBB@@<>=@A@@
@ATNG8:00484:01117
GATGGTAGTACATGATAGACGACACCAGAAGATCAGGAACTCTAGAAGAATTCAGATTTTTAACACGAGAGTAAACGTAAAAAGAAGGTTTTACAAGACTCACGTTAACAATATTGCAGCAGTACGCACACAATCGAAGCGCAGTAAGGATGGCTAGTGTAACTAGCAAGAATACCACGAAAGCAAGAAAAAGAAGTACGCTATTAACTATTAACGTACCTGTCTCTTCCGAAACGAATGAGTTCTATGTAGAGCTCTATACTACCATCGTTCTCCTTAAGTCT
+
5:;==CCCCDCCBBBB@@ACCBBBC?BBB<@A@996:=9=>BCBBA>AA?B?AA@AAEGE5B?BDCCCCCCCCD>DDBBBBB1@@=B?BCC;CDJAFCBBBBBCC?B?BE@CBB=@@BBBA@@DCBBAB@@@@CCCD?BBBBBDCB>@=B999:CCCBBAD@CDDBBB?BC@CBC;??777*:==;@@ABA2BC@BCBBBCD>><>@B??@:==0/0AB>ACCCBCC@D@CCD>CBB@BBBBB?BBBCBB@AC@@@C@@ACCCCC?BBCBB?B??9?<=7<888
@ATNG8:00492:01090
GATGGTAGACACGTGTGCTCTCTCGTACTCATTCGTTTCGGAAGAGACAGGTACGTTAATTGTTAATAGCGTACTTCTTTTTCTTGCTTTCGTGGTATTCTTGCTAGTTACACTAGCCATCCTTACTGCGCTTCGATTGTGTGCGTACTGCTGCAATATTGTTAACGTGAGTCTTGTAAAACCTTCTTTTTACGTTTACTCTCGTGTTAAAAATCTGAATTCTTCTAGAGTTCCTGATCTTCTGGAGATATCATCAGCGAGCTACCATCGTTCTCCTTAAGTCT
+
@ABC@BAADDCBBBB;9:;>BABCGCCBCCCC@CBBB<BD@D@CABBCBB?BCC>><?>A=BB?B@BCBBAABBB?BBBBB3AB?BBBD>CBBB@BBB=@A799@A??<?AA=A@>B<@??;?<@@><<D@>:@?<<8<<<;;;?A@A@AAA>>>:8::<@@<@<AAAAAAA>>:>AABB6B:<8<====/<>666.669///=66;=BDDF/A>>>D>D<==:=AAD>>>;@<@@??==:==D<>>>AA???@@@@@C??99660666::766;9=8=;==::
@ATNG8:00498:01135
GATGGTAGGAGACACGTCGCACACGTACTCATTCGTTTCGGAAGAGACAGGTACGTTAATAGTTAATAGCGTACTTCTTTTTCTTGCTTTCGTGGTATTCTTGCTAGTTACACTAGCCATCCTTACTGCGCTTCGATTGTGTGCGTACTGCTGCAATATTGTTAACGTGAGTCTTGTAAAACCTCTTTTTACGTTTACTCTCGTGTTAAAATCTGAATTCTTCTAGAGTTCCTGATCTTCTGGGTCTACGCTCGTCGCGATCGTTCTCCTTAAGTCATCACCGACTG
+
:494.4:?7A@BCCAAABCDBBBCBDBBCCCB>B;;;/;C<@=;;;BA@@=@;:;;4:17388494:98:9??8B@@?;;:+>@:==C?6BB??=?CC?AB999ABBB?BBBBA>>A8;;@=B<;;:886<<;@==>=>>>A=>=A@@@A@:;;:188616<*/*/9757555536....&.(..5999)66555.6555522269-556'27778/5/55/588::;=5=058<;570566;39685///5566776555599-//56>494>A>==>32,,***(
@ATNG8:00463:01163
GATGGTAGAGAGACTGTAGCGCACCCAGAAGATCAGGAACTCTAGAAGAATTCAGATTTTTAACACGAGAGTAAACGTAAAAAGAAGGTTTACAAGACTCACGTTAACAATATTGCAGCAGTACGCACACAATCGAAGCGCAGTAAGGATGGCTAGTGTAACTAGCAAGAATACCACGAAAGCAAGAAAAAGAAGTACGCTATTAACTATTAACGTACCTGTCTCTTCCGAAACGAATGAGTACGATGAGATCTCGTGTGCTACCATCGTTCTCCTTAAGTCT
+
BCCC?BBACCCDBBBCCCCCCCBBB>BCC@CBBB??<@?ACBBBBB?CC?C?@?>89888(:<ACCBBBDDAA@8>@?AAAA2@B>@4;;/;CD?CAAAHECC@?B@CC?BBC@CBBACCDCCCCCDDDDC?DCCC?AABBBB@@<@=ABB?BCBBBCCC?AACAAB?BB>B@B>@@===7???>ABDCC2BB?C@??B@@AA;@<AB>>7;7;ABBB@BBBBBAA>A@BBB>CBB?BBBCBBBABBCC>=>BAA@B@@>>>AA<AAAAA9=>A;?6;9<>>>
@ATNG8:00467:01159
GATGGTAGTATAGAGCTCTACATAGTACTCATTCGTTTCGGAAGAGACAGGTACGTTAATAGTTAATAGCGTACTTCTTTTTCTTGCTTTCGTGGTATTCTTGCTAGTTCACTAGCCATCCTTACTGCGCTTCGATTGTGTGCGTACTGCTGCAATATTGTTAACGTGAGTCTTGTAGAACCTTCTTTTTACGTTTACTCTCGTGTTAAAAATCTGAATTCTTCTAGAGTTACCTGATCTTCTGGGCAGACTCTCACACGCCTACCATCGTTCTCCTTAAGTCT
+
:69>:BBBCCC@@AEGCCCCCCCCCCCBCC99::BBB=BC@C@@??BBAA>AGBBB?B>BBBB@B?BBBCBBBBB?>=?>?1?=9>9::6:CBC78:D?BB?CAA>?>=;==AAAA<>=><A<AAAAA;:;7:;?B=@=====>>>@AAA@?>>::;:5;:;@;??@@@888A7:;@>><>=A<@@BBB/?>:::076</--=9--,-888(8-..626.58<@?>???A;??<ABBB>><;;;D7=766///7887;9995@@A;>@@::5:::4:5;7<>>;
@ATNG8:00471:01143
GATGGTAGAGAGAGCTCTCTCATCGTACTCATTCGTTTCGGAAGAGACAGGTACGTTAATAGTTAATAGCGTACTTCTTTTTCTTGCTTTCGTGGTATTCTTGCTAGTTACACTAGCCATCCTTACTGCGCTTCGATTGTGTGCGTACTGCTGCAATATTGTTAACGTGAGTCTTGTAAAACCTTCTTTTTACGTTTACTCTCGTGTTAAAAATCTTGAATTCTTCTAGAGTTCCTGATCTTCTGGGTGCGCTACAGTCTCTCTACCATCGTTCTCCTTAAGTCT
+
:;:C@D??@BCDDEECCCCCCBDCEAACBA<;4;BAC9@A7:44>??@BA?@@@BB@A@A@?@<@-0/6@@AABA=>????18=8>=B=6:;@C>BBB?BA779?A??9>AA888BB<??@<>:>==97::::>???=AABBA===@?B??><<<6:;;<A@<@<@@>888@@C6;;>?>2>;?8;7@@@,::=@@,//6668@E@@;?CBB/B;716;)/)/:6;<=?AAA<>;>>>>>@=ABBA:>>;;;@=>===H///@==?>A<;;?<?BB=A<@<@?;7
@ATNG8:00471:01176
GATGGTACAGACGTGACAGAGCGCCAGAAGATCAGGATCTAGAAGAATTCAGATTTTTAACACGAGAGTAAACGTAAAAAGAAGGTTTTACAAGACTCACGTTAACAATATTGCAGCAGTACGCACACAATCGAAGCGCAGTAAGGATGGCTAGTGTAACTAGCAAGAATACCACGAAAGCAAGAAAAAGAAGTACGCTATTAACTATTAACGTACCTGTCTCTTCCGAAACGAATGAGTACGATGAGAGAGCTCTCTCTACCATCGTTCTCCTTAAGTCT
+
@>@A<<<CDEDBBBBGBCCCCCCB?BBD@CBA@AB@CCCCCCC@CCACACCCBCBCC2B>AAB;;;@@@FD>DCDCCDC1:9392999*7:=6:<:;=BBBB?B?CC?A?>;?==><==>>>?BAA===;>>>>8<<>===>B<A<>:>799BBBBBB@CCBBBB?BB>BCB?C?==<+::=8<AAAA3BB@BBBAB@888;>=A?@?=A7:;;@@=ABB>>>B=B=@@?3;::8:@A@AAA???@CBBBBBBBB>>??@@@<A@@??<???;?;>;>>==
@ATNG8:00475:01174
GATGGTAGGAGACACGTCGCACACGTACTCATTCGTTTCGGAAGAGACAGGTACGTTAATAGTTAATAGCGTACTTCTTTTCTTGCTTTCGTGTTATTCTTGCTAGTTACACTAGCCATCCTTACTGCGCTTCGATTGTGTGCGTACTGCTGCAATATTGTTAACGTGAGTCTTGTAAAACCTTCTTTTTACGTTTACTCTCGTGTTAAAAATCTGAATTCTTCTAGAGTTCCTGATCTTCTGGGTCTACGCTCGTCGCGCTACCATCGTTCTCCTTAAGTCT
+
@@AC?CCB@BCBDBBBCBBBBBAA<>=@<<;>4==>>5>@=A=;;;CDAA?@BAAA=A=@BAA?B9==BB==<9933333&3;38887(3?=:958?=AA=@@@@??:?AA???BB=B??<@=B=====<<;>=>=7;;>@>>=>=>@A@?:::188;:??8=8=;;;>?@BE<@;;;;1;:>:=====.=AAAD8???A@@@>==18888(8889=7<8?@<>>>A@@@<A<AA@@@@;?=<=8=AAA@@?<666666=@>??;>>ABB=====A=B;>>A@
@ATNG8:00494:01164
GATGGTAGATACTCGCTGATACACCCAGAAGATCAGGAACTCTAGAAGAATTCAGATTTTTAACACGAGAGTAAACGTAAAAAGAAGGTTTTACAAGACTCACGTTAACAATATTGCAGCAGTACGCACACAATCGAAGCGCAGTAAGGATGGCTAGTGTAACTAGCAAGAATACCACGAAAAGCAAGAAAAAGAAGTACGCTATTAACTATTAACGTACCTGTCTCTTCCGAAACGATGAGTACTGCGTCTCACTCTCGCCTACCATCGATTCGAGGAAGTCT
+
;55=8=AA@CBCB@AAGCEDCBBCD=BBC@CCBBBD@D?ABCBC?@>@B?B?AA@???>?.<<?@@BBBBBBFF>>>AAIFG5BB>@4;;:*:@A=B==;DCE;;8;@@?<@@@=@ACBBBC;;<IDBBCDA<@>00,0@@@@B;:6;?B;;7;CAAB@@@@CCBBCD?BB????9=>:999+9>>;>@>>@.??9>A@@A@=>?;>:==@@<?===A@@?BCBBCEC@@?CAD<@000;;@DCB?@?CDA@@CBBCCBDD>AAA@A000?@=@@BB?B?B???
@ATNG8:00498:01173
GATGGTAGATATATGCACGCTCTACCAGAAGATCAGGAACTCTAAGAAGAATTCAGATTTTTAACACGAAGAGTAAACGTAAAAAGAATGGTTTTACAAGTACTCACGTTTAACAATATTGCAGCAGTACGCACACAATCGAAGCGCAGTAAGGATGGCTAGTGTAACTAGCAAGAATACCACGAAAGCAAGAAAAAAGAAGTTACGCTATTAACTATTAACGTACCTGTCTCTTCCGAAGCGAATGAGTACGAGAGAGCACACGTGTCTACCATCGTTCTCCTTAAGTCT
+
;B@@>?;?=C@@@AAABBBBBBABA>AAA859@@;:1:3-----(-516;6?=:99=====(9/3;733,39::=>6=?@@DCA,AA6558:::/9==5//////;=55626?BD@DBB:;;A@@@<<>?996>?AA@AA@E?BBBAA;::=>8<00*0=<=A?BB?@@?@@??BC?B?>9<>99823<<8<;=<=<&;<8=?8>@ABBBC@C@A====A=>>BBB?B@@;;;B<@<@@@ABBE@CCCBCBBCBB@@@A@?AADA@@@??BA=AA>8917<?8?9>;ACCB
@ATNG8:00452:01200
GATGTAGTATAGAGCTCTACATAGTACTCATTCGTTTCGGAAGAGACAGGTACGTTAATAGTTAATAGCGTACTTCTTTTTCTTGCTTTCGTGGTATTCTTGCTAGTTACACTAGCCATCCTTACTGCGCTTCGATTGTGTGCGTACTGCTGCAATATTGTTAACGTGAGTCTTGTAAAACCTTCTTTTTACGTTTACTCTCGTGTTAAAAATCTGAATTCTTCTAGAGTTCCTGATCTTCTGGTGTCGTCTATCATGTACTACCATCGTTCTCCTTAAGTCT
+
?@A?@BCBGBBBCCCCCCBCCCDCCDCCC@@?ACCC=BB?C?BAAABBB?BCAAA=A?CBAA<A?CCCAABDCC?BBCCC3B@:?=AA;BCAA?BBB>BB;>=@BBB<>>>AA==<;@>>:@:AAAA=<<>;AB;;7=<>=>>@?@@@@A>>>A<@@@=@@<@<A??@??A@@;?AADD;D=C<;;:::+:>999)//////=99><AA??*:<<<A;A;@@9???A:::5:,//::??<?>@<@ABABA;;;BBA???A@??@<??>::5666-3-3-3329
@ATNG8:00453:01191
GATGTAGCGCACACATAGATACAGTACTCATTCGTTTCGGAAGAGACAGGTACGTTAATAGTTAATAGCGTACTTCTTTTTCTTGCTTTCGTGGTATTCTTGCTAGTTACACTAGCCATCCTTACTGCGCTTCGATTGTGTGCGTACTGCTGCAATATTGTTAACGTGAGTCTTGTAAAACCTTCTTTTACGTTTACTCTCGTGTTAAAAATCTGAATTCTTCTAGAGTTCCTGATCTTCTGGGTGTATCAGCGAGTATCTACCATCGTTCTCCTTAAGTCT
+
BBA??ABABBC;=;CGCDCCCCCCCCCBBBB?@@@C>CC?C@DFBBCCDAECDBB@B@BCBB?C@BBCCDC::;@BBBCC5CC@BBBL?DB;;:;AA?CG<<=CCCC?BBMLCCCB@CCC@C@DCAAACBB>BDBB9;:CCCCCCCAAACCCBCAFCC?CB?B>A@BBBBCCI<@;;;;.;<A<;;;;.9???A<BBB;;;C@@A<AAAA0@AABB>B?CGACCBCBCF@D@BBBCCC?C;;;7;CCCEGCBBBCCCBCFECC@AA@CB?ABB?B@B@CCBB
@ATNG8:00471:01224
GATGGTAGTATCTGTCTACGAGAGCCAGAAGATCAGGAACTCTAGAAGATTCAGATTTTTAACACGAGAGTAAACGTAAAAAGAAGGTTTTACAAGACTCACGTTAACAATATTGCAGCAGTACGCACACAATCGAATCGCAGTAAGGATGCTAGTGTAACTAGCAAGAATACCACGAAAGCAAGAAAAAGAAGTACGCTATTAACTATTAACGTACCTGTCTCTTCCGAAACGAATGAGTACTGTATCTATGTCGTGCGCTACCATCGTTCTCCTTAAGTCT
+
///9)//C@@;95;;@9555559;;9><<8<=9:9@05.4;;:///*///066373777'84;;8787<=89:,:9;>?>>'=>::;<@=2=A@@DC:<;BBAB@C@AB?BBB>BBB;;;B@@A@A@@@@@=A@@@>BBB@A@BB>B?B000>>>>@AA=AAA?@@?BB?BCC@BBA@@:@==999:::.9@9<>>999@9949:@>:937599?>;=@<@BBBB?B>AAB<@@@;:99??=@@>>?800:<<000@@=?887;49888=7=@@695:57555
@ATNG8:00475:01235
GATGGTAGTGTGTCTCTGAGAGTAGTACTCATTCGTTTCGGAAGAGACAGGTACGTTAATAGTTAATAGCGTACGTCTTTTTCTTGCTTTCGTGGTATTCTTGCTAGTTACACTAGCCATCCTTACTGCGCTTCGATTGTGTGCGTACTGCTGCAATATTGTTAACGTGAGTCTTGTAAAACTTCTTTTACGTTTACTCTCGTGTTAAAATCTGAATTCTTCTAGAGTTCCTGATCTTCTGGAGATACACATGATACTCTACCATCGTTCTCCTTAAGTCT
+
555>8::;<<>=?<<66666;;<;@?B===@=8>899(9=2:29=A@@AB<@=BBC?B?CCBB?C?BAABFGB@AA;;;;;*5:5:<<@:AAB@?CBA>AB7;<@AAB7;;CCCAAB@BBHGD@BBBB;;<B>BBBC@CCCDCCCEA@ADEEDCC@B;;7;@=A5;:ABBACBC>>....)..*----)-799905449995555.555&5999;494;;69@@>9658<8===@DD?AAB?B@AAAAA@B@A@@>>AA::9;<<<7929==8=9=9===@
@ATNG8:00484:01234
GATGGTAGGACGAGCGTCTGAGAGGTACTCATTCGTTTCGGAAGAGACAGGTACGTTAATAGTTAATAGCGTACTTCTTTTTCTTGCTTTCGTGGTATTCTTGCTAGTTACACTAGCCATCCTTACTGCGCTTCGATTGTGTGCGTACTGCTGCAATATTGTTTAACGTGAGTCTTGTAAACCTTCTTTTTACGTTACTCTCGTGTTAAAAATCTGAATTCTTTCTAGAGTTCCTGATTCTCTGGGTGCGCTACAGTCTCTCTACCATCGTTCTCCTTAAGTCT
+
:::<9<;?:=:99///77/447772///799<8<<<<6=<7<8556@555499@99.6699:=0616;;?<<<@<655555$5<.449;0555>7<56.555999=5516<666===155559.669;;;55.5955.5555:<=<<<<<5455;7:<<7444(43444445555.4599097<755555$/---(--:;55666;:AG@G+=;555.54555)599444/)/277//)/997990999999555555;9;;<<;8;566>:>?@66469=;55
@ATNG8:00498:01233
GATGGTAGCACGAGTCACTCATATCCAGAAGATCAGGAACTCTAGAAGAATTCAGATTTTTAACACGAGAGTAAACGTAAATAGAAGGTTTTACAAGACTCACGTTAACAATATTGCAGCAGTACGCATACAATCGAAGCGCAGTAAGGATGGCTAGTGTAACTAGCAAGAATACCACGAAAGCAAGAAAAAGAAGTACGCTATTAACTATTAACGTACCTGTCTCTTCCGAAACGAATGAGTACGTGTGCGACGTGTCTCCTACCATCGTTCTCCTTAAGTCT
+
;66?:CCBBBBD@FDEGABBA@>>@8??@@CBBB;;5;?A@ACBCB@DE?B@B@@@BBBC3C@CCCCCBBBCFD=??@A@89:595;5;@@2@CC@CCBBB@@@A>B@DE@;:;=AA;:;CCCCBBBBBBCD?BA@@<@?>>>>::8;@CDD@ECCCBBAB7::DAAA???:?9939@9::,777477337'3:6;556>=<@A7;8;@@@=A=@@CCB@BBBAABB:<;<ME>CCC?@@@CBBBBAAA999@@@@@@?BB?@@@=@@BBC@B@@<@=@<@CCA
@ATNG8:00477:01248
GATGGTAGGCACTGCGCACACATCCCAGAAGATCAGGAACTCTAGAAGAATTCAGATTTTTAACACGAGAGTAAACGTAAAAAGAAGGTTTTACAAGACTCACGTTAACAATATTGCAGCAGTACGCACACAATCGAAGCGCAGTAAGGATGGCTAGTGTAACTAGCAAGAATACCTCGAAAGCAAGAAAAAAGAAGTACGCTATTAACTATTAACGTACCTGTCTCTTCCGAAACGAATGAGTACGGAGAGTCAGAGCAGAGCTACCATCGTCCGTTAGAAGTCT
+
455:5:<@:BBBBBBA;9:CEHBBB:BA?<<@@@A@>A@CCFDCAB>;;8<?BBBBBCCC1C???9;9B@???B<>;;>@D@1CC?B?BCC:CCB?BCAA=<<0/)/)//3:/405:;:??>@B@996;=;95:<?@<<ADACC??=@@A@@;@::5@B>B>BBBBBB>BA1773;?>>?A178;8788777#/60////97=@:999922226269A?@<@:9:@??=?9>>?9<98298@@>:00)/9;//3;88888;:::<55055888=;>>9>?A=AC>:
@ATNG8:00485:01242
GATGGTAGATACTCGCTGATACACCCAGAAGATCAGGAACTCTAGAAGAATTCAGATTTTTAACACGAGAGTAAACGTAAAAAGAAGGTTTTACAAGACTCACGTTTAACAATATTGCAGCAGTACGCACACAATCGAAGCGCAGTAAGGATGGCTAGTGTAACTAGCAAGAATACCACGAAAGCAAGAAAAAGAAGTACGCTATTAACTATTAACGTACCTGTCTCTTCCGAAACGAATGAGTACACATCGTCGTGTCGTGCTACCATCGTTCTCCTTAAGTCT
+
:<BC@CBBBBBBECBBBCCCCDBBB<BDD@CCBBBB?B>AABBBCD@AB>B@BBBBBBBB3B?BBABBBAAABC>@>ACEEE2CC@D@CCC:BCGADBAAAAC;;;.;>BC?;;;@BCCCDHFBCBCCCCBBBAEBBB@BBBBBBCB?C?B@@<@A@A@BBBADAAABB?BB?BBC>ABDCC7:9A=@ACCD3CD?BAAABB???<?<@@@@<@;??BBD@CDCBAAA7;7;BB;A997:AACCCCCBBBAAABBAAAAACCBCCE@BAABB@AA@>A;>;?@@@
@ATNG8:00486:01261
GATGGTAGAGTACAGTGTAGTAGACCAGAAGATCAGGAACTCTAGAAGAATTCAGATTTTAACACGAGAGTAAACGTAAAAAGAAGGTTTTACAAGACTCACGTTAACAATATTGCAGCAGTACGCACACAATCGAAGCGCAGTAAGGATGGCTAGTGTAACTAGCAAGAATACCACGAAAGCAAGAAAAAGAAGTACGCTATTAACTATTAACGTACCTGTCTCTTCCGAAACGATGAGTACGTGTGACGTACGTGAGCTACCATCGTTCTCCTTAAGTCT
+
A>AA>A@@BBCCCBCFECCCGGCBB@BCC@CCDCBC@C@B@@@AAA=AA?C???<8999*9;AACC???A@A@9@>?????,?A<A=BBB7BCB?BABEEDDCD@D@BB?BBC?BCCCCCCDDCAAACCCF@CCAA>@BBABEBB?BADCC?CBBBCCED:9;CCAA?@?:??=9>@99:,8<<999999(7?9A?AABBAAE:=:>?BC3818=@;;6;@@@@CC?C@BAA;A:9:BBBACAAAAA?@ACCEBBBCCBBCCD?BBBBB?BAB?A>@?A@@A
@ATNG8:00488:01276
GATGGTAGACACGTGTGCTCTCTCGTACTCATTCGTTTCGGAAGAGACAGGTACGTTAATAGTTAATAGCGTACTTCTTTTTCTTGCTTTCGTGGTATTCTTGCTAGTTACACTAGCCATCCTTACTGCGCTTCGATTGTGTGCGTACTGCTGCAATATTGTTAACGTGAGTCTTGTAAAACCTTCTTTTTACGTTTACTCTCGTGTTAAAAATCTGAATTCTTCTAGAGTTCCTGATCTTCTGGATAGCGACGCGATATACTACCATCGTTCTCCTTAAGTCT
+
@A?B9CBBBCC@A;><<<@>B=B>CBBBCBBB@CCCD?CC?A>ACCABBD:;;BAA=A?A@BD?A>ACDCAAABB<:9:::(376>ABB=??>B=A89299288737828BB9==>>;===5;5;;?@@@??<AAAC8;:==@@=>>AAA>==@A198;:;;5;=A;;;=====8<=>>>2>8<788988(8>///)/99///;77:57999*8///>5948929>=???@<@<??@;;=6///5766A???;;;@>?>>?;;;=<>;;;;6;AF=@;?;AAA@
@ATNG8:00490:01241
GATGGTAGCTCTGCTCTGACTCTCGTACTCATTCGTTTCGGAAGAGACAGGTACGTTAATAGTTAATAGCGTACTTCTTTTTCTTGCTTTCGTGGTATTCTTGCTAGTTACACAGCCATCCTTACTGCGCTTCGATTGTGTGCGTACTGCTGCAATATTGTTAACGTGAGTCTTGTAAAACCTTCTTTTTACGTTTACTCTCGTGTTAAAAATCTGATTCTTCTAGAGTTCCTGATCTTCTGGCGCGTATGTATGTCGCCTACCATCGTTCTCCTTAAGTCT
+
@<BB@LBBBC@@@<;;?CCBCCCCBBBBDD;?5>>>85:?;A<B@;@>>>466<A>9=45554.55@<<;;;<::755999'4<7=<AB;A:;:6:@@=@@=?>AA?@>AA@ABCC@;A;6>:??>=>;9949D=?2999:99999;555555:7:<;7;;.4.49955==99455555&59=:>@@@>+@@96946@@@ACB@=>9>=>=,=>>?BB@BE@D;;:A;;59=BB@A@C@BBB?BAAABAAAA;;;AACC=@@@>;;:9:=@AA9@4920>00
@ATNG8:00497:01249
GATGACACGTGTGCTCTCTCGTACTCATTCGTTTCGGAAGAGACAGGTACGTTAATAGTTAATAGCGTACTTCTTTTTCTTGCTTTCGTGGTATTCTTGCTAGTTACACTAGCCATCCTTACTGCGCTTCGATTGTGTGCGTACTGCTGCAATATTGTTAACGTGAGTCTTGTAAAACCTTCTTTTTACGTTTTACTCTCGTGTTAAAAATCTGAATTCTTCTAGAGTTCCTGATCTTCTGGGATGTGTGCGCAGTGCCTACCATTCGTTCTCCTTTAAGCT
+
<587..--66<@B=B?>@BCCAA@CA@@@BBBH@FF<;;;CCCCCC@BCC@@?A?CCCB?B@DCCA@??CB@BBCBC3CC?CCCD<>@AC?BBB?CB7:9AAAA?BBABBBAB?BAB?C?>>>@@:::<A???<>>>@??=>>B>>>:;:D<;;;:=?=A=BBA;;;?;;6;=>ED5B<B======*::8888)8::;>>;;:;:?>>>.;79795:49;7:::<777495<;:6--),,,6-5,-,7,,---3363A797937917:;7<<=188-8:>==
@ATNG8:00502:00681
GATGGTAGTATATCGCGTCGCTATCCAGAAGATCAGGAACTCTAGAAGAATTCAGATTTTTAACACGAGAGTAAACGTAAAAAGAAGGTTTTACAAGACTCACGTTAACAATATTGCAGCAGTACGCACACAATCGAAGCGCAGTAAGGATGGCTAGTGTAACTAGCAAGAATACCACGAAAGCAAGAAAAAAGAAGTACGCTATTAACTATTAACGTACCTGTCTCTTCCGAAACGAATGAGTACTGTATCTATGTGTGCGCTACCATCGTTCTCCTTAAGTCT
+
955:5:<====>666><<<;;;=;;5:::7555;;;5<.666;==C<CC:@5:99;9<<<,86>=:;@BBCABB<:9;CCCC0;;7:49@@4B::;;CBDECCBD<@<@@<@BB:<<BBCB;:;AAABAAAC?B;;<@CCCCB@@?A@?A0000@?@A@CC@ABABCD@CD???>?BBBBC<>=</878999%888383<;=>><;<<==??5@:@7;:A=AAAAAAA<@<@@@9@:939==>?BBBBBBBBCFCC?=?ABBA@@:<?978<777=4:4;:=<==
@ATNG8:00516:00656
GATGGTAGATACTCGCTGATACACCCAGAAGATCAGGAACTCTAAGAAGAATTCAGATTTTTAACACGAGAGTAAACGTAAAAAGAAGGTTTTACAAGACTCACTTTAACAATATTGCAGCAGTACGCACACAATCGAAGCGCAGTAAGGATGGCTAGTGTAACTAGCAAGAATACCACGAAAGCAAGAAAAAGAAGTTACGACTATTTAACTATTTAACGTACCTGTCTCTTCCGAAACGAATGAGTACTGTATCTATGTGTGCGCTACCATCGTTCTCCTTAAGTCT
+
::993:595A:96<=BCCCBBC@??;@BA<@ACD@@=@><:;00+0>:000/;;;;;;=<=(92773887;8;7=9=4:6???+=B?=;@@@7ABD@B=A@@@9@@6;29?.95424=444449::<>??????99;B>??AA:::8<B?BAA?BBFCBBAA>ACBB::79B<@@B>AABCC=BBB@BCAC@0==700(/>;875255'5.79266'5.77AAC679:///60638<A77;;8;::>88888=;A>@ABB;:;A;::A@A?CAAAD?BBB?A>B=AAAA
@ATNG8:00521:00675
GATGGTAGCGCACACATAGATCAGTACTCATTCGTTTCGGAAGAGACAGGTACGTTAATAGTTAATAGCGTACTTCTTTTTCTTGCTTTCGTGGTATTCTTGCTAGTTACACTAGCCATCCTTACTGCGCTTCGATTGTGTGCGTACTGCCGCAATATTGTTAACGTGAGTCTTGTAAAACCTTCTTTTTACGTTTACTCTCGTGTTAAAAATCTGAATTCTTCTAGAGTTCCTGATCTTCTGGTGTCTGATCTGTATCACTACCATCGTTCTCCTTAAGTCT
+
///76979:=;9555559;<55599455;;;45455)5>8>:666;:55.55599595:;44.55:;<<::944.44888'4:243>>4::;=055:59>99>999=9=??@B@@@?ABC?C@BBBB;<;@;@ABC9:;BB@@@@B>>>@69:@<@@B<??;?:??@AB?@@G@BCCBA4A6:29@>@>0@@>@B6;;?@>@;:9A29595$5555?<A:??:?>?>=;;7:59:9944.4::4=;;665@<=999;@@;@6669555:93995057<7566<
@ATNG8:00530:00686
GATGGTAGACACGTGTGCTCTCTCGTACTCATTCGTTTCGGAAGAGACAGGTACGTTAATAGTTAATAGCGTACTTCTTTTTCTTGCTTTCGTGGTATTCTTGCTAGTTACACTAGCCATCCTTACTGCGCTTCGATTGTGTGCGTACTGCTGCAATATTGTTAACGTGAGTCTTGTAAAACCTTCTTTTTACGTTTACTCTCGTGTTAAAAATCTGAATTCTTCTAGAGTTCCTGATCTTCTGGGTGTATCAGCGAGTATCTACCATCGTTCTCCTTAAGTCT
+
::998>@A@A@@>;<656;<;;;=A;;@;;;;8AACD>CB@CACBBBBAA=@@CBD@C@CBAA>A>A@AB?>?<A<==>=>,=@:@@AB:@@<<2990*0>;;00/9916::885??;788<A<AAB>>>>>;>A@@:====@@AA>>>@@888=8;;;=??;?<;:;@;:;?A8<8888(84:4;;>>>/??===6===///==<>;==;<,=///@9@9@C<ACAAAAC=C=>>>@::366660//-776-,-76---<;==A<>>>>>5;;==A<@<??@@
@ATNG8:00537:00678
GATGGTAGCGCACACATAGATACAGTACTCATTCGTTTCGGAAGAGACAGGTACGTTAATAGTTAATAGCGTACTTCTTTTTCTTGCTTTCGTGGTATTCTTGCTAGTTACACTAGCCATCCTTACTGCGCTTCGATTGTGTGCGTACTGCTGCAATATTGTTAACGTGAGTCTTGTAAAACCTTCTTTTTACGTTTACTCTCGTGTTAAAAATCTGAATTCTTCTAGAGTTCCTGATCTTCTGGTAGAGCGTGCATATATCTACCATCGTTCTCCTTAAGTCT
+
55;>8<<CBAAAB;;;CCCBBBCAA@CDC@:;29BB>=?E@B@BBBBBAA?AGCDD@C?CCDD=@?@AA@=666?7;;>>>+=C99/;@30//:6::=5:@1695<>=:@B:;9CC@@BCE@C?BBDDABBCADCCB@DCCDAA;<;BBBBCCBB<@;;7<A>A?BBBB@@@;;59=>>?0@2:2:>?@A0@@@@@:@@@@BB@@;;5;:;:*:@@??;@=BB>BBCDA@@?C?BBAAAA>A<;7;BABD;;;;@BBBCCCCCCB?;;::;>@@@?B@C@BBCC
@ATNG8:00541:00656
GATGGTAGTGTCAGTGCGCGTCGTCCAGAAGATCAGGAACTCTAGAAGAATTCAGATTTTTAACACGAGAGTAAACGTAAAAAGAAGGTTTTACAAGACTCACGTTAACAATATTGCAGCAGTACGCACACAATCGAAGCGCAGTAAGGATGGCTAGTGTAACTAGCAAGAATACCACGAAAGCAAGAAAAAGAAGTACGCTATAACTATTAACGTACCTGTCTCTTCCGAAACGAATGAGTACTATAGACTATCTGAGACTACCATCGTTCTCCTTAAGTCT
+
.//:7;;@AB=<>;;;>696<<>@B=;A>:?D@B;;6:<A@AAA?A:=B9=9=BBA???>.>:777>A@BBCDD=88:::::)9?;@?CEM;BBB@CC<;<CCBDAC?CC@BCB@CCCCC;;;CCCCC;;;C?C;<<?@@@C;;;C?B?B;;6;AAB;;9E=@AB000:00+/99)/7>>:38;;577878'7<8<377;<95//(//..486<9CBC?BCAAABC?C>AA@9@::3:=>ABBBBC???BAAAB<;;CCBBBBA=@:::@<@@A?BAK@DABB
@ATNG8:00501:00693
GATGTAGTGTCAGTGCGCGTCGTCCAGAAGATCAGGAACTCTAGAAGAATTCAGATTTTTAACACGAGAGTAAACGTAAAAAGAAGGTTTTACAAGACTCACGTTAACAATATTGCAGCAGTACGCACACAATCGAAGCGCAGTAAGGATGGCTAGTGTAACTAGCAAGAATACCACGAAAGCAAGAAAAAGAAGTACGCTATTAACTATTAACGTACCTGTCTCTTCCGAAACGAATGAGTACTGTATCTATGTGTGCGCTACCATCGTTCTCCTTAAGTCT
+
@AAAABCCCBDDBBCCCCBBBCCC@CCCABBBB;;:;?BBCCBCB@DCAF@CCBBBBBB3B@CCCABABBACC>BBBBBBB5CD@D?DCD;DBB?BCCCCCCCD@C@BB@BBB@AACCBBCDBEEFDBBBB@CCCC?A@??CCCC>C@CBA>ACCBBBCD@A@@ABB@CC?9899>?>>>3<9939===?1?B@C9::BB??B=D=B@>>;?<>>DCC@CCBBBED?A?AEF@BBB@???BBBBBBCCCFBA>>>BABBBBCAA>ACC?B?>=A594:;>=>A
@ATNG8:00507:00691
GATGGTAGCTCGCTGATGATATCTCCAGAAGATCAGGAACTCTAGAAGAATTCAGATTTTTAACACGAGAGTAAACGTAAAAAGAAGGTTTTACAAGACTCACGTTAACAATATTGCAGCAGTACGCACACAATCGAAGCGCAGTAAGGATGGCTAGTGTAACTAGCAAGAATACCACGAAAGCAAGAAAAAGAAGTACGCTATTAACTATTAACGTACCCGTCTCTTCCGAAACGAATGAGTACACATCGTCGTGTCGTGCTACCATCGTTCTCCTTAAGTCT
+
:=BD@BBBBCFEE;;9EECGCBBBD@CCC@BBBBBB?B?BBD@@@C?CD>B?A?ACCBBA2A>AAC???BCBBB<==?BBBB5BB?A?BBB;BBFADBBBCCCB@?B?CD?BBB?BBCCC@@@DCCCCCCCC@CBBB?BBAABCBB?C@CBB>BCCCBBA@<ACCCCB?BB>BBA;??888*:>>;99999(9D?C???BCEED;>;>?@?:=:=>BABB=BCBBBB?B@CCC=BBB@CCCCDBBABBBCCBABBBBBABBBDBB789@??>@@A=B?B@EBBA
@ATNG8:00524:00715
GATGGTAGCTATACGTATATCTATGTACTCATTCGTTTCGGAAGAGACAGGTACGTTAATAGTTAATAGCGTACTTCTTTTTCTTGCTTCGTGGTATTCTTGCTAGTTACACTAGCCATCCTTACTGCGCTTCGATTGTGTGCGTACTGCTGCAATATTGTTAACGTGAGTCTTGTAAAACCTTCTTTTTACGTTTACTCTCGTGTTAAAAATCTGAATTCTTCTAGAGTTCCTGATCTTCTGGACAGAGTGTGCAGATACTACCATCGTTCTCCTTAAGTCT
+
@<;;6996BBCCD@AACHCDDBBAAABBBCCB?BBBB<BC?C@BCCCCCC?CABBD@D8:9CB?B?BBCCB@ABB@BBBBB1AA>A@B?AAA?<>>B;@@>AABBBB@BABBBB>>:@A?<A<@@@@>>>=:=DDC:==A@@>>>>CBA?;::@;:;:9;:5;;?@@@???@A<>>@BA5A17188888(8>=>?:?>>>@@@@@A5;;;;.;AA?@<@=?@<??AA@@@<?<@@@A:;6;?>:?@==>?>>>BAA@>?AAA@@<???@A<@>><><@=B><<
@ATNG8:00526:00690
GATGTAGCTCTGCTCTGACTTCGTACTCATTCGTTCGGAAGAGACAGGTACGTTAATAGTTAATAGCGTACTTCTTTTTCTTGTTTCGTGGTATTCTTGCTAGTTACACTAGCCATCCTTACTGCGCTTCGATTGTGTGCGTACTGCTGCAATATTGTTAACGTGAGTCTTGTAAAACCTTCTTTTTACGTTTACTCTCGTGTTAAAAATCTGAATTCTTCTAGAGTTCCTGATCTTCTGGTGTCTGATCTGTATCACTACCATCGTTCTCCTTAAGTCT
+
DEBBBBBBBFCCBCCDBBCC@CCBBBCD::;;CC@CC@D>AABAAAA=ACCAA>A@BBCD>B>ABBBABBCC??????.?A>ABC>BA==8=66/5;*./366627>@@?@?A8;;;:=<A@???BBA=AAAA:@@A?>===BB>>?A???;>>A5556A4>>855:;AA9=??==-5/5322222$29:;;3;555;=75..(....$.799:6;688489>>@@>7837/./99566;;AAA===??===??ABA888>9>=>;;5;@@<@<@;@>;:
@ATNG8:00528:00701
GATGGTAGCACGAGTCACTCATATCCAGAAGATCAGGAACTCTAGAAGAATTCAGATTTTTAACACGAGAGTTAAACGTAAAAAGAAGGTTTTACAAGACTCACGTTAACAATATTGCAGCAGTACGCACACAATCGAAGCGCAGTAAGGATGGCTAGTGTAACTAGCAAGAATACCACGAAAGCAAGAAAAAGAAGTACGCTATTAACTATTAGCGTACCTGTCTCTTCCGAAACGAATGAGTACTGCGTCTCACTCTCGCCTACCATCGTTCTCCTTAAGTCT
+
@@AD@DCCCCCCBBBBCCCCCBCCC@CCC?CCCC99;;@CCDBBBA@CC@C@CCCAAAAA2A?BBBCCCBBB@B?9A?;;;<<*<A<A5;;;-;AA>BCCCDECCC?B?CCABBB?BCCCCCCCCCCCCCCBB?AAAA?CAAAEBBA?C@C:::;CBBBCBB?AAA@??<@>:?:939=989+7878?BCCC3BB?BAABBBBBB7;7;>>>:>>>==BB=A@??>;;5;5;=>7@>>;>;;;@AA<<;AD@@ACA@@CCCB?BCE?BBBBC@ABB?B?D>BB89
@ATNG8:00531:00717
GATGGTAGCTCGCTGATGATATCTCCAGAAGATCAGGAACTCTAGAAGAATTCAGATTTTTAACACGAGAGTAAACGTAAAAAGAAGGTTTTACAAGACTCACGTTAACAATATTGCAGCAGTACGCACACAATCGAAGCGCAGTAAGGATGGCTAGTGTAACTAGCAAGAATACCACGAAAGCAAGAAAAAGAAGTACGCTATTAACTATTAACGTACCTGTCTCTTCCGAAACGAATGAGTACATAGATATACGTATAGCTACCATCGTTCTCCTTAAGTCT
+
44:93:<CBB<>>@AABBBBCCCDC?BCG@BBB;;;?B?ABCC;;:<::399???BACCC1A=AAADCCCBBBC>BBAABBB2AC@B?BBB:BCC@BCCCCDDCC;::;B?BBB>BAA;;;BBCCHFICCCCA@@@@?BA@@@@@B@C@GBBACCDCCCCC@CCBBBB?BB?BAA@BBAAD;9:9:@?@@A2AA?B???BBBBB<A:>>@A7:7;?BAA>BE@@@BB::8;DD<A@BABBABCBBBCBBBBBBBBBBDDAA=B>>8>::;?>AAA>A=@=A999
@ATNG8:00534:00693
GATGGTAGAGAGAGCTCTCTCATCGTACTCATTCGTTTCGGAAGAGACAGGTACGTTAATAGTTAATAGCGTACTTCTTTTTCTTGCTTTCGTGGTATTCTTGCTAGTTACACTAGCCATCCTTACTGCGCTTCGATTGTGTGCGTACTGCTGCAATTATTGTTAACGTGAGTCTTGTAAAACCTTCTTTTTACGTTTACTCTCGTGTTAAAATCTGAATTCTTCTGAGTTCCTGATCTTCTGGGTCTACGCTCGTCGCGCTACCATCGTTCTCCTTAAGTCT
+
<6;C;@=BBDCCCCGC;;6CDCEDCBCDCCCC@CBBB=BB>B?BBCBBBB8;:AA@=@?AAAC@C?BABBAAABB?BCDDD2AB=B?>818:<C=@@B>AA1397>??5@@A@B@AA588;<@8=>@@@@@A=>>>D188=88888=;;;=888:)/(/6/56/91:79:=:755+22222)23<5=9999,9=;;;*--3--,2,,-(-66)22=884868848=>555:>;@@???A<@??>3::::;>>A@@@D@@@>>>@<??@;;7;AA:>:=:=AA=
@ATNG8:00504:00772
GATGGTAGACACGTGTGCTCTCTCGTACTCATTCGTTTCGGAAGAGACAGGTACGTTAATAGTTAATAGCGTACTTCTTTTTCTTGCTTTCGTGGTATTCTTCTAGTTACACTAGCCTATCCTTACTGCGCTTCGATTGTGTGCGTACTGCTGCAATATTGTTAACGTGAGTCTTGTAAAACCTTCTTTTTACGTTTACTCTCGTGTTAAAATCTGAATTCTTCTAGAGTTCCTGATCTTCTGAGATACACATGATACTCTACCTATCGTCCTCCTTTAAGTCT
+
AABB?BAA<=<556<<=>CCCCCBBBBB9:5@:@BCC=BB?C?BBBBBAA8;:A?@>C@BBBB@D?BBBBACCBC@@::::+9?4?998/7BBB@AAAADD?AAABB<?@??:887)////(.2.2277555269:<157==;;788AAAA;6771////66/609>>A<;88847=>A@2A<>98////(/<666(//5///577:-///&....726255/5:66957175<:9;//,/>;58;B;;:??:9///68;;@B<=<9:6//)/9-33-3477/.
@ATNG8:00516:00764
GATGGTAGGAGACACGTCGCACACGTACTCATTCGTTTCGGAAGAGACAGGTACGTTAATAGTTAATAGCGTACTTCTTTTTCTTGCTTTCGTGGTATTCTTGCTAGTTACACTAGCCATCCTTACTGCGCTTCGATTGTGTGCGTACTGCTGCAATATTGTTAACGTGAGTCTTGTAAAACCTTCTTTTTACGTTTACTCTCGTGTTAAAAATCTGAATTCTTCTAGAGTTCCTGATCTTCTGGGCTGCACTGATATGCGCTACCATCGTTCTCCTTAAGTCT
+
ABBLGBBB?BBCBCCCCABBCCCCCCCCCC;;;;BBE>BB?B@CCCBBBC?BC@??<@>ADDD?C?AAA@ABBBB;77777'9@8A=>@6@??=;?@@<@B>98:CCC>AABBA==C;???:?;>>>>;;;@:@CAA9=>><<<==>@A>><>=A:;=<<AA=D<@9;<AAAAA<@????2>:<89:999)8=677-8<=;<>A=>><A@@A/@<;;B=B=??;@AAA:::=A=@>?AAA;>>DD;C888A>=>>A??A>???:86:@@@@;@@@<@<@;AAAA
@ATNG8:00522:00752
GATGGTAGGAGACACGTCGCACACGTACTCATTCGTTTCGGAAGAGACAGGTACGTTAATAGTTAATAGCGTACTTCTTTTTCTTGCTTTCGTGGTATTCTTGCTAGTTACACTAGCCATCCTTACTGCGCTTCGATTGTGTGCGTACTGCTGCAATATTGTTAACGTGAGTCTTGTAAAACCTTCTTTTTACGTTTACTCTCGTGTTAAAAATCTGAATTCTTCTAGAGTTCCTGATCTTCTGGCGCTCTGTCACGTCTGCTACCATCGTTCTCCTTAAGTCT
+
;56>;@CC@BBDCDDBCCBDBBBAAAABBB<;7;BBB=BC?D@BBAB@CBABC@A@>@?B?@@@D@C?@?BBB@A>=<?><,<>688:;3:@@A899A@BC?CBBBBB999BCBBBB=B9838:><;:86699=;7:58<<A@==>@>>>A887A<>=@;::5;:?>??A?@?B7;;>>>3?=B=AAAAA/AAAAA3:::;=>>>>?<@@@@/@AA>><>:==9==;;<=K=B;?@?@@@;>>?===;;;A;;;??><///6:AA=@@A@@<@@A=A<B<??@>
@ATNG8:00537:00747
GATGGTAGTGTGTCTCTGAGAGTAGTACTCATTCGTTTCGGAAGAGACAGGTACGTTAATAGTTAATAGCGTACTTCTTTTTCTTGCTTTCGTGGTATTCTTGCTAGTTACACTAGCCATCCTTACTGCGCTTCGATTGTGTGCGTACTGCTGCAATATTGTTAACGTGAGTCTTGTAAAACCTTCTTTTTACGTTTACTCTCGTGTTAAAAATCTGAATTCTTCTAGAGTTCCTGATCTTCTGGTCTACTACACTGTACTCTACCATCGACACTCCAAAGTCT
+
@:9905==ACCCBCCCBCCCCDBBBBCCCCCB?BBCC>CC@C?BBCBCBB@BCCCC@GACCBB?B>B;;;CCCBB;;;;;;(;B>BCCI?BB@@=@@@;@C=AAACCC?C;;;;<;A=@;;7:?BBCCBBCJAF<<;8;;CBBBCAAACCBCCEE@BBB@BB@C@@<;<BBBBB=A;;;;.;>B;@@@@@0@ACCG?D;;;CCDB@@=@@@@,AA>>A@DACCABBBBB;;6;=CBBCBD<@;;6;BBBC;<;BBBBCAAAEGDCAABA@CBBA??@D@<>>00
@ATNG8:00505:00805
GATGGTAGATACTCGCTGATACACCCAGAAGATCAGGAACTCTAGAAGAATTCAGATTTTTAACACGAGAGTAAACGTAAAAAGAAGGTTTTACAAGACTCACGTAACAATATTGCAGCAGTACGCACACAATCGAAGCGCAGTAAGGATGGCTAGTGTAACTAGCAAGAATACCACGAAAGCAAGAAAAAGAAGTACGCTATTAACTATTAACGTACCTGTCTCTTCCGAAACGAATGAGTACTGTATCTATGTGTGCGCTACCATCGTTCTCCTTAAGTCT
+
///;7;;<>B<<<<<;;;;999>>?:?<CAEFDCBB?A>ACAAAAA=AB8@8===77777'33==98;;>>789+9@;;::9'4>898@@B9BCF?BCCCBAA00/:;;7<9;7;<<<>C@;:;ABAB;;;;???@=A;:9@??><A=?::2994:::;;095=;:;8::6933/3;;;;.379377777(3=5;778@0//;0605??>47255?@@=??;>@<<29498808;;7:::;;<<444@???B>?<?9977777;25588935556@:?:;;;;
@ATNG8:00505:00835
GATGGTAGCATCATGCATATCTCACCAGAAGATCAGGAACTCTAGAAGAATTCAGATTTTTAACACGAGAGTAAACGTAAAAAGAAGGTTTTACAAGACTCACGTTAACAATATTGCAGCAGTACGCACACAATCGAAGCGCAGTAAGGATGGCTAGTGTAACTAGCAAGAATACCACGAAAGCAAGAAAAAGAAGTACGCTATTAACTATTAACGTACCTGTCTCTTCCGAAACGAATGAGTACTATGAGAGAGCTCTCTCTACCATCGTTCTCCTTAAGTCT
+
;6>>:@BCCAACBAAA966@CD>CB@B;;::B@BCCAC?CBBDCBCAAB:?7=?;;8@@>):6;==BBBCCCCB<=9:;EDD5BB?A7;;;6;BC>@ABB@AA;;2;=@C?@@@?BBBBCBDBBBCCAAABC?BBCB@CBBBBA@@;A>A;;7;CCCDDCC@CCCCCB@BC?@?@499>A?8@9939==>>.?C?CBB@??A@@1818>>>;><A@DCF@C;:9>=>9?:>=@6=:938==?@ABBBBBBBBBAA>>899:::<><>>>AD?BBC@C>?;?D98
@ATNG8:00506:00804
GATGGTAGCTCGCTGATGATATCTCCAGAAGATCAGGAACTCTAGAAGAATTCAGATTTTTAACACGAGAGTAAACGTAAAAAGAAGGTTTTACAAGACTCACGTTAACAATATTGCAGCAGTACGCACACAATCGAAGCGCAGTAAGGATGGCTAGTGTAACTAGCAAGAATACCACGAAAGCAAGAAAAAGAAGTACGCTATTAACTATTAACGTACCTGTCTCTTCCGAAACGAATGAGTACGAGAGAGCACACGTGTCTACCATCGTTCTCCTTAAGTCT
+
AABE@BABCCFCBBBBCCCCGCCCC@CDC@DCCC@?>?>A@CCCBB?AC?C?BBBAAAAA2@@FCBAAACCAAA>CCBBBBB5BA;A;@@@9@DE@CAAABBCCC?C@CC?CCD?ABAABBBBCBCDDDCBB@CC??>@@@@AB@?<@?C???@CCCCCBB?BBBCCC@AA<ABA:@@999+:??=?CEED2CC?B???EDA>>:><AAAA;@<@ACCC?BBBBA@@>@@CDF>BBB?BBDCAAACBBBCAA@B@@@BBBBBBBB@B;;;B@BBB@B@B>B@??
@ATNG8:00520:00830
GATGGTAGCTATACGTATATCTATGTACTCATTCGTTTCGGAAGTGACAGGTACGTTAATAGTTAATAGCGTACTTCTTTTTCTTGCTTTCGTGGTATTCTTGCTAGTTACACTAGCCATCCTTACTGCGCTTCGATTGTGTGCGTACTGCTGCAATATTGTTAACGTGAGTCTTGTAAAACCTTCTTTTTACGTTTACTCTCGTGTTAAAAATCTGAATTCTTCTAGAGTTCCTGATCTTCTGGTATGACTAGTGTACTACTACCATCGTTCTCCTTAAGTCT
+
C>CC@CCBBB@DCBBBHICDBBBGCDBBBCBB?B@@@;@@<@@BBBCCBA?ABAA??A69;AC?C?CCBBBBBBA<99999$7=4;??>7>BBD@CCB@CC>A?ACDD?@AAAAABA<CAA:><>@@9;:8:<@@@@<AAAA???=>>A>==;;;:>>>=AA<A<AAA<>>A==8=====/;5;9==???+;;:::1:66///===?=BBBB/B888>:>8;;6;???>>><>;>BAAAA;@?B<@@@A;;:>>>===AAAACAA<AAA@@<>>?<@<@;?A>>
@ATNG8:00524:00832
GATGGTAGATACTCGCTGATACACCCAGAAGATCAGGAACTCTAGAAGAATTCAGATTTTTAACACGAGAGTAAACGTAAAAAGAAGGTTTTACAAGACTCACGTTAACAATATTGCAGCAGTACGCACACAATCGAAGCGCAGTAAGGATGGCTAGTGTAACTAGCAAGAATACCACGAAAGCAAGAAAAAGAAGTACGCTATTAACTATTAACGTACCTGTCTCTTCCGAAACGAATGAGTACATAGATATACGTATAGCTACCATCGTTCTCCTTAAGTCT
+
5;;>9>ADECBBBBBBBCCCCCBBA<ABA?BBBB??=@@BBBBBA@<?@8?9?@???CBC3C@CC???BBBBBD>BA@@@@?,?@=@5;;;.;BB?BABBLFDCB?B@CC?BBB?CBAABCCBBCDFCCBBB?BB@@=@BBAAAAA=B=A@@<@BCBBBCC?CBCBBB@BB?BBD@CCCEC<???<@@@A@2@C=A8:9BF@@>=A;??AA<A<AACCC@CCBBBCC=@=@CD>BAA?ADDEBABBBCCBBBD@?@CCAAAA@>=9=<==B?ABC?B?B?B>::
@ATNG8:00527:00831
GATGGTAGCTCACGTACGTCACACGTACTCATTCGTTTCGGAAGAGACAGGTACGTTAATAGTTAATAGCGTACTTCTTTTTCTTGCTTTCGTGGTATTCTTGCTAGTTACACTAGCCATCCTTACTGCGCTTCGATTGTGTGCGTACTGCTGCAATATTGTTAACGTGAGTCTTGTAAAACCTTCTTTTTACGTTTACTCTCGTGTTAAAATCTTGAATTCTTCTAGAGTTCCTGATCTTCTGGAGATACACATGATACTCTACCATCGTTCTCCTTAAGTCT
+
@?@A;CBCCCACBC@@:6:;?CDCCBECCCBB?BAAA6;;>B?BABBBBB@BDCCC@C>@@CB?B@FD?@?BAA@?A@@@@.??<?BCC>BB??=?BA?99499@>@@=@?@>??AA558A>D5::<887::<>@@@688?>=<====>???;:;8=;;6;A<A:>>==<<<<<322ACF2?:@9<<9;9.9<<9A28555998:::-///'...(.727.22,266:8886:6:@>==>399:399=>=>?>;;;=76///===7>>878;?@@<@<@=@@?>
@ATNG8:00531:00801
GATGTACATGATAGACGACACCAGAAGATCAGGAACTCTAGAAGAATTCAGATTTTTAACACGAGAGTAAACGTAAAAAGAAGGTTTTACAAGACTCACGTTAACAATATTGCAGCAGTACGCCACACAATCCGAAGCGCAGTAAAGGATGGCTAGTGTAACTAGCAAGAATACCACGAAGCCAAGAAAAAGAAGTACGCTATTAACTATTAACGTACCTGTCTCTTCCGAAACGATGAGTACGATGAGAGAGCTCTCTCTACCATCGTTCTCCTTAAGTCT
+
/:::@00/::<@7779/////,/<@?:59:9:5:7<;:;<;A?A?38077<79898'7,39>;A?AA999+377;=>>,79154996+68;/55:866///38/554==>2565:<===:;9:3:==<<:==69>3///878/55,54779+/.79>>>>7::A:?:@6616/-)-6,,(--(-,23555(6:05586...78395>>==5:/7555527777;<;272786.6///..99=6222599:>A8=>AC=888;:4::8//)///)/5;488;5
@ATNG8:00532:00798
GATGGTAGGCGACATACATACGCGCCAGAAGATCAGGAACTCTAGAAGAATTCAGATTTTTAACACGAGAGTAAACGTAAAAAGAAGGTTTTACAAGACTCACGTTAACAATATTGCAGCAGTACGCACACAATCGAAGCGCAGTAAGGATGGCTAGTGTAACTAGCAAGAATACCACGAAAGCTAGAAAAAGAAGTACGCTATTAACTATTAACGTACCTGTCTCTTCCGAAACGAATGAGTACCTCTCAGACGCTCGTCCTACCATCGTTCTCCTTAAGTCT
+
@;?>9=BE@C@A@DCFCCCCCCCBB?BCCBCCDCCB?B?BBCDAA@?BB?B?A?@9::::*;?CCDBCCCCBBC<B@:;;;;*;B<A=BBB8BCD@AA@@@CC@@@AACC@BCC?CBAAAACBGDBCBBBBB@CBBC@BBBCAA@A=A=A@@=ACBABCCC@BBBBBB@BB?AAC@CFCBB<??AA?=<=<,994:CCCBBCCFAHACAAC?A?ACCCC@CCCBBBB?A>BBG>CCC?AABBBBB@AAABBBBBBBBBBBB@BBB?BBCAF@BBC@B@A@CC::
@ATNG8:00504:00871
GATGGTAGCGCGACGATCGTAGACCCAGAAGATCAGGAACTCTAGAAGAATTCAGATTTTTAACACGAGAGTAAACGTAAAAAGAAGGTTTTACAAGACTCACGTTAACAATATTGCAGCAGTACGCACACAATCGAAGCGCAGTAAGGATGGCTAGTGTAACTAGCAAGAATACCACGAAAGCAAGAAAAAGAAGTACGCTATTAACTATTAACGTACCTGTCTCTTCCGAAACGAATGAGTACGTGTGCGACGTGTCTCCTACCATCGTTCTCCTTAAGTCT
+
ABCC@CBBB?@@CB:=;CIHCCBBC?CDD?BBDC@?=@?BBBCCCC?BA<A>BA?89888(9?ABBBBBCCBB@9<>>AAAA5BA@B=@@@9ACCACAAACCBCB?B?CD@CBB?BCBBCCBBCCCCBEBCD@DBCB?BBBBBBBC>CACBB@CCBBBCDC@AAAAAA?CC?BBB>AA8882:>?;=>???1?B?BAAACCAAD;?;@??@7:7:@BBC@CCBBBCC>A>ABD=C??=?BBCCCCAAABBBBBCCCCBBBC?ABB?B??@C?BBC?B?B?CBBB
@ATNG8:00505:00853
GATGGTAGACATATCGTACTCTCTGTACTCATTCGTTTCGGAAGAGACAGGTACGTTAATAGTTAATAGCGTACTTCTTTTTTCTTGCTTTCGTGGTATTCTTGCTAGTTACACTAGCCATCCTTACTGCGCTTCGATTGTGTGCGTACTGCTGCAATATTGTTAACGTGAGTCTTTGTAAAAACCTTCTTTTTACGTTTTACTCTCGTGTTAAAAATCTAGAAATTCTTCTAGAGTTCCTGATCTTCTGGTATACACACTCGCTCGCTACCATCGTTTCTCCTAAGTCTTATCACCCGAACT
+
966=:==@<<;?;>996>>@6;;AB;;;??>?:A;;;0483:9=C=CCBB?A?>8:596;;?;2828<=:::;86(//8888$..(.666.6:>:6@@@<@A577=89=68888>?=>:<=;:@.22999999497694;@@77996557;;5557(...).73905577557.//(/8::=<,/)/5/----(-55888)./.333578=3=??>*73/////'.2693333...7050598733)..5366699>>=B>>>==98666;699:///*//;49747689-..7---)-8(..
@ATNG8:00510:00877
GATGGTAGCGCATATCAGCGCAGCCCAGAAGATCAGGAACTCTAGAAGAATTCAGATTTTTAACACGAGAGTAAACGTAAAAAGAAGGTTTTACAAGACTCACGTTAACAATATTGCAGCAGTACGCACACAATCGAAGCGCAGTAAGGAGGCTAGTGTAACTAGCAAGAATACCACGAAAGCAAGAAAAAGAAGTACGCTATTAACTATTAACTTACCTGTCTCTTCCGAAACGAATGAGTACGATGAGATCTCGTGTGCTACCATCGTTCTCCTTAAGTCT
+
BBEEGC@AAECCCCCCBBCCCCCCC>CCC@CBBB?@<@=AACCCCC@CB?B???@;;;;;*;=BBCBBBDHIJI>CBBBCCC5AB=@4;;;6;CC?CAAACCFDC?C@CD@A?@>ABBACBACCCCBBBBBC@DCCC=ABBBBBA=6=:00+0AAAAACC@CBBCEC?BB@CCC<?@BBC<????AAABB3AB?BBBBBB@BB=A<@BBD?A?BB@BB@BB@AA??=?@CCD?BAA?ABBB99:::9ABBBBBCCABB=>>?BB@A@BBB<;;>5;5;;???A
@ATNG8:00519:00855
GATGGTAGAGAGACTGTAGCGCACCCAGAAGATCAGGAACTCTAGAAGAATTCAGATTTTTTAACACGAGAGTAAACGTAAAAAGAAGGTTTTACAAGACTCACGGTTAACAATATTGCAGCAGTACGCACACAATCGAAGCGCAGTAAGGATGGCTAGTGTAACTAGCAAGAATACCACGAAAGCAAGAAAAAGAAGTACGCTATTAACTATTAACGTACCTGTCTCTTCCGAAACGAATGAGTACAGAGAGTACGATATGTCTACCATCGTTCTCCTTAAGTCT
+
799;6;;@@::=556@@@>99;555)5=?;@@@BBB9B8@@?:=9=;73-32/////////#/3888/////9;=700:@@@@1>=9=5:;:*9@B=BBBBAA>@=@=A=@@;@CC:>BCCBBBCDCCCDFBBB?BBAB?B@@@BBCF@C=@@A6;;AA@BBB?BACBBB@BB?BBA<?@BAD<>?><@@>>@.8939899BCC;;7;=@A@><?<@;A@C@BBB<;;A:@:999/8<<9?AA@AAA??999AAA999AA9873?:73997754754*-)-222--
@ATNG8:00541:00864
GATGGTAGCTATACGTATATCTATGTACTCATTCGTTTCGGAAGAGACAGTTACGTTAATAGTTAATAGCGTACTCCTTTTTCTTGCTTTCGTGGTATTCTTGCTAGTTACACTAGCCATCCTTACTGCGCTTCGATTGTGTGCTTACTGCTGCAATATTGTTAACGTGAGTCTTGTAAAACCTTCTTTTTACGTTTACTCTCTTGTTAAAAATCTGAATTCTTCTAGAGTTCCTGATCTTCTGGATAGCGACGCGATATACTACCATCGTTCTCCTTAAGTCT
+
;56>:CBBBCDBBBBCCGDDCCCBBBBCECBA>ABB@<BC?C@BBCBECBB>A@AAAD@CBBB@F?BAAACCDBBB>BBBB1AB>BBBB>BCBB?BBB?BB587@A??;?BBCBB@@=B>>:><@@@????@=CAAA:>?>@@>><>>>>?:::@<===<>@<@<@?????E@@;;;;DD5B=B:;;;;:*:>;;;3;?>==>?:><)////(////83849?8;==///<6<05:?>@F>;;;=AAAA===>AD@???>=:;;;5;=>==:=AA=@=@=BB??
@ATNG8:00543:00853
GATGGTAGAGTACAGTGTAGTAGACCAGAAGATCAGGAACTCTAGAAGAATTCAGATTTTTAACACGAGAGTAAACGTAAAAAGAAGGTTTTACAAGACTCACGTTAACAATATTGCAGCAGTACGCACACAATCGAAGCGCAGTAAGGATGGCTAGTGTAACTAGCAAGAATACCACGAAAGCAAGAAAAAGAAGTACGCTATTAACTATTAACGTACCTGTCTCTTCCGAAACGAAATGAGTACACACTCTCATATGACACTACCATCGTTCTCCTTAAGTCT
+
@BCL@DBBCDBC@;96>@>CCCDCC@CBEACBCB@@=@?AABA?@B@BB?B@???>????.??BBCBBAAA???8?@@AAAA0@A=@=BBB:BEKACCCDBBB@@?@AEE@CBB=@@AABBHDLHCBCBBBB@CCCC@BBBBBCCB?D@CBB?ABCCCCCD@??AACC@BB?BBB=@@==<3>===?CCCC3CD?B:::BAAA@;A=BAAA;?<??BCC@CCCBCAC=@>?BC>CDCC<AABBBABBCCAAACBBBBBBCCABADC@CCBBB?ABC@C@B?BBBB
@ATNG8:00545:00852
GATGGTAGATACTCGCTGATACACCCAGAAGATCAGGAACTCTAGAAGAATTCAGATTTTTAACACGAGAGTAAACGTAAAAAGAAGGTTTTACAAGACTCACGTTAACAATATTGCAGCAGTACGCACACAATCGAAGCGCAGTAAGGATGGCTAGTGTAACTAGCAAGAATACCACGAAAGCAAGAAAAAGAAGTACGCTATTAACTATTAACGTACCTGTCTCTTCCGAAACGAATGAGTACTGTATCTATGTGTGCGCTACCATCGTTCTCCTTAAGTCT
+
@:;>:>CCCCBBBABACCCCCBBBD>CBB?CBCC??=@?CABBBBB?AB?A?CAACCACC2C?AAB@AA@@BCC;89::?>>,AA?BADDD;DDD?CCCCCCCBC@C@BB@BBF@CCBCCBABDDDBBBBCC@CBCC?BBBBBBBB>C@C@@??CDDDCBA?CDCBBA>??<?@@;@@999+8<<<<<?>?.=A=A>??BBCCC7;7;?>>;>=AABCB?B@@@@BA?B?AAC=B999:AACCCBBBBBBB>@>BBBBBBB@CBB?BA@?B>;;?<?<A<A>>=
@ATNG8:00545:00878
GATGGTAGCTCACGTACGTCACACGTACTCATTCGTTTCGGAAGAGACAGGTACGTTAATAGTTAATAGCGTACTTCTTTTTCTTGCTTTCGTGGTATTCTTGCTAGTTACACTAGCCATCCTTACTGCGCTTCGATTGTGTGCGTACTGCTGCAATATTGTTAACGTGAGTCTTGTAAAACCTTCTTTTTACGTTTACTCTCGTGTTAAAAATCTGAATTCTTCTAGAGTTCCTGATCTTCTGAGATACACATTGATACTCTACCATCGTTCTCCTTAAGTCT
+
;59>9<<====CBBBCA;AA?@ABABBB;;;A=ABBB=BHAEABBA@ABB?BCA@@=@?AABC?B>?@AA@@@00*0====,==9>9:9,7::>9??B>AF=::8?:@>BBBB=>>=<???<?;>>>>A8888;::=067;88///77---///:36599<:4949<<:98865)..788.84<5>>>>>.>==>>685;78-----28887)..55:6:4995:99=99:;C688<=><166//-66--/98;49<99<988//(//7774??@6:6:066//
@ATNG8:00500:00932
GATGTAGAGAGACTGTAGCGCACCCAGAAGATCAGGAACTCTAGAAGAATTCAGATTTTTAACACGAGAGTAAACGTAAAAAGAAGGTTTTACAAGACTCACGTTAACAATATTGCAGCAGTACGCACACAATCGAAGCGCAGTAAGGATGGCTAGTGTAACTAGCAAGAATACCACGAAAGCAAGAAAAAGAAGTACGCTATTAACTATTAACGTACCTGTCTCTTCCGAAACGAATGAGTACGATGAGATCTCGTGTGCTACCATCGTTCTCCTTAAGTCT
+
CE@@@DEDDCCBBBCCCCICCBAA<ACB@CAAABB?A?B@AACBB@BB@B?A@@AAAAA3B?BCBBBBBBBBB;C@@BEDD5CC@D>BBB:BBC@CBCCCDEBB?B@CC@CBB?ABDCCBBBCCFDDDCAA<ABBC@CBBB@@AB>C@C??>?BBBBBBB?BBBBBB?BB?BBB;?>=<<3:9:;=>=??.?C?BBABCDBA@8;7;BBB:=9=ACCD@CCBBA;;8;ABBB>B??=@BBABCBAAACCBBBCAAA>>;>>>AD=DBB??:=>A<@6:7;===
@ATNG8:00517:00906
GATGGTAGACACGTGTGCTCTCTCGTACTCATTCGTTTCGGAAGAGACAGGTACGTTAATAGTTAATAGCGTAACTTCTTTTTCTTGCTTTCTGTGGTATTCTTGCTAGTTACACTAGCCATCCTTACTGCGCTTCGATTGTGTGCCGTACTGCTGCAATATTGTTAACGTGAGTCTTGTAAAACCGTTCTTTTTACGTTTACTCTCGTGTTAAAAATCTGAATTCTTCTAGAGTTCCTGATCTTCTGGAGATACACATGATACTCTACCATCGTTCTCCTTAAGTCT
+
4449.4::9:;=<<<AC==><555;996>@=D@@?@@;@@=?;@>:95@<7:;;44346::<<8<8<9===0/*/65;;;;;+/3,3777.76777+222+25065557=152:==8:;:;;9274<78/////099<=8<;9987.5<<<;=<;669)///.55/53:@A:889:913////(/(........$.5577/6688855555:9>>>+;///9385=@;@@@>>>><A=BB??>>89994///99<==;;;C=;;;==<=<A?;<;=???=B=A<>>;;
@ATNG8:00519:00929
GATGGTAGCGCGACGAGCGTAGACCCAGAAGATCAGGAACTCTAGAAGAATTCAGATTTTTAACACGAGAGTAAACGTAAAAAGAAGGTTTTACAAGTCTCACGTTAACAATATTGCAGCAGTTCGCACACAATCGAAGCGCAGTAAGGATGGCTAGTGTAACTAGCAAGAATACCACGAAAGCAAGAAAAAGAAGTACGCTATTAACTATTAACGTACCTGTCTCTTCCGAAACGAATGAGTACGATGAGATCTCGTGTGCTACCATCGTTCTCCTTAAGTCT
+
CBBD@CBBABBBBBBCBCBCBCDFD>BA@=@BBD@@=@?BBBCBBB?CD>B=AAB?A@BB2B@CCB<>>AACCC;@@ABDDD5BC@DACCC;DEC@C:;;CDDDC?B?BC@CDD@CBBBCBBC@BBCCCCBB@CBBB@BABABCCC>A>ABB?BBCCABAB@AAABAA;>><@@A=AA99929@@?BBDDF3BB??@?ACCABA?B>AAA@>B?BABBB>A@AAA8858?CCC=BBB?BBCCBDCAAA@@BA889AAAB>?>BCD@A;??B?A==;>;A?;;:@
@ATNG8:00530:00920
GATGGTAGGAGACACGTCGCACACGTACTCATTCGTTTCGGAAGAGACAGGTACGTTAATAGTTAATAGCGTACTTCTTTTTCTTGCTTTTCGTGGTATTCTTGCTAGTTACACTAGCCATCCTTACTGCGCTTCGATTGTGTGCGTACTGCTGCAATATTGTTAACGTGAGTCTTGTAAAACCTTCTTTTTACGTTTACTCTCGTGTTTAAAAATCTTGAATTCTTCTAGAGTTCCTGATCTTCTGGTGTCTGATCTGTATCACTACCATCGTTCTCCTTAAGTCT
+
?@AA>ABB8@>B@;;>@956=;;;;;;>@>@A;A;;:09@:C@DCCCBCB?BB@@@=?<??BB:B=?888<;;::6:====+;;.33777+788713336?A;>>=:@A?A@@BB???=A>@<@<?>>::9:>;????:======;;;====>///4////583749;;>=<;97155969+94;4;<==</==;;;1:9;<>>@<<=<78===+6//,/>384:808A@@>>>:=9=?><=><>>>=>==CBBCB@>>==>==>:;;;?;;;A;;;;6;:><?><;
@ATNG8:00535:00911
GATGGTTGTGATACAGATCAGACACCAGAAGATCAGGAACTCTAGAAGAATTCAGATTTTTAACACGAGAGTAAACGTAAAAAGATGGTTTTACAAGACTCACGTTAACAATATTGCAGCAGTACGCACACAATCGAAGCGCAGTAAGGATGGCTAGTGTAACTAGCAAGAATACCACGAAAGCAAGAAAAAAGAAGTACGCTATTAACTATTAACGTACCTGTCTCTTCCGAAACGAATGAGTACTATGTAGAGCTCTATACTAATCGTTCTCCTTAAGTCT
+
CDBB?B>A@CCCCECDCBB;<6BBC?BBB?BCCA@@>@;?>>BB@?9?@9?=BBBBBBBB+=8===BA@BBBBC;>9?=9=='=>??=ACC9CCG@;;;BCCBBDAE@DB?;;;?BA@?ACCCCCCHCCCAB?@CCC@BBCBB@@@>B>B;;8;@@@@A?B@CAAA??=??5:::?AA???8;<;5777877#8<8<878>>AAB?B?>>AA=A=AAECC@B@A@B<;5;5;@@8@BB=AAACCCC????A?>>???@AAAAAAA=@86:@BBB6949>@>??
@ATNG8:00538:00893
GATGGTAGAGTATCATGTGTATCTCCAGAAGATCAGGAACTCTAGAAGAATTCAGATTTTTAACACGAGAGTAAACGTAAAAAGAAGGTTTTACAAGACTCACGTTAACAATATTGCAGCAGTACGCACACAATCGAAGCGCAGTAAGGATGGCTAGTGTAACTAGCAAGAATACCACGAAAAGCAAGAAAAAGAAGTACGCTATTAACTATTAACGTACCTGTCTCTTCCGAAACGAATGAGTACTACTCTCAGAGACACACTACCATCGTTCTCCTTAAGTCT
+
5:?<7<@<@??>@BBAAACCBBBBB?BCB@<<:BBA3;59?@;;6A?BC@CABCB;;9;:*;<ABCCDCBA;;:8;@BBDDD2;;9:?DCC9CBBFCBCBCCBCC999:B=AAA>AABABBD;;;CCIGCCDABBBC@CBCB@@?A;A<@;:8;CBBBBBA@BBBCBB?AA?AA@;>?9999+:>=8<===<.<A;?@@ABBAA?000/;;<)/+/6A>D@CCCCCCD4;4;;;09??4;9<>>CBBABBBC@??CCC999ABABB?BCCBB?BCC?B?B?BBB@
@ATNG8:00541:00890
GATGGTAGTATCTGCACACTCTGTCCAGAAGATCAGGAACTCTAGAAGAATTCAGATTTTTAACACGAGAGTAAACGTAAAAAGAAGGTTTTACAAGACTCACGTTAACAATATTGCAGCAGTACGCACACAATCGAAGCGCAGTAAGGATGGCTAGTGTAACTAGCAAGAATACCACGAAAGCAAGAAAAAAGAAGTACGCTATTATCTATTAACGTACCTGTCTCTTCCGAAACGAATGAGTACGAGAGAGCACTCGTGTCTACCATCGTTCTCCTTAAGTCT
+
444:7<CC@A?@;;6A<JCDCCC@@<@CC?AB;;;A>A7;;CB@@@@AA=A?AAAAAAAB3A?BBBBBBBBAA@8???AAAA0@?<@;B@B7ACC?CABACBBBD@C?BB?BCD?CC@@ACCCBBBBBCCDDAC@???A????@??<@>@AA>BCCECCCC?BCBBCC?BB>BA@<>?999+9<<:9999::%9>;>979CBB??<>>A:;:<B=BA@>>:>>>>@@@:>:>@@9@??=?@@@@CA::;AA>><D@@@?AA@@<==<A;;<@<@AA=A;><>??>
@ATNG8:00546:00908
GATGGTAGCGCACACATAGATACAGTACTCATTCGTTTCGGAAGAGACAGGTACGTTAATAGTTAATAGCGTACTTCTTTTTCTTGCTTCGTGGTATTCTTGCTAGTTACACTAGCCATCCTTACTGCGCTTCGATTGTGTGCGTACTGCTGCAATATTGCTAACGTGAGTCTTGTAAAACCTTCTTTTTACGTTTACTCTCGTGTTAAAAATCTGAATTCTTCTAGAGTTCCTGATCTTCTGGGTCTCTCTCTCACGCACTACCATCGTTCTCCTTAAGTCT
+
;9BC?CB@@BCDDAAADCCCBBBBBCCDCCBB@@ABC>CB?C@CCCDECC?CCBBB?C?AAAC?C@CCCBBBBCC?BBCCC1CB>AAB@CCCC@CA@;A@;AABBBC@CDDDCCCC?CCC@C?CCCCBBBC@CCCD@CAAACAAACCBBCB@?@@CCC?CCCD?BBCCCBBBB?@@???6<;?=9:999)9???D<BACCCCFBBA=@AAA0ABBBB@B?CC@CCCCCCC@C@CCBCCCADCBA<BBBBBCCBCBCCBBBBBBC@CCCCCBBBB@D@C@CC::
@ATNG8:00549:00895
GATGTAGGAGACACGTCGCACACGTACTCATTCGTTTCGGAATGAGACAGGTACGTTAATAGTTAATAGCGTACTTCTTTTTCTTGCTTTTCGTGGTATTCTTGCTAGTTACACTAGCCATCCTTACTGCGCTTCGATTGTGTGCGTACTGCTGCAATATTGTTAACGTGAGTCTTGTAAAACCTTTCTTTTTACGTTTACTCTCGTGTTAAAAATTGAATTCTTCTAGAGTTCCTGATCTTCTGGATTTGAGTGACTCGTGCTACCATCGTTCTCCTTAAGTCT
+
BBBEB;;89A=<B>A@0//7:99:<?@;@;;6<00@9>>8=*//77::B>?;;000)/)//6:6:6:ACBAC?8@?BCBBB1??>AAA@@8AABC9>>@9::?CCCBBA=@><?:>AB<AAA=F<??888;?B=G@??;>>?;;;>>999<<////166:;??:?:<<==>>CBB:>>DKD/?188*8>@@A.77=<<1:///7799//,/===,=7660;===8=?>>>?C=C<>>>>>?7:;A<@@D;A<==??:::AACAB::7;<<<B<:::;A<A=@:::
@ATNG8:00506:00969
GATGGTAGTAGTACACTAGTCATACCAGAAGATCAGGAACTCTAGAAGAATTCAGATTTTTAACATCGAGAGTAAACGATAAAAAGAAGGTTTTACAAGACTCACGTTAACAATATTGCAGCAGTACGCACACAATCGAAGCGCAGTAAGGATGGCTAGTGTAACTAGCAAGAATACCACGAAAGCAAGAAAAAGAAGTACGCTATTAACTATTAACGTACCTGTCTCTTCCGAAACGAATGAGTACATAGATATACGTATAGCTACCATCGTTCTCCTTAAGTCT
+
;9>>;?AAAABB@@<@=BC@<@::9399939=::9=.9.55:5555.4/392/////::;+;48:;:::<<;;;:(33333333$33,3,377+733,3888;==3853<A>====;C8<;CBBBCCCECBBBC?BBBB?A@A@A?>>:@?A@@>AEBBAADC?AAABBB>BB>BCC>@@99929?>;@@ABA2BC@CA@=@@@==9<8=>>>594:>@@@>BBBBBBB@C?CDD>CAA>ABBBBBA@@BCCCBBBABBBBC??@AA<????B@BBA?B<?8@>>>
@ATNG8:00510:00970
GATGGTAGGCGACATACATACGCGCCAGAAGATCAGGGAACTCTAGAAGAATTCAGATTTTTTAACACGAGAGTAAACGTAAAAAAGAAGGTTTTACAAGACTCACGTTAACAATATTGCAGCAGTACGCACACAATCGAAGCGCAGTAAGGATGGCTAGTGTAACTAGCAAGAATACCACGAAAGCAAGAAAAAGAAGTACGCTATTAACTATTAACGTACCTGTCTCTTCCGAAACGAATGAGTACGATGAGAGAGCTCTCTCTACCATCGTTCTCCTTAAGTCT
+
;5=?;==B:B<<<>?>>><<666<<9===<BCCCDCC>CAEEC;;;C<>?4:2894444444#47:@@@@;@<;;@6:9;;;:;;#9<;<9;;;0;A<8=C@@@BB::7:=@@=?@?;@@@@AADDAA@BBCCCMBCCCC@D@@ABABB=B?BBB?BBCCBCCC@BBCDA@=@@;>:929?999,7<<4;;7;7'336988=@@@CC?C?CAA>8==?8<<D?CCBBB@@<@<@@A;A;;5;@@?==::::99<877<BBABB<><>>;>::=@=899=A>A>ACBB
@ATNG8:00511:00960
GATGGTAGGACGAGCGTCTGAGAGGTACTCATTCGTTTCGGAAGAGACAGGTACGTTAATAGTTAATAGCGTACTTCTTTTTCTTGCTTTCGTGGTATTCTTGCTAGTTACACTAGCCATCCTTACTGCGCTTCGATTGTGTGCGTACTGCTGCAATATTGTTAACGTGAGTCTTGTAAAACCTTCTTTTTACGTTTACTCTCGTGTTAAAAATCTGAATTCTTCTAGAGTTCCTGATCTTCTGGGCTGCGCTGATATGCGCTACCATCGTTCTCCTTAAGTCT
+
99;B;>CB@CB@@@ABBBAABBBD?BDCDDCC@CAAC=CC?C@CBBBCCD@ECD9:;;@CCCC@C@CDHCCCCBB@BCFFF5CC>@@GG>C@@@?AAD?DG?BBBCBB@CEGCDCCD@FFE?@?ACCBBCBD@CBCD@DBCCBB@@@BBBBBBA@>A;;:;A@B@CAACBCCCC?AABBB7B8;8;CCEC5CC@@@;AAAABBAAAA5;;;;*;@@@@?A@BCBCCDCB;;;;?BBBBBB>BABB;B;;;AAAABBABBBCBBBB?A@;;;@ABA@B@C@FGFG
@ATNG8:00512:00976
GATTAGTATAGAGCTCTACATAGTACTCATTCGTTTCGGAAGAGACAGGTACGTTAATAGTTAATAGCGTACTTCTTTTTCTTGCTTTCGTGGTATTCTTGCTAGTTACACTAGCCATCCTTACTGCGCTTCGATTGTGTGCGTACTGCTGCAATATTGTTAACGTGAGTCTTGTAAAACCTTCTTTTTACGTTTACTCTCGTGTTAAAATCTGAATTCTTCTAGAGTTCCTGATCTTCTGGTATACACACTCGCTCGCTACCATCGTTCTCCTTAAGTCT
+
9:<@CCCAAABCCCBCCCDFCBBBBBBFBA?ABBC=CD@D=AABBEBB?BCABA?CABBBC?B?BCCCDAA=C>BBCCC3CC@B==>9>BBB?CBC?BB;98:BCC@AA@@@>;949;=8><@???A@@A=@>==187<<====A?@?C;;;A<988=BB<@<?????BA@@<@<><>2=<>:8////(/<---)--6---8757+555&2999=6;48848>>A<<<;A68;>>>B:>>D>A??>>>@@@D@@@AAA@A?C=???@@<@AA<@:>:=<=<
@ATNG8:00523:00962
GATGGTAGCTATACGTATATCTATGTACTCATTCGTTTCGGAAGAGACAGGTACGTTAATAGTTAATAGCGTACTTCTTTTTCTTGCTTTCGTGGTATTCTTGCTAGTTACACTAGCCATCCTTACTGCGCTTCGATTGTGTGCGTACTGCTGCAATATTTGTTAACGTGAGTCTTTGTAAAACCTTCTTTTTTACGTTTTACTCTCGTGTTAAAATCTGATTTCTTCTAGAGTTCCTGTCTGGGTCTCTCTCTCACGCACTACCATCGTTCTCCTTAAGGTCT
+
/44:5<?@@C;;:BCBBCCCCCCCCCBBBBBB=BB@B<BB?B?BBBBBCCAGDB@@=@=@??@9?>BAABBCBBA?CCAAC1BB;>>B=6=BBC?@?;=@@,//;8//*/89:BB@B=?==:=:>B>>>?=838://(/767::;==888?<<=>9=;::/::4:4;<=;;:;::9.86555'2+237:::::%..4444)2-----8857-555&2988222,2=5::995556=6;???===5==?>>>@@>?>;;;?>>>@:>;;;><>:74=+-+-*-;9
@ATNG8:00528:00958
GATGGTAGCGCACAATAGATACAGTACTCATTCGTTTCGGAAGAGACAGGTACGTTAATAGTTAATAGCGTACTTCTTTTTCTTGCTTTCGTGGTGTTCTTGCTAGTTACACTACCATCCTTACTGCGCTTCGATTGTGTGCGTACTGCTGCAATATTGTTAACGTGAGTCTTGTAAAACCTTCTTTTTACGTTTACTCTCGTGTTAAAAATCTGAATTCTTCTAGAGTTCCTGATCTTCTGGACAGAGTGTGCAGATACTACCATCGTTCTCCTTAAGTCT
+
45;>9>BBBBCCCF<;:CCA@<BBBCCBDCIACAAB<BB6<7:?::9?>:@A@CC>@=@@>A=B=ABJICCBAAABDEII3;;4;@@@8ABA@;@9;6;C@CCCDCC?BAAACCD=@@B6;7;B@@@A@@:=:99;A;;;;;9AB@@>>:997:@@A?BC?A?CA;;:@B>?;>:;;;-;9A9;::::(:@ADF>CCCCCGC<;;5;;;;*;A?;;9;<@@@B><>@00-0;@>?@=@?BBE@C@DAAA?@B@;99@??@@@@<@@@??<@@@ADAE@::9B
@ATNG8:00530:00948
GATGGTAGCGCACACATAGATACAGTACTCATTCGTTTCGGAAGAGACAGGACGTTAATAGTTAATAGCGTACTTCTTTTTCTTGCTTTCGCGGTATTCTTGCTAGTTACACTAGCCATCCTTACTGCGCTTCGATTGTGTGCTTACTGCTGCAATATTGTTAACGTGAGTCTTGTAAAACCTTCTTTTTACGTTTACTCTCGTGTTAAAAATCTGAATTCTTCTTGAGTTCCTGATCTTCTGGCTCTCGTAGACAGATACTACCATCGTTCTCCTTAAGACT
+
944<8<566<<BBBBBCCCBBC@@A@:55:==89:;A=@A:@:?=BBCBA8<700)/;=99>;>@D@@@@@@00-0<@<@+?;//9@?<===A00/<47<,69@@@@@BBBACBAA=@::5:>AB???DBB?CBCC?ABACBBB@CC;;;CCCC@BBB?AA>A=A@@@AABBD6:;@@@3?>A6:;BBB,AAA@@8A@@;;;;;;A4;:;:*99:99=B=@B>@?=@@?>=@2:9999<4999.9;999EB@@:::BCBBCD?@;@A@@@?AAA?A<?<@A@@
@ATNG8:00533:00977
GATGGTAGGCACTGCGCACACTTCCCAGAAGATCAGGAACTCTAGAAGAATTCAGATTTTTAACACGAGAGTAAACGTAAAAAGAAGGTTTTACAAGACTCACGTTAACAATATTGCAGCTGTACGCACACAATCGAAGCGCAGTAAGGATGGCTAGTGTAACTAGCAAGAATACCACGAAAGCAAGAAAAAGAAGTACGCTATTAACTATTAACGTACCTGTCTCTTCCGAAACGAATGAGTACTGTATCTATGTGTGCGCTACCATCGTTCTCCTTAAGTCT
+
;59=8<@B@CA@994999==:9255)5;;:?B@A;;;=GMECDBCC?CCAC@CBAAADFE3C?AAADCCCBBBB=::<CCCC5BA=@=@BB7BCE:;;BABBBDJ?B@BB?BBB?CCCCDBBBBCBBACFDE?BBCF@BAA@BCCC@B@CBB?BBDC???B@BCBBBB?@@;=00*00000*/<;57::::1><8=3488?@=@-0-0?@C?B?BBB@A=??????A=A?BBB=B@@>ACCBCBCCCBBBBA@?AAACBBCCBDD@;;;BB=@?CADAD?BABB
@ATNG8:00535:00941
GATGGTAGAGTATCATGTGTATCTCCAGAAGATCAGGAACTCTAGAAGAATTCAGATTTTTAACACGAGAGTAAACGTAAAAAGAAGGTTTTACAAGACTCACGTTAACAATATTGCAGCAGTACGCACACAATCGAATCGCAGTAAGGATGGCTAGTGTAACTAGCAAGAATACCACGAAAGCAAGAAAAAGAAGTACGCTATTAACTATTAACGTACCTGTCTCTTCCGAAACGAATGAGTACATAGATATACGTATAGCTACCATCGTTCTCCTTAAGTCT
+
4444.5;>DCCCBBB;<;BCB@@@A?A@@<<;:A@@=@@BBABBCB@CC?B@CCDBBBBB5B@CCDDCCCBA@@8@@;<;;;*;?9=2959&4==5;CCCBBBAB>A?CF@CBCACAAACBBBCCCCCCCCDACCBB?@ABBBBBB=A>B::7;CC@@ADC@BBDCCC@CC?AAD>??888*9993999:9(9@9>999@ABBB?B?BAB>:>:=AC;;9;BBBBCCAC@CCC>CDD@@@@BBBBBBACCCBB@@ACBBBABCCC>A@@BC?B?>;><?<A888
@ATNG8:00540:00988
GATAGTGTGTCTCTGAGAGTAGTACTCATTCGTTTCGGAAGAGACAGGTACGTTAATAGTTAATAGCGTACTTCTTTTTCTTGCTTTCGTGGTATTCTTGCTAGTTACACTAGCCATCCTTACTGCGCTTCGATTGTGTGCGTACTGCTGCAATATTGTTAACGTGAGTCTTGTAAAACCTTCTTTTTACGTTTACTCTCGTGTTAAAAATCTGAATTCTTCTAGAGTTCCTGATCTTCTGGACGACGCGCACTGACACTACATCGTTCTCCTTAAGTCT
+
AA<;:CCBBBCCCCGFFDC@@@BBAABBB?BBAA<@@>@@CCCCDCC?CCCCD@C@CBBB=A?ACCGHCCCC=AAAAA0AD@BBCD>CBDC@CCC?CC?;:<BBB@CCCCCCCC@CDD@B@BCBBCHCB=AB9:4;A@@AAB@CCBBCBBBC@BBB@BB?B@CCBBBCCCC@BAAA@3@;@;@A@A@,@@@@@;BAAABBBBCC?BCCB2CBBCBAE@BB@BBCBBBB@B@CCCDBA?A@@<@CCBCCAAAC;;;BCCGCBBCCBBB@CCC?C@C?B:::
@ATNG8:00548:00966
GATGGTAGTCTCAGATAGTCTATAGTACTCATTCGTTTCGGAAGAGACAGGTACGTTAATAGTAATAGCGTACTTCTTTTTCTTGCTTTCGTGGTATTCTTGCTAGTTACACTAGCCATCCTTACTGCGCTTCGATTGTGTGCGTACTGCTGCAATATTGTTAACGTGAGTCTTGTAAAACCTTCTTTTTACGTTTACTCTCGTGTTAAAAATCTGAATTCTTCTAGAGTTCCTGATCTTCTGGACACGCGCACTGACACTACCATCGTTCTCCTTAAGTCT
+
::;=9><@ABBBCDCCCCCCBBBCCDDCCCBA>@@@B<BC@D@CBCCCCC?BBB;;6;=;:<DCAE;;;C;;;C@CCCCC5CD>@@BA<A@@A=@A<8>>,00===D@DCCBBBCD?B@@=@=@BAA;<<C?BB@@<AAC;;;BBBABBBB@@@=A::79A=A<A?A@A@@@A=>??>?4@=@=;;;;;*;A;;;0;;B@AACB@A=AA@A,@ACDC@C@BC@AB@BC;;7;?@@@BBD@CBCACDCBBBBDBBBBCB<;;CC@CEDDD@CCC?B@D@BBBC
@ATNG8:00508:01030
GATGGTAGTGTCATATGAGAGTGTGTACTCATTCGTTTCGGAAGAGACAGGTACGTTAATAGTTAATAGCGTACTTCTTTTCTTGCTTTCGTGGTATTCTTGCTAGTTACACTAGCCATCCTTACTGCGCTTCGATTGTGTGCGTACTGCTGCAATATTGTTAACGTGAGTCTTGTAAAACCTTCTTTTTACGTTTACTCTCGTGTTAAAAATCTGAATTCTTCTAGAGTTCCTGATCTTCTGGAGATACACATGATACTCTACCATCGTTCTCCTTAAGTCT
+
;<>C>;;CCC?>>?>=?BBCBBBBBB;99BBB@BABB<BA@B?;;;BBBB?AA;;<7<8=BBB@D@CC;99995:.4444&44.4444)4444.445.59.55;<5506BA>AABA?BCCAC@@@@A;;;JGIFCB@B;;;CBBAB;;;@@@AB?BAA>@@<@5<<A;;;;BC?CBAB@3@,0+00<<<0>BBBB;A<;;@@B;;;9A@B@2CAA@C>B;@A=;;;:;;C@E@A>>=00+000:@@@@@;;:@A@>>>@?9:9@;@@@?C@BBC?A>A?@@A@
@ATNG8:00509:01035
GATGGTAGCGAGCGAGTGTGTACCAGAAGATCAGGAACCTAGAAGAATTCAGATTTTTAACACGAGAGTAAACGTAAAAAGAAGGTTTTACAAGACTCACGTTAACAATATTGCAGCAGTACGCACACAATCGAAGCGCAGTAAGGATGGCTAGTGTAACTAGCAAGAATACCACGAAAGCAAGAAAAAGAAGTCGCTATTAACTATTAACGTACCTGTCTCTTCCGAAACGAATGAGTACGATGAGAGAGCTCTCTCTACCATCGTTCTCCTTAAGTCT
+
///;+//B=BBB?;;9@@=@;:;@CCG466;;55058=:<?@@800)/4:<=<>>>>+>::??CBCDEBBB=@?>?@??/==8;2797&3794:///89956297;=7:;;7;=?:8999::8:;<<=@57777*..57985:48589<7:::;334:68?:8>@??>8>??037558'253.38888(./(.55--....3.39;;6@;>=<998<=;;;>?:<7:;:1://*/=;==AAAA888::=868::@@AB@A@:==>>>:?8819:>5;;==
@ATNG8:00517:01029
GATGGTAGCTATACGTATATCTATGTACTCATTCGTTTCGGAAGAGACAGGTACGTTAATAGTTAATAGCGTACTTCTTTTTCTTGCTTTCGTGGTATTCTTGCTAGTTACACTAGCCATCCTTACTGCGCTTCGATTGTGTGCGTACTGCTGCAATATTGTTAACGTGAGTCTTGTAAAACCTTCTTTTTACGTTTACTCTCGTGTTAAAAATCTGAATTCTTCTAGAGTTCCTGATCTTCTGGTATGACTAGTGTACTACTACCATCGTTCTCCTTAAGTCT
+
A<BC@CCCCDBBBCCCCGDCCADCCCBBCCCCAAAAD>CD?D?D@BBCBC?CCBAA?B@DBCA?A?CA???AAA?<?AABB3@@?BBCC>BBBB?BBA=@C?@@BB@@?ABBBCCAC=BBB3657@@AA???=DD@@:?;;888>>>BBA@@>>>;>>><@@<@<?>=>>>A@@<???BA;A=C:>;===,;;333(--6---=:;>=AAAA/A@@@A<A<==:=<==>>>;?:>>A@@B7;;D=;<;@@@@AA>>>AAAAAA??:?ADDD288=:@;@;A===
@ATNG8:00521:01007
GATGGTAGCTCTGCTCTGACTCTCGTACTCATTCGTTTCGGAAGAGACAGGTACGTTAATAGTTAATAGCGTACTTCTTTTTCTTGCTTTCGTGGTATTCTTGCTAGTTACACTAGCCATCCTTACTGCGCTTCGATTGTGTGCGTACTGCTGCAATATTGTTAACGTGAGTCTTGTAAAACCTTCTTTTTACGTTTACTCTCGTGTTAAAAATCTGAATTCTTCTAGAGTTCCTGATCTTCTGGCGCTCTGTCACGTCTGCTACCATCGTTCTCCTTAAGTCT
+
445=8=BBBCA;;9ABCABBCBB;;555<::;9???A8=B?B?CBBBCCDBCCBBCBG@CCDC@HACBCCCCDDD?DDDDD2CC@BABB<ACBBAABAAIJ;<;CCDH?BBCCCCDC@BCC@C@CDBBAAAC;@@@@6<;<;CCBBBDCBBAA@B?BBB>AA=A=@@BBBBBBB@CCCEE;E?A@CDEDC0AB;;;0;AA@AB;<;<9;DDF5C;;;C?B@CB@BBCBBCC@CDBBABBB7;;;@CBCEH<=;CCGHCCCEDCCC@@@AA@?BCD?B@B?BBBB
@ATNG8:00522:01018
GATGGTAGGCGAGAGTGAGACGCAGTACTCATTCGTTTCGGAAGAGACAGGTACGTTAATAGTTAATAGCTTACTTCTTTTTCTTGCTTTCGTGGTATTCTTGCTAGTTACACTAGCCATCCTTACTGCGCTTCGATTGTGTGCGTACTGCTGCAATATTGTTAACGTGAGTCTTGTAAAACCTTCTTTTTACGTTTACTCTCGTGTTAAAAATCTGAATTCTTCTAGAGTTCCTGATCTTCTGGGTGCGCTACAGTCTCTCTACCATTCGTTCTCCTAAGTACT
+
944:3::;8=AAA@;====AAAC;66;;ACCC?CAAA<BB@C?BBBCBBA?BA@@?9@=@ABB@C@BBA??<?@@;?????.;93<773(3=??=@AA>CC8;;AB@@<A9;6ABAA?AAD@D@DC;;;B;:69=<=389<<77777;747;::A8<<>;<<8=;>/----5--(-5588)3.5055>>>*;97;7/68:>:999//)////'.8:8;6;1586??552225;8<<=<;A4<99:3566=865777///88>7760,,(,,60,,,,35/55389
@ATNG8:00526:00998
GATGGTAGGCGAGAGTGAGACGCAGTACTCATTCGTTTCGGAAGAGACAGGTACGTTAATAGTTAATAGCGTACTTCTTTTTCTTGCTTTTCGTGGTATTCTTGCTAGTTACACTAGCCATCCTTACTGCGCTTCGATTGTGTGCGTACTGCTGCAATATTGTTAACGTGAGTCTTGTAAAACCTTCTTTTTTACGTTTACTCTCGTGTTAAAAATCTGAATTCTTACTAGAGTTCCTGATCTTCTGGCGCGTAGTATGTCGCCTACCATCGTTCTCCTTAAGTCT
+
9:9:7=?@=@BAABBBBBCCHCCFCCCDCC@@>@CCC=BB?B>@@@BBBA?ACCBA@C99;?B?B@BCCFAA@?@;97878'384;ABBB9BDBB?BBD@BB?BBAA>=9>ABA==>=:>@@<@;>>?;:;==<A@@@<???AA@>>>>@A@@::;<===:;;5;<???@???AB=B????6?:>86/////%/<;;;---7---9<6:7;DDD/C>=>A=A=BA588BAB@@@<@<@@@@AA<ABB=;<<>>???@@AA=>>9>==:>AAAA;===9>9>;>>>>
@ATNG8:00532:01007
GATGGTAGCTATACGTATATCTATGTACCATTCGTTTCGGAAGAGACAGGTACGTTTAATAGTTAATAGCGTACTTCTTTTTCTTGCTTTCGTGGTATTCTTGCTAGTTACACTAGCCATCCTTACTGCGCTTCGATTGTGTGCGTACTGCTGCAATATTGTTAACGTGAGTCTTGTAAAACCTTCTTTTTACGTTTACTCTCGTGTTAAAAATCTGAATTCTTCTAGAGTTCCTGATCTTCTGGTATGACTAGTGTACTACTACCATCGTTCTCCTTAAGTCT
+
<@CE@CBBB@?@BBBCCGCCBCC?A@AA>A@<@ABB>CCACACB:9;BB>ABA;;;)9;9>?C<D?CBCCBCBBB?CDEDE2A@5::9:5:AAA?B@@<@@<@@BBBB9::BBBBBB?ABB>A>ABBA998C@B@==187<<<=====AAA;<;A=;;;;@@<@;?>@DA@>==5::<;;,<3:5:>AAA/A;;;@5===;;;==>?<@CFC/@>>>A=C=DD=@@@@>>>>D;>>?AAA<B?@<@A>>;;:@>>>@AAAA<<=D=B??::5;:;;?=C<@@@A
@ATNG8:00535:01004
GATGGTAGACACGTGTGCTCTCTCGTACTCATTCGTTTCGGAAGAGACAGGTACGTTAATAGTTAATAGCGTACTTCTTTTTCTTGCTTTCGTGGTATTCTTGCTAGTTACACTAGCCATCCTTACTGCGCTTCGATTGTGTGCGTACTGCTGCAATATTGTTAACGTGAGTCTTGTAAACCTTCTTTTTACGTTACTCTCGTGTTTAAAATCTGAATTCTCTAGAGTTCCTTGATCTTCTGGCGCGTATGTATGTCGCCTTACCATCGTCCGTTAGAAGTCTATCACCCTGATATAGCCC
+
BBCB??@?ABCBBBB;99=<@@A;59656<<>75599.9?:@;@?>>>>@8=9938-7-498<7A254:?<BB=C7CCCCC1447=:9:293376<;;4==(////88(/3;9;6==7::@<@:=::///5539>;<255;5555<;;666///94---(--(-(-57565555.5555,3050579;;)--5505,,,--36376.688*55866263./.55588=6=7;39==7917775<<?@???@?>;;;==A6717=7///9=@166498=;@888>>;866.66----4455.
@ATNG8:00535:01039
GATGGTAGAGAGACTGTAGCGCACCCAGAAGATCAGGAACTCTAGAAGAATTCAGATTTTTAACACGAGAGTAAACGTAAAAAGAAGGTTTTACAAGACTCACGTTAACAATATTGCAGCAGTACGCACACAATCGAAGCGCAGTAAGGATGGCTAGTGTAACTAGCAAGAATACCACGAAAGCAAGAAAAAGAAGTACGCTATTAACTATTAACGTACCTGTCTCTTCCGAAACGAATGAGTACGTTGAGATCTCGTGTGCTACCATCGTTCTCCTTAAGTCT
+
?@AD@DCCCBCCCC@ABCCCCCCCB>BBBAFCCCBB?B=ABB@??C?CC?C?BBBAADDD2C?AAABBBCCBBB<>@ACCBB5BA>A7;;;7;CC@DABACCEBA>B@DC@CBB@BBBBCCDCCCCBBDBBC?CCCC?BA@@CB@A<@>@??=?CBB@AAC@AAAACA?AA=ACF?BB999+9>>;@BBBB3BB@B@??BBACA:><>A@?=?<@BBBB?CCCCCCC?B?BCC=BAA>ABBBBBB>>;>BAABB>@>BBBB>?BB=AAAAB?B>A5:5:;@=>>
@ATNG8:00536:01020
GATGGTAGTGTGTCTCTGAGAGTAGTACTCATTCGTTTCGGAAGAGACAGGTACGTTAATAGTTAATAGCGTACTTCTTTTTCTTGCTTTCGTGGTATTCTTGCTAGTTACACTAGCCATCCTTACTGCGCTTCGATTGTGTGCTTACTGCTGCAATATTGTTAACGTGAGTCTTGTAAAACCTTCTTTTACGTTTACTCTCGTGTTAAAAATCTGAATTCTTCTAGAGTTCCTGATCTTCTGGACGACGCGCACTGACACTACCATCGTTCTCCTTAAGTCT
+
955<8==CDBBAA@<;A?@@CB@@@C@@@B@@<@BBB?BC@D?CCCCCCC@CCCBB?BBDDDD>@?BCCBBCCCB>BBABA2BC?BBCC=BAA@<@@D?AC9;;@ACB@CCCCCCCDACCC@B@CCCCCCCC>BBCC@CBCCCCFACCBBBCCCC@CCC@BB@C@BCBBBCCDD?BBCFC;?;>:::9:*;B@@@<@BBBBDAABC?BBBB2BDCAA?BBGDBBBBBBA@?@AFCCCAA?ADD@CCBBBCCCCBBBBDCDCH::;;CCCC?BCD@C@B@BB@A
@ATNG8:00549:01010
GATGGTAGGACGAGCGTCTGAGAGGTACTCATTCGTTTCGGAAGAGACAGGTACGTTAATAGTTAATAGCGTACTTCTTTTTCTTGCTTTCGTGGTATTCTTGCTAGTTACACTAGCCATCCTTCTGCGCTTCGATTGTGTGCGTACTGCTGCAATATTGTTAACGTGAGTCTTGTAAAACCTTCTTTTTACGTTTACTCTCGTGTTAAAAATCTGAATTCTTCTAGAGTTCCTGATCTTCTGGCGCTCTGTCACGTCTGCTACCATCGTTCTCCTTAAGTCT
+
95:<7<BB?C@;66?@BBCCBBCC?B@@@C;;5<9;;0;;5<@BBBCDBB?BBB9;8;?CBCFAFBGCDAC000@900000'00)49<=4=><<>BBB?BG@BCBBCC@CCFCCCBB?B@@=@?ADC@::;=@CCD@CABACA@@CCBBBCCCC@::;@BB@C?BBBBBBCBB>@;;;;.;=A=AA@AA0@BDDE>A;;<BCCBAA?BBBB2BBBBCAFACC@;;;;;;C@C@CBBDBA<@@@=@AABBCCCCCCCBA@@AAAA?ACDAA>@?C?B>A>ABBB
@ATNG8:00519:01086
GATGGTAGGCGTGTGAGAGTCTGCCCAGAAGATCAGGAACTCTAGAAGAATTCAGATTTTTTAACACGAGAGTAAAACGTAAAAAAGAAGGTTTTTACAAGACTCACTTTTAACAATATTGCAGCAGTACGCACACAATCGAAGCGCATTAAGGATGGCTAGTGTAACTAGCAAGAATACCACGAAAAGCAAGAAAAAAGAAGTACGCTATTAACTATTAACGTACCTGTCTCTTCCGAAAACGAATGAGTACGTGTGCGACGTGTCTCATCGTTCTCCTTAAGTCT
+
?<?A:>BC@CBCB@@@BDCAAA;95)599;ACCCCC>A<@@AAAA@=@B@D?BCCA@@>>>%:6:BBBABB@9:::*9<==?A?@';;57,3333$37839:99972333&36;@6B>@7;;===@@@???@@666@:@<==8==>>??=?<A<AAA<@???BB??;?BAADDABA?ACC>CC;;;;.;;;59BDDDD)AA>??BBBBCAA=?<?AAA?B?BBBBB?AA@@?88199::::*9;;4:99@@?=>?>>>?@A@@A?@@AABBBCC@CCC@C?B?CACB
@ATNG8:00529:01042
GATGGTAGTGTGTCTCTAGAGTAGTACTCATTCGTTTCGGAAGAGACAGGTACGTTAATAGTTAATAGCGTACTTCTTTTTCTTGCTTTCGTGGTATTCTTGCTAGTTACACTAGCCATCCTTACTGCGCTTCGATTGTGTGCGTACTGCTGCAATATTGTTAACGTGAGTCTTGTAAACCTTCTTTTTACGTTTACTCTCGTGTTAAAAATCTGAATTCTTCTAGAGTTCCTGATCTTCTGGATATACACATGATACTCTACCATCGTTCTCCTTAAGTCT
+
?;@@8<=BBAAA<56666>>>BBBBCBCCGHAF@AB=BD=C>AABBCBD@CCCCCAC?AABB>B?C;;;BAAAB?BCCCC2BC;;;EF>CC@@=A@D?DE=;;ACCD@B=;<BB@><?@A=A>A@CC;::A>@;:;8;;BBBBBBBA;;;AA@A:;:;5;?9=8<=?@>??@>;>994,5.525=DDD1AA@@@:@ABBAABB;;6;@A@,@::9B@C@CBACBBBB;;8;?BBBBBA>A@A<@BACABCBCBBBJBBBCCAA?ABCBB@CBC@B?B>BA@@
@ATNG8:00531:01053
GATGGTAGTATATCGCGTCGCTATCCAGAAGACTCAGGAACTCTAGAAGAATTCAGATTTTTAACATCGAGAGTAAACGTAAAAAGAAGGTTTTACAAGACTCACGTTAACAATATTGCAGCAGTACGCACACAATCGAAGCGCAGTAAGGATGGCTAGTGTATCTAGCAAGAATACCACGAAAGCAAGAAAAAGAAGTACGCTATTAACTATTAACGTACCTGTCTCCTCCGAAACGAATGAGTACTACTCTCAGATACACACTACCATCGTCTCTAAG
+
489:3:>C;9555556;><9/0///)/7727455555.6.5;;59557<97:5//------$-37///;:8::::;(3344444$3949-333&3882888;<;;33.3/39288=7==<<=>@CCCCGBCBAB?B:;;AFBBBCB@@:@=@;;4:B;;;:BB?ACAAAA?@A<A>=780@@@000/;99:::,:>578322556=5::>>>93;/529<@?C?;?@@<9965?C:BBB>B?@??>ABCAABA0000//9;//7:>9495-,,*****(,
@ATNG8:00538:01075
GATTAGAGAGACTGTAGCGCACCCAGAAGATCAGGAACTCTAGAAGAATTCAGATTTTTAACACGAGAGTAAACGTAAAAAGAAGGTTTTACAAGACTCACGTTAACAATATTGCAGCAGTACGCACACAATCGAAGCGCAGTAAGGATGGCTATGTAACTAGCAAGAATACCACGAAAGCAAGAAAAAGAAGTACGCTATTAACTATTAACGTACCTGTCTCTTCCGAAACGAATGAGTACAGAGAGTACGATATGTCTACCATCGTTCTCCTTAAGTCT
+
BBB@BCCCBBCCBBBDDDCABBC>CCC?CCCCBA?A>@ACCCCA?BB?B>BBBBBBBB3B@BBDBBABBCCC>CBCCDCC5BBAC@CCC<CBB?BAAACCCCB@C@CC@BBB=AAABBBCDCCCCCDCBA<ADDD>@@BBAA@B?C@CCC?CBACCCA?ABABBB>BB>BBB>@@899+9>=;?@@AA2ADAAA@ACBB?>:>;@AEG7;8:ABAA?BEBBCBB?C@BBB>BBB?BBBBBCAAACCCCAAAABBBBB@@<=@;@AA@>9>>>9>9=7=;;;
@ATNG8:00538:01088
GATGGTAGGTGCACATGAGTGTATCCAGAAGATCAGGAACTCTAGAAGAATTCAGATTTTTAACACGAGAGTAAACGTAAAAAGAAGGTTTTACAAGACTCACGTTAACAATATTGCAGCAGTACGCACACAATCGAAGCGCAGTAAGGATGGCTAGTGTAACTAGCAAGAATACCACGAAAGCAAGAAAAAGAAGTACGCTATTAACTATTAACGTACCTGTCTCTTCCGAAACGAATGAGTACTATGTAGAGCTCTATACTACCATCGTTCTCCTTAAGTCT
+
;59B@CCC@BCBBBBBAABCCCCBD@CCC=BBBCAA=B?BBBCCBB@BC@C@BBBBCCCC5B?B@AABBCCCDD>DDAA@@@0@B@DAEDF;CA@>@BBBAAA999:?CDAABAABABACBBBBBCCCCCCC@BBBE@CBCCBAAC=@=@::6;AABBCDBACCCBBB?BC?AAB=?>777):9:3:?@@A2@A?A>?>ABABB?@<@???<B<AACCC@CCCCCBB@B?BBB<BCC?AAABBBAAACBBBBBBBBBBBBCBA?@>?B@CC?CCB??9<6<=>>
@ATNG8:00545:01043
GATGGTAGCGCATATCAGCGCAGCCCAGAAGATCAGGAACTCTAGAAGAATTCAGATTTTTAACACGAGAGTTAAACGTAAAAAGAAGGTTTTACAAGACTCACGTTAACAATATTGCAGCAGTACGCACACAATCGAAGCGCAGTAAGGATGGCTAGTGTAACTAGCAAGAATACCACGAAAGCAAGAAAAAGAAGTACGCTATTAACTATTAACGTACCTGTCTCTTCCGAAACGAATGAGTACTGCGTCTCACTCTCGCCTACCATCGTTCTCCTTAAGTCT
+
BCGE=;96;@AABBBCBCDDCDCCB>CDDAFHCBBB=@=@CBCCAB?@@=@?@@;;9CCD5C@BCB@==@00)0A4>000:::*=@8=:>>>2>>>@@=995::00)/7::6;/525<??@A@ACD;;;CCBCALCCC?BBCDECBC@B?BAA;@BABB;;;?BBBCCC@EC<::B599999/379433333$3937333=BCBC?C<AAAA>A@?<BAA=ABBBBBA?C?@AA<A@?;@AAABCCABBECDCCBBCDBBCD@BBC@CBBBD@A;;8;?B?CC<<
@ATNG8:00500:01111
GATGGTAGGTGCACATGAGTGTATCCAGAAGATCAGGAACTCTAGAAGAATTCAGATTTTTAACACGAGAGTAAACGTAAAAAGAAGGTTTTACAAGACTCACGTTAACAATATTGCAGCAGTACGCACACAATCGAAGCGCAGTACGGATGCTAGTGTAACTAGCAAGAATACCACGAAAGCAAGAAAAAGAAGTACGCTATTAACTATTAACGTACCTGTCTCTTCCGAAACGAATGAGTACGTGTGCGACGTGTCTCCTACCATCGTTCTCCTTAAGTCT
+
444;3:@B?BBCCCCCCCGCCCCBB?@@B?;;:A;:2;=A@:;;BB<@@>A=@@CDFIEE5B@BBBHGHCCAA?:@@AABBB,@A5;5;99&494.4<<;;>=::+0,00+0::0:>>>BCBBBDBBCCCBB@CC@@>@BCA@@@A00+0000:=99:<>;>AC@@@:8929=?8:;>?A;>8808<<<<*67/7///::?AC=C<A=>><?:=>BAB?BECCDCC@B@CCD<@@B=@@@CCBBBBB?99:??@@@??>B?BCF?AAA?@<;;;5;5;=A@@@
@ATNG8:00507:01132
GATGGTAGAGTATCATGTGTATCTCCAGAAGATCAGGAACTCTAGAAGAATTCAGATTTTTAACACGAGAGTAAACGTAAAAAAGAAGGTTTTACAAGACTCACGTTAACAATATTGCAGCAGTACGCACACAATCGAAGCGCAGTAAGGATGGCTAGTGTAACTAGCAAGAATACCACGAAAAGCAAGAAAAAAGAAGTACGCTATTAACTATTAACGTACCTGTCTCTTCCGAAACGAATGAGTACGTGTGACGTACGTGAGCTACCATCGTTCTCCTTAAGTCT
+
444<7=ABAB====CGCCCFABACC@CBB@BBCBBC@C?BBCBDBB@BC@C?CCC;;;;;*97@DBCCCBCABD;>@::::::$;:;:=<<<0<B>;ACBCACC::9:?DCABCB?BBABBBCCDECCCCCCB?B@??>AAACBBCD@DAEBB?BCCDABAB?BBBAAB?@@;@??8=>9999+99:39>>>>@'>>9;744=BBCA<@=@AAA:>:==BAA?ACBCCBC>B>BAD<C:;8<AB@AAF@@@BCBCBCCBBBBBBBDBC@B???B@BBB?B?B?BDB@
@ATNG8:00516:01102
GATGGTAGGACGAGCGTCTGAGAGGTACTCATTCGTTTCGGAAGTGACAGGTACGTTAATAGTTAATAGCGTACTTCTCTTTCTTGCTTTCGTGGTATTCTTGCTAGTTACACTAGCCATCCTTACTGCGCTTCGATTGTGTGCGTACTGCTGCAATATTGTTAACGTGAGTCTTGTAAAACCTTCTTTTTACGTTTACTCTCGTGTTAAAAATCTGAATTCTTCTAGAGTTCCTGATCTTCTGGATACACTCATGTGCACCTACCATCGTTCTCCTTAAGTCT
+
@:@C@CCC@CBBAA@@@@@CCBBC@CBBBCCC@CBCD=BB?B?CBBABBD@CDCAA>A@CCCD@C?CCBCFDCCC?BCDCC>AA;@?@@8@B999:CC@BC;;:CCDC?BBCCCCCC<AAD@D@DDBBBBBBACCCG?@@BCCBBBB@@@BBBAA?A;:9;C@C@CCBBBCCCB<@;;;;.;>B>;;;;;*;@CCG=BBDBBBBBBB;@A@A,ABBBC@EAAB?BCCCCCB@C?CDCECC@BAB?BCCCCCDDD9:9BBAB@BBB?CBBBB@CCC@C@B?BCCC
@ATNG8:00522:01128
GATGGTAGTGTCATATGAGAGTGTGTACTCATTCGTTTCGGAAGAGACAGGTACGTTAATAGTTAATAGCGTACTTCTTTTTCTTGCTTTCGTGGTATTCTTGCTAGTTACACTAGCCATCCTTACTGCGCTTCGATTGTGTGCGTACTGCTGCAATATTGTTAACGTGAGTCTTGTAAAACCTTCTTTTTACGTTTACTCTCGTGTTAAAAATCTGAATTCTTCTAGAGTTCCTGATCTTCTGGCGCTCTGTCACGTCTGCTACCATCGTTCTCCTTAAGTCT
+
ABBB>B@CBABAB=BBCGC>C>@;;:AAA:;:8::;;6;=:D?:96=@>>:?====<?<===<:=8///:/55;>5:;<<;'4506:;@8??@C:@9:45@=>?AAAD>BBCCCCCC@BBHAC@CCBCABAI@FCCCECBCBCCCBCBBBBBC;;:;BD@DD@B?B@@;;;CBC=@ACED;C@D>@@DDC0@@;;;0;?@@@@@;;<5;;;;*;BA@A<@>BC@CCDCBAB6;7;BBBAA7;;;5;AA;;;;<BBCBBBCCCBBB?BBAAB=@@C>@=@@B<;;
@ATNG8:00535:01133
GATGGTAGCATCATGCATATCTCACCAGAATCAGGAACTCTAGAAGAATTCAGATTTTTAACACGAGAGTAAACGTAAAAAGAAGGTTTTACAAGACTCACGTTAACAATATTGCAGCAGTACGCACACAATCGAAGCGCAGTAAGGATGGCTAGTGTAACTAGCAAGAATACCACGAAAGCAAGAAAAAGAAGTACGCTATTAACTATTAACGTACCTGTCTCTTCCGAAACGAATGAGTACGATGAGATCTCGTGTGCTACCATCGTTCTCCTTAAGTCT
+
;9?=9=BBCCBBBBBBCBBBDCCDD?DCC?AAAB@B@CCDABBB>BB?B@BBA>>>>>.?@AAAAAACACDC<C@@@@@?/>?;??BBB:@BA:>>@>????A<A<AC=>><9==@@@@AA?A;;=<<<?<@>>@<>====A??;?<A@>:>???A@@@;AD@@??;AC=B>>;>?<==1;;:8<====+;;4;>>>>@>>>=B;A@AA<A<@@;;;<@AAA>9:5:5;?@:AB@=>>>A;;;;;;AAAABAAA@@@:99<<<6=AAAA:>>@;>;><AAAA
@ATNG8:00538:01096
GATGGTAGAGTACAGTGTTGTAGACCAGAAGATCAGGAACTCTAGAAGAATTCAGATTTTTAACAACGAGAGTAAACGTAAAAAGAAGGTTTTACAAGACTCACGTTAACAATATTGCAGCAGTACGCACACAATCGAAGCGCAGTAAGGATGTCTAGTGTAACTAGCAAGAATACCGCGAAAGCAAGAAAAAGAAGTACGCTATTAACTATTAACGTACCTGTCTCTTCCGAAACGAATGAGTACTATAGACTATCTGAGACTACCATCGTTCTCCTTAAGTCT
+
C<BCALCB;66>>>>>CC::;BBBA8ABB?@@@@BA>A?A?<665>8==8;8;A00/@==,=500(/66799333(33;ACCC+<<0505<;+<@@>BAAACDBBB?B@BB@BBA9;;@@AA@ACDAAABBBB@ABAB8;;ABBBCC@EABBBDBAC;;;::??==?>?9;?;9::6::A=A5>;;5;;;<<,<=9=<?BBBBBB?B?;;9:6:?@@ABB@@@@BBAA?B?BAC9?@@;?::9@ABBBBCEE:99CEBBACBBB;;6;A:9;=A?@<@>A>@A?@
@ATNG8:00540:01101
GATGGTAGACATATCGTACTCTCTGTACTCATTCGTTTCGGAAGAGACAGGTACGTTAATAGTTAATAGCGTACTTCTTTTTCTTGCTTTCGTGGTATTCTTGCTAGTTACACTAGCCATCCTTACTGCGCTTCGATTGTGTGCGTACTGCTGCAATATTGTTAACGTGAGTCTTGTAAAACCTTCTTTTTACGTTTACTCTCGTGTTAAAAATCTGAATTCTTCTAGAGTTCCTGATCTTCTGGATATGAGTGACTCGTGCTACCATCGTTCTCCTTAAGTCT
+
8;<C@DCBCBBAACDCCDCCCBBBCCBBB?AA@BCCD<BB@D@CAAACBB@CCA???B=A?>=6:8=<?@?><8@;?>A<B+==9=8//(//--05--(/8488575505>>?@???=AAC=B<>>>===??8<<::5;;>AA>>>>>>?;67<<+--3---*/488<;88?=>:==?BB3?:>4:::;;.:BCFK6;;;;;;;?@@<CDDD/A==>@<?:==<????;;<=B=<;;@??:==B=AA?@?;;:;;=??B>>===?;??>??=?==9=9=9767<
@ATNG8:00540:01106
GATGGTAGGACGAGCGTCTGAGAGGTACTCATTCGTTTCGGAAGAGACAGGTTCGTTAATAGTTAATAGCGTACTTCTTTTTCTTGCTTTCGTGGTATTCTTGCTAGTTACACTAGCCATCCTTACTGCGCTTCGATTGTGTGCGTACTGCTGCAATATTGTTAACGTGAGTCTTGTAAAACCTTCTTTTTACGTTTACTCTCGTGTTAAAAATCTGAATTCTTCTAGAGTTCCTGATCTTCTGGGCAGACTCTCACACGCCTACCATCGTTCTCCTTAAGTCT
+
889:5:@D<BBBCBBBCBBCCBBB?BBCBCCCACBCD?CB>@>@BBBCCC@B@BEIAE=;;BB?A@D;:;@@@@@<@BDDD5BB?AACI=BAA@=AAB>AB=<<;BBB9;<BBBBBD>BBC?D>BBDBCCCCFEBBC?BBBBBBCCCD;;<BAA@=;;<5;?9>9??;:9>>?@994444&57<79;>>>0>ACCC>C@A@BBC;:;4;9:9(9@=9969?BB?BCBA@;;6;=A@CBAA=?;;;.;AABBBBCCC@@@BB7;:A;@?CBC?B;;;;@D@AAAA
@ATNG8:00548:01134
GATGGTAGGAGACACGTCGCACACGTACTCATTCGTTTCGGAAGAGACAGGTACGTTAATAGTTAATAGCGTACTTCTTTTTCTTGCTTTCGTGGTATTCTTGCTAGTTACACTAGCCATCCTTACTGCGCTTCGATTGTGTGCGTACTGCTGCAATATTGTTAACGTGAGTCTTGTAAAACCTCTTTTTACGTTTACTCTCGTGTTAAAGATCTGAATTCTTCTAGAGTTCCTGATCTTCTGGCGCTCTGTCACGTCTGCTACCATCGTTCTCCTTAAGTCT
+
:5:;8<<<>ABBDBBBBBDCB;99<@<;;;;=9@@@@;>B?B?CCBAABC@DCCCC?B>AA@@=?8588;@A==<688888)8;6<<>>6:??A597>6>A>>?>BAA<??>>BAAA;<>>=B<A???=>=@9@9::,//9/88:>AAAAB;::=8878<AA<B:888=@:::?98////'/(//6;;;,;7777*--6---899>;@C9<<>>>??<?:==9===;;;B<B=CB@?==3988:;;;769///:::A>>>>>CB:=>???;??D<=696///@
@ATNG8:00503:01156
GATGGTAGATACTCGCTGATACACCCAGAAGATCAGGAACTCTAGAAGAATTCAGATTTTTAACACGAGAGTAAACGTAAAAAGAAGGTTTTACAAGACTCACGTTAACAATATTGCAGCAGTACGCACACAATCGAAGCGCAGTAAGGATGGCTAGTGTAACTAGCAAGAATACCACGAAAGCAAGAAAAAGAAGTACGCTATTAACTATTAACGTACCTGTCTCTTCCGAAACGAATGAGTACATAGATATACGTATAGCATCGTTCTCCTTAAGTCT
+
CCBB?BBBCCBDBBDCCCBCCCCCC=CCC@DCCBAA?A?BBBAABA?B@=A?CCC@??@@1?<?DDCBBBCCCC@CC99:9:):C>A5;;;*:CC?CBABGDEBB?B@CC@CBB?CCAABCBCCBBBBCDCC?CBBB?BBAA@@@A>B@CBB?BCCCDABA@ABBBBB?BC?BBB=??888*:???BFCCC2CD@C???ACAED9=:=A>>5:5;ABAB@BCBBBBB?A?ACD?D??=@CCDCCCCAAACCCD@@@@B>A@>=<<BB>BAA:>9>9><<=
@ATNG8:00505:01156
GATGGTAGGACGAGCGTCTGAGAGGTACTCATTCGTTTCGGAAGAGACAGGTACGTTAATAGTTAATAGCGTACTTCTTTTTCTTGCTTTCGTGGTATTCTTGCTAGTTACACTAGCCATCCTTACTGCGCTTCGATTGTGTGCGTACTGCTGCAATATTGTTAACGTGAGTCTTGTAAACCTTCTTTTACGTTTACTCTCGTGTTAAAAATCTGAATTCTTCTAGAGTTCCTGATCTTCTGGTGTCTGATCTGTATCACTACCATCGTTCTCCTTAAGTCT
+
:;:>@C;;;;;:6D><<<CBCCBB@CBBBBBC@B???<?C?B?CBAAA9949@@@@<>@>C@?;A=BBDBBBCAA=:;;;;*;A=AAAA;@B:;4;BA=BC9;;?@>?29:>@@@99.555.5.5;<<@>?@:==??5;;;659==000/::/0/)/4;7::7:7;;;;;<>=@.4///)/)/)////&//55@6@===>=;999.5555$599996;7<;<@GDCB9:6:=:99B@@:=::29=@BBCAA@CCBBBCCC@@B>@@?@C<@??;?<@<??><
@ATNG8:00513:01185
GATGGTAGCGCACACATAGATACAGTACTCATTCGTTTCGGAAGAGACAGGTACGTTAATAGTTAATAGCGTACTTCTTTTTCTTGCTTTCGTGGTATTCTTGCTAGTTACACTAGCCATCCTTACTGCGCTTCGATTGTGTGCGTACTGCTGCAATATTGTTAACGTGAGTCTTGTAAAACCTTCTTTTTACGTTTACTCTCGTGTTAAAAATCTGAATTCTTCTAGAGTTCCTGATCTTCTGGGTCTCTCTCTCACGCACTACCATCGTTCTCCTTAAGTCT
+
@@BB?DCBBBDCBBBCBBBBCCCCBEDCCB;:4;@@@9AA=@?BDIFFCB@CCL;;;;@ABAA<@=@BBB@@@BB?ACCCC1BB>AADD>BBBD:;;B>BD9<;CBBC@CCCCECDC@CCB?B?CDDECCBC@BCCB6;;BAACCBBBBBAAA;<7;;;5;A?A=B@@@BAB@@=@@BAC9D>A=A@@A@,@A;;;0;@@@@ACA;<8;BCB0BBBCCGMBHC@CBBCBAA=A@AABBCC?BBCB=BBBBCCCDBBBBAAAA@A@<ABBBB@CDD@C?B?BBBB
@ATNG8:00515:01181
GATGGTAGAGAGAGCTCTCTCATCGTACTCATTCGTTTCGGAAGAGACAGGTACGTTAATAGTTAATAGCGTACTTCTTTTTCTTGCTTTCGTGGTATTCTTGCTAGTTACACTAGCCATCCTTACTGCGCTTCGATTGTGTGCGTACTGCTGCAATATTGTTAACGTGAGTCTTGTAAAACCTTCTTTTTACGTTTACTCTCGTGTTAAAAATCTGAATTCTTCTAGAGTTCCTGATCTTCTGGTGTCGTCTATCATGTACTACCATCGTTCTCCTTAAGTCT
+
;55@9ACCCBBBBCBBBBBBBCBBDCCBBIAA?ACDD>CB?C?CBBBBCC@DCCBB@B?BAAB>B?BBB>=?BBB@ADDDD1??>CBBB=BCCC?ABC@CB?AAABBB@BBBB???A:>>A<A<A@@>==@=9=>@@///6=?===<<===///958<?:;:5;<A=>>>B>==:;;;HD;D>E;:;:::+;=AAA6;;?889=<=>:>>>?/>;;;A=B<??=BB@?>==<?=B@@@@C;>>?=;;;>@>;;;AC@?>==B@@@<@@@AA;?>D=A=A;@===
@ATNG8:00526:01166
GATGGTAGAGAGAGCTCTCTCATCGTACTCATTCGTTTCGGAAGAGACAGGTACGTTAATAGTTAATAGCGTACTTCTTTTTCTTGCTTTCGTGGTATTCTTGCTAGTTACACTAGCCATCCTTACTGCGCTTCGATTGTGTGCGTACTGCTGCAATATTGTTAACGTGAGTCTTGTAAAACCTTCTTTTTACGTTTACTCTCGTGTTAAAATCTGAATTCTCTAGAGTTCCTGATCTTCTGGTGTCGTCTATCATGTACTACCATCGTTCTCCTTAAGTCT
+
;66?;@DCCCAABCCABAACB@BBBBBCBDCGAC@@@=@C@GAFBCBBBA=@AB@?=AAAAAC?C?CCCBBDCCC?ACDDD2AB@C@@@<9:9C=@@@<@@39987372;>?A;;;B=AAA:=:=@@@@@@@<@@?@:>==>??@@???AA;:;A:888=@@<@<==>BA@=>=5:;===/=5;6;?CDB/>?777)//9///976:19::,7;<;;4<6876>>A;:;;>;>>?@>=8=;;5;@><<=///<<<>>>>>??@<@AADD:>>B=?;?<?>>>
@ATNG8:00529:01163
GATGGTAGCACGACACGACGATGTGTACTCATTCGTTTCGGAAGAGACAGGTACGTTAATAGTTAATAGCGTACTTCTTTTTCTTGCTTTCGTGGTATTCTTGCTAGTTACACTAGCCATCCTTACTGCGCTTCGATTGTGTGCGTACTGCTGCAATATTGTTAACGTGAGTCTTGTAAAACCTTCTTTTTACGTTTACTCTCGTGTTAAAAATCTGAATTCTTCTAGAGTTCCTGATCTTTCTGGAGATATCATCAGCGAGCTTACCATCGTTCTCTTAAGTCT
+
44498559;6<;;;===>?666:;<;;<=>CDABCBF?BB@BA;99CBA@<@999@;<4<999;;+//7799933.38;;;+::6:::=5:585283;4882333833,377777791555/5388;;;9=>99<=>188989:9=888=;///5(/.57::494625222255/58:::.:6=/53555'5566:+/-666-,---(/666(6.22;0505?4<777...2729<99>>A5<<>==887/--66335536766/63-366660,,--26-3265
@ATNG8:00534:01182
GATGGTAGGTGCACATGAGTGTATCCAGAAGATCTGGAACTCTAGAAGAATTCAGATTTTTAACACGAGAGTAAACGTAAAAAGAAGGTTTTACAAGACTCACGTTTAACAATATTGCAGCAGTACGCACACAATCGAAGCGCATTAAGGATGGCTAGTGTAACTAGCAAGAATACCACGAAAGCAAGAAAAGAAGTAACGCTTATTAACTATTAACGTACCTGTACTCTTCCGAAACGAATGAGTAACAGAGAGTACGGATATGTCTACCATCGTTCTCCTTAAGTCT
+
CCCC@C??<@CC:;:DFDAAA><00*000)/7800/6;+/5:>995<??2924=994949$94995<==B>==C899;?==>1=B@>.995&4;;8>>===><;??<?=AA?B??;;;A>@@@>0000/<<??:BBBC<?>:@@@;><A=>?@<???B:9:C?@>@?9833>,778.338;;29>>99787*371337-338=8?B?B?BBBB?B@BBBBB>@99::?AA=A=>@@7;:?,0-7--/(///:873//..(.3556:@99;5:;:88.555,2,238778
@ATNG8:00500:01202
GATGGTAGCTCACGTACGTCACACGTACTCATTCGTTTCGGAAGAGACAGGTACGTTAATAGTTAATAGCGTACTTCTTTTTCTTGCTTTCGTGGTATTCTTGCTAGTTACACTAGCCATCCTTACTGCGCTTCGATTGTGTGCGTACTGCTGCAATATTGTTAACGTGAGTCTTGTAAAACCTTCTTTTTACGTTTACTCTCGTGTTAAAAATCTGAATTCTTCTAGAGTTCCTGATCTTCTGGACGACGCGCAACTGACACTACCATCGTTCTCCTTAAGTCT
+
4=9@;@BB@CCBBBBBBCAAAADDCCCCEGAA=A@@B=BD@D@CCCBBBC@CCAA@?C?BABC?B?C???CBB@@=>===>2>?=B@BB=BDBC?BBB?@@>?BBBBB>BBB@@A@;7;?A9>9>A??>?>>9>>>A;?>>>>>>?A>>>>>>>@8;<;:==8><@@A>=>A;;7;>>EH;G<@<????>/=>888*8<<::9?>>>=DDDD/A<;;?;>;>B=AAAB@@@<A<>>@A==:9:969=///979//)/637-/-933-69;5516=A<A:>7;>??
@ATNG8:00501:01212
GATGGTAGACACGTGTGCTCTCTCGTACTCATTCGTTTCGGAAGAGACAGGTACGTTAATAGTTAATAGTGTACTTCTTTTTCTTGCTTTCGTGGTATTCTTGCTAGTTACACTAGCCATCCTTACTGCGCTTCGATTGTGTGCGTACTGCTGCAATATTGTTAACGTGAGTCTTGTAAAACCTTCTTTTTACGTTTACTCTCGTGTTAAAAATCTGAATTCTTCTAGAGTTCCTGATCTTCTGGGTCTCTCTCTCACGCACTACCATCGTTCTCCTTAAGTCT
+
@BCCACDDCDCCBDCABBDEAABCCDCCBB@@?@BBA<BC<@<@BB@ABC?BBCBB@B?BBBC@D?@AABBBBAC?ABCCC3B@7BBBB9>@@C?CBA;AB6;<:B@A<ABCAAABE?BAA?B@DDDBBBBB?ABBC>>>BBBBBBBBBBBB@??;@==;>E>D<AAA===AAA:==ADD6A<>;>>@@@/@AAAA5<88888>;;;=AAAA.>888?293;>5>AAAA=?:><AB???@:>>AE:AA<==A?AAAD<<<@@@@A:::9<?8<<=<@<@<@A;;
@ATNG8:00501:01217
GATGGTAGCTCGCTGATGATATCTCCAGAAGATCAGGAACTCTAGAAGAATTCATATTTTTAACACGAGAGTAAACGTAAAAAGAAGGTTTTACAAGACTCACGTTAACAATATTGCAGCAGTACGCACACAATCGAAGCGCAGTAAGGATGGCTAGTGTAACTAGCAAGAATACCACGAAAGCAAGAAAAAGAAGTACGCTATTAACTATTAACGTACCTGTCTCTTCCGAAACGAATGAGTACTACTCTCAGAGACACACTACCATCGTTCTCCTTAAGTCT
+
?BBB>BFCBCCCBBBBCCCCDBBBB@BCD@CBBBBB=C@DDC@@@B>BB?C>???BBBBB3B?CCCAAACCDDD>@@@AAAA2BA?B=@@@;@CDACABAHDCBB>B?CC?BCC@BABCBBCCCCBCBCCCC?CCCB?BABABBBB>C@DBB?BCCDD@@@?CBCBA?>BD@BBB>@@=><8>=>;::::9.:D@F???CCAAD7:7;??B7;7;BDBB?BCCBBBB<?<@??9@@A?ABBCCABAABABABBACCCBBBAAACD;>?AAA:==A8=8<5<88:
@ATNG8:00507:01218
GATGGTAGACATGTGTGCTCTCTCGTACTCATTCGTTTCGGAAGAGACAGGTACGTTAATAGTTAATAGCTGTACTTCTTTTTTCTTGCTTTTCGTGGTTTTTCTTGCTAGTTACACTAGCCATCCTTACTGCGCTTCGATTGCGTGCGTACTGCTGCAATATTGTTAACGTGAGTCTTGTAAAACCTTCTTTTTACGTTAACTCTCGTGTTAAAAATCTGAATTCTTCTAGAGTTCCTGATCTTCTGGACGACGCGCACTGACACTACCATCGTTCTCCTTAAGTCT
+
@;?B=BBC@@;=<;;666<==>=>?<<<=;:97;<<<5<==B=AABBB<A;956<<8<8<:588A<B:5:94488838999:;%:;6:7:;;-:9;47B>>>+55049=9;?<:?=BC<8<:==<8>9=A9::@@@<=8788BBBBBAA;;;BA;;:AA=A@@=@@<?;@?::9@A@B4::;;;.98B<@AA@@0@??B=B=;;:A?:999?CCCC5:::@@<@@CG@CBBAA;;8;>BB@A@@5::C=@A<;;:;::9=>?BB@@@9929=@@A?BBB@C@C@CBAA
@ATNG8:00516:01235
GATGTAGAGAGACTGTAGCGCACCCAGAAGATCAGGACTCTAGAAGAATTCAGATTTTTTAACACGAGAGTAAACGTAAAAAAGAAGGTTTTACAAGACTCACGTTAACAATATTGCAGCAGTACGCACACAATCGAAGCGCAGTAAGGATGGCTAGTGTAACTAGCAAGAATACCACGAAAGCAAGAAAAAGAAGTACGCTATTAACTATTAACGTACCTGTCTCTTCCGAAACGAATGAGTACGTGTGACGTACGTGAGCTACCATCGTTCTCCTTAAGTCT
+
:55<=:@A@@@DC=9;CECAA;;;05::55;9???;@596BBCC>AA<?9??>?BCCCD'A<ABCBAABA??>5>=:<;;;;%;C5:69@A7BCC@CCCCCGGDC?B?AB=ABB@CCCA@AHGCGDBBGBBBABBBB?BBBBB@??6;5;;;5;BBBBCAA?:::BCB?BC?BBB@BBBBB=@?=9999:9(9B<:999C@@@@<@<===?=@=@@DCB?BCA@ABB@B?BBE@C?@=@BCBB@:9::??@BCCBCDCAAABBBA7::@@@<????B@C?CCCA
@ATNG8:00525:01212
GATAGTGTGTCTCTGAGAGTAGTACTCATTCGTTTCGGAAGAGACAGGTACGTTAATAGTTAATAGCGTACTTCTTTTTCTTGCTTTCGTGGTATTCTTGCTAGTTACACTAGCCATCCTTACTGCGCTTCGATTGTGTGCGTACTGCTGCAATATTGCTAACGTGATTCTTGTAAAACCTTCTTTTTACGTTTACTCTCGTGTTAAAAATCTGAATTCTTCTAGAGTTCCTGATCTTCTGGCTCTCGTAGACAGATACTACCATCGTTCTCCTTAAGTCT
+
@;@BCBBBCCCCCCCCCCCDCCCCCCBBB?C@AA>@B@D?BBBBBBB?CCCBB>B@CCCC?C@CCCCBCCCC?DDDDD0DD?BBCC<AAAB>BBD?CC;;;ADDDACCCBCCCC@CDC?B?CCCCBBBC?BBBA7::BCBBBBDCCCCACAB?B;;7;A??<@@??BB?BB?BCCCC6?9>9:;:;:)9>>@C=@@BAAA@;;;?BDBB5CBBDB?B@DE?BCBBBBB?B?CCDCCC@CBB?@AAA@A@CBBCBBDDCCCCF@BBBBB>@@C9:7:?BA::
@ATNG8:00526:01239
GATGGTAGCACGAGTCACTCATATCCAGAAGATCAGGAACTCTAGAAGAATTCAGATTTTTAACACGAGAGTAAACGTAAAAAGAAGGTTTTACAAGACTCACGTTAACAATATTGCAGCAGTACGCACACAATCGAAGCGCAGTAAGGATGGCTAGTGTAACTAGCAAGAATACCACGAAAAGCAAGAAAAAGAAGTACGCTATTAACTATTAACGTACCTGTCTCTTCCGAAACGAATGAGTACGATGAGATCTCGTGTGCTACCATCGTTCTCCTTAAGTCT
+
;ABC@DCCABBD=BBDFCCCC@AAG@CCB?B@CC99;;@CBC@@AC@CB?B@@@@BBBBB3B@CBBAAACCFDC<??ACCCC5A@=@?CCC;CCC@CBBCDCC::;;ACC@CDD@A@BCGCCCDCCCCCB@B@DCBB?BBAACC??<@@DBB?BAACCCDE@CBABCB???:9933887887.;;;;@BBBB3BB?B>??B@AAB7;7;???=A=AADDEACBCCA@A@D?@?C>CAA>BBBCBBBBBBBBBB???A???99::>?<@@@@@=C@@8=5;5;>>?
@ATNG8:00543:01207
GATGGTAGCTCGCTGATGATATCTCCAGAAGATCAGGAACTTCTAAGAAGAATTCAGATTTTTAACACGAGAGTAAACGTAAAAAGTAGGTTTTACAAGACTCACGTTAACAATATTGCAGTAGTACGCACACAATCGAAGCGCAGTAAGGATGGCTATTGTAACTAGCAAGAATACCACGAAAGCAAGAAAAAGAAGTACGCTATTAACTATTAACGTACCTGTCTCTTCCAAACGAATGAGTACACACTCTCATATGACACTACCATCGTTCTCCTTAAGTCT
+
899A=@DBBC>CCCCC;;:BCBABD?ABB?955?=;2;:..(-..(-608;6:6;<<879:9'3397887777333(3394444$49;<8=>=0<6676??@@@<@<3>5>><?AB6:;A@@A???@@@AAAAA9???@<997@A?AB4939==9=999<AAB>B??8::@CE?977837333(3754;;;;;*8<4;:;;>?>BC=B=BB8818:>>>?A:;;;=>;:4:1:>8000<00009BCCBBAAABBBDDBBABBA@::4:?AAB@BBC@C?A>@DBA
@ATNG8:00546:01228
GATGGTAGCTCGCTGATGATATCTCCAGAAGATCAGGAACTCTAGAAGAATTCAGATTTTTAACACGAGAGTAAACGTAAAAAGAAGGTTTTACAAGACTCACGTTAACAATATTGCAGCAGTACGCACACAATCGAAGCGCAGTAAGGATGGCTAGTGTAACTAGCAAGAATACCACGAAAGCAAGAAAAAGAAGTACGCTATTAACTATTAACGTACCTGTCTCTTCCGAAACGAATGAGTACACATCGTCGTGTCGTGCTACCATCGTTCTCCTTAAGTCT
+
ACBC@DDAABCDCA@@CCCCCCCCCABBB?BBCB??=@?BABBBCB>BD@C@AA:99EFD3B?BBCCCCCABBB<@@ABBBB5BB@C@CCC8BBC@CCCCCC@997;?BB@CCC@CBBBC@@@DCCCCBCDB?CCBB>????@@?>9@?C@@?@BBBBCCD?ABCBBB???<?A@;@@9::,8<<899999(8A?CBAACEB>>;><>BAA<@<??BCC?BBBBCCC>A>ABC=BAA>ABDDCCA@@@@ACCDDDBBBBAAAGBB?BCCCC?BBB@C@B@BBBB
@ATNG8:00503:01274
GATGGTAGCATCATGCATATTTCACCAGAAGATCAGGAACTCTAGAAGAATTCAGATTTTTAACACGAGAGTAAACGTAAAAAGAAGGTTTTACAAGACTCACGTTAACAATATTGCAGCAGTACGCACACAATCGAAGCGCAGTAAGGATGGCTAGTTTTAACTAGCAAGAATACCACGAAAAGCAAGAAAAAGAAGTACGCTATTAACTATTAACGTACCTGTCTCTTCCGAAACGAATGAGTACAGAGAGTACGATTTGTCTACCATCGTTCTCCTTAAGTCT
+
B@@A?<<;::<A@A;>>BCDD>DBB@CDC?<@BEAA<A@BBBBDAB>@@=@=AB?98889$717;9=??AB::=5;<<:;;;*;A?D@CCC;CCC@CCBBA==/0,/6::7;;<7<<989CCCBAB@@@@BA?BBBB?AAACCC??=A@BBDACA@@CDD;C@BBBCBB?BB=@@@3::::::+:99897333$37179::<88:<7:5:;==9=;@9::9>A::7><<8=8=?A9@?@;?@==?@AAABB?>?CBBBBB>???AAA>AA@@@9???<@=@<9998
@ATNG8:00505:01243
GATGGTAGTATAGAGCTCTACATAGTACTCATTCGTTTCGGAAGAGACAGGTACGTTAATAGTTAATAGCGTACTTCTTTTTCTTGCTTTCTGTGGTATTCTTGCTAGTTACACTAGCCATCCTTACTGCGCTTCGATTGTGTGCGTACTGCTGCAATATTGTTAACGTGAGTCTTGTAAAACCTTCTTTTTACGTTTAACTCTCGTGTTAAAATCTGAATTCTTACTAGAGTTCCTGATCTTCTGGATTTGAGTGACTCGTGCTACCATCGTTCTCCTTAAGTCT
+
;65:8>;96>;;>;>999;666<=CBDB@@@B=@@BC<@@=@;00/?;?@:???99.78><>@7@6:@?;;88883<>999+996;777.2..77)..738949=>;5907755579969;;6=-7.5/////6=@8848=>5669:79<<9<<<A;:8:;AA<><>AA888===8;<=<=2=:@8;7777)7;999)/(/99:9;AAA:999-8//-3,30//)/3777:88486=;8889377=3888/8555;>???@@====@7776::6:7749-3-3---
@ATNG8:00510:01252
GATGGTAGGTGCACATGAGTGTATCCAGAAGATCAGGAACTCTAGAAGAATTCAGATTTTTAACACGAGAGTAAACGTAAAAAGAAGGTTTTACAAGACTCACGTTAACAATATTGCAGCAGTACGCACACAATCGAAGCACAGTAAGGATGGCTAGTGTAACTAGCAAGAATACCACGAAAGCAAGAAAAAGAAGTACGCTATTAACTATTAACGTACCTGTCTCTTCCGAAACGAATGAGTACGAGAGTCAGAGCAGAGCTACCATCGTTCTCCTTAAGTCT
+
A@BB@BCB@?A@CCCBBBCCEDDBB?BBB@BBDBBB@B=@@CCCCC@BC@B@CCBBCCCC1B?CCEFCCBBCCF>AAACCCG5CC@B@CBB;BBB@B@A@AAC999:@GEACCC?AACACCCC@@@CEBBBD?CCCC<@@CCCCDC@B?BA@<@BBBBBBA?AABABB?BB>BBB?CC=<<7><<8<<<>=1?C?D?>?BAAAB:=:>BAB7;7:>B?A=BCAA@::6;>AAA<A@@>@CCDBBBBBBBAAABBBBBBBBBB@@B>A@A@@;?;=8=:@<ABB@
@ATNG8:00513:01252
GATGGTAGCTCTGCTCTGACTCTCGTACTCATTCGTTTCGGAAGAGACAGGTACGTTAATAGTTAATAGCGTACTTCTTTTTCTTGCTTTCGTGGTATTCTTGCTAGTTACACTAGCCATCCTTACTGCGCTTCGATTGTGTGCGTACTGCTGCAATATTGTTAACGTGAGTCTTGTAAAACCTTCTTTTACGTTTACTCTCGTGTTAAAAATCTGAATTCTTCTAGAGTTCCTGATCTTCTGGGCAGACTCTCACACGCCTACCATCGTTCTCCTTAAGTCT
+
BBBGABCBCCA@ACBCBBCCCCCCCCCCCC@@=@@@@<@GAG@CCBBCCC@CCCCC@D@DDDC@EACCCCCCFEC@A@@@@0@@?BBBC=AA;;8;BC=BB=9;@C@?<ACBBBABB<@@C7;9;CICCDBG@FCBB@CCCBBBDCCCBBBCBCC?C;;:;C=A>ABCDBBBED?@@@@@7A>C>;;;;.;AABB>CBABCC;;:?4;;;;*;B?AB?B@BG@CCFDEA@>@@BBBBBB>AABB=BCHDCBCBBBCBBCC?AAB?BBBAB?BBA?B?C@BBBC
@ATNG8:00516:01253
GATGGTAGGCACTGCGCACACATCCCAGAAGATCAGGAACTCTAGAAGAATTCAGATTTTTTAACACGAGAGTAAACGTAAAAAGAAGGTTTTACAAGACTCACGTTAACAATATTGCTGCAGTACGCACACAATCGAAGCGCAGTAAGGATGGCTAGTGTAACTAGCAAGAATACCACGAAAGCAAGAAAAAGAAGTACGCTATTAACTATTAACGTACCTGTCTCTTCCGAAACGAATGAGTACTACTCTCAGAGACACACTACCATCGTTCTCCTTAAGTC
+
:94405:=8=;;;;:;;<559;555)5:<8=<<<661659;;///727969399///////#/5:::>>>;;//0*///////$/7295<<<2<<>?BAAAABABB?BACC@BCC>@@CCDBBBCB999CBBB?BBBB@BBAAABBB=?<?BC>BBCCCC?><?CC????DD@C>>9=<878'275.37777(//)/778ACB@@:<8<=<<8=;>>>?A<A;;;>>>=D;@@D;B@@>?BCBAAAAAA@AB?>@BBAD;00@@00-0?@=<9=;<8</927@A
@ATNG8:00550:00688
GATGGTAGTGTGTCTCTGAGAGTAGTACTCATTCGTTTCGGAAGAGACAGGTACGTTAATAGTTAATAGCTGTACTTCTTTTTCTTGCTTTCGTGGTATTCTTGCTAGTTACACTAGCCATCCTTACTGCGCTTCGATTGTGTGCGTACTGCTGCAATATTGTTAACGTGAGTCTTGTAAAACCTTCTTTTTACGTTTACTCTCGTGTTAAAAATCTGAATTCTTCTAGAGTTCCTGATCTTCTTGAGATATCATCAGCGAGCTACCTTCGTTCTCCTTAAGTCT
+
566>:=AB;:9=<;666;>=<AA@@@@@?>:?::43<445057<89:<:;49@95549499;<8=7://0//>7//)/5555$5949?==466669=<<=<@4595>>>:@B@955<<5:>C4:49?AAB>>AABBCCDEBAAAAA@@B@?@AAA@<@;;79@=@=BB;::@>=9999999.:8=9=?@??+>;999)5444;;555>29595$5::9;<;:>C?BBABA9:49;@>=AAB>BB?CBACCACICGCCCBB<00000+/5<7:9=>><?<@<><<<
@ATNG8:00553:00654
GATGGTAGGACACGACGATGTGTACTCATTCGTTTCGGAAGAGACAGGTACGTTAATAGTTAATAGCGTACTTCTTTTTCTTGCTTTTCGTGGTATTCTTGCTAGTTACACTAGCCATCCTTACTGCGCTTCGATTGTGTGCGTACTGCTGCAATATTGTTAACGTGAGTCTTGTAAAACCTTCTTTTTACGTTTACTCTCGTGTTAAAAATCTGAATTCTTCTAGAGTTCCTGATCTTCTGGGTCTCTCTCTCACGCACTACCATCGTTCTCCTTAAGTCT
+
BCBB@CCB?BBDDEBBBBCCCBBCDCCBB@BBBB>CC@C@BCBDDDD?DDDBB=A?CCCA@C?C@AACCBBB@BCBBB3@>;<7777+9??B?BA@=@@9?>ABBB?BBBAABBB>AAA>A>AAAB@@@A;AAAA7=>A=<<><?DDAA<<<@<???<?@<@=@?@?@AA==:>@@AA5A<A=AABBB/@@9990669///;67;=ABBA/AA@DD<C;??;?AAA@@@<A<>>???A:>>AC;AA?@A?>??@?A?AA=>>?<<<<<=9<==;@<?;@@@@
@ATNG8:00554:00672
GATAGTACATGATAGACGACACCAGAAGATCAGGAACTCTAGAAGAATTCAGATTTTTAACACGAGAGTAAACGTAAAAAGAAGGTTTTACAAGACTCACGTTAACAATATTGCAGCAGTACGCACACAATCGAAGCGCAGTAAGGATGACTAGTGTAACTAGCAAGAATACCACGAAAGCAAGAAAAAGAAGTACGCTATTAACTATTAACGTACCTGTCTCTTCCGAAACGAATGAGTACGATGAGAGAGCTCTCTCTACCATCGTTCTCCTTAAGTCT
+
@@@BBBBBFBBBCBBBBBBBCC@BBBAECAAA@=@?CGDCCBB?AB?A?BBCCCCCC5C@CCCCBB:;;DD;BA;;;;;*;B>C5;<;6<BC@CBBEDDB;;:;>AA?BCD?BACBCBCBCBCBCCCCC@B9:9=BAAAAAAA?B@BCBCCCBBBCBB?BAB;;;?BC=BBB6:9999,9:939ABBB3BE?BAAAAAAAB<?>?BCC7858ACCIAFGDBBB@=@=AAD?CCB?BBBCB@???9::AABBBABBFFAAABB>AAAAB@CCC?C?C?CCA>
@ATNG8:00563:00671
GATGGTAGCGCATATCAGCGCAGCCCCAGCAAGATCAGGAACTCTAGAAGAATTCAGATTTTTTAACACGAGAGTAAACGTAAAAAGAAGGTTTTACAAGACTCACGTTAACAATATTGCAGCAGTACGCACACAATCGAAGCGCAGTAAGGATGGCTAGTGTAACTAGCAAGAATACCACGAAAGCAAGAAAAAGAAGTACGCTATTAACTATTAACGTACCTGTCTCTTCCGAAACGAATGAGTACGTGTGACGTACGTGAGCTACCATCGTTCTCCTTAAGGTCT
+
/8//)//49495;5//7/////////&55556;99;;<7<8====<<;7:;-7-334444444#/3//////777;<,//77777'79)/)///&//:5:665554//27)//)/:;6/-///////95=<;566.55559==>955;>>@;<>>,0/<<<=>>;@@A;A@?AA;888178<=>6>:9299777'3943338>????*/)/0//06133==>7<;;;<<<1626=<4<5625;::<98499==?>;<599?;:;:<440469993///(/595<9<<=
@ATNG8:00570:00645
GATAGGTGCACATGAGTGTATCCAGAAGATCAGGAACTCTAGAAGAATTCAGATTTTTAACACGAGAGTAAACGTAAAAAGAAGGTTTTACAAGACTCACGTTAACAATGTTGCAGCAGTACGCACACAATCGAAGCGCAGTAAGGATGGCTGTGTAACTAGCAAGAATACCACGAAAGCAAGAAAAAGAAGTACGCTATTAACTATTAACGTACCTGTCTCTTCCGAAACGAATGAGTACTGCGTCTCACTCTCGCCTACCATCGTTCTCCTTAAGTCT
+
?@@BB@DCDBDDBBBCBBCBBB?ACC?BBBDAA?B>BBBBBCC@CC?C?CCDBBBBB5BBCCCCCDDBCCC?CBBBBBB0AB?B@BDD;DBB?BBBBCBBAA>A?BB?BCC@CCDCCBBCCCCCBBBBB?BBBB?CBBB@@>><?<B@@?ABBBCCB?BBBAAA>BB>AAC@CB777.9>>;<<<?>.=A>A:98AAADD;@;@A@@9=9=@CCCBBBBCB;:6:=@@A<ABC?AACCCBBBBBBBCCCCCCDCCCC?CCC?BBBCD?CCC?A>@@BABB
@ATNG8:00577:00671
GATGGTAGACACGTGTGCTCTCTCGTACTCATTCGTTTCGGAAGAGACAGGTACGTTAATAGTTAATAGCGTACTTCTTTTTCTTGCTTTCGTGGTATTCTTGCTAGTTACACTAGCCATCCTTACTGCGCTTCGATTGTGTGCGTACTGCTGCAATATTGTTAACGTGAGTCTTGTAAAACCTTCTTTTTACGTTTACTCTCGTGTTAAAAATCTGAATTCTTCTAGAGTTCCTGATCTTCTGGTCTACTACACTGTACTCTACCATCGTTCTCCTTAAGTCT
+
AAACGDCABCCCCBC:;;6<<<<BCBCBBCCCACBBB=@@<@?@@AABAC>A@ABC@C@BBBB?B@BBBBBABAC?BBBBA1??<@>@@;99:B?BBD@DC<?>??AC>BBB>>>?A<;:;;>;>@A@>>>A=A>>>7;;@@=:;:=====>>=A7788<??;>;>BBB??@AA:==>??2?<A7;;@@@/@?<;=6677///<//8<ADDC/==<?@=B8;;:?;;;?>>;>=ABB@A@7;;A<@@B@@@AAAAA???@@B>>>:=<<=@:8862727-3---
@ATNG8:00583:00683
GATGTAGCGCACACATAGATACAGTACTCATTCGTTTCGGAAGAGACAGGTACGTTAATAGTTAATAGCGTACTTCTTTTTCTTGCTTTCGCGGTATTCTTGCTAGTTACACTAGCCATCCTTACTGCGCTTCGATTGTGTGCGTACTGCTGCAATATTGTTAACGTGAGTCTTGTAAAACCTTCTTTTTACGTTTACTCTCGTGTTAAAAATCTGAATTCTTCTAGAGTTCCTGATCTTCTGGCTCTCGTAGACAGATACTACCATCGTTCTCCTTAAGTCT
+
CBABB=@@?A@@@;:;BA?@@@@@;;;;;BB@ABBE=CC@F@BBC;;;B@CCCCC@D@CBBB<B=@@@@>==??449;;;':>:>@@B<;00=6<00*/:)//<<;:7<??>><;;28882739:72258A9=;>?1;;ACB;:;A;;;BBBBBACBB@CCAD@CCABBBBBA>@;;;;.;>A?CBDDE5C@@@D?DBCA@@;;9:9?>?>,>B@9:49<BC;>?>995=;@<996BBB?@@??B@@ABB;;:@@@@@?BB:9:2:====:>9949;@<@AAC
@ATNG8:00588:00669
GATGGTAGCACGACACGACGATGTGTACTCATTCGTTTCGGAAGAGACAGGTACGTTAATAGTTAATAGCGTACTTCTTTTTCTTGCTTTCGTTGGTATTCTTGCTAGTTACACTAGCCATCCTTACTGCGCTTGATTGTGTGCGTACTGCTGCAATATTGTTAACGTGAGTCTTGTAAAACCTTCTTTTTACGCTTACTCTCGTGTTAAAAATCTGAATTCTTCTAGAGTTCCTGATCTTCTGGGTGTATCAGCGAGTATCTACCATCGTTCTCCTTAAGTCT
+
;55=:>BBBDB@;@;>?<@666;@BCCCGC;;;;BBD=BB?B?@@ABBDF@DDCAA?B?AAAC@C@BBBB@@?33,33333$394?@@@6@9819397927>9>?@?@A58:AABCBB;>??=B=BBA=>>>?<??@<;:;>>>888@@@@;;;A98899<<4;5;==?==>?C;>>?AA5B:>:>ABBB/AA@@@;>>>==@?:::18788(8>@@B=@<@@=???BA??;@<@G987@<A@@@:??A@AB?>>>@BA>==>BB;=>>??=ABA;?9?<AA@>
@ATNG8:00594:00659
GATGGTAGCTCTGCTCTGACTCTCGTACTCATTCGTTTCGGAAGAGACAGGTACGTTAATAGTTAATAGCGTACTTCTTTTTCTTGCTTTCGTGGTATTCTTGCTAGTTACACTAGCCATCCTTACTGCGCTTCGATTGTGTGCGTACTGCTGCAATATTGTTAACGTGAGTCTTGTAAAACCTTCTTTTACGTTTACTCTCGTGTTAAAAATCTGAATTCTTCTAGAGTTCCTGATCTTCTGGTATACACACTCGCTCGCTACCATCGTTCTCCTTAAGTCT
+
BCAB?BBBABCBCCCCDCCCCCCCCBCCCC995:::;0;B>A?BCBBCCC@BCCCC@C@CBBB@D@CCDGDCCAA=ADDDD1BB?BBCC>CBAB>BBB?DC9;;AFCC@CCCCCCCC@CBB?B?CDCCCCCC@CCDD?CCCCCCCCCCCCBAAAB?CBB?BB@C?BBBBBBBDC@CBBBB8B=@;::99*;BBBC?CCBBBBA<;;4;;;<*;BBAB>B?BB=@AELCBB@D@CBCDCB@BBDABBCCCCCCCCCCCCBBBBBB?BCCCC@CBB?B@C?CB??
@ATNG8:00579:00739
GATGGTAGGAGACACGTCGCACACGTACTCATTCGTTTCGGAATGAGACAGGTACGTTAATAGTTAATAGCGTACTTCTTTTTCTTGTCTTTTCGTGGTATTCTTGCTAGTTACACTAGCCTATCCTTACTGCGCTTCGATTGTGTGCGTACTGCTGCAATATTGTTAACGTGTGTCTTGTAAAACCTTCTTTTTAACGTTTACTCTCGTGTTAAAAATCTGAATTCTTCTAGAGTTCCTGATCTTCTGGGCAGACTCTCACACGCCTACATCGTTCTCCTTAAGTCTT
+
5::<7<<B=BB966;;::;;;>>>@966>>B=9<9==37;3:)//////5:8<<::948-3338287;=::33337330000$//4///666*6-//*//80572;;78291755535..(..55050-----..;)22990559979///<://-233(---2--*.3:86//.535/59;;;.9383/////'/(.777077888:;;;=7;<<<.>==>A<A=AA:>>>ABAA<@<@A??@C;=>=B:@@@@;;;A??>@;6669-,,,,,2066;3;7758855.
@ATNG8:00580:00694
GATGGTAGGCGTGTGAGAGTCTGCCCAGAAGATCAGGAACTCTAGAAGAATTCAGATTTTTAACACGAGAGTAAACGTAAAAAGAAGGTTTTACAAGACTCACGTTAACAATATTGCAGCAGTACGCACACAATCGAAGCGCAGTAAGGATGGCTAGTGTAACTAGCAAGAATACCACGAAAGCAAGAAAAAGAAGTACGCTATTAACTATTAACGTACCTGTCTCTTCCGAAACGAATGAGTACGATGAGAGAGCTCTCTCTACCATCGTTCTCCTTAAGTCT
+
CCBB?BBB@CCCCBBCCCC@@@CCD?CBB@CDCCBB?B>BACBBCB?BB@B@BCBBBCCC3B@CCCBAABCCCC=BBCCDDD3><6<288929@A?B@@?BC>>>;?=BD<A>?<??<>>>>???><<>==A;AA@@8<<<<<?5507<A@B?B@@@CCAA=AAAAAA?AA?CBB>?;666(8::4:::::+:=8=:;;?A;;;<?<@AAA=D=??<<><@AAB=;=;?<@@A:=AA?CCBB999B?>>>C>=>@@==<AAAA?A;AA>?A;@>>9>;?:>>>>
@ATNG8:00583:00705
GATGGTAGCTCTGCTCTGACTCTCGTACTCATTCGTTTCGGAAGAGACAGGTACGTTAATAGTTAATAGCGTACTTCTTTTCTTGCTTTCGTGGTATTCTTGCTAGTTACACTAGCCATCCTTACTGCGCTTCGATTGTGTGCGTACTGCTGCAATATTGTTAACGTGAGTCTTGTAAAACCTTCTTTTTACGTTTACTCTCGTGTTAAAAATCTGAATTCTTCTAGAGTTCCTGATCTTCTGGGCTGCGCTGATATGCGCTACCATCGTTCTCCTTAAGTCT
+
55=>:>BBBA;@ABD@AACCBBAA@@@@BB<;6;@@=8@B6<79A??@BB@BCC?>;@<DBBB=B@<;9@<995<45555&595<<@D9:9:94;=B;>A;?A?BBB@DCICCBCC?ABCAD>AABA;<<H@CBBB@BCCCCCDDCBAAC@A@B?CBB@BA?B6;;B@@@CCC?CBBAB9A>A=;;;;;*;@CAC=C@@ABCB;;;5;:;;*;AABB@B@BC@BBBBCBD@C?BBCBBB?A@@@6@;;:BBBCBCBDHCCBAACABBBBB?@@@<@?B?BCBC
@ATNG8:00589:00713
GATGGTAGGCGACATACATACGCGCCAGAAGATCAGGAACTCTAGAAGAATTCAGATTTTTAACTCGAGAGTAAACGTAAAAGAAGGTTTTACAAGACTCACGTTAACAATATTGCAGCAGTACGCACACAATCGAAGCGCAGTAAGGATGGCTAGTGTAACTAGCAAGAATACCACGAAAGCAAGAAAAAGAAGTACGCTATTAACTATTAACGTACCTGTCTCTTCCGAAACGAATGAGTACGTGTGCGACGTGTCTCCTACCATCGTTCTCCTTAAGTCT
+
@AEE@DBB?B@A@A;:;BA?AA@;;7;AC?BBCCCC:;;;CCCAAA?BB=@<=@?;;;;;.;@DCCAD>>000>3<70///&/;6;.55606>@7<<<@@?A@@<@?A@=A@?<??BBBCCCDCBBBCBBCAECFF?A@BBBBCB@C@CCD@CCCCBCBB@CCCCBB?CA?????AAAAA8??A=ACCCC3AA?B9::CBBBC@D?BBBA<A<@?CCB@CFEBBBC?A=:::6:AB@CBDBBBBBAABA@AB>??BB??@@BBC?AABBG?BBB?B?B?CBBB
@ATNG8:00591:00718
GATGGTAGTGTGTCTCTGAGAGTAGTACTCATTCGTTTTTCGGAAGAGACAGGTACGTTAATAGTTAATAGCGTACTTCTTTTTCTTGCTTTCGTGGTATTCTTGCTAGTTACACTAGCCATCCTTACTGCGCTTCGATTGTGTGCGTACTGCGCAATATTGTTAACGTGAGTCTTGTAAAACCTTCTTTTTACGTTTACTCTCGTGTTAAAAATCTGAATTCTTCTAGAGTTCCTGATCTTCTGGAGATATCTCAGCGAGCTACCATCGTTCTCCTTAAGTCT
+
0/6=:=>>>C@=====CCCCCGBCBCBBFBCB=@:9:::'8=:=:><@>?9:49=CBB@C@CCAB=A@BBAABBABC>;;;;;*5>;;59:4:@@B@@@A?BC9<:BBBB?AABBCBDDACBC@C:;;AA@@AB>BBCB=@@AAABBABA@@AAAD@BAB>AA>A>BBBBB@@00,0>AAB;C@C@A@@@@*;;@@@6;;BDBABB;;5<@@@,ACCCEBGABC?ADCCCCB>B>BBBCCC@BBB>BBBBCCCCCCCCCDCBA@A=@@@@@?BAA>@?B@BBBC
@ATNG8:00598:00697
GATGGTAGCATCATGCATATCTCACCAGAAGATCAGGAACTCTAGAAGAATTCAGATTTTTAACACGAGAGTAAACGTAAAAAGAAGGTTTTACAAGACTCACGTTAACAATATTGCAGCAGTACGCACACAATCGAAGCGCAGTAAGGATGGCTAGTGTAACTAGCAAGAATACCACGAAAGCAAGAAAAAAGAAGTACGCTATTAACTATTAACGTACCTGTCTCTTCCGAAACGAATGAGTACGATGAGAGAGCTCTCTCTACCATCGTTCTCCTTAAGTCT
+
@ACC@BBBBDCCCDDBCBCCBBBCC?CCD=BBBB998:?AABAAAC?BC?C>??@BCCDC1B?BBCBBB@ACCC>CBBBCCC5BB?B?BCD;CCCACCCCFCBBB?B@BC@CCC?BA@AABBBCCBBBDCCC@CCCC?BA@?@@??<A=B@@>@CCCCCBB?BBCBBB@CC@BBA9<<788*9>=;:9::::%:B;>:99ABDCD?B@CA@@;?;?ACCC@BCBA@;:6;>@@A<ACC@BBCBBBBBBBBBBBBBBBBBBBBB:>?@A>>=C?BBC@C?B?BABB
@ATNG8:00555:00754
GATGGTAGCGCACACATAGATACAGTACTCATTCGTTTCGGAAGAGACTGGTACGTTTAATAGTTAATAGCGTACTTCTTTTTCTTGCTTTCGTGGTATTCTTGCTAGTTACGCTAGCCATCCTTACTGCGCTTCGATTGTGTGCGTACTGCTGCAATATTGTTAACGTGAGTCTTGTAAAACCTTCTTTTTACGTTTACTCTCGTGTTAAAAATCTGAATTCTTCTAGAGTTCCTGATCTTCTGGAGATACACATGATACTCTACCATCGAATCACGAAAGTCT
+
@<CE@EBBCBBCBBDCCCCCCBCCCCA@@C@@<@;;;6:A=BAABACBBA?BAB;;;)99==>@9B@CBBAA::;C=@?DDC0:975===4AB@A>@CD@AB8;;BBBC?AAADCCCA?ABB?B?BBABABAB=CA;;7;BBBB<;;CCCCBBBBB>;;;?BB?B=@@@@@BB@A<ABBBB;A>C=;;;;;*;;?@?0;;A@@@;;:A4;9:9(9>==A=B?CC?;;:;;9B?@<AA>AAB@BBB?@@ABBBBCCBCBCBCBBBBB>;;:::3:ABBDCD?CC;=
@ATNG8:00558:00763
GATGGTAGGACGAGCGTCTGAGAGGTACTCATTCGTTTCGGAAGAGACAGGTACGTTAATAGTTAATAGCGTACTTCTTTTTCTTGCTTTCGTGGTATTCTTGCTAGTTACACTAGCCATCCTTACTGCGCTTCGATTGTGTGCGTACTGCTGCAATTTTGTTAACGTGAGTCTTGTAAACCTTCTTTTTACGTTTACTCTCGTGTTAAAAATCTGAATTCTTCTAGAGTTCCTGTCTTCTGGCGCGTATGTATGTCGCCTACCATCGTTCTCCTTAAGTCT
+
///:7;@B@BAB?@<<;9;@@@;<7;AAAB@@;@:;;-9?;?>@@@@@;@:=9;9:.5.5<<>5;6666;;A@BA4::@@@,::299=>5>>>>:=994:B;BABBBB>BBAAB::9=B@>=@4999@:999?D95545559>=;>;;?>>9994:>::0995:7>@@C889>=24444(4.4.499<:1;?<B>8=<=B<;=;78,7<88'7333;8=8==8<::888:.2+275552755.2227:8559>9==?@@<=??;000??=:::9?;>8=<99
@ATNG8:00565:00742
GATGGTAGGAGACACGTCGCACACGTACTCATTCGTTTCGGAAGAGACAGGTACGTTAATAGTTAATAGCGTACTTCTTTTTCTTGCTTTCGTGGTATTCTTGCTAGTTACACTAGCCATCCTTACTGCGCTTCGATTGTGTGCGTACTGCTGCAATATTGTTAACGTGAGTCTTGTAAAACCTTCTTTTTACGTTTACTCTCGTGTTAAAAATCTGAATTCTTCTAGAGTTCCTGATCTTCTGGCGCTCTGTCACGTCTGCTACCATCGTTCTCCTTAAGTCT
+
BCBC@CCC@CCBCCCDB?@@CDBBBCCBCC;;9;BBC>BA>B@BBBCCAB>ACAAA?B?BBBA?B@BBBBBBBB?;77878$7=4=?AB;AB@?;>?@<@A>ABBBBB?AABBCAAA<B@@;@=BBA>:;;@=B??>:>=?>><?>>>?<>:99<89::;@A:><>AAAAAAAB<><<<<2=<A:?=CCD/AA<>>9>@@@@DA<<<9=AAA/A>>=A;A=?>;?@A@>??;@;>A@@>A:8884///899=@A???>>>><AAA<@@?@@=?>@;A:@9?><=
@ATNG8:00565:00753
GATGGTAGTGTGTCTCTGAGAGTAGTACTCATTCGTTTCGGAAGAGACAGGTACGTTAATAGTTAATAGCGTACTTCTTTTTCTTGCTTTCGTGGTATTCTTGCTAGTTACACTAGCCATCCTTACTGCGCTTCGATTGTGTGCGTACTGCTGCAATATTGTTAACGTGAGTCTTGTAAAACCTTCTTTTTACGTTTACTCTCGTGTTAAAAATCTGAATTCTTCTAGAGTTCCTGATCTTCTGGAGATATCATCAGCGAGCTACCATCGTTCTCCTTAAGTCT
+
;<@>@DCGCDBBAC@@<BAABBB@@CBCBCBB?BBBB=BC?B?BBBBCDD=AADDD?B?BDDD?C?CCCCCCCBB<99999*;B>BBCC=BCAA>BBC?BC;;:CCCC@CCCCCCCCACAA>A?BCCCBCCC@CCCC@DBBBCCCCCDBBBCBBB?CBB?BD?C?AABBCBCCF?BAAA@8@=@=::9::*;ACCC<@ACCCDDBCBACIGH5DABBF@CACD@CCCCBBB?B@CCCE@?>?BB?CCBBCCBBDGEDDCBCCCCF?BBBBB@CBB?B?C?CAAA
@ATNG8:00568:00776
GATGGTAGAGTATCATGTGTATCTCCAGAAGATCAGGAACTCTAGAAGAATTCAGATTTTTAACACGAGAGTAAACGTAAAAAGAAGGTTTTACAAGACTCACGTTAACAATATTGCAGCAGTACGCACACAATCGAAGCGCAGTAAAGGATGGCTAGTGTAACTAGCAAGAATACCACGAAAGCAAGAAAAAGAAGTACGCTATTAACTATTAACGTACCTGTCTCTTCCGAAACGAATGAGTACTACTCTCAGAGACACACTACCATCGTTCTCCTTAAGTCT
+
555=8=BCEDCCAAB:;;ABB@@@A>A;;8;CDBBA?FAAA::<AB?AB?B?BBBBACBA.;69BBBCCBBBBA9@A;;;;;*;?<B4:99&9>?<ACDCCBBBD@C?998:A@=?@@BCHEDCBBCCHDCC@B@@@=A@@@@?:::(98B@B@BBBBCCCA=AB@;::<>A=A@?;=<<;<)77;3;<;;;.8<8=:8<>AB??>?@D;;9:=976;AB=B;:9BCD=A8:;A<ADEACCCCAA???AAABBBBBBBBBBBBBBB?BCBBA?D997:>A????A
@ATNG8:00569:00785
GATGGTAGCATCATGCATATCTCACCAGAAGATCAGGAACTCTAGAAGAATTCAGATTTTTAACACGAGAGTAAACGTAAAAAGAAGGTTTTACAAGACTCACGTTAACAATATTGCAGCAGTACGCACACAATCGAAGCGCAGTAAGGATGGCTAGTGTAACTAGCAAGAATACCACGAAAGCAAGAAAAAGAAGTACGCTATTAACTATTAACGTACCTGTCTCTTCCGAAACGAATGAGTACGATGAGAGAGCTCTCTCCTAATCGTTCTCCTTAAGTCT
+
BCMD@BBBDBBCBBBCCCCCCCBCC?CCC@C@@@BA?A?CAB99:C?CC?B?BA773777'71333>>@@9:786<344444$4<39.444&5;<59;;;;<<=>:>:CC?BBD?AAAA@BCBDDCBCFDBB@CCCC?BBBCDCBB@C@BBB?A@@@B@A@@CCCCBC?BC@BBC8:9?==,78<8;;==>,;?:988>BBBBD@D??>>>=B==>BAA?@BB@@@B@C@AAD>BBC?BBCBBDCCB???A???BBBBCBEB?BB?B@@D<AAA=B<@<@>>>
@ATNG8:00583:00756
GATGGTAGGCGAGAGTGAGACGCATTACTATTCGTTTCGGAAGAGACAGGTACGTTAATAGTTAATAGCGTACTTCTTTTTCTTGCTTTTCGTGGTATTCTTGCTAGTTACACTAGCCATCCTTACTGCGCTTCGATTGTGTGCGTACTGCTGCAATATTGTTAACGTGAGTCTTGTAAAACCTTCTTTTTACGTTTACTCTCGTGTTAAAAATCTGAATTCTTACTAGAGTTCCTGATCTTCTGGGCTGCGCTGATATGCGCTACCATCGTTCTCCTTAAGTCT
+
955<8=@@>@CDBCFDBCBCCDECC:CBBA@>@ABF?DFAC@BA<<;CBAGGCCC@C?@@@B?B?BBCB@@@A@;:::::)9>;?:979&3?99255<7@B@BBBBBB>AABBBBBB?BBB@B?BBB::9A@?CC@@<???@BD>>>>B@>;;;;5;;;<?@<@=>==BBBBAA6;;;;:/:4:4:=<==/>A@@@:=>>>==@@>>:>??>/?@@??<?;>>598>>>:;;<?<??@@>?;:===6=///==<=?@?B;:;==;;7;@@AA=>>>;@<@;@@@@
@ATNG8:00551:00817
GATGGTAGTGTCAGTGCGCGTCGTCCAGAAGATCAGGAACTCTAGAAGAATTCAGATTTTTAACACGAGAGTAAACGTAAAAAGAAGGTTTTACAAGACTCACGTTAACAATATTGCAGCAGTACGCACACAATCGAAGCGCAGTAAGGATGGCTAGTGTAACTAGCAAGATTACCACGAAAGCAAGAAAAAGAAGTACGCTATTAACTATTAACGTACCTGTCTCTTCCGAAACGAATGAGTACTATAGACTATCTGAGACTACCATCGTTCTCCTTAAGTCT
+
966>:CCBBBCCCBBCCCCBABCBB@CED?CCCCBB<A<@@DBCBC@CC?C@???@@@@@2A?BBCABBBBBBC>BBCBCCC5BA;?4:::6;BB>C;;;CCCCC?C?BB@BBB?BBBABCCCCCCCCCCBC@CC@?=@@@@CCAA<@=@@@>@CCCDCCC@CCBCCD?CCC?CC@AA::9*:>?;>@@@@2@A?BAAABAAAA7:5;===5;7;>BBC@CCBBBAA;@;?<<6???<?DBBBBBBBBBBBBBCCCCCCCCCCCC?CCCCD<?@B?C>A>@@@@
@ATNG8:00588:00807
GATGGTAGTACATGATAGACGACACCAGAAGATCAGGAACTCTAGAAGAATTCAGATTTTTAACACGAGAGTAAACGTAAAAAGAAGGTTTTACAAGACTCACGTTAACAATATTGCAGCAGTACGCACACAATCGAAGCGCAGTAAGGATGGCTAGTGTAACTAGCAAGAATACCACGAAAGCAAGAAAAAGAAGTACGCTATTAACTATTAACGTACCTGTCTCTTCCGAAACGAATGAGTACAGAGAGTACGATATGTCTACCATCGTTCTCCTTAAGTCT
+
:<AA?BBBCCCCBBBCBBBB9;:CC@DCC@CCCC@@?A@CCCBBBC?CC>A@BBC:::;;.;=CCCBBDDDDDD>CCBCCCC5CC@D<AAA9ACCIGCBBCBBCC?C=BC@DBB?BB@@@BBBCBCCCCDDD=BBBB@CBBBBBAA>A?CAA?AECBBCCC@CCCBBB@AA<ABA:??787*:>=;?@@@@2AA=ABBCCCCBB?B?BBBB>A=<ABAA?AAAABCB@C?BBC<CBB@BBBBBBBBABBBBAAAAABBBB@@@BB?BBBBB<>=B?B>=8=:::
@ATNG8:00591:00803
GATGGTAGTGTGTCTCTGAGAGTAGTACTCATTCGTTTCGGAAGAGACAGGTACGTTTAATAGTTAATAGCGTAACTTCTTTTTCTTTGCTTTCGTGGTATTCTTGCTAGTTACACTAGCCATCCTTACTGCGCTTCGATTGTGTGCGTACTGCTGCAATATTGTTAACGTGAGTCTTGTAAAAACCTTCTTTTTACGTTTACTCTCGTGTTAAAATCTGAATTCTTCTAGAGTTCCTGATCTTCTGGGTGTATCTGCGAGTATCTACATCGTTCTCCTTAAGTCT
+
:::@?@@@=9459955599<<;@;:5955<<>7;;9929>6:600///7729<::;;)5.5:59.98;;;>==>:@>7<<>>>+<<<0546<1;;:94955.5<.5566<<8696<<<?=9?9:5:;@A?>A?@@:??>>;@99696<<<;;;===?@;9994998<059<:?;==<8<44444$439.55555$44;<<1:/--55---7)///&/9955154;>7666554<5:5;===?>7;;>>=BBBBBC;9;BAAABBBBBBBBA@@?A;;;;@D?BD;:
@ATNG8:00552:00871
GATGGTAGTGTCATATGAGAGTGTGTACTCATTCGTTTCGGAAGAGACAGGTACGTTAATAGTTAATAGCGTACTTCTTTTTCTTGCTTTCGTGGTATTCTTGCTAGTTACACTAGCCATCCTTACTGCTCTTCGATTGTGTGCGTACTGCTGCAATATTGTTAACGTGAGTCTTGTAAAACCTTCTTTTACGTTTACTCTCGTGTTAAAAATCTGAATTCTTCTAGAGTTCCTGATCTTCTGGGATGTGTGCGCAGTGCCTACCATCGTTCTCCTTAAGTCT
+
BBCC?BBCCCCBB=BBFGCCBCECCBBBGECC?BBBC>CD;;89>CC>CI@CCCCCAC@BCBD=A?BCCBBBBBC?AACCC5CC<@@@@;ACBB>BBB>AB=AABCCC@CDFCCCCC@:9;AGACCCCBDCC@CCCF@BBCBBBCCBDCCBBA?@;@;;6;B?BADBBBCBBBA=@;;;;.;=@=;;;;.;CCCE>CBCAABCDAA=ABBB0BCBBC@B@BC@BEDDBBB@C@CBCCCC?A?@>6>:;;;BBBCCECBBGACCF@DCCBC<;;;<A?C@EDCC
@ATNG8:00553:00841
GATAGTGATACAGATCAGACACCAGAAGATCAGGAACTCTAGAAGAATTCAGATTTTTAACACGAGAGTAAACGTAAAAAGAAGGTTTTACAAGACTCACGTTAACAATATTGCAGCAGTACGCACACAATCGAAGCGCAGTAAGGATGGCTAGTGTAACTAGCAAGAATACCACGAAAGCAAGAAAAAGAAGTACGTTATTAACTATTAACGTACCTGTACTCTTCCGAAACGAATGAGTACGATGAGAGAGCTCTCTCTACCATCGTTCTCCTTAAGTCT
+
:66=><BBA@@CCCBBBC;;9C@C?C@BBBDCB9>;>CC985=8::<>AABCBBBBB1?;?A@ABCCBBBB;??@B@@@,@@;>8>>>3>;;69AAAECC@A=@>BA=;::=A?@A@;9:A@ABB;:;B?AABB@CCCCDCCC@C@B;;9;BBAB;;;?CCEEEC@BB?B??<?D@@@;><<899999(8?9<80000*0;:=9;;;9494925/5055/./99;393===7/--(----5443555555888:72557//..(...352779262616822
@ATNG8:00565:00860
GATGGTAGAGTATCATGTGTATCTCCAGAAGATCAGGAACTCTAGAAGAATTCAGATTTTTAACACGAGAGTAAACGTAAAAAGAAGGTTTTACAAGACTCACGTTAACAATATTGCAGCAGTACGCACACAATCGAAGCGCAGTAAGGATGGCTAGTGTAACTAGCAGAATACCACGAAAGCAAGAAAAAGAAGTACGCTATTAACTATTAACGTACCTGTCTCTTCCGAAACGAATGAGTACGAGAGAGCACACGTGTCTACCATCGTTCTCCTTAAGTCT
+
/544.55:::<=;;;<<><;;;;;<55567>@ABAB?B;;;CCC<<7;B>A>AAABA@@@*;59B@AACCCDDI?FECA@@@0@C?B@CFH;C@A<@@BABAA;:6:;:96:@@?AAABCCBBBCCBBBBBB?B;;;?BA@@@DBC?B?B;;6;CA?A@AA=A@AAAABB@BBA=@@999+9999<===?.=?8>>>?C???B>?;:A=<:>:;;BGD@CCCBBBB>B>BBE>CBB?BBBAAAAABBCCD@@@BBBAAA@@@9949@@@D?:9:?B<?<?BBB
@ATNG8:00570:00878
GATGGTAGGACGAGCGTCTGAGAGGTACTCATTCGTTTCGGAAGAGACAGGTACGTTAATAGTTAATAGCGTACTTCTTTTTCTTGCTTTCGTGGTATTCTTGCTAGTTACACTAGCCATCCTTACTGTGCTTCGATTGTGTGCGTACTGCTGCAATATTGTTAACGTGAGTCTTGTAAAACCTTCTTTTTACGTTTACTCTCGTGTTAAAAATCTGAATTCTTCTAGAGTTCCTGATCTTCTGGGTGCGCTACAGTCTCTCTACCATCGTTCTCCTTAAGTCT
+
@BBE@CCC?CBBBBBBCBBBCCCD?ABBDDBB=@>>>5@@<A@CCCCCCC?BBBBB@D@DBBB?B@BECCECCCD?CCCCC1DD?CCCD>DDBB@BCB?CC9;:ACCC@CCFFDDEC@CCC@C?CDGCCBBB@DECC>AABBBBCCIBBBCDBCC@CBB=BD@D?AACCCCCCC?BCCCC;B?A;99999*:D@BB>BCCBCCCBCBACCCC5CCCCCBDBCC=BBBDA??<??BBBDDD?B9:96:BBCCCCCCCCCCCCCCCB@BDCCC@BBB@C@C@DC@@
@ATNG8:00571:00844
GATGGTAGCACGACACGACGATGTGTACTCATTCGTTTCGGAAGAGACAGGTACGTTAATAGTTAATAGCGTACTTCTTTTTCTTGCTTCGTTGGTATTCTTGTAGTTACACTAGCCATCCTTACTGCGCTTCGATTGTGTGCGTACTGCTGCAATATTGTTAACGTGAGTCTTGTAAATCTCTTTTTACGTTTACTCTCGTGTTAAAATCTGAATTCTTCTAGAGTTCCTGATCTTCTGGACGACGCGCACTGACACTACCATCGTTCTCCTTAAGTCT
+
///729>A@B696?>>BDB:6655;<@A;9;<.9@@:8<A@C@BAAAA;:44448:383:;;:=A?AAAABAB8<133333$39493/(///)/38//(371333::6:?78877?59==:=5<<:::=<8388//(.5/.2;=976889../96;/706;6;5<@@>>><885:---(----2222(28222'...3337755+222&2666=394<85677.//737599999:6<=A<??;:8>>>@>>><98;///=7<<;661:>A;@:=:=>;;
@ATNG8:00575:00869
GATGGTAGGCGTGTGAGAGTCTGCCCAGAAGATCAGGAACTCTAGAAGAATTCAGATTTTTAACACGAGAGTAAACGTAAAAAGAAGGTTTTACAAGACTCACGTTAACAATATTGCAGCAGTACGCACACAATCGAAGCGCAGTAAGGATGGCTAGTGTAACTAGCAAGAATACCACGAAAAGCAAGAAAAAGAAGTACGCTATTAACTATTAACGTACCTGTCTCTTCCGAAACGATGAGTACTGCGTCTCACTCTCGCCTACCATCGTTCTCCTTAAGTCT
+
@=::8<@@@C@;@@===CC666@@@8>>>:=B:;6C>A=@@BBBCB@CE>B=@@:;9998$7<737999;;;>?9BBBBDDD39:398<=<5?@A>ACBBB>>?A=A=AA=;<<<?>AB@@@888??>=>;;5;;==;?@=;76//*/5;;B?D@??A?;;7;??BDD?BB?BCC?A=7888)99817A>>>/7817=9:;H>>?:=8=?::6::;>///6:;;====:=7::A6899877<;88555:;578>;:;8AAA<@@B877:::9///9=9=6:>88
@ATNG8:00578:00852
GATGTAGAGAGACTGTAGCGCACCCAGAAGATCAGGAACTCTAGAAGAATTCAGATTTTTAACACGAGAGTAAACGTAAAAAGAAGGTTTTACAAGACTCACGTTAACAATATTGCAGCAGTACGCACACAATCGAAGCGCAGTAAGGATGGCTAGTGTAACTAGCAAGAATACCACGAAAGCAAGAAAAAGAAGTACGCTATTAACTATTAACGTACCTGTCTCTTCCGAAACGAATGAGTACTGCGTCTCACTCTCGCCTACCATCGTTCTCCTTAAGTCT
+
BCBBBCCCCDBBBBBCCCCBB@@@;@AB<AA?@@C?B=@@AAAAA?BD?C?AAAAABAB2A?CCCBBBCCBBB=@?ABAAA2AA=B<@@@7AAC@CCCCCCCCC?B?BC@CCB=@@DAABBBEDDAA@DCC@CAAA>????999>:@>CAB@BCJCCCCC@CBCAAB?CB????;??>>>8@@@<@ABBB3BC@C?@?AA=AB5859?>>1818>AAA?BBBCBEE?B?CCF>CBB@@@@CCCBABBBCBBBCBBBCCDD@CCC@B@@@A?AAA?B?B?BBAA
@ATNG8:00586:00874
GATGGTAGCTCACGTACGTCACACGTACTCATTCGTTTCGGAAGAGACAGGTACGTTAATAGTTAATAGCGTACTTCTTTTCCTTGCTTTCGTGGTATTCTTGCTAGTTACACTAGCCATCCTTACTGCGCTTCGATTGTGTGCGTACTGCTGCAATATTGTTAACGTGAGTCTTGTAAAACCTTCTTTTTACGTTTACTCTCGTGTTAAAAATCTGAATTCTTCTATAGTTCCTGATCTTCTGGGTGTATCAGCTAGTATCTACCATCGTTCTCCTTAAGTCT
+
:<==@BBBBBB@;96=666BBBBBCCCCCBBC@CBBE?GG?A?ACBCDCC@BBBBB?C?BCCB>B?BBBCBBBAA>@CCB:B?B?AABB<@AA?9>?>8>?;?@BAA@@BBBBBBBA:AAA<A=@@>>>?>>;>AAA7;;?899>@???AA;:;@<===>??<?<@@@@@@?>>;>@AEG6A:=:=>>>>/>=:::3:>B@??A@??:>>>>/>AAAA;C<AA<AAAAAAA<A:>>@>;;7;AAA98:8D>>>A>=>:::@@@?>;?CC@@:>>@<A<A<@@>>
@ATNG8:00586:00888
GATGGTAGCCACGAGATCTCATCGTACTCATTCGTTTCGGAAGAGACAGGTACGTTAATAGTTAATAGCGTACTTCTTTTTCTTGCTTTCGTGGTATTCTTGCTAGTTACACTAGCCATCCTTACTGCCTTCGATTGTGTGCGTACTGCTGCAATATTGTTAACGTGAGTCTTGTAAAACCTTCTTTTTACGTTTACTCTCGTGTTAAAAAATCTGAATTCTTCTAGAGTTCCTGATCTTCTGGCGCTCTGTCACGTCTGCTACCATCGTTCTCCTTAAGTCT
+
9;CC?DBBB@CCBBBDCCHBBBBB@@@@B;;8;BBB=CD@CACBBCCCC@CDDCC@B@BBBB?B@BBAACCCCC@BBBBB2BB?BBBA:BCCC?@AB?BC>==>BBB?BBBCCB@@<A@B=B<AAAAB<A<???@8::@>>>>>>???@AABB<B??<@A8<;=??==868?<?@DBC5A=D;@@CCB/@@66607///;;778=166662#2667;6:5::5;;;;:22,2/5=>@@>9=?A=AA@@@@???@;;;===??BA;>>;<;<>>>;><A=@===
@ATNG8:00591:00853
GATGGTAGCGAGCGAGTGTGTATACCAGAAGATCAGGAACTCTAGAAGAATTCAGATTTTTAACACGAGAGTAAACGTAAAAAGAAGGTTTTACAAGACTCACGTTAACAATATTGCAGCAGTACGCACACAATCGAAGCGCAGTAAGGATGGCTAGTGTAACTAGCAAGAATACCACGAAAGCAAGAAAAAGAAGTACGCTATTAACTATTAACGTACCTGTCTCTTCCGAAACGAATGAGTACGATGAGAGAGCTCTCTCTACCATCGTTCTCCTTAAGTCT
+
AABB?BBBABB@@ACCBCCBBBCCC?BBC@AABA>>;@>AACCBCA?CA?A>@>C;;;;:*;>DBBCCHBDBBA8@A;;;;;*;C=@5;;;&9CD?BCBBCCCBB@B?CC@CCD@BBBBBBBCCBBABBCCCACCCC?BBCCBBBB?B=BB@;ABBBACBB?BBBBBB@CC?BBA498988*9==8=>@??1=C>@?AABBBBC?C@BBBB?@>@@CAA=ABBBB@@=@@CCF>CCD@BBBCCBCCCBBBB@AABBBAABBDABB?BBABB?BBB>A>A?CCCA
@ATNG8:00594:00885
GATGTTAGTGTGTCTCTGAGAGTAGTACTCATTCGTTTCGGAAGAGACAGGTACGTTAATAGTTAATAGCGTACTTCTTTTTCTTGCTTTCGTGGTATTCTTGCTAGTTACACTAGCCATCCTTACTGCGCTTCGATCGTGTGCGTACTGCTGCAATATTGTTAACGTGAGTCTTGTAAAACCTTCTTTTACGTTTACTCTCGTGTTAAAAATCTGAATTCTTCTAGAGTTCCTGATCTTCTGGGATGGTGCGCAGTGCCTACCATCGTTCTCCTTAAGTCT
+
@ACBB@CCBBBBBBCCBCCCCCCDCCBBBBBC?CCBB<BB?B@BBBCCBB?CCCBB?C?BBBB@D?CCCCCCCCB<99999*:@=A@AA>ACBB@BCC@CD;;:ABCC@BBCDCCCCADCC@B@CBBBBBBC@CCDCAAAB9::BBCCCCDA@AC@BBD@CC@C?CBCBBBCDD=?:::9.;<@;;;;;.;CBCD@CCCAAABBA@5;;;;*;A@AC@C?CB@BBBCCCC?B@CCCDB@;?99949AA=BBBBBBBBBB@BDDACECBD@AAA@C@C@CC@@
@ATNG8:00595:00870
GATGGTAGTGTGTCTCTGAGAGTAGTACTCATTCGTTTCGGAAGAGACAGGTACGTTAATAGTTAATAGCGTAACTTCTTTTTCTTGCTTTCGTGGTATTCTTGCTAGTTACACTAGCCATCCTTACTGCGCTTCGATTGTGTGCGTACTGCTGCAATATTGTTAGCGTGAGTCTTGTAAAACCTTCTTTTACGTTTACTCTCGTGTTAAAAATCTGAATTCTTCTAGAGTTCCTGATCTTCTGGAGATATCATCAGCGAGCTACCATCGTTCTCCTTAAGTCT
+
A=CMABBB<::9555599;;;;==A@@??@@B?BAAA:AA?B?BBCCBCC@CCB::6<>BCAA?AADCF@A00+0>:00000(//)59;A4>@??<?@B@BB9<<BBCD@CEFCCBCDBCBB<@=@BCCCFCC@CBGCADAAACCCCDFDBBBCBB@BBB?BB@BAAABBAAACC?BCCCC;@;?;;;;;.;@BCE=C@@ABBB@A@5;;<;*<BBBB@C@DC@ECC;;;D@C@BGECBB?B@@=@CCCCCAABCCDBBAAABBB@BBBBB?AAA>B?A?AAAA
@ATNG8:00551:00923
GATGGTAGGCGTGTGAGAGTCTGCCCAGAAGATCAGGAACTCTAGAAGAATTCAGATTTTTAGCACGTGAGTAAACGTAAAAAGAAGGTTTTACAAGACTCACGTTAACAATATTGCAGCAGTACGCACACAATCGAAGCGCAGTAAGGATGGCTAGTGTAACTAGCAAGAATACCACGAAAAGCAAGAAAAAGAAGTACGCTATTAACTATTAACGTACCTGTCTCTTCCGAAACGAATGAGTACCTCTCAGACGCTCGTCCTACCATCGTTCTCCTTAAGTCT
+
?;;?;ABB@BCA<==<<=@>==995)5==:KGIEBB>A=@ACCCCBAGD?B?BCAAADDD3BCCBBAAHGICDD>;900000(/0*/5<<=/;;@@B@@@AA::;>A>@A=AAC<??A?@BBBBBBBAHCCB?A@@@<@@@AAA;;60;@00+0<;<>@CD@CDCBBB?BB@BBA=@@9:::+::9299999(9?9?878898A=59279;<5:5:>CCC@BBCBAAA6:5;@D=CBB@A@@BBBBADAAAABBAA????AA=AAB?;;;;@@BAA?A@C?BBBB
@ATNG8:00555:00910
GATGGTAGCTCACGTACGTCACACGTACTCATTCGTTTCGGAAGAGACAGGTACGTTAATAGTTAATAGCGTACTTCTTTTTCTTGCTTTCGTGGTATTCTTGCTAGTTACACTAGCCATCCTTACTGCGCTTCGATTGTGTGCGTACTGCTGCAATATTGTTAACGTGAGTCTTGTAAAACCTTCTTTTTACGTTTACTCTCGTGTAAAATCTGAATTCTTCTAGAGTTCCTGATCTTCTGGGCTGCGCTGATATGCGCTACCATCGTTCTCTTAAGTCT
+
489=8<ABBBAAB@@@;;@C=AAADCDDCHCC@DDBE?BB@B@CDDCDCC?BBCCC?C@CCBB?B?BBBCBBB<=677333$38,9?A?9BBBB?BAC=>>;?>?@AB:97DBBCB@<@>?;><>>>>>=<=<?>?>====>=;;<AAAB???@@;>>?>@@<A7;;>===@??:;8888,89>;@@@@@/@=::@07/////77-//55)5358;6A4==5@@@A@>><>;>>>::;,--33-3---=7--/<<<;=966::66666606-//0548633
@ATNG8:00575:00912
GATGGTAGCATCATGCATATCTCACCAGAAGATCAGGAACTCTAGAAGAATTCAGATTTTTAACACGAGAGTAAACGTAAAAAGAAGGTTTTACAAGACTCACGTTAACAATATTGCAGCAGTACGCACACAATCGAAGCGCAGTAAGGATGGCTAGTGTAACTAGCAAGAATACCACGAAAGCAAGAAAAAGAAGTACGCTATTAACTATTAACGTACCTGTCTCTTCCGAAACGAATGAGTACGATGAGATCTCGTGTGCTACCATCGTTCTCCTTAAGTCT
+
@@@B>BCCCCCCCBBBCBCCDBBBC?CCC@BBBBBB@B?CAA???G@BB=B?BB@@A@?@1A?BCCBAAA?@BD>??@BGMG5BD?A<AAA9@CC?BBBACCBBB?B@CD?CCC>@@BBBBBBCCCDEECCC?CCCD=BABBDC@@>B@CBB>ABBCBDCC?BCCBBB?BC?BBB@DC>>=7???;?BCDC3CD?BAAACCCCC?@<@@@A:>:=ACBB@BBAAB@@>@?BBD>BBB?BCCCCCC@AACBBBBB===BBBB@?DC=A??AC@BA=:=9@9@>;<
@ATNG8:00580:00937
GATGGTAGCACGAGTCACTCATATCCAGAAGATCAGGAACTCTAGAAGAATTCAGATTTTTAACACGAGAGTAAACGTAAAAAGAAGGTTTTACAAGACTCACGTTAACAATATTGCAGCAGTACGCACACAATCGAAGCGCAGTAAGGATGGCTAGTGTAACTAGCAAGAATACCACGAAAGCAAGAAAAAGAAGTACGCTATTAACTATTAACGTACCTGTCTCTTCCGAAACGAATGAGTACGTGTGCGACGTGTCTCCTACCATCGTTCTCCTTAAGTCT
+
@::C?CBCBBBCCCCCCCHHBBBBB@BBEACCCBAA?A@CCC@@@B?AA?C?CAABBDDC3C?C@AABCBBBCD>9:<@@AA2@B?B?CCD:CIJ@BBBCCBBCC@B@BD@BBB?BACCCBBBCCCJCCBCC@CCCC?BA@@BBBB>B@C@@?@CCCCBBB?BBBGBB@??=?CC<??:::29>?;>=>=?.?A>BCBDBBBBA1638==>4;5;=AAB?BDBBBCC?A?BA@9A::5:??AABB@??99:@@@@BABBBB@>AA?B?>=A=@@?=??B@CBBB
@ATNG8:00590:00908
GATGGTAGCGCGACGAGCGTAGACCAGAAGATCAGGAACTCTAGAAGAATTCAGATTTTTAACACGAGAGTAAACGTAAAAAGAAGGTTTTACAAGACTCACGTTAACAATATTGCAGCAGTACGCACACAATCGAAGCGCAGTAAGGATGGCTAGTGTAACTAGCAAGAATACCACGAAAGCAAGAAAAAAGAAGTTACGCTATTAACTATTAACGTACCTGTCTCTTCCGAAACGAATGAGTACGATAAGATCTCGTGTGCTACCATCGTTCTCCTTAAGTCT
+
/88;698@>;56;;>=>DA==>00-/<<7/;;C;;5;<=<>>>>B8@@>C>?A>99:::(98997>=<>;=8<6<7<4;;;*==:=<@@@2C@?:?;:95<;44058;;8;::5:>99;>;>@C996?AAA@?@@B>;;:BBBAB=B>@;;2:>==?9::=????>?>BA?BB@=???<<)333,7;;;<;%;=8;>199A?A>>:>;:88=:>=::@AB=AAA;;:;4;9>?A;@AD599?8977837;178888888;7777==6:9>>>;9996:4:9=;88
@ATNG8:00594:00898
GATGGTAGGACGAGCGTCTGAGAGGTACTCATTCGTTTCGGAAGAGACAGGTACGTTAATAGTTAATAGCGTACTTCTTTTTCTTGCTTTCGTGGTATTCTTGCTAGTTACACTAGCCATCCTTACTGCGCTTCGATTGTGTGCGTACTGCTGCAATATTGTTAACGTGAGTCTTGTAAAACCTTCTTTTTACGTTTACTCTCGTGTTAAAAATCTGAATTCTTCTAGAGTTCCTGATCTTCTGGCGCTCTGTCACGTCTGCTATCGTTCTCCTTAAGTCT
+
BBBB?CCGAMC@AA@@B@@@BBBA?BCBBBAA?AAAC=AA@D?BBBBBCC@CCCCC@C?BCBB>CACCCCCCCCCABAAAA5AD@CABB=BBBB?BCC@CC@CEDDCC@CBBCCCCC?BBC?C@CDCBBBBC>A@@@<@AAABBBBBDDDCBBBB?CDE?BB?B=@AABCCDCC>A@@@@7@>B@BBBCC5BACCC=A@CCCCB?AA4;;;;*;B@AA?B?BC@BCCCBBC@B?BBCB@@<A;;8;CDDIDDFCCCCCCAA@CECCBC?BCC?C@B@BBBA
@ATNG8:00596:00904
GATGGTAGACATATCGTACTCTCTGTACTCATTCGTTTCGGAAGAGACAGGTACGTTAATAGTTAATTAGCGTACTTCTTTTTCTTGCTTCTGTGGTATTCTTGCTAGTTACACTAGCCATCCTTACTGCGCTTCGATTGTGTGCGTACTGCTGCAATATTGTTAACGTGAAGTCTTAAAACCCTTCTTTTTACGTTAACTCTCGTGTTAAAAATCTGAATTCTTCTAGAGTTCCTGATCTTCTGGTATACACACTCGCTCGCTACCATCGTTCTCCTTAAGTCTCTCACCGAATGCCCATAGAGAGGCTAG
+
<CCGABBBCCCCBBBCCCCCCDCCBC@@ABBB>@@@C<BB8;57=;88==4899::;@;=@;;5;*0(/6;099AB988<==+7947.-(-4--..53706;49;=<:>9>;;887@@<@BD2727:;;>??><??AC;@@@AA>>>A@A@A?<;;38888=A=B>==9--)-6--)-66-33-603>>>@,//.8/5.3357888;;16555(3...3/5/7949?=?A@@7:6:@A@@@:=;;7;AB===@>;;;@????@A??<;;7==9<72-2,2,2,,,,,79;4=A;??>:0544-,(22(((*2
@ATNG8:00561:00940
GATGGTAGCACGACACGACGATGTGTACTCATTCGTTTCGGAAGAGACAGGTACGTTAATAGTTAATAGCGTACTTACTTTTTCTTAGCTTTCGTTGGTATTCTTGCTAGTTACACTAGCCATCCTTACTGCGCTTCGATTGTGTGCGTACTGCTGCAATATTGTTAACGTGAGTCTTGTAAAACCTTCTTTTTTACGTTTAACTCTCGTGTTAAAAATCTTGAATTCTTCTAGAGTTCCTGATCTTCTGGTCTGCTACACTGTACTCTACCATCGTTCTCCTTAAGTCT
+
ACBC@CBBB==<<<<;;;;;;655<<<;;;<>9>=BD>BC@B?@@00/974::-/0:@-0/87476::>@@98383877<7<,77,333//(///)/)///(3=477?>>?;>BA@@B;;78@@>H====776::=@@@@<<==;;;>A@@>>=>==;17//)/95958====<=>>375656)6)/*/5=<=='998781;4;<=><<<//)----(---(-7(-(/6/698:;<;:?<>>>AAA=@@A;>>>>>==66///667<;77>5///:=9===9A<?<?>>>
@ATNG8:00562:00983
GATGGTAGTAGTACACTAGTCATACCAGAAGATCAGGAACTCTAGAAGAATTCAGATTTTTAACACGAGAGTAAACGTAAAAAGGAGGTTTTACAAGACTCACGTTAACAATATTGCAGCAGTACGCACACAATCGAAGCGCAGTAAGGATGGCTAGTGTAACTAGCAAGAATACCACGAAAGCAAGAAAAAGAAGTACGCTATTAACTATTAACGTACCTGTCTCTTCCGAAACGAATGAGTACTGTATCTATGTGTGCGCTACCATCGTTCTCCTTAAGTCT
+
:69>:?@ABCCCCCDCCC;<9BBBC@BBB@DDCC@A?A?CBCCCDD@CC?C?@@ABCDDC2C?AACCCCAABBB<AABBCCC5C@@@?@DD;DAA>ACCCCCCCC@C@CB@CCC?BAACCCDDCCCCBBBDC@CBBB=AABBCCBB>@=B998:CBBACCC?AAACCC?BB>BCC@BB???8?@@<@ABBB3BB99:BBB@BBB<><>@@@;>;>ACEE@CBBBAAA>A?AA@9A??=@BBCBBACCBBBD>>>BBABBB@>?BC=BACBB<?==9>9=<A>>>
@ATNG8:00566:00942
GATGGTAGGCGACATACATACGCGCCAGAAGACAGGAACTCTAGAAGAATTCAGATTCTTAACACGAGAGTAAACGTAAAAAGAAGGTTTTACAAGGCTCACGTTAACAATATTGCAGCAGTACGCACACAATCGAAGCGCAGTAAGGATGGCTAGTGTAACTAGCAAGAATACCACGAAGCAAAGTAAAAGAAGTACGCTATTAACTATTAACGTACCTGTCTCTTCCGAAACGAATGAGTACCTCTCAGACGCTCGTCCTACCATCGTTCTCCTTAAGTCT
+
;66>9>>C@CCBBDBBCFCCCBBBB>BBC@CFCCC@C@BCCC:;;@CB@B@BBACC@CB?B?CDC::;BBAAD>?>@>?>?0@B@C@CCC9BBD>?=?CA??989:?AA?BBC?AAD99:CFFBBBBBBBC@B@BB?B@AABBDD?C@B>>9=@99:A?@>>AA@@@=@A=@??5;6//).//.'.7787-9839=;=>?BBB8;7;D=>;>:==>>>=B>==BBB3817;:.778,733;;@A7<<=;;>>:;;A@@@A<@;;7;;;;A<>>B:=:=;?>==
@ATNG8:00569:00950
GATGGTAGAGAGACTGTAGCGCACCCAGAAGATCAGGAACTCTAGAAGAATTCAGATTTTTTAACACGAGAGTAAACGTAAAAAAGAAGGTTTTACAGGACTCACGTTAACAATATTGCAGCAGTACGCACACAATCGAAGCGCAGTAAGGTTGCTAGTGTAACTAGCAAGAATACCAACGAAAAGCAAGAAAAAAGAAGTAACGCTATTAACTATTAACGTACCTGTCTCTTCCGAAACGATGAGTAACTGCGTCTCACTCTCGCCTAATCGTTCTCCTTAACGTCT
+
666?:DDCCCCCCCBCCCCB@B@@@=AJLAFCCCCC@B?ACC:8:?<?@=A???@:9::9:$88>A@BAAAA999+7<?>=>>?&@=<;@CDD9BAA?=A@CCDCBD@B@BC@CBB>A@AABBBBCCCCCBBBC@C????BBAABB@=:>*0+00=;==?=A5:595:<7;;6/0/*/)/////&/336333333#37173404;;86689?CA@@=@:;:;>?;=<>>9978>>?CC:9::<<;86616///:9678:33/88//(//48=@@@B@@;>;>-00=>>
@ATNG8:00570:00979
GATGGTAGTATATCGCGTCGCTATCCAGAAGATCAGGAACTCTAGAAGAATTCAGATTTTTAACACGAGAGTAAACGTAAAAAGAAGGTTTTACAAGACTCACGTTAACAATATTGCAGCAGTACGCACACAATCGAAGCGCAGTAAGGATGGCTAGTGTAACTAGCAAGAATACCACGAAAAGCAAGAAAAAAGAAGTACGCTATTAACTATTAACGTACCTGTCTCTTCCGAAACGAATGAGTACGAGAGAGCACACGTGTCTACCATCGTTCTCCTTAAGTCT
+
;69>:CCBBBBBBBCCCCCCBBCCC@@;;7:B?;;91945A@9;:@<>@>@?<;;;9CBC2C?BABCCCDDCCC<@@BEDCC5A@<@5;;;6;AB=BBBAEFCCB@B@B@<ABA=AA@AACBCCCCCCCDBB?BB996;@@?@A995;?BBB@BBBBBBBB?BBBBAA=@@<@@@;?>9999+9==9999999%:>;=?=>B>??@7:78<AA1838@BBB?BA@@A;;5;;999/89838AA@BBBBABBBCCCAABBBBBBCAAA==>?=@<?993:3:39AAA
@ATNG8:00581:00947
GATGGTAGTAGTACACTAGTCATACCAGAAGATCAGGAACTCTAGAAGAATTCAGATTTTTAACACGAGAGTAAACGTAAAAAGAAGGTTTTACAAGACTCACGTTAACAATATTGCAGCAGTACGCACACAATCGAAGCGCAGTAAGGATGGCTAGTGTAACTAGCAAGAATACCACGAAAGCAAGAAAAAGAAGTACGCTATTAACTATTAACGTACCTGTCTCTTCCGAAACGAATGAGTACTACTCTCAGAGACACACTACCATCGTTCTCCTTAAGTCT
+
@A@@<@?@@@@A@BB=;A;<<@:9>3=99.4@=>=@4:469@>@?C?A@?B=@@@@@CDC3C??@B<@@B;?=?8839?<:<)<?:?.:;:4:BC?B<;;CCCCC?C@CD@BBD>AA@ABBCCCCCCBBBCB@BBBB?A@CCCCBB>C@CBB@BBBCDDDC?@AADCC?AA=ACF?CC99929??;:9::9(9A@CBAAC@A@A:>:=@?@1818>AAA?ACBBBCC?B?BCC>C?@=?BBBBBBBBBBCAAABBBBAABBEB>>:>BAAA<@==9=:>:?=>>
@ATNG8:00592:00982
GATGGTAGCATCATGCATATCTCACCAGAAGATCAGGAACTCTAGAAGAATTCAGATTTTTAACACGAGAGTAAACGTAAAAAGAAGGTTTTACAAGACTCACGTTAACAATATTGCAGCAGTACGCACACAATCGAAGCGCAGTAAGGATGGCTAGTGTAACTAGCAAGAATACCACGAAAGCAGAAAAAGAAGTACGCTATTAACTATTAACGTACCTGTCTCTTCCGAAACGAATGAGTACCTCTCAGACGCTCGTCCTACCATCGTTCTCTTAAGTCT
+
B<AA856;:<<<966665:=599CB9==B?@@???;?B=>>?::8;9=<9=8:@AA@B=B+=7888:::>;777.334;===+==7;5:==/66@9;>;666<<A=B::>69995>@@A@@@<<@@BBCCCC<@@AA=@@@A@;;:=@;=00,0@=9=?BB@AABC=B6>:7::849;///)////6666'695;==:::888.2,295525057@@?:?=:;;::7:)///(///)/79=;;<7<88<?@B?@@@?>9?=998:;;<;@;?000:=*00=7
@ATNG8:00595:00946
GATGGTAGCATCATGCATATCTCACCAGAAGATCAGGAACTCTAGAAGAATTCAGATTTTTAACACGAGAGTAAACGTAAAAAGAAGGTTTTACAAGACTCACGTTAACAATATTGCAGCAGTACGCACACAATCGAAGCGCAGTAAGGATGGCTAGTGTAACTAGCAAGAATACCACGAAAGCAAGAAAAAGAAGTACGCTATTAACTATTAACGTACCTGTCTCTTCCGAAACGAATGAGTACAGAGAGTACGATATGTCTACCATCGTTCTCCTTAAGTCT
+
A<@B9==CB@@@;:66>BBBBBCBB?ABB>BBB;;9?B9=B<BBDC9A@<?8=<<97999$34<?>994CBADD=99:>>??,?A=A5;;;&5<@7996<ACA;;:;@CB@BBC?BBA@AABBCDBCCCDFI@C;;;=AAAA@@@A:<8<00+0@=>>ABC@CECAAA9::@DCC@CCBAA9@==9:::::(:@???@CCCBEE??;>@A@=C<??CFD@C;;;@BC>A?ACB=A;;6:::AABBABBCC???>B??>???BA??9??9==9788:>5:5;886
@ATNG8:00599:00976
GATGGTAGACACGTGTGCTCTCTCGTACTCATTCGTTTCGGAAGAGACAGGTACGTTAATAGTTAATAGCGTACTTCTTTTTCTTGCTTTCGTGGTATTCTTGCTAGTTACACTAGCCATCCTTACTGCGCTTCGATTGTGTGCGTACTGCTGCAATATTGTTAACGTGAGTCTTGTAAAACCTTCTTTTTACGTTTACTCTCGTGTTAAAAATCTGAATTCTTCTAGAGTTCCTGATCTTCTGGAGATATCATCAGCGAGCTACCATCGTTCTCCTTAAGTCGT
+
@BBC@CBACCCDCCCABABDBBBBBBBBCCBB@BBDE>CB?C?CABBEAA>ABCAB?B?BBBDAD=BBBABABBB?>>>>?1@A?BBBC>BBBB@D>><?C2::99@A?BBB@??=@9::;<@<@?????@A<AA??588@@>>@>A;;;A>><><>>>:??<@::;:???CAA<???BB5A=A:=<<<;+<<:::/;;<988?===<<@@>+9///;6=5AA<BA@@>>>9=9==67--)-33-38:==A@@??@BBB@==88956666659;;59596::/..
@ATNG8:00554:01034
GATGGTAGATACTCGCTGATACACCCAGAAGATCAGGAACTCTAGAAGAATTCAGATTTTTTAACACGAGAGTAAAACGTAAAAAGAAGGTTTTACAAGACTCACGTTAACAATATTGCAGCAGTACGCACACAATCGAAAGCGCAGTAAGGATGGCTAGTGTAACTAGCAAGAATACCACGAAAGCAAGAAAAAGAAGTACGCTATTAAACTATTAACGTACCTGTCTCTTCCGAAACGAATGAGTACTGTATCTATGTGTGCGCTACCATCGTTCTCCTTAAGTCT
+
<<CC?BB<;6=<<@@;65=656;;@7?@@:><<<@<5:5:>?9:9B?::89;;=00/////#/4899=87783789*8799444$4:7;5<<<0<=A=@99;:;BBB?B@@@@ADF@DDBCBCCBCCCECCBBC>@?;;;0;A@AAAAA=A?B;;79@@BCFDE?BBCDCC@BB=@>B@BBBBB;@@@599BBB2AA>AAAAAA@@>088)8<<<7=8=?CCCACB@@@AA>A>A@@9?A@?@@?@???:;:ABB?????BABABABBC?B::9?8=56.56=5:;BA
@ATNG8:00557:01004
GATGGTAGAGTATCATGTGTATCTCCAGAAGATCAGGAACTCTAGAAGAATTCAGATTTTTAACACGAGAGTAAACGTAAAAAGAAGGTTTTACAAGACTCACGTTAACAATATTGCAGCAGTACGCACACAATCGAAGCGCAGTAAGGATGGCTAGTGTAACTAGCAAGAATACCACGAAAGCAAGAAAAAGAAGTACGCTATTAACTATTAACGTACCTGTCTCTTCCGAAACGAATGAGTACGTGTAACGTACGTGAGCTACCATCGTTCTCCTTAAGTCT
+
44493:=DFCCCDCCBBBCBBBBCB>@@C?@@@B;;8;?AAABBBB>BG@C@CBCBBCCC5C@BCCDCCCCCCD>CCCDDDD5BB=B>AAA;BBC@BCCCCCCA@?A?BB?BBB=??CCDECCBBBDDCCCC@C@@@>@??>@@?@;@=@@@=@CCDCCCD?CCABBB?BB>BBB8?=888*9:9;ABBBB3BF@DBBB@??BD?>;>??>1838>BAA?ACCCCCC@B>CCD=BBB@BBCCBBCCCCBB@B@AABBBBBBBBCC?BBBBB?BBC?@;>:>@@@
@ATNG8:00561:00992
GATGGTAGAGAGACTGTAGCGCACCCAGAAGATCAGGAACTCTAGAAGAATTCAGATTTTTAACACGAGAGTAAACGTAAAAAGAAGGTTTTACAAGACTCACGTTAACAATATTGCAGCAGTACGCACACAATCGAAGCGCAGTAAGGATGGCTAGTGTAACTAGCAAGAATACCACGAAAGCAAGAAAAAGAAGTACGCTATTAACTATAACGTACCTGTCTCTTCCGAAACGAATGAGTACTATGTAGAGCTCTATACTACCATCGTTCTCCTTAAGTCT
+
;9;C<CBBDBBBBBCCCDDCCCCCC>CCC?CCCCBB>B?CBAAABB?AA>B?BBBBBCCB3B?CAA?AABCBBB9>==????0?B>C5;;;6;BB@CBCCBBBBB?C?CD?BBC>AABBCBBBDCCCEBCCC@CCCC?BBBCBAAB:>:?9969CCCBCCC?CAA@A??CD?C@B?BBBBA;A??;?BAAB3BA?A998BBAAA=A=BAAAA;A?BBD@CCBCBCC=@=?DD=BBB?BBBCBBBBBACCBAABBBCA??@@AAA;AAACC;?>@<>:=:=>>>
@ATNG8:00567:01028
GATGGTAGCGCATATCAGCGCAGCCCAGAAGATCAGGAACTCTAGAAGAATTCAGATTTTTAACACGAGAGTAAACGTAAAAAGAAGGTTTTACAAGACTCACGTTAACAATATTGCAGCAGTACGCACACAATCGAAGCGCAGTAAGGATGGCTAGTGTAACTAGCAAGAATACCACGAAAGCAAGAAAAAGAAGTACGCTATTAACTATTAACGTACCTGTCTCTTCCGAAACGAATGAGTACGTGTGCGACGTGTCTCCTACCATCGTTCTCCTTAAGTCT
+
CCA@=A;69?CD@ABHBBBBCCCCK?CCC<C@@B:;498@@CLCBB@CE?A>ACCCCECC5B?B@@ADDBCCFF>AA@BDDD5CC@C?DDD;CCC@CCBBBCCBB@B@A@>ACC=@@BBB@@ACCCDCCBBBAC@BB?@@@CBB@@<A=ACC@CCICDCBB@CBBA@A@CA>???999AAA:989;<==??.?B?A?@@BBBBB?B@BBBB?@<@@CCC@CCCCCCC?@?@CC>BBC?AAABAAC:::B???BCBBACCCC@BBD>AAABC?@@@?B?B?BBCC
@ATNG8:00571:00990
GATGGTAGTGTGTCTCTGAGAGTAGTACTCATTCGTTTCGGAAGAGACAGGTACGTTAATAGTTAATAGCGTACTTCTTTTTCTTGCTTTCGTGGTATTCTTGCTAGTTACACTAGCCATCCTTACTGCGCTTCGATTGTGTGCGTACTGCTGCAATATTGTTAACGTGAGTCTTGTAAAACCTTCTTTTTACGTTTACTCTCGTGTTAAAAATCTGAATTCTTCTAGAGTTCCTGATCTTCTGGTCTACTACACTGTACTCTACCATCGTTCTCCTTAAGTCT
+
<69??CCBBCCBBBCCCCBBBBBCCCCCCCBA?BBBC<BB?B?ACBBCBB@BBBBB>BBDDDD?B?BCDDBBBCD@CCDDD5FD>@@DC>BBBB>BBB>BB=;:;CCC@BBGEEEEEADCC@C@CBAAACCC@CDCC@CBBACCCBBBBBBCCBB@CBB?@@=@?ABCBBBCCD=?;;;;.;>A=;;;;;*;BBCC>CBBBCBCBBC=AA@A,AAAACAGIHGACBBDCCB@C@DCCCDC<@:;6;ABBCCICF@@ABBCCCEBB?B@@@@?BBB@C@C@CC@@
@ATNG8:00577:01036
GATGGTAGGACGAGCGTCTGAGAGGTACTCATTCGTTTCGGAAGAGACAGGTACGTTTAATAGTTAATAGACGTAACTTCATTTTTCTTGCTTTCGTGGTATTCTTGCTAGTTACACTATCCATCCTTACTGCGCTTCGATTGTGTGCGTACTGCTGCAATATTGTTAACGTGAGTCTTGTAAAACCTTCTTTTTACGTTTACTCTCGTGTTAAAAATCTGAATTCTTCTAGAGTTCCTGATCTTCTGGATTCACTCATGGCACCTACCATCGTTCTCCTTAAGTCT
+
:::;8A@B?@?BBA:66D@AA;;=8666?<<<8644<254.474444455.555555)57<///)/)/;779=<<4660------$--(--//)5544.55549:.55;;<<8<<<>;<;@:=;<.5.//0////75555;9=;;;;;565655555<<055<.55.5.5544444:=9>====/=7;599999$4499;9@>@@A9::>949999(9;==@?@=@A;@@@;;9A<A=A@B@AA?DBA>BC@CECCABCB>BAA5;;A=A@;;;=BCB?B?B?BB@@
@ATNG8:00583:00990
GATGGTAGAGAGACTGTAGCGCACCCAGAAGATCAGGAACTCTAGAAGAATTCAGATTTTTAACACGAGAGTAAACGTAAAAAGAAGGTTTTACAAGACTCACGTTAACAATATTGCAGCAGTACGCACACAATCGAAGCGCAGTAAGGATGGCTAGTGTAACTAGCAAGAATACCACGAAAGCAAGAAAAAGAAGTACGCTATTAACTATTAACGTACCTGTCTCTTCCGAAACGAATGAGTACTATGTAGAGCTCTATACTACCATCGTTCTCCTTAAGTCT
+
ABBB?BCCDCCCBBBCECGCCCCCC=BCB?DCCBBB@B@CCCBBAA?AB?B???@=?>?>.??BCCAAACCCBB;??ABDED3BB>A=@@@7@BB>BAAACCCBC?C?CD?BBB<??CCCBBBCBBEEAAAC@CCCC<@@CC@@AB<@=A??<?CCCBCCC@CAAABB?BB>BBB=@@==>7????@AABB2AC?B???CCAAA;@<@AAA7;7;BCCC?BBBBBCC?B?BDD>F999:BBBBCCBAAAACCABBDDB>>??A@@;>AACC:>@A=A7;7;@>>
@ATNG8:00593:01034
GATGGAGTGTCATATGAGAGTGTGTACTCATTCGTTTCGGAAGAGACAGGTACGTTAATAGTTAATAGCGTACTTCTTTTTCTTGCTTTCGTGGTATTCTTGCTAGTTACACTAGCCATCCTTACTGCGCTTCGATTGTGTGCGTACTGCTGTAATATTGTTAACGTGAGTCTTGTAAAACCTTCTTTTTACGTTTACTCTCGTGTTAAAAATCTGAATTCTTCTAGAGTTCCTGATCTTCTGGTGAGATATGCATGATGCTACCATCGTTCTCCTTAAGTCT
+
0//9)//:<;;;@>>>@B=ACCCC=::555<5:;@@7<<:=9B>AB@BC=A;===8==A::;7;7<>ABBDCBB?AA@@@0>=:<:99,94;<3=55.55.555:<@:C?>>@<9;29:@<@299;;<<@A=B:99499>@996?;<556;;;>9<<<:=<8<9;99444779)//7;;.9697>???>*:9/00(//:9455559.5555$555::8<9>>:;;;;;;;5;7<@;@;>;699?999BBBBCBB;;:99999597;9;5615;>.505577//
@ATNG8:00595:01033
GATGGTAGCTATACGTATATCTATGTACTCATTCGTTTCGGAAGAGACAGGTACGTTAATAGTTAATAGCGTACTTCTTTTTCTTGCTTTCGTGGTATTCTTGCTAGTTACACTAGCCATCCTTACTGCGCTTCGATTGTGTGCGTACTGCTGCAATATTGTTAACGTGAGTCTTGTAAAACCTTCTTTTTACGTTTACTCTCGTGTTAAAAATCTGAATTCTTCTAGAGTTCCTGATCTTCTGGGATGTGTGCGCAGTGCCTACCATCGTTCTCCTTAAGTCT
+
@@@C?DCBBB=BCBCDCCCDDBABAC@@ACCB@BBCC>DM?A?ADCDEBB?BCCCC@C@BBBB@B?BBCCBBB@@:99989$394=@AC?DCAA<???<@@=AA???C>BBBBAA>=:>>=:=>??>>>??A=B>==;>>EA@@@@?@@DB::8=;<<<=>>;><@@@@>>>EE:;:;BC6A<A<>>>>=/;<9::1;==>>????>5::::.;>>>A<B;>>=BDB@@>>:=<AA:;::76;==4;///<<;<>>B;;;G:===:===>A<@=>7=7=7///9
@ATNG8:00596:01004
GATGGTAGTGTCATATGAGAGTGTGTACCATTCGTTTCGGAAGAGACAGGTACGTTAATAGTTAATAGCGTACTTCTTTTTCTTGCTTTCGTGGTATTCTTGCTAGTTACACTAGCCATCCTTACTGCGCTTCGATTGTGTGCGTACTGCTGCAATATTGTTAACGTGAGTCTTGTAAAACCTTCTTTTACGTTTACTCTCGTGTTAAAAATCTGAATTCTTCTAGAGTTCCTGATCTTCTGGTGTCGTCTATCATGTACTACCTTCGTTCTCCTTAAGTCT
+
CCCD>BBCCCCCCCCCCBEBCCCDDDCC@BB?ABBB>BB?B?BBCCCDD?DDDCC@C@CCCB@C?CDDDAACDD<99999*:C>BBCC<CB@@<@BB=BC>BBCEFD?CCCCCBBBADDD>B>ACBB@AAE@CCCC?BCCCCCBBCCCCD@@BB@DBB?BB?B@CBBBBBCDB<A@@@?8>?D=>@??4?DABB=BCCBBCBBBCACDDD5CBBBCACBCE@CBBBEDD?B=BBBDDD?B??<@B@BCC@@ADCCCCCCCCCC@C@CBB@BAA=A@B@DC@@
@ATNG8:00592:01062
GATGGTAGAGTATCATGTGTATCTCCAGAAGATCAGGACTCTAGAAGAATTCAGATTTTTAACAACGAGAGTAAACGTAAAAAGAAGGTTTACAAGACTCACGTTAACAATATTGCAGCAGTACGCACACAATCGAAGCGCAGTAAGGATGGCTAGTGTAACTAGCAAGAATACCACGAAAGCAAGAAAAAAGAAGTACGCTATTAACTATTAACGTACCTGTCTCTTCCGAAACGAATGAGTACTGTATCTATGTGTGCGCTACCATCGTTCTCCTTAAGTCT
+
/45>:=BB666=<99/////999;<8:::5:595<>;A@>:??9;7:D>B<>?>0/000$0)//)////<<>@@4;>?????,;:5/*00*///)//997:;::7=88555=A=BB:9;B>====>??>C<=@0/0)//9979:;394955.9?95;=@C=A@@@??=?A?@AA@BBBCD>999;999999%9>:=?473:>;89<777<:5:379::9=@?;;<<:5:4494,494.499<<<=898??A???@AAA??>BCCC?CCBBB<??C@D?C?BCBB
@ATNG8:00596:01041
GATGGTAGAGGAGACTGTAGCGCACCCAGAAGATCAGGAACTCTAGAAGAATTCAGATTTTTAACACGAGAGTAAACGTAAAAAGAAGGTTTTACAAGACTCACGTTAACAATATTCAGCAGTACGCACACAATCGAAGCGCAGTAAGGATGCTAGTGTAACTAGCAAGAATACCACGAAGCCAAGAAAAAGAAGTACGCTATTAACTATTAACGTACCTGTCTCTTCCGAAACGAATGAGTACCTCTCAGACGCTCGTCCACCTCTCGTTCTCCTTAAGTCCT
+
844459::/0)/;777/666>>;:;D<00/4979=87273//////96<<4:4988;;;;;,;57;78;8@A>?>63344444$445:3999&55949;<<@>954.98=>?9997;:555;<55//7///516-//:<;;;;A>>4>=A@;99>?99:>===>:><;=;2779865--(--(-378888)-/(33:332988272...5050..49939555<?>:=377833::673377881;77956----66/--266(,,,,,/4866)3-34933,3
@ATNG8:00554:01098
GATGGTAGTGTGTCTCTGAGAGTAGTACTCATTCGTTTCGGAAGAGACAGGTACGTTAATAGTTAATAGCGTACTTCTTTTTCTTGCTTTCGTGGTATTCTTGCTAGTTACACTAGCCATCCTTACTGCGCTTCGATTGTGTGCGTACTGCTGCAATATTGTTAACGTGAGTCTTGTAAAACCTTCTTTTTACGTTTACTCTCGTGTTAAAAATCTGAATTCTTCTAGAGTTCCTGATCTTCTGGTCTACTACACTGTACTCTACCATCGTTCTCCTTAAGTCT
+
@?@E@CBBCCCBBCCCCCBCCCBBBCCBBBDD?BABB<BC?C?CCCCCCC@CCAAAAC@CCCCBCACAAADDDFEABBBBB2BD@CBBH=CC@@?@CE@CC;;:ABBB@CCDDCCCC?BBC@C@CCBBBGGC@CCCC@CCCCDCBBBBBBBBBBB@CBB?BB?B?BBBCCCDCC?B@?@?5><?<:;:::*;@BBD;;:ECCCB@AA4;<;<*<AA@@<A=AB?BGDDCBB?B@ECCCCC=@@@<@BBBDJJCCBABCCCCCDDF?BBBCC@BBA?B@B@BBBC
@ATNG8:00556:01122
GATGGTAGGCGTGTGAGAGTCTGCCAGAAGATCAGGAACTCTAGAAGAATTCAGATTTTTAACACGAGAGTAAACGTAAAAAGAAGGTTTTACAAGACTCACGTTAACAATATTGCAGCAGTACGCACACAATCGAAGCGCAGTAAGGATGGCTAGTGTAACTAGCAAGAATACCACGAAAAGCAAGAAAAAGAAGTACGCTATTAACTATTAACGTACCTGTCTCTTCCGAAACGAATGAGTACAGAGAGTACGATATGTCTAATCGTTCTCCTTAAGTCT
+
:69C:>AA>BEDCC99;BBAAACF?CBD@BBCCCB@B@BBBBBCC?BB?B@DCC@????.@?::;CCBCBBCC;B?::999(9>;>9???5>AC?BBBBB??<=:=<?B=@@@=?>=;>A==<>>;>:::B=AA=>:??@?>>>=8><A@A?BCCBBB>>:>A:;>C?CD?C@A<?=6768)88816:9::+:A<AA@@@?:;;5:;@BAA<A<A@:9:<AAA@???<@<@@>7>994:A@@AAA>?>?@B>>>?A@@@AA>>><A@@@<>>?<?;?9>>>>
@ATNG8:00565:01106
GATGGTAGCACACGAGATCTCATCGTACTCATTCGTTTCGGAAGAGACAGGTACGTTAATAGTTAATAGCGTACTTCTTTTTCTTGCTTTCGTGGTATTCTTGCTAGTTACACTAGCCATCCTTACTGCGCTTCGATTGTGTGCGTACTGCTGCAATATTGTTAACGTGAGTCTTGTAAAACCTTCTTTTTACGTTTACTCTCGTGTTAAAATCTGAATTCTTCTAGAGTTCCTGATCTTCTGGATATGAGTGACTCGTGCTAATCGTTCTCCTTAAGTCT
+
966<8<=@<@CCBA?>B;;;AADDCCBCBCBB@BCEG>FF@C@A@ADCCC@CCBBB?B@CBBB?C@B??@ACBBA<ABCCC3BB<>?BB>BBBB?BAB@BB799AA@@=AABBBCBB????=A<AA@@@@@@=CAAA7;;@@@=>>AA@@@;;;>:>>>:??<?=@@==<==9965>>CC.A7<65////(/:646(--4---9:::-552&2888=6:59949;;97776>15;<==<5::B;@@@@A;:;?===A>>>AAA;?:;:;:::<=6;6::--
@ATNG8:00569:01102
GATGGTAGCGCGACGAGCGTAGACCCAGAAGATCAGGAACTCTAGAAGAATTCAGATTTTTAACACGAGAGTAAACGTTAAAAAGAAGGTTTTACAAGACTCACGTTAACAATATTGCAGCAGTACGCACACAATCGAAGCGCAGTAAGGATGGCTAGTGTAACTAGCAAGAATACCACGAAGCAAGAAAAAGAAGTACGCTATTAACTATTAACGTACCTGTCTCTTCCGAAACGAATGAGTACTATGTAGAGCTCTATACTAATCGTTCTCCTTAAGTCT
+
444=9=AB@@AA@@>;996><555>)555.559499393:<::;@A=@A>@;<=6/////$/(///6633398:1///)/:::*;=:=8?@A2=;;495555<;9:7;5::8:>?;>@@:;;<<>A696>@?;9BCA@<A>000@@@;B?A;;49B@996;B?BBA@?D?CB798;6777?6=9=677777(3<5;;;=;575959/66//(//55;>@<@@@9:9B?B5899.9><8?AA>>=<B>=;><3779;;>>:85<859<7;499=9=9;??><6
@ATNG8:00570:01133
GATGGTAGTGTCATATGAGAGTGTGTACTCATTCGTTTCGGAAGAGACAGGTACGTTAATAGTTAATAGACGTAACTTCTTTTCTTTGCTTTCGTGGTATTCTTGCTAGTTACACTAGCCATCCTTACTGCGCTTCGATTGTGTGCGTACTGCTGCAATATTGTTAACGTGAGTCTTGTAAAACCTTCTTTTTACGTTTACTCTCGTGTTAAAAATCTGAATTCTTCTAGAGTTCCTGATCTTCTGGTCTACTACACTGTACTCTACCATCGTTCTCCTTAAGTCT
+
=CCHACC@AABBBCBCCEEDA@@A@A?BB;;92949;2:;5;75;:A@@<8<<70/)/4:77@50+0=0//:99379.4444&448(449:04444.445.57)////995/65=<<9949554999995556>9==@@<=>BBCABCCCDBBBB@@=@BC?AA>B7;;B;;;BDGGCBBBB8B?C=AABBB1;;CCC=C@@AABA;;;5<;<;*;AA@B@B?BC?ABAAAAB?C?@@@CBA6;;A=ABBBHGKGCBAB@A@ACCCGG;=;CCAEBB?B@C@A@AB
@ATNG8:00579:01132
GATGGTAGAGAGAGCTCTCTCATCGTACTCATTCGTTTCGGAAGAGACAGGTACGTTAATAGTTAATAGCGTACTTCTTTTTCTTGCTTTCTGTGGTATTCTTGCTAGTTACACTAGCCATCCTTACTGCGCTTCGATTGTGTGCGTACTGCTGCAATATTGTTAACGTGAGTCTTGTAAAACCTTCTTTTTACGTTTAACTCTCGTGTTAAAATCTGAATTTCTTCTAGAGTCCTGATCTTTCTGGCGCGTATGTATGTCGCCTACCATCGTTCTCCTTAAGCTCT
+
:944.4::;450797////////5599999994559<8;>:>5::777/0)/8776)4-33;<7<>ABBA@AC=C?BB@@@.3317338(7////(/.7266299><5816855559959:;05/755./.33.559;322298;/////885328)///27737388<>@?@@>=877<<-<17+//;;;+:6336.64=6///8=6759>>2>;;;A08818D:A=>:9///6:;6;;BC:@?;67/--77,,,3336:=@6;//,/9999066?=C=B<;:666
@ATNG8:00584:01106
GATGGTAGTGATACAGATCAGACACCAGAAGATCAGGAACTCTAGAAGAATTCAGATTTTTAACACGAGAGTAAACGTAAAAAGAAGGTTTTACAAGACTCACGTTAACAATATTGCAGCAGTACGCACACAATCGAAGCGCAGTAAGGATGGCTAGTGTAACTAGCAAGATACCACGAAAGCAAGAAAAAGAAGTACGCTATTAACTATTAACGTACCTGTCTCTTCCGAAACGAATGAGTACAGAGAGTACGATATGTCTACCATCGTTCTCCTTAAAGTCT
+
::<=;@??=====?==B:66=BBBA?CCB@BAA;:;<A@BCB@@AC?CC?B@>>?BBB=B+B@DABAACCCCDD<@@ABLEE5BA>A5;;;6;AC@C;=;ICFDD@B@BC@CBC>A@CCBBBBBBBBBCBCC@DBCC@CBAA@@?@<@=A@@=BCCCBCDD@AAABBB?AABCG?>?>><5=??:?BCCD3AA?BBBBCCCBB<?<;AAA8;7;ACCCAEAAABBB?C?AAA<ABB????BBBCCCCBBBB999BCCBBBBBAA?A>;;@;>=>:>188)8:87
@ATNG8:00585:01134
GATGGTAGCATCATGCATATCTCACCAGAAGATCAGGAACTCTAGAAGAATTCAGATTTTTAACACGAGAGTAAACGTAAAAAGAAGGTTTTACAAGACTCACGTTAACAATATTCAGCAGACGCACACAATCGAAGCGCAGTAAGGATGGCTAGTGTAACTATCAAGAATACCACGAAAGCAAGAAAAAGAAGTACGCTATTAACTATTAACGTACCTGTCTCTTCCGAAACGAATGAGTACGATGAGATCTCGTGTGCTACCATCGTTCTCCTTAAGTCT
+
566>:>CBBCCCCCCCHAAADEEFF?AAD?@@AA;;5:7??BBDBB>CC?C@?@?CACCC+B>CEBBBA?A@AB=BBABBBB0AD<A5;;;.;CB@CBBBCCCCC@CAAA?@CC?BBBBBBAAADDCCCD@GCCB?B@A@BCAA?A?BBC?CBBC@??B?BBBBBB@CCA::9?CBBBC<?@A?@?@??.?A=AABBAB@@@?B@CBBB?B?BBBBB@BB???A@=@?@@A<AAA?CBBBAAAACAAACBBBCBB@@@BBBBB@@ACA>;;;97<6;07555
@ATNG8:00586:01122
GATGGTAGACATATCGTACTCTCTGTACTCATTCGTTTCGGAAGAGACAGGTACGTTAATAGTTAATAGCGTACTTCTTTTTCTTGCTTTCGTGGTATTCTTGCTAGTTACACTAGCCATCCTTACTGCGCTTCGATTGTGTGCGTACTGCTGCAATATTGTTAACGTGAGTCTTGTAAAACCTTCTTTTTACGTTTACTCTCGTGTTAAAAATCTGAATTCTTCTAGAGTTCCTGATCTTCTGGTATACACACTCGCTCGCTACCATCGTTCTCCTTAAGTCT
+
@CCC?BBCDDDBBBBBBDEEBBBBCCDFCCBB>@C@C>BA?C?@AABBBC?CBAAC?C?BBBB?B?BCBBBBBAA<=;;8;)8>8<788(6999?BBB?BB<??>@A@=C???@@AA9@>A8<8<>>>===@:@CAA4;;?>;;>>@@@BB:::@<>>>>>>;>;??AAABA>>:>@@ED5B<?;==<<<.;><<<6<=<<>>A=>=:>>>>/>EBBB;A=AA<AA@@@@@:=:>???>><>@A=AA???A@@@AAA@@@@>>>@;?AAAA=@@@<@=@=A>>9
@ATNG8:00587:01103
GATGGTAGTGTGTCTCTGAGAGTAGTACTCATTCGTTTCGGAAGAGACAGGTACGTTAATAGTTAATAGCGTACTTCTTTTTCTTGCTTTCGTGGTATTCTTGCTAGTTACACTAGCCATCCTTACTGCGCTTCGATTGTGTGCGTACTGCTGCAATATTGTTAACGTGAGTCTTGTAAAACCTTCTTTTTACGTTTACTCTCGTGTTAAAAATCTGAATTCTTCTAGAGTTCCTGATCTTCTGGACGACGCGCACTGACACTACCATCGTTCTCCTTAAGTCT
+
956>:@CCCBBBCCCCDEFDCCCCCBBBBC@?=?BBB<BB?A?BBCABBC@BCBBB@CGDCCB@D?CBBBCBBCD@CCCCC5A@>BBDF>CBCB?BBB?BC8;;CCDC?CCDDDEED@CCC?C?CCDDCCAB>ADAA=ABBAAACCCBCCCBBBB@DCC@BB@B@BCBBBDCCB?A::::.:;?<;;:;:*;AABE=CCCCCCCABBBIGCG5CBBCEAD@CE@CCCCCBB>B@CCBBCC@CBC@CCBBBCCCBB:::CDDCECCADCCCC@CBB@B@C@CBBB
@ATNG8:00588:01125
GATGTAGCTCTGCTCTGACTCTCGTACTCATTCGTTCGGAAGAGACAGGTACGTTAATAGTTAATAGCGTACTTCTTTTTCTTGCTTTCGTGGTATTCTTGCTAGTTACACTAGCCATCCTTACTGCGCTTCGATTGTGTGCGTACTGCTGCAATATTGTTAACGTGAGTCTGTAAAACCTTCTTTTTACGTTTACTCTCGTGTTAAAAATCTGAATTCTTCTAGAGTTCCTGATCTTCTGGGCTGCGCTGATATGCGCTACCATCGTTCTCCTTAAGTCT
+
CDBBBCBBBCCBBBBBCCCCCDDCBBBCCBB?BCC@CC?C=ABCCDDD@BCCICAD?BBCC?CACBB@CCDDD@BBCCC5BB@BBCB=BBBB@BBFACC?;:;CCCACCCCBBBC@CCC?C?DEC@9;;;5;;;;=ACDCBBBBCCDCDBBAA?B@A>@D@C@CCCCCCCBAA;;;;.;=B>;;;;;.;BBCD>CCCBCCCBAA4;;;;*;AACBACAEC@BCDCCBB@BACCBCEC?B@@@:@@AABBDDCCCCCCCCBCCACCCCC?B@@=@?B?CCAB
@ATNG8:00556:01164
GATGGTAGCGAGCGAGTGGTATACCAGAAGATCAGGAACTCTAGAAGAATTCAGATTTTTAACACGAGAGTAAACGTAAGAAGAAGGTTTTACAAGACTCACGTTAACAATATTGCAGCAGTACGCACACAATCGAAGCGCAGTAAGGATGGCTAGTGTAACTAGCAAGAATACCACGAAAGCAAGAAAAAGAAGTACGCTATTAACTATTAACGTATCTGTCTCTTCGAAACGAATGAGTACGATGAGAGAGCTCTCTCTACCATCGTTCTCCTTAAGTCT
+
@@AC@CCBBCBECBAA@C?BCBAA=ACB?BBCCBB?B@B@AA@AD?CB?B@CCBBBCBB3B?BBBB???B???8??@@?CC?BA>@=@DD8ABC?AACBBBB@@=@>BC@BBC@HHCDAABBACCCCBCCC@CBAA<>>AABBBB?B?B@@<@BCCBBBCAAAA@@@<@@?CCC????CA;?9929ABCC3BC=B;;;>>>>A<A<AAAB<A8;;BBBBCBBBBBB@BBCF>C@A>@BBBBBBBBBBBBBBAABAA@ABB;??@BAA@B?AAA?B?B?BBBA
@ATNG8:00558:01157
GATGGTAGCACACGAGATCTCATCGTACTCATTCGTTTCGGAAGAGACAGGTACGTTAATAGTTAATAGCGTACTTCTTTTTCTTGCTTTCTGTGGTATTCTTGCTAGTTACACTAGCCATCCTTACTGCGCTTCGATTGTGTGCGTACTGCTGCAATATTGTTAACGTGAGTCTTGTAAAACCTTCTTTTTACGTTTACTCTCGTGTTAAAAATCTGAATTCTTCTAGAGTTCCTGATCTTCTGGGTGCGCTACAGTCTCTCTACCATCGTTCTCCTTAAGTCT
+
;55=9=BCEBBBBBBBBBCCCCCCDDABBCAA=A@@@:BB>B@@@@CBAA>AC@@@?C?BBCC@F?BBA@@A@@?:87778$9?6@A@A@00/AA:@=B?>A==<<=8708:8865<<;A>=:=<;;;;;;;;<CD;;8;A@A@@??>>>A?;766*---29=4=9???;;7>98176868(76=677777(69878.999775=>::36:9:*9///<061;>:????AAA<?<?A?==><@?AB:=>=>>::::677===??@@<>>>??:>>=9=;><>BB>
@ATNG8:00559:01178
GATGGTAGCTATACGTATATCTATGTACTCATTCGTTTCGGAAGAGACAGGTACGTTAATAGTTAATAGCGTACTTCTTTTTCTTGCTTTCGTGGTATTCTTGCTAGTTACACTAGCCATCCTTACTGCGCTTCGATTGTGTGCGTACTGCTGCAATATTGTTAACGTGAGTCTTGTAAAACCTTCTTTTTACGTTTTACTCTCGTGTTAAAAATCTGAATTCTTCTAGAGTTCCTGATCTTCTGGGATGTGTGCGCAGTGCCTACCATCGTTCTCCTTAAGTCT
+
:66?;>BBBABACCCBCGCCECCBBBBCFDCD@BAAC=AB>B@BBBBCCB@BBBBCAD@BBBB=?>CAAB?@@BB?BCCCC2AB?BBBB;BBBC789B?BB>AABBBB>@CCCCAAA:>8858<>@@A??>96;;//*/;:;>>>@@@@@A>=<=9=<A<@@<@<??A>>>C>=9<8988)808079:9:):;7687(6:99;998//)/777)59>>A<@<@A<ABBA>>><><@@A===9:=<=6=///933///;::9==@@@<=>=A@177<+/*/17777
@ATNG8:00565:01184
GATGGTAGAGTATCATGTGTATCTCCAGAAGATCAGGAACTCTAGAAGAATTCAGATTTTTAACACGAGAGTAAACGTAAAAAGAAGGTTTTACAAGACTCACGTTAACAATATTGCAGCAGTACGCACACAATCGAAGCGCAGTAAGGATGGCTAGTGTAACTAGCAAGAATACCACGAAAGCAAGAAAAAGAAGTACGCTATTAACTATTAACGTACCTGTCTCTTCCGAAACGAATTAGTACGTGTGACGTACGTGAGCTACCTTCGTTCTCCTTAAGTCT
+
@;AC?=BBABA=AABCFC;=9C?CF@BCB?AAAAAA=A?BBBBBBB>AA=@;?AC;;::9'5499<=66:9;BC;@@AA@BC5CD@D=@@@9ADD?@ACBBBB@A<?;?A=???>987@BBCBFJLCCCCBB?BB@@<@BB;;;BC@CA;;;<ACBBBBBB?AAAA??=?A?A??;??@BB=9:9<99999(7?<?;===BA>93;49???;A697BBC@>CBA@CB:>:>==59AA=B?ACCCAA@?:::ABBCAABAAB@@@@397:AB@::9?B>@?BBA@
@ATNG8:00589:01175
GATGGTAGCACGAGTCACTCATATCCAGAAGATCAGGAACTCTAGAAGAATTCAGTTTTTTAATCACGAGAGTAAACGTAAAAAGAAGGTTTTACAAGACTCACGTTAACAATATTGCAGCAGTACGCACACAATCGAAGCGCAGTAAGGATGGCTAGTGTAACTAGCAAGAATACCACGAAAAGCAAGAAAAAAGAAGTACGCTATTAACTATTAACGTACCTGTCTCTTCCGAAACGAATGAGTACATGTGCGACGTGTCTCCTACCATCGTTCTCCTTAAGTCT
+
;44:7<<<=>C>>CCCCCA@<995516996;=9>5915<@@@>=99344.47;://////#/)//::/66>>??@666=A???+==9;9;@?2@;;<=A000A:<@8@8@<8@@A89:AAB@@@@A:;:BB;;69@??=AAAB@@?A?C?B;;6:>>@A@>?:=844;;49848;=6;443<;.333./99:::%//5////9;922-2+222606,22@@@9==>955@5=.377*7776<==::88-----77933333333,332.555552787275:07//.
@ATNG8:00590:01150
GATGGTAGCTATACGTATATCTATGTACTCATTCGTTTCGGAAGAGACAGGTACGTTTAATAGTTAATAGCGTAACTTCTTTTTCTTGCTTTCGTTATTCTTGCTAGTTACATCTAGCCATCCTTACTGCGCTTCGATTGTGTGCGTACTGCTGCAATATTGTTAACGTGAGTCTTGTAAAACCTTCTTTTTACGTTTACTCTCGTGTTATAATCTGAATTCTTCTAGAGTTCCTGATCTTCTGGGTCTCTCTCTCACGCACTACCATCGTTCTCCTTAAGTCT
+
:::=;@BBB=@666>>=>>@@?@B@@@?AB<;9;DED=AA7;4;:9=@@@;@C>9;;(9;=<>?7=7;:000//(/:388888$/3,33892:AAAAF=@@000:;-.)-8///::?@<@CC?C?A=333522+2.350...6-,,66----2226)22538>18,5997;9=<?59:@@@2=7>8>>=C=.>97:H4@//.667==A8<==8=====9>7;:5:;;A:::9=-//:::<48666.6/-----9:6;/--;-,-60--/893<=<<B=B=9667
@ATNG8:00593:01144
GATGGTAGTGTCATATGAGAGTGTGTACTCATTCGTTTCGGAAGAGACAGGTACGTTAATAGTTAAATAGTCGTACTTCTTTTTCTTGTCTTTCTGTGGTATTCTTGCTAGTTACACTAGCCATCCTTACTGCGCTTCGATTGTGTGCGTACTGCTGCAATATTGTTAACGTGAGTCTTGTAAAACCTTCTTTTTACGTTTACTCTCGTGTTAAAAATCTGAATTCTTCTAGAGTTCCTGATCTTCTGGATAGCGACGCGATATACTACCATCGTTCTCCTTAAGTCT
+
////)/:>CD@A@CEACA;AA;;=>A666>;;7<>BC9==2505;99;<<7;<>?><@:B@<C400)/////::<==8<<<<:':A7;0<@@60000;1::?9;<68=ABBC@BBCCCCCC@CCC@C?AAABABBB@BBCC>ABB@@@BBCCCDEBBBB?B;;8;C@CABCBBBBBBB@DCCCB9B=@=??@??,>???@;@AAABB@@@@5;;;;*<BA;;:;ADD@CDBBBAA=@?CCBBBB>ABB?BBBBABAB@@@@BBBCBFGK@FBBBC@BA@>A?C?AAAD
@ATNG8:00593:01152
GATGGTAGTATATGCGCGTCGCTATCCAGAAGATCAGGAACTCTAGAAGAATTCAGATTTTTAACACGAGAGTAACGTAAAAAGAAGGTTTTACAAGACTCACGTTAACAATATTGCAGCAGTACGCCACACAATCGAAGCGCAGTAAGGATGGCTAGTGTAACTAGCAAGAATACCACGAAAGCAGTAAAAGAAGTACGCTATTACTATTAACGTACCTGTCTCTTCCGAAACGATGAGTACTACTCTCAGAGACACACTACCATCGTTCTCCTTAAGTCT
+
899@7;;?=AAA;657////////995///3//////)57<566;=?;;949<>;;0/000$/)//9<<34333-3355555$55494;>>0<<<8<<;::=5//69+//3889+//38555::;//)////-(////399777:<;6>85557:::;;;;;7999:882650-.-(,*555(**,,,,66*55-339777988)..535/34355555:>:;>>>;;;;?>3<0/----/888::::33389::88:;///76889992666263939:55
@ATNG8:00597:01157
GATGGTAGCTCGCTGATGATATCTCCAGAAGATCAGGAACTCTAGAAGAATTCAGATTTTTAACACGAGAGTAAACGTAAAAAGAAGGTTTTACAAGACTCACGTTAACAATATTGCAGCAGTACGCACACAATCGAAGCGCAGTAAGGATGGCTAGTGTAACTAGCAAGAATACCACGAAAGCAAGAAAAAGAAGTACGCTATTAACTATTAACGTACCTGTCTCTTCCGAAACGAATGAGTACACATCGTCGTGTCGTGCTACCATCGTTCTCCTTAAGTCT
+
;@BD?BB===BCB;;9B=@BHABBC?B;;49>@@;:298=@@ABBA?BB>A>A@??>@?@,?:@@@==?;;;==6=7::@@@,=>;=29:9&5:@7@AAA@DCCCAD@@A?BBB@BCECCCCCCCCBBBBA@?ABBB@CBBBBBBA=B?ACC?BBBBBBDD?ABCCCC@BB??@@?BEDFE999?>BAFGE3??;???@A@<>A1615;994;48ACCC@B???B@@=@>@AA<@AA<:99BC>?>BB???BABACBAACCCDEB@AAAAB=ACC@C?CAE::9
@ATNG8:00551:01233
GATGGTAGGTGCACATGAGTGTATCCAGAAGATCAGGAACTCTAGAAGAATTCAGATTTTTAACACGAGAGTAAACGTAAAAAGAAGGTTTTACAAGACTCACGTTAACAATATTGCAGCAGTACGCACACAATCGAAGCGCAGTAAGGATGGCTAGTGTAACTAGCAAGAATACCACGAAAGCAAGAAAAAGAAGTACGCTATTAACTATTATCGTACCTGTCTCTTCCGAAACGAATGAGTACTATGTAGAGCTCTATACTAATCGTTCTCCTTAAGTCT
+
CCBC@BBB=;9:BB@@AAAABBBBCACCC=A@EDBA>@<@@AAAA@:==+0+0@>@@A@A0A=BBABACCABBB;BABABBB2BC@D@EEE:BBC@BBCACCB8879@CE@AAA?BBBBBBBBDCCCECCCC@CCCC???BA?@??<A>B:98:CBBABBD@CCCBBA>BB>BBC>AB??>8@@@=@BBBB3BB@B?>?BCFCA:>;>A@A<@@?A@@>:????>?>8;5==;3=<<6<>>=AA?=<<=<;;;;;====>>>>B7;;>B@BBD@EGE?BB;;
@ATNG8:00588:01192
TATGGTAGTGATACAGATCAGACACCAGAAGATCAGGAACTCTAGAAGAATTCAGATTTTTAACACGAGAGTAAACGTAAAAAGAAGGTTTTACAAGACTCACGTTAACAATATTGCAGCAGTACGCACACAATCGAAGCGCAGTAAGGATGGCTAGTGTAACTAGCAAGAATACCACGAAAGCAAGAAAAAGAAGTACGCTATTAACTATTAACGTACCTGTCTCTTCCGAAACGAATGAGTACGATGAGAGAGCTCTCTCTACCATCGTTCTCCTTAAGTCT
+
CB;;7;CBBCCAABBBACCCCCBBB@CBC@@@@B;;8;?DBBBB@@;@A=A?CCBCBDDE5BABCCCCBA@ABB9:56<=>>+>F@D>BBA9AAB>BCCBABDBB?B?BB?CDE>AAACCBCBCCBBCCCCC@C9::?CBBACCAA=B?B;;8;BBACBA@?@CBA=?;::39@?<@C???89988@@@AB2ACABAAACB@@7,-,-999*-+-9>>>@CBBBB;;6;?@@@<ABC?BCCBCAAAAABBBB>??BB???A@@@@=@@999>A@@9?4939AAA
@ATNG8:00593:01237
GATGGTAGGCACTGCGCACACATCCCAGAAGATCAGGAACTCTAGAAGAATTCAGATTTTTAACACGAGAGTAAACGTAAAAAGAAGGTTTTACAAGACTCACGTTAACAATATTGCAGCAGTACGCACACAATCGAAGCGCAGTAAGGATGGCTAGTGTAACTAGCAAGAATACCACGAAAGCAAGAAAAAAGAAGTACGCTATTAACTATTAACGTACCTGTCTCTTCCGAAACGAATGAGTACACATCGTCGTGTCGTGCTACCATCGTTCTCCTTAAGTCT
+
:9;B:CBB@BCB@@@CCIAAAHBBB>CBB@BDCDAA?BACAAABBC@DG?B@CCA@@DDD3D@AABCDCBBBAC<:9:CDDD5BA=@4;;;7;DFBDAAAA@@;;;;@CC@CCC@CDDABBCCCCCCCCAABAEC@A>ABB@CB??<@?A@@>@CBBCCCB?BBECDD@@@<?BB?AB??>8;<<899::9:%:@;ABA?>BBDE6856>>>5;7;ACBCAEC@@@BA=?=@AD=B??=@??CBBBAA???BAABCBBBCBBBBBC?AAABB?CCE?B?A?CCCC
@ATNG8:00595:01210
GATGGTAGCTATACGTATATCTATGTACTCATTCGTTTCGGAAGAGACAGGTACGTTAATAGTTAATAGCGTACTTCTTTTTCTTGCTTTCGTGGTATTCTTGCTAGTTACACTAGCCATCCTTACTGCGCTTCGATTGTGTGCGTACTGCTGCAATATTGTTAACGTGAGTCTTGTAAAACCTTCTTTTTACGTTTACTCTCGTGTTAAAAATCTGAATTCTTCTAGAGTTCCTGATCTTCTGGGTGTATCAGCGAGTATCTACCATCGTTCTCCTTAAGTCT
+
;69=9=BBBCBBDBBCCCCCCCCBBBBBCJCC@BBBC=CD@D?BBBBCCB?BCCCC?B?B@AB>A?BBAAAACCC>AABBB3==<=BBC>DDBA=ABB=BB;==ABBB?BBCCBB>>9>@@;@;>@>?>@;;7;>>;8<<==<=>??AAAA;;:B<AA@=CC=A;??@@AAA==8==?>?5?<A<;7666)6;333)------7:9;6<;<<.9AA@@9@<>>9=@@@AAA<A:==DB@@7;;BB:;;;>AA@@@BA;:;AAA??<<;;661687074947///
@ATNG8:00596:01207
GATGGTAGATACTCGCTGATACACCCAGAAGATCAGGAACTCTAGAAGAATTCAGATTTTTAACACGAGAGTAAACGTAAAAAGAAGGTTTTACAAGACTCACGTTAACAATTTGCAGCAGTACGCACACAATCGAAGCGCAGTAAGGATGGCTAGTGTAACTAGCAAGAATACCACGAAAGCAAGAAAAAGAACTACGCTATTAACTATTAACGTACCTGTCTCTTCCGAAACGAATGAGTACGTGTGACGTACGGCTACCATCGTTCTCCTTAAGTCT
+
@<AD:CBBBCDCC@AABADBBBDCC>CCD?CCBB@A>A?BGDDA@@?CC@C?BBBAAAAA2@=ABBBCAAACCE>99;@@@@0@A@D?CCC;CED@BCCCECBBC?A=>>4;;0;@ABBCCCFCIBAA@@A=AABB>BBCC@@@B?B?B:9::CBBBCBB?BBBBBB?BC@CCC=AABBB;?9999BDFD2CC@C>999B>>><A<AAAB<@;??FBB?A@A@ABB?A>ABC;A::6:@?@BEBBBBEBCCBBBBB?CDCB?BBBBCACBB>A>C@DCCC
@ATNG8:00557:01265
GATGGTAGCTCTGCTCTGACTCTCGTACTCATTCGTTTCGGAAGAGACAGGTACGTTAATAGTTAATAGCGTACTTCTTTTTCTTGCTTTCGTGTATTCTTGCTAGTTACACTAGCCATCCTTACTGCGCTTCGATTGTGTGCGTACTGCTGCAATATTGTTAACGTGAGTCTTGTAAAACCTTCTTTTTACGTTTACTCTCGTGTTAAAAATCTGAATTCTTCTAGAGTTCCTGATCTTCTGGACAGAGTGTGCAGATACTACCATCGTCCGACTAAAGTCT
+
BBBB@CCCBBBBCDCBBCCCBBBCCBCBCCCD?BBBC@CC@B@BCDCCCC@CDCIC@C?BBBC@CBICBCAB@@B=BBBBC5DD@CBCC?BCCBCCA>AA000AAAE@CCCCGCCC@BBB@C@CCCBCBCG@CCCC@BBCCCBBBBBBBBCCCD?B::9:B?A@C@@@@@ACC=A@CBA3A5;5;BBCB0BB;;;6;BBBBBBB@A<ABBB2BA@AC@C?CB@BCBBBDB@B@CCDCBB?@@B?BBAAACCBCBCCCDCCBBBB@CBCBBB?BCCCCE<BBCC
@ATNG8:00558:01279
GATGGTAGATATATGCACGCTTACCAGAAGATCAGGAACTCTAGAAGAATTCAGATTTTTAACATCGAGAGTAAACGTAAAAAGAAGGTTTTACAAGACTCACGTTAACAATATTGCAGCAGTACGCACACAATCGAAGCGCAGTAAGGATGGCTAGTGTAACTAGCAAGAATACCACGAAAGCAAGAAAAAAGAAGTACGCTATTAACTATTAACGTACCTGTCTCTTCCGAAACGAATGAGTACTACTCTTCAGAGACACACTACCATCGTTCTCCTTAAGTCT
+
A=@D@BBBBDBCCCCIBCBAA@DC@DDC@CBBBAA>@@CBB@@?B@DB@D@???===>=,>;@983>;;;8377)7</////$//(/0666*6894:::9855//(..3705584888;@>CCDCCCCDBAA?BCBB>@@BB@@>>:@=B??=@CBBACCB?ABBBBB>@B=BCB9=<999,7>><BBBBBB)@E=@988AA??@7;8;ABD7;7;BC@@>ACBABCC?B?BBC>B??=?GCBBABBBAABB?BBBBBBBBBBA@AC=AAAAA<?::5:6;6<:9:
@ATNG8:00560:01243
GATGGTAGTGTCAGTGCGCGTCGTCCAGAAGATCAGGAACTCTAGAAGAATTCAGATTTTTAACACGAGAGTAAACGTAAAAAGAAGGTTTTACAAGACTCACGTTAGCAATATTGCAGCAGTACGCACACAATCGAAGCGCAGTAAGGATGGCTAGTGTAACTAGCAAGAATACCACGAAAGCAAGAAAAAGAAGTACGCTATTAACTATTAACGTACCTGTCTCTTCCGAAACGAATGAGTTCGAGTGACGTACGTGAGCTACCATCGTTCTCCTTAAGTCT
+
444<9=?CCB>>>@===>>=<@BBB?BGF@AAABBB?D?CBBBAAA>;:5:=@@@99999)98<?@AACBB@AA<>?@@AAA2;;7;=@@@9ABB@CCCBBA@@B?A@AB@;;;4::@9:999BCCBBABBB@DA@?>AABCA@@C=A>A:;6;ACCCCCC?BB?@?B?CC>AAC?CBBCA;:9:49=>??/@B=@898A?>>A:=:=@??;?6;;;;;>B;;;BCB<@=@BB<AAC>@AA;;6;000::;:<=??==BB@?A<;6;8=9;6>;7275967:65
@ATNG8:00566:01241
GATGGTAGGTGCACATGAGTGTATCCAGAAGATCAGGAACTCTAGAAAGAATTCAGATTTTTTAACACGAGAGTAAAACGTAAAAAAGAAGGTTTTACAAGACTCACGTTAACAATATTGCAGCAGTACGCACACAATCGAAGCGCAGTAAGGATGGCTAGTGTAACTAGCAAGAATACCACGAAAAGCAAGAAAAAAGAAGTACGCTATTAACTATTAACGTACCTGTCTCTTCCGAAAACGAATGAGTACAGAGAGTACGATATGTCTACCATCGTTCTCCTTAAGTCT
+
966>8<@B?@<<C@@<<<?>>??5/)///)/77876)/)/8999///(//)/)/;;===;;;%646==>>55559::&9:::ACCC*B@;>:>>>4>BC@BBAAFCC@A<@???<?AA9??BBBCCBBBDCCCC@=8<>00+0B=:8<00,08=@C@DDBBBC@?=@CCA995:?;?@A<@@9999+9<=999999:%:=9;979BCC@@<>;>=>>1818>AAAADCBBBB@;?>;;;;.;;<5;BCCBCBBBBBBBABBCCCCBBBAAAB?BBBBD99:@<?5;5;888
@ATNG8:00567:01273
GATGTAGCGCATATCAGCGCAGCCCAGAAGATCAGGAACTCTAGAAGAATTCAGATTTTTAACACGAGAGTAAACGTAAAAAGAAGGTTTTACAAGACTCACGTTAACAATATTGCAGCAGTACGCACACAATCGAAGCGCAGTAAGGATGGCTAGTGTAACTAGCAAGAATACCACGAAAGCAAGAAAAAAGAAGTTACGCTATTAACTATTAACGTACCTGTCTCTTCCGAAACGAATGAGTACCTCTCAGACGCTCGTCCTACCATCGTTCTCCTTAAGTCT
+
89<>=<@A@999BABAA@@AA;;;)5AA2:;CC>B@C@BBBAA@@=@@>@>99:;9::;':;:;9@>;95;<;09999999(9@;>299:4:CD?CCCCB;;;B?A?@@=@@@ADCBBBCCDCCBCBDC?A?AAAC@BBHEDDCB?B?B;;7;AAC;;;B?BBB@@@?BB?BBB8::A@@8?==9000000%0/(//(/99373=5>5:?>:>>175CA@>BCA@@?@>A>BDD;A;;6:>@<=9?:8887;;=>ABAA@>>9>A@=ABB>B?BBA<@6:6:AA>
@ATNG8:00569:01265
GATAGTATCTGTCTACGAGAGCCAGAAGATCAGGAACTCTAGAAGAATTCAGATTTTTAACACGAGAGTAAACGTAAAAAGAAGGTTTTACAAGACTCACGTTAACAATATTGCAGCAGTACGCACACTATCGAAGCGCAGTAAGGATGGCTAGTGTAACTAGCAAGAATACCACGAAAGCAAGAAAAAAGAAGTACGCTATTAACTATTAACGTACCTGTCTCTTCCGAAACAATGAGTACACACTCTCATATGACACACTACCATCGTTCTCCTTAAGTCT
+
@;;BBB?;;;@@AAAAB@BABB@BCCACBBBBC<@<??AAAAC@BB?B?BBBBBCCD3B>AA@?>>BBBBB;44;CAAA3BC?B=AAB6;;:>C;9:@B@?A=A?DB>BAB?BBBA@AAAEGCCCBBB@@@B@@7;;BABDCC@C@C;;7;A;;;B@@=@CCBGE=@??BB@?AA:99,:??;:99999%0>5;0/0=9A>?;?<=8::;A<A?CBC@B@A@@@C>A=@>>99939=??AABBBBBBBBBBCCB@A?BBBBBBD@BBBAA>ABD?D?D@BBB?
@ATNG8:00574:01253
GATGGTAGATACTCGCTGATACACCCAGAAGATCAGGAACTCTAGAGGAATTCAGATTTTTAACACGAGAGTAAAACGTAAAAAGAAGGTTTTCAAGACTCACGTTAACAATATTGCAGCAGTACGCACACAATCGAAGCGCAGTAAGGATGGCTAGTGTAACTAGCAAGAATACCACGAAAGCAAGAAAAAGAAGTACGCTATTAACTATTAACGTACCTGTCTCTTCCGAAACGAATGAGTACGAGAGAGCACACGTGTCTACCATCGTTCTCCTTAAGTCT
+
;55<8<CBA;:6@@CBDBCCCBBCC=@@@=@@AB@@<@?AAABBCAD?A?A>BBBBBBBB3B@CBAAA>@D:::9+9@BBAAA09:2439990;B>BBBBBABCB@C@CCABBBBCBBCBBBBCBCCCBBB>:=<00-0@@@ABAA=B=@AA=@BBDEDBB@AA@>9928927??;<88;;5:::5>?>>@2<><>BBCB?>==1818>>>5;5;>BAA=A;<;@@@9@79:A=A:998BABBCBBAABAAAAAAAABCBBBBBB?A@@;?<?@A>B?B<@@A8
@ATNG8:00582:01269
GATGGTAGTGTCAGTGCGCGTCGTCCAGAAGATCAGGAACTCTAGAAGAATTCAGATTTTAACACGAGAGTAAACGTAAAAGAAGGTTTACAAGACTCACGTTAACAATATTGCAGCAGTACGCACACAATCGAAGCGCGGTAAGGATGGCTAGTGTAACTAGCAAGAATACCACGAAAGCAAGAAAAAGAAGTACGCTATTAACTATTAACGTACCTGTCTCTTCCGAAACGAATGAGTACTGTATCTATGTGTGCGCTACCATCGTTCTCCTTAAGTCT
+
@A@@=@BBCCBBBCCCCCCBB<@@@<@BB?BBBBCC@C@BCCBAAA>;:5:9?ABDBBC9B>ABBBBBAA999,9:<;;;.9?=@:@@;@AB>BCCBCCCCD@D?CCAMBB?A@ABBA@ABCCCCBBBA>AABB7;;BA@<AC=A=A;;6;BAAACBB?BCDDBB>AA?ABA?@A::9,898;ACCCC3@A?C>>>;;;=?;>:>@;;5;5:<A@@<@BAAABC@C@BBB>ACC?::9BAABCBBBBD999BBBBBBBBBAA;>>>881898198==@?>?
@ATNG8:00587:01271
GATGGTAGTATAGAGCTCTACATAGTACTCATTCGTTTCGGAAGAGACAGGTACGTTAATAGTTAATAGCGTACTTCTTTTTCTTGCTTTCGTGGTATTCTTGCTAGTTACACTAGCCATCCTTACTGCGCTTCGATTGTGTGCGTACTGCTGCAATATTGTTAACGTGAGTCTTGTAAAACCTTCTTTTTACGTTTACTCTCGTGTTAAAAATCTGAATTCTTCTAGAGTTCCTGATCTTCTGGATACACTCATGTGCACCTACCATCGTTCTCCTTAAGTCT
+
:55=:@CCBBCBBCCCABBCFDBBCBBBAB@?>@BBE=AC?C?AAABBBC>BBBBB?B>BBBB>A>BBBBBBB?=;77979$9>3=??A7>B@@<@@B>AB<@?AB@@<AAA?==@@:?>?:@:????>>>>9>AA@8<<=>@===ACA?>>>>?9<<<;@C;?:>>>>>>AAA8;=>AA5A7=7==AAA.>A@@@7?;;88;>>@A<@@@@/A<=<A<A=??<?>>>@?>9=9>>AAAA688>9>AAA>>>?@<<;>>AA9>>@<>8::A;AA?<@:>:>=<<
@ATNG8:00595:01240
GATGGTAGTGTCAGTGCGCGTCGTCCAGAAGACAGGAACTCTAGAAGAATTCAGATTTTTAACACGAGAGTAAACGTAAAAAGAAGGTTTTACAAGACTCACGTTAACAATATTGCAGCAGTACGCACACAATCGAAGCTCAGTAAGGATGGCTAGTGTAACTAGCAAGAATACCACGAAAGCAAGAAAAAGAAGTACGCTATTAACTATTAACGTACCTGTCTCTTCCGAAACGAATGAGTACGAGAGAGCACACGTGTCTACCATCGTTCTCCTTAAGTCT
+
;@AC@DCBBBBBCDCCCCCC@BABB@BCB?BDD@@?@?BBBCCCC@BB?B@CEBBBBBB3BACBBBBBBBBBC>CBBBBBB3BC:?388829AC?B??>>>>@@<@9>C<AAA;A;;;>???>>>>@@@==7=@AC:>>><<<>@;@;A8=;=B>BA@A@;>>><:::8829>>6:;667-8;>9>??>>/8818???AA===<A=A@@@<@>::9CD;A><<8774<8<=@9@@@<@AA@@@@A>>===AAAAAA==>AA@@@;A<=<D<=>==A:?:?@>?
@ATNG8:00596:01270
GATGGTAGGCACTGCGCACACATCCCAGAAGATCAGGAACTCTAGAAGAATTCAGATTTTTAACACGAGAGTAAACGTAAAAAGAAGGTTTTCAAGACTCACGTTAACAATATTGCAGCAGTACGCACACAATCGAAGCGCAGTAAGGATGGCTAGTGTAACTAGCAAGAATACCACGAAAGCAAGAAAAAGAAGTACGCTATTAACTATTAACGTACCTGTCTCTTCCGAAACGAATGAGTACTACTCTCAGAGACACACTACCATCGTTCTCCTTAAGTCT
+
AADB@BEC?CB;;:<@996@A>>CD<BBC@CCCABA?B?;:;@@@B@DC>B>;;;@@CCC3C@CCCBAAACGDD>::;@=>>0?@>B5;;;6;D@GBBBDFCCCADBBB?BCD?BCCCCCCCCCCBBBBCC@CC@@<@?>?=?885;@CBC?BCCCCBAA?ABBAAA?BB?BBA9><977*388477778.8A?C;;;?AABH7;8;?@@:>:=AC@A>@CAAABB=@=?CC;A9:7::9ABBBBCCCCCABCCCD??;@@@AA<?@@AB;??A<A1718:::
@ATNG8:00599:01247
GATGGTAGAGAGAGCTCTCTCATCGTACTCATTCGTTCGGAAGAGACAGGTACGTTAATAGTTAATAGCGTACTTCTTTTTCTTGCTTTCGGGGTATTCTTGCTAGTTACACTAGCCATCCTTACTGCGCTTCGATTGTGTGCGTACTGCTGCAATATTGTTAACGTGAGTCTTGTAAAACCTTCTTTTTACGTTTACTCTCGTGTTAAAAATCTGAATTCTTCTAGAGTTCCTGATCTTCTGGCGCGTATGTATGTCGCCTACCATCGTTCTCCTTAAGTCT
+
:9<C:>CGEC@@AICAABCBCCDCCCCDFFCB@BCDADE@B@BCDCDMF@BAABB?B?BCBB?B>BBBABBABC>BBBBB3BB@BBBA9888838>>9@A9??@BAA>>?BBBABB?AAA?B?B@>>>A@@<>?;<58899????A@>>?@>>>;588<@@6;08A@@@BC@@:>=???2@=B:=>???.558<</>;;;?H@><<06788'2999?6A6??<@B>AA>>:>;>>@A>>6;;@;=====@==<?:::@@@<??E>AAA>B<AAA?C?A<AA>>
@ATNG8:00606:00675
GATGGTAGAGTATCATGTGTATCTCCAGAAGTCAGGAACTCTAGAAGAATTCAGATTTTTAACACGAGAGTAAACGTAAAAAGAAGGTTTTACAAGACTCACGTTAACAATATTGCAGCAGTACGCACACAATCGAAGCGCAGTAAGGATGGCTAGTGTAACTAGCAAGAATACCACGAAAGCAAGAAAAAGAAGTACGCTATTAACTATTAACGTACCTGTCTCTTCCGAAACGAATGAGTACACACTCTCATATGACACTACCATCGTTCTCCTTAAGTCT
+
555=8=CBCCCDFBBBCCEDDCCBB@BCE@BBCCC?B@BBBCBA?6@@,0*0@@ABBBB5C@CCCCCCCEJDD?BBBCHKI5BB?CBEEJ;CCEABB;;;ABBA?B@@A>@CC=??BDCCCCDBBBBBBCGAD@@@BCCCBCCBC>B?BBB?BB@@@BBB?BCBBBA=??=@CC@CCBBB<@@@;@ABBB3BB@B???BB>>>00,0@<<1616=CEFGIAAACBB5;7;BB<BCC>;:;CCBBBBBAAABA@?>?AABBBECC@BDCCC@CCF?A>@=>>>0
@ATNG8:00618:00649
GATGGTAGGAGACACGTCGCACACGTACTCATTCGTTTCGGAAGAAGACAGGTACGTTAATAGTTAATAGCGTATTTCTTTTCTTGCTTTTCGTGGTATTCTTGCTAGTTACACTAGCCATCCTTACTGCGCTTCGATTGTGTTCGTACTGCTGCAATATTGTTAACGTGAGTCTTGTAAAACCTTCTTTTACGTTTAACTCTTCGTGTTAAAATCTGAATTCTTACTAGAGTTCCTGAGTCTTCTGGTGTCGTCTATCATGTACTACCATCGTTCTCCTTAAGTCT
+
444>:?CB?BBA@>;;;<==@?@@>;;;666>7<50/,/75;*//)/9:/4.495448=055;;7<9=83733333(3333&33,33333&39//(///(/=5:;;=@B=B@??C675778<5>5>>=5525:5:<==6::<A;>>>??988=>><:8>A;AA:>:<>><97:<=058888(74<87///(/5878'/(.3662335>>;ACC.95667156=@<@@AAA?>?:@575../7<6766,,,,,,,,,277888855578;<==>C==>=<>=B:==@A
@ATNG8:00641:00675
GATGGTAGTGCGTGAGAGAGAGACCCAGAAGATCAGGAACTCTAGAAGAATTCAGATTTTTAACACGAGAGTAAACGTAAAAAGAAGGTTTTACAAGACTCACGTTAACAATATTGCAGCAGTACGCACACAATCGAAGCGCAGTAAGGATGGCTAGTGTAACTAGCAAGAATACCACGAAAGCAAGAAAAAGAAGTACGCTATTAACTATTAACGTACCTGTCTCTTCCGAAACGAATGAGTACGAGAGAGCACACGTGTCTACCATCGTTCTCCTTAAGTCT
+
:59A;CCA<ABB;;:CCCJCBB::;4;BB?@@@A;96:<AAC@@@D=??<?=?AACDDDB.C>CB?@?BBCBBB9=;;9499$9<89:?@@6BDEACECCCCBBBAC@BC>@@@>@@@ABBCCAAAFDCCAA>@@@@=B@@@BB?@4;5;;;5;AAABBAA>AAABBB@CC?BAB@CBA@?899929AAAB2@@<@>>>ABBBB?C?AAAA;?;?@CDF@DBCBBAB7;:;AD?DCC?@??BBBBBBB???ABBBABBB???BAA<???=A?BBB?B?B@CC??
@ATNG8:00643:00651
GATGGTAGTGCGTGAGAGAGAGACCCAGAAGATCAGGAACTCTAGAAGAATTCAGATTTTTAACACGAGAGTAAACGTAAAAAGAAGGTTTTACAAGACTCACGTTAACAATATTGCAGCAGTACGCACACAATCGAAGCGCAGTAAGGATGGCTAGTGTAACTAGCAAGAATACCACGAAAAGCAAGAAAAAAGAAGTACGCTATTAACTATTAACGTACCTGTCTCTTCCGAAACGAATGAGTACGTGTGACGTACGTGAGCTACCATCGTTCTCCTTAAGTCT
+
A@@@=@@BAA@@:96===BGECCCD?CCC@@@@@A>>B?@ACC;::=A@;A=?BA9:9::$73=749DDCBBBB>AAACCCC5CD?C7;;;6;BC?CCBAAABBBAD@EE@CCC@CCC@@ABCCCCCBCCBB?@@AB<@@@AB@@@@G@CCCABCDDDCDC@CABAAA>??=ABA=??9878(9<<9@AAAAB)BB?B979BBBBC?B?><==9=:=?CFE@DCBBCBB?B?AAA<ACC@EBBBBAA99:BBBBBCBCCBA:;;DCCACBAAC>??E@F?B?BBBA
@ATNG8:00644:00652
GATGGTAGATACTCGCTGATACACCCAGAAAGATCAGGAACTCTAGAAGAATTCAGATTTTTAACACGAGAGTAAACGTAAAAAGAAGGTTTTACAAGACTCACGTTAACAATATTGCAGCAGTACGCACACAATCGAAGCGCAGTAAGGATGGCTAGTGTAACTAGCAAGAATACCACGAAAGCATGAAAAAGAAGTACGCTATTAACTATTAACGTACCTGTCTCTTCCGAAACGAATGAGTACTGTATCTATGTGTGCTACCATCGTTCTCCTTAAGTCT
+
:::<8B@@@CB@@;<<=BAA@@;@D2C494)4<<:<;7:5:A?>?@A=AC>A=??997DDD1C@BB774BB=>BB9?=>@@@@0@B=A5;;;*:>B9@ABBBBCCC@C@CB?BCC@CCCDDBBBAAAAAACCB@C;;;=@CCAAA@@=B@CCC@CCCCDDBB@BCBBBB?CD@CBB?AA???8?AAABAEDD3BB?B@@?BAA=:,/-/<<>,/,/=>>@@DBBBCBC@E@BBC>BBB??@???@@??:::ABBBBBB?>>>>84:733<69;;)/)/5>::>
@ATNG8:00649:00668
GATGGTAGGCGTGTGAGAGTCTGCCCAGAAGATCAGGAACTCTAGAAGAATTCAGATTTTTAACACGAGAGTAAACGTAAAAAGAAGGTTTTACAAGACTCACGTTAACAATATTGCAGCAGTACGCACACAATCGAAGCGCAGTAAGGATGGCTAGTGTAACTAGCAAGAATACCACGAAAAGCAAGAAAAAGAAGTACGCTATTAACTATTAACGTACCTGTCTCTTCCGAAACGAATGAGTACGATGAGAGAGCTCTCTCTACCATCGTTCTCCTTAAGTCT
+
966?:=BD@A@@D;;<CBB@@@@<<5<DD<AAABBB?C@BBBBBBB@@@=@?AAAACABB1?<:99???BBBBC>BBBBBAA2@@;>299:.7>A>AA@A??>;;5:17:697818A@@@?ACDAAA:;::A;9:;@<@@A::;;:7;=A?B?@>??@A=>:==>>BB?BB?B9929:8888(675-2:AAA.@;;888576;;;5;:>?9818:?@;;;=;:;A@>>;>=BBB9?BC?BB>@?BCA==<?<;<<==;;:??@@??;?BBBB:>>><A=A<>=::
@ATNG8:00605:00690
GATGGTAGGCGTGTGAGAGTCTGCCCAGAAGATCAGGAACTCTAGAAGAATTCAGATTTTTAACACGAGAGTAAACGTAAAAAGAAGGTTTTACAAGACTCACGTTAACAATATTGCAGCAGTACGCACACAATCGAAGCGCAGTAAGGATGGCTAGTGTAACTAGCAAGAATACCACGAAAGCAAGAAAAAGAAGTACGCTATTAACTATTAACGTACCTGTCTCTTCGAAACGAATGAGTACGTGTGCGACGTGTCTCCTACCATCGTTCTCCTTAAGTCT
+
956>:CCC@CB@@BCCDBBBBBBBD?CCC@CCAAA@<@=BBCBCCC@AB?B@BECABDDD2A?BBGAAABBBBD>BBBBAA@2>>;??BCD9CBB?BBBBBB>??8<8<<6<<<;@@=>>???@C=<=???A<@>;;7;>>>>==@;A;?;@>@BBCBB?>:>>>@BB?CC>BA@;?<677)88818@ACB/;;8;E@@@A@@@7:5:B=<7;=>@>===AA@>9<>;A<<<5;??;899C@A@A?::==?????>>>AA=A?A;A@@@A;:8:<@:>;?>;;
@ATNG8:00625:00705
TATGTAGAGTATCATGTGTATCTCCAGAAGATCAGGAACTCTAGAAGAATTCAGATTTTTAACACGAGAGTAAACGTAAAAAGAAGGTTTTACAAGACTCACGTTAACAATATTGCAGCAGTACTCACACAATCGAAGCGCAGTAAGGATGGCTAGTGTAACTAGCAAGAATACCACGAAAGCAAGAAAAAGAAGTACGCTATTAACTATTAACGTACCTGTCTCTTCCGAAACGAATGAGTACTACTCTCAGAGACACACTACCATCGTTCTCCTTAAGTCT
+
BBBBBAAABDCECB898CCCBBBC@CCC?ABBD@?=??BBBBCCC?CC?C?AAACCCCC1C?CCCBBBDCCCC>BCBBEDE2CC@D@CCD;CBB?BBBBBCBBB>B?BC?BBB>A@=>?BCCCCCCCBBCD@DBCC@BABAABBC?C?CAA?ACCGDDCC@BBBBBB?BB@CBC>BBA??8@??9<==>>1?C?BB@ACCCCA>A>ABBC>B>B=BBB>ACCBBCC@B@BCD@DCB@?@@CCCBABCBBAAAAACCBAAA@A@C?AAACD>ABB>B?B>BBBA
@ATNG8:00627:00700
GATGGTAGTGCGTGAGAGAGAGACCCAGAAGATCAGGAACTCTAGAAGAATTCAGATTTTTAACACGAGAGTAAACTGTTAAAAAAGATGGTTTTACAAGACTCACGTTTAACAATATTGCAGCAGTACGCACACAATCGAAGCGCAGTAAGGATGGCTAGTGTAACTAGCAAGAATACCACGAAAGCAAGAAAAAGAAGTACGCATATTAACTATTAACGTACCTGTCTCTTCCGAAACGAATGAGTACACACTCTCATATGACACTACCATCGAGGTTGTAAAGTCT
+
5:>>:CCCCCB@<;BCCBBADBBBF?DCC@C;;:?@;CA>>>;;>?>AA>;;?:///;;;'61///9:@@;;;:/.---(-----#-///5===1876*/////75555'2+2245554999:>666===>==CCCACCCC@CBCCCDBB?C@B@@<@;;:A:9:?BAA@CD@CD=??A8:8AA?9>77//9999,690///57/////)/6;;7527587:AA68737739383777)222+225222557722289>>A?CECBBBBDACCCBBB8:8:?CC=CCBB
@ATNG8:00601:00781
GATGGTAGCTCGCTGATGATATCTCCAGAAGATCAGGAACTCTAGAAGAATTCAGATTTTTAACACGAGAGTAAACGTAAAAAGAAGGTTTTACAAGACTCACGTTAACAATATTGCAGCAGTACGCACACAATCGAAGCGCAGTAATGATGGCTAGTGTAACTAGCAAGAATACCGCGAAAGCAAGAAAAAAGAAGTACGCTATTAACTATTAACGTACCTGTCTCTTCCGAAACGAATGAGTACTACTCTCAGAGACACAATCGTTCTCCTTAAGTCT
+
B>??@CCC@@666>BBAAB@@??A@=@@@6;9::>@:?;?>;???A9??<?9<@B::999(:;@AA??>?>989+98;=:::'993939;;+:9949@@@@C::;=A=A@>AAA7;;;:;A@@BBBCCCCAA?BCBB;;;DDB@@@?A@@::5:>???ABB@9:9AAA<@?@CBA?A8999*//92779999&23,----756;?;?;9:>?;A<;;ABB>BCB@@@B?C>@CD?CCB@BBBAAAABCCDCBBBBBBAAA@@;@>>>?9987;5;<;;;>
@ATNG8:00615:00747
GATGGTAGCTATACGTATATCTATGTACTCATTCGTTTCGTAAGAGACAGGTACGTTAATAGTTAATAGCGTACTTCTTTTTCTTGCTTTCGTGGTATTCTTGCTAGTTACACTAGCCATCCTTACTGCGCTTCGATTGTGTGCGTACTGCTGCAATATTGTTAACGTGAGTCTTGTAAAACCTTCTTTTTACGTTTACTCTCGTGTTAAAATCTGAATTCTTCTAGAGTTCCTGATCTTCTGAGATACACATGATACTCTACCATCGTTCTCCTTAAGTCT
+
:56>9>AA@;CCBAB@CCCDDDEBBBBAB@;;5;;;;0;@>?;BAABCED@B@@==.7-3;::=A9<<BBBBC=C>BA@;?1::18787.3;;=8?=>9>B?BBBAAB<??AAA?AA:==@:=:=>>>=8889>>::47=;;:97777;<<;888//..488484::<:9699:792525&23<:>9999)56599(..7353:676////&....8384::49=A8555/528555=>498859@A???A>><A=::;;<;;39:==><@AA;>:=:=B;;
@ATNG8:00626:00786
GATGGTAGCTCACGTACGTCACACGTACTCATTCGTTTCGGAAGAGACAGGTACGTTAATAGTTAATAGCGTACTTCTTTTTCTTGCTTTCGTGGTATTCTTGCTAGTTACACTAGCCATCCTTACTGCGCTTCGATTGTGTGCGTATGCTGCAATATTGTTAACGTGAGTCTTGTAAAACCTTCTTTTTACGTTTACTCTCGTGTTAAAAATCTGAATTCTTCTAGAGTTCCTGATCTTCTGGAGATACACATGATACTCTACCATCGTTCTCCTTAAGTCT
+
556=:BBBBBA@??CCAABCDBCDBBBCCD::9:BBB>BB?B?A@@CCBB@CCCBA@C@CCBB?B>AABBBBBBB?>@>>=.=>:??A@8@A??<?@@=AA<??BBED=AABBCAA=:=??<@=BB?===;;5;@@A<?>>===:9::>>===@:=8819;5;:AAA;;;@==8=????6?=B<@@ABB/A@@?D:AA:;:?>6884;><>/>;;;><@=AA:==>>?A@=A<>>:://,/6649=///===;;;AAA>==?AB=;;;;;=@??<?<@=A>>>
@ATNG8:00627:00758
GATGGTAGCGCGACGAGCGTAGACCCAGAAGATCAGGAACTCTAGAAGAATTCAGATTTTTAACACGAGAGTAAACGTAAAAAGAAGGTTTTACAAGACTCACGTTAACAATATTGCAGCAGTACGCACACAATCGAAGCGCAGTAAGGATGGCTAGTGTATCTAGCAAGAATACCACGAAAGCAAGAAAAAGAAGTACGCTATTAACTATTAACGTACCTGTCTCTTCCGAAACGAATGAGTACGATGAGATCTCGTGTGCTACCATCGTTCTCCTTAAGTCT
+
5:;>8>BBAA@@@@AABCA@BA;;;099999BBA@@>A@DCDCAAA?AA5:69@@=>???.>???@CCCCBCCC>BABDCCC2BC@MABBB<AABACCCCBBB;;7;>AB@CBB?BBCDCCCCCCCCCBB;;:;BBC@BBBCBBBB@CACBB@CCDBBCCCCFBB@@@?BB@BBA=@??<>8=:929:9:9(9=9<?=BBC?>>;><>>AA<A=B>B@@=@B@@@CC?B?;;;8:BA?BBAABBCCCCBBBBBBBCD?>????AA<A@@AC?B@@<@<@<>>>@
@ATNG8:00637:00768
GATGGTAGTACATGATAGACGACACCAGAAGATCAGAACTCTAGAAGAATTCAGATTTTTAACACGAGAGTAAACGTAAAAAGAAGGTTTTACAAGACTCACGTTAACAATATTGCAGCAGTACGCACACAATCGAAGCGCAGTAAGGATGGCTAGTGTAACTAGCAAGAATACCACGAAAGCAAGAAAAAAGAAGTACGCTATTAACTATTAACGTACCTGTCTCTTCCGAAACGAATGAGTACGTGTGCGACGTGTCTCCTACCATCGTTCTCCTTAAGTCT
+
@BBB@DBCBCBCBCCB@@@C@AACC?BBC?AA;966>;>BBBCBB?CC?C?BBBBBCCC5CADBCCCCBCECD>A@99999';@>A?CCC;CCCBCABBCCCDC?C?CC@CBB?BBBBBA@@BCCDDCCBC@CCBB?B@?>BA@@<B?BBB?BDBBBCCC?CDEB@?<@@<?BC<A?998-:>?;===???'?B@C:89CCECC<?<?DDD>><:ABBB>BBBBBCC?B?BB@<A@@=@BACCCBBAA@A@@AABBBBBBB?BBB?BBBCC@BBC@B?B?BB??
@ATNG8:00648:00755
GATGGTAGGCGTGTGAGAGTCTGCCCAGAAGATCAGGAACTCTAGAAGAATTCAGATTTTTAACACGAGAGTAAACGTAAAAAGAAGGTTTTACAAGACTCACGTTAACAATATTGCAGCAGTACGCACACAATCGATGCGCAGTAAGGATGGCTAGTGTAACTAGCAAGAATACCACGAAGCAAGAAAAAGAAGTACGCTATTAACTATTAACGTACCTGTCTCTTCCGAAACGAATGAGTACAGAGAGTACGATATGTCTACCATCGTTCTACCTTAAGTCT
+
:::=;CCC?CCCBBBBBBBBBCCBC<BBA>@?:;9@=@9==9445<8<<;?;<<;;:<<<)504>;;<AA@ACC>BBBBA@@/><7<<?AB5@BF@B?=;@@9//*/2862557,22677699<><=<<<::5:=;;6///9986:58;<88//.77>///+///.862./*/;<9:<;;6978058999*9:599A?@?@@@=B>@?::3616/--=47--/76=6>8<;:3888/77875555255596:=;;;>==;<777////--(----06,3-2323
@ATNG8:00605:00812
GATGTTAGAGAGAGCTCTCTCATCGTACTCATTCGTTTCGGAAGAGACAGGTACGTTAATAGTTAATAGCGTACTTCTTTTTCTTGCTTTCGTGGTATTCTTGCTAGTTACACTAGCCATCCTTACTGCGCTTCGATTGTGTGCGTACTGCTGCAATATTGTTAACGTGAGTCTTGTAAAACCTTCTTTTTACGTTTACTCTCGTGTTAAAATCTGAATTCTTCTAGAGTTCCTGATCTTCTGGCGCTCTGTCACGTCTGCTACCATCGTTCTCCTTAAGTCT
+
;59;;:CECBBCCBD;96<A>>=666;;<<=@=BBCC=@@<?:CBBBDC@=@@?00)0:0//?6;6:BBAA@BBB?ACDDF2A@<@???7<ADD<??B>AA2999<7;4>?@BBA@@7;<@=B<?>@A>>>>=A8987;;?>@=>=AAAAA888977//+/86=69=:88999;022;;;.;6A15////'/:979,--6---7668-655&29988496::375552223958<<8770---)-,,-/999;>>>=///99==:=>>BB<AAA=B=C=888?
@ATNG8:00612:00793
GATGGTAGCAGACGTGACAGAGCGCCAGAAGATCAGGAACTCTAGAAGAATTCAGATTTTTAACACGAGAGTAAACGTAAAAAGAAGGTTTTACAAGACTCACGTTAACAATATTGCAGCAGTACGCACACAATCGAAGCGCAGTAAGGATGGCTAGTGTAACTAGCAAGAATACCACGAAAGCAAGAAAAAGAAGTACGCTATTAACTATTAACGTACCTGTCTCTTCCGAAACGAATGAGTACGATGAGATCTCGTGTGCTACCATCGTTCTCCTTAAGTCT
+
::9:5566==>=====<<>>?BAAB=@@>;;??AAD<?7;?@?ABA=AA>A=AA???@@@/A?BBBACBBBCBB?AABCIDD1;;7;=AAA8BBB>AAA@BBA;;6:;A@<ABA?BC;;:BCCCCCCCCDCC@CBBB?BBCCAAAB=A>B::6;BABAECC?@?CCBC>BD?BBC@CCAAA;9979<<<??,=@<A:99HFECC;@<??>>5;6;>CCD@A@A@B;;4;<@BE=A@@=?AAFDCA@ABBB@?@CDCCAAB?;;>>:=>>>B?B@A=B7;7;@@?
@ATNG8:00617:00839
GATGGTAGACATATCGTACTCTCTGTACTCATTCGTTTCGGAAGAGACAGGTACGTTAATAGTTAATAGCGTACTTCTTTTTCTTGCTTTCGTGGTATTCTTGCTAGTTACACTAGCCATCCTTACTGCGCTTCGATTGTGTGCGTACTGCTGCAATATTGTTAACGTGAGTCTTGTAAAACCTTCTTTTTACGTTTACTCTCGTGTTAAAAATCTGAATTCTTCTAGAGTCCTGATCTTCTGGCGCGTATGTATGTCGCCTACATCGTTCTCCTTAAGTCT
+
<@BC@CCBABBCCDECCCCCBCCBCBCCCB@?>?BBB>BC@C?BBBABBC?BA@AC?C?C@BA?B@BBB@ABCCB;??DDD2>>:=656-8A=><>AA=8858><>9:7;BA>=?AA;?AC9>9>A>>;??@=@@@B676A:::@>>>@@@A@@@<@@@<AA;A:>>@@@@B??:=>AED5A<A:=====+=A76607;;///<::=8====.<<==@:=:>>=A???A@?@<@@@@==7;;>:;;;==>>>@@BAAA@@:>>BBBD==:>@@;@<@:@=97
@ATNG8:00623:00815
GATTACATGATAGACGACACCAGAAGATCAGGAACTCTAGAAGAATTCAGATTTTTAACACGAGAGTAAACGTAAAAAGAAGGTTTTACAAGACTCACGTTAACAATATTGCAGCAGTACGCACACAATCGAAGCGCAGTAAGGATGGCTAGTGTAACTAGCAAGAATACCACGAAAGCAAGAAAAAGAAGTACGACTATTAACTATTAACGTACCTGTCTCTTCCGAAACGAATGAGTACAGAGAGTACGATATGTCTACCATCGTTCTCCTTAAGTCT
+
:;;8AB@@BCBCCBC;;:BC@CCC?CCCB@@>@?AAAAAAA?BC@C@???BDHEG2C?CBBABABBCCD>CABACCC3AA>A?BBB:BA?<?<;;AAAAA=A<AA;???:==A>>:;:>===?@@<=:;::@<@>>>AA>>8>=A<=8<<<??A>>9>A>>BB?==;>AA799556(8<<8=ABBF/==:898@:;:=880/7<///+/7=>;;;<@@A;;;@<@=@CB:@BB<999>888>>>A@???BBA@@;::B>>><>;::>:==>=A=A=AAAA
@ATNG8:00624:00806
GATGGTAGAGTACAGTGTAGTAGACCAGAAGATCAGGAACTCTAGAAGAATTCAGATTTTTAACACGAGAGTAAACGTAAAAAGAAGGTTTTACAAGACTCACGTTAACAATATTGCAGCAGTACGCACACAATCGAAGCGCAGTAAGGATGGCTAGTGTAACTAGCAAGAATACCACGAAAGCAAGAAAAAGAAGTACGCTATTAACTATTAACGTACCTGTCTCTTCCGAAACGAATGAGTACGAGAGAGCACACGTGTCTACCATCGTTCTCCTTAAGTCT
+
5:;>?BBBDBBBCCCCCCGCCBCBB@CCCACBBB@A>A@AAFCCAA?BD?B?BBBCCCCC3C?CBCCCCCCCBB=AABFFFF5CC?C@BBC<BDFABAABDCCAA:::;C@GCC?BCBBCBBBDCCCCCCDD@DCAA>BAAA@A@B>@=B??=?B@@?CBB@BBBA??=?@>A994:A?=?8>@=<@@@@A2@B?ABBBB@A@@<?;?>>?9=:=?CBL@CCBAA;;5;;==?9?AC?BBBBCCCBBBBBAAABAA@BBBBBB??:;;;;A>ABB@C?C?BBBB
@ATNG8:00625:00814
GATGGTAGCGCGGACGAGCGTAGACCCAGAAGAGTCAGGAACTCTAGAAGAATTCAGATTTTTAACACGAGAGTAAACGTAAAAAGAAGGTTTTACAAGACTCACGTTAACAATATTGCAGCAGTACGGCACACAATCCGAAAGCGCAGTAAGGATGGCTAGTGTAACCTAGCAAGAATAACCACGAAAGCAAGAAAAAGGAAGTTACGCTATTAACTACTTAACGTACCTTGTCTCTTCCGAAACGAATGAGTACAGAGAGATCGTTCTCCTTAAGTCT
+
/88;49888://,/:96:<00//:::5;=>;>.--5--(-077888//)/6165:4374==>+=8=:444888:;;,3399999$447<5;;;06569=66597://)/39969:<9555;=;5----(--56-/)44.444)/77////6174<97279///---(/)/9//47??333.328888=2776596666$/(/3//(/999865(.(......3389999(-(--5:7:7;7;;>6;;;6777///697-/////>//)77/)/5:5///>
@ATNG8:00630:00822
GATGGTAGCGCGACGAGCGTAGACCCAGAAGATCAGGAACTCTAGAAGAATTCAGATTTTTAACACGAGAGTAAACGTAAAAAGAAGGTTTTACAAGACTCACGTTAACAATATTGCAGCAGTACGCACACAATCGAAGCGCAGTAAGGATGGCTAGTGTAACTAGCAAGAATACCACGAAAGCAAGAAAAAGAAGTACGCTATTAACTATTAACGTACCTGTCTCTTCCTAAACGAATGAGTACGATGAGATCTCGTGTGCTACCATCGTTCTCCTTAAGTCT
+
;66>:>BBB@@@ABB@ACACCCDCD>CBC@CCCC@@>A@CCDCBBB>BC@B>@?@?@?@@2A@CCCCCCCBBBC>??@CBDD5DC@D>BBB:BCC@CCCCDCCCC?C@CC@CCC?BBBBCBBBCCCCDDBBB@CCBB?BBBABBAA=B?CBB?BCBBBCDD?AAABBB@BC?AAA=@><<<+:9::?CCDD3BB?CAAABAA@@<@<@@AA<><>@CCC@BBAAA@@<@?ACB>BBB?BABBBBBCCCCCAAABAA@>::>>>BB;>>ACD>>>A<A<A<A>>>
@ATNG8:00636:00826
GATGGTAGCATCATGCATATCTCACCAGAAGATCAGGGACTCTAGAAGAATTCAGATTTTTAACACGAGAGTAAACGTAAAAAGAAGGTTTTACAAGACTCACGTTAACAATATTGCAGCAGTACGCACACAATCGAAGCGCAGTAAGGATGGCTAGTGTAACTAGCAAGAATACCACGAAAGCAAGAAAAAGAAGTACGCTATTAACTATTAACGTACCTGTCTCTTCCGAAACGAATGAGTACGATGAGATCTCGTGTGCTACCATCGTTCTCCTTAAGTCT
+
CBBC@BCCCCBA@BCBB:99BCDBC@CDC=@@@;;5<5<ABBBAAA>AB;@=@BBBCDDD1D=BBBBBBBBBBB=<<@AAAA0@A<?4;;;*9@B>CCCBCBCDDAD@BC@BDD@BBBCCCDCCCCCCCDCCABBBC@BBCCCBBC=A=@AA=ACBBBBCA=ACB?@?ACC?DCD?BBBBB;A??:?@@@@2@A=A???BBFCB<A=ADAA=A=A=BBE@EECCBCB?A?BBC>BBB?B????BBBBBBBBAAACA@ABB987??;>>>AB?CBA:?3818?@@
@ATNG8:00645:00819
GATGGTAGCAGACGTGACAGAGCGCCAGAAGATCAGGAACTCTAGAAGAATTCAGATTTTTAACACGAGAGTAAACGTAAAAAGAAGGTTTTACAAGACTCACGTTAACAATATTGCAGCAGTACGCACACAATCGAAGCGCAGTAAGGATGGCTAGTGTAACTAGCAAGAATACCACGAAAGCAAGAAAAAAGAAGTACGCTATTAACTATTAACGTACCTGTCTCTTCCGAAACAATGAGTACCTCTCAGACGCTCGTCCTACCATCGTTCTCCTTAAGTCT
+
?=AB?@?CCIBBB;;6;@@>@BB;;7:==<=CBBBB@B?AA???AA<9:6:9=@@:9:9:(78<>@BBBBBBBA=>=@AAAA0AB<@<@@@7?CE@CCCCDFB;:8:?BBADDD?CBCBCBBBBCCCCB@@@?A;;;@C??@DCAA?B>A@@;@AA:::CC@DBBBBB?AA>AA:<?B?>:89<83377777$7=8=747BB>?E:>:=@@A<@;??CBB?BBBAB@@6;6:AB=BD@CABAACB@DDBBCBBCBBBAA:818?@378BBD=???>A=@=AC98
@ATNG8:00648:00827
GTTGGTAGCTATACGTATATCTATGTACTCATTCGTTTCGGAAGAGACAGGTACGTTAATAGTTAATAGCGTACTTCTTTTTCTTGCTTTCGTGGTATTCTTGCTAGTTACACTAGCCATCCTTACTGCGCTTCGATTGTGTGCGTACTGCTGCAATATTGTTAATGTGATTCTTGTAAAACCTTCTTTTTACGTTTACTCTCGTGTTAAAAATCTGAATTCTTCTAGATTCCTGATCTTCTGGACAGAGTGTGCAGATACTACCATCGTTCTCCTTAAGTCT
+
C><@>@DCBBCCCCCCCDCCBBCBBBBB@B:94999:0;@5;5;ACCB@A?@BBBC@B?AABC@C?BBBBBBBBC?87989':>4@@BB>BCBB>AAB?AB@>=>BBB@BBBAAAAA>>AB<A<@A@>>>=A<A@@@:>>AAAA??@????9::;:<==:>>9=:=CBBBD@CB9A;;;;.;>A=;;;;;*;BCDM>CBC@@@CB;;5;?@?,??@?B@C@BC@BBBBBB?C?CCBBBC?B>>;>A>??????;??@@@=>>@@:==ABD7;:A;@<>=@@@?
@ATNG8:00606:00869
GATGGTAGATACTCGCTGATACACCCAGAAGATCAGGAACTCTAGAAGAATTCAGATTTTTAACACGAGAGTAAACGTAAAAAGAAGGTTTTACAAGACTCACGTTAACAATATTGCAGCAGTACGCACACAATCGAAGCGCAGTAAGGATGGCTAGTGTAACTAGCAAGAATACCACGAAAGCAAGAAAAAGAAGTACGCTATTAACTATTAACGTACCTGTCTCTTCCGAAACGAATGAGTACTACTCTCAGAGACACACTACCATCGTTCTCCTTAAGTCT
+
B<BB;==BCCBCBBCBCCCCCCCDC>CBC@BCBAAA?B?BBBBBBC?BB?B?AAABBCCC3C?BAABBBCBBBB>BBBBBBB5AA=A<@@@9ADD@CAAACCBBB@C@CD?CBB@BBBBBCCCCCCBBCCDDACCBB>??AAABBB@C@C@@?@CCCCCCC@AAAA??=@EACBB@BB???:>@><99:9:.:A@BBABCCCAA5758>DD<?<??BBB@BCCCCBB?B@CBC>C??=?BBDCCBAACCCBBBAAACAAABBCCC?AAABC?>>A<@<?;?A?@
@ATNG8:00611:00881
GATGGTAGCTCGCTGATGATATCTCCAGAAGATCAGGAACTCTAGAAGAATTCAGATTTTTAACACGAGAGTAAACGTAAAAAGAAGGTTTTACAAGACTCACGTTAACAATATTGCAGCAGTACGCACACAATCGAAGCGCAGTAAGGATGGCTAGTGTAACTAGCAAGAATACCACGAAAGCAAGAAAAAGAAGTACGCTATTAACTATTAACGTACCTGTCTCTTCCGAAACGAATGAGTACTACTCTCAGAGACACACTACCATCGTTCTCCTTAAGTCT
+
@=BA@BFBCBCDC@A@CEDCCCA@?=@@A<ABB@;;:;@BCCBA@??BB=A=AAAABBBB3B?BCCBBBCA@@A:ABBCEEM5CB>@4;;;.;BBAFDCCBBB;;8;@BC@CGG>AAABB@@ACCCCCAA@@?BABC@BBCCCCBA=B=B;;7;CABBCCF@BBAAAC?BC?BBB7:9AA@29:?<?DEEF2BA>ABBBBB@@@7;5;?==:>=@@CDD@DBBBFBA?B?DBF@:;:@CCCBBAAABBBBAAACBBBECBBBBBB:=>=>?=DDD<A<A<A>>>
@ATNG8:00622:00848
GATGGTAGACACGTGTGCTCTCTCGTACTCATTCGTTTCGGAAGAGACAGGTTACGTTAATAGTTAATAGCGTACTTCTTTTTCTTGCTTTCGTGGTATTTCTTGCTTAGTTACACTAGCCATTCCTTACTGCGCTTCGATTGTGTGCGTACTGCTGCAATATTGTTAACGTGAGTCTTGTAAAACCTTCTTTTTACGTTTACTCTCGTGTTAAAATCTTGAATTCTTACTAGAGTTCCTGATCTTCTGGACAGTAGTGTGCAGATACTACCACTCGTTCTCCTTAAGTCT
+
:449399B@@@=5555559:5559;555;;;;9==DD=BB?B=BA><=<<.4.4:995;4999:49288;;?@@BB?BBBBB1@B>BAAB<A?=?10/8;1//*///498<*338587663..).262739775795>:@?8675969;9::=<>::86/7556;=4:4556;<;=>>69<@>=/<0818;=;=/>><<@076=///;669/778(58:3;@;@;>>685::533;5;///5;==8===8;;=///87-//=@99>??9;90-----90633-65;6;;//
@ATNG8:00631:00888
GATGGTAGCTCTGCTCTGACTCTCGTACTCATTCGTTTCGGAAGAGACAGGTACGTTAATAGTTAATAGCGTACTTCTTTTTCTTGCTTTCGTGGTATTCTTGCTAGTTACACTAGCCATCCTTACTGCGCTTCGATTGTGTGCGTACTGCTGCAATATTGTTAACGTGAGTCTTGTAAAACCTTCTTTTTACGTTTACTCTCGTGTTAAAAATCTGAATTCTTCTAGAGTTCCTGATCTTCTGGGTGCGCTACAGTCTCTCTACCATCGTTCTCCTTAAGTCT
+
ABBCADD@?ABBBBBBBBCCICCBBBBBCC;;8;@AA=BC?C@BBCCDDD?@BBCEBD@CBBC@DACBBCCDDCB?BDDDD2CC@ABCD>CBBB?AAB?BC=AAABBC@CDCCCBBB@ECC@C@BBCCBBBCACCCD@BCCCBBBBCBBBBBAAC@BBB@CC@C@BBBCCCCBB=A@???3@=A=ABBBB5CDBBD>DCCBCBBABA4;;;;*;AABBACGDD@CCCCCBC@C@@A@CBC=A::;6;BBCCCBBBBCECBBBCCDABBBCDABBBAC@C@CCBB
@ATNG8:00633:00885
GATTAGCGCATATCAGCGCAGTCCAGAAGATCAGGAACTCTAGAAGAATTCAGATTTTTAACACGAGAGTAAACGTAAAAAGAAGGTTTTACAAGACTCACGTTAACAATATTGCAGCAGTACGCACACAATCGAAGCGCAGTAAGGATGGCTAGTGTAACTAGCAAGAATACCACGAAAGCAAGAAAAAGAAGTACGCTATTAACTATTAACGTACCTGTCTCTTCCGAAACGAATGAGTACGTGTGCGACGTGTCTCCTACCATCGCAATTGCCTAGTCT
+
99:9BDCCCCDCCCBBBBCDCCCACCC@CCCC??<??CCCCEBA>BB@C@CCB@??@?1@@CCCCCCCDCCC=BBBCEDD2B@?C@CDD9BBB@CBBCCCBBB?A>?@<@AB?AAABBBBBCCDDDCCCC?CBBB@CBBA@???<@=B998:CBBBCCC@CCCCBB>BB>BAB>ABAAA=BAA?BBBBB3BB>B@?@BBDCC?>;>@@A<@;?>BFJBCAABCCD@B@BCC=;;;<@@@BAA@@A@::9?BCCEDCBBB?BBB?BA@@?A371:A?ABC@@A
@ATNG8:00636:00886
GATGGTAGCACACGAGATCTCATCGTACTCATTCGTTTCGGAAGAGACAGGTACGTTAATAGCTAATAGCGTACTTCTTTTTCTTGCTTTCGTGGTATTCTTGCTAGTTACACTAGCCATCCTTACTGCGCTTCGATTGTGTACGTACTGCTGCAATATTGTTAACGTGAGTCTTGTAAAACCTTCTTTTTACGTTTTACTCTCGTGTTAAAAATCTGAATTCTTCTAGAGTTTCCTGATCTTCTGGATAGCGACGCGATATACTACCATCGTTCTCCTTAAGTCT
+
@BBC?CCCCBC??;<;=<<;;;;;<;555555.6;?D?AA?AABBCCAA@@CCBCB@E?AA??:;8<AAABBBBA=::999(:>9>>?=5>A??<@CB?AC499?>8;7BB@A=H>>:==E>D;>>;;;>;;5:@A@398@AAA?@?>>>?676<///=9;:1;5:<:9889//*/9;;;/<4>6::999)887877'68878788//(-656'5-/.;393=999<969225'54989,,,*,22069;????::;;;<==;;7:@7///::59674@9@9///=
@ATNG8:00600:00907
GATGGTAGCTCACGTACGTCACACGTACTCATTCGTTTCGGAAGAGACAGGTACGTTAATAGTTAATAGCGTACTTCTTTTTCTTGCTTTCTGTGGTATTCTTGCTAGTTACACTAGCCATCCTTACTGCGCTTCGATTGTGTGCGTACTGCTGCAATATTGTTAACGTGAGTCTTGTAAAACCTTCTTTTTACGTTTACTCTCGTGTTAAAAATCTGAATTCTTCTAGAGTTCCTGATCTTCTGGTATGACTAGTGTACTACTACCATCGTTCTCCTTAAGTCT
+
;>CC@CBBBB<@@@;?AAACBB?@ACBCDCCC@CDCD:BB@D@BBAABAA=AC@@@?A5:;AA>A?CDBBBBAA@<99999.9@@B@A@:887AA;@A><>><???@@@::;;;;;>>=>7818:<9:///887@AA@;@ABB>>>>>@@A??;;8)///)/;7;6=AB;:7?97152555'56;656666(/8---(------999<26666)5///6/6/9;7@>>>@@A;><@A@>>>8;<@=@B@???AAA>=>>@@A??::5:==AA=@@@<A<A=@@>>
@ATNG8:00610:00896
GATGGTAGTATATCGCGTCGCTATCAGAAGATCAGGAACTCTAGAAGAATTCAGATTTTTAACACGAGAGTAAACGTAAAAAGAAGGTTTTACAAGACTCACGTTAACAATATTGCAGCAGTACGCACACAATCGAAGCGCAGTAAGGATGGCTAGTGTAACTAGCAAGAATACCACGAAAGCAAGAAAAAAGAAGTACGCTATTAACTATTAACGTACCTGTCTCTTCCGAAACGATGAGTACGAGAGAGCACACGTGTGCTACCATCGTTCTCCTTAAGTCT
+
955<7<=<;;;===?;;<666655===@9<ABABB@C@CCCCBBCABC@B<:;9:9999$46<:455=;;:<?9>>@=???,>?9=29;;*9@A=BB:;6>=592/,//488;+//789///<;-/////;4//555:;>>>BAC?C@@;;6:>>>AB>C@C855<?57707>9397333(333,3@CCCC(><:<837;88;==D;>>BA1:3759=>:?====<<8:+00:87///::88888;9;;///////7869///552..288466649,2,269=
@ATNG8:00614:00908
GATGGTGCACATGAGTGTATCCAGAAGATCAGGAACTCTAGAAGAATTCAGATTTTTAACACGAGAGTAAACGTAAAAAGAAGGTTTTACAAGACTCACGTTAACAATATTGCATCAGTACGCACACAATCGAAGCGCAGTAAAGGATGGCTAGTGTAACTAGCAAGAATACCACGAAAGCAAGAAAAAGAAGTACGACTATTAACTATTAACGTACCTGTCTCTTCCGAAACGAATGAGTAACAGAGAGTACGATATGTCTACCATCGTTCTCCTTAAGTCT
+
?ABGACBBBCCCFBCCCCECC@ECD@BCBCBB?B>AADAAAB?BB?B?CA@89888(9=ABBCCCCBBBB>BCCCCCC3CC;?8<<<+86<8=;:;@?=@?<B<BA<@@@:>;>ABAA?=>@AA:::A;===B<::;>==877-8:==@<@@@@AA@@;@@@A@@?AA>ACA<AA??=5;993:<=<=/==:=;::788===9>:>:;:;>;@8888;??A@@??7;7;>D6=:95:=A@=94:::??A??@@@@@@@@@@@AB<>>>?><??@<A=B<@@?@
@ATNG8:00616:00896
GATGGTAGGTGCACATGAGTGTATCCAGAAGATCAGGAACTCTAGAAGAATTCAGATTTTTTAACACGAGAGTAAACGTAAAAAGAAGGTTTTACAAGACTCACGTTAACAATATTGCAGCAGTACGCACACAATCGAAGCGCAGTAAGGATGGCTAGTGTAACTAGCAAGAATACCACGAAAAGCAAGAAAAAAGAAGTACGCTATTAACTATTAACGTACCTGTCTCTTCCGAAACGAATGAGTACAGAGAGTACGATATGTCTACCATCGTTCTCCTTAAGTCT
+
::/0)/793//9===BBCCAA@@@@;@@B?@?@A:94:;@?@A@;;59>8=8=?C;;;;;;#97@@@@BB;695;29596>>=+<;49.444&4>:7<>D@@@BBB?B>AA=@AA:???@B@@@CBECCCCFF@BCBB>@@A@?@@A=B@B@@=@DBAAB:95;A@AAA<9958=>8<<9999*998/7BB=C>&8=5888==CB??8=8=;;;:?;>?BBB=::6==?C?C>@@C=DBC?BBBBBBBBBCCBBBBBBBBAABAAACD78:CBB>???:>:=:>878
@ATNG8:00624:00931
GATGGTAGTATATCGCGTCGCTATCCAGAAGATCAGGAACTCTAGAAGAATTCAGATTTTTAACACGAGAGTAAACGTAAAAAGAAGGTTTTACAAGACTCACGTTAACAATATTGCAGCAGTACGCACACAATCGAAGCGCAGTAAGGATGCTAGTGTAACTAGCAAGAATACCACGAAAGCAAGAAAAAAGAAGTACGCTATTAACTATTAACGTACCTGTCTCTTCCGAAACGAATGAGTACTGTATCTATGTGTGCGCTACCATCGTTCTCCTTAAGTCT
+
:56>:@CBBCBBBBBBCFAABCBBC?BBD?BBCBBB?B@CCCBBBB@BCAD@@@;;:BBB3C@CCCCCDBAABC>??;;;;;*:A?C?CCC:CHHFCABAAEC@@?@>BB@CDE?CBCCCCCCCCCCCCCCB?B@@@?BA@ABCCB=B>A;;;CCBBBCC?BBDBBB@CB@BBB?BB@AA:?==;:9::::%:?;@999BCAAA<A;@@@B:=:==BBB@CCBBCCC?@<@@=5=00,0;;;@?BBBBBBF?@?CBBBBCBBC@?=;@B@@;>>?<?<@;@@@A
@ATNG8:00625:00894
GATGGTAGTGTGTCTCTGAGAGTAGTACTCATTCGTTTCGGAAGAGACAGGTACGTTAATAGTTAATAGCGTACTTCTTTTTCTTGCTTTCGTGGTATTCTTGCTAGTTACACTAGCCATCCTTACTGCGCTTCGATTGTGTGCGTACTGCTGCAATATTGTTAACGTGAGTCTTGTAAAACCTTCTTTTACGTTTACTCTCGTGTTAAAAATCTGAATTCTTCTAGAGTTCCTGATCTTCTGGAGATACACATGATACTCTACCATCGTTCTCCTTAAGTCT
+
;56>:>CCCCCCCDABACDBCBBBBBABBCBB?BBBB<AC?C@CCCCCCD@DAAAD?G@DCBB?C?CDDDC@CID@?>??>0>B?BBCD@ECBB>BBB?BD?AABGCB?BCDCCCCB@BFF>@?@CBCBCCC@CCCD@DBCCCCCCCCCCDDCBB?BAA?AD?C?AADCCCBBB@BBBBB8?=?:::9:*;DCCC@CDCCCCBBBB?CCCC3CCCBB?B?CC@CCCBBBB?B?BCCDCC?BBB?BCCCCCCCC@@@CCCCCAAA?BBBBC@B??<??A<AA??
@ATNG8:00647:00921
GATGGTAGCGCACACATAGATACAGTACTCATTCGTTTCGGAAGAGACAGGTACGTTAATAGTTAATAGCGTACTTCTTTTTCTTGCTTTCGTGGTATTCTTGCTAGTTACACTAGCCATCCTTACTTCGCTTCGATTGTGTGCGTACTGCTGCAATATTGTTAACGTGAGTCTTGTAAAACCTTCTTTTTACGTTTACTCTCGTGTTAAAAATCTGAATTCTTCTAGAGTTCCTGATCTTCTGGACGACGCGCACTGACACTACCATCGTTCTCCTTAAGTCT
+
;<;;7;>E?CBBCBBBCCCCBBCBBCBBBA;;.:;;9)4<;A<@@CCCBB@BBC>A<@;???A=B?BCCB@AA@@;?>===,985:<=C7??CC?BBB>AA7;;;BCC@DCCCHHGD?ABC@B@BCC@BAAA?BBCCADCGCCBBBDBBBCBB@@=ABB@CC@C?B@@@BBBEJ?@@CDE;C?C=;;;;;*;@A@C:=;CBBBB<;;@CDED5CDCGG@C@BD@BBBBBBB?B?@A@FBB@BCC@CCFDBCCCBBBBBBAAAABB?;;;CC@BBC?C>B>A@@@
@ATNG8:00603:00961
GATGGTAGTATCTGCACACTCTGTCCAGAAGATCAGGAACTCTAGAAGAATTCAGATTTTTAACACGAGAGTAAACGTAAAAAGAAGGTTTTACAAGACTCACGTTAACAATATTGCAGCAGTACGCACACAATCGAAGCGCAGTAAGGATGGCTAGTGTAACTAGCAAGAATACCACGAAAGCAAGAAAAAGAAGTACGCTATTAACTATTAACGTACCTGTCTCTTCCGAAACGAATGAGTACACATCGTCGTGTCGTAGCTACCATCGTTCTCCTTAAGTCT
+
4494.4::;A@A;;;<;;95556<<:>DDABBBB;;8;=@@@000?8??;?;??<98:9:'99=977<<>>779+98:>==='=939.55505<D@CCBDCBBCCAB?CC@CCC?BB@A@ABBCBBBCCCDCAC@@@=A?@@@@AB=B>B;;8;ECCCDCC?BBBBBBAAB>ABB?A@@??8=??>BCCCC3BB?BCBBAABB>5;7;>?A1818=@A@>;:;@;?A9B<<@=<<@B=>>??AB@??@>973;;<:::9///:988443387,333.34946///
@ATNG8:00612:00969
GATGGTAGGCACTGCGCACACATCCCAGAAGATCAGGAACTCTAGAAGAATTCAGATTTTTAACACGAGAGTAAACGTAAAAAGAAGGTTTTACAAGACTCACGTTAACAATATTGCAGCAGTACGCACACAATCGAAGCGCAGTAAGGATGGCTAGTGTAACTAGCAAGAATACCACGAAAGCAAGAAAAAGAAGTACGCTATTAACTATTAACGTACCTGTCTCTTCCGAAACGAATGAGTACATAGATATACGTATAGCATCGTTCTCCTTAAGTCT
+
@BBB@BCB@BC?@ADDCCBBBCAAA>ADC@CCCC@A>A@CBBBBBB?CC?C?BBACCAAA0A>AAA@@@ACCCC>AA>>@>>0>?=@<@@@7BCCACCDCCCDCC?B>BC?CBB?BB@@ACCCCCCCCDBCC?CCBB@@@@AACBB>C@CBB@BBBBABAB@CCCBBB>AA=BAB=A@@@@9?==;::999(9@@CA@=CBBBA5738@?@<@<@ACBB@BBA@@CC=A>ABC=CAA>???BCCBAAAAACCCA@?>?@AAA?=?AC;>>?;@9>9><<=
@ATNG8:00617:00953
GATGGTAGTGCGTGAGAGAGAGACCCAGAAGATCAGGAACTCTAGAAGAATTCAGATTTTTAACACGAGAGTAAACGTAAAAAGAAGGTTTTACAAGACTCACGTTAACAATATTGCAGCAGTACGCACACAATCGAAGCGCAGTAAGGATGGCTAGTGTAACTAGCAAGAATACCACGAAAGCAAGAAAAAGAAGTACGCTATTAACTATTAACGTACCTGTCTCTTCCGAAACGAATGAGTACATAGATATACGTATAGCTACCATCGTTCTCCTTAAGTCT
+
ABBHADB?AADCCDAB<>C>@CBBB>BDCACCCC@A=@?A@?@?:A<??<?=?=793888)86AB<BBBCA@@@593:9999$497<.444,5@<9=;99CCAB@?@=@C?BBB<@@@@@BBBBCCCCCCBB@C@@@>A@AABBBB?B=B;;7;B;<;DCD@CBBA@@=AA=@BB=AA??=5===9=>@@A2AD?C::9BBCAA<?=@?>><@;??BBB@CCCCCCC>A>@@F>CCB@???ACCCBAAABACDAAABBBB??C??;?AAAB?BAA?C@C@C>>>
@ATNG8:00618:00982
GATGGTAGCTCGCTGATGATATCTCCAGAAGATCAGGAACTCTAGAAGAATTCAGATTTTTAACACGAGAGTAAACGTAAAAAGAAGGTTTTACAAGACTCACGTTAACAATATTGCAGCAGTACGCACACAATCGAAGCGCAGTAAGGAGGCTAGTGTAACTAGCAAGAATACCACGAAAGCAAGAAAAGAAGTACGCTATTAACTATTAACGTACCTGTCTCTTCCGAAACGAATGAGTACTGTATCTATGTGTGCGCTACCATCGTTCTCCTTAAGTCT
+
:<==?BC??9555564:<;?9>?:9.55615=@BAA=A;>?>>@BC>BB?C>???>=BBB1B>BB887BDCCCC=?@@?@@@0@C=@5;;;6;AB>BCBBGGCBB>B>A@=@DD?BCBBDDCAABABBBA;;6;@@@@DBAAAACA3;7;;7;CCCHBCB@BAAA;;9;C????=?>:::/:>?;:9:9+8<8<788>??@C?C>A@@@<@=@BBBC=?@@@::9?B?BBC;A;;8:CAAABBBAAA@BBB?BBCCDCDBCCL@BAAAA=@?A?C?B@B988
@ATNG8:00619:00983
GATGGTAGGCGACATACATACGCGCCAGAAGATCAGGAACTCTAGAAGAATTCAGATTTTTAACACGAGAGTAAACGTAAAAAGAAGGTTTTACAAGACTCACGTTAACAATATTGCAGCAGTACGCACACAATCGAAGCGCAGTAAGGATGGCTAGTGTAACTAGCAAGAATACCACGAAAGCAAGAAAAAAGAAGTACGCTATTAACTATTAACGTACCTGTCTCTTCCGAAACGAATGAGTACTATGTAGAGCTCTATACTACCATCGTTCTCCTTAAGTCT
+
/:==8==D76554555665<;A@@@<@DFAAAAC;;69=BB@AABC?BB?B???@;;;;;*;>CCDDDBCBCCC>CCDDCCC3CD@D@DGJ;CCC@CCCBBBCCC?C?CC@BBA?BBBCCABBCCCCCAABD?@@994;@AAAA;;7;?CAA?AECCCCBA?BCCCCC???<???8=<999,9:9;999999%9927878BBCCC>A>ABB?<?;>>CBB?BCCBB;;4;5;;;0;@@<;;;ABEFBBBCCBCBCBBBB???AAAA>AA@@B?A<;6;3:3:<88
@ATNG8:00622:00981
GATGGTAGAGAGAGCTCTCTCATCGTACTCATTCGTTTCGGAAGAGACAGGTACGTTAATAGTTAATAGCGTACTTCTTTTTCTTGCTTTTGTGGTATTCTTGCTAGTTACACTAGCCATCCTTACTGCGCTTCGATTGTGTGCGTACTGCTGCAATATTGTTAACGTGAGTCTTGTAAAACCTTCTTTTTACGTTTACTCTCGTGTTAAAAATCTGAATTCTTCTAGAGTTCCTGATCTTCTGGTGTCGTCTATCATGTACTACCATCGTTCTCCTTAAGTCT
+
:66?;@BBBBBDDCCBBBCCCCBBBCCCCIAB?ACDE>BA<A=@?BBBBB@BBBBB?A@??AB>A>BBAACBBBC@BBCBB3AA9?==>>5?@B>A@;6:;+//33./).:8AA@@@=@?A=B=;;;>>B@@;@AAA8;:?@@?===@==>@@@A=A@?<?@<@;@@@???<;7/55775)5.5322222$266980888=;>?>==4:::7'578886?6?A;=>>AA>=9=:=;:;;;5:?@9@>>>A@???AAA<==???<=:878?@;;;;:==B=A???
@ATNG8:00623:00987
GATGGTAGATACTCGCTGATACACCCAGAAGATCAGGAACTCTAGAAGAATTCAGATTTTAACACGAGAGTAAACGTAAAAAGAAGGTTTTACAAGACTCACGTTAACAATATTGCAGCAGTACGCACACAATCGAAGCGCAGTAAGGATGGTTAGTGTAACTAGCAAGAATACCACGAAAGCAAGAAGAAGAAGTACGCTATTAACTATTAACGTACCTGTCTCTTCCGAAACGAATGAGTACGTGTGACGTACGTGAGCTACCATCGTTCTCCTTAAGTCT
+
89:A<AABBB@A;566;>=BBBAAA=@@@@CCBB::9;>A@A???D>CA=?9<==99::+9;@=889@@@@@>60000000$09298;<;+<;;7;>>BAA@@@?B?BC@;;;=@@A;;;BCBBBCCCBBBA@@CD@A@CCAAAB=A>B@@=A?;;;BDB?CCC@A?>AA@CBB?BDBC@<@@@:00+0:5:A>AAAABBBBA@IGHCCC9;7;BBBB?CB@@@BB<@<@?B;BAB>AAABBBBBAAAABBCDGAA@BABCEEE@AAABC=??A=@<@<@???
@ATNG8:00625:00970
GATGGTAGTATAGAGCTCTACATAGTACTCATTCGTTTCGGAAGAGACAGGTACGTTAATAGTTAATAGCGTACTTCTTTTTCTTGCTTTCGTGGTATTCTTGCTAGTTACACTAGCCATCCTTACTGCGCTTCGATTGTGTGCGTACTGCTGCAATATTGTTAACGTGAGTCTTGTAAAACCTTCTTTTTACGTTTACTCTCGTGTTAAAAATCTGAATTCTTCTAGAGTTCCTGATCTTCTGGTATACACACTCGCTCGCTACATCGTTCTCCTTAAGTCT
+
:6;C;>BADCCCBBBCBBBDDDDCCBCCDBAA>@BBB<BB?B@CBBAAAA=BCCB@<@>AAAA>A<BAAA?@ACC?BBBBB3CC?>=@@:@BBC>BBB>@@:=<@C@@<@AA>>>@@;@>>:=8<>>>>>>A;AAAC7==>>>===@AAA@>>>>;???;AA;A7<>A>>>>>>:>@>>>6>:><>>AAA.>>888.566///;:;>;>KEE/?>>>@<@=??<?>>>>??<A:>>>>>@<@@A<>>>>???DAAA>==@D@@==>@B??<?@?;?6<4<<==
@ATNG8:00641:00942
GATGGTAGAGAGAGCTCTCTCATCGTACTCATTCGTTTCGTAAGAGACAGGTACGTTAATAGTTAATAGCGTACTTCTTTTTCTTGCTTTCGTGGTATTCTTGCTAGTTACACTAGCCATCCTTACTGCGCTTCGATTGTGTGCGTACTGCTGCAATATTGTTAACGTGAGTCTTGTAAAACCTTCTTTTTACGTTTACTCTCGTGTTAAAAATCTGAATTCTTCTAGAGTTCCTGATCTTCTGGCGCTCTGTCACGTCTGCTACCATCGTTCTCCTTAAGTCT
+
BCCC?CCDCCBCCCC:=;CCDCCCCCCCCCAA=ACCC>CCDC@CCCCCAA?BCBBB>B>BBBA?A?A?????AAC>BBBBB3BC?BB@A=BBBB>AAB>CC<==>BCC?BBB??>@@;>>>;A9>>?>;;9A;AA@@9>;;;<=>>@AAAA<<<?:=>?;AA;@;@<>=?@AAA;@?@@>3969<=?=>=.;=555.668///966:7;BBC/C;;;A<@;;;7;AB?>>><@<@A@@@@7:;><@@@?>@?=??>><;;<@@>>;>A<>>;A?A:A;A;AAAA
@ATNG8:00641:00959
GATGGTAGGCACTGCGCACACATCCCAGAAGATCAGGAACTCTAGAAGAATTCAGATTTTTAACACAGAGAGTAAACGTAAAAAGAAGGTTTTACAAGACTCACGTTAACAATATTGCAGCAGTACGCACACAATCGAAGCGCAGTAAGGATGGCTAGTGTAACTAGCAAGAATACCACGAAAGCAAGAAAAAGAAGTACGCTATTAACTATTAACGTACCTGTCTCTTCCGAAACGAATGAGTACTGTATCTATGTGTGCGCTACCATCGTTCTCCTTAAGTCT
+
:55=8=AB?@;656==<=666@@AA6CCC@CDCBBB?B=A>>00/>3::6:6555;;@@@0<3;0///99;;;;=37743333$3949-333&3:93;:;;:<<38131783;77.3885@?>CCCCDCBBBC@CC@@>ACCAAA??;@>@@@=@CCBBBBB>ABABCC?BC>AAB@BA999,78<8<<>>>.:@<////<;=>><@=::;=<@;::@BB?BB@@@BC?B?BCC?BCC?BABAA@@::::::9@999BBCCBBA@;;8:8896;<<9<8=;;;;>
@ATNG8:00646:00984
GATGGTAGTATATCGCGTCGCTATCCAGAAGATCAGGAACTCTAGAAGAATTCAGATTTTTAACACGAGAGTAAACGTAAAAAGAAGGTTTTACAAGACTCACGTTAACAATATTGCAGCAGTACGCACACAATCGAAGCGCAGTAAGGATGGCTAGTGTAACTAGCAAGAATACCACGAAAGCAAGAAAAAGAAGTACGCTATTAACTATTAACGTACCTGTCTCTTCCGAAACGATTGAGTACACATCGTCGTGTCGTGCTACCATCGTTCTCCTTAAGTCT
+
:;@=?BBCBBBBD@AA?>CCCCCCB@C@A<?BB;;9;@;?CC?@@D?BB@A@;;::9CCC1C@AA@DECBABCC>@?@GDFF2BB?B@CCC:CCDACBBCBBBCC@B@CEACAB?CC@@@CCCFAABDECBA=@A@?;@@@A@ABB?B@DA@?AKBCBBCD@CBBBBB?BC?CBB>??AAA;B@@;99999(9@=AAAACC>>=<>:>?>>:>:=?BBB@CCAAABB?A>ADD>D9::@BCBBCCCCACCCCBCBCBCBAAAAAA@BBBBB=@@@8=8=:@@>>
@ATNG8:00648:00943
GATGGTAGTATCTGCACACTCTGTCCAGAAGATCTGGAACTCTAGAAGAATTCAGATTTTTAACACGAGAGTAAACGTAAAAAGAAGGTTTTACAAGACTCACGTTAACAATATTGCAGCAGTACGCACACAATCGAAGCGCAGTAAGGATGGCTAGTGTAACTAGCAAGAATACCACGAAAGCAAGAAAAAGAAGTACGCTATTAACTATTAACGTACCTGTCTCTTCCGAAACGAATGAGTACACACTCTCATATGACACTACCATCGTTCTCCTTAAGTCT
+
//895<@@BC?ACCCECBBEDDECC<ABCACCCBBB>@?ABBBB@@=@D?A<??@AAAAB2A59:AAABCBBBC:??@CBBB2@A=@?CCC;CCC@DCCCFCBBB@C@CC@CCC?AAAABCBBCBBBEDDBB?BECB>??@@CCAB<@>@@@=AECCCCCC@CBABBB?BB>BBB>@@???8??@<>>???.?A>BBBBCDB@@:>:=A?>9=:=>BCC?CBBAABB?B?BBC<B@?=?CBCCDCAA@BBBDAAABBAAADCCDD@CCCCC?A?A>A=@=A?>?
@ATNG8:00605:01033
GATGGTAGCTCGCTGATGATATCTCCAGAAGATCAGGAACTCTAGAAGAATTCAGATTTTTAACACGAGAGTAAACGTAAAAAGAAGGTTTTACAAGACTCACGTTAACAATATTGCAGCAGTACGCACACAATCGAAGCGCAGTAAGGATGGCTAGTGTAACTAGCAAGAATACCACGAAAGCAAGAAAAAGAAGTACGCTATTAACTATTAACGTACCTGTCTCTTCCGAAACGAATGAGTACACATCGTCGTGTCGTGCTACCATCGTTCTCCTTAAGTCT
+
ACCC@DBB@>:9@;;5@<CCCHEAA=@A@;@>@A;;8;?BABBBBC???<?=@AAA@CCC1C<>?B???A?@@>8>=;:994$4;59)///&///)/<;;;=:5924.4>:>@@;>?:;;=>BCDAAACCBC?B@AA?BBBCBBBC=A>;;;4;99499<<8553833-3348==>BBBAA277;5;;;;;,37/33<<>>7676==A;;;*/)//0>>9>@D::9@=@;?@?9@9858@CAB@CCCBBAAACB;:9>973<<;;388=;>6>><8<8<278;;
@ATNG8:00614:01036
GATGGTAGTGCGTGAGAGAGAGACCCAGAAGATCAGGAACTCTAGAAGAATTCAGATTTTTAACACGAGAGTAAACGTAAAAAGAAGGTTTTACAAGACTCACGTTAACAATATTGCAGCAGTACGCACACAATCGAAGCGCAGTAAGGATGGCTAGTGTAACTAGCAAGAATACCACGAAAGCAAGAAAAAGAAGTACGCTATTAACTATTAACGTACCTGTCTCTTCCGAAACGAAATGAGTACGTGTGACGTACGTGAGCTACCATCGTTCTCCTTAAGTCT
+
::;E;C@A@B;@;;;CBCBBB;;;;05BA9>ABB:;:;?@@@00/9388+/+9@<=;?>?+A777BBAABB???8??@CCDD5BB?B=AAA9@BD@DBCCBBBBC@CACC@CCC@CD9::@@@BCDKHHCCC@C:;:<@BBBBB@@=B@C@@?AFCCBBBC@DCCDBB@BB?BBA49:::9,7<=9>?@AA2BD@CBBBCCC??;;8=<=<3:5;;;;;?BBABBBA?B=:::.999:(7>>?AABBBCAABDFCC;;;BBBABCD@CEBBB49:@4:39?AAAB
@ATNG8:00617:01005
GATGGTAGTACATGATAGACGACACCAGAAGATCAGGAACTCTAGAAGAATTCAGATTTTTAACACGAGAGTAAACGTAAAAAGAAGGTTTTACAAGACTCACGTTAACAATATTGCAGCAGTACGCACACAATCGATGCGCAGTAAGGATGGCTAGTGTAACTAGCAAGAATACCACGAAAGCAGAAAAAGAAGTACGCTATTAACTATTAACGTACCTGTCTCTTCCGAAACGAATGAGTACGATGAGAGAGCTCTCTCTACCATCGTTCTCCTTAAGTCT
+
CCDE@DCC??;FBBCF;:;B<;;?@=BBBA;::CCC?C>BBCCBBA?AA=A>AABAABAB0A?CABABBBCCCC;;9:9999$5;7<.66606AAACDBDCCB@@>A>BA?AAA@ABAABCCDDCBBBBCCCAGCCCBA@CBB@AAAHAFCB>BB@@@DFG?BABBBC?BB@?@??B@@@?,000/=>?@0==69///8588;4848=;:7:58>BCDADBBAAA@5;5;BC;B;;9;@@@BCCAAAAAAAABAAA:9:AA???;>BBBC?BBC@C?B?BBA@
@ATNG8:00618:01025
GATGGTAGAGAGACTGTAGCGCACCCAGAAGATCAGGAACTCTAGAAGAATTCAGATTTTTAACACGAGAGTAAACGTAAAAAGAAGGTTTTACAAGACTCACGTTAACAATATTGCAGCAGTACGCACACAATCGAAGCGCAGTAAGGATGGCTAGTGTAACTAGCAAGAATACCACGAAAAGCAAGAAAAAGAAGTACGCTATTAACTATTAACGTACCTGTCTCTTCCGAAACGAATGAGTACTATGTAGAGCTCGTGTGCTACCATTCGTTCTCCTTAAGTCT
+
556>8<<B?B<AAB:69<<@A@BAA<@A;<<44444.438<<<BBC=@@;@;==<<<;<<,;8877==>@??=A87344444$445<7<??066>:>=CBBBB;;9:?BCACCC>ACD@@@BCCDCCC;;;B?ABBB?BAAABBBB?B>B@@?@BBBA@@CAEBBBAA>AC?CBB===:9::+998;88989(7>6??@@AAA;;160///;7;59<BCC@C;;;@@@:@;?>>8<891998<?@@ABBB>>>C?<8<<758886794--(---(-37490508<<9
@ATNG8:00620:00996
GATGGTAGTAGTACACTAGTCATACCAGAAGATCAGGAACTCTAGAAGAATTCAGATTTTTAACACGAGAGTAAACGTAAAAAGAAGGTTTTACAAGACTCACGTTAACAATATTGCAGCAGTACGCACACAATCGAAGCGCAGTAAGGATGGCTAGTGTAACTAGCAAGAATACCACGATAGCAAGAAAAAGAAGTACGCTATTAACTATTAACGTACCTGTCTCTTCCGAAACGAATGAGTACACATCGTCGTGTCGTGCTACCATCGTTCTCCTTAAGTCT
+
@;BA=BCCBC?@@BBCCCCDC;;9;=B;;::@@@A@=@=AABBA@@@BA@C=@@@@@BCC3C?CBBBBCA@A@@8000<<<<07><B;DCC;CDD@AABBDCCCD@C@BB?BBB?BBBAABCCDDDCEBBBCACBBB@BBBB?@@A=B?CBB@BDCCCCCD@CBAAAC@FF@AAA<@C???BBBB?BBDDD3CC?B>>BCBCCD@C@DCCC?A>@DBBB@BCCCBBB?A>ABC>BBB?AAABBBBBB=>>BBBBBCCCB@??FBB?ABBBB?BBB?C?C?CAAB
@ATNG8:00624:01028
GATGGTAGCTCTGCTCTGACTCTCGTACTCATTCGTTTCGGAAGAGACAGGTACGTTAATAGTTAATAGCGTACTTCTTTTTCTTGCTTTCGTGGTATTCTTGCTAGTTACACTAGCCATCCTTACTGCGCTTCGATTGTGTGCGTACTGCTGCAATATTGTTAACGTGAGTCTTGTAAAACCTTCTTTTTACGTTTACTCTCGTGTTAAAAATCTGAATTCTTCTAGAGTTCCTGATCTTCTGGTGTCGTCTATCATGTACTACCATCGTTCTCCTTAAGTCT
+
AECB@CCCBB=CBCDBCBCCCCCCBBBBCC@@>@CAC>BC?C@BBBDCCC?CDCCCAC@CBCC@C@CCCEDGCEB?BBDDD5BC@BBBB=BBBB@BBB>AA6;;;IDDAECCCCBDCAECC@C@CCBBBCCD@CCDC?DECCBA@@@CBCBBBBA=A;;:;B?B?BCCCCCCCC?DBBBB7A>A=;;:::*;CCCC>BCBBCBA;;;5;;;;*;CBBCACEFCACCCGCCB@B?BCCCBC@C@@?ABBCCCAABEEABBBCCDCC?BCCCCACBB@B?B@CBAB
@ATNG8:00626:01015
GATGGTAGTGATACAGATCAGACACCAGAAGATCAGGAACTCTAGAAGAATTCAGATTTTTAACACGAGAGTAAACGTAAAAAGAAGGTTTTACAAGACTCACGTTAACAATATTGCAGCAGTACGCACACAATCGAAGCGCAGTAAGGATGGCTAGTGTAACTAGCAAGAATACCACGAAAGCAAGAAAAAGAAGTACGCTATTAACTATTAACGTACCTGTCTCTTCCGAAACGAATGAGTACGAGAGTCAGAGCAGAGCTACATCGTTCTCCTTAAGTCT
+
ADCC=@AB00/;@ABCDBBBCCCDC@CCC?CAAA:;7:9CABBCCB?BC?C?AAACDCCC+C?CCBABABBBCF???@BBBB2A@=A5;;;&9BB=C;99@CCDDAC@CCACCD@BBAABBBBECCCCCCCC@DCCC?CAA@CCCC?C@C99:;CCDCCCC?@@AACC?BB>BAB>AC>?>8?@@;=????.=A>@?@?BBA@<5:6;?>>5;7;>BBB@C@AA@@@<@?;;;8;BB@BCDCBBCCBBAAABBBCBBBAABACCCCAAAC?@@@;@1516???
@ATNG8:00638:01028
GATGGTAGCGCGACGAGCGTAGACCCAGAAGATCAGGAACTCTAGAAGAATTCAGATTTTTAACACGAGAGTAAACGTAAAAAGAAGGTTTTACAAGACTCACGTTAACAATATTGCAGCAGTACGCACACAATCGAAGCGCAGTAAGGATGGCTAGTGTAACTAGCAAGAATACCACGAAAGCAAGAAAAAGAAGTACGCTATTAACTATTAACGTACCTGTCTCTTCCGAAACGAATGAGTACAGAGAGTACGATATGTCTACCATCGTTCTCCTTAAGTCT
+
A;BB?DBBABABBBEDCCCCCC?@@;@BB@CBCC::::?AAC@@?D?BB?B@AA@?@@@?2@;??A>>?BBAAA;@@?AAAA0AA>B<A@@9ABB@BBBACDGCC?C@CC@BBB>ABAABBBBDDFFCCDBB?CCBB@BA@@CCBA?B?C??>?BBBBDDD?ABBCBB?BB?BBB?BA>=>7=>>;99998(:@?ABABCCD??<><>?DE8;7;AA@@>@BBBBBA@C@CDE>BBB?BBBBBBCBACCCCAAAAABBBB@??BB?A@@AA:=<>;>8=9>8::
@ATNG8:00642:01025
GATGGTAGTATCTGCACACTCTGTCCAGAAGATCAGGAACTCTAGAAGAATTCAGATTTTTAACACGAGAGTAAACGTAAAAAGAAGGTTTCACAAGACTCACGTTAACAATATTGCAGCAGTACGCACACAATCGAAGCGCAGTAAGGATGCTAGTGTAACTAGCAAGAATACCACGGAAGCAAGAAAAAGAAGTACGCTATTAACTATTAACGTACCTGTCTCTTCCGAAACGAATGAGTACACATCGTCGTGTCGTGCTACCATCGTTCTCCTTAAGTCT
+
:=<<;<5:555=?BBB:66<;<<;;5;=<999==59.4.444555<9?;=?;?AA???<<,<399<;<;;>777.33:4444$44393;@3;;;<7;<>B>=5555@::=8<99)///////59;;<>>;;9;=0//3/0///55<7=7<996<>A@BAA>@??:::;?>9;=96;::6:599;,73;;;,;C>BAACDDA:;6;6///;7>998BAA>@>;0000)/17:>8<::9989?>>>>@A>>>>?@@ABAA???><<900/::7:?@8?;??==;@
@ATNG8:00644:01017
GATGGTAGCATCATGCATATCTCACCAGAAGATCAGGAACTCTAGAAGAATTCAGATTTTTAACACGAGAGTAAACGTAAAAAGAAGGTTTTACAAGACTCACGTTAACAATATTGCAGCAGTACGCACACAATCGAAGCGCAGTAAGGATGCTAGTGTAACTAGCAAGAATACCACGAAGCAAGAAAAAAAGAAGTTACGCTATTAACTATTAACGTACCTGTCTCTTCCGAAACGAATGAGTACCTCTCAGACGCTCGTCCTACCATCGTTCTCCTTAAGTCT
+
4444.4:=:::=<666;?AB@AA@@>@CC@BAA@00+03997>>@B?AA>@=B>>99999$31788>A@BBBBC<@?ADDDD5BB<A8@@@.>?B>@@AA?==9:45744.449244889::==>9::A:;58<<45.444498:>8<;@000@@@AABB<:99=;;88850?=6----(-560///////"3939:88333332.516688,2,225:@=@>>995@;?+00>3:0/)//868986;;:<<::=BBB=<;;8795/555245:;<:B>B????=
@ATNG8:00646:01004
GATGGTAGGTGCACATGAGTGTATCCAGAAGATCAGGAACTCTAGAAGAATTCAGATTTTTAACACGAGAGTAAACGTAAAAAGAAGGTTTTACAAGACTCACGTTAACAATATTGCAGCAGTACGCACACAATCGAAGCGCAGTAAGGATGGCTAGTGTAACTAGCAAGAATACCACGAAAGCAAGAAAAAAGAAGTACGCTATTAACTATTAACGTACCTGTCTCTTCCAAACGATGAGTACTGCGTCTCACTCTCGCCTACCATCGTTCTCCTTAAGTCT
+
556=8=BB>@??BBCBBCCBBBCCCABBB?BBAA@?<@?BA@AB;:6;A>A>BCCAABBB2A@BBCCCCCCDCF=:;;BBAB0A@?A@LFE;CCD@CBBBBBB??=?>CA?A??<?@??@A@@CCCCAAAAA@C@@A@BBBCCCBB?C@C@@<@@BABBCC?BBC???=AA?@A@<?@==?8<>@;::9:::%:?:?989@AAAB?>=AA??=?<?>BCCACFDCCCC?C<??8A:;;DAABDBBBA?ACHECCCDECIC@BBB?BBBBD?BBD@D@C@C@@@
@ATNG8:00605:01083
GATGGTAGTATCTGCACACTCTGTCCAGAAGATCAGGAACTCTAGAAGAATTCAGATTTTTAACATCGAGAGTAAACGTAAAAAGAAGGTTTTACAAGACTCACGTTAACAATATTGCAGCAGTACGCACACAATCGAAGCGCAGTAAGGATGGCTAGTGTAACTAGCAAGAATACCACGAAAGCAAGAAAAAGAAGTACGCTATTAACTATTAACGTACCTGTCTCTTCCGAAACGAATGAGTACACACTCTCATATGACACTACCATCGTTCTCCTTAAGTCT
+
956>:@CCBC:;;BCFBCCCJECCB@BCCBDEDBBB?B=AAB@@@A?BC?B>::::9AAC/B=A973:=;;8==<67;33333$33,3,333&3773:::::;;33.2/56495505558==?>BFEIEBAAC?CBBB?BBBBBBBB=B?BCC?CBCCCCCB@BAAABB?BB@BA@<@@99929=@?AABBB3BB?B???B??@@;><>E@@<@<??CBC@CLDCCCC?B>ABC>BCB?BBBBCCBAACBBBCAAAAABCBDDBBC@CBCBD@CBB?B>A?B???
@ATNG8:00612:01054
GATGGTAGAGTACAGTGTAGTAGACCAGAAGATCAGGAACTCTAGAAGAATTCAGATTTTTAACACGAGAGTAAACGTAAAAAGAAGGTTTTACAAGACTCACGTTAACAATATTGCAGCAGTACGCACACAATCGAAGCGCAGTAAGGATGGCTAGTGTAACTAGCAAGAATACCACGAAAGCAAGAAAAAGAAGTACGCTATTAACTATTAACGTACCTGTCTCTTCCGAAACGAATGAGTACGTGTGACGTACGTGAGCTACCATCGTTCTCCTTAAGTCT
+
:;<<;99@:@AAA566;;<<<<=;;7:==8<@;???;?<>AA;:9C?BA?B?::9@?A@A2B?BBBBBBBBBAC:97;ADDD5BB?B:@@@7@@CABCCAA<@00,0;<>6?AC<??@@A;;;BBBBCCBBA=@@;;5;A@@@@@A>B>B;;6;A@@ABAA>AA@C@A?CC@CCC=@<///)///(/9999)661737>@>99;494777:8=:??BCC>AA00000+06<:?8???:@@B??>;77777:>@A>>>;:9=;;::6:<;;=447=?A8>8;;;7
@ATNG8:00615:01075
GATGGTAGGCACTGCGCACACATCCCAGAAGATCAGGAACTCTAGAAGAATTCAGATTTTTAACACGAGAGTAAACGTAAAAAGAAGGTTTTACAAGACTCACGTTAACAATATTGCAGCAGTACGCACACAATCGAAGCGCAGTAAGGATGGCTAGTGTAACTAGCAAGAATACCACGAAAGCAAGAAAAGAAGTACGCTATTAACTATTAACGTACCTGTCTCTTCCGAAACGAATGAGTACTACTCTCAGAGACACACTACCATCGTTCTCCTTAAGTCT
+
B=B=;@@C??;;BBBBCC=;;BB@@<ABB@CBA@;:497??@BA@B?B@>B?BBABBDDD3B?BCDCBA::9==698;?@@@1@@=A29:9*5=@;@AABBB;9;=A@;<7;A@5::A?A@@ACCCDBBBCD@BBBB@B@;;;B??<@@DAA=@@@@BA@A?ABBC??>@A=@BB?B@99:,99788999*7>5;;ABB><==0806:78076<=BBB?BBBB@=@-0-0<>8?@?;?ABBBBBBBBAABBBCBBBCCBBCB>@:=;;88088<9>:><@@??
@ATNG8:00618:01077
TATGGTAGTATAGAGCTCTACATAGTACTCATTCGTTTCGGAAGAGACAGGTACGTTTAATAGTTAATAGACGTAACTTCTTTTTCTTTGCTTTCGTGGTATTCTTGCTAGTTACACTAGCCATCCTTACTGCGCTTCGATTGTGTGCGTACTGCTGCAATATTGTTAACGTGAGTCTTGTAAAAACCTTCTTTTTACGTTTACTCTCGTGTTAAAATCTGAATTCTTCTAGAGTTCCTGATCTTCTGGGTCTACGCTCGTCGCGCTACCATCGTTCTCCTTAAGTCT
+
;<<<7;;C966BB@BAA;;;;9444:988@99.97:4(44.47494>:@@:=@B;<;);4599@9<:>>0//:<<8=C:B=;;;(555)599;09;:9395925@55965<>?996;@<@B;@@@==;=>959555.9955.599596;?;;;?<A@>>:999:>@8@:>?95:>>??<>99999$96?:><@>:(=====5=90/00/0//)///'/5555.69=<76/////:4729:<<<<9=>>>4<596;;?@CC@@@@@A@BB?BAAAB@ABE8;7;>AB@@
@ATNG8:00620:01082
GATGGTAGCAGACGTGACAGAGCGCCAGAAGATCAGGAACTCTAGAAGAATTCAGATTTTTAACACGAGAGTAAACGTAAAAAGAAGGTTTTACAAGACTCACGTTAACAATATTGCAGCAGTACGCACACAATCGAAGCGCAGTAAGGATGGCTAGTGTAACTAGCAAGAATACCACGAAAGCAAGAAAAAGAAGTACGCTATTAACTATTAACGTACCTGTCTTCTTCCGAAACGAATGAGTACGTGTGCGACGTGTCTCCTACCATCGTTCTCCTTAAGTCT
+
@<AB@CBBBBBBDCCCA?@BC;:699=>D@BBBCCC@C@CCC??@A?BB@B?BB>>?CCE3D?AAABBAABAAA;A9:;DDD5BC@C?BBB;BHDACCCCCCCBB?B@CD@CBB>@@BBBCBBMJDDBBBBBAGECB?BBCCBCBC>B?B@?<?BABBCCC@ABBBBB@BB>@@A@BBBBB8???:=>@@@2@A????CBB>>A<A>???@<>:>?BBB@A@>00+00,0;@BB<A@@=?>@@??><=7733788>:<C==B?@@::875/060006<:=:?@99
@ATNG8:00621:01047
GATGGTAGTGCGTGAGAGAGAGACCCAGAAGATCAGGAACTCTAGAAGAATTCAGATTTTTAACACGAGAGTAAACGTAAAAAGAAGGTTTTACAAGACTCACGTTAACAATATTGCAGCAGTACGCACACAATCGAAGCGCAGTAAGGATGGCTAGTGTAACTAGCAAGAATACCACGAAAGCAAGAAAAAGAAGTACGCTATTAACTATTAACGTACCTGTCTCTTCCGAAACGAATGAGTACATAGTTATACGTATAGCTACCATCGTTCTCCTTAAGTCT
+
A?BB@BBCCCDBCBBDBCCCCDDDD>AABADBBBBC@B?BBCCCA?=?A?C?AABCCCCC2C?AAAAA???@@A;@A@CCCC5CC?C<@@@7@BB?BBCCDCCCC?B@BC@BBB@BBBCCCCBDCCCCCBBEBCBCC>A@BBCBBD?B?BBB>BCCCCCBC?CCCAAA?BC@BBB<>>=?=6?>?=@CCCC3CC?B???BBBDD?A<?@@@:>:=BCCC?BBCBAAB8:8:DD>CCD?AA@BBDC@?@AC>CCAABAABBDDBAA<ADDAD?CCC?B>B>BB88
@ATNG8:00623:01072
GATGGTAGCGCGACGAGCGTAGACCCAGAAGATCAGGAACTCTAGAAGAATTCAGATTTTTAACACGAGAGTAAACGTAAAAAGAAGGTTTTACAAGACTCACGTTAACAATATTGCAGCAGTACGCACACAATCGAAGCGCAGTAAGGATGGCTAGTGTAACTAGCAAGAATACCACGAAAGCAAGAAAAAGAAGTACGCTATTAACTATTAACGTACCTGTCTCTTCCGAAACGAATGAGTACAGAGAGTACGATATGTCTACCATCGTTCTCCTTAAGTCT
+
:9:D?BBBBCBBCC;=<CDCBB@@@;@BB?A@A@9:::?BBCAAAC?BC>B@BBAAAAAA3B?BBBBBBBDBBB=AABBCBB5BB?I8;;;6;CF@CABBDCDDC?A=ADAECC<??BBCCCCECCCBCCBB?CDDD?B@@@@@@B:>:>996;CBBCCCC?BCCDCB?A@;@AA?BABBB79:@<>>@@@2@A?A???BAA==:><?AAB<A<??AAAA@AACCCC@C@BBB<@@B?AAABBB989CCAA@BBBCBBBC>>>B@=>@A>>8=:;5;9=:?888
@ATNG8:00626:01065
GTTGGTAGCGCACACATAGATACAGTACTCATTCGTTTCGGAAGAGACAGGTACGTTAATAGTTAATAGCGTACTTCTTTTTCTTGCTTTCGTGGTGTTCTTGCTAGTTACACTAGCCATCCTTACTGCGCTTCGATTGTGTGCGTACTGCTGCAATATTGTTAACGTGAGTCTTGTAAACCTTCTTTTTACGTTTACTCTCGTGTTAAAAATCAATTCTTCTAGAGTTCCTGATCTTCTGGAGATATCATCAGCGACTACCATCGTTCTCCTTAAGTCT
+
8;7;8<;444459555;;@BCCBBBCBAB6669<@AD=@A:=8<>><<<@;><<<=7;5;=<=?B;;:B@<0000*/9:::+<;6/55:3:==A=BBB=;;5:;:?=B;@?;;=<>B><<=<@<@?=A000/:><9>299>>996==<==>9000*///)//6<7;;=CB>C<<;:9::.92925:>:>,==499,999?BB>??@29999(9992929>9?@ABBCD?C?B:;:BB@CCC@B<;;CCCC;<;CC;;;@@B@DBBCDABBB@B@D@CC;;
@ATNG8:00634:01052
GATGGTAGCTCTGCTCTGACTCTCGTACTCATTCGTTTCGGAAGAGACAGGTACGTTAATAGTTAATAGCGTAACTTCTTTTTCTTGCTTTCGTGGTATTCTTGCTAGTTACACTAGCCATCCTTACTGCGCTTCGATTGTGTGCGTACTGCTGCAATATTGTTAACGTGAGTCTTGTAAAACCTTCTTTTTACGTTTACTCTCGTGTTAAAAATCTGAATTCTTCTAGAGTTCCTGATCTTCTGGGCTGCGCTGATATGCGCTACCATCGTTCTCCTTAAGTCT
+
778;:<<BB==?=<555/::///::::99444.4888044.4699:==?@<??C;;767<55:<B@CAB>9//)/749:<;;(//)49:<2////)/:;49<166;<<<266<<>9;;6;;;9=9=<66665<7<9554995955:555555=999695<:><:>:=<>?949<@499@@@4A<A8;:CCC5CCCCB;A;;;@AAA:;4:===,=9:9A>A=CC?@@@@?:;6::??>A@@=AA@A9@;;;AAA?@@A:99999@@=@B969?AAG?C@CA999A
@ATNG8:00639:01076
GATGGTAGTATATCGCGTCGCTATCCAGAAGATCAGGAACTCTAGAAGAATTCAGATTTTTAACACGAGAGTAAACGTAAAAAGAAGGTTTTACAAGACTCACGTTAACAATATTGCAGCAGTACGCACACAATCGAAGCGCAGTAAGGATGGCTAGTGTAACTAGCAAGAATCCACGATAGCAAGAAAAAGAAGTACGCTATTAACTATTAACGTACCTGTCTCTTCCGAAACGAATGAGTACTGTATCTATGTGTGCGCTACCATCGTTCTCCTTAAGTCT
+
999@<0/9<::;>A@<@<<<@9599.44<8999=99.54>9>>===<CC@C@DGBAAAAA0A>BAABBB@???@9000A?>>000*:2;;:.9=9?DD::9<559;;.94.444.45;<===<=<996999C?@A::49=<999886=4=95.4=><;999+///9896:828:69933333;;433333$7935225:@=9949;<<@C<?<???>?;@<;555<><=A?B9=;7,73889888899;9<<;>=9/..335661699661222/5058<>@A
@ATNG8:00640:01057
GATGGTAGCGCACACATAGATACAGTACTCATTCGTTTCGGAAGAGACAGGTACGTTAATAGTTAATAGCTGTACTTCTTTTTCTTGTCTTTCGTGGTATTCTTGCTAGTTACACTAGCCATCCTTACTGCGCTTCGATTGTGTGCGTACTGCTGCAATATTGTTAACGTGAGTCTTGTAAAACCTTCTTTTTACGTTTTACTCTCGTGTTAAAAATCTGAATTCTTCTAGAGTTCCTGATCTTCTGGGTGTATCAGCGAGTATCTACCATCGTTCTCCTTAAGTCT
+
@:94.5=545=>@;<@DAA@;:;:69;;;>==?BEDD<9;::=B>?A;;;6;<;;;8=056;;7;8>@;///997:799999'774/0/98/67:<255;5:9+///9:>9><55488828893849///:<<>9<<=G;===<;;=@@995/777>)0//)/;2729<///98/4.34444&4.4.4;<<;'::////&//6899////)/999$/5<5505899499=9559169B@CCCD@C;;;6;@??BBA;;;@ACCBBCBA>AC@@A?AAA<@<A=ACBB
@ATNG8:00643:01064
GATGGTAGCTCTGCTCTGACTCTCGTACTCATTCGTTTCGGAAGAGACAGGTACGTTAATAGTTATAGCGTACTTCTTTTTTCTTGCTTTCGTGGTATTCTTGCTAGTTACACTAGCCATCCTTACTGCGCTTCGATTGTGTGCGTACTGCTGCAATATTGTTAACGTGAGTCTTGTAAAACCTTCTTTTTACGTTTACTCTCGTGTTAAAAATCTGAATTCTTCTAGAGTTCCTGATCTTCTGGTATACACACTCGCTCGCTACCATCGTTCTCCTTAAGTCT
+
@555:>>BC@<;BBBBBBCBCBBCCCD;;<GF?CBCG>AB>B?BCCDCCB@CDCCB?B@DCDD@CCBBCDCCBB>;;:;:;%;C@BBFE?CCCC?AAB?BD:<;BCBB@EICBBBDD?@AC?C?BCAACBBBACGCC?BACCBBCDDBCBBBBAB?BBB?BC?C@BBCC@@@@@5;;;;;.;5;5;AA@A0@BCEF>CBCCCCHDCB@CDEC2CA@CC?BAEL@BBDDCBB?B@CCBBBB@CCD@CCDCAAACBBBCBB@@@BBD@CCCAA@BEE>@=@=@@BB
@ATNG8:00646:01041
GATGGTAGTACATGATATCGACACCAGAAGATCAGGAACTCTAGAAGAATTCAGATTTTTAACACGAGAGTAAACGTAAAAAGAAGGTTTTACAAGACTCACGTAACAATTTTGCAGCAGTACGCACACAATCGAAGCGCAGTAAGGATGGCTAGTGTAACTAGCAAGAATACCACGAAAGCAAGAAAAAGAAGTACGCTATTAACTATTAACGTACCTGTCTCTTCGAAACGAATGAGTACCTCTCAGACGCTCGTCCTACCTGTCGTTCTCCTTAAGTCT
+
49<96:::://///<<===<;;;>:>>C?96:<<<8=:6//:://)/838387///999'747//399;888;.7744444$497<.444&5555<>??;95595.5;6;<=1;;==:::;9::;556<:27///)////8<440615558=:;<==>>9::96//)/-(---(-////(//36;;===+7638/----/35.542225055::@@@46665:::+//;;+//71/34339<488888<<<88877/-(--2(,,,,,-(///5;4945448
@ATNG8:00601:01133
GATGGTAGCGAGCGAGTGTGTATACCAGAAGATCAGGAACTCTAGAAGAATTCAGATTTTTAACACGAGAGTAAACGTAAAAAGAAGGTTTTACAAGACTCACGTTAACAATATTGCAGCAGTACGCACACAATCGAAGCGCAGTAAGGATGGCTAGTGTAACTAGCAAGAATACCACGAAAGCAAGAAAAAAGAAGTACGCTATTAACTATTAACGTACCTGTCTCTTCCGAAACGAATGAGTACTGCGTCTCACTCTCGCCTACCATCGTTCTCCTTAAGTCT
+
<<<<:>>@?9555599:=<@@@;669<<<;<<<<<<05058::;9?<@?:><99444444$57==>C>>B9:99)5:45555$9<5:2555&5:;29?@<=B=<@>@@A@=999;:BAA;99???>@@@AAB?CCCCBCBBBCC@@<<9=00*0>:;=9@A>AABBBB=@@;::::==000*00/(//////#-50////::;>>:=8377736.22CDD:B?=BB9;80:000,000*00:78:;;;;566?=CCC@A@BB?@ACACCBBB@HCC@B@B@BBBB
@ATNG8:00613:01112
GATGGTAGCGCACACATAGATACAGTACTCATTCGTTTCGGAAGAGACAGGTACGTTAATAGTTAATAGCGTACTTCTTTTTCTTGCTTTCGTGGTATTCTTGCTAGTTACACTAGCCATCCTTACTGCGCTTCGATTGTGTGCGTACTGCTGCAATATTGTTAACGTGAGTCTTGTAAAACCTTCTTTTTACGTTTACTCTCGTGTTAAAAATCTGAATTCTTCTAGAGTTCCTGATCTTCTGGGTGTATCAGCGAGTATCTACCATCGTTCTCCTTAAGTCT
+
99:?5:>@;;6BBBEGCCB;;9?<<==>>=;@7>??=<>AAE@BABAJCC?C?9:9=A8966>8<8<666=====<<<???+CD>@@@B<@=@@:@;>;@A69:9@@@<@A@DBBB?<=::29=??@CCBCC@BBBA>BAAADCBCBBBBCCA@@<@;;7;A?@===000///<8<<>>D1@?@;CCCCC1BBBAB<A;;;BB;;;C=A@@@,A;;;@<@=BB?BCCCA;;:;@CBBCBB?BCGE>;;;BBCBBBBBBBBBBBCB5;;;;@>@AA7;:;?BABB
@ATNG8:00617:01102
TATGGTAGTATCTGTCTACGAGAGCCAGAAGATCAGGAACTCTAGAATAATTCAGATTTTTAACACGAGAGTAAACGTAAAAAGAAGGTTTTACAAGACTCACGTTAACAATATTGCAGCAGTACGCACACAATCGAAGCGCAGTAAGGATGGCTAGTGTAACTAGCAAGAATACCACGAAAGCAAGAAAAAGAAGTACGCTATTAACTATTAACGTACCTGTCTCTTCCGAAACGAATGAGTACGTGTGACGTACGTGAGCTACCATCGTTCTCCTTAAGTCT
+
ABDC?BBCBBBBCGGEBBBEFCCBB?A@@=@CCCCC@C?BBCBCCC@CE?@=@C?:;;;;*;?CFEDDCABBED>@@:;;;;*;B?C@CCD;CCD@DCBBACCBC?B?AB?BCC=A@DCCA@ACCCDDDCBB?BC@@=AAAACBBB?GBCAB>BDCBBCBC@BCCBBA?CD?D?B?@A877.:>>;99999(:@?@:::BBDDD>@>ACCE<?;>>BCC@CCBBBBB@C@BBD>DDC=@@CDCDCBAAAACCDCDBBBCAAABBG?BBBBC?A@A9>9<;AABC
@ATNG8:00621:01097
GATGGTAGAGTATCATGTGTATCTCCAGAAGATCAGGAACTCTAGAAGAATTCAGATTTTTAACACGAGAGTAAACGTAAAAAGAAGGTTTTACAAGACTCACGTTAACAATATTGCAGCAGTACGCACACAATCGAAGCGCAGTAAGGATGGCTAGTGTAACTAGCAAGAATACCACGAAAGCAAGAAAAAGAAGTACGCTATTAACTATTAACGTACCTGTCTCTTCCGAAACGAATGAGTACGAGAGAGCACACGTGTCTACCATCGTTCTCCTTAAGTCT
+
4444.44;;AB@@?C665///////)/9<7<><<>@<@=@@BBB@@=AC?B@BDDCCCCC1C?CCCDDGCCCCC>BCBBBBB0BB?B=@@@9@BC@D<;;@@?CC@C?BB?BBD>AABBAACCCCCDEBBCD@D999@BAABAA@C?B?B996:DAA@BBC?BCCAAA@BB<?@@3:9:::,8<<8<<<=;.;A?BBBBBCBBD<><;>>><A=@>BAA=CBBAABB@G?@@C=CCD?BBBCDCCBAA@@999?:99BAAABAAA?BDBAA?BBC?B?B@CBAA
@ATNG8:00629:01137
GATGTAGTGTGTCTCTGAGAGTAGTACTCATTCGTTTCGGAAGAGACAGGTACGTTAATAGTTAATAGACGTACCTCTTTTTCTTGCTTTCGTGGTATTCTTGCTAGTTACACTAGCCATCCTTACTGCGCTTCGATTGTGTGCGTACTGCTGCAATATTGTTAACGTGAGTCTTGTAAAACCTTCTTTTTACGTTTATCTCGTGTTAAAAATCTGAATTCTTCTAGAGTTCCTGATCTTCTGGACGACGCGCACTGACACTACCATCGTTCTCCTTAAGTCT
+
897<9>BA@><>;;;;<>CC@@??@:44:44.5=@A=BC=@=@@?BDGG@CCDA??CBIGCC@A=000------3<<;=<<*/626;;>6>CB@=A;;8:B?AAABBB=AACFI;<;GDCC@C@CGBBAAAA?ABBB@CAAABB;;;ABBEBBBDABBB=@A>D?BBB;<;BBE@BBBDD;C?B<;;;;;*;?@AC>DC;;:AAA@4;:;:*:@@@@<>?:;7;BBB@@@?A?BAAAAA?CBA?ACCBBBCBBCBBBCCBABCD@CBBBC?@@C?B?A?AA::
@ATNG8:00630:01131
GATGGTAGTATAGAGCTCTACATAGTACTCATTCGTTTCGGAAGAGACAGGTACGTTAATAGTTAATAGCGTACTTCTTTTTCTTGCTTTCGTGGTATTCTTGCTAGTTACACTAGCCATCCTTACTGCGCTTCGATTGTGTGCGTACTGCTGCAATATTGTTAACGTGAGTCTTGTAAAACCTTCTTTTTACGTTTACTCTCGTGTTAAAAATCTGAATTCTTCTAGAGTTCTGATCTTCTGGGCTGCGCTGATATGCGCTACCATCGTTCTCCTTAAGTCT
+
;55=8=BCCDCBCCCCABBICCCBBCBBCCBB@ABBB=BBAF@?>>BBBB?AABAA>B>BAAA>A>A@AABAABB?BBBBC1B>;<>>@7@B@@<@BA;AB:==B@AA:==@>?AAA7?=@;?;?@>>>>>>9>A>>7;;?>>>@>@AAA@:;:>;<<<9=@<@=AAAAAADAA5===AA5A<@<>@>>>.>?>>>588988:?=?@<@@@@/@>>=B<A=@?;@@@A@@@<AAA???A;;;;;4;///==88>@@@???@?==:===AA<>>><>:><@@DA
@ATNG8:00638:01137
GATGGTAGCGCACACATAGATACAGTACTCATTCGTTTCGGAAGAGACAGGTACGTTAATAGTTGATAGCGTACTTCTTTTTCTTGCTTTCTGTTGGTTATTCTTGCTAGTTACTACTAGCCATCCTTACTGCGCTTCGATTGTGTGCGTACTGCTGCAATATTGTTAACGTGAGTCTTGTAAAACCTTCTTTTTACGTTTACTCTCGTGTTAAAAATCTGAATTCTTCTAGAGTTTCCTGATCTTCTGGATAGCGACGCGATATACTACCATCGTTCTCCTTAAGTCT
+
;A@B?=B>;::999555;<;;;===<<<<<::5:<<;.77)/)//99;<=:=?CCC?B?B?;;9??>A@;;9;4405:<<<$4434/--(----(-0505969:044539<8<95554:::4::;8;9?@@CC>?B>BA@A5;0<0/0<A??BF>B@??49;B=@@?A=968:=><54.388<<+83<5:===>+>B@A@899AAAA@@?@=BBAA*:9:9>8>5?D=B>?><555)5.5;;;794///5///<4444444999=<<<<<7<<<;<7569158==ACB?
@ATNG8:00646:01124
GATGGTAGCTCTGCTCTGACTCTCTCTCATTCGTTTCGGAAGAGACAGGTACGTTAATAGTTAATAGCGTACTTCTTTTTTCTTGCTTTCGTGGTATTCTTGCTAGTTACACTAGCCATCCTTACTGCGCTTCGATTGTGTGCGTACTGCTGCAATATTGTTAACGTGAGTCTTGTAAAACCTTCTTTTTACGTTTACTCTCGTGTTAAAAATCTGAATTCTTCTAGAGTTTCCTGATCTTCTGGGCTGCGCTGATATGCGCTACCATCGTTCTCTTAAGTCT
+
4999;>;//77/0////555556<555>:939444(44.4.44565;;9;;5//)/)///:3<8>666;;;<=:=@@@@@)=B=ADDD>969616596;<266>B>?<;A@?;599?>>>2929595666><>===;CC@@?;;;<=>==;;::)///+-838(-/::=<::<,//<==/=:=6;;<<;(555<A9@599995555.5555$55455.5755.54449444)4.44499:8<<=@8>C?CA@@AAAA<?F@=BB@899400*000/)/)--//
@ATNG8:00611:01168
GATGGTAGCGCACACATAGATACAGTACTCATTCGTTTCGGAAGAGACAGGTACGTTTAATAGTTAATAGCGTAACTTCTTTTTCTTTGCTTTCGTGGTATTCTTGCTAGTTACACTATCCATCCTTACTGCGCTTCGATTGTGTGCGTACTGCTGCAATATTGTTAACGTGAGTCTTGTAAAACCTTCTTTTTACGTTTACTCTCGTGTTAAAATCTGAATTCTTCTAGAGTTCCTGATCTTCTGGGATGTGTGCGCAGTGCCTACCATCGTTCTCCTTAAGTCT
+
444;8=566==A@@AAAAA@@:;9:554;;49.449<4<<<B;:69:6==9:<>;:9);;:BCC=B?@AA<=5505<799999'98808<>;1944:5:;<:998<666<B?BBBBCCCC@CCC?C>BCBBB;;;<@AAA>BABBCCCCBCBBBBB@@=ACC@CCAD>;;;BBBBCB?B@@@@3?;?<:::::':?@@@7:;@>>=99594999+95959.9.9@<>@@::9@<@<AA@>>=8=9::.:9:;9@A@@@BA@?@=>=>:?999C?CAB?A=A=BBBC
@ATNG8:00638:01161
GATGGTAGTGCGTGAGAGAGAGACCCAGAAGATCAGGAACTCTAGAAGAATTCAGATTTTTAACACGAGAGTAAACGTAAAAAGAAGGTTTTACAAGACTCACGTTAACAATATTGCAGCAGTACGCACACAATCGAAGCGCAGTAAGGATGGCTAGTGTAACTAGCAAGAATACCACGAAAGCAAGAAAAAGAAGTACGCTATTAACTATTAACGTACCTGTCTCTTCCGAAACGAATGAGTACGAGAGAGCACACGTGTCTACCATCGTTCTCCTTAAGTCT
+
@;AB?CCCCCCB@BCCDCBBBCCCD>DDD?DBBB9::;?BADCBBB>BB@C@@@@BBCCC2C?CAA@AAAABDD>B@ABEGM5CB>A<@B@9@CC?@ABBCCBBA@B@CC?BBC?BABBADCBBBDEEEBBB@CCCC?BBBBAA??<??C@@?@CCBBDBB?BCCAAA>AA=AAA>AA?><8>=>;=>???1?D?B@@@BAB?@7;7;AAD7;8;@CBD@BB@@?;:4;9@BB=DCC?CDDDDCCBBBBBAAAA=>=BBBABAAA>A?@?B@BBC?B?B=B@@@
@ATNG8:00639:01149
GATGGTAGGCGACATACATACGCGCCAGAAGATCAGGAACTCTAGAAGAATTCAGATTTTTAACACGAGAGTAAACGTAAAAAGAAGGTTTTACAAGACTCACGTTAACAATATTGCAGCAGTACGCACACAATCGAAGCGCAGTAAGGATGGCTAGTGTAACTAGCAAGAATACCACGAAAGCAAGAAAAAGAAGTACGCTATTAACTATTAACGTACCTGTCTCTTCCGAAACGAATGAGTACGATGAGATCTCGTGTGCTACCATCGTTCTCCTTAAGTCT
+
ADCC?CBB?C@@ABBBCDHDB@@AC?BDC@BBCBA@<@>AACCCBDACC>A>ABBBCCCC5B@CBCCCCCCCCC=CBBBDDF1B@:?;?BB7ACC@BBBBCCCCC?A?AC@BBB>ABBABBBBCCCCDDDCE@CCCC@CBBACCAA>B@ECC@CC@@@BCC@CCCCBB?BB@CBB?A?788.9>?;<????.?A>A?>?CDCCD?B>A@??4:7;ACCC@DBBA@;;4;5;@@;BCC?BBBBBCCBBBBBBBBD>>=@@@AABCC@AD@@B<?>B?D@A;A::;
@ATNG8:00642:01152
GATGGTAGACATATCGTACTCTCTGTACTCATTCGTTTCGGAAGAGACAGGTACGTTAATAGTTAATAGCGTACTTCTTTTTCTTGCTTTCGTGGTATTCTTGCTAGTTACACTAGCCATCCTTACTGCGCTTCGATTGTGTGCGTACTGCTGCAATATTGTTAACGTGAGTCTTGTAAAACCTTCTTTTTACGTTTACTCTCGTGTTAAAAATCTGAATTCTTCTAGAGTTCCTGATCTTCTGGCGCTCTGTCACGTCTGCTACCATCGTTCTCCTTAAGTCT
+
;;?CACBCCCBBBBBBDCCCCBBBBBCCCBA@@@CAD>AA>@>@ABCDCC?CA@AB?B?BBBB?B@BBBBBCCCC???>?>.:>9?768.8???ABBB@DD>AA=ABA;>>>@>>>>9?;=:>=BAA===>><@B@@:>=@>?>>>@A@??>==?;====A@<A<??@AAAA;;5;;;;;2;:@:88888(8>///)//9///;66:1:;::.8=>@E<@<>>:=??B>>>=B:>=@BAA8;;?;;;;@;;;AA@@AA<=>>>?@<?AAAA;?@A=A<@<??=@
@ATNG8:00644:01171
GATGGTAGCGCATATCAGCGCAGCCCAGAAGATCATGAACTCTAGAAGAATTCAGATTTTTAACACGAGAGTAAACGTAAAAAGAAGGTTTTACAAGACTCACGTTAACAATATTGCAGCAGTACGCACACAATCGAAGCGCAGTAAGGATGGCTAGTGTAACTAGCAAGAATACCACGAAAGCAAGAAAAAGAAGTACGCTATTAACTATTAACGTACCTGTCTCTTCCGAAACGAATGAGTACTGCGTCTCACTCTCGCCTAATCGTTCTCCTTAAGTCT
+
<96B8=@A@BBCABBCBBBAAA;;;0;CC>BABBB9997::CCCCD@BC@B?A@@;;;;;);@CDDCCCCCCFD?CCABBBB2BB@C>ABB;BCC@CCDBBBCCC?C?CC@CCC?CCBBBAAADCCCCCCCC@CCCC@C@@?9;:C?B=C:::;CCCCBBC@CBBBDD?BB@BBB=??===5?@@<@BBBB3BC@C999BA@@A<@=@AAB==:>@CCCACCCCB@@<@?BAB>CCC?BADDCBBBBBBBBCCGECC??AC@CD@CCCC?CBC@C@C?C@?@
@ATNG8:00647:01176
GATGGTAGCAGACGTGACAGAGCGCCAGAAGATCAGGAACTCTAGAAGAATTCAGATTTTTAACACGAGAGTAAACGTAAAAAGAAGGTTTTACAAGACTCACGTTGACAATATTGCAGCAGTACGCACACAATCGAAGCGCAGTAAGGATGGCTAGTGTAACTAGCAAGAATACCACGAAAGCAAGAAAAAGAAGTACGCTATTAACTATTAACGTACCTGTCTCTTCCGAAACGAATGAGTACAGAGAGTACGATATGTCTACCATCGTCTCCTTAAGTCT
+
::;>:==;:44555555555;@@9;:;@D?969;;:8<7<=<<<<=9::6>99<=77777'3,3378;::::::29;99999(=;7=;<<<0<>;;ACCEBBBBB>AB@@=@@D?BCCBBCBBBBAAABABB@B899>@@@>??AB?><@0000@?@@@BB>@997?A;AA;?==8<<==<4;;:4;>>>>.;::>>A>=<99A.615><>;@<?@BBC@CCBCBAA@A?ABB<@??;:::AAABA??>@??>>>>?A>@>???A?<<8//.9948494<<::
@ATNG8:00649:01174
GATGGTAGGCGAGAGTGAGACGCAGTACTCATTCTTTCGGAAGAGACAGGTACGTTAATAGTTAATGGCGTACTTCTTTTTCTTGCTTTCGTGGTATTCTTGCTAGTTACACTAGCCATCCTTACTGCGCTTCGATTTGTGCGTACTGCTGCAATATTGTTAACGTGAGTCTTGTAAAACCTTCTTTTTACGTTTACTCTCGTGTTAATAATCTGAATTCTTCTAGAGTTCCTGATCTTCTGGATATGAGTGACTCGTGCTACCATCGTTCTCCTTAAGTCT
+
;=>?:BBB@BBBCBBBCJDDCCCCCBCC<::C>AAB>@?=A8:6;?>?C<C><AA@D@C>>@:@;??:==C===<??===+@@7;95524===?DBB>@@=@AAADC@CDBBBABC?CCB?C@BA@??AAD?B>>>D<A@@@A@??;;?BBBB<@:82;>:>;?AAAEBCCG@B@A@@6A>A?BBEDD3BBBCB=ABAAACBBBB>A>AC?BA@??6=7<@7BCBBBBB?B?BAADAA=@@@;??BBCCCBBBAA@>?<878?>=>>AA99:9:@?A<@999
@ATNG8:00602:01197
GATGGTAGAGAGACTGTAGCGCACCCAGAAGATCAGGAACTCTAGAAGAATTCAGATTTTTAACACGAGAGTAAACGTAAAAAGAAGGTTTTACAAGACTCACGTTAACAATATTGCAGCAGTACGCACACAATCGAAGCGCAGTAAGGATGGCTAGTGTAACTAGCAAGAATACCACGAAAGCAAGAAAAAGAAGTACGCTATTAACTATTAACGTACCTGTCTCTTCCGAAACGAATGAGTACGTGTGCGACGTGTCTCCTACCATCGTTCTCCTTAAGTCT
+
5<@@>BDA?A@@@BAAACCBBA@@@=@CHACCCCBB@B?BCCCCAA?BB?B?ACBBACCC2A?CCABB@>?<<<5:9;>;<<)@@>B?BCD;ACB@CCDCCCCBB<<99609:<055<@AABCBCCCCCC;;:9AAB@BBBEBBAC@C@CCC?BCBBDDDD@BAAAAB?BC?BBB>??BBB59:>;00000(0;6////85755/54999<9>277@@?;<<@AAAB>A>AAB;AAD7:9=<<;778;;;;;A;:?:::8<;88525577>8;=@;@=A?DBB?
@ATNG8:00606:01239
GATGGTAGCGCACACATAGATACAGTACTCATTCGTTTCGGAAGAGACAGGTACGTTAATAGTTAATAGCGTACTTCTTTTTCTTGCTTTCGTGGTATTCTTGCTAGTTACACTAGCCATCCTTACTGCGCTTCGATTGTGTGCGTACTGCTGCAATATTGTTAACGTGAGTCTTGTAAAACCTTCTTTTTACGTTTACTCTCGTGTTAAAAATCTGAATTCTTCTAGAGTTCCTGATCTTCTGGTAGAGCGTGCATATATCTACCATCGTTCTCCTTAAGTCT
+
4444.4;455<<BCCCGCBB?>555654;@:;.9??=4959<456695;;.55554.439777)/)///7:555>7;;C>B)99454<@699:A<ACC=AB9;;BBBD@BBCEGGIH?BBC@B?BB:::ACC?CCBB?AABBCBCBGCCCC@@AG?CBC@BB?C=;:;@@ABBB@BCBBB:B>A7;;@@@*;;;;;0;@@@@A@;;<5<<;<*;A@AA>A>BB?CBB;;;@=@@CBBB;;8;;D@BBBCCBBBB;;;BCCBBBAA>A;;;@@BAA<@<@>@@??
@ATNG8:00608:01201
GATGGTAGAGAGAGCTCTCTCATCGTACTCATTCGTTTCGGAAGAGACAGGTACGTTAATAGTTAATAGCGTACTTCTTTTTCTTGCTTTCGTGGTATTCTTGCTAGTTACACTAGCCATCCCTACTGCGCTTCGATTGTGTGCGTACTGCTGCAATATTGTTAACGTGAGTCTTGTAAAACCTTCTTTTTACGTTTTACTCTCGTGTAAAAATCTGAATTCTTCTAGAGTTCCTGATCTTCTGGCGCGTATGTATGTCGCCTACCATCGTTCTCCTTAAGTCT
+
969<8<DBBBCCDCC@ACCDCCEDDCCCBBCB@BBAF>CC@C@CBBBBBC?@A@@?=??ABBC>B8;@BCBB<<B7BCBBB1AA=@@A@8ABAC>B>><?C?B?????>?@CA>??@;>>>@9????@C;;;=@@@A====>888?>??AB???A;?@?=>><><@>>>A@@??;?;:;:-:)/)/7776)7<3333-69://-9,,--9;9*66??A:>79:4:::;::;8=9====;;5;?@;?=<<///9<=:>>@>><>AA=???>><>AC=A9=:>>>9
@ATNG8:00610:01209
GATGGTAGCTCGCTGATGATATCTCCAGAAGATCAGGAACTCTAGAAGAATTCAGATTTTTAACACGAGAGTAAACGTAAAAAGAAGGTTTTACAAGACTCACGTTAACAATATTGCAGCAGTACGCACACAATCGAAGCGCAGTAAGGATGGCTAGTGTAACTAGCAAGAATACCACGAAAGCAAGAAAAAGAAGTACGCTATTAACTATTAACGTACCTGTCTCTTCCGAAACGAATGAGTACACATCGTCGTGTCGTGCTACCATCGTTCTCCTTAAGTCT
+
@AAC>BBCCDDBCBBBB@AACCBAB?ACC@CBCBBB@C@C@@@BBB<??=@=@BAAABCB3B@BBBAA@BCCCD>AABBCCD5CC?B<@@@9@DD@CBBACBB@?>@@CC?B@@=@BAABBBBCECFFBBBC@DCBB@BBCCAB@A<@@A::::CBBBBBB@CCCCBB?BB?BBB?A@:9:,8<<899:9:(9A?A:::BB>>>5;5;<><1818=CBC?CCBAA@@<@>ABB=A@@=@CCCEDBCCAABBBCCABACCAAACCC@BBBBB?BBB?B9>8?A>?
@ATNG8:00634:01195
GATGTAGGACGAGCGTCTGAGAGGTACTCATTCGTTTCGGAAGAGACAGGTACGTTAATAGTTAATAGCGTACTTCTTTTTCTTGCTTTCGTGGTATTCTTGCTAGTTACACTAGCCATCCTTACTGCGCTTCGATTGTGTGCGTACTGCTGCAATATTGTTAACGTGAGTCTTGTAAAACCTTCTTTTTACGTTTACTCTCGTGTTAAAATCTGAATTCTTCTAGAGTTCCTGATCTTCTGGGTCTACGCTCGTCGCGCTACCATCGTTCTCCTTAAGTCT
+
99BB;@@?BB@@@BBCBBCCBBC@BABBCAA>AA@B=BC?B@BBBBCCDACCCBB?CACCCC@D?BCDDD::;C=ABBBB0AA=A@AA;ACAB?BCM@CC?AAABBC?BBCCCCCC@CCC@CACCBB@B::6:B@@=BAAACBBBDBBBCCCCC?BBB?CC>A=?@@AAABCC@BBBCB;C@C=@ABBB0ADAAA=@@BBBBBBBB=BBB:BCDCCACACB>@@@ABBB?B@CBBBEC@CCCC=BAAACCBBBBBBBAAABCC@CCCCC?CCC@C?C?CCCC
@ATNG8:00649:01237
GATGGTAGATACTCGCTGATACACCCAGAAGATCAGGAACTCTAGAAGAATTCAGATTTTTAACACGAGAGTAAACGTAAAAAGAAGGTTTTACTAGACTCACGTTAACAATATTGCAGCAGTACGCACACAATCGAAGCGCAGTAAGGATGGCTAGTGTAACTAGCAAGAATACCACGAAAGCAAGAAAAAGAAGTACGCTATTAACTATTAACGTACCTGTCTCTTCCGAAACGAATGAGTACGAGAGAGCACACGTGTCTACCATCGTTCTCCTTAAGTCT
+
@;AL@DCBBBBDDBBCBB@DBB;;;7;@@>BCB@A@?A@C???BBB@BB?B?BBAAABBB3B?CCCCCC>>>A@;@:;;@A@0AB?B;@@@7ACCCCBCBDHCCB@B@CC?CAA?ABBBBCCCCBCCDCCCC@CAA@>A??>CCBB>@?B9:7:AABBBBCABABABB?BB?@@A?A@999+99939@@AA2AB==;;;??@@@7;7;@=>8=:=>DDEAD;;;@AA=B@CFE?DBB?DCFCBAABBBBBABB@788@@@>>?BB?BBBBB?BBB<?<??CBA@
@ATNG8:00603:01257
GATGGTAGCACGAGTCACTCATATCCAGAAGATCAGGAACTCTAGAAGAATTCAGATTTTTAACACGAGAGTAAACGTAAAAAGAAGGTTTTACAAGACTCACGTTAACAATATTGCAGCAGTACGCACACAATCGAAGCGCAGTAAGGATGGCTAGTGTAACTAGCAAGAATACCACGAAAGCAAGAAAAAGAAGTACGCTATTAACTATTAACGTACCTGTCTCTTCCGAAACGAATGAGTACTGCGTCTCACTCTCGCCTACCATCGTTCTCCTTAAGTCT
+
AABC>BBBBCA@;CC;;6;<=B>@?<=CB@BCDD;<:;?CCCBBCC@DE@D@@@;;;BBC3C?CB@@?BAA:::59ABCBBB2;;79:>@@8BAC?CCCBECBBB>CADCACBB?BCBCBBCCCDCCCCC@@=@@@@?BDCC@@@A<A=@;;6;AAABAAA>ACBBBB?BC@EBB?BBBAA279949BEEE3CB?BBBBBB@AA<A<@@AA<?;?@@@@@ABABA@@<<<A==5=00,0>==BBBBBBCDCCBAACCDCBB?BBB@CBAAA@EDD?B>A=AABB
@ATNG8:00615:01254
GATGGTAGGCACTGCGCACACATCCCAGAAGATCAGGAACTCTAGAAGAATTCAGATTTTTAACACGAGAGTAAACGTAAAAAGAAGGTTTTACAAGACTCACGTTAACAATATTGCAGCAGTACGCACACAATCGAAGCGCAGTAAGGATGGCTAGTGTAACTAGCAAGAATACCACGAAGCAAGAAAAGAAGTACGCTATTAACTATTAACGTACCTGTCTCTTCCGAAACGAATGAGTACGAGAGAGCACACGTGTCTACCATCGTTCTCCTTAAGTCT
+
4444.44/)/;;00/<9;9;@>555)5998==<<;;7;:>BCBBBCHBB?B=@@@?@@@A1908>;>=???999.99;@ABB1BC:;;9DD;BBC@CCDCCDC;;5;;;;5;?@=;;5<:99BACC;;;A;;4;@?@?BAAABBBB@C@B@@=@BABCBBB@CCCABA?>=9:00*0:;@:AAA=999827?8>:?666>>?=B=@;;;<@:<8;;B?A;::???4949?=6?8959@@??@A978A??=<793>==78788969553;7///6<6<:?==;
@ATNG8:00629:01261
GATGGTAGCATCATGCATATCTCACCAGAAGATCAGGAACTCTAGAAGAATTCAGATTTTTAACACGAGAGTAAACGTAAAAAGAAGGTTTTACAAGACTCACGTTAACAATATTGCAGCAGTACGCACACAATCGAAGCGCAGTAAGGATGGCTAGTGTAACTAGCAAGAATACCACGAAAGCAAGAAAAATAAGTACGCTATTAACTATTAACGTACCTGTCTCTTCCGAAACGAATGAGTACTGCGTCTCACTCTCGCCTACCATCGTTCTCCTTAAGTCT
+
556>9>CBCCCCC@BAFBBBDBCCC?CCC?B?>@00+06:=?BCCC?AA?A?BBB?????);;BBBDCDABBBD=@@A@@@@0@@=@5;;;&9CD@CBACCFC@A?@?BB?CBB?BBBBCCCCCBBBCB;;;=@BBB@BBCBBBBB?B=B;:6;AACBBBA>;;:BCB?BB>ABA4::===5;?@;ABDDD1CC>BBBBAA@>>;?;>>>?1818=BCG@DCBBBAA=@=@AA;A993::@ABBCABBCCBBCBBCCCCCC?BBD@CCCCC>A@C@B?B?B???
@ATNG8:00647:01248
GATGGTAGATACTCGCTGATACACCCAGAAGATCAGGAACTCTAGAAGAATTCAGATTTTTAACACGAGAGTAAACGTAAAAAGAAGGTTTTACAAGACTCACGTTAACAATATTGCAGCAGTACGCACACAATCGAAGCGCAGTAAGGATGGCTAGTGTAACTAGCAAGAATACCACGAAAAGCAAGAAAAAAGAAGTACGCTATTAACTATTAACGTACCTGTCTCTTCCGAAACGAATGAGTACGTGTGACGTACGTGAGCTACCATCGTTCTCCTTAAGTCT
+
@?AD>;?BBB@AA@;ABBBAA@BBB=BCC@CA@@AA>A?ABB????<?B?B>BAA?????,?=AABBCDD@AAC>99;@AAA0BB@B@DDG;CFCADBBBBCCCC@C@BB@BBB@CCBBC@@@CCCBBBB@@;>@>>;@@@@AABB?CABBB?BCBBBB@@>@ABBCB?@@=????CBAAA@6@??:?AAABB)@@<@000@@@>?7;6:;>=8=9;;@BDACCCBB@@<@?@@@9?996:@@AAB???ABABBBCCCCBCBBCCCC?CBBA@<???9?:??BABB
@ATNG8:00648:01262
GATGGTAGGAGACACGTCGCACACGTACTCATTCGTTTCGGAAGAGACAGGTACGTTAATAGTTAATAGCGTACTTCTTTTTCTTGCTTTCGTGGTATTCTTGCTAGTTACACTAGCCATCCTTACTGCGCTTCGATTGTGAGCGTACTGCTGCAATATTGTTAACGTGAGTCTTGTAAAACCTTCTTTTTACGTTTACTCTCGTGTTAAAATCTGAATTCTTCTAGAGTTCCTGATCTTCTGGGCTGCGCTGATATGCGCTACCATGATAACCTCGATGCT
+
99:D<CBB?CBBBCCCCCBCCCCBBBCGCCCCGCCBB>@@>@@CCCBBCC?CBBBC?A?ABBB@C?BBBBBBBBB?CCCCC3CC?BBBB=BBBB?CBA>AA599ABBC@BBBBB@@@8<=>:><@>>>>>>>;>>>>688=<A;<<AAAAA???><;>;<@@<A:>=>AA::::5;;;BB5C=D=?=<<<,<<---)------688;-665&2777;5:59949>>>;;<7;7;??>==1//:;6;//-;3--/=<966;;3--,-;689?:@:@?@<8585
@ATNG8:00654:00688
GATGGTAGTGTCATATGAGAGTGTGTACTCATTCGTTTCGGAAGAGACAGGTACGTTAATAGTTAATAGCGTACTTCTTTTTCTTGCTTTCGTGGTATTCTTGCTAGTTACACTAGCCATCCTTACTGCGCTTCGATTGTGTGCGTACTGCTGCAATATTGTTAACGTGAGTCTTGTAAAACCTTCTTTTTACGTTTACTCTCGTGTTAAAAATCTGAATTCTTCTAGAGTTCCTGATCTTCTGGCTCTCGTAGACAGATACTACCATCGTTCTCCTTAAGTCT
+
955<8=BCDCCCCCCCIGCCCCBBB@AAAA;;4;;;:09:8=?CCCCFBA?BDDBC@C@CCBB?B@BBBDBBCBC@DCCCC5CC@CCDC<AA@A=A@@;@A6;;ACCD@BBBBBBBB?CAC@A@CCCF@@@@?ACCC8;:B@AADBBBBBB;;;A>BAB>BC>@=@BABCBBCC?B<;;;.;=A>BBHMG5AA;;;6;ABBCBB@;;7;BBB0BBBBB?C@DCAFICCBCC@B@BBBBAB=A;;6;AA@BBB;;;CB;;;BBCBB?BBBBB@;;<@C@C?CDBC
@ATNG8:00655:00689
GATGGTAGACATATCGTACTCTCTGTACTCATTCGTTTCGGAAGAGACAGGTACGTTAATAGTTAATAGCGTACTTCTTTTTCTTGCTTTCGTTGGTATTCTTGTTAGTTACACTAGCCATCCTTACTGCGCTTCGATTGTGTGCGTACTGCTGCAATATTGTTAACGTGAGTCTTGTAAAACCTTCTTTTTACGTTTACTCTCGTGTTAAAAATCTGAATTCTTCTAGAGTTCCTGATCTTCTGGATACACTCATGTGCACCTACCATCGTTCTCTTAAGTCT
+
9>>>@CCCBBCCCBCFCCCCCDDDBCBBBBAB<@?@C>??<?;BBBAABB?BCDBB?B?CB@A<A>BA@@>>=8=688;;;+696>887)89919399:38?><:59<<8=AAAAADD<===<B=@A>>>>>>=@CAA7;;==>@>>>@A>>===@;??>:>@<@=AAA???AAA7;;@A@6@<A;>>>==/>@@AA9A99::;<<@B<@@@@/@>>>B=A;??<?@@@A@@<@<AAAA?@8<<@<A@@@?@>>>8:8@@??<?@@;<666;6:///6:9@=9<
@ATNG8:00660:00651
GATGGTAGCGCACACATAGATACAGTACTCATTCGTTTCGGAAGAGACAGGTACGTTTAATAGTTAATAGCGTAACTTCTTTTTCTTTGCTTTCGTGGTATTCTTGCTAGTTACACTAGCCATCCTTACTGCGCTTCGATTGTGTGCGTACTGCTGCAATATTGTTAACGTGAGTCTTGTAAAACCTTCTTTTTACGTTTACTCTCGTGTTAAAAATCTGAATTCTTCTAGAGTTCCTGATCTTCTGGGTCTCTCTCTCACGCACTACCATCGTTCTCCTTAAGTCT
+
<<@B7;;BBBBCCAA<@>>><;@@<<99////)/494)449?;@<<IAA@=@@;;;:)48<==B?B?BA@;0//)//)/9:::'///(48;;)44::5;;=9=?466;;>><@CCDAAAA=;;;?B>ACBBBC;;7;BAA<@;:;CCCCCCBCBBBCC>BAA=@B@C>BB@;;:AA?;?::;:.9<?:99:::':>?@@:@:;9>>9955.5999(955594;7<>9BBC995=05.5:9554::994,599999>@@@BB@AABBBB<@@;9;=;;9@C?B@BBBB
@ATNG8:00662:00652
GATGGTAGTGCGTGAGAGAGAGACCCAGAAGATCAGGAACTCTAGAAGAATTCAGATTTTTAACTCGAGAGTAAACGTAAAAAGAAGGTTTTACAAGTCTCACGTTAACAATATTGCAGCAGTACGCACACAATCGAAGCGCAGTAAGGATGGCTAGTGTAATTAGCAAGAATACCACGAAAGCAAGAAAAAGAAGTACGCTATTAACTATTAACGTACCTGTCTCTTCCGAAACGAATGAGTACTATAGACTATCTGAGACTACCATCGTTCTCCTTAAGTCT
+
4:445:=AAABBBBBBCCCCA@999)9BB7BBB@@;?A=ABB;;8B?B@?C?::/0/;;;);5///;;:BABED9==;;:;;*4@=@;BAA7B@A=@BCCDCF@A?A@DC@CBB?BCBBBBCCCCCCCCCCD@CBBB?CBBAA@??;?:?@@<BCCCBBBC@C?CCBB899>BBC?CDAAB=BBA?BBBAA2>>;>BBBDBBBC?B?BBCC?C?BBBBB<>>BBBBA>A<AAA;?@@>CBBB>>=BBBCBBB@@@BBBA@@AAAC?AABA@>A@@<A>A<A??@
@ATNG8:00662:00653
GATGGTAGGACGAGCGTCTGAGAGGTACTCATTCGTTTCGGAAGGGACAGGTACGTTAATTAGTTAATAGCGTACTTCTTTTTCTTGCTTTCGTGGTATTCTTGCTAGTTACACTAGCCATCCTTACTGCGCTTCGATTGTGTGCGTACTGCTGCAATATTGTTAACGTGAAGTCTTGTAAAACCTTCTTTTTACGTTTACTCTCGTGTTAAATATCTGAATTCTTCTAGAGTTCCTGATCTTCTGGTGTCGTCTATCATGTACTTCCATCGTTCTCCTTAAGTCT
+
<;5679=A4;9B;;;===?>>;;;7<::::55.58<<5>>:>:>>4::::5::77;)0)/)/9:)/,/<??@=B=B@CFCCC3BB@>B>>8>>>>:<<97<@,/0/;;:4<:?:;>??79:C?A?BBAA@???@CEDC?BBBB?@?BAABBAA;;;4:9:6<=:>=<<<//+/<66168878,76=6;9;9;'75555.5./...787>;CC68555;52,22:?4:8>;;;>9=;>9;6685:;D>======;;;>>>???A@A=B;>:<;;6//-06494=--/
@ATNG8:00656:00727
GATGGTAGCTCGCTGATGATATCTCCAGAAGATCAGGAACTCTAGAAGAATTCAGATTTTTAACACGAGAGTAAACGTAAAAAGAAGGTTTTACAAGACTCACGTTAACAATATTGCAGCAGTACGCACACAATCGAAGCGCAGTAAGGATGGCTGGTGTAACTAGCAAGAATACCACGAAAGCAAGAAAAAGAAGTACGCTATTAACTATTAACGTACCTGTCTCTTCCGAAACGAATGAGTACATAGATATACGTATAGCTACCATCGTTCTCCTTAAGTCT
+
:;BD=BB@::;55559;;///<9998:<B?@@@BAA=A@CCDABBB?BB?B@BABBAAAA2A?BB@??BBCDCC>99;@@@@1@B@C=ABB:A@A@CCCJCCC;::;?AA?BCC@BACA@@CCCCAAAAAAB?AAAB?B@@@CCBB@BAC@@=@AA=BCBB?BCB@?@?BC=AAB<@?>==8=?>?BCDDD3BB?BAAA???A?;>;>@@@<@<?@CBB@CBBBBBA?B?CCC<AC@=???@BBBBBDCCBBBBBBBBBB>>>BB388==B?BAA>A>A?BABB
@ATNG8:00650:00760
GATGGTAGAGAGACTGTAGCGCACCCAGAAGATCAGGAACTCTAGAAGAATTCAGATTTTTAACACGAGAGTAAACGTAAAAAGAAGGTTTTACAAGACTCACGTTAACAATATTGCAGCAGTACGCACACAATCGAAGCGCAGTAAGGATGGCTAGTGTAACTAGCAAGAATACCACGAAAGCAAGAAAAAGAAGTACGCTATTAACTATTAACGTACCTGTCTCTTCCGAAACGAATGAGTACTATTAGAGCTCTATACTACCATCGTTCTCCTTAAGTCT
+
456>9>>CDCDBBCCFFBDC==9AF@EBB@BAAAAB>B>@@CCA::89@;@=AB997BBC1A>A?998D@@???8=@;<;;<*;C>A5;;;&599.5@<@<B=@C@F@CC@CBB?;:;AAAAB@AAGABBBC?BBBB>ABBB;;;A6;5;;;7;BAAAB@@<@AA???=@@;??>8=>?==6==;6=?@@@2@A9?>AABCBBB;><>@?>:?9==@AA?BBDCCBB>A:;;;0;@A;??ABBBBBBA?AAABA???ABBBBBC@976AA:<=8160676///
@ATNG8:00650:00791
GATGGTAGTGATACAGATCAGACACCAGAAGATCAAACTCTAGAAGAATTCAGATTTTTAACACGAGAGTAAACGTAAAAAGAAAGGTTTTACAAGACTTCACGTTAACAATATTGCAGCAGTACGCACACAATCGAAGCGCAGTAAGGATGGCTAGTGTAACTAGCAAGAATACCACGAAAGCAAGAAAAAGAAGTACGCTATTTAACTATTTAACGTACCTGTCTACTTCCGAAACGAATGAGTACGATGAGATCTCGTGTGCTACCATCGTTCTCCTTAAGTCT
+
445@7<<@@A>=@<A:96<<<@;;;59<<34459990:<<555;7:;-70444=:>>=+=7===@<898@@@;@=;8888'388(31777+755.58::4856<>9>;=>7<8D6<;;;;:9;<<7;82255522.8....5...<9>5::A;=<=775;;9;99955.2;.758279998.59;466767$7=69;7=77787:.:888788(718:;9=16/////.769699;4<9846;??CCA888>===><?<>67889=<=166<//(.5707397522=
@ATNG8:00652:00823
GATGGTAGTCTCAGATAGTCTATAGTACTATTCGTTTCGGAAGAGACAGGTACGTTAATAGTTAATAGCGTACTTCTTTTTTCTTGCTTCGTGGTATTCTTGCTAGTTACACTAGCCATCCTTACTGCGCTTCGATTGTGTGCGTACTGCTGCAATATTGTTAACGTGAGTCTTGTAAAACCTTCTTTTTACGTTTACTCTCGTGTTAAAAATCTGAATTCTTCTAGAGTTCCTGATCTTCTGGATAGCGACGCGATATACTACCATCGTTCTCCTTAAGTCT
+
;:><8<BCEBBBCBBBDGBABB@@B?;;;;>9?@@@;@@=A;CCCABD?@@@?00-/59>7;=:6?A@A@@@//(/66666%5:3;00*///3,33949;<:?ABBB;??B=?BBB8;;A=A=>>>;;;@@=@=>><>>=>@@?@?;;;><999*---2--)/4636;9///6/5899:->8=8=??>=/=?898-8>@;;;:///,/@>@,=7;;?=A=>>:>BDA???<@=>>:=//,/887;;@???A;;;>BBA@?>=>?<?@@AA=???=D<A9AAAB
@ATNG8:00652:00832
GATGGTATATATATGCACGCTCTACCAGAAGATCAGGAACTCTAGAAGAATTCAGATTTTTAACACGAGAGTAAACGTAAAAAGAAGGTTTTACAAGACTCACGTTAACAATATTGCAGCAGTACGCACACAATCGAAGCGCAGTAAGGATGGCTAGTATAACTAGCAAGAATACCACGAAAAGCAAGAAAAAAGAAGTACGCTATTAACTATTAACGTACCTGTCTCTTCCGAAACGAATGAGTACTACTCTCAGAGACACACTACCATCGTTCTCCTTAAGTCT
+
?<AA;@:?;;:@<@=CCCCBBBD??=@BB=B@@;;:;@<?CC@??C@BB@B?997;8;;;)<7=B=BCBBBBBD=BBBEBCB5BB?B@CBB;CCB?AAABICCCC?C@CC@BBB@CC@@ABCBBBCCCCBBD@CB??<@AA@@@@@=AACBB@BCCCCBBB@CCCB@?<??<?BD;AA9::9+9:99::::::%:??B:79BB@A>7:68=??<?=A@B:99:AAAABB>A?ACD>BBB????BBBBDDCAAAAABBBCAAADCCBA>>@@AA7::@;@4:5:?>>
@ATNG8:00653:00802
GATGGTAGATACTCGCTGATACACCCAGAAGATCAGGAACTCTAGAAGAATTCAGATTTTTAACACGAGAGTAAACGTAAAAAGAAGGTTTTACAAGACTCACGTTAACAATATTGCAGCAGTACGCACACAATCGAAGCGCAGTAAGGATGGCTAGTGTAACTAGCAAGAATACCACGAAAAGCAAGAAAAAGAAGTACGCTATTAACTATTAACGTACCTGTCTCTTCCGAAACGAATGAGTACATAGATATACGTATAGCTACCATCGTTCTCCTTAAGTCT
+
@:;<:=BCCC===BBBCCEBBABCD>BBD?CABB;:8;?CBBBBCC?BB?B@BBA>?>??1??ABBAABBDCCC9BBCCCCC5BB=A69996;@A?CCBCCCBBA8:6;A>AAB?BACCC@AACCDCBBCCCADCAA>A;::AABB>B?BBC@BCCCCCCC@CCCAAB?BB?BBB<@B::::+:9:39ABBB3BB?CAAACCB;;7;6;;AA<><>ACBB?AAAABBB?C@CEC?CAA>ADBBBA999BB@ABAAACBBBB@@A>><>A@?B?BBB@C?B?BABA
@ATNG8:00654:00814
GATGGTAGTCTCAGATAGTCTTAGTACTCATTCGTTTCGGAAGAGACAGGTACGTTAATAGTTAATAGCGTACTTCTTTTTTCTTGCTTTCGTGGTATTCTTGCTAGTTACACAGCCATCCTTACTGCGCTTCGATTGTGTGCGTACTGCTGCAATATTGTTAACGTGAGTCTTGTAAAACCTTCTTTTTACGTTTACTCTCGTGTTAAAAATCTGAATTCTTCTAGAGTTCCTGATCTTCTGGGTCTCTCTCTCACGCACTACCATCGTTCTCCTTAAGTCT
+
BCCC9;;<>BC@;;9BA<@@A=@?@@A@ABB?BBBC>BB@B@DCBABBB?BA@??<><?@??9?;?AAA??>??69:9:9:$:>8<9<=6?BBB?BAB?BB?BBBBB@<@<=6666(..53833358858:375AA=;;;?@===>@@@@@@??:;;;:>?;@<???????BB7;;===/=4:4:::9:+;<=<A7?;;:BBAAAD18887'2996:5:499499;88890505<;;<=7<?AD7;:A;<<AA>>>>==AA;;;=@@@>><>>@<A<@;====
@ATNG8:00663:00809
GATGGTAGTCTCAGATAGTCTATAGTACTCATTCGTTTCGGAAGAGACAGGTACGTTAATAGTTAATAGCGTACTTCTTTTTCTTGCTTTCGTGGTATTCTTGCTAGTTACACTAGCCATCCTTACTGCGCTTCGATTGTGTGCGTACTGCTGCAATATTGTTAACGTGAGTCTTGTAAAACCTTCTTTTTACGTTTACTCTCGTGTTAAAAATCTGAATTCTTCTAGAGTTCCTGATCTTCTGGAGATACACATGATACTCTACCATCGTTCTCCTTAAGTCT
+
AABB;BBBBBCCFFBBCCBAADCCCBBCDBCB@BBBC=CC?C@BBBCCCDACCBCC@C@CBCC?D>BBCCBBBAB=@@@@@,::5;BEC>BBBB?BCC>CC:;;BCBC?AACDCCBCACEG?@?ACCCBBBCACCCC@CCCCCCCBBBDCAAABB?AAA?BB=A>A@@@BBBFE@BDCED9@<@;;;;;;*;;A@B=CBCBBCBCAB=AA@A0A;;;G@B@BD?BABBAAB?B@CBBCBB=BBB?BBCCCCCCCCCCAAACCCCB>ACCBD<@:8498<;A???
@ATNG8:00655:00857
GATGGTAGCAGACGTGACAGAGCGCCAGAAGATCAGGAACTCTAGAAGAATTCAGATTTTTAACACGAGAGTAAACGTAAAAAGAAGGTTTTACAAGACTCACGTTAACAATATTGCAGCAGTACGCACACAATCGAAGCGCAGTAAGGATGGCTAGTGTAACTAGCAAGAATACCACGAAAGCAAGAAAAAGAAGTACGCTATTAACTATTAACGTACCTGTCTCTTCCGAAACGAATGAACAGAGAGTACGATATGTCTACCATCGTTCTCCTTAAGTCT
+
@?@B;CBBCCCCCDDDCCCGGDCBB?BBB?CCDB@@<??AABBBBB?BB?C@CBBBBBBB3B?BCCCCABBBCC:>>9;;;;*;B>@>BBB;BCDAGCDBBGGBC?B?BB@CCD?BBBBCBBBDDCCCBBBB@DCBB>@?ABCCCC?B?A;;6;BBBBCCC@@@ABBB?BB=@@C@CCBBA;A??:?AAA@3AA>>?@BCCA@@<@=???A<?;??BBE@EC@A@BB@B?BDD>CCC>BBB@BBBCCCCBBBAABCBBBBBBB?BBBBB?BCC?B?B?C>>?
@ATNG8:00661:00888
GATGGTAGCTCGCTGATGATATCTCCAGAAGATCAGGAACTCTAGAAGAATTCAGATTTTTAACACGAGAGTAAACGTAAAAAGAAGGTTTTACAAGACTCACGTTAACAATATTGCAGCAGTACGCACACAATCGAAGCGCAGTAAGGATGGCTAGTGTAACTAGCAAGAATACCACGAAAGCAAGAAAAAAGAAGTACGCTATTAACTATTAACGTACCTGTCTCTTCCGAAACGAATGAGTACTATAGACTATCTGAGACTACCATCGTTCTCCTTAAGTCT
+
8::@?B<@@==>BCCDBAAAABCCB>B<;9;CBBAA?B>BCCABAD?BB?C@BAAACBBB3B<??BAB??>BBD>B@BBCCC1CC?@4:;;-:A@=BA<<9BAAB@B@CC?BCB?BCAAB;;=CCAACCBBBACDAA?@BAABBBB?B@D@@=@@@A@@@A@CAAA::8:C>ABB?BBBA@:><<8778899%9>9<==?@AB?A<A<@@==9=;;:ABC@CGBBBBE@@=<<=5<00+0:>=@@BB899AA?BB@BBCCAAACBB?C?@@C;;:B?B=?=?A::
@ATNG8:00651:00900
GATGGTAGCGCGACGAGCGTAGACCCAGAAGATCAGGAACTCTAGAAGAATTCAGATTTTTAACACGAGAGTAAACGTAAAAAGAAGGTTTTACAAGACTCACGTTAACAATATTGCAGCAGTACGCACACAATCGAAGCGCAGTAAGGATGGCTAGTGTAACTAGCAAGAATACCGCGAAAGCAAGAAAAAGAAGTACGCTATTAACTATTAACGTACCTGTCTCTTCCGAAACGAATGAGTACCTCTCAGACGCTCGTCCTACCATCGTTCTCCTTAAGTCT
+
5<==?CBBBBCBCCCFCCCDCCCCC>CDD@BABB:;:;?BBCCCBB>AB@C>889@@AAA3B?BBBBBBBBBBB<@@ACDCC5BA=B6;;;6;DD@CDDCBBBCCAE@BB?BBC@BBBABBBBCCCCDCBBB?CDBB8:9@A@@AA>B@EBB?BCBBBCCC@CBBA??=>>9>?@;@BABB:??A?AABBB3BC@F???BB@BA<@<@@@?2:49ABBB@BC@@@BB>A>ACD>D??=?CCCCDC?BBBBBBBAAACCAA>;@@@9@>AAD?ABB@B>B>BAAB
@ATNG8:00659:00900
GATGGTAGGCGACATACATACGCGCCAGAAGATCAGACTCTAGAAGTAATTCAGATTTTTAACACGAGAGTTAAACGTAAAAAGAAGGTTTTACAAGACTTCACTGTTAACAATATTGCAGCAGTACGCACACAATCGAAGCGCAGTAAGGATGGCTAGTGTAACTAGCAAGAATACCACGAAAGCAAGAAAAAAGAAGTTACGCTATTAACTATTAACGTACCTGTCTCTTCCGAAACGAATGAGTACGGATGAGAGAGCTCTCTCTACCATCGTTCTCCTTAAGTCT
+
444;8<<B><@?;=@G@@CCCBBAA6:;@;?>@@@966A>;;00+0//)/)/-//////$/2779:99;//)/:1///////$/717)444&389-3388286////(/388(//3,37778:::<<===>996A:;:D;9:9>>=AB9B469929==;@9998;;;;??<@B>??>=>>973)333,377777$683//(//88933.317;22.2255;<<5;//////)/)/5?6==>266<:88//)/;8;998888::?;>?77827<<<<4833,3,389?<=
@ATNG8:00658:00987
GATGGTAGCACGACAGCGACGATGTGTACTCATTCGTTTCGGAAGAGACAGGTACGTTAATAGTTAATAGCGTACTTCTTTTTCTTGCTTTCTGTTGGTATTCTTGCTAGTTACACTTAGCCATCCTTACTGCGCTTCGATTGTGTGCGTACTGCTGCAATATTGTTAACGTGAGTCTTGTAAAACCTTCTTTTTACGTTTAACTCTCGTGTTAAAATCTTGAATTCTTACTAGAGTTCCTGATCTTCTGTATAGCGACGCGATATACTACCATCGTTCTCCTTAAGTCT
+
:==@;@@@6//;:9///9977755599::::;;5;;@>7??9;:>;:::885:888828-33::6949;::9=>//+/;;;;+//*7378/2222+229271567:562571673//(../(.AA=C===<;865>:@>DA;<<>A99;;;<:985366(---)-7274;99//.89946;???2?;?388AAA/>>=<=5=:@@>>=:://-/==2=9=8=>5;6;A<A>>A<<<<:>:=88AAA:<=====@>>9:99966663;=333---=770733-3-34==22
@ATNG8:00657:01030
GATGGTAGTATATCGCGTCGCTATCCAGAAGATCAGGAACTCTAGAAGAATTCAGATTTTTAACACGAGAGTAAACGTAAAAAGAAGGTTTTACAAGACTCACGTTAACAATATTGCAGCAGTACGCACACAATCGAAGCGCAGTAAGGATGGCTAGTGTAACTAGCAAGAATACCACGAAAGCAAGAAAAAGAAGTACGCTATTAACTATTAACGTACCTGTCTCTTCCGAAACGAATGAGTACACATCGTCGTGTCGTGCTACCATCGTTCTCCTTAAGTCT
+
@<@@<B@B@@@B===B?>BBBCBBB?A@@;:AA:;64946BB6;6C?@C?@=:;994<:<'@7?>;<<<B=BCC9:8;:999'9?>?2;;;6;BC?ABABCBBCC@C?CC@CBB@BAABBCBBCCCCCCCBB?BCCC?BBA@@@>>:??B@A=AAABACBB?BCCCBB??><@CE?CC???8=?>;::999(:A?BCABBDB>><><>=AA694:<?9989@BBBBB@D@BBB<BBB>BBDBBACAAAAAAACCCCBBB???CCC?B@BBC?A@@;?:?<@@AA
@ATNG8:00663:00997
GATGGTAGGACGAGCGTCTGAGAGGTACTCATTCGTTTCGGAAGAGACAGGTACGTTAATAGTTAATAGCGTACTTCTTTTTTCTTGCTTTCGTGGTATTCTTGCTAGTTACACTAGCCATCCTTACTGCGCTTCGATTGTGTGCGTACTGCTGCAATATTGTTAACGTGAGTCTTGTAAAAACCTTCTTTTTACGTTTTACTCTCGTGTTAAAAATCTGAATTCTTCTAGAGTTCCTGATCTTCTGGATATGAGTGACTCGTGCTACCATCGTTCTCCTTAAGTCT
+
9<<<8<:<<@00//8<?>=>9=9:4445<?>@<@BBB<??<??BBBACCA<=@@00+0*0>=@<B?BBB@C<<00;000000$00*/999/<<45.5;;49966:5;==166>>999D469>=@5:;;A9:;B?BAAB6;;<<BABBBBBABBB<<5;;;4:?=?=@;<;?>@?@;:9:9;9*929.99999'4?9999&5:>999<955.5555$5556=9==?>9>>=999<<<?B@@@:969<?9@@BBBBB:::000>000>>>69:99<299<1838=@=;;
@ATNG8:00657:01048
GATGGTAGCAGACGTGACAGAGCGCCAGAAGATCAGGAACTCTAGAAGAATTCAGATTTTTAACACGAGAGTAAACGTAAAAAGAAGGTTTTACAAGACTCACGTTAACAATATTGCAGCAGTACGCACACAATCGAAGCGCAGTAAGGATGGCTAGTGTAACTAGCAAGAATACCACGAAAGCAAGAAAAAGAAGTACGCTATTAACTATTAACGTACCTGTCTCTTCCGAAACGAATGAGTACTACTCTCAGAGACACACTAATCGTTCTCCTTAAGTCT
+
BB<B;======B;;;<>>=>BB=BDGDDC@CCBBAA>A8;;BBBAB@BB?B?BBAAADCD3C?AAABBBBBAAB=98;BBBB5BB=B<@A@7AA@<ABBBBBBCD@D>AA>A@@>A@@?@;::BCCBCBDCC?BBBB>BAAAAAAA?B@DCC@CCBBCCBC@BBBBBC@CB?BA@9==999+3<<877878(8?<?=?@@><88186;=>>18178@?@=@@@@ABB?B@BCD>DCC?BBCCBBBBBBBBB>>?BBB???999C?@==A<?;;5;59:=?>A
@ATNG8:00661:01042
GATGGTAGGCGACATACATACGCGCCAGAAGATCAGGAAACTCTAGAAGAATTCATATTTTTAACACGAGAGTAAACGTAAAAAGAAGGTTTTACAAGACTCACGTTAACAATATTGCAGCAGTACGCACACAATCGAAGCGCAGTAAGGATGGCTAGTGTAACTAGCAAGAATACCACGAAAGCAAGAAAAAGAAGTACGCTATTAACTATTAACGTACCTGTCTCTTCCGAAACGAATGAGTACGATGAGATCTCGTGTGCTACCATCGTTCTCCTTAAGTCT
+
ABCC@CCC@BBBBABDDDCGCB?@@=@BB?CCBBBC5;;,9=?==>>:59.7:894AAAAB1@<??AAAABAA@@;@??@BBB2AA>@;?@@8@AA@B;;;CCCGCAFACC@CBB>@AACACCCCCBCBCCCC@DDAA>BBBAAABC<@>@AA?@BBBCCCB?BACCBD?AA>BBC=AA>>>7?@A=ADCCC3CD?BBAABBBDD?B>AAAA:=:=ACBB@BDBBBBB?B>BBC>CCC?BBCCCCC?>>BBBBABBBBBB@@@BAB?>AABD>A>><><?<A:::
@ATNG8:00655:01105
GATGGTAGTGTCATATGAGAGTGTGCTCATTCGTTTCGGAAGAGACAGGTACGTTAGTAGTTAATAGCGTACTTCTTTTTCTTGCTTTCGTGGTATTCTTGCTAGTTACACTAGCCATCCTTACTGCGCTTCGATTGTGTGCGTACTGCTGCAATATTGTTAACGTGAGTCTTGTAAAACCTTCTTTTTACGTTTACTCTCGTGTTAAAAATCTGAATTCTTCTAGAGTTCCTGATCTTCTGGAGATACACATGATACTCTACCATCGTTCTCCTTAAGTCT
+
<BBD@BBABCCCCDCCBCCDDBBBBBEBBB?C@@@<AB?C?BCCCBBB?CCCBB>ABBBCC@D@BBBCCCCDD?CCCCC1CD@BBBD>DD994:;:5;B6;;BCCC@BBECCCBC?CCC?B?BBBBBBBC?CBCD@CAAACCCCCCCDCBBBB@DBB?BD?C?BDBBACBB@:?9999-;>B9;;;;;*;ABDF>CECBCBCA@@<@>@>,@BBBB@B>BC@CCCCCBB@BBCDFFBA>ACC@CDBBBCBCCCCCBBBCCBBB?CCCBC?CBB?B?B?B@@@
@ATNG8:00659:01129
GATGGTAGGCGTCATACATACGCGCCAGAAATCAGGAACTCTAGAAGAATTCAGATTTTTAACACGAGAGTAAACGTAAAAAGAAGGTTTTACAAGACTCACGTTAACAATATTGCAGCAGTACGCACACAATCGAAGCGCAGTAAGGATGGCTAGTGTAACTAGCAAGAATACCACGAAAGCAAGAAAAAGAAGTACGCTATTAACTATTAACGTACCTGTCTCTTCCGAAACGAATGAGTACATAGATATACGTATAGCTACCATCGTTCTCCTTAAGTCT
+
4449744454444955559999>5526CCC<BBBB>B=@;:9969:=>:>7/////666'76;;:<;;;;<==888??GDE5AA=>29:9*9@B?BAA@?BBAB>B?AA>A@@<@AACDABBHDBCBAAAC@BBBB?@;;9@AAA9<8<00*0<>:<;<?<>>>A??=><7<>>;A@@?A2898/88888(8?<?776;:<>>;>:>8776;.559:A?BA@@?9:4717==9?==9988?==<?877<=>>?BB===9787/-(---/<:=?C>C;888@?>
@ATNG8:00661:01176
GATGGTAGGAGACAGCGTCGCACCGTACTCATTCGTTTCGGAATGAGACAGGTACGTTAATAGTTAATAGCGTACTTCTTTTTCTTGCTTTTCGTGGTATTCTTGCTAGTTACACTAGCCATCCTTACTGCGCTTCGATTGTGTGCGTACTGCTGCAATATTGTTAACGTGAGTCTTGTAAAACCTTCTTTTTACGTTTAACTCTCGTGTTTAAAAATCTTGAATTCTTCTAGAGTTCCTGATCTTCTGGTGAGATATGCATGATGCTACCATCGTTCTCCTTAAGTCT
+
6===?BBC@@@@@///::;9;;>8@@==666@7;@>>7<<:A*////997749=9;;3<*0//:6:6;AB;;;;;@=BCCCD1??;93333&3;:<9<<>:=B>@ABB?>7>BB@AA??<;A@<A;==<;;:;:;@ABB<AA??>??@@@@;::<;;4877177177==@=<9?<;7;798:-94<476878(88;;<2<7<;///9:/660/@>>,;//+-7-3-//(/999??@<@<AAAF>>:=?A>@A;;;@>>>>@?>==ADDA@<>:;;@=AA=6;3838///
@ATNG8:00650:01204
GATGGTAGGCGAGAGTGAGACGCAGTACTATTCGTTTCGGAAGAGACAGGTACGTTAATAGTTAATAGCGTACTTCTTTTTCTTGCTTTCGTGGTATTCTTGCTAGTTACTCTAGCCATCCTTACTGCGCTTCGATTGTGTGCGTACTGCTGCAATATTGTTAACGTGAGTCTTGTAAAACCTTCTTTTTACGTTTAACTCTCGTGTTTAAAAATCTGAATTCTTACTAGAGTTCCTGATCTTTCTGGTGAGATATGCATGATGCTACCATCGTTCTCCTTAAGTCT
+
556<8=BE@DB;;6;;;;@CCBAABCDCCCC@CBCC7BB@B?B@@??BC@CDCCGAI?ABA@=A=@@@@AC@?A@GECCC2A@=@99:/3<;?4;6<8<A?B@@??@=@=:????@<:??;?4>>@;;8;8397378777>9>;;999:797::46576:;5;;==>A@???A:>>AA@/>17086999*9;676)/)/9::::=:;;6;HDE/A;;7;4=2--+--7769//,/4899>:::3:;;<>>>>?;;;@@A=>>@??;;;5;///<6;==161::>:::
@ATNG8:00654:01214
GATGGTAGTATCTGCACACTCTGTCCAGAAGATCAGGAACTCTAGAAGAATTCAGATTTTTAACACGAGAGTAAACGTAAAAAGAAGGTTTTACAAGACTCACGTTAACAATATTGCAGCAGTACGCACACAATCGAAGCGCAGTAAGGATTGCTAGTGTAACTAGCAAGAATACCACGAAAGCAAGAAAAAAGAAGTTACGCTATTAACTATTAACGTACCTGTCTCTTCCGAAACGAATGAGTACACACTCTCATATGACACTACCATCGTTCTCCTTAAGTCT
+
5<<=9>>BAB@?;;=;666;;;<;;7<AA:@@@@@@=@>@@D;;:?7?;<?=899;;=<<,=5773997;8877.;394999':=8=8===2B@@;><00/::55046;<3::939844499=@?>;;<>>>=;;9>:>=>995@?<B=BB899@@@A:::=:::AAA=@?@CCA:>>977)377177;7;7%7937828;=93..).27778382226<<7<;;555<5:.44<5;73173<<=;<?@@BB@A@@BA=@@?:88?=6;877<:777-3-7:<=;>
@ATNG8:00651:01262
GATGGTAGGCGTGTGAGAGTCTGCCAGAAGATCAGGAACTCTAGAAGAATTCAGATTTTTAACACGAGAGTAAACGTAAAAAGAAGGTTTTACAAGACTCACGTTAACAATATTGCAGCAGTACGCACACAATCGAAGCGCAGTAAGGATGGCTAGTGTAACTAGCAAGAATACCACGAAAAGCAAGAAAAAGAAGTACGCTATTAACTATTAACGTACCTGTCTCTTCCGAAACGAATGAGTACGATGAGATCTCGTGTGCTACCATCGTTCTCCTTAAGTCT
+
955<8=BC?BCCBBBBCA>==<00,/:;:ADBBBB@B@CBBBCCB>BB?B?CCCBBBBB3B@BBBBBAAB>::7;;;;===,00,0<@A@5@@@:BBBBB?>>>7:6;B=>>><@@@AAC@>???@A>><><@A?><><A@@B:86::?>A?B889AA7658AA=@@=??9???8=>////(///(.<>>>*//+5<79;??AA5:5;;:;<A<AA;:<=AA<==7718:==A8=@A?AAAC???<;;?@;;;@AAB@?>>>@AA:=><<?8=<<6;395:==@
@ATNG8:00654:01279
GATGGTAGGCGTGTGAGAGTCTGCCCAGAAGATCAGGAACTCTAGAAGAATTCAGATTTTTAACACGAGAGTAAACGTAAAAAGAAGGTTTTACTAGACTCACGTTAACAATATTGCAGCAGTACGCACACAATCGAAGCGCAGTAAGGATGGCTAGTGTAACTAGCAAGAATACCACGAAAGCAAGAAAAAGAAGTACGCTATTAACTATTAACGTACCTGTCTCTTCCGAAACTAATGAGTACGTGTGCGACGTGTCTCCTACTATCGTTCTCCTTAAGTCT
+
??BD;CBB@;;5>;;:<B@@AB;;:05B@@BBBBBB>A>ABBBBBB?BB<@=@@ABBBBC3C@FBBBB999AAA;AAAAAAA,9949:ABC:CBBBBBBA??;:87:=AC5;;;5;898======BBB@?@A=A>::7;<==>=;;5;9@8818==<=;;;7;BBBDD<AA<@@@;>>87718>><>>>==/8818:::<>>;;777<<//,/9=6;:B=AA>>>>>=@<>>B:@@@;?;;;>?AA;;;===A;;;CB???<@@@A@@@>>:>@C=B<>;>;;;
@ATNG8:00657:01247
GATGGTAGACATATCGTACTCTCTGTACTCATTCGTTTCGGAAGAGACAGGTACGTTAATAGTTAATAGCGTACTTCTTTTTCTTGCTTTCGTTGGTATTCTTGCTAGTTACACTAGCCATCCTTACTGCGCTTCGATTGTGTGCGTACTGCTGCAATATTGTTAACGTGAGTCTTGTAAAACCTTCTTTTTACGTTTACTCTCGTGTTAAAAATCTGAATTCTTCTAGAGTTCCTGATCTTCTGGTGTCTGATCTGTATCACTACCATCGTTCTCCTTAAGTCT
+
555>:@A@@DGCCCCCBCCCCCCCDCDDDE@A=@AA@5999@;D><<<AB:ABA99136===B@C>BBCA78333,33333$28388;:.:70(/)0//(/6066679959@@=>>AB:=>E8<7;A>889;;5;>>?<?@@@@@AA@===>:;;;89889;;5;;@A>>>BA??8;;>BC5>18188888(8<<==6>>AAAA@@==9=>>>/@?>?A9=9>A<???A?>>:=<AC;::@=BCC<;::<<;66///67>>=>>AA:>?;;;9=>:5:5:777//
@ATNG8:00468:00610
GATGGTAGCTCTGCTCTGACTCTCGTACTCATTCGTTTCGGAAGAGACAGGTACGTTAATAGTTAATAGCGTACTTCTTTTTCTTGCTTTCGTGGTATTCTTGCTAGTTACACTAGCCATCCTTACTGCGCTTCGATTGTGTGCGTACTGCTGCAATATTGTTAACGTGAGTCTTGTAAAACCTTCTTTTACGTTTACTCTCGTGTTAAAAATCTGAATTCTTCTAGAGTTCCTGATCTTCTGGGTGCGCTACAGTCTCTCTACCATCGTTCTCCTTAAGTCT
+
?AAD@DBDDBCBCCCBBCCBBBCCBBCDCB@?<?@AB=CC@C?BCCCECC>BBCDC@C?BBDD?C?ACCCEFLDC=::999'9><@@AB>BBCC?AAHAFL?@@BFCD?A@CCECBB?BCB@B?CCCDCBBD<BCBB?BBBBBABBCBBBCBAAA?CCC@BB<?=?BCCDDCCC>B;;;;.;>A><<<;.;B;;<7<BBBCBBB@@5;;:;'::9:AAF@CC?CCCBBCC?B?@A@CCB=D9;;0;BABBCCBBCBBDCCCBCCABBBBG@CCC@C@C@D@?@
@ATNG8:00472:00611
GATGGTAGATACTCGCTGATACACCCAGAAGATCAGGAACTCTAGAAGAATTCAGATTTTTAACACGAGAGTAGACGTAAAAAGAAGGTTTTACAAGACTCACGTTAACAATATTGCAGCAGTACGCACACAATCGAAGCGCAGTAAGGATGGCTAGTGTAACTAGCAAGAATACCACGAAAGCAAGAAAAAGAAGTACGCTATTAACTATTAACGTACCTGTCTCTTCCGAAACGAATGAGTACTGTATCTATGTGTGCGCTACCATCGTTCTCCTTAAGTCT
+
CBBC@CCDDCCCDEFBB@CCBCCDD>CCC@CBBB::8:?AABBBBC@BB?A?AAAABDDD2C?CCCBBBCBB>A>=7::@@@.AB@C@CCC6>?A<AA@<<<>6718:>?;??C<>>>?BBCCCCBBCEFBB@BCCC@CCBCCCCB<?<@@@<@BCCCCBC?BBCAA@>@A=999<>>BBE>>>??BDCCC3CD?B888@@@AA=B=::991618ACCCADBA@CBA=A>@CC=A::8;ABCBFBBABBBC@@@@BCD@AABCBB?A??;?<?@@<@;@=CC>>
@ATNG8:00475:00604
GATGGTAGCATCATGCATATCTCACCAGAAGATCAGGAACTCTAGAAGAATTCAGATTTTTAACACGAGAGTAAACGTAAAAGAAGGTTTTACAAGACTCACGTTAACAATATTGCAGCAGTACGCACACAATCGAAGCGCAGTAAGGATGGCTAGTGTAACTAGCAAGAATACCACGAAAGCAAGAAAAAGAAGTACGCTATTAACTATTAACGTACCTGTCTCTTCCGAAACGAATGAGTACTGCGTCTCACTCTCGCCTACCATCGTTCTCCTTAAGTCT
+
99995:B@@@CCCCCCCAAA00/==49<A=BCB;;:=A=@@?@BBB@BB<A>?998?===+=7==BBBBBBBBA;;;;<<;59A=A2;;;*;??9@@B?>????9B@BC@DCC?@A@BCCCCCDDCEHHB@>AEDD?BCCCC@AA?D@BBB?BCCCBBBC@CBB????9939999=?@@C=@@@;??@??/9838///;;@>@7:79<=>1716>BBB@B;:;BBC@C?CCC>@:949?999BABABBCBBCBBAABBBB?BBB?BAAAC?CBC?B?B?AAAB
@ATNG8:00484:00638
GATGGTAGAGTACAGTGTAGTAGACCAGAAGATCAGGAACTCTAGAAGAATTCAGATTTTTAACACGAGAGTAAACGTAAAAAGAATGTTTTACAAGACTCACGTTAACAATATTGCAGCAGTACGCACACAATCGAAGCGCAGTAAGGATGGCTAGTGTAACTAGCAAGAATACCACGAAAGCAAGAAAAAGAAGTACGCTATTAACTATTAACGTACCTGTCTCTTCCGAAACGAATGAGTACTATAGACTATCTGAGACTAATCGTTCTCCTTAAGTCT
+
BBBC@CCCDCCCCCCCCCCCCCCCC?CCC?CCCDAA?A?BBBAA??=AC>A>ABBBBBBB2B?BBBBBBBAAAB;@<==>>@,>A>@AABA9AFFAECBBBBB;;6;>;;8;BB?BBBBBBBCCCCCCCCCC@BBBB?AAABBAAB>B=ABB=@@CCCCBB?BCCDCC?CC;@7929====8999;88888+5>9?688@@A@C<B=BA>>:>9=<BBB?CBCBBAA>A@BCG>BBB?BBBBDBBBCBBB@>>>ABAAABBBAB?B??@?BBC@B?A@CDDB
@ATNG8:00491:00616
GATGGTATTGATACAGATCAGACACCAGAAGATCAGGAACTCTAGAAGAATTCAGATTTTTAACACGAGAGTAAACGTAAAAAGAAGGTTTTACAAGACTCACGTTAACAATATTGCAGCAGTACGCACACAATCGAAGCGCAAGTAAGGATGGCTAGTGTAACTAGCAAGAATACCACGAAAGCAAGAAAAAGAAGTACGCTATTAACTATTAACGTACCTGTCTCTTCCGAAAACGAATGAGTACTGCGTCTCACTCTCGCCTACCATCGTTCTCCTTAAGTCT
+
;;==9;<A;;;;CDDCB966==?>@::::9>>BBCC@C?BBB=;887=?8C?@@=;7==<'7389:433;>;<<3;:@=999$4439.955&9AB@GCCCCBA@C@B?@@=@AA?BBBBCAAAEC<;;C@@@@BCB@;=88..).--3:5;5526<<<<>::4588=@@:AB?AA>6;7333(373377777'2:352299>:992837/./5:5//:994:B@A@@?:=:7778*777-38;:?;=BBB=ABABB>BAAAB>;>>=9<<<<B>::::9)/*/666
@ATNG8:00492:00635
GATGGTAGGCGTGTGAGAGTCTGCCCAGAAGATCAGGAACTCTAGAAGAATTCAGATTTTTAACACGAGAGTAAACGTAAAAAGAAGGTTTTACAAGACTCACGTTAACAATATTGCAGCAGTACGCACACAATCGAAGCGCAGTAAGGATGGCTAGTGTAACTAGCAAGAATACCACGAAAGCAAGAAAAAGAAGTACGCTATTAACTATTAACGTACCTGTCTACTTCCGAAACGAGTGAGTACGATGAGAGAGCTCTCTCTACCATCGTTCTCCTTAAGTCT
+
;=5506;;9==B@666;??666???7==?:>>@B@@:?<A?@?ABA=@?5;29>=99999'72;9;:?:@:@BA7>778999(8;8;8;;;0;>71797;8889:0806:/85>59;?==878?===@@@>=:=@@H=;:;;888=8=8===5;:<<;::><====AA?@@;@@@7;;>>A7;;;;>??>?/8838@@@>>>@@<@=@???=A.569::5:===///=9=9===6@CABB8:8CCC?>>=?@@A:9:<::9:;;@A=A;;;>:;;;<A=E<A???
@ATNG8:00496:00601
GATGGTAGCTCGCTGATGATATCTCCAGAAGATCAGGAACTCTAGAAGAATTCAGATTTTTAACACGAGAGTAAACGTAAAAGAAGGTTTACAAGACTCACGTTAACAATATTGCAGCAGTACGCACACAATCGAAGCGCAGTAAGGATGGCTAGTGTAACTAGCAAGAATACCACGAAAGCAAGAAAAAGAAGTACGCTATTAACTATTAACGTACCTGTCTCTTCCGAAACGAATGAGTACTGTATCTATGTGTGCGCTACCCATCGTTCTCCTTAAGTCT
+
A=BA:66=?CBCD<A@CECCCFGDC@CBB?;;;@@@<@@BAABB@A=@D@A=A@@:9999'78<==?;;<<778*3>9949*5?;@.::.5<@;@=B@ABB;;:;@CC@CEB?CBAACAAACBBDG;;;D@DCCC?B???AAAA?C@B@@>@CCBBADB?BBAA:949=:999<977>>9?8818:<:;.<=:>===>=?88185:>:97;<A=BBB@B@@@=<>9><>CC>?@?>99:BCCCBBBAAAA???@:;;:;;8<=C7==8:A6;9=8>8><:;;@
@ATNG8:00498:00600
GATGTAGCGCACACATAGATACAGTACTCATTCGTTTCGGAAGAGACAGGTACGTTAATAGTTAATAGCGTACTTCTTTTTCTTGCTTTCGCGGTATTCTTGCTAGTTACACTAGCCATCCTTACTGCGCTTCGATTGTGTGCGTACTGCTGCAATATTGTTAACGTGAGTCTTGTAAACCTTCTTTTTACGTTTACTCTCGTGTTAAAAATCTGAATTCTTCTAGAGTTCCTGATCTTCTGGCTCTCGTAGACAGATACTACCATCGTTCTCCTTAAGTCT
+
BBCCDE@@ABBCCEDCCBCB@@ACCCCBABC?A9998;A=B@CCEDCAA>BBBBC@C@CCAA>C@BCDCCCCCC?CA@@@0?=<>ACC>BBBB?BBB?BB<>>@>?>>ABBBBCED<?:@<A<AA>>>=8828>==:CCC@@@BBBBBAACA@A@BBC?CC@B@BBCCBBBAA;?:;;/;<A=;;;;;*;AABH=CBDDBCECBA>BBBB2BBBCCAE@EDADCC?@@C@C@ABADBC?BBC@BBCBBCCDDCCCCCCCBBBB=@@AAA?AAB=?=?@DDBA
@ATNG8:00535:00548
GATGGTAGTGTCATATGAGAGTGGTACTCATTCGTTTCGGAAGAGACAGGTACGTTAATAGTTAATAGCGTACTTCTTTTTCTTGCTTTCGTGGTATTCTTGCTAGTTACACTAGCCATCCTTACTGCGCTTCGATTGTGTGCGTACTGCTGCAATATTGTTAACGTGAGTCTTGTAAAACCTTCTTTTTACGTTTACTCTCGTGTTAAAAATTTGAATTCTTCTAGAGTTCCTGATCTTCTGGATAGCGACGCGATATACTACCATCGTTCTCCTTAAGTCT
+
449;.45:555==>>?==@?@;@<?9=>>00)08<8*/57;<@@A@BA@=ACACA@B@CCDG@DABCBCCCCCC@CBDDD3CC?@@@@:@AAA>A;;6<D9;;CDEHBFEDCDCBB>BBB?BAJDCCAB@B?BBBB?CCBBCB@A@DBBBBBBB@CA@>@D=A?ABBCCCDCC?BADDD:CAD?BBEHMGFB@@@;BCCCBBC<;;?BDDF5BB<@@<?=@@=@AAACCC?C@AA=@<<+000,0=BBBCCBBCBBBAA?@>8837<<7929;<8>=@=@@A@
@ATNG8:00540:00538
GATGGTAGGTGCACATGAGTGTATCCAGAAGATCAGGAACTCTAGAAGAATTCAGATTTTTAACACGAGAGTAAACGTAAAAAGAAGGTTTTACAAGACTCACGTTAACAATATTGCAGCAGTACGCACACAATCGAAGCGCAGTAAGGATGGCTAGTGTAACTAGCAAGAATACCACGAAAGCAAGAAAAAGAAGTACGCTATTAACTATTAACGTACCTGTCTCTTCCGAAACGAATGAGTACAGAGAGTACGATATGTCTACCATCGTTCTCCTTAAGTCT
+
;;;C@BBA?BBBB@@?BBCCCCCAA?BCC@AAACAA>B?AACCCBB@BD=@=@@A@@@AA2B?BCCCCCCBBBD;BA:9999*;A>A5;;;*;A?<?DCCBBABB?A?8779@B?BEBBCBBBCCCCBBBCC@DCBB@AA?>=?>>:@?BBB?BACDDBAB=AABBBB?CC@AAA588==<3=<<9<::::+;A:=888;==?A<@;@@A@:>;>=A;;:;CBBCCC@B?BBE<AAA?AAAAAAA@@@???ABBAAABA@@9:9856//.8.222,2(,(,,,,
@ATNG8:00541:00537
GATGGTAGCAGACGTGACGAGAGCGCCAGAAGATCAGGAACTCTAGAAGAATTCAGATTTTTAACACGAGAGTAAACGTAAAAAGAAGGTTTTACAAGACTCACGTTAACAATATTGCAGCAGTACGCACACAATCGAAGCGCAGTAAGGATGGCTAGTGTAACTAGCAAGAATACCACGAAAGCAAGAAAAAGAAGTACGCTATTAACTATTAACGTACCTGTCTCTTCCGAAACGAATGAGTAGTGTGCGACGTGTCTCCTACCATCGTTCTCCTTAAGTCT
+
::::055<559A;<//////:::9;:055:3::555<9=8=<<;===4778?8777;7778'7188:88888888/..//;;;+<<,516;;+<55.5;9;;<5557;5::8<;;455:<??>@@<<;<=;::9=::?7;;?CB888@@;>=<+0/999:==9=;;<=B7A<8:@:>=====5332+22222$22.555755..-(-04448)-).8999:>;;;<<<7:6737*7//)////:66>>888<==<<8::>@:>AA7;565>9555;D;?:;:55
@ATNG8:00501:00586
GATGGTAGTATAGAGCTCTACATAGTACTCATTCGTTTCGGAAGAGACAGGTACGTTAATAGTTAATAGCGTACTTCTTTTTCTTGCTTTCGTGGTATTCTTGCTAGTTACACTAGCCATCCTTACTGCGCTTCGATTGTGTGCGTACTGCTGCAATATTGTTAACGTGAGTCTTGTAAAACCTTCTTTTTACGTTTACTCTCGTGTTAAAAATCTGAATTCTTCTAGAGTTCCTGATCTTCTGGCGCGTATGTATGTCGCCTTACCATCGTTCTCCTTAAAGTCT
+
;::;9>DDCCG@@ABBBBBCCCDCCCCCAA@A>ABBB<BB?B?ABBBBA@?@BB?@<@?BBBB?B?BBBBB@<>A<@?>@>/AA<@@>@9=A@C>BA>:>C9>=?AAA<@AAA>>>>;AAA7;7=CAA>>>>:?AAA8;;;>>==<>@????=;;7=@?<@@<A;AAA==>@@A7=;@AA.>9>6<=AAA.;7669-3-----97-/+/:9:*9=@@@<@<@@<?:;;A@@<@:>>C999///;799==><<<<?>>====6616<7///9956774>,//+/667
@ATNG8:00516:00599
GATGGTAGCATCATGCATATCTCACCAGAAGATCAGGAACTCTAGAAGAATTCAGATTTTTAACACGAGAGTAAACGTAAAAAGAAGGTTTTACAAGACTCACGTTAACAATATTGCAGCAGTACGCACACAATCGAAGTGCAGTAAGGATGGCTAGTGTAACTAGCAAGAATACCACGAAAGCAAGAAAAAGAAGTACGCTATTAACTATTAACGTACCTGTCTCTTCCGAAACGAATGAGTACTGCGTCTCACTCTCGCCTACCATCGTTCTCCTTAAGTCT
+
==AB9<<A<<<;>@B665=;;;===7;<A:=:>000)/4///:88=7A@=A<8938::9>+=39@=///9::;;58@CCCCC,;;5549<=0C=>8<>666=;;;8<8<;7994388749?<<@CA@@C?>@?B<;;>A;;:A@@A=A=A;;49@>?@A@A????ABA>BB?BBB?BBCCC>999<==>?>,7=165599;A@@;A;@===;A6=<AAA@BCBBB@@<@>AAA;A::59?@=??AA@A?A@BAAABBDCCC?CBB>BBA?@;?<=4839;?@@C
@ATNG8:00527:00587
GATGGTAGGCACTGCGCACACATCCCAGAAGATCAGGAACTCTAGAAGAATTCAGATTTTTAACACGAGAGTAAACGTAAAAAGAAGGTTTTACAAGACTCACGTTAACAATATTGCAGCAGTACGCACACAATCGAAGCGCAGTAAGGATGGCTAGTGTAACTAGCAAGAATACCACGAAAGCAAGAAAAAGAAGTACGCTATTAACTATTAACGTACCTGTCTCTTCCGAAACGAATGAGTACTACTCTCAGAGACACACTACCATCGTTCTCCTTAAGTCCTATACC
+
@<>C;@>C?<<<9;6<>>CGCBBDD=BCC>;;9955.59=<;<<=B<C>?B;>?787;88'97?<=;;::8:::39999999(9:5:.555&5996;???<<<9;7;@BB?A??<??@ABCCCFCCCEDDBA>AAAA?B???AAA@=A@@;;6;DBBBBBA@CCBAAB?BB?BBA?@@@@>57984::<<=.;A==;;;BDA??<?<>?>B:>:=ACDD@B@?@=>@3:39@>8@@@<988?ACB>>>DBBBB?525@?>555?C<<777;6;<<69393555-//.--(
@ATNG8:00538:00589
GATGGTAGTGATACAGATCAGACACCAGAAGATCAGGAACTCTAGAAGAATTCAGATTTTTAACACGAGAGTAAACGTAAAAAGAAGGTTTTACAAGACTCACGTTAACAATATTGCAGCAGTACGCACACAATCGAAGCGCAGTAAGGATGGCTAGTGTAACTAGCAAGAATACCACGAAAGCAAGAAAAAAGAAGTACGCTATTAACTATTAACGTACCTGTCTCTTCCGAAACGAATGAGTACGTGTGCACGTGTCTCCTACCATCGTTCTCCTTAAGTCT
+
@B@A>@CCEDBCCCCCCBBDCCCBB?CCC@CBCC99:9?BBBBBBC@BB@B????A@BBB+B?BCBBBBABBCC>>>BBDDD3BB@C@BBB<BDEACB;:;CC;;;;@FE@DBB@BB??ABBBCCCBBDBBA@CBBB>A@AABBBC?C?A::8;BCCCCBB?BBBBBB?BD?>=>?AA>??8=>>9::9:9:%/:78///;;DBA<A=A?AA<B<??CED@BBBABBB?B>ABC<BAA>BCCCCABBBBB?>@BB>B@A@A=???=B@??B?CC@;?9?<@ABB
@ATNG8:00549:00554
GATGGTAGGTGCACATGAGTGTATCCAGAAGATCAGGAACTCTAGAAGAATTCAGATTTTTAACACGAGAGTAAACGTAAAAAGAAGGTTTTACAAGACTCACGTTAACAATATTGCAGCAGTACGCACACAATCGAAGCGCAGTAAGGATGGCTAGTGTAACTAGCAAGAATACCACGAAAGCAAGAAAAAGAAGTACGCTATTAACTATTAACGTACCTGTCTCTTCCGAAACGAATGAGTACGTGTGCGACGTGTCTCCTACCATCGTTCTCCTTAAGTCT
+
==<<9;;;8<666=<;;;@BB@@@C>A9925::CBB?C@CCCBABD@DD?C?BBCCCBBB2B>AAACCCBBBCC>CA@@BBB1@@@A>AAA8@@B?BCBCAABAA?B?BA?A?>6<877BDCCCFCCCDCBB?ABDC>A@::9=>>7<:<<<:<<<BCBBB?:::??A?BA?B?><>BA>?:=77/88999(/;16///88<=A=B=>>>?:?888;BB>BIDBAAB8;8:AB;B@?688??ABB@@@?773::;>:>><95:CC?>>=>?6>>@-0+0:>;=8
@ATNG8:00514:00610
GATGGTAGCACGACACGACGATGTGTACTCATTCGTTTCGGAAGAGACAGGTACGTTAATAGTTAATAGCGTACTTCTTTTTCTTGCTTTCGTGGTATTCTTGCTAGTTACACTAGCCATCCTTACTGCGCTTCTATTGTGTGCGTACTGCTGCAATATTGTTAACGTGAGTCTTGTAAAACCTTCTTTTTACGTTTACTCTCGTGTTAAAAATCTGAATTCTTCTAGAGTTCCTGATCTTCTGGGATGTGTGCGCAGTGCCTACCATCGTTCTCCTTAAGTCT
+
BCCC?BCCCC@A<CCBBCC=9;CGCCCCCCAA?ACBC>BB?C@CCCAAAC@CCBBB?B>@?AB?C>AAAABBBBB>BBCCB3BA;@978'5>>>@CFE?AA<>>>CAB?>@@A????:>>=:@;AAAA>>=>9>?>>:>?>>88:@@@@@B>>=@<@@A;AA<?9==>>A@@>=:=@@DD5C=A<A;;;;,99333(--6---9<6:3:<<<.:>:>>9>:>>8>??????<@:==>>>@:99::2:///<66:>>>??>>:>;;5;=<>>;>>:5:5:6;776
@ATNG8:00528:00616
GATGGTAGCGCACACATAGATACAGTCTCATTCGTTTCGGAAGAGACAGGTACGTTAATAGTTAATAGCGTACTTCTTTTTCTTGCTTTCGTGGTATTCTTGCTAGTTACACTAGCCATCCTTACTGCGCTTCGATTGTGTGCGTACTGCTGCAATATTGTTAACGTGAGTCTTGTAAAACCTTCTTTTTACGTTTACTCTCGTGTTAAAAATCTGAATTCTTCTAGAGTTCCTGATCTTCTGGTATGACTAGTGTACTACTACCATCGTTCTCCTTAAGTCT
+
:??@59>4445559;<<<569B@@??@BBCB>ABBC;CD9926====BB@BAA<<2:99449395@@?@;954<544449'7=8;8<<4545;6;=>8>B=@@@@AA=BACCCCCD@DEEAB?CCCCC@@@4;;@A=BEE;;;;AAABBBA@@?=@:;4:@=?<@?AB@>>99445555&99B8B>CBA(99999,559999;;55.5999$5545=9>7<;<?>=;:55057>@A@?>:9:9;@999BECCCBBBDC;;;A;;5;AAAA?A@@=@6:5:AA@
@ATNG8:00530:00606
GATGGTAGTGTCAGTGCGCGTCGTCCAGAAGATCAGGAACTCTAGAAGAATTCAGATTTTTAACACGAGAGTAAACGTAAAAAGAAGGTTTTACAAGACTCACGTTAACAATATTGCAGCAGTACGCACACAATCGAAGCGCAGTAAGGATGGCTAGTGTAACTAGCAAGAATACCACGAAAGCAAGAAAAAGAAGTACGCTATTAACTATTAACGTACCTGTCTCTTCCGAAACGAATGAGTACACATCGTCGTGTCGTGCTACCATCGAACTTGCAGAGTCT
+
A?AC@C?@@BBBCCCCCCBBBB??A?BCC@CCCCBA?B?BBAAABB?BC>B>B>=77777(9<AABACBBBCBA8@@;;;;;*;C@C5;;<6;CD?CCBBCDBBB?B>AA?ABB@BBBCC@AADCCBBBBBB@@@@C<AAABAAAB7>:?>?;@CAAACAA>ACEAA===>9000,00?AA98686:>ABB/AB=C888=>==B;?<?===:=8=?BAA?AABBBCB?C????<?BF@CBBCCCCAAAAB?DAAABBAA999BBB?CBBBB?BB?A>?@>==AA
@ATNG8:00530:00627
GATGTAGATATATGCACGCTCTACCAGAAGATCAGGAATTCTAGAAGAATTCAGATTTTTAACACGAGAGTAAACGTAAAAAGAAGGTTTTACAAGACTCACGTTAACAATATTGCAGCAGTACGCACACAATCGAAGCGCAGTAAGGATGGCTAGTGTAACTAGCAAGAATACCACGAAAGCAAGAAAAAGAAGTACGCTATTAACTATTAACGTACCTGTCTCTTCCGAAACGAATGAGTACACATCGTCGTGTCGTGCTACCATCGTTCTCCTTAAGTCT
+
B@@@ADCCCCCCCCCCABABBBAC?CCA>A@::00-0:=6;???B>BB?B@BAA99999.9?BBBBBDCCBBB<;==:@@@,::6;7<<<,//;598?==;;;A<?=?D<@?;59///93356:=??@A@@<@@@@;>>AB>>>A=A;=;:5;=@@@B@@:>=?>=@<<=8=8916:855'255156555'5:199;:>>>@A:=:=?>B=A;>>@@A<@::;??@<@=ADD6;;A;===@>>>AADB???@@@B@@@>==@>=:=A@>?<===9==@;>>>D
@ATNG8:00532:00606
GATGGTAGGCGTGTGAGAGTCTGCCCAGAAGATCAGGAACTCTAGAAGAATTCAGATTTTTAACACGAGAGTAAACGTAAAAAGAAGGTTTTACAAGACTCTCGTTAACAATATTGCAGCAGTACGCACACAATCGAAGCGCAGTAAGGATGGCTAGTGTAACTAGCAAGAATACCACGAAAGCAAGAAAAGAAGTACGCTATTAACTATTAACGTACCTGTCTCTTCCGAAACGAATGAGTAACGAGAGTCAGAGCAGAGCTACCATCGTTCTCCTTAAGTC
+
///@:<AC?AB;:6;<=<A@BB99626?AAAA9::@:?=BAB@@AA5:93<38:373999':6:;<:::AA?@?3:<7////$//(/)///&/.3.37999>9=>59595(0/.(.856777789>AAA888=;;;?8=====>AA=A<AAB=@><<;;BB=BAAA??;>>9<::4:::<>/:::06857(58199>@AA>;<9=:===E=F:>;;;><>>??>;;6:4:>>.66949=::22,222299:9888:::A<;;>>@=A??>>9>;;5:6;5:;@
@ATNG8:00534:00636
GATGGTAGTACATGATAGACGACACCAGAAGATCAGGAACTCTAGAAGAATTCAGATTTTAACACGAGAGTAAACGTAAAAAGAAGGTTTTACAAGACTCACGTTAACAATATTGCAGCAGTACGCACACAATCGAAGCGCAGTAAGGATGGCTAGTGTAACTAGCAAGAATACCACGAAAAGCAAGAAAAAAGAAGTACGCTATTAACTATTAACGTACCTGTCTCTTCCGAAACGAATGAGTACGATGAGATCTCGTGTGCTACCATCGTTCTCCTTAAGTCT
+
>@00,/<?;?ABCCCCCCCC@@@@@=A<<7:CCAAA7;7;ABBB??<@B?B?C?B;;;;.;>ACECBBBCBBA8@@;;;;;*9A9@=FHH<CCC@CBBBBCA??=@AAA=B??=@ABBCCBBDCBBBDEED@CC@@>?@@@BB@@>B@C@@?@CBBBBBB?BBBBBB@BA;@<=8<=8888*8893999999%0>:=0/0?;ABB=B<B@@?<><>@ECC?BCBBABA;?<::9,;@@>AAACCBBBBBAAABBBBBBBB=>>>;;7;A@@B=;:?8=8=<@:;;
@ATNG8:00538:00625
GATGGTAGTATCTGCACACTCTGTCCAGAAGATCAGGAACTCTAGAAGAATTCAGATTTTTAACACGAGAGTAAACGTAAAAAGAAGGTTTTACAAGACTCACGTTAACAATATTGCAGCAGTACGCACACAATCGAAGCGCAGTAAGGATGGCTAGTGTAACTAGCAAGAATACCACGAAAGCAAGAAAAAGAAGTACGCTATTATCTATTAACGTACCTGTCTCTTCCGAAACGAATGAGTACTGTATCTATGTGTTCGCTACCATCGTTCTCCTTAAGTCT
+
;;<=@DEC@@@DDDCCCCBBCCCCC?BCC@CCBB??<@=AACBBAA?CC?C?<;<88888(9>CCCCCCCB>><7?ABCFHH5BC@B@CCD<CDFBCBBBBBCBB?B@CC?CCC?AABBCBAACCCCBCCCD?BAAA?BA@ABBBB?B@BBB@BCBBBCCB?AABCBB>BB@BBB<??CBA8??=9:<:<;.9;7;///==A??<>>==>><@<@???@=BAAAA>;294:<<5?::7:@@??A@@@A???;;;?BAA<@@???@<?>?;?<??@<@:@=A>>@
@ATNG8:00595:00483
GATGGTAGAGTATCATGTGTATCTCCAGAAGATCAGGAACTCTAGAAGAATTCAGATTTTTAACACGAGAGTAAACGTAAAAAGAAGGTTTTACAAGACTCACGTTAACAATATTGCAGCAGTACGCACACAATCGAAGCGCAGTAAGGATGGCTAGTGTAACTAGCAAGAATACCACGAAAGCAAGAAAAAGAAGTACGCTATTAACTATTAACGTACCTGTCTCTTCCGAAACGAATGAGTACTACTCTCAGAGACACACTAATCGTTCTCCTTAAGTCT
+
BBCC@CBBCCCCCCFFCCCCCAAAC?CAA=BCDD@@<@?BBBBBBB@DC?B?@@@99999*;=EECCCDDCBC@6??99999';9992444&4::7<BBBCBBBB>B>B@>BCC=@?BBCCCCCBCBCCDDC<@@DD?BBBBBAAA>B@CBB=BCCCCAAB?AAAAAA>BB>BBB;==@@B9<;;9;<<==16>9@///==@A@<@<@@@@<@<@AC@@<@DCCCCC@C@@@?:??@<ABBBBABAAAABAB@@@BBBBCBBBB?@@@C>@@B?B?B?BA@@
@ATNG8:00574:00518
GATGGTAGTCTCAGATAGTCTATAGTACTCATTCGTTTCGGAAGAGACAGGTACGTTAATAGTTAATAGCGTACTTCTTTTTCTTGCTTTCGTGGTATTCTTGCTAGTTACACTAGCCATCCTTACTGCGCTTCGATTGTGTGCGTACTGCTGCAATATTGTTAACGTGAGTCTTGTAAAACCTTCTTTTTACGTTTACTCTCGTGTTAAAAATCTGAATTCTTCTAGAGTTCCTGATCTTCTGGGTGTATCAGCGAGTATCTACCATCGTTCTCCTTAAGTCT
+
BDCC?BCCCBBCCCCCCCBBBCDDCCCCBBBC?CCCC?BB?B@CCCCCCC@CCA@@?C?BACB?C<@@CDCCCBB=>====.=A<@ABD>ABCCACCD@CC?@@BCCCACDDABBBC?BBD@C?CCCDCCAA>ACDD@DAAABCCBBAA@BCCCB@C??=?B>A?BBBBBCCDC;A;;;;.;>C=;;;;;*;BAAB>AACCCCCBBC=B@@@0@BBBC@CADFGBBBCCCC@C@CBBCBA=@>@A:ABBCCCCCCCCCCCCCDCC?CBBAB<??@<?<@@CCCB
@ATNG8:00575:00542
GATGGTAGTATATCGCGTCGCTATCCAGAAGATCAGGAACTCTAGAAGAATTCAGATTTTTAACACGAGAGTAAACGTAAAAAGAAGGTTTTACAAGACTCACGTTAACAATATTGCAGCAGTACGCACACAATCGAAGCGCAGTAAGGATGGCTAGTGTAACTAGCAAGAATACCACGAAAGCAAGAAAAAGAAGTACGCTATTAACTATTAACGTACCTGTCTCTTCCGAAACGAATGAGTACGAGAGAGCACACGTGTCTACCATCGTTCTCCTTAAGTCT
+
999B>?:;44=999;;<<<=<;:9937//)/75///)/)/:<====8:>.42448:<<==+=9<;;<<AA@CDC;<<;;:::':@;=4:::*9BC69;<BBBB@@7;6;B@BAB?AAABCAAABBCBBCBBB=@@;;69BBAAAAB3;5<;;5:==;?=9=9???;<@>@A49985:::==688515;AAA/>?:@=?>?:::A8=9=@?A=B7;;BBB@BAAA@AB6:89?A9;>?;@@@AB???AA?>;:?@AC@?????;;;;?@@@B?A8939;>:==88
@ATNG8:00588:00520
GATGGTAGCACACGAGATCTCATCGTACTCATTCGTTTCGGAAGAGACAGGTACGTTAATAGTTAATAGCGTACTTCTTTTTCTTGCTTTCGTGGTATTCTTGCTAGTTACACTAGCCATCCTTACTGCGCTTCGATTGTGTGCGTACTGCTGCAATATTGTTAACGTGAGTCTTGTAAAACCTTCTTTTTACGTTTACTCTCGTGTTAAAAATCTGAATTCTTCTTGAGTTCCTGATCTTCTGCGCGTATGTATGTCGCCTACCATCGTTCTCCTTAAGTCT
+
A@CG@CCBCCBB9:;AABCBBBBBBBCCDDCCACCBC<BB?@?BBBBBBB?BD@@>=??CBBA>AACCBAAABBB@@@A?@2>?;A88728AA@?BBB?CC>A??@BB>BB>>>@<<8=<=:<;A??;;=>>=ABAA366?==>>>>@@AA==<@9<<>;?@<@<@@AA@@@AB<@@@@@3>9=9:::::*:==<=6>@===A><==4::::+;???A<>;?A=AA=@@@@<A<AA@@??=?@A=;;?>><>DA>>=@@@7:;B=?===A==<<=A;A;AA@@
@ATNG8:00551:00550
GATGGTAGTGATACAGATCAGACACCAGAAGATCAGGAACTCTAGAAGAATTCAGATTTTTAACACGAGAGTAAACGTAAAAAGAAGGTTTTACAAGACTCACGTTAACAATATTGCAGCAGTACGCACACAATCGAAGCGCAGTAAGGATGGCTAGTGTAACTAGCAAGAATACCACGAAAAGCAAGAAAAAGAAGTACGCTATTAACTATTAACGTACCTGTCTCTTCCGAAACGAATGAGACGATGAGAGAGCTCTCTCTACCATCGTTCTCCTTAAGTCT
+
BB@@=@<@BBBCCCCCCDCCBBBBC@BBB@BBCBAA?A?BBBBB>?;<@6:688333;;;);6888>:?AA;:<26544444$9939.555&5994;C@CABBEG?B@BB?ACB@BCDGC@@ABBBBBCB;;8;@@@@CBBBAAAA>B?B@A>@CCBBACC?BBBB@@>::38<;8<;0000)00/59;;;=,--(....57:771725==?>D<>>CBB?CC@@@CA<?=?AD;AAA>???AAA???BCBBCBBBBCBB@@=<=;888>9067>*/,/59967
@ATNG8:00558:00577
GATGGTAGGCGACATACATACGCGCCAGAAGACAGGAACTCTAGAAGAATTCAGATTTTTAACACGAGAGTAAACGTAAAAAGAAGGTTTTACAAGACTCACGTTAACAATATTGCAGCAGTACGCACACAATCGAAGCGCAGTAAGGATGGCTAGTGTAACTAGCAAGAATACCACGAAAGCAAGAAAAAAGAAGTACGCTATTAACTATTAACGTACCTGTCTCTTCCGAAACGAATGAGTACCTCTCAGACGCTCGTCCTACCATCGTTCTCCTTAAGTCT
+
BBBB?BB?7;;;@>>?>>DB;;;DC?BAI@CCCCD@D@BBAAABB@CC8:8:?<78878'78=>ABBB@@?BB=A@A@@@>,@B>B?CGG9CBB=A@AA>9;9@;>8?>:>>?;@@?BC;9:CBBBBBBBB@@@@@>@?@?ABB@>B@;:9:BA@BB@??<0//??>;@@188787337812523555755$332....776571717575/52:7??C?BBBAA99488<==8><</733333=8@?@<?@=6559555:5<==8<;95817BB@D@F>A?:9
@ATNG8:00566:00584
GATGGTAGACATATCTTACTCTCTGTACTCATTCGTTTCGGAAGAGACAGGTACGTTAATAGTTAATAGCGTACTTCTTTTTCTTGCTTTCGTGGTATTCTTGCTAGTTACACTAGCCATCCTTACTGCGCTTCGATTGTGTGCGTACTGCTGCAATATTGTTAACGTGAGTCTTGTAAAACCTTCTTTTTACGTTTACTCTCGTGTTAAAAATCTGAATTCTTCTAGAGTTCCTGATCTTCTGGATACACTCATGTGCAACTACCATCGTTCTCCTTAAGTCT
+
96<D;?CBBBBCCCCB@CCBBBBBBBCCBBAA>ABBB>BB?B?BBA@@@A>AA???<?<A???>A>ABABB>><94997:7.9>;@<<<6>??A@BBB=@@5;<>C>>9>@A@>?AA<AAA:>;>>=>>==;;AAAA;<>>>>><<>@AAA;==A<<<<<AA;A;AA??>AAAD;@@@@@3?9>9;8888*8;777*--7---=:;>=CDDD/?@@@@<@=>>:=@@A>>>:>:=AA@??<?@A<AAAAA>99666====7????8<<<<=8:::8=:=:>>=8
@ATNG8:00581:00585
GATGGTAGTATCTGCACACTCTGTCCAGAAGATCAGGAACTCTAGAAGAATTCAGATTTTTAACACGAGAGTAAACGTAAAAAGAAGGTTTTACAAGACTCACGTTAACAATATTGCAGCAGTACGCACACAATCGAAGCGCAGTAAGGATGGCTAGTGTAACTAGCAAGAATACCACGAAAGCAAGAAAAAGAAGTACGCTATTAACTATTAACGTACCTGTCTCTTCCGAAACGAATGAGTACTGTATCTATGTGTGCGCTACCATCGTTCTCCTTAAGTCT
+
9944.55::;>==>=?CCBCCDC@@<@B@=@>;;9:3:5:<<@???>>>6<>???=;;;;.;4=>>A@@AA@?>6>8;;;;;*;?>@;>>9+;>;6;BABBCA@@;@=@@<;:97:::;CCCDCCCCEBBAB@BBBC@BBBBB???>C?C<<8;CBBBBBC=@??@@>8<:5:00*00;:>4007/55575'3748...355552616655/5269==<9=<<;:99276<;;39//(///9>?@BBBBCBB888A=B888=<7949AAAC=A>>:?:>:>>>>
@ATNG8:00586:00596
GATGGTAGCTCGCTGATGATATCTCCAGAAGATCAGGAACTCTAGAAGAATTCAGATTTTTAACACGAGAGTAAACGTAAAAAGAAGGTTTTACAAGACTCACGTTAACAATATTGCAGCAGTACGCACACAATCGAAGCGCAGTAAGGATGGCTAGTGTAACTAGCAAGAATACCACGAAGCAAGAAAAAGAAGTACGCTATTAACTATTAACGTACCTGTCTCTTCCGAAACGAATGAGTACGAGAGAGCACACGTGTCTACCATCGTTCTCCTTAAGTCT
+
B@@@266=>@A=BBC;;;CBBBB@@=@@@;949?00*03/0/:7:?8C=>A=BCC?????1??CBBABBCCBBB;@A;;;;:*;@>B?CCC;AAC@AAABAA@;;49294.4:?7;<>>>9669<>>;@?@@;@AAA?@??BBBBB?@;@00*0:0/07;<7=:833349:4<<;077<<877.(/8999)./(....27755054852.(.(..//;6;:;;:<<8?4=9;0333,3779>787BABB;8=8=8=555;;885;;888B>AAA<A<@<=<<>
@ATNG8:00599:00554
GATGGTAGCTCGCTGATGATATCTCCAGAAGATCAGGAACTCTAGAAGAATTCAGATTTTTAACACGAGAGTAAACGTAAAAAGAAGGTTTTACAAGACTCACGTTAACAATATTGCAGCAGTACGCACACAATCGAAGCGCAGTAAGGATGGCTAGTGTAACTAGCAAGAATACCACGAAAGCAAGAAAATGAAGTACGCTATTAACTATTAACGTACCTGTCTCTTCCGAAACGAATGAGTACGAGAGAGCACACGTGTCTAATCGTTCTCCTTAAGTCT
+
B<==9=====@?=BACCCCCCCBBB?BBB=@@@@@E@C@C@@@CCC@BB:=:=?@@CCCB3C?BAAABCC>>?A5<=;;;;;*;@=B=@@@4@CE@CCCCCED@@>@?AA>AAB?BAB@AABCGKECCBBCG@CABB?AAACAAAE?B?B;;9;CBBBC?@=@BC?@?@DC?BBA>ABFFD:>??9::::/::;5;>>@>=BDD@D?BBBC@C>??CBF?BBB@@9:69<?CD>DBB?B???A???B>?@@8:9==<:98==<<:=?@A=B??;>:>:>988
@ATNG8:00552:00601
GATGGTAGCATCATGCATATCTCACCAGAAGATCAGGAACTCTAGAAGAATTCAGATTTTTAACACGAGAGTAAACGTAAAAAGAAGGTTTTACAAGACTCACGTTAACAATATTGCAGCAGTACGCACACAATCGAAGCGCAGTAAGGATGGCTAGTGTAACTAGCAAGAATACCACGAAAGCAAGAAAAAGAAGTACGCTATTAACTATTAACGTACCTGTCTCTTCCGAAACGAATGAGTACGATGAGAGAGCTCTCTCTACCATCGTTCTCCTTAAGTCT
+
B@BB>BAADBBBCICCBBADCCCDD?BAA>ACDCCC?B@AAAAA??<?A?B?BBBBB>==+=7====BBAABCC8=<;;;;;'9;25.555&5<<9>CCBCCC;;:;@CB@C@A>@BCCBCCDCBBCCBBAB@BBBB?CBBBBCAA<@<?;;5;@@@CCFG@BCBBCB?BF@BBB?BCBBD99:?=?DHKD3<=9:///==@@@<A;@@@B:=:==BBC@CBAAA::8:>AAC>C@@=?ABBBCBBB???FBBB@@A?>>::888;>>;;?<?;@=B:>:>A??
@ATNG8:00554:00606
GATGGTAGATACTCGCTGATACACCCAGAAGATCAGGAACTCTAGAAGAATTCAGATTTTTAACACGAGAGTAAACGTAAAAAGAAGGTTTTACAAGACTCACGTTAACAATATTGCAGCAGTACGCACACAATCGAAGCGCAGTAAGGATGGCTAGTGTAACTAGCAAGAATACCACGAAAGCAAGAAAAATAAGTACGCTATTAACTATTAACGTACCTGTCTCTTCCGAAACGAATGAGTACACACTCTCATATGACACTACCATCGTTCTCCTTAAGTCT
+
ABCH@BBBCCCCCBCBBBDDDD???<?BD?BBBBAA>A@CBB>>?A=AA<?=?>?>?FFD3A>ABBCBBBBCAA7A<99:99'9B;@2;;:.;CC@CCBBBDDBB?AABC?BCB?BB@@ABBBCCCCBBBAB?BBBD<@ABB????9>:>>?<@CBBBCCA?BABBAA>BB>BBB>AABBB;A9858GFDD/BB<>787??@=?;?;>>@@<@<@ABBB@CECBBAA>A?BED>CCC<AAAACCACAABBB@>??@@BCCCBBBB?BBBBC>A@@<@:@:@?@A
@ATNG8:00570:00600
GATGGTAGTATATCGCGTCGCTATCCAGAAGATCAGGAACTCTAGAAGAATTCAGATTTTTAACACGAGAGTAAACGTAAAAAGAAGGTTTTACAAGACTCACGTTAACAATATTGCAGCAGTACGCACACAATCGAAGCGCAGTAAGGATGGCTAGTGTAACTAGCAAGAATACCACGAAAGCAAGAAAAAGAAGTACGCTATTAACTATTAACGTACCTGTCTCTTCCGAAACGAATGAGTACGAGTGAGCACACGTGTCTACCATCGTTCTCCTTAAGTCT
+
?<AB>BDCECCCCDICFIABB@AA@<@BB?@HDBBB?B?BBBBBCB@CC@C@CA?89999):>ABBBBAAA9::,:>;;;:9':@>@4:::49ED?CAAACDECB?C@CD@BAB?BBCCDDDBB@BDDDD@A?@B@@<ABBAABBB>A=A::7:B@??CCC@?>?BAA>@@:@@@:??@??;>:;5;???@/@@<?=>>???AA;>;>B@@;>:>ACCD?BBB@@9959>@AC>B>?<@BBBEAAACCBBBBBCBCCCBBCBBBD?CCCBB>AAB?B?B?B???
@ATNG8:00572:00617
GATGGTAGGCACTGCGCACACATCCCAGAAGATCAGGAACTCTAGAAGAATTCAGATTTTTAACACGAGAGTAAACGTAAAAAGAAGGTTTTACAAGACTCACGTTAACAATATTGCAGCAGTACGCACACAATCGAAGCGCAGTAAGGATGGCTAGTGTAACTAGCAAGAATACCACGAAAGCAAGAAAAAAGAAGTACGCTATTAACTATTAACGTACCTGTCTCTTCCGAAACGAATGAGTACTGTATCTATGTGTGCGCTACCATCGTTCTCCTTAATTCT
+
99;C:B?@>@AACBA;;;BAAA;;;05<>==BCCAA?A@BBCCCCB?CC=@=@CAABBBB3B@DCCDDCCAAAF>C?A@@@>,@B?C@CHD<CBB@CBBEEBCBB>@=@A?@??=?A@ACCCCBBBBBBAAA@CAAA=ACABBBBB9;:;BB@CCBBBCCC?AAA??>?CB<99:490>>@8///5//////$-949/./77;;<:=<><AB=B;??CCD?BBBBCAA=A>AAC>CCC?B@?@BCCCBBCECBAA>@AA;;;?@@@;???<<7>@@=C=B;?;?A
@ATNG8:00575:00625
GATGGTAGTGTCATATGAGAGTGTGTACTCATTCGTTTCGGAAGAGACAGGTACGTTAATAGTTAATAGCGTACTTCTTTTTCTTGCTTTCGTGGTATTCTTGCTAGTTACACTAGCCATCCTTACTGCGCTTCGATTGTGTGCGTACTGCTGCAATATTGTTAACGTGAGTCTTGTAAAACCTTCTTTTACGTTTACTCTCGTGTTAAAAATCTGAATTCTTCTAGAGTTCCTGATCTTCTGGATAGCGACGCGATATACTCCATCGTTCTCCTTAAGTCT
+
B<=B@B@AAFFCCBBCCCB@@@ABB@@@CB@@=ABAA;@@@D@DBCCCBB@BFLBB>B@DDCC?B?BCBCCCCBB?BBBCB3BC@??AC=BBBB<@AB?BB?ACADDD@CCCDBFGE@BBC@C@BCCBBAAA?BBCB@ECCCCCCCC:::BBBBC@CBB?AA<@<@ABBBBBBC>A;;;;.;=A>ABDC<BBABA;@@B@@@AAAA5<<;;*;@@A>;>;@@<@ABBBBC@C@GBABBD@AAB>BC;;;CCBBCAAACBBBDD?B@@@@<@AB@C?A?A@??
@ATNG8:00579:00601
GATGGTAGCTATACGTATATCTATGTACTCATTCGTTTCGGAAGAGACAGGTACGTTAATAGTTAATAGCGTACTTCTTTTTCTTGCTTTCGTGGTATTCTTGCTAGTTACACTAGCCATCCTTACTGCGCTTCGATTGTGTGCGTACTGCTGCAATATTGTTAACGTGAGTCTTGTAAAACCTTCTTTTTACGTTTACTCTCGTGTTAAAAATCTGAATTCTTCTAGAGTTCCTGATCTTCTGGGTGTATCAGCGAGTATCTACCATCGTTCTCCTTAAAGTCT
+
;<AC@CBBBDCCDCCCD@@BDCCBBACCCDCC?BCCC=CC?D@AABBBBB?BCCAA?A?AAAA?B?ABBBBBBCC<@@@@@2@?=@B?A:>B@B>BBC>BB<@@BBBB?B?@@@AAA;==>;A;>>>>>>@A:@@@@9>>>>><;:CCAAA<<<?8<<?;@C;A;AA<>>@@@A;?<<<;2<=A6:9979)68667-3-----7;6:08877'5;<>A;A<>>;>>==:7717+//<7<<-//<=6677=>>>>>BC>>>@@@>>:::966163707-22-,--3
@ATNG8:00583:00628
GATGGTAGTGTCAGTGCGCGTCGTCCAGAAGATCAGGAACTCTAGAAGAATTCAGATTTTTAACACGAGAGTAAACGTAAAAAGAAGGTTTTACAAGACTCACGTTAACAATATTGCAGCAGTACGCACACAATCGAAGCGCAGTAAGGATGGCTAGTGTAACTAGCAAGAATACCACGAAAGCAAGAAAAAGAAGTACGCTATTAACTATTAACGTTCCTGTCTCTTCCGAAACGAATGAGTACTGTATATGTGTGCGCTACCATCGTTCTCCTTAAGTCT
+
6;;>=BDCBBBB@<<@@695;;:BB?BDC?C;;;;B?A@C>=<<<=9==9=9<BBBBCCC3B>998@AA>999<3<396???+==:=8=<<0;9949955599//)/3994//449==<BBCEAC@@@@@@A?AABE?ABCCCCCB?B?BBB6;;@?A:::?BBBBBB@??;?A@?B>>??7;75-55556'2:.5225:::57274<=<?<A8::A?A=ABBABAD@C@CBB=BDE=@?CAAAEFBABAA???AABB>>@AA7;;=?A?@AA8:8:@CA::
@ATNG8:00585:00612
GATGGTAGCAGACGTGACAGAGCGCCAGAAGATCAGGAACTCTAGAAGAATTCAGATTTTTAACACGAGAGTAAACGTAAAAAGAAGGTTTTACAAGACTCATGTTAACAATATTGCAGCAGTACGCACACAATCGAAGCGCAGTAAGGATGGCTAGTGTAACTAGCAAGAATACCACGGAAGCAAGAAAAAGAAGTACGCTATTAACTATTAACGTACCTGTCTCTTCCGAAACGAATGAGTACGAGAGTCAGAGCAGAGCTACATCGTTCTCCTTAAGTCT
+
@;;<9<<566566=>@CDJCCA::;>AAA=AA@AAB?B?BBBBBAB?>>;?=@@A??>>=,<9?;<@@DCA@@C<B=BBCCC5CB@C=AAA7?A@@CCCBC@AAC@C@BB@C@@=???@BBCDBBA@@;;;A?BAAA?A@::9:989?><::7;<<<<=<B>??=@AA?CC??9959;=<@<00/5;;@@@,//*55559<:::5;5;867:A4::BCC?B@?@>996:>AAC9:9B>AAAAA9:9AA???ABBC@?;??:9:?:8:A?@;888:>;>=@?>>
@ATNG8:00608:00466
GATGGTAGACATATCGTACTCTCTGTACTCATTCGTTTCGGAAGTAGAACAGGTACGTTAATAGTTAATAGACGTACTTCTTTTTCTTGCTTTCGTGGTATTCTTGCTAGTTACACTAGCCATCCTTACTGCGCTTCGATTGTGTGCGTACTGCTGCAATATTGTTAACGTGAGTCTTGTAAAACCTTCTTTTTACGTTTACTCTCGTGTTAAAAATCTGAATTCTTCTAGAGTTCCTGATCTTCTGGTGAGATATGCATGATGCTACCATCGTCTCCTTAAGTCT
+
:@BC@CCCCDCC=?=>666DCCCBCDDCCCCB?@?@@9@>;>:83333,3896==BBB?C584::8;<@@/.....372.2222$2739=>=7=00/-//96<<6A>A;>><?@A@@>>>=BAA;A<@@@@@?@A=AABB7;;B???===A@@@;;:@<:::<>>;>=???AA@@@A:==@AA6A=A<??@@@/@@@@D7::?;::==//)////(/:==@<@=?D=BBA?@@@<@=A>>>>=8<=>8>@??@?AA@@@A@@@@@A??:?7887863-34949323
@ATNG8:00618:00483
GATGGTAGTGCGTGAGAGAGAGACCCAGAAATCAGGAACTCTAGAAGAATTCAGATTTTTAACACGAGAGTAAACGTAAAAGAAGGTTTTACAAGACTCACGTTAACAATATTGCAGCAGTACGCACACAATCGAAGCGCAGTAAGGATGGCTAGTGTAACTAGCAAGAATACCACGAAAGCAAGAAAAAGAAGTACGCTATTAACTATTAACGTACCTGTCTCTTCCGAACGAATGAGTACACACTCTCATATGACACTACCATCGTTCTCCTTAAGTCT
+
:=BC@CCCCCCCBCBIICBBCCBAA<B@?@<@CCC@B?BBBAABB@BB>A??>=77778(:<DABAAACB998+9<=:::/5=9=1;;;+78?=>>>?AAEA?8<8>A;@>>;>=>=C>;<=??AA>>>@9=>>>9>@?==>@>9><@>=<<@@@DAA@;AAA@>>:>A=AA@<@>>=;5=65/8::::*:;5;BAAAA?AA;A=AA@@;@;@AAAA7==>A>>=7?89:6:AA<?==D?>@?>??;DDAA@@@>>>A;;;;7;;@@B=BBC>B>B>BB@<
@ATNG8:00619:00480
GATGGTAGGCACTGCGCACACATCCCAGAAGATCAGGAACTCTAGAAGAATTCAGATTTTTAACACGAGAGTAAACGTAAAAAGAAGGTTTTTACAAGACTCACGTTAACAATATTGCAGCAGTACGCACACAATCGAAGCGCAGTAAGGATGGCTAGTGTAACTAGCAAGAATACCACGAAAGCAAGAAAAAGAAGTACGCTATTAACTATTACGTACCTGTCTCTTCCGAAACGAATGAGTACGAGAGTCAGAGCAGAGCTACCATCGAACCACCTAAGTCT
+
ACDD?BBC@C@AACBCCCCCCCCCE>CCA>CDDDAA>A@CCDBCCC@AC?B?CBA??>>>1?ADCCCCDDBAA=6=>9;;;;*;@><4999:$595.6<;@EECBB@B?AA?ABB@BAAABBCCECBBBCDAA>@@@C?BBBBDBBB?A=A::6:DAABACB@CDC:::?BA>BBB?BACCD=<65.6===>/>?;?898????A<A=A???<AAACDD?BBAABCCAC=AAE>BAA>ABBBDCCBBBA>BBCB@@???A@@A@@<>==>?5;5;=8===BC::
@ATNG8:00621:00485
GATGTAGAGTATCATGTGTATCTCCAGAAGATCAGGAACTCTAGAAGAATTCAGATTTTTAACTCGAGAGTAAACGTAAAAGAAGGTTTTACAAGACTCACGTTAACATATTGCAGCAGTACGCACACAATCGAAGCGCAGTAAGGATGGCTAGTGTAACTAGCAAGAATACCACGAAGCAAGAAAAAGAAGTACGCTATTAACTATTAACGTACCTGTCTCTTCCGAAACGAATGAGTACTACTCTCAGAGACACACTACCATCGTTCTCCTTAAGTCT
+
44:455<<<==<<>>><;@CBBBB>BAA=@=@A;;6;?A@BBBBC>BBBDACCB@@@@@0A=AC;;:CBBBBA9@?9;;;.5=49.949&444.4:>55:AA@3:3:837728;=:=BCCBDCCCBBBA>AA;;7;AABCAAA@C?B;:6;AAAAA@?>?AB????BB>???=@=00*/;;600000'/:57///55::>:>9>;;;<A=A>CBC?BA@@AAA=B@BBC<B;:59999AA@ABBBBBBBBBECCAAACA9716979D;:::<@;@7;;;>
@ATNG8:00628:00468
GATGGTAGGCGTGTGAGAGTCTGCCCAGAAGATCAGGAACTCTAGAAGAATTCAGATTTTTAACACGAGAGTAAACGTAAAAAGAAGGTTTTACAAGACTCACGTTAACAATATTGCAGCAGTACGCACACAATCGAAGCGCAGTAAGGATGGCTAGTGTAACTAGCAAGAATACCACGAAAGCAAGAAAAAGAAGTACGCTATTAACTATTAACGTACCTGTCTCTTCCGAAACGAATGAGTACTATGTAGAGCTCTATACTTATCGTTCTCCTTAAGTCT
+
ABBD@CBB@BCBCCDABBCBBBBBB=BCCACCCCBB?B?;;;DBBA?DB?C>AB???AAA2A?BBBBBCB@??C=@@:9999(9=9<<@?@5@>>;>@8;:@?>>;>=DF=AAA588A;:;>>@@AA@@@@@<@AAA;88:=<==><@<@>=:==??@@@@<>>A@B?;??<>=<9=@??@9=<<987878(8818===@@@@@<A;?>?D=D;=>>@@:@>@@@@A<@<@><09==8:<>>=>=?@@@??BBB===BBC>==<>AA@?<?AA=?<?<>>=?
@ATNG8:00637:00480
GATGGTAGGCGACATACATACGCGCCAGAAGATCAGGAACTCTAGAAGAATTCAGATTTTTAACACGAGAGTAAACGTAAAAAGAAGGTTTTACAAGACTCACGTTAACAATATTGCAGCAGTACGCACACAATCGAAGCGCAGTAAGGATGGCTAGTGTAACTAGCAAGAATACCACGAAAGCAAGAAAAAGAAGTACGCTATTAACTATTAACGTACCTGTCTCTTCCGAAACGAATGAGTACGTGTGCGACGTGTCTCCTACCATCGTTCTCCTTAAGTCT
+
;=5555<>6<@=>>666>CC>996>;=BC@>>77//)/)-55--//)/839-33455===*?2666555:555;19455555$5<.5.555&5//)/;///9944048::7;<;288739499;;;;;;;<<>ABAB?BBBAC@@??C=;;;6000>0///699:=5834907346::AA?.77;5<;<<<,<=4774=@;A;>;>=@@>@<@<>:@@C@CCBBBBC?C::;E?CBB????AA@@??999>;<<@@BB???<@@>=>>:8?>A9979=??BBBB
@ATNG8:00639:00471
GATGGTAGTGCGTGAGAGAGAGACCCAGAAGATCAGGAACTCTAGAAGAATTCAGATTTTTAACACGAGAGTAAACGTAAAAAGAAGGTTTTACAAGACTCACGTTAACAATATTGCAGCAGTACGCACACAATCGAAGCGCAGTAAGGATGGCTAGTGTAACTAGCAAGAATACCACGAAAGCAAGAAAAAGAAGTACGCTATTAACTACTTAACGTACCTGTCTCTTCCGAAACGAATGAGTACATAGATATACGTATAGCTACCATCGTTCTCCTTAAGTCT
+
999=.54445:555:5556<<<<<@6666::9:5657;9<>?>CAB>@@.7.37777777$3,3::>ABB;@;;5=844444$496;4999+=?;=@B;?;9799)/)/75://)/33349;;<<<@B9;;C=?>99494333338297=5504<4444386<99:::/346;;=//-8::)---(-----$-30677777722+202222227288=<<;>@;;:<=0425:;1:::488;;<?@<@BBB=B>>@<>>?@>?>8817<9;A?A>><@;?===>?
@ATNG8:00643:00473
GATGGTAGTATATCGCGTCGCTATCCAGAAGATCAGGAACTCTAGAAGAATTCAGATTTTTAACACGAGAGTAAACGTAAAAAGAAGGTTTTACAAGACTCACGTTAACAATATTGCAGCAGTACGCACACAATCGAAGCGCAGTAAGGATGGCTAGTGTAACTAGCAAGAATACCACGAAAGCAAGAAAAAGAAGTACGCTATTAACTATTAACGTACCTGTCTCTTCCGAAACGAATGAGTACACATCGTCGTGTCGTGCTACCATCGTTCTCCTTAAGTCT
+
BCBB@BCCDCB@AACCBBCCBABBD?BBB@BCCAAA9<8;CB;;:B?BA?A@@@ABABBB3C>AABBBBBCCDC>??@DLFD5BB?C?BBB<DCCAIBBBBBCCE@B?BC@CBB>BBBBCCBCBDCCCCCBB?BCCD=>?>>???<:@?A@@=@BAAACCB?BDCBBB?BB@BBB>@A??=8?::4:>>>>/>A:>888?A?;;7;=AAAB=B<@?BBB?BCBBBCC>A?AAA<BBB@BDBBBBAABBBC==ACBCBCC???BBB?BBCBB?CCB@B?>:AA98
@ATNG8:00600:00538
GATGGTAGCTCGCTGATGATATCTCCAGAAGATCAGGAACTCTAGAAGAATTCAGATTTTTAACACGAGAGTAAACGTAAAAAGAAGGTTTTACAAGACTCACGTTAACAATATTGCAGCAGACGCACACAATCGAAGCGCAGTAAGGATGGCTAGTGTAACTAGCAAGAATACCACGAAAGCAAGAAAAAGAAGTAACGACTATTAACTATTAACGTACCTGTCTCTTCCGAAACGAATGTAGTAACACACTCTCATATGACACTACCATCGTTCTCCTTAACGTCT
+
;<4406;;<<==;;;;<;555655<7<>?9==ACBC@C?AAC@AAB?BB?B??@@?=>>>,>;??>>A?@@999,:9;;;::';@4949AA4CAA;A@695<<55057;;7;<;49>=>@>@AA>??>?@>;;///)///886997;044403:;;<53368833381771333477333(333433333$3;6;9:5:///8/3,317888486<988848557222+2+255,233-333333<698333333397533555...5057:;;8=;;8;8?0//966
@ATNG8:00608:00522
GATGGTAGTAGTACACTAGTCATACCAGAAGATCAGGAACTCTAGAAGAATTCAGATTTTTAACACGAGAGTAAACGTAAAAAGAAGGTTTTACAAGACTCACGTTAACAATATTGCAGCAGTACGCACACAATCGAAGCGCAGTAAGGATGGCTAGTGTAACTAGCAAGAATACCACGAAAGCAAGAAAAAGAAGTACGCTATTAACTATTAACGTACCTGTCTCTTCCGAAACGAATGAGTACGTGTGACGTACGTGAGCTACCATCGTTCTCCTTAAGTCT
+
;<=C@CDCCCBCCCC<<<BBBBBBB?BA@=@CCCAA?A>A@@DDDE@CE@B?BA@@@@@@2@?BBB???BBAA@8??;;;;;*;C>@?BCC:GCC@CF@B@CB;;79>@@=AA@=??@@ABBCBBA@BC@@@?@@@C??@?ABABC@D@C@@?@CCCBBCB?:9:BAA@CF?BBB799BA?:=781/////(/83//.38=;<><>:>>>=<A=AAC@A>AAA???A>A>BBC=BBB?AA@@@A???AA?DCCBBBBBC???AAC?CBBAA=@>>8=9=9=A;;
@ATNG8:00616:00539
GATGGTAGAGAGACTGTAGCGCACCCAGAAGATCAGGAACTCTAGAAGAATTCAGATTTTTAACACGAGAGTAAACGTAAAAAGAAGGTTTTACAAGACTCACGTTAACAATATTGCAGCAGTACGCACACAATCGAAGCGCAGTAAGGATGGCTAGTGTAACTAGCAAGAATACCACGAAAGCAAGAAAAAGAAGTACTCTATTAACTATTAACGTACCTGTCTCTTCCGAAACGAATGAGTACGATGAGATCTCGTGTGCTACCATCGTTCTCCTTAAGTCT
+
CCCC?BBBCCCCBBBCCCDCCCCCC=CCC?CCCBAA>@?BBCBBAB?CC>B>@@BBBBBB3B>BBBBBBBBBBB9>?99:::*:D=B;AAA9AEFACBBCBCCDD@C@CC?BAA=ABBBCBBBCCCCCCCBC?CCAA>@AAA@@@B?C@CAA?@CDCAAA??AACAAA?CC>>=><>>AAA8@9737DDDD/==7=///==@BA=A<AA=>:>;A>>>C:=;<99773::<==5>>><>AAAAA>??@@><;>AAAA>>;;;AAA;<===>9@@@=@;@;:::=
@ATNG8:00617:00520
GATGGTAGAGTACAGTGTAGTAGACCAGAAGATCAGGAACTCTAGAAGAATTCAGATTTTTAACACGAGAGTAATCGTAAAAAAGAAGGTTTTACAAGACTCACGTTAACAATATTGCAGCAGTACGCACACAATCGAAGCGCAGTAAGGATGGCTAGTGTAACTAGCAAGAATACCACGAAAGCAAGAAAAAGAAGTACGCTATTAACTATTAACGTACCTGTCTCTTACCGAAACGAATGAGTACTGTATCTATGTGTGCGCTACCATCGTTCTCCTTAAGTCT
+
===A<99:///::999<>=<<=<;;7;BD?CBB>@@=@;?>ABBBE?BB?A>AA???BAA2A?BCBBCCDCAA<@==99:9:9%9@;@=AFD:B??;?9:8>?@?@=@<>>;>AA<?>>?BBABABBCCFGCC@@A@B?B:;;AAA=9B,///)/999=>><9<C:::A?BA?B:939<<<<5<8919???A3BC?B7579=>@@=A=B@@@:=:>?DCC@CBC>88B+..*.::1<@=3<<<0//79;>:99777=>B=BB??>8747?>=B?BA@:>:=<A?>>
@ATNG8:00622:00534
GATGGTAGATACTCGCTGATACACCCAGAAGATCAGGAACTCTAGAAGAATTCAGATTTTTAACACGAGAGTAAACGTAAAAAGAAGGTTTTACAAGACTCACGTTAACAATTATTGCAGCAGTACGCACACAATCGAAGCGCAGTAAGGATGGCTAGTGTAACTAGCAAGAATACCACGAAAGTAAGAAAAAGAAGTACGCTATTAACTATTAACGTACCTGTCTCTTCCGAAACGAATGAGTACTGTATCTATGTGTGCGCTACCATCGTTCTCCTTAAGTCT
+
:;;=:>>DDCDCC;69BBBBBCBBB>BCC@CCBB;:699==?BBBB>CC?B?><=:9888$76<=8=8:??=9:1//00000'0<8=2999&5;;=@CDCCCDEE@C=?@5:5;@;@ABABBCCIFBBBEDDD>BACC?A???AA@C?C@C@@>ADBBBCCC@BBBAAA?AA:@??:?@@@@<>@C>;;;<<*;?=@ABBCCEDD?B?CBAA?B?::;CC@BBBBCDD9979BB=BCC@AAAAA@AABBBAAAA>@??;;;?A===:?;;;@;??@;?:>:>>==
@ATNG8:00625:00509
GATGGTAGCACGACACGACGATGTGTACTCATTCGTTTCGGAAGAGACAGGTACGTTAATAGTTAATAGCGTACTTCTTTTTCTTGCTTTCGTGGTATTCTTGCTAGTTACACTAGCCATCCTTACTGCGCTTCGATTGTGTGCGTACTGCTGCAATATTGTTAACGTGAGTCTTGTAAAACCTTCTTTTTACGTTTACTCTCGTGTTAAAAATCTGAATTCTTCTAGAGTTCCTGATCTTCTGGTAAGCGTGCATATATCTACCATCGTTCTCCTTAAGTCT
+
@:@?;>;55;;==>=666==;;;BBCFGFEDD?ABBD>AA<A?CDDCCCC?AAC??=?@CCCC?C?BA@BCCCA@>AAAAA1??ADCBC9>>>?=@??9?B;??@CCB@AAA@?>@A;@;;7=;>>DAAAAA;>>><299?788>??>>>@;;;?<;;;=DD<B;??>>>>>>><?;;;;/;:>:88888(8>///)//////787;;ACCA*;858;7;;??:?AAA7676:,//:<>>:==@=@@<@;;;@@ABA??>AAAA=?888A;?>><@=@<@B?@
@ATNG8:00626:00544
GATGGTAGCTCGCTGATGATATCTCCAGAAGATCAGGACTCTAGAAGAATTCAGCTTTTAACACGAGAGTAAACGTAAAAAGAAGGTTTTACAAGACTCACGTTAACAATATTGCAGCAGTACGCACACAATCGAAGCGCAGTAAGGATGGCTAGTGTAACTAGCAAGAATACCACGAAAGCAAGAAAAAGAAGTACGCTATTAACTATTAACGTACCTGTCTCTTCCGAAACGAATGAGTACTACTCTCAGAGACACACTACCATCGTTCTCCTTAAGTCT
+
<<<D@CCCDC===A<;CCDCCCBDD@CCB?BB@@@@7;9BB@A@C?BB@FA???@BDD9B?BBB@@@A???C;<<;;:;;*;@5;5;;;*:@@;<AA@@CCCC>B?@@=@ED?CBABCCCCCCCCCCCCB@CA;:5;A?@???A=B?B;;7;BAABBCH?CBCCDB?BB?BA@>ABABA889979ADGE/@@<;;;@@@BBB<><?>>><@<@BDBB@BCBBBAA;?;@??9?AA?BBBBBBBCBBBBAAAA:99<><=<=@@:==>==9=88074:=AAAA
@ATNG8:00600:00562
GATGGTAGTGTCATATGAGAGTGTGTAACTTCATTCGTTTCGGAAAGAGACAGGTACGTTAATAGTTAATAGCGTACTTCTTTTTCTTTGCTTTCGTGGTATTCTTGCTAGTTACTACTAGCCATCCTTACTGCTCTTCGATTGTGTGCGTACTGCTGCAATATTGTTAACGTGAGTCTTGTAAAACCTTCTTTTTACGTTTACTCTCGTGTTAAAAATCTGAATTCTTCTAGAGTTCCTGATCTTCTGGTCTACTACACTGTACTCTACCATTCGTTCTCCTTAAGTCT
+
:5447;<<?@;;=666>>>>>?0000/)//)/:>9==C?9;A500)-------(-65;<6@;AA;;79:>@?>55444.44444$444(38;;2<555096@<AF@BBCC00+0000>===@==9949.55566?@A<@<;;:6699BA=;@@DCCAAAB?9:9??@;@=;;9>>>;::9;99:9&9.4344444$44:<<3=<<:::=;;;8==<<+;665>:>=@@?AA;BB=B<B;B>?@::494439444556;;;>==666G;;;:66.5@@299>:;8=:>=<<
@ATNG8:00610:00578
GATGGTAGTGTCATATGAGAGTGTGTACTCATTCGTTTCGGAAGAGACAGGTACGTTTAATAGTTAATAGCGTAACTTCTTTTTCTTTGCTTTCGTGGTATTCTTGCTAGTTACACTAGCCATCCTTACTGCGCTTCGATTGTGTGCGTACTGCTGCAATATTGTTAACGTGAGTCTTGTAAAACCTTCTTTTACGTTTACTCTCGTGTTAAAATCTGAATTCTTCTAGAGTTCCTGATCTTCTGGGATGTTGTGCGCAGTGCCTTCCATCGTTCTCCTTAAGTCT
+
B@BC@FECCBCA@<CCCFEDBAB:96>BBBCB?;:;B=BB?C=;;;AA@@:A?A;;;)4.48;C?C@CCC>>00*0<:<=:99'///(334;0::<@;@@B>@C@;;;;EF@BCBGDABAAAAAAD?ABEBA@;<5;A@@<@CCAB;;;CBBBBCCAA=A@@;??4:4:?@@AABAA;@>@@@3>;=;=>@@4@@CBC=B;;;BAAA@A9AAA3?;;;;4:;AB=;;;;;;@<@<@???;:29900*0000)0>9=9;>;?<<7@7;400/9:6:;=:=7;6:488
@ATNG8:00616:00592
GATGGTAGCAGACGTGACAGAGCGCCAGAAGATCAGGAACTCTAGAAGAATTCAGATTTTTAACACGAGAGTAAACGTAAAAAGAAGGTTTTACAAGACTCACGTTAACAATATTGCAGCAGTACGCACACAATCGAAGCGCAGTAAGGATGGCTAGTGTAACTAGCAAGAATACCACGAAAGCAAGAAAAAGAAGTACGCTATTAACTATTAACGTACCTGTCTCTTCCGAAACGAATGAGACGATGAGAGAGCTCTCTCTACCATCGTTCTCCTTAAGTCT
+
BABB?BBBBCCCBBCECBCEDCCBB?CCB@AB@A??;?=@@BBBBD@BB=A@BA?77777(9;999AA9:9BB?8;;;;;;;':<<<599906C@:@@=BDCCDC@B@AA>ACC?AABBCB@@BDDDDCBBB>@@@@<??AA@A?>9@?BAA>ABCBBBCC?BBCBBB?>;7;;;,00@@@7;7;6;AAAA/8:39///9:<?B7<7;BBB:=:>ACBB?B@@??AA?B?CCE>BBC?AABBBBBBCCCBB@@?ABBA@@A878=A>>>>188>4:1818<<=
@ATNG8:00633:00592
GATGGTAGCGCGACGAGCGTAGACCCAGAAGATCAGGAACTCTAGAAGAATTCAGATTTTTAACACGAGAGTAAACGTAAAAAGAAGGTTTTACAAGACTCACGTTAACAATATTGCAGCAGTACGCACACAATCGAAGCGCAGTAAGGATGGCTAGTGTAACTAGCAAGAATACCACGAAAGCAAGAAAAAGAAGTACGCTATTAACTATTAACGTACCTGTCTCTTCCGAAACGAATGAGTACGATGAGAGAGCTCTCTCTACCATCGTTCTCCTTAAGTCT
+
CBDD@BBBBBBBBFFGC@BBBCBBB=BBC?CBBBAA>A>A@BBBBB>@B>B>@@???AAA2A=AAABAAAACAD>CC?@@@@1>D?D<AAA8BCC@CBBBEFEBA?A@CEAB@A?ACBBCBCCCCCCBB@CC?CCCD?BABA@@@B>B?CAA>@CBBBBBB>BBBBBB@BB=>>>8<<899+9::498999+5A9B698ABA??<>;>???:=:>ACCC?CCBBBAA>A?ACB>BBB?BFBBAABBCBBBAAA@@@>>>>>>::;=A????:??A=D<><>;;:
@ATNG8:00640:00595
GATGGTAGCATCTGCATATCTCACCAGAAGATCAGGAACTCTAGAAGAATTCAGATTTTTAACACGAGAGTAAACGTAAAAAGAAGGTTTTACAAGACTCACGTTAACAATATTGCAGCAGTACGCACACAATCGAAGCGCAGTAAGGATGGCTAGTGTAACTAGCAAGAATACCACGAAAGCAAGAAAAAAGAAGTACGCTATTAACTATTATCGTACCTGTCTCTTCCGAAACGAATGAGTACCTCTCAGACGCTCGTCCTACCATCGTTCTCCTTAAGTCT
+
ABCC@CBBBBCBBCCCCBBBBDCC?CCB@CCGCBB?B@BCDCCCC?CC?C?BBBBBBBB3B?AAAAAAAABBB;BBCBBBB5AB=C4;;;.<EE?CCBCCGDEC@C>AA@BBB>BBBBCCCAAABCAA@@A@DAAA?AAABBBBB@B@C@@>@C@??BBB@AAABBA@CC?999:@><<<5=:81889998%/<7=///::?@B;A=AE=>:>@@A@@@;AAAA=>>293977.:::3:==;;;=::::?>??@;::?A<=8;;;:???AC@BBB@C?B@CBBA
@ATNG8:00640:00596
GATGGTAGAGAGACTGTAGCGCACCCAGAAGATCAGGAACTCTAGAAGAATTCAGATTTTTTAACACGAGAGTAAACGTAAAAAGAAGGTTTTACAAGACTCACGTTAACAATATTGCATCAGTACGCACACAATCGAAGCGCAGTAAGGATGGCTAGTGTAACTAGCAAGAATACCACGAAAGCAAGAAAAAAGAAGTACGCTATTAACTATTAACGTACCTGTCTCTTCCGAAACGAATGAGTACGATGAGATCTCGTGTGCTACCATCGTTCTCCTTAAGTCT
+
4445:>?CCCDCBAA<@>>?BBBCC>BAA@D@@@@?7??BBBBFCB;89073<<<877733#349;==<BB===B6899:;;;*:9=@2999&59516@;@BDDAA=@>;;4;=>:?AAABCBA>????@ACC<???;:>>AA;;;:9A;@98/8;77779<7?@768@<@?==;;5;665<4//.4//////$-707/./3355;6;28825,2466<<<8@::??8718:>?A=BBB?BBAAA@A@@::99@>=9::=99//.573777584>==<?=@;@?:;
@ATNG8:00605:00621
GATGGTAGAGAGAGCTCTCTCATCGTACTCATTCGTTTCGGAAGAGACAGGTACGTTAATAGTTAATAGCGTACTTCTTTTTCTTGCTTTCGTGGTATTCTTGCTAGTTACACTAGCCATCCTTACTGCGCTTCGATTGTGTGCGTACTGCTGCAATATTGTTAACGTGAGTCTTGTAAAACCTTCTTTTTACGTTTACTCTCGTGTTAAAATCTGAATTCTTCTAGAGTTCCTGATCTTCTGGAGATATCATCAGCGAGCTACCATTCGTTCGGTCAGGAGTCT
+
@>>B?BDCDCCCCCC;9:BBBBBBCCAAACBC@CDDD=BC?C@BBBBBCB@CBBAA>A@BBBC?C>AABBBBBBB?AAABA2BB>@?DD;BAAA>BBC?@@;?>A@>>8;;;>>>>?:>>?<?=B>>>@=::5:@>>:>?==>>??AAAA>9:9;7<==8=>9>:?;;;==A@@<=>=CB;B:=8:6666)39,,,),,,,,,6879-555'275556;48<4<>::8@@<@;>>=88;///>7<<<=>>>>;;;A@@@A>;;;673-39946603257053556
@ATNG8:00616:00634
GATGGTAGCATCATGCATATCTCACCAGAAGATCAGGAACTCTAGAAGAATTCAGATTTTTAACACGAGAGTAAACGTAAAAAGAAGGTTTTACAAGACTCACGTTGACAATATTGCAGCAGTACGCACACAATCGAAGCGCAGTAAGGATGGCTAGTGTAACTAGCAAGAATACCACGAAAGCAAGAAAAAGAAGTACGCTATTAACTATTAACGTACCTGTCTCTTCCGAAACGAATGAGTACAGAGAGTACGATATGTCTACCATCGTTCTCCTTAAGTCT
+
BBCE@DB;;;EBBCDCDCBBBAACC@CCC@CBCCCC@C?BBBBBBB=AA>A=ABA9999:$33:;<BBBBBB??8<:A@CCC19:@CADDD;CCC?BB;;;AAAA=@@DB?BBB?AAA@@ACBCGCCC998B?@>??=AAAAAB??>?@A997:AABBBBC@B@@;;;<@@=?@?7;;;::.876-8:<<<+<=5;;;;>>?==9=;?=>>6:7:?BBC?C@@@ABC@C@BBA<@??<???DFDDCCAABBBBBACBBBCA??==9=?AAA<???=A<@<?:::
@ATNG8:00622:00619
GATGGTAGGACGAGCGTCTGAGAGGTACTCATTCGTTTCGGAAGAGACAGGTACGTTAATAGTTAATAGCGTACTTCTTTTTCTTGCTTTCGTGGTATTCTTGCTAGTTACACTAGCCATCCTTACTGCGCTTCGATTGTGTGCGTACTGCTGCAATATTGTTAACGTGAGTCTTGTAAAACCTTCTTTTTACGTTTACTCTCGTGTTAAAAATCTGAATTCTTCTAGAGTTCCTGATCTTCTGGCGCTCTGTCACGTCTGCTACATCGTTCTCCTTAAGTCT
+
@@@B?BBC?BBABB@@@;;<CBBB@BBAAAAA?ABBD>AC@B?BBBCAAAA;;=CC@IACBAA7;7;;;BA@B=@499999'9>=C>@@8;;;;695529@;>>ACBCACC;;;BBB@DBB?B?DCBBAA@B=ABBB?CBBA@@BBBBCB@@@CC@BAA@CC@C>@?@@@ADCD@A;;;;.;=@5;;AA@,@ACCC7<;;;AAB@@@2;:;:*:@ABB@B?DD@;;;;;;B=@<@A@A@@6;9A>;;;@@BAA;:::00000/:><>?>>388=4>9>>ABDD
@ATNG8:00637:00614
GATGGTAGGCGTGTGAGAGTCTGCCCAGAAGATCAGGAACTCTAGAAGAATTCAGATTTTTAACACGAGAGTAAACGTTAAAAAGTAAGGTTTTACAAGACTCACGTTAACAATATTGCAGCAGTACGCACACAATCGAAGCGCAGTAAGGATGGCTAGTGTAACTAGCAAGAATACCACGAAAAGCAAGAAAAAGAAGTACGACTATTAACTATTTAAACGTACCTGTCTCTTCCGAAACGAATGAGTACGATGAGAGAGCTCTCTCTACCATCGTTCTCCTTAAGTCT
+
??@C9=BDABDBBBBBBCCBBC@A@=AFFADBBCBA>B?<;9>C>D?CC?D;ABAA@>>>):39@A@A?A==;;4:..)....'.--68<899--.9392252;;7:8:=DC7<<=168@888??888;;;;=><AA@A>=====988<A;@;;7;@@@@AAA=B?<<@D<??:>>>9;;6788(89817=<<</7815522877756-6188766(67(7;?AA<@@A;;;;7;=AA@:@??>;A??;;;@>>?A?;;;=B;;;BBE@>>;>>>>C=G@@<?<?:==??
@ATNG8:00638:00637
GATGGTAGAGTATCATGTGTATCTCCAGAAGATCAGGAACTCTAGAAGAATTCAGATTTTTAACACGAGAGTAAACGTAAAAAGAAGGTTTTACAAGACTCACGTTAACAATATTGCAGCAGTACGCACACAATCGAAGCGCAGTAAGGATGGCTAGTGTAACTAGCAAGAATACCACGAAAAGCAAGAAAAAGAAGTACGCTATTAACTATTAACGTACCTGTCTCTTCCGAAACGAATGAGTACGAGAGAGCACACGTGTCTAATCGTTCTCCTTAAGTCT
+
C@BB?BCBDCCCBBCABACCCA@@C@CCB?BBCC@@>@=@@CCCDD@BB?C@BBBBBDDD1D@CBBBBCDDBBB<A@@@@@@2BA=A;@@@9@CD@D@@@CCCA?=??BB>AAB>BBBBCBBBBBCDDDDBC?CBCC?BBBBBBBB>B?BA@>ABCCBBBC?BB@A???CC@AA?9==8877*78929999:(3;49222>>>AA<?;?@@?7;7;@CDC@CFB@@;;6<@@@@9@AA>???BCCBBBCCC>>=BBBBBBAAB?><?BBA;??B<A1708;89
@ATNG8:00648:00626
GATGGTAGTATAGAGCTCTACATAGTACTCATTCGTTTCGGAAGAGACAGGTACGTTAATAGTTAATAGCGTACTTCTTTTTCTTGCTTTCGTGGTATTCTTGCTAGTTACACTAGCCATCCTTACTGCGCTTCGATTGTGTGCGTACTGCTGCAATATTGTTAACGTGAGTCTTGTAAAACCTTCTTTTTACGTTTACTCTCGTGTTAAAAATCTGAATTCTTCTAGAGTTCCTGATCTTCTGGATATGAGTGACTCGTGCTACCATCGTTCTCCTTAAGTCT
+
9;;=:>BBBBCCCCCCABABBBBBBBBCCCBA?@@??9?C=B@BBCCCCA;@@B@@=@?BB==:>=AABBCCADC:>@DDD/??;>===5<D>=;=BD8><8<=@@@@7;<>>AA@@<???<A<AA@??>@C=A@@@:><<8:9===?@?@>>>?;====>><><@@@AAA?>><>@@CB6B;>8=9999,9=666*--7---766;=ABBC/AA@@A;:6:95666>9:><@=<<6669599@<@@A@=>>@@>>>AA@@@@@<7<<<<<166;6;49388@@
@ATNG8:00653:00547
GATGGTAGCATCATGCATATCTCACCAGAAGATCAGGAACTCTAGAAGAATTCAGATTTTTAACACGAGAGTAAACGTAAAAAGAAGGTTTTACAAGACTCACGTTAACAATATTGCAGCAGTACGCACACAATCGAAGCGCAGTAAGGATGGCTAGTGTAACTAGCAAGAATACCACGAAAGCAAGAAAAAGAAGTACGCTATTAACTATTAACGTACCTGTCTCTCCGAACGAATGAGTACCTCTCAGACGCTCGTCCTACCATCGTTCTCCTTAGTCT
+
ABBB>@ABBCDDCCCDCCCCBDCBC@CCC?BBCC@@=?<A@CAAAA=AA=B?BBBAACCC+=7BAB>>>D@C>B99;@????,>?=@=AAA7BFDADBBABCCBB?B@DD?ABC?CCBBCBBBCFCCCCCCC@BAAA?BAAABBAC<@;@;;7<CCBCCBB?BBCCBB?BB?BBB?BB???8<<<898888(7>:>899;;;@A=C=D>AA=C<AABCC@DAA@BBAA=AA=@AB<??AABBC@DCBB>??;;;BAA@@<====;;;@B?BAA=A=AAA??
@ATNG8:00661:00604
GATGGTAGATACTCGCTGATACACCCAGAAGATCAGGAACTCTAGAAGAATTCAGATTTTTAACACGAGAGTAAACGTAAAAAGAAGGTTTTACAAGACTCACGTTAACAATATTGCAGCAGTACGCACACAATCGAAGCGCAGTAAGGATGGCTAGTGTAACTAGCAAGAATACCACGAAAGCAAGAAAAAAGAAGTACGCTATTAACTATTAACGTACCTGTCTCTTCCGAAACGAATGAGTACGAGAGAGCACACGTGTCTACCATCGTTCTCCTTAAGTCT
+
@ABB=BBDBBBGCFGCCBFCCDBBB=BCC?CCCC??<?@CBCBBA@>BD>B=@BBBBBBB1B>AAACCAAAAAA:@?BBBBB5BA?C>BBB<BCDADCBBCCCBB?B?BA?BBD??BBBC@@@ECCCCCBBB?BDBB?BBA?????9@>A@@>@CBBBCCC@CCC?>>?AA<>>?8???@@;::9;999888%/:7:///@=B>?<@;>>@@:>:=ABBB?BB@?>994:<?DD>BBB?BBBBBCBCBBBBA=ABBBB@AA>>>>><?AAAC>BBA<@:<8>>?=
@ATNG8:00020:04510
GATGGTAGCACACGAGATCTCATCGTACTCATTCGTTTCGGAAGAGACAGGTACGTTAATAGTTAATAGCGTACTTCTTTTTCTTGCTTTCGTGGTATTCTTGCTAGTTACACTAGCCATCCTTACTTCGCTTCGATTGTGTGCGTACTGCTGCAATATTGTTAACGTGAGTCTTGTAAAACCTTCTTTTTACGTTTACTCTCGTGTTAAAAATCTGAATTCTTCTAGAGTTCCTGATCTTCTGGGCAGACTCTCACACGCCTACCATCGTTCTCCTTAAGTCT
+
959>;@CCCC@BBCCDCCDCCCBCCCCBBA;:8;BBB=CC@C@CCCCFCC?BBDBB?B?CCDD?B?BBBCCCCBB>BBBBB1BC@BBBB;BCCC?CCB@BB??>>BBB@BAACCBBB>AAA?B?CA@>@AAA;?BBB>??><>>@A???AA@==><>>>=A?;A;?@AAA>>>A;>>AAA6>;><?????/=>;;:3;>@ADC@?88189:8(5997:6:6:A:ABB???@<@<@>>=>>:;:;C;CAAA???@AAAAAAA;@@D<>>>>>=@8:7:<A=@@==
@ATNG8:00026:04510
GATGGTAGTGCGTGAGAGAGAGACCCAGAAGATCAGGAACTCTAGAAGAATTCAGATTTTTAACACGAGAGTAAACGTAAAAAGAAGGTTTTACAAGACTCACGTTAACAATATTGCAGCAGTACGCACACAATCGAAGCGCAGTAAGGATGGCTAGTGTAACTAGCAAGAATACCACGAAAGCAAGAAAAAGAAGTACGCTATTAACTATTAACGTACCTGTCTCTTCCGAAACGAATGAGTACTGTATCTATGTGTGCGCTACCATCGTTCTCCTTAAGTCT
+
::@@:BABCBBCBDCB>?BC>CCCC<BB>9>=<@?;7;8<?<555:5:<7@?;;8B====+=9=A;;=885=>=5436<<::)<<7<7<<</<@B?@ABCAAABB=B>@@;@@@<>A@@@BBCCCEECAA:;7;AAA?BCCECCBC?C@C;;8;CDCBB@@=@AACAA=CA=??;9>><886333,3??AB3BB?AA@BBB@??@C@CAAA=?<==BDC@;<:BBBC@C?BBC=BBD@CBBCDBBB>@>BBA@???BAAA??=8=:8899<6<:@<;7<:?@==
@ATNG8:00028:04498
TGATGGTAGCGCACTCATAGATACAGTACTCATTCGTTTCGGAAGAGACAGGTACGTTTAATAGTTAAGTAGCGTAACTTCTTTTTTCTTTGCTTTCGTGGTATTTCTTGCTTAGTTACACTAGCCATCCTTACTGCGTTCGATTGTGTGCGTACTGCTGCAATATTGTTAACGTGAGTCTTGTAAAAACCTTCTTTTTACGTTTACTTACTCGTGTTAAAATCTGAATTCTTCTAGAGTTCCTGTCTTCTGGGTCTCTCTCTCACGCTACTACCATCGTTCTCCTAAG
+
///9:3:::;44945::455??=<>6;;CCCCB?B@@9055.549;<;955.559544)4.4;/-(-(----8-44.44.49999:%:<<5===>7>>6605:;939<.555.555.555;9955.555.54999:://)/;//)/9<5559999:9:::=>7;;;:;;7;255>:44545.444444$45:.56>>>$44455)555.5555556;:>AA099955./2//)/--55--(/)////438455)55555=;:44499555:999399///)///)//)/
@ATNG8:00030:04483
GATGGTAGATACTCGCTGATACACCAGAAGATCAGGAACTCTAGAAGAATTCAGATTTTTAACACGAGAGTAAACGTAAAAGAAGGTTTTACAAGACTCACGTTAACTATATTGCAGCAGTACGCACACAATCGAAGCGCAGTAAGGATGGCTAGTGTAACTAGCAAGAATACCACGAAAGCAAGAAAAAGAAGTACGCTATTAACTATTAACGTACCTGTCTCTTCCGAAACGAATGAGTACGAGAGAGCACACGTGTCTACCATCGTTCTCCTTAAGTCT
+
955>9>BCCBBBBCCCBBA@B@:;6;9A=BCBC;:7;?ABDCCCC?AA:?;<??99999):;AA9:9BAA999,9@;;;;.9C:?.;::*:==<@DFFGCGDC@C?BAAA::8;CAABBDCDBAAADBAA>AAAA@BBBCAABC?D?C@@=@BBCAABB>@AABCC?BB@BB>=AADDE8=>>:=AAAA/=<8<;;;?@@A@<A<AADD=D:>>CCD@BBBBA@@<@?AAC>CCCACBBCBBBB?>?BAA@B?AA???BB????BB:9:?BBB?B?C?CC??
@ATNG8:00033:04514
GATGGTAGCACGACACGACGATGTGTACTCATTCGTTTCGGAAGAGACAGGTACGTTAATAGTTAATAGCGTACTTCTTTTTCTTGCTTTCGTGGTATTCTTGCTAGTTACACTAGCCATCCTTACTGCGCTTCGATTGTGTGCGTACTGCTGCAATATTGTTAACGTGAGTCTTGTAAAACCTTCTTTTTACGTTTACTCTCGTGTTAAAAATCTGAATTCTTCTAGAGTTCCTGATCTTCTGGACAGAGTGTGCAGATACTACCATCGTTCTCCTTAAGTCT
+
955>9?CBBBBA;;B@@A@A;ABBCCDDBBBB=CDCD<BBBDBCBBCCBB@BBBCC@C@CCCC?B?BCDCDCCCB@BBCBB3?@=?BBB>BBBC@CBB?BB=???CA@>AACBBBBB>BBB>A>ACBBCB>=9<>>=588<>>@@@@@A@@@???<ABA<AA<A:>>@DAA???<???AA5A=B>=>=<<.<=;<=0666///:::@;@DDD/>==>D=B<==:>@@A@@@<A=AA???B;?>D<AA@@==>==@@>>>???@>?=???AA;@@C<@<@<@A::
@ATNG8:00038:04483
GATGGTAGTGTGTCTCTGAGAGTAGTACTCATTCGTTTCGGAAGAGACAGGCACGTTAATAGTTAATAGCGTACTTCTTTTTCTTGCTTTCGTGGTATTCTTGCTAGTTACACTAGCCATCCTTACTGCGCTTCGATTGTGTGCGTACTGCTGCAATATTGTTAACGTGAGTCTTGTAAAACCTTCTTTTTACGTTTACTCTCGTGTTAAAAATCTGAATTCTTCTAGAGTTCCTGATCTTCTGGCTCTCGTAGACAGATACTACCATCGTTCTCCTTAAGTCT
+
A?@D?BA@@BAAA@965AACCCBCCCCCCC@@>@BBB>BD?C?BCCCCCDADCB@@>??BBBC@B@@@@BA@@BC?@BB@B0@B=@A@B<BBCC@ABD@BB:;;;BCB?BBCCCCCC?BBC?C?BDBCBBBB@BBCDBDCAABDCCCBBBDCCCD=BED@CB?BBCCCAAABED=?????3>>?9;;:;:*;@@AC=BBB@@@@BAB?CCCC0BBBAB=B@CIICCCCBBBAC@CCCCCC>A@C?@@::;AAABCCCCCGBCCCDACBDCC@A@@?B@B@CB::
@ATNG8:00041:04516
GATGGTAGTATCTGTCTACGAGAGCCAGCAGAAGATCAGGAACTCTAGAAGAATTCAGATTTTTAACACGAGAGTAAACGTAAAAAGAAGGTTTTACAAGACTCACGTTAACAATATTGCAGCAGTACGCACACAATCGAAGCGCAGTAAGGATGGCTAGTGTAACTAGCAAGAATACCACGAAAAGCAAGAAAAAAGAAGTACGCTATTAAACTATTAACGTACCTGTCTCTTCCGAAACGAATGAGTTTCTACTCTCAGAGACACACTACCATCGTTCTCCTTAAGTCT
+
;55;7<ABBB?B@CCCCCCBCCCCC?BBBB@@=@CBBBC:;6:BCA@<<600,069>AAAA@A*;5<CBBCFCCCCC>CABBBBB2BC@CBEGG;DCC@CAAABBECC@C@BA<@@?=ACAAACCCCCDBBCBCD@CB997;AAABC@@>AAFCB?CBBCCEA@>@CCB:95:@;?@@;>@9:::+9==<999999%9=9<AABA@A>=*00*0===*/)/:AAA@CECCCB?4:4;;;0;;;5;B?::;,:??DDDCBBBBCCDDBBBBBB?BBCDD>ABC@B:><??>?
@ATNG8:00042:04492
GATGGTAGCTCACGTACGTCACACGTACTCATTCGTTTCGGAAGAGACAGGTACGTTAATAGTTAATAGCGTACTTCTTTTTCTTGCTTTTCGTGGTATTCTTGCTAGTTACACTAGCCATCCTTACTGCGCTTCGATTGTGTGCGTACTGCTGCAATATTGTTAACGTGAGTCTTGTAAAACCTTCTTTTTACGTTTACTCTTCGTGTTTAAAAATCTGAATTCTACTAGAGTTCCTTGATCTTCTGGATAGCGCGCGATATACTACCATCGTTCTCCTTAAGTCT
+
@?:;7;<BCC??965=566<<AABBB@A@@?@<@BBF>CB?B7666==<<7;;;;>:?:>AAA=@=?@CBA?>9=689999'9?<<3333&3;883833-7@<@DC???<?<?@@AAA>@BD?C?B@=8839:7>A=>:>?@AA?A???@;;/---)---27<171:::@@>@@B<=>@@>.</806////'/899:*//5./).8<7::.9:9:)789--*-4---7;;;?9949.6.5<<>@=778=B;887=::5567<5555//)//9//)/994:6;38>BB
@ATNG8:00048:04494
GATGGTAGCGCGACGAGCGTAGACCCAGAAGATCAGGAACTCTTGAAGAATTCAGATTTTTAACACGAGAGTAAACGTAAAAAGAAGGTTTTACAAGACTCACGTTAACAATATTGCAGCAGTACGCACGCAATCGAAGCGCAGTAAGGATGGCTAGTGTAACTAGCAAGAATACCACGAAAGCAAGAAAAAGAAGTACGCTATTAACTATTAACGTACCTGTCTCTTCCGAAACGAATGAGTACCTCTCAGACGCTCGTCCTACCTATCGTTCTCCTTAAGTCT
+
:55;:?BBBBBCCCBBBBBCDCCCC>CCCBDDCCCB?C@CCCC@CCADD@C@CCCBBBBB2A@BCBBCCCCCBB9@?;;;:;*;C>C5;;;6;DC@CCGCBBBBB=B?B@?BBB?BBBCCBCCCCCBBB@@@>@CCC@BABBBCBB?B@CCB?BBCECCCC?CBBABA@BB?BBB=BBBDB=???;>>==?.?A?BBAAACCCC6868?AA3868@CCF@CBAAAAA=?=?CD>CCCABBBBBCB?BCCCCACCCACCD>>;>@@<@???AC?BBB?A?C>CA@A
@ATNG8:00048:04509
GATGGTAGCGCGACGAGCGTAGACCCAGAAGATCAGGAACTCTAGAAGAATTCAGATTTTTAACACGAGAGTAAACGTAAAAAGAAGGTTTTACAAGACTCACGTTAACAATATTGCAGCAGTACGCACACAATCGAAGCGCAGTAAGGATGGCTAGTGTAACTAGCAAGTATACCACGAAAGCAAGAAAAAGAAGTACGCTATTAACTATTAACGTACCTGTCTCTTCCGAAACGAATGAGTACGATGAGAGAGCTCTCTCTACCATCGTTCTCCTTAAGTCT
+
BBCC@CBBBBBA@@FCCCB@@@::;7<BDBJCCCBB@C@BBBCCCC?BB?B@BC?89999)9?ABBACDCB997.8>>@AAA2AB@C5;;;*:BB@CCCHFDIFD@C?CC?BCC@CCCABBBCDCCDCCBBC@BC@@>AABBBBBA?B@C@A>ACBBACCC?AACBBB?AABBBB<@?AAA;????CBDCC3BB?BAAACCCCC?B??@@@<><>?CCC@CCAAA;:6:=@@B>CBB@BBBBBBABDBBBC>??EBBBB?<<<::6;@@>B?AAA<?<??CB??
@ATNG8:00019:04555
GATGGTAGTGTCATATGAGAGTGTGTACTCATTCGTTTCGGAAGAGACAGGTACGTTAATAGTTAATAGCGTACTTCTTTTTCTTGCTTTCGTGGTATTCTTGCTAGTTACACTAGCCATCCTTACTGCGCTTCGATTGTGTGCGTACTGCTGCAGTATTGTTAACGTGAGTCTTGTAAAACCTTCTTTTTACGTTTACTCTCGTGTTAAAAATCTGAATTCTTCTAGAGTTCCTGATCTTCTGGGATGTGTGCGCATTGCCTAATCGTTCTCCTTAAGTCT
+
:55C9BABBBCDCCCCDBBBBAAABBB@@A;;2;:;9(5@7@:CCBBBBA:BC@FJAE@BB@@;AIBBBDCFCCC?@@@@@0@CHDCDF@C;;94:5>;>@699??>?>@AACBB;949A@?CACCCCBBCC@JB;;:;CCCCDCCCCBBBA@BA@??A5;;5;49994<566@:=:::9+939344444$4<44949?>>@@9:9@29599$9559979?CE999ABA>@=A:@>>@>@=900@40000/0<>;?;<:;;7;?:B>E@<@<<9<:B=B995
@ATNG8:00023:04561
GATGGTAGTATCTGCACACTCTGTCCAGAAGATCAGGAACTCTAGAAGAATTCAGATTTTTAACACGAGAGTAAACGTAAAAAGAAGGTTTTACAAGACTCACGTTAACAATATTGCAGCAGTACGCACACAATCGAAGCGCAGTAAGGATGGCTAGTGTAACTAGCAAGAATACCACGAAAGCAAGAAAAAGAAGTACGCTATTAACTATTAACGTACCTGTCTCTTCCGAAACGAATGAGTACTGTATCTATGTGTGCGCTACCTTCGTTCTCCTTAAGTCT
+
:55<8=BAAABC@@ACDDBCC;:6A<GDE@BDDDBB@B@BBCAA@@;00)0)0>?;===9)97;::?@?A?>=>677===>=,@@;=;<<<0<<<7@;6:?BC@@>A@BBACBC@CBBCBCCCCCCDCBBBC@C@AA?CCCA@@CC?B?B;;6;@@>AC@@?@BAB?@=?B>ACD<>999C>AAA<??=>=,?@>ACBBCBBAA>A@ABBB<@<::;;;?C@:99?@=A?BBA;?992987>?BBCBBBBBAA???CDBBABBBB>B576B;=9:5:?A?BBBB
@ATNG8:00036:04538
GTTGGTAGTGTCATATGAGAGTGTGTACTCATTCGTTTCGGAATAGACAGGTACGTTAATAGTTAATAGCGTACTTCTTTTTCTTGCTTTCGTGGTATTCTTGCTAGTTACACTAGCCATCCTTACTGCGCTTCGATTGTGTGCGTACTGCTGCAATATTGTTAACGTGAGTCTTGTAAAACCTTCTTTTTACGTTTACTCTCGTGTTAAAAATCTGAATTCTTCTAGAGTTCCTGATCTTCTGGACAGAGTGTGCAGATACTACCATCGTTCTCCTTAAGTCT
+
BB@D@ECDB@BBCCCCBCBBCCCCBBCGEC@>9>>>?9?AAE@CBCCCCC@CCCBB?C@DDJD?C?BCDCCCCCD@CCCCC5CF@D@AA<@CCC@CBB@BC<AACAA@@CCCCAAAC;;;C@CACCCCEB;;6:AAA=BBBACBCBCCCCCCCBC?BBD@CC@C>AABBBBBCC@CBBBB:A=A=;;;;;*;BCCF>BBDBBBCBBA5;;;;*;BCBB@BAHH@DCCBBBB@C@BBCCCC>@@@ABBBBCCCCCAAAABADBBBC@@@ACF@DAA?A?B?BBBB
@ATNG8:00037:04551
GATGGTAGCGCACACATAGATACAGTACTCATTCGTTTCGGAAGAGACAGGTACGTTAATAGTTAATAGCGTACTTCTTTTTCTTGCTTTCGTGGTATTCTTGCTAGTTACACTAGCCATCCTTACTGCGCTTCGATTGTGTGCGTACTGCTGCAATATTGTTAACGTGAGTCTTGTAAAACCTTCTTTTTACGTTTACTCTCGTGTTAAAAATCTGAATTCTTCTAGAGTTCCTGATCTTCTGGGATGTGTGCGCAGTGCCTACCATCGTTCTCCTTAAGTCT
+
0//:370//:;@BDDFHCBAABBAAACCCBBCABBBD?BB?B@CCCCCCF@GMCCB@B@BB@B=A?BCBBBCDCC>BBDDF5@@<??@A;B@@@>BAC?BC9;;:AAC@CCCCCDCC?BAB@BABCCC;<;C@BABA=A@ADAABBB;;;BCBDC?C@@=@C?B@CMCBBCD;;6;;;BB7A>B?BBBCC2BCBBB;@@@;;;B@?A;?@A@0@@BBB?B?BC?BB;;;@@@E?CBBBBB:;<BC9A<;;<AAA;;:999A@@BB>::9BC@CCC6:4:4:B?A
@ATNG8:00016:04617
GATGGTAGCTCTGCTCTGACTCTCGTACTCATTCGTTTCGGAAGAGACAGGTACGTTAATAGTTAATAGCGTACTTCTTTTTCTGCTTTCGTGGTATTCTTGCTAGTTACACTAGCCATCCTTACTGCGCTTCGATTGTGTGCGTACTGCTGCAATATTGTTAACGTGAGTCTTGTAAAACCTTCTTTTTACGTTTACTCTCGTGTTAAAAATCTGAATTCTTCTAGAGTTCCTGATCTTCTGTTGTCGTCTATCATGTACTACCATCGTTCTCCTTAAGTCT
+
445>9?GDCA<<C<<@??DCAAACCHCBBB;;5;;;:45C<B@B==@<<<9666<<6;7;==?<@:AAEFCCBBB>ABCCC5>BCBCB;>>?;:?@B=@A999DBBB@CCCABAA@>@CC=A=AABCCCCJ@BB?@?ACDCCBBC@?@@A@@<<<@CC=AB?C@BBBBBBCCC@B???>4>=@=BBFFG5BBBBB=AA@BBB;;6A:=9=9,954=;6;8=?466>>BBB9=9<;;<<<8<<>>8<?>>900=0/0:000999;7;====155949.4.49:4
@ATNG8:00023:04592
GATGGTATCAGACGTGACAGAGCGCCAGAAGATCAGGAACTCTAGAAGAATTCAGATTTTTAACACGAGAGTAAACGTAAAAAGAAGGTTTTACAAGACTCACGTTAACAATATTGCAGCAGTACGCACACAATCGAAGCGCAGTAAGGATGGCTAGTTTAACTAGCAAGAATACCACGAAAGCAAGAAAAAGAAGTACGCTATTAACTATTAACGTACCTGTCTCTTCCGAAACGAATGAGTACATGAGATCTCGTGTGCTACCATCGTTCTCCTTAAGTCT
+
A?AEAD@@@BCCAA@BCCCCDDCBB@CCCACCCCBA?B@CCCCCCC?ECAC@DCCAA@@@1A@CECCCCCCBBB=ACBBBBB5BD@D@CFF;CBC@BCCBBBC??<??AB?BCD?BBACCBBCCCDCCBBBB?BBBB>A@BBDCCB@C?C@@<@BAAAB<B?BBBECB?BB?BBB?C@@@C<AA@?=>;=;.;?<ABBCCBBBC@C>AAAC?B?BBBBB?BBBBCBB?A=@?@<@@A?AAAB???BBBCCBBBBBBB@B==>BC@C>AAC?ABB?C;=;>BB@
@ATNG8:00023:04598
GATGGTAGTATAGAGCTCTACATAGTACTCATTCGTTTCGGAAGAGACAGGTACGTTAATAGTTAATAGCGTACTTCTTTTTCTTGCTTTCGTGGTATTCTTGCTAGTTACACTAGCCATCCTTACTGCGCTTCGATTGTGTGCGTACTGCTGCAATATTGTTAACGTGAGTCTTGTAAAACCTTCTTTTTACGTTTACTCTCGTGTTAAAAATCTGAATTCTTCTAGAGTTCCTGATCTTCTGGGTGCGCTACAGTCTCTCTACCATCGTTCTCCTTAAGTCT
+
:59D;?DCCCC@@BCDCB@BDDDFCCCCCC::::BBC>BC@C@BCBBBBB?CCDCC?B?BAAA?C?CCCCC@ABB?A@@@@2@B@EDCD=BBAC?AC?<??:000@@@@@BBBBBBB>>>A=D;@@@AAA??:?AAA;@@@>><?@AA>>>===@:;<;=BB<@;??@@@@?;;7:?AAA5@<@<@@CBB.==;;;1;====?>==>08888(8=<>A=D<AA=CAAAAAA8;7;@;;;B7;;<E:;;;B????>??@B>>?AAB;>>>>A<>==;@=B<AAAA
@ATNG8:00031:04587
GATGGTAGTGTCAGTGCGCGTCGTCCAGAAGATCAGGAACTCTAGAAGAATTCAGATTTTTAACACGAGAGTAAACGTAAAAAGAAGGTTTTACAAGACTCACGTTAACAATATTGCAGCAGTACGCACACAATCGAAGCGCAGTAAGGATGGCTAGTGTAACTAGCAAGAATACCACGAAAGCAAGAAAAAGAAGTACGCTATTAACTATTAACGTACCTGTCTCTTCCGAAACGAATGAGTACGTGTGACGTACGTGAGCTACCATCGTTCTCCTTAAGTCT
+
:9:@7;<ABCCCBCBCCABAGCGDE@CCCABBCB;<6;?BBCCGCB?BB6;6;A@@=???.??CCDBAAABAA@9>@;;;;;*;;>C<AAB7AAB>BCCCCBB@@<@?AA?CBD?CBBBBDBBCCCCBBBBB>BBBC?BAA@@AAA>A?B@@>ABCBC@@??ABABBB>A@=A??9??@??8@=<9=@AAA3BC@BBBBBCB?@:=8=>;;6;5;AC@@?AC@@@@@6:8:CC>DCB????BBAABBAAACB@??B@@AABAABB=????C@??@?B?B?BBBB
@ATNG8:00047:04614
GATGGTAGGAGACACGTCGCACACGTACTCATTCGTTTCGGAAGAGACAGGTACGTTAATAGTTAATAGCGTACTTCTTTTTCTTGCTTTCGTGGTATTCTTGCTAGTTACACTAGCCATCCTTACTGCGCTTCGATTGTGTGCGTACTGCTGCAATATTGTTAACGTGAGTCTTGTAAAACCTTCTTTTTACGTTTACTCTCGTGTTAAAAATCTGAATTCTTCTAGAGTTCCTGATCTTCTGGCGCTCTGTCACGTCTGCTACCATCGTTCTCCTTAAGTCT
+
999>;?CB?CCBBBEBBBABBCCCBBCCBBBA>@@AA?CCBDADCCCCCC@BCCBC?B@BBBB?B@CCCCCACCCABBBBB3BB@BBBB=BCDD?B?A>AC?889BBB?BAAACAAA>C@A>A?CCABB@;><AB@>7>;>><=>AAAAAA676><@@@=AA=A;===?BBA??=AAAAA;A=A<::::8):<:::)88=;;;A>>?;>>>>/>ABAC=A=;;7;@@D>>><A<AAAA@@;<<<89:9@@>>>B??@A>>>?@AA<>>@@@=A@@;@<B<@@@A
@ATNG8:00049:04583
GATGGTAGTATCTGCACACTCTGTCCAGAAGATCAGGAACTCTAGAAGAATTCAGATTTTTAACACGAGAGTAAACGTAAAAAGAAGGTTTTACAAGACTCACGTTAACAATATTGCAGCAGTACGCACACAATCGAAGCGCAGTAAGGATGGCTAGTGTAACTAGCAAGAATACCACGAAAGCAAGAAAAAGAAGTACGCTATTAACTATTAACGTACCTGTCTCTTCCGAAACGAATGAGTACGATGAGAGAGCTCTCTCTACCATCGAGGTTGTAAAGTCT
+
;69A<?DBBBCBBCCBBBACCB=CG?CBC?BBDBBB@C@CBCCCCC?AA>A@CDCBBBBB3B@BBBCBBA@999-8>>@@A@0AB=@=BAA7BBB>BABABCCBB@B@BC?DCC>AACBBBIBBCCCBBCCB@CCCC?BBBBCCBB?C@CCC?AABBBCBB@CBBAAA@DC?999?BA@@@:A@A=ABBBB3AA>A???BBBBB?B?A?@@=A:??CBB@BCCA@AA=A=ACC>C??=?BBBBBBBBAAACCCCCCAA?@A@@@A8>>@@@B<>;>@@?5?=::
@ATNG8:00020:04639
GATGGTAGTATCTGCACACTCTGTCCAGAAGATCAGGAACTCTAGAAGAATTCAGATTTTTCAACACGAGAGTAAACGTAAAAAGAAGGTTTTACAAGACTCACGTTAACAATATTGCAGCAGTACGCACACAATCGAAGCGCAGTAAGGATGGCTAGTGTAACTATCAAGAATACCACGAAAGCAAGAAAAAGAAGTACGCTATTAACTATAACGTACCTGTCTCTTCCGAAACGAATGAGTACTACTCTCAGAGACACACTACCATCGTTCTCCTTAG
+
0///)/---///////99595559945669;;;<;;4975544944.4:3858;:98888$//5:88;;<998991///////$/:5<5<::&4//)/////:9//)/2//)///499555;<<=<:::///727/5549555;;:>.92995.555;;:9:5:::=<<9A<9;::63338808::6:::::+:=7===<;;;3-*-377---(-77574555;=:937)///(///)////:9998:=4445333;;;<=888<488:;91833,/(/-
@ATNG8:00025:04635
GATGGTAGTCTCAGATAGTCTATAGTACTCATTCGTTTCGGAAGAGACAGGTACGTTAATAGTTAATAGCGTACTTCTTTTTCTTGCTTTCGTGGTATTCTTGCTAGTTACACTAGCCATCCTTACTGCGCTTCGATTGTGTGCGTACTGCTGCAATATTGTTAACGTGAGTCTTGTAAAACCTTCTTTTTACGTTTACTCTCGTGTTAAAAATCTGAATTCTTCTAGAGTTCCTGATCTTCTGGGTGTATCAGCGAGTATCTACCATCGTTCTCCTTAAGTCT
+
A5458=55;ABBAB@;59<<;;<DJICCB@5505==>7>D@D@BBGCBAA:>>=<<87)0/::)56;5<;;<<44.44449'4?7@ABC=A@AB?BGC?CC9:;9@?@;>999=9;;7;?B:@<99:::555.45557AABCCCCCC999A??@A6;;@?;;7;5;:;9959592599990;7<755555$5;999,9==9?;BA==:BFFF1BBBBB=A>BC@BCCCC992:2:<=@@C?C?@A<??BB@@ACCCCBBBB<<;>:===>>:?@C;A=A=@AA?
@ATNG8:00030:04666
GATGGTAGCGCACACATAGATACAGTACTCATTCGTTTCGGAAGAGACAGGTACGTTAATAGTTAATAGCGTACTTCTTTTTCTTGCTTTCGTGGTATTCTTGCTAGTTACACTAGCCATCCTTACTGCGCTTCGATTGTGTGCGTACGCTGCAATATTGTTAACGTGAGTCTTGTAAAACCTTCTTTTTACGTTTACTCTCGTGTTAAAATCTGAATTCTTCTAGAGTTCCTGATCTTCTGGGTGTATCAGCGAGTATCTACCATCGTTCTCCTTAAGTCT
+
;?AC<CCCCCCCCBBBBBBBBCCAC;;6;>>@=?ACC=AB@C@CBBBCCC@CCCCB@B?BCBB?B>BB;00///:4/////$//)4<==6669C9A=>@@CACB;;:C@CCBBBBBB:;;C?B?BBBAAB;;5;BBB?ABABBBBBBBBCCAA@@CCB?BB?B?BB;;;BDCC?B;;;;6;>C>;;;;;*;AAAB=BBBBCCCAAA4;;;.:;;:@?A?CB@CCB@@@@>@@CCABA@=@@A@0;<;;@;;;AAABCCCBCCCABBBCE@BCF;<:<>BBDC
@ATNG8:00031:04655
GATGGTAGACACGTGTGCTCTCTCGTACTCATTCGTTTCGGAAGAGACAGGTACGTTAATAGTTAATAGCGTACTTCTTTTTCTTGCTTTCGTGGTATTCTTGCTAGTTACACTAGCCATCCTTACTGCGCTTCGATTGTGTGCGTACTGCTGCAATATTGTTAACGTGAGTCTTGTAAAACCTTCTTTTTACGTTTACTCTCGTGTTAAAAATCTGAATTCTTCTAGAGTTCCTGATCTTCTGGACGACGCGCACTGACACTACCATCGTTCTCCTTAAGTCT
+
@:?D;CCBCCCCCCCBABBCCGCCCCCB@@9989BBB>CC@G@BBBBBCC@CAABC?B?BBBD?B?BAABCCDB?;77878$9;8>778(8AAD?CBB?BB<>=?CDC?AAABBBBD?B@@:>:>@BAAAAA<AA??;?>>>>>>??@@@@>>>><@@@<@@=@;>>AABA??@<@@@BB6A9=8::999+9====-88=888>=;;5;>>>/=::;@<@:>><?AA@@@@<@<@B?>>?=AAD<BB<==@AA@@;::?<<<=::5;:;AC=AAA=A:>:>>==
@ATNG8:00034:04654
GATGGTAGTATATCGCGTCGCTATCCAGAAGATCAGGAACTCTAGAAGAATTCAGATTTTAACACGAGAGTAAACGTAAAAAGAAGGTTTTACAAGACTCATGTTAACAATATTGCAGCAGTACGCACACAATCGAAGCGCAGTAAGGATGGCTAGTGTAACTAGCAAGAATACCACGGAAGCAAGAAAAAGAAGTACGCTATTAACTATTAACGTACCTGTCTCTTCCGAAACGAATGAGTACGAGAGAGCACACGTGTCTACCATCGTTCTCCTTAAGTCT
+
5;;CACBBBCDCCCAAACCBC969@<@CC@@@@BBB@CACCC;;=C>BBADACCBBADD;D?BBCBABAA;;;099;;;;;$9;;:2555&5A<;<A<A@CCCC@D@BB@BBB?BB@AAABAEABBACCCC@CCCC@CCBAC?@@=A?@@@@BAABCBAB@BAABDF@BB?BBB?A@?>A<<<;8<;==>,==900/:?<<>>9?:?@AC=D=;;@AA>AA@@@::8:=AAC=AAA=@BAAABABBBAAB???BCCBBBBB888;;;;79199929274:=;<
@ATNG8:00041:04647
GATGGTAGGCGTGTGAGAGTCTGCCCAGAAGATCAGGAACTCTAGAAGAATTCAGATTTTTAACACGAGAGTAAACGTAAAAGAAGGTTTTACAAGACTCACGTTAACAATATTGCAGCAGTACGCACACAATCGAAGCGCAGTAAGGATGGCTAGTGTAACTAGCAAGAATACCACGAAAGCAAGAAAAGAAGTACGCTATTAACTATTAACGTACCTGTCTCTTCCGAAACGAATGAGTACGATGAGATCTCTGTGCTACCATCGTTCTCCTTAAGTCT
+
959C<CDD?BBBCBBCCBCCDCCC@7BBC<EDECAB@B@CCDABBCABB@B>@@@;;;;;*;=BBBCBBAA???6==99::-8>;>2:99*93<8<8=BCCCBB9=88817<:39:@@@@@@AAA@@@@<<9:9:>;888=>>;;7:<@@B@CCBCBBBB?AAAA??>?B?BCF?CB???8?=?;>>>@6@@=@A@@@>>>?=B=AA=<:<<A<:;;=AAAA<::4:4:<<4=??:?@??:99AABBBBBACAAACDDBBBC?BBA@A>?=?9=8<2:9AA
@ATNG8:00046:04641
GATGGTAGTATATCGCGTCGCTATCCAGAAGATCAGGAACTCTAGAAGAATTCAGATTTTAACACGAGAGTAAACGTAAAAGAAGGTTTTACAAGACTCACGTTAACAATATTGCAGCAGTACGCACACAATCGAAGCGCAGTAAGGATGGCTAGTGTAACTAGCAAGAATACCACGAAGCAGAAAAAGAAGTTACGCTATTAACTATTAACGTACCTGTCTCTTCCGAAACGAATGAGTACGTGATATACGTATAGCTACCATCGAATGAGGTTAGTACT
+
?>:A<>:@>A=<<555655<<@;?;6;?@=ABBBBB6;69?;<@<D:>>4:.9B>999:*988<><@?:8433(39::::+99.5.5::+:=@:;;;;;<666:@7:;265<7=@:99C==<=99555:95=9969BBBBBAAA>>;@00+/>:::8::600/::=<B=<>>>7A96616//-7888,:76//)09;778<9<49752/54525<>7;;=;?:>9>9>?A=A><073=;;<?@@?@@><<<887=@:777:485../483556=,......
@ATNG8:00049:04648
GATGGTAGGACGGAGCGTCTGAGAGGTACTCATCGTTTCGGAAGAGACAGGTACGTTAATAGTTAATAGCGTACTTCTTTTTCTTGCTTTCGTGGTATTCTTGCTAGTTACACTAGCCATCCTTACTGCGCTTCGATTGTGTGCGTACTGCTGCAATATTGTTAACGTGAGTCTTGTATAACCTTCTTTTTACGTTTTACTCTCGTTGTTAAAAATCTAAATTCTTCTAGAGTTCCTGTATCTTCTGGCGCTCTGTCACGTCTGCTACCATCGTTCTCCTT
+
7://-/9:3944.4;888<595@?B=B:90>00/::;38:7;:==???===95599496;5554;6666>><<;;7;>@@@+@@466<<1:;55.555.568====<<:==;;;;55.5<:5<:<<;?@;996:///6<<<;;;;=>;;;;;<??;00/67727)44;:<555;)/////)/)5.55:::(995555&55//////)/;)////$/445<6=:>>:><<<;;;5;79333933-3395;////--8//////4449;<7:88861///)-0
@ATNG8:00027:04698
GATGGTAGCACGAGTCACTCATATCCAGAAGATCAGGAACTCTAGAAGAATTCAGATTTTTAACACGAGAGTAAACGTAAAAAGAAGGTTTTACAAGACTCACGTTAACAATATTGCAGCAGTACGCACACAATCGAAGCGCAGTAAGGATGGCTAGTGTAACTAGCAAGAATACCACGAAAGCAAGAAAAAGAAGTACGCTATTAACTATTAACGTACCTGTCTCTTCCGAAACGAATGAGTACCTCTCAGACGCTCGCCTACCATCGTTCTCCTTAAGTCT
+
@<@>5:<AABBBBDGCCBBBCBCDC?CCC?BCCC@@>A=AAB@@AFACC>B?@BC:::::):@BBC;;;A@???9>@@@?@@0?C>A<@@@7@CC@CHCCCDFCB>BABD?BBB?ABB@@ACCCBAA@C@@@?BBBB@BBBBBBBB@B?B:;:;BDCCCCB?AAAAAA?BC?CBB=??BBA;?993:===?.?A>99:BBB?>><A<AAAA<A;AACCC@CC@??BC@C?AAC>BCB@BBBAAAC@BBABCBBB??;BAA9==<8<?<<@??>>@B?B@BBA@
@ATNG8:00027:04714
GATGGTAGCTCTGCTCTGACTCTGTACTCATTCGTTTCGGAAGAGACAGGTACGTTAATAGTTAATAGCGTACTTCTTTTTCTTGCTTTCGTGGTATTCTTGCTAGTTACACTAGCCATCCTTACTGCGCTTCGATTGTGTGCGTACTGCTGCAATATTGTTAACGTGAGTCTTGTAAAACCTTCTTTTACGTTTACTCTCGTGTTAAAAATCTGAATTCTTCTAGAGTTCCTGATCTTCTGGGTGCGCTACAGTCTCTCTACCATCGTTCTCCTTAAGTCT
+
:5:@7<<C@@;BDBBBCCCCECCBBBGCC@@;>9997:B?C@BBCCB@A?ADCCCAC@D@A@@C@CCCGGAA@D>;;;;;*;;59=@>:@BCC@CDD?BB=;;CCBE@CBCDCCCF@BBB?B>BCCBBBBB@BCBBADCBA@AAAA@A@BBABB?BCB@CC@E?AACBCCFCCACCCCC;C?C><<;;.;BAAA;CAA@AA;;9:29999'99495159=>:<??BBA@?B@B@@CCC>A;<;0:BC@A@BBBCCBCCBBCCC@BB@AB>BAA=@?B?BBCB
@ATNG8:00027:04715
GATGGTAGTATAGAGCTCTACATAGTACTCATTCGTTTCGGAAGAGACAGGTACGTTAATAGTTAATAGCGTACTTCTTTTCTTAGCTTTCTGTGGTATTCTTGCTAGTTACACTAGCCATCCTTACTGCGCTTCGTTGTGTGCGTACTGCTGCAATATTGTTAACGTGAGTCTTGTAAAACCTTCTTTTACGTTTACTCTCGTGTTAAAAATCTGAATTCTTCTAGAGTTCCTGATCTTCTGGGTCTACGCTCGTCGCGCTACCATCGTTCTCCTTAAGTCT
+
:>AB>CCABCABBBCBBDEBBCCBBCBBBBB@<@;;;0;B=B?BA@@@;:6;@@==9>-00<=6=6??BCC==<A;3833&3?033;;;33333828;82:=:868?=>9:76///;=5=@B:>:<<<::;==<A@@:==BA??>688A?==;;:186;6=A=A=AAA???D??:;<ACC6A:>98888)8>=>C375<999>><<47788*8///8061;>=A???AAA<A=@A@???:==AA:@@@>>>@@@??=;;;>==C<;;;@@=???:>:==B=89
@ATNG8:00034:04719
GATGGTAGGTGCACATGAGTGTATCCAGAAGATCAGGAACTCTAGAAGAATTCAGATTTTTAACTCGAGAGTAAACGTAAAAAGAAGGTTTTACAAGACTCATGTTAACAATATTGCAGCAGTACGCACACAATCGAAGCGCAGTAAGGATGGCTAGTGTAACTAGCAAGAATACCACGAAAGCAAGAAAAAGAAGTACGCTATTAACTATTAACGTACCTGTCTCTTCCGAAACGAATGAGTACTGCGTCTCACTCTCGCCTACCATCGTTCTCCTTAAGTCT
+
:9:B;CCC?BBCBCBBCCCCCBBBC@CCC?CCCBA@898;BACBBB?BB=A;@@A<;;;;*;:A@BCA@CB??@5AA;<;<;*;@;<==@@2<@;;>C@CCDBBB?B?;:8:BC@CCCBBBBC;;;@AB@;;8;AAA>BBCEHCCC?B?B;;6;BBBBBBB?AAAAAA?BC@CCC?AABED>B??<;@@@@0@?:000@@DBBB?C?BAAA<A===BCD@AAAA@AE@C?BBG>CAB>@@CAABB??ABCCCDCCCBBACC?BBD?CBBBC=;;;7;5;@B@@@
@ATNG8:00039:04689
GATGGTAGCAGACGTGACAGAGCGCCAGAAGATCAGGAACTCTAGAAGAATTCAGATTTTTAACACGAGAGTAAACGTAAAAAGAAGGTTTTACAAGACTCACGTTAACAATATTGCAGCAGTACGCACACAATCGAAGCGCAGTAAGGATGGCTAGTGTAACTAGCAAGAATACCACGAAAGCAAGAAAAAGAAGTACGCTATTAACTATTAACGTACCTGTCTCTTCCGAAACGAATGAGTACGTGTGCGACGTGTCTCCTACCATCGTTCTCCTTAAGTCT
+
@AAC@CBABBBBB@A@CBBBBBCAA>BCC@CCBCBC@B@BCC@@@E@BB?C?BBCDCCCC3B?BCBABBBB@B?6;<;;;;;*;C>B@BHH<CCCBCCFDBCCDD?@?@B?BCC@;;;BBBBCCCBBBD@@@?AAAA>AA@@ACBB@L@CBB@BBCCCCCCACAAA@@=@@;@??:?@AAC>BBB?BCBCB3BB?BABBCCAAA=D<;;;=:=;@@BCC?BBBCCCC?C?AAD=BBB?AABCDCBA???999BFB??>?@B<B?@<==<;A=>??>A?B@BBAD
@ATNG8:00042:04724
GATGGTAGCGAGCGAGTGTGTATACCAGAAGATCAGGAACTCTAGAAGAATTCAGATTTTTAACACGAGAGTAAACGTAAAAAGAAGGTTTTACAAGACTCACGTTAACAATATTGCAGCAGTACGCACACAATCGAAGCGCAGTAAGGATGGCTAGTGTAACTAGCAAGAATACCACGAAAGCAAGAAAAAGAAGTACGCTATTAACTATTAACGTACCTGTCTCTTCCGAAACGAATGAGTACTATGTAGAGCTCTATACTAATCGTTCTCCTTAAGTCT
+
?@@C@EDBCBC;9;CCBBBCBBBCCACCC@BBBBBB@C@GGCCBBB?BB@B@CBC:9999.:@ECCCCCECA@?:>?;;;:;*;A=A@ECD;CCFADCBCBCC998;@@@>@CC@BBBDD@@@CECBBBBBD@CCCE?BBBCBBCC@CADBB?BEDCCCBB?ACC??@@BC?BBB=??A??8???;?BCCC3CC?C???BBBBD=?;?@@@=A=ABCDF@CCCBBBB8;:;CC=C;;9;DDABBCBBCBABCCCBAABBCCBBB?B@@C>A@A>A=??A999
@ATNG8:00046:04683
GATGGTAGTATATCGCGTCGCTATCCAGAAGATCAGGAACTCTAGAAGAATTCAGATTTTTAACACGAGAGTAAACGTAAAAAGAAGGTTTTACAAGACTCACGTTAACAATATTGCAGCAGTACGCACACAATCGAAGCGCAGTAAGGATGGCTAGTGTAACTAGCAAGAATACCACGAAAGCAAGAAAAAGAAGTACGCTATTAACTATTAACGTACCTGTCTCTTCCGAAACTAATGAGTACGAGAGAGCACACGTGTCTACCATCGTTCTCCTTAAGTCT
+
///:6<@BCCEBBBCCCCCEDDCCC@DBB@B@AB@A?B@DFGAABCACBAB?@@@<;<;<';8A@BCCCCBCCC9@>;9444$4:5:.555&5<=9>CCCBBBDD@C?BB@BBB@CCCBBBCCCBBDDDC@@<@AAA=ABBBCCBC@C?C;::;CCCCBBC@BBBBBB@BB@BBB<??CCC<898999::9(9A@ABBBCAA??<?=@@@@=A<@@BCC?CBAAABB?B?AAA<ABD?CBAAAADDBBBDBBBAAAAAABBCB;:7;=A>B?BBB?B?><@?>>
@ATNG8:00029:04744
GATGGTAGGCGTGTGAGAGTCTGCCCAGAAGATCAGGAACTCTAGAAGAATTCAGATTTTTAACAGCGAGAGTAAACGTAAAAGAAGGTTTTCAAGACTCACGTTAACAATATTGCAGCAGTACGCACACAATCGAAGCGCAGTAAGGATGGCTAGTGTAACTAGCAAGAATACCACGAAGCAAGAAAAAGAAGTACGCTATTAACTATTAACGTACCTGTCTTCTTCCGAAACGAATGAGTACGTGTGCGACGTGTCTCCTACCATCGTTCTCCTTAAGTCT
+
@@995449.4:;;=<@;:<99555<4:::6/////;5=165554::455.439<<99998'83////::;<==<<5999:9:.999>>B<</33-33333///9(/(/60568(///////2558;8555626555355222566+2,2:;17333798828<=3346::6:9846---(--5068;;;+==3777222;550545522,245556615....(.70727>A9<>=)/////88/3388879973-----2744058667377;6;6:6555:
@ATNG8:00035:04774
GATGGTAGAGTACAGTGTAGTAGACCAGAAGATCAGGAACTCTAGAAGAATTCAGATTTTTAACACGAGAGTAAACGTAAAAAGAAGGTTTTACAAGACTCACGTTAACAATATTGCAGCAGTACGCACACAATCGAAGCGCAGTAAGGATGGCTAGTGTAACTAGCAAGAATACCACGAAAGCAAGAAAAAAGAAGTACGCTATTAACTATTAACGTACCTGTCTCTTCCGAAACGAATGAGTACTATAGACTATCTGAGACTACCATCGTTCTCCTTAAGTCT
+
@?AD@DCCCBBBCBBBCCCCCCCCC@BCC=CCCCBB?A?BBBCCDD@CC?C?BBBBBBCB3B?BCCCCAAAABB<B@ABBBB5BD@C@BBB;CCIBDCCCB@B992;=@@=@CC@CCBBBBBBFCDCCBBBB@AAAB?BCBACBAA>A@C;;;;CCCCCCC?CBAAAC@CC>>>?499???8=>>;::9:9:%:@<@:9:B>>AB;?;?AAA7;7;@AAA@@A@A@A@;=;???9?CC?CBBBCCBBBCCCCAAA@BBBCCBBBBB?B???A=::9?A9>;?999
@ATNG8:00046:04742
GATGGTAGTGTGTCTCTGAGAGATAGTACTCATTCGTTTCGGAATGAGACAGGTACGTTAATAGTTAAATAGCGTACTTCTTTTTCTTGCTTTCGTGGTATTCTTGCTAGTTACACTAGCCATCCTTACTGCGCTTCGATTGTGTGCGTACTGCTGCAATATTGTTAACGTGAGTCTTGTAAAACCTTCTTTTTACGTTTACTCTCGTGTTAAAAATCTGAATTCTTCTAGAGTTCCTGATCTTCTGGAGATACACATGATACTCTACCATCGTTCTCCTTAGTCT
+
89:4.48:=77900/97:::////9::9/0444.4444)4;8B0566<>>CIBGCA@B-0-/;;<7BD?::55<<:::744444$4:::<C@4<665.59949;499;;;=7669AB@<@;<<<+0+00><:99C=BABB@CCDCBCBBBABBA;:;@=@AC@@@>A?ACA;;9B@@299:;;.;9@9:9:::(;>@@C=BBCBBBA;;;4;:;:':=>?=9>:@@=AAABAAAAE@CBABDB@B;;8;BBBCC;;;BBABBB@@@AB<=???@<@AA?A?BACAA
@ATNG8:00049:04732
GATGGTAGCACGAGTCACTCATATCCAGAAGATCAGGAACTCTAGAAGAATTCAGATTTTTAACACGAGAGTAAACGTAAAAAGAAGGTTTTACAAGACTCACGTTAACAATATTGCAGCAGTACGCACACAATCGAAGCGCAGTAAGGATGGCTAGTGTAACTAGCAAGAATACCACGAAAGCAAGAAAAAGAAGTACGCTATTAACTATTAACGTACCTGTCTCTTCCGAAACGAATGAGTACGAGAGTCAGAGCTGAGCTACCATCGTTCTCCTTAAGTCT
+
444;6=CCCCCCBCBBBCCCBBBDE@CBB?CBCC@@?A@CCE@@AC@CD@E?AAA@@@@@,@?BCCBCCCC:9939??ADCB5BC?B7;;;6;CCACDGDCCCBC@B@BB?BCG?CBBBBCCCCCDDCBBBC@CBBB@BBAAAABA>A=@?@>@FDDCBBA?CAAABB@BB>>>?<??AAA;BBA>ADDFC3BB?BBBBCCAAA7<9>AAB5868@BBB@CCCBA:9293:@@=A@?<?AADCABACCBBBBCCCCBBBAAAACD?A@@@A=@@@:>8;:>:::
@ATNG8:00017:04810
GATGGTAGATACTCGCTGATACACCCAGAAGATCAGGAACTCTAGAAGAATTCAGATTTTTAACACGAGAGTAAACGTAAAAGAAGGTTTTACAAGACTCACGTTAACAATATTGCAGCAGTACGCACACAATCGAAGCGCAGTAAGGATGGCTAGTGTAACTAGCAAGAATACCACGAAAGCAAGAAAAAGAAGTACGCTATTAACTATTAACGTACCTGTCTCTTCCGAAACGAATGAGTACACACTCTCATATGACACTACCATCGTTCTCCTTAAGTCT
+
A@AA?BA@@BAAC9;9B@ACBA;;;6;BB?BBBBCCAD@BCCBCBC@BB>A=@??99999)9<@ABBBAD@=??5=@<;;;.4?=?.999&9@@=@999BA@@D@C@BA7<;<6;BBABCCEGCCBCBBCE@CC;;7;;C@ABBB@E?BBB?BBBEBBBB?BBBCBB???<>BB>BAABE>C>?=?FFFC3CC?CCAAABAAA18367;:.6/5:?:929<334;;7<8;;;4;<=6;<@@ACB97878>>37258;8337733,37666)///(/0606/33
@ATNG8:00029:04809
GATGGTAGCGCACACATAGATACAGTACTCATTCGTTTCGGAAGAGACAGGTACGTTAATAGTTAATAGACTGTACTTCTTTTTCTTGCTTTCGTGGTATTCTTGCTAGTTACACTAGCCATCCTTACTGCGCTTCGATTGTGTGCGTACTGCTGCAATATTGTTAACGTGAGTCTTGTAAAACCTTCTTTTTACGTTTACTCTCGTGTTAAAAATCTGAATTCTTCTAGAGTTCCTGATCTTCTGGCTCTCGTAGACAGATACTACCATCGTTCTCCTTAAGTCT
+
//7718;;:;=>===?>;;;<<;655;;655;8///:1//,/7<;79;55.55::<7<9<::;./)/////;///-73/////$//)/:;;8=<<<5944.44.4499:=:=>>>=<BB?AAB?B?BED?E>>>:<;;;8<@@@>=@?@?B=CCDDD<:99;?>:@:>9:49?556666@@@2@<?666@@?+;;;;;3;555:;9555.5555$5<=>A;@9=<15555==>:@;B@>B=@:=99299599656=>========@?:???;?<>@=5@4739><<
@ATNG8:00036:04801
GATGGTAGACACGTGTGCTCTCTCGTACTCATTCGTTTCGGAAGAGACAGGTACGTTAATAGTTAATAGCGTACTTCTTTTTCTTGCTTTCGTGGTATTCTTGCTAGTTACACTAGCCATCCTTACTGCGCTTCGATTGTGTGCGTACTGCTGCAATATTGTTAACGTGAGTCTTGTAAAACCTTCTTTTTACGTTTACTCTCGTGTTAAAATCTGAATTCTTCTAGAGTTCCTGATCTTCTGGAGATACACATGATACTCTACCATCGTTCTCCTTAAGTCT
+
:9:B;=AABBBBBBCBBB=ACCBAA:966?BB@BBBE?BB@B@DBBBBCB@BBCCC@C?CCBB@C=?@ABCCC=B6=>888)<94>997,3?AA?AAA?BA5999<@?;@B==>AAB>>>?<?;>>CC==;;7;A@@<>>BC::;??778A@@@A=888;??5869KCAAAA>>;>>@AA6>:>=DCFDD/BB>>=8=>A???==<<1888)68767176<<5=<<;88:=B=C@@677-//<9:967;??A;;;666///8870588;;7=;<8=1817AB@
@ATNG8:00036:04809
GATGGTAGCTCACGGTACGTCACACGTACTCATTCGTTTCGGAAGAGACAGGTACGTTAATAGTTAATAGCGTACTTCTTTTTCTTGCTTTCGTGGTATTCTTGCTAGTTACACTAGCCATCCTTACTGCGCTTCGATTGTGTTCGTACTGCTGCAATATTGTTAACGTGAGTCTTGTAAAACCTTCTTTTTACGTTTACTCTCGTGTTAAAAATCTGAATTCTTCTAGAGTCCTGATCTTCTGGTATGACTAGTGTACTACTACCATGTCTCCTTAGTCT
+
955=9=B?=;7:00)/:///54445=:556===8<@@@:@@>C>CBBCCA@?ACBAB<@=@<<;;@<?BABBB@@;8??AAA1AB8B>>>1<A@A?BCC@BA?BBCAAB?AAAAAAAA599A:?;;=?@>>>>665AA655BA8=;5557;;;;7729?A8>>=@;:555==A??8;8555'517177==A.<:;99,55<==A:855<AABA.>>8:8<@<>>=>===?6659>>7533(---(---.577777;;555;;835585.----,2(--666
@ATNG8:00039:04808
GATGGTAGTAGTACACTAGTCATACCAGAAGATCAGGAACTCTAGAAGAATTCAGATTTTTAACACGAGAGTAAACGTAAAAAGAAGGTTTTACAAGACTCACGTTAACAATATTGCAGCAGTACGCACACAATCGAAGCGCAGTAAGGATGGCTAGTGTAACTAGCAAGAATACCACGAAAGCAAGAAAAAGAAGTACGCTATTAACTATTAACGTACCTGTCTCTTCCGAAACGAATGAGTACTACTCTCAGAGACACACTACCATCGTTCTCCTTAAGTCT
+
444@=@@ABB@A;=>>?===>C>>@:=;;7;=<<<>7<7<>A=<55159497;@?99999'87<<<<<<;<;::13344444$594;8>>>2>>A999CBBDCCD@C@BB?BBA?ABBB@ABCBBB@@@BCC@99;C@CCBBCCDD?CACBA?ABCBBBBB?BBCCBB?BB?999?BBBBC=BAA?==???.?C>BBEBAA@@@:=7>BBB<?;>>CBB?BBBBABB?B?BBE=BBB>AABCBBACCDCAAABB??>@<9888796:><>>0666=A:?;;;;>
@ATNG8:00019:04840
GATGGTAGCTCACGTACGTCACACGTACTCATTCGTTTCGGAAGAGACAGGTACGTTAATAGTTAATAGCGTACTTCTTTTTCTTGCTTTCGTGGTATTCTTGCTAGTTACACTAGCCATCCTTACTGCGCTTCGATTGTGTGCGTACTGCTGCAATATTGTTAACGTGAGTCTTGTAAAAACCTTCTTTTTACGTTTACTCTCGTGTTAAAAATCTGAATTCTTCTAGAGTTCCTGATCTTCTGGATAGCGACGCGATATACTACCATCGTTCTCCTTAAGTCT
+
A?AB?BBCCCBCBBBBBBBCCCCBBBCCBCBB>BCCC>CDBD?BBBCCCC@CBBBB@C@CCCC?C@BBBCA?>?A?==???.?B?CBBB=BCCC@@?A?CB9;;ABCD?BBBCCCCC?BBB>B@>A@>>>>><AA@@<@AAA??@@A???@@BBA<CCD=AA:=:>AA???ABD:>88888(98>6=99:9*9;977)/.85336<89;AACC.:2229383=>7=<<888==C;<;<>@@055A:=>@@A@>>>@@@>>>?;;;B<888>A=BAA<B:=:=;;;
@ATNG8:00024:04875
GATGGTAGCACGAGGTCACTTCATATCCAGAAGATCAGGGAACTCTAGAAGAATTCAGATTTTTTAACACGAGAGTAAAACGTAAAAAAGTAAGGTTTTACAAGACTCACGTTAACAATATTGCAGCAGTACGCACACAATCGAAGCGCAGTAAGGATGGCTAGTGTAACTAGCAAAGAACACCACGAAAAGCAGAAAAAGAAGTACGCTATTAACTTATTAACGTACCTGATCTCTTCCGAAACGAATGAAGTAACTATGTAGAGCTCTTATACTAATCGTTCTCCTTAAGTCT
+
4444.4:////9//)-77--(/5..//)/7<87=>A;;;,949;:=>;;9;;:?=@??;::::9#96888?<:<83333&390/////#///393:::&/59.55;;;;;==8?;9929==3:<>ABBCCCCBBBCB00,0/::6:AABAA??<>8;00+0>@@@<>?><:9:/--(-5(---3668;;:.8///////$/95=344=8535054..).337)..><<8555::5559B9AAC<;:858?>>A<;7<;777AB==;8222.222588/55575333186<4<473
@ATNG8:00026:04869
GATGGTAGCTCACGTACGTCACACGTACTCATTCGTTTCGGAAGAGACAGGTACGTTAATAGTTAATAGCGTACTTCTTTTTCTTGCTTTCGTGGTATTCTTGCTAGTTACACTAGCCATCCTTACTGCGCTTCGATTGTGTGCGTACTGCTGCAATATTGTTAACGTGAGTCTTGTAAAACCTTCTTTTTACGTTTACTCTCGTGTTAAAAATCTGAATTCTTCTATAGTTCCTGATCTTCTGGGTGCGCTACAGTCTCTCTACCATCGTTCTCCTTAAGTCT
+
;5:C;?DC@@BCCCCCBBBCCFBAABCCCCCC@BCCC>CC@C>BDFDCBB?CCBCB?B?CDCC?C?AAABBBDCA<88888)9@<AABB=BCCB?BAB>BC7989BBB>AABBBBBC?CBB=@=<AAAA>?=:?>AA<@@A@?>???@AAA@??@<??@<@@<A<??@?AAAAB<???DC5C=B=AAAAA/@>666)//9///:;<=5;;;;+:=ABC<A<AD=D?@@AAA=?<>>AAAA:>:::3:AA@?@??@@AA>==???A=>;;;@=BBA;A=D<A;;;
@ATNG8:00037:04866
GATGGTAGGACGAGCGTCTGAGAGGTACTCATTCGTTTCGGTAGAGACAGGTACGTTAATAGTTAATAGCGTACTTCTTTTTCTTGCTTTCGTGGTATTCTTGCTAGTTACACTAGCCATCCTTACTGCGCTTCGATTGTGTGCGTACTGCTGCAATATTGTTAACGTGAGTCTTGTAAAACCTTCTTTTTACGTTTACTCTCGTGTTAAAAATCTGAATTCTTCTAGAGTTCCTGATCTTCTGGATATGAGTGACTCGTGCTACCATCGTTCTCCTTAAGTCT
+
BBBCADCC?B@@@@@@BBCBCBBB@BBBDABC?BBDD=CC?BBCCCCCCC@CCCCC@C?DCCC?C?CBCCBBBFGAAAAAA2@D=A@BA:@BBB?BCC?CD?@@ACCCACBBCCCCC@CBB?B@CCBBBBAA<AAA@>ACCCCBBCCCCCCCAAA@CCC?CD@C?BBBBCCCCC>C;;;;6;>C>;;;;;*;BBBD<<;CCCCCBBD5;;;;*;BABC@B@BC@BBBBBAC@D@CCCBBB?CBCBCEBCCCCDBBBBCCBBABCD@@@ADD?>>??C@B?CAAA
@ATNG8:00042:04861
GATGGTAGGTGCACATGAGTGTATCCAGAAGATCAGGAACTCTAGAAGAATTCAGATTTTAACACGAGAGTAAACGTAAAAGAAGGTTTTACAAGACTCACGTTAACAATATTGCAGCAGTACGCACACAATCGAAGCGCAGTAAGGATGGCTAGTGTAACTAGCAAGAATACCACGAAAGCAAGAAAAGGAAGTACGCTATTAACTATTAACGTACCTGTCTCTTCCGAACGAATGAGTACTGCGTCTCACTCTCGCCTACCATCGTTCTCCTTAAGTCT
+
;54<8=AA>BBBBBB@AA>BCEAA@=BBA>AA;::C?C=AABBBCC?BC9;7;CA@A@@9@?ABBCCAAAAB@=CCCBBD3@A5;2;:;&9;?;@@?;C::9B?B>@@=@BCADEDBBBCCCC9:;B@@A?AAAB?BBBCCCCC@C@CBB@BCDBCCBB?CCCAAA>@C?CBB>@ABDD=>==88888*88<8=>?ABBBBB?C?B@@A:=:=AC@@?@BBBBCC@B?BC?CBB@BBCCBBDBCB?AACCBBBCCDDD?BBC@BBCCC@BBBAF>@>AC??
@ATNG8:00044:04844
GATGGTAGTGTCAGTTCGCGTCGTCCAGAAGATCAGGAACTCTAGAAGAATTCAGATTTTTAACACGAGAGTAAACGTAAAAAGAAGGTTTTACAAGACTCACGTTAACAATATTGTAGCAGTACGCACACAATCGAAGCGCAGTAAGGATGGCTAGTGTAACTAGCAAGAATACCACGAAAGCAAGAAAAAGAAGTACGCTATTATCTATTAACGTACCTGTCTCTTCCGAAACGAATGAGTACGAGAGAGCACACGTGTGCTACCATCGTTCTCCTTAAGTCT
+
;55>8=BC996;;CC?CCEAA;;==7<?C?CCDFBB@B@CCCBB;;9;B@C@BBA@@???,@>@@@CCBBA??=6=<;9;;;$9>8>266606@=:>B>@==@AA=@@AB@BCC@CCBABCCCBB;;;C@@@@BBAA>@@DCBBBB?B@A;;9;AABBA??=???BCB?BB@BBB@BBBAB289>8:;;;;,;=:00/=9=>>>=C>==>=1818;;;><@@@@@@A<A<@AA:@>>;>@@???AAAA>>;;;@D@>>>@@=;;;;5;==?C<>>@<@:=8=>>8
@ATNG8:00046:04849
GATGGTAGTGATACAGATCAGACACCAGGAAGATCAGGAACTCTAGAAGAATTCAGATTTTTAACACGAGAGTAAACGTAAAAAGAAGGTTTTACAAGACTCACGTTAACAATATTGCAGCAGTACGCACACAATCGAAGCGCAGTAAGGATGGCTAGTGTAACTAGCAAGAATACCACGAAAGCAAGAAAAAGAAGTACGCTATTAACTATTAACGTACCTGTCTCTTCCGAAACGAATGAGTACGAGAGTCAGAGCAGAGCTACCATCGTTCTCCTTAAGTCT
+
BAAA?BAAACBBBBBCBDDCCBBCC?BB@C@CBBBBB@B@CDDAAAC?CC?C???@9::::'96ACCABBBC@@@8<>99:9:*;C@B7;;;7;CC@ECCCCCCCCAC>BB@CCC?BBBDBBBCEDCCCBBBC?CCCC?BBBCCCCB>C@CBB@BBCCCCCC@CBBBBB@BB=>>?>AACCC=??=;99989(9@;AAA@CDD@?;?:A@@?:>:=@BBB?BCBAA::4:;?CC>CCC?BBBCBBBBCCBAAACDBBBBB@AACCC?A>>>A9<=A=B;=:>:8:
@ATNG8:00021:04881
GATGGTAGTGTGTCTCTGAGAGTAGTACTCATTCGTTTCGGAAGAGACAGGTACGTTAATAGTTAATAGCGTACTTCTTTTTCTTGCTTTCGTGGTATTCTTGCTAGTTACACTAGCCATCCTTACTGCGCTTCGATTGTGTGCGTACTGCTGCAATATTGTTAACGTGAGTCTTGTAAACCTTCTTTTTACGTTTACTCTCGTGTTAAAATCTGAATTCTTCTAGAGTTCCTGATCTTCTGGGATGTGTGCGCAGTGCCTACCATCGTTCTCCTTAAGTCT
+
A<DG@BAAAA;;555:<<@AAAA@CB:95A::6:BCC=BB@CABBBCCDD@AACCC@C<=:DCAE@EBCADDC;<:6?DDG1AA?CCCC>BAAA@CCGAEF@BBBDCJ@CCCCBBBC@CDD@C@CCA@ACCC@CCBB?CCCCCCBBBDBBB@@@C?A@@?@C@C?@ABCCCB@A==:99.57@<99::;(:@ACC>HCCCBBB@A@4:;:.999@B@C?BB?BCCAAAD@D@BCCFCB@BABD>B;;;BBBBCCCCCBB;;;B@AA@CH?BBB?CAFFFBBB
@ATNG8:00032:04885
GATGGTAGGCGTGTGAGAGTCTGCCCAGAAGATCAGGAACTCTAGAAGAATTCAGATTTTTAACACGAGAGTAAACGTAAAAAGAAGGTTTTACAAGACTCACGTTAACAATATTGCAGCAGTACGCACACAATCGAAGCGCAGTAAGGATGGCTAGTGTAACTAGCAAGAATACCCACGAAAGCAAAGAAAAAGAAGTACGCTATTAAACTATTTAACGTACCTGTCTCTTCCGAAACGAATGAGTACCTCTCAGACGCTCGTCCTACCATCGTTCTCCTTAAGTCT
+
;55;399;59@>:;<@@AAA;;49;)45=7;;=@A@>A=?@CA@::255.46<<<<<===+=;;;;B?888>=<4<@@@BBB18849,333&39>6;88888;::5:6:=6822,276666;><<;<@>=>?;??=>9=??===;;5:7;9@?>>>=A@>?;887;//)/95////(/9///(3333(39;;<+882822255922-55(55555(549787<5:7;>=:;0806;A:@BB@BBBB>>>;>=<<=0/////8/854<9;27273>67737A6<9<==;
@ATNG8:00048:04919
GATGGTAGATACTCGCTGATACACCCAGAAGATCAGGAACTCTAGAAGAATTCAGATTTTTAACACGAGAGTAAACGTAAAAAGAAGGTTTTACAAGACTCACGTTAACAATATTGCAGCAGTACGCACACAATCGAAGCGCAGTAAGGATGGCTAGTGTAACTAGCAAGAATACCACGAAAGCAAGAAAAAGAAGTACGCTATTAACTATTAACGTACCTGTCTCTTCCGAAACGAATGAGTACTGTATCTATGTGTGCGCTACCATCGTTCTCCTTAAGTCT
+
955>:>BCCCCCBBCBBBDCCBBBC>BCC@CCCCAA?A?BABCDCC?BB?B?@??99999)9<A@AABBBBAA@8>?;;;;;*;B>C5;;;*9BA=CCCCCCDDC@DA@@?@AA?BBBBBBCCCCCCCCBBB@BBBB?CBCACCCB>C?B??=?CCCBBCA?BCCBBB@BB?BBB?B@AA@7;00*00000(0>;DBABBA@BC<@<@A@A<@<@ABBB?BBBBBCF@B?AA@<ABB?BBBBCCCCCBBAAAAAACCCBBB?=;=;AAACD<A??;?<A<AAAA
@ATNG8:00017:04951
GATGGTAGCTCTGCTCTGACTCTCGTACTCATTCGTTTCGGAAGAGACAGGTACGTTAATAGTTAATAGCGTACTTCTTTTTTCTTGCTTTCGTGGTATTCTTGCTAGTTACACTAGCCATCCTTACTGCGCTTCGATTGTGTGCGTACTGCTGCAATATTGTTAACGTGAGTCTTGTAAAACCTTCTTTTTACGTTTACTCTCGTGTTAAAAATCTGAATTCTTCTAGAGTTTCCTGATCTTCATGGGGCTGCGCTGATATGCGCTAACCATCGTTCTCCTTAAGTCT
+
55/0)/7////444:9555;;;>CEBA=<<0/)/77739>8>7666;;>?:?>6661615;;>.616;99<<9998544444#4:74455)44;;455559949<=556:;;;=====:=;;7;:?<=====?@C:;:?AA@CBB?@??00/8999+//;8<=7=2////<<=<<6:////&/)/27::<<+9<<@A8>?666==@=<7===;+///::4:,/68<<==<;9938382,,,,(,,,---'--7555555<;;:<////)/5:/-/:)//817393<:54
@ATNG8:00022:04931
GATGGTAGCACGAGTCACTCATATCCAGAAGATCAGAACTCTAGAAGAATTCAGATTTTTAACACGAGAGTAAACGTAAAAAGAAGGTTTTACAAGACTCACGTTAACAATATTGCAGCAGTACGCACACAATCGAAGCGCAGTAAGGATGGCTAGTGTAACTAGCAAGAATACCACGAAAGCAAGAAAAAGAAGTACGCTATTAACTATTAACGTACCTGTCTCTTCCGAAACGAATGAGTACGATGAGAGAGCTCTCTCTACCATCGTTCTCCTTAAGTCT
+
:<<A@DBDC@A;;=BBCBBBB?@@B;ECC?BBBCGEC?ABCCCCB?BD@E?CBA?@???,?@BBBAACCB@??6=@:;;;;';<<<2555&5@<9>BAECCC;:;;@CC?BBD?BC@@ABABGCDCCCBAA?CCCC@CBBBCC??=A@CCD@CCCBBBAA>ABBBBB?BC?>>??B???A9@:97:DFED2CB?AAAADBAAB;@<@A>?9=9=?BCC@@@?BAAA=?=?CC?BBC@BAACCCCAA999AAAAAA>=>=;;;BC=??@AE>A>@<?;?<@>>>
@ATNG8:00023:04957
GATGGTAGCGCGACGAGCGTAGACCCAGAAGATCAGGAACTCTAGAAGAATTCAGATTTTTAAGCACGAGAGTAAACGTAAAAAGAAGGTTTTACAAGACTCACGTTAACAATATTGCAGCAGTACGCACACAATCGAAGCGCAGATAAGGAATGGCTAGTGTAACTAGCAAGAATACCAGAAAGCAAGAAAAGAAGTACAGACTATTAACTATTAACGTACCTGTCTCTTCCGAAAACGATGAGTACAGAGAGTACGATGTCTACCATCGTTACTCCTTAAGTCT
+
:444054;<<<=<===<A=??@ED@8B?=:;55//727)//8:;<<7<<-3-3333<<<<+<055<:9::;544;(3344444$491717::+//:686775338=49543/3;<6<<::<=<=<=@?;;;@=8<000*/6669///:)-(/)//)/99999;>665<<:94:;6:;<-3599099934444&4;5:4448333886)/)//9:(/(////:3:;;;<;;5:-3333&3333::<<==<<::888;;:93337775/25259.333317393:333
@ATNG8:00027:04959
GATGGTAGAGTATCATGTGTATCTCCAGAAGATCAGGAACTCTAGAAGAATTCAGATTTTTAACACGAGAGTAAACGTAAAAAGAAGGTTTTACAAGACTCACGTTAACAATATTGCAGCAGTACGCACACAATCGAAGCGCAGTAAGGATGGCTAGTGTAACTAGCAAGAATACCACGAAAGCAAGAAAAAGAAGTACGCTATTAACTATTAACGTACCTGTCTCTTCCGAAACGAATGAGTACACACTCATATGACACTACCATCGTTCTCCTTAAGTCT
+
@:??:>BCCBBBCCC@AACCCCBBB@BCD?BBCCBB?B?CDCCCCC@CC@C?@@>:9999*:?BBBBCBABAA?8AA;;;;;$;;;;;?;;0;B>:=BBDEGDA@<@=@@<@CB?BBBBBBDCCCCCCCCBB@BBBB@CCCCCC??=BACCC?BBCCCCCC?CCDBAA?BC>BAB=>=A@?9@8818<<>>1>C@E:::DGCCC>B?BCB?7;7;?DCBABGCBB@@7;7;BC?DEC@BBCCCCCCBAACCCCAAAABBBDAA>ABBBC@AAA@C@B>B???
@ATNG8:00034:04943
GATGGTAGGAGACACGTCGCACACGTACTCATTCGTTTCGGAAGAGACAGGTACGTTAATAGTTAATAGCGTACTTCTTTTTTCTTGCTTTTCGTGGTATTCTTGCTAGTTACACTAGCCATCCTTACTGCGCTTCGATTGTGTGCGTACTGCTGCAATATTGTTAACGTGAGTCTTGTAAAACCTTCTTTTTACGTTTACTCTCGTGTTAAAATCTGAATTCTTCTAGAGTTCCTGATCTTCTGGGCAGACTCTCACACGCCTCCATCGTTCTCCTTAAAGTCT
+
<<;?7;>>:=><665<:::544599779///;57555)5:5:.555457727;///488;;;;6=<@??9883336333333#38699:::/9=;;6>:@?B@:>><>00*/88898886:;><@<?=?=86883:9;>;?????@;<;>=>>:9//*/666/70719;;<<=>>=488867'69D=DCDCD.:;;;;0;;;==>575:-555&25652,26<>;?>>>88:<><AAAA@@5;;;;1;===??@@??;;;//,/<6732--*---4;066.6777
@ATNG8:00044:04956
GATGGTAGGCGTGTGAGAGTCTGCCCAGAAGATCAGGAACTCTAGAGGAATTCAGATTTTTAACACGAGAGTAAACGTAAAAGAAGGTTTTACAAGACTCACGTTAACAATATTGCAGCAGTACGCACACAATCGAAGCGCAGTAAGGATGGCTAGTGTAACTAGCAAGAATACCACGAAAGCAAGAAAAAGAAGTACGCTATTAACTATTAACGTACCTGTCTCTTCCGAAACGAATGAGTACAGAGAGTACGATATGTCTACCATCGTTCTCCTTAGTCT
+
@@AG@CBB@BBCBBEDBBBBBCCCE>BBC?BB@ABCAC@DDDDBCBC?B@B@CC@;;;;<*;=AABBBABB:::/:@:999-9@;@2::9(8<@8?BCBBBBBF@B?BB>==@<@???AA@@?AAAA>>;;9;CAA<@@>>=@@A=A=A>A>BBBBBBCC?BCCBBB?BB>ABC>CABBC=>=<<99999(9939>A@=>>??=?<@AAA=A<<<=>><AAAA@AA<A<>>=7=AA?BBBBBCCCCBBABA>AAAAA>>>@@@A=AAAAA;A>>9>9<<<>>
@ATNG8:00017:05009
GATGGTAGCAGACGTGACAGAGCGCCAGAAGATCAGGAACTCTAGAAGAGTTCAGATTTTTACACGAGAGTAAACGTAAAAGAAGGTTTTACAAGACTCACGTTAACAATATTGCAGCAGTACGCACACAATCGAAGCGCAGTAAGGATGGCTAGTGTAACTAGCAAGAATACCACGAAAGCAAGAAAAAGAAGTACGCTTTTAACTATTAACGTACCTGTCTCTTCCGAAACGAATGAGTACAGAGAGTACGATATGTCTACCATCGTTCTCCTTAAGTCT
+
::>D@CAABABBBABBCBBCDCCCE@CEF@@>@A;;5;=???@@?C?BBBC@BBA;;;;;'988<:;=<<489-87;955&5<49.555&59949554<@:?A@B@CE?A?C?BADBBBCCBBCCCCCCF?AACC=@@@@@BA@@EAAA@?B::9CB@A>A?AA9958?9=A=774===;=8<6;=?>@.@A>9:8>@7778(89AABB>A=A:99?:>A;:;<@:>;>>@7>=A<;;;=>===>AAA;;;@B@@@==;;;>?:><<//)///)/161778:
@ATNG8:00024:04982
GATGGTAGCGCACACATAGATACAGTACTCATTTCGTTTCGGAAGAGACAGGTACGTTAATAGTTAATAGCGTACTTCTTTTTCTTGCTTTCGTGGTATTCTTGCTAGTTACACTAGCCATCCTTACTGCGCTTCGATTGTGTGCGTACTGCTGCAATATTGTTAACGTGAGTCTTGTAAACCTTCTTTTACGTTTTACTCTCGTGTTAAAATCTGAATTCTTCTAGAGTTCCTGATCTTCTGGCTCTCTGTAGGACAGATACTACCCATCGTTCTCCTTAAGTCT
+
55<=8>>CB<AC666DCCD;99966>>><<544)444<2::5;9:59<6669<<555.5.549;8?:<<<@=@=>@4/0000'0/278=@6<:55.5595;;.6655<<7<>666===8<==7;7;><;;///)/:77,/6>>;;;;;<977:///)/::6;<7=555444:9994////)/)/27:<:+:;////&//79;><<<<.555&59555:=8<=466<;;;?8<7<98444.445.5//://-8--(/7//5::;;444)444:;055=7<0525<=<
@ATNG8:00026:05014
GATGGTAGCTCGCTGATGATATTCCAGAAGATCAGGAACTCTAGAAGAATTCAGATTTTTAACACGAAGAGTAAACGTAAAAAGAATGGTTTTACAAGACTCACGTTTAACAATATTGCAGCAGTACGCACACAATCGAAGCGCAGTAAGGATGGCTAGTGTAACTAGCAAGAATACCACGAAAGCAAGAAAAAAGAAGTTACGCTATTAACTATTAACGATACCTGTCTCTTCCGAAAACGATGAGTACACACTCTCATATGACACTACCATCGTTCTCCTTAAGTCT
+
?8>>5;>?;?>C=ABBCBBA;;5;29;43:>?<55.5.//////97<;69444444444$43876//)/77555,5///999'77)//3;<<0666:=><<655545/58<A>@@D>@@@:;:9@99:99?999:>>@B>@?@BB????A;@::89BBBCBCB???????;?A?@@?:///>>7>::5789999%89<9>6@><<<;@;@:?>?@:@:685755/5659:9=6:4////'/5/--7--....;;55555222::<=88=C8CBB891878/7/8;>999
@ATNG8:00034:05004
GATGGTAGCACACGAGATCTCATCGTACTCATTCGTTTCGGAAGAGACAGGTACGTTATTAGTTAATAGCGTACTTCTTTTTCTTGCTTTCGTGGTATTCTTGCCTAGTTACACTAGCCATCCTTACTGCGCTTCGATTGTGTGCGTACTGCTGCAATATTGTTAACGTGAGTCTTGTAAAACCTTCTTTTACGTTTACTCTCGTGTTAAAATCTTGAATTCTTCTAGAGTTCCTGATCTTCTGGATATGAGTGACTCGTGCTACCATCGTTCTCCTTAAAGTCT
+
48:93:<@>@AB@@:66<<>>>>;;655==;;7;;<?6?C:;7<A@>>CC@CCC;;2;C9B=B:?;>BB@@@?5525==;=+44-3777.8@@@=AC@?@@<00+0=::6=0//:007?BBB?B<@=/00/895<<<=:==>:558///;9977/5+527.5@:>::9>8889<94558=C.A29.2255(57<?C7>>A??><<;;0666'26:475/537708758966477;=8;==<@>>8>?>;;;@@@@B?>>>A>>>@=???==9;;;7<198)8<<=
@ATNG8:00034:05018
GATGGTAGTGATACAGATCAGACACCAGAAGATCAGGAACTCTAGAAGAATTCAGATTTTAACACGAGAGTAAACGTAAAAGAAGGTTTTACAAGACTCACGTTAACAATATTGCAGCAGTACGCACACAATCGAAGCGCAGTAAGGATGGCTAGTGTAACTAGCAAGAATACCACGAAAGCAAGAAAAAGAAGTACGCTATTAACTATTAACGTACCTGTCTCTTCCGAAACGAATGAGTACGATGAGAGAGCTCTCTCTACCATCGTTCTCCTTAAGTCT
+
CCCC=CBCCDBABBBCBBBDCCEEE?DDD?CCCBBB?BABBBCCCC@BB>@>?A?999938?CECABCBB==<3;>99::.4C8>.;;;&9;;===BBGFFCB@B@BC@CCC@CCCBBBCCDCCBBBCCB?CCCD>@@ABBDDD?B?CAA?ACCCCCCC@CAA@@@?CC@BBB?BBCCD?A@@:8888717C>D@?@CCCB?:?9@@@@<>;>BCBB?CBAA@@@9?9?@@:ABB@BCCCBABABBBBBBBBBB??@>><<==<ABAAB?BBB?B?>;>@@@
@ATNG8:00035:04982
GATGGTAGCGCACACATAGATACAGTACTCATTCGTTTCGGAAGAGACAGGTACGTTAATAGTTAATAGCGTACTTCTTTTTCTTGCTTTCGTGGTATTCTTGCTAGTTACACTAGCCATCCTTACTGCGCTTCGATTGTGTGCGTACTGCTGCAATATTGTTAACGTGAGTCTTGTAAAACCTTCTTTTTACGTTTACTCTCGTGTTAAAAATCTGAATTCTTCTAGAGTTCCTGATCTTCTGGACAGAGTGTGCAGATACTACCATCGTTCTCCTTAAGTCT
+
@:>=9=DBBBCCBBBCCCBCCCCCCBCBEDBA>A@@@;@C>C@BCBCECC@CCCA@?@@CB@@=A?BABBCAA@D@;;;;;*;;59@AB<BABB>BBB@BD9<;BBCDACCCCCCCC@BAA>A>BCCBBC;;6;@BB@ECCCCCCCCBDBAAA@@<@BB?BC?B?@AACBCCCC@CCBED;C=A=;;;;;*;A;;;0;BCACA;;;B2:;:;';==A@<A=BB?:;;BBBC@C?BCCDCC@BBCACCCCCBBBC@@@@BDBCCCD@CCC@@=@A@5;5;?AABC
@ATNG8:00038:05004
GATAGAGAGACTGTAGCGCACCCAGAAGATCAGAACTCTAGAAGAATTCAGATTTTAACACGAGAGTAAACGTAAAAGAAGGTTTTACAAGACTCACGTTTAACAATATTGCAGCAGTACGCACACAATCGAAGCGCAGTAAGGATGGCAGTGTAACTAGCAAGAATACCACGAAAGCAAGAAAAAAGAAGTTACGCTATTAACTATTAACGATACCTGTCTCTTCCGAAAACGATGAGTACTATGTAGAGCTCTATACCTAATCGTTCTCCTTAAGTCT
+
;55>BBCBBCCA@@BBCCBBAA;BBB?BBAAAAA=ABB@@@CAGF>A?AA@9999-:<>@ABBA@@:99,9?;9:9*5=494999+999.55555::444)47;?<@?>5:;>:@@<<<@995?:;:;???@<@?BBBCCB?C@CAB?CAAAAAB>AACCEB???9999<999?C;@@@;<=====%:95//(/689=;>8<2969537463-,,,(,,-2337.532255&592226555;;::::7555556333..).82779=87776;6;<><<=
@ATNG8:00038:05025
GATGGTAGGACGAGCGTCTGAGAGGTACTCATTCGTTTCGGAAGAGACAGGTACGTTAATAGTTAATAGCGTACTTCTTTTTCTTGCTTTCGTGGTATTCTTGCTAGTTACACTAGCCATCCTTACTGCGCTTCGATTGTGTGCGTACTGCTGCAATATTGTTAACGTGAGTCTTGTAAAACCTTCTTTTTACGTTTACTCTCGTGTTAAAAATCTGAATTCTTCTAGAGTTCCTGATCTTCTGGGCTGCGCTGATATGCGCTACCATCGTTCTCCTTAAGTCT
+
955=8=BB?@?@@@@;::AAABBB@CDCCD@A<@=<<9??=A>BBCCDCC?CECCC@C?CCCC?C@BDDFCBCBC>;;:::*;B>AA@@=@BDFACCDACD;;;;FDE@BBCCCDDC@BBB@C@BBCA@@@@@CCCC?CBBBCCBBBBBBBBAAB@CBB?BB?B>AACCCCCBC?B;;;;6;>C>;;;;;*;BA@A;ACCCGCCAA@5;;;;*;BBBB@B@CD@CBDCCBB?B@CCCDDC=AACH?EAAA;:;ACAABCCCCGCB?BCCJJAAAA@C?BILCCB
@ATNG8:00020:05067
GATGGTAGTGTCAGTGCGCGTCGTCCAGAAGATCAGGAACTCTAGAAGAATTCAGATTTTTAACACGAGAGTAAACGTAAAAAGAAGGTTTTACAAGACTCACGTTAACAATATTGCAGCAGTACGCACACAATCGAAGCGCAGTAAGGATGGCTAGTGTAACTAGCAAGAATACCACGAAAGCAAGAAAAAGAAGTACGCTATTAACTATTAACGTACCTGTCTCTTCCGAAACGAATGAGTACTATAGACTATCTGAGACTACCATCGTTCTCCTTAAGTCT
+
@?@F@ECCCCC??@A@CCDCCCCCC@@@A@CCCCBB?B?BBCCCBA?BB?C@BB>=>=>=.>?BCC?AACC??>8<@;;:;;*:B>B<AAA9@DC@CCCCCCC@A?@@BB@CCA>ADCCCCCFDBBBCBCCC?BB@@>ACCBDA@@<@<?@@=ACCBBBAA>ACBBBB?CC?AAB>AABBB=B?=898888(7A;AAABCBA=>6:5;>==5;7;BCBB@BBBAABB<?<?@@9@AA=BBBBBBBBCBBBCB???CBCDCCDCAA?ABBBC?AAA>A<A>B778
@ATNG8:00048:05030
GATGGTAGATACTCGCTGATACACCCAGAAGATCAGGAACTCTAGAAGAATTCAGATTTTTAACACGAGAGTAAACGTAAAAGAAGGTTTACAAGACTCACGTTAACAATATTGCAGCAGTACGCACACAATCGAAGCGCATTAAGGATGGCTAGTGTAACTAGCAAGAATACCACGAAAGCAAGAAAAAGAAGTACGCTATTAACTATTAACGTACCTGTCTCTTCCGAAACGAATGAGTACTACTCTCAGAGACACACTACCATCGTTCTCCTTAAGTCT
+
///:68<>::<<<;556BA?@BBBC>CCD@CCDBBC@C@BBC@@@@>@@>A=@@@::99:):>BBBBC???A@@899:999*4939.55)555.5<@BDCBBC=A=;;6;AB@GDAABCABCBCBBB@@@=ABAB?BCBBBB?A=@????=?CCCBBBB@AB@@=?8??333=7<==<;334349;999$37,39::9=30/)0+/;;?=A>ABBBA=@999?@A=A>@AA9B@@=@@@@@@@AAA???A?AADCGCCCCBBB?B;;;B?CCC@>9A>@@@?
@ATNG8:00020:05117
GATGGTAGGAGACACGTCGCACACGTACTCATTCGTTTCGGAAGAGACAGGTACGTTAATAGTTAATAGCGTACTTCTTTTTCTTGCTTTCGTGGTATTCTTGCTAGTTACACTAGCCATCCTTACTGCGCTTCGATTGTGTGCGTACTGCTGCAATATTGTTAACGTGAGTCTTGTAAAACCTTCTTTTTACGTTTACTCTCGTGTTAAAAATCTGAATTCTTCTAGAGTTCCTGATCTTCTGGTGTCTGATCTGTATCACTACCATCGTTCTCCTTAAGTCT
+
959C@CCC@DFJDBBBBBCAABCBBBCBCBDB?B9::9;C?CABCCCCCB@CCCBC:;:<@DF@C?BBBAC?CKF?:::99'9A?ABBC=BBCC?BAA?AB>@ABBCB?BCCCCBBB>B@>;A;A>>>>>==;>>AC=@????>@?A88:@>>>@<>>=<@@>D:==>?BBDAA<>>>@?3@<?<?CAAA/AA<<9.99<678>=>=;>>>>/>@>>>=B<>><@@@@@??<?:===>>A<@@@=@>>>>>=???@@@A>>?@AB=::;AB:=>><><A<A<99
@ATNG8:00024:05107
GATGGTAGCGCATATCAGCGCAGCCCAGAAGATCAGGAACTCTAGAAGAATTCAGATTTTTAACACGAGAGTAAACGTAAAAGAAGGTTTTACAAGACTCACGTTAACAATATTGCAGCAGTACGCACACAATCGAAGCGCAGTAAGGATGGCTAGTGTAACTAGCAAGAATACCACGAAAGCAAGAAAAAGAAGTACGCTATTAACTATTAAAGTACCTGTCTCTTCCGAAACGAATGAGTACTATGTAGAGCTCTATACTACCATCGTTCTCCTTAAGTCT
+
@<CC?B?;<:BB@@ABBBABCCAAA=BBB@BBCCCDAD>BBCCBBC@CC?B;=<?9:999*;=BCCCCBBBAAA6A@>>?@7@A>A5;;;*;BB?CDJGKCGA@>@?BC@BCD@AAACCCCCCCBBBBCCCACCCD>@@CCCBBB?B?BAA?ACCFCBBB@CBBBBC?CD?BBB=??BBB=>=>:89899(9>=@ABBBBBBB@B?BCCC?BB=B>??9>?>>=>><@<@@>9?=@<=>>>@B@@@AA:;>AA=@BABA;<<AA<AAAAD;@>?<@;?;?>>>
@ATNG8:00026:05108
GATGGTAGCGCGACGAGCGTAGACCCAGAAGATCAGGAACTCTAGAAGTATTCAGATTTTTAACACGAGAGTAAACGTAAAAAGAAGGTTTTACAAGACTCACGTTAACAATATTGCAGCAGTACGCACACAATCGAAGCGCAGTAAGGATGGCTAGTGTAACTAGCAAGAATACCACGAAAGCAAGAAAAAGAAGTACGCTATTAACTATTAACGTACCTGTCTCTTCCGAAACGAATGAGTACAGAGAGTACGATATGTCTACCATCGTTCTCCTTAAGTCT
+
445<8=>>669666==669@@@?;;4;CCACCAAAB@C?BBBA@@@;>@9>699444499$93<8::<555<;=4<;;;@@@+>@:>8<<<.9784///;;;<>>6:9=>:BCC?BABBBCACBCBAA:::;5<<@@<@BBBBA@A@CAGFE@BBCBBB@@=@@BB@@>@C?BCC@BAAA@:@>>;99999(9@<AA@BDB???<?<>BBB?B??:;;;?CDCCBCD:;:;CC<CFE;;;BCCCCAAA99:?@@@AABAAAA999<@;<896?8<:>:=<;555
@ATNG8:00042:05088
GATGGTAGCACGAGTCACTCATATCCAGAAGATCAGGAACTCTAGAAGAATTCAGATTTTTAACACGAGAGTAAACGTAAAAAGAAGGTTTTACAAGACTCACGTTAACAATATTGCAGCAGTACGCACACAATCGAAGCGCAGTAAGTATGGCTAGTGTAACTAGCAAGAATACCACGAAAGCAAGAAAAAGAAGTACGCTATTAACTATTAACGTACCTGTCTCTTCCGAAACGAATGAGTACGTGTGCGACGTGTCTCCTACCATCGTTCTCCTTAAGTCT
+
BBBG@CCCCC@@;DFDCBCFAABED@CCC=DCCC@@>A@CCBBBCC?CC@C@CBA?????0@@DBCADCABDDE=BA;;;;;*;C=@5:::4:BD@BCAHCCDCD@C@BB@BCC?CCBABBCCCCCCCCBBB?AABB@CBCBBBBB?CCCBB?BCCCCBBB>AACBCD@??>?BB;>>A@A8>>?<?BFED3CC?B???CFAAA7;7;===:>:=BCCC@CC@?@BC@D@@@?9???;?AACBBBBBBBBBBBBBA@@=>><>>>=AB==A?999=@=A?BBBC
@ATNG8:00048:05088
GATGGTAGGCACTGCGCACACATCCCAGAAGATCAGGAACTCTAGAAGAATTCAGATTTTTAACACGAGAGTAAACGTAAAAAGAAGGTTTTACAAGACTCACGTTAACAATATTGCAGCAGTACGCACACAATCGAAGCGCAGTAAGGATGGCTAGTGTAACTAGCAAGAATACCACGAAAGCAAGAAAAAGAAGTACGCTATTAACTATTAACGTACCTGTCTCTTCCGAAACGAATGAGTACTGTTTCTATGTGTGCGCTACATCGTTCTCCTTAAGTCT
+
?::=9=<C;<<<>B;;?@?@;@<>>6>@B>?@BBBB?A?CCCCCCC@@@?@>@B?;;;;;);9?=?BBBBBBBC;@@@@@A@,@B>BAEGE<HIIAICCBAA@BC@B@CC@CAA>AAAABCCCCBBCCA@A@>AB;;6;???AAAB?BAECB?CCBBBBBA?CC?????9937>:4::===6=::48;;==.=@?B@@AAAA?@3836<>>:>;>ACCC?CCABBBB?B?BBC>B??;?>>AA?>>9::,:>@>AAB><8;:5559:2236;33.31728333
@ATNG8:00051:04497
GATGGTAGCACGAGTCATCATATCAGAAGATCAGGAACTCTAGAAGAATTCAGATTTTTAACACGAGAGTAAACGTAAAAAGAAGGTTTTACAAGACTCACGTTAACAATATTGCAGCAGTACGCACACAATCGAAGCGCAGTAAGGATGGCTAGTGTAACTAGCAAGAATACCACGAAAGCAAGAAAAAGAAGTACGCTATTAACTATTAACGTACCTGTCTCTTCCGAAACGAATGAGTACGTGTGCGACGTGTCTCCTACCATCGTTCTCCTTAAGTCT
+
;55>:=<BBA@<<===CC@A?=<>=??<;AACCE@B=@ACCCDC@BA:B?BBEBB@<<(9.55;;<<?=;::0944999:);C>B4999&5<>=BBCCCCCCCAC@BB=A@B?BCCAABBBBIGCDBBBB?CD;;7;A@@@B@@9@<@AB?CECCC@@@?BBBCCB?::68=<8777;>9777:=CCDA1CB>777BCC@@9*/*/889).*.265>9:554966)/)/9;2;776/43;@BABB@@@A===BC@A>>@;<:;5;888B@BBC?B?B?BBBA
@ATNG8:00052:04495
GATGGTAGATACTCGCTGATACACCCAGAAGATCAGGAACTCTAGAAGAATTCAGATTTTTAACACGAGAGTAAACGTAAAAAGAAGGTTTACAAGACTCACGTTAACAATATTGCAGCAGTACGCACACAATCGAAGCGCAGTAAGGATGGCTAGTGTAACTAGCAAGAATACCACGAAAGCAAGAAAAAGAAGTACGCTATTAACTATTAACGTACCTGTCTCTTCCGAAACGAATGAGTACACATCGTCGTGTCGTGCTACCATCGTTCTCCTTAAGTCT
+
:55>;>CCCCCBBBBCDCCCCDBBB<BDD@CCBBBB?B?BBCBBBB?BB@B@BAAABBBB3B@BCBBCCCCBAB;??99:9:*;C>C5;;69B@=BCCCHFD@@>@?BB@BCC@CCBABDDDDECCCCCCB?BCCD?BBBBBDCC@B?BAA?ACCCCCCB?BBBBBB?AC?@?@=@@DDD>A>>8<<<<=.=A?CAAABBBBB<A<@A>=:>:=ACAB>BA===00-0<>AA<A@A<BBBAAACCCCAAABBCCBBAAABCCCD?CCBBA>@@@<@;@;@A??
@ATNG8:00054:04516
GATGGTAGGCTACATACATACGCGCCAGAAGATCAGGAACTCTAGAAGAATTCAGATTTTTAACACGAGAGTAAACGTAAAAAGAAGGTTTTACAAGACTCACGTTAACAATATTGCAGCAGTACGCACACAATCGAAGCGCAGTAAGGATGGCTAGTGTAACTAGCAAGAATACCACGAAAGCAAGAAAAAGAAGTACGCTATTAACTATTAACGTACCTGTCTCTTCCGAAACGAATGAGTACAGAGAGTACGATATGTCTACATCGTTCTCCTTAAGTCT
+
:9:B<=EC@CC=<AB@@@CCCCCCC?AAB?@@@CBB?C?BCEBBCD?AA?C@DBB@@@@@2AA@?@BBBAA??=5=?99:::(9>;=3877&38828==CCA@?@:>:;;4766(//65==;AA;:;A>?>A:????7;;AAAABB<?;?;?>?;;;>=>=:>CB@BB?BB@>??=?A888+9<:7<<<<<*8808>=887=>>1818===:?;>>>??<@C@::;=0819//)/00*0==>=@?@A<=>@>>@@?@???AAAAA@===A<???<@<@<;::@
@ATNG8:00088:04497
GATGGTAGAGTACAGTGTAGTAGACCAGAAGATCAGGAACTCTAGAAGAATTCAGATTTTTAACACGAGAGTAAACGTAAAAAGAAGGTTTTACAAGACTCACGTTAACAATATTGCAGCAGTACGCACACAATCGAAGCGCAGTAAGGATGGCTAGTGTAACTAGCAAGAATACCACGAAAGCAAGAAAAAGAAGTACGCTATTAACTATTAACGTACCTGTCTCTTCCGAAACGAATGAGTACTGTATCTATGTGTGCGCTACCATCGTTCTCCTTAAGTCT
+
BCCC@BACBD<;6C@@:;:>=9>?@16;C@DA@>00+08<<>AA@A?A@>A?BA@AA@@@2@=@A?::9@?>>@:?=@??>>,4;5:6B?A7B@@=A@A?A@>BB=B?@@:@@@;>?A>>??@BC;;:DB@@=@BAB>BABBBBCB?C?C;;9;A<;;AAA?AAAAAA=???AAC<><777)7;;8>CCDC3AA;>773889:>*0,/55:(/*/7>>;9@@@@>=?9=9=?A=BBB@DBCAABBBBBBAAAA9::>C@?>@=7303668;6>99492<=???>
@ATNG8:00096:04491
GATGGTAGTGTCAGTGCGCGTCGTCCAGAAGATCAGGAACTCTAGAAGAATTCAAGATTTTTAACATCAGAGAGTAAACGATTAAAAAAAGAAGGGTTTTTACAGACTCACGTTAACAATATTGCAGCAGTACGCACACAATCGAAGCGCAGTAAGGATGGCTAGTGTAACTAGCAAGAATACCACGAAAGCAAGAAAAAGAAGTACGCTATTAACTATTAACGTACCTGTCTCTTCCGAAACGAATGAGTACACACTCTCATATGACACTACCATCGTTCTCCTTAAGTCT
+
////)/7::AA<=>>@C@CCB<;55.5994;B;;9D=@===<00/92/-(-0--(---999+93777/3333333;;/3333,333333"3;,//*/:::'/////8867722+2.55.56616677BBBBBBCBCBBBC?CBBB?BBBBCC=>:A>AAA>AABBBBAE7;;@<;;=AA=A>>:==??A:AAA<?@???/<<47777877<=,/-/888)/,/8@@@<CCCCCCC@C?@@D>EBB?BCBBCBBBBBA@??BB??@FBBBBBBB@CABBC?B@@=?=A?BBBC
@ATNG8:00052:04558
GATGGTAGTGTCAGTGCGCGTCGTCCAGAAGATCAGGAACTCTAGAAGAATTCAGATTTTTAACACGAGAGTAAACGTAAAAAGAAGGTTTTACAAGACTCACGTTAACAATATTGCAGCAGTACGCACACAATCGAAGCGCAGTAAGGATGGCTAGTGTAACTAGCAAGAATACCACGAAAGCAAGAAAAAGAAGTACGCTATTAACTATTAACGTACCTGTCTCTTCCGAAACGAATGAGTACTGTATCTATGTGTGCGCTACCATCGTTCTTCTTAAGTCT
+
;:9<8=<BAB@@?CCCBCBBB:6;@=BBB@CCCC;;:;@CBCBBBCAED>A>ABB;:::9)98>?ABCCCB@AA9>?;9;;;*;B<??BBB:BCC@CCCGCCB@@<@=;;6;CC@;<;CJBBCHC;;;CBBB?B@@@>@@AAABDCAD?CBB@CBBDBAAA?AAAA:979A=ACF=@@BBA=9998==>??.?A?AA999BBAA=B=A?@?<@:>>BCC@CB999BC=@>ABB9??@=@@BBBAA???BBBCAAABAAABBCAA@=6788938>1888=:>@@>
@ATNG8:00061:04575
GATGGTAGCTCACGTACGTCACACGTACTCATTCGTTTCGGAAGAGACAGGTACGTTAATAGTTAATAGCGTACTTCTTTTTCTTGCTTTCGTGGTATTCTTGCTAGTTACACTAGCCATCCTTACTGCGCTTCGATTGTGTGCGTACTGCTGCAATATTGTTAACGTGAGTCTTGTAAAACCTTCTTTTTACGTTTACTCTCGTGTTAAAAATCTGAATTCTTCTAGAGTTCCTGATCTTCTGGAGATATCATCAGCAGCTACCATCGTTCTCCTTAAGTCT
+
///:6:@CAA>?666<;;;CCCCBBBBCAA;;9;BBF<BB:;9;CCCCBCABDDDB@C?BBBB?B@CDCBBBC@@;::999)9><@ABC:?ACC@CAA?AB<??AAAA=A:9:ABBF@AAA@D>AABBBB>>;>@??8;;D@@>>=>=AA@;;;@<888=;;5;;>BF@@???A;>>>DD5A:@;ACDDD.;:<<;1<<;<=@=<=@18887(6::;:5;;@@;?@?;;:>=B=B@>>>B<===;===>>?>===@@@>>=9;;5///<@97776><>>BB>>
@ATNG8:00062:04553
GATGGTAGCACGAGTCACTCATATCCAGAAGATCAGGAACTCTAGAAGAATTCAGATTTTTAACACGAGAGTAAACGTAAAAAGAAGGTTTTACAAAACTCACGTTAACAATATTGCAGCAGTACGCACACAATCGAAGCGCAGTAAGGATGGCTAGTGTAACTAGCAAGAATACCACGAAAGCAAGAAAAAGAAGTACGCTATTAACTATTAACGTACCTGTCTCTTCCGAAACGAATGAGTACCTCTCAGACGCTCGTCCTACCATCGTTCTCCTTAAGTCT
+
C@@@@DDAC@@@;<=AB@B9;6@>B7?@C?BBCBBB=A=@;;:;9:699.5799444444$4388:><595::C;?:;?B@B1@@?<AFG@2DAAAB8A@@BB@A<?:99;@@@:?@BABCB;;6?=BACCC<@@::;///;;9;<:=:==B@CBBBBBBAAAA<<;@8/0)/77)//444(3:9177;;;)//+/766==::;5=;=BCC@D@AAA?>9>@@@@AA<=8;;;38::29===>??<@CCC=AA@@ABBB?:7:==*0/0/:5:9;6<9B;DCCA
@ATNG8:00063:04540
GATGGTAGGACGAGCGTCTGAGAGGTACTCATTCGTTTCGGAAGAGACAGGTACGTTAATAGTTAATAGCGTACTTCTTTTTCTTGCTTTCGTGGTATTCTTGCTAGTTACACTAGCCATCCTTACTGCGCTTCGATTGTGTGCGTACTGCTGCAATATTGTTAACGTGAGTCTTGTAAAACCTTCTTTTTACGTTTACTCTCGTGTTAAAAATCTGAATTCTTCTAGAGTTCCTGATCTTCTGGTGTCGTCTATCATGTACTACCATCGTTCTCCTTAAGTCT
+
444>8=BB=A@;55:=@@@@@@BB><;;BC@@?ABBA<AA?B?BCCDDCC@CBBBC@C@CCCC@C@GCCCAAABD@CBDDD3EJ@C@AA;@B@A=A<<5<A5;;AECC?BBBBABAC?BBCAC?CBCCCBBB@BBBC@DGCCAAACCCBCCCCBB@BCC@BB@B?ABBBBCBCB>A;;;;.;>B><;;;;*;B;;;0;;BBCCCCCCADCCC5CCCBB?C@CCACBCCBBB?B@BBBBBB?BBD@CCBBBB;;;BCCBBBDFBBB@CCBBC@A@@=@=@=AABB
@ATNG8:00065:04559
GATGGTAGCACGACACGACGATGTGTACTCATTCGTTTCGGAAGAGACAGGTACGTTAATAGTTAATAGCGTACTTCTTTTTCTTGCTTTCGTGGTATTCTTGCTAGTTACACTAGCCATCCTTACTGCGCTTCGATTGTGTGCGTACTGCTGCAATATTGTTAACGTGAGTCTTGTAAAACCTTCTTTTTACGTTTACTCTCGTGTTAAAAATCTGAATTCTTACTAGAGTTCCTGATCTTCTGGCTCTCGTAGACAGATACTACCATCGTTCTCCTTAAGTCT
+
:55=9<??@@00/9><<BB966CCDBBBCCBB@BCCC>CHAGAFCCCCEFADC@@@@D@CDCCAC@BACCCBA@A?BFGFC3BA=A???8?AAA@CBB???<???AAA@CBAABB>><?CC8>;??=@@?@@<@@??;?BAABAAA?@>>>>>>?:>>@=BA<A<@@>99999>)//666-669-88FEF/AA@@@7;;???>>>==4::::+;=A@@<?<==6;;A=>>==:=;??==;;5;;=8=AA>=>@>>>@@AD?@@A?>9=;=??=??C<>:>:>;>>
@ATNG8:00067:04531
GATAGCACGAGTCACTCATATCCAGAAGATCAGGAACTCTAGAAGAATTCAGATTTTTAACACGAGAGTAAACGTAAAAAGAAGGTTTTACAAGACTCACGTTAACAATATTGCAGCAGTACGCACACAATCGAAGCGCAGTAAGGATGGCTAGTGTAACTAGCAAGAATACCACGAAAGCAAGAAAAAGAAGTACGCTATTAACTATTAACGTACCTGTCTCTTCCGAAACGAATGAGTACGAGAGTCAGAGCAGAGCTACCATCGTTCTCCTTAAGTCT
+
99:CCBABBBBFCBCCCCCBBB?BAC?CECC@@>A?CCCBAAB@BB?B?AAB;;;;;*;>BBACCCCBABA9@?;;;;;*;@=A?CCC;CCF@CECCCCBBB?B>@@=@BB=@ADBBBCCCGCCCBBBC@BBAA>BBCCCCBB@D@C@@>@BBABCCC@CAABEC@AA?AFD?C@AAD>A@@?BCDCC3CC?@A@BBBCB@787:>>>;?<??BBB>@@AA@@A;?<?AA=DCC@ABABCBBBBBEBBAABBCCCBBBBBBB?>>AAC?AAA<A:?;?>>=
@ATNG8:00074:04574
GATGGTAGGCACTGCGCACACATCCCAGATGATCAGGAACTCGTAAGAAGAATTCAGATTTTTTAACACGAGAGTAAACGTAAAAAGAAGGTTTTACAAGACTCACGTTAACAATATTGCAGCAGTACGCACACAATCGAAGCGCAGTAAGGATGGCTAGTGTAACTAGCAAGAATACCACGAAAGCAAGAAAAAAGAAGTTACGCTATTAACTATTAACGATACCTGTCTCTTCCGAAAACGATGAGTACTATAGACTATCTGAGACTACCATCGTTCTCCTTAAGTCT
+
88;<058?:;4554:<<;;;;966<4@?@99:?B@>;<6..----(-83::6<54////////#/)/55///99///(/944444$44.5.555&5:<:>>>@><</0,/6:;6;=<255;:;;<@BA:;:A@@@?ABBE@A@CCCCBA?A>A;;9<CCBECCC@@@@AAB?AB>AAA9??989*7;;8>BBBCB)BA?8:39?@ABBA=B=>>=?;>:==888;4887<=9:1735555'555337...75567755588;<@887:=BB?BBBBA<A?><>?B?CABA
@ATNG8:00095:04549
GATGGTAGAGTACAGTGTAGTAGACCAGAAGATCAGGAACTCTAGAAGAATTCAGATTTTTAACACGAGAGTAAACGTAAAAAGAAGGTTTTACAAGACTCACGTTAACAATATTGCAGCAGTACGCACACAATCGAAGCGCAGTAAGGATGGCTAGTGTAACTAGCAAGAATACCACGAAAAGCAAGAAAAAGAAGTACGCTATTAACTATTAACGTACCTGTCTCTTCCGAAACGAATGAGTACTATAGACTATCTGAGACTACATCGTTCTCCTTAAGTCT
+
9;;C@DDCCAAABCCCBBCCCCCCB@CCB=BCCCCC?C?BACCCCC?CC?C@CBBBBCCC3B?BCCCBBBCA@@;@@@ABBB3AB?BABCC;CCC@BECCCGCBB?B@BC@BBB>BBCBBABAAABBBBC;;8;ABC>AAE@AA?G?C@CCB?B;;;AA>?=====8834>46:6(//////&//3,33333$398>?@BB<;9=1836<A=4:78>BBC?BBBBBBB@B<??D>@??<?@AABBBBAAABBBBCBBBBB585<<<<=<<<9<<=9=8B>B@A?
@ATNG8:00095:04552
GATGGTAGCGCATATCAGCGCAGCCCAGAAGATCAGGAACTCTAGAAGAATTCAGATTTTTTAACACGAGAGTAAACGTAAAAAGAAGGTTTTACAAGACTCACGTTAACAATATTGCAGCAGTACGCACACAATCGAAGCGCAGTAAGGATGGCTAGTGTAACTAGCAAGAATACCACGAAAGCAAGAAAAAGAAGTACGCTATTAACTATTAACGTACCTGTCTCTTCCGAAACGAATGAGTACTATGTAGAGCTCTATACTAATCGTTCTCCTTAAGTCT
+
CBAA9=;:::<:;95599445555>3?;@=<5:9@@=@=@DC696?=AA?A:=?<444444#5455599555555)5544444$447:2777+7//)/7::<====495594:??=:;9???;<==;;;@@@@=B;:;;@A>@?<AD;@;@;<4;9@@A?@?7@@>999?AA?AAB?9::BC>?@???@???.?A=AAABBBBED?C@B@@@;@<@BCCCBFCAAABB@C>@@@8@@@<;;;AA@ACB:99=BBBB?@BDCA==<6?339:<<<8<8;:>?AB
@ATNG8:00056:04597
GATGGTAGAGAGACTGTAGCGCACCCCAGAAGATCAGGAACTCTAGAAGAATTCAGATTTTTTAACACGAGAGTAAACGTAAAAAAGAAGGTTTTACAAGACTCACGTTAACAATATTGCAGCAGTACGCACACAATCGAAGCGCAGTAAGGATGGCTAGTGTAACTAGCAAGAATACCACGAAAAGCAAGAAAAAAAGAAGTACGCTATTAAACTATTAACGTACCTGTCTCTTCCAACGAATGAGTACCTCTCAGACGCTCGTCCTACCATCGTTCTCCTTAAGTCT
+
9444.4<<=BBBDBBCCDCBBB::::&9:925;;BCC?B@CBCCC@@>AD?C?A@?999999%95?=>BACB?799,33:44444#9=89.555&59<7=>@>>>B9;8;?BB@B@@=@BAACBCCCLCCCB@@@=AA;;5;@?@AB;:6;=AAA?BBBBA@@@<@@A>;;600,///(/377;;0;;;<9999999#93/3737=;@=;279)85:5+2-2;C9::9?><@00+0*0*06617;9;>7707=????>>?@?@A77396605777<;:::9>*0,0<<;
@ATNG8:00061:04598
GATGGTAGCGCACACATAGATACAGTACTCATTCGTTTCGGAAGAGACAGGTACGTTAATAGTTAATAGCGTACTTCTTTTTCTTGCTTTCGTGGTATTCTTGCTAGTTACACTAGCCATCCTTACTGCGCTTCGATTGTGTGCGTACTGCTGCAATATTGTTAACGTGAGTCTTGTAAAACCTTCTTTTTACGTTTACTCTCGTGTTAAAAATCTGAATTCTTCTAGAGTTCCTGATCTTCTGGGTGTATCAGCGAGTATCTACCATCGTTCTCCTTAAGTCT
+
95:<7=CBBAABABBBCCCCCCCCCCABBB@@=?BBC=CD?C?CBAADDD@BBECC@C@CCBA?B@CCCEG;;;B@CCCCC39;:9CCC>CCCD@DCB=BB8;;ABCC@CCCCBBBCACCC@B@CCCCCCBB>ABBD@CCCBCCBBCCCCDBBAC?CDB?DD@D>AABB@AA@@>@CDME;F@C>;;;;;*;BBBB=B@@@BBAABCAEGGL5CBBBD@BGIIABBBAAAD@D?ABDDDD@BBCC;A;:;CCCBCCCCBBCFDBB@CCCDE@CCC?B?A?BB;:
@ATNG8:00068:04598
GATGGTAGAGAGAGCTCTCTCATCGTACTCATTCGTTTCGGAAGAGACAGGTACGTTAATAGTTAATAGCGTACTTCTTTTTCCTGCTTTCGTGGTATTCTTGCTAGTTACACTAGCCATCCTTACTGCGCTTCGATTGTGTGCGTACTGCTGCAATATTGTTAACGTGAGTCTTGTAAAACCTTCTTTTTACGTTTACTCTCGTGTTAAAATCTGAATTCTTCTAGAGTTCCTGTTCTTCTGGATATGAGTGACTCGTGCTACCATCGTTCTCCTTAAGTCT
+
0//;79=<BBBBBBBBBBBBBBBBBCBBBCDC?CAAA>CE@CACCDDCBD@DDDCB@B>AACC@C:AA===?=;@8<====+B7=<783(3=<A?BBC???=?=?A@@=A@ACBBBB?BBB?C??@@A@@=838:::*//9/88>??>?@?::;B;?>@=BC;?<>?>>>???C=?@@DD6=8=8:6666(//777)--3---2/.2+222&2669:6=677379895552839@@<A@<??A=AA:::///<=<@<;;>>@?@;>====<??A<@=?;??::
@ATNG8:00085:04618
GATGGTAGTGTCATATGAGAGTGTGTACTCATTCGTTTCGGAAGAGACAGGTACGTTAATAGTTAATAGCGTACTTCTTTTTCTTGTTTTCGTGGTATTCTTGCTAGTTACACTAGCCATCCTTACTGCGCTTCGATTGTGTGCGTACTGCTGCAATATTGTTAACGTGAGTCTTGTAAAACCTTCTTTTTACGTTTACTCTCGTGTTAAAAATCTGAATTCTTCTAGAGTTCCTGATCTTCTGGGATGTGTGCGCAGTGCCTACCATCGTTCTCCTTAAGTCT
+
;@@C@CDCCCB;:;69BBBBBBDCCCCCCABA?ABAD>CC@C?BBCCCCI@CCCCC@B@CCCE@CACDCCCCCCD@BCCCC2BB@AAAA:@@@A@DEC@BB8;;9CAB>BAAAA@AB>ABC?B?:9:DCBBB?BA@@=ABBBCCAAACB???@>>7A;;7;C?CACCBCCCCDC@C;;;;-;>B>CJJJK5BCBBB>CCCGGCCBAA?CDDE5CBBCD@C@;;:;BCBBBC@C@CAABCC@C@AA<A000>@@BCBB@@@C=@@E@BBBCC?;;;?C@C@CBCD
@ATNG8:00090:04586
GATGGTAGGCGAGAGTGAGACGCAGTACTCATTCGTTTCGGAAGAGACAGGTACGTTAATAGTTAATAGCGTACTTCTTTTTCTTGCTTTCGTGGTATTCTTGCTAGTTACACTAGCCATCCTTACTGCGCTTCGATTGTGTGCGTACTGCTGCAATATTGTTAACGTGAGTCTTGTAAAACCTTCTTTTTACGTTTACTCTCGTGTTAAAAATCTGAATTCTTCTAGAGTTCCTGATCTTCTGGGTGCGCTACAGTCTCTCTACCATCGTTCTCCTTAAGTCT
+
A@@B;ABB?;;6<=DEECCCBBCCDCCCCCAA=A::;6;D?C@CCB@@@@=@BEDJ@C@BABB?B@CCCBABBBB;==?>?.=A?BBDC=AACC?BAB=A?9>>@BAB?B?@@BBBB?A@A?D?AAA@>>=><A===9<<=:::?????@???@@<===<>B=B====AAAACB<888DE5B<A<@@AA@/@AABB:@@@>>>>==A=BBBB/B;;;?<A<??<?AAA@@@;?<?D???A:<///+///<::===;;;BA???CE<;;;;>;:::7:<A<A@@@
@ATNG8:00096:04603
GATGGTAGCATCTGCATATCTCACCAGAAGATCAGGAACTCTAGAAGAATTCAGATTTTTAACACGAGAGGTAAACGTAAAAAGAAGGTTTTACAAGACTCACGTTAACAATATTGCAGCAGTACGCACACAATCGAAGCGCAGTAAGGATGGCTAGTGTAACTAGCAAGAATACCACGAAAGCAAGAAAAAAGAAGTACGCTATTAACTATTAACGTACCTGTCTCTTCCGAAAACGAATGAGTACGATGAGATCTCGTGTGCTACCATCGTTCTCCTTAAGTCT
+
44::3454:9::;;<B>@@@=??@:@AC@CCCDBB>A9>A@;@;;@CC@D@CABAAAAA2A>AAB==0..*.::4.--/;::)994:7<@<0<;;<?@CBBBABB7;59=295<8<=><=@@@AACCCCBBB@B;;;69:9:?:44.5.44;7556<>;;;9:99=8;69<4988.3/9992///4//////#/:4977;733386;6887737277<44.4444;:95:23///&///)///8667;88888;9866/----.778372223287;27,2,2553
@ATNG8:00097:04608
GATGGTAGGCGTGTGAGAGTCTGCCCAGAAGATCAGGAACTCTAGAAGAATTCAGATTTTTAACACGAGAGTAAACGTAAAATGAAGGTTTTACAAGACTCACGTTAACAATATTGTAGCAGTACGCACACAATCGAAGCGCAGTAAGGATGGCTAGTGTAACTAGCAAGAATACCACGAAAGCAAGAAAAAGAAGTACGCTATTAACTATTAATGTACCTGTCTCTTCCGAAACGAATGAGTACTATGTAGAGCTCTATACTACCATCGTTCTCCTTAAGTCT
+
:55>;>DC?CBBBCCDBBBCCCCCD>BBB@BB@AADBD@CBCCBCDABB@B@BAA;::;;.;?@@@DCBBCCBB>BCBBCC9BBB?B@CCC6AAB?BCCCB>>>>?B@CC?CAA>ACCBBBA@ABBBBAA@@;@@>>8<<>A=>?C:>9?>A>ABBBBBBB?BCCACA?CC>AAB>BB?@?;@<<899999(9=:;>@CBA@@C:@:@AAA;@<@@@@@<@A>>>>?<@<@@A9AAA<??>@@AAAAA@@@A<>>@AA@?>AA??:>>>AA9>>?;?7;7;<<C
@ATNG8:00050:04635
GATGGTAGCTATACGTATATCTATGTACTCATTCGTTTCGGAAGAGACAGGTACGTTAATAGTTAATAGCGTACTTCTTTTTCTTGCTTTCGTGGTATTCTTGCTAGTTACACTAGCCATCCTTACTGCGCTTCGATTGTGTGCGTACTGCTGCAATATTGTTAACGTGAGTCTTGTAAAACCGTTCTTTTTACGTTTACTCTCGTGTTAAAATCTGAATTCTTCTAGAGTTCCTGATCTTCTGGGTGTATCAGCGAGTATCTACCATCGTTCTCCTTAAGTCT
+
95:C:>C?@<CBBCCDDCCBBCCCCCCDDC;;:;BBB>CCAC@CCBBBDD@CBBBB>B?CBBC?B@BBACCC?;?7;;;;;+@@:@??>7>CCC?CAA>AC>:9;EDB=>?BCCCBB@BBB?B?BCDCCA==9>=><79899///;<<>?@;:;=8:9:6<>;@<???AAA>;;568788+8)..055557)3323;*..3...3539-555'2555@6;;==7<???:;:<A;@@988C<@>>>9>>>A?@?@@@A888=99//*/77795<::5;8=9=AAB
@ATNG8:00060:04644
GATGGTAGCGCATATCAGCGCAGCCCAGAAGATCAGGAACTCTAGAATAATTCAGATTTTTAACACGAGAGTAAACGTAAAAGAAGGTTTTACAAGACTCACGTTAACAATATTGCAGCAGTACGCACACAATCGAAGCGCAGTAAGGATGGCTAGTGTAACTAGCAAGAATACCACGAAAGCAAGAAAAAGAAGTACGCTATTAACTATTAACGTACCTGTCTCTTCCGAAACGAATGAGTACTATGTAGAGCTCTATACTACCATCGTTCTCCTTAAGTCT
+
@:AB?CBBBABDCCCDGCBBBBBBC>BBBACABACC@D@BBDCDBC?BB=@:@@=;9:::';4:9BGCBBB9;;,:@;;;;.9B:?7@@>+>99.6<@BBCCDBAC@A@=@BC?BBDCCBBB@@@BCCAAAAIHHDACCBDBBBC@D?B:;:;CCBBCCB@CCCECC>@@=??A@BCCFD>A:939:9:9(9=;@:9:CDEBB?B<??AA>AABBBBB?ABBBBBD@B@DCF>CCB?BCBAAABAA>??AA@AAABABBBBBBB?????A?A;;6;;?;?>>?
@ATNG8:00077:04634
GATGGTAGACATATCGTACTCTCTGTACTCATTCGTTTCGGAAGAGACAGGTACGTTAATAGTTAATATCGTACTTCTTTTTCTTGCTTTCGTGGTATTCTTGCTAGTTACACTAGCCATCCTTACTGCGCTTCGATTGTGTGCGTACTGCTGCAATATTGTTAACGTGAGTCTTGTAAAACCTTCTTTTTACGTTTACTCTCGTGTTAAAAATCTGAATTCTTCTAGAGTTCCTGATCTTCTGGTATACACACTCGCTCGCTACCATCGTTCTCCTTAAGTCT
+
@@@A@BCCCBBBCCCCCDCCCCCCIHCBBBBB@ABDH>CB@B@FCCCBBB?BCAA@AD?BBBB?A=?????=C==7@BCBC+B<8=@@@5A??C7BBC@BB999AB?@=??@AA>BA?CBB?B?BBAAA@@@<>>@@;>>@>===>@A@@@?>;><;;;:??5;7;AABBB@@@;?====2=:@;?????/>>>@@1;;>>ABD=;:08888(5<98>>B?BB>AABB?>>:==@?BBBB>>>B@B>;;;@@@AA@===;;;==@7;;>>>=BBA>>9<9<AA@
@ATNG8:00086:04635
GATGGTAGCTCACGTACGTCACACGTACTCATTCGTTTCGGAAGAGACAGGTACGTTAATAGTTAATAGCGTACTTCTTTTCTTGCTTTCGTGGTATTCTTGCTAGTTACACTAGCCATCCTTACTGCGCTTCGATTGTGTGCGTACTGCTGCAATATTGTTAACGTGAGTCTTGTAAAACCTTCTTTTTACGTTTACTCTCGTTGTTAAAAATCCTTGAATTCTTCTAGAGTTCCTGATCTTCTGGAGATACACATGATACTCTACCATCGTTCTCCTTAAGTCT
+
:<@A9AB996D>>56:666=BABC;;;AAABB?AABE=BC?B?ABEDDCC?A@@@C?B?@@@@0966@BBAA;9:<==>@5>A<AAAA<?AAB8;9A=AB69:78;;333:;>?>>;<AD>A>BABAA<975=97996757786655596:775-22:499,5.55/.775//(...88+3.83>>???.@>>>@077;566:7166)----(--(-,37(2,283899977;8<9>>???A=?=<9:9;======>>:9////99<:=>><=4<77179>8=:::
@ATNG8:00092:04665
GATGGTAGGCGTGTGAGAGTCTGCCCAGAAGATCAGGAACTCTAGAAGAATTCAGATTTTAACACGAGAGTAAACGTAAAAGAAGGTTTTACAAGACTCACGTTAACAATATTGCAGCAGTACGCACACAATCGAAGCGCAGTAAGGATGGCTAGTGTAACTAGCAAGAATACCACGAAAGCAAGAAAAGAAGTACGCTATTAACTATTAACGTACCTGTCTCTTCCGAAACGAATGAGTACGATGAGATCTCGTGTGCTACCATCGTTCTCCTTAAGTCT
+
@@@?>ACC@CBDDBBBCCBBABCCD=CCC?CCCCBB@B@CCBBBAA>BC@C?ACC;:::-;>DBCAAAA@???6==8999-9@<A9???5?AB?DBBBBBBBB@B?BB?@@@<@??@>>=>@???AA@??<>>>A<@@@AAB>=:>=A@B?ACBBAAAA>BCBB@@<@B=ACC>AABBB:??@??=??5?@<=A???@>>><?;==::7;<A@@@A=B?;=::9:?<?CA:ACC?BBA@>>?AAACBBBB@@A@??898?==9=ADDE>A>@<@:A>>@AA
@ATNG8:00097:04654
GATGGTAGGCGTGTGAGAGTCTGCCCAGAAGATCAGGAACTCTAGTAGAATTCATATTTTTAACACGAGAGTAAACGTAAAAAGAAGGTTTTACAAGACTCACGTTAACAATATTGCAGCAGTACGCACACAATCGAAGCGCAGTAAAGGATGGCTAGTGTAACTAGCAAGAATACCACGAAAGCAAGAAAAAGAAGTACGACTATTAACTATTAACGTAACCTGTCTCTTCCGAAACGAATGAGTAACAGAGAGTACGATATGTCTACCATCGTTCTCCTTAAGTCT
+
@<@B@BBB;BCBCCCDCCCBBBDCD=CBC@BDECCC@C@BDECCCBCBC@B?ACB::99:):>BBCCCCCDBAA;@@90000(0>:=)000*0/938:88==9?@8?8><8<<@:?>>>>@@B@@@A@;;;E=?>>>5;;;=>=888)87<<A?@A??>ABE@BBB@CB?BA=AAA=AB@@>5:00+0;:;:,374:///335...(.(.5774868---(-06333://(/(.8906;A7@?::8848:::=??>8::A@@@>>??>?;>>A>>8;;E<@<?=A>>>
@ATNG8:00057:04706
GATGGTAGGCACGAGTCACTCATATCCAGAAGATCAGGAACTCTAGAAGAATTCAGATTTTTAACATCGAGAGTAAACGTAAAAAGAAGGTTTTACAAGACTCACGTTAACAATATTGCAGCAGTACGCACACAATCGAAGCGCAGTAAGGATGGCTAGTGTAACTAGCAAGAATACCACGAAAGCAAGAAAAAGAAGTACGCTATTAACTATTAACGTACCTGTCTCTTCCGAAACGAATGAGTACTGCGTTCACTCTCGCCTACCATCGTTCTCCTTAAGTCT
+
7---(---(-555:@095556::>>@:=<>:===;66269=A@666B>A?=A<:;:94444$96?445<<<<=BBA59;44444$4;6;-433&3885;;533<<33.35;;2;;=<888=CBCCCCCBBBB@@=@AAC?CBB@@@BC?C@C;<:;DDDDCBB@CDCCCB?BC?BBC>BABBA;@@@=@ABBB3BD@BBBAB@BBA;?:>>?D=D;>>BCC@BAAABDE?B?BBE>ABA>BACDAA???AAD@C@A@DCA>>:>?;6;:88;5:73-3-3-37==
@ATNG8:00061:04710
GATGGTAGTGTGTCTCTGAGAGTAGTACTCATTCGTTTCGGAAGAGACAGGTACGTTAATAGTTAATAGCGTACTTCTTTTTCTTGCTTTCGTGGTATTCTTGCTAGTTACACTAGCCATCCTTACTGCGCTTCGATTGTGTGCGTACTGCTGCAATATTGTTAACGTGAGTCTTGTAAACCTTCTTTTTACGTTTACTCTCGTGTTAAAATCTGAATTCTTCTAGAGTTCCTGATCTTCTGGCTCTCGTAGACAGATACTACCATCGTTCTCCTTAAGTCT
+
AAAD@CCCCBABCDDCCCDCCCCCCCBCCCBA?AAAA=BC@C@ABBCCBB@BCB@B>B?CCCC@C@CCDBBCCCB>;;;;;*;C@CBBB>BHCCADCB?CC9;;BAABBCDDCCCCD@CBB@B?CA@@9::@=@ACD@BBBDCCCDCDCCCA@AB@BBB?BB@B?CCCBBBBBB>@;;;0;>C>;;;;;*;CAAB>CBCDHEFDBC5;;;.;@ABE?B?CD@DDCC@;;6;?AAABCB?BACAHGCCCCA@ACA@@CDEBBBB@CCBBC@CBB>A>A?CBAA
@ATNG8:00066:04716
GATGGTAGCTCGCTGATGATATTCCAGAAGATCAGGAACTCTAGAAGAATTCAGATTTTTAACACGAGAGTAAACGTAAAAAGAAGGTTTTACAAGACTCACGTTAACAATATTGCAGCAGTACGCACACAATCGAAGCGCAGTAAGGATGGCTAGTGTAACTAGCAAGAATACCACGAAAGCAAGAAAAAGAAGTACGCTATTAACTATTAACGTACCTGTCTCTTCCGAAACGAATGAGTACACATCGTCGTGTCGTGCTACCATCGTTCTCCTTAAAGTCT
+
@A@C@BBBBB<<?BBBCGBABC?A?ACC?BA:;;;5;4;;@AB@D?BB?B?@@@@@@@@0@6;;B@@@BA@@@9:9:????1AA>B@CCC;BBCABFCCCDCBB?B?CF@C@@=@A@@ACCCCCCCCCCBD@BBAA=@@C@@@BB@CAB;;;;DCCCBDDDDBBBCBABA>ABB<??BBB<A?>9:9999(9A????CDAA>>;>:??@B<><>?BBB@BBBAACFAF99:B<AAC????BBBBDDC???<BBA@=;;7339>>;@@BBB<?==8<178(/;>/
@ATNG8:00077:04685
GATGGTAGTATATCGCGTCGCTATCCAGAAGATCAGGAACTCTAGAAGAATTCAGATTTTTAACACGAGAGTAAACGTAAAAAGAAGGTTTTACAAGACTCACGTTAACAATATTGCAGCAGTACGCACACAATCGAAGCGCAGTAAGGATGGCTAGTGTAACTAGCAAGAATACCACGAAAGCAAGAAAAAGAAGTACGCTATTAACTATTAACGTACCTGTCTCTTCCGAAACGAATGAGTACTACTCTCAGAGACACACTAATCGTTCTCCTTAAGTCT
+
CCBC?BBBCBBBBAA@DC@BACBBB@DCC?CCCBBBABAGBBBCBD@CD@B>ABB;;<<;';7A@ACBBCB?@>699;;999$4>7;.555&555.6>>ADCBBGGE>@@=@@@>BBBCDCBCBAA@ACAAA?AAA@=@AABCBBB@C@CCC>@@CCDBAB?BECCBC@@?>@CC?AA@@>8<<<8=AABB3AA?BBBBB@@AA;@;?AAD=B==;A@C@CCBBBBBAC?CCC>CBB?BCBBBBBBBBEBBAABBCCBB>885>;@88><<781819;999>
@ATNG8:00086:04687
GATGGTAGTCTCAGATAGTCTATAGTACTCATTCGTTTCGGAAGAGACAGGTACGTTAATAGTTAATAGCGTACTTCTTTTTCTTGCTTTCGTGGTATTCTTGCTAGTTACACTAGCCATCCTTACTGCGCTTCGATTGTGTGCGTACTGCTGCAATATTGTTAACGTTAGTCTTGTAAACCTTCTTTTACGTTTACTTCTCGTGTTAAAATCTGAATTCTTCTAGAGTTCCTGATCTTCTGGGTCTCTCTCTCACGCACTACCATCGTTCTCCTTAAGTCT
+
>@@<:B=BCBBBCCB@@A;69AA;:<AABBBB@BCCC=CC@C@BBCIHCC>AAA;;2;494993;;@@CC=B==B249::;*;;59>?C=A<=A8@@B=@A6;;@@@B?@@AB;:;@;>?B6;:;DDDCCCC@FCCC?CBCCCAA>>000=88..*.00*/9)/)/;<8<=?>=89999)5./2////&//77;.9//)/;;556;:?>?0;555:5;=CC?AA@@@???B@AAAD@>;>;::,99<89349=>??>>:>>33.3388:7>BB>B9>8>998
@ATNG8:00093:04715
GATGGTAGCACGAGTCACTCATATCCAGAAGATCAGGAACTCTAGAAGAATTCAGATTTTTAACACGAGAGTTAAACGTAAAAAGAAGGTTTTACAAGACTCACGTTAACAATATTGCAGCAGTACGCACACAATCGAAGCGCAGTAAGGATGGCTAGTGTAACTAGTAAGAATACCACGAAGCAAGAAAAAGAAGTACGCTATTAACTATTAACGTACCTGGTCTCTTCCGAAACGAATGAGTACTGCGTCTCACTCTCGCCTACCATCCGTTCTCCTTAAGTCT
+
===>:=:::<444945555<<>455.544.45=55919259959<=7<<7<7<949===='92448444433-3;1::44444$4:5:5<::&555.6<<<<?>;;7;8<=05558444:999955599:554.444:54454559=8=:>;;7;;;<<5558<??A::488499;.//99)///(//;;;+;?883333325526)...6272669885//)//:9<8=8<<?8>==8=433::334;>>>>;;///66/3-38616//(//)/66)/)333338
@ATNG8:00061:04757
GATGGTAGCGCATATCAGCGCAGCCCAGAAGATCAGGAAACTCTAGAAGAATTCAGATTTTTAACACGAGAGTAAACGTAAAAGAAGGTTTACAAGACTCACGTTAACAATATTGCAGCAGTACGCACACAATCGAAGCGCAGTAAGGATGGCTAGTGTAACTAGCAAGAATACCACGAAGCAAGAAAAAGAAGTACGCTATTAACTATTAACGTACCTGTCTCTTCCGAAACGAATGAGTACGATGAGAGAGCTCTCGCCTACCATCGTTCTTCCTTAAG
+
:88:7://///77;;;666?@=?<<19/0*/79:::.55)5999<<<:>>7<7:3444999(95<<=<<;;<559,599444&4;7;.55)555.5999<;://)/)//)//4.49445<<==B@ABB;;09>0007;0//:5546:5/0/)///7;75405:;;::34/)///)////)//3,339:9'88.339:66///5;5;==8=;7;9===:?@:4///)/)/78/8//)/:33399:888::3333::888771733,3:://(//(/3847(-
@ATNG8:00062:04753
GATGGTAGCTCGCTGATGATATCTCCAGAAGATCAGGAACTCTAGAAGAATTCAGATTTTTAACACGAGAGTAAACGTAAAAAGAAGGTTTTACAAGACTCACGTTAACAATATTGCAGCAGTACGCACACAATCGAAGCGCAGTAAGGATGGCTAGTGTAACTAGCAAGAATACCACGAAAGCAAGAAAAAGAAGTACGCTATTAACTATTAACGTACCTGTCTCTTCCGAAACGAATGAGTACATAGATATACGTATAGCTACCATCGTTCTCCTTAAGTCT
+
555=8>ECBCBDBBBBBBCCCBBBE@BBAAFDCCBB?B>BBBDBCB@DD?D?CC??@DDE2A?BCBBCBDC>>>7=??@AAA2AC>B5;;;-;CC@CCECDDDCC@C@BC@BCD@DBBABBCCAAADCCCCC?CCDD@B???BBBB>B?B??=@BCCCDBB?BBCCBB?BB?BBB=??AAA=::9=?@@@A2@B?B??@CCA@@<@<??AA<?<??BBC@CAAAAAB>A?ACB=AAA?BBBBCCBBBBCCCCCCCAAA@@@@?::6:<=>B<??B?>8><A777
@ATNG8:00065:04741
GATGGTAGCTCACGTACGTCACACGTACTCATTCGTTTCGGAAGAGACAGGTACGTTAATAGTTAATAGCGTACTTCTTTTTCTTGCTTTCGTGGTATTCTTGCTAGTTACACTAGCCATCCTTACTGCGCTTCGATTGTGTGCGTACTGCTGCAATATTGTTAACGTGAGTCTTGTAAAACCTTCTTTTTTACGTTTTACTCTCGTGTTAAAAATCTGAATTCCTCTAGAGTTCCTGATCTTCTGGAGATACACATGATACTCTACCATCGTTCTCCTTAAGTCT
+
0//;8;@???CABBCC;9;LBBBCCAABBBB@<A:::6<C?C@CCCCCCC@BBCAA?A@FBBB@C@B@@ACBCBC?BCDDE3CC>BABB<BBCC@CCC?BB9::?A;=9>>>?ACBA>AAB?B?B>?@>>>@<@:;;:==A;;:A@@@A@@@@@@<688=@@<@<===AAADDE====<<,:8=8788988%8>////)/////.63-.(.333'3688;6;3737889=<>><A;AA:89=6:9958>AAAAAA;;;>????BA@@<@>=====>:7=7;7:///
@ATNG8:00076:04753
GATGGTAGAGAGAGCTCTCTCATCGTACTCATTCGTTTCGGAAGAGACAGGTACGTTAATTAGTTAATAGCGTACTTACTTTTTCTTAGCTTTCGTGGTATTCTTGCTAGTTTACACTAGCCATCCTTACTGCGCTTCGATTGTGTGCGTACTGCTGCAATATTGTTAACGTGAGTCTTGTAAAACCTTCTTTTTACGTTTAACTCTCGTGTTAAAATCTGAATTCTTCTAGAGTTCCTGATCTTCTGGTGTCTGATCTGTATCACTACCATCGTTCTCTTAGTCT
+
;;;>:=>596;:<566>===6559955555594555<055.5.5;555::34444:5:.4.444.4.443///669+--8888+78)-////(/;33-49828;87877377(3;;3348=5::9593999:::;:7=555.5:;;;8<8559667233)---,220507;;999===-2-999+8--,--;9;+99333-63995555755./99-9///95729;-//77557;C;;;;889///=6=88=?A@<==////669>@@<?A<9919997177999
@ATNG8:00084:04770
GATGGTAGCGCACACATAGATACAGTACTCATTCGTTTCGGAAGAGACAGGTACGTTAATAGTTAATAGCGTACTTCTTTTTCTTGTCTTTCTGTGGTATTCTTGCTGTTACACTAGCCATCCTTACTGCGCTTCTATTGTGTGCGTACTGCTGCAATATTGTTAACGTGAGTCTTGTAAAACCTTCTTTTTACGTTTACTCTCGTGTTAAAAATCTGAATTCTTCTAGAGTTCCTATCTTCTGGCTCTCGTAGACAGATACTACCATCGTTCTCCTTAAGTCT
+
<8:B?CCCBCBB;;;<<==>BBA?AA?>;<998;CCC9@@6605<<<=6926<=BA;@<@BCB@CALMB<;;=;;544444$4;69:>AA99989?<AAB>AC?A@@??<?AB???>?;>@@=B>BBA>??9947?>>;BBCCCCCCDFDCBBA;;8;CC>CC@B@BCAAAA@CB=A;;;;.;=@=AAAAA0AABAB=B@@@BB@@A@=CCAC0CBCCEAD@CCACBBCCBD?B@CECBB>@@A=AB@@@@@BBDBBBCG;<<CC@@@@CC@BEC@D>A>ABAA
@ATNG8:00086:04758
GTGGTAGTGTCATATGAGAGTGTGTACTCATTCGTTTCGGAAGAGACAGTTACGTTAATAGTCAATAGCGTACTTCTTTTTCTTGCTTTCGTGGTATTCTTGCTAGTTACACTAGCCATCCTTACTGCGCTTCGATTGTGTGCGTACTGCTGCAATATTGTTAACGTGAGTCTTGTAAATCCTTCTTTTTACGTTTACTCTCGTGTTAAAAATCTGAATTCTTCTAGAGTTCCTGATTTCTGAGCAGAGTGTGCAGATACTACCATCGTTCTCCTTAAGTCT
+
54;7<@A@CEDDCCCCCCCABBCCCDCCCCB>BBBC>BB=A>A?CCBBCC:CCCC@CADCCCEC@CBCCCDCBB>;;;;;*;B=ABBC=CAAB9:6B@AA?BBBBBB@CBCBBBBB>BAA=A>BFCCCCCC?BBBC@CCCCBCCBBBBBDBBCE@@@@?BC>B@BCCCCDCBC?BAAB>BD@D?@@@@?,?A?@@<AABBBCB@@@5;;;;*;AA@A?C@CBABBBDBBB@E@@A>==5......>8>?ABB?@@B<A<==C>8B?::C?<?@>A=A=ABAB
@ATNG8:00089:04748
GATGGTAGTATCTGTCTACGAGAGCCAGAAGATCAGGAACTCTAGAAGAATTCAGATTTTTAACACGAGAGTAATCGTAAAAAGAAGGTTTTACAAGACTCACGTTTAACAATATTGCAGCAGTACGCACACAATCGAAGCGCAGTAAGGATGGCTAGTGTAACTAGCAAGAATACCACGAAAGCAAGAAAAAAGAAGTACGCTATTAACTATTAACGTACCTGTCTCTTCCGAAACGAATGAGTACGAGAGAGCACACGTGTCTATCGTTCTCCTTAAGTCT
+
955=9=ACCBBCCCCCCCCCECCBB?BBB?BBA@@A=@=AABBAAC??@=@?BBA?>???.?=BBAABCBBBC39:::9999'8;<<;===1=>B:=?A@@@@99929=AA?@==:>@A@CCCCCCBBBCCCC@CDDCACBCBBBBA=B?BAB=AB@@@BBC@CCCCBC>AA>AAB?BAA@@;=<<89999::%9=98949<=BB@@@?BBCD?C???CCC@BBBB@@@=@=@BC<BBA?AAAAAAAAA@@@@99:AABBCCCBBBC????BBB@B?B?B??;
@ATNG8:00090:04739
GATGGTAGGCGTGTGAGAGTCTGCCCAGAAGATCAGGAACTCTAGAAGAATTCAGATTTTTAACACGAGAGTAAACGTAAAAAGAAGGTTTTACAAGACTCACGTTAACAATATTGCAGCAGTACGCACACAATCGAAGCGCAGTAAGGATGGCTAGTGTAACTAGCAAGAATACCACGAAAGCAAGAAAAAGAAGTACGCTATTAACTATTAACGTACCTGTCTCTTCCGAAACGAATGAGTACTGCGTCTCACTCTCGCCTACCATCGTTCTCCTTAAGTCT
+
@@AC;CCC?CBBDBBCCCD@@ACCE=CBD?BBBDCEBG@CCCBBCC@BB@B@BBBCDDDD3C?@@@@@?@C@A?8??77999'87/38;881=BC8BA@ACBBBB@B?BB>>@><@@@@@@@@@@?@@@>>?:?@@A;?=>@@A@>9@=A8=;=BBBBCCB>BBBB>><>D?CBB>BB?@>:??>9<<;;;,7838?AACAAAB:>:>AAA<A=@<<===AAAA==<7=:>CD9=@B?CBA@999???A???B@>>=???A;??A=AAAAA=:9:<A<>:>@@@
@ATNG8:00092:04753
GATGGTAGCGCACACATAGATACAGTACTCATTCGTTTCGGAAGAGACAGGTACGTTAATAGTTAATAGCGTACTTCTTTTTCTTGCTTTCGTGGTATTCTTGCTAGCTTACACTAGCCATCCTTACTGCGCTTCGATTGTGTGCGTACTGCTGCAATATTGTTAACGTGAGTCTTGTAAAACCTTCTTTTTACGTTTACCTCGTGTTAAAAATCTGAATTCTTCTAGAGTTCCTGATCTTCTGGGTGTATCAGCGAGTATCTACCATCGTTCTCCTTAAGTCT
+
@:5505<<<==BCC:;6?AB;<<>?;?B@B;;2;@A?8::257;<=;A;?6A;>>B<@<@CDC<C@CBBB@@;;9:=::;;+;C?C@AA8>:@@;>@@;>?:><>>000;>====@BB?BCC?C?CCCC;;;C=@@@@<ACCCCC;;9A@??CBAA=@::7:C=@8=99499999999999+9.5.55555$59:<>265156;;;>:>>@@+;;;;;5;8<<9>656;<<7;7:9466@7<?@@,9959;>@????>>999@>>:>@@?@=@::5:;?9:::@
@ATNG8:00092:04757
GATGGTAGCTCTGCTCTGACTCTCGTACTCATTCGTTTCGGAAGAGACAGGTACGTTTAATAGTTAATAGCGTACTTCTTTTTCTTTGCTTTCGTGGTATTCTTGCTAGTTACACTAGCCATCCTTACTGCGCTTCGATTGTGTGCGTACTGCTGCAATATTGTTAACGTGAGTCTTGTAAAACCTTCTTTTTACGTTTACTCTCGTGTTAAAATCTGAATTCTTCTAGAGTTCCTGATCTTCTGGGTCTACGCTCGTCGCGCTACCATCGTTCTCCTTAAGTCT
+
;<<B@CCDCB999CAAABBBAAABCBBBBC;<6;@@>:@C@D@BBCCCCC?AAA<;;)9.5<<<069:@A>A00/<8===<<(///)4;;@6?>B>9>A?:9@25:>@?D@BBBBBBBB@C@@>@>AAAABCBB>BBBB?CBCBBABBECBBCCCED?BAB@CC@D@BBBB;;<BC>C;;;;.;>C=:;;;;*;ABCE>EAA::9999=.999*499995?=CC??@A::9B@B?BBBBBC=@@BA6A@AABCBBBBAAABCBBBB@BCBBCACBB=@=@>BBBB
@ATNG8:00097:04776
GATGGTAGGCGACATACATACGCGCCAGAAGATCAGGAACTCTAGAAGAATTCAGATTTTTAACACGAGAGTAAACGTAAAAAGAAGGTTTTACAAGACTCACGTTAACAATATTGCAGCAGTACGCACACAATCGAAGCGCAGTAAGGATGGCTAGTGTAACTAGCAAGAATACCACGAAAGCAAGAAAAAGAAGTACGCTATTAACTATTAACGTACCTGTCTCTTCCGAAACGAATGAGTACTATGTAGAGCTCTATACTACCATCGTTCTCCTTAAGTCT
+
445>:BBB@C:;:DDCCCFCA@@@@6;;B?BBCCCC?C@BBCABAD@CD@C@CBCCBBBC5C@DBBCGCCCCCE>CB?@?@?0?C?B?BFF;BBB?ACCEBCCAA?AAEF@BBB>AADBDDCCBBCCCDCCCABBAA=A@A@@@?@<A@CCD?BCCCCDDC@CAABCC@??<?CC<??A@@8A9999CCFC2CC?C@?@CDCCC<><?CCC>>:>?CBD@CCBAAAA6;8;BB<C;:8:AAACCBBBBBBBCCCCAAA??>B@?@<A@@@A;>>A<A:>9<:::
@ATNG8:00099:04772
GATGGTAGTATCTGCACACTCTGTCCAGAAGATCAGGAACTCTAGAAGAATTCAGATTTTAACATCGAGAGTAAACGTTAAAAGAGGTTTTACAAGACTCACGTTTAACAATATTGCAGCAGTACGCACACAATCGAAGCGCAGTAAGGATGGCTAGTGTAACTAGCAAGAATACCACGAAAGCAAGAAAAAGAAGTACGCTATTAACTATTAACGTACCTGTCTCTTCCGAAACGAATGAGTACTGTATCTATGTGTCGCTACCATCGTTCTCCTTAAGTCT
+
///939@A@>@9;54595:5:<99;6;<;:;AA@@B<@<?>=:9550447:5:://///&/3///7:9::3333(3786<==1:982877+777,3333387333(3,33,3336=>=:@@=??<@@>@::9;BBCB?BBCCEECC<A<@;;7;BAAA@@?>AAECCC@BB<???<@99:A289829<=<@.=?:897<A>>@@=?;?>>>=B;=>B;;6;@@@A@?;?;9::/:AA=AAABBBBBBBBCBAAABBFBB@??@@9<8:8<3000)/386::::
@ATNG8:00056:04784
GATGGTAGGAGACACGTCGCACACGTACTCATTCGTTTCGGAAGAGACAGGTACGTTAATAGTTAATAGCGTACTTCTTTTTCTTGCTTTCGTGGTATTCTTGCTAGTTACACTAGCCATCCTTACTGCGCTTCGATTGTGTGCGTACTGCTGCAATATTGTTAACGTGAGTCTTGTAAAACCTTCTTTTTACGTTTACTCTCGTGTTAAAAATCTGAATTCTTCTAGAGTTCCTGATCTTCTGGGCTGCGCTGATATGCGCTACCATTCGTTCTCCTTAAGTCT
+
=:<@=;AB:CCCBBBCBBBDCCA@@BBBBBGCACCCC=BB>B>BBBABBB?BC@@@?B:;:CC@C?BCCDBBBBB??>:::+?B@CCCC=BBCC?BBB?CC?98:BBB?CCB@@>BC?CBC?><>>??>:8:<@>>><A???>>>???AAAB:9;::88188189A>@;;:@>>:>==>?1?;?6<=@@?/=====-85;9::78//*-676'6-//506077)//77538;?;A=;<;D<<===6:///@<<=?@@?>;;79771//)/6927,---4;4---6
@ATNG8:00060:04822
GATGGTAGCTATACGTATATCTTGTACTCATTCGTTTCGGAAGAGACAGGTACGTTAATAGTTAATAGCGTACTTCTTTTTCTTGCTTTCGTGGTATTCTTGCTAGTTACACTAGCCATCCTTACTGCGCTTCGATTGTGTGCGTACTGCTGCAATATTGTTAACGTGAGTCTTGTAAAACCTTCTTTTTACGTTTACTCTCGTGTTAAAAATCTGAATTCTTCTAGAGTTCCTGATCTTCTGGAGATATCATCAGTCGAGCTACCATCGTTCTCCTTAAGTCT
+
44493:959==CBCBBCBCCBB99:;9@A9:7:BCB=CD@C@CCCBBBFGEECAA@B@BBCE@C?BCCCCADDD>99999)9>;>:?;8:>AA<@@@:@@<000;::17:88:::;>8>84=498;778;865<::6<<97777<9;=;;=/////./499496>>@>@5629,229;;+927179:9;+789;<48/..66-//8(/./.$.566;284885?85:??A<A7;<>::=9//-2997,--6---667=====:::777///6:;706064=///
@ATNG8:00072:04780
GATGTAGCGCACACATAGATACAGTACTCATTCGTTTCGGAAGAGACAGGTACGTTAATAGTTAATAGCGTACTTCTTTTTCTTGCTTTCGTGGTATTCTTGCTAGTTACACTAGCCATCCTTACTGCGCTTCGATTGTGTGCGTACTGCTGCAATATTGTTAACGTGAGTCTTGTAAAACCTTCTTTTTACGTTTACTCTCGTGTTAAAAATCTGAATTCTTCTAGAGTTCCTGATCTTCTGGGTTCTCTCTCACGCACTACCATCGTTCTCCTTAAGTCT
+
95566<<>CCBBB@AACCEBBBCCCCBBB;;6;BBG6;9<@8@;<ACCC<BBBCC@C@BBBB@H@CCCGA@@BA=AAABA2@B?CBCC=BBBB?BBB699;A@BBBCICCBBDCCC@CBB@D@CCCAAAA@@BBDD=AAAAABBBBCCB;;;BB?CCC?BD@E?CBCCCB@@>9=:;:;6;=C@CCCCC2BB;;;0:;;;CBCBAA5;;;:*:@@@CAD@BB@DDD@@@D@D@BBBBDD?BBCF:;;;BBBAB@A@@@?@@::69@?=>;?>>:??B=BC@@
@ATNG8:00073:04797
GATGGTAGCACACGAGATCTCATCGTACTCATTCGTTTCGGAATGAGACAGGTACGTTAATAGTTAATAGCGTACTTCTTTTTCTTGCTTTTCGTGGTATTCTTGCTAGTTACACTAGCCATCCTTACTGCGCTTCGATTGTGTGCGTACTGCTGCAATATTGTTAACGTGAGTCTTGTAAAACCTTTCTTTTTACGTTTAACTCTTCGTGTTTAAAATCTTGAATTCTTACTAGAGTTCCTTGATCTTCTGGGCTGCGCTGGATATGCGCTACCATCGTTCTCCTTAAGTCT
+
/44;7=BCBBB=5559555<<;;;=====;;975555)5:.5.5555<===:=B=:>5939944.4.44::8894404:<<<)9:233:==/:;<;-33828:7:9937913333973314>=8=8B=?552552:>;94552::=9525987.---(--,056(-).57565758166666*505;9:8888)55;;;19*//8;6;<=:;:1:::-888//;697//*/6878;;:6;*/).8:<<:956606///88//)59766///9<<488>>>9>@?:>:=:=BDA
@ATNG8:00090:04786
GATGGTAGAGAGACTGTAGCGCACCCAGATGATCAGGAACTCTAGAAGAATTCAGATTTTAACACGAGAGTAAACGTAAAAGAAGGTTTACAAGACTCACGTTAACAATATTGCAGCAGTACGCACACAATCGAAGCGCAGTAAGGATGGCTAGTGTAACTAGCAAGAATACCACGAAAGCAAGAAAAAGAAGTACGCTATTAACTATTAACGTACCTGTCTCTTCCGAAACGAATGAGTACTATGTAGAGCTCTATACTACCATCGTTCTCCTTAAGTCT
+
B>CC?CBBCCBCBCBBDDCCCCAAA<ADDCCBBB??;?<@BCCCCC?AC?B@B??8999-9>ABBBBCDC997)7<=??@7>B>A2;;09@B=CBCCEKFA@=@?AA?BCC@CCCCCCCCCCCCCCBBB?CCCC?CBAAABBC<A<A??=?CCDDCAA>ABBCBB?AC?CAD?ABCCG>???9::999(9A?CA@@CCA>=8=<AADD:=:>ADCC?CBBBABB<?<??>7>@@>BBBBBCBAAABBBBBBB>>>>>@@@@C:>>BAA;>>@=A=?:>???
@ATNG8:00090:04787
GATGGTAGTATCTGCACACTCTGTCCAGAAGATCAGGAACTCTAGAAGAATTCAGATTTTTAACACGAGAGTAAACGTAAAAGAAGGTTTTACAAGACACACGTTAACAATATTGCAGCAGTACGCACACAATCGAAGCGCAGTAAGGATGGCTAGTGTAACTAGCAAGAATACCACGAAAGCAAGAAAAAAGAAGTACGCTATTAACTATTAACGTACCTGTCTCTTCCGAAACGAATGAGTACTGTATCTATGTGTGCGCTACCATCGTTCTCCTTAAGTCT
+
445>:===???@?;:<<;6;=@@CC@CCC@CBAA@@8@7;;=>>>?9;;7<584333333$3288799<;;;;;3;<4444&4<7<3;;9+9;;7;>>>BCA@@592:?<>;;6:AAAABCCBBCBA@@@@<@A@@=@BC;;;CC?C@BBC@BBCBCCCD?BBBBAC???=>A?:@@999+77;8777798$88<;>=?BBB@><><>AAB7=:=>BBB>AA;;:AB?B?BCC=A??=?@@@AAAAAA:9:BBBBCA?>><<<<>?A;73803--(-(-4768>
@ATNG8:00096:04790
GATGGTAGACATATCGTACTCTCTGTACTCATTCGTTTCGGAAGAGACAGGTACGTTAATAGTTAATAGCGTACTTCTTTTTCTTGCTTTCGTTGGTATTCTTGCTAGTTACACTAGCCATCCTTACTGCGCTTCGATTGTGTGCGTACTGCTGCAATATTGTTAACGTGAGTCTTGTAAAACCTTCTTTTTTACGTTTTAACTCTCGTGTTAAAAATCTTGAATTCTTCTAGTAGTTCCTGATCTTCTGGTGAGATATGCATGATGCTACCATCGTTCTCCC
+
7844.4:8949499;;<566;<<<><;?=<>=495993:>8<8655<<<;6755--(-(--883818;:::;998177777'7;4;8881733,3,337133.3999=?<@A@><<//)/8:593<=<<<;8818==>:>>>>::///6;;997::1//-2--)-(/559===99155555)5.717::::9$777576(56::996977:17777'7//).7596A=6=99/.-5727(----.8266:599@766?><=====>>><7717///638/--(
@ATNG8:00051:04866
GGATAGCATCATGCATATCTCACCAGAAGATCACGAACTCTAGAAGAATTCAGATTTTTAACACGAGAGTAAACGTAAAAAGAAGGTTTTACAAGACTCACGTTAACAATATTGCAGCAGTACGCACACAATCGAAGCGCAGTAAGGATGGCTAGTGTAACTGGCAAGAATACCACGAAGCAAGAAAAAGAAGTACGCTATTAACTATTAACGATACCTGTCTCTTCCGAAACGATGAGTACTGCGTCTCACTCTCGCCTACCATCGTTCTCCTTAAGTCT
+
0)/////:;AA;56>666=>A@B=@B;9;@@AB@AB=::9;=;;465.55:@:;?@AA0A7:;@B>=@B:;;.9544444$4<.4.555&55<7<;666<9990505=8:?A@CCBA@A;;;;;;:@@:9.995@7<??@@>CB>B@BCCADCCBCBBC69;;4;@;:;4;?;6;<>@==5929====,9=8959@;?0//:?6:::?8=7//////(/888833,31333(3733387555./.7<=@@B:0/<0//)///)/43;=:><<9<9<8::44
@ATNG8:00052:04855
GATGGTAGCACGACACGACGATGTGTACTCATTCGTTTCGGAAGAGACAGGTACGTTAATAGTTAATAGCGTACTTCTTTTTCTTGCTTTCGTGGTATTCTTGCTAGTTACACTAGCCATCCTTACTGCGCTTCGATTGTGTGCGTACTGCTGCAATATTGTTAACGTGAGTCTTGTAAAACCTTCTTTTTACGTTTACTCTCGTGTTAAAATCTGAATTTCTTCTAGAGTTCCTGATCTTCTGGAGATACACATGATACTCTATCGTTCTCCTTAAGTCT
+
@>@@7;<>===;;;>=<<<665999955455559999)55.5499<=@??<@AA;;2;294<=8=9=<;?>A::=6<8898';:43333(3:::6;;<7;=2554::97=;::<:::5:::7<555>==?8:58AAA::9:==;;;:<<=<767=68661//(/.399888822+22289.96;6:::::*8255:/979798<<<=0887(25555.55-59396755594902226994=BC<??>==?>;;;;;:898?A>?===:9999?.6.5==9
@ATNG8:00052:04860
GATGGTAGCAGACGTGACAGAGCGCCAGAAGATCAGGAACTCTAGAAGAATTCAGATTTTTAACACGAGAGTAAACGTAAAAAGAAGGTTTTACAAGACTCACGTTAACAATATTGCAGCAGTACGCACACAATCGAAGCGCAGTAAGGATGGCTAGTGTAACTAGCAAGAATACCACGAAAGCAAGAAAAAGAAGTACGCTATTAACTATTAACGTACCTGTCTCTTCCGAAACGAATGAGTACTGCGTCTCACTCTCGCCTACCATCGTTCTCCTTAAGTCT
+
BCBB@CCCCCBB::555;;<=666C>AAD@CBBBAA=@6;;A;;9A<?>9@<@BBBBCCD3C>??BAAADCCBC>BBCCDCC1;;898@@B9CCC?C999@A@@@@C@AA=@CE>@@CB===FDCBCCBCCE?AAAA>AACCDCBB@D?BBA7;;A;;;CC@BBBCAA=AB<AAA<??CCC?>>>?CCCCC3BB?BBCBB?@>>8=8====8=8<=ABB?BD???AA6:89@A9?<<:<<???@BBAA@AAA@@@??>>>?9>8824999;7>;;23.3<A@BB
@ATNG8:00065:04877
GATGGTAGTAGTACACTAGTCATACCAGAAGATCAGGAACTCTTGAAGAATTCAGATTTTTAACACGAGAGTAAACGTAAAAAGAAGGTTTTGCAAGACTCACGTTAACAATATTGCAGCAGTACGCACACAATCGAAGCGCAGTAAGGATGGCTAGTGTAACTAGCAAGAATACCACGAAAGCAGGAAAAAGAATTACGCTATTAACTATTAACGTACCTGTCTCTTCCGAAACGAATGAGTACACACTCTCATATGACACTACCATCGTTCTCCTTAAGTCT
+
5::>;CCADDBBCCCCCCDCCCBBC@CBD@CBBBBCBC?BB::7;@=AC@C@CCF;;;;;*;<CBCCCBBB;;:/;?:;;;;';?<<4555&5BB>?CCCEDCBA=?;>><@AB@CCBBDICCBBCCCCCBB?CDCC@BBAAACCC?C@CCC?BBBBBCBB?BAABBB?BB?AAA<??BAA=B::9:?<<>.<?<=5;;@@@@@:>:=C=<6;6:ABBC?CDBAACB?C?CCC>BBC?BBBBBAAABCCCAA???>>BB:::BGE?BBBBA799B?B>B?B999
@ATNG8:00085:04878
GATGGTAGTATATCGCGTCGCTATCCAGAAGATCAGGAACTCTAGAAGAATTCAGATTTTTAACACGAGAGTAAACGTAAAAAGAAGGTTTTACAAGACTCACGTTAACAATATTGCAGCAGTTCGCACACAATCGAAGCGCAGTAAGGATGGCTAGTGTAACTAGCAAGAATACCACGAAAGCAAGAAAAAGAAGTACGCTATTAACTATTAACGTACCTGTCTCTTCCGAAACGAATGAGTACGAGAGAGCACACGTGTCTACCATCGTTCTCCTTAAGTCT
+
C@BB@BEBBBABABBDDDDDDECCC?BAC?BBDCBB?BADCCBABF@BB?B@CAB::999*9=@CCCDECC@??6<>:;;;;*;D@D5;;;*:BD@CICCCCCCC@C?BB?BBB@BBBBCBBC@CCCDDDCC?BBDD?BBBBBCCF?B?B@@=@ACAAABC@CCBBBB>AA?BBC?CCBBB>B?=899987.9??CBBBCBBAB?A=A@@A>B<>>BBC>999@@@@<@<@@@;ABC?CCBBABCCCBAAABCBBBAAADCBBBB>BBAAB=BBB?B?B?BB>?
@ATNG8:00086:04869
GATGGTAGTACATGATAGACGACACCAGAAGATCAGGAACTCTAGAAGAATTCAGATTTTTAACACGAGAGTAAACGTAAAAAGAAGGTTTTACAAGACTCACGTTAACAATATTGCAGCAGTACGCACACAATCGAAGCGCAGTAAGGATGGCTAGTGTAACTAGCAAGAATACCACGAAAGCAAGAAAAAAGAAGTACGTATTAACTATTAACGTACCTGATCTCTTCCGAAACGATGAGTACGATGAGATCTCGTGTGCTACCATCGTTCTCCTTAAGTCT
+
::?@9<>CCCBCA@?>=>@B<;;@?:<<<8=9:6=>8<:=>>>>AA>?@=@>@;<55999$;<:96B;;ACCED>CC@@@@@0@?>;.555&5:=:>>>CCCC;;7:>AA=BBB?BAAAA@@@ABA@@B@@A?CABB?BBABBBCC@DAC;=:;CBBDCCBA@@@BBA>AD?A@A=???AA;@9:3000000%0;9/0//67=:6:?=C=B>>:>AA@@=@000>000:@;@AC<CBC@@@8::<<<<>>;;;>>;;;;888@@@<@@>>>;>?@8>:>:>>A=
@ATNG8:00089:04844
GATGGTAGCACGAGTCACTCATATCCAGAAGATCAGGACTCTAGAAGAATTCAGATTTTTAACACGAGAGTAAACGTAAAAAGAAGGTTTTACAAGACTCACGTTAACAATATTGCAGCAGTACGCACACAATCGAAGCGCAGTAAGGATGGCTAGTGTAACTAGCAAGAATACCACGAAAGCAAGAAAAAGAAGTACGCTATTAACTATTAACGTACCTGTCTCTTCCGAAACGAATGAGTACTGCGTCTCACTCTCGCCTACCTTCGTTCTCCTTAAGTCT
+
96:C;DBBB@@@CCDCCCCCBBBBB@CCC?CDBBBC@CCCCB@BD@CC?B?AB@;;;;:);=BBBBCCCCAA@9==;;;;;*;?=?4999&9@@=@CABFDDCC@C@BB>CCB?BCCDDCCBBEBCCCC@?=@BBB@BBBBBA@A@G@CBB@CBCCBBCB@DDCCCC?>>9?AA9??==>58989<<=??.?C?BBAACBDBA:?;@B@@:>:>@CCD@CCABA??9?>???:>DD?BBBBBBBACDBBBBBBBBBBBBCACCC?C?BBB?BBC?B?B?C>>>
@ATNG8:00053:04907
GATGGTAGTATAGAGCTCTACATAGTACTCATTCGTTTGGAAGAGACAGGTACGTTAATAGTTAATAGCGTACTTCTTTTTCTTGCTTTCGTGGTATTCTTGCTAGTTACACTAGCCATCCTTACTGCGCTTCGATTGTGTGCGTACTGCTGCAATATTGTTAACGTGAGTCTTGTAAAACCTTCTTTTTACGTTTACTCTCGTGTTAAAAATCTGAATTCTTCTAGAGTTCCTGATCTTCTGGGTCTACGCTCGTCGCGCTACCATCGTTCTCCTTAAGTCT
+
;59C?CCCDDDBBBBDCDDDDCCCCCCBBB9:::BCC>C@D@BBBCBBB@BBBBB?B?AAAB?B?BBC88:C=B?ADDDD2BB?CBBB>BDBB>AA@;?C;989BBB?BBBBB@@A9><<8<;>=?>:::;=BCAA8==???A?AAAA@@@>>><@@@=AA;A;AA@@@DA>>:==?AA6A<@<=====+;;;==6=>?==;;:??8====.=>>>@9=8==9=A@@BBB:=:=@BBBB7;;?B:@@@;;;???@?AAAB==>@>A@>>>:>=>=A=A:@@@A
@ATNG8:00063:04901
GATGGTAGTAGTACACTAGTCATACCAGAAGATCAGGAACTCTAGAAGAATTCAGATTTTTAACACGAGAGTAAACGTAAAAAGAAGGTTTTACAAGACTCACGTTAACAGTATTGCAGCAGTACGCACACAATCGAGCGCAGTAAGGATGGCTAGTGTAACTAGCAAGAATACCACGAAAGCAAGAAAAAGAAGTACGCTATTAACTATTAACGTACCTGTCTCTTCCGAAACGAATGAGTACACACTCTCATATGACACTACCATCGTTCTCCTTAAGTCT
+
@:?A?B?@BB<;6==;;;;;;<;;;:>BB9=B@A@C@C=AABAA@B@CE@D@DBA:;:::);9@@AAACBCBB@9>>;;;;;*5@99.555*5<<9@>>CB>B;;6:=?>?A@@<@@AABACBBBBBBBA@A?BBAA>=>CBCBB@B<>>C@CAAACCAA>ABBBBC?@<68785;;@@D6=;;468888*9<7///6<????<?=@;;;;?;?ACCC@CCBBBBB?B>AAC>BCB@BBBB???B@@???@A>A=>AB>>>CCC?CBBBC@BAA=A>A=BBAA
@ATNG8:00066:04880
GATGGTAGAGTACAGTGTAGTTGACCAGAAGATCAGGAACTCTAGAAGAATTCAGATTTTTAACACGAGAGTAAACGTAAAAAGAAGGTTTTACAAGACTCACGTTAACAATATTGCAGCAGTACGCACACAATCGAAGCGCAGTAAGGATGGCTAGTGTAACTAGCAAGAATACCACGAAAGCAAGAAAAAGAAGTACGCTATTAACTATTAACGTACCTGTCTCTTCCGAAACGAATGAGTACTGTATCTATGTGTGCGCTACCATCGTTCTCCTTAAGTCT
+
@<<B?BBBBCCCCCCBBBC::9<CC?BBD@BBBCBB?BACCC@@@@>@B@E@CCD;;:::*:?ABCCCCCC?>=5>??AAAA5BC?C>BBB:BCC?CCCCBCC@@>A?BB@DCC?AACBCEDCBBBFBCBCC?CCCE>@@BBCDDC>B?BCB@BCCBAAAB?BDCCBA?BC@BBB?AA???8=?><@@@@@2@B?BBB?BBA??<><>>AA7:8;@CCB????A@@@<?<?AB>FCC?CCCAAABBCCCCC999?@?BBAC@>>99>CA><9@DD<?:=:=;;;
@ATNG8:00067:04913
GATGGTAGTCTCAGATAGTCTATAGTACTCATTCGTTTCGGAAGAGACAGGTACGTTAATAGTTTAATTAGCGTACTTCTTTTTCTTGCTTTCGTGGTATTCTTGCTAGTTACACTAGCCATCCTTACTGCGCTTCGATTGTGTGCGTACTGCTGCAATAATTGTTAATCGTTGAGTCTTGTAAAACCTTCTTTTACGTTTACTCTCGTGTTAAAATCTGAATTCTTCTAGAGTTCCTGATCTTCTGGATAGCGACGCGATATACTACCATCGTTCTCCTTCAAGTCT
+
@@@;:><@@AB@@CC@@ABAAA?;56555<594;?A@<BJ@C@CECCBA<9<<=;:599>94//(/)/)/;::<===9<;>>D16985CCC=@?AA69;<.55.55494/)/79///9:699>7;9<@>@B6998:>4929@@=@A@999>:///771//)/5::)/)/844.4<<:::755555&55;75555&5599<)55;5555::9)///&////74:29:5:<=;;;>:>:>><A<B?AAC>CCA@ABBB@@>4544;==<<7<555;7:;<052558=858
@ATNG8:00077:04895
GATGGTAGCTATACGTATATCTATGTACTCATTCGTTTCGGAAGAGACAGGTACGTTAATAGTTAATAGCGTACTTCTTTTTCTTGCTTTCGTGGTATTCTTGCTAGTTACACTAGCCATCCTTACTGCGCTTCGATTGTGTGCGTACTGCTGCAATATTGTTAACGTGATTCTTGTAAAACCTTCTTTTTACGTTTACTCTCGTGTTAAAAATCTGAATTCTTCTAGAGTTCCTGATCTTCTGGAGATATCATCAGCGAGCTACCATCGTTCTCCTTAAGTCT
+
@??B?CCAABBEC:;9BBBCCCCC?>DEBBBC@CCCC>CC@C@BBCCCCC?CCCCC@C@CBDC?B>A@CCBBCAC=>>??@.=@>B?>?:?BBC?BBA>AA>@ADBBB<??BBBCBB?BBB?B@B@@;;;===A>>><@@@AAA@>>>@AAA:::;787;=<8=<@@??>>:?A:989=>-=9=;>?DDD/A@AAA;===@@@@@;:7;AAA/A===A=C=>>;>@@@>>==A<ABAA;;7;?@<:;;@@@BAAAAA>=<66///7::;;=6:>=9=7<6<///
@ATNG8:00080:04882
GATGGTAGCACGACACGACGATGTGTACTCATTCGTTTCGGAAGAGACAGGTACGTTAATAGTTAATAGCGTACTTCTTTTTCTTGCTTTCGTGGTATTCTTGCTAGTTACACTAGCCATCCTTACTGCGCTTCGATTGTGTGCGTACTGCTGCAATATTGTTAACGTGAGTCTTGTAAAACCTTCTTTTTACGTTTACTCTCGTGTTAAAAATCTGAATTCTTCTAGAGTTCCTGATCTTCTGGTAGAGCGTGCATATATCTACCATCGTTCTCCTTAAGTCT
+
444@9>CBC??A;@CA@BB;9:BBBCCCCE@@>ACCC>CFAG@CCCCCBC@DCCCB@J?CBAA@A@CDBBABA;?5;<;;<'=<5<>;818@BB?BBCACC9::>A=?;?ABBBBBC@CBB>A<=A??@;:;<AE@@<@C@@=====>?A@C=>><>=<=<=:=:>@???@@@@:==BBB6@<@;?>???/>A@AA:A88888>?;;7;AAA/A;;;A5;6;@<@???@@@;@=BB====7;;B=BA>>>@>>>??BBBAAA@@@<@@@??<?A@<@;A=A?A;
@ATNG8:00091:04923
GATGGTAGTCTCAGATAGTCTATAGTACTCATTCGTTTCGGAAGAGACAGGTACGTTAATAGTTAATAGCGTACTTCTTTTTCTTGCTTTCGTGGTATTCTTGCTAGTTACACTAGCCATCCTTACTGCGCTTCGATTGTGTGCGTACTGCTGCAATATTGTTAACGTGAGTCTTGTAAAACCTTCTTTTTACGTTTACTCTCGTGTTAAAAATCTGAATTCTTCTAGAGTTCCTGATCTTCTGGATAGCGACGCGATATACTACCATCGTTCTTCCTTAAGTCT
+
:88=9;/444:::<@@BA@95/</0/=D=@BB?AADD=BB?CACCCCCDDACBB@@<@9?@@?5;4:>@BCBBBD@CCDCC3CC?CBBB<?ABB?BBC>BB;;;;CCE?ABDDEDDC@CCC@C@CBBBCBBB@CBBB@CCBCCDCCCCBB@@@AA?BCC?BC<@=@@@BDCHCC>A;;;;-;;A;;;;;;*<BCCC>ABCJCCBBAB5;;;;*;??BD?B@CC@BBBCA;;6:9=B=AAB@AAA;A>0000008=0/-88--/8848699:)//)/)/)/479;;
@ATNG8:00094:04905
GATGGTAGTACATGATAGACGACACCAGAAGATCAGGAACTCTAGAAGAATTCAGATTTTTAACACGAGAGTAAACGTAAAAAGAAGGTTTTACAAGACTCACGTTAACAATACTGCAGCAGTACGCACACAATCGAAGCGCAGTAAGGATGGCTAGTGTAACTAGCAAGAATACCACGAAAGCAAGAAAAAGAAGTACGCTATTAAACTATTAACGTACCTGTCTCTTCCGAAACGAATAGAGTCACTGCGTCTCACTCTCGCCTATCGTTCTCCTTAAGTCT
+
:5::.44899944599444555<<=76668=<>===9=8;;;<<<=9:;7;:>;=<<<<<*<8;;;>=59:;;9,5544444$447;.555&555.56;<;;<55.4644.554<<<>>=;;:655::<;;949955.55599=55066;;<8<<:;////)/77/44.44.488-3333808:9433333$381777777778,33(377717,339;;8>?>@??@996=>>3;00*088:8///69:/44494/------5089;;:;7;=>05068559>
@ATNG8:00095:04890
GTTGGTAGTGATACAGATCAGACACCAGAAGATCAGGAACTCTAGAAGAATTCAGATTTTAACACGAGAGTAAACGTAAAAGAAGGTTTTACAAGACTCACGTTAACAATATTGCAGCAGTACGCACACAATCGAAGCGCAGTAAGGATGGCTAGTGTAACTAGCAAGAATACCACGAAAGCAAGAAAAAGAAGTACGCTATTAACTATTAACGTACCTGTCTCTTCCGAAACGAATGAGTACTATGTAGAGCTCTATACTACCATCGTTCTCCTTAAGTCT
+
44657<;<CCDBCB@ABCCBCCCGJ@BBC?;::D5505377:///84666;6<776566&-(---/88:88;;337/777*//)/)///&/:;556666<<@B?B?BB?@A@>ABBBB@@A;;<CCBBBC?@ACD?BBA@@@@@<@?B@@=@@@@@BBEAE??>;<6771333,37333(3774::;;;)3717<>=877;91817765-5179@AB?@;;:<881818;<63337::::<>BA773877773229;;7855559;888389<*-)--3--/
@ATNG8:00057:04952
GATGGTAGTGCGTGAGAGAGAGACCCAGAAGATCAGGAACTCTAGAAGAATTCAGATTTTTAACACGAGAGTAAACGTAAAAAGAAGGTTTTACAAGACTCACGTTAACAATATTGCAGCAGTACGCACACAATCGAAGCGCAGTAAGGATGGCTAGTGTAACTAGCAAGAATACCACGAAAGCAAGAAAAAGAAGTACGCTATTAACTATTAACGTACCTGTCTCTTCCGAAACGAATGAGTACTATAGACTATCTGAGACTACCATCGTTCTCCTTAAGTCT
+
788>@@AAB:66===?C=@<@9555)555.599>A@?@@BBBCCBB?CC@C?AC??=988'=488<BBBBBBBA89399999$:>;:2955&5<<<;BABBCB?@=@?A@<@BE@BAACCCCCBBBBA@@BA?B@A@<@AA@@@@B?C@C@@?ACEBCBCB?B@@?A@>@A=AAA<@997?.77?>A@BCB3BB?BBBCC>>>A<A<===>:>5::@;;5;@???=?2817>?8ABC?CA@ABB???ABABBBBBBBBB=857:@=?===@=000:?:@9@???
@ATNG8:00063:04938
GATGGTAGGCGAGAGTGAGACGCAGTACTCATTCGTTTCGGAATGAGACAGGTACGTTAATTAGTTAATAGCGTACTTCTTTTTCTTGCTTTTCTGTGGTATTCTTGCTAGTTTACACTAGCCATCCTTACTCGCGCTTCGATTGTGTGCGTACTGCTGCAATATTGTTAACGTGAGTCTTGTAAAACCTTCTTTTTACGTTTAACTCTCGTGTTAAAATCTGAATTCTTCTAGAGTTCCTGATCTTCTGGTGAGATATGCATGATGCTACCATCGTTCTCCTTAAGTCGT
+
::8@=;>D9AA@C666>>CB==966CBBBHCC@CAAD?FA<:*----65776:=///5:)/)//:3918/449<5559<;;<<+334;3333&3//99+0/;5;;579;=689(/7....33057817476////.33*22:>;<=<<888:7:8<99777177747739677:@@AAAA;?@CBD3858;??GDD/>>>??6<8=?@==9<//)-33-3-//=0609<6<?=;;??=A<AAA@@@;>?A9===>>;;;>>:::///77<=5;;;;;;@>:672927-,,,
@ATNG8:00063:04949
GATGGTAGACACGTGTGCTCTCTCGTACTCATTCGTTTCGGAAGAGACAGGTACGTTAATAGTTAATAGCGTACTTCTTTTTCTTGCTTTCGTGGTATTCTTGCTAGTTACACTAGCCATCCTTACTGCGCTTCGATTGTGTGCGTACTGCTGCAATATTGTTAACGTGAGTCTTGTAAAACCTTCTTTTTACGTTTACTCTCGTGTTAAAAATCTGAATTCTTCTAGAGTTCCTGATCTTCTGGGTGTATCAGCGAGTATCTACCATCGTTCTCCTTAAGTCT
+
444<8;@@CCD;;9EAABACICFCBAA@>ABA;ACCC@DEADABBBBC;;:;BBBC?C@DCA@?@@CCBCCCEAA>89:9:$784;ABB>BBAA?B::68?8;<<;7;17?=797?@>@@@7;7;??=<>>>9==8818>=>=>=>>BC;;;AAC388>8=>5;6;@@AAA@@@;:;;DD;D6838??>?/@????187=77576//(/./.'/:>9868:>@<AADA;::9=8;:;?>>;;<<=6///=<<;:;;;;;;?>@@A<@@@@@<;;;<?;?<>>>?
@ATNG8:00072:04934
GATGGTAGTATCTGCACACTCTGTCCAGAAGATCAGGAACTCTAGAAGAATTCAGATTTTTAACATCGAGAGTAACGTAAAAAGAAGGTTTTACAAGACTCATGTTAACAATATTGCAGCAGTACGCACACAATCGAAGCGCAGTAAGGATGGCTAGTGTAACTAGCAAGAATACCACGAAAGCAAGAAAAAGAAGTACGCTATTAACTATTAACGTACCTGTCTCTTCCGAAACGAATGAGTACTATAGACTATCTGAGACTACCATCGTTCTCCTTAAGTCT
+
///96<@@AA@BBBECCCCEDCACA;ACC?CCAAAC@B?BCBDB@@=@A?B;;;000000'03;0//9--/8//(///9999)33-31777+77939988777771717968885:855@>CCBCCFCCBBB?BBBB?B@@?@@::7;?CBB@ACCDCCBB?AAABAA=BB?BBB?BABDF@???<?@@@@2@B=BBB>?;>>?5:5;>=>5;5;>BAA?ADBBBBB?A?AAA:AAA?AAAAABBEBCBBBAAABBCCABBCBAA>B@??E@@AADK@B>AAAA
@ATNG8:00077:04979
GATGGTAGCTCTGCTCTGACTCTCGTACTCATCTGTTTTCGGAAAGAGACAGGTACGTTAATAGTTAATAGCGTAACTTCTTTTTCTTGCTTTCGTGGTATTCTTGCTAGTTACACTAGCCATCCTTACTGCGCTTCGATTGTGTGCGTACTGCTGCAATATTGTTAATGTGAGTCTTGTAAACCTTCTTTTACGTTTAACTCTTCGTGTTTAAAATCTGAATTCTTACTAGAGTTTCCTGATCTTCTGGGCTGGTCTGATATGCGCTACCATCGTTCTCCT
+
:00.(-555--/:9:<<=;;665<<5555544444444&44.44(43389<<8:=:870349>884:897?@@00*/:59=:99+//*39992::>>:@==:=?9;;CE;;8;CCBBCCC?AAB<@=@BBCBBCB>@@@C@FBABCCBBBDDCCCCBB?@@@?A@=@5;<;0==000)////)/27)44::+88444(4388<<5333333(///&////6164882887787333(3,338:;;6/..;'...(..552222257::::6877/.(...(.
@ATNG8:00078:04979
GATGGTAGCGAGCGAGTGTGTATACCAGAAGATCAGGAACTCTAGAAGAATTCAGATTTTTAACACGAGAGTAAACGTAAAAAGAAGGTTTTACAAGACTCACGTTAACAATATTGCAGCAGTACGCACACAATCGAAGCGCAGTAAGGATGGCTAGTGTAACTAGCAAGAATACCACGAAAGCAAGAAAAAGAAGTACGCTATTAACTATTAACGTACCTGTCTCTTCCGAAACGAATGAGTACTATGTAGAGCTCTATACTACCATCGTTCTCCTTAAGTCT
+
@@@E@CCCCC@@@CCCCCCBBBCCE@BABACCCBDC@C@BBBBCCB>AB?B@BA@:;;;;*;>BCHFFCBCCCC9@?99999*;B>D?CCC9CCC@CCAAACDAA>B?BB@CBD@CCCBB?@?CCCCBBAAA@DGEC>@@@CCCCB@D@DAA?@CCCDCCD@DBBBAB?CD?BBC>@@@@@:?=<877777(7?<@@AACCCCC?C?AABB@B?B?BCF@CCCBA@@<?<@AA<CBB?BCDCBAABCCBBBBBBBBBCBBB>>>:7;;A<?<;882:<A<?@??
@ATNG8:00089:04930
GATGGTAGTGTGTCTCTGAGAGTAGTACTCATTCGTTTCGAAGAGACAGGTACTTTAATAGTTAATAGCGTACTTACTTTTTCTTGCTTTCGTGGTATTCTTGCTAGTTACACTAGCCATCCTTACTGCGCTTCGATTGTGTGCGTACTGCTGCAATATTGTTAACGTGAGTCTTGTAAAACCTTCTTTTTACGTTTACTCTCTTGTTAAAAATCTGAATTCTTCTAGAGTTCCTGATCTTCTGGGTCTCTTCTCTCACGCACTACCATTGTTCCTCCTT
+
8:<=3:;:5;5@=A?;;;;>666;<<;<<:4;2000/(///3///8<=<499:==/=,0/::7<699><A>@><*//////$//299=?6;666:><;6;B6999?>>:9;9999>A;>AB7978CBBBBBB?BBAB<??AAA@AAA=@@@>:;:6---(-4060387=88552488;>=+5/5022552'228::09577555/5505===)755572729:92552222.5.2226664:552'..../(/779;;=///8899-//)//(/)//373
@ATNG8:00094:04974
GATGGTAGTACATGATAGACGACACCAGAAGATCAGGAACTCTAGAAGAATTCAGATTTTTAACACGAGAGTAAACGTAAAAAGAAGGTTTTACAAGACTCACGTTAACAATATTGCAGCAGTACGCACACAATCGAAGCGCAGTAAGGATGGCTAGTGTAACTAGCAAGAATACCACGAAAGCAAGAAAAAGAAGTACGCTATTAACTATTAACGTACCTGTCTCTTCCGAAACGAATGAGTACGATGAGATCTCGTGTGCTACCATCGTTCTCCTTAAGTCT
+
@@@B@CBCBCCDBBBCFCCC@A@BB@CCDACCDDBB?BACCCCCCC?CD?B@B?C;;;;;*;>ACCCEECCBA@6>@:9:9:';<;:<>99+;A<8<BBDCCCCC@C@CC@BBB@BBBCCDCCCCCCCDCBB@BBBB?BBBBCCBC@CACAA>ACCBBCDD@CBBBCC?BB?BBC?BDCBB;@::3:9::9(9@>A999BBBBB>A>ABCC@B?BCCCD@DDBBBBB@B@BAC>CCC@BAA@BDDCDCB@@@CCCBBBBBABBCB@@A>=A?AAA?B?B@BBAA
@ATNG8:00050:04980
GATGGTAGCTCGCTGATGATATCTCCAGAAGATCAGGAACTCTAGAAGAATTCAGATTTTTAACACGAGAGTAAACGTAAAAGAAGGTTTTACAAGACTCACGTTAACAATATTGCAGCAGTACGCACACAATCGAAGCGCAGTAAGGATGGCTAGTGTAACTAGCAAGAATACCACGAAAGCAAGAAAAAGAAGTACGCTATTAACTATTAACGTACCTGTCTCTTCCGAAACGAATGAGTACTACTCTCAGAGACACACTACCATCGTTCTCCTTAAGTCT
+
@@@D@CBBCBBBBCCBCC@@@BBBCBCCC@CCBBBB@B@DCC@AAC@BB?B?A@A9:999.9?BDBABCCC:97)7<:;;;.9C9@2;;;*;@A?BCGFFFEBB?B?@@<@BB?BBCBBBCCCBBBBBBAB@CBBC@CBCACCCC?C@C@@>@CCCBBCB?BCCBBB@BB@BBB@BBCCC<B::49@@@@/@@=>>?BBDBBB:@;@A@@<@<@@BBC?BDDBBBB>A?ABB=BBB?BBCBBBABAABBBB@AACFFE>6529=9>>@@A<<67/7/89A;<;
@ATNG8:00050:04991
GATGGTAGGCGTGTGAGAGTCGCCCAGAAGATCAGGAACTCTAGAAGAATTCAGATTTTAACACGAGAGTAAACGTAAAAGAAGGTTTTACAAGACTCACGTTAACAATATTGCAGCAGTACGCACACAATCGAAGCGCAGTAAGGATGGCTAGTGTAACTAGCAAGAATACCACGAAAGCAAGAAAAAGAAGTACGCTATTAACTATTAACGTACCTGTCTCTTCCGAAACGAATGAGTACTATGTAGAGCTCTATACTACCATCGTTCTCCTTAAGTCT
+
///7278B?BB@?@BDBBDBBBBB>AAA?BBAABB@B@DCAA;;;@AA?A@BBB;;;;5;?AABBBBBBAAA=ABAACC:A@;?3999*99?>BBBBBBCDC?B?@A:??A:??@>>>A>>>889;;:?:?@>@<AAAAA>??=B<@:><>AAABBBB?C>>>BB>AB?AAB699BBC=A993:::::(:>;>B@@@@@@@<?;???@<A=@@@@@<AA@@>>>9=:=AB:ABB@AAA@99:???CCCBAAABBBBCCBBBA>BBBBA=@AA=B:=:=@>>
@ATNG8:00060:04982
GATGGTAGGACGAGCGTCTGAGAGGTACTCATTCGTTTGGAAGAGACAGGTACGTTAATAGTTAATAGCGTACTTCTTTTTCTTGCTTTCGTGGTATTCTTGCTAGTTACACTAGCCATCCTTACTGCGCTTCGATTGTGTGCGTACTGCTGCAATATTGTTAACGTGAGTCTTGTAAAACCTTCTTTTTACGTTTACTCTCGTGTTAAAAATCTGAATTCTTCTAGAGTTCCTGATCTTCTGGTGTCTGATCTGTATCACTACCATCGTTCTCCTTAAGTCT
+
@=AB865A9ABB>><<>::944993:;?=BCCACBDC;A6;7<<BAA@@<@A@@?=A?BAA@AC@CCCCC<;9@9;;;99(5505===6?6669>??9==666;?=>:<<>>999929>>=B?BB@@@A@@<@A@@=CBCBBBCBBBA;;;A@@9?;;444:=5:555666?@9;;?@D2D:C?CDCEB0B;;;;09>??@9995549>?@+====>:>:=B8666665;:C=B===>>9>BCACDCCCCBBBCCCAA@CCB@@=@@@@@6;;A?A=A?C:::
@ATNG8:00067:05013
GATGGTAGCGCACACATAGATACAGTACTCATTCGTTTCGGAAGAGACAGGTACGTTTAATAGTTAATAGACGTAACTTCTTTTTCTTTGCTTTCGTGGTATTCTTGCTAGTTACACTAGCCATCCTTACTGCGCTTCGATTGTGTGCGTACTGCTGCAATATTGTTAACGTGAGTCTTGTAAAAACCTTCTTTTTACGTTTACTCTCGTGTTAAAATCTGAATTCTTCTAGAGTTCCTGATCTTCTGGTATGACTAGTGTACTACTACCATCGTTCTCCTTAAGTCT
+
8;;A=C@CBBBBBAABBABBB:;5<555;<5506@@>9A@29055556>>9<BB;55)9.599?7@:=<0//9//)/=8:<<<<+<>>7<<<<266;;5;//,/938-//::4/6599999.555295@?;;@@<@:>?>><@@AABABA@@@@@?@9:2::98>A>A:>?>999;9;6;55555$55:499:::$55;;;2<555555555.555&55555.59<;6555445<8=:=>><=<666?@@AAACBCBAAA@:::BBBBC@BCCBC>A@C=@<@?B@@@
@ATNG8:00076:04994
GATGGTAGGCGACATACATACGCGCCAGAAGATCAGGAACTCTAGAAGAATTCAGATTTTTAACACGAGAGTAAACGTAAAAAGAAGGTTTTACAAGACTCACGTTAACAATATTGCAGCAGTACGCACACAATCGAAGCGCAGTAAGGATGGCTAGTGTAACTAGCAAGAATACCACGAAAGCAAGAAAAAGAAGTACGCTATTAACTATTAACGTACCTGTCTCTTCCGAAACGAATGAGTACTATGTAGAGCTCTATACTACCATCGTTCTCCTTAAGTCT
+
888@?AAC?BABBC>@@CCCAA@DDACCCACABCBA?BACCCBCCD=@@6;6:=?:::;;*;?DDCICCCC;;:/:C::;;;*;?=@=??=+?B@9?FCCBBDDC?B??@>@BCACCCCCCCCCCBBBCCCC@@@AD@CBCDDDBB?CBCBB@BCCCCCCC@CBBCCB?BB@BBB?BCBDD>AAA?@@@??1>?=@@BBCDCCC?B?AACD?C=AABBC?CCBBABC=@=@DD>DBB?BBBBBBCCABBCBBBBBBBBBAAA@AB=DC>?@=@==:=;?;@>>>
@ATNG8:00098:05024
GATGTGTGTCTCTGAGAGTAGTACTCATTCGTTTCGGAAGAGACAGGTACGTTAATAGTTAATAGCGTACTTCTTTTTCTTGCTTTCGTGGTATTCTTGCTAGTTACACTAGCCATCCTTACTGCGCTTCGATTGTGTGCGTACTGCTGCAATATTGTTAACGTGAGTCTTGTAAAACCTTCTTTTTACGTTTACTCTCGTGTTAAAAATCTGAATTCTTCTAGAGTTCCTGATCTTCTGGACAGAGTGTGCAGAATACTACCATCGTTCTCCTTAAGTCT
+
BBBBBCCBBBDCCBBBCCCCCBCCCCBB?@AAA=BBAD?B@ABBCD@CBBBB?B?CBBC@B@CCBBABBBB@CCCCC3BB<A>>>:?CBC?BBA>AA599?BBB?AAABBBBD?B@A=A<@@@@@?>><>BAA<==<A@>>>AAAA??>>>:>>><>@=D>???<>=A==7=;::;/;7=:=====+====A7>57699==;=8=>>=/<;;:=7=8=?;@A@@CDC<A;??A@AA7;;><??@@>=>??>@@DD<::;BBB<===AA=;::<A<A:?:;:
@ATNG8:00052:05036
GATGGTAGGCACTGCGCACACATCCCAGAAGATCAGGAACTCTAGAAGAATTCAGATTTTTAACACGAGAGTAAACGTAAAAAGAAGGTTTTACAAGACTCACGTTAACAATATTGCAGCAGTACGCACACACTCGAAGCGCAGTAAGGATGGCTAGTGTAACTAGCAAGAATACCACGAAAGCAAGAAAAAAGAAGTACGCTATTAACTTATTAACGTACCTGTCTCTTCCGAAACGATGAGTACGTGTGACTACGTGCAGCTACATCGTTCTCCTTAAGTCT
+
<8?@;=>>+/////94456<>@@DE=A@@@CCCDCD9;4007///73996:6:9999999'8.44455;<<<==5<345555$55.5:@@D7CCG<696A:0///)/4//)//;5;<<566;;;;/0//////5778)///6689;4:5<5505<<<==<<:=BBAAA;==4377877337)7==8899999$73,33366555838022+2627277=:94:999<::476:::29//////7;<=>=:=;00/-55///5---//88893833,3,3,3335
@ATNG8:00052:05054
GATGGTAGGACGAGCGTCTGAGAGGTACTCATTCGTTCGGAAGAGACAGGTACGTTAATAGTTAATAGCGTACTTCTTTTTCTTGCTTTCGTGGTATTCTTGCTAGTTACACTAGCCATCCTTACTGCGCTTCGATTGTGTGCGTACTGCTGCAATATTGTTAACGTGAGTCTTGTAAAACCTTCTTTTTACGTTTACTCTCGTGTTAAAAATCTGAATTCTTCTAGAGTTCCTATCTTCTGTGTCGTCTATCATGTACTACCATCGTTCTCCTTAAGTCT
+
----05586::94548:9555<<<?BAAA@;;9@@<8;?;;:>=BCC@@?@DFHH@C@BCCC?B@FGCFFJFFH@BBBAA0@@=@HEF>AAAC?DCEFCE===@BBCADDCCCCDD?CBB@CAHBBBBCBD?CCCB@CBCDCCCCCBBBCBCBB?BBC@CC@C@::;BFEFCJFCBBBB9B@CAHIGGJ5CCBAC<ADCCCBBAB@?CCBC2B;;;B@B?CC@BBBBBCE@E?BA<<;-0000;BBBABAA@@A@ACDCCBB?BDCBC@;;<@C@D@CAAA
@ATNG8:00052:05079
GATGGTAGCAGACGTGACAGAGCGCCAGAAGATCAGGAACTCTAGAAGAATTCAGATTTTTAACACGAGAGTAAACGTAAAAGAAGGTTTTACAAGACTCACGTTAACAATATTGCAGCAGTACGCACACAATCGAAGCGCAGTAAGGATGGCTAGTGTAACTAGCAAGAATACCACGAAAGCAAGAAAAAGAAGTACGCTATTAACTATTAACGTACCTGTCTCTTCCGAAACGAATGAGTACGAGAGAGCACACGTGTCTACCATCGAGGTTGTAAAGTCT
+
@<@?7;>@BCB@@@ABB=?CCBBBA=;5549<<<=@?B?CBB@??A?>;8@=ABBBDCCC1C>B=???A@?899+9?;;;;-5=4=.999&9:@296??=@;;@?B<@@?@@@=;;9ABBCDCCA@@@;;;=@?:924<<794;:4<:000)/788::4438??@@?8>>:7775;;788)8<<8?BFFD3CC?>>=@@;?AA1939===8=9=;@@C@CAAA@==+0+0:>3;::5:<<<BBBABA889?999AAAA@?;;@@;=:<A66.67;678-59:9
@ATNG8:00062:05069
GATGGTAGTCTCAGATAGTCTATAGTACTCATTCGTTTCGGAAGAGACAGGTACGTTAATAGTTAATAGCGTACTTCTTTTTCTTGCTTTCGTGGTATTCTTGCTAGTTACACTAGCCATCCTTACTGCGCTTCGATTGTGTGCGTACTGCTGCAATATTGTTAACGTGAGTCTTGTAAAACCTTCTTTTTACGTTTACTCTCGTGTTAAAAATCTGAATTCTTCTAGAGTTCCTGATCTTCTGGGATGTGTGCGCAGTGCCTACCATCGTTCTCCTTAAGGTCT
+
;99@8@ACCCCCDC;;:CCCCDDBCCCEBBAA=A:>>6@D6:99BCCCCDABBCAA=A=AAAB?C@BBCC=;;::3499::);B:?>>>5=:;<9?>@:@D999?BBD=@AAABBCG@CCD@C@CCBBBBBE@BBCD@ICBBBACBBABA??@@@<@BB>AA@C@AABBBBCFE>;;;;;.;>C>@AABB0BBCCI?CBCBBBC@@@5;;;;*;??@@<@=AB?CCCCBBC@C@BBBDCE@A@AE>C;;;;BAA;;<@A@B@CBB@DBAAB@BCC?B?A?B@BBC
@ATNG8:00069:05048
GATGGTAGTGCGTGAGAGAGAGACCCAGAAGATCAGGAACTCTAGAAGAATTCAGATTTTTAACACGAGAGTAAACGTAAAAAGAATGGTTTTACAAGACTCACGTTTAACAATATTGCAGCAGTACGCACACAATCGAAGCGCAGTAAGGATGGCTAGTGTAACTAGCAAGAATACCACGAAAGCAAGAAAAAAGAAGTTACGCTATTAACTATTTAAACGTACCTGTCTCTTCCGAAACGAATGAGTACTACTCCTCAGAGACACACTACCATCGTTCTCCTTAAGTCT
+
8::>:>CCABB==@=BCDCCCBBBB=AAC@B@AA>=494444554<7<<7?>@@@;;:;;)/*/99345@??CA8=:00<<<,;<*//)///&/777>@==<@@9:909?BB?B;;79A@>A@>@;;;;9@>??@CBBB?A@ACCFCC@C>B@@>@BDDDDCC?;;9@AA>BB@BB@8>=988*39<8889999%7?;?;=@AAABDC?><<<<>>9>B:?>BBB@DBBAA@@;@;??A9@?B>BBB@@@BBBBBB?BBBBCEEBBBBCBB@;>>?>A>>==8=1818;;;
@ATNG8:00073:05036
GATGGTAGTCTCAGATAGTCTATAGTACTCATTCGTTTCGGAAGAGACAGGTACGTTAATAGTTAATAGCGTACTTCTTTTCTTGCTTTCGTGGTATTCTTGCTAGTTACACTAGCCATCCTTACTGCGCTTCGATTGTGTGCGTACTGCTGCAATATTGTTAACGTGAGTCTTGTAAAACCTTCTTTTTACGTTTACTCTCGTGTTAAAAATCTGAATTCTTCTAGAGTTCCTGATCTTCTGGGATGTGTGCGCAGTGCCTACCATCGTTCTCCTTAAGTCT
+
/8::.55<;;9900///7///<<566<;;;<?8==@@8==;@@B;99;9=.0/:77)/)///75=9===654;99.4444&4<.44791<///8<<:8=>969BCAC;9:@@@A;;6:?A=A@CCBB@@@A>??>A;@@BA@@;0008:..---(---(/:3:7;566;<;>A959959&94>499999(9999A5?:9999@@??29999$99999295>><=99:<8<.909<;@<<<<@A<655695;9======:>8700*----/4::;7=5>5::@>
@ATNG8:00073:05071
GATTAGGACGAGCGTCTGAGAGGTACTCATTCGTTTCGGAAGAGACAGGTACGTTAATAGTTAATAGCGTACTTCTTTTTCTTGCTTTCGTGGTATCCTTGCTAGTTACACTAGCCATCCTTACTGCGCTTCGATTGTGTGCGTTCTGCTGCAATATTGTTAACGTGAGTCTTGTAAAACCTTCTTTTTACGTTTACTCTCGTGTTAAAAATCTGAATTCTTCTAGAGTTCCTGATCTTCTGGCGCTCTGTCACGTCTGCTACCATCGTTCTCCTTAAGTCT
+
:9;?BB@CA@@;:<BCCBCCCC?ACCEE@@;@>>?;@B@G@BBBCCDD@CCCCD@C?BBCC@D=BBBCBBBCC?:::::.:C=A?@@;@ACC@CCBB@B?@@BCCC@CDCCCBCC@CBB?B?CCCBBBBB?BBCC@CCCBBBBC@BAADBBBC@BCC@CD?B?AADDEDCCC?C@BBB:B=B=:::::*:BCCC>BBCCCBBCCB=AAAA0A@@@C@C@CD?BCCCCBB@B@???CCD<?>@?@@@BBBBCCCCCBBBAAAAA?BAAAB@BBB?C?B?BCAA
@ATNG8:00077:05067
GATGGTAGACACGTGTGCTCTCTCGTACTCATTCGTTTCGGAAGAGACAGGTACGTTAATAGTTAATAGCGTACTTCTTTTTCTTGCTTTCGTGGTATTCTTGCTAGTTACACTAGCCATCCTTACTGCGCTTCGATTGTGTGCGTACTGCTGCAATATTGTTAACGTGAGTCTTGTAAAACCTTCTTTTTACGTTTACTCTCGTGTTAAAAATCTGAATTCTTCTAGAGTTCCTGATCTTCTGGGATGTGTGCGCAGTGCCTACCATCGTTCTCCTTAAGTCT
+
@@AEAECCCAABBBDABBGDCCCDCBCBBECC@BBBC>CD@F@BBBCDBB?BBBBC?C?CCCC?C?CBBBBBBBC@@@AAA2??;A89919BBB>AAB?BB599?BAA>CDCCA@@C?C@A:@:>?AAA?>>:@@@A<@@@A????@@AACE?@?<??@<@@<@<??===??==:=>?BB;B:=8=====.=B===6=77///:99=<ADDD/>::8@9?8>>;A>>>A??<?<??CA@A8;<@@9@;;;A888;;?;;;?5;;;5;::;<5:;=:>:>=A;;;
@ATNG8:00090:05053
GATGGTAGCACGACACGACGATGTGTACTCATTCGTTTCGGAAGAGACAGGTACGTTAATAGTTAATAGCGTACTTCTTTTTCTTGCTTTCGTGGTATTCTTGCTAGTTACACTAGCCATCCTTACTGCGCTTCGATTGTGTGCGTACTGCTGCAATATTGTTAACGTGAGTCTTGTAAAACCTTCTTTTTACGTTTACTCTCGTGTTAAAAATCTGAATTCTTCTAGAGTTCCTGATCTTCTGGTATGACTAGTGTACTACTACCATCGTTCTCCTTAAGTCT
+
BCCC@DDAAACCCCBBBCBBCGCCCABACC@@=AAAA>AC@C@ECCCCCB?CCCCC@C?BBBB@C?AACCBCBBC?@????.??<A:9817ACC@BBB@BC>A@BCBB?B@@BBBBA>AAA>B>?===A===:AADD9>?=A<<<?AAAAAA=;<<@@@=AA<A8<<AABBA>>:>@@DD5A<A<AAAAA/A?999*//6///:9:>=AAAA/??@?A<@;>>;???A===<>;>?@???;>>A=AAAAAAAAAA@@@@@@@@@@<?>?AA<@==;A;A;@===
@ATNG8:00091:05034
GATGGTAGCACGACACGACGATGTGTACTCATTCGTTTCGGAAGAGACAGGTACGTTAATAGTTAATAGCGTACTTCTTTTTCTTGCTTTCGTGGTATTCTTGCTAGTTACACTAGCCATCCTTACTGCGCTTCGATTGTGTGCGTACTGCTGCAATATTGTTAACGTGAGTCTTGTAAAACCTTCTTTTTACGTTTACTCTCGTGTTAAAAATCTGAATTCTTCTAGAGTTCCTGATCTTCTGGATAGCGACGCGATATACTACCATCGTTCTCCTTAAGTCT
+
48:=?CBCBBBBBB@@@BB;9;BBCBCCCC@@>ABEE>CCAC@CCCCDBB@BDEGE?B?BBCD?C=@@CCACCBB=98737$:><@999.9;;:?BBB?BC@BABCCC=@@BBBB@B>BBB?B?AA?<>>@>=AAA@9>>A@@??>>>??A;;;<88:8<@A<A9>>?AABAAA<@@@AA5A=C=<=<<<+799;<5<<@@@@A>>>:>DED/?>>?B<B<AA<AAAA:::<A<@?@BAA<@@@<@>>>ABAA@@???AA>>>@@<@@@@A=A?A<>:>;@>>>
@ATNG8:00091:05043
GATGGTAGTGATACAGATCAGACACCAGAAAAGATCAGGAACTCTAGAAGAATTCAGATTTTTAACACGAGAGTAAACGTAAAAAGAAGGTTTTACAAGACTCACGTTAACAATATTGCAGCAGTACGCACACAATCGAAGCGCAGTAAGGATGGCTAGTGTAACTAGCAAGAATACCACGAAAGCAAGAAAAAGAAGTACGCTATTAACTATTAACGTACCTGTCTCTTCCGAAACGAATGAGTACGATGAGAGAGCTCTCTCTACCATCCGTTCTCCTTCAA
+
:::<<@;@AABAB<=<<66566;;;695555&5<=AAB@B?BCE@@@C@AA<A>@@@?===>)>8BBBBBBBBCBB;97:4444$497;.444&5>>6===@CCDA@<B=@A>ACC?CBBABAAACEICCCCDB@CCGD@DA@@AA@@<@@D@@?AFCCCBBD@BB@@?A;??<??:8B====6:::6::>?@2?A?BBBBBBA?;5:4888=:>;>@CBA@BCBBBBB?B?BAC=A??=?BB????99::9@@@=::655222222.333(./4666380330
@ATNG8:00091:05044
GATGGTAGGTGCACATGAGTGTATCCAGAAGATCAGGAACTCTAGAAGAATTCAGATTTTTAACACGAGAGTAAACGTAAAAGAAGGTTTTACAAGACTCACGTTAACAATATTGCAGTAGTACGCACACAATCGAAGCGCAGTAAGGATGGCTAGTGTAACTAGCAAGAATACCACGAAAGCAAGAAAAGAAGTACGCTATTAACTATTAACGTACCTGTCTCTTCCGAAACGAATGAGTACTATGTAGAGCTCTATACTAATCGTTCTCCTTAAGTCT
+
9:;C:BBC?C@@@CEBBBDAAADDDACAB?BAAB??=?@BCCCCCC?BB?C?D?@99999*;<@BBCCCCICCB=AB::;;.;C>E;AAB9BBB@CBCBEEBA@=@=::6:AB?BBBAADDCCBAA??@885:AAA;??ABBBBD?B?B?>;>ABBBBBB?C@>>=?<AA=A@@<@A===7:9765665'22+2888??A@@<@=>>==:><??AAB;>>AAAAB<A<=<<3;?B?BEBBBCCCCBBB>BBBBBBBBC@@@@?@@@B?BBB?>9@<@@<>
@ATNG8:00096:05036
GATGGTAGCGAGCGAGTGTGTATACCAGAAGATCAGGAACTCTAGAAGAAATTCAGATTTTTAACACGAGAGTAAACGTAAAAAGAAGGTTTTACAAGACTCACGTTAACAATATTGCAGCAGTACGCACACAATCGAAGCGCAGTAAGGATGCTAGTGTAACTAGCAAGAATACCACGAAAGCAAGAAAAAGAAGTACGCATATTAACTATTAACGTACCTGTCTCTTCCGAAACGATGAGTACTGCGTCTCACTCTCGCCTAATCGTTCTCCATTAAGTCT
+
55?C8=:?554:455<<=>?;?;;;6;==6;566<<8=7<//////)///(/566///<<<*=///966/999;<,//87:::'772729;;+555.5599/////4:4//,5<=8>===>B?ABA;;;BBFCAGECF?AA@A@@@A==>A00/<<<<9<??@@:;9@=;<5843-3:333(3336;;;;;+;;////88///;;595888838*---660-339333,31333(339;852225222599555:::8::<8<=855547<44.443=:=>@9
@ATNG8:00055:05112
GATGGTAGCGCACACATAGATACAGTACTCATTCGTTTCGGAAGAGACAGGTACGTTAATAGTTAATAGCGTACTTCTTTTTCTTGCTTTCGTGGTATTCTTGCTAGTTACACTAGCCATCCTTACTGCGCTTCGATTGTGTGTGTACTGCTGCATTATTGTTAACGTGAGTCTTGTAAAACCTTCTTTTTACGTTTACTCTCGTGTTAAAAATCTGAATTCTTCTAGAGTTCCTGATCTTCTGGAGATACACATGATACTCTACCATCGTTCTCCTTAAGTCT
+
@>CC@BCCCBBCCDCBBBCCBBBBCCCCCCBB>A??@;@B?CFDDCCCCC@C>BCC?A?ADBB@C@CGCCCBBCB?BCCCC5CE@DBBB=CCCC@CCC@CCABBBCFGAGBCBCCCC@BBB@C@CBBBCBBB@CBBB?CCCCCCCCBBBDDBBBBC@BB?BC?B?BBBBBCBBA>@;;;;.;=A=;;;;;*;BDDE=CBB;;<BA;;:;DDF5B@ABD@C?BB@BBBBCBD@D@CBDBBB@BBC@CCCCCCCDCBBCCCC@@@BB=@@A@?=@@@=@?C?BBBB
@ATNG8:00067:05085
GATGTTAGCTCACGTAGTCACACGTACTCATTCGTTTCGGAAGAGACAGGTACGTTAATAGTTAATAGCGTTCTTCTTTTTCTTGCTTTCGTGGTATTCTTGCTAGTTACACTAGCCATCCTTACTGCGCTTCGATTGTGTGCGTACTGCTGCAATATTTTAACGTGAGTCTTGTAAACCTCCTTTTTACGTTTACTCTCGTGTTAAAAATCTGAATTCTTCTAGAGTTCCTGATCTTCTGGGTGTATCAGCGAGTATCTACCATCGTTTCTCCTTAAGTCT
+
:<>>B:==F?<A696>>>CB<BCB;;;@BCC@;;;E>BB@C?AACAABCBCCCCB@B@BB<;9;=BB@@@B?@@=??===,=>;>=<=5=;;;<@?><>@000@@??:=B=;:887/37<5;5879<625546<9;8<@@@==;::;9:9876A:766CD2>7888999B@@49555)58;;.4444$4:@?C7BC;;;:=:44.4:::);<<B=9=8<A3784=87=6A574;???:377?3</0/>///53338252=>93966555(55:6:/515557
@ATNG8:00075:05091
GATGGTAGCAGACGTGACAGAGCGCCAGAAGATCAGGAACTCTAGAAGAATTCATATTTTTAACACGAGAGTAAACGTAAAAAGAAGGTTTTACAAGACTCACGTTAACAATATTGCAGCAGTACGCACACAATCGAAGCGCAGTAAGGATGGCTAGTGTAACTAGCAAGAATACCACGAAAGCAAGAAAATGAAGTACGCTATTAACTATTAACGTACCTGTCTCTTCCGAAACGAATGAGTACGATGAGAGAGCTCTCTCTACCATCGTTCTCCTTAAGTCT
+
=:8=5:;:::<<<<666>CCCCCCC966?:666>>=:@:>==BB?@<?B>B?AA@9::::)9:AABCCCCD;;;.;;;;;;:.9;<<2555&5=99;B<@@=<00+/4::6<9;7;=;<=?=BCDDCBBCCB?AB@A=@BCCAAA@3;5;?>::><=B>CC@CBA@>?<>@=@BC499@?@8??B@BBDD:@AA?BBBBBBBBC:;;;CDC?B?@?AAC@CDGCCFC?A000=5<8;*..90/78=7;88889;222888=;888=<////)/.5/7-5-5::>
@ATNG8:00077:05114
GATGGTAGAGAGACTGTAGCGCACCCAGAAGATCAGGAACTCTAGAAGAATTCAGATTTTTAACACGAGAGTAAACGTAAAAAGAAGGTTTTACAAGACTCACGTTAACAATATTGCAGCAGTACGCACACAATCGAAGCGCAGTAAGGATGGCTAGTGTAACTAGCAAGAATACCACGAAAGCAAGAAAAAGAAGTACGCTATTAACTATTAACGTACCTGTCTCTTCCGAAACGAATGAGTACGATGAGATCTCGTGTGCTACCATCGTTCTCCTTAAGTCT
+
@?@M@CAABCCCBCBCCCCCCCCBB>BDF@DCCC@@?@@CCBBBCC@CC?C@B@@?????.?>ABBBBBCC?>;3<>:;;;;*;B>C5:::49BB?CCBBDCCCB?CACB?BAC@CC@@BCDCBBBCCCCCC?CBBB?AABBBBAA>B@BBB?CCCBCDBB?AAABAA?CC?BBB=@@BBA;?::3::999(9@>BBBBCDAAA<A:>?AA<@<@@CCC@BAAC@??<@>ADD>E?@=@FAAABBCCCCABB@@:;;AAA>>=?B=CAAAB:>=@;?:?;?888
@ATNG8:00082:05088
GATGGTAGCTCACGTACGTCACACGTACTCATTCGTTTCGGAAGAGACAGGTACGTTAATAGTTAATAGCGTACTTCTTTTTCTTGCTTTCGTGGTATTCTTGCTAGTTACACTAGCCATCCTTACTGCGCTTCGATTGTGTGCGTACTGCTGCAATATTGTTAACGTGAGTCTTGTAAAACCTTCTTTTTACGTTTACTCTCGTGTTAAAAATCTGAATTCTTCTAGAGTTCCTGATCTTCTGGTGTCGTCTATCATGTACTACCATCGCAATTGCCTAGTCT
+
@@@C@DCCCCCCBBBCAAACBBCCBBCCBBBB>BCCC>CCACACCBBBCB?CCCCC@D?BBBC?C?CDCCCACBB??????.?A?CCBC>CCCC?AAB>BB<98:CAA?ABBBBBBB?BAC?B?CA?<<>;=<>=><9>>AC==;@@AAAA;;;<<=??<@A=D<A>>>CDAAA;?@@AA6?<?;==<=<.;;;;;0::>:::B@>>:=BBB/A;;;?<?<?A=BAAA>>>;><>@A@A@=??@:>>AC@@::;A@@@??A@@>>:>BAA??<?;@@9<<>><<
@ATNG8:00082:05098
GATGGTAGCGCATATCAGCGCAGCCCAGAAGATCAGGAACTCTAGAAGAATTCAGATTTTTACACGAGAGTAAACGTAAAAAGAAGGTTTTACAAGACTCACGTTAACAATATTGCAGCAGTACGCACACAATCGAAGCGCAGTAAGGATGGCTAGTGTAACTAGCAAGAATACCACGAAAGCAAGAAAAAGAAGTACGCTATTAACTATTAACGTACCTGTCTCTTCCGAAACGAATGAGTACTATGTAGAGCTCTATACTACCATCGTTCTCCTTAAGTCT
+
88897:4449?99999;9;49559<4556966699<.5.59>559A=>>;?9<B>@@@@@0ABBBDBCBB<;;0;B;;;;;);?<?5999&5>>8?<<669:5;2:299.4:;:>>>>>B>>BB;;;B;;:;BB@C>@@CCCCBC7;5<BB=AACCA;;;4:AAAAA6;;<><=8<:000*00/)/>>>;+::58889=7;;;03.3;<B@C?A=BCCACB:::BC=@=?AB8?:927<<79898;;;<=>>??@===@BB==9:==;:?:;88188=8<@@@
@ATNG8:00084:05103
GATGGTAGGCGACATACATACGCGCCAGAAGACAGGAACTCTAGAAGAATTCAGATTTTTTAAACACGAAGAGTAAACGTAAAAAAGAAGGTTTTACAAGACTCACGTTAACAATATTGCAGCAGTACGCACACAATCGAAGCGCAGTAAGGATGGCTAGTGTAACTAGCACGATACCACGAACAGAAAAAGAGTACGCTATTAACTATTAACGTACCTGTCTCTTCCGAAACGAATGAGTACGATGGAGGAATCCTCGTGTGACTACCATCGTTCTCTTTAAGTCTAT
+
;B;;74::5455<;<<<666<999959:>=@@A>>;C@ABB??:<=9929799488::::#33(3;8894:<;:;9133555555#5549.555&5<;8>G@;;;666:<7<;7:99)//7/555555555=<;=8:55504738;899=B>?::2997==0/0*0//--/////89068;<7<888===+33252225522-25:::;49477;<<4443888728.3/;2988(-----689<33.37+2+22+282222522222+2222616222='2,2332--
@ATNG8:00085:05097
GATGGTAGACACGTGTGCTCTCTCGTACTCATTCGTTTCGGAAGAGACAGGTACGTTAATTTAATAGCGTACTTCTTTTTCTTGCTTTCGTGGTATTCTTGCTAGTTACACTAGCCATCCTTACTGCGCTTCGATTGTGTGCGTACTGCTGCAATATTGTTACGTGAGTCTTGTAAAACCTTCTTTTTACGTTTACTCTCGTGTTAAAAATCTGAATTCTTCTAGAGTTCCTGATCTTCTGGATAGCGACGCGATATACTACCATCGTTCTCCTTAAGTCT
+
@::C?CBDCCCBBBCBAAAECCBCCCCBCCCCACCDF>CC@CBCCBBBCC@BBCCB=A6;:6;?BBCAAACAA=AA@@@2@@<????4?CCC@DAA=AB799>BBB@BBCBBBBB:><D?B>AAABBBA@>@CCC>AB@<<<AAAA??>>>AA5;=>>??<?@>?>>?A??<?@@@A5@<B=@@@A@/@@ABD:AAAAAA>>>=36667)3///>5>;:?<>ABBBBB>B>ABCCBB>AA@?BBAAACCBBBBBBBBBCB@B?ABBCC?BBB@B?A?BBAA
@ATNG8:00108:04480
GATGGTAGGAGACACGTCGCACACGTACTCATTCGTTTCGGAAGAGACAGGTACGTTAATAGTTAATAGCGTACTTCTTTTTCTTGCTTTTCGTGGTATTCTTGCTAGTTACACTAGCCATCCTTACTGCGCTTCGATTGTGTGCGTACTGCTGCAATATTGTTAACGTGAGTCTTGTAAAACCTTCTTTTTTACGTTTAACTCTTGTGTTTAAAAATCTGAATTCTTACTTGAGTTCCTGATCTTCTGGGCAGATCTCTCACACGCCTACCATCGTTCTCCTTAAGTCT
+
9<<==BAC?CCCDB==AACCBBB@@AAA<<BC@CCFJ?CB=A;::599995;<;:>?B4;549.405;<<<A<<B>BBCBC2@?<:<@BB5A<==8<<=9BB>AAABBB?BBB::9AA?BBB?B>AA=986::9>=7818A@>@AB888E>><;:;:;;;8==8=:>>>>=<=??8;;AAA/<181878787%7:==?7@;=<=?1:7575,/:8:+;//-7494//)/5<48>9=9>:8555;;6:;;>1888///9;=9==///:5999166698(//50669488<<
@ATNG8:00110:04519
GATGGTAGGAGACACGTCGCACACGTACTCATTCGTTTCGGAAGAGACATGTACGTTAATAGTTAATAGCGTACTTCTTTTTCTTGCTTTCGTGGTATTCTTGCTAGTTACACTAGCCATCCTTACTGCGCTTCGATTGTGTGCGTACTGCTGCAACATTGTTAACGTGAGTCTTGTAAAACCTTCTTTTACGTTTACTCTCGTGTTAAAAATCTGAATTCTTCTAGAGTTCCTGATCTTCTGGGCAGACTCTCACACGCCTACCATCGTTCTCCTTAAGTCT
+
444<7=DC@BBBDCB:99BBBBBF@@@CBCBB>;;<C=CB?B=966??D999=CAB=A<@@?@?B?CCBCBBC@@;;;;;;*;G>A;:;7;BBC@C@@<@@<;:;CCB@CCBBDDCD?CCD@C@BBDBAAAC>AADD?BABBBBCDCCCCCCCBC@BBB@BB?B@BBCCCBBCB?A;;;;6;>C;;;;;.;CCCG;=;DCCBCCCC5;<;;*;CDCC9;7;A=@BBFDCC@C?CBAAAD@CCCC>CECCCCABBCCBBBC?CDD@BBBCC@BBB@E@B@CC9:
@ATNG8:00110:04528
GATGGTAGGCGACATACATACGCGCCAGAATATCAGGAACTCTAGAAGAATTCAGATTTTTAACACGAGAGTAAACGTAAAAAGAAGGTTTTACAAGACTCACGTTAACAATATTGCAGCAGTACGCATCACAATCGAAGCCGCAGTAAGGATGGCTAGTGTAACTAGCAAGAATACCACGAAAGCAAGAAAAAAGAAGTACGCTATTAACTATAAACGTACCTGTCTCTTCCGAAACGAATGAGTACGAGAGTCAGAGCAGAGCTACCATCGTTCTCCTTAAGTCT
+
,,,2052<9=9:@566=@?@B:;9925::.555599.5.5;:544;744.46<4945555$5495559=<<==>2<<99444$5;6;4555&5;;497:;/////)48<<7<==8<;;@@:9:>@>>:99@9?;?955.59.4<;494394955.955;?<:<)//////3/3-33349333928893333333#33,38:9;===8160------(-5::=<==;;;>>0525:>2455054=>??ABBCBCB998??;;=;787??;@?@?>/788/79?:>==<
@ATNG8:00124:04523
GATGGTAGCGCGACGAGCGTAGACCCAGAAGATCAGGAACTCTAGAAGAATTCAGATTTTTAACACGAGAGTAAACGTAAAAAGAAGGTTTTACAAGACTCACGTTAACAATATTGCAGCAGTACGCACACAATCGAAGCGCAGTAAGGATGGCTAGTGTAACTAGCAAGAATACCACGAAAGCAAGAAAAAGAAGTACGCTATTAACTATTAACGTACCTGTCTCTTCCGAAACGATGAGTACTGCGTCTCACTCTCGCCTACCATCGTTCTCCTTAAGTCT
+
@@AA=?AA@@@@@ACCAAABABCBC>CCC@BABB;;7;=AADCDBC?AA>@@CBBBBBBB1:8:CABBCECAA@8<=;;;;;*;=;>5999&5<<7>969CC?AB@B?BC@DBB?CBCCCCCDFCCCCCBBC@BBBB:<;DCCCCC@C?CA@=@BBBCBCC@BDCECC?BBACCC>A>;;;5;00+0@@AA0AA=B???@??=@=>;===A;>;>>BBCACBBBBBA>A>::9/9:9:??CCBBAAA?A@CCCBBAAABB>BCC@B999A>@@A8:8:?CCDC
@ATNG8:00129:04518
GATGGTAGCGAGCGAGTGTGTATACCAGAAGATCAGGAACTCTAGAAGAATTCAGATTTTTAACACGAGAGTAAACGTAAAAAGAAGGTTTTACAAGACTCACGTTAACAATATTGCAGCAGTACGCACACAATCGAAGCGCAGTAAGGATGGCTAGTGTAACTAGCAAGAATACCACGAAAGCAAGAAAAAAGAAGTACGCTATTAACTATTAACGTACCTGTCTCTTCCGAAACGAATGAGTACGTGTGCGACGTGTCTCCTACCATCGTTCTCCTTAAGTCT
+
CCDD?BAABBCBBAACBBBDCCC@A?AEDADCCCBA?C@BEDDDBC?CC>B>A?A:::::*;=ACBBCFEC;;::;BBBCCC5BC@B?BCC;DCCACBBACCCBB@B@CC@CCC>BBBBBBBCBBCBBBCCD@CCCC@BBBBBBBC@C@CCB@CCCDCCCC@CDGGCB?CD?AAA>AACCC<@@@;<<<<<<&<?<>979BBCCC===8BBC;?<?BBCC?BB@A@@@5;5;@@9?AA>@@@AABD@@?BBBBBBBCCCBCC?BAA?BCCCD@A@@@CAE@CBBB
@ATNG8:00134:04485
GATGGTAGCGCACACATAGCATACGTACTCATTCGTTTCGGAAAGAGACAGGTACGTTAATAGTTAATAGACGTACTTCTTTTTCTTGCTTTCGTGGTATTCTTGCTAGTTACACTAGCCATCCTTACTGCGCTTCGATTGTGTGCGTACTGCTGCAATATTGTTAACGTGAGTCTTGTAAAACCTTCTTTTTACGTTTACTCTCGTGTTAAAAATCTGAATTCTTCTAGAGTTCTTGATCTTCTGGTATGACTAGTGTACTACTACCATCGTTCTCCTTAAGTCT
+
////)/7///<@ACBB;:;559555655/;//+/8;;18:.44)444;9;98;55554949997253------//7;6;;@@@+??9;;=<19955.55/)//)//9::<.65955555.55949.5555555<9=>?C?<A@@A@:;5@@??99:A=A@@6999>2:9959A===266===0=8>9<<<<@0>@>@@<A@A=>>>0//6:<<<0<=?@?;@=@@>@>>?:9:29924:44439=94>C?@AAABBB@@@<669<<@?@@99:29<=9=9=;??><
@ATNG8:00141:04503
GATGGTAGCACGAGTCACTCATATCCAGAAGATCAGGAACTCTAGAAGATTCAGATTTTTAACACGAGAGTAAACGTAAAAAGAAGGTTTTACAAGACTCACGTTAACAATATTGCAGCAGTACGCACACAATCGAAGCGCAGTAAGGATGGCTAGTGTAACTAGCAAGAATACCACGAAAAGCAAGAAAAAGAAGTACGCTATTAACTATTAACGTACCTGTCTCTTCCGAAACGAAATGAGTACGTGTGCGACGTGTCTCCTACCATCGTTCTCCTTAAGTCT
+
:55=9=AAA;54444:5:@;:;CCC@DBD8;:CCBB?B@CDDCBBB?BDD@DDAAACCC3C@DDBABBCC@??7<=9;;;;*;B?A?CCD;CDCACBBACDDBB?B@CC@BCC@DCCABBBBECECCBBBC?DCBB?BBCCBBBB?B@CCC@C@@ACDCC?CCCBBB@AA>BBB?A@9:::+:@@;=?=<<,=<;==?:99AA>:=588854:698@A@?BBBBBBB>A=A@>9>99:*9>>==@=<:::00/66888889=2252,2255;443348388;;77
@ATNG8:00148:04506
GATGGTAGAGAGACTGTAGCGCACCCAGAAGATCAGGAACTCTAGAAGAATTCAGATTTTTAACACGAGAGTAAACGTAAAAAGAAGGTTTTACAAGACTCACGTTAACAATATTGCAGCAGTACGCACACAATCGAAGCGCAGTAAGGATGGCTAGTGTAACTAGCAAGAATACCACGAAAGCAAGAAAAAAGAAGTACGCTATTAACTATTAACGTACCTGTCTCTTCCGAAACGAATGAGTACCTCTCAGACGCTCGTCCTACCATCGTTCTCCTTAAGTCT
+
:;;>@CCDCCBBBBCBBCCCCCCCF>CAA>BCDCCD@C>BACCCDC@DD?B?BBBBCCCC2A=AAAACCA@ABC>BABCDCD5CE@C@DCC<BBHADBBBCCCCC<@=?B>BBB@BBBBBBCCDCCCCCBBB?CCBB?BCCCBABC>B<A??>?BCCDDBB?BCCBBB?BA;???:??===8??=;@@@A@A(AC?D999BBACB7;8:=@>1838@BBB@FCAAABB?B?BCC>BAA>ABBBBBB?BBBBCDAAABCBBAC;AAD;AAAAC?AAA?C?C@CB89
@ATNG8:00149:04511
GATGTATAGAGCTCTACATAGTACTCATTCGTTTCGGAAGAGACAGGTACGTTAATAGTTAATAGCGTACTTCTTTTTCTTGCTTTCGTGGTATTCTTGCTAGTTACACTAGCCATCCTTACTGCGCTTCGATTGTGTGCGTACTGCTGCAATATTGTTAACGTGAGTCTTGTAAAACCTTCTTTTTACGTTTACTCTCGTGTTAAAAATCTGAATTCTTCTAGAGTTCCTGATCTTCTGGTGTCTGATCTGTATCACTACCATCGTTCTCCTTAAGTCT
+
;6:AABCBCCEBBBBBBBCDCDBBBBBB@BCCJ?CC?CACCBCCCB?BBDDD?B?BBBB@B@B@AAFCCBB??=??=,=>=@@BD>BBBC@CBA=AA:???BBB>AABBBBBC?AAB?B?BB?B?;;;=?AAB8;;A===AAAAAAA??@@;??A=AA<A=;?>DA?==><A>>>=2>3858EEDF.>>>>>8>BA@@@AAAB<BAAA.;;BBB9=9;;5;?AABA@<@=;;;A>>;>>A:>>>;;;AC===;;;AA???@=?????5;;=1818;?;;;
@ATNG8:00104:04546
GATGTTAGTGTCATATGAGAGTGTGTACTCATTCGTTTCGGAAGAGACAGGTACGTTAATAGTTAATAGCGTACTTCTTTTTCTTGCTTTCGTGGTATTCTTGCTAGTTACACTAGCCATCCTTACTGCGCTTCGATTGTGTGCGTACTGCTGCAATATTGTTAACGTTAGTCTTGTAAAACCTTCTTTTTACGTTTACTCTCGTGTTAAAAATCTGAATTCTTCTAGAGTTCCTGATCTTCTGGACAGAGTGTGCAGATACTACCATCGTTCTCCTTAAGTCT
+
@?ABB@CCCCCBBCCCBCBCCCCCCCCCCC99::CCD>BB?B@CCCCDCB?CCCCD?C@CCBB?CACCCCCBCCC@CCCCC1CC?BABB=ACBC@BCC@BB@BBCCCC@CCCDBBCGACBB@B@CCCCCCAA>AACC@CBBBCCBCEDDCCBBBB@CCD@BB?B?BBC?BBBCC?BBDDD;D@DBBBBBB0@BBBB>BCCCCCCCCC;@@@@0?CBBC7;6;A>ABCBBCB@C?BDBBBBABCB@CCCBCABBCCBCCCCCCBBB@BBBBBAA@@?B@B@CBBB
@ATNG8:00110:04546
GATGGTAGGCACTGCGCACACATCCCAGAAGATCAGGAACTCTAGAAGAATTCAGATTTTTAACACGAGAGTTAACGTAAAAAAGAAGGTTTTACAAGACTCACGTTAACAATATTGCAGCAGTACGCACACAATCGAAGCGCAGTAAGGATGGCTAGTGTAACTAGCAAGAATACCACGAAAGCAAGAAAAAAGAAGTACGCTATTAACTATTAACGTACCTGTCTCTTCCGAAACGAATGAGTACGTGTGACGTACGTGAGCTACCATCGTTCTCCTTAAGTCT
+
:=8?;@AA=A?>9:9<?BAAB@@AB8BAB>A@@A;;8;?B@@@95919<9B?C:;;9===,>?CCCEBAABA??<==;94449#5<7=:@>>0><<16:;AADBBB?C?A@=@CC>@@@@AABBHAAAGC@A@?BBAA=@;;:AA??<A@DBB>ABBBBBBB?BBBBBB=??<?????>>AA:;;;6;;<<<?&<??797?@B>>>=@:=<>B;><>AAAA@CCCCCBA=A=@@@:AAA?BCBBBBA@???ABBBBBAA?0////896;;;;=8===8=894;;@@
@ATNG8:00111:04535
GATGGTAGTGTCAGTGCGCGTCGTCCAGAAGATCAGGAATCTAGAAGAATTCAGATTTTTTACACGAGATTAAACGTAAAAAGAAGGTTTTACAAGACTCACGTTAACAATATTGCAGCAGTACGCACACAATCGAAGCGCAGTAAGGATGGCTAGTGTAACTAGCAAGAATACCACGAAAGCAAGAAAAAGAAGTACGCTATTAACTATTAACGTACCTGTCTCTTCCGAAACGAATGAGTACACATCGTCGTGTCGTGCTACCATCGTTCTCCTTAAGTCT
+
;5;B:C@?A@ADBBBCBBBCCCBCCACBC@CCCCCCAC@CCCBBB@CC@C@D@?:::;;<%;?BBBBBBB???8=@??@@@.??:?<@@@5?>?<??CCBBBBA=@=AA>ABA7::@@@<=<DA@@>??AA<AAAA8:8<<<<=>9<;A895:???AACD@DDBBAB?BA?BAA>ABBBC>BAA>ACCCC1?>?BB@@><999*/*/<::6><@A===8=>>;;;?<@<@BB:BBB?A@;;000>>>ABABBBBBBBBAAABA@=@A@AA>AAA>A=@=AA??
@ATNG8:00125:04547
GATGGTAGGCGTGTGAGAGTCTGCCAGAAGATCAGGAACTCTAGAAGAATTCAGATTTTTAACACGAGAGTAAACGTAAAAAGAAGGTTTTACAAGACTCACGTTAACAATATTGCAGCAGTACGCACACAATCGAAGCGCAGTAAAGGATGGCTAGTGTAACTAGCAAGAATACCACGAAGCAAGAAAAAGAAGTACGCTATTAACTATTAACGTACCTGTCTCTTCCGAAACGATGAGTACGTGTGCGACGTGTCTCCTACCATCGTTCTCCTTAAGTCT
+
4;<=9>=<9=>666?<55444544.4<<8@=<<9>.9.5559999755.5.4;;:::::$4.4<>>???=998-8=89999)9?9;8>??2==;57733:::;;28637/837/577:9522996997797175656<<2225555,5322348::<<:::58666666//(/87378//(/66067777'784:::6:52.728)..6626455...(..657996;+/,6,,,---7--37733379;;444==::>5<8A=;;;>@;=>><>:>;;;;8
@ATNG8:00108:04623
GATGGTAGCTCACGTACGTCACACGTACCATTCGTTTCGGAAGGGACAGGTACGTTAATAGTTAATAGCGTACTTCTTTTTCTTGCTTTCGTGGTATTCTTGCTAGTTACACTAGCCATCCTTACTGCGCTTCGATTGTGTGCGTACTGCTGCAATATTGTTAACGTGAGTCTTGTAAAACCTTCTTTTTTACGTTTACTCTCGTGTTAAAAAATCTGAATTCTTCTAGAGTTCCTGATCTTCTGGACGACGCGCACTGACACTAATCGTTCTCCTTAAGTCT
+
;5:B9;@@CCCDAABC;9;BBBA@B@::4;;2:;95,5;6;.55)5@<@==BCCIEE?CBCD@C@CCCCBBCBA=:::::);@=AA?A:ACBB@CAA:@@000=>;;8;>AABABA<??B=A=BBBBBCCC?CCBB<??A@AA>>?CBBBCA==8>><:@@;>;>?;;?BB@?;>>>@?2=9=9888888%8=<@A:??8:B>?=>=188897#555:<9<9;:6:<AABBB?B?BBBBBB>@@@=@A000A@>>A??>@@@@@A@AABB?BBB??<A=AAA@
@ATNG8:00117:04626
GATGGTAGGAGACACGTCGCACACGTACTCATTCGTTTCGGAAGAGACAGGTACGTTAATAGTTAATAGCGTACTTCTTTTTCTTGCTTTCGTGGTATTCTTGCTAGTTACACTAGCCATCCTTACTGCGCTTCGATTGTGTGCGTACTGCTGCAATATTGTTAACGTGAGTCTTGTAAAACCCTCTTTTTACGTTTACTCTCGTGTTAAAAATCTGAATTCTTCTAGAGTTCCTGATCTTCTGGGTCTACGCTCGTCGCGCTACCATCGTTCTCCTTAAGTCT
+
A@@@ACCB?BCCBBBCBBBCCBC:;;DDEBA@?@CBG>AA>BBDCCDCCC@CCCCC?B?@AAB@B>BBCAAAB?@<9::::$:::<@@B<ABCC>??B>AA?BBBBAA?>@?BCCBB>A@A?B?CC>B=>8=<>AAA8;:A@:::@@AAAAA:::<AAA<AA<@=A@@>>>??A=A@@AA5AD:A@>>@@,==998*//;///:=@@<@CFC/@;<;@<@<@@=?<<<///9=9@@@>>>7;;>>8>@B>>>@@@A?@>>>;;;B=??>>><??@=B<A<;;;>
@ATNG8:00125:04628
GATGGTAGCTATACGTATATCTATGTACTCATTCGTTTCGGAAGAGACAGGTACGTTTAATAGTTAATAGCGTACTTCTTTTTCTTGCTTTCGTGGTATTCTTGCTAGTTACACTAGCCATCCTTACTGCGCTTCGATTGTGTGCGTACTGCTGCAATATTGTTAACGTGAGTCTTGTAAAACCTTCTTTTTACGTTTACTCTCGTGTTAAAAATCTGAATTCTTCTAGAGTTCCTGATCTTCTGGTCTACTACACTGTACTCTACCATCGTTCTCCTTAAGTCT
+
459505<B<B<ADEBCBCBBDEHCCB;66BBB=BCAA:AB?B@CBDDCFD?CC;;;;)9.44:<7;7<>DDDBBBC?A@@@@.@@?BDCE>CB@@=@BA?AC7::@A:949?@ABCCE@B>?;>?AABBBB?@=A===<@>>>;;;@@A???A@@A<A??8<;=B<>>>B>>>AA<@@@DF6@:=6<<===+<====4=>=>>>>>88189:7(5;=9C4>98:59>==>>>;?;<;7967067<5<<>@@AAB>=>@>>>??ABB<>>>9;4866*/*/6;633
@ATNG8:00106:04656
GATGGTAGCACGAGTCACTCATATCCAGAAGATCAGGAACTCTAGAAGAATTCAGATTTTAACACGAGAGTAAACGTAAAAAGAAGGTTTTACAAGACTCACGTTAACAATATTGCAGCAGTACGCACACAATCGAAGCGCAGTAAGGATGGCTAGTGTAACTAGCAAGAATACCACGAAAGCAAGAAAAAGAAGTACGCTATTAACTATTAACGTACCTGTCTCTTCCGAAACGAATGAGTACAGAGAGTACGATATGTCTACCATCGTTCTCCTTAAGTCT
+
;5::59<A9;6=::@BABBBBBDBB:ADE@CCC;;9@CACEFDCBA<=@+0*0@<0444&438:8::::;<<<1::44444$4;5:.555&5::6<><969==@?B=A@=:;;;?A@BCBB::9;;;@@;;7;<<?;>=B?@?:>9>4;;;4;@A::::929>=<33-3838::7:::=<1733,37777';:4:BBBB:79=49155>@=B=??BCC>@?BBBBB?B>AAC=AAA>???@@@99:A@@?@@@>>>BB<<8A56/7;;;=<@>:49496:888
@ATNG8:00117:04636
GATGGTAGTAGTACACTAGTCATACCAGAAGATCAGGAACTCTAGAAGAATTCAGATTTTTAACACGAGAGTAAACGTAAAAAGAAGGTTTTACAAGACTCACGTTAACAATATTGCAGCAGTACGCACACAATCGAAGCGCAGTAAGGATGGCTAGTGTAACTAGCAAGAATACCACGAAAGCAAGAAAAAGAAGTACGCTATTAACTATTAACGTACCTGTCTCTTCCGAAACGAATGAGTACGATGAGATCTCGTGTGCTACCATCGTTCTCCTTAATTCT
+
;:;D?BBBBB@?@CCBBBBB@BB;:8;BA>BBBBBB?B?CBBBB<;:;IADACBA;<;;;*;>AAHCGCDC@@@;@ABCDDC5BB>@4;;;6;BCAGABBCCE;;;;ACG@FBB@BBBBBCCCCCCCCBBBC@CBBA?BBCBCCAA=A?@@A>AEICBBCC@AAACAA?BB=??A8=>>?<5;;=9?CEFD2AB?CCCCC???@4818:9=/806<BBA@CD;::BB@B@BCC>CBB@BBBBBCBBBBBBBBBAAAABB@@@@@D=@@@=A=@<<9>1818:==
@ATNG8:00126:04655
GATGGTAGCATCATGCATATCTCACCAGAAGATCAGGAACTCTAGAAGAATTCAGATTTTAACACGAGAGTAAACGTAAAAGAAGGTTTTACAAGACTCACGTTAACAATATTGCAGCAGTACGCACACAATCGAAGCGCAGTAAGGATGGCTAGTGTAACTAGCAAGAATACCACGAAAGCAAGAAAAGAAGTACGCTATTAACTATTAACGTACCTGTCTCTTCCGAAACGAATGAGTACCTCTCAGACGCTCGTCCTACCATCGTTCTCCTTAAGTCT
+
CCBC?BB566;@ACCCCCCCBBBCC@BCB@CCCB;;:;<@ABCCBB?BB?C@CBB????5<8=B:99BBBCFC:>?;;;;.9@>A?DCC;CGF@CBCCBCCBB>B?@@=@BB?BBB@A@BGDDCCCBCBC@B9::@CBBAAACC?C?B;;8;BBCBBBB@BBC::;>AA?DCD?B??>A8<=?;:9::+9=9?ABBBBBBB=A<A@>?6;5;=ABB?BDCBBCB@B????<?BC?BAABBBB?BBBBBABDCCAA=AA<@@B;???@C@BAB>A>A?BBBB
@ATNG8:00127:04673
GATGGTAGAGTATCATGTGTATCTCCAGAAGATCAGGAACTCTAGAAGAATTCAGATTTTTAACACGAGAGTAAACGTAAAAAGAAGGTTTTACAAGACTCACGTTAACAATATTGCAGCAGTACTCACACAATCGAAGCGCAGTAAGGATGGCTAGTGTAACTAGCAAGAATACCACGAAAGCAAGAAAAAGAAGTACGCTATTAACTATTAACGTACCTGTCTCTTCCGAATCGAATGAGTACGTGGACGTACGTGAGCTACCATCGTTCTCCTTAAGTCT
+
4:;>=AACCCBBBCCCCCCFCBB?@=;;;?CCCCBB?B?BCBBBBB=@@=A<@BAAA@@@,@9>;=@>>CABCC<@A;;<;<*;A;>;@@?4@@@<@CCCCCDA@<@@;;8;A@?BB??AA@ABBBGCICBB>BBBB?BBBBBBBC@C?B::9;CCB;=;B@BBDD<;6;B?ABE@CBBBB=AAA=<?===,=A=ABBBDFAAA@B@BBBB?B?BCCCC@CDCBBBC@C@;;:;BBA?BCBBBBBBCC@DCBCBDBBB@?@BBB?ABBBC@BBB@C>?;?B??
@ATNG8:00141:04651
GATGGTAGCGCGACGAGCGTAGACCAGAAGATCAGGAACTCTAGAAGAATTCAGATTTTTAACACGAGAGTAAACGTAAAAAGAAGGTTTTACAAGACTCACGTTAACAATATTGCAGCAGTACGCACACAATCGAAGCGCAGTAAGGATGGCTAGTGTAACTAGCAAGAATACCACGAAAGCAAGAAAAAGAAGTACGCTATTAACTATTAACGTACCTGTCTCTTCCGAAACGAATGAGTACGATGAGAGAGCTCTCTCTACCATCGTTCTCCTTAAGTCT
+
CCCC>A;CDBBBCCLDCBCCCCCC@BCDDCGCBAA<A<AABCCBB@BB?B?B@?<>>>>.>?@BBCCCBABBB>??@CDCC5BC@B5;;;.;BCADGCCCCB;;7:?CC?BBC@BBCBBBDEDDEEGAA@B=A@@@=@BBACCBB?B?B@@>@CCBBBDA?CCCCCC?BB?BBB?AABBC=A997:CBCC3BB????CCB???<@<>==A8=8;;@AD@DBCBBBB?B?BBB>BBB?BBBBBAABDBBBBBCBAA;;;?;;;?@<=>=>D@C8838:?<@@@@
@ATNG8:00149:04634
GATGGTAGTATATCGCGTCGCTATCCAGAAGATCAGGAACTCTAGAAGAATTCAGATTTTTTAACACGAGAGTAAACGTAAAAAAGAAGGTTTTACAAGACTCACGTTAACAATATTGCAGCAGTACGCACACAATCGAAGCGCAGTAAGGATGGCTAGTGTAACTAGCAAGAATACCACGAAAGCAAGAAAGAGAAGTACGCTATTAACTATTAACGTACCTGTCTCTTCCGAAACGAATGAGTACTGTATCTATGTGTGCGCTACCATCGTTCTCCTTAAGTCT
+
;9;C:CCBBBBCCCCD99;?;;>;;19BB>BACD@@<@=A@ACDCB?BAAHACEA;;;;;;$:8C<;@;>C;;?A797:44444#4;7<8>>>2?B><?C?CDDD;;6;=;;7;ED@CCBABCDCCCBB@@@;;5;A@@=@CBAABAB>B@CBB?BBB;;:CC?BABBBC?CB?9947=BBCB=@>?:>??8?AAB?CBBBBBCCC@C@BBBC@C@CCCCC@CCBA@AB?A@BBB=BCC?AAABBBBBAA@CC@<>>ABBCBBBB??;?A=>@<@??<;8=:@>>>
@ATNG8:00104:04728
GATGGTAGTGCGTGAGAGAGAGACCCAGAAGATCAGGAACTCTAGAAGAATTCAGATTTTTAACACGAGAGTAAACGTAAAAAGAAGGTTTACAAGACTCACGTTAACAATATTGCAGCAGTACGCACACAATCGAAGCGCAGTAAGGATGGCTAGTGTAACTAGCAAGAATACCACGAAAGCAAGAAAAGAAGTACGACTATTAACTATTAACGTACCTGTCTCTTCCGAAACGAATGAGTACTACTCTCAGAGACACACTACCATCGTTCTCCTTAAGTCT
+
444479::::<<556=<<<>@@>99)559697;;//)/4///<=@A?BB?@688333333$34999AABA@@@=8975=>>>+=;6;255)555.5556;;@@C@C@@@<@AA7;;@;@A@@<E><@@@@B?BA@@=;948<<9949;>>?054==55559<<<==?9=:4768(////9.//317778+7827766///88606+2222+2+257791333:68=362658.6--(---22-..8555792225327-----9245655.522+238466..
@ATNG8:00120:04686
GATGGTAGACACGTGTGCTCTCTCGTACTCATTCGTTTCGGAAGAGACAGGTACGTTAATAGTTAATAGCGTACTTCTTTTTCTTGCTTCGTGGTATTCTTGCTAGTTACATTAGCCATCCTTACTGCGCTTCGATTGTGTGCGTACTGCTGCAATATTGTTAACGTGAGTCTTGTAAAACCTTCTTTTTACGTTTACTCTCGTGTTAAAAATCTGAATTCTTCTAGAGTTCCTGATCTTCTGGACTACGCGCACTGACACTACCATCGTTCTCCTTAAGTCT
+
444>8<ABFCB@A;@@<B>@EDCCCCCCFCAA=@;;;0;B?B@DCBBBCC@CCC@@<@=@@@C@L@CCAA@B=<?:99737$:=5;::23B?A?DCD@EC<?>ABBB?BBBB@BBB>AAD?C?BAAAA>>><AA@@7==C>>>>>A?>>7789808>>:??<?9?@@@B??@A=C<<<<2<:><AABBB/;;<A@9?>:;;B:9:C4::97(59;7;5:6;A:>@>A>>>8<4;887==9=??:>??>>>??@A;;;AB???@B:>=;;;>AAA<A=A;??@@
@ATNG8:00120:04705
GATGGTAGTACATGATAGACGACACCAGAAGATCAGGAAACTCTAGAAGAATTCAGATTTTTAACACGAGAGTTAAACGTAAAAAGAAGGTTTTACAAGACTTCACGTTTAACAATATTTGCAGCAGTACGCACACAATCGAAGCGCAGTAAGGATGGCTAGTGTAACTAGCAAGAATACCACGAAATGCAAGAAAAAAGAAGTACGCTATTAACTATTAACGTACCTGTCTCTTCCGAAACGAATGAGTACTGCGTTCACTCTCGCCTAATCGTTCTCCTTAAGTCT
+
8855.4::4;5545;<4499944:<8=??:>CC;;5.55)555<;;?6:959:98445<;<+=7;;>;;;A;?;>C7=594444$49395:9:+999)////)/99555)4.4939444)49:<<<:89</0/<==98?A@;8<@@>>>:;6:=@AA4;:95<599:==?=BA?A@9===,.--79(--694//////#-60////:89:::828;<;7<>?@BBB@B@@@;9;>B7:;C=@@@>AABBBBBBBDDC:;;CBAAAAA>AA>A;99<A?A?B?C<?>98
@ATNG8:00140:04717
GATGGTAGTGTCATATGAGAGTGTGTACTCATTCGTTTCGGAAGAGACAGGTACGTTAATAGTTAATAGCGTACTTCTTTTTCTTGCTTTCGTGGTATTCTTGCTAGTTACACTAGCCATCCTTACTGCGCTTCGATTGTGTGCGTACTGCTGCAATATTGTTAACGTGAGTCTTGTAAAACCTTCTTTTTACGTTTACTCTCGTGTTAAAAATCTGAATTCTTCTAGAGTTCCTGATCTTCTGGGATGTGTGCGCAGTGCCTACCATCGTTCTCCTTAAGTCT
+
:55D;DDCCCCBBBBBCBBBCCCCCCCCBC:98;AAA=CG@C?BBBCCCC@CCCCC@DADEBBACBCCCCCA@AD?AAABA2AA=B@@@=@DBB@BDC?CC9:9ACCC@BBEBCBCC@CCC?B?BGCCBCCB<@@CC@CCCCCABBDCCBBBBBC@C@@?@C@C@BBCCBCCCE@B@@@@9@?D?@@@@@0@AABC=BBABBBBBBB5;;;;*;BBCCACACE@CBCBCDC@C@CCBBBD@CBBB8B:::;BBA@A@<;;C?CCBACCCDD@CCCACACADDCC
@ATNG8:00146:04688
GATGTAGAGTATCATGTGTATCTCCAGAAGATCAGGAACTCTAGAAGAATTCAGATTTTTAACACGAGAGTAAACGTAAAAAGAAGGTTTTACAAGACTCACGTTAACAATATTGCAGCAGTACGCACACAATCGAAGCGCAGTAAGGATGGCTAGTGTAACTAGCAAGAATACCACGAAAGCAAGAAAAAAGAAGTACGCTATTAACTATTAACGTACCTGTCTCTTCCGAAACGAATGAGTACATAGATATACGTATAGCTACCATCGTTCTCCTTAAGTCT
+
555>===BC===CCBBBCC:;;;;.5=939=>@;;8;@CCBCCBB@BC@B?BBB@@@@@0<9=@00/999/55)5959595(9C:A<<?>0?6666@?CCBBBA=?=::7;CC?CBCBBDHCCCCCCCCAA=@C@@<@BB@@@DB@CAECC?@@BBBBBE@CCBAAA=?@:???;??AAA5::9:999999$83/3<8<88>CB?=?B?A>5;5;>BBC@BBAA@AA7;8;@G<B:;7;@@@AABBBBB@>?BCBBAAAAAAA8727?95;699948286@?@A
@ATNG8:00117:04731
GATGGTAGTATAGAGCTCTACATAGTACTCATTCGTTTCGGAAGAGACAGGTACGTTAATAGTTAATAGCGTACTTCTTTTTCTTGCTTTCGTGGTATTCTTGCTAGTTACACTAGCCATCCTTACTGCGCTTCGATTGTGTGCGTACTGCTGCAATATTGTTAACGTGAGTCTTGTAAAACCTTCTTTTTACGTTTACTCTCGTGTTAAAAATCTGAATTCTTCTAGAGTTCCTGATCTTCTGGGATGTGTGCGCAGTGCCTACCATCGTTCTCCTTAAGTCT
+
BCBCACBBABABBBBC@CACCCCCCCBBCCDD@CBBB<BC=@>ACCCBBB?BCBBB@C@?@@C?B>BBBAA?>>A6?=888)7>6?99:,7@?A=AAC?CB79:9??A??@??CADD;@@A:=:=CB???@@<>>@@<@@@@===>@???@;;;A:==A<AA;@:>>@@@AA@@======1=9=9;;;;;+;><@@077:///<::=8====.<===A;A<?@=AA898>A=B=??>>>><??>?6=;;;=;;;@======:==A:>>?>>:>??;?=@=AA@;
@ATNG8:00126:04750
GATGGTAGACATATCGTACTCTCTGTACTCATTCGTTTCGGAAGAGACAGGTACGTTAATAGTTAATAGCGTACTTCTTTTTCTTGCTTTCGTGGTATTCTTGCTAGTTACACTAGCCATCCTTACTGCGCTTCGATTGTGTGCGTACTGCTGCAATATTGTTAACGTGAGTCTTGTAAACCTTCTTTTTACGTTTACTCTCGTGTTAAAAATCTGAATTCTTCTAGAGTTCCTGATCTTCTGGTATACAACTCGCTCGCTACCATCGTTCTCCTTAAGTCT
+
ABCE@BAABDCCDDCCABBCCBCCCBBBCC@@>@AAA>BC@C?CCCABBC?BBBBB?C:>?CB?B=BBBA?@BCC>9::::(9>;?889)9?>A@BBD?A@>>>>ABB?AACA>>AA;CAA7;7=AA>>=;;7;>AA:=<>>;><@?@DAAA<;;;>?=:AA;A58:@@A@@@A:???D;E<@=??>>>/>>>@A9@>>888A>>>;?DDD/C===@<A=>>;>@@A>>><@:>=A@@A:??A<AAAAAA<@?>?@A<;<<::5;;;?A<>>><A6:7;;::
@ATNG8:00127:04751
GATAGTAGTACACTAGTCATACCAGAAGATCAGGAACTCTAGAAGAATTCAGATTTTTAACACGAGAGTAAACGTAAAAAGAAGGTTTTACAAGACTCACGTTAACAATATTGCAGCAGTACGCACACAATCGAAGCGCAGTAAGGATGGCTAGTGTAACTAGCAAGAATACCACGAAAGCAAGAAAAAGAAGTACGCTATTAACTATTAACGTACCTGTCTCTTCCGAAACGAATGAGTACACATCGTCGTGTCGTGCTACCATCGTTCTCCTTAAGTCT
+
@AABFCCBBBCDBBBBDECBAB?BCC?CBBCBB>A>BBCCBBC@DD?C?A?@;;::;*;=AAADECBA999/9>;9;;;':@;:4999*9A<:@C=B=CC@A?@@CCACBB=AACCDCCCBBBBBCBBB@BBBC?BADCCBBB?B?@@@=@CCBBBBB?BBCBBB?BD@AAA?BBBFD<@9959BAAA3AA?B>>>EBB??:?:>>AB=A==>AAA>ABBBBBE?B?AAC>CDD>AABBBCBBAAAB??BBCBB???AABAB?BBBBB@FB@<><><BCCC
@ATNG8:00127:04773
GATGGTAGCACGAGTCACTCATATCCAGAAGATCAGGAACTCTAGAAGAATTCAGATTTTTAACACGAGAGTAAACGTAAAAAGAAGGTTTTACAAGACTCACGTTAACAATATTGCAGCAGTACGCACACAATCGAAGCGCAGTAAGGATGGCTAGTGTAACTAGCAAGAATACCACGAAAGCAAGAAAAAGAAGTACGCTATTAACTATTAACGTACCTGTCTCTTCCGAAACGAATGAGTACCTATCTAGACGTCTAGTCTACCATCGTTCGTCATGAGTCT
+
@>>F@CCCDBBB=CCCBBBBBBBBC@BABAECBBBB@B@CCBBAAD@CG?C?AA@<:;;;);<AAACBAA?=@@9==@?>>>,>?=;4999&9@B>@;9;@B@AB@B?BA?B@@>CMCCCBBCCCCCCBBBB?CCCC=A@BBBBAA>@?C:::;AABBDEC?CCCCBB@BB?BDD?BAABF>B9:9:BCCC3CA?BBBCBB>@>594;;;=07/8=@@@>AA???BB@G?BBC>BBB>?>CB@00+...---:;<67=/-------0..22/5/////////99;
@ATNG8:00133:04768
GATGGTAGGCGACATACATACGCGCCAGAAGATCAGGAACTCTAGAAGAATTCAGATTTTTAACACGAGAGTAAACGTAAAAGAAGGTTTTACAAGACTCACGTTAACAATATTGCAGCAGTACGCACACAATCGAAGCGCAGTAAGGATGGCTAGTGTAACTAGCAAGAATACCACGAAAGCTAGAAAAAGAAGTACGCTATTAACTATTAACGTACCTGTCTCTTCCGAAACGAATGAGTACGAGAGTCAGAGCAGAGCTACCATCGTTCTCCTTAAGTCT
+
A@AC@CBB?B:;<DCCCCCCCCBBC@CCC@BBCCCC@B?BBCCBBB@CD>A>AAA@@@@@0@@CBCBGCCCCCB;BC::;;.:E=@9ABB7BFGFGCCBBDDCC@C@@@>@AA?ACBBBBBBECBBBCCCC@CDDF?BBBBBCBC?DAC@@?AFCCCCCC@BCBAA@@CD?BAB=??@@D=@?<<:9999(9=9<ACBBACBD@D@DECC@B>ABBBB@BCBBBBB@B@CCC<BBC?BBBBCBBBBC>>?ABBCAAAC?@@@BB@BBBB@<>;;8=:?:@>::
@ATNG8:00101:04807
GATGGTAGCTCTGCTCTGACTCTCGTACTCATTCGTTTCGGAAGAGACAGGTACGTTAATAGTTAATAGCGTACTTCTTTTTCTTGCTTTCGTGGTATTCTTGCTAGTTACACTAGCCATCCTTACTGCGCTTCGATTGTGTGCGTACTGCTGCAATATTGTTAACGTGAGTCTTGTAAAACCTTCTTTTTACGTTTACTCTCGTGTTAAAAATCTGAATTCTTCTAGAGTTCCTGATCTTCTGGGCAGACTCTCACACGCCTACCATCGTTCTCCTTAAGTCT
+
@?CH@CCBBBBBBECBBAABGKCCBBCCCDBB?A@@@>@B@E@CCCDDCC@CCBCB@CAC@@A>B>BCCCCCCCK@CBBBA2A@=A:;:6:BAA?ABJ?BB?;;;CCCACCCCEDDD@DBB?B@BCCCC@@@>BA@?;ABBBBBCCCCBCCCAAA@CCD@CC>A>ACCCCCCCGACAAAA3A=@>;;;::*;BCCC?BCFCCBBAAA5;;;;*;@@;;8;?CCADBBBDCC?C@CCABBB@BBBG=CCBBCCCBBBBBCCC?BBC@CCCAB?@@@@B@B@CC::
@ATNG8:00107:04808
GATGGTAGTATCTGCACACTCTGTCCAGAAGATCAGGAACTCTAGAAGAATTCAGATTTTTAACACTAGAGTAAACGTAAAAAGAAGGTTTTACAAGACTCACGTTAACAATATTGCAGCAGTACGCACACAATCGAAGCGCAGTAAGGATGGCTAGTGTAACTAGCAAGAATACCACGAAAGCAAGAAAAAGAAGTACGCTATTAACTATTAACGTACCTGTCTCTTCCGAAACAATGAGTACATAGATATACGTATAGCTACCATCGTTCTCCTTAAGTCT
+
444=:;@ACCDC;;9?@@@@@A;;9455549=666>;@265::>4;44:7;7<<:::::;);8<<;<:988333(3744444$44.58>?@2<=@;>C>CCBA;;79;@>;ABA=ABB?ABBBCHFFCCCCB?CEDD>A@DDBBAC@E@CAA?ABBBDDCC?BB@@@E?BB?BBB:?9999,9@@<A@BBB3BC??>>@@A;<<5;6:==A<A<ACCEC@;;9BBAB?B?A@A=::79@AABBDCCBBBBBBB@>>>>==AA;;7;>==A<987<>3;7;?><
@ATNG8:00111:04789
GATGGTAGAGTATCATGTGTATCTCCAGAAGATCAGGAACTCTAGAAGAATTCAGATTTTTAACACGAGAGTAAACGTAAAAAGAAGGTTTTACATGACTCACGTTAACAATATTGCAGCAGTACGCACACAATCGAAGCGCAGTAAGGATGGCTAGTGTAACTAGCAAGAATACCACGAAAGCAAGAAAAAAGAAGTACGCTATTAACTATTAACGTACCTGTCTCTTCCGAAACGAATGAGTACTGTATCTATGTGTGCGCTACCATCGTTCTCCTTAAGTCT
+
@<<@=:555:<<=;;;<<<BCAABB>BCC?BBDC@@?@>@ADCBBB?;;:;@BA@;;;;;*;>BBBBBBCBBBC=BAAA???0;BBG@DCC;BBBC@;:;BCB@@>@?CC@CCC@CDEDCCBBCCCCCBBCB@BBBB>@@@??@::5;?B@@>ACBBDBBB@CBA@??<?A=AAA?A@:99+9==99:9:99%:@;=?>ABBCBA;><>>>?=C=@@BBC@CC;;;BB=@?@EE?DCC@BBBBBCCCCCBBBBB???BBBCBBCBA>AAC??:?9:3:39;@AAA
@ATNG8:00127:04819
GATGGTAGCACACGAGATCTCATCGTACTCATTCGTTTCGGAAGAGACAGGTACGTTAATAGTTAATAGCGTACTTCTTTTTCTTAGCTTTCGTGGTATTCTTGCTAGTTACACTAGCCATCCTTACTGCGCTTCGATTGTGTGCGTACTGCTGCAATATTGTTAACGTGAGTCTTGTAAAACCTTCTTTTTACGTTTACTCTCGTGTTAAAAATCTGAATTCTTCTAGAGTTCCTAATCTTCTGGGTCTGATCTGTATCACTACCATCGTTCTCCTTAAGTCT
+
@:::7;@BBBCC@A@CCDCCCCGCBBCBBB@@=@@@@;@A=B>B@BBCBCACDCBA>A6;9==9=@DECCBBBBB?A@AA@,@@-//9992:>==9<=B?BB9::8?;><@BBAABBA>BBB?B?BA=@A===:>C>?8;::865A999:882228/55559<8<5;>;55599=255???2?:=:>8===,8---6.------276637?::*:7778485>@9@A@>==@=B<BB<>>>:>:==6<///==9:=?===???==:>@BA=5;9;6;-/,/=99
@ATNG8:00148:04790
GATGGTAGTATATCGCGTCGCTATCCAGAAGATCAGGAACTCTAGAAGAATTCAGATTTTTAACACGAGAGTAAACGTAAAAAGAAGGTTTTACAAGACTCACGTTAACAATATTGCAGCAGTACGCACACAATCGAAGCGCAGTAAGGATGGCTAGTGTAACTAGCAAGAATACCACGAAAGCAAGAAAAAGAAGTACGCTATTAACTATTAACGTACCTGTCTCTTCCGAAACGAATGAGTGCATAGATATACGTATAGCTACCATCGTTCTCCTTAAGTCT
+
;4:@<>@A@BBBCDCCCCCCCCCCC?BAB>BACBBBAB@CDCCCCC@BB@B?BB@;;;;;*;?BCFCDCAB;:9,7=;;;;:'9<992599&9AA=CCBCCBDBB@B@BB@ABAACBCBCCCCCDBBBCCBBABBBB?BBBAA@AA>A>AAB?AAAAAAAA@BBCCCC?CC>AA@=>=>??7>>@<@@@AA2AB?BAABFA@@@:<9=??@;?;==ABF@BCBCBAA?B=??E?BBB=AABBBBBBDCAAACBBBA@@@@@??=>:>@@AC?AB=<?=A=A???
@ATNG8:00104:04878
GATGGTAGTGTCAGTGCGCGTCGTCCAGATGATCAGGAACTCTAGAAGAATTCAGATTTTTAACACGAGAGTAAACGTAAAAAGAAGGTTTTACAAGACTCACGTTAACAATATTGCAGCAGTACGCACACAATCGAAGCGCAGTAAGGATGGCTAGTGTAACTAGCAAGAATACCACGAAAGCAAGAAAAAGAAGTACGCTATTAACTATTAACGTACCTGTCTCTTCCGAAACGAATGAGTACGAGAGAGCACACGTGTCTACCATCGTTTTCCTTAAGTCT
+
95:B:=ACBBBCEE666@==ADBAA?ACCC<<:C><8=;00/;;;<:=<9<950/:>9=:)/,0>>99:;:988.7744444$44.58>>?2>>C<>CCAA@CCCAB?CC?A;;6;A?@A@AACBBBBCB;;8;AAA>;;;ACECB@D@CAA=@ABBAA??9>>>989<99289318::;=5:8858CEDD3BC???>AA@<@@:>:>AAA;>;88;CC@CCCBCCC>A>BDF>CBB>??ABCBBBBBBD::9BAAABBCBB@@;6:996999+99?9?@BBB@
@ATNG8:00113:04873
GATGGTAGGCGACATACATACGCGCCAGAAGATCAGGAACTCTAGAAGAATTCAGGATTTTTAACACGAGAGTAAACGTAAAAAGAAGGTTTTACAGACTCACGTTAATAATATTGCAGCAGTACGCACACAATCGAAGCGCAGTAAGGATGGCTAGTGTAACTAGCAAGAATACCACGAAAGCAAGAAAAAGAAGTACGCTATTAACTATTAACGTACCTGTCTCTTCCGAAACGAATGAGTACCTCTTCAGACGCTCGTCCTACCATCGTTCTCCTTAAGTCT
+
4444.4::54<44:555599=ABAB>ABB@CCCCCB?B?B@@@A@@5::586://)/9;;;$/,/565>666=<>2<545999(9;5?9BC@2>AB@BBB:;999248==:BB>?=CBCC;:<BC@AACCCJB:;:;;@@@;;9=?;?:;>=8=@C9:9BB869><<<7??288=798988*//96;;;;;)/3,3333;;;;;6:6:4447=8;299;<@>???@A=@=@ED>D?>4:;33333039=8=??@777=:3336;872522248:::7;7;7;<=8
@ATNG8:00114:04851
GATGGTAGGCACTGCGCACACATCCCAGAAGATCAGGAACTCTAGAAGAATTCAGATTTTTAACACGAGAGTAAACGTAAAAAGAAGGTTTTACAAGACTCACGTTAACAATATTGCAGCAGTACGCACACAATCGAAGCGCAGTAAGGATGGCTAGTGTAACTAGCAAGAATACCACGAAAGCAAGAAAAAGAAGTACGCTATTAACTATTAACGTACCTGTCTCTTCCGAAACGAATGAGTACACACTCTCATATGACACTACCATCGTTCTCCTTAAGTCT
+
::=C@CBC?BBBBBBCBC@@AABCF>CCC>CABB;;:;AGCCDCCC?CC@C@BAA;;;;;);=ABCBBBCB@?=5<<;;;;;';B=>5:::*:BB?CCCDCBCDD@B@BB@BBC@CBAACCCCECCCBCCCE@CC@?<@BBBBAAA?B@C@@>@AAAABCC@CCBBBC?BB?EBB=AABBD<A9979BBBB3CC?B>>>???BA7;8;>CB:>:>BAABACCAABCD@B@BBB=BBB?BCBBBCBBBBCB?;;>>BBCAAABBBB>CBBBA?A>>9>:@<A???
@ATNG8:00120:04876
GATGGTAGCTCGCTGATGATATCTCCAGAAGATCAGGAACTCTAGAAGAATTCAGATTTTTAACACGAGAGTAAACGTAAAAAGAAGGTTTTACAAGACTCACGTTAACAATATTGCAGCAGTACGCACACAATCGAAGCGCAGTAAGGATGGCTAGTGTAACTAGCAAGAATACCACGCAAAGCAAGAAAAAGAAGTACGCTATTAACTATTAACGTACCTGTCTCTTCCGAAACGAATGAGTACTATAGACTATCTGAGACTACCATCGTTCTCCTTAAGTCT
+
:55<8=<=<<<<==@BCBCCAAACC?ABI?CCB;;:>A@CBBBCCF@BC?B?ABD:99:9'82;::DBBB=<;>6<8;4444$4<7;4;;;0;==9696:9@@=B?B?BB?B@@=@BAACCCCBBBBB@@@B?B;;;?B;;:;;:A?BGCBC@CAAAB@@??BA@?BC@BA:=87/777777)888199998'8;<A=<@<;<?=:=:<===8>=>?AAA8;;A@?@A=;:;@>3:00)/=::AB=B8=8==A772>::;=888==7<;;??;>9=9=8@:@AAB
@ATNG8:00127:04841
GATGGTAGGAGACAGCGTCGCACACGTACTCATTCGTTTCGGAAGAGACAGGTACGTTAATAGTTAATAGCGTACGTTCTTTTTCTTGCTTTTCGTGGTATTCTTGCTAGTTACACTAGCCATCCTTACTGCGCTTCGATTGTGTGCGGTTACTGCTGCAATATTGTTAACGTGAGTCTTGTAAAACCTTCTTTTTACGTTACTCTCGTGTTTAAAATCTGAATTCTACTAGAGTTCCTTGATGCTTCTGGGCAGACTCTGCACACTGCCTACCATCGTCTCCTTAAGTCT
+
554>8=<B9:::0------87779;<<;;;<<<5;;<;099.4.449;<@@>ACC>D9@6::;;7;9<=;;=88///166:;;+::(33333&3:87,33949A?BB@ABB<>>BBB@==<==>;A<AA@@@;864;---)-569...(..377778222377725515/57@;88=9=375555&/(/077979)5975.3333...3355-577+7667616522259555886;6;033---40,,,2,4-,,6---233388998388;48333337826486;566
@ATNG8:00131:04878
GATGGTAGTAGTACACTAGTCATACCAGAAGATCAGGAACTCTAGAAGAATTCAGATTTTTAACACGAGAGTAAACGTAAAAAGAAGGTTTTACAAGACTCACGTTAACAATATTGCAGCAGTACGCACACAATCGAAGCGCAGTAAGGATGGCTAGTGTAACTAGCAAGAATACCACGAAAGCAAGAAAAAGAAGTTACGCTATTAACTATTAACGTACCTGTCTCTTCCGAAACGAATGAGTACTGTATCTATGTGTGCGCTACCATCGTTCTCCTTAAGTCT
+
888D@BBCFCCBBCB;;6<?>???B?BBC@ABAB;;5;=<<9?>;D=BB?A=@A@>@@@@0@=@ABCCCBB@@?:??CDDFD5CC@>9CFF9EEC@CCCCCDDEL@C@BB?DBD9;;A@BCCBBB@@@B:;:@CBBB>A;9:BBBB@C@B;;8:CCAC????BBCBAA9994999;@@:9:2:AA?CDDDD3AA47728::9===7<8<<=>;A==:@CC?CDAAA@C=@9>>A8>87/7337;<B@@@BBBDBABCCDA?;;?>>;>@@@@177A5;5;:>888
@ATNG8:00132:04871
GATGGTAGTGTCAGTGCGCGTCGTCCAGAAGATCAGGAACTCTAGAAGAATTCAGATTTTTAACACGAGAGTAAACGTAAAAAGAAGGTTTTACAAGACTCACGTTAACAATATTGCAGCAGTACGCACACAATCGAAGCGCAGTATGGATGGCTAGTGTAACTAGCAAGAATACCACGAAAGCAAGAAAAAGAAGTACGCTATTAACTATTAACGTACCTGTCTCTTCCGAAACGAATGAGTACGTGTGACGTACGTGAGCTACCATCGTTCTCCTTAAGTCT
+
888==@AA;;55==>;;<<>;;;;?9==>:<<666>:@7;;<5:4:7:85:8<<<=====.=9?@BBBBDCA@A9><;::::':D?B@CEE;CCC@EB;;9=?;;4;5;;5;?@;?A@9:9BBBBCBBABBC<@@AC?BBBBAA:::A>A::79CCCBBBB=@A>>>@;??8==9.65:<>5@::7;BBBB/==9<8::@A>86064---6(-(-7?@?<CC@?=:>6;6<=?7=;>;>??>>=;00/::?>????<><>8<88;8>???:7<;;/3/27<:88
@ATNG8:00135:04852
GATGGTAGTGATACAGATCAGACACAGAAGATCAGGAACTCTAGAAGAATTCAGATTTTTAACACGAGAGTAAACGTAAAAAAGAAGGTTTTACAAGACTCACGTTAACAATATTGCAGCAGTACGCACACAATCGAAGCGCAGTAAGGATGGCTAGTGTAACTAGCAAGAATACCACGAAAGCAAGAAAAAGAAGTACGCTATTAACTATTAACGTACCTGTCTCTTCCGAAACGAATGAGTACGATGAGAGAGCAGAGCTACCATCGTTCTCCTTAAGTCT
+
:::A@@@BBA=<B<>>><<;>?666666.5;;5:67?<;>><A<>:8849=;;<=====)32773:::9::?<67;944444#44.43;>>0>6626==<BCCAA?A@CC@DCC@AABCCBBB;=;ECCBA@=ADBB@CCCBDC;:9;@CFFACDAA@D@@=@BBBBB@A@<?9707><<<5;;950/000'00)/;<><=<>;,/,/799)/)/;=><@C@@@A??:=:789-89827?A?<===BB@B@BB==B@;<<>::8;??>9=588;495=8=>@@
@ATNG8:00135:04860
GATAGTGTCATATGAGAGTGTGTACTCATTCGTTTCGGAAGAGACAGGTACGTTAATAGTTAATAGCGTACTTCTTTTTCTTGCTTTCGTGGTATTCTTGCTAGTTACACTAGCCATCCTTACTGCGCTTCGATTGTGTGCGTACTGCTGCAATATTGTTAACGTGAGTCTTGTAAAACCTTCTTTTTACGTTTACTCTCGTGTTAAAAATCTGAATTCTTCTAGAGTTCCTGATCTTCTGGATAGCGACGCGATATACTACCATCGTTCTCCTTAAGTCT
+
B@BBCC@A@BBBDCCBBBCBBBCCCCC9949<<>9@A?C@CCBBBBD@CCCCC@CACCCC@B@CCCCCCCCA?::;;;*;@<?AAB=BBFD@BBC@CG?BBBDDC@CCDCCCDD?BBB?C@JCCCBBBCACCCC?CCCCCABBCBBBCBCCB?CCC@CC?B>@@CCCCCCC@BBBBB:B?C<;;:;:*:AABC>ABCCCCCBAA4;;;;*;AABC@CADE@BBBBBCD@C@@@ACDE@@?A?ABACCCECA@ACBBCBCDBC?BCBBC@BBB@D@C@CC@A
@ATNG8:00139:04879
GATGGTAGTGTCAGTGCGCGTCGTCCAGAAGATCAGGAACTCTAGAAGAATTCAGATTTTTAACACGAGAGTAAACGTAAAAAGAAGGTTTTACAAGACTCACGTTAACAATATTGCAGCAGTACGCACACAATCGAAGCGCAGTAAGGATGGCTAGTGTAACTAGCAAGAATACCACGAAAGCAAGAAAAAGAAGTACGCTATTAACTATTAACGTACCTGTCTCTTCCGAAACGAATGAGTACACATCGTCGTGTCGTGCTACCATCGTTCTCCTTAAGTCT
+
@:@E@DA@@CCCC?@ACCCCCCCCC@BBC@CECBBC>B>BACABBC?CC@C?CCC?????1?AEBCACCCB?>=7<ABCCCC5CC@C=@@@9ACC@CBCBCCCBB?B@BB?BBC?BCCCCBECCCCCCBBBC@BBBC<AABB@@@@<A?BBB?BCCCCBBC?BBAAAA?CC@>>>>A@BBA:@>?;>CCCC3CC?CA@ACBA??7:7:>BD<>;>ACBB@BCBAAAA<?=?CA;ABB?BBBBBBCCCBBBCBBBCBBBBBBBBCC@CBBBB@BBB?B=<9ABB@
@ATNG8:00142:04834
GATGGTAGCTCACGTACGTCACACGTACTCATTCGTTTCGGAAGAGACAGGTACGTTAATAGTTAATAGCGTACTTCTTTTTCTTGCTTTCGTGGTATTCTTGCTAGTTACACTAGCCATCCTTACTGCGCTTCGATTGTGTGCGTACTGCTGCAATATTGTTAACGTGAGTCTTGTAAAACCTTCTTTTTACGTTTACTCTCGTGTTAAAAATCTGAATTCTTCTAGAGTTCCTGATCTTCTGGGATGTGTGCGCAGTGCCTACCATCGTTCTCCTTTAAGTCT
+
@<<C@BBBBCBBBABC;6;CCB@A@@00000/)555;1<=7<8<@<BBBB@ABACD?D?ABBC@C>A@CBCBCBB>?????2?B;=773,3@@?=BBB=??5::?BAA?BBBCBBBB?BBB?B?AAAAA@@@;@AAA;>>@<=9:9<:::??>>>:==?;>>5;5;>>>>AAAA<A====5><B<@@@A@/AA;;<*//:///996819987'566772838859525@@@5868???@A899;;19///;99<==;=;;7,--3----995;9<4::0:9>@?=
@ATNG8:00147:04835
GATGGTAGGAGACACGTCGCACACGTACTCATTCGTTTCGGAAGAGACAGGTACGTTAATAGTTAATAGCGTACTTCTTTTTCTTGCTTTCGTGGTATTCTTGCTAGTTACACTAGCCATCCTTACTGCGCTTCGATTGTGTGCGTACTGCTGCAATATTGTTAACGTGAGTCTTGTAAAACCTTCTTTTTACGTTTACTCTCGTGTTAAAAATCTGAATTCTTCTAGAGTTTCCTGATCTTCTGGCGCATATGTATGTCGCCTACCATCGTTCTCCTTAAGTCT
+
//::7<@?=CBBBBBCBCCCBABBBBCCDCCC@BBBJ?BC@B@BBCDCBC?BBCCB@B?BBBB@C@CAACCCCBA>99:::$:9<;?@B>BCEE?ACA?AA?AAABBB?BBBBBCCB@BBB@@=:::>>>>A=A@@@7::@>??====@@@@???<>>==AA<>:>AAAAAAAA<AAAAA2@<@<=>???/=>>>?6;;>>??A<>=;>>>>/>???A;><>A<?@B>>>?B:A<=<=AA@9>8868;<A???@@@???>??<A=>9=:::D<>>><?8=:=;;;
@ATNG8:00104:04882
GATGGTAGTATAGAGCTCTACATAGTACTCATTCGTTTCGGAAGAGACAGGTACGTTAATAGTTAATAGCGTACTTCTTTTTCTTGCTTTCGTGGTATTCTTGCTAGTTACACTAGCCATCCTTACTGCGCTTCGATTGTGTGCGTACTGCTGCAATATTGTTAACGTGAGTCTTGTAAAACCTTCTTTTTACGTTTACTCTCGTGTTAAAAATCTGAATTCTTCTAGAGTTCCTGATCTTCTGGGCAGACTCTCACACGCCTTATCGTTCTCCTTAAGTCT
+
99:D;ADCAAABCCCCCCCCCBBBCDDDCCBB?@@@@:AB=A?BCECBBB?CCBBB>B@ABBB?B?BBBBBBCBC?DBBBB3BB?BAAA<ACBB?BBB@CC>999BBA?BBBBCA?>9???<A=AAA>@<<=<AAAA;@@AD<<>@@@@CA@:::;===<@A=A<????BBB@@<@=>==6=9@98////(/<333)--6---9::>8=<=<.;>>>B<A=??<?@@A;;;:><>A@??@:>>@C;B?>>>@@@ACCCCAA<A:>>A@@7::@9>4:6:>>>
@ATNG8:00107:04918
GATGGTAGCACACGGAGATCTCATCGTACTCATTCGTTTCGGAAGAGACAGGTACGTTAATAGTTAATAGCGTACTTCTTTTTCTTGCTTTCGTGGTATTCTTGCTAGTTACACTAGCCATCCTTACTGCGCTTCGATTGTGTGCGTACTGCTGCAATATTGTTAACGTGAGTCTTGTAAAACCTTCTTTTTACGTTTACTCTCGTGTTAAAAATCTGAATTCTTCTAGAGTTCCTGATCTTCTGGGCAGACTCTCACACGCCTACCATCGTTCTCCTTAAGTCTA
+
96;>:>BA@777//)/7;>A@AA<;;;>>=CCB=@;;:,5>.616C?BBBG@BBCCC>A<AA;<:9;=BBDABBCC???@?@19A;A>>?:?CCC?AAF?CC9:99@9937;?<BBCC@CBB?B?AB>B>>>A=AA??;;;;=::686<=77555>2758;885:<@;977----(-2656-84=7<<9;;*:;///(/58//.6659497:7*652.;283//(/65;778=B=BA@===///==2989:AB@=>>@;;;A:==?<@:::<,//60602-223--
@ATNG8:00118:04905
GATGGTAGAGAGACTGTAGCGCACCCAGAAGATCAGGAACTCTAGAAGAATTCAGATTTTTAACACGAGAGTAAACGTAAAAAGAAGGTTTTACAAGACTCACGTTAACAATATTGCAGCAGTACGCACACAATCGAAGCGCAGTAAGGATGGCTAGTGTAACTAGCAAGAATACCACAAAAGCAAGAAAAAGAAGTACGCTATTAACTATTAACGTACCTGTCTCTTCCGAAACGAATGAGTACCTCTCAGCGCTCGTCCTACCATCGTTCTCCTTAAGTCT
+
;55?ADDCBBCCCCBB@CCCCCCCC>CCCADCCCAA<A=@@ABBBB@BD?C?BBBBBBBB3B@CBA@ACAA987)7>:;;;;*;D>A<A@A7ABB?CCDCBDECB?B?AB?BCC@CCBBBCCCEDCCCBBBC?BCCC?BBBBBBBB>B?BAA@ACDCCCCDABBBBBB?BC?BCB>ABBDB:99:<:9999(9@<@BBCAAAAA?B?BBBB?B@BBBBB?BBBB===<@=@BB:A@A>>AA@@?D<@>><<>BAA:89BC@C@@>BBBBB>AAB=A>A>BBBA
@ATNG8:00122:04906
GATGGTAGTGCGTGAGAGAGAGACCCAGAAGATCAGGAACTCTAGAAGAATTCAGATTTTTAACACGAGAGTAAACGTAAAAAGAAGGTTTTACAAGACTCACGTTAACAATATTGCAGCAGTACGCACACAATCGAAGCGCAGTAAGGATGGCTAGTGTAACTAGCAAGAATACCACGAAAGCAAGAAAAAGAAGTACGCTATTAACTATTAACGTACCTGTCTCTTCCGAAACGAATGAGTACACACTCTCATATGACACTACCATCGTTCTCCTTAAGTCT
+
;BBC@BCCCDCCBBCBDCCCCB::;6;FF@FCCCBB>A?BCCBBBB@DD@C@CE@?=99;,=<?><CBAAA999,:794444$4<.4.555&5996;A<BCCCBB@B@CD?DDC@BBCCCBCCCDAABBAAAADCCC?BAAACCCB@B@BBB?BBBBBAAB?BBBCBB?BD???@?BABBB=AAA>ABCCC3DB>999?AAA??=A=@@CC=B===BBC?A@@@CA@=A?BBD>DDD=??BDBCBDABABBCCBABCBBBA@@@@<ABCBC@C??=?=@=B???
@ATNG8:00138:04897
GATGGTAGCATCATGCATATCTCACCAGAAGATCAGGAACTCTAGAAGAATTCAGATTTTTAACACGAGAGTAAACGTAAAAGAAGGTTTTACAAGACTCACGTTAACAATATTGCAGCAGTACGCACACAATCGAAGCGCAGTAAGGATGGCTAGTGTAACTAGCAAGAATACCACGAAAGCAAGAAAAGGAAGTACGCTATTAACTATTAACGTACCTGTCTCTTCCGAAACGAATGAGTACTGCGTCTCACTCTCGCCTACCATCGTTCTCCTTAAGTCT
+
@@@E@EAABBCCDDBBBCEEBBBCC@CBB@DDCC@@?@@BCDCCCC@CC?B???@99:99$76?;=ACBBB===3;>9;<;.4C:?.;;;-;AB?CCCCCECBB<@<@A=ABB@BCCCDABBCCCCECCBB@BCCC?CBBBABDA?C@C????CECCCBB?BBCCBA>AB>BBC>AABBD<A??;?AAA8B?B?BBBBBBB@@:>:?AAA=A<>>ABBACCBBA::8:?A@@:A::89CCDECAAACDCBBBCCCCDDCA?DAC@CCCCC?BBB@B@B?BABB
@ATNG8:00138:04927
GATGGTAGAGAGAGCTCTCTCATCGTACTCATTCGTTTCGGAAGAGACAGGTACGTTAATAGTTAATAGCGTACTTCTTTTTCTTGCTTTCGTGGTATACTTGCTAGTTACACTAGCCATCCTTACTGCGCTCGATTGTGTGCGTACTGCTGCAATATTGTTAACGTGAGTCTTGTAAAACCTTCTTTTTACGTTTACTCTCGTGTTAAAAATCTGAATTCTTCTAGAGTTCCTGATCTTCTGGTATACCACACTCGCTCGCTACCTATCGTCTCCTTTAAGCT
+
@<??=?9:5:;:@<A;66<=@@CCBB?@;;9@5?ABB=AC@DAB@>==;;2944:<:C@CCBD@D?BBA??>?::633333$371777818555:?=BC??;????BC>?@CBBABB???;<B=;;;@=///....4;9;;><==??=?>;;;>4:::398394///877:9;7555;;.A;A055>>;+//-22,2----,2--.25999(2-..9.3.576;:::833.3)..77:;6:::4553..(.337;;>AA;::A96056///5885077.74---
@ATNG8:00102:04955
GATGGTAGGTGCACATGAGTGTATCCAGAAGATCAGGAACTCTAGAAGAATTCAGATTTTTAACACGAGAGTAAACGTAAAAAGAAGGTTTTACAAGACTCACGTTAACAATATTGCAGCAGTACGCACACAATCGAAGCGCAGTAAGGATGGCTAGTGTAACTAGCAAGAATACCACGAAAGCAAGAAAAAGAAGTACGCTATTAACTATTAACGTACCTGTCTCTTCCGAAACGAATGAGTACTATGTAGAGCTCTATACTACCATCGTTCTCCTTAAGTCT
+
::8@<@>>8>;;9@@@@BBBCCABAAAA@GCBB@@@?B=@ADGCCCACC@C@BBBDCEDD3E@BBBBBBBBBAA8@A;;;;<*;C?CACCC;BCC@CBBCCCCBB?B?BB@BBC?CAAABDDCCCDBBBBA@=@CCC?ABBDDDCC@G@B@@<@@B<;;GGHDAAABC?BC=AA@79:BBC>BA@=:::::.9A?E???BBAAA494:===5;7;@CFG@CCCBAAA<@=@CD=BBD@AAABCA?>>BCCCCB?>999???@A?;7:@@@B?:::6:)/+/:::
@ATNG8:00113:04945
GATGGTAGGAGACACGTCGCACACGTACTCATTCGTTTCGGAAGAGACAGGTACGTTAATAGTTAATAGCGTACTTCTTTTTCTTGCTTTCGTGGTATTCTTGCTAGTTACACTAGCCATCCTTACTGCGCTTCGATTGTGTGCGTACTGCTGCAATATTGTTAACGTGAGTCTTGTAAAACCTTCTTTTTACGTTTACTCTCGTGTTAAAAATCTGAATTCTTCTAGAGTTCCTGATCTTCTGGTATACACACTCGCTCGCTACCATCGTTCTCCTTAAGTCT
+
@@@B?BCC@DBAABBCCBBBCCCCCCCBCC;;;;DDD?DD@C@BBBBBBC=BBCCD@D?@@AB@B?CBBCCACCC@BBCCB2AB?CCCC>ABBCABBB?CC??>?EBB@ABCBBACC?CBB?A<@>>>BA<=:>===<A??>>>@>>>?@?@@@A<>>=;@A7:7;@@@@@AAA5;;===/=8=<>>???.==???9??@@@@@@@@:>>>?/=;;;A=B<??<>>?@;;;;>;>?????<?BB;>>;;;>>>>AA=>=>>>??A=;;;>@=ABC=C=A=A;;;
@ATNG8:00124:04973
GATGGTAGTATCTGCACACTCTGTCCAGAAGATCAGGAACTCTAGAAGAATTCAGATTTTTAACACGAGAGTAAACGTAAAAGAAGGTTTTACAAGACTCACGTTAACAATATTGCAGCAGTACGCACACAATCGAAGCGCAGTAAGGATGGCTAGTGTAACTAGCAAGAATACCACGAAAGCAAGAATAAGAAGTACGCTATTAACTATTAACGTACCTGTCTCTTCCGAAACGAATGAGTACACACTCTCATATGACACTACATCGTTCTCCTTAAGTCT
+
@?@F@ECCC@ABEC@@ACCCCCCCE@CDD@CCCBBB@B@BCCCCCA>AC@C@CAA77777)9>ACCBCDAB9:9+9@:;;;.4@8C.999&9<@=C?DEECCBB>B@BB@BCC@BBCBBBCCCEBDCBBBC?CCCC?BBBBBCBB>A?ABB?BDCCCCCB?BBBBBB?CC?CCC>ABBBC:A8858B?BD?BB?BB??>;A@B@C>AA;;9;?@@BEC?AAABBBC>B>ADF>CAA?AACCCCCBBBBBCBBBB=;ACBBBCBBBAAAB6;;:6::?>A999
@ATNG8:00128:04946
GATGGTAGCTCTGCTCTGACTCTCGTACTCATTCGTTTCGGAAGATACAGGTACGTTTAATAGTTAATAGCGTAACTTCTTTTTCTTTGCTTTCGTGGTATTCTTGCTAGTTACACTAGCCATCCTTACTGCGCTTCGATTGTGTGCGTACTGCTGCAATATTGTTAACGTGAGTCTTGTAAAACCTTCTTTTTACGTTTACTCTCGTGTTAAAAATCTGAATTCTTCTAGAGTTCCTGATCTTCTGGCGCGTATGTATGTCGCCTACCATCGTTCTCCTTAAGTCT
+
;@@@=;<BAB>;@@AAA@@ABB;:;::B>>00+0>>:8=><?;@@@@@CC?BBD;95)549:<>:C:BA@B@;916>8=>@>>+===760/<,0/<<496/*/:)//99:=9<AAC???C=@@A=A<BBB@@@BB>AB@@;ABBBBBBBCCBCCCC@@=AA@@BC?C>@@BB@AA;:4:9==?7A?E<99999(:>>>?8@A@?A@999;.4999$9;;99494>C=?@@@A@@;@;@A?A@@=?@B=BCB;;;;;;BCCDBBB@BBB?CA@?@<@A@>B?B?BCCB
@ATNG8:00132:04941
GATGGTAGCTCTGCTCTGACTCTCGTACTCATTCGTTTCGGAAGAGACAGGTACGTTAATAGTTAATAGCGTACTTCTTTTTCTTGCTTTCGTGGTATTCTTGCTAGTTACACTAGCCTTCCTTACTGCGCTTCGATTGTGTGCGTACTGCTGCAATATTGTTAACGTGAGTCTTGTAAAACCTTCTTTTTACGTTTACTCTCGTGTTAAAAATCTGAATTCTTCTAGAGTTCCTGATCTTCTGGCGCGTATGTATGTCGCCTACCATCGTTCTCCTTAAGTCT
+
BCBD@CDBBBBBBBBDBABADDCCCCCCCCCB?BAAA<BB?B@CBCBBBC@BBCBC@C@CCBB?CAGCCCBBCDD@@??>>0@@;AABB<BABB?BCC@CD;;;BCCCACCCCCCBC@C@D@C?CCCCBBAB@CBCC?CCDCBBBCCCCCCBBBB?BCC@CC>B?BBCCCCCCF?C;;;;6;@D=;;;;;*;BBCD=AACBBBBBBA<@@@@0@CCBB?BACC?BCDCCCC?C?ABABBC?BBB?BBBBBADDDDCBBABB@BBB?BAAAC@CCB@C@C@BB::
@ATNG8:00134:04972
GATGGTAGCGCACACATAGATACAGTACTCATTCGTTTCGGAAGAGACAGGTACGTTAATAGTTAATAGCGTACTTCTTTTTCTTGCTTTCGTGGTATTCTTGCTAGTTACACTAGCCATCCTTACTGCGCTTCGATTGTGTGCGTACTGCTGCAATATTGTTAACGTGAGTCTTGTAAAACCTTCTTTTTACGTTTACTCTCGTGTTAAAAATCTGAATTCTTCTAGAGTTCCTGATCTTCTGGACGACGCGCACTGACACTACCATCGTTCTCCTTAAGTCT
+
BB@@=:884555:==>BBAAABA?AB>>>@6949CCC=CC@D;;:CCBCBAJDF;;9:=ABBB?C@A@@BB@@BB?AAAAA0>@<??;@8BBBB?BBB>AC79:9B@B>BDCDDCBB@BDDAEAGAAABBBB>BAAB?BCCCCBBBB@A@BBB@@<@;;6;B@B?BB;;;@@@@;@?@>>2=8@;55555$9@99949@@=?A?>==29999'9?ACE@C@BA>B;;;;AC>B?BA@C@@<?@A;A:99959=:>>?AA;A;<55.5<;4505==8=9=7;;@A
@ATNG8:00143:04932
GATGGTAGAGAGACTGTAGCGCACCCAGAAGATCAGGAACTCTAGAAGAATTCAGATTTTTAACACGAGAGTAAACGTAAAAGAAGGTTTTACAAGACTCACGTTAACAATATTGCAGCAGTACGCACACAATCGAAGCGCAGTAAGGATGGCTAGTGTAACTAGCAAGAATACCACGAAAGCAAGAAAAAGAAGTACGCTATTAACTATTAACGTACCTGTCTCTTCCGAAACGAATGAGTACGATGAATCTCGTGTGCTACCATCGTTCTCCTTAAGTCT
+
A@BC@BBBFC?A@CC==BCC;;6==6<<A=;99;;:8=7;;<>CBC?BB@C?BA@9::::.:8ABBCC???378)7?:;99*5>.9.999&59999<@@BCCCD?C?;;8;@@?BBC<;=CCFECBB;;;@=@BBB@@A@CCBCB?D@CCC?CCCBCCBC=??B:98@BC>==84:;777.733,3;;?A2@@?997@>;=>=:>:;::<9=<@@CBC@BCCC999@B@CCC=>8839><@A@AA998?6=>>>7:=<::6773799=A6925-5-545559
@ATNG8:00100:05007
GATGGTAGTACATGATAGACGACACCAGAAGATCAGGAACTCTAGAAGAATTCAGATTTTTAACACGAGAGTAAACGTAAAAAGAAGGTTTTACAAGACTCACGTTAACAATATTGCAGCAGTACGCACACAATCGAAGCGCAGTAAGGATGGCTAGTGTAACTAGCAAGAATACCACGAAAGCAAGAAAAAGAAGTACGCTATTAACTATTAACGTACCTGTCTCTTCCGAAACGAATGAGTACAGAGAGTACGATATGTCTACCATCGTTCTCCTTAAGTCT
+
BBDF?BBBDBBBBBBCBCBCAAABB?BDD?CCDDAA=A?CBCCCCD?BB?B@CCFBBAAA2B?CCECCCCCCCC=BB:::::';@=<=???0?CC;@BBBCDDCB?C?CC?CBB?BCCBBAAADDBBBCCCC@DECC@CCCCCCCC@C?CCC@CCBCCCCC=CBCCCB?BB@BBB?BBCCB=AAA>ABCCC3BB@AAABBBBBB<=<>BCC>@<@@A@A@CCBBBCC?B?BCB<CBB>AABBBBBBBBCBBAAABBBBBCBBB8959BCCC@DBB>=;>:?;;;
@ATNG8:00111:05013
GATGGTAGCTCACGTACGTCACACGTACTCATTCGTTTCGGAAGAGACAGGTACGTTAATAGTTAATAGCGTACTTCTTTTTCTTGCTTTCGTGGTATTCTTGCTAGTTACACTAGCCATCCTTACTGCGCTTCGATTGTGTGCGTTCTGCTGCAATATTGTTAACGTGAGTCTTGTAAAACCTTCTTTTTACGTTTACTCTCGTGTTAAAAATCTGAATTCTTCTAGAGTTCCTGATCTTCTGGAGATACACATGATACTCTACCATCGTTCTCCTTAAGTCT
+
AA9986;<>@BB;;6B;9;CB@@AAABBBCCCADCEE=BCAE@A@@BDCC?BCCCD?B?BBBB?C@CCCCBBABA@BBBBB3BB?CCCD>CCCC?BCF@BB9:9?BBB?BBCBBB??<?BC?B?B@@@@@@@<@??>;AA@@@A??<?>>>A=<<;<::3;@5;5;@====>:;688ACD2@<@<:;;;;+;;;;B:B;;;;;??@@<=@@@,=///;595=A=A???CAA=A=A>?>??388?;>>>AAAB@===AAAAA@@>>:>?@@@<@@A<A=D;@:::
@ATNG8:00126:05027
GATGGTAGCACGAGTCACTCATATCCAGAAGATCAGGAACTCTAGAAGAATTCAGATTTTTAACACGAGAGTAAACGTAAAAAGAAGGTTTTACAAGACTCACGTTAACAATATTGCAGCAGTACGCACACAATCGAAGCGCAGTAAGGATGGCTAGTGTAACTAGCAAGAATACCACGAAAGCAAGAAAAAGAAGTACGCTATTAACTATTAACGTACCTGTCTCTTCCGAAACGAATGAGTACGATGAGAGAGCTCTCTCTACCATCGTTCTCCTTAAGTCT
+
@?@A8=B@@<?@;A?@@C@A@ABCC;CBC?CBCCAA?A@IGGCCCD@CC@E@CBC<;;;;);:A@ACBBACDDE=@?;;;;;*;@=>9>>>7?CC@CCCECDB;;5;5;;5<CC?BBBBECCCGCBCCDCCC@B@A@?@@@@@@@?>C?BBB>ACCCBBBD>AACCCC?CF?B><178?AC:=<<:98999'9>9<==<?<://)/57///.6/7;BAA?B955>=>9>>@AG>BBB?BBABBBAAAC???ACC;;;876@AA<@;6526?=?==;A1818?>=
@ATNG8:00127:04997
GATGGTAGGCACTGCGCACACATCCCAGAAGATCAGGAACTCTAGAAGAATTCAGATTTTTAACACGAGAGTAAACGTAAAAGAAGGTTTTACAAGACTCACGTTAACAATATTGCAGCAGTACGCACACAATCGAAGCGCAGTAAGGATGGCTAGTTGTAACTAGCAAGAATACCACGAAGCAAGAAAAAGAAGTACGCTATTAACTATTAACGTACCTGTCTCTTCCGAAACGAATGAGTACTACTCTCAGAGACACACTACATCGTTCTCCTTAAAGTCT
+
9489.4485<<:??@?@CBBBCCCJ>BBA@EMDDBB@B@BCAA@@A?::69>@?=:9=99$4.44344476///(//////&//)5.555&5<<6<>>B=@;7;*0*00*///)/9;;<>@?<<BB;;;A>:>00017////4:97=9=95.4:433-3::289;43/577(---(--560899.33;==+888=98872227494999:5722297753338833-/389:16//(///833399333993333;9988822255566286606+22'.5..
@ATNG8:00138:04982
GATGGTAGGCGTGTGAGAGTCTGCCCAGAAGATCAGGAACTCTAGAAGAATTCAGATTTTTAACACGTGAGTAAACGTAAAAAGAAGGTTTTACAAGACTCACGTTTAACAATATTGCAGCAGTACGCACACAATCGAAGCGCAGTAAGGATGGCTAGTGTAACTAGCAAGAATACCACGAAAGCAAGAAAAAGAAGTACGCTATTAACATATTAACGTACCTGTCTCTTCCGAAACGAATGAGTACAGAGAGTACGATATGTCTACCATCGTTCTCCTTAAGTCT
+
<4;58<>>?CEC;;9B??@AA0//:5::;<ACBAAB=B<;;9@A::89B;@;@@?:;;;:':<B?AABBB?@?D9>>:9:::)9<9==@FC147B7BB@A@A>99918<?A<99:6;:;;>>>>?;;7::///388770----44680708;?5>BB=>?BD=AA???B@AA=@BB9>>A?>977713===>+888B@<<7786/)/)//0/5/5/<??;<4;666557:?;A=>4600*0::;;>===?7779@>=>BAAA@:::>9>8758<=?@<?:;59///
@ATNG8:00141:04983
GATGGTAGCGCACACATAGATACAGTACTCATTCGTTTCGGAAGAGACAGGTACGTTAATAGTTAATAGCGTACTTCTTTTTCTTGCTTTCGTGGTATTCTTGCTAGTTACACTAGCCATCCTTACTGCGCTTCGATTGTGTGCGTACTGCTGCAATATTGTTAACGTGAGTCTTGTAAAACCTTCTTTTTACGTTTACTCTCGTGTTAAAAATCTGAATTCTTCTAGAGTTCCTGATCTTCTGGGATGTGTGCGCAGTGCCTACCATCGTTCTCCTTAAGTCT
+
;55>8>99;:6CCHBBBCCCCCBBCCCBBB;;4;@A@<BB?C@CCCCCCC?A@CCC@D@CCCC@B@CCDCA@@CC?CBCDE1A?>AACC=BCBC@BCE@DD:;<BEEIACDDBCCCD@BCC?B?CBBBCCCC?BBCC@CCCBBBCCCFBBBBBBB?CBC@CC?B@BBB@@@CCCACCCCD;C@B@CCDFG5CCBBB8;;DAAABBAA5;;;;*;AAAA?B>BC@CCBCECD@C@@@@DDD@CBGH>B;;;ABBBBBB;;;C?CBBACBBDGIBABAC@BACBBB
@ATNG8:00141:05012
GATGGTAGCGCATATCAGCGCAGCCCAGAAGATCAGGAACTCTAGAAGAATTCAGATTTTTAACACGAGAGTAAACGTAAAAAGAAGGTTTTACAAGACTCACGTTAACAATATTGCAGCAGTACGCACACAATCGAAGCGCAGTAAGGATGGCTAGTGTAACTAGCAAGAATACCACGAAAGCAAGAAAAAGAAGTACGCTATTAACTATTAACGTACCTGTCTCTTCCGAAACGAATGAGTACGATGAGATCTCGTGTCTACCATCGTTCTCCTTAAGTCT
+
@;<<;>;;?<<BBCBBCCCDB;;9@8>;@=BBAA@C@C@BCC<<::0545:633445999(97<<><;;>><@@89;;@BBB2;;69=@@@8BAA=A:;<BCB;;9;?;;:;CC?CCB<<<CCCCCBBBBCH@GCBBAA@ACBBBC=B>BAA<@BBB@B@D9;;@@@@@CC@CCC=@?@@@9<=>;:9:9:(:@;@ABBBBABB@D?BAAA4:49;;;;?BBB@A?E@C?CCF>BAA>A?@?AAA@???CBBCCBBBBBBBBEG@?;:9@:0008<:@=ABBC
@ATNG8:00147:05023
GATGGTAGTAGTACACTAGTCATACCAGAAGATCAGGAACTCTAGAAGAATTCAGATTTTTAACACGAGAGTAAACGTAAAAAAGAAAGGTTTTACAAGACTCACGTTAACAATATTTGCAGCAGTACGCACACAATCGAAGCGCAGTAAGGATGGCTAGTGTAACTAGCAAGAATACCACGAAAGCAAGAAAAAGAAGTACGCTATTAACTATTAACGTACCTGTCTCTTCCGAAACGAATTGAGTACATTGATATACGTATAGCTCACCATCGTTCTCCTTAAAGTCT
+
----(--899<666>>=<6658844.4::.444595.5.5555555.599>5;;:<<<;<)<055;;;>55488033444444#5//)/)/;;&///8<<==@665>7;:>989444)44445==;;655:9:44.4@9:24888:933145944.4<:::;<=85558880//(/9:07433;,33348<ABB1@>833333759;8=;552=.5.25::<9?555<<;584---(---(-(-55/37;;,333333398879932226288;><.52626(..'.5..
@ATNG8:00106:05065
GATGGTAGACATATCGTACTCTCTGTACTCATTCGTTTCGGAAGAGACAGGTACGTTAATAGTTAATAGCGTACTTCTTTTTCTTGCTTTCGTGGTATTCTTGCTAGTTACACTAGCCATCCTTACTGCGCTTCGATTGTGTGCGTACTGCTGCAATATTGTTAACGTGAGTCTTGTATAACCTTCTTTTTACGTTTACTCTCGTGTTAAAAATCTGAATTCTTCTAGAGTTCCTGATCTTCTGGGTCTACGCTCGTCGCGCTACCATCGTTCTCCTTAAGTCT
+
;5:B<BBDDBC;;;CB@@ABCCGFCCCCCCCC@BAAA<@A@E@BACBBBB@CAAAB?C@BBBB?B@FBBBABB=C@BBBBB3A?;@879(8@@A>BA@=9728=?BBB?BCCCAA??;?>>8=:=>>@A88:<?@@@<>>>@:::AA???@A>>>;??@=BA=A:??A@A??>?<>@@@@<@6;5:====.:;;@@6=::///;;??:?DDD.?><>?8<4<<4<>>>??@<A<AAAA@@:??DD8?==?AAAAA?<<=?>;9<>8<<=;@;@:;5;5;;@@;;
@ATNG8:00109:05061
GATTATAGAGCTCTACATAGTACTCATTCGTTTCGGAAGAGACAGGTACGTTAATAGTTAATAGCGTACTTCTTTTTCTTGCTTTCTGTGGTATTCTTGCTAGTTTACACTAGCCATCCTTACTGCGCTTCGATTGTGTGCGTACTGCTGCAATATTGTTAACGTGAGTCTTGTAAAACCTCCTTTTTACGTTTACTCTCGTGTTAAAAATCTGAATTCTTCTAGAGTTCCTGATCTTCTGGGCTGCGCTATATGCGCTACCATCGTTCTCCTTAAGTCT
+
AA?@BBBCBBAAABCCCCDCCBB@CCC?@:;;0;B>A><;;ABBA<@@@>>;@,0/9969:<;?@A?==>>99888$7:6=:;<5<<<BC@BBD>@A;::8>798(757652>@<@CB:=8<<:;;887:?>AA=A@@@==;;;>?=88886/65917A:>:;;;8:7@99157779-7:AA;====,66889(/....3368926688*8///8/5/7:7=??=@=<6<6<>>;89*//67.7337///666=>;<:AAB<@=<<=-//7272706233
@ATNG8:00111:05051
GATGGTAGTGCGTGAGAGAGAGACCCAGAAGATCAGGAACTCTAGAAGAATTCAGATTTTTAACACGAGAGTAAACGTAAAAAGAAGGTTTTACAAGACTCACGTTAACAATATTGCAGCAGTACGCACACAATCGAAGCGCAGTAAGGATGGCTAGTGTAACTAGCAAGAATACCACGAAAGCAAGAAAAAGAAGTACGCTATTAACTATTAACGTACCTGTCTCTTCCGAAACGAATGAGTACTACTCTCAGAGACACACTACCATCGTTCTCCTTAAGTCT
+
?;<B@DCCCCBB@@@DCCGCCCAAA<CCCACCCC99;;ABBBBBBB@BB@B@BBBCCCBB3B?ABADCBBBBCD:?>;;;<;*<@@?4:::7:DD@EBACICBBA?BACF@CCD@CCCCBBBCCCCCCCCDD?CBBB>??BBCCCB?B?BBB>BBBDBCCB>@?BBBC?CB=AAC@CCAAA<>??;<=?>?.>@?ABBBBECCA:>:>>?B=C<==B;;8;BAAACB@C=@@C>CAB>AAA???CECBBBBBBBAABBBB985;D<@??DD<>>>;>;@<@@??
@ATNG8:00124:05066
GATGGTAGGCGAGAGTGAGACGCAGTACTCATTCGTTTCGGAAGAGACAGGTACGTTAATAGTTAATAGCGTACTTCTTTTTCTTGCTTTCGTGGTATTCTTGCTAGTTACACTAGCCATCCTTACTGCGCTTCGATTGTGTGCGTACTGCTGCAATATTGTTAACGTGAGTCTTGTAAAACCTTCTTTTTACGTTTACTCTCGTGTTAAAAATCTGAATTCTTCTAGAGTTCCTGATCTTCTGGTGTCGTCTATCATGTACTACCATCGTTCTCCTTAAGTCT
+
445D?BB@@??00///<<<?;66=>>BBCBBB:<;CC>AA@F:66;===>9==A@@<@?CCCD@C?BBBBCBA>@;:999:)999<99:23<:?=BA?=@B=?>?@:94:??=@@??<=CB=C<>>=>>>@A=>>>B<>>>@@@@@@@@@>9::;188=<8838;=<=>97:9=;>>>FC->4>:@>@@@/=>777.766///785839@=>/>886?9>97818?;;:@@<A<A>>:@@///@9676==<::;>??B==>===>=;;;=>5;;;=B=B=@>>>
@ATNG8:00125:05066
GATGGTAGGCACTGCGCACACATCCCAGAAGATCAGGAACTCTAGAAGAATTCAGATTTTTAACACGAGAGTAAACGTAAAAAGAAGGTTTTACAAGACTCACGTTAACAATATTGCAGCAGTACGCACACAATCGAAGCGCAGTAAGGATGGCTAGTGTAACTAGCAAGAATACCACGAAAGCAAGAAAAAAGAAGTACGCTATTAACTATTAACGTACCTGTCTCTTCCGAAACGAATGAGTACTATAGACTATCTGAGACTACCATCGTTCTCCTTAAGTCT
+
::;A;CBC@B@?;?;<>?>BBB@??:ABA@BAABAA?A@CCD;;9C?BA?B<@@@@?CCC3C>AA>;?;A?:>>5=9@@===+<B<@;ACC<CFJBDEECBCC;;7<@BB@BCC@CCCBCBCBCBBCBBBDD?BBCC?BBBABB??=@@DAA>ABCDFC@?=@@?DBD5:9=998088899+7;;8899999%9=;;:8=>?@??6;5:;<>3;5;@AAA?@??AAA@=@=@@@;@@@;ABBBBBCCCCBAAABDA@AACCCCBBD@DBAAC<?=>9>392:@AB
@ATNG8:00126:05042
GATGGTAGACATATCGTACTCTCTGTACTCATTCGTTTCGGAAGAGACAGGTACGTTAATAGTAATAGCGTACTTCTTTTTCTTGCTTTCGTGGTATTCTTGCTAGTTACACTAGCCATCCTTACTGCGCTTCGATTGTGTGCGTACTGCTGCAATATTGTTAACGTGAGTCTTGTAAAACCTTCTTTTTACGTTTACTCTCGTGTTAAAAATCTGAATTCTTCTAGAGTTCCTGATCTTCTGGGCAGACTCTCACACGCCTACCATCGTTCTCCTTAAGTCT
+
;55=8<AAAAABBCBCBBBCCDCCCBBBCD@@<@BB@<BB@C@CCBBBBB?BBAC@6:8:?@AA888@A@@A:?4=@@<@.=?8>AAA9>>>?=AAA???59:@AAC=?>>>C???<>>>=B;?66///::9>>>@;>>>>>>>>>C???==<<;?<<8=>8=5;;;;B>>>>:<8878(71:1:====/==;;;3:>AABBBB>>:=@@@/>@@??;?:>>:>;;;?@?=A=A@===A=====6=///6669=?DA?;:5:==9;;;?D;?>>;>=B=B>::
@ATNG8:00129:05033
GATGGTAGAGTATCATGTGTATCTCCAGAAGATCAGGACTCTAGAAGAATTCAGATTTTTAACACGAGAGTTAAACGTAAAAAGAAGGTTTTACAAGACTCACGTTAACAATATTGCAGCAGTACGCACACAATCGAAGCGCAGTAAGGATGGCTAGTGTAACTAGCAAGAATACCACGAAAGCAAGAAAAAGAAGTACGCTATTAACTATTAACGTACCTGTCTCTTCCGAAACGAATGAGTACTGTATCTATGTGTGCGCTACCATCGTTCTCCTTAAGTCT
+
///<+//>ABB@BAC;99ACCCFCC@CBB?B<;:??@B996><AA?BB@B@BCABADDD1C@BCCCCBC<<8;C;CC;;;:;(;>492555&5=95;A@@ADB;;757;;7<??7<;==BB@>>??>@@C?>ACCBC@BBBBDDCC@CAEDCAB;;:BAAB?BBCCCC?CC?B?@=:99@A;?88/88889(9>:;>;==;89/<?=??;7+/+/:@@A@BB@@;:;?B@CCC?CAA=;;:@@@CBB???BA@@BBCBCBA????9<?@9938>>9?2929<<<
@ATNG8:00133:05063
GATGGTAGCATACATGATATCTCACCAGAAGATCAGGAACTCTAGAAGAATTCAGATTTTTAACACGAGAGTAAACGTAAAAAGAAGGTTTTACAAGACTCACGTTAACAATATTGCAGCAGTACGCACACAATCGAAGCGCAGTAAGGATGGCTAGTGTAACTAGCAAGAATACCACGAAAGCAAGAAAAAAGAAGTACGCTATTAACTATTAACGTACCTGTCTCTTCCGAAACGAATGAGTACTGTGTGCGACGTGTCTCCTACCATCGTTCTCCTTAATGTCT
+
788==A@@@@0//<99=<?BDA>66.5::49>>@:;.549::<@>=3:94;<@A@AABBB3B@CCCBCCCB@??9?ABCDED5CC?B9BBB;CCMACCCCCBA;;497944:BC=BBCBBBCCAAABACC;;7;BBC>@@CCCCBB@C?BCB?ACCCCCBC@:::A@@;@@;>>=077???5:886::::;:%9;;0//:=:5575;:>?>><?<;;ABB?B???BAB@@=@A@8>00)0;=:??AA@999><@@;;;<?<78;;?:4775276:;;695:*0/<<<
@ATNG8:00136:05078
GATGGTAGTGATACAGATCAGACACCAGAAGATCAGGAACTCTAGAAGAATTCAGATTTTTAACACTAGAGTAAACGTAAAAAGAAGGTTTTACAAGACTCACGTTAACAATATTGCGCAGTACGCACACAATCGAAGCGCAGTAAGGATGGCTAGTGTAACTAGCAAGAATACCACGAAAAGCAAGAAAAAGAAGTACGCTATTAACTATTAACGTACCTGTCTCTTCCGAAACGAATGAGTACGAGAGTCAGAGCAGAGCTACCATCGTTCTCCTTAAGTCT
+
8::A@??CBBBC@DD@@ACCKDCCC?CCC@CBBB@@>@@CCCCCBB?AB?B@@AAABABB2B@CCCCBCCC???8?@@AAAA0AB?A>BBC:BDDBCCCCCCCCC?C?AA=AAA=ABBBBBBCCAAACCBA=AA@?<?CCCBBBB@B?B??>@DAAAB??=?CCCCC?9933<;57;3333&3336<=???+4414BA>???AA<@;@BBB=B<A;;;@;>;;;??>9=8:::07@A=?AA@@@BBBBBBACBBBBBBCBBBAAB>BBBBB@@@?=@>A>BBBB
@ATNG8:00103:05090
GATGGTAGTGCGTGAGAGAGAGACCCAGAAGATCAGGAACTCTAGAAGAATTCAGATTTTTAACACGAGAGTAAACGTAAAAAGAAGGTTTTACAAGACTCTACGTTAACAATATTCAGCAGTACGCACACAATCGAAGCGCAGTAAGGATGGCTAGTGTAACTAGCAAGAATACCACGAAAGCAAGAAAAAATAAGTACGCTATTAACTATTAACTGTACCTGTCTCTTCCGAAAACATTGAGTACAGCACTTCTCATATGACACTACCATCGTTCTCCTTAA
+
>CBD>A:@?<;;;>=@A@AAACCCJICCC9=9:9B?:>@@?===AD@DB@C@A@=77337'3:98899;9/0/6(////9::)=@:<:<<;.9//)/5--,-----(/)/7)44;69455<=<==666;5559===@9;;=>>>==>B;?@>499?>??@@????>>>8??6??;;4344=588;6333333#3943338==:772727558386---3--(-335799+2+2222&222+2222252..7..(.33356666::6655/57666)..8(.(.6
@ATNG8:00109:05081
GTGGTAGGCGAGAGTGAGACGCAGTACTCATTCGTTTCGGAAGAGACAGGTACGTTAATAGTTAATAGCGTACTTCTTTTTCTTGTCTTTCGTGGTATTCTTGCTAGTTACACTAGCCGATCCTTACTGCGCTTCGATTGTGTGCGTACTGTGCAATATTGTTAACGTGAGTCTTGTAAAACCTTCTTTTTACGTTTACTCTCGTGTTAAAAATCTGAATTCTTCTAGAGTTCCTGATCTTCTGGTGAGATATGCATGATGCCTACCATCGTTCTCCTTAAGTCT
+
5;<8=??=@C996<<<<<??>===>>>BBEDADBBB:?@8<8000>=AE<ACBBB@C?BACC@D?BBBBBBCCC?B@@==,00(0//9:2:788>CBA@AA=???ABB?CD>>9;<;*//88273968//.352;9::59>AA=:;;;<<==8886:8:<@@<@<@@@A@??@A;=<<<<1<8=<@@DCC/AA@@A7><;888==>@=@@@@,=///;5;7??<BBDB>>><@<@@@@??:?::7:@BC@@>AAAAA@@>==8<<95666==,//3-34;4;---
@ATNG8:00117:05080
GATGGTAGGAGACACGTCGCACACGTACTCATTCGTTTCGGAAGAGACAGGTACGTTAATAGTTAATAGCGTACTTCTTTTTCTTGCTTTCTGTGGTATTCTTGCTAGTTACACAGCCATCCTTACTGCGCTTCGATTGTGTGCGTACTGCTGCAATATTGTTAACGTGAGTCTTGTAAAACCTTCTTTTTACGTTTACTCTCGTGTTAAAAAATCTGAATTCTTCTAGAGTTCCTGATCTTCTGGATACACTCATGTGCACCTACCATCGTTCTCCTTAAGTCT
+
BCBB?BCC?BBBBAAAABBCCBCBBBAAA;;;<ACCC>BB>B?BCBBA@@?ABBBB>B?BCBB@B6;9>=>@AAB@BBCCC3CC?@@@@7///=@5::?;::/9:9=AA:===>?==7;AB>D=A>>=<7876<<=@<???BA;;;>?>AA:;;A=@@A<??;>:===?=;<=<6:5556'249755555'25222)27::888779+22222#268895:5::58882225.326...33.38927779C=988;==?@??<?@@=;;888;???=A<A=A@>8
@ATNG8:00123:05085
GATGGTAGCTCTGCTCTGACTCTCGTACTCATTCGTTTCGGAAGAGACAGGTACGTTAATAGTTAATAGCGTACTTCTTTTTCTTGCTTTCGTGGTATTCTTGCTAGTTACACTAGCCATCCTTACTGCGCTTCGATTGTGTGCGTACTGCTGCAATATTGTTAACGTGAGTCTTGTAAAACCTTCTTTTTACGTTTACTCTCGTGTTAAAAATCTGAATTCTTCTAGAGTTCCTGATCTTCTGGTGAGATATGCATGATGCTACCATCGTTCTCCTTAAGTCT
+
<?B?@CB996<666==@<;<@@@>>>;6666?:>>CD=A<<=:=@@@>CC@CCAA<8<7<<<=:>:==<B;;;DCACCDDD3DC?A;:;,;BAA7;;B>BB=@@BBCC:;;BBBBCC@BBC?B>BB@;;;BB@CBBB@CCEECBBBCBBBCBBBA=@@@<@A?B?BACABBBBC?>?;;;0;9=9;???@0@AAAA,0009@@@@BB?B@@?,=999929<=9.4444:44.4.44354;.456155;;;=<<<<669A@??999;@@BAB?BBB?B@D@CCCC
@ATNG8:00144:05105
GATGGTAGTATAGAGCTCTACATAGTACTCATTCGTTTCGGAAGAGACAGTTACGTTAATAGTTAATAGCGTACTTCTTTTTCTTGCTTTCGTGGTATTCTTGCTAGTTACACTAGCCATCCTTACTGCGCTTCGATTGTGTGCGTACTGCTGCAATATTGTTAACGTGAGTCTTGTAAAACCTTCTTTTTACGTTTACTCTCGTGTTAAAAATCTGAATTCTTCTAGAGTTCCTGATCTTCTGGGCTGCGCTGATATGCGCTACCATCGTTCTCCTTAAGTCT
+
;5:A:>BBCCCCBBCBCCDDCCCCCDMDDDA@?@CBD>BB?B@CCBABCCD>A@CC?B>AABC?C>AADCBBA@A8A@AAA2?:6@ABD?BBAB?BCC?@@;>>>A@@>ABBCA>>?<???:>;>>>>@====>>>@=AAA;;;;;;;AAAB???<988=AB=B=@@A@@@C@@<@@@@@5@>E<>?@@?.;;9:9066;///676:4:;<;/>766?;B<??<A@AA>>><A<ADAAAA<@@@@9>666A<<=>?@@=9:<;7717::<=9@@@<@<@<>>??
@ATNG8:00150:04516
GATGGTAGTATCTGCACACTCTGTCCAGAAGATCAGGAACTCTAGAAGAATTCAGATTTTTAACACGAGAGTAAACGTAAAAAAGAAGGTTTTACAAGACTCACGTTAACAATATTGCAGCAGTACGCACACAATCGAAGCGCAGTAAGGATGGCTAGTGTAACTAGCAAGAATACCACGAAAAGCAAGAAAAAAGAAGTACGCTATTAACTATTAACGTACCTGTCTCTTCCGAAACGAATGAGTACACATCGTCGTGTCGTGCCTACCATTCGTTCTCCATTAAGTCT
+
///<7<@?@=CC?@@CCCCCCCHCC@CBB?BCCCCC@B@BCCCCBC?BD@C@DDCBBBBB3C?CBBBCCBB??>6<>;;;<;;%;;;:=;@@2?C?:?B=CCCC@@?A@CC?BBC@CCBBCBBBCCCCDCCAB>AB@@;@@??@@::9;@CED@CCCCBABC@CCCAAA?::59A>2999:::+:=>9?BBBBC)BB?B@>?CC@A@000/9<<,///BEDE@D@@@B??;?;=>>9=9928=??AC999;>;;;==?=0//0//(///3/7/77;58;=.3313.3333
@ATNG8:00153:04485
GATGGTAGCGCACACATAGATACAGTACTCATTCGTTTGGAAGAGACAGGTACGTTAATAGTTAATAGCGTACTTCTTTTTTCTTGCTTTCGTGGTATTCTTGCTAGTTACACTAGCCATCCTTACTGCGCTTCGATTGTGTGCGTACTGCTGCAATATTGTTAACGTGAGTCTTGTAAAACCTTCTTTTTACGTTTTACTCTCGTGTTAAAAATCTGAATTCTTCTAGAGTTTCCTGATCTTCTGGGTCTCTCTCTCACGCACTACCATCGTTCTCCTTAAGTCT
+
:::=?BC>>9;;;???==>>@<<<>>=<;?@B=A@@@9@@B=@ACBCCDBCBBAA>@@CCCD?C@CCCBBBBAC<;;;;;;$94::444)4:::455549<6;;>?;@<;969@@@@?BCC@C?AACBA@@A>;;5<=BBBB::9:9>>@@;==>;>00-0@9=;0:;@<<>00,/<>@@2@9@599999(99999:*:>@@@BBA;;9=@@B.99>?@=@=@@;@>=??::9,:=?G;9::69@@@,9::9:::>>=?::99>>9>;:>?;;;;CC:>:B?0000
@ATNG8:00195:04504
GATGGTAGTATCTGCACACTCTGTCCAGAAGATCAGGAACTCTAGAAGAATTCAGATTTTTAACACGAGAGTAAACGTAAAAAGAAGGTTTTACAAGACTCACGTTAACAATATTGCAGCAGTACGCACACAATCGAAGCGCAGTAAGGATGGCTAGTGTAACTAGCAAGAATACCACGAAAGCAAGAAAAAGAAGTACGCTATTAACTATCAACGTACCTGTCTCTTCCGAAACGAATGAGTACTGTATCTATGTGTGCGCTACCATCGTTCTCCTTAAGTCT
+
::8<8<996CECCDCCCA?;;<<>>9BBD>AAABBBACAGCC@A@B?BB?C>AA@8899:'84=::BAB?>>@@89899999)9<<;.9:9&55549996AA;;>496;A<@@G>BBCBBCDCCCCBBBB@A;@A:;69@@@@A@?=@@BAB<AAA?AA;;8:BBAAC=9:77933::88818876/////'/;60//8<7668(/(/:../:25559=9>>:88??6;1777.79749@A@AAA>==?===?877@@@A8=87726666616996;7>8>=>>
@ATNG8:00195:04523
GATGGTAGTGTCATATGAGAGTGTGTACTCATTCGTTTCGGAAGAGACAGGTACGTTAATAGTTAATAGCGTACTTCTTTTTCTTGCTTTCGTGGTATTCTTGCTAGTTACACTAGCCATCCTTACTGCGCTTCGATTGTGTGCGTACTGCTGCAATATTGTTAACGTGAGTCTTGTAAAACCTTCTTTTTACGTTTACTCTCGTGTTAAAAATCTGAATTCTTCTAGAGTTCCTGATCTTCTGGTGAGATATGCATGATGCTACCATCGATCTTGGTAAGTCT
+
:55=9=CDBBBBBBCCCDCCCECCCBBCCBBA?AABB=BB@D@CCDDDCB?BCDCC@B@CCCD?C@CCCCBBBCB?BBDEE5CC@BBBC>CB@@>@CC@CC@BCCBBD@CBBEB>>@:000+0;@ABCCCGGAGCCC@DBBBBCCECCCCBBB@@@DDD?CC@C?BBCCCCABB@DCCCC;C?D=:::::*:BABA=@@BBBBCBBB<@A?A0@@AACACGBA?ACBDFBB?B@BBBCCC?B@@=ABCCCDDDBBBBCCCCCCBC@BBBCCCAA>B@CD@CBBB
@ATNG8:00153:04544
GATGGTAGCGAGCGAGTGTGTATACCAGAAGATCAGGAACTCTAGAAGAATTCAGATTTTTAACACGAGAGTAAACGTAAAAAGAAGGTTTTACAAGACTCACGTTAACAATATTGCAGCAGTACGCACACAATCGAAGCGCAGTAAGGATGGCTAGTGTAACTAGCAAGAATACCACGAAAGCAAGAAAAAGAAGTACGCTATTAACTTTTAACGTACCTGTCTCTTCCGAAACGAATGAGTACGATGAGATCTCGTTGTGCTACCATCGTTCTCCTTAAGTCTT
+
0//96:9;;<<<<<<?>?@=B=;;;66668<@A=5:057::;@<==947-3588945555$56;:5;6;A;<@@>C@;@@?@,<<<A>B@@2===490//::;9>4=4954;>?899448>:A=BCCCECB@9B...*---7-//=7:56669>>==<7//)/9>>?A=9:49@=:<<999-99717==?@1;@78888===?>6<33333&3178788/33888856>4;;=6===585<9>;:888??>=:997//(/53/./2,22226-2296;4;388..(
@ATNG8:00163:04576
GATGGTAGCGCACACATAGATACAGTACTCATTCGTTTCGGAAGAGACAGGTACGTTTAATAGTTAAATAGCGTAACTTCTTTTTTCTTTGCTTTCGTTGGTATTTCTTGCTAGTTACACTAGCCATCCTTACTGCGCTTCGATTGTGTGCGTACTGCTGCAATATTGTTAACGTGAGTCTTGTAAAAACCTTTTTTTTACGTTTACTCTCGTGTTAAAAATTCTGAATTCTTCTAGAGTTCCTGATCTTCTGGATAGCGACGCGATATACTACCATCGTTCTC
+
/44:7=ABBBBBBC@ABBBCCBAABBB@;@@@;966>5>><?<;?>:9=92//////)/)/5;;.9;)555:://)/:277::::%::;+554;0444.58<9;;3;<.5555595:996;;;<??>>=@;?:99?>9:2:@@@9@>=996?==@695;;==89954997=6555566===7444999(947::::::"//:<;,/////9/55579;;;$/)////)/3;<.4444448.4.//////279949:544444555555995557)/-7--(---
@ATNG8:00170:04533
GATGGTAGACATATCGTACTCTCTGTACTCATTCGTTTCGGAAGAGACAGGTACGTTAATAGTTAATAGCGTACTTCTTTTTCTTGCTTTCGTGGTATTCTTGCTAGTTACACTAGCCATCCTTACTGCGCTTCGATTGTGTGCGTACTGCTGCAATATTGTTAACGTGAGTCTTGTAAAACCTTCTTTTTACGTTTAACTCTTTCGTGTTTAAAAATCGAATTCTTCTAAGAGTTCCTGATCTTCTGGAGATATCATCAGCGAGCTACCATCGTTCTCCTTAAGTCT
+
@@CD?B?AAA@BCBBCCBBCCBBACCCBB@@@9?@A?;?@;?;A>>::;;7;;=?@;@;?=99498?:8888888698888'39,3888/9///*//858858=CFCC?CCBA==>>;>BB;?;;;;885<=8=>??;======?>>>>==;;;==;;;;?A5;6;:;;AAABB:==@AA5A5;5;===>/?@@@B:@7;;@@A:@AB>>>9>BBA/<<7818:<:79//)/=8949168AA;;7;>><AA>>>>>;;;>>;77:///=9==ABB<A??=@<>:>A;;
@ATNG8:00187:04574
GATGGTAGTGTCAGTGCGCGTCGTCCAGAAGATCAGGAACTCTAGAAGAATTCAGATTTTTAACACGAGAGTAAACGTAAAAAGAAGGTTTTACAAGACTCACGTTAACAATATTGCAGCAGTACGCACACAATCGAAGCGCAGTAAGGATGGCTAGTGTAACTAGCAAGAATACCACGAAAGCAAGAAAAAGAAGTACGCTATTAACTATTAACGTACCTGTCTCTTCCGAAACGAATGAGTACGTGTGACGTACGTGAGCTACCATCGTTCTCCTTAAGTCT
+
;55B<DDCBBBCCBBCCCCABBCCG@BBEACBBBAA?AACCCCBCC@CC?B?AECBBBBB3B?AAADBBBAABB9@A::999.9A>D<@@@8ABB?CDCICCCBB?B?BB@CBB?BCCCBBBBCCCCCBBBD@DBBC?AAAAACAA>B@CBB?BBCCCCCC?BBCBCB?BB@>>><>>@??8?==;<<<>>.?A?C?>>BEAAA8;7;?AA:=:=DDCC?CC@@?@@5:4:CA<BEE?BBBBBBBBCBBBCCCCBBCBCBBACCC?C>>?B@BBB?B?@@CBBA
@ATNG8:00198:04569
GATGGTAGTAGTACACTAGTCATACCAGAAGATCAGGAACTCTAGAAGAATTCAGATTTTTAACACGAGAGTAAACGTAAAAAGAAGGTTTTACAAGACTCACGTTAACAATATTGCAGCAGTACGCACACAATCGAAGCGCAGTAAGGATGGCTAGTGTAACTAGCAAGAATACCACGAAAGCAAGAAAAAAGAAGTACGCTATTAACTATTAACGTACCTGTCTCTTCCGAAACGAATGAGTACACATCGTCGTGTCGTGATCGTTCTCCTTAAGTCT
+
556=?BBBCCBBBBEECBCCCCBAA>BBC?CCBBBC@D=BBFCCCC@BB?B@CAAACCCC3C@CCCCCCBBBBA<AABCCCD5CC@C@CCC;CDDADCBCCCD999;@CB@BBF@BBBBBCCCCDBBBBBBB@CBBB?BBCC@@?B9>:>996;BBBBCCC?BBBBDA?BB@@>?;????>8=@@;:99999%9@;??@@BB@DE9=:=A@@7;7;BBBB@CCDCBCC>A>ABB>BBB>AACCCCAAABBBBCBBBBBBBBBCBBCB?BBA?B?B?B@>?
@ATNG8:00161:04619
GATGGTAGTAGTACACTAGTCATACCAGAAGATCAGGAACTCTAGAAGAATTCAGATTTTTAACACGAGAGTAAACGTAAAAAGAAGGTTTTACAAGACTCACGTTAACAATATTGCAGCAGTACGCACACAATCGAAGCGCAGTAAGGATGGCTAGTGTAACTAGCAAGAATACCACGAAAGCAAGAAAAAGAAGTACGCTATTAACTATTAACGTACCTGTCTCTTCCGAATCGAATGAGTACTACTCTCAGAGACACACTACCATCGTTCTCCTTAAGTCT
+
@:@B?CABBB??@CCBCBBBCCCBCACBB?BB;;;B?B?CCCABACADE@D@AA;;;KEI5C?AABBDCDDBCB>CABDEDF5BB?C@CCC;CCC@CCCCB@A0000=AA@AAC@CBDBCCCCCCCCBBBBD?CCCC?BBCCCCAA=B<@@@?ABBBBCCC?CCAAAB?CC@A@A<>>?@@8???>BDBBB3CC?B???CDCBA7<9=AAE<>;>BFBB?BCBBBBB@B?AD@CCBB?AAACCCCCCABBCCABBBBBBCBBCDC?ABBBD?BBB@B@B@BBAA
@ATNG8:00165:04588
GATGGTAGGACGAGCGTCTGAGAGGTACTCATTCGTTTCGGAAGAGACAGGTACGTTAATAGTTAATAGCGTACTTCTTTTTCTTGCTTTCGTGGTATTCTTGCTAGTTACACCAGCCATCCTTACTGCGCTTCGATTGTGTGCTTACTGCTGCAATATTGTTAACTTGAGTCTTGTAAAACCTTCTTTTTACGTTTACTCTCGTGTTAAAAATCTGAATTCTTCTAGAGTTCCTGATCTTCTGGCGCTCTGTCACGTCTGCTACCATCGTTCTCCTTAAGTCT
+
444>8>@B?BA;5555@ABCCCCC=ACCCBAB>B@AA<@@@C@CCCCCCB@BBBBB@C@CDCD@C@CAAAAAABB=:::::*:@=@?@@:@@BA=BAA=AC=AACCDCACCBB?B<;8;;C@CAEDCCCBBB?@@BB>CDEDDBC?AAABBB;;;?@@@@DCAC@CC@CCAAAA;@:;;;*;;A;;;;;;*;ABAC=A@AAABBA@@5;;;;';??@><?<::5:DBB???>B>AFFBBB????>???AABBCA@@@@DBA@BCC8;<@@@?;<;@C@D>AA@@
@ATNG8:00166:04611
GATGGTAGCACGAGTCACTATATCCAGAAGATCAGGAACTCTAGAAGAATTCAGATTTTTAACACGAGAGTAAACGTAAAAAGAAGGTTTTACAAGACTCACGTTAACAATATTGCAGCAGTACGCACACAATCGAAGCGCAGTAAGGATGGCTAGTGTAACTAGCAAGAATACCACGAAGCAAGAAAAAGAAGTACGCTATTAACTATTAACGTACCTGTCTCTTCCGAAACGAATGAGTACAGAGAGTACGATATGTCTACCATCGTTCTCCTTAAGTCT
+
4449598:=@A@;@;AA@@@D<<<<>>><ECBB@@<@<?@@DB9:89C:C:BBB?????19=AB@@A@BBAB@9;<88:9:(9A?C@CCA1@BB@B=8>:8888;A9>9;AAB688=;;=<<<?=>?<>>>:>A;;5;==><<::18078?:<<<<=A@@<@@@@AC>:95:BA>BBA>:=>>=?>>>>/=<5:;;;>>>AB7;5;>;;5;==>=>?;889====;?=?==6900,0==>099<?::;@AAA>>>A===?>>>=???BB:===5;5;;>EED
@ATNG8:00182:04592
GATGGTAGTGCGTGAGAGAGAGACCCAGAAGATCAGGAACTCTAGAAGAATTCAGATTTTTAACACGAGAGTAAACGTAAAAAGAAGGTTTTACAAGACTCACGTTAACAATATTGCAGCAGTACGCACACAATCGAAGCGCAGTAAGGATGGCTAGTGTTACTAGCAAGAATACCACGAAAAGCAAGAAAAAGAAGTACGCTATTAACTATTAACGTACCTGTCTCTTCCGAAACGAATGAGTACGAGAGAGCACACGTGTCTACCATCGTTCTCCTTAAGTCT
+
88:B?BBCDCCCAAACCCCBB@9997;BB?BDDCBB@B@CDBCCCD@BC@B@BCBAADDC3C@CAAAAAAABCD>BBBBDDD2CC@B5;;;.;AC?C;=;ECCBA=@?BC@CDC@CCABCCCCBBCCCBBBD@BBA@>ABBABBCB?BACBB@BBBDA@@>@BAA@@@?::69A?9>>8999+98829@@@A2AB@CBBBCD@@:,/*/889(/*//0@A=BB@@<8928:???<ABB@BBABBCCBBBBBAAABCBBBBBBB???>A877@?B@A?A<?<?@?;
@ATNG8:00195:04629
GATGGTAGTAGTACACTAGTCATACCAGAAGATCAGGAACTCTAGAAGAATTCAGATTTTTTAACACGAGAGTAAACGTAAAAAGAAGGTTTTACAAGACTCACGTTAACAATATTGCAGCAGTACGCACACAATCGAAGCGCAGTAAGGATGGCTAGTGTAACTAGCAAGAATACCACGAAAGCAAGAAAAAAGAAGTTACACTATTAACTATTAACGTACCTGTCTCTTCCGAAACGAATGAGTACTACTCTCAGAGACACACTACCATCGTTCTCCTTAAGTCT
+
888B<B@A55599;@;;;;<<99:B?B@@=@BA?AB4:2559595<8;;7;7;@?;9;;;:#9.94<@<;A<<=@=@:;9:::(:=994;;;1;DD8@;69599;:8<:>?;;<;?B@ABBCBDCFAABBBBB?BBCC>AAAA@?AC=B@BBC@DCCB@@?A?AAAA@A>??;?B<2<437@9:9987799::%:@;79,77355551543838.3.3...3(..66..238277;9;:>:>;>;>>>>>>>>>>>>A@?@BBB===?=B@A@A:;:;=B=C7;;>>
@ATNG8:00152:04633
GATGGTAGTGTCAGTGCGCGTCGTCCAGAAGATCAGGAACTCTAGAAGAATTCAGATTTTTAACACGAGAGTAAACGTAAAAAGAAGGTTTTACAAGACTCACGTTAACAATATTGCAGCAGTACGCACACAATCGAATCGCAGTAAGGATGGCTAGTGTAACTAGCAAGAATACCACGAAAGCAAGAAAAAGAAGTACGCTATTAACTATTAACGTACCTGTCTCTTCCGAAACGAATGAGTACTGTACTATGTGTGCGCTACCATCGTTCTCCTTAAGTCT
+
;9:C:BDCCCCCBCCCCBBBCCCCCACCCABAACAA?A@BBDBCBB@BB@B?ABB:::::)8?AABBGCBC??>7>ABBCCC5CC@C@BBB;BCFACBBCDDF997;?BA>BCC@BCCCCCCCCCCCCBBBB?CCCB?CDCCCBBB@B@CBB@BCCCCCBB@BCC@@@?AB?BAA?AD???8??>:?BBBB3BB@??@BBBABB>A=ACCC?C?B?CBA?BA@@@BB@C?BBD>CCC?BBBBBCCCCCABBBCAAACCCCCBAB?CCBBB?AAA?C@C>BA>?
@ATNG8:00154:04650
GATGGTAGAGAGAGCTCTCTCATCGTACTCATTCGTTTCGGAAGAGACAGGTACGTTAATAGTTAATAGCGTACTTCTTTTTCTTGCTTTCGTGGTATTCTTGCTAGTTACACTAGCCATCCTTACTGCGCTTCGATTGTGTGCGTACTGCTGCAATATTGTTAACGTGAGTCTTGTAAAACCTTCTTTTTACGTTTACTCTCGTGTTAAAAATCTGAATTCTTTTAGATTCCTGATCTTCTGGCGCTCTGTCACGTCTGCTACCATCGTTCTCCTTAAGTCT
+
:59C;?CCCCABBDDBBBCCCCCIBBCCCCBB@BCBB>BC@DACBBBCCD@BBBBB?B?AACA@C>BBBBDDCBB??????.=A?BABB=BBBB>BBB?BB<==>CBC?ACACA@@@>BB@:>:?AA>==>>9>???<??>>?AAAA??>A@@@@=>>=<AA<A<AA@@@AAAA<?>>CD5D<@<>><<<.>A??A1666788A???<AAAA/A???=7<76666)//:=6:6:AAA;;7;:;;?@@B;:;AA>>>@>:;;=CE=D==>>;>>>;><@<@A@@
@ATNG8:00154:04661
GATGGTAGTATATCGCGTCGCTATCCAGAAGATCAGGAACTCTAGAAGAATTCAGATTTTTAACACAGAGAGTAAACGTAAAAAGAAGGTTTTACAAGACTCACGTTAACAATATTGCAGCAGTACGCACACAATCGAAGCGCAGTAAGGATGGCTAGTGTAACTAGCAAGAATACCACGAAAGCAAGAAAAAAGAAGTACGCTATTAACTATTAACGTACCTGTCTCTTCCGAAACGAATGAGTACACACTCTCATATGACACTACCATCGTTCTCCTTAAGTCT
+
::8?<9::445<<<==666==;69/49//)/979;=:>9=B@9:6@=@@8=@???A@AAA1/+/=///999:??;4;;<>>>>+<:38.333&33828;344333=8=@BC<@=>;<=>>@AACBB;;;ABBB@@A@C@CCCBBB::6;=AAA@BAACCAA@@BBABBB=@A?A@?<=<788*8988999999%9><<?8>B9??><>:;;@@6=6;;@@@?A;::9AB?B?BAA;AC@588777=8<8<<:??=<=;:AB?=8837.3333=8:::9;39:=//0
@ATNG8:00159:04678
GATGGTAGACACGTGTGCTCTCTCGTACTCATTCGTTTCGGAAGAGACAGGTACGTTAATAGTTAATAGTGTACTTCTTTTTCTTGCTTTCGTGGTATTCTTGCTAGTTACACTAGCCATCCTTACTGCGCTTCGATTGTGTGCGTACTGCTGCAATATTGTTAACGTGAGTCTTGTAAAACCTTCTTTTTACGTTTACTCTCGTGTTAAAAATCTGAATTCTTCTAGAGTTCCTGATCTTCTGGTATGACTAGTGTACTACTACCATCGTTCTCCTTAAGTCT
+
ABBE?C@ABCD@@;CA@@=ACBBBCBCABBBB>BBBB=BC?B@BBBCBBB?BBC<;:;=AABB@B@BB@AB???B<79737$7717=?>8?BAA?B@@=AE@CAAACC?B@BBBBBB@BBC?A>ACCAB@???BGCC?BBCCAAA=>>C@@@>>>?AAA?BB?C?AAAA@@@@@<@====.<)/)/6999*:<6660:?<AA><=::36;<;+;///=7=7@@<@BB>;;;<?<AEBB??9==A=ABBA====<>@AB@@@AAAA<>>=@@<::;>D=A<A=::
@ATNG8:00160:04643
GATGGTAGCACGACACGACGATGCTGTACTCATTCGTTTTCGGAAGAGAACAGGTACGTTTAATAGTTAATAGCGTAACTTACTTTTTCTTTGCTTTTCGTGGTATTCTTGCTAGTTTACACTAGCCATCCTTACTGCGCTTTGATTGTGTGCGTACTGCTGCAATATTGTTAACGTGAGTCTTGATAAAACCTTCTTTTTACGTTTACTCTCGTGTTAAAAATCTGAATTCTTCTAGAGTTCCTGATCTTCTGGCTCTCGTAGACAGATACTACCATCGTTCTCCTTAAGTCT
+
@:::26;:;=44495559555<94455::<9557;////'--38(,,--(-7738<<DBB6;7:A>:>A650@;00/)//)//////$333(39999.9783-333-3<79;<<377(7;;;>CBB?BB?1737=>>>=;;;1;@A5;;?>==;;;>AA@;;;>;>@@=CC<A<AAA@@@@AB:888AAA5=6:6:=@@@,//>@@066<6;::;::75>>>*5///7374==:@@AA556:?=AAAB>>;>==8=@A;<;BAAA>>>;7333--+---770:9=8=9=8=;;;
@ATNG8:00166:04659
GATGGTATGAGACACGTCGCACACGTCACTCATTCGTTTCGGAAGAGACAGGTACGTTAATAGTTAATAGCGTACTTCTTTTCTTGCTTTCGTGGTATTCTTGCTAGTTACACTAGCCATCCTTACTGCGCTTCGATTGTGTGCGTACTGCTGCAATATTGTTAACGTGAGTCTTGTAAAACCTTCTTTTTACGTTTACTCTCGTGTTAAAATCTGAATTCTTCTAGAGTTCCTGATCTTCTGGATACACTCATGTGCACCTACCATTCGTTCTCCTTAAGTCT
+
:?;9.49445::;<<<>?===DDCC;66>>=;;79:;;)4;.4.5:=B@@=3;70//3=-0/9969<@@BBAA@<=53333&3917333(3999383/(/0)/0999;6?BAB;<<A=AAA9>;@AA@@A;617<;;+//9=888>>>??@@?==7;;A:??:?6;;>B>=>>=479879,768555666'3-,,6,5,,,,,2579-555'26555(.(.30556757719,5552--*--;277=@@A>>==<:;6//+/695661;:>1777+/+/9====
@ATNG8:00169:04661
GATGGTAGGCGTGTGAGAGTCTGCCCAGAAGATCAGGAACTCTAGAAGAATTCAGATTTTTAACACGAGAGTAAACGTAAAAAGAAGGTTTTACAAGACTCACGTTAACAATATTGCAGCAGTACGCACACAATCGAAGCGCAGTAAGGATGGCTAGTGTAACTAGCAAGAATACCACGAAAGCAAGAAAAAGAAGTACGCTATTAACTATTAACGTACCTGTCTCTTCCGAAACGAATGAGTACTATGTAGAGCTCTATACTAATCGTTCTCCTTAAGTCT
+
96:C;>CC?CBBBBDCCCDCCBCBD>DCC@CDCCCC@D@CBCBBCC?BB>?<>??::::;);>BCCABBCCCBB9?@99777)9A<A?CCB9BBD?BBA@BCCAA>A@B<8=:93:;<<==??ABBDD@><<8=>>>9><><>@@A<A=?>A>AAB@A@AA>ABBA@@=@B?CBA;??CCC;A?>877777(7938=>=@A???=?;?A>>;>=A>><>=DD@@;<<9?=CAD9@BB?899AAAABBBBBBBBBBBBBBCCBBA<BBBA;@AC?A6=;=B?>
@ATNG8:00170:04667
GATGGTAGCGCACACATAGATACAGTACTCATTCGTTTCGGAAGAGACAGGTACGTTAATAGTTAATAGCGTACTTCTTTTTCTTGCTTTCGTGGTATTCTTGCTAGTTCACTAGCCATCCTTACTGCGCTTCGATTGTGTGCGTACTGCTGCAATATTGTTAACGTGAGTCTTGTAAAACCTTCTTTTTACGTTTACTCTCGTGTTAAAAATCTGAATTCTTCTAGAGTTCCTGATCTTCTGGGTGTATCAGCGAGTATCTACCATCGTTCTCCTTAAGTCT
+
BCBC@CBA@@BBDBBCCCCCCCBBCCCCBDBB?AAAA=CDAF@DCBBBECACCCBB>B?DCCC@C@BBBCBBBBB?BCCDD3BB>A@?>8>@@B?BDDBCC?BBBCCFACDCCCCD=A@@?D?CBCCCCBB?BBCC?CCCCBBBBCCCDCBAAB@CCC?CC?B?BBCCBCCDD@CAAAA9A>C>;;;;;*;BBCC>CBCCECCCBB=@@@@0@ABBD@D@CC@BCDCBAC?C@BBBBBC?CCDD=CCCCCDBBBCCCCCBBBCD?BBBCE>@@A<@<@?CD@@
@ATNG8:00177:04674
GATGGTAGATATATGCACGCTCTACCAGAAGATCAGGAACTCTAGAAGAATTCAGATTTTTAACACGAGGGTAAACGTAAAAAGAAGGTTTTACAAGACTCACGTTAACAATATTGCAGCAGTACGCACACAATCGAAGCGCAGTAAGGATGGCTAGTGTAACTAGCAAGAATACCACGAAAGCAAGAAAAAGAAGTACTCTATTAACTATTAACGTACCTGTCTCTTCCGAAACGAATGAGTACACATCGTCGTGTCGTGCTACCATCGTTCTCCTTAAGTCT
+
:;;=@CCBBDDBCBAABBDCCCCCB=;;965??A@@<@?BADCCCB@BB@B?DCBCCCCC2B?BCCCCFD>>>>:?AAAFFF3??<??BDD;DDD=?@A@===88.568;:@8818888A>@==>=>>>???8==8817:>>A=;;6:5;;B?????D???=AA<;?C?BB>ABB<??A@@9??:99:99:+;<8<AA;;;>>>16.5<<=3:6:A<<=:9:://-7272779.///68889>>A;;;A@=::9>?>?@>>==AA=AABBB?BCC=B?B899@A
@ATNG8:00193:04634
GATGGTAGAGTATCATGTGTATCTCCAGAAGATCAGGAACTCTAGAAGAATTCAGATTTTTAACACGAGAGTAAACGTAAAAAGAAGGTTTTACAAGACTCACGTTAACAATATTGCAGCAGTACGCACACAATCGAAGCGCAGTAAGGATTGCTAGTTTAACTAGCAAGAATACCACGAAAAGCAAGAAAAAGAAGTACGCTATTAACTATTAACGTACCTGTCTCTTCCGAAACGAATGAGTACTGTATCTATGTGTGCGCTAATCGTTCTCCTTAAGTCT
+
;55>8<;CCDA@@BBAABBDCBCCCADDC@CBBC:;9:?CC@@?:A=;;8;>@@AB@A@A':.9>@A@CCCCBC=BA;;;;;*;@>C@C>>2>>;7;>;:??>?B2:4::49=?=BBBBCBBCCCCA@AC;;5;@@@;::99@;?=:@;:;49:::9;=4<7@@@@?<<??;0/04;;0000)998<?A?@<+:94:@894;@BA>B@BCCD?C?BCAAA>ABBBABC?B@BBA;9::2947;3845::;<@???AAAAA;;;@@=@CAB899B?C@C@CC;;
@ATNG8:00195:04639
GTGGTAGTACATGATAGACGACACCAGAAGATCAGGAACTCTAGAAGAATTACAGATTTTTAACACGAGAGTAAACGTAAAAAGAATGGTTTTACAAGACTTCACTGTTTAACAATATTGCAGCAGTACGCACACAATCGAAGCGCAGTAAGGATGGCTAGTGTAACTAGCAAGAATACCACGTAAAAGCAAGAAAAAAGAAGTTACGTCTATTAACTTATTAACTGATACCTGTCTTCTTCCGAAACGAATGAGTATCGACTGAGAGATGCTCTCTCTACCATCGTTCTCTAAGTCT
+
///)//::@:::;:555;;45666:?@@<>B@;66.56;55555/6995:)////44444$4.444::<<:::=6::=9A@@,0/)//2777*///)4444.43333881948;:779039;78:5445555=>>=1699929@;995<<6:49//)/777:::>5//////143-399-3333333&3374333333#33,39388/////317176168383/..////(.2666+25+2+255,58;2665--------...755222:7333...6627792/(.3...(.835
@ATNG8:00196:04674
GATGGTAGCGCACACATAGATACAGTACTCATTCGTTTCGGAAGAGACAGGTACGTTAATAGTTAATAGCGTACTTCTTTTTCTTGCTTTCGTGGTATTCTTGCTAGTTACACTAGCCATCCTTACTGCGCTTCGATTGTGTGCGTACTGCTGCAATATTGTTAACGTGAGTCTTGTAAAACCTTCTTTTTACGTTTACTCTCGTGTTAAAAATCTGAATTCTTCTAGAGTTCCTGATCTTCTGGACGACGCGCACTGACACTACCATCGTTCTCCTTAAGTCT
+
<8<C=??BBCCDCCCCCDCCCCC@AABBCBBA=A@AA<BBACADDCCCHCACCDBB@B@CCCD?C@BBACCCCCC?;<;;;*4@:@CCD>BBCCAFEDIED?BABCCIADDCCBCCD@BBB?B>BCCDDBBB?BBCB?CCCBBBCBBBCCCAAAB@CCC?BB?B?@@@AABKFF@DCBBB7B7;9;AECE2CB;;;7<BBDCCKFBB@BEHD5C@@BBAD@BC@CBCBCBB>A?BABCBB@BEEAGB;;<CCCFCBBCCBBCCDE@CFBBC?BBD@D@C@AA@A
@ATNG8:00155:04716
GATGGTAGTGTCATATGAGAGTGTGTACTCATTCGTTTCGGAAGAGACAGGTACGTTAATAGTTAATAGCGTACTTCTTTTTCTTGCTTTCGTGGTATTCTTGCTAGTTACACTAGCCATCCTTACTGCGCTTCGATTGTGTGCGTACTGCTGCAATATTGTTAACGTGAGTCTTGTAAAACCTTCTTTTTACGTTTACTCTCGTGTTAAAAATCTGAATTCTTCTAGAGTTCCTGATTTCTGGATAGCGACGCGATATACTACCATCGTTCTCCTTAAGTCT
+
488=:>>BCDDDC;;;C==BCCECDDA@@A;;5;?@B6;;<A8@=ABBBC?BGDBBAD@BBBC@C?CBDDABBCB=@??@?1@D@ECDE=BBCC=A9;69B?BBCCCC@BCCCCCCCBBAA?A?BBCBBBAA=@BCC=AAAAACCCDCBBBCCBB@CCC@CC@C?AABBBBBCC@BBBBA9A>B=;;;;;*;AAEM?CCCBBABCCE5<<<<*;AA;;:;ADC@BAAABDDAC?BBDED>CA@=@CB;;;AAAABBBCCBBB??=@BBBCABBB?B?B?BBBB
@ATNG8:00169:04680
GATGGTAGGTGCACATGAGTGTATCCAGAAGATCAGGAACTCTAGAAGAATTCAGATTTTTAACACGAGAGTAAACGTAAAAAGAAGGTTTTACAAGACTCACGTTAACAATATTGCAGCAGTACGCACACAATCGAAGCGCAGTAAGGATGGCTAGTGTAACTAGCAAGAATACCACGAAAGCAAGAAAAAGAAGTACGCTATTAACTATTAACGTACCTGTCTCTTCCGAAACGAATGAGTACACACTCTCATATGACACTACCATCGTTCTCCTTAAGTCT
+
@???:BBB@CBBB@@@CCBCEEDDD=BBB?BBBCBB@B>AACCCCC?CC?C?CCA99999.9?CCCCCCCCAA@8@B9:;;;*;B?BAFEF:CBC@EDECBBC996;?@@=AAA=ADCBCCDDCCBBBCCCC@BCCD?@@@CDCBB?C@CBB@CCBBBBBB?BCBABB?AA????8>?BBC9===;=CCCA1CC@899>CCBB><A<A@@@<@;@?DDD?CCBBBBB@B?BBD>CBB=??BBAAABBDCCBBAAAAACCCCDDDCABBBBC>AAB<?;?=C999
@ATNG8:00174:04683
GATGGTAGTATAGAGCTCTACATAGTACTCATTCGTTTCGGAAGAGACAGGTACGTTAATAGTTAATAGCGTACTTCTTTTTCTTGCTTTCGTGGTATTCTTGCTAGTTTACACTAGCCATCCTTACTGCGCTTCGATTGTGTGCGTACTGCTGCAAATATTGTTAACGTGAGTCTTGTAAAAACCTTCTTTTTTACGTTTTACTCTCGTGTTAAAAAAATCTGAAATTTCTTCTAGAGTTCCTGATCTTTCTGGGATACACTCATGTGCACCTACCCATCGTTCTCCTTAAGTACT
+
445:5<A@?@BA@A@;666?>@69:CCBBBBB>BA@@:@A>A?@@@AAAA@CC@??<?=@@@@9?<?AABAAA>@499999(8A;@999+37;<<BAA=@B;?==@999(7;>=:>>@8><><@=@???888=;>@>><>>??>==;;;>==:////)///167372877;88:=>155::::)5.5.5:DCDF(==////'/88/..555747;;;;;#6...33,33,22,2777....303359222'....'....337;98538855/3-,,(,,--9-232,207-22333
@ATNG8:00182:04686
GATGGTAGCTCACGTACGTCACACGTACTCATTCGTTTCGGAAGAGACAGGTACGTTAATAGTTAATATCGTACTTCTTTTTCTTGCTTTCGTGGTATTCTTGCTAGTTACACTAGCCATCCTTACTGCGCTTCGATTGTGTGCGTACTGCTGCAATATTGTTAACGTGAGTCTTGTAAAACCTTCTTTTTACGTTTACTCTCGTGTTAAAAATCTGAATTCTTCTAGAGTTCCTGATCTTCTGGACGACGCGCACTGACACTACCATCGTTCTCCTTAAGTCT
+
;55>9>CCBC=BBCBHBCBDBCBCBBCBBB@>;>@?B<BE>C?CBBBCEC@CBDED?A<ACDD@C@DBB??ABBA=88989)8@<A:9989BBC?CCC?CC7::BBBB>BBBBBBBB?BBB?B?BBBACCCC?AABC@C>>>==@@???DC>>>><;==;??6;7;ABAA???A<@====.=6>6=;;;;*;6=@@9>><>>>>@@?=?AA@*?888:6>67717?;;=??6;6;=?>@A<???>CA974=A<<=???<>>>@@B<@@?AA<AAA;@<>9;;=>
@ATNG8:00152:04760
GATGGTAGTGCGTGAGAGAGAGACCCAGAAGATCAGGAACTCTAGAAGAATTCAGATTTTTAACACGAGAGTAAACGTAAAAAGAAGGTTTTACAAGACTCACGTTAACAATATTGCAGCAGTACGCACACAATCGAAGCGCAGTAAGGATGGCTAGTGTAACTAGCAAGAATACCACGAAAGCAAGAAAAAGAAGTACGCTATTAACTATTAACGTACCTGTCTCTTCCGAAACGAATGAGTACTGTATCTATGTGTGCGCTACCATCGTTCTCCTTAAGTCT
+
A?AB@BCBCBBB;;;CDDCCCE9999;BC@CCDCBB@B@CDBBBBC@CD@DHDA@97337$75@;;CCBAA999,9=;9494$4;5:.555&5;;8>>>CGDDCC@C@BB?CBC@BBCDCCGHFCABBGBCB@CDCC?BABCCCBB?C@BBB@BBCCCBAB@BBBCBB?BD?BBC????BA;A9959CCCC3CB@AAABBBDB@<@<AA@@<@=??BBB?BBBBBCC?C?BBC=CCC?BBBBBBCBBBBBBCAABDCBAAABBBB?@?AAC?>==1818=BBAA
@ATNG8:00165:04769
GATGGTAGTATATCGCGTCGCTATCCAGAAGATCAGGAACTCTAGAAGAATTCAGATTTTTAACATCGAGAGTAAACGTAAAAAGAAGGTTTTACAAGACTCACGTTAACAATATTGCAGCAGTACGCACACAATCGAAGCGCAGTAAGGATGGCTAGTGTAACTAGCAAGAATACCACGAAAGCAAGAAAAAAGAAGTACGCTATTAACTATTAACGTACCTGTCTCTTCCGAAACGAATGAGTACTATAGACTATCTGAGACTACCATCGTTCTCCTTAAGTCT
+
4:;C@CBBCCBCAAABCBCCDCBBB=@==3444555.5.5=;566?8=<:=;9:9?;DDE1B>@;55<<555<<<2:<44444$4:5:.333&38829=<;:;8//(/066486848;<=?>>CCEDCCCAAA@BB@@=@BBACCBB?CACBA?AFBBBBBB@AAABAB>??;?A@=AAA@A:=>>;::9999%9?;>@@AC>@@B8;8:9CC5;8;@CCC@CBCBBDC?A?BBB=BCC?BBBBAACCCCCCAAAACCCDBBAAABB@DCCCC??@@?B=@>A???
@ATNG8:00168:04769
GATGGTAGCAGACGTGACAGAGCGCCAGAAGATCAGGAACTCTAGAAGAATTCAGATTTTTAACACGAGAGTAAACGTAAAAAGAAGGTTTTACAAGACTCACGTTAACAATATTGCAGCAGTACGCACACAATCGAAGCGCGGTAAGGATGGCTAGTGTAACTAGCAAGAATACCACGAAAGCAAGAAAAAGAAGTACGCTATTAACTATTAACGTACCTGTCTCTTCCGAAACGAATGAGTACGAGAGATCTCGTGTGCTACCATCGTTCTCCTTAAGTCT
+
@?BB?BCDCBBDCDBBBBBCCCGCC9;;B@BBDCBB?@<@@A:;:E@CC?C@CC?7799:(:9@@AB?=?:;=<5<=;:::9':C992999&9>@=>CBCCDBBB=B>@@=@CBACCBBBBCCDDAAAACCC@CCDD:;;?BBAEE?B?C@@<?>A888BD?BBBBBB?BB???87;;=?>6===8BBBBB3B@;888@@@AAA=A<==>@<@=A@BBA>AA???BB@B?AAD=BBB?BBBBCBBBBBBA@????===A??>@A=AABBB6;;@=A:?;?777
@ATNG8:00181:04738
GATGGTAGTGTCATATGAGAGTGTGTACTCATTCGTTTCGGAAGAGACAGGTACGTTAATAGTTAATAGCGTACTTCTTTTTCTTGCTTTCGTGGTATTCTTGCTAGTTACACTAGCCATCCTTACTGCGCTTCGATTGTGTGCGTACTGCTGCAATATTGTTAACGTGGGTCTTGTAAAACCTTCTTTTACGTTTACTCTCGTGTTAAAAATCTGAATTCTTCTAGAGTTCCTGATCTTCTGGAGATACACATGATACTCTATCGTTCTCCTTAAGTCT
+
@AAC@CCCCBBCCBCCCCCCCCCCCCCCCBB?=@@AA=BC@C@CBBBDCCACCBDD@D?BCCC@B?BCBCCCDCC?AAAAA1?@;@?@>:>A@?<@CC>CC;<;<CCEACCCCCCCFBCBA>B@FDDCCCCC?BBBCAFDCCCCCCCCBBC@@?C@CCC?CC@C@BB@@@;@AD>B;:;;6;>C>;;;;.;BCCD>CECCBCBA@A5;<;<(;=@@B=@<@A>ACBBCBC?B?BCJBCB@BBB?A@ABBBBB@??CCCCECBBCCDD@BAA>A?AAE?@@
@ATNG8:00193:04774
GATGGTAGTATCTGCACACTCTGTCCAGAAGATCAGGAAACTCTAGAAGAATTCAGATTTTTAACACGAGAGTAAACGTAAAAAGAAGGTTTTACAAGACTCACGTTAACAATATTGCAGCAGTACGCACACAATCGAAGCGCAGTAAGGATGGCTAGTGTAACTAGCAAGAATACCACGAAAGCAAGAAAAAGAAGTACGCTATTAACTATTAACGTACCTGTCTCTTCCGAAACGAATGAGTACACATCGTCGTGTCGTGCTACCATCGTTCTCCTTAAGTCT
+
;55<8=BCBCCCCBCCCCCCCDDCC@CCG@GDCCBB?BC>CCBBBCB@CC@C@DBB?@@@@2@?BBBCCCCCBBB=A@@AAAA2AC>C5;;;.;AA?BHICCCD@@?AACB?BCB>@@BCCBCCCCCCBD@@@@DDDD<@@@@BBAB?DAE?@>@BBDDCCA?ACCCAA?CC?BBB<??CCC:A9949>>>?2?A?B9:9CB@@?:?;?BBB7;8;>AFC@CCAAAC@<?=?AD>BBB?BBBBBBBDDCCBBBCCBCCBBBABAAB?BBBBB?BBB?C?B?BBBB
@ATNG8:00194:04751
GATGGTAGCACACGAGATCTCATCGTACTCATTCGTTTCGGAAGAGACAGGTACGTTAATAGTTAATAGCGTACTTCTTTTTCTTGCTTTCGTGGTATTCTTGCTAGTTACACTAGCCATCCTTACTGCGCTTCGATTGTGTGCGTACTGCTGTAATATTGTTAACGTGAGTCTTGTAAAACCTTCTTTTTACGTTTACTCTCGTGTTAAAAATCTGAATTCTTCTAGAGTTCCTGATCTTCTGGCGCTCTGTCACGTCTGCTACCATCGTTCTCCTTAAGTCT
+
@@DE@CCCCCCCABB@BBCCCDECBBBB@@ACACGDD=CEAEACCBBBCC?CCBBB=B=BCCC?C?CCBBCCCCB===>=>.=A=A@@@<@DDC>@?B>BC<889BAA?BBBCCBBA?CCC?C?ADC>>:::<@AAA:?=>@8::AAAAAAAAAA<@@@<@@<?<@?AABBBAA;???CC;B=B;===<<.<A@@A3::<888A=>><@@?@/@>=>B<A;>>:=@@F===<A<ABBB==:==@=??@D>;>??DA@@:::==<<9=@@@A=@@@<@<A<AD??
@ATNG8:00153:04786
GATGGTAGCACGACACGACGATGTGTACTCATTCGTTTCGGAAGAGACAGGTACGTTAATAGTTAATAGCGTACTTCTTTTTTCTTGCTTTCGTGGTATTCTTGCTAGTTACACTAGCCATCCTTACTGCGCTTCGATTGTGTGCGTACTGCTGCAATATTGTTAACGTGAGTCTTGTAAAACCTTCTTTTTACGTTTAACTCTCGTGTTAAAAATCTGAATTCTTCTAGAGTTCCTGATCTTCTGGATAGCGACGCGATATACTACCATCGTTCTCCTTAAGTCT
+
888B?CBBBBBB=BCBCBBAACABABBBAB@@?ACCF?CC?CACCBBBCC@DBBCC@C@BACC@C@CBBBAA?=<8333333#39498:9(34334:994:?;799A8937===@BBB?BBC?B=@@?:9;;;8=?@@<@BEE>==>@@A???99;58888==8=:=AB@???BB;>>CDD6>:=18/676)699;;+/+/;;<;;><=08887'55667494<<9>@AACAA7>7=AA???<@@@<>>>@@<<:;;===B=>>>?B<@???B<@??<?;>:>?76
@ATNG8:00153:04792
GATGGTAGGCGAGAGTGAGACGCAGTACTCATTCGTTTCGGAAGAGACAGGTACGTTAATAGTTAATAGCGTACTTCTTTTTCTTAGCTTCTGTGGTATTCTTGCTAGTTACACTAGCCATCCTTACTGCGCTTCGATTGTGTGCGTACTGCTGCAATATTGTTAACGTGAGTCTTGTAAAACCTCTTTTTACGTTTACTCTCGTGTTAAAAATCTGAATTCTTCTAGAGTTCCTGATCTTCTGGGCAGACTCTCACACGCCTACCATTCGTTCTCCTTAAGTCT
+
44::7<@A=AA@A@;65@@@;66<><?@=>BC>AABB=BB?B@B@@BCCC?BB@@@?A6;:@@<@@DCBBBBAA@>0////$/9(/---(--/66069>3?=800/:./(.5759:AH:=>?:?;?=>>?889=@@??<>?>A888?????><:77)//63883<;@@===>=97155566-6(/.8777*88644.......755668888)3...50506638>??AAA4:2998///0555909;;989///;<:>>=7<;>66617776:=E=@9=9=<//
@ATNG8:00155:04821
GATGGTAGAGAGAGCTCTCTCATCGTACTCATTCGTTTGGAAGAGACAGGTACGTTAATAGTTAATAGCGTACTTCTTTTTCTTGCTTTCGTGGTATTCTTGCTAGTTACACTAGCCATCCTTACTGCGCTTCGATTGTGTGCGTACTGCTGCAATATTGTTAACGTGAGTCTTGTAAAACCTTCTTTTTACGTTTACTCTCGTGTTAAAAATCTGAATTCTTCTAGAGTTCCTGATCTTCTGGTAGAGCGTGCATATCATCTACCATCGTTCTCCTTAAGTCT
+
@;AD@CBBBCBBB@@@======?@CCBCBDBB>BCCC>CACABBBECCB::;BBB?B?BCCC@C>A@@?@?A<AAAAABA2@B>BBBB=BC@=:=0.+-:)---56;59::487=>;>?<4918:9/////4;>@@<@???>>>>>>?>>6333)---033,5/7<>>:;>58659===.72828=DED/???BB8===<<<=;9:5:DDC/>;;:>5;5;><@@??@ED7;7;;;=>@<;;;=@==>>>><<8=/////88;;>:775551655/73>4:==>
@ATNG8:00177:04826
GATGGTAGTATAGAGCTCTACATAGTACTCATTCGTTTCGGAAGAGACAGGTACGTTAATAGTTAATAGCGTACTTCTTTTTCTTGCTTTCTTGGTATTCTTGCTAGTTACACTAGCCATCCTTACTGCGCTTCGATTGTGTGCGTACTGCTGCAATATTGTTAACGTGAGTCTTGTAAAACCTTCTTTTTACGTTTACTCTCGTGTTAAAAATCTGAATTCTTCTAGAGTTCCTGATCTTCTGGGCAGACTCTCACACGCCTACCATCGTTCTCCTTAAGTCT
+
@?@C@LCBBBBAABCCCCCCGCCCCCDDECBB?BCCC>BB?@>ABBDFCC?BBABB>B>BABB@C>AAABCCCCC??????.=@>A@@@;AA=@?BA?;?@<;:;A;:7;=<A@@@@=A@@;@;?CBBBB>>:<>@><A;<=AAA>>>>>>AAAA;9<;=BC8;6;B@A@AAED8=8752&239266666(6:88808555::888<8:@>;)9...6.3.382899=>>>2868@@A>>6<<==6>@?@@??A>>>>>??;>>@<@@<;;====;>;>;>@>>
@ATNG8:00178:04784
GATGGTAGCTCGCTGATGATATCTCCAGAAGATCAGGAACTCTAGAAGAATTCAGATTTTAACACGAGAGTAAACGTAAAAAGATGGTTTTACAAGACTCACGTTAACAATATTGCAGCAGTACGCACACAATCGAAGCGCAGTAAGGATGGCTAGTGTAACTAGCAAGAATACCACGAAAGCAAGAAAAAGAAGTACGCTATTAACTATTAACGTACCTGTCTCTTCCGAAACGAATGAGTACTACTCTCAGAGACACACTACCATCGTTCTCTTAAGTCT
+
44:@8=CA=@;<<@@@>?<9<<>00)/7>)//:>9;4;29>==@@@<A@@A=<<;8333*3-3<8<;<9<779*99;;::9$9;554555&5<<4696;;>@CC@C?BB@BBB?BBCCBBBBICFCCBC@A<@@A@>@@@?@AAB?C@A;<7:=>:;::=4=9;898>AA>B@<;;8898/8;;5;;<<<,<?>AAAAA<;??2:7;>>>=B<A=;;;?AAA???B?C779C;?8758AA?BAAABA@@=993773335778::055633.....(.26679
@ATNG8:00191:04809
GATGGTAGGACGAGCGTCTGAGAGGTACTCATTCGTTTCGGAAGAGACAGGTACGTTAATAGTTAATAGCGTACTTCTTTTTCTTGCTTTCGTGGTATTCTTGCTAGTTACACTAGCCATCCTTACTGCGCTTCGATTGTGTGCGTACTGCTGCAATATTGTTAACGTGAGTCTTGTAAAACCTTCTTTTTACGTTTACTCTCGTGTTAAAAATCTGAATTCTTCTAGAGTTCCTGATCTTCTGGGTGCGCTACAGTCTCTCTACCATCGTTCTCCTTAAGTCT
+
;59C;DDD=CCBB99<CBBBCCCC=ABCCC9999CCC=CC?C=BBBBCCC?DDCCC@C@CDCC?B@BCBBCDDDD?BBDDD1BA>BBBB>BECC@CCCIFD;;;ADCG?BBDCBBBD?CCC?B?CCCCDBBD?CCBB?CBBBCBBBCBAACCCBC?CCD?CC?A?BBCBBBCDD>BBDDD;D@B?CCEFF5CCCBB<BAAAAABAA@@CDDE5D@AAB@BAFE@@@@BBBB@D@AAACCC@C9::6:AABBCDDDCCCBBBBCCF@BABCCABBB?B@D@CB??
@ATNG8:00193:04814
GATGGTAGGCGTGTGAGAGTCTGCCCAGAAGATCAGGAACTCTAGAAGAATTCAGATTTTTAACACGAGAGTAAACGTAAAAGAAGGTTTTACAAGACTCACGTTAACAATATTGCAGCAGTACGCACACAATCGAAGCGCAGTAAGGATGGCTAGTGTAACTAGCAAGAATACCACGAAAGCAAGAAAAAGAAGTACGCTATTAACTATTAACGTACCTGTCTCTTCCGAAACGAATGAGTACTATGTAGAGCTCTATACTAATCGTTCTCCTTAAGTCT
+
95:B9=AC@CBBBCCCCABBBC@@A8@@@=@CCCCD@C@CDCDCCC?@@>@?B@@;;;;;);:B@BBCAAA:::5:@@@@A8A?9>2889+:?A?BBBBBBBBB>B>BB>>>?;>>>???;;;AA??>>;;7;>>>:<<>>?AAA;@:A:><>BDB@AAA?ACCACB>BB>BBB:>=?@@;?==999999(9=9?@CBA@???<B<BAAA7=7=>>@@;>>>?>>>8<:<CC9@AB>BBBBBBABBCCDDAAA@BBCCACCCC;@@DD?CBB?B@B>BCBB
@ATNG8:00195:04806
GATGGTAGAGTACAGTGTAGTAGACCAGAAGATCAGGAACTCTAGAAGAATTCAGATTTTTAACACGAGAGTAAACGTAAAAAAGAAGGTTTTACAAGACTCACGTTAACAATATTGCAGCAGTACGCACACAATCGAAGCGCAGTAAGGATGGCTAGTGTAACTAGCAAGAATACCACGAAAGCAAGAAAAAGAAGTACGCTATTAACTATTAACGTACCTGTCTCTTCCGAAACGAATGAGTACTGTATCTATGTGTGCGCTACCATCGTTCTCCTTAAGTCT
+
?@@C@EDCCAABCCCDCCCCCEECC@CCC@CCBBBB@B@BBBCCCC?CC?A@CA?88788):<DBBBBCDCBB@9>?:;::::%;<><555506B>:>C>CCCCDC?B?BD@DBB?BBBBBBCCCBBCCCCCC?CBBB?BBABBB@@<B?BCC@DDCCCCBB?BBBBBB?@@;AA@:??@@@;@@@>@AAAA2@B?B@?@BDBBA<@;>>@@7;7;ABBB@CBAAAA@;?<?@A;ABC?BBBBBBBBBBCCC@@@ACCCCCC@@=>:>A@@@=B??<?<@<@>>>
@ATNG8:00151:04874
GATGGTAGTACATGATAGACGACACCAGAAGATCAGGAACTCTAGAAGAATTCAGATTTTTAACACGAGAGTAAACGTAAAAAGAAGGTTTTACAAGACTCACGTTAACAATATTGCAGCAGTACGCACACAATCGAAGCGCAGTAAGGATGGCTAGTGTAACTAGCAAGAATACCACGAAAGCAAGAAAAAGAAGTACGCTATTAACTATTAACGTACCTGTCTCTTCCGAAACGAATGAGTACTATGTAGAGCTCTATACTACCATCGTTCTCCTTAAGTCT
+
///:6;AACBBCCCBBCCCC<;;BA:<<?<<A<<>=2646==>BCC@BB?B@B@A@@@@@1>?CGCBCEDCGCG>@@;;;;;*;>;@@CFD7CCC@BCCHFCCCG?@>AA=ABB?BBCDCBBBCDECCBBCC?CCEC?BBBCCCCC?C?BAA?ABBD@AAD@BBBA;;8;CACCC@CC9:9/773,77778$8><>977AAA=<:<=?@CD@C@A=BAB?@BCBBBB?B>;;;0;;;5;AAABBBCBBBCBBBBBAA???AA@??:;;;;@<?:;1819:>?>?
@ATNG8:00158:04859
GATGGTAGAGTATCATGTGTATCTCCAGAAGATCAGGAACTCTAGAAGAATTCAGATTTTTAACACGAGAGTAAACGTAAAAAGAAGGTTTTACAAGACTCACGTTAACAATATTGCAGCAGTACGCACACAATCGAAGCGCAGTAAGGATGGCTAGTGTAACTAGCAAGAATACCACGAAAGTAAGAAAAAGAAGTACGCTATTAACTATTAACGTACCTGTCTCTTCCGAAACGAATGAGTACGTGTGACGTACGTGAGCTACCATCGTTCTCCTTAAGTCT
+
@:?CADBBCCCBB@DCCCDCBCBCC=AAD@DBBBCC?B?BCBBBBC?CC@D@CDCBBBBB5B?BBBBCCCCCCF>CA99999*9C<C>CCC<CCC@FBBBCCCCC?C?BB?CBA>BBBBBACCCDCBBBBBD?CCDD?CCCCBBCB?D?BBC?CCCCCCCC?C@AABB?CC>BAA<??@@@<ACDACCCDD3CC?CCDCCBCCCBC@CBA@@D@CCDCC?CCBBA@@;?;@AB>CDD?BAAACCGBBBBBBBBCCBCCBBABBBD?BBBBC?BBC?B<@<ABBB
@ATNG8:00164:04841
GATGGTAGTATCTGCACACTCTGTCCAGAAGATCAGGAACTCTAGAAGAATTCAGATTTTTAACACGAGAGTAAACGTAAAAGAAGGTTTTACAAGACTCACGTTAACAATATTGCAGCAGTACGCACACAATCGAAGCGCAGTAAGGATGGCTAGTGTAACTAGCAAGAATACCACGAAAGCAAGAAAAAGAAGTACGCTATTAACTATTAACGTACCTGTCTCTTCCGAAACGAATGAGTACTATAGACTATCTGAGACTAATCGTTCTCCTTAAGTCT
+
AA?D@CCA??ADCBAABBBCCCCGD@DCC@CCDDAA?A@BBCFCBB?BA?A?@@>99999)9<?>?BBABB999,:B;;;;.4@7@5???4@AC@DCJCCCBBB?B?AB=ABB@BBCCCCCCFCDCCB@@@@DAAA@CCCBCCCB>B>B@@=@BBBBCCC?BBBBBB?@A=?>?<@@@@@<AAA?BBCBB3BC?BBCCCB@@@<?<?@@?:=:=ACCC?BBCBBBC?B?BCC>C?><>BBBBBBBAAABBBBBBAAAABABBB?B??@?CCC?C@C?CCBB
@ATNG8:00168:04863
GATGGTAGCTCTGCTCTGACTCTCGTTACTCATTCGTTTCGGAAGAGACAGGTACGTTAATAGTTAATAGCGTACTTCTTTTTCTTGCTTTCGTGGTATTCTTGCTAGTTACACTAGCCATCCTTACTGCGCTTCGATTGTGTGCGTACTGCTGCAATATTGTTAACGTGAGTCTTGTAAAACCTTCTTTTTACGTTTTACTCTCGTGTTAAAAATCTGAATTCTTCTAGAGTTCCTGATCTTCTGGGTCTACGCTCGTCGCGCTACCATCGTTCTCCTTAAGTCT
+
AABEAGDCCCBABBCBBBBCCCCCCC?DDDDAA?ABBA<BB?B@CCDCCCCACCCFCAC@BBCC@C@CBCCC;;:F?@AAAA0>@<?BDD=CCBB?BAA==B6:;@BBCFCCCCDCCD@BBB@B@CCBCBBBC>BACB?CCBBB@A@CBBBCBBBC@CBB?BC@C@AACBBBCBB>BCCEC=EAC?AAAAA0@CCCCC:BBBAAABBAA>BAAB2BBBCE@C@CC?CCCCCCB@C?CCAABC@DCCC?CBABBAAAB@@@BCBBBBC>??BBC@BBB?B@B@BCBB
@ATNG8:00173:04870
GATGGTAGTGTTAGTGCGCGTCGTCCAGAAGATCAGGAACTCTAGAAGAATTCAGATTTTTAACACGAGAGTAAACTGTAAAAAGAAGGTTTTACTAAGTAACTCACTGTTAAGCAATATTGCAGCATGTACGCACACAATCGAAGCGCAGTAAGGATGGCTAGTGTAACTAGCAAGAATACCACGAAAGCAAGAAAAAAGAAGTACGACTATTAACTATTAACGTACCTGTCTCTTCCGAAACGAATGAGTAACACACTCTCATATGACACTACCATCGTTCTCCTTAAGTCT
+
::;>8BBBBBB?AB@<555;;9;;;7<<?7>;;<>@5:8A@@@@@A>A?6;594549:::$905A<A@@B?777(33334444$/:284787+7.-.(---055572557(-(--90--36:7783333333:::;A??<?A?=::::???AA3817>>:@BB>>>?@<<<=>@>9>A588;8<;<:;39771333333#33,37773339;;,3,//..(-(----50533222838/55:/69:4889833.398899///;9:88889////*/9<<<;>?=99-717733
@ATNG8:00176:04875
GATGGTAGTGCGTGAGAGAGAGACCCAGAAGATCAGGAACTCTAGAAGAATTCAGATTTTTAACACGAGAGTAAAACGTAAAAAGAAGGTTTTACAAGACTCACGTTAACAATATTGCAGCAGTACGCACACAATCGAAGCGCAGTAAGGATGGCTAGTGTAACTAGCAAGAATACCACGAAAGCAAGAAAAACGAAGTACGCTATTAACTATTAACGTACCTGTCTCTTCCGAAACGAATGAGTACATGTGACGTACGTGAGCTACCATCGTTCTCCTTAAGTTCT
+
555<:>BBBA@>00///:::>CCB>6;;<8<;;;=B9=9BBB??@B@BB?B@BBBBCCCC3C>::34;8;;3773&3744444$44.439990;<==@>@A999BB?B@CC@CCC@BDCBBBCIECCDHGCCC@CD@@=@;;0<<00+0;><?<@:;5555<7;:==<?7>>0339,33333(///4/////'///)/67<BB@;<16156=94>:>;BCC@CB@@;998<9?AE>BAA=A000:>:8888===CBBCCBBB999BD>A?:999>;:98/6///(/6
@ATNG8:00195:04840
GATGGTAGTCTCAGATAGTCTATAGTACTCATTCGTTTCGGAAGAGACAGGTACGTTAATAGTTAATAGCGTACTTCTTTTTCTTGCTTTCGTGGTATTCTTGCTAGTTACACTAGCCATCCTTACTGCGCTTCGATTGTGTGCGTACTGCTGCAATATTGTTAACGTGAGTCTTGTAAAACCTTCTTTTTACGTTTACTCTCGTGTTAAAAATCTGAATTCTTCTAGAGTTCCTGATCTTCTGGATAGCGACGCGATATACTACCATCGTTCTCCTTAAGTCT
+
ACBB@CCDCCABBDEBBBBCCCCCCCCCCC99;9CCF>AA?B?DDDBCCC@CCCCC@C?BB@@>A@BCFDCCCDJ@BA@@?0?>:@AB@:@BBC@CCF@BB>@@@AAB?BBDDDDCC@CCB?B?CCDCCCCC?CCBB?CBBBBBCBCBCBBBBBC?AAA?BB=A>A@ABCCFGIGBBBCC<C?C>;;;;<*;BAAB;AADAAABBBA5;;;;*;;;;DACADD@CBBBBBC@C@ABCBBC?BBB@CCBBBCBB@@@BBBCDDCCC?BABBB?BAA?A?B?CBBB
@ATNG8:00198:04845
GATGGTAGGTGCACATGAGTGTATCCAGAAGATCAGGAACTCTAGAAGAATTCAGATTTTTAACACGAGAGTAAACGTAAAAAGAAGGTTTTACAAGACTCACGTTAACAATATTGCAGCAGTACGCACACAATCGAAGCGCAGTAAGGATGGCTAGTGTAACTAGCAAGAATACCACGAAAGCAAGAAAAAGAAGTACGCTATTAACTATTAACGTACCTGTCTCTTCCGAAACGAATGAGTACGAGAGTCAGAGCAGAGCTACCATCGTTCTCCTTAAGTCT
+
44:<5:;A9A=>CABBCCBCCCBBB=@@B>A:::::248445<<<@<>@<>9<:944444$47;569CAA<<;A4999>>>>,99256<;<0<<>;<@::9=@??;@?AA>AAB>BBBB@A@BBBBBBBH;;8;CAA=ABBAAB@@=@;@;;6;AB@@A@@@DCBBDD?;;8:AA388@BC8=<=877777$73,3<=;<;==<6:83327+2,2;@DD?B::99992929<<58::::;=????@????BB@@<888BB@@@<<6;;;;;.3394;.707777
@ATNG8:00155:04898
GATGGTAGTGTGTCTCTGAGAGTAGTACTCATTCGTTTCGGGAAGAGACAGGTACGTTAATAGTTAATAGCGTACTTCTTTTTCTTGCTTTCGTGGTATTCTTGCTAGTTACACTAGCCATCCTTACTGCGCTTCGATTGTGTGCGTACTGCTGCAATATTGTTAACGTGAGTCTTGTAAAACCTTCTTTTTACGTTTACTCTCGTGTTAAAAATCTGAATTCTTCTAGAGTTCCTGATCTTCTGGGTGTATCAGCGAGTATCTACCATCGTTCTCCTTAAGTCT
+
////)//44455:;<<==DCCCBAACEBBBBB=A>?=6>??9@?ABCCBBC@BABACAIACDCC@C@DDDBDECDD?;;;::':56;ACC=BA@A;B;;8<D=AAADDE?AACCDGDC?ABC?B?CDICBBBC?CCCD?BCCCCCC@@A@@BCBBB@DCC?CCAL?A@CDBABBB>A;;;;*:<C;::;::(:@@AB8:;BBCCCAA@>@@>>,====@=@>BA@BBBBAA@?B?BAABBC>B;<;0<AA@@BB;;;BAABB@@@@<@A@AA?AAA=A=A>AAAA
@ATNG8:00161:04890
GATGGTAGCACGAGTCACTCATATCCAGAAGATCAGGAACTCTAGAAGAATTCAGATTTTTAACACGAGAGTAAACGTAAAAAGAAGGTTTTACAAGACTCACGTTAACAATATTGCAGCAGTACGCACACAATCGAAGCGCAGTAAGGATGGCTAGTGTAACTAGCAAGAATACCACGAAAGCAAGAAAAAGAAGTACGCTATTAACTATTAACGTACCTGTCTCTTCCGAAACGAATGAGTACAGAGAGTACGATATGTCTACCATCGTTCTCCTTAAGTCT
+
:::B:>BBBBBCACBBBDCCCBCAB@BBC@CCBBBD@D?BCCCCCD?CC?B@BCBBA@@A2A?BDBBBCCBBBC<AA9;;::.:G@E@CCC<CCC@CBCCCCCBB?BACB?BBD?BBCCCBBCECCCCCBDD?BCCC?AABBBCAA=@<@??<?DCCCCAA>ABBBCB@BB@>>?@BBBCC>@@@;99999(9A?DBAAB@@@@<@;@@AA<A<@@AAA@BBBAAAD@F@AAA<@@@=AABBBCC@AACCCCCBBBBBBCCA=8847;<66079:18187=899
@ATNG8:00167:04914
GATGGTAGCGCATATCAGCGCAGCCCAGAAGATCAGGAACTCTAGAAGAATTCAGATTTTTAACACGAGAGTAAACGTAAAAAGAAGGTTTTACAAGACTCACGTTAACAATATTGCAGCAGTACGCACACAATCGAAGCGCAGTAAGGATGGCTAGTGTAACTAGCAAGAATACCACGAAAGCAAGAAAAAGAAGTACGCTATTAACTATTAACGTACCTGTCTCTTCCGAAACGAATGAGTACTATGTAGAGCTCTATACTCCATCGTTCTCTTAAGTCT
+
BAAB@;59ABCBBCDBBBBAAAABA=BCCAICCCBB@B@BDDCBBDABB@C@A?;;:;;;*;=B?@AA9;9BCB9=9;;999':?=?=ABB7BCC@CCCCBBDCC@B?BC@CDC@CBBBC@@@BC;;;B;;;?BBBGACCBB@DDD@M@DAA=ABBBBBBC@BBBBBB@CE@BBB@BCCBD=A::5:BBBB3BB<??BBBAAAA;?:?@@@<A=A?BBD@CC;:;BB@D>@@C=@@F@AAABBAAAA?998?A?>>=>C?<<@><>=::>?@=<<6;18678
@ATNG8:00169:04891
GATGGTAGTACATGATAGACGACACCAGAAGATCAGGAACTCTAGAAGAATTCAGATTTTTAACACGAGAGTAAACGTAAAAAGAAGGTTTTACAAGACTCACGTTAACAATATTGCAGCAGTACGCACACAATCGAAGCGCAGTAAGGATGGCTAGTGTAACTAGCAAGAATACCACGAAAGCAAGAAAAAGAAGTACGCTATTAACTATTAACGTACCTGTCTCTTCCGAAACGAATGAGTACTGCGTCTCACTCTCGCCTACCATCGTTCTCCTTAAGTCT
+
?@@C@BBBCCBBBBBCBBCC@AABB@DDD=BCCCAA>AACCD@BBC@DC?A=AACCCCDD5C@CDCCCCCCCCC>A@99999*:G?D@CCC;CCC@CCCCCCCBA<A???=?CB@BBCCCAAACCCCBBCBB?BCCE>AACDCDCC?C@CAA?ACCCCCCC?CCCCCC?BB?AAA<@ABBB<@??;??@@@2AC?BBBBBCCCC>A>ABBB<><>ABBB@BBBBBBC@C@CCD@CCC>@?CCCCABBBBC@@@CCBBBDDD?BCC@CBBBD?BBB@D@B?B@??
@ATNG8:00169:04896
GATGGTAGTGCGTGAGAGAGAGACCCAGAAGATCAGGAACTCTAGAAGAATTCAGATTTTTAACACGAGAGTAAACGTAAAAAGAAGGTTTTACAAGACTCACGTTAACAATATTGCAGCAGTACGCACACAATCGAAGCGCTGTAAGGATGGCTAGTGTAACTAGCAAGAATACCACGAAAGCAAGAAAAAGAAGTACGCTATTAACTATTAACGTACCTGTCTCTTCCGAAACGAATGAGTACACACTCTCATATGACACTACCATCGTTCTCCTTAAGTCT
+
A?AB?BBBBBE;;9DDCBBCCCCCC?CCC@CCCD@@<@ADDB?@@A?@A<A@@@@9::::.:?AB=ABBAA777*7<?@>??0?@<=?BBB;BCC@CCCCCDDDC@C@BB?BBB@BBBCCCCCDECCCCBBB@CCCC@CBBBBBDD?C?CBB?BDCBBBCC@CBABCB@??<?BB;?@BCD=BA@;99999(8A=BAAABBBFD<@:??A@<A:??CCCACBBAAAC@D@BBB=B@@=@BEFBBBCBBBBBBBABA@ABA?@?BF?BAABB?CCC?C=?>?ABA
@ATNG8:00170:04886
GATGGTAGGCACTGCGCACACATCCCAGAAGATCAGGAACTCTAGAAGAATTCAGATTTTTATCACGAGAGTAAACGTAAAAAGAAGGTTTTACAAGACTCACGTTAACAATATTGCAGCAGTACGCACACAATCGAAGCGCAGTAAGGATGGCTAGTGTAACTAGCAAGAATACCACGAAAGCAAGAAAAAAGAAGTACGCTATTAACTATTAACGTACCTGTCTCTTCCGAAACGAATGAGTACTACTCTCAGAGACTACCATCGTTCTCCTTAAGTCT
+
A@@@:95C?=@;665=<<9;;B>EH>CCC@CBBBBB?B@CCCBBBB@BA7;6;@;;9CCC3BBB@?@A@CCBBB>???@@@?+;>9=.999*5;D9@BBA@@<@B?B?BC@BBB@CCCCCCCCCBCCCC@@A@A@@B@BBCBCCBA>C@BBB@@@;;:BBB?BAAB??:::48A;4::9::28;;3377789%9<;<>?@@AAAA=A<::;H=E<=>ABB?AAADDCC?B?BDD>AAA@BBCBCCCA?????ACCCBB>>??<??>;>9==>6>;=>@ABB
@ATNG8:00172:04886
GATGGTAGGTGCACATGAGTGTATCCAGAAGATCAGGAACTCTAGAAGAATTTCAGATTTTTTAACACGAGAGTAAACGTAAAAAAGAAGGTTTTACAAGACTCACGTTAACAATATTGCAGCAGTACGCACACAATCGAAGCGCAGTAAGGATGGCTAGTGTAACTAGCAAGAATACCACGAAAGCAAGAAAAAGAAGTACGCTATTAACTATTAACGTACCTGTCTCTTCCGAAACGAATGAGTACCTCTCAGACGCTCGTCCTACCATCGTTCTCCTTAAGTCT
+
8::=:==>:>====C@BB?:;<A@@=BAA>@@><<<2:29894444.45.55)4;;444444#4.59999566;;?4<:555555#5<6;.555&5998====5555905>??<@BB8ABBCCBBBBCCCCC;;;?B@@@ACCCBBBBC?B?B@C@BBBBBABA>AAA@??<?A?ABB?B???A8?::3:?>>@2AB?BBAABBDCC7999>>>=A=;;ACB?BB@@@@@<@@@@@9:;:<??CCBBB?>>>===887>???@B6>?>7<77586433-/)/)///-
@ATNG8:00172:04921
GATGGTAGGCGTGTGAGAGTTGCCCAGAAGATCAGGAACTCTAGAAGAATTCAGATTTTTAACACGAGAGTAAACGTAAAAGAAGGTTTTACAAGACTCACGTTAACAATATTGCAGCAGTACGCACACAATCGAAGCGCAGTAAGGATGGCTAGTGTAACTAGCAAGAATACCACGAAAGCAAGAAAAAGAAGTACGCTATTAACTATTAACGTACCTGTCTCTTCCGAAACGAATGAGTACGATGAGAGAGCTCTCTCTACCATCGTTCTCCTTAAGTCT
+
;55;8::;9>A@A==BBCDD?BBD>DCDACCICCD@C@BCCBDBB=BB=@;?AB;;;;;);8?<:?=<>977738<?ABB:AA=?1999(98=:=<>?ABBBC?B?B>:>?B:=>???>?A@?>>=AA>><9::A5;:;;>>BB=B7;;?;?@ABABBB?BB?>BB@AA>A??8<?999,9@@;:9:::(:939@A=@=@??:>8=8889=:==///7<=<9;;;5:49::09@?<?A>??>>897BB999CBBA888>>=:;5;>;;;<?>>;>=F=????
@ATNG8:00173:04923
GATGGTAGCTCACGTACGTCACACGTACTCATTCGTTTCGGAAGAGACAGGTACGTTAATAGTTAATAGCGTACTTCTTTTTCTTGCTTTCGTGGTATTCTTGCTAGTTACACTAGCCATCCTTACTGCGCTTCGATTGTGTGCGTACTGCTGCAATATTGTTAACGTGAGTCTTGTAAAACCTTCTTTTTACGTTTCTCTCGTGTTAAAAATCTGAATTCTTCTAGGTTCCTGATCTTCTGGGATGTGTGCGCAGTGCCTACCATCGTTCTCCTTAAGTCT
+
BBCE@CBBBBCCCCCDCCCCBCCCCCCCCBBB?@@@A<BB>B?CBBBCCC@BCCCB?C>A@CC@D?AAAABBCBB?BBCCC3BC=AAAA<ACCB@BB@=>>7:9?ABB?BBBBBBBB>BBC=B=B@>>>>>>:>@AA6::AA>>=>AAAA@@@@@<@@A=::8:=A@@@AA@@@=?????5?=A<AADDD/@@;;;1;=;;:C?>>=AAAA/>??AA=D8==<AAAA<A7;7;A<<;<6:8//*////<77;=====@@<@@D;?@@@A:>=A=A=A=<<<=
@ATNG8:00176:04925
GATGGTAGCGCACACATAGATACAGTACTCATTCGTTTCGGAAGAGACAGGTACGTTAATAGTTAATAGCGTACTTCTTTTTCTTGCTTTCGTGGCATTCTTGCTAGTTACACTAGCCATCCTTACTGCGCTTCGATTGTGTGCGTACTGCTGCAATATCGTTAACGTGAGTCTTGTAAAACCTTCTTTTTACGTTTACTCTCGTGTTAAAAATCTGAATTCTTCTAGAGTTCCTGATCTTCTGGCTCTCGTAGACAGATACTACCATCGTTCTCCTTAAGTCT
+
BBCC?CBABBBCCBBCCCCCCCCBCCCCCCFC?BBAC=CC@C?AACCCDF>BBB;9458===B?B?BABBCA@=@;00000'00+/8>@8C>CC?BBG@CC@AACBBC@CCCCAABC@DED?C?CCCBCCBB?BCCC@CCAAACCCCCCBBBCCC@CCCBBB@D?BBBBBBBCD@CCCCD;G@B>@@@@@0@ACBG>CAAABBCBBB@CCCC5CBBBB@B@BB?BBCBBBD@D@CCCBBB>AACABCCCBCCCCBAA@BDDDCCC@CBBBB?BCC@C?C?CBA@
@ATNG8:00183:04919
GATGGTAGTGTCATATGAGAGTGTGTACTCATTCGTTTCGGAAGAGACAGGTACGTTAATAGTTAATAGCGTACTTCTTTTTCTTGCTTTCGTGGTATTCTTGCTAGTTACACTAGCCATCCTTACTGCGCTTCGATTTGTGCGTACTGCTGCAATATTGTTAACGTGAGTCTTGTAAAACCTTCTTTTTACGTTTACTCTCGTGTTAAAAATCTGAATTCTTCTAGAGTTCCTGATCTTCTGGGATGTGTGCGCAGTGCCTACCATCGTTCTCCTTAAGTCT
+
?@AB@CCCCBBCABBBCAABCIKCBBB@@@;;.9=><4;>5>7>>>A@BC@CEGCF@C@DCCC<A?BBB<@655>.54444$4924=>>7969C>BBC@CC@BCABBC@CCCCCCBB?BCB@BGCCCI<;<CABCIEI>CCAAACCDBBAA;;;ABBC@EE@B@AACCCCBBCADCCCC<C?C>;<;<<*;;BBJ?K;;:CB@@@@;@@@@0@??@B?B=BC89:BBCCB?D@BCAAAC@DDDG>BB;;;@@@BBB;;;F;;;D@CCCAB>AB@?B?C@DCDF
@ATNG8:00192:04906
GATGGTAGCGCATATCAGCGCAGCCCAGAAGATCAGGAACTCTAGAAGAATTCAGATTTTTAACACGAGAGTAAACGTAAAAAGAAGGTTTTACAAGACTCACGTTAACAATATTGCAGCAGTACGCACACAATCGAAGCGCAGTAAGGATGGCTAGTGTAACTAGCAAGAATACCACGAAAGCAAGAAAAAGAAGTACGCTATTAACTATTAACGTACCTGTCTCTTCCGAAACGAATGAGTACTATGTAGAGCTCTATACTAATCGTTCTCCTTAAGTCT
+
?@@B@B::;CDC@A@BCCCA@@DDD>BBB@DCCC@@?@@CCCBCCC?BB@D@A?B::999*9>ACFCCCCCCCC9@B99999*9C>B=CCC:BCFACDECCCB:9;;@CD@CCD@BCCAAACCDDAAACCCDABBBD?BBBBBBBC@CACBB?ADCCCCCC>@@CBCC@CC@CCC=??CCC>B@?988787(8=9<=??BBAAB<?<?ECC?B?B>BBB>@@AAABB?B@CCC>CBC@BBBBBCCABACCABBCBBBBBBEEBB??@@C@CBB?B@B@BBBB
@ATNG8:00193:04891
GATGGTAGAGAGACTGTAGCGCACCCAGAAGATCAGGAACTCTAGAAGAATTCAGATTTTTAACACGAGAGTAAACGTAAAAAGAAGGTTTTACAAGACTCACGTTAACAATATTGCAGCAGTACGCACACAATCGAAGCGCAGTAAGGATGGCTAGTGTAACTAGCAAGAATACCACGAAAGCAAGAAAAAGAAGTACGCTATTAACTTATTAACGTACCTGTCTCTTCCGAAAACGAATGAGTACGATGAGAGAGCCTCTCTCTACCATCGTTCTCCTTA
+
4<::=;>CCCCBAB@?;;<@ACCBA<BBB?A:66<>:?:;;:<?=?9<<17-344;=>>?+=8<::;:?=>===8==94444$55.5.555&5:;5<?;999954.4544.49:3:>A:::BAAAFAAACCC@DBBB@AA@?@?@A=A?B<;7:AA?AA9:68??<88/8827<<1;<===67879>=CCC1B@1733336655054..(..(/3//95=79:::::85:53///&/883///668;777887775..(.3...5559487../0...(2+2
@ATNG8:00197:04910
GATGGTAGACATATCGTACTCTCTGTACTCATTCGTTTCGGAAGAGACAGGTACGTTAATAGTTAATAGCGTACTTCTTTTTCTTGCTTTCGTGGTATTCTTGCTAGTTACACTAGCCATCCTTACTGCGCTTCGATTGTGTGCGTACTGCTGCAATATTGTTAACGTGAGTCTTGTAAAACCTTCTTTTTACGTTTACTCTCGTGTTAAAAATCTGAATTCTTCTAGAGTTCCTGATCTTCTGGGTGCGCTACAGTCTCTCTACCATCGTTCTCCTTAAGTCT
+
BDCC?CAABABBDCAAACDDDCBBBEDDDCBA>ACCC<AA@C@B@@ABCC@AA@?B?B>ABBB>B?DAACCCDAA>ACCDC3CC@BAAA<A@@A?BBC@CD:>>ACCF?BBBB>>>>9>>>9>9@@@@@<<<;AAA?:@>>@===?AAA@@><<<;<><;>>8>;@@AAAAA@@<A???@6?<A<::999+:=888*//6///@9:==ADDA/A???C=C<AA;@@AE===7;7;@BBAA;@@AA:>=>@@@@?@??>AAAAADD==::;@<?@?=D<@9>==<
@ATNG8:00161:04966
GATGGTAGATATATGCACGCTCTACCAGAAGATCAGGAACTCTAGAAGAATTCAGATTTTTAACACGAGAGTAAACGTAAAAAGAAGGTTTTACAAGACTCACGTTAACAATATTGCAGCAGTACGCACACAATCGAAGCGCAGTAAGGATGGCTAGTGTTACTAGCAAGAATACCACGAAAGCAAGAAAAAGAAGTACGCTATTAACTATTAACGTACCTGCCTCTTCCGAAACGAATGAGTACATAGATATACGTATAGCTACCATCGTTCTCCTTAAGTCT
+
;AAD?BBABBCCCEC@BBHFBBBEDABCB@BCAB::8;@BBBCBCB@CC?B?BCBBBBBB3B@CBCCCB?@?BF=AABBBBB5BC@C@DEE:CBB@BCCCBBC;;4;;@?;@AB=ABB@@@ADCC;<;FAABAA@@B?BAAAAAAA=B?A;;7;BBBBDB?BAAA?@?>AA@BBB;==<??3;;;5:::;;,:=9000?@A@<=8=;?=<;<@;;;@CC@BAA>ABA=@=>>>/999287333;:;?@;?@?>77377;;>><AA:=>?@?=AA@6:6:665//
@ATNG8:00167:04931
GATGGTAGTATATCGCGTCGCTATCCAGAAGATCAGGAACTCTAGAAGAATTCAGATTTTTAACACGAGAGTAAACGTAAAAAGAAGGTTTTACAAGACTCACGTTAACAATATTGCAGCAGTACGCACACAATCGAAGCGCAGTAAGGATGGCTAGTGTAACTAGCAAGAATACCACGAAAGCAAGAAAAAGAAGTACGCTATTAACTATTAACGTACCTGTCTCTTCCGAAACGAATGAGTACATAGATATACGTATAGCTACCATCGTTCTCCTTAAGTCT
+
:55=9=CABBCCCBBCBBDDDDABB@CBB@DCB;;;>A@CCCDBA@;;A:D?CDA?>>>:):8ABB@@@BBBAB=AA@>===(99255<<@7@B@=ACABBBBAB?A?BC@BBD@DBABCCFGCCCCBCBCC@BBBC?BABBBBBC@C?BBB?AABCBBCC@B@@?AA=AA=??86;;887.33318;>AB3BD?BBCCB?<;;*/+/6660616;@@B?BA???BB?C@BBB=AAA?BBBBBCBBBCBBBCAAA>??AAAAA;;7;===A=B??=?;?;@888
@ATNG8:00173:04972
GATGGTAGCTCACGTACGTCACACGTACTCATTCGTTTCGGAAGAGACAGGTACGTTAATAGTTAATAGCGTACTTCTTTTTCTTGCTTTCGTGGTATTCTTGCTAGTTACATTAGCCATCCTTACTGCGCTTCGATTGTGTGCGTACTGCTGCAATATTGTTAACGTGAGTCTTGTAAAACCTTCTTTTTACGTTTACTCTCGTGTTAAAAATCTGAATTCTTCTAGAGTTCCTGATCTTCTGGGATGTGTGCGCAGTGCCTACCATCGTTCTCCTTAAGTCT
+
@:AB@CBBCCCCBBBCCCCBAAAACCDCCC@@?@DDD>CC@C@CCCDCCC?CBBBC?C=AACC?C?CCCCACCCC?BBBBB3AA<><<>:?BCC?BAA>AC?BABCCC>AAAB>BBC>???>B>A@A@BBB?9=BBB@@@A;;=@AAB@@@?===<BBB<AA<A;??CAAA>AA=C@AAA5@<@<AADDD/???@?9?@@@AA@A@C;?>>=)22:67376:>5:?>@@AA;<6;///73-368>18/./88:9<>>?===:>AA>AA====>>><A<A<A@>>
@ATNG8:00177:04955
GATGGTAGGCGAGAGTGAGACGCAGTACTCATTCGTTTCGGAAGAGACAGGTACGTTAATAGTTAATATCGTACTTCTTTTTCTTGCTTTCGTGGTATTCTTGCTAGTTACACTAGCCATCCTTACTGCGCTTCGATTGTGTGCGTACTGCTGCAATATTGTTAACGTGAGTCTTGTAAAACCTTCTTTTTACGTTTACTCTCGTGTTAAAAATCTGAATTCTTCTAGAGTTCCTGATCTTCTGGTATACACACTCGCTCGCTACCATCGTTCTCCTTAAGTCT
+
:5:=:>BB?BDCCCCCCCCB;66>@ADDCCCC?CCEF<BB@C@BBBBCCF@BBBBB@C@CBBB?B@DDG99:BDC?CCCCC3CC@A???;?CDC@CCC?BA7::>ACC@DCCC<<@C>BBB>B?BBBBBBCC?BBAA<AA=??>@B@?;>>@@@C=<<==AA<@<@A@;;:@>>;>@@@@5@=B=A@@@@/@AAAB:A=<=@@@=9;3;:;9.7AABB?C?AB>ACCCBBB?B?BBCCBB=AAA?>>?AA@@@>>>?????@?==9=<?AA;@@@;>;??BBAA
@ATNG8:00184:04978
GATGGTAGTGTCATATGAGAGTGTGTACTCATTCGTTTCGGAAGAGACAGGTACGTTAATAGTTAATAGTGTACTTCTTTTTCTTGCTTTCGTGGTATTCTTGCTAGTTACACTAGCCATCCTTACTGCGCTTCGATTGTGTGCGTACTGCTGCAATATTGTTAACGTGAGTCTTGTAAAACCTTCTTTTTACGTTTACTCTCGTGTTAAAAATCTGAATTCTTCTAGAGTTCCTGATCTTCTGGACAGAGTGTGCAGATACTACCATCGTTCTCCTTAAGTCT
+
555=8=BABCECCBBBBICCCCCHCBBBBBBB?BACC?CDAD@A@AECCF?B@B9;769<<@B?B?;;9@>996B:=CCCC+B=:@=CB>BCBC?BGA<>>-///86647;:??@AB>BAB>A<>>?997;<8>A>?<<==?>>=>AAAA=>;;;=@@A<@@=A:>=A@@988><>@DDD5D;?;?AAAA/A@;;;3;??????:;;5;;;;+;888?=A<@?<??==>??;?=EB=;//+/:<7<<?@@@@B>>>@@@BB@@=>:=@=<<7///597<6<//8
@ATNG8:00187:04944
GATGGTAGTATCTGCACACTCTGTCCAGAAGATCAGGAACTCTAGAAGAATTCAGATTTTTAACACGAGAGTAAACGTAAAAAGAAGGTTTTACAAGACTCACGTTAACAATATTGCAGCAGTACGCACACAATCGAAGCGCAGTTAGGATGGCTAGTGTAACTAGCAAGAATACCACGAAAGCAAGAAAAAGAAGTACGCTATTAACTATTAACGTACCTGTCTCTTCCGAAACGAATGAGTACGAGAGAGCACACGTGTCTACCATCGTTCTCCTTAAGTCT
+
;55C<CDCCCBBBCCCBCCCCCCCE@CCCACCBBBB@C?CCCAABC?CC@CACB@>????1?@CCCACBAB987)7=>@ABB2BCAD@CDD;CCC@CCCCCCCBB?B@CC@CCC@BBBBBCCCCCCBBAAA@<@A>?<??@@@AA?@A=A@@<@BCDCCCC@BBABBB?CC?BBB<??CFD<A??9?@@@?2@@<A>?>BBAAA;@;@@BD;?;?@BBB@AAAAAAA>A@CCE>CAA>ABBBCCCCBBBBAAA@BBBBBBBBBBB?@ADAC@BAA=A>@?B@>@
@ATNG8:00188:04950
GATGGTAGAGTATCATGTGTATCTCCAGAAGATCAGGAACTCTAGAAGAATTCAGATTTTTAACACGAGAGTAAACGTAAAAAGAAGGTTTTACAAGACTCACGTTAACAATATTGCAGCAGTACGCACACAATCGAAGCGCAGTAAGGATGGCTAGTGTAACTAGCAAGAATACCACGAAAGCAAGAAAAAGAAGTACGCTATTAACTATTAACGTACCTGTCTCTTCCGAAACGAATGAGTACGTGTGACGTACGTGAGCTATCGTTCTCCTTAAGTCT
+
:9;C:@CDDBBAACDDDBECCCCCC@DDD?BBBCBB?B?BBBBBBB?DDAC@BCB@@@@@1@@CCCEGEAAAEF>BB;::::*;B?CABFL<G@A?ACCCBCCCC@C?CC?BBB?BBBAAABBCCCCBCCCC@CCDC?BBBCCCCB?D@CAB@BCCCCBBC@DCBAAA?BB>BBC?AACCC:@9928>=>?.@?=>>?BCBBBB>A>ABB@=A<@@CCCACECCBBB@C@BBD>FCD?AAACCCBBBBBBBFBBBBCDC???C?>>BB?AAA>A;@;@@@A
@ATNG8:00190:04943
GATGGTAGAGAGAGCTCTCTCATCGTACTCATTCGTTTCGGAAGAGACAGGTACGTTAATAGTTAATAGCGTACTTCTTTTTCTTGCTTTCGTGTTATTCTTGCTAGTTACACTAGCCATCCTTACTGCGCCTTCGATTGTGTGCGTACTGCTGCAATATTGTTAACGTGAGTCTTGTAAAACCTTCTTTTTACGTTTACTCTCGTTGTTAAAAATCTTGAATTCTTCTAGAGTTCCTGTCTTCTGCTGCGTATGTATGTCGCCTACCATCGTTCTCCTTAAGTCT
+
;5:C:DCA@<<>@@@@<<<;;;9995555=<<8BCCB=BB?B@BBBDCCC?AA@BB@D?@@BB9A?BCAABB@@?8AA===+BB@B??:23378=99><?A3777;9<2;=;8>??A<@A@=@<AA@:://)//55;;08:87795689///6666,75A9<;;>588:>=>@BA666?@@2?;?;????>/>=878,8;:;;://)/5/5999)7=?4;;;=3=A7>;=?A>@<@::::@=9=63------=///6///==:0:8727;777165?<A=A=868;
@ATNG8:00194:04948
GATGGTAGCTCGCTGATGATATCTCCAGAAGATCAGGAACTCTAGAAGAATTCAGATTTTTAAACACGAGAGTAAACGTAAAAAGAAGGTTTTACAAGACTCACGTTAACAATATTGCAGCAGTACGCACACAATCGAAGCGCAGTAAGGATGGCTAGTGTAACTAGCAAGAATACCACGAAAGCAAGAAAAAGAAGTACGCTATTAACTATTAACGTACCTGTCTCTTCCGAAACGAATGAGTACACATCGTCGTGTCGTGCTACCATCGTTCTCCTTATGTCT
+
5:::8=<?;;<<<<<<>>?;99955.59<5<<<=;?7;8<=;;;<<7::.4.33338999$33(38;<===<=>>6446@<<<+?=7;.555&59949555<<<=B:C@DB@B;;7;A@@@@CC<;0AA000>=@0997>>>=>?;;7<7;;><===><<<C?BBBBBC<??9<<<9=8.--)---(-5555'581:=====:?:.2,2227.7197>@@<<<;;;<A>A<>>A<<<>;>A@@ABABAA000=???A6//////6;;98<7707>>8?5329=22
@ATNG8:00198:04944
GATGGTAGCACACGAGATCTCATCGTACTCATTCGTTTCGGAAGAGACAGGTACGTTAATAGTTAATAGCGTACTTCTTTTTCTTGCTTTCGTGGTATTCTTGCTAGTTACACTAGCCATCCTTACTGCGCTTCGATTGTGTGCGTACTGCTGCAATATTGTTAACGTGAGTCTTGTAAAACCTTCTTTTTACGTTTACTCTCGTGTTAAAAATCTGAATTCTTCTAGAGTTCCTGATCTTCTGATACACTCATGTGCACTACCATCGTTCTCCTTAAGTCT
+
;55?<?CCCCCBAABCCBBBCCCCCCBBBCBB@BCCC>CD@C?BDDDCCD@CABBC@C@BBDD@C?BBCCCCB=C?AAAAA2AA?DCCC>BCBB?BB@;?A<?>?CBB?BBBACA@@>AAB<B>BB>B>>>><@@??<@@A@@@@AAAAAAA>>>:>??<@A<@=@@??@BAAA<CBBBB3?<@=@@@@@/?@===5<<?9::A>>=;ABBB/A???D<C<AC=@@@B>>=:=:=AAAAA<@@@@@C=====>>>CABA=<==8<=>>?;===;?:>;>==8
@ATNG8:00198:04950
GATGGTAGCACACGAGATCTCATCGTACTCATTCGTTTCGGAAGAGACAGGTACGTTAATAGTTAATAGCGTACTTCTTTTTCTTGCTTTCGTGGTATTCTTGCTAGTTACACTAGCCATCCTTACTGCGCTTCGATTGTGTGCGTACTGCTGCAATATTGTTAACGTGAGTCTTGTAAAACCTTCTTTTTACGTTTACTCTCGTGTTAAAAATCTGAATTCTTCTAGAGTTCCTGATCTTCTGGGCAGACTCTCACACGCCTACCATCGTTCTCCTTAAGTCT
+
565>:=:9<BAB::6CCCCBBA@?A@>>:?@@=@BBB<BC=A?AABAB;;7;BBAB@B=@BAA7@?BBCCCDC@?<:9979$795:<;>1<<<=:BBB<AA58:?>?A?BBBBBBCC=BAA?C?CCCB>878=BAAA<AAAA>>>>>>BBAA::;4:::4:=9=;@=>>@??;;69:<<<2<9=<@CCBB/>>@@B8@777???>?>::::;+:///:6:7@@;>>@A>>?<?=BBB==<-//6=6=<<6;;?@@@@@@@@<@==8;;;==9====B<@<@:;;
@ATNG8:00199:04952
GATGGTAGCTATACGTATATCTATGTACTCATTCGTTTCGGAAGAGACAGGTACGTTAATAGTTAATAGCGTACTTCTTTTTTCTTGCTTTCGTGGTATTCTTGCTAGTTACACTAGCCATCCTTACTGCGCTTCGATTGTGTGCGTACTGCTGCAATATTGTTAACGTGAGTCTTGTAAAACCTTCTTTTTTACGTTTCTCTCGTGTTAAAAAATCTGAATTCTTCTAGAGTTCCTGATCTTCTGGGATGTGTGCGCAGTGCCTACCATCGTTCTCCTTAAGTCT
+
;55=:=EDDCCCCCCCBBCCCGCBBBCDGBBB=@9994;C?CFDBBBCCD@BBBCC@C?AABB?B@BBCCCCCA?<999999$:::;ABB=BCCB>?AA@BB<??AC@?<?>BBBBBC@B@@<@=AAA<>>>@;A?=>7>@@@@=>=?>AAA?=<:7<6608808<@@@AABA>>:>====/=:>9898888%8@///+/:///:97:49:9:8$7557;2708;8<AAA???;>:>???>>87///)////<;:?@@@AB@@;>>>5;;=>?8=>@=A<A<A;::
@ATNG8:00151:05005
GATGGTAGTGTCATATGAGAGTGTGTACTCATTCGTTTCGGAAGAGACAGGTACGTTAATAGTTAATAGCGTACTTCTTTTTCTTGCTTTCGTGGTATTCTTGCTAGTTACACTAGCCATCCTTACTGCGCTTCGATTGTGTGCGTACTGCTGCAATATTGTTAACGTGAGTCTTGTAAACCTTCTTTTTACGTTTACTCTCGTGTTAAAAATCTGAATTCTTCTAGAGTTCCTGATCTTCTGGTCTACTACACTGTACTCTACCATCGTTCTCCTTAAGTCT
+
555>8;::<<<565;=><;;;<<665;;;:59>C>@@6??<?8::==>CA8<<<//,/7;::=:>:>>>><;;==266===*<<7<:99094455;<=8=<7;;9999165::>0//477:,/,6==<;;?A4999;5;;@@D;9;BA@@>==>>495?99929.4:445:;:@49444)5.5.55555$9===D999@>@:99:929999$59955.55::9=>>?9668@09665=<39//)//:<<<@@?>>C999AA>BC;?>>>>:??@@C;?=999@
@ATNG8:00152:04980
GATGGTAGCTCGCTGATGATATCTCCAGAAGATCAGGAACTCTAGAAGAATTCAGATTTTTAACACGAGAGTAAACGTAAAAAGAAGGTTTTACAAGACTCACGTTAACAATATTGCAGCAGTACGCTCACAATCGAAGCGCAGTAAGGATGGCTAGTGTAACTAGCAAGAATACCACGAAAGCAAGAAAAAGAAGTACGCTATTAACTATTAACGTACCTGTCTCTTCCGAAACGAATGAGTACTACTCTCAGAGACACACTACCATCGTTCTCCTTAAGTCT
+
;55<9=>AA<>@CCCBBBBBBDCCCACAA?ABBCCDAC?CDCCBBA@CB?C@DCCCCCCC3C@AAAABBBBBBB;?=;;;;;*;B=A;@@@9ABBABDCCCCB;:8;>BB?DCC?BBEBBBCCFDCCCCCCC?BABB@CBBBBCCB?C@DDD?BBCCCCCC?BBCBBB@BB>BBB9:9DCC=BAA>@@@@A2BC?BBCAACABA7;7;A@?6;6;@BAA?BECBBBB?B@CBB>BBB@CBBBBBACCCCACCABBBBBBBA>>>A=@A???:==@=@<@<@@@@
@ATNG8:00157:05029
GATGGTAGGCGACATACATACGCGCCAGAAGATCAGGAACTCTAGAAGAATTCAGATTTTTAACACGAGAGTAAACGTAAAAAGAAGGTTTTACAAGACTCACGTTAACAATATTGCAGCAGTACGCACACAATCGAAGCGCAGTAAGGATGGCTAGTGACTAGCAAGAATACCACGAAAGCAAGAAAAAGAAGTACGCTATTAACTATTAACGTACCTGTCTCTTCCGAAACGAATGAGTACGATGAATCTCGTGTGCTACCATCGTTCTCCTTAAGTCT
+
;44<8<AB?B9;;ABA@CCDGBCBC@CBB?BCDBBB@B@CCCCCBB@AA?A@CCCCCCCC5D@CCDDCCDCBBB9AA;;;;;$:<<<466606A>:@C@CCBB@@;@>@@=@BD@BCBBBCCBBC@AACBDFACCCC?BBCCCCAB?B@CBB?BDDCBBBBAACDD?AA>AAA>ABCCD>BCB?AA@@@.<<=?9::BBBDEAC@BBBB?A?CB??@>AA??????B?BKD>B<;:<AAAACCD@?@D@CAAAA???BBBBC?CDEEEGCCC?A?B@C@A@
@ATNG8:00161:04994
GATGGTAGAGTATCATGTGTATCTCCAGAAGATCAGGAACTCTAGAAGAATTCAGATTTTTAACACGAGAGTAAACGTAAAAAGAAGGTTTTACAGGACTCACGTTAACAATATTGCAGCAGTACGCACACAATCGAAGCGCAGTAAGGATGGCTAGTGTAACTAGCAAGAATACCACGAAAGCAAGAAAAAGAAGTACGCTATTAACTATTAACGTACCTGTCTCTTCCGAAACGAATGAGTACTACTCTCAGAGACACACTACCATCGTTCTCCTTAAGTCT
+
:59B;CCBBBBDCBBBBBCEDBBBB@CCD@DBBB??=@?ABBBBAA<AB?B@BBBBBBBB5C@CDDDAAACCDD>BBBCCCC5CC=@>BCC:CDCC@CCCC@@0000<@@@A@C?BBBBABCCCCA@AC@@@;@@;:6;BABDCBA?CAICC@BBBBBCCC@BBBBAAACD?BBB987BC?9@8878CCCD3BB@BAABCCAAA?B?BB?@=@<@ACBA?@CCBBBC?B?BDC>DBC@CCB@?@BBBBBBCBAAACBBABB:::B?BBBBB?BBB?B@C>AAAA
@ATNG8:00167:05010
GATGGTAGCATCATGCATATCTCACCAGAAGATCAGGAACTCTAGAAGAATTCAGATTTTTAACACGAGAGTAAACGTAAAAATAAGGTTTTACAAGACTCACGTTAACAATATTGCAGCAGTACGCACACAATCGAAGCCAGTAAGGATGGCTAGTGTAACTAGCAAGAATACCACGAAAGCAAGAAAAAAGAAGTACGCTATTAACTATTAACGTACCTGTCTCTTCCGAAACGAATGAGTACCTCTCACTCTCGCCTACATCGTTCTCCTTAAGTCT
+
<<==ACCCCCB==?@@?BBBCCCCCADC<9<;;;<A8<:BCCBBBC???=:7??=CCCCB1?;??=ACA@?999+:=@@@??0:A<B<B=B2BAB@DECBBBB00,0:00,0@@;AAB@@ACCBFCBBCB;;8;ABA?CC@CBBBAA>@00-0B<<00;B?A@@@=<8;;67771777?A9<<<9999999%9=9=>8>=?@BB<=<=B??9?<?=BCDH;;9A<<?,0-0=?8?>>:>BBBBBF>AABBCAA=@@AA<A==>>A>><>AA<@<?<?>>>
@ATNG8:00176:04986
GATGGTAGTGATACAGATCAGACACCAGAAGATCAGGAACTCTAGAAGAATTCAGATTTTTAACACGAGAGTAAACGTAAAAAGAAGGTTTTACAAGACTCACGTTAACAATATTGCAGCAGTACGCACACAATCGAAGCGCAGTAAGGATGGCTAGTGTAACTAGCAAGAATACCACGAAAGCAAGAAAAAGAAGTACGCTATTAACTATTAACGTACCTGTCTCTTCCGAAACGAATGAGTTACGTGTGCGACGTGTCTCCATCGTTCTCCTTAAGTCT
+
:69A:>BCBCBBBBBCCABABCECC>BAA=@CCCBCGD@CCCCCBB?BB?B?BACDCCCC2C?AAAAC@ABCDC8>:;9999$9;7;2555&5<>:?BABBBB;;6;=BA?CDFADDBBBBCCCHCCCBBBC?CCBB?BCBCCCAB=B;@;;6;DABACCB?BCCB??;?@=??=>B=:::3833,3<<?@2AC@BBBBEBBB@7;7;>>>3838ABBB?CC;;;BD@B>?@C>CEE>AABBB<????????AAAAA@==<=5::<?@=@BB@?=C<A;88
@ATNG8:00184:05007
GATGGTAGCGCGACGAGCGTAGACCCAGAAGATCAGGAACTCTAGAAGAATTCAGATTTTTAACACGAGAGTAAACGTAAAAAGAAGGTTTTACAAGACTCACGTTAACAATATTGCAGCAGTACGCACACAATCGAAGCGCAGTAAGGATGGCTAGTGTAACTAGCAAGAATACCACGAAAGCAAGAAAAAGAAGTACGCTATTAACTATTAACGTACCTGTCTCTTCCGAAACGAATGAGTACGTGTGCGACGTGTCTCCTACCATCGTTCTCCTTAAGTCT
+
BCCC@CCBB??@CBBBCCCCCCDDD>DED@CCCCAA>B@CBCCDCC?CC?C?CCCBBBBB3B@BBBCCBBBBCB9>>:;;;;*;C>B5;;;6;CC?CCCCCCCBB?B@CB?BEE@BBCCDCCCCCCCDBAAB@CCCC?BBBBBBBA>A@CCC?BB@AACCB?CCAAAB?BC@BBB=??BAA8???:=@@@A2AD?C???BAA??;>;>AAA3738?CCC@BBBBABA=?=?FE>DCC>AAABBCCAAACBBBCCCAAA>>>:==A=@@@@B?BBB?B?A?BBBA
@ATNG8:00190:05003
GATGGTAGTATCTGCACACTCTGTCCAGAAGATCAGGAACTCTAGAAGAATTCAGATTTTTAACACGAGAGTAAACGTAAAAAGAAGGTTTTACAAGACTCACGTTAACAATATTGCAGCAGTACGCACACAATCGAAGCGCAGTAAGGATGGCTAGTGTAACTAGCAAGAATACCACGAAAGCAAGAAAAAGAAGTACGCTACTTAACTATTAACGTACCTGTCTCTTCCGAAACGAATGAGTACACACTCTCATAGTGACACTACCATCGTTCTCCTTAAGTCT
+
///:6:9@<>;AACEDCCC>666??<>>CA@@?=;:6:2//////9355058<<;<<===+=555<;:::;777.3345==>+==:>:@@@0<59299>>>@=994::=@<@CB@BBBEC@@@><@666;?D?C@@A@CCC?@?BC>B?;;;;?@@999@@=?B??90,09*//83///77.733,33333$33,3387;:..//<>*./791712249949@<<@<<<?:=>?98771777<>?=;7337777333339;;88899*//558375516/5/5855
@ATNG8:00192:04980
GATGGTAGTGTCATATGAGAGTGTGTACTCATTCGTTTCGGAAGAGACAGGTACGTTAATAGTTAATAGCGTACTTCTTTTTCTTGCTTTCGTGGTATTCTTGCTAGTTACACTAGCCATCCTTACTGCGCTTCGATTGTGTGCGTACTGCTGCAATATTGTTAACGTGAGTCTTGTAAAACCTTCTTTTTACGTTTACTCTCGTGTTAAAAATCTGAATTCTTCTAGAGTTCCTGATCTTCTGGATAGCGACGCGATATACTACCATCGTTCTCCTTAAGTCT
+
///:5;000@@@A@;?966>>>=<;;;955540545>4<<>=:>=A<B9:.5;<99457<<<?;C@CCCCCCBBB;:9444$4424999099:<8=A@:>C;9:ABBB?AAAAAAACACCCAB@CCCCCCCC?BCB@=@BBBAACBFCBBBCBBA?BBB>BA?BABDCDBCC@@>ABAAB9B=C<;;;;;*;A;;;6;@@@AA@ABB5;;;;(;B=@B>B?BC@CDBBCBC?B?BCBCBC?AABACCBCBCCDCC;;;A@CA@AC?BBAAB@BBB@L@C?CDCB
@ATNG8:00150:05035
GATGGTAGAGTATCATGTGTATCTCCAGAAGATCAGGAACTCTAGAAGAATTCAGATTTTTAACACGAGAGTAAACGTAAAAGAAGGTTTTACAAGACTCACGTTAACAATATTGCAGCAGTACGCACACAATCGAAGCGCAGTAAGGATGGCTAGTGTAACTAGCAAGAATACCACGAAAGCAGAAAAAGAAGTACGCTATTAACTATTAACGTACCTGTCTCTTCCGAAACGATGAGTACGTGTGACGTACGTGAGCTACCATCGTTCTCCTTAAGTCT
+
///96:?CDDD@>CBB=<<<>===C9@;C?C99:AA>A?ABBBCCB=BC6;4;;B;;::9$94>;<BBBCAABA9AA;;;;.557<.56606==8=@@@BBABB9;8;B@BBB?AAABBBCBCCCFDDB;;9;BAA=@@BBBBBB?B?B;:6;AABAAAB?ABABAC@DA@AA@000;;:5:0989999(9=9;>=ABBBBB?B@CB==:=:==CEF@BBCBBBB?A<@@@9>000@A@AAABB999BBBCCB;98999@@@=997?@=@BB>C?C?BB@?
@ATNG8:00176:05050
GATGGTAGTGTGTCTCTGAGAGTAGTACTCATTCGTTTCGGAAGAGACAGGTACGTTAATAGTTAATAGCGTACTTCTTTTTCTTGCTTTCGTGGTATTCTTGCTAGTTACACTAGCCATCCTTACTGCGCTTCGATTGTGTGCGTACTGCTGCAATATTGTTAACGTGAGTCTTGTAAAACCTTCTTTTTACGTTTACTCTCGTGTTAAAAATCTGAATTCTTCTAGAGTTCCTGATCTTCTGGAGATATCATCAGCGAGCTACCATCGTTCTCCTTAAGTCT
+
44497<<>@@666=<<ABBBFC;66?=<;;;;7;?AA=AA<?<;???DED?BCBAA?AACCDG@B@BCDDCCCCE>@@>>=,;@8@B=B<BBBB896@7<@=@@B@AB>BBAA@BCB=A;;7;<A@BCCCCD;;;@A=BCBB@@;;;@??=@AA@>AAA?AE?B@BA@@CCCDC?A@@@@7A;A;AAAA@,A;;;D?BAA;<;;;9>4::;:*;@@;:8:?CB@CCABA@@<@;@AACCD@C@A?AABBBBCA;;;CBBBCCBBA6;;;:;>AAC@C@D?A@::
@ATNG8:00187:05068
GATGGTAGCATCATGCATATCTCACCAGAAGATCAGGAACTCTAGAAGAATTCAGATTTTAACACGAGAGTAAACGTAAAAGAAGGTTTACAAGACTCACGTTAACAATATTGCAGCAGTACGCACACAATCGAAGCGCAGTAAGGATGGCTAGTGTAACTAGCAAGAATACCACGAAAGCAAGAAAAAGAAGTACGCTATTAACTATTAACGTACCTGTCTCTTCCGAAACGAATGAGTACAGAGAGTACGATATGTCTACCATCGTTCTCCTTAAGTCT
+
A<>A?BCBBBBBBCCCCCCCCCCA@>A;;8;DAB;;7;09??BA:979?<?8AA<;:==39<@@AB@?>@999+:@A@>>+99.42;:09==:?BCCJFLCC:@;::5;AA>BBCCCCCCCCDCBBBBC@BBBB?A@@ACBBC@C@C@@?AECBCBAA>ABBBBB@DC>ABB@BCBBA;@9939@@@A2A@?AAAACCCB@<>;>BBD5858ABBB@BCCCCCC?B?AFG>DAA>ABBBBBBCBBBBCCCCAAACCCC><>C>ADCAB<@@@7:59<A<=>
@ATNG8:00187:05076
GATGGTAGACATATCGTACTCTCTGTACTCATTCGTTTCGGAATGAGACAGGTACGTTAATAGTTAATAGCGTACTTCTTTTTTCTTGCTTTCGTTGGTTATTTCTTGCTAGTTACACTAGCCATCCTTACTGCGCTTCGATTGTGTGCGTACTGCTGCAATTATTGTTTAACGTGAGTCTTGTAAAACCTTCTTTTTACGTTTAACTCTTCGTGTTTAAAAATCTGAATTCTTACTAGAGTTCCTGATCTTCTGGTGAGATATGCATGATGCTACCATCGTTCTCCTTAAGTCT
+
:5:=8=<CBB=>==BBC@A@<;;99;;;666?:;9=@8=<6<,------995::7==28299:;7=443896////(//////#//4989:2:8838(/(/8818=5<?<=@@<@8877>>>:7775:5;:///.332855525858896<9<6655//.(.(.52///(517::=95557063333)3(.(.3777)76667.7///.5058::=</6666)////84808:<?<<<99:8383...77;7999497::;:::>>>====;;:<A:=;::9<=>><@:=:>???
@ATNG8:00190:05050
GATGGTAGGCGACATACATTCGCGCCCAGAAGATCAGGAACTCTAGAAGAATTCAGATTTTTAACACGAGAGTAAACGTAAAAAGAAGGTTTTACAAGACTCACGTTAACAATATTGCAGCAGTACGCACACAATCGAAGCGCAGTAAGGATGGCTAGTGTAACTAGCAAGAATACCACGAAAGCAAGAAAAACGAAGTACGCTATTAACTATTAACGTACCTGTCTCTTCCGAAACGAATGAGTACGATGAGAGAGCTCTCTCTACCATCGTTCTCCTTAAGTCT
+
:5<=8=<A5::::99;;66.5<5559)555.5////7)/)/8;<<<<8;;03-3333;;;;+:6:;:887787?>7;399999$9:;:2555&5==:>?>B@@:44.43=;7;::)/////566>===554/02///:6:?;BB??@;>;?::4:?@@;99>9=?>99?;8763333<;333(///06;;;;)//5055-..7.22262698:49,2288:23333888)/)/8828:95788::9/////999:999.//9///8942-..903356:6=5=9::
@ATNG8:00153:05085
GATGGTAGCGCGACGAGCGTAGACCCAGAAGATCAGGAACTCTAGAAGAATTCAGATTTTTAACACGAGAGTAAACTGTTAAAAAAGAGGTTTTACAAGACTCACGTTTAACAATATTGCAGCAGTACGCACACAATCGAAGCGCAGTAAGGATGGCTAGTGTAACTAGCAAGAATACCACGAAAGCAAGAAAAAGAAGTACGCATATTAACTATTAACGTACCTGTCTCTTCCGAAACGAATGAGTACCTCTCAGACGCTCGTCCTACCATCGTTCTCCTTAAGTCT
+
9;;>?C@@@BBBBCCCCCBA@A;:9)5<<5;655;?4=5:<=@@@@>@A??9?@733888';79:8>:;>///;3/00/(/////#/7749::.988*-----:5555'2+2502225:=::>>??;;;;<<<==:>?@?<?AAABBCC?D@BDD?A@@?C?AA>BBBBBE?A@589=<@9=98.733.3====+<<842277...35053:>@@<@<>=;982755555517/566.655+2255555.555225779977-------26855838772828>BB=<
@ATNG8:00158:05113
GATGGTAGCAGACGTGACAGAGCGCCAGAAGATCAGGAATTCTAGAAGAATTCAGATTTTTAACACGAGAGTAAACGTAAAAAGAAGGTTTTACAAGACTCACGTTAACAATATTGCAGCAGTACGCACACAATCGAAGCGCAGTAAGGATGGCTAGTGTAACTAGCAAGAATACCACGAAAGCAAGAAAAAAGAAGTACGCTATTAACTATTAACGTACCTGTCTCTTCCGAAACAGATGAGTACGTGTGCGACGTGTCTCCTACCATCGAATGAGGTTAGTCT
+
<@AC@BCBCEBBBBBADCC;99=>=266@<=@AA00,06=4==;=B?AA@B@CBB;;;;;)3:;>?BBBBA@?C;::97777'7<8<18;8/8=B>BBCBBBBA>:=;CE=;8:688<=>@@BAAA>>676=8:::>4885<=@@B=A=BAC<>?AAACAA<AAA@BB?BB<A=>2:9999*7<83789898$/.(.<89559:53:3:A?@=@;>>AAA=AA==>@@<@:==A::::A888@888???>===>@AA;;;A@<A==8=?>??;?@>>6;7;?DAA
@ATNG8:00172:05107
GATGGTAGCTATACGTATATCTATGTACTCATCGTTTCGGAAGAGACAGGTACGTTAATAGTTAATAGCGTACTTCTTTTTCTTGCTTTCGTGGTATTCTTGCTAGTTACACTAGCCATCCTTACTGCGCTTCGATTGTGTGCGTACTGCTGCAATATTGTTAACGTGAGTCTTGTAAAACCTTCTTTTTACGTTTACTCTCGTGTTAAAAATCTGAATTCTTCTAGAGTTCCTGATCTTCTGGAGATACACATGATACTCTACCATCGTTCTCCTTAAGTCT
+
955><@DBAACCCCCCCCCCCCCCCDCCCBBBDAAA>ACAC@CDCCCCC@DBCCD?B?BBBB@C@CCCCBBB>C9BBBBB2BE@BBBB9BCDD?BBC@CC>988CCC?AAACCBBA>CBC>B?B@@@AAAA=CDAA9;;;888>AAAAA@@@??<@AA=AC=A<>>>ABBA>>:>?BCB5A:@;A>>>@,==333(--6---;89==CDDD/A==>A<@:==:=??C=>=<B=BA@@@@7;;B>@@?AAAA?????AA>>?AAA<??@AD>;::<A<A<A:::
@ATNG8:00176:05104
GATGGTAGCTCGCTGATGATATCTCCAGAAGATCAGGAACTCTAGAAGAATTCAGATTTTTAACACGAGAGTAAACGTAAAAAGAAGGTTTTACAAGACTCACGTTAACAATATTGCAGCAGTACGCACACAATCGAAGCGCAGTAAGGATGGCTAGTGTAACTAGCAAGAATACCACGAAAGCAAGAAAAAGAAGTACGCTATTAACTATTAACGTACCTGTCTCTTCCGAAACGAATGAGTACTACTCTCAGAGACACACTACCATCGTTCTCCTTAAGTCT
+
@ACCACCCBC<CCBBBCCDCCCAAAACCI?CBCCBB?BABBBAABB?BC?C@CCCBBBBB2B?BBB???CCABB=AAABBBB2A@<@=BBB:BDGAECCCBBDCC@C@CC?CCC?BBCBBBCEHCBBBBDCEABBBB=@@AAAAAC>B?B@A?@CBCDBBA?CCDBBB?BB?BBC>AABBB=???<@@@@A2AC?BBAAC@@@C:>:=??>8=8=>ABB?BBAAABB=@=@EE>BAA@AAABBBBCCCBBBCBAAABBDD=<;>@<@A@@@<A>>;><?;?@=>
@ATNG8:00184:05084
GATGGTAGTATCTGCACACTCTGTCCAGAAGATCAGGAACTCTAGAAGAATTCAGATTTTTAACACGAGAGTAAACGTAAAAAGAAGGTTTTACAAGACTCACGTTAACAATATTGCAGCAGTACGCACACAATCGAAGCGCAGTAAGGATGGCTAGTGTAACTAGCAAGAATACCACGAAAGCAAGAAAAAGAAGTACGCTATTAACTATTAACGTACCTGTCTCTTCCGAAACGAATGAGTACGTGTGACGTACGTGAGCTACCATCGTTCTCCTTAAGTCT
+
;59>:>BBAABBBBBCBCBCCCCCB?CDDGAAAAAB@B@CDCBBBC@CC@C@C@??BDEF3D=?@BBBBBB?>=3<>9;;;;*;C>B5;;;7;DDAHCBCBDFCC?C@DC@CBB?BBAABBDFFCCCCCBBB@CB@@>@AACCCBC?C?CCC@BBBCCCBA?ABBAAA?BB?????AAABA;?==;99:::(9D?BBABBB?@@<@;>>BB<@<@@BAA?A@@?AAA=A>ABC?CCB?BBBBBBBBBBCBBCDCCCCBBBBCCCF?BBBAB;??@<@:;5??;>
@ATNG8:00186:05105
GATGGTAGGCACTTCGCACACATCCCAGAAGATCAGGAACTCTAGAAGAATTCAGATTTTTAACACGAGAGTAAACGTAAAAAGAAGGTTTTACAAGACTCACGTTAACAATATTGCAGCAGTACGCACACAATCGAAGCGCAGTAAGGATGGCTAGTGTAACTAGCAAGAATACCACGAAAGCAAGAAAAAGAAGTACGCTATTAACTATTAACGTACCTGTCTCTTCCGAAACGATGAGTACACACTCTCATATGACACTACCATCGTTCTCCTTAAGTCT
+
@<<C@CBB@CC<<75<<@A@>AAAA:;;=9A<@CCC?C?@ABCCCC@BB?B?A@>99999):<AAABBCCAAAD>@??????.=?;?3988&33;<===BBB:;;5;387/7<@4=>B??>>>BB???;;;C<@@<<5::=<AA;:7;;>>A???;B@@@D=;;;@BC@CC?BBB=?>000*0005/////(76-5=99::@BB=B<AA@@:<9<=???499;<::;<@=B@@6=00000=;?>@@BB@@@A>>>>>>CA???B?B?BAA@CBB?C?B?B???
@ATNG8:00190:05102
GATGGTAGGCGACAGTACATACGCGCCAGAAGATCAGGAACTCTAGAAGAATTCAGATTTTTAACACGAGAGTAAACGTAAAAAGAAGGTTTTACAAGACTCACGTTAACAATATTGCAGCAGTACGCACACAATCGAAGCGCAGTAAGGATGGCTAGTGTAACTAGCAAGAATACCACGAAAGCAAGAAAAAGAAGTACGCTATTAACTATTAACGTACCTGTCTCTTCCGAAACGAATGAGTACTATGTAGAGCTCTATACTACCATCGTTCTCCTTAAGTCT
+
:;;D@DCC@C??<///<<<=CB@A@A=BAA>ACBBBB?B>BCCBBBC@CC>@=@?;BDCCD5C@CCGBCACBAAB;AA@AAAA0@C?C?CCC<CDGACCDCCCC::;;@CC?BBC?BBCCCCCCBBABBBBCCACCCD;;;DDDDCC@C@C@@?ACCCCCBB@BCBBCB?BB????;@@?>>8?@@=ABBBB3BB?@?@CEECCC<><?AAA==:>>CCC@CCCBB@@=@>ADD>CBA?BBECBBBBBBBBBB??>AAABBB>B??<?AA>><>;;7;:=8====
@ATNG8:00191:05094
GATGGTAGTATATCGCGTCGCTATCCAGAAGATCAGGAACTCTAGAAGAATTCAGATTTTTAACACGAGAGTAAACGTAAAAAGAAGGTTTTACAATACTCACGTTAACAATATTGCAGCAGTACGCACACAATCGAAGCGCAGTAAGGATGGCTAGTGTAACTAGCATGAATACCACGAAAGCAAGAAAAAGAAGTACGCTATTAACTATTAACGTACCTGTCTCTTCCGAAACGAATGAGTACGAGAGAGCACACGTGTCTACCATCGTTCTCCTTAAGTCT
+
0//;7<??=ABCBCCBB@DDDDCC?:@CC>@?????8A9CCC666?:==:B?@B@=>@@@,@=@@?DCCCB>BB=A=94444$494;7;@@2>96;;CDCBBB;;6;=AA>BBB@BCBDDCCCGCBBBCBCC@CCCB?BBCCDCAA>B@B@A?@DCCCE@?=?BABBBBBBACCC@???A@:997:77899)9@?BAABDCBBA6;59=<>4;5:?@AC@@??A@894928AA=BBB?BBBBBBBAA@?????AABBBBB??>==8=888A?@??;;:>:>?>>
@ATNG8:00192:05090
GATGGTAGACACGTGTGCTCTCTCGTACTCATTCGTTTCGGAAGAGACAGGTACGTTAATAGTTAATAGCGTACTTCTTTTTCTTGCTTTCGTGGTATTCTTGCTAGTTACACTAGCCATCCTTACTGCGCTTCGATTGTGTGCGTACTGCTGCAATATTGTTAACGTGAGTCTTGTAAAACCTTCTTTTTACGTTTACTCTCGTGTTAAAAATCTGAATTCTTCTAGAGTTCCTGATCTTCTGGGGTATCAGCGGAGTATCTACCATCGTTCTCCTTAAGTCT
+
:55>:>CCCCD@@;<;;;;>>>=BCABABCCC@DCDF?DD?B?BCCECBB?BCCCC?C?CCDC@D;??@BFCA?<:99:99'973=ACD>CCBB@BAA>@C?9899?@:@ABBBBBB?C>@<@=A@@>>===<>>>A<==>A>>>@@@@@@>>=>:7889=<8=;?AA@@@AAB;@@@@@5>;>;>?>@?/@A@@@7::@@?>?>==:=CBB/C;;;@=A=BA<BBAB===<B<AAAB>>;>AAAA5A::888//*/76<?@AAA:>>?@B:=>?=@=B<>>@?
@ATNG8:00193:05089
GATGGTAGTACATGATAGACGACACCAGAAGATCAGGAACTCTAGAAGAATTCAGATTTTTAACACGAGAGTAAACGTAAAAAGAAGGTTTTACAAGACTCACGTTAACAATATTGCAGCAGTACGCACACAATCGAAGCGCAGTAAGGATGGCTAGTGTAATTAGCAAGAATACCACGAAAGCAAGAAAAAGAAGTACGCTATTAACTTTTAACGTACCTGTCTCTTCGAAACGAATGAGTACCTCTCAGACGCTCGTCCTACCATCGTTCTCCTTAAGTCT
+
>;@A>@?@ABBBCCCCBBCEECB@@=@=>99999;;.5.599:<=A?AA>A?;9595;;=$946666B>C@BAC>C;<9EEE1CB==2999&9B@=BCAABBB;;:;@DC@CCD@BBBBC@@ABCCCCCBBC@CCCCADCCBBBBB?B@CCC?BBBBBBCCAG?BBBB@BB?BCC@BACCD>::9>9::::)9@>A:;:CBACB@B?CCHC;CAD;;;B?C@AACCC?BBCE>CCB?@AAA;;;?ABBCCCCAAACCBBB?CBB?BBBBB@A@?:@5;5;B@?
@ATNG8:00200:04497
GATGGTAGGAGACACGTCGCACACGTACTCATTCGTTTCGGAAGAGACAGGTACGTTAATAGTTAATAGCGTACTTCTTTTTCTTGCTTTCGTGGTATTCTTGCTAGTTACACTAGCCATCCTTACTGCGCTTCGATTGTGTGCGTACTGCTGCAATATTGTTAACGTGAGTCTTGTAAAACCTTCTTTTTACGTTTACTCTCGTGTTAAAAATCTGAATTCTTTTAGAGTTCCTGATCTTCTTGGTATACACACTCGCTCGCTACCATCGTTCTCCTTAAGTCT
+
?@@B><>D@FBBBCDCCBBBCBBBBBCBCKCC?CBBB=BC?B?AA@BCCC?BBC@@>A@BBCC@C?CCCAA??CA?CDDDE2A@<@9::27=@C@BBC?AA899ABBB?CCBBABBB@CA>:=;>@>>>;;=:>@AA<@@@??>>>@??>>>@?>5:;;6;B=A<ACB>>>A>>:>>@DD5A8;7;@AAA/A?;;;1;888;:===>;?AAA/=;;;D=B=====1;;?@B=A=CA?=<=9//,/9:::=@???A?@?@A;;;@>?:?A=>=;?@C:=:==B???
@ATNG8:00200:04508
TATGGTAGCACACGAGATCTCATCGTATCATTCGTTTCGGAAGAGACAGGTACGTTAATAGTTAATAGCGTACTTCTTTTTCTTGCTTTCGTAGTATTCTTGCTAGTTACACTAGCCATCCTTACTGCGCTTCGATTGTGTGCGTACTGCTGCAATATTGTTAACGTGATTCTTGTAAAACCTTCTTTTTACGTTTACTCTCGTGTTAAAAATCTGAATTCTTCTAGAGTTCCTTATCTTCTGGTATACACACTCGCTCGCTACCATCGTTCTCCTTAAGTCT
+
ACCC?BBCAACAABCDCBBACBBBDDCCCA@>@DCG=BB@D@CCBDBBB@CCBBD?C?CCCC?D?CCCCAABCA=999::.9B:@?@@;@BCGGCCC?CC;;;BDBC@CCCCCCCC@BBB?C@DCCCBBBC@CCBB?BCCCCAABBBBCCBAAA@CBB?BE@D?ABBBBC?BC@CCCDD;C@B@BCDDC5CC@@@;ABBBBBCBB@4;;;;*;BCEG@C@CB?CCCCC@@>@?B?BBCD@BBC@CCCCCBBBBDDD???CCABA>A???D@DAA?A@B>BBBA
@ATNG8:00200:04523
GATGGTAGGCGACATACATACGCGCCAGAAGATCAGGAACTCTAGAAGAATTCAGATTTTTAACACGAGAGTAAACGTAAAAAGAAGGTTTTACAAGACTCATGTTAACAATATTGCAGCAGTACGCACACAATCGAAGCGCAGTAAGGATTGCTAGTGTAACTAGCAAGAATACCACGAAAAGCAAGAAAAAAGAAGTACGCTATTAACTATTAACGTACCTGTCTCTTCCGAAACGAATGAGTACGATGAGAGAGCTCTCTCTACCATCGTTCTCCTTAAGTCT
+
99<C;?AB?BBBBBBCCCCCBBABD@BBC@CCCCDD?@?@CBBBCC@CC?B?BBBBBDDD3D@CBBCCCCBBBB>BBBDDDC5CCAE@CCB:CBB>B;;;DEBBA@C@CD@BBB>BACCBCBBCCCCBBCCC@CCCD=AACDCCBC?B=@?:A@@ACCBBB?BBABAC@CC?A@B=?@9998+9993999999%9?;>:79CBCCC?B?BBBB?B?<=BBB@BCBBACB?A?BAA<@;;7:AABDCCBBBBBBBBABBAAAACD>>?@BB@>B>AAA>A>A>BBAA
@ATNG8:00202:04508
GATGGTAGTGATACAGATCAGACACCAGAAGATCAGGAACTCTAGAAGAATTCAGATTTTTAACACGAGAGTAAACGTAAAAAGAAGGTTTTACAAGACTCACGTTAACAATATTGCAGCAGTACGCACACAATCGAAGCGCAGTAAGGATGGCTAGTGTAACTAGCAAGAATACCACGAAAGCAAGAAAAAGAAGTACGCTATTAACTATTAACGTACCTGTCTCTTCCGAAACGATGAGTACTGCGTCTCACTCTCGCCTACCATCGTTCTCCTTAAGTCT
+
BADC?AAA@@@BBCCBCBBBCDCBB@CDC@DGCCAA?@@CBBBA@@>?C9C>BA?77999$84>=?BBBBBBBH=>?;;;<<*<G@C7;;;6;BB?B;;;CAJCC?C?;;7;BC9;<CBBBECCCBBBBBBB?CBBC?BBBBBBBB?BACCC@CCCCBCBA?@????A?::89???BBABA<<><>BBBBB3@A>@@AA@@@?;4:5:9::4:5:<@@@?BBBAB??9::000*000/===?A@@??@AAABCAAACBBB=?>B>?988A=A??=?<@<????
@ATNG8:00208:04513
GATGGTAGTGTCATATGAGAGTGTGTACTCATTCGTTTGGAAGAGACAGGTACGTTAATAGTTAATAGCGTACTTCTTTTTCTTGCTTTCGTGGTATTCTTGCTAGTTACACTAGCCATCCTTACTGCGCTTCGATTGTGTGCGTACTGCTGCAATATTGTTAACGTGAGTCTTGTAAAAACCTTCTTTTTACGTTTACTCTCGTGTTAAAAATCTGAATTCTTCTAGAGTTCCTGATCTTCTGGATAGCGACGCGATATACTACCATCGTTCTCCTTAAGTCT
+
555=8>CDCCBBBBBBCBCCBBB@?@@@@B@@<@ABC=B>@=AA@@@BB=BA;;5.54;@>?@C@CCBCBA@;@=@@BAA1;@;@ABA8;:;94:??=9:255<:AB?BCCCCCHKACCC@DBCBBBDDDF?CCDC@BA@ACECCCCDDDCCCD8:;@=@A=B?BBBBBBBEE?C;;;;;*;?B?CBCDE3CB;;;0;;;;BB;;9AACCCC5C;;9A@CAGHACCBA@@@=A=ACBBBB?AACADBBBCDECCCCBBB;;;@AA=AABBB@D;;:;?B?BC@@
@ATNG8:00217:04514
GATGGTAGAGAGACTGTAGCGCACCCAGAAGATCAGGAACTCTAGAAGAATTCAGATTTTTAACACGAGAGTAAACGTAAAAAGAAGGTTTTACAAGACTCACGTTAACAATATTGCAGCAGTACGCACACAATCGAAGCGCAGTAAGGATGGCTAGTGTAACTAGCAAGAATACCACGAAAGCAAGAAAAAAGAAGTACGCTATTAACTATTAACGTACCTGTCTCTTCCGAAACGAATGAGTACGATGAGATCTCGTGTGCTACCATCGTTCTCCTTAAGTCT
+
88<C?BCCCCC@?ACCBCCFCCCCH?CAA?ABB@@@;@:999A@??<:9399<?@:9:::.:?CCBAAA=000=50/07777'7:3;.555&6A>@CCGCCCBBB@BAED@CCCAAA;;;ECBCDBBAB;;;>BBBB@BBBA@@?A=B=@@D?CCCBBBBB?:88ABC799?>9858A???33375778888%7>8;;<;<8655/66777<9@<?>BCC?BA@@@89288<=?<?AB?AAA??999A?>889BA>?;BA866687(//.35633317494:225
@ATNG8:00222:04517
GATGGTAGAGTATCATGTGTATCTCCAGAAGATCAGGAACTCTAGAAGAATTCAGATTTTTAACACGAGAGTAAACGTAAAAAGAAGGTTTTACAAGACTCACGTTAACAATATTGCAGCAGTACGCACACAATCGAAGCGCAGTAAGGATGGCTAGTGTAACTAGCAAGAATACCACGAAAGCAAGAAAAAAGAAGTTACGCTATTAACTATTAACGTACCTGTCTCTTCCGAAACGAATGAGTACTGTATCTATGTGTGCGCTATCGTTCTCCTTAAGTCT
+
:55?9=BCBB<CCCCBBFCICCCCC?BBD@CBABCC@C?BBCCCCC?::9;<@?G;;;;;*;=AB:;;BCBABA8AAAA?A?0@??>7<==2=@@:???CCCA?@;@=@@:@@@=@ABBFBBBBBBBAAAAB?ACCC?CB@A@BBB>B>@00,0@@@A??E@B@?@@=:::39@A3::999+9==99:::99%9=8;<5998AA@@9>9000>7@765A<>:===<A<C??;=A@5<00,0<:>?AA?@>BA@BAA@AA????===?7/0;000<?6=;=B99
@ATNG8:00247:04503
GATGGTAGGAGACACGTCGCACACGTACCATCGTTTCGGAAGAGACAGGTACGTTAATAGTTAATAGCGTACTTCTTTTTCTTGCTTTCGTGGTATTCTTGCTAGTTACACTAGCCATCCTTACTGCGCTTCGATTGTGTGCGTACTGCTGCAATATTGTTAACGTGAGTCTTGTAAAACCTTCTTTTTTACGTTTACTCTCGTGTTAAAAATCTGAATTCTTCTAGAGTTCCTGATCTTCTGGGTCTACGCTCGTCGCGCTACCATCGTTCTCCTTAAGTCT
+
:9;A<@CC@CBBBBBA@ACCC@A@@@@B?BBCGCC?CC@C@CCCCBBC@BCDBB@BACCCC@CACCDCCCDDD@@@@@@0AB?BBBC>CDCC@CDC@AA=;9;CDH@CBBBBBCC?CAB>B?BBBCC@@@?CABA?CCBBBBB@@@BBBA>>>;?@A=AA;A9==@AAAAAB;>>>BB6B;>:?>@@@@'<:333)--6---;::>8=<<;*7:::;6=6;;3;@>B>>>=D:==???@:==@@8?@@>>>>BB@>>>>???@@9<<<::5///9@7@7:9=>
@ATNG8:00249:04481
GATGGTAGGTGCACATGAGTGTATCCAGAAGATCAGGAACTCTAGAAGAATTCAGATTTTTAACACGAGAGTTAAACGTAAAAAGAAGGTTTTACAAGACTCACGTTAACAATATTGCAGCAGTACGCACACAATCGAAGCGCAGTAAGGATGGCTAGTGTAACTAGCAAGAATACCACGAAAGCAAGAAAAAAGAAGTACGCTATTAACTATTAACGTACCTGTCTCTTCCGAAACGAATGAGTACGATGAGAGAGCTCTCTCTACCATCGTTCTCCTTAAGTCT
+
:5:58<<<?955<55:BA@AAEFCCBC@@<@;;:<<2949@@@@@@??@<;:?B?@?DDE1E?@@A=<@=00)00*000////$/;5;.555&5<>0669999900+/6::6;;=8<BBBDAABBCCCCGDCCADCBC@CBCCCCCC?B@BBB>AAAA@BBBAFBCC@@=?B?@@@=@@@@?8;77/778787$7;<8747==BBB@C?<8::5@;;;ABB@BCBBBBB@B?AAD>DDE?BAACBABC??@BBCBEBBBABCCC:::ABBA>B=A??:?;@;=???
@ATNG8:00202:04553
GATGGTAGCACGAGTCACTCATATCCAGAAGATCAGGAACTCTAGAAGAATTCAGATTTTTAACACGAGAGTAAACGTAAAAAAGAAGGTTTTACAAGACTCACGTTAACAATATTGCAGCAGTACGCACACAATCGAAGCGCAGTAAGGATGGCTAGTGTAACTAGCAAGAATACCACGAAAGCAAGAAAAAAGAAGTACGCTATTAACTATTAACGTACCTGTCTCTTCCGAAACGAATGAGTACCTCTCAGACGCTCGTCCTACCACTCGTTCTCCTTAAGATCT
+
555=8>ABBE9;6BBBCBBBBBCDC@CBB?CCCCBB@C?AAC;;;E@GD@C@BBBBAAAB2C@CCB@@@BA::9.7;9999;;$;;:;@?@@0@B>:?C>CCCCBA>B@CC?CCD?BBA?@@CCDFBBBCCDD?CCBB?BBBCBBBB@B@CBB@BCCCCCCC@AAABCC@BB?AAA499999,9<<999::::%9A?9:99CCCAB7;7;>>?7;7;BCBA?BAAA@@@<?<?AA;B@@=?AAABBC?CBBBBBACCAA?@DD58867/////:;0059=6?=777;<
@ATNG8:00210:04539
GATGGTAGGACGAGCGTCTGAGAGGTACTCATTCGTTTCGGAAGAGACAGGTACGTTAATAGTTAATAGCGTACTTCTTTTTCTTGCTTTCGTGGTATTCTTGCTAGTTACACTAGCCATCCTTACTGCGCTTCGATTGTGTGCGTACTGCTGCAATATTGTTAACGTGAGTCTTGTTAAAACCTTCTTTTTACGTTTACTCTCGTGTTTAAAAATCTGAATTCTTCTAGAGTTCCTGATCTTCTGGGTCTACGCTCGTCGCGCTACCATCGTTCTCCTTAAGTCT
+
ACCC@CBB?BBBCBBCBDAAABBB?@ABBB999:BBE>DD?B?BBBBDDD?BBC9:8<@BBBB@C@CCCCC99;C?BBBBB,;;6:ABC=DCBB@CEGACB?BBBBBCACCDCCCBB@BCC@C@CCBBBCCC@BBCC@CCCCCCBBCCBBCCCCD@BBB?BB@D?BCBCBBCBB;@C4;;;.;@C=BBCCC2BCA@A;CAABCBBAA@A0;;;;*;A@BC@CADD@BCCCD;;:<@BBBCBB@CBCC>CBBBDCCCCBBBBBCBBBD?BBBBB@BCB@B@B@BF@?
@ATNG8:00212:04546
GATGAGCGTAGACCCAGAAGATCAGGAACTCTAGAAGAATTCAGATTTTTAACACGAGAGTAAACGTAAAAAGAAGGTTTTACAAGACTTCATCGTTAACTAATATTGCAGCATGTACGCACACAATCGAAGCGCAGTAAGGATGGCTAGTGTAACTAGCAAGAATACCACGAAGCAAGAAAAAGAAGTTACGACCTATTTAACTATTTAACGTACCTGTCTACTTCCGAAACGAATGAGTACGAGAGTCATGAGCAGAGCTACCATCGTTCTCCTTAAGTCT
+
:;:<544:555;??6<@<76666<<9>2665;9::744.4./////<<<+<8;;=9666;;9<2:445999(9949.555&5:949=00)/0//9;.4.4555:9>8>7:;////99/444488<55//72////987717)///)///=888<48788/0*00+/77277;;7<<=9>?GGG+<<855.499//)/79:(/+5::;;(439498;6;<<897378<6>><6<55.559;555>;:::::44488888333333-3355:9<<>996947///
@ATNG8:00213:04533
GATGGTAGATACTCGCTGATACACCCAGAAGATCAGGAACTCTAGAAGAATTCAGATTTTTAACACGAGAGTAAACGTAAAAAGAAGGTTTTACAAGACTCACGTTAACAATATTGCAGCAGTACGCACACAATCGAAGCGCAGTAAGGATGGCTAGTGTAACTAGCAAGAATACCACGAAAAGCAAGAAAAAAGAAGTACGCTATTTACTATTAACGTACCTGTCTCTTCCGAAACGAATGAGTACACACTCTCATATGACACTACCATCGTTCTCCTTAAGTCT
+
-6//)4;@944445555<<;A:9:9,9<=:>ECBBB@B?BAA@@@C?BB?C?BBBBCCED3C>AABCCC@@ABF>AABBBBB5CD@C@DFF<CBB@BABACBBED?C@CD@A@C>@ABCDCCEECCCBBBBC@BBAC?ABBCBBBB@C@BBB@BCBBBBBB?BBBBBB?AA>BA@<@?9999+9<?;>@@@@A'@A=AAAAAAA???186:<<1818@BBC@CCCABBC?D?CCD?CBA>AACBBBCCFCABBBCBC@@BCCCBABC?BAB>@,000+/(/59//7
@ATNG8:00222:04556
GATGGTAGTGTCAGTGCGCGTCGTCCAGAAGATCAGGAACTCTAGAAGAATTCAGATTTTTAACACGAGAGTAAACGTAAAAAGAAGGTTTTTCAAGACTCACGTTAACAATATTGCAGCAGTACGCACACAATCGAAGCGCAGTAAGGATGGCTAGTGTAACTAGCAAGAATACCACGAAAAGCAAGAAAAAAGAAGTACGCTATTAACTATTAACGTACCTGTCTCTTCCGAAACGAATGAGTACTATAGACTATCTGAGACTACCATCGTTCTCCTTAAGTCT
+
;59D9BBCA@ABBBBACBBAB<CDD@CBC@CGCCAB?A@CBBBBBB?CC@C?AAA????@.?<AABBA@B??<>699=>===0>>;>5;;;;':@;>@@DCCDCC@CACC@CDC@CDCDFBCCBBBBBDBCB@BBBB@BBBB???B?B?BAA>ABBAABBC?BCBBBB???;???9==::::+:>>;:99999%9A;>:98@ABBA<@:<<AA=B=BAAAA>A@?@?AB?A<@A@7>00+000;>BBBBBBBA>;>AA@ABB@@BCC999BBA?BBB@B?B?B?>?
@ATNG8:00223:04541
GATGGTAGCGCGACGAGCGTAGACCCAGAAGATCAGGAACTCTAGAAGAATTCAGACTTTTAACACGAGAGTAAACGTAAAAAGAAGGTTTTACAAGACTCACGTTAACAATATTGCAGCAGTACGCACACAATCGAAGCGCAGTAAGGATGGCTAGTGTAACTAGCAAGAATACCACGAAAAGCAAGAAAAAAGAAGTACGCTATTAACTATTAACGTACCTGTCTCTTCCGAAACGAATGAGTACAGAGAGTACGATATGTCTACCATCGTTCTCCTTAAGTCT
+
BBCB?BBBCB@BBBBBBCDDFCCBD>ECC?BBCCAB@B?BBC??@C?CB?C?CC??@CCD:B?BDCABBDEA@A9=<<;;<<,<?;?<ABB:BAA>ABBABBBAA>A?BC@AAA?BBBCCBBCCCCCCCCBB@BGBB?BCCBBB?>:@=ABB@BBCCCCCC>AACBBB@997:DC=@?9999+999999::9:%9;9;@;BBBA?@36359>?7>:=AB@@=@@@@@BB@G?BBC>BBB?BBBBBBBBBBBBBBBABBBB>>>AB@=8;????:>=B=B;>;?998
@ATNG8:00240:04548
GATGGTAGCGCGACGAGCGTAGACCCAGAAGATCAGGAACTCTAGAAGAATTCAGATTTTTAACACGAGAGTAAACGTAAAAAGAAGGTTTTACAAGACTCACGTTAACAATATTGCAGCAGTACGCACACAATCGAAGCGCAGTAAGGATGGCTAGTGTAACTAGCAAGAATACCACGAAAGCAAGAAAAAGAAGTACGCTATTAACTATTAACGTACCTGTCTCTTCCGAAACGAATGAGTACGATGAGAGAGCTCTCTCTACCATCGTTCTCCTTAAGTCT
+
;55>:>A;;;B@@ACABBCCGECBC>AACACC=;;CAC?BBBBBBB?BB?B?CCAABCCC3C@BBBBBBBBA@@:@9;:CCC1@@;@.9;;.;AB7;:CCECC;;::?CC@CCC?AAABBBCIDBBBBBBBB?BGCC?A@@?CBBB?C@CBB?AADLE@@@DE@@?BB?AB>ACC>@?899+3;74<=??@2@B?AAB??:?A@=@=@A>><>7;;CCB@BABBA@?;?=@AA=ABB?BBBBBBBBBCCBBBBB@@A@??;;888<??==B?>@D>D:>:>===
@ATNG8:00246:04533
GATGGTAGATATATGCACGCTCTACCAGAAGATCAGGAACTCTAAGAAGAATTCAGATTTTTAACACGAGAGTAAACGTAAAAAGAAGGTTTTACAAGACTCACGTTAACAATATTGCAGCAGTACGCACACAATCGAAGCGCAGTAAGGATGGCTAGTGTAACTAGCAAGAATACCACGAAAGCAAGAAAAAGAAGTACGCTATTAACTATTAACGTACCTGTCTCTTCCGAAACGAATGAGTACACATCGTCGTGTCGTGCTATCGTTCTCCTTAAGTCT
+
:;:A@@0;;ABBABBCCBCCCB@AA<00/897>B==8=900///)/:58=4:7;=:;:==>+B?774:<BB>@?C=;7;6<<<)<<6;.499&9@A?CBBBCB<;:6;=AB?BCC?BBCABBBCBCBAACDGFAC@@@=@@C@@@CF?C?B;;6;CCBBBCD?ABABBC?CB?CDF>AA???,78=999999(:A>BBACCCDCE>?<:A;:5;5;=AAA@@@@AAAA>A?BEC@BCC=;::BB???CBBBEEBCABACDBBBAABACD>AAB@C@C?BBAA
@ATNG8:00207:04597
GATGGTAGGCACTGCGCACACATCCCAGAAGATCAGGAACTCTAGAAGAATTCAGAATTTTTTAACATCGAGAGTTAAACGATTAAAAAAGAAAGGGTTTTTACAAAGACTCACGTTTAACAATATTGCAGCAGTACGCACACAATCGAAGCGCAGTAAGGATGGCTAGTGTAACTAGCAAGAATACCACGAAAGCAAGAAAAAGAAGTACGCTATTAACTATTAACGTACCTGTCTCTTCCGAAACAATGAGTACTATAGACTATCTGAGACTACCATCGTTCTCCTTAAGTCT
+
899<<@>@7<55556;:??=>;;9909::3455<;96;9<<<00/;8/-(-0////)/////#/5::::::444:28808333-38888$333(3:1:===)3///(/6///6566;*/*/94://+/886=BAAABBB@@@DB?BBBB>@?BBBABC5;5;;;5;A@??BBB@D?????>?A>ABB?BB???8<771899::(7@:@@BBAA@@=1617;//)/169@>A?AA@@@AA>A@CCC=@@498?AABBCDBBBCBBBBAABB??=BBC?BBA@A<>98388?:?CAA
@ATNG8:00225:04616
GATGGTATTATCTGCACACTCTGTCCAGAAGATCAGGAACTCTAGAAGAATTCAGATTTTTAACACGAGAGTAAACGTAAAAAGAAGGTTTTACAAGACTCACGTTAACAATATTGCAGCAGTACGCACACAATCGAAGCGCAGTAAGGATGGCTAGTGTAACTAGCAGAATACCACGAAAGCAAGAAAAAGAAGTACGCTATTAACTATTAACGTACCTGTCTCTTCCGAAAACGAATGAGTACTACTCTCAGAGACACACTACCATCGTTCTCCTTAAGTCT
+
=;>A?B@@=@BBBBBC===@@??CCADCC?ACCCAA?@>A@C@@@A<@@<@=@@>:9999'98>??@??A<899,9=?@CCC1B@=?49994:BC@CCCCDCC;::;@BB@BCE@DCCABBCCDDCCCCCCC?CCBD>AABAA@@@>B@CBC?BDBCBCCC?CBCBBAAB?CBB?BBBDE=????AAABB2AD@DA@@CCCCA9?<?@>><><@@CBB@BCDBBBB@B?BBBB9AAA??>>BCCC@??AAAACCABBDBBBBB>?;>?@@D=@;;6;8<8===>
@ATNG8:00234:04618
GATGGTAGCATCTGCATATCTCACCAGAAGATCAGGAACTCTAGAAGAATTCAGATTTTTAACACGAGAGTAAACGTAAAAAGAAGGTTTTACAAGACTCACGTTAACAATATTGCAGCAGTACGCACACAATCGAAGCGCAGTAAGGATGGCTAGTGTAACTAGCAAGAATACCACGAAAGCAAGAAAAAGAAGTACGCTATTAACTATTAACGTACCTGTCTCTTCCGATACGAATGAGTACGATGAGAGAGCTCTCTCTACCATCGTTCTCCTTAAGTCT
+
BBAC@DCCCBBBAAACCCCCCCFC@CCC?CBBB@@?AACCCBBBB@CC@C@BAA::::9):?@CBACBDCAA@8?>9::::*:@=B?DCC<CDDACBCCCBDBB@B@BB?BBB?CCDBBBDCCCCBBBBBB?CCCD?BAAABBBB>C?CAA?ACBDDCCA?CCCAAA?CC@CAA>A@AAA;@@@<?@@@?2?C?BAAABBABA:?:?ABB;?;@ABBB?BBADA??494:@@CCBB?BBBBBCCDAAAACBCBBB?>>DDBBBC?BBCCC?AAA?C?B?BAAA
@ATNG8:00244:04580
GATGGTAGGCGAGAGTGAGACGCAGTACTCATTCGTTTCGGAATGAAGACAGGTACGTTATAGTTAATAGACGTACTTCTTTTTCTTTGCTTTCTGTGGTTATTCTTGCTAGTTTACACTAGCCATCCTTACTCGCGCTTCGATTGTGTGCGTACTGCTGCAATTATTGTTAACGTGAGTCTTGTAAAACCTTCTTTTTACGTTTAACTCTCGTGTTAAAATCTGAATTCTTACTAGAGTTCCTCGATCTTCTGGTGTCGTCTATCATGTACTACCATCGTTCTCCTTAAGCTCTATCACCCGACT
+
8:9>;;;C::>595:;=;==666;===BAABB=B@AA9<:6:*---(-665727=7774////;4748:33333333-37777'377(3333(39///(/(/:46:17<<<585'25522255/5>96;7:9////.552679=48<8<:=252=8969777(/(./288.5077777...6.35888+<4;18;===.=A=@@6@6::///:96:1635)5///7274@A:>9>>;977373855553926**(((((((((*556655555596<@@BA;B>>;><@;>>=:::77775.4232
@ATNG8:00247:04583
GATGGTAGCATCATGCATATCTCACCAGAAGATCAGGAACTCTAGAAGAATTCAGATTTTTAACACGAGAGTAAACGTAAAAAGAAGGTTTTACAAGACTCACGTTAACAATATTGCAGCAGTACGCACACAATCGAAGCGCAGTAAGGATGGCTAGTGTAACTAGCAAGAATACCACGAAAGCAAGAAAAAAGAAGTACGCTATTAACTATTAACGTACCTGTCTCTTCCGAAACGAATGAGTACTATGTAGAGCTCTATACTACCATCGTTCTCCTTAAGTCT
+
@?AB=<ABAABBABBBCCCCDBBBB>BB@<>AAACB@CADBB99;943:7;8<BACCDDD3B?ABABABBBBDC>74;@@@@2AB?@?BBB8BCC>BAAABBB;;5:;>>;@@D@CBBBB@@ABB;;;AABC?AA@@8;;BBBCBA>B?BAA=@BBBBCDC@DDABAA@CC@BBB?A@@BB<A==9899:99%9@;<?>AA???;:=:>>?@;B=;;ACC@BBCCCAA<@;@@@=@BB?CBBCBBBBBBCC???A@?<<<=8859949@@@A78793:0707???
@ATNG8:00201:04665
GATGGTAGAGAGAGCTCTCTCATCGTACTCATTCGTTTCGGAAGAGACAGGTACGTTAATAGTTAATAGCGTACTTCTTTTTCTTAGCTTTCGTGGTATTCTTGCTAGTTACACTAGCCATCCTTACTGCGCTTCGATTGTGTGCGTACTGCTGCAATATTGTTAACGTGAGTCTTGTAAAACCTTCTTTTTACGTTTAACTCTCGTGTTAAAAATCTGAATTCTTCTAGAGTTCCTGATCTTCTGGGCTGCGCTGATATGCGCTACCATCGTTCTCCTTAAGTCT
+
;;?@8<<CBBBBCCC@@ADAABD;9;??;BBA>A9;;)5;496695DBBB>AA@<;4;7;5<>;>@CDCAB??BBA@A???0>>0//;;;5:==<8;:?9@@398?A??;>BCAAABC?B>C=D<>>=<9:::4:@??=?AAAAAA@@?AAAA===:>>><@@<><>BCB>>>AF7;;?>>/>:>;>:@@@,:::@@,/,/<;;;;=>>1////(////=7=6@?;@BB@>=>:=:>>>BAD;989@2:///====???@?9:77--)---770:=E<@<@=>=>=
@ATNG8:00214:04633
GATGGTAGCACGAGTCACTCATATCCAGAAGATCAGGAACTCTAGAAGAATTCAGATTTTTAACACGAGAGTAAACGTAAAAAGAAGGTTTTACAAGACTCACGTTTAACAATATTGCAGCAGTACGCACACAATCGAAGCGCAGTAAGGATGGCTGTGTAACTAGCAAGAATACCACGAAAGCAAGAAAAAGAAGTACGCTATTAACTATTAACGTACCTGTCTCTTCCGAAACGAATGAGTACAGAGAGTACGATATGTCTACCATCGTTCTCCTTAAGTCT
+
///:7<?CAA<>?CCDCBBBBBBBC=@AB?ABBBBC@C?CBCBAAC@CE@E@BBBBDBBC3B?CB@@ACDA:::59=?AABB5BD@C@CCC;DCC?BCCCBB@;;;6;?CC@FCC@CBABBBBBCCBBBDBBBACCBC?CCCCBBBA@C?B@@>@@@@CCC@BBBCCB?BB?@AA?BBBCD=A@>;99998(9@<9::CBDB??7;7;>?>:?:;;@@B?B@@@BAC@C?ACC=C::6::@@ABBBBBFKBA@@@ABBBBBBBDD;@??@@<>>>=C;>;>888
@ATNG8:00217:04668
GATGGTAGCTCACGTACGTCACACGTACTCATTCGTTTCGGAAGAGACAGGTACGTTAATAGTTAATAGCGTACTTCTTTTTCTTGCTTTCGTGGTATTCTTGCTAGTTACACTAGCCATCCTTACTGCGCTTCGATTGTGTGCGTACTGCTGCAATATTGTTAACGTGAGTCTTGTAAAACCTTCTTTTTACGTTTACTCTCGTGTTAAAAATCTGAATTCTTCTAGAGTTCCTGATCTTCTGGTAGAGCGTGCATATATCTACCATCGTTCTCCTTAAAGTCTC
+
84498==BBCCB:96;;;<=544?99455<;@=@BB@8@C?C@CCCCCA@?ADDCD?C@CABC@B@BCBBBBCCC?AAAAC2BB=@999.9B@@799D=AB8997>>><877B>@@C99:E:=:=ABBA:::>>>>?;=<778;;;>:;;==;=;165>9>B<?<>=88:77..(.3333)339022222$29666.533...5335+5252$2555:591556===;666-.*.779>A688A9>;;///6//6;9:;@?A???;;;;;@:;;:1/)//)/66//
@ATNG8:00219:04654
GATGGTAGTGCGTGAGAGAGAGACCCAGAAGATCAGAACTCTAGAAGAATTCAGATTTTTAGCACGAGAGTAAACGTAAAAAGAAGGTTTACAAGACTCACGTTAACAATATTGCAGCAGTACGCACACAATCGAAGCGCAGTAAGGATGGCTAGTGTAACTAGCAAGAATACCACGAAAGCAAGAAAAAGAAGTACGCTATTAACTATTAACGTACCTGTCTCTTCCGAAACGAATGAGTACTATAGACTATCTGAGACTACCATCGTTCTCCTTAAGTCT
+
=89@:BBBBB?@AA@FJCCCDEBBB?BCCACCCCCDB@CCCBBBC?BB?B?BBBBCCCC3CCCBBBCDCGAA@9>>99999)9?;>3::59?=9?943?AA??;?=AB?BBC?BBAAAABBCFDBBCCCC@DBBB?BAAABBBB>A>B@@=@CBCBCDD@BAABBB?A?=BCD>AACCC:BAA>ADCDA/CC=BA@ABBBCC>@=>AAB:>:=@BAA?ABAAACC@C?BAC<CCB?BAA@CDCCAAABCCCAA@@@CDDDDBB?B@@@A?A@@=@=@>A@A@
@ATNG8:00223:04641
GATGTTAGCGCGACGAGCGTAGACCCAGAAGATCAGGAACTCTAGAAGAATTCAGATTTTTAACACGAGAGTAAACGTAAAAAGAAGGTTTTACAAGACTCACGTTAACAATATTGCAGCAGTACGCACACAATCGAAGCGCAGTAAGGATGGCTAGTGTAACTAGCAAGAATACCACGAAAGCAAGAAAAAGAAGTACGCTATTAACTATTAACGTACCTGTCTCTTCCGAAACGAATGAGTACTATGTAGAGCTCTATACTACCATCGTTCTCCTTAAGTCT
+
ABBCB;BCCCB@C@CEFGCCCCCBF=BBB@CBBBBDAG@CCCAAAB?AA?B?BBBCCCCD3C?CAAABBBBAAA:@ABDDDD5CC?B@CCC<CCCACBBA@@EBB?B@CC?BBC?BCBBCCCCCCCDCBBBB?BBCC?BACB>>?B>@=A::::FDCCCCC?CCBAAA@CC@???<?????8>?>=AABBB3B@<@>==>>>C@385:>>>-///@AAC=CDBAA??;?>ACE>CBB?BBBCCBBBCBB@?>>>A???@@@;;;>=BBA>=:<<>6<8<6<::;
@ATNG8:00226:04658
GATGGTAGGTGCACATGAGTGTATCAGAAGATCAGGAACTCTAGAAGAATTCAGATTTTTAACACGAGAGTAAACGTAAAAAGAAGGTTTTACAAGACTCACGTTAACAATATTGCAGCAGTACGCACACAATCGAAGCGCAGTAAGGATGGCTAGTGTAACTAGCAAGAATACCACGAAAGCAAGAAAAAGAAGTACGCTATTAACTATTAACGTACCTGTCTCTTCCGAAACGAATGAGTACGAGAGTCAGAGCAGAGCTATCGTTCTCCTTAAGTCT
+
@@AA?BDC@AAABCBBEBCBCCCBBBBE?A@CB::8:?AACBBCE?BB?C@DA?;::::*;=@BBCBBBCABA8AB;;;;;*<E>B5;;;*;A?=BCCCDCBCC@C?@?=?BB?BBAAACCBBCCCCGCBB@BBBA@CBBABCBB?B@B:9::CAAAAAB?BABBBB?BB?BBB;??@@@9A@@>@@@@@.@A=>??BBBBBD<A<B???;>;>@CCCADC@@@;;5;<@AB>CAB@BAAAAABBBDAAABBCBBBACCAABBBA@A>AAB?B@C?CBBB
@ATNG8:00239:04647
GATGGTAGGCTTGTGAGAGTCTGCCCAGAAGATCAGGAACTCTAGAAGAATTCAGATTTTTAACACGAGAGTAAACGTAAAAAGAAGGTTTTAACAAACTCACGTTAACAATATTGCAGCAGTACGCACACAATCGAAGCGCAGTAAGGATGGCTAGTGTAACTAGCAAGAATACCACGAAAGCAAGAAAAAGAAGTACGACTATTAACTATTAACGTACCTGTCTCTTCCGAAACGAATGAGTACGAGAGTCAGAGCAGAGCTACCATCGTTCTCCTTAAGTCT
+
997>;>?A?@@9ADCCCCDBCC::;,;?@7A@AA;:7;7<<B@@AB?BB>B>ABAAAAA@,?<@@@ACCBABAB9?980:::,:@7:5;;;*0)0;>3//444:96=74858CC?BAAAB>>>AAAABBB;;7;BBA=>::99=<>8>7::>>@@@@878A<@>@@BB>BB?@@BADBCCC>CAA>;;;;;*;C>CBCBCBBBCD?A>@BBA695;;;:A?B??@A@A=B>ACG>CHF@BBA@000>=@>ACCCCCCCCDAAABBA?AABBA?BAA=A<@<@A@@
@ATNG8:00239:04662
GATGGTAGGCGAGAGTGAGACGCAGTACTCATTCGTTTCGGAAGAGACAGGTACGTTAATAGTTAATAGCGTACTTCTTTTTCTTGCTTTCGTGGTATTCTTGCTTTACACTAGCCATCCTTACTGCGCTTCGATTGTGTGCGTACTGCTGCAATATTGTTAACGTGAGTCTTGTAAAACCTTCTTTTACGTTTACTCTCGTGTTAAAAAATCTTGAATTCTTCTAGAGTTCCTGATCTTCTGGATAGCGACGCGATATACTACCATCGTTCTCCTTAAGTCT
+
/77;=E?A?A:<;ABBBDDC;69?CCBCEC<;;;CCF=CC?A=ABBBBCB?BDCCC@C>@@BB?B@CCCCCAA@A;@@@AA2@@?A:9:98<BD>A@C?CC?BBBB=BABBBBBB?999?B?BCEB?AAA=@@>>;>A@@@@><>@@B;;;@A<<<=9;;1819AAA>?=?D<A>>>>2>6>16555'29252)2577>?><<>177788$59949::8:8:>=??A?<>;A=@@@B@@;=?B?BB?>?797=;8;:=>>AA>B@AAAB>:A??;??A?BBBA
@ATNG8:00240:04649
GTTGGTAGCAGACGTGACAGAGCGCCAGAAGATCAAGAACTCTAGAAGAATTCAGATTTTTAACACGAAGAGTAAACGTAAAAAGAAGGTTTTACAAGACTCACGTTTAACAATATTGCAGCAGTACGCACACAATCGAAGCGCAGTAAGGATGGCTAGTGTAACTAGCAAGAATACCACGAAAGCAAGAAAAAAGAAGTTACGCTATTAACTATTAACGTACCTGTCTCTTCCGAAACGAATGAGTACTGCGTCTCACTCTCGCCTACCATCGTTCTCCTTAAGTCT
+
:<=B@CA@@@@@@>>;B=BCCDDBB=@A@:@AAAB>;;29=<995<7??6>9>??@@AAB2A:>>>//*/:::;;2:8?;===+=B==5;;;+9?;9>>><;<;499)9<@<?C??7::@955<<;@699;>@>;?@?@6;:?ABBBB?C<@;:6:CDCCBBB?:::???9?B>BCB177;77.78828=CCCC(@<;3709;9;AAA<@:;::>9><>8?;>9>>>@@?A=A589>8>87/7<9;<;=999@ABBAAACBBBAA<@BC>AAAAB=?=>9>6=:?=>>
@ATNG8:00240:04668
GATGGTAGCACACGAGATCTCATCGTATTCATTCGTTTCGGAAGAGACAGGTACGTTAATAGTTAATAGCGTACTTCTTTTTCTTGCTTTCGTGGTATTCTTGCTAGTTACACTAGCCATCCTTACTGCGCTTCGATTGTGTGCGTACTGCTGCAATATTGTTAACGTGAGTCTTGTAAAACCTTCTTTTTACGTTTAACTCTCGTGTTAAAAATCTTGAATTCTCTAGAGTTCCTGATCTTCTGGGTCTACGCTCGTCGCGCTACCATCGTTCTTCCTTAAGTCATCACCGAGTG
+
A@@CAG@@ACCBBCCCCDCCCB>>BBAA=ABB>BBCK?GG?C@BCBCGBB@BCCCC@C;:;BD?B@BBCECCB=B9BB===+BB:B@@@5@>BB?B?;7;@000:;995:BCCAAAB>AAC@D?B@A;;878=>>>A;>==BBBBAA>=<:9;<<1///)//)/398=>>7977155777'5-5.55555'7:999.7/57;88//./(-666'6/-(-3)-(/8///7@7727277777:287:C7::;===>==>==???;77=9///666;<7=7@=B<=96----2,2,..-
@ATNG8:00221:04716
GATGGTAGCGCACACATAGATACAGTACTCATTCGTTTCGGAAGAGACAGGTACGTTAATAGTTAATAGCGTACTTCTTTTTCTTTGCTTTCGTGGTATTCTTGCTAGTTACACTAGCCATCCTTACTGCGCTTCGATTGTGTGCGTACTGCTGCAATATTGTTAACGTGAGTCTTGTAAAAACCTTCTTTTTTACGTTTTACTCTCGTGTTAAAAAATCTGAATTCTTCTAGAGTTCCTGATCTTCTGGCTCTCGTAGACAGATACTACCATCGTTCTCCTTAAGTCT
+
;;@D@DEBBBBCBBBBBCIGFBAACFCCCB:959:9;.9@:;8@;<BAFD@CAA;;89<@BCCAE@BBCBB994?294444$449(4494)5;9;5://+//*/0:?9969A@@>>>?29995:<BABBBA00+0=00+0>>>@A@@BBBBBBCBB=B;;79@@C?BBBBBCDDB>C;;;;;*;;A;;;;;;;%;A@?A?.:;;:?>9995.55555#599=<6;5;<7<@A@@?B@C@CCCB::79@B;BC;;;BBBCBHCCCD@@@@@=;;;>?9?992818;>?AC
@ATNG8:00227:04722
GATGGTAGAGTATCGTGTGTATCTCCAGAAGATCAGGAACTCTAGAAGAATTCAGATTTTTAACACGAGAGTAAACGTAAAAAGAAGGTTTTACAAGACTCACGTTAACAATATTGCAGCAGTACGCACACAATCGAAGCGCAGTAAGGATGGCTAGTGTAACTAGCAAGAATACCACGAAAGCAAGAAAAAAGTAGTACGCTATTAACTATTAACGTACCTGTCTCTTCCGAAACGAATGAGTACTACTCTCAGAGACACACTACCATCGTTCTCCTAAGTCT
+
///;///<=4455:::99:995<>A:;=<87///;:)/+6<:;=6616=6949=@;;;;;':4=5556<<<<==2;;59999$992/*/99+9//)/7778<=>>7:49=9<>=9>?=;?>656@966;<@B8;;>@:>:99@>@@>B?BBB?BBBAAA@@<@?C????@@;=99389<>A;9878777777#3377733///..272799;7949;9957<<566>C<@>@BC=???:==;>???AAAAABAA?>><>?@@@;<?<?:72505--(--2--.5
@ATNG8:00233:04726
GATGGTAGAGTACAGTGTAGTAGACCAGAAGATCAGGAACTCTAGAAGAATTCAGATTTTTAACACGAGAGTAAACGTAAAAAGAAGGTTTTACAAGACTCACGTTAACAATATTGCAGCAGTACGCACACAATCGAAGCGCAGTAAGGATGGCTAGTGTAACTAGCAAGAATACCACGAAAGCAAGAAAAAGAAGTACGCTATTAACTATTAACGTACCTGTCTCTTCCGAAACGAATGGTACTGTATCTATGTGTGCGCTACCATCGTTCTCCTTAAGTCT
+
A=@?>ABBBBBDDCCCCCCCCABAB?BBB?BBBCBC@B@BCCBBBB@BA?A@A>=78777)9;>>@BA@AA9:9+9>:;;;;*;@<@=@AA3BAC?ACCCCDGBB?B@DE@CCC?BBCBCCCGDBBBBBCBB@BBBC?CBBCCBCC?C@BBB>ACCCB@AA@BBBAAA?BB?ABB>AABBE>CAA=@CDDC2DC>@<==AAAAA;A8==>C=D:?@CCB@BBBBBCE?B=???8?@@:??<???ACBBBB??>AABBBA??@<<9<?=>?<:@B=@=B@;;;9
@ATNG8:00244:04681
GATGGTAGAGAGACTGTAGCGCACCCAGAAGATCAGGAACTCTAGAAGAATTCAGATTTTAACACGAGAGTAAACGTAAAAGAAGGTTTTACAAGACTCACTTTAACAATATTGCAGCAGTACGCACACAATCGAAGCGCAGTAAGGATGGCTAGTGTAACTAGCAAGAATACCACGAAAGCAAGAAAAGAAGTACGCTATTAACTATTAACGTACCTGTCTCTTCCGAAACGAATGAGTACTGCGTCTCACTCTCGCCTACCATCGTTCTCCTTAAGTCT
+
:5=>:=B@A<=@A@;9;@9A>>95:)5BB?DB@@@@=@@CCCBBBB?AB?C8::BA@@A6@<?????AAABBB;AA@@@@7>@;>.99:*:>@=@>BB@A;;;0;5;;5;::.9==::;CA@ABCD:9:918=??;>??@AAAA@CADCC=??BBBBBC@BBA?@@:@>:9999?????987749>>@1@A:<<<>?@A@A<?8=>??<@:AA@BB=552:555)/).8803;;:=<::555445<<@ABCBBBEFCC<??B@CCCCC@@@@9=8>;@ACB
@ATNG8:00212:04748
GATGTAGGTGCACATGAGTGTATCCAGAAGATCAGGAACTCTAGAAGAATTCAGATTTTTAACACGAGAGTAAACGTAAAAGAAGGTTTTACAAGACTCACGTTAACAATATTGCAGCAGTACGCACACAATCGAAGCTCAGTAAGGATGGCTAGTGTAACTAGCAAGAATACCACGAAAGCAAGAAAAAGAAGTACGCTATTAACTATTAACGTACCTGTCTCTTCCGAAACGAATGAGTACTGCGTCTCACTCTCGCCTACCATCGTTCTCCTTAAGTCT
+
99;CCBB?B::;BBCEDEBCDCCC@CDD>BBCC@@=@>AABDFDCACIAB@AC?;;;;:*;<BCCCCCCHGDD=BB;<;<6;F>B4;;;-;AB@CBCBCBCAA>A?@?=?BB@AAACCBBBCCDCCCCCC@CCBB?AAAAAB@@;A?B@@>@CCCDBBA?ADABAB@CC?BBB7::@@@9???<@@AAA2AB>AAAAABAB<-///<<<+/+/:@B@?BBBAAAA6;8;BD?CBB?AAAACCDDCCA@BBAA@CCCCCC@CCC?BBCCC@A@@?C?B>AABB
@ATNG8:00215:04767
GATGCTCACGTACGTCACACGTACTCATTCGTTTCGGAAGAGACAGGTACGTTAATAGTTAATAGCGTACTTCTTTTTCTTGCTTTCGTGGTATTCTTGCTAGTTACACTAGCCATCCTTACTGCGCTTCGATTGTGTGCGTACTGCTGAAATATTGTTAACGTGAGTCTTGTAAAACCTTCTTTTTACGTTTACTCTCGTGTTAAAAATCTGAATTCTTCTAGAGTTCCTGATCTTCTGGAGATATCATCAGCTAGCTACCATCGTTCTCCTTAAGTCT
+
AACCBBABBCCDB@@BBBCBBBCCCBBA>ACCC>CD@C@CCCCDBCACFBBA?C?AC@@89:;CCBCCD@=899898)7@<@9:9,7AAC@DCC?AA89:@A??;>BA@@BBB>??B?A?BAAA@??@=BE??8;:A?>?????@??@@BB:@;;7;>:>5;;=?>?A;;7:>AAA6@<@<@@DDH/A>///)/6<///<66;8=@@@/@@@@A<A;?@=B@@?>>>=B7::@::97;;C=BC@@@?@@AAAA@>==>=;;5;==??<B>>:==A<A=99
@ATNG8:00228:04737
GATGGTAGTGTGTCTCTGAGAGTAGTACTCATTCGTTTTCGGAAGAGACAGGTACGTTAATAGTTTAATAGCGTACTTCTTTTTCTTGCTTTCGTGGTATTCTTGCTAGTTACACTAGCCATCCTTACTGCGCTTCGATTGTGTGCGTACTGCTGCAAATATTGTTAACGTGAGTCTTGTAAAACCTTCTTTTTACGTTTACTCTCGTGTTAAAAATCTGAATTCTTCTAGAGTTCCTGATCTTCTGGACGACGCGCACTGACACTACCATCGTTCTCCTTAAGTCT
+
@??C=BBBCBCCBB@AAIAACC;;;BBAABA@:?9::9*:<7@9===CC@@>==<B@,0+/////)549;<@9:;;;7;BDBB09:76@BD>BCBLACCC?CC8;;CBBC@CBB@@@@@=A;;5;7;CCCBBBB@BA;;7;BBBBBA@@A@CCBB;;;,:?@=>A=@;@>@@>>>>>;@BCLL<C@B8:;BBB2ABBCC9::BABACA@A5;;;:*9B@AB?C@;;:;BBBBBB?A>AA@@@B?BCCACCCEGHBBBB@ACBB;;;CD@CFFBB@BCC@C@C@CCBB
@ATNG8:00247:04747
GATGGTAGCGCACACATAGATACAGTACTCATTCGTTTCGGAAGAGACAGGTACGTTAATAGTTAATAGCGTACTTCTTTTTCTTGCTTTCGTGGTATTCTTGCTAGTTACACTAGCCATCCTTACTGCGCTTCGATTGTGTGCGTACTGTTGCAATATTGTTAACGTGAGTCTTGTAAAACCTTCTTTTTACGTTTACTCTCGTGTTAAAAATCTGAATTCTTCTAGAGTTCCTGATCTTCTGGGTGTATCAGCGAGTATCTACCATCGTTCTCCTTAAGTCT
+
@??C:CAAABCCCDDCCCCEDCBBCCFCCC;;6<AAA=BC@C@DECCCCC@CDCDC@B@CCCC@D@CCCC@@?CA<999:;*;@:?ABB=BCCC@CAA?AC@AAACCCABBECCCCC@BBB@C@CECBBBBB@CCCD?CAAADCCBBBCCB???@@CCC?CC?B?BBDGCCC::4;:::;.;>B>;;;;;*;D;;;0;<CBCCCCDC<@@@@0@;;;D@C@CC@CBBCDBB?B@BBBCBB@BBCJ?DBBBCBCBBBBBBCDDDCB?BCCBB?A@A;?;?=A@@@
@ATNG8:00247:04754
GATGGTAGCTATACGTATATCTATGTACTCATTCGTTTCGGAAGAGACAGGTACGTTAATAGTTAATAGCGTACTTCTTTTTCTTGCTTTCGTGGTATTCTTGCTAGTTACACTAGCCATCCTTACTGCGTTTCGATTGTGTGCGTACTGCTGCAATATTGTTAACGTGAGTCTTGTAAAACCTTCTTTTTACGTTTACTCTCGTGTTAAATATCTGAATTCTTCTAGAGTTCCTGATCTTCTGGCTCTCGTAGACAGATACTACCATCGTTCTCCTTAAGTCT
+
:44405=BBBBBBCCCCCBCCDCBBBCBBC;;5<;;;0;I=B?ACCBCBB?BBBA@?C@BACD@C?CCCBBCBA?<999:9$9789>??7?AACGBBC?BB998>BCB@BEBBCBBB<@@A;@;?=<<<===8=@BC7;;AAAA===>ADC>>>>9>@@:@=:><>>>BB@@@B5;;:::/:4:788888(8@>>@6;;@786>>@>9>A9>;;;AAA=A<??;?AAA:;;<A=A@????388;7;@E???@@@@>>=?@@@???;888@@<>>>:=:=;?>::
@ATNG8:00209:04823
GATGCTCTGCTCTGACTCTCGTACTCATTCGTTTCGGAAGAGACAGGTACGTTAATAGTTAATAGCGTACTTCTTTTTTCTTGCTTTCGTTGGTATTCTTGCTAGTTACACTAGCCATCCTTACTGCGCTTCGATTGTGTGCGTACTGCTGCAATATTGTTAACGTGAGTCTTGTAAAACCTTCTTTTTACGTTTACTCTCGTGTTAAAATCTGAATTCTTCTAGAGTTCCTGATCTTCTGGGTCTACGCTCGTCGCGCTACCATCGTTCTCTTAAGTCT
+
------789;<;;=4555;55666:@5546@?>35945399:///:)//;//)/)599:4;49:999655<7<>?===$44.44/;1///)/4///27<.55;;<<<@===@@@@8669<?;@@A999??<AD@@>AGDCCCBBAAA;00000:000:::6<6<>=>55666166>@@2@:>:;;;;9(999;;,5555559999.444&4;9//)/)/;)//:;444.4.4<455<7<:;;4;A@@9999=99999<<:::6:::7=;=00/6839784
@ATNG8:00212:04814
GATGGTAGAGTATCATGTGTATCTCCAGAAGATCAGGAACTCTAGAAGAATTCAGATTTTTAACACGAGAGTAAACGTAAAAAGAAGGTTTTACAAGACTCACGTTAACAATATTGCAGCAGTACGCACACAATCGAAGCGCAGTAAGGATGGCTAGTGTAACTAGCAAGAATACCACGAAAGCAAGAAAAAGAAGTACGCTATTAACTATTAACGTACCTGTCTCTTCCGAAACGAATGAGTACACATCGTCGTGTCGTGCTACCATCGTTCTCCTTAAGTCT
+
5::>?BCBBBDBCBBBBCCGCCBCC@CBB?BAA@::5;<@ABCCBB@CC?B?ACC;;;;;*;;BBCCCCCCBBB>BBBDFEF2CEAGACCC<BCGACCDBBBBBD@D@BB?BCC?CDDABACCBBBC@BCDD@BBCC@CCBA@ABA=B@CBC@BCCCDAAA?CCCCBB?BB?CBC>BBADC=BBB?AAAAA3@A?BBBBCGECB<C<>@@=+/+/<@AA@DCCDCBB?B@BBB=BBC?CHBAAABBBBBBBBCCBC@@@AAACCC?CAAAC=@AD@C?B?BBCC
@ATNG8:00224:04808
GATGGTAGGACGAGCGTCTGAGAGGTACTCATTCGTTTCGGAGAGACAGGTACGTTTAATAGTTAATAGCGTAACTTCTTTTTTCTTTGCTTTCGTGGTATTTCTTGCTAGTTACACTAGCCATCCTTACTGCGCTTCGATTGTGTGCGTACTGCTGCAATATTGTTAACGTGAGTCTTGTAAAAACCTTCTTTTTACGTTTACTCTCGTGTTAAAAATCTGAATTCTTCTAGAGTTCCTGATCTTCTGGCGCTCTGTCACGTCTGCTACCATCGTTCTCCTTAAGTCT
+
95:<8=CC@CA@@;;:@A@AABBB=@AAAAAA=ACCD?BB?BBBBABBC>@AB;;</;=AA>@=B=B@@>@00)/:5/////0#///)999;3;;=<7<559)5@25996A?:>?CCBBAA=?@?=@>BBBCBCCC@CCCC>CBBAA@@@@BBBBBBCC?;;<@BC@H@CCCBBBCCCAB@AABB0B?D?BACCC0CC@AA8@:;::99;5>:;=A>1B:96B@C@DC@CBBBBBB?B@DBCAAA8;;B@CBBAABABAABCD@@ACBBB?BBBAB>AAC<?=??B@??
@ATNG8:00226:04825
GATGGTAGCGAGCGAGTGTGTATACCAGAAGATCAGGAACTCTAGAAGAATTCAGATTTTTAACACGAGAGTAAACGTAAAAAGAAGGTTTTACAAGACTCACGTTAACAATATTGCAGCAGTACGCACACAATCGAAGCGCAGTAAGGATTGCTAGTGTAACTAGCAAGAATACCACGAAAAGCAAGAAAAAAGAAGTACGCTATTAACTATTAACGTACCTGTCTCTTCCGAAACGAATGAGTACTGCGTCTCACTCTCGCCTACCATCGTTCTCCTTAAGTCT
+
;9:>8=6;6DABABBBBBBBCCCCIBDBC?CGDCBB:;7:A@@>??<??>A>AA@@@@A@0B?BBBBCAAABBB<A@@BBBB5CB@C@DFF;BBC?C;;<BCB;;5;9::4;?@=BCD:;:ABBA;;9BBBCAECBB9;;@@AABC@D=:;5:;9=9;===:=<<@BB>@@<@@@3::::::-::93000000%0;9/0/=9:BBB@C?AAAC?B?BBBBBFGCCBBBD@F@BBB=B@@=@@@@ABBAAAA;;;BB;;:BBBB?BDD8:;AAB@CBB>@=@?AAAC
@ATNG8:00232:04795
GATGGTAGGCGAGAGTGAGACGCAGTACTCATTCGTTTCGGAAGAGACAGGTACGTTAATAGTTAATAGCGTACTTCTTTTTCTTGCTTTCGTGGTATTCTTGCTAGTTACACTAGCCATCCTTACTGCGCTTCGATTGTGTGCGTACTGCTGCAATATTGTTAACGTGAGTCTTGTAAAACCTTCTTTTTACGTTTACTCTCGTGTTAAAAATCTGAATTCTTCTAGAGTTCCTGATCTTCTGGGCTGCGCTGATATGCGCTACCATCGTTCTCCTTAAGTCT
+
956?;>CC@CBA@A@<CCCCBBC996@BCCCC@CCCF>BA>B>;;;CBBB?BBBBB@D?BCCB?B>A:::CB@?@;:9879':88;@A@<@AAB?BBB?CC4:9:=>@=@ABBBBBB?A<=9=8<<<888;;=B@@@=???AA;;;>==>;67<;*///(/7395:9<8;9;9;///;>@-8060:<<<=+==>>>7=<<:=99:7:15666)6///<6<0::<@@@??=A6:7:==:661///<1;///>>???CE>?;:<767166;;=7BBB=B7;7;>>?
@ATNG8:00232:04799
GATGGTAGCTCGCTGATGATATCTCCAAGAAGATCAGGAACTCTAGAAGAATTCAGATTTTTAACACGAGAGTAAACGTAAAAAGAAGGTTTTACAAGACTCACGTTAACAATATTGCAGCAGTACGCACACAATCGAAGCGCAGTAAGGATGGCTAGTGTAACTAGCAAGAATACCACGAAAGCAAGAAAAAGAAGTACGCTATTAACTATTAACGTACCTGTCTCTTCCGAAACGAATGAGTACTACTCTCAGAGACACACTACCATCGTTCTCCTTAAGTCT
+
@CBA?BCCBCBECDCCCCABBCCCC>B@ED@FDDB998;?BCGBBBC@CB>B>A?>79888)9>?ABBBAAAAAA8<9;9444$4>7;:?>=0@;:69ECAACD@@<@>BA?BCC@BBCCCCCECCCCCCC@@=@BAB?BBCBCBBB@C?B@@>@ACCDCCB?BBBC?>>>C>BBC?BBBCC<AAB?BBBBB3BB?AAABAAA?@;@<AA??=C;@<AAC@AAAAAAF?B?ADC>D@?<?ABBBBBBAAACCCBCBCBB>>=<=AA=>>>??<?@@:>9=8=;;;
@ATNG8:00248:04780
GATGGTAGTATCTGCACACTCTGTCCAGAAGATCAGGAACTCTAGAAGAATTCAGATTTTTAACACGAGAGTAAACGTAAAAAGAAGGTTTTACAAGACTCACGTTAACAATATTGCAGCAGTACGCACACAATCGAAGCGCAGTAAGGATGGCTAGTGTAACTAGCAAGAATACCACGAAAGCAAGAAAAAGAAGTACGCTATTAACTATTAACGTACCTGTCTCTTCCGAAACGAATGAGTACACATCGTCGTGTCGTGCTACCATCGTTCTCCTTAAGTCT
+
AABB@BCCBABBDCCCBBBCCCCCC?BDDAEDCC@@>@?BBCAABC@DD=B?BB?89888.9?CCCCBBBB?>;379:;;;;*;@=@<@@>0?@@=ADCCCDCA@:@<@@<@BC@CCCABBCCCCBBBBBBB@BBBB@CBCCBABB?C?C??=@CCBCBBB@@??BCB@BB?BBB?A@ACF@BBA?A@@@?.@A<>>?@BEAA@:>;@AAA<A<@@CBB?BFBBBBB@B?BAA;A9949@@@ABBCCDBAA>BBCECBC:9:?CC?BBBBD?CCA7;7;=BBAB
@ATNG8:00223:04869
GATGGTAGGCACTGCGCACACATCCCAGAAGATCAGGAACTCTAGAAGAATTCAGATTTTTAACACGAGAGTGAACGTAAAAAGAAGGTTTTACAAGACTCACGTTAACAATATTGCAGCAGTACGCACACAATCGAAGCGCAGTAAGGATGGCTAGTGTAACTAGCAAGAATACCACGAAAAGCAAGAAAAAAGAAGTACGCTATTAACTATTAACGTACCTGTCTCTTCCGAAACGAATGAGTACACATCGTCGTGTCGTGCTACCATCGTTCTCCTTAAGTCT
+
>:54.444.5<<==>?CECBBB@>>,59;6<@ABBB=B?CCBABBB?AA@C?@@?;;;;;):=?=@000?;::D?D?87777'7=:@<ADD;C@@900///::<?<@:?>:=6:89:=;??>@AA@A@BBBB?DCBC@BCA@BCA@<A=@;:49DABABAB?B??ACC@BB?AA?;>=8999-:==9:999:9%:;83933::8;8>;;::@A>A?B;BACADBBA@=@+0+000+0==:@???ACC?>>A?@@B@@@@@@@?@??B<>>@??;888<@;A?BAA@
@ATNG8:00235:04869
GATTAGAGAGACTGTAGCGCACCCCAGAAGATCAGGAACTCTAGAAGAATTCAGATTTTTAACACGAGAGTAAACGTAAAAAGAAGGTTTTACAAGACTCACGTTAACAATATTGCAGCAGTACGCACACAATCGAAGCGCAGTAAGGATGGCTAGTGTAACTAGCAATAATACCACGAAAGCAAGAAAAAGAAGTACGCTATTAACTATTAACGTACCTGTCTCTTCCGAAACGAATGAGTACTATGTAGAGCTCTATACTACCATCGTTCTCCTTAAGTCT
+
:66:BCBBBBBCCCCCCB@@;;;:-;AB?DCCBBC@D@BBACDCB?AB?C?BBA?????1??BCC>AACC?>>7<>:;;;;*;C?CAECC<ICC?B:;;CCC@@=A@BC@BCC@BCDCCCCCCDCCCBAAB@BBBF?@>>@@BBB?B@CAA?ACCBBACC@CBBBBB?A@<@??39:===8???>BDDDD2CD?C888BD?=><><>>BD;>;>?BED?BAABAAC4979BB=CCC?CCCCCCBBCBBB@?@@BB>>>A@???C<AAAAA;@@@<@9;5=??@
@ATNG8:00223:04905
GATGGTAGTGTCATATGAGAGTGTGTACTCATTCGTTTCGGAAGAGACAGGTACGTTAATAGTTAATAGCGTACTTCTTTTTCTTTGCTTTCGTGGTATTCTTGCTAGTTACACTAGCCATCCTTACTGCGCTTCGATTGTGTGCGTACTGCTGCAATATTGTTAACGTGAGTCTTGTAAAAACCTTCTTTTTACGTTTACTCTCGTGTTAAAAATCTGAATTCTTCTAGAGTTCCTGACTTCTGGCTCTCGTAGACAGATACTACCATCGTTCTCCTTAAGTCT
+
95;<8=BBBABBBBBBBBCCBB;;;AA@@>=>:>9;:,9>:A;AA>?;;;9>>>?FAC@BBA?7B6955;////:6::;;;'///)4::;2:::;5;<:;:@269?>?D?BBCGBBBI?A@@=A=AB<;;AAA>BA::2:>?@@@AB@999@@A>?:999:>>=@49::9945;;9=99999$97@4;;@@?+65@<<)559566><<<6<:::$////7274<<6;99///;6:6;;;;?=B=>:==9999999A?@@@@<<@BA<@?>>@?BBC@C?B@BC??
@ATNG8:00231:04880
GTGGTAGCAGACGTGACAGAGCGCCAGAAGATCAGGAACTCTAGAAGAATTCAGATTTTTAACACGAGAGTAAACGTAAAAAGAAGGTTTTACAAGACTCACGTTAACTATATTGCAGCAGTACGCACACAATCGAAGCGCAGTAAGGATGGCTAGTGTAACTAGTAAGAATACCACGAAAGCAAGAAAAAGAAGTACGCTATTAACTATTAACGTACCTGTCTCTTCCGAAACGAATGAGTACCTCTCAGACGCTCGTCCTACCATCGTTCTCCTTAAGTCT
+
BBB?BCCABBADBBBCCCDCBBBC@CDD?BDCEBA?A@BCCCBBB@BB?B@BCBBBBBB3B@CEBBBCDC???:?BABCCC5CE@D=@@@9ACFADDECCCCBB>B@CBBCCC?CCAAAACBBBBBBBBBB>BBBB>BBBB@@@B>C>C@@<@BBBBBBB?BBBCBB?@A=AA@5;;;;;/:::489888(8>:<;;;@BBBA:==ABAB:=:>ACCC?BBBCDCB<@>@BB>CAC?CCBBBCC?A@@DABBCBBBBB>><@@A<AAA@B?BAA=@=?<@>>>
@ATNG8:00234:04884
GATGGTAGATATATGCACGCTCTACCAGAAGATCAGGAACTCTAGAAGAATTCAGATTTTTACACGAGAGTAAACGTAAAAAGAAGGTTTTACAAGACTCACGTTAACAATATTGCATCAGTACGCACACAATCGAAGCGCAGTAAGGATGGCTAGTGTAACTAGCAAGAATACCACGAAAGCAAGAAAAAAGAAGTACGCTATTAACTATTAACGTACCTGTCTCTTCCGAAACGAATGAGTACTACTCTCAGAGACACACTACCATCGTTCTCCTTAAGTCT
+
::7<0//<@CA@@@;<<B@@BABAB?AB@=@;;:@CAEAA=<666<;==8=9=B>>?CCC2A===BAAA?998*97;4999'9;6;3;9;+;;>156665:<>?<?:>B<ABB;:<DCCBAA@A???C@@@;@AAA?BBBBBBBC?C@BBB=????A999?BCBCBC@CB<>==9:8677)255.569999&776././88888;=998<>8>:=>@9949>=>AAB@B>AAD>BBB?AA@BBBAAABBBDDCD@@?A@@998@A?>>CCE>AB?8=8=:>;;;
@ATNG8:00242:04896
GATGGTAGATACTCGCTGATACACCCAGAAGATCAGGAACTCTAGAAGAATTCAGATTTTTAACACGAGAGTAAACGTAAAAAGAAGGTTTTACAAGACTCACGTTAACAATATTGCAGCAGTACGCACACAATCGAAGCGCAGTAAGGATGGCTAGTGTAACTAGCAAGAATACCACGAAAGCAAGAAAAAAGAAGTACGCTATTAACTATTAACGTACCTGTCTCTTCCGAAACGAATGAGTACTGTATCTATTTGTGCGCTACCATCGTTCTCCTTAAGTCT
+
956>8=@9;6?@DHCDCGCCCCBBB=BCC?BBAB@@=@?@@ADBAB?A@9?=78783737$34?;<@:??434A988;<<::)567;<G@@0>>>A>AAABB>==*0+00*0<;6;;==CCCAAABBAAA;;4;@>@?CCB?@@BC=B?B@@<@BAAA???;?AA@;=900,/:9068=<<6;994777899%9;93979775:525;:6992:179;;:=@DBBBBC?A;900-0>>5///====BBBBBCBBBB;>>AA@=>=>67775:49994<6=8>==@
@ATNG8:00202:04971
GATGGTAGCTATACGTATATCTATGTACTCATTCGTTTCGGAAGAGACAGGTACGTTAATAGTTAATAGCGTACTTCTTTTTCTTGCTTTCGTGGTATTCTTGCTAGTTACACTAGCCATCCTTACTCGCTTCGATTGTGTGCGTACTGCTGCAATATTGTTAACGTGAGTCTTGTAAAACCTTCTTTTTACGTTTACTCTCGTGTTAAAAATCTGAATTCTTCTAGAGTTCCTGATCTTCTGGTAGAGCGTGCATATATCTACCATCGTTCTCCTTAAGTCT
+
;55=9>ABBBBCCCBBBCFCCCCDEEAABC;;6;CCC=CC@B@BEEGCCC@CB@AA>A=AA@@>@?BBCCBDDBB??????.?A;????<?FDD@B@<900,00;:::178BBBBBC?AAA>A>?;:A>>><?A>=5;;;:;;;:77=>><==><=<=:==;?:==>??>>??7;;?EH5B:?:?BCBB.::8BD;D<==AA=<=?4;;:;+7=A;;3<;BB;?>??AAA<@<??@?@?8888:?;;;@===BAAA88;>=?ED=@@@AA<??A<>8=;<<<<
@ATNG8:00206:04957
GATGGTAGCGCATATCAGCGCAGCCCAGAAGATCAGGAACTCTAGAAGAATTCAGATTTTTAACACGAGAGTAAACGTAAAAAGAAGGTTTTACAAGACTCACGTTAACAATATTGCAGCAGTACGCACACAATCGAAGCGCAGTAAGGATGGCTAGTGTAGCTAGCAAGAATACCACGAAAGCAAGAAAAAGAAGTACGCTATTAACTATTAACGTACCTGTCTCTTCAAAGAATGAGTACCTCTCAGACGCTCGTCCTACCATCGTTCTCCTTAAGTCT
+
AA@B?B:9;ABBBBBCCCCCCCCDD>CCCACCCCCC@C@CCCCCCC?CC@C?BBC@@???1??CCCCCCCCCCC=AD99:::.9B?C@CCC;CCC@CECCCCCDC?C???<?BB?CCCCCAABCCCBBBCBB?CCCCABBBBBCCC@DACCC@CCCBB@@@CFDCCAA?ADABBB@DFDCC>BAB=;;;;;);A?CBCCDCCCC@G@CDBB=@?@BCHM@ECBBBBA?@@A<AA?BBCBBBB?AAABCCCBAAAAAAC?BBB?>>?=B?BBB?B?CADBAA
@ATNG8:00216:04959
GATGGTAGTGATACAGATCAGACACCAGAAGATCAGGAACTCTAGAAGAATTCAGATTTTTAACACGAAGAGTAAACGTAAAAAGAAGGTTTTACAAGACTCACGTTAACAATATTGCAGCAGTACGCACACAATCGAAGCGCAGTAAGGATGGCTAGTGTAACTAGCAAGAATACCACGAAAGCAAGAAAAAGAAGTACGCTATTAACTATTAACGTACCTGTCTCTTCCGAAACGAATGAGTACGATGAGAGAGCTCTCTCTACCATCGTTCTCCTTAAGTCT
+
BBAB?BCCCDCCBBBBCCBCBBCBB?BBB?ACBB:;498@AAAA<>:=B9=8>>??=<<;'71799/0(/6///918844444$4;;>4:9:*:BB?:;9ACCCCD@C@CI@DCC@B@AAABACCBBCCCCCB@DCCC?BBCCACCDAD?B@@?ABBEDDCC?BBCCCC@@@=9:48===>?<888=@BCCC3CD?AAABBBCDC>;7<CBC<>:>@BCG@BAAAAAA?A?:::89BC?CCCDBBBBBBBBBBABBBF>>===888:>;;;B?B??<?@>;>A@>
@ATNG8:00221:04943
GATGGTAGCACGAGTCACTCATATCCAGAAGATCAGGAACTCTAGAAGAATTCAGATTTTTAACACGAGAGTAAACGTAAAAAGAAGGTTTTACAAGACTCACGTTAACAATATTGCAGCAGTACGCACACAATCGAAGCGCAGTAAGGATGGCTGTGTAACTAGCAAGAATACCACGAAAGCAAGAAAAAGAAGTACGCTATTAACTATTAACGTACCTGTCTCTTCCGAAACGAATGAGTACGTGTGCGACGTGTCTCCTACCATCGTTCTCCTTAAGTCT
+
::::5:<:;;<>=::;<<<<<555=5;:?7;@@CBB=B?CECEC;;6;;5;7;;@ADDCC1C@BAABACBA===699;9444$44.5499;0;<??B>CC@@>::89=BB?BBB@CCB<=;CCCFCEBBBDD@CBBB@BBBB@@@C?CABBB?BCC;;;B@BBCBBD???;>@;488:::144:>BBBBB3AA>ABBBC@AAA:>799;A8=:=>CBC@BBAB????BA@AB<@AA;@AAABB@@@B999>AB:97;9793553(./7371;77/7/7177;;
@ATNG8:00234:04948
GATGGTAGACATATCGTACTCTCTGTACTCATTCGTTTCGGAAGAGACAGGTACGTTAATAGTTAATAGCGTACTTCTTTTTCTTGCTTTCGTGGTATTCTTGCTAGTTACACTAGCCATCCTTACTGCGCTTCGATTGTGTGCGTACTGCTGCAATATTGTTAACGTGAGTCTTGTAAAACCTTCTTTTTACGTTTTACTCTCGTGTTAAAAATCTGAATTCTTCTAGAGTTCCTGATCTTTCTGGGTCTACGCTCGTCGCGCTTACCATCGTTCTCCTTAAGTCT
+
@AAC?@?AB<;:CCBCBCDCCBCCCCEELC@@?@@@C<AA@C@CCCCDCC>AABBB?B?BBBB?B?BBAABCBBB?BCBBC3BB?BBBA<AAAA?BBC@BB>@?BBBB?CAAA>A?B<@?>9?<AA?>=:9:=DE=>8<::888;;>>>>AA@@@=>>>=??<?=AAAAADDCB:>>>BB6@;?:88888(8>8888(79887@>>=A6<<<<.9566B<@<@B:==B@@@A<?<>=<:///)/-99.7--/==:>>CC;:7://*/;9===@@7???<@=A=@@<=
@ATNG8:00237:04971
GATGGTAGGCGTGTGAGAGTCTGCCCAGAAGATCAGGAACTCTAGAAGAATTCAGATTTTTAACACGAGAGTAAACGTAAAAAGAAGGTTTTACAAGACTCACGTTAACAATATTGCAGCAGTACGCACACAATCGAAGCGCAGTAAGGATGGCTAGTGTAACTAGCAAGAATACCACGAAAGCAAGAAAAAGAAGTACGCTATTAACTATTAACGTACCTGTCTCTTCCGAAACGAATGAGTACCTCTCAGACGCTCGTCCTACCATCGTTCTCCTTAAGTCT
+
@@@C@CBB?BAABCCCCCDBBBBCC=CBB@BDDBAA<A@BBCCCCC@CE?B?AAA>?@@@0@?BB@@?BBCCCE=@A99999)9A;@2999*9<?;@BBBBCBBB?C?BB?@AA;><@>>>AAA<<<=>>>A;A===;>>>>>@>=:>;>AC>ABBBC>>>>BCCBBB@==;>BB<@A>>>8?@@>AEHEF3??<?BBC>==AA9=7?@AA;A;=;=>>;>>>A>??=C:>>A9@BB?AA@C999=A@@CDBBAA>AAACC?AAA=AABBB@BBB>B>B?BB@@
@ATNG8:00242:04973
GATGGTAGCATCATGCATATCTCACCAGAAGATCAGGAACTCTAGAAGAATTCAGATTTTTTAACACGAGAGTAAACGTAAAAAGAAGGTTTTACAAGACTCACGTTAACAATATTGCAGCAGTACGCACACAATCGAAGCGCAGTAAGGATGGCTAGTGTAACTAGCAAGAATACCACGAAAGCAAGAAAAAGAAGTTACGCTATTAACTATTAACGTACCTGTCTCTTCCGAAACGAATGAGTACAGAGAGTACGATATGTCTACCATCGTTCTACCTTAAGTCT
+
////)/:0/9BCGBBBCCCCCBKDE@AA@@B;@@AB9=;>BAB;;54447=7;@=000000#/4-----/9::;;5=ABBLEC0<;59.:99&5//27;/////;;7;<?>:?6:89AA?ABBBBABA;:;::.9=:::<@???:@<5>9=9:2:;9=>>>A=ABBA>A9>=6777,//999(//60/////$/9333,7733885/555555386529992:=?>?@A5998CC:AAA=???B:@?B>>?@899@@997@???A@@<;6229(----052602,,-
@ATNG8:00249:04949
GATGGTAGCAGACGTGACAGAGCGCCAGAAGATCAGGAACTCTAGAAGAATTCAGATTTTTAACACGAGAGTAAACGTAAAAAGAAGGTTTTACAAGACTCACGTTAACAATATTGCAGCAGTACGCACACAATCGAAGCGCAGTAAGGATGGCTAGTGTAACTAGCAAGAATACCACGAAAGCAAGAAAAAGAAGTACGCTATTAACTATTAACGTACCTGTCTCTTCCGAAACGAATGAGTACCTCTCAGACGCTCGTCCTTCCATCGTTCTCCTTAAGTCT
+
CCCC@>>;;;=@<5666<@>CCCCCBCCC@AA@C@@=@?BBCBABA@CC@C?CBBBBABB1?9>AABBBBBBBB;A?;;;;;.;D?D;@@@7@BC@CFCCCGF@@?@HDC@D@@<@@B@ABBBJCCCCBBBE@CC??=@BBCCAAA@C@C;;:;AAADECEABB@@AF?BB@BBB<?>@??:>===@@AAA2@D@CBBBA==CA1838::>=A=<<ADD@BBA?@??<?=BBC=BBB?BBB>>@DA:::BBDCA>;;;>>C<A<A<AB@@B?>>>?B?B@C@@?
@ATNG8:00202:05016
GATGGTAGATATATGCACGCTCTACCAGAAGATCAGGAACTCTAGAAGAATTCAGATTTTTAACATCGAGAGTAAACGATAAAAAGAAGGGTTTTTACAAGACTCACGTTTAACAATATTGCAGCAGTACGCACACAATCGAAGCGCAGTAAGGATGGCTAGTGTAACTAGCAAGAATACCACGAAAGCAAGAAAAAGAAGTACGCTATTAACTATTAACGTACCTGTCTCTTCCGAAACGAATGAGTACTGTATCTATGTGTGCGCTACCATCGTTCTCCTTAAGTCT
+
AACF?CC@@@?@ABBBCDGCCCBBB@CBB@BA@@BA=@?A@ECCCC@BC>A>AC?=>>>>.>?BCKFB???AEDG=A998;888'77,33(3999'733,3377755222'2.55.555.5667<CCDCCCCCCBBC?CDDD?BABBBBBB?C@CBB@BCCCCAAA?AAAABB@AA<ABA<@@999+9::3:>===.=A>B???BB?BB<?;?AAA:>:=BCBB@BBBAABB?B?BCC>BBC?CCCCCBBABBBCBBBAABBBCCCCCCC@BAABC?BBB?@9<9=@@@
@ATNG8:00203:04992
GATGGTAGCTCTGCTCTGACTCTCGTACTCATTCGTTTCGGAAGAGACAGGTACGTTAATAGTTAATAGCGTACTTCTTTTTCTTGCTTTCGTGGTATTCTTGCTAGTTACACTAGCCATCCTTACTGCGCTTCGATTGTGCGCGTACTGCTGCAATATTGTTAACGTGAGTCTTGTAAAACCTTCTTTTTACGTTTACTCTCGTGTTAAAATCTGAATTCTTCTAGAGTTCCTGATCTTCTGGATACACTCATGTGCACCTACCATCGTTCTCCTTAAGTCT
+
555>:>CDBB=BBBBCCCCCEECCBCCCCC??7?@?;6<@@C@D@ABCCE@CBDBB:=<C?@?<@;@>@C===<>8;;;;;*9?:<<<<4?=@@>@@<=:@499>:<<8<@;;;==>8<<@494:BABBDCC>BBBB>BBCBAA@@@@@@A@>>>:>:;8=A:>9;;BB>>666:>====2<7<755555$5A<=>8@>><=;;>@>9===049495058==:===665>:>9===>=<7;:;166<<<=;;;=<<<AAA:<<<?B???@<>=>:>:<:>@88
@ATNG8:00210:05014
GATGGTAGAGTATCATGTGTATCTCCAGAAGATCAGGAACTCTAGAAGAATTCAGATTTTTAACACGAGAGTAAACGTAAAAAGAAGGTTTTACAAGACTCACGTTAACAATATTGCAGCAGTACGCACACAATCGAAGCGCAGTAAGGATGGCTAGTGTAACTAGCAAGAATACCACGAAAGCAAGAAAAAGAAGTACGCTATTAACTATTAACGTACCTGTCTCTTCCGAAACGAATGAGTACTATAGACTATCTGAGACTACCATCGTTCTCCTTAAGTCT
+
4444.44844449=555;<///756(---(-577<<7;7:==:;;<7;<.515@@BEEEE3C@BBBBABBE9::)9=9::<:(:<494999+;997:55549;99.93<==ABA?BA?>?BA@@BB996AA;7=;5605<<<=@@>:B;?;;25<445;;@8@>?A;:8:A5::>;>9977(773,3799:+:<7<<<@477<8;>;898<7<799?@?;?BA??@@4:69>?8=<<8<544??ACCCC>>=<<AA???@BBBBC>@@A9;29::29.463333
@ATNG8:00211:04988
GATGGTAGGCGACATACATACGCGCCAGAAGATCAGGAACTCTAGAAGAATTCAGATTTTTTAACACGAGAGTAAACGTAAAAAGAAGGTTTTACAAGACTCACGTTAACAATATTGCAGCAGTACGCACACAATCGAAGCGCAGTAAGGATGGCTAGTGTAACTAGCAAGAATACCACGAAAGCAAGAAAAAGAAGTACGCTATTAACTATTAACGTACCTGTCTCTTCCGAAACGAATGAGTACGATGAGAGAGCTCTCTCTACCATCGTTCTCCTTAAGTCT
+
;55?;?FD@D?@@BCEDCCBCBCCD@BCE@EBCBCC@C@BBCDCCB@CC@C@EAC;;;;;;$;8C<>C>@C>@CD?C?CDDDD3CC?B=@@@7ACCBCCCCDABAB=A>AB?BBC@CCCCCABBDDBBBCCCC@CCBC@BCCCCCBB?C?B::::BBBCCDC>@@BCCC@CC?AAA?A@999+9==:?DCDD2BA@C???CDBBB?B?CBBB>>:>?CCF@BB@@@BA=A?BBF>CBA?BBBBBBBBB??@BBBA?>?A@C?@?AA?B<;;C@ABA?C?C?BCCC
@ATNG8:00212:05022
GATGGTAGGCACTGCGCACACATCCCAGAAGATCAGGAACTCTAGAAGAATTCAGGTTTTTAACACGAGAGTAAACGTAAAAAGAAGGTTTTTACAAGACTCACGTTAACAATATTGCAGCAGTACGCACACAATCGAAGCGCAGTAAGGATGGCTAGTGTAACTAGCAAGAATACCACGAAAGCAAGAAAAAGAAGTACGCTATTAACTATTAACGTACCTGTCTCTTCCGAAACGAATGATACTATAGACTATCTGAGACTACCATCGTTCTCCTTAAGTCT
+
;4<A9=BC@BBA9;5<<<>@AAAA@:ADB@B@@@:;4:=BBG;;9C@CD@D?BBA;<<<<,<;:::=<999555)5@;;;;:'9D?@8AAAA1@BC?AAAA@@=00+0:;;;<@D@CCCBBCIFCCA@@BBAB@CBBB@AAABBBBD>@=@9:7:ACCC??@@BBBCBB?BB=989?BAAA@;?9949BCCC3>;5;;;;AHC@@<@:==@@<@;>>B??;?:::BAA>A?AAA<ABB?BBBBAAABBABBBAB===@=>;;;BC7;;ABD?A??:?;?;A:::
@ATNG8:00212:05027
GATGGTAGTGATACAGATCAGACACCAGAAGATCAGGACCTCTAGAAGAATTCAGATTTTTAACACGAGAGTAAACGTAAATAGAAGGTTTTACAAGACTCACGTTAACAATATTGCAGCAGTACGCACACAATCGAAGCGCAGTAAGGATTAGTGTAACTAGCAAGAATACCACGAAAGCAAGAAAAAGAAGTACGCTATTAACTATTAACGTACCTGTCTCTTCCGAAACGAATGAGTACCTCTCAGACGCTCGTCCTACCATCGTTCTCCTTAAGTCT
+
A;?C?CBCCCCCCDAAACCBBCIGC@BBCACCBBBC@CCAA@@AAB?BB?B?AAAAAAAA2A?BBBABBBBAAA<A?ABKDEDED>@=@BB7CAA?BCGCDCCCC@E@:999BB=BCICCBBBCCCCCCCCC?BBCB?BBBCBBAA=B@CC?BCDCBB?BCBCBB>??=?CB?BBBBC<:9:<@@@@@.??;?BBBBBBCD?B?BABB?B?AAABC?AABBBBC?C?BBB>BCC?CBBD@??@BBBBBBBABBBBBBD?CCC=AADBB@BBC@B?B?BBBB
@ATNG8:00220:04990
GATGGTAGATACTCGCTGATACACCAGAAGATCAGGAACTCTAGAAGAATTCAGATTTTTAACACGAGAGTAAACGTTAAAAAGAATGGTTTTACAAGACTCACGTTAACAATATTGCAGCAGTACGCACACAATCGAAGCGCAGTAAGGATGGCTAGTGTAACTAGCAAGAATACCACGAAAGCAAGAAAAAAGAAGTTACTGCTATTAACTATTTAAACGTACCTGTCTCTTCCGAAACGAATGAGTACTACTCTCAGAGACACACTACCATCGTTCT
+
>?@?:B=@BAB>:;;;;;9>><00+/;;5:999/0+06..----88;;8;6;::9>@AA2@>A@>33333///(///)/;;;$//,//7???2;<;8@<665;7//)/)/9277:399=9;;5;=B696>==@?AA;;5948=?:44-/27//)/99::/569554<;@399?>?8488::;3;771377788%7;58<8?><74579482/..--'-5,-,--9(--/.55;392555-5881557...33389958858999:722225175///(//
@ATNG8:00226:04999
GATGGTAGCGAGCGAGTGTGTATACCAGAAGATCAGGAACTCTAGAAGAATTCAGATTTTTTAACACGAGAGTAAAACGTAAAAAAGAAGGTTTTTACAAGACTCACGTTAACAATATTGCAGCAGTACGCACACAATCGAAAGCGCAGTAAGGATGGCTAGTGTAACTAGCAAGAATACCACGAAAAGCAAGAAAAAAAGAAAGTACGCTATTTAAACTATTAAACGTACCTGTCTCTTTCCGAAAACGAATGAGTACGTGTGCGACGTGTCTCCTACCATCGTTCTCCTTAAGTCT
+
4444.5:>=BBBBBBAABCCCCCCB>B;;8;BA@CD496;>@>>00+/0*016;;000000%0+/><AACD<;;;:.;A@@@?@?&9;593=;;;(<5946<<@@A@;;5;;::2494.4<=:??BCCDCCBCC:92<A;;;0;CBB@>;;5;49BD@CCCBBB;:6;CB@00,00+///)/87777-8<<<7999999#979(9<779@<9//)/0(0>//)//(/::9;7;<;;:/0/(/*/:::+://)/43:;?????@::A=B=?>ABBA:?:939900<+00=:=+0-:::9
@ATNG8:00234:05028
GATGGTAGACATATCGTACTCTCTGTACTCATTCGTTTCGGAAGAGACAGGTACGTTAATAGTTAATAGCGTACTTCTTTTTCTTGCTTCGTGGTATTCTTCTAGTTACACTAGCCATCCTTACTGCGCTTCGATTGTGTGCGTACTGCTGCAATATTGTTAACGTGAGTCTTGTAAAACCTTCTTTTTACGTTTAACTCTCGTGTTAAAATCTGAATTCTTCTAGAGTTCCTGATACTTCTGGTGAGATATGCATGATGCTACCATCGTTCTCCTTAAGTCT
+
//7:5;?=BBBB=ABBBBBCCCCCB>CCCBBB@CCCB=BA?A=A;556>>:=<ABBAD>A@BB>B?CBBBAC@>?977777'66;=0.*---/06//*3:49??994788??=7;6<<8=@;:;;66576<A<<=9<?<=:;:????>>>?><78773//)//59>;99;56/.-999)3-3-//<<<+99==<0507:<;766//)-33)3-//86;3=><@=<;A>>9>9>;9///<133;2;------666699::::98827779:5::;7=7=7=///
@ATNG8:00243:05019
GATGGTAGCACGAGTCACTCATATCCAGAAGATCAGGAACTCTAGAAGAATTCAGATTTTTAACACGAGAGTAAACGTAAAAAGAAGGTTTTACAAGACTCACGTTAACAATATTGCAGCAGTACGCACACAATCGAAGCGCAGTAAGGATGGCTAGTGTAACTAGCAAGAATACCACGAAAGCAAGAAAAAGAAGTACGCTATTAACTATTAACGTACCTGTCTCTTCCGAAACGAATGAGTACTATGTAGAGCTCTATACTACCATCGTTCTCCTTAAGTCT
+
@@@C?BCCCC;;6=CCBBBDBCBBC:CBE@DCCGAA?B?BBCCBBB@BC@D@CBA<;;;;);=BBBBBCCCBBC9??:9999':?:;=@@B7BBB?BCBBBBBCC?A>;;8;BD@CCDBCABBICGCCBBBC@CCAA>@CCBCCBC?C@D;;<;ECCCCBB?BABBCC?BB?CAA>ACBBB=@>>9?@BBB3BD@CBAAABBBA8<8=DCC<A=BBCBB>@@@??BB>B>ACF@BBB?BBCBBBCCBAABDFB??>;::A@AA=>:?A@@@<>>><?<?<@@A>
@ATNG8:00247:05018
GATGGTAGTGTCAGTGCGCGTCGTCCAGAAGATCAGGAACTCTAGAAGAATTCAGATTTTTAACACGAGAGTAAACGTAAAAAGAAGGTTTTACAAGACTCACGTTAACAATATTGCAGCAGTACGCACACAATCGAAGCGCAGTAAGGATGGCTAGTGTAACTAGCAAGAATACCACGAAAGCAAGAAAAAGAAGTACGCTATTAACTATTAACGTACCTGTCTCTTCCGAAACGAATGAGTACTATAGACTATCTGAGACTAATCGTTCTCCTTAAGTCT
+
@AAC@CCCBBCBBBC@A@CAACBAA@DDDABCCBBA=B?@@CBDDC@CC?C@BBA99999):9=@?@?CBBABA8>=;:;;;*;D?CACFF<BBGACCCCC@@00,0@B@<CAB@CCCDCCCCID;;;BBBB?BBBB?AAAABCBB?B@CCC?BCCCCBBB@BBCBAA?8829@@<@AABA=ABB?BDCCC2CC???@BBAAA=496:;66)/)/;000<ABAAACC?A=ADA8@00*0;;;AABBDCCBBABA8::BAAABBE@BBAB>BAB?B?B?BD@?
@ATNG8:00249:05017
GATGGTAGCTCACGTACGTCACACGTACTCATTCGTTTCGGAAGAGACAGGTACGTTAATAGTTAATAGCGTACTTCTTTTTCTTGCCTTTCGTGGTATTCTTGCTAGTTACACTAGCCATCCTTACTGCGCTTCGATTGTGTGCGTACTGCTGCAATATTGTTAACGTGAGTCTTGTAAAACCTTCTTTTTACGTTTACTCTCGTGTTTAAAAATCTGAATTCTTCTAGAGTTCCTGATCTTCTGGATAGCGACGCGATATACTACCATCGTTCTCCTTAAGTCT
+
9::=@DABBABBA@BB;9;CCBHD;;;CBCCC=A;;;0<B>B?;;;CCCD@CDDED?B>BAAB?B>@@BB995==9A?AAA1?B?AA089,9@?=9>:@>AD@BA@A9839==@@AAA?BCC?C?BAA@====8=====@@BBBB@==>@@>;;;;5;;;=AA<?<;;;=====>8<////(/)/+/8@@@,98;;;.989///::/67(8<<</=:;7;6;7//,/;;;@>A<@:??A@;;5;;;5:;<===<>?>767>>888;;6999<<;@>><>=A;?>>>
@ATNG8:00201:05050
GATGGTAGATACTCGCTGATACACCCAGAAGATCAGGAACTCTAGAAGAATTCAGATTTTTAACACGAGAGTAAACGTAAAAAGAAGGTTTTACAAGACTCACGTTAACAATATTGCAGCAGTACGCACACAATCGAAGCGCAGTAAGGATGGCTAGTGTAACTAGCAAGAATACCACGAAAGCAAGAAAAAAGAAGTACGCTATTAACTATTAACGTACCTGTCTCTTCCGAAACGATTGAGTACATAGATATACGTATAGCTACCATCGTTCTCCTTAAGTCT
+
:<@@;@C@@@A@B;;;BCBBBBBBB;BCB>BBA@AE@C@CAAACBB@CC?B?BBBBBCCC3C?CDABBBB999B>BBBBBBB3=B@B;CDD;CEC@CECCCCBBC?B?AA>ACB@CBBBCBBCBCCCCDCCD?BBCD@CCBA;;:92;@C<;6;B@@@?BA;@AA@@A?::4999<@A@@A;==><899999%9<;<@?AB@::7)-)-339(-)-;000=@@?B??=9?9?@A9B@9959???CBBBBBBCBBBA>>888;;;>@8==;7927;717-5-5777
@ATNG8:00204:05064
GATGGTAGTGTCATATGAGAGTGTGTACTCATTCGTTTCGGAAGAGACAGGTACGTTAATAGTTAATAGCGTACTTCTTTTTCTTGCTTTCGTGGTATTCTTGCTAGTTACACTAGCCATCCTTACTGCGCTTCGATTGTGTGCGTACTGCTGCAATATTGTTAACGTGAGTCTTGTAAAACCTTCTTTTTACGTTTACTCTCGTGTTAAAAATCTGAATTCTTCTAGAGTTCCTGATCTTCTGGCTCTCGTAGACAGATATACCATCGTTCTCCTTAAGTCT
+
:55D;=BACAABCBBBBBCCCCCCCCCCCE::;;CCC?CC@C@CCCDCCC@CCEDD@D@DCCC?C@CDFCBBBBC@CCDEE5BB?BBFC>CBBB@BBB?BD@BAAGEC@CCCCCCCD@EDD?B@CBAAACCC@CCBB?BBBBCCCCCDDCCCBBB?CCC?CC?C?BBCCABBDD?BBCDD;C@B?@@@@@0@DAAC=@@BBCCCCCB6::::*:A@AB>C@CD@CBBBDCC?C?BBBBBB?BAB?BBAAACCBCCBBCBBBBDD@CAAAC?BBB@D@C>BB98
@ATNG8:00213:05050
GATGGTAGATACTCGCTGATACACCAGAAGATCAGGAACTCTAGAAGAATTCAGATTTTTAACACGAGAGTAAACGTAAAAAGAAGGTTTTACAAGACTCACGTTAACAATATTGCAGCAGTACGCACACAATCGAAGCGCAGTAAGGATGGCTAGTGTAACTAGCAAGAATACCACGAAAGCAAGAAAAAGAAGTACGCTATTAACTATTAACGTACCTGTCTTTTCCGAAACGAATGAGTACGAGAGAGCACACGTGTCTACCATCGTTCTCCTTAAGTCT
+
B=CC@CC??@BBBBCBBCCCCBBB?CCC@CEBBBB?B@CDBCB;95:@=@>BAABACBC1?;>BBABABBBCC>98<CCDC5BC>B6;;;6;BBAHBCCCBB@@<@?BB@BDD@CCBABBBBBCECCDDBB?BCCC@@@@AAAAB?C?BBB?BBBAAAEB=ACA?@@?:947?>8@>===6:885;<<<?.;A?CAAACCA??<@:==@@:>:==A@@<@@@@ABB:B=@@G@EBA>AB???BAAAB@@@@AAABBDBBB>>>B<??BBHABBB?B794:A::
@ATNG8:00215:05076
GATGGTAGTAGTACACTAGTCATACCAGAAGATCAGGAACTCTAGAAGAATTCAGATTTTTAACACGAGAGTAAACGTAAAAAGAAGGTTTTACAAGACTCACGTTAACAATATTGCAGCAGTACGCACACAATCGAAGCGCAAGTAAGGATGGCTAGTGTAACTAGCAAGAATACCACGAAAGCAAGAAAAAGAAGTACGACTATTAACTAATTAACGTACCTGTCTCTTCCGAAACGAATGAGTACGAGAGAGCACACGTGTCTACTATCGTTCTCCTTAAGTCT
+
;<;<8<=<>>>;<;>>??><;@B;;7;<=?CCCC;;9;>BBBBAAA@CC@C@AAA;;;;;$97@<>B<:<8433(3394444$45.5.555&555.5;9;<<669;<;>>:>?>5>@@@BBB@@@@999:99<9958+00>00*0??:A=@9949@A::9??3888B??;<<;<=<>=====6:::.77;<<,7<8<9=?=@::/-)-(---(-2727:>7/*//..778284/./(.--(----677666952222555772225756<8555466859)/*/3:/
@ATNG8:00219:05058
GATGGTAGCGCGACGAGCGTAGACCCAGAAGATCAGGAACTCTAGAAGAATTCAGATTTTTAACACGAGAGTAAACGTAAAAAGAAGGTTTTACAAGACTCACGTTAACAATATTGCAGCAGTACGCACACAATCGAAGCGCAGTAAGGATGGCTAGTGTAACTAGCAAGAATACCACGAAAGCAAGAAAAAGAAGTACGCTATTAACTATTAACGTACCTGTCTCTTCCGAAACGAATGAGTACAGAGAGTACGATATGTCTACCATCGTTCTCCTTAAGTCT
+
88:C@C@@AAAA@EECCBBCCBA?@>ABDDBBCCBB@BACCCACDD@BB?B@BBCBBABA2B?BBBBCBBBBBB>AACCDEF3FD@C8;;;.;CE@DBBBFDCBB?B@CC?BCC@CDCCCCCCCECCC::9C@BBBB?BAAABBAA>A?CAA?@ECFCCBB?BBBBBB@CC?AAA?BBBBA;A::5:BBBB3BD?BBBBB@;;=*/,/:==1717BBBB?DCBBCDC>B=ACD>DCC?BABBCBBBBBBBBBCCCC>>?ECB??A<BBBBB8;;><><A<=:;;
@ATNG8:00220:05030
GATGGTAGTACATGTTAGACGACACCAGAAGATCAGGAACTCTAGAAGAATTCAGATTTTTAACACGAGAGTAAACGTAAAAAGAAGGTTTTACAGGACTCACGTTAACAATATTGCAGCAGTACGCACACAATCGAAGCGCAGTAAGGATGGCTAGTGTAACTAGCAAGAATACCACGAAAGCAAGAAAAAAGAAGTACGCTATTAACTATTAACGTACCTGTCTCTTCCGAAACGAATGAGTACGATGAGAGAGCTCTCTCTACCATCGTTCTCCTTAAGTCT
+
:59C;>CBBBBBCCE@FBBCBBACD@CCC?BBBC::8:?BACCBCB@BC>B>BBBBBABB2A@BBBBBCBBBBC9AABDDFE5BB@B=BCB<CCKIIBBBCBB;:6<=AB?BAA@CCCBCCCCBBBBBCCBB@BCAA>ABACBBAA>C@CBB?BBBBBDCC@BBAA@B?>>9?@=9>=888239<87899:9%9>;=888====<,///9>>,/,/>@>@<ABA@@99392999+7<>8>@A@BAAABBBBBB>??>>?>>@@===;>>=>><>?=9?3838>AA
@ATNG8:00220:05050
GATGGTAGGCGTGTGAGAGTCTGCCCAGAAGATCAGGAACTCTAGAAGAATTCAGATTTTTAACACGAGAGTAAACGTAAAAAGAAGGTTTTACAAGACTCACGTTAACAATTATTGCAGCAGTACGCACACAATCGAAGCGCAGTAAGGATGGCTAGTGTAACTAGCAAGAATACCACGAAAGCAAGAAAAAGAAGTACGCTATTAACTATTAACGTTACCTGTCTCTTCCGAAAACGATGAGTACGATGAGAGAGCTCTCTCTAACGTTCTCCTTAAAGTCT
+
:::=8=::7;;;CC@@?@<<4549909:=5=99:99159=556;;;7<=5>4=>444444$45:8::9883338199::>??+==6;,333&3388=?BA>>>;:*0)/;)/(.3.3.2277::5222665555;55565559755725289=7=:@@B>>>587;;;;6;<8<77/7;///(///068888)9;63223...6626....7(.(...(.5389=222949/5355&.///8697////6669;;8752225555626;=555506+22'....
@ATNG8:00225:05074
GATGGTAGGACGAGCGTCTGAGAGGTACTCATTCGTTTCGGAAGAGACAGGTACGTTAATAGTTAATAGCGTACTTCTTTTTCTTGCTTTCGTGGTATTCTTGCTAGTTACACTAGCCATCCTTACTGCGCTTCGATTGTGTGCGTACTGCTGCAATATTGTTAACGTGAGTCTTGTAAAACCTTCTTTTTACGTTTACTCTCGTGTTAAAAATCTGAATTCTTCTAGAGTTCCTGATCTTCTGGGTGCGCTACAGTCTCTCTACCATCGTTCTCCTTAAGTCT
+
9:;B?C@@<@AAB@@@BBBCCBBB?BCCCC@@?ABCC=CD?C@BBCCCCC@BBDDC@CBEDDD?C@FECECCDAB<99:::*;A=A@@A;@ABB?CCC@CD?AA@@@B@CDDDCCCC@CCC@C@DCCC@AAC@CBBB@DCCCCDBCBCBCBBBBB@BCB@BB@C>AABBCCDBA;A:;;;.;>B@;;;;<*;CCCJ>CBCDCBBBAA5;;;;*;??BB>A@BC@CBBBCCDAD?BBBBB@=@::;/;AAABB@@@BBBBCBBCFFACAAAGAFFD@CAD@CB::
@ATNG8:00236:05068
GATGGTAGTATCTGCACACTCTGTCCAGAAGATCAGGAACTCTAGAAGAATTCAGATTTTTAACACGAGAGTAAACGTAAAAAGAAGTTTTTACAAGACTCACGTTAACAATATTGCAGCAGTACGCACGCAATCGAAGCGCAGTAAGGATGGCTAGTGTAACTAGCAAGAATACCACGAAAGCAAGAAAAAGAAGTACGCTATTAACTATTAACGTACCTGTCTCTTCCGAAACAATGAGTACTGTATCTATGTGTGCGCTACCATCGTTCTCCTTAAGTCT
+
955=5:>AA;56<<<ABBA@AICCC=AAB?AACJFD@C>A@@ABAA=;:09.9=<;;=>=)=8>>8BBBBBBBB973;:;;;$9;759595$5<=8;<<BBB@:;4:?AA=A@?469B<BBGCBCCBCECCCADD@@<@@@@;;;B?B?BA@?BBA@ABAA@BCCBBB?CB=9998><>AA299A<999::(9>;998?>>>@@=A?>>>A=A=A?BBB?ABA@AAB@C>AAA;::5:??<????=;>000@==<>33388:9:6:999B7B=:6:6:15588
@ATNG8:00239:05048
GATGGTAGAGTATCATGTGTATCTCCAGAAGATCAGGAACTCTAGAAGAATTCAGATTTTTAACACGAGAGTAAACGTAAAAAGAAGGTTTTACAAGACTCACGTTAACAATATTGCAGCAGTACGCACACAATCGAAGCGCAGTAAGGATGGCTAGTGTAACTAGCAAGAATACCACGAAAGCAAGAAAAAGAAGTACGCTATTAACTATTAACGTACCTGTCTCTTCCGAAACGAATGAGTACACATCGTCGTGTCGTGCTACCATCGTTCTCCTTAAGTCT
+
555>;ABBCDCCCBD@ABGGCCCBDA;;;@CCCBBB@C>@ABFDCC@CE>A?AEDEECCC5C@BBCCCCCICCC>BBBBBBB5BCBDACCC;BBB?BCCCBBBBB?C?AB?CCD?ABB@AACCCCCCCBCBC@CBBB?AABBBB@@<A@C::;:CCBCCBB@BBB@@A>BB>BBB>@@BA?:A>>9>ABAB3BB?BBBBAAACC?C=BBCA:>:=?CBB?BBBBBBB@B@CCD=CDC@BBBBBBBBBCBBBBCDBCCBBAAABDDACBBBC?BAB?B?B?BCBB
@ATNG8:00240:05074
GATGGTAGTGTCAGTGCGCGTCGTCCAGAAGATCAGGAACTCTAGAAGAATTCAGATTTTTAACACGAGAGTAAACGTAAAAAGAAAGGTTTTACGAGACTCACGTTAACAATATTGCAGCAGTACGCACACAATCGAAGCGCAGTAAGGATGGCTAGTGTAACTAGCAAGAATACCACGAAAGCAAGAAAAGAAGACGCTATTAACTATTAACGTACCTGTCTCTTCCGAAACGAATGAGTACTACTCTCAGAGACACACTACCATCGTTCTCTTAAGT
+
////5;//5<=::45:9555999::.555.5////<8<:=<==@@@6659<58=<97777$3-33;;44////:1///////$///)54999+999<<;;;??@AD:B:CC@CAA>ACCABBBBACECCCBMM@B;;;?@?=@999?9@=A@@?B??:;;;;6>>=A::58<=?A<6;6///)///(//99.9:5==9<<:85/5/522238365;;=7<<665>>:>9===75558<;;<=888:;::<<::444=8<<A@>>8956//(///.(..33
@ATNG8:00245:05064
GATGGTAGGCGAGAGTGAGACGCAGTACTCATTCGTTTCGGAAGAGACAGGTACGTTAATAGTTAATAGCGTACTTCTTTTTCTTGCTTTCGTGGTATTCTTGCTAGTTACACTAGCCATCCTTACTGCGCTTCGATTGTGTGCGTACTGCTGCAATATTGTTAACGTGAGTCTTGTAAAACCTTCTTTTTACGTTTACCCTCGTGTTAAAAATCTGAATTCTTCTTAGTTCCTGATCTTCTGGTGAGATATGCATGATGCTACCATCGTTCTCCTTAAGTCT
+
444=<=AB?BBCBBCDCBCCEECCCCCCCDEE@CBBD>CC@C@CBBBDDC@CCCCCAD;;:BB@D?BBA@??8559==>>>+8848;;;6:;@B=BBB>AD>9:9BBA?CBAAABAA=AB?:>:<=;;;888<A@@A=?>>>>???>>@@@@AAA388?;>?<@<@@AA==;;;8=6667-77;)//999*::<>=0/55'29;558;BAAA/A?@?B;@<@B=AA<===>D>=888>>8===5;;==D>==AAAAA??===??586B>>5;:?;>:><>??A
@ATNG8:00246:05048
GATGGTAGCTATACGTATATCTATGTACTCATTCGTTTCGGAAGAGACAGGTACGTTAATAGTTAATAGCGTACTTCTTTTTCTTGCTTTCGTGGTATTCTTGCTAGTTACACTAGCCATCCTTACTGCGCTTCGATTGTGTGCGTACTGCTGCAATATTGTTAACGTGAGTCTTGTAAAACCTTCTTTTTACGTTTCTCTCGTGATAAAAATCTGAATTCTTCTGAGTTCCTGAATCTTCTGGTATGACTAGTGTACTACTACCATCGTTCTCCTTAAGTCT
+
@?@B<@BBBBBBBDCCCDCCCCCCCCCCDFBC?CCIC>CC@CAA@BCCBB@BCCCC@C?BBBB@B?BBCCB@A?@=?CB=B1BC@BAAA=AABB>AAC@CB????CA@=AABBBBBC?CBB>B?B>>>>>8868?AA;>>AA=><===AAAAAAA<A;:7;B=B:==AAA@?@?:??>>?2?;?;@@@@@/@=::@688///76-...333$.....(.).749775553738..).38289:5777888677===>?===???:>?>>?;;;;:?;>=AAAA
@ATNG8:00246:05067
GATGGTAGCTCTGCTCTGACTCTCGTACTCATTCGTTTCGGAAGAGACAGGTACGTTAATAGTTAATAGCGTACTTCTTTTTCTTGCTTTCGTGGTATTCTTGCTAGTTACACTAGCCATCCTTACTGCGCTTCGATTGTGTGCGTACTGCTGCAATATTGTTAACGTGAGTCTTGTAAAACCTTCTTTTTACGTTTACTCTCGTGTTAAAAATCTGAATTCTTCTAGAGTTCCTGATCTTCTGGATACACTCATGTGCACCTACCATCGTTCTCCTTAAGTCT
+
:6:C<@CABBCCCBBCCCECCCCBBCCCB@@?<@BBB=BD@C@DDDBBBC@CCCCC@CAGGBB@C@CBDCCCCCC?CDDCC5@@?@BBD>CCCCABCC?BC>;;;BBB@CDDCBCBD@CCB@B@CCBBABBB<A@BB?CCCBBBBCCCBBCBAAA@DCC@BB>A>@ABBBBBCB>B;<;<.;@B>;;;;;*;ABBB<CCBCBCCBBC@CEGE5BBBBD@C@CB@CCBCCBC?C?BBBBBC=@@F@EBDCCCEAA9::@@AA?BBB@BCCCC@@@@@B?B@DAAA
@ATNG8:00204:05084
GATGGTAGCGCGACGAGCGTAGACCCAGAAGATCAGGAACTCTAGAAGAATTCAGATTTTTAACACGAGAGTAAACGTAAAAAGAAGGTTTTACAAGACTCACGTTAACAATATTGCAGCAGTACGCACACAATCGAAGCGCAGTAAGGATGGCTAGTGTAACTAGCAAGTATACCACGAAAGCAAGAAAAAGAAGTACGCTATTAACTATTAACGTACCTGTCTCTTCCGAAACGAATGAGTACGTGTGCGACGTGTCTCCTACCATCGTTCTCCTTAAGTCT
+
:?@C?CACAA@@@BBBDDCCCCBBB=BCB@AA@C@@?BAEDCCCBB?BB?B?BAAAAAAB2B@BBBBBA@@?==3<=9::;;*;D@D@CCC<CGD@BBCCCCCCC?B???>?CC@@@@ABBCFHBBBCCCCB?BBCC?BBABAA@B>B@DCC?ABBBCACB?CCBBBB>BBBAAA99:BBC;::9;9::9:(9B@A>??BA@@@<@<@@AA;?9==B@@=@C:::BB=A?AAC=CBB?BBBBBBC???BBAABAB>>=???<??B;>???B=@??5:49?B?@?
@ATNG8:00205:05098
GATGGTAGCACGACACGACGATGTGTACTCATTCGTTTCGGAAGAGACAGGTACGTTAATAGTTAATAGCGTACTTACTTTTTCTTGCTTTCGTGGTATTCTTGCTAGTTACACTAGCCATCCTTACTGCGCTTCGATTGTGTGCTTACTGCTGCAATATTTGTTAATCGTGAGTCTTGTAAAACCTTCTTTTTACGTTTACTCTCGTGTTTAAAAATCTGAATTCTTCTAGAGTTCCTGATCTTCGGATAGCGACGCGATATACTACCATCGTTCTCCTTAAGTCT
+
::89::::<:;;<<<<<<:5554445=<<<@@=BBB@<AA>A:BBBB@BA=AA;9:@D>ABBB=@=@BB>>;;7<+//9;;;+//5<;;B=AB@=9??=:<A599;>7823;;;A@@@>@AC@DA;;6<///86;<=A8;;>>;:;>D===97775.72//(/838)//998679::055777*749-25<<>.<9<<>-879::877555)/:::+7///85959828:=>@8838=?===;;5;@:;;;@CFC??=888<<78//8///////53618055<<8:
@ATNG8:00207:05117
GATGGTAGGACGAGCGTCTGAGAGGTACTCATTCGTTTCGGAAGAGACAGGTACGTTAATAGTTAATAGCGTACTTCTTTTTCTTGCTTTCGTGGTATTCTTGCTAGTTACACTAGCCATCCTTACTGCGCTTCGATTGTGTGCGTACTGCTGCAATATTGTTAACGTGAGTCTTGTAAAAACCTTCTTTTTACGTTTTACTCTCGTGTTAAAATCTGAATTCTTCTAGAGTTCCTGATCTTCTGGGTCTACGCTCGTCGCGCTACCATCGTTCTTCCTTAA
+
77//)/993898<::;;;>>>><<<?944<;949495/587=9666?===9;;9<<1646>>C4999CC;;66/:,//<;;(//,/;;;366694955.5:7<<?@>>:@CCCBB<>8<59498=999@<<<8@=<<5;669B@=BBCC@??@99299924::=49:9@;5559.//7777$/)/)/////$/:5555&5555<<555/)///&////7274:=256>=6569>7;54444055;<3<///:::7;;;:<:8///:6:88893--(-(-(,(
@ATNG8:00228:05086
GATGGTAGCGAGCGAGTGTGTATACCAGAAGATCAGGAACTCTAGAAGAATTCAGATTTTTAACACGAGAGTAAACGTAAAAAGAAGGTTTTACAAGACTCACGTTAACAATATTGCAGCAGTACGCACACAATCGAAGCGCAGTAAGGATGGCTAGTGTAACTAGCAAGAATACCACGAAAGCAAGAAAAAGAAGTACGCTATTAACTATTAACGTACCTGTCTCTTCCGAAACGTATGAGTACGATGAGATCTCGTGTGCTACCATCGTTCTCCTTAAGTCT
+
@?@C?CCBBBBBA@A@BBBEDCBBB@CCD@CCBBAB?B@CCDCCCA?BB>B>A?C;;;;;*;>BDEECCBBCCC=CC;;;;;*;?>C4;;;&:B@=>AAACCCBB@C@BC@CCC@CCBBBCCDCCBBBBBBGACCCE@BBCCCCCC@E@C999:CDBBBCC@CBBBBB@CC@BBB@BBBBB=A@@<>?>>>1>B?BBBBBBBBB?B?BBBB>A>AACDD@CD;;;BB>B@CCC>CBBBBBBBACCCBCAAA@AB@@@BBBBBBBD?BA??B@BA@=@;?;@AB>
@ATNG8:00230:05110
GATGGTAGCTCTGCTCTGACTCTCGTACTCATTCGTTTCGGAAGAGACAGGTACGTTAATAGTTAATAGCGTACTTCTTTTTCTTGCTTTCGTGGTATTCTTGCTAGTTACACTAGCCATCCTTACTGCGCTTCGATTGTGTGCGTACTTCTGCAATATTGTTAACGTGAGTCTTGTAAAACCTTCTTTTTACGTTTACTCTCGTGTTAAAAATCTGAATTCTTCTAGAGTTCCTGATCTTCTGGTGTCTGATCTGTATCACTCCATCGTTCTCCTTAAGTCT
+
:::>9<<BC>;696B@ACCCCCDBBAABBA@A;@@@?<ADAE?BBBDDCEAEJC<;7:4:><@<BAGCCBBBBBC@CBDDC29;6:A@A9AAAA<ACB=@@@@@ADBB@BBBCBBBC@BBB@C?ABCE;;;C?A@@A>B@@@AB;;;;;5;??>=;@?@=BC<@:@;;99ABBC?A@@@B4A;A=ACEFF5BBCIC=BAA000=000+0000*;@?@@<@6;;=BA@@@@A=A;@?>@@>;@BC=A@@@;::BC;;9>?@@AAB?C??@B=?9949;?9??A@
@ATNG8:00262:04516
GATGGTAGTAGTACACTAGTCATACCAGAAGATCAGGAACTCTAGAAGAATTCAGATTTTTAACACGAGAGTAAACGTAAAAAGAAGGTTTTACAAGACTCACGTTTAACAATATTGCAGCAGTACGCACACAATCGAAGCGCAGTAAGGATGGCTAGTGTAACTAGCAAGAATACCACGAAAGCAAGAAAAAAGAAGTACGCTATTAACTATTAACGTACCTGTCTCTTCCGAAACGAATGAGTACGAGAGAGCACACGTGTCTACCATCGTTCTCCTTAAGTCT
+
@:@C?BDD??@;;>BBCCBBBAABCABBB?@:>>55167;;CCBBB@CE@C@BE@;;;;;*;;AA@A@>A<>=?9?BCCCCC+6;799>@@7ACDACGGHAA@;;;,;=@?796>9><?;?99;BCCBBBCCD@DBBB>@@A@CBAA>A?B;;7;AA;;;BB?ABB????BB?898>AAEED;>::3:99999%9><=948B9==;+/+/366(/*/;@@@@CCBBB??=??BBB>BBC?AAA???ABBBAAA???BCB@A@A9::>:<?A=@>A@@<@?>:>;;;
@ATNG8:00263:04521
GATGGTAGCTCTGCTCTGACTCTCGTACTCATTCGTTTCGGAAGAGACAGGTACGTTAATAGTTAATAGCGTACTTCTTTTTCTTGCTTTCGTGGTATTCTTGCTAGTTACACTAGCCATCCTTACTGCGCTTCGATTGTGTGCGTACTGCTGCAATATTGTTAACGTGAGTCTTGTAAAACCTTCTTTTTACGTTTACTCTCGTGTTAAAAATCTGAATTCTTCTAGAGTTCCTGATCTTCTGGATATGAGTGACTCGTGCTACCATCGTTCTCCTTAAGTCT
+
;;CC?CBBBBBCBBBCDCCBBCCCC@AACCBB?BDDD>CD?B?BBBCDDD?CCCCC@C?CCCC?E>BCCCCBBBD@CCCCC5DC@BBCC>CCBB@BCC?BB9::@ABC@CCCDBBBC@CCC@C?CCBCBBBB?CBBB?BCCCBBBCCCCCCBBBBABBB@BD?B?ABCCCCCBB=A;;;;.;>A>@@AAA,ACAAA>CCECCCCCBB@BCCB5BBBCD@C@CC@CBEBB@@=@@CCBCCD@A@B@CCCCBCCCCCCCCC@A@AED@CABCC@AAA@B?B@CB@@
@ATNG8:00289:04498
GATGGTAGCGAGCGAGTGTGTATACCAGAAGATCAGGAACTCTAGAAGAATTCAGATTTTTAACACGAGAGTAAACGTAAAAAGAAGGTTTTACAAGACTCACGTTAACAATATTGCAGCAGTACGCACACAATCGAAGCGCAGTAAGGATTGCTAGTGTAACTAGCAAGAATACCACGAAAGCAAGAAAAAGAAGTACGCTATTAACTATTAACGTACCTGTCTCTTCCGAAACGAATGAGTACTATGTAGAGCTCTATACTACCATCGTTCTCCTTAAGTCT
+
::;B?CBBBBBBBBEBBBBCCCCCC@CCC@CCCCAA?A@CBDCAAA?CA?A?BBCCCCDC5C@BBDDEDBCCCC=B@>>@>@0@A?B=BBB;BKLACBBCCBB998;?CC@CCE?BBCBBBDCCCCBBBBBB@CCCD>BBBBBBAC?C@CC>AACCCCCCC@CCCCCC@AA?BBA598887*:==;@AABB3BB@CBAACBBBC?B?BBBC>A>ABCCC@CDCCCBB@B@CCD>DCC?AABBBBA??BBBBBBCCA@@CBBBBBB@B???F@BBB?>485:>?=
@ATNG8:00255:04539
GATGGTAGCTCGCTGATGATATCTCCAGAAGATCGGAACTCTAGAAGAATTCAGATTTTTAACACGAGAGTAAACGTAAAAAGAAGGTTTTACAAGACTCACGTTAACAATATTGCAGCAGTACGCACACAATCGAAGCGCAGTAAGGATGGCTAGTGTAACTAGCAAGAATACCACGAAAGCAAGAAAAAAGAAGTACGCTATTAACTATTAACGTACCTGTCTCTTCCGAAACGATTGAGTACTATAGACTATCTGAGACTACCATCGTTCTCCTTAAGTCT
+
944;7<AABA@??BBBBDCCCBBABAGGG@DDCCC@C>AACCBBBABB?B@BCC?????.@?BCBBBBBCABA=BBBDIIH5BB>A<A@@7ABB=AAABA@@00-0;>>6?@B?@B@@000AA@BBBBCCD?CBCC@CBBBBECC?A?A;;7;BBBBBBB?BBCCCC?CB?BBB:>>A@A:>>?;99::99%9@;?@>@>B@@@=B<>>>@<A>@=ACB@DB@@?CB;?<?==6=99:?BBCBBCCCCCBBBBB>BBBDDDBBBB>AAAAB?@@?=?:?=@???
@ATNG8:00257:04532
GATGGTAGCACACGAGAGCTCTCTCATCGTACTCATTCGTTTCGGAAGAGACAGGTACGTTAATAGTTAATAGCGTACTTCTTTTTCTTGCTTTCGTGGTATTCTTGCTAGTTACACTAGCCACCCTTACTGCGCTTCGATTGTGTGCGTACTGCTGCAATATTGTTAACGTGAGTCTTGTAAAACCTTCTTTTTACGTTTACTCTCGTGTTAAAAATCTGAATTCTTCTAGAGTTCCTGATCTTCTGGGTCTACGCTCGTCGCGCTACCATCGTATCTCAGGAGTCT
+
:99=8=BDCCBCCABBBCCBBBCDDCBBCCCCDCBB?BCCC>CD=B>BDDD@@@?BCCBB?BADCBC?B@BBCBBBBCCABBBCB3BE>@?DC=BB@@?@CD@CC<;;BABC@CCCCCCAA?ABD>B?CCBBBABB?CCCB7:9CCBBBBCCCBBABBC@BAA?AD@C?ABCCCCCCC?A@DDD;F@@?ACEKH5CB;;;7;BABCFC@@A?BCDC3CBBAA>A?BA?BBBBBCC?A?CCBBBB>A?BB<BBBBBCBBBBBCCCBABBB>AABDCCCCAAAA?CCCA?
@ATNG8:00258:04565
GATGGTAGTGTCAGTGCGCGTCGTCCAGAAGATCTGGAACTCTAGAAGAATTCAGATTTTTAACACGAGAGTAAACGTAAAAAGAAGGTTTTACAAGACTCACGTTAACAATATTGCAGCAGTACGCACACAATCGAAGCGCAGTAAGGATGGCTAGTGTAACTAGCAAGAATACCACGAAAGCAAGAAAAAGAAGTACGCTATTAACTATTAACGTACCTGTCTCTTCCGAAACGAATGAGTACACATCGTCGTGTCGTGCTACCATCGTTCTCCTTAAGTCT
+
445B@CCABBDCCBCB;;<C@@@>><?BC:?ACBBBAE@BBBB@A@>AA=A=AA@99999)99??CCCCA@9:9,:9;CEEE2CCADABBB9CBB>BBBBBAB@@=@?BC@BCC@CCC@AACDGDCCCCCCC@BAAA=@@ACBBBB@C@C@@>ACBBCBCB?BBBBBC?BB@CBB?BBBBB:???<?EFCC3CC=AABBBB??@;?<ABDD9=:>@BBB?AACBBBCAC=ABE>AAA>ABCCCCCCCCBBBBBBBBCBB:99DDC@CCAAA?????B?B?BCCB
@ATNG8:00265:04565
GATAGGCACTGCGCACACATCCCAGAAGATCAGGAACTCTAGAAGAATTCAGATTTTTAACACGAGAGTAAACGTAAAAAGAAGGTTTTACAAGACTCACGTTAACAATATTGCAGCAGTACGCACACAATCGAAGCGCAGTAAGGATGGCTAGTGTAACTAGCAAGAATACCACGAAAGCAAGAAAAAGAAGTACGCTATTAACTATTAACGTACCTGTCTCTTCCGAAACGAATGAGTACTGTATCTATGTGTGCGCTACCATCGTTCTCCTTAAGTCT
+
@ABCC@CBBBCCCBCCCBBCCC>CCC@CCBCBB?C@CCDCCCC?CC?C@CBB:::::):>BBBCCBAA9:9.8?;;;;;*;C>B=CCC7CCC?BCA@@BB@@=@?BB?CCC@CBCBCCHBBBBBBCBAA@CCCD=?>CCBBAA>B@BBB@CBBBBBCC@@@@CCC@CD?>@??BABCC=BAB@BBBBB3BA;@@>>>?AAA;?;?@AA=B<@@BBB@BBBCCDC?B?BBB>BCD?BABBBBCCBBBBBBAABAAA@@A?>>><ABBBB<?@@9<6<;@<;;
@ATNG8:00274:04542
GATGGTAGCGCACACATAGATACAGTACTCATTCGTTTCGGAAGAGACAGGTACGTTAATAGTTAATAGCGTACTTCTTTTTCTTGCTTTCGTGGTATTCTTGCTAGTTACACTAGCCATCCTTACTGCGCTTCGATTGTGTGCGTACTGCTGCAATATTGTTAACGTGAGTCTTGTAAAACCTTCTTTTTACGTTTACTCTCGTGTTAAAAATCTGAATTCTTCTAGAGTTCCTGATCTTCTGGTCTACTACACTGTACTCTACCATCGTTCTCCTTAAGTCT
+
;55>:=B@@ACDCCCCCCDDCCBBBECCCEA@=ABBB@CD@D@BCCDCCC@CEBBC?C?BBCC?C@DCCCBBBCD@BBBBB2BC>B@CC=ABBB@BCFACD?ABAFDC@BBDDCBBB@CCD?C?CCBBBBBB@CCBB?CCCCCCCCCDDCCCCBC?BBC@CD?B?BBCCCBCBC>B::::.:>B>:;;;;*;CBBC=AALDCCCCCC?BBBB5BBBBD?C@BC@CDCCC??>@@CCCC??<@?B?EBBBCCEDCBBCCCCCCDBB?BBCEE@BBB?B?A?C@@@
@ATNG8:00277:04569
GATGGTAGCGAGCGAGTGTGTATACCAGAAGATCAGGAACTCTAGAAGAATTCAGATTTTTAACACGAGAGTAAACGTAAAAAGAAGGTTTTCAAGACTCACGTTAACAATATTGCAGCAGTACGCACACAATCGAAGCGCAGTAAGGATGGCTAGTGTAACTAGCAAGAATACCACGAAAGCAAGAAAAAAGAAGTACGCTATTAACTATTAACGTACCTGTCTCTTCCGAAACGAATGAGTACGATGAGATCTCGTGTGCTACCATCGTTCTCCTTAAGTCT
+
@@@C@BAA;<6656>BBAABCBBBB@BAA?ACCAAB=@<?ABAACB?@@5:37?:><>==*@6;;6BC@B=BBC>CCCCCCC5DD@B@CCC;CD?BAAA@@@9;557997;B@:BABBBBCCDFCCBBBCC@;;;A=;;:@BAAB?C>B;;9;CA@@CCB@CCCCBB@BD?BAA=@A?>=6<7829999:9%9?;>?>AABA?>9>9000=7;7;:BCB>AAA;<;;498<?B<AA@?AABCAACB??@AAAB???AAA@:99::488>=B>AAA9999?AAA?
@ATNG8:00283:04575
GATGGTAGTGTGTCTCTGAGAGTAGTACTCATTCGTTTCGGAAGAGACAGGTACGTTAATAGTTAATGGCGTACTTCTTTTTCTTGCTTTCGTGGTATTCTTGCTAGTTACACTAGCCATCCTTACTGCGCTTCGATTGTGTGCGTACTGCTGCAATATTGTTAACGTGAGTCTTGTAAAACCTTCTTTTTACGTTTACTCTCGTGTTAAAAATCTGAATTCTTCTAGAGTTCCTGATCTTCTGGGTCTCTCTCTCACGCACTACCATCGTTCTCCTTAAGTCT
+
@A@@<;>CA?BACCCBCBBABACCCDCCCB@>;>7895:A?C@CCBCCCC@BBCDDAD@CCCB@D@BCAGJDB;;;;CCDC5@@;A<;;6;BBEADCCACCABAADDDBDCCCBBCC>AAA=@=ACCCGCCD@CCBB?CICCCBBBBBBAAAA;;7;BB@DG@B?AABCCCCBB?BBBBB:BAE?BDCCC0BB@AA7;<BAAABBA@?ADDC5CA@AB@A=@A@;;<BBAB>A>ACABBC@B@AB>CCCCBCB@@@CA000@<<<<;;;AB?BCB?C@D?@??C
@ATNG8:00296:04535
GATGGTAGACATATCGTACTCTCTGTACTCATTCGTTTCGGAAGAGACAGGTACGTTAATAGTTAATAGCGTACTTCTTTTTCTTGCTTTCGTGGTATTCTTGCTAGTTACACTAGCCATCCTTACTGCGCTTCGTTTGTGTGCGTACTGCTGCAATATTGTTAACGTGAGTCTTGTAAAACCTTCTTTTTACGTTTACTCTCGTGTTAAAAATCTGAATTCTTCTAGAGTTCCTGATCTTCTGTGCAGACTCTCACACGCCTACCATCGTTCTCCTTAAGTCT
+
:;;B@CCCECCAAACDBBBCCACAA@>@>@@D@BBAC>BB?B@CCEDAA@@BAA??@F@CCBB?B=?@BBCDB=?<>?;;<+88;;777,7?@?<AA@=AA0/0=<6::;BCCAABB;??A<A<A>;;;>>>;?<;<177::BBBA=>=>>>>>@=AAA<AA;><>>>>>>>?A:==BDD;D=C:=====+=A>>=8>@@@AA=<==4:::;+:;;;>;>=BC<=>=?@;;7;=?>====8===<<<==<::///<<<??>;>>@:>>A>>:?==:==A=B;;;
@ATNG8:00296:04570
GATGGTAGCGCACACATAGATACAGTACTCATTCGTTTCGGAAGAGACAGGTACGTTAATAGTTAATAGCGTACTTCTTTTTCTTGCTTTCGTGGTATTCTTGCTAGTTACACTAGCCATCCTTACTGCGCTTCGATTGTGTGCGTACTGCTGCAATATTGTTAACGTGAGTCTTGTAAAACCTTCTTTTTACGTTTACTCTCGTGTTAAAAATCTGAATTCTTCTAGAGTTCCTGATCTTCTTGGCTCTCGTAGACAGATACTACCATCGTTCTCCTTAAGTCT
+
448939:::<BBBBDBBCBBB<:56555599954449)445:4556;;<A266;;=7<7;::<7<8<;;;656<<9<=<<<):@=A;>>466==7;<=:?A:>>>B=A=AC@@==69.59;.429>@:<6669=>?@<@=>A<@>@@9:9>>>=98=//)/7)/)/9:9:;=<<5:5555&549655555$5999=6>==>B@AA@@=BBCB1B@@A?4=<;9290=000?<?<???=<93//)/5///@>>>>@666=;;;;?AA>?=???=000;:9;:@@A?
@ATNG8:00259:04603
GATGGTAGATATATGCACGCTCTACCAGAAGATCAGGAACTCTAGAAGAATTCAGATTTTTAACACGAGAGTAAACGTAAAAAGAAGGTTTTACAAGACTCACGTTAACAATATTGCAGCAGTACGCACACAATCGAAGCGTAGTAAGGATGGCTAGTGTAACTAGCAAGAATACCACGAAAGCAATAAAAAGAAGTACGCTATTAACTATTAACGTACCTGTCTCTTCCGAAACGAATGAGTACACACTCTCATATGACACTACCATCGTTCTCCTTAAGTCT
+
BBBE?BBDBBCCDDCBCCCHCBB@@=@AC@BBCBBB>B@BBCCCCD@BC?B?AAA@@@@A2@=BAAAABBCCCF=B@;;:::)9A<B@CCC;CFE?BBBCCCCBB>B@BA>BBB?BBBABBCCBBACDCCCC@@A@D?@@@CCCCC?DAF9999CAABAAA?BBFCCC?BB????<????A8:8818<<<=.==:>889@@AAB<C<BB@@;>:>>AAA>ACBCCCF?B?AAA<ABB?BBBBBAAAEEBBABBCB>>AAABCBBB?BDB??=>::399=;A???
@ATNG8:00283:04615
GATGGTAGGTGCACATGAGTGTATCCAGAAGATCAGGAACTCTAGAAGAATTCAGATTTTTAACACGAGAGTAAACGTAAAAAGAAGGTTTTACAAGACTCACGTTAACAATATTGCAGCAGTACGCACACAATCGAAGCGCAGTAAGGATGGCTAGTGTAACTAGCAAGAATACCACGAAAGCAAGAAAAAGAAGTTACGCTATTTAACTATTAACGTACCTGTCTCTTCCGAAACGAATGAGTACGGATGAGAGAGCTCTCTCATCGTTCTCCTTAAGTCT
+
;;;=9=<<9=6:9BBCCCDJCBBA@=A@@@@=>>99498=@?@@CC@DF@B=A??;;;;;';:@99:BAA@99:,99::999$59499>>>2<<<:<>@CC>B=A9A:B<:8557988:<5459955596669<<<=:;;;>==@C?B=A@@;?@A@@@BB>AABBBD@?><::<787877(3383/////'/;3//*/;>>=777)78<=7@;A:<>GBB=B@@:99B;=7;;>7>>>665<;:9//)////9888=88===CCB?=B9022<07277<;99
@ATNG8:00284:04583
GATGGTAGTGTCATATGAGAGTGTGTACTCATTCGTTGCGGAAGAGACAGGTACGTTAATAGTTAATAGCGTACTTCTTTTTCTTGCTTTCGTGGTATTCTTGCTAGTTACACTAGCCATCCTTACTGCGCTTCGATTGTGTGCGTACTGCTGCAATATTGTTAACGTGAGTCTTGTAAAACCTTCTTTTTACGTTTACTCTCGTGTTAAAAATCTGAATTCTTCTAGAGTTCCTGATCTTCTGGACGACGCGCACTGACACTACCATCGTTCTCCTTAAGTCT
+
?@;<05<<AAB@AC=FKCCCBBCFFCBAAA::5;BB=CBD@D@BBCCFGI?BABBB?B@CCCC@B?BB@BBA@<;59:;:;(;@<@BBC>BBAB>BBB=BC<AABCCC@DCCCBBBE?CCC?C@CBBACC::7:AAA?CBBBBA@@BBCBBCCAA?ACC?AAAC?ABAAABBCC?BCCCC:B=@9;;;;;);A@@@9@@@@AAC<;;5;;;;';?@?@>@@CC@ECCCCCGIH@DCBCBB?AAB?BCAABBBABCBBADDBBBBD@CCCCB?@@@;@=B>BCCC
@ATNG8:00288:04605
GATGGTAGTATATCGCGTCGCTATCCAGAAGATCAGGAACTCTAGAAGAATTCAGATTTTTAACACGAGAGTAAACGTAAAAAGAAGGTTTTACAAGACTCACGTTAACAATATTGCAGCAGTACGCACACAATCGAAGCGCAGTAAGGATGGCTAGTGTAACTAGCAAGAATACCACGAAAGCAAGAAAAAAGAAGTTACGCTATTAACTATTAACGATACCTGTCTCTTCCGAAAACGATGAGTACTGTATCTATGTGTGCGCTACCATCGTTCTCCTTAAGTCT
+
::9A@CABBCAB?>;;665?>>>CC:>@:5:99:994999;6?;;@9@@<@59??;<<<;*;9=<>:99A@?>=6<<;9999$9<:;8===2=C>;>C6:9>:00*/377288:5;><<=@@CCAACCDCDC@CCAB@CABACBBB@D?B;;7:AAABACD>:::CCA=BC?CCB;==B=>6=8<87899::%9;87?;?B@@?;=8=7;7:848579////(//22527.522222&255559555;222999:22269:998;<993;:;99/577183:4:???
@ATNG8:00288:04612
GATGGTAGCACGACACGACGATGTGTACTCATTCGTTTCGGAAGAGACAGGTACGTTAATAGTTAATAGCGTACTTCTTTTTCTTGCTTTCGTGGTATTCTTGCTAGTTACACTAGCCATCCTTACTGCGCTTCGATTGTGTGCGTACTGCTGCAATATTGTAACGTGAGTCTTGTAAAACCTTCTTTTTACGTTTACTCTCGTGTTAAAAATCTGAATTCTTCTAGAGTTCCTGATCTTCTGGGTCTCTCTCTCACGCACTACCATCGTTCTCCTTAAGTCT
+
@?@B;CECBBCBBBCBCBB;66CCCCCBBCAA?ACCC>CFBF@BBBCCDD?BBDDC@B@BBBB?B@CCCBABC=C@BBAAA.::33777,7CCG?BBB?BB>AAABBB?BBBBBBBB=A@A>A>=>BB@>>>=??=>:=??AA@@@@???@;666,//:9<:><>>>DDD@@?8;7788(87<4:;===/??<;=,//6///9::>=BBBB/A>==@7;8;?=CEAA@@@<@<@@@@A@=AAAA:AE:;;@??AAA@>>>?>>>=>==??<:;<<?<?<A>=<
@ATNG8:00291:04621
GATGGTAGCGCATATCAGCGCAGCCCAGAAGATCAGGAACGTCTAGAAGAATTCAGATTTTTTAACACGAGAGTAAACGTAAAAAGAAGGTTTTACAAGACTCACGTTAACAATATTGCAGCAGTACGCACACAATCGAAGCGCAGTAAGGATGGCTAGTGTAACTAGCAAGAATACCACGAAAGCAAGAAAAAAGAAGTACGCTATTAACTATTAACGTACCTGTCTCTTACCGAAACGAATGAGTACTATGTAGAGCTCTATACTACCATCGTTCTCTTCAAGTCT
+
777;60/499::<:99///////7;1<::.5659::4;5555<<<:<344.43889444444#4388<<<<;///8/8///999'98696<=<+444.4:8::==??9=8==6::=8=444>>?@@@;;;>>>E?BB??;?@@@@?>><A;>8807;;88;8708>>@9:49?<?B@;:9999+9=:-//////$.82...33889=-20277959598>==8<@@9:9@6::=@??8?;:2:4449ABCBA?=;7////6696888:=/3455836///(/.3..25
@ATNG8:00294:04587
GATGGTAGCGAGCGAGTGTGTATACCAGAAGATCAGGAACTCTAGAAGAATTCAGATTTTTAACACGAGAGTAAACGTAAAAAGAAGGTTTTACAAGACTCACGTTAACAATATTGCAGCAGTACGCACACAATCGAAGCGCAGTAAGGATGGCTAGTGTAACTAGCAAGAATACCACGAAAGCAAGAAAAAGAAGTACGCTATTAACTATTAACGTACCTGTCTCTTCCGAAACGAATGAGTACGATGAGATCTCGTGTGCTATCGTTCTCCTTAAGTCT
+
9;<E@CCCBBBA@ACCBBBBBCBBC>CCD@CCCC@@>@@DDDCCCA>AB>B@B??;:;;;*;@DCCCHICCBAA8@@99999*:C>C6;;;7;DEGEB@BCDDCC?C@BB>BBB@DCCAAABCCCBBBCCBC@CCCC@CCCCCCBB@CACAB?BCCEDCCC@CDDAAA?CD@CBB<@@CCA<?8818<<<=.=A=B>??CCBBB?B?BBBB?B?CCDBB@BBBAABC=@>@CE>CCC@CBBABCCCCBB?@@BBBBBBB>99:DBBBD?ACA@C@C?C:::
@ATNG8:00251:04671
GATGGTAGCGCACACATAGATACAGTACTCATTCGTTTCGGAAGAGACAGGTACGTTAATAGTTAATAGCGTACTTCTTTTTCTTGCTTTCGTGGTATTCTTGCTAGTTACACTAGCCATCCTTACTGCGCTTCGATTGTGTGCGTACTGCTGCAATATTGTTAACGTGAGTCTTGTAAAACCTTCTTTTTACGTTTACTCTCGTGTTAAAAATCTGAATTCTTCTAGAGTTCCTGATCTTCTGGATAGCGACGCGATATACTACCATCGTTCTCCTTAAGTCT
+
;?>B@CBBBCCCCCBCCCCCCCCCCCCBCF;:::BAB=CB@B?AAACCCB@BBBBB@D?BBCD?B@CCBBBBAAA=;;;<<*;?9@?GD?BBCC@CCGAED@;;;FJJ@CCCCCDDD?AAA@C@DCCCBBAA<ABCC@CECCCABACBBBCCCCB=CCC@BB?B?BBCCCDCCC@CBBBB9@=@;99999*9BBCF=CCCCCCCDCC>AAAA2A@@AC@DACC?BBCAAAC@C@BBBCBA<A@B>ABABACCCCBBCCBBBBDCC?CCBBB?B??>?@D@DAA?
@ATNG8:00259:04713
GATGGTAGCGCGACGAGCGTAGACCCAGAAGATCAGGAACTCTAGAAGAATTCAGATTTTTAACACGAGAGTAAACTGTTAAAAAAGATGGTTTTACAAGACTCACGTTTAACAATATTGCAGCAGTACGCACACAATCGAAGCGCAGTAAGGATGGCTAGTGTAACTAGCAAGAATACCACGAAAGCAAGAAAAAGAAGTACGCTATTAACTATTAACGTACCTGTCTCTTCCGAAACGAATGAGTACGATGAGATCTCGTGTGCTACCATCGTTCTCCTTAAGTCT
+
::::5:<:;;<<=:959:6;>A@DD=@CB=ABBABC?B?BBBBBBA?CA>@<@A@@?BBA2A=974@>?@///>4//0.(-----#-///4:;;/776*/////88333(3,3337786888=>A<<??6:9A@968;DCCBCCDBACBB?C?AAA8;;@>A:99?BBBCCB@CF=??><:73:=5:::69999='883///::;;=?6:<@BBA285:9A@D?BBBBBBCAD?ABC>B;;6:>>=???@A???BEEBBBBAAAAAA>A<A>>>B@BBB?B@B>AA?;
@ATNG8:00263:04702
GATGGTAGGTGCACATGAGTGTATCCAGAAGATCAGGAACTCTAGAAGAATTCAGATTTTTAACACGAGAGTAAACGTAAAAAGAAGGTTTTACAAGACTCACGTTAACAATATTGCAGCAGTACGCACACAATCGAAGCGCAGTAAGGATGGCTAGTGTAACTAGCAAGAATACCACGAAAGCAAGAAAAAGAAGTACGCTATTAACTATTAACGTACCTGTCTCTTCCGAAACGAATGAGTACTATGTAGAGCTCTATACTACCATCGTTCTCCTTAAGTCT
+
>:;D@DCC?AAABDDDCCEFFBBBC@BBC?CDDDBB?B?BBCCCCC@CC?C?BA@:;:::*:?ABCBCCBC;:9/:B;;<;;*<B>B?CCC;CED@CBDACCCCC?C?BB>BBB>BBBBCCCCBBBCDDCBB?BBCD?BBBBBCAA>B@CBC?BCCCCCCC?CAAAAA?BB?BAB<??>==6>9949BDDD2BB?B?>>BBDB>:><AA@@;>;>BECC@BBCBBCC@B?BDD>CAC?AABBBBBAABBBAAACCBBBBBBB@@A;AAA@@8==A=C9>9>>>>
@ATNG8:00265:04698
GATGGTAGTGCGTGAGAGAGAGACCCATAAGATCAGGAACTCTAGAAGAATTCAGATTTTTAACACGAGAGTAAACGTAAAAAGAAGGTTTTACAAGACTCACGTTAACAATATTGCAGCAGTACGCACACAATCGAAGCGCAGTAAGGATGGCTAGTGTAACTAGCATGAATACCACGAAAGCAAGAAAAAGAAGTACGCTATTAACTATTAACGTACCTGCCTCTTCCGAAACGAATGAGTACACATCGTCGTGTCGTGCTACCATCGTTCTCCTTAAGTCT
+
A;@D@DCCCCCBBBBDCCBBBDAA@>BAA?BDBA?@>@@BCCB@AB@CC?B???@99999$94@>BCCCAA878)8>;;::9$5;7<2555&5<<9>CBCBCDDC@B@BA>BBB@ADCBBCCFCCCCCDCBB?BCBB?BBBBBBBB?B>B@@=@BBBBBBC?CCCCBBBBC@BBB@CCBCB<BAA>@@@@@2AC@CBABBDGDC@B@ABBB?A>AAACC@BBB>BBB?B@CBB<A9949AADEDEBBBBB@@?BBBA@;:::9<;:=BEAC@?=>:=;><AAAA
@ATNG8:00267:04718
GATGGTAGCGCACACATAGATACAGTACTCATTCGTTTCGGAAGAGACAGGTACGTTAATAGTTAATAGTCGTACTTCTTTTTCTTGCTTTCGTGGTATTCTTGCTAGTTACACTAGCCATCCTTACTGCGCTTCGATTGTGTGCGTACTGCTGCAATATTGTTAACGTGGGTCTTGTAAAACCTTCTTTTTACGTTTACTCTCGTGTTAAAAATTCTGAATTCTTCTAGAGTTCCTGATCTTCTGGACAGAGTGTGCAGATACTACCATCGTTCTCCTTAAGTCT
+
44<=9=BBBBBABCBCBCEBBB;99@955;49.49=93;?:@<<=<<>55.55555.58=>?>;<,///0/9//44.44444$49388990:5557<5/)/7)//::/515;<<;;;>@@@@>@<ABBBCBBB?BA@@>ACCDFC;;;CCC@A@BC@@C@?@@?D>@@;;;.;@@9@::;;*:9?995999$95<>>4<;;;;;5559)////$0)///97>9>?;<<<=<<<7<7?;<59:699=:==999@@@@D@@AAA999AB@@A@DC;:::;@;=<<<<;
@ATNG8:00270:04693
GATGGTAGAGTATCATGTGTATCTCCAGAAGATCAGGAACTCTAGATGAATTCAGATTTTTAACACGAGAGTAAACGTAAAAGAAGGTTTTACAAGACTCACGTTAACAATATTGCAGCAGTACGCACGCAATCGAAGCGCAGTAAGGATGGCTAGTGTAACTAGCAAGAATACCACGAAAGCAAGAAAAAGAAGTACGCTATTAACTATTAACGTACCTGTCTCTTCCGAAACGAATGAGTACACACTCTCATATGACACTACCATCGTTCTCCTTAAGTCT
+
;56?;>CBBBBCCCCBBBCFDDDBB@BBB?BAA@@@=@>ACCCBABCCC>B=??A::;:;';7A@=C@@BBBCB;BC;;;;.9A=A9BAA3AAB@BBCCCBBCC?C>AA?ABB?AAABBBCBCCCCCCBBB@CECE@BCBBBCCC?C@CCC?BCCCCCCC?BBCAAA?BB?BBB?BAA??999999::::(:=9<?>>@BAAB?B@CBB?<@<A?CDBADCAA@CD=@?ACC=CBB?CCCCCAAACCBBABBCCABBDCAACCC@BBBBC@CCC@B@C?CAAA
@ATNG8:00270:04722
GATGGTAGGTGCACATGAGTGTATCCAGAAGATCAGGAACTCTAGAAGAATTCAGATTTTTAACACGAGAGTAAACGTAAAAAGAAGGTTTTACAAGACTCACGTTAACAATATTGCAGCAGTACGCACTCAATCGAAGCGCAGTAAGGATGGCTAGTGTAACTAGCAAGAATACCACGAAAGCAAGAAAAAGAAGTACGCTATTAACTATTAACGTACCTGTCTCTTCCGAAACGAATGAGTACAGAGAGTACGATATGTCTACCATCGTTCTCCTTAAGTCT
+
@@AC@CBB?CCCBDCCCCCCGBBBC?BCC@CBAAAB?B@CCBCCBB?BD?D@A@@99999*;>BCCCCHFCBCB=AA99999*;@>@5999&9=95;CCCDCBCC?C@@A>@BB?BCBBBCCCBBBBCCCCC?BBCC@BABABBBD?C@DBC?BCCCCBAA?ABBBBB?AA>BBB<>>CCD=>8938==?@2@C@BBBBBBB??<><>BAB<@<??CBB@CC@@@CC@B?BCC=CCC>AABBBBCCCCBBBBBBBBBB?@ABBBB>CBBA=:=<A:=8=;>;;;
@ATNG8:00284:04717
GATGGTAGTGTGTCTCTGAGAGTAGTACTCATTCGTTTCGGAAGAGACAGGTACGTTAATAGTTAATAGCGTACTTCTTTTTTCTTGCTTTCGTGGTATTCTTGCTAGTTACACTAGCCATCCTTACTGCGCTTCGATTGTGTGCGTACTGCTGCAATATTGTTAACGTGAGTCTTGTAAAACCTTCTTTTTACGTTTACTCTCGTGTTAAAAATCTGAATTCTTCTAGAGTTCCTGATCTTCTGGGTGTATCAGCGAGTATCTACCATCGTTCTCCTTAAGTCT
+
8<4969=BCC@@@;555;?;;ADCCCIEBBBA?ACCC>DK@B?BBBCCCE@@@@BC6<7;ABB@B@DGFCA00/;5//////#/;4==>>6;;;C9B>>@>C:==CCDCABBBEA@@B=@@B?B@CHCCAA;;6:AA@7;:CCCCCBBBAB;;<BB@F;<<<G?B>BA@AACCFC@B;;;;6:=B;?AAAA,@BBBB<AABBCCHCCC?CCCC2BBBBB@CFLF?BBBDCCC@B@DDDBBC?B@AA<ADBBBCCBBBCCCCECCEEADA@@B:;;B?B<@=@AAA
@ATNG8:00298:04684
GATGGTAGCGCGACGAGCGTAGACCCAGAAGATCAGGAACTCTAGAAGAATTCAGATTTTTAACACGAGAGTAAACGTAAAAAGAAGGTTTTACAAGACTCACGTTAACAATATTGCAGCAGTACGCACACAATCGAAGCGCAGTAAGGATGGCTAGTGTAACTAGCAAGAATACCACGAAAGCAAGAAAAAGAAGTACGCTATTAACTATTAACGTACCTGTCTCTTCCGAAACGAATGAGTACTGCGTCTCACTCTCCCTACCATCGTTCTCCTTAAGTCT
+
BBBB9<>D@BBBABCBBCCCBB;::,;AA9@BBB@A<A=?A@@@BDACC?C?CBCBCBCB3B?BBBBAAAA9::,::;=999(9949.555&599<ADBBAB@@A5;4;:5;AA@AAA:;;BAAB;;:AA??<@;;;599989??A=A>?:909:88=888;@??7446:;=:::6<8377)7778<<<==,<;5;=>;;:=?>8=:=>?>:?8;;@??>AA??>@A<?;<=<3;781888>AAB?>>BB>>??>:;337.7?:7;=4448:::8>7=>==@:
@ATNG8:00252:04766
GATGGTAGGCACTGCGCACACATCCCAGAAGATCAGGAACTCTAGAAGAATTCAGATTTTTAACACGAGAGTAAACGTAAAAAGAAGGTTTTACAAGACTCACGTTAACAATATTGCAGCAGTACGCACACAATCGAAGCGCAGTAAGGATGGCTAGTGTAACTAGCAAGAATACCACGAAAGCAAGAAAAAGAATTACGCTATTAACTATTAACGTACCTGTCTCTTCCGAAACGAATGAGTACTGTATCTATGTGTGCGCCTATCGTTCTCCTTAAGTCT
+
;55<8:::9>B??@BCBECCCBBCH?CBB@BCBBBCALD;;;CBBA>BC?B?AAA;;;;;);=AABBCA?::9?873:5555$5>9?<?AE2@AA=ACCBBBCBA>A6;:<@???BBBBBBCAA@AAAAA@@=@AAB?BBCBB??@@C@CBB?BCCCCB??=@BBBBA<@A40096///89/8661;:;<;/=?;@<>>>B@>?;?;888>8=8=@CBB=??A@BBB5949AA;BBC>CCCBBA@???BAAB??;>>==A86.5<555?6;9?<?5>;?<==
@ATNG8:00255:04748
GATGGTAGTATAGAGCTCTACATAGTACTCATTCGTTTCGGAAGAGACAGGTACGTTAATAGTTAATAGCGTACTTCTTTTTCTTGCTTCGTGGTATTCTTGCTAGTTACACTAGCCATCCTTACTGCGCTTCGATTGTGTGCGTACTGCTGCAATATTGTTAACGTGAGTCTTGTAAAACCTTCTTTTTACGTTTACTCTCGTGTTAAAAATCTGAATTCTTCTAGAGTTCCTGATCTCTGGGTCTACGCTCGTCGCGCTACCATCGGTTCTCCTTAAGTCT
+
DCCEAC966:<:>;;;<;;;<;;;<<@9669D?CCCC=BC:;;;CCCCBB@A@@AA;?;?@?@;?498;8??8887<;AAA.::6;00+/88?8A@@?@B;??<>9908@@@CCDB:==B3708=888>8819>@A6;;B>>><;;@BA@=<99*//6069*/*/5;9;;;55.22288+96=077AAA.=>?@D9?==887A???;??>?/<;;76.59>A8<>=>=@@6<9<>66//////(/788///9988<<==A===06666/559;;39584>>??
@ATNG8:00255:04753
GATGGTAGCTATACGTATATCTATGTACTCATTCGTTTCGGAAGAGACAGGTACGTTAATAGTTAATAGCGTACTTACTTTTTCTTGCTTTCGTGGTATTCTTGCTAGTTACACTAGCCATCCTTACTGCGCTTCGATTGTGTGCGTACTCTGCAATATTGTTAACGTGAGTCTTGTAAAACCTTCTTTTTACGTTTACTCTCGTGTTAAAAATCTGAATTCTTCTAGAGTTCCTGATCTTCTGGTAGAGCGTGCATATATCTACCATCGTTCTCCTTAAGTCT
+
955=9=ABBB=@A@@;;@BCBDAAAC;;;BAA=C;;;,;:29.5=??@??<@BBAA?A<@ACB?B?BCC?@;:00+//////$/;;9333(383305==7AB979<B@@>ABCCCCAA?CCA:=:>@@;<666<A==>7::::==>???A@A;<;<??@=??<?<>>>>>>=>=:?====3=<A<?????/>>;;@,//6///96-/)/999)867:<9@<@@=@@@A>?>:>:=BA==<///=9=@A;;;BBBBAA>>>AAAAA<?@@@C<@@@<@<@=A::9
@ATNG8:00258:04744
GATGGTAGTAGTACACTAGTCATACCAGAAGATCAGGAACTCTAGAAGAATTCAGATTTTTAACACGAGAGTAAACGTAAAAAGAAGGTTTTACAAGACTCACGTTAACAATATTGCAGCAGTACGCACACAATCGAAGCGCAGTAAGGATGGCTAGTGTAACTAGCAAGAATACCACGAAAGCAAGAAAAAGAAGTACGCTATTAACTATTAACGTACCTGTCTCTTCCGAAACGAATGAGTACATAGATATACGTATAGCTACCATCGTTCTCCTTAAGTCT
+
444<.4489@:<<><==@>======8=<<054999:7:5;;9995515>8=9=BBBBBBB2@059<544::333(3345555$5<6;.555&5;;59966;;===8;:00)0>>6<<:8:AABBBCBCCAAAABBBE?C@@BCBBB?@;@00-0@>>@@AA@CBBCBB?BB>@@B=A@@BA7<>=:<==>?.?=9>?===><<><@<@=><9?<?>B@@>AA?AA@A;?8?==5>=>:?AA@ABFBC@;;>>?AAACC@@=>=AA:9:88=9>AA7;7=<@677
@ATNG8:00258:04771
GATGGTAGTGTGTCTCTGAGAGTAGTACTCATTCGTTTCGGAAGAGACAGGTACGTTAATAGTTAATAGCGTACTTCTTTTTCTTGCTTTCGTGGTATTCTTGCTAGTTACACTAGCCATCCTTACTGCGCTTCGATTGTGTGCGTACTGCTGCAATATTGTTAACGTGAGTCTTGTAAAACCTTCTTTTTACGTTTACTCTCGTGTTAAAATCTGAATTCTTCTAGAGTTCCTGATCTTCTGGAGATATCATCAGCGAGCTACCATCGTTCTCCTTAAGTCT
+
///:7<>@@C>AB=@@<@;=??969<=>;;=A=BBBB=@@>@@CCCCCCD@BCBBB?B?BBBB@BACCGCDBBCC>:::::':=9;<FF>@;@D:B9679B?BBBDCC:;;C;;;CG@;;;=A=AB;:;@@@?A@@A@B<;;;BABA@@@@@B;;4;??=>>8=299>995>==6;9999&5.5799>??0>DCCC>CBBBCCC;;;=@@@3@AAA@;@=@C@CDED;;;>A=AA@A@@=:;;;B?999=9999999955599<5::=<<7?<@5>5:7<959
@ATNG8:00265:04769
GATGGTAGACATATCGTACTCTCTGTACTCATTCGTTTCGGAAGAGACAGGTACGTTAATAGTTAATAGCGTACTTCTTTTTCTTGCTTCGTGGTATTCTTGCTAGTTACACTAGCCATCCTTACTGCGCTTCGATTGTGTGCGTACTGCTGCAATATTGTTAACGTTAGTCTTGTAAAACCTTCTTTTTACGTTTACTCTCGTGTTAAAAATCTGAATTCTTCTAGAGTTCCTGATCTTCTGCGCGTATGTATGTCGCCTACCATGTTCTCCCTTAAGTCT
+
BCBB=AACCBCCCCCCBCCDDBABCCDBCBBB?@>>>;@A?C@CCCCCCD?CCBAA>@>BCBB>A?CDEBAABCB?AACCC2CH@B9997AAE@CFC?BA=????>>;>AAA=>>A:==D6:7;:A>>?>><>?AB>>>>@>>>=@@BAAA:::;>>@<AB<A<???<?888C<==>FF3;5;488888(/>===,//..67678937777)7./.7.3.573;::9;56*/)/88<===AAB?????=;;6<///<;:5<==7==>=8=966-3-202,,,
@ATNG8:00268:04734
GATGGTAGCATCATGCATATCTCACCAGAAGATCAGGAACTCTAGAAGAATTCAGATTTTTAACACGAGAGTAAACGTAAAAAGAAGGTTTTACAAGACTCACGTTAACAATATTGCAGCAGTACGCACACAATCGAAGCGCAGTAAGGATGGCTAGTGTAACTAGCAAGAATACCACGAAAGCAAGAAAAAGAAGTACGCTATTAACTATTAACGTACCTGTCTCTTCCGAAACGAATGAGTACGAGAGTCAGAGCAGAGCTACCATCGTTCTCCTTAAGTCT
+
AABF@CBCBBBCCBBBCBEBBBCDD@CBB?BBCD99;;@CCBBBBC?BA=B>?>?89999$94A<BAA@@A889*8=9;;;<$:<895959&5@:7<BABGDECB@C@BB@BCC@CCBBBBCCDCBBBCCCB?BBBB?BBBACCBB>C@C??>@CBBBCCC?AAABBB?BB@BBB>??DCC>BAA<@@@@A2AC@C@@@BA@@@;@<@@@@<?;?ACCC?CC?????9?<@@@<ABB?BBBCCBBBCBBBAACCCCCCCA@==AA<A@@@A<>>@9<6<;?:::
@ATNG8:00269:04774
GATGGTAGTGCGTGAGAGAGAGACCCAGAAGATCAGGAACTCTAGAAGAATTCAGATTTTTAACACGAGAGTAAACGTAAAAGAAGGTTTTACAAGACTCACGTTAACAATATTGCAGCAGTACGCACACAATCGAAGCGCAGTAAGGATGGCTAGTGTAACTAGCAAGAATACCACGAAAGCAAGAAAAAGAAGTACGCTATTAACTATTAACGTATCTGTCTCTTCCGAAACGAATGAGTACATAGATATACGTATAGCTACCATCGTTCTCCTTAAGTCT
+
444405=@<B====@@?@B@@BBBB:BCC@CBBBCC@CA@@<<<BB?BB>B9A?844:::):7888?98>;?<;3=34444&4<39.555&5::49;9<:@@99798@@?CBB@BBCBBBAABBA@@@@@@<ABBB@BBCDCCBB?C@CCC@B;;;B;;:?AAABBB?CD7999;??@BD5997/79<<=+<<7=888==555;A;99>?4:5;:@@A@AAB;::A?B?BCKDC??599@@@BBBBBBBBCCCC??>>>??888<?>>@C@B>><>;?;?AAA
@ATNG8:00280:04746
GATGGTAGTAGTACACTAGTCATACCAGAAGATCAGGAACTCTAGAAGAATTCAGATTTTTAACATCGAGAGTAAACGTAAAAAGAAGGTTTTACAAGACTCACGTTAACAATATTGCAGCAGTACGCACACAATCGAAGCGCAGTAAGGATGGCTAGTGTAACTAGCAAGAATACCACGAAAGCAAGAAAAAAGAATTACGCTATTAACTATTAACGTACCTGTCTCTTCCGAAACGAATGAGTACTATAGACTATCTGAGACTACCATCGTTCTCCTTAAGTCT
+
;CCC@CC@AABB@@@DDCGDC@AAB?BBB?BBBBAB@B?BBDBBBD@ED?B@BC@;;;;;*;>B;;:DBBBB::939=>@<<<)58035;:;.;::4:<<;:<=8<;==AA>????AAABCDDCCCBCBBAAA?BCAC>AACCDAAA?C@CBB?BCCAA@??<???BBB?BE?::9=??BDB;@:93999999%8<9<3:;DFECB;?;>>;:6:<@@BBE?;;:BBAD?C?BED>C9999A@@FCBBBCAAAAAA@AAACDDBBBD?CBBCC?BBB@B=A>A9::
@ATNG8:00258:04818
GATGGTAGTGTCATATGAGAGTGTGTACTCATTCGTTTCGGAAGAGACAGGTACGTTAATAGTTAATAGCGTACTTCTTTTTCTTGCTTTCGTGGTATTCTTGCTAGTTACACTAGCCATCCTTACTGCGCTTCGATTGTGTGCGTACTGCTGCAATATTGTTAACGTGAGTCTTGTAAAACCTTCTTTTTACATTTACTCTCGTGTTAAAAATCTGAATTCTTCTAGAGTTCCTGATCTTCTGGAGATATCATCAGCGAGCTACCATCGTTCTCCTTAAGTCT
+
@:?C@FCBBBBCCCCCCCCCCCBCCCBBBCBA?BCBE>CC@D@BBBCCCD@FCCCC@C@CCBB?CBBBBCCBBBC@CCEED3@@?@BCD=BBBA=AA@<AF?BCCCDG@CCCCCCCEADAA>A=ABBCBCCC>@@CCBCBBBCDCCCBCCCDBAA@DCD?CC?B?BBCCBCBBB@CCCCC;C@D;;;;;;*;BCCH?CDDBCCCCAB@CKKE5CCCBD@D@CC?CCCDBBB@C@BAACFG@CBC@BB;;;BCCBCBCDBBBBCCC?CBCCD@CCC?A=A@CBBB
@ATNG8:00263:04795
GATGGTAGCGAGCGAGTGTGTATACCAGAAGATCAGGAATCTAGAAGAATTCAGATTTTTAACACGAGAGTAAACGTAAAAGAAGGTTTTACAAGACTCACGTTAACAATATTGCAGCAGTACGCACACAATCGAAGCGCAGTAAGGATGGCTAGTGTAACTAGCAAGAATACCACGAAAGCAAGAAAAAGAAGTACGCTATTAACTATTAACGTACCTGTCTCTTCCGAAACGAATGAGTACGATGAGATCTCGTGTGCTACCATCGTTCTCCTTAAGTCT
+
;9CC8<@B@@?@???@@::6?>CDJAD=;;;CBBBB@B=@?CB:;:6<8=9;?;=====+A>=ABBBBBBBBB;885555&5>6;4;;9+>;@=969@@A>?:;?;=>:>AA=ACCBBCCCCCCDBB;<;=@@@A?A:::BBBB?B?A@@=@AAA@@9:8:?@@??=?D@CB@8;7733(777/79<==.9>9?999;888=<A8=<>>:?9:8>??=A@?@B<>;><??B=AAA>AADDBB@ABCA???@@@??===;:::A=>><::59<;9@<?<?A@>
@ATNG8:00267:04802
GATGGTAGCTCGCTGATGATATCTCCAGAAGATCAGGAACTCTAGAAGAATTCAGATTTTTAACACGAGAGTAAACGTAAAAAAAAGGTTTTACAAGACTCACGTTAACAATATTGCAGCAGTACGCACACAATCGAAGCGCAGTAAGGATGGCTAGTGTAACTAGCAAGAATACCACGAAAGCAAGAAAAAGAAGTACGCTATTAACTATTAACGTACCTGTCTCTTCCGAAACGAATGAGTACTACTCTCAGAGACACACTACCATCGTTCTCCTTAAGTCT
+
A;<>?BBCBB==>AA@DCBBBABBCBCCC@CFCBCB?B@DCCCDCC@BB?B???@BCDDD3C?CBBBCCBBBBA8@@<;;;;;;;";.;4;&;D?@@?CE>CCCCAD@CC?C::9;BB@@@CGCDBBCCCCC?BBCEABCB@@@CD@CACCC?BBBBA@AC@CDDCBB?BC@CCC?AA;;;079928?ABB1BB@BBBCBBAAB>A=ACBB?B?BBBBB?BDCCAAA?B@CAA9>BC@BCCC<;;BBBBC@?@DCCFECBBBBDD?BBBBB?;:;?A<@=@BBB
@ATNG8:00281:04804
GATGGTAGTGCGTGAGAGAGAGACCCAGAAGATCAGGAACTCTAGAAGAATTCAGATTTTTAACACGAGAGTAAACGTAAAAAGAAGGTTTTACAAGACTCACGTTAACAATATTGCAGCAGTACGCACACAATCGAAGCGCAGTAAGGATGGCTAGTGTAACTAGCAAGAATACCACGAAAGCAAGAAAAAGAAGTACGCTATTAACTATTAACGTACCTGTCTCTTCCGAAACGAATGAGTACTATAGACTATCTGAGACTACCATCGTTCTCCTTAAGTCT
+
44495;<CCCBCBBBCCCCCCCCCC?CCCACCGCBC@B@CDBCDDE@BB?C?CBBBBCCC3A?DCCCCCBCAA?8=>=????,?A>B?CCC;CCC@CBBCEEE999;@BB@BCD@CCCCCCCCDCCABABBB@BCCC?CBBB@@@B?C@CCB?BCCCCCBA>CABAAA>AB@CBB=??CBB<ABA?BDCCC3CC?AA@@CBAAA1608><=8=9=>BBD?BA;;;==:>::99/8=>;@@@@BBCBBBBBBAAABBBBCCCCCBB?BBBBC>AAB@D?B=BAAA
@ATNG8:00287:04786
GATGGTAGTGCGTGAGAGAGAGACCCAGAAGATCAGGAACTCTAGAAGAATTCAGATTTTTAACACGAGAGTAAAACGTAAAAAGAAGGTTTTACAAGACTCACGTTAACAATATTGCAGCAGTACGCACACAATCGAAGCGCAGTAAGGATGGCTAGTGTAACTAGCAAGAATACCACGAAAGCAAGAAAAAGAGACGCTATTAACTATTAACGTACCTGTCTCTTCCGAAACGAATGAGTACGTGTGACGTACAGTGAGCTACCATCGTTCTCCTTAAGTCT
+
;;:;7;==;;:9555555;;;>>=A7666865//99)/)/7:788>:54036;4555===+=9876/////////&/8::::<)99393777+7//)///9<<>?@5:544.49:.4484459999555:99727///6::://5::494944.444::;;;499;333233,38849888=6<=;588999'///6899833.3288:52727.///586--,,,(-(-66,///5883338////8:<9778//////93349598---0---(-(-08/..
@ATNG8:00297:04809
GATTAGTATAGAGCTCTACATAGTACTCATCGTTTCGGAAGAGACAGGTACGTTAATAGTTAATAGCGTACTTCTTTTTCTTGCTTTCGTGGTATTCTTGCTAGTTACACTAGCCATCCTTACTGCGCTTCGATTGTGTGCGTACTGCTGCAATATTGTTAACGTGAGTCTTGTAAAACCTTCTTTTTACGTTTACTCTCGTGTTAAAAATCTGAATTCTTCTAGAGTTCCTGATCTTCTGGGTGTATCAGCGAGTATCTACCATTCGTTCTCCTTAAGGTCT
+
:558@BBBBBBCDCABADCDBBDDAAABAA@@CC=C@<B:BBCBBBEADBAA@?B?:89B>?=AB??>A::=8;?;::+>:2888818??B?BBC?BA999BBBB?BBDDBBBA7;;@<@<@A>>;;;@;@>::4;<;///====>>B>::=9///06>6:5>=A>>::8@:>>>>>2>:=:>:@@@,@====///=<:9----(-666(--35:2727@;988=99>6A:>>888@<>>AA::;;>@AA;;;@@@@@====0--,--=297;6:6:)/(-33
@ATNG8:00250:04851
GATGGTAGGGTGTGAGAGTCTGCCCAGAAGATCAGGAACTCTAGAAGAATTCAGATTTTTAACACGAGAGTAAACGTTAAAAAGAAGGTTTTACAAGACTCACGTTAACAATATTGCAGCAGTACGCACACAATCGAAGCGCAGTAAGGATGGCTAGTGTAACTAGCAAGAATACCACGAAAGCAAGAAAAAGAAGTACGACTATTAACTATTAACGTACCTGTCTCTTCCGAAACGAATGAGTACTATGTAGAGCTCTATACTAATCGTTCTCCTTAAGTCT
+
;59@9<CCD@CC@@@CDBA@ABDB=BBC@;;;BCB>C=;;6666<8=>9=9ADD@A@@?,@<@BBBBCCEB@>5=00,0;;;,;@<A>A@A0ACC788???BA??<??B@<@00*0;9///<<>>?>=>>;;5;???<;;;@?>=><@<@@B?BBBCCBBB?BBBBBB@BB=?@F@BBBBB=AA?;99999(9>;?ABB@??BBB?B??@:9299:<=9<9<<<<???:?<>>=6=??<?A@AAAABAAAA???@@???ABCDCC?BBBB@AAA>A>@;??BB
@ATNG8:00251:04845
GATGGTAGGCACTGCGCACACATCCCAGAAGATCAGGAACTCTAGAAGAATTCAGATTTTTAACACGAGAGTAAACGTAAAAAGAAGGTTTTACAAGACTCACGTTAACAATATTGCAGCAGTACGCACACAATCGAGGCGCAGTAAGGATGGCTAGTGTAACTAGCAAGAATACCACGAAAGCAAGAAAAAGAAGTACGCTATTAACTATTAACGTACCTGTCTCTTCCGAAACGAATGAGTACGTGTGACGTACGTGAGCTACCATCGTTCTCCTTAAGTCT
+
@<CF?BBC@CB<;6<ABD@ABB<<A8CBC?ABCCCB9;9;BBBBBM@BC@C@CBBBBCCC3C@CFCCCB;::AA<98;DDED5BB7;7;>>0AACBCGCBBBB;;6::??;@AB=AABBBBBCBCCBCBBBB>AA@@A>AAAAAAA?C>BAD=@@B999AB>ABBA@@=9927733997881777633377(3;5;6;:<==//)//55336968>BBB>BA888BC<A<ABD=BBB?BBBBCBBDCBBBA@???A@?>>===BC@C@A@=8>9A272949<;<
@ATNG8:00253:04835
GATGGTAGCTCTGCTCTGACTCTCGTACTCATTCGTTCGGAAGAGACAGGTACGTTAATAGTTAATAGCGTACTTCTTTTTCTTGCTTTCGTGGTATTCTTGCTAGTTACACTAGCCATCCTTACTGCGCTTCGATTGTGTGCGTACTGCTGCAATATTGTTAACGTGAGTCTTGTAAAACCTTCTTTTTACGTTTACTCTCGTGTTAAAAATCTGAATTCTTCTAGAGTTCCTGATCTTCTGGCGCTCTGTCACGTCTGCTACCATCGTTCTCCTTAAGTCT
+
ADCD@CCBBA<?BAABB@@ACAAABCCCDC@?>?CC@CC=B=BCCDBBB@CCD9:9;@CCBB>DADCCCC@AACACCCDD5@@?@DDD@BBCCACCC@CC@A@@CDE@CBBCBBBB@BBB?C@BCBCBCAA?ABCE@CBBBCBBACBBBCDBBB?BBB?BB?B?BBCBBCDBB=@::::-;;A;;;:::*:CCCC>AAAABBBA@@=AA@A0@AA@@?A@DEABBBBAAA?B?BCBCCC7;:A<ACCAA@CCCCCDDCC@@@CC?CABBC@GBB=?<?=ABBB
@ATNG8:00268:04831
GATGGTAGAGAGAGCTCTCTATCGTACTCATTCGTTTCGGAAGAGACAGGTACGTTAATAGTTAATAGCGTACTTCTTTTTCTTGCTTTCGTGGTATTCTTGCTAGTTACACTAGCCATCCTTACTGCGCTTCGATTGTGTGCGTACTGCTGCAATATTGTTAACGTGAGTCTTGTAAAACCTTCTTTTTACGTTTACTCTCGTGTTAAAAATCTGAATTCTTCTAGAGTTCCTGATCTTCTGGCACGTATGTATGTCGCCTACCATCGTTCTCCTTAAGTCT
+
955=9>BCCCCCCCDBBBBBCDECDBCCDBB@BCCD>CD@D?CCBBBCD?CCDBB?B?BCCC?B?CCAAAACCC??????.?B>BBBB=BBBC@BBB>BB=>>>BBA?BBCCCBAA>AAA:@:@@>>>>>>;A@@@:@@@<<<=<<>?CC;9;>;>@>;@@<@=AAAAAA?@@9@?AAA5A=A:66555'6=7990::99=>@===07878+8=??D=C<AA<AAAA===<A<??@AAA9<<A<@@????????@@>>>>9;=A<>>>?@<?@@<@<A<A>>>
@ATNG8:00292:04857
GATGGTAGATACTCGCTGATACACCCAGAAGATCAGGAACTCTAGAAGAATTCAGATTTTTAACACGAGAGTAAACGTAAAAAGAAGGTTTTACAAGACTCACGTTAACAATATTGCAGCAGTACGCACACAATCGAAGCGCAGTAAGGATGGCTAGTGTAACTAGCAAGAATACCACGAAAAGCAAGAAAAAAGAAGTACGCTATTAACTATTGACGTACCTGTCTCTTCCGAAACGAATGAGTACATAGATATACGTATAGCTACCATCGTTCTCCTTAAGTCT
+
;5:A:=CBBBBDCCCBBCEBBACCD>CCD?CBCCBB@B@AACBBBC>AA?C?BBBBAAAA2B@DCCCBBBCBAD>BB@@@@@0@B?C@CCC;CDD@CCCC@==00,0=@@;A0;;;CBDHGICBBBCCCABA<@@>>;@AA@AB;:8;@CBB@DCBBBDECABBAABD@A@<@@>3::::::+:9999:::::%:<98>8>B=ABA8878;DE=8;;DCCB@;<;;CCC?A>ACC>CBC?CCBBCDBBB>988DCCCAAAAAAAA>>;>>>>C?BBC?B@B@A:::
@ATNG8:00293:04832
GATGGTAGGCGAGAGTGAGACGCAGTACTCATTCGTTTCGGAAGAGACAGGTACGTTAATAGTTAATAGCGTACTTCTTTTTCTTGCTTTCGTGGTATTCTTGCTAGTTACACTAGCCATCCTTACTGCGCTTCGATTGTGTGCGTACTGCTGCAATATTGTTAACGTGAGTCTTGTAAAACCTTCTTTTTACGTTTACTCTCGTGTTAAAAATCTGAATTCTTCTAGAGTTCCTGATCTTCTGGCGCTCTGTCACGTCTGCTACCATCGTTCTCCTTAAGTCT
+
A@@E;CCC@DCBBBCCDDCDAABDEGCCCCAA<ABBB>BB@B@CBBBBBD@DCAA@@C?CCBB?B?BBBBBBBCC?BBBCB3BB>BAAA;AAA?=??A?CC===>DBB?ACDCBB@@;AAA;C;;>;<8:8><@AAA;@>AC>@><>>A@@@><><??@=@@=@<??AAAAAAA:==?AA6A=A:==@@@/@AAAD:A==>>@A@@@<AAAA/@:;;B<A<AA;@@@@>>><A<A???AA8::@<>=>@??@??@???::<>=BC=B?>>>=AAA<A<A=>>>A
@ATNG8:00295:04873
GATGGTAGCATCTGCATATCTCACCAGAAGATCAGGAACTCTAGAAGAATTCAGATTTTTAACACGAGAGTAAACGTAAAAAGAAGGTTTTACAAGACTCACGTTAACAATATTGCAGCAGTACGCACACAATCGAAGCGCAGTAAGGATGGCTAGTGTAACTAGCAAGAATACCACGAAAGCAAGAAAAAGAAGTACGCTATTAACTATTAACGTACCTGTCTCTTCCGAAACGATGAGTACTGCGTCTCACTCTCGCCTACCATCGTTCTCCTTAAGTCT
+
@AAB8@ABBBA?@@A@>A@9;<?A;ADD?@@CC::9;=CACCCHD@CC@C@CCCCCCCC3D?BBBAAAA::9A9859====+=@;@5>>?4>BB=;<99@@A9:7;?BB?CCC?CCCCBBCBBBA@ABBBB@BBCC?A@BBCBGD=@<?;;5;B;;;@AA?CCCAAB?BB?::44888881887289==@2=@<B@BAB=>=D=D9==@@=H<>>BCC?BBAA@A@<@:;;@7@000@@@ABBCA@:;;;88<?;?@@B8B@@8:::?B=@@C5939=??AB
@ATNG8:00266:04884
GATGGTAGCAGACGTGACAGAGCGCCAGAAGATCAGGAACTCTAGAAGAATTCAGATTTTTAACACGAGAGTAAACGTAAAAAGAAGGTTTTACAAGACTCACGTTAACAATATTGCAGCAGTACGCACACAATCGAAGCGCAGTAAGGATGGCTAGTGTAACTAGCAAGAATACCACGAAAAGCAAGAAAAAGAAGTACGCTATTAACTATTAACGTACCTGTCTCTTCCGAAACGAATGAGTACGATGAGAGAGCTCTCTCTACCATCGTTCTCCTTAAGTCT
+
::4475;;>BDBBBC>===<@@ABB=AAB>B@@@BC@C?BA?995@;;>7;8<@>>:??=,<1333788::===3;7;9999$459><@@@2@BB:=;B@@B:99;?;@@<AAA<@@;::9999<<<<=699<A;;;6:;@?@@AC=A>A<;6:BAABCBB?AAAB@A5::>A@<3<;7777&733,33;?A1::6<<:===;9;=D:==>>1808<?@@<@BA???@;>899:57A?:?AB>>>BBBCCCCBBCC@>;;;?>>??:==::>?C:;7;;>8==>>
@ATNG8:00278:04885
GATGGTAGAGAGACTGTAGCGCACCCAGAAGATCAGGAACTCTAGAAGAATTCAGATTTTTAACACGAGAGTAAACGTAAAAAGAAGGTTTTACAAGACTCACGTTAACAATATTGCAGCAGTACGCACACAATCGAAGCGCAGTAAGGATGGCTAGTGTAACTAGCAAGAATACCACGAAAGCAAGAAAAAAGAAGTACGCTACTAACTATTAACGTACCTGTCTCTTCCGAAACGAATGAGTACAGAGAGTACGATATGTCTACCATCGTTCTCCTTAAGTCTC
+
444<8C??@BBCBBAAACBBA<;:9)5<=8<BBC@@=@@A@@@@@D?CB?D@@?@?====,==??ABCBBB999,9=;;;;:*;?<?2:;;*:BB?CFHJECCCC>A=@@;@AA>BBBCCCCCICBAACAAA>BA@@=@ABCBBCCAE?BBB@BDBBBCCC@BBBBBB?BD?AAB?DA99927<=<8899::%:@<998CDA>>>B>:=<BB<@<>>CBB?BCBBBBB?B=??B<ACC>ABBBAAABBBCCCCBBBBBB@AABBCB=@@>@>;A:;776:5;////
@ATNG8:00280:04899
GATGGTAGGCGAGAGTGAGACGCAGTACTCATTCGTTTCGGAAGAGACAGGTACGTTAATAGTTAATAGCGTACTTCTTTTTCTTGCTTTCGTGGTATTCTTGCTAGTTACACTAGCCATCCTTACTGCGCTTCGATTGTGTGCGTACTGCTGCAATATTGTTAACGTGAGTCTTGTAAAACCTTCTTTTTACGTTTACTCTCGTGTTAAAAATCTGAATTCTTCTAGAGTTCCTGATCTTCTGGGCTGCGCTGATATGCGCTACCATCGTTCTCCTTAAGTCT
+
///727;?==B@==DCCD;;6>>;;BCBBBCD?BBBB=BC@C@A@@DCBB@BBBBB?A?AABC@C@CDDCAAACC?ACCCC2AB?BBCA=BDDC?ACC@BB?>>>AAA=@BBA>?>B?BBA<@<@>>>>>>><A==><>AAA??>===ACAA=<;398818;4;<>>>CBAAAA678@BB6A;@;@ADDC/AAAAA:?;;888A?<;69999)6///<9@6>>;@AAAADD=A;>>ADBA:99;=4=///;666@>>===@@@??<??A>>;>@@7:7::>>@?
@ATNG8:00285:04927
GATGGTAGGACGAGCGTCTGAGAGGTACTCATTCGTTTCGGAAGAGACAGGTACGTTAATAGTTAATAGCGTACTTCTTTTTCTTGCTTTCGTGGTATTCTTGCTAGTTACACTAGCCATCCTTACTGCGCTTCGATTGTGTGCGTACTGCTGCAATATTGTTAACGTGAGTCTTGTAAAACCTTCTTTTTACGTTTACTCTCGTGTTAAAAATCTGAATTCTTCTAGAGTTCCTGATCTTCTGGCGCTCTGTCACGTCTGCTACCATCGTTCTCCTTAAGTCT
+
;55<8=DC@D@?@BA@ABB@AA@A?BCCCD@@?ABBE<BA?C?CCCCBBC@CCDBC>BADCBB?B@CDCCCA@BD@DDDDD3CB@CBBC?BBBE@CCGACB>AACBCC@CCCBBCCC@CCD?B?CCCCBBBC?CCBB?CBBBDDBB@BABCCB@@>ABB@CC?C?CCCCCCCCC?BAAAA9@=@=::::9*:ABCC>BBCCCCC@@@;@@@@0@CCCC?C@BD@BBBBBA@>A?::9AAA6::B?BBBBBBBCCCCCCCCBBBCC@CCCCB>???>A>B@DAA@
@ATNG8:00296:04884
GATGGTAGTGATACAGATCAGACACCAGAAGATCAGGAACTCTAGAAGAATTCAGATTTTTAACACGAGAGTAAACGTAAAAAGAAGGTTTTACAAGACTCACGTTAACAATATTGCAGCAGTACGCACACAATCGAAGCGCAGTAAGGATGGCTAGTGTAACTAGCAAGAATACCACGAAAGCAAGAAAAAGAAGTACGCTATTAACTATTAACGTACCTGTCTCTTCCGAAACGAATGAGTACGATGAGATCTCGTGTGCTACCATCGTTCTCCTTAAGTCT
+
BCCC@BCABBCCCCCCCCCCCDIGC?BAC@CCBBBB@BADCCBBCC?BB@B>AACBBBBB1B?DCCBBECB:97.8;?>=>=)=;:;2999&9@@=@BBBCCCBB>B?@A>ACC@DBBBDDCCBCCCCA@@D@DBAB@BBAACCCC?C@D@A?ABBFCCCD@BBBBBBA?@=?BB=BBA@A9@>>8=>@@A2ABABBBABBBDB<@:==AA=A<AABBB?AA@@@BB=@=@??:?CC?:::BCBBDBBBBBBBA@A>>>=AAADD=???>BAHBA;>1818===
@ATNG8:00296:04914
GATGGTAGCTCGCTGATGATATCTCCAGAAGATCAGGAACTCTAGAAGAATTCAGATTTTTAACACGAGAGTAAACGTAAAAAGAAGGTTTTACAAGACTCACGTTAACAATATTGCAGCAGTACGCACACAATCGAAGCGCAGTAAGGATGGCTAGTGTAACTAGCAAGAATACCACGAAAGCAAGAAAAAGAAGTACGCTATTAACTATTAACGTACCTGTCTCTTCCGAAACGATGAGTACTATAGACTATCTGAGACTATCGTTCTCCTTAAGTCT
+
:66>;>CABA==BCBBBCCCBCBAB@CCGBDCBBBB>BACBBCDDC@BB@C?CBACAACC3C?BAABBBBBAB@<@BBBBBB1BA>B@CFE;DCC@CECCCBBBB?B@BA?BBB@BBBCCCCCEDCBBBBBB@DCCC?BBBBBBBB?C@C??>@EBBBDCB?BBBAAA@DD@999399898+9==9?CCCD3CB?B9::B@@@@<>;>???:=:>ECCC@BDBCBA@=@<:995:::9???CCCCBBBBBBB??CCCDBBCBBBBCC?BBB?C?C?BBBB
@ATNG8:00256:04944
GATGGTAGTGTCATATGAGAGTGTGTACTCATTCGTTTCGGAAGAGACAGGTACGTTAATAGTTAATAGCGTACTTCTTTCTCTTGCTTTCGTGGTATTCTTGCTAGTTACACTAGTCATCCTTACTGCGCTTCGTTTGTGTGCGTACTGCTGCAATATTGTTAACGTGAGTCTTGTAAAACCTTCTTTTTACGTTTACTCTCGTGTTAAAAATCTGAATTCTTCTAGAGTTCCTGATCTTCTGGCTCTCGTAGACAGATACTACCATCGTTCTCCTTAAGTCT
+
>:@;:=>CFGC?666=?>;99699?A@CBC@@:@@@@8@@<@@BBBBBCC>AB?99158==5;2;?BBBBB;:6B8@@C7996>:=;??6;9=@:>?C:==?==??@C8;;BBBBCCBB;;9;=BBAB;:;C?B@@@:@A@@@@AAA::8>989>;B@C@CC@C?AA?CCDECC?AABAA7A5;5;<<<<*;A;;;0;@;;;AA@@=;@?@>0>0000+0;?@?CDCCCCC?C@BABBA@;?A@<@@@@;;;@@@@@@@A@@@@B29:99=9=?A;@:>;@@?@
@ATNG8:00268:04939
GATGGTAGCATCATGCATATCTCACCAGAAGATCAGGAACTCTAGAAGAATTCAGATTTTTAACACGAGAGTAAACGTAAAAAGAAGGTTTTACAAGACTCACGTTAACAATATTGCAGCAGTACGCACACAATCGAAGCGCAGTAAGGATGTCTAGTGTAACTAGCAAGAATACCACGAAAGCAAGAAAAAGAAGTACGCTATTAACTATTAACGTACCTGTCTCTTCCGAAACGAATGAGTACTGCGTCTCACTCTCGCCTACCATCGTTCTCCTTAAGTCT
+
;5:<8====>>=595599;;;@<=B:@A@=AA@;:9.4.44::<8?;9=7;8?BBBAB==+=7;:::33389<8/8344444$4;5:.555&/::4:////<<=B?B?994:AA>BBBABBCEDJBBABBBA?B;:;?A@@??AAC?B@BCC@??@;555B9<===<=8::6:=<6::333(333,388<=.=@?@A@BBB;;9?C>@BBC?A?B@=>==000<><?=@>AAC>CAA9;:<00/>??=BBA@@A@@?BBBC?CCB@C???C?B::86:@<BA@?
@ATNG8:00293:04952
GATGGTAGATACTCGCTGATACACCCAGAAGATCAGGAACTCTAGAAGAGTTCAGATTTTTAACACGAGAGTAAACGTAAAAAGAAGGTTTTACAAGACTCACGTTAACAATATTGCAGCAGTACGCACACAATCGAAGCGCAGTAAGGATGGCTAGTGTAACTAGCAAGAATACCACGAAAGCAAGAAAAAGAAGTACGCTATTAACTATTAACGTACCTGTCTCTTCCGAAACGAATGAGTACGAGAGAGCACACGTGTCTACCATCGTCTCCTTAAGTCT
+
::::9:@><??::;;?BBBB@@;;;6;CC85:AB;;4:8@BBBBAB>ACCD=@@A==>==,<9=A@BBBBBBCC=CCCCCCC2;;5;4;;;-;??<?BBBBCB@@?A?BC@CBC?CFCCBBCBBCBBBCIGC?BB;;5;;;;????=A@BBB??@@@;;;C@@@@@@@>BC?BBB=@?ABB5::929?@?A27928>888A;;=*0)///9(/(/5===:@A?@@?@;@<?@C=BBB@CCBBCBBBBAAAAA@A>>?@@A???AA?A;;0.---)-(-6;;<@
@ATNG8:00295:04941
GATGGTAGAGTATCATGTGTATCTCCAGAAGATCAGGAACTCTAGAAGAATTCAGATTTTTAACACGAGAGTAAACGTAAAAAGAAGGTTTTACAAGACTCACGTTAACAATATTGCAGCAGTACGCACACAATCGAAGCGCAGTAAGGATGGCTAGTGTAACTAGCAAGAATACCACGAAAGCAAGAAAAAGAAGTACGCTATTAACTATTAACGTACCTGTCTCTTCCGAAACGAATGAGTACTATAGACTATCTGAGACTAATCGTTCTCCTTAAGTCT
+
;59E;>CABBBFCEC9;;CCHHDCC?BBC@CCCB@@=@?BBBBBBB@DD@C?CEBBBBB@1@?AABCCCCCBBB=BBABBBB2BB?C>BBB<BCDADBBBCBBCC?B@BB@BBB@BAAACCECBBBBCCFCC?BBAA?B@@ACCCC?C@CCF@BBBBBBBC?AAAACC@BC?;:::=>:::,7;<8<;;<<+==7;<B8==CCC?B?BBB@=A=BACBBGBCACCBB@D@CBD=B@@<@:99AB???BBBBABCDBBBCBBAAA@CA?@<@@A<?=?@BCDD
@ATNG8:00257:04988
GATGGTAGCACGAGTCACTCATATCAGAAGATCAGGAACTCTAGAAGAATTCAGATTTTTAACACGAGAGTAAACGTAAAAAGAAGGTTTTACAAGACTCACGTTTAACAATATTGCAGCAGTACGCACACAATCGAAGCGCAGTAAGGATGGCTAGTGTAACTAGCAAGAATACCACGAAAGCAAGAAAAAGAAGTACGCTATTAACTATTAACGTACCTGTCTCTTCCGAAACGAATGAGTACAGGAGTACGATATGTCTACCATCGTTCTCCTTAAGTCT
+
>>@B?BBBBCBBBBCCCBBBBBCCCCBE@DBBB@@<A?BCCCBBD?BB@C@CCGBBBA@0@<@@@;;:A@???9?:;:@@@0<A<=:DCC;CCC@BABCBAB;;;.;>AA=BAC>CBBBEBBCGDFCCCCCD@CBBB>@@@@AAAB>B?B@A>ADDCCBBA@@@@DCC@AB>@@?6;;;><5;;;8>ABBC3BC@::9AKEB@@;><?>AA3839>A@@>@CBAABB@D?BDC=A??:???BBBCAA>BCBBCCCBBBAAA>>?;?;;;?:>>?:=:=<@;;;
@ATNG8:00259:05010
GATGGTAGTCTCAGATAGTCTATAGTACTCAATTCGTTTCGGAATGAGACAGGTACGTTAAATAGTTAAATAGTCGTACTTCTTTTTCTTGCTTTCGTGGTATTCTTGCTAGTTACACTAGCCATCCTTACTGCGCTTCGATTGTGTGCGTACTGCTGCAATATTGTTAACGTGAAGTCTTGTAAAACCTTCTTTTTACGTTTACTCTCGTGTTAAAAATCTAGAATTCTTCTAGAGTTCCTGATCTTCTGGACGACGCGCACTGACACTACCATCGTTCTCCTTAAGTCT
+
@@CB;>:8:55459>9;;A;5555995:5@@2:04::;09949.55559<996;9:@?299)4:;B<B=7..--7-/5=>8<@BBB2<C:>BBD<?9;6:???<;>469==9929@@@BAA?6;9>8=;BBBBB@@A=999949ACBBA@@AA;::AA;;6:AB<?@?B;?A@00*0;//,6<<<@7@=@=@@@@A.:9@@B;B@BABAB;:;40000*00000;6;:=>;>AAB@>?>A?C?>@@><?AB@CCCEA;;:<<0007/55<<=;>>>>=8<55057<7<:55
@ATNG8:00265:05005
GATGGTAGCGCATATCAGCGCAGCCCAGAAGATCAGGAACTCTAGAAGAATTCAGATTTTTAACACGAGAGTAAACGTAAAAAGAAGGTTTTACAAGACTCACGTTAACAATATTGCAGCAGTACGCACACAATCGAAGCGCAGTAAGGATGGCTAGTGTAACTAGCAAGAATACCACGAAAGCAAGAAAAAGAAGTACGCTATTAACTATTAACGTACCTGTCTCTTCCGAAACGAATGAGTACTGCGTCTCACTCTCGCCTACCATCGTTCTCCTTAAGTCT
+
BBCD@E9:<BBBABBCCCCBBBBCC>CCC@CCCC::8;?BBCBBBB@DD?B?A?B:::::*:>DCCECCCDBA>6=C99:::*;C=A4;;;6;BCACCCCDDDBB@B?AA?ABB@DDCC@@@BCDCBBBCBC@CCCC@CBBBBBCB@C@CBB?ACCCDBBB@BCCAA@?BB@AAA?BBCBB<?==888888.8><A>?>BBBCC?B>ABBB?B?BACCC?BCBCBBB@B?BBC>BCC@CAAACCDBBBABBCCBBBCCCCB?CDD?BAAAC@CBC@C@C@C@@@
@ATNG8:00270:05025
GATGGTAGCATCATGCATATCTCACCAGAAGATCAGGAACTCTAGAAGAATTCAGATTTTTAACACGAGAGTAAACGTAAAAAGAAGGTTTTACAAGACTCACGTTAACAATATTGCAGCAGTACGCACACAATCGAAGCGCAGTAAGGATGGCTAGTGTAACTAGCAAGAATACCACGAAAGCAAGAAAAAGAAGTACGCTATTAACTATTATCGTACCTGTCTCTTCCGAAACGAATAGTACAGAGAGTACGATATGTCTACCATCGTTCTCCTTAAGTCT
+
AACE@CC@@BBBBCCCCCBBBDCCC?CCDACBBCBB?B@DCCACCC?AA?A?BCCCCCCC2C?BBBBCCCCBB@6>>9:;;;*;?>?5:9949DDADCCCCCCDC?B@BC?CDC@ABBCCAAACDGCC@@@B@CCCC>AABAAAAC@F@CBB?BBBCCCCC@DBA?AB?BB>BBB>>>AAA:99:?ACCCC3CC?BAAAAAACB8;7;BBD<A@@@@@@=@@@@@@A<A;AAD:B::7;>>>BAAABAAA>>>>AAAAAA==>A;??AAA=A??9?=A;A;55
@ATNG8:00279:05009
GATGGTAGATACTCGCTGATACACCCAGAAGATCAGGAACTCTAGAAGAATTCAGATTTTTAACTCGAGAGTAAACGTAAAAAGAAGGTTTTACAAGACTCACGTTAACAATATTGCAGCAGTACGCACACAATCGAAGCGCAGTAAGGATGGCTAGTGTAACTAGCAAGAATACCACGAAAGCAAGAAAAAGAAGTACGCTATTAACTATTAACGTACCTGTCTCTTCCGAAACGAATGAGTACACACTCTCATATGACACTACCATCGTTCTCCTTAAGTCT
+
=:8>5:<A;56<:;;;BBBC;::BB=B@B;;;;;@@<@=@<<555:6:;9;8;;///888$/(/667;33388<38496???+==:><???2>@@<=<AACDB@@=@<@C@DDF@A@@@@ABBBBABBCCBB?B;;;?@@@A@@?A;<8<00*0>=<??=B>BB@??@;>>;?B=8=====6887,73777'8=8?A@AA868A:>;>??A:>:=>;;;ABBBA<;;8;9<BB<CBB588BBBBBBBBBBC=CB858=A<<===>8B==8>488718289;888
@ATNG8:00282:05011
GATGGTAGTGTGTCTCTGAGAGTAGTACTCATTCGTTTCGGAAGAGACAGGTACGTTAATAGTTAATAGCGTAACTTCTTTTTCTTGCTTTCGTGGTATTCTTGCTAGTTACACTAGCCATCCTTACTGCGCTTCGATTGTGTGCGTACTGCTGCAATATTGTTAACGTGAGTCTTGTAAAACCTTCTTTTTACGTTTACTCTCGTGTTAAAAATCTGAATTCTTCTAGAGTCCTGATCTTCTGGTAGAGCGTGCATATATCTACCATCGTTCTCCTTAAGTCT
+
;BAC?A:0/9/0/:<<@AAAB<;;;<::5544.437;9<@9@@?@::9@@7>A@:9499BCAA<@?BBB@B:9./72/////$//)/77;3==<<8<<<7<A:?;;;AB=BBBBFCDCACDC?B@BBBBAABB=@@BB?CCC<<;BB@;;;BBBBC?@@@?BB?B@BBBBBBB@A?B@@@@7@>B>AAAAA*;;BCD;>000>>0009.9999$9599@=@?BB?AAA@@@@@;@BB;9;<??@=ABDBBA@@@A@A@@BAABDB>B;;;B?;;;@D?B?@@BA
@ATNG8:00250:05073
GATGGTAGGACGAGCGTCTGAGAGGTACTCATTCGTTTCGGAAGAGACAGGTACGTTAATATGTTAATAGCGTAACTTCTTTTTCTTTGCTTTCGTGGTATTTCTTGCTAGTTACACTAGCCATCCTTACTGCGCTTCGATTGTGTGCGTACTGCTGCAATATTGTTAACGTGAGTCTTGTAAAAACCTTCTTTTTACGTTTACTCTCGTGTTAAAATCTGAATTCTTCTAGAGTTCCTGGATCTTCTGGGCAGACTCTCACACGCCTACCATCGGTTCTCCTTAAGTCT
+
884506<>7??<<>:;:;;<?@CC>????>@@9>:94(4:7=:==<<;;;:=>=<;7;9;;;;;49399::::=8==5;;<<:(::<066;@6==@?8>6/0)/A*////;>8;;;>555;6;44.45::99=@99299>>9=99995996;;;===;;7;;;9==;?7;;<5555498;44444$47;5;;@@@+;;<<<2<594555555.555&55555.56;>86955//7275//)////5<===4<;;;<=;;;;<<<??7;;<7////)/4///,/7>9<;55
@ATNG8:00260:05053
GATGGTAGCGCACACATAGATACAGTACTCATTCGTTTCGGAAGAGACAGGTACGTTAAATAGTTAAATAGTCGTACTTCTTTTTCTTGCTTTCGTGGTATTCTTGCTAGTTACACTAGCCATCCTTACTGCGCTTCGATTGTGTGCGTACTGCTGCAAATATTGTTAACGTGAGTCTTGTAAACCTTCTTTTTACGTTTACTCTCGTGTTAAAAATCTGAATTCTTCTAGAGTTCCTGATCTTCTGGACAGAGTGTGCAGATTACTACCATCGCTTCTCCTTAAGTCT
+
;><>055:998:.,,,,,-99;<66659;:993444;4<<8=7;;;;<<<:@;;99.95)5444.59055554455;;744444$4;79:;=4=6658<9949;.595<<<9>BCC9:;C8;;@=@=B@A@999=<9959:;9>A@?;665==<@<555)5;;7<<9=5::9/////7)4555)5.5.5;=<=+=666?5<<;;555555.5555$597//)/)/<:=>@C0/05>)0--566(-/;7<<666>;9>0/////)/;555(//////)//859)/)/6//
@ATNG8:00274:05043
GATGGTAGCTCTGCTCTGACTCTCGTACTCATTCGTTTCGGAAGAGACAGGTACGTTAATAGTTAATAGCGTACTTCTTTTTCTTGCTTTCGTGGTATTCTTGCTAGTTACACTAGCCATCCTTACTGCGCTTCGATTGTGTGCGTACTGCTGCAATATTGTTAACGTGAGTCTTGTAAAACCTTCTTTTTACGTTTACTCTCGTGTTAAAAATCTGAATTCTTCTAGAGTTCCTGATCTTCTGGGTGCGCTACAGTCTCTCTACCATCGTTCTCCTTAAGTCT
+
:69?;>CBBBBBBCBDDCCCEDFCCBCBCC;;6<AAA<BB?B?CCCDCBBACDCCC@C@CBCC?A?ACCCCCBBD@CCCCC5DC?B@@@=?ABC?AAC@FE@AAACBD@BBCCCBCC@BDC@B@CDEEBBBC@DAA@?CBBAA@CCDBCCCBBBC@CCC@DD?A?AAABBBBBB=CBBAA7A=C>;<;;;*;BBBC?GCCCCCEAA@5;;;;*;AABCACACB@CBCBBCC@C?BBBBBA?BABB>BBBBBC@@ACCCC;:;BCC=;;;ACABBAGFAC@CC;;
@ATNG8:00286:05061
GATGGTAGACACGTGTGCTCTCTCGTACTCATTCGTTTCGGAAGAGACAGGTACGTTAATAGTTAATAGCGTACTTCTTTTTCTTGCTTTCGTGGTATTCTTGCTAGTTACACTAGCCATCCTTACTGCGCTTCGATTGTGTGCGTACTGCTGCAATATTGTTAACGTGAGTCTTGTAAAACCTTCTTTTTACGTTTACTCTCGTGTTAAAAATCTGAATTCTTCTAGAGTTCCTGATCTTCTGGAGATACACATGATACCTACCATCGTTCTCCTTAAGTCT
+
:<<><?@BBBCDCCC@BADDCACCCCCBCB;<9;BBC>CCAC@CBBBFBB?BBBBC?B?BBBB?B?B?@?BBBBB?AA@@@.@=8>@BB;AAAD@BBB@CC799<A@@>@@BBBB??>@??=A=BB==:;::5;=>>5;888???>>?>;;;::=:===<?>=B=>>>>><<<=:;=DDC.>9A9>?DDD.;;;=@2:::///:76;=@@@@,9///;0609?9>@???@A=A=AAAAAB;>==:=??AAAAA>>>>>>A=BBC=@888@=A@@;?;@<A@@=
@ATNG8:00292:05048
GATGGTAGCGCGACGAGCGTAGACCCAGAAGATCAGAACTCTAGAAGAATTCAGATTTTTAACACGAGAGTAAACGTAAAAAGAAGGTTTTACAAGACTCACGTTAAAATATTGCAGTAGTACGCACACAATCGAAGCGCAGTAAGGATGGCTAGTGTAACTAGCAAGAATACCACGAAGCAAGAAAAAGAAGTACGACTATTAACTATTAACGTACCTGTCTACTTCCGAAACGATGAGTACCTCTCAGACGCTCGTCCTACCATCGTTCTCCTTAAGTCT
+
55558><:6499:0//977799?A@5A>A99>>@@?@<?A?@???@CC@B?00///;;;+;6;89-----555,-///:::(//)/2777.9/516665==;:;7;==/===9=>>>66656<<;;;>982/000+////44::7>7;;>9=655<<5545>;;==:==8<??8=8942477-3999<'73-3337333/::(/(////5;6A<==A0//>////:38*/39155559995669>9//////---////277:7:566=8<9949.5.5::9
@ATNG8:00298:05077
GATGGTAGATACTCGCTGATACACCCAGAAGATCAGGAACTCTAGAAGAATTCAGATTTTTAACACGAGAGTTAACGTAAAAAGAAGGTTTTACAAGACTCACGTTAACAATATTGCAGCAGTACGCACACAATCGAAGCGCAGTAAGGATGGCTAGTGTAACTAGCAAGAATACCACGAAAGCAAGAAAAAGAAGTACGCTATTAACTATTAACGTACCTGTCTCTTCCTAAACGAATGAGTACACATCGTCGTGTCGTGCTACCATCGTTCTCCTTAAGTCT
+
;5:D?CCCCCABBBBBDBBBCCDDD=BBB@CCCCCD?C=ABCBBBB?BB?B@BBA>?>>>.==?@ABBBBCC?C>?@;;;;;*;B?CACEE;ECGAEBCCCDCCB?B?BB@CCC?CCAABCCCCCAABCCCC@CB@?>@ACCCC@?<@?BBB@BCBCBADD?BABBBC?BA?BCE>AA???8???9?ABBB3BB@BAAACBAAA;@:>>EE8;8<@BBC?BCAAAAA>A?CCD>BBB?BBCDDAAACCCBABBCC??@ABBBCCC?BBBCC>A@@8>9>;@CBB
@ATNG8:00273:05088
GATGGTAGTGATACAGATCAGACACCAGAAGATCAGGAACTCTAGAAGAATTCAGATTTTTAACACGAGAGTAAACGTAAAAAGAAGGTTTTACAAGACTCACGTTAACAATATTGCAGCAGTACGCACACAATCGAAGCGCAGTAAGGATGGCTAGTGTAACTAGCAAGAATACCACGAAAGCAAGAAAAAGAAGTACGCTATTAACTATTAACGTACCTGTCTCTTCCGAAACGAATGAGTACTGCGTCTCACTCTCGCCTACCATCGTTCTCCTTAAGTCT
+
5::=>CCECDCBBCEBBBCCCBDBC=AAA=@D;;;C<D;BBBBBB@@BB9<8=CBA====+>8<888;=>7773(3744444$49393999+9995;<<<BCCJDAE@CB?BBB@CBCECCBBBCBBCAA@@=ABAB?BBAA@@@@=@?B;;;;DCBBBBB=A@@????BC?CCB077799+99929===?.?C?BBBA?ABAB?><@>?>7;5;8;<B>A@??=7959;??A9A::7:9AAABACFCBC@@@;::=AA@C?ABB>A@@@@=0009@<><A:99
@ATNG8:00275:05086
GATGGTAGATACTCGCTGATATACCCAGAAGATCAGGAACTCTAGAAGAATTCAGATTTTTAACACGAGAGTAAACGTAAAAAGAAGGTTTTACAAGACTCACGTTAACAATATTGCAGCAGTACGCACACAATCGAAGCGCAGTAAGGATGGCTAGTGTAACTAGCAAGAATACCACGAAAGCAAGAAAAAGAAGTACGCTATTAACTATTAACGTACCTGTCTCTTCCGAAACGAATGAGTACTGTATCTATGTGTGCGCTACCATCGTTCTCCTTAAGTCT
+
@;;=:=CCCCCCCBBBBCCABADDD?CCC?CBCCBB@B?BBBAAAC@BB?B?ACAA@A@@.@=AABCBAB@999,99;:===(==9=7;;;0?CB>BCCCBCDBB@B@CCACBB@BCBBBCDDDECCCCAA@AGCBB@CBCCCCCC?D@CBA>BBBBCBBB?CBBCCB@CD>?>?@BCCBD<A??:====?.?A?BAAACCAAA<A8>>AA<?;?@BBB?BBBBBBB?B?BBB=BBB?BBBBBBBBBBBBCAAACBBBBBBBBAA=AAAAB==>><@<@=>>>=
@ATNG8:00303:04495
GATGGTAGTCTCAGATAGTCTATAGTACTCATTCGTTTCGGAAGAGACAGGTACGTTAATAGTTAATAGCGTACTTCTTTTTCTTGCTTTCGTGGTATTCTTGCTAGTTACACTAGCCATCCTTACTGCGCTTCGATTGTGTGCGTACTGCTGCAATATTGTTAACGTGAGTCTTGTAAAACCTTCTTTTTACGTTTACTCTCGTGTTAAAAATCTGAATTCTTCTAGAGTTCCTGATCTTCTGGAGATATCATCAGCGAGCTACCATCGTTCTCCTTAAGTCT
+
5><=?BBBCBBCBCCBBBAAACCCCABABBCB@CBCD?DC@C@CCCCICC@CCCBB>B>BBCC@C?CBBBBBCED>@ABBB2AC?CCCC=@@;<8<DA?BA000@A>@?BBBBBBBD?BBD@C@BBBBBBCCADDCC@ECCCCC;;;BBBC<;;A@CBC?BB=@=@A@@ACBCB?@@@BB7B@EACCEGE0CB<;<7;;;;ECB@@@=AAAA2A@@AC@C@GC@CGCBBBC?B?BCBCA@>@BIACBCCCCBBBBCAAABBBCCC?AABBD?A;;9;>A@CDBA
@ATNG8:00304:04524
GATGGTAGACACGTGTGCTCTCTCGTACTCATTCGTTTCGGAAGAGACAGGTACGTTAATAGTTAATAGCGTACTTCTTTTTCTTGCTTTCGTGGTATTCTTGCTAGTTACACTAGCCATCCTTACTGCGCTTCGATTGTGTGCGTACTGCTGCAATATTGTTAACGTGAGTCTTGTAAAACCTTCTTTTTTACGTTTTACTCTCGTGTTAAAAAATCTGAATTCTTCTAGAGTTCCTGATCTTCTGGATAGCGACGCGATATACTACCATCGTTCTCCTTAAGTCT
+
:55>:ABBBBDAA@FBAACCBAADCGHCDCCCACCCC?CD@C@CCCCCBB?BBDBB?B>@@AA@E@CBDCCCCCC?AACBB2BB?BBCC>???B<???;?A4::9BBB@BBBCBBBB>A>@<>:>AAAA???<@>>><@@A???>AAAD@@A>;<4566666/7<A???@@?==8:6688-6(/(/88898%9<----)/98///:99<088898%7568A=A;??=ABBA???<B=AA>>;:7:@A<A>>>@>>>>>;;:A?????C=888?C=???;@<A=@:;:
@ATNG8:00306:04487
GATGGTAGTGTCAGTGCGCGTCGTCCAGAAGATCAGGAACTCTAGAAGAATTCAGATTTTTAACACGAGAGTAAACGTAAAAAGAAGGTTTTACAAGACTCACGTTAACAATATTGCAGCAGTACGCACACAATCGAAGCGCAGTAAGGATGGCTAGTGTAACTAGCAAGAATACCACGAAAGCAAGAAAAAAGAAGTACGCTATTAACTATTAACGTACCTGTCTCTTCCGAAACGAATGAGTACACATCGTCGTGTCGTGCTACCATCGTTCTCCTTAAGTCT
+
;;;?=@A@CBCDCCBBCCCCAAACB?BBB@BCBBCC@C@CBBBCCC?BB@D@CA@@CCDC2C=ABCCBBBCBBA:@>>@@@@0@C?BACCC;CDC@CC<;;@@00-0;@@=ABC?BBBBCBCCGECCBCBBC@CBBD>@@BCBBBB>B?CAB@BCDDBBAC?AAAAAB@CC@989:?@<><5=::3::999:%:@<?99:DD@@?;@;??DD;?;@@CA@>@BBABBB?B?BBD@BBB>AABBBBBBBBBBBBBCBCBBBAAACAA>ABBBF?BBB?B?B?BFBB
@ATNG8:00324:04500
GATGGTAGTGATACAGATCAGACACCAGAAGATCAGGAACTCTAGAAGAATTCAGATTTTTAACACGAGAGTAAACGTAAAAAGAAGGTTTTACAAGACTCACGTTAACAATATTGCAGCAGTACGCTCACAATCGAAGCGCAGTAAGGATGGCTAGTGTAACTAGCAAGAATACCACGAAAGCAAGAAAAAGAAGTACGCTATTAACTATTAACGTACCTGTCTCTTCCGAAACGAATGAGTACCTCTCAGACGCTCGTCCTACCATCGTTCTCCTTAAGTCT
+
455=:====CCC>B;;9BCCCCCCC?BBC>BBAA;;498<<>CAAAA??=??BBBCCCCC3B@BBBBBBBBBBD>ABCCCCC5CH@F@CBC;CCC?B;=;A@@00-0:>>8==C=??BABBCDCCCCCAAAB@BBBB<@@@@@@BC@E@BBC@CCCBBBCC?BAABBC?BB@@?@=@?BBA9:9:4:@DDE2AA?B@A?@?BAC;?>;>>>=@=;;ACC@BBCBBAA5:6:?D;CBB?BBBBBBD@FBBBBABBDCBABBB=>==6;;>?A?AAA@B?B?CCCD
@ATNG8:00326:04517
GATGGTAGTATATCGCGTCGCTATCAGAAGATCAGGAACTCTAGAAGAATTCAGAATTTTTAACACTGAGAGTAAACGTAAAAAGAAGGTTTTACAAGACTCACGTTAACAATATTGCAGCAGTACGCACACAATCGAAGCGCAGTAAGGATGGCTAGTGTAACTAGCAAGAATACCACGAAGCAAGAAAAAAGAAGTTACGACTATTAACTATTAACGTACCTGTCTCTTCCGAAAACGAATGAGTACACACTCTCATATCACACTTACCATCGTTCTCTTAAGTCT
+
84457:::?::;<55565<<<55555445::::=949165;9;==256:=6:://)/:::'5055-//7///===(3344444$4;7;.333&333-3:994338:6;/4478887<<==?>><<@9999@>@:00//)/77345;;5:3://+/87:::::49::988633/33939;8848:?8;;;;??'8<6//(-8-//339(.(.555.3.38:::7:962225-5./...&.33(/.33356633...56699...55..).5/5765836///163//3:
@ATNG8:00328:04502
GATGGTAGTGCGTGAGAGAGAGACCCAGAAGATCAGGAACTCTAGAAGAATTCAGATTTTTAACACGAGAGTAAACGTAAAAAGAAGGTTTTACAAGACTCACGTTAACAATATTGCAGCAGTACGCACACAATCGAAGCGCAGTAAGGATGGCTAGTGTAACTAGCAAGAATACCACGAAAGCAAGAAAAAAGAAGTACGCTATTAACTATTAACGTACCTGTCTCTTCCGAAACGAATGAGTACTACTCTCAGAGACACACTACCATCGTTCTCCTTAAGTCT
+
955>9=ABBCDDCCCCCCCCCCFCC=CAA=A?>>@B=@499959@@<;;6;?AAABBCCC3CACAABBBBBBBE>:9<BBBB5BC@B@CED;BBC@BBBCDBBCCACACD?BBC@DCBBBCCCCCCCBBB;;5;@@@<@;;;BB@@<<:>00*000?@ACC@C????A=@B=AAB577==<)37;8778899%9<9<>@A=<>B>59579;<1;5;;@@@?B@@:97<6;187>8;?B?BBBB=@@@CBBBBBBBBBB@=<877::5:<97:187A<A<A=@;;;
@ATNG8:00330:04504
GATGGTAGTATATCGCGTCGCTATCCAGAAGATCAGGAACTCTAGAAGAATTCAGATTTTTAACACGAGAGTAAACGTAAAAAGAAGGTTTTACAAGACTCACGTTAACAATATTGCGGCAGTACGCACACAATCGAAGCGCAGTAAGGATGGCTAGTGTAACTAGCAAGAATACCACGAAAGCAAGAAAAAGAAGTACGCTATTAACTATTAACGTACCTGTCTCTTCCGAAACGAATGGGTACGTGTGACGTACGTGAGCTACCATCGTTCTCCTTAAGTCT
+
;55=8=BBBBBBBBCCCCCCCFCDD?BBD@BBC@@@>B>BCBBBCC@CC>B@BBBCCDCC5C@BBACCCCCAAA<ABCCCCC5@@@B4;;;.;CC?CCCCCBIBB?B@DD@BBB@BBC@CAAACBBBBBBBB?BBBD@BBBBBDBB>A?@AA?AAABCC@A>@BBBBB?CC@AAB?BA:87(3983::;;;+/0+/?@;BAABB8:7:=<<;?8<====:>788>??=B=A@@7;AC@ACB>AAACBBCBBBCCBCBBBBABAAB?CBA@A>B@A?B=@;@<88
@ATNG8:00330:04523
GATTAGTATAGAGCTCTACATAGTACTCATTCGTTTCGGAAGAGGCAGGTACGTTAATAGTTAATAGCGTACTTCTTTTTCTTGCTTTCGTGGTATTCTTGCTAGTTACACTAGCCATCCTTACTGCGCTTCGATTGTGTGCGTACTGCTGCAATATTGTTAACGTGAGTCTTGTAAAACCTTCTTTTTACGTTTACTCTCGTGTTAAAAATCTGAATTCTTCTGAGTTCCTGATCTTCTGGATATGAGTGACTCGTGCTACCATCGTTCTTCCTTAAGTCT
+
4447<:;;BDCEDCBBBBBCBAAFDCCCBB?BCCD>CC@C?B99;;BD@DCCCB?B?BBBC?B?CBBBBBBBB>BBA>A1>=8=>>?8?CCD@BBB?A?<@@ABBD?AA@AAAAA:@>>9>9>???????:?A@@59;??@>==A@@@A>??@;@AA=AA<>9@>=>@AA??:??>DD5A<@=?????/<=///(/68///;66:;>>>>/>BC@@<@=??<?@@:::<A<AAAAAA:>=>;>ABBB===???@@C@=>8;7-333370--,-4=2=7=99=
@ATNG8:00338:04502
GATGGTAGCGCGACGAGTAGACCCAGAAGATCAGGAACTCTAGAAGAATTCAGATTTTTAACACGAGAGTAAACGTAAAAGAAGGTTTTACAAGACTCACGTTAACAATATTGCAGCAGTACGCACACAATCGAAGCGCAGTAAGGATGGCTAGTGTAACTAGCAAGAATACCACGAAAGCAAGAAAAAGAAGTACGCTATTAACTATTAACGTACCTGTCTCTTCCGAAACGAATGATTACTATGTAGAGCTCTATACTACCATCGTTCTCCTTAAGTCT
+
?::@>@DBBBBBCBBDCBAABCB=;<94:6?@A@<A>@ABCBBB?;;6;=@?@@AAAA2A?BCAAACAAACE=AA9999+9>;@=BAA6A@@:?>?@A>BBB<@<@@<A?@<>>B@@@A>>>A@@@@>=:>@@@<@@@@???@<@<@@B?CBAAAA??;;;;=AB@BB?BBB?AAA@?;@88187777(8:7<>==;;;>=5:5;??@<@=@@??A=AA==:::<@<ABD;A9999BBB?BBBB@>>>C>@>BBBAA=>><=<AAAAA;A@@<@<A<@>>>
@ATNG8:00340:04510
GATGGTAGCATCATGCATATCTCACCAGAAGATCAGGAACTCTAGAAGAATTCAGATTTTTAACACGAGAGTAAACGTAAAAAGAAGGTTTTACAAGACTCACGTTAACAATATTGCAGCAGTACGCACACAATCGAAGCGCAGTAAGGATGGCTAGTGTAACTAGCAAGAATACCACGAAAGCAAGAAAAAGAAGTACGCTATTAACTATTAACGTACCTGTCTCTTCCGAAACGAATGAGTACGAAGTCAGAGCAGAGCTACCATCGTTCTCCTTAAGTCT
+
4444.4:<=@966>;;;>BBBBBBB?CA@=@;69AA:<AEDC@@?>@==8A>AABCCCCC+:6<B=BBBAA333,379::<<+<=8<.555&5>@49999>@<=@=@8@@<@AA<?@?@AA;:;CCCCBBBB=A@CC7;<AA@@@A?C?CBB?BBBBBBCD@CCF@@@700-/>;6;===>584/*/988;,//(/886;8;99.6/59;80805:@@@?@@;:977177:<<8:>99::;::==88:;:9:===????A777?=@?@@B>@AC=@9?9>>>>
@ATNG8:00345:04490
GATGGTAGATACTCGCTGATACACCCAGAGATCAGGAACTCTAGAAGAATTCAGATTTTTAACACGAGAGTAAACGTAAAAAGAAGGTTTTACAAGACTCACGTCAACAATATTGCAGCAGTACGCACACAATCGAAGCGCAGTAAGGATGGCTAGTGTAACTAGCAAGAATACCACGAAAGCAAGAAAAAGAAGTACGCTATTAACTATTATCGTACCTGTCTCTTCCGAAACGAATGAGTACTATAGACTATCTGAGACTACCATCGTTCTCCTTAAGTCT
+
@@@E@CBACDCCC@BABCHCCBBBB>BFBBBBBBA>B?AACAABB?AB?B?CCA@A@@@2@@CDCBCA?@988*8>;;;;;*;B@A<@@@7@CC?AABBCCCCCDD@CC@CCC@CCAABCCCDFCCCCCBB?BCAA?BBDABBBA=A@A;;:;@@CBBBCABBAAAC@CB?BAA>ABAAA=BAA==<>==.;?<BAAABBBAB7;7;@A@<@@??;;;>888@@>>:>:;;;1;;;5;@A@@@@@@ABAA@@>>AAABAABB??=?@@@@=A@A>A=A?CBBA
@ATNG8:00304:04570
GATGGTAGTGTCATATGAGAGTGTGTACTCATTCGTTTCGGAAGAGACAGGTACGTTAATAGTTAATAGCTGTACTTCTTTTTCTTGTCTTTCGTGGTATTCTTGCTAGTTACACTAGCCATCCTTACTGCGCTTCGATTGTGTGCGTACTGCTGCAATATTGTTAACGTGAGTCTTGTAAAACCTTCTTTTTACGTTTACTCTCGTGTTAAAAATCTGAATTCTTCTAGAGTTCCTGATCTTCTGGATAGCGACGCGATATACTACCATCGTTCTCCTTAAGTCT
+
44493:;:;@BBBB=?ECCCC996>=<;;;::5::=>6;<9;:>;;5559.555994;8====:C@ECC@?;B@??9=====)5:46?>AC<:/0<*0/8388+55:<<=8=A@::9BB@CBDAD?G;=:AAAC@BBCC@CCDDBBCIECCCB@@;;5;;;5:>;@5@998>:?<<5:::::.:5:58:::9'8<944(44<=@;=95929555$5999:7;:<<8==<?BAA<A?CCCCCC@BCA6;;@?@??;:;955:@@<9667@;=9;4555.5.57==>A
@ATNG8:00318:04573
GATGGTAGAGTATCATGTGTATCTCCAGAAGATCAGGAACTCTAGAAGAATTCAGATTTTTAACACGAGAGTAAACGTAAAAAGAAGGTTTTACAAGACTCACGTTAACAATATTGCAGCAGTACGCACACAATCGAAGCGCTGTAAGGATGGCTAGTGTAACTAGCAAGAATACCACGAAAGCAAGAAAAAGAAGTACGCTATTAACTATTAACGTACCTGTCTCTTCCGAAACGAATGAGTACGAGAGAGCACACGTGTCTACCATCGTTCTCCTTAAGTCT
+
488=8BBBBBCCBBB;:;CCBAAAA>A@A<AB@@@@>@@BBCCCDC@CB?C@CDCCCCCC5C@BCCCCCCGCCB>BD@@AAA1@C=C;A@@7@@B?BBA@DBC::5;?@@<@?B<??AABBBBDCBBBCCED@CBBB?CDCCCDBA@CAC999:CCCCCCC@DCBABB?BB>BBB?BABAA:@>>9>ABBB3CC@9:9BBCCCD?B?BBBA<A;@>BBCACCBABAA=A>BBD?ECC>AACCCBBBBBBBAA@@ABBBBBCB???>AACCD@C??:?:?9?AAB
@ATNG8:00322:04561
GATGGTAGAGAGAGCTCTCTCATCGTACTCATTCGTTTCGGAAGAGACAGGTACGTTAATAGTTAATAGCGTACTTCTTTTTCTTGCTTTCGTGGTATTCTTGCTAGTTACACTAGCCATCCTTACTGCGCTTCGATTGTGTGCGTACTGCTGCAATATTGTTAACGTGAGTCTTGTAAAACCTTCTTTTTACGTTTACTCTCGTGTTAAAAATCTGAATTCTTCTAGAGTTCCTGATCTTCTGGGCAGACTCTCACACGCCTACCATTCGTTCTCCTTAAGTCT
+
;59C;C@@BBBCCCCBBBECCFECBBBCCCCH@BBCC<BB?B?BBAABBB@BBDCC@C?CCCD?B?BBCBCAAAC?CCCCC2AB?BAAA=ACBB?B983:?299?B??;>ABBBBBB@BB@;><>BA>>=>><@>>><@@@@@A@==<@@AB>>>:788:=A<A;??BB>>>@A<@@@BB5@;>:==AAA/AAAAC6;:::=<???B<@@@@/@@@@A<A<@@=>>>>AAA;?;?A@@@A7;;AA9A==:;:>>=DAA@>;49;@7//,/6=388@;969799//
@ATNG8:00324:04549
GATGGTAGTGTCAGTGCGCGTCGTCCAGAAGATCAGGAACTCTAGAAGAATTCAGATTTTTAACACGAGAGTAAACGTAAAAAGAAGGTTTTACAAGACTCACGTTAACAATATTGCAGCAGTACGCACACAATCGAAGCGCAGTAAGGATGGCTAGTGTAACTAGCAAGAATACCACGAAAGCAAGAAAAAGAAGTACGCTATTAACTATTAACGTACCTGTCTCTTCCGAAACGAATGAGTACATAGATATACGTATAGCTACCATCGTTCTCCTTAAGTCT
+
///;7<@CCCBCBA=BCCCBBDCBB?BCC@CG;;;B=A=@ACBB;;6:?9?>AA@@?HFD3B?BBABBCCC@??8==??@@@0?B=A5;;;6;DC@CDCCCCD@@=@?BB?BCC?CCDCCBBBECCCD@BBC?CCBC@BBCBAA@A<A?C??>?CBBCCCC?AAABBB@@><?CC<@@:::,9==9=>===.?A?BCBBBA>>?5:7;AAA7;7;ACAA?ACAA@AA=?=?BG>CBC?BBCCCBBBCCAAAAACCC?=?AAB@>>:=AABC?BCC?A:>:>::;
@ATNG8:00329:04553
GATGGTAGCGCACACATAGATACAGTACTCATTCGTTTCGGAAGAGACAGGTACGTTAATAGTTAATAGCGTACTTCTTTTTCTTGCTTTCGTGGTATTCTTGCTAGTTACACTAGCCATCCTTACTGCGCTTCGATTGTGTGCGTACTGCTGCAATATTGTTAACGTGAGTCTTGTAAAACCTTCTTTTTACGTTTACTCTCGTGTTAAAAATCTGAATTCTTCTAGAGTTCCTGATCTTCTGGAGATACACATGATACTCTACCATCGTTCTCCTTAAGTCT
+
;66><ACABBBBCBBBBCCCBBBBCBCCDDDC?CBBB=CC@D?CCCCCCC>A<>CCAC@BCAA>B@FEDCAAACD@CCCCB5BB?BBCC=BCBB?BFE@CI@BABCCE@CCCCBBBD@CCD?C@CCCCCABA?BBCC@CCCCCCCCCCDDCABABACAA>BC=A@BCBCCCCCD>B::;:.;=A=;;;;:*;B@@@=ABCCCCICCB?BBBB2BBBBD@C@CD?BCCCC@@>@?BCCCBB@BCCACCCCCCCB@@CCCC@@@ABB@B>>>D@CBB?B@B>BA??
@ATNG8:00306:04613
GATGGTAGTACATGATAGACGACACCAGAAGATCAGGAACTCTAGAAGAATTCAGATTTTTAACACGAGAGTAAACGTAAAAGAAGGTTTTACAAGACTCACGTTAACAATATTGCAGCAGTACGCACACAATCGAAGCGCAGTAAGGATGGCTAGTGTAACTAGCAAGAATACCACGAAAGCAAAAAAGAAGTACGCTATTAACTATTAACGTACCTGTCTCTTCCGAAACGAATGAGTACAGAGAGTACGTTATGTCTACCATCGTTCTCCTTAAGTCT
+
DBBB?B;<9BBCDDCDBBBB;;;CD?BBB@CC;:;B@BACCCBEBB>AB6;4;AABCCCC1;8;;CCBAAA:::0;A?>>>39:.9.999&5994;966CCC@@5;5;@=ACB?C@@@@BBAABAAAA;;;ACCCC@BBBBCBBB@E@BCC>BAAABBCG@CCDCCC@BB?BBC?CBAA@9=999999%9797@:@<:?:323<::@@=@>@@@AA=AB999BA>@?878,8??:@A979?>ABAA???@???<@@@;;;=?=AD==>=D??;?=@<@>>;
@ATNG8:00310:04622
GATGGTAGTGATTCAGATCAGACACCAGAAGATCAGGAACTCTAGAAGAATTCAGATTTTTAACACGAGAGTAAACGTAAAAAGAAGGTTTTACAAGACTCACGTTAACTATATTGCAGCAGTACGCACACAATCGAAGCGCAGTAAGGATGGCTAGTGTAACTAGCAAGAATACCACGAAAGCAAGAAAAAGAAGTACGCTATTAACTATTAACGTACCTGTCTCTTCCGAAACGAATGAGTACGATGAGAGAGCTCTCTCTACCATCGTTCTCCTTAAGTCT
+
CBBD@DCC:;6=<BCCBBBCCDLHI@CAAACDCAAA=@=@ABBBBC@CB?B?BAB:9878$76A?@BBBBBBBA;@@;<<<<*<=;9;@@=9BBB?DCCCCDCA@>@?BBA@AC@CCCBCBAACBBBBBCBB?BBBA?>>>ABBBB?B@FAA>AAAABAAA?BABBBB?BB??==9=:;9;.6//*/;>>@,==9=888@@???<A=AC@@;@=@@CBB?BC@@@@?5:59@@9@BD9:;BBKCBBCBBBBAAB???AABA==AA?@>>>B?ABA:?<?<?ABB
@ATNG8:00317:04595
GATGGTAGACATATCGTACTCTCTGTACTCATTCGTTTCGGAAGAGACAGGTACGTTAATAGTTAATAGCGTACTTCTTTTTCTTGCTTTCGTGGTATTCTTGCTAGTTACACTAGCCATCCTTACTGCGCTTCGATTGTGTGCGTACTGCTGCAATATTGTTAACGTGAGTCTTGTAAAACCTTCTTTTTACGTTTACTCTCGTGTTAAAAATCTGAATTCTTCTAGAGTTCCTGATCTTCTGGATACACTCATGTGCTCCTACCATCGTTCTCCTTAAGTCT
+
CDBB?BCCCDBABCCCBCCCCCCCBCBBBECC?BCCD=BB?B?BBCBCCD@CC@?@@B@BCBC>A>ACBBBDBBA<99777$9><<999*:B??<?CC?@@<879B@@=ABCA>>>@=A>=7<=A@@>=656=AABB:=>==::;==AAA@@===:>;;5;>:>=AAA???DCB=@;;;;/;8=9=>?>?/????A3;9977:<<>>=@@@@,@///96=5@@:>>AA@@@<@:>>@AAB7;;@;>>>??===;;;;;;>>;:<=9=///@97775:5=:>===
@ATNG8:00328:04610
GATGGTAGCATCATGCATATTCACAGAAGATCAGGAACTCTAGAAGAATTCAGATTTTTAACACGAGAGTAAACGTAAAAAGAAGGTTTTACAAGACTCACGTTAACAATATTGCAGCAGTACGCACACAATCGAAGCGCAGTAAGGATGGCTAGTGTAACTAGCAAGAATACCACGAAAGCAAGAAAAAGAAGTACGCTATTAACTATTAACGTACCTGTCTCTTCCGAAACGAATGAGTACGATGAGAGAGCTCTCTCTACCATCGTTCTCCTTAAGTCT
+
@;?B:>BBA@ABBBBBAA992:ABB@A?@JCGCB?B?BBCCCCC@DI@C@A@CBBCCC3B?BAA@?::9BAC=A>@:::9(;D7999FE;CCC>CC;;9BABC@B@BC@BBB?BBB@AABBBCBBAB;;0:0000*///6699:498=5525:<<B@@A>AAA????BB?CBC?BBB=<6B==;>DFEF1@@@???BB??@?=A<??@@=@=;;ACB?BBC???=3929<<5;???BBBBBDBAA@??A@@;78599;666AA==;887::77176<6<99<
@ATNG8:00332:04599
GATGGTAGCAGACGTGACAGAGCGCCAGAAGATCAGGAACTCTAGAAGAATTCAGATTTTTAACACGAGAGTAAACGTAAAAAGAAGGTTTTACAAGACTCACGTTAACAATATTGCAGCAGTGCGCACACAATCGAAGCGCAGTAAGGATGGCTAGTGTAACTAGCAAGAATACCACGAAAGCAAGAAAAAAGAAGTACGCTATTAACTATTAACGTACCTGTCTCTTCCGAAACGAATGAGTACGAGAGTACGATATGTCTACCATCGTTCTCCTTAAGTCT
+
9:;B255?@@@@CCBBBCAAABBCB>BBB?BBBA@@<@6;;B;;;B?BE@C@BAAABAAA2A>BBBCBCCB:::,:@;;;;;':?;;;<<<2ACC@BCCJCCCCCACABB@BBB?CC@@@BCCACA@@BAB@?BAAB?A@ABCECB?C?B;;:;CCBBAAB?BBBAAB@CB@BBB?ABBBA8<77/899::9%:?;897>@@>?@<><;;=>5><==BAC?@@@CCBC@C::;C=B??=?ABAAABBB???AA@A??@CCCCCB@;@A@?>8=995;9>9;;:9
@ATNG8:00342:04609
GATGGTAGTGTGTCTCTGAGAGTAGTACTCATTCGTTTCGGAAGAGACAGGTACGTTAATAGTTAATAGCGTACTTCTTTTTCTTGCTTTCGTGGTATTCTTGCTAGTTACACTAGCCATCCTTACTGCGCTTCGATTGTGTGCGTACTGCTGCAATATTGTTAACGTGAGTCTTGTAAAACCTTCTTTTTACGTTTACTCTCGTGTTAAAAATCTGAATTCTTCTAGAGTTCCTGATCTTCTGGCTCTCGTAGACAGATACTACCATCGTTCTCCTTAAAG
+
55;:5:<?9:55:;;<;;;?><AC@<@;9999.9733(485:7;====>><>>=99466<<;;7;5;95/000/;7<:;;:+:<4;56605<==9><<8<<8<<<<BC:><<?<@>95;9739:00/:<6568<<<<8<<<<>690>::0/////3://,5;6<7666??>?>?9=;>;>0>4>9@@@<@*>;??>7>CB@@A9955.9599$999=9.515@8>>==CBB>@7?;:9555::=7;;<66699<5955:99565>8<555:5843-3-33(4
@ATNG8:00348:04602
GATGGTAGCACGAGTCACTCATATCCAGAAGATCAGGAACTCTAGAAGAATTCAGATTTTTAACACGAGAGTAAACGTAAAAAGAAGGTTTTACAATACTCACGTTAACAATATTGCAGCAGTACGCACACAATCGAAGCGCAGTAAGGATGGCTAGTGTAACTAGCAAGAATACCACGAAAGCAAGAAAAAGAAGTACGCTATTAACTATTAACGTACCTGTCTCTTCCGAAACGAATGAGTACTATGTAGAGCTCTATACTAATCGTTCTCCTTAAGTCT
+
@::C@CDBBBA;;===@;;;<AABB<?CB?BCBC@A?AAHHFCCCE@AA7;4;?C;:9:9'9:?>ABBAAABBC;A@;;;;;*;@<@?BEE<CAA?AGGCCCCBB@B@CB?BDD=A@CCCCCDCCBAACBCB?BDDD@ABCBCB??=@@CCF@DCCDBBCC?BCCCBBACD?AAC@CD99929@@=BDDCC3CD?>@@CA====:=<?BBB;?;??CCD@BBBBCAA>A?BAA9D9959BBBBAACCCBABBBB???@?@>>>@<@=>B?BBC=A>A>ABAB
@ATNG8:00328:04631
GATGGTAGCGAGCGAGTGTGTATACCAGAAGATCAGGAACTCTAGAAGAATTCAGATTTTTAACACGAGAGTAAACGTAAAAAGAAGGTTTTACAAGACTCACGTTAACAATATTGCAGCAGTACGCACACAATCGAAGCGCAGTAGGATGGCTAGTGTAACTAGCAAGAATACCACGAAAGCAAGAAAAAGAAGTACGCTATTAACTATTAACGTACCTGTCTCTTCCGAAACGAATGAGTACGTGTGCGACGTGTCTCCTACCATCGTTCTCCTTAAGTCT
+
888>7?;ACBBBBBCCCDECCC9;:AFCCACC@@@@=@?CBDCCBB=AB=?<?@DABB@@,@<AAECDBBB9::.;@::999$9;7;=>>>2?CC@CECCCBB@@<@?@@<@AA>BBBAAACCCCBBBBBCC@CCCC@CBBBBBCDD?BAA>ACCBDECC@@AABBB=A@?BBC:::BDA9?:959CCCC3BC?@@@BCBBCB?B?AAAB?B?BBCCC@BBBBBCC@C@BCC=CCC>AACCCBCBAA???ABCCCCGBBB?BBC?BBBBB@BAA?A?A?CBCC
@ATNG8:00347:04674
GATGGTAGCTCTGCTCTGACTCTCGTACTCATTCGTTTCGGAAGAGACAGGTACGTTAATAGTTAATAGCGTACTTCTTTTTCTTGCTTTCGTGGTATTCTTGCTAGTTACACTAGCCATCCTTACTGCGCTTCGATTGTGTGCGTACTGCTGCAATATTGTTAACGTGAGTCTTGTAAAACCTTCTTTTTACGTTTACTCTCGTGTTAAAAATCTGAATTCTTCTAGAGTTCCTGATCTTCTGGATATGAGTGACTCGTGCTACCATCGTTCTCCTTATGTCT
+
AAACACCCC@?ACCDCBBBCCCCCCCCCCC@?>ACCC>BD?B@CCDCCDD@ABBCCAD@CCDD@CACCBBDCCCC@CCCCC5DD?B@@@:@@ACAGCGAED<=;ACBC@BBDDCBBD@BBC>A>ACCABB@@<@@A@=AABBCBBBCCCCCCCBB?BCG@BB?B?A;;;AAAHEACEIFE;EGF>;<;;;.;EGIM=CBBDJGFECB5;;;;*;BB;;:;@BB?BCCCEDE?D?ECCCDB?BBC?BBBBCCDCCCBBCCBBAAAB?@@@BB?AAA=A?@AAA@?
@ATNG8:00301:04689
GATGGTAGCGCATATCAGCGCAGCCCAGAAGATCAGGAACTCTAGAAGAATTCAGATTTTAACACGAGAGTAAACGTAAAAGAAGGTTTACAAGACTCACGTTAACAATATTGCAGCAGTACGCACACAATCGAAGCGCAGTAAGGATGGCTAGTGTAACTAGCAAGAATACCACGAAAGCAAGAAAAAGAAGTACGCTATTAACTATTAACGTACCTGTCTCTTCCGAAACGAATGAGTACGAGATTCAGAGCAGAGCTACCATCGTTCTCCTTAAGTCT
+
55-.(-5://0:///:/44959999)9=94;<;=69.57549995<38:.3-3895555&58><<??><<?@?:=?;;;;6;B>B5;;0:BB=BCCICCCCB;@=:;7;BB@BBBCCCCBCCCDA@@996;BBB=A@ABBBBB@C@DBA?ACCCCB;;:<BBCAA??C>ABB8::?==599939@@AA2A@<??=><<@9949<@AAB?A<?>BBC?CBBBBCC?B@;;;6;@@=ACCDCBBBBBBB?BBBBBBBBC???BC>>>>@B>@??;>=A?A???
@ATNG8:00313:04717
GATGGTAGCACACGAGATCTCATCGTACTCATTCGTTTCGGAAGAGACAGGTACGTTAATAGTTAATAGCGTACTTCTTTTTCTTGCTTTCGTGGTATTCTTGCTAGTTACACTAGCCATCCTTACTGCGCTTCGATTGTGTGCGTACTGCTGCAATATTGTTAACGTGAGTCTTGTAAAACCTTCTTTTTACGTTTACTCTCGTGTTAAAAATCTTGAATTCTTCTAGAGTTCCTGTATACTTCTGGTGTGAGATACATATGCCTTACCATCGTTCTCCTTAAGTCT
+
8:44758:9?::566==BBCCB=A??;?;ABC?AABD;A?792:CDCJA@=AB;9:8@2:4::5:=BBBBBBCBB@CCBBB3BA;<333(3::>255<7=?489<<=>9<>@?AAAB?BCC?B??>?99///7<=@@9AA@@@@@???@@>>==<4:66/5:.5.5>;::;=55-22225&53:65////'/565:)/.5555...905555$..4057).).625779=>>9>9><;:777:1533-----223///66---505*-.4955570566262737987
@ATNG8:00337:04703
GATGGTAGAGTATCATGTGTATCTCCAGAAGATCAGGAACTCTAGAAGAATTTCAGATTTTTAACACGAGAGTAAACGTAAAAAGAAGGTTTTACAAGACTCACGTTAACAATATTGCAGCAGTACGCACACAATCGAATCGCAGTAAGGATGGCTAGTGTAACTAGCAAGAATACCACGAAAGCAAGAAAAAGAAGTACGCTATTAACTATTAACGTACCTGTCTCTTCCGAAACGAATGAGTACGTGTGACGTACGTGAGCTACCATCGTTCTCCTTAAGTCT
+
555:5:AB?A?CDDCBBBBBBBB@@<@@A?;;4::<.4.5:==949255.59099999999(95::/000//:::1:;/////$5>9>>CCC<CBB@BBCBCCCBA?B@CC?CCC?BBBBBBBCCCCCCBCBC@CDBB9;;BCCCCD@F@DAA?ACDCCCBC?BEBBBB?BC@DDC@CB@@@8@@@;>@?@?2@C@CBAACBBBC>A>ABBC?B?BBCCC@CCCCBCC=@=@@@;@BB?BBDECCBAAA::;BCC;;;C@@??@@=177;33-333-36<>=B@<
@ATNG8:00342:04706
GATGGTAGAGTACAGTGTAGTAGACCAGAAGATCAGGAACTCTAGAAGAATTCAGATTTTTAACACGAGAGTAAACGTAAAAAGAAGGTTTTACAAGACTCACGTTAACAATATTGCAGCAGTACGCACACAATCGAAGCGCAGTAAGGATGGCTAGTGTAACTAGCAAGAATACCACGAAAGCAAGAAAAAGAAGTACGCTATTAACTATTAACGTACCTGTCTCTTCCGAAACGGAATGAGTACGTGTGACGTACGTGAGCTACCATCGTTCTCCTTAAGTCT
+
<:@B?BBDBBBBBBCFCDCCCDAB@@CCC@CBBBA@?@@BBB;;:C?CC=@=ABBCCCCC3B?BBB???BB???8?AABBDC5CHAM@BBB7B;;6;DBBBCDCD?C@CC@BBB@CCBBBCCCCCCBCDDCC@CBBB@CBBACCBA?C@C?@>ACCCBBDC?AAAA@@?BB?CBB>BABBA;@9999BKKD2AC?BBAABCA?>;>=@@??<?=??AAA>ACAAACB<@<?AA=@C>A?BBBBBBBAAACCBBAAABBBBBBABKE?C???B?BBC?B>A=ABAA
@ATNG8:00349:04701
GATGGTAGGACGAGCGTCTGAGAGGTACTCATTCGTTTCGGAAGAGACAGGTACGTTAATAGTTAATAGCGTACTTCTTTTTCTTGCTTTCGTGGTATTCTTGCTAGTTACACTAGCCATCCTTACTGCGCTTCGATTGTGTGCGTACTGCTGCAATATTGTTAACGATGAGTCTTGTAAAACCTTCTTTTTACGTTTACTCTCGTGTTAAAAATCTGAATTCTTCTAGAGTTCCTGATCTTCTGGTGTCTGATCTGTATCACTACCATCGTTCTCCTTAAGTT
+
///:7<8@<@@944448:9::@@D@AABBBECACCCC?CC;?<@@@DDDD?BBA96169>=>C?C@CCCCBBA;;5;;;;;*;>;?<<<1;:9:19AA+0/800/77;8<=A=BBCC@BCC?A<BBBBAA@C?B;;;>BCBBBBCCBB@A@BBBB>A@E?AA=A?@000<=>@@@?@>>>>4=;=:00000*0/=>@9C;::B@A=9949<@@0@???>=B=AA@CBDCAA@@C>BAAAA@=;;;?CCBBBABBBBAAACDDCCBC@CB;;:?BBB@B@C<??;
@ATNG8:00319:04736
GATGGTAGACATATCGTACTCTTGTACTCATTCGTTTCGGAAGAGACAGGTACGTTAATAGTTAATAGCGTACTTCTTTTTCTTGCTTTCGTGGTATTCTTGCTAGTTACACTAGCCATCCTTACTGCGCTTCGATTGTGTGCGTACTGCTGCAATATTGTTAACGTGAGTCTGTAAAACCTTCTTTTTACTTTACTCTCGTGTTAAAAATCTGAATTCTTCTAGAGTTCCTGATCTTCTGGTATACACACTCGCTCGCTACCATCGTTCTCCTTAAGTCT
+
:;;B?BBBBCCCCBCCDCCCBC@CCCCDCCC@CBBB>BB@B?CCBABCC?CCBBA?C?CCCC?C?CBA@@@BCB@BBBBB3BB?BBBB>AAAC@BBB=@@;>>?BBC@CCCCAAAA>AAA9>9>????;;;9>ABA4<;??>=>>=>@@@@@@A9===<BB=B:==A@@@AAAA@@@@6>;>;=<<<<.=?AB9A>=:;;=:<<08888(8<<<>8=8=>:?@@@@>><?<>ABCBD;?=>:=;::@A>>>@@A@@@@???@<AAAAA=CA;-3-34;---
@ATNG8:00330:04778
GATGGTAGCATCATGCATATCTCACCAGAAGATCAGGAACTCTAGAAGAATTCAGATTTTTAACACGAGAGTAAACGTAAAAAGAAGGTTTTACAAGACTCACGTTAACAATATTGCAGCAGTACGCACACAATCGAAGCGCAGTAAGGATGGCTAGTGTAACTAGCAAGAATACCACGAAAGCAAGAAAAAGAAGTACGCTATTAACTATTAACGTACCTGTCTCTTCCGTAACGAATGAGTACTATGTGAGCTCTATACTACATCGTTCTCCTTAAGTCT
+
ABCD@CCACCBCB@AABBCCCCCCC@CBB?BCDCCB?B@CCCBBBC?CC?C?BCC??>>>1>@DCCABBBC><;3;=9;;;;';@:;<?>=0>@?=@CCCCCCCC?B?@@>?DD@CCBBBBCFDCCBBBBBB?CCCD?@ABCC??@?E@CAA@ACCCAACC?AAABBB?CC?AAB9:9BBA9A??;?BDDD2CC?AAAAB???>;?;@@AD:?;?@CCC@BBBBA??4949>@>AAA>ADBABBBBCCCCC???BECCBABABBBA>=C@CCC<><9;@<<=
@ATNG8:00333:04745
GATGGTAGACACGTGTGCTCTCTCGTACTCATTCGTTTCGGAAGAGACAGGTACGTTAATAGTTAATAGCGTACTTCTTTTTCTTGCTTTCGTGGTATTCTTGCTAGTTACACTAGCCATCCTTACTGCGCTTCGATTGTGTGCGTACTGCTGCAATATTGTTAACGTGAGTCTTGTAAAACCTTCTTTTTACGTTTACTCTCGTGTTAAAAATCTGAATTCTTCTAGAGTTCCTGATCTTCTGGGATGTGTGCGCAGTGCCTACCATCGTTCTCCTTTAAGTCT
+
ABBB?BBCCCCCCC@A@CCCCJECCABAFEIIABBBE=BB6;4;@>>@@@<ACBAA?A?;::@;@7<;@ABB==B?BBEEF3A@:@:99,7AAB?BB@:@@,00/=/0*/73;BBBB?BAB7;6;>=>====9=A??6;;===;;;A===?>>==4;;:4986;.55==;;;>>576788)2,228>@AA.>>99;0659///5//619888)7788@;A065;>@?@>>>=B<@??767;?>=A5:;::<;;;9>?>==87<995-----)-68)//(/06=;9
@ATNG8:00343:04744
GATGGTAGTATATCGCGTCGCTATCCAGAAGATCAGGAACTCTAGAAGAATTCAGATTTTTAACACGAGAGTAAACGTAAAAAAGAAGGTTTTACAAGACTCACGTTAACAATATTGCAGCAGTACGCACACAATCGAAGCGCAGTAAGGATGGCTAGTGTAACTAGCAAGAATACCACGAAAGCAAGAAAAAGATGTACGCTATTAACTATTAACGTACCTGTCTCTTCCGAAACGAATGAGTACACACTCTCATATGACACTACCATCGTTCTCCTTAAGTCT
+
444<7<<CBCCDB@A@BA@B>BABC@D@@=@@>==>:>47>A00/<57727244444999$45;><;>:;;<;<6<?944444#4;7;7?@@2=<@;>C@CCCBBB=@=@B>ACD@CBBCCCCCDCCBBBBBC@D@@@@CBA?@@A@<A?B;;:;CCCCCDD?AAACCB@BB@BBB>BA??=5>::4:CCCC3EB??@=???CDB@CHHDAA?????@CC?@@ABBCC?C????9?AA?BBBBB@?@BBBBDDBB?;;CAC:99BB<??A?B<AAA=?<@?BAAA
@ATNG8:00345:04753
GATGGTAGCTCTGCTCTGACTCTCGTACTCATTCGTTTCGGAAGAGACAGGTACGTTAATAGTTAATAGCGTACTTCTTTTTCTTGCTTTCGTGGTATTCTTGCTAGTTACACTAGCCATCCTTACTGCGCTTCGATTGTGTGCGTACTGCTGCAATATTGTTAACGTGAGTCTTGTAAAACCTTCTTTTTACGTTTACTCTCGTGTTAAAAATCTGAATTCTTCTAGAGTTCCTGATCTTCTGGGTGCGCTACAGTCTCCTAATCGTTCTCCTTAAGTCT
+
:5;@9<CCCCDCBBCBBBBCCCCDCCDCCB;;7;?@@9@@>B?B?@@CCC@CCB;;:9@CCCC=B?B;;<AA@@D@DCDDE2AB?BCFL?C@ACAICB>AC?;;;CCC:;;CDCCCB=@;;7;;@ABBCBBB@CB@@>ACBBBA@A@@CDDCCCD@DCC@BC@C?A;;;BDBBB=::CDC4B6;4:;;<<*;CBCD>HCCCCDBA@@;@@@@,A@AAA=@=@B?BCBBCBC@B@BCBCDDA;;;C9;;;CBBBBBAA@CB8;:>ABAC@CBC?B?B@BB@@
@ATNG8:00348:04751
GATGTAGTCTGCTCTGACTTCGTACTCATTCTTTCGGAGAGACAGGTACGTTAATAGTTAATAGCGTACTTCTTTTTCTTGCTTTCGTGGTATCCTTGCTAGTTACACTAGCCATCCTTACTGCGCTTCGATTGTGTGCGTACTGCTGCAATATTGTTAACGTGAGTCTTGTAAAACCTTCTTTTTACGTTTACTCTCGTGTTAAAAATCTGAATTCTTCTAGAGTTCCTGATCTTCTGGTGTCGTCTATCATGTACTACCATCGTTCTCCTTAAGTCTATACCGACTGCCCATA
+
A<996<A<EEDCCBA@A@A@DDFCCCCCCACCC>CB@BCCCCCBB@BBCBB@B9:;CHACBBCBECCB@?;;;<<<';;8;4:934=A@ABBCB?B79:@@AA>BBBAAAA@<@8939>AA???B@A>AABE@?@;AA@@<<;?AA>>>>:;;;;>><?<>>>AAAADD:>=?AB5A:>:>>BCB/?>BBB:>===<;=<9:36999*8///9594<>:>=AA=8=4=399997727;<7?>>>@@@@@@<;///<<<>><>?A@@5666,/+/0666339//*.58688;*..3
@ATNG8:00349:04741
GATGGTAGTACATGATAGACGACACCAGAAGATCAGGAACTCTAGAAGAATTCAGATTTTTAACACGAGAGTAAACGTAAAAAGAAGGTTTTACAAGACTCACGTTAACAATATTGCAGCAGTACGCACACAATCGAAGCTCAGTAAGGATGGCTAGTGTAACTAGCAAGAATACCACGAAAGCAAGAAAAAGAAGTACGCTATTAACTATTAACGTACCTGTCTCTTCCGAAACGAATGAGTACAGAGAGTACGATATGTCTACCATCGTTCTCCTTAAGTCT
+
945C@CCABCCCCCCCCCCC9;:CC?CCD?DDFCCC@C?BBDCCBB@BB?B@CBCCDDDE3D?CCCCCCCBBBB8AB:::::*;B>B4;;;*;BA?BCCCCDDDD?B?BD?DBC?BBBBBBCCCCCCCBBBCACECC@CCDCCCCC>A=AAA=ACCCCCCD?CBBBBB@CB?BAB>A@BBB<??=:???@@2?@>B999FECBB?B?BCDD?A?BCFCB@BDBBCCC@C?BBE@BAA?ABBBCCCBBBCCCCABACBBBB@@@@B>@@ACC>ABB@D<><;;;;
@ATNG8:00312:04808
GTGGTAGTGTGGTCTCTGAGAGTAGTACTCATTCTGTTTTCGGAAGAGACAGGTACGTTAATAGTTAATAGCGTACTTCTTTTTCTTGCTTTCGTGGTATTCTTGCTAGTTACACTAGCCATCCTTACTGCGCTTCGATTGTGTGCGTACTGCTGCAATATTGTTAACGTGAGTCTTGTAAAACCTTCTTTTTACGTTTACTCTCGTGTTAAAAATCTGATTTCTTCTAGAGTTCCTGATCTTCTGGACAGAGTGTGCAGATACTACCATCGTTCTCCTTAAGTCT
+
444.4:=A?<;.4445555//://///9--//)//--88+57)/)/79:/45488877,3289<=8=9@?:833389333333$33288>=6====8<55.59.555<<<9???>>@@B<@@@?B@CGGFBAAB:;;BCADGCCHECCCB;;;BA@@<@;;5:>?B;?@BB@@@BD>?9999*9<@29:;;;*;B9==5<000//7779.5555$5555<=?6<;9<<?9955058<==?>>><?B:A=??95599999:9;::<<<5::::<7;;;:?7<7:///
@ATNG8:00314:04794
GATGGTAGGCGAGAGTGAGACGCAGTACTCATTCGTTTCGGAAGAGACAGGTACGTTAATAGTTAATAGCGTACTTCTTTTTCTTAGCTTCGTGGTATTCTTGCTAGTTACACTAGCCATCCTTACTGCGCTTCGATTGTGTGCGTACTGCTGCAATATTGTTAACGTGAGTCTTGTAAAACCTTCTTTTTACGTTTAACTCACGTGTTAAAAATCTGAATTCTTCTAGAGTTCCTGATCTTCTGGTTGCGCTACAGTCTCTCTACATCGTTCTCCTTAAGTCT
+
@@@B?BBB@BCBBCCCCBBBBCCCCCCC;<;C;A;99)55.57;>:A=@?=AACAB=A6;:@@<@@CAABB??8@;33333$37,3333,3<9849;=:<<27838771337@8738.35:293:=>97///6:;<=1:;AA>>>===AA@@=>=9<=?:>?6;5;>>==<=;=5;;AAA.:49/6/;;;+88666(/(/88<:<@@A<;<;;*6////3739>9:=<888;;A<=;::==467617)//7<<:==>>D=>>>@AA@@===<??=9@9@9=<--
@ATNG8:00316:04820
GATGGTAGTAGTACACTAGTCATACCAGAAGATCAGGAACTCTAGAAGAATTCAGATTTTTAACACGAGAGTAAACGTAAAAAGAAGGTTTTACAAGACTCACGTTAACAATATTGCAGCAGTACGCACACAATCGAAGCGCAGTAAGGATGGCTAGTGTAACTAGCAAGAATACCACGAAAGCAAGAAAAAAGAAGTACGCTATTAACTATTAAACGTACCTGTCTCTTCCGAAACGAATGAGTACGTGTGACGTACGTGAGCTACCATCGTTCTCCTTAAGTCT
+
?;@B<BBBCDDBBBCDCDBAACBBA?A@@@BA@@@B?B?BBBCC@A=@B8;7;AC@@@A@0@?BBCBBABB;::5:@ACBBB5>C@B<CCD<FCC@CHCCA@@;;8;@BB?CBC=@@AABBCIGGCAAADCC@CBBB?BBBB:::A>A?A;;6;BC@@???@???BBA>AA=>?<<@@BBC<777>?@@AAA(?@:0//==::58379<:::056'6=B@@?A???ABB?B?BBB>BBB?BBBB???????BBAAAA@@ABBBABBC>AAAAA=@AD5;8;<@@>>
@ATNG8:00323:04822
GATGGTAGCATCATGCATATCTCACCAGAAGATCAGGAACTCTAGAAGAATTCAGATTTTTAACACGAGAGTAAACGTAAAAAGAAGGTTTTACAAGACTCACGTTAACAATATTGCAGCAGTACGCACACAATCGAAGCGCAGTAAGGATGGCTAGTGTAACTAGCAAGAATACCACGAAAGCAAGAAAAAAGAAGTACGCTATTAACTATTAACGTACCTGTCTCTTCCGAAACGAATGAGTACTATGTAGAGCTCTATACTACCATCGTTCTCCTTAAGTCT
+
CBCB?BBAAAFBBBB:99?CFGEEC@CED@CCBB@@?A?CDDCBAA=???B>@@A>????.?=@BHBBBBB><=7<?@BCCC5CC?CACEE:BBB@CDCBBAA00-0;>>;A>@>??BABBBCCCCCBB@@@=AD@@=@BBBBCCB?DACCB?CBDDDCDC>AABBBA?BB>A@@=A999B=??@;9:9999%9A<>999CBBBA:>:=>>=1838BFDD@DBBBCAA=A?ABD>CCC?CBBBBBABBBCCCCBAABC@@@@@@>>:>?==>:==@<><><@@@@
@ATNG8:00334:04815
GATGGTAGTATCTGCACACTCTGTCCAGAAGATCAGGAACTCTAGAAGAATTCAGATTTTTAACACGAGAGTAAACGTAAAAAGAAGGTTTTACAAGACTCACGTTAACAATATTGCAGCAGTACGCACACAATCGAAGCGCAGTAAGGATGGCTAGTGTAACTAGCAAGAATACCACGAAAGCAAGAAAAAAGAAGTACGCTATTAACTATTAACGTACCTGTCTCTTCCGAAACGAATGAGTACACACTCTCATATGACACTACCATCGTTCTCCTTAAGTCT
+
48:>:CCCCCBCBBCBCBCCCCCCEACCC@CCBB;;:;?BBCBBEB@BE@D@AAAAACCC2C?A@@CCCCCCDD:BBBCCGC5CC?C5;;;.;CJ@DCCCCBC;:6;?AA>BCC?BBCCBCCCBCCCBBBCC@BBBB@CCCCBB?><@?@AA>CBBCCBBD?CBCBBB@AA>BFD;?>>>?8;;<899::99%9?;?ABCABBBA7<8:D?>:>:>?BCC?AA@@@AB?B?BBB=BBB?BBDCCCBBBBCBCCBAAABCCCCBBBD@BBABC@CBB?B?C?CB9:
@ATNG8:00345:04781
GATGGTAGTCTCAGATAGTCTATAGTACTCATTCGTTTCGGAAGAGACAGGTACGTTAATAGTTAATAGCGTACTTCTTTTTCTTGCTTTCGTGGTATTCTTGCTAGTTACACTAGCCATCCTTACTGCGCTTCGATTGTGTGCGTACTGCTGCTATATTGTTAACGTGAGTCTTGTAAAACCTTCTTTTTACGTTTACTCTCGTGTTAAAAATCTGAATTCTTCTAGAGTTCCTGATCTTCTGGAGATATCATCAGCGAGCTACCATCGTTCTCCTTAAGTCT
+
AAAB@CCCCCCCCCBBBBBCDCCCCCAAAC@@=@CCC=CD?C?CCDCCCD@CCFBB?B@BBBC?C@CCCCBBCCC?BBCCC1@?<@ABD=BBBC?CCGBCC;;;BBBDACCDDBBBD@CCD?B@CCCCCCCC?BBDC?CAAACCBBBBBBBBBCCCBBB?CC@D@AABCCCCCC?B@@@@7@>B>;;:::*;@A@B=BBCBBDCBBA5;;;;*;@@AC@C@CD@CBBBCBB@B@CCCCBA?ACC@CCCBBBCCCDDDCCCCBCCC@BBBBC@CCC?B?C?BBBB
@ATNG8:00301:04873
GATGGTAGCGCACACATAGATACAGTACTCATTCGTTTCGGAAGAGACAGGTACGTTAATAGTTAATAGCGTACTTCTTTTTCTTTGCTTTCGTGGTATTCTTGCTAGTTACACTAGCCATCCTTACTGCGCTTCGATTGTGTGCGTACTGCTGCAATATTGTTAACGTGAGTCTTGTAAAACCTTCTTTTTACGTTTACTCTCGTGTTAAAAATCTGAATTCTTCTAGAGTTCCTTATCTTCTGGACGACGCGCACTGACACTACCATCGTTCTCCTTAAGTCT
+
:<<B@CDB;<;@@@ABBBCCCHBBDCCDDC996999:6;C@C@CCCCCCE@BBBCC@CADCDC@B?BBCCC@@@D?BBDGG0CCD>CABC<BBCC?BBB>CB?AAABDGACCBDCCCE@CBB@C@CCECCC@@?@CCC@DBCCCCCBCBBBCCCCC?BCC@A@<@=@@AAABC@@<@AAAA9@<A>;;;;;*;DCCD?CBCCCGCBBB=@@@A,AAABCAC@CMACBB@@@E@D?B?CCBB@BBD@DCCDCCAAA@;;;CCCBBBBACBBBI@LDC>C@B@BB;;
@ATNG8:00308:04875
```
