## Supplementary material for "Massive Multiplexing Can Deliver a $1 Test for COVID-19": Fastq files for Ion S5 analysis of 24 indexed plates: E-gene_Plate01_Rep2_IonCode_0111.filtered.fastq (part 1 of 25)

```
@ATNG8:03995:06455
GATGGTAGTACATGATAGACGACACCAGAGATCAGGAACTCTAGAAGAATTCAGATTTTTTAACACGAGAGTAAACGTAAAAAGAAGGTTTTACAAGACTCACGTTAACAATATTGCAGCAGTACGCACACAATCGAAGCGCAGTAAGGATGGCTAGTGTAACTAGCAAGAATACCACGAAAGCAAGAAAAAAGAAGTACGCTATTAACTATTAACGTACCTGTCTCTTCCGAAACGAATGAGTACGATGAGAGAGCTCTCTCTACCATCGATTCGAGGAAGTCT
+
9:8<49;A?@;B;;::::<@?>?A@8;;;==<<<;.5.55554445:;5>:555>>==>>&916><B>CCCBBB>BBBBCCC5BA?A<@@@9@BC@CAAACCCAB?B@BC@CBD?BBACBBBACCCCBBBCB@CCDDACAAACDCC?C@CCB?BDCCCCBB@BBCCCC@AA<A@A;@@?<<6=??;::9:99%9><A?=@CCBAA>A?A@DB<?<?BCBB@BBBBBBB@B?CCE=C@@>@BBCCBBBCAAAACCCCBAAA@???>=9=/0/6606;@@=B<A<==
@ATNG8:03996:06482
GATGGTAGCTATACGTATATCTATGTACTCATCGTTTCGGAAGAGACAGGTACGTTAATAGTTAATAGCGTACTTCTTTTTCTTGCTTTCGTGGTATTCTTGCTAGTTACACTAGCCATCCTTACTGCGCTTCGATTGTGTGCGTACTGCTGCAATATTGTTAACGTGAGTCTTGTAAAACCTTCTTTTTACGTTTACTCTCGTGTTAAAAATCTGAATTCTTCTAGAGTTCCTGATCTTCTGGTCTACTACACTGTACTCTACCATCGATTCGAGGAAGTCT
+
<>BB?BDBCC=B=@?;@CCDCCBA;;;;;<<BCCIH?ICAEACBCBBBB@BDCCC@E@CBAA>A@BBBCCCBBA8@@=??.?>8BCCC=BCCC?A?A?AA>BBCB@?<>???BBBB@BBB@B?BBAB>>>@<@@@@;??AA@@?AAAAAA:::<8<=?;@@;><>>=???AAA7;;@BB5B:>7;;EEE/??>>>7>>??=>=???8====.=;;;@=@<??;>>BB;;;7;5:?>;:94:<>;@@===CCA@;;;@@CCA==<7<///==6<:>><A=AB>>
@ATNG8:04013:06464
TATGGTAGGCGACATACATACGCGCCAGAAGATCAGGAACTCTAGAAGAATTCAGATTTTTAACACGAGAGTAAACGTAAAAAGAAGGTTTTACAAGACTCACGTTAACAATATTGCAGCAGTACGCACACAATCGAAGCGCAGTAAGGATGGCTAGTGTAACTAGCAAGAATACCACGAAAGCAAGAAAAAGAAGTACGCTATTAACTATTAACGTACCTGTCTCTTCCGAAACGAATGAGTACCTCTCAGACGCTCGTCCTACCATCGTTTCGAGGAAGTCT
+
CCCC?BBB?BBBBBBCCCDBBBCCD@CCC@CCCBAA>A>ABCCCCD@BC?C@CCCBBBBB1B?BBCCCDBB@CC>DCCCCCC5@C>C2;<;*;CD@DCBBCBA996;@AA?CCC@BBBBBBBCBCBBBCEED@DCCC???BABBBB?BAD@@?@CBBBDCC@CCBBBA?AA?BBB>A@??>8?@@;@BBBB3BB?BAAADDBBB>A=@AA?:>;>@CCC@CCBBBBB?C@BBE@BAA>ACCBBBB????CBBBBBBBBBBC?BBC?A=?8::6:BBB?BAC::9
@ATNG8:04033:06475
GATGGTAGAGTACAGTGTAGTAGACCAGAAGATCAGGAACTCTAGAAGAATTCAGATTTTTAACACGAGAGTAAACGTAAAAAGAAGGTTTTACAAGACTCACGTTAACAATATTGCAGCAGTACGCACACAATCGAAGCGCAGTAAGGATGGCTAGTGTAACTAGCAAGAATACCACGAAAGCAAGAAAAAGAAGTACGCTATTAACTATTAACGTACCTGTCTCTTCCGAAACGAATTAGTACTGTATCTATGTGTGCGCTACCATCGATTCGAGGTAGTCT
+
7:<<;?@DCCBBBBBBBBBBBCCCCBBBCACCDBBC@CAECCA@@B?AA?A@AA@?@CDC3D?CCBBBBAA877)7<>@AAA2BB@C@DDD;FFDABBBCCDC:98;?BB?BBB?BBBBBCCCCCCBCCBCC@BBBC=@@CD998B=@=B::::CCCCCBA?BBBBCC>BB@CBB>AABAC>BAB>BBBBB3BC?CBABBBA<;7<:===>5;5;>BAB?BCAAAAB>A>ACD@CCC?B?AAABBBBCCBBBBBBBBBB996>>>=>>=@@D;>??A==>9///
@ATNG8:04033:06486
GATGGTAGCTCACGTACGTCACACGTACTCATTCGTTTCGGAATGAGACAGGTACGTTAATAGTTAATAGCGTACTTCTTTTTCTTGCTTTTCTGTGGTATTCTTGCTAGTTTACACTAGCCATCCTTACTGCGCTTCGATTGTGTGCGTACTGCTGCAATATTGTTAACGTGAGTCTTGTAAAACCTTTCTTTTTTACGTTTTAACTCTCGTGTTAAAAATCTTGAATTCTTCTAGAGTTCCTGATCTTCTGGAGATCACATGATACTCTACCATCGATTCGAGGAAGTCT
+
/9::<A@?>0/////;///<<:99???>>>@A?B@AC=AA9@,00//::<=:====>9B899A@5>7;@@@@??::7>>;;;+>>986666*///;;*0/8.9?2;;<9799(568997;;;@??;?;8////./.4::::6555;=:99997777;9:.62517;8?:>?AAA>>@D:=6778(7077(787878%/9////(/(/..7968895>>>=.=8939>195;@<@@AAA@@=@<??BA@@<@@@<@@@@@AAA::;AA???@@@;>:;:@@<@@AA=@<@;;:
@ATNG8:04015:06524
GATGGTAGTATCTGCACACTCTGTCCAGAAGATCAGGAACTCTAGAAGAATTCAGATTTTTAACACGAGAGTAAACGTAAAAAGAAGGTTTTACAAGACTCACGTTAACAATATTGCAGCAGTACGCACACAATCGAAGCGCAGTAAGGATGGCTAGTGTAACTAGCAAGAATACCACGAAAGCAAGAAAAAAGAAGTACGCTATTAACTATTAACGTACCTGTCTCTTCCGAAACGAATGAGTACACATCGTCGTGTCGTGCTACATCGATTCGAGGAAGTCT
+
:;<<;=;CCBBEDCDCCCCCCCBCCACBC@ABBCCC@C?A@CDCBB@BC@C@BCD::::9):?BCBBA???999/9<;;;;:':@<D?BBB:CDD@CCDCCCCCC=@=@@=@BB@JA@@CCCDDCCCCCBBA>ACBB>BABBBBAA>B?BBB=@@B<;;CD@CCCCCB?B@<@@@000>>>7=>@;99::99%9=;=?8@BBB??=?<>>@D6<8;BCBB@BBA@?BB597:BB=BDD?BBBBBBBBBBECCCAAACCCB?99:BBCCBBAA?ABCC@C>AABB
@ATNG8:03987:06563
GATGGTAGTATCTGTCTACGAGACGCAGAAGATCAGGAACTCTAGAAGAATTCAGATTTTTAACACGAGAGTAAACGTAAAAAAGAAGGTTTTACAAGACTCACGTTAACAATATTGCAGCAGTACGCACACAATCGAAGCGCAGTAAGGATGGCTAGTGTAACTAGCAAAGAATACCACGAAAGCAAGAAAAAGAAGTACGCTATTAACTATTAACGTACCTGTCTCTTCCGAAACGAATGAGTACATAGATATACGTATAATCGATTCGTGGAAGTCT
+
DCBA?@:.-------/////--------74:;<@996;;AABAAAB=??=@<==;73337$34<AC=CBBA??>5=@;;;;;;#;;6;?=@@2A>@:<B<CDCB;;7:@@@=@CC>@ABBBCHCCDBBBCB@@<@@>>9?<=7879<4:7?;;7A995<<9948=83333(3:3///(/////(/67499<==+886:66966533(/(.55727157@>>9A;555447;8;;=4;440487:::::<?::?@@?@@9657279=:;488::4>;7759
@ATNG8:03995:06550
GATGCGTCGCTATCCAGAAGATCAGGAACTCTAGAAGAATTCAGATTTTAACACGAGAGTAACGTAAAAAGAAGGTTTTACAAGACTCACGTTAACAATATTGCAGCAGTACGCACACAATCGAAGCGCAGTAAGGATGGCTAGTGTAACTAGCAATGTAACTAGCAAGTAATACCACGAAAGCAAAGAAAAAGAAGTACGCTATTAACTAATTAACGTACCTGTCTCTTCCGAAACGAATGAGTACTGTATCTATGTGTGCGCTACCATCGATTCGAGGAAGTCT
+
78<88??BA<<7--(---38555//)/)///55557<=7;59:34444&45:::44477//)///4444$44.43:==.===8=;;9;5555.56;<46655995449:555<;;:54448555.559995555;5;==8=><555558=<<<>>8666=8777---(---38;;8;;:9919889133333$371788;>>=;;6927/-(,060,,,,,(---/4459;6:::1///)////7887876///////98::=;;33.355555.22280616222
@ATNG8:04015:06574
GATGGTAGAGAGACTGTAGCGCACCCAGAGATCAGGAACTCTAGAAGAATTCAGATTTTTAACACGAGAGTAAACGTAAAAAGAAGGTTTTACAAGACTCACGTTAACAATATTGCAGCAGTACGCACACAATCGAAGCGCAGTAAGGATGGCTAGTGTAACTAGCAAGAATACCACGAAGCAAGAAAAGAAGTACGCTATTAACTATTAACGTACCTGTCTCTTCCGAAACGAATGAGTACAATGAGATCTCGTGTGCTACCATCGATTCGAGGAAGTCT
+
4<;;7<<B;55:554;:7///////)//55;566@;@9=;:---6(--(-078333333$3-338:;::;333(339;@@@+657;.555&555255955=:9:5:8<@=ABG=A@A@@B@@999@@@???@BBBB?@??ACBBB@D@BBA>A;;9AAAA?BCB?>?<@@>@@;7?@@@543=688<<18?<@<;=B?<=<5;2958599;8;@@?699????;7;8;;:1<77/7>>>AB?@=777>==93777==987;946555995=;;=/7/6:=<
@ATNG8:04024:06592
GATGGTAGGCGACATACATACGCGCCAGAAGTCAGGAACTCTAGAAGAATTCAGATTTTTAACACGAGAGTAAACGTAAAAAGAAGGTTTTACAAGACTCACGTTAACAATATTGCAGCAGTACGCACACAATCGAAGCGCAGTAAGGATGGCTAGTGTAACTAGCAAGAATACCACGAAAGCAAGAAAAAAGAAGTACGCTATTAACTATTAACGTACCTGTCTCTTCCGAAACGAATGAGTACTATGTAGAGCTCTATACTAATCGATTCGAGGAAGTCT
+
CCCB@DCC@C@@@DEGFC@AACCCC?CCC@BBBBB?B@BBDDCCC?BB?B@CBCBBCCC3B?BBCBBAA@99939?@BCCD5CC@C?CDD;DEF@CBBBCCCBB@C@BC@BBB?BCBBBBBCGCCCCCCAA>ACAA?AAAA@A@B>B@CBB?BCCCBBBB?BBBBBB?CC?999599@@@:@AA<999999%:>;>978>=A@A<A:>=AA:>;>;@@B?BBBBAAA?D?BBB>BBB?BBBAAACCBBBBCDABAA>>>ACA>><>@@@@<@@AA<A<>877
@ATNG8:04031:06559
GATGGTAGCTATACGTATATCTATGTACTCATTCGTTTCGGAAGAGACAGGTACGTTAATAGTTAATAGCGTACTTCTTTTTCTTGCTTTTCGTGGTATTCTTGCTAGTTACACTAGCCATCCTTACTGCGCTTCGATTGTGTGCGTACTGCTGCAATATTGTTAACGTGAGTCTTGTAAAACCTTCTTTTTACGTTTACTCTCGTGTTAAAAATCTGAATTCTTCTAGAGTTCCTGATCTTCTGGGATGTGTGCGCAGTGCCTACCATCGATTCGAGGAAGTCT
+
8<<>@CC?A;==>@<<?=BCC?B666@;@?::.:@@C>CB@C>BACBBBB?BBA@A<B?BCCD?B>BA@@AC@@@>AFDGD2A?<?7777&3;:>9A=>@BC@A=?@:92:??787@B?ABD?C>B>>000666A@@@<@AAAAAA>>>BA@?8885;;;<??;>;??????>?@588?CB5A<@7;6@@@,;<;=@-//;///9?AA;AABB/>896A<A<@@:>>DD@@@=@=AACAAA<=88818///::<===>>??=9===7=///==177=A=B=@;;;
@ATNG8:04014:06633
GATGGTAGTGATACAGATCAGACACCAGAAGATCAGGAACTCTAGAAGAATTCAGATTTTTTAACATCGAGAGTAAACGATAAAAAAGAAAGGGTTTTTACAAAGACTCACGTTTAACAATATTGCAGCAGTACGCACACAATCGAAGCGCAGTAAGGATGGCTAGTGTAACTAGCAAGAATACCACGAAAGCAAGAAAAAGAAGTACGCTATTAACTATTAACGTACCTGTCTCTTCCGAAACGAATGAGTACTGCGTCTCACTCTCGCCTACCATCGATTCGAGGAAGTCT
+
//77189AACCCCCBBA@@@BCCAC46:@5:A;555493788/0/:696370/////////#/38333:443899:16////////#///(/6.7777$3333(373333...3'.(..2633.3559@CCCCCCDD@@@C?CECC?C???@@AB@B@C@A>@CCCCCCA?ACCACC@BB?999398887*:@@;99999(9A>BAABDD@??<?<@@BB7;8;ABBB@CCCCBBC?B?BEE?DBB?BBBCCBBBAAA@@@B@@@CCBBC?AAA@CBBBBB?BBCB>B?B887
@ATNG8:04030:06628
GATGTAGCTCTGCTCTGACTCTCGTACTCATTCGTTTCGGAAGAGACAGGTACGTTAATAGTTAATAGCGTAACTTCTTTTTCTTGCTTTCGTGGTATTCTTGCTAGTTACACTAGCCATCCTTACTGCGCTTCGATTGTGTGCGTACTGCTGCAATATTGTTAACGTGAGTCTTGTAAAACCTTCTTTTTACGTTTACTCTCGTGTTAAAAATCTGAATTCTTCTAGAGTTCCTGATCTTCTGGGCAGACTCTCACACGCCTACCATCGATTCGAGGAAGTCT
+
ABBA==BA@<CAA@BBACB;99BCCB@>=00)077:38;;A:;@?@?@B?BBB<<8:=B;9;?C@CBA>A00)00)/////$/:3::<?09955.5555:@699===>:;;@<@@@A=AAB?B?A@>>000@=@@DD:;;AA@>?@@@>99999?:95969@:@4956=<<>=?:=@@@@0;25.599::*:>>>A+00>?=@@99929944$/////27279,/6<<<<<7;7:;:>>>;??@B<BBBBB:::BBBCBBB@CAA<@:99A?<@BAA=AAAAAA
@ATNG8:04033:06602
GATGGTAGATACTCGCTGATACACCCAGAAGATCAGGAACTCTAGAAGAATTCAGATTTTTAACACGAGAGTAAACGTAAAAAGAAGGTTTTACAAGACTCACGTTAACAATATTGCAGCAGTACGCACACAATCGAAGCGCAGTAAGGATGGCTAGTGTAACTAGCAAGAATACCACGAAAGCAAGAAAAAAGAAGTACGCTATTAACTATTAACGTACCTGTCTCTTCCGAAACGAATGAGTACGAGAGAGCACACGTGTCTACATCGATTCGAGGAAGTCT
+
:;;??A@CCBBBCBBBBBFCBBA@@<@BCACBBBAA<A?BABBBBC?AB?B@BBAAA@@@2@=ABBBBBBBBBC>B@ABBBB3BD@D@CEF;BCC@CCCCCCC@@?A@CBABBB@DCCBBBBBCCBBBA@@BACBBB@BBBBBBAC?D?BBC?BBCCCCCC?BBCBCA?CC?ABB?BCBBC=@::3:99999%0=::0/0??@@?;?<A?AC9?<?@BAA?ACCBBBB@C?BBC>CCC?BBAB>>>AABBB>>>ACCCCBCBBBB@@?????;?DBB<A<A<<<
@ATNG8:04012:06676
GATGTAGTATCTGTCTACGAGAGCCAGAAGATCAGGAACTCTAGAAGAATTCAGATTTTTAACACGAGAGTAAACGATTAAAAAAGAGGTTTTACAAGACTCACGTTAACAATATTGCAGCAGTACGCACACAATCGAAGCGCAGTAAGGATGGCTAGTGTAACTAGCAAGAATACCACGAAAGCAAGAAAAAGAAGTTACGCTATTAACTATTAACGTACCTGTCTCTTCCGAAACGAATGAGTACATAGATATACGTATAGCTACCATCGATTCGAGGAAGTCT
+
>>===::;////::;<BBBBABAB?C;;89;;;AB?A669@<;@A;8879;??A???==,;57777>?:---6/----055555$57;,333&333,3339555;949(--(---2--..55566<<>65555.455:?BA:9:A@?20+000*000/7:<<7;;;98:4//+/66589:::*///057888)794//*/9;=:775948669053/.0/938///7763:5333(333-3899333====BB=;;;;855555952+282228388982825335
@ATNG8:04013:06683
GATGTTAGGCACTGCGCACACATCCCAGAAGATCAGGAACTCTAGAAGAATTCAGATTTTTAACACGAGAGTAAACGTAAAAAGAAGGTTTTACAAGACTCACGTTAACAATATTGCAGCAGTACGCACACAATCGAAGCGCAGTAAGGATGGCTAGTGTAACTAGCAAGAATACCACGAAAGCAAGAAAAAAGAAGTACGCTATTAACTATTAACGTACCTGTCTCTTCCGAAACGAATGAGTACTACTCTCAGAGACACACTACCATCGATTCGAGGAAGTCT
+
;<AA@?A@=AAAABAA@B@AABBCB>CCB@B@BB99:;?BBCBBAC@BD@C@BCBAA@AA2A?BDCBBCDDAA@8=<;;;;;*;A?BACCC<CCCACCCBCAB@@<@>BA?BCD?BBCBCCCCCBBAAAAAA?@@@C?AABBBBAC@C?B::::CCCBCBB@BCBBBB@DD??>?9::BFE?BA@;999988%9@;@?=<@>??B=B9==@@;?;==ACB?BCBBBCC?C>ABD>BBA?BDDCCBCBBB@@@BBBBBB@>==>>??<???@>=:>A@A<@<@778
@ATNG8:04025:06653
GATGGTAGAGAGAGCTCTCTCATCGTACTCATTCGTTCGGAAGAGACAGGTACGTTAATAGTTAATAGCGTACTTCTTTTTCTTGCTTTCGTGGTATTCTTGCTAGTTACACTAGCCATCCTTACTGCGCTTCGATTGTGTGCGTACTGCTGCAATATTGTTAACGTGAGTCTTGTAAAACCTTCTTTTTACGTTTACTCTCGTGTTAAAAATCTGAATTCTTCTAGAGTTCCTGATCTTCTGGGCTGCGCTGATATGCGCTACCATCGATTCGAGGAAGTCT
+
99<<49;ABBBDBBB;66;;<:<;:555==;;7@CC>CG@C@CBBBB@@<@@ABA7<7;@@@=@=?BBBBBB=B8@@===.@?=BBBD;<??@;@?<9;?9;0////167:;==BB>@AA@B7;;D==<::59AAA9;;::97;=>=>BA>>:93:776;=3:4779====;;5;;>=<.;.5.57>>>.<<===5=>@998>=<<:;;;9,9///:)/*559<<><<9<6:5665>9;48666.6///88667;;<::::99<5:>9858:??@A<><>A@A
@ATNG8:04029:06663
GATGGTAGAGAGACTGTAGCGCACCCAGAAGATCAGGAACTCTAGAAGAATTCAGATTTTTAACACGAGAGTAAACGTAAAAAGAAGGTTTTACAAGACTCACGTTAACAATATTGCAGCAGTACGCACACAATCGAAGCGCAGTAAGGATGGCTAGTGTAACTAGCAAGAATACCACGAAAGCAAGAAAAAAGAAGTACGCTATTAACTATTAACGTACCTGTCTCTTCCGAAACGAATGAGTACGATGAGATCTCGTGTGCTAATCGATTCGAGTAAGTCT
+
56BC:>CCCBBBBB@?@CCCCCDFJ?AAA999BBBA>B>BABBBCC@AA>A?@@@?====,>:??AAAAAA??=5>@;;;;;';=9=<===0=;929C?ABBBAB>A@CE@BCC@CBD@ABCCCCCCCCB@@>@BCC?CB@?@C??<@?A@@<@A@:;9==;@AA@AD?@@=>>;8>?AAA:<;;5789999%9>9<978<5=:757555>@5@<@@DBB?CCBBAAA4937=>9=<=:??@ACBBBBB???CA;;:AA:9;;??:?;9883///5/809888
@ATNG8:04031:06657
GATGGTAGTATATCGCGTCGCTATCCAGGAAGATCAGGAACTCTAAGGAAGAATTCAGATTTTTAACATCGAGAGTAAACTGTTAAAAAAGAATGGTTTTACAAGACTCACGTTTAACAATATTGCAGCAGTACGCACACAATCGAAGCGCAGTAAGGATGGCTAGTGTAACTAGCAAGAATACCACGAAAGCAAGAAAAAGAAGTACGCTATTAACTATTAACGTACCTGTCTCTTCCGAAACGAATGAGTACACACTCTCATATGACACTCCATCGATTCGAGGAAGTCT
+
:8<86;/:5:;<:=@@9:9<<><@@;00)/2//49:96<7/----(-(-3770509:///777$/)////7//4:::;2443/)/////#/5(--0699+--8088//4:<=;94:7=9<A><48333<A@@CC:;;AA@@?C@@??BAAABCAA>A=A@B>@?A@ABBB?CCDCBB?BB<??B<<=?::17<:7/////'.53...38=877375::5505387<<<8<??>AAB?B?BBC>B@@=@@@AAAAAAA??@BBCCDCCCBAABB@BCBCBB?BBBB?B?BBCC
@ATNG8:04028:06730
GATGGTAGCTATACGTATATCTATGTACTCATTCGTTTCGGAAGAGACAGGTACGTTAATAGTTAATAGCGTACTTCTTTTTCTTGCTTTCGTGGTATTCTTGCTAGTTACACTAGCCATCCTTACTGCGCTTCGATTGTGTGCGTACTGCTGCAATATTGTTAACGTGAGTCTTGAAAAACCTTCTTTTTACGTTTACTCTCGTGTTAAAAATCTGAATTCTTCTAGAGTTCCTGATCTTCTGGGATGTGTGCGCAGTGCCTACCATCGATTCGAGGAAGTCT
+
:;>C@DCBAB<D@@<=>@@CCBBA?>@;;=99.9;<;000+0800/:<9749=//0;?,0//;6:6;8;@BBA?A=CAA@A1::;988817@>@6:5A=AD=?@B?A??BBBBAB??=?EF?C?BB9::>::6=<<=:>>?@@>>888@??888>:888<AA5;7:>>>@@B>>988888(88=:?@AAA/??@BB588==A=>=;:6;ACB/;;;==:=<??=B@@@???=A=@>>>@@=888C:BA;;;:=A@@>>>AA<@==:=>>>=>:>@AD=A<A<<<
@ATNG8:03987:06796
GATGGTAGAGAGACTGTAGCGCACCCAGAAGATCAGGAACTCTAGAAGAATTCAGATTTTTAACACGAGAGTAAACGTAAAAAGAAGGTTTTACAAGACTCACGTTAACAATATTGCAGCAGTACGCACACAATCGAAGCGCAGTAAGGATGGCTAGTGTAACTAGCAAGAATACCACGAAAGCAAGAAAAAAGAAGTACGCTATTAACTATTAACGTACCTGTCTCTTCCGAAACGAATGAGTACTATGTAGAGCTCTATACTAATCGATTCGAGGAAGTCT
+
BBDD?BBBDBBBCAABBBCC@CABA;ABB?CBBB@@?@@DCCCCCC@BB>C@DA?8899:'75???BBBBB@?>633;:::;*;;452955&599;:??A;;;>><@@@?>ABB?AB@@@ABB@@@;==B@?=@:99:?><;>>9:6;=?:949?9:;?@?=AABA@A<@?<<=85<<@BB=>>>;989999%9;98?<BB;=9746*..88.5/5;::9<554<:;;8;6;9916--(---:>?AAAABBBBABC@@>>>?;::;?<<>>:=ADE<@;@@@@
@ATNG8:04025:06763
ATGGTAGTCTCAGATAGTCTATAGTACTCATTCGTTTCGGAAGAGACAGGTACGTTAATAGTTTAAATAGTCGTACTTCTTTTTCTTGTCTTTCTGTGGTATTCTTGCTAGTTACACTAGCCATCCTTACTGCGCTTCGATTGTGTGCGTACTGCTGCAATATTGTTAACGTGAGTCTTGTAAAACCTTCTTTTTACGTTTACTCTCGTGTTAAAAATCTGAATTCTTCTAGAGTTCCTGATCTTCTGGAGATATCATCAGCGAGCTACCATCGATTCGAGGAAGTCT
+
///)////7445<;;;5556<<<7756----(-/4:3;;7<:655>;@97::5:59<599;;;)55)59999;;9<B.55555$55.4<><@6665:>5=<<59=9885ACD@CCCAA@@@=@AA>A>CCCBCCBA?ACBB@BBCCGCCCCCAAACCDEA;;;@BB=@;@BC@@ACCC?AABBA8@:?;:;;;;*;?ABF>DCC;;;BBCE?BCBB0B;;;J?C>BB@BCCBCBB?B@DBBCBC?BBC>BBCCCCBAAGCCCCBBDDDD@B;;;@@>@EDE?C?CBCC
@ATNG8:04031:06782
GATGGTAGGCACTGCGCACACATCCCAGAAGATCAGGAACTCTAGAAGAATTCAGATTTTTAACACGAGAGTAAACGTAAAAAGAAGGTTTTACAAGACTCACGTTAACAATATTGCAGCAGTACGCACACAATCGAAGCGCAGTAAGGATGGCTAGTGTAACTAGCAAGAATACCACGAAAGCAAGAAAAAAGAAGTACGCTATTAACTATTAACGTACCTGTCTCTTCCGAAACGATGAGTACTATAGACTATCTGAGACTAATCGATTCGATGAAGTCT
+
;5<=;ADE@CAAAABBDEBCBCBBB>BBB@@@@B@@=A>BCBCCCDBCC@CACCBBBDDD5D@DAABAC;<;DC<A:;;;;;*;A?B@CBC;CHC@CCFDD@@00-0:=@<AAA=@AA@CCCICCBCBBDDEACAAA>A@??BBBC@C?BBB@BBBCBBBB?CGGBBA>A@<;;;000@@@8;;<;99::::%:?;<@@BC@ABA=A:<9>>.817=BBA>A?888=@=?>=A@8@00/8==@AAACCCCC?@@ABBBBAABBC@ECBCB?BBCHEE?BBAA
@ATNG8:04000:06845
GATGGTAGGAGACACGTCGCACACGTACTCATTCGTTTCGGAAGAGACAGGTACGTTAATTTAATAGCGTACTTCTTTTTCTTGCTTTCGTGGTATTCTTGCTAGTTACACTAGCCATCCTTACTGCGCTTCGATTGTGTGCGTACTGCTGCAATATTGTTAACGTGAGTCTTGTAAAACCTTCTTTTTACGTTTACTCTCGTGTTAAAAAATCTGAATTCTTCTAGAGTTCCTGATCTTCTGGGTCTACGCTCGTCGCGCTACCATCGGTTCGAGGAAGTCT
+
CBCC@CBB@CBBBCCCC?@?CCBCBBDCDEBB>BDFH?CC@C@CCCCEBB?BCCCC@D@CB>B@BBCBBBCCC?@?@@@2@?=A>??<?CCF?ABB>AA499<>AB8;@ABBBCC?CBB?C?CCBAABBB?CCBB?BBBAAA??AAACC><>C=>>?:>><?;??@@BDD@>:?<>>>2?:?<@@BBB/?>BBB:@===ACBA??;?DDDD&>558<9>9=<7=BBBBCC?C?DBBBBB999DC>BBAAABBBFCAAACBBBBC@C888@C@B?@C?C?CABB
@ATNG8:04008:06807
GATGGTAGTGATACAGATCAGACACCAGAAGATCAGGAACCTAGAAGAATTCAGATTTTTAACACGAGAGTAAACGTAAAAAGAAGGTTTTACAAGACTCACGTTAACAATATTGCAGCAGTACGCACACAATCGAAGCGCAGTAAGGATGGCTAGTGTAACTAGCAAGAATACCACGAAAGCAAGAAAAAGAAGTACGCTATTAACTATTAACGTACCTGTCTCTTCCGAAACGAATGAGTACGATGAGAGAGCTCTCTCTACCATCGATTCTAGGAAGTCT
+
<<BD?DCDDCCBCCCCBBBBEBBBF@CCD@CCCBBB@D?C@CCBB>BB=@=@BBAABBA+?>BBBBBCCBBCC;ABAACCC2CC?C?CCC9CCC@BBBAA?A?A4812=4><=:=:::@@@@@AA@>>=>>;@?AA;A@@@@@=>:==>>B?AA@AAA?><:A>>BB@AB>ACB?>>998(33836<==>*5518AAAA@@@A:>:>AAA<A=AA@@@<@@@?::::?;?=;6<00,0@@@>AAABAA>@@AAE?>==@>::;C:>=AAAA=>=>?9=9=;;;
@ATNG8:03985:06859
GATGTAGGCGAGAGTGAGACGCAGTACTCATTCGTTTCGGAAGAGACAGGTACGTTAATAGTTAATAGCGTACTTCTTTTTCTTGCTTTCGTGGTATTCTTGCTAGTTACACTAGCCATCCTTACTGCGCTTCGATTGTGTGCGTACTGCTGCAATATTGTTAACGTGAGTCTTGTAAAACCTTCTTTTTACGTTTACTCTCGTGTTAAAAATCTGAATTCTTCTAGAGTTCCTGATCTTCTGGATATAGTGACTCGTGCTACCATCGATTCGAGGAAGTCT
+
:;@BA?C@ABBCBBBCEFC;9=DDHECCCCC@CCCC>BDAC@CCCCDBB?BCCCB@C@BCCC@C?@@CBBBB=B8AAAAA3AA?CCCC=BCDG@B??<>?499?BCC@C?@?BBBC?AAC?C?AA>>>>>>;@@;;7;;?>8::677AAA788=188==??<?<A@A@@>>>>9;;;AA5A;?8=>>>>/>>;;;1;==;;;=???<@A@@/@AAA@<@<>>:=D@@:;;<?;?@@???;>>?<>>>>>>B@@@BBD>>>@??<?????A=BB;;7;9=A>>
@ATNG8:03995:06860
GATGGTAGCACACGAGATCTCATCGTACTCATTCGTTTCGGAATGAGACAGGTACGTTAATAGTTAATAGCGTACTTCTTTTTCTTGCTTTTCGTGGTATTCTTGCTAGTTACACTAGCCATCCTTACTCGCGCTTCGATTGTGTGCGTACTGCTGCAATATTGTTAACGTGAGTCTTGTAAAACCTTTCTTTTTACGTTTAACTCTTCGTGTTTAAAAATCTGAATTCTTACTAGAGTTCCTGATCTTCTGGTGTCTGATCTGTATCACTACCATCGATTCGAGGAAGTCT
+
44:<7<CBAAB:555555::5555899::<::59///)/;27)////::;;7;A;=?0905;<>:?<B?;;;<433473373$38283333&3:44.48829:7<@@?9:337779::<7=>;8:598-----3326666122266A9<797876557175549<9@;55599;=<<69;=;=-:/66(6;;>C.8:AA@7>5;::?:?@@@BA:=@@H,=///=6>5@@;>>>=63--(-(--23887<;<3;7;=>>@>>>>>BB@>>?==8==:<<<-//995879><A
@ATNG8:03999:06862
GATGGTAGCATCATGCATATCTCACCAGAAGATCAGGAACTCTAGAAGAATTCAGATTTTTAACACGAGAGTAAACGTAAAAAGAAGGTTTTACAAGACTCACGTTAACAATATTGCAGCAGTACGCACACAATCGAAGCGCAGTAAGGATGGCTAGTGTAACTGCAAGAATACCACGAAAGCAAGAAAAAGAAGTACGCTATTAACTATTAACGTACCTGTCTCTTCCGAAACGAATGAGTACCTCTCAGACGCTCGTCCTACCATCGATTCGAGGAAGTCT
+
88886<;<A>=A=@@@BBAAACCCB?BBB>BCC;::8@5:?=BB<>?@@7><??A??@@>.=;@?BAA@@@973(7744444$4;6;.444&5@=8<BBCHCDAA>@>AA>BCB=@ABBBBBBBCCCBBCDD@BBBCACFBCBCBC@C@BCB@CCCBBBCE@BAB@@5::;955?=<::?:>>><>@@@@2??=????DC@@@,0,/<<<7=<?BBBA>A???BAA=A789?8?9:4:A>?ABB?BBBB?@?DCCBC??@<@??8=<===>;>AAB<@<@B==
@ATNG8:04003:06871
GATGGTAGCGCATATCAGCGCAGCCCAGCAAGATCAGTAACTCTAGAAGAATTCAGATTTTTTAACACGAGAGTAAACGTAAAAAGAAGGTTTTACAAGACTCACGTTAACAATATTGCAGCAGTACGCACACAATCGAAGCGCAGTAAGGATGGCTAGTGTAACTAGCAAGAATACCACGAAAGCAAGAAAAAAGAAGTACGCTATTAACTATTAACGTACCTGTCTCTTCCGAAACGAATGAGTACGTGTGCGACGTGTCTCCTACCATCGATTCGAGGAAGTCT
+
55--(--///44445=::;<=BBEG>DA@A?;;;;:955.5444:44.44.45898333333#32888;====>>A9@:;;;;;*9A<@?DEE;BAA=A@A@@BA99698@B?BCC?BB:;;;@??@AA@@@@A?CAAA=ABCDIBCC>B?D<;:=CCCCCDD@BBCBBC?BB@CDA=??@A@;@@>699@@@@(AB?BA@BA@BCC@B?BBCB?B@BCCCCBCCBBBBB@C?AAA;A@@<@AAAAABBAA@??@AA???BECB?BDF?BBBAAB?BCBB@B@A???
@ATNG8:04011:06880
GATGGTAGATACTCGCTGATACACCCAGAAGATCAGGAACTCTAGAAGAATTCAGATTTTTAACACGAGAGTAAACGTAAAAAGAAGGTTTTACAAGACTCACGTTAACAATATTGCAGCAGTACGCACTCAATCGAAGCGCAGTAAGGATGGCTAGTGTAACTAGCAAGAATACCACGAAAGCAAGAAAAAAGAAGTACGCTATTAACTATTAACGTACCTGTCTCTTCCGAAACGAATGAGTACGAGAGAGCACACGTGTTAATCGATTCGAGGAAGTCT
+
;;5@7<AABBAAB@AABDAABCCCE?CCC@BBAA::6;?BAAADDD@AA?C@CCCBBBBB1@<?A@@@@A?9::29@ABCCC5AB@C<EEC9CCC@CABBBCCCC?C?@@<@@@<@ABCCCCHCCBB@@@AA@AB@@<@@@?@@?A?B@B;;9:BBBAAAC@BBBBBA:??:??=:?>88929>>;:::::9%:@;=?<>B@@??>D=><=<4=:>>BBE@CBBBBBA?A;>?=6899298A@ABAA@AAAAABAAAA????;?:??AAA>>??A;?<???@
@ATNG8:04013:06879
GTGGTAGCGCATATCAGCGCAGCCCAGAAGATCAGGAACTCTAGAAGAATTCAGATTTTTAACACGTGAGTAAACGTAAAAAGAAGGTTTTACAAGACTCACGTTAACAATATTGCAGCAGTACGCACACAATCGAAGCGCAGTAAGGATGGCTAGTGTAACTAGCAAGAATACCACGAAAGCAAGAAAAAGAAGTACGCTATTAACTATTAACGTACCTGTCTCTTCCGAAACGAATGAGTACAGAGAGTACGATATGTCTACCATCGATTCGAGGAAGTCT
+
>9;05548=>B;;;@CCCBBBBBB<B@@?@@?BAA7;69@BBBBG@BB?B?AABBBBBB5B>BCCCCCCCCDG=C@?>>>>0>D=B?CCC;CCC@CCCB@@A994;=@A=ABB>CBAADBCBBBBCCBBCC@CCDD@BCCCBBBC?B?BAA?ACBBBCCC@BBCBBC@CC?CCD?ACCGC<A??=>BDDC3CC?BAAAABBCD?B>AABB?B?BBCCCABCBB;;;AD@CBD>BCC>ABBBEBBBBBBBBBBBCCBBBBBBCBB>BBBC>><>BCD@?7>88:
@ATNG8:04015:06867
GATGGTAGCTCTGCTCTGACTCTCGTACTCATTCGTTTCGGAAGAGACAGGTACGTTAATAGTTAATAGCGTACTTCTTTTTCTTGCTTTCGTGGTATTCTTGCTAGTTACACTAGCCATCCTTACTGCGCTTCGATTGTGTGCGTACTGCTGCAATATTGTTAATGAGTCTTGTAAAACCTTCTTTTTACGTTTACTCTCGTGTTAAAAATCTGAATTCTTCTAGAGTTCCTGATCTTCTGGGCAGACTCTCACACGCCTACCATGATTGAGGAAGTCT
+
CCED?B?AAA@ACCCCCCCCCBCCCCCCCC@??@BCC>CC?B?BCCDBBB?CDCCC@C@CCDD@CAHCCCCBBBC@CCEFF5;;;;BCC@CCCEBCCEEHC<;;CCCHAECCCCDCC?@AC?B?CB@@@CBB>BBBB@CCCCDCBCCBCBEBAA@@DED@BB@C?BDCDFHF?BADEC9C=@<@@@@@0@BCDL@CBBAA@DBAA>AAAA0=>?>@?B>AA<ACCBBBB?B?BBBBBA788BB=BAAAC@E>>>=>>??=BAA:;;<@B=BAA<A=AAA>
@ATNG8:04003:06907
GATGGTAGCACACGAGTTCTCATCGTACTCATTCGTTTCGGAAGAGACAGGTACGTTAATAGTTAATAGCGTACTTCTTTTTCTTGCTTTTCTGTGGTATTCTTGCTAGTTTACACTAGCCATCCTTACTGCGCTTCGATGTTGTGCGTACTGCTGCAATATTTTAATCGTGAGTCTTGTAAAACCTTCTTTTTACGTTTACTCTCGTGTTAAAAATCTGAATTCTTCTAGAGTTCCTGATCTTCTGGGCAGACTCTCACACGCCTACCATCGATTCGAGGAAGTCT
+
8:<A?BBBAAB@555:;5;==<==<<<::99954455)5;6;7;;;>==>8><@:>.9.599<5<7<:99::5558><CCC1::4//;;;//--8:*.-73--(///////(/63332223755/5/568....2255----(-56765555887222)--,66*5),,...77=<<7<@<@@4@=>;=@@@@,??AAB>BCCCBBBEDC?AA@@0@000?@@<CC@BBB???A?C=BB@AAA999AD=B??@AABCC>==??>:=>A=A===@@6;;:A:>:>>@@
@ATNG8:04007:06907
GATGTAGACATATCGTACTCTCTGTACTCATTCGTTTCGGAAGAGACAGGTACGTTAATAGTTAATAGCGTACTTCTTTTTCTTGCTTTCGTGGTATTCTTGCTAGTTACACTAGCCATCCTTACTGCGCTTCGATTGTGTGCGTACTGCTGCAATATTGTTAACGTGAGTCTTGTAAAACCTTCTTTTTACGTTTACTCTCGTGTTAAAAATCTGAATTCTTCTAGAGTTCCTGATCTTCTGGTGTCTGATCTGTATCACTACCATCGATTCGAGGAAGTCT
+
BD:55;A@@@BBBBBCBBBCAAACCHCICCC@CCCC?DEAB?BDDCDBB?BCCCC?B?BBBB>B?CAABBCB:A;@@@>@2?A9A999,9AAC?BBC?B@599?BBD@BBABCBB@:A@@=A;AAA>@::;<@CCB:=>@A>=>>@AAA@@;;;<>>>;>>=A<@??AAAB>>;>>@@@2@<@6:;@@@/@@<<=1:66///;<=A<AAAA.:<<<@;A8>>;A=>=B@@<@7;;@@@@7<;A=??===A@@???AAA@@@@>>;><>???;>999:>:>>>?
@ATNG8:04021:06940
GATGGTAGAGAGAGCTCTCTCATCGTACTCATTCGTTTCGGAAGAGACAGGTACGTTAATAGTTAATAGCGTACTTCTTTTTCTTGCTTTCGTGGTATTCTTGCTAGTTACACTAGCCATCCTTACTGCGCTTCGATTGTGTGCGTACTGCTGCAATATTGTTAACGTGAGTCTTGTAAAACCTTCTTTTTACGTTTAACTCTTCGTGTTTAAAAATCTGAATTCTTACTAGAGTTCCTGATCTTCTGGGCTGCGCTGGATATGCGCTACCATCGATTCGAGGAAGTCT
+
::::05<?@A;:;>:556=<===<<:;;<<<<8@BBC=CC?A<ACBBB@@=@BABC?B@BCCDAD?BCBBCBB<A7?@=>=.=?;>@@?8=??@3:706::69///9916788=<BB@BBB?@=BBA887<<9==;;5;:8<<9@667=;:96//(//-233)-(////55<A=496655&5-6-58889*99=99+-)----(-;<:>>9:=<<,9///7354=>;>=:::;;;37197:99<899:<6=//-;7--)/8733///;;;5;=<<<?=@@??<?=>>>>
@ATNG8:04029:06909
GATGGTAGTGATACAGATCAGACACCAGAAGATCAGGAACTCTAGAAGAATTCAGATTTTTAACACGAGAGTAAACGTAAAAAGAAGGTTTTATAAGACTCACGTTAACAATATTGCAGCAGTACGCACACAATCGAAGCGCAGTAAGGATGGCTAGTGTAACTAGCAAGAATACCACGAAAGCAAGAAAAAGAAGTACGCTATTAACTATTAACGTACCTGTCTCTTCCGAAACGAATGAGTACCTCTCAGACGCTCGTCCTACCATCGATTCGAGGAAGTCT
+
-8561<=BBDBBBDDBBBAACCBBB?<;9=<B>CC@@C@BBB;;5:753049=?>?;;;;+<9BB;CBCCC>>;3;<@@?@@0@B@C5;;;.;AB?CCCCCCCBB=A?@@=@AA>DA@@BBCBCCBBBBBBA@AABB?BBCEBBBC@CACAA?@BBGCCCC?CBBBBB@BG@?@>498899+9=>;>@@@A2AB@:99CBBBBB?@<@??>5;5;=ABB@;;;AACC@C?CCC?CBC>@?BBA@A>???AABBBBBBCB@A<@;:5:::;:;6;DAA<@<@===
@ATNG8:03989:06952
GATGGTAGCGCGACGAGCGTAGACCCAGAAGATCAGGAACTCTAGAAGAATTCAGATTTTTAACACGAGAGAAACGTAAAAAGAAGGTTTTACAAGTCTCACGTTAACAATATTGCAGCAGTACGCACACAATCGAAGCGCAGTAAGGATGGCTAGTGTAACTAGCAAGAATACCACGAAAGCAAGAAAAAGAAGTACGCTATTAACTATTAACGTACCTGTCTCTTCCGAAACGAATGAGTACTATGTAGAGCTCTATACTAATCGATTCGAGGAAGTCT
+
95>>:==AA<>///::;<CCDCICG>CB?9<@DC@@<@:>@AAAAA9??9@7?;<;9999'846///9768<<19945555$5;;;=AAA7@BB79<@@@;;??:>8==8999259>:B@><<;>>B?@@B?CA:;8;AAA???C=@<@;;5;@@?AABD@CBBBBA9>>?>@>?CB@AB=BBB@BBCCC3FD@A??;CA===1817;<96<:<>BDD=??@AA??<>?BBB>A??999778?>@987<:;88555555888826555626::>2917776
@ATNG8:04006:06999
GATGGTAGGCGACATACATACGCGCCAGAAGATCAGGAACTCTAGAAGAATTCAGATTTTTAACACGAGAGTAAACGTAAAAAGAAGGTTTTACAAGACTCACGTTAACAATATTGCAGCAGTACGCACACAATCGAAGCGCAGTAAGGATGGCTAGTGTAACTAGCAAGAATACCACGAAAGCAAGAAAAAGAAGTACGCTATTAACTATTAACGTACCTGTCTCTTCCGAAACGAATGAGTACGATGAGAGAGCTCTCTCTACCATCGATTCGAGGAAGTCT
+
9;:?@@@C@C9;;BBBCCCCBAACC?@@EACBCCAA=A?BBBBBBB@BE@C@CBBABBBB2B@CCCCCBBBAA@;@D>@@@@1@D@D>BBB<CIKBJBCCCCC@@>?@DE@CBB?BCBBBBCCCCDBBBBBBACCCC?BBBBBBAA>A@CAB>BDCCCBBC?CCCACC@BB@BBB<?>==;7?>>;<<>?>1?B?C:9:CCBAA>A?BBCB<C<B@DBC@BCBBABB=@>ACC?CBB?BABACCCCCAAABBCBBBA??@@?;BB>@>??>>:>BBA<A<A<;;
@ATNG8:04008:06976
GATGGTAGTAGTACACTAGTCATACCAGAAGATCAGGAACTCTAGAAGAATTCAGATTTTTAACATCGAGAGTAAACGTAAAAAGAAGGTTTTACAAGACTCACGTTAACAATATTGCAGCAGTACGCACACAATCGAAGCGCAGTAAGGATGGCTAGTGTAACTAGCAAGAATACCACGAAAGCAAGAAAAAGAAGTACGCTATTAACTATTAACGTACCTGTCTCTTCCGAAACGAATGAGTACTGTATCTATGTGTGCGCTACCATCGATTCGAGGAAGTCT
+
////)/8>ACCCB=?;;===<9566:><@?AA@@?A5;599@@@<A>BAAC@BC@AAFDD5G@B<:9>@@@B?>=69744444$4;5:.444&3996;==BBCBAA>A?AA>BBA?BCBCCCCCCCBBBBBBB@BCBB@BA@A??@@<A@C@@>@CBBBCCC?ACBBAC?BC@999=@@@@A:BAA>ABDDD2CC?B999BCBAA<>8;;AB;><>@CBB@BBBAAAA>A>ACF>CCC?BBCBBBCCCCBBB>>>A@CABBBBB>><AC@@??;?AAA<A<?666
@ATNG8:04029:06972
GATGGTAGAGAGACTGTAGCGCACCCAGAAGATCAGGAACTCTAGAAGAATTCAGATTTTTAACACGAGAGTAAACGTAAAAAGAAGGTTTTACAAGACTCACGTTAACAATATTGCAGCAGTACGCACACAATCGAAGCGCAGTAAGGATGGCTAGTGTAACTAGCAAGAATACCACGAAAGCAAGAAAAAGATGTACGCTATTAACTATTAACGTACCTGTCTCTTCCGAAACGAATGAGTACGATGAGATCTCGTGTGCTATCGATTCGAGGAAGTCT
+
FDCC?CBBBBBBCCCCCCCCCCCCC=CCCACCCC:;;;@DDDCCCD@CC?C@BBBAAAAA2A@BBBBBBABCCF=BB;;;;;*;B?C>BBB=CEKIFBBBBBDCC@C?BB?BBB<A@BBCGCCDBBBCBCCD?BBCD?BAABAA@B?B@BBB?BBCCCCBB?BCCCCC?BB?@@A999CCC;A99399999(:@AA>>>>@BBD@D?CBBB?B=A@EDE@CC@@@CC>A>ACD>BBB?AAABBCDCCAAACCCC::8?A=><>??AA>>:>CAA<A8;:==
@ATNG8:04025:07026
GATGGTAGCTATACGTATATCTATGTACTCATTCGTTTCGGAAGAGACAGGTACGTTAATAGTTAATAGCGTACTTCTTTTTCTTGCTTTTCGTGGTATTCTTGCTAGTTACACTAGCCATCCTTACTGCGCTTCGATTGTGTGCGTACTGCTGCAATATTGTTAACGTGAGTCTTGTAAAACCTTCTTTTTACGTTTACTCTCGTGTTTAAAAATCTGAATTCTTACTAGAGTTCCTGATCTTCTGGATAGCGACGCGATATACTACCATCGATTCGAGGAAGTCT
+
//9939>BBBCBBA=<>CCCCCC;66665:<=999;C<CE?A?@;=@=BB?BBBBB<@<@A@@=B:::=><=<;@499773$33283333&3<8=8=3748A?CAA@@A587;;@>AA@BCC=@>@A;985>>=====6;;:A?A?@<::<<6666/78995737;99<><<>;=9:6656'57>:>=DDC/=>@@@0766///:;/67,8>>?/?=>:6/65//)//;;;<@@<A=@??===:>AA=BBAA>>>===;;:==AAA@@;=;;;;;5;;B=9=9=///
@ATNG8:04063:06439
GATGGTAGTGCGTGAGAGAGAGACCCAGAAGATCAGGAACTCTAGAAGAATTCAGATTTTTAACACGAGAGTAAACGTAAAAAGAAGGTTTTACAAGACTCACGTTAACAATATTGCAGCAGTACGCACACAATCGAAGCGCAGTAAGGATGGCTAGTGTAACTAGCAAGAAATACCACGAAAGCAAGAAAAAGAAGTACGCTATTAACTATTAACGTACCTGTCTCTTCCGAAACGATGAGTACTACTCTCAGAGACACACTAATCGATTCGAGGAAGTCT
+
8::>7;;>?@?<<>?@@CBBBABA>6<;B9B;;;95.5499;B@@@;9:.45>?=CAA@A1@8BBBBBBBB@?@88:;ABBA2<A>C2;;;*;;;5;@A@CBB;;5;5;;5;AA=@@@?@@CCCCCCC:;:;6;;<;@BBCBCBBH@C?B;;7;AAAACBB?BCB@>><99:/9=<;>>999+9==8?BBBB1>>7733>A?AA=06059<<5<9;:;:98<<943371/)/::/9///888:;;==8<??734;;<===BB?=8;;;;;5;;;:7=8====
@ATNG8:04077:06418
GATGGTAGTGTCATATGAGAGTGTGTACTCATTCGTTTCGGTAAGAGACAGGTACGTTAATAGTTAATAGCGTACTTCTTTTTCTTGTCTTTCTGTGGTATTCTTGCTAGTTACACTAGCCATCCTTACTGCGCTTCGATTGTGTGCGTACTGCTGCAATATTGTTAACGTGAGTCTTGTAAAACCTTCTTTTTACGTTTACTCTCGTGTTAAAAATCTGAATTCTTCTAGAGTTCCTGATCTTCTGGGATGTGTGCTCAGTGCCTACCATCGATTCGAGGAAGTCT
+
----(--:<@>::555;;<=;;9;99555;9;39/--(-6(--(---78881:<///4:4:70945.5999;;;=<555555$4;54>?@><9:;??9>==9:<:=>>@?B@CCCCGDCC@CCC@C@CDBCBBBC?BCCCABBBBBBBBBCCCCCCCCACCC@CC?C?CBCCDDBCB@CBABB8B?B@BBCCC3AA???:@@CCCCCBB@9>A?A,@ABBC@C@CC@BBCCBCC?B?BCCDCC=AADD=BBBBBBBBDDDCCBB?BBB?@@A@@@<@DBB?A@C?@?
@ATNG8:04052:06477
GATGGTAGCTCTGCTCTGACTCTCGTACTCATTCGTTTCGGAAGAGACAGGTACGTTAATAGTTAATAGCGTACTTCTTTTTCTTGCTTTCGTGGTATTCTTGCAGTTACACTAGCCATCCTTACTGCGCTTCGATTGTGTGCGTACTGCTGCAATATTGTTAACGTGAGTCTTGTAAAACCTTCTTTTTACGTTTACTCTCGTGTTAAAAATCTGAATTCTTCTAGAGTTCCTGATCTTCTGGTGAGATATGCATGATGCTACATCGATTCGAGGAAGTCT
+
8;??;??CFB;?@DHDDBBBBBCCCCBBBBAA?@@@C<AA>A=;59=;;<;DD@;;6;=A<@C?C@CCCGGDFCC@@@@@@0:A;A@@@;ABB@?BBB>BC9;;CCB?BBDEECCC@CAA>A?BBAA<><=,00=@8>ADD;;:BBCAA@CA993;;;>AB@DABBBBBCBBB=@ABAA3A<A?ABJJJ0BA;;<0:;;:CCCB@B:@>>=,=:;9:89?CC@BBCA@@D@C@CCABBA>ABI?BAEDHFCCBBB<;;EGBBBBBCCCBB?BBBB?B@DBB:
@ATNG8:04074:06478
GATGGTAGGCACTGCGCACACATCCCAGAAGATCAGGAACTCTAGAAGAATTCAGATTTTTAACACGAGAGTAAACGTAAAAAGAAAGGTTTTACAAGACTCACGTTAACAATATTGCAGCAGTACGCACACAATCGAAGCGCAGTAAGGATGGCTAGTGTAAACTAGCAAGAATACCACGAAAGCAAGAAAAGAAGTACGCTATTAACTATTAACGTACCTGTCTCTTCCGAAACGAATGAGTACACACTCTCATATGACACTACATCGATCGAGGAAAGTCT
+
@>>>:::;055<<=>;:<<<<@<<=4;:?<?95999168<<=<9995=99:7596B>>>?+589<@@<A<<;=<7:566@>>(555)5.5>>&///)///;7797727)//)/8:488<<>=666@A=BCA?>0///:)//7;999:295:4505<<;;<433(399988>BB?BB=8<<:==6:<<6::==/=?<ACC?>222..3.3666(.).3@>=:?A5449=295000*//0)0/;899;:8333885558.//77:;;;;8/////66838826922
@ATNG8:04083:06455
GGTGGTAGCACACGAGATCTCATCGTACTCATTCGTTTCGGAAGAGACAGGTACGTTAATAGTTAATAGCGTACTTCTTTTTCTTGCTTTTCGTGGTATTCTTGCTAGTTACACTAGCCATCCTTACTGCGCTTCGATTGTGTGCGTACTGCTGCAATATTGTTAACGTGAGTCTTGTAAAACCTTCTTTTTACGTTTACTCTCGTGTTTAAAAATCTGAATTCTTCTAGAGTTCCTGATCTTCTGGCGCTCTGTCACGTCTGCTACCATCGATTCGAGGAAGTCT
+
73/0)////;;A006=;@@CCAAABB;:9@>@;B@@B=BB?C?BBCFFHCACCCDE@C@@@@A:B7;?ABAA@:>5<<;;;,8<5?3333&3<<<7?;C@BB@???A::69;@ABBBC??A@=@;>@AAA@@@:=>>?:==>>>AA;;:???:;:;6988<?>:?8::;<99:>>9;8888(84<788888(8<:;;3;????>>=98818A@A.=888>9>8;;5;>>?9::7:7;@@@@E;:63-----77=@BBB==>=99;//)/77;=@=>>==:==D888
@ATNG8:04067:06578
GATGGTAGTACATGATAGACGACACCAGAAGATCAGGAACTCTAGAAGAATTCAGATTTTTAACACGAGAGTAAACGTAAAAAGAAGGTTTTACAAGACTCACGTTAACAATATTGCAGCAGTACGCACACAATCGAAGCGCAGTAAGGATGGCTAGTGTAACTAGCAAGAATACCACGAAAGCAAGAAAAAAGAAGTACGCTATTAACTATTAACGTACCTGTCTCTTCCGAAACGAATGAGTACGTGTGCGACGTGTCTCCTAATCGATTCGAGGAAGTCT
+
DCCC9CCC@@@CDBAA??>@;;;AB>ABC@AAACEIBC@BBBBBCB@CB@C@BBCCCGCD5C?BBCDEB@@>A@8@@;;;;;';C:;;=<<0<A?<@CCCCCFA@>A@AA>@@@5:;@@@@@ABB@@AAAACACCCD@BBCCDCCC@C?BCB9:;CCBCCB@CCCCCC?BC@AAA?AA::9.99939BBBEC)AA?9:8ABBBCC?E?BBBB?B@AACBB>BCCCCBB@D@CBC=BBF@AAAA@???;;000@@@@@CBABC>AC?BBBAB=AB==7=8<;;;
@ATNG8:04067:06595
GATGGTAGCTCGCTGATGATATCTCCAGAAGATCAGGAACTCTAGAAGAATTCAGATTTTTAACACGAGTGTGAACGTAAAAAGAAGGTTTTACAAGACTCACGTTAACAATATTGCAGCAGTACGCACACAATCGAAGCGCAGTAAGGATGGCTAGTGTAACTAGCAAGAATACCACGAAAGCAAGAAAAAGAAGTACGCTATTAACTATTAACGTACCTGTCTCTTCCGAAACGAATGAGTACTACTCTCAGAGACACACTAATCGATTCGAGGAAGTCT
+
DEEC?CCCABBBBCCCBBBCCBCCC@CAB>BBAA@@<@?BBBBBCC@BB@C@CCCAAAAA2@?BCABABAAA?A=A;:9ABB3BC@C>AAA9ABB@CBCBDDB;;:;ACE@ECC@BBBBBCCBBBBCCDCCCACBBB?@@BBCCBD@DAC::9:BBBCCCC@CCCCCC?CC@BAA=@A999.:==999999(:A?B???DDBBA?B>BBCC?B?A=BAA=@FBBBCB?B@BBC>BBB?BBBACCCCABBBBBABBBAB@BB@>>8<<<8828??@;A?@;;:
@ATNG8:04082:06596
GATGGTAGAGTACAGTGTAGTAGACCAGAAGATCAGGAACTCTAGAAGAATTCAGATTTTTAACACGAGAGTAAACGTAAAAAGAAGGTTTTACAAGACTCACGTTAACAATATTGCAGCAGTACGCACACAATCGAAGCGCAGTAAGGATGGCTAGTGTTACTAGCAAGAATACCACGAAAGCAAGAAAAAAGAAGTACGCTATTAACTATTATCGTACCTGTCTCTTCCGAAACGAATGAGTACTATAGACTATCTGAGACATCGATTCGAGGAAGTCT
+
CCBC=@>@AA@956BBBCDDDDBCCABBB>:69A99497??ABBCC@CC@C@BBBBBAAB.@;?@??AA@?BBC>@ABCCCC5=C@B<CLL<DDCABCAAA@=992439<7=;?::;<?@B@AAEBBBB:;:?CBAA>AA@?@A??<A@B;;:;AABBDC>AACBCBC<??>ABB?B<AA=;==B;;;???>&=A=9:7A=6<<9:=:>=??<;;;?@@@=@A=;;;;:=078>4=;:5;:@;;:@@@???BAABBCBAAAAAA@>>?B?CBBB@B?B@?@
@ATNG8:04038:06614
AGTAGTGTCAGTATGAGAGTGTGTACTCATTCGTTTCGGAAGAGACAGGTACGTTAATAGTTAATAGCGTACTTCTTTTTCTTGCTTTCGTGGTATTCTTGCTAGTTACACTAGCCATCCTTACTGCGCTTCGATTGTGTGCGTACTGCTGCAATATTGTTAACGTGAGTCTTGTAAAACCTTCTTTTTACGTTTACTCTCGTGTTAAAAATCTGAATTCTTCTAGAGTTCCTGATCTTCTGGGTCTCTCTCTCACGCACTACCATCGATTCGAGGAAGTCT
+
444444//------55;;///<;/5555582777:188)/)/77//44.44;::7<7<<??<?:556555599.55555$55.55=<4665<055=.568<<;=??=@@C@@CAA?ACGADAFC;;;A<;6;BBB?BBCCCACBCBBBCBBBDACCC?@A<A=AABAAAAAA69:BCD8B=@=@BCCC5@@BCB7;;;;;:;@BA=BBBB3CBBBF?B?;;7;BBBAA@5;4;??@>@?BABB<;;;AA@@@CBB:;:BBAAB=ABBBCC@BCBB?B=@@@@
@ATNG8:04050:06603
GATGGTAGCTATACGTATATCTATGTACTCATTCGTTTCGGAAGAGACAGGTACGTTAATAGTTAATAGCGTACTTCTTTTTCTTGCTTTCGTGGTATTCTTGCTAGTTACACTAGCCATCCTTACTGCGCTTCGATTGTGTTCGTACTGCTGCAATATTGTTAACGTGAGTCTTGTAAAACCTTCTTTTTACGTTTAACTCTCGTGTTTAAAAATCTGAATTCTTACTAGAGTTCCTGATCTTCTGGGATGTGTGCGCAGTGCCTACCATCGATTCGAGGAAGTCT
+
:;@>;@CBBBBAA;;6>?CCCGCAAA969B@A;BA@@6@B=A=BBBCDAA?ABCBB@C;9<DFAD@BBBBBBAAA;@=<?>.=@>?9::27<@@=BAB?BC@B@AAAA=ABCAAABB?BCC@B?A@<>9;::4::;;5;@>?;>@@@@BBABA??<?CA<AB<?;>B?A??A@A=??@@@6A<=8=9999,:<9==--+-7---7=/8838BAB/B787@<@=BA655@><9<<696<<>@BB<=99:1:///66;:9;>>@@>9>==96///8<167@F=B:>>>=
@ATNG8:04060:06633
GATGGTAGGACTTCGCACACATCCCAGAAGATCAGGAACTCTAGAAGAATTCAGATTTTTAACACGAGAGTAAACGTAAAAAGAAGGTTTTACAAGACTCACGTTAACAATATTGCAGCAGTACGCACACAATCGAAGCGCAGTAAGGATGGCTAGTGTAACTAGCAAGAATATCACGAAAGCAAAGAAAAAAGAAGTACGCTATTAACTATTAACGTACCTGGCTCTTCCGAAACGAATGAGTACGAGAGAGCACACGTGTCTACCATCTATTCGAGGAAGTCT
+
<@AC?CCC@A@@;BBBCCCCCBBE>CCC@C=CC@@?AACBCBBBB@BB@B@CCBBBGGC1@=?BABBBBAAED>DAABBAB/:949;@@@+:3817399==<;;9>9>A<>>>8;;@@@>>>:::?::::A====?=;:;BBB8858=??B?BAAAAB??<?BBA??<?A>@@@A@9999,:999,988888%8949;9;;;///*/+/;>?;C:?<;=<0856>>;;/3,3993;?>8=>;;773888:@@A?A???ADB@====77-----)-==@=@<@BAA
@ATNG8:04068:06632
GATGGTAGGCACTCGCACACATCCCAGAAGATCAGGAACTCTAGAAGAATTCAGATTTTTAACACGAGAGTAAACGTAAAAAGAAGGTTTTACAAGACTCACGTTAACAATATTGCAGCAGTACGCACACAATCGAAGCGCAGTAAGGATGGCTAGTGTAACTAGCAAGAATACCACGAAGCAAGAAAAAGAAGTACGCTATTAACTATTAACGTACCTGTCTCTTCCGAAACGAATGAGTACTATAGACTATCTGAGACTACCATCGATTTGAGGAAGTCT
+
AABB=A@B?B@AABBBABBB:;;@4@ACB;6;C;;7;?AAAB@@@@BB8;6;A@::999)9;@?ABB@@8999*9<99999'9<898;<</43=7;<8>=;;67.65::2:5725:;8=>@>====<=:8818==?<;;;>?>>?;?7;;C@CBBA??;=9=A??BE?BA>BBB=??CC@BDB<99999(8:4:>=>=;;;>=A=@===3838AA@B<@>>>@@A=B<@=<6:00,0;===A?9::??::888====>AAADD:>>ED???8?;;4;<>===
@ATNG8:04044:06688
GATGGTAGAGAGACTGTAGCGCACCCAGAAGATCAGGAACTCTAGAAGAATTCAGATTTTTAACACGAGAGTAAACGTAAAAAGAAGGTTTTACAAGACTCACGTTAACAATATTGCAGCAGTACGCACACAATCGAAGCGCAGTAAGGATGGCTAGTGTAACTAGCAAGAATACCACGAAAGCAAGAAAAAAGAAGTACGCTATTAACTATTAACGTACCTGTCTCTTCCGAAACGAATGAGTACTATGTAGAGCTCTATACTAATCGATTCGAGGAAGTTCT
+
9;<A?BCBCBBBBBABBDDCBBCCE>BAA=ABBBAA?A@CCCBBBA@CB?B?BCBBBCEE2A>ABBBBAAABBF>AA;;:;;*4A<B<CCC;BCCACIFCCCCCB?B?@@=@BB>CACCDBBCCCBBCBBBB?AA@@7;:AAAB?@=@?B@A?@AADCCCC?BAAAAA@CD?AAA9:9BCC=?==;::9999%9@<?98:B@???;>:<7;;4=988;BB?BBAC????D?BCC>BCC?BBBFBB?@@BABBA:56<777>>=::39655=9>A88(/(/.(..
@ATNG8:04056:06652
GATGGTAGTAGTACACTAGTCATACCAGAAGATCAGGAACTCTAGAAGAATTCAGATTTTTAACACGAGAGTAAACGTAAAAAGAAGGTTTTACAAGACTCACGTTTAACAATATTGCAGCAGTACGCACACAATCGAAGCGCAGTAAGGATGGCTAGTGTAACTAGCAAGAATACCACGAAAGCAAGAAAAAAGAAGTACGCTATTAACTATTAACGTACCTGTCTCTTCCGAAACGAATGAGAACTGTATCTATGTGTGCGCTAATCGATTCGAGGAAGTCT
+
BCCC@BBBCCCFCCC;;;DEEBACB?BBB?BCBB@@=@?CCCBBBC@CC@C?BCCCCCCC5C@BACBCBBB;;;0;=>@DE@+==:=<@??2CCC?C<;;A@@999)9:>>4;9D:><B@AABCBBBAAADDD@BBCC?@@AABCBB@C?BAA>@CCAAABB=AAAAAA?BB?::9;?????8==>;?BBBBB)BB?7:4AB>???;>9788;4;:89;;;6:@???AAAC>AA@9@>>;?ABBC?@BBCBAAA999?@<<???==9=>>==:=??A=C:>888
@ATNG8:04070:06663
GATGGTAGGCACTGCGCACACATCCCAGAAGATCAGGAACTCTAGAAGAATTCAGATTTTTAACACGAGAGTAAACGTAAAAAGAAGGTTTTACAAGACTCACGTTAACAATATTGCAGCAGTACGCACACAATCGAAGCGCAGTAAGGATGGCTAGTGTAACTAGCAAGAATACCACGAAAGCAAGAAAAAAGAAGTACGCTATTAACTATTAACGTACCTGTCTCTTTCGAAACGATGAGTACTATAGACTATCTGAGACTACATCGATTCGAGGAAGTCT
+
95<B:=BC@CAA@A665;;BBCCID>DCC?BAAB::9;?BCGBAAF@A@?AACBBDCCCC5B?BABAAA@@;9:/9>;;999$5>7<7==<0>B>:?CCCBAA@@<@?AB>AAB>@@CABCFBCBDDCBBBA?@@@B8;:BBBBBB?C@EBB?BBBBBBCB?BBACCC@CA<000*00===5=0939::::9%9>9?AAA@A???7<8<>BB=B=88;CB@ABBBABAB=@@@@7@00/<>/74BBBBBBB>>>ABBC???AAAAACCDBC:::A@9?:>988
@ATNG8:04080:06650
GATTAGAGAGAGCTCTCTCATCGTACTCATTCGTTTCGGAAGAGACAGGTACGTTAATAGTTAATAGCGTACTTCTTTTTCTTGCTTTCGTGGTATTCTTGCTAGTTACACTAGCCATCCTTACTGCGCTTCGATTGTGTGCGTACTGCTGCAATATTGTTAACGTGAGTCTTGTAAAACCTTCTTTTTACGTTTACTCTCGTGTTAAAAATCTGAATTCTTCTAGAGTTCCTGATCTTCTGGGTGCGCTACAGTCTCTCTACCATCGATTCGAGGAAGTCT
+
BBD?BACBBBCCC:;;CCCBCCB@C@CCBC>ABDF=EB=B@CCCCCBC@CDCCB?C?CBBB@C@DCCCCCBBB@BBCCC2BC@DCCC>BCCC?CBB?CC>989B??;?BBABBBC?CCC?C?BB@A@::;>A@@><AAAAA?>>>>AAAA;;><>>><@@:?<?AAAA@@@@<@@@A@6@:=4::998):><<=5>;;;=@A>>=5;;:;+;<<=B<@<?A<@@AA>=><><>>>AAA9<<AA:AA???AAA???>>>AA@??9<<<>AA<A@AA=A<??::
@ATNG8:04035:06718
GATGGTAGCTATACGTATATCTATGTACTCATTCGTTTCGGAAGAGACAGGTACGTTAATAGTTAATAGCGTACTTCTTTTTCTTGCTTTTCGTGGTATTCTTGCTAGTTACACTAGCCATCCTTACTGCGCTTCGATTGTGTGCGTACTGCTGCAATATTGTTAACGTGAGTCTTGTAAAACCTTCTTTTTACGTTTAACCTCTTCGTGTTTAAAAATCTGAATTCTTACTAGAGTTCCTGATCTTCTGGATGCGACGCGATATACTACCATCGATTCGAGGAAGTCT
+
45885;AAAB==>===@?BC@@?666;9::99499?>59@9>.655<<;;7;=<@A;@:;:4:5:0555:<<999633333$7:283733&3<<?7?:>>?A?@?>>8:37888:BBB@===<><A@<0/.3337:9949<9<8;;8//:::///94//649:4:6756==<;6837<>==,</7166@@@,89666)/)/(/88389=7785:AAA.88:8:6<:==7::??AA>=:>:=<;9//,/::7</88==A<=<@===@>==?::;::=<8=>>>=C=;;;?
@ATNG8:04039:06701
GATAGACATATCGTACTCTCTGTACTCATTCGTTTCGGAAGAGACAGGTACGTTAATAGTTAATAGCGTACTTCTTTTTCTTGCTTTCGTGGTATTCTTGCTAGTTACACTAGCCATCCTTACTGCGCTTCGATTGTGTGCGTACTGCTGCAATATTGTTAACGTGAGTCTTGTAAAACCTTCTTTTTACGTTTACTCTCGTGTTAAAAATCTGAATTCTTCTAGAGTTCCTGATCTTCTGGGCAGACTCTCACACGCCTACCATCGATTCGAGGAAGTCT
+
CCBBBCCBABBCDCDCBBAAACDCCCC998:BAB=BB@C@CCBCCA@>ACA@@@C99:CC@B?CCBBBBBA?;::898$9<;;ABB<BBBB?CCC?B@:;;>@00,0@@0::CB<@>C<A=>===;:::<A@@@<@@???@AAAAAC??:::8<==<AA<A=?>>>@>>>B:>;;;;/;:>7<;EDD.==>?>-86==>>@BBG<<<==,<///:161;?<@???AA@<@<@@@@@K698>B8>??;;;@@@@@@==87=>=76///==7<<<A::6:997
@ATNG8:04041:06718
GATGGTAGTCTCAGATAGTCTATAGTACTCATTCGTTTCGGAAGAGACAGGTACGTTAATAGTTAATAGCGTACTTCTTTTTCTTGCTTTCGTGGTATTCTTGCTAGTTACACCAGCCATCCTTACTGCGCTTCGATTGTGTGCGTACTGCTGCAATATTGTTAACGTGAGTCTTGTAAAACCTTCTTTTTACGTTTACTCTCGTGTTAAAAATCTGAATTCTTCTAGAGTTCCTGATCTTCTGGAGATACACATGATACTCTACCATCGATTCGAGGAAGTCT
+
8/0/488<@AACDCBCBBBBBCCAAAB==<@@<>55545>:@:?BCCCCC@CBAAK@A@@@00,/499<?>CEEE;;<CCB0;;6;:@@9@:?@8>?CADD?AADFCC@CBBB=BBB>BCC@C@CDCBBBBB=B@@@@C:::CCFBBBBBBBBBC@BBB@CC@C@CAAAABCCIACGDDD=C?C><;<<;*;CCHGIGGGBBACBCB5;;;;*;??@B?C?BB>BBCDA@@=@?AAACCC@BBD@BCCCCCCCBBCCCCCCCCCC?C@@@BB?BCCC?C?CCBB
@ATNG8:04045:06745
GATGGGCGCACACATAGATACAGTACTCATTCGTTTCGGAAGAGACAGGTACGTTAATAGTTAATAGCGTACTTCTTTTTCTTGCTTTCGTGGTATTCTTGCTAGTTACACTAGCCATCCTTACTGCCGCTTCGATTGAGTGCGTACTGCTGCAATATTGTTAACGTGAGTCTTGTAAAACCTTTCTTTTTACGTTTACTCTCGTGTTTAAAAATCTGAATTCTTCTAGAGTTCCTTGATCTTCTGGTAGAGCTGTGCATATATCTACCATCGATTCGAGGAAGTCT
+
;;@@A<@@@@:66?CCCCCJCCCCECCC;;:;CBD?AA?@@CCEBBBD@CCAAA>@>?ADB?A>???@AA<887==>=>+=B:>>CD:A554043;6<=7<AA@??497>>><BA6;==:>;@>@8818888>===<??<>;@588;9@>><<9577755716;A@>==@@@D366ADA+;/87)76666)39999*,,,,,,67.22)2;;;*85:5938655.5>==9995:(/(/67//,/;<7<>=:8776988::9655999958=777A;;;;>;A9=;;5
@ATNG8:04059:06716
GATGGTAGCATCAATGCATATCTCACCAGAAGATCAGGAACTCTAGAAGAATTCAGATTTTTTAACACAGAGAGTAAACGTAAAAAAGAGGTTTTTACAAGACTCACGTTAACAATATTGCAGCAGTACGCACACAATCGAAGCGCAGTAAGGATGGCTAGTGTAACTAGCAAGAATACCACGAAAGCAAGAAAAAAGAAGTACGCTATTAACTATTAACGTACCTGTCTCTTCCGAAACGAATGAGTACTGCGTCTCACTCTCGCCTACCATCGATTCGAGGAAGTCT
+
---505:>979//)///:;<<=66694955450/7//)/59:;>=>=;00+/155///;;;;%7477687733333;333/66666$///6;;;;+::=8444:8888828287;;??8:;99A@@@@:::=@@@A=@BCC?B@B@@@?>9<:>00*0>0///4>3<///683/303773<333:28887====<;%88.333988653(.(.6..(..3.//=8:::::4404-43;/44404<::?=A;<879:4449944;<@?@?:497778727A>?;?>?<<<
@ATNG8:04078:06731
GATGGTAGCACGAGTCACTCATATCCAGAAGATCAGGAACTCTAGAAGAATTCAGATTTTTAACACGAGAGTAAACGTAAAAAGAAGGTTTTACAAGACTCACGTTAACAATATTGCAGCAGTACGCACACAATCGAAGCGCAGTAAGGATGGCTAGTGTAACTAGCAAGAATACCACGAAAAGCAAGAAAAAGAAGTACGCTATTAACTATTAACGTACCTGTCTCTTCCGAAACGAATGAGTACGATGAGAGAGCTCTCTCTACCATCGATTCGATGAAGTCT
+
44887==AB;<<>==BCCFCB?;<?:@BB?BBEC@@>A?CBCAA?C?@?<?:>>>?<??@1@?CCDBBBBCCCC=BA<;;;;*;;5;2;;;6;CC?CAACCB@00+0:<<;?@B@BCCCBBBBCCBBBCB;;8;B@@7;;@@@BBC=B>@@@<?;;994:;055=:;??CC=@?95;<9999*99929AAAA2AA>=>8B?>@A@:=:;:DD9>:>>ACB?;;;???@=@789A>??>>AAACBBBBA?@?CCCC@<8/////88>7@?>>>A<AA>>>B7;;==
@ATNG8:04036:06784
GATGGTAGGCACTGCGCACACATCCCAGAAGATCAGGAACTCTAGAAGAATTCAGATTTTTAACACTGAGAGTAAACGTAAAAAGAAGGTTTTACAAGACTCACGTTTAACAATATTGCAGCAGTACGCACACAATCGAAGCGCAGTAAGGATGGCTAGTGTAACTAGCAAGAATACCACGAAAAGCAAGAAAAAAGAAGTACGCTATTAACTATTAACGTACCTGTTCTCTTCCGAAACGAATTGATACACATCGTCGTGTCGTGCTACATCGATTCGAGGAAAGTCT
+
95<<7<=@:=8/////44<<=====064=3994555.5499;9955.5;595;=<<<B>>+<6:;///;///::=499:::88'8;.4.333&38828;;3333887186;;6;33.3;;;666>=ACCCCBCD@CC@@<@@A:::BA=A?B;;4;@@>@>BC?BBBBBA?A@9;;:)000000(0;<9899999%8<89;873226:68,2222.5/56=::4://)//883:4333(333-36:::>888<<:9:9333333888:;;;:555:5;777-55(5555
@ATNG8:04042:06757
GATGTAGTCTCAGATAGTCTATAGTACTCATTCGTTTCGGAAGAGACAGGTACGTTAATAGTTAATAGCGTACTTCTTTTTCTTGCTTTCGTGGTATTCTTGCTAGTTACACTAGCCATCCTTACTGCGCTTCGATTGTGTGCGTACTGCTGCAATATTGTTAACGTGAGTCTTGTAAAACCTTCTTTTTACGTTTTACTCTCGTGTTAAAAATCTGAATTCTTCTAGAGTTCCTGATCTTCTGGACAGAGTGTGCAGATACTACCATCGATTCGAGGAAGTCT
+
88<@A@AABCBBBBBCCDCCFCCCCAA<>@@=;9;A<AD:?9@;BCCFC@;;;CD@D@@AAB?B?CAABBBBBD@DCCCB2BB;;;CE=@?A;8@<@=@A699@>>>=@BBCCBBEACCC@C@CCBABBBB>BBBB?CBBBDEBBBB;;;@@AC@CCC?BB?A@@@ABCCCCC@BAAAA7A>C=;;;;;*;A:;;;-;AA;;9D@BA?BB@@1B;?@C@C@DC@CCBBA@A?C?B@@@@@:;;<?ACBBBBB;;;BBCABBBABB>AAACBA?BBCB?BA:::A
@ATNG8:04053:06780
GATGGTAGTAGTACACTAGTCATACCAGAAGATCAGGAACTCTAGAAGAATTCAGATTTTTAACACGAGAGTAAACGTAAAAAAGAAGGTTTTACAAGACTCACGTTAACAATATTGCAGCAGTACGCACACAATCGAAGCGCAGTAAGGATGGCTAGTGTAACTAGCAAGAATACCACGAAAGCAAGAAAAAGAAGTACGCTATTAACTATTAACGTACCTGTCTCTTCCGAAACGAATGAGTACTGTATCTATGTGTGCGCTACCATCGATTCGAGGAAGTCT
+
//996;ACCCCBBBB=BBCCC@969ADDD?AB;;;B>B7;;CCAAB@BB@C@CCCBCCCC1@=@@@@AA:99@@;<8444444#49498?@G2@=>9=I@CCCCCC?C?BA>BBBAEDBBCCCCCCCCCCCCC@BAA@=A@@ABCBF@C@C@A?@CBBBBBB?BAAAAA?CC?BBB:::BBA=???>?AAAB3BE@B??@BBA??<?<>>AA<?<?@BBB@CCBBA?@=A?BBD>BAA>ABACCCC@@@CDDD>>>BBBABBA@@@=A===BB=AA>>:97;///
@ATNG8:04067:06779
GATGGTAGGCGACATACATACGCGCCAGAAGATCAGGAACTCTAGAAGAATTACAGATTTTTTAACACGAGAGTAAACGTAAAAAGAAGGTTTTACAAGACTCACGTTAACAATATTGCAGCAGTACGCACACAATCGAAGCGCAGTAAGGATGGCTAGTGTAACTAGCAAGAATACCACGAAAGCAAGAAAAAAGAAGTACGCTATTAACTATTAACGTACCTGTCTCTTCCGAAACGAATGAGTACAGAGAGTACGATATGTCTACCATCGATTCGAGGAAGTCT
+
**22,2660-55<666>>>>666>>9===8555599.5.5:<<<=;577)/)////499999#4.4;:::<<<489.7??@AAA0=B>B2;;:&4<@7:;;A???5875?BA>BAA>@CCBBBCECB@@ABBBB@BA@A>BBBBBBCB>BAC;;:;CCCCBCC@CCBCCB@@A=@@@799CCD:?>>9998999%9A;A?@?BBBAB?C>ABDF?B@??B@@=@B;;;AA=A>AAB=BCC@CBBCBBAAABBBBCAABDBBAAACB@A??>>>?>;?>AA<A<A:::
@ATNG8:04077:06766
GATTAGCGCATATCAGCGCAGCCCAGAAGATCAGGAACTCTAGAAGAATTCAGATTTTTAACACGAGAGTAAACGTAAAAAGAAGGTTTTACAAGACTCACGTTAACAATATTGCAGCAGTACGCACACAATCGAAGCGCAGTAAGGATGGCTAGTGTAACTAGCAAGAATACCACGAAAGCAAGAAAAAAGAAGTACGCTATTAACTATTAACGTACCTGTCTCTTCCGAAACGAATGAGTACGATGAGATCTCGTGTGCTACCATCGATTCGAGGAAGTCT
+
;;L=<@BBBC@@@BCBCBBBBAA<ACC@BCCCA@>@?BBC@@@C@BB@B@A>@;;:;;*;>BBBCCBBBEEL>B@:9999*9B<B2:::6;CC@IBBBCCCBB?B@BB?CBB@BBBBABBBCCCBBBBBD@CCCC?BAAAAA@B?CADAA=ADDCCBBA?CADCCC@CD??>?598===6@<=8999999%9@?C99:DBBAB>A=@@BB;:7;ACCB?CCBBBCC?B?BAA<A::7:BBBBCCCCABBCB>>>>>BB===@;=;B>@?AA<AA>>;><@666
@ATNG8:04038:06831
GATGGTAGTGATACAGATCAGACACCAGAAGATCAGGAACTCTAGAAGAATTCAGATTTTTAACACGAGAGTAAACGTAAAAAGAAGGTTTTACAAGACTCACGTTAACAATATTGCAGCAGTACGCACACAATCGAAGCGCAGTAAGGATGGCTAGTGTAACTAGCAAGAATACCACGAAAGCAAGAAAAAAGAAGTACGCTATTAACTATTAACGTACCTGTCTCTTCCGAAACGAATGAGTACGATGAGAGAGCTCTCTCTACCATCGATTCGAGGAAGTCT
+
@>?A9;;?BBBAB>>@A966==@@@66968=CCBBC@D@BBB;:5;7?A7?>;:9BBCCB1B>C99:CBCC?>>7>@AAAAA0:@<A9BDD;CCC@B@ABABB;;9:@DDACBB@BBBBBBBBCCCCCBBBA>B@@@>B@@@AAAA>A?B;;9;CBABAAC?AAAA@?=?D@BBB>BACBB=@<=9::9999%9>;>@@A@BCCC?B<88AA5;7;@BBBABBAA@??<??BBB=BAA=@?BBBBBBCAAABCBBBBAB;;888A@<A8888A<AB=>:>>?>>>
@ATNG8:04044:06802
GATGGTAGTATATCGCGTCGCTATCCAGAAGATCAGGAACTCTAGAAGAATTCAGATTTTTAACACGAGAGTAAACGTAAAAAGAAGGTTTTACAAGACTCACGTTAACAATATTGCAGCAGTACGCACACAATCGAAGCGCAGTAAGGTGGCTAGTGTAACTAGCAAGTATCCACGAAAGCAAGAAAAAGAAGTACGCTATTAACTATTAACGTACCTGTCTCTTCCGAAACGAATGAGTACACACTCTCATATGACACTAATCGATTCGAGGAAGTCT
+
@;CCABABCCBBBCFDABBBDDC<;89@A>@BBDA@<@?AABFGDGADC@D@CCCCCCCC5C@CCCCBA@@BBB=BBBCBCB5CC?C>@@@9ACLAGCCCABBCC@C@CC@BAA@CCC@@AEDCCCCBBBBB@BBCC@BAA@CCDD?C?@@=@BBCCCCE@C@?@BA>>?>::398?>@:??@<99999(9@>BBCBBBAAA8:4:B??<?=@@@AA;??ABAAA?C?BBB>BCCABA???BBBBBBBBBBBAAAAABB?@@@BBBCB=???>;>=@???
@ATNG8:04046:06824
GATGGTAGGCGACATACATACGCGCCAGAAGATCAGAACTCTAGAAGAATTCAGATTTTTTAACACGAGAGTAAACGTAAAAAAGAAGGTTTTACAAGACTCACGTTTAACAATATTGCAGCAGTACGCACACAATCGAAGCGCAGTAAGGATGGCTAGTGTAACTAGCAAGAATACCACGAAAGCAAGAAAAAAGAAGTACGCTATTAACTATTAACGTACCTGTCTCTTCCGAAAACGAATGAGTACGAGAGTCAGAGCAGAGCTACCATCTATTCGAGGAAGTCT
+
=;<B@DBA:@;55:=:@BBB@???@5<:A=AABBBBC?DABBCBB?BB@D>A@;45999:#5499<<<<=<;99095;94999#5<494<@@2@@@<@??BBBB;;;0;=AB?CBB?BBBABCBBCCCAABACC>BBCC>@@CBBCCC?B?B9;7;CBBBBCC@CBBBCE?BB?AAB?EDBBA<@<<99:9999%9A;=?>AAABBB?B?BBBB?B?>;ACC@CD;;;A=;@,0000+0<<:>=@CACA:98979?@B@BA@ACCCABBAC00000*06//(//9=>>
@ATNG8:04049:06887
GATGGTAGCGAGCGAGTGTGTATACCAGAAGATCAGGAACTCTAGAAGAATTCAGATTTTTTAACACGAGAGTAAACGTAAAAAGAAGGTTTTACAAGACTCACGTTAACAATATTGCAGCAGTACGCACACAATCGAAGCGCAGTAAGGATGGCTAGTGTAACTAGCAAGAATACCACGAAAGCAAGAAAAAGAAGTACGCTATTAACTATTAACGTACCTGTCTCTTCCGAAACGAATGAGTACAGAGAGTACGATATGTCTACCATCGATTCGAGGTAGTCT
+
7:;;;@>???;944:9999;000//5;//,6>;99<292449444?;7918:7://<@@@@&0,/<<<<BA>;00*0<00000'/0*/27::.::@=AA>BDBC@@>@@CC@CBE?BBBBBBCBCCCCBBBBB@CB@@;A@AABBBC@D@CCB?BCEFCBBA?CDDCCC?AA?A@@998??A8@?@=@CCCC3CC?B?@@CBAAB@B>AACD=@=AABBC@BBBBABB?B@BBG>CCC?AAABBBCAABCBBBAABBBCBB===?B>B@BBBB?BBB@<AA@:::
@ATNG8:04071:06852
GATGGTAGTATAGAGCTCTACATAGTACTCATTCGTTTCGGAAGAGACAGGTACGTTAATAGTTAATAGCGTACTTCTTTTTCTTGCTTTCGTGGTATTCTTGCTAGTTACACTAGCCATCCTTACTGCGCTTCGATTGTGTGCGTACTGCTGCAATATTGTTAACGTGAGTCTTGTAAAACCTTCTTTTTACGTTTACTCTCGTGTTAAAAATCTGAATTCTTCTAGAGTTCCTGATCTTCTGGGCAGACTCTCACACGCCTACCATCGTTTCGAGGAAGTCT
+
CCCC@CAAAAAACCCCBBBDCCCCCCCCCDBB?BAAA<CC@E@BBBBBBB@CCCCC@C@CBBC?C?BBCAAAB>C687878.7A<CBBB=BBBC?BBB?@><879BAA?BBCBBBB>;>AB<?:?@@DD==><AABB;@@@>>>>??@AAA>>>?=>>><??;?<?AA@@??==8=;;:;-:9=988888(8>///)/67///<76:18685(2:=<A;A9??;@@@B==><><>B@@@@388@@9@@@>=====A???AA<AAA<?:::<<6=EAA<A<???A
@ATNG8:04073:06874
GATGGTAGGACGAGCGTCTGAGAGGTACTCATTCGTTTCGGAAGAGACAGGTACGTTAATAGTTAATAGCGTACTTCTTTTTCTTGCTTTCGTGGTATTCTTGCTAGTTACACTAGCCATCCTTACTGCGCTTCGATTGTGTGCGTACTGCCGCAATATTGTTAACGTGAGTCTTGTAAAACCTTCTTTTTACGTTTACTCTCGTGTTAAAAATCTGAATTCTTCTAAGTTCCTGATCTTCTGGTGAGATATGCATGATGCTACCATCGTTTCGAGGAAGTCT
+
CCDC?CCD@BA?@@A@CCCBBBBC@BA@CCBB>ACDD=CC@D?BBABBCC?BBDCEAC?AABC@D@CCCCCCCCB?;;;;;*;A>C;;;7;BCC@CCGICF=;;BCBFADCCCCCCB:;;B@D@CCCCA@@B@BCCC@FCCA@@BBCCBCC@CBC?CCC@BB?C@BBCCCCCCLADBBBB<BAD>;<;;;*;CA@@<CBACCCCBBCACDHD5BDDCC@B?BB?BCC?BB@CADCDBBB@BAB@@@@ABADDCCBCCCBBBCCB?C@@:;;6:AAB?C@CBBB
@ATNG8:04046:06949
GATGGTAGCATCATGCATATCTCACCAGAAGATCAGGAACTCTAGAAGAATTCAGATTTTTAACACGAGAGTAAACGTAAAAAGAAGGTTTTACAAGACTCACGTTAACAATATTGCAGCAGTACGCACACAATCGAAGCGCAGTAAGGATGGCTAGTGTAACTAGCAAGAATACCACGAAAGCAAGAAAAAGAAGTACGCTATTAACTATTAACGTACCTGTCTCTTCCGAAACGAATGAGTACAGAGAGTACGATATGTCTACATCGATTCGAGGAAGTCT
+
;;AA@D?CCCCCBBBCBBBCCCEJLGCDC@BBBB99;;ADCBBBBB?BB@C>@AAADEED2A>ABBBBBBA@A@8??;;<<;);@;><@@@7@@D@DBAAICCEG@C?CBABBB?BBCCCCCC;<<<;BAA@@CCDD@DCB@@ACC?C@CBB?BBBCAAAB?A@AA?@<?=;<87,39377.8<=989999(38/7;@?@@B<@2:57:=@15.5>BAA?ACBA@::599>AA=?@@=977CCDAAA>=>AAAAAAABCBBCCB@@A?888:>>>?;?;?>>?
@ATNG8:04048:06921
GATGGTAGACATATCGTACTCTCTGTACTCATTCGTTTCGGAAGATACAGGTACGTTAATAGTTAATAGCGTACTTCTTTTTCTTGCTTTCGTGGTATTCTTGCTAGTTACACTAGCCATCCTTACTGCGCTTCGATTGTGTGCGTACTGCTGCAATATTGTTAACGTGAGTCTTGTAAAACCTTCTTTTTACGTTTACTCTCGTGTTAAAAATCTGAATTCTTCTAGAGTTCCTGATCTTCTGGCGCGTATGTATGTCGCCTACATCGATTCGAGGAAGTCT
+
;=CC?BACCCCCCCBBBBBCCCCDICCCGEBB?BEGH>BB?CABBBCCCC@CCBBB?B?BBBB>B?BBBBBBB=B7>?:::+?C?C???:?@?@@CBB?BA>>>>BBC@BBAB@@AA6<<A=A=AAA8::??=C@@@6<=A@>>=AAAAAA@===<>>>=AA;>;?AAAA??@D<A@@@@6@<@<>>===/;=778)8::;;;==<<4::::+9>??@<B<??=AB@@@>>;><?AABBA<AAA==<<@@@@@AA<==A@@<??????@?@<@@@@<?<?@@?
@ATNG8:04053:06929
GATGGTAGCTTGCTCTGACTCTCGTACTCATTCGTTTCGGAAGAGACAGGTACGTTAATAGTTAATAGCGTACTTCTTTTTCTTGCTTTCGTGGTATTCTTGCTAGTTACACTAGCCATCCTTACTGCGCTTCGATTGTGTGCGTACTGCTGCAATATTGTTAACGTGAGTCTTGTAAAACCTTCTTTTTACGTTTAACTCTCGTGTTAAAAATCTTGAATTCTTCTAGAGTTCCTGTTCTTCTGGGTGCGCTACAGTCTCTCTACCATCGATTCGAGGAAGTCT
+
:<@A?@;A;A7;;;;C?C?@@;<<?=<<=69.9??>5>9.5.6@@@@@@>AB><<<@+0/::6:6//6BBBCBC?:9777$9<;:CCC>B699@CGG@BB?:::A::49AA@ABCB@DCC?B?BA>:88886=888:::9@A??;;;A=;:8881868487176:9;>>>AAA275777+838)//;;;,666>>*/,7:::<==::1////(///(/7376>@<>>>DDAA:?<?>>;>>;:888*8<===B@@>>=AAAA??;;5;;;;;=5;;>@<@>BBBA
@ATNG8:04061:06941
GATGGTAGCGCATATCAGCGCAGCCCAGAAATCAGGAACTCTAGAAGAATTCAGATTTTTAACACGAGAGTAAACGTAAAAAGAAGGTTTTACAAGACTCACGTTAACAATATTGCAGCAGTACGCACACAATCGAAGCGCAGTAAGGATGGCTAGTGTAACTAGCAAGAATACCACGAAAGCAAGAAAAAAGAAGTACGCTATTAACTATTAACGTACCTGTCTCTTCCGAAACGAATGAGTACTGCGTCTCACTCTCGCCTACCATCGATTCGAGGAAGTCT
+
455<8=@;:::>::;=@<<<===??7?@@@6<<55.5./99///<7::6;7;;;44444$438>AAAACCBBB=??@B@@@1>@9=299949BC=AAECCCAAA<@=@C@CBC@CBB@@ABBBCCBBBC@@=@;;;?BBBAAABC@C@CCC<;;CBAA9948779899;;8;73,3333=2::=6:?B@??'<;8;7777355;1515333.3...//9369///:9182333(333,3889::=3378??ACBCBC@BBB@????A877;=299AC?C>A>>>
@ATNG8:04040:06965
GATGGTAGGCGACATACATACGCGCCAGAAGATCAGGAACTCTAAAAGAATTCAGATTTTTAACACGAGAGTAAACGTAGAAAGAAGGTTTTACAAGACTCACGTTAACAATATTGCAGCAGTACGCACACAATCGAAGCGCAGTAAGGATGGCTAGTGTAACTAGCAAGAATACCACGAAAGCAAGAAAAAGAAGTACGCTATTAACTATTAACGTACCTGTCTCTTCCGAAACGAATGAGTACGATGAGAGAGCTCTCTCTACCATCGATTCGAGGAAGTCT
+
::@A@AAB?C9:9BBBABCCA@?AA<@@B@DCCCCC@C@CCCCCCC;CC?C@CCBCACCC1C@ABAABBAACCD>A?AABBB>CC?D@BBD<CGDACBBBBCCCC@CACC@BBB@CBCDCCCCCCCBBBBBB?BBBB>ABBB@@AB?BADAA?ABBBBCAA?CCCAAA?DD@@>>799@@@:?><;<:9::+;><B<:;AA@@@<@:>=AE7;7;?BBB@CCBBC@@<?=?CC>CCC@AABBBCFBABBBCBBBBB=<<>=<=BB<>>A?=<:=@@@<A:>;;;
@ATNG8:04048:06950
GATGGTAGGCACTGCGCACACATCCCAGAAGATCAGGAACTCTAGAAGAATTCAGATTTTTAACACGAGAGTAAACGTAAAAAGAAGGTTTTACAAGACTCACGTTAACAATATTGCAGCAGTACGCACACAATCGAAGCGCAGTAAGGATGGCTAGTGTAACTAGCAAGAATACCACGAAAGCAAGAAAAAAGAAGTACGCTATTAACTATTAACGTACCTGTCTCTTCCGAAACTGAGTACTATAGACTATCTGAGACTACATCGATTCGAGGAAGTCT
+
<=EC?C@A>ABBBBAA@C;;:BCBC>CBB?CAABBB@B@CDCCCCC?CD?C?BCBBBDDD5B?BBBBBBBAAAC9@AAA@A@2AB@=<@FF9CCC?BCCBCBBA@=@=AA?BBB=@@BBCCCHCFBA@BBDE@BB@A>@CCCBBCB?C@CCA?ABCCCAAA@CCCDCB@CC@AAA?BBBCC=@<=9::9999%9@;?>?A@@@AA=D;?>??<?=??BBB?BBBBBBA=A>>>>8>@@@DCBBBBCCBAAAB>B@@@@@@@@;;;???A;??BB=B<@888
@ATNG8:04054:06965
GATGGTAGGCGAGAGTGAGACGCAGTACTCATTCGTTTCGGAAGAGACAGGTACGTTAATAGTTAATAGCGTACTTCTTTTTCTTGCTTTCGTGGTATTCTTGCTAGTTACACTAGCCATCCTTACTGCGCTTCGATTGTGTGCGTACTGCTGCAATATTGTTAACGTGAGTCTTGTAAAACCTTCTTTTTACGTTTACTCTCGTGTTAAAAATCTGAATTCTTCTAGAGTTCCTGATCTTCTGGGTGCGCTACAGTCTCTCACATCGATTCGAGGAAGTCT
+
;;A@<??C?BBBBBCCCCCC@AACCCCBBB::9:BCC?CEAC>BBECBBA@BDDCC?C?CCCC?A@AAABBCECC?99:::)9??CDAA9AAAA?AAB>BB:>=>AAB@CCBBBCCA>@@@>A;AAA==88:;@A<>:=CB@:::ABB@@@A>>><===<>><><@B@@>>>>A6<<AAA5A<A<>><<<.<AAAA7>88:;<@:==8=>=>/>A@AA<A=AA<A@@@AAA<><>@@?@?=@???9:;;AABAAA>>>??>>>AAAAAAA<>>==<A=AAA@
@ATNG8:04062:06970
GATGGTAGCTATACGTATATCTATGTACTCATTCGTTTCGGAAGAGACAGGTACGTTAATAGTTAATAGCGTACTTCTTTTTCTTGCTTTCGTGGTATTCTTGCTAGTTACACTAGCCATCCTTACTGCGCTTCGATTGTGTGCGTACTGCTGCAATATTGTTAACGTGAGTCTTGTAAAACCTTCTTTTTACGTTTACTCTCGTGTTAAAAATCTGAATTCTTCTAGAGTTCCTGATCTTCTGGTATACACACTCGCTCGCTACCATCGACGAATAGAAGTCT
+
:;BB?CCCCCBBBBBBD@@@CCDCCCBBAC::::CCJ>EE?D@DCBBCCC@CCCBB@B@CBDD?C?BCDCCBBBB<?????1>A?C@@@<@CCE@C@@9??3:9:AAD@BBBCCC@@<A@C@C=AAACA>?>:?BBD7::@@???>A@@@AA><>:???=AA9=:=>??AAAAA<?==<=2=:>9::;;;+:><<<6;/////;96:4;<=:)8999:4949:6:>>>5889>9>??999///959;9;;;BB@@?A==>B<;;@<>>>CAA::5:<<<:>AB>
@ATNG8:04034:07019
ATGGTAGCGCACACATAGATACAGTACTCATTCGTTTCGGTAAGAAGACAGGTACGGTTAATAGTTTAAATAGTCGTACTTCTTTTTCTTGTCTTTCTGTGGTATTCTTGCTAGTTACACTAGCCATCCTTACTGCGCTTCGATTGTGTGCGTACTGCTGCAATATTGTTAACGTGAGTCTTGTAAAACCTTCTTTTTACGTTTACTCTCGTGTTAAAAATCTGAATTCTTCTAGAGTTCCTGATCTTCTGGACGACGCGCACTGACACTACCATCGATTCGAGGAAGTCT
+
///)//444494449=;;;;;;;656666557@;<=39=.44.44.599//)////)/4:477/44)//)/://////;;754444$44.44;;;4:884404:<7;<7::8>>@=BACCDFCI?CBF@D?BCBBBDBB=@A@@;@@A@@ACABBICCBBBC@CAA?BDADABBADBCCDC<@;;<;.;=A=;;;;;*<ABCC>BCBCCCC;;;=@@@@,@A@AB@BGFHACBDCCCB@C?CBBCDE@BBB?AA:;;;;BBBCC@@@AAACFADBAACC?BBBB?B?BAAA
@ATNG8:04039:07007
GATGGTAGTACATGATAGACGACACCAGAAGATCAGGAACTCTAGAAGAATTCAGATTTTTTAACACGAGAGTAAACGTAAAAAGAAGGTTTTACAAGACTCACGTTAACAATATTGCAGCAGTACGCACACAATCGAAGCGCAGTAAGGATGGCTAGTGTAACTAGCAAGAATACCACGAAAGCAAGAAAAAGAAGTACGCTATTAACTATTAACGTACCTGTCTCTTCCGAAACGAATGAGTACTGCGTCTCACTCTCGCCTACCATCGATTCGAGGAAGTCT
+
77::<A?CBBCBCABBBBBB96954699949<:555.5.5;;5449399385444455555#5.5;<A>?GCCCC>CA@@BBB5BC@C<@@@9BCDAFC@CCCCCC?B?AA=ABB@BBDDCB@@CCCDDBBBC@AA@B?BBCCCCBB?BAECC?BDCCCBA@?CCDBBC?CC@BBB<>>>>=5?==;>@@AA2AC?C???FBBAA;?;?ABB<?=?BBBBADCCCBBB@B?CEG?CBB?BBABCCCCCCCBBBC@??DDCCC?BBB@CBCBBB>BBBB@C@C988
@ATNG8:04043:07023
GATGGTAGCATCATGATATCTCACCAGAAGATCAGGAACTCTAGAAGAATTCAGATTTTTAACACGAGAGTAAACGTAAAAATAAGGTTTTACAAGACTCACGTTAACAATATTGCAGCAGTACGCACACAATCTAAGCGCAGTAAGGATGGCTAGTGTAACTAGCAAGAATACCACGAAAGCAAGAAAAAGAAGTACGCTATTAACTATTAACGTACCTGTCTCTTCCGAAACGAATGAGTACTATGTAGAGCTCTCGCCTACCATCGATTCGAGGAAGTCT
+
/;;;=A?@@ACCC@@ADCCCBCCGBGBB@CBBBBB?B@BCCCCCD?CB@C@@@@BBBBB3B?BBBBBAAC???9<>?@???,?@?A=BBC9BBB?BBBBCCCCC?C@BB@BCC?BBBBCCCCCCCCCBBBB?CCDD?B@@ABBBC>C@CCC@CBBCCCCC=ACCAAA?CC@AAA<>?CDD=BA@=99888.9A?C>>>CC@A>:><>>@@<@<AABBB?CCBBBAA>A>ACC>CCC@AAABBCBBA@@BBCDB@;;;>DC@BBB?BAAABB?BBBB?B@B997
@ATNG8:04055:07024
GATGGTAGTATCTGTCTACGAGAGCCAGAAGATCAGGAACTCTAGACGAATTCAGATTTTTAACACGTAGAGTAAACGTAAAAAGAAGGTTTTACAAGACTCACGTTAACAATATTGCAGCAGTACGCACACAATCGAAGCGCAGTAAGGATGGCTAGTGTAAACTATGCAAGAATACCACGAAAGCAAGAAAAAAGAAGTACGCTATTAACTATTAACGTACCTGTCTCTTCCGAAACGAATGAGTACACATCGTCGTGTCGTATCGATTCGAGGAAGCTCAT
+
4444.433444444444:<99;:?94555.5999::5<059:@AAA@@A=B>@BB;;;;:$95<983348:::<:13333333$33283888+844.44445===>9<8<@8AACACCCDBBBCBBB@@@@AA>CDBC>A;;0=000*/5;>;6;<;599499)44444;<7@;6999+/-888/6-/(//////#/:*33;<;;;;;8=8777<6=888<??:5665::::>?CBC>AAA?BA@ACAAAA@@?A?::>5555;<::;33-3366)-(----,,
@ATNG8:04056:07004
GATGGTAGGCGACATACATACGCGCCAGAAGATCAGGAACTCTAGAAGAATTCAGATTTTTAACACGAGAGTAAACGTAAAAAGAAGGTTTTACAAGACTCACGTTAACAATATTGCAGCAGTACGCACACAATCGAAGCGCAGTAAGGATGGCTAGTGTAACTAGCAAGAATACCACGAAAGCAAGAAAAAAAGAAGTTACGCTATTAACTATTAACGTACCTGTCTCTTCCGAAACGAATGAGTACTATGTAGAGCTCTATACTAATCGATTCGAGGAAGTCT
+
AC::66:@;@;66CBBCCCCCCC@@?ABB?CBBBAB=A>BBBCFCB@BC@C@BCBBCDED3C@CCCCCCBBCCC8@@;;;;;';<9;<<@@2CCC:>E@GCCC;;7:=>>:?:945<@>;<=??@;;:@BBC@AAAC>ABAAB;;;=B=B;;7;;;;AB@@=@@@@AA<??=?@?599C??9=782/000000#/96//*0>:;B=C?A7949;6:>5;@BA=;:999@C@C?BBA<@9:59>>?AAABBBA???BABBB???BAA?:?>>;;7;?>@1818888
@ATNG8:04068:07011
GATGGTAGTATCTGTCTACGAGAGCCAGAAGATCAGGAACTCTAGAAGAATTCAGATTTTTAACACGAGAGTAAACGTAAAAAGAAGGTTTTACAAGACTCACGTTAACAATATTGCAGCAGTACGCACACAATCGAAGCGCAGTAAGGATGGCTAGTGTAACTAGCAAGAATACCACGAAAGCAAGAAAAAAGAAGTACGCCATTAACTATTAACGTACCTGTCTCTTCCGAAACGAATGAGTACGAGAGAGCACACGTGTCATCGATTCGAGGAAGTCT
+
>>GD?CBBB?@@;>956BAABCCCC?ABD@CCBB@@<@?ABB;;:C@DD@C???@>=<??.>?AAA99:98CCC;?9;4444$4>;<?CFD;DCC@CGCCCBC@@=A@CB?BCC@CBBBCCBBCDCCBBBBB?ABBB?AADCCCAC?EAC::;;CBBBCCC?CBBBBB@BB?BBB<??AA@<?=>;99::99%9@;9:8CCB@@A=B<>;;:=B>FA>>>;>@??>>><B=DDC;AAA<>>>>AAAAAAA=>=?@@@===BA@@@?>@D;?BAB?B?BBBB
@ATNG8:04083:07026
GATGGTTGTGTGTCTCTGAGAGTAGTACTCATTGTTTCGGAAGAGACAGGTACGTTAATAGTTAATAGCGTACTTCTTTTTCTTGCTTTCGTGGTATTCTTGCTAGTTACACTAGCCATCCTTACTGCGCTTCGATTGTGTGCGTACTGCTGCAATATTGTTAACGTGAGTCTTGTAAAACCTTCTTTTTACGTTTACTCTCGTGTTAAAAATCTGAATTCTTCTAGAGTTCCTGATCTTCTGGTAGAGCGTGCATATATCTACCATCGATTCGAGGAAGTCT
+
::00+/6ABCBBBB;;;BABAADDEDBBABCC?AAD@CC;::;BBBDBC@DCCBB?C?CCBB?B=AACCDBA=B7BB===+888=BBB>CDAA>AAA=AD@>>?BBC<??BBCCAD:>>B<B=@@>>>===9=?@@:>>@B;;;>>>>BB>:661///9==7@9;;;=>=>?A5::<=<,=:?;>>GDE.>====-78======>>=BBCB/???@A<@<@A=@??A>>><@=@@>>?>;>>><ABB???>>>?888;888?>:6:///6717<>B:=:=@==
@ATNG8:04105:06448
GATGGTAGTGCAGTGCGCGTCGTCCAGAAGATCAGGAACTCTAGAAGAATTCAGATTTTTAACACGAGAGTAAACGTAAAAGAAGGTTTTACAAGACTCACGTTAACAATATTGCAGCAGTACGCACACAATCGAAGCGCAGTAAGGATGGCTAGTGTAACTAGCAAGAATACCACGAAGCAAGAAAAAGAAGTACGCTATTAACTATTAACGTACCTGTCTCTTCCGAAACGAATGAGTACTATAGACTATCTGAGACTCGCCAAGGCACACAGGGATAG
+
8<<>.//////:://5;;666>@C@CCBG;;;BBA=A=@@@>>5944<5:5:?:::===+=4:5489??<??>6779444&4:49.555&555.55555;;993989=8:<@;@@:9:?@ABBAB@@:::=AAAB?BBCBBBAB?A@B;;89A@@CA5878???>?<=B?AA<7==8848<?177BCC1???A??>@<<@A<@<>>>?;>=;;;;;?BBAB==A;;4:=;6;;;8>;>>?788?AA===88577830/8////(/060766///--(-//:
@ATNG8:04087:06481
GATGGTAGGCGAGAGTGAGACGCAGTACTCATTCGTTTCGGAAGAGACAGGTACGTTAATAGTTAATAGCGTACTTCTTTTTCTTGCTTTCGTGGTATTCTTGCTAGTTACACTAGCCATCCTTACTGCGCTTCGATTGTGTGCGTACTGCTGCAATATTGTTAACGTGAGTCTTGTAAAACCTTCTTTTTACGTTTACTCTCGTGTTAAAAATCTGAATTCTTCTAGAGTTCCTGATCTTCTGGCGCTCTGTCACGTCTCTACATCGATTCGAGGAAGTCT
+
:;BC?ADDAC@AACCCCCCBAABCCFDCCDAA?BCCF>CC@C@CDCCCBB?CDBBB?C?CCBB?B?BBBBAACCC?>>>>>1;A?CBBB<BBBC@BBB>BB<==ADDD?AAABBBBB>BBA8<8<??>>:::<>BBA:>>A@??????B>@@<===>>><AA<@;?AAAA???A:??ABB5A=C8==AAA.AC9990878///;9;@<AAAA/A?>?D=D;??;??@A@@@<@<@AAAAA666>=>>>AA???@@>>>A@@>>??>>@@>:>>@@;?:>>>>
@ATNG8:04088:06474
GATGGTAGATATATGCACGCTCTACCATAAGATCAGGAACTCGTAGAAGAATTCAGATTTTTAACACGAGAGTAAACGTAAAAAGAAGGTTTTACAAGACTCACGTTAACAATATTGCAGCAGTACGCACACAATCGAAGCGCAGTAAGGATGGCTAGTGTAACTAGCAAGAATACCACGAAAGCAAGAAAAAGAAGTACTGACTATTTAACTATTAACGTACCTGTCTCTTCCGAAACGATGAGTACTGTATCTATGTGTGCGCTACCATTCGATTCGAGGAAGTCT
+
/8880//BCB@BB;99=CBBBBC;;69;=7566666:;6::///7765:9+31/////666$/(/99:::=>///(///////$/7294999+99>:?@BA@@;=>49299.9<<3>@989AABCCCCBBBBD@>000+00000>A?=@:>0/)//////<<>??===</778<;</777==98<85:;>>@1436;;8././//.55(5-2226.5.53669(..33566+2+227.722.55...33.2266999;==99992//.(--(----0433549.3...
@ATNG8:04090:06460
GATGGTAGCATCATGCATATCTCACCAGAAGATCAGGAACTCTAGAAGAATTCAGATTTTTAACACGAGAGTAAACGTAAAAAGAAGGTTTTACAAGACTCACGTTAACAATATTGCAGCAGTACGCACACAATCGAAGCGCAGTAAGGATGGCTGTGTAACTAGCAAGAATACCACGAAAGCAAGAAAAAGAAGTACGCTATTAACTATTAACGTACCTGTCTCTTCCGAAACGAATGAGTACCTCTCAGACGCTCGTCCTACCATCGATTCGAGGAAGTCT
+
77/0)/8<555>=;56;;=><@>>B6;;B=?@9:55069>>>=BBB@CC9B9A@::3888'97;<<;;977337)9@@??@@1:><@9>>@4;5>9=566999:<5>;9929@>;@ADCCC@A@ACCCBBBC?ABBA@BA;;;?;;5;>A>@7:9@AC>>@BBBB??38413=9188877.;;;8?BBBB3BC>879BAAAB@=D<@@>=8;8::;;:@CBABB85288???9;994333898848;<?@@BBAA=?==A;AB>7=///8859;@><?;==>=
@ATNG8:04103:06451
GATGGTAGCACGAGTCTCTCATATCCAGAAGATCAGGAACTCTAGAAGAATTCAGATTTTTAACACGAGAGTAAACGTAAAAAGAAGGTTTTACAAGACTCACGTTAACAATATTGCAGCAGTACGCACACAATCGAAGCGCAGTAAGGATGGCTAGTGTAACTAGCAAGAATACCACGAAAGCAAGAAAAAAGAAGTACGCTATTAACTATTAACGTACCTGTCTCTTCCGAAACGAATGAGTAGATGAGAGAGCTCTCTCTACCATCGATTCTAGGAAGTCT
+
=@:>5:<DCABBBCCCCBCCBBBBA?@@@?BBBBBC?B?CCCCCCC@CC@D@BCBBBBBB5B@CCBBBBCCCCC>AC@@@@?0?@;A>BBB:BCC?CBCCCDDCD@C@CC?BBC@CCC@@@CCCCCCCBCCC@DBBB@B@@?CCBB@B@B@A@AFCCCCCC?CCCBCC@BB?AAA=??CEC=B>=9999989%9?;?97:BAAAA=@:=>BB:A<@@BBC@CC@@@@??B?AAA<ABB?BCCDBAAABBCCCBBBCAA@BBB@AA;AAAA>>;>A@@<@9@=<=
@ATNG8:04114:06450
GATGGTAGTGCGTGAGAGAGAGACCCAGAAGATCAGGAACTCTAGAAGAATTCAGATTTTTAACACGAGAGTAAACGTAAAAAGAAGGTTTTACAAGACTCACGTTAACAATATTGCAGCAGTACGCACACAATCGAAGCGCAGTAAGGATGGCTAGTGTAACTAGCAAGAATACCACGAAAGCAAGAAAAAGAAGTACGCTATTAACTATTAACGTACCTGTCTCTTCCGAAACGAATGAGTACTATAGACTATCTGAGACTAATCGATTCGAGGAAGTCT
+
?=>C?BBBCCCCABBCDCCCBC@AA<ABD@CCB@BA7;7;@@@CBB?CB?AADDC@????)><BBCBBCA@9:9-8;;9444$4<392555&5>@=@CBCBDCBB>B@BB?BCC=@@A@@BCCCCGCCBBBC@CCCC?BBCCCCAA@C@CBB?BBCCCBBB?BCCBBA@BB?999?AABBB:??A>AEDDD3CC?BABACCBA?9=:=?@@=B<??CCC@BBBDCBB?B?BBD>A??=>@@@CBBBBBCBBBABCCBCCAAACD@BAAAB?BECC@B?AAAA
@ATNG8:04128:06483
GATGGTAGCGCACACATAGATACAGTACTCATTCGTTTCGGAAGAGACAGGTACGTTAATAGTTAATAGCGTACTTCTTTTTCTTGCTTTCGTGGTATTCTTGCTAGTTACACTAGCCATCCTTACTGCGCTTCGATTGTGTGCGTACTGCTGCAATATTGTTAACGTGAGTCTTGTAAAACCTTCTTTTTACGTTTACTCTCGTGTTAAAAATCTGAATTCTTCTAGAGTTCCTGATCTTCTGGACAGAGTGTGCAGATACTACCATCGAATCACGAAAGTCT
+
69>>:===><@@BBBBBBCCABCCCC?BDDFM@CA@@;@A=B?CCCCCCCAIFEBB@B@BC@@=A?ABACCCA;;4;;;;:*;@;><;;0;@AB?BCC?CC?AAABBC?AACDDCCC;;;C?B?BBBB;;;C@BBBB:;;ABCCCCCCCCDBCBB>AAB?BD@E>BBBEDDCCC?B;;;;*;4;4;;;;;*;BADF=BBCCGBABA?4:;:;(;>CCCAC@CC@CCCFBBC@@?@FBBBI:;;C?A@CEHHCCCCCCCBBBEECC@CBDBC?CB;=;BD?CCBB
@ATNG8:04131:06463
GATGGACAGACGTGACAGAGCGCCAGAAGATCAGGAACTCTAGAAGAATTCAGATTTTAACACGAGAGTAAACGTAAAAGAAGGTTTTAACAAGACTCACGTTAACAATATTGCAGCAGTACGCACACAATCGAAGCGCAGTAAGGATGGCTAGTGTAACTAGCAAGAATACCACGAAAGCAAGAAAAAGAAGTACGCTATTAACTATTAACGTACCTGTCTCTTCCGAAACGAATGAGTACGTGTGCGACGTGTCTCCTACCATCGATTCGAGGAAGTCT
+
88<<<AACCBBCBCB>BBBCCGGBCFD@CDCDCB@B@BBCC;;;=AA5;.8??9999-78<??=>>BBBBB;?=9999+89398===+9/8>8<9:??A>>><?=AA=A??<>>AA??>A?>?A;><>A4::<=:::;699//*/9<=B@CB888@==:>BAAAA>AC@AAB<??ABF>B>;7/////(//)/989???@@<><>>>C=@<@?:;;:?C>====:>=?<>6700*0:88.0/::::=587;>>???>>;>AA=@@@A@B<A@@?=?<A@@@
@ATNG8:04084:06509
GATGGTAGAGTATCATGTGTATCTCCAGAAGATCAGGAACTCTAGAAGAATTCAGATTTTTAACACGAGAGTAAACGTAAAAAGAAGGTTTTACAAGACTCACGTTAACAATATTGCAGCAGTACGCACACAATCGAAGCGCAGTAAGGATGGCTAGTGTAACTAGCAAGAATACCACGAAAGCAAGAAAAAGAAGTACGCTATTACTATTAACGTACCTGTCTCTTCCGAAACGAATGAGTACTATAGACTATCTGAGACTAATCGATTCGAGGAAGTCT
+
CCA@?BBBCCCBCCC@@@BAAACAC?AAD@DCCC;:;;@CCCCCBC@BH@B@BBBCBEEG5C?BBBCFCCCCCE=B:;;AAA,BC?C=BAA8ABB@BCBCCCDBA>A?@@=@CC?BBBBBCCCCCBBBCCCDACBBB@DBBBECCB?CACBC@CCCCBAAA@DDAAAC?CC?B::8:?A@A=A9:9:FDED2AB?CBBAAAABB?CBBB@<@<>>BCDAFEAAAAA=@=@BB<B@@<@AAAA?@?BCDDBBBBACCCDCBBBB?BBBBB?AAAA=@=@@@@
@ATNG8:04085:06525
GATGGTAGCACACGAGATCTCATCGTACTCATTCGTTTCGGAAGAGACAGGTACGTTAATAGTTAATAGCGTACTTCTTTTTCTTGCTTTTCGTGGTATTCTTGCTAGTTACACTAGCCATCCTTACTGCGCTTCGATTGTGTGCGTACTGCTGCAATATTGTTAACGTGAGTCTTGTAAAACCTTCTTTTTACGTTTACTCTCGTGTTAAAAATCTGAATTCTTCTAGAGTTCCTGATCTTTCGGCGCGTATGTATGTCGCCTACCATCGATTCGAGGAAGTCT
+
;<??=::AC@BABBA@A;@C??665:555<<:7@9;;75=8><CCCDCHI@CDCBB@B:B>;;9;;>>??=;;:<544444$38283333&39::8556:AC?B@??=@;>>;<AAAA?BBB?B@DA???BBB@>BBA8;;??B?==>??>=6//8//..266262222866679)..555+74849999<.<<>AA7:;:=><>=::7:DCC*69=>>;A;8:6:>=?>>>;?;>=<9788)8<7<=>==>>>>?:;;@@B<:6717///==7<=AA6;7;==>
@ATNG8:04108:06538
GATGGTAGCACGAGTCACTCATATCCAGAAGATCAGGAACTCTAGAAGAATTCAGATTTTTAACACGAGAGTAAACGTAAAAAGAAGGTTTTACAAGACTCACGTTAACAATATTGCAGCAGTACGCACACAATCGAAGCGCAGTAAGTATGGCTAGTGTAACTAGCAAGAATACCACGAAAGCAAGAAAAAAGAAGTACGCTATTAACTATTAACGTACCTGTCTCTTCCGAAACGAATGAGTACTATGTAGAGCTCTATACTAATCGATTCGAGGAAGTCT
+
9:;;<AAAAA?;;<=CCBBBA::;B8?>A66;@@AC@CACCCABBC?BA@D@BBB;;;;;*;<?@@BBABB:;;0;>;;;;;';@=>4999&55925A@BBD@@@=@=@B?BDG?BBAABBCDGCHHDC@A@?C@<;:;BBBCBABGDCD<<9<B;;;A@E@CCCBBB?BB@BBB?BBCBB=@==9::9999%9=;=@ACBB??@<@788AB;E<@@@@@ADCCCCAB?B?BBC>CBA>ABCBBBBBBBBCCBBBB@@;;;A>8818?;;:<@>>><@;A:;;
@ATNG8:04128:06543
GATGGTAGATACTCGCTGATACACCCAGAAGATCAGGAACTCTAGAAGAATTCAGATTTTTAACACGAGAGTAAACGTAAAAAGAAGGTTTTACAAGACTCACGTTAACAATATTGCAGCAGTACGCACACAATCGAAGCGCAGTAAGGATGGCTAGTGTAACTAGCAAGAATACCTCGAAAGCAAGAAAAAAGAAGTACGCTATTAACTATTATCGTACCTGTCTCTTCCGAAACGAATGAGTACTATAGACTTCTGAGACTACCATCGATTCGAGGAAGGATCTT
+
//:;:;?CCCCCCAABCBBCCCCCC?BBB@HECCA@?@@@@@CBBB@CC?C?CC@@@CDC2C<?A@@AFCD@AA:>=@FGEE3ED?C7;;;.;AB=BBBBCDC@@>@@CCACCC?BBCCBBBCCCDDDBBBC?CCAA>ACBBBCBC?E@CBB?BCCCCCCC@ABBBBB@BB?>@@?BDAAA<>>>;999999%9?<>97:CFCBA7;78>@B;A@???BB=>>>@>>><>9>>?7A:;8:>>>AAAA?AAAA>>8<999;;;<<;8<===>@=@A7717)/)////)
@ATNG8:04118:06572
GATGGTAGCGCACACATAGATACAGTACTCATTCGTTTCGGAAGAGACAGGTACGTTAATAGTTAATAGCGTACTTCTTTTTCTTGCTTTCGTGGTATTCTTGCTAGTTACACTAGCCATCCTTACTGCGCTTCGATTGTGTGCGTACTGCTGCAATATTGTTAACGTGAGTCTTGTAAAACCTTCTTTTTACGTTTACTCTCGTGTTAAAAATCTGAATTCTTCTAGAGTTCCTGATCTTCTGGGTCTCTCTCTCACGCACTACCATCTATTCGAGGAAGTCT
+
>>EB?CBFC@ACCCBBBBAABCAACCCBCBBB>BBCC?CCAF@CBBBBCCACCFCFACACBCC@C@EEHD@@@@@;;;;;;*4=7@@>@<@BBB@CBCA;<;;CCCCC@ICCDCCCC@CCC@B?CB@@AA@B?BCBB>BBCCCCCBBBBAAA;;;5;AA=AD?D@CCCEBBBBA=@;;;;.;>C=;;;;;*;CCDG<;;BBKFHICC>BBBB0AB@CC?C@BB@CA@ADCDGE@BBACCC=@@BB=BB<<;AAAABBDDCCBBBC@B;<<BB?ABBB7;7;A@@
@ATNG8:04131:06590
GATGGTAGCTCTGCTCTGACTCTCGTACTCATTCGTTTCGGAAGAGACAGGTACGTTTAATAGTTAATAGCGTAACTTCTTTTTCTTTGCTTTCGTGGTATTTCTTGCTAGTTACACTAGCCATCCTTACTGCGCTTCGATTGTGTGCGTACTGCTGCAATATTGTTAACGTGAGTCTTGTAAAACCTTCTTTTTACGTTTACTCTCGTGTTAAAAATCTGAATTCTTCTAGAGTTCCTGATCTTCTGGGCAGACTCTCACACGCCTACCATCGATTCGAGGAAGTCT
+
//99177.//////777555=666>>=<==;:39444(4@5?8=B?A<B@4:5;595)58<5669>?CB@><0/)/949<<<<*///,4:9>4<66549555)5:.55?;;@9;;?B9999499@?B?B@@@;;;B?B;;:;@:::@A;;9???@BACB?BCC;@@6;5;>:956<:<7;9999+949.55999(;@<AC799:9?;995=.9595$9::>><??CC=;;;;;9B:@<@?AAAB?BAGG>EDDECCBCFCCBCCDACGEAC;;;;;59A==;?;??AB
@ATNG8:04104:06624
GATGGTAGCAGACGTGACAGAGCGCCAGAAGATCAGGAACTCTAAGAAGAATTCAGATTTTTTAACACGAGAGTAAACGTAAAAAGAAGGTTTTACAAGACTCACGTTAACAATATTGCAGCAGTACGCACACAATCGAAGCGCAGTAAGGATGGCTAGTGTAACTAGCAAGAATACCACGAAAGCAAGAAAAAGAAGTACGCTATTAACTATTAACGTACCTGTCTCTTCCGAAACGAATGAGTACTGCGTCTCACTCTCGCCTACCATCGATTCGAGGAAGTCT
+
//:;69@A@?;;<<<;;;<===;;;6;;<5999555.5.4;;44.4:540)/:-----8888%83899:987877737744444$49254;A=2CCCACBBBBBF::6:=@?=?@@<@AABBDECCCDDDC99;?A?@@=A@@?@A@?<A@C@A@ACDCCBCC?CACDDC@BB?:99=@@???5=>>;?@@@A2AB@BBABCAA@@<@;?>==9=9=?BBC?BBBBBBC>B>@@@8@00,0;@@BBBBBBAAAAA??@BCCCC?AAB?CBBBCC@BBBB?A?A988
@ATNG8:04121:06630
GATGGTAGACATATCGTACTCTCTGTACTCATTCGTTTCGGAAGAGACAGGTACGTTAATAGTTAATAGCGTACTTTCTTTTTCTTGCTTTCGTTGGTATTTCTTGCTAGTTACACTAGCCATCCTTACTGCGCTTCGATTGTGTGCGTACTGCTGCAATATTGTTAACGTGAGTCTTGTAAAACCTTCTTTTTACTTTTAACTCTCGTGTTAAAAATCTGTAATTCTTCTAGAGTTCCTGATCTTCTGGGTCTACGCTCGTCGCGCTACCATCGATTCGAGGAAGTCT
+
5<<<?CBCABBDDCDCCBBBBABCCCCCCBBB@BBBD=@@:?;?>>:;>>;>>;;:4:4:<<=9B@BBAA@>>373(33333$394>:99(933,31;337(7<4;99377/3=>775>>=BBA<C>HB@878988==?@;>==??AA:;;B?=<///1///5//+/6==@A>>@BB:=<<;=-=7<7<::::+99666)-)-3---355949:::*9895520505>;===C<<=:=<???FFF7;;?>7;;:<<<=<:;::;;>;:;@<@@AAAA7;;@@<A=AB@?
@ATNG8:04133:06647
GATGGTAGTGATACAGATCAGACACCAGAAGATCAGGAACTCTAGAAGAATTCAGATTTTTAACACGAGAGTAAACGTAAAAAGAAGGTTTTACAAGACTCACGTTAACAATATTGCAGCAGTACGCACACAATCGAAGCGCAGTAAGGATGGCTAGTGTAACTAGCAAGAATACCACGAAAGCAAGAAAAAGAAGTACGCTATTAACTATTAACGTACCTGTCTCTTCCGAAACGAATGAGTACTATGTAGAGCTCTATACTAATCGATTCGAGGAAGTCT
+
BBBB@DBBBBBBBBCCDCCCBBBCC@CCD@CCCCBA>A?AABBBBB@CC?B?BCB?>===)??CDBAACCBBBA:?@@@AAA2AA>A4;;;6;CC@BBBCFCDDD?C?BB@CCC?BBBCCBB@DDEEE@@BD@CCCB>@AAABDCC?C?BBC@BBBBBBCB@CBBADD?BB?AAB?BBCCE>???=99999.9A=B>?>CBBBA=B:==AA<@<@>BBC@CCBBABB?B@BCC=CBB?CBBBCDCD@AABBBAAAE===AAA=>:=<<??=?AAB<@:>;;;
@ATNG8:04097:06662
GATGGTAGTGTCATATGAGAGTGTGTACTCATTCGTTTCGGAAGAGACAGGTACGTTAATAGTTAATAGCGTACTTCTTTTTCTTGCTTTCGTGGTATTCTTGCTAGTTACACTAGCCATCCTTACTGCGCTTCGATTGTGTGCGTACTGCTGCAATATTGTTAACGTGAGTCTTGTAAAACCTTCTTTTTACGTTTACTCTCGTGTTAAAAATCTGAATTCTTCTAGAGTTCCTGATCTTCTGGTGCGCTACAGTCTCTCTACCATCGATTCGAGGAAGTCT
+
9?B@<@@CBABA=:;666=@BEB@BA955<54.544<08939.55===@A=A@;?@8@7@AA@4;6:@=B99:BC5:;:9:$94.4455)444=8==?<?C>ABBBBCACCCCCCCC@BCCAF@CBBBBBACACCDC@BBBCCCCCDDCBBCCCC@CCD@CC?B?ABABBBBBB>BBBBA3A5;5;;;;;*;BBBD:;;BAAAAAA@5;;;;*;BAA@6;6;D?CCBBBCD@D@AA@C@A=A@@=ABBDDGFHCCCCCBBCBAA?ACBBBCAD@A@?B?BC;;
@ATNG8:04104:06698
ATGGTAGGTGCGTCATGAGTGTATCCACGAAGAATCAGGAACTCTAGAAGAATTCAGATTTTTAACACGAGAGTAAACGTAAAAAGATGGTTTTACAAGACTCACGTTAACAATATTGCAGCAGTACGCACACAATCGAAGCGCAGTAAGGATGGCTAGTGTAACTAGCAAGAATACCACGAAAGCAAGAAAAAGAAGTACGCTATTAACTATTAACGTACCTGTCTCTTCCGAAACGAATGGTACCTCTCAGACGCTCGTCCTACCATCGATTCGAGGAAGTCT
+
444.444.4=444599;;::55555.555549959778)/)/:77955.4<;@<@@CAABDB2B@BDBCCBBBBA@8@A;;<<<*<ABB?CCB;B@@?@DDDCBBAD@D?AA>BBB?BBBBBABBEGDBCBCCC@CCCC>A@CDFCBB?C?BBB@BCCCBCBB>AABCBB?BC?BAB=@@CCC<AAA?BBDCC3BB?CA@@CDCBB5879>>>;?=?>CBD@CCBB@@@@D?BAD=BBB?CC@CDC=AAABBBBBB@ABCCC;?@A>BBBB>>9@A??;A;C<9<
@ATNG8:04130:06683
GATGGTAGGCGAGAGTGAGACGCAGTACTCATTCGTTTCGGAAGAGACAGGTACGTTAATAGTTAATAGCGTACTTCTTTTTCTTGCTTTCGTGGTATTCTTGCTAGTTACACTAGCCATCCTTACTGCGCTTCGATTGTGTGCGTACTGCTGCAATATTGTTAACGTGAGTCTTGTAAAACCTTCTTTTTACGTTTACTCTCGTGTTAAAAATCTGAATTCTTCTAGAGTTCCTGATCTTCTGGATATGAGTGACTCGTGCTACCAACGTTATCGGAAAGTCT
+
CCCD@DA@>CCCFCC@@@CCBBBCBCBBCCAA>ACCC=CD@B?BDCGGCC@BBBA@?B>ACDC@E@DCCAABBBB?BBBBB3AA;@99:(78;?9@@C=@@59:89;>6BAA@AAAB@CB><>;>A>>>?::7;@?@9==>?===:;:?>?9::;<@@A<AA<B<AAAAAAA@@7;;???5?>D;?<>@@,==999+--3---9;8:/7766$29::A;A:>><??@>;;;=A<@?<://,/6>766<;;;;;===BBB;;;>??;?=@@@:==;;76=6=666
@ATNG8:04084:06713
GATGGTGCAGACGTGACAGAGCGCCAGAAGATCAGGAACTCTAGAAGAATTCAGATTTTTAACACGAGAGTAAACGTAAAAAGAAGGTTTTACAAGACTCACGTTAACAATATTGCTGCAGTACGCACACAATCGAAGCGCAGTAAGGATGGCTAGTGTAACTAGCAAGAATACCACGAAAGCAAGAAAAAGAGTACGCTATTAACTATTAACGTACCTGTCTCTTCCGAAACGAATGAGTACGTGTGCGACGTGTCTCCTACCATCGATTCGAGGAAGTCT
+
//::6?BEEBBBB=CDCCCFBBBB=BAC?A@@@@>:@<@BA???B?BC?B?@??@AAAA3B@CCBBBBA@::929@BDCCB5BC@DACCC<CFCDCBBCBBC??>@@BD?BCC<@@BBBBBBBBBBBA@@B>BBCC?BABBCBBB?B>BBB>BCBBBB@@<?BBBA?<AA>CBB>@@>==5>=;5:====,000889AB===:=:>=>C=C=AAAAA<@>>=???<A=A??7ADD@AAAAAAABBBBBBBBBBBBBBBB?CCB>BBBB@@=@BBB>B>B===
@ATNG8:04104:06740
GATGGTAGCACACGAGATCTCATCGTACTCATTCGTTTCGGATGAGACAGGTACGTTAATAGTTAATAGCGTACTTCTTTTTCTTGCTTTCGTGGTATTCTTGCTAGTTACACTAGCCATCCTTACTGCGCTTCGATTGTGTGCGTACTGCTGCAATATTTGTTAACGTGAGTCTTGTAAAACCTTCTTTTTACGTTTACTCTCGTGTTAAAAATCTTGAATTCCTTCTAGAGTTCCTGATCTTCTGGGTCTACGCTCGTCGCGCTACATCGATTCGAGGAAGTCT
+
/::;6;;@<<BCC@@@CBBABA==ADE@@ACD?CBBB<AA=AC>C@CCCB?A@@<=6<3<900)/3989>>>;;;799???.?C?BBB=5A<9989?;:::*/0:>==:?ABBBBBB?BAA=A>@>9000//6=>>A<@@@@>=:;;::88///8(////(/83:7>>>>>=>>@788ABA5A5;088:::*:>::81878/./5535.5555'5775:;28,2,2/57::?:?:;9<>A>>><AAAD9@?@@A@??>888>>>==;;;???BB:>=>A<B>A=;;
@ATNG8:04123:06708
GATGGTAGCACGACACGACGATGTGTACTCATTCGTTTCGGAAGAGACAGGTACGTTAATAGTTAATAGCGTACTTCTTTTTCTTGCATTCGTGGTATTCTTGCTAGTTACACTAGCCATCCTTACTGCGCTTCGATTGTGTGCGTACTGCTGCAATATTGTTAACGTGAGTCTTGTAAAACCTTCTTTTTACGTTTACTCTCGTGTTAAAAATCTGAATTCTTCTAGAGTTCCTGATCTTCTGGACGACGCGCACTGACACTAATCGATTCGAGGAAGTCT
+
AAAD@CCBBCCA?ADCBBB;9:@BBBABBC;;5;A@A6@C=B>BDFFCCC@BBBBB@C@BBBD@D?BBCCCCB=C>A@AAA.@A?AABB@AAAC@CCA?CC<?>BBBC?AA@BBA@@>BBC>B>B@A@BB;;79A::176????@AAAAA?@@@A;>>@<@A<A=@@@>>?>==8:::AA5?<?;>>???/>=:9:*//://.9;;?;@DDD/@<<=B=B<AA<AAA?;;:<@:>=AAAB:99<9///99::=?>;;;>;;;;;5;;>;;7;AAC7<8;AAB
@ATNG8:04125:06747
GATGGTAGTACATGATAGACGACACCAGAAGATCAGGAACTCTAGAAGAATTCAGATTTTTAACACGAGAGTAAACGTAAAAAGAAGGTTTTACAAGACTCACGTTAACAATATTGCAGCAGTACGCACACAATCGAAGCGCAGTAAGGATGGCTAGTGTAACTAGCAAGAATACCACGAAAGCAAGAAAAAGAAGTACGCTATTAACTATTAACGTACCTGTCTCTTCCGAAACGAATGAGTACGTGTGCGACGTGTCTCCACCATCGATTCGAGGAAGTCT
+
B>CC@BCBBBBCCCCBABAA;<<@@=A=A@CB@ABA=A=@@GCBBB@BB@B>@@BA@@??,@=@BBCCCBC:::0;C;<;<;*;B?D?BCB9BBB?BBBBBBC@?<@>AA@DCC?BBCCBCBBCCCCCCBBBBCCBD?BBBCBBBB?CACCC@ECCCCCCC?BBBCBB@BDACBB?BBBBD<???<<<<>>.??=B999FCCBB?B?BBCC<?=@BDCGADDCCC@@?B@CDF<@AA@CCCBBAAABB?@?BBBCCCCCBA?BC@A@AC9978???=B:==??
@ATNG8:04101:06785
GATAGTGTCAGTGCGCGTCGTCCAGAAGATCAGGAACTCTAGAAGAATTCATATTTTTAACACGAGAGTAAACGTAAAAAGAAGGTTTTACAAGACTCACGTTAACAATATTGCAGCAGTACGCACACAATCGAAGCGCAGTAAGGATGGCTAGTGTAACTAGCAAGAATACCACGAAAGCAAGAAAAAAGAAGTACGCTATTAACTATTAACGTACCTGTCTCTTCCGAAACGAATGAGTACACATCGTCGTGTCGTGCTACCATCGGATTCGAGGAAGTCT
+
CCCCB?@?BBBBBABACBBBBB?BCE@BBABBC?B=BA@@@@B?BB?C?BA@@????.?=AABBCBBCAAA;;;;A@A@0@B?A@DDE=DGGACDBBC@@00-0<@@=BAC?BBBCCCECDECCBBBB@>ABBC@BBBDCCAA>B?BBC?BAABBBBB?BBBBBB>BB=AAA>??CCC>CA@;999999%9@;@999B@@@@<@7;;AB<@<==AAA>ADAABBB?B?BDD>AAB<??BBBBBBBCBBABA???>==99999098...).-68??C@B@B888
@ATNG8:04106:06751
GATGGTAGCTATACGTATATCTATGTACTCATTCGTTTCGGAATGAGACAGGTACGTTAATAGTTAATAGCGTACTTCTTTTTCTTGCTTTTCTGTGGTATTCTTGCTAGTTTACACTAGCCATCCTTACTGCGCTTCGATTGTGTGCGTACTGCTGCAATATTGTTAACGTGAGTCTTGTAAAACCTTCTTTTTACGTTTAACTCTCGTGTTAAAATCTGAATTCTTACTAGAGTTCCTGATCTTCTGGATAGCGACGCGATATACTACCATCGATTCGAGGAAGTCT
+
//::6<?<@@=BBA<=>BECCCC966;95555.9@BB<BC=A49955::55.5:7772;)///95:698:::;9::8??<B<1::8<=<=>1=;;@@,0/959:/37@>799(37555576:>AA<A:8////.332789;67;;>=A<===>>=;;;:48679<>;><@@ABAAAAA<>??>>/>1818===?/?A=>=-/,/9///99-/)/67-67;:@<@<??=AA@@@>??=D;@@==//,/::6:=?A=====::;>>>>>>BE>;;;>==7;;EE<@<@>;:
@ATNG8:04110:06755
GATGGTAGTAGTACACTAGTCATACCAGAAGATCAGGAACTCTAGAAGAATTCAGATTTTTAACACGAGAGTAAACGTAAAAAGAAGGTTTTACAAGACTCACGTTAACAATATTGCAGCAGTACGCACACAATCGAAGCGCAGTAAGGATGGCTAGTGTAACTAGCAAGAATACCACGAAAGCAAGAAAAAGAAGTACGCTATTAACTATTAACGTACCTGTCTCTTCCGAAACGAATGAGTACACACTCTCATATGACACTACCATCGATTCGTGGAAGTCT
+
<<@A?BAAAAB<;6CCC=BBDAAAA>@;;7;A???B4;599@@@<B@??:>9@@?:999:'9.98:@?BBC>BB9?=:99::$9@>B5999&5<<9;AAEDED;;7;>@@<@@@@DEA@ABCDCCCCCCDBB?B;;<?AB;::;9:>A=B::49>>?@@?B>AAA9889;=88886:=>>>5;::8=>>?@/?@=><>A>>7>>4937966-618;?@@=9949:;?=B>BBC=A994:9:ABBBBBAAAB@B???ACBD997<<7;9;<7757DBB?B?@988
@ATNG8:04117:06785
GATGGTAGCGCACACATAGATACAGTACTCATTCGTTTCGGAAGAGACAGGTACGTTAATAGTTAATAGCGTACTTCTTTTTCTTGCTTTCGTGGTATTCTTGCTAGTTACACTAGCCATCCTTACTGCGCTTCGATTGTGTGCGTACTGCTGTAATATTGTTAACGTGAGTCTTGTAAAACCTTCTTTTTTACGTTTACTCTCGTGTTAAAATCTGAATTCTTCTAGAGTTCCTGATCTTCTGGAGATACACATGATACTCTACCATCGAGGTTGTAAAGTCT
+
44::5:<9:5==955=B>;;;>=?=>65/:0/)/:::59<@A@DBB666>6;>@@@:>4>C5;069<:<>;;;;<699999(:@9@AAC;>@@=2955.55.5559;;8=>;<;>>>6;;;6<49655////)/77727<<666=>;;;@??=;;;?@A;@@=@:?BC@@@DCC;66=@@2?8<3555555#/---8(--/5555555.555'5:::;.5.595:;;;;;;5;8=;;;==.455599<=55/7//-----:788;+543338285333;(5559
@ATNG8:04122:06787
GATTAGTGTGTCTCTGAGAGTAGTACTCATTCGTTTCGGAAGAGACAGGTACGTTAATAGTTAATAGCGTACTTCTTTTTCTTGCTTTCGTGGTATTCTTGCTAGTTACACTAGCCATCCTTACTGCGCTTCGATTGTGTGCGTACTGCTGCAATATTGTTAACGTGAGTCTTGTAAAACCTTCTTTTTACGTTTACTCTCGTGTTAAAAATCTGAATTCTTCTAGAGTTCCTGATCTTCTGGAGATACACATGATACTCTACCATCGATTCGAGGAAGTCT
+
CBC@CCCCCBBB@AABBBDCCCCFFCCBBB?BCCE<BA;@;@@@@B@A?BCCDJAD@CCCB@C@CCCCCCDBB>BAAAA2AB?BBBB>BDCC@CEFACB;;;@CCJFEDDDCCCC@BBE@C@BBCCCCBB?CCCC?CBCCCCBBB@?@ABBCC@CCC?BC?C?BBCCCCCCC?BCFJIGI@B?BBBBA,AA;::6;BBCDCCCBB@CGGG5CBCCC@D@CD@CCCCLCC?B?CAABCC@BBCACBBBCCCBBBCCBBAACDBB?B??>@@>ABBB>A>ABBC
@ATNG8:04094:06844
GATGGTAGCTCGCTGATGATATCTCCAGAAGATCAGGAACTCTAGAAGAATTCAGATTTTTTAACACGAGAGTAAACGTAAAAAAGAAAGGTTTACAAGACTCACGTTAACAATATTGCAGCAGTACGCACACAATCGAAAGCGCAGTAAAGGATGGCTAGTGTAACTAGCAAGAAATACCACGAAAAGCAAGAAAAAAGAAGTACGCTATTAACTATTAACGTACCTGTCTCTTCCGAAACGAATGAGTACACACTCTCATAATCGATTCGAGGAAGTCT
+
@::@5:<@:@;<6@DA@@B@@@ACC@FGEAGCBBBBACADBAABBD@@@=@:@A?:9:998$75;88844=9877.7799999:#:49)47<<6@>>8=666;<=;;99=BB=BCD:;<A@@CCCCCBAABBAA;@@;;;/;AA@?@;99.;5;AA<A@@?@ABB@BCA?893777*7<93<97777(7<83377777$7;58;8>><>0-)--3469(-)//0<<;>?@@:99<A599B;@@B?AAABAAABB>>>BBAABB>??ABB=ADCC?A?A>?>
@ATNG8:04096:06809
GATGGTAGATACTCGCTGATACACCCAGAAGATCAGGAACTCTAGAAGAATTCAGAATTTTTTAACATCGAGAGTAAACGTAAAAAAGAAGGTTTTACAAGACTCACGTTAACAATATTGCAGCAGTACGCACACAATCGAAGCGCAGTAAGGATGGCTAGTGTAACTAGCAGGAATACCACGAAAGCAAGAAAAAGAAGTACGCTATTAACTATTAACGTACCTGTCTCTTCCGAAACGAATGAGTACTATAGACTATCTGAGACTACCATCGATTCGAGGAAGTCT
+
/;;;<@@BABAA<<;556=:;A;9:,555.5559:<7<85559:9A?BB?A<:;00+00000#/38//-/////:;;2//5>?=<<%33,3,333&33739:8888899498;;7>79;;;;>BBBBBCCBBA@::4;???4::?<>??@8?<?;;7;AABAB@?=?AA@A@@<@:>??499@@?8>9929999:(:@9>989DBA??<>:=:::5;=@@BCE@CBAAAAA?A?A@@9@??>?BBBBAACCBBBBDCBBACBBBCCCBB?BBBBBB?BCCC@C@>>>B
@ATNG8:04103:06818
GATGGTAGGACGAGCGTCTGAGAAGTACTCATTCGTTCGGAAGAGACAGGTACGTTTAATAGTTAATAGCGTAACTTCTTTTTCTTTGCTTTCGTGGTATTTCTTGCTAGTTACACTAGCCATCCTTACTGCGCTTCGATTTGTGCGTACTGCTGCAATATTGTTAACGTGAGTCTTGTAAAAACCTTCTTTTTACGTTTACTCTTGTGTTAAAAATCTGAATTCTTCTAGAGTTCCTGATCTTCTGGGTGCGCTACAGTCTCTCTACCATCGATTCGAGGAAGTCT
+
ABED?A00*0//////4:::844.44444955.6;;7;=5:5555::<<8=><B@B4:45;9=9=9>@;9;6616=7<<<<<+<<?6666@266<<7;559)9B9=:99==9;@@@>@>=9===;?=@@:9;AAA=A@@>@9B99999@@?>:??9929999>>6@6?;;<@@@AA=ACCECC1C@D=@@DDD169@@>,//0//)/77939999'44454.4744.4/////:6:487;=<<5::<<4<<?<@@@@;@@@>>?>@@@=@A@@AB?BAAA?C@CB?@
@ATNG8:04104:06823
GATGGTAGGCACTGCGCACACATCCCAGAAGATCAGGAACTCTAGAAGAATTCAGATTTTTAACACGAGAGTAAACGTAAAAAGAAGGTTTTACAAGACTCACGTTAACAATATTGCAGCAGTACGCACACAATCGAAGCGCAGTAAGGATGGCTAGTGTAACTAGCAAGAATACCACGAAAGCAAGAAAAAGAAGTACGCTATTAACTATTAACGTACCTGTCTCTTCCGAAACGAATGAGTACTATAGACTATCTGAGACTGCCAAGGCACACAGGGGATAGG
+
BCCA?CCD?AABBB@AACBCCCCCC=CBC@CBCCAA?AACFIGGCC@CC@D@CCCBCCDD3D@CCCDDCBB;;;0:9;;BCC5CC@C@DEF9CBD@CCCCCDBBB?B@@A>ACC=AABCCCCCDDCCBACCC@BBAB=????@@AB@C?BAA>ACCBBBBB?BBBCCB?BA=?>?;??ABB=A??:====?.?C?DCCCC@?@@<@;>>@F;><>>AAC@DCABACB>A>ABB=AAA?CCCCCCBBBBFBB?>>>CFB???C:9:?B7999DECDBBBB6@>000
@ATNG8:04104:06844
GATGGTAGTATCTGTCTACGAGAGCCAGAAGATCAGGAACTCTAGAAGAATTCAGATTTTTAACACGAGAGTAAACGTAAAAAGAAGGTTTTACAAGACTCACGTTAACAATATTGCAGCAGTACGCACACAATCGAAGCGCAGTAAGGATGGCTAGTGTAACTAGCAAGAATACCACGAAGGCAAGAAAAAGAAGTACGCTATTAACTATTAACGTACCTGTCTCTTCCGAAACGAATGAGTACTGTATCTATGTGTGCGCTACCATCTATTCGAGGAAGTCT
+
=<CC@CCCC?@@BDCCBBBDDCCCB?BCC@CCBAAB?A>BCDCCCC@AB>B?CCA?AACC2C=AAABBBBB=<<7;=>@AAA2BB?C?BBC;BBD?BBBCCCCCC@C@BB@BBB@BBBBBCCCCCCCCCCCC@CCBB?BADCBBBB>C?C@@?@CBBBCCB?BACCCB@CC?>=>?CBBB>A?@A<99888(9?=A?>?CCBBB>=:==AA=A=??BBB?CCCCBBB?B?BBC>BBA>ABBBBCCCCCBBBB>>>CBBBBBBAAA@@>>>@@<AAAA<A<@878
@ATNG8:04099:06882
GATGGTAGCTCTGCTCTGACTCTCGTACTCATTCGTTTCGGAAGAGACAGGTACGTTAATAGTTAATAGCGTACTTCTTTTTCTTGCTTTCGTGGTATTCTTGCTAGTTACACTAGCCATCCTTACTGCGCTTCGATTGTGTGCGTACTGCTGCAATATTGTTAACGTGAGTCTTGTAAAACCTTCTTTTTACGTTTACTCTCGTGTTAAAATCTGAATTCTTCTAGAGTTCCTGATCTTCTGGCGCGTATGTATGTCGCCTACCATCGATTCGAGGAAGTCT
+
<>>>@BCBCBBCCCCCCBBBCBBBDBBBCB@@?ACCC=BD@D?CBBBBBB@DCCCC@C@CCCC@D@CCBCCCDCC@BBBBB2=B?BBBB=BBBDACCC@CC:;;;CDDACBBCBBBB=@@B?B@CCB@@ABB?BBBC>ABBBCCCCBCBCBBB::8;AB?BC?B?B?@AAAECE?B;;;;.;>C>;;<;;*;ACEEFFGCCCBBCAA5;;;.;@@;;7;@BB@CDCCBCC@C?BBAB@@<@:;6;BBBBBDDCCCBBBBB?A@@=@@????=?BBA?B?A@AA
@ATNG8:04111:06875
GATGGTAGACATATCGTACTCTCTGTACTCATTCGTTTCGGAAGAGACAGGTACGTTAATAGTTAATAGCGTACTTCTTTTTCTTGCTTTCTGTGGTATTCTTGCTAGTTACACTAGCCATCCTTACTGCGCTTCGATTGTGTGCGTACTGCTGCAATATTGTTAACGTGAGTCTTGTAAAACCTTCTTTTTACGTTTACTCTCGTGTTAAAAATCTGAATTCTTCTAGAGTTCCTGATCTTCTGGTGTCTGATCTGTATCACTACATCGATTCGAGGAAGTCT
+
AACD@CBBBB@@;:9;9>::<<;;>?9555;9;>=<;4//)/)/77744439::<<9?;=@@@:@,0/:=@@AAA>=>CCC1=<49/00(///663<8A<;:5;::;7;4:>>887>?:?>B9>9;<<======B@@@==>>A@????@A:::<::48884;<7=;AA@;;:A<<796778(68=878888(6=8880535/..878<;;;;;,9///60609<<A??@@@@<?=?AAAA@:==A<?@?@@A@@>>>A@@@A@@:::::>>><@AAA8=8;;;>
@ATNG8:04131:06862
GATGGTAGCTATACGTATATCTTGTACTCATTCGTTTCGGAAGAGACAGGTACGTTAATAGTTAATAGCGTACTTCTTTTTCTTAGCTTTCGTGGTATTCTTGCTAGTTACACTAGCCATCCTTACTGCGCTTCGATTGTGTGCGTACTGCTGCAATATTGTTAACGTGAGTCTTGTAAAACCTTCTTTTTACGTTACTCTCGTGTTAAAAATCTGAATTCTTCTAGAGTTCCTGATCTTCTGGGATGTGTGCGCAGTGCCTGCCATCGATTCGAGGAAGTCT
+
>B@@=?:@::?AA;9:A;;;A=.5955==AB@BCCC9BA5;4;@9:9BB=BB;;<4;4::=@=B@CAAACDEBB=0////$0<*/////(/;;=9@>;698+---5--(-89:::==>787@C?CBBAABBD>AAB@7;;>>?@BC@@@A?:;;;5;;?:>?;>:;<;;9775>99>=CD3?4:3:;<<=+888>5;7<<977:;>:8>>>).//.9394<=:====6788=8=>?>>B6///=6<///66997977777177717::<9=5;;>><A<>>>@
@ATNG8:04086:06928
GATGGTAGTGCGTGAGAGAGAGACCCAGAAGACTCAGGAACTCTAAGAAGAATTCAGATTTTTAACATCGAGAGTAAACGATAAAAAAGAAAGGGTTTTTACAAAGACTCACGTTTAACAATATTGCAGCAGTACGCACACAATCGAAGCGCAGTAAGGATGGCTAGTGTAACTAGCAAGAATACCACGAAAGCAAGAAAAAGAAGTACGCTATTAACTATTAACGTACCTGTCTCTTCCGAAACGAATGAGTACGTGTGACGTACGTGAGCTACCATCGATTCGAGGAAGTCT
+
,,,,(,28@?;;444456<@@B;;;)55;5;9555556;744444.44.47175-.---555'506789:8449;;;3773333333#377.78.7777'3///(///////222'2+2235555555:?CDCCCCCCCBBC?CBBB@BAA@BABC?D@DBB@BBCCCCCA?BBCCBB?BA=@@A=AA@@@9AAA=ACDDC3BB?BBBBCB@AD7;7<AAA7;8;@CCC?BB;;;BB?B@BBC=BBCACCBBBBBC???BBBBCCBCACAAAABB?CBBB@A>ADDD@C@B999
@ATNG8:04087:06912
GATGGTAGCACGAGTCACTCATATCCAGAAGATCAGGAACTCTAGAAGAATTCAGATTTTTAACACGAGAGTAAACGTAAAAAGAATGGTTTTACAAGACTCACGTTTAACAATATTGCAGCAGTACGCACACAATCGAAGCGCAGTAAGGATGGCTAGTGTAACTAGCAAGAATACCACGAAAGCAAGAAAAAAGAAGTTACGCTATTAACTATTAACGTACCTGTCTCTTCCGAAACGAATGAGTACAGAGAGTACGATATATCGATTCGAGGAAGTCT
+
4444.4:;=<;;::::<:::;;<AB?BCB?B@A@CC@DADCCAAAB=@D7915=<44454$48<;;<<?::@@@6=344444$4;.54.555&555.56696=><<<0;5=99>99249?456>>?>996B??;??@@B<A@@??AAA=B=@AA<@@A555<<9<<<<=:6:;;0009=//8?277=<777777#/:3//*//:8225484:822+2+2248858::87389=088?9=>8588:ABBAAA@BCBAAABBB???AAAA?<?BBC@C?BABA
@ATNG8:04097:06913
GATGGTAGTCTCAGATAGTCTATAGTACTCATTCGTTTCGGAAGAGACAGGTACGTTAATAGTTAATAGCGTACTTCTTTTTCTTGCTTTCGTGGTATTCTTGCTAGTTACACTAGCCATCCTTACTGCGCTTCGATTGTGTGCGTACTGCTGCAATATTGTTAACGTGAGTCTTGTAAAAACCTTCTTTTTACGTTTACTCTCGTGTTAAAAATCTGAATTCTTCTAGAGTTCCTGATCTTCTGGGTCTCTCTCTCACGCACTACCATCGATCGAGGAAGTCT
+
/7<8488::>>B<<>@;>@966<<<@@<665>5::?=<B><C@?CCC;:6265:55.4.4944.5.5;9;;;;<<.44444$44444>>6666@7;;>499.555:45.5==<===>7<99298999:0000*0<9>7>969?;;>>//////896///544.4.////77::<7<55555$55<8?>AAA)66555)6><99;;6558<@@@+69555498<<8=<<<=BC@C@CBBBBC?@@AC=@BBBB@AABAA@A@@CDCC?B@@<000/9;6;5>959
@ATNG8:04101:06936
GATGGTAGACATATCGTACTCTCTGTACTCATTCGTTTCGGAAGAGACAGGTACGTTAATAGTTAATAGCGTTCTTTCTTCTTCTTGCTTTCGTGGTATTCTTGCTAGTTACACTAGCCTATCCTTACTGCCGCTTCGATTGTGTTCGTACTGCTGCAATATTTTAATCGTGAGTCTTGTAAAACCTTCTTTTTACGTTTACTACTCGTGTTAAAAATCTGAATTCTTCTAGAGTTCCTGATCTTCTGGGTCTACGCTCTCGCGCTACCATGATTCGAGGAAAGTCT
+
5659+-.//7///7777:<;;;<;;9655555.54::144.5:::><=A=9;;<:94949:;;7;7;333371788/88,333894;;=C;=>::6986066(//9666168888;99,2275/556755546..)..44(-..7(..5557877///(/..77+748.22772555.55;;;+:.5.59999(98888188------/5:.////$////;6:)54.4484333286:54399.3388/33337777------7656,2299:56666+22'222.
@ATNG8:04121:06925
GATGGTAGACATATCGTACTCTCTGTACTCATTCGTTTCGGAAGAGACAGGTACGTTAATAGTTAATAGCGTACTTTCTTTTTCTTGCTTTCGTTGGTATTTCTTGCTAGTTACACTAGCCATCCTTACTGCGCTTCGATTGTGTGCGTACTGCTGCAATATTGTTAACGTGAGTCTTGTAAAACCTTCTTTTTACGTTTAACTCTTCGTGTTTAAAAATCTGAATTTCTCTAGAGTTCGATTCTTCTGGGTCTACGCTCGTCGCGCTACCATCGATTCGAGGAAGTCT
+
:;CC?BACCCCCBCBB?A@BBCCGGCDCBBBB@CCGD=BB@E@C@?;<<<5:8888-3-388849799?8733333(3;;;;+:=4>;;;1;::391;333(3837<=::?8@BBBBA;;7:@D=D=B==8957;9==?@<886==?A>;;;>==88876661//)//5:@>>>???7;;;;<*8.7/7<DDF/@@===29*////)/9;/88)9888(8::7:)//(///539=7;3;@9;69:49:=>6?=>=@>>>>>@@A>=====<?@@A@@;?AAA<A<@@@=
@ATNG8:04130:06909
GATGGTAGTGCGTGAGAGAGAGACCCAGAAGATCAGGAACTCTAGAAGAATTCAGATTTTTAACACGAGAGTAAACGTAAAAAGAAGGTTTTACAAGACTCACGTTAACAATATTGCAGCAGTACGCACACAATCGAAGCGCAGTAAGGATGGCTAGTGTAACTAGCAAGATTACCACGAAAGCAAGAAAAAGAAGTACGCTATTAACTATTAACGTACCTGTCTCTTCCGAAACGAATGATTACTGTATCTATGTGTGCGCTACCATCGATTCGTGGAAGTCT
+
45<>:@DCBDCBBCBCCCCBDFDDD>CBCACCCCCC@C@CCCBBBC@DD@C@@BABBBCB3BACCCCCCBB>>;3;=9:;;;*;C?C=BBB;BBC@CCBBACCCC@C?BB?CCC?BBBBCDDCCCCAAABBB@DDCC>BBBB@@@C?C@CAA?ABBFBBBA@BBBACB@BCC999999BBC>AAA@BBBBB3BC?BA@ADCC<=:<:>=AA<>;>@CCC?CCBBBCC?B@BA@:AA@=@C??=?BBBCCCCBABBBBBBBBB??>?CCCCBB?BBBB@B@@777
@ATNG8:04130:06921
GATGGTAGACATATCGTACTCTCTGTACTCATTCGTTTCGGAAGAGACAGGTACGTTAATAGTTAATAGCGTACTTCTTTTTCTTGCTTTCGTGGTATTCTTGCTAGTTACACTAGCCATCCTTACTGCGCTTCGATTGTGTGCGTACTGCTGCAATATTGTTAACGTGAGTCTTGTAAAACCTTCTTTTTACGTTTACTCTCGTGTTAAAAATCTGAATTCTTCTAGAGTTCCTGATCTTCTGGCGCGTATGTATGTCGCCTACATCGATTCGAGGAAGTCT
+
>>CC@BAACBCCCCCCBCCCCABACCBCDB@A?@CCD=CC?C@ABACCCC@CCCCB>B=AAAC?A?BACCCCCCC>A@@@@.?A;A=>>:?BBC?ABB@DC<@>@@@A?BBBCBA@@9>>>:>=AA@>??==9=AAA<??@???>>>BBAA@???=>>>=AA<@<???BBB@@A<??@@A5@=A=AAAAA/?>99:0;;:788A>>>;>DDD/>?@@B<A;?>=DAAA;;:9=<?CCBAA;@@@<???AA>>>@@AA??886:@AAA@AAA<AACC=A6<=>>
@ATNG8:04085:06982
GATTAGACATATCGTACTCTCTGTACTCATTCGTTTCGGAAGAGACAGGTACGTTAATAGTTAATAGCGTACTTCTTTTTCATGCTTTCGTGGTATTCTTGCTAGTTACACTAGCCATCCTTACTGCGCTTCGATTGTGTGCGTACTGCTGCAATATTGTTAACGTGAGTCTTGTAAAACCTTCTTTTTACGTTTACTCTCGTGTTAAAAATCTGAATTCTTCTAGAGTTCCTGATCTTCTGGGTCTACGCTCGTCGCGCTACCATCGATTCGAGGAAGTCT
+
AAA@CCCBCCCBBBCCBCBCCDDCB@BA995;@@A<BD@C@CBBBCBB@CCCAA>A=A@AB>B9<<BBBB=>C>AACCC1BCBC:::29:@C=@@D@CC59:<==B@BBBBBBBB?B>A=A<@@@@@>>>=?@@@<>===????@?@@@@==><>>>=CB<><>@>>>@BCA;;7777,76:68::::+6>666-3-----76596<997*7;=::6:68<2<AAA;;::@:?????A588AB:<===888>>BB;;;?>>>A<???A>>;>?@?<@==>>@
@ATNG8:04098:06963
GATGGTAGTACATGATAGACGACACCAGAAGATCAGGAACTCTAGAAGAATTCAGATTTTTAACACGAGAGTAAACGTAAAAAGAAGGTTTTACAAGACTCACGTTAACAATATTGCAGCAGTACGCACACAATCGAAGCGCAGTAAGGATGGCTAGTGTAACTAGCAAGAATACCACGAAAGCAAGAAAAAGAATTACGCTATTAACATTAACGTACCTGTCTCTTCCGAAACGAATGAGTACGTGTGCGACGTGTCTCCTACCATCGATTCGATGAAGTCT
+
>>CC@AA<==<<ADCBBBBC<;;;;@CCC@BBBC;;6;=ABBBBCC@FC@A=@?A;;:99$599=?@BCCBBBC<B@A@BBB2BC?C6;;;6;BE@AAAHCCCCC?B?BB?BCF>AAD<;;DCCCBBBCCBB?BCA@;A@@@@BCC@D@CCC@CCBDBBCCACCCBBB@CC@BBB8::AA@9?=>9>>==?.;A<A?BBDC???@D?BAB?B@C?BCC@CCCCCBB?>;>@@6@00*000;?BAAAAABBDBB??@CCCB?BBB?????:707;<<AA>AB??
@ATNG8:04100:06968
GATGGTAGGCGTGTGAGAGTCTGCCCAGAAGATCAGGAACTCTAGAAGAATTCAGATTTTTAACACGAGAGTAAACGTAAAAAGAAGGTTTTACAAGACTCACGTTAACAATATTGCAGCAGTACGCACACAATCGAAGCGCAGTAAGGATGGCTAGTGTAACTAGCAAGAATACCACGAAAGCAAGAAAAAAGAAGTACGCTATTAACTATTAACGTACCTGTCTCTTCCGAAACGAATGAGTACTATGTAGAGCTCTATACTACATCGATTCGAGGAAGTCT
+
556>;=AAADC====AC@@??;>>>8A<A9<BBBAA<A9;;CCCCC?BB<A:>@?;;;;;';<@@CCCCCBBBD9:7:9999)9><@=ACD9BBB>>?BABA@@A595:C?BBB9:9>>;;;;==?????AA=AAA@=A888??>=:>===@>A:9:BBBB?BBDCED@CA>A::4:B>==5=991787878$8;57?=?976/.).).:==1707<:891755599:06.5::/9=?:<:;<00/>>==@>>>>?@@@@A999C>>=AA??;?BBB>B?B>>>
@ATNG8:04122:06951
GATGGTAGGAGACACGTCGCACACGTACTCATTCGTTTCGGAAGAGACAGGTACGTTAATAGTTAATAGCGTACTTCTTTTTCTTGCTTTTCGTGGTATTCTTGCTAGTTACACTAGCCATCCTTACTGCGCTTCGATTGTGTGCGTACTGCTGCAATATTGTTAACGTGAGTCTTGTAAAACCTTCTTTTTACGTTTACTCTTCGTGTTTAAAAATCTGAATTCTTACTAGAGTTCCTGATCTTCTGGGTCTACGCTCGTCGCGCTACCATCGATTCCGAGGATGTCT
+
//8869@C?:99>::555>>A@BCB@??B@@@;;9;9.5<49.666;<<>466=@A<B:?::>:>9@@<<?;;;<8<AAA?/=>873333&3:991:==:?B=A??>@A;=<:>>?BB@=CC@B>?=8785795;>>>=;;:B???@?===>;;;?:888989189;;<=<<<??8>>@>=.>2:7:8>>@,==666+//7..).9=7886:DCD.<;;:=7=167+//98;;@><@<>><>>?<A::;3;;;;=;;;;;;@>>????F=@@?>>B7;7;AA9=;;;==
@ATNG8:04130:06986
GATGGTAGACACGTGTGCTCTCTCGTACTCATTCGTTTCGGAAGAGACAGGTACGTTAATAGTTAATAGCGTACTTCTTTTTCTTGCTTTCGTGGTATTCTTGCTAGTTACACTAGCCATCCTTACTGCGCTTCGATTGTGTGCGTACTGCTGCAATATTGTTAACGTGAGTCTTGTAAAACCTTCTTTTTACGTTTTACTCTCTTGTTAAAAAATCTGAATTCTTCTAGAGTTCCTGATCTTCTGGGTGTATCAGCGAGTATCTACCATCGATTCTAGGAAGTCT
+
55<<9>BBBBBBBBBBAACCCDCCCBBBCCAA?ACCC>CF@D@FDBBBBC@BBBBB@BAAAAD@C@CBBBBCAAC?CBCCC3BB=AADD>BBBA?A??<<A;>>ABBC>AABBBBBB@B@A<A<@@@A@@>><>@@A<AAA@???=AB@@@<==A==>==>><>=AAAAB@@>><>AAAA5A7;7;AAAA/>@8888(866699?:5615;8;8%..755072782697/..905056555958=<=3::?:;=>@AA>>>?BC@??;???BAA9<<AA=C<A=>=
@ATNG8:04097:07026
GATGGTAGGCACTGCGCACACATCCCAGAAGATCAGGAACTCTAGAAGAATTCAGATTTTTAACACGAGAGTAAACGTAAAAAGAAGGTTTTACAAGACTCACGTTAACATATTGCAGCAGTACGCACACAATCGAAGCGCAGTAAGGATGGCTAGTGTAACTAGCAAGAATACCACGAAAAGCAAGAAAAAAGAAGTACGCTATTAACTATTAACGTACCTGTCTCTTCCGAAACGAATGAGTACATAGATATACGTATAGCTACATCGATTCGAGGAAGATCT
+
::;@0//8584449455<>??666>6=9;79;9>AA;@69;CGEFI@CC@C?AA@;;<<<*;>ABABACCCCCE>??ABCDB1>C=@5?@?3ABB?CCCBBAB00+0600/77)//435<<===???AAAA?A@@@<@??@@??A>BACCC@B@@?BBBB@CCBAAB;??=9988<>;;;;0;<>;?@@AAA(?A??:8:AACBF8;79;==3:5:7@AB>AABBAAA;;8:>;3;/0*0??@BBBCBBB@;;:AA==>=A=<:///99<::1:7//375-----
@ATNG8:04120:07017
GATGGTAGTGTGTCTCTGAGAGTAGTACTCATTCGTTTCGGAAGAGACAGGTACGTTAATAGTTAATAGCGTACTTCTTTTTTCTTTGCTTTCGTGGTATTCTTGCTAGTTACACTAGCCATCCTTACTGCGCTTCGATTGTGTGCGTACTGCTGCAATATTGTTAACGTGAGTCTTGTAAAACCTTCTTTTTACGTTTACTCTCGTGTTAAAAATCTGAATTCTTCTAGAGTTCCTGATCTTCTGGCTCTCGTAGACAGATAATCGATTCGAGGAAGTCT
+
:;A@;@=FA@@C@;;;@BCCCCCCBB;;;ECB?@??A9@@5:5;BBBBCD@BAB;;459<@<@6?:666<<9555.555555#555)599<4=>=>8<>=6;9166>@@C<AABAAAA@=@@C@D>AABB;;;B>BBB@?B000AAABBCEEC@@@C@DDD?BB?B?AA@;;:B@A=A@@@@3@=@<@ADGL5AACDF>DBB;;;B;::2::;:*;9:@@;@<@D6:;@;;:;4;9@BC@@@@BBC?BBABABCGCBCBBBBC?B<;;@:@AAA>@;?:::
@ATNG8:04121:07011
GATTAGCGAGCGAGTGTGTATACCAGAAGATCAGGAACTCTAGAAGAATTCAGATTTTTAACACGAGAGTAAACGTAAAAAGAAGGTTTTACAAGACTCACGTTAACAATATTGCAGCAGTACGCACACAATCGAAGCGCAGTAAGGATGGCTAGTGTAACTAGCAAGAATACCACGAAAGCAAGAAAAAGAAGTACGCTATTAACTATTAACGTACCTGTCTCTTCCGAAACGAATGAGTACGATGAGAGAGCTCTCTCTACCATCGATTCGAGGAAGTCT
+
<<B7?@CBC@?ACDECCBBCCCC>BBB@CCCCAB@B@BBCBBBC?@A>@@BBBAA@@A0B?CBBBBBCCDCC>BBABDDD2CC@C=@@@9@CC@CCCCDDDBB?A>AC?BAB?A@AA@AAABCCB@@@@@<ABBB?AACCBBBB@C@CCC@CCCCCCCC?CCBBBC?CC@AAA8:9?>>9?@@;<????.=@<@::9BBCDC?C?CCCC?B?BCCBB@BBBBBBC?B@BCD>EAA>ABCBBBBCCAAABBCCAABBBBBB@BB@CBBBA>:=???;?8<;;;
@ATNG8:04133:07001
GATGGTAGTGCGTGAGAGAGAGACCCAGAAGATTAGGAACTCTAGAAGAATTCAGATTTTTAACACGAGAGTAAACGTAAAAAGAAGGTTTTACAAGACTCACGTTAACAATATTGCAGCAGTACGCACACAATCGAAGCGCAGTAAGGATGGCTAGTGTAACTAGCAAGAATACCACGAAAGCAAGAAAAAGAAGTACGCTATTAACTATTAACGTACCTGTCTCTTCCGAAACGAATGAGTACTGTATCTATGTGTGCGCTACCATCGATTCGTGGAAGTCT
+
<<AC?BAAABBCC@A@DCBBBA@??;A@@=CCCACC?B>@@@BC@@=@C=@=@AAAAA@A);5:???BBCCCCD>AA88888(8B;@<AAA4ACC=A@??BBBBB?@===9;;;088=<=@@@A>>=?===A<>>@A<?>>=<=;:4;;??B@BBBABBCD?B?>>BB?BB?CDD59:BCD8???;;;?>?/>><>AAAA>;;?:<9=@@@<@<:=99:5:::B>>><@<@BB9=A@????@999???@?>>;;???@998AA99498>@@B<ABBB@D?DBBB
@ATNG8:04147:06425
GATGGTAGGAGACACGTCGCACACGTACTCATTCGTTTCGGAAGAGACAGGTACGTTAATAGTTAATAGCGTACTTCTTTTTCTTGCTTTTCGTGGTATTCTTGCTAGTTACACTAGCCATCCTTACTGCGCTTCGATTGTGTGCGTACTGCTGCAATATTGTTAACGTGAGTCTTGTAAAACCTTCTTTTTACGTTTACTCTCGTGTTAAAAATCTGAATTCTTCTAGAGTTCCTTGATCTTCTGGGCTGCGCTGATATGCGCTACCATCGATTCGAGGAAGTCT
+
<=BB?BBC@CCBBA=;;;>===@>>==><;;=8666<4;95;.566<===<@?==B@C>@?<=5?;;?<<<555<7:<:::)=><><???5?>BD?@?????;=9:738/39;;;8>>?=@?=@>:;<5525:99<9:5:=<<>?==>=?>>>>>>5;881684817999A><<=655>9;+:/7276===,=====+--3---235737>==*55526.515949:::7--(-(-(-6;<=89:9919//-78--/7778@>=>8:49;>;;><@;;;=H>;;;>
@ATNG8:04155:06404
GATGGTAGGGAGAGTGAGACGCAGTACTCATTCGTTTCGGAAGAGACAGGTACGTTAATAGTTAATAGCGTACTTCTTTTTCTTGCTTTTCGTGGTATTCTTGCTAGTTACACTAGCCATCCTTACTGCGCTTCGATTGTGTGCGTACTGCTGCAATATTGTTAACGTGAGTCTTGTAAAACCTTCTTTTTACGTTTACTCTCGTGTTTAAAAATCTGAATTCTTCTAGAGTTCTGATCTTCTGGGTCTACGCTCGTCGCGCTACCATCGATTCGAGGAAGTCTT
+
4:<<9==BB<AB9;9;5BA>BCBBCBBBBBB>ABCB=BB?B=ABBICDJECCCCC@C?BCBB@C?AACCDDBBA?@???@0?><@88:9&3;;@9B=B@BB?BCAB995:@@@ABBA@B?>>>=A@;00/<<9@A===;;;A@??>99;66///:5//8:CB7;7;ABC;;;@@8==@@?5@7:7;>FDD/@@;;;,//<///89/55(6===/<:;9<6<98715@???>?;>;;;AAB:>=??9>===@AA====<<>?::;>=A@??>=7;;AB=@9=<//-
@ATNG8:04171:06401
GATGGTAGGAGACACGTCGCACACGTACTCATTCGTTTCGGAAGAGACAGGTACGTTAATAGTTAATAGCGTACTTCTTTTTCTTGCTTTCGTGGTATTCTTGCTAGTTACACTAGCCATCCTTACTGCGCTTCGATTGTGTGCGTACTGCTGCAATTATTGTTAACGTGAGTCTTGTAAAACCTTCCTTTTACGTTTACTCTCGTGTTAAAAATCTGAATTCTTCTAGAGTTCCTGATCTTCTGGGTCTACGCTCGTCGCGCTACCATCGATTCGAGGAAGTCT
+
<>BB?BBC@BBBCCCBBACABBCBBBBCBBDD@FCCI>CC>C?BBCCCBB@BB@AA<@;@@AB@E>@@CCBB===8?=::9';82777818;;;7<<A>AC<@AA@>@<@@@@ACAA>ACC@C@BAA77888:>?>?;;;:>>>@@@@B?>:776)/(/65661;<@@@@A@>>>166;<=/=9>4:1888)8===?388?=<779:945===,=///=6=7AA<A@@@B??<?<>>>@@E;@=>=5;;;>>;;;===?@>=>@@@<>>>A>>:>?>>;>=@@>=
@ATNG8:04172:06446
GATTAGACATATCGTACTCTCTGTACTCATTCGTTTCGGAAGAGACAGGTACGTTAATAGTTAATAGCGTACTTCTTTTTCTTGCTTTCGTGGTATTCTTGCTAGTTACACTAGCCATCCTTACTGCGCTTCGATTGTGTGCGTGCTGCTGCAATATTGTTAACGTGAGTCTTGTAAAACCTTCTTTTTACGTTTACTCTCGTGTTAAAAATCTGAATTCTTCTAGAGTTCCTGATCTTCTGGTGTCGTCTATCATGTACTACCATCGATTCGAGGAAGTTCT
+
BBB?BBA@ACBBCCBCCCCCCCCBBBCCCC@CCDD=CB@C@CCBBBCC@BB@AC?C?@A@A<A>BCABCABDB?CDDDD2AA=A99929BBC@DBB?BB499@AAA;????CCB>;>>A=A;AAA=>>>=9<C>>9===>>===BA;;;@@AB====:;;6;>?@???B@@@;=?AAA2A;A9@@@@@/@@???388==>>?>;;7;BBB/<>>>><>=AA<AAAA;;;;>:>A@@@B:==B=???AA@??>>>>>AA@@@@@:>>@A@@<@A88383//*/;
@ATNG8:04173:06412
GATGGTAGAGAGAGCTCTCTCATCGTACTCATTCGTTTCGGAAGAGACAGGTACGTTAATAGTTAATAGCGTACTTCTTTTTCTTGCTTTCGTGGTATTCTTGCTAGTTACACTAGCCATCCTTACTGCGCTTCGATTGTGTGCGTACTGCTGCAATATTGTTAACGTGAGTCTTGTAAAACCTTTCTTTTTACGTTTAACTCTTCGTGTTTAAAAATCTGAATTCTTACTAGAGTTCCTGATCTTCTGGGTGCGCTACAGTCTCTCTACATCGATTCGAGGAAGTCT
+
:9557=?@@A@?@A>656===<B@@@;;<<@B=BBCC>CB@J@;;9A=:;79@@AB?B@CBDD@C?@@BBBB@:><89998$3338;=B=BB::4:87:=>9;9938@:?=>?@@AB?BBB>=:=@?778;=:=;;;:>==AA>>888@>=;;;=88889::4;5::;BAAABB<@??>=-:188)8:<<=+=>>?>-819;;;5;A@888-/::;+9///=7;68805:<<><;<<@;<=>A@?:<///)///65;@>??@A>>>@@@@@@@@??;??;;7<7///9
@ATNG8:04156:06459
GATGGTAGTGTCAGTGCGCGTCGTCCAGAAGATCAGGAACTCTAGAAGAATTCAGATTTTTAACACGAGAGTAAACTTAAAAAGAAGGTTTTACAAGACTCACGTTAACAATATTGCAGCAGTACGCACACAATCGAAGCGCAGTAAGGATGGCTAGTGTAACTAGCAAGAATACCACGAAGCAAGAAAAAGAAGTACGCTATTAACTATTAACGTACCTGTCTCTTCCGAAACGATGAGTACACATCGTCGTGTCGTGCTAATCGATTCGAGGAAGTCT
+
?:;A>AAB@@@CCCCB@A@@=9?=A=@AA?ABBB;;9;@CCCCCA@=@@<@@CAA@@@@@0@?AAACAA???@@9=<19999)9>892777&7898?BBB@B???>A?CC?BAA=A???CA=>A@@@@@@AA=B;>>?>AAAAA@@;>:>>A=ABAAABBA?AB>???9994:>>8===>:=>>988888(8<7=?>@AA@@@;@<@@??<?=>>;;;=???A>>><@=ABB:>988A@@@AAA==AABBBBBDCBB???EEACBBBB@BBBB?B?C??<
@ATNG8:04177:06491
GATGGTAGGACGAGCGTCTGAGAGGTACTCATTCGTTTCGGAAGAGACAGGTACGTTAATAGTTAATAGCGTACTTCTTTTTCTTGCTTTCGTGGTATTCTTGCTAGTTACACTAGCCATCCTTACTGCGCTTCGATTGTGTGCGTACTGCTGCAATATTGTTAACGTGAGTCTTGTAAAACCTTCTTTTTACGTTTACTCTCGTGTTAAAAATCTGAATTCTTCTAGAGTTCCTGATCTTCTGGGTGCGCTACAGTCTCTCTACCATCGATTCGAGGAAGTCT
+
4444.4:>9>CAAA@:55>::;>B@CCBBA;;6;BBA=CC@C@CCBBCCD@@ABAA?A@CFEC@C?CCCCCCCBB=>>>>>,@?;AACB=BCBC@CCC@CC?;;;CCC?CCCDCCBC@BBB@B@CCBB@@AC>AB;;:<BBBBBBBCDDDCBBBC@CCC@BA>A>@@BCBBCDG@BBDCC:C?C?AACCC5CCCCC=AACCCBBECC?CCDC2BBBBDADACCACCBBC;;;;@CCBBBC@CCGG?C;;=BBBBBGBAACCCCDC?@;;;CD?BCCD?B?ABBB
@ATNG8:04149:06510
GATGGTAGACATATCGTACTCTCTGTACTCATTCGTTTCGGAAGAGACAGGTACGTTAATAGTTAATAGCGTACTTCTTTTTCTTGCTTTCGTGGTATTCTTGCTAGTTACACTAGCCATCCTTACTGCGCTTCGATTGTGTGCGTACTGCTGCAATATTGTTAACGTGAGTCTTGTAAAACCTTCTTTTTACGTTTACTCTCGTGTTAAAAATCTGAATTCTTCTAGAGTTCCTGATCTTCTGGGTGCGCTACAGTCTCTCTACATCGATTCGAGGAAGTCT
+
BBFC@CCCBCCCCCBBBCDBBBCCCCCCCCAA>ABBC>CC?B>BBBCCCD?CCACB@C<??@A=A?AABBBBBFD>AAAAA2@A<A:9:,7?AC?ABF?AA5999B@@?BBBCB=?A;@>A9>:>@@>><>>;A@>>9??>D@=>??@AAA@>>>;>@@=AB=A=ACAAA?@@@;??CDD;H<@;===<<+=>99919/////>;;>19888(5;;<>8=8=?<AA@@@@@:>:>BAA@@:>=@@:@BBAAAAAA???>>>@AAAA??AA@;A@@@:?9??@>
@ATNG8:04168:06572
GATGGTAGTATCTGTCTACGAGAGCCAGAAGATCAGGAACTCTAGAAGAATTCAGATTTTTAACACGAGAGTAAACGTAAAAAGAAGGTTTTACAAGACTCACGTTAACAATATTGCAGCAGTACGCACACAATCGAAGCGCAGTAAGGATGGCTAGTGTAACTAGCAAGAATACCACGAAAGCAAGAAAAAAGAAGTACGCTATTAACTATTAACGTACCTGTCTCTTCCGAAACGAATGAGTACGTGTGACGTACGTGAGCTACTATCGATTCGAGGAAGTCT
+
<>BC@CAAABB?@?ABBBBBCCCCCBEJE@DBBAAA=A=ABBAAAE@BC@B?AAABBBBB3B?BBDABBBA>>>:>BCDDCC3BC@E@DCC:CDD@DCBBCCB:98;@CB@BCD@CC@@@CCCGCCCBCCCC?CBBB?BBBBBBBB>C@DA@=@CCDDBCC?AABCCD?BB>@@A59:AAA=A@@;999999%9@;?98:CCCBB;>;>@AA<@=@ACAA?ABAAABB?BADDD=CAA?BCBBBCCCAAADBBBBBBBCCBBBBBBBBBBBAA=@CCC@D>A9::
@ATNG8:04147:06617
GATGTAGTATATCGCGTCGCTATCCAGAAGATTCAGGACTCTAGAAGAATTCAGATTTTTAACACGAGAGTAAACGTAAAAAAGAAGGTTTTACAAGACTCACGTTTAACAATATTGCAGCAGTACGCACACAATCGAAGCGCAGTAAGGATGGCTAGTGTAACTAGCAAGAATACCACGAAAGCAAGAAAAAAGAAGTTACGCTATTAACTATTAACTTAACCTGTCTCTTCCGAAACGAATGAGTACGTGTGACGTACGTGAGCTACCATCGATCGAGGAAGTCT
+
67888;ACB:9;CB@@@@@@BB@B?;@>;@>@;@@@?@:;6666>:BD;C=9:59;;;;*944?>495;<::808<444444#4<7<5<<<0<;;6;>;B@BB;;;0;@;<7;BB?BCC<;;CECB;=;CCBB@BBCC@@@@CCAAB?C>A<<7:@@?AAAB>???BBC@BC?BBB477?::3:775789999%9?98939?=9:>>=F=B:;88;69;5:6<9>=::;88189===9:;;8;786:<;<>9:8A;;;B;;;?@@@=>==A777///8883947222
@ATNG8:04176:06628
GATGGTAGACATATCGTACTCTCTGTACTCATTCGTTTCGGAAGAGACAGGTACGTTAATAGTTAATAGCGTACTTACTTTTTCTTGCTTTTCGTGTTATTCTTGCTAGTTACACTAGCCATCCTTACTGCGCTTCGATTGTGTGCGTACTGCTGCAATATTGTTAACGTGAGTCTTGTAAAACCTTCTTTTTACGTTTACTCTCGTGTTTAAAAAATCTGAATTCTTCTAGAGTTCCTGATCTTCTGGGTCTACGCTCGTCGCGCTACCATCGATTCGAGGAAGTCT
+
/:::6<;C:66;==69:D@;5666;<;;<B@DADCDD>BB?B>BA996<>9<=<<;<@-0/776;6=@@=<88-.)--7788+7;6?9999(99939477/3</77977;.33::<8<<;=AA:@<AC>;878=;?==>:;;;>>>A>>>BAA788=8:;;:>?8=9=;;;????@9=8878(76=:>@@@@,@<333)--3---46688.66666$---/9274>?;9>===5505*//66//*/99=4=8;::<<<>:;:>>?;;;?=ABAAAA<>>;;7;;@=;:
@ATNG8:04137:06681
GATGGTAGACATATCGTACTCTCTGTACTCATTCGTTTCGGAAGTAGACAGGTACGTTAATAGTTAATAGCGTACTTCTTTTTCTTGCTTTCGTGGTATTCTTGCTAGTTACACTAGCCATCCTTACTGCGCTTCGATTGTGTGCGTACTGCTGCAATATTGTTAACGTGAGTCTTGTAAAACCTTCTTTTTACGTTTACTCTCGTGTTAAAAATCTGAATTCTTCTAGAGTTCCTGATCTTCTGGGTCTACGCTCGTCGCGCTTACCATCGATTCGAGGAAGTCT
+
455<06;A@@@@A@CCCCCECABAD@CBBB@C<CBBA>AB?@?0//9;;?E?CA@:92919:AB@C?CC===88887=BCCC1>=>@BBC<@:??4<8@>BB?CCA??>9=<@?::?D<@>@;>:=AA886=A:<=:;5;>>8769;:=<<<<:::5:::99:5::<=?AA>@@>;>;;;;2;;A<=<<=<+;;>?>188@:;:79=;1898:+9<=<=9=:?A:>=?;9--,-*--68;;5:;;A9A=>>@>>>>>AAA=>//,/606==7//,/:<=9;4==7/
@ATNG8:04138:06690
GATGGTAGGACGGAGCGTCTGAGAGGTACTCATTCGTTTCGGAAGAGACAGGTACGTTAATAGTTAATAGCGTAACTTCTTTTTTCTTTGCTTTCGTGGTATTCTTGCTAGTTACACTAGCCATCCTTACTGCGCTTCGGATTGTGTGCGTACTGCTGCAATATTGTTAACGTGAGTCTTGTAAAAACCTTCTTTTTACGTTTACTCTCGTGTTAAAAATCTGAATTCTTCTAGAGTTCCTGATCTTCTGGTGTCGTCTATCATGTACTATCGATTCGAGGAAGTCT
+
;55;.//@+0//)/9--///;:<;<7<44445;5;<<<35545;@@BC=@C:9:555.58<<>?<>9<;<9955.594555555#544)4;>>6666=8<<?666:>=>966:<ABBBCCC@BBC@B=AA@@A>==:00*0>:>==@@@BBCCC666=:<8>::6;D@C@CCCCCBCAA<@9:::;(:2;.9>999$95@<<4;;;;;;;;;;8<??@+<<<<<8<:==850000/:6;6;;>=<<7;?B?C;:9?@A@@@@BBA@CBA@@@@@@@CCBA?C9:9@A
@ATNG8:04139:06696
GATGGTAGAGTACAGTGTAGTAGACCAGAAGATCAGGAACTCTAGAAGAATTCAGATTTTTAACACGAGAGTAAACGTAAAAAGAAGGTTTTACAAGACTCACGTTAACAATATTGCAGCAGTACGCACACAATCGAAGCGCAGTAAGGATGGCTAGTGTAACTAGCAAGAATACCACGAAAGCAAGAAAAAGAAGTACGCTATTAACTATTAACGTACCTGTCTCTTCCGAAACGAATGAGTACACACTCTCATATGACACTATCGATTCGAGGAAGTCT
+
BAAA@DCCBBBCCCCCCCCCBBBEDACEC@CCCC@@=@@@@ACHBB?BC>A>ACCBBCCC2C?CAAABBBC@A@:??=@@@@1@C@D>@@A9ACCGHCCBCCCCC@C@CC@BBB?A@AABCDCCCCCCCCCB?BCCC=AABACCBA>C?CAA>@CBBBCAA?AAAAAB@CC??>@>?@DFD>B??;>@@@@2AB?BBBBCBB??:><?@@@<A<@@CBB@BCAAABB?C?BCD>BAA>ABBBCCCCBBBBBBBB?@@BBBABACFEBBA>BBBB?B@C???
@ATNG8:04147:06698
GATGGTAGTATAGAGCTCTACATAGTACTCATTCGTTTCGGAAGAGACGGGTACGTTAATAGTTAATAGCGTACTTCTTTTTCTTGCTTTCGTGGTATTCTTGCTAGTTACACTAGCCATCTTACTGCGCTTCGATTGTGTGCGTACTGCTGCAATATTGTTAACGTGAGTCTTGTAAAACCTTCTTTTTACGTTTACTCTCGTGTTAAAAATCTGAATTCTTCTAGAGTTCCTGATCTTCTGGGCTGCGCTGATATGCGCTACCATCGATTCGAGGAAGTCT
+
:?A@=@@AAACCBCCC@@?@<<;?A@ABBBAB?BABC<AA6;4444;:<<5;<<@B@C@CCCC?B?A@?@CCCCD@AABAA1@B>C::::;BBCABBB?A@<CBAA@C?BBBBBBBB?BC@?<?BA??????BBAB=:9:CCECAABBCC>?>A?9:9:?A<A>>??@@DD??;>;;;;-:18188888(8<<<<1;:<:@>>?@>9>?>>.::;=>:?;??=>>>@>>>=A=CDB@@@1//6606///=:::@@@BB??>>=A=@@@@CB<BCAA=A=====
@ATNG8:04174:06687
GATGGTAGGCGACATACATACGCGCCAGAAGATCAGGAACTCTAGAAGAATTCAGATTTTTAACACGAGAGTAAACGTAAAAAGAAGGTTTTACAAGACTCACGTTAACAATATTGCAGCAGTACGCACACAATCGAAGCGCAGTAAGGATGGCTAGTGTAACTAGCAAGAATACCACGAAAGCAAGAAATAGAAGTACGCTATTAACTATTAACGTACCTGTCTCTTCCGAAACGAATGAGTACGATGAGAGAGCTCTCTCTACCATCGATTCGAGGAAGTCT
+
:;A@<??C@C;;<BBBBCBB:;;CB?BBD@ECCC::9;>BCDCDDB@CM?@?ABBBBCCC5C@CGCCCCCCCCC=C:;;;;;*;C?C@CCC<DGGADBCBBA@;;9;?BDACCC?BBBBCCDCABBCCCCCCACBBB@CBBACCBB?CDCA@?ABBBEBBB@CDCABB@CC?BBB=??BCD=B??;?AA=BBBB?BCBBBBCCC@C@CCCC@B@CBBCD?CCCCBBB@B?BED=BBC?ABABBBCCC>>>CBBBBCBAAABBBBB?C;;;>><>@AD=A;A=>=
@ATNG8:04182:06672
GATGGTAGTCTCAGATAGTCTATAGTACTCATTCGTTTCGGAAGAGACAGGTACGTTAATAGTTAATAGCGTACTTCTTTTTCTTGCTTTCGTGGTATTCTTGCTAGTTACACTAGCCATCCTTACTGCGCTTCGATTGTGTGCGTACTGCTGCAATATTGTTAACGTGAGTCTTGTAAAACCTTCTTTTTACGTTTACTCTCGTGTTAATAATCTGAATTCTTCTAGAGTTCCTGATCTTCTGGTATGACTAGTGTACTACTACCATCGATTCGAGGAAGTCT
+
**55(**6<=555::;<;556666;;<<;;;;4545:3:@8=8==<>>>=9=CBAA@D@BB:9766;;=?>@?::800000'00+/79:1::;=8>>=8=?259>??A<@@CCBABC@BBC@B?BBBABBBB@BCBC@CCCCDCCCCBBB::;@A>;;<@BB?B?AABBAABCCABBBDE;C@CACCCCC3BCGCC>BBCBBBCBCCACAFE?A@BBB@CAEE@BAAAAAA>A@AAAABB@CAB@BBAABAAAAB@@ACCBBBCD@CCCC;:79;AB@C?BBBB
@ATNG8:04150:06745
GATGGTAGCGCATATCAGCGCAGCCCCAGAAGATCAGGAACTCTAGAAGAATTCAGATTTTTAACACGAGAGTAAACGTAAAAAGAAGGTTTTACAAGACTCACGTTAACAATATTGCTGCAGTACGCACACAATCGAAGCGCAGTAAGGATGGCTAGTGTAACTAGCAAGAATACCACGAAAGCAAGAAAAAGAGTACGCTATTAACTATTAACGTACCTGTCTCTTCCGAAACGAATGAGTACGATGAGAGAGCTCTCTCTACCATCGATTCGAGGAAGTCT
+
9:7<9</55;?B@@ABCBAA@@;::;&444.5>><56166;<=<<::5:;7;8;;<9;;;;*9>@AAACCCA@>>8>@BCCCC5@@?@@DED9DBA>ACCCCCDCF?@=AB>BCC@BBB;;;@=<<<;;7387-3933-4;;;?A@@;@:@?>2898889//*/88:9:5:<74336;55590887055666(...633588==3;37899494=>A@A=A@@<///7>*/-2'--/)///889;;;88337;>>>BBBAAA>;;5;=>A>>:>C9957<=<;7
@ATNG8:04161:06715
GATTAGTATAGAGCTCTACATAGTACTCATTCGTTTCGGAAGAGACAGGTACGTTAATAGTTAATAGCGTACTTCTTTTTCTTGCTTTCGTGGTATTCTTGCTAGTTACACTAGCCATCCTTACTGCGCTTCGATTGTGTGCGTACTGCTGCAATATTGTTAACGTGAGTCTTGTAAAAACCTTCTTTTTACGTTTACTCTCGTGTTAAAAATCTGAATTCTTCTAGAGTTCCTGATCTTCTGGTGTCTGATCTGTATCACTACCATCGATTCGAGGAAGCTCT
+
BCB?BBBACCBBBBA@@BBBBCGBBBCBBB>BAA@=@C?C@CBCCCCD>A<<;B@D?DD@A?@ACA@AA?>895:<=>?+BB??@?@5?ABE=?@D?AA7::@@?@;A@AABBBD??>><>:>@@@@>>>=AA==5888;;;=====<;=<5716;;6<>9>=@AA===AA=1878888(81:1:=CCC.7665:.5///777=:819:9:(7665>7>6::59==>:;;=A<AAA;66,//96::7;;=>==>AABE@@===?6;;>>8818=:9272----3
@ATNG8:04173:06703
GATGTAGATACTCGCTGATACACCCAGAAGATCAGGAACTCTAGAAGAATTCAGATTTTTAACACGAGAGTAAACGTAAAAAGAAGGTTTTACAAGACTCACGTTACAATATTGCAGCAGTACGCACACAATCGAAGCGCAGTAAGGATGGCTAGTGTAACTAGCAAGAATACCACGAAAGCAAGAAAAAGAAGTACGCTATTAACTATTAACGTACCTGTCCCTTCCGAACGAATGAGTACTACTCTCAGAGACACACTACCATCGATTCGAGGAAGTCT
+
:88444;555<>;;;A=B=96:@@8=@B@CBAA;;49.44:<<>>.33-3-3><73333$34898>8>>>;;;373:4444$495:7<@@2==>@CDDB=;:BB=A=>;B;;7;@@@@996AA<CCCC@?:><::69>>@?@??:@;999:>@@?@??@??@?0/09::::<86:>==<6=7707AACC1@A>ABBBAAA@@=@==<9825285:?:7;:;<>3;04039499:6:988;;;88?BBC?CB==<<<??@@CB>BB@A??:?A>:5:=A755
@ATNG8:04181:06749
GATGGTAGTGTCATATGAGAGTGTGTACTCATTCGTTTCGGAAGAGACAGGTACGTTAATAGTTAATAGCGTACTTCTTTTTCTTGCTTTCGTGGTATTCTTGCTAGTTACACTAGCCATCCTTACTGCGCTTCGATTGTGTGCGTACTGCTGCAATATTGTTAACGTGAGTCTTGTAAAACCTTCTTTTTACGTTTACTCTCGTGTTAAAAATCTGAATTCTTCTAGAGTTCCTGATCTTCTGGCGCTCTGTCACGTCTGCTACCATCGACACTCCAAAGTCT
+
A@AA?B@@@B<CBBCCCDCBCCCCBC>CA@?:5<8;;3:;9>9>==<<<>9=@B<;1:<@:<A<@8BC>CCBBBE@CCCDD5BC@CBCC=AACF@BBC?BB8<<<BBB?BCCGDCCC?BCC@B?BBBCA@<;7;CBC9;;CBBBCDBF;;;CCAA=AAA=AA>A=AAAA@@BAA<@;;;;.;=A>ACCBC3C@@AC@CHHDCCCABA5;;;;*<AAAA?A?CB@CCBBBBB?C?CCBBDC?@@CACCBCC;;;BBBBCCBA@BBA=@@BBB;;;BC?AB<;;:A
@ATNG8:04154:06780
GATGGTAGAGTACAGTGTAGTAGACCAGAAGATCAGGAACTCTAGAAGAATTCAGATTTTTAACACGAGAGTAAACGTAAAAAGAAGGTTTTACAAGACTCACGTTAACAATATTGCAGCAGTACGCACACAATCGAAGCGCAGTAAGGATGGCTAGTGTAACTAGCAAGAATACCACGAAAGCAAGAAAAAGAAGTACGCTATTAACTATTAACGTACCTGTCTCTTCCGAAACGAATGAGTACGTGTGACGTACGTGAGCTACCAATCGATTCGAGGAAGTCT
+
:;AA@AABCCBBBBBBCCCCCCCCB>BBC@CCCC@@=@?BACCBAA?AC@C@BBBBBBBB3B?BBBBBCCB@??8>>@CCCC5BC@BADFD;DEEBCBBBCCB@?<@?BC@CCD?BBCBCCCCCCCDDBBBC?BBBB?BBBAAAAB>BACBB>ADDDDCAA?ACCCCC?CC@?@?999@@@8AAA>ABBBB3BB?B:9:DAA>><><>>BH<?<>@CBB?BAAAAA@<@?BBB=C??<?BBBCBDDCCCBAAABCCCBAABBDBC?B?BBCBB?BABB?B?C>>>
@ATNG8:04159:06783
GATGGTAGCTATACGTATATCTATGTACTCATTCGTTTCGGAAGAGACAGGTACGTTAATAGTTAATAGCGTACTTCTTTTTCTTGCTTTCGTGGTATTCTTGCTAGTTACACTAGCCATCCTTACTGCGCTTCGATTGTGTGCGTACTGCTGCAATATTGTTAACGTGAGTCTTGTAAAACCTTCTTTTTACGTTTACTCTCGTGTTAAAAATCTGAATTCTTCTAGAGTTCCTGATCTTCTGGAGATACACATGATACTCTACATCGATTCGAGGAATGTCT
+
448;5<;?<<<;;;B@@<BA@=@66666BBCC@CBCC=AA?A@BBBBCBC@BBC;;4;;@ABC@C@CCCC@@?=B9BB===+<A8;88818;<<8<<;499033993303<;;ACBB?BBB@B<??@B::;?;>?<<6<<=<::::97<==;;;9)---(-2,32.229999::376888+726586666)55388)------27-/*/;::+79<=>4<8>A;@@@@B@@=@<?>;;:B:?>>;>@===???>>>A;;;777///999=>:7777),),,5,,
@ATNG8:04161:06773
GATGGTAGAGAGAGCTCTCTCATCGTACTCATTCTCGGAAGAGACAGGTACGTTAATAGTTAATAGCGTACTTCTTTTTCTTGCTTTCGTTGGTATTTCTTGCTAGTTACACTAGCCATCCTTACTGCGCTTCGATTGTGTGCGTACTGCTGCAATATTGTTAACGTGAGTCTTGTAAAACCTTTCTTTTTACGTTTAACTCTTCGTGTTTAAAAATCTGAATTCTTACTAGAGTTCCTGATCTTCTGGTGTCGTCTATCATGTACTACCATCGTATTCGAGTAAGTCT
+
6---(--//7444944559::<5/////---/)/;;;5;7666>===9:9455.5.5599491655555555.44444$4439:88/<00)/)////)4<8<566:>45:A@BBBB@BBB=?;??A997778<=;<6;;<>>?;877@@<8766-677-2517799<87698<7;;A=A.A27:088::;+:9=AA17169??:@?AAAA:AAAA/@;<:?;?<??<@;;;??=<:=:>>>A>><>AD=;;;;;;>?A;;;;>>;;;::7999///=38888=<:=>;:
@ATNG8:04134:06806
GATGTAGTATCTGTCTACGAGAGCCAGAAGATCAGGAACTCTAGAAGAATTCAGATTTTTAACACGAGAGTAAACGTAAAAGAAGGTTTTACAAGACTCACGTTAACAATATTGCAGCAGTACGCACACAATCGAAGCGCAGTAAGGATGGCTAGTGTAACTAGCAAGAATACCACGAAAGCAAGAAAAAAGAAGTACGCTATTAACTATTAACGTACCTGTCTCTTCCGAAACGAATGAGTACGAGAGAGCACACGTGTCTACCATCGATTCGAGGAAGTCT
+
A>BABBCBA?CAGCBBBABBABACACCC@CCBBBB@B?BACBBAB?AB@C?CBA99999):<ABBBCBAB997*8<;;99*4<7<.65509=B?CCCBBBB;;5;=??:@AA=@@@@BCCBBBCAAABBB@@@@B>@@@BBBBB@E@BCC@BCCCCCCC@BBBBBB?BB?@AA9::CCC=@>=9::9999%:<;;?8>==BDC?=<88:?9@;??B@@=@AAAAAB?A????6===3::@@@BBBBBCC???BBBCCBCCCBBB@BAAA7617A994:<A=><
@ATNG8:04140:06820
GATTAGAGAGAGCTCTCTCTCGTACTCATTCGTTTCGGAAGAGACAGGTACGTTAATAGTTAATAGCGTACTTCTTTTTCTTGCTTTCGTGGTATTCTTGCTAGTTACACTAGCCATCCTTACTGCGCTTCGATTGTGTGCGTACTGCTGCAATATTGTTAACGTGAGTCTTGTAAAACCTTCTTTTTACGTTTACTCTCGTGTTAAAAATCTGAATTCTTCTAGAGTTCCTGATCTTCTGGCGCTCTGTCACGTCTGCTACCATCGATTCGAGGAAGTCT
+
BCB@CCBBBABCDC@@?CCFCCBBCBCCDADBCB>BE?C?CCCCBBB?CCBBA?B@CBBC@C@DCCCCBCBA<99998)7@<@99879DDD@CBB?BB<88;BBC?BBBBB@AB>BBB<?=@??@?@<<49:>?;?@AAA@@@@???AAC@@<;;;:>>:>;>>>BB@@>>:==???6?:>;88877+/@;;;.6-----977;;?@?@.>8:8?7<7::6:@BBA==:==CAA=<=///<977;BBBBAA;;;>>>>>AAB<@<<<9949?@@<A=@@::
@ATNG8:04136:06876
GATGGTAGCTCTGCTCTGACTCTCGTACTCATTCGTTTCGGAAGAGACAGGTACGTTAATAGTTAATAGCGTACTTCTTTTTCTTGCTTTCGTGGTATTCTTGCTAGTTACACTAGCCATCCTTACTGCGCTTCGATTGTGTGCGTACTGCTGCAATATTGTTAACGTGAGTCTTTAAAACCTTCTTTTTACGTTTACTCTCGTGTTAAAATCTGAATTCTTCTAGAGTTCCTGATCTTCTGGGTGCGCTACAGTCTCTCTACATCGATTCGAGGAAGTCT
+
AABC@BBBBBBABBGCDCBCBBBCC:;;CB@@=@@AC>CD?B?BBBBECC?BCCDD@C@CCCC@B?BDCDCCDHC?;;;;:*;A?CCDD>CCBB@BCE@CC?;;;BDC?BBBB@@@C@A@GGMACBBA@@@@=@CCD@FDDCC@@@BBBDBBC@@=@BB?BD?C@CABBCCCBBB0<;<.;>B=<;;;;*<?B@B6BB<>B>?>=;.995*5>99A;A:@B?@BB@@@B>B>AACHCC=A;;;7;;;CCCAAABCCABACCCBAADB??>?C@A>A@CBBB
@ATNG8:04142:06867
GATGGTAGCTCTGCTCTGACTCTCGTACTCATTCGTTTCGGAAGAGACAGGTACGTTAATAGCTAATAGCGTACTTCTTTTTCTTGCTTTCGTGGTATTCTTGCTAGTTACACTAGCCATCCTTACTGCGCTTCGATTGTGTGCGTACTGCTGCAATATTGTTAACGTGAGTCTTGTAAAACCTTCTTTTTACGTTTACTCTCGTGTTAAAAATCTGAATTCTTCTAGAGTTCCTGATCTTCTGGATACACTCATGTGCACCTACCATCGATTCGAGGAAGTCT
+
//7748:@?966;@?AB@;=>=>0/0//;754.444:3;>9A<=CCCDCC@BBBFCAD?ABABCB@BFCCCC>>?:>CDDD0CC@CBCB>B@@A@CCB?BC>A@@BDB@CBBABCBB?BBC@C?CCCDCCCB@BBBC@CCCA@@BCCCCCCA@@A?A@@<@B?A?BBCCDCDCD?@9959*9;B;?AAAA0@CBBB9<:BBCBAA>>2999:*;@BBB@B@CD@BCCBBBB@C@CCBBBC@BBC@CBCABADAA?@?AA??=?::7;CAAAA>ABBB?B@A???
@ATNG8:04152:06895
GATGGTAGTCTCAGATAGTCTATAGTACTCATTCGTTTCGGAAGAGACAGGTACGTTAATAGTTAATAGCGTACTTCTTTTTCTTGCTTTCGTGGTATTCTTGCTAGTTACACTAGCCATCCTTACTGCGCTTCGATTGTGTGCGTACTGCTGCAATATTGTTAACGTGAGTCTTGTAAAACCTTCTTTTTACGTTTACTCTCGTGTTAAAAATCTGAATTCTTCTAGAGTTCCTGATCTTCTGGATAGCGACGCGATATACTACCATCGATTCGAGGAAGTCT
+
44883::>@A;55:999;566?>>@CA;665@;@;@C=CE?>:C@CCCBA?BBBBA@A?B?;;59.55<<<<=<<34;;;;*<;544=<4966>9>?=9>@759@AAA?BBDDBBBB:;<C>B>BBAAABBB?BCCC@CBBBCCCBBBBB@@@AA>ABB@CC>A?A@@ABBCCC?AABDD:B<@=<<;;;*;AABJ:;=GCCBCBBA5;;;;*;??@B=B=BC@CCHCC@@?@?BBBCCC?AACADCBBCCC:::BBABCDBBCC@CDCBAA>ABBB?B?A??>
@ATNG8:04154:06882
GATGGTAGCTATACGTATATCTATGTACTCATTCTTTCGGAAGAGACAGGTACGTTAATAGTTAATAGCGTACTTCTTTTTCTTGCTTTCGTGGTATTCTTGCTAGTTACACTAGCCATCCTTACTGCGCTTCGATTGTGTGCGTACTGCTGCAATATTGTTAACGTGAGTCTTGTAAAACCTTCTTTTTACGTTTACTCTCGTGTTAAAAATCTGAATTCTTCTAGAGTTCCTGATCTTCTGGGCAGACTCTCACACGCCTACCATCGATTCGAGGAAGTCT
+
???D>BACCB@>@45455;:<BB<66@<ACBB>;<;/:97@5;;;=BBB@CCBBB?B?BCJDAG@BBBCDCCCD=::9:9*:C=AACC>CCCC;;;C@CE@DECCA@<AA???BBB?BBB@B>ABA??????BBBE>???BBA=>>??@;>>>A:888:@A9>:>@>?>@@??188888)89<488888(8>>BF9@@???>=;::18888(8:::>;@<@@<>>A???@<B<A@@::9*//66.633-//:<<;;;@@@=???==::9//,/:::9@9=?@@
@ATNG8:04173:06863
GATGGTAGTGATACAGATCAGACACCAGAAGATCAGGAACTCTAGAAGAATTCAGATTTTTAACACGAGAGTAAACGTAAAAAGAAGGTTTTACAAGACTCACGTTAACAATATTGCAGCAGTACGCACACAATCGAAGCGCAGTAAGGATGGCTAGTGTAACTAGCAAGAATCCACGAAAAGCAAGAAAAAAAGAAGTACGCTATTAACTATTAACGTACCTGTCTCTTCCGAAAACGATGAGTACCTCTCAGACGCTCGTCCTACCATCGATTCGAGGAAGTCT
+
8:A@=?=8:;B@BA?;;?;;<=<<=266>76;?=A=6;54@@;;6<:BA9B@;;9?:<<<+<8;A=====8998,9344444$4:5<7<<=2=CC@CCBCCCCCCAD>BB?BCE@DBAABCDCGCCBBBCBC@CBBB@B@@?AA::5;?BAB@BCBCBAAD@B??@BB==@://*/999;;/33833333333"3757333;;;:2(-(-755(-(-3///+5<<;;98-/)////&////88;;::6<@?>B>=>@B>@BBA=B@@8;;>>;;7;??E=A<>>>=
@ATNG8:04140:06950
GATGGTAGATACTCGCTGATACACCCAGAAGATCAGGAACTCTAGAAGAATTCAGATTTTAACACAGAGAGTAAACGTAAAAAGAAGGTTTTACAAGACTCACGTTAACAATATTGCAGCAGTACGCACACAATCGAAGCGCAGTAAGGATGGCTAGTGTAACTAGCAAGAATACCACGAAGCAAGAAAAAGAAGTACGCTATTAACTATTAACGTACCTGTCTCTTCCGAAACGAATGAGTACACATCGTCGTGTCGTGCTACATCGATTCGAGGAAGTCT
+
77/0)//8899444:55555/:::;1///)//559:7<.5555<<<7<<7;75549:<:.6168///669<;;;13333333$3;4;,333&377,33338888<,3,32+29:15588==>@@====@@@C?@@::69:::;B=B?C?C;;:;@AAAAAA=?=>>:?>BB=>?849833,3;<.33<<A1@B?B>?=?999=8=5;;::5:;;:@@@;@A??@<;9;6:?;8;00+0/<>C@B@BBCBBABBBBBCA999?>ABBBC??9?A:948<???A
@ATNG8:04143:06983
GATGGTAGGCGACATACATACGCGCCAGAAGACAGGAACTCTAGAAGAATTCAGATTTTTAACACGAGAGTAAACGTAAAAAGAAGGTTTTACAAGACTCACGTTAACAATATTGCAGCAGTACGCACACAATCGAAGCGCAGTAAGGATGGCTAGTGTAACTAGCATGAATACCACGAAAGCAAGAAAAAGAAGTACGCTATTAACTATTAACGTACCTGTCTCTTCCGAAACGAATGAGTACGAGAGTCAGAGCGGAGCTACATCGATTCGAGGAAGTCT
+
:;?@?A@B@F:<<CCBCDAAABBEE@BA@?CEDBB?B@BBCCBDB@CC@B@BBA?@@@@1@@CDBCBBBB@A@9@??@@@@,@B=B?BBB<CGGADCCCCCB??;@?AA=ACC=AABABCDGCBBBBBBBC?CBBB<@?BDAA@B?C@C@A>ACCCDBAA>BBDC?>>AA@;;;ACCDCC>CCD@BBBBB2BE@CCABABBBC@D>@@CB?B?BBAAA@BBBBA:9299=>>9@BB<?@BBFCCCAABBBCBBAAAB?A>=>@AB@@?AA;AAAA<A;@:::
@ATNG8:04166:06991
GATGGTAGTGTCATATGAGAGAGTGTACTCATTCGTTTCGGAAGAAGACAGGTACGTTAATAGTTAATAGACGTACTTCTTTTCTTTGTCTTTCTGTGGTATTTCTTGCTAGTTACACTAGCCATCCTTACTGCGCTTCGATTGTGTGCGTACTGCTGCAATATTGTTAACGTGAGTCTTGTAAAACCTTCTTCTTACGTTTACTCTCGTGTTAAAAATCTGAATTCTTCTAGAGTTCCTGATCTTCTGGAGATACACATGATACTCTACCATCGATTCGAGGAAGTCT
+
//88397779449445<99965/77////;9:0558;5;;2;600)/::<<*5555;8<6;;=@8B?;;59555555.5555&544)44/::.7///;17/33(3<2345=AD>@@BCBBBC@CBB@C@BBCCBCDFEHCCC;<;BCGCBABABBJHCCG@DCC=A@=B=ACB;;;@?@;?@??@3?;@:00+00)0/000*54:::9=9594=9=9(9:<55.57<<166>B@@@:B?BCC;:::9:A=;9;;;ABCBAB?@A999??B=?:99>>;888?:?9>898
@ATNG8:04175:06959
GATGGTAGCTATACGTATATCTATGTACTCATTCGTTTCGGAAGAGACAGGTACGTTAATAGTTAATAGCGTACTTCTTTTTCTTGCTTTCGTGGTATTCTTGCTAGTTACACTAGCCATCCTTACTGCGCTTCGATTGTGTGCGTACTGCTGCAATATTGTTAACGTGAGTCTTGTAAAACCTTCTTTTTACGTTTACTCTCGTGTTAAAAATCTGAATTCTTCTAGAGTTCCTGATCTTCTGGGATGTGTGCGCAGTGCCTACCATCGATTCGAGGAAGTCT
+
<>EC@BBC?@;BB@@@ABBCBBBBAACCBBBB?BBCB<BB=A=ABBCCBB@BCCEC@C?@ABCAB?BBCCCBA?@<:8889):989@BA<AEBB@BBB@BB?BBBBA@=@BBBBC@@=BCE<@=??>??@>?;@???====A@@???A????===;888=>=:>=????AA@@@<>>>>>2><A7::AAA/?>>DD9@@????@@AA<@@@@/@=;=A<A=AD9==@@@@@<A<>>>BAA:99>>4=///99>???AAAAB;AAB=@;;;AA<??AA<@<>==>
@ATNG8:04176:06984
GATGGTAGTAGTACACTAGTCATACCAGAAGATCAGGAACTCTAGAAGAATTCAGATTTTTAACATCGAGAGTAAACGTAAAAAGAAGGTTTTACAAGACTCACGTTTAACAATATTGCAGCAGTACGCACACAATCGAAGCGCAGTAAGGATGGCTAGTGTAACTAGCAAGAATACCACGAAAGCAAGAAAAAAGAAGTACGCTATTAACTATTAACGTACCTGTCTCTTCCGAAACGAATGAGTACTGTATCTATGTGTGCGCTACCATCGATTCGAGGAAGTCT
+
89::;@@AAABBB==;;;<;;:5557<89344444:.5.5:<556;7@;5;5;>995<::(:4555;=9978///(///7777'7718.444&3;;6;<;:8::387(78><<@==58=B=CCCCCCDBBCCCC?CBCC=@?BBCAAC>A>B@@<@BABACA@=??BCBB?BC?>>@@@@?BD=?<<99:::9:%0>;>0/0>9?;:57556<=/;5;>BBB?A@@?A@?>@?BBG>B:;99ACBBBABBCBCBA??@BDBBAAAA==;?AA@CC=B@==:==@;;;
@ATNG8:04181:06975
GATGGTAGTGTGTCTCTGAGAGTAGTACTCATTCGTTTCGGAAGAGACAGGTACGTTAATAGTTAATAGCGTACTTCTTTTTCTTGCTTTCGTGGTATTCTTGCTAGTTACACTAGCCATCCTTACTGCGCTTCGATTGTGTGCGTACTGCTGCAATATTGTTAACGTGAGTCTTGTAAAACCTTCTTTTTACGTTTACTCTCGTGTTAAAAATCTGAATTCTTCTAGAGTTCCTGATCTTCTGGAGATACACATGATACTCTACCATCGATTCGAGGAAGTCT
+
44883:<?>A>>::4////-6--//<///:5506===7=>9<9<<;;;BB?BCBBA?A@CCCC@CGCCCBBECCC?BBFGF5BA?ACDL?FHDC@CAC?CC:;<BBCIAHBBBCBDG@BBB@GACCAAABBB?BBBC>AACCCCCCCCBCCBBBB@BBB@CB@C>CBCDCCCCC?C;;;;6;@C>;;<<<*;CBBB=BABCEFECCC@DFFF2CBBCCFGACC@CCCCCCC@C@BBBDCB;;:CABBCCCCCBBBBBBBBCCCCC@DAAAAA?ABBC@C>AABB
@ATNG8:04142:07022
GATTAGTGTGTCTCTGAGAGTAGTACTCATTCGTTTCGGAAGAGACAGGTACGTTAATAGTTAATAGCGTACTTCTTTTTCTTGCTTTCGTGGTATTCTTGCTAGTTACACTAGCCATCCTTACTGCGCTTCGATTGTGTGCGTACTGCTGCAATATTGTTAACGTGAGTCTTGTAAAACCTTCTTTTTACGTTTACTCTCGTGTTAAAAATCTGAATTCTTCTAGAGTTCCTGATCTTCTGGGATGTGTGCGCAGTGCCTACCATCGATTCGAGGAAGTCT
+
B>B9?@BCCCBBCCCCCABACBBECBBCBB>BAAA<AA>A?CCBAACCAFFAABACACCDDACAGBCAACCBB>@@B@@0;A<BBBB=;;;B@@CC?BB89:@@@@?BBCCBBBB?B;<7;>A@BCCBB@>@BBB@CCCAAABBBBBBB;;;B:;:;;>?9=8>@999@AA<9?>>>>2><??CFDDG2BB;<;09>??BAAABC@CDDD5CA@9:6:<@A?BCCC@@@@C@DBBBDL@D@CC>A<;;C@@@B@A@BBC@CCC@CCAABC@BBBB8:8:BAB
@ATNG8:04165:07039
GATGGTAGAGAGACTGTAGCGCACCCAGAAGATCAGGAACTCTAGAAGATTCAGATTTTTAACACGAGAGTAAACGTAAAAAGAAGGTTTTACAAGACTCACGTTAACAATATTGCAGCAGTACGCACACAATCGAAGCGCAGTAAGGATGGCTAGTGTAACTAGCAAGAATACCACGAAAGCAAGAAAAAGAAGTACGCTATAACTATTAACGTACCTGTCTCTTCCGAAACGATGAGTACGATGAGATCTCGTGTGCTACCATCGATTCGAGGAAGTCT
+
;;;;7<:;:5454;99;556:<9993;;;6;>>>>=9A::99:98;5444.43833333$36:<;=:999333(3349999(4505:??@2>>>7;;><<<=5526:>@;@>?7665;==>>6996599;:<AA@A=?>???::9?C?A;;7;BBB@@@F@CC;;:;,//)///5<<<??;88=>BCCCC1BB=<<;=;7///.269996;6AA@996:@A?A@@9=:?;@5=000//:;??@BB??>BAA=>@?@@@>888;>867<<6;A8818:====
@ATNG8:04174:07027
GATGGTAGCGCATATCAGCGCAGCCCAGAAGATCAGGAACTCTAGAAGAATTCAGATTTTTAACACGAGAGTAAACGTAAAAAGAAGGTTTTACAAGACTCACGTTAACAATATTGCAGCAGTACGCACACAATCGAAGCGCAGTAAGGATGGCTAGTGTAACTAGCAAGAATACCACGAAAGCAAGAATAAGAAGTACGCTATTAACTATTAACGTACCTGTCTCTTCCGAAACGATGAGTACCTCTCAGACGCTCGTCCTACCATCGATTCGAGGAAGTCT
+
:;<<==;@=@?4445:89569?ACC7999@>=>B99169===665905<7;7<=CCCCC?+>9=?@AB9::BBJ?BA@?DFE1CB?C6;;;.;AB>BACCBBB;;5;5;?9?BB899A<999999??@999B=BAAA=@;::A@@<9@=@B@=?A@AAACCACCEA@A?BB????478799-9AB?BB?<<7<?8;;<@@>BADAJABBBA<@<>AB@>;@B@@@CC7;8;A@9@;::????@A@BBB>;:?0//://7C>AAB?CCBBB=7;<9858;>>>>
@ATNG8:04199:06443
GATGGTAGGAGACACGTCGCACACGTACTCATTCGTTTCGGAAGAGACAGGTACGTATAGTTAATAGCGTACTTCTTTTTCTTGCTTTTCGTGGTATTCTTGCTAGTTACACTAGCCATCCTTACTGCGCTTCGATTGTGTGCGTACTGCTGCAATATTGTTAACGTGAGTCTTGTAAAACCTTCTTTTACGTTTACTCTTCGTGTTAAAAATCTGAATTCTTACTAGAGTTCCTGATCTTCTGGATATGAGTGACTCGTGCTACCATCGACGATAGAAGTCT
+
CCBA?B@A;@A@@@<>@0//8665-//7//55.5555)5949.555;;55.5;944449997=255:>9344:-33888'8:573333&3//:)//;6::6477777/38333:::7===>B>@>;552223776625558:66;;;:;<9887-522277+2,266699:87162222&20646///(/5666)/.355.33788-5555'57777374;;:??=>>A@><@;?;;;56/69<6>>=>>==>>>>>???AABAA<A@@@@@?@<<;<1777<
@ATNG8:04202:06439
ATGGTAGTCTCAGTATAGTCTATAGTACTACATTCTGTTTCGGAAGAGACAGGTACGTTAATAGTTTAATAGCGTACTTCTTTTTCTTTGCTTTCGTGGTATTCTTGCTAGTTACACTAGCCATCCTTACTGCGCTTCGATTGTGTGCGTACTGCTGCAATATTGTTAACGTGAGTCTTGTAAAACCTTCTTTTTACGTTTACTCTCGTGTTAAAAATCTGAATTCTTCTAGAGTTCCTGATCTTCTGGACGACGCGCACTGACACTACCATCGATTCGAGGAAGTCT
+
///)///////////9;7//555;---------(-4444)4;3:7:>>BAAA@AA?AB>@8@A999(3-33;;;;::9,38899(:9:)978;188;=9><A9==469@B;;69BBBBBCC@CCB?B>BCCAAA@@<@B@@=AAAADDCCCCBB@@@AA>;;;@BB?D?CBCBCCCCD@BBA@@9@>C>;;;;;*;@AAA8;;CBBBCCBD5;;;;*;;;;A@B?BC@CDDCBBB?B?CCDC@@>A@DADDBCCCCCCDBBCCB;;;CC?BBBB@@<@BBC@C@C???
@ATNG8:04205:06428
GATGGTAGAGAGAGCTCTCTCATCGTACTCATTCGTTTCGGAAGAGACAGGTACGTTAATAGTTAATAGCGTACTTCTTTTTCTTGCTTTCGTGGTATTCTTGCTAGTTACACTAGCCATCCTTACTGCGCTTCGATTGTGTGCGTACTGCTGCAATATTGTTAACGTGAGTCTTGTAAAACCTTCTTTTTACGTTTACTCTTCGTGTTAAAAATCTGAATTCTTACTGAGTTCCTGATCTTCTGGCGCGTATGTATGTCGCCTACCATCGATTCGAGGAAGTCT
+
8:::?B;;;C;00@>///::://6>=;;;??@<=CCE=?>9<9AB<BABB>ACC@@>@?BCBB;C:=BCBBB<<<8=?:::)=95:BBA;B:==9848:??:>??838;@@@@AABB?CBB?>;?A>;85577=<9<49:79999<996655555-52509:172899>?>>>A;@@AAA/;5;5;==>?/?ABAA-86555+59955..888'7//.7384=>.55:88//).3786=>@<=>=1///6;===@9::::::=>=<563---;*--;<3806:::
@ATNG8:04212:06406
GATGGTAGCTCTGCTCTGACTCTCGTACTCATTCGTTTCGGAAGAGACAGGTACGTTAATAGTTAATAGCGTACTTCTTTTTCTTGCTTTCGTGGTATTCTTGCTAGTTACACTAGCCATCCTTACTGCGCTTCGATTGTGTGCGTACTGCTGCAATATTGTTAACGTGAGTCTTGTAAAACCTTCTTTTTACGTTTACTCTCGTGTTAAAAATCTGAATTCTTCTAGAGTTCCTGATCTTCTGGGCAGACTCTCACACCCTACCATCGATTCGAGGAAGTCT
+
45<<7=BBA@;?@?@;;:;;65556655=@5549==>8?A:C@ABBBBBB@CCCCEBD@CCCC?C@CDCBBBCCC@CCEDC2;;9;BBC?BBBB=A@A=@B<@@@BBCACCBCBCDD@CBB@C@GC;;:DBB?ABCC>BACCC:::CBBBBBCBC@CBB@BB?B@CCCBBCCCC@CCCDC=CAF?BADDF5CCCCC>CBBBBBCBCC@DDBC3B@@A@>@@CC?BBBBCCC?C?CBBBBB8:9BB=BFCDCCCCCBCCCD<BCE@BB@@@A>AADC?B?B???
@ATNG8:04214:06430
GATAGTGTCAGTGCGCGTCGTCCAGAAGATCAGGAACTCTAGAAGAATTCAGATTTTTAACACGAGAGTAAACGTAAAAAGAAGGTTTTACAAGACTCACGTTAACAATATTGCAGCAGTACGCACACAATCGAAGCGCAGTAAGGATGGCTAGTGTAACTAGCAAGAATACCACGAAAGCAAGAAAAAGAAGTACGCTATTAACTATTAACGTACCTGTCTCTTCCGAAACGTATGAGTACACACTCTCATATGACACTACCATCGATTCGAGGAAGTCT
+
;;@@A@AACCCDDCCCCCCCCC@DCCACCCBBC@C@BCCCCCB@DD?C?CCBAA@@@2A?BBBBBABBBBB:@?@@@@@2BC@GACCC;CDD@DBBBBCCBB=A?@@<@BB@BBBCDCEBCCCCCBBBC@BBBB?BAAAAAAB>B?A??=?CCCBBBC>AACAAA?BC?A@A599@@@:AA@;99999.:><A;:;AAB:;7;<@>>>=A=>>BBB?BB@@@CC?B?BBB>BBBCCCAAACCCCCBBBA>>ABACBBBBBBB?BAAA>><>?@?9;5;///
@ATNG8:04215:06491
GATGGTAGCTATACGTATATCTATGTACTCATTCGTTTCGGAAGAGACAGGTACGTTAATTAGTTAATAGCGTACTTCTTTTTCTTAGCTTTCTGTGGTATTCTTGCTAGTTTACACTAGCCATCCTTACTGCGCTTCGATTGTGTGCGTACTGCTGCAATATTGTTAACGTGAGTCTTGTAAAACCTTCTTTTTACGTTTAACTCTCGTGTTAAAAATCTTGAATTTCTTCTAGAGTTCCTGATACTTCTGGGATGTGTGCGCAGTGCCTACCATCGATTCGAGGAAGTCT
+
;<>D@CC?A@CBAAABBAACCCDCCCBB;;;B=BBBB9>>8>800/9<:=<=A@9;4;5;.949395:<A@@@?:;7:::99'39449<<=6<888=588=7::6?@AA999)099//.;>29>B<@:=66///::6=@@?>A>>>?>;;;AB==9988(/..(.9.5/377...877(.2222&249+22999*999==/62666557979-5565(566/59-55'5:7=>=;8//,/4876/..732225,5,,,,,,555...5505662889999379==5:8<=::
@ATNG8:04219:06487
GATGGTAGCGCGACACATAGATACAGTACTCATTCGTTTCGGTAGAGACAGGTACGGTTAATAGTTTAATAGCGTCTTCTTTTCTTGTCTTTCTGTGGTATTCTTGCTAGTTACACTAGCCATCCTTACTGCGCTTCGATTGTGTGCGTACTGCTGCAATATTGTTAACGTGAGTCTTGTAAAACCTTCTTTTTACGTTTACTCTCGTGTTAAAAATCTGAATTCTTCTAGAGTTCCTGATCTTCTGGCTCTCGTAGACAGATACTACCATCGATTCGAGGAAGTCT
+
////)//8////////5;9<<<9655999555>.4//9/9:5/////:://)/7//)/)/)///44)57<;;;555>5;9<<+794///;;3///5;7:<=8==8:::88;?BBBCCCCC@CCF@BABBBCBCCGACCBC?BAB@@@AACCCCCCBBB@CAA?BB>B<BCBAABB@?;=;;;;*9<@899999'9999949@AAC@@@CC?BBBB1?B?@@=@?BB?AAC;;;B?C?CAAB;;6;CC<A@@A;;;BACBCCGCCCBCB@BBCBCB?CDCCAH@DDBA
@ATNG8:04221:06486
GATGGTAGTGATACAGATCAGACACCAGAAGATCAGGAACTCTAGAAGAATTCAGATTTTTTAACACGAGAGTAAACGTAAAAAGAAGGTTTTACAAGACTCACGTTAACAATATTGCAGCAGTACGCACACAATCGAAGCGCAGTAAGGATGGCTAGTGTAACTAGCAAGAATACCACGAAAGCAAGAAAAAGAAGTACGCTATTAAACTATTAACGTACCTGTCTCTTCCGAAACGAATGAGTACGATGAGAGAGCTCTCTCTACCATCGATTCGAGGAAGTCT
+
988869;<<;;;?====??<@:955.5569=>?6668<5::=::;@;;98<7333333333#3278833333337.79<=?>>+:939.444&5999?>>?AA>>?9;7;?:==<;@>>:::;555999::55.5944.49444:;;5<8=<<8<======>@CAAA8949@;?AB<?>>;;/337677777$33,37799993/(..'....05058::;5::::5447<055=1://)////88/34:::9;;9///633359;828...992333404(----
@ATNG8:04226:06473
GATGGTAGTCTCAGATAGTCTATAGTACTCATTCGTTTCGGAAGAGACAGGTACGTTAATAGTTAATAGCGTACTTCTTTTTCTTGCTTTCGTGGTATTCTTGCTAGTTACACTAGCCATCCTTACTGCGCTTCGATTGTGTGCGTACTGCTGCAATATTGTTAACGTGAGTCTTGTAAAACCTTCTTTTTACGTTTACTCTCGTGTTAAATATCTGAATTCTTCTAGAGTTCCTGATCTTCTGGTCTACTACACTGTACTCTACCATCGATTCGAGGAAGTCT
+
8:;;665BCCABBDBB@B966B>9;9@@?;@@;@@BD?CBAB@CBFCCCC?BBB::6:;?B;;7:>A@=?;;;BB?BCDED5BB>A?@@;@@BC8:6B=AC>;;;D@@<@BBAAABC@A@@@CACCCBBAA@>BBCC@CCBBBBCCCCBCCBBAA?BCC?CC?A?A@AABEHFGABBCFE<CAC@BDHCC2CBAAA<BBC;;;BBBCACG>BCBBCCCAMGCD@A@CAABCAE@BBBCBB8::B>A@@A@BBCCBBBDDDCCCBA?A@@@AB?BCCC@B@@@@A
@ATNG8:04229:06481
GATGTAGCGCACACATAGATACAGTACTCATTCGTTTCGGAAGAGACAGGTACGTTAATAGTTAATAGCGTACTTCTTTTTCTTGCTTTCGTGGTATTCTTGCTAGTTACACTAGCCATCCTTACTGCGCTTCGATTGTGTGCGTACTGCTGCAATATTGTTAACGTGAGTCTTGTAAAACCTTCTTTTTACGTTTACTCTCGTGTTAAAAATCTGAATTCTTCTAGAGTTCCTGATCTTCTGGGTGTATCAGCGAGTATCTACCATCGATTCGAGGAAGTCT
+
9;=AA@BCBBBBBDCBCCCCCBBBECCCCBB@BCCE@CB@B@BECCCCC?EGCCC@C@BBBC?C@CCCDAABCC=?@???0@A=BACB=CBCB?CED@BA;;:BBBD@CCCCBBBB@BDB@G@JCA@AAAB?BBBC>AABBCBBBCCCCCBBBC>@@@ACC@B>ABCCCDBBCACBBCB:B=A=@@@@@0@CCCC;;;CCCCCCCB>BAAB0BBBBB=A<AB>BBCCCBB?B@BBBCCC?ABCE?BBBCDCDCBBBBBCDCCAA<@:;;AA=ACBC@BBD;;;
@ATNG8:04203:06500
GATGGTAGAGAGACTGTAGCGCACCCAGAAGATCAGGAACTCTAGAAGAATTCAGATTTTTAACACGAGAGTAAACGTAAAAAGAAGGTTTTACAAGACTCACGTTAACAATATTGCAGCAGTACGCACACAATCGAAGCGCAGTAAGGATGGCTAGTGTAACTAGCAAGAATACCACGAAAGCAAGAAAAAGAAGTACGCTATTAACTATTAACGTACCTGTCTCTTCCGAAACGAATGGTACTATGTAGAGCTCTATACTAATCGATTCGAGGAAGTCT
+
A@CC@CCC@A@CCD@AACBBBD;;;6;CC?C>>@00+0+0=<>>5909<=A>@AA9:999)9<AABAA@AA9::,:=;;;;;*;B>@49:9&59999AAABBBAB?C@BF@CBB@BECBCBCCCCCCCBBBC@EBBA>@BC?@AAD@CACA@?ACCCCBCB?BCBBCB@>@<?CA=@???@;??A>BBFED3AA?BBBBC@@@A:=:>???;?<?@CBCACF???BB?C????9>??9?A>AAAAAAACAA???AA???@>>>=AAB>><>>AA=B=>>>>
@ATNG8:04205:06518
GATGTAGTATAGAGCTCTACATGTACTCATTCGTTCGGAAGAGACAGGTACGTTAATAGTTAATAGCGTACTTCTTTTTCTTGCTTTCGTGGTATTCTTGCTAGTTACACTAGCCATCCTTACTGCGCTTCGATTGTGTGCGTACTGCTCAATATTGTTAACGTGAGTCTTGTAAAACCTTCTTTTTACGTTTACTCTCGTGTTAAAAATCTGAATTCTTCTAGAGTTCCTGATCTTCTGGTGTCTGATCTGTATCACTACCATCGATTCGAGGAAGTCT
+
A;<:::::;;;<566<<<<<=>?=<<<;9909>>8B=<@<CCCBCCC9;;B;;2;49<BC@C9A@CCCCBCA>ADC=C+?@788?=5@BAA>AAA?CB?BCCBCCABAABBCBB?BCC?B?BAAABA=<<B>;:6:?>===>>>?BE@@??;?BB=@@<@<>>>==?A;;5;====/=8=:=>BBB/@@>?>1;;;876>?BC<@@@@.;;AAA<?<??<?AA@@@@3838AA>>>:==>:>?==>>?@>>>>>B??>===:=BBDCB<>>;;6;<===A
@ATNG8:04224:06519
GATGGTAGTGTCAGTGCGCTCGTCCAGAAGATCAGGAACTCTAGAAGAATTCAGATTTTTAACACGAGAGTAAACGTAAAAAGAAGGTTTTACAAGACTCACGTTAACAATATTGCAGCAGTACGCACACAATCGAAGCGCAGTAAGGATGGCTAGTGTAACTAGCAAGAATACCACGAAAGCAAGAAAAAGAAGTACGCTATTAACTATTAACGTACCTGTCTCTTCCGAAACGAATGAGTACTATAGACTATCTGAGACTACCATCGATTCGAGGTAGTCT
+
:9?A9=AA@BAA@@<=BCDCABCC5;;;2499:9?;B;@@BBBBC?AA@CACCBA@@@A0@?BBCCBBCCAAA9;9<@@@@0@C@CACCC<CCC@DAAAECC;;5;@;<5;BA>BBDBDAAAGGKCBBBBA>ABBB@AAACAAAB=A?B;;7;C@@@@AA>ACCBAB?AA=AAA5::AAA;ABB?BBBBB3BB@BBBCB>@@@<A:=<>=1718<ABB?BC@??CD@C=??C>CCC@>??BBBBBACDCCBA??BBCEECBAA@>A>>?BB?A>?@?ABBABB
@ATNG8:04200:06598
GATGGTAGCGAGCGAGTGTGTATACCAGAAGATCAGGAACTCTAGAAGAATTCAGATTTTTAACACGAGAGTAAACGTAAAAAGAAGGTTTTACAAGACTCACGTTAACAATATTGCAGCAGTACGCACACAATCGAAGCGCAGTAAGGATGGCTAGTGTAACTAGCAAGAATACCACGAAAGCAAGAAAAAAGAAGTACACTATTAACTATTAACGTACCTGTCTCTTCCGAAACGAATGAGTACGAGAGTCAGAGCAGAGCTACATCGTTTCGAGGAAGTCT
+
BECD@CBCB@@@ABBBCCCC??@CC@BBBAICCA@@:@=@A@@BDD@CB?BAFCCBBBA@+B?BBBCB;:;;9=0=944444$4:5:5<<<0<<=9>ABABA@0000;@@;@>B<?>??@@@@DBAABBBCC@CCCI?B@CBCCBB>B>B::6;CA@@BCB?BDBDCC@CL@CCC?BB???9?:949AAAAB'AA<9:89?=??B@C@CDDB?B?BBBBF?BBBC>>>?B?BBC>BBC>???:99@A@@@AAA@@@????>>>ABAA>AAAA5??AB8>8=688
@ATNG8:04208:06562
GATGGTAGCAGACGTGACAGAGCGCCAGAAGATCAGGAACTCTAGAAGAATTCAGATTTTTAACACGAGAGTAAACGTAAAAAGAAGGTTTTACAAGACTCATGTTAACAATATTGCAGCAGTACGCACACAATCGAAGCGCAGTAAGGATGGCTAGTGTAACTAGCAAGAATACCACGAAAGCAAGAAAAAAGAAGTACGCTATTAACTATTAACGTACCTGTCTCTTCCGAAACGAATGAGTACGATGAGAGAGCTCTCTCTACCATCGATTCGAGGAAGTCT
+
9:?A<??B@A<@@@<BBBBA@ACCC@CBB@CAAAAE?C?@@@@@@C?AA@C@AA9:4=9;,=;?@?A????999,93:4444$4<7<:<@@2>>>=@A9;6<@;@>@?A@;A::79@AACCBBBAB@BBBBB?BBCD?@@CBBBBB?C>BCE@BBBBBBBB>AACCCC@AA>999?@@AAB:?=@;99:9:9%9;99947=>@@>=A855@?:?=>>BAA?AAAABBB?B?BBA<A??=?ABABBDCBBABBBABB>::::8888:4:<====:=AAA=A=@=>>
@ATNG8:04223:06561
GATGGTAGTATCTGTCTACGAGAGCCAGAAGATCAGGAACTCTAGAAGAATTCAGATTTTTAACACGAGAGTAAACGTAAAAAGAAGGTTTTACAAGACTCACGTTAACAATATTGCAGCAGTACGCACACAATCGAAGCGCAGTAAGGATGGCTAGTGTAACTAGCAAGAATACCACGAAAGCAAGAAAAAGAAGTACGCTATTAACTATTAACGTACCTGTCTCTTCCGAAACGAATGAGTACACACTCTCATATGACACTACCATCGTCATCCAGAAGTCT
+
BCDB?CCCC@A??BBBECBBCCHCC?BCCBCCBB@@=@?BACCCDC@CC?B?CDAAADDD2C?AAACCCCBBBB=??AEEDC3CC@D>BBB;BDF@CCBCCCCBB@C@BB@BCC@CCBBBCCCCCCDCCCBA?ACBB@BBBBBBBC>C@DBB?BBBDCCCC?BBAABA@BB@BBB>ABCBB=A9939<<<>1?C?BBAADBB@@<><>@AA=?<?ABBB>AABBBBB?C?BBB>BBC@BABABBBCCBBBBCBBAA=AAAABBCC?CBBBCBBCC@CCCABBBB
@ATNG8:04227:06564
GATGGTAGAGAGACTGTAGCGCACCCAGAATATCAGGAACTCTAGAAGAATTCAGATTTTTAACACGAGAGTAAACGTAAAAAGAAGGTTTTACAAGACTCACGTTAACAATATTGCAGCAGTACGCACACAATCGAAGCGCAGTAAGGATGGCTAGTGTAACTAGCAAGAATACCACGAAAGCAAGAAAAAGAAGTACGCTATTAACTATTAACGTACCTGTCTCTTCCGAAACGAATGAGTACTATGTAGAGCTCTATACTAATCGATTCGAGGAAGTCT
+
A>AC?@ABBCBBBCCDDCCCCBBCC?BBBACBBC:;79266>>>>C:A<9B:BAAAAAAA2A@CCBCBA@@999+9@;;::9$9?=A=?BB9BBB?BCCB@@@;:6:?@@=@CC@BACCDDFABABCCBBBB@CCCC@BBBBBBBB?B@BBC?BBBBBBBCACCDAAA?CC@??@@BBBBB<AAA=ABCCC3AB>>????;>>><@=AB@@:>:=@CBB?BC998BG@D?BBC=BBB@A???DBABBAAAB:98>>>??@;;:A=A878?;<==>:=;>>>>
@ATNG8:04229:06591
GATGGTAGCGCGACGAGCGTAGACCCAGAAGATCAGGAACTCTAGAAGAATTCAGATTTTTAACACGAGAGTAAACGTAAAAGAAGGTTTTACAAGACTCACGTTAACAATATTGCAGCAGTACGCACACAATCGAAGCGCAGTAAGGATGGCTAGTGTAACTAGCAAGAATACCACGAAAGCAAGAAAAAGAAGTACGCTATTAACTATTAACGTACCTGTCTCTTCCGAAACGAATGAGTACGTGTGACGTACATGAGCTACCATCGTTATCGGAAAGTCT
+
BCCC?BBBBBBBBBCCCC:;;BCBD>AACBDDCC998;6;;B@@@A@BC@D?BA@99999)9<ACCBBBBB@AA:@@AABC;CD@D@DDD;CBC@B:::CCCCC@C@CD@CCC?BBB@BBCCCCA@ABBBC?B?@@@C:;:DDCC?E@C@A=@AAABBBC@DAAAAA=@A>>>=;>>BBC=????CBBBB3BBAAAABB===C5;6::>=6<:;;ACC@C@>:9;?1738>>8?BB>BAAABB???BBBBDBCCCBBBBBBBBB?BBBAB@CCBB?AB=B999
@ATNG8:04185:06607
GATGGTAGCATCATGCATATCTCACCAGAAATCAGGAACTCTAGAAGAATTCAGATTTTTAACACGAGAGTAAACGTAAAAAGAAGGTTTTACAAGACTCACGTTAACAATATTGCAGCAGTACGCACACAATCGAAGCGCAGTAAGGATGGCTAGTGTAACTAGCAAGAATACCACGAAGCAAGAAAAAGAAGTACAGCTATTAACTATTAACGTACCTGTCTCTTCCGAAACGAATGAGTACCTCTCAGACGCTCGTCCTACCATCGATTCGAGGAAGTCT
+
9:@@;@?;:::;<545<556><<<>5;559)5;55.57<<>D@@@449.45>?=94444$56<;;854=;88;5777<;;;'33,3,333&38839;AABB???4948;58576<=;7::7:=>===;;;B=???@<;88>AA88378>=A=@@@@@BAD?C>@@AA=984:CA=??BA=A?=998888(8<79///..:7790759=>>8>=<::;?<?@@B>>><A;@@D9@995:@@A?>>?ABAA=>>9888???A=AAA<@?@@9817ABA>B@???B
@ATNG8:04205:06616
GATGGTAGATACTCGCTGATACACCCAGAAGATCAGGAACTCTAGAAGAATTCAGATTTTTAACACGAGAGTAAACGTAAAAAGAAGGTTTTACAAGACTCACGTTAACAATATTGCAGCAGTACGCACACAATCGAAGCGCAGTAAGGATGGCTAGTGTAACTAGCAAGAATACCACGAAAGCAAGAAAAAGAAGTACGCTATTAACTATTAACGTACCTGTCTCTTCCGAAACGAATGAGTACTGTATCTATTGTGCGCTACCATCGATTCGAGGAAGTCT
+
//::6??CCAAAC?A@BBBABADCC?CCC@DBBD;;;;ACCBCBBB?BD?C?CBAABBBB3B?CCBBBBAC???8=>@@@A@0@C@C?CCB;BFL@CBECCECCC?B@BC@CDD@BBBBBBCCCCCCCBBBC@CBBC>??BBBBAB>C@CBB?BBBDDAAA?CCCABB?BB=@??>??BDD=???;:9999(:@?ABBBCCAAA<><>@BB<@<?>BBC?BBBAAAB?B?BCC>C??=???BBBCAAABCCDDC>AABBBBCBB?B:::==:>AAA=C;@>>>
@ATNG8:04205:06629
GATGGTAGCAGACGTGACAGAGCGCCAGAAGATCAGGAACTCTAGAAGAATTCAGATTTTTAACACGAGAGTAAACGTAAATAGAAGGTTTTACAAGACTCACTGTTAACAATATTGCAGCAGTACGCACACAATCGAAGCGCAGTAAGGATGGCTAGTGTAACTAGCAAGAATACCACGAAAGCAAGAAAAAAGAAGTACGCTATTAACTATTAACGTACCTGTCTCTTCCGAAACGAATGAGTACAGAGAGTACGATATGATCGATTCGAGGAAGTCT
+
898<4<<@A;9;BBBBCCBBABB@B<@BC455999=49.55<<>>C@BA?B?BDBBCCCA+504:9:344978;2::<@@7=<==9=5;;9055727:/--5--//)/3993;45.5:9:<<<<:8//////:69/448=<==888<8=47:6700/8888C>BBBBBB=@A;:884::888-7;;4766655$55.52226769:99499;:5:775;==7;:?@>;;24.44:3:::5348=>?@ABA?8888888@>>=;700..)----(-(//6;
@ATNG8:04228:06632
GATGGTAGGACGAGCGTCTGAGAGGTACTCATTCGTTTCGGAAGAGACAGGTACGTTTAATAGTTAATAGCGTACTTCTTTTTCTTTGCTTTCGTGGTATTCTTGCTAGTTACACTAGCCATCCTTACTGCGCTTCGATTGTGTGCGTACTGCTGCAATATTGTTAACGTGAGTCTTGTAAAAACCTTCTTTTTACGTTTACTCTCGTGTTAAAATACTGAATTCTTCTAGAGTTCCTGATCTTCTGGTAGATATAAGCACGCTCTACCAGAAGATCAGATCGATTCGAGGAAGTCT
+
@?;D:CCC@ABC@><<::?@?@?C46997;00)/:<:1:A=A?B;::CDD@CCB;<<,;;@?>@=B@C966B;;9>9=><<<(555)4;<<4;;;;4955.55499>>=C@CCCDCCBB?A@@<@=BB@ABCBB6;:9949BB996B@=>?655<=@7??;8<<7:5:@555;;;;8<<<<<<+<8B7<<AAG+@@BCD9C9;9>>99558<<=0544:4406:>>:><55//8)/)/887768:4626=B??CCC@999B@?::9AA=AAA?BBAAA@AA@998;??:@7B>A@@7
@ATNG8:04185:06677
GATGGTAGATATATGCACGCTCTACCAGAAGATCAGGAACTCTAGAAGAATTCAGATTTTTAACACGAGAGTAAACGTAAAAAGAAGGTTTTACAAGACTCACGTTAACAATATTGCAGCAGTACGCACACAATCGAAGCGCAGTAAGGATGGCTAGTGTAACTAGCAAGAATACCACGAAAGCAAGAAAAAGAAGTACGCTATTAACTATTAACGTACCTGTCTCTTCCGAAACGAATGAGTACACACTCTCATATGACACACCATCGATTCGAGGAAGTCT
+
;;A?=A?CCDDAAACBDCBCCDCBB?BCEADCCCCC@C@CBBB@AC@CD@C@BBBBBBBB3B?BBDCBBBB@??8=?@AAAA2BB?B?CBB;BCF@D@BACCBBB?C@CC?CCC?BBBBBDBBBCCCDBBBB>BDED<@@A@CBAD@DAD??>?DDCCCCC@CCCCDA?BB?BBB?AACCD>AAA>ACDCC2A@?CAAABBCCB?B?>@>>;><>>BBB@BBAAABB?B?BBB>BBB?BCDCCBBBCAAABBBBBAABBCCAA@?C>>>>><>DBB?B@B888
@ATNG8:04208:06681
GATGGTAGTCTCAGATAGTCTATAGTACTCATTCGTTTTCGGAAGAGACATTGTACGTTAATAGTTAATAGTCGTAACTTCTTTTTTCTTTTGCTTTTCGTGGTATTTCTTGCTAGTTTACACTAGCCATCCTTACTGCGCTTCGATTGTGTGCGTACTGCTGCAATAATTGTTAACGTGAGTCTTGTAAAAAACCTTCTTTTTACGTTTTACTCTTCGTGTTAAAAAATCTGAATTCTTCTAGAGTTCCTGATCTTCTGGAGATACACATGATACTCTACCATCGATTCGAGGAAGTCT
+
65--(-8///<=:;;B<<<=666<;<666;9<444444&4;.5.55/////)//7:996<6449925.555555656<>.66<<<<&<===05//::&////36889/-,(,,,,-//(/44;55595;;;:?=@@:9;;@@?BAAA@@A@@AAAAB;;;000>>2/0)/27727295344444;7:444444#47<344444$444444&44///)////8055555$-////5;2/5.57////;4949:<6667<<=8=BB@@@@?99:@?AB;;;AA6;;ABBB::8BB@B>AAA?
@ATNG8:04213:06651
GATGGTAGCTCACGTAGTCACACGTACTCATTCGTTTCGGAAGAGACAGGTACGTTAATTAGTTAATAGCGTACTTCTTTTTCTTGCTTTCTGTGGTATTCTTGCTAGTTACACTAGCCATCCTTACTGCGCTTCGATTGTGTGCGTACTGCTGCAATATTGTTAACGTGAGTCTTGTAAAACCTTCTTTTTACGTTTAACTCTCGTGTTTAAAAATCTGAATTCTTACTAGAGTTCCTGATCTTCTGGAGATACACATTGATACTCTACCATCGATTCGAGGAAGTCT
+
44<<9>CCAA@<AA<<B=B=>CC;;9@<<?@999CD9@@5;2555999;7;=<;;)/)/)//;5;6;;<<<::8:433333$396:333(38;66)///(/>5;><?>=688956588;;AA7;65665757749:89:@@<=;A9:9<;<<=///3///35606699:=@?@@@8<6=;<-:+/,/:@@@,<=999.<177///56/77(/676)6//-6264//,/99==B98588<<AA<=8=:9597///9;;//-/::=@@@B??=?@>>>A<??AA=B=B@@:
@ATNG8:04226:06661
GATGGTAGACATATCGTACTCTCTGTACTCATTCGTTTCGGAAGAGACAGCTACGTTAATAGTTAATAGCGTACTTCTTTTTCTTGCTTTCGTGGTATTCTTGCTAGTTACACTAGCCATCCTTACTGCGCTTCGATTGTGTGCGTACTGCTGCAATATTGTTAACGTGAGTCTTGTAAAACCTTCTTTTTACGTTTACTCTCGTGTTAAAAATCTGAATTCTTCTAGAGTTCCTGATCTTCTGGCGCGTATGTATGTCGCCTACCATCGATTCGAGGAAGTCT
+
::@A;A@?A@=BBBBCBBBCCCCCC>@<@;9:9ADDE<@@=A<0//;;;;555=<:0505<=;7?;;=:??BBAB?BBCCC0;;9;<==4A<=>;;;;:=B6::>ABB7;;BBBCBB8;<;8;=A@CCBBAB@CCDC?@@CBBBCAABCCCCCCC@CCC@CC:;9;@@@BCCCD?AAHDH;C?C@CCCDC0BA;;;0;;ABCBEGGGAFCCC0BBBAA<A?BB?CCEBBAB?@@DECCCC@CBB?@AABBBAA<<;@@BBB>BBC>BABBCB@CDDD@C?B@::
@ATNG8:04205:06712
GATGGTAGCACACGAGATCTCATCGTACTCATTCGTTTCGGAGAGACAGGTACGTTAATAGTTAATAGCGTACTTCTTTTTCTTGCTTTCGTGGTATTCTTGCTAGTTACACTAGCCATCCTTACTGCGCTTCGATTGTGTGCGTACTGCTGCAATATTGTTAACGTGAGTCTTGTAAAACCTTCTTTTTACGTTTACTCTCGTTTTAAAAATCTGAATTTCTTCTAGAGTTTCCTGATCTTCTGGTGTCGTCTACATGTACTACCATCGTTTCGAGGAAGTCT
+
;A;>;;:@:A;@44445>@BBBBBBB@@A@@@?CBBB>BB?BBBBDCCC@CBB@@?@@CCCC@C?@@B@@@BCB=??===+AB?A:77,3@@C?BCB?CB9::ABBB@BBBAABBB?BBC?B?BCBBBC>>;>BBC<AAD@@==9><<///;:@17;@<@@=@<??B;;:A;;7:>BFE6A=@188<<=+;::AD::88:755677&5555'5999=3:9.8;4;;;;:678(7/67:<960588)//558525=?A@@??>AAA<AB@>>>9>?@@<@;??==
@ATNG8:04217:06718
GATGGTAGTAGTACACTAGTCATACCAGAAGATCAGGAACTCTAGAAGAATTCAGATTTTTAACATCGAGAGTAAACGTAAAAAGAAGGTTTTACAAGACTCACGTTAACAATATTGCAGCAGTACGCACACAATCGAAGCGCAGTAAGGATGGCTAGTGTAACTAGCAAGAATACCACGAAGCAAGAAAAAGAAGTACGCTATTAACTATTAACGTACCTGTCTCTTCCGAAACGAATGAGTCTGTATCTATGTGTGCGCTACCATCGATTCGAGGAAGTCT
+
////)/;<DDBA<<?;;;<<<;5558@>>5;A><<@,0,000/55<7551549=9:4444$45:445=665<>>>7<;<<<<<)::38.444&3995;<<===<:?<@:9:4:99=>>>BCCCCCEDBBBCCB@BBBC>AAAABABB?C@BBB?BCCDCBBB@CAAAAA=??:???9??9949@@;@@@@@2AB?BBBBCA>>=8=7;;=@1858>BDD?BAA??CC@D@BBC;A:939>>ABCCCBBCBCC;::ABAAAB99:?CB???G@CB;;7;=A==>
@ATNG8:04191:06767
GATGGTAGCACACGAGATCTCATCGTACTCATTCGTTTTCGGAAGAGACAGGTACGTTAATAGTTAATAGCGTACTTCTTTTTCTTGCTTTTCTGTGGTATTCTTGCTAGTTTACACTAGCCATCCTTACTCGCGCTTCGATTGTGTGCGTACTGCTGCAATATTGTTAACGTGAGTCTTGTAAAACCTTCTTTTTACGTTTAACTCTTCGTGTTTAAAAATCTTGAATTCTTACTAGAGTTCCTGATCTTCTGGGCAGACTCTGCACACGCCTACCATCGATTCGACGGAAGTCT
+
5888<=<<>@>9444999:<=<<<<<554999495555&555:.555;;5616>97727)///7)/)/79<<;<<;9=<===)440499;;1<:@DD997B6@?5;?<<387(38977588:>B@9@963-----/..558848>9C9><:897<<;///(/...3848477;?>==<C656===-6*/)/6;;=,;<<=@2=8=?;:3:>>898*8878(8::4;<59577+//9976--*-)--585505;9C7?553683///=9:=?@:=<===:9:==8==::;:>:?@>?
@ATNG8:04201:06773
GATGGTAGTATCTGCACACTCTGTCCAGAAGATCAGGAACTCTAGAAGAATTCAGATTTTTAACACGAGAGTAAACGTAAAAAGAAGGTTTTACAAGACTCACGTTAACAATATTGCAGCAGTACGCACACAATCGAAGCACAGTAAGGATGGCTAGTGTAACTAGCAAGAATACCACGAAAGCAAGAAAAAGAAGTACGCTATTAACTATTAACGTACCTGTCTCTTCCGAAACGAATGAGTACATAGATATACGTATAGCTACCTTCGATTCGAGGAAGTCT
+
:;9<<=0;556>ABBBBCDCDCCCCBDDDACCCCBC8:8;@CCCDC@CB?B@ABABBCCC3A>ABBDCBBBA@@<@?ABCCC5BB?B?CCC;CDD@CAACCBCBB?B@CF@BBC?CBBBCCCCDECAAACBB@CEBB?BBCCCBBB?C@CAA?ADBBBAAA=AAAAAA>CC?>=>488=;;3>@@:@BBBB3AB?B:::DB?>?7:6;=@@1838>BBB@BBAACCB?C?DDD=AAA?BBBBBBBBBBBBBBCBBBBAA?@>>>?:>;>A??<???A=B<@:::
@ATNG8:04208:06763
GATGGTAGCTCTGCTCTGACTCTCGTACTCATTCGTTTCGGAAGAGACAGGTACGTTAATAGTTAATAGCGTACTTCTTTTTCTTGCTTTCGTGGTATTCTTGCTAGTTACACTAGCCATCCTTACTGCGCTTCGATTGTGTGCGTACTGCTGCAATATTGTTAACGTGAGTCTTGTAAAACCTTCTTTTTACGTTTACTCTCGTGTTAAAAATCTGAATTCTTCTAGAGTTCCTGATCTTCTGGGTGCGCTACAGTCTCTCTACATCGATTCGAGGAAGTCT
+
A@AA=;;?<555AAABBBCB@@BBBCCCCC@@?A@CD?CB?B@CCCCCCC@BCCCCAC@DBBBAC@CDBCB;;0@<@@@@@,00+/9==3??AC@CFF@CC;;;BBBDAECBBBBBC@BBB@C>BAB::;BC@CCDC@CCBBCCCDCBCBBBCCC?BBC@BB?B>ABCCCCBCG?BCCCC:D@C:;;BBB2BBCCC=CAA@AA;;;;;>@@A0AAA@@>@@BC?BBBCBBD@DHCCBBBA6;;BA8AB@ABBBBAC@@@AAAAAB@B@@@MACCBB?C@A@@?
@ATNG8:04216:06764
GATGGTAGCTATACGTATATCTATGTACTCATTCGTTTCGGAATGAGACAGGTACGTTAATAGTTAATAGCGTACTTCTTTTTCTTGCTTTTCTGTGGTATTCTTGCTAGTTTATCACTAGCCATCCTTACTGCCGCTTCGATTGTGTGCGTACTGCTGCAATATTGTTTAACGTGAGTCTTGTAAAACCTTCTTTTTACGTTTAACTCTCTTGTTAAAAATTCTGAATTCTTCTAGTAGTTCCTGATCTTCTGGCTCTTCTGTAGACTAGATACTACCACGAATCGAGTAAGTCC
+
44;:6=C::44;4455<<>>CEC0///////5.6<BF>AA:@,00//99//,/:;99.4.44:=8=7;;?:9;988577787'93133333&377;;493;499697:6///(...3335===:>:4932....(..32786625558886533...-,,2(,,-0222,3.56678899:/52666'6/7189<=<*<=888-87<<7875-5:4:==<)94:>>?895883---3----)/49<::;;386;4-,,,),,-7:<9/------23380557727...99947350
@ATNG8:04194:06837
GATGGTAGCTCTGCTCTGACTCTCGTACTCATTCGTTTCGGAAGAGACAGGTACGTTAATAGTTAATAGCGTACTTCTTTTTCTTTGCTTTCGTGGTATTCTTGCTAGTTACACTAGCCATCCTTACTGCGCTTCGATTGTGTGCGTACTGCTGCAATATTGTTAACGTGAGTCTTGTAAAACCTTCTTTTTACGTTTACTCTCGTGTTAAAAATCTGAATTCTTCTAGAGTTCCTGATCTTCTGGCGCGTATGTATGTCGCCTACCATCGATTCGAGGAAGTCT
+
8;@@>=;DDB==BCC@AACCCBB;96BBBDCC@BBBC=CC@C?BBCCBCC@DDABA?C@BCCCACACCCCC;;9D=@?>:>(494)499<066DG@CCB=@@79;@CDK@CCDCBCCD@BBB@C@BBBAABAB?BBBB@BBDCEBBBBBBAC@@@@=ABB@BC@C>@@DBBCFBD@CCEED<E?C>;;;;;*;BBCJ>AACCCCE;;;5;;;;*;@@AB?B?BD@CBDCCCD?B@BCBCBC?B@A<ABB@AA;;;CCBBBCC@CDD?BAAAAA>ACDC?B?BBAA
@ATNG8:04199:06812
ATGGTAGTGTGGTCTGCTGAGAGTAGTACTCATTCGTTTCGGAAGAGACAGGTACGTTAATAGTTAATAGCGTACTTCTTTTTCTTGCTTTCGTGGTATTCTTGCTAGTTACACTAGCCATCCTTACTGCGCTTCGATTGTGTGCGTACTGCTGCAATATTGTTAACGTGAGTCTTGTAAAACCTTCTTTTTACGTTTACTCTCGTGTTAAAAATCTGAATTCTTCTAGAGTTCCTGATCTTCTGGCTCTCGTAGACAGATACTACCATCGATTCGAGGAAGTCT
+
444.4:8/0-,(,,,,,,--/<<556=55/;//)/99927:7:8;;<=;;;?BCDAA?AACIGD@C@CCCCCCCGIACBFED5BCADDIH?D;;:8;9??BB=BAA@@C@CCCCBBCF@BBC@D@BAGGCBBB@B@@@@CCBDDBBBC@A@BBCBB@;;;@CD=A?ABBBBC;;;>B;;;;.;=A=;;;;;*;BBBC=AAC;<;CB;;79@@@1BCCCC@C?BB>BBDBD@A>A?BCCDDC>A@C?BBBBAA@ABCAAACCCFAAA;;;AB@@=@CBB?C?B@@A
@ATNG8:04215:06828
GATGGTAGGCACTGCGCACACATCCCAGAAGATCAGGAACTCTAGAAGAATTCAGATTTTTAACACGAGAGTAAACGTAAAAAGAAGGTTTTACAAGACTCACGTTAACAATATTGCAGCAGTACGCACACAATCGAAGCGCAGTAAGGATGGCTAGTGTAACTAGCAAGAATACCACGAAAGCAAGAAAAAAGAAGTACGCTATTAACTATTAACGTACCTGTCTCTTCCGAAACGAATGAGTACACACTCTCATATGACAATCGATTCGAGGAAGTCT
+
DDCC?CCC@C;;<BAAACCCCBCCC>CCC@CCCBBB>A@BCCCCDD@BB?B@CCECCBCC5C@DBCCCDBB;:9.9>9;;;;*;@;:7<<<0ABC@CBBBBCBBB?B@CC?CBB<AACBCBCCCCBBBBDDD?CCCD8:8CBBBAB?C@CBC?BCCBB@?@@CBCBBC?BB>99:?BAABB>?>?;9999:9%9=;>858@@@?@<@7::AA<A=??A::8:BAABBB?B?BBF>BBB>AABBBBBBBBBBBBA@@@ABBBA=@A::9?AA@C;?;>@@=
@ATNG8:04221:06805
GATGGTAGGTGCGACATGAGATGTATCCACGAAGAATCAGGAACTCTAGAAGAATTCAGATTTTTAACACGAGAGTAAACGTAAAAAGAAGGTTTTACAAGACTCACGTTAACAATATTGCAGCAGTACGCACACAATCGAAGCGCAGTAAGGATGGCTAGTGTAACTAGCAAGAATACCACGAAAGCAAGAAAAAGAAGTACGCTATTAACTATTAACGTACCTGTCTCTTCCGAAACGAATGAGTACTGCGTCTCACTCTCGCCTACCATCGATTCGAGGAAGTCT
+
44<<39@?8==4444449955555555.5555499.5543-4.4<::7//)/;8=;;;;==FCC1C>BBBDDBAAAA@6@A;;9:9$557<8=@@2>6646@@@BBBCC>B?BB@BAA=?B??@@@A@B;;9CAAA@CB@@@BCDDBBBD@C?A@@?@BCCCDDD@BBBB??9==9:99;>>>@@9>>>>BBBBB1BC?BBBBCB???AF@C>>>5;5;=BBA;@@@AAAA?C>AAA9@;;5;:<>??@????;;;@@CCCBECB>@@>9<00000+0:9919;@@AB
@ATNG8:04198:06876
GATGGTAGTGATACAGATCAGACACCAGAAGATCAGGAACTCTAGAAGAATTCAGATTTTTAACACGAGAGTAAACGTAAAAAGAAGGTTTTACAAGACTCACGTTAACAATATTGCAGCAGTACGCACACAATCGAAGCGCAGTAAGGATGGCTAGTGTAACTAGCAAGAATACCACGAAAGCAAGAAAAAGAAGTACGCTATTAACTATTAACGTACCTGTCTCTTCCGAAACGAATGAGTACCTCTCAGACGCTCGTCCTACCATCGATTCGAGGAAGTCT
+
7:78;>=BCBBACC@CBBBCFDCBB?CBB=ABB;;57:59::9:5<9<;9A=??:93333$3278:;;9<:3:9,:=99444$94248=99.>@B?BCBBBBAAB?CADD@CBB@CCCCCCCBBCCGCCCBB@BBBC@BBCBBBBC?B?B::7;A@BDCBA?ACDCAA?CC?BBB<@?BBB=B@@:????>2?C@CBBBCDBB@7:5;;=>1818=ABB@BB@@?BA?B@CBB>BBB?BCBBBCC?AABCBB@AAAA>>@@<@@A=@===:;7;@@A=A<?===
@ATNG8:04209:06876
GATGTAGCGCACACATAGATACAGTACTCATTCGTTTCGGAAGAGACAGGTACGTTAATAGTTAATAGCGTACTTCTTTTTCTTGCTTTCGTGGTATTCTTGCTAGTTACACTAGCCATCCTTACTGCGCTTCGATTGTGTGCGTACTGCTGCAATATTGTTAACGTGAGTCTTGTAAAACCTTCTTTTTACGTTTACTCTCGTGTTAAAAATCTGAATTCTTCTAGAGTTCCTGATCTTCTGGCTCTCGTAGACAGATACTACCATCGATTCGAGGAAGTCT
+
67///;<556>?==666C@BB;99B?>9>6915<@>6==?B@CCBB=BDABA<<>;><>BBG@C>A@?@@==;@266@@@*6504:::1??@<7<?@;?B>BBBCCGABBBAA@BB?@@@6;5<@;;;BAB=BBCC=ABIBCAABCBCAA;;<B>BBB?CC?B@AAACBCGCB@CCCCC<C@B?BBCCC0BA;;;0;;@ABB;<:;4;;;:*;:::929<@A;@@BBCBB?B@CBBBBB?AAB>BB;;;:;;?=:;:AA@@@==8900//0)/;795;5:;45
@ATNG8:04220:06887
GATGGTAGTTATACGTATATCTATGTACTCATTCGTTTCGGAAGAGACAGGTACGTTAATAGTTAATAGCGTACTTCTTTTTCTTGCTTTCGTGGTATTCTTGCTAGTTACACTAGCCATCCTTACTGCGCTTCGATTGTGTGCGTACTGCTGCAATATTGTTAACGTGAGTCTTGTAAAACCTTCTTTTTACGTTTACTCTCGTGTTAAAAAATCTGAATTCTTCTAGAGTTCCTGATCTTCTGGGATGTGTGCGCAGTGCCTACCATCGATTCGAGGAAGTCT
+
4;::<@CCB?BBBBCCBCBFEDCAABA@@B@A=ABAA<CC@E?CBBDCEE@CCCCC@C?CBCB?C@BBCCDDCCB@BBBBB3AB>A???8?B@@<@@@?BB@CCCDCB=?@@?CCBB?BCE?B?BA@>>?==9====<@A?===A;;;@@?>>>?;==>=AA=B=>>>?@@AAA<??@@@3@;>;>?AAA/>>@A@9??@;<;?@==188988%899>=<>;?A:??AB=<><A<@>>AAA==;;;4;///<<=AAA@>>>A<AAA>?<;;>>5:;??=B<?;<;
@ATNG8:04230:06853
GATGGTAGGAGACACGTCGCACACGTACTATTCGTTTCGGAAGAGACAGGTACGTTAATAGTTAATAGCGTACTTCTTTTTCTTGCTTTTCGTGGTATTCTTGCTAGTTACACTAGCCATCCTTACTGCGCTTCGATTGTGTGCGTACTGCTGCAATATTGTTAACGTGAGTCTTGTAAAACCTTCTTTTTACGTTTACTCTCGTGTTTAAAAAATCTGAATTCTTCTAGAGTTCCTGATCTTCTGGTATACACACTCGCTCGCTACCATCGATTCGAGGAAGTCT
+
//8839<<9;;4:::555;;99:55499:55.9=?95=A5;25599:>??BBBBB=@=@C@A=@@BCCCHFCBBACDDDD5BC>A:9:9&4<;@4?;<8=C@BBBABB=@@AABBBBACCB?B@BBB??????BABB@AAAEBBBB>=@BB?988:=;<9::5:;?>@@AAC>>;>@ADD2;5;7==>>>/=>667./////.995671;@@@@&=566F9>9<A:9>>@@9<2919:;=<=9=?>8==???AB@>>>@@@>>>?;;5;:;;@@:>=AA<A=DB>>
@ATNG8:04205:06935
GATGGTAGTGTCATATGAGAGTGTGTACTCATTCGTTTCGGAAGAGACAGGTACGTTAATAGTTAATAGCGTACTTCTTTTTCTTGTCTTTCTGTGGTATTCTTGCTAGTTACACTAGCCATCCTTACTGCGCTTCGATTGTGTGCGTACTGCTGCAATATTGTTAACGTGAGTCTTGTAAAACCTTCTTTTTACGTTTACTCTCGTGTTAAAAATCTGAATTCTTCTAGAGTTCCTGATCTTCTGGGATGTGTGCGCAGTGCCTACCATCGATTCGAGGAAGTCT
+
4444.4:::;555:;<==>C965<;9555554.5:;<4<>050544::9;5;;;;;:>9=@;;4925;:;:;;9:555555$59255>C>8555>=3>:<7<B455;<@B@CBBBGFCCACCF@C@BCBCCCCC@CCCC>@@CCBBCDDCBBCAAAD@CCD?CC?C@BCBBBCCCB=A@@@@7?=?=;;;;;*;AABA;A@B;;;D@@A5;;;;*<BBAB@B?CC@CCECBCBAE@CCCBBB>B::;/;;;;@BBBCCCAABB>BCB@CCECCC?CCBB?B@CBBA
@ATNG8:04222:06946
GATGGTAGCGCATACATAGATACAGTACTCATTCGTTTCGGAAGAGACAGGTACGTTAATAGTTAATAGCGTACTTCTTTTCTTGTCTTTCTGTGGTATTCTTGCTAGTTACACTAGCCATCCTTACTGCGCTTCGATTGTGTGCGTACTGCTGCAATATTGTTAACGTGAGTCTTGTAAAACCTTCTTTTTACGTTTACTCTCGTGTTAAAAATCTGAATTCTTCTAGAGTTCCTGATCTTCTGGTAGAGCGTGCATATATCTACCATCGATTCGAGGAAGTCT
+
44:<7@AB::4;4455<>;;@B@@?;?>9;95.445:1:<.4.4599900+/7///49275.0+0+/99799979)//77+//)///79(44443-38828823439:<9<<CCCGCG@BACAD@DDDCCCCB?BBFE@C@@BDCCCBCCCCAAAD@CCC@CC?B?CCDCCBDBB@BBBBB;A=B;::9:9'9DCCC=CCCCBCCB@B4::::*:BBAB@BACI@CCCCDBB>BABCBBBB;@::8:ABBCCCCBBCBCDCCCCCC?BBCCCC?CCCC>A<A@??
@ATNG8:04187:06966
GATGGTAGCAGACGTGACAGAGCGCCAGAAGATCAGGAACTCTAGAAGAATTCAGATTTTTAACACGAGAGTAAACGTAAAAAGAAGGTTTTACAAGACTCACGTTAACAATATTGCAGCAGTACGCACACAATCGAAGCGCAGTAAGGATGGCTAGTGTAACTAGCAAGAATACCACGAAAGCAAGAAAAAAGAAGTACGCTATTAACTATTAACGTACCTGTCTCTTCCGAAACGAATGAGTACGATGAGAGAGCTCTCTCTACCATCGATTCGAGGAAGTCT
+
:;?C7@;:;?@<BB=BC>CBBCCDJ@BBCADCCBAB=@<@BBB@A@?@@?B>AAA@@AAA2A?BBCCBBBB>>>7>@BDMME5BC?B@GJD<CCCACCCCCCCCC@C@CC?BBC@CCBBCBBCCCECCCBBC?BB??<@AA@AAAB@C@CAA>:::BBCCC@DBBA?@???;>@>8?>778*3771778798%9>>BB@BB>?>=17156<<-818=BBB@BAAABAA=C??@?<>CDACAAABCBBBBBBBBCA::776::;==><@;;;9838>EE=B<A===
@ATNG8:04191:06954
GATGGTAGCTCGCTGATGATATCTCCAGAAGATCAGGAACTCTAGAAGAATTCAGATTTTTAACACGAGAGTAAACGTAAAAGAAGGTTTTACAAGACTCACGTTATCAATATTGCAGCAGTACGCACACAATCGAAGCGCAGTAAGGATGCTAGTGTAACTAGCAAGAATACCACGAAAGCAAGGAAAAGAAGTACGCTATTAACTATTAGCGTACCTGTCTCTTCCGAAACGAATGAGTACATAGATATACGTATAGCTAATCGATTCGAGGAAGTCT
+
>CFD?A@BBB<@<ABBBBBBBBAAB@CDDBDCBBAA<@8;;C@@AB@BE?B?BBBBDDDD2C?CC@?@BC?@@C9@?;;;;.4?:>.999&9@@;@69:CCC@A?@CCB@CCC?CBBBBBBCCCCCCCA@A@CBCE>A@BBBCBB=B=A:;;DBAACCC?BAAACCDBB?BCC?BBBBB=B??;?=@BB8BB@BBBBAB?>>9=8=?==9=>;79884;>>7869:?4;;@6;;=:>=CAAA???AAA@@@@??@AAAAAAA;???::7;AAD=D<A:::
@ATNG8:04195:06962
GATGGTAGCTCGCTGATGATATCTCCAGAAGATCAGGAACTCTAGAAGAATTCAGATTTTTAACATCGAGAGTAAACGATAAAAAGAAGGTTTTACAAGACTCACGTTAACAATATTGCAGCAGTACGCACACAATCGAAGCGCAGTAAGGATGGCTAGTGTAACTAGCAAGAATACCACGAAAGCAAGAAAAAAGAAGTACGCTATTAACTATTAACGTACCTGTCTCTTCCGAAACGAATGAGTACGAGAGAGCACACGTGTCTACCATCGATTCGAGGAAGTCT
+
-688,--A?956<655==@AB:9;CACBC?AA;9969=9=A<9;6@?C@=@;000//0//$/*/734:8445;<;193773888'7717,333&333,3;3339933,2355.775/5889@BABBCDEC;;;B@CBBB@BBBBBBBC?C?A@B?AABCCCBB@BADDCC=BB?@@A<??BBA9?993999999%9><>?=?BABBA;@;==BB:@;@ACCC@DCBBAAA@C?BBC>BBB???@BBBBB@@>BBBBBDCAAACBBBBB>A?<<<>;>??A:=:=888
@ATNG8:04206:06991
GATGGTAGCTCACGGTACGTCACACGTACTCATTCGTTTCGGAAGAGACAGGTACGTTAATAGTTAATAGCGTACTTCTTTTTCTTGCTTTCTGTGGTATTCTTGCTAGTTACACTAGCCATCCTTACTGCGCTTCGATTGTGTGCGTACTGCTGCAATATTGTTAACGTGAGTCTTGTAAAACCTTCTTTTTACGTTTACTCTCGTGTTAAAAATCTGAATTCTTCTAGAGTTCCTGATCTTCTGGAGATACACATGATACTCTACCATCGATTCGAGAAGTGT
+
:;C@=AABC@==6505=555<:::?@AA@?@CD@CCCC=AA5<5:;9@@9949<7<<8<*0//;69699<<CCCBC@CBCCC1??=>9993///>>3===5>=,00:>00*/886:98746<98=9;:<885667:;<<068566655555572..7./..468486AA99888//-.669;-64:677778)8==;>7><<><>=>>=5:::9)8887949499;?==?>=>9>;=<=9;;,---277==A@?>>==@>>>AA@??7;;===;+/////7;<;>
@ATNG8:04212:06992
GATGTAGAGAGACTGTAGCGCACCAGAAGATCAGGAACTCTAGAAGAATTCAGATTTTTAACACGAGAGTAAACGTAAAAAGAAGGTTTTACTAGACTCACGTTAACAATATTGCAGCAGTACGCACACAATCGAAGCGCAGTAAGGATGGCTAGTGTAACTAGCAAGAATACCACGAAAGCAAGAAAAAAGAAGTACGCTATTAACTATTAACGTACCTGTCTCTTCCGAAACGAATGAGTACGAGAGTCAGAGCAGAGCTACCATCGATTCGAGGAAGTCT
+
>=BBBBBCBBBCD;;;DCGDGCC@;;<@CCCEBB@B@CCDBBBC?CD@C?C???AAAB2B@CCBABBBCCBB=??@@AAA0AC?C@DII;CCCCCAABCCC;;:;@CD@CCC@CBB@AACCCCCCCCCCC@CAAA>@@BBCBAA>B@C@@>@CCAABAA>AGDCBB?BB@AAA999BBA:?<<8999999%9?;<?=?A>A>>;><AACB6;8;ABBB@BB@A@@@@D?ABE>C??<:::@@ACCBAAAAADCABABBAAABBB@B>>>@A<AA@@<@<?;;;
@ATNG8:04221:06968
GATGGTAGCGCACACATAGATACCAGTACTCATTCGTTTCGGAAGAGACAGGTACGTTTAATAGTTAATAGACGTAACTTCTTTTTGCTTTGCTTTCGTGGTATTTCTTGCTAGTTACACTAGCCATCCTTACTGCGCTTCGATTGTGTGCGTACTGCTGCAATATTGTTAACGTGAGTCTTGTAAAAACCTTCTTTTTACGTTTACTCTCGTGTTAAAAATCTGAATTCTTCTAGAAGTTCCTGATCTTCTGGTCTACTACACTGTAATCGATTCGAGGAAGTCT
+
8999<=B;@>:5555499;//00)//////;55.544;3::8;3444559<477////)/)/79:2>9;;666=<<:=<6/////$////)//59)449=8====397)////994/669<<7727//*/277755599.56<:7;:9655999565;;9;<85557::5:3994444:9;5;==@@@+>:@9;;===+<<<==3;555:55555.5555$55555.57<<79<<00)/727279<555.449.5555599956666A96665;4>5669>8:555
@ATNG8:04196:07004
GATGGTAGTATAGAGCTCTACATAGTACTCATTCGTTTCGGAAGGGACAGGTACGTTAATAGTTAATAGCGTACTTCTTTTTCTTGCTTTCGTGGTATTCTTGCTAGTTACACTAGCCATCCTTACTGCGCTTCGATTGTGTGCGTACTGCTGCAATATTGTTAACGTGAGTCTTGTAAAACCTTCTTTTTACGTTTACTCTTGTGTTAAAAATCTGAATTCTTCTAGAGTTCCTGATCTTCTGGCGCGTATGTATGTCGCCTACCATCGATTCGAGGAAGTCT
+
//::6<@CCDC@ACCB@@@BABBDDDCCDCAA?ABBD=CB>@=@B=BBBC?BBCCC@D?BBCC?C?CCDCCCDBB?BCJJJ3CC@B@@@;@ABB?BCC?CC;AABBBA?@@BBCCCD<@?B?B@BBAAAABB@CCCC?CCCBBAAAABDCCABBB?AAA?BB?@;AAAAAAAAB<@;;;;1;<A>AAAAA/@@===7=>>=>:>;@@;A>>A/AAA?@;A=BA<AAAA@@@<@<@?@AAA:>>A<???>>>@?@@==>AAC:;<A7;888?>;A@>=7><@>==
@ATNG8:04198:07032
GATGACACGTCGCACACGTACTCATTCGTTTCGGAAGAGACAGGTACGTTAATAGTTAATAGCGTACTTCTTTTTCTTTGCTTTCGTGGCTATTCTTGCTAGTTACACTAGCCATCCTTACTGCGCTTCGATTGTGTGCGTACTGCTGCAATATTGTTAACGTGAGTCTTGTAAAACCTTCTTTTTTACGTTTACTCTCGTGTTAAAAATCTGAATTCTTCTAGAGTTCCTGATCTTCTGGTGTCGTCTATCATGTACTACCATCGATTCGAGGAAGTCT
+
BCBCBB<<>::5549;9556<>;;A9966=4;;:>5;:4449:39;;55757;:<<49444499:>==<=?C>B)9:9,9@=@8?@@;///76369+//6668166::>@?A9=>@5917996////3889;488B@@?<<>A>>=>>>>9@>@<AA::176/./676:*/3966+6+2+222222#25233(3789;<22223::::):/./7393/4.4443=;<8=454<<99499:584438887438:;=<<;;:;2448::A;BBA@<?<?<BB
@ATNG8:04278:06435
GATGGTAGCAGACGTGACAGAGCGCCAGAAGATCAGGAACTCTAGAAGAATTCAGATTTTTAACACGAGAGTAAACGTAAAAAGAAGGTTTTACAAGACTCACGTTAACAATATTGCAGCAGTACGCACACAATCGAAGCGCAGTAAGGATGGCTAGTGTAACTAGCAAGAATACCACGAAAGCAAGAAAAAAGAAGTACGCTATTAACTATTAACGTACCTGTCTCTTCCGAAACGAATGAGTACGATGAGAGAGCTCTCTCTACCATCGATTCGAGGAAGTCT
+
<<BC?CCBBBCCCBBB;69@CDCCD?AAC@B@@@;;7;>A@A;;;A>AD>B>ABBCCCCC3C=>?BBCCA?788)87;AAC@+>DAF<BCB<BCC@CCCBBBC997;?BB@BBB@BBBBBBCCCCBBBCBBC@BBBC>@?BBBBBA?D@C?@>@DCCCCCB?BBBBCCADD@989?BBCDD=B@@<999999%9>;?97:DCAAA:=:;>CB6B<@ACAA=AA@??A@<C?@AA<ACB@CCBBCCCBBBBBCABBB=888=:::?A=A;;;;;7;B@@<@<@;;<
@ATNG8:04238:06477
GATGGTAGTGTCATATGAGAGTGTGTACTCTATTCGTTTCGGAAGAGACAGGTACGTTAATAGTTAAATAGCGTACTTCTTTTCTTGCTTTCGTGGTATTCTTGCTAGTTACACTAGCCATCCTTACTGCGCTTCGATTGTGTGCGTACTGCTGCAATATTGTTAACGTGAAGTCTTGTAAAACCTTCTTTTTACGTTTACTCTCGTGTTAAAAATCTGAATTCTTCTAGAGTTCCTGATCTTCTGGCTCTCGTAGACATATACTACCATCGATCGAGGAAGTCT
+
//7:377559/////45::;//-665//////957<;;)//)/)/7::/558?:7;638)///8(//(////9/33829799.9:4:887.680/)/9949=8<;5659599@@999>:><B;@;>@??;59@:??;?@@@@BC@@@@999=959?7955:7949)//5-/)/::;6;;;<<+;39.55;;;)65=<<)//0/::7//56<<=>+>>>>=9=165.55;;;==:>7::9559059C?C@BB:99@556<@<=;;;55.40/7/////549.5554
@ATNG8:04282:06453
GATGGTAGCAGACGTGACAGAGCGCCAGAAGATCAGGAACTCTAGAAGAATTCAGATTTTTAACACGAGAGTGAACGTAAAAAGAAGGTTTTACAAGACTCACGTTAACAATATTGCAGCAGTACGCACACAATCGAAGCGCAGTAAGGATGGCTAGTGTAACTAGCAAGAATACCACGAAAGCAAGAAAAAGAAGTACGCTATTAACTATTAACGTACCTGTCTCTTCCGAAACGAATGAGTACTATGTAGAGCTCTATACTAATCGATTCGAGGATGTCT
+
BBDD?BAABBBCCCCBCBBDDFECCACCC@BBBA;;6;<AACCFAA>@D?C?CEBAAAAA2@?FDBBB??=<9;5;;98888$8;384444&5=>;?CBBCDCAA=A=AB?CCD@CCCBBCCBBBBBBBEDC@GCBB?BD@A@CCC@DAB;:9;BBCDCMH@@AAA@B?BC?:::?BBBBA<A??;?AAAA3AB?BA@@A999C?B?BCCD>?<?B>>>?000AAAC?B?ABB=BDB@BCEBCBCB???A@B@@@??????@AA>A=A==8=>?>;@??===
@ATNG8:04240:06513
GATGGTAGCGCGACGAGCGTAGACCCAGAAGATCAGGAACTCTAGAAGAATTCAGATTTTTTAACACGAGAGTAAACGTAAAAAGAAGGTTTTACAAGACTCACGTTTAACAATATTGCAGCAGTACGCACACAATCGAAGCGCAGTAAGGATGGCTAGTGTAACTAGCAAGAATACCACGAAAGCAAGAAAAAAGAAGTACGCTATTAACTATTAACGTACCTGTCTCTTCCGAAACGAATGAGTACGATGAGAGAGCTCTCTCTACCATCGATTCGAGGAAGTCT
+
998<;9:A@@:95:::;;@;;?BAB4:;99=666<<8<:999///;:;;:;6888739998#7-339889>98;?8?BBBDDD1CC?B=BDD<CCCACCCCCBC;;;.;>BA?CCB>AAAABAAABB;;;CBBB?BBBB?A@BBBBBC@G?@@B?BBDAAA??<???BAB>AB>@A@;>>CCD>BAA<999999%9@?>?=B=8:?@<@<?>AA.8187;AA?;;9ABBB?C?BDD=BBB@@?@CAAACBCBBBBBC@====<;;:=>:=;;;;;5;>>>=C=CCAA
@ATNG8:04277:06549
GATGGTAGACACGTGTGCTCTCTCGTACTCATTCGTTTCGGAAGAGACAGGTACGTTAATAGTTAATAGCGTACTTCTTTTTCTTGCTTTCGTGGTATTCTTGCTTATTACACTAGCCATCCTTACTGCGCTTCGATTGTGTGCGTACTGCTGCAATATTGTTAACGTGAGTCTTGTAAAACCTTCTTTTTACGTTTACTCTCGTGTTAAAAATCTTGAATTCTTCTAGAGTTCCTGATCTTCTGGTGCGCTACAGTCTCTCTACCATCGATTCGAGGAAGTCT
+
8:883=::;4444455555;9999<5565<<<7<;CC=BB@BACCBAA;;7;9@<@8=:>@@@?B>A@??BA??@=>;;<<+8<<@???8778>;989137/333,3;18;<8;::<8@@919279::?99<9>5555:99:::>889>BB=>=A<@@?;??=A7888677;==+//988+8)/,5<=<>.=887C2;;;;@>@=><8>===/:;;1:<9>78838BA>>;>=A<;;8>=<66660///;99<;77----66:@@788888;9>>>>7;7;AA@
@ATNG8:04279:06526
GATGGTAGTATAGAGCTCTACATAGTACTCATTCGTTTCGGAAGAGACAGGTACGTTAATAGTTAATAGCGTACTTCTTTTTCTTGCTTTCGTGGTATTCTTGCTAGTTACACTAGCCATCCTTACTGCGCTTCGATTGTGTGCGTACTGCTGCAATATTGTTAACGTGAGTCTTGTAAAACCTTCTTTTTACGTTTACTCTCGTGTTAAAAATCTGAATTCTTCTAGAGTTCCTGATCTTCTGGGTGCGCTACATCTCTCTACATCGATTCGAGGAAGTCT
+
C>BB@CCBBBBBBCEDBBBCCCBBBCCCCDB@?@CCE=BB@C@CDBBBBC?BCCCB?B?BBBB?BABBACCC==D8BBBBB3AB?BBCB>BCCC@BBB>AB4999C@A;>>BBBB@@:>>@=@=AA@???=>:>AAA<AAAA:::BAAA???===<:;;<??=B;>>?ABBB>=9<=>=>5><A<=::::,:>777+------==;>8===;.9@@AA;A<AA;A@@@@>>;>;>@@@@B7::AB:>==AAAAA===???@@@D>==???=AAAA:?;?@BA
@ATNG8:04269:06586
GATGGTAGTATCTGTCTACGAGAGCCAGAAGATCAGGTACTCTAGACGAATTCAGATTTTTAACACGAGAGTAAACGTAAAAAGAAGGTTTTACAAGACTCACGTTAACAATATTGCAGCAGTACGCACACAATCGAAGCGCAGTAAGGATGGCTAGTGTAACTAGCAAGAATACCACGAAAGCAAGAAAAAGAAGTACGCTATTAACTATTAACGTACCTGTCTCTTCCGAAACGAATGAGTACATAGATATACGTATAGCTACCTTCGATTCGAGGAAGTCT
+
9:?@<A?CCCDCBBBCBBBCCCEEDACCB?BB@A@E@CCCBBAA@???A?A?BCHBBBBB5B?BBCCCCCCBBB>BBABBCC5DCAG@BBB;BCC@DDCCCBCBB?B@DD?BCC?BBBBAAADCCCCCCCCC@CCED>@@BBBBBB=B?B99;:DDDDCBB@CCBCCB?BB?AAA799@@?8???9?AABB3CC?BAAACBBBB?B?BBBB?B?CBCCC@CCBBBCB?B@DFD=BBB?@@?ABBBBBBBBAAACCACCBBBBBBB?B?BB@=:=A@@:>;A>==
@ATNG8:04283:06593
ATGTAGACGAGCGTCTCGAGAGGTACTCATTCGTTTCGAATGAGACAGGTACGTTAAATAGTTAAATAGGTCGTACTTCTTTTTCTTGCTTTCGTGGTATTCTTGCTAGTTACACTAGCCATCCTTACTGCGCTTCGATTGTGTGCGTACTGCTGCAATATTGTTAACGTGAAGTCTTGTAAAACCTTCTTTTTACGTTTACTCTCGTGTTAAAAATCTGAATTCTTCTAGAGTTCCTGATCTTCTGGGCAGACTCTCACACCCCTACCATCGATTCGAGGAAGTCT
+
/////----//6,------:9;0545?@:919:::19<<*////999:6;;5:9255)59:9469/-.-(-,6-/-8368866'--(////)55558=>@7<<469;>>A=ABA@@@@B;;:;;@:@A@AB@@C?::9C<AA:;;999@BBABBA?@;@@@<@@=C=@@<00*0<<<)55555&58>.55555$5599:1:59/77>///)////$/755549459259>999>;@5>8:///)////)/9;:<===5444444&4;<6<;666?7;;A=4404//0
@ATNG8:04245:06605
GATGGTAGATACTCGCTGATACACCCAGAAGATCAGGAACTCTAGAAGAATTCAGATTTTTAACACGAGAGTAAACGTAAAAAGAAGGTTTTACAAGACTCACGTTAACAATATTGCAGCAGTACGCACACAATCGAAGCGCAGTAAGGATGGCTAGTGTAACTAGCAAGAATACCACGAAAGCAAGAAAAAGAAGTACGCTATTAACTATTAACGTACCTGTCTCTTCCGAAACGAATGAGTACACACTCTCATATGACACATCGATTCGAGGAAGTCT
+
>>CB=CCCCBBBDBBBBCCCCCBBC>CDD@DCBCAA@B@CBBCBCD@CC?C@CBA@AAAA2B@BBBBBBBBBBB>BBBCDDD2CD@D?AA@7A@A<ACCCDBBBC@D@CC@CBC@CCCCBBCCCCCCCCCCB@CCCC?BABBABAB@D?CAA?ABBCBAAA@CCCAAA?CC@>>>799AAA:A@@=>>=>>1?C@D???EBB>?5:6;>>>5;6:=BBC@CCBBBBC?B?BCD?CBB?BBCBBBCCBBBBBBC=>>>BBBBCCCCCAA?BBBB?B?CBAA
@ATNG8:04256:06648
GATGGTAGCGCACACATAGATACAGTACTCATTCGTTTCGGTAAGAGACAGGTACGTTAATAGTTTAATAGCGTACTTCTTTTCTTGTCTTTCTGTGGTATTCTTGCTAGTTACACTAGCCATCCTTACTGCGCTTCGATTGTGTGCGTACTGCTGCAATATTGTTAACGTGAGTCTTGTAAAACCTTCTTTTTACGTTTACTCTCGTGTTAAAAATCTGAATTCTTCTAGAGTTCCTGATCTTCTGGAGATACACATGATACTCTACCATCGATTCGAGGAAGTCT
+
--5505570:44449<<<<<<=;;66955::<86//;1:>*//)///77//)/7///4:)///44)5.5;995555;49999+44.449;;3:555=7;;=8=B<>>8@@B@BBICCCCC@BBBAF?CCCCBCCCACCCC=ABCCCCCCCCCCCCBBAABBB@CC@C?CBDCBBDBB>B;;;;5;>C=;;;;;*;BABB>BBDDCCCDFH@CCCC2CCBBB?A?AIACCDCCBC@C?AAADDD?BBB@CCCBBCCAABDDCCCCCCCC?BBCCCB>BABA?B?CBBB
@ATNG8:04278:06602
GATGGTAGCAGACGTGACAGAGCGCCAGAAGATCAGGAACTCTAGAAGAATTCAGATTTTTAACACGAGAGTAAACGTAAAAGAAGGTTTTACAAGACTCACGTTAACAATATTGCAGCAGTACGCACACAATCGAAGCGCAGTAAGGATGGCTAGTGTAACTAGCAAGAATACCACGAAAGCAAGAAAAAAGAAGTACGCTATTAACTATTAACGTACCTGTCTCTTCCGAAACGAATGAGTACGATGAGAGAGCTCTCTCTACCATCGATTCGAGGAAGTCT
+
A=BD><:::<:999:<455==@@B@6995.5;;==;7?49;?9:5=7<<0817=<87999)9:<?BBAA@@=>=5:99944&4:39.555&555.5555555/0)0*00*000)0<>>@BBBBCCFAAAEE@CBBB@BBBBCFCB@B?B@@=@ABBECCC?DDDCBC@BB?BBB<?>BBC>>>>?BBBCBB)BF@@@?BC?>;;7;;??ED=B<==BCD@AB;;:BC?A?:::5:AA>ABBA????>@@ABBBBBB9:;=888>=:=<::::4:;<<;@:>>??
@ATNG8:04282:06687
GATGGTAGCACACGAGATTCATCGTACTCATTCGTTTCGGAAGAGACAGGTACGTTAATAGTTAATAGCGTACTTCTTTTTCTTGCTTTTCGTGGTATTCTTGCTAGTTACACTAGCCATCCTTACTGCGCTTCGATTGTTTGCGTACTGCTGCAATATTGTTAACGTGAGTCTTGTAAAACCTTCTTTTTACGTTTACTCTTCGTGTTAAAAATCTGAATTCTTACTAGAGTTCCTGATCTTCTGGGTGCGCTGACAGTCTCTCTACCATCGATTCGAGGAAGTCT
+
ADDD?BBBBABB;:5<59055445:544:9=5?;>C=BB@B:;<<@CCI@CCCCB?B?A@BB=A>BBBBCBA<A:CCCCC2B@<@8:::39B@B>A@B?AA>@?==:939==;?ABB?BCC@C@AAA??>AB@CAAA=AAA9;;///=@AABA?>;>?@>??>??BBCCB?B@?9>:9:9+:3:39/666)686;;*--5--(-59.2-2:9=*:5557794;<5::;>>>>>;?;;::===8====5899==888<==<>>9;;===9;;:<<;69955/5///.7
@ATNG8:04246:06728
GATGGTAGCGCATTCAGCGCAGCCCAGAAGATCAGGAACTCTAGAAGAATTCAGATTTTTAACACGAGAGTAAACGTAAAAAGAAGGTTTTACAAGACTCACGTTAACAATATTGCAGCAGTACGCACACAATCGAAGCGCAGTAAGGATGGCTAGTGTAACTAGCAAGAATACCACGAAAGCAAGAAAAAAGAAGTACGCTATTAACTATTAACGTACCTGTCTCTTCCGAAACGAATGAGTACGATGAGAGAGCTCTCTCTACATCGATTCGAGGAAGTCT
+
????<A0//;;@@>BBBCCCCCCC>CCC@CBCCBC@C?BACCCCC?AA=A?ACCAAAAA2A?CAAACCCCBB?6>>=@@@@,@C>B?BCC:CCC@CCCCBBBCC?B?AA?AAA<@ABCCDCCDCBBBBCDB?BDDD?AABBBBAC?C?BBB?AADCAACC?BBBABC?CD@>>?=??CEE?A@>;999888%9A<@>>?BA@@@=@=?@?C<@=>>BCF@CCCBBBB@B?BBB>BBB@BBBBBCCCC999CDCBBA;;;>>???@@ABA@@<@@@@:>;>;;;
@ATNG8:04248:06735
GATGGTAGTAGTACACTAGTCATACCAGAAGATCAGTAACTCATAGAAGAATACATGATTTTTAACACGAGAGTAAACGTAAAAAAGAAGGTTTTACAAGACTCACGTTAACAATATTGCAGCAGTACGCACACAATCGAAGCGCAGTAAGGATGGCTAGTGTAACTAGCAAGAATACCACGAAAGCAAGAAAAAGAAGTACGCTATTAACTATTAACGTACCTGTCTCTTCCGAAACGAATGAGTACGAGAGAGCACACGTGTCTACCATCGATTCGAGGAAGTCT
+
--66188ACBBB566<==;;;////)/883994444457;5555555.55.//7////////$/)4;83449889808:999999#73-31333&3::6;;=;:::<?;?=@@<@??;>BBBDBBBCCCAAABBB?B;;;;<;BCDCCB?A?A:;7;BBBBBCB?BCBBBC?AD?AAC?BCCBA;A??<?CCCC3BB?AAACCBB@@<A:>>AB=B<88;BB?BBBB@@@@C??@C>CBC=A@A?BBDBAAB>998BCBBBBB@@@BB?BB>?>@==@@@8=8<:::
@ATNG8:04280:06708
GATGGTAGCTCGCTGATGATATCTCCAGAAGATCAGGAACTCTAAGAAGAATTCAGATTTTAACACGAGAGTAAACGTAAAAAGAAGGTTTTACAAGACTCACGTTAACAATATTGCAGCAGTACGCACACAATCGAAGCGCAGTAAGGATGGCTAGTGTAACTAGCAAGAATACCACGAAAGCAAGAAAAAAGAAGTACGCTATTAACTATTAACGTACCTGTCTCTTCCGAAACGAATGAGTACGAGAGAGCACACGTGTCTACCATCGATTCGAGGAAGTCT
+
48::9>:@@B:::<<<<<>:;556;7<<>8<>9/0/)/)-85//)/95996834433388+98<<<===??<<<3436=>>>+;;7;5;=>2AAF@@BACCCC@A?AAEF?BBD@CBBBBDDCHECCCBBBB?ABBB@BBBBCBBB@C@BCC@BAABCCCC@BBBBCC@AA>AAA=AC@@@;@==99:9999%9??A?=?CBC>>=A697==.806<AAA?CBBA@@@=A=@AC=BBB?BBBAAAAA???BAAACC?>?BB???BB??===::7:DAA<@<@;;;
@ATNG8:04269:06793
GATGGTAGCTCTGCTCTGACTCTCGTACTCATTCGTTTCGGAAGAGACAGGTACGTTAATAGTTAATAGCGTACTTCTTTTTCTTGCTTTCGTGGTATTCTTGCTAGTTACACTAGCCATCCTTACTGCGCTTCGATTGTGTGCGTACTGCTGCAATATTGTTAACGTGAGTTTGTAAAACCTTCTTTTACGTTTACTCTCGTGTTAAAAATCTGAATTCTTCTAGAGTTCCTGATCTTCTGGGTGCGCTACAGTCTCTCTACCATCGATTCGAGGAAGTCT
+
BCDD@CCBB@;?BBBBB@@ABCCBFBBCCC@@<@AAA<BB=A?BCBBDDD@DBBCC@C@DDCC@C@AABCCAA@A=;;;;;*;A<@ACC=DBCC?CAA?@B9;;@CCC@CCDDCDBB?BAA@EACBBBBBBC@CCBB?CCBBCBBBC??@BAA@A?BBB@BB@D@AABAAAAA8@<;;<.;>B5;;;;.:>BAC?A@@A@A@;668@=@@1:9?@??C?CC@BBBBCBB?CABAABA@5;<<;0;BBCDDCCBBBAABCDB9:59@@@??<?BAA>A;?99:
@ATNG8:04281:06792
GATGGTAGTCTCAGATAGTCTATAGTACTCATTCGTTTCGGAAGAGACAGGTACGTTAATAGTTGAATAGCGTACTTCTTTTTTCTTGCTTTCGTGGTATTCTTGCTAGTTACACTAGCCATCCTTACTGCGCTTCGATTGTGTGCGTACTGCTGCAATATTGTTAACGTGAGTCTTGTAAAAACCTTCTTTTTACGTTACTCTCGTGTTAAAATCTGAATTCTTCTAGAGTTCCTGATCTTCTGGTCTACTACACTGTACTCTACCATCGTTCGGTCAGAGTCT
+
<=>;6;88/////77::;///9<;9------5(/4>@4<<7937//////)/7755.464449.443844555999.444444#4<055==04444.444.4<033/9//)/:9/0/33-4>:7=>C=666<<<8=<==9;;;:::7--------5505772::7;7:4559;9994555555$57<.66AAA(665549555;;;;;;.555&4:7//)/)//)//99444.4.4;8::<655>:;;@;BBBBBCBC@@:;:9:9<9955<7<>7::;666<=<
@ATNG8:04247:06846
GATGGTAGATATATGCACGCTCTACCAGAAGATCAGGAACTCTAGATGAATTCAGATTTTTAACACGAGAGTAAACGTAAAGAGAAGGTTTTACAAGACTCACGTTAACAATATTGCAGCAGTACGCACACAATCGAAGCGCAGTAAGGATGGCTAGTGTAACTAGCAAGAATACCACGAAAGCAAGAAAAAGAAGTACGCTATTAACTATTAACGTACCTGTCCCTTCCGAAACGAATGAGTACACATCGTCGTGTCGTGCTACCATCGATTCGAGGAAGTCT
+
-666388?BCCAA666>A@BCC;99.55:4;;>;;;?B8@@?:??@@@A@B?BB@@@CCB3B?AABCFCC?=;;3779=93:<<<:??BBB9BCCACCCAAACBE@C@DD@CDD@CAAABBBBCCCCBBBBC@CBBB?BDCBBAAA?CACBB@BBAACCAA>ABCBBB?BB>BBB<>>A@@:@@@=@AABB2AB@C???B?;;A9=:>?AA=A<??BCD@CCBBB>BAD@CCD>AAA?@@ACBBBBBBBBBB9::CBBBAAADAA=A:9::949CBA<A<?788
@ATNG8:04266:06841
GATGTAGTGGTGAGAGAGAGACCCAGAAGATCAGGAACTCTAGAAGAATTCAGATTTTTAACACGAGAGTAAACGTAAAAAGAAGGTTTTACAAGACTCACGTTAACAATATTGCAGCAGTACGCACACAATCGAAGCGCAGTAAGGATGGCTAGTGTAACTAGCAAGAATACCACGAAAGCAAGAAAAAGAAGTACGCTATTAACTATTAACGTACCTGTCTCTTCCGAAACGAATGAGTACACACTCTCATATGACACTACCATCGATTCGAGGAAGTCT
+
8:::@?AAA>BCCBBBDGDCCCC=CCG@BBBBBB?B@CCCCCCDBFE?C@CD?;;;;;*;?CDECCBBBCDD=;;;?>>>,;;599===4??A?CDDCCCIEE=@>@A=@CE>A@BBBCCGCBBCBBBBA=AAAA?B@??CCBB?B?;;:@CDFCCBBB?BBCCDC?BB?:::>AA??>5>:939>@@@2AC@CBBBDA?>>:=:>@@@=B=89<CC?AA@@?AB?B?BBB>BBB?BDABABBBCBBBBB@@@AABBBBBBBC@F?@@BB?BBBB3938888
@ATNG8:04270:06819
GATGGTAGTCTCAGATAGTCTATAGTACTCATTCGTTTCGGAAGAGACAGGTACGTTAATAGTTAATAGCGTACTTCTTTTTCTTGCTTTCGTGGTATTCTTGCTAGTTACACTAGCCATCCTTACTGCGCTTCGATTGTGTGCGTACTGCTGCAATATTGTTAACGTGAGTCTTGTAAAACCTTCTTTTTACGTTTACTCTCGTGTTAAAAATCTGAATTCTTCTAGAGTTCCTGATCTTCTGGATAGCGACGCGATATACTACCATCGATTCGAGGAAGTCT
+
//7748ABA@@;==<<=<;;<>@CCCCCA;>@9?=@@;@C=<7;;=<=AA?ACAABAB@@AA@<@=B@=>>>=?@;:;;;<*<@:=:>>7?;<@<@>>:>C99:;AAB=@BCBCDDD@BBC@D@DCCABCBB?CBBB@BBBBCCBBBBBBBCBBC@BBB@BC@C?BBBCCFCCC@CBBCC9B>B>@@AAA0ABBCG<;<CCCCJBAA<@@@@0@AABC@B@CC@CCCCBCC@C@CBBCCD?BCC@CCCCCCC@@@BBBBBBBAAA?BBBCAA>@BBB?C@B877
@ATNG8:04276:06815
GATGTAGCACGACACGACGATGTGTACTCATTCGTTTCGGAAGAGACAGGTACGTTAATAGTTAATAGCGTACTTCTTTTTCTTGCTTTCGTGGTATTCTTGCTAGTTACACTAGCCATCCTTACTGCGCTTCGATTGTGTGCGTACTGCTGCAATATTGTTAACGTGAGTCTTGTAAAACCTTCTTTTTACGTTTACTCTCGTGTTAAAAATCTGAATTCTTCTAGAGTTCCTGATCTTCTGGTAGAGCGTGCATATACTACCATCGTTCGGTCAGAGTCT
+
CCDCCBBAA;955A@:;;:66?@CBBBDD:9::B@B=BB?BACEDDDBC?CCAAA?C@CBBC@B@BCBCCCCEC?89889.8@<A><=:<BAA?BBA=CC<99;CBB?BBBAA@CC?BBC?B@BB@@;<<<<A>>><?@@A@>>>??A??C==?<<==<AB<A<@@@@@AAAB:==BCB5B;?:>?CCC/AA?@@8?::888?>==:=A@@/@>>>A=A=@@<@ABB===<@<???>??187@<@AD===AAAAA@@688@AB<@@>>>7;;<??CECDCA@
@ATNG8:04265:06856
GATTAGTAGTACACTAGTCATACCAGAAGATCAGGAACTCTAGAAGAATTCAGATTTTTAACACGAGAGTAAACGTAAAAAGAAGGTTTTACAAGACTCACGTTAACAATATTGCAGCAGTACGCACACAATCGAAGCGCAGTAAGGATGGCTAGTGTAACTAGCTAGAATACCACGAAAGCAAGAAAAAGAAGTACGCTATTAACTATTAACGTACCTGTCTCTTCCGAAACGAATGAGTACTGTATCTATGTGTGCGCTACCATCGATTCGAGGAAGTCT
+
>>C@BCBA@@A<BABBBCCCAAA@DCD@DCDB@@=A=AACBAAB@BB@BABBBBBDDD5C@DBAA@A@@;:9.9=;;;;;*;C?D?CCC;CHF@CBCCBCDBB?B@@@=@CA?BBBBBCCBBBBBBBCED?C@@@=??BAAACC?B@BBA?@?>?????=?@BBBB@@@=000<>>@DC<AAB=@@@@@2?;6;B@@@A??@=A8;;?A<@:>>CCB@BBBBBAA@C?BAC=CCC?BBBBAAACDCBCBC?>>>>==@BB???====@?A=BB??<?;>888
@ATNG8:04281:06888
GATGGTAGCGCATATCAGCGCAGCCCAGAAGATCAGGAACTCTAGAAGAATTCAGATTTTTTAACACGAGAGTAAACGTAAAAAGAAGGTTTTACAAGACTCACGTTAACAATATTGCAGCAGTACGCACACAATCGAAGCGCAGTAAGGATGGCTAGTGTAACTAGCAAGAATACCACGAAAGCAAGAAAAAGAAGTACGCTATTAACTATTAACGTACCTGTCTCTTCCGAACGAATGAGTACTGCGTCTCACTCTCGCCTACCATCGATTCGAGGAAGTCT
+
8::=?A0;;@CB@@ACABBAAA;;;6;A@=ACCBCD:;:;BCCCCC@BB?B?A@A;;;;;;$;7B;=CG?C<<AD>B=@@@@@0@A=B?BBC;BCC?@ACCCDC@@=@?BB@CCC@BBCBCBBBBCCCCBBCF@EAAA@CBBBCCCC@D@DAA>ACCCCEBB?BCCCCC?CB@CCC?@@998-:::3:BCDF3BB?BAAADDCBB?B>ABCC?B?B@BBB?CBBAA@?;@;@A>BCC?AABBCBBBDCABCBCDCCBCCCD@ABB@C@@?BB?BDCC?C?CAB9
@ATNG8:04238:06942
GATGGTAGATATATGCACGCTCTACCAGAAGATCAGGAACTCTAGAAGAATTCAGATTTTTAACATCGAGAGTAAACGATAAAAAAGAGGGGTTTTTACAAGACTCACGTTAACAATATTGCAGCAGTACGCACACAATCGAAGCGCAGTAAGGATGGCTAGTGTAACTAGCAAGAATACCACGAAAGCAAGAAAAAGAAGTACGCTATTAACTATTAACGTACCTGTCTCTTCCGAAACGAATGAGTACTACTCTCAGAGACACACTACCATCGATTCGAGGAAGTCT
+
5887<==AABA@??@<B@BB;;;@A<>BB=@A@BBA=B=AAA;;;@<@@;>=89855===+<9<:::<5538988/733777778%8<:;;/:999$///(/////96..(-,22,--.37777>>AAABBCB@>::5;@@@=A@@@@@@@<A>A;:7;B@@@@@@>@AAA@A>@@;>>?398?>=3=77188899(9>9?99:DBB88194;;=?<@=AAC@@>@ABBDCE@C@BDC>BBB????CCCCAAAAABCCBBBBBBBA@@@@>@?<=:95:?::3::<777
@ATNG8:04251:06931
GATTAGTATATCGCGTCGCTATCCAGAAGATCAGGAACTCTAGAAGAATTCAGATTTTTAACACGAGAGTAAACGTAAAAAGAAGGTTTTACAAGACTCACGTTAACAATATTGCAGCAGTACGCACACGATCGAAGCGCAGTAAGGATGGCTAGTGTAACTAGCAAGAATACCACGAAAGCAAGAAAAAGAAGTACGCTATTAACTATTAACGTACCTGTCTCTTCCGAAAACGAATGAGTACACATCGTCGTGTCGTGCTACCATCGATCGAGGAAGTCT
+
@?D?BCE:;;BBAC;::BBBABA>B;;69@@>;9059=ABCAAA9@@5;6;@@BDDDE1925::45555<<=28844444$4:5:.555&5:;8<B>B996<=8=;CC?BDD?BBCCCBBBCAA@@A@;9=>>4944;;;<>==9C?DA<8555:::;;599:99904328;;6;;888188847??@@0>><00/==99773:379991715294424<:9:;96;27777*73;278::888>=<@443=<443:;;;;<77/7<<<8878;:4:8<;;;
@ATNG8:04261:06942
GATGGTAGGAGACACGTCGCACACGTACTCATTCGTTTCGGAAGAGACAGGTACGTTAATAGTTAATAGCGTACTTCTTTTTCTTGCTTTCGTGGTATTCTTGCTAGTTACACTAGCCATCCTTACTGCGCTTCGATTGTGTGCGTACTGCTGCAATATTGTTAACGTGAGTCTTGTAAAACCTTCTTTTTACGTTTACTCTCGTGTTAAAAATCTGAATTCTTCTAGAGTTCCTGATCTTCTGGTGTCGTCTATCATGTACTACATCGATTCGAGGAAGTCT
+
:;CA;??C?BBBBCCCCBBBCBBBBBCCCCBB>@@A?:AE@C@CCCCCCC@BCDDD?B?BBBB@C@CCCCCCCCC?BBBCB3CE@BBBB=BCDD@BBA=AA=AABCBB>AABBBBAA>AAA>C>BB=@<><><>?AB;><@>@@A?AAA@@>>>>:;>=<AD=A9=>>CAAA@@9==ADD5A<A9<<>>>.AA@AA9A>>>==A@AA;CCCC/AAA@@<@=??<?@@E==<<A<@@@A@>9>@@;888AA<<;>@>>>>>>>?????AAAA;AA==9=;@;;;
@ATNG8:04258:06969
GATGGTAGCTCACGTACGTCACACGTACTCATTCGTTCGGAAGAGACAGGTACGTTAATAGTTAATAGCGTACTTCTTTTTCTTGCTTTTCGTGGTATTCTTGCTAGTTTACACTAGCCATCCTTACTGCTGCTTCGATGTGTGCGTACTGCTGCAATATTGTTAATCGTGAGTCTTGTAAAACCTTTCTTTTTACGTTTAACTCTTCGTGTTTAAAAATCTTGAATTCTTACTAGTGTTCCTGATCTTCTGGGTGTATCAGGCGTATCTACATCGATCGTAGGAAGTCT
+
44883:@A@??5444;5555:555;=<45455.///49:)/)///799<5;999:.4.444<.4.4488:888:499<<;'33-33333&3788)///)/639333333(33338833/4==7>8:86//...-265-----99;=2227776622+25522816-5577;;77590559;:*7177.77999+;;===4=///9959;@>>>9?AA>/>8838>9>;>=9<@9955--)-)--43573:999/775885//*//86A9;7777///755366(.)////
@ATNG8:04264:06974
GATGGTAGTATAGAGCTCTACATAGTACTCATTCGTTTCGGATGAGACAGGTACGTTAATTAGTTAATAGCGTACTTACTTTTTCTTGCTTTTCGTGGTATTCTTGCTAGTTACACTAGCCATCCTTACTGCGCTTCGATTGTGTGCGTACTGCTGCAATATTGTTAACGTGAGTCTTGTAAAACCTTCTTTTTACGTTTAACTCTCGTGTTAAAAATCTGAATTCTTCTAGAGTTCCTGATCTTCTGGACGACGCGCACTTGACACTACCATCGATGGATCTGAGTCTATCACCGACTCCCATAGAGAGGC
+
B@BB;>5:6<666?A===??@966A>;;;>>B>BBDD>CC?BBAB;<:@@==?0006;,0)///)/)/83//=@8<0//;;;;+7;:888==1=8336;;;6/0)//896916777<97727:A<A<@@@>;;;;5;;;>;>>>@@===>>>>C=777)//63796B;>>@662999465577*71715////'-3329'-(---666>>@<>>>9.97:9<8?:>><@;;;>7716;9966--(,,6,22--/888<5//)/8879<;;8:;:97570,,,,2669>>@A>>><A>>=@=3=87**(((((
@ATNG8:04271:06998
GATGGTAGCACACGAGATCTCATCGTACTCATTCGTTTCGGAAGAGACAGGTACGTTAATAGTTAATAGCGTACTTCTTTTTCTTGCTTTCGTGGTATTCTTGCTAGTTACACTAGCCATCCTTACTGCGCTTCGATTGTGTGCGTACTGCTGCAATATTGTTAACGTGAGTCTTGTAAAACCTTCTTTTTACGTTTACTCTCGTGTTAAAAATCTGAATTCTTCTAGAGTTCCTGATCTTCTGGGTGCGCTACAGTCTCTCTACCATGATTCGAGGAAGTCT
+
ABCD@CCBBBBBAA?CBCCCCDDBBB>CBA@@<@A@B;AC?C@BBBEGEE@CCC@@<@?BABE?B:=A@BDCBAA?99999)9=:9=A@9ADBA?A@@<?B????AA@<????BBBB?BCC?B?BAAABB??=>>>=<@@A@@@A>>>>>><=<=:<=<8=<8=<@@@@?@@DD8==>DF;D7;188=>=/===BD8=>=====?;;8;DEE/B;;;?:=:>B=@@@B>>><@=ABBBBB:::::1:::::???@@@@@??A@?>5::;=>4;;66054//.5
@ATNG8:04278:06993
GATGGTAGGACGAGCGTCTGAGAGGTACTCATTCGTTTCGGAAGAGACAGGTACGTTAATAGTTAATAGCGTACTTCTTTTTCTTTGCTTTCGTGGTATTCTTGCTAGTTACACTAGCCATCCTTACTGCGCTTCGATTGTGTGCGTACTGCTGCAATATTGTTAACGTGAGTCTTGTAAAAACCTTCTTTTTACGTTTACTCTCGTGTTAAAAATCTGAATTCTTCTAGAGTTCCTGATCTTCTGGTGTCGTCTATCATGTACTACCATCGATTCGGAGGAAGTCT
+
45::5:>B;@?96699;CDDDBBB?BBABA@@=AAAC<AA@C@BBBBCCC?BCB;;7;<AB@A=B@CCCFC<;9A8===99(544)4;;<4===>=B90*/:)/09==A>BBBBBBBB<@@A=@<AB;;;B;;7;BCC?CBA;;;@AAABBBBBCC@;;;>AA=A<@@BAAACCCAC@AA@@0@=B?BALJF5BBIHH>B;;:@@@@>=9===>,9:9>>:>?BB@CBCCBBB?C?CBDCDD>@AC@C;;;;BBBBDBCCCCCDCCC@CDECCC?@@?BB>A8::A@
@ATNG8:04332:06400
GATGGTAGATATATGCACGCTCTACCAGAAGATCAGGAACTCTAGAAGAATTCAGATTTTAACACGAGAGTAAACGTAAAAAGAAGGTTTTACAAGACTCACGTTAACAATATTGCAGCAGTACGCACACAATCGAAGCGCAGTAAGGATGGCTAGTGTAACTAGCAAGAATACCACGAAAGCAAGAAAAAAGAAGTACGCTATTAACTATTAACGTACCTGTCTCTTCCGAAACGAATGAGTACTACTCTCAGAGACACACTACCATCGATTCGAGGAAGTCT
+
8<<<9=>BCB=BC;:9<@969CCBB@BAA>ABB;;;?A=@@=00/<48<;>68733333&32373<8779333(3349999'9;6;.444&59949BB;<;BBC<@=@@=@AA=BBBBCCCCCCCCCCC@@;@A@@<@BBBBCBB@BACBC?BCBCCCCC?BBCBCBACC@AAA>@?CFE>B@>9998988%9@;A98:CBBBC=>>77<;,6/5=;;:@BBACA?@;?9>@?9???<>BBBCCBAAADBBBCBBB?@@BBBBBC?AAAA>>:>AAA=A=@:;;
@ATNG8:04332:06465
ATGGTAGCTCTGCTCTGACTCTCGTACTCATTCGTTTCGGAAGAGACAGGTACGTTAATAGTTAATAGCGTACTTCTTTTTCTTGCTTTCGTGGTATTCTTGCTAGTTACACTAGCCATCCTTACTGCACTTCGATTGTGTGCGTACTGCTGCAATATTGTTAACGTGAGTCTTGTAAAACCTTCTTTTTACGTTTACTCTCGTGTTAAAAATCTGAATTCTTCTAGAGTTCCTGATCTTCTGGTCTACGCTCGTCGCGCTACCATCGATTCGAGGAAGTCT
+
---(------/:@>>>0/-----////;95405;;;6<?;?;=CCDBBB@BCEGGAB@BBCC@IAECCCCCCCC@CDDDD5BB@CDDH?CAAB7;6<?=A799????@CB>>B=BB>@AC@D@CCBBCCED?A@CC@CBBCBBBCBBBCCAAAC?BBA>AA@C@BBGHDCCDC?C<;;<.<>B=AABBB0ACCEF:;;=<BBCCCB@DBCB0;;;;@=@>BBABCCECCC@E@C@@CDB>@@B@BBCBBCDDDDBCCAAABBB>AABBBB?BBBB@B@BAAA
@ATNG8:04286:06531
GATGGTAGCGAGCGAGTGTGTATACCAGAAGATCAGGAACTCTAGAAGAATTCAGATTTTTAACACGAGAGTAAACGTAAAAGAAGGTTTTACAAGACTCACGTTAACAATATTGCAGCAGTACGCACACAATCGAAGCGCAGTAAGGATGGCTAGTGTAACTAGCAAGAATACCACGAAAGCAAGGAAAAGAAGTACGCTATTAACTATTAACGTACCTGTCTCTTCCGAAACGAATGAGTACAGAGAGTACGATATGTCTACATCGATTCGAGGAAGTCT
+
4444.4:<@BB;;5@=::<9;59555<;A<@BC@@@@C@CCBBA::69A;A=??<99999$5.55<BBA;;>>>5:99444&4939.555&555.5965;>:<@7:;>@=A@@5::@<?AC@@@FDDDBCC@DDBCACCCCCC@?;@>B:;7;BBBAADG?BCCCCC>@@?B??=@BBCD=BCF@C?CBB:BB@BBBBBBBBB?B;?>?A<@=??AAA=ACCCCED>B>ABB=ADC?CBBBBBBCBBBAAABBBCAAABBB@@@A@A@@A=??;>:>:?888
@ATNG8:04288:06519
GATGGTAGGAGACACGTCGCACACGTACTCATTCGTTTCGGAAGAGACAGGTACGTTAATAGTTAATAGCGTACTTCTTTTTCTTGCTTTCGTGGTATTCTTGCTAGTTACACTAGCCATCCTTACTGCGCTTCGATTGTGTGCGTACTGCTGCAATATTGTTAACGTGAGTCTTGTAAAACCTTCTTTTTACGTTTACTCTCGTGTTAAAAATCTGAATTCTTCTAGAGTTCCTGATCTTCTGGGCAGACTCTCACACGCCTACCTTCGATTCGAGGAAGTCT
+
9;AA@A@DACCBBBCCEBBCCCCBCBBAAB;;:;CCI>FGACAAAACDFF?CC@@@>A?ACBB@C@BCCBBCAA@?88789.9@?BBBB<BCCC@BAB=AB<889A??:?ABBBBBB?BBB?C@>?>=>>==<@>><<?AD?>>AAAA>=><;;;0///7<>171;?@K>>>@@<@>>>?3?;?<@@AAA/@????8?===>=;;//-/@@@,;7;;B=D>AA:>?AAAAB<@<@@@=>=0///;1;;;99>@@@A@@@AA=A==8=9<=?@;>>@@=B=B:::
@ATNG8:04309:06512
GATGGTAGTGCGTGAGAGAGAGACCCAGAAGACTCAGGAACTCTAAGAAGAATTCAGATTTTTAACATCGAGAGTAAACGATAAAAAGAAGGTTTTACAAGACTCACGTTTAACAATATTGCAGCAGTACGCACACAATCGAAGCGCAGTAAGGATGGCTAGTGTAACTAGCAAGAATACCACGAAAGCAAGAAAAAAGAAGTACGCTATTAACTATTAACGTACCTGTCTCTTCCGAAACGAATGAGTACGAGAGAGCACACGTGTCTACCATCGATTCGAGGAAGTCT
+
48888>@BA@A@;?AA=BCCCC;<;)59;7<0/////4:367700)/939:48999334<<<+=8=@<8:55/:99918///6666'//(3,333&333,373339;222'..332...27788@BBBCDDCCA@@B?BBBB?A@A?BB@@>B?CBB@BBCCCCCB@AAA@@@@DD@888<>>??=6@>>;999999%9@?A97:BB@AA;?;?AAA<B=@@CCC@BBBBCBB@C?CCC=AAB?BBBAACCA@AAB@@@@ABBBC?@??BB>B==8886:ABB=A:?:::
@ATNG8:04311:06518
GATGGTAGGCGAGAGTGAGACGCAGTACTCATTCGTTTCGGAAGAGACAGGTACGTTAATAGTTAATAGCGTACTTCTTTTTCTTGCTTTCGTGGTATTCTTGCTAGTTACACTAGCCATCCTTACTGCGCTTCGATTGTGTGCGTACTGCTGCAATATTGTTAACGTGAGTCTTGTAAAACCTTCTTTTTACGTTTACTCTCGTGTTAAAAATCTGAATTCTTCTAGAGTTCCTGATCTTCTGGATATGAGTGACTCGTGCTAATCGATTCGAGGAAGTCT
+
<<AA@CCFACC@ABCCDDDCBBBBBCCCBCAA?ABCC>CC@C@CCCCCBC?BBBBC@C@CCBA?A@CDEAABB<A<@?>?>.?A=AABD=CCAA>BBA<88588@ABB@BBBBBBBB?BBB=A<@@@@A???<AAAA<@@@>>>AA???AA@;;;;???9==;><>AAA@>>>?:?>@@@6@;?:88898(8@AAA:97:756==<>8=9<9.69<9@;?;?@=?@?B;;;=A=A???@@7;;A=A;;;?>>>@@BB@@@>>>A>?>==A=BB@@:=:=>>B
@ATNG8:04314:06517
GATGGTAGCTCATGTACGTCCACGTACTCATTCTTTCGGAAGGAGACAGGTACGTTAATAGTTAATAGCGTACTTCTTTTTCTTGCTTTCGTGGTATTCTTGCTAGTTACACTAGCCATCCTTACTGCCGCTTCGATTGTGTGCGTACTGCTGCAATTTGTTAACGTGAGTCTTGTAAAACCTTCTTTTTACGTTTACTCTCGTGTTAAAAATCTGAATTCTTCTAGAGTTCCTGATCTTCTGGGATGTGTGCGCAGTGCCTACCATCGATTCGAGGAAGTCT
+
5>>>;>;;;<=556;555<;156544=55557999)//)/)/)/7;;<>;??66616.55;B8<8=;;;<<<492:9>>>0:<5?433(3;99.54:59:58=:444.389::;:=588=7=7;?A33.38839><<8?@>><>@878<A>:6757;;3=?5848889::>=???<>>>06157;;<==+;?@@B=B@@@CCCBBB@ABBB1BB@@@?B?BA=@AC?:9:?B9?@ABBB?@@@@8@000>>@ABBBBB>D<@@A;>;:;<>188;;4:9=787
@ATNG8:04327:06582
GATGGTAGCTCACGTACGTCACACGTACTCATTCGTTTCGGATGAGACAGGTACGTTAATAGTTAATAGCGTACTTCTTTTTCTTGCTTTCGTGGTATTCTTGCTAGTTACACTAGCCATCCTTACTGCGCTTCGATTGTGTGCGTACTGCTGCAATATTGTTAACGTGAGTCTTGTAAAACCTTCTTTTTACGTTTACTCTCGTGCTAAAAATCTGAATTCTTCTAGAGTTCCTGATCTTCTGGCTCTCGTAGACAGATACTATCGATTCGAGGAAGTCT
+
CDCB9BBDCCCACBBCCBBCCAAACCCCCAA@@CCCD>EE@ECFCCCCCC@BCBCC@B@BBCC@B?BBBCBBBCC?BBBCC3BB?BBCC>BCBB?BBC?BB9::ACCD?ABBBBBBB?BBD?C?AAAA?>>>;@ABA;??A@===@@@ADD@>>><>===@@<@<@BAAAAA?@;?BBDE6@7;5;=>>?/>ABBB3;;;;;;C???BBBBA/A@A??<?=AA;@@C@@@A=A=ABDA@@;>@D<A??>A@@@@A9<<?@A?==???@>:>AA@585:<<<
@ATNG8:04290:06636
GATGGTAGCTATACGTATATCTATGTACTCATTCGTTTCGGAAGAGACAGGTACGTTAATAGTTAATAGCGTACTTCTTTTTCTTGCTTTCGTGGTATTCTTGCTAGTTACACTAGCCATCCTTACTGCGCTTCGATTGTGTGCGTACTGCTGCAATATTGTTAACGTGAGTCTTGTAAAACCTTCTTTTTACGTTTACTCTCGTGTTAAAAATCTGAATTCTTCTAGAGTTCCTGATCTTCTGGTCTACTACACTGTACTCTACCATCGATTCGAGGAAGTCT
+
5=DDAD@ACCECBB=====::<9/////5<994;@BC>CC@C@BAADECC>BBECC@C?CBBB?A>BAAADDBAA<::999$785;@BB<ABA@<@?@;??ABBCBBB>AABACBBB?CBB?B@AA>>>;>==AAAA<==>@@A@==>@AA:::>;>>=;??:@;???@@@C@@<>>@@@3@=@;>>@@@/@@AAD8?????@A@@@8<=<=.=>>>@<@=BB<@@AA;;;<@=>>>AAC<A>><>A<<=>>>>>@?@@@@@;==49///==7==AA<A;>>@@
@ATNG8:04296:06639
TATGGTAGACACGTGTGCTCTCTCGTACTCATTCGTTTCGGAAGAGACAGGTACGTTAATAGTTAATAGCGTACTTCTTTTTCTTGCTTTCGTGGTATTCTTGCTAGTTCACTAGCCATCCTTACTGCGCTTCGATTGTGTGCGTACTGCTGCAATATTGTTAACGTGAGTCTTGTAAAACCTTCTTTTTACGTTTACTCTCGTGTTAAAAATCTGAATTCTTCTAGAGTTCCTGATCTTCTGGGTGTATCAGCGAGTATTACATCGATTCGAGGAAGTCT
+
CBAA>ACBBCCDCCBCDDCCBBBAAAB@BB::;:FDE?ED@D@DCBBBBC@BBBDD?C?ABBE>A>ADCCAA?A@=A@DDE3?@=>BBB=BCCC?BCCACC?AACCCC@ACCCCCB?BBB?B>CCCCAA@@>@CCC?BBCCCBBBCCCBBBBBB>CBB@CC@D>BABCBBBCC@BCCDD;C?C@CCDFD5AACFF?CBCCCCC;;;=@@@@0@BBCC>B?AA@CBBBCCD@C@BBBCCC@BADD>FCCCCCCBBBBBBCC@CCCCCCBB@BCBB>A?B9:9
@ATNG8:04292:06670
GATTAGTATAGAGCTCTACATAGTACTCATTCGTTTCGGAAGAGACAGGTACGTTAATAGTTAATAGCGTACTTCTTTTTCTTGCTTCGTGGTATTCTTCTAGTTACACTAGCCATCCTTACTGCGCTTCGATTTGTGTGCGTACTGCTGCAATATTGTTAACGTGAGTCTTGTAAAACCTTCTTTTTACGTTTTACTCTCGTGTTAAAAATCTGAATTCTTCTAGAGTTCCTGATCTTCTGGCGCGTATGTATGTCGCCTACCATCGATTCGAGGAAGTCT
+
889+/9@=;=::///////55=;;;A;;9;7;?AA8?@<@8>------(-8688(/)///:1647:<===<::7>:@@@29949370399<8=>=>=B>BAA@C?AAAA@@>>376:17.228:7:=;6;<667,6<<=>>666///85557-52A69958056::7779935668;+;/7/56999)9:5525&5576668/..(./..$..22:5:69948555...4;498:95825893788//.6.../.55586///377778;25577*/*-366
@ATNG8:04293:06667
GATGGTAGCAGACGTGACAGAGCGCCAGAAGATCAGGAACTCTAGAAGAATTCAGATTTTTAACACGAGAGTGAACGTAAAAAGAAGGTTTTACAAGACTCACGTTAACAATATTGCAGCAGTACGCACACAATCGAAGCGCAGTAAGGATGGCTAGTGTAACTAGCAAGAATACCACGAAAGCAAGAAAAAGAAGTACGCTATTAACTATTAACGTACCTGTCTCTTCCGAAACGAATGAGTACTATGTAGAGCTCTATACTAATCGATTCGAGGATGTCT
+
DCAA<B@@@C@A@DCCDDDBABDDG@CCCBBBBBBB@C@DCCDCCC@DD>?=@CEFCDDC3C@BBBBBBBBCCC=@@:::::):?;?5:99+9>??A;:;BCCAA?B?CC@CCCACCCCBBBBCCBDDDCCC?BBBB?BAA@AB;:8;@CBB?BBBBB@@@@CBBBBB?AA>AA@;?@:99/:@?=BDFDD2BB?B@AABB??=000-999*00-9A><6;@AAA@??A@CEE@CAA?CABCFCCDBBBCCBBBBBAA?????C@BBAAC<@AAE====888
@ATNG8:04307:06661
GATGGTAGACACGTGTGCTCTCTCGTACTCATTCGTTTCGGAAGAGACAGGTACGTTAATAGTTAATAGCGTACTTCTTTTTCTTGCTTTCGTGGTATTCTTGCTAGTTACACTAGCCATCCTTACTGCGCTTCGATTGTGTGCGTACTGCTGCAATATTGTTAACGTGAGTCTTGTAAAACCTTCTTTTTACGTTTTACTCTCGTGTTAAAAATCTGAATTCTTCTAGAGTTCCTGATCTTCTGGGTCTCTCTCTCACGCACATCGATTCGAGGAAGTCT
+
=<DC@DDCCCBBBBDAAACECCCCDBBBBB;;8<HDG?DE@C@BCBBCCC?CCCBB?B?BABC?C@BCBBBB<<B>DCCCD2@A=AAAA8@BBC?CCF@BB9:9AAAB<??BAAADC?@@=<A=AA?>>>>>;>B@A<@<=>AA@@?AD>>>>>><>>><AA=A<@@@@@@@@A=AABBB6;7;=@@@@?/=>8887)8<<888==;:4::;:+9AAAA=@<==:==>?;;;<>;?@C=;;7;>=B:@@;;;>??@@B@;;<BB????D>???@<@<???=
@ATNG8:04328:06692
GATGGTAGTACATGATAGACGACACCTGAAGATCAGGAACTCTAGAAGAATTCAGATTTTTAACACGAGAGTAAACGTAAAAAGAAGGTTTTACAAGACTCACGTTAACAATATTGCAGCAGTACGCACACAATCGAAGCGCAGTAAGGATGGCTAGTGTAACTAGCAAGAATACCACGAAAGCAAGAAAAAGAAGTACGCTATTAACTATTAACGTACCTGTCTCTTCCGAAACGAATGAGTACACATCGTCGTGTCGTGCTACCATCGATAACCTCGAGTCT
+
:BBC@CCCCCAABBBBCCBB9<<BB?ACC@BBBBBC@D?BBCCCCD@CC?A>ACCCDDDD2D?ABCCDDCCCCC>A@99999)9B<B8@@@3@:;7;@CACCCBC@B?BA=A@A=AAA@@ACBCD@@ADBBB@CCCD@CBBBCCBB?C@D99;:CCCCDBB@BBB@@?<?B>@@@=AABA?9A9979DDDE2BA?ABABDCBBB?C?BBCC?A>ACDDD@CCBBABB>B?BBB>BCC@BBACCCCACCCCCABBCC????@@AAB?B999A>>;>?BBBBBBBB
@ATNG8:04306:06712
GATGGTAGCATCATGCATATCTACCAGAAGATCAGGAACTCTAGAAGAATTCAGATTTTTAACACGAGAGTAAACGTAAAAAGAAGGTTTTACAAGACTCACGTTAACAATATTGCAGCAGTACGCACACAATCGAAGCGCAGTAAGGATGGCTAGTGTAACTAGCAAGAATACCACGTAAGCAAGAAAAAGAAGTACGCTATTAACTATTAACGTACCTGTCTCTTCCGAAACGAATGAGTACGATGAGAGAGCTCTCTCTACCATCGATTCGAGGAAGTCT
+
::@=;ABCCCCBCBBBBC>EHDCC@BAB?CBBB@@=B=@@@BBBC@CL?A?BBBABBBB1=?BCBAADCCBA?6<=999::*:B=C@CCC;CCC@CBBBDDFCC@B@BD@BBB?BBCDBBBCCCCCBBBBD?BBDD?B@AABBAB>A=AAA?BCDDCBAA@CCCAAC?AB@@>><>?AAA?BBB?BBCCC3CC?BAACDCBAB?B?AAAA6868?CBB@CBBBBCD@C?CCC>CBC?CCCCCCCBAAAACCBBBBBBB>>>=BB<A>====:=AAA<@;A?==
@ATNG8:04313:06762
GATGGTAGCATCATGCATATCTCACCAGAAGATCAGGAACTCTAGAAGAATTCAGATTTTTAACACGAGAGTAAACGTAAAAAGAAGGTTTTACAAGACTCACGTTAACAATATTGCAGCAGTACGCACACAATCGAAGCGCAGTAAGGATGGCTAGTGTAACTAGCAAGAATACCACGAAAGCAAGAAAAAGAAGTACGCTATTAACTATTAACGTACCTGTCTCTTCCGAAACGAATGAGTACTGCGTCTCACTCTCGCCTACCATCGATTCGAGGAAGTCT
+
/:::;AACCACB@:66;;;>CCECC@BBG?BBB;;5:@89>>:;5>;>C;B?0000////$/699:BBAAB???8::<;;;;*:A>B@EDH;DCB@BBCCDFF@@<@=@@@CCC@CCCCCCCCCCCECCCDD?BBBB@BBEB@??A?E@C?@??CCCCCCC@CCCCBA?BB@CBB>AAAA@;AAA>BBCCC3CC<@@CBBBBB?9<6<=@@<@=78;BB@DCBBBBB@C<??D>A??=?AAAC????BB@@@BBAA???BA>????B@??CC?CABC?D?BBBB
@ATNG8:04292:06822
GATGTAGGCGTGTGAGAGTCTGCCCAGAAGATCAGGAACTCTAGAAGAATTCAGATTTTTAACACGAGAGTAAACGTAAAAGAAGGTTTTACAAGACTCACGTTAACAATATTGCAGCAGTACGCACACAATCGAAGCGCAGTAAGGATGGCTAGTGTAACTAGCAAGAATACCACGAAGCAAGAAAAGAAGTACGCTATTAACTATTAACGTACCTGTCTCTTCCCGAAACGAATGAGTACAGAGAGTACGATATGTCTACCATCGATTCGAGGAAGTCT
+
=><@B:?7:566>@CBBB@:::;;6;>>:666;;;8=9<==?00/:00*039<799444$48;:<955=<:==1;88899-7=8<199:(9>?<A743;;;37/76;?<7//0///9<877>=;<=788>:;;;>5;;===@881/6</0*0000>>CC@BB>>?C>??<?@=9==00+0:>90999+79/8=77:;:55-5.556A<A<>=865<>==8869055'258..//(/-77-//:888:8885558:2228?;?9?==:<<7:???<;8=BB>
@ATNG8:04326:06807
GATGGTAGCGCATATCAGCGCAGCCCAGAAGATCAGGAACTCTAGAAGAATTCAGATTTTTAACACGAGAGTAAACGTAAAAAGAAGGTTTTACAAGACTCACGTTAACAATATTGCAGCAGTACGCACACAATCGAAGCGCAGTAAGGATGGCTAGTGTAACTAGCAAGAATACCACGAAAGCAAGAAAAAAGAAGTACGCTATTAACTATTAACGTACCTGTCTCTTCCGAAACGAATGAGTACCTCTCAGACGCTCGTCCTACCATCGATTCGAGGAAGTCT
+
<<ACAB??@@@BBA@?@A@@@@@BD=BBCADCBA@@5<8;BBBCCD@BC@B?BB;;:GEE5C@ABCBBBB;;9@6@9:9444$4:5:7<==0==>:>CAB>@@:;699@?<B@@<?AAAA@@@CC;;;BBAA>BBBG?BBCLEDBB@B?BBB@BCCCDBBB?BBBCCC@CC@BBB?ABBBD=@>>9::9999%:?;8:3@BBABA?B?BBBE?C??;ACC?A@AAC@A=@<@@B<B@@=@??@AAB@BCBEBBBAAABAABB>AAC>AA@@==8<>::5:<@>>>
@ATNG8:04303:06865
GATGGTAGTCTCAGATAGTCTATAGTACTCATTCGTTTCGGAAGAGACAGGTACGTTAATAGTTAATAGCGTACTTCTTTTTCTTGCTTTCGTGGTATTCTTGCTAGTTACACTAGCCATCCTTACTGCGCTTCGATTGTGTGCGTACTGTGCAATATTGTTAACGTGAGTCTTGTAAAACCTTCTTTTTACGTTTACTCTCGTGTTAAAAATCTGAATTCTTCTAGAGTTCCTGATCTTCTGGGTGTATCAGCGAGTATCTACCATCGATTCGAGGAAGTCT
+
//9:6<@CAB@@@@@@@ABBAAACCCBB;;;;6;:;D>CB?BAGCCBDAA?BCFCC@C?BB@@;A7;9====<;<64;;;<);?;=:A?8956<8>>?:>C::;@AAC@BBDDBBBB=A@B>B>BCCBBBCC@CCBB>BAA@BCCCCBABBAAA?BBB>BB=@=@@@ABBCCE@C;;;;6:>D@CCCCC1AABBB=BBB;;;BBBC<@@@@,@@;;;>A>AB?CBCDCDD?A?ACCCCC?@@CC>BBBBABBB;;;CCCCCC;;6;;;;;;7;ACC@CADAAA
@ATNG8:04326:06866
GATGGTAGCGAGCGAGTGTGTATACCAGAAGATCAGGAACTCTAGAAGAATTCAGATTTTTAACACGAGAGTAAACGTAAAAAGAAGGTTTTACAAGACTCACGTTAACAATATTGCAGCAGTACGCACACAATCGAAGCGCAGTAAGGATGGCTAGTGTAACTAGCAAGAATACCACGAAAGCAAGAAAAAGAAGTACGCTATTAACTATTAACGTACCTGTCTCTTCCGAATCGAATGAGTACGTGTGCGACGTGTCTCCTACATCGATTCGAGGAAGTCT
+
:;;;<@@CABB@?@BBCBCCCCCBA@ADGBECCCBB?B?BBCCCCB?BB?B@BBBBBDDE5C?CCCCCCBBCCC=BBBBBCC5BH@D?BBB:BBB@BBBBCCD@@;@=@@<@BB?BCCCC@CACCBBAABA@=BBBB@CCBBCDCC?C@DAA=ACDCCBBB@CCCCBC=BD?CAB>@ADDD<@>=8<=???2AD?>??BBBCCC?B?BBBB@B?B>BCCADC@@;;;=A>AB?ACDD@AA???::9AB@@@BBAAAD;::C?CBAAFBBAA>ACCC>B?B988
@ATNG8:04295:06942
GATGGTAGGTGCACTTGAGTGTATCCAGAAGATCAGGAACTCTAGAAGAATTCAGATTTTTAACACTGAGAGTAAACGTAAAAAGAAAGGTTTTAACAAGATCTCACGTTAACAATATTTGCAGCAGTACGCACACAATCGAAGCGCAGTAAGGATGGCTAGTGTAACTAGCAAGAATACCACGAAAGCAAGAAAAAGAAGTACGACTATTAACTATTAACGTACCTGTCTCTTCCGAAACGAATGTAGTAACGATGAGAGAGCTCTCTCTACCATCGATTCGAGGAAGTCT
+
;;?A;??C?9::BBB?CCCCBABDFGDCCACB@@@A>A<@ACAACA>;;7;?BBB99999):;@>9:987<789=8=777777$777(/;>;>//(/6(//////6733,3155/2229'22.333......6666;:=>>?8=<=<==88179?>B>AA?????;5;>A>::49?9=@A:??ACA8?::488888(85-5:7:A>;==>;>;:;::6:7:9678:>?AA>>>7;6:@A5=@@9000/;8838856553........77822262229661622..3.3...
@ATNG8:04296:06947
GATGGTAGCGCATATCAGCGCAGCCCAGCAAGATCAGGAACTCTAGAAGAATTCAGATTTTTTAACACGAGAGTAAACGTAAAAAGAAGGTTTTACAAGACTCACGTTAACAATATTGCAGCAGTACGCACACAATCGAAGCGCAGTAAGGATGGCTAGTGTATCTAGCAAGAATACCACGAAAAGCAAGAAAAAAGAAGTTACGCTATTAACTATTAACGTACCTGTCTCTTCCGAAACGAATGAGTACGTGTGCGACGTGTCTCCTACCATCGATTCGAGGAAGTCT
+
555:5:;54:<:445:8945/99;;5:///47750//)/)/779944.44.4.4////////#/3///55556<<=6=666??>+==7;5;;;+;55.5:556>==<:=8;;7;;>@CB;:;A@@AA@@@@@@@=BCAA?ABCBBBBC?B?B;<:;CCCCCCBCBDCCCC@BB@AA@3:::999-9>>8::9966$690//(//89<;?=@6?@@B?B@B>BCC=A995::;3:5>?>8?@@7@?;:?>??:@BBBBB>?==0//@;??D>@?@=8707::<9>1888;
@ATNG8:04321:06943
GATGGTAGTAGTACACTAGTCATACCAGAAGATCAGGAACTCTAGAAGAATTCAGATTTTTAACATCGAGAGTAAACGTAAAAAAGAAGGTTTTACAAGACTCACGTTAACAATATTGCAGCAGTACGCACACAATCGAAGCTCAGTAAGGATGGCTAGTGTAACTAGCAAGAATACCACGAAAGCAAGAAAAAGAAGTACGCTATTAACTATTAACGTACCTGTCTCTTCCGAAACGAATGAGTACGAGAGAGCACACGTGTCTACCATCGATTCGAGTAAGTCT
+
4844.5;ABA:96;;<<=>>=<5555:4404=:;99.9.55<5555.5;6;855696==>+><??<<=:99:444(44444444#4<5:.444&3994:<<::>=@@=A?BB?BBB@BBBBCBCCCCCCBBCBB=AB??<@@CB@?AA9>:>>?;?CCA@A?B?ACBBB?:?@=000000@ED>D>>8<<<<=.=A?A:::CAA?;6:7<<==,/,/<AAA@CCBAAAA@B?CCK>CDB?BBBBBCDDBBBBAAABCBBBBB>>>@@>>>==@A=BBC@::3?999
@ATNG8:04322:06911
GATGGTAGGCGTGTGAGAGTCTGCCCAGAAGATCAGGAACTCTAGAAGAATTCAGATTTTTAACACGAGAGTAAACGTAAAAAGAAGGTTTTACAAGACTCACGTTAACAATATTGCAGCAGTACGCACACAATCGAAGCGCAGTAAGGATGGCTAGTGTAACTAGCAAGAATACCACGAAAGCAAGAAAAAGAAGTACGCTATTAACTATTAACGTACCTGTCTCTTCCGAAACGAATGAGTACGATGAGAGAGCTCTCTCACCATCGATTCGAGGAAGTCT
+
ABBB?BEF?B@AAC?BBCB;66>>>7>==:B@@ABB>A6;;BBBCE@AA?A?CBA;<;;<*;;@?BBBBCC???9=>99999)9939;@>?5;8?68<8@=B@@A>B?>=6==?::>=>@@>>>===??;;<=??;=6///<<</838;@@B?BB???AAA>ABBABB?9979BA;>?999+:>@9@AAA@/@A=?>??BADAA7;7;C?>:>;;;;>A<@A>>>>>:==A==1:00*0;:::><==000@?@BB@>>=>@=<@6;/////,/AAC?C?DA::
@ATNG8:04292:06978
GATGGTAGTGTGTCTCTGAGAGTAGTACTCATTCGTTTCGGAAGAGACAGGTACGTTAATAGTTAATAGCGTACTTCTTTTTCTTGCTTTCGTGGTATTCTTGCTAGTTACACTAGCCATCCTTACTGCGCTTCGATTGTGTGCGTACTGCTGCAATATTGTTAACGTGAGTCTTGTAAAACCTTCTTTTTACGTTTACTCTCGTGTTAAAAATCTGAATTCTTCTAGAGTTCCTGATCTTCTGGTCTACTACACTGTACTCTACCATCGATTCGAGGAAGTCT
+
////)//7/;49494////////55<55/9//)/8992:=:>9;;;==BB@ICCCF@D@CCCC@C@ECCCBBBCC@CCCCC1CC?CBCD>CCBD?BBCADDABBBCCD@CCCCCCCE?A@C?C@FCCCCBAA=@BBB8::CCCBBBCBBBCCCBC@CCC@CB@B@BBBCCCC@@<@@BBB7B>B>;;;;;*;BBBC<;;CCCEIBBB7;;;;*;BCBCAC@CCACCCCBBB@C@AA@AAA=A@C@BCCCBCCBBBCCCCBCBDCC@C?@@AA>BDDD?C@CBCA
@ATNG8:04294:06968
GATGGTAGCAGACGTGACAGAGCGCCAGAAGATCAGGAACTCTAGAAGATCAGATTTTTAACACGAGAGTAAACGTAAAAAGAAGGTTTTACAAGACTCACGTTAACAATATTGCAGCAGTACGCACACAATCGAAGCGCAGTAAGGATGGCTAGTGTAACTAGCAAGAATACCACGAAAGCAAGAAAAAGAAGTACGCTATTAACTATTAACGTACCTGTCTCTTCCGAAACGAATGAGTACTATGTAGAGCTCTATACTACCATCGATTCGAGGAAGTCT
+
88>@::::88;;4449445555<59.5597566666:?:;:99///)///88933333$35:98855B>9<>)3344;;;(9=25.5::+:>>269CBCDB@@=A?;;6;BB?BCAABBBDDCCBBCBBB?BABA>AB;;;;:B?B?CA@>ABBBCBCC?BABBBB?BB?B?>9>@@?@9???=ACBCB3BC@BBBBCBAAB7;6:===:>9==CCC?C@@?ABC?C>?@>6=9959@@A@???A@AAB?@?B>>?///<///5::<?==:>??@=@;?==<
@ATNG8:04297:06962
GATGGTAGACATATCGTACTCTCTGTACTCATTCGTTTCGGAAGAGACAGGTACGTTAATAGTTAATAGCGTACTTCTTTTTTCTTGCTTTCGTTGGTATTCTTGCTAGTTACACTAGCCATCCTTACTGCGCTTCGATTGTGTGCGTACTGCTGCAATATTGTTAACGTGAGTCTTGTAAAACCTTCTTTTTACGTTTACTCTCGTGTTAAAAATCTGAATTCTTCTAGAGTTCCTGATCTTCTGGGTCTACGCTCGTCGCGCTACCATCGATTCGAGGAAGTCT
+
9;CA<??CBBBBCCCCBCCCCBCCC@C>CBAA?DBCD>BB?B@A@ABBBA?BA@@?<?9???A>A;???A@@<37,333333#3;49A@?2@90*0*0/0)/60666833,389=>A@B558A=A=@A=888>>:>@@?;>>?????>>>>>=;;;;5;;;;??;?=?@@@@@BAA388>==/>5;6;?BBB/A@@@A3;:9::9<=::39;<;/:<=<=5<8=A<AABB@>><><?@?H@@<@@@@:@>>>C@@>>>@@@@?AAAA;@@@@@B:>>@A<949;//
@ATNG8:04311:06986
GATGGTAGTATATCGCGTCGCTATCCAGAAGATCAGGAACTCTAGAAGAATTCAGATTTTTAACACGAGAGTAAACGTAAAAAGAAGGTTTTACAAGACTCACGTTAACAATATTGCAGCAGTACGCACACAATCGAAGCGCAGTAAGGATGGCTAGTGTAACTAGCAAGAATACCACGAAAGCAAGAAAAAGAAGTACGCTATTAACTATTAACGTACCTGTCCCTTCCGAAACGAATGAGTACACATCGTCGTGTCGTGCTAATCGATTCGAGGAAGTCT
+
BBBB@BBBBCAACBCCBCCDBDCDD?BAA@BBBCBB@B@CCCCCCGADCAC@CBB@@@@@0A?BCCBCDCCA@@8?@9:9::*;C>BACCC:BCCACBDBBBBAA<A?@@=ABC?BBCCCCCCECDBBAAAB@CCCC?BBBB@@?B?EAB??>?CCCDCAA?AAAACC@BB????=?????8?@@<@A@AA2AB?BAAAC@@@@:=:=???<?;?ACCE@CCCDB>B>A>ADD>ABB????BBBBBCCCBBBBBBBAAAB@@AA;AAD==8=AAD=A;???@
@ATNG8:04298:07011
GATGGTAGAGTACAGTGTAGTAGACCAGAAGATCAGGAACTCTAAGAAGAATTCAAGAATTTTTTAACATCAGACGAGTAAACGATTAAAAAAAGAAGGGTTTTTTACAAGACTCACGTTTAACAATATTTGCAGCAGTACGCACACAATCGAAGCGCAGTAAGGATGGCTAGTGTAACTAGCAAGAATACCACGAAAGCAAGAAAAAGAAGTACGCTATTAACTATTAACGTACCTGTCTCTTCCGAAACGAATGAGTACTACTCTCAGAGACACACTACCATCGATTCGAGGAAGTCT
+
//7739@>AA=<<666<<?<;;0//)/994755555.5./77//)//)/:5;543-33-33333#328877773333339913333.3;;;;=#8857;299988#///(/6..282225'2+25-2222'2888<=BBBBBBB??>B?BBBE@A=>=?><<9A=@AC?B>AA@@@A;?>==;616;2---*--7::2;=?=;;;::.3949...98;<@492777828275>?;7;A<AACB@C=??D>ADA@BBBCBBBCCBBACCCCBBBBBB>>>CC?A>===@=AA@@=@<>>?@
@ATNG8:04308:07023
GATGTAGTATCTGTCTACGAGAGCCAGAAGATCAGGAACTCTAGAGAATTCAGATTTTTAACACGAGAGTAAACGTAAAAAGAAGGTTTTACAAGACTCACGTAACAATATTGCAGCAGTACGCACACGATCGAAGCGCAGTAAGGATGGCTAGTGTAACTAGCAAGAATACCACGAAGCAAGAAAAAGAAGTACGCTATTAACTATTAACGTACCTGTCTCTTCCGAAACGAATGAGTACATAGATATACGTATAAGCTACCATCGATTCGAGGAAGTCT
+
---///8//45544=<::6665558<:94//////)/277777////5:+/5<===>=+<7<>=<<<AABAA987:9@@@1CC@C@CCC9666?BBCCC<</0/5//)/793:==<<669965@=5954444493854/99/0+/7:>=;BBBBAAAA@CC889C:;95///(-,,,),,-(--555'6608333;=855385955599257?::4::99?BC?C??=;30//(///=>>=>>>?877;;=62222+26655/2225==,22882752222
@ATNG8:04351:06445
GATGGTAGATACTCGCTGATACACCCAGAAGATCAGGAACTCTAGAAGAATTCAGATTTTTAACACGAGAGTAAACGTAAAAAGAATGGTTTTACAAGACTCACGTTAACAATATTGCAGCAGTACGCACACAATCGAAGCGCAGTAAGGATGGCTAGTGTAACTAGCAAGAATACCACGAAAGCAAGAAAAAAGAAGTTACGCTATTAACTATTAACGTACCTGTCTCTTCCGAAACGAATGAGTACATAAGTTCGTACTCATCAGCTTGTCTTCGTACCTGT
+
@<>C@CB?@;===BBBBAAAACDBC79667:;<<@?<@8@@@BBAA=@@=?9??=@@@@@.==<AB=@?>>737)730/777'77)//7<<</999:=B9;<BA;;5:;@@;AAA=ABB:;:>@BB;;9?>@@=BA@@<@AABBDFC?C@;;;29><<<===7<<;?AA=?@ACBB?A@?@@8>??;9:::99%:A;9:49A@>>AA4948@?<;A<>;AAA<?@@995>:<:=;;5;;;6;=;773:;::6:=7=@A;<<83777758/552.36...5(..5
@ATNG8:04357:06437
GATGGTAGTGTCATATGAGAGTGTGTACTCATTCGTTTCGGTAAGAGACAGGTACGTTAATAGTTAATAGCGTACTTCTTTTCTTGTCTTTCTGTGGTATTCTTGCTAGTTACACTAGCCATCCTTACTGCGCTTCGATTGTGTGCGTACTGCTGCAATATTGTTAACGTGAGTCTTGTAAAACCTTCTTTTTACGTTTACTCTCGTGTTAAAAATCTGAATTCTTCTAGAGTTCCTGATCTTCTGGGATGTGTGCGCAGTGCCTACCATCGATTCGAGGAAGTCT
+
4844.5:BAA@>;56655<=666669559;5405:8:/89)//)///99//)55555494555=8>>CIB;;;;9945555&4=.4/::>300/0:6::<8;;7588ACD@BBCCGEEEIEED@CACCCA@AA@=ACCB@CCB@@@CCCCCCCBAAD@ECC@AA=@=@AABBBBAB?BCCBB9B@B>@@@@@0@AABC=CBBBCCBABA<@@@@0@DCBB@B@CC?BBECCCC@C@CBBCBB<@@A@9A:;:BBBBBBBAAAC@CCB?CJGEBB>BECC?B?BB@@
@ATNG8:04360:06435
GATGGTAGACATATCGTACTCTCTGTACTCATTCGTTTCGGAAGAGACAGGTACGTTAATAGTTAATAGCGTACTTCTTTTTCTTGCTTTCGTGGTATTCTTGCTAGTTACACTAGCCATCCTTACTGCGCTTCGATTGTGTGCGTACTGCTGCAATATTGTTAACGTGAGTCTTGTAAAACCTTCTTTTTACGTTTACTCTCGTGTTAAAAATCTGAATTCTTCTAGAGTTCCTGATCTTCTGGCGCTCTGTCACGTCTGCTACCATCGATTGAGGAAGTCT
+
CCCC?CBCABCCD@AACBDBBAAADCAAACA@?@CDE>GG?C@BBABBBD?CBBBB>B?BBBA>A?BCCBBBBB@=@@@A@.@@9@999.8AAB@ABBAED<??BDCC?@@CBB>>>9>??;?;AA@@@===9>A>>7::??:;;B@A@B???>B=D??;@A<A<???@@@AAB<@@@@@6@=B:>>>=</==999.776///<76:8<<<;.7=AAA;A;>=9=???====@:>>@<<=///=9::>>;;;>>@@A>;;;ABAA<A???AA=AAA<A;>8::
@ATNG8:04345:06489
ATGGTAGGACGAGCGTCTGAGAGGTACTCATTCGTTTCGGAAGAGACAGGTACGTTAATAGTTAATAGCGTACTTCTTTTTCTTGCTTTCGTGGTATTCTTGCTAGTTACACTAGCCATCCTTACTGCGCTTCGATTGTGTGCGTACTGCTGCAATATTGTTAACGTGAGTCTTGTAAAACCTTCTTTTTACGTTTACTCTCGTGTTAAAAATCTGAATTCTTCTAGAGTTCCTGATCTTCTGGCTCTCTGTCACGTCTGCTACCATCGATTCGAGGAAGTCT
+
444.444.444444445;;;;;;8=<?<A@B?BBCB?BC@C@CCDCCCC@CCCCC@C@CCCC@CACCCCAAADF@CDCCC5CB?BBBB=BCCC@BCI@CD?B@AEEI?BBCCCCBB@BCD@C@CCBBBBAB?BBBB>BBBBDCBCCBBBCCBBBACCC?BB?B?CBBDCCDCC?CCCCC<C?C?BBGGG3CDCCC>AABBCCCCBB@CCCD5D@@AB=A<@B?BBCCCBB@B@CCCBCB@B@A?ACCCBBBBCCDCCC?@@BCC?CBBB@?=?CCC?B@BAAA
@ATNG8:04347:06503
GATGGTAGCTCTGCTCTGACTCTCGTACTCATTGTTTCGGAATGAGACAGGTACGTTAATAGTTAATAGCGTACTTCTTTTTCTTGCTTTTCGTGGTATTCTTGCTAGTTACACTAGCCATCCTTACTGCGCTTCGATTGTGTGCGTACTGCTGCAATATTGTTAACGTGAGTCTTGTAAAACCTTCTTTTTACGTTTAACTCTCGTGTTAAAATCTGAATTCTTACTAGAGTTCCTGATCTTCGGGCAGACTCTCACACGCCTACCATCGATTCGAGGAAGTCT
+
45>>=BABB@;<DCEEEBBBAAACC;;;BEDA;@AA9@@,0,///9;;@@=@C@>@;A5:4<<7;9<BBBBBBBB?ECBBB2A@;>8887&7;==6>:B>BC?A@@?:938=<=>@@@?<@@;@;?77/////4=???<?ABA===;;;==?====5;976993:379<AA?AAA9<9:::-:4:498889(8>887-87<>;;;:;@@<@@@5@;;;?;?;@@<??AA@>>><@5<9=<==:>>A9A>>>>A???>>>=>=9=<A8;;>>BB<@?@@<@<AA==
@ATNG8:04350:06525
GATGGTAGCACACTAGATCTCATCGTACTCATTCGTTTCGGAAGAGACAGGTACGTTAATAGTTAATAGCGTACTTCTTTTTCTTGCTTTCGTGGTATTCTTGCTAGTTACACTAGCCATCCTTACTGCGCTTCGATTGTGTGCGTACTGCTGCAATATTGTTAACGTGAGTCTTGTAAAACCTTCTTTTTACGTTTACTCTCGTGTTAAAAATCTGAATTCTTCTAGAGTTCCTGATCTTCTGGCGCGTATGTATGTCGCCTACCATCGATTCGAGGAAGTCT
+
<>;A>AAFDCBBBCC@ABBA@;;;<<===@@A>ACDF?BB?C@DCCCEEC@CDBBC@D?CCCC@B@CCCBBCBAA>@CEDD2@@?CDDC;BBCC@BBA?CC=??BB999:BBCD@AA?CCC?C?BBBBB967=A>>><AA@??@@?A@@@@DBBB:=>==??:>:=@@@@@@@@:==ABC6B=A5;;===.=@ADD6;887:9;===:9@@@,:///=+/,6?==>>?:::<@<>>A@==8==>9;;;;=AAB@@@@@@@@<9996:///==6=<@@<@<>>>C
@ATNG8:04363:06544
GATGGTAGTGATAGCAGATCAGACACCAGATGATCAGGAACTCTAGAAGAATTCAGATTTTTTAACACGAGAGTAAACGTAAAAAGAAGGTTTTACAAGACTCACGTTAACAATATTGCAGCAGTACGCACACAATCGAAGCGCAGTAAGGATGGCTAGTGTAACTAGCAAGAATACCACGAAAGCAAGAAAAAAGAAGTACGCTATTAACTATTAACGTACCTGTCTCTTCCGAAACGAATGAGTACCTCTCAGACGCTCGTCCTACCATCGATTCGAGGAAGTCT
+
9:/0)//3<::90//;::566;;<9?.659999//77)0)/777<<B@AA6:5873333333#36;89@@0//888///5;>>>+;;7;7;@@2==D?A@AACCCDC@B@BB?BBB>BCB@@@@@AECCCCBBB@CCBB>BBBAB@@@=A?AAA?@DCCBBAD@CC@@?A=?;7;;;*00000+009399999:%9=838388:?=:;93---929)--//;7<>5558;6;2;;809:;7;=;:::?<@BAABBBA@@A98699=:96:?=;<><@@>>:>=A???
@ATNG8:04360:06593
GATGTAGACATATCGTACTCTCTGTACTATTCGTTTCGGAAGAGACAGGTACGTTAATAGTTAATAGCGTACTTCTTTTTCTTGCTTTCGTGGTATTCTTGCTAGTTACACTAGCCATCCTTACTGCGCTTCGATTGTGTGCGTACTGCTGCAATATTGTTAACGTGAGTCTTGTGAAACCTTCTTTTTACGTTTACTCTCGTGTTAAAAATCTGAATTCTTCTAGAGTTCCTGATCTTCTGGGTCTACGCTCGTCGCGCTACCATCGATTCGAGGAAGTCT
+
BCDCCCBBCBFBBBBCCCCCBCBCCCBBBB=BABA8AA6;89?B@CCD?BBB;;7;@BACB?C?BABA@@CCD?<?===$7328798(3;:>9CB?:=@-00098869:999:::=@CC?B?BBB@@998<A???8;;??>>=@AAAAAB>?>186=8:;7>4887775888377:::3:6:8<<AAA.?=8@@6<77///66<>7<===+=886A<A<>><A;:;?;;7;<??AAAA;@@AD9>>>@@@>>=??=<=>>>>@<@@@@@B<A@?@<A<AA==
@ATNG8:04367:06576
GATGGTAGCTATACGTATATCTATGTACTCATTCGTTTCGGAAGAGACAGGTACGTTAATAGTTAATAGCGTACTTCTTTTTCTTGCTTTCGTGGTATTCTTGCTAGTTACACTAGCCATCCTTACTGCGCTTCGATTGTGTGCGTACTGCTGCAATATTGTTAACGTGAGTCTTGTAAAACCTTCTTTTTACGTTTACTCTCGTGTAAAAAATCTGAATTCTTCTAGAGTTCCTGATCTTCTGGGATGTGTGCGCAGTGCCTACCATCGATTCGAGGAAGTCT
+
8;@@@??CBB>BBBBBCGDCCCCBAAA>@B;;7;BCC<CE@B@BBACCCC@CCCBA?B?BBCG@D?BACDCCCBA=BCCAA.CC?CAAA=@CCB=??C?CC=??AAAB=AABBBDCC?CAB?B@CB=758::4:9:::==??@@@==>CCA<<<;3788:==8=8=>?@@??@@:>====2=:A5;;??>/>=???7>>@AA@@>>876667%7:::>;><??<AAA???A<B====???==;;;4;///<=@888CFA@@;??A<?;;;==:=>AC=B:>>>>
@ATNG8:04376:06592
GATGGTAGCTATACGTATATCTATGTACTCATTCGTTTCGGAAGAGACAGGTACGTTAATAGTTAATAGCGTACTTCTTTTTTCTTGCTTTTCGTGGTATTCTTGCTAGTTTACACTAGCCATCCTTACTGCGCTTCGATTGTGTGCGTACTGCTGCAATATTGTTTAACGTGAGCCTTGTAAAACCCTTCTTTTTTACGTTTAACTCTCGTGTTTAAAAATCTGAATTCTTACTAGAGTTTCCTGATCTTCTGGTATGACTAGTGTACTACTACCATCGATTCGAGGAAGTCT
+
4:<:=CBBCBDBB@?;>BBCDCF;666659;@7?BAB>BB@B=:95@<@@59995:.939;44.4.4::<<A;882733333#33-38888&34::.73968=9=<;=9:9(798=:<@??B=><?;@770/.555;:8<9888@=A=888====88/)///)/55.6379::<==8;497777*77(6-588898&997;=,-*-;---68===09:88(77<;<6<9==166>=;:///(/)/66AAA=@<<9<///::><==>>@@ABBA@@<@@??>?5;;==8=;???A
@ATNG8:04343:06625
GATGGTAGCTCTGCTCTGACTCTCGTACTCATTCGTTTCGGAAGAGACAGGTACGTTAATAGTTAATAGCTTACTTCTTTTTCTTGCTTTCGTGGTATTCTTGCTAGTTACACTAGCCATCCTTACTGCGCTTCGATTGTGTGCGTACTGCTGCAATATTGTTAACGTGAGTCTTGTAAAACCTTCTTTTTACGTTTACTCTCGTGTTAAAAATCTGAATTCTTCTAGAGTTCCTGATCTTCTGGTGTCTGATCTGTATCACTACCATCGATTCGAGGAAGTCT
+
----(--78.//=@A@A@;;<5556655;://)/777.8=7<8;;;>>CC;:9CIEAE@EFDC@IACCFGC@B@B=9;;;;*;><><AB8A?>C9A;A>AA5995<=C>ABBBCBCB?BCC@D?BAAABBBB?BCAA>ABBBBBBBBBCCCCC9999B><AA<A=@????AAAB=>>>>>3><A8;;;;;+;=>AC188;;;9>=;:3:===+85AAA=A=>=:=;;;?@?:>;>>@<<<-//79===>>>??@??BB@>;;;>>5;;???A=@??C=D=?>?B
@ATNG8:04351:06649
GATAGTGTCAGTGCGCGTCGTCCAGAAGATCAGGAACTCTAGAAGAATTCAGATTTTTAACACGAGAGTAAACGTAAAAAGAAGGTTTTACAAGACTCACGTTAACAATATTGCAGCAGTACGCACACAATCGAAGCGCAGTAAGGATGGCTAGTGTAACTAGCAAGAATACCACGAAAGCAAGAAAAAAGAAGTACGCTATTAACTATTAACGTACCTGTCTCTTCCGAAACGAATGAGTACTATAGACTATCTGAGACTAATCGATTCGAGGAAGTCT
+
::555;;;=BAABCAAAB>@@@=@AB=A?@AAA=@@CCBCB??9;;:>9==?=<<<<+:6:=<<<;:9733(38:<===(55.55<;;0<6976>>>BCAAA?B?@@<@@@<;;9ACCCCCCCCEDBBB?@@@A>??@@@@??<@@C@@>ADBCCBCE?CC??>@<??98876>>ABD>><=;99::::%9?;:==><>>>?6:78;AC2:7:8?AA=B55555=8;5:9816//(///9;<=??@?9>9525<>>9????A?BA@@B?<8875;58777
@ATNG8:04352:06617
GATGGTAGGCGAGAGTGAGACGCAGTACTCATTCGTTTCGGAAGAGACAGGTACGTTAATAGTTAATAGCGTACTTCTTTTTCTTGCTTTTCGAGGTATTCTTGCTAGTTACACTAGCCATCCTTACTGCGCTTCGATTGTGTGCGTACTGCTGCAATATTGTTAACGTGAGTCTTGTAAAACCTTCTTTTTACGTTTACTCTCGTGTTAAAAATCTGAATTCTTCTAGAGTTCCTGATCTTCTGGTGTCTGATCTGTATCACTACCATCGATTCGAGGAAGTCT
+
78;;;9<B7@:99444:;<<;;;<<=B?;;;;4>599,5<8>266;===A@DBBAA6;6::;=7<7::><<@<<<8<<<==+88393377&7;:?7:9@;@>+////660699:?::B<@AB?@=<<:A:<7808<:<3999::B;;;@@;;;;8819884:;1818<<A@@@@>488867'67>1:::::+:>AAB6;:<57555//(/888*86;:94949=:=;;>>8:586:8??>?:?AA=A=>=>>?======@>>>?>>;>??CCF7;;;;5;8===?
@ATNG8:04355:06620
GATGACACGTGTGCTCTCTCGTACTCATTCGTTTCGGAAGAGACAGGTACGTTAATAGTTAATAGCGTACTTCTTTTTCTTGCTTTCGTGGTATTCTTGCTAGTTACACTAGCCATCCTTACTGCGCTTCGATTGTGTGCGTACTGCTGCAATATTGTTAACGTGAGTCTTGTAAAACCTTCTTTTTACGTTTACTCTCGTGTTAAAAATCTGAATTCTTCTAGAGTTCCTGATCTTCTGGGTCTCTCTCTCACGCACTACCATCGATTCGAGGAAGTCT
+
:;B@A@CB@AABDDDBBBCBCCBBBB;;8;CCC?CC@C?CCCCB@@<@CCCC@C@CCDC@D=AABBBBBBB=;;;;;);>=<;??9?ADB?@@@@CC9;;CAA@?BBABBBBB>BAB?A?ADCBBABB?BBB>688<A;<=>@>>>>;;;B<==>=;;8;<AAD??@BAA:==ADD5A=A:;;:::+:@BDD9>>>?<=====46777)6///>383=@=AAA@>=><A<@@@@::,//:<1999>=BBBA<<>@AA::;@<@AA;;;<?=::4:4;=A@
@ATNG8:04376:06629
GATGGTAGTCTCAGATAGTCTATAGTACTCATTCGTTTCGGAAGAGACAGGTACGTTAATAGTTAATAGCGTACTTCTTTTTCTTGCTTTCGTGGTATTCTTGCTAGTTACACTAGCCATCCTTACTGCGCTTCGATTGTGTGCGTACTGCTGCAATATTGTTAACGTGAGTCTTGTAAAACCTTCTTTTTACGTTTACTCTCGTGTTAAAAATCTGAATTCTTCTAGAGTTCCTGATCTTCTGGTCTACTACACTGTACTCTACCATCGATTCGAGGAAGTCT
+
45::7<@@@BBCFBCCDBBBCCCCCCCCCB@@=@BAC=CE?B@BDCCDCE@BDDDD?C??@:96;>BBCDCDDDC=;9999':<:@BBH>CCEJ@CCC?BB=@@@CBC@CCCBBCBC@DBB@B@CBBBBBBC@CBAA?CCEBBBBBCCCCCBBBD=AAB?CC?B?CDCCCCCCC?BCCCC<D@C?AAAAA1ACCGJ>AACCCDDCCC@BBBB2ABBCC@C@CC@CCDDBCC?C@CABCCC?BBC@A@@BBBCCCBBBDCCBBBCC@BBBA::8:CDD@C@C::9
@ATNG8:04346:06674
GATGGTAGCATCATGCATATCTCACCAGAAGATCAGGAACTCTAGAAGAATTCAGATTTTTAACACGAGAGTAAACGTAAAAAGAAGGTTTTACAAGACTCACGTTAACAATATTGCAGCAGTACGCACACAATCGAAGCGCAGTAAGGATGGCTAGTGTAACTAGCAAGAATACCACGAAAGCAAGAAAAAAGATGTACGCTATTAACTATTAACGTACCTGTCTCTTCCGAAACGAATGAGTACTGCGTCTCACTCTCGCCTACCATCGATTCGAGGAAGTCT
+
/:::;?<@@B<99@?@ABBCCBBBB?:66:=@<595.4.49:>@@C@CC?C@BC;;5===+;8@@454=BA@AA::99????+<?>;9BCC9B@A?@BBBCCACD@C@AA?ADGAGDDBBBDCDCEBBACBC@C;;;=@@AA@@@A>B@C@@?@CBBCBBC?CCCCCB?BB>ABB9::EDC=A>=9999999%9>>;=A?>9A@@<@@CBBB@C?BCCDB@CB@@@AA:=:===6>:93:@AABBD???BCBBBCDCDBBCC@@A@@AAAAA@=??CC?B?B???
@ATNG8:04363:06687
GATGGTAGTGTCATATGAGAGTGTGTACTCATTCGTTTCGGAAGAGACAGGTACGTTAATAGTTATAGCGTAACTTCTTTTTCTTTGCTTTCGTGGTATTCTTGCTAGTTACACTAGCCATCCTTACTGCGCTTCGATTGTGTGCGTACTGCTGCAATATTGTTAACGTGAGTCTTGTAAAAACCTTCTTTTTACGTTTACTCTCGTGTTAAAATCTGAATTCTTCTAGAGTTCCTGATCTTCTGGAGATACACATGATACTCATCGATTCGAGGAAGTCT
+
:;@@@@A:;;?;BCDDECBBBCAAAC@;;==<9<<<>7>>;><>=<<;;;8==@??:B:BB??8<@999@95.5=8==>>>+==?6669?4>;;=5;55.5:.5555<@=@@@@?>??5::>;@;AA?:;9@@=@?>>=@@@996@@<;;;;;;==8666:<<:@466;<<<=;?:><@???$9.9.95555$4:?@@0>99555555;.555&59955166;<7695555>8=:=>>===8;?@?BBDCCBCCCAAACCDBCA@@?AC>AACD@C=?A@?
@ATNG8:04383:06659
GGATGGTAGAGGAGACTGTAGCGCACCCAGAAGATCAGGAACTCTAGAAGAATTCAGATTTTTAACACGAGAGTAAACGTAAAAAGAAGGTTTTACAAGACTCACGTTAACATATTGCAGCAGTACGCACACAATCGAAGCGCAGTAATGATGGCTAGTGTAACTAGCAAGAATACCACGAAAGCAAGAAAAAGAAGTACGCTATTAACTATTAAACGTACCTGTCTCTTCCGAAACGAATAAGTACGAGAGTCAGAGCAGAGCTATCGATTCGAGGAAGTCT
+
4.4443777//)////79>==<;;555)5;:797///927299=::>;=@?9@==??87333$36:77:;:<====588:<<::(5526;@@@2@=?7;;<669<>>+.)..-88(--8799;659==A@@BA;>>;;59?==?A9929==9703;;;;:885///77;5::5987.2256=077;6::AA?+571525522988886888:,22)25<=;78::999=<B4>>?9;:=8>>8=>>998>>?>@?@C=33388888:7:;8355.305(...6
@ATNG8:04334:06708
GATAGCATCATGCATATCTCACCAGAAGATCAGGAACTCTAGAAGAATTCAGATTTTTAACACGAGAGTAAACGTAAAAAGAAGGTTTTACAAGACTCACGTTAACAATATTGCAGCAGTACGCACACAATCGAAGCGCAGTAAGGATGGCTAGTGTAACTAGCAAGAATACCACGAAAGCAAGAAAAAAGAAGTACGCTATTAACTATTAACGTACCTGTCTCTTCCGAAACGATGAGTACCTCTCAGACGCTCGTCCTACCATCGATTCGAGGAAGTCT
+
AAB>CCCCB;665>@<B@AA;:29@@.59==9;29./;:///;6;;6;6<?<97::9'813339:998333(38?>:::)558>9>>=/=;;7;>>@B>666159;;6<//)//////79<<>>===5504==?4::AAA@@@?@;@00,0<<>><:;7:<<::?283;=73,33333(333,338999%:=8===BB77371515222+2+255558<<:55497<255=5=;:533993758DDCBBAAAAAA<;;68854565::>4:8AA;A<?::9
@ATNG8:04335:06746
GATGTAGGCGTGTGAGAGTCTGCCCAGAAGATCAGGAACTCTAGAAGAATTCAGATTTTTAACACGAGAGTAAACGTATAAAGAAGGTTTTACAAGACTCACGTTAACAATATTGCAGCAGTACGCACACAATCGAAGCGCAGTAAGGATGGCTAGTGTAACTAGCAAGAATACCACGAAAGCAAGAAAAAGAAGTACGCTATTAACTATTAACGTACCTGTCTCTTCCGAAACGAATGAGTACGATGAGAGAGCTCTCTCTACCATCGATTCGAGGAAGTCT
+
BBBBBBB@B9;;EDDEAB@@@CGD<AAB?A@B@?A=A=AADBBBF@CC?@=@@B;;;:;*;=AACBBDCCBCB=BCCCCBB<@?8=077727?A?BA@BBCB>><@?CC@@@A?BBB@@<<>A>>>>;;;A;>>>>7;;??>><A;C;A;?<@??A@===;>>===?;@@;>>>599666)8::5;BBBB/>><>???@@@@@7:7:@>>:>:>==BC<@@@@=>==A;??D;?BB?787==@?@@>>>@@@CAA?>>>@>???8<=>>==8<???;?;?566
@ATNG8:04345:06720
GATGGTAGCATCATGCATATCTCACCAGAAGATCAGGAACTCTAGAAGAATTCAGATTTTTAACACGAGAGTAAACGTAAAAAGAAGGTTTTACAAGACTCACGTTAACAATATTGCAGCAGTACGCACACAATCGAAGCGCAGTAAGGATGGCTAGTGTAACTAGCAAGAATACCACGAAAGCAAGAAAAAGAAGTACGCTATTAACTATTAACGTACCTGTCTCTTCCGAAACGAATGAGTACCTCTCAGACGCTCGTCCTACCATCGATTCGAGGAAGTCT
+
@@CC@CCCCCCCCBBAAACECCCBG<;<C@CCBBBB>B>BCC@@@D@DD@E@>???>=:?+@=BCBBCAA;878+8?;;<<;);@>@9@@@7@BB?BBBBCCD999;?AA?BBC@DCBCBBBCDCCCCCEBB?BCAA?BCBBBBBB?CAC@?>@BBEDCCC?AACAAA?BA@>>>;>>DED<B>><>CCCC3BB?BA@ACFDB><><@@@C;><>ABAA?ABAAABB?C>AAD=BBB?AAABBAA>ABBCCCAAABA>>AA<@@A8>>AA::8:A>>:?;?9::
@ATNG8:04349:06755
GATGGTATTGTCAGTGCGCGTCGTCCAGAAGATCAGGAACTCTAGAAGAATTCAGATTTTTAACACGAGAGTAAACGTAAAAAGAAGGTTTTACAAGACTCACGTTTAACAATATTGCAGCAGTACGCACACAATCGAAGCGCAGTAAGGATGGCTAGTGTAACTAGCAAGAATACCACGAAAGCAAGAAAAAAGAAGTACGCTATTAACTATTAACGTACCTGTCTCTTCCGAAACGAATGAGTACTACTCTCAGAGACACACTACCATCGATTCGAGGAAGTCT
+
:<@B<AAC?@@BB;;6;;;;<<;CC@AAA=@@:;9B?B6:;;::9=89929699997888'82;9;;;??==;;5774;;==*<@<A9BDD;CCC@CBBBABA;;;0;>@@=@BC?BBBABCBBBEBBBCCBB@CBAA@B@??DCBB>A?A;:6;DBBBBAB>AECCBB???;?BA>ABBBA=A?>9000000%0=:00/;?>>?@7;69<?>:?<;9@@@>@CABABB@C?AAC>BBB@BBBCBBBCCBBBCCBBBBBAA@??=>=;?>>>>><>>>A<A:>=>>
@ATNG8:04362:06760
GATGGTAGTGCGTGAGATAGAGACCCAGAAGACTCAGGAACTCTAGAAGAATTCAGATTTTTAACATCGAGAGTAAACGTAAAAAGAAGGTTTTACAAGACTCACGTTAACAATATTGCAGCAGTACGCACACAATCGAAGCGCAGTAAGGATGGCTAGTGTAACTAGCAAGAATACCACGAAAGCAAGAAAAAAGAAGTACGCTATTAACTATTAACGTACCTGTCTCTTCCGAAACGAATGAGTACGAGAGAGCACACGTGTCTACCATCGATTCGAGGAAGTCT
+
44<<:@AG;;59554<<BBBBBAAA06//5;0/////;A;?@>///839738<00-68868'6060//:66;9333(33/6666'//(/(///&/99,3487786//(/388487858889>>>CCCBBACBBB@CCBB@BBBBCCBB>B?BBB?BCCCCCCB>BABBBC@BB?889399??>8?@@<AAAAAB)AB?B:9:CCAAA;A<@@??7;7;ABBB@BBDBBCC?C?CCC>CBB?AA@AABBBBBCCBBBBCBBBCBBBBBB@B=>>7657BAB<@<@==>
@ATNG8:04376:06799
GATGTAGGCGAGAGTGAGACGCAGTACTCATTCGTTTCGGAAGAGACAGGTACGTTAATAGTTAATAGCGTACTTCTTTTTCTTGCTTTCGTGGTATTCTTGCTAGTTACACTAGCCATCCTTACTGCGCTTCGATTGTGTGCGTACTGCTGCAATATTGTTAACGTGAGTCTTGTAAAACCTTCTTTTTACGTTTACTCTCGTGTTAAAAATCTGAATTCTTCTAGAGTTCCTGATCTTCTGGCGCTCTGTCACGTCTGCTACCATCGATTCGAGGAAGTCT
+
;=>>CBC@ECBBABBCCDD@BACCCDCCCAA?ACCC>BCBCABBBCDCC?BDCCC?C@CCCC?B?BBBBBBBBA?@@@@A2AB@DBBA=BCBB?BBC?BB999?AAA?BBBAABBB?BBC?A<AB>>=::;=B@@@<>>A>::;@@@@@@A@@@<;;;;>B;?<?@@>>>A@A;>>>??2>:>7;;BBB/??===1<::///<:;?=?BBA/A===B=B<;;7;??@???<@=AAAB??8;;A=@=>>>>?@@B>>>>>>>>AB=A@??@A<AA?>;?=D<<<
@ATNG8:04334:06806
GATGGTAGTCTCAGATAGTCTATAGTACTCATTCGTTTCGGAAGAGACAGGTACGTTAATAGTTAATAGCGTACTTCTTTTTCTTTGCTTTCGTGGTATTCTTGCTAGTTACACTAGCCATCCTTACTGCGCTTCGATTGTGTGCGTACTGCTGCAATATTGTTAACGTGAGTCTTGTAAAAACCTTCTTTTTACGTTTACTCTCGTGTTAAAAATCTGAATTCTTCTATAGTTCCTGATCTTCTGGGTCTCTCTCTCACGCTCTACCATCGATTCGAGGAAGTCT
+
79=96==BCCBBCCDCCBBAAABAAACB@B;;6;9:C>CD@D@CCCBB<;49A@@@<?;AA@@=@?ABB;;665<.44444$444(44<>5669?;>=@=<@49:9?>@=ABDCBBBC=@@B>B?BBBBBBCD@CBBB@CBBBBBB@@A@A<<;AA=;;9?BB?F??@@996@=>9=9:9:9$98B6:9999$9=@;D0699665;>;9:;999(9945<8<;@B=?@?999B<?<@@?@@A@CBJJ?BBBBBBBBBBBC@@@@ADB?BBAAAA>A@@@@C?BDBA
@ATNG8:04334:06847
GATGGTAGATACTCGCTGATACACCCAGAAGATCAGGAATCTCTAGAAGAATTCAGATTTTTAACACGAGAGTAAACTGTTAAAAAAGATGGTTTTACAAGGACTTCACGTTTAACAATATTGCAGCAGTACGCACACAATCGAAGCGCAGTAAGGATGGCTAGTGTAACTAGCAAGAATACCACGAAATGCAAGAAAAAGAAGTACGCATATTAACTATTAACGTACCTGTCTCTTCCGAAACGAATGAGTACTGTATCTATGTGATCGATTCGAGGAAGTCT
+
>>CB@BC@566<<<>>>>@:;>=?A5?==499<<7;8;*////79==;>>;>;??883:::';74449666///:.6///(/////#33335999.888(/(///(/77669(/(//4///16:88<;;;<=;;;;;;<=@ABB?CBCBBCDD@J@DBC9;;;9@566;@??CCC?CC=AAB@@;;;@,///8589999+881///59/////,/6===9.30758;<6<88:88;<>3:::39//(....5566667222888555226==????@;?;@@@@
@ATNG8:04345:06822
GATGGTAGCTCTGCTCTGACTCTCGTACTCATTCGTTTCGGAAGAGACAGGTACGTTAATAGTTAATAGCGTACTTCTTTTTCTTGCTTTCGTGGTATTCTTGCTAGTTACACTAGCCATCCTTACTGCGCTTCGATTGTGTGCGTACTGCTGCAATATTGTTAACGTGAGTCTTGTAAAACCTTCTTTTTACGTTTACTCTCGTGTTAAAAATCTGAATTCTTCTAGAGTTCCTGATCTTCTGGGCAGACTCTCACACGCCTACCATCGATTCGAGGAAGTCT
+
::@<?BBBA:66=BBBBAA@;5556655==668;CDD<AB@C?BAA@@BBACCECCAC@CBBB@C@BCDEEDDCD@BBAA@,;:6;BCD>CCDG@BBD@CC?@@BABB?BCCD@@@C?BBB@C@CDFCBBBB@CBED@CCDCCBBBCBBAAA@AB?BDE?BB@B@BCCCCGICC@BBCDG<CAC?AABBB2BCCEJ?CCCCCBBBBB=@@@@0@BBBE@C@CC>@ABDBCC@C?BBBCBA5::@A:@BBCCCCCCBBBCCC@CCC?BABA:979AAA?C?BBBB
@ATNG8:04351:06810
TGATGGTAGCTATACGTATATCTATGTACTCATTCGTTTCGGAAGAGACAGGTACGTTAATAGTTAATAGCGTACTTCTTTTTCTTGCTTTCGTGGTATTCTTGCTAGTTACACTAGCCATCCTTACTGCGCCTCGATTGTGTGCGTACTGCTGCAATATTGTTAACGTGAGTCTTGTAAAACCTTCTTTTTACGTTTACTCTCGTGTTAAAAATCTGAATTCTTCTAGAGTTCCTGGTCTTCTGGAGATATCATCAGCGAGCTACCATCGATTCGAGGAAGTCT
+
-/-,,(-----:====>>==5555555;;9555.5444)4:5<8BABCGCC@BBAA@?BACCDD@C?BAABDCCCC@BBABB2>B=BBCC>BBBC?BB@<@E;;;CCCH@CCCDDAA@?@@@=A=BCBBBA@6;;BAB>ABHFECBCBDDCC@@@B@CBC@BC?B@BBBCDCCCGAHCBCB<B@C?@@@@@0@BBDF>CBBCCCCBBB?CCCC3C@@AC@B?BD?CBDBBBA<@<;;5;@A=ABD@BBCDDCCC;;;CCDCCCCBB?BAABBA>ABBB>A>A???
@ATNG8:04338:06857
GATGGTAGCTATACGTATATCTATGTACTCATTCGTTTCGGAAGAGACAGGTACGTTAATAGTTAATAGCGTACTTCTTTTTCTTGCTTTTCGTGGTATTCTTGCTAGTTACACTAGCCATCCTTACTGCGCTTCGATTGTGTGCGTACTGCTGCAATATTGTTAACGTGAGTCTTGTAAAACCTTCTTTTTACGTTTAACTCTCGTGTTAAAATCTGAATTCTTACTAGAGTTCCTGATCTTCTGGTATGACTAGTGTACTACTACCATCGATTCGAGGAAGTCT
+
//776=ACAABCB;;6>BBCCCC;66655:996?AAD<CC=A8:65A>@A=A@>>A9@8;94;393::;<;555B8BBBBB2AA>833::.9:::+//;6;>6??>;=?:;89=>?@??=BB>B>A@:00..348:99488899:>?;;:><=:::86665//)/378;>>>>>>5:7757)7+5-59999*7899=+-)-----7;5:59>?.<<=:72739;8=<>??<;;>D<>>>@==:>AA<A;;;:::::;?BA????;;;8=<:;;=8=@@A=E;>>?@
@ATNG8:04371:06864
GATGGTAGGCGTGTGAGAGTCTGCCCAGAAGATCAGGAACTCTAGAAGAATTCAGATTTTTAACACGAGAGTAAACGTAAAAGAAGGTTTTACAAGACTCACGTTAACAATATTGCAGCAGTACGCACACAATCGAAGCGCAGTAAGGATGGCTAGTGTAACTAGCAAGAATACCACGAAAGCAAGAAAAAGGAGTACGCTATTAACTATTAACGTACCTGTCTCTTCCGAAACGAATGAGTACGATGAGATCTCGTGTGCTACCATCGTCCGACTAAAGTCT
+
CCBB?BA@?A;::BCCEDB@@BDDD<BBD?CCBBBC@CACCCCCDC@BB@C@CCC;;<<;*;<@??BBCBCBBA9@=::99-7@>D399:29>@:@@AA@BB::59?@@=B@=8>;::A???AAAAA;::=:>AAC=??>>>===<@;??B?BDCBBAAA?CBBBCC@BB?BCB=@@?><7;=<<;;;;;);288885;>>;><A;<==>8>:??@@@<@?@?>>>=A=AAC;ABB?BBBEDCBAAC???CCCB@A>>:::@??:?:>>BD?CAA;@@8=;//
@ATNG8:04378:06876
GATGGTAGCTATACGTATATCTATGTACTCATTCGTTTCGGAAGAGACAGGTACGTTAATAGTTAATAGCGTACTTCTTTTTCTTGCTTTTCGTGGTATTCTTGCTAGTTACACTAGCCATCCTTACTGCGCTTCGATTGTGTGCGTACTGCTGCAATATTGTTAACGTGAGTCTTGTAAAACCTTCTTTTTACGTTTACTCTCGTGTTAAAAATCTGAATTCTTACTAGATTCCTGATCTTCTGGATGCGACGCGATATACTACCATCGATTCGAGGAAGTCT
+
45<<8=BBBBCBBBBBDCCGDEH;66659@:;6;BBB<BC?A<@;;@>CC@CCBBA=@=@BBA?B<@@@CAC==B8@@???1><8<7999&3:44.5997;BABBBAA@=A?>?BBBA@CBB?B@BB?@;:::8:;:@<;;;BBB>?>>>@?==;;5898:;;5;;>>>@===>>4:8888(89@8=>AAA/>>ABB3;;:686?A8765DDD/?==9:494;?188>>>@@<B=CCB988<??@=C>>>@A;;;?>>>??@@A@<@===>>;>B@@<@<A>>>
@ATNG8:04379:06863
GATGTAGAGAGACTGTAGCGCACCCAGAAGATCAGGAACTCTAGAAGAATTCAGATTTTTAACACGAGAGTAAACGTAAAAAGAAGGTTTTACAAGACTCACGTTAACAATATTGCAGCAGTACGCACACAATCGTAGCGCAGTAAGGATGGCTAGTGTAACTAGCAAGAATACCACGAAAGCAAGAAAAAGAAGTACGCTATTAACTATTAACGTACCTGTCTCTTCCGAAACGAATGAGTACGAGAGTCAGAGCAGAGCTACCATCGATTCGAGGAAGTCT
+
<>@@ACDCCCCDBBBBCCCCCCIC?CCB@BGCCBB@C@CCCCCBB@BC?C?BBAAAAAA2B@CCBACBBBA@@8>9:::::*;C>B>BBB9BCCBBCCCCCBBC@C?CC?CCB?A@CBDCCFCCBBBBDBB@BBCBBCBBCCBBC?C>A@@??BDCCAAA?CCCBBB?CC@BBB:::BBC=A??<?AABB3@E>B888@@A@A=B;===@=B=A?BBC@EBBBAAAGF@AAA:@??<?BBDCDDABBBBBBBBBBBDDAAABB@<@???>>;>AAB=B=@666
@ATNG8:04336:06923
ATGGTAGTCTCAGATAGTCTATAGTACTCATTCGTTTCGGAAGAGACAGGTACGTTAATAGTTAATAGCGTACTTCTTTTTCTTGCTTTCGTGGTATTCTTGCTAGTTACACTAGCCATCCTTACTGCGCTTCGATTGTGTGCGTACTGCTGCAATATTGTTAACGTGAGTCTTGTAAAACCTTCTTTTTACGTTTACTCTCGTGTTAAAAATCTGAATTCTTCTAGAGTTCCTGATCTTCTGGAGATATCATCAGCGAGCTACCATCGATTCGAGGAAGTCT
+
888.44:@@?;;>=>==666>>>CCCA;555.544:2:<0505:9;<>>:>B;;;?C>BBCC=B=ABB<;;9:>.55555$4:.44==4566<8>>@:A@7<;BCBB@BDCCCCCC@CBB@C@CCCBBBAA<ABBB>BACBBBCCBBBBCAB@C?BBC@CC?C?CBCBBBCCC?@;;;;.;>A>;;<<;*;BBCG>CBFECCCDCC5;;;;*;@@BC@C@BB?BBEDDCC?C@BBBDDC@CCD@DCCCCCCCCCDCBB@@BDFD?BABBCC@CBBB>B?C@@@
@ATNG8:04355:06933
GATGGTAGGCGTGTGAGAGTCTGCCCAGAAGATCAGGAACTCTAGAAGAGTTCAGATTTTTTAAACACGAGAGTAAACGTAAAAAGAAGGTTTTACAAGACTCACGTTAACAATATTGCAGCAGTACGCACACAATCTGAAGCGCAGTAAGGATGGCTAGTGTAACTAGCAAGAATACCCACGAAAGCAAGAAAAAAGAGACGCTATTAACTATTAACGTACCTGTCTCTTCCTAAACGAATGAGTACGATGAGAGAGCTCTCTCTACCATCGATTCGAGGAAGGTCT
+
55AA9==<9<<<<6555<:445:::3;@B>DBBB;<5;5;;A@@;;5:>@@<@BC;:::::#95)5<;:<>;;;<<5<==@@@@+5925.999&9@A>;<A;;C9;;?@<>A?000<>>@<@@AABB@;:;BA@@A000F>AAA@ACCB?C?@@A?BAA@??>>498===?>?A=?>;;,738==5:<85999999%///::==AA@1703<<939/32@==9><?@@@@;?:<<<3<00*0/9;:ABAAC>897;;88;;<;@<779=?=<88@6::87496;67/-
@ATNG8:04378:06928
GATGGTAGCATCATGCATATCTCACCAGAAGATCAGAACTCTAGAAGAATTCAGATTTTTAACACGAGAGTAAACGTAAAAAGAAGGTTTTACAAGACTCACGTTAACAATATTGCAGCAGTACGCACACAATCGAAGCGCAGTAAGGATGGCTAGTGTAACTAGCAAGAATACCACGAAAGCAAGAAAAAGAAGTACGCTATTAACTATTAACGTACCTGTCTCTTCCGAAACGAATGAGTACAGAGAGTACGATATGTCTACCATCGATAACTCGAGTCT
+
55;<7<;;<<=666;;=666;A@@@=9699@=>@00/,//:BBAA=@B4;08;;;?BBA.?;>===?>BBBA>5:8??A@A,;;59.994&9999=>969E>BC>B@BB@CCB>CBBBBDHIIAABEBAAA@CCCE?BB;;;AAA?CA@@A>BBBBBBBB@CCFB?A;9927<717;>>?788@>??@@@/=?8>>@?A@AAA<@388980606:@@@=@B@@B?>4938=?9BBC?BB=>>BBDEB?@?CBAA@>???==?:0*06---33(--6333767
@ATNG8:04353:06998
GATGGTAGCTCCTGATGATATCTCCAGAAGATCAGGAACTCTAGAAGAATTCAGATTTTTAACACTGAGAGTAAACGTAAAAAGAAAGGTTTTACTAGACTCACGTTAACAATATTGCAGCAGTACGCACACAATCGAAGCGCAGTAAAGGATGGCTAGTGTAACTAGCAAGAATACCACGAAAGCAAGAAAAGAAGTACGACTATTAACTATTAACGTACCTGTCTCTTCCGAAACGAATGAGTAACTACTCTCAGAGACACACTACCATCGATTCGAGGAAGTCT
+
/8;;@C@CCCC@:9:CCDBBBCDCACHCACBBA@??C>AAAA@;;69=8<:??897777'06;;00077::=B?9>77////$///(/68;;*//9///999;::75:55827:=:>?A===888=<==@@@H<>?>>;;:;A==888*84:;?:>>;;;=?A<A@????<?B?BCC<;:@AA5=7608888)7808;==BAA?>?=F=?877394::::;<A>>;>77+/+/<=19AA<??<=771799998AA>?@@><<???@=@<@;;;==5;?@@9?9=>??
@ATNG8:04364:06961
GATGGTAGGCGACATACATACGCGCCAGAAGATCAGGAACTCTAGAAGAATTCAGATTTTTAACACGAGAGTAAACGTAAAAAGAAGGTTTTACAAGACTCACGTTAACAATATTGCAGCAGTACGCACACAATCGAAGCGCAGTAAGGATGGCTAGTGTAACTAGCAAGAATACCACGAAAGCAAGAAAAAGAAGTACGCTATTAACTATTAACGTACCTGTCTCTTCCGAAACGAATGAGTACAGAGAGTACGATATGTCTACCATCGATTCGAGGGAAGTCT
+
44;;5;;;5::9=:>A@@;;6?@@A7?;C?BBBB<<8:@DCCCDED?BA<@<@@A@CCDB5C?BBCGG<<9@BB=A@@@@@@,AB=@ADGE;DCGAFCBBBBB@@<@?AA=ABA<@@AACEFCCCCGDBBCC@C:;:?BBBBABBC>DGIBB@BCC@@ACC@BCBBBC@CD@BBB>AABAD=A>><>BBBB3BC?BBBCBBBBB=@<@@@@=A?==BCB?A@;<<@A:@=@AB9@;:69==A@AABAAA???ABACCBBBABBBB@CBBBB@<@@@@@9@;>;;;
@ATNG8:04376:06966
GATGGTAGCATCATGCATATCTCACCAGAAGATCAGGAACTCTAGAAGAATTCAGATTTTTAACACGAGAGTAAACGTAAAAAGAAGGTTTTACAAGACTCACGTTAACAATATTGCAGCAGTACGCACACAATCGAAGCGCAGTAAGGATGGCTAGTGTAACTAGCAAGAATACCACGAAAGCAAGAAAAAGATGTACGCTATTAACTATTAACGTACCTGTCTCTTCCGAAACGAATGAGTACTACTCTCAGAGACACACTAATCGATTCGAGGAAGTCT
+
?:558<<<<;;;@?B>CBECFBAAB?BCC@ICAAAA?A?CBDBBBC@DD?B?AA@>????.@;??BA@AA?987)7;:9999$99892444&5<==?CCCCCBBB?B@BD@CCC@BBBBBBCBBDCDCBCDF?BB;;7;AAA@A@C?DACCB@CBBBCEBB@BCAA@@=?C?BCB;<>>==8<?@>ABDGD3BBCBCAABBCCD@D?CBBC6;5;A@@@=@BBABCC?A<9::59?A?BCBBBBBB?????AAB??@DAAAEBB>@988;5;====@:=>A>
@ATNG8:04338:07037
GATGGTAGTATAGAGCTCTACATAGTACTCATTCGTTTCGGAAGAGACAGGTACGTTAATAGTTAATAGCGTACTTCTTTTTCTTGCTTTCGTGGTATTCTTGCTAGTTACACTAGCCATCCTTACTGCGCTTCGATTGTGTGCGTACTGCTGCAATATTGTTAACGTGAGTCTTGTAAAACCTTTCTTTTTTACGTTTACCTCTCGTGTTTAAAAATCTGAATTCTTCTAGAGTTCCTGATCTTCTGGGTGCGCTACAGTCTCTCTACCATCGATTCGAGGAAGTCT
+
48887<@AAACCBCBB;99@=@@BACCEBBB@=@;::.;A<@=@BBADBA=B@@@B6:4:@?A=B=??@BCC943687;;;';739373)3;894<:B9<>@AA@@@@:@978<;76/2665;699=875777>>>?:::7:777555;;775783///389694<?A=>=?@A48:@<=+;/88)8-----%,5999(,,(,,5526222,2A=A)82757.549949:;;5555::9:;@@>:<///)///<<=A???A???B=>>B;;;;;;:4::63494---,
@ATNG8:04345:07029
GATGGTAGTACATGATAGACGACACCAGAAGATCAGGAACTCTAGAAGAATTCAGATTTTTTAACACGAGAGTAAACGTAAAAAGAAGGTTTTACAAGACTCACGTTAACAATATTGCAGCAGTACGCACACAATCGAAGCGCAGTAAGGATGGCTAGTGTAACTAGCAAGAATACCACGAAAGCAAGAAAAAGAAGTACGCTATTAACTATTAACGTACCTGTCTCTTCCGAAACGAATGAGTACTGCGTCTCACTCTCGCCTACCATCGATTCGAGGAAGTCT
+
45<<7BBB@@@;95<;556;><<=<8<;;599<555.5.5999<==9===A5444455555#549<>@>?CCCCC?CBBCCEC1CC?C>BBB:BCCACAA;<;BBB?B?AA>ABB?CCCBBBDBBBCCC@@@DAGHCC;;;CC@@@B=A>B;;7<BBBBBBD?CCCDDD?BB@CBB=??@@@9@>>;<<<<<.???BBBBBBBBB@C<>>BB>A?BABBCACC;;;AA<@>@CD>DCD?DBBDCCCBABAAA@BB@@@BABB?BBB?BBBBCC@CDCC@B?B???
@ATNG8:04359:07036
ATGGTAGCTCTGCTCTGACTCTCGTACTCATTCGTTTCGGAAGAGACAGGTACGTTAATAGTTAATAGCGTACTTCTTTTTCTTGCTTTCGTGGTATTCTTGCTAGTTACACTAGCCATCCTTACTGCGCTTCGATTGTGTGCGTACTGCTGCAATATTGTTATCGTGAGTCTTGTAAAACCTTCTTTTTACGTTTACTCTCGTGTTAAAAATCTGAATTCTTCTAGAGTTCCTGATCTTCTGGTGTCTGATCTGTATCACTACCATCGATTCGAGGAAGTCT
+
//-066>>0//87:@A;5555555555<954.44483:=:?669BD;;;@DKJIG@A?ABBB@CBFBBBDCCCC?BBEFG5@@?@BCC>@@AI=;:B?@A>@@@@@C?BBBBCCCCADCC@C?BBC;;;;;<@@BB<AAAACCCECCCCDCBCD?;;;@BB?BDCCCCBCBAA8@;;<<.<>A>;;;;;*;CCCF>BBCCDCCBBA4;;:;';AABCFMACB?CA@@BAD@C@BCCCCC@CBC@BCBBBCCCBBCBBBBBDCBB@AABA;;8;BBC?C@DC@@
@ATNG8:04370:07017
GATGGTAGCGCGACGAGCGTAGACCCAGAAGATCAGGAACTCTAGAAGAATTCAGATTTTTAACACGAGAGTAAACGTAAAAAGAAGGTTTTACAAGACTCGTTAACAATATTGCAGCAGTACGCACACAATCGAAGCGCAGTAAGGATGGCTAGTGTAACTAGCAAGAATACCACGAGAGCAAGAAAAAGAAGTACGCTATTAACTATTAACGTACCTGTCTCTTCCGAAACGATGAGTACGATGAGAGAGCTCTCTCTACCATCGATTCGAGGAAGTCT
+
9:::<A=:>>00/:///;;;;>>@@0?@B86:CC;;6;=//////93886938://////$/)///8:333333(33;>><<+<=:?=BBB7BAB>B;;;:AA8C=95.5:<.59@=@>:>@;544::33039:@;@@@:;9??<@??AB@CBABAA@@=@A??=?:99.44/388//////5.5;;;;(55.5555;;6566;165<@<@<???AA>@@@@@<=9<6000+000/977/55::99<<;;<=B=BBBBBB@@<?99:@@=ABAB?B=@988
@ATNG8:04384:06425
GATTAGAGAGAGCTCTCTCATCGTACTCATTCGTTTCGGAAGAGACAGGTACGTTAATAGTTAATAGCGTACTTCTTTTTCTTGCTTTCGTGGTATTCTTGCTAGTTACACTAGCCATCCTTACTGCGCTTCGATTGTGTGCGTACTGCTGCAATATTGTTAACGTGAGTCTTGTAAAACCTTCTCTTTACGTTTACTCTCGTGTTAAAAATCTGAATTCTTCTAGAGTTCCTGATCTTCTGGATACACTCATGTGCACCTACCATCGATTCGAGGAAGTCT
+
;;@;A@DCCCBCBBBBCDCBBCCBBBBDA@?ACCE>BB@B@CCCCEFC@CECDD@C@CBBC@B@CCCCCCC<A9ABBBB3BD?CCBB=BCDDACCB?AA=??ACBB@AAACCCCC<ABC?C=ABEBB>>;;>>AA<??@A>>>@B@@@?=>>@=>>>=@@<>8;;AAAC@??;?????3?<A<@@@@D8==AAB:@@B???AAAA;?BBB/AAAA@;>;>E>BA?>?AC=D=@>>>>>:=>A=???<>>??><<<>:::=A>>:>@@AAA<AA>>;>7;;CA
@ATNG8:04386:06409
GATGGTAGGAGACACGTCGCACACGTACTCATTCGTTTCGGAAGAGACAGGTACGTTAATTAGTTAATAGCGTACTTCTTTTTCTTAGCTTTCTGTGGTATTCTTGCTAGTTACACTAGCCATCCTTACTGCGCTTCGATTTGTGCGTACTGCTGCATTATTGTTAACGTGAGTCTTGTAAAACCTTCTTTTTACGTTTAACTCTCGTGTTAAAAATCTGAATTCTTCTAGAGTTCCTGATACTTCTGGGTCTTACGCTCGTCGCGCTACCATCGATTCCGAGGAAGTCT
+
;<AA?BCC@CC@A@CCCBBBA@;:;;:;BCBB@BCCC=CB>B8;;9@@@B?BD@@@>@5;2;==3=8><@@???::9;;;;;+00+//666.6:<><4=8828><;;;@00+/77/52AA<@@@7=757877577175696/9<:>:::<A@@?==<@;=?8;;8=8::<:97@>@;:7>=>(8085:;CDF.===AB9@;==78557;://///'////5.5/8A5559999>493;77555:48<>A7A@@;=<=:;;??>>A?::9=:><::993749<;:><>A>>
@ATNG8:04390:06443
GATGGTAGAGTATCATGTGTATCTCCAGAAGATCAGGAACTCTAGAAGAATTCAGATTTTTAACACGAGAGTAAACGTAAAAAGAAGGTTTTACAAGACTCACGTTAACAATATTGCAGCAGTACGCACACAATCGAAGCGCAGTAAGGATGGCTAGTGTAACTAGCAAGAATACCACGAAAGCAAGAAAAAAGAAGTACGCTATTAACTATTAACGTACCTGTCTCTTCCGAATCGAATGAGTACTATAGACTATCTGAGACACACTAATCGATTCGAGGAAGTCT
+
----(-6:4455555;;;;?ABAA@>@@@<@@@??@=@>AAABA;;6:A=B?BCCBBBBB2B?B@AABB>000=3<00/<=<+==696<@@2@BB@BHCBAAB;;6;@@@=@BC=AA??@BBBCBCCBCCBB@BCCD;;:CAA@AA?CFDCD@CCCA@@00,0@@<@<8;;9===377@>>9===9999999%3A<A@A@CDCCC?B?BAAA<@<>?CFFA;;;A@BC@E@DF@BBBD@AAABAABBBBBCBBBBBCCBBBCA@@@@@@;@AC>?;?BBA>B@C;;;
@ATNG8:04396:06436
GATGGTAGCGCACACATAGATACAGTACTCATTCGTTTCGGAAGAGACAGGTACGTTAATAGTTAATAGCGTACTTCTTTTTCTTTGCTTTCGTGGTATTCTTGCTAGTTACACTAGCCATCCTTACTGCGCTTCGATTGTGTGCGTACTGCTGCAATATTGTTAACGTGAGTCTTGTAAAACCTTCTTTTTACGTTTACTCTCGTGTTAAAAATCTGAATTCTTCTAGAGTTCCTGATCTTCTGGGCTGCGCTGATATGCGCTACCATCGTTCTCCTTAAGTCT
+
;=<<9>666>===DBCCCCCD<;9CC@@>CDC@@AAD=A@@D@CCBBBCC?@BD;;59.5;9>7AADCBBBDCBC@BFCCC,494)49990?@B>8=9;59C4999B@@?CFB@AA@A5;;;5;;?ABAAACC:;;BB?BAAACECCCBCBABD;<7;AA?DC@M@ABCCBBBBC>?5999*57<9>CCCC1@@EDE<A@@?999999.5555$55555.549<7555:9;;.4.4444;=6;:;;8;<<@<AA@??@B@BABBCC?A@A@@>BBB?B@E@CDEC
@ATNG8:04404:06430
GATGGTAGCGCATATCAGCGCAGCCCAGAAGATCAGGAACTCTAGAAGAATTCAGATTTTTAACACGAGAGTAAACGTAAAAAGAAGGTTTTACAAGACTCACGTTAACAATATTGCAGCAGTACGCACACAATCGAATCGCAGTAAGGATGGCTAGTGTAACTAGCAAGAATACCACGAAAGCAAGAAAAAAGAAGTACGCTATTAACTATTAACGTACCTGTCTCTTCCGAAACGAATGAGTACCTCTCAGACGCTCGTCCTACCATCGATTCGAGGAAGTCT
+
;<AA>B:59BCBCCCDCBBAAA@AA;@BB@CDDC==;;@BBCCCBD@CC?C@DFDBBBBA2A@BBBCCCCCBBB>BCBBCCC5BB>@4;;;.;ADAFCDDBBD@@=@@CC@CBC@BBBAABBBCCCCCCCCC@CCBB>BDDECBBB@C?C@@?@CDECCCC?BBCCCC@CC@CCC?BBCBB=A??<998988%9>>>@?BBBCBB?B?BDBB<A>AABDHAICBBB@A@C?BBD>ECC?ABABCCC@?????BBAAABBBCD>BBC@A>>>A@>BBBC@B@@??@
@ATNG8:04418:06404
GATGGTAGGAGACGAGCGTCGCACACGTACTCATTCGTTTTCGGAATGGAAGACAGGTACGTTAATTAGTTAATAGCGTACTTCTTTTTCTTGCTTTTCTGTGGTATTCTTGCTAGTTTACACTAGCCATCCTTACTCGCCGCTTGATTGTGTGCGTACTGCTGCAATTATTGTTTAACGTGAGTCTTGTAAAACCTTCTTTTTACGTTTAACTCTCGTGTTAAAATCTTGAATTCTTACTAGAGTTCCTGATACTTCTGGTGTCTGATCTGTATCACTACCATCGATTCGAGGAAGTCT
+
:;CD?BBA<@BB///////5;;;;<@?>?>?=<<495///&//)/)//)/)/7//47<<;876;47+//:)/)/98783339377777$33,39;;<1=??@@00/.).728;<77;=1973./.3349=A<A<76////(..7278:5:;888966655755222(-(--0---'.4967799><9/55666-6/6*//>>@,:96==.609=///=;8;8<=>/=8838C=C>BC;=<<A???D<A;>66/..8254426...3335368...3338992777:<A4:88@<@=>999
@ATNG8:04418:06469
GATGGTAGGCACTGCGCACACATCCCAGAAGATCAGGAACTCTAGAAGAATTCAGATTTTTAACACGAGAGTAAACGTAAAAAGAAGGTTTTACAAGACTCACGTTAACAATATTGCAGCAGTACGCACACAATCGAAGCGCAGTAAGGATGGCTAGTGTAACTAGCAAGAATACCACGAAAGCAAGAAAAAGAAGTACGCTATTAACTATTAACGTACCTGTCTCTTCCGAAACGAATGAGTACGAGAGAGCACACGTGTCTATCGATTCGAGGAAGTCT
+
BBCB@CCC@CBBBCBBBC@@@ABCC>CCC@CDDDBB?B@CCCCCCD@CC?B@CCC@@@@@0@?BCCCBBBAAAA=@B;;;;;*;A=>9@@@8ACCIGDCCBBC@?;@@;;:;CC@EBBBCCCCBBDBCBBDC@BBBB=@>BBA@@B?C@E@A?ABBDBBBB?BCCCCD@AA>ABC<>>BAA:?>>9?BBCB3BD@C?>?>@@BB7;6;>=<:><?BDCC@CCAA@AA8:9:CC=CAA>BAABABBB?@@BA=AAAAACCCB??===@@A<@AAA<A<A@@@
@ATNG8:04395:06516
GATGTAGTGCGTGAGAGAGAGACCCAGAAGATCAGGAACTCTAGAAGAATTCAGATTTTTAACACGAGAGTAAACGTAAAAATAAGGTTTTACAAGACTCACGTTAACAATATTGCAGCAGTACGCACACAATCGAAGCTCAGTAAGGATGGCTAGTGTAACTAGCAAGAATACCACGAAAGCAAGAAAAAGAAGTACGCTATTAACTATTAACGTACCTGTCTCTTCCGAAACGAATGAGTACTGTATCTATGTGTGCGCTACCATCGATTCGAGGAAGTCT
+
;;AAA?A@?@;;<BBCDLDBBBDK>CBCAFCCBBC<@<>@@ACCB?BD@E@CCCBBBCB2B@CBBBACBC@@?8<>@ACDD1;;>B>ABA7BCB@BCCCCEE@@>@@CC@CCC?BABACCCCDICCCCBBB@DC@@>AAAABCBB?C@CAA?ACCBCBBB?BCCCBA=AC?CCC<??DGD=A?=999888.8??CA@@CAB?@<A<AAAA<A<>>BBC@BB@@?A@=@>ABB>BCC?BBBBBAABBBBBBBBBBBCAAA???A>;?@@?==9;;;?;?<A?=>
@ATNG8:04400:06510
GATGGTAGTGCGTGAGAGAGAGACCCAGAAGATCAGGAACTCTAGAAGAATTCAGATTTTAACACGAGAGTAAACGTAAAAGAAGGTTTTACAAGACTCACGTTAACAATATTGCAGCAGTACGCACACAATCGAAGCGCAGTAAGGATGGCTAGTGTAACTAGCAAGAATACCACGAAAGCAAGAAAAAGAATTACGCTATTAACTATTAACGTACCTGTCTCTTCCGAAACGAATGAGTACGAGAGAGCACACGTGTCTAATCGATTCGAGGAAGTCT
+
CCCD@BB@AAA@@@@A@BBBCB@AA<AAA>BCBBCF@B@BBBCCBB?BC@C@CA@:::9-3:==@BCABBAA@:@>9;;;5;A>@4;;;&99>;<=A=CCC:;6;=;;7;AB@BBB@@@BBCBBCCDCCC@DBBB?????BABA?B?AAA>BCBBBBCB?BBBBDD?BB?BBB=AAA@@9@??;?ACDC3BC?B<?@BBAAC7978=>><A<@@CCC@CCBAAA@=@=AAA=BBB@BBBBBBBCBBBB999BBBBCCCCBBB?BBC@@;@@@@<@<@;;:
@ATNG8:04426:06511
GATGGTAGCTATACGTATATCTATGTACTCATTCGTTTCGGAAGAGACAGGTACGTTAATAGTTAATAGCGTACTTCTTTTTCTTGCTTTTCGTGGTATTCTTGCTAGTTACACTAGCCATCCTTACTGCGCTTCGATTGTGTGCGTACTGCTGCAATATTGTTAACGTGAGTCTTGTAAAACCTTTCTTTTTACGTTTAACTCTTCGTGTTTAAAAATCTGAATTCTTACTAGAGTTCCTGATCTTCTGGATAGCGACGCGATATACTACCATCGATTCGAGGAAGTCT
+
45<>=?@CCCC?B??;CCCHCCCB>>966B@@;A;;;0;@9?2955:<<<9=>=@B>A6;99:5:.4444<?988637878$39283333&3;:<7;:@>BB?????9:47888<BBB>=BB@B?A@<0/.562786625859999887<:75555.222.575:/55;=99>@A055;;:+;/88)8/;;;,<@===49+----)-7;/78(/999*:///9696=<:=??>?><<8<2977<56/69939?978<99;;667;668??A=@=>>@?5::==7<8<===
@ATNG8:04432:06509
GATGGTAGTATCTGTCTACGAGAGCCAGAAGATCAGGAACTCTAGAAGAATTCAGATTTTTAACACGAGAGTAAACGTAAAAAGAAGGTTTTACAAGACTCACGTTAACAATATTGCAGCAGTACGCACACAATCGAAGCGCAGTAAGGATGGCTAGTGTAACTAGCAAGAATACCACGAAAGCAAGAAAAAAGAAGTACGCTATTAACTATTAACGTACCTGTCTCTTCCGAAACGATGAGTACACATCGTCGTGTCGTGCTACCTTCGATTCGAGGAAGTCT
+
:;<C@BABAA@@@ABBBBCCCCCCDACCC?@@;;;A>A:@@@@BCB@CB@C>AABBBDCC3C?AA@??A@@999,9=?AADB1@C:C:CCD7:9CFCCHEB@A00-0;<>;@>@<?A@ACCBCCCAAAADDB@DBBB@CAAACCAA=A>BAA?BCCBBBBB?BBBBBB?BC?AA@499>@A9@??99:::9:%9@;??>?CB@@C=D7;;AA<><>?CDD?BCBCBCE?B?:::5:>>@@???BBFCDFCA9;;BBBBBA@ACED<?>@????BBBB;?;?988
@ATNG8:04384:06583
GATGGAGTAGTACACTAGTCATACCAGAAGATCAGAACTCTAGAAGAATTCAGATTTTTAACATGAGAGTAAACGTAAAAGAAGGTTTTACAAGACTCACGTTAACAATATTGCAGCAGTACGCACACAATCGAAGCGCAGTAAGGATGGCATAGTGTAACTAGCAAGAATACCACCGAAAGCAAGAAAAAGAAGTAACGACTATTACTATTAACTACCTGTCTCTTCTGAAACGAATGAGTAACTACTCTCAGAGACACACTACCATCGATTCGAGGAAGTCT
+
79//)/9;<?@BB@66666<::00)/7739/////:499;5555.4:7<7<<:44444$4.44459;9;;;;3;<<9<<.:94:)///&//83//443;;8828487.33728::;;9888888;8;8<055881622256665=155;744333;898566///83--(--/)/-(-78(//6178;;;+=;6733,3378866(//333272332535333...0559:;(344.444833-3333333889899///----5(////66)/4950535---
@ATNG8:04388:06577
GATGGTAGCGAGCGAGTGTGTATACCAGAACGATCAGGAAACTCTAGAAGAATTCAGATTTTTTAAACACGAGAGTAAACGTAAAAATAAGGTTTTACAAGACTCACGTTAACAATATTGCAGCAGTACGCACACAATCGAAGCGCAGTAAGGATGGCTAGTGTAACTAGCAAGAATACCACGAAAGCAAGAAAAAGAAGTACGCTATTAACTATTAACGTACCTGTCTCTTCCGAAACGAATGAGTACTATGTAGAGCTCTATACTACCATCGATTCGAGGAAGTCT
+
45885<AA;;5:::<BA?;>?:56/27:;)//97779.44)4:<;<<<533-3-334555555#55)5;;99<?>CIK?CB;;;;;*;A>D=A?A7AA@=ABBBCBBA@;@=;;5<BB=@ABBBECCCDEB@@A:96:CBA>BBBBBBBD=@;B;:7;CBBACCB@BBDC::6:@<=??;?;>>=5=00+00000(0=5<?@@AABAA?A=AABB?B?B?CBD@DDCB@A@@B@BCC>CCC@AAABBCCB===AA??A?>>>>>>C>>=?@>@@@@:=>>=:?;>887
@ATNG8:04430:06569
GATGTAGAGAGACTGTAGCGCACCCAGAGATCAGGAACTCTAGAAGAATTCAGATTTTTAACACGAGAGTAAACGTAAAAAGAAGGTTTTACAAGACTCACGTTAACAATATTGCAGCAGTACGCACACAATCGAAGCGCAGTAAGGATGGCTAGTGTAACTAGCAAGAATACCACGAAAGCAAGAAAAAAGAAGTACGCTATTAACTATTAACGTACCTGTCTCTTCCGAAACGAATGAGTACGATGAGATCTCGTGTGCTACCATCGATTCGAGGAAGTCT
+
;<<>CCDCBBBBC:;;CBCCCDEE=CBCCCCCCC?C@BBBAABB@CC@C@BBAAA@@@.@>ABBBBAAA999+9>:;;;;':@997;?C9CCC@BCBBCBB;;9:@AA=BBB>BA@@ABBCBBAABBBAB@CCFF;;:BBCBBC@C?B;;;;CCCCCBB?BBBDDC?BB?999>AAABC:??@;:99999%:>;>?=??9>?@<@7;;??<?=@@CDC@BBBCDCE@C?BBB=BAA>ABBAAC???ACBAAC>>>=@>:;:;;;<A???BB<AA??=?=@;;<
@ATNG8:04388:06643
GATGGTAGCTCTGCTCTGACTCTCGTACTCATTCGTTTCGGAAGAGACAGGTACGTTAATAGTTAATAGCGTACTTCTTTTTCTTGCTTTCGTGGCATTCTTGCTAGTTACACTAGCCATCCTTACTGCGCTTCGATTGTGTGCGTACTGCTGCAATATTGTTAACGTGAGTCTTTGTAAAAACCTTCTTTTTACGTTTACTCTCGTGTTAAAAATCTGAATTCTTCTAGAGTTCCTGATCTTCTGGCGCGTATGTATGTCGATCGATTCGAGGAAGTCT
+
;5>>:BB===A@@BABB@@@BCCCGCCBCBBB@@@?D<@@=A495;<:<=:966A;6;:=666:>477/-----83:<<<;*/4.4455)4455.55;7996655:5616?==:;:@,//=;=6<<955549.99<<9666?>;:;555;99844.4<<8<A:>;<565555555)555555$5.5.59;;;(:;555)5999;;9:::.4444$49455.59<<8==954:8.4.488445055<9==>666555555==<<<>?==7;:;>;?69:@@
@ATNG8:04406:06644
GATGGTAGCGAGCGAGTGTGTATACCAGAAGATCAGGAACTCTAGAAGAATTCAGATTTTTAACACGAGAGTAAACGTAAAAAGAAGGTTTTACAAGACTCACGTTAACAATATTGCAGCAGTACGCACACAATCGAAGCGCAGTAAGGATGGCTAGTGTAACTAGCAAGAATACCACGAAAGCAAGAAAAAGAAGTACGCTATTAACTATTAACGTACCTGTCTCTTCCGAAACGAATGAGTACGTGTGCGACGTGTCTCCTAATCGATTCGAGGAAGTCT
+
BBBC@CD@@;CA@@CBD@AA@BABD@BBC@DBBA;:9;?CB@A@CD@AA>B?AABBBBBB2BAEDCGCCBBBAA=ACBCCCC5CE>B>BDD;CCC@BCCDCCBBA=@=@A>ABC?BBBABAA@@@DCBBFFJACAAA=A@AA@B@C@E@DCCACBBCCCCC?BACCCC@CC????299999/9=<:>=?=>19A>A8==@@@?A>A<??AA?B?BACCB@CC;;;BC@C?CCD>BBC@CBBCDCCAABCCBBBBB???AAA?BD@BAAAD@BA>?=@;??BA
@ATNG8:04410:06616
GATGGTATGCGAGAGTGAGACGCAGTACTCATTCGTTTCGGAAGAGACAGGTACGTTAATAGTTAATAGCGTACTTCTTTTTCTTGCTTTCGTGGTATTCTTGCTAGTTACACTAGCCATCCTTACTGCGCTTCGATTGTGTGCGTACTGCTGCAATATTGTTAACGTGAGTCTTGTAAAACCTTCTTTTACGTTTACTCTCGTGTTTAAAAATCTGAATTCTTCTAGAGTTCCTGATCTTCTGGTGTCGTCTATCATGTACTACCATCGATTCGAGGAAGTCT
+
88?>6//555<<?===>B@@;;;9999555:;6;444)44.47:;;;;<@5>995925.5:44.5.599;>=<<:444444$4:7===@7666>8<><8<<155:=9925AA::9@@=@BB>B?BBBB@>::69:99=BBB<;;B;::C@@@@@@<@@@=@A6;6;@AA;95@<255559&9.9.9995*5:>@@6@55699;<555)5555$59955.599:.55<@?;?;C695<===<;@@=@@ABA@;;:@@@BCCDCA@@?B@@?;<;>00/6?;==B@
@ATNG8:04417:06648
GATGGTAGAGTACAGTGTAGTAGACCAGAAGATCAGGAACTCTAGAAGAATTCAGATTTTTAACACGAGAGTAAACGTAAAAAGAAGGTTTTACAAGACTCACGTTAACAATATTGCAGCAGTACGCACACAATCGAAGCGCAGTAAGGATGGCTAGTGTAACTAGCAAGAATACCACGAAAGCAAGAAAAAAGAAGTACGCTATTAACTATTAACGTACCTGTCTCTTCCGAAACGAATGAGTACACATCGTCGTGTCTCCTACCATCGATTCGAGGAAGTCT
+
7;8849;99;C@?A@@@ACCDCBCCADCC@CBBBBB>A?BCBBAAB=@@@B@CAAAAA@@.A>?@CFBA@=:99+9=;:444$5;7<.555&5;;7<@ABAA@@C@C@BB=A@@<>@@A;;;BBBBDDCGCC@DCCC?BBBBCCBB@D?C@@=@AAAAAAC@BBBBBA>??;99:>@@@@@;=<<8999999%9?;?>=@CAAAA<A;?==>=B===AACAEBBBBCCAD<??D?BBB?BBBBBBCBCCBBBCDD999???=:::?C???CB>BB:818:>;::
@ATNG8:04389:06684
GATGGTAGCGCATATCAGCGCAGTCCAGAAGATCAGGAACTCTAGAAGAATTCAGATTTTTAACACGAGAGTAAACGTAAAAAGAAGGTTTTACAAGACTCACGTTAACAATATTGCAGCAGTACGCACACAATCGAAGCGCAGTAAGGATGGCTAGTGTAACTAGCAAGAATACCACGAAAGCAAGAAAAAGAAGTACGCTATTAACTATTAACGTACCTGTCTCTTCCGAAACGAATGAGTACTATGTAGAGCTCTATACTAATCGATTCGAGGAAGTCT
+
CCCC@C89;?@A@@@BAAACBBBBC@CBB?BBA@AB?C?BBBCCCC?AA=@<@CBBBDDD2D?BCBCCCCA;;;0;@@@AAA0@D?E<A@?4@B@>B@@@BCCCC?C@CC?BBB?BCCCCCCCDCBBBBCBBACCBC?BBCCCCAA?B?BBB?BCCCCBBB@CBBBBB>BB?AAA?BBBBB<BBB?BBBBB3CD?BA@@BCBBB?C=@@CB<A<==BCC@CCCCBBB@C@BBB=BCC?BAACCCCBABBBBB>>>BBBBBBB>><>B@>><>A>?8>9===>
@ATNG8:04428:06668
GATGGTAGTATCTGTCTACGAGAGCCAGAAGATCAGGAACTCTAGAAGAATTCAGATTTTTAACACGAGAGTAAACGTAAAAAGAAGGTTTTACAAGACTCACGTTAACAATATTGCAGCAGTACGCACACAATCGAAGCGCAGTAAGGATGGCTAGTGTAACTAGCAAGAATACCACGAAAGCAAGAAAAAAGAAGTACGCTATTAACTATTAACGTACCTGTCTCTTCCGAAACGAATGAGTACACACTCTCATATGACACTATCGATTCGAGGAAGTCT
+
CCBC@DEBB?:;;ABBCCCCCCCCBAEBB?BBBBBC@B@BBCCCCC?BB?A?BBBBBBBB1B?CCC?ABDC?>>8<=9;;;;*;@=??CED;CBC@CDGCCBB@@;@?BB?BCC@DCBBBDCCCCDECCBBB?BABB?BCCCBBBC?B?BBB>BECCCCCB@BBBBBC?CC?>>?<??BBA=B?>8888888%8A=?98:BBA??<?<A>>>=B=>>CAA>@D@@?BB@C?AAD=BBB=@@BCAAACBAAABBCCCBACBBBCBCBBBAC@CCBC?C@BBCB
@ATNG8:04384:06710
GATGGTAGTGATACAGATCAGACACCAGAAGATCAGGAACTCTAGAAGAATTCAGATTTTTAACACGAGAGTAAACGTAAAAAGAAGGTTTTACAAGACTCACGTTAACAATATTGCAGCAGTACGCACACAATCGAAGCGCAGTAAGGATGGCTAGTGTAACTAGCAAGAATACCACGAAAGCAAGAAAAAGAAGTACGCTATTAACTATTAACGTACCTGTCTCTTCCGAAACGAATGAGTACGATGAGAGAGCTCTCTCTACCATCGATTCGAGGAAGTCT
+
9:;?<A@CCCBBDCCCCAA@BBCCHAFHGABBB;;98<9<=<>>:>4547<8<<AABBBB1B@DAABCCAABBA;@A?@@@@,;9442444&5<<8=C>CCCCCD@BACIACBB?AAAABDCBBCCCC@@@B?BCAA=AA@@@A;;7;?BAB?BBBBCD@@>@CBBBC?CC@BBB?A@???8998:>>>@@.@A=BCBBBCBBC3818<??<@=A?BBB@BBCDBBD@D?BBC>C::99DCABBAAAAAABBBBB@??>@>>>?A8<=?:::;>=<=;@5;;>?
@ATNG8:04385:06711
GATGGTAGCTCTGCTCTGACTCTCGTACTCATTCGTTTCGGAAGAGACAGGTACGTTAATAGTTAATAGCGTACTTCTTTTTCTTGCTTTCGTGGTATTCTTGCTAGTTACACTAGCCATCCTTACTGCGCTTCGATTGTGTGCGTACTGCTGCAATATTGTTAACGTGAGTCTTGTAAAACCTTCTTTTTACGTTTACTCTCGTGTTAAAAATCTGAATTCTTCTAGATTTCCTGATCTTCTGGGCAGACTCTCACACGCCATCGATTCGAGGAAGTCT
+
:;C@=ACCAAADCBBCCBCBCBBABABACCCC@BBCC=CD@D?BBBBBCC@CCEBB@C@CCCC?EBCCCCCECCG@BBBAA2A@?A?@@<?ABFACDCADL?AA@CBC@BBBCCBBC@DBB@B@CDCCBBCC?CCCC?DBBBCBCCCCCCCCAAB@BBB?BB?B@BBBBBCCCH@CAAAA9A?D=AA@@?,?B@AA>ACDIDCCCBC=AAAA2ACBCB?C@BD@CBBCCCC=C@CCCBCC?ACDD>DCCBBBCCCBABBCB@BABBAA>ACBB?B?BBBB
@ATNG8:04392:06705
GATGGTAGCATCATGCATATCTCACCAGAAGATCAGGAACTCTAGAAGAATTCAGATTTTTAACACGAGAGTAAACGTAAAAAGAAGGTTTTACAAGACTCACGTTAACAATATTGCAGCAGTACGCACACAATCGAAGCGCAGTAAGGATGGCTAGTGTAACTAGCAAGAATACCACGAAAGCAAGAAAAAGAAGTACGCTATTAACTATTAACGTACCTGTCTCTTCCGAAACGAATGAGTACTGCGTCTCACTCTCGCCTAATCGATTCGAGGAAGTCT
+
BDAA?BAAABCDEDCDCBBCFFCDD@CCGABBBCBC?C:ABCCCCB@CC@D@CCAABCBB+=:CABACBBBBBB=BBAAAAB2BB>A=@>>4>BC@DBCBEDCCC@D?BB?BCD@CBCBCCCCCCCBBACCG@DBAA>AABB@A@C?C@CBB?CCCCCAAA?CCCBCB?BDABAA<??AAA;???<@@@@A2AC?B@@?BBB@<8=:=>>?1938ACCE@BBBCBBK?B>ACD>DCC@AAAAAABBBBBBBBCCBBBBBCC>??=?BBAA>ABCD?C?B?>>
@ATNG8:04405:06712
GATGTAGGACGAGCGTCTGAGAGGTACTCATTCGTTTCGGAAGAGACAGGTACGTTTAATAGTTAATAGCGTAACTTCTTTTTCTTTGCTTTCGTGGTATTCTTGCTAGTTACACTAGCCATCCTTACTGCGCTTCGATTGTGTGCGTACTGCTGCAATATTGTTAACGTGAGTCTTGTAAAAACCTTCTTTTTACGTTTACTCTCGTGTTAAAAATCTGAATTCTTCTAGAGTTCCTGATCTTCTGGGCAGACTCTCACACGCCTACCATCGATTCGAGGAAGTCT
+
5<<<=CC>@;<>;??CC>BB>;@<;?::A;?<A@BE>CC>B?CBBCCBB@BAA<;;,;49=<<4;6;;;5599.5=499999(544)49990;==>:@?>:=A<;@ABBCACCCCBBBC@BBB?B@CCBCBC@A=ACBB?CAABDGEEFHCBBBDCC?BBB@CC@C?@@@BBBCCE@B;;;;;*;=C;AACCC1CCCCH;::CBCBBA>=59999'9AABB@B?CD?BAA000A@A=CAB@@@5;;@@8ACCDCCDDBCBCCDC@BBB?B;;;DC@BBCC@C@CB@@
@ATNG8:04420:06730
GATGTAGGAGACACGTCGCACACGTACTCATTCGTTCGGAAGAGACAGGTACGTTAATAGTTAATAGCGTACTTCTTTTTCTTGCTTTCGTGGTATACTTGCTAGTTACACTAGCCATCCTTACTGCGCTTCGATTGTGTGCGTACTGCTACAATATTGTTAACGTTAGTCTTGTAAAACCTTCTTTTTACGTTTACTCTCCGTGTTAAAAATCTGAATTCTTCTAGAGTTCCTGATCTTCTGGTATACACACTCGCTCGCTACCATCGATTCGAGGAAGTCT
+
CBCCBCC@D9<;BCBBBCECB???@00////2555.5949496666@@ACCCCC@C?CCCC?C?CCCCCCCBB?BBBCB3BB@BCCC>CCCC?BBAAAC9::BCBB?BCCCBBBB?BBB?B?AAA@A>>>=DA@@;???AAAAAAAAA=><@A;@@@<@@=?<?==:>;;;A;??BBB2>9=8==@@@/@DCBB:B888AA=A@@@5;;:;+8;;;A=A=;;8;??B@>><?<@@A@@B8==@=A@@@@>@?>>>AAAAA@@>><>@@@@A<AAAA;A6::AA
@ATNG8:04412:06775
GATTAGTGTGTCTCTGAGAGTAGTACTCATTCGTTTCGGAAGAGACAGGTACGTTAATAGTTAATAGCGTACTTCTTTTTCTTGCTTTCGTGGTATTCTTGCTAGTTCACTAGCCATCCTTACTGCGCTTCGATTGTGTGCGTACTGCTGCAATATTGTTAACGTGAGTCTTGTAAAACCTTCTTTTTACGTTTACTCTCGTGTTAAAAATCTGAATTCTTCTAGAGTTCCTGATCTTCTGGATAGCGACGCGATATACTACCATCGATTCGAGGAAGTCT
+
CCC@BBBBAAAABB996>@@@>>>>??@CC@CBBB;;;592:BABBBB?BBBCC=A<AA@B>B?AACCCCCCCGGCCCC5@@=A@@A;;;;B>CBC@CC@CCCBBB@;;;CCBB@BCC@C@CAAA;::D<;;9:4;;B;::BBB@@???><=:99:79C=B<A::6<<<9;495555'58<7<<@@@+?666>4<<;695=99929494'999<=?C?<A<@@@955B?B?BBBA??:>9949@ADAA@0...--::88?>>255::<<8====8=8===;
@ATNG8:04424:06765
GATGGTAGTACATGATAGACGACACCAGAAGATCAGGAACTCTAGAAGAATTCAGATTTTTAACACGAGAGTAAACGTAAAAAGAAGGTTTTACAATACTCACGTTTAACAATATTGCAGCAGTACGCACACAATCGAAGCGCAGTAAGGATGGCTAGTGTAACTAGCAAGAATACCACGAAAGCAAGAAAAAAGAAGTTCGCTATTAACTATTAACGTACCTGTCTCTTCCGAAACGAATGAGTACGTGTGCGACGTGTCTCCTACCATCGATTCGAGGAAGTCT
+
/:::<A?BC@??665>;;:<99444.4<<7<>=>>>16.55559:9)//)/)/</55555$549;AAACC>DDD=A@??A@@1AB?B?CCC9CCC@CDIBBAA;;;,:29<7=6646;:>>BBDCCCBBCCCC@CC:99;BAABBBB@C@CBC@BCCCCCBB@CBBBBB8;;<?@?9>>???9;>?:9999:9%9=;9A7C<AB47486B=?=@D@BBBBB?BBBB@@>:?7>=A9@9818>>@@>>=???888??@@A;;;@=AAB=@888>>188?>;@<?>>>
@ATNG8:04405:06803
GATGGTAGATACTCGCTGATACACCCAGAAGATCAGGAACTCTAGAAGAATTCAGATTTTTAACACGAGAGTAAACGTAAAAAGAAGGTTTTACAAGACTCACGTTAACAATATTGCAGCAGTACGCACACAATCGAAGCGCAGTAAGGATGGCTAGTGTAACTAGCAAGAATACCACGAAAAGCAAGAAAAAAGAAGTACGCTATTAACTATTAACGTACCTGTCTCTTCCGAAACGAATGAGTACTACTCTCAGAGACACACTACCATCGATTCTAGGAAGTCT
+
BBBB@AA@CBBAA9:;;6<<>CCCH?AABABBBCCCAD;;:CCCCB?BB?C?CAAACCCC3B?BB>>?AAA???5=>;;;;;*;A>?=BBB7B;;9;CCCCCCCC@B?@?<?@@@CBBBBCCCCCCBBBBBB?BBBB@AABBCC??=@?CAA=ABA@@@CC?BBBBAA??;7;@;)000000(0;=9899999%9757;88==<:512028;</;5:=ACC@AAA@@::6:=@@B9??B=AAABBBBBBCCBAAACABBBBB@A>>><@AA>>><>>>B;?:>===
@ATNG8:04406:06810
GATGGTGGCGTGGAGAGTCTGCCCAGAAGATCAGGAACTCTAGAAGAATTCAGATTTTTAACACGAGAGTAAACGTAAAAAGAAGGTTTTACAAGACTCACGTTAACAATATTGCAGCAGTACGCACACAATCGAAGCGCAGTAAGGATGGCTAGTGTAACTAGCAAGAATACCACGAAGCAAGAAAAAGAAGTAACGCTATTAACTATTAACGTACCTGTCTCTTCCGAAACGAATGAGTACCTCTCAGACGCTCGTCCTACCATCGATTCGAGGAAGTCT
+
<@;;544.4;;B066<<@BBB@=6=962555<56167;;>DCCC?;;6;;@A@;;;;;':3=4483/0998;/;/0/99:,9;68)///&/88.33<;9;;77/77<<6;9=69:867>>=;>>>@:;;?177>>;?@A;;;>B;?;?=A>ABBAA>>?;?AAA@>=99299817887/773,33777'6606//(/6/33/(/3...5(.(2679:6==AAA@@:>78:C5<=?8998733343338;996/////33.3::499=>7707??>;>03733
@ATNG8:04413:06813
GATGGTAGCACACGAGATCTCATCGTACTCATTCGTTTCGGAAGAGACAGGTACGTTAATAGTTAATAGCGTACTTCTTTTTCTTGCTTTCGTGGTATTCTTGCTAGTTACACTAGCCATCCTTACTGCGCTTCGATTGTGTGCGTACTGCTGCAATATTGTTAACGTGAGTCTTGTAAAACCTTCTTTTTACGTTTACTCTCGTGTTAAAAATCTGAATTCTTCTAGAGTTCCTGATCTTCTGGGTGCGCTACAGTCTCTCTACCATCGATTCGAGGAAGTCT
+
>>CE>BABBC?AACCCCBBCCBB:99<@@BBBABCDD>CC?B?BHEBCBA=AB@A@<@=@@A@8B@BBBAGCCBB>BAAA@1>:4:>BB>BCBB>AAB>BD@A@@A??;????BCCC?BAB?B@CCA>>?>>;A::;9==>>>>?;;;@BB<<==8:;;:>>:>;>>>>;;;CA:=;;:;-;9?9=====.=?@AE9??@@@>>>>>;????/??>>?;?=CB=BAAA>?>7:7:?@A=>8><<<59::>?::;>>B@@@AA???7::;<BD<A>>?<B<@@??
@ATNG8:04416:06818
GATGGTAGGCGACATACATACGCGCCAGAAGATCAGGAACTCTAGAAGAATTCAGATTTTTAACACGAGAGTAAACGTAAAAAGAAGGTTTTACAAGACTCACGTTAACAATATTGCAGCAGTACGCACACAATCGAAGCGCAGTAAGGATGGCTAGTGTAACTAGCAAGAATACCACGAAAGCAAGAAAAAGAAGTACGCTATTAACTATTAACGTACCTGTCTCTTCCGAAACGAATGAGTACGATGAGAGAGCTCTCTCTACCATCGATTCGAGGAAGTCT
+
<<AA>BFD@C?AACBBBCBBA@ABB@BBD@CCCCCB@B@BBCBBAD@DD@A?CCCCCBBB5CACBBBCECCCCC=@9::BBB5CC@C>BBB9BBC@ICCCCCBBB?B?CB@BBB?BBBBBBCBBACCCCCCC@CC@@<@@A@ACCC@CACBC?CCCCCCCC?BCCBBB@BB????999@BD:889?BBBBB3BF?B???CCBBB?C?BBBB?A;??BDE@CBBBBBB@C?CCC=CCB?BBBBDB@AAAAABCCCDBBB999?;@@@@8868@:==??7:7:AAB
@ATNG8:04419:06834
GATGGTAGGCACTGCGCACACATCCCAGAAGATCAGGAACTCTAGAAGAATTCAGATTTTTAACACGAGAGTAAACGTAAAAAGAAGGTTTTACAAGACTCACGTTAGCAATATTGCAGCAGTACGCACACAATCGAAGCGCAGTAAGGATGGCTAGTGTAACTAGCAAGAATACCACGAAAGCAAGAAAAAGAAGTACGCTATTAACTATTAACGTACCTGTCTCTTCCGAAACGAATGAGTACGTGTGACGTACGTGAGCTAATCGATTCGAGGAAGTCT
+
>>CA@BBB>A:96<?ABB@@ACCCC>AA@?CBABBB@C?BBHCCEC?BB@C@DCCBCCCC5C@BBBCCCCBBBA9@>;;;;;*;@?BADED;DCCAEBCBCCCBB@@@AB?BBB=ABBABCCCGDCCBAACD@CB??=?BBBCDBB?B?BAA>BCCCBBBC?CCBAAA?CC?B@@799AAA;BBB?>AAAA/BB==>==ABAAA<A;>>@A<@<A@CCDABAAAAA@=@?:::89AA?CAABDBBBBBBBBCCCCCCDC999BB<>>BBC?CBBA1/,////
@ATNG8:04421:06844
GATGTAGCTCTGCTCTGACTCTCGTACTCATTCGTTTCGGAAGAGACAGGTACGTTAATAGTTAATAGCGTACTTCTTTTTCTTGCTTTCGTGGTATTCTTGCTAGTTACACTAGCCATCCTTACTGCGCTTCGATTGTGTGCGTACTGCTGCAATATTGTTAACGTGAGTCTTGTAAAACCTTCTTTTTACGTTTACTCTCGTGTTAAAAATCTGAATTCTTCTAGAGTTCCTGATCTTCTGGGCTGCGCTGATATGCGCTACCATCGATTCGAGGAAGTCT
+
BCCCCCCBBA@ACCCBBDCCCBBBDCCCC@@>@BBB<BB?B?BCDDDCC@CCC:;99?CCCC?C@CCCJC;;:C>@@@@@,:;44>AD;BBBD?BDC@CG<;;CDDI?AACCBBBD?BBC?C@CD@@@B@?<?CCC;::CCCDCCCCBBECAAC@BBC?CC@C@@@@BBFHFF@C;;;;.<=@=@AAAA,AABBB=CCCBCCBBA@4;;;;*;>>@@;@<@B@CCBCBCD@C?DCCAAA?BABC<D;;;BCBDDFCCECCCDDC@@@AB<;7;CBC?B@CBBB
@ATNG8:04433:06810
GATGGTAGAGAGAGCTCTCTCATCGTACTCATTCGTTTCGGAAGAGACAGGTACGTTAATAGTTAATAGCGTACTTCTTTTTCTTAGCTTTCGTGGTATTCTTGCTAGTTACACTAGCCATCCTTACTGCGCTTCGATTGTGTGCGTACTGCTGCAATATTTGTTAACGTGAGTCTTGTAAAACCTTCTTTTTACGTTTACTCTCGTGTTTAAAAATCTTGAATTCTTCTAGAGTTCCTGATCTTCTGGGCTGCGCTGGATATGCGCTACCATCGATTCGAGGAATTCT
+
:<>@=@BAACCBBBA955<<555555559<594;;@>4>C>A?ABBCCCC@@@@@A:@=@:;>:>:695==:5558:::::)=:+//8;:19<5404996;=989337718:99;:??<<BB@D>?67///555<;99-//.9//57765268555.2222'25.545555:7722,27777+8282<8===,99---(------67.22'2555'569498/517705><<////6(//77;=:9===4=///9955/77555/./:77378<89=7;?97287=9>@
@ATNG8:04386:06896
GATGGTAGTATCTGTCTACGAGAGCCAGAAGATCAGGAACTCTAGAAGAATTCAGATTTTTAACACGAGAGTAAACGTAAAAAGAAGGTTTTACAAGACTCACGTTAACAATATTGCAGCAGTACGCACACAATCGAAGCGCAGTAAGGATGGCTAGTGTAACTAGCAAGAATACCACGAAAGCAAGAAAAAGAAGTACGCTATTAACTATTAACGTACCTGTCTCTTCCGAAACGAATGAGTACATAGATATACGTATAGCTAATCGATTCGAGGAAGTCT
+
AA@@?ACCCAABCDCDBBBCAABCC@CCC@CBBBBB>B?BBCDCCB?BC?B?BCCCBBBB3BACBBABB@A?>=7=>=??@@,@C=A=@@@7@BC@CBBBCCCDD?C=BB?CBB?BCBBCCCCCCCBBBCCC?CCCC?B@@@BBBB?D?CBA?BBBCCCCC@BBBCCC?CC@AAA<@?BBA:A@@<<<>>>1?A>B?>@CBBB@;@:>>DD:=:>BCBA?BCCCBDC>A>ACD@CBB?ABBCCCCBBBCCCCBBBB>>AAAAAA7??A@@;@AA?;?:>888
@ATNG8:04400:06892
GATGGTAGATACTCGCTGATACACCCAGAAGATCAGGAACTCTAGAAGAATTCAGATTTTTAACACGAGAGTAAACGTAAAAAGAAGGTTTTACAAGACTCACGTTAACAATATGCAGCAGTACGCACACAATCGAAGCGCAGTAAGGATGGCTAGTGTAACTAGCAAGAATACCACGAAAGCAAGAAAAGAAGTACGCTATTAACTATTAACGTACCTGTCTCTTCCGAAACGAATGAGTACTACTCTCAGAGACACACTTCCATCGATTCGAGGAAGTCT
+
//:;6=@BCB@;@BBA@@AB;;;FF>B?C<=BDB@@=@?BAAAA@A;<;7=6=;778<<;,;9;>@<BB?;???7///<;;;+00+4.555&59999;9999599498::5<955?@CAABB;<:@BAB>@99944398::AA===@8=5506;;:><<<;;;;;;=8==9===8=::::2:===@?CC;DC?C@?>B@>A<*/,/888(/)/9000<A?;@>::8<9<BC>CBB?BBAAABBBBB>>>BCCCBBBAAAB@;?;?A><67/679:-/(//..
@ATNG8:04393:06906
GATGGTAGCTCACGTACGTCACACGTACTCATTCGTTTCGGAAGAGACAGGTACGTTAATAGTTAATAGTGTACTTCTTTTTCTTGCTTTCGTGGTATTCTTGCTAGTTACACTAGCCATCCTTACTGCGCTTCGATTGTGTGCGTACTGCTGCAATATTGTTAACGTGAGTCTTGTAAAACCTTCCTTTTACGTTTACTCTCGTGTTAAAAATCTGAATTCTTCTAGAGTTCCTGATCTTCTGGGTGCGCTACAGTCTCTCTACCATCGATTCGAGGAAGTCT
+
45<<9BBBBCCBBA<=B@ABC;<;BCBBBA;;:;BBC;CC8;9<CCEEDC@FCBBB@C?CCCC?B?BBACBCC@@=ADGFD3CC::7BC>BCDLADBA=AA6;;@BBC=ABDCCCDD@BBC@C@CCBBBBBA?CCCD=??BA@@BBBBBCCAAAB?BBB?BB?C?BAAADDDCD?CBBBB:B?C;@;<@@2<;998)//6///;:;;;?GFD.;888A6?;>@;@C@@::;8=8=??@>>;:===6///<<=@@AAA???@@=@@7<///==7;=::7;<>BAA
@ATNG8:04399:06938
GATGGTAGACATATCGTACTCTCTGTACTCATTCGTTTCGGAAGAGACAGGTACGTTAATAGTTAATAGCGTACTTCTTTTTCTTGCTTTCGTGGTATTCTTGCTAGTTACACTAGCCATCCTTACTGCGCTTCGATTGTGTGCGTACTGCTGCAATATTGTTAACGTGAGTCTTGTAAAACCTTCTTTTTACGTTTACTCTCGTGTTAAAAATCTGAATTCTTCTAGAGTCCTGATCTTCTGGCGCTCTGTCACGTCTGCTATCGATTCGAGGAAGTCT
+
BBBC@CCCCBBBDBBBCCCCCBCCBCCDDC@@>@CBB>BC@D@CCCCCCC?CCCBB>B>B@BC?C=AAACAABAD?CCCCC3CC?CCCC>CAAA?BBB?CC<>>BCCC?A@@BC===:??A9>9>>>><;<>;@>@>:>===??@@@AA@@>??@;>>><@@;@<AAAAAAA??:?BBBB5@:=977666(7=::;,88<:;:@<>=8<===.<ABAA=A<AA;??AA???A;AAAA@@9==A=@@@?>>>?@@>>>>==?@AAAA;:7:DDD<A<A?>>
@ATNG8:04411:06910
GATGGTAGCTCTGCTCTGACTCTCGTACTCATTCGTTTCGGAAGAGACAGGTACGTTAATAGTTAATAGCGTACTTCTTTTTCTTGCTTTCGTGGTATTCTTGCTAGTTACACTAGCCATCCTTACTGCGCTTCGATTGTGTGCGTACTGCTGCAATATTGTTAACGTGAGTCTTGTAAAACCTTCTTTTTACGTTTACTCTCGTGTTAAAAATCTGAATTCTTCTAGAGTTCCTGATCTTCTGGCGCGTATGTATGTCGCCTACCATCGATTCGAGGAAGTCT
+
9:;;=LACC;66@@@@CACABBC;::CCEDBB?CDDD>BC@C@DCBBBCC@CCCCCABACCA@?BICBACHBBBB=@A@@@0:B9ABBB=BBCCGDCC@CIACCCBBB@BBCBGDDC?BBD@C?CDCCBBBB?B;;;?CBBBBBBCDDBBBA@@D@;;<@BE?B?BCCAABCCC89:AA@4A=C?CCBBA,AA;<<0;CCCDCD@@@5;;;;*;@;;;=@=@@@CBCDAA@@C@CCCBCA?BCCACHEFBB;;;AAAABBB@DAA<<00000-0@CC@B@CBBB
@ATNG8:04411:06926
GATGGTAGCATCATGCATATCTCACCAGAAGATCAGGAACTCTAGAAGAATTCAGATTTTTAACACGAGAGTAAACGTAAAAAGAAGGTTTTACAAGACTCACGTTAACAATATTGCAGCAGTACGCACACAATCGAAGCGCAGTAAGGATGGCTAGTGTAACTAGCAAGAATACCACGAAAGCAAGAAAAAGAAGTACGCTATTAACTATTAACGTACCTGTCTCTTCCGAAACGAATGATACCTCTCAGACGCTCGTCCTACCATCGATTCGAGGAAGTCT
+
/:::<@=AADCBCBB@BADFFCCCC?BCC?BABBBB?B?CBB@@@BACC@C?BAACCDDD3C>AABBBBBC@@?8>>>????,?B=A<A@@3A@A=ABBCGDCCC@C@AA>ABC?BABCCCCCCCCCCCABB?CCBB@BBBBAAAC@C@C@@?@CBBBBCC@CAABBB?BB?AAA?BBCCB:A9999DDDD3BB?B?>>CCCBB?><???B<><>?BBB?BCCCCCC?B?BBC>CCDACBBBBB?BAACCDD>>@BBBBB?BBB8<788==:=AAA=@<?===
@ATNG8:04414:06905
GATGGTAGTACATGATAGACGACACCAGAAGATCAGGAACTCTAGAAGAATTCAGATTTTTTAACACGAGAGTAAACGTAAAAAGAAGGTTTTACAAGACTCACGTTAACAATATTGCAGCAGTACGCACACAATCGAAGCGCAGTAAGGATGGCTAGTGTAACTAGCAAGAATACCACGAAAGCAAGAAAAAGAAGTACGCTATTAACTATTAACGTACCTGTCTCTTCCGAAACGAATGAGTACGATGAGATCTCGTGTGCTACCATCGATTCGAGGAAGTCT
+
8<>D?BBBB@@ABBBBAA@A?@?@?=@;;7:B===>*0)/////44344.4.489555555#549;<A;<EDCCD?D;<:BAA0AB>B>CBB7B;;8;BBAC@@00,0:<<;@AB@BCCCCCBBBDCEC@@@A;A:;;7;A@BBB@DAD@DAA>ACBCA@ACGDCCCDCABB?AAC=??BBA9?::3:@@AA3AB?BBCBDBBBB?B?CCCC?B?ABBDD@BCBBBBC@C?ABB<ABB>AAAAABBBBBBBAAB???@AA:9:9@@<@>>;;;<AABB=B<>;::
@ATNG8:04430:06922
GATGGTAGGACGAGCGTCTGAGAGGTACTCATTCGTTTCGGAAGAGACAGGTACGTTAATAGTTAATAGCGTACTTCTTTTTCTTGCTTTCGTGGTATTCTTGCTAGTTACACTAGCCATCCTTACTGCGCTTCGATTGTGTGCGTACTGCTGCAATATTGTTAACGTGAGTCTTGTAAAACCTTCTTTTTACGTTTACTCTCGTGTTAAAAATCTGAATTCTTCTAGAGTTCCTGTTCTTCTGGCGCTCTGTCACGTCTGCTACATCGATTCGAGGAAGTCT
+
5<;;=BBA?BDBABBAAAAAAA@B=BBABACC@BAAD=CC?C@DBAABCC?CCCCD@C@AAACAC@CCCCCCCCCACCCCC5CC?B;;;0;@AA=ACA?AC7;;BBBCACCCCBBBE?@@B@B?CCBBBBAA8:;BC?CCDLDCCBBBBBCCCBC?BBB@AA>A>AACDCCCBB=AA@@@3A5;5;CACA,BA;<;7<;CCGGDBBB5;;;;*;;;CC?@?@E:;;ECCBB@C@DCD>@??BAC@@@@AB;;;CCBB@A@@ABBCEDCBBB?BCBB@D>A@B;
@ATNG8:04385:06969
GATGGTAGTGTCATATGAGAGTGTGTACTCATTCGTTTCGGAAGAGACAGGTACGTTAATAGTTAATAGCGTACTTCTTTTTCTTGCTTTCGTGGTATTCTTGCTAGTTACACTAGCCATCCTTACTGCGCTTCGATTGTGTGCGTACTGCTGCAATATTGTTAACGTGAGTCTTGTAAAACCTTCTTTTTACGTTTACTCTCGTGTTAAAAATCTGAATTCTTCTAGAGTTCCTGATCTTCTGGCTGCGCTGATATGCGCTACCATCGATTCGAGGAAGTCT
+
7:;;@@@BCCBBDCFDCCCCCCCFBCCBBCBB?CCCC=BB?B?BCCCCCDACDBBC8;6;ABA?CACBCCBBB::9;@CDC0@@7;;CC>CCCB@BBB?BC=BBCCCD@CCBCCCCC@CBC@C@CCCCBBCC?BBBBADCBBBCCCCCCBC@@@B>BBB?BC@BACBBBBBBBB>BCBBB;B@C=;;;;;*;B@AA<BBBCEBBBCBAEHCJ5F;;;C<B=AA=@BBCBBB?B?BBBBCB@CBC@BBAABDCFCCDECCBBBBB@BCCBBBACCBB>B?CAA@
@ATNG8:04388:06963
GATGGTAGAGAGACTGTGCGCACCCAGAAGATCAGGAACTCTAGAAGAATTCAGATTTTTAACACGAGAGTAAACGTAAAAAGAAGGTTTTACAAGACTCACGTTAACAATGTTGCAGCAGTACGCACACAATCGAAGCGCAGTAAGATGGCTATTGTAACTAGCAAGAATACCACGAAAGCAAGAAAAAAGAAGTACGCTATTAACTATTAACGTACCTGTCTCTTCCGAAACGAATGAGTACTGAGAGTACGATATGTCTACATCGATTCGAGGAAGTCT
+
///;:;CCA@@00////::;69;B;AA@;?CB;;9?C=>A@00/;397(-(/0///;;;+;6/54<;::;798*9<;9994$5:6;5<<:065949;69=;<=?;?8@B;>;;9:CCCCCCBBDBB@@;<;?BCBB@CBA??>::6:@@@=ACA@=?@?;?AABBB?BB???>;??AAA;@>?;:99999%:?;?;9>DA>>><>;>@>=8>;87;CB?;;::????C?BAA9>88/7777>BB@>>>=<>BBBBBBBBBFF;;;?==;;7;BBB=A=A=>;
@ATNG8:04392:06993
GAATTAGTGGTGTCTCTGAGAGTAGTACTCATTCGTTTCGGAAGAGACAGGTACGTTAAATAGTTAATAGCTGTTAACTTCTTTTTCTTTGCTTTCCGTGGTATTCTTGCTAGTTACACTAGCCATCCTTACTGCGCTTCGATTGTGTGCAGTACTTGCTGCAATATTGTTAACGTGAGTCTTGTAAAAACCTTCTTTTAACTGTTTACTTCTTCGTGTTAAAAATCTGAATTCTTCTAGAGTTCCTGATCTTCTGGTATGACTATCGATTCGAGGAATCT
+
4438388:<7<;::<<566;;5//-----,,2(-/7:199+4.4444559455555.55)55<<.5.59:////)/)/7279999(///)4:;;)/)///)/9939:5445::95:///8:::6>=<9<9======;:3444939:7///------(-////;6;==9::4:)///7555557<55555$57;2////&/)-5555(///)55.5999<:<??>)555//)/377)/////:<7;79:////)/774999///<:<//5;8566;7=.554
@ATNG8:04408:06967
GATGTAGCTCACGTACGTCACACGTACTCATTCGTTTCGGAAGAGACAGGTACGTTAATAGTTAATAGCGTACTTCTTTTTCTTGCTTTCGTGGTATTCTTGCTAGTTACACTAGCCATCCTTACTGCGCTTCGATTGTGTGCGTACTGCTGCAATATTGTTAACGTGAGTCTTGTAAAACCTTCTTTTTACGTTTACTCTCGTGTCAAAAATCTGAATTCTTCTAGAGTTCCTGATCTTTCTGGTATGACTAGTGTACTACTACCATCGATTCGAGGAAGTCT
+
<<ACCBAAACCCCCC@BABCBCCABBCDC@@?@CDD=AA@C@FCCCCCC@DDDCC?B?BBBB?B?CAAABBBBC?BBCCC2BB@BABB>BDCC?CCB@AB>@??AAB?BBBCBBBA?BCC?C?CC@BB>>><AC@@<@AA?===AAA>>>@@>><>??=CD<@:==@A?????;>>@BB5B=D:>>CCD/>>:::1::9///<76;BABAA/?=>=C=D<==5:///<<<5>:=>==888-8;97@///==B@@@AB@@===C@?<?AAA>>;>>>>;A<A<>>
@ATNG8:04430:06976
GATGGTAGTGTCATATGAGAGTGTGTACTCATTCGTTTCGGAAGAGACAGGTACGTTAATAGTTAATAGCGTACTTCTTTTTCTTGCTTTCGTGGTATTCTTGCTAGTTACACTAGCCATCCTTACTGCGCTTCGATTTGTGCGTACTGCTGCAATATTGTTAACGTGAGTCTTGTAAAACCTTCTTTTTACGTTTACTCTCGTGTTAAAAATCTGAATTCTTCTAGAGTTCCTGATCTTCTGGGATGTGTGCGCAGTGCTCCATCGATTCGAGGAAGTCT
+
<;??:?B@@?==>AA<BBBBBBGGECCBBBA@=:55;:<>:C?966;;;=799://)/)/;9=8A;9:9CCEGEC7;;@@@,@A=@<;;,;:997;>>@CC99;GCFC?BBFJIBBBECCBAB@BCCCBB;;5;BAA@<@CBBBB;:;BADCBB?BCD<AB<@;@@@>@ABCC>;////&/)/2//000(0@===:;>>>><;9::.5559$9;;@@8@=A@=@B@@ACC@E@D@AABD@BAJD?A000>00;AAA@@@B??:>>==>>:>>??=A?B@A@
@ATNG8:04389:07002
GATGGTAGGCACTGCGCACACATCCCAGAAGATCAGGAACTCTAGAAGAATTCAGATTTTTAACACGAGAGTAAACGTAAAAAGAAGGTTTTACAAGACTCACGTTAACAATATTGCAGCAGTACGCACACAATCGAAGCGCAGTAAGGATGGCTAGTGTAACTAGCAAGAATACCACGAAAGCAAGAAAAAGAAGTACGCTATTAACTATTAACGTACCTGTCTCTTTCGAAACGAATGAGTACTATAGACTATCTGAGACTAATCGATTCGAGGAAGTCT
+
CCBB?CCE@CBBBBEBBBBCCCCCC>CCB@CBBD@@?A?CCCCCCC@CC@D@CCC@@@@@0@@DEDCCBAA;::09?9;;;:$9>8>.66606@DACCBCCCCBB?B@BB@BCC>AACCCCCCCCCCC999B@BCDD?BBBBBAAB>B>BAB@BCCCBBBA?ACCAAA?CD?B??:??@@@9@??<?FECC2CC@B:98AB@@@<@<@@AA6;7;=AAC?BBCCBBBB>BBBB=BBC@BBBBBBBBCAAAB@ACACC???BBBB?BBCBB?BBBB?B?BAAA
@ATNG8:04411:07004
GATGGTAGTGCGTGAGAGAGAGACCCAGAAGATCAGGAACTCTAGAAGAATTCAGATTTTTATCACGAGAGTAAACGTAAAAAGAAGGTTTTACAAGACTCACGTTAACAATATTGCAGCAGTACGCACACAATCGAAGCGCAGTAAGGATGGCTAGTGTAACTAGCAAGAATACCACGAAAGCAAGAAAAAAGAAGTACGCTATTAACTATTAACGTACCTGTCTCTTCCGAAACGATGAGTACTGCGTCTCACTCTCGCCTACCATCGTTCCTTCTGAGTCT
+
<==<?=>@;;;;:::<<<<AABBCD6CCB7;9;9><7<=@==:?@;<?@:>9AA:99999'77344><@@??=80;<;::99$9:5:.555,5:<7<@AACCCDB>B>@@<@BC<A@B<;;BB???@@999@?CA@@=@A@AAAAC?C?C;;9;BABBC@@=@AAAAA@CC@BCC?AAACC8<<<89999::%:;9;><?BBCCA<A;>>AA<@:==@@@>CBCCCBB=?=@?A:C:;:?BBBCBAAABBBBBBCABC?@A?BAA79999@?B?B?CBC@@?@A
@ATNG8:04412:07008
GATTGGTAGAGAGAGCTCTCTCATCGTACTCATTCGTTTCGGAAGAGACAGGTACGTTAATAGTTAATAGCGTACTTCTTTTTCTTGCTTTCGTGGTATTCTTGCTAGTTACACTAGCCATCCTTACTGCGCTTCGATTGTGTGCGTACTGCTGCAATATTGTTAACGTGAGTCTTGTAAAACCTTCTTTTTACGTTTACTCTCGTGTTAAAAATCTGAATTCTTCTAGAGTTCCTGATCTTCTGGGCAGACTCTCACACGCCTACCATGATTCGAGGAAGTCTCTCACC
+
444.43988>@??:;9=ACBBBCCDDB;;;DDD@BCCC>CD>B?;:6>>CD@BBBCC7;4:=9<;@<@@@@?BB=C8CCCCC3CC?@997,3@?@?ABB=:989?=@@A598@AABBD>@AB?C?BA<<;>>=:>>==286559<>>>>@@@????:=9@=9;7;597=888=@@77;;9;+;/7155667(59;<<4;9:8889<::07575'2::::4>3==5888>;;=<A=A=<>AC.//65.5///889;??===AA<??@;;;;DE:=<>D:>5855,*(((((
@ATNG8:04430:07026
GATGGTAGTGATACAGATCAGACACCAGAAGATCAGGAACATCTAGAAGAATTCAAGATTTTTTAACACGAGAGTAAACGTAAAAAGAAGGTTTTACAAGACTCACGTTAACAATATTGCAGCAGTACGCACACAATCGAAGCGCAGTAAGGATGGCTAGTGTAACTAGCAAGAATACCACGAAAGCAAGAAAAAGAAGTACGCTATTAACTATTAACGTACCTGTCTCTTCCGAAACGAATGAGTACTGCGTCTCACTCTCGCCTACCATCGATTCGAGGAAGTCT
+
/;;;@AFC::6?655A;??;;>>@C?ABC=9;5///)/3///7///81:85:6//)///////#/)//9;;9;88771335;=>=+<@5:.555&59?:@A@?@BCBB?A@DE@@@@?BCCCCCEFFBBBBBE;<8;@@@?BAA>@;00-0;>@C>BABAA:9:?BBBBBB?BA=AA@9>>?AA:>>>>ACCCC3BB?BBB@ABB;;7;8=@==5;5;;ABB7;;@:::A=@89:95:AA?BCBBBBBBBBCBBBDECCCBBBF?@@@@B:::AA>??CC@C@E:::
@ATNG8:04465:06425
GTGGTAGTCTCAGATAGTCTATAGTACTCATTCGTTTCGGAAGAGACAGGTACGTTAATAGTTAATAGCGTACTTCTTTTTCTTGCTTTCGTGGTATTCTTGCTAGTTACACTAGCCATCCTTACTGCGCTTCGATTGTGTGCGTACTGCTGCAATATTGTTAACGTGAGTCTTGTAAAACCTTCTTTTACGTTTACTCTCGTGTTAAAAATCTGAATTCTTCTAGAGTTCCTGATCTTCTGGGATGTGTGCGCAGTGCCTACCACTCGATTCGAGGAAGTCT
+
///6:::@>:4444459555<666>>>ABBB@@@AD>CC@C@CCDCCBB?AADDC@C?BBBCAEAGCCFCDC@A<AAF@@000-/<>@8@??@6A;<=<B99;@BAB?BBBC@@@B?@@B@B<AA@@@BBB@BBCD@CBCBC@@@B@@@@@@BB?BED>BA?B>AAB@@ACCDABBBLF:B@B9;<CC:CBCBE>CAAABBCBBA=@@A@,@@AA@?@?CD?A@@@CAB?B?BBBC@@=@>@@5000000=>=:959599:::;///888:7<=540328334
@ATNG8:04482:06415
GATGGTAGTACATGATAGACGACACCAGAAGATCAGGAACTCTAGAAGAATTCAGATTTTTAACACGAGAGTTAACGTAAAAGAAGGTTTTACAAGACTCACGTTAACAATATTGCAGCAGTACGCACACAATCGAAGCGCAGTAAGGATGGCTAGTGTAACTAGCAAGAATACCACGAAAGCAAGAAAAAGAAGTACGCTATTAACTATTAACGTACCTGTCTCTTCCGAAACGAATGAGTACAGAGAGTACGATATGTCTAATCGATTCGAGGAAGTCT
+
BCCC@BBBCCCCCCCABBCE9:9BB@DDD@ICCC;;;;@CCEAABC?CD@D@C@@99:;;*;?CECCFBBAB@D?@@::::-9B=C:@@@8@DDADCCCCCCBB@B@CC@CCC@CCCCCCCBBBBBBBBBC@CCDD@CBBCCC@@?A@CCC?BCCCBBBC@CCCBBA?CD@BBB>AACCC>??@?BCCCC3CC?C???BBBCC?B?BFDC<?<?ABBB?BCAAA@@;@=ACC>CCC@CBBBDCCCBBBBBBCAAACCBBAABB@BBABB?BBBB=B=B899
@ATNG8:04445:06468
GATGGTAGGCGACATACATACGCGCCAGAAGATCAGGAACTCTAGAAGAATTCAGATTTTTAACACGAGAGTAAACGTAAAAAGAAGGTTTTACAAGACTCACGTTAAAATATTGCAGCAGTACGCACACAATCGAAGCGCAGTAAGGATGGCTAGTGTAACTAGCAAGAATACCACGAAAGCAAGAAAAAAGAAGTACGCTATTAACTATTAACGTACCTGTCTCTTCCGAAACGAATGAGTACTATGTAGAGCTCTATACTAATCGATTCGAGGAATTCT
+
AA@B?AAC@AABBECCBBBCCCCCC?CDD@CCCCCC@C@CCDEEBB?BB@B@@@>>>>@@0@?BCGCFCCCCCC=BC@@@@A2AC@C@CDC<CCCBFCCBBBBCC@CDD6BBA?CBBBBBBBBEECBBCCC@CCCC?BBBBCCBB@C?BBC@BBBCCCCB?CDCCBA?BG?ABB=??BBD>BBB>998888%8A=AAAACCCCG?B<??@>5;6;<ABB?BBA@@CC@C?BBB>BAA>ABBCCCCAAABBBD>>?A997@A@@@:>>?DD=AAAA<A=@7::
@ATNG8:04463:06453
GATGGTAGCGCATATCAGCGCAGCCCAGAAGATCAGGAACTCTAGAAGAAATTCAGATTTTTAACACGAGAGTAAACGTAAAAAGAAGGTTTTACAAGACTCACGTTAACAATATTGCAGCAGTACGCACACAATCGAAGCGCAGTAAGGATGGCTAGTGTAACTAGCAAGAATACCACGAAAGCAAGAAAAAGAAGTACGCTATTAACTATTAACGTACCTGTCTCTTCCGAAACGAATGAGTACCTCTCAGACGCTCGTCCTACCATCGATTCGAGGAAGTCT
+
@?>@7<;9:@=CCA@@CBBBBBBCC>C;;89996A@=A765<<:::5444(47;<???@??+<769B@BBCCCCC=BB;;;;;*;:;>=<==2=@<8<<<;55555.46;;066<8<=<?@@:;;BBBABBBA=AC;;7:;::@@:;69<B::4999:@@@@?:99?>?<@B?A@?<>>>BF>DBC=@ACCC1=@?BBBDBB@@?1817=>>:><>DAAA>@@;;;9:;?=AEE=BBA?B@A@@AB8::A@@A@@@A999<<389<<?9877807;:<7=5::<<
@ATNG8:04464:06521
GATGGTAGCACGAGTCACTCATATCCAGAAGATCAGGAACTCTAGAAGAATTCAGATTTTTAACACGAGAGTAAACGTAAAAAGAAGGTTTTACAAGACCCACGTTAACAATATTGCAGCAGTACGCACACAATCGAAGCGCAGTAAGGATGGCTAGTGTAACTAGCAAGAATACCACGAAAGCAAGAAAAAGAAGTACGCTATTAACTATTAACGTACCTGTCTCTTCCGAAACGATGAGTACGAGAGTCAGAGCAGAGCTACATCGATTCGAGGAAGTCT
+
88;;@A?BBBCCBBBCBCCCC@@?C:BBB>A@DD::6;=A@CBBBB>AA>B=A@BBBBCC5C@CCBBBAAA???9:9;BCCC1BA=@7@@@7@AB@B;<<7;BBC@D@CB@CCE>BBCBBBEBBBCDCCCBB>CBCB>BBBBBBA@=@?ABB@CCCBBB@@=@BBFDF@BB@BBA>AA@==6<@>;?AAAA/@?;?ACDCCABB?B?@A@@?B?BBBCC?CFBB?::489:66./00/:<:.0/8888;>===<=>=B????CBAADC@@>@BBC@C@CBBB
@ATNG8:04472:06563
GATGGTAGCTCTGCTCTGACTCTCGTACTCATTCGTTTCGGAAGAGACAGGTACGTTAATAGTTAATAGCGTACTTCTTTTTCTTGCTTTCGTGGTATTCTTGCTAGTTACACTAGCCATCCTTACTGCGCTTCGATTGTGTGCGTACTGCTGCAATATTGTTAACGTGAGTCTTGTAAAACCTTCTTTTTACGTTTACTCTCGTGTTAAAAATCTGAATTCTTCTAGAGTTCCTGATCTTCTGGGCAGACTCTCACACGCCTACCATCGATTCGAGGAAGTCT
+
45;<8=BBA@;;@?ABB9:9@@@66665><5646>>>8>C@D?BBBBBBB@CCDEE?C?BCCC@C@CCCCEDDCE@@@AA@0@A?BCCC=CDIH?AAC?BC;;;BCBCACAAAFDCD@DDD@C@CBBBBCCB?BBBB=AACBBCCCCCCCDAAAD@A@@?BC?C?BCCDCCCCC?DABBA7A>C>;;<;;*;BBCE?CCGCDCBCBA5;;;;*;AABC@C@CD@CBBBBBC@D?BACBCC<@@BB<BBBBBCBCCCAAACD?BBB@BCDBBB>AABB@G@C???
@ATNG8:04479:06563
GATGGTAGCACGAGTCACTCATATCCAGAAGATCAGGAACTCTAGAAGAATTCAGATTTTTAACACGAGAGTAAACGTAAAAAGAAGGTTTTATAAGACTCACGTTAACAATATTGCAGCAGTACGCACACAATCGAAGCGTAGTAAGGATGGCTAGTGTAACTAGCAAGAATACCACGAAAGCAAGAAAAAGAAGTACGCTATTAACTATTAACGTACCTGTCTCTTCCGAAACGAATGAGTACTGCGTCTCACTCTCGCCATCGATTCGAGGAAGTCT
+
<=BD@BCCCC@@;DDDCCCDCBCBC?BBB@BCCC99;;@BCDCCDCADC@B@CCBBBBBB5BACCCCCCCCCCB=?@@AAAA2BC@C=@@@9ACC?CCICBBCCC@C?BC@BBB@DCCBCBCCCCCBBBBBC@BBBB@AABBBBBB?C@B@A>ADBBBAAA?CCCABB@CC?999<@A=::/:8818?@@@/??<?898CA>>><?8====:>=ACDDD?CCAAAAA=A>AEE>BBA>ABBBBBBBBBBBBBCBBBBBBBB?AABB>><>DCD@D?B>>>
@ATNG8:04478:06634
GATGGTAGTGATACAGATCAGACACCAAAGATCAGGAATCTAGAAGAATTCAGATTTTTAACACGAGAGTAAACGTAAAAAGAAGGTTTTACAAGACTCACGTTAACAATATTGCAGCAGTACGCACACAATCGAAGCGCAGTAAGGATGGCTAGTGTAACTAGCAAGAATACCACGAAAGCAAGAAAAAGAAGTACGACTATTAACTATTAACGTACCTGTCTCTTCCGAAACGAATGAGTAACGATGAGAGAGCTCTCTCTACCATCGATTCGAGGAAGTCT
+
89=@@A?BCBBBCCCC@@@B?>B>B<AA3?=B@@@@C?BBBBBB?BC?B?@@@;;;:9$95@;A666=<<>>4<<;0000'00+/*///&//:17799;;;<B?B?CD?C>=9???8<B=BBCCBA?>9<5;;?>378><;:8837;BBC?BAAABBBB?BCBBBB?AA=@@??BBBBC9?9:47A??@3?B=A>??9:9>>>*0,0@@@:A@E?::9=AA><<<@5:78DD9AAC?CA>>4403==;=??><;;><<<8==BBB?BAB?==9=BBB?B?BAAA
@ATNG8:04436:06669
GATGGTAGAGAGACTGTAGCGCACCCAGAAGATCAGGAACTCTAGAAGAATTCAGATTTTTTAACACGAGAGTAAACGTAAAAAGAAGGTTTTACAAGACTCACGTTAACAATATTGCAGCAGTACGCACACAATCGAAGCGCAGTAAGGATGGCTAGTGTAACTAGCAAGAATACCACGAAAGCAAGAAAAAGAAGTACGCTATTAACTATTAACGTACCTGTCTCTTCCGAAACGAATGAGTACTATGTAGAGCTCTATACATCGATTCGAGGAAGTCT
+
:::<7<<>CBBBCA==B=BDB@;;;4;<<8<<666=8<85444444.44.4388:333333#34989<::8==BC9=794444$45.58=?@2CAA;A000/::==9=:==:=@C?BCAABDCAAC@;;=;?:8=<:;7;;:;@@894;=@@@=@BBABBCB?BBBBAB?@@=?93,3879939::6:===B1;?47338:75556:4995505/5:>:;9;<:::3313278818;;5888=>888CB=:::75265//9//.58222+2853.3.3...
@ATNG8:04444:06677
GATGGTAGCGCATATCAGCGCAGCCCAGAAGATCAGGAACTCTAGAAGAATTCAGATTTTTAACACGAGAGTAAACGTAAAAAGAAGGTTTTACAAGACTCACGTTAACAATATTGCAGCAGTACGCACACAATCGAAGCGCAGTAAGGATGGCTAGTGTAACTAGCAAGAATACCACGAAAGCAAGAAAAAGAAGTACGCTATTAACTATTAACGTACCTGTCTCTTCCGAAACGAATGAGTACGATGAGAGAGCTCTCTCTACCATCGATTCGAGGAAGTCT
+
<BAC=@;55>AB@AACBCBC@@@DC?CCC@BBCGCC@CACCCCCCCABB?B@CBCCCDCC5C@CCCBCCCCCBB>BCCCCCC5CC?B>AAB9BCC?BBCCCCCBB=A?BB?BBE@EBBBBAAACCCCCBBBB:??996;@AACCDC@C?CBA>BCECCCCB?BBBBCD?DC@BBC=@?AA@9@??9<<=>=1?A?BBBBCBBBC?C@BBBB?B?B?BBB>AB@A@BB=A>AAC>DCD@BAAADDEDBAAABBABEBA@AA>>>BD@DAA=::7:@AA<@<@>>>
@ATNG8:04460:06652
GATGTAGTATATCGCGTCGCTATCCAGAAGATCAGGAACTCTAGAAGAATTCAGATTTTTAACACGAGAGTAAACGTAAAAAGAAGGTTTTACAAGACTCACGTTAACAATATTGCAGCAGTACGCACACAATCGAAGCGCAGTAAGGATGGCTAGTGTAACTAGCAAGAATACCACGAAAGCAAGAAAAAGAAGTACGCTATTAACTATTAACGTACCTGTCTCTTCCGAAACGAATGAGTACTGTATCTATGTGAGACTACCATCGATTCGAGGAAGTCT
+
<>CBCBBBCCBCCCCDCBCBBBBB?A@B?BBBBBB@B@BCCCCCB@BC@C@CBA@A@@@0A?BBBBDCB@:::.:?9;;;:'::5:8>@@2@CC?@BBAA@A;;6;=A@@DCB@BCCDCBBBCCAAABAA@ACCCC>AABBCCCC?C?BBC@BBCBBBBB@BBBCCC@BB@?@??BB???:?@B;::999(9@<@9::CA@@@=@7;;?@=A=AACCC@BCBCCCC?B?AAD>CBB?BCDCBBBBBBBBBBBBAAABBB@@BB>======:=A@@<@<@888
@ATNG8:04461:06677
GATGGTAGCACGAGTCACTCATATCCAGAAGATCAGGAACTCTAGAAGAATTCAGATTTTTAACACGAGAGTAAACGTAAAAAGAAGGTTTTACAAGACTCACGTTAACAATATTGCAGCAGTACGCACACAATCGAAGCGCAGTAAGGATGGCTAGTGTAACTAGCAAGAATACCACGAAAGCAAGAAAAAAGAAGTACGCTATTAACTATTAACGTACCTGTCTCTTCCGAAACGAATGAGTACTATGTAGAGCTCTATACTAATCGTCCGTTAGAAGTCT
+
CCCD?CCCCCBB>C@@CA@AC@A@D@CBB?BBBBBBAF@CCCCCBA>BB@B?BBBBAAAA0A?AAAA@@@@?==6=9<9444$4<9?<?@@0>B@<CC9=:DCAB@B@BB@C@@=@@@@@ACDEJGBBBBAA?ABBB@BCBBBBAB?C@BBB@BECBBBBA>ABBBCC?BC?99:>BABFD=A::3:====?&=A>>?=BBB@@@<@<>>>@<A=??CEC@;<<@?AA<?=??B;BBC?BBBBBBBCBBBBBBBBB???AABB>>:=@ABC?BC?CBB?B:99
@ATNG8:04468:06698
GATGGTAGGCGTGTGAGAGTCTGCCCAGAAGATCAGGAACTCTAGAAGAATTCAGATTTTTAACACGAGAGTAAACGTAAAAGAAGGTTTTACAAGACTCACGTTAACAATATTGCAGCAGTACGCACACAATCGAAGCGCAGTAAGGATGGCTAGTGTAACTAGCAAGAATACCACGAAAGCAAGAAAAAGAAGTACGCTATTTAACTATTAACGTACCTGTCTCTTCCGAAACGAATGAGTACTATGTAGAGCTCTATACTAATCGAACCACCTAAGTCT
+
@@@D@?:@?A;66==BDD;:::5593::<8A;;;CC@C?A@A@>B>;@@+0,0=>?BBCB1B?BBBBBA@A9:9/:>::99-7@9=8?@@6>=>=??>@@@@@@;@:<:5;//)/55555;=555=787;96<::9;<988889=:=4::A>>??BBAAA????AAB?AC=A??<>@BBD<AAA>@@AAA2AB??;;=888888(88<:::3:6==>@E=BB??:::8<7=<</:==3999@>999999@BBAAACBBBBBBAA?A@@A>?<?A@;?<?;==
@ATNG8:04438:06703
GTTGGTAGCTATACGTATATCTATGTACTCATTCGTTTCGGAAGAGACAGGTACGTTAATAGTTAATAGCGTACTTCTTTTTCTTGCTTTCGTGGTATTCTTGCTAGTTACACTAGCCATCCTTACTGCGCTTCGATTGTGTGCGTACTGCTGCAATATTGTTAACGTGAGTCTTGTAAAACCTTCTTTTTACGTTTACTCTCGTGTTAAAAATCTGAATTCTTCTAGAGTTCCTGATCTTCTGGATAGCGACGCGATATACTACATCGATTCGAGGAAGTCT
+
BC@C@CBBBDCBBBBCCCDDCCBBBCCCBB;:6:@@@:AC>CABCCDDCD?@@@CC?C?C@@B?C?BBBCCCCCC@BBBAB1BC?C@@@<ACCC@CCB?AB999ACEC?BBACAAA?<AAA>B>BB>BBB@@=A@??<>>>@>>>AAAAAAA<<==<=<=AA=A;??@@@@AAA=@????5?:=9;::::.6=;;;*------9:;><@DDD.<<<<>;A;@@;@@@B>=><>:>=AAAC:>>?<?ABB@@@@@>>>@@AAA@@<><?A:868@==9>9@><<
@ATNG8:04444:06725
GATGGTAGATACTCGCTGATACACCCAGAAGATCAGGAACTCTAGAAGAATTCAGATTTTTAACACGAGAGTAAACGTAAAAAGAAGGTTTTACAAGACTCACGTTAACAATATTGCAGCAGTACGCACACAATCGAAGCGCAGTAAGGATGGCTAGTGTAACTAGCAAGAATACCACGAAAGCATGAAAAAGAAGTACGCTATTAACTATTAACGTACCTGTCTCTTCCGAAACGAATGAGTACTATAGACTATCTGAGACTACCATCGATTCGAGGAAGTCT
+
:<<<@C@?;969=;;;@ACCCCBFD>BAB?@<@@9946:>BBAA?A=:96:??@?A@@?A.847>;33488;;=6::<=@@@+=B?B?DFF;CDF;;;CCAAABB?C@BDACCE?BA:;:@BCCCHBBBBCC?C@AA@CBBBCCBA?B@C;;;;BAAAAABAABACBB?BC?BBC9::A@@9AAA?@?CCC3BA@CBAACB??A=A7;;==:=<?@CCC@CC@??BB?B?BCC?CBB=??ABBBCCDBBBBABBBCCAAABBBAB<????BB?BBBB@C@C999
@ATNG8:04464:06740
GATGGTATGAGACACGTCGCACACGTACTCATTCGTTTCGGAAGAGACAGGTACGTTAATAGTTAATAGCGTACTTCTTTTTCTTGCTTTCGTGGTATTCTTGCTAGTTACACTAGCCATCCTTACTGCGCTTCGATTGTGTAGCGTACTGCTGCAATATTGTTAACGTGAGTCTTGTAAAACCTTCTTTTTACGTTTACTCTCGTGTTAAAAATCTGAATTCTTCTAGAGTTCCTGATCTTCTGGGTCTACGCTCGTCGCGCTACCATCGATTCGAGGAAGTCT
+
:::A66555=;;@@@:95555;=66666>?CCABBCC=BB>A@@BB@@?@<@@@>>5>:?@@=6=:9:::@A>:?7;;;;;+8<5>?DF@BBAA>AB@:@@,00:<895:888BABA=;;;<A<?>>>;888:==>?18/://-77-//66577793=8859A5:27===97:9:377=<?.=5<68:99:+:79>>7>>99<9985558886)6./.8383::1558:999;A9;;;???=BAAA:;;;@@@>>>>>;;;;;;>>>D@A===;>AAA=D=A<::
@ATNG8:04465:06735
GATGGTAGTGCGTGAGAGAGAGACCCAGAAGATCAGGAACTCTAGAAGAATTCAGATTTTTAACACGAGAGTAAACGTAAAAAGAAGGTTTTACAAGACTCACGTTAACAATATTGCAGCAGTACGCACACAATCGAAGCGCAGTAAGGATGGCTAGTGTAACTAGCAAGAATACCACGAAAGCAAGAAAAAAGAAGTACGCTATTAACTATTAACGTACCTGTCTCTTCCGAAACGAATGAGTACTGTATCTATGTGTGCGCTACCATCGTTCCTTCTGAGTCT
+
BBCC@DBBBCBCBEBBBBCCCCCCD>CCC@CGIEBC=?7;@BACED?BB?C@CCBBB==<+<8A?<?>AC;?>>8339:<??0@@=?4;;;-;@A<BBCCCCDCC8:6;@;?AA<@@BCDCCBCCFGCC@A@?CA@@<@@@@@@@?;B@B@@9<;BBAACD@CCCBBB?;;99CC8@AB@@8>>>;::9999%9>;=@<ABAC@<:;99:>>2;6;>BBA@BCAAABB=A=9::89CC?BBCBAAABBBBCE???AA@ABBACC??<;;77@=>9@-//:;96::
@ATNG8:04472:06742
GATGTAGCGCATATCAGCGCAGCCCGAAGATCAGGAACTCTAGAAGAATTCAGATTTTTAACACGAGAGTAAACGTAAAAAGAAGGTTTTACAAGACTCACGTTAACAATATTGCAGCAGTACGCACACAATCGAAGCGCAGTAAGGATGGCTAGTGTAACTAGCGAGAATACCACGAAAGCAAGAAAAAAGAAGTACGCTATTAACTATTAACGTACCTGTCTCTTCCGAAACGAATGAGTACGATGAGAGAGCTCTCTCTACCATCGATTCGAGGAAGTCT
+
BCABA5:5<<B@A@CDD@;<;CCC=CB@BCCBAA?@@BCBCCFHADDAB@CBA;;;;;*;?BABAC<;;;;;0;::@>>>+C>?>:@@@2?AA9@CCGFDBBB@D@BC?BBA:;;AB@@@BBD;;;CGGCADFCC@CBBBD@@@?B?B<;9;A@ABCCCADCCBBDBBC@::::=>::9/99:3:9:9::%:7<;83788>A@?C?==BB?D@BBBCHADCAA@BE@C@BAA9@;;5;A@@AAAABB???ABBA???A9999BB?BA988?:==CC:>8;;??
@ATNG8:04477:06735
GATGGTAGACATATCGTACTCTCTGTACTCATTCGTTTCGGAAGAGACAGGTACGTTAATAGTTAATAGCGTACTTCTTTTTCTTGCTTCGTGGTATTCTTGCTAGTTACACTAGCCATCCTTACTGCGCTTCGATTGTGTGCGTACTGCTGCAATATTGTTACGTGAGTCTTGTAAAACCTTCTTTTTACGTTTACTCTCGTGTTAAAAATCTGAATTCTTCTAGAGTTCCTGATCTTCTGGGTGCGCTACAGTCTCTCTACATCGATTCGAGGAAGTCT
+
==CD@CB@BAAABCCCCCCBCBBCDDGGKE<;;;CCL?DG@B?BCBDCCC?CBABB?B@BBBB?B?BBBBBBBAA=AAAAA2AC?A9847AAB@BDE?A?199:AAD?BAAAAABA<>>@<@:?>A<8:::;??@A<@@@@:::;:;@@@?99:8;;;<@B=DAAAA@@@;;5::;;<1;8>488889(8<<==6<67799;<<<18887'2887>8<8=@:AA@@>@@=@<?>==:;4;;>>7>??BAA@@@;;;@@>>=BBB>>>BB=???@<@;@B:9
@ATNG8:04481:06717
GATTAGCAGACGTGACAGAGCGCCAGAAGATCAGGAACTCTAGAAGAATTCAGATTTTTAACACGAGAGTAAACGTGAAAAGAAGGTTTTACAAGACTCACGTTAACAATATTGCAGCAGTACGCACACAATCGAAGCGCAGTAAGGATGGCTAGTGTAACTAGCAAGAATACCACGAAAGCAAGAAAAAGAAGTACGCTATTAACTATTAACGTACCTGTCTCTTCCGAAACGAATGAGTACCTCTCAGACGCTCGTCCTACCATCGATTCGAGGAAGTCT
+
;;C@@ACCCCBBBBDBBBCCBCB?CCC@CBCBAA?B@BBCCCCC?BB?C?BBD@@AAA2A@CCCCCBAAAAA;BBCBBBB;BC=B=AAA9ADFBDBBBCCBCC@DACC@BBB@CCCCCCCCCCCCDCCAA>ABCC>BBBBAAAB>B@BBB?BBBBBAAC?AACAAA?BB@>>><>>CCC=>>?9>>>??/?B=B888AAA@@<@;??AC=C<A@CDD@CBBCBBB?B?BAC=ADA?AABACBB?AAABBBBBBBBAAA?=AAC:>88:=;7;A?A<@7=;;;
@ATNG8:04435:06757
GATGGTAGTATCTGCACACTCTGTCCAGAAGATCAGGAACTCTAGAAGAATTCAGATTTTTAACACGAGAGTAAACGTAAAAAGAAGGTTTTACAAGACTCACGTTAACAATATTGCAGCAGTACGCACACAATCGAAGCGCAGTAAGGATGGCTAGTGTAACTAGCAAGAATACCACGAAAGCAAGAAAAAGAAGTACGCTATTAACTATTAACGTACCTGTCTCTTCCGAAACGAATGAGTACACACTCTCATATGACACTATCGATTCGAGGAAGTCT
+
CCCC@CCCCBBBBBCCCCCCCCDCC@CBCACCCCAA?AACCCBBCC@CC@C@CBCBBBCB3B?CCDDCCAA987*8=9;;;;$:<<<2559&9@D@DAAACCCCC?B@BB?BBB@BCBBBBCCCCCCBBBBB?CCBB?A@BABBBC?D@D@@?ADCCCAAC?BBCBBB?BC@BBB999BBB=B??;>A@AB3BC@BB@BDCA>>;>9=<@A<><>CCBB@BC@@@CB?B?CDD>BAA?BCCBBBDBBBABCCCBBA>AABACCCCCCBB@BCAA>A?B???
@ATNG8:04448:06758
GATGGTAGTCTCAGATATTCTATAGTACTCATTCTGTTTCGGAAGAGACAGGTACGTTAATAGTTTAATAGCTGTACTTCTTTTTTCTTGCTTTCGTGGTATTCTTGCTAGTTACACTAGCCATCCTTACTGCGCTTCGATTGTGTGCGTACTGCTTGCAATATTGTTAATCGTTGAGTCTTGTAAAAACCTTCTTTTTACGTTTACTCTCGTGTTAAAAATCTGAATTCTTCTAGAGTTCCTGATCTTCTGGTCTCTCTCTCACGCACTACCATCGATTCGAGGAAGTCT
+
////39/4:4999<?>;@666>>;:654;;/0*0//0/)/9,0+99=?95504/:771<+0/655,7)--7---99//)/99999#33-3788088882885366)---57:-33:373::137B=A?BBBBB=AA=A@@@=BA@@AA@99444//+/::5///27:38)-///)///9::6555555$57<755555$55555)577///7778(----$/////6:7<?:=<555<<8<7;;=;;;:>;<=@900;00//97;566<<<<597:///)//77299555:
@ATNG8:04451:06752
GATGGTAGGTCATATGAAGTGTGTACTCTTCGTTTCGGAAGAGACAGGTACGTTAATAGTTAATAGCGTACTTCTTTTTCTTGCTTTCGTGGTATTCTTGCTAGTTACACTAGCCATCCTTATTGCGCTTCGATTGTGTGCGTACTGCTGCAATATTGTTAACGTGAGTCTTGTAAAACCTTCTTTTTACGTTTACTCTCGTGTTAAAAAATCTGAATTCTTCTAGAGTTCCTGATCTTCTGGGTGTATCAGCGAGTATCTACCATCGTTATCGGAAAGTCT
+
;5<<9=CC@C?@ABBBB?BBB@@BBCBCCAJGCC>BC?C<AAAABCC@CDB;;5;=AAAA=@9@AAABBBCCACCCCC1@A>B;;;,;BAB=@@A?AA9;;AA@C@CDBCA@@C?CBB?B?CB?BBBBA?AAA@=??A99:BBBDCCBBBB>;>AB;;:7;;?@@BA@A@?675555'2+24:::::*99222'2222685557.55555$555673805528895555/52722252+25880999=A=<65569<<=?>@@<??>>@8==;;7;D7?888
@ATNG8:04462:06766
GATGGTAGATATATGCACGCTCTACCAGAAGATCAGGAACTCTAGAAGAATTCAGATTTTTTAACACGAGAGTAAACGTAAAAAAGAAGGTTTTACAAGACTCACGTTAACAATATTGCAGCAGTACGCACACAATCGAAGCGCAGTAAGGATGGCTAGTGTAACTAGCAAGAATACCACGAAAAGCAAGAAAAAAGAAGTACGCTATTAACTATTAACGTACCTGTCTCTTCCGAAAACGAATGAGTACCTCTCAGACGCTCGTCCTACCATCGATTCGAGGAAGTCT
+
:;@@@@?CCCDBBBBCBBCCCCC@@?ACDABBBD@@=@@CCBBCBF?BB?B?@@@9:::::$96@9<ABBBA<?<5<<;;;;<<%<4542555&5994;==BCCCCC@C?CC@AAA@CCCCCABBDDDCBBBCDACCAA>AB????:94;@CBC@CCCCCBBA?BBBBBDA??9:::3:=::::+:==9:::::9%9717737BBBB@;>:99AA6;7;@CBC@CB>>=00+060000,0>><BBBABBB?AAABBBBBABB@@;949<<5<667==:===@5:5;??>
@ATNG8:04463:06781
GATGGTAGTGTCATATGAGAGTGTGTACTCATTCGTTTCGGAAGAGACAGGTACGTTAATAGTTAATAGCGTACTTCTTTTTCTTGCTTTCGTGGTATTCTTGCTAGTTACACTAGCCTTCCTTACTGCGCTTCGATTGTGTGCGTACTGCTGCAATATTGTTAACGTGAGTCTTGTAATACCTTCTTTTTACGTTTACTCTCGTGTTAAAAATCTGATTTCTTCTAGAGTTCCTGATCTTCTGGGCTGCGCTGATATGCGCTACCATCGATTCGAGGAAGTCT
+
;;?B?;9;;;9:?@?@BBBCCBDDCCCECCCB?AACB9@@;?:99;;5566;<<><8=?969=:C:CCCDAAACC>AACDB3BC>@@CC>CCDC@BBC@BB;;=GCDC@FEHGCBAA8;5;?B?CABBACCHAEHDD:;;AACCJABABCC@AAM@CBC?BB@D@CBCCBBBBB@BCK?BBC@C:<;HCC0BA<<<0:;BBEBAAAB>ABBB2@@>@9:969A=@@CBB::8:@@@@CCB?BABC=C;;;;;;CCDBBBBBCCCC>;=;ACC@CCBB>B=@@CB
@ATNG8:04464:06757
GATGGTAGGCGACATACATACGCGCCAGAAGATCAGGAACTCTAGAAGAATTCAGATTTTTAACACGAGAGTAAACGTAAAAAGAAGGTTTTACAAGACTCACGTTAACAATATTGCAGCAGTACGCACACAATCGAAGCGCAGTAAGGATGGCTAGTGTAACTAGCAAGAATACCACGAAAAGCAAGAAAAAAGAAGTACGCTATTAAACTATTAACGTACCTGTCTCTTCCGAAACGAATGAGTACCTCTCAGACGCTCGTCCTACCAACGATTCGAAGGAAGTCT
+
455<254;64/////:799?A@;;9;?@A<@@>;<:=B>BBCCBAB?;;8:?BBCBBBBB2B?AAABBBC:;;C;:9BD@@@+;@9;<>@@2>??@C?B=@@<9949?@@?BBB>@AAAAAABAA;;9@:999=@@@>BBBABB@A=A@B;;7;BA@A@@@@BBCBCC@9954?;2887777*8893:>>>=?&=A>?>>@@>>:93::,:9:9996;;AAB=AA@999A@A:???::@A??AB999A>A@BBABDA997BCBB<:;?9969/---3--(//5/6689
@ATNG8:04474:06762
GATGGTAGTGTGTCTCTGAGAGTAGTACTCATTCGTTTCGGAAGAGACAGGTACGTTAATAGTTAATAGCGTACTTCTTTTTCTTGCTTTCGTGGTATTCTTGCTAGTTACACTAGCCATCCTTACTGCGCTTCGATTGTGTGCGTACTGCTGCAATATTGTTAACGTGAGTCTTGTAAAACCTTCTTTTTACGTTTACTCTCGTGTTAAAAATCTGAATTCTTCTAGAGTTCCTGATCTTCTGGTCTACTACACTGTACTCTACCATCGATTCGAGGAAGTCT
+
////177:<@;;444;;;;;>=666>;99@99098::1::5:5:<<>??@?BCEBB@CABABB?B?CCCBBBCBD?BBBBB0@B<@@DD?CBBB?ABIACD:;;BBBCABBCCBBBD@CCB@C@FDCCBBBB?ABBB?CBAAACBBBBCCBBBBEA@AA@BB?BABBBCCCCCC@CBBBB;B>B9:::::*:AAAB>AABCCCCCBB@BFEF5BBBCF@C@CCACCBBB@@>@?BCB@@@?B@B>BAAACCCCBBDCBBBBBCCC@BBCCCC?CCCB@B@CCBB
@ATNG8:04477:06849
GATGGTAGGACGAGCGTCTGAGAGGTACTCATTCGTTTCGGAAGAGACAGGTACGTTAATAGTTAATAGCGTACTTCTTTTTCTTGCTTTCGTGGTATTCTTGCTAGTTACACTAGCCATCCTTACTGCGCTTCGATTGTGTGCGTACTGCTGCAATATTGTTAACGTGAGTCTTGTAAAACCTTCTTTTTACGTTTACTCTCGTGTTAAAAATCTGAATTCTTCTAGAGTTCCTGATCTTCTGGTGTCTGATCTGTATCACTACCATCGATTCGAGGAAGTCT
+
-5996==?;A;;4448888::;;;8ABA@@?B>BACC>BB@C@CCCCBBB@BBCDC@C@BCCC@C?FEDFDCDBB@BBCCC5BB@CCBC?CCCCACGEADC:;;BBBDADFBBBBBD?BBC?A=BCB@@@??<@BBB@CBBBCDDBBBCCCBBBC?BBC?CC?C<??DCBBBCC?BBBBB:B>B;@BBBB0@DCCC>BADCCCCCCB6;;;;*;@ABC@C@FE?CBBBBBC@C@CCCCBC?CBC@CCCBBBCFCCCCCBCDCCCC@BBBAAB?BBBDAF?B;::
@ATNG8:04440:06889
GATGGTAGGAGACCGTCGCACACGTACTCATTCGTTTCGGAAGAGATAGGTACGTTAATTAGTTAATAGCGTACTTCTTTTTCTTGCTTTTCGTGGTATTCTTGCTAGTTACACTAGCCATCCTTACTGCGCTTCGATTGTGTGCGTACTGCTGCAATATTGTTAACGTGAGTCTTGTAAAACCTTCTTTTTACGTTTACTCTCGTGTTAAAAATCTGAATTCTTACTAGAGTTCCTGATCTTCTGGTGTCTGATCTGTATCACTACCATCGATTCGAGGAAGTCT
+
79;;<;;A=@>00)//:;:9;994:9::><=:<@EE>CB;>9555555569;;;95:.5.45:5:.44444455:9><>A>+:8283333&39996<::5:?;?AAAAA8:8?ABABB?BBB@D?AA9:9<>@??===:==?@@B@=>=AAA;;;>:;;;:>=1819===>>>>>7<8988(87>9>>>>>/>>A@A3875:<978//)////'/698838/66+//6666:;;>=AAA=:;5:=;9888==;;;>>A@@@??@>>=<?>>>@@=;;;@=B<??A@
@ATNG8:04444:06850
GATGGTAGCGCACACATAGATACAGTACTCATTCGTTTCGGAAGAGACAGGTACGTTAATAGTTAATAGCGTACTTCTTTTTCTTGCTTTCGTGGTATTCTTGCTAGTTACACTAGCCATCCTTACTGCGCTTCGATTGTGTGCGTACTGCTGCAATATTGTTAACGTGAGTCTTGTAAAACCTTCTTTTTACGTTTACTCTCGTGTTAAAAATCTGAATTCTTCTAGAGTTCCTGATCTTCTGGGTCTCTCTCTCACGCACTAATCGATTCGAGGAAGTCT
+
>>ED?B9;<BDC?@@BBCCCCBBCEFCCFFAA?@CCC>CC@C@DBCCCCC@CC?CB>B>ACBB?C@CCCCDABAB?BDDDD2CB?CBCB>BBCC>BAC@CC?AABD@A?BCBCBCCFACBB@C@CCCBBBBB>BCBB=BBCBBBBBFCCBCBBBB@@@@@CC@C@CBCCDEAAA@DCCCC;C@C?@@@@@0@AABB=AABCCCCCCC?BBBB2BBBCFAC@CC?CCFDCCB?B?CCCDCC?BACC=ABAAA@@CDAABCBBBCC@CBDBB?ADCC@D?C999
@ATNG8:04453:06862
GATGGTAGTACATGTAGACGACACCAGAAGATCAGGAACTCTAGAAGAATTCAGATTTTTAACATCAGAGAGTAAACGATTAAAAAAAGAAGGGTTTTTACAGACTCACGTTTAACAATATTGCAGCAGTACGCACACAATCGAAGCGCAGTAAGGATGGCTAGTGTAACTAGCAAGAATACCACGAAAGCAAGAAAAAGAAGTACGCTATTAACTATTAACGTACCTGTCTCTTCCGAAACGAATGAGTACCTCTCAGACGCTCGTCCTACCATCGATTCGAGGAAGTCT
+
//;;6;ABC@@;<<=<==>666==6955.55/777)/)//9:::;9;:7:;=?::8AAB+?=?@=//////3333(33331777877#79,//(/666'////8...77252'2277.555.5555;BBB@>?BBABAC@BBBB?>?>=:;:=8A=ABB?B@B@<;;@<@A>>>>;><7767-//===6=@B<AABBB/@@6>588999:<06.57:72848:>>>;>>;@@AA?B?BBC>CBC?BBBBCCC?@@@CCCAAAB>>:BB:>>A<><<=>><>AAA<A;A???
@ATNG8:04454:06860
GATGGTAGCGCGACGAGCGTAGACCCAGAAGATCAGGAACTCTAGAAGAATTCAGATTTTTAACACGAGAGTAAACGTAAAAAGAAGGTTTTACAAGACTCACGTTAACAATATTGCAGCAGTACGCACACAATCGAAGCGCAGTAAGGATGGCTAGTGTAACTAGCAAGAATACCACGAAAGCAAGAAAAAAGAAGTACGCTATTAACTATTAACGTACCTGTCTCTTCCGAAACGAATGAGTACGATGAGAGAGCTCTCTCTACCATCGATTCGAGGAAGTCT
+
89<>;9/84<5;9;:=<<@@@A555)5<::>CCCBB?B?B@@@=9=499048<<333333$37<<<;>998878.734::<<*:<49.555&99@;@<CAAAAACAG>BB?BBC?BB;;;BBB@BCBBBB;;6;A@A>A:9:BBCB?C@B;;8;ABBBBBB@BBCAAA688?CA;/33777(3396ABBBDC)=<:<<@AB???A=B=B=>=<?5;:@@@?ABBBBBD?C<??@;@:949@@AAB?:99???@A99955679:<<;:>=;7799>=<=;?;;;56
@ATNG8:04462:06865
GATGGTAGCTCTGCTCTGACTCTCGTACTCATTGTTTCGGAAGAGACAGGTACGTTAATAGTTAATAGCGTACTTCTTTTTCTTGCTTTCGTGGTATTCTTGCTAGTTACACTAGCCATCCTTACTGTGCTTCGATTGTGTGCGTACTGCTGCAATATTGTTAACGTGAGTCTTGTAAAACCTTCTTTTTACGTTTACTCTCGTGTTAAAAATCTGAATTCTTCTAGAGTTCCTGATCTTCTGGGTGCGCTACAGTCTCTCTACATCGATTCGAGGAAGTCT
+
BBBB?BAAAABBBBBCCBCBBBBCCCDCCBCD>@@B>BIAG@CBCBCCC@CCDAB?B?CB>B?B@CBBAAADCD??????1?B@CCCC=CCCC=??C?BA9::@BBB?BCBBAAAA?CAA<A<AAA:::AA<AA??:=>??A@@<==CAA@???<???=BB=A;>?AAA@??A:??ADD;D=B;88666(8>666)//////=;9>18786(5;<9=7==BB;?@BB>==;><>@@AA@7;;AC;>==BAA???B>>>>>>AABBA?@?A<AB?@=@<???:
@ATNG8:04470:06886
GATGGTAGCGCATATCAGCGCAGCCCAGAAGATCAGGAACTCTAGAAGAATTCAGATTTTTAACACGAGAGTAAACGTAAAAAGAAGGTTTTACAAGACTCACGTTTAACAATATTGCAGCAGTACGCACACAATCGAAGCGCAGTAAGGATGGCTAGTGTAACTAGCAAGAATACCACGAAAGCAAGAAAAAAGAAGTTACGCTATTAACTATTAACGATACCTGTCTCTTCCGAAACGAATGAGTACGATGAGAGAGCTCTCTCTACCATCGATTCGAGG
+
:@?@7?:9:AAB;9:@@BBCCBBBE>CCE@AAACCCAEGGCCBCCD@CB@BACBABBDDD5EA;;9ABACCDDD=B@@>===,=@;:8=>>4>BC<@<AA>=@;;;,:<?D?CBA>B@A9;9ABBCBBB@;;9?BBAB?ABCCCCCC@D@DCC?BBBBCCDCACAABBB@BC@BBB?AAAC@;?=<899::::%9?;892:?@AABB@C@BBBB?C=A:9:<;3775<<;97<3555(256+22522555255567988:85777;<<9)/////-063./(
@ATNG8:04435:06945
GATGGTAGCTCACGTACGTCACACGTACTCATTCGTTTTCGGAAGGAGACAGGTACGTTAATAGTTAATAGCGTACTTCTTTTTTCTTAGCTTTTCTGTGGTATTCTTTGCTAGTTTACACTAGCCATCCTTACTGCGCTTCGATTGTGTGCGTACTGCTGCAATATTGTTTAACGTGAGTCTTGTAAAAACCCTTTCTTTTTTACGTTTTAACTCTTCGTGTTTAAAAAATCTTGAAATTTCTTTACTAGAGTTTCCCTTGATACTTTCTGGGAGATACACATTGATACTCTACC
+
5>>>?BB?>0/////:///5<555<<;55559;>9000)..*-(-(--888<:=<6658=054:=.405:88;<::::===;::%--*------&-/37</7394777(388=:A=;BB?:;:;636--)-(-22/....(255746;<<=AA::;==:7--,),,,(,55,52898888855/556666'55-5=027CCDD)BA8888,89777F>AA=<=B:ABBCB(8;=78//)/81///)//6852388089).).7.2255,3222,2----445552...6594.-,0
@ATNG8:04451:06936
GATGGTAGTATAGAGCTCTACATAGTACTCATTCGTTTCGGAAGAGACAGGCACGTTAATAGTTAATAGCGTACTTCTTTTTCTTGCTTTCGTGGTATTCTTGCTAGTTACACTAGCCATCCTTACTGCGCTTCGATTGTGTGCGTACTGCTGCAATATTGTTAACGTGAGTCTTGTAAAACCTTCTTTTTACGTTTACTCTCGTGTTAAAAATCTGAATTCTTCTAGAGTTCCTGATCTTCTGGGTGCGCTACAGTCTCTCTACCATCGATTCGAGGAAGTCT
+
?>;;.4:9<<7///997//5665;;;<<;955.5555)4;5:7<><:;:;8;;<;<.929;>?=A599?CAAAA?89;;;;*;?;=>AA9?99:494:5:<166;===9==<B@B::6;@B?B?BCAAABCB?AGED?@AC;;;CCAA>>>000>;@@A;=@4:49?>??C>>=7@9;;;.;9?9@@@@@*::>>?:>?@@@BBBBB@CCCI3AA@:949=BB=AABB@@@?B@;;;@;;4:;>>6>B?@ACBB@?AA@AACCCC?CBBBBC?::9A?A?BBBB
@ATNG8:04473:06909
ATGTAGGACGAGCGTCTGAGAGGTACTCATTCGTTTCGGAAGAGACAGGTACGTTAATAGTTAATAGCGTACTTCTTTTTCTTGCTTTCGTGGTATTCTTGCTAGTTACACTAGCCATCCTTACTGCGCTTCGATTGTGTGCGTACTGCTGCAATATTGTTAACGTGAGTCTTGTAAAACCTTCTTTTTACGTTTACTCTCGTGTTAAAAATCTGAATTCTTCTAGAGTTCCTGATCTTCTGGTATACACACTCGCTCGCTACCATCGATTCGAGGAAGTCT
+
,,,,,,(,,-//8455::<=;;7;;559:?:@>??<@D?B@CBBCBCC@CDCBCAF@CCCC@C@CCCCCBBBB9;::::.;D>A;;;6;@AA7;9B?AC9;;:BAB>BBCCCBBB?@@C@B?CCBBBBCC@CDCC@CCCCCCCCBBBBBCCCC@C@A>AC?B?BABCAAAGD@BBCFD=E@F?ABFGF0BC;;<0;@BBCEBBAB5;;;;*;AABB@B?CB>@A@AAAA=@=@BBBBB?CBC@BCBAADCCBCCEBBA@AABF?CBBAAA=??BD@C?BB??
@ATNG8:04473:06940
GATGGTAGGCGACGAGCGTAGACCCAGAAGATCAGGAACTCTAGAAGAATTCAGATTTTTAACACGAGAGTAAACGTAAAAAGAAGGTTTTACAAGACTCACGTTTAACAATATTGCAGCAGTACGCACACAATCGAAGCGCAGTAAGGATGGCTAGTGTAACTAGCAAGAATACCACGAAGCAAGAAAAAGAAGTACGCTATTAACTATTAACGTACCTGTCTCTTCCGAAACGATGAGTACGTGTGACGTACGTGAGCTACCATCGATGGATCTGAGTCT
+
@>;A?BA?>@@>:<=AB@@;@C@@7>BB?BBAA@C?D@@@@CBBB?BB>A>A@@?>??@,@=A@ACBCCCBEB8??>?=<=.<B<@<@?>1;<<7:A:AA@@99:*84::195617<=<><==?>>A@>>>A:>>::5;>>>@?>>:>=A@B>AABBBDCC?A@AADD?:949@@4::AB<999>ABBAA186.5@@@AAABB<><>@?>8=8:;;==188==@?@=B7<;B:;999>?@@BAAAAB???BAA??@BCBAACB?B999>?>>A>>>>A@===
@ATNG8:04443:06953
GATGGTAGGACGAGCGTCTGAGAGGTACTCATTCGTTTCGGAAGAGACAGGTACGTTTAATAGTTAATAGACGTACTTCTTTTTCTTTGCTTTCGTGGTATTCTTGCTAGTTACACTAGCCATCCTTACTGCGCTTCGATTGTGTGCGTACTGCTGCAATATTGTTAACGTGAGTCTTGTAAAAACCTTCTTTTTACGTTTACTCTCGTGTTAAAAATCTGAATTCTTCTAGAGTTCCTGATCTTCTGGATACACTCATGTGCAATCGATTCGAGGAAGTCT
+
BD????;A;?::<<844::98:8<58444:45.588808<39344444;;6;;;555)549<==??<AA0//=>77:499999$55:09455)599<7>66159.5555;<45559:9994944.45::<;;;==6<<5506<<;;;=<<<<;;;=:>:9992998C8>?>;==9994999999(9.5.55;;;(99::<)5665999555.5555$55455.5.556999444;.5.5::456054<4?669=;>;<=944593889993:<;;7<7<;<?
@ATNG8:04443:06963
GATGGTAGTAGTACACTAGTCATACCAGAAGATCAGGAACTCTAGAAGAATTCAGATTTTTAACATTCGTGAGTAAACGATAAAAAAGAAAGGGTTTTTACAAAGACTCACGTTTAACAATATTGCAGCAGTACGCACACAATCGAAGCGCAGTAAGGATGGCTAGTGTAACTAGCAAGAATACCACGAAAGCAAGAAAAAGAAGTACGCTATTAACTATTAACGTACCTGTCTCTTCCGAAACGAATGAGTACGAGAGAGCACACGTGTCTACCATCGATTCGAGGAAGTCT
+
/://+09ABA@?@B;;;=<<<4444.444.494449.5.55;5555.557<5/////;;;*;+///)/44488:::0433333333#333(33(3;;;'3333(3733387333(3,3748887:::=?ECIDCCDD@@?C?CCCC>@?@>?AAB>BACBB?BCCCCCBB?BAACCA?CC?@AA<??@A@:????BCCCC3CC@B@??CCB@@;>:==AC7;7;?BBB?BAAAAAB?B?BAC=CCC?AAABBBBBBBBC?@?AC@@@CB@??CC?C6666636BDD=B;>666
@ATNG8:04447:06983
GATGGTAGCACGACACGACGATGTGTACTCATTCGTTTCGGAAGTAGGACAGGTACGTTAATAGTTAATAGCGTACTTTCTTTTTCTTGCTTTCGTTGGTTATTTCTTGCTAGTTTACACTAGCCATCCTTACTGCGCTTCGATTGTGTGCGTACTGCTGCAATATTGTTTAACGTGAGTCTTGTAAAACCTTCTTTTTACGTTTAACTCTTCGTGTTTAAAAATCTGAATTCTTACTAGAGTTTCCTGATCTTCTGGTAGAGCGTGCATATATCTACCATCGATTCGTAGGAAGTCT
+
//:;6<A@C>555:445555554444;;=<<<7<5//)//)-(,,,,(,,2637-/5;39.55::8>7;;;::88333(33333$3<5=99=1;7717)/)///(/9)33:9377(373338887===?B?@>:0/.333:97828<<99>>=>=?>=;///////////(//555::8>>>585999+7(/)/6;;;,777;=4=-//98489@ADC16777)7///5376AD:;;??>=757.7195:@@A<;;:9<<;252565757756978<=3922255/557783;17578
@ATNG8:04456:06986
GATGGTAGCGCACACATAGATACAGTACTCATTCGTTTCGGAAGAGACAGGTACGTTAATAGTTAATAGCGTACTTCTTTTTCTTGCTTTCGTGGTATTCTTGCTAGTTACACTAGCCATCCTTACTGCGCTTCGATTGTGTGCGTACTGCTGCAATATTGTTAACGTGAGTCTTGTAAAACCTTCTTTTTACGTTTACTCTCGTGTTAAAAATCTGAATTCTTCTAGAGTTCCTGATCTTCTGGAGATATCATCAGCGAGCTTCGATTCGAGGAAGTCT
+
CABB?CB@@AEDAAABBCCCCCBAACCCCFBC@BBCC>CD@D@BBBBBCCADFGFG@A?ACBB@BBCCCCCCCCC?CCCCC2CD@CBBC=CBCC>BBI@CI<<<BCCHAJEECCBCD@CCB?B@CECDCBBB=AABC@CCCCCCCCCCCCBCABB?BBC@BC@C@CBBBCCCBC=A;;;;.;=A>;;;;;*;BEEE>BABCCGJICCACCCC3AAADD@DFCC@CCDDDCC?B@CCCCCC?BBC@CCDBBACCCGCBBCCCBB?BGBB>ACCD@D?B@@@
@ATNG8:04458:06951
GATGGTAGTGATACAGATCAGACACCAGAAGATCAGGAACTCTAGAAGAATTCAGATTTTTAACACGAGAGTAAACGTAAAAAGAAGGTTTTACAAGACTCACGTTAACAATATTGCAGCAGTACGCACACAATCGAAGCGCAGTAAGGATGGCTAGTGTAACTAGCAAGAATACCACGAAAGCAAGAAAAAGAAGTACGCTATTAACTATTAACGTACCTGTCTCTTCCGAAACGAATGAGTACGATGAGAGAGCTCTCTCTACCATCGATTCGAGGAAGTCT
+
:;@?=D?CC@@ACCECBBBBBBC@B>CCBACCCBBB>B@DCCAAAD@CC@C@BB???A@@1A8BB=BB@AA999+9>?@?@?)?;:;5999*:CD@CCCCCBBA@>@@DC@BBC@BACCCCBBBCCCCCCCC@CCAA?BBBBDCA@>B@D@@?@CBBBBBB@BBBBAB???<?BB<??FCC=BAB>ABFCC2CC?C@AABCCBB<:5;=>@8=9==A@@=@AAAAAA=?=?AA9A::8:??CFDCCBBAAACBBBA@@<:99=;>8=<<<<=:=A@@;?;?:;;
@ATNG8:04463:06954
GATGGTAGCGCGACGAGCGTAGACCCAGAAGATCAGGAACTCTAGAAGAATTCAAGATTTTTAACACTAGAGTAAACGTAAAAAGAAGGTTTTACAAGACTCACGTTAACAATATTGCAGCAGTACGCACACAATCGAAGCGCAGTAAGGATGGCTAGTGTAACTAGCAAGAATACCACGAAAGCAAGAAAAAGAAGTATGCTATTAACTATTAAACGTACCTGTCTCTTCCGAAACGAATGAGTACGATGAGAGAGCTCTCTCTACCATCGATTCGAGGAAGTCT
+
4:<<?BAA@BA@@@@AABBFDBBAD>BBC@C<;:BB?C@BAB<<:A>A=:=;00*0//0//$/5;======:88@38359???,9:592995&9<B>CAAAA@ABB?C@CE@DBB?BBBBDCDGCBBBBDCCC@CCBA?ABBA@@:94;@BBC@BBEBBBBB?BBBBBB@AA<@?=8<=89927;>;ABBBB3BB><8<??;9:=,/*/999(//'/6=;849;9:::>>B?BCC>BBB@>??BBBBBBBBBC@AA???===;;:>B;?>=>@@=??>>5;5;>>>
@ATNG8:04468:06987
GATGGTAGCAGACGTGACAGAGCGCCAGAAGATCAGGAACTCTAGAAGAATTCAGATTTTTAACACGAGAGTAAACGTAAAAAGAAGGTTTTACAAGACTCACGTTAACAATATTGCAGCAGTACGCACACAATCGAAGCGCAGTAAGGATGGCTAGTGTAACTAGCAAGAATACCACGAAAGCAAGAAAAAGAAGTACGCTATTAACTATTAACGTACCTGTCTCTTCCGAAACGAATGAGTACTACTCTCAGAGACACACTACCATCGAGGTTGTAAAGTCT
+
?@@B@C::;AAA@;66<@ABBCCDC?AAB=@BBBAC=A=ABC;;:C?BB?BACCAAACCD3C???>BBB@@@@@60/00000'0>:;9;;;0;<<8=CCBBBA;;2;>;;7;@@>BBCCCCAAABBBBBBBE@BBBC@BAB?@??@;A=B@@=@B@@@@@C?CCFAA@<@@<000:@@@BC=B??>?BFDD2BB?BBBBBB>>>5;5;>>?;?<@=CBDACCA???B?B?BBB:??@298????@@>>>BBBBBBBBBBB??@=<8<==;97296:>?@8B988
@ATNG8:04471:06985
GATGGTAGTGTCAGTGCGCGTCGTCCAGGAAGATCAGGAACTCTAGAAGAATTCAGATTTTTAACACGAGAGTAAACGTAAAAAGAAGGTTTTACAAGACTCACGTTAACAATATTGCAGCAGTACGCACACAATCGAAGCGCAGTAAGGATGGCTAGTGTAACTAGCAAGAATACCACGAAAGCAAGAAAAAGAAGTACGCTATTAACTATTAACGTACCTGTCTCTTCCGAAACGAATGAGTACTACTCTCAGAGACACACTAATCGATTCGAGGAAGTCT
+
;;CC?B@@ACCCDBCBBB>9666655<@7@7;BBBAB<A<@@A@@==900+/38=?>>@??0>488BBB>@@000+000<>>>0?>:@4;;;*:@@=@AAABAA@C?B?@@>@BC@CCDDCBCCGHBBABBBA@BB@@>@BB@@?993:49>=:?CBBBBBB?@@@????BB?CB?799@@@;@@@;==>=>,=>:?ABBBB@A@=A:>>;;5;4:=@@@>ACA???A?@=AAD=DCC?ABACFBBBBBBB???B??:99AA>::0//6//)/<>=2727///
@ATNG8:04436:07033
ATGGTAGTGTCATATGAGAGTGTGTACTCATTCGTTTCGGAAGAGACAGGTACGTTAATAGTTAATAGCGTACTTCTTTTTCTTGTCTTTCGTGGTATTCTTGCTAGTTACACTAGCCATCCTTACTGCGCTTCGATTGTGTGCGTACTGCTGCAATATTGTTAACTTGAGTCTTGTAAAACCTTCTTTTTACGTTTACTCTCGTGTTAAAAATCTGAATTCTTCTAGAGTTCCTGATCTTCTGGGTCTCTCTCTCACGCACTACCATCGATTCGAGGAAGTCT
+
444.4444<89944555<<666>A555555329::<3;;3905;<::?A>AA@@@@C@CCBB7;69B@==B@@C;:0000$00+///;<5:;<=266=8<>7;;<@AB@CCCCCGDD@CCC?C@BDAA@CAA?ADGD@CCCBBBCCCCCCBBCDB@ABB@CC@C@BB@BBBGDD@BBBDD;C@C@BCDDD5BBCCC=BAA@@@CAAA?BBAB1B??>C?C???=@BBC@?@@C>B@@ACC<??BE@B>;;:;;?AABB@@@:;;?<@::;>>:>>>><A<??@>
@ATNG8:04454:07024
GATGGTAGCAGACGTGACAGAGCGCCAGAAGATCAGGAACTCTAGAAGAATTCAGATTTTTAACACGAGAGTAAACGTAAAAAGAAGGTTTTACAAGACTCACGTTAACAATATTGCAGCAGTACGCACACAATCGAAGCGCAGTAAGGATGGCTAGTGTAACTAGCAAGAATACCACGAAAGCAAGAAAAAGAAGTACGCTATTAACTATTAACGTACCTGTCTCTTCCGAAACGAATGAGTACTATGTAGAGCTCTATACTACCATCTATTCGAGGAAGTCT
+
CCCC@DAABCCB@@@DECCCBCCCC?CCD?CBBDBB?B?CBBBBDD?CC=B>BAA89888)8?ACAAACA@??<5<?9;;;;';C<<;???0?BB@CBBBDCD@@>@@BC@CCC?BBCCDBBBCCBBBCBBB?CBBA?BBCCCCBA>C@CBC@CCCCCCCC?AACCDD?BB?BBB>@A???8?AA?CCCCC3DC?B???DDB?@<><>?AA9=:=?BBB?BBBCBBB?C@BCB>BAA>ABCCCAAACBBBBBBBB;;;@@@@@BB=A;;;@@<@@AA:=:=:;;
@ATNG8:04476:07025
GATGGTAGTATCTGTCTACGAGAGCCAGAAGATCAGGAACTCTAGAAGAATTCAGATTTTTAACACGAGAGTAAACGTAAAAAGAAGGTTTTACAAGACTCACGTTAACAATATTGCAGCAGTACGCACACAATCGAAGCGCAGTAAGGATGGCTAGTGTAACTAGCAAGAATACCACGAAAGCAAGAAAAAGAAGTACGCTATTAACTATTAACGTACCTGTCTCTTCCGAAACGAATGAGTACGTGTGACGTACGTGAGATCGATTCGAGGAAGTCTA
+
BBBB?CDBBABBBCBCBCCCCCCCC@BBC@EBCC??>@@BBFDDBB@BB?B?@AA79989.9@FEDACCCC:99+9?9;;;;';<<<2555&5@@:@DBCCCC@@>A?BC?BBB@BBCBCCCCCCCCCCDDC?CABB?BBBBBBBB?D?C??>?BBDCCCC?CCAAAA?CC?@AA<>>BBC:A>>9=???@3AB?BAAACDA>>;>;>?@@<?<@ACBB?BBAAAAA>A@BBC>CCC?BBBBCBB@?@BBCCBBBCBBBCBBBBBBC@BCAB>A>AAAB>
@ATNG8:04487:06435
GATGGTAGGCGTGTGAGAGTCTGCCCAGAAGATCAGGAACTCTAGAAGAATTCAGATTTTAACACGAGAGTAAACGTAAAAGAAGGTTTTACAAGACTCACGTTAACAATATTGCAGCAGTACGCACACAATCGAAGCGCAGTAAGGATGGCTAGTGTAACTAGCAAGAATACCACGAAAGCAAGAAAAAGAAGTACGCTATTAACTATTAACGTACCTGTCTCTTCCGAAACGAATGAGTACGATGAGAGAGCTCTCTCTACCATCGATTCGAGGAAGTCT
+
::@@;??B?BCCBA@@EDCCCCCCC=CCDACBAACH@CACCCCCCCA::;;?CBA;;;;.;>?@@AAAAB??<6<99:::-8?;>399:+:>A=BBDBBBBBB<>9>C:9985;;;;;@@ABB???>><D<A??A;>>>@?@=>:=<@@B@B>>>ABBB?BCCCBB?AB?BCC?AABCC>==>;@AAAA29979B@BDA>>>:=;:::A<A<??668<@A@><;<=A=BAA7?BF@???A??????BBBBBC>A>>>B>>>>>9==>>>><@BDC?C?C>==
@ATNG8:04501:06437
GATGGTAGTACATGATAGACGACACCAGAAGATCAGGAACTCATAGAAGAATTACAGATTTTTTAACACGAGAGTAAACGTAAAAAGAAGGTTTTACAAGACTCACGTTAACAATATTGCAGCAGTACGCACACAATCGAAGCGCGGTAAGGATGGCTAGTGTAACTAGCAAGAATACCACGAAAGCAAGAAAAAGAAGTACGCTATTAACTATTATCGTACCTGTCTCTTCCGAAACGAATGAGTACTGCGTCTCACTCTCGCCTACCATCGATTCGAGGAAGTCT
+
44::5<?<?:::4448:99:;=:99.455./77///2727:/55<99399.4.4489::::::#4.4889=:::;;;4;=@@@?@+>>@B?ACB8AAB?AAACDBB@?=?>?D?BBB?BCCBCCCC@@@@@BA@@=@AAB9:9BCC???=@?BDE?BBBB???A>ABBBBB?A@;;;;*00:::7;9<:88888(5;6:252>>=@A17.5;<99557A99947;:<==>181888)5;=4<;>?==>@@@A;;;@ABCDCCCC@CCC?CBBB??<?C??<>?D888
@ATNG8:04503:06446
GATGGTAGAGAGAGCTCTCTCATCGTACTCATTCTTCTGGAAGAGACAGGTACGTTAATAGGTTAATAGCGTACTTCTTTTTTCTTGCTTTCGTGGTATTCTTGCTAGTTTACACTAGCCATCCTTACTGCGCTTCGATTGTGTGCGTACTGCTGCAATATTGTTAACGTGAGTCTTGTAAAACCTTCTTTTTACGTTTACTCTCGTGTTAAAAATCTGAATTCTTCGTAGAGTTCCTGATCTTCTGGGCTGCGCTGATATGCTGCTACCATCGATTCGAGGAAGTCT
+
677718;ADBB@<0////:;:::99////;572//)///2729444=<<8==6//6:59//)/)/)/:67453394333333#33,33/:2900/6:7:7;?93373333(3978347C@CCD;@:==>;;;==9>>;;188><==>;;;A>>;;;>387:=@>7?7=:8//;:::*/-666-2(,*-6;;;(-----(///.299:9959;;;*;22276=;==6522967661625589695//-9.33-,-2---6446/..3533.35898;0577505487//
@ATNG8:04517:06438
GATGGTAGCATCATGCATATCTCACCAGAAGATCAGGAACTCTAGAAGAATTCAGATTTTTAACACGAGAGTAAACGTAAAAAGAAGGTTTTACAAGACTCACGTTAACAATATTGCAGCAGTACGCACACAATCGAAGCGCAGTAAGGATGGCTAGTGTAACTAGCAAGAATACCACGAAAGCAAGAAAAAGAAGTACGCTATTAACTATTAACGTACCTGTCTCTTCCGAAACGAATGAGTACCTCTCAGACGCTCGTCCTACCATCGATTCGAGGAAGTCT
+
8;9@;=@CBBBCEAAABCCHHCCBB=A?B>BCCEBB@BA@?@AACC@BBAD@BBA?????.@?ABBBBBBA>><5<?;<;;;';@<<<@@@7@CB?BBCBBCC;;;;ADC@DBB@CBAABBBBCCCBBBBBC@CCCD?AABBBBAC?C@CBB?BCCDCCCC?BACBBB?CC?>>@@BBBBA:A::99CCCD3BB@B?>?CFBB><>:>>@F=@<>>BBC?AAACBBB?B?BBB>BBB?BBBECBB?BBBCCBAAABCAAAA;>>@:?>>@==:=AAA=A;?=<<
@ATNG8:04528:06409
GATGGTAGCGCATATCAGCGCAGCCCAGAAGATCAGGAACTCTAGAAGAATTCAGATTTTTAACACGAGAGTAAACGTAAAAAGAAGGTTTTACAAGACTCACGTTAACAATATTGCAGCAGTACGCACACAATCGAAGCGCAGTAAGGATGGCTAGTGTAACTAGCAAGAATACCACGAAAGCAAGAAAAAGAAGTACGCTATTAACTATTAACGTACCTGTCTCTTCCGAAACGAATGAGTACGATGAGAGAGCTCTCTCTACCATCGATTCGAGGAAGTCT
+
:<:@:?:59;@C@?@@@@ABCBBBB=BAB>@@ABBBAC@CCLDCCB?BB=@=@AABBBBB2A@BCCGCBBBBBB<BAAAAAA2AA>@<@>>4>A@=BCCIFJJBB=A=@?<@BA?BBAA@DCCCCBBBBCDD@CCCD?BBBDDCCB@DAC:;:;CBBCCCD?BBBBCC@CB@999?C@???6==>9=AAAA3BB?BAABCCBAA;?;?BCC?B?>;BCCAFCBAABB@A<A@A<A00-0@@=ABB???BBBBCBBBBBBBAAABF@CBA>?@<@AAA<A<AAA?
@ATNG8:04528:06421
GATGGTAGTGATACAGATCAGACACCAGAAGATCAGGAACTCTAGAAGAATTCAGATTTTTAACACGAGAGTAAACGTAAAAAGAAGGTTTTACAAGACTCACGTTAACAATATTGCAGCAGTACGCACACAATCGAAGCGCAGTAAGGATGGCTAGTGTAACTAGCAAGAATACCACGAAAGCAAGAAAAAGAAGTACGCTATTAACTATTAACGTACCTGTCTCTTCCGAAACGAATGAGTACTGCGTCTCTCTCTCGCCTACCATCGATTCGAGGAAGTCT
+
/8999@@BACCDA==C<@@BCCCAA;AB?;@A;;;;;@:@CE;:9<9;:797885>:===+=9=B<===?=:98*8:44444$4<6;3:::.;AC?CBBBHGCBB>A=@>;>::7;AABCCCDDDFCBAAAC@DDDE899???@AA>BACCB?BCBBBCCC?DBCCAA?BCABAB9::BBB=BAA>AKEDD2CC?B???BDCCA<A:>>??3838?BBB@BBBBBBB=?=?CC<AAB?BBBBCCCBBBB@@@AAABBBBBG@BBC@B?@@BB?BCCC@C@B999
@ATNG8:04521:06469
GATGGTAGCGCATATCAGCGCAGCCCAGAAGATCAGGAACTCTAGAAGAATTCAGATTTTTAACACGAGAGTAAACGTAAAAAGAATGGTTTTACAAGACTCACGTTAACAATATTGCAGCAGTACGCACACAATCGAAGCGCAGTAAGGATGGCTAGTGTAACTAGCAAGAATACCACGAAAGCAAGAAAAAGAAGTTACGCTATTAACTATTAACGATACCCTGTCTCTCCGAAAACGATGAGTACTGCTCAGACGCTCGATCGATTCGAGGAAGTCT
+
@A@@<>845:<BBBBDDD@@@BADD<BAC?CCCDAA?A?AAD@>CB;BB<C?B@BBDDED3C?CCCCEDDBCFC=CA;;::;*;A599=>>>8ACCAD>>?BB>6926@CC@CCC?BBACBBBFBCCCCCCCC@CCCC@CA@@DC@@<@?B;;9;DBBBBCD@BBBCBB@CC?BAA=???@@<AAB?BBCCC3BB?CC@ABCCCBB?B?CAAA?B??;:=888(57755553..---&------7778222555675526>>>??===8;<7958:=AA:
@ATNG8:04525:06485
GATGGTAGCTCTGCTCTGACTCTCGTACTCATTCGTTTCGGAAGAGACAGGTACGTTAATAGTTAATAGCGTACTTCTTTTTCTTGCTTTCGTGGTATTCTTGCTAGTTACACTAGCCATCCTTACTGCGCTTCGATTGTGTGCGTACTTCTGCAATATTGTTAACGTGAGTCTTGTAAACCTTCTTTTTACGTTTACTCTCGTGTTAAAAATCTGAATTCTCTAGAGTTCCTGATCTTCTGGGCAGACTCTCACACGCCTACCATCGATTCGAGGAAGTCT
+
448:5:<<<::554455565>==;;666;;<<9=::;6;>:>:;;;;;@@<@@@<:20877/0*/)///5:666@9>>@??+54.4455)4;;;.55/)/:,//;;<><>>=55444.4::8=7;;@>:..-(-5550570////77//)44;::7<::5:<7;7;<=966==<.65;<4<9=6;;==;(;;555)5<<===<;55.5;;;(555974:4///56-///)/5//35=<056>>2<7/////;::=656=7444.4444882///8)/)/:99
@ATNG8:04533:06507
GATGGTAGTAGTACACTAGTCATACCAGAAGATCAGGAACTCTAGAAGAATTCAGATTTTTAACATCGAGAGTAAACGTAAAAAGAAGGTTTTACAAGACTCACGTTAACAATATTGCAGCAGTACGCACACAATCGAAGCGCAGTAAGGATGGCTAGTGTAACTAGCAAGAATACCACGAAAGCAAGAAAAAAGAAGTACGCTATTAACTATTAACGTACCTGTCTCTTCCGAAACGAATGAGTACTGTATCTATGTGTGCGCTACCATCGATTCGAGGAAGTCT
+
8;@@@A?BB@ABBCC====@>C;??@BBA?BB;;;A5;59=@>=;??B@@C@CBAAAEIF0D=@000<><=?499,9>44444$4:5:.444&3884:>><<<;7803:?A<@@@=?@ABBBDDGCCCBBCCD?BBBC?BBBBBBAA=B?BAA>ACBBBDBB?BBBBBB@CC?889499@??:@@@;999999%9?<?:78@@B@A<@:>=AA:=:=?CBB?BAAAABB@D@CCD<AAA>ABBBBBBCCCBBBC>>>BCCCBA>???=DAAA@@;>>AA=A=A;;;
@ATNG8:04493:06550
GATGTAGTGCGTGAGAGAGAGACCCAGAAGATCAGGAACTCTAGAAGAATTCAGATTTTTAACACGAGAGTAAACGTAAGAAGAAGGTTTTACAAGACTCACGTTAACAATATTGCAGCAGTACGCACACAATCGAAGCGCAGTAAGGATGGCTAGTGTAACTAGCAAGAATACCACGAAAGCAAGAAAAAGAAGTACGCTATTAACTATTAACGTACCTGTCTCTTCCGAAACGAATGAGTACATAGATATACGTTTAGCTACCATCGATTCGAGGAAGTCT
+
<=CBBCCCABCA@CCDCDDEDCCC>CCC@CDDDAA>BABBCBBCC?CC@C@DCCBBBBB+BADDDCABCCCBB=BBBB@BC?BC@B<@AA7AAC@DGFECCECE?B>BB?BCC@AAACBBBCCBBBBCBBB@CCCC@CBBBBCBA?B?BBB@BBCCCCCC?CAAABB>B@>@@B@BBBA@:@??9?AAAA3BA?B:9:BBBBA<A<>>>@;?;??BCCABBCCBBC@C?BBC>CDD?BCCCCCBBBBBABBBB?@@D>@AABBB?BBCCAA=AB@A;A9>>>>
@ATNG8:04499:06593
GATAGTATATCGCGTCGCTATCCAGAAGATCAGGAACTCTAGAAGAATTCAGATTTTTAACACGAGAGTAAACGTAAAAAGAAGGTTTTACAAGACTCACGTTAACAATATTGCAGCAGTACGCACACAATCGAAGCGCAGTAAGGATGGCTAGTGTAACTAGCAAGAATACCACGAAAGCAAGAAAAAGAAGTACGCTATTAACTATTAACGTACCTGTCTCTTCCGAAACGAATGAGTACTATAGACTATCTGAGACTACCATCGATTCGAGGAAGTCT
+
=CBBBA@?@@BBCCCCCCCCBB?BAA=AA@@@@=@<BCDCCCC@GHAFABBCA@@@@0@@CDDBCBAC@@@9>@???@A0AC>B5;;;6;BC@BBBCCCCAA?@?BB@BBB?BBAABBCFGDDECCBBB@DBBB@C@@?AAAB@B@CCC@CCBBCCBB?BCDAAA?CC>A99599DFD>BBB>ACDDD/CC@CAAAB@@@?=A=AADD=A;??CCC@DCBBBBB>A>BCC>BCC?CCCCBBBCCCBCBC<;;BBCABBB@@@@BBBBBB?BBBB>A?A876
@ATNG8:04517:06581
GATGGTAGTAGTACACTAGTCATACCAGAAGATCAGGAACTCTAGAAGAATTCAGATTTTTAACATCGAGAGTAAACGTAAAAAAGAAGGTTTTACAAGACTCACGTTAACAATATTGCAGCAGTACGCACACAATCGAAGCGCAGTAAGGATGGCTAGTGTAACTAGCAAGAATACCACGAAAGCAAGAAAAAAGAAGTACGCTATTAACTATTAACGTACCTGTCTCTTCCGAAACGAATGAGTACTGTATCTATGTGTGCGCTACCATCGATTCGAGGAAGTCT
+
78::<A?CCBBBBCBABCC>>:6658=5525;>>9:29.55;;:<<8@=9A?:;;;:CCC1B?A;95:9:::444(48444444#4838.444&3994:=<<;;:/00/6==<?=A<@@@BCDDFDCCBBBBBC?CCCC?BBAABBBB@C?A@@>@CCCCCCC=@@AACC?CC?>>?799AAA;A@@9998989%9A?B::8BBAAA<@<??AA=A<AACCC@CCBAAAA;<8999.9AA?AAABCCEBBBBBBBBBBBBBBA@<<::4:AAA?>;?AAB<@<@888
@ATNG8:04524:06552
GATGGTAGTACATGATAGACGACACCAGAAGATCAGGAACTCTAGAAGAATTCAGATTTTTAAACACGAGAGTAAACGTAAAAAGAAGGTTTTACAAGACTCACGTTAACAATATTGCAGCAGTACGCACACAATCGAAGCGCAGTAAGGATGGCTAGTGTAACTAGCAAGAATACCACGAAAGCAAGAAAAAAGAAGTACGCTATTAACTATTAACGTACCTGTCTCTTCCGAAACGAATGAGTACGATGAGATCTCGTGTGCTACCATCGATTCGAGGAAGTCT
+
78?@;=<<@AA@@@@<<>BA95599.455.5555;;4949<5545;7;;58.49995555$55)5999;<<>>>@4655<::<)<;7<.55505<>9>=?>><<BB=A=@@;>:979::::::C@?=><0///)/;991659>;9;;5:<:9;;A<@<=@<A>A=B?;@;00+/66)/3377*780)/==;;;$//)///833333.3137<=.314;=<=8;5549==897444)444.4:98:;=34333::=:::::::3339868....50..28.3(.///
@ATNG8:04527:06554
GATGGTAGTCTCAGATAGTCTATATTACTCATTCGTTTCGGAAGAGACAGGTACGTTAATAGTTAATAGCGTACTTCTTTTTCTTGCTTTCTGTGGTATTCTTGCTAGTTACACTAGCCATCCTTACTGCGCTTCGATTGTGTGCGTACTGCTGCAATTATTGTTAACGTGAGTCTTGTAAAACCTTCTTTTTACGTTTAACTCTCGTGTTTAAAAATCTGAATTCTTCTAGAGTTCCTGATCTTCTGGTCTACTACACTGTACTCTACCATCGATTCGAGGCAAGTCT
+
88@@=A?ABBA;;>>=ABA@ACFEG=;;9BBB<;;;C=A@=@>BCCCCBC?BEBBB?B>AABB@C@AAAABA?<><??BBB1BB@?@@A80//:6(//825827:89//).75.22555;>A;@;768:867;397;>98:9@@9:;<9:967---(-(-////(/5<AA<<=>>A055???-;4<478888(8=887-669==<=::687(8;=</===9=6:6//)/89;<>?6<6::8AAD7:;?<>>>@@@A@@>>>A@@@A?;:5;:;;;<7>=;;*//1777;
@ATNG8:04529:06567
GATGGTAGCTCTGCTCTGACTCTCGTACTCATTCGTTTCGGAAGAGACAGGTACGTTAATAGTTAATAGCGTACTTCTTTTTCTTCTTTCGTGGTATTCTTGCTAGTTACACTAGCCATCCTTACTGCGCTTCGATTGTGTGCGTACTGCTGCAATATTGTTAACGTGAGTCTTGTAAAACCTTCTTTTTACGTTTACTCTCGTGTTAAAAATCTGAATTCTTCTAGAGTTCCTGATCTTCTGGCGCGTATGTATGTCGCCTACCATCGATTCGAGGAAGTCT
+
;;@?=??BBBBAAABBCBBBECDCCBCBDB@@=@BBB>BB@D@BBBBCCC@CCBCB@C@CCCC?B>BDDCCCCCC@CIDGE5BA>;;;6;CBD@CDC@AA8::?CCC@BACCCCCC<??C@C?CAABCAAB@DBBB?BABABA>>AABB@@?@@=EDFBCC@B@BBCCCCCBB?BBCCC;C@B?;;;;;*;AABC>BBCCCCDBAA?BBBB3AABCC@C@CC?CCCCBAB?B?BCCCBB?BBC@CCCA@ABCCBBBBABD?CCD?BAAAAA>ACBB=A>ABBB
@ATNG8:04486:06604
GATGGTAGTGATACAGATCAGACACCAGAAGATCAGGAACTCTAGAAGAATTCAGATTTTTAACACGAGAGTAAACGTAAAAAGAAGGTTTTACAAGACTCACGTTTAACAATATTGCAGCAGTACGCACACAATCGAAGCGCAGTAAGGATGGCTAGTGTAACTAGCAAGAATACCACGAAAGCAAGAAAAAAGAAGTACGCTATTAACTATTAACGTACCTGTCTCTTCCAAACGAATGAGTACGAGAGTCAGAGCAGAGCTACATCGATTCGAGGAAGTCT
+
<<BC?CCCCCBB@A?@@@>>;BBCC@CCC;=;CCBC@A=@<555:<5:>>B8AA?=:::9'94738:=>=@99:,9394:<:'<=7;7;@@2=B@=@@A?>;<9::)9<??:@??;;@A@A@?@ABAAABAA@?CBCD?@@CDCCCC@C?BBB?ABBBCCBC@BABAAA?AC????@AAAAB=?<;8899999%9@;>:8:CDDCA;@;@@@@<A=AABBB>AAABBCB?C?DF>C:;9:?BBBCBBBBBBCCBB?@?BAAAA??>C@@@@@=@D>><>:==>>
@ATNG8:04496:06607
GATGGTAGAGAGAGCTCTCTCATCGTACTCATTCGTTTCGGAAGAGACAGGTACGTTAATAGTTAATAGCGTACTTCTTTTTCTTGCTTTCGTGGTATTCTTGCTAGTTACACTAGCCATCCTTACTGCGCTTCGATTGTGTGCGTACTGCTGCAATATTGTTAACGTGAGTCTTGTAAAACCTTCTTTTTACGTTTACTCTCGTGTTAAAAATCTGATTTCTTCTAGAGTTCCTGATCTTCTGGCGCGTATGTATGTCGCCTAATCGATTCGAGGTAGTCT
+
C@@@;?5;9BBACB@A@@CBCCFD@;;;<CA@=@::;/;C>B>BBBCCBA=@@@@?=@6;5=>:>@CBBBBBA?@:87333$79;=CCC>CCBC?CCC@CC>A@ADBB@BBBCBBBB?BBA;><>@>99:::;?=>==BB???AA:::<9=;668::;;;>>:><>BAABAAAA8==BFB2=9=8=::::,:<<@@-//66;88>@A<ACDD/@888::;3:B<@@AA>>>;>;???@@A:=<A<AA==<AABA?AAA?>>:=><>>>@B=AAAD=;;;@78
@ATNG8:04518:06607
GATGGTAGATACTCGCTGATAACCAGAAGATCAGGAACTCTAGAAGAATTCAGATTTTTAACACGAAAGTAAACGTAAAAAGAAGGTTTTAACAAGATCTCACGTTAACAAATATTTGACAGCAGTACGCACACAATCGAAGCGCAGTAAGGATGGCTAGTGTAACTAGCAAGAATACCACGAAAGCAAGAAAAAGAAGTACGCTATTAACTATTAACGTACCTGTCTCTTCCGAAACGAATGAGTACTATAGACTATCTGAGACTACCATCGATTCGAGGAAGTCT
+
/78849:@@@BAA@?555<:;.9.544.499<45.5056<<A<<165597<>:;9BBB1969@<::?8:8<<5:::;>>>+=B?A9>==&3-7=2;898733377/3,333(///91/////6//33::;99988+//:91/77?<767186658<?A??>@AA?BBBBBC???<?AA99::@B8?::39::::(9A>BBB;<<;<;=A=>>>@=A=A>;:;<===;;//)/)///(/77/7;;;//////66855558;=CAAA@@A:AABBBB?AAA=7:7;00/
@ATNG8:04518:06630
GATGGTAGCACGAGTCACTCATATCCAGAAGATCAGGAACTCTATAAGAATTCAGATTTTTAACACGAGAGTAATCGTAAAAAGAAGGTTTTACAAGACTCACGTTAACAATATTGCAGCAGTACGCACACAATCGAAGCGCAGTAAGGATGGCTAGTGTAACTAGCAAGAATACCACGAAAGCAAGAAAAAGAAGTACTCTATTAACTATTAACGTACCTGTCTCTTCCGAAACGAATGAGTACTGGTCTCACTCTCGCCTACCCATCGATTCGAGGAAGTCT
+
5:<<7AB;;:CA@CDCBBB;;6<<B:BBB@ECCC;;6;9=@@AA99.99.98=B??<<<:'85:559BBB99=;0//;?;;;+;;6;:>A>166A:=@;;?=;;;/8/77,7;7,3388::;;=696BC@BB?AA@C?BBCDD@@@?B?C;;6;@@>@@@B?BBBAAA?A@=AA@<>?99959@@>@AA@@/>?9>@B@A@A?>;?7:9BB?B?BBBBB?C====;;4;5<?D>A@@=867<>>9:92::;>;;;<<9//+/9:>0999>>=7;>;<6;6<744
@ATNG8:04524:06625
GATGGTAGCTATACGTATATCTATGTACTCATTCGTTTCGGAAGAGACAGGTACGTTAATAGTTAATAGCGTACTTCTTTTTCTTGCTTTCGTGGTATTCTTGCTAGTTACACAGCCATCCTTACTGCGCTTCGATTGTGTGCGTTACTGCTGCAATATTGTTAACGTGAGTCTTGTAAACCTTCTTTTTACGTTTTACTCTCGTGTTAAAAATTCTGAATTCTTCTAGAGTTCCTGATCTTCTGGTATGACTAGTGTACTACTACATCGATTCGAGGAAGTCT
+
:::<9>CB;::=:4449::::<<666==;@;:5:999.5;;@>@@>>;AA?BBBBA6:26=>>?F?A@@@<8833-39999'33-3333(34:<7?;@750=@::://)////679,337.3.39999//.258<?<756856//).7979;:::6>>?8<:5937//.....2+2222'227,22===(555555&2895558:22,2777(7.5522,2-225=779767-64:855//(.88355555556697;657=66///6699606///490668;
@ATNG8:04524:06639
GATGGTAGCTATACGTATATCTATGTACTCATTCGTTTCGGAAGGAGACAGGTACGTTATAGTTAATAGCGTACTTCTTTTTCTTGCTTTTCGTGGTATTCTTGCTAGTTTATCACTAGCCATCCTTACTGCGCTTCGATTGTGTGCGTACTGCTGCAATATTGTTAACGTGAGTCTTGTAAAACCTTCTTTTTACGTTTAACTCTTCGTGTTAAAAATCTGAATTCTTACTAGAGTTCCTGATCTTCTGGGTCTCTCTGCTCACGCACTACCATCGATTCGAGGCAAGTCT
+
----388<?<>CB966>==BA<<<;;;;555=8=@AA<>>8<+/)/7;;9;5;;99;.994;=8=:<<?@>>=994=?;;<+:?>B==BC5@<<@6:5A>AA?A?@====59739>;;@A<?>@?B6?85-----27877222299;5869;9999771775.25+2.576666979155=>C.908089AAA/>>>BB:B:====5:78//)/555'5677<2717:599<?@@>>;>9?;>8:::=@@D9>=9966////9:<=66---6)--673505:::25703393
@ATNG8:04525:06613
GATGGTAGCTATACGTATATCTATGTACTCATTCGTTTCGGAAGAGACAGGTTCGTTAATAGTTAATAGCGTACTTCTTTTTCTTGCTTTCGTGGTATTCTTGCTAGTTACACTAGCCATCCTTACTGCGCTTCGATTGTGTGCGTACTGCTGCAATATTGTTAACGTGAGTCTTGTAAAACCTTCTTTTTACGTTTACTCTCGTGTTAAAAATCTGAATTCTTCTAGAGTTCCTGATCTTCTGGGATGTGTGCGCAGTGCCTACCATCGATTCGAGGAATTCT
+
7:/0-0:@BC=A;??<>?BFDCC966;;9:>>;ABBE<BB?A?ACCECCC?CBBCC>B>BBBB@C@AAABCCCBB8@?===.771738818BAA>A@?;?@<??BAAA<??BBCFCC?BBB@D@DC=99:==8=@@@:>=@@@BAA=>>>C;;;?;;;;:??5;5;:;=<<<;@:;;@;@.@.5.5:AAB.>==<@3:99<===>=<8<<<<+5/://)/5=@9<??BAAA<A=A???@@::99929///;;;>>>@@AAA=A>>;>>:;9A6;;>@<@=C=BA
@ATNG8:04491:06683
GATGGTAGCGAGGAGTGTGTATACCAGAAGATCAGGAACTCTAGAAGAATTCAAGATTTTTAACATCGAGAGTAAACGATAAAAAAGAAGGTTTTTACAAGACTCACGTTAACAATATTGCAGCAGTACGCACACAATCGAAGCGCAGTAAGGATGGCTAGTGTAACTAGCAAGAATACCACGAAAGCAAGAAAAAGAAGTACGCTATTAACTATTAACGTACCTGTCTCTTCCGAAACGAATGAGTACTATGTAGAGCTCTATACTACCATCGATTCGAGGAAGTCT
+
/;;;6<;BAA@B=::=<:955555.5596;;;<;9494//////9497373//)///999$/)/889333338:;1833377777$79,3,3333$3//(/8///9:33/2277:6766;==:CCCCCBBCB@@@B=AA@@<AAAABCBC@C?C::8:BCCBCCD@CBBACC?AA?ABB?BBDBF>@?@?ABBBB3BB?BBB>A@@@A<A<@@@A<A<AABBB@BBAA???;@=@AB=BBC@BABBCFCBAAA@>>BBB;;;??>==:;5;=>>::5:<<A8=8<999
@ATNG8:04506:06652
GATTAGTATAGAGCTCTACATAGTACTCATTCGTTTCGGAAGAGACTGGTACGTTAATAGTTAATAGCGTACTTCTTTTTCTTGCTTTCGTGGTATTCTTCTAGTTACACTAGCCATCCTTACTGCGCTTCGATTGTGTGCGTACTGCTGCAATATTGTTAACGTGAGTCTTGTAAAACCTTCTTTTTACGTTTACTCTCGTGTTAAAAATCTGAATTCTTCTAGAGTTCCTGATCTTCTGGCGCGTATGTATGTCGCCTACCATCGATTCGAGGAAGTCT
+
C>C@BBBBBBCBBCBBBDBBBBECEDCCBC@BCCC>CB@C@BBBCCCC@BBAAB>A?ACEE@A?BAAABBBBA>ACAAA.CC<A89:(3::>6>==6=A=>><<>6??@B@@>>3567/5.2..-----(.66606652258;;<>??AAAA=>>>;>@<A=AA@@@@B@@;>>@AA1:5:6;8999,9=777),,,,,,9,-//5886)68:::5=3;=6>>>@::;<@<@>>>@@;>>B<???>>>??ABBB@A>>:>=@>@@?ABB=AA;:7;8=AD;
@ATNG8:04484:06739
ATGGTAGTCTCAGATAGTCTATAGTACTCTATTCGTTTTCGGAAGAGACAGGTACGTTAATAGTTAATAGCGTACTTCTTTTTCTTGTCTTTCTGTGATATTCTTGCTAGTTACACTAGCCATCCTTACTGCGCTTCGATTGTGTGCGTACTGCTGCAATATTGTTAACGTGAGTCTTGTAAAACCTTCTTTTTACGTTTACTCTCGTGTTAAAAATCTGAATTCTTCTAGAGTTCCTGATCTTCTGGAGATATCATCAGCGAGCTACCATCGATTCGAGGAAGTCT
+
488.444489<<5//7////777/00//////5;4444&5;6;.665<<5516;;;;8=:?@?C@C=@?B;:9:99.44444$4944>AA>>588?@BBCC@BB>BBABAB9;;CCCCDHACBB@B@BBABACCC@CCCC>BBDCCBDCBBBB;;;@A<ABB?CC=A=AB???BBAB?BAAAA7A@A5;<<<;*;AADC?CAAA@@ABAB5;;;;*;;;;A?A?BB?AABCC;;:;@ECCCCC@CCC@CBB@@@@AABABBC;;;CEJBGAAA;;6;BBB?B@CCBB
@ATNG8:04503:06715
GATGTAGCATCATGCATATCTCACCAGAAGATCAGGAACTCTAGAAGAATTCAGATTTTTAACACGAGAGTAAACGTAAAAAGAAGGTTTTACAATACTCACGTTAACAATATTGCAGCAGTACGCACACAATCGAAGCGCAGTAAGGATGGCTAGTGTAACTAGCAAGAATACCACGAAAGCAAGAAAAAGAAGTACGCTATTAACTATTAACGTACCTGTCTCTTCCGAAACGAATGAGTACTATGTAGATCTCTATACTACCATCGATTCGAGGAAGTCT
+
99;;AACBABBCDCCCDBCCCCCC@BBCAEFBCBB@B?BBCBCBC?BB>A=@>?99999'96A?BABBCBBB=18<99999$4:5:.444&55516>>E@BB@@<@@BB>CBC:;:CBCBCCFJBBBCCCE@EB<;;<DBBBCBB?C@D;;9;@@BBCCB?BCCEEG@;:89A@<AAAAA<@BA>ABBBB2AB>BAAAA@?;;9>188AD:>;>;@@B?B@@@?9:6:=?@A=AAA=???BBBBCCCBBBCBBBBBB?>>BBBB?B9887=8=><<9>?C?<:
@ATNG8:04511:06736
GATGGTAGGACGAGCGTCTGAGAGGTACTCATTCGTTTCGGAAGAGACAGGTACGTTAATAGTTAATAGACGTACTTCTTTTTCTTTGCTTTCGTGGTATTCTTGCTAGTTACACTAGCCATCCTTACTGCGCTTCGATTGTGTGCGTACTGCTGCAATATTGTTAACGTGAGTCTTGTAAAACCTTCTTTTTACGTTTACTCTCGTGTTAAAAATCTGAATTCTTCTAGAGTTCCTGATCTTCTGGGCTGCGCTGATATGCGCTACCATCGATTCGAGGAAGTCT
+
44::.44=394499:455;>::44.4444<5516<<>6<=:><<;;=>>D@BBBBB>B=AACB=A=:95559555<.55555$555)4499099;;6;><6<?0/0@@@C@BBBB;;;D:;;@@C@CCAAAAAC@CDDD@BABA@;;;BBBBDBCBC@CCC@DM?B=@@BBBCCCB<@AAAA3?>B69;CCC.;:@AC6;;AABBD:::@CCCC1CCBBB>B:;;?CB@@@@B?B?CBBBBA=@@CC=D;;;BBBBCDGEIDCDGKE@CBBB@@=@CAA<@=@@@@
@ATNG8:04521:06816
GATGGTAGCGCACACATAGATACATACTCATTCGTTTCGGAAGAGACAGGTACGTTAATAGTTAATAGCGTACTTCTTTTTCTTGCTTTCGTGGTATTCTTGCTAGTTACACTAGCCATCCTTACTGCGCTTCGATTGTGTGCGTACTGCTGCAATATTGTTAACGTGAGTCTTGTAAAACCTTCTTTTTACGTTTACTCTCGTGTTAAAAATCTGAATTCTTCTAGAGTTCCTGATCTTCTGGAGATCACATGATACTCTACCATCGATTCGAGGAAGTCT
+
78@>9><@@ABCBCBBBBBBCCCAAACCCBC@BBAC<BC?@>@>C??AB>A@@@@?B=AA;;7;<@A@CACBCC?@@@??,;:5;>AB<@;<>:>?@@@D999BFCC@CCCCBBBC?BBC?C@CC::9BBB?BBBB>BACCFCBBCBBBCCCBB?BCC?BB@C?AACCCCEBB?BBBBB:B@C@CBDDD2CCCCJ;;;CCECCB@@?AJJL3CCCCC?B@BB@BBBCDCC?C?BBBDA@=AAB>BEECCCCBBBBBCCCBBBA?A999BB?BBBB>B>C=>>
@ATNG8:04501:06888
GATACACCCAGAAGATCAGGAACTCTAGAAGAATTCAGATTTTTAACACGAGAGTAAACGTAAAAAGAAGGTTTTACAATACTTCACGTTAATCAATATTGCAGCAGTTACGCACACAATCGAAGCCGCATGTAAGGATGGCTAGTGTAACTAGCAAGAATACCACGAAAGCAAGAAAAAAGAAGTACGCTATTAACTAATTAACTGTAACCTGTTCTCTTCCGAAATCGAAATGGAGTACTATAGACTATCTGAGACTACCATTCGATTCGAGGAAGTCT
+
;:;88344(4<;6===?:;.575559555.5:49:>??;?CCB,945559::4////)////888'//)4.444&4:;.444405==<@:>16594555.55555444.4:::;;;@>:800:100)-6--/::6;:;;=499877333-33333=9>>86659<<<>=3944.444444#4:5::<::::8813:<77/7<@6766/-(-(---(-7893:59;=1888==9?<6:433:93//68//....8:;<==;B?0/(//.3.377<7>:=888
@ATNG8:04521:06876
GATGGTAGATACTCGCTGATACACCCAGAAGATCAGGAACTCTAGAGGAATTCAGATTTTTAACACGAGAGTAAACGTAAAAAGAAGGTTTTACAAGACTCACGTTAACAATATTGCAGCAGTACGCACACAATCGAAGCGCAGTAAGGATGGCTAGTGTAACTAGCAAGAATACCACGAAAGCAAGAAAAAGAAGTACGCTATTAACTATTAACGTACCTGTCTCTTCCGAAACGAATGAGTACGTGTGACGTACGTGAGCTACCATCGAACCACCTAAGTCT
+
BBCC@CCCCCCCCAAACCCCIHCBB<BAA=@BAABB?B@BCCCDCBB?B>A>ABBBCCDD3C?ABBCCCCDBBB:??@@AAA0AA>@>@@@4@A@?BCCCCCC;;8;=A@@BBB?BBBABBCCHCCCCBBBC@CCBB?BBBB::9A=A=A@@=@BBBBCCC?DCBBBC?AA=:9939999929AA?BCCDC3AA>A999BBB=>:=<??@@:=:=AA@@=@B???AA=A>ACC?DDC>BAAABBCB???DDD?@@AA??@@?CCD?CAAAB?B>A>:>@=CBBB
@ATNG8:04530:06889
GATGGTAGTGCGTGAGAGAGAGACCCAGAAGATCAGGAACTCTAGAAGAATTCAGATTTTTAACACGAGAGTAAACGTAAAAAGAAGGTTTTACAAGACTCACGTTAACAATATTGCAGCAGTACGCACACATCGAAGCGCAGTAAGGATGGCTAGTGTAACTAGCAAGAATACCACGAAAGCAATAAAAAGAAGTACGCTATTAACTATTAACGTACCTGTCTCTTCCGAAACGAATGAGTACTACTCTCAGAGACACACTAATCGATTCGAGGAAGTCT
+
45<<7;;>BCEF?@<B===DCCEGC>CBC?CCDCCC@C@A@BBBDB@CD?C@CBACCCCC+B8>>@AABCBBDC:??@@@@@,;;593>>>4>>A=@BBBAA?BB?C?BC?CEC@CDCCC;;;CCCDCCCCBBB::6<@AAACBB=A>A;;6:A?>@CAA?ABDDCB?BB@@??=@@9::59AA@@AAAA2AC@BDEEBBB@A6;6;>>A;?<??BBC@A@?><??;?4>>@<@?@>ACCCBBBBDBBBCCBBBBAAABC;::;@756@=B;::=A;777/
@ATNG8:04513:06935
GATGGTAGTGTGTCTCTGAGAGTAGTACTCATTCTTTTCGGAAGAGACAGGTACGTTAATAGTTAATAGCGTACTTCTTTTTCTTGCTTTCGTGGTATTCTTGCTAGTTACACTAGCCATCCTTACTGCGCTTCGATTGTGTGCGTACTGCTGCAATATTGTTAACGTGAGTCTTGTAAAACCTTCTTTTTACGTTTACTCTCGTGTTAAAAAATCTGAATTCTTCTAGAGTTCCTGATCTTCTGGTAGAGCGTGCATATATATCGATTCGAGGAAGTCT
+
DCCD@ECA;;:@?@@CBBBAABCDCCDC@@:98:CED;CC@C@BCCCCCC@CCCCC?B?CBAA>@?BBBABABBB???>?>1=?<A<<<:?CCC>AAC?BA:879CCC@BBBBBBBA>=@A;A;A>>>>==?;B@><:>AA@??><>AAAA?<;=<???;@D=C==AA>>>>>A=AAACD5A;>899888)9=8891:76///=;;>188888$799<99;;>A:@@@AA88387;;BCCB:>>>:>BDAA@668==@A>>>>@A>>><@@@B=@9<<//
@ATNG8:04514:06948
ATGGTAGTCTCAGTATAGTCATATATGTACTACATTCTGTTTCGGAAGAGACAGGTACGTTAATAGTTAATAGCTGTACTTCTTTTTCTTTGTCTTTCGTGGTATTCTTGCTAGTTACACTAGCCATCCTTACTGCGCTTCGATTGTGTGCGTACTGCTGCAATATTGTTAATCGTGAGTCTTGTAAAACCTTCTTTTTACGTTTACTCTCGTGTTAAAATCTGAATTCTTCTAGAGTTCCTGATCTTCTGGCTCTCGTAGACAGATACTACCATCGATTCGAGGAAGTCT
+
444.44:<>444444;;::6///9//----,--,,(,--781586?6@A@?=9949;?AB;>8=@8944-339333998858;=;;'333(377;<5337;<?<8688)---769(//9/--88*-0?5;8=<<<??9949BBB@CCCIGGDBBB@@@@?AA<;00:==+0*////59<<:=584444&429899999$4444<4==65444455.555&5/0//)/)/94<<<<><<8<8<=;;??4;=<9@?@A@@@@BD@A@BCCCCCB?B@<<00,00@=;C@A;;;
@ATNG8:04529:06940
ATGGTAGTCTCAGATAGTCTATAGTACTCATTCGTTTCGGAAGAGACAGGTACGTTAATAGTTAATAGCGTACTTCTTTTTCTTGCTTTCGTGGTATTCTTGCTAGTTACACTAGCCATCCTTACTGCGCTTCGATTGTGTGCGTACTGCTGCAATATTGTTAACGTGAGTCTTGTAAAACCTTCTTTTTACGTTTACTCTCGTGTTAAAAATCTGAATTCTTCTAGAGTTCCTGATCTTCTGGACGACGCGCACTGACACTACCATCGATTCGAGGAAGTCT
+
///)////7//4545<555;;;<;>>95559498:;2<<.4.44:;;5616BA<;7;=A@@A>B?BCB?66599.54444$4<.44;;3456<6;;<8==466===D?BCDCBCBD@CBB?B@CCBBBCCC?CCCC@GCBBBBCCCBBBCCBBA?CCD?CC?B?BBDDFDJEC@CDDEJ;LBE><;;;;*;CBCC>ABGCBBCBBB=A@AA0AAAAD8;9;B>BBCCCCB?B@CCCCCC>AACABCBCBCCCCCBBBBCCCCCC?BBDDAA>@BCB?B?BA@@
@ATNG8:04532:06928
GATTAGTGTGTCTCTGAGAGTAGTACTCATTCGTTTCGGAAGAGACAGGTACGTTAATAGTTAATAGCGTACTTCTTTTTCTTGCTTTCGTGGTATTCTTGCTAGTTACACTAGCCATCCTTCTGCGCTTCGATTGTGTGCGTACTGCTGCAATATTGTTAACGTGAGTCTTGTAAAACCTTCTTTTTACGTTTACTCTCGTGTTAAAAATCTGAATTCTTCTAGAGTTCCTGATCTTCTGGACGACGCGCACTGACACTACCATCGATTCGAGGAAGTCT
+
:;A@ACCCCCBBBCCBBBCCCBCCCCBB@@<@??@9@B>B?BDCCCCF@CBCCC@C@AA@E@D@CCCCCBBBB@;;;;;*;D@C@@@=@BBC@CBC@BDACCCCBB?BDEDECBB@BBC?B@BCAAA9979@CC?CDDBBBAACCCBBCAAA?B@@<@@=A?BECCCFCAA;A;;;<.;@B>;;;;;*<CCCC=AADEFCCBBA4:;:;';?ABC@B@CD@CCCCCCB?B@BBBBBB>AACABBAA@BBCBB@@ABBBEDBB?BCDDCB>ABDD@B@BBBB
@ATNG8:04484:06959
GATGGTAGCATCATGCATATCTCACCAGAAGATCAGGAACTCTAGAAGAATTCAGATTTTTAACACGATAGTAAACGTAAAAAGAAGGTTTTACAAGACTCACGTTAACAATATTGCAGCAGTACGCACACAATCGAAGCGCAGTAAGGATGGCTAGTGTAACTAGCAAGAATACCACGAAAGCAAGAAAAAGAAGTACGCTATTAACTATTAACGTACCTGTCTCTTCCGAAACGATGAGTACTGCGTCTCACTCTCGCCTACCATCGATTCGAGGAAGTCT
+
/:::<AACCCCCCBCCCCCCCCCGEABCB@CCCCCD@C@CCCAAAC?CC@C?CBBBAAAC2@?ABBAAABBBCC>BB@@???0>>;@@DDD;CCC@CCCCBBB994;?BB@BBB@BCBCCCCCCCCBBBBBB@CCCD?BBBBBBBB@C?C??>?CCCCCBB?BBBCBB@BD@>>@798BBB=A?>;>ABBB3BB?BBAACCBAA;A;?@AA<@<@@CCC@BBAAABB>A>AGD<A??>BBCABBBBBAAABBBBBDDBBG?BBB@BAAABA;>?AA>A?B???
@ATNG8:04510:06998
GATGTAGAGAACTGTAGCGCACCAGAAGATCAGGAACTTAGAAGAATTCAGATTTTTAACACGAGAGTAAACGTAAAAAGAAGGTTTTACAAGACTCACGTTAACAATATTTGCAGTAGTACGCACACAATCGAAGCGCAGTAAGGATGGCTAGTGTAACTAGCGAGAATACCACGAAAGCAAGAAAAGAAGTACGCTATTAACTATTAACGTACCTGTCTCTTCCGAAACGAATGAGTACCTCTCAGACGCTCGTCCTACCATCGATTCGAGGAAGTCT
+
:;;@?09;CC<ACCBBBBBBBB?CCC@AACB@@7;4;@<@AA=@@5;4;;;;<<;<(;5AA@BBCB==CD9B9;;;;;);B@D@CCD;BAB@=B=@;;@:@6:7;;39388(7<<<@=BBCCAB???>>;;;;@:>>;;::665;4//0:D@@BBBDC@CBBCCBB;;8;A@>BCB@@:@@@=@CGG8;;7;;;<B@AA@=@>BABBAG@CCCCC?BBAA@BA>BACCD?BCC?BAAECBC@CEHGDBCCBCBBBCC@BBB?BBBBBB@CCCC@C@C;;;
@ATNG8:04511:06986
GATGGTAGCACACGAGATCTCATCGTACTCATTCGTTTCGGAAGAGACAGGTACGTTAATAGTTAATAGCGTACTTCTTTTTCTTGCTTTTCGTGTATTCTTGCTAGTTACACTAGCCATCCTTACTGCGCTTCGATTGTGTGCGTACTGCTGCAATATTGTTAACGTGAGTCTTGTAAAACCTTCTTTTTACGTTTACTCTCGTGTTAAAAATCTGAATTCTTCTAGAGTTCCTGATCTTCTGGGTGCGCTACAGTCTCTCTACCATCGATTCGAGGAAGTCT
+
:;;A@CCAAACEA@?CCEDCCBA99:<?@AAB>@BAC=BA@C@BCCEGCC@CDCCB?B@CCDE?B?BBC@@@BAA?BBBBB1?>;>7888&3:::>>A<?A7:99=7923887@B??=?DB?B?BAAABB>>=AAAA7;;CC;;;>>>?BB:;:?8:;;:==:==BCB@??@@@<?@?AB5B;>:=>AAA/>>?CC7>>>>>>C?>>5;;::*:::;>9=9>C<@@>>>@@<@=BA>>>>:=;<;5687??@A>>>BB@@@>><859/////+/77<9=7??B@
@ATNG8:04518:06988
GATGGTAGCAGACGTGACAGAGCGCCAGAAAGATCAGGAAACTCTAGAAAGAATTTCAGATTTTTAACACGAGAGTAAACGTAAAAGAAGGTTTTACAAGACTCACGTTAACAATATTGCAGCAGTACGCACACAATCGAAGCGCAGTAAGGATGGCTAGTGTAACTAGCAAGAATACCACGAAAGCAAGAAAAAGAAGTACGCTATTAACTATTAACGTACCTGTCTCTTCCGAAACGAATGAGTACGATGAGAGAGCTCTCTCTACCATCGATTCGAGGAA
+
///:6<?CCB;;6==<@666==<;@6@599)5;;99;5::3:@@@=499(47)//(-,,,,222$,(,65888<<333(3349;:-4@<@.999&5<<7<666@@@9;4;4;?;?@@<@CCCCDEECCBBBBBBC@BBBC@BBCBBCBC@C@B<;7:>A<=>9949?A@AC?AA=@CA078===7<@@?BBBBB3BD>AAAACCAAA=D<@==>=A<@@CAA=AA>?>?C?A?:::89AA=A?>>@998??>@BBCAA::::=<;7856:<5559/5533(..
@ATNG8:04484:07004
GATTAGTGTGTCTCTGAGAGTAGTACTCATTCGTTTCGGAAGAGACAGGTACGTTAATAGTTAATAGCGTACTTCTTTTTCTTGCTTTCGTGGTATTCTTGCTAGTTACACTAGCCATCCTTACTGCGCTTCGATTGTGTGCGTACTGCTGCAATATTGTTAACGTGAGTCTTGTAAAACCTTCTTTTTACGTTTACTCTCGTGTTAAAAATCTGAATTCTTCTAGAGTTCCTGATCTTCTGGACGACGCGCACTGACACTACCATCGATTCGAGGAAGTCT
+
>;;7<<556<<=<=@B9<<BB;;;CBBBBB?BCCD<AA?B@BBBBABA=B@@@<.5.5:55.576666===;?7;<@@B1@@9<<<=4;;>>8>?>7;;466=@==:666==A@<:;;;8<8A;?;??@A;>=?>.5////////::979///3///)/:5;6<565==;55.55555&549.55555$59999)55559::55505=<<(:4455.5.5<9===:444.4344449:.44<799666<<=555>@655:9995:555<<7<;::8;7;<:9
@ATNG8:04484:07038
GATGGTAGCACACGAGATCTCATCGTACTCATTCGTTTCGGAAGAGACAGGTACGTTAATAGTTAATAGCGTACTTCTTTTTCTTGCTTTCGTGGTATTCTTGCTAGTTACACTAGCCATCCTTACTGCGCTTCGATTGTGTGCGTACTGCTGCAATATTGTTAACGTGAGTCTTGTAAAACCTTCTTTTTACGTTTACTCTCGTGTTAAAAATCTGAATTCTTCTAGAGTTCCTGATCTTCTGGCGCGTATGTATGTCGCCTACCATCGATTCGAGGAAGTCT
+
;;AC<??CCBCBAA@BBCCCCCBBCBBBBB@A<@@@@8@@=B@ABBGGCE?CCCCC?B?BCDD@D?BBBCBBDCL@?????.?B?BBBB>BBA@?@A@=@B@AAABAA=AABABBBB?BBB?C?CCDBBB@?<AB@>9>>>>@@@<>=AAA;<9>:9::=BB:>:>>A@@@B@@<@????5?=B;>?DDD.:;@@@188>=@AA:::;??>?/>===?<?=AA<???A===<A<A?AAAA:>>@<?@?AA>>>@@>>>@@@;>>?9=:;;BC<A>>?=B:>>@@
@ATNG8:04494:07027
GATGTAGCTCTGCTCTGACTCTCGTACTCATTCGTTTCGGAAGAGACAGGTACGTTAATAGTTAATAGCGTACTTCTTTTTCTTGCTTTCGTGGTATTCTTGCTAGTTACACTAGCCATCCTTACTGCGCTTCGATTGTGTGCGTACTGCTGCAATATTGTTAACGTGAGTCTTGTAAAACCTTCTTTTTACGTTTACTCTCGTGTTAAAAATCTGAATTCTTCTAGAGTTCCTGATCTTCTGGCGCTCTGTCACGTCTGCTACCATCGATTCGAGGAAGTCT
+
,,,,,,---9<<<?<<:;;55559655:;//)////(/=8>9=BBCCBB@A=>00*0)/77;6?:?CCCCDB@A=;;;;;*;A=B<:9,999;7<<@9>B996?AAB999>=B=BB?CA@=@;@>B@@@BD?CCBB@EECCCCBBB;;;BBBBH@A@@?AA?A?CBCCCCCCC?@ADDC4B9?4;;;<<*;A@AC;AACCCBBB@@5;;;;*;>>>A<?<@B@BBBBC@@=@=@@?B?A8:;A?CBB@@;;;BAA@@@BBABCD?C@@?@@<@ABB>B@AAAB
@ATNG8:04496:07034
GATGGTAGTGATACAGATCAGACACTAGAAGATCAGGAACTCTAGAAGAATTACAGATTTTTTAACACGAGAGTAAACGTAAAAAGAAGGTTTTACAAGACTCACGTTAACAATATTGCAGCAGTACGCACACAATCGAAGCGCAGTAAGGATGGCTAGTGTAACTAGCAAGAATACCACGAAAGCAAGAAAAAGAAGTACGCTATTAACTATTAACGTACCTGTCTCTTCCGAAACGAATGAGTACGATGAGATCTCGTGTGCTACCATCGATTCGAGGAAGTCT
+
----(-79:B@<:::;556;>;99644::6;44///)/)//777992//)/)///-<<<;<<%/)/:779>==@A@;@BA@AAA0@B=A=@@@3?@@;@@@>90/00+/3996::=9;<;>BBCCBCBCCAAAD@EDDD?BBCBBB??<A@CAA?ACCCDCCC@CDDCBB@AA=ACC8:99993:@@<ACBBB3BB?BBBBCDB??;?9=@@@4959CCBB@BBBBABB=B?BCC>CDD?BBBBBBBBBBBBCCBBAA@BBAAAABB@BAAA>>:>AAB=C<@;;:
@ATNG8:04497:07002
GATGTAGACACGTGTGCTCTCTCGTACTCATTCGTTTCGGAAGAGACAGGTACGCTAATAGTTAATAGCGTACTTCTTTTTCTTGCTTTCGTGGTATTCTTGCTAGTTACACTAGCCATCCTTACTGCGCTTCGATTGTGTGCGTACTGCTGCAATATTGTTAACGTGAGTCTTGTAAAACCTTCTTTTTACGTTTACTCTCGTGTTAAAAATCTGAATTCTTCTAGAGTTCCTGATCTTCTGGATATATCATCAGCGAGCTACCATCGATTCGAGGAAGTCT
+
;;=@@ADCCBBBBBBBBBFFGCCCCCCBCBB@CCCC>CD@D@CCCDCBB?BBBCCBB?B??@@E?@??CCBB<C8CCBBB1BB7BAA<5<BCC@D@@<?@:??@BAC?BBBBBBBB?B@@7:8;AAA@@AA<A?@?<AAA:::@:;;?@A@???<>>==@A<@<??>ABBBAA:>?ADD5A<A<@@???.A@8880666///=78=<@BAB/@@@AB=A=>>;>AAA;::<A<A?AAAA9<=A<@@@@AAAAA:::AA@@=;<=:>>??AA=AAAA<@<@@@@
@ATNG8:04502:07038
GTGGTAGCACGAGTCACTCATATCCAGAAGATCAGGAACTCTAGAAGAATTCAGATTTTTAACACGAGAGTAAACGTAAAAGAAGGTTTTACAAGACTCACGTTAACAATATTGCAGCAGTACGCACACAATCGAAGCGCAGTAAGGATGGCTAGTGTAACTAGCAAGAATACCACGAAAAGCAAAAAAAAGAAGTACGCTATTAACTATTAACGTACCTGTCTCTTTCCGAAACGAATGAGTAACCTCTCAGACGCTCGTCCTACCATCGATTCGAGGAAGTCT
+
:;D@A@ABCCBCDCCCCDCCABBC>CCB@DCCC@@?AAAABCCCC@CC@C@CCBBBDDD5B?BCCCCCBB;:;09>;;;;.4><@8BBB7BBB@BBCCCDECC@B@BC@BBB?BCCDBCCCCCCBBBBCC>BBBB?BBCCBBA@<A?BAA?BC@@@CCC@BCCBBA=@@<999;@@9:::+:99::9:9:":333737;<>B=?>?>:@@,0,0;7766:9<:<655'23699/99909;89//(//578:==<=776@AAA=AAA<??BBBB@CBBB?B@BAAA
@ATNG8:04505:07005
GATGGTAGTACATGATAGACGACACCAGAAGATCAGGAACTCTAGAAGAATTCAGATTTTTAACACGAGAGTAAACGTAAAAAGAAGGTTTTACAAGACTCACGTTAACAATATTGCAGCAGTACGCACACAATCGAAGCGCAGTAAGGATGGCTAGTGTAACTAGCAAGAATACCACGAAAGCAAGAAAAAGAAGTACGCTATTAACTATTAACGTACCTGTCTCTTCCGAAACGAATGAGTACCTCTCAGACGCTCGTCCATCGATTCGAGGAAGTCT
+
<<@@>AACBBCBBBCB@@@C@@@@@:BCC@BCCCCB?B?BBC@ABB?AA?A?AAB@@@@@0@?BCCIDCBBCDD;CC;;;;;*;C=@<@@@8AFDADCCCCCCCC@C@CC?CCC?BBBAAACCBCCCBBBBC@CCCC>@@BBBCBB?B@EAA>ACBCCCCB@BBBBBB@BA>ADC>??CCC>B?>9>@?@@2@A>@BBBBBBCC?B?BABB=A>@BCCB@BCAA@DC@C@CDD=CCC?BBBFBBB?AAACBBBAAABAACC?CCCB>:8:D??;?9=;;;
@ATNG8:04521:07012
GTTGGTAGTACATGATAGACGACACCAGAAGATCAGGAACTCTAGAAGAATTCAGATTTTAACACGAGAGTAAACGTAAAAGAAGGTTTTACAAGACTCACGTTAACAATATTGCAGCAGTACGCACACAATCGAAGCGCAGTAAGGATGGCTAGTGTAACTAGCAAGAATACCACGAAAGCAAGAAAAAGAAGTACGCTATTAACTATTAACGTACCTGTCTCTTCCGAAACGAATGAGTACTATGTAGAGCTCTATACTAATCGATTCGAGGAAGTCT
+
BC?B?BCCDBBBBBBCCCBB9;;@@<@A@?BCCD::8;>BBCCCA@=@@>A>A?A::;;.:>ABCGCA==9990;BA@@A6?@9?5;;;&:<B?CCCCECCCD:?<::6;AB?BCCCBBBCBBDBBBCCC@CDDD@CCCCCCCC?B?CAA?ACCCBCBC?CCCCA@>AD?>??=??CCA9?88288899(9@;@???CDDAB>B?BB?><>?BADBB@CCBBBBB@E@BBC<A@A?ABBCBBBCBAAAAABBBCAABBCCBB?>AA::8:>@D;@:>88:
@ATNG8:04536:06435
GATGGTAGTGTGTCTCTGAGAGTAGTACTTCGTTTCGGAGAGACAGGTACGTTAATAGTTAATAGCGTACTTCTTTTTCTTGCTTTCGTGGTATTCTTGCTAGTTACACTAGCCATCCTTACTGCGCTTCGATTGTGTGCGTACTGCTGCAATATTGTTAACGTGAGTCTTGTAAAACCTTCTTTTTACGTTTAACTCTCGTGTTTAAAAATCTGAATTCTTACTAGAGTTCCTGATCTTCTGGAGATACACATGATACTCTACCATCGATTCGAGGAAGTCT
+
----(-58<><<44455555<5///:///)/::;179.4444449;5:::994949;;A8A:999<<:999555555$446;;<<3:<55.55949:5:AB@@@6;544:?8854;9171760///66388782333::==88:A888<65-65226917/566899655.52225&209465655'5966606165//.36.22'2222$26655.5.55.58889997275559><<:<?>8;::;:=999::@?=<=@@><8=<99;=9=A??8;57775
@ATNG8:04545:06472
GATTAGTATAGAGCTCTACATAGTACTCATTCGTTTCGGAAGAGACAGGTACGTTAATAGTTAATAGCGTACTTCTTTTTCTTGCTTTCGTGGTATTCTTGCTAGTTACACTAGCCATCCTTACTGCGCTTCGATTGTGTGCGTACTGCTGCAATATTGTTAACGTGAGTCTTGTAAAACCTTCTTTTTACGTTTACTCTCGTGTTAAAAATCTGAATTCTTCTAGAGTTCCTGATCTTCTGGTGTCGTCTATCATGTACTACCATCGATTCGAGGAAGTCT
+
A@C?BBCCCCCCCCCCCCBBBGFCCBBCBB?BBCC?CC@C?BBCCCCC?CD@A@@C@BBBC>A>ACDDBAAAC?BBBBA2@A>ABCC>CAAB>BBB<?@<<<>CBB?ACCCC???>AAA9>9>@;;;@@@<@?>>:>=AB>>>@@A@@@<=<=188:5:=;?;>>BAAAB;<85;CCD2:29467888(7=:::1878877<977-6565'29:9A8:7:?:>;;88::<@<@A??@@7;;C>?>>>A@;;<A@@???@CAAA;?=>>AD:?>??9@;AA>?
@ATNG8:04550:06490
GATGGTAGCAGACGTGACAGAGCGCCAGAAGATCAGGAACTCTAGAAGAATTCAGATTTTTAACACGAGAGTAAACGTAAAAAGAAGGTTTTACAAGACTCACGTTAACAATATTGCAGCAGTACGCACACAATCGAAGCGCTGTAAGGATGGCTAGTGTAACTAGCAAGAATACCACGAAAGCAAGAAAAAAGAAGTACGCTATTAACTATTAACGTACCTGTCTCTTCCGAAACGAATGAGTACGATGAGAGAGCTCTCTCTACCATCGATTCGAGGAAGTCT
+
;/00<?:;99>?=955<<=BCCCDEBE;;:9CAAAC@C<@AA:;5<5:949233333333$3-389;:<;;8<<70/0@===,00-98AAC9999@CCBAABB;;6;>AC=A@E?BCBBCBC;<;BBA@@A@=@BBB>ABBCCCCC?C?@@@?BBBCCCBC?BBB::9=;;8=;8288<AC<8;73737787$7757?:@=9<>8==<77;>3?4<<AAA?A@?>>@>;>;==?9?@@;AAB@A@???BBBBBAA=;;889>>?AA:>>>;;;5;>??=B<?>>>
@ATNG8:04551:06497
GATGGTAGGCACTGCGCACACATCCCAGAAGATCAGGAACTCTAGAAGAATTCAGATTTTTAACACGAGAGTAAACGTAAAAAGAAGGTTTTACAAGACTCACGTTAACAATATTGCAGCAGTACGCACACAATCGAAGCGCAGTAAGGATGGCTAGTGTAACTAGCAAGAATACCACGAAAGCAAGAAAAAAGAAGTACGCTATTAACTATTAACGTACCTGTCTCTTCCGAAACGAATGAGTACTGTATCTATGTGTGCGCTAATCGATTCGAGGAAGTCT
+
:>AB@CCC@BBBBBBDBBBDCBCCD=CBB?CCDBBC@DFCCCBBDD?BB@C@GGGGGDDD5@?@BABBBBB;::/:@@AABB0AC@B>BBB7CBB>BBBBBCB;;6;@;:7;BB?ACCBBCJGCCCBBBCCFABBAA?BAAACBBB@C?C;;9;BCCBBCB?BBECBB?BB????>AACBB8<<<899::9:%:>;=?=;AA>>=<A=A???:?;@@DCB?9::??@@>A;??B>BBB?CBBBBBBBBBBBBB999@@CA;;;BB=A@@@@<@A@@;?177==
@ATNG8:04577:06481
GATGGTAGAGAGAGCTCTCTCATCGTACTCATTCGTTTCGGAAGAGACAGGTACGTTAATAGTTAATAGCGTACTTCTTTTTCTTGCTTTCGTGGTATTCTTGCTAGTTACACTAGCCATCCTTACTGCGCTTCGATTGTGTGCGTACTGCTGCAATATTGTTAACGTGAGTCTTGTAAAACCTTCTTTTTACGTTTACTCTTGTGTTAAAAATCTGAATTTCTTCTTACGAGTTCCTTGAGTCTTCTGGTGAGATATGCATGATGCTACCATCGATTCGTGGAAGTCT
+
88<;7455477977///:::<===A<5555//4///<1::,/)/<556==9<=:44./2///:7:+//9888334049===+;:4888:395457;;A:??<798=8813777888:7=BB<>6975686//(/7/.(.255666222555::=A;7668==9>8=<<<A=9::7858>>)/-/+//;;;+55599.766882889939998(62226+22'22322+265555394:252222.(.37(.-22-...533566886332)--44--*,866),)---2
@ATNG8:04543:06534
GATGGTAGCGAGCGAGTGTGTATACCAGAAGATCAGGAACTCTAGAAGAATTCAGATTTTTTAACACGAGAGTAAACGTAAAAAAGAAGGTTTTACAAGACTCACGTTAACAATATTGCAGCAGTACGCACACAATCGAAGCGCAGTAAGGATGGCTAGTGTAACTAGCAAGAATACCACGAAAGCAAGAAAAAAGAAGTACGCTATTAACTATTAACGTACCTGTCTCTTCCGAAACGAATGAGTACTATGTAGAGCTCTATACTACCATCGATTCGAGGAAGTCT
+
////3:/595<=:995<<:9::<;;6;<<7<<<5555<5:566<<;533-3-334555555#5.5:;<<<<<;@@8>B;;;;;;#9:5:=>>>2=B>9;ACBABB;;7:@AA?BCB?CCC@@BBBBCBBBBBCD@CCBB?B@@?DABB@B@CAB?ACDCCCCD@CCBCCC@@A>ABD=AA???9===9::9:99%9@<A>??BCCBB?B>AABB?B@AABDC@BB;;;BB@C@CBB=BAA=;;:BBBBBCCCBBBBBBBBB9:9BBBB?A9::BB<@@A@;?;>;;;
@ATNG8:04545:06538
GATTAGTATAGAGCTCTACATAGTACTCATTCGTTTCGGAAGAGACAGGTACGTTAATAGTTAATAGCGTACTTCTTTTTCTTGCTTTCGTGGTATTCTTGCTAGTTACACTAGCCATCCTTACTGCGCTTCGATTGTGTGCGTACTGCTGCAATATTGTTAACGTGAGTCTTGTAAAACCTTCTTTTTACGTTTAACTCTCGTGTTAAAATCTTGAATTCTTCTAGAGTTCCTATCCTTCTGGTGAGATATGCATGATGCTACCATCGATTCGAGGAAGTCT
+
>>C?CABBBCBCCBBBDCBB@ABJ;;;IBB@BBBC=CB@CAA@@EEBB@BC@@@@C?BBBB?A@CCBBAAA@A>BBBBB1?@8@<<=18;;B@BCC=?;7000;00*/8;/78BB@A@@=@<?>>=<888:>=;;5;AB;;;?;;;?==<:881856/59494999<99=77155557&5+5/77>>>.==?>>4>4779:9::;=1///(///(/7(/(264:97796646456//)/37770698?>>AAB>==<<:::<<96:777//)/6/-)-29//-
@ATNG8:04547:06535
GATGGTAGGCGACATACATACGCGCCAGAAGATCAGGAACTCTAGAAGAATTCAGATTTTTAACACGAGAGTAAACGTAAAAAGAAGGTTTTACAAGACTCACGTTACAATATTGCAGCAGTACGCACACAATCGAAGCGCAGTAAGGATGGCTAGTGTAACTAGCAAGAATACCACGAAAGCAAGAAAAAAGAAGTACGCTATTAACTATTAACGTACCTGTCTCTTCCGAAACGAATGAGTACTGCGTCTCACTCTCGCCTATCGATTCGAGGAAGTCT
+
A<A@9==A<@@;;?<CCBAABBBBB?BBC@BBBCCCAC?BB;;;AC@CH@D?@@ACBDDD1B?AACCCBAAGCD=BA;;;;;*;B>@<A@>4?AB=ADCCCBA;;5;;@=ABB?BCCBEDECBB@@@BBBB?BBBB=BAA@ABBB@HAG;=;;FDDDBBB@BBBCCCACB>A@A799BAA9>892899999%0>;:0/0<<=?>9999CBB;>;=;AAD?BCAAAJC@C=@@?6@;:3:@AACCBBBBBBBBBABAAAABB?BCCCEBA=@@CC>A>A???
@ATNG8:04550:06537
GATGGTAGCGCGATATCAGCGCAGCCCAGAAGATCAGGAACTCTAGAAGAATTACAGATTTTTTAACACGAGAGTAAACGTAAAAAGAAGGTTTTACAAGACTCACGTTAACAATATTGCAGCAGTACGCACACAATCGAAGCGCAGTAAGGATGGCTAGTGTAACTAGCAAGAATACCACGAAAGCAAGAAAAAGAAGTACGCTATTAACTATTAACGTACCTGTCTCTTCCGAAACGAATGAGTACGTGTGCGACGTGTCTCCTACCATCGATTCGAGGAAGTCT
+
5556168<@>0//;;9;;:=::665<2:55.55559<.616>>;;;;4//*/)////4:;;;=%4.4:445:<<:;=69>5;;;;*4A;A2;;;*4::5:;555;=AA4875B>ABB7<<>=;@AA@BCCCCCBB>BBAA=ABCCBBBB@B@CAA?ABDCCDGF@C@A@BB?BC@BBB?BBAAA9??>;99999(9@<@@A???A>?;?=AADC?B?BAHCB?CB;;;AA<@?@AA;@AA>AAAA@@?:99==?@CBA@BB@>><>A?;:00/;@=@@AB=A=@@@?
@ATNG8:04582:06506
GATCGAGCGTCTGAGAGGTACTCATTCGTTTCGGAAGAGACAGGTACGTTAAATAGTTAATATGCGTACTTCTTTTTCTTGCTTTACGTGGGTTATTCTTGCTAGTTACACTAGCCATCCTTACTGCGCTTCGATTGTGTGCGTACTGCTGCAATATTGTTAACGTGAGTCTTGTAAAACCTTCTTTTACGTTTACTCTACGTAGTTAAAAATCTGAATTCTTCTAGTAGTTCCTGATCTTCTGGATATACACACTCGCTCGCTACCATCGATTCGAGGAAGTCT
+
;:9<@ABBCMCAA@@B>9=>>00//)/79:3==8=:<<<<5557:88::-33(339;-3-488788:??D<9::::'4;7<>;>(44:333(3466056+---7760,,////6:5/558<7;<<;>=??9<=;<2777733878569999581277(/.(/(.777=AAAA@BBB>C1;4:-6566'25577.6696---5---838999)88878.75774966////9(/(//98--(-57(---///88833373223379;337.566(//883803333
@ATNG8:04535:06552
GATGGTAGGAGACAGCGTCGCACACGTACTCATTCGTTTCGGAATGAAGACAGGTACGTTAATAGTTAATAGCGTACTTCTTTTTCTTGCTTTTCGTGGTATTCTTGCTAGTTACACTAGCCATCCTTACTGCGCTTCGATTGTGTGCGTACTGCTGCAATATTGTTAACGTGAGTCTTGTAAAACCTTCTTTTTACGTTTACTCTCGTGTTAAAAATCTGAATTCTTCTAGAGTTCCTGATCTTCTGGTGTCTGATCTGTATCACTACCATCGATTCGAGGAAGTCT
+
44445<<A?@><;//////:???ACBB??@BCB<;0..*,202(,,,(,226:6;;;:<7<-3733-3-33338;;33,37777'7;288:::/:;:<1;8</898<<<87</73337;99477:6?4=:62555528<;<;565;888:8=>>;666719784:=5;49<<<;>>>=9<::79,73:487888):=@AB6;:=9:79;88/5666'689:71747:/55AA>:>;?9>>888A;>::3867<<<<==>>>>E>;;;;;5;AA===8==::4;5::9;
@ATNG8:04546:06589
GATGGTAGAGTATCATGTGTATCTCCAGAAGATCAGGAACTCTAGAAGAATTCAGATTTTTAACACGAGAGTAAACGTAAAAAGAAGGTTTTACAAGACTCACGTTAACAATATTGCAGCAGTACGCACACAATCGAAGCGCAGTAAGGATGGCTAGTGTAACTAGCAAGAATACCACGAAAGCAAGAAAAAGAAGTACGCTATTAACTATTAACGTACCTGTCTCTTCCGAAACGAATGAGTACTACTCTCAGAGACACACTAATCGATTCGAGGAAGTCT
+
788?6?ABDDBBBDD@@@BBCAAAB=A@E@BBBB;;:;@CCCCBBA>BC@D@BBA@@>@@0@?BCEBBBCCCCD>CBBCCCC1CC@C@CCC<C@@?ADCEBBBBB?B@CB?CCC?DBCCCCBBBCCCCCCCC?CCCD?BBBBBCCD?E@C@@=@BBBBBCC@CBBBAA>AC?BBB998BAA7>8979DFDD/BB?BBBBCDCBB?B>A@AA;><>>BCCAEJA@@BB?B?BCG?CCC@AAABBAAABBBBBBBBAAABBBBBBB@BAAAB?BBBB@@<>;::
@ATNG8:04574:06596
GATGGTGCACATGAGTGTATCCAGAAGATCAGGAACTCTAGAAGAATTCAGATTTTTAACACGAGAGTAAACGTAAAAAGAAGGTTTTACAAGACTCACGTTAACAATATTGCAGCAGTACGCACACAATCGAAGCGCAGTAAGGATGGCTAGTGTAACTAGCAAGAATACCACGAAAGCAAGAAAAAGAAGTACGCTATTAACTATTATCGTACCTGTCTCTTCCGAAACGAATGAGTACGAGAGTCAGAGCAGAGCTACCATCGATTCGAGGAAGTCT
+
777:6:666==BCCBBCBBCC?BCC@CD;;;B7<7:?B??@@=@A?C<@@>99999)919?A874B==@A3>33////$//)/6888*//839:==?A@@>8>;>@6<<?186???@@@@AABB;;:B:<::;:=<=>====8=:??B??;;;;=>?;???>@@<9:5:AB?CBBCC8=993:::::(:>;>888A<===8<8;>;;4;=@;898;>======:>:=BA:::949=9977565558>?=>=>==8889?8=9=55799288=@:@8<555
@ATNG8:04537:06621
GATGGTAGACACGTGTGCTCTCTCGTACTCATTCGTTTCGGAAGAGACAGGTACGTTAATAGTTAATAGCGTACTTCTTTTTCTTGCTTTCGTGGTATTCTTGCTAGTTACACTAGCCATCCTTACTGCGCTTCGATTGTGTGCGTACTGCTGCAATATTGTTTAACGTGAGTCTTGTAAAACCTTCTTTTTACGTTTACTCTCGTGTTAAAAATCTGAATTCTTCTAGAGTTCCTGATCTTCTGGTATACACACTCGCTCGCTACCATCGAATGAGGTTAGTCT
+
@@CC?CCCCB@@@@@:99CDC;:;AAABBEBB@DCCD>CC@E?BBCCCAA<@B@<;7;?ADFD?C?CAA@BBBBB??>???.=@;?:99(3::;<@@B@BD<>>ABBB?BBBBBABB>B>>:>:??@<<<>>6:;@@<@AA@===D@@@@@>==A5788:988-818ABBAAAAA:=<?></=5:5:AAAA/==777.------369?<AAA?*:222;6;45518FAA;99;A;>97;AA688=:999;;;===B>>;;;==??@=@@@@@<;::=4;5;;?>>
@ATNG8:04539:06645
GATGGTAGGAGACACGTCGCACACGTACTCATTCGTTTCGGAAGAGACAGGTTCGTTAATAGTTAATAGCGTACTTCTTTTTCTTGCTTTCGTGGTATTCTTGCTAGTTACACTAGCCATCCTTACTGCGCTTCGATTGTGTGCGTACTGCTGCAATATTGTTAACGTGAGTCTTGTAAAACCTTCTTTTTACGTTTACTCTCGTGTTAAAAATCTGAATTCTTCTAGAGTTCCTGATCTTCTGGGTCTACGCTCGTCGCGCTACCATCGATTCGAGGAAGTCT
+
8:<<?BBC@CBCDEBBB@A@BBBBBBBCDCCC@CCCD>CCAC;;=ACAAA?B?B;;7;?BBCC@C@DCAAABBBC@BCBCC3CC@BBBB>BBCC@B??=?A=???DBB99:AABBBD=AAC?C?CD@B@;;;;@???<@BBC=<=@@@AA@>>>@;==>;>?;?=C???@B===;??ABC5B<A:>?DDD.==@@B:@????????B=AABB/A>>>A<?;?B<AA@@@>><><>>>@CC<>>>A9???AAA??@?;;;AA>>=B;??AAAA:====7=7///8
@ATNG8:04542:06607
GATGGTAGCTCGCTGATGATATCTCCAGAAGATCAGGAACTCTAGAAGAATTCAGATTTTTAACACGAGAGTAAACGTAAAAAGAAGGTTTTACAAGACTCACGTTAACAATATTGCAGCAGTACGCACACAATCGAAGCGCAGTAAGGATGGCTAGTGTAACTAGCAAGAATACCACGAAAGCAAGAAATAGAAGTACGCTATTAACTATTAACGTACCTGTCTCTTCCGAAACGAATGAGTACACATCGTCGTGTCGTGCTACATCGATTCGAGGAAGTCT
+
9;A@@A@CDCCD@@@CCCBBBDDCC@CCCABBBDGG@C@CBDDDBB?BD@C@CCAABBBB3C@CBBCCCBBBBB9A=;;;;;*:A>B=BBB<CED@FCCBCCCDC?C?BB?BCC?BAAABBBCCCCCCBBBD?CCCD>A@BBBBBC>C@CAA>@DDDDCAA?BCBBBB?BC?ABB>AACCC>AAA@BBB=BBBC?BCACA?BCD@D?BCBB?B>AACFD@BBBAABC>A>ADD>BBB?BBBDDBBAAACCABCCBBBBBAAABBBBCBBBB?BBCB?B@B???
@ATNG8:04553:06642
GATGGTAGAATATCGTACTCTCTGTACTCATTCGTTTCGGAAGAGACAGGTACGTTAATAGTTAATAGCGTACTTCTTTTTCTTGCTTTCGTTGGTATTCTTGCTAGTTACACTAGCCATCCTTACTGCGCTTCGATTGTGTGCGTACTGCTGCAATATTGTTAACGTGAGTCTTGTAAAACCTTCTTTTTACGTTTACTCTCGTGTTAAAAGTCTGAATTCTTCTAGAGTTCCTGATCTTCTGGGTCTACGCTCGTCGCGCTACCATCGATTCGAGGAAGTCT
+
79>?;==BB?@@@AAAABA@?>@@B996BBC?CBBB<CB?B?C@@@CCC;?;;;@8@<@BCCAF>A@CBAA@8:449:<<+<B@CBBA9@;;49:>8928=9=@@BBB>AABBCBBB@BBB>A=<::;=;;;9=?;;5;==>?AB;;;AAD>==B7788:::0819AAB@AA;;5:;:;;/;:>5;7:::+:<<==-//;;:99@A@8>>>5=>?>>>;>=@@<A?>?>>=:>=???@>>:>=CC;BAAA>??AAB@;;;@;;;@<AAAAAA7;;BB<=7<9//
@ATNG8:04555:06615
GATGGTAGTAGTACACTAGTCATACCATAAGATCAGGAACTCTAGAAGAATTCAGATTTTTAACACAGAGAGTAAACGTAAAAAGAAGGTTTTACAAGACTCACAGTTAACTAATATTGCAGCAGTACGCACACAATCGAAGCGCAGTAAGGATGGCTAGTGTAAACTAGCAAGAATACCACGAAGCAAGAAAAAGAAGTACGCTATTAACATATTAACGTACCTGTCTCTTCCGAAACGAATGAGTAACTGTATCTATGTGTGCGCTACCATCGATTCGAGGAAGTCT
+
;;A?7<<CBABB<66;===?<A<@A=AAB?A:99:;292595559949>.5.55597777$/)/9////-68777.7/0/;;;)7716)///&/993:::::;8888/7,333399:6;5625575528<=@?>@<??:@<@@A@>><@<A,22:6:;3338333-5./.:;17789;;.3333,322+27777)890555598::9(/(.....0509A965.5588===8<155;'.//(///6686;;343;;;723398773;;;;7?777<735:69)-)----
@ATNG8:04558:06643
GATGGTAGCAGACGTGACAGAGCGCCAGAAGATCAGGAACTCTAGAAGAATTCAGATTTTTAACACGAGAGTAAACGTAAAAAGAAGGTTTTACAAGACTCACTTTTAACAATATTGCAGCACGTACGCACACAATCGAAGCGCAGTAAGGATGGCTAGTGTAACTATCAAGAATACCACGAAGCAAAGAAAAAGAAGTACGCTATTAACTATTAACGTACCTGTCTCTTCCAGAAACGAATGAGTACGATGAGAGAGCTCTCTCTACCATCGATTCGAGGAAGTCT
+
44//5977///9////45555;?@@ACCCABBBB@@=A?BA;65<C9@A?;7::333333$3-3334=8888;=,346==<=*55.55:::+::;.5555//////&/)/;5<::6<9/////07////33:33-48885:33333887;6::<8565<;9??<0//99:6::49;9(////)////)5<<<=+=<9==@@><00/)/)/<=<9=9=>>>>8;;588??<?-4444)444.4;;;4555;<<:88;:::<=>?@A@>=8;>900?67;//(/(/663
@ATNG8:04534:06676
GATGGTAGGCGACATACATACGCGCCAGAAGATCAGGAACTCTAGAAGAATTCAGATTTTTAACACGAGAGTAAACGTAAAAAGAAGGTTTTACAAGACTCACGTTAACAATATTGCAGCAGTACGCACACAATCGAAGCGCAGTAAGGATGGCTAGTGTAACTAGCAAGAATACCACGAAAGCAAGAAAAAGAAGTACGCTATTAACTATTAACGTACCTGTCTCTTCCGAAACGAATGAGTACGAGAGTCAGAGCAGAGCTATCGATTCGAGGAAGTCT
+
BBBD?BAA@BCCBAAC@AADBBBBC@CCD@CCCCAA;@<A@DDDCC@CC@A>ABB@@@@@0@@EKEECCCEECD9@?99999*:C@B5;;;*:A@>>FCFAAABC@C?BB?CCC@CCCBCACCCDCBBBCGD@CCBB@BBB@BB@@=A@CBB>BBBCCCCB?BCCBBB?AC@CCD=??BBC=A@@:<<<==.=C?BBABBBBBB=A=A@AA;:7;ABBB@BBAAABB@C@CDC=CBB?AAABCBBBBBAABBCCAAABBAAACB@@@8839@A>:@:=676
@ATNG8:04539:06657
GATGGTAGTGATACAGATCAGACACCAGAAGATCAGGAACTCTAGAAGAATTCAGATTTTTAACACGAGAGTAAACGTAAAACGAAGGTTTTACAAGACTCACGTTAACAATATTGCAGCAGTACGCACACAATCGAAGCGCAGTAAGGATGGCTAGTGTAACTAGCAAGAATACCACGAAAGCAAGAAAAAGAAGTACGCTATTAACTATTAACGTACCTGTCTCTTCCGAAACGAATGAGTACGATGAGAGAGCTCTCTCTACCATCGATTCGAGGAAGTCT
+
::<<;>@BAABBBCCCCGEAAA=?C:?A@:>@BBB=;?;@CC@@:9.43-37:::=====+=8?@@DEBBBAA?,99<;::&49939.555&555.5<>CFFFDE:;8;A@@A@=@BBCCCCGCCFCCAAAA>ABBD?BBCCAAAD?B?B;;:;BBBDCCC?BBCBBB?BD@AAA>ABBDC>AA@<>>==?.?A?C99:???A>;>=@>@B1716?BBC@;:;DCAA>A@CBE>DBB?B@@?EE@?????B???BB?;;@>==BB:>=AA;;5;=>>:?7;;==
@ATNG8:04547:06666
GATGGTAGTGCGTGAGAGAGAGACCCAGAAGATCAGGAACTCTAGAAGAATTCAGATTTTTAACACGAGAGTAAACGTAAAAAGAAGGTTTTACAAGACTCACGTTAACAATATTGCGGCAGTACGCACACAATCGAAGCGCAGTAAGGATGGCTAGTGTAACTAGCAAGAATACCACGAAAGCAAGAAAAAGAAGTACGCTATTAACTATTAACGTACCTGTCTCTTCCGAAACGAATGAGTACGAGAGAGCACACGTGTCTACCATCGATTCGATGAAGTCT
+
>>>>?BCCCCCCCBCDCDDCCCAAA<ABB9CCCCBB?C?BBCCCCD@AC@C@CAABBBBB1A?B@?@ABCCFDC;?>;;;;;';=994555&5=9=@;9;ICCCDAC?BC?BBB=A@@=A@A@BCCBBBB??<?BBB>BBBBBBCC?C>BBB>A@@@@@BA?BCC>?@>BA?BBC<?>B?;3;86166888'//*/:7:=>==>;?:<=:;6;=@A@AB<BB@?;;;;?;?<;1;00+0==;=AABBBBCBBBBBCCBB@AAC@?<?<=>@@<@AAABB?B??@
@ATNG8:04580:06696
GATGGTAGTATATCGCGTCGCTATCCAGAAGATCAGGAACTCTAGAAGAATTCAGATTTTTAACACGAGAGTAAACGTAAAAGAAGGTTTTACAAGACTCACGTTAACAATATTGCAGCAGTACGCACACAATCGAAGCGCAGTAAGGATGGCTAGTGTAACTAGCAAGAATACCACGAAAGCAAGAAAAAGAAGTACGCTATTAACTATTAACGTACCTGTCTCTTCCGAAACGAATGAGTACACATCGTCGTGTCGTGCTAATCGATTCGTGGAAGTCT
+
@C@B?CEBBBBDBCDDBAABBBBBCADDC@CCCCBB@BACCCCCCC@CE@C@DCB@@@@@0@=BCABCBCC@@@8>>:;:;.9C=@.:::*:@A>BBDCCICDC@C?BB@BBC@CCCBCCBBCDCCCBBBB?AAAA?AC@?@BDD@C?BBB@BDCCACBC?CCCCAA=@B=????BCBBB=??>;=<==?.=B>BAAAB?AA?=C;??@@<@=>>ABC?BDBBBBB?B?BBC;@??;?@AABBBBDFF???CC@@?CEBBABC?EBBBC?CCBB?>;>===
@ATNG8:04538:06715
GATGGTAGGTGCACATGAGTGTATCCAGAAGATCAGGAACTCTAGAAGAATTCAGATTTTTAACACGAGAGTAAACGTAAAAGAAGGTTTTACAAGACTCACGTTAACAATATTGCAGCAGTACGCACACAATCGAAGCGCAGTAAGGATGGCTAGTGTAACTAGCAAGAATACCACGAAGCAAGAAAAAGAAGTACGCTATTAACTATTAACGTACCTGTCTCTTCCGAAACGAATGAGTACTATGTAGAGCTCTATACTAATCGATTCGAGGAAGTCT
+
66>>:>>>9=A=B99:B;;<BCCBB@BA<:AA@@@B7:5:@@;<00+/=:=::==?@@@@0@499<@::?>@AA6A?A>>>0>@=A9CD?2B@@;>A;;9@?@@494:A=?>?=????@@AABBBBAAAA@;;;:@49:??A@AA<<8<00*0>>=@@DE?CB@::9<@A@ECA:;;00*/<>;?????0;B;?>?787?AD>B=>>@>;@6:9@;;6;BBA@AA@D@BA@6@00-00@>ADC???>>@?@>@B?@?ACC;;=7///95667A<A=>==@
@ATNG8:04540:06712
GATTAGCTCTGCTCTGACTCTCGTACTCATTCGTTTCGGAAGAGACAGGTACGTTAATAGTTAATAGCGTACTTCTTTTTCTTGCTTTCGTGGTATTCTTGCTAGTTACACTAGCCATCCTTACTGCGCTTCGATTGTGTGCGTACTGCTGCAATATTGTTAACGTGAGTCTTGTAAAACCTTCTTTTTACGTTTACTCTCGTGTTAAAAATCTGAATTCTTCTAGAGTTCCTGATCTTCTGGGCAGACTCTCACACGCCTACCATCGATTCGAGGAAGTCT
+
CCC@DDBCCCDDBBBBBCDDDBCCCCDB@@?@CCE>CC?C?BBCCCCC@CDCCC@C@DCCC?E@CCBBBBCCD@DDDDD5BB@CBCC?CCDDADCC?BB9;;@CCF@CBBBCCCE=@AD?B@BCCCCBAA@BCCC?BBBBBBBBBBCCDBBBC@BBB@BB<@>ABCCGDDBB>A;;<<.;=@@<;;;;*<CCFJ?CCFCEDCCBA5;;;;*;AABC@C@CC?CBBBBBA@C@CCBCBB=@@CC>CDCCBBBCDBBBCBB@BCCAEBBBCB?BCCC?B?CA??
@ATNG8:04546:06703
GATGGTAGAGAGAGCTCTCTCATCGTACTCATTCGTTTCGGAAGAGACAGGTACGTTAATAGTTAATAGCGTACTTCTTTTTCTTGCTTTCGTGGTATTCTTGCTAGTTACACTAGCCATCCTTACTGCGCTTCGATTGTGTGCGTACTGCTGCAATATTGTTAACGTGAGTCTTGTAAAACCTTCTTTTTACGTTTACTCTCGTGTTAAAAATCTGAATTCTTCTAGAGTTCCTGATCTTCTGGGCTGCGCTGATATGCCTACCATCGATTCGAGGAAGTCT
+
AA;;498>8<<>:;9555=<<:?9445555594;CCG?CG@B@CCBCCBB@BCCDD?C@DCCC@C?BABBBCB=B8CCBBB1=;17333(3;8<197;68<;<97377/3;;;>@AB?BB?<A=@C?>>;;:=B====@@@@?????@BAA:;:;8;;;5;>:?<888@@@AAA6:;ADD5A5;5::<<=+=>?AA:?=======>=5;;;;+;;;;@=B=BB:>>@@>>>=B;????@@=@66606///::769>>====BAB<A<==AA=@@@@5959///
@ATNG8:04560:06712
GATTAGGAGATACGTCGCACACGTACTCATTCGTTTCGGAAGAGACAGGTACGTTAATAGTTAATAGCGTACTTCTTTTTCTTGCTTTCGTGGTATTCTTGCTAGTTACACTAGCCATCCTTACTGCGCTTCGATTGTGTGCGTACTGCTGCAATATTGTTAACGTGAGTCTTGTAAAACCTTCTTTTTACGTTTACTCTCGTGTTAAAAATCTGAATTCTTCTAGAGTTCCTGATCTTCTGGTGTTGTCTATCATGTACTACCATCGATTCGAGGAAGTCT
+
ECC?BB?ABABBBCCAABBAA@BBBCBCAA?ACDD?CC@CACCCCCCD@CBBCC@C@DDDD?B?BBBBBBBBB?AAAAA2@?;?99829BBB@CBB>AB:??ABBB?BBBBBBBB>BBB?A?CDA@B::;<>>AA;@@@@???AAAAA@AAAD<:::<::6;<???@@@@>><?@@EE6=8<:88888(8<888-7<>;:;?====AAAA/>>>=A<A<AC<CAAA???=A7;;BB@@:==A;:::-//999@BBA@@AAA@?<;;;;;B=@;==6=///88
@ATNG8:04560:06721
GATGGTAGTAGTACACTAGTCATACCAGAAGATCAGGAACTCTAGAAGAATTCAGATTTTTAACACGAGAGTAAACGTAAAAAGAAGGTTTTACAAGACTCACGTTAACAATATTGCAGCAGTACGCACACAATCGAAGCGCAGTAAGGATGGCTAGTGTAACTAGCAAGAATACCACGAAAGCAAGAAAAAGAAGTACGCTATTAACTATTAACGTACCTGTCTCTTCCGAAACGAATGAGTACATAGATATACGTATAGCTACATCGATTCGAGGAAGTCT
+
?DBB@BBCCBBBBCDCCCBBBA@AAABCB@A@@CBB>B@BCCFHCB@BG@C@CCC;;;;;*;?BBCCCCDCBBA9@>;;;;;*;C?CADJJ;CCCACABACCB::6;?@@<@@@?BBCBCCICCCBBBC@?@=AAAA>A@??BBBC@D@CBB@CBBBCC??=?CBBAB@AA>@@@499@@@;@AA;::999(9A@DAA=CCC@@<@7;;?>=B;??CCC@CC;::BD?A@BBD>CCE?@@?ABAACCBBBA>>ABBBD?@>=>@@??>>==:=@@@:>;>;;;
@ATNG8:04564:06738
GATGGTAGTCTCAGATAGTCTATAGTACTCATTCGTTTCGGAAGAGACAGGTACGTTAATAGTTTAATAGCGTACTTCTTTTTCTTGTCTTTCGTGGTATTCTTGCTAGATACACTAGCCATCCTTACTGCGCTTCGATTGTGTGCGTACTGCTGCAATAATTGTTAACGTGAGTCTTGTAAAACCTTCTTTTTACGTTTACTCTCGTGTTAAAAATCTGAATTCTTCTAGAGTTCCTGATCTTCTGGATAGCGACGCGATATACTACCATCGATTCGAGGAAGTCT
+
88887<<@AB;55<:::<556<<<<>>=665;5><==:BC?=:=>B<>BB>BBBBC@B>@A;<<)5.55<;;;<:;2/-...)..+...::/0/6?7?<A>@A89:9@>>>>77883<A=?BB>C?DBBBAAAE@DBBB?CBB@@@DA@@;;0>===<00-09==+0*9994:<<<?8<<===0<7:499===,>===>6=@@@ABA@@@2::::*;>=@B=B=AB=BBDCDDD?B@BCCCCC?BBE@CCBDBCBACBAA;;;AACCB?CCDC@?=@ABB?B@BBBB
@ATNG8:04565:06740
GATGTTAGCTCTGCTCTGACTCTCGTACTCATTCGTTTCGGAAGAGACAGGTACGTTAATAGTTAATAGCGTACTTCTTTTTCTTGCTTTCGTGGTATTCTTGCTAGTTACACTAGCCATCCTTATTGCGCTTCGATTGTGTGCGTACTGCTGCAATATTGTTAACGTGAGTCTTGTAAAACCTTCTTTTTACGTTTACTCTCGTGTTAAAAATCTGAATTCTTCTAGAGTTCCTGATCTTCTGGATATGAGTGACTCGTGCTACATCGATTCGAGGAAGTCT
+
//7886@CBBCCBBCCCAAADCCBBBABIDCB@BCDD>BC?C?BBBBCFE@BBCCC@C@CDCD?C@CDDCCBCCDACCCCC5BB?BAAA<@@BC@CBCADI<;;ADCC@DCCCDBBB<<<C@E@CC?BBBBC@CCCC=@@BCBBBBBBBBBAAAB?@@A@BB@B?BACDDHDCC=AAABA7A?D@CCHID5BBCCC=AACBBCCBBB>ABAB2ABCCC?C@DC?CCCBBBB?B?CCBECB?BBD@CCCBCBBBCCABCCCCCBCCCCCBBB?BBBC@C?BBAA
@ATNG8:04578:06728
GATGGTAGCAGACGTGACAGAGCGCCAGAAGATCAGGAACTCTAGAAGAATTCAGATTTTTAACACGAGAGTAAACGTAAAAAGAAGGTTTTACAAGACTCACGTTAACAATATTGCAGCAGTACGCACACAATCGAAGCGCAGTAAGTATGGCTAGTGTAACTAGCAAGAATACCACGAAAGCAAGAAAAAGAAGTACGCTATTAACTATTAACGTACCTGTCTCTTCCGAAACGAATGAGTACTATGTAGAGCTCTATACTAATCGATTCGAGGAAGTCT
+
BBCB@BCBBBEECBBABCCBBBECC@CEC>BBBB@@<@>BBDCDDD@CB?B?CBBBBAAA2A>ACDCCCBBBCB8@@;;;;;*;D9;<;EE9CCC?CBAABBC;;6;=A?<BBB>@AABBBBDCBBBBDBBB?BC@A>ADDAAB??=ACEED?BCCBCCCC@CAAABC?CC@999?BBCDD>BAA=@A@AA2@A>A???BBAAA<A9==CC<A<ABAAA?CEBBBBB?B@BBC>BBB<??BAAABBBBBBA???@>>@ABDAAA<@==>>:=@BB<?<?===
@ATNG8:04543:06785
GATGGTAGTAGTACACTAGTCATACCAGAAGATCAGGAACTCTAGAAGAATTCAGATTTTTAACACGAGAGTAAACGTAAAAAGAAGGTTTTACAAGACTCACGTTAACAATATTGCAGCAGTACGCACACAATCGAAGCGCAGTAAGGATGGCTAGTGTAACTAGCAAGAATACCACGAAAGCAAGAAAAAAGAAGTACGCTATTAACTATTAACGTACCTGTCTCTTCCGAAACGAATGAGTACTGTATCTATGTGTGCGCTACCATCGATTCGAGGAAGTCT
+
/7776=ABBA@ABB==>DCBCA;:;?BBB@BB@@@@=@=AABAAAC@BBAD@BB;;:DCC3C@@A=@>>>>=A@:>9@@@@@1<A<A9CCC<CCEACCCBCCCBC?B@AA?A?@>ACCDCCCDCCBBBCCCB?BBBB?BBBBAA>?<@@CBB?AAADDCCC=AACCCB@BB??>?<??AAC<@?@;998989%9?<>989CAAAA<A8=<DD<@<@@BBB?AAABAAA?B?BBD=CBB?BBBBBBCBBBBBBB@BBBBAAAB>:::=A??>AA=AA==987=///
@ATNG8:04574:06779
GATGGTAGCAGACGTGACAGAGCGCCAGAAGATCAGGAACTCTAGAAGAATTCAGATTTTTAACACGAGAGTAAACGTAAAAAGAAGGTTTTACAAGACTCACGTTTAACAATATTGCAGCAGTACGCACACAATCGAAGCGCAGTAAGGATGGCTAGTGTAACTAGCAAGAATACCACGAAAGCAAGAAAAAAGAAGTACGCTATTAACTATTAACGTACCTGTCTCTTCCGAAACGAATGAGTACTATGTAGAGCTCTATACTAATCGATTCGAGGAAGTCT
+
;;?@7:;><955<544@?;;95555.555.5;::<@=@79;9@@?B?CC@C@AB???AAA1@;?ABAA@AA777.7<??=>>0>@==7@@@4=?@:@BCBBBC;;;0;=BC>B<<8;ABABBBB<<;A@@AAA>ABBC?A@BDCDCC?C@BA@>@ABBCDDC@BBBAA@?BB>AAB>@@@@@:===<000000%0>900/0/2;<==A<@?@A<A<@>A@@<@@@???A?A?BBB=BBB=A@AAAABBBBBBFDA>>?>>=A>>>@<CBAAA<?>>A:=:>888
@ATNG8:04534:06835
GATGGTAGCTATACGTATATCTATGTACTCATTCGTTTCGGAAGATACAGGTACGTTAATAGTTAATAGCGTACTTCTTTTTCTTGCTTTCGTGGTATTCTTGCTAGTTACACTAGCCATCCTTACTGCGCTTCGATTGTGTGCGTACTGCTGCAATATTGTTAACGTGAGTCTTGTAAAACCTTCTTTTTACGTTTACTCTCGTGTTAAAAATCTGAATTCTTCTAGAGTTCCTGATCTTCTGGAGATATCATCAGCGAGCTACCAACGATTCGAGGAAGTCT
+
/;;;<A@CCCC:;;<>>DBBCDHCCCAA@BBB?CCCC?CC@C@CAAABFE@CCBCC@C>?@BA<@=;::AAAABB?CCBCC3BA>A>?>8>A??=?CC?CA799AAAA?AAABBBBB?BBB=B<>>>>>@BB<??>>7;;@>?>>>>?>??????<>>==AA7;7;?>@@B@A@;?>>>>2?;?=BADFF/CC=<=2<::///=9:=;?@@@/@@@@A:>:==:>BA@?>A=B;@@@@@@:>>>=AAAA>>>AAAAAACC@;;697=7;6667=;;;7B=???>
@ATNG8:04547:06844
GATGGTAGCTCTGCTCTGACTCTCGTACTCATTCGTTTCGGAAGAGACAGGTACGTTAATAGTTAATAGCGTACTTCTTTTTCTTGCTTTCGTGGTATTCTTGCTAGTTACACTAGCCATCCTTACTGCGCTTCGATTGTGTGCGTACTGCTGCAATATTGTTAACGTAAGTCTTGTAAAACCTTCTTTTTACGTTTACTCTCGTGTTAAAAATCTGAATTCTTCTAGAGTTCCTGATCTTCTGGGCTGCGCTGATATGCGCTACCATCGTTCTCCTTAAGTCT
+
BBBC@CCCDCBDCCCCCCCDDCCBBCCCCBBA?CBBC=CC>@?CEEBBBCACCE:;:;@CBDD@I?CDCFC::0A<AAAB@,00*/<==3@BBB?BEC>AB::;ABBC@BCDCBBBC>@@C?B?BBAA@A::7:CAA?CBCCCCCCCBBBECC@@=@BB?BB@C?BC@@<@CBB>B;;;;6;>A=;;;;;*;9CDD>BBCBBBCBAA6;;;;';999>=A?BC@CCCCBBB?B>AAB@A@<@@AA9@@@@@@@@@BBA@ACCCBC@BBAAB@CEE?B?B@BBBB
@ATNG8:04573:06833
ATGGTAGGACGAGCGTCTGAGAGGTACTCATTCGTTTCGGAAGAGACAGGTACGTTAATAGTTAATAGCGTACTTCTTTTTCTTTGCTTTCGTGGTATTCTTGCTAGTTACACTAGCCATCCTTACTGCGCTTCGATTGTGTGCGTACTGCTGCAATATTGTTAACGTGAGTCTTGTAAAACCTTCTTTTTACGTTTACTCTCGTGTTAAAAATCTGAATTCTTCTAGAGTTCCTGATCTTCTGGGTCTACGCTCGTCGCGCTACCATCGATTCGAGGAAGTCT
+
844.4483444444445<<<<<<8<955?@A=BBAB9@@<?;>ABBCCC@CCB;<6;=AAAA5;89>><@A<<@:?>@@@(595)49CC=@@AB=BA>8=@*000//:.65;=::<<055>:>;>?=BBBBB?AB??69;@@@@BAA;;:?@?AA?@@@=AC?B?C@@@BBBBC@CCCCC8B<A6;<BBB,;;;BB=B;;;@@@A@B@CFFF1C@@@>:=7;?<@??@@>>:>;0..<::*.000*0@>>9999949<<;?@BBB>BBBBBA>@@CD?C?CC9:
@ATNG8:04575:06817
GATGGTAGCATCATGCATATCTCACCAGAAGATCAGGAACTCTAGAAGAATTCAGATTTTTAACACGAGAGTAAACGTAAAAAGAAGGTTTTACAAGACTCACGTTATCAATATTGCAGCAGTACGCACACAATCGAAGCGCAGTAAGGATGGCTAGTGTAACTAGCAAGAATACCACGAAAGCAAGAAAAAGAAGTACGCTATTAACTATTAACGTACCTGTCTCTTCCGAAACGAATGAGTACTGCGTCTCACTCTCGCCTACCATCGATTCGAGGAAGTCT
+
/8::<C@BBDEEC@@BA@@BBB?@A=ABC?B=A00/6:6:<<BAAC>AAAFABB???CCC1C?BBBBBBBBA@@7???@@@@1BC@C@DED;DCCACBBBCCCBB@BBBB?BBC@BBBCBBBBBBBCCCBBC@BC@A@ABBBA@@D@D@DAA>ABBCBBBC?BBBCCC?BB?CDD999@@@8@997:DEFD2AA?CCCCCBA@B78088>>:>=A@CCB?B@@@ABC=?=?CD>DCC?AABBBBBBBCCCCBBCBBB??@B?BAB?BABB@?;?BA@=A?B999
@ATNG8:04577:06801
GATGGTAGTACATGATAGACGACACCAGAAGATCAGGAACTCTAGAAGAATTCAGATTTTTAACACGAGAGTAAACGTAAAAAGAAGGTTTTACAAGACTCACGTTAACAATATTGCAGCAGTACGCACACAATCGAAGCGCAGTAAGGATGGCTAGTGTAACTAGCAAGAATACCACGAAAGCAAGAAAAAGAAGTACGCTATTAACTATTAACGTACCTGTCTCTTCCGAAACGAATGAGTACAGAGAGTACGATATGTCTACATCGATTCGAGGAAGTCT
+
;;0000:;;;9;@@@D@@@A;<<AA;@@>;?BBCCE@C?AACCCBB@BA>A?BCCCIGEE3C@FBCCCAAABBB;CA;<<<<';C=B=@@@7@B@<ABBBCCCCC@C@BC?ACB?BCAAAAAABCC@@ABCG@CCBB?BBBBCCCC@C@CAA>ABBBBCDC?BCCCBB?CD>@AA799?>?7?>><>CCCC3::9:CBBBBCBC?B=@?BD?C?BACCC@BBBABBB?B?BBB=BCC?BAAACCCCCBBBCBBBCCBBBBAAAABCCBB8758C==9>:>888
@ATNG8:04571:06894
GATGGTAGTATCTGTCTACGAGAGCCAGAAGATCAGGAACTCTAGAAGAATTCAGATTTTTAACACGAGAGTAAACGTAAAAGAAGGTTTTACAAGACTCACGTTAACAATATTGCAGCAGTACGCACACAATCGAAGCGCAGTAAGGATGGCTAGTGTAACTAGCAAGAATACCACGAAAGCAAGAAAAAAGAAGTACGCTATTAACTATTAACGTACCTGTCTCTTCCGAAACGAATGAGTACTGTATCTATGTGTGCGCTTCCATCGATTCGAGGAAGTCT
+
9:@A?BAA@@@@BBABCCCAABBBAACCCACBA@AGAC?BBECB@?<??<??BAA????@.?;BBCBBBCB>??5<?;;;;.9B=B2;;;*:@@<BBCFFCCDC?B?@@=@CC>BBBCBCCCGCCDCDCCC?A@@@<@@BBABBB?B?BBB@CDCCBBCB?BCCBCF@AA=AA@288@@@9>>>;99::9:%:>;>?8?BB==;9<:;=?@6A;AACDH@B@??AAB>A>BDC<@@CA@??ACCEBBBBBBB?@@CBBBB988;@<@AAAAA:==BB==9:///
@ATNG8:04572:06853
GATGGTAGACATATCGTACTCTCTGTACTCATTCGTTTCGGAAGAGACAGGTACGTTAATAGTTAATAGCGTACTTCTTTTTCTTGCTTCGTGGTATTCTTGCTAGTTACACTAGCCATCCTTACTGCGCTTCGATTGTGTGCGTACTGCTGCAATATTTGTTAACGTGAGTCTTGTAAAACCTTCTTTTTACGTTTACTCTCGTGTTAAAAATCTGAATTCTTCTAGAGTTCCTGATCTTCTGGGTCTACGCTCGTCGCGCTACCATCGTATTCGAGGAAGTCT
+
/788;@@CCCCBAD;:6<<;;;<;A@@>>===;@@@@6>=4626;;<>=<7<;=<<1:39?AA?C@958::?;3714;<<=+88273/(////39995<B===?AAB<988BB???;>>C<><>@@=>;::;?;;;;???=;;:;:<<?A>>=<4:555(5:17177887//.7.33666+7,2,25CCC.A<876,62:8;7585949>>>,;///53869:7:@@?=>?<@<===ABC<@===5=;;;@===<<;6///=<:=8=>>;:;B7;;@B<A<;666
@ATNG8:04581:06882
GATGGTAGCTCGCTGATGATATCTCCAGAAGATCAGGAACTCTAGAAGAATTCAGATTTTTTAACACGAGAGTAAACGTAAAAAGAAGGTTTTACAAGACTCACGTTAACAATATTGCAGCAGTACGCACACAATCGAAGCGCAGTAAGGATGGCTAGTGTAACTAGCAAGAATACCACGAAAAGCAAGAAAAAAGAAGTACGCTATTAACTATTAACGTACCTGTCTCTTTCCGAAACGAATGAGTACGAGAGAGCACACGTGTCTACCATCGATTCGAGGAAGTCT
+
//7748/55>;@;>BB@??;@@@CC@B@A<@@95667<:<<<6;9@;>=8=89:7333333#36;<::;>=;99@887;BBBB5?A>@9CCD;CCGACDCCCCBAB?B<@@8<;C?BBB@ABCCGHCCC;;:C?BBBB?AAA@::9@=A=BBB@BCCBAA;:8:CCBBC@B@<@:818<7788*898;>@@@@A'@@=@>=?C?>=?18159==1949>BBE@CC?<=9:9.::=@@=B??;><<??BBC@?@BBBCBDBBBBAA@=?@:@???>>:=B??;?:===>
@ATNG8:04581:06886
GATGGTAGCAGACGTGACAGAGCGCCAGAAGATCAGGAACTCTAGAAGAATTCAGATTTTTAACACGAGAGTAAACGTAAAAAGAAGGTTTTACAAGACTCACGTTAACATATTGCAGCAGTACGCACACAATCGAAGCGCAGTAAGGATGGCTAGTGTAACTAGCAAGAATACCACGAAAGCAAGAAAAAGAAGTACGCTATTAACTATTAACGTACCTGTCTCTTCCGAAACGAATGAGTACTATGTAGAGCTCTATACTACCATCGATTCGAGGAAGTCT
+
/88>-//<<<<<5554459;;;;;A266<8555555.57:::59483896:6;;:;;===+=8;<ABA><>9::,:@CAAA>+6646:?@@0;//)/7///7///)/2///77399;566<=?==@AA;;;GCCCC@BBBAB:::6;?AAB?BBBBBB@@<@A?>?A88827778=66:>*///4/////)/;7=C==@;;@>9>7887:4:6<7>>>+//::<<>9<8<@=5;8<4788?ABBBBBBBBBB8:9@@878>888=A@>>>A=???@1816677
@ATNG8:04547:06919
ATGGTAGCGCACTCATAGATACAGACTCATCGTTTCGGAAGAGACAGGTACGTTAATAGTTAATAGCGTACTTCTTTTTCTTGCTTTCGTGGTATTCTTGCTAGTTACACTAGCCATCCTTACTGCGCTTCGATTGTGTGCGTACTGCTGCAATATTGTTAACGTGAGTCTTGTAAAACCTTCTTTTTACGTTTACTCTCGTGTTAAAAATCTGAATTCTTCTAGAGTTCCTGATCTTCTGGGTCTCTCTCTCACGCACTACCATCGATTCGAGGAAGTCT
+
,,,(,,--/4499:>=5555//////----////(/83:8>>>?CDC?C=BBCADACCEGBD@CCCCBBACC?A@@AA,@B>BBIJ>BBBI<;:D@CC<;;BBAB?CBBCEBBB@CCC@BAFCAABB;;7;BAA<AACCBBBCCBCDCBCCC@BCB@CC?B?BCCDDCC@A7;;BBC9B@EACCEGE5BCCCF9;;;;AACBBB?BBA@2BABBB=A<@C?CBBCBBD@G@CAABBB?B@BA>ABBBBB@@CBBBCBCCBBB?BBBB@@=@CBB>B=@;;;
@ATNG8:04557:06923
ATGGTAGCTCTGCTCTGACTCTGTACTCATTCTGTTTCGGAAGAGACAGGTACGTTAATAGTTAATAGCGTACTTCTTTTTCTTGCTTTCGTGGTATTCTTGCTAGTTACACTAGCCATCCTTACTGCGCTTCGATTGTGTGCGTACTGCTGCAATATTTTAACGTGAGTCTTGTAAAACCTTCTTTTTACGTTTACTCTCGTGTTAAAAATCTGAATTCTTCTAGAGTTCCTGATCTTCTGGTGAGATATGCATGATGCTACCATCGATTCGAGGAAGTCT
+
445598=@;55<::>@;//7//////-/--(---8818<///5>>C=AB@BCA??<??A979;A?BBBCB::8>8<@@@@.@A>@AAC=BBCC;<:C@BB:;;@BBC@DCDDEBCB>BAA>A<AAACCCDD@DCCC=BBDDDAA@CCCCAACBB?BCCCC5;:;BCBC?AAB=@;;;;-;=A;;::::':?BCE=B@??@????<8<<;;)9455=8=9<<7;===4478>8==8==A:<<@<<;:9;;;;?>=888888;>=8=888==:=>>@:=9>=>;
@ATNG8:04558:06926
GATGGTAGGCGTGTGAGAGTCTGCCCAGAAGATCAGGAACTCTAGAAGAATTCAGATTTTTAACACGAGAGTAAACGTAAAAGAAGGTTTTACAAGACTCACGTTAACAATATTGCAGCAGTACGCACACAATCGAAGCGCAGTAAGGATGGCTAGTGTAACTAGCAAGAATACCACGAAAGCAAGAAAAAGAAGTACGCTATTAACTATTAACGTACCTGTCTCTTCCGAAACGATGAGTACTATGTAGAGCTCTATACTAATCGATTCGAGGAAGTCT
+
AACD@CCC?BBBCCCCCBBBAA@@@:@BC?BCCD@B=A=@BBBBCC@CC>@<@AA;;;;;);:A@?AABCBBBB9@;:999-9A>@39:9+:==9=>@@BBBBB@C@AB>AAB<;888>?>@CBCBBBB@@<:8:@<=>>AAA??:?<@>B?BBB>=>BC?BBBCAA>BB>BA@;>>BBB=B??<88898(8:39<?;AA@8857>???><B=AA@@@<@@==<<<:@<AAA:A899BCCBBBBBBBBCABACBBBBBB@@B>BB@@@>BBBB@B@BAA@
@ATNG8:04560:06902
GATGGTAGCGCACACATAGATACAGTACTCATTCGTTTCGGAAGAGACAGGTACGTTAATAGTTAATAGCGTACTTCTTTTTCTTGTCTTTCTGGTGGTATTCTTGCTAGTTACACTAGCCATCCTTACTGCGCTTCGATTGTGTGCGTACTGCTGCAATATTGTTAACGTGAGTCTTGTAAAACCTTCTTTTTACGTTTACTCTCGTGTTAAAAATCTGAATTCTTCTAGAGTTCCTGATCTTCTGGAGATACACATGATACTCTACCATCGATTCGAGGAAGTCT
+
////)//><ADB===>;@?CCA?;;<;;;===8555;099.4.49:5555.599=@=B>@@@C>A?AC@;;655;85////$//)///::(///)49498828949::;;>9<A<<A?AC?AAA@C@CCCIECCB=AAAA=AB;;;CCCCCCABBBBCAAAA@EHGI?BAECFDDBC@@;;;;.;;A=BCEFD2CCDDC;:;BB@@@A@A>B@B@0@A9:9@C?BC@CCGDCCC@E@BBC;;;@BBA>BABCBCCBB;;;BCBBBCBB?A;;:BCAA???=@;?@@@
@ATNG8:04578:06931
GATGGTAGCGCGACGAGCGTAGACCCAGAAGATCAGGAACTCTAGAAGAATTCAGATTTTTAACACGAGAGTAAACGTAAAAAGAAGGTTTTACAAGACTCACGTTAACAATATTGCAGCAGTACGCACACAATCGAAGCGCAGTAAGGATGGCTAGTGTAACTAGCAAGAATACCACGAAAGCAAGAAAAAGAAGTACGCTATTAACTATTAACGTATCTGTCTCTTCCGAAACGAATGAGTACTATGTAGAGCTCTATACTAATCGATTCGAGGAAGTCT
+
BCCD@CCCBBBACBCCBBBBDDBBB>BCEACCCCBB?B?CBC@BAC?BB=A@BBC??>>?1??CBCADFCC:99,9@9;;;;*;@<B?CCC;CGCAFCCBBBB??;@@@@=ABB?BCBBDCDCBBCCCCCCC?CCCD>A@A@BAAA>A@BAA?ACBBBCBB?BBBCBB?BD@>>?<?@BBC=B??9?@?@?2@A?C@>;@@A>>:<<@AAA7;7:@BCBBBBAAABA?B?BBB?BBB@BCBCBBBBBBBBB>>>>AAAAAAAAA<AAA??;?@AG<?;?===
@ATNG8:04553:06969
GATGGTAGCTCTGCTCTGACTCTCCGTACTCATTCGTTTCGGAAGAGACAGGTACGTTTAATAGTTAATAGCGTAACTTCTTTTTCTTTGCTTTCGTGGTATTCTTGCTAGTTACATTAGCCATCCTTACTGCGCTTCGATTGTGTGCGTACTGCTGCAATATTGTTAACGTGAGTCTTGTAAAACCTTCTTTTTACGTTTACTCTCGTGTTAAAATCTGAATTCTTCTAGAGTTCCTGATCTTCTGGGCAGACTCTCACACGCATCGATTCGAGGAAGTCT
+
;;?@:?;B@:;:<<<<<@@@B<00)/777:=;@;@@@<5;;7:8<A9:6BB?BCEBAB4;5;:59.9=@@A;?99.5<595555$4:;24455)447727//)/;49/66>>7;;<=8<<=455<=?<@@:9;999.94::5<<<;;;<<<<<<==<::5:?:5>@;@=@@@@@==<;5:5599*9;@955555$9;//0)/079995544.444&44454059>>86//////)/18:=:::.4355)5==B??CBA@?@@996CABAC:::?B=@>ABBB
@ATNG8:04569:06965
GATGGTAGCGCATATCAGCGCAGCCCAGCAAGATCAGGAAACTCTAGAAGAATTCAGATTTTTTAAACACGAGAGTAAACGTAAAAAGAAGGTTTTACAAGACTCACGTTAACAATATTGCAGCAGTACGCACACAATCGAAGCGCAGTAAGGATGGCTAGTGTAACTAGCAAGAATACCACGAAAGCAAGAAAAAAGAAGTACGCTATTAACTATTAACGTACCTGTCTCTTCCGAAACGAATGAGTACGTGTGCGACTGTCTCCTACCATCGATTCGAGGAAGTCT
+
;;;;:;/::AB@@<C>BBB>@=544)4555.555555.55)55997794/-(-3--///;;;;%55)5997:::////)/99::<:)9;7;8<?@2?BB@CBCCDCCBD@C@@@<@;;5;AA@@@AAAAA@@@BBB?AAAB>BBBCCBCBAH@CIDACDCCBBBD@CCGAA@@CF@BAA?AABBD:@==8999999%:9;8@:@==BC>?=?==AB?B?BBCBB?BCCBCCC@C?BBD>BAA?;::CBBBBBBBBBB???D999@499C?BBBABA@BBBC@B:>>>>
@ATNG8:04581:06968
GATGGTAGCACACGAGATCTCATCGTACTCATTCGTTTCGGAAGAGACAGGTACGTTAATAGTTAATAGCGTACTTCTTTTTCTTGCTTTCGTGGTATTCTTGCTAGTTACACTAGCCATCCTTACTGCGCTTCGATTGTGTGCGTACTGCTGCAATATTGTTAACGTGAGTCTTGTAAAACCTTCTTTTTACGTTTACTCTCGTGTTAAAAATCTGAATTCTTCTAGAGTTCCTGATCTTCTGGGTGCGCTACAGTCTCTCTACCATCGATTCGAGGAAGTCT
+
<>CB@CCCCCBB9:9=BBBCDCCCBCBCB@@@<@BBB?CCAE@CCCBCED?CCCCC@C?BCBB@C@CBCCCCCDA?BCCCD2BB=A???8;CAA>A@?;?@<@AABBB=????BBCD?BBC?D@AAAAAB?D=@@>A<AAA@>>>@@@BA@<<<A=>>>===:=;>>AAACCCC=>;;;;/;8>;>DBBB/CB=<<187==<=><:91::::+;>??A<B=AB<BB==;;<<A=A???@A<A@@@:;;;AAAAB>>>AB@@@99;4----==299AA=B=>>>>
@ATNG8:04554:07018
GATGGTAGTACATGATAGACGACACCAGAAGATCAGGAACTCTAGAAGAATTCAGATTTTTAACACGAGAGTAAACGTAAAAAGAAGGTTTTACAAGACTCACGTTAACAATATTGCAGCAGTACGCACACAATCGAAGCGCAGTAAGGATGGCTAGTGTAACTAGCAAGAATACCACGAAAGCAAGAAAAAGAAGTACGCTATTAACTATTAACGTACCTGTCTCTTCCGAAACGAATGAGTACTATGTAGAGCTCTATACTAATCGATTCGAGGAAGTCT
+
C@@@?BBCCBBBCCBBBB??0//<<8;=>:;AACAA:A=::;DDCD@DD?@?@D=>>@@@+@?ABBCIIEBBBC=AA;;<;<';4442555&59975:9BBBBAA?A@CD@@@A>BBBCCBCCFDCCABB::6;@BC=;;;CBABL?B@CCCACCBAACCC?CCBCBB@CC@BBB799??>7?AA?BCDDD3BB?BAAACCBBA?C?A@CCAE@9:;CDABBBB@@@@C@ABB=ACC>AAB???@?>::9?@@@@@@@@B???B?B@<=<8<<<<6<:@9::
@ATNG8:04562:07023
GATGGTAGGACGAGCGTCTGAGAGGTACTCATTCGTTTCGGAAGAGACAGGTACGTTAATAGTTAATAGCGTACTTCTTTTTCTTGCTTTCGTGGTATTCTTGCTAGTTACACTAGCCATCCTTACTGCGCTTCGATTGTGTGCGTACTGCTGCAATATTGTTAACGTGAGTCTTGTAAAACCTTCTTTTTACGTTTACTCTCGTGTTAAAAATCTGAATTCTTCTAGAGTTCCTGATCTTCTGGATACACTCATGTGCACCTACCATCTATTCGAGGAAGTCT
+
BAAA@CCC?BCCBA@@CECDCBBB?BBBCCDDAFBAA<AB?B@CCBCBBB@BBBCCAD?BCCD?D?GDDC@AACD?>>==>,;:6;DDC?CCCC@C;;7;C9;;CCCC@BBCCBBBC?BBD@D@CBBBCBAB?BBBB@BBBCBBBBBCBCCBBBF@BBB@BC@C@ABBCCCCCF>BAAAA7A@C?CCCCC3CBAAA>ACCDCDCBAA5;;;;*;@@BCAD@CC?CCCCCCD?D@CCCBBB@CAB@CDCBBECCB9::CCBA?A?>9<000<<9;ABB@C@BBBB
@ATNG8:04596:06407
GATGTAGCGCAACACATAGATACAGTACTCATTCGTTTCGGAAGAGACAGGTCGTTTAATAGTTAATAGCGTAACTTCTTTTTCTTTGCTTTCGTGGTATTCTTGCTAGTTACACTAGCCATCCTTACTGCGCTTCGATTGTGTGCGTACTGCTGCAATATTGTTAACGTGAGTCTTGTAAAACCTTCTTTTTAACGTTTACTCTCGTGTTAAAAATCTGAATTCTTCTAGAGTTCCTGATCTTCTGGACAGAGTGTGCAGATACTACCATCGATTCGAGGAAGTCT
+
BBBBDBAAAAB>BBC;;;BB@;@@@<;>>@:;1999>5<<9<:=BBCBBB>AA;55)5.55;@8?>@C?:>00)/;499==<*///,699>6=ABC@BBB?BC79;A@BEADCABABBB?@@B?A>BB;;;B;;5;A@?<@AA@C;;;CCCBBBB;;7;BB<@@@C<@@@AAABAA<@@@@@3@;<8<<<<<*0*0@@@9AAA@A>>=9=49<;<+<;?6626=<@>?@>99:?=@?DBA9:;8;:C@BBBC::;;;@;::>9:9=9929>>>>B?BBB=8B?CB?>
@ATNG8:04599:06429
GATGGTAGAGTATCATGTGTATCTCTAGAAGATCAGGAACTCTAGAAGAATTCAGATTTTTAACACGAGAGTAAACGTAAAAGAAGGTTTTACAAGACTCACGTTAACAATATTGCAGCAGTACGCACACAGTCGAAGCGCAGTAAGGATGGCTAGTGTAACTAGCAAGAATACCACGAAGCAAGAAAAAAGAAGTACGCTATTAACTATTAACGTACCTGTCTCTTCCGAAACGAATGAGTACTGTATCTATGTGTGCGCTACCATCGATTCGAGGAAGTCT
+
/7796;9BCBCC666;<<:96959A9959.5>888:7@7@BBBBBC@AA?@@BBBBBBBB.;69><@=>C@CIJ=@A;;<<.9C;B=BCC9BBB?BCCCBCBBA@D@BB?CBB>???ABBEBBBCCCCCBBBDBBB@BBBBBBBB?B?B;;:;DBBCCBB@BCLDDD=??:===:;;00+/883//////#7989A=B=?A@A5847BCD=D<;:A@>6;=<<<=<04.4==59>?=?@@@?A@@?:::AACB987BBBBBB=8:<<;;>>6;775183999<
@ATNG8:04607:06423
GATGGTAGTACATGATAGACGACACCAGAAGATCAGGAAACTCTAGAAGAATTCAGATTTTTTAACACGAGAGTAAACGTAAAAAAGAAGGTTTTACAAGACTCACGTTTAACAATATTGCAGCAGTTACGCACACAATCGAAGCGCAGTAAGGATGGCTAGTGTAACTAGCAAGAATACCACGAAAGCAAGAAAAAGAAGTACGCTATTAACTATTAACGTACCTGTCTCTTCCGAAACGAATGAGTACGATGAGATCTCGTGTGCTACCATCGATTGAGGAAGTCT
+
8;:?>@?ED@@ADCCCBA@@;;;@?:A@@;=;:555.55)599995;4597@=9:4555555#56;<>E>>CABBB;D@<;;;;;#4<8<9??@2==><@CBBACC;:;)47?<8>>@:>@==AABB@BCCBBAACC@ECAA>BBCCCCBC@C@CAA?ACDCCCDC@BBBBBC@BB?BBB?ACAAA<A@@<=?>?>.?A>>??ABBBBB?C=@ACD?B@BBBBB>BBBBBBB@C?BBB<BAA>AAAABBB@????A999?A999BABA@@<?66///(/664:6::==
@ATNG8:04618:06443
GATATGAGAGTGTGTACTCATTCGTTTCGGAAGAGACAGGTACGTTAATAGTTAATAGCGTACTTCTTTTTCTTGCTTTACGTGGTTATTCTTGCTAGTTACACTAGCCATCCTTACTGCGCTTCGATTGTGTGCGTACTGCTGCAATATTGTTAACGTGAGTCTTTGTAAAAACCTTCTTTTTACGTTTACTCTCGTGTTAAAAAAATCTTGAATTCTTCTAGTAGTTCCTGATCTTCTGGATATGAGTGACTCGTGCTACCATCGATTCGAGGAAGTCT
+
AAA;:9>@@A:6;@?@B;;<;.9@=909;.5.5<<?BDD@CDA@A-0-/:996:4:8::::A<>:===<<)/0,/<@@-//966176:949;-3338886:::3879:69::9=:==9898988<977,777877;;A>;669;55+2551650549//./89///(333333$338489:::*:;:;:166///9:998.666666#6//(//)/)/98;;;/////381779///+//:6:78/4333444:<<:::;3505:555=5;>992939945
@ATNG8:04623:06410
GATGTCTCAGATAGTCTATAGTACTCATTCGTTTCGGAAGAGACAGGTACGTTAATAGTTAATAGCGTACTTCTTTTTCTTGCTTTCGTGGTATTCTTGCTAGTTACACTAGCCATCCTTACTGCGCTTCTATTGTGTGCGTACTGCTGCAATTATTGTTAACTGTGAGTCTTGTAAAACCTTCTTTTTACGTTTACTCTCGTGTTAAAAATCTGAATTCTTCTAGAGTTCCTGATCTTCTGGGTCTCTCTCTCACGCTACTAGCCAATCGATTCGAGGAAGTCT
+
77889@AACB;;;@@;>?BBCB:96>@A=B;;;7;B?B>BB@@??B?BDB@?;@59343-3-39983439:5:?>?>+AA;@8881<BCC=?>B?BB<::8AAA478A@@AB@:=>@<@<?BAA@>>><>>>>;>???@@===<=;;6526.5.5:67727/75/..8....(.....&24;486;;;)97888*..7322-/..26999)795556:6?>;CAAA=8<6849<=<9<9===D:A>>>@;<;>?BBB;;;67977)/)-3322-2----327933
@ATNG8:04603:06482
GATGGTAGTACATGATAGACGACACCAGAAGATCAGGAACTCTAGAAGAATTCAGATTTTTAACACGAGAGTAAACGTAAAAAGAAGGTTTTACAAGACTCACGTTAACAATATTGCAGCAGTACGTACACAATCGAAGCGCAGTAAGGATGGCTAGTGTAACTAGCAAGAATACCACGAAAGCAAGAAAAAAGAAGTACGCTATTAACTATTAACGTACCTGTCTCTTCCGAAACGAATGAGTACCTCTCAGACGCTCGTCATCGATTCGAGGAAGTCT
+
CAAA?CCBCB?A@BBBAAAC9<;CD@CCC@BBBCCC=A>BBCCDCD?BB?B?CBCBCCCC5D@CCCCCA@99;;.;@;:999$9;393;<<0=??7;CCCAAA00-0;@@=AAC?BBDDCBBBBCCCBBBBB@BCCD@DDCCCCCD@IAC;;;;CBBBCCC@CCDCCB?BB=@@A@BBBCD>A992999999%0;:/0/0>>BDB?B@BBBB?C@CACCC@BBBBBBB@C@BBC=CA@?AACBCCB?BBBCBBB>>>BBBBBBABA>><>CA?:>:<>>?
@ATNG8:04612:06468
GATGGTAGTAGTACACTAGTCATACCAGAAGATCAGGAACTCTAGAAGAATTCAGATTTTTAACACGAGAGTAAACGTAAAAAGAAGGTTTTACAAGACTCACGTTAACAATATTGCAGCAGTACGCACACAATCGAAGCGCAGTAAGGATGGCTAGTGTAACTAGCAAGAATACCACGAAAGCAAGAAAAAGAAGTACGCTATTAACTATTAACGTACCTGTCTCTTCCGAAACGAATGAGTACTGTATCTATGTGTGCGTACCATCGATTCGAGGAAGTCT
+
CCCC=ABCCDCBBBBADCCCCB?@@?BBB?BCED@@?A@BBCCCCC@CC@CAEDDCCCCC5C@CCCCDDDCCBB=CAABBBB2BDAD@DDD;DDD@CBBBCCCBC?B@BB@BCC@BBBBBBBCCCCBBBBBC?CBBB?BBBBBAAB@C@BAB>ACCCDBBA?AABCCC?DC@?>@>??BBB<BAA?AABBB3BE@B?>>CAA@@;@;@?BB<>;>?CBB@BBBBBBB?B?BBC>CCC?CBBBCCBBBBBBBD@@@BCAAAB?BB?@;;;AA=AAAA=B:=:::
@ATNG8:04630:06466
GATGGTAGCGCATATCAGCGCAGCCCAGAAGATCAGGAACTCTAGAAGAATTCAGATTTTTAACACGAGAGTAAACGTAAAAAGAAGGTTTTACAAGACTCACGTTAACAATATTGCAGCAGTACGCACACAATCGAAGCGCAGTAAGGATGGCTAGTGTAACTAGCAAGAATACCACGAAAGCAAGAAAAAAGAAGTACGCTATTAACTATTAACGTACCTGTCTCTTCCGAAACGAATGAGTACGTGTGCCGACGTGTCTCATCGATTCGAGGAAGTCT
+
:;A@5:444<>@@A@CBBBBBBBBB;A;;5:@9559497666<=::0557<8;;<:;;9;(95<<<;;A>??>?766==@@A+?C<@8@@@7BBC@CCGGGC;;;=@5;9.9@=7<<==956>;:9::///9)//<:.5599=>?>:?=A;;8=;;@@;B>;=A@@@?5::4733-3333808994333333#3949;====AB=@=944BA6?4>5999;>>=55453938:<(45;7;9<:3333/////(//6--////6666:;=588;;7<8==<@
@ATNG8:04600:06539
GATGGTAGATACTCGCTGATACACCCAGAAGATCAGGAACTCTAGAAGAATTCAGATTTTTAACACGAGAGTAAACGTAAAAAGAAGGTTTTACAAGACTCACGTTAACAATATTGCAGCAGTACGCACACAATCGAAGCGCAGTAAGGATGGCTAGTGTAACTAGCAAGAATACCACGAAAGCAAGAAAAAAGAAGTACGCTATTAACTATTAACGTACCTGTCTCTTCCGAAAGAATGAGACTGTATCTATGTGTGCGCTATCGATTCGAGGAAGTCT
+
:;;A<A;@@?>?@DCCCBBA<ACDF=@AC@B;9:;:49?BAB<CCC?88387<?<;;;;;,867777@AB>=8=33344444$493;8===2><<=@CAA@BBA@<@;??;9697;;==BBBCDBCDFCBBBA@@AC@BBDBBAAA@CACBB@DEABAAA@=@@ABBB?BB???=289AAC:????BBCCCC)A@>?@?@BBABA=A:><>@4<8<:@@A?AA?>?BB=@=AAA<AC@B@?ABBCCBBBBBAAABDBBB===BAA>>><@@==5;5;888
@ATNG8:04604:06531
GATGGTAGACACGTGTGCTCTCTCGTACTCATTCGTTTCGGAAGAGACAGGTACGTTAATAGTTAATAGCGTACTTCTTTTTCTTGCTTTCGTGGTATTCTTGCTAGTTACACTAGCCATCCTTACTGCGCTTCGATTGTGTGCGTACTGCTGCAATATTGTTAACGTGAGTCTTGTAAAACCTTCTTTTTACGTTTACTCTCGTGTTAAAAATCTGAATTCTTCTAGAGTTCCTGATCTTCTGGGTCTCTCTCTCACGCATACCATCGATTCGAGGAAGTCT
+
:<CC>A@BBCD@A59555;>>>CGDBCDBBBB?BA@A>AB=B>BB@A;:;=BABBA=A>;;;A?A?CBBBBCBAA:99777$776>999(3;884>@?9=A=A:98=>6>>A?BAAA=?;:8><>>>@>>?C;??AA<?>>;;;>>@@AA@@@<<5899;@A<@<@AAAABBBE:=====2=;?=?????.>=CDD;AAAA@@@@@?5;;;;+;888@;?<?A<AAA@;;;=C<??>>>A=A???:????@C?:::A==<@===:==?@??;??BB=A:>=>C
@ATNG8:04609:06514
GATGGTAGCACGACACGACGATGTGTACTCATTCGTTTCGGAAGAGACAGGTACGTTAATAGTTAATAGCGTACTTCTTTTTCTTGCTTTCGTTTGTATTCTTGCTAGTTACACTAGCCATCCTTACTGCGCTTCGATTGTGTGCGTACTGCTGCAATATTGTTAACGTGAGTCTTGTAAAACCTTCTTTTTACGTTTAACTCTTCGTGTTTAAAAATCTGAATTCTTACTAGAGTTCCTGATCTTCTGGTAGAGCGTGCATATATCTACCATCGATTCGAGGAAGATCT
+
/9::==<@@<///96657/////444=<<6669A<@@8;;498;6666<<8==<<<8<7<=55055:<@><8833033;;;)33-7333(387:(////)/:166::77.3399?@@@?=BC>B?A@8865773:<56.6<9A;@<=:::=;;:;:475648:5:8=;>B>>??A997999)6(/*/3;;;,;;777+/)//65/5;=9::.6776)6///8486994999:>A@@;>:<<<>;;7;AA=A>>>=<;<;<<<==9:89=@7;555//(/9984=/65799
@ATNG8:04609:06536
GATGGTAGCGCGACGAGCGTAGACCCAGAAGATCAGGAACTCTAGAAGAATTCAGATTTTTAACACGAGAGTAAACGTAAAAAGAAGGTTTTACAAGACTCACGTTAACAATATTGCAGCAGTACGCACACAATCGAAGCGCAGTAAGGATGGCTAGTGTAACTAGCAAGAATACCACGAAAGCAAGAAAAAGAAGTACGCTATTAACTATTAACGTACCTGTCTCTTCCGAAACGAATGAGTACGAGAGAGAGCTCTCTCTACCATCGATTCGAGGAAGTCT
+
::;A=A@A@@@;;;@@@;9;@AAAH?CCC@CDBBBC@B@BCCBBCB?BC@C@CCDBBBBB3B@CCAABCCC>>>7<?@BCCC5B@?C?BBB9BBB>BCBBCCC@@?A@CC@CBC>AABCCCCCCCCCBAAACACBBA?BBBDA@@B?DACA@>ACCCCCCC?CCAACB@BB?>>?>AAACF>????AAAA@2@B?B@??CBBBA<A9==BB;>;?@CCC?BDCBBBA=@=@AA=BCC?BBCCAAABAAAACCBBB==>@@???@:>;;;=>:>>A@=@=A>>>
@ATNG8:04595:06599
GATGGTAGCACACGAGATCTCATCGTACTCATTCGTTTCGGAAGAGACAGGTACGTTATAGTTAATAGCGTACTTCTTTTTCTTGCTTTTCGTGGTATTCTTGCTAGTTACACTAGCCATCCTTACTGCGCTTCGATTGTGTGCGTACTGCTGCAATATTGTTAACGTGACGTCTTGTAAAACCTTCTTTTTACCGTTTTACTCTCGTGTTAAAAATCTGAATTTTCTAGAGTTCTGATCTTCTGGGTGCGCTACAGTCTCTCTACCATCGATTCGAGGAAGTCT
+
84446:335:::=>666==<<555;444;444.499;)557<:=>>?@<96966--(--65505(-44:::566;>>>>>+;9493333&39::.4543887554<<<8<:88933328886:7:;;:83336;222,222266665557733..).33455053---2---666263555*327056999(--(----&--84533555+2222$266652799.9.--666),,--48828:;=-....--44---777...66+./;98926968/5/5;;7
@ATNG8:04616:06577
GATTAGATACTCGCTGATACACCCAGAAGATCAGGAACTCTAGAAGAATTCAGATTTTTTAAACACGAAGAGTAAACGTAAAAAGAAGGTTTTACAAGACTCACGTTAACAATATTGCAGCAGTACGCACACAATCGAAGCGCAGTAAGGATGGCTAGTGTAACTAGCAAGAATACCACGAAAAGCAAGAAAAAAGAAGTTACGCTATTAACTATTAACGTACCTGTCTCTTCCGAAACGAATGAGTACTACTCTCAGAGACACACTACCATCGATTCGAGGAAGTCT
+
>=C?BBBBBAAAABBEBAACB@@300/)//5;54.45494<<49.33-32833333333#33(3;;::6:33338.7799;;;*9<6;.555&5<>7>==>>==69869>A?DAA>AAA?ABBBBB;;;BBBBGBBBB;;:ACABBB@B@C;;;;CCCCCBB@???ABB>AB=AB>1888888*9==9>@@BCC(@A<//,/:9<BAC=D:@9=<=A;>>BBC?CCBAABA?C?CBF>BAA>ACECBBBB??@BABCC998=>>>>;;;=BAAAAA:==88079>788
@ATNG8:04616:06579
GATGGTAGCGCATATCAGCGCAGCCCAGAAGATCAGGAACTCTAGAAGAATTCAGATTTTTAACACGAGAGTAAACGTAAAAAGAAGGTTTTACAAGACTCACGTTAACAATATTGCAGCAGTACGCACACAATCGAAGCGCAGTAAGGATGGCTAGTGTAACTAGCAAGAATACCACGAAAGCAAGAAAAAGAAGTACGCTATTAACTATTAACGTACCTGTCTCTTCCGAAACGAATGAGTACGATGAGAGAGCTCTCTCTACCATCGATTCGAGGAAGTCT
+
>>BB?D;59<BC@AADCABBCCBBB=BCC@CCCCCCACACDEBBCB@CC@C@CBCBCCCC5C@CCCCCCCCDDD>CCBBBAB2AA?C<AAB9ACCHFDECEBCBB?B@CC?CCC?BBCCCCCCBBBBCBCBCAEDCC@CBCCCCBB?BAEAB@BBBBDCBB@DDCCCC@CB?BBC?BBAA@:@@@:?AAAA3AC?B:9:CCFAA>A@BBCF>B>AADBBABCBBBBB@C?BBD>DCC?CCCCCCCBB@A@BBBBBB@@?@<<=AC@C>:::;8;AAD=D:=666
@ATNG8:04617:06578
ATGGTAGCGCACACATAGATACAGACTCAGTTCGTTTCGGTAGAGACAGGTACGGTTAATAGTTAAATAGTCGTACTTCTTTTCTTTGTTCTTTCTGTGGTATTCTTGCTAGTTACACTAGCCATCCTTACTGCGCTTCGATTGTGTGCGTACTGCTGCAATATTGTTAACGTGAGTCTTGTAAAACCTTCTTTTTACGTTTACTCTCGTGTTAAAAATCTGAATTCTTCTAGAGTTCCTGATCTTCTGGTATGACTAGTGTACTACTACCATCGATTCGAGGAAGTCT
+
---(----/44455<<<=??66655//:///7/--91990-------//)5555.57;577//)//)///55455595:9;;+///(//)-88/6--/9)//:49;79:8336:>BCCCCCC@B;;9;?ABCCACAC9<;BC@@@@BBBBCBCCBBBCCC?CBB@CCAHADCBBBBBBM@BBBBA7A7;7;BCCC5BDCCB?CCDDBB@A;<7;CCC2CAAAC=A?AC@CAAACCDAF@CDBDEIGGCC@D;;;BBBAAACCCBCBBBAA<@AAA;;5;BAC>B=A;;;
@ATNG8:04620:06563
GATGGTAGCACACGAGATCTCATCGTACTCATTCGTTTCGGAAGAGACAGGTACGTTAATAGTTAATAGCGTACTTCTTTTTCTTGCTTTTCGTGGTATTCTTGCTAGTTACACTAGCCATCCTTACTGCGCTTCGATTGTGTGCGTACTGCTGCAATATTGTTAACGTGAGTCTTGTAAAACCTTCTTTTTGCGTTTACTCTCGTGTTAAAAATCTGAATTCTTCTAGAGTTCCTGATCTTCTGGATACACTCATGTGCACCTACCATCGATTCGAGGAAGTCT
+
//9;6;?BBBCCA@;=@;@CA<<=>>===;;>8B;;;09:5<7<@@CCBB@BBBBB@B?CCCC?D?B@;?DDCAB=A@===.=<683733&3::?:@?A>AA?BAAAAA<??>?ABBB?BCC?B?AA=??;;?<B@>><>@@>>>A>>>@@@>=::5788:;;5;:===?>>>AB5;;;:;-;9>5;;???/?????5>>?;;;>?8938AAA/A<;;?=?=@@<??B@@@@=A;????@@<@@A<@A@>>>>AAA>>>?@E:==A=@@@@??<?>>?:=:>@@F
@ATNG8:04595:06642
GATGGTAGGACGAGCGTCTGAGAGGTACTCATTCGTTTCGGAAGAGACAGGTACGTTAATAGTTAATAGCGTACTTCTTTTTCTTGCTTTCGTGGTATTCTTGCTAGTTACACTAGCCATCCTTACTGCGCTTCGATTGTGTGCGTACTGCTGCAATATTGTTAACGTGAGTCTTGTAAAACCTTCTTTTTACGTTTACTCTCGTGTTAAAAATCTGAATTCTTCTAGAGTTCCTGATCTTCTGGGTGCGCTACAGTCTCTCTACCATCGATTCGAGGAAGTCT
+
45<<9>BB>A@@555559B@@@BC@CBBBDCC@CCBB>BC@B@BBBBCCD?BBCBCAC@DDDC?CACCCCCCCDC@BAAAA2BB@CCCD>CCCC@CCC?CD;;;ACCI@ECCCCBBE?BBB?C@CCCCCBBB?CCCC?CCCBBBCBCCDCCBAAC?CBB@BB?B@BCCCCCDFD?B;;;;.;>B?BDCCC5CCCCD>CGCCCCDBAA>BBBB2@@@CCAC@CC?BBCCCCC@D?CABCCC@CACB?BCCDBBBCCEBBBAABB@@>@BBBBB@BBBC?B?BAAA
@ATNG8:04596:06617
GATGGTAGTGTGTCTCTGAGAGTAGTACTCATTCGTTTCGGAAGAGACAGGTACGTTAATAGTTAATAGCGTACTTCTTTTTCTTGCTTTCGTGGTATTCTTGCTAGTTACACTAGCCATCCTTACTGCGCTTCGATTGTGTGCGTACTGCTGCAATATTGTTAACGTGAGTCTTGTAAAACCTTCTTTTTACGTTTACTCTCGTGTTAAAAATCTGAATTCTTCTAGAGTTCCTGATCTTCTGGGTGTATCAGCGAGTATCTACATCGATTCGAGGAAGTCT
+
:;;A<A@CAABBBBCCHCCBBBBBCCA@@B;;7;ABB=BC?B?CDBBCCC?@@C::8;ICCCC@C?CCCCCABAC@CBBBB,9;69A@D>CCCBABCC?CA9<;BBDG?BBCCBBBC=@@B<@<ACBB@B@@=@BBB@CBBBDCBBCCCBBBBBB@BDD?BB@D?BBBBBBBDD@CCCCD<CBC@BCCCC5BCCCC<BA@AAABA@@5;;;;*;BBBB@BACC@CCBBBBB@B@BCCBCB?BBCF>CBBBCAB;;;BABCFDDBBBCCB;;7;BBB?B@C;=;
@ATNG8:04614:06621
GATGGTAGCGCACACATAGATACAGTACTCATTCGTTTCGGAAGAGACAGGTACGTTAATAGTTAATAGCGTACTTCTTTTCTTGTCTTTCTGTGGTATTCTTGCTAGTTACACTAGCCATCCTTACTGCGCTTCGATTGTGTGCGTACTGCTGCAATATTGTTAACGTGAGTCTTGTAAAACCTTCTTTTTACGTTTACTCTCGTGTTAAAAATCTGAATTCTTCTAGAGTTCCTGATCTTCTGGAGATACACATGATACTCTACCATCGATTCGAGGAAGTCT
+
44443988>@>?955969?;?@966<666?;;7666=2<@24.459::9>477///78362,.)-(-8-/5999:.4444&493:;>>>7995?A<ABB>BB?987>?A@CCCCGFCC?CCD@D@EDBBBBBC@DCCC<BBCCCBBBCCCCCBBBC@CBB@BC@C@BBCCCCDCB;?;;;;.;>C=;;;;;*;C?@@<ABDEDCCBCCAFIGC5CCCCCAC@CDACCCCCCD@D?BABDDD>@@D@BBBBCCDCBBBBBDDDBBBB?B??>AA>BBBC@C=BAAB
@ATNG8:04631:06636
GATGGTAGCACGACACGACGATGTGTACTCATTCGTTTCGGAAGAGACAGGTACGTTAATAGTTAATAGCGTACTTCTTTTTCTTGCTTTCGTGGTATTTGCTAGTTACACTAGCCATCCTTACTGCGCTTCGATTGTGTGCGTACTGCTGCAATATTGTTAACGTGAGTCTTGTAAAACCTTCTTTTTACGTTTACTCTCGTGTTAAAAAATCTGAATTCTTCTAGAGTTCCTGATCTTCTGGTCTACTACACTGTACTCTATCGATTCGAGGAAGTCT
+
9;@@=A?CCCC<66AB@>@966@BCCBBCCBB>BCCD>CC@CAFCCCCBB@BBBBA?B:;;CC@D@BBCCBBBCB?@?;;;)=>;@ABB=B><<7?778-377:>?>@BBBBBCDAAAA>A?B@@@@BBB@BBBB?AAA??;<=>=AABAA>?;::::>>;?<>>>AA@@<=8<;;::/74968=>>?.<=>AA3722569::<=-75552#2679>4?5??7?CBB@:?5>4>737@@;<?C@CBCBBA????AAABB??????AAA;AA??<@<@=:9
@ATNG8:04633:06602
GATGTAGCACGACACGACGATGTGTACTCATTCGTTTCGGAAGAGACAGGTACGTTAATAGTTAATAGCGTACTTCTTTTTCTTGCTTTCGTGGTATTCTTGCTAGTTACACTAGCCATCCTTACTGCGCTTCGATTGTGTGCGTACTGCTGCAATATTGTTAACGTGAGTCTTGTAAAACCTTCTTTTTACGTTTACTCTCGTGTTAAAAATCTGAATTCTTCTAGAGTTCCTGATCTTCTGGATAGCGACGCGATATACTACCATCGATTCGAGGAAGTCT
+
BCAA@CCCCB:69@@;99566:?CBBBDC;;:;CCC>CHAHACCBBCCC@CBBBD@C@BCCD@D@CCAAAB==>9B====+A?8A997,3@AA?BBC?CC@AAAAAB>AABCCCCC=A@B?B?B@@AA@@@;AACB8;;@===>@AAAAAA???<???=AD=D:>>?ACCDAA=@????1>5;5;:===,==777+--3---9;:>:>DDC*899:A6;6>>9>@>A<>>:>:>>@@@D8;;?<?ABAA?@@@B=>=?A@@>>><>>@A==:;@>B;A;AA<<
@ATNG8:04603:06679
GATGGTAGGCGACATACATACGCGCCAGAAGATCAGGAACTCATAGAAGAATTCAGATTTTTTAACACGAGAGTAAACGTAAAAAGAAGGTTTTACGAGACTCACGTTAACAATATTGCAGCAGTACGCACACAATCGAAGCGCAGTAAGGATGGCTAGTGTAACTAGCAAGAATACCACGAAAGCAAGAAAAAGAAGTACGCTATTAACTATTAACGTACCTGTCTCTTCCGAAACGAATGAGTACTATGTAGAGCTCGTGTGCTACCATCGATTCGAGGAAGTCT
+
----(--/)4:444=<;;;<;9999.45:5:5555/)/)/////::939>05.44///////#/)/78//488333(49:>@@@+@>8<5:::.:;><;<::::<;;7<:>A:?6966>>@BBBBCCBBA@@@A=ACBC?BAC::9>>:@;@AC>AAA@@A9937@@887=?>9<0/)/995507=:768787(5<4;9@888=>@>D<>>==99:?;BBB;A@@>@>A<@<@AA<AAA?@@@CBBBCBAAACBBAB999AA999ABB?B??;==8=AAA?B?BCCB
@ATNG8:04620:06682
GATGGTAGTACATGATAGACGACACCAGAAGATCAGGAACTCTAGAAGAATTCAGATTTTTAACACGAGAGTAAACGTAAAAAGAAGGTTTTACAAGACTCACGTTACAATATTGCAGCAGTACGCACACAATCGAAGCGCAGTAAGGATGGCTAGTGTAACTAGCAAGAATACCACGAAAGCAAGAAAAAGAAGTACGCTATTAACTATTAACGTACCTGTCTCTTCCGAAACGAATGAGTACCTCTCAGACGCTCGTCCTAATCGATTCGAGGAAGTCT
+
?@@B9BCCBBCBBBACBBBBBBBBA=@@A?BB@??;1616==;?AC?BB?B?@@@@@A@@,=<?EDDJECCCCB9BB;;;;;*;C?C@DEI;ECE@CCCCDCCCC@BCC@CCC@CCACCCCCBBCBBBBCC@CCCCBBBAABBAC@CADCB@BECCCCCC?BBBBBB?BC@AAA=??BCD<@=<899999(9A;A?@?BCCCC?C?BBBB?B?BBBBC@CB@@@??<@?CCC?CCC?BBCCCCA?AAABBBBBBBBBBBB?BB>BCB>:8:ABB=C:>===
@ATNG8:04590:06700
GATGGTAGCGCACACATAGATACAGTACTCATTCGTTTCGGAAGAGACAGGTACGTTAATAGTTAATAGCGTACTTCTTTTTCTTGCTTTCGTGGTATTCTTGCTAGTTACACTAGCCATCCTTACTGCGCTTCGATTGTGTGCGTACTGCTGCAATATTGTTAACGTGAGTCTTGTAAAACCTTCTTTTTACGTTTACTCTCGTGTTAAAAATCTGAATTCTTCTAGAGTTCCTGATCTTCTGGATAGCGACGCGATATACTAATCGATTCGAGGAAGTCT
+
>>CC@CA@ACCCCCCCDDDCCCCCCCCCCDBB@BCCB>CC@D?BCCCCCCAEEHDC@C@BBDC?CADCDCBBBCC?BBCBB2A@=@@@A<BBDC@DGCABB9;;BCBBACGCCCBCIAGCC@B?CCBBBBBB?CCCC@CCCCCAB@BBBCCCCBB?BBB?BC@B?BCCCCDB@@;?:;;;6;>B>BBBBB5CCFFD=BBBCCCHCCB<@@@@0@BACD@C@CC@BBCBBBB@B@BBBBBC?A@C@CDECCCCAAAB@@FFCBBB@CCCCC?ACDC?C?BBA@
@ATNG8:04591:06729
GATGGTAGCACACGAGATCTCATCGTACTCATTCGTTTCGGAAGAGACAGGTACGTTAATAGTTAATAGCGTACTTCTTTTTCTTGCTTTTCGTGGTATTCTTGCTAGTTACACTAGCCATCCTTACTGCGCTTCGATTGTGTGCGTACTGCTGCAATATTGTTAACGTGAGTCTTGTAAAACCTTCTTTTTACGTTTAACTCTTCGTGTTTAAAAATCTGAATTCTTACTAGAGTTCCTGATCTTCTGGGCAGACTCTGCACACGCCTACCATCGATTCGACGGAAGTCT
+
:>BC?BC?>?>>00/;//59955655:::5555=599,5;6<6666==@@=A@@<@5>5>:::5<7:::<<<<<<8?<<<<+994999:9.9:;;0559<<?9=:978937877;<BB?BCC?C?BAA??<777;;;<4675<9:?778=@>=:660///3//+/6;;??;;=>>5;;>;;,91727;AAB.=>>AA3;5;;8808>>:;;16;:;+<///8484>>9>>=;;:5717175=<5656=<A:A><>;>;?>?>>>;;;=>==<?;:::?8==>>>:>8====
@ATNG8:04602:06715
GATGGTAGCGAGCGAGTGTGTATACCAGAAGATCAGGAACTCTAGAAGAATTCAGATTTTTAACACGAGAGTAAACGTAAAAAGAAGGTTTTACAAGACTCACGTTAACAATATTGCAGCAGTACGCACACAATCGAAGCGCAGTAAGGATGGCTAGTGTAACTAGCAAGAATACCACGAAAGCAAGAAAAAGAAGTACGCTATTAACTATTAACGTACCTGTCTCTTCCGAAACGAATGAGTACAGAGAGTACGATATGTCTACCATCTATTCGAGGAAGTCT
+
;<AC>@ABBBB;;;AAABBCCCAAA=BBC?BBCCCC?B?BBBDDAA=@A5:5:?B@A@A@0@?BBGCCCCCA@>8@A;<;;;$9<7;4555&5996;CBABCDBB@B?BB?ADD@DCCCAABCCCBBBCDCC@CCBB?CBCCCCBB@B@CAA?ACCBBBCC@CCCCBD?CC?BBC>AABBB>BAA<99888(7?<ABDCCCABB?C?BBBB?A<?<@:;6;BAA@AA@C@BBD?DCC?DBBCCCBBBBBBBBBC>=>AABBBBCC?A999994:?@B=B<A>>>
@ATNG8:04601:06768
GATGGTAGTGATACAGATCAGACACCAGAAGATCAGGAACTCTAGAAGAATTCAGATTTTTAACACGAGAGTAAACGTAAAAAGAAGGTTTTACAAGACTCACTTTAACAATATTGCAGCAGTACGCACACAATCGAAGCGCAGTAAGGATGCTAGTGTAACTAGCAAGAATACCACGAAAGCAAGAAAAAGAAGTACGCTATTAACTATTAACGTACCTGTCTCTTCCGAAACGATGAGTACTGCGTCTCACTCTCGCCTACCATCGATTCGAGGAAGTCT
+
//7739>CABBBB===;;@B=AA;A7;@A=@BB;;55:39<<9;5<0557;633333::;);8;88;=<>>99:+9944444$493:8>=>2>BB?BAAACEBBB=B?@>:?>@7@A@@@A@?????AAB@@==?@@;>>::A;@A=A=00/8<<>@BBB9BCCCCC@AA=@?A8=998<1<88/3<;;;,7927;;@BBBBB?B?BBBC@B?BBAAA?A>>>:;;;@:>>A7;;;;;:=<>>848;444<888BBAAB<>=C@BBBBBB>ABBB?B>@;;;
@ATNG8:04602:06756
GATGGTAGACATATCGTACTCTCTGTACTCATTCGTTTCGGAAGAGACAGGTACGTTAATAGTTAATAGCGTACTTCTTTTTCTTGCTTTCGTGGTATTCTTGCTAGTTACACTAGCCATCCTTACTGCGCTTCGATTGTGTGCGTACTGCTGCAATATTGTTAACGTGAGTCTTGTAAAACCTTCTTTTTACGTTTACTCTCGTGTTAAAAATCTGAATTCTTCTAGAGTTCCTGATCTTCTGGATATGAGTGACTCGTGCTAATCGATTCGAGGAAGTCT
+
;;@?<??DDAAABCDFBBBCCBCCCCCBCCBA>A@@A<AA>BACCCCCCC?ABACC@C>AAAA?C?CCCCAABCC@AA@@@2@@;?887.:BAC@AAF?BA5989BCC?AABBB>?>:<=@<@<@BA@>::;;>@@@8;;@AA@?>ACABBB>>><;<;=@B<@<@BA====;;4;==<</<7<788888(/;777.6-----798<08887'29:9>;A8>>=?@@@BBB<@;AAA===///<7=:99@<==AAA@@:;;ABA=AA?@@<@:;:=B;>>>>
@ATNG8:04584:06805
GATGGTAGTCTCAGATAGTCTATAGTACTCATTCGTTTCGGAAGAGACAGGTACGTTAATAGTTAATAGCGTACTTCTTTTTCTTGCTTTCGTGGTATTCTTGCTAGTTACACTAGCCATCCTTACTGCGCTTCGATTGTGTGCGTACTGCTGCAATATTGTTAACGTGAGTCTTGTAAAACCTTCTTTTTACGTTTACTCTCGTGTTAAAAATCTGAATTCTTCTAGAGTTCCTGATCTTCTGGAGATACACATGATACTCTACCATCGATTCGAGGAAGTCT
+
8/0/6<;CBBBBC;9;6<@<<@C;;9C>>CBB@;9:B<AA@C@CCCDCDE@CCBBA=A<A@@B?B?BBCB=B>=?;:;;;<*;?9<>BB;;56;6;;;9;C7;;:AAB<@@CC@@AC?@@C?B?BB@@@BBC@CCBB@CCDBBBC;;<@@;;9AA?:99=<@4905:;556>>>:<A<==2<9>;99999(99@BG99:CAA@BB@@=@DCC5CAA@D<@<@A6:;BBBBD>A>@@@BCB@ECDACBA@@AAAABBBCCCBCBBD?BABABB?BBBB@B?BCCD
@ATNG8:04587:06849
GATGGTAGCATCATGCATATCTCACAGAAGATCAGGAACTCTAGAAGAATTCAGATTTTTAACACGAGAGTAAACGTAAAAAGAAGGTTTTACAAGACTCACGTTAACAATATTGCAGCAGTACGCACACAATCGAAGCGCAGTAAGGATGGCTAGTGTAACTAGCAAGAATACCACGAAAGCAAGAAAAAGAAGTACGCTATTAAACTATTAACGTACCTGTCTCTTCCGAAACGAATGAGTACTGCGTCTCACTCTCGCCTACCATCGATTCGAGGAAGTCT
+
4:44.4445;:;=5555<;;;@@===>@7;;;?@;8<:BBBBCBC@@?04-333389:9);8;::@?>>8=A=6==>>>>>+9:79=AAB9?>@;00//<<<@B?B?B@<B@@<ABBACBBBBAAEBAB;;49@AA?BCCAB@@?<A?BA@=@::9>><<9<:::==9=B?CB=5==>>A9?8939===<,==9=?@A@>>==087)7<<<:?;::@A@<@A995?C?=8;;=<:==9>;;?@???998;::99439888;598949444;=488==7;6:?88
@ATNG8:04591:06825
GATGTAGACACGTGTGCTCTCTCGTACTCATTCGTTTCGGAAGAGACAGGTACGTTAGTAGTTAATAGCGTACTTCTTTTTCTTGCTTTCGTGGTATTCTTGCTAGTTACACTAGCCATCCTTACTGCGCTTCGATTGTGTGCGTACTGCTGCAATATTGTTAACGTGAGTCTTGTAAAACCTTCTTTTTACGTTTACTCTCGTGTTAAAAATCTGAATTCTTCTAGAGTTCCTGATCTTCTGGGTGTTTCAGCGAGTATCTACCATCGATTCGAGGAAGTCT
+
448:;<@;::9999555<@B@BBBAAABB<;:;BGD?BC?B7;:=>@?@<=<:::055;;<<;>@C@@9<///;2/////$//)55990999;5;<B@CC?AA;;;B?AAEEF;;;@C@@=@;@:99??9919<@@8<555<;779///<==<F<066:==:?:;;8///7//)4999:.::@<>>@A@+;;=<<4=555=566<<8<>>>+>>=>C@E99:@CB@@@BB?A?A@>>BB=BBCC=BAAA8A@;;9CCBBBDC;=;=0//00,0AAB4979@<<
@ATNG8:04601:06825
GATGGTAGCGCATATCAGCGCAGCCCAGAAGATCAGGAACTCTAGAAGAATTCAGATTTTTAACACGAGAGTAAACGTAAAAAGAAGGTTTTACAAGACTCACGTTAACAATATTGCAGCAGTACGCACACAATCGAAGCGCAGTAAGGATGGCTAGTGTAACTAGCAAGAATACCACGAAAGCAAGAAAAAGAAGTACGCTATTAACTATTAACGTACCTGTCTCTTCCGAAACGAATGAGTACGATGAGAGAGCTCTCTCTACCATCGATTCGAGGAAGTCT
+
<=BB@B:55;=AABBBCBBCAABBB>BCDACCCCAA?A@CCCCCCC@CC?C?CBCBBBBB5B@CCDCCCCCCCC>CB>>>@>0@C?B=BBB:BCC@CCC:;;FCB@B@CC@CCC?BBCBBBBBBBACBBBCD@CCCC?BBDCCCBB?C@DBB>BCBBBCCC@CCCCCC?CC@BBB999BBB<BBB>BBBBB3BB?C??>BCBBB?B?BBBC?B?BBBBB@CCCDCBB@B?CDD=CCC@CBBCAABCBBBAAABBDB>>>@@>?>C@CCB@>><>>>A=B<@===
@ATNG8:04608:06827
GATGGTAGGAGACACGTCGCACACGTCACTCATTCGTTTCGGAAGAGACAGGTACGTTAATTAGTTAATAGCGTACTTCTTTTTCTTGCTTTCTGTGGTATTCTTGCTAGTTTACACTAGCCATCCTTACTGCGCTTCGATTGTGTGCGTACTGCTGCAATTATTGTTAACGTGAGTCTTGTAAAACCTTCTTTTTACGTTTAACTCTCGTGTTTAAAAATCTTGAATTTCTTCTAGAGTTCCTGATACTTCTGGGTCTACGCTCGTCGCGCTACCATCGATTCGAGGAAGTCT
+
;;000/;>8=A===555:;;::::////99::>9=BBB8BC2:255555558=====9>?B7;44.4.448::>444688888'33,3333(39777.333/3=8:>@A:99(5662222226<:<@75////./8/758=5>>>=?>::::A=;7333(-(--,32074::>9>9;88+22222&2-5155555'277<905/5622255255)5;A;.ACD975-55(5906;98979/5)//6355753337.----66678876788777:5:=;;;=59@@@<<7<733
@ATNG8:04619:06835
GATGGTAGTATATCGCGTCGCTATCCAGAAGATCAGGAACTCTAGAAGAATTCAGATTTTTAACACGAGAGTAAACGTAAAAAGAAGGTTTTACAAGACTCACGTTAACAATATTGCAGCAGTACGCACACAATCGAAGCGCAGTAAGGATGGCTAGTGTAACTAGCAAGAATACCACGAAAGCAAGAAAAAGAAGTACGCTATTAACTATTAACGTACCTGTCTCTTCCGAAACGAATGAGTACACACTCTCATATGACACTACATCGATTCGAGGAAGTCT
+
:;AC<?@CCCBBBCCCBBBCCCDFD?BCC@BBBBBC@C@CCCCCCC@CC@C@CCCCBBBB5B?BBAA@@>B;;;.:9;;;;;*;B@C=@@@7ACCACCHCECCCD@C?BB?CCC?A@AABDDCCBBBDCCBB@BD@A>??@@??>B?C@BBB?CDDCAABB?BBBBBB?BB????9::CCC=A@@=>>=>>1?C?BBAACBB@@7;7;??B<@;?ACCC@CCABBBB>A>ACC>BAD?BBAAACCCAAABBBBA?@?CBBBB999BBBCAA>ABBB?C?A988
@ATNG8:04625:06811
GATGGTAGTGGTGTCTCTGAGAGTAGTACTCATTCGTTTCGAAAGAGACAGGTACGTTAATAGTTAATAGCGTACTTCTTTTTTCTTTGCTTTCGTGGTATTCTTGCTAGTTACACTAGCCATCCTTACTGCGCTTCGATTGTGTGCGTACTGCTGCAATATTGTTAACGTGAGTCTTGTAAAACCTTCTTTTTACGTTTACTCTCGTGTTAAAAATCTGAATTCTTCTAGAGTTCCTGATCTTCTGGTCTACTACACTGTACTCTACCATCGATTCGAGGAAGTCT
+
///4.44:44.4944455559;55555555554.4333(4444(4:99::8*.-7--(-3:<<>:?<C=BBCC@9>4555555#55;)59::1<=<<7<<;.55.59;::B=A@BAA9::=@@C=A>BBBBCCCGACCBB@CCCBCCBBAABA;;<BC?CCC@BB>B=@@@BBCDBB?BAFKI=E@C8;;@@@,ADDDE=C;;;;;BAA?=@@B@0B9:9@>A=CB>@@@BBCC@D@A@@BBB?BCB?CCCBBEKA@@DGEBCCCBBB?B;;;BB@CBBA@D@D@A@
@ATNG8:04627:06806
GATAGTATCTGTCTACGAGAGCCAGAAGATCAGGAACTCTAGAAGAATTCAGATTTTTAACACGAGAGTAAACGTAAAAAGAAGGTTTTACAAGACTCACGTTAACAATATTGCAGCAGTACGCACACAATCGAAGCGCAGTAAGGATGGCTAGTGTAACTAGCAAGAATACCACGAAAGCAGAAAAAGAAGTACGCTATTAACTATTAACGTACCTGTCTTTTCCGAAACGAATGAGTACATAGATATACGTATAGCTACCATCGATTCGAGGAAGTCT
+
;;<<@B<99ABABBBCDIDBBC?BBA>ABCC;;7<>@ACDAAB@BB?B>BB@?>BBA3B>??CBBA@?999,:@;;;:9$9:494;<=0@BC?CBABACBAA?B=@@?BBB?BCAABBCBBA;;;AAAA>A@?@<?AABBBBC@C?B;;5;AA@ACBC@BAAABB;>>?BAA49999:,:::89999(8@?C???A>=<@;@<?>>=6:39;???9===3737&359>?9>>>87788AA???@@AC>>=BAA5557<==A5;:;;99497789==AA;8
@ATNG8:04628:06826
GATTAGGCGAGAGTGAGACGCAGTACTCATTCGTTTCGGAAGAGACAGGTACGTTAATAGTTAATAGCGTACTTCTTTTTCTTGCTTTCGTGGTATTCTTGCTAGTTACACTAGCCATCCTTACTGCGCTTCGATTGTGTGCGTACTGCTGCAATATTGTTAACGTGAGTCTTGTAAAACCTTCTTTTTACGTTTACTCTCGTGTTAAAAATCTGAATTCTTCTAGAGTTCCTGATCTTCTGGGCTGCGCTGATATGCGCTACATCGATTCGAGGAAGTCT
+
C>D@BB?BCCCCCBCCEE9;;CCCBCDC@@?ACGH=BB@D@DCCCCCC@CCDBB?B@BBBB?C@CAAACACCC@CCCCC2BB?AAAC=CCCC?AAB?BB>?>?BAA?BBDDCBB@=BAA>A?FB@B@>>><???A<@@@@===@AAAAC>>>><>>>=@@<@;@@@??@A>><>AAAA6A:>498888(8><<=1;:;888C@@?:?DED/====A<@<AA=CBAA;;;:=9==@@A@766==6=///@=67;BAAA???@@@@@@A@@<@@@@;?<A@@@
@ATNG8:04584:06890
GATGGTAGTACATGATAGACGACACCAGAAGATCAGGAACTCTAGAAGAATTCAGATTTTTAACACGAGAGTAAACGTAAAAGAAGGTTTACAAGACTCACGTTAACAATATTGCAGCAGTACGCACACAATCGAAGCGCAGTAAGGATGGCTAGTGTAACTAGCAAGAATACCACGAAAGCAAGAAAAAGAAGTACGCTATTAACTATTAACGTACCTGTCTCTTCCGAAACGAATGAGTACTGCGTCTCACTCTCGCCTACCATCGATTCGAGGAAGTCT
+
7800+/?CAACC;;9;====ABBBB?CC@<===6668<8<=<;:;:39<.:44::55555$55:<=C><AA;;;,::94;;+49.9.95)55:4:CDEIDDCD<@<;;5;??8>???BCCEDBBCBBB@A?AFDD@CBB@@@AB?B?B;;9;CCCCC@@>@BBAAA?CB?AAA?AAAAC=@99399999(9A?BBCBBBAAA?B?CCBB>A>ABCBB@BBBCDDD?B?;;;6;BB?CCCCCAABCCBBBBC@A?BBB::7;@@?ACCC;97:A@@9?;?::9
@ATNG8:04605:06851
GATGGTAGGCGTGTGAGAGTCTGCCCAGAAGATCAGGAATTCTAGAAGAATTCAGATTTTTAACACGAGAGTAAACGTAAAAAGAAGGCTTTACAAGACTCACGTTAACAATATTGCAGCAGTACGCACACAATCGAAGCGCAGTAAGGATGGCTAGTGTAACTAGCAAGAATACCACGAAAGCAAGAAAAAGAAGTACGCTATTAACTATTAACGTACCTGTCTCTTCCTAAACGAATGAGTACGATGAGAGAGCTCTCTCTACCATCGATTCGAGGAAGTCT
+
////177;74444444;;<<====?8<=<8;:5555.5493<<<00-/<;@7096<<AGA+?9==@<;?<@?==37>00000'00+0989;17:;8=99433333,7<77,3<<3<73388:<:::7738<;8663703=9<9:34136;??=::>@@@9949@A@@A>A@<===?@;;>>3;97177;;;+9:39::;A;:::1816A<<6==;::<;699867==8<:=;;3:9817898887A?>@@?97;///;;6/7666-577525+2222264:972
@ATNG8:04626:06877
GATGGTAGCGCATATCAGCGCAGCCCAGAAGATCAGGAACTCTAGAAGAATTCAGATTTTTAACACGAGAGTAAACGTAAAAAGAAGGTTTTACAAGACTCACGTTAACAATATTGCAGCAGTACGCACACAATCGTAGCGCAGTAAGGATGGCTAGTGTAACTAGCAAGGATACCACGAAAGCAAGAAAAAGAAGTACGCTATTAACTATTAACGTACCTGTCTCTTCCGAAACGAATGAGTACGTTTGCGACGTGTCTCCTACCATCGATTCGAGGAAGTCT
+
58666<-//::A@AABBBCC@@@AA;@B@=<=>BBB<@=ABCBCBB@A@>@?BBBCDCDC5B@BBBBDCBBDDD>CB>>>>>0?A@D<@@@7@BA?BBBCBBCBB>A?@@=@BB?CBCCDCCBBBCCCBBBDADCBBBBBBBBBBB?CADCC@BBBCABBC@CCCC?>:>>A>??>AAAA@;@>?9<=???1?A=A:9:BBDFC?C?B@@C=A=BBDBB?BBBBBCC@B?BBE>CAA?CCCCCDC???799BBBBBB???B@BBB?BBBB?:5:>>><?=A===
@ATNG8:04601:06924
GATGGTAGGCGACATACATACGCGCCAGAAGATCAGGAACTCTAGAAGAATTCAGATTTTTAACACAAGAGTAAACGTAAAAAGAAGGTTTTACAAGACTCACGTTAACAATATTGCAGCAGTACGCACACAATCGAAGCGCAGTAAGGATGGCTAGTGTAACTAGCAAGAATACCACGAAAGCAAGAAAAAGAAGTACGCTATTAACTATTAACGTACCTGTCTCTCCGAAACGAATGAGTACAGAGAGTACGATATGTCTACCATCGATTCGAGGAAGTCT
+
787:6;0;4:4444559;>9655::5:;;7;>BBBB>B>@@B?>>@855459<<=>@DDD1D@BB9946<<<==9?>95555$5:7;6<<<459<8<>@AA>>00-0;>>;@@B987CBBB@;;;;;ACBBCABBBC@BBCBBBBB?A@B;;9;ADAAABB=@@ABDE=@@<000,00@DE>BBA=@@@@@1:B8@;B==>><B=A7;;>>5;4:<?:93:@==?@AA478C>BBB@B??@@889@ABA>BBBBBAB?;888AC;??@;;;<@???;?;====
@ATNG8:04609:06924
GATGGTAGCTATACGTATATCTATGTACTCATTCGTTTCGGAAGAGACAGGTACGTTAATAGTTAATAGCGTACTTCTTTTTCTTGCTTTTCGTGGTATTCTTGCTAGTTACACTAGCCATCCTTACTGCGCTTCGATTGTGTGCGTACTGCTGCAATATTGTTAACGTGAGTCTTGTAAAACCTTCTTTTTACGTTTACTCTCGTGTTTAAAAATCTGAATTCTTCTAGAGTTCCTGATCTTCTGGGTGTATCAGCGAGTATCTACCATCGATTCGAGGAAGTCT
+
//9:390:;<>B====>??B>>A66655599949>B?6>C;A:@?>ABBB>B@@@A:@=@??C?C>A?;>>><<;8>=999);9493333&3;:?8>7818@<AAA?@A58733:9??=;CC>C>B@70//566<=<><@?@B>>?=99<==///61668168181879778>;=4;7666'5.718<AAB.<<@@@6666///8:/77(8887(6;<:917<9948@A@:;;<@<@AA;;;=AAAC:;;:>:9666///9:<<?>?6;;=>>?7;;>A;?9====
@ATNG8:04617:06907
GATGGTAGTCTCAGATAGTCTATAGTACTCATTCGTTTCGGAAGAGACAGGTACGTTAATAGTTAATAGCGTACTTCTTTTTCTTGCTTTCGTGGTATTCTTGCTAGTTACACTAGCCATCCTTACTGCGCTTCGATTGTGTGCGTACTGCTGCAATATTGTTAACGTGAGTCTTGTAAAACCTTCTTTTTACGTTTACTCTCGTGTTAAAAATCTGAATTCTTCTAGAGTTCCTGATCTTCTGGAGATACACATGATACTCTACCATCGATTCGAGGAAGTCT
+
99??<A@@@A@@@DBA@ABCCICCCCFCBABE@BBBD>CCADADCBBCCDACCCCB@A<@B@@<A@CCBB>B>BC=BBGGD2DC=ABDC>BACB@CBB?BD:;;@BBB@BBDCDDDC>BBC@C?CCBBBBBC@DBA@>ABCBBBCCCCABBBBBD@BBB?BE?B?CBBBCCDBC>BBBBB7B=@=AAAA@,@CAAA>ACDCCCBBBC@CCCC5DCBBCACACC?AACCDBB?B@BCBBBB=A@B>BBBBDCCBBBCCCAAABBAA>B??>BB@BCCC?C?CCBB
@ATNG8:04617:06922
GATGGTAGACACGTGTGCTCTCTCGTACTCATTCGTTTCGGAAGAGACAGGTACGTTAATAGTTAATAGCGTACTTCTTTTTCTTGCTTTCGTGGTATTCTTGCTAGTTACACTAGCCATCCTTACTGCGCTTCGATTGTGTGCGTACTGCTGCAATATTGTTAACGTGAGTCTTGTAAAACCTTCTTTTTACGTTTACTCTCGTGTTAAAAATCTGAATTCTTCTAGAGTTCCTGATCTTCTGGTAGAGCGTGCATATATCTACATCGATTCGAGGAAGTCT
+
<<BB?CDCBBBCBBBBBBBBBCCCCBCCECBB>B;:;7;C?DACBBBDID@CCCCB?A=;;;A?A@CCB@@?B<A:??===.8A6CBCB<BCCB?AAA<@A499:BAB?BCBBBBBB?B>B:=:=>?AA==><@@??<@>>A;;=@@@AAAB>>>;==>=BC;>:>A@@@AAAB:>>FDF5A=B;==<<;+=<==A7>;;888>=@@1////(.///=6=0;;:=???ABB<@<@A?>>>7<;><AABAAAA@@@A;;;;;@@BB@@@???<@>>><?:==>=
@ATNG8:04618:06917
GATGGTAGCTATACGTATATCTATGTACTCATTCGTTTCGGAATGAGACAGGTACGTTAATTAGTTAATAGCGTACTTCTTTTTCTTGCTTTTCTGTGGTATTCTTGCTAGTTTACACTTAGCCATCCTTACTGCCGCTTCGATTGTGTGCGTACTGCTGCAATATTGTTAACGTGAGTCTTGTAAAACCTTCTTTTTACGTTTAACTCTCGTGTTAAAATCTGAATTCTTACTAGAGTTCCTGATCTTCTGGATAGCGACGCGATATACTACCATCGATTCGAGGAAGTCT
+
//;;6<??@AB=<==>CCDDHDC;69;6:@991900A4>>+0)//////55.59///)/)/)/994:6//48833497;????.4548<===1443:;093=8@@2;??<7;;.553..(.5567;7;?6766//(.794;758288>>>?>:99<9795553/..27959158=>>>>>=577:::,:8=9:::::*:<///)/177///;<6:4888*7=>>A8>5:;5:9<AA?A@;A6:8>=8869//-/833//.....3:<77855569///33,37//)/59:77
@ATNG8:04620:06939
GATGTAGCGCACACATAGATACAGTACTCATTCGTTTCGGAAGAGACAGGTACGTTAATAGTTAATAGCGTACTTCTTTTTCTTGCTTTCGTGGTATTCTTGCTAGTTACACTAGCCATCCTTACTGCGCTTCGATTGTGTGCGTACTGCTGCAATATTGTTAACGTGAGTCTTGTAAAACCTTCTTTTTACGTTTACTCTCGTGTTAAAAATCTGAATTCTTCTAGAGTTCCTGATCTTCTGGACAGAGTGTGCAGATACTACCATCGATTCGAGGAAGTCT
+
::999::::=666==CBBBBB@<>>>=?>==:==>=5==7;7;=====?:>=>65./277//)/)/99::955>744444$4<8<<==6==@@8@;;99@;=>>@AB>BA@@C=BB?BBD@C>BBAA;;;@<@@@@-00>>>=>>999>>@@>>;?>@:@@?A>@?BCCCDDD6::999*99=999999(99=@@8;?BBDBB99925555$55555169>>7;?B@@?@<>=A@?@@?69;@?AAABBBCAA@@@CBDBBBBB?BBAABC@DBBAACACBBB
@ATNG8:04585:06986
GATGGTATGTCATATGAGAGTGTGTACTCATTCGTTTCGGAAGAGACAGGTACGTTAATAGTTAATAGCGTACTTCTTTTTCTTGCTTTCGTGGTATTCTTGCTAGTTACACTAGCCATCCTTACTGCGCTTCGATTGTGTGCGTACTGCTGCAATATTGTTAACGTGAGTCTTGTAAAACCTTCTTTTTACGTTTTACTCTCGTGTTAAAAATCTGAATTCTTCTGAGTTCCTGATCTTCTGGTCTACTACACTGTACTCTACCATCGATTCGAGGAAGTCT
+
44887:<///---//79==>>;;;666;<<<8:554(445939:<///:)//9995<6;;<>:>:666;9;;//)/::::(//)//;;3;<?>8<55.9?499@DBB9:9999CCC?CCB:;6:B;9:BAA<ABBB>BBBBBBDC;;:@@@?:969@@?CC@=;@;;;=;;:=:<<<<<+9495:;;;;$5/////&//;<;;=?6646@@>(;5555.55995;<<>>?:=<>>?;;<9666<>@@@>=<655565<<;6659=B@AA@D<@@992929==>
@ATNG8:04596:06990
GATTAGCAGACGTGACAGAGCGCCAGAAGATCAGGAACTCTAGAAGAATTCAGATTTTTAACACGAGAGTAAACGTAAAAAGAAGGTTTTACAAGACTCACGTTAACAATATTGCAGCAGTACGCACACAATCGAAGCGCAGTAAGGATGGCTAGTGTAACTAGCAAGAATACCACGAAAGCAAGAAAAAAGAAGTACGCTATTAACTATTAACGTACCTGTCTCTTCCGAAACGAATGAGTACGTGTGCGACGTGTCTCCTACCATCGATTCGAGGAAGTCT
+
C@?=ABCCCECCBBBDCCBBHCB?BCC@BCCD::;;?BBCCC@@>?B?B?CBBBACCC3C@@@@CCCCC?>>8<?:;;;;*;C>B5;;;6;CIAICCCCBCBA>B?BB?BAA?AAA@BBCCCCEBBBCBB@BBCC>A@BBAAAD?C?CCC@AAAAACCC>AAACDC@AA=AAA==?:::,7>>:99::::%:@?A==>AAABA<?<?>BB=B<?>CBB?BCBBAAA@B@BBB>BBB@BBBAAABBBBCBB@=>>AA?@?@<@@A;@>>>::7;@@@=A;@:::
@ATNG8:04600:06980
GATGGTAGCGAGCGAGTGTGTATACCAGAAGATCAGGAACTCTAGAAGAAATTCAGATTTTTTAACACGAGAGTAAACGTAAAAAGAAGGTTTTACAAGACTCACGTTAACAATATTGCAGCAGTACGCACACAATCGAAGCGCAGTAAGGATGGCTAGTGTAACTAGCAAGAATACCACGAAAGCAAGAAAAAAGAAGTACGCTATTAACTATTAACGTACCTGTCTCTTCCGAAACGAATGAGTACGATGAGAGAGCTCTCTCTACCATCGATTCGAGGAAGTCT
+
555505-/4445448>5965<<;;;67772//----(/)/777744.333(3-389555555#5.556<>>E969D=B;;;MDH5CB>@5;;;-;BB?BCBAAABBB=A?@@<@@@;?@AAABBBBC@@@BAB@;0000+0@@@@BBB@C@CHCACCAABBCC@DCCCBC?A?:@>>,00;;;,00@>BBEDDD)A@>@A>?@:><:69688;;)/)/80008BBBAAAB?B>??E=BCB?BBBBBB??:989A??@@@@@A999ABB=AA???@;@A==:>>A;;;
@ATNG8:04617:06996
GATGGTAGCGCGACACATAGATACAGTACTCATTACGTTTCGGAAGAGACAGGTACGTTTAATAGTTAAATAAGTACGTAACTTCATTTTTGCTTTTGCCTTTCTGCTGGTATTTCTTGCTAGTTACACTAGCCATCCTTACTGCGCTTCGATTGTGTGCGTACTGCTGCAATATTGTTAACGTGAGTCTTGTAAAAACCTCTTTTTACGTTTACTCTCGTGTTAAAAATCTGATTCTTCTAGAGTTCCTGATCTTCTGGCTCTCGTAGACAGATACTACCATCGATTCGAGGAAGTCT
+
//7769>=A?955:99;;<:;;///////88--(----8/8<892777///8)///333(36:;76(//(//)/////::598+---777$---88&--169/56///838///(/53----,-0-///7:<=7666=<745555555.555;5:445;55556;9<<=55.55947949)//6788844.4::::;);066=>>=)44444)44:99994555::::(5555557==6:;55555474999///)//85999555;=><;;;;9<9555.555555.5<>>.5.5555
@ATNG8:04584:07028
GATGGTAGGCGACATACATACGCGCCAGAAGATCAGGAACTCTAGAAGAATTCAGATTTTTAACACGAGAGTAAACGTAAAAAGAAGGTTTTACAAGACTCACGTTAACAATATTGCAGCAGTACGCACACAATCGAAGCGCAGTAAGGATGGCTAGTGTAACTAGCAAGAATACCACGAAAGCAAGAAAAAGAAGTACGCTATTAACTATTAACGTACCTGTCTCTTCCGAAACGAATGTGTACGATGAGAGAGCTCTCTCTACCATCGATTCGAGGAAGTCT
+
;;<<;=AA?A;;;CDFHDECC??@@=AAC?CCCCCA>A?BBECBBC@CC@C@CBC;;;;;*;?BCCCCCCCCCD:@A:9::9*;C=A=BBB7CCC@BCBB@@C@@=@@CC@CBB?BDCBBBBBBBBBCCBAA?ABBB>@ACBCCBB?B>B::6;BBBBCEE@BBBECC@BB@BBB?BBBBB<A@@<@AAAA2@@>AABBBBBBB?B>A@BC;><:=BCCACCBCCBB>A?ACF>BBB?BBBBBBBBB=>=BBBBBB???B???AB?BA??==8=@??<?=B;::
@ATNG8:04611:07012
GATGGTAGGCGAGAGTGAGACGCAGTACTCATTCGTTTCGGAAGAGACAGGTACGTTAATAGTTAATAGCGTACTTCTTTTTCTTGCTTTCGTGGTATTCTTGCTAGTTACACTAGCCATCCTTACTGCGCTTCGATTGTGTGCGTACTGCTGCAATATTGTTAACGTGAGTCTTGTAAAACCTTCTTTTTACGTTTACTCTCGTGTTAAAAATCTGAATTCTTCTAGAGTTCCTGATCTTCTGGCTCTCGTAGACAGATACTTCCATCGATTCGAGGAAGTCT
+
=>CD?ABB?BBCCBBBDCCCBBBCCFCCCCAA=AAAA<BB>B?CDCCCDD?BBCCC@C?BABB?B@CCCBABBDFAAA@A@2@?<A???7?A@C?BBB?BC999@B??<?BBBBBBB?AAB@A<AA@@@@>><>>>B7;;==;;;>>>?>>888:7;AA<@?<B<BAAAB@@?@;?==<=2<9>68::::):===>1;;;;;;>>>?<A@A@.:<=;D;A<??<?B?><;;5;:>?>;<<-//;6;:99>=EA@@>>>@?>>>9=8==>??@=AB??<?=A;;;
@ATNG8:04617:07039
GATGGTAGCGCACACATAGATACAGTACTCATTCGTTTCGGAAGAGACAGGTACGTTAATAGTTAATAGCGTACTTCTTTTTCTTGCTTTCGTGGTATTCTTGCTAGTTACACTAGCCATCCTTACTGCGCTTCGATTGTGTGCGTACTGCTGCAATATTGTTAACGTGAGTCTTGTAAAACCTTCTTTTTACGTTTACTCTCGTGTTAAAAATCTGAATTCTTCTAGAGTTCCTGATCTTCTGGACAGAGTGTGCAGATACTACATCGATTCGAGGAAGTCT
+
--8838=>>CCC9:9BCCCDBCBCCCAAADBA=A@@A<BC@C@CCCAAAC?CCCCC?B@CCCB>B?CCCCBBBDD?BBCCD0;:7;@CC?@A@DACCC@CC;;;CCBC@GCCCBBBBACBB@C@CCAAACBC?BCCC@CCCCCCCBCCCCCCCCB?BBB?BB?B?BBBCCCCCG@BCCCC;C@F?AACCC2CCA@A6;;CBBBC<;;>BBAB0@BCBC?C?BC@CCBBADC?B@BCDCBB>@AB?CCBCCCBBBBBBBDBBBCCCBBCBBC@DDAC@B@BAAA
@ATNG8:04620:07026
GATGGTAGCATCATGCATATCTCACCAGAAGATCAGGAACTCTAGAAGAATTCAGATTTTTAACACGAGAGTAAACGTAAAAAGAAGGTTTTACAAGACTCACGTTAACAATATTGCAGCAGTACGCACACAATCGAAGCGCAGTAAGGATGGCTAGTGTAACTAGCAAGAATACCACGAAAGCAAGAAAAAAGAAGTACGCTATTAACTATTAACGTACCTGTCTCTTCCGAAACGATGAGTACCTCTCAGACGCTCGTCCTACCATCGATTCGAGGAAGTCT
+
9;?@@C@@@@BB<:69BBBCAAABB>@??=@@@B@A<@8995<<>D@DD8889@BBBCCC+=8BABCDDA@???5=>;;;<<*;?;?=AEE9ABB?BBBCCDB;;5:>@?5;;;4::@AAABB@AAAAAA@A<@A@A<@@@ECCCE?B?C;;7;AAABCCC?@??AAB>AB>ABB<@>CA?277719999:9%9=9393;<;=;887479<=;B=88;@@<@AA@A??40+0;>+000/8:6;8@6?@BBBBB988BC8:;====6;;;;;=7===<;@;>>@@
@ATNG8:04621:07023
ATGGTAGTGTCATATGAGAGTGTGTACTCATTCGTTTCGGAAGAGACAGGTACGTTAATAGTTAATAGCGTACTTCTTTTTCTTGTCTTTCGTGGTATTCTTGCTAGTTATACTAGCCATCCTTACTGCGCTTCGATTGTGTGCGTACTGCTGCAATATTGTTAACGTGAGTCTTGTAAAACCTTCTTTTTACGTTTACTCTCGTGTTAAAAATCTGAATTCTTCTAGAGTTCCTGATCTTCTGGGTCTCTCTCTCACGCACTACCATCGATTCGAGGAAGCTCT
+
444.4444A4444559;<<;97:9////7795:9::19=4:7;;:====8A<A@@AD?AABC=@<@@@B;<9<<555559$5;5559B<4:;BC996@:=B????CCC@CCCCIDCC?CFC@C@CCCCBB::8:ADD8;;BBBBCCCCCCDDCBC@CCCACC@C@CBBCAABBB@DCDDD9B?A;>@@@@0@ABBC;;;AAA@;:9A=BBBC3EBCBB>B@BB@CCCBBBB@B@BBBBBB6;;AA=ABBBBBBDDBA@@BBBAAB@CBAAEL@CC@>9>800000
@ATNG8:04632:07020
GATGGTAGAGGAGAGCTCTCTCATCGTACTCATTCGTTTCGGAAGAGACAGGTACGTTAATAGTTAATAGCGTACTTCTTTTTCTTGCTTTTCGTGGTATTCTTGCTAGTTACACTAGCCATCCTTACTGCGCTTCGATTGTGTGCGTACTGCTGCAATATTGTTAACGTGAGTCTTGTAAAACCTTTCTTTTTACGTTTACTCTCGTGTTTAAAAATCTGAATTCTTCTAGAGTTCCTGATCTTCTGGTGAGATATGCATATCGATTCGAGGTAAGTCT
+
@@AA;=<00/)/7777/55<;;9<655559<<<=CBBB=CB=A;9:5;;==:;;;@A8@5>:9959388:::9::=6::=<;'33-33333&3::<7?:=8=?6::@A@A?B???CAAA?ABC?B?AAA;;8889<=;=8==?BA>;;;888;6687(/.70..(2+296667677222266+9+22'26969(7769<4555///68578(////(////:/6066.5<::=?@;<5:<;9:;;>??<>>?AAAB@@@?@??:;//+-779)--069--
@ATNG8:04645:06547
GATGGTAGGCGACATACATACGCGCCAGAAGATCAGGAACTCTAGAAGAATTCAGATTTTTAACACGAGAGTAAACGTAAAAAGAAGGTTTTACAAGACTCACGAACAATATTGCAGCAGTACGCACACAATCGAAGCGCAGTAAGGATGGCTAGTGTAACTAGCAAGAATACCACGAAAGCAAGAAAAAGAAGTACGCTATTAACTATTAACGTACCTGTCTCTTCCGAAACGAATGAGTACGATGAGAGAGCTCTCTCTACCATCGATTCGAGGAAGTCT
+
;;B@=A@C>@AABCCCCCCBA@ACB?B@@=AA@@BD7<9;BB@A@A?@@<@=?B?;;;;;*;>AAACAA@A@@@6;;;@@@@+@@=A:?>>4???;ABCCCCCDDABB@A@@?A@@ACBBBBBBBBCBCCACCCD@B;;;BBAA=B>BAB@BBBCCCCC::;AA@A=@@=:::=AAABC<AA@<@@???,9929999>@AAA>A?BB@@7;5:A;;;@DB;;;AA>@@ACC=CBB?@AABCCBFCCBABABCCCBBB>;;;==7=;;;?@<>>>B=C<>;;;
@ATNG8:04640:06697
GATGGTAGTATCTGTCTACGAGAGCCAGAAGATCAGGAACTCTAGAAGAATTCAGATTTTTAACACGAGAGTAAACGTAAAAAGAAGGTTCTACAAGACTCACGTTAACAATATTGCAGCAGTACGCACACAATCGAAGCGCAGTAATGATGGCTAGTGTAACTAGCAAGAATACCACGAAAGCAAGAAAAAGAAGTACGCTATTAACTATTAACGTACCTGTCTCTTCCGAAACGAATGAGTACACATCGTCGTGTCGTGCATCGATTCGAGGAAGTCT
+
CC@@>ADDA@ABBCCBCCCDCCCCC@CCD@BBBBCB>A>ADCCCBB>BD>B?BBBA@A@A2@?BBBBBCCDCCC>AAAAA@@1@A<A?B@BCCCC@CBCCDDCBB?B@CCACAA>BDCCBDCEBBBBCCDCB>@@CC?C??@BBBB<AAC@@<@@@A@BBB?AACCCC?CC?BAA9<<::8.;;;5;ACBB/@@<>878??AAA=C;>==>=A;>>DCC@CCBBBDB@C@CCC>CCB?BBAAABBBDDCABABBBB???@@?CCCCBB?BCBB?B?B999
@ATNG8:04635:06743
GATGGTAGTGCGTGAGAGAGAGACCCAGAAGATCAGGAACTCTAGAAGAATTCAGATTTTTAACACGAGAGTAAACGTAAAAAGAAGGTTTTACAAGACTCACCGTTAACAATATTGCAGCAGTACGCACACAATCGAAAGCGCAGTAAGGATGGCTAGTGTAACTAGCAAGAATACCACGAAGCAAGAAAAAGAAGTACGCTATTAACTATTACGTACCTGTCTCTTCCGAAACGATGAGTACTATAGACTATCTGAGACTACATCGATTCGAGGAAGTCT
+
?<@@<A<;::?C666<=><@BA;;;)555.559:;;7;>A@;9999.9:.45<???????+98<B@@<@0//68/66/4444$4;7;8;;;099;5;A;>>00)/;)/)5939996:55:@==9955995559444444)4:8<:;;:9@@CBB>AA@@CECC@AAA::9;?>6;;>*//;;66/3.3;99;+33.3878888857>056<>58;=CBEDAAA;99=3928>?8<>?877<;<=/000//>>?@C999??BAB??888732;=:?<?>A777
@ATNG8:04637:06746
GATGGTAGTAGTACACTAGTCATACCAGAAGATCAGGAACTCTAGAAGAATTCAGATTTTTAACACGAGAGTAAACGTAAAAAGAAGGTTTTACAAGACTCACGTTAACAATATTGCAGCAGTACGCACACAATCGAAGCGCAGTAAGGATGGCTAGTGTAACTAGCAAGAATACCACGAAAGCAAGAAAGAGAAGTACGCTATTAACTATTAACGTACCTGTCTCTTCCGAAACGATGAGTACTATAGACTATCTGAGACTACCATCGACCTCTAGAAGTCT
+
CC@?<A@BBBBBBCCCCCBBBC@:9;;CE@B@AA::6;?CDCCCCCABC?B?BCCCBCCC2C@CCBBBB@@@ED=@>;;;;;*;A=B@CCC<CEG@JCDCCDB;:7;=@@?GCC?@@CCCCCCCCDCBBBCC@BB@@>AA@@???B?A?BA@>@CCDBAAB?BBCCCC?BB?999>A@ABB;A?=9999,9==?<<;;;;;CBB?C::;A@?A?::;AA?BCABBBA<?<898.3777;<<BCCCCCCBBAA>?CBCB@@?DAA=A999@A?AB998A;>>>>
@ATNG8:04646:06700
GATGGTAGACATATCGTACTCTCTGTACTCATTCGTTTCGGAAGAGACAGGTACGTTAATAGTTAATAGCGTACTTCTTTTTCTTGCTTTCGTGGTATTCTTGCTAGTTACACTTGCCATCCTTACTGCGCTTCGATTGTGTGCGTACTGCTGCAATATTGTTAACGTGAGTCTTGTAAAACCTTCTTTTTACGTTTACTCTCGTGTTAAAAATCTGAATTCTTCTAGAGTTCCTGATCTTCTGGTGTCGTCTATCATGTACTAATCGATTCGAGGAAGTCT
+
AADD@BBACDCCBCBBBBBBCCBDCCBBCECC@BCCC=BC?C?BBBCCAA?ACBBB>@>ABBD?B?BABBBBABB>ABEDD3BC=B9992:@@B?BBB@BB>AABBCC@CCC8779B?BBB;?;?AAA?>>>;>>>?:>>><<<>=>>???A=>><>>>:?>=C=999AA@@@C9==>@>5>;C:@@?A?/?A;;;6>AAAA<=>>>;=???.89BAA<B=;;7;>AAAAA<A;@>=;;929:?<@ACCA?>>>@@@8::@@@@<AAAAA;AAA@;@;?<<<
@ATNG8:04645:06784
GATGGTACCTCTGCTCTGACTCTCGTACTCATTCTTTCGGAAGAGACAGGTACGTTAATAGTTAATAGCGTACTTCTTTTTCTTGCTTTCGTGGTATTCTTGCTAGTTACACTAGCCATCCTTACTGCGCTTCGATTGTGTGCGTACTGCTGCAATATTGTTAACGTGAGTCTTGTAAAACCTTCTTTTTACGTTTACTCTCGTGTTAAAAATCTGAATTCTTCTAGAGTTCCTGATCTTCTGGCGCGTATGTATGTCGCCTTCATCGATTCGATGAAGTCT
+
CFAA?A@@7@@@A@ABCCBABBBCCDCCCCB@=:::6;C?C@CBCCCBB@DCBBB?B8:;BC:B?BCCBAAABA=@@AAA2A@=A98817>AC?AAC?CC9:9?CAB?BCBAAACC?BAC?A;>>>?>;;;;?AAA;?>>>@???@@@AAB>==;?>=:>A<><>C?>==AAA<AAAAA6A;>398888+9<;==4=66///:::>=AAAA/@:;;?:?;==:=>>>>>><>;>>AAAD5::A<A???AA:::>:::6665;///:9=9><>AA>>><@>>=
@ATNG8:04646:06845
ATGGTAGCTCTGCTCTGACTCTCGTACTCATTCGTTTCGGAAGAGACAGGTACGTTAATAGTTAATAGCGTACTTCTTTTTCTTGCTTTCGTGGTATTCTTGCTAGTTACACTAGCCATCCTTACTGCGCTTCGATTGTGTGCGTACTGCTGCAATATTGTTAACGTGAGTCTTGTAAAACCTTCTTTTTACGTTTACTCTCGTGTTAAAAATCTGAATTCTTCTAGAGTTCCTGATCTTCTGGATATGAGTGACTCGTGCTACCATCGATTCGAGGAAGTCT
+
---(--//445:9==@;5555556655=D6646>>>7>>9;9<CJCCCD@BBCCCAD@BBCCACBCCBCBAAAA?BBCCC0;;69>AB<A<@B296>:;>8:;@@@B@BCCDDCDD?BBB@G@CCBBBBAB?BBBB?CCCBBBBBDBBBBCCCC@BBB@BC@C@CCCBBBGDF;;;CCC9C@I<<;IKL5CBBBJ>CBBABBC;:;@DDED3EBBBCAC@CD@BBBBCCB?B?@@?BBB?BBD@CCCBBBBBB@@@BBABAADE@BBBB??=?@@@@C?BB;;
@ATNG8:04638:06918
GATGGTAGCGCATATCAGCGCAGCCCAGAAGATCAGGAACTCTAGAAGAATTCAGATTTTTAACACGAGAGTAAACGTAAAAAGAAGGTTTTACAAGACTCACGTTAACAATATTGCAGCAGTACGCACACAATCGAAGCGCAGTAAGGATGGCTAGTGTAACTAGCAAGAATACCACGAAAGCAAGAAAAAGAAGTACGCTATTAACTATTAACGTACCTGTCTCTTCCGAAACGAATGAGTACCTCTCAGACGCTCGTCCTACCATCGATTCGAGGAAGTCT
+
9;@A<@055;BCCCCDCAAACBBBD=CBB@CBBC?@;A>BBBCCBB@BB@B@CCCA@?@?0@;@@BCCCCBCCC7@B99999*;C@A?CCC;CDGBCCDC@BC997;@BB?BCC?BBCCCCCCCCCCBCCCD>AACC@CBBBCDBB?A>ACC@CCBBBCBC@DDBBBA@BB@AA@=AABBA<BAA>ADCDA/BC?B>>>BBBAB<@>@@CD<>;>CCCD@CCBBBBB@C?BBE@D@@=@BBCCCC?@?@BCCBABBAAABA>BBC>B?@;8858A?A<A:=;=<
@ATNG8:04646:06982
GATGGTAGGCGACATACATACGCGCCAGAAGATCAGGAACTCATAGAAGAATTCAGATTTTTTAACACGAGAGTAAACGTAAAAAGGAGGTTTTACAAGACTCACGTTAACAATATTGCAGCAGTACGCACACAATCGAAGCGCAGTAAGGATGGCTAGTGTAACTAGCAAGAATACCACGAAAGCAAGAAAAAGAAGTACGCTATTAACTATTAACGTACCTGTCTCTTCCGAAACGAATGAGTACGATGAGATCTCGTGTGCTACCATCGATTCGAGGAAGTCT
+
--5506=A?BA@<<<;;;=@;69;;:<<<855595/)/)////////5/4.4.44499::::#4.4:::<A>=<<>7=;9;:::*9;>@@CCC;BAA>ABBBBBBBD?C@BB>B@B?CBBBDCBBBBBDCCCCC@CD??<?BA@AB?><@@CCC?BBBCBBBB?BCCBBB?AA=AA@<@@?>>7?AA??????/?@<@>==>>>BB7:5;><=8<6<<BBD@CCCCCBB@C@BBC=BDD@AAACBBBAAABBCBA@788>>>>>@@A>?>>>>><AA@@=A<@898
@ATNG8:04635:07000
GATGTTAGTGATACAGATCAGACACCAGAAGATCAGGAACTCTAGAAGAATTCAGATTTTTAACACGAGAGTAAACGTAAAAAGAAGGTTTTACAAGACTCACGTTAACAATATTGCAGCAGTACGCACACAATCGAAGCGCAGTAAGGATGGCTAGTGTAACTAGCAAGAATACCACGAAAGCAAGAAAAAGAAGTACGCTATTAACTATTAACGTACCTGTCTCTTCCGAAACGAATGAGTACGTGTGCGACGTGTCTCCTACCATCGATTCGAGGAAGTCT
+
/9::A=?@AACC@?@BAA@@=BBBD>BDD?@ABC;;9;??<<555<9BB@C?@>993333$3288:<=<>>899,:344444$4<7<.555&5@<8=BABDHHDC@C@BB@CED@BA@@@@@ABCCCCDECC@CCBD<@@BCBBBB>@=B998:BBBCCCC?BBCBBB?BD?BBB?@@???8>@@=@BCBB3BC?ABABDDB@@<@=@?@@<@=??BBB?BBCCBBB@C@BBC>CCD????BBBBBBC???DBBABA?>>?<?>>;>?>>;;7;ACF=D;><<;
@ATNG8:04635:07038
ATGGTAGCGCACACATAGATACAGTACTCATTCGTTTCGGTAATAGACAGGTACGTTAATAGTTAATAGTCGTACTTCTTTTCTTGTCTTTCTGTGGTATTCTTGCTAGTTACACTAGCCATCCTTACTGCGCTTCGATTGTGTGCGTACTGCTGCAATATTGTTAACGTGAGTCTTGTAAAACCTTCTTTTTACGTTTACTCCCGTGTTAAAAATCTGAATTCTTCTAGGTTCCTGATCTTCTGGTATGACTAGTGTACTACTACCATCGATTCGAGGAAGTCT
+
///)//448:94445559;>;666<656=55.589909;.44.4///-,,(,,,,,(-366=@;@<AA:9549:995::=<+::0554;;4:955<7;;>7;?>>>;=@B?BBCBBBAA?@CD@C?CEGCCCCFACBAA=@BA@@A@AAC<;;AAAA>;;;@ED@D@BCABBEECD<@;;;;.;>C<@@BBA2ADCED?@@@B@=@CCC5<<<<*;A:;:AC@CC@CBBB@B?CABBAB;;7;<@=ABBABDC;;;BCCCCCCBBB?A:::BB?BB9949>A???
@ATNG8:00666:05805
GATGGTAGTAGTACACTAGTCATACCAGAAGATCAGGAACTCTAGAAGAATTCAGATTTTTAACATCGAGAGTAAACGATAAAAAGAAGGTTTTACAAGACTCACGTTAACAATATTGCAGCAGTACGCACACAATCGAAGCGCAGTAAGGATGGCTAGTGTAACTAGCAAGAATACCACGAAAGCAAGAAAAAGAAGTACGCTATTAACTATTAACGTACCTGTCTCTTCCGAAACGAATGAGTACTGTATCTATGTGTGCGCTACCATCGATTCGAGGAAGTCT
+
/888;=?DBBAAA==666>>>A:9;?BBA?BC@@@C=A=AABBBABACC@C>AB;;9@@@0B>AA@@=?:8::99/7////666'6618-333&3994;:888A@>>7<=@@>??@@BBBBEBBCCCCCCDCBB@BBCD@C?>>@A@C>C@BAA?ACCCCCCB?AAAACC?CC?B@B>AACCC=BBB?BBBBB1BC?@A@?CDA@@<@:??AA;>:>@BBB>@@BAABF@C>AAC=CCD?CCCBBAAABBBBBB>>>AABBAAAB>><AACA=<9<@AA=B=B777
@ATNG8:00668:05775
GATGGTAGAGTACAGTGTAGTAGACCAGAAGATCAGGAACTCTAGAAGAATTCAGATTTTTAACATCAGAGAGTAAACGATAAAAAAAGAAGGGTTTTTACAGACTCACGTTAACAATATTGCAGCAGTACGCACACAATCGAAGCGCAGTAAGGATGGCTAGTGTAACTAGCAAGAATACCACGTAAGCAAGAAAAGAAGTACGCTATTAACTATTAACGTACCTGTCTCTTCCGAAACGAATGAGTACTGTATCTATTTGTGCGCTACCATCGATTCGAGGAAGTCT
+
/877698CBAB@A??@A<>A@ABBC>BBB>BB?9955;5:<@495;7;84:4-----888)806---/////3688/6////66666#68066(3333$333352226622+.033....(.555;BBC@AABB@?@A?@@6738>>>=>=A<B?BBB?@>>>;;:A<???===7;61///)//8::5:<@98885&272767779>9>;A697776:055@==:=C==ACC@C?ACC=BBB?BBBCDABACACCCDBBB=>>?BBBBBB?AAA>;;7;@@B<A:=;;;
@ATNG8:00673:05775
GATGGTAGAGTATCATGTGTATCTCCACGAAGAATCAGGAACTCTAGAAGAATTCAGATTTTTTAACACGAGAGTAAACGTAAAAAGAAGGTTTTACAAGACTCACGTTAACAATATTGCAGCAGTACGCACACAATCGAAGCGCAGTAAGGATGGCTAGTGTAACTAGCAAGAATACCACGAAAGCAAGAAAAAGAAGTACGCTATTAACTATTAACGTACCTGTCTCTTCCGAAACGAATGAGTACTACTCTCAGAGACACACTACCACTCGATTCGATGGAAGTACT
+
55;;7<>C>>:944455555555/7)////5//,499;.4.4;4444525;5:7<>>=@@@@@)A9BCBBBDHAAAB<BBBBBBB2BC>B5;:9*9BA>:;;AABBBB@B@BB@CCC@BBCBCCCCAAACAAABB?BBDC@DBBBBCCC?B<@;;7;BC@CBBA>ABBBAA=@@=AAA?AAABB<AA@<@@@@@2@D?BBAABDBDD@D>B??@=B=;;AAAACB;;;BCGE@DBC>CCC@BBCBBD?:9:???@?@@@>====7338488-----(--....325...3
@ATNG8:00680:05800
GATGGTAGCACACGAGATCTCATCGTACTCATTCGTTTCGAAGAGACAGGTACGTTAATAGTTAATAGCGTACTTCTTTTTCTTAGCTTTCTGTGGTATTCTTGCTAGTTTACACTAGCCATCCTTACTGCGCTTCGATTGTGTGCGTACTGCTGCAATATTGTTAACGTGAGTCTTGTAAAACCTTCTTTTTACGTTTAACTCTCGTGTTAAAATCTTGAATTCTTCTAGAGTTCCTGATCTTCTGGGTGCGCTACAGTCTCTCTACCATCGATTCGAGGAAGTCT
+
@>@@=@BAAABBAABBBABAA@;;;C;?;BBB@BBBF?CBB?9;6;<<:7::/00)0+0//;6:6;A@>>>9546::;;;)99044;:;3=;;;=7<A=7BB????A799)9==875<<9?AE=A<678;<:::379==;A@A@;;;:::@@?<::9*///3796C;==>885:::053335)548+//<<<+77786.62555<8869:////)///(/9380::;AA??;8:=C<===DBB8=;;;1;;;==??>>>@?BA@@<6617///=<7;=;;8<<?<=9
@ATNG8:00709:05768
GATTAGTGTGTCTCTGAGAGTAGTACTCATTCGTTTCGGAAGAGACAGGTACGTTAATAGTTAATAGCGTACTTCTTTTTCTTGCTTTCGTGGTATTCTTGCTAGTTACACTAGCCATCCTTACTGCGCTTCGATTGTGTGCGTACTGCTGCAATATTGTTAACGTGAGTCTTGTAAAACCTTCTTTTTACGTTTACTCTCGTGTTAAAAATCTGAATTCTTCTAGAGTTCCTGATCTTCTGGCTCTCGTAGACAGATACTACCATCGATTCGAGGAAGTCT
+
;;?;?ABBCBBDBBBCCCCCCCCDB@@D@A>ACCD?CC@C@CCBBBCC@DDBBB@C?BBDC@C@CCCCCBBBC@CCBCC2@@=@BCC?CCCC@CCEADC@CBCBBE@DBBBBBBA>AAA=A@DBCBBBBC@BBCC@BBCCCCBBCCCBCCAAA?BCC@CC@C>AABBBBCAA?AADDD=CAE@;<;;;.;EEEI<;<BBBBBBAA<????,?@@@@=@?BB@BCBBDCC@C@BCBAA@?BAB?BBBABB@@AB@@@BBBBB@@=@@@BAA?ACDC@C?BB@@
@ATNG8:00666:05838
ATGGTAGTCTCAGATAGTCTATAGTACTCATCTGTTTCGGAAGAGACAGGTACGTTAATAGTTAATTAGCGTACTTCTTTTTCTTGCTTTCTGTGGTATTCTTGCCTAGTTACACTAGCCATCCTTACTGCGCTTCGATTGTGTGCGTACTGCTGCAATATTGTTAACGTTGAGTCTTGTAAGAACCTTCTTTTTACGTTTACTCTCGTGTTAAAAATCTGAATTCTTCTAGAGTTCCTGATCTTCTGGCTCTCGTAGACAGATACTACCATCGATTCGAGGAAGTCT
+
;;;044::4944;;9;;555;;;9>:A.----//;;5<B@C?BB@?:992899330339;3/(/)/)////887;278887'8;/44==377777,3363884//(///55<<>5555505==:>?CDBBA@@B=@@BB?BDCCGCCCAA@@;;:==299<8==7:37//)//9;45.449355.549455555$555<=4<<=5665555.5555$5999;9=:>=455@@9699C8965?=@:;00)07<<>9955>B;<<=??A=A??888..).--0*929>=>
@ATNG8:00670:05845
GATGGTAGCGCATATCAGCGCAGCCCAGAAGATCAGGAACTCTAGAAGAATTCAGATTTTTAACACGAGAGTAAACGTAAAAAGAAGGTTTTACAAGACTCACGTTAACAATATTGCAGCAGTACGCACACAATCGAAGCGCAGTAAGGATGGCTAGTGTAACTAGCAAGAATACCACGAAAGCAAGAAAAAGAAGTACGCTATTAACTATTAACGTACCTGTCTCTTCCGAAACGAATGAGTACTGCGTCTCACTCTCGCCTACCATCGATTCGAGGAAGTCT
+
:<@@@C9;<BCCBBBDCCBDDB@@@<@BBA==?ECC>B@BCCCCCC@CC>A>BABCCCCC5C@DCECCCCCCCC>@@99999*;C>C5;;;-;BB>BCCCCCCBB?B@DD?BCD?BBAACBBBCCBBBBBCC@CBBB?@@BABBBB@C@IBB?ADDDDCCC@CCCBBB?CC@BBB=??BBB<BAA=BBBCC2CC?B@@ABBB@A=A?AABD?B?B>CCC@CDCCCBB@B@BDD>BAA?ABBCBBBBBBBBBCCCCCBCCBB?BBB@DBBBBB?BBBB>?>A=>>
@ATNG8:00687:05811
GATTAGTATAGAGCTCTACATAGTACTCATTCGTTTCGGAAGAGACAGGTACGTTAATAGTTAATAGCGTACTTCTTTTTCTTGCTTTCGTGGTATTCTTGCTAGTTACACTAGCCATCCTTACTGCGCTTCGATTGTGTGCGTACTGCTGCAATATTGTTAGCGTGAGTCTTGTAAAACCTTCTTTTTACGTTTACTCTCGTGTTAAAAATCTGAATTCTTCTAGAGTTCCTGATCTTCTGGTATACACACTCGCTCGCTACCATCGATTCGAGGAAGTCT
+
EDC?BBCCCCCCDCBBBCCCCCCCCCBCAA?ACCC>BD@C?BCCCCAA?ACCCC=A=ABDC???CCCAABCCD?BBBBB2?C>C>>>:?AAB@BCC?BB698ACCB?BBBCBB@@=>AA<=;>?>>>>>>;@DDC:>>A?===AAAAAAA==><AAA;A@;@?@?AAAAAAA:??ADD5A<A;??CCC/AA777.668///=9:>=CCDD/D>=>A=@<??;?AAA===<@<@@ABBA8==@<@@@?@???>>>AAAAA@???:?>AA@>7=@@@;A68:@@
@ATNG8:00691:05842
ATGGTAGCTCTGCTCTGACTCTCGTACTCATTCGTTTCGGAAGAGACAGGTACGTTAATAGTTAATAGCGTACTTCTTTTTCTTGCTTTCGTGGTATTCTTGCTAGTTACACTAGCCATCCTTACTGCGCTTCGATTGTGTGCGTACTGCTGCAATATTGTTAACGTGAGTCTTGTAAAACCTTCTTTTTACGTTTACTCTCGTGTTAAAAATCTGAATTCTTCTAGAGTTCCTGATCTTCTGGTGTCGTCTATCATGTACTACCATCGATTCGAGGAAGTCT
+
///)//::;55:9:>>;5555666699:://,/:::3;<9<;?FCCCCFAECEFC@B@CCLL?B@BCCCCCECC>;:;:;*;C?CBCC>BBDD>AAB>BC@BBBCFEACBBCDDCC?BCB@D@CCCCBBBC?AACC@CCCBBBCCDBAAABAAA@DCC@BB?B?ACCEDHCFC?AAAAA7A>C>;;;;;*;B<<<0:ACBBBBA@@>AAAA2AABCC@C@CC@BBBBB;;8;@AABDCC?CBB@BBBBCCCBBCCCCDDDCBBB?BBCCDD?CAAA>A>ABBB
@ATNG8:00665:05868
GATGGTAGATACTCGCTGATACACCCAGAAGATCAGGAACTCTAGAAGAATTCAGATTTTTAACACGAGAGTAAACGTAAAAAGAAGGTTTTACAAGACTCACGTAACAATATTGCAGCAGTACGCACACAATCGAAGCGCAGTAAGGATGGCTAGTGTAACTAGCAAGAATACCACGAAAGCAAGAAAAAGAAGTACGCTATTAACTATTAACGTACCTGTCTCTTCCGAAACGAATGAGTACTGTATCTATGTGTGCGCTACCATCTATTCGAGGAAGTCT
+
ACCD?BBBBBCCCBCBBBCCCBDDD>CCC?DCCC@?=@?BBBCCCC?BB?A@CAA87777)8;?ABBBCAC:99+9?9;;;;';<<<2555&6@=9>DCCDDBBBB?998:CC?CBCCCCCDDBBBBBBBB@CCCD?BBBCACAC?C?CCC@CCCAAAAC?BBBAAA?BB?>>><>>CDC>B??;>@@@@2@C?BAAAB@@@@=A<A>>>=A=DACBB?BBBCBBB?C?CCC>CBB?BCCCCAAAAACCCCAAABBBBBB>>>==A>>>>><>AAC<A<A===
@ATNG8:00682:05867
GATTAGTGTGTCTCTGAGAGTAGTACTCATTCGTTTCGGAAGAGACAGGTACGTTAATAGTTAATAGCGTACTTCTTTTTCTTGCTTTCGTGGTATTCTTGCTAGTTACACTAGCCATCCTTACTGCGCTTCGATTGTGTGCGTACTGCTGCAATATTGTTAACGTGAGTCTTGTAAAACCTTCTTTTTACGTTTACTCTCGTGTTAAAAATCTGAATTCTTCTAGAGTTCCTGATCTTCTGGAGATATCATCAGCGAGCTACCATCGATTCGAGGAAGTCT
+
66C:CCCCCCCC@AACCCCCDCDDDCCCBB?BBBE=@@6:7;AAACBB@BCCDD==:;CCD?C@DBBICCBBC;::CCD1CC@BBBC=BCBEICAB=AD=;;9BBB@CCCBBBCC?BAA>AAECBCA@@C@B@@@=BBBBABBBBBBBC@@@B@CBB?BD@C@CCCEBBBBB?@ACEG;F>B5;;@AA0BDHIK?CCCFFHDBBB>ABBB2BCBCC@C@DD?BBB;;;C?B@AAAB@@<@BC>BACEEEDCBBBCCCAA@@@A<@@BAAB>@@AA<@=@AAA
@ATNG8:00702:05865
GATGGTATTAGTACACTAGTCATACCAGAAGATCAGGAACTCTAGAAGAATTCAGATTTTTAACACGAGAGTAAACGTAAAAAGAAGGTTTTACAAGACTCACGTTAACAATATTGCAGCAGTACGCACACAATCGAAGCGCAGTAAGGATGGCTAGTGTAACTAGCAAGAATACCACGAAAGCAAGAAAAAGAAGTACGCTATTAACTATTAACGTACCTGTCTCTTCCGAAACGAATGAGTACTGTATCTATGTATGCGCTACCATCGATTCGAGGAAGTCT
+
9::@<@0505===CDCCBC@A?::>6@;;69====>5>=BCCABAD?BB@B@BBBBBBAA0A6;;@@A?@@>=;5;;A@@AA,A@<<*000&0/0)/9<<<?<<=8<7<@=;::=BB@?AB>>>>;;;<<5509::;<@:::AABB?B@C@@>@BAA:;:E?ECB:99<>>=@?@477?BB;BBB>A?CCC3BB>BAAA@>>==8=5:9::3949?@??>@A?;5558<6::=6==B>BBBBBBBBBCCCBBBBBBA=AA998BB>B@B=CC>BBAC@B@C>>=
@ATNG8:00711:05863
GATGGTAGCTATACGTATATCTATGTACTCATTCGTTTCGGAAGAGACAGGTACGTTAATAGTTAATAGCGTACTTCTTTTTCTTGCTTTCGTGGTATTCTTGCTAGTTACACTAGCCATCCTTACTGCGCTTCGATTGTGTGCGTACTGCTGCAATATTGTTAACGTGAGTCTTGTAAAACCTTCTTTTTACGTTTACTCTCGTGTTAAAAATCTGAATTCTTCTAGAGTTCCTGATCTTCTGGGTGTATCGGCGAGTATCTACCATCGATTCGAGGAAGTCT
+
5>>>@C@@@DCCCBBBDCDCCDCAAAA@@BBB?BBCB<BE>B?BBABCGD@CCCCB?B@CCCC@C?BBBCBBBBA79:777$8928;?:3>B@@=@A@<???BBBCBB>AABBBBCC?CAA>B?BB=A===>:>@@@=@@?BBBB>>>A==:::>:===;??:>:=A@=>>AAA4::;;;1;<B=@@@@@/@AAAA:>=>>>AAAA?<ACCC/>?@AA<B<AA;@=>>BAA<@====>??899991///::995=>>;;;@@AAA=B>>>??<??@A=C====?
@ATNG8:00667:05924
GATGGTAGTGATACAGATCAGACACCAGAAGATCAGGAACTCTAGAAGAATTCAGATTTTTAACACGAGAGTAAACGTAAAAAGAAGGTTTTACAAGACTCACGTTAACAATATTGCAGCAGTACGCACACAATCGAAGCGCAGTAAGGATGGCTAGTGTAACTAGCAAGAATACCACGAAAGCAAGAAAAAGAAGTACGCTATTAACTATTAACGTACCTGTCTCTTCCGAAACGAATGAGTACGTGTGCGACGTGTCTCCTACATCGATTCGAGGAAGTCT
+
;;??<??DCBAACCCDBBCBBCCDD=BBCADCCCCBAB@GCCCCCC?CC?BABBBBBCCC3C?AAAACCBB77717@ACCCC2CD@E?BBB;BCC?BBBCEDD999;@CC@BCE@CCBBBCCDCCCCCBBBD@CCCC=BBBBBBBB?B@CAA?@DCCCCCC?CCCBAA?BC@>>>>>>AA@:>??=@BDCD3CC?C999CCB@>:>=??BB8;8;?BBC?CDBBBCB?B?BGD>DAA>BCBBBCCBBBAAABCCCBAB>@A<AA<<=@@?@;?@@@<@;?>==
@ATNG8:00673:05939
GATGGTAGTGTGTCTCTGAGAGTAGTACTCATTCGTTTCGGAAGAGACAGGTACGTTAATAGTTAATAGCGTACTTCTTTTTCTTGCTTTCGTGGTATTCTTGCTAGTTACACTAGCCATCCTTACTGCGCTTCGATTGTGTGCGTACTGCTGCAATATTGTTAACGTGAGTCTTGTAAAACCTTCTTTTTACGTTTACTCTCGTGTTAAAAATCTGAATTCTTCTAGAGTTCCTGATCTTCTGGAGATATCATCAGCGAGCTACCATCGATTTGAGGAAGTCT
+
ABBD@CAAAA@ABBDCCBCEACAABCCCCCBC?CAAA9@@<@?BCEFBBB@DDCCC@C@CCBD@CACDCBCCBBC=;:995$5949@@B=BABC@BBA=>C89:BA@A?ACCBBBAA@BDEAEAGCBAABBD@DBDD?CCCCCCBBC@@@CBA@@=@BC?CC@C?A@@BBCBAA=@BCBC<B>C>;;<;;*;BBBB=AACBAAABBB4:;:;*;?@BBADADC@BBBDCCC?C@BCBBBC@CCCADECAAACBBCCCCCF=;;CC@CBBABBI?ECC@C@CCGG
@ATNG8:00676:05952
ATGGTAGTGTGTCTCTGAGAGTAGTACTCATTGTTTCGGAATGGAAGACAGGCACGTTTAAATAGTTAAATAGCGTAACTTCTTTTTCTTTGCTTTCGTGGTATTCTTGCTAGTTACACTAGCCATCCTTACTGCGCTTCGATTGTGTGCGTACTGCTGCAATATTGTTAACGTGAGTCTTGTAAAACCTTCTTTTTACGTTTACTCTCGTGTTAAAATCTGAATTCTTCTAGAGTTCCTGATCTTCTGGCTCTCGTAGACAGATACTACCATCGATTCGAGGAAGTCT
+
444.44:8=49494////----//;77//594444)49.5.49395:44483333348(44(4:44.33(444/://)/939:<;;+9993;<<>6<A@@:@:;55@699ABDDACCCDCGCD@CCCAC@CCCBBBBB?AACC@CBBBBBBBCCCBDCCCC?BBB?BC?B=@@ACCBCBC?A;;;;.;=B=;;;;;*;BCCC9;;@@ABD;;<5<<<.9=?9;6;=BB@BBBA@AC?B?BDCCBC@BBD=A;;;BBBCCCBBCCCCCCDD@@@AEDD@ADHC@C?AA;;
@ATNG8:00677:05950
GATGGTAGTATCTGCACACTCTGTCCAGAAGATCAGGAACTCTAGAAGAATTCAGATTTTTAACACGAGAGTAAACGTAAAAAGAAGGTTTTACAAGACTCACGTTAACAATATTGCAGCAGTACGCACACAATCGAAGCGCAGTAAGGATGGCTAGTGTAACTAGCAAGAATACCACGAAAGCAAGAAAAAGAAGTACGCTATTAACTATTAACGTACCTGTCTCTTCCGAAACGAATGAGTACTACTCTCAGAGACACACTAATCGATTCGAGGAAGTCT
+
<>A>9>>>B<===????@?==>??C:@CC@:69CA@:@8A@BBC@A;A@;?:<@@97773$35:<<==<;;333(3999444$4<8<.555&5<>9>CBCCCCBB?BABA>BAA=ACBBCCCCCDCEBB@BB@DBBB?CBBBCCCB>C@CAA?ACCCCCCB?BBCCBB?BB?@AA<??AAA=A@@;>====.=@<A:9:BA>>?6;6:=>>/816=AAAADBBBBBC@B?BCF@BBB?BCCBDCCBAAACCCBBABBBCFB>>>7;;>>>:>===8=8=;;;
@ATNG8:00712:05929
GATGTAGATCTGTCTACGAGAGCCAGAAGATCAGGAACTCTAGACGAATTCAGATTTTAACACGAGAGTAACGTAAAAGAAGGTTTTACAAGACTCACGTTAACAATATTGCAGCAGTACGCACACAATCGAAGCGCAGTAAGGATGGCTAGTGTAACTAGCAAGAATACCACGAAAGCAAGAAAAAAGAAGTACGCTATTAACTATTAACGTACCTGTCTCTTCCGAAACGAATGAGTACGTGTGACGTACGTGAGCTACCATCGATTCGAGGAAGTCT
+
44;;<5:9955=@:;;A@<@E:;7;;9.559?=@:@?BCAABAABBB>B?ABBAAA@7?;?C@?==;;00+/8::7<08=5=.999&9:@=>>@@@BBBC@C?BDADCB?BAA;:;BCBBBAAACCB=B@;:6;ABABCBB@EACAA@ACDECCCC@CCBBBB?BC?BBC?BABDB=@==9999999%9>;=ABBBBCFC?B<=<CA2;7;@BCC?BBCCBBB?A>?@?9=??;@BBBBBAAA999@@@?AAACDA???BA?AAAAAA=AA@?;@<@AAA
@ATNG8:00667:05978
GATGGTAGCTCTAGCTCTGGATCTCTCGTACTCATTCGTTTCGGAAGAGACAGGTACGTTAATAGTTAATAGCGTACTTCTTTTTCTTGCTTTCGTGGTATTCTTGCTAGTTACACTAGCCATCCTTACTGCGCTTCGATTGTGTGCGTACTGCTGCAATATTGTTAACGTGAGTCTTGTAAAACCTTCTTTTTACGTTTACTCTCGTGTTAAAAATCTGAATTCTTCTAGAGTTCCTGATCTTCTGGGTGCGCTACAGTCTCTCTAATCGATTCGAGGAAGTCT
+
55>B:>CA@0/////75/0)0//7888<00/<:;=@BCEG>AA=A7;:BAA::6;B@CCFEBFCBB@CADC:9=CA@B<@@B@@*;:;?BCC=A@AC@CDC@CC9;;BBBB@GCCCBBCEADBB@B@CDDCBBBC?CCCC?CBCCCBBCBCCBBBBBD?BBB?BB@D?BBBBBCCCC@CAAAA7B?B>BBCCB0BBAAA<ABBBBBBB@@5;;;;*;CCCE@GADC@BBBBBBB?BACCCCCC?BABB<;;;@@@BBBCBBCDCCBC?BBBCC@CBBB?B>A@@@
@ATNG8:00695:06005
GATGGTAGCGCACACATAGATACAGTACTCATTCGTTTCGGAAGAGACAGGTACGTTAATAGTTAATAGCGTAACTTCTTTTTCTTTGCTTTCGTGGTATTCTTGCTAGTTACACTAGCCATCCTTACTGCGCTTCGATTGTGTGCGTACTGCTGCAATATTGTTAACGTGAGTCTTGTAAAACCTTCTTTTTACGTTTACTCTCGTGTTAAAAATCTGAATTCTTCTAGAGTTCCTGATCTTCTGGACGACGCGCACTGACACTAATCGATTCGAGGAAGTCT
+
:;<<;>@CABCCDCBBBAAACCCBB;<59<9;4;@@B=BB@B@@@@B;A<<>@FCB@B>@@BB=B>BBA=@00)/;2/////$/99(455@4;<@?8>6615@99965===AA@ABB::49=>;>;BBA@AA;;4;@@@;?CEAAABBBBBCCBBBCACBC?AA@D=@@B;;;BBC@BBDED;C@B@BCCCC1;;BBD6:;@;;:???A;@@@@0>999D4999D@ABB;;:A=A?BBCBBB?BBB?BAAB;<;BBABCBCCBBBB=@@BCC?@@BD=@>AC@@
@ATNG8:00698:05961
GATGGTAGCATCATGCATATCTCACCAGAAGATCAGGAACTCTAGAAGAATTCAGATTTTTAACACGAGAGTAAACGTAAAAAGAAGGTTTTACAAGACTCACGTTAACAATATTGCAGCAGTACGCACACAATCGAAGCGCAGTAAGGATGGCTAGTGTAACTAGCAAGAATACCACGAAAGCAAGAAAAAGAAGTACGCTATTAACTATTAACGTACCTGTCTCTTCCGAAACGAATGAGTACCTCTCAGACGCTCGTCCTACCATCGATTCGAGGAAGTCT
+
:>CC?CCCCDDABBBBCCCDECCCD@CCB?BCCBCC@C@CBBCBBC@BC?B?A?@??@@@.??BBCBBBBC==;3<>;;;;;)<?=><@@@4@CC@CBBCCCCA@>@@BC?BCC@CCCCCBBCCCCCCCCDD?CCBB?BBBBBABB@B?C@@?@EDCCCCC@BBBBBB@BC@>>>>AABBB=BAA:99888(8A<BBBBCCCBA9?7>=AA7:7;BEBB?BBBCBBB?C?CCC>CCC?BBCCCBB?>>=BBBDAAAB@@@?<AAA<A>>>@@<@AAA<A<A@??
@ATNG8:00707:05976
GATGGTAGGTGCACATGAGTGTATCCAGAAGATCAGGAACTCTAGAAGAATTCAGATTTTTAACACGAGAGTAAACGTAAAAAGAAGGTTTTACAAGACTCACGTTAACAATATTGCAGCAGTACGCACACAATCGAAGCGCAGTAAGGATGGCTAGTGTAACTAGCAAGAATACCACGAAAAGCAAGAAAAAGAAGTACGCTATTAACTATTAACGTACCTGTCTCTTCCGAAACGATTGAGTACGATGAGATCTCGTGTGCTACCATCGATTCGAGGAAGTCT
+
//8:6;;C?CA<<>>666=>?=B961/;<7///88:)/+/;99<<<7<@<@?ACAAABBB2B?BBBBBCE;;<C>AADCGGD3FC?C5;;;-;>>9@BDBCBB@@<@>AA>AAA8::BBCBCCFCCBBBCEG@CCBB?BBBAAA::6;@C@A?@DDDCBBA?ACBCCC?::7:@=:=?9999+9<<;99999(9<9>BCCBBBBB9999A>>1818=BBCACCC@ABB7;6;BB;@;::=A?BBBAAA@ABB@AAC@@@@9999??:<=<<;8(///.(./5//5
@ATNG8:00711:05993
GATCATGTGTATCTCCAGAAGATCAGGAACTCTAGAAGAATTCAGATTTTAACACGAGAGTAAACGTTAAAAAGAAGGTTTTACAAGACTCATCGTTAACAATATTGCAGCAGTACGCACACAATCGAAGCGCAGTAAGGGTGGCTAGTGTAACTAGCAAGAATACCACGAAAGCAAAGAAAAAGAAGTACGCTATTAACTATTAAACCGTACCTTGTCTTCTTCCGAAACGAATGAAGTACACACTCTCATATGACATCTACCATCGATTCGAGGAAGTCT
+
755<><BBA@A@>=94:<?:@@AAAA;A7;9D@??C459.579984444&43995555666/;1:00)/:::*<>:>+;:;&9994/0//////<<27465.5993:><==?695>;;;?::>=?BB@969659<44.4:144.49::<@@A<9:949927717747;;<<<2;544)44444$4;6:566>>><=??99:00*0>*/(/6685;58937.38<A?BBB<BBA<>:@=?@???99433>;7736999///=??6B::443;??87076;=;<
@ATNG8:00680:06017
GATGGTATCTCGCTGATGATATCTCCAGAAGATCAGGAACTCTAGAAGAATTCAGATTTTTAACACGAGCGTAAACGTAAAAAGAAGGTTTTACAAGACTCACGTTAACAATATTGCAGCAGTACGCACACAATCGAAGGCAGTAAGGATGGCTAGTGTAACTAGCAAGAATACCACGAAAGCAAGAAAAAGAAGTACGCTATTAACTATTAACGTACCTGTCTCTTCCGAAACGAATGAGTACTATAGACTATCTCGAGACTACCATCGATTCGAGGAAGTCT
+
=<<>@CB@?;:<<@::@9::9666<7<<B>BCBBA@;@8AABCC;:6:@<@=@@@:9777$75=;;BA@<8333(3777777'33,32998&7==8??>>@BA?=8:48818=>9>A@@CDICCCECCCC@@;@@;;7:=ACCBB9;7;@@=@EDCCB;:8:BBA??<?@=@AA?BBAAA9?9939@@@@2AA>ABBBBBBBB?B?A?AA;A>BB@;;8;A@AADF@C@CBB<BAA<@@@::8>;;;<<8>>;<=00/<;;83776>78833,3788286;<22
@ATNG8:00681:06052
GATGGTAGCTCGCTGATGATATCTCCAGAAGATCAGGAACTCTAGAAGAATTCAGATTTTTAACATCGAGAGTAAACGATAAAAAGAAGGGTTTTACAAAGACTCACGTTTAACAATATTGCAGCAGTACGCACACAATCGAAGCGCAGTAAGGATGGCTAGTGTAACTAGCAAGAATACCACGAAAGCAAGAAAAAAGAAGTACGCTATTAACTATTAACGTACCTGTCTCTTCCGAAACGAATGAGTACTACTCTCAGAGACACACTACCATCGATTCGAGGAAGTCT
+
/8::<@;B<<<<<666<<:@@?5;99?;?7;?95:5.5./::///:69868344333:::':4933383339;::173333333$33,33(333&3333(3977788333(2.5525552899;@CCIJCCBB@@?C?CBBB?A@A@CCBB?B@CBB?CCCCCCCD?BAABBB?@@8@@A=@A@@@;@>>;::9999%9A?B99:B?><=:=8<>??:?=>>CBC@DCBBBBB>A>ABC=BBB?BBBBBBCBBBBBBAAAAAADBBBBBB@<@=>>::5:?>>:>=A:::
@ATNG8:00691:06059
GATGGTAGATACTCGCTGATACACCCAGAAGATCAGGAACTCTAGAAGAATTCAGATTTTTAACACGAGAGTAAACGTAAAAAGAAGGTTTTACAAGACTCACGTTAACAATATTGCAGCAGTACGCACACAATCGAAGCGCAGTAAGGATGGCTAGTGTAACTAGCAAGAATACCACGAAAAGCAAGAAAAAGAAGTACGCTATTAACTATTAACGTACCTGTCTCTTCCGAAACGAATGAGTACTATAGACTATCTAGACTAATCGATTCGAGGAAGTCT
+
D>DD@ED@@;5545@;97=900///)//;5<ACCBB@B@BBBBBCC?AA?A?CCBBBBBB3CABBBBCBCCAAB=BACDGEE2CC@C@BBB;BCFGG;;;CCCCD?B?BC@DDD<A@CCDDDCBBBCCCDBD?CCBB?CBBBBB>?<@@CCC?BBCCCCCA?ACCAAA@CC?>>>8<<9989+9==9?CCCC3CC?BBBBA;9:=,/,/89:6=48>BBB?BCBA@@@?C<??A=A??<?BA@ABAAAAA???@@?=:9977??<BBBBB@BBBB;?7<777
@ATNG8:00704:06025
GATGGTAGAGTACAGTGTAGTAGACCAGAAGATCAGGAACTCTAGAAGAATTCAGATTTTTAACACGAGAGTAAACGTAAAAAGAAGGTTTTACAAGACTCACGTTAACAATATTGCAGCAGTACGCACACAATCGAAGCGCAGTAAGGATGGCTAGTGTAACTAGCAAGAATACCACGAAAAGCAAGAAAAAAGAAGTACGCTATTAACTATTAACGTACCTGTCTCTTCCGAAACGAATGAGTACTATAGACTATCTGAGACTACCATCGACTTCGAGGATAGTCT
+
778?6??EDBB?@@CBABCB;;;?B=BBC?AAAABB?B?BBB;;;@=@@>B>;:997999)8<?BBBBA@@???8?ABDHEE5BC@B@CDG<CCGBDCBBCCB@@>@@CCAECC>@@CCCCCCCCCBB999B?BCCC?CBBBBABB?B@BBB@CCCDCBBB?CCCBCB???9::93999:::+:>>9?CEEDD)@@<?0/0?>>>>8:889DD5;8:>BCB@DB@A@??3939??8>CC>BB>>?AA99900/0///:>////////(/566///5888:*//66999
@ATNG8:00670:06092
ATGGTAGCGCGACGTGCGTAGACCCAGAAGATCAGGAACTCTAGAAGAATTCAGATTTTTAACACGAGAGTAAACGTAAAAAGAAGGTTTTACAAGACTCACGTTAACAATATTGCAGCAGTACGCACACAATCGAAGCGCAGTAAGGATGGCTAGTGTAACTAGCAAGAATACCACGAAAGCAAGAAAAAGAAGTACGCTATTAACTATTAACGTACCTGTCTCTTCCGAAACGAATGAGTACCTCTCAGACGCTCGTCCTACCATCGATTCGAGGAAGTCT
+
///)--////////4444998444(49939=<=BC?C@CCEBBBB?BC:;:;CAAAAAA2B@DDDCICBBA@>6@@;;;<;*;C>B?CCC:CBB>BBBBBBC@@=?=>>9?@A>BGCCCAABEDEAAABCC@CBBB?CCCCCCCC?C?B997:BAAACCC@CCCAAA?CC@BBB788BDD=>>>?BBDDD2BB?BAAABBCBB>=:=?AB9=:==ABB?BBABABB?B@CCD>CCC?AAABDCD?BBBBBBB???BAA??<?AA?A::99949<<=:?5:;??
@ATNG8:00680:06070
GATGGTAGTACATGATAGACGACACCAGAAGATCAGGAACTCTAGAAGAATTCAGATTTTTAACACGAGAGTAAACGTAAAAAGAAGGTTTTACAAGACTCACGTTAACAATATTGCAGCAGTACGCACACAATCGAAGCGCAGTAAGGATGGCTAGTGTAACTAGCAAGAATACCACGAAAGCAAGAAAAAAGAAGTACGCTATTAACTATTAACGTACCTGTCTCTTCCGAAACGAATGAGTACGATGAGATCTCGTGTCGTGCTACCATCGATTCGAGGAAGTCT
+
//::6;ABBBABABABBCBB;<;A@?BCE@BBCBB@<A=>@B?@AC@DG@C?CCCCCCCC5C@CCCCFCCCCCC;B@;;;;;*;C@C5;;;4;BD@FBBCECCCD@C@BB?BBB@CCCCCCCCCCCCCBCCCBCCBB?BBBBAADD@FADAA?ADDDDDDC@CBCBBB@BB<99719>998.9<<9989898%99<>949BCCBB?B>@?BD<?<?BBBBACDDDBA@=@?BBB=BCC?BCBBBBBBCBBBBBBBBBAACCBBB@@BBA<A>>>AA;>ACDAD?B???
@ATNG8:00712:06102
GATGGTAGCGCACACATAGATACAGTACTCATTCGTTTCGGTAAGGAAGACAGGTACGGTTAATAGTTTAAATAGTACGTACTTCTTTTCTTGTCTTTCTGTGGTATTCTTGCTAGTTACACTAGCCATCCTTACTGCGCTTCGATTGTGTGCGTACTGCTGCAATATTGTTAACGTGAGTCTTGTAAAACCTTCTTTTTACGTTTACTCTCGTGTTAAAAATCTGAATTCTTCTAGAGTTCCTGATCTTCTGGCTCTCGTAGACAGATACTACCATCGATTCGAGGAAGTCT
+
44::.55?@@;;;:;66666>95569555:::555/:3:9)//)/)/)/77--(/7//)/4:477/44)55)555554:::<<45///&//)///::197788-4447<=8::8::A@CCCFHHBB@BCC?B@BECCBCCB@BEFF@BBBBBBCCBCCBECCDD@CBB@BC>A>BC@A@FECD;<<DDD;C@E@CCCCB2BC@@@7;;CCCCCBBB?BCBB0BBBCC@CACC?BCBBBBB@B@DCBBBC@BBC?CCBBBBBBCCDCCCCCBCCC@@@ACBB@BDJJ@D@CA@@
@ATNG8:00708:06123
GATGGTATTCTCAGATAGTCTATAGTACTCATTCGTTTCGGAAGAGACAGGTACGTTAATATGTTAATAGCGTTACTTCTTTTTCTTGCTTTCGTGGTATTCTTGCTAGTTACACTAGCCATCCTTACTGCGCTTCGATTGTGTGCGTACTGCTGCAATAATTGTTAATCGTGAGTCTTGTAAAAACCTTCTTTTTACGTTTACTCTCGTGTTAAAATCTGAATTCTTCTAGATCCTGATCTTCTGGCTCTCGTAGACAGATACTAACTCGATTCGAGGAAGTCT
+
:;;?7<<B>@@@B999==;99995555559::5<>>9099.5.5;5566=7<9;//)/27///505(//7--/)/99)//<;;*/6169;;1665;5:55.5;.554999.55<<:::>449=292995;B@@@<<555.445::::65666666<<45/)/277)/)///-///9993:44444$439344444$4444=4>=><<:;;995@@@09/0//)/)/>:AA@9955.5::5666;;;6;55999:;:<<<66/7777)//////)4:44.57::;;
@ATNG8:00709:06121
GATGGTAGTACATGATAGACGACACCAGAAGATCAGGAACGTCATAGAAGAATTACAGATTTTTTTAAACACGAGAGTAAAACGTAAAAAAGAAGGTTTTACAAGACTCACGTTAACAATATTGCAGCAGTACGCACACAATCGAAGCGCAGTAAGGATGGCTAGTGTAACTAGCAAGAATACCACGAAAGCAAGAAAAAGAAGTACGCTATTAACTATTAACGTACCTGTCTCTTCCGAAACGAATGAGTACGTGTGCGACGTGTCTCCTACCATCGATTCGAGGAAGTCTT
+
4:883455:89>5544<<9:?@954755547::---(-(----//996077)/)//894444444"44(4:4338933333&39444444#4;39.444&44;8:;:;;==::486994:8848:=<BCDBBBBDCCCAA>AAAA@BBBBC???<@?BDB?CBBBAAAA????AAA>??<?A@;?>>BB?A<;678888(6@8@576AA><@38.5>@A7?;>;BCC>BBCBBBB>B>ADB=AAB=;;:@@AA@@?EBBBAAABAB?9949?;;>3338<68859382:922,
@ATNG8:00710:06124
GATTAGTACATGATAGACGACACCAGAAGATCAGGAACTCTAGAAGAATTCAGATTTTTAACACGAGAGTAAACGTAAAAGAAGGTTTTACAAGACTCACGTTAACAATATTGCAGCAGTACGCACACAATCGAAGCGCAGTAAGGATGGCTAGTGTAACTAGCAAGAATACCACGAAAGCAAGAAAAAAGAAGTACGCTATTAACTATTAACGTACCTGTCTCTTCCGAAACGAATGAGTACTATGTAGAGCTCTATACTACCATCGATTCGAGGAAGTCT
+
55>9>ADBCAB@@;:;?=959559@;A;AAA@>@=A?CBBA@BA=?@:>:97000///$/)//799;;;;=<)444555&5;6;4;;;0;EDACCCAAABBB@E?AA@BAA>@;;9@?=>@@===000>*//55.55:;;=>>:>7?9979A@AA@A@896A>AB:B<:=8713/88;3;00*0000//$/83788:::<===@=777<.807>ABB?CBBB@?@<@<=>?0/0::------7--///:8678666//.66664=::999057753847222
@ATNG8:00676:06165
GATGGTAGCTATACGTATATCTATGTACTCATTCGTTTCGGAAGGAGACAGGTACGTTAATAGTTAATAGCGTACTTCTTTTTCTTACTTTCTGTGGTATTCTTGCTAGTTACACTAGCCATCCTTACTGCGCTTCGATTGTGTGCGTACTGCTGCAATATTGTTAACGTGAGTCTTGTAAACCTTCTTTTACGTTTACTCTCGTGTTAAAAAATCTTGAATTCTTTCTAGAGTTCCTGATCTTCTGGTATGACTAGTGTACTATCTACCATCGATTCGAGGAAGTCT
+
5:<<?CB@AA<45454<<===BB>>C;;;CCB=AACG>>>8<8A00/<<<?8?>><B@B?CDCB?B?CCCD@A?=B8ABBDC2AA??8<<0933889@:959A<@?A???=?BB474:A78<8<A:9997=786;>>>@<===::8=?>>>>;:;BB6;8=9=>18,5797:@BA=6=888-23835555*5<;>A68:>;9://.8(65522#2694<=699326'588:<9959055<<55.5;A5:;AB===B889::@@///99=5<==>>>:>=AA<@9@@--
@ATNG8:00688:06181
GATGGGTAGGAGAGACTGTAGCGCACCCCCAGAAAGATCAGGGAAACTCTAGAAAGAAATTTCAGATTTTTTTTAAATCACGAGAGTAAAAACGTAAAAAAAAGAAATGGGTTTTTTACAAAGACTCACGTTTAAACAAATATTTGCAGCAGTACGCACACAAATCGAAAGCGCAGTAAAGGGATGGCTAGTGTAACTAGCAAGAAATACCACGAAAAGCAAGAAAAAAAGAAAGTACGCTATTAAACTATTAAACGTACCTGTCTCTTCCGAAAACGAATGAGATCGATTCGAGGAAGTCT
+
::///(///)/7::;@;9;@999;;<<<<+<<AA;A@A@:;;)5>2>>>>>555/4:@,94(38333888888"33(38:78888333333$3344444444"499)55>1::<::$9555)59556;;;=?4::1444)4;<=4<<;:;;=;;;5555555=4;@665/5<<@?@??>*00+000+/777874404;;;33-///(///(/89999.733,3333333"333(377;8962.(.3,36..(..'.6<<?<@@A??=<2817799-8<;5;BB<88B@?:7::?=8B<88B>
@ATNG8:00696:06184
GATGGTAGAGAGACTGTAGCGCACCCAGAAGATCAGGAACTCTAGAAGAATTCAGATTTTTAACACGAGAGTAAACGTAAAAAGAAGGTTTTACAAGACTCACGTTAACAATATTGCAGCAGTACGCACACAATCGAAGCGCAGTAAGGATGGCTAGTGTAACTAGCAAGAATACCACGAAAGCAAGAAAAAGAAGTACGCTATTAACTATTAACGTACCTGTCTCTTCCGAAACGAATGAGTACTATGTAGAGCTCTATACTACATCGATTCGAGGAAGTCT
+
;;@@=AACCBCCCB@@ADCEEECCH?CCB@BCCBBB@C@CCCBBBD?CC@C@DDAAABAA1B?ABCBAAABBBB=BAABAAA2AC?B5;;;6;BCACCBABCC@@?@AEI@BBC?CAABCCCCCCGCCCCCC@CCBB?CCBBBBAB?CABAA?AAABCBBC?BBBBBB?BB@BBB?BBBCD>999=@ABBB3BA?A???>;;?A=A=>>>A=A<@@CBB@ABABAAA=@=AAA;BBB?BCCEBAAABBBBDC???;;;:;:@>>>>>AAAB;??@@<@=C>>=
@ATNG8:00711:06199
GATGGTAGTGTCATATGAGAGTGTGTACTCATTCGTTTCGGAAGAGACAGGTACGTTAATAGTTAATAGCGTACTTCTTTTTCTTGCTTTCGTGGTATTCTTGCTAGTTACACTAGCCATCCTTACTGCGCTTCGATTGTGTGCGTACTGCTGCAATATTGTTAACGTGAGTCTTGTAAAACCTTCTTTTTACGTTTACTCTCGTGTTAAAATCTGAATTCTTCTAGAGTTCCTGATCTTCTGGATAGCGACGCGATATACTACCATCGATTCTAGGAAGTCT
+
@AAA?BBBDCCCBCCDCBCBECICBCCBBB@@;?>>>:;B:C@BBBEBBB?B@HGC@C@CCDC@C@DCBBCDBBB?@@@@@0AA>B@@@=ACCD@@@D@DF@ACAFBA?BDFDCFCC@CBB?B@BBCCCBBC@BBCC?@AAACCCCCBBBDDDCC@CCC@CD?B?BDBBBCCBA;>:;;;6;?B?BCCCB3BBBBC=BCBAAABA@@5;;<.;AAADAG@BB@BBBBBAB?B?BBBCEDACBB?BBBCCCDAAAAAABBBBCCC>CCCCCC@BBBB?B?BABB
@ATNG8:00713:06209
GATGGTAGCAGACGTGACAGAGCCCCAGAAGATCAGGAACTCTAGAAGAATTCAGATTTTTAACACGAGAGTAAACGTAAAAAGAAGGTTTTACAAGACTCACGTTAACAATATTGCAGCAGTACGCACACAATCGAAGCGCAGTAAGGATGGCTAGTGTAACTAGCAAGAATACCACGAAGCAAGAAAAAGAAGTACGCTATTAACTATTAACGTACCTGTCTCTTCCGAAACGAATGAGTAACCTCTCAGACGCTCGTCCTACCATCGATGGATCTGAGTCT
+
CCED?BDAAABCBB==ABBCCBBBB;BBIBCAA@@@=@?BBDCCBB?BB=@<?@?99999)9<A@BABBB?789.9>ABBBB3BA>@3999(8<>8=>@@AB?;;:>::;5:?B388A@@@>=>@===:::>8:::>;;;;=>>8839=@@BABB=AA=??:>;;;AA>BB?AAA599?@<@@A>ABCBC3;;7;????;;;A7;5;?;;5;;==::;=A@??A??7;6;<<1700*0;:>;>:>>A?>>><:;997655>69<@<@ABBAAA@CA@@@;;::;
@ATNG8:00683:06247
GATGGTACTCGCTGATGATATCTCCAGAAGATCAGGAACTCTAGAAGAATTCAGATTTTTAACACGAGAGTAAACGTAAAAAGAAGGTTTTACAAGACTCACGTTAACAATATTGCAGCAGTACGCACACAATCGAAGCGCAGTAAGGATAGCTAGTGTAACTAGCAAGAATACCACGAAAGCAAGAAAAAGAAGTACGCTATTAACTATTAACGTACCTGTCTCTTCCGAAACGAATGAGTACGAGAGAGCACACGTGTCTACCATCGATTCGATGAAGTCT
+
899;=A?ABB@B@DCCCABBCCDD?BBC@CCCCAA?A:==CCBBF@<;:;>AAAAAAAA2A?BBCBBCBCACB<A?ACCCC1BB?B?DCD;CBC@BCCCECC;;:;@BB@BCC@BBBBCCCCEDCCCCCBB?BBBB?ACDBBBBB8;8;CBBBCEHBC@@>@BAAAA=AB?999798?=B;==<;>>>>>2??;@CB@@ABBB?B?AAA@;@>:9;BD@CCAAAAD?C<???9?@A699@A@@???@@@@::9AB999??=<97156555;7999;795:>@?
@ATNG8:00684:06212
GATGGTAGCGCACACATAGATACAGTACTCATTCGTTTCGGAAGAGACAGGTACGTTAATAGTTAATAGCGTACTTCTTTTTCTTGCTTTCGTGGTATTCTTGCTAGTTACACTAGCCATCCTTACTGCGCTTCGATTGTGTGCGTACTGCTGCAATATTGTTAACGTGAGTCTTGTAAAACCTTCTTTTTACGTTTACTCTCGTGTTAAAAATCTGAATTCTTCTAGAGTTCCTGATCTTCTGGGTCTCTCTCTCACGCACATCGATTCGAGGAAGTCT
+
<=BC>CABAABCDDDBBBCCCECBBCAAACBB@BCCD>@?>@?BBCCCCC@CCCCB@C@DCCC?C@CBBBCA@@C@AAA@@,;;54?AB<DB@@;@@A<?A<@AAACG@GCCCBBCC@BAA?A=AACBBBBB?BBBB@CBBBCCA@ABBBCDCAA>ABB?AB>A>BBBBCCDDDABBBEE=EGE@CCCCC5CCDGG>CBA;;<CAAA5;;;;*;A@AA=A@BB?BBB;;<C@B?BCCCDC?BBCI@GBCBBBAAAAAABB@@@CCCBB?BBBC@C?BAAA
@ATNG8:00694:06233
GATGGTAGCAGACGTGACAGAGCGCCAGAAGATCAGGAACTCTAGAAGAATTCAGATTTTTAACACGAGAGTAAACGTAAAAAGAAGGTTTTACAAGACTCACGTTAACAATATTGCAGCAGTACGCACACAATCGAAGCGCAGTAAGGATGGCTAGTGTAACTAGCAAGAATACCACGAAAGCAAGAAAAAGAAGTACGCTATTAACTATTAACGTACCTGTCTCTTCCGAAACGAATGAGTACGATGAGAGAGCTCTCTCTACCATCGATTCGAGGAAGTCT
+
;;AA;??DCCCCBBCCBBBCCEFCC?BBMAGDCCCC@D@DCDAAAB@BD?C@CBBBBBBB3B?BDCABBCA988*8<:;;;;';D;>4999*9@D@CDBBGCCBB?B@BC@CCC?BBBBBBCCDDCCCCBBC@BCCC?CCCBBBBC@C@BAA?@DEBBBCB?BCCCBB@BB=999<??CCC=????BCDDC/BB?B???BB??>;@<@@?A<B<BBAAA@BCBCCAA>A?BCC?CBB?BBBBCBBBCBBBBBDCB>:::<=<<@A:??AA>>:>AAA=B687>>
@ATNG8:00685:06287
GATGGTTGACACGTGTGCTCTCTCGTACTCATTCGTTTCGGAAGAGACAGGTACGTTAATAGTTAATAGCGTACTTCTTTTTCTTGCTTTCGTGGTATTCTTGCTAGCTACACTAGCCATCCTTACTGCGCTTCGATTGTGTGCGTACTGCTGCAATATTGTTAACGTGAGTCTTGTAAAACCTTCTTTTTACGTTTACTCTCGTGTTAAAAATCTGAATTCTTCTAGAGTTCCTGATCTTCTGGTCTACTACACTGTACTCTACCATCGATTCGAGGAAGTCT
+
::??@C:BEFDA;;9B>@>DCCCCICCBCBAB?CCCC>CCAD@BBBBBCBACBCCC@E?AAAC@C@CAAACA<<=8=====+=A6A997,3?AA?CBB?CD@B@@AADAA@CCBBBB?BB?<?=AAB>>>??<?;;;7;;?@A>>>AAB@@>>>@:898;?B;><?@@@??BAA<???DE5B:?;>ABBB/@@AAA9@>>;;;=<==;???@/@@?@C<@;>?=ABAAADC=A;@@A???:=>>:>BBB@?@???A???AAAAAA=@>>>>><>@@@:=9==;:
@ATNG8:00690:06296
GATGGTAGCATCATGCATATCTCACCAGAAGATCAGGAACTCTAGAAGAATTCAGATTTTTAACACGAGAGTAAACGTAAAAAGAAGGTTTTACAAGACTCACGTTAACAATATTGCAGCAGTACGCACACAATCGAAGCGCAGTAAGGATGGCTAGTGTAACTAGCAAGAATACCACGAAAAGCAAGAAAAAGAAGTACGCTATTAACTATTAACGTACCTGTCTCTTCCGAAACGAATGAGTACCTCTCAGACGCTCGTCCTACCATCGATTCGAGGAAGTCT
+
////;98BCB@969<<<A=?DDCCC:@@<=666<=>8=:=@??>:?;??>A@@A>>:>>>+=><BBFC::7333(3344444$4939.444&555.5?;@EDCA@;@=;;8;DD>CABABCBBB@C;:::;@9@;:9=B@?ABCCC@C?C;;:<DBBCCDCACCC@????@<?A@:??9999*9<>;@DDDC2CC?CCCBBBBBB==9:;;>=D7;;BBC?AAAAABA=@::;=5;00+/<<<ABB@BBBCC?@?ABBAA@@;>>?<>>;;;B=BCCD<?<888>
@ATNG8:00711:06288
GATTAGTGTCATATGAGAGTGTGTACTCATTCTTTCGGAAGAGACAGGTACGTTAATAGTTAATAGCGTACTTCTTTTTCTTGCTTTCGTGGTATTCTTGCTAGTTACACTAGCCATCCTTACTGCGCTTCGATTGTGTGCGTACTGCTGCAATATTGTTAACGTGAGTCTTGTAAAACCTTCTTTTTACGTTTACTCTCGTGTTAAAAATCTGAATTCTTCTAGAGTTCCTGATCTTCTGGGTGTATCAGCGAGTATCTACCATCGATTCGAGGAAGTCT
+
ABC@CCCCCCCCBBBCBBBGDD@@@BBCCC?ABB=CC@B?BCCCCCC@CCCCC@C@CCCB?F>CCCCBBBBA:99999*9B<BBBC>CBCFAEFDABB9;;BAAB@BCCCCCDB?B;;8<?CCCCBBBD@DC@@<ABBBBBDCBBBBBCBBB@CBB>BA=@=@AB@@BBCEBDCCCC<CAIACBCCC5DCCCC?CCCAAABBCB>AAAA2AABBJ@D@BC@CBBBCAA?C?BBABBC@BBCF>CAAACCCCCCBCCCBBB::8:AAA@A>BCCDBDAC@@@
@ATNG8:00713:06278
GATAGTGCGCGTCGTCCAGAAGATCAGGAACTCTAGAAGAATTCAGATTTTTAACACGAGAGTAAACGTAAAAAGAAGGTTTTACAAGACTCACGTTAACAATTATTGCTAGCAGTACGCACACAATCGAAGCGCAGTAAGGATGGCTAGTGTAACTAGCTAGAATACCACGAAAGCAAGAAAAAGAAGTTACGACTATTAACTATTAACGTACCTGTCTCTTCCGAAACGAATGAGTACTGTATCTATGTGTGCGCTACCATCGAATTCGAGGAAGTCT
+
79;;;EBBBB;;;@::69=B@BACCCC?B@BB?>;;;2:@2925:84::99$47<<<=BCBBCCE;>954444$55.59?@@2>6626<<=>><<9:<6::)/)//)/778:;<<>=BBBA?BBB<?@DD=??A??@@@=@;>?>>ACAAAA@@<?=<<;;;;C?BBA6:999949@A;>==<<,::6//)/99:::33-327733,3133333,3333777184:99.744.4/77/////9999978<55849888861-----(-(-799383/55:
@ATNG8:00679:06357
GATTAGGGACATACATACGCGCCAAAGATCAGGAACTCTAGAAGAATTCAGATTTTTAACACGAGAGTAAACGTAAAAAGAAGGTTTTACTAAGACTCACGTTAACAATATTGCAGCAGTACGCACACAATCGAAGCGCAGTAAGGATGGCTAGTGTAACTAGCAAGAATACCACGAAAGCAAGAAAAAGAAGTACGCTATTAACTATTAAACGTACCTGTCTCTTCCGAAACGAATGAGTACAGAGAGTACGATATGTCTACCATCGATTCGAGGAAGTCT
+
;;;8=AA<A@?ABBABABCHCGADD?FCCB@A>A?BBB@BCA@A@5;54999>AAA+@9CC9;9CCBBBD=B::;BBB2>>=>9><<3;0//6:99=;=<BA<@;<:.34404?>>?844:===BBBBB;?A@@=@B@A@DCC>B>AEG@BBBBBCCB?AAABBB@AA<@@A>AB???<?@A>:::::):=9<@ACBBB>><=?A>99199*9<<<?>@778>9<8<=AAA:@BB=??BBBBBBBBBBBBBBBBBBC>>@@ED<>>>>??<?BB@=@:>000
@ATNG8:00681:06338
GATGGTAGTAGTACACTAGTCATACCAGAAGATCAGGAACTCTAGAAGAATTCAGATTTTTAACATCGAGAGTAAACGATAAAAAGAAGGTTTTACAAGACTCACGTTAACAATATTGCAGCAGTACGCACACAATCGAAGCGCAGTAAGGATGGCTAGTGTAACTAGCAAGAATACCACGAAAGCAAGAAAAAGAAGTACGCTATTAACTATTAACGTACCTGTCTCTTCCGAAACGAATGAGTACGTGTGACGTACGTGAGCTACCATCGATTCGAGGAAGTCT
+
--8808<<@AAA;55<9555;::<=;>=<855445;.5.555599;6;;8<066<?>BCC+@>@@<>>??8:777./////888'//)3-333&3783:<888BCBC6@;?@:9877;;>=?BBCBBBBCDCCC@CCCC?ABBBBBCB@C?B<;6;@A@BCBC=?:=8877<<;?@A>BBBBA=@>><?CCFC3BB?BBBBDA@@@:=:>@@@=B;??BDL@BA@??AA;?;???9?CC?BABBAAA99:??@BFBBABCEDDB990=@00000,0A@@<?<?@AB
@ATNG8:00690:06350
GATGGTAGCAGACGTGACAGAGCGCCAGAAGATCAGGAACTCTAGAAGAATTCAGATTTTTAACACGGAAGAGTAAACGTAAAAAGAAGGTTTTACAAGACTCACGTTTACAATATTGCAGCAGTACGCACACAATCGAAGCGCAGTAAGGATGACTAGTGTAACTAGCAAGAATACCACGAAAGCAAGAAAAAGAAGTACGCTATTAACTATTAACGTACCTGTCTCTTCCGAAACGAATGAGTACAGAGAGTACGATATGTCTAATCGATTCGAGGAAGTCT
+
BCDD@?695<::9::944///////)//55::::;94:7777///748:8;8==;;;<<<+;5:8//)/)//////(/944444$4?7;2999&99:4:<::9995>>4@9909>=5>@>>@;:9CCC>BBBBD@FBBB?CBCCAAAA@D?BAAABBBBBDCC?BBB@@@600*///4::666(///(/:::;+8833338;;335)/).655/5069@DD@BB@@>=>9><>?C>ABB?BBBBBBBBCCBBBBB???CBBBCCBC@989BB@BCCC@D<??BB
@ATNG8:00710:06332
GATGGTAGGTGCACATGAGTGTATCCAGAAGATCAGGAACTCTAGAAGAATTCAGATTTTTAACACGAGAGTAAACGTAAAAAGAAGGTTTTACAAGACTCACGTTAACAATATTGCAGCAGTACGCACACAATCGAAGCGCAGTAAGGATGGCTAGTGTAACTAGCAAGAATACCACGAAAGCAAGAAAAAGAAGTACGCTATTAACTATTAACGTACCTGTCTCTTCCGAAACGAATGAGTACTATGTAGAGCTCTATACTACCCATCGATTCGAGGAAGTCT
+
>;@@7>AB?;;;@@>@@@@BBBCCC?BBB?BAA@@@?B8;<BCBCE@DC@C@CBBCDHMM5C?A@BCBBCBCCD>BBBBBBB0BB?D?CCB7BBB>B;;;DCCDB@D?BB?BBD@CCCBCCCCDCCCBBB;;7;BBB?BAECGDAB?C@BAA9>>>000?@<@BCBBB?BD=:;8<=?CCE=BBC@?????1?A?BBABDCBBB=B?BBAA<A;AACCE@CBBBBBB?A?@??9@@@<@ABCEB@@?BBBBCBBCBBBBBBBBBCC@@??=::7;>>A8<8=;;;
@ATNG8:00680:06373
GATGGTAGATATATGCACGCTCTACCAGAAGATCAGGAACTCTAGAAGAATTCAGATTTTTAACATCGAGAGTAAACGATAAAAAGAAAGGGTTTTTACAAAGACTCACGTTTAACAATATTGCAGCAGTACGCACACAATCGAAGCGCAGTAAGGATGGCTAGTGTAACTAGCAAGAATACCACGAAAGCAAGAAAAAGAAGTACGCTATTAACTATTAACGTACCTGTCTCTTCCGAAACGAATGAGTACTACTCTCAGAGACACACTACCATCGATTCGAGGAAGTCT
+
-888@A@ACBCBBBBBCCCCCCCBB>AAA>BD?6667;57<;/0/;8;;8;648444<<<+<547:;<554<CA?8;3733333$333(37.7;;;'3///(/8///6.227'2+22266626669??CCCCCDCAAAC?CCCC>@@AABBBC?D?BAA?BBCCBBBB?BBBBCC?DC?AAA<>>BBA=A>>9>AABB3BC?CAAABB?==7:7;ABC8;7;BBAB@BCCBBCC@C?BBC>CBB?BBBBBBBBBBABBACABBABBCBBAAA?@>AA>=8>?>>8=<A666
@ATNG8:00686:06360
GATGGTAGAGAGACTGTAGCGCACCCAGAAGATCAGGAACTCTAGAAGAATTCAGATTTTTAACACGAGAGTAAACGTAAAAAGAAGGTTTTACAAGACTCACGTTAACAATATTGCAGCAGTACGCACACAATCGAAGCGCAGTAAGGATGGCTAGTGTAACTAGCAAGAATACCACGAAAGCAAGAAAAAGAAGTACGCTATTAACTATTAACGTACCTGTCTCTTCCGAAACGAATGAGTACTATGTAGAGCTCTATACTAATCGATTCGAGGAAGTCT
+
AA@B?B@B;;6BBBBBCBBBCCCCG>DCC@BBBCBC@C@CCCCBAA@CD?B?BAA9::::.:@CDBBCCBBBCD>BBCBBBB2BA=@4;;;*9@@>BDDCBBC@@=@@BB?CCM?A@CCCCDECCCBBBBAA<@BBB@BAAACBBB@C@CAA@ACCECABC?BBBCBB?BB?AAB>??BBD=A:999CCDC3CC>AABBBB???5:7;=BB=A=@@BBB@BAAAB??=??BBF>CBA>ABBCEEBB>@>ABBB?AAACCAA???=B??;;7;@@A=A=@=>>
@ATNG8:00694:06366
GATGTAGCGCACACATAGATACAGTACTCATTCGTTTCGGAAGAGACAGGTACGTTAATAGTTAATAGCGTACTTCTTTTTCTTGCTTTCGTGGTATTCTTGCTAGTTACACTAGCCATCCTTACTGCGCTTCGATTGTGTGCGTACTGCTGCAATATTGTTAACGTGAGTCTTGTAAAACCTTCTTTTTACGTTTACTCTCGTGTTAAAAATCTGAATTCTTCTAGAGTTCCTGATCTTCTGGACAGAGTGTGCAGATACTACCATCGATTCGAGGAAGTCT
+
/;0/0;EDBBBBBDCDDDDBBBBCDCCCCCB@CBBB=BE@B?BCDDDCB@CCCCC@C@BBBD?C@CDCCBBECB;9999:*:@<ACCC>CDCCACCKGCC;;;BDFD@CCCCCCCC@DCD?B@CCAAAB@@<@CCC@DCCCCCCCCCCCCCBAA?BCC@DD?B?BBCCCBBBG@C@@@@9@>B;:::::*:BBBD=A@CCCCCBAA5;;;;*;CCBB=A=AB@CCDDBBB@C@CBBCCG?B@B?BEEEGECBBAABCCBBADDD?AABCBB?BBBB?B>BBBB
@ATNG8:00711:06385
GATGGTAGCAGACGTGACAGAGCGCCAGAAAGATCAGGAACTCTAGAAGAATTCAGATTTTTAACACAGAGAGTAAACGTAAAAAGAAGGTTTTACAAGACTCACGTTAACAATATTGCAGCAGTACGCACACAATCGAAGCGCAGTAAGGATGGCTAGTGTAACTAGCAAGAATACCACGAAGCAAGAAAAAGAAGTACGCTATTAACTATTAACGTACCTGTCTCTTCCGAAACGAATGAGTACTGCGTCTCACTCTCGCCTACCATCGATTCGAGGAAGTCT
+
////)///////////779:655<<.5555)5;55558;6;=:444;.445837:///;;;+9----/////8;;;13333333$3;-3-333&333,33333;:99,3/33,37;63322666??===<<6557;:9:59@??@ABD=@;>00+/:::?:==8;<=@;><774:?>9=@99477B>BBCCC3AA>ABCAA=;:::>166??;?<@@CCC@A@988>??C>AAC=>8978CBBCBBCBBBC;;;@?=???>B>BBB?A?@@>>9>988=@<>000
@ATNG8:00713:06375
GATGGTAGCAGACGTGACAGAGCGCCAGAAGATCAGGAACTCTAGAAGAATTCAGATTTTTAACACGAGAGTAAACGTAAAAAGAAGGTTTTACAAGACTCACGTTAACAATATTGCAGCAGTACGCACACAATCGATGCGCAGTAAGGATGGCTAGTGTAACTAGCAAGAATACCACGAAAGCAAGAAAAAGAAGTACGCTATTAACTATTAACGTACCTGTCTCTTCCGAAACGAATGAGTACCTCTCAGACGCTCGTCCTACCATCGTTCCTTCTGAGTCT
+
BCCC?CAAABBCCCCCBBBCCEDBB?BCCAEDCBBB@C?BBCCCCC@CC@C?CCCBBBBB2B@CBBCCCCBBBC>CC@@@@@0@B?C?CDC<DHJIBBCBBCC@@=@@CB@CCC@CCCCCCDDCCBBBCDCC?CCCC:::CBBBBB?C?BCB?BBBBBBBB?CCC@@A?DD?AAA>AAABD:>=>999999./:7;///<;>>@3839???:>;>?CCC@BDCBBCC@B?BBD>CCCACABABBC@AA@CCBBAAABBCDD?ABB@@>=>C?B?B@CBCBBBBB
@ATNG8:00731:05787
GATGGTAGTCTCAGATAGTCTATAGTACTCATTCGTTTCGGAAGAGACAGGTACGTTAATAGTTAATAGCGTACTTCTTTTTCTTTGCTTTCGTGGTATTCTTGCTAGTTACACTAGCCATCCTTACTGCGCTTCGATTGTGTGCGTACTGCTGCAATATTGTTAACGTGAGTCTTGTAAAACCTTCTTTTTACGTTTACTCTCGTGTTAAAAATCTGAATTCTTCTAGAGTTCCTGATCTTCTGGAGATACACATGATACTCTACCATCGATTCGAGGAAGTCT
+
;:@?:B@AABBBA@>@;@>?;>CAACCC<:;@<@BDL?CC@D?BCB;69A9@A@@D@B?BBBB?B?CBB==<==@055999'499,9<??8>:;;8<<<=;>459>?=>;?BBBBBCG?A@D>@>AD@@@MCC?BBBA=AAA@BBBBB@AA<;;??9;;9;>A=A>@99656<99495959&57;:/0000(0/77;)69@996>==?.9999$9449;594::7<?@@A@@=@=;:9BA@>AEDADC;=;BBBCBBBBBBAAAAA=@@@@>?9???D<?<?BBB
@ATNG8:00745:05780
GATGGTAGTGCGTGAGAGAGAGACCCAGAAGACTCAGGAACTCGTAAGAAGAATTCAGATTTTTTAACACGAAGAGTAAACGTAAAAAGAAGGTTTTACAAGACTCACGTTAACAATATTGCAGCAGTACGCACACAATCGAAGCGCAGTAAGGATGGCTAGTGTAACTAGCAAGAATACCACGAAAGCAAGAAAAAAGAAGTACGCTATTAACTATTAACGTACCTGTCTCTTCCGAAACGAATGAGTACGAGATAGCACACGTGTCTACCATCGATTCGAGGAAGTCT
+
5<=>;:4:5;:::::::;::7<00/)///4://5?;97=;==0///)/939:6?99;4333333#3-33333-3898><17<94444$4;7=8=>=4@:;4:<==9;;;;5;8==<BCC:;<BABCBBDCCCCEA@@>AAAA=A@AAAABB@C@B;;7;CBBBCDC@CCBABA=AA?AAA@BBACC>???;99::::%9<:8?8B=:@==;=;>9@A:A<==AA@@CBCCCBB?B?DBB=CAB>AAAAAABBBAAB?:9:BCBCBBBBCCB?>?;;;?<?ABB=A<@=>>
@ATNG8:00748:05804
GATGGTAGCTCGCTGATGATATCTCCAGAAGATCAGGAACTCTAGAAGAATTCAGATTTTTAACACGAGAGTAAACGTAAAAAGAAGGTTTTACAAGACTCACGTTAACAATATTGCAGCAGTACGCACACAATCGAAGGCAGTAAGGATGGCTAGTGTAACTAGCAAGAATACCTCGAAAGCAAGAAAAAGAAGTACGCTATTAACTATTAACGTACCTGTCTCTTCCGAAACGAATGAGTCGAGAGAGCACACGTGTCTACCATCGATTCGAGGAAGTCT
+
=>CD@BBABB===;;;==666==;;7;<B=BBCCCBAKGDBB;;9B?BB@C?@A00/;;;)?:::7;:=::8;;3=3:5>?@+@@<@7;;;0>@@=B<<<ABB@@?A@CC@CDE?BBBCCDCGGCBBBBBBB@BBBB?A?ACCCC?C@CBB?CBBBBAAA?BBCCCB?CC@A@A>A@@AB<BBB@CCCCC3BA>AABBCCBBA?D;>>?@<@=@@BBB???@BCCB?B?BBD>CBB>AABBBBBBCCDA>??BBCBBAAABBB?BBA@>?;??AB?B@B>==
@ATNG8:00761:05823
GATGGTAGTGTGTCTCTGAGAGTAGCTCATTCGTTTCGGAAGAGACAGGTACGTTTATAGTTAATAGCGTACTTCTTTTTCTTGCTTTCGTGGTATTCTTGCTAGTTACACTAGCCATCCTTACTGCGCTTCGATTGTGTGCGTACTGCTGCAATTTTGTTAACGTGAGTCTTGTAAAACCTTCTTTTTACGTTTACTCTCGTGTTAAAAATCTGAATTCTTCTAGAGTTCCTGATCTTCTGGGCTGGCTGATATGCGCTACCATCGTCCGTTAGAAGTCT
+
CCCC@CBBCBBBHEEB@@BDDCCCCCCCCC@CCCC>BB>B?CBBGMCC?AAACCD<AAABC@C?CCC@??ABC@BBBBB3A?;>77729AAC?BBB?BB599?BBC?BBBCCBAA:?>A<A;AABBBA@@;@ABA:==@AAAABAAA@@@AAA<>==///+/+//<;;;AAB=B@@@@9@?B?CBBBB5BEDCC>CCCBBBGBBA>AAAA2ABBCC@B?CC?CCC???BAD>AAEBCC;??EC>C:::9CCB??@=;;;@@@:>>?AAA7;;=???<>>==
@ATNG8:00725:05866
GATGTAGACATATCGTACTCTCTGACTCATTCGTTTCGGAAGAGACAGGTACGTTAATAGTTAATAGCGTACTTCTTTTTCTTGCTTTCGTGGTATTCTTGCTAGTTACACTAGCCATCCTTACTGCGCTTCGATTGTGTGCGTACTGCTGCAATATTGTTAACGTGAGTCTTGTAAAACCTTCTTTTTACGTTTACTCTCGTGTTAAAAATCTGAATTCTTCTAGAGTTCCTGATCTTCTGGGTGCGCTACAGTTCTCTCTACCATGATTCGAGGAAGTCT
+
BBAABAAADBCC;@;>??CDAAAC?>AA@@>@CDM=BC@D?BBBBBBB?B@BAB4;6449<7<9===BD?;3314:===+:938333(3;;=;B@@8?A>9:9BAB?BAAABB@D:>=>=A=EC;;;??B=CCBA=>;;;;;==;:;>@=9;73;7=59939488>9===773788::.:5=053>>>*75555'--2---5835/5777(66788486::695555885828<555;055::0667578888//+/<83///97@@=AA7;:>>8949;9/
@ATNG8:00729:05899
GATGGTAGTATCTGTCTACGAGAGCCAGAAGATCAGGAACTCTAGAAGAATTCAGATTTTTAACACGAGAGTAAACGTAAAAAGAAGGTTTTACAAGACTCACGTTAACAATATTGCAGCAGTACGCACACAATCGAAGCGCAGTAAGGATGGCTAGTGTAACTAGCAAGAATACCACGAAAGCAAGAAAAAGAAGTACGCTATTAACTATTAACGTACCTGTCTCTTCCGAAACGAATAAGTACTATAGACTATCTGAGACTGCCAAGGCACACAGGGGATAGG
+
ABBB?BCCCBAABBBBDDDBAAGGD@BCC@CDBBBC@C@CCBBBCB?AA>A?BCCCCCCD2A>BCCBBBBB???8=?>??@@0@C>B5;;:49BB@CCCCCCCCC@C@BB?ABB>A@BBBBBCJDDCCCDCB>BAAA@CCCCCCCC?C@C@@>ABBBCCAA>ACCBBB@BB????;??AAA9???9?BBBC3BC?CBBBBAA??;?<AAAC<B<@@@A@@EAAABCD@C@BAA;@@@=AB?BBBBBBBBBBBAABCAAADD@A><;>:>;>F>>?AABA/;9///
@ATNG8:00730:05880
GATGGTAGTATCTGCACACTCTGTCCAGAAGATCAGGAACTCTAGAAGAATTCAGATTTTTAACACGAGAGTAAACGTAAAAAGAAGGTTTTACAAGACTCACGTTAACAATATTGCAGCAGTACGCACACAATCGAAGCGCAGTAAGGATGGCTAGTGTAACTAGCAAGAATACCACGAAAGCAAGAAAAAGAAGTACGCTATTAACTATTAACGTACCTGTCTCTTCCGAAACGAATGAGTACGAGAGAGCACACGTGTCTAATCGATTCGAGGTAGTCT
+
>;;4.4:::4444999:;;==;5555555499>>>@9=6;;AAABB?AA?B?AA@>??=<,<4=:;?<?AB===8;;BBA@@099458===2>;;;@=><??>>>:@499=AAA>BB99;BCBCBBCC@@@@??@???BCBCCB??<A?B;;8;BAA@@@C?AA??@C@BB?BB@:<<?>>69;;6;=AAA2AA?ABBBBC8885;5;?@@<?>CBC@@=@A@@ABC?@;@AA8@00,0;==@@AB???@???A???@979?;;188<7818=::077<<??
@ATNG8:00740:05891
GATGGTAGTGTGTCTCTGAGAGTAGTACTCATTCGTTTCGGAAGAGACAGGTACGTTAATAGTTAATAGCGTACTTCTTTTTCCTGCTTTCGTGGTATTCTTGCTAGTTACACTAGCCATCCTTACTGCGCTTCGATTGTGTGCGTACTGCTGCAATATTGTTAACGTGAGTCTTGTAAAACCTTCTTTTTACGTTTACTCTCGTGTTAAAAATCTGAATTCTTCTAGAGTTCCTGATCTTCTGGAGATACACATGATACTCTACCATCGATTCGAGGAAGTCT
+
//771789:?444445555596556>55/://)/:;;2;=:=:==BBBCC@CCCBB@C@CCCC@C@CCCCCCCCC@BAAAA2BACDCCE=CCDC?AAA?AEGCBBBBD@CCDCCCBB@CBC@D@DCBBCBBB?BECC?@CDDFBBBBBBBCCBB@@CCC?AA?C>BBDCCDCCC>C:;;;.;@D>;;;;;*;FCCC>BADCCIHFCC@BBBC2CBBBC@DACC?CBBCCDD@C@AABCCC@BBC?BBBBDCCCBBDBBBCBBBBB?BBBBBA>BABC?C<>>BB
@ATNG8:00754:05886
GATGGTAGTACATGGATAGACGACACCAGAAGATCAGGAACTCTAGAAGAATTCAGATTTTTTAACACGAGAGTAAACGTAAAAAGAAGGTTTTACAAGACTCACGTTAACAATATTGCAGCAGTACGCACACAATCGAAGCGCAGTAAGGATGGCTAGTGTAACTAGCAAGAATACCACGAAAGCAAGAAAAAGAAGTACGCTATTAACTATTAACGTACCTGTCTCTTCCGAAACGAATGAGTACGTGTGCGACGTGTCTCCTACCATCGATTCGAGGAAGTCT
+
84443:::<999//)/899:<=;;::8<<<7<<9555.5.555544454/)/)//-566666#/)/777<>>>=@B:@@??C>C+BB>A>ABA7BBB?BAABFDDCB@B@BB>ACC@BBCBBBCBBBBBCBBAA?ABBBGDDBBACBB@C?CCC@CCBBBBBB@BCCCCC@CD@BBB>A:::A9?::5:BBBB3@?8:0//=<=>?:848::95:6;8===>BBC@A@C@C?CCC<B@@<@:::A@@@???AABBAAABCCCC?B995:@AABB?@;;;<?<??BB
@ATNG8:00762:05881
GATGGTAGCTCTGCTCTGACTCTCGTACTCATTCGTTTCGGAAGAGACAGGTACGTTAATAGTTAATAGCGTACTTCTTTTTTCCTTGCTTTTCGTGGTATTCTTGCTAGTTACACTAGCCATCCTTACTGCGCTTCGATTGTGTGCGTACTGCTGCAATATTGTTAACGTGAGTCTTGTAAAACCTTCTTTTTTACGTTTACTCTCGTGTTTAAAAAATCTGAATTCTTCTAGAGTTCCTGATCTTCTGGCGCTCTGTCACGTCTGCTACCATCTATTCGAGGGAAAGTCT
+
=4558=<ADABBCCDDCCDDBBBBAEDDDC;;4;??=8>A=A>BA@@DHF@CCICCAFADDBA>B?;;5=6///;3//////#/)/59/995&4=>B?999<?@=BAABBB@BBCBCD;;5;;;5;=BAA?;99@;==9929@@@BAB@@@CCCCBBCACCB=@@<@=@BB;;;E@@;95999*58A4599999$:>@AB<BBBBB@@9999,9:9;9%9@>>@;@9;:499?>?::49<900=::*00/)/9===000=9:54494444/)////;>68=499)44)4448
@ATNG8:00728:05921
GATGGTAGTGTGTCTCTGAGAGTAGTACTCATTCTTTTCGGAAGAGACAGGTACGTTAATAGTTAATAGCGTACTTCTTTTTCTTGCTTTCGTGGTATTCTTGCTAGTTACACTAGCCATCCTTACTGCGCTTCGATTGTGTGCGTACTGCTGCAATATTGTTAACGTGAGTCTTGTAAAACCTTCTTTTTACGTTTACTCTCGTGTTAAAAATCTGAATTCTTCTAGAGTTCCTGATCTTCTGGAGATATCATCAGCGAGCTACCATCGATTCTAGGAAGTCT
+
DDCA>ABBBCBBBCCCCBBBCCDDCCCCCCDC@BCCD;DD@C@CCCBBCC@CCC@A>@ACBBB?C@DBBBBAB=C?BCBAB3@@;@88:,7@@C=??C?BB<???BAB?BBBBCCB@:@@@<@<AAAAAA?@;@@BB<AAAA??@?????AAAAA:???;@@=A8==AABB???<=>>BB6@;>6:::::*:=777.6/////;98;6;9;9(6899:5:49969>9>56537+//99>C055>:>AAAAA>>>>>>==AA;;;>=;;;?::59://*/7:::<
@ATNG8:00729:05946
GATGGTAGAGAACTGTAGCGCACCCAGAAGATCAGGAACTCTAGAAGAATTCAGATTTTTAACACGAGAGTAAACGTAAAAAGAAGGTTTTACAAGACTCACGTTAACAATATTGCAGCAGTACGCACACAATCGAAGCGCAGTAAGGATGGCTAGTGTAACTAGCAAGAATACCACGAAAGCAAGAAAAAGAAGTACGCTATTAACTATTAACGTACCTGTCTCTTCCGAAACGAATGAGTACCTCTCAGACGCTCGTCCTACATCGATTCGAGGAAGTCT
+
>>CC?CCCCDD?B??@CDCCCCCC>CED@CCBBBC?B@BBBBBBB?BC?C@CA?88877)8>?ABBBBCBAA?8=@87777(9@;?3888.7??=BA@ABDBAA<?:;;7;AA:==AAA>>>>>>AA=><<8<>>C;?>>>==886:=A@B?BB?B??@A<AAA@B@=AB?BBB8>?CCC9?;;587877'5839@@@A?>>><A<@BBB=A<A>>=><@@@A@??;?<?@@9@BB?BBBB???@AAABEAA????@@@A<AAAAACB@@=@BBB>B>B??@
@ATNG8:00718:06008
GATGGTAGGAGACACGTCGCACACGTACTCATTCGTTTCGGAAAAGAACAGGTACGTTAATAGTTAATAGCGTACTTCTTTTTCTTGCTTTCGTGGTATTCTTGCTAGTTACACTAGCCATCCTTACTGCGCTTCGATTGTGTGCGTACTGCTGCAATATTGTTAACGTGAGTCTTGTAAAACCTTCTTTTTACGTTTACTCTCGTGTTAAAAATCTGAATTCTTCTAGAGTTCCTGATCTTCTGGATATGAGTGACTCGTGCTCCATCGATTCGAGGAAGTCT
+
7///8<;=9;;==545;5//7:////777;==9>=>?8?@<@EE2<<9833-38<44.4.44:;.4.5:==CCCCF@CIIHC5BB?A<CD=CCBC@CCCACC?BBCBBCACBCBBAAA>@?B@F@BABBB@@@000@@00:DE@@?BCCCDAACAA=A>>;>A;=:>>>>???AA;<<<88+829499===.=?AAA3;;;;=>==8818886'25527/71794;7;9/./4<4;8::AA055>6>>>AA>>>???@@@==///9::76;A<@CAE:>:>=9>
@ATNG8:00727:05986
GATGGTAGATATATGCACGCTCTACCAGAAGATCAAGGAACTCTAGAATGAATTTCAGATTTTTAACACGAGAGTAAACGTAAAAAGAAGGTTTTACAAGACTCACGTTAACAATATTGCAGCAGTACGCACACAATCGAAGCGCAGTAAGGATGGCTAGTGTAACTAGCCAAGAACTACCACGAAAGCAAGAAAAAGAAGTACGCTATTAACTACTTAACGTACTTGTCTCTTCCGAAACGAATGAGTACTATAGACTATCTGAGACTAATCGATTCGAGGAAGTCT
+
348<5:93448444445:9=556;979<:4/----(-072///::44.448.44(4:333333$328/////9888;(/344444$44.4.444&555.595:>>;99257995;==:=:=800/9:<=>@=@;;9=A@A=@CC@A@BD?C?B@@>@BBAAAAA500;0-)-055)--//(/-888.//-068888)--*/877///7757499...)/(.6==9>8?555<?<?<@@?9<5545<===<===B==>CCBBBBBBBBCBB?BBBBC?CCBB?B>AABB
@ATNG8:00731:05967
GATGGTAGGTGCACATGAGTGTATCCAGAAGATCAGGAACTCTTGAAGAATTCAGATTTTTAACACGAGAGTAAACGTAAAAAGAAGGTTTTACAAGACTCACGTTAACAATATTGCAGCAGTACGCACACAATCGAAGCGCAGTAAGGATGGCTAGTGTAACTAGCAAGAATACCACGAAAGCAAGAAAAAGAAGTACGCTATTAACTATTAACGTACCTGTCTCTTCCGAAACGAATGAGTACGATGAGAGAGCTCTCTCTACCATCGATTCGAGGAAGTCT
+
////)/::59><@<<:;;;;9>955.599;@@BBBB?B=@@BB9<;?BB>B?@@@<;;;;';3;95@=59555;)5555555$5<7<.555&5;:49659=??99466559>??9?B@?A@AABBCCBA;<<;;;9=;>@@@@?=A;A:A00*0/0>>>>@<?@????;A<;???589A?@899829ACDE2@A@FAA@?>:00*05:;?@=A=CB@A@;::@@959;>7;??8>@@6:9A??@@?;>998AB>>>C>==<<<;;8=7757725<==5;27797
@ATNG8:00714:06045
ATGGTAGCTCTGCTCTGACTCTCGTACTCATTCGTTTCGGAAGAGACAGGTACGTTAATAGTTAATAGCGTACTTCTTTTTCTTGCTTTCGTGGTATTCTTGCTAGTTACACTAGCCATCCTTACTGCGCTTCGATTGTGTGCGTACTGCTGCAATATTGTTAACGTGAGTCTTGTAAAACCTTCTTTTTACGTTTACTCTCGTGTTAAAAATCTGAATTCTTCTAGAGTTCCTGATCTTCTGGTGTCTGATCTGTATCACTACCATCGATTCGAGGAAGTCT
+
///)//44445===BA;5555555555:://)////(/=8=:=BBCBCC@CCCCC?B@DDCC@C@CCBCCDFDF?;::::*;A=AABC>DBCC?AAA<@C?@@ABBDACCCEBBCC@CCC?C@CCBBBCBC?BBCC899BBBBDCCBBBCAAAB@@AA@CB?B?BBCCCCCCC>B;;;;.;>E=;;;;;*<FCEE<;=HCDDCFCE8;;;;*;AABB?C@CB?BDDDCBB@CAAA@CCC?B@A?ACCBBBCCCCCCCCCCCDCC?BBBCCC@CCCB?B?A???
@ATNG8:00722:06056
GATGGTAGAGAGACTGTAGCGCACCCAGAAGATCAGGAACTCTAGAAGAATTCAGATTTTTAACACGAGAGTAAACGTAAAAAGAAGGTTTTACAATACTCACGTTAACAATATTGCAGCAGTACGCACACAATCGAAGCGCAGTAAGGATGGCTAGTGTAACTAGCAAGAATACCACGAAAGCAAGAAAAAAGAAGTACGCTATTAACTATTAACGTACCTGTCTCTTCCGAAACGAATGAGTACTGCGTCTCACTCTCGCCTACCATCGATTGAGGAAGTCT
+
9:CC@CDBBBBABECBBCCBCBAAB:ABB@CCCFBB@B@CCCCDCD@AA?B@AAC@@AAA2A@CBAACDEE???8?@@AABB0AC;>49::-:AB>BFCCCEC@?>@@BB@CCB?BBCCCBBBCDCCC@??C?CFCB?BAA@BBBB@C@EBA?ACCCCCCD?DDCBB@?DA=000,00:<<59:99:::999%9><=848C?@@@<>;>@AB;G=;;ADC@CBBAB@@=??BBB>BBB@BBBBBBCBBBCBBBBCBBGCBBA?BCC?BBBBHG>AAB?A?BBBA
@ATNG8:00723:06043
GATGGTAGCATCATGCATATCTCACCAGAAGATCAGGAACTCTAGAAGAATTCAGATTTTTAACACGAGAGTAAACGTAAAAAGAAGGTTTTACAAGACTCACGTTAACAATATTGCAGCAGTACGCACACAATCGAAGCGCAGTAAGGATGGCTAGTGTAACTAGCAAGAATACCACGAAAGCAAGAAAAAAGAAGTACGCTATTAACTATTAAACGTACCTGTCTCTTCCGAAACGAATGAGTACGATGAGATCTCGTGTGCTACCATCGTTCTCCTTAAGTCT
+
9:5<7=>;;;<<<95656==>69;B96667<99;<<7@?<<<00/717:4769:884<<<);7473999<8;;;33366>>>+66256<<</55>5>;;<55565159=>9==>?B@@?B@@@CCCCCCBBBACBBB@CCACCCBB?BAD;;:;BBBCCCD@CBBD@@=::69@=187788*3778778898%7<:=BBCBBBB?8>777:9+55'56==:?>A55889399???9??B9789>BBBEF:99CBABB@?:>?;;;@A<@???B?@;;<@;?<?888
@ATNG8:00734:06019
GATGGTAGTATAGAGCTCTACATAGTACTCATTCGTTTCGGAAGAGACAGGTACGTTAATTAGTTAATAGCGTACTTCTTTTTCTTGCTTTTCTGTGGTATTCTTGCTAGTTACACTAGCCTATCCTTACTGCGCTTCGATTGTGTGCGTACTGCTGCAATATTGTTAACGTGAGTCTTGTAAAACCTTCTTTTTACGTTTACTCTCGTGTTTAAAAATCTGAATTCTTACTAGAGTTCCTGATCTTCTGGGCTGCGCTGATATGCGCTACCATCGATTCGAGGAAGTCT
+
:84404<<A@@:99=999;;<=>BCBCBCBBB<@@AB;=97;2///779939:88:38.7-7884<4:99::333;477777$33,339;;.3//9=*//713838<<75;37752..77*/.997=6855./.3539222155:@@@?;;;@>>;76=,///399*/,6>@?AAA::49???@6@=D:>=?>>.<<AAA6=788?>AA:::1:<<<+===9<7<7//*/9=:;>>>:?=AAAA?A<9::@06///5388:7777772---)--66==5;?@@5606---
@ATNG8:00739:06075
GATGGTAGGAGACACGTCGCACACGTACTCATTCGTTTCGGAATGAGACAGGTACGTTAATAGTTAATAGCGTACTTCTTTTTCTTGCTTTTCGTGGTATTCTTGCTAGTTACACTAGCCATCCTTCTGCGCTTCGATTGTGTGCGTACTGCTGCAATATTGTTAACGTGAGTCTTGTAAAACCTTTCTTTTTACGTTTAACTCTTCGTGTTTAAAAATCTGAATTCTTCTAGAGTTCCTGATCTTCTGGGCTGCGCTGATATGCGCTACCATCGATTCGAGGAAGTCT
+
55>>5:?B@BBBCCA@??@@BBCCBBBBBB@@9@000,/:5;)////;;=>9<@?@A7?:??@A8<?C@;:<AA??<?C@@C1B??B====1A>:>9>?A<@A@BAAC:949;;;;?AB>===>?876/////*3:::488444=B?@;BAA9::@:888:;:5;::9:>><<;@788<A=+:/76(68===,====@2<+//66/69>788)/999*9///9383<A<??><;//(//668<9;76::>6@///@>::888=;;::;:@7::@@>@<@ABB<@;@AAA
@ATNG8:00742:06088
GATGGTAGCACACGAGATCTCATCGTACTCATTCGTTTCGGAAGAGACAGGTACGTTAATAGTTAATAGCGTACTTCTTTTTCTTGCTTTCTGTGGTATTCTTGCTAGTTACACTAGCCATCCTTACTGCGCTTCGATTGTGTGCGTACTGCTGCAATATTGTTAACGTGAGTCTTGTAAAACCTTCTTTTTACGTTTACTCTCGTGTTAAAAATCTGAATTCTTCTAGAGTTCCTGATCTTCTGGCGCGTATGTATGTCGCCTACCATGATTCGAGAAGTCT
+
:;;;<@?BBA@@@BAABBDDCDCA?;<<;CCB?DBBB=BC=A<ACBAAAA=ABA>@>A7;5<>:?@BBBCBAA<@7:::::):@<;8881377?@;@@A=AC????A9939><662=?<@@@=@<;:9778;;=BA@@=AAABA@@>>>A@?><<>:687<@@;@<>>>?BBBBB688>>>2>;@;>>@@@/@A@??3;:<;<<???@<==@=,;///;494>><??@@AAA<A=?>?ADH588@=>>>@@>=>>>???@@@<@@A<@9;<=166:::9==;9
@ATNG8:00753:06081
GATGGTAGCAGACGTGACAGAGCGCCAGAAGATCAGGAACTCTAAGAAGAATTCAGATTTTTAACATCGAGAGTAAACGATAAAAAGAAGGTTTTACAAGACTCACGTTTAACAATATTGCAGCAGTACGCACACAATCGAAGCGCAGTAAGGATGGCTAGTGTAACTAGCAAGAATACCACGAAAGCAAGAAAAAGAAGTACGCTATTAACTATTAACGTACCTGTCTCTTCCGAAACGAATGAGTACTATGTAGAGCTCTATACTACCATCGATTCGAGGAAGTCT
+
/7776:98889///////59;<<<<7;;=9?<666<8=79////)/8)//161/////666'6686669///6666.//338888'33,3,333&37717887898222'2.55322226655<@BCC@BABBBBB@BBAA?BBCBBCDC?D?B;;6:AAABBCG@CA@?A@???<?AA299@@@8999?BCCCB2>?9?>A>?><9:+/)/955/537<BBC@CAABA9:9:@CCH>CBB>???AADEB@??BBB9::A==888A=8838;;;AA=A@>>9=8;<<;
@ATNG8:00762:06108
GATGGTAGCTCACGTACGTCACAGTACTCATTCGTTTCGGAATGAGACAGGTACGTTAATAGTTAATAGCGTACTTCTTTTTCTTGTCTTTTCTGTGGTATTCTTGCTAGTTACACTAGCCATCCTTACTGCTGCTTCGATTGTGTGCGTACTGCTGCAATATTGTTAACGTGAGTCTTGTAAAACCTTTCTTTTTACGTTTAACTCTTCGTGTTTAAAAATCTTGAATTCTTACTAGAGTTCCTGATCTTTCTGGATAGCGACGCGATATACTACCATCGATTCGAGAAGTCT
+
45;;.44<8444444:5555<555==@:99>:>@@A9<:*.*----665969=<992;)/0/:6:6;:<<;:443686666'665///666*/--//(//958818;@?39135555525/2;;6;77766/.//7277--(---467=7779999997266;5;;1838AAA>>>>><<?A>=+;/76(68:==,88<==6=///:=9==AAAD:===<+7//+/=06077)//6977//,/377>;555,5==7:;99765666798;=;=<8728:99>A8<<7668<=<=
@ATNG8:00714:06124
GATGGTAGCATCATGCATATCTCACCAGAAGATCAGGAACTCTAGAAGAATTCAGATTTTTAACACGAGAGTAAACGTAAAAGAAGGTTTTACAAGACTCACGTTAACAATATTGCAGCAGTACGCACACAATCGAAGCGCAGTAAGGATGGCTAGTGTAACTAGCAAGAATACCACGAAAGCAAGAAAAAAGAAGTACGCTATTAACTATTAACGTACCTGTCTCTTCCGAAACGAATGAGTACCTCTCAGACGCTCGTCCTACCATCGATTCGAGGAAGTCT
+
//8969@AAAC>>CCC@@A@EICBB?BCC@CDCCBB>B9BBB;;;>@CC?C@CCA99997$359::<<<AA><8.794444&44.4.555&5<<5<<<;?@@BB@B@BB?CBB?BBB@BBBCBBBCDCBCC???;;9><<@>>9949<?>?;;;?>>?<B9?;==;<99833<=177333(373<778889%8;48=:444;=:,2.259:+2,28<::5:;555==8=7:9918::5888888B>BBB?>=>=>B===>><@?;67----3,3668/5///.3
@ATNG8:00716:06119
GATGGTAGCTATACGTATATCTATGTACTCATTCGTTTCGGAAGAGACAGGTACGTTAATAGTTAATAGCGTACTTCTTTTTCTTGCTTTTCGTGGTATTCTTGCTAGTTACACTAGCCATCCTTACTGCGCTTCGATTGTGTGCGTACTGCTGCAATATTGTTAACGTGAGTCTTGTAAACCTTCTTTTTACGTTTAACTCTTCGTGTTTAAAAATCTGAATTCTTACTAGAGTTCCTGATCTTTCTGGATAGCGGACGCGATATACTACCATCGATTCCGAGGAAGTCTT
+
45::7<AA@BCBB@?;=BBCGDE:6666;<<C?BBDI>EC9;89;9@>9999@AAA6;2;9;;8=9===><<<;;588888'8:593333&3:8834434:?=AA@???:><>>??AA>@DC@C@A@=??9:=8>?>>;;;;AAB@<;;?====;;58888=>5;5:<=@@@A?>8<887-58;:9:::;+;<AAA6;5;:67-6;;788-8>>>/?>???;?<@@<@@=<=B9848166;<788,8==9::68//(//./55::<8::>@:6//888)/)/55/3078//*
@ATNG8:00732:06110
GATGGTAGTACATGATAGACGACACCAGAAGATCAGGAACTCTAGAAGAATTCAGATTTTTAACACGAGAGTAAACGTAAAAGAAGGTTTTACAAGACTCACGTTAACAATATTGCAGCAGTACGCACACAATCGAAGCGCAGTAAGGATGGCTAGTGTAACTAGCAAGAATACCACGAAAGCAAGAAAAAGAAGTACGCTATTAACTATTAACGTACCTGTCTCTTCCGAAACGAATGAGTACGATGAGATCTCGTGTGCTACATCGATTCGAGGAAGTCT
+
BBBB?BDCBBBBCBBBCCBC9;;CC@CBB@EDCCAA?A@CCJCBBB@CC@B?BDCAABAB2B@CBCCCCCC;;;0;A;<;<.9B>B2;;;-;BB?BBCBCCCA@;A=@@<@AB@CBCBBCCBBC@@@CCGD@CCCC@BBBC@@@D@DBCAB?ACCBBBBB?BCCCBC@CD@BBB>AAAAA;@??>ABBBB3AB?BBBABBA9958=@@BC>A>A>BBB@BBCBCCC>A>@CC>CCC@BAAACCDCCAAAAACCAAABB>>>@@>:;@@AB=@@@@<@<A:::
@ATNG8:00714:06195
GATGGTAGGCGACATACATACGCGCCAGAAGATCAGAACTCTAGAAGAATTCAGATTTTTAACACGAGAGTAAACGTAAAAAGAAGGTTTTACAAGACTCACGTTAACAATATTGCAGCAGTACGCACACAATCGAAGCGCAGTAAGGATGGCTAGTGTAACTAGCAAGAATACCACGAAAGCAAGAAAAAGAAGTACGCTATTAACTATTAACGTACCTGTCTCTTCCGAAACGAATGAGTACGAGAGTCAGAGCAGAGCTACCATCTATTCGAGGAAGTCT
+
CCCC?CCC?A@AACDCCCCDDBBBC?CCC?CDDECCC?BBCBBBB?BD?C@C@@:::::*:@BBCCGCBBBBB:?C99:::*:A>B4;;;7;EEEIBCBDCEBA>A?@@<ACB?BCCCCABBBBBBCCCCB?BCCC?BBCCCCCC@C@CBB>ADDDCDCC?CCCABB?BB>BBB>AABBB>>>?:99898.8A?CA@@BBBCC?A>ABCA=A=>?BCC@BBBBABB?A>?@B=BAB?BBBCCBBBCCAABBBCBBBBBBBBABB?B788<<9<AAB=A<@:::
@ATNG8:00718:06180
GATGGTAGGACGAGCGTCTGAGAGGTACTCATTCGTTTCGGAAGAGACAGGTACGTTAATAGTTAATAGCGTACTTCTTTTTCTTGCTTTCGTGGTATTCTTGCTAGTTACACTAAGCCATCCTTACTGCGCTTCGATTGTGTGCGTACTGCTGCAATATTGTTAACGTGAGTCTTGTAAAACCTTCTTCTTACGTTTACTCTCGTGTTAAAAATCTGAATTCTTCTAGAGTTCCTGATCTTCTGGATATGAGTGACTCGTGCTACCATTGATTCGAGGAAGTCT
+
BBBC@CBA?BC@AACCBBAAAACC?BBABC9979AAC>CB?B@BB@DCDD?BBBBCAC=CBBB@D@EEBBBBCA@<99999*9@=B;:;8;CCCACCC@CD@DCCBBC?BBCBDC?BC@CBB?B?CBBBBBCC?CCCC?CBBBCBBBCCCCBBB??=@CC@BB@B?BBDCCCCCCACCCCC<C?B?CBACCAEGCCC>CCCCCCA@@@4:;;;*;AABB@BGDC@BBCBBBB@D@CBCDCC>@@CACCCCCCDCBBBBBC@@@ACC?AA>ABB?CDBB?B@B?@?
@ATNG8:00715:06235
GATGGTAGTACATGATAGACGACACCAGAAGATCAGGAACTCTAGAAGAATTCAGATTTTTTAACACGAGAGTAAACGTAAAAAGAAGGTTTTACAAGACTCACGTTAACAATATTGCAGCAGTACGCACACAATCGAAGCGCAGTAAGGATGGCTAGTGTAACTAGCAAGAATACCACGAAAGCAAGAAAAAGAAGTACGCTATTAACTATTAACGTACCTGTCTCTTCCGAAACGAATGAGTACGATGAGATCTCGTGTGCTACCATCGATTCGAGGAAGTCT
+
5<@<@=<A@CBA@@@?@@ABBBBAA=B9;45:;99929495599=;69=4:29?;555555#57<<>?AAEC;;:6;A???@@0@@=@5;;;*:A?9=;;;;;BBB>B?@@=@AA=AAA@@?@@BCBAABB;;:;CCC@BBDCCB@@<@?BAA?ACDDCDCE?AABCCC@CD@BBB?BBBAC;9899;>@@@0@@=000@@AA??<?<?BBB?C?A>B@@<@B@@;;;?B@AAD?CCC@BBBBDCBBBDCBBBBBBAAAB@?????9:@?@AA7;;??;>:>;;;
@ATNG8:00723:06237
GATAGCGCATATCAGCGCAGCCCAGAAGTATCATGGAACTCTAGAAGAATTCAGATTTTTAACACGAGAGTAAACGTAAAAAGAAGGTTTTACAAGACTCACGTTAACAATATTGCAGCAGTACGCACACAATCGAAGCGCAGTAAGGATGGCTAGTGTAACTAGCAAGAATACCACGAAAGCAAGAAAAAAGAAGTACGCTATTAACTATTAACGTACCTGTCTCTTCCGAAACGAATGAGTACGAGAGTCAGAGCAGAGCTACCATCGATTCGAGGAAGTCT
+
CCB<ACBBAAACCBBBCC;;;D800A6/--66--/)/)/77::54.4939388///777'7)///777=/0//)///////$/:5:.555&555.55555::55.55::5<==8<<<<?<<;:;;;656=>6;;:;6:B??>>94.55;9916=655;@?9B>?@?@<@@=@=>;845<<29893337777$33,333<;<:<<7=6;4447;6896955;;><<<<9=7;:=2<55094=<=?BBBBBBAA@?777>?@?A@BB=@@@?8828A<=:><??@@
@ATNG8:00725:06218
GTTGGTAGTGTGTCTCTGAGAGTAGTACTCATTCGTTTCGGAAGAGACAGGTACGTTAATAGTTAATAGCGTACTTCTTTTTCTTGCTTTCGTGGTATTCTTGCTAGTTACGCTAGCCATCCTTACTGCGCTTCGATTGTGTGCGTACTGCTGCAATATTGTTAACGTGAGTCTTGTAAAACCTTCTTTTTACGTTTACTCTCGTGTTAAAAATCTGAATTCTTCTAGAGTTCCTGATCTTCTGGTCTACTACACTGTACTCTACCATCGATTCGAGGAAGTCT
+
;;@?:?;BBCCCBBCBBCCCCBBCCCDDCCBB@BABB<AD@D?BBCCEBC?BCCBB@BACCCC@C@CCCBCCCGE@CCCCC5CB@CCCC?CBBCACFGAIC@CBBBCEADCDCDCBB@BCDAD@BBBCBBCD@CCCC@CCCBBBBBFCCCCBA@A@:;;?BB?C@BCCCCCC@@;@;;;;.;=A=;<<<;*;BBBB>AABCCCCBBB=@A@@0@AABB?CACCABBBCBCC@C@AAACCC>B@A?ACCCCBBBCCBCCDBCBCCC@B@@@BB?BDDD@C@CBAA
@ATNG8:00733:06213
GATGGTAGCATCATGCATATCTCACCAGAAGATCAGGAACTCTAGAAGAATTCAGATTTTTAACACGAGAGTAAACATAAAAAGAAGGTTTTACAAGACTCACGTTAACAATATTGCAGCAGTACGCACACAATCGAAGCGCAGTAAGGATGGCTAGTGTAACTAGCAAGAATACCACGAAAGCAAGAAAAAGAAGTACGCTATTAACTATTAACGTACCTGTCTCTTCCGAAACGAATGAGTACTATGTAGAGCTCTATACTAATCGATTCGAGGAAGTCT
+
BBCC@CBBBCCCCAAACBCCBBEDD@DCC@BCCCCC@D?BABACCC?AC@A?BBBAA@@A1A>BCBBBCBBBBB9@@?BCCC1A@=B?BBB9AAB>BAABBBB;;7==<<9>>><?ABACABCCCCCCCCBB@BCCC>@@CDEDAA?BACBB?BBCCCCCC@BBBBBB@BC>BBB<??AAA9???=@CDCD3CC?>???BBBBA?A<AA@@<@<A@BBC@CCCBBAA>@?BBC>CCC?BBBBBBBDCAAABCBBABB@AAA??A=B@@??;?BBA<A:=>??
@ATNG8:00736:06235
GATGGTAGGCGAGAGTGAGACGCAGTACTCATTCGTTTCGGAAGAGACAGGTACGTTAATAGTTAATAGCGTACTTCTTTTTCTTGCTTTCTGTGGTATTCTTGCTAGTTATCACTAGCCATCCTTACTGCGCTTCGATTGTGTGCGTACTGCTGCAATATTGTTAACGTGAGTCTTGTAAAACCTTCTTTTTACGTTTACTCTCGTGTTAAAAATCTTGAATTCTTCTAGAGTTCCTGATCTTCTGGTGTCTGATCTGTATCACTACCATCGATTCGAGGAAGTCT
+
;>BB@CBB?@959545=:;;===;A;BABBAA<CBAA;AC?B=A@@CB;;5;@;9;;A4;5<=8<?ABBBBB@?@;:9::9$3849@@@70//==4;/909@8<<;9:;9/..7355<<9;=:6935//.33552678=4855;>@>=>?>;;6777)//////)5;A??>A==>A9>@AAA2=5;5;?AAA/A@@@@8>>BBBBBC>>:9=<<+<//,/<7<1;;:>>>?;;;;?<???CCE<???<;;;=<<?A768@@@@??A@@=>>?@A@=C???<@<@==<
@ATNG8:00737:06227
GATGGTAGCTCTGCTCTGACTCTCGTACTCATTCGTTTCTGAAGAGACAGGTACGTTAATAGTTAATAGCGTACTTTCTTTTTCTTGCTTTCGTGGTATTCTTGCTAGTTACACTAGCCATCCTTACTGCGCTTCGATTGTGTGCGTACTGCTGCAATATTGTTAACGTGAGTCTTGTAAAACCTTCTTTTTACGTTTACTCTCGTGTTAAAAATCTGAATTCTTCTAGAGTTCCTGATCTTCTGGCGCGTATGTATGTCGCCTACCATCGATTCGAGGAAGTCT
+
6888@@=A??:::9:?@AABAAABBBA@9=9:09<>=5<<<>;>966CEI>BBCCC@C?CBBC=A=ABB::9=444)44444$4=9<>>>8<<>B=A;;7:A?AABBBC@A@@DB@BC>ABB?C?BDBBBCDH@E@;;7;A@@@?@A@AAB@@@@@:>@@=BA:?=@:88@A@@A=A@A@@2?4;4:;:;:):===?.9:::>=>===29995$5:599<;:DF@CBBAA?B:A;ABBAAA@BBD@CBBCED;;;@@AB;<;?B;<6;@@@@A@B::99@=AA@@
@ATNG8:00739:06223
GATGGTAGAGAGACTGTAGCGCACCCAGAAGATCAGGAACTCTAGAAGAATTCAGATTTTTAACACGAGAGTAAACGTAAAAAGAAGGTTTTACAAGACTCACGTTAACAATATTGCAGCAGTACGCACACAATCGAAGCGCAGTAAGGATGGCTAGTGTAACTAGCAAGAATACCACGAAAGCAAGAAAAAAGAAGTACGCTATTAACTATTAACGTACCTGTCTCTTCCGAAACGAATGAGTACGATGAGATCTCGTGTGCTACATCGATTCGAGGAAGTCT
+
;;==;=;<<@ABB=EDC@@ACCCID?CBB@CCDDCD@D@CCCCAAC@;;9;?;;<<<<<<+<8<<<=CCBBBBA8@?;;;;;';@997;@?0?6626>=AA@<@@9=9;;6;A@=A@A@A@@@@@9:5A@@>89;AB?BBCCCCAB>A@C;:6:AAB@??B@BBAA@>,009;:::@:=BB<@:9<789999%998384?:99=9;=785<>5>;AACCC@BBBBBBB?A?BDD>CCC=AABBBBBBBBA@996787>BB;;;?;9:@665A=975;17156/.
@ATNG8:00745:06239
GATGGTAGTGTGTCTCTGAGAGTAGTACTCATTCGTTTCGGAAGAGACAGGTACGTTAATAGTTAATAGCGTACTTCTTTTTCTTGCTTTCGTGGTATTCTTGCTAGTTACACTAGCCATCCTTACTGCTCGTATATGTGTGCGTACTGCTGCAATATTGTTAACGTGAGTCTTGTAAAACCTTCTTTTTACGTTTACTCTCGTGTTAAAAATCTGAATTCTTCTAGAGTTCCTGATCTTCTGGGTGTATCAGCGAGTATCTACCATCGTCCGTTAGAAGTCT
+
BBAA?BBDBBBCBCAAACCCCCCCCCCBCC:::;BBB>CD?C?BBBGCBC?B@@;<9:=CBBB@BACBBBB;;6B9<<==<+<<7<>>@<@CCC@CBB?BB?AABDBCACCCCBB@@88.,),*,,,,22,,,,,,,57<<==>>><;;===;;7;BB@DE@C?BABBBFEDC?A;;;;.;>B=;;;;;*;ABBB7<;@@ABB;;;4;;;;*;>?@B>B?CC?AA@BBBB?B@EEDBBB>@@AF=CBBBCBBBAAACJGFGEBA?ABCCCE@CB?BCIGDAAA
@ATNG8:00735:06265
GATGGTAGCATCATGCATATCTCACCAGAAGATCAGGAACTCTAGAAGAATTCAGATTTTTAACACGAGAGTAAACGTAAAAAGAAGGTTTTACAAGACTCACGTTAACAATATTGCAGCAGTACGCACACAATCGAAGCGCAGTAAGGATGGCTAGTGTAACTAGCAAGAATACCACGAAAGCAAGAAAAAGAAGTACGCTATTAACTATTAACGTACCTGTCTCTTCCGAAACGAATGAGTACCTCTCAGACGCTCGTCCTAATCGATTCGAGGAAGTCT
+
BBBB@CCBBABBC@@@B?AAABBBB?BCCADBBBCC?C?A@@@AAC?BB?B?@?=:7337$37?;<CCCCBAA@8>><;;;;';>:;499949CB?CBBBCBC;;8;@CDABBC@CBBACECCCBCC9::CC@CBBB?BBAAAA@@;@>B;;:<CEGFE@@?ACBBAA>AB=AAC<@?CCC>@??9==<<<,=?=AAABABBAA4608<>=5;5;=@@@>AC@@?@@?A599@;?AB?BBBBBCKA????@CBBBEA=<8818918=;<=<????8=:=::7
@ATNG8:00744:06287
GATGGTAGCATCATGCATATTCACCAGAAGATCAGGAACTCTAGAAGAATTCAGATTTTTAACACGAGATTAAACGTAAAAAGAAGGTTTTACAAGACTCGTTAACAATATTGCAGCAGTACGCACACAATCGAAGCGCAGTAAGGATGGCTAGTGTAACTAGCAAGAATACCACGAAAGCAAGAATAAGAAGTACGCTATTAACTATTAACGTACCTGTCTCTTCCGAAACGAATGAGTACTGCGTCTCACTCTCGCCTACCATGATTCGAGGAAGTCT
+
?;CC@BC>==BCCBBBBCBC@CC@<DCC@A@@@BA=@496BFF?C<@?>??BBBCCCCC3C>AACDCCA@;@=6=>;;;::*;@=A5;;;6:AB=BBBB;;:@C@BB@CDD@BCC@@@A@BCCCCCB??=?ABB@CCBBBDBB?A?CCD@CCAAACCB?CBBBCC@BB>A@@7;:@??,77713=59946515;;<<@@AB?B?BBCC=B=@@@;;8;AABBAA>A>ACC>BBC@BCBBBBBCCEDAAAAAAAA???@<@@@=000?=<=BBB=A=>>>>
@ATNG8:00745:06279
GATGGTAGCATCTGCATATCTCACCAGAAGATCAGGAACTCTAGAAGAATTCAGATTTTTAACACGAGAGTAAACGTAAAAAGAAGGTTTTACAAGACTCACGTTAACAATATTGCAGCAGTACGCACACAATCGAAGCGCAGTAAGGATGGCTAGTGTAACTAGCAAGAATACCACGAAAGCAAGAAAAAAGAAGCACGCTATTAACTATTAACGTACCTGTCTCTTCCGAAACGAATGAGTACCTCTCAGACGCTCGTCCTACCATCGATTCGAGGAAGTCT
+
;<<<?B@A?;<<<<;;;<666A@C@CDD@ABCAAB=C??==;;;>9<<8@;?A?@?AAA2A@@@?CGDBCAA@9<==9999(9<7<:>@@2>ABGD;=;CCC;;:;@BB@BCC@CCCDCCCEDDDBABBDD?CACC=A?BB@@?A?C@E::::EDDCCCC?CBDCBB?BB?BCB<??BBC>?==;99:999%9?;>=AABBBBC<><=BCB==:=@CBC@BBBCC??<????=8???<?BCCDFD?BBBBBBB;;;AAA>><>>A<===>==:=??@:>8==<=
@ATNG8:00745:06284
GATAGATACTCGCTGATACACCCAGAAGATCAGGAACTCTAGAAGAATTCAGATTTTTAACACGAGAGTAAACGTAAAAAGAAGGTTTTACAAGACTCACGTTAACAATATTGCAGCAGTACGCACACAATCGAAGCGCAGTAAGGATGGCTAGTGTAACTAGCAAGAATACCACGAAAGCAAGAAAAAAGAAGTACGCTATTAACTATTAACGTACCTGTCTCTTCCGAAACGAATGAGTACATAGATATACGTATAGCTACCATCGATTCGAGGAAGTCT
+
BAC;:;<<@@@BBAABC;;<@@8BBB@AABA;;7;<@BA;;9B?BC?C?BB;;;BBB+B>@::::77388;.3395555$597<.555&555.56595<;45057<=<ABC?AA@?ABABBBBBBCB;;7;AAA>A???CBBB@D@C;<:;DCABBBB@BBBBAA>AB>AA=598337)777878999:%9;83729999<8466667=4>;>>BBBAGCBB?@??B@BBA;@9:49@@@ABBCCCCCCAA??>>>?AA;;;A<AA=>>@<?>>>=A<@===
@ATNG8:00754:06279
GATTAGTATAGAGCTCTACATAGTCACTCATTCGTTTCGGAAGAGACAGGTACGTTAATAGTTAATAGCGTACTTCTTTTTCGTTGCTTTCGTGGTATTCTTGCTAGTTACACTAGCCATCCTTACTGCGCTTCGATTGTGTGCGTACTGCTGCAATATTGTTAACGTGAGTCTTGTAAAACCTTCTTTTTAACGTTTACTCTCGTGTTAAAAATCTGAATTCTTCTAGAGTTCCTGATCTTCTGGGCTGCGCTGATATGCGCTACCATCGATTCGAGGAAGTCT
+
CAA?ABBBBCBBBDDCBABCCDC9<<CCC;;7;@@@;@D@F@CGCCCCC@BBABB@C@CABC@C?BACAAABB>;00000'0//4:66;5;3444:=?8BB599ABAB?BBDB@??A>FAA:>:>@@AC>>><A?>>;>BCA@??=>>BC@>567<<<<8=>;@<AABAAA@;<8;ABFE6><?388???.=8====5=>>;::??@@=AABB/C888A=A<@@=B==>===6;7;?BB@@766::2:///>===>>>??>==;::5::;B=>:=AAC:>:====
@ATNG8:00757:06282
GATAGCACACGAGATCTCATCGTACTCATTCGTTTCGGAAGAGACAGGTACGTTAATAGTTAATAGCGTACTTCTTTTTCTTAGCTTTCGTGGTATTCTTGCTAGTTACACTAGCCATCCTTACTGCGCTTCGATTGTGTGCGTACTGCTGCAATATTGTTAACGTGAGTCTTGTAAAACCTTCTTTTTACGTTTAACTCTCGTGTTAAAAATCTTGAATTCTTCTAGAGTTCCTGATACTTCTGGTGTCTGATCTGTATCACTACCATCGATTCGAGGAAGTCT
+
CCDAAB?@ACCCCCCCBCBCCCAAACB??<@@@@8@C?C@CDCCCCCABCBCBADACBAA=A7;6;CBB@@@>>@@@=,=>+/////(/<:<8<<@;=>-00/9//)/;<@@ABD?BBC?B@BBAAA???>A=>>=>=>A?>>=@?@@@?===188>8==;?;?@@885A==8=<???.<9<7:6>>@,888==)/)/75658>>>=@@@@+;//(/5(/(5949?@>>>>8=8=;;/..707674;-----75798::>>>>>>=9=9997727<==5;7;==>
@ATNG8:00724:06337
GATGTAGTCTGCTCTGACTCTCGTACTCATTCGTTTCGGAAGAGACAGGTACGTTAATAGTTAATAGCGTACTTCTTTTTCTTGCTTTCGTGGTATTCTTGCTAGTTACACTAGCCATCCTTACTGCGCTTCGATTGTGTGCGTACTGCTGCAATATTGTTAACGTGAGTCTTGTAAAACCTTCTTTTTACGTTTACTCTCGTGTTAAAAATCTGAATTCTTCTAGAGTTCCTGATCTTCTGGATATGAGTGACTCGTGCTACCATCGATTCGAGGAAGTCT
+
;<<BBBADDDBABCBBBBBDDBBCCCGCBB@AAAA<BD@C?BBCCCCC@EEGFD?B?BCDC@CACCBCCCCCC@AAAAA2BA?BBDB=BCCC@CCC@CB>@@BBCC@CBBBBBBD?BBC?B@DC@@@CCC@CBBB;::CCGCBBBCCCCCBBC@CCC?CC?C>@@CCCGCDC=AABBB:BAD@BBBBA0@BBBB<BBBBC;;;BA5;;;;*;BABBAEACB@BBBCD@@>@@DDCDCC?ABG@CBBBBBCDCCBBBC:::CCC@BBBB??=?CEGAE@B@@@
@ATNG8:00733:06322
GATGGTAGAGTATCATGTGTATCTCCAGAAGATCAGGAACTCTAGAAGAATTCAGATTTTTAACACGAGAGTAAACGTAAAAAGAAGGTTTTACAAGACTCACGTTTAACAATATTGCAGCAGTACGCACACAATCGAAGCGCAGTAAGGATGGCTAGTGTAACTAGCAAGAATACCACGAAAGCAAGAAAAAGAAGTACGCTATTAACTATTAACGTACCTGTCTCTTCCGAAACGAATGAGTACACACTCTCATATGACACTATCGATTCGAGGAAGTCT
+
CBCB?BABCCDCCCDBBBCCGCCBB@BCC@GEDAAA=A>ABBBBBB?BF@B?BDBABBBB5B?CDCBCDCCAAA>ACBCCCC2BB?B?BCC<CCDAECC@>>?;;;,;;?@=BBB>BBCBCBBBBBCCDCBABACCCD?BAAABBCC?C@CBB>BGA@@DCCABBBDCC@BB>AAA=>>CCB9@==8<<<<<,=A=???BCCCFC=?;?B?:6;;>>BAA?@CCBBBC@C?@@@=@DD@CCAAABBAAAAAABBBCCBBBBBBAAA@?@B>BCCD@D?BAAA
@ATNG8:00723:06399
GATAGGCACTGCGCACACATCCCAGAAGATCAGGAACTCTAGAAGAATTCAGATTTTTAACACGAGAGTAACGTAAAAAGAAGGTTTTACAAGACTCACGTTTAACAATATTGCAGCAGTACGCACACAATCGAAGCGCAGTAAGGATGGCTAGTGTAACTAGCAAGAATACCACGAAAGCAAGAAAAAGAAGTACGCTATTAACTATTAACGTACCTGTCTCTTCCGAAACGAATGAGTACATAGATATACGTATAGCTACCATCGATTCGAGGAAGTCT
+
BAAAA<@955:A@@@CCCBBBB.9;@:>@BCCF?B@DCCBFCC@CC@CABBB<;<<;);=BAAB?>@;00,///////$5<7<.555'59<5<565:<<99:,:29?:@??;?BB=CCCCCBBBBBBCC@CBBB?CCBBBABA?C@;;;@BAAACBBC?BBBBB@<@@,00/6;;/77)7;<8<<<<<,8=6?888A<<;=7<5::@?;?;9<@>=9>@??@?@8<3999,999399=@@@AABB@@@@@@@@;;;E?>>>B=AAAA==:>HA=1717///
@ATNG8:00731:06377
GATGGTAGCAGACGTGACAGAGCGCCAGAAGATCAGGAACTCTAGAAGAATTCAGATTTTTAACACGAGAGTAAACGTAAAAAGAAGGTTTTACAAGACTCACGTTAACAATATTGCAGCAGTACGCACACAATCGAAGCGCAGTAAGGATGGCTAGTGTAACTAGCAAGAATACCACGAAAGCAAGAAAAAAGAAGTACGCTATTAACTATTAACGTACCTGTCTCTTCCGAAACGATGAGTACGATGAGAGAGCTCTCTCTACCATCGATTCGAGGAAGTCT
+
:;@=;@@@@::5<<::;;;@DCCCC@BBB>BBBBAA@B?BBDBBBC@CC?B?BBBBBDED2B?BBBBBFBBAA?6<<;;;;;.;C?D>BBB:BDC?BBCBABC;;7;=??;;;;@BCCCCBBBDDCCDCBBA>AA;;7;ACBCDBB@C@CCC@BCCCCCBB?BBBAAB>AA=???>BBDEE>A>>;::9999%9@;997A?==8818:==?A1818?BAA@BC@@@BBAD?DCC>C:9:ABAA@@@@000@@@@B>AAA===?EK:=;;;8818AAA;@:>>??
@ATNG8:00738:06366
GATTAGTATAGAGCTCTACATAGTACTCATTCGTTTCGGAAGAGACAGGTACGTTAATAGTTAATAGCGTACTTCTTTTTCTTGCTTTCGTGGTATTCTTGCTAGTTACACTAGCCATCCTTACTGCGCTTCGATTGTGTGCGTACTGCTGCAATATTTTAACGTGAGTCTTGTAAAACCTTCTTTTTACGTTTACTCTCGTGTTAAAAATCTGAATTCTTCTAGAGTTCCTGATCTTCTGGATACACTCATGTGCACCTACCATCGATTCGAGGAAGTCT
+
?<@:ABBCBBBCCB@@@AABCBBB<;;CBC@BCCD=BB@B@CECCBCC@CC@AA@D=?ACC@B?BDBBBBAA@?@?:;;+@B?BBBB=BBCC?BCC?BC5999>7817>>:ABCC?CAB=A9>@@AA88:<?AAA:==@@AA@@@AAAAA=<=8==>??3@<?>?@@?CCB?ABDCC<C?B?AAABB2BCCCC>AABBBBCBBB?CFMK5D;;;C@C@BB?BCCCBAA@B?BBBDCC>AAD@CCBBA@AAA998;;CB=B@@<@788??<?AAA;>:>;88
@ATNG8:00772:05767
GATGGTAGTGCGTGAGAGAGAGACCCAGAAGATCAGGAACTCTAGAAGAATTCAGATTTTTAACACGAGAGTAAACGTAAAAAGAAGGTTTTACAAGACTCACGTTAACAATATTGCAGCAGTACGCACACAATCGAAGCGCAGTAAGGATGGCTAGTGTAACTAGCAAGAATACCACGAAAGCAAGAAAAAGAAGTACGCTATTAACTATTAACGTACCTGTCTCTTCCGAAACGAATGAGTACTACTCTCAGAGACACACTAATCGATTCGAGGAAGTCT
+
;<BB@CCCCCBA@ABABBBBCCCCC>CCC@CCCCCC?B@BBBBBBB@BD@DAFCA>??@@.?8BBCBCCBB>>>7<>9;;;;.;C>@5;;;6;BB?CBBBCDCCD=A<?>;@@@<@CCCCBCDCCCBBCBBB?CCCC@CBBBAAAB?CAE9989DGECCBB?BBBBBB@BC?>>>799AAA=???=?CFDD2CC?C9:9BCB@?;@=???B;@<@AAAA@CCCCCBB?A?BBC<BAA?ACBBBCCC@@@CCBBBBAAAD@@<==8<??==:=A>>8=:=:::
@ATNG8:00785:05790
GATGGTAGAGAGACTGTAGCGCACCCAGAAGATCAGGAACTCTAGAAGAATTCAGATTTTTAACACGATAGTAAACGTAAAAAGAAGGTTTTACAAGACTCACGTTAACAATATTGCAGCAGTACGCACACAATCGAAGCGCAGTAAGGATGGCTAGTGTAACTAGCAAGAATACCACGAAAAGCAAGAAAAAAGAAGTACGCTATTAACTATTAACGTACCTGTCTCTTCCGAAACGAATGAGTACGAGAGTCAGAGCAGAGCTAATCGATTCGAGGAAGTCT
+
?>>C?BBCC@AABCBBBBBBCCBBB>BBB@CCAA@@<@=AABA@@C@BB?A>ACCAADBB2A;??B9:9<?788*8<??==>+>D??:===2BBB?@999<BA@B?A?BA?B@@<@BAABAAACC@@@B@@@?:::@<>?>?B889?B>BBB?C@@@CAAA?BBBB:939<87778<33777(7<<8<<<===&=?::A=>::AAA;?<>A??5:5:=AAB?BAA?@?A?A?BBC=BBB>BBBDBCBAAAACB99:CBBBBB>>??:>888=8==;;4;18888
@ATNG8:00791:05783
GATGGTAGCGAGCGAGTGTGTATACCAGAAGATCAGGAACTCTAGAAGAATTCAGATTTTTAACACGAGAGTAAACGTAAAAAGAAGGTTTTACAAGACTCACGTTAACAATATTGCAGCAGTACGCACACAATCGAAGCGCAGTAAGGATGGCTAGTGTAACTAGCAAGAATACCACGAAAGCAAGAAAAAGAAGTACGCTATTAACTATTAACGTACCTGTCTCTTCCGAAACGAATGAGTACAGAGAGTACGTATGTCTAATCGATTCGAGGAAGTCT
+
CCCB?BCCDDCABBCCAAACCCCCC@CDD?CCCDBB?D?CBBCBDC@BC?B?BBBBCCDD3G@CCCCBCCCDCE=BB;;;;;.;C?C?CCC;CCC@BBDCCCBBB@B@BE@DBB?BBCCBBBCCCCCCCCCC@CCCC@CCCCBBBB?DAGAA<@DCCCCCC@CCCCCD?CC?BBB799><;699:=ACEDC2CCAC9::BBBBB@B?BCCC>@=??DCC@CBBBBBB@C?CCD?DCC?BAAADCCCAABBBBBBBB@AABC@A=ACCBB>BCA@=B@CB@@
@ATNG8:00766:05853
GATGGTAGCGCATATCAGCGCAGCCCAGAAGATCAGGAACTCTAGAAGAATTCAGATTTTTAACACGAGAGTAAACGTAAAAGAAGGTTTTACAAGACTCACGTTAACAATATTGCAGCAGTACGCACACAATCGAAGCGCAGTAAGGATGGCTAGTGTAACTAGCAAGAATACCACGAAAGCAAGAAAAAGAAGTACGCTATTAACTATTAACGTACCTGTCTCTTCCGAAACGAATGAGTACTGCGTCTCACTCTCGCCTACCATCGATTCGAGGAAGTCT
+
7999<A059<CC9;;CABBCBBBDE>DCC@BCCEAA?B@CCDBCBB?BB>A=AAC;;;;;.;@BCCCDFDFCCC9@B::99*;B>B5;;;.;AA>BEEDBBCDD@C?BB@BBB?BCBCBBCCCCCDBBBBC@CCCD@CBBBDCBB?C@D99;:EEEDBBB@CDCCBB?BB?BBD?BBBBA:9998<@?@@2AC@D???BBBBB<?<?BBD@B?CADED@DBBCCCC?B@BBB<BAA>ABCCCCCCCBABBBCCCCCBBBB?AA@@BAAA9979ABB?B@B888
@ATNG8:00776:05816
GATGGTAGCTCACGTACGTCACACGTACTCATTCGTTTCGGAAGAGACAGGTACGTTATAGTTAATAGCGTACTTCTTTTTCTTGCTTTTCGTGGTATTCTTGCTAGTTACACTAGCCATCCTTACTGCGCTTCGATTGTGTGCGTACTGCTGCAATATTGTTAACGTGAGTCTTGTAAAACCTTCTTTTTACGTTTACTCTCGTGTTTAAAAAATCTGAATTCTTCTAGAGTTCCTGATCTTCTGGGATGTGTGCGCAGTGCCTACATCGATTCGAGGAAGTCT
+
448:5::=:@:::=<A;69;>?BCBBBAAC@@?ABBJ?CC:;7;BAAAAA=@ABAA6:;@AB;A<??@?@CAAA@A@@@@.<=;>9989&3<49.59<9:@?BAAAA@=AB?ABB::98BC?C?B@60//7;5?>>>7886<<<<>>@AA?;;;>8=<=79:4:37:=@>>@AA<>8779,95<5;:AAA.==9990669///88/55(65666$69:<A<A=::58>>????<A;B@@?@A<====4=///::=<>>C>>>><===B>>>AA;>>@@<@<>>>?
@ATNG8:00801:05837
GATGGTAGGAGACACGTCGCACACGTACTCATTCGTTTCGGAATGAGACAGGTACGTTAATTAGTTATTAGCGTACTTCTTTTTCTTAGCTTTTCTGTGGTATTCTTGCTAGTTTACACTAGCCATCCTTACTCGCGCTTCGATTGTGTGCGTACTGCTGCAATATTGTTAACGTGAGTCTTGTAAAACCTTCTTTTTACGTTTAACTCTCGTGTTAAAAATCTGAATTCTTACTAGAGTTCCTGATCTTCTGGTGTCGTCTATCATGATCGATTCGAGGAAGTCT
+
CCCC@CCC@AABAB>=>0//:9///5<==>==9B<><5<>8>*//////7:9>>=<<6:4=+0/969:69434349;477;;;)//(//6688.6-//9(//838858<<<288'29222557/5>;6:563-----...559:5555777555=<777///(/...35592>>@>@>A@@68;BBB5@<@<?@BCA/==678)84:;;;?C@@@18888(8<<=;7<9<<///5;;9:>;A;AA;>>>:>@@9@@>>>??@@@???AAD@@;:5:<<=8=8=@?>
@ATNG8:00806:05820
GATGGTAGTACATGATAGACGACACCAGAAGATCAGGAAACTCTAGAAGAATTCAGATTTTTTAACACGAGAGTAGACGTAAAAAGAAGGTTTTACAAGACTCACGTTAACAATATTGCAGCAGTACGCACACAATCGAAGCGCAGTAAGGATGGCTAGTGTAACTAGCAAGAATACCACGAAAGCAAGAAAAAGAAGTACGCTATTAACTATTAACGTACCTGTCTCTTCCGAAACGAATGAGTACTGCGTCTCACTCTCGCCTACCATCGATTCGAGGAAGTCT
+
//:;6<AAAAC@;;:<;:;=<:>99.55:57/////)//)/7794547:8)/)/////////#5.599;<>>>=AAA<<9999=,9?:?8???4??B?BBBBCCCCB@B=@C=AAC>??AABCCC;;;BDBCCD?A@AB?AAAAAAAA?A?B@@=@?@?@BAA?BBBBCC?BA?BBC>?>===)7734:;>??+77377;88898:)/).556(.).7;?;8>666??@<==AAA9@00*0;::>@=0//:::@@@9:9CCCD@CAA9:9@@A@?CCAA8;9;???
@ATNG8:00768:05904
GATGGTAGCTGCTGATGATATCTCCAGAAGATCAGGAACTCTAGAAGAATTCAGATTTTTAACATCGAGAGTAAACGTAAAAAGAATGTTTTACAAGACTCACGTTAACAATATTGCAGCAGTACGCACACAATCGAAGCGCAGTAAGGATGGCTAGTGTAACTAGCAAGAATACCACGAAAGCAAGAAAAAGAAGTACGCTATTAACTATTAACGTACCTGTCTCTTCCGAAACGAATGAGTACTATAGACTATCTGAGACTACCATCGATTCGAGGAAGTCT
+
55==9BDCBD>C==BBCCCGBCBC=@;;6:99956169<<A00/?<=9;=;::955::<)<8<855=:98=777*3<88888'33-33333&3994;::::;;??9=:;;2;?A7:<<==BBDFHGCDCCAA<@CFE?BB@@ACBB>C?CBB?BCCCCABA?CCCAAA?BB??@@=??CCD=?>?:99999(9@>B9::BEAA@<@<@@@@<@=@@CDG@CBBCCAA<?=@CC>DBB?BBBCBBCBBBBBBCCCBBBBAAAB?>>@CBBBBB?BCBB@B@C888
@ATNG8:00789:05898
GATGGTAGCTCTGCTCTGACTCTCGTACTCATTCGTTTCGGAAGAGACAGGTACGTTAATAGTTAATAGCGTACTTCTTTTTCTTGCTTTCGTGGTATTCTTGCTAGTTACACTAGCCATCCTTACTGCGCTTCGATTGTGTGCGTACTGCTGCAATATTGTTAACGTGAGTCTTGTAAAACCTTCTTTTTACGTTTACTCTCGTGTTAAAAATCTGAATTCTTCTAGAGTTCCTGATCTTCTGGGCAGACTCTCACACGCCTACCATCGATTCGAGGAAGTCT
+
-6--(--7744544;<:565<;;;<<>>@ED@;?;;</557<8<<<=<9;79A@9626:;;;@<A@B==CAAADD?BBBB@*<<76:9C=ABBB=@;:499:>@?BBC@BBA?CBAA<@@A?B>AABBBBBB?;;<B7;;C@@@CCBBBBBCC??;?BB899@C?ABB;:9BAB469?>>+>.9.6<AAA0A@999,59@=>;BCBB?BEED5ABABD8:7:B>BBBBAAA?A?;;:AAA>AAHI?FCCCBAB@@@@@@@@;?==899448;-338:-/)////
@ATNG8:00809:05896
GATAGTATAGAGCTCTACATAGTACTCATTCGTTTCGGAAGAGACAGGTACGTTAATAGTTAATAGCGTACTTCTTTTTCTTGCTTTCGTGGTATTCTTGCTAGTTACACTAGCCATCCTTACTGCGCTTCGATTGTGTGCGTACTGCTGCAATATTGTTAACGTGAGTCTTGTAAAACCTTCTTTTTACGTTTATCTCGTGTTAAAAATCTGAATTCTTCTAGAGTTCCTGATCTTCTGGGCTGCGCTGATATGCGCTACCATCGATTCGAGGAAGTCT
+
C:<;CCFCCCCBABCCCBBBCCDFDDEBA?A??@;@B?B?BBCBBBB@BBBBB@D@CABB@B@BBBCCCCBB?BCCCC3BB?BBBD=A??A?BBB>BB>==@BBC@BBBCBBBB?>>><A<AAABA>>=:?@>><>DA?>>>@B@@@AA>>=<;;;=@?<@=@@@@@B>??;>>>>>6>>E=@@@@@/?A<<<5;::;<A<<=:=CAA/@<;;@<@<@@;??AA???=D>=>>>>>:===>7>>>>>>>===??>>>@A::5;;;<<=7==66169==<<
@ATNG8:00765:05951
GATGGTAGCACACGAGATCTCATCGTACTCATTCGTTTCGGAATGAGTCAGGTACGTTAATAGTTAATAGCGTACTTCTTTTCTTGTCTTTCTGTGGTATTCTTGCTAGTTACACTAGCCATCCTTACTGCGCTTCGATTGTGTGCGTACTGCTGCAATATTGTTAACGTGAGTCTTGTAAAACCTTCTTTTTACGTTTACTCTCGTGTTAAAAATCTGAATTCTTCTAGAGTTCCTGATCTTCTGGGCAGACTCTCACACGCCTACCATCGATTCGAGGAAGTCT
+
48<C>BBACCA<55599::;;;;;556;::99.5///)/9)/)////55555:4566:>:>>;?<>:>>?:<998838888+8<2899:;39998;288817<.33388;@>CCCCCCC@DCF@C@CBCCCBCC@CBBB?@@BBBBBCDEGCCBBAA?ABB@@@>@?BBCBBBBBC@C@@@@5@>@=;;;;;*;AADE>BBBBAAB@AA5;;;;*;AA@A=A@JEICCCCCCCGE@BBBBCD@A@@K>CCCBCBCCBBBBBBB>BBC?BBBBBB@BBDE@C@CCAA
@ATNG8:00787:05945
GATGGTAGCAGACGTGACAGAGCGCCAGAAGATCAGGAACTCTAGAAGAATTCAGATTTTTAACACGAGAGTAAACTTAAAAAGAAGGTTTTACAAGACTCACGTTAACAATATTGCAGCAGTACGCACACAATCGAAGCGCAGTATGGATGGCTAGTGTAACTAGCAAGAATACCACGAAAGCAAGAAAAAGAAGTACGCTATTAACTATTAACGTACCTGTCTCTTCCGAAACGATGAGTACGATGAGAGAGCTCTCTCTACCATCGATTCGAGGAAGTCT
+
9::?<@?BBCCCBBBCCCBBCCCCE>@AA=@BBBAB>A>AAAABCC@BB?B?><=9:::9):8=?@AAABBAB@8>?17778(8@;@9???9?BC@AAABABB??<@@CA=BB@<@>@@????A=====?>?:?DDC8<<@<<>CAA?;A<<;=>BA=><>=A???AA=??9<><7779993:<<:55788(8@:>@??@A@@@9>9====;A=A>====AAAAA<>:<;<;919899<===??A?>>>@@@@A@?:::???@@<@@??>><>@?@<A<AAAA
@ATNG8:00788:05958
ATGGTAGTGTCATATGAGAGTGTGTACTCATTCGTTTCGGAAGAGACAGGTACGTTAATAGTTAATAGCGTACTTCTTTTTCTTGTCTTTCGTGGTATTCTTGCTAGTTACACTAGCCATCCTTACTGCGCTTCGATTGTGTGCGTACTGCTGCAATATTGTTAACGTGAGTCTTGTAAAACCTTCTTTTTACGTTTACTCTCGTGTTAAAAATCTGAATTCTTCTAGAGTTCCTGATCTTCTGGTCTACTACACTGTACTCTACCATCGATTCGAGGAAGTCT
+
488.44:9:499445<<=<<<<<;55559;98;;;=7==>=9;;<==BC?CBAAA@C@CCBB>@;>@>;;@@@A4:;999$9@;555=909:;<7;;?:>B<????AB@BCCGGEDD@CCC@C@CCCCAAACACCDC9::CBBBCCAAABBBBBEACCC@CB@C@BBDCCCEA@;>::::5;@G>;;;;;*;?@@D=BAA@BCA@@@5;;;;*;ABBCBFGDE@CCCCCCC@C@AAACCD@BCB@CCBBBDDCC@CCCDDCCCCC@CBBBBB?BEDD@E@CCCC
@ATNG8:00790:05959
GATGGTAGGCGTGTGAGAGTCTGCCCAGAAGATCAGGAACTCTAGAAGAATTCAGATTTTTAACACGAGAGTAAACGTAAAAGAAGGTTTTACAAGACTCACGTTAACAATATTGCAGCAGTACGCACACAATCGAAGCGCAGTAAGGATGGCTAGTGTAACTAGCAAGAATACCACGAAAGCAAGAAAAAGAAGTACGTATTAACTATTAACGTACCTGTCTCTTCCGAAACGAATGAGTACGATGAGAGAGCTCTCTCTACCATCGATTCGAGGAAGTCT
+
:;C@<?@A@ABBBBCCBBBCCCCCD>DCC@BBBBBC@D@CBBBA@A=;;6;;@@@;;;;;':8>9>@?:@>9==5=;<;<=3;<8;/999(8;>9?=>>BDCBB?C@BB?AAA?>>AAA@@@????@<<;;:>@@A<?>>>>>>A=B=A<A>ACAAABBB?BBBB>>99939BC>ABAA@;@==9:9:9:(:>9?CB>A???;?=A=??=@=AA>AC?BBB@@AA<@:>>D9@>>8==AA=<<97677<<<B??@AAA@??>=:>A>><A:;AAB@B@BBAA
@ATNG8:00795:05921
GATGGTAGAGAGACTGTAGCGCACCAGAAGATCAGGAACTCTAGAAGAATTCAGATTTTTAACACGAGAGTAAACGTAAAAAGAAGGTTTTACAAGACTCACGTTAACAATATTGCAGCAGTACGCACACAATCGAAGCGCAGTAAGGATGGCTAGTGTAACTAGCATGAATACCACGAAAGCAAGAAAAAAGAAGTACGCTATTAACTATTAACGTACCTGTCTCTTCCGAAACGAATGAGTACGATGAGAGAGCTCTCTCTACCATCTATTCGAGGAAGTCT
+
988:7<;;??@?;55<<>==<@6946;;9>CD@AA@C8;<@:@??:<<.4.3;9B<===+<8<;3449///66(///////$/;5>.555&5998<9699:59=3=8::6:AA8B@@?CBBBB996<<AB@:@000-/:99?B<<9=:>??7::<>?@>?9?@?:?A9//,///277/44(443-388888$8;7;<<///:::)/)//776;6:<;::8://////4:69992833/3=<===477BB@@@@A;99655778/-(----883//25-2+2557
@ATNG8:00800:05924
GATGGTAGGCGAGAGTGAGACGCAGTACTCATTGTTTCGGAATGAGACAGGTAGCGTTAATTAGTTAATAGACGTACTTCTTTTTCTTAGCTTTTCTGTGGTTATTCTTGCTAGTTTATCACTAGCCATCCTTACTGCGCTTCGATTGTGTGCGTACTGCTGCAATATTGTTAACGTGAGTCTTGTAAAACCTTCTTTTTACGTTTAACTCTCGTGTTAAAATCTGAATTCTTACTAGAGTTCCTGATCTTCTGGGCTCGCTGATATGCGCTACCATCGATTCGACGGAAGTCTATCACCGAC
+
55<<7<@<9<=00/89:>=@<565999;;99;.56;39927)////555535///--38(-(//:25055///7///:257777'//+//9999.966:6)/+/;59:5>?@>99:(3333333336557693552222222778805555596999:555555(/..033.3.555899998.55767'67=199:9:):<989*/)/8///558949@=5>==:949<AA=@@@???@?>D7::@B@?;?;;;1;>;;:>@@;;;?>>=CFF:>>;;;=8=;;;;8=<?>>>>;9,,(,,,
@ATNG8:00773:06008
GATGGTAGCATCATGCATATCTCACCAGAAGATCAGGAACTCTAGAAGAATTCAGATTTTTAACACGAGAGTAAACGTAAAAAGAAGGTTTTACAAGACTCACGTTAACAATATTGCAGCAGTACGCACACAATCGAAGCGCAGTAAGGATGGCTAGTGTAACTAGCAAGAATACCACGAAAGCAAGAAAAAGAAGTACGCTATTAACTATTAACGTACCTGTCTCTTCCGAAACGAATGAGTACCTCTCAGACGCTCGTCCTAATCGATTCGAGGAAGTCT
+
;5<A9ABBBA@@@BABBCBBCCBCFABCCACCBBA@;?9BBCCC@@;9:5428::;8;;8'828::<<B=BBC>5;;::;;;);939.55505<===:99A@?@@6;6:A;AAB<??BBCCCBBBCCC;==D@BBCB?CCBBCBCC@C@B;;:;BBACCBA>AABA??<?D????4:::::,78829ACCC1BC?B===>>>A>5:4555;15059BBB?B><>A=C?@:@AA8@00-0@@@BAA=A????AA::9B??=>:=>=;<;AA<AAA=0606///
@ATNG8:00795:06004
GATGGTAGGCGAGAGTGAGACGCAGTACTCATTCGTTTCGGAAGAGACAGGTACGTTAATAGTTAATAGCGTACTTCTTTTTCTTGCTTTCGTGGTATTCTTGCTAGTTACACTAGCCATCCTTACTGCGCTTCGATTGTGTGCGTACTCTGCAATATTGTTAACGTGAGTCTTGTAAAACCTTCTTTTTACGTTTACTCTCGTGTTTAAAAATCTGAATTCTTCTAGAGTTCCTGATCTTCTGGTGTCTGATCTGTATCACTACCATCGATTCGAGGAAGTCT
+
/8;;;98A9<B96665=<<;;;;;;;;;;@@C>BBCD>CC@B=;;9@<@B<@@>@@7;7<@CC@C@C;;:??99:8>@@@@.998;333(3889-333-3>=A@?=BG>?>BBBCBB@@CD@D@??<;;7995<=>?5::;9999:9<=>>AAC:9894//*/697=>>A>=8275555'5-6/6====,66===,--3---89/66(/666)6///;6>9==:>@?<<//,/5;88<6706==9=<=:;878:;::;<887:9;6<=<<==9<<>=69455/3
@ATNG8:00806:05965
GATGGTAGTGTGTCTCTGAGAGTAGTACTCATTCGTTTCGGAAGAGACAGGTACGTTAATAGTTAATAGCGTACTTCTTTTTTCTTGCTTTCGTGGTATTCTTGCTAGTTACACTAGCCATCCTTACTGCGCTTCGATTGTGTGCGTACTGCTGCAATATTGTTAACGTGAGTCTTGTAAAACCTTCTTTTTACGTTTACTCTCGTGTTAAAAATCTGAATTCTTCTAGAGTTCCTGATCTTCTAGACGACGCGCACTGACACTACCATTGATTCGAGGAAGTCT
+
88:<7<@;554//////<<:>666>@>=<<554997<*557;7;==<<<=8<;;55.54555<6;6555555555.555555#5>7=@D@8?<;@8@<=;9A7:;9>?@=A@?>>???;?@@;?;A@ABBBBB=BA@@=AAAACCCCCCCCCCBA@=;;;79D@D@CCD;;9>9525:::<0<7<9@@@BB1@@BBE:;9C>>>>0//)////$/;>>?<@;???BBCCBBB>A<A?>@@@;?@@::;AA@@000<<<BBA;9:BB499:=?@=999B?B?CB@@
@ATNG8:00765:06034
GATGGTAGTATCTGTCTACGAGAGCCAGAAGATCAGGAACTCTAGAAGAATTCAGATTTTTAGCACGAGAGTAAACGTAAAAAGAAGGTTTTACAAGACTCACGTTAACAATATTGCAGCAGTTCGCACACAATCGAAGCGCAGTAAGGATGGTTAGTGTAACTAGCAAGAATACCACGAAAGCAAGAAAAAGAAGTACGCTATTAACTATTAACGTACCTGTCTCTTCCGAAAACGAATGAGTACACACTCTCATATGACACTATCGATTCGAGGAAGTCT
+
B@@@@BAAAAA@@@BAA@LFCCCCC@BCBBBBBCBC@B?DBCCBBB?BB>A>ACB@@AAA2@DBBBABACBBCC>BBCCCCC3BC?B?BFC:CCB?BBBABB@9949:??>BCC?BBCCDBBB?A@@BBCCCACCCG@BCBCBCCC@B@BBB?B@BBBBBC@DCCCCC?CC@??@=<<C==7:;:8;;;;;+:<7=A@BBBABB<?;>AA>;A<>>=CC?BBBBB@@8:45565&599.5@BAABBBBBBCCCCAAABCCCCCCCAAAAB@BBAA?@>BAB@
@ATNG8:00776:06049
GATGGTAGGCGACATACATACGCGCCAGAAGATCAGGAACTCTAGAAGAATTCAGATTTTTAACACGAGAGTAAACGTAAAAAGAAGGTTTTACAAGACTCACGTTAACAATATTGCAGCAGTACGCACACAATCGAAGCGCAGTAAGGATGGCTAGTGTAACTAGCAAGAATACCACGAAAGCAAGAAAAAAGAAGTACGCTATTAACTATTAACGTACCTGTCTCTTCCGAAACGATGAGTACGATGAGAGAGCTCTCTCTACCATCGATTCGAGGAAGTCT
+
:;@?;AAC@CAAACCBBECCCBBBB?BDC>BBCCBB?B?A@BBCDC?BB>@?@EIFEFDD2D@CCCCCCDDCCC>BBCDCDC5CD@CACCD<GCCAIBBACCCAA>B?AB?BBC?BBCBBCCBDBBBBCCDD>CCDD=@@BBBBBD@C@CA@>@CCBBBCC?CCCCCC@BB@BBB=AA??<8===9000000%0;;00/>?BBBC?B?BBBB??=??CCC?CBBBBBC@A<A@A<A000;;@BBCCCBBBCBAACC:9:BAA=@D?>788;;5;???=A=@AA>
@ATNG8:00797:06046
GATAGTGTCATTGAGAGTGTGTACTCATTCGTTTCGGAAGAGACAGGTACGTTAATAGTTAATAGCGTACTTCTTTTTCTTGCTTTCGTGGTATTCTTGCTAGTTACACTAGCCATCCTTACTGCGCTTCGATTGTGTGCGTACTGCTGCAATATTGTTAACGTGAGTCTTGTAAAACCTTCTTTTTACGTTTACTCTCGTGTTAAAAATCTGAATTCTTCTAGAGTTCCTGATCTTCTGGAGATACACATGATACTCTACCATCGATTCGAGGAAGTCT
+
;;@?CBBBCCC?CBBBCCCCCCDECCCC@CBBB>BE@D@DDCCCBB?BDBDD>A>@AAB?B?BBBBDCCCC@CCCCC3BB?AACC>CCCB?BBC>BB<@@ABBB@BBBBBBB@>B@A;A9=AAA@><<:=>>>9=>A<<<>>DAA@@=>=?<>>=<AA=A;>>?@BB@@@<>>>@@6@;@;>ADDC/>@@AA6:::::;AAAA6<=<<.=???B=B=@@;??@?>>>=D<??@A@@:>=@<>>>@@@AAA@@@AAAA=AAC;;==@>>9>>CC9>9>>>>
@ATNG8:00798:06034
GATGGTATGACGAGCGTCTGAGAGGTACTCATTCGTTTCGGAAGAGACAGGTACGTTAATAGTTAATAGCGTACTTCTTTTTTCTTGCTTTCGTGGTATTCTTGCTAGTTACACTAGCCATCCTTACTGCGCTTCGATTGTGTGCGTACTGCTGCAATATTGTTAACGTGAGTCTTGTAAAACCTTCTTTTTACGTTTACTCTCGTGTTAAAAATCTGAATTCTTCTAGAGTCCTGATCTTCTGGATATGAGTGACTCGTGCTACCATCGACCTCTAGAAGTCT
+
:88839:::::C@@;C??@CBCBD?BBBA@@A=@88;3;:7<7555=<::7;555<.9.95;<7=9<66666;:<7555555#5>9?CCD=BBBC?CC<;<@0//:::<6;5//:///7;;;///6===?>>><C996<A??C:99@@@@>==994.499:::39344999555<8;;;=<0;6;49;;;;$555590;;6566665549999(545::5:1545:4445<<:7<:///7)///)/::;;;<99///////4988.454433045<=;;6:///
@ATNG8:00800:06027
TATGGTAGGAGACACGTCGCACACGTACTCATTCGTTTCGGAAGAGACAGGTACGTTAATAGTTAATAGCGTACTTCTTTTTCTTGCTTTCGTGGTATTCTTGCTAGTTACACTAGCCATCCTTACTGCGCTTCGATTGTGTGCGTACTGCTGCAATATTGTTAACGTGAGTCTTGTAAAAACCTTCTTTTTACGTTTACTCTCGTGTTAAAAATCTGAATTCTTCTAGAGTTCCTGATCTTCTGGCGCGTATGTATGTCGCCTACCATCGATTCGAGGAAGTCT
+
8<@A?BBB=@@???<@>;9;;?965<55/:00)08=;8<>@C:BBB@@BCACIECB@BACCCG@C?BB@AA;:6=7;;?>=*54.4444)4955.59949<255<<:;7@BBBCCBB?DBA>A>BA;;;CBB>BBAA?BBBABA@@?994===>?<@AB=???C?BBGA@AA??9>99999$94=755555$5<@<>266@;<::::949:::(:00//)/:@A<9:9<94988.3388<<5:85.5:///:///9:77:@@:>>@:@>?>??=@CBB?B?A999
@ATNG8:00801:06031
GATGGTAGTAGTACACTAGTCATACCAGAAGATCAGGAACTCTAGAAGAATTCAGATTTTTAACATTCAGAGAGTAAACGATTAAAAAAGAAGGGTTTTTACAAGACTCACGTTTAACAATATTGCAGCAGTACGCACACAATGGAAGCGCAGTAAGGATGGCTAGTGTAACTAGCAAGAATACCACGAAAGCAATAAAAAGAAGTACGCTATTAACTATTAACGTACCTGTCTCTTCCGAAACGAATGAGTACGAGAGAGCACACGTGTCTACCATCGATTCGAGGAAGTCT
+
----(-60:;@@54499555;444/)///)/:/44;.5.55;5555.5949555444;;=)=7:::34444333/66.66//)/////#/9(//(3999'888488=<=<>9:9*98=<8<32,3999CBECCCAAABBBC@@?<??AA@C????>??DCD>BBCCBBBC@CBBB?<7;96///066;A?6>==8=??@@/?B;@788@@@AA<@<@AAA;?<?AD@@?ABCCCBB?A?CCC=CCC?BBBBBBBBBBBBBAA@BCBBBABBBBB??>>>?A<A@<=5;5;==>
@ATNG8:00808:06017
GATGGTAGCTCTGCTCTGACTCTCGTACTCATTCGTTTCGGAAGAGACAGGTACGTTAATAGTTAATAGCGTACTTCTTTTTTCTTGCTTTCGTGGTATTCTTGCTAGTTACACTAGCCATCCTTACTGCGCTTCGATTGTGTGCGTACTGCTGCAATATTGTTTAACGTGAGTCTTTGTAAAAAACCCTTTCTTTTTTTACGTTTTACTCTCGTGTTAAAAAATCTGAATTCTTCTAGAGTTCCTGATCTTCTGGGTGCTACAGTCTATCGATTCGAGGAAGTCT
+
BBCC@CCCCBBBCABBBBBBACBCCCCCCC@?;>99:0;@<@=AABCCCB@BCEEF?B@AD@@?A?ADDCBBBAA>;;;;;;%;:::;BB>B>@C;C>@@=B;;;BDBC@CCBBAA@?;@;;6;?CBABBCBA=AB@@6;;BBCABBCBBBA@@;;5<00,000*0+0<=9959555)5:;;;;;#55)55)5555555"599=>?0<655555555.49999$9<=<<7<85526@@C@::89<@@BBBCADCFF>CAAADCCDBBBBBBDA@?@DCC@C@C???
@ATNG8:00795:06083
GATGGTAGTACATGATAGACGACACCAGAAGATCAGGAACTCTAGAAGAATTCAGATTTTTAACACGAGAGTAAACGTAAAAAGAAGGTTTTACAAGACTCACGTTAACAATATTGCAGCAGTACGCACACAATCGAAGCGCAGTAAGGATGGCTAGTGTAACTAGCAAGAATACCACGAAAGCAAGAAAAAGAAGTACGCTATTAACTATTAACGTACCTGTCTCTTCCGAAACGAATGAGTACGATGAGATCTCGTGTGCTACCATCGATTCGAGGAAGTCT
+
:>>>;BBBAABB@@@CDDEBBBABC@CCC@CDDCBB9<9;BB@BBB?BB=@=??=@@@@@0@?CCCICBBBBBB<BD@@@@@1@B@C<@@@7ABC@CBBBCBC997;?BB?CBC@BBBCBBACCCCBBCCCC@CEDD?CCCCBBAC?C@EBB?BCCCCCBB?CCCCCC?CC@AA@>@@BBA8?<=:=??@?2AC?B@>?DDCBB?B?BCCC?B?AAC@@>@CBCBBB@C@CCC=CDD@AAAAACCCCAAACBAA??@CCA@B@@@>>>AA>>9>A??;?;A:::
@ATNG8:00798:06105
GATGGTAGCGCACACATAGATACAGTACTCATTCGTTTCGGAAGAGACAGGTACGTTAATAGTTAATAGCGTACTTCTTTTTCTTGCTTTCGTGGTATTCTTGCTAGTTACACTAGCCATCCTTACTGCGCTTCGATTGTGTGCGTACTGCTGCAATATTGTTAACGTGAGTCTTGTAAAAACCTTCTTTTTTACGTTTTACTCTCGTGTTTAAAAAATCTGAATTCTTCTAGAGTTCCTGATCTTCTGGGTCTCTCTCTCACGCACTATCGATTCGAGGAAGTCT
+
AA<<7<;99566BACCCAAABBBBBBCB@C;;;;DDD>CD?A=ABBBBCC@CCCGJ@B>BCCC@CACBCCCCBBB?BDEEE5@@=@;;;7;@AC?C;;79;4;A;9;B=ACCAA@CB@DDC?CAID;;;BBB=@ABB=BABBB;;;;@@?;;:@@;@CC@CD?B>@@;99?>992//>:>:'0*/477<<<<$<@9999&9=?=@>>5555)55555#5;;@<?=<DC:=B99:AB9B?C??@@?79:BC<BBCCCBBCBAA;;;;;;;:BBDD?CAAA?C@BBB:
@ATNG8:00802:06064
GATGGTAGCGCACACATAGATACAGTACTCATTCGTTTCGGAAGAGACAGGTACGTTAATAGTTAATAGCGTACTTCTTTTTCTTGCTTTCGTGGTATTCTTGCTAGTTACACTAGCCATCCTTACTGCGCTTCGATTGTGTGCGTACTGCTGCAATATTGTTAACGTGAGTCTTGTAAAACCTTCTTTTTACGTTTACTCTCGTGTTAAAAATCTGAATTCTTCTAGAGTTCCTGATCTTCTGGATATGAGTGACTCGTGCTACCATCGTTATCGGAAAGTCT
+
@@AA9=BCBCEB?@@BBBBCCCCCBECCCDCB?BBBB>BB?C?CDDCCBB@CCDCC?B@CCCA?C?DCBCCBBBB@CDCCD5CB?BCCD>CBCC@BBB?AA7;<AIDG@CFGECCCC>A@E@E@FDCCA@@C@CCDD>@ACCCBBBBBBCCBBAA=AAB?BC@B@BBBCCDBBBADCBBB;BAC>AADDD5CB@@@=ABCCDCCBBB@CDCD5BBBCF@C@CB@CCBBBCC?C@BBBCCC?BBD@CBBBDCCCC@@@BB@A@CCC@BCBCD?CBBC?BB>BAAA
@ATNG8:00810:06096
GATGGTAGCGCACACATAATACAGTACTCATTCGTTTCGGAAGAGACAGGTACGTTAATAGTTAATAGCGTACTTCTTTTTCTTGCTTTCGTGGTATTCTTGCTAGTTACACTAGCCATCCTTACTGCGCTTCGATTGTGTGCGTACTGCTGCAATATTGTTAACGTGAGTCTTGTAAAACCTTCTTTTTACGTTTATCTCGTGTTAAAAATCTGAATTCTTCTAGAGTTCCTGATCTTCTGGGTCTCTCTCTCACGCACTACATCGATTCGAGGAAGTCT
+
:;C@=??CBBBCBBBBBC@CCCCCCBBBB::5:@?@9@C?B@BDBBBCB@CDCCC@C@CBCC?CBBBBCBCCDD@BBCCC5BC@CCDE>CCCC@CCG@BB?@@AC@@=@BCBBCCC@BCC@C@CDCCCCBB?BCA@<BBCBBBBBBDDDDBB?@=@CC@BB?B?AACCCDCCB?BBJJJ<CAC@BBBBB5CCCCD;;;CCCE@@@@CDDG2BBDBC@C@@@??BCBDBC?B?BBBCGC@CCCG>BBAAADDCGBB?@@BGCCBBBBAAA?BBCB@C>AAAA
@ATNG8:00811:06092
GATGGTAGCTCTGCTCTGACTCTCGTACTCATTCGTTTCGGAAGAGACAGGTACGTTAATAGTTAATAGCGTACTTCTTTTTCTTGCTTTCGTGGTATTCTTGCTAGTTACACTAGCCATCCTTACTGCGCTTCGATTGTGTGCGTACTGCTGCAATATTGTTAACGTGAGTCTTGTAAAACCTTCTTTTTACGTTTACTCTCGTGTTAAAAATCTGAATTCTTCTAGAGTTCCTGATCTTCTGGGCAGACTCTCACACGCCTACCATCGATTCGAGGAAGTCT
+
45<<9>BCC;66<@@AA@;;;;;66;99AC;:8;>D>8CC@C?BBCCCCC@BCCCCFC@CB;;:<@CCCCCBBBD@CCCCC5BB@CBCD>CCCC?CCC@CC@AA@DCC@BBBCBCBC@DCC?C?BCDDCCBB?BCEE>AABBBCBBDBA@B0000<AAA=AA=C?BDCCBCEEJBJJCCC<C?C>:::::*:ABCC?CCCCBBDBBB?CCCB3CB;;;@C@CC?BBCCCCC@C@ABBCBB5;:;;0;@@CCCBBBCAACCE@BBCACB;;;B>AADC?B?BBBB
@ATNG8:00770:06126
ATGGTAGTGTGTCTGTGTGAGTGTACTCATTCGTTTCGGAAGAGACAGGTACGTTAATAGTTAATAGCGTACTTCTTTTTCTTGCTTTCGTGGTATTCTTGCTAGTTACACTAGCCATCCTTACTGCGCTTCGATTGTGTGCGTACTGCTGCAATATTGTTAACGTGAGTCTTGTAAAACCTTCTTTTTACGTTTACTCTCGTGTTAAAAATCTGAATTCTTCTAGAGTTCCTGATCTTCTGGCTCTCGTAGACAGATACTACCATCGATTCGAGGAAGTCT
+
48839:844////-----/:/55;55/9//)////(/:5<9<<<>>CC@CCCBCACACIIF@D@CEECCCCDGABBBBB2BB?CCCC>BBBB:;9C@CC?AA@BAB?BCDDDCCD?CBC@C@CCCCCBCC@CCCC?CBCBBBCCCAAABBAAA@CCC?BB?B>AACCCBBBC?B@AAA9A>C>;;;;;*;CCCD>BBCCCCCDBA5;;;;*;?@AC@CACB?BBBCCBB?B@CCCCCC?BBDACCAA@D;::B@@@BA;;;CC?AAA@CB=@ABD=@6;;@?
@ATNG8:00787:06113
GATGGTAGAGAGAGCTCTCTCATCGTACTCATTCGTTTCGGAAGAGACAGGTACGTTAATAGTTAATAGCGTACTTCTTTTTCTTGCTTTCGTGGTATTCTTGCTTAGTTACACTAGCCATCCTTACTGCGCTTCGATTGTGTGCGTACTGCTGCAATATTGTTTAACGTGAGTCTTGTAAAACCTTCTTTTACGTTTACTCTTCGTGTTTAAAAATCTTGAATTCTCTAGAGTTCCTTGATCTTCTGGGCTGCGCTGATATGCTGCTACCATCGATTCGAGGAAGTCT
+
4<::5555;@BBAAB9555<:55544559<996@??;3;;:>:CBAB??@<?;;@B5>;??>:7=25555>??==489<9=,8849:@A=@@@@-.--(--(///(/6608888:9995///3835555222238889,252877755555=://.)...2...'.0222522288.52222&20602...'.6:9<*/.377266:777.6;:9*9//*/73769<=<987//*/37377<>>788;;4;///83333...6...6899055778849=;;49499=;
@ATNG8:00795:06120
GATGGTAGTGCGTGAGAAGAGACCCAGAAGATCAGGAACTCTAGAAGAATTCAGATTTTTAACACGAGAGTAAACGTAAAAAGAAGGTTTTACAAGACTCACGTTAACAATATTGCAGCAGTACGCACACAATCGAAGCGCAGTAAGGATGGCTAGTGTAACTAGCAAGAATACCACGAAAGCAAGAAAAAGAAGTACGCTATTAACTATTAACGTACCTGTCTCTTCCGAAACGAATGAGTACGATGAGATCTCGTGTACTACCATCGTAATTGCGAAGTCT
+
====;><<<CDB@@?99.95<959)5;;69===99.5.55<A?>@<996:=@A;::888'<5;99>>>@;@BC=;=:;999(992599==0>>>:AABCCCA;;:<@BC>A@C>AABBCCCCCCCAAAA;;4;@;;69B=??BBB=A?B;;6;@??A>9=9<<<<7829A?@AB?B???@9?>>;?BBBB3BB???????@@@<?;=>::1818:@=?;?@?@BBB>B=?>>8=;;6=<<>ACBAAACBB;88>::9..////9(/3333:-3,3833-3;;<
@ATNG8:00800:06130
GATGGTAGACATATCGTACTTTCTGTACTCATTCGTTTCGGAAGAGACAGGTACGTTAATAGTTAATAGCGTACTTCTTTTTCTTGCTTCGTGGTATTCTTCTAGTTACACTAGCCATGCCTTACGTGCGCTTCGATTGTGTGCGTACTGCTGCAATATTGTTAACGTGAGTTCTTGTAAAACCTTCTTTTTACGTTTACTCTCGTGTTAAAAATTTGAATTCTTCTAGAGTTCCTGATCTTCTGGGTCTACGCTCGTCGCGCTACCATCGAATTTGAGGAAGTCT
+
C@AB=;55<=BCCC;:;CDDF=AACCCDB@00,0//;1<;,/,/66<===465=:=3:095AB:>7:::;<99996:;;;;)98,333,3833-43304?5:7777,3377786606///3842---.....0678825333..-22-..37;883966+22.5.5777755057382222).48(..333$.....'..7778555706666'66.22+20683775-,,2(,(,-27-2,258:3:87775333...333355516995505:37777=:7978
@ATNG8:00801:06137
GATGGTAGGTGCACATGAGTGTATCCAGAAGATCAGGAACTCTAGAAGAATTCAGATTTTTAACACGAGAGTAAACGTAAAAAGAAGGTTTTACAAGACTCACGTTAACAATATTGCAGCAGTACGCACACAATCGAAGCGCAGTAAGGATGGCTAGTGTAACTAGCAAGAATACCACGAAAGCAAGAAAAAAGAAGTACGCTATTAACTATTAACGTACCTGTCTCTTCCGAAACGAATGAGTACTATGTAGAGCTCTATACTAATCGATTCGAGGAAGTCT
+
?@@A<;@@=@@@BDCCCBBBBBCDDABBA?@@@CCB@C@CCCJCBA=AA4;4;ABCCDED3C@CBBABACBBCC>BBCCIIG3CC@C@CJF;CBC?CGCBBBBBC@C@CF@C??=@CBBCCBBDCCCCCCBB@BCBB?BBBBBBBBAD@BBB@BCBBBCBB?CCCBBB?AA=A@@=AA@CC;99:;::::::%:>;793>@?@AA>A>?>>D.838;BCDABCC@A@B@C>@@E>BCE?AAAABBDCBBABCCBBBBBAAA?>>B??>>>@:>>@@>D7;;B@
@ATNG8:00786:06201
GATGGTAGAGAGAGCTCTCTCATCGTACTCATTCGTTTCGGAAGAGACAGGTACGTTAATAGTTAATAGCGTACTTCTTTTTCTTGCTTTCTGTGGTATTCTTGCTAGTTTACACTAGCCATCCTTACTGCGCTTCGATGTTGTGCGTACTGCTGCAATATTGTTAATCGTGAGTCTAGTCTTGTAAAAACCTTCTTTTTACGTTTACTCTCGTGTTAAAAATCTGAATTCTTCTAGAGTTCCTGATCTTCTGGCGCTCTGTCACGTCTGCTACCATCGATTCGAGGAAGTCT
+
5:::=B?@@?9000////77<;9;::;999994=>A;8;<7>2665<<5505;<99655>:;>;B@BBA<=833848=<=<)7327333(3//9;)0//(/8497;7398(225222775:==:?5;7<//..-277....(.78:55555555553(...(..(.(..55579:8777:8:6956666'57=:A?CDD/CCAAB<ACCBBB;;9:5:9:9'9@@@A>A=BB?DD@@@@@?B?CDBDEE;;;B?BBB@A;;;BDCBCCB;;;BB?BFDBBB@BCCC=A=@;;;
@ATNG8:00789:06246
GATGGTAGCGCATATCAGCGCAGCCCAGAAGATCAGGAACTCTAGAAGAATTCAGATTTTTAACACGAGAGTAAACGTAAAAAGAAGGTTTTACAAGACTCACGTTAACAATATTGCAGCAGTACGCACACAATCGAAGCGCAGTAAGGATGGCTAGTGTAACTAGCAAGAATACCACGAAAGCAAGAAAAAGAAGTACGCTATTAACTATTAACGTACCTGTCTCTTCCGAAACGAATGAGTACTGCGTCTCACTCTCGCCTACCATCGATTCGAGGAAGTCT
+
:5447=555>CC?A@DDBBBCDDDE?DBB?A@@@A@<@<@@BBCCC?BB?A?ABBBBCCB5B@CCBCDCCEAAA>@CABBBB5BC?D6;;;6;BC@CCDBA==00,08<B?BAE>BBCCDCBCBBCBBBCDC@CCAA=@BAABCBB@CAHAB?BCCCCCCD@CCBBBB@CD?CDC@BB@@>6<<<8<<<<=.?@=@AA@B@BBB?B@BBBB>A=@=AA@=@C@@ACC@C?;;;0;;;49?AAB@AA@??@@@C@A@BBB@@<@;;7;@>>::69@==:?>A::9
@ATNG8:00800:06238
GATGGTAGCTATACGTATATCTATGTACTCATTCGTTTCGGAAGAGACAGGTACGTTAATAGTTAATAGCGTACTTCTTTTTCTTGCTTTCGTGGTATTCTTGCTAGTTACACTAGCCATCCTTACTGCGCTTCGATTGTGTGCGTACTGCTGCAATATTGTTAACGTGAGTCTTGTAAAACCTTCTTTTTACGTTTACTCTCGTGTTAAAAATCTGAATTCTTCTAGAGTTCCTGATCTTCTGGGTCTCTCTCTCACGCACTTTCCATCGATTCGAGGAAGTCT
+
:;AB?AADCCJDA@B<ACDCCCCDBCBA@BBB?BDCD?CF@B@CHCECEDACCBCB@B@BBCC@C?@ABBBBDBA<?????.?C@DCCC>BCCC@CBB?BB=??@B:979CCCBAAB?BAA=@>BB>BB88:<AAAA=>>>AA>>?>>D==>:::<??@;@@;A=BBA@@@BAA6;;DDD;D=F;;;;;;+:=;;;1;88887@?>?8====+;<=<?4>9>>;>?>?<=<<?9>>;999289=?8=>>??@CDC?>>==9///+/7///77;-//;:1716:::
@ATNG8:00812:06236
GATGGTAGCATCATGCATATCTCACCAGAAGATCAGGAACTCTAGAAGAATTCAGATTTTTAACACGAGAGTAAACGTAAAAAGAAGGTTTTACAAGACTCACGTTAACAATATTGCAGCAGTACGCACACAATCGAAGCGCAGTAAGGATGGCTAGTGTAACTAGCAAGAATACCACGAAAGCAAGAAAAAGAAGTACGCTATTAACTATTAACGTACCTGTCTCTTCCGAAACGAATGAGTACTATGTAGAGCTCTATACTAATCTATTCGAGGAAGTCT
+
CCCC@DCCCCCBBCDCDABAFFCDC@CHEACCCIBB:A<=BCBCDC@CD?C?CABBCCDD3C>AABBBCBBBBC>C@?AAA@0@C?C>BBB:BCDADBBBCCCCC?C?BB@BCE@DCBBBCCCCFECCCCCD@CA@@?CCCCBCBB?B@CBA?AEECCAAA?BACAAC?CC????599??>8?AA?BDCCC2CC@C:9:CBB=<9=:>=AC7;7;@CEC@CCAAA??=@?BCF>E@@>?CCDCCCCC>??CBBBBAA@@@@@@@<>>>>=:=DBB=B8;;==
@ATNG8:00765:06293
GATGGTAGCAGACGTGACAGAGCGCCAGAAGATCAGGAACTCTAAGAAGAATTCAAGATTTTTAACATCGAGAGTAAACGATAAAAAAGAAAGGTTTTTACAAGACTCACGTTTAACAATATTGCAGCAGTACGCACACAATCGAAGCGCAGTAAGGATGGCTAGTGTAACTAGCAAGAATACCACGAAAGCAGAAAAAAGAAGTACGCTATTAACTATTAACGTACCTGTCTCTTCCGAAACGAATGAGTACTATGTAGAGCTCTATACTACCATCGATTCGAGGAAGTCT
+
45<<7<<A@<CCA@==6559:9559.55:7::<5558=8<<<4505:38>161//)///999)94788883333333(373333333#333(3,3777'7//(/6/////556/6/55579767779=BBGCBBBBCABA?BCBB?B:99A:9::?;?;:.9??9;9?@9;;;>89/8:9:9:,0....)..0//////$/86384A:8:7516=:9;A<@<>>BBD>@@@BA??<@<??C=DAA<??@???BB::9CB@@@C@>798//.9945/5525-5:<=4<49655
@ATNG8:00766:06309
GATGGTAGGTGCACATGAGTGTATCCAGAAGATCAGGAACTCTAGAAGAATTCAGATTTTTAACACGAGAGTAAACGTAAAAGAAGGTTTTACAAGACTCACGTTAACAATATTGCAGCAGTACGCACACAATCGAAGCGCAGTAAGGATGGCTAGTGTAACTAGCAAGAATACCACGAAAGCAAGAAAAAGAAGTACGCTATTAACTATTAACGTACCTGTCTCTTCCGAAACGAATGAGTACGTGTGCGACGTGTCTCCTAATCGATTCGAGGAAGTCT
+
559B:BCC?@ABBBCBCC@@AAAAB@BBA@B;;9>>:>;??@BAAB<==09.9::;:9:9$95>:9=799///7.79////&/<49.555&5::.5555:==>@=@=@A>ACCAB@@@BBCCDBBBAABBA=@CBA>BBBBBBCC@FABBB>ABA<;;DB?BCBBBC?BF=@?A@B>>>D?BBB??<=??,<A=AAAACDCAA>B?BB;;7;=>?BBB@BCDCBBB?A?ABC=CCC@BBBABA@99::9:>ABBBB???D@BB?BBB??<;@>>:><@;;<
@ATNG8:00785:06305
GATGGTAGGCGACATACATACGCGCCAGAAGATCAGGAACTCTAGAAGAATTCAGATTTTTTAACACGAGAGTAAACGTAAAAAGAAGGTTTTACAAGACTCACGTTAACAATATTGCAGCAGTACGCACACAATCGAAGCGCAGTAAGGATGGCTAGTGTAACTAGCAAGAATACCACGAAAGCAAGAAAAAGAAGTACGCTATTAACTATTAACGTACCTGTCTCTTCCGAAACGAATGAGTACAGAGAGTACGATATGTCTACCATCGATTCGAGGAAGTCT
+
44;;399;.444;:<<<=BB;:::<399;.555555.56;<=;;;=8<:6:.444555555#57<>>>>=B;;?B;B;;;;;;*;@<>=BD@2CCC>AAA@AACAA>C@CD@BBB@CCBCCCCCCDCB@AABC?BCBB?@CA@A@<;7;>CA@?ABBABC@A@ADDHCC?CC?CCC=?????8>>>9?AAAA1??>AABBBBBBC<?<>BB?;@:66;;;<@AA?@?@=@=AAA<@@?;>@?ABBBEBDCBBCCBBBBBAAACCCC=BBBB?;8;>>>6;5;===
@ATNG8:00798:06262
GATGGTAGCATCATGATATCTCACCAGAAGATCAGGAACTCTAGAAGAATTCAGATTTTTAACACGAGAGTAAACGTAAAAATAAGGTTTTACAAGACTCACGTTAACAATATTGCAGCAGTACGCACACAATCTAAGCGCAGTAAGGATGGCTAGTGTAACTAGCAAGAATACCACGAAAGCAAGAAAAAGAAGTACGCTATTAACTATTAACGTACCTGTCTCTTCCGAAACGAATGAGTACTATGTAGAGCTCTCGCCTACCATCGATTCGAGGAAGTCT
+
:<CC?BBBBBCABCEDCBCBBECCABCC?CBCBCCACACCCBCBC@BB?B?;:;AAAAA0A>A@CBCDCB???9?AACGGD2AB@D@ECC:CCDBDBBBCCC@?<@@BB@BCC@CBBBDCCCDCCCCCCCB@CCBB@BBBBBBAB>C@CCC?CCCCCAAA?AAAAAA?CC?>>?999CCD=AAA=@AAAA3AC@B???CBBAA;A<@@AA:=:>@CCD@BBACFCD>A>ABD>DCC?BBBCCCCCAAACCDD>=::8=AB?>>>?CABAAB?BBBB?B?B977
@ATNG8:00772:06333
GATGGTAGTAGTACACTAGTCATACCAGAAGATCAGGAACTCTAGAAGAATTCATATTTTTTAACACGAGAGTAAACGTAAAAAAGAAGGTTTTCAAGACTCACGTTAACAATATTGCAGCAGTACGCACACAATCGAAGCGCAGTAAGGATGGCTAGTGTAACTAGCAAGAATACCACGAAAGCAAGAAAAAGAAGTACGCTATTAACTATTAACGTACCTGTCTCTTCCGAAACGAATGAGTACTGTATCTATGTGTGCGCTACCATCGATTCGAGGAAGTCT
+
////)//49?44555455;;;:<<<;AC=?BB:;9@:>9@=<;;;<7<=8<6;44444444#47;;<>>???@@>2;9444444#4:5:7>==2;;7;=>BBBA9966=@@>BAA?BBCBCCGBBBB@@@A:;7<CCC@CAAA???B?C@C@@>@CCBBCCC?BBBBBB>A?<@@?000@@@7;0829?@@A2BD?B=>==<978188<<=A5:49>@:979AABBCC@C?BBA;CFD@BBBBCDBBABBCCCAAABB??::;;<;=AAA@@@7;:==8<;@:;;
@ATNG8:00773:06335
GATGGTAGCACGAGTCACTCATATCCAGAAGATCAGGAACTCTAGAAGAATTCAGATTTTTAACACGAGAGTAAACGTAAAAAGAAGGTTTTACAAGACTCACGTTAACAATATTGCAGCAGTACGCACACAATCGAAGCGCAGTAAGGATGGCTAGTGTAACTAGCAAGTATACCACGAAAGCAAGAAAAAAGAAGTACGCTATTAACTATTAACGTACCTGTCTCTTCCGAAACGAATGAGTACTGCGTCTCACTCTGCCTAATCGATTCGAGGAAGTCT
+
>>BB?CBCBA@A<BEBBCBBCBBBB@EBA>BA@A::8;@CCCCECCABCAC@BDDCCGGG0C@BBBBBBCC@@@6<<9:::;*;A>B4999*9@A=CECICCCAA;@=@A>BCC@BBCCCCDCCCCCCCBBC?CBDE>A@BBBBBB?C@CBB?BBCBCBBB?BBBCBB?AA@A??499@@@;@==9:9999:%:>;<:49@BC@>;><=ABB;A<A@BBB@CDBBABB@B?BBB=AAA????BCCCCAAABCDE???BBBC@CB@BBBAA>ABBB?D>AAAA
@ATNG8:00774:06363
ATGGTAGGACGAGGCGTCTGAGAGGTACTCATTCGTTTCGGAAGAGACAGGTACGTTTAATAGTTAATAGCGTAACTTCTTTTTCTTTGCTTTCGTGGTATTCTTGCTAGTTACACTAGCCATCCTTACTGCGCTTCGATTGTGTGCGTACTGCTGCAATATTGTTAACGTGAGTCTTGTAAAAACCTTCTTTTTACGTTTACTCTCGTGTTAAAAATCTGAATTCTTCTAGAGTTCCTGATCTTCTGGATATGAGTGACTCGTGCTACCATCGATTCGAGGAAGTCT
+
8::398:594444.3444433:33-488454;7;444(4:393455;;??:==;:9:,:;@AAD?B>B@A>>00*0=)//777'///)4:::4<<<A9B9976>499>>>A>BB@@@@@C@CCCAC@CBBBABCB>BBCB@DBBBBBBBCAAABCCDD@CCC@BB?C?AAEBABCBB>B;;;;;*;;C4<:BBE5BBECJ9::<9999:6;@A@@@+;9965.5<@@;:00000>;?;@?BBBB?ABD?BBBBA@@@B@A@BB:;:;BB>AAAABB?BDCC@C;;;BA
@ATNG8:00806:06394
GATGGTAGTCGCTGATGATATCTCCAGAAGATCAGGAACTCTAGAAGAATTCAGATTTTTAACACGAGAGTAAACGTAAAAAGAAGGTTTTACAAGACTCACGTTAACAATATTGCAGCAGTACGCACACAATCGAAGCGCAGTAAGGATGGCTAGTGTAACTAGCAAGAATACCACGAAAGCAAGAAAAAAGAAGTACGCTATTAACTATTAACGTACCTGTCTCTTCCGAAACGAATGAGTACTGTATCTATGTGTGCGCTACATCGATTCGAGGAAGTCT
+
884;4/778///89:<===@BBBB?5:58<=BBEEAD@BBBB@@@:44.4.44::<><<+<255;9:99///8/8//////$94.55::<0;;;9;@A@<=A::255::7<<=8===;;;>>@C>>>C@@?;@@>><@@A@@@;B;@;A>>:??@?BB@A????A@@=>><>?>8<9333(3773777889$9988=8<;88;;;;<>9??2;5;:ACD@CBCC@8917:787*37;/73:==;<;BBAB?@??@@>??AACA?9:7799:4:922,54A555
@ATNG8:00809:06363
GATGGTAGCGCGACGAGCGTAGACCCAGAAGATCAGGAACTCTAGAAGAATTCAGATTTTAACACGAGAGTTAAACGTAAAAAGAAGGTTTTACAAGACTCACGTTAACAATATTGCAGCAGTACGCACACAATCGAAGCGCAGTAAGGATGGCTAGTGTAACTAGCAAGAATACCACGAAAGCAAGAAAAAAGAAGTACGCTATTAACTATTAACGTACCTGTCTCTTCCGAAACGAATGAGTACGATGAGATCTCGTGTGCTACCATCGATAACCTCGAGTCT
+
7:7<48:<4459:99555>==>@CD=BB@;;??@B@=B<@@@BCBB?@@<@<?<;7888-36:;;:::=8616=5=00////$/;5;)555&555.5=;?>@==@;@<@@=ACB<@@@?@A@@@@AABCBDCADE@@:::C?@?BB@D@BBD@BAA;0000+0::8;:8?>6::</33:;;3;33,378999%9988@:B;8>@>89:;9<=9?<>?AAA<000???C?A>ACD>CCC?BBCCCBCCCBAA@BD@@@AA>==?>==:=>>>BDD<>;>????;;;
@ATNG8:00839:05785
GATGTTAGCTCTGCTCTGACTCTCGTACTCATTCGTTTCGGAAGAGACAGGTACGTTAATAGTTAATAGCGTACTTCTTTTTTCTTGCTTTCGTGGTATTCTTGCTAGTTACACTAGCCATCCTTACTGCGCTTCGATTGTGTGCGTACTGCTGCAATATTGTTAACGTGAGTCTTGTAAAACCTTCTTTTTACGCTTACTCTCGTGTTAAAAATCTGAATTCTTCTAGAGTTCCTGATCTTCTGGTGTCTGATCTGTATCACTACCATCGATTCGAGGAAGTCT
+
<<;;;8;:::=999<555<=<<BBB;;;@>==9=<DD<AB@C9;;;===BAE@DBA1:49===:@:?BBCCCCBC=;;;;;:$:99:@BD=C=>@8A6545@=@AA@;;5;B@@ACCC@BBC?C@BBCBAAACABBCC>BACCC@==@000AB>>@00;A?@@=@<@@@A@AB9;499999&9;@>CCCIC1BBCCD?BACBBBB;;;;????,:;;:;4;;??>AABB@AA?C?;:9>@B2979299:9955>@?AABB@@999C29955557<<>>9=9A@<<
@ATNG8:00847:05798
GATGGTAGATACTCGCTGATACACCCAGAAGATCAGGAACTCTAGAAGAATTCAGATTTTTAACACGAGAGTAAACGTAAAAAGAAGGTTTTACAAGACTCACGTTAACAATATTGCAGCAGTACGCACACAATCGAAGCGCAGTAAGGATGGCTAGTGTAACTAGCAAGAATACCACGAAAAGCAAGAAAAAGAAGTACGCTATTAACTATTGACGTACCTGTCTCTTCCGAAACGAATGAGTACTACTCTCAGAGACACACTACCATCTATTCGAGGAAGTCT
+
?;BB?BBBB;;6>BBBCCCCDBDEJ?BCB@BBBC;;5;6;BBBCCC?AA>A@CCBAAA@@.=9@@BBBCCBAAA8?>ABBBB5AC>A4;;;*:@A>BCCBBABCG@C@BB@BCC@CCC@@ADCFCBBCDCGC?BB;;8;CCBDCCC>B@BCB@CCBBBCCC?CCDBBA?BB@DBA2999888(887/7AACC2@@=B:?ABB><><@<>>@?;?B@@@;;7;ABBBA@291899/7???BACCBB???CCBBABBBBBCBBA????:?98998:=>881/17///
@ATNG8:00854:05767
GATGGTAGTATATCGCGTCGCTATCCAGAAGATCAGGAACTCTAGAAGAATTCAGATTTTTAACACGAGAGTAAACGTAAAAAGAAGGTTTTACAAGACTCACGTTAACAATATTGCAGCAGTACGCACACAATCGAAGCGCAGTAAGGATGGCTAGTGTAACTAGCAAGAATACCACGAAAAGCAAGAAAAAAAGAAAGTACGCTATTAAACTATTTAAACGTACCTGTCTCTTTCCCGAAAACGAATGAGTACTATAGACTATCTGAGACTATCGATTCTAGGAAGTCT
+
BCCC?CAABBBCBBB@@@CCBBBCCACBB?BCCD?@>@>BECCCCC@BE@B@BDCAAAAB2B?BDDCCCBB;;;6;AACMFE5CC?A<ACC9CCC?CAAAABBAA?B?BB?AA@;@@@@BBBCCBBBBBCCD?BB??=@@CA@???<@=AFK@DCCDCBAA=AA@===900+00/)/7<<<=5::;>????=;;#///(////:87//(.3,33...'/5.69=5434::::333(33(3333&3;=6888;===BBCCAA=ACACCAAABBBBBBBBB?ABAA=A?B???
@ATNG8:00854:05769
GATAGAGAGAGCTCTCTCATCGTACTCATTCGTTTCGGAAGAGACAGGTACGTTAATAGTTAATAGCGTACTTCTTTTTCTTGCTTTCGTGGTATTCTTGCTAGTTACACTAGCCATCCTTACTGCGCTTCGATTGTGTGCGTACTGCTGCAATATTGTTAACGTAAGTCTTGTAAAACCTTCTTTTTACGTTTACTCTCGTGTTAAAAAATCTGAATTCTTCTAGAGTTCCTGATCTTCTGGGCTGCGCTGATATGCGCTACCATCGATTCGAGGAAGTCT
+
BBAA@CCCDDDD@AACBDDCCCABCCCBB?BCCC>CD?C=BBDCBBC@CCC998;ADCED?C?BBAAAADCC@AAAAA1AB?BB@@8ADDD?CCB?BB<>>BCCD?AACCAAAA<AAA>A>AA>C@?>=<AAAD9=;>===>AAAAAA===A<?@?=@@9><>>>>;CCAA<AAABB6B9<888888(8@::;3;===CBA<<<188888$789;A<A<>>;>AAB;;;<A<??@BA@766==6=///====?@@A@@@@@>><>@>>>A=AA;:8:=B:::
@ATNG8:00859:05765
GATGGTAGCTCTGCTCTGACTCTCGTACTCATTCGTTCGGAAGAGACAGGTACGTTAATAGTTAATAGCGTACTTCTTTTTTCTTGCTTTCGTGGTATTCTTGCTAGTTACACTAGCCATCCTTACTGCGCTTCGATTGTGTGCGTACTCTGCAATATTGTTAACGTGAGTCTTGTAAAACCTTCTTTTTACGTTTACTCTCGTGTTAAAAATCTGAATTCTTCTAGAGTTCCTGATCTTCTGGGTGCGCTACAGTCTCTCTACCATCGATTCGAGGAAGTCT
+
:;@F@A?BBA<<BBBCAA@BCBB:9:@@B?;?>@CC?CD?B@BBBBBBBACCCBB?B?ABDC;A>ACCCDCBBC?BBBBBB)BC?CBBB=A<@B4;5:99>4:;:BBC@DA@@AAAA7::@?A>BB;;;BBC>ACCC@CCDGDBBBA@@@AA@@=AAA=@@?C>AACBBBC;<59:@@A0A9@9ACCCC5AABCC6;<ABCBBAAA@CEEG5CB;;:<@<@C@CCCDCCB?C@;00@@@-00AA>ABCCCDDBBBBLBBBCBBB@@;;;@C@CFDD@C@BBAA
@ATNG8:00863:05760
GATGGTAGTATATCGCGTCGCTATCCAGAAGATCAGGAACTCTAGAAGAATTCAGATTTTTTAAACACGAGAGGTAAAACGTAAAAAAGAAGGTTTTACAAGACTCACGTTAACAATATTGCAGCAGTACGCACACAATCGAAAGCGCAGTAAGGATGGCTAGTGTAACTAGCAAGAATACCACGAAAGCAAGAAAAAAGTAAGTTACAGCTATTAACTATTTAACGTACCTGTCTCTTCCGAAACGAATGAGTACTGTATCTAGTGATCGATTCGAGGAAGTCT
+
4444.44:8:@0//97//5955555.544.4778,,(,(,,,22550//)/5;;:;;<;;;#44)44444444.4444&4899=@@@&==7;.555&5<<7;6666;;==9=9;;<>>>9;;;:666;;;;;;;;;=.44444(4:8843495;7=::5::::;:9928894436?@<783/33::919//*/99999%---055(--...655/5055222'24965668<:7///616156:(///(///;;;<=<33333339999::--(---,(*/***-
@ATNG8:00828:05851
GATTAGGACGAGCGTCTGAGAGGTACTCATTCGTTTCGGAAGAGACAGGTACGTTAATAGTTAATAGCGTACTTCTTTTTCTTGCTTTCGTGGTATTCTTGCTAGTTACACTAGCCATCCTTACTGCGCTTCGATTGTGTGCGTACTGCTGCAATATTGTTAACGTGAGTCTTGTAAAACCTTCTTTTTACGTTTACTCTCGTGTTAAAAATCTGAATTCTTCTAGAGTTCCTGATCTTCTGGGTGCGCTACAGTCTCTCTACCATCGATTCGAGGAAGTCT
+
<=C?BB@DD9;;CBBBBCDBBB@CCCCCBB?BEDD>CC@B?DCCCCEB@CFDED?C?BCCC@CAECCCBCCCC>;;;;;*;C>A@@@;@CBB?BBB=BA>@@CCCE@CCCCCCBB?BDD?B<AACCBCCB?C???<BBBABCCEBAACC@@@A=AAC@CC@C@BBBBCCGCE?BBBBB7B=A=ABCCC0BB;;;7:;BBCCCB@@=@?@?0?BABB?B@BB>AABBA??;?<@ABCBB>AACH?CCBCBCBBADCCBBBBDCC@BBB@@@?BCAB?A>A@@@
@ATNG8:00856:05831
GATGGTAGGCGACATACATACGCGCCAGAAGATCAGGAACTCTAGAAGAATTCAGATTTTTAACACGAGAGTAAACGTAAAAAGAAGGTTTTACAAGACTCACGTTAACAATATTGCAGCAGTACGCACACAATCGAAGCGCAGTAAGGATGGCTAGTGTAACTAGCAAGAATACCACGAAAGCAAGAAAAAGAAGTACGCTATTAACTATTAACGTACCTATCTCTTCCGAAACGAATGAGTACCTCTCAGACGCTCGTCCTACCATCGACACTCCAAAGTCT
+
:9:;7<<B<A;66BBBCCBBBBBAA=@@DADCGIBC@CACCCCCBB?BB@AADEGCCCCC5C@CCGCCCCCCDC>CA@AA@@0@D=B>BBB9BCC@D;<;EDBBC?B?BB?BBB?BBBBBCBB@@@CCCCCB@BBBB@D?@?BBBB?CABAA?ADBBDCBB?BDDCCB?BB=::98<<998*9>><ABBCB3BC?FAAA@??AA;?:?@@=5;59=BAB?A;99AA@9<800/(///)///::8848889;88343=88<@>>::;@<9;;<>;<>5?>9=??@
@ATNG8:00858:05847
GATGGTAGTGTGTCTCTGAGAGTAGTACTCTATCTGTTTTCGGGAAAGAGACAGGGTACGTTTAATAGTTAATAGCGTAACTTCTTTTTTCTTGCTTTCGTGGTATTCTTGCTAGTTACACTAGCCATCCTTACTGCGCTTCGATTGTGTGCGTACTGCTGCTATATTGTTAACGTGAGTCTTGTAAAACCTTCTTTTTACGTTTACTCTCGTGTTAAAAATCTGAATTCTTCTAGAGTTCCTGATCTTCTGGTCTACTACACTGTACTCTACCATTGATTCGAGGAAGTCT
+
45::7;:<:44//////997555555;:7////------&-//(//(//;::=><00//788(-(---5074:;9:://(/8066;;;;&775:::?5;;@@466<8<<166<5567<<<====<9=5945.55<=;;;<9=>?@466=<<;<;999;5555><<;<059:>:>>@A@??@@<<AACD494549@@@@,==9::.9>>00/</--05555'--//:27)/6499<<::<5:5:::;==:==C@BB@?B@999=>?BBAAB>@@:00+00/)/955.5499;:
@ATNG8:00833:05889
GATGGTAGCTATACGTATATCTATGTACTCATTCTTTTCGGAAGAGACAGGTACGTTAATTTAATAGCGTACTTCTTTTTCTTGCTTTCGTGGTATTCTTGCTAGTTACACTAGCCATCCTTACTGCGCTTCGATTGTGTGCGTACTGCTGCAATATTGTTAACGTGAGTCTTGTAAAACCTTCTTTTTACGTTTACTCTCGTGTTAAAAATCTGAATTCTTCTAGAGTTCCTGATCTTCTGGGATGTGTGCGCAGTGCCTACCTTCGATTCGAGGAAGTCT
+
CCCC?CAAABCBD@ABCCCCBBCCCCCCBC@@;::;:6;B@D@CCCCCCD>AADDEAC?BB>C@CDBBBCECB=99999.9C=BABB>BDCD@CBB?BB6;;@ACB@BABCBBBB?BBC@C?CCCCCCBB?BBBB?BBBBABBBBBABBBBBA>ACB=AA>?><AAACCCCC@C>>??5??B=AAAAA/A;=BB9BBBABCDC>;7?BAA3BBB@C?B?BC@BBLCBAA?CACBCCC@;;:@@<@000=@A?BBBAAAC?CCC?B@BB>><>CCC?C?BB>>
@ATNG8:00854:05888
GATGGTAGTGCGTGAGAGAGAGACCCAGAAGATCAGGAACTCTAGAAGAATTCAGATTTTTAACACGAGAGTTAACGTAAAAAGAAGGTTTTACAAGACTCACGTTAACAATATTGCAGCAGTACGCACACAATCGAAGCGCAGTAAGGATGGCTAGTGTAACTAGCAAGAATACCACGAAAGCAAGAAAAAGAAGTACGCTATTAACTATTAACGTACCTGTCTCTTCCGAAACGAATGAGTACATAGATATACGTATAGCTACCATCGTTTCGAGGAAGTCT
+
BBBB?BCCDDAAACDCCBBCCCCCC>CCC@CCCCCC?B?BBDCDBB?CB@BAD@@99779.:7CBCCCBBBB=B@@A;;;;;*;C>B?CBB9BDDACABACCCCC?B?CC@CCC=AACCCCCCBCCCBBBBD@DCDD>BBBBBABB?B?BAA?ACCCCCCC@CCC@A@?CC@BBB>AABBB>????ABBBB3BD@C>>>BCCCD;>9@@@B;?;?BCCC?BBBCB@?=?ACGD>BBB?BBCBBAAACCCCCCAABB@@A?@?AAA=A<<:><7>BAB?@<?777
@ATNG8:00858:05861
GATGTAGAGAGACTGTAGCGACCCAGAAGATCAGGACTCTAGAAGAATTCAGATTTTTAACACGAGAGTAAACGTAAAAAGAAGGTTTTACAAGACTCACGTTAACAATATTGCAGCAGTACGCACACAATCGAAGCGCAATAAGGATGGCTAGTGTAACTAGCAAGAATTCCACGAAAGCAAGAAAAAGAAGTACGCTATTAACTATTAACGTACCTGTCTCTTCCGAAACGAATGAGTACGTGTGCGACGTGTCTCCTACCATCGATTCGAGGAAGTCT
+
/::;A@BBBCCCCBBBBCBBCCJ?FCC@BCCBDC@CBABCBBE5:;2:9=>:9999:'96=:9:4444::<8556=@@@+;;59.555&9@@?ACABBBCDL@C@BB?BBD>BABBBBDCBCBBCDBBB@B@@@=@A@@A?BB@B@CCC?BBBAAAAA?ABBCCC?BB@C@B@BCBBB>BCB?8<??>1?A?B=?>CA?<=9=8>>@@:>:>A@A@=@@@A;;;=A<A@>6:00,0;;==AA?999@@AA>??BBBBB?B@?<@===AA=A@??=@<@???
@ATNG8:00818:05918
GATGTAGGACGAGCGTCTGAGAGGTACTCATTCGTTTCGGAAGAGACAGGTACGTTTAATAGTTATTAGCGTAACTTCTTTTTGCTTTGCTTTCGTGGTATTTCTTGCTAGTTACACTAGCCATCCTTAACTGTCGCTTCGATTGTGTGCGTACTGCTGCAATATTGTTAACGTGAGTCTTGTAAAAACCTTCTTTTTACGTTTACTCTCGTGTTAAAAATCTGAATTCTTCTAGAGTTCCTGATCTTCTGGTGTCGTCTATCATGTACTACCATCGATTCGAGGAAGTCT
+
;;@BA??=@554::;>:::;@@;<::554;;5;:;>6>>:><===?@;?:596955)56;;9;5;<8;9;=//)/7,//;;<)///<379==6665>8:555)59.55559<7;666<<<;59//)/)-(-----7//)5<<<:?<<555449444448883:::5::9<8<<:5556;<8==?@@?+=.5.55999$55=<<3;6//7:////)////$/54994;5;<9555;;::9>8<<<=@?69::4:DD@BB::9>>B@@@BB@?@?A@@@??;@AAA=@=@A::
@ATNG8:00829:05945
GATGGTAGCGCATATCAGCGCAGCCCAGAAGATCAGGAACTCTAGAAGAATTCAGATTTTTAACACGAGAGTAAACGTAAAAAGAAGGTTTTACAAGACTCACGTTAACAATATTGCAGCAGTACGCACACAATCGAAGCGCAGTAAGGATGGCTAGTGTAACTAGCAAGAATACCACGAAAAGCAAGAAAAAGAAGTACGCTATTAACTATTAACGTACCTGTCTCTTCCGAAACGAATGAGTACCTCTCAGACGCGTCGTCCTACCATCGATTCGAGGAAGTCT
+
88--(--/8:;<<<==<654<:444)555.5;666?:@:=<<=9545993838:<<>>>>+=8<AA:969;;;@05544444$4:59)///&///)/<<:9::/0,/6:>7?@=;>>>B>BBCBB@@@;;6@7@>59.5=9:ABBB?A=@9:79AABA@;>499959>;?A?=?;7::9888+33349:ABB1BB>BB?>>9899)/)/6//(/56;99:55544;44.43888(44:5:9:999:68888:9;<<///9969)737,///....33.2+20533.
@ATNG8:00830:05949
GATGGTAGCACGAGTCACTCATATCCAGAAGATCAGGAACTCTAGAAGAATTCAGATTTTTAACACGAGAGTAAACGTAAAAAGAAGGTTTTACAAGACTCACGTTAACAATATTGCAGCAGTACGCACACTAATCGAAGCGCAGTAAGGATGGCTAGTGTAACTAGCAAGAATACCACGAAAGCAAGAAAAAAGAAGTACGCTATTAACTATTAACGTACCTAGTCTCTTCCGAAACGAATGAGTACGATGAGAGAGCTCTATACTATCGATTCGAGGAAGTCT
+
4444.45<<<==>>>6555;555=<8=54.4:4555.57<=<<::<)--06(--999:;:):7;;;555::444(3349999(44.5.555&555.599556;;@:@>AA869@=@??:99555997//////)/9996<;;;=><<7=6444.49444844.3339:<8==7;885769:;*---(------#-/3899<<;966+2+.....3(..777(-//6677<8=7:99(337277;;3338773//6///...53333......:/55773765558
@ATNG8:00839:05919
GATGGTAGCACACGAGATCTCATCGTACTCATTCGTTTCGGAAGAGACAGGTACGTTAATAGTTAATAGCGTACTTCTTTTTCTTGCTTTCGTGGTATTCTTGCTAGTTACACTAGCCATCCTTACTGCGCTTCGATTGTGTGCGTACTGCTGCAATATTGTTAACGTGAGTCTTGTAAAACCTTCTTTTTACGTTTACTCTCGTGTTAAAAATCTGAATTCTTCTAGAGTTCCTGATCTTCTGGGTGCGCTACAGTCTCTCTACATCGATTCGAGGAAGTCT
+
?;AB?CCCCCCCABBCDCDCBBBCCBCCBBBB?BBBA<BD@C@CCFDCBB@BCCCC?C?BBCB@D@DABACCCCC@BBBBB3CC?BBBB>CCCC?BA@=>><??ACGD?BBBAA@BA>CCC?C?BBBBBB>?>DA==:>?@>>>=>>AA>==@@A:==@=AC<?;?@@AA@@@B:===>>2>;@;@@@@@/@@@@@9?===>>@?@>5;;:;+;<<=@=B<AA<AAAB>>><?<;<;AAA7;:??8<=>>>>E@===AA@@???A???>?D<A=>?=D;?@@C
@ATNG8:00853:05922
GATGGTAGAGAGACTGTAGCGCACCCAGAAGATCAGGAACTCTAGAAGAATTCAGATTTTTAACACGAGAGTAACGTAAAAAGATGGTTTTACAAGACTCACGTTAACAATATTGCAGCAGTACGCACACAATCGAAGCGCAGTAAGGATGGCTAGTGTAACTAGCAAGAATACCACGAAAGCAAGAAAAAAGAAGTACGCTATTAACTATTAACGTACCTGTCTCTTCCGAAACGAATGAGTACGATGAGATCTCGTGTGCTACCATCGATTCGAGGAAGTCT
+
48<<?CCCBB<;<BBBBBBFCDCCC9;;B=@B>@@@:B;CCC<A@A=?@<@=B@>:9:::):;@A?A??@>/0*/8/////$9::<=BBB;CCDACFAAABBAA<@<@A>ABB?BBCBCBBBCCB@B@B;;5;@BA>BAACCBAA?B=@@A>A@A@CGCB>ABA???<<>8999399>A?8>993999999%:>93937;;A@>=>>@<>>5A;??DBB?CBBBAAC@C?ABE>D@?=?AAA@@00/?===?>>?B>AA=887>>:>DDAAA=AB>>:=:?888
@ATNG8:00861:05947
GATCGAGATCTCATCGTACTCATTCGTTTCGGAAGAGACAGGTACGTTAATAGTTAATAGCGTACTTCTTTTTCTTGCTTTCGTGGTATTCTTGCTAGTTACACTAGCCATCCTTACTGCGCTTCGATTGTGTGCGTACTGCTGCAATATTGTTAACGTGAGTCTTGTAAAACCTTCTTTTTACGTTTACTCTCGTGGTTAAAAATCTTGAATTCTTCTAAGAGTTTCCTGATACTTCTGGGCTGCGCTGATATGCGCTACCATCGATTCGAGGAAGTCT
+
<55:<>@:66;>>?CCAAA@A??;@@>A<AA@C@BBBD9:9=@@A9;4:4:6@A:>:>@999>@>>:?AAAA.:;>A@AB:?@BA?BCB=@@=::9?;?;?BAAA@@C>BBA?B@CDC???::3998A8>:===;;:;7555556:,2285996:6776555556275555)5+2+2.///'/5338)/.33546..).49999)..2,29/5/3733..(.3333,5068822..).88<)/.33355555993555....3556774.....323335
@ATNG8:00815:05980
GATGGTAGCGCGACGAGCGTAGACCCAGAAGATCAGGAACTCTAGAAGAATTCAGATTTTTAACACGAGAGTAAACGTAAAAAGAAGGTTTTACAAGACTCACGTTAACAATATTGCAGCAGTACGCACACAATCGAAGCGCAGTAAGGATGGCTAGTGTAACTGCAAGAATACCACGAAAGCAAGAAAAAGAAGTACGCTATTAACTATTAACGTACCTGTCTCTTCCGAAACGAATGAGTACGATGAGAGAGCTCTCTCTACCATCGATTCGAGGAAGTCT
+
8:<A?BCDCD:9<BBCBDBBBABAE>CBIACBBB;;:;?BBBBBBC?AA?A@@????@@@2A?BCDCCCA?:99*9?;;;;;*;B>B?CCC;CIKAEBBBCCCDD@C@??>?CC@C@AADCCCCCCCCBCCC?CDCD?CCAABBBB@C@CAA>@ABCCDBB?BCBBB@CC@CBC?@@BDD=@@@?@@@AA2AC@CCCCBBBAA>A@BBDE=@=?BCBC?BBCCBBB>A=ADD>BBB@BBBBBBBBC@@@DBAAD@>>>>@@@CA;A>>>>><>AAA<A;?:::
@ATNG8:00816:05965
GATGGTAGCGCATATCAGCGCAGCCAGAAGATCAGGAACTCTAGAAGAATTCAGATTTTTAACACGAGAGTAAACGTAAAAAGAAGGTTTTACAAGACTCACGTTAACAATATTGCAGCAGTACGCACACAATCGAAGCGCAGTAAGGATGGCTAGTGTAACTAGCAAGAATACCACGAAAGCAAGAAAAAGAAGTACGCTATTAACTATTAACGTACCTGTCTCTTCCGAAACGAATGAGTCGTGGCGACGTGCTCCACCATCGATTCGAGGAAAGTCT
+
;;;;6///544444554:444944.5998<5////)/499;<554544.43::<<=>==+=266@>>>??>BB9@@99999$99248=;;0:00*////9779;8<8==:;@?666<=>>>?CBBB:;;BB:@@00,0;<//544.56;?@<==@?CC9;89ABB>?9;:47<?8=====3833>;;===+886<888899:94:6333=4848=>650/:///;:6<;=<<6<;;7:==;33333-377;8:::9:489444488737---(-5,578:
@ATNG8:00821:05990
GATGTAGTGTCATATGAGAGTGTGTTCTCATTCGTTTCGGAAGAGACAGGTACGTTAATAGTTAATAGCGTACTTCTTTTTCTTGCTTTCGTGGTATTCTTGCTAGTTACACTAGCCATCCTTACTGCGCTTCGATTGTGTGCGTACTGCTGCAATATTGTTAACGTGAGTCTTGTAAAACCTTCTTTTTACGTTTACTCTCGTGTTAAAAATCTGAATTCTTCTAGAGTTCCTGATCTTCTGGGATGTGTGCGCAGTGCCTACCATCGATTCGAGGAAGTCT
+
<<BBBCCCCBBBBBCBBCCCGDCCC@BBD;;8;DCC>CE@C@BBBCDDC@BCCCJAC@CCCE@CAIDCCCFCBB?BBBAB2BB?BCCE=CCCC@AAC@CD@BCBCCB@CCCCCCCC@CCC@C@FCCCBCBC?@@@@<@@BCCCCCCCCCDBBBB@BBB@CC@C@CBCBCCDBB?BABBB;A@D?;;;;;.;DBBC=AABAABGCCB<@@@@0@BBBCACABC@CCCCCCD@D?BBBCCD=A@@@6@;;;BAA@BBBBBBCADBB@BBBBBCADDBB?C@CCBA
@ATNG8:00835:05990
GATGGTAGCGCATATCAGCGCAGCCCAGAAGATCAGGAACTCTAGAAGAATTCAGATTTTTAACACGAGAGTAAACGTAAAAAGAAGGTTTTACAAGACTCACGTTAACAATATTGCAGCAGTACGCACACAATCGAAGCGCAGTAAGGATGGCTAGTGTAACTAGCAAGAATACCACGAAAGCAAGAAAAAGAAGTACGCTATTAACTATTAACGTACCTGTCTCTTCCGAAACGAATGAGTACCTCTCAGACGCTCGTCCTACCATCGATTCGAGGAAGTCT
+
788969/5555544/;/--,,,,--(---0779666:>:>?>;;:<7:938544///;>>'/)//7::<;;;@=4<<?AAAB2BB?C?BBB9AA@>B@;;<;;;;4:=A@;@:;44;=49979///;:::=B:>E@<>B;;;A@99495@99455559556;?>>=<@7?<<>???@<899.97<888888(7A?>>?BCBBB@=@9;:00)09;=<<>9=>949<?;<9<>>7<<<0544499:6477773>////99672777333326632222,24=777
@ATNG8:00850:05996
GATGGTAGCATCATGCATATCTCACCAGAAGATCAGGAACTCTAGAAGAATTCAGATTTTTAACACGAGAGTAAACGTAAAAGAAGGTTTTACAAGACTCACGTTAACAATATTGCAGCAGTTCGCACACAATCGAAGCGCAGTAAGGATGGCTAGTGTAACTAGCAAGAATACCACGAAAGCAAGAAAAAGAAGTACGCTATTAACTATTAACGTACCTGTCTCTTCCGAAACGAATGAGTACGAGAGTCAGAGCAGAGCTAATCGATTCGAGGAAGTCT
+
55>>:<<@<;;;?@DAA=AAACBBB?ABA@CCC;;;;>5:@@BAAA@CB?A9><333333$32888:::?:>A=6339444&4<7<.444&5;;6:55555;;=9=:@@:<@;8<?>:9:9>4=999@>9949BCB=@;99A@BD@E?BBB@BCBCBDCC???CBBC:98?AAA994:;C<??<<37899)99;>AAA@?9:39<8;:;8-7-38:::8>><@@BB>B>=BB=ABC?@@AB@@@AA@@@?;>>=>=>A>>>@C578BCC8@==>?B?@?>>
@ATNG8:00859:06035
GATGGTAGTGATACAGATCAGACACCAGAAGATCAGGAACTCTAGAAGAATTCAGATTTTTAACACGAGAGTAAACGTAAAAAGAAGGTTTTACATGACTCACGTTAACAATATTGCAGCAGTACGCACACAATCGAAGCGCAGTAAGGATGGCTAGTGTAACTAGCAAGAATACCACGAAAAGCAAGAAAAAAGAAGTACGCTATTAACTATTAACGTACCTGTCTCTTCCGAAACGAATGAGTACTATGTAGAGCTCTATACTAATCGATTCGAGGAAGTCT
+
>>>C@ECCC@@ABBBBC;99;;:;B;BA?;;;BBAA?B?;<9AA?B>@@<?:=?>99997$34888554==@;=13349999)9;6;5:::.>@@ACB@A<=444.4.5;8===:=BAA;@AABBCDCBB@@=@@@@=ADA@AA??;@>A;<8;ABBABAB@C??>AA>AB@CBB:>=0000*000+000000%0;:7:3?:<>@=;>;>:@A=B=@ABBB>BBCCCBB@C?CCC>C@@>?AABBCB>>>BBBA???BBBCC:98?<?BAAB=AA;;7;:>>>>
@ATNG8:00816:06067
GATGGTAGCAGACGTGACAGAGCGCCAGAAGATCAGGAACTCTAGAAGAATTCAGATTTTTTAACACGAGAGTAACGTAAAAGGAAGGTTTTACAAGACTCACGTTAACAATATTGCAGCAGTACGCACACAATCGAAGCGCAGTAAGGATGGCTAGTGTAACTAGCAAGAATACCACGAAAGCCAAGAAAAAGAAGTACGCTATTAATATTAACGTACCTGTCTCTTCCGAAACGAATGAGTACAGAGAGTACGATATGTCTCCATCGATTCGAGGAAGTCT
+
////58-//////77:;555;;;==966649995555:5;==;;;:544.3-333333333#35878:88////(////;;/@9=5:.555&59947<<///79:49344.44439=<<666=<<<:::54/)/7--(-5-,,5--(/)/9:.44558:8:)///7695;;6433398///(//(/(/9;;;+888<;88//.7=,2+225+2+2245:7;;=;;:=9=68;?888;6878333377777777933/665----(---88;3778;6;69555
@ATNG8:00844:06096
GATTAGTGTGTCTCTGAGAGTAGTACTCATTCGTTTCGGAAGAGACAGGTACGTTAATAGTTAATAGCGTACTTCTTTTTCTTGCTTTCGTGGTATTCTTGCTAGTTACACTAGCCATCCTTACTGCGCTTCGATTGTGTGCGTACTGCTGCAATATTGTTAACGTGAGTCTTGTAAAACCTTCTTTTTACGTTTACTCTCGTGTTAAAAATCTGAATTCTTCTAGAGTTCCTGATCTTCTGGGATGTGTGCGCAGTGCCTACCATCGATTCGAGGAAGTCT
+
BAA?ACABBCCBCCCBBCCCCCCCGCDD;;9;@AA<CC?B@BEBBCCC@CDCBB=A>ACCCADAFCBCCCCCC>A@ABA09;:9DFG?CBBCACCC?CC>A@CCBD@EDCCA@@C@BBC@B?BBBBBBBB?@AAA7;:;:CBBABBBAC<;;A>A@A=@B@B?BBBCCCCCCACCCCC;C>C>;;<;;*;BAAA;BCCCCCA@@A5;;;;*;@@BB@B@FF@CCC@@@A>A6;;@AA@>:00>5=000000:>AABBBB@AA@<?@9:9D?BBBC@B@BBBC
@ATNG8:00855:06062
GATGGTAGTGATACAGATCAGACACCAGAAGATCAGGAACTCTAGAAGAATTCAGATTTTTAACACGAGAGTAAACGTAAAAAGAAGGTTTTACAAGACTCACGTTAACAATATTGCAGCAGTACGCACACAATCGAAGCGCAGTAAGGATGGCTAGTGTAACTAGCAAGAATACCACGAAAGCAAGAAAAAGAAGTACGCTATTAACTATTAACGTACCTGTCTCTTCCGAAACGAATGAGTACGATGAGAGAGCTCTCTCTACCATCGATTCGAGGAAGTCT
+
;;@A=A@CCABBDEICBBB@CBCBC?ABC@CCECBB?BAECCBA?;7@@5>8?@<B<===+=8=AACCCAA998+9??BABB1BB?@=A@@9@CDACBBBCCCCB@C?CC?CDD>@@CBBBCCDDCCCCCBB@CCCC?AAA@BBBC?C?A@@=@BBCCDDC@CCCBCC?BB@AAA788@??8A??;>CDCC2CD>AAABBBCBB?>;>>BF:>:>ACCC?BBCBBBC?B?BBF?BBB?DBBCCDCBB>>>BBBCBAAA@>==>>A=A???>=9<?<<8=<@?@?
@ATNG8:00861:06069
GATGGTAGAGAGAGCTCTCTCATCGTACTCATTCGTTTCGGAAGAGACAGGTACGTTAATAGTTAATAGCGTACTTCTTTTTCTTGCTTTTCGTAGTATTCTTGCTAGTTACACTAGCCATCCTTACTGCGCTTCGATTGTGTGCGTACTGCTGCAATATTGTTAACGTGAGTCTTGTAAAACCTTCTTTTTACGTTTACTCTCGTGTTTAAAAATCTTGAATTCTTCTAGAGTTCCTGATCTTCTGGGTCTACGCTCGTCGCGCTACCATCGATTCGAGGATGTCT
+
<?A@?BCC::9BB==;;<<AA><<<:;999994:::>=>@<C:BBA@@;;29??9;6;?BABC@E@BBBBA??::8=BBBC1>?:?99::&3;;<:@:0,00+////88*//:<;;CC?CBB>A>BBB998==<>>==8=>?;;;@@AAB??8//61///166)/*79:;977<</25:7:+:19187888)77765,5:@A=<;<587(7:=:/>:;67>6<3//)/879<;<;@;;;8<==8<=@@8=888;;;=====<96///;59989:=8=;::5:;?===
@ATNG8:00835:06152
GATGGTAGCACGACACGACGATGTGTACTCATTCGTTTCGGAAGAGACAGGTACGTTAATAGTTAATAGCGTACTTCTTTTTCTTAGCTTCTGTGGTATTCTTGCTAGTTTACACTAGCCATCCTTACTGCGCTTCGATTGTGTGCGTACTGCTGCAATTATTGTTAACGTGAGTCTTTGTAAAACCTTCTTTTTACGTTTTAACTCTCGTGTTAAAATCTTGAATTTCTTCTAGAGTTCCTGATCTTCTGGGATAGCGACGCGATATACTACATCGATTCGAGGAAGTCT
+
<=BA?@CA@;9655ABB@;555::>>@BA@@@>@BBF;9:@DACCC;;;B?CA;992;49@@@?B;<:@@@@:37-33333$385::3703:8;<7@BA9??437<7333(399662;;3;==:>:899;878:7<:66,//;999::::==>>785-5-5777528257<//.6...).6:==-726222222$------&-0577986622+222&258355-55(/8(/././66.505;98--(----'-5569>>><988///896::=<<<@@=A=99)/(//55
@ATNG8:00839:06157
ATGGTAGCGCACACATAGATACAGTACTCATTCGTTTCGGTAGGAAGACAGGTACGGTTAATAGTTTAAATAGTACGTACGTTCTTTTCTTTGTTCTTTCTGTGGTATTCTTGCTAGTTACACTAGCCATCCTTACTGCGCTTCGATTGTGTGCGTACTGCTGCAATATTGTTAACGTGAGTCTTGTAAAACCTTCTTTTTACGTTTACTCTCGTGTTAAAAATCTGAATTCTTCTAGAGTTCCTGATCTTCTGGTCTACTACACTGTACTCTACCATCGATTCGAGGAAGTCT
+
444.444444444455555<55555555<::55/,6/220,,,(,(,,,--(5955.68D9>5944)55)55555/777///27799+///)/4399<384443-333-382333::A?CCCCCBBC?CBC=A>BCCCCCCC@CCED<?@CCCBBBCCCGFABABAGCB?BCAD?AAACCDCBC?CCCCC;C?B=;;:::*:AABC>CCCBBCCBBB4:::;*:AA@B?B@CCABBBCBBB@D@ABBCCC?@@C@CCBBBCDFCBB@@@CCECDDABBBB@@<@ECC?C>BA@@
@ATNG8:00840:06111
GATTAGTATAGAGCTCTACATAGTACTCATTCGTTTCGGAAGAGACAGGTACGTTAATAGTTAATAGCGTACTTCTTTTTCTTGCTTTCGTGGTATTCTTGCTAGTTACACTAGCCATCCTTACTGCGCTTCGATTGTGTGCGTACTGCTGCAATATTGTTAATGTGAGTCTTGTAAAACCTTCTTTTTACGTTTACTCTCGTGTTAAAAATCTGAATTCTTCTAGAGTTCCTGATCTTCTGGGCTGCGCTGATATGCGCTACCATCGATTCGAGGAAGTCT
+
DCC<@@BBBCCCCC@AACCCDCCCCCCCCC@BCCC>DCAC@CDDDDBB?ACBBB?C?A@@C@D@AAABBBEDC??????.<@;@999/9CDK?AAC@DC;999B>?;?BABBBBC>>=@<@<?@@DA>>><?AAA<@@A<<;?AA???A@><=;===<>A<A=ACCCCCCCC?BAAAA9A@D?@@@@@0@CCCC?BBBBBBBBBA9@@?@,@:;;C?B?BB?BBBCBBB?C????BCB:;;;>7>000@C=@CB@>>;;;===:===>>>=ABDC=A;?@<<
@ATNG8:00845:06150
GATGGTAGCGCATATCAGCGCAGCCCAGCAAGATCAGGAACTCTAGAAGAATTCAGATTTTTTAACACGAGAGTAAACGTAAAAAGAAGGTTTTACAAGACTCACGTTAACAATATTGCAGCAGTACGCACACAATCGAAGCGCAGTAAGGATGGCTAGTGTAACTAGAATACCACGAAAGCAAGAAAAAGAAGTACGCTATTAACTATTAACGTACCTGTCTCTTCCGAAACGAATGAGTACTATGTAGAGCTCTATACTACCATCGATTCGAGGAAGTCT
+
88-.+--54@B@666<<44499444)////2///7::)5.59:999;54/)/3/////////#5.5999=?@@@EC=BBABEIE5;;6;<@@@9ACEGECCCCBA;;6;@BD@DAB>@BBBCABBCCCCBCCCCACC@@;@BA@@@BC?C?CBB@BCFDDEED@CBBBC@C@A?AECCE>CAA=@@@>@.@@=AABABBBCC?CACCCCAI@CCGEDADCCBBBB@CADFC?CCC@CCCCCCBDCCCBBACCFCABBBCFFBB?CBCDBB@CAAA@CACCCC
@ATNG8:00848:06137
GATGTAGTCTCAGATAGTCTATAGTACTCATTCGTTTTCGGAAGAGACAGGTACGTTAATAGTTAATAGCGTACTTCTTTTTCTTGCTTTCGTGGTATTCTTGCTAGTTACACTAGCCATCCTTACTGCGCTTCGATTGTGTGCGTACTGCTGCAATATTGTTAACGTGAGTCTTGTAAAACCTTCTTTTTACGTTTACTCTCGTGTTAAAAATCTGAATTCTTCTAGAGTTCCTGATCTTCTGGAGATATCATCAGCGAGCTACCATCGATTCGAGGAAGTCT
+
454:984449:445<::<666;>>>A<<;<?6>4444&498>7;;<;<==7;;;;;8=:;;;=9B?BBBB==<<=74999:):=9<444)4:;;.5572//)/////;7;>?=;;6629@@<A=::;BBBBC=@@@@=@@@B@@;;@BBAB@B::.99:2557@7=<96969==466@@@2>>B6;====,9>999,550/------(-555'5//5949344.44::4445:.4489<<7<=>:>;;;<??9999555;;;;<;:>>@<@<9<@@??B6585;
@ATNG8:00820:06173
GATGGTAGTGTCATATGAGAGTGTGTACTCATTCGTTTCGGAAGAGACAGGTACGTTAATAGTTAATAGCGTACTTCTTTTCTTGTCTTTCTGTGGTATTCTTGCTAGTTACACTAGCCATCCTTACTGCGCTTCGATTGTGTGCGTACTGCTGCAATATTGTTAACGTGAGTCTTGTAAAACCTTCTTTTTACGTTTACTCTCGTGTTAAAAATCTGAATTCTTCTAGAGTTCCTGATCTTCTGGGATGTGTGCGCAGTGCCTACCATCGATTCGAGGAAGTCT
+
44883555:<545555555565/7<///<:::7555;3:<.4.444;;991655554;6;<@>0926;9556;::.5555&4<3444::14444:.434-3;79::<<=<@DDCCCCC@CBE@EADGBAACBC?BBJJ@CBBCCCDDCBBBIICIK@ECB?AA?B;@@@@@ABAA6:;?>>0>2:2:@@@@2AACBC=C;<;@@A;;;5;;;;*;C@@@=@?BC?ABCCBAB@G@ECCGCD@CB@A9B;;;BBBBBBBBBBC@DDIIBB;;;B=AA;;7;?BB@@
@ATNG8:00860:06196
GATGGTAGGCGTGTGAGAGTCTGCCCAGAAGATCAGGAACTCTAGAAGAATTCAGATTTTTAACACGAGAGTAAACGTAAAAAGAAGGTTTTACAAGACTCACGTTAACAATATTGCAGCAGTACGCACACAATCGAAGCGCAGTAAGGATGGCTAGTGTAACTAGCAAGAATACCACGAAAGCAAGAAAAAGAAGTACGCTATTAACTATTAACGTACCTGTCTCTTCCGAAACGAATGAGTAACGATGAGAGAGCTCTCTCTACCATCGATTCGAGGAAGTCT
+
88??<?AC=@@@BBCBCCC@AA<;9/6AC@CCCCCC@B=AABBBBC@BD@D@CC@:;;;;*;=ACCCCCCBAA@9>@98888)8929;?>>-93<57;88:=:?A>A?BC?B?><?>>>>@@>>>>B<;;>B<@?>>;>>=<>?7638=BAB@C???ACBB@BBBA??=?B>ACC<?>@@@5?992:>>>>,=?:???;B>>>>1838@@A;@;>888;:?===???7;8;BB;CBB@A@;8..)....8==?BBCB===ABA@@@=@===8818A@@?B?BB@>
@ATNG8:00818:06221
GATGGTAGCATCATGCATATCTCACCAGAAGATCAGGAACTCTAGAAGAATTCAGATTTTTAACATCGAGAGTAAACGTAAAAAGAAGGTTTTACAAGACTCACGTTAACAATATTGCAGCAGTACGCACACAATCGAAGCGCAGTAAGGATGGCTAGTGTAACTAGCAAGAATACCACGAAAGCAAGAAAAAGAAGTACGCTATTAACTATTAACGTACCTGTCTCTTCCGAAACGAATGAGTACGATGAGATCTCGTGTGCTACATCGATTCGAGGAAGTCT
+
--7738A@>CBAA@@@AACFCCCCC@CCCBDCDAA@@C?BCC;::B@CD?A=?=;00///$/590//:<;<:998+7</////$//(/(///&/67178;9999//(/(/8363505679@@@?>CCEDCBAD?CCCC<@@BBCBAB?C@CBB@BCBCCCCB@BAABBB@BB@?>?<>>@@?8@@>9<<<>>1?A?B:99BCA;;7;<@?AB8;7;ACBB?BCCCBCC?B?BGG>CBB?BCBBCCCCCAAACBBBABB>>888>=>DAAAAC9>>AA=B<@:::
@ATNG8:00832:06257
GATGGTAGAGAGACTGTAGCGCACCAGAAGATCAGGAACTCTAGAAGAATTCTAGATTTTTAACATTCGAGAGTAAACGATTAAAAAAGAAAGGTTTTTACAAGACTCCACGTTAACAATATTGCAGCAGTACGCACACAATCGAAGCGCAGTAAGGATGGCTAGTTGTAACTAGCAAGAATAACCACGAAAGCAAGAAAAAGAAGTACGCTATTAACTATTAACGTACCTGTCTCTTCCGAAACGAATGAGTACGATGAGATCTCGTGTGCTACCATCGATTCGAGGAAGTCT
+
888:7=;;:<<<444459555955.5555:@<9957<49:<555<:<>7<74585:=>?=+=8:::.34;40/:9=3////*/;;;;%///(3,3333$33;177333,/6..(.266255626222B@@A@AAA@;;;A=@???=@A99:@??9<;<00*/98//)/9949;:83/(/90--)-)-.:9;4;;>455555$254:77777888=C<>:::49::9@;;4:?=>===8:*000+0--)----9697333337777322555525579;;A??88856(/)/888
@ATNG8:00842:06252
GATGGTAGCACACGAGATCTCATCGTACTCATTCGTTTCGGAAGAGACAGGTACGTTAATAGTTAATAGCGTACTTCTTTTTCTTGCTTTTCTGTGGTATTCTTGCTAGTTTACACTAGCCATCCTTACTGCGCTTCGATTGTGTGCGTACTGCTGCAATATTGTTAACGTGAGCCTTGTAAAACCTTCTTTTTACGTTTACTCTCGTGTTTAAAAAATCTTGAATTCTTCTAGAGTTCCTGATCTTCTGGTGTCTGATCTGTATCACTACCATCGATTCGAGGAAGTCT
+
;;@C@CDDDBBB;9655==<<===>>;;;;::799:9.5:.51665<=A@7?@@=@9@::55=9>9<;;<B@@<<9?B<<<+A<79/0//&///9909/909A8??@<99:(397322668;==9==>==88577;?<=><@@@A>>>;;;A?>><771///389160:@>>>AA=B:==AAB2A:>:>@CCB/C?===6;;A@?=;<888)/////%///)/:/619757=>@???<?8=<>A>><>@@<;;:??::;@>>=DA>>>788<;;;??A6;;??<@=BBD@
@ATNG8:00846:06255
GATGGTAGCGCATATCAGCGCAGCCCAGAAGATCAGGAACTCTAGAAGAATTCAGATTTTTAACACGAGAGTAAACGTAAAAAGAAGGTTTTACAAGACTCACGTTAACAATATTGCAGCAGTACGCACACAATCGAAGCGCAGTAAGGATGGCTAGTGTAACTAGCAAGAATACCACGAAAGCAAGAAAAAGAAGTTCGCTATTAACTATTAACGTACCTGTCTCTTCCGAAACGAATGAGTACCTCTCAGACGCTCGTCCTAATCGATTCGAGGAAGTCT
+
?;8848///98:99:BBDBECCCBC>CCC?CCCCAA?A@CCCBCCC@CC?C@BAA;;:::*:>ABBBCCBBB@@8@A;;;;;);B=@5999&9@:5<BABDCCB@;@=??<@;;7<BCBABACCCDDBCCCC@CCCE@BBBBBBBC>A?ABB?BB@A@BBC?BBD@AA@BD@@A@?ABAAA;A??;?BBBB3BC@BB?BCCBBB?B@CBBB?B?BBBBB?CBB?@AA<A;BBC>CB><>===>===AA@@@@@<<=BB@<>7;=9>??>A:<<<<:=;>@:;
@ATNG8:00849:06255
GATGGTAGAGAGACTGTAGCGCACCCAGAAGACTCAGGAACTCTAGAAGAATTCAAGATTTTTAACATCGAGAGTAAACGATAAAAAAGAAGGTTTTACGAGACTCACGTTAACAATATTGCAGCAGTACGCACACAATCGAAGCGCAGTAAGGATGGCTAGTGTAACTAGCAAGAATACCACGAAAGCAAGAAAAAGAAGTACGCTATTAACTATCAACGTACCTGTCTCTTCCGAAACGAATGAGTACGATGAGATCTCGTGTGCTACCATCGATTCGAGGAAGTCT
+
45<<9>CCCBAA@:;;;>>?DAAAG>A>>8<.-----060589///:685053//)//////$/39333:444:::91733333333#37,3,333&333333:;888?@:>?BB?BBB@BCCDBBBDCCCCCCCBB?BBBB@BCBCBBBC@C=A??=@ABBCCDC?AACD??<>B?CBB<<;777)9<<9=@@@@2@A>B???BB?>?<>?CAA=>>>>=A@@<>===??@:?:<<95<==8>>@@A@???@@@@@@A@@@>>>:::AB<>==AAA<??AA<A;@@A@
@ATNG8:00818:06297
GATGGTAGGTGCACATGAGTGTATCCAGAAGATCAGGAACTCTAGAAGTATTCAGATTTTTAACACGAGAGTAAACGTAAAAAGAAGGTTTTACAAGACTCACGTTAACAATATTGCAGCAGTACGCACACAATCGAAGCGCAGTAAGGATGGCTAGTGTAACTAGCAAGAATACCACGAAAGCAAGAAAAAAGAAGTACGCTATTAACTATTAACGTACCTGTCTCTTCCGAAACGAATGAGTACCTCTCAGACGCTCGTCCTACCATCGATTCGAAGAAGTCT
+
55<<9:>@;00/::==@@BBB;<;C?BBC?B@?@BB@D@BBBCCBC?CCCC@CCCBCCCC2CGCCBBDCBBCBC=BB;;<;<*<@;@:???3?;?<<B=B=B@?@;??AA>AAA=AAAABBBBCBBCDBBBD@C@??>AABBBBBD?C@B??<?C9;:?@FACBBBBB@BB?ABB?A????5::;8868787%8969522779>;5;356=<0836>CEC?BACCCCF@C?BBC=ABC@BBBBBCB@???CCCBBBBBBBBB?BBB>A@@A@@=A9958A>=@>>
@ATNG8:00840:06274
GATGGTAGTAGTACACTAGTCATACCAGAAGATCAGGAAACTCTAGAAGAATTCAGATTTTTAACATCGAGAGTAAACGATAAAAAAGAATGTTTTACAAGACTCACGTTAACAATATTGCAGCAGTACGCACACAATCGAAGCGCAGTAAGGATGGCTAGTGTAACTAGCAAGAATACCACGAAAGCAAGAAAAAGAAGTACGCTATTAACTATTAACGTACCTGTCTCTTCCGAAACGAATGAGTACTGTATCTATGTGTGCGCTACCATCGATTCGAGGAAGTCT
+
;;FF<=@ACCBABBB===@>=:55;7:<;740///7)//)/7;566=;??<?8;@::5=;=(=49988;44//999(/////////#//)/4444+5=>:><<<BBBBD?B?AA>AAA?B===B@@@@AACBABBC?CCCC@CCBBB;:;=B@CBB@BLCCCBCC@DEBBBC@CB?BBB?BB@@@6<?<8?@CCE2AB?BBCBBBAAB@B?ABBB?B??;ACC?BB@@;;<?@<@@@5=00+0>>>ABEBB??@:::ABBCBBBBAAAB>AABDCC@CBB@<@<@===
@ATNG8:00845:06301
GATGGTAGTAGTACACTAGTCATACCAGAAGATCAGGAACTCTAGAAGAATTCATATTTTTAACACGAGAGTAAACGTAAAAAAGAAGGTTTTACAAGACTCACGTTACAATATTGCAGCAGTACGCACACAATCGAAGCGCAGTAAGGATGGCTAGTGTAACTAGCAAGAATACCACGAAAGCAAGAAAAAGAAGTACGCTATTAACTATTAACGTACCTGTCTCTTCCGAAACGAATGAGTACGTGTGACGTACGTGAGCTACCATCGATTCGAGGAAGTCT
+
4444.4::?;;9544:<<<<<>5555:;<8<A;000+0*//:779=9<<7:555495===*>255:;;:::999055444444#44.5.555&5:<7<A>CCBBCC?@@D@CCC@BCCABBCDDECCCCCBB?BBBC?@@@BACBB?B?DDB>AADCBBCC?BCCBCC>BA????9::CCD>::9>ABCFE3BB?BBBBBB@@D<@<@@@?9>;77;@B@A@??????C@BCC=BAA=A@AABAAAAABBCCBBBBBCB????AA=@00000,0@@B@C@BABB
@ATNG8:00847:06303
GATGTAGTATAGAGCTCTACATAGTACTCATTCGTTTCGGAAGAGACAGGTACGTTAATAGTTAATATCGTACTTCTTTTTCTTGCTTTCGTGGTATTCTTGCTAGTTACACTAGCCATCCTTACTGCGCTTCGATTGTGTGCGTACTGCTGCAATATTGTTAACGTGAGTCTTGTAAAACCTTCTTTTTACGTTTACTCTCGTGTTAAAAAATCTGAATTCTTCTAGAGTTCCTGATCTTCTGGGTCTACGCTCGTCGCGCTACCATCGATTCGAGGAAGTCT
+
BBABBCBCCCCBCCCCCCBBCBCCEBBBB;:7;AAA=BC?D?B@@@BBB>BBBBC@B?AABB@B?BB?:9:BAA;AAA?A/<=9;777,7>?A=A@@;9:/37:;:;6;@@@@@BB?BBC?B?BBCBB=856=<<?;>B?>==AAAA:;:@A@@<@@B<@@8;7;A;;;A?==69;=AA2=8=988888(599;9597?@A<</./489999%5../61617=8;;;=@994737///=>37/33(33225989;;7;=>@A??BABA9:9;6?AAA5979A>?
@ATNG8:00837:06341
GATGGTAGTCTCAGATAGTCTATAGTACTCATTCGTTTCGGAAGAGACAGGTACGTTAATAGTTAATAGCTGTACTTCTTTTTCTTTGTCTTTCTGTGGTATTCTTGCTAGTTACACTAGCCATCCTTACTGCGCTTCGATTGTGTGCGTACTGCTGCAATAATTGTTAATCGTTGAGTCTTGTAAAAACCTTCTTTTTACGTTTACTCTCGTGTTAAAAATCTGAATTCTTCTAGAGTTCCTGATCTTCTGGATAGCGACGCGATATACTACCATCGATTCGCAGGAAGTCT
+
////188;A@;55;;555555<<55555555<8<<>A8@C:?<???6665.5955>4=9=<9?;;155=555<<::.44999'444(4/-99/----93558587,33378:3:::44443-3<<4=9?<?@B>AA?BA?@=BAAABBBAB>>>...880..(-077)0)-://)/974447555555$5.5855555$5599909==6666;:<.5555$5555;9=9;@<@AA@@?@<@4:9@@>=:>?@;@=@<@@==<:9;566;<<=>:>CBB==5>949:2949:::
@ATNG8:00841:06311
ATGGTAGGACGAGCGTCTGAGAGGTACTCATTCGTTTCGGAAGAGACAGGTACGTTAATAGTTAATAGCGTACTTCTTTTCTTGCTTTCGTGGTATTCTTGCTAGTTACACTAGCCATCCTTACTGCGCTTCGATTGTGTGCGTACTGCTGCAATATTGTTAACGTGAGTCTTGTAAAACCTTCTTTTACGTTTACTCTCGTGTTAAAAATCTGAATTCTTCTAGAGTTCCTGATCTTCTGGGCAGACTCTCACACGCCTACCATCGATTCGAGGAAGTCT
+
844.449.44444388;;99:<<8>555<44.4:::3;B<@<A<???>@;@BBBDAGACDBCAB?BBAAABB@A>;;;;.5=9=459)9;@;166>9;>266BCCCACCCCCCCC@CCD@C@DCEBAAAA<?@BC@CCCCCCCCCCBBCCCCB?CBB?BD@C?ABCBBBCCC?BBBBB7A=A;;;;;.;IDFE>AABCABAA@A5;;;;*;>>>>?@@CC@BBBB@@@?D?CCCFLF?AACI?CKDCBDCDEAA@DCC@CCC@BBBCBC=??BB?A@BAAA
@ATNG8:00852:06335
GATGGTAGTCTCAGATAGTCTATAGTACTCATTCGTTTTCGGAAGAGACAGGTACGTTAATAGTTTAAATAGCGTACTTTCTTTTTTCTTTGCTTTCGTGGTATTCTTGCTAGTTACACTAGCCATCCTTACTGCGCTTCGATTGTGTGCGTACTGCTGCAATATTGTTAACGTGAGTCTTGTAAAACCTTCTTTTTACGTTTACTCTCGTGTTAAAAATCTGAATTCTTCTAGAGTTCCTGATCTTCTGGATAGCGACGCGATATACTACCATCGATTCGAGGAAGTCT
+
//::6::C:;9;;:>@A@@?@AACBBBC;65;6?4444&4>494;<<A;AC?CBAA@?B>CA;;:,;;)5::::;4444)444444#444(4444)4455.559)//)///99:5<=<<<<=B?BBB?B@CBBBFCBB@BGCC@CBBBCBBBCDBBBBBBD?CBE@CB?B?BBCCCCCCEICCJED<G@C?ABEIH5HCCCC9;;ICBBDCBB@CDDG5CBBBF@C?BB?BBCCBBB?C@BBBCBB?BBB?BDDDDDCBBBBBBCCDBBBC?CCBCCA=BBCD>B?B888
@ATNG8:00818:06394
GATGGTAGCATCATGCATATCTCACCAGAAGATCAGGAACTCTAGAAGAATTCAGATTTTTAACACGAGAGTAAACGTAAAAAGAAGGTTTTACAAGACTCACGTTAACAATATTGCAGCAGTACGCACACAATCGAAGCGCAGTAAGGATGGCTAGTGTAACTAGCAAGAATACCACGAAAGCAAGAAAAAGAAGTACGCTATTAACTATTAACGTACCTGTCTCTTCCGAAACGATGAGTACCTCTCAGACGCTCGTCCTAATCGATTCGAGGAAGTCT
+
44::398844499455;>BBCCAAB:6955<995<=7<7;?BBC>>8550504;;<<CCC1A<;8=;;;<473;13344444$44.439::.<=?:?C>B@><..*.(.-(--/5;<>>==><<<>?<<6667;>>@<??>00///*54544.4::9:::<7;555<;)//6///6;:::=6=::.37777'79499:888;=A;<95/..493./000:<???@BD@@:>@>7000//9688:7==BAAA<737>966967716????;??==:=8=752
@ATNG8:00843:06372
GATGGTAGGAGACACGTCGCACACGTACTCATTCGTTTCGGAAGAGACAGGTACGTTAATAGTTAATAGCGTACTTCTTTTTCTTGCTTTCGTGGTATTCTTGCTAGTTACACTAGCCATCCTTACTGCGCTTCGATTGTGTGCGTACTGCTGCAATATTGTTAACGTGAGTCTTGTAAAACCTTCTTTTTACGTTTACTCTCGTGTTAAAAATCTGAATTCTTCTAGAGTTCCTGATCTTCTGGGTCTACGCTCGTCGCGCTACCATCGATTCGAGGAAGTCT
+
78996<?B@BBBCCCCBCBCBBBCBBBBBAB@;??@?89<5<6??>@<@B699??A6905=@=9=;>======<<8;;;;;+::-3333,3::=.84929>???=<>?233;<<==C?B@@<@>A>=;;:;=8>>?A9=>>@@>@;;;>?>===?9867668176<<>866@=<8;7767'57?<AADDD/?;;;A4;;;;;:==9:48777(57776264==5=>888;?9>:<<=AAA:>>@@:@B>>=B>>==;;;==;;;:6;666--,--;;4907::/
@ATNG8:00860:06368
GATGGTAGCAGACGTGACAGAGCGCCAGAAGATCAGGAACTCTAGAAGAATTCAGATTTTTAACACGAGAGTAAACGTAAAAAGAAGGTTTTACAGACTCACGTTAACAATATTGCAGCAGTACGCACACAATCGAAGCGCAGTAAGGATGGCTAGTGTAACTAGCAAGAATACCACGAAGCAAGAAAAAGAAGTACGCTATTAACTATTAACGTACCTGTCTCTTCCGAAACGAATGAGTACTGCGTCTCACTCTCGCCTACCATCGAACTTGCAGAGTCT
+
8;9@;=?@?;>>@>@666====>>C466C:CB@CCC:B9<<===>>9>>:=8@>>:BE>>+<9<=:;;;;9788(339999:)9;8=8<==0;;;CECC<;99929;::49558@AACCCCCCCAA>@B00+0000:995<>E=B>=8<5905:::=>9959@CA??=?A=AA?/3773,377178899+><7=B<;;;9>A9><>>?=27079?@A;?<7///:373-//(///(/66;><@@::8?998:455<<<=9;:>;?<779=AA>AA@A>?<73
@ATNG8:00880:05806
GATGTAGATATATGCACGCTCTACCAGAAGATCAGGAACTCTAGAAGAATTCAGATTTTTAACACGAGAGTAAACGTAAAAAGAAGGTTTTACAAGACTCACGTTAACAATATTGCAGCAGTACGCACACAATCGAAGCGCAGTAAGGATGGCTAGTGTAACTAGCAAGAATACCACGAAAAGCAAGAAAAAGAAGTACGCTATTAACTATTAACGTACCTGTCTCTTCCGAAAACGAATGAGTACTATACTATCTGAGACACACTACCATCGATTCGAGGAAGTCT
+
;<;59;;ACBBCDCCBB;:;96=D@DED?DCCCBB=A8;<DDCCC?CB?A=::::8CCC+B9BB=:;B???@A80/0;;;;0<=:?2:;:*9@@=@BCAAABBC?C@;;:;DD?DCDDECBBBCBCBBBCB=AC;;7;BBBCCAA>B<@;;6;@@?@@@A?BBDCBB?A@<?97/777788*8==9@BBBB2992799=?@BBC?>;><=<:;9;@;;:>@@ABB>?9;<7777*7<<8:::>BA@BBBB@BBBB@B<=>BA>>=::659///887668A;;7<///
@ATNG8:00882:05790
GATGGTAGATATATGCACGCTCTACCAGAAGATCAGGAACTCTAGAAGAATTCAGATTTTTAACTTCGAGAGTAAACGTAAAAAGAAGGTTTTACAAGACTCACGTTAACAATATTGCAGCAGTACGCACACAATCGAAGCGCAGTAAGGATGGCTAGTGTAACTAGCAAGAATACCACGAAAGCAAGAAAAAGAAGTACGCTATTAACTATTAACGTACCTGTCTCTTCCGAAACGAATGGGTACTGTATCTATGTGTGCGCTACCATCGATTCGAGGAAGTCT
+
::@@;955:9::<;;;<665:;7//)///5;:<<;;.4.4994444.44.35999<<<<=+=8;:7<;;=;777;2///7777'//)45:;;.<<>9=<<<;9999.52::2:>?;?BCCBCCB;;;CDDC;;8;;;;>BA@ACCBC@C@D@@=@BB@A@CC@CBBA@@=>>9=?<6;;333(388377777(3;5;377<>ABB@B6;=;;:;695:9>044;<;;;7:5333(388298</88339>A998<777333333:::4888:9:6:8886;;;555
@ATNG8:00868:05852
GATGGTAGTAGTACACTAGTCATACCAGAAGATCAGGAACTCTAGAAGAATTCAGATTTTTAACATCAGAGAGTAAACGATAAAAAAGAAGGGTTTTTACAAGACTCACGTTAACAATATTGCAGCAGTACGCACACAATCGAAGCGCAGTAAGGATGGCTAGTGTAACTAGCAAGAATACCACGAAAGCAAGAAAAAAGAAGTACGCTATTAAACTATTAACGTACCTGTCTCTTCCGAAAACGAATGAGTACTGTATCTATGTGTGCGCTACCATCGATTCGAGGAAGTCT
+
//:;6:ABACBC;;;;;;::<///97<<=;===<;<*0*/7:<>>@<==9==@@@@@?@@0=9<=<//////8///(/////99:9$99(//(3;;;+;;;7=<:999887//4//(//.(/887<BBAAABBCBBBB?BBBB?>???@@9979?BBC?BCBBBBAA>ABBCC@<;;5;==188888*5998788888%/6/5///77=::155(55651725=????CC9:::92918999-88717=;>@:@@@@BDED>??BBBABBC9:9@C@====;>?@A=B=>=88
@ATNG8:00876:05823
GATGGTAGTAGTACACTAGTCATACCAGTAAGATCAGGAACTCCTAGAAGATTCAGATTTTTAACATCGAGAGTAAACGAGTAAAAAAGAAGGTTTTTCAAGACTCACGTTAACAATATTGCAGCAGTACGCACACAATCGAAGCGCAGTAAGGATGGCTAGTGTAACTAGCAAGAATACCACGAAGCAAGAAAAAGAAGTACGCTATTAACTATTAACGTACCTGTCTCTTCCGAAACGAATGAGTACTGTATCTATGTGTGCGCTACCATCGATTCGAGGAAGTCT
+
8<<==??;;44494///////98/4.444484445/987)///)-8--(///)/;456>>>)=5:555::=:8878////-------#--(/)/::;+985;<<;:89//)/168599:6888====BBA>><@A=?;>><@<=9999///385:==7<@<====>7=>;==87==7///9@<9<3552.55@@A.:;688;;;799A491:88917469BBE@>>;;;;=8<9===6;;:7?:>:@@@AAAAAA:::98BAAAB42276;A:><<8>AAC<A<>655
@ATNG8:00895:05827
GATGGTAGGTGCACATGAGTGTATCCAGAAGATCAGGAACTCTAGAAGAATTCAGATTTTTAACACGAGAGTAAACGTAAAAAGAAGGTTTTACAAGACTCACGTTAACAATATTGCAGCAGTACGCACACAATCGAAGCGCAGTAAGGATGGCTAGTGTAACTAGCAAGAATACCACGAAAGCAAGAAAAAGAAGTACGCTATTAACTATTAACGTACCTGTCTCTTCCGAAACGAATGAGTACGATGAGAGAGCTCTCTCTACCATCGATTCGAGGAAGTCT
+
8;00+/;>8=BBCCCBBBCDCCCBB?BCC@BBCC::::?CCCCCCC@CE?B@BCBBBCBB5B?CBCCCDCDCCC>BCCCDDD1BC@C@CCC<BBB@BBBBAAA::9;?CD@BAB?DAAACCCCBCBC@B@CD@EBCC?BAA@BBBB?B@D@@?@CDCCCCC?CCCCBB@BD?999<><=>?8@@@=?????1?B?B?@?@AA:999?CC@@;@=BAEBB@BDBBBBB@B@CCC=CCC@@??BGGCBBAAABBABB=>>AA@ABBB@BAA><<9=@@@;A6::==
@ATNG8:00909:05814
GATTAGTATAGAGCTCTACATAGTACTCATTCGTTTCGGAAGAGACAGGTACGTTAATAGTTAATAGCGTACTTCTTTTTCTTGCTTTCGTGGTATTCTTGCTAGTTACACTAGCCATCCTTACTGCGCTTCGATTGTGTGCGTACTGCTGCAATATTGTTAACGTGAGTCTTGTAAAACCTTCTTTTTACGTTTACTCTCGTGTTAAAAATCTGAATTCTTCTAGAGTTCCTGATCTTCTGGGTCTACGCTCGTCGCGCTACCATCGATTCGAGGAAGTCT
+
CCC?CABBCCCCCCBAABBBDCCCCCCDBB?BCCC>BB@C@CBBCCCC@CCCCC?C?CCBB?A?BCCCCCCCC?88777(8<;@;<>8?BBB?BCC?A@:879BBB?BBBBB@BB?B==9=;@@@AA@>>:>BBB<???@><>AAAA@???>@<>??=>?:?<???BBAA@A;>>@AA5A=D=;;;;:+:=999)//6///=<<>18888(2<>>A<A<>>;>??A>>==A;??CBBB9>=AA9ADB@>>>AA@>>>AA>>>A<@@?@AA<A>@@=A;=;;>
@ATNG8:00896:05868
GATGGTAGTGATACAGATCAGACACCAGAAGATCAGGAACTCTAGAAGAATTCAGATTTTTAACACGAGAGTAAACGTAATAAGAAGGTTTTACAAGACTCACGTTAACAATATTGCAGCAGTACGCACACAATCGAAGCGCAGTAAGGATGGCTAGTGTAACTAGCAAGAATACCACGAAAGCAAGAAAAAGAAGTACGCTATTAACTATTAACGTACCTGTCTCTTCCGAAAACGAATGAGTACTATAGAGCTCTATACTAATCGATTCGAGGAAGTCT
+
AACC?CCCCCBBBDCDBAA@CBBBF?ABC@CBCC@@=@?A<::AAD?BB@B>??=<;;;9'85;;<<<;==BBC?A@AA@BC@BA>A<@@@3@BB>BIHCCBBA@@B@CC@CCG@JCCCCBBCGGDCCCBBB>BB;;8<BBADCBB?D@CCB@BBBCCBBB@BBAABB?BB?ABB?BBBDD<A?=999999(9A?BBBCCA>:>,/-/;==4969?BBA>AAABBBB@C@CCCC9BBD@BAAAAAAABCAA@@A@@@AAAA997:BBBB?BBBB?A<@9::
@ATNG8:00867:05924
GATGGTAGAGAGACTGTAGCGCACCCAGAAGATCAGGAACTCTAGAAGAATTCAGATTTTTAACACGAGAGTAAACGTAAAAAGAAGGTTTTACAAGACTCACGTTAACAATATTGCAGCAGTACGCACACAATCGAAGCGCAGTAAGGATGGCTAGTGTAACTAGCAAGAATACCACGAAAGCAAGAAAAAGAAGTACGCTATTAACTATTAACGTACCTGTCTCTTCCGAAACGAATGAGTACGATGAGATCTCGTGTGCTACCATCGATTCGAGGAAGTCT
+
/8::<A?BBBA@AB@@@BCCCCCCJ?CCC?CCB;;:=B=ACC@@@B?AA>A@@@??=@?@2A@BCBBBBBA???8?@@@AAA0AB=A>BBB:BCC@DCCCDCCCC?B@CB@BCC?BBBBCCCCCCCCDDDCC?CBBC?BBBBBBBB?CAD??=?DCDCCBA?CCCBBB@BC?>>?<>?BBB=????BFCCC2CC?CAAACCA>><><>AAA:=:=@CCC@DCCCBCC?B?BCD>BBB?BBBCCCCCCABBBBB@:;:BA>;;;==<A?BAAA;@@@@<=7;///
@ATNG8:00880:05954
GATGGTAGCGCGACGAGCGTAGACCCAGAAGATCAGGAACTCTAGAAGAATTCAGATTTTTAACACGAGAGTAAACGTAAAAAGAAGGTTTTACAAGACTCACGTTAACAATATTGCAGCAGTACGCACACAATCGAAGCGCAGTAAGGATGGCTAGTGTAACTAGCAAGAATACCACGAAAGCAAGAAAAAGAAGTACGCTATTAACTATTAACGTACCTGTCTCTTCCGAAACGAATGAGTACGAGAGTCAGAGCAGAGCTATCGATTCGAGGAAGTCT
+
BCCC@CBBBBCBBBCCCDDDBABDD;CAB?DCCCBB@B@CBBCCCC@CD?C@CAA98999.:?BEBBBCBCBBA8@?;;;;;*;B>B5::979AB@CICCCBCCC?C@AA?ACC@CCCCCCCEBB@DDCCCC?CCDC?CAABABBB>C@E??>@CCCCCCC?CCBABC=AA?DBB=@?BBB>AA@;99999.8A=B>?>B@@?A7;7;>AA3858BCCCABA@@@??;=<@@A<@DE@???CCCCBBBCBBBBBCBBCBBB@@@>>>;:6:@@@=A:>>@@
@ATNG8:00895:05935
GATGTAGAGAGATTGTAGCGCACCCAGAAGATCAGGAACTCTAGAAGAATTCAGATTTTTAACACGAGAGTAAACGTAAAAAGAAGGTTTTACAAGACTCACGTTAACAATATTGCAGCAGTACGCACACAATCGAAGCGCAGTAAGGATGGCTAGTATAACTAGCAAGAATACCACGAAAGCAAGAAAAAGAAGTACGCTATTAACTATTAACGTACCTGTCTCTTCCGAAACGAATGAGTACGATGAGATCTCGTGTGCTACCATCGATTCGAGGAAGTCT
+
;;<=>@DCCCDBB@BBDCDDCCCC?CCEAC@@BCD@D?BBCBBBC@CD?A?ABBCCCDC3B?BBBCBCCACCD>AA;;;;;*;A>D5;;;6;BF@GCBBCDCBB?C@BB@BBB@BBBBBCEFDCCCDCCCC?CABB?BBBABBBB>B@BBB@ADDCCCAA?BBBAAA?CC@AAA;??=<<5999=ABBBC3BC@C??@BB@=>:><?BBD;>;>>AAB?BBBCCCCAC@BCD?C??>?AABEECBBBBBBBB@>>>@@9::;;;<@AAAAA<@@>>;>=B778
@ATNG8:00896:05947
GATGGTAGGTGACATGAGTGTATCCAGAAGATCAGGAACTCTAGAAGAATTCAGATTTTTAACACGAGAGTAAACGTAAAAAGAAGGTTTTACAAGACTCACGTTAACAATATTGCAGCAGTACGCACACAATCGAAGCGCAGTAAGATGGCTAGTGTAACTAGCAAGAATATCACGAAAGCAAGAAAAAAGAAGTACGCTATTTAACTATTAACGTACCTGTCTCTTACCGAAACGAATGAGTACTATGTAGAGCTCTATACTAATCGATTCGAGGAAGTCT
+
<<CC@CB=:B@@;@@;?CCDEDBB@BCC;A@BB@@=@?BBBAA@@;>>887<<;==?;;);9??A>??ABBDC;BBBBAAA2>?<>@FFD9??B598339;85:/7/57177<.56AC>>>@??@>>>?8838@@>;>====@@@=A??B@BBBBCB@@=?>?>BB?BB?BBCCAA???8=@>9888988%8:8:=9<998858'7499:<9=9==775;=>=;966*//4879,---(----5655567558447BBBBA???A:>>B@@<@AAA9=6:9;8
@ATNG8:00907:05954
GATTAGTGTGTCTCTGAGAGTAGTACTCATTCGTTTCGGAAGAGACAGGTACGTTAATAGTTAATAGCGTACTTCTTTTTCTTGCTTTCGTGGTATTCTTGCTAGTTACACTAGCCATCCTTACTGCGCTTCGATTGTGTGCGTACTGCTGCAATATTGTTAACGTGAGTCTTGTAAAACCTTCTTTTTACGTTTACTCTCGTGTTAAAAATCTGAATTCTTCTAGAGTTCCTGATCTTCTGGAGATACACATGATACTCTACCATCGATTCGAGGAAGTCT
+
=<<9=BB>>C@@>?>>>??@CCCC@@@BBB?BCBB=BB?C?CCCCCBB?B@@>C:><@@BB@BEGGCICDCCC@;;;;;*;C;BABB<AABD@DDFAGE;;;BDDEABBBCECLJ@BCC@D@BCBCCB@@=@BAA=B;;;CBBBCBBBBBDCC@CCC?BA?C>@@CBCDDCC@BBGGD<CBC@AABBB0ABCHI;==CBBBBBBA5;;;;*;?@BB@D@BC@BCCCDCC?B?BCCEDC@CBC@CBBBBBBCBBBBBABCA@CD@CABABC?BBBB>A>ABBB
@ATNG8:00909:05913
GATGGTAGAGAGAGCTCTCCATCGTACTCATTCGTTTCGGAAGAGACAGGTACGTTAATAGTTAATAGCGTACTTCTTTTTCTTGCTTTCGTGGTATTCTTGCTAGTTACACTAGCCATCCTTACTGCGCTTCGATTGTGTGCGTACTGCTGCAATATTGTTAACGTGAGTCTTGTAAAACCTTCTTTTTACGTCTACTCTCGTGTTAAAAATCTGAATTCTTCTAGAGTTCCTGATCTTCTGGGCTGCGCTGATATGCGCTACCATCGATTCGAGGAAGTCT
+
AABB@CCCCCBBBBB@@@A<A@:9:548>9;6;BBE@DE@C@BBBFGCC@CCCCB?A>ABBC@C@BCDCCCCBB?@??@?,@;:=79:58B@A<A@B?BB@A@@A??9??@ABBBB?BBB?B?CBBB>??B?BB@@7;;>>@AAA>>>C@;::?8;<<8=>:>=???DCAA??;?====/=8=6;;DBC/@@AA>>>;;:AD>::<18888(8:<=A=A<BB<@@@A>=>=D=@@>===:::;;3;?AA@@@@GDCCBACDCCD@BA@@;;6;B@@<@?ABBB
@ATNG8:00909:05925
GATGGTAGCATCATGCATATCTCACCAGAAGATCAGGAACTCTAGAAGAATTCAGATTTTTAACACGAGAGTAAACGTAAAAAGAAGGTTTTACAAGACTCACGTTAACAATATTGCAGCAGTACGCACACAATCGAAGCGCAGTAAGGATGGCTAGTGTAACTAGCAAGAATACCACGAAAGCAAGAAAAAGAAGTACGCTATTAACTATTAACGTACCTGTCTCTTCCGAAACGAATGAGTACCTCTCAGACGCTCGTCCTACCATCGATTCGAGGAAGTCT
+
48::=ACCCCCCCBBBBCCEFFCDD@CCC@CCCBBB@C@CCCBBBB?CC?B@BBCCCCCC2C@AAAACCCCCCC;BBAAAAA2AC?C?CBB;BBB?BBBCCCDCD@C@BB?BDE@CBBCBBBBDDFCEBCCC?CBCB@CABBBBAA>B@D@@?ACCCCCCC@CCABBB?BB@BBB;??99929@@?AABBB3AB?B???CDEED??<>><=5;5;>A@@=@?@@@??9?=ABA9B::8:ABAABB?BBBBCCCCAAABAAA=@@@8><@@AA<AAAA<@<@:::
@ATNG8:00866:06040
AGTAGTGTCATATGAGAGTGTGTACTCATTCGTTTTCGGAAGAGACAGGTACGTTAATAGTTTAATAGCGTACTTCTTTTTCTTGTCTTTCGTGGTATTCTTGCTAGTTACACTAGCCATCCTTACTGCGCTTCGATTGTGTGCGTACTGCTGCAATATTGTTAACGTGAGTCTTGTAAAACCTTCTTTTTACGTTTACTCTCGTGTTAAAAATCTGAATTCTTCTAGAGTTCCTGATCTTCTGGGTCTCTCTCTCACGCACTACCATCGATTCGAGGAAGTCT
+
------744444499:96559<5556;98283333&3;5:3::;556=8<=9;6<>5:@;;;)9.5:::<966<16/<::(//)///;;379;<155<8<=466<>?@>@CCCFCCCACBC@C@CCBAAABB>ABBB8;;CCBBDIABBBDDCCCACCC?BEAD@CCCCBBBAA6;;AAA7B?B?BBCBB2BBBBB<@@BBBBCCBC?BIHH5ACBCCAF@CC@CICCBBB?B?ABBAAA@BBBB=CABBBBCCICDBBAAABBCACCCCCC?CCCDBD@C;;;
@ATNG8:00884:06018
GATGGTAGCTATACGTATATCTATGTACTCATTCGTTTCGGAAGAGACAGGTACGTTAATAGTTAATAGCGTACTTCTTTTTCTTGCTTTCGTGGTATTCTTGCTAGTTACACTAGCCATCCTTACTGCGCTTCGATTGTGTGCGTACTGCTGCAATATTGTTAACGTGAGTCTTGTAAAACCTTCTTTTTACGTTTACTCTCGTGTTAAAAATCTGAATTCTTCTAGAGTTCCTGATCTTCTGGTCTACTACACTGTACTCTACCATCGATTCGAGGAAGTCT
+
/88748?ABC>CBCBABCBHCCCBA966=@BCABCDJ?CC@CABDCBCCC?BBCCC?B?BBBC>B=@?BAAA;==577333$385:>@@:@B@@<@9939@<@AAABB?BBCBBBBB>@?B?B>BA?A@===;==>@=@@AAAA>>>AAAB@===:;;77<<*/+/:::=>BAA:>8888'66=777888(87>==5;;:9;:7<==/7868'78@>=5;7<A<ADAB>=><A<A@@@@D=A@?;@AA>>;;;==>@B>>>>:==59///<;7<<?@=@977//
@ATNG8:00893:06051
GATGGTAGGACGAGCGTCTGAGAGGTACTCAATTCGTTTCGGAAGAGACAGGTACGTTAATAGTTAAATAGGTCGTACTTCTTTTTCTTGCTTTCGTGGTATTCTTGCTAGTTACACTAGCCATCCTTACTGCGCTTCGATTGTGTGCGTACTGCTGCAATATTGTTAACGTGAGTCTTGTAAAACCTTCTTTTTACGTTTACTCTCGTGTTAAAAATCTAGAATTCTTCTAGAGTTCCTGATCTTCTGGGTCTACGCTCGTCGCGCTACATCATCGAGGAAGTCT
+
<<87)---(-,,,,,-77;<>>>?:>/////)/27/44(44.4.44444595::6667<5<>;;558,5--(----/5:455555$55.599;4;;;<<@??:;;6;;<<<<7</0/9://)544.46;;:5555506>??;<<;<<55995999::49.444.4:39.4445555555:5555&57<755555$5;99939:<9999999.5555$594444.4398.444444<7<9=<=<43-339909777////77/448833444;;::<;;;4:.3366
@ATNG8:00909:06042
GATGGTAGTACATGATAGACGACACCAGAAGATCAGGAACTCTAGAAGAATTCAGATTTTTAACACGAGAGTTAAACGTAAAAAGAAGGTTTTACAAGACTTCACGTTAACAATATTGCAGCAGTACGCACACAATCGAAGCGCAGTAAGGATGGCTAGTGTAACTAGCAAGAATACCACGAAAGCAAGAAAAAGAAGTACGCTATTAACTATTAACGTACCTGTCTCTTCCGAAACGAATGAGTATGTGTGCGACGTGTCTCCTACCATCGTTCCTTCTGAGTCT
+
;;AA?@AA@@@@A@@AA;<9;55>@056<599:://)/)/::::5;7546:74////;;<)949//6;;=;;6>@6>=;9999$9>;<<@@@2?;:)///0)/55//)/37729/4.4;449@<::;;;;=;;<>AACE@BBECEBCB?C?BBB?BBBAB;;9<BA>CCC?A@<@>?9:88<9199827;;::)660///6999::6:5:=<<7=><8;<@=>??>@@A=A6:;A9??@495==???BBB;<<BCBBCBCABB@?@@@BCKCDAC?B?BBCC:9:?
@ATNG8:00912:06030
GATGGTAGGTGTCGATATGAGAGTGTGTACTCATTCGTTTCGGAAGAGACAGGTACGTTAATAGTTAATAGCGTACTTCTTTTTCTTGTCTTTCGTGGTATTCTTGCTAGTTACACTAGCCATCCTTACTGCGCTTCGATTGTGTGCGTACTGCTGCAATATTGTTAACGTGAGTCTTGTAAAACCTTCTTTTACGTTTACTCTCGTGTTAAAAATCTGAATTCTTCTAGAGTTCCTGATCTTCTGGGATGTGTGCGCAGTGCCTACCATCGATTCGAGGAAGTCT
+
>>==9</-(-97.-/::<==666<<<;5555554.488808<395555=>CC@C@666.9.5:>@5;25@:;;;9;@255555$593456C>5556<5::<8=B7;;>>BCACCCCGGCC?B@@<@;@@A@@BAB?BBCC8;;ABBAACBBBBBBBBA=BBB=BA>A;@@999@=99.99494&47<64444&4:::=6===<<;:9::.5555$59955159=>8<AABBBB@C@CAAB@@=>><>6>000000:=;99@9929@<9;>>?;;7<;=:5:39445
@ATNG8:00870:06062
GATAGATACTCGCTGATACACCCAGAAGATCAGGAACTCTAGAAGAATTCAGATTTTTAACACGAGAGTAAACGTAAAAAGAAGGTTTTACAAGACTCACGTTAACAATATTGCAGCAGTACGCACACAATCGAAGCGCAGTAAGGATGGCTAGTGTAACTAGCAAGAATACCACGAAAGCAAGGAAAAAGAAGTACGCTATTAACTATTAACGTACCTGTCTCTTCCGAAACGAATGAGTACTAGATATACGTATAGCTACCATCGATTCGAGGAAGTCT
+
ABBDBCBBBC@B@AACCCBDDC=BBB@BBBD@?>@?BACCCBC?BC?B?BCBBBBBB3A?BBBBBBCCBAA8@:;9555$5>8>.66606;<7>C=BBCA;;7;=AC?BBB@CCCBCCCCGDAAACBBB@CBCC?CCBBCAAB@CABBA?AEEDBBBB?CCBBBC?AA<ABB?BBB@?277710)0000(0><00/??CA??<?<?AAA:=:>@CCC@DCBBBBB?B?AAC;BBC?BBBB@??BBBDBB@>>>A@AAAA@@@:>;;;8818>@@;A8;:??
@ATNG8:00875:06088
GATGGTAGCTCACGTACGTCACACGTACTCATTCGTTTCGGAAGAGACAGGTACGTTAATAGTTAATAGCGTACTTCTTTTTTCTTGCTTTCGTGGTATTCTTGCTAGTTACACTAGCCATCCTTACTGCGCTTCGATTGTGTGCGTACTGCTGCAATATTGTTAACGTGAGTCTTGTAAAACCTTCTTTTTACGTTTACTCTCGTGTTAAAAAATCTGAATTCTTCTAGAGTTCCTGATCTTCTGGTATGTGTGCGCCAGTGCATCGATTCGAGGAAGTCT
+
@BCC@DBBEFBBBBBB@@@DDDBCBBBBBDCD@B?>@:AA<B>CBCECCBAEDAA@?B?BBBEAC@BCBBCCBA@<99::::$9:::39743@AC?CAA=AB=??BB:979AA@BCBB?BBB?B?BA?BB===<@@@@:>=CA>>>AAAAAAA@@@<688;==:><ABB>>>AAA8;:BBB5B=B7;;AAA/@@@@?7=9:788::::1/////$////5052896;55599;6=6=66///.5554;=<99>-----(-;/77::775<9>=>>9=7=;;<
@ATNG8:00905:06086
GATGGTAGGCGTGTGAGAGTCTGCCCAGAAGATCAGGAACTCTAGAAGAATTCAGATTTTTAACACGAGAGTAAACGTAAAAAGAAGGTTTTACAAGACTCACGTTAACAATATTGCAGCAGTACGCACACAATCGAAGCGCAGTAAGGATGGCTAGTGTAACTAGCAAGAATACCACGAAAGCAAGAAAAGAAGTACGACTATTAACTATTAACGTACCTGTCTCTTCCGAAACGAATGAGTACGATGAGAGAGCTCTCTCTACCATCGATTCTAGGAAGTCT
+
CCCC?CCC?C@@@BCBEDDCCCBBB=CCC@CCCCCB>B>BACBA;;8;B>B@CCCBAAAA0@=@CCCCCBAAAA9@@@@@@@,A?:@<@@@,0/:599;;;;;??:?>>=9?:948;>>?@@@?????;::B=@@@A:=>?@>>>A<>;>>B>BAA@BBAA>ACCCBB?BB?BCC?BB@B@=@@@=A@@@69949BA>?;;@@@=A=@>>><?;@>768<AAA@???<@<??@:=AA?@@@@999???@@@>?>A>::;?AAAAA;?????B;A?BA;?;;>=>
@ATNG8:00911:06101
GATGGTAGTACATGATAGACGACACCAGAAGATCAGGAACTCATAGAAGAATTACAGATTTTTTAAACACGAGAGTAAACGTAAAAAGAAGGTTTTACAAGACTCACGTTAACAATATTGCAGCAGTACGCACACAATCGAAGCGCAGTAAGGATGGCTAGTTTAACTAGCAAGAATACCACGAAAGCAAGAAAAAGAAGTACGCTATTAACTATTAACGTACCTGTCTCTTCCGAAACGAATGAGTACTGCTTCTCCTCTCGCCTACCATCGATTCGAGGAAGTCT
+
77//+/9<<<=<555:999:95499399;6/////-(-(-6-/////59:.4.4444;;;;;;#44(4<::;555:;;3;999:::):=?B?BDC599905;?;<==BB?B<@=8=990388:>CBBCD;;9CBBB@BBCC@CCABBBBC@D?A@@=@@A@@A;@=?888??<=A=A77037777,77=8;;;<;.8?8?@BB@?AAC=@=?CBB?B>AABBB=??CCDBG4:389=5<<<9>?@>777;87707>?;=;;?7737><6<;;;>><===A7;6:?==
@ATNG8:00882:06151
GATGGTAGTCTCAGATAGTCTATAGTACTCATTCGTTTCGGAAGTGACAGGTACGTTAATAGTTAATAGCGTACTTCTTTTTCTTGCTTTCGTGGTATTCTTGCTAGTTACACTAGCCATCCTTACTGCGCTTCGATTGTGTGCGTACTGCTGCAATATTGTTAACGTGAGTCTTGTAAAACCTTCTTTTTACGTTTACTCTCGTGTTAAAAATCTGAATTCTTCTAGAGTTCCTAATCTTCTGGAGATACACATGATACTCTACCATCGATTCGAGGAAGTCT
+
@@AB@BBBCC@@AB@@@@BBABBCCCIEABAMABBCC<BB:949=>>CCC@CEBBB>A?C@??;C8AA?665555066===)6545<>>556669=;929<)///9/5.5;::555<5:<<8<8@A9;;BBD@CCCC@;;;DCBA@@;;;AACAA>BBB<@@?A=AA;;;BBBB?ABBBB7B4;6:BBBC5CBIKK?CCCCBA@@=>29:;:*;??;989=@A=AA;;;?@;@;??;>???@AA?@@@;;:@ADBBBCCDBBBBB=@9::>>9>??>>B?AA@A
@ATNG8:00883:06118
GATGGTAGCTCGCTGATGATATCTCCAGAAGATCAGGAACTCTAGAAGAATTCAGATTTTTAACATCGAGAGTAAACGTAAAAAGAAGGTTTTACAAGACTCACGTTAACAATATTGCAGCAGTACGCACACAATCGAAGCGCAGTAAGGATGGCTAGTGTAACTAGCAAGAATACCACGAAAGCAAGAAAAAGAAGTACGCTATTAACTATTAACGTACCTGTCTCTTCCGAAACGAATGAGTACGAGAGAGCACACGTGTCTACCATCGATTCGAGGAAGTCT
+
8:===;554:<;<AAABBDBBAABCAGKIEDDC;;;;@<>@?9;5:5::7<799066:::,::>0//7669:333(3788888'33-32777+78849::99::8727177488868859@@@@CCCCCCCBA?ABBB@BBBCBAAB>BAE??=?BBCCCBB?BBCCCC?CC@??@=??DFF>BBA>@@@@A2BF@CA@@@@@AA<@<@AA@:=:=@BBC@DDCBBCC?C?CCC>CBD?BCBBBBADAAACB>=>BBCCCCCCAB?:;;;<8818@AA<A<AAAA
@ATNG8:00896:06159
GATGGTAGGACGAGCGTCTGAGAGGTACTCATTCGTTTCGGAAGAGACAGGTACGTTAATAGTTAATAGCGTACTTCTTTTCTTCTTTCGTGGTATTCTTGCTAGTTACACTAGCCATCCTTACTGCGCTTCGATTGTGTGCGTACTGCTGCAATATTGTAACGTGAGTCTTGTAAAACCTTCTTTTTACGTTTACTCTCGTGTTAAAAATCTGAATTCTTCTAGAGTTCCTGATCTTCTGGGCTGCGCTGTTATGCGCTACCATCGATTCGAGGAAGTCT
+
@CCC?@AC?BAA;54;:::=>>BB>@@A?B:;4;;:9(9@=B@CCCCCBB@BCBBC@C@CCBB@BADCCCICBBB=;;;;.;A=;;;.;CA@?@CC@DF;;:BKBB?BCCCCBBB<A@B?C@BBAAABBB@CBBB?BAA>>>CCA=<A@@@@@<CCD@CCC?A@CBCBCGD?CBBBC:B=A=;;;;;*;CBAA>BDDEHBA@@@5;;;;);??@?<@;@A?BBCBCAB>AADFDCA@;?9;;0;@B@@A@@A@BBBCBCBCB?BBAABF@AA@?=??BBBB
@ATNG8:00897:06135
GATGGTAGTCTCAGATAGTCTATAGTACTCATTCGTTTCGGAAGAGACAGGTACGTTAATAGTTAATAGTCGTACTTCTTTTCTTGTCTTTCTGTGGTATTCTTGCTAGTTACACTAGCCATCCTTACTGCGCTTCGATTGTGTGCGTACTGCTGCAATATTGTTACGTGAGTCTTGTAAAACCTTCTTTTTACTTTTACTCTCGTGTTAAAAATCTGAATTCTTCTAGAGTTCCTGATCTTCTGGGTGTATCAGCGAGTATCTACCATCGATTCGAGGAAGTCT
+
//77488@ABB=<;:966656>;@AA;99999499::3:A>?;966==;;6;B@@@>@@CFDD?A<AA00/8999934///&/72/--55,---/:6::=8==444:479@CBB@@@CD99:C@B?CFABACBB?@@@B6;;CAAADCB@;;;@@@DAD@@<00+0/979:666?9;;>>>2=:=<?@>>>+;>AAA7@@B@AAA;;;=@@@@0@AA@B?B@BB;::CBBBC@C@CAABBB?C@@@:@BBBBBA@@BC@@ACBAA@<@;;<<<7;CDD@E?C;;;
@ATNG8:00903:06150
GATGGTAGTATCTGTCTACGAGAGCCAGAAGATCAGGAACTCTAGAAGAATTCAGATTTTTAACATCGAGAGTAAACGATAAAAAGAAGGTTTTACAAGACTCACGTTAACAATATTGCAGCAGTACGCACACAATCGAAGCGCAGTAAGGATGGCTAGTGTAACTAGCAAGAATACCACGAAAGCAAGAAAAAGAAGTACGCTATTAACTATTAACGTACCTGTCTCTTCCGAAACGAATGAGTACACACTCTCATATGACACTATCATCGATTCGAGGAAGTCT
+
7:::<AABBC;;;?@AABCBBBDCC@CCC@CB?@@@=@5;;A9:5B<?=7==9:9?9??A1A=A@?@@>=>=CCA=97773=;=)8817,333&333,373327622+2022,5655999:DCCCCCCCB@@?C?CCDD?C?>>BBBB?C@CAA>ABCBCBBB?CCCBBB?BC?BBD<??CCF>AAA=@@@@@2@C?BAAACAAA?:?<A@??;A<AACBB?BCBBBBB?C=AAD>CBB?BBBBBDCCCBBA@@CCCDCCAABCBBBABBBB@@=ACCC@C?AAAA
@ATNG8:00895:06190
GATGTAGCTCTGCTCTGACTCTCGTACTCATTCGTTTCGGAAGAGACAGGTACGTTAATAGTTAATAGCGTACTTCTTTTTCTTGCTTTCGTGGTATTCTTGCTAGTTACACTAGCCATCCTTACTGCGCTTCGATTGTTTGCGTACTGCTGCAATATTGTTAACGTGAGTCTTGTAAAACCTTCTTTTTACGTTTTACTACTCGTGTTAAAAATCTGAATTCTTCTAGAGTTCCTGATCTTCTGGGTCTACGCTCGTCGCGCTACCATCGATTCGAGGAAGTCT
+
?:@:9/0////;=;9565=>>>CCCBBBBBA>D:::,997@8=====BB?BED<<9<<>>>>7;6;=595=5555:::<<+<=7=55505:;C9C>?155.5544558555<:4455:<<9>:BBA@A>9:69?@@?CCC?CC@@@A@?>?=:529@AACC?C;9956665<<9666==0<8A9>>>>=,=@:9::*900//99///>;>>>>+55555057<;9>>;9888-3-338333-3399,9994444443899344<::6:333886::>>7<7:<88
@ATNG8:00883:06235
GATGGTAGTGTCATATGAGAGTGTGTACTCATTCGTTTCGGAAGAGACAGGTACGTTAATAGTTAATAGCGTACTTCTTTTTCTTGTCTTTCGTGGTATTCTTGCTAGTTACACTAGCCATCCTTACTGCGCTTCGATTGTGTGCGTACTGCTGCAATATTGTTAACGTGAGTCTTGTAAAACCTTCTTTTTACGTTTACTCTCGTGTTAAAAATCTGAATTCTTCTAGAGTTCCTGATCTTCTGGGATGTGTGCGCAGTGCCTACCATCGATTCGAGGAAGTCT
+
4844.448<:<<==;;;;>666>==666599;7;;<>3;;05049995557<9596497<5;9657<<;<<<<<>.55555$59.44:>>3655;399939:8<958=>:>@@BB@9615;<.949995966B>B><@=>>>9555;;:655;;5526==:A@;@:>>599>@>>;>>?=>0>2:294949'4;99:3;<?@@@>@9949595(595997<<?A=BC;99>=4949@@=99.9//0)00/0000:999;;;949;9.559;;<:<>C@:B?BAAA
@ATNG8:00900:06240
GATGGTAGTCGCTGATGATATCTCCAGAAGATCAGGAACTCTAGAAGAATTCAGATTTTTAACACGAGAGTAAACGTAAAAAGAAGGTTTTACAAGACTCACGTTAACAATATTGCAGCAGTACGCACACAATCGAAGCGCAGTAAGGATGGCTAGTGTAACTAGCAATAATACCACGAAAGCAAGAAAAAGAAGTACGCTATTAACTATTAACGTACCTGTCTCTTCCGAAACGAATGAGTACGTGTGACGTACGTGAGCTAATCGATTCGAGGAAGTCT
+
@:::7;<<<;;>00/88:>BCCCC@AABABCCBBB=@;:99@@@?;@A6:79AA@AABB1A>BCABBBBBBBB;AAABBAB2AB>A5;;;.;BB?BBBBAACBA496;A=ABC@CCBCBBBCCBBBBBBBC>A@AB<@@@@BCAB=@>@CC@BBCDEDA@=?A@@??<@D<@??;?==?@7/0/6<<;<>,::7><?>CBBAB<B;<<993717;CCEAB@???>?=C=@@@:@@@;@ABABABBBBBBBBCBBBCCAAABBC?CCBBB?BBBB>?8=888
@ATNG8:00869:06290
GATGGTAGACACGTGTGCTCTCTCGTACTCATTCGTTTCGGAAGAGACAGGTACGTTAATAGTTAATAGCGTACTTCTTTTTCTTGCTTTCGTGGTATTCTTGCTAGTTACACTAGCCATCCTTACTGCGCTTCGATTGTGTGCGTACTGCTGCAATATTGTTAACGTGAGTCTTGTAAAACCTTCTTTTTACGTTTACTCTCGTGTTAAAAATCTGAATTCTTCTAGAGTTCCTGATCTTCTGGAGATACACATGATACTCTAATCGATTCGAGGAAGTCT
+
BABB@CBDDBBBA@AA9;6CDCBCBBCBDFBA?ADDF>CC@C@A@ACEDD@CBDCB@B?BA@@=@>?AAAACBBB?BBBBC2BB@BBBC8:?BC?BBD@BB99:BBBB?BBAABBBB?BBA<>;>?>=>B@@<@@@@<A@A>>>>AAA@>>>@@A=>>><A@=@=???CA@@@A;;<<CC2A8;69>??@/@B@=@6@<<///976:<AAAA/>====:?6<=;<98=///9=9<<@@==188=8=>@>>>??AAA??>>=A==:>????<>>AA:>:>AAA
@ATNG8:00871:06271
GATGGTAGCACGACACGACGATGTGTACTCATTCGTTTCGGAAGAGACAGGTACGTTAATAGTTAATAGCGTACTTCTTTTTCTTGCTTTCGTGGTATTCTTGCTAGTTACACTAGCCATCCTTACTGCGCTTCGATTGTGTGCGTACTGCTGCAATATTGTTAACGTGAGTCTTGTAAAACCTTCTTTTTACGTTTACTCTCGTGTTAAAAATCTGAATTCTTCTAGAGTTCCTGATCTTCTGGATAGCGACGCGATATACTTCCATCGATTCGAGGAAGTCT
+
CCCC?CCCBBBACBBC>B@:56:?BCDCDD@@?@FFF>DD@C?ECDCCCC@DCCBB?B?BACC?C@CCCAAAD=C8B====+BB?BBBB9BBBB@BBB?BB9::?BAA>ACFCBBAA=AAD?C?@B>CA>::<ABBB:>>BB>>>AAAAA@>==@<ADD=AA<A:=>>DDA@@@:>=ADD;A:A9>>CCD/>>>=<099:778>>==4;;::)9<<<A;A;>>=@@@@@@@=@;>>;;;B7;;><?B>>>??@@@@@???ADD<@8=<<<8717@>>:?:>=?@
@ATNG8:00876:06302
ATGGTAGTGATACAGATCAGACACCAGAAGATCAGGAACTCTAAGAAGAATCAAGATTTTTAACATTCAGAGAGTAAACGATTAAAAAAAGAAGGGTTTTTACAAGACTCACGTTTAACAATATTGCAGCAGTACGCACACAATCGAAGCGTAGTAAGGATGGCTAGTGTAACTAGCAAGAATACCACTAAAGCAAGAAAAGAAGTACGCTATTAACTATTAAACGTACCTGTCTCTTCCGAAACGAATGAGTGCGTGTGCGACGTGTTCCTACCATCGATTCGAGGAAGTCT
+
455.5;B;::D@;;;;666@@@?A166@49<5555.5./77//)/717:3/43-///999'7(---(-----/3788.7733.3=====#;;.//*/999'/--(-5---33222'2255-222+2666::=B779DBBBAA>ABBB??A>>;;;>:>;@==:<>=<:::?;?>@@==8=<6///*//<==6=<@98887(25.57889:99<.502889+22)25:=?:@<<<C>C?B?BCD=BAA8BBBBBABBBBB99:CB???C?B?BBB?BADB>>:>>>>=A<A@@@
@ATNG8:00884:06309
GATGGTAGGTTCACATGAGTGTATCCAGAAGATCAGGAACTCTAGAAGAATTCAGATTTTTAACACGAGAGTAAACGTAAAAAGAAGGTTTTACAAGACTCACGTTAACAATATTGCAGCAGTACGCACACAATCGAAGCGCAGTAAGGATGGCTAGTGTAACTAGCAAGAATACCACGAAAGCAAGAAAAAGAAGTACGCTATTAACTATTAACGTACCTGTCTCTTCCGAAACGAATGAGTACCTCTCAGACGCTCGTCCTATCGATTCGAGGAAGTCT
+
CCCC?BAD@>:CCCBBBDCCCCCBB?BDC?CCDCCC@D@DCBAACC@@A>A@CB@99:::)9>BBCCBBBBBBB=AA@@@@@,>@394:FD8AAB>B==@A<>55+5-282:9<69<<9;<>B>>=AA@@@A;@@@C=A@>?>>>A;@;@>B@BB?B@@>>;>@@@CD@AA>ACC?CCBBB;9984::::;+;B=CBA@;;;AD<B<BA??=?<?>>>B=AA??>>><@=A@>1:00,0;@@@BA@AAABFF>889@B@?>=CABBB6757>==;?7:;>>
@ATNG8:00911:06266
ATGGTAGTGTCATATGAGAGTGTGTCTCATTCGTTTCGGAAGAGACAGGTACGTTAATAGTTAATAGTACGTACTTCTTTTTCTTGTCTTTCTGTGGTATTTCTTGCTAGTTACACTAGCCATCCTTACTGCGCTTCGATTGTGTGCGTACTGCTGCAATATTGTTAACGTGAGTCTTGTAAAACCTTCTTTTTACGTTTACTCTCGTGTTAAAAATCTGAATTCTTCTAGAGTTCCTGATCTTCTGGGTCTCTCTCTCACGCACTACCATCGATTCGAGGAAGTCT
+
444.44488444444<::;65/7://///328333(33-4388:::49.445595;:?CBB8.*...---8885727>>>>,00+///7;144544.4444(4:.444::<9>>@;;699=AAA@C@BCAA;;;<5<BAA6;;BBC;;;CCCCGCCDD?A;<8;A>A?BBABBACCC8;;ABA7B@C?BBDCC0@@<;;0000000=00;9?@@@,9999929;@E999DDCCC?B<@??@@B?BCCD>CCCBBCDCBBBBAACC;;;@;;;C;;5;CCC?C?C;;;
@ATNG8:00864:06359
GATGGTAGTACATGATAGACGACACCAGAAGATCAGGAACTCTAGAAGAATTCAGATTTTTTAACACGAGAGTAAACGTAAAAAGAAGGTTTTACAAGACTCACGTTAACAATATTGCAGCAGTACGCACACAATCGAAGCGCAGTAAGGATGGCTAGTGTAACTAGCAAGAATACCACGAAAGCAAGAAAAAGAAGTACGCTATTAACTATTAACGTACCTGTCTCTTCCGAAACGAATGAGTACTGCGTCTCACTCTCGCCTACCATCGATTCGAGGAAGTCT
+
45<<?BDECCC<96<<=B@??>6668<<<8<<9///)/)/777:<<8:93:3444555555#57<>@C?>CCCCC?CC@@@@@0@D@B?CCB;CIF@FBBBCCDDD?B?BB@BBB@CCCCCCCCCCCCCBBBB?EBBB=BBDCCCAA>BADAA?ADCCCCCC?CCDBBA?CCACCC999CCC<?>>?BBBBB3CC?BAAABBBBB@B?BBBB<><?ACCCACBBCBCC@C?ACD>CAA?ABBBCCCBBBBBBBCBBBBBBBB?@@?@DBCBBB>BBBB>B@D887
@ATNG8:00883:06318
GATGTAGAGAGGACTGTAGCGCACCCAGAAGATCAGGAACTCTAGAAGAATTCAGATTTTTAACACGAGAGTAAACGTAAAAAGAAGGTTTTACAAGACTCACGTTAACAATATTGCAGCAGTACGCACACAATCGAAGCGCAGTAAGGATGGCTAGTGTAACTAGCAAGAATACCACGAAAGCAAGAAAAAGAAGTACGCTATTAACTATTAACGTACCTGTCTCTTCCGAAACGAATGAGTACGATGAGATCTCGTGTGCTACCATCGATTCGAGGAAGTCT
+
;<AA<CB@?@A=;56:>?A@@ACCC>CCB?A@@B;:6;?BBGAAAA@DD?C?BBBBBCCC3B?BCC@@@BA@@@9@A?@AAA0AB=A5;;;.;;;5;BCBBDC;;5;>;;5;A@>BACCBBBCGDGBBBBBB@B@@@?CCCFCB:99;@CBB@BCCCBAACADDAABB?BBABBB?BAABB=BBB?AAAAA2AD@BBBCC??>A=B=BA8818<:;@@B@BCCCBBB?B>??D>A9:9:??ABCBABBCCDCBB=;;;A@=>>===@@@>??=AA??<?=C;;;
@ATNG8:00884:06326
GATGGTAGGCGAGAGTGAGACGCAGTACTCATTCGTTTCGGAAGAGACAGGTACGTTAATAGTTAATAGCGTACTTCTTTTTCTTGCTTTCGTGGTATTCTTGCTAGTTACACTAGCCATCCTTACTGCGCTTCGATTGTGTGCGTACTGCTGCAATATTGTTAACGTGAGTCTTGTAAAACCTTCTTTTTTACGTTTACTCGCGTGTTAAAAATCTGAATTCTTCTAGAGTTCCTGATCTTCTGGGTGCGCTACAGTCTCTCTACATCGATTGAGGAAGTTC
+
/8886;;=:====>><<;======>>CCCBCA999C>7>A:>:==;9;5505>@@?;?@>;;97;7:=CDAA<=<254;;;+;<9====58;><8<54038-337777.3377;;;73833.36888:97..).855(/57777>>A;??@>8889>>:365(/(.66355555452222&.05.324444%-,666',,2,--45776====*;722216066/5555555(.(..6779/5557-5777/--2---55;;?A@@@@A;;:6955/5///(/
@ATNG8:00894:06314
GATGGTAGATACTCGCTGATACACCCAGAAGATCAGGAACTCTAGAAGAATTCAGATTTTTAACACGAGAGTAAACGTAAAAAGAAGGTTTTACAAGACTCACGTTAACAATATTGCAGCAGTACGCACACAATCGAAGCGCAGTAAGGATGGCTAGTGTAACTAGCAAGAATACCACGAAAGCAAGAAAAAGAAGTACGCTATTAACTATTAACGTACCTGTCTCTTCCGAAACGAATGAGTACACACTCTCATATGACACTACATCGATTCGAGGAAGTCT
+
:8<<:A@BBBCCCCBBBBABBAFHF?BCB@DCCD@A?A=@@CBCCFACB@C?BBAAAAAA2A?BBBBBBAA:::,:=@@@@?,?@=@2999&9===@AAABBB@@=@=AA=ACC@BB@@@CDDCCCCCCB@@=@BAA<@;;;CCAA>BHFBB@BCCBCBCB?BBBBBC?@?>?BA;>?BCD599=9::9:9(9D=ABEBCB>>@;>8=<87089<=ACFABBABCBB>A=???9>@@>@AABBBCB?????BAAA>>DCBCBBAAABBBAB>BBBB>@:=///
@ATNG8:00926:05802
GATGGTAGAGTATCATGTGTATCTCAGAAGATCAGGAACTCTAGAAGAATTCAGATTTTTAACACGAGAGTAAACGTAAAAAGAAGGTTTTACAAGACTCATGTTAACAATATTGCAGCAGTACGCACACAATCGAAAGCGCAGTAAAGGAATGGCTAGTGTAACTAGCAAGAATACCACGAAAGCAAGAAAAAAGAAGTACGCTATTAACTATTAACGTACCTGTCTCTTCCGAAACGAATGAGTACTATAGACTATCTGAGACTATCGATTCGAGGAAGTCT
+
;=BD@CCDBBBBBBB@@ACDCFCCCCDC?B994493<37:7/--50--(-(//899;==+@<??>696E@BBB<AAAAA?A,AA>A5;::*;0@:==00/9/44.4744298828:435;@55999=00//)/////)4;:9994//(/)/)/72799999//)///-//)//)///)/===?6=994377888$9>;9@=B=BBB=:8<8<@<;C9>>;;9;@9554::.4049<29::5554<<;;;=88;;:::8;;>>>=BBCB:9:C=???A>A<AA99
@ATNG8:00932:05800
GATTAGAGAGAGCTCTCTCATCGTACTCATTCGTTTCGGAAGAGACAGGTACGTTAATAGTTAATAGCGTACTTCTTTTTCTTGCTTTCGTGGTATTCTTGCTAGTTACACTAGCCATCCTTACTGCGCTTCGATTGTGTGCGTACTGCTGCAATATTGTTAACGTGAGTCTTGTAAAACCTTCTTTTTACGTTTACTCTCGTGTTAAAAATCTGAATTCTTCTAGAGTTCCTGATCTTCTGGTGTCTGATCTGTATCACTACCATCGATTCGAGGAAGTCT
+
BBD9;:DCCCBBBAA@ECCCCBBCBBCC@@@@DDD>ED=B=BCDDEDD@BBBBB@C@DD????@EBCBBBBAA?ACCDB3BB?BBBB>BECC?AAC@CB799?BAA@BCBBBBBB?BCC?B?BBBBB>::<?AAA<@@@A::;@@@AAAA??@:>>><BA=A<A@@???@@A:==CCD;C=A:=====+=?:::19/////=<:=08886$257582;3;>6A::8<=<:>9>?>>=@6:::;AA@???AA@@@@@A@@@AA?;@=>AAA=A@@A;?:<<<<
@ATNG8:00946:05798
GATGGTAGCGCATATCAGCGCAGCCCAGAAGATCAGGAACTCTAGAAGAATTCAGATTTTTAACACGAGAGTAAACGTAAAAAGAAGGTTTTACAAGACTCACGTTAACAATATTGCAGCAGTACGCACACAATCGAAGCGCAGTAAGGATGGCTAGTGTAACTAGCAAGAATACCACGAAAGCAAGATAAAGAAGTACGCTATTAACTATTAACGTACCTGTCTCTTCCGAAACGAATGAGTACTGCGTCTCACTCTCGCCTACCATCGATTCGAGGAAGTCT
+
88?>6>055<>BCCCDEBBBBBABB?BDC@BBAA@@:?;@>@@@@@:@C>A=AAAAAAAA0A@BBBCGGIECCC=C@@@@??,@A=B@DCC;CCCACCECBCCDE?B?:;7;BB@CEC@@ACCCCCCCCCCC?CB@?;ABAABCBB?B?B;::;CCCBDDD?BBCBBB?BB@BBB>@ABBA9?8758CCCC>CD>ABBDBBCCB@CACBBC8;8;BBCC@BB@BAA@=A@BBG>G@@?@@?BAABBBAABAAAAAABBCCC@CCC?B:;;BB?BCCC?C@B@??
@ATNG8:00961:05784
GATGGTAGTGTGTCTCTGAGTAGTACTCATCGTTTCGGAAGAGACAGGTACGTTAATAGTTAATAGCGTACTTCTTTTTCTTGCTTTCGTGGTATTCTTGCTAGTTACACTAGCCATCCTTACTGCGCTTCGATTGTGTGCGTACTGCTGCAATATTGTTAACGTGAGTCTTGTAAAACCTTCTTTTTACGTTTACTCTCGTGTTAAAAATCTGAATTCTTCTAGAGTTCCTGATCTTCTGGAGATACACATGATACTCTACCATCGATTCGAGGAAGTCT
+
4488.4488:/0///55///<;<<;666<<@:::3::5<7<<??<;;7;=><<2979@@?4949>@@>>@@??999::*4C<ABBC<;9:;166;6>D<@@BAA@=AA?@?A@@=BBB@C?CBCA;:;A=@A@@=ABBBBBBCBEDJF@;;;@;;;@AA?B?BDCDCCFDE>B:999&929255999(9>>>>8;BB@BBBBA@=?@@@1AABBB<A?BB?BBAA@;;6;=@@@BBC@BBC@CAAADFD@AABABBCBBBBB?B:::?B?BCBB?C?BBBA
@ATNG8:00921:05816
GATGGTAGATATATGTACGCTCTACCAGAAGATCAGTAACTCATAGAAGAATTCAGATTTTTAACACGAGAGTAAACGTAAAAAGAAGGTTTTACAAGACTCACGTTAACAATATTGCAGCAGTACGCACACAATCGAAGCGCAGTAAGGATGGCTAGTGTAACTAGCAAGAATACCACGAAAGCAAGAAAAAAGAAGTTACGCTATTAACTATTAACGTACCTGTCTCTTCCGAAACGAATGAGTACTGTATCTATGTGTGCGCTACCATCGATTCGAGGAAGTCT
+
//::6<CCCCFCCBBBBB;9:69@B259549999;;<?6;5555:993//)/)/8;99999(98====<<<665<4<<=9===,9924.444&494.4<<<<;>0000;>?=>>@?@<<>CCCDED;;;DCCC@CCBD=@?B?@??>8?=A@?=?AAAAAAA=???::9=@@<@@@9??@??8<=>9877777%28252.2;<<=?>;=<=<::6:999@@@=@@>@@?@=A89:D>C@@=?>>>AABBBBCDCB;99AD????????<?BACBH???::5:8;::;
@ATNG8:00928:05847
GATGGTAGCTCTGCTCTGACTCTCGTACTCATTCGTTTCGGAAGAGACAGGTACGTTAATAGTTAATAGCGTACTTCTTTTTCTTGCTTTCGTGGTATTCTTGCTAGCTACACTAGCCATCCTTACTGCGCTTCGATTGTGTGCGTACTGCTGCAATATTGTTAACGTGAGTCTTGTAAAACCTTCTTTTTACGTTTACTCTCGTGTTAAAAATCTGAATTCTTCTAGAGTTCCTGATCTTCTGGCGCGTATGTATGTCGCCTACCATCGATTCGAGGAAGTCT
+
8;;;<?@CC??AABABBBBCBBCCDCCCDFBA?ACCC>CC?B?CCBCBBB@DDDED@B@CCCC?CACDCBBBCDD?BBCCC5CC@CBBB>BCECACCG@CB?AACBCCCCCCCCAAC?CAA=A=BCDCBBBB?BBDD?BBCCDCDDBBBBCABAB@BBB@BB?B?BCDCCCCCC@CCCCC<C@C>;:::9(:CCCG=BBFCCGCBAA<@@?@0@AABC@D@CB?BBCDCBB?B@CCCCCD?BBB?BCCCCBCCDCC@@@AD@DCC?ABBBAA=?BBB?B>BB@@
@ATNG8:00930:05830
ATGGTAGTCTCAGATAGTCTATAGTACTCATTCGTTTCGGTAAGAGACAGGTACGTTAATAGTTAATAGCGTACTTCTTTTCTTGTCTTTCTGTTGTATTCTTGCTAGTTACACTAGCCATCCTTACTGCGCTTCGATTGTGTGCGTACTGCTGCAATATTGTTAACGTGAGTCTTGTAAAACCTTCTTTTTACGTTTACTCTCGTGTTAAAAATCTGAATTCTTCTAGAGTTCCTGATCTTCTGGACGACGCGCACTGACACTACCATCGATTCGAGGAAGTCT
+
///)////8445<;;;@===@@@<AA>0///)///;1::+//)//;775516999>49.6<<@<A@CDA;;665;.55<:+::055<;;49959.449716;+//799=9>;;;<<5549@B;@>BCBCCBBB@BBCC?ABCCCCCCCAAA;;;BB?BCD?@@?C7;;@@?BCCC?@@ACC6>:==9:;:;*;ABBF>BAAABCD<<;=@@AA0AAAAE@C@CC@C@@@;;;@D@CBCCBC:;;A=@A;;;;;CCCCCBBBAAABC?BBABBB?BB@@=@<@;;:
@ATNG8:00930:05846
GATGGTAGCACACGAGATCTCATCGTACTCATTCGTTTCGGAAGAGACAGGTACGTTAATAGTTAATAGCGTACTTCTTTTTCTTGCTTTCGTGGTATTCTTGCTAGTTACACTAGCCATCCTTACTGCGCTTCGATTGTGTGCGTACTGCTGCAATATTGTTAACGTGAGTCTTGTAAAACCTTCTTTTTACGTTTACTCTCGTGTTAAAAATCTGAATTCTTCTAGAGTTCCTGATCTTCTGGCGCGTATGTATGTCGCCTACCATCGATTCGAGGAAGTCT
+
8:00009@BAAB@@@BBEC@AABAABAAAC;;7;BBD?DIAC@CCCCCCCACCBBC@C?BCA@=@8@ABCBCCBB?DBBBB2A@<??@@8ABBC@CBC?BB?BBBB@@<A@ABBBBB?BBB?C@BBBBBB>B<AAAA=>=>?;;;===A????>>5:;=:>>;?:>=BBBBB??<?????2>:?:?@@@@/@AAAB:A>>>AA@@?>08888(8888A=B>AA<@@@@>===B=B@==>@<@@B=;;;<<<===>=?>A=:5://+/;::==9?;;;8=8;;;?
@ATNG8:00940:05812
GATGGTAGTGATACAGATCAGACACCAGAAGATCAGGAACTCTAGAAGAATTCAGATTTTTAACACGAGAGTAAACGTAAAAAGAAGGTTTTACAAGACTCACGTTAACAATATTGCAGCAGTACGCACACAATCGAAGCGCAGTAAGGATGGCTAGTGTAACTAGCAAGAATACCACGAAAGCAAGAAAAAGAAGTACGCTATTAACTATTAACGTACCTGTCTCTTCCGAAACGAATGATACCTCTCAGACGCTCGTCCTACCATCGATTCGAGGAAGTCT
+
/;:;;??BBBBBDCDDCAB@CGGCI?AAB>@A>5955:7;=<;;5<7<<9<044444===+<9<B<BBBBBBBC:?955;;;'55048<<=2=@C@CAAABBB;;8;?CCABBC?CCCCCCBBBCCJCCCCD@CCAA?ABCACBBA>B@DBB?BBBCCCDC=A@CCDG@AA>ACC<??AAA9>>>;?CCCC2CC@BBAAACCCC?@;@AAA<@<>=BCC@BBCCBBC@B?BBC>BBB?BBCCBB?BBBBBBBBAAACBBB?CAA;;<<@@@<@@@@<@<?>=<
@ATNG8:00949:05827
GATGGTAGAGTACAGTGTAGTAGACCAGAAGATCAGGAACTCTAGAAGAATTCAGATTTTTAACACGAGAGTAAACGTAAAAAGAAGGTTTTACAAGACTCACGTTAACAATATTGCAGCAGTACGCACACAATCGAAGCGCAGTAAGTATGGCTAGTGTAACTAGCAAGAATACCACGAAAGCAAGAAAAAAGAAGTACGCTATTAACTATTAACGTACCTGTCTCTTCCGAAACGAATGAGTACACACTCTCATATGACACTAATCGATTCGAGGAAGTCT
+
<>CB?CCCABBCCCBBCCCCCDBBA?AAC?BBCB@@=@?CBBCCCD@BB>@=@A@@@A@@,?::97@?@A>;;;3<9;9===+===<.99:*;::29>;;9AA<@6989B=BBB>A@;;;DDCDCBCCFCCC@CBBB?AABBBCBC@CCD;;:;CAABCCC?BAAACC@BC????<>====5;=?;@BEDDC)BB@9:79CBA@@<@;??BD=C=>>BAA>@CBBBBC?B?BBD>CAA>ABBBBBCBBB???BCBAA@BBBBBCC?EBBBB?BBBB@B?BA??
@ATNG8:00960:05845
GACGGTAGGAGACACGTCGCACACGTACTCATTCGTTTCGGAAGAGACAGGTACGTTAATAGTTAATAGCGTACTTCTTTTTCTTGCTTTCGTGGTATTCTTGCTAGTTACACTAGCCATCCTTACTGCGCTTCGATTGTGTGCGTACTGCTGCAATATTGTTAACGTGAGTCTTGTAAAACCTTCTTTTTACGTTTACTCTCGTGTTAAAAATCTGAATTCTTCTAGAGTTCCTGATCTTCTGGGATGTGTGCGCAGTGCCTACCATCGAGGTTGTAAAGTCT
+
5:?@@CCB?BCBCCCBBBBBC;;;CBBCJF;;:;BBC=DC?B>?ABBCCC?CCABB@C>AABB?B@CBAAABBBB?AA??@2?B?BAAA<ABBB>BBB=AB;989BAA?BBDBBBBA<@>@;A<AA???<6606==?;?BA?>>>===>>>B>=:16//)/:7:7;>>>AAA77355A;A.>:>68:AAA/@@>>>-86<79578==<==<=+9///<284<A;AA;;;??;?:>@A;;;/--77.7-----6///;;//659<<8<;>@>@;>;>?@@:???@
@ATNG8:00931:05875
GATGTGTGTCTCTGAGAGTAGTACTCATTCGTTTCTGAAGAGACAGGTACGTTAATAGTTAATAGCGTACTTCTTTTTCTTTGCTTTCGTGGTATTCTTGCTAGTTACACTAGCCATCCTTACTGCGCTTCGATTGTGTGCGTACTGCTGCAATATTGTTAACGTGAGTCTTGTAAAACCTTCTTTTTACGTTTACTCTCGTGTTAAAAATCTGAATTCTTCTAGAGTTCCTGATCTTCTGGACAGAGTGTGCAGATACTACCATCGATTCGAGGAAGTCT
+
;;;<C@@@CBBDDDCBBDDDCBCCCICC?BBBD=C;;;@DDCBAA@@@@A0000=A@AB?C?BBB?@000@7;:<;;,///(7<9<7<<===@9965@9=:99AB>BCCBBBBC>BBB>A@CC;;;BA@=;;;A=BAAADCAA@AAABBBCC?CDD@BAAEAA@@CDCCCB?A;;;;6;>C?BBBBB2BBCCD9;;;;BC;;;A4;;;:*;=>?A=A?BC<@@@@@@C@E@BAAB@@8;;CACCCHCDCEDBCCCHF@ACBB?BBBBCC@CCCDAE?BB??
@ATNG8:00961:05884
GATGGTAGTCTCAGATAGTCTATAGTACTCATTCGTTTCGGAAGAGACAGGTACGTTAATAGTTAATAGCTGTACTTCTTTTTCTTGCTTTCGTGGTATTCTTGCTAGTTACACTAGCCATCCTTACTGCGCTTCGATTGTGTGCGTACTGCTTGCAATAATTGTTAACGTGAGTCTTGTAAAACCTTCTTTTTACGTTTACTCTCGTGTTAAAAATCTGAATTCTTCTAGAGTTCCTGATCTTCTGGAGATACACATGATACTCTACCATCGATTCGAGGAAGTCT
+
:4557=<<BB@B@<:;;;;999:///<://597;444)4:6<8===@;:916:999./)0//-(-(,,6---9::;69;==;'45048;@5:5548<::5:<033/;//)/99999<=259@9?=AABCCBAB?AA@B?;;;FCB@0000/--(---(-/)/388)/)445559;<=9666>>0=9<455555$5559<09;;666=;<96::99(7///:6:6<=5;;959>?:=:9989@@?AFGBA@@BAAA@@?@9::@B???C>AABBAA>ABBC@C@BBAA
@ATNG8:00918:05951
GATGTAGAGAGACTGTAGCGCACCCAGAAGATCAGGAACTCTAGAAGAATTCAGATTTTTAACACGAGAGTAAACGTAAAAAGAAGGTTTTACAAGACTCACGTTAACAATATTGCAGCAGTACGCACACAACCGAAGCGCAGTAAGGATGGCTAGTGTAACTAGCAAGAATACCACGAAAGCAAGAAAAAGAAGTACGCTATTAACTATTAACGTACCTGTCTCTTCCGAAACGAATGAGTACGAGAGTCAGAGCAGAGCTACCATCGATTCGAGGAAGTCT
+
<>AABCCDCCCCC@BBDCCCCCCF=CCDACCCCCC@C@CCCCC@@=@E@E?AACBBBBB3B@BBBAFCCB???5<<>9999(49.5499;4>@B?CABADCCCC@B?CC@CCC?BADCCCCCCCCCCBBCC?C>@@@CBBACCCC?C@C@@>?CCDBAAC?CCBB??<?A=ABC=@@???8?@@?::@AB2@B?BBAABB@AA?A<AACC?B?BBBBE?BAA@ACC?A<AAC<C?@?@BBBBBBBCCBBBDCC@??ACCCBBBB>AAABBB>BBBB>B?C?>?
@ATNG8:00920:05954
GATGGTAGGACGAGCGTCTGAGAGGTATCATTCGTTTCGGAAGAGACAGGTACGTTTAATAGTTAATAGACGTACTTCTTTTCTTGCTTTCGTGGTATTCTTGCTAGTTACACTAGCCATCCTTACTGCGCTTCGATTGTGTGCGTACTGCTGCAATATTGTTAACGTGAGTCTTGTAAAACCTTCTTTTTACGTTTGACTCTCGTGTTAAAAATCTGAATTCTTCTAGAGTTCCTGATCTTCTGGGTGCGCTACAGTCTCTCTACCATCGATTCGAGGAAGTCT
+
/9::)--/)////988:;:84444.4999:;.5///(/7)/)////9<=7955555)5.555547)//////9:7:2////&//)/;;;/:455.599.55.55;44549:5555559;7;8=+//=>099B<666>9<<=>>0///777/44445:9:5:;+/+/7795555:5:7777+7)/)/<<<<+/-///)///7999995515<<<$5599:49.5549;;;;44.4.4:89;><<<AA0655555554559:;555<<8;55554.4997285:///
@ATNG8:00946:05953
GATGACACGTGTGCTCTCTCGTACTCATTCGTTTCGGAAGAGACAGGTACGTTAATAGTTAATAGCGTACTTCTTTTTCTTGCTTTCGTGGTATTCTTGCTAGTTACACTAGCCATCCTTACTGCGCTTCGATTGTGTGCGTACTGCTGCAATATTGTTAACGTGAGTCTTGTAAAACCTTCTTTTTACGTTTACTCTCGTGTTAAAAATCTGAATTCTTCTAGAGTTCCTGATCTTCTGGCTCTCGTAGACAGATACTACCATCGATTCGAGGAAGTCT
+
>>BBBB<@A<:966>@DDDCCCBBAB;:::BBD=@@=@?BABCBBB?BBBBBAC;:;CCAC@CCCCCBAA?=;;;;;);@>B???9?BBB@BEG@BB=@@BCCC?BBAAAACC?CAC?A?ABBBBBAB?BBBA==<DA>>=@@@AAAA>>>;>?@>AA;?;@@A@@AAAA7;;DEE6@;@;>>DCD/BB===5===;;;@>>><AFDD/A===?=C=BB<A@@@@??=?<@@AA==:>>><A@???AA???ABDA@@@>>>::::@@@;@?>>;><?>>>
@ATNG8:00948:05952
GATGTTAGGACGAGCGTCTGAGAGGTACTCATTCGTTTCGGAAGAGACAGGTACGTTAATAGTTAATAGCGTTCTTCTTTTTCTTGCTTTCGTGGTATTCTTGCTAGTTACACTAGCCATCCTTACTGCGCTTCGATTGTGTGCGTACTGCTGCAATATTGTTAACGTGAGTCTTGTAAAACCTTCTTTTTACGTTTACTCTCGTGTTAAAAATCTGAATTCTTCTAGAGTTCCTGATCTTCTGGGCAGACTCTCACACGCCTACCATCGATTCGAGGAAGTCT
+
//79;<AD@?A;55:>::;CCBBC@C@@@A;;8;BCC>CC@C?BBCBBBC@CCBBB@DBDDBA>A@CCCCCF?BB@DCCCC5CC>BBBB=BCAB@BHD@CC;;:BBBC@CBBDCCDC>BBD?C?CCCB@@@B?BBBB@CBCCBBCBCDCBBBBBB@CBB>BC@D?BBCCCCCCC@CCCCB7B<@;AACCC2BCAAA<ACCCCCF;;;@CLLF5BBBBEAD@CC?BBAAC::;:@DABBAA>@@AJ?HCCCDCCBBBBBABC?BBC@BBCCDD?CAAB@B@B???
@ATNG8:00950:05937
GATGGTAGTGATACAGATCAGACACCAGAAGATCAGGAACTCTAGAAGAATTCAGATTTTTAACATCGAGAGTAAACGTAAAAAAGAAGGTTTTACAAGACTCACGTTTAACAATATTGTAGCAGTACGCACACAATCGAAGCGCAGTAAGGATGGCTAGTGTAACTAGCAAGAATACCACGAAAAGCAAGAAAAAAGAAGTACGCTATTAACTATTAACGTACCTGTCTCTTCCGAAACGAATGAGTACGATGAGAGAGCTCTCTCTACCATCGATTCGAGGAAGTCT
+
:;;;6?:A@955:9==9555<=BBD@ABC@AAACBB@BACCC<;9C@DC?D=;:9<8:::'9789333333399<2335<==<<%33-3-333&38837777333777(3,3939::6885:@@@??HHGDCCBB?BBBB?BBCCBCBB?B?C@@>@CCDCCAC@ABBBBB?BA=AA@;?>::::+:??;999999%9?<ABBBCCC@@38159<>/818?BBB@EECCCCF@A?:::8:AB?BBBBCA??>999??@@@A??888===;6;:666:3:>AA<A<@;;;
@ATNG8:00957:05937
GATGGTAGATACTCGCTGATACACCCAGAAGATCAGGAACTCTAGAAGAATTCAGATTTTTAACACGAGAGTAAACGTAAAAAGAAGGTTTTACAAGACTCACGTTAACAATATTGCAGCAGTACGCACACAATCGAAGCGCAGTAAGGATGGCTAGTGTAACTAGCAAGAATACCACGAAAGCAAGAAAAAAGAAGTACGCTATTAACTATTAACGTACCTGTCTCTTCCGAAACGAATGAGTACTATAGACTATCTGAGACTACCATCGATTCGAGGAAGTCT
+
-5551<=CCCCDB?;;996<699BD=@@@>@;;?BA9B=@AA@@@@:><6=899783<:>)>:><8:8<;;373(739?@BC+=C@D<BBB;BCDACAAACBB@@<A@@@=@BB>BCBCBCBBBCBBBBCCC@GCCC>A@AABCBC@C?CBA@BCCCCCBB?DDCCCC@BB?999;???>>8==>9::9:9:%:><<@@ABB??@<?<??BB=@<>>BAA?ADCCBBA>A<???:?CCABBBBBBBBBCBBBBBBBBBBBBBCBCB?AAABBC>AABB?B?B999
@ATNG8:00959:05923
GATGTAGACGAGCGTCTGAGAGGTACTCATTCGTTTCGGAAGAGACAGGTACGTTAATAGTTAATAGCGTACTTCTTTTTCTTGCTTTCGTGGTATTCTTGCTAGTTACACTAGCCATCCTTACTGCGTTTCGATTGTGTGCGTACTGCTGCAATATTGTTAACGTGAGTCTTGTAAAACCTTCTTTTTACGTTTACTCTCGTGTTAAAAATCTGAATTCTTCTAGAGTTCCTGATCTTCTGGGCTGCGCTGATATGCGCTACCATCGATTCGAGGAAGTCT
+
-------/7777:444:888;<5:445:9:5:444(4:5;8======@<?>>CFBI>BA;;5;4<9;<55555.55999(9:49:BC;@?A@=@<C<?A5:;9>==9=@:5955505:>9B?CCCCBBCC>@@@A=A@AAAAAA;;;:??<?@<::9?>>8<87///99;<<8;;999+94;9>>>>=(<<559,55<595;>CC@CCDD1@999949:@@=@@>@>>=8<8<<;>@A9??@@:@BAABCBCHCCBBBBBCCC@BCBBDB@CCCC@EACB99
@ATNG8:00960:05946
GATGGTAGGAGACACGTCGCACACGTACTCATTCGTTTCGGAAGAGACAGGTACGTTAATAGTTAATAGCGTACTTCTTTTTCTTAGCTTTTCGTGGTATTCTTGCTAGTTACACTAGCCATCCTTACTGCGCTTCGATTGTGTGCGTACTGCTGCAATATTGTTAACGTGAGTCTTGTAAAACCTTCTTTTTACGTTTAACTCTTCGTGTTTAAAAATCTGAATTCTTACTAGAGTTCCTGATCTTCTGGGCTGCGCTGATATGCGCTACCATCGATTCGAGGAAGTCT
+
;@::5:;;7;<44445444445;;:>=<<>==7=6660/;5;,///7777279;:96>.445<593;<555;;:;<>=>>=)0/)//8888.6::;7:;?9@A?A@@?7:38887;8<==>FF@D>B==@857><@@CB=>>=AA@====>>>>>?@6;;;;??;@=>;=@A@@?A;@?ACB5B5858;FFE/CC=<<3;4:;;;5;===@@:==<<,<///:161;=7;:;<=><<:;8==??>?::<<=2:///:9:::;;:>@=>=AA=AAAAAC;???@<@<?>>>
@ATNG8:00922:05969
GATGGTAGCACGACACGACGATGTGTACTCATTCGTTTTCGGAAGAGACAGGTACGTTAATAGTTAATAGCGTACTTTCTTTTTTCTTGCTTTCGTTGGTATTCTTGCTAGTTACACTAGCCATCCTTACTGCCGCTTCGGATTGTGTGCGTACTGCTGCAATATTGTTAACGTGAGTCTTGTAAAACCTTTCTTTTTTACGTTTACTCTCGTGTTTTAAAAATCTGAATTCTTCTAGAGTTCCTGATCTTTCTGGACGACGCGCACTTACACATCGATTCGAGGAAGTCT
+
8900+/9::<=666<;;;555544<===@=99455555&5<7<:@@<<<@@@@==@@<@;=9?>0505=<<<<<333(333333#3828333(344.57?:B>@A988949;1773333;;5::B?C>@>800*---2//(/:/56755269;;==;:568)/..38;(/)577996666.52222&2.7:3777777$77/./'/33...63.222&2666'66633.30..(.37622227,2255222'5967<:::77/-----(-336;>>>>?9?77:4947A==
@ATNG8:00929:05998
GATGGTAGTACATGATAGACGACACCAGAAGATCAGGAAACTCTAGAAGAATTCAGATTTTTTAACACGAGAGTAAACGTAAAAAGAAGGTTTTGCAAGACTCACGTTAACAATATTGCAGCAGTACGCACACAATCGAAGCGCAGTAAGGATGGCTAGTGTAACTAGCTAGAATACCACGAAAGCAAGAAAAAGAAGTACGCTATTAACTATTAACGTACCTGTCTCTTCCGAAACGAATGAGTACTGCGTCTCACTCTCGCCTACCATCGATTCGAGGAAGTCT
+
--8817=CCCB<;5::455<::::96955.5:5555.55)5<<5449344.4.489555555#5.5==C>>CCBA@6@C<<<<<*;A=A?CBB:CAA=ABBBCDCCC@C@CC@DBB@BBBBDDDBABBDDBBBC@CBBB@BBBBCCBC?B@CCC@CDDBBACC?BBCCCBBBC@BBB>@@>>=5?<=;>@@@@2AC?BBAABCDCD99::BCC<?<?CBBBAEDBBBBL@D?BCG?CBB@AAABCBBBBBBBBCCBCCDCBBB?BCCACABCCC<??CC@B?CAA@
@ATNG8:00933:05973
GATGGTAGATACTCGCTGATACACCCAGAAGATCAGGAACTCTAGAAGAATTCAGATTTTTAACACGAGAGTAAACGTAAAAAAGAAGGTTTTACAAGACTCACGTTTAACAATATTGCAGCAGTACGCACACAATCGAAGCGCAGTAAGGATGGCTAGTGTAACTAGCAAGAATACCACGAAAAGCAAGAAAAAAGAAGTACGCTATTAACTATTAACGTACCTGTCTCTTCCGAAACGAATGAGTACGTGTGACGTACGTGATCGATTCGAGGAAGTCT
+
<<;<9<=>;@;;?AA@@@CCCDACA=ACC@DCDDBB?B?AAB;;9@;>=:>:78773999)713;7385<===?7>7;44444#4<7<:?@@2@==:=@@CCBA;;;,::@@>A;9455;;@DCBBBBBBBBBB?BBDB=@@BCCBCB@D@BAA=@BBABACC?::;:??@GC?AB@8<<7777&777//00000%0>500/:>;BAA<A:;;@A:=8;:@;;6;AA@??@AC9::C>BBB>AAB??>@AAAAAABCAAAA@@@988@A=AA?>9?<@??;
@ATNG8:00947:05979
GATATATCAGCGCAGCCCAGAAGATCAGGAACTCTAGAAGAATTTCAGATTTTTAACACGAGAGTAAACGTAAAAAGAAGGTTTTACTAAGACTCACGTTTAACAATATTGCAGCAGTACGCACACAATCGAAGCGCAGTAAGGATGGCTAGTGTAACTAGCAAGAATACCACGAAAGCAAGAAAAAGAAGTACGCTATTAACTATTAAACGTACCTGTCTCTTCCGAAACGAATGAGTACTATGTAGAGCTCTATACTACCATCGATTCGAGGAAGTCT
+
;;><AA?>@@94499==59:>;>:@@;9166@B;;9?>,//8<<.0//55:8A)80<>00/9<;<BE>=<9::::*;C>?5;::-9;99.4988:88444(46<;054:6:9::::99833333333,3:993555::;;=7;8558;@BBBBBBB?@>>?BB?BC:;;B?CCCCD>BCB?@@@@?,=>9998<;;;8707<><77/77(7<;;<>@<<<<=A=A>BBB=BCC=@@BBBC9::AAABCCBBB?@?BBCAAA=@?CBCE?CCBC?B?D:99
@ATNG8:00962:05965
GATGGTAGTGTGTCTCTGAGAGTAGTACTCATCGTTTCGGAAGAGACAGGTACGTTAATAGTTAATAGCGTACTTCTTTTTCTTGCTTTCGTGGTATTCTTGCTAGTTACACTAGCCATCCTTACTGCGCTTCGATTGTGTGCGTACTGCTGCAATATTGTTAACGTGAGTCTTGTAAAACCTTCTTTTTACGTTTACTCTCGTGTTAAAAATCTGAATTCTTCTAGAGTTCCTGATCTTCTGGTCTACTACACTGTACTCTACCATCGATTCGAGGAAGTCT
+
////)//4444/////////:55559;;99///8882;<8<9556<<<<@CBBB@8979BBDAF@CBBBBBB:9;:FFDD5CC@BBBHGFEAB>B<;5<B=;;;BAB?BBCAA@ACADCBADAFCAABAA@@BDDD@CCCAAABBCCCBDB@@@?;;;>BB@C@BBDBCCCCC@B;;;;.;4;>;;<;;*;AABD;;;DCEGG;;;5;;;:*;@@BA?A=BD?AACBB<;9<@BCACDB@AABFGCBBCDCBBCCCBCBCDCBA?B;;;:B@DDBB@B@BBCC
@ATNG8:00915:06011
GATGGTAGTATCTGCACACTCTGTCCAGAAGATCAGGAACTCTAGAAGAATTCAGATTTTTAACACGAGAGTAAACGTAAAAAGAAGGTTTTACAAGACTCACGTTAACAATATTGCAGCAGTACGCACACAATCGAAGCGCAGTAAGGATGGCTAGTGTAACTAGCAAGAATACCACGAAAGCAAGAAAAAGAAGTACGCTATTAACTATTAACGTACCTGTCTCTTCCGAAACGAATGAGTACACACTCTCATATGACACTACCTTCGATTCGAGGAAGTCT
+
;;?A<?;CCBBBBBCBBCBCECGCCACBB?AABBA@>A:;;HBBBB?@@=@>A@?>????.??BCBCBBBBBBB<><?A@AA1BC@C<@@@;@CF@CECCCCCCC?C?BB?BCC@BBDABBCCCCECCCCBB>BDFD?C@@@BBBB>B?CAA?BCCCCAAA?BCCBBB?BB@AAA>AACDD=???<@@@@@2@D@CA@@CCC@@<@=A@??;>:>@CCC@CCBBBBB?B?BCC?CCC?AABCDBAACCBBBCBBBABDBBCBBAA>A>ADBB@BBBB?B@BBBB
@ATNG8:00928:06031
GATTGTATAGAGCTCTACATAGTTCTCATTCGTTTCGGAAGAGACAGGTACGTTAATAGTTAATAGCGTACTTCTTTTTCTTGCTTTCGTGGTATTCTTGCTAGTTACACTAGCCATCCTTACTGCGCTTCGATTGTGTGCGTACTGCTGCAATATTGTTAACGTGAGTCTTGTAAAACCTTCTTTTTACGTTTACTCTCGTGTTAAAAATCTGAATTTCTTCTAGAGTTCCTGATCTTCTGGGTCTACGCTCGTCGCGCTACCATCGATTCGAGGTAGTCT
+
B;;09<=CABBDDDAAA999====9;9<@=BCCG?EG@F@BBBCBAA?;;;@A<A?CAA@?B?BCBBCBD@=899777'3=9?@BC6CCCE@C@?;@A;::8?BA?B@@?@B??377?;@>=CCABBAA78:@@::;;?:::;;:AA>?8889<;<898289>>D==;8857:7:9:1:6=9=>BBB/;;7==066<///989:-5555$25568+22'22+2665555/53666655/55993:AA??@;;;>???@@@A;;6:?>>?;388==-//8666
@ATNG8:00930:06016
GATGGTAGAGTACAGTGTAGTAGACCAGAAGATCAGGAACTCTAGAAGAATTCAGATTTTTAACATCGAGAGTAAACGATAAAAAGAAGGTTTTACAAGACTCACGTTAACAATATTGCAGCAGTACACACACAATCGAAGCGCAGTAAGGATGGCTAGTGTAACTAGCAAGAATACCACGAAAGCAAGAAAAAGAAGTACGCTATTAACTATTAACGTACCTGTCTCTTCCGAAACGAATGAGTACTGTATCTATGTGTGCGCTACCATCGATTCGAGGAAGTCT
+
/7779=CDCBBCBAB@@<BBBC;:;8@@>7<A<555.5./;:///;3//)/1//---777'7(----6669:===333333333$33,3,333&37717933368..(..3303552699:@DGIFBA@BBBA@>@AAA@BABAABBB?D@BBB?BCCBAACC@CBCCCB?BD?@@A>AAABC=???<<<<<>.>A?CAAABBBCF?B?>>BB<@;?ABBB?CCBBBCC?B?BBD>CBB?BBBBBCCBBBBBBB>>>BBBBBBBBBB?AABB@@;@???=C<?;::
@ATNG8:00930:06026
GATGGTAGACATATCGTACTCTCTGTATCATTCGTTTCGGAAGTAGACATGTACGTTAATAGTTAATAGCGTACTTCTTTTTCTTGCTTTCGTGGTATTCTTGCTAGTTACACTAGCCGTCCTTACTGCGCTTCGATTGTGTGCGTACTGCTGCAATATTGTTAACGTGAGTCTTGTAAAACCTTCTTTTTACGTTTACTCTCGTGTTAAAAATCTGAATTCTTCTAGAGTTCCTGATCTTCTGGCCGTATGTATGTCGCCTACCATCGATTCGAGGAAGTCT
+
55>>8>?A@<;>>CAA@BBBCBB<99@@;55794/;3//)/5-------//4555;8<;@@?@>B?AAA@@AA@@877777$78238991=:;?;?>G@BB?BBBBA@=ACCCCBCDACCJAD@CCCDBBBC@CCCC@CBB@@ABBBCCBAAABB?BAA=@C@C?CECCCCC@A<@;;;;.;@B>;;;;;*<AABG=CCCCJECAA@5<<<<*<;;;;7;=CC@CDDCCCC@C@BBCDDE@BBC@C@CBB@AABBBBCBB?BBB>BBBBBB?CBAB?A>AABB
@ATNG8:00931:06032
ATGGTAGTCTCAGATAGTCTATAGTACTCATTCGTTTCGGAAGAGACAGGTACGTTAATAGTTAATAGCGTACTTCTTTTCTTGTCTTTCTGTGGTATTCTTGCTAGTTACACTAGCCATCCTTACTGCGCTTCGATTGTGTGCGTACTGCTGCAATATTGTTAACGTGAGTCTTGTAAAACCTTCTTTTTACGTTTACTCTCGTGTTAAAAATCTGAATTCTTCTTGAGTTCCTGATCTTCTGGACGACGCGCACTGACACTACCATCGATTCGAGGAAGTCT
+
448394494444:999;556>>>=A>>0///)/8:<3<=7<5;:9:<55.55555.5.5;;?:A=@CB<666;95;;;;+4906==;>6995:>7;:=8==455;;?B@DCCCDDCCABBB@C@CC@@@CCC?@@CC;::BBEBCBCBCCCBCBB@BFF@CC?C@CBCCBBBAA=@;;;;.;=A=;;;;;*;BBBB=AAAACCJCCC5;<;;*;@@AB@C@CDACD@BBDCADACCCGDG@BBC?CC;;;BBCBBAAACCAAADCADBBBBB@CDBC?C@CBBA
@ATNG8:00937:06041
GATGGTAGATACTCGCTGATACACCCAGAAGATCAGGAACTCTAGAAGAATTCAGATTTTTAACATCGAGAGTAAACGTAAAAAGAAGGTTTTACAAGACTCACGTTAACAATATTGCAGCAGTACGCACACAATCGAAGCGCAGTAAGGATGGCTAGTGTAACTAGCAAGAATACCACGAAAGCAAGAAAAAGAAGTACGCTATTAACTATTAACGTACCTGTCTCTTCCGAAACGAATGAGTACTATAGACTATCTGAGACTACCATCGATTCGAGGAAGTCT
+
68883=8>AA:>:<<;;;;;<BAAA;;656:<555:3934448<8==@?>A?CC@?==>=)939:97987389:92333:999)33,3,333&37739:9:99///5;59:555505555?@A@>CCCCCCCB@CCDD?AAAACBBB?C?CCD@CCCCCCBB?AAACBB=??:??;6;:==<6;37/7;<<?.?A?BCB995>>>;@<>==?=C=>=BBB@DCAAAAA>A@DFD=C::8:AAACCCCACCCCAABBCCC:::AAAB?CBCBBC?B?@?@B@BBBC
@ATNG8:00957:06052
GATGTAGTATCTGTCTACGAGAGCCAGAAGATCAGGAACTCTAGAAGAATTCAGATTTTTAACACGAGAGTAAACGTAAAAAGAAGGTTTTACAAGACTCACGTTAACAATATTGCAGCAGTACGCACACAATCGAAGCGCAGTAAGGATGGCTAGTGTAACTAGCAAGAATACCACGAAAGCAAGAAAAAGAAGTACGCTATTAACTATTAACGTACCTGTCTCTTCCGAAACGAATGAGTACGAGAGAGCACACGTGTCTAATCGATTCGAGGAAGTCT
+
<<@BCCCED;;;AABBBBCCCCCCACCCADC;;;C7;7;ABAAAC@AA>A?AA??@BBB3B?BACCFCCC987)7=9;;;;*;?>@59::49BD@DAAACCBCC@C@CC?BCD?BBCCBBCCCCCBBBBBD?BCDD>BACCCCAA?D?CAA?ACCCDCCB>ABCBBB?BB?BBB>AACBB=???;?BABB3BC?BAAABCB??<><>@@@=A;>?ACC@CBBBCCC?B?BBB?CBC@BBBBBBBCBBBBBBBBBBBBBBDAAB?ABA=<7<AAA;A9>;;;
@ATNG8:00957:06056
GATGTAGGAGACACGTCGCACACGTACTCATTCGTTTCGGAAGAGACAGGTACGTTAATAGTTAATAGCGTACTTCTTTTTCTTGCTTTCGTGGTATTCTTGCTAGTTACACTAGCCATCCTTACTGCGCTTCGATTGTGTGCGTACTGCTGCAATATTGTTAACGTGAGTCTTGTAAAACCTTCTTTTTACGTTTACTCTCGTGTTAAAAATCTTGAATTCTTCTAGAGTTCCTGATCTTCTGGCGCTCTGTCACGTCTGCTACCATCGATTCGAGGAAGGTCT
+
9;=>A<@=??>@A@@?955=?996ABB=CCF>BBDG>CB@C@CBCDCCDADB@@@;>295::8=:=>>BB>;:=899:::+:=:==BC:BBCD>?@F?BA=@?ABBC?BBAAAA9:49AA:?;?A=@?<=<9=;67.6:::@>>>??@::::;::=>=<AA:><>>=?A@@>>;>AAAA5A<?:==?>?/??@AA6>888=<=>;;76===+9//--;4;-//5;8735//(/3779=78055@9<=<A???AA;;;>???@D==9==;;;A<?8//7;)-)-3-
@ATNG8:00933:06103
GATGGTAGCATCATGCATATCTCACCAGAAGATCAGGAACTCTAGAAGAATTCAGATTTTTAACACGAGAGTAAACGTAAAAAGAAGGTTTTACAAGACTCACGTTAACAATATTGCAGCAGTACGCACACAATCGAAGCGCAGTAAGGATGGCTAGTGTAACTAGCAAGAATACCACGAAAGCAAGAAAAAAGAAGTACGCTATTAACTATTAACGTACCTGTCTCTTCCGAAACGATGAGTACGAGAGTCAGAGCAGAGCATCGATTCGAGGAAGTCT
+
ACAA?BACCCBBCDDCBBCCGCCCEADEEACBBB;9068=<==><@7AC=@=@BB?@??>)=7@@BCBA@@899,9>;;::9$4<39;?>>4>A@=@CBBBBBBB?C@@B=ABB@BBBABCCCHCDCCCCBB@BBBC@B@@@CCBB?B@CBB?BBBBBCCC@CCAAAAADD@??@>AAAAA;<=<99:::9:%:>;=:7:BBBBF>;78:?>.958@BDD@@@ACCAA=?<?AA=DBBBBCDCCBBBB???CBBBCABBBB@AAAA??:>ABB=B:>>>>
@ATNG8:00952:06093
GATGGTAGGAGACACGTCGCACACGTACTCATTCGTTTCGGAAGAGACAGGTACGTTAATAGTTAATAGCGTACTTCTTTTTCTTGCTTTCGTGGTATTCTTGCTAGTTACACTAGCCATCCTTACTGCGCTTCGATTGTGTGCGTACTGCTGCAATATTGTTAACGTGAGTCTTGTAAAACCTTCTTTTACGTTTACTCTCGTGTTAAAATCTGAATTCTTCTAGAGTTCCTGATCTTCTGGTCTACGCTCGTCGCGCTACATCGATTCCGAGGAAGTCT
+
<<99:9AB>BBBBCBBAABBBBBBCCBBBCCC@CACA8@A=@9>=@@<B@=@@@@@6;4;9<=8=9;??BBBA>@:::999$3869>@B=A<@B9:8D@CF???@A9949?=>;C>?<>BF?B@B@@;;;=A<A??>;;;;?@@A=>>@A??<671///7;<+/-7AAAA>><<.22:7:+<9?<?@BA2;<889-8<=9:979554999.9////)/59:589@=@8858:?@===B<;;;;?@@==>>???A777???===?A>==571777)/)/777
@ATNG8:00950:06145
GATGGTAGCACGAGTCACTCATATCCAGAAGATCAGGAACTCTAGAAGAATTCAGATTTTTAACACGAGAGTAAACGTAAAAAGAAGGTTTTTCAAGACTCACGTTAACAATATTGCAGCAGTACGCACACAATCGAAGCGCAGTAAGGATGGCTAGTGTAACTAGCAAGAATACCACGAAGCAAGAAAAAGAAGTACGCTATTAACTATTAACGTACCTGTCTCTTCCGAAACGAATGAGTACACATCGTCGTGTCGTGCTACCATCGTCCGACTAAAGTCT
+
CCBB7<;:4444445><<<>;55<<;@@?76:AABB=A<AC@@A@@?BB9B?B@@?>@??0@<@@CCAAB>:88-98:4444$49.5.5555$559=>>>=>>9;5:<::2:@?=BCDBCBBBAABA@@;:949@?A598=34498293444.4:88998:54854;><>@>@@><96//)/66388888)9:*///335:77776;9>>;B<><988<A<B>>>A=?6;?>8?87/8<<<>>>BBB<>8574:=:9888879:.33;;33.375222'7<;;
@ATNG8:00954:06155
GATGGTAGAGAGAGCTCTCTCATCGTACTCATTCGTTTCGGAAGAGACAGGTACGTTAATAGTTAATAGCGTACTTCTTTTTCTTGCTTTCGTGGTATTCTTGCTAGTTACACTAGCCATCCTTACTGCGCTTCGATTGTGTGCGTACTGCTGCAATATTGTTAACGTGAGTCTTGTAAAACCTTCTTTTTACGTTTAACTCTTCGTGTTTAAAAATCTGAATTCTTACTAGAGTTCCTGATCTTCTGGGCAGACTCTCACACGATCGATTCGAGGAAGTCT
+
>;@@@BCBCCA@@@@955<;;;A<?A@@@BBB>BCCC=CC@C99;ACCCCADCA@@@C@CCCC@D@CCBBB?A>C<@@@@@1?@?BBCC>@;::<??C@CC@B???:948>??@BBB?BBB?B??A@896::<>???<;<<BCB?;;;B???;:;8;;;:==5;5;AC@>>>>@:=:=<<-9)/)/9:::,;@===.:177//)/=<6::*////(////=583<A59::9==7717.5587./+-339.6-//5989<7888///::<;69;//)-0333-
@ATNG8:00959:06121
GATGGTAGGCGAGGAGGTGAGACGCAGTACTCATTCGTTTTCGGAAGAGACAGGTACGTTAATAGTTAATAGCGTACTTCTTTTTTCTTGCTTTTCGTGGTATTCTTGCTAGTTACACTAGCCATCCTTACTGCGCTTCGATTGTGTGCGTACTGCTGCAATATTGTTTAACGTGAGTCTTGTAAAACCTTTCTTTTTACGTTTAACCTCTTCGTGTTTAAAAATCTGAATTCTTACTAGAGTTCCTGATCTTCTGGTGTCTGATCTGTATCACTACCATCGATTCGAGGAAGTCT
+
/:;;=?;@:<8--(--(---577:<566<===<<695999&5949.555<<<=:=B?CB?B7<:==4924::<4538;63:9999#384333==/::9<+0/<8;86;0///0)/666;:::<<CB@B?;=;8857949;9<:665@:=9=<<<=;<8871555-5993<7=;<;9;;794977;;).).5.35353'38575.5+2,28:2<AAAAD8@@@@/678::4::?>;@????A9728899;?=><>??;;::<===>@?=>>A????>>:=>9===-//89586;@@;
@ATNG8:00920:06184
GATGTAGATACTCGCTGATACACCCAGAAGATCAGGAACTCTAGAAGAATTCAGATTTTTAACACGAGAGTAAACGTAAAAAGAAGGTTTTACAAGACTCACGTTAACAATATTGCAGCAGTACGCACACAATCGAAGCGCAGTAAGGATGGCTAGTGTAACTAGCAAGAATACCACGAAAGCAAGGAAAAAGAAGTACGCTATTAACTATTAACGTACCTGTCTCTTCCAAACGAATGAGTACACACTCTCATATGACACTACCATCGATTCGAGGAAGTCT
+
899;;7>;@<==966===AAB;<<0;>?<AECCCCACGCCBBBAB?:90538;333333$3-33;99443779(3349999)9939.555&5:<7;@A?;>;5969>@@?@@A@CBCBDAABIJBBBBDDC@C;<;?AAACC@@@?C@@A@?ABACBA??<???@=?;==8;73,3;9;;3777,3.3<<=+==8=>;;<<8>=:@:522926279AAB9@<=:::<7;2;85737/8AA@ABBB@@@BC@@@AABDCAAABAA>AABBAA>ABBB@B@BBA?
@ATNG8:00928:06192
GATGGTAGAGAGACTGTAGCGCACCCAGAAGATCAGGAACTCTAGAAGAATTCAGATTTTTAACACGAGAGTAAACGTAAAAAGAAGGTTTTACAAGACTCACGTTAACAATATTGCAGCAGTACGCACACAATCGAAGCGCAGTAAGGATGGCTAGTGTAACTAGCAAGAATACCACGAAAGCAAGAAAAAGAAGTACGCTATTAACTATTAACGTACCTGTCTCTTCCGAAACGAATGAGTACAGAGAGTACGATATGTCTACATCGATTCGAGGAAGTCT
+
9;@A@A?CCCCCDDBBBBBDDCCCC?CCCACCCCCC?C@BBBBBCD?AA?A>A>>:9999)9:AABBBBC@>??5=@;:999':?=B@CDD9CCDBGBDBCBBBBAG@@@>@CE@CCACBCDBBBCCCCBCC@BBBA?CCC@@@CA?C@C?@=@CBBBCCC?CCCABA?CC@BBB?ABBFF>????==???,<@>A@???BA@@7;8;>>><@<@ACCC@CBBBBBB?B?BBB=BBB<?@BCCCBBBG?@?AAABCBCBBBB>>>>>@A>>:>AAD<@<@;;;
@ATNG8:00936:06194
GATGTAGGAGACACGTCGCACACGTACTCATTCGTTTCGGAAGAGACAGGTACGTTAATAGTTAATAGCGTACTTCTTTTTCTTGCTTTCGTGGTATTCTTGCTAGTTACACTAGCCATCCTTACTGCGCTTCGATTGTGTGCGTACTGCTGCAATATTGTTAACGTGAGTCTTGTAAAACCTTCTTTTTACGTTTACTCTCGTGTTAAAATCTGAATTCTTCTAGAGTTCCTGATCTTCTGGACGACGCGCACTGACACTACCATCGAACTTGCAGAGTCT
+
@A@?;<B?DBBBCCCCCCCCBBCCCBCBBCB@BBAB>BCADACBDBCBB@BDBCD@G?@AAE>B?BCBACB=;;688888'8:28333(3<<<?BBC?BC>??DB@@=ABBBBBBC@CBB;?<?A<@AA>>:>BAB8;;>>@@@@@?>>?@>>=;>;;8;B=B7;<>>=<::79;>>AA2>7?;A====,;9999*,,,,,,6:9:-555&2999:6:49:6;:7777;;=69>77=>9=>A<<=:::>>?>>>@@B;;;;;=9;;;;=9:;6;==B>>>@@
@ATNG8:00955:06178
GATGGTATATAGAGCTCTACATAGTACTCATTCGTTTCGGAAGAGACAGGTACGTTAATAGTTAATAGCGTACTTCTTTTTCTTGCTTTCGTGGTATTCTTGCTAGTTACACTAGCCATCCTTACTGCGCTTCGATTGTGTGCGTACTGCTGCAATATTGTTAACGTGAGTCTTGTAAAACCTTCTTTTTACGTTTACTCTCGTGTTAAAAATCTGAATTCTTCTAGAGTTCCTGATCTTCTGGGTCTACGCTCGTCGCGCTACCATCGATTCGAGGAAGTCT
+
AACE@BBDBA;;6==666<=D@ACBAAACCC@FBCC>CF@C@CCCCCCC?CC@AA@C@CCCB?B>BBBBBABBB@ABBBB2@C?BBBB=BBBB?ACD@DC598:EBB?BCCCA??A<ACA;A;??A88;==;?@??<@@@@A>>=@@@@@>>>@<A:;7:A<@<@A@@@@???;>>@BB6B<?8<;;;<.<@@@A9@:;;:==<@@<@ACB/B;;<@<@<@@=C???@@@<@<A???@@:>=AA:788@@@@:66<///<::;;6;??=>>=AA;7179<///
@ATNG8:00915:06253
GATGGTAGCACACGAGATCTCATCGTACTCATTCGTTTCGGAAGAGACAGGTACGTTAATAGTTAATAGCGTACTTCTTTTTCTTGCTTTCGTGGTATTCTTGCTAGTTACACTAGCCATCCTTACTGCGCTTCGATTGTGTGCGTACTGCTGCAATATTGTTAACGTGAGTCTTGTAAAACCTTCTTTTTACGTTTACTCTCGTGTTAAAAATCTGATTTCTTCTAGAGTTCCTGATCTTCTGGATACACTCATGTGCACCTAATCGATTCGAGGAAGTCT
+
>>CC?CCCBBBBABBCCBBBCCCCCCCCCDBB>BCCE>CC?C@CEECCED@CCCCD?B?CCDC?C@BBBBBCCCD@BBBBB3BB?CACC>CC@A?ACC?CB>@@ACCC?AAAABBBB>BBB<@<@BBBBBB>:>AAA<A@@><<>@@AAAA>>>><>>>>DD;>:?@AA@@@@@;@?BAA5A=A9>>>>C/AB9990666///;9<?<@BBB/A===AAB9??<?@@D@;<8;<@@@@BA9==A=AAA:::>>????>=>A<@@<???@@;@AAA<A;@@@@
@ATNG8:00952:06257
GATGGTAGTGCTTGAGAGAGAGACCCAGAAGATCAGGAACTCTAAGAAGAATTCAGATTTTTAACACGAGAGTAAACGTAAAAAGAAGGTTTACAAGACTCACGTTAACAATATTGCAGCAGTATGCACACAATCGAAGCGCAGTAAGGATGGCTAGTGTAACTAGCAAGAATACCACGAAAGCCAAGAAAAAAGAAGTACGCTATTAACTATTAACGTACCTGTCTCTTCCGAAACGAATGAGTACACATCGTCGTGTCGTGCTACCATCGATTCGAGGAAGTCT
+
444:5:?;;///+//;88:<:>444)4:;6<<<5566;69<;551558=:6>:00//////$/)/5:<<<:9=?=6;<99:<<):97<.55)/9=4=0//77<9=29299.9;;4;AA@BBBBBC@@BBBCB@CBBB?@ABB;;<@=A?B;;89BAAAC?C@CCABAD=?;:;00+0.:::/..)/90000//$//(333;==>===A?<8=:6B688CCC=@@@B@<B??:==?8>00,000=AB@@@BBBBBB>=887>;>?CAB59878?@<ABBB@C?AA@B
@ATNG8:00953:06217
GATGGTAGTGTGTCTCTGATAGTAGTACTCATTCGTTTCGGAAGAGACAGGTACGTTAATAGTTAATAGCGTACTTCTTTTTCTTGCTTTCGTGGTATTCTTGCTAGTTACACTAGCCATCCTTACTGCGCTTCGATTGTGTGCGTACTGCTGCAATATTGTTAACGTGAGTCTTGTAAAGCCTTCTTTTTACGTTTACTCTCGTGTTAAAAATCTGAATTCTTCTAGATTTCCTGATCTTCTGGAGATATCATCAGCGAGCTACCATCGATTCGTGGAAGTCT
+
;BBC?CCBBBBBEB;99BBBBCCCCCCCBC@@<@@@@:AB@C@CCCAA@C@DBBCE?B?BGCC@C?ABBBB;:59499999(5515>?D>@ABFAFCC@CH@CBCBCG@BBDCCCCD?A@@<@=BAA@BBBB?BD@@=AACABCBBCCGCCCBBB?CED?BB@DAFBA@@ABBB>B;;;0:B;@;99:9:(;@B@B=CBBBCB@??@29999(:@@BB@B?BC?BCB;;;B>BAFCCCCB@CBB@BBCCCCDDBCDCCCCDCBAA=A:;;BB?BBBB?A?A999
@ATNG8:00953:06230
GATGGTAGCTCACGTACGTCACACGTACTCATTCGTTTCGGAAGAGACAGGTACGTTAATAGTTAATAGCGTACTTCTTTTTCTTGCTTTCGTGGTATTCTTGCTAGTTACACTAGCCATCCTTACTGCGCTTCGATTGTGTGCGTACTGCTGCAATATTGTTAACGTGAGTCTTGTAAAAACCTTCTTTTTACGTTTACTCTCGTGTTAAAAATCTTGAATTCTTCTAGAGTTCCTGATCTTCTAGAGATACACATGATACTCTATCGATTCGAGGAAGTCT
+
BBBB@BBBCBBDDCDCCBCBBBBCBBBBBC@@>@CCB>CC@C?ABDDCBB>BC@@??B;9;BD@L@CCBBAAAA@>99:::)9?<?9:957CCC?BBE=@@00009988?CBB@===@EDC?A?ACACCA>>:>>>A:>>><;;??AAAAAA???=BCC:>>7;5;AC;;:?@<9=/////$/(/(/.999)46644.4./...7:5505999'7//(//(/(6949;99889;?;==;;;9///;;8888=A@A???C?;;;>?AAA;;;;?;;;<?<?==<
@ATNG8:00959:06256
GATGGTAGCGCACACATAGATACAGTACTCATTCGTTTCGGAAGAGACAGGTACGTTAATAGTTAATAGCGTACTTCTTTTCTTGTCTTTCGTGGTATTCTTGCTTGTTACACTAGCCATCCTTACTGCGCTTCGATTGTGTGCGTACTGCTGCAATATTGTTAACGTGAGTCTTGTAAAACCTTCTTTTTACGTTTACTCTCGTGTTAAAAATCTGAATTCTTCTGAGTTCCTGATCTTCTGGCTCTCGTTGACAGATACTACCATCGATTCGAGGAAGTCT
+
-766(--::<==>><9:95555559;;=><AB@;;:E=BB?=:=?>>CAB=?665;8<.55<<7<?@BBA@@@;;4;;::*4;599:;?6@>??@BBC>@B8:8A>?A=AA@@AA@@=@@?6;7>AABB@@@@BBBC?CCB;;;AA@@@>;;:@A499B=A@@B:@@??@@@@@449===0=;><ABDDE5C@@?@8@:;9A@@=??=@<@<0@<@@@2925525/////)/49:;</646?;8555995516<<=>B=@@999.99999949@BB?B=AA;:
@ATNG8:00961:06255
GATGGTAGGTGCACATGAGTGTATCCAGAAGATCAGGAACTCTAGAAGAATTTCAGATTTTTAACACGAGAGTAAACGTAAAAAGAAGGTTTTACAAGACTCACGTTAACAATATTGCAGCAGTACGCACACAATCGAAGCGCAGTAAGGATGGCTAGTGTAACTAGCAAGAATACCACGAAAGCAAGAAAAAAGAAGTACGCTATTAACTATTAACGTACCTGTCTCTTCCAAACGAATGATACGATGAGAGAGCTCTCTCTACCATCGATTCGAGGAAGTCAT
+
445;7;:>75559:<:9559;;<>C9@BB<;;5;<<:><<<55444.45.55)4<<44444$46<<;;;>==9;<0;==>>>?0;B?D7@@;1;>?:?=AAA?>=?6:8:C?AAB99:BBBCCBBCBCCCJEE@C;;;=?AAABBAD@DAC@@?@AAAAD@@=@AAA::69A<??A<?>77723883377787%8><ADBCBBBCB>?<=?<<08188BBC@BEDBBBB?B?BB=C@@>@CCCBBAA:::??@979?@B@@@>==8=<333;6::5825573---
@ATNG8:00916:06286
GATGGTAGCGCATATCAGCGCACCCAGAAGATCAGGAACTCTAGAAGAATTCAGATTTTTAACACGAGAGTAAACGTAAAAAGAAGGTTTTACAAGACTCACGTTAACAATATTGCAGCAGTACGCACACAATCGAAGCGCAGTAAGGATGGCTAGTGTAACTAGCAAGAATACCACGAAAGCAAGAAAAAGAAGTACGCTATTAACTATTAACGTACCTGTCTCTTCCGAAACGAATGAGTACCTCTCAGACGCTCGTCCTACATCGATTCGAGGAAGTCT
+
CCCC?C:66<?ECCCCBCCCCCDD>DBB?BCDCCC@C?BCDCCCD?BB?B@CBCBBBBB5B@CCBBBCCEEFD=A?99999*9C=C2;;;7;CDGGBCCCCDBB>B@BB?BCC?CCAAACCCCCCABBBCC@ECCC@DCBBBBBC@C@CCB?BCBCBCCC?CCCCCC?CC@AAB>AABBA<@>>;>BBBB3BB?CA@@CCCBB?B?BACC<?<?CCCDACCBBBBB?B@CCC=BBD?BABCCCC?AAACBCA???CCCBB>BBBBBB@>>9>AAA<?7;;=<
@ATNG8:00924:06303
GATGTAGAGAGACTGTAGCGCACCCAGAAGATCAGGAACTCTAGAAGAATTCAGATTTTTAACACGAGAGTAAACGTAAAAAGAAGGTTTTACAAGACTCACGTTAACAATATTGCAGCAGTACGCACACAATCGAAGCGCAGTAAGGATGGCTAGTGTAACTAGCAAGAATACCACGAAAGCAAGAAAAAAGAAGTACGCTATTAACTATTAACGTACCTGTCTCTTCCGAAACGAATGAGTACGTGTGCGACGTGTCTCCTACCATCGATTCGAGGAAGTCT
+
4;;:@@<=>BCECCC>@CCBB>>>66968<@@??;8@=ABBBCCD@CD@C@CBB>??>>.@=@ABCBBBCBBC=BBEGLEH5B@=@>BAB8BCCBDFBBBBCDD@DABB>BBA?BBABBBBBABBCAAADC@CCCC?CAAACBBB?B@B;;;;CCCCBBB>AABA@A>AB>BA@177<<?87778<<<<==&=?=<B<BB>@@;585778:)/*/:@@@<A@@??>=2928<<5;;;6=@>?>BBB999>?>B@>>>>>>><>?A<@=;;<<;<@@@<@<???;
@ATNG8:00938:06281
GATGGTAGCGAGCGAGTGTGTATACCAGAAGATCAGGAACTCTAGAAGAATTCAGATTTTTAACACGAGAGTAAACGTAAAAAGAAGGTTTTACAAGACTCACGTTAACAATATTGCAGCAGTACGCACACAATCGAAGCGCAGTAAGGATGGCTAGTGTAACTAGCAAGAATACCACGAAAGCAAGAAAAAGAAGTACGCTATTAACTATTAACGTACCTGTCTCTTCCGAAACGAATGAGTACTATGTAGAGCTCTATACTAATCGATTCGAGGAAGTCT
+
BCCC?BAAACC@@@CCCFDBBBBBC@GGGICCBCBB@D?@ADBAAC?BB?B?BBCCCDDE5BACCFDDDCBBBB9@B::999$9?:?5:::09@@?@BBBCDC@@=@?AB>CCC?CCCEDCCC@@@CBBCCD@CCEC@CCBBBCCD@CBCCB@BCCDCCCC@BBBBBA?9969BB=ABAA@;???=ABBBB3BC@C??@BBBBB>A>ABBB?B@CCCCB@HEBBA;;6:;@AA<BAA?:;;BBBDAAAACCCBBBBBBBBBBAA>>>>>A=BA88183::::
@ATNG8:00941:06295
GATGGTAGAGAGACTGTAGCGCACCCAGAAGATCAGGAACTCTAGAAGAATTCAGATTTTTAACACGAGAGTAAACGTAAAAAGAAGGTTTTACAAGACTCACGTTAACAATATTGCAGCAGTACGCACACAATCGAAGCGCAGTAAGGATGGCTAGTGTAACTAGCAAGAATACCACGAAAGCAAGAAAAAGAAGTACGCTATTAACTATTAACGTACCTGTCTCTTCCGAAACGAATGAGTACTATGTAGAGCTCTATACTAATCGATTCGAGGAAGTCT
+
FCCC@DAABBCCBBBBBAAADBBBD>CBC?CCCCCC@B>BBCBBBC@CD@D?C@A?BBBB3B?BAAACC?CCBB<AACCEME5@A?@?BCC<CFHDDAABCCCBB?B?BB?B@A>CBBBCCCCCCCCCCCCC@CCCC?BCBBA@@B;A=A::8;CDCCCCC?CCCBEC>AB@CBB799BBE>BBB?BDCCC/BA?BBBBBCBBB;>;>@BB:=:=ACCC?CBCBBBB?C?CCC>BBB????DDBBAABCCBBB???ABBB;;;B<@@??A<AAAA=D=A;;;
@ATNG8:00954:06261
GATGGTAGTATCTGCACACTCTGTCCAGAAGATCAGGAACTCTAGAAGAATTCAGATTTTTAACACGAGAGTAAACGTAAAAAGAAGGTTTTACAAGACTCTCGTTAACAATATTGCAGCAGTACGCACACAATCGAAGCGCAGTAAGGATGGCTAGTGTAACTAGCAAGAATACCACGAAAGCAAGAAAAAGAAGTACGCTATTAACTATTAACGTACCTGTCTCTTCCGAAACTAATGAGTACACATCGTCGTGTCGTGCTAATCGATTCGAGGAAGTCT
+
@ABB?BABAAAC9;5;;<<BBCCCC@CDC@BAAC;;9;<@@EDDCB?BC@CABB@@?@@A2A?CDCCBBBBBCB>BBCBBBB2;;:9?CCD9CDEADCDCCFCBB>B@BB?BBB:<<DDCDGCCHCCCBBED@BBCC@BCCBCCBB?B@CBB@BCDFCAAA@BAAA??;@@=????CBBCC:A>>8?@@@A2AC?CAAABDAAA7;5;><<1818>BED@CBCABAC>A=?CC?CCC?AB??@CBBBECCBBBBB998=;877A?BBCCC>BBDC?B>A988
@ATNG8:00929:06356
GATGTAGGTGCCATGAGTGTATCCAGAAGATCAGGAACTCTAGAAGAATTCAGATTTTTAACACGAGAGTTAACGTAAAAAGTAAGGTTTTACAAGACTCACGTTAACAATATTGCAGCAGTACGCACACAATCGAAGCGCAGTAAGGATGGCTAGTGTAACTAGCAAGAATACCACGAAAGCAAGAAAAAGAAGTACGCTATTAACTATTAAACGTACCTGTCTCTTCCGAAACGAATGAGTACCTCTCAGACGCTCGTCCTACCATCGATTCGAGGAAGTCT
+
>>BBBCC?BBC@BCBA@>>@;;>9<BB@ICCCB@=A6;;;@?;;49@:>7@AA@ACAC1?<?BCABBCCB?B<D@:::::'933<;>:;;1;::7=88>?@?::5:===8=8818>===;;;=>>A@@@;;8;?@?<888====>=A=A?A?ABCCCC@@8:;=<AB??><?AA?BBBCF=CBA988888(8>:>?AAA@A??<?;?=99077*8;;;D=B>>>>>><A=???9=AA?BABBAAA?BBAA@AB>;;;B>>>;AAA=B@BA8879@AC@C?C@AA
@ATNG8:00940:06349
GATGGTAGAGAGACTGTAGCGCACCCAGAAGATCAGGAACTCTAGAAGAATTCAGATTTTTATCACGAGAGTAAACGTAAAAAGAAGGTTTTACAAGACTCACGTTAACAATATTGCAGCAGTACGCACACAATCGAAGCGCAGTAAGGATGGCTAGTGTAACTAGCAAGAATACCACGAAAGCAAGAAAAAGAAGTACGCTATTAACTATTAACGTACCTGTCTCTTCCGAAACGAATGAGACAGAGAGTACGATATGTCTACCATCGATTCTAGGAAGTCT
+
@@CD@FBBBABCBCCCCCCCCCCCC?CCCBCCCCCC@B?BBDDCBB?CD@E@CCBCCCCC2BBBCCB@??BBCH>BA;;;;;*;B?C?BBB=BBC?BDCCBBCCC?B@BA?ACB@BBBCCCCCCBCCCCCCB@BDCC?CBBBABBB?C@B??=@CCACBBB?ACCBAA>AC?BBB?BBBCC;@??:?@@@A2AC?C@>>B@@:;7:<A?;;7;=>>BBB?BADBBBC?C?CCC>BBB?AAABBBBBCCAAACBBBBBBCAAACC=>=??AD=AAAA<A;@=<<
@ATNG8:00948:06356
GATGGTAGATACTCGCTGAACACCCAGAAGATCAGGAACTCTAGAAGAATTCAGATTTTTAACACGAGAGTAAACGTAAAAAAGAAGGTTTTTACAAGACTCACGTTTAACAATATTGCAGCAGTACGCACACAATCGAAGCGCAGTAAGGATGGCTAGTGTAACTAGCAAGAATACCACGAAAGCAAGAAAAAAGAAGTTACGCTATTAACTATTAACGTACCTGTCTCTTCCGAAACGAATGAGTACTATAGACTATCTGAGACTACCATCGATTCGAGGAAGTCT
+
4;;<9A:@?;5444559==9>9::)58939999/0)/)//////:4994;055=>@@@@+>45/8///77///(/8455555#5949.5555$5<<9AA?>><>444)47;@=C?@<@A@@AACCBB@@@BBBB@BBBC>A?AAAABB=B=A;:5:AABABCC?AAAB@A=AB????5::???8?AA?000000%0>;00,0;=>A@@;?<ABFB:>:>@BBB?BBAAA@@=@=A@B>BBE@CBBBAAAEECBA>=?88:BD???BBBC?BBBBAA>ABBA>A?A888
@ATNG8:00929:06385
GATTGATGTAGTGATACAGATCAGACACCAGAAGATCAGGAACTCTAGAAGAATTCAGATTTTTAACACGAGAGTAAACGTAAAAAGAAGGTTTTACAAGACTCACGTTAACAATATTGCAGCAGTACGCACACAATCGAAGCGCAGTAAGGATGGCTAGTGTAACTAGCAAGAATACCACGAAAGCAAGAAAAAGAAGTACGCTATTAACTATTAACGTACCTGTCTCTTCCGAAACGAATGAGTACCTCTCAGACGCTCGTCCTACCATCGATTCGAGGAAGTCT
+
BDC@CBBBBBBBCBBBDCCCBBCCCBBB?CDD?CCCCA??@@CCCDCBC?CCBDADCD:::::*:?BCEDFECEBB@6@?:;;;;*;A=A<@@@4@A@<@BCAAAEBB?B@BC?BBB?BBBBCCCCCBBBBAADD@DCCC=@@BBCC??<@@C::;;CCECAAA?BBBBAA>AB>BBB<>>DDD>B@?<>BBBB3AA?BAAACB@@@7:7;A>>5;6;?BBBFBBBBBCD@D@BBB=CCC@BBBBBBC?BB@AABC@AABBBBC@BBB>?>??>:5:A>><><@>>>
@ATNG8:00957:06393
GATGTAGGCGTGTGAGAGTCTGCCCAGAAGATCAGGAACTCTAGAAGAATTCAGATTTTTAACACGAGAGTAAACGTAAAAAGAAGGTTTTACAAGACTCACGTTAACAATATTGCAGCAGTACGCACACAATCGAAGCGCAGTAAGGATGGCTAGTGTAACTAGCAAGAATACCACGAAAGCAAGAAAAATAAGTACGCTATTAACTATTAACGTACCTGTCTCTTCCGAAACGAATGAGTACGATGAGAGAGCTCTCTCTACCATCGATTCGAGGAAGTCT
+
CCCCCCC@BBBBBBBBECBCABBC>CCC?CCCCCC@C@BBACCCG@CB@C@CCCCCDDD2C@CCCCCDDAAAC=B??????.?C?B?BDF9@AB@BB@BBCC??<>?BB?BBC?B>B???>>>AAAA???A<AA??=?@@@@====B=B@B?BCCCBBBB?BCAABC?BB>BBB?BBBAA<@@@;=====,<@>BBCCBCCBB?B?BBBB@B@BBBBB>BB@A@@@@B?BBB>BBB>BBABBBC@A@BBBBBBBB@;;>??@@@;A>>>;;7;@@C?C?C===
@ATNG8:00972:05808
GATGGTGCACGACACGACGATGTGTACTCATTCGTTTCGGAAGAGACAGGTACGTTAATAGTTAATAGCGTACTTCTTTTTCTTGCTTTCGTGGTATTCTTGCTAGTTACACTAGCCATCTTACTGCGCTTCGATTGTGTGCGTACTGCTGCAATATTGTTAACGTGAGTCTTGTAAAACCTTCTTTTTACGTTTACTCTCGTGTTAAAAATCTGAATTCTTCTAGAGTTCCTGATCTTCTGGAGATACACATGATACTCTACCATCGATTCGAGGAAGTCT
+
8;;;?A@<<<;;;==><;;;66;CCCBCA@@>BBCC>CDADACBBBBBF@DBBBC?C?CBAA>A?BCCDCBCBB?BBCCD2B@=?888+:;;:=A@@=AB?BBCBBB>>@BBBBCC@BB??;?B=@@>=A;@???<@@===DDCD@@@A=>=B=888:;;4;8===??@A>>89<<<<.<8=8=>>>>.==@@E9>>C@@?<<//-/===,=7<;@<@<@F<??@>>>A<A<AAAAAA7;<B<?>>==<A>::;=???@>>>?;>>>@@?;?B;;6;;?==:
@ATNG8:00993:05798
GATGGTAGCGCGACGAGCGTAGACCCAGAAGATCAGGAACTCTAGAAGAATTCAGATTTTTAACACGAGAGTAAACGTAAAAAGAAGGTTTTACAAGACTCACGTTAACAATATTGCAGCAGTACGCACACAATCGAAGCGCAGTAAGGATGGCTAGTTTAACTAGCAAGAATACCACGAAAGCAAGAAAAAGAAGTACGCTATTAACTATTAACGTACCTGTCTCTTCCGAAACGAATGAGTACGATGAGAGAGCTCTCTCTACCATCGATTCGAGGAAGTCT
+
5;>>@BBBCB?@@B;;:BAA@BBBB<BBCBHCCCBB@BAEDC::;C?BB?B???@@?CCC3D?CCBBBCBA99:2:?ABBCC1>C@C:CCC;CGCACBABCBDCC?B@BD@CCC=@@CBCCCCCCCBBBBBC@DDCC=BAAAAABA?D@C@@>@CCCFC<@>@CCDBC?CB?BCC?CEBB@:A@@<@@??=2@>=@BBBBBA??=?>BCBB?C=AACCE@BBAA@AA>A?BBB>BAA>AAABBBBCCCAACBBBBB??@BCBB@@=ACCC==;=BAA=@?BB@?
@ATNG8:00972:05810
GATGTAGGCGACATACATACGCGCCAGAAGATCAGGAACTCTAGAAGAATTCAGATTTTTAACACGAGAGTAAACGTAAAAAGAAGGTTTTACAAGACTCACGTTAACAATATTGCAGCAGTACGCACACAATCGAAGCGCAGTAAGGATGGCTAGTGTAACTAGCAAGAATACCACGAAAGCAAGAAAAAAGAAGTACGCTATTAACTATTAACGTACCTGTCTCTTCCGAAACGAATGAGTACTATGTAGAGCTCTATACTACCAATCGATTCGAGGAAGTCT
+
BBBEDBB?BDCCCCBBBB;=;BCB>AAC@CCCC:;9<<BCCBCBC@CE@E@ABBBAAAA2B?AAADDCCCCBB=A@>>@@@,@C>B>BBB3B;<8:BBBDDCBC>B?:96:A@=CBCBBBBA@@BBBCCCC@CAAAAHDDCBCBB>B?B;;9;DDDDCCB@EEBCBB@CC?ACD?BA000*000*0===@@(==<?0/0??CBB?B?==BB=B?==BBC@CCBBBBA>A6;;A9;;96:9=?>@@@BA998<>@ABBDBBAAA@@<@<>>@@@=B>>><><>>>>
@ATNG8:00994:05812
GATGGTAGTATCTGTCTACGAGAGCCAGAAGATCAGGAACTCTAGAAGAATTCAGATTTTTAACACGAGAGTAAACGTAAAAAGAAGGTTTTACAAGACTCTCGTTAACAATATTGCAGCAGTACGCACACAATCGAAGCGCAGTAAGGATGGCTAGTGTAACTAGCAAGAATACCACGAAAGCCAAGAAAAAAGAAGTACGCTATTAACTATTAACGTACCTGTCTCTTCCGAAACGAATGAGTACACATCGTCGTGTCGTGCTCATCGATTCGAGGAAGTCT
+
B@DD9BABC@;66@BBDDCCCCCID@BBB@CBBA;;6::@@>???B9BB>A=@@>>>>=<'8499::;;::88818366@@@+66055;;;1;>>:>@BAACBBB?B=@@<@@A?BDDBBBBCDCBCCBBCB=A;<<7:@?@BB@?=@?B@@=@ABABCDC8:9??=A?:>68<;6;:877.33,/0//0000%0/)/;8:=;;<9:9=77;A6@;>>A@?=?;;<;;=:?9=>?9=?@>AB@AAAAAACBBBBC@@@=0000///===>//0/>>>9<7<333
@ATNG8:00965:05891
GATGGTAGGAGACACGTCGCACACGTACTCATTCGTTTCGGAAGAGACAGGTACGTTAATAGTTAATAGCGTACTTCTTTTTCTTGCTTTTCGTGGTATTCTTGCTAGTTACACTAGCCATCCTTACTGCGCTTCGATTGTGTGCGTACTGCTGCAATATTGTTAACGTGAGTCTTGTAAAACCTTCTTTTTACGTTTACTCTCGTGTTAAAAATCTGAATTCTTCTAGAGTTCCTGATCTTCTGGGTGCGCTACAGTCTCTCTACATCGATTCGAGGAAGTCT
+
//;;8;@D?BBBBBBBAAABABBBBBCCCCBB@BCDC>CC@C@;<;BBBCACCBDC@C?AABB?B?B@??@AABC>BBCCB3BA>?8887&3;<?7A>?;?@?A?ABBB?BBBBCBAA?CCC@D@CD>?;:;=;???A=>>>A@A?>>>A>=:;:;5888:==8=:=AAA@@@@@:>;;;;/;:=9=====/>@BCA9?@@=>=A>9:1::::+;>>@A=A<@@<??@@<;;=@=???A??:98881///::@BA???ABAAAAAA>>>@>=8=?=<8=;>>>>
@ATNG8:00977:05908
GATGGTAGATACGTCGCTGATACACCCAGAAGATCAGGAACTCTAGAAGAATTCAGATTTTTTAACACGAGAGTAAACGTAAAAAGAAGGTTTTACAAGACTCACGTTAACAATATTGCAGCAGTACGCACACAATCGAAGCGCAGTAAGGATGGCTAGTGTAACTAGCAAGAATACCACGAAAGCAAGAAAAAAGAAGTACGCTATTAACTATTAACGTACCTGTCTCTTCCGAAACGAATGAGTACTATAGACTATCTGAGACTACCATCGATTCGAGGAAGTCT
+
==<>:=595870/////;6-//////)///49<===@;A799:00/<6:;6;6/000/////#/488788=<=<<<6:8;;>==*592549990;:=9=699::6?@=@@CC@AA?7;@@@@CCCCCCBC@@:;89CDD@B:::CAAA>B?BBB=@@@@ACCC@BDBBAB@BB?=?<8=<899+9981999999%9>;>?:@==BA@:;:7=>@4<8;=????AA?AAAC<@<999-3776:;;===C@@:@@@BB@?BCC???998??BCBBBC>A==>?B>A=87
@ATNG8:00991:05866
GATGGTAGTGTCAGTGCGCGTCGTCCCAGAAGATCAGGAACTCTAGAAGAATTCAGATTTTTAACACGAGAGTAAACGTAAAAAGAAGGTTTTACAAGACTCACGTTAACAATATTGCAGCAGTACGCACACAATCGAAGCGCAGTAAGGATGGCTAGTGTAACTAGCAAGAATACCACGAAAGCAAGAAAAAGAAGTACGCTATTAACTATTAACGTACCTGTCTCTTCCGAAACGAATGAGTACACACTCTCATATGACACTACTCGATTCGAGGAAGTCT
+
98//)/8777/////7//5999;555)59949:999;5:4//////:7<:7:65555====+<4999344:;;<<48744444$5>49:?@@0@9979CBBDCA@@=A=@A=ABB=AA;;;;BC@BAABB@??<?@@A69:?ABBBB@C?B::89CDCBABC@CAAABB@CC@>?>8><;<?8???<ABDDD3CC?BADAA>88;;B7>=@>:=:=:@@@?BABBBBC=A?AAA;?=>398>>CA>>==8<<A77798:::<333;9////(/888388:///
@ATNG8:01005:05907
GATGGTATTGATACAGATCAGACACCAGAAGATCAGGAACTCTAGAAGAATTCAGATTTTTAACACGAGAGTAAACGTAAAAAGAAGGTTTTACAAGACTCACGTTAACAATATTGCAGCAGTACGCACACAATCGAAGCGCAGTAAGGATGGCTAGTGTAACTAGCAAGAATACCACGAAAAGCAAGAAAAAGAAGTACGCTATTAACTATTAACGTACCTGTCTCTTCCGAAACGAATGAGTACGATGAGATCTCGTGTGCTACCATCGATTCGAGGAAGTCT
+
89<<;?>AAD@@ACCB=CBCBF>>>:@CC@999BB=8=9===B=BD@CC?C;?>999889)9=ACAA?@?CCDC>BBCCCCC5BB>A<@@@8@DD@B;;;CCCCC?B@BC@BCD@CCCCCCCCCCCCCCCCEACB@@>@BAABCAB?B@DBB?BGGBBBBB@FCCBAA=A@<@??9==9999+99:3:>>>=,<=9=777A?>>>,/*.677).*.6@@@ABA@@BBC>A>ACC=@::9:??KCCCGDABBBBBBAAABA<=<><=8====8838@@A;A<>888
@ATNG8:01000:05938
GATGGTAGGCGAGAGTGAGACGCAGTACTCATTCGTTTCGGAAGAGACAGGTACGTTAATAGTTAATAGCGTACTTCTTTTTCTTGCTTTCGTGGTATTCTTGCTAGTTACACTAGCCATCCTTACTGCGCTTCGATTGTGTGCGTACTGCTGTAATATTGTTAACGTGAGTCTTGTAAAACCTTCTTTTTACGTTTACTCTCGTGTTAAAAATCTGAATTCTTCTAGGTTCCTGATCTTCTGGTGTCTGATCTGTATCACTAATCGATTCGAGGAAGTCT
+
CCBA?BDD@C@@@BDCCCCB:9;EEKCCBCAA>ADEE>CC?C@CBBABBB@DDDA@<@@CCCC@C?CA@ACCCCC>AADDD3AB?BBBB>BBBC?CBB?AA=?>ABBB?ABBBCBBB>ABB?B?@@@>A???<AAAA;@@>>>>>>>@@@A@@@@<??><AA<A<AAAAA@@AA8=;;;;1;:@:;;;;:*7;---)------6879+5252$29989495>?;>@>;5:8:177579?;<<=:>>@:;;>>AAA@>===@;;8;BAAA=>??B;@<@@><
@ATNG8:00965:05979
GATGCTCGCTGATGATATCTCCAGAAGATCAGGAACTCTAGAAGAATTCAGATTTTTAACACGAGAGTAAACGTAAAAAGAAGGTTTTACAAGACTCACGTTAACAATATTGCAGCAGTACGCACACAATCGAAGCGCAGTAAGGATGGCTAGTGTAACTAGCAAGAATACCACGAAAAGCAAGAAAAAGAAGTACGCTATTAACTATTAACGTACCTGTCTCTTCCGAAACGAATGAGTACGTGTGACGTACGTGAGCTACCATCGATTCGAGGAAGTCT
+
:;;009CBC@AABBBCCCBBB?DCCABBBA;<6:=@BBCB@@=AC@C@CCCCCCCC3C@CDBBAAACCCC?BBBBBBB2AA=A7;;;6;IE@BBCCDBB@?;@<@A=ACC@CCCCBBBBCCDCCCDCC@CC@@<AAA@CCAA>B@EBB?BCCECCAA>ABBBBB?BB>AA@39:::99+99:;BFDCC3BB?BAAAAA=@A=B<A>>>8;7;BDDC@CA@@@@@=@<@@>6>00*/==@BBCCAAACCCCCBBAAABBBCBD@C?????<?BBB?B?B???
@ATNG8:00969:05993
GATGGTAGGCGAGGAGTGAGACGCAGTACTCATTCGTTTCGGAAGAGACAGGTACGTTAATAGTTAATAGCGTACTTCTTTTTCTTGCTTTTCGTGGTATTCTTGCTAGTTACACTAGCCATCCTTACTGCGCTTCGATTGTGTGCGTACTGCTGCAATATTGTTTAACGTGAGTCTTGTAAAACCTTCTTTTTACGTTTAACTCTTCGTGTTTAAAAATCTGAATTCTTCTAGAGTTCCTGATCTTCTGGTGTCTGATCTGTATCACTACCATCGATTCGAGGAAGTCT
+
/:;;@A;>:<0//)///;;:;;;;;;==55555.5;;<29=29.5::9;6946ABCB>A<@@@@<@?BBBB@>::;8;???>.73,33333&3;8;48557?@=AA@@>?39399::=B?=BB>>9<>=6626;4;7888<=>>:>>===<<;778;17554556(5-5779A>9=@/75222&2+2-2/../$.69::(/(//33.3599<=79@@>,9///8686@@<@ABBA@@<?:===?;;5;>>::;;===??===>>A@@@B@@;??;;;>5;;;;7;>????
@ATNG8:00970:05966
TATGGTAGTATCTGTCTACGAGAGCCAGAAGATCAGGAACTCTAGAAGAATTCAGTTTTTAACACGAGAGTAAACGTAAAAAGAAGGTTTTACAGATCACGTTAACAATATTGCAGCAGTACGCACACAATCGAAGCGCAGTAAGGATGGCTAGTGTAACCTAGCAAGAATACCACGAAAGCAAGAAAAAGAAGACGCTATTAAACTATTAAACGTACCTGTCTCTTTCCGAAAACGAATGAGTACGAGAGAGCACACGTGTGCTACCATCGATTCGAGGAAAGTCT
+
4448.44;;55665;=>;666=@<<<696@B666=>5:.444444;9==7<7;555===+=8<=665:<=<==6;;<<;;;$44.4.444&555/;///<:=7>855.59429?>?@;;9>:;<:<@55.5:55.5:;9;;?>8;695:29>95:;;<*0)0//9:7::4:<=-33333(378188???+:95/////778,33(33796;;3;;556:554<94//(/)////&///)/99::999333733488<;;866///9:5778::616222+22'2544
@ATNG8:00990:06000
GATTAGTATAGAGCTCTACATAGTACTCATTGTTTCGGAAGAGACAGGTACGTTAATAGTTAATAGCGTACTTCTTTTTCTTGCTTTCGTGGTATTCTTGCTAGTTACACTAGCCATCCTTACTGCGCTTCGATTGTGTGCGTACTGCTGCAATATTGTTAACGTGAGTCTTGTAAAACCTTCTTTTTACGTTTACTCTCGTGTTAAAAATCTGAATTCTTCTAGAGTTCCTGATCTTCTGGCGCTCTGTCACGTCTGCTACCATCGATTCGAGGAAGTCT
+
BCC@CCBBCBBBCCCECDBBCCCCCBCCB@;:990;B>B?ABCBBBC@CCBBB@B@CCDF@E?BBCCBCBBB>;;;;;$;95:@@@9@CCC@BCD@DD?AABBBB?C@@@BBCC?CBB?A?A@@ABBBB@CCCC?BBBCABBCA@BBA@@<>89:::>><>>@@@A@==>>;>@BBC5C=D<@@@@@.<;ADD;A@@@@@@>>>;>AAA/A;;;D=D=AA:??AA;;<<>=@@AAAA588>:=<>>@;<<?BAAA;::<=8818==@@A<?>>>=@=>>>@
@ATNG8:00992:05983
GATGGTAGTACATGATAGACGACACCAGAAGATCAGGAACTCTAGAAGAATTCAGATTTTTTAACACGAGAGTAAACGTAAAAAGAAGGTTTTACAAGACTCACGTTAACAATATTGCAGCAGTACGCACACAATCGAAGCGCAGTAAGGATGGCTAGTGTAACTAGCAAGAATACCACGAAAGCAAGAAAAAGAAGTACGCTATTAACTATTAACGTACCTGACTCTTCCGAAACGAATGAGTACGTATCGACGTGTCTCCTACCATCGATTCGAGGAAGTCT
+
5BCB@CCCCBBAA59444444444<34565;;<5<5.525;;;<=>8:904.489999999$94;;>B><AACCD<@@?<=<=)4924.99909DD@CC;;<BCDFADACD?CCC@BBCCBCCB@@@A@@@BB@B;;;@BBBDBB@@=@=BBB?BBAAACBB?@@?A@?=@?:@9838BBAB<>>;<<<<>?,<D????AAABBB<?<?@@?2937<@A@?AAABCCB?C?ABD>D@@>@@?AAB?@??@?999999@??>?B@@<?877>><>BBA<><>>>=
@ATNG8:01006:06009
GATTAGTGCGTGAGAGAGAGACCCAGAAGATCAGGAACTCTAGAAGAATTCAGATTTTTAACACGAGAGTAAACGTAAAAAGAAGGTTTTACAAGACTCACGTTAACAATATTGCAGCAGTACGCACACAATCGAAGCGCAGTAAGGATGGCTAGTGTAACTAGCAAGAATACCACGAAAGCAAGAAAAAGAAGTACGCTATTAACTATTAACGTACCTGTCTCTTCCGAAACGAATGAGTACGAGAGAGCACACGTGTCTACCATCGATTCGAGGAAGTCT
+
?AA?AAAB@@@CCCEICCCFCCC=CBB=@BBB;<7;=BBBBBDE@AA?<:===>>>>>+=8<<<555BB===5:8;<>AB+BB?A>ADE9BBB?BABACDC00+0+00+0@@;??B>CCCCBBDGECCBC@C;;;?DCCBCBBC?B=B@@=@BBBBCCC?@@BBBB?A@=@9827?>>A:8977==?BB3AB?BB@@@@9::??=A88808077A@B?BB@@=77389=>?9?885877AA@@@<>>;>>??AA><><@@@<>90//9995>>>>:>====>
@ATNG8:00985:06017
GATGGTAGCATCATGCATATCTCACCAGAAGATCAGGAATTCTAGAAGAATTCAGATTTTTAACACGAGAGTAAACGTAAAAAGAAGGTTTTACAAGACTCACGTTAACAATATTGCAGCAGTACGCACACAATCGAAGCGCAGTAAGGATGGCTAGTGTAACTAGCAAGAATACCACGAAAGCAAGAAAAAGAAGTACGCTATTAACTATTAACGTACCTGTCTCTTCCCGAATCGAATGAGTAACTGCGTCTCACTCTCGCCTACCATCGATTCGAGGAAGTCT
+
4<<<>BCFCCCCCBBBCCCCCCCGD?BBB?@ACB;;299=9<BBBB?AA<?:?@:@?AA<+=8<>B585==@@>6=?99999$77173:::/88B=A?=?DCB@<:@;>>9>>>077ABB?>>CD@@@>;;>;>@@@<@=>=:;:=:==@@B@CBBAAA>@=@AAA>>99949AD;??BCC<@><787888(8515:6=@79=68=9===>:>9>;;;><>;:;=::188)7=9==AA??;:>//)/9966;;=<<>@==<??:>>>=BBBBBB:;??C?B?BAAB
@ATNG8:00973:06101
GATGGTAGTACATGATAGACGACACCAGAAGATCAGGAACTCTAGAAGAATTCAGATTTTTAACACGAGAGTAAACGTAAAAAGAAGGTTTTACAAGACTCACGTTAACAATATTGCAGCAGTACGCACACAATCGAAGCGCAGTAAGGATGGCTAGTGTAACTAGCAAGAATACCACGAAAGCAAGAAAAAGAAGTACGCTATTAACTATTAACGTACCTGTCTCTTCCGAAACGAATGAGTACTATGTAGAGCTCTATACTAATCGATTCGAGGAAGTCT
+
CC@@>BCCCCABBCCBBBBC9;;BBACCC@CGDEAA?A@DCCABBD@BC?A?@AD:::9:*:=@BECFBBBBB@;@>;;;;;*;@@C<@@@8@CC@CBAACCBBB?B@BB?BCB?BBEAA@AACCCDBBBCC@CCCC@CBBBDDCC?C@CCC@BCDCBCCC@CBBBBB@AA>ACC?BBBBC=A??;>BBBC3BC?BBBBBBBBC>A>ADBB@B@BBCBC@BDBB@AA@C?BBD<CCD@AA@CBCCAAABBCCBBBBBBCBBCBB?B>>>>;>AAA=D:<<==
@ATNG8:00981:06060
GATGGTAGCTCGCTGATGATATCTCCAGAAGATCAGGAACTCTAAGAAGAATTCAGATTTTTAACATCGAGAGTAAACGATAAAAAGAAGGTTTTACAAGACTCACGTTAACAATATTGCAGCAGTACGCACACAATCGAAGCGCAGTAAGGATGGCTAGTGTAACTAGCAAGAATACCACGAAAGCAAGAAAAAGAAGTACGCTATTAACTATTAACGTACCTGTCTCTTCCGAAACGAATGAGTACGAGAGAGCACACGTGTCTACCATCGATTCGAGGAAGTCT
+
488:7;:@A@:;::<;=@955;=<<8>??8>B@;;;8=8:77//+/:69:6:655444===);6:433<9977999(////////$//(3,388+733,37333::9:6955505226;;;;@BBCCBBBBBBBA=A@@@<@@@?BDDD=@=@@@=@CCCEBBB?BBBBCD?BB?BBB>A@???5?@@<ABCDC3CC?BBBBCCAAE6858ABA=A=@?BBB@DCCBBCCAC?CCC=BBC?BBBCCBBBBBBBB>>@BCCCBBAAABB?A?;;>>:>===:?;>>>>
@ATNG8:01006:06096
GATGGTAGGAGACACGTCGCACACGTACTCATTCGTTTCGGAAGAGACAGGTACGTTAATAGTTAATAGCGTACTTCTTTTTCTTGCTTTTCGTGGTATTCTTGCTAGTTACACTAGCCATCCTTACTGCGCTTCGATTGTGTGCGTACTGCTGCAATATTGTTTAACGTGAGTCTTGTAAAACCTTTCTTTTTACGTTTAACCTCTTCGTGTTTAAAAATCTGAATCTTACTAGAGTTCCTGATCTTCTGGATATGAGTGACTCGTGTCTACCATCGTTTCGAGGAAGTCT
+
BCBB@BBC@CCCCB@?@0//;;;;<<AA??9:1966?6??9>7<<<<<BC@BB@AA7;6;A>>;@<@?<<<99994==<<<)::253:==/=>:>484?;?@?DBB???797>?ABAA>@BC>C@BB898>>><A@@@7;;=BAA>==?@AA9//:5///6///(/5879;==;9<277;;:+7.56(68787)56;;;19)/*/9;6==A@@?1;:::)788<>;<=>=AAAAB@@>9>699;<9:5:=A:?=;:9A>:9;=<89<///<::6;;;;==5=>?>;>=AA==
@ATNG8:00978:06151
GATTAGAGAGACTGTAGCGCACCCAGAAGATCAGGAACTCTAGAAGAATTCAGATTTTTAACACGAGAGTAAACGTAAAAAGAAGGTTTTACAAGACTCACGTTAACAATATTGCAGCAGTACGCACACAATCGAAGCGCAGTAAGGATGGCTAGTGTAACTAGCAAGAATACCACGAAAGCAAGAAAAAGAAGTACGCTATTAACTATTAACGTACCTGTCTCTTCCGAAACGAATGAGTACTGCGTCTCACTCTCGCCTACCATCGATTCGAGGAAGTCT
+
@@D?CCCBCCCCBBBCCCCBBBD>BBB?DDCC@@?@?BBBCBBC?CB?C@CBB???>?1??BBCBBBDC??>8<@;;;;;.;B>C5;;;.<BD?CCBCDEEBB@B@CC@CCC?CCBABCCCCCCCCCBBB@CCCC@B@AABBBB>B@DAA>ACBBBAAA?ACCAAB?BC@AAA=?@BBB=????BBBBB3BA=A@@@@@A@A;?<?AAA:>:>EBBB?CBCBBCC?A>ABE>BBA?BBBDCBBBBBBBBBBBBBBBBBB?AAA?CCCBBB?CCBB@B@C888
@ATNG8:00985:06116
GATGGTAGATACTCGCTGATACACCCAGAAGATCAGGAACTCTAGAAGAATTCAGATTTTTAACACGAGAGTAAACGTAAAAAGAAGGTTTTACAAGACTCACGTTAACAATATTGCAGCAGTACGCACACAATCGAAGCGCAGTAAGGATGGCTAGTGTAACTAGCAAGAATACCACGAAAGCAAGAAAAAAGAAGTACGCTATTAACTATTAACGTACCTGTCTCTTCCGAAACGAATGAGTACTGTATCTATGTGTGCGCTACCATCGATAACCTCGAGTCT
+
ABBB?BDDDCBBCCCABBCDFCCCC>@AAADCCC@@<@?@@AFHEC@BC?C@CCA99999.9?CCCABCCC>>;3<>9;;;;*;?=??CCC9CBB>BCFDBBB994;<@?<@AB>CCCBBBCCGCCCCBBBB@BBCE@AABABBBB@B?B::::BCCCCCC?CBBBAA@BE@?>?799???8=>>;::9999%9?;;?=?@>@@?<A<@>@@9@<@ACCC?CCBCBBB?B@CCC=CCC?BBBCBCCBBBBBBBAAAADAAA?::7705777=;;7==BCEAA;;:
@ATNG8:00988:06115
GATGTAGAGAGACTGTAGCGCACCCAGAAGATCAGGAACTCTAGAAGAATTCAGATTTTAACACGAGAGTAAACGTAAAAAGAAGGTTTTACTAGACTCACGTTAACAATATTGCAGCAGTACGCACACAATCGAAGCGCAGTAAGGATGGCTAGTGTAACTAGCAAGAATACCACGAAAGCAAGAAAAAGAAGTACGCTATTAACTATTAACGTACCTGTCTCTTCCGAAACGAATGAGTACAGAGAGTACGATATGTCTACCATCGATTCGAGGAAGTCT
+
@BCCCCBBBCCBCBCDBCCCCCCC<ACC@CABB@@?@@DCCBCCB?CB?B?A@@????6?@CCDBBBCB998*8>;;;;;*;B>?;@@@8ADDCCCCBCECBB?B?AB>BCD@DBBBCBCCDDCBBBCCB?BAAC@ABACCBAB?C@DAA>ADBAAABA>ABBBBB>BC?AAA<>>BBA;A??<>CDED3BB?B?@;CCAAA:=:>@@A<@<@ACCC@CC@@@BB?A?BBB>BBB?BCBA?ACCBCAAAABBCCBBBBBBBBB>BB@A>=9<@AD;A:>:::
@ATNG8:00982:06194
GATAGACACGTGTGCTCTCTCGTACTCATTCGTTTCGGAAGAGACAGGTACGTTAATAGTTAATAGCGTACTTCTTTTTCTTGCTTTCGTGGTATTCTTGCTAGTTACACTAGCCATCCTTACTGCGCTTCGATTGTGTGCGTACTGCTGCAATATTGTTAACGTGAGTCTTGTAAAACCTTCTTTTTACGTTTACACTCGTGTTAAAAATCTGAATTCTTCTAGAGTTCCTGATCTTCTGGGTGTATCAGCGAGTATCTACCATCGATTCGAGGAAGTCT
+
BBBBBCCCBCCC;:;DCCCCECCCCCDDC@BBBD>BB@BACCCCCCBACCCBB@B@CCBB@B@CBBBBCBBA9?>>==,=;<?:99/7CDD@CCD@BA9::?A>?=?BBBBABB?BAA>A?CCCBB@::<>>>A====A@@@@A===@>>>?<AAA;AA;A9>@ABB???@:>;;;:/:1818:::;.;??KD9@@@;::==>>8:999*9///<7=6?>=A@@?AAB<A<AA@@@@=>===6=?>>>@@B??????>>>@@9=;;;??=AAAA=B=?=<<
@ATNG8:01001:06187
GATGGTAGCAGACGTGACAGAGCGCCAGAAGATCAGTAACTCTAGAAGAATTCAGATTTTTAACACGAGAGTAAACGTAAAAGAAGGTTTTACAAGACTCACGTTAACAATATTGCAGCAGTACGCACACAATCGAAGCGCAGTAAGGATGGCTAGTGTAACTAGCAAGAATACCACGAAAGCAAGAAAAAAGAAGTACGCTATTAACTATTAACGTACCTGTCTCTTCCGAAACGAATGAGTACGATGAGAGAGCTCTCTCTACCATCGATTCGAGGAAGTCT
+
6///3879<<<;;<<:55555=9::8///8</66==;;5;:::::;744.3-39<:<<<<+<8<?;;<<C>>BB;B:99::-5<7<.555&5;<7<;;;:?5//)/50/)/8839;<;<>>CCCCBBCBB>:<0//)/7797944.55:55.59;:=:::854455839;6:89-3388917771333333#3;4;=<;:::87.3.377925.565455::<==:?<?@C@@>000:000@@?DCC???DCBA??989?>>=AA<;:?@>>;==<>=A8>>@9
@ATNG8:00974:06293
GATGGTAGAGAGACTGTAGCGCACCCAGAAGATCAGGAACTCTAGAAGAATTCAGATTTTTTAACACGAGAGTAAACGTAAAAAGAAGGTTTTACAAGACTCACGTTAACAATATTGCAGCAGTACGCACACAATCGAAGCGCAGTAAGGATGGCTAGTGTAACTAGCAAGAATACCACGAAAGCAAGAAAAAGAAGTACGCTATTAACTATTAACGTACCTGTCTCTTCCGAAACGAATGAGTACAGAGAGTACGATATGTCTACCTTCGATTCGAGGAAGTCT
+
9;;;8?@BBCCBB==?CBBBCCCC@7CCB@>BABBC@C?AAB<;;C@BB8;59<;737777#36;88:<;;7379,99:?=>?+>>:>:?CC9CHJ?AABBBB@@A>A>;;6;AA>BABBABACDCCCBCB@@>@BAA@CCCBBBBB?CACBB?BCCCCBBB@CCCBBA?BB@BA>6;;733(7==889999(7=8>ABBB@@>?8=2::AA<A=DD@A@@E?>>>AA:?;??@9?@@=???EABBBAAAAAABBCBBBBBBB?BB<?;?>??:=>>>=B<>>@>
@ATNG8:00991:06291
GATGGTAGCACACGAGATCTCATCGTACTCATTCGTTTCGGAAGAGACAGGTACGTTAATAGTTAATAGCGTACTTCTTTTTCTTGCTTTCGTGGTATTCTTGCTAGTTACACTAGCCATCCTTACTGCGCTTCGATTGTGTGCGTACTGCTGCAATATTGTTAACGTGAGTCTTGTAAAACCTTCTTTTTACGTTTACTCTCGTGTTAAAAATCTGAATTCTTCTAGAGTTCCTGATCTTCTGGGCAGACTCTCACACGCCTACCATCGATTCGTGGAAGTCT
+
CC;;:9BCCABCBCCCBA@CCCCCDCCCCDBB?BBBB=CC@CABCCBCCC@CCBBA?B6:;:905;@A@@@B?@A@::999$88:;@??7?BABABCB@CC9:9@BAA>ABBBBBBD>A@C?B?BDBBBAA><AAAA7;;BB???>>>@AA?>>>=>>><AA<@<@@@@@@ABB:==BBB5A<A7::AAA/A???B:A==;;;=<?@<@AAA/>888C<?<?A<>>>???>=D<A?@@>>7;;:D:B>=<>>AAAAAAA>><>AA5::;;AA=BB@@<@:>>>>
@ATNG8:00992:06273
GATGGTAGTATCTGCACACTCTGTCCAGAAGATCAGGAACTCTAGAAGAATTCAGATTTTTAACACGAGAGTAAACGTAAAAAGAAGGTTTTACAAGACTCACGTTAACAATATTGCAGCAGTACGCACACAATCGAAGCGCAGTAAGGATGGCTAGTGTAACTAGCAAGAATACCACGAAAGCAAGAAAAAAGAAGTACGCTATTAACTATTAACGTACCTGTCTCTTCCGAAACGAATGAGTACACATCGTCGTGTCGTGCATCGATTCGAGGAAGTCT
+
444924<<<@BBCFECCBBADCCCCAC@@<AB;<;B>B?BCCCBDD@CC@D?AAAACCCC2B>AAB998AA@@?8?>?=>=>,>?;=;@@@8A@D?B;;;CCCBC>B?BC@@@A@CDEBBBCCCDCCCDCCA;@@00,0@=::@00,0:>0:89AAACDCC?CBDBBB@??<?AB?BBBBB=><<899:9::%9<;=?<??>>>?7:88=A>,817>@@@A@@>?978;?9=@C798<7<;<=8:==///7:<AB?@=>=>898A??=>;>?>=<A=:787
@ATNG8:01005:06306
GATGGTAGCTCGCTGATGATATCTCCAGAAGGATCAGGAACTCTAGAAGAATTCAGATTTTTAACACGAGAGTAAACGTAAAAAGAAGGTTTTACAAGACTCACGTTAACAATATTGCAGCAGTACGCACACAATCGAAGCGCAGTAAGGATGGCTAGTGTAACTAGCAAGAATACCACGAAAGCAAGAAAAAGAAGTACGCTATTAACTATTAACGTACCTGTCTCTTCCGAAACGAATGAGTACTACTCTCAGAGACACACTACATCGATTCGAGGAAGTCT
+
:;?B?BCBCCCDBBB@CCCCCCC?A;>==+0)0AA?@=@:AADEECB?BC@C@CAAACCCC2C?CCABBBBA?=>3<<>A@@@0@@?D69::4:BB?CDCBCCDCC@D?AA?BCC?BBBBBABBCCDECBBBC@CBBB?BABBCCAA?D@C@@<@DDCABCC?CCCBBB?BB???@>AAACC=?@??BBCCC3??<???>BCAAA=A<BBAA<@<@@AAA@CCCDCBC?A=@@@9@C@>BBDCCBAABBAABBBBA@@CCCA?<<=AA@?>>;>@@@<@<@<<=
@ATNG8:00965:06315
GATGGTAGGCGACATACATACGCGCCAGAAGATCAGGAACTCTAGAAGAATTCAGATTTTTAACACGAGAGTAAACGTAGAAAGAAGGTTTTACAAGACTCACGTTAACAATATTGCAGCAGTACGCACACAATCGAAGCGCAGTAAGGATGGCTAGTGTAACTAGCAAGAATACCACGAAAGCAAGAAAAAGAAGTACGCTATTAACTATTAACGTACCTGTCTCTTCCGAAACGAATGAGTACGAGAGTCAGAGCAGAGCTACCTTCGATTCGAGGAAGTCT
+
38:;7<<B>A@<=>>CCCCCBCB@@=@BBADCCCGE:<::CDDBAA=@@;@=@;:;DCCC3C?BBBCCD;;;CF>@@>>555)55.5.5<=0>??:><;;CB:9;@D@BB?BCB?BBBDBBBEDCCCCCCAA>ACCC@@@@A@@@A?C?B@@=@DDCBBBB@CBBCCB@BC@???8::@@@;@??<?EBBB2=@;@000007;;6;2889905059>>>9<<===CBAI@BBB=ABB>;;;CAAABCD@?@@@CBBBA@@?????=@>AB@A=A::9?C9787@
@ATNG8:00978:06313
GATGGTAGCAGACGTGACAGAGCGCCAGAAGATCAGGAACTCTAGAAGAATTCAGATTTTTAACACGTGAGTAAACGTAAAAAGAAGGTTTTACAAGACTCACGTTAACAATATTGCAGCAGTACGCACACAATCGTAGCGCAGTAAGGATGGCTAGTGTAACTAGCAAGAATACCACGAAAGCAAGAAAAAGAAGTACGCTATTAACTATTAACGTACCTGTCTCTTCCGAAACGAATGAGTACTATGTAGAGCTCTATACTAATCGATTCGAGGAAGA
+
CBCC@BB@?@BBBBBC;9;DECCCC@CCCBCCBBAB>B?BBC@@@D@CC?C?CBBBBCCC3C?CBB??>AA@@@8@??AA@A0@A@B=AAB9BCC@CBBABBCCB?B?BB@CCD=@@AABDDEDBBBBCCBB@BBBCBDBBA@@;;6;?BBB?BBDBBBBB?BBBBBB@CC@879>AABCC;A9999BACA/BB=888>@@CBB:=:=??C7;7;ACCC@DCAABCB?B?BBB?BCC?BBBBCDF999?99:@@=8887=;;;D=;55//(//.8382-/
@ATNG8:00995:06344
TATGGTAGGACGAGCGTCTGAGAGGTACTCATTCGTTTCGGAAGAGACAGGTACGTTAATAGTTAATAGCGTACTTCTTTTTCTTGCTTTCGTGGTATTCTTGCTAGTTACACTAGCCATCCTTACTGCGCTTCGATTGTGTGCGTACTGCTGCAATATTGTTAACGTGAGTCTTGTAAAACCTTCTTTTTACGTTTACTCTCGTGTTAAAAATCTGAATTCTTCTAGAGTTCCTGATCTTCTGGGCAGACTCTCACACGCCTACCATCGATTCGAGGAAGTCT
+
::AA=B<;::DD?DCCBAABBBBBABAAACA@=ABCC>CE@C@@A@BBCC@EBBBB?A=AAAC@C@CCICCCCBD>::::;*;C>@;;;9;CCC@CBC=CC9;;DDDJBCCCCCCCC@CDD?B?CCBBBBBC?CBDD?CCCCBBBBCCCECBBAB?@@@>AB?B@BBDDDDBBB@C;;;;.;=B=;;;;;*;B@AA;;;;BBAAACB?BCCC5BBBBFAJAAA?@BDBBBB@GACCCBBB=@@CC>CCCCCCCCCBBBBBA=AAA=AAA@@@=AAAA>A?B???
@ATNG8:01001:06353
GATGGTAGCACGAGTCACTCATATCCAGAAGATCAGGAACTCTAGAAGAATTCAGATTTTTAACACGAGAGTAAACGTAAAAAGAAGGTTTTACATGACTCACGTTAACAATATTGCAGCAGTACGCACACAATCGAAGCGCAGTAAGGATGGCTATTGTAACTAGCAAGAATACCACGAAAGCAAGAAAAAGAAGTACGCTATTAACTATTAACGTACCTGTCTCTTCCGAAACGAATGAGTACTGCGTCTCACTCTCGCCTACCATCTATTCGAGGAAGTCT
+
@CCD@CCBBCCC>CECCBBBDBBBC@CBB?BCCDBB@B@BCCCDCC?BE@E@GEGCCCCC2C@CCDADBBD@@@8=@;;;;;*;?>?5;:;*:B@BCBBBDEFBB@B@CB?CBB?CCCCCCCCCCBCBCCBB?BDDD=AABBBBBB>B?CBC?CCCA?AAB>ABCA@@?BC@AAA<>>AB@:?>?:@@@@@2@A?B998@BB>>;><@@AB=B=A?CBB@BCCBCCC>A?AAB=BBB?BBBBBBBBCCBAAAB@@@BBBBC?AA@?DAA@AB?BBBB@B@B888
@ATNG8:01009:06361
GATGGTAGTATCTGCACACTCTGTCCAGAAGATCAGGAACTCTAGAAGAATTCAGATTTTTAACACGAGAGTAAACGTAAAAAGAAGGTTTTACAAGACTCACGTTAACAATATTGCAGCAGTACGCACACAATCGAAGCGCAGTAAGGATGGCTAGTGTAACTAGCAAGAATACCACGAAAGCAAGAAAAAGAAGTACGCTATTAACTATTAACGTACCTGTCTCTTCCGAAACGAATGAGTACTGCGTCTCACTCTCGCCTAATCGATTCGAGGAAGTCT
+
@===;>>DDCDBBCCDBBBCCCDDD@CCC@CCCCCC@C@CCDDCCC@CE?C?BBA@???@.?<???BFCCBCBA9@@:;<<<);C<C699979DC@BBBCIDCCB@B?BB@CBB@CCCCCCCCBBBCBBBDC@BBBB@BBBBAA@B?B@BAA>@BBBBAAA@CCCCCC?DB>99:799CCC>B?><@BDFD2BB?CBBBBBB??7;6;>==8=:=>FFC@CBCBBAA>A?CEC>D:95999AABBBBBABABCBBBBBBBB?BB@BCCCB?BDBC@B?AAAB
@ATNG8:01052:05817
GATGGTAGCACACGAGATCTCATCGTACTCATTCGTTTCGGAAGAGACAGGTACGTTAATAGTTAATAGCGTACTTCTTTTTCTTGCTTTTCGTGGTATTCTTGCTAGTTACACTAGCCATCCTTACTGCGCTTCGATTGTGTGCGTACTGCTGCAATATTGTTAACGTGAGTCTTGTAAAACCTTCTTTTTACGTTTACTCTCGTGTTAAAAATCTGAATTCTTCTAGAGTTCCTGATCTTCTGGGTGCGCTACAGTCTCTCTACCATCGATTCGAGGAAGTCT
+
CBBB?BCBBBCB;;9<AABCCC?>CC=CBB@B;A;;;05:7=8=??CCCDADGCBA=@=A@@A:C@CCBBBBBBC?BCCCC3BB=@9999&7;<A<B@@>?AAA=>?::69===@@BB?@DD?C?CBBAAABA=AAA@<===C@@>>>>???==;;5;==:>>7;7;AAA@AB>>6;;===/=8<8<>>>?/???AB6;;>888=;//)/666)6/88A<A=@@;@BBB===;?;??>BAA<?9:93:;:?@AA>==AABB@AAAA<;;;;??:?@@?=A;;;;@
@ATNG8:01014:05898
GATGGTAGAGAGAGCTCTCTCATCGTACTCATTCGTTTCGGAAGAGACAGGTACGTTAATTAGTTAATAGCGTACTTCTTTTTCTTGCTTTCGTGGTATTCTTGCTAGTTACACTAGCCATCCTTACTGCGCTTCGATTGTGTGCGTACTGCTGCAATATTGTTAACGTGAGTCTTGTAAAACCTTCTTTTTACGTTTACTCTCGTGTTAAAAATCTAAATTCTTCTAGAGTTCCTGATCTTCTGGCGCTCTGTCACGTCTGCTCCATCGATTCGAGGAAGTCT
+
>>CC@BBAABCDECCAA@DD;5:655559A;;;;CDD<BB8:8;?ABA;;7;A>@@9@,0)/774:6?ABCCBAA@ABB>>?+?=;9733(3::;285=8BC=??BBBB?BBBBBBBA?AAD?D?CC?>:;>><A???7;;==AA@???@??>>>?:===9>=5:7;??B@@@@@8;;@@@5@6;6;>>>?/??@@@9>>@>>>>=::18898(8888?9@>BC=>>;;;@@<@:766==<-//;767;;;;===C?>?==888A=@@@A@@<@@>><>=C???
@ATNG8:01049:05907
GATGGTAGTACATGATAGACGACACCAGAAGATCAGGAACTCTAGAAGAATTCAGATTTTTAACACGAGAGTAAACGTAAAAAGAAGGTTTACAAGACTCACGTAACAATATTGCAGCAGTACGCACACAATCGAAGCGCAGTAAGGATGGCTAGTGTAACTAGCAAGAATACCACGAAAAGCAAGAAAAAGAAGTACGCTATTAACTATTAACGTACCTGTCTCTTCCGAAACGAATGAGTACGAGAGTCAGAGCAGAGCTACCATCGCAATTGCCTAGTCT
+
@::<7655<<=?@??BABBA<;;BC:96@<?CCC<;298<=?==BA>AA7;09@B@AB>>+=8BB9;9BD<?>A6@;49999$4<39455)555.555599//0/)/;5;9;266>;ABBBCCCCCCCBC?CBAA=BCCB;;;A=A=AAA>CDBAAACC@FMIBBA=@@>A@@;==9999-9988<A@AA.;84888333:;=0753??==@=@BCCC@C966:>>:?;?@A<@@@=:99AAA@AABBBBBCCAABBBCCBBBB?AAA@?@=@>BE@DCC@@A
@ATNG8:01020:05952
GATGTGACATATCGTACTCTCTGTACTCATTCGTTTCGGAAGAGACAGGTACGTTAATAGTTAATAGCGTACTTCTTTTTCTTGCTTTCGTGGTATTCTTGCTAGTTACACTAGCCATCCTTACTGCGCTTCGATTGTGTGCGTACTGCTGCAATATTGTTAACGTGAGTCTTGTAAAACCTTCTTTTTTACGTTTTACTCGCGTGTTAAAAATCTGAATTCTTCTAGAGTTCCTGATCTTCTGGTGAGATATGCATGATGCTACCATCGATTCGAGGAAGTCT
+
A?956>BBCBBCCCBBCCC;;;CCCC<;;;9;BCC>CB@C@CCCCCCC@DCBA@>@>AABB@B?B???CBBBB>AACCC1AB?BCCB<=<BA>BBA@BD<??A977<@BBBBC??;?AA=A<@@@@@@>>;>??@:>=>B@;;;>@?AAA@??:==?=AA=A<@@?;;;AAA9;::;:/::=9888888%8:////'/../..3322+2222$25222273550566666739055999>587@2:9;9;;;?>>@;;;?===>>=C===BB=BB==:=:=???
@ATNG8:01029:05927
GGATGTAGTACATGATAGACGACACCAGAAGATCAGGAACTCTAGAAGAATTCAGATTTTTAACTCGAGAGTAAACGTAAAAAGAAGGTTTTACAAGACTCACGTTAACAATATTGCAGCAGTACGCACACAATCGTAGCGCAGTAAGGATGGCTAGTGTAACTAGCAAGAAATACCACGAAAGCAAGAAAAACGAAGTACGCTATTAACTATTAACGTACCTGTCTCTTCCGAAACGAATGAGTACGTGTGCGACGTGTCTCCTACCATCGATTCGAGGAAGTCT
+
4.448;:<=====;;:<4/-----5388<6669@@A4946@955;>899.9.5>====@@0>=@;;:?BB<==B:969CAAA15924.995&555.5;;;@BB@@=@>;;6;@:5;;<;?:;;@BB>=>>@C@C;:;;9:AAB@;=274900)/777:/69<@?BBA@<9::*8<>=BA@AC>CCA6//0/0'/0/*///99;:;<8=8===959162:;9=>====>=:=<>>>7===?9::CAA>;000>>::<??B<=8=7==?8B>==BB>::=<5959...
@ATNG8:01033:05952
GATGGTGTTTCTGCACACTCTGTCCAGAAGATCAGGAACTCTAGAAGAATTCAGATTTTTAACACGAGAGTAAACGTAAAAAGAAGGTTTTACAAGACTCACGTTAACAATATTGCAGCAGTACGCACACAATCGAAGCGCAGTAAGGATGGCTAGTGTAACTAGCAAGAATACCACGAAAGCAAGAAAAAGAAGTACGCTATTAACTATTAACGTACCTGTCTCTTCCGAAACGAATGAGTACTGTATCTATGTGTGCGCTACCATCGATTCGAGGAAGTCT
+
/:;;:<BBD?BC<;;555;;====9;;;755:@@>5@9BBCAAAC=@B<@;@@@@<CCC1C>@@@ACCCB@@@9;9;@>>>+69658===9BCC@BCCCBBBBA=@=@A=@@@@C@AACCCCCDBBBCCCC@CECC>@@BBAAAD@C?CCB>BDD;;;BB@BBBBCC?BB???869=777)3994:>?@A2@B?BABBCBB@@<@<@BBC7;8;>BEE@BBBBBBB?B?BBB=BBC?BBBBBBCAB@??FCBAAABBAA???;;5;;;;=>:886>8=7?788
@ATNG8:01042:05924
GATGGTATCTCACGTACGTCACACGTACTCATTCGTTTCGGAAGAGACAGGTACGTTAATAGTTAATAGCGTACTTCTTTTTCTTGCTTTTCGTGGTATTCTTGCTAGTTACACTAGCCATCCTTACTGCGCTTCGATTGTGTGCGTACTGCTGCAATATTTGTTAACGTGAGTCTTGTAAAACCTTTCTTTTTACGTTTTAACTCTCGTGTTAAAAATCTTGAATTCTTCTAGAATTCCTGATCTTCTGGGATGTGTGCGCAGTGCCTACCATCGATTCCGACGGAAGTC
+
45<<9=B@@@<<665<<::::455<:;;==CC@CCHC<CC9;:<CCCCBB=@@@@@4:49=?A;@855AAAAA;;798=<<)38883333&3;==:;<9::=58..---(-898:8==<?BB@C?AAA;;:;:4:A=<5::8>;<8888<>B@665(/.//(/9595>??>>@@BC055::9+9068(7:897)586655'/(//.777755+....$../(.7494<<<@AA::788=7=>>??>:<333-3-----68:=:555726786::;:97*-(----060777
@ATNG8:01020:05961
GATGGTACGCGACGAGCGTAGACCCAGAAGTTCAGGAACTCTAGAAGAATTCAGATTTTTAACACGAGAGTAAACGTAAAAAGAAGGTTTTACAAAGACTCACGTTAACAATATTGCAGCAGTACGCACACAATCGAAGCGCAGTAAAGGATGGCTAGTGTAACTAGCAAGATACCACGAAGCAAGAAAAAGAAGTACGCTATTAACTATTAACGTACCTGTCTCTTCCGAAACGAATGAGTAACTATGTAGAGCTCTATACTACCATCGATTCGAGGAAAGTCT
+
/9::6CC@CCBBBBAC=ABIDCDF>CCC@BB=AAB?B?BBBBBBD?AA=@;@AACCDFG5A?ABBBCBBBDKI?D;;;CBB0@@=@?B@?-:499(33999;;:;6<6:@>BBB?BBB::9CCCABBBA==?;?>>?6887:<;888)87<=@;@@998>9949@@@@A<000>>:>>00*000*/:;;;+::6;433<@8887:4:?7707<77887>?@@A@@@5755;>4900+/558-/)/668:<AB?<<?00//;;;0937>>@99/8880*00)////
@ATNG8:01025:05990
GATGGTAGACATATCGTACTCTCTGTACTCATTCGTTTCGGAAGAGACAGGTACGTTAATAGTTAATAGCGTACTTCTTTTTCTTGCTTTCGTTGGTATTCTTGCTAGTTACACTAGCCATCCTTACTGCGCTTCGATTGTGTGCGTACTGCTGCAATATTGTTAACGTGAGTCTTGTAAAACCTTCTTTTTACGTTTACTCTCGTGTTAAAAATCTGAATTCTTACTAGAGTTCCTGATCTTCTGGGTCTACGCTCGTCGCGCTACCATCGATTCGAGGAAGTCT
+
/;;;=A;CCBBBCCBBBDCCCCCCDGCCCBB@<@BAC=BB?A@BA@?;BA?=BCBB?B?BCCC?B@A@AAAA;33,38889+::7BABB7>?@:=+000)/96<==;BB<>?BBCB>>=DDD<A========A=B>>><>>>ABB?===BAA=<<=8;;;:==4;5;;;@@AB@@:==@@@5@7;8;CEEE.>====5======@@;;7;EED/?>>=>;><@@;>>A@AAAB<@;@@AA;;5;===5=>>>@A???@@D>>>;;;B<AAA???6::>>:><@@=>
@ATNG8:01036:05998
GATGGTAGTGATACAGATCAGACACCAGAAGATCAGGAACTCTAGAAGAATTCAGATTTTTAACACGAGAGTAAACGTAAAAAGAAGGTTTTACAAGACTCACGTTAACAATATTGCAGCAGTACGCACACAATCGAAGCGCAGTAAGGATGGCTAGTGTAACTAGCAAGAATACCACGAAAGCAAGAGAAAGAAGTACGCTATTAACTATTAACGTACCTGTCTCTTCCGAAACGAATGAGTACGATGAGAGAGCTCTCTCTACCATCGATTCGAGGAAGTCT
+
:::@;?ABCCCCCCDCCBBCCCCCF@CBEGCBB;;:;>:>??;;9<?>B:<8>>:::===+=9=B@BBBCA??<7<@BCDDD5<;6;<@@A9@CC@CCBBCCDBB=@?@C@DCG@CBBCBDFCCDHIECCBC@CCCC?BBBBCCCB?C@CBB?BBCCDBBB=AACCCC?DC@DBB;???<=8=9949ABCC>CC@DBBBBBC@@=A@DBBCAC?AACCC@CDGCCBB?A?CAA<A@A>:::AAAABBBBBCBBBBBAAAA>>>AC=>==>@@=ABAA<A<>>>@
@ATNG8:01047:05995
GATGGTAGTATCTGTCTACGAGAGCCAGAAGATCAGGAATCTAGAAGAATTCAGATTTTTAACACGAGAGTAAACGTAAAAAGAAGGTTTTACAAGACTCACGTTAACAATATTGCAGCAGTACGCACACAATCGAAGCGCAGTAAGGATGGCTAGTGTAACTAGCAAGAATACCACGAAGCAAGAAAAAGAGTACGCTATTAACTATTAACGTACCTGTCTCTTCCGAAACGATGAGTACGATGAGAGAGCTCTCTCTACCATCGTTATCGGAAAGTCT
+
ABCC>@:?A;:444455=BB@AA<;49:5.5::>99298>9:<5505<8<388:98987$3633333398333(3737333$3;388777&33;6;<<?=><28+6-5:+22;125;9<:88:A>>>@?;;5;=:84765...8926268?;@<>?@>771//.8;;3:93/399<;==7@@85;;@@@,///8889999;1727=>><@:>=>:;5;;=>;;;<A;<66.----558:333355557752222699;<67/675556?7777=B;@?88
@ATNG8:01055:05997
GATGGTAGCGCACACATAGATACAGTACTCATTCGTTTCGGAAGAGACAGGTACGTTAATAGTTAATAGCGTACTTCTTTTTCTTTGCTTTCGTGGTATTCTTGCTAGTTACACTAGCCATCCTTACTGCGCTTCGATTGTGTGCGTACTGCTGCAATATTGTTAACGTGAGTCTTGTAAAACCTTCTTTTTACGTTTACTCTCGTGTTAAAAATCTGAATTCTTCTAGAGTTCCTGATCTTCTGGAGATACACATGATACTCTCCATCGATTCGAGGAAGTCT
+
BDCC?CAAABCCBBCBBCCCCCCCCDCCBB@@?@BBC=CD@D@CCBBBDD@CCC;;:;?DBDC?B?BCABA9:;B@BCEDD5BBC>BBCD=BBCC@CCC@CC?CBBBDIBCCBBBCCD@CBB?C@CCCBCCCC@BBDD@CBBBCCBBCCBCBBCCC@CCC?BB?B?BBBBCCDBB=?;::;.;=D>@AAAA0@BBBB=AABBCDCBBBACEEE5DABBEAGAFDBAAA@@@B?C?BBADCC@BBC@CCCCCFCBBBCDB@@@000?@ABCCC?BAAA@E@B@??
@ATNG8:01059:06002
GATGGTAGTGCGTGAGAGAGAGACCCAGAAGATCAGAACTCTAGAAGAATTCAGATTTTTAACACGAGAGTAAACGTAAAAAGAAGGTTTTACAAGACTCACGTTATCAATATTGCAGCAGTACGCACACAATCGAAGCGCAGTAAGGATGGCTAGTGTAACTAGCAAGAATACCACGAAAGCAAGAAAAAAGAAGTACGCTATTAACTATTAACGTACCTGTCTCTTCCGAAACGAATGAGTACGAGAGAGCACACGTGTCTACCATCGACACTCCAAAGTCT
+
?;>C:===BCCDGCBBBBBCCCFID7996:>CCCHCG@BBBABAA;CC@D@DCA?>>;8)96;;>BBBB?>8817799::;+;@9@066505@A=9;9BCHCCCADCDD?BCC=AABAABCCABBCCBBCC?@;;;@BDBA@@;;5;>A;;6:AAABBAA<@?>>?B>BB@AA@;>>CCC>@@@99::999%:@?BCBCAAAAA;?<:?BD<A;?>BCB@AAAABBB?A?DCD<@9949@@ABBCCCAAAECCBBBA?????@BB@C@;;:;=@>>:>?7>><=
@ATNG8:01061:05979
GATGGTAGCACACGAGATCTCATCGTACTCATTCGTTTCGGAAGAGACAGGTACGTTAATAGTTAATAGCGTACTTCTTTTTCTTGCTTTTCGTGGTATTCTTGCTAGTTACACTAGCCATCCTTACTGCGCTTCGATTGTGTGCGTACTGCTGCAATATTGTTAACGTGAGTCTTGTAAAACCTTCTTTTTACGTTTACTCTCGTGTTAAAAATCTGAATTCTTCTAGAGTTCCTGATCTTCTGGGTGCGCTACAGTCTCTCTACCATCGATTCGAGGAAGTCT
+
:;??=AACCC@A@?;>BBB@@@<=<====?9;2;:;9.5<4=6@AAAACGACCBBA8;9;CCCAE@BABBCC@<@798344)8;6:8:99&3;<?9B?@=?CAAAABCC>??AABBBB?AAC?C@BBBBAAA?<@>==9==AAAB@??@@@B?>>=88899<<4;5;==@@@A>>:<<@>>1?9=:>@BBB/BA@@@:@@@>>>?>>>==@@>,=///9373;@=BAAA???<A<>>;;;=96666.///:::?=>=BABBB@<<<16///==9<:>>=B<;;;@
@ATNG8:01034:06020
GATGGTAGTGCGTGAGAGAGAGACCCAGAAGATCAGGAACTCTAGAAGAATTCAGATTTTTAACATCGAGAGTAAACGTAAAAAGAAGGTTTTACAAGACTCACGTTAACAATATTGCAGCAGTACGCACACAATCGAAGCGCAGTAAGGATGGCTAGTGTAACTAGCAAGAATACCACGAAAGCAAGAAAAAAGAAGTACGCTATTAACTATTAACGTACCTGTCTCTTCCGAAACGAATGAGTACGAGAGAGCACACGTGTCTAACCATCGATTCGAGGAAGTCCT
+
,268<@@@==<<:>5555;;::99606>A7@B>;;;?B@CCD99;C@CD@C?;;885===)=6:444999=:<<:13333333$33-3-333&38939:87766//(/069488:5::69>>>CCCCCCCCCC?@@@@=@ABBCCBC?D@CBA?BCDDCCAD?BBBBAA??>8?AA9>>>==8;??=@@AAAA'@A=@@>:778526:1255538,22>>>8=:54448.3-3;;3;<;744487888//////////9333997717393322=,2286482...(.
@ATNG8:01054:06059
GATGGTAGGCGTGTGAGAGTCGCCCAGAAGATCAGGAACTCTAGAAGAATTCAGATTTTTAACACGAGAGTAAACGTAAAAAGAAGGTTTTACAAGACTCACGTTAACGATATTGCAGCAGTACGCACACAATCGAAGCGCAGTAAGGATGGCTAGTGTAACTAGCAAGAATACCACGAAAGCAAGAAAAAGAAGTACGCTATTAACTATTAACGTACCTGTCTCTTCCGAAACGAATGAGTACGATGAGAGAGCTCTCTCTACCATCGATTCGAGGTAGTCT
+
8;:96=/925@>BBBABDBBC??@:@@@=AAAABC@B?BDCABA@=@E@C@CBAAA@@@);6;BBABACBBCH;@?:9999)9@;?2:::*9<=>A:89@????=@@FDDC;;7;:>=D===@@@@@AAAA<A<>>=A:::@@;:7;<@@C?CC>>?BCC@BABB999:C?BBB?BBAAA9@>?<?BFDF3??<?BBBB=>>B:>:=?@A>D=><<<A<AC@>>>><><@BA9@BB@A@@@000AACDCCBAAAB?@@??@AAA<>>;;;@<@CBB?BDB??=
@ATNG8:01055:06026
GATGGTAGTCTCAGATAGTCTATAGTACTCATTCGTTTCGGAAGAGACAGGTACGTTAATAGTTAATAGCGTACTTCTTTTTCTTGCTTTCGTGGTATTCTTGCTAGTTACACTAGCCATCCTTACTGCGCTTCGATTGTGTGCGTACTGCTGCAATATTGTTAACGTGAGTCTTGTAAAATCTTCTTTTTACGTTTACTCTCGTGTTAAAAATCTGAATTCTTCTAGAGTTCCTGATCTTCTGGGTCTACGCTCGTCGCGCTACATCGAATCCTCTTAGTCT
+
AACE@CA@@CCLCCBBBCCDFCCCCCAAAB;;7;BCC?CC@C@CBBBCCC@CCCCD@D@BBCC@C@CCCCBCCCC8;;@@@0A?>?:;96:ABC@HCB?BC9;;BCCC@BBDCCBFD@BBG@B>BBBBBCDC@CBBC>BBDDCCCB@@@AA@@@B=@AG@BA@C?;;;@@A@A@=B;;;;-::A;AAGGF5BAA@A6:;BBBBC;9;?ABAB1B??@C@C@CD?CBAAA;;6;?AABDCC?BBBC>CA@AC@@@CBBBDBBAAAABCBBDA??<@CC@BBBCB
@ATNG8:01059:06030
GATGGTAGTATCTGTCTACGAGAGCCAGAAGATCAGGAACTCTAGAAGAATTCAGATTTTTAACACGAGAGTAAACGTAAAAAGAAGGTTTTACAAGACTCACGTTAACAATATTGCAGCAGTACGCACACAATCGAAGCGCAGTAAGGATGGCTAGTGTAACTAGCAAGAATACCACGAAAGCAAGAAAAAGAAGTACGCTATTAACTATTAACGTACCTGTCTCTTCCGAAACGAATGAGTACAGAGAGTACGATATGTCTACCATCGTTCCTTCTGAGTCT
+
99@C:>CCC@CCCCBBBBBCCCCCC@BBB@GDCB::8;?BBCDCCCAFF=@=?ABAABB@1?8<==@BBABBB@<@ABCDEE2CC?DACEG<FCC@BBCC@@@994;=;;7;AB=BCDCCCCCCCCCCCCBB?BBBB?B@@@DBCB@B?A:;7;BBBBCCB@BCCBBB?CB?BBB=??BBB=???;=<<>>.?A>ABBCCBB?A;A<AAAA=A=??B@@<@AA@AAB?B>???9?>>:???@A@???BBCBBABABABBBAABEA:=;;;A=A=A=@@===887
@ATNG8:01032:06103
GATGGTAGCGCACACATAGATACAGTACTCATTCGTTTCGGAAGAGACAGGTACGTTAATAGTTAATAGCGTACTTCTTTTTTCTTGCTTTCGTGGTATTCTTGCTAGTTACACTAGCCATCCTTACTGCGCTTCGATTGTGTGCGTACTGCTGCAATATTGTTAACGTGAGTCTTGTAAACCTCTTTTTACGTTTACTCTCGTGTTAAAAATCTGAATTCTTCTAGAGTTCCTGATCTTCTGGTCTACTACACTGTACTCTAATCGATTCGAGGAAGTCT
+
::<<8=;:555::555;;;;;;;;<;;;666;8=<<<4:>5::;@B@A=@166<66169>>?C9C9:6=<::;55.544444#49.44<=3:;;;7;;>:>=9<:<;55.5;99;;;>165;8<066<?666=:<>>>669B996655;5444449399:.447:5<<<;;;;:>)/---(-(-/////$//555)5555555<==9?@@?+;:///492//,/@==;:927)///:7727//)//9///;;;::;<<::;5504<::<8;:::.4.46--
@ATNG8:01033:06073
GATGGTAGTATAGAGCTCTACATAGTACTCATTCGTTTCGGAAGAGACAGGTACGTTAATAGTTAATAGCGTACTTCTTTTTCTTGCTTTCGTGGTATTCTTGCTAGTTACACTAGCCATCCTTACTGCGCTTCGATTGTGTGCGTACTGCTGCAATATTGTTAACGTGAGTCTTGTAAAACCTTCTTTTTACGTTTCTCTCGTGTTAAAAATCTGAATTCTTCTAGAGTTCCTGATCTTCTGGTGTCTGATCTGTATCACTACCATCGATTCTAGGAAGTCT
+
BCCB@DDCBBBBBCCCECCDCCCCFECCIDA@?@DDD>CD?C?BBBBBCC@BBBCB?A<??BB?B?CCBBCB=;;433333$394>AB>6=BAB>AAA<@B788@CBB?BBCFCCA>:=AA<@<??;;;BAA=AB??;?@A@;;;AA??????@@=???=AB=D;?===ABB;;7:>?@>.:4828;;:;.;@9980.....9335/5555'55555052896=?>>9==:@:@@@===;A@@<@A==788BB@@@>>>@>>>@<@AAAAC<>>>>8=8<<>>
@ATNG8:01037:06063
GATGGTAGTGTCATATGAGAGTGTGTACTCATTCGTTTCGGAAGAGACAGGTACGTTAATAGTTAATAGCGTACTTCTTTTTCTTGCTTTCGTGTTATTCTTGCTAGTTACACTAGCCATCCTTACTGCGCTTCGATTGTGTGCGTACTGCTGCAATATTGTTAACGTGAGTCTTGTAAAACCTTCTTTTTACGTTTACTCTCGTGTTAAAAGTCTTAATTCTTCTAGAGTTCCTGATCTTCTGGTCTACTACACTGTACTCTACCATCGATGCGAGGAAGTCT
+
BBCB?BBBBCCCBBBBCCCCCBBCDDCBBBBC?CCCC>CC?B?CCBBBBC@BEECC@CACCCB@CAFCCCCCCCC@BBCCB5CEABBDC=BB@;;:;D@BC;;<BGCE@BBDDFFCC=BDD@C?CBBCAAAF@CCCC@CBBBCCCCCCCCCBBBC?CCC?CC?C?BBBBBCCCC@CCCCC;C=A=;:::9*:BDCC=A@CDCDCCCCADDH<BBAA?AFGACC?CCBCBBC?B@BAABCC?BBCACBBCDCDBBBCBCCCBBDCC@B:::C@@@BCC?B?BAAA
@ATNG8:01047:06079
GATGGTAGCGCGACGAGCGTAGACCCAGAAGATCAGGAACTCTAGAAGAATTCAGATTTTTAACACGAGAGTAAACGTAAAAAGAAGGTTTTACAAGACTCACGTTAACAATATTGCAGCAGTACGCACACAATCGAAGCGCAGTAAGGATGGCTAGTGTAACTAGCAAGAATACCACGAAAGCAAGAAAAAGAAGTACGCTATTAACTATTAACGTACCTGTCTCTTCCGAAACGAATGAGTACTATGTAGAGCTCTATACTAATCGATTCGAGGAAGTCT
+
BBDD@DCCC@ABBBBCBCCCCCCCC=CCG?CCCDBB>A>AADCCCC?CC?C?CBB?@??@2@?CBAABBCA???8>B?A@@@0@D?C@CCC;CJJFIAAABBA998;@ED@CCC?BBCCCCCCCCCBBBBBC@CCBB>AACCCC??=@?BBC@ACCCCDCC=ABACCC?CC?BAB?BDAAA;@@@=@AAA@2AA?A???C@@@A;?;?@BC;?:?ACDD@BBBBBBB?B?BBD>CBB?AAACCCCCCAAACCB@@@???>>>=<9=@@AA<@@AA=B:><;;
@ATNG8:01051:06074
GATGTAGAGAGACTGTAGCGCACCCAGAAGATCAGGAACTCTAGAAGAATTCAGATTTTTAACACGAGAGTAAACGTAAAAAGAAGGTTTTACAAGACTCACGTTTAACAATATTGCAGCAGTACGCACACAATCGAAGCGCAGTAAGGATGGCTAGTGTAACTAGCAAGAATACCACGAAAGCAAGAAAAAAGAAGTACGCTATTAACTATTAACGTACCTGTCTCTTCCGAAACGAATGAGTACTATGTAGAGCTCTATACTACCATCGATTCGAGGAAGTCT
+
<<;99=BBBBBBCCCBCCCCCCCF=CCCACBBCBC@C@BBBBBBB?BB@C@AAABDDBD3A=ABBBBBBBBBC>BBBBCCC5CCAC?CCC=DCCACCCBBCC;;;0;>BC@CBC@BCCDCDDDGBAAABAA@ACCBB?AAAABBBB?C@CBB@BB@@@@@?>BBBBBC?BB?BBB=AABBB>@@?;9:9999%9@9A>@>BBBBD8>:>AAA=A=AACCC@AAACBBA>A@AAB=BBB?BBBBBBBBBBBBBBB>>@??<;;@@DD=AA@@>>:=BBB>E7;;;;
@ATNG8:01014:06133
ATGAGCTCTGCTCTGATCTCTCGTACTCATCTGTTTCGGAAAGAGACAGGTACGTTAATAGTTAATAGCGTACTTCTTTTTTCTTGCTTTCGTGGTATTCTTGCTAGTTACACTAGCCATCCTTACTGCGCTTCGATTGTGTGCGTACTGCTGCAATATTGTTAACGTGAGTCTTGTAAAAACCTTCTTTTTACGTTTACTCTCGTGTTAAAAATCTGAATTCTTCTAGAGTTCCTGATCTTCTGGATATGAGTGACTCGTGCTACCATCGATTCGAGGAAGTCT
+
7///////444://-------8<97;<:///:999/79.44)44488:;7:9888)0)//69096:<==555886999988$33.3;==388;;155:599155<;4/)/;;///:;279<8=:>@@?<;;@<?BBB<AAACBBAB@;;:=====:999:>>8=7://///5::5555555$5.55;=AAA(95555)555555555;47777'7///749)/4.4;;<;;;:<9<::::9.45=7==<9599:9999:?999@A<;>>:>=>389BB?B?A@@;
@ATNG8:01023:06138
GATGGTAGATACTCGCTGATACACCCAGAAGATCAGGAACTCTAGAAGAATTCAGATTTTTAACACGAGAGTAAACGTAAAAAGAAGGTTTTACAAGACTCGCGTTAACAATATTGCAGCAGTACGCACACAATCGAAGCGCAGTAAGGATGGCTAGTGTAACTAGCAAGAATACCACGAAAGCAAGAAAAAGAAGTACGCTATTAACTATTAACGTACCTGTCTCTTCCGAAACGAATGAGTACTACTCTCAGAGACACACTACCATCTATTCGAGGAAGTCT
+
AA@@9?>EDBBCBBBBBBBCBBBDF=BCC@CCCBBC@D?BAAACCC@CB?B@A??88888)9>ADB@BBAB:98*89;;;;;*;C>D@CCC9CCDADAABCDCCD?A>@@<@AA?BBBBCCBCCCCDCCCBB?AA@?;@B@AACBB?B@CCB@BGCDCCCC?ADDCCB?BB?AAB?BBCDE<?@B?BCCCC2BB?B>?>CB@@@<A:??AA<>8=@@:;8;BAABBB@D@BDD=BCE@BAABCBBBCCBABBCDAAAABB@>;;;8====>?:>===1718?@?
@ATNG8:01029:06145
GATGGTAGCGCATATCAGCGCAGCCCAGAAGATCAGGAACTCTAGAAGAATTCAGATTTTTAACACGAGAGTAAACGTAAAAAGAAGGTTTTACAAGACTCACGTTAACAATATTGCAGCAGTACGCACACAATCGAAGCGCAGTAAGGATGGCTAGTGTAACTAGCAAGAATACCACGAAAGCAAGAAAAAAGAAGTACGCTATTAACTATTAACGTACCTGTCTCTTCCGAAACGAATGAGTACTGCGTCTCACTCTCGCCTACCATCGATTCGAGGAAGTCT
+
888?=@099ABB@AACBCCBCBCDE>C@A@BCCCCC7;79;@=@AA;992438<9>>@@A0A?BBCBECCBBBB<BB@@@@@1@B?CACCG;CCC@BBCCBBC@@>A@CC@DBB?BBAAAACBBAAAABBBC@CHGG?AACCBBBB?C?CBB?BBBCBCBB?BBCCCC@CD@AAA@DA???9=>>;:99:9:%:<;=:7:A@AAA>@>>>@@6?;?@CBB@CCCCCAB?A@CCC<@@B?BBDCDBBBBBBBBBFCCBBBCCC>AAC@BBBCCB?BCCC@C@BAAA
@ATNG8:01063:06159
GATGGTAGCTATACGTATATCTATGTACTCATTCGTTTCGGAATGAGACAGGTACGTTAATTAGTTAATAGCGTACTTCTTTTTCTTGCTTTTCTGTGGTTATTCTTGCTAGTTTACACTTAGCCATCCTTACTGCGCTTCGATTGTGTGCGTACTGCTGCAATTTGATTTACAGTGAGTCTTGTAAAACCTTCTTTTTACGTTTACTCTCGTGTTAAAAATCTTGAATTCTTCTAGAGTTCCTGATCTTCTGGCCTCGTAGACAGATACTACCATCGATTCGAGGAAGTCT
+
44<<7<B@@@>>:666<<<=<<<66655595516AAA16202),,,,,,5727977727)/)/993:6:688/////499;;=*37289:::1;;<?A59/7A6>?6=:98333(/33..(.55//829A555677222/55662787;67575;;555775.7:.7777.7755555255=16/9;;+;)/)/7;;<+999<<,56=654:://)-888$--/)/:696<D:995?;:=::<>:;A??<787;>2;<3733;?<==CBBA@@277758839A>>:>:==>:
@ATNG8:01015:06256
GATGGTATTGCGTGAGAGAGAGCCCAGAAGATCAGGAACTCTAGAAGAATTCAGATTTTTAACACGAGAGTAAACGTAAAAAGAAGGTTTTACAAGACTCACGTTAACAATATTGCAGCAGTACGCACACAATCGAAGCGCAGTAAGGATGGCTAGTGTAACTAGCAAGAATACCACGAAAGCAAGAAAAAGAAGTACGCTATTAACTATTAACGTACCTGTCTCTTCCGAAACGAATGAGTACGAGAGAGCACACGTGTCTACCATCGATTCGAGGAAGTCT
+
:==>ACCC@CC@A@DCBBCCCCCC>CBCADDCC@@?@@BBCAAAB?BC?C?BBAABBBB3B>AABBCCCC>=<7>?AABBB5BB@CACCC:CDC@CABBCCC@?<A?BB@BCC?BBBBCCCBCCCCBBBCD@CCBB?BBBBBAAC?D?CAA?CCCCCCCC?BBBBBC?BB@>>?>@@???8?@@;==<?>.?C?CB@ACB@@A:=:=@AA;>;>@BBB@BCBBBBB?B?ABB>BBC@BBBBBBBBAAABAA@BBCCCCBB>>@@=@>>>::7;CBB<A<@:::
@ATNG8:01028:06213
GATGGTAGCACACGAGATCTCATCGTACTCATTCGTTTCGGAAGAGACAGGTACGTTAATAGTTAATAGCGTACTTCTTTTTCTTGCTTTTCGTGGTATTCTCTCTAGTTACACTAGCCATCCTTACTGCGCTTCGATTGTGTGCGTACTGCTGCAATATTTTAACGTGAGTCTTGTAAAACCTTCTTTTTACGTTTACTCTCGTGTTAAAAATCTGAATTCTTCTAGAGTTCCTGATCTTCTGGGCAGACTCTCACACGCCTACCATCGATTCGAGGAAGTCT
+
4:><3::::=@9444455;9555655:;;>>>75555)5;6;.66;;;;<9=;99;.5.59:>5;7;<<88::88389999)335:8889.7988.44/)/6/////::5:66////6169<4949:::7833.3>??;@C@?>>?><>?@88662+45555&58=@CB=<>@<8<ABCC9C@D<:;:::*:BBCC=AAB@B@@BB@;=><<0=00/;6:6;;7:<<:;;?:C9=B<>;;0799A9A@AAAABBBAAA?;;:===;?;;;?A<>>AB<?8;;@@
@ATNG8:01041:06242
GATTAGCGAGCGAGTGTGTATACCAGAAGATCAGGAACTCTAGAAGAATTCAGATTTTTAACACGAGAGTAAACGTAAAAAGAAGGTTTTACAAGACTCACGTTAACAATATTGCAGCAGTACGCACACAATCGAAGCGCAGTAAGGATGGCTAGTGTAACTAGCAAGAATACCACGAAAGCAAGAAAAAGAAGTACGCTATTAACTATTATCGTACCTGTCTCTTCCGAAACGAATGAGTACGTGTGCGACGTGTCTCCTACCATCGATTCGAGGAAGTCT
+
<=B:CCECCBABBBCCCDABBAA@BBFAAA@EBB?B>AACCBBA?BB@B@BBC@@@@@0A>CCEDDCCBCCC9??99999*;@=@4;;;*:CD@CBABCBDDDBC@AA?ACC?BBBABBCEBCBBBDCCC@CCCC?BBCCCCCC?C@CCC?CCCEBBBC@DCCCCC?CD@????AA?@?::::=@AABB3BB?B:::BBBAA>A=AAAB???;BCCC?>>>B?AA<A=::85:AA8;;;???>:::@==>AAA@@@??>=BAD:???@AA:?@7757<AAA?
@ATNG8:01042:06223
GATGGTAGAGAGACTGTAGCGCACCCAGAAGATCAGGAACTCTAAGAAGAATTCAGAATTTTTAACACGAGAGTAAAACGTAAAAAGAAGGTTTTACAAGACTCACGTTAACAATATTGCAGCAGTACGCACACAATCGAAGCGCAGTAAGGATGGCTAGTGTAACTAGCAAGAATACCACGAAAGCAAGAAAAAGAAGTACGCTATTAACTATTAACGTACCTGTCTCTTCCGAAACGAATGAGTACGATGAGATCTCGTGTGCTACATCGATTCGAGGAAGTCT
+
//:;6;;CDGC@@;:;;;<?>@@HG?A;A7@0////4:4::744.4<7;;9<34333-3999':6:;;:98873333&33//;;;(//)/27::.:<=8666<665AC<@8:9=>@?9ABBBCCCABBCCCCDDA?B@00-0:>9>>8839;@BC;>??;BBBA>A@AA?C?8854>96;:8881777133779(9@=ACAAAB>?>7;7:@AA<A=;<@CB?BBBBABB>A>?@@9=994:??D@AA???>@@??:><;AA8888/..77.22/55995:462..
@ATNG8:01024:06269
GATGGTAGTACATGATAGACGACACCAGAAGATCAGGAAACTCTAGAAGAATTACAGTTTTTTTAAACACGAGAGTAAACGTAAAAAGAAGGTTTTACAAGACTCACGTTAACAATATTGCAGCAGTACGCACACAATCGAAGCGCAGTAAGGATGGCTAGTGTAACTAGCAAGAATACCACGAAAGCAAGAAAAAGAAGTACGCTATTAACTATTAACGTACCTGTCTCTTCCGAAACGAATGAGTACGTGTGCGACGTGTCTCCTACCATCGATTCGAGGAAGTCT
+
--8808=<@?;@=:::::94594//)///)-7--//)//)/999:;<+//38)//////////"44)4:::<>>@CCC>CCCCCCC1@@;@29:;6<CC?BBB@@A@@B?B@;;;;CD@CCCCCCBB@@@CBAABC>CCAB@BBBBBBBB=A?ACC@CBCDDGBB@BCBDBB@CC@BCC=??@@@9=>=;::9:9.9@<ABBBBCC??<?=AABA=A>A;@@B@CBBBBCB?B<;;;7;BC@AAAAAABBCCAAABB???BAAAA?A@A>ABBCHE?B;<;:=:=;;:
@ATNG8:01031:06298
GATGGTAGTGATACAGATCAGACACCAGAAGATCAGGAACTCTAGTAGAATTCAGATTTTTAACACGAGAGTAAACGTAAAAAGAAGGTTTTACAAGACTCACGTTAACAATATTGCAGCAGTACGCACACAATCGAAGCGCAGTAAGGATGGCTAGTGTAACTAGCAAGAATACCACGAAAGCAAGAAAAAAGAAGTACGCTATTAACTATTAACGTACCTGTCTCTTCCGAAAACGAATGAGTACGATGAGAGAGCTCTCTCTACCATCGATTCGAGGAAGTCT
+
788A;;;BBBCKECCBCAA@;B>>C@CCCACBBBB>:>:=@??>9543;6:7;====?AA+=9==:;9=B=?@@966=@@@B0@B>A=A@A4@BA>B;96BAA@A>A?AD:DBB<?@BAA@@@AABBBBBBB?BBBB@BDDFA@A@?BADEC?BBECC@@@=@AABAA>@?=:::?BAAAF<000:;::;;;&;:<<948?;??<9;;8=BB7?:>=BBA<@@?@@@A=B=;;;;-:?<188;AA?@BB889CBAABBBBBCBB@BB?C>??@?8===<7<5;;==
@ATNG8:01044:06274
GATGGTAGCGCATATCAGCGCAGCCCAGAAGATCAGGAACTCTAGAAGAATTCAGATTTTTAACACGAGAGTAAACGTAAAAAGAAGGTTTTACAAGACTCACGTTAACAATATTGCAGCAGTACGCACACAATCGAAGCGCAGTAAGGATGGCTAGTGTAACTAGCAAGAATACCACGAAGCAAGAAAAAGAAGTACGCTATTAACTATTAACGTACCTGTCTCTTCCGAAACGATGAGTACGATGAGAGAGCTCTCTCTACCATCGATTCGAGGAAGTCT
+
4:8855445:<ABBBCEBBB@@@AA<BCC@>?==>A;A,//<<:<=;>?<>9>==BCCBB0@79;A@BCCBBCC>AA@@BBB2BB?B?BCC9BBB>ACCBBBA;;5:=@?=A;:86?CACBBA@@BBB;;;B>AE;;8:@A=BBBB=B=@9929==9<<==:==<AAF>@A?AC?8=999387<978899(7:>=@??ACDCB57138>>6?6<399=8<<<<;<;;E@<<<5;555::9:9887333338::::;:<@BBB<49:://.3688>:>:>>@@
@ATNG8:01045:06290
GATGGTAGAGAGAGCTCTCTCATCGTACTCATTCGTTTCGGAAGAGACAGGTACGTTAATAGTTAATAGCGTACTTCTTTTTTTGCTTTCGTGGTATTCTTGCTAGTTTACACTAGCCATCCTTACTGCGCTTCGATTGTGTGCGTACTGCTGCAATATTGTTAACGTGAGTCTTGTAAAACCTTCTTTTTACGTTTACTCTCGTGTTAAAAAATCTTGAATTCTTTCTAGAGTTCCTGATCTTCTGGGCTGCGCTGATATGCGCTAGCCATCGATTCGAG
+
9944.488DB;;;?<556?@@>>>>;;;<<@B?CCCC>IM@B@CDBBCBB@BCCCC:;;;DCC?B?BBCDCCBCB?@@@@@>>#@AAA<BBBB?BBC<>?589=<773(379;::AC999?@C?BB????@?>BB?@>?A@==;AA=>??868>>8:5;=AA6;4:=><<;?>>9=;:9:,73<277===*99??>09:;888//.5(22222#222+3;494333(3::>@AB?A<?>:=>>///9:16///6866///669766///1739999(----
@ATNG8:01036:06316
GATGGTAGTGCGTGAGAGAGAGACCAGAAGATCAGGAACTCTAGAAGAATTCATATTTTTAACATCGAGAGTAAACGTAAAAAGAAGGTTTTACAAGACTCACGTTAACAATATTGCAGCAGTACGCACACAATCGAAGCGCAGTAAGGATGGCTAGTGTAACTAGCAAGAATACCACGAAAGCAAGAAAAAGAAGTACGCTATTAACTATTAACGTACCTGTCTCTTCCGAAACGAATGAGTACGAGAGAGCACACGTGTCTACCATCGATTCGAGGAAGTCT
+
/:99<ACBBBA@;BB;99B>@@00,/:<5<GCAA<AC?>00///:)//474?@::4;;;':294446<;;?;;;0;459999(9;5;;CED2CBC@BBDBAAA??=?AAA>BBB@CCCECCCCCDDECCCCB@DCCC?A@BBCCBB?D?D99;:BBBBCCC?AACCCC?CC@AAA?AAABC>BBB?BBCCC3BB?B@@@CCBB@;@8==AC=D=@@BBB@BCCCCCB?C?CCC>BBB@?@?CBBBCBBBBBAAABBBBBCCCBBB@AA>?::7:@AA<@<@@?@
@ATNG8:01039:06336
GATGGTAGGACGAGCGTCTGAGAGGTACTCATTCGTTTCGGAAGAGACAGGTACGTTTAATAGTTAATAGCGTAACTTCTTTTTTCTTTGCTTTCGTGGTATTCTTGCTAGTTACACTAGCCATCCTTACTGCGCTTCGATTGTGTGCGTACTGCTGCAATATTGTTAACGTGAGTCTTGTAAAAACCTTCTTTTTACGTTTACTCTCGTGTTAAAAATCTGAATTCTTCTAGCAAGTTCCTGATCTTCTGGGCTGCGCTGATATGCATCGATTCGAGGAAGTCT
+
::4455<<6:;666<<=<;555<=8<9977//)/7;;3;>46055545<=79===:;)/)/777)525999955.5<6555555#5;=6@@?@8===<6<5525549566=>9>CBBBAAC;@@A<@;@BA@BA:;4;>9929@@9959=99:444:8:35557<<:>7;;555;;<=:;<<@@C1<;@255555$55<<>4</-------/)////$/4455.56<;5//////)//)/)/::455255=>6=;;;<<>>;;;==<:;999A<@A@>4;49>>>
@ATNG8:01015:06388
GATGGTAGCAGACGTGACAGGAGCGCCAGAAGATCAGGAACTCTAGAAGAATTCAGATTTTTTAACACGAGAGTAAACGTAAAAAGAAGGTTTTACAAGACTCACGTTAACAATATTGCAGCAGTACGCACACAATCGAAGCGCAGTAAGGATGGCTAGTGTAACTAGCAAGAATACCACGAAAGCCAAGAAAAAGAAGTACGCTATTAACTATTAACGTACCCTGTCTCTTCCGAAACGAATGAGTACTATGTAGCAGCCTCTATACTAATCGATTCGAGGAAGTC
+
4@::7545>;::9444////)/779<@BCGACBBB;;6:;?<>8.--(--(-3//3333333#36;345:554<;;3;344999(9;.5.5<<&6668;;;<<<9;;7;5:>86555:944599555555555/399//)/7887::95;3444.48888443-3393330394;::6<<=<=5<<6:7=====1::4998///33527/5333053..////(/433339494333(38949;;:8/--6,,---,,--(////86555585555.5522+2.555
@ATNG8:01026:06369
GATGGTAGCGCACACATAGATACAGTACTCATTCGTTTCGGTAGAGACAGGTACGTTAATAGTTAATAGTACGTACTTCTTTTTCTTTGTCTTTCTGTGGTATTCTTGCTAGTTACACTAGCCATCCTTACTGCGCTTCGATTGTGTGCGTACTGCTGCAATATTGTTAACGTGAGTCTTGTAAAACCTTCTTTTTACGTTTACTCTCGTGTTAAAAATCTGAATTCTTCTAGAGTTCCTGATCTTCTGGAGATACACATGATACTCTACCATCGATTCGAGGAAGTCT
+
//7739<<<@:@945<<666=6559;955<55.4//9/99)/////7759.5955559475..),(,,,---7777;654444$444)444:<)44843-38:5;;8554@@BADDDCDCCCABCC@C@CCCCAAAC@CCEE?BBCCCBCCCCCCCCBBB@CCB@BC?C>@@BBCCBCE?A;;;;5;@G>;;;;;*;ADCE=AACEECBBBB;@@@@,@BCBF@CGCEACCCCCBB>B@BBBFA@>@BB?BCBBBCCCCCCBBBBCCCBB?B@AA@@>ABBC?C>A@@A
@ATNG8:01072:05805
GATGGTAGCTCGCTGATGATATCTCCAGAAGATCAGGAACTCTAGAAGAATTCAGATTTTTTAACACGAGAGTAAACGTAAAAAGAAGGTTTTACAAGACTCACGTTAACAATATTACAGCAGTACGCACACAATCGAAGCGCAGTAAGGATGGCTAAGTGTAACTAGCAAGAATACCACGAAAGCAAGAAAAAAGAAGTACGCTATTAACTATTAACGTACCTGTCTCTTCCGAAACGATGAGTACGAGAGAGCACACGTGTCTACCATCGATTCGAGGAAGTCT
+
455=065<<<:::///8999<=9;9;?;<9?;;;9949.54:595>7;:7;7:::333333#3-33<===:9333(379;===+==8=5;;;079=:00//<@<>C9?>?C>ABC@EDBBCC@AACCCEBBBD@CBDDAEBBDCCCC@E?000*000+0:::?<??>>>A9=<;>?=<A<<<>:<==8789999%09)/0//8;B95658888<6A9=;A?>=@999A<>8;*/00+000/699:::@@BBBBBBBB?<<=<>=@AB=>552=@;@;;;2929899
@ATNG8:01093:05800
GATGGTGCTCTGCTCTGACTCTCGTACTCATTCGTTTCGGAAGAGACAGGTACGTTAATAGTTAATAGCGTACTTCTTTTTCTTGCTTTCGTGGTATTCTTGCTAGTTACACTAGCCATCCTTACTGCGCTTCGATTGTGTGCGTACTGCTGCAATATTGTTAACGTGAGTCTTGTAAAACCTTCTTTTTACGTTTACTCTCGTGTTAAAAATCTGAATTCTTCTAGAGTTCCTGATCTTCTGGTGTCTGATCTGTATCACTAATCGATTCGAGGAAGTCT
+
CEED;;6=BBBCBBCBBCCDCCCCCCCCBBB@CCCC>CC?B?BCCCEBB@@CCFE?B?BCCC@C@CCCBCDFCC@BA@@@1BC@DCCC>DCCC>CCE@CC;;;BBBB@CCCCDCCC?BBC?C?BBBBBCBB@BCBA?CCCBCBBBCBBBBBBBD@CAA=BD@D?BBBCCCCBC?BCCDD<G@C@CBCCB2BBBBB=BBCCCBBBBA?BBBC5BDCCC@C@CC@BBCCCDC?A?ACCCCC?BBC@CCCBBBCCBCCBCCBCBBB@BCCCB?BCCC>A>AA@@
@ATNG8:01111:05764
GATGGTAGCACACGAGATCTCATCGTACTCATTCGTTTCGGAAGAGACAGGTACGTTAATAGTTAATAGCGTACTTCTTTTTCTTGCTTTCGTGGTATTCTTGCTAGTTACACTAGCCATCCTTACTGCGCTTCGATTGTGTGCGTACTGCTGCAATATTGTTAACGTGAGTCTTGTAAAACCTTCTTTTTACGTTTACTCTCGTGTTAAAAATCTGAATTCTTCTAGAGTTCCTGATCTTCTGGGTGCGCTACAGTCTCTCTACCATCGATTCGAGGAAGTCT
+
BD@@>@KBAABB:;9=BCBAA@<;;;;;;@AA=;;;@8>@:?7ACCCHAB?ADBBB@B@CDDD@C@BBBBBDBBB@AA@A@2@@?A???:?CBB?CBA=@@=@>=@::69>AABCBB?BCC?B?BBBAABB@=B@??:>>@ABAA??@A<=<<<=5:;<9>=8=:=AAAAAACB:>=>BB5B<@;>>>>>/>B@@@9@?@@??A@@@<????/>668><?=BB<B@@@;;<<@<>==@@?=;///*///99=@???@BBDD;;;B=A;;;@?:>>@@=@=;;;B
@ATNG8:01074:05859
GATGGTAGATATATGCACGCTCTACCAGAAGATCAGGAACTCTAGAAGAATTCAGATTTTTAACACGAGAGTAAACGTAAAAAGAAGGTTTTACAAGACTCACGTTAACAATATTGCAGCAGTACGCACACAATCGAAGCGCAGTAAGGATGGCTAGTGTAACTAGCAAGAATACCACGAAAGCAAGAAAAAAGAAGTACGCTATTAACTATTAACGTACCTGTCTCTTCCGAAACGAATGAGTACTGTATCTATTGTGCGCTACCATCGATTCGAGGAAGTCT
+
/9::<??BBBBBC@AACCBCBBB>@<@A@:;BBBBC?@=ABB;;;D?AA@C>AB@??GDE3C?BAADDCCC?>>8=9;;BBB1BB>=8@@A6AAB>ABAAABB;;9:?DD?B;;:9ABBBBBBBCCCCCCCC@CBBC@BBCCCCCC?C@B@@?ACCCDBBB?CCBBAB?BB?ABB?@@:::,7=><??@@@@(@@?00/;?@ABB=>;7<<<8=8=AABB>BCCBBBC@F>AAB=B??=@CBBCBBBBBBBBBBC?999BBBCDD>AAB???=AD@@<@<@;;;
@ATNG8:01109:05839
GATGGTAGCACGAGTCACTCATATCCAGAAGATCAGGAACTCTAGAAGAACTCAGATTTTTAACACGAGAGTAAACGTAAAAAGAAGGTTTTACAAGACTCACGTTAACAATATTGCAGCAGTACGCACACAATCGAAGCGCAGTAAGGATGGCTAGTGTAACTAGCAAGAATACCACGAAAGCAAGAAAAAAGAAGTACGCTATTAACTATTAACGTACCTGTCTCTTCGAAACGAATGAGTACGATGAGATCTCGTGTGCTACCTTCGATTCGAGGAAGTCT
+
:<>>AECCCCBB>BBBC@@@B@@@B?BBD@CCBCCD?C@BBCAABB?BBACBDCBBCCCD5C@CBCBBB@@@?@6;<00000*/0*/7<<</?<@?A99:BCC@A?@@CC@BBC>ABBCBCCHICCCCCBBC=AAA@=AAA@ABBB?B@CDC@CBBBCCBB>AACDCC@887:B?8>?888*377<778899%9>;>@@ABB??C<><>>@@4;7;>AAC@BCBBBBB?CA@@:AAA=ABCECCABBBDAAABB??;???>>>?E=@=@D??;?ADD=A<@::;
@ATNG8:01071:05908
GATGGTAGGCGACATACATACGCGCCAGAAGATCAGGAACTCTAGAAGAATTCAGATTTTTAACACGAGAGTAAACGTAAAAAGAAGGTTTTACAAGACTCACGTTAACAATATTGCAGCAGTACGCACACAATCGAAGCGCAGTAAGGATGGCTAGTGTAACTAGCAAGAATACCACGAAAGCAAGAAAAAAGAAGTACGCTATTAACTATTAACGTACCTGTCTCTTCCGAAAACGATGAGTACGAAGAGAGAGCTCTCTCTAACCATCGATTCGAGGAAGTCT
+
55--+-<@?:56;<<<<<=>>666@8<;@:995955.56;99;=6506=7;7<<===@@@+?<>>??>BAB;9:6:@?=@@@0@<5:.555&5<<49;;999944.4.443:<;5:::;:::::@?@<<000)/:774;>=<=@66069?>@>BC@@@@@B?BBCBAA@:917;8288377)7778787878$0/)////99:88*/*/88:(/(/25595:====;;374///0&/0//699:<8884993339333878;777/73<<98755:52226/5522
@ATNG8:01097:05869
GATGGTAGTGATACAGATCAGACACCAGAAGATCAGGAACTCTAGAAGAATTCAGATTTTTAACACGAGAGTAAACGTAAAAAGAAGGTTTTACAAGACTCACGTTAACAATATTGCAGCAGTACGCACACAATCGAAGCGCAGTAAGGATGGCTAGTGTAACTAGCAAGAATACCACGAAAGCAAGAAAAAGAAGTACGCTATTAACTATTAACGTACCTGTCTCTTCCGAAACGAATGAGTACTACTCTCAGAGACACACTACCATCGTAATTGCGAAGTCT
+
ABCC@CBBBCCBBBBDDBBBCBCCC@FCC@CBBB@@=@?BBCBCCC@CC@C@CAABBCCC+=9BBBAAACCAAA;@@=@@@@0@B@A=@@?7@AB?C;;;CDDBC@D@CC@BBB?BCCCCCCCBCCCDCBBC?DDBB?B?@?BCBB@B@E@@?ACCCCCCC@CCAABB@AA>AA@;????<5???=AEFFD3BB?B??@BBBBB<><;A??;>;>BBBBACCBBB??=?>ACD@EAA>ABBBBBBBABBBBBBB>>>BCAA@CCA<AADABB?>;BBAA?AB@?
@ATNG8:01104:05906
GATGGTAGCACACGAGATCTCATCGTACTCATTCGTTTCGGAAGAGACAGGTACGTTAATAGTTAATAGCGTACTTCTTTTTCTTGCTTTTCGTGGTATTCTTGCTAGTTACACTAGCCATCCTTACTGCGCTTCGATTGTGTGCGTACTGCTGCAATATTGTTAACGTGAGTCTTGTAAACCTTTCTTTTTACGTTTACTCTCGTGTTTAAAAATCTGAATTCTTCTAGAGTTCCTGATCTTCTGGGTGCGCTACAGTCTCTCTACCATTCGATTCGAGGAAGTCT
+
;<CC@DCCCCCC;;6>>@CCC===<<<<<<<?:@;;9/5:5:7<AACCCCADDC@@=@>BFCD@D@CCBBBCCCC?BCBBB1A?9=3334+3=@B?B@@=??<?>???@;?<>?CBBB?BBC?B@CCABAAA?;???C6;;==;==;;;?A>;;880868878181656<>>?AC58879.9-66(56676(5798:19/////99577(5565'2572=6?9>>9>AA=797/5/5<=AAA;@==<4:;;==??;;;@???BC@@>5//)//7716==<7<9///6
@ATNG8:01068:05932
GATGGTAGAGAGACTGTAGCGCACCCAGAAGATCAGGAACTCTAGAAGAATTCAGATTTTTAACACGAGAGTAAACGTAAAAAGAAGGTTTTACAAGACTCACGTTAACAATATTGCAGCAGTACGCACACAATCGAAGCGCAGTAAGGATGGCTAGTGTAACTAGCAAGAATACCACGAAAGCAAGAAAAAGAAGTACGCTATTAACTATTAACGTACCTGTCTCTTCCGAAACGAATGAGTACTATGTAGAGCTCTATACTAATCGATTCGAGGAAGTCT
+
ACCC???@00/:::=AB@@AD;;;B>BAA?ABBC99;;ADCCCCCB?BC@D@C@A88888)9<@ABBAAACACB=AAABBAA0A@;@;@@A7ABB?CCBCBED;;8;7;C@BCB?BBCBCCCCCBBBCCCCD@CCBB@ABBBEDAA>B@C@@@ADCCCCAA>ABBBBB@BB?AAA=@@:99+9==:??BBB3CB?B?@?AB=@D3858>>=5;7;ACBB?BBCBA?@>@?BEE>CCC?BBBABABBCCCBABBB@@@AA>>>AA8;;AAA<@A>>;>;?AA;
@ATNG8:01078:05958
GATGGTAGTATCTGTCTACGAGCCAGAAGATCAGGAACTCTAGAAGAATTCAGATTTTTAACACGAGAGTAAACGTAAAAAGAAGGTTTTACAAGACTCACGTTAACAATATTGCAGCAGTACGCACACAATCGAAGCGCAGTAAGGATGGCTAGTGTAACTAGCAAGAATTCCACGAAAGCAAGAAAAAGAAGTACGCTATTAACTATTAACGTACCTGTCTCTTCCGAAACGAATGAGTACGAGAGAGCACACGTGTCTACCATCTATTCGAGGAAGTCT
+
<>AA?CBBBC;;;BBCBDDBBBCACCEAC@@ABB>B@BBBBBBB?BC?BGEFBBBBBB2A=AABBBBBFBBB=B???BBB3>?9?<A@@6@::48??@BB;;;=A=>=8=:949<=>?@@AABA><=<<D=AA?A:>==<>>>>:>=C?B?BA=>AA@@;???ACC<AA<C?C?BBBBA:>>>>@@@@@/>>:<AA;:;>?>1758???=B=????>;>?ABBAA<@<@@A:??B=AAAA@@?778==;;;>@@@AAB@@@@@<@;;:::5:C@@<A?B899
@ATNG8:01081:05930
GATGGTAGGCGAGAGTGAGACGCAGTACTCATTCGTTTCGGAAGAGACAGGTACGTTAATAGTTAATAGCGTACTTCTTTTTCTTGCTTTCGTGGTATTCTTGCTAGTTACACTAGCCATCCTTACTGCGCTTCGATTGTGTGCGTACTGCTGCAATATTGTTAACGTGAGTCTTGTAAAACCTTCTTTTTACGTTTACTCTCGTGTTAAAAAATCTGAATTCTTCTAGAGTTCCTGATCTTCTGGGTGCGCTACAGTCTCTCTACATCGATTCGAGGAAGTCT
+
CBDD@CAB?BB??ACBCCCC@AACCCCCCCBC>@@@@<AC?B@BBBCCCD@DBBBB@B?BCCC@C@CAAABBBBB?AACCC1A?;>778)7BBA=ABB?AA?BBBCCC=?@A@ABAA>C?A>A>>>>>=>=>=A@@=:==@AAAAAA@@@A???A<??@;::7;<AAAA???AA9>>ADE5B3718=<>=/?A<<=7=>>>A?>=;;4:::::';AABA<A:AA:@@AB>>><>;>??AA@:=AAA9;;;A@@@>>AAAA@@@@@@>>>@@@:@==>:>8>=::
@ATNG8:01087:05927
ATGGTAGACGAGCGTCTGAGAGGTACTCATTCGTTTCGGAAGAGACAGGTACGTTAATAGTTAATAGCGTACTTCTTTTTCTTGCTTTCGTGGTATTCTTGCTAGTTACACTAGCCATCCTTACTGCGCTTCGATTGTGTGCGTACTGCTGCAATATTGTTAACGTGAGTCTTGTAAAACCTTCTTTTTACGTTTACTCTCGTGTTAAAAATCTGAATTCTTCTAGAGTTCCTGATCTTCTGGGCAGACTCTCACACGCCTACCATCGATTCGAGGAAGTCT
+
,,,(,,,,,-//3444433;;;7<555A:=8>:99,4;5;8=@C?CCC?@AB;;7;?CCBB>B>BBB@C<;0E>AACA@000,/><@<BBBE:;9B=@B=:;;CCD@CCDDCBCI@CCB@C@GCCCBCBC@CBCC@FBBBDCBAB@@@BCCCC@CBB@AC@B@BBDBBBCCD@CCBBB9@;A>A@@AA0@BBBC<B;;<;<CBBB@CCBB2B;;;B?B@BB?BBBBBBB?B@BCBBCB?@@CH?CCCCCCCCCBBBBCD@CCC@CBBBCB@BBAC@B@BA@@
@ATNG8:01090:05940
GATTAGCACACGAGATCTCATCGTACTCATTCGTTTCGGAAGAGACAGGTACGTTAATAGTTAATAGCGTACTTCTTTTTCTTGCTTTCGTGGTATTCTTGCTAGTTACACTAGCATCCTTACTGCGCTTCGATTGTGTGCGTACTGCTGCTATATTGTTAACGTGAGTCTTGTAAAACCTTCTTTTTACGTTTACTCTCGTGTTAAAAATCTGAATTCTTCTAGAGTTCCTGATCTTCTGGGCTGCGCTGATATGCGCTACCATCGATTCGAGGAAGTCT
+
AAC@CCCBBBBBFEC@BBBB<ACBAAAD<;7;ABB<CC?B>BBCECCC@CCBBB>@=@BBA=A=>::>@@?<@:>C>>>+;?>AAAA=ABCC7:;A?AB?BCCA@@<?@??BCCCCBB?B?CBB>>?AC>AA@@8;;@ABB===>@;;888==988:>>5;4888=<:<;;056:88*8/8057778)9=:9937==76566//)----$--..9382996?>>>58859;>>===?:9:@@6=///<<77;AB?>;;7<::5:///8959==?5;5;776
@ATNG8:01104:05939
GATGGTAGCGCATATCAGCGCAGCCCAGAAGATCAGGAACTCTAGAAGAATTCAGATTTTTAACACGAGAGTAAACGTAAAAAGAAGGTTTTACAAGACTCACGTTAACAATATTGCAGCAGTACGCACACAATCGAAGCGCAGTAAGGATGGCTAGTGTAACTAGCAAGAATATCACGAAAGCAAGAAAAAGAAGTACGCTATTAACTATTAACGTACCTGTCTCTTCCGAAAACGAATGAGTACTGCGTCTCACTCTCGCCTACCATCGATTCGAGGAAGTCT
+
<<AC765555;<:5969A@;;9595/5A>:666@>=:=;C@B;;?C<?@;?::>>?>>@@0>?@BBBCDCCCCC=;;<A@@@0:;69;AAB9BBB?@A@<<;9>C2946<8:?;9=C@@??>>>>?>>@@9:49E@@=B==>>;AA>A>B<;6:@>>CBBB@DBBB;;6;@<=?AC;::99)99;599595$498=@>@@@::69<7;/0/)/*/////6:=;;;>=7<64444&4;;.455;BAABB@?AAA?@>CBACCC?BCB@BBCBBB?BB;;:;@CAA:
@ATNG8:01104:05956
GATGGTAGCGCACACATGGATACAGACTCATTCGTTTCGGAAGAGACAGGTACGTTAATAGTTAATAGCGTACTTCTTTTTCTTGCTTTCGTGGTATTCTTGCTAGTCACACTAGCCATCCTTACTGCGCTTCGATTGTGTGCGTACTGCTGCAATATTGTTAACGTGAGTCTTGTAAAACCTTCTTTTTACGTTTACTCTCGTGTTAAAAATCTGAATTCTTCTAGAGTTCCTGATCTTCTGGAGATATCATCAGCACTACCATCGTTTCGAGGAAGTCT
+
;;CC:@B@@@BBBCBDCC@BBBBBBEDDABB@CBBC>BB@B@CCCDCBB?BCCCC@C@CCCC@B?BCCCCCCCC?CBBBB5BCACCFE?DDBB@BCCACDACCCCCCCECCCDBBB@CCC?B@CDBBBCCC@CCCC>ABBBBBBDCCCBBABBB>BBB@BB>A?BBCBBBBBC@CCDCB<B>B=@AAAA,@BBDF>CBBCCCC;;;ADDDD5DDBBB@F@BB?BCDCFBB>B@@@@BBC@BBCAGJCBBBCBBBCCCCCCCC@BBB;;;8;CCC@C@CCCC
@ATNG8:01070:05990
GATGGTAGTGTCGAGTATGAGAGTGTGTACTCATTCGTTTCGGAAGAGACAGGTACGTTTAATAGTTAATAGACGTAACTTCATTTTTCTTTGCTTTCTGTGGTATTCTTGCTAGTTACACTAGCCATCCTTACTGCGCTTCGATTGTGTGCGTACTGCTGCAATATTGTTAACGTGAGTCTTGTAAAACCTTCTTTTAACGTTTACTCTCGTGTTAAAAATCTGAATTCTTCTAGAAGTTCCTGATCTTCTGGTAGAGCGTGCATATATCTACCATCGATTCGAGGAAGTCT
+
:<<C?B955;;/////;<9;;;6555599977//)//-7/6606(///77<<)55555<09499=A9@;>@955:55.55.555555$5<<)555<2565/;5;//)/7(--//7729<<>?<;A7;;>:=5@@=9?;;;7<<<<5;>>696ABACD969A9:29954==4>5>@@;;:>;:2:9999&97?39999&4.49@@4<<:4459555.5555$59955.55:<89>70/)/:)/)/<<655.544.44445455==>B>>A@@@BB?CCCAA@>@@?@<@=@=99
@ATNG8:01100:05984
GATGGTAGAGAGAGCTCTCTCATCGTACTCATTCGTTTCGGAAGAGACAGGTACGTTAATAGTTAATAGCGTACTTCTTTTTCTTGCTTTCGTGGTATTCTTCTAGTTACACTAGCCATCCTTACTGCGCTTCGATTGTGTGCGTACTGCTGCAATATTGTTAACGTGAGTCTTGTAAAACCTTCTTTTTACGTTTACTCTCGTGTTAAAAATCTGAATTCTTCTAGAGTTCCTGATCTTCTGGATATGAGTGACTCGTGCTATCGATTCGAGGAAGTCT
+
:;A@<@<@@BCCB@@@B=CCCCCCCBAAALGE@CCCC>CD>B?BBBCDCC@BBCDD?B;:;C>;>?BBBCBC???@CBBBB1???BBCB>CCCC?BBC@CC?BBBBB?BCBBABBD@BBB>A>AB>A:;;><A===:>>@@@BA@@?A>>>???::;:;??:?=???AAAAAA8>>AAA6A8<6::998)9<<==188=======>9=@@@/@;;;B<A=AB;@@???AA=A<??@@@A<>>?<@>==??B?>>>CAA>>>?@@@AAA<>??A<A<A@;;
@ATNG8:01108:05981
GATGGTAGCTATACGTATATCTATGTACTCATTCGTTTCTGAAGAGACAGGTACGTTAATAGTTAATAGCGTACTTCTTTTTCTTGTCTTTCTGTGGTATTCTTGCTAGTTACACTAGCCATCCTTACTGCGCTTCGATTGTGTGCGTACTGCTGCAATATTGTTAACGTGAGTCTTGTAAAACCTTCTTTTTACGTTTACTCTCGTGTTAAAAATCTGAATTCTTCTAGAGTTCCTGATCTTCTGGATAGCGACGCGATATACTACCATCGATTCGAGGAAGTCT
+
//886:@AAB>BB@?;@CCDCCJ;66655555.659B79955.5999:5505:5559=5:98839:>=>;;554:433333$3<88<887-37333.39;488288888;:@@@@CDBB@BCCAC?CDCCCCCC@CCCC>ABCCBBBBCCCCCBBBB?B@@=@C@C@BBBCCDDCC@BBBAA9A?A?BBDDC2BB;;;7;BCCCBBBCCACGHG5FBBBCACADD@BBBDDBB?B@CCCFDC?ABC?CCCCBBBBBB:::DDDDBBC@BBBBBD@CCCC@B?B???
@ATNG8:01111:05995
GATGGTAGCACTGCATATCTCACCAGAAGATCAGGAACTCTAGAAGAATTCAGATTTTTAACACGAGAGTAAACGTAAAAAGAAGGTTTTACAAGACTCACGTTAACAATATTGCAGCAGTACGCACACAATCGAAGCGCAGTAAGGATGGCTAGTGTAACTAGCAAGAATACCACGAAAGCAAGAAAAAAGAAGTACGCTATTAACTATTAACGTACCTGTCTCTTCCGAAACGAATTAGTACGATGAGAGAGCTCTCTCTACCATCGATTCGAGGAAGTCT
+
<<CF?CBDDBBBDCC;9;C>>C@9<;<:=;<@99055;9<><<=966768AABBBCCE5CACCCCBADDCCC<><:9999'4;457=@B9CDH@CCCCDDDBB?B@BB?BCC@BBBBBBBCCCCDCCBBB?BCCC>AA@@?>?C?C?C9:;:CCCCCCC?CDCBBB@BB?AA@=@@99:,8==;99::99%:??BA?ACAAA@<><;=AA2;7;@CBC?CCCBBBC?B?BBC@BBC?B?BBBCBBBAA@BBCBAACBBBCBA@@;?@@@A@<@AAA<?=??@?
@ATNG8:01080:06026
GATGGTAGGCGTGTGAGAGTCTGCCCAGAAGATCAGGAACTCTAGTAGAATTCAGATTTTTAACACGAGAGTAAACGTAAAAAGAAGGTTTTACAAGACTCACGTTAACAATATTGCAGCAGTACGCACACAATCGAAGCGCAGTAAGGATGGCTAGTGTAACTAGCAAGAATACCACGAAAGCAAGAAAAAGAAGTACGCTATTAACTATTAACGTACCTGTCTCTTCCGAAACGAATGAGTACGATGAGAGAGCTCTCTCTACCAATTCGAGGAAGTCT
+
;;;?<?@D>A@??@?@AAB;;:>==4<BA:B<BB;<699?A;;99555;49499999999'93445<<4449::2:988999)8=9<:=BC5BAC@?:90;88--)-(-6(--815855559@@><>AAA8818;:>:8878====;>;==A@BBBBBAAA<?????@<@A?BBB>AABBC?BAA;:::::(9B;>=:;98::;6;:=>==5;4::;;=8=AA>>>>=@<@<>6/00)0==;098?>?@B@BBBAA:;;;>?;;;9=9=:?=;;5;6;;@@
@ATNG8:01080:06031
GATGTAGAGAGACTGTAGCGCACCCAGAAGATCAGGAACTCTAGAAGAATTCAGATTTTTAACACGAGAGTAAACGTAAAAAGAAGGTTTTACAAGACTCACGTTTAACAATATTGCAGCAGTACGCACACAATCGAAGTGCAGTAAGGATGGCTAGTGTAACTAGCAAGAATACCACGAAAGCAAGAAAAAGAAGTACGCTATTAACTATTAACGTACCTGTCTCTTCCGAAACGAATGAGTACTGCGTCTCACTCTCGCCTACCATCGATTCGAGGAAGTCT
+
<<CCCAAABBBABBABBBBBBCCC=CCD@CBDD@@?@?BBBBBBC@BC?BAFCBAA@@@2@?BBBBBBBBBBB8>>@DBBB5BB@B?BBB<BCCACCC@BBB;;;/;>CD?BCB>AAAACBBBAAAC@@@CC@B@@@?BBCDDCAA?C@C:;7;AAAABBB?BCCAAA@BB?BBC?BBBBA:@==8?@ABA3BD?BBBBBB??@<@<>>BB<@<>>@@A@FDBAABB=A>@AB=BBB>ABCBBBBBBB?@ABBBBBCCBBBABBB@BAAB??<?CBB?B@BBCA
@ATNG8:01086:06088
GATGTATATCGCGTCGCTATCCAGAAGATCAGGAACTCTAGAAGAATTCAGATTTTTAACACGAGAGTAAACGTAAAAAGAAGGTTTTACAAGACTCACGTTAACAATATTGCAGCAGTACGCACACAATCGAAGCGCAGTAAGGATGGCTAGTGTAACTAGCAAGAATACCACGAAAGCAAGAAAAAGAAGTACGCTATTAACTATTAACGTACCTGTCTCTTCCGAAACGAATGAGTACATAGATATACGTATAGCTACCATCGATTCGAGGAAGTCT
+
BBBCBCBB=B?@@CCBCBCBB?B@A=;;;D@A?A@CCEEBA@?@E@C@CCBBBCCC5C@DCCCBBBCA@?8<<;;:::*;B>C@CCJ=HECAEBBBCCBCC>A?AB@BCC?A@BBCCCCCBCDBA@@C?BBBB>@@AABCBB>B@CAA?ABBBCBBB?BBCCDD?BB?BBB?BB???:?@?;99998(9?<@AAA@?@@?<A<A@@@5858@BCC?CCAAACC@D?CBB?BBB????BAAABCBB@?AAAACDB?@@???@<@888@A=AA@@<@:=>@@
@ATNG8:01102:06088
GATGGTAGCTCGCTGATGATATCTCCAGAAGATCAGGAACTCTAGAAGAATTCAGATTTTTAACATCGAGAGTAAACGATAAAAAAGAAGGGTTTTACAAGACTCACGTTAACAATATTGCAGCAGTACGCACACAATCGAAGCGCAGTAAGGATGGCTAGTGTAACTAGCGAGAATACCACGAAAGCAAGAAAAAGAAGTACGCTATTAACTATTAACGTACCTGTCTCTTCCGAAACGAATGAGTACGAGAGAGCACACGTGTCTACCATCGATTCGAGGAAGTCT
+
4:<<?CDFC>66655:;:9:<;;;;:>>>:;99///)/)-78////688383/////999':6///699344:::1333333333#33,33(333&333,393339999461776665399;:@BCCCBBBBAAAB?ACBC?B@@?CCBB?C@DAA?ABCCCCCC>AABBCCBBB>AAA;??@A@<???@?????1>B?C>??BB>AA:=:<<<<5;7;@CBCACB@AAAA@C?BBB=BBD@@A?ABBBD???BBCC@@@BBBBBBBBB@B??;??<?BBA<><><;;
@ATNG8:01103:06083
GATGGTAGAGTATCATGTGTATCTCCAGAAGATCAGGAACTCTAGAAGAATTCAGATTTTTAACACGAGAGTAAACGTAAAAAGAAGGTTTTACAAGACTCACGTTAACAATATTGCAGCAGTACGCACACAATCGAAGCGCAGTAAGGATGGCTAGTGTAACTAGCAAGAATACCACGAAAGCAAGAAAAAGAAGTACGCTATTAACTATTAACGTACCTGTCTCTTCCGAAACGAATGAGTACTATAGACTATCTGAGACTAATCGATTCGAGGAAGTCT
+
CCCC@CC@@ADEDCC@@@CCBCCBF?BBB?BCCCAA?A?BBCCDDC?CC?C@BBBCCDDD3D?BBBCGCCCCBB<AD;;;;;.;CAGBDDD7BBC@CA@ACCCAA?A?CB?BBB?BBCACBBCBBBDD@@@D@DCCC?BBCBCCBA?BADBB?BCCCBCCC?BCDAA@>BC?AAA<><??>6>>?;>BCDC3CC@B:::BBCBB@B@BBB@7;7;?CBCBCCBCBCC?B@ABB<B@@=@AAACCDCACABBBBBCDAAABBBBC?BBBBB>ABAA?D?BA@@
@ATNG8:01066:06129
ATGGTAGTCTCGAGTATAGTCTATAGTACTCATTCGTTTCGGAAGAGACAGGTACGTTAATAGTTAATAGCGTACTTCTTTTCTTGTCTTTCTGTGGTATTCTTGCTAGTTACACTAGCCATCCTTACTGCGCTTCGATTGTGTGCGTACTGCTGCAATATTGTTAACGTGAGTCTTGTAAAACCTTCTTTTTACGTTTACTCTCGTGTTAAAAATCTGAATTCTTCTAGAGTTCCTGATCTTCTGGACGACGCGCACTGACACTACCATCGATTCGAGGAAGTCT
+
444.447//-------5;://6><>9<//////)/55>4>>0505449959.555999B=@BBB=A=AC;66;9::.5599+55.45<<<59969B;A<A=??9888?@B?BCCA@@@@=@BB@D?CECCCBBB@CCBC@CBBABBEEBBCCCBBBB?BBC?CC?C?CAAACFCCB@BBBFD;D@C=;;;;;*;@@@@;ACBBBCDBBBACDCC5CBBBC@C?CC@CCCBABB>B@CCCECC?@@B?BC:;;CCCCDAA@CCBCCGD@BCBBBB@BBBB@D?B@@@
@ATNG8:01079:06128
GATAGAGAGCTCTCTCATCGTACTACATTCGTTTCGGAAGAGACAGGTACGTTAATAGTTAATAGCGTACTTCTTTTTCTTAGCTTTCTGTGGTATTCTTGCTAGTTACACTAGCCATCCTTACTGCGTTCGATTGTGTGCGTACTGCTGCAATATTGTTAACGTGAGTCTTGTAAAACCTTCTTTTTTACGTTTAACTCTCGTGTTAAAAATCTGAATTCTTCTAGAGTTCCTGATCTTCTGGTCTACTACACTGTACTCTACCATCGATTCGAGGAAGTCGTA
+
@AA<@B>===<??DCBB=;99@:955::5::::3;<8<9<<;;;=<6;;9997<,0/9949:==A>>@===:;;;;;+::+//77:277;=>:===6::.33877728888889=377?:=8=:;;===;=886:97775/////?===>>>;><>>A@?C@BBB::9A@@373>>>0@<@;=:??@?&//999).(.3...8;7865<<<*5//.5(.(2527:88:::6;477799=1555487;7>>???<><>>>@@@@@<>>>>?A;>;;;<9477----
@ATNG8:01101:06144
GATGGTAGTAGTACACTAGTCATACCAGAAGATCAGGAACTCTAGAAGAATTCAGATTTTTAACACGAGAGTAAACGTAAAAAGAAGGTTTTACAAGACTCACGTTAACAATATTGCAGCAGTACGCACACAATCGAAGCGCAGTAAGGATGGCTAGTGTAACTAGCAAGAATACCACGAAGGCAAGAAAAAGAAGTACGCTATTAACTATTAACGTACCTGTCTCTTCCGAAACGAATGAGTACTACTCTCAGAGACACACTAATCGATTCGAGGAAGTCT
+
@<<C@@@@CCCAC<B=?@;><:4447:;:7<AA@A@=@=BBEAAAC@>><>:>@;;;@@@+=465:::8;<444(434;=@=+<A?>:?CC7CBB=BACBAAA;;5;9?@=ABB>BABABB@B699;;;?A@<A@@@?AABAB@??;@<>9949@@@A@??@CCBBB@,007000:@@>A=A=@@;99988'3>4=8<8B=::;<A;AAA?:>:5:@AA=@@@8:9C?C<>?A;A9939@??@BBBBBBBBBBBBAAACAA>==:====A;>===8=8=888
@ATNG8:01103:06123
GATGTGTGTCTCTGAGAGTAGTACTCATTCGTTTCGGAAGAGACAGGTACGTTTAATAGTTAATAGCGTACTTCTTTTTCTTGCTTTCGTGGTATTCTTGCTAGTTACACTAGCCATCCTTACTGCGCTTCGATTGTGTGCGTACTGCTGCAATATTGTTAACGTGAGTCTTGTAAAACCTTCTTTTTACGTTTACTCTCGTGTTAAAAATCTGAATTCTTCTAGAGTTCCTGATCTTCTGGACGCGCGCTCTGACACTACCATCGATTCGAGGAAGTCT
+
>>BB>BBCCCCBBDCDDDBBB<;97>00)0<<=3=>9>=9:5<@AB?CCA@A@9@;>AAA?B?BA@@A::4<499<<<)33,3379(88886=>;:=@,/0?0//::<>BBBBB?BB?:>:=@===>>>:==?>388;??>@;;;==>>>>>:>>>:>@:=:=AB@?==:8498778(88=8:;;;;.;@==@2=;;///9:;=46666'6///<494<@;D>8::>>=B=B>?>>><??@667:///667;?888?====;?==>8737=//,/6;:9>
@ATNG8:01112:06159
GATGGTAGTATATCGCGTCGCTATCCAGAAGATCAGGAACTCTAGAAGAATTCAGATTTTTAACACGAGAGTAAACTGTAAAAAGAAGGTTTTACAAGACTCACGTTTAACAATATTGCAGCAGTACGCACACAATCGAAGCGCAGTAAGGATGGCTAGTGTAACTAGCAAGAATACCACGAAAGCAAGAAAAAGAAGTACGCTATTAACTATTAACGTACCTGTCTCTTCCGAAACGAATGAGTACTGTATCTATGTGTGCGCTACCTTCGATTCGAGGAAGTCT
+
@;@A>CCCCCCCBA@@;:9<;>><<99CC?CAA@BB=@=@A@996>9>?:=8@@444444$45::;<4///--6/-----888'77676=?>1=;:*/////6699=6=58884447<>==>>>@@CABA@>@@2994405;;;<<;;5?:>::29=<8>5888@@@BDA>AA<??849899;3:::6:<=AB1@A>>=>BC????<?<?@@?:?8;;A;;6;B@???=9=8899/99919AAABBBBBBBBBA@??????>>>=8707/798818<98184:878
@ATNG8:01075:06203
GATTAGGCACTGCGCACACATCCCAGAAGATCAGGAACTCTAGAAGAATTCAGATTTTTAACACGAGAGTAAACGTAAAAAGAAGGTTTTACAAGACTCACGTTAACAATATTGCAGCAGTACGCACACAATCGAAGCGCAGTATGGATGGCTAGTGTAACTAGCAAGAATACCACGAAAGCAAGAAAAGAGAAGTACGCTATTAACTATTAACGTACCTGTCTCTTCCGAAACGAATGAGTACACATCGTCGTGTCGTGCTACCATCGATTCGAGGAAGTCT
+
<>C@DC?B:;<@ABAABBBCCCC=BDD?CCCBBC@C@CCCCCCC@CC;::;BB??@@@0??BBBBCCBA:99-8>;;;;;.;CAJAIFC<CCH@CBB@@@B;;7;@CC@BCC?BBBACCCCA@@CBBB@?=?DCC?CBBB>??CCA<B8879AAABBBD?CCBBAA=;;4:;;5;;@DE;>>>:8888)8>8818@@@??BCC@D@AAAB@B?AABCC?BBCBBBB?B?BCD=CBB?AAABEBBBBBBB@A?@?BBAA???AAB>AABBAA>ACDA<?>::9A
@ATNG8:01109:06170
GATGTAGTGTCATATGAGAGTGTGTACTCATTCGTTTCGGAAGAGACAGGTACGTTAATAGTTAATAGCGTACTTCTTTTTCTTGCTTTCGTGGTATTCTTGCTAGTTACACTAGCCATCCTTACTGCGCTTCGATTGTGTGCGTACTGCTGCAATATTGTTAACGTGAGTCTTGTATAACCTTCTTTTTACGTTTACTCTCGTGTTAAAAATCTGAATTCTTCTTGAGTTCCTGATCTTCTGGCTCTCGTAGACAGATACTACCATCGATTCGAGGAAGTCT
+
;;@@?@CCCCCCCDBBBBCCCCCCCCCCGA@=@@@@9@B?B@BDCCCDD?CCCCC@C@CDCC?CAEDBCCC@@@<99999*;B>B<;;7;ABC?CCC@CD@BAADCC@CCCICCBB?BCC@C@CDCCBCAA=ABCC@CBBBBBCCDCCCDBBBB?CCCACC>A>ABBBCCCCC?CCA@@?B<@;:::::*:BCCF>DCDCCCBBAB5;;;<*;BBCB@CAFC?BB@CCCDADAECCCFF@CBB?BBBBBCCCCCCCCCCBBBCC@BBCCBB?BCFDBDADB@@
@ATNG8:01097:06222
GATGGTAGCACACGAGATCTCATCGTACTCATTCGTTTCGGAAGAGACAGGTACGTTAATAGTTAATAGCGTACTTCTTTTTCTTGCTTTCGTGGTATTCTTGCTAGTTACACTAGCCATCCTTACTGCGCTTCGATTGTGTGCGTACTGCTGCAATATTGTTAACGTGAGTCTTGTAAAACCTTCTTTTTACGTTTACTCTCGTGTTAAAAATCTGAATTCTTCTAGAGTTCTTGATCTTCTGGGTCTACGCTCGTCGCGCTAATCGATTCGAGGAAGTCT
+
AABB?BBBCCCBBCBBDBBBCCBBBDCBBCBB?ACDD>DD?D@DEBBCCEACCBBB?C>BBBC?>;@>>;;;>A>9::::9)9;7??A<8;CCFACCB?AA<??ACAB?BBBBCBAA>AAA?C?CAAAAAA@=AB==9>AAA>>>???ABA@>>A<A@>;?A=C:>@ADB@@>>8=;;;;1;:>;?=<<;,98677*--7---776:08786'2:;=C;A;=A<BB@@>>>=>>:>>==A<A@@@7>>CAA@@@A?>>>AA>??<@B?>>;>?>=5:7;@@B
@ATNG8:01098:06245
GATGTAGCATCTGCATATCTCACCAGAAGATCAGGAACTCTAGAAGAATTCAGATTTTTAACACGAGAGTAAACGTAAAAAGAAGGTTTTACAAGACTCACGTTAACAATATTGCAGCAGTACGCACACAATCGAAGCGCAGTAAGGATGGCTAGTGTAACTAGCAAGAATACCACGAAAGCAAGAAAAAGAAGTACGCTATTAACTATTAACGTACCTGTCTCTTCCGAAACGAATGAGTACGATGAGATCTCGTGTGCTACCATCGATTCGAGGAAGTCT
+
/888=?DECAAACDDBBBBCFEC@CCC?CCCBBB>B@CFCCCCC?BC@C@BABABDDD2C?BBCBBBDC@>>8>>?EDDD2CD@C=AAA9ACFAD@BBDDCCC?B?BB?BCC>AACCCDCCCCCCCBBBB?BCCC<??AABB@B?CAF?@=@CDDCCBA=AAAAAA?CC@>>>=@@@@@9@@?;99999.:A?B@>?CBAAA;>:>ABK;?;?@CCC@CC???BB?A?CCC=AAB?BBCBBBCCC@@ADCB@>>=@@:::=<==AAAA@@<@@@A<A<A788
@ATNG8:01101:06229
GATGGTAGCGCGACGAGCGTAGACCCAGAAGATCAGGAACTCTAGAAGAATTTAGATTTTTAACACGAGAGTAAACGTAAAAAGAAGGTTTTACAAGACTCACGTTAACAATATTGCAGCAGTACGCACACAATCGAAGCGCAGTAAGGATGGCTAGTGTAACTAGCAAGAATACCACGAAAGCAAGAAAAAGAAGTACGCTATTAACTATTAACGTACCTGTCTCTTCCGAAACGAATTAGTACGATGAGAGAGCTCTCTCTACCATCGATTCGAAGGAAGTCT
+
=>DD?CBBBBA?AACCCCBCCCCCC>BBC@CCCCCC@B?BBCCCBC@CD>AA>ACBCBBB3B?BAAABCBBBCB9@>99999(9@<A=???1>:C?BBA?BBBAA<A;==8<=?6==@AAA@????>?@@@A=AAAA:==?>>>>@;@=?AB?CBBBBB@>;>@>ACC?@@<@@C<>>BBD=BA@<@@@?@/9:5:BBDE@?>?<@=@>>>=C;>;;=>=BBAA@@@:>:=@@6>AA=A>A@@999::99BABBCCAAABACCCC?C@??BB>BBB>B@C?B??=
@ATNG8:01097:06294
ATGGTAGGACGAGCGTCTGAGAGGTACTCATTCGTTTCGGAAGAGACAGGTACGTTAATAGTTAATAGCGTACTTCTTTTTCTTGCTTTCGTGGTATTCTTGCTAGTTACACTAGCCATCCTTACTGCGCTTCGATTGTGTGCGTACTGCTGCAATATTGTTAACGTGAGTCTTGTAAAACCTTCTTTTTACGTTTACTCTCGTGTTAAAAATCTGAATTCTTCTAGAGTTCCTGATCTTCTGGATACACTCATGTGCACCTACCATCGATTCGAGGAAGTCT
+
444.48838<<444455<;;;;;6;>??@@A=@CCD>BB@C@CDBBBBD@CCCBB?B@CCCE@C@CCCCCCCCC?CCDEF5BB>BBKJ?DCBC@CDD@CC;;;BCCC@CCCCCCCC?AAC@D@CCAAABBC?CCCC>AABBBBBCCBCBCCCAA?CCC@BB?A?BBCBBBCCEACCCDD<C@C?BACCC5BBCEE<AABBCBDBAA@DCCC5CBBBB@B?CC@BBBCBCD@C@AABDCC?BBCACCCCCCDCC@@@BDCC@BAB?A9::BB@BDCD?B?BAAA
@ATNG8:01067:06311
ATGGTAGGACGAGCGTCTGAGAGGTACTCATCGTTTCGGAAGAGACAGGTACGTTAATAGTTAATAGCGTACTTCTTTTTCTTGCTTTCGTGGTATTCTTGCTAGTTACACTAGCCATCCTTACTGCGCTTCGATTGTGTGCGTACTGCTGCAATATTGTTAACGTGAGTCTTGTAAAACCTTCTTTTTACGTTTACTCTCGTGTTAAAAATCTGAATTCTTCTAGAGTTCCTGATCTTCTGGGTCTACGCTCGTCGCGCTACCATCGATTCGAGGAAGTCT
+
8::5;;;5:44443455<<<<<A>AAAABBGDCCC>CC@D@CCCBBBC?CCCBC@CACCCC?C@CCCCCCCCC@BBB@@0@@;AABB=BBBCACCGBKG?A@ACBC@CCCCBBBC?CCD?B?CCBBBCCC?CCCC?CCCCBBBCBBBBEDBA@=BDD@CB=B=@ACDDCCCDACCCCD<C@C=;;;;;*;CBBC;;:CBBCFCBB=@@@@0@@@ACACADC@BBBCCBB?B@BBBBCC@BABB=BBBBBBBCCBBBD@@AACB>BBBCBB>@@BB?B@BAA@
@ATNG8:01067:06350
GATAGGCGAGAGTGAGACGCAGTACTCATTCGTTTCGGAAGAGACAGGTACGTTAATAGTTAATAGCGTACTTCTTTTTCTTGCTTTCGTGGTATTCTTGCTAGTTACACTAGCCATCCTTACTGCGCTTCGATTGTGTGCGTACTGCTGCAATATTGTTAACGTGAGTCTTGTAAAACCTTCTTTTTACGTTTACTCTCGTGTTAAAAATCTGAATTCTTCTAGAGTTCCTGATCTTCTGGGCAGACTCTCACACGCCTACCATCGATTCGAGGAAGTCT
+
BBBCC@BBBBBCCCCCC?A@CDCCCDD99;9CCG>DG?C@CCBBCCC@DDCBB?B?BCCC?C?CCCCCDBBA<=;;==.=@?DCBA;@BBD@DAB>BB>BBBDBB?ABBBBAAA>AAA>B>AA>ABAAA;;;?A;>>??>>>;;>???;;;A:=>@;AA<A=ACAA?@@@@<@?AAA6A<A;??DCD/AA??@9>>?<==>>>>=BDDD/A===B=A<??<@ABB;::<A;AAAA@>6:8;;3=<<;>>>??A@@@??:>AA<?=><AA<AA<95<9<@@A
@ATNG8:01086:06347
GATGGTAGCTCTGCTCTGACTCTCGTACTCATTCGTTTCGGAAGAGACAGGTACGTTAATAGTTAATAGCGTACTTCTTTTTCTTGCTTTCGTGGTATTCTTGCTAGTTACACTAGCCATCCTTACTGCGCTTCGATTGTGTGCGTACTGCTGCAATATTGTTAACGTGAGTCTTGTAAAACCTTCTTTTTACGTTTACTCTCGTGTTAAAAATCTGAATTCTTCTAGAGTTCCTGATCTTCTGGTGTCGTCTATCATGTACTACCATCGATTCGAGGAAGTCT
+
45<:6990/////99:95559555;;=<;://)/9993;>8<8<@@@?AB?BBB;<769@B=B9C@BBBAA00/;2/////$/729<C@=BBBC>A@@?BD?@@DBBB@BDCCDDDDABBB@B?CDCBBBBC@BBCC?BBCCCCCCCCBBCBBBC@DBB?BC?B>AACCCDDCC?B@@AA3A=@>;;;;;*;BBBG?CABACBDBBA5;;;;*;AABB@C@CC@CFCBBDD@C?BBBCCB?BBCABBBBCC@@ABC@@@BBBCCC@BBBBCC@CBBC?C@BBAA
@ATNG8:01089:06363
GATGGTGGAGACACGTCGCACACGTACTCATTCGTTTCGGAAGAGACAGGTACGTTAATAGTTAATAGCGTACTTCTTTTTCTTGCTTTTCGTGGTATTCTTGCTAGTTACACTAGCCATCCTTACTGCGCTTCGATTGTGTGCGTACTGCTGCAATATTGTTAACGTGAGTCTTGTAAAACCTTCTTTTTACGTTTAACTCTTCGTGTTTAAAAATCTGAATTCTTACTAGAGTTCCTGATCTTCTGGATATGAGTGACTCGTGCTACCATCGATTCGAGGAAGTCT
+
:;<<?AA?BCCECCCB;:;BBBBB@?@@BAB>AAAD>BB>B6956<<<?<@=;;:;@4995;6;8;::;<>99;5;<<;;,;<8;;9:9.<?<>298?9???CBBAA@:>89===>><:BB>B>>@=7525538;8828;;>><<>>>>>>=;;:36653//*/6<98859>99997;;;)3).).7999(99;==.<,//6838;=9::*////(////<9=7@@<??@A@A><:<9<<<=9:7;>><AF;;;?====>>=>=>BDDD;???AAA:=>@A=A;>;;;
@ATNG8:01106:06364
GATGGTAGCATCATGCATATCTCACCAGAAGATCAGGAACTCTAGAAGAATTCAGATTTTTAACACGAGAGTAAACGTAAAAAGAAGGTTTTACAAGACTCACGTTAACAATATTGCAGCAGTACGCACACAATCGAAGCGCAGTAAGGATGGCTAGTGTAACTAGCAAGAATACCACGAAAGCAAGAAAAAAGAAGTACGCTATTAACTATTAACGTACCTGTCTCTTCCGAAACGAATGAGTACCTCTCAGACTCTCGTCCTACCATCGATTCGAGGAAGTCT
+
<<AA>BB=BBCCCABBDCCCCCCBB?BDC?CBC;;98A8<BBBAAC@BB@C@@@?:9889)38=?ACBCA@@@@7??@CCCC5BD@C?DED;D;;;;DCBCCBBB>B?BB@CDD?CCCCCBBAEABBBBBBB?CCCC@CBBBCCCB?B@EBB?BBBBBCCC?CBBBCD???=?AA<@@???8<?@;::9999%9>;>?=?BBBAB?@:<<>=6;8::@AA?BBAAACC?B@BBC>BBB@?@@BFBB?BBBBBBCBBBB@@@A=DBB:>9996615==>6<9<<==
@ATNG8:01112:06373
GATGGTAGCTATACGTATATCTATGTACTCATTCGTTTCGGAAGTGACAGGTACGTTAATAGTTAATAGCGTACTTCTTTTTCTTGCTTTCGTGGTATTCTTGCTAGTTACACTAGCCATCCTTACTGCGCTTCGATTGTGTGCGTACTGCTGCAATATTGTTAACGTGAGTCTTGTAAAACCTTCTTTTTACGTTTACTCTCGTGTTAAAAATCTGAATTCTTCTAGAGTTCCTGATCTTCTGGGATGTGTGCGCAGTGCCTACCATCGATTCGAGGAAGTCT
+
:;?@@A@ABC?BB@;;=>?C@>I<<<665;9:2:ABC9BC?A=ACBBBAA?AECBBAB?BACB?C@BBBBDFCCC?ACDHD2BA>A:9927??A7;9B>AB?BBAABA=AAC?@?CC?CCD?B?BAA?>?;;=B???=BB@@@>>==<>:;;=;;5;==<BB;A<AB@???@AA;??ADD5A<A<AACCA.??>>>.68>>>>????;>@@?/@>>>@<A<AA<BD===?@<@<>==AAA;;;9>4>///;;==>>A@@@@8;;C<;;;>AA<>>AC=C;???A
@ATNG8:01124:05800
GATGGTAGTGATACAGATCAGACACCAGAAGATCAGGAACTCTAGAAGAATTCAGATTTTTAACACGAGAGTAAACGTAAAAAGAAGGTTTTACAAGACTCACGTTAACAATATTGCAGCAGTACGCACACAATCGAAGCGCAGTAAGGATGGCTAGTGTAACTAGCAAGAATACCACGAAAGCAAGAAAAAGAAGTACGCTATTAACTATTAACGTACCTGTCTCTTCCGAAACGAATGAGTACGATGAGAGAGCTCTCTCTACCATCGATTCGAGGAAGTCT
+
::?A=A?CAABCCDBCBBBBCCBCB@CCCACCBBBC>A>BBB@@@E@CC?@>?A@@?DCC1C?BBABBBC@???8??@DDED5BB?B7;;;.;BA@CAAACCCA@=A@BB@CCB@CCBBCBBBBCCCCCBBB@E@A@@CABBBCAC?C@CBB?BCCCCBBB?BBCAAA?CC?BBB9:9BBC;???;==<<<.=A?BBBBCBBBB?B:88>>6;7;<B@@0000@A@A?A?BBC>BBB@AAABCBBBBBBBBBBCBBBC???@@CB<A:::::7:@@@=A;@>??
@ATNG8:01150:05803
GATGGTAGCGCGACGAGCGTAGACCCAGAAGATCAGGAACTCTAGAAGAATTCAGATTTTTAACACGAGAGTAAACGTAAAAAGAAGGTTTTACAAGACTCACGTTAACAATATTGCAGCAGTACGCACACAATCGAAGCGCAGTAAGGATGGCTAGTGTAACTAGCAAGAATACCACGAAAGCAAGAAAAAAGAAGTACGCTATTAACTATTAACGTACCTGTCTCTTCCGAATCGAATGAGTACGATGAGAGAGCTCTCTCTACCATCGATTCGAGGAAGTCT
+
88??6<?EBBA@<AB=BCCCBBABC=AAA@EAA@@@7@?DDC;;9D?A@?A>@??@?CCC3C=@@AAC@A?>?B:>>@A@AA2AB>A?CCC<CFIACCBBBBCBB?B@BB@BDD<@?AACBCCCCCCBBCCC@CCBB?BBBBCCCB?C@CAA>ACDFCDBA?BBBBCB?BB?B@A;??@@@8<<<99999::%:?;??=?B@>?@:=:=>??;A=>=ACC@CCBAACA<@?997;EEB@BBBB???CBAAAGBBBBB???A@AA??=?DDB::99BBC?C?CBBB
@ATNG8:01119:05826
GATTAGTGTGTCTCTGAGAGTAGTACTCATTCGTTTCGGAAGAGACAGGTACGTTAATAGTTAATAGCGTACTTCTTTTTCTTGCTTTCGTGGTATTCTTGCTAGTTACACTAGCCATCCCTTACTGCGCTTCGATTGTGTGCGTACTGCTGCAATATTGTTAACGTGAGTCTTGTAAAACCTTCTTTTTACGTTTACTCTCGTGTTAAAAATCTGAATTCTTCTAGAGTTCCTGATCTTCTGGGTCTCTCTCTCACGCACTACCATCGATTCGAGGAAGTCT
+
;;?255>BBBCCDCCBCBDCCCCCDDCCBC?BCCD>CC?C@CCCCDBB>BCCCC?A=ACBB@CAGGCCCCAAB?BCLKI5@A>ABBB=CCEDACBB=994995@@@?CBBBBC@?;?;;;/;=@@A@;:;B@CDBB?BBDEBBBCBBBBCBBAA>BBB@BB>A?CCCBBAABGEECCCC;C?C>AAAA@,ACAAA<CCCCCCEAA@>AAAB0@;::@;@=@@<@AB@??@5;4:??ABA@;<;J?BBAAACDDDCBBCBCCAAAABAAB;;6;ABB@CACCCC
@ATNG8:01135:05812
GATGGTAGTGTCAGTGCGCGTCGTCCAGAAGATCAGGAACTCTAGTAGAATTCAGATTTTTAACACGAGAGTAAACGTAAAAAGAAGGTTTTACAAGACTCACGTTAACAATATTGCAGCAGTACGCACACAATCGAAGCGCAGTAAGGATGGCTAGTGTAACTAGCAAGAATACCACGAAAGCAAGAAAAAGAAGTACGCTATTAACTATTAACGTACCTGTCTCTTCCGAAACGAATGAGTACATAGATATACGTATAGCTACCATCGTAATTGCGAAGTCT
+
BBCD@CCCABBBBCCCCCCBBBBBB@CCCACCCCCC@C?A@CCDCBBBC>A>AAA@AAAA5B@CCDCCCCCCCB;B@::999*:C>C=CCC=CBC?CAAADECCC?A?AC?CCC<@?AACCCDBCCCCCCCC@BDDD?BCCCBBBB@G@CAB>ACCCBBBC@CDC@@A?BC?BBB@BBBCC>A>>8=====1=A=B898BCBBB?B?BBAA<?<?>CBC@CCBBBBB?B@CCC>CBB?BBACBBAAAACABBBCABBACA@@D>>;>A@@BB@B<AABB?BB??
@ATNG8:01160:05819
GATGGTAGACATATCGTACTCTCTGTACTCATTCGTTTCGGAAGAGACAGGTACGTTAATAGTTAATAGCGTACTTCTTTTTCTTGCTTTCGTGGTATTCTTGCTAGTTACACTAGCCATCCTTACTGCGCTTCGATTGTGTGCGTACTGCTGCAATATTGTTAACGTGAGTCTTGTAAAACCTTCTTTTTACGTTTACTCTCGTGTTAAAAATCTGAATTCTTCTAGAGTTCCTGATCTTCTGGATACACTCATGTGCACCTACATCGATTCGAGGAAGTCT
+
:;AA=A?CCBA@CCCCDBCBCCCCHCCCDC;;9;CCB=BB@B@BBCCCBB?BCCCC?D?DCCC?C?BBABBBCAB><=?>?+BB@BBAA;A::8;@BA?BB?BBBCCC?BBBBBB>B:==B=B=@@>>>>>=:=BAA6;:>>@??@A>>>@???@;==><@B=B;>>@AA>>>?:==>>>2><A;??>>>/?@BBF9?;;<>>=<DC5;;;;.9@A@A=D;?>=???B===<?;?@@B@@<>>>;?>>???>?@@>>>AAB8;;??AAA@@<>>>?:>;>AB?
@ATNG8:01116:05870
GATGGTAGCTATACGTATATCTATGTCTCATTCGTTTCGGAAGAGACAGGTACGTTAATAGTTAATAGCGTACTTCTTTTTCTTGCTTTTCGTGGTATTCTTGCTAGTTACACTAGCCATCCTTACTGCGCTTCGATTGTGTGCGTACTGCTGCTATATTGTTAACGTGAGTCTTGTAAACCTTCTTTTTACGTTTAACTCTCGTGTTTAAAATCTGAATTCTTACTAGAGTTCCTGATCTTCTGGGTCTCTCTGCTCACGCACTACCATGATTCGAGGAAGTCT
+
/;::;@@CCBBB@996<<<BCCC:66>BB>@;??BB=CD@C@C;966@<9<@<=@:@9:;95059=@?<;<5559<BC>=+?A?CBBBC9A:/0)//:3886:99934-4:;8<8=B?=@A=@<>=0/0/88355565:75589869<<::::;;<:9::>>:?:6////.755.3222'2+2+22222$2;99919+////.55/55'577*5965517677289:>>@AA=A:><>@::7:?A@7==777:///:::=@@??>?;3788//*/76505,----
@ATNG8:01162:05951
GATGTAGTGCGTGAGAGAGATACCCAGAAGATCAGGAACTCTAGAAGAATTCAGATTTTTAACACGAGAGTAAACGTAAAAAGAAGGTTTTACAAGACTCACGTTAACAATATTGCAGCAGTACGCACACAATCGAAGCGCAGTAAGGATGGCTAGTGTAACTAGCAAGAATACCACGAAGCAAGAAAAAGAAGTACGCTATTAACTATTAACGTACCTGTCTCTTCCGAACCGAATGAGTACACATCGTCGTGTCGTGCTACCATCGATTCGAGGAAGTCT
+
95>==ACCBCCBBBDCCCBCD;<<)9AA=@@AA;;4;.5?@BBB@<>>6;0:AAACCCC+=8=<<<::9;987.7744444$4<7<.555&5>:5<A;@CCC@B:=9><8<<8)-..-/:<;;<A?CBB;;6;AAB@CBBBAAAB=@?ACC?BBBCBBBC?AAB::99==7:?:7::;;68885?BCCC1=?9?>997ABB@<A=B<;;<?<>>CCEABBA@@??6:89A?C=AA>???@@@A???ABABBBBBBC>>>A@BB>BBAC>>489AA<A=A:::
@ATNG8:01135:05967
GATGGTAGTCTCAGATAGTATAGTACTCATTCGTTTTCGGAAGAGACAGGTACGTTAATAGTTAATAGCGTACTTCTTTTTCTTGCTTTTCGTGGTATTCTTGCTAGTTACACTAGCCATCCTTACTGCGCTTCGATTGTGTGCGTACTGCTGCAATATTGTTAACGTGAGTCTTGTAAACCTTCTTTTACGTTTAACTCTTCGTGTTTAAAATCTGAATTCTTACTAGAGTTCCTGATCTTCTGGATAGCGACGCGATATACTACCATCGATTCGAGGAAGTCT
+
/9::6?@B@A@::555==>;;;A<666;9A7=9;;;&0;5;)///777:6;==<A6:.9=54587;=9;::98;6??=>>.=;9999:9.9;;;255@;?A?>??@??:>9;::;BB>9AA;A;8;;675523<<9><::8A>>@:66<33-,,,(,,,(,-(-(.778:999;.5222(246-2255'279:A68055::3677555(578*7;<//(/3//)/7777>AA;A;>>9?;>:=AA:;;888<;666///;99<><<4<999=?59;>>:>:==>?
@ATNG8:01139:05987
GATGGTAGGACGAGCGTCTGAGAGGTACTCATTCGTTTCGGAAGAGACAGGTACGTTAATAGTTAATAGCGTACTTCTTTTTCTTGCTTTCGTGGTATTCTTGCTAGTTACACTAGCCATCCTTACTGCGCTTCGATTGTGTGCGTACTGCTGCAATATTGTTAACGTGAGTCTTGTAAAACCTTCTTTTTACGTTTACTCTCGTGTTAAAAATCTGAATTCTTCTAGAGTTCCTGATCTTCTGGTGTCTGATCTGTATCACTACCATCGATTCGAGGAAGTCT
+
45<:7<>@:944998455:;;<<=394444595;AB>8CC?C?BBBBBBC@CCCCE@D@CCDC>B>BBBCCBABC@BBCCC2@A?ACCM?DDBB?BBJ@CC;;;CJDGADFBBBDCC@CCC@C@BBBBAAAB?BBCB@CBCCDDCCC@@@CCCBB@BBB?BD@D=@@BCDCCCD@CCCGG<DAC?BCCCC5BDCCC;;;CBBBCBBC@CCCC5D@@AB@B@CCABBBBBBC@D@AABCCC@BBF@CCCCCCCCBCBCBBCCCCDD?CAAABB@BDCC@C?BBBB
@ATNG8:01115:06013
GATGACGTGACAGAGCGCCAGAAGATCAGGAACTCTAGAAGAATTTCAGATTTTTAACACGAGAGTATACGTAAAAAGAAGGTTTTACTAAGACTCACGTTAACAATATTGCAGCAGTACGCACACAATCGAAGCGCAGTAAGGATGGCTAGTGTAACTAGCAAGAATACCACTGAAAGCAAGAAAAAGAAGTACGACTATTAACTATTAACGTACCTGTCTCTTCCGAAACGAATGAGTACTGCGTCTCACTCTCGCCTACCATCGATTCGAGGAAGTCT
+
9:9=;?>:::::<ABA@@=@BB?A@AA?A494>@AA@BA>;;4:5)44555555$57<<666DCA>@@@>@=>>??,?A=@?BBB3>:54.444;<:///)/1//)/386;;:::;:@>@997999?9>ABB?BBBCCCCB@B?BBD@DCB??@AA?BBBB00-0>;0.-08---8819::698777'33,3:::99:=//*/696;<8;8?A>>>497AA@<=7<0666(5387;>:6//////68:9:=;3333323575288855:;?ABA?A>AAAA
@ATNG8:01129:06055
GATGGTAGCGAGCGAGTGTGTATACCAGAAGATCAGGAACTCTAGAAGAATTCAGATTTTTAACACGAGAGTAAACGTAAAAAGAATGGTTTACAAGACTCACGTTTAACAATATTGCAGCAGTACGCACACAATCGAAGCGCAGTAAGGATGGCTAGTGTAACTAGCAAGAATACCACGAAAGCAAGAAAAAAGAAGTTACGCTATTAACTATTAACGTACCTGTCTCTTCCGAAACGAATGAGTACGATGAGAGAGCTCTCTCTAATCGATTCGAGGAAGTCT
+
A<?@<;=<<CBBBBBBBBDD@@@BB<;;;?@=>C;;76:BABB@@A>@?<?8=<995555$57<>@D@BB;;;A;;::?AA@1B@245.59)5>>.66665;;59909;???:9;26>>>BC<?<A@@>@@BB?CCBC?AABCCCBBAI@BCC?BDCBBA@@?@@@BBB?BB?BCB?@??AA<AA@=>@@@@@'::6..)..:>@@B>A=BCBC?B??>A;;7;CBB@@@<@<@@@8@;:4:?<?@???????BBBBBBBBAAABDC@BBA?=569//*/7<<<@
@ATNG8:01134:06029
GATGGTAGACATATCGTACTCTCTGTACTCATTCGTTTCGGAAGAGACAGGTACGTTAATAGTTAATAGCGTACTTCTTTTTTCTTGCTTTCGTTGGTATTCTTGCTAGTTACACTAGCCATCCTTACTGCGCTTCGATTGTGTGCGTACTGCTGCAATATTGTTAACGTGAGTCTTGTAAAACCTTCTTTTTACGTTTAACTCTCGTGTTTAAAAATCTGAATTCTACTAGAGTTCCTGATCTTCTGGGTCTACGCTCGTCGCGCTACCATCGATTCGAGGAAGTCT
+
/99;?A?C?:<;@@@<=BBB==D>>>>;;;;;6;9;:,4=8=3=444444.4;;;;8<9=BDC?B?CC@@>>;//(//////#/849>@@6@?;6;+000,/>;>==8>?8=?=?@A@@<>@B=B=@??;;;>>=B@A@====AAA@>>>@?>====8///7//+/799=>>@A@C<>:<<<.;,/-/9===,77999*-+-3---7:/77(8998(7<>9;5;9///;;9=>7838-/.7755.5><>7@9<<8:8>@???@??;;;A=B===@=066>>9=7=>::
@ATNG8:01135:06014
GATGGTAGGAGACACGTCGCACCACGTACTCATTCGTTTCGGAAGAGACAGGTACGTTTAAATAGTTAATAGCGTACTTCTTTTTCTTTGCTTTCGTGGTATTCTTGCTAGTTTACACTAGCCATCCTTACTGCGCTTCGATTGTGTGCGTACTGCTGCAATATTGTTAACGTGAGTCTTGTAAAAACCTTCTTTTTACGTTTACTCTCGTGTTAAAAATCTGAATTCTTCTAGAAGTTCCTGATCTTCTGGGGTCTACGCTCGTCGCGTACATGCGATTCGAGGAAGTCT
+
7800+/7:5:555=;;:<<<44.4444;;;;55.5555)597<9666=<<>7;;9999)44)49<<8>;;::BB9:3;433333$38:088==6=;;:9<5404:-3388333(3399;=4717?>:?<?C>@>@==9<<<A/5555622222566555717::499585;877=;:77+222222$249.53777(63336)..66653555+2222$22227/3.372...33.3539055:333......&../777775555///8889525>==6>=67178=AAA
@ATNG8:01147:06055
GATGGTAGGCACTGCGCACACATCCCAGAAGATCAGGAACTCTAGAAGAATTCAGATTTTTAACACGAGAGTAAACGTAAAAAGAAGGTTTTACAAGACTCACGTTAACAATATTGCAGCAGTACGCACACAATCGAAGCGCAGTAAGGATGGCTAGTGTAACTAGCAAGAATACCACGAAAGCAAGAAAAAGAAGTACGCTATTAACTATTAACGTACCTGTCTCTTCCGAAACGATGAGTACGAGAGAGCACACGTGTCTAATCGATTCGAGGAAGTCT
+
<8:<7<BD=@;;;=BABBBBBCBCC>BBB@BCABAA<A;BBCBCBG@DD@D@CBCBCCBB5D@BBBBBACCAAA?85:>@FD1BB?A?@DD;=00+00////-//)/)/9)//;+/5556;;;>>@<@?@>>:>>>A>AAAA??@B?C?B@@>@AAACCBB?CDABBB=@?@CDB?B?899+99939CCCC3AA>???@A?@>>:>=AA>>;>=B?BDCACBCB@??>B?AAB;A???>>@@C?@?BBCEB???CCBBB;;;;5;9:999>ACC7=9<???
@ATNG8:01151:06039
GATGGTAGCGCACACATAGATACAGTACTCATTCATTTCGGAAGAGACAGGTACGTTAATAGTTAATAGCGTACTTCTTTTTCTTGCTTTCGTTGGTATTCTTGCTAGTTACACTATCCATCCTTACTGCGCTTCGATTGTGTGCGTACTGCTGCAATATTGTTAACGTGAGTCTTGTAAAACCTTCTTTTTACGTTTAACTCTCGTGTTAAAAATCTGAATTCTTCTAGAGTTCCTGATCTTCTGGCTCTCGTAGACAGATACATCGATTCGAGGAAGTCT
+
:::@;99<:::;<<<>?CCCCCA@;@995<99.9995)5:5:3945:::<7<<:::5=2=A??<?>A?:99@<77133333$3349737(733-32733.38279?=7807>?>@@?;6;@A<B<??@<855949////55777A=:::=<:;;=<5;9>;<=:=<@?@@A9:9@7:9BA>/=0818<<<<+=<:;;6;598///788:-5666'677752517=5;<><<<=9?9>>>BBB=A@@:==;:;?========?>>??>A>>;>@A@>E:>=;;
@ATNG8:01149:06063
GATGGTAGTGCGTGAGAGAGAGACCCAGAAGATCAGGAACTCTAGAAGAATTCAGATTTTTAACACGAGAGTAAACGTAAAAAGAAGGTTTACAAGACTCACGTTAACAATATTGCAGCAGTACGCACACAATCGAAGCGCAGTAAGGATGGCTAGTGTAACTAGCAAGAATACCACGAAAAGCAAGAAAAAAAGAAGTACGCTATTAACTATTAACGTACCTGTCTCTTCCGAAACGAATGAGTACTACTCTCAGAGACACACTATCGATTCGAGGAAGTCT
+
0/7:5:;BAABDCAAADCCCDC;;;)5998=BCCCCACADCDDCCB@BC?B=AA???==<';7ABABCBBB999/9?:;;;;)<@=@599,5::5<A;@BBBAA=@@BA?@GG@BACDDCDDDBBCCCDBB@BBCC@CBCBBBBD?C=@9:6;ABBBCBD@CBBCA@<@=6...)..8>>>5::<899:9999#83/3788;;>A=7442699,2,2;@BB?BCBBBAA=@>?@?:?AA?BBBCCCBBBBBBBBBBBBBCBBB>???AA;:7;A??;?8;::;
@ATNG8:01151:06091
GATGGTAGTCTCAGATAGTCTATAGGTACTCATTCGTTTCGGAAGAGACAGGTACGTTAATAGTTAATAGCGTACTTCTTTTTCTTGCTTTCGTGGTATTCTTGCTAGTTTACACTAGCCATCCTTACTGCGCTTCGATTGTGTGCGTACTGCTGCAATATTGTTAACGTGAGTCTTGTAAAACCTTCTTTTTACGTTTACTCTCGTGTTAAAAATCTGAATTCTTCTAGAGTTCCTGATCTTCTGGGTCTCTCTCTCACGCACTACCATCGATTCGAGGAAGTCT
+
4:::5;:;;<444:4555555:9//)/;:--//)////)/4.57=<9665949:<<:49444496<49;9555444.44999'99.44;;24455.5:<9>?:=;;>999)59?9=;=>8=::5:5;=B=B>==?BCBB>B;;;@BBCBB@@;;:BB=@??6997;9<<<<;;;:;5/0///&/)/277<=<+/6<<<)65<5559;99.4444$44455.5.4;7:;;;;;>9>9554<44.4495)5999;:>>>@@?AABCCAA?A@<<00*00<>292:?:9
@ATNG8:01154:06092
GATGGTAGTACATGATAGACGACACCAGAAGATCAGGAACTCTAGAAGAATTCAGATTTTTAACACGAGAGTAAACGTAAAAAGAAGGTTTTACAAGACTCACGTTAACAATATTGCAGCAGTACGCACACAATCGAAGCGCAGTAAGGATGGCTAGTGTAACTAGCAAGAATACCACGAAAGCAAGAAAAAGAAGTACGCTATTAACTATTAACGTACCTGTCTCTTCCGAAACGAATGAGTACTACTCTCAGAGACACACTAATCGATTCGAGGAAGTCT
+
BBBD@EBBBBAB:;<DDDDD9;;DEAECC@CCCDBB@CACBCCCCC@CB>@=@@BCCCCC5C@CDCCCDCCAAA>ABBCDDD0CC@C7;;;6;CC@CCCCBA@0000@A@@AAB?BCEDDAAABCCCBBCBC@DJCC?BDCCCCCC@G@C99;:CCCCBBB?BBBBCC?CA@CBB=?>997*:>?;=>=??.?A>ABBBBABAA=@>ABCD?B?BCBBB@CDDCCCC@C@CCC=CBB?BBBBBBDCCCCABBBB@@>>>@?B@A>ABBAB@B????B;;;==
@ATNG8:01125:06125
GATGCAGACGTGACAGAGCGCCAGAAGATCAGGAACTCTAGAAGAATTCAGATTTTTAACACGAGATTAAACGTAAAAAGAAGGTTTTACAAGACTCACGTTAACAATATTGCAGCAGTACGCACACAATCGAAGCGCAGTAAGGATGGCTAGTGTAACTAGCAAGAATACCACGAAAGCAAGAAAAAGAAGTACGCTATTAACTATTAACGTACCTGTCTCTTCCGAAACGAATGAGTACGTGTGCGACGTGTCTCCTACCATCGATTCGAGGAAGTCT
+
9;AA?BBBBBBBECCCCBBBC@CCC@DCCCBA?A>@ABBBCDABB?B?A??77777)7<?CCAAACC?CC=BBCCCCC3BA<A8>==5=@A=A>??AA?==:=;@@<@@@;@@@@A@@?A@>>>AAAA9AAAA;A>>>>>>@:@:@?B>B@=@>>>C:??=>AB>BB>AAB>BC@@?8?>95;>>>>.>>9=@@@@@@>>9>9>?AA:?:?A>>=:@AA@===:>9>>A9A==:<<>B@@?@999>;A@>>>@@@@A<@@A<AAAA>?:?@@>9>7=888
@ATNG8:01132:06110
GTGGTAGAGTACAGTGTAGTAGACCAGAAGATCAGGAACTCTAGAAGAATTCAGATTTTTAACACGAGAGTTAACGTAAAAAGAAGGTTTTACAAGACTCACGTTAACAATATTGCAGCAGTACGCACACAATCGAAGCGCAGTAAGGATGGCTAGTGTAACTAGCAAGAATACCACGAAAGCAAGAAAAAGAAGTACGCTATTAACTATTAACGTACCTGTCTCTTCCGAAACGAATGAGTACGCATCGTCGTGTCGTGCTTCCATCGATTCGAGGAAGTCT
+
DCC@CD@A@CCCCCCCBBBCCCCD>CCB@CHDG@@?@>BACABBD?CC?A?BCA=>>>>1??CCCA@AACC?A=@@:;;;;*;B=?;>@@4@BCADFCBBCC;:6;=@@?CCCADCCCCCCCCCA@ACCCC@CCCC?CCCCCBBB>C@B@@>@DDDCBCC?CA?ACC?BB?BBF>AACEC>???=AAAAB3BC@BBAACAA@=7=;ADAA7:6:?ABB@@@?BBCC?C>ABB>BBB>>>BBDCCCCAAABBCDCBBBB:99B@C@DBBBBB?BCCF@D?B???
@ATNG8:01146:06125
GATGGTAGGTGCACATGAGTGTATCCAGAAGATCAGGAACTCTAGAAGAATTCAGATTTTTAACACGAGAGTAAACGTAAAAAGAAGGTTTTACAAGACTCACGTTAACAATATTGCAGCAGTACGCACACAATCGAAGCGCAGTAAGGATGGCTAGTGTAACTAGCAAGAATACCACGAAAGCAAGAAAAAAGAAGTACGCTATTAACTATTAACGTACCTGTCTCTTCCGAAACGAATGAGTACTATGTAGAGCTCTATACTAATCGATTCGAGGAAGTCT
+
@@AC@CBB@@AABBBBB@A@CCCBB>BBC<99:444.4.44::::<9<<05.49999444$489?@<@B=ABCC=CCCGCCC5CD@C?BDD;CCC?CCBA@AA::6;@BB?DCB?BCCCCCCCCCA@ACCCD@D@@@@BBBBBBBA>B@DBB@BBCDECBB@BCECBB?BB?BBA9>=888*:??;::9:99%:9;9948==AAB<=<8:CA3=7=ABBB@DCBBC;;7;7;BB>CCC?CBCCAAAA:::B@A??>@@887?:8;:5555=6:22238.5553
@ATNG8:01147:06129
GATTAGTGTGTCTCTGAGAGTAGTACTCATTCGTTTCGGAAGAGACAGGTACGTTAATAGTTAATAGCGTACTTCTTTTTCTTGCTTTCGTGGTATTCTTGCTAGTTACACTAGCCATCCTTACTGCGCTTCGATTGTGTGCGTACTGCTGCAATATTGTTAACGTGAGTCTTGTAAAACCTTCTTTTTACGTTTACTCTCGTGTTAAAAATCTGAATTCTTCTAGAGTTCCTGATCTTCTGGTAGAGCGTGCATATATCTACCATCGATTCGAGGAAGTCT
+
DBB>CCCCBBCCCCBBCGJCCBBDDECC@?>?BBB<BC?B@BCCCDCC@CCCCC>A>ABBB?EBCBBCDCCCC@BABBB1@A?CCDC?CDCC@CEEACC?BADCCC@CCDCCCCC?BBC@C@CCCCBBBC?CCBB?CCCCCCCCB??@@@A@@?C;;;;C?C@CCCCBBCCEACCCCC<CAE><;;;;*;BDGJ;;;CBBBBBBB<@@@@0@CCCCAC?BD@@AAAA@C?C@ABCDGD>@@CABDFDCBBBCCGBBBBCCBBB@C@???A=ACBB?B@C999
@ATNG8:01160:06131
GATGGTAGCTCTGCTCTGACTCTCGTACTCATTCGTTTCGGAAGAGACAGGTACGTTAATAGTTAATAGCGTACTTCTTTTTCTTGCTTTCGTGGTATTCTTGCTAGTTACACTAGCCATCCTTACTGCGCTTCGATTGTGTGCGTACTGCTGCAATATTGTTAACGTGAGTCTTGTAAAACCTTCTTTTTACGTTTACTCTCGTGTTAAAAATCTGAATTCTTCTAGAGTTCCTGATCTTCTGGCGCGTATGTATGTCGCCTACCATCGATTCGAGGAAGTCGTA
+
7:;8<A=000///7:4:0<70//<<<<<<B;;6;@@<6BE@B?BDCCCBB@BCCCC?C@CCBB?C@CCCCCCCCC@CCCBB5DC?CBCC>CCED@CCB@CC;;;DDDD@CBBBCCBC@DCC?C@CCBB@@@B@BBCC@CCBBBCCCCBBCBBBCB@BCC@CC?C?ABCCCCGCC?BBBBB:B>B>AAAA@1ABDDE?BCIBBBDBBB@CDCD5BCBBD@C@BD?BBCCCCC@D?BCBCCC?A?A=;;;;<@;;;::9=@::;999:=94449388//)-022,,--
@ATNG8:01118:06199
GATGGTAGCAGACGTGACAGAGCGCCAGAAGATCAGGAACTCTAGAAGAATTCAGATTTTTAACACGAGAGTAAACGTAAAAAGAAGGTTTTACAAGACTCACGTTAACAATATTGCAGCAGTACGCACACAATCGAAGCGCAGTAAGGATGGCTAGTGTAACTAGCAAGAATACCACGAAAGCAAGAAAAAGAAGTACGCTATTAACTATTAACGTACCTGTCTCTTCCGAAACGAATGAGTACGTGTGCGACGTGTCTCCACCATCGATTCGAGGAAGTCT
+
5><<?BBCBDDCCDCDBABBBBBBC@DDBABBBAAA@C?CBC@ACC@CC@C?CBAABCBB3B?BBBBBDBCABA;=<;;999';@<>;@@@9@BB@BABACCD@@?@ADM@CCC?BBBBBCCCCCCGCCBBB?BDAA>ABBBBCBC?C@CBB?BCCDCCCC?CCCABB?BB?BBB?BBBEF@@@??AAAAB2BC@CBBBAB@AA;?:?@BB7;7;@CCC@CCCDCCC?C?CCC>DAA>?@?CDAA@BBBA@ABCCCB@@>?;>A<@@BA;<7;AAA=A;@==>
@ATNG8:01120:06169
GATGGTAGCTCTGCTCTGACTCTCGTACTCATTCGTTTCGGAAGAGACAGGTACGTTAATAGTTAATAGCGTACTTCTTTTTCTTGCTTTCGTGGTATTCTTGCTAGTTACACTAGCCATCCTTACTGCGCTTCGATTGTGTGCGTACTGCTGCAATATTGTTAACGTGAGTCTTGTAAAACCTTCTTTTTACGTTTACTCTCGTGTTAAAAATCTGAATTCTTCTAGAGTTCCTGATCTTCTGGGTGCGCTACAGTCTCTCTACCATCGATTCGAGGAAGTCT
+
:;:;29<ACA?ABBC;;;BCBACBBBB@AA9:.9=?:3?A8A9B>CBCBB@CACBB@B?BBCG@C@CAAABB@@B=@@@@@,9;69@DD=999B=??>;;@259===>:?AA??;=<:<>B?B?BB;;;A;;7;@?D>ABGECCCCC@@@BAA;;6;AA>BB?B@CC;;=CCCC?B@A@A7A>E=ABBAA0@BBBC=B;;;AA@@@@<@AAA2BBBCC@C?BB?BCDDCCC@D@DBBCCC>@@DL>FA@ABCCCEBBCBBBBBBBAAA@CBG@BBBD?C?ABBC
@ATNG8:01130:06179
GATGGTAGCACACGAGATCTCATCGTACTCATTCGTTTCGGAAGAGACAGGTACGTTAATAGTTAATAGCGTACTTCTTTTTCTTGCTTTCGTGGTATTCTTGCTAGTTACACTAGCCATCCTTACTGCGCTTCGATTGTGTGCGTACTGCTGCAATATTGTTAACGTGAGTCTTGTAAAACCTTCTTTTTACGTTTACTCTCGTGTTAAAAATCTGAATTCTTCTAGAGTTCCTGATCTTCGGCGCTCTGTCACGTCTGCTCCATCGATTCGAGGAAGTCT
+
8:<B?BABDCCC@?;<<<BBB@?>==?>=?:>5>@AB<BC?C@BBBDC<;:<BCBC:;8;CB=9B:=@<@@<=<=9<<<<<+:949333(3:<<296>;BC@A@?=9:47;=<<@@@>BCB?C????::9A@<B???<??@@A@@??@CAA<:::4::::==8=8=>>?@?C?=:>8988(87<7=??>?/?@A@B:>>>>>?>>::4;=>>/>;;;A=B=@@;@BBB?>>=B:====BA===6///;;;;@?AAAAA=BBBC@EBBBAA>BBBB@D?B@AA
@ATNG8:01144:06161
GATGGTAGCTCTGCTCTGACTCTCGTACTCATTCGTTTCGGAAGAGACAGGTACGTTAATAGTTAATAGCGTACTTCTTTTTCTTGCTTTCGTGGTATTCTTGCTAGTTACACTATCCATCCTTACTGCGCTTCGATTGTGTGCGTACTGCTGCAATATTGTTAACGTGAGTCTTGTAAAACCTTCTTTTTACGTTTACTCTCGTGTTAAAAATCTGAATTCTTCTAGAGTTCCTGATCTTCTGGCGCGTATGTATGTCGCCTACCATCGATTCGAGGAAGTCT
+
:>CC@DCCB??9;;AA@@BBCCCBCBBBCB@@>@CCC>CB@C@CCCCBDD@CCCBB@CACCBB?C@CCCDCCCCC?BABBB5BB@CABB<BBBCACBJ@CC@CBCBCBADCDCBBBCACCC@D?BBBBBCCA@CBBB?CCBBCCCBBBBCCCCCA@DCC?CC>A>AACCCCDCC@BCCCC<IAD=A@@@@0@DCCC?CCCCCBCBAA5;;;;*;AA@@?@@CE@BBCCBBA@D@CBABBB>AACACCBBBBBBBBBBBBBC@CDE?BBBBBB?BBBB?B@CCAA
@ATNG8:01153:06204
GATGGTAGCACGAGTCACTCATATCCAGAAGATCAGGAACTCTAGAAGAATTCAGATTTTTAACACGAGAGTAAACGTAAAAAGAAGGTTTTACAAGACTCACGTTAACAATATTGCAGCAGTACGCACACAATCGAAGCGCAGTAAGGATGGCTAGTGTAACTAGCAAGAATACCACGAAAGCAAGAAAAAGAAGTACGCTATTAACTATTAACGTACCTGTCTCTTCCGAAACGAATGAGTACGAGAGTCAGAGCAGAGCTACATCGATTCGAGGAAGTCT
+
/8;;<A@CDCBB=BBCCELDBBBBC@CGC?CACB;:;;ACECBBAC@BB>B>@A@;;;;;*;>AAACA@BB:;:-9>@A@A@1A?>?4:::*9@A>BCBBBBBBA=B?BB?BCC?CCCCCCCCFCDDCCCAA<ACFF?AACBBBBB?B@C??>?BBBCBBB@CBBBBC@BB?BCC?CABBD>????BBBBB3BC?BBBCCDC??<?;?A@@<@=@AAAA?BBCCCCB?B?CCC>BBB?AABCCBBBBCCBAABBCCBBABAAAAAABAA>>:=?>A6<9=<==
@ATNG8:01154:06201
GATGGTAGTATAGAGCTCTACATAGTACTCATTCGTTTCGGAAGAGACAGGTACGTTAATAGTTAATAGCGTACTTCCTTTTCTTGCTTTTCGTGGTATTCTTGCTAGTTACACTAGCCATCCTTACTGCGCTTCGATTGTGTGCGTACTGCTGCAATATTGTTAACGTGAGTCTTGTAAAACCTTTCTTTTTACGTTTAACTCTTCGTGTTTAAAAATCTGAATTCTTACTAGAGTTCCTGACTTCTGGGTGCGCTACAGTCTCTCTACCATCGATTCGAGGAAGTTCT
+
4:::;?BBCCB;:6<<655;;;;;;;@@<@>@9@@@@;@C>A=@>?@@:;49@?;;2;28?@>=B>AA@AA@::>6A<@=?&//3/////&/989053;6:>8;<;778137779:=96::=:@;A=<//.354;<8=4==<9::7===<<::98707894:=5;4:=????@A@7<8888(7/88)7:===,=====+/)//9939>>:::)8888(8::;><A9==:=B>>>=994:5:8A??;@>>=5:9866<=878<@???A;;:8:;::999>:;:27155/33
@ATNG8:01160:06164
GATGGTAGGAGACACGTCGCACACGTACTCATTCTTTTCGGAAGAGACAGGTACGTTAATAGGTTAATAGGCGTACTTCTTTTTCTTGCTTTCGTGGTATTCTTGCTAGTTACACTAGCCATCCTTACTGCGCTTCGATTGTGTGCGTACTGCTGCAATATTGTTAACGCGAGTCTTGTAAAACCTTCTTTTTACGTTTACTCTCGTGTTAAAATCTGAATTCTTCTAGAGTTCCTGATCTCTGGTGAGATATGCATGATGCTAATCGATTCGAGGAAGTCT
+
<>?@=A?@9@@::;=@<=>>00/:9:9:<A:505<<<0=<8<7<<@;:985:8::<7::>99.57;8;5616<><<=655555$5:49:==6=CCCACBC?BD:;;@?=>499@?BAAA@C?@=?>AAA??>AA?AA@A599A@A@AABBBCB?>?@486:8::06.5:999;;9<595566&549477777(7789909999A>777:-565'2668=277;>9=>>>88859499;7===>=:=C@==///;996668///8489BA@;??9929;@>>?
@ATNG8:01160:06205
GATGGTAGTGTCAGTGCGCGTCGTCCAGGAAGATCAGGAACTCTAGAAGAATTCAGATTTTTAACACGAGAGTAAACGTAAAAGAAGGTTTTACAAGACTCACGTTAACAATATTGCAGCAGTACGCACACAATCGAAGCGCAGTAAGGATGGCTAGTGTAACTAGCAAGAATACCACGAAAGCAAGAAAAAGAAGTACGCTATTAACTATTAACGTACCTGTCTCTTCCGAAACGAATGAGTACTACTCTCAGAGACACACTAATCGATTCGAGGAAGTCT
+
98/0+/;@BBAAACBBB=A:665554995;:>BDD;;7;9;;BAB;<6;@:@=?@A;;;;;'82<9?BBABBAA@6<7449:*49495<<<0@=>:>@C@<@;BB<@=AB<@@B?BBFDCBCBBAGLDCCDC?BBBB<@@ABAABC8;7;@@<@CCBBAA@@BBBBBB@BB?BBB6:::::8>>?;@@AAA2AA???>AA?9:;;>;====08078>??<@?989??>B>@@C=B>><>BBBBCBB>>>CBA@AA@AABB??>>6:;?8816@??=B5;888
@ATNG8:01119:06218
GATGGTAGATACTCGCTGATACACCCAGAAGATCAGGAACTCTAGAAGAATTCAGATTTTTAACACGAGAGTAAACGTAAAAAGAAGGTTTTACAAGACTCACGTTAACAATATTGCAGCAGTACGCACACAATCGAAGCGCAGTAAGGATGGCTAGTGTAACTAGCAAGAATACCACGAAAGCAAGAAAAAGAAGTACGCTATTAACTATTAACGTACCTGTCTCTTCCGAGACGAATGAGTACATAGATATACATATAGCTACCATCGATTCGTGGAAGTCT
+
;<?A?ADFFCBBBCCCCBCCDCCCD>CCC@CCCCCC?B?BBFDBBB?BC@C?CCC?????.??BBBBBBBB?>>5<>9;;;;*;@=?=A@@7@A@<@CCCCCC:94;>@@=@CD@DBCABBCCCCBBBBCBB@CBCC@BBBCCCCB>A=A::;:CDCCCCB?BAAA??=?C?BBC<??EED>A?=999999(8A?BBACCDAAA<A<@@@A<A<AACCC?BBAABCA=A>ABCBDBB?BABBBBBCBBBCCAAABBB???A@??=;?@@B@@<>BBB@B@BAAA
@ATNG8:01121:06246
GATGGTAGCAGACGTGACAGAGCGCCAGAAGATCAGGAACTCTAGAAGAATTCAGATTTTTAACACGAGAGTAAACGTAAAAAGAAGGTTTTACAAGACTCACGTTAACAATATTGCAGCAGTACGCACACAATCGAAGCGCAGTAAGGATGGCTAGTGTAACTAGCAAGAATACCACGAAAAGCAAGAAAAAAGAAGTACGCTATTAACTATTAACGTACCTGTCTCTTCCGAGACGAATGAGTACGATGAGAGAGCTCTCTCTACCATCGATTCGAGGAAGTCT
+
:<<C;>CCCA<<::::<@@>ABA:<9;CDABCCCCB@C@CCCA@@B?BB>@=??==;?<?,?<A98:CAA?9::29?@BGEE3BC?B7?@@7@BB=BAAABCCBB?B?BB>A@A:;;CCCDBDCCCCCBBBC@CCCC>@?CBBBCC>C@CAA?BCDCBBBC?BBBB??=>B=>>?;@?::::+99939:::::%:?;?:79BBAAC=C;>>A@7:6;ABAB?B@?@CAA>B?BBBDCCB?BBBCEBCBC???CCBBBBB>>>BCBBB?BBBB9:::FEF@C>ABBB
@ATNG8:01122:06223
GATGGTAGAGAGACTGTAGCGCACCCAGAAGATCAGGAACTCTAGAAGAATTCAGATTTTTAACACGAGAGTAAACGTAAAAAGAAGGTTTTACAAGACTCACGTTAACAATATTGCAGCAGTACGCACACAATCGAAGCGCAGTAAGGATGGCTAGTGTAACTAGCAAGAATACCACGAAAGCAAGAAAAAGAAGTACGCTATTAACTATTAACGTACCTGTCTCTTCCGAAACGAATGAGTACTATGTAGAGCTCTATACTAATCGATTCGAGGAAGTCT
+
BBCD@DCAAAAACCCCCBCCCCCCC=CBB@CDDC@@>@@DDDCCCC?CC@D?A@A99999)9?CA??@CCDDCC>BA;;;::*:A=A<@@@7@AB?BBBBCCCCC@CACB@BBC@CCCCCCCCCCCCCBCDD@BBCC?B@@?BBBB?C@CAB@ABBBBCCC?CCCCCC?AA?BBD?A@CCD>BBA>???>>1=C?BA@@DC@@@6638?>>5;7;@BCC?CDAAABB=A=@BB=BCB?@??FFCDCAAABBBB>>BB@???@@@;?;;;A<@@BB<@:=;;;
@ATNG8:01143:06249
GATGTAGCGCACACATAGATACAGTACTCATTCGTTTCGGAAGAGACAGGTACGTTAATAGTTAATAGCGTACTTCTTTTTCTTGCTTTCGTGGTATTCTTGCTTGTTACACTAGCCATCCTTACTGCGCTTCGATTGTGTGCGTACTGCTGCAATATTGTTAACGTGAGTCTTGTAAAACCTTCTTTTTACGTTTACTCTCGTGTTAAAAATCTGAATTCTTCTAGATTCCTGATCTTCTGGAGATATCATCAGCGAGCTACCATCGATTCGAGGAAGTCTA
+
::///9;<<==<;;??=AABCBABACCCBBB9A:99/9B>B?A@<<<;;699<55.5.55;<7=7666<>=<;9454949$993::>D=B??@;;9599>9@BB=A?:?B?@@CDE<@@A7:4:A@=?000<9777*56<555;:::;;=:::?;A@A=@B?B<??@A@?:::;=>=@@4@?B=>???=,==:;;/9@@=;;;<55.5:::,55555.5.554;<<<=<9=555555=7<<=9;;665;99455555;:<<<:59///761//39282666//
@ATNG8:01144:06238
GATGGTAGCACACGAGATCTCATCGTACTCATTCGTTTCGGAAGAGACAGGTACGTTAATAGTTAATAGCGTACTTCTTTTTCTTGCTTTCGTGGTATTCTTGCTAGTTACACTAGCCATCCTTACTGCGCTTCGATTGTGTGCGTACTGCTGCAATATTGTTAACGTGAGTCTTGTAAAACCTTCTTTTTACGTTTACTCTCGTGTTAAAAATCTGAATTCTTCTAGAGTTCCTGATCTTCTGGATACACTCATGTGCACCTACATCGATTCGAGGAAGTCT
+
;><C?BCCCBBBBDCDCBBBDCBBBDCCBBCB?A@@B<AA=A>BCACCCCADDCBB?C@CCBB?B@CBBBCCBCB@CCCCC2AB>ACCC>CBCC?CBA>?A599AABC>AABCBAAA>BAB?B?BBBB@??:8<=?@:><<<<=;:;=>?A898@<???=AA;@<@A???@@>>8;=<=>3>=B=AADCB/A>>?@5=;;;=>A>;;7;AAA.A;<=A=A:??<@A???@@=A8;;??>=5:;:5:??AA>>=?;;;;;>?:=>@@AA==>:>>??<?=@@@D
@ATNG8:01158:06243
ATGGTAGGACGAGCGTCTGAGAGGTACTCATTCGTTTCGGAAGAGACAGGTACGTTAATAGTTAATAGCGTACTTCTTTTTCTTGCTTTCGTGGTATTCTTGCTAGTTACACTAGCCATCCTTACTGCGCTTCGATTGTGTGCGTACTGCTGCAATATTGTTAACGTGAGTCTTGTATAACCTTCTTTTTACGTTTACTCTCGTGTTAAAAATCTGAATTCTTCTAGAGTTCCTGATCTTCTGGGCAGACTCTCACACGCCTACCATCGATTCGAGGAAGTCT
+
444.44/)////////4::9<<<8=@??BAB>BCCC=AB?BACDEBBBCABBCBB@BACCDD@C?CCBBGCCCD?BBBA@,;:4;AAA<ABCC?BAC?CC=;;@CCD@CCDDBBBD@CCC@C@DDCCBBBC@CCCC@CAAADBBBCBBBCBBAB@CBB?BE@C=?@BBBCCBB@BCAAAAC@CBCCCCC5CCBBB>BCCCCCBBBB?AAAB1@@ACC@D@CC?CBCECBB?B@BCBBBD=@@AA<BBBBCCBCBCBBBBB@CCC@B@@@@@>ABCD@C?CA??
@ATNG8:01122:06300
GTGGTAGCTCACTTACGTCACACGTACTCATTCGTTTCGGAAGAGACAGGTACGTTAATAGTTAATAGCGTACTTCTTTTTCTTGCTTTCGTGGTATTCTTGCTAGTTACACTAGCCATCCTTACTGCGCTTCGATTGTGTGCGTACTGCTGCAATATTGTTGACGTGAGTCTTGTAAAACCTTCTTTTTACGTTTACTCTCGTGTTAAAACTGAATTCTTCTAGAGTTCCTGATCTTCTGGCTCTCGTAGACAGATACTACCATCGATTCGAGGAAGTCT
+
88<;<:BAABB@@;:>>?@AAAAABABCCAA@@DED>A@>@=BBCBBBC@CBB<;7;@B@AA>B<BCCCDA@@@:>><=<,<?8=>=808<49.554.5>049@BA?<AABBBDBC?CAA=A?BABBCAAA?AA>?6;;@?@;;;??;;;;;;<5;8817=6;<BBBCCBCBC?ACCCC9C@C@CBGEC2EC<;;/;;AABBBCDC?CBB:BBBB?B?A@@CBBBBAB@C@C:9<DA?;;;>ABBBBBCCDCCC@A?BB@@A=0000@=5;@?@=@>ABBA
@ATNG8:01151:06289
GATGGTAGCTATACGTATATCTATGTACTCATTCGTTTCGGAATGAGACAGGTACGTTAATAGTTAATAGCGTACTTCTTTTTCTTGCTTTTCGTGGTATTCTTGCTAGTTACACTAGCCATCCTTACTGCGCTTCGATTGTGTGCGTACTGCTGCAATATTGTTAACGTGATTCTTGTAAAACCTTCTTTTTACGTTTAACTCTTCGTGTTTAAAAATCTGAATTCTTACTAGAGTTCCTGATCTTCTGGGTGTATCAGCGAGTATCTACATCGATTCGAGGAAGTC
+
--7738A@@@==;;;;>?@C@@D966655555.5/00+/:8>*////;;;;7;@<@A<@;@@AA?B@;99@@=<8<2999:8)73287787+;:9@+0/=9:;=B:93AA597<;>>>?<=BC?B?AA>9859;9@@@A::;:?=?=>:;<77////)//81:;4;47679<:3661///56)638372757*76979(-(--65478AAAA:BBBB/>;;::396;=9;;;===::59499;>==:::::1//-777,,--3337=BA;:9<997:7:AD>5;69//
@ATNG8:01128:06337
ATGGTAGTCTCATATAGTCTATAGTACTCATTCGTTTTCGGAAGAGACAGGTACGTTAATAGTTAATAGCGTACTTCTTTTTCTTGCTTTCGTGGTATTCTTGCTAGTTACACTAGCCATCCTTACTGCGCTTCGATTGTGTGCGTACTGCTGCAATATTGTTAACGTGAGTCTTGTAAAACCTTCTTTTTACTTTACTCTCGTGTTAAAAATCTGAATTCTTCTAGAGTTCCTGATCTTCTGGACGACGCGCACTGACACTACCATCGATTCGAGGAAGTCT
+
44439444444444555556???=><;;999444444&4:.4.449::5916@?@B?C>A@@A5;5:@@;;;9;<.55555$49244;<4566>7<<@;>?:<<@CCD@CDDDCCBB?BBB?B?C@@?@AAA?BBCC@BBBBCCBCCCCCB@@@C@CCC?CC@C>AABBBBBBB?CCCEF=HAF?BCDDD5CCIJ?ECBBCB;;;@<@@@A0ABBBB?C@CC?CBBBA??<?<@A@ACC?BBB>BBBB@@@@CCBBCBBBCCCC?CBBB??=?ACA?B?AA>>
@ATNG8:01150:06346
GATGGTAGCATCTGCATATCTCACCAGAAGATCAGGAACTCTAGAAGAATTCAGATTTTTAACACGAGAGTAAACGTAAAAAGAAGGTTTTACAAGACTCACGTTAACAATATTGCAGCAGTACGCACACAATCGAAGCGCAGTAAGGATGGCTAGTGTAACTAGCAAGAATACCACGAAAGCAAGAAAAAGAAGTACGCTATTAACTATTAACGTACCTGTCTCTTCCGAAACGAATGAGTACAGAGAGTACGATATGTCTCATCGATTCGAGGAAGTCT
+
CCCC@CCCBBBBBBCBCCBCDECCACBB@BCBB@@>A?CCDCCCC@BB?B@EECBBBBC5BACBACDCCC;9:59?>?@@@1@HADACCC:CCDADAAACCCCF@C@BB?ABB@BBCDEBBBCCCCCCDCB=BB996;CBABCAA>B?BBC@BCCCCCCC?BBBBBB?BC@CBB<??FDD>?995:BABB3AA>A@AABBAAD:?<?@>=:>=??CCC@DDCCBAA?A?BBD<BAB?>>>BBBBBBBBBBDAAABCCBB>==>@@AFBB?AABC?C?CAA>
@ATNG8:01154:06320
GATGGTAGCTCGCTGATGATATCTCCAGAAGATCAGGAACTCTAGAAGAATTCAGATTTTTAACACGAGAGTAAACGTAAAAAGAAGGTTTTTACAAGACTCACGTTTAAACAATATTGCAGCAGTACGCACACAATCGAAGCGCAGTAAGGATGCTAGTGTAACTAGCAAGAATACCACGAAAGCAAGAAAAAGAAGTACGCTATTAACTATTAACGTACCTGTCTCTTCCGAAACGAATGAGTACTACTCTCAGAGACACACTACCATCGATTCTAGGAAGTCT
+
444839:;;<===6965<<@<=>@@<ABC?:66>;;7;9;;>>=6625<7@7@A895===)5044<:>;=>?=?5:496???+??8<5;99=(=@@=<<E@?A5555)44)4<7=>>:=<<;;;;;>BCCCCCCC@C<;;=@@AA;;:A;>9>00/98;;?>B>B>?>??;@B???8.33333(399433337'381777769...49266.2,2165:9>7::4449;8;6>?B=ABC;==?3338377?>>788A@BA@?;655;5A=>8885888?;A<>>=;
@ATNG8:01158:06349
GATGGTAGCGAGCGAGTGTGTATACCAGAAGATCAGGAACTCTAGAAGAATTCAGATTTTTAACACGAGAGTAAACGTAAAAAGAAGGTTTTACAAGACTCACGTTAACAATATTGCAGCAGTACGCACACAATCGAAGCGCTGTAAGGATGGCTAGTGTAACTAGCAAGAATACCACGAAAGCAAGAAAAAGAAGTACGCTATTAACTATTAACGTACCTGTCTCTTCCGAAACGAATGAGTACAGAGAGTACGATATGTCTAATCGATTCGAGGAAGTCT
+
?@FE@CA@@CDDD@@ACCCC@BBBCADCC@CCCC@@?@?BCCBCCC@CC@B?B@AAAABA2B?CCGDCAECA@@8@@;<<<<*;G@G5;;;*;BB?CEDCCCCCC@C@BA=BBA?BBCBBBCBCCCCBBAAB@CGBB@BCCCCEBB@B@CBB@BCDCCCCB?BCCCCB@CC@BCC=??A@>8A@@<@BBBB3CC@BBBBBCBCB=A>BCBC@B?BBBBG@BBBBB@@<@?ABB>BDD?A@ADCBBAABAABBBBBBBBBBBDAB?ACBBB>AABB?A?AA>>
@ATNG8:01137:06397
GATGGTAGGTGCACATGAGTGTATCCAGAAGATCAGGAACTCTAGAAGAATTTCAGATTTTTAACACGAGAGTAAACGTAAAAAGAAGGTTTTACAAGACTCACGTTAACAATATTGCAGCAGTACGCACACAATCGAAGCGCAGTAAGGATGGCTAGTGTAACTAGCAAGAATACCACGAAAGCAAGAAAAAGAAGTACGCTATTAACTATTAACGTACCTGTCTCTTCCGAAACGAATGAGTACGATGAGATCTCGTGTGCTACCATCGATTCGAGGAAGTCT
+
//8839;;6;;;445555=>>>@>C?@@@=::4888)/)/7//444.49.55)444::===):5;::<:555555)555;<<<+<G>C?BBB2BCC@CBBBBBBAA?A?AA?BBB?CBBABCCCAABBDCCBB@BC@@=@AAAAA:;5;?C;;:;CBBBDCCAECCECC?BB>AAA;?>>>>8??=;@@@@@2AB?BBBA>??AA9?;?A=>1818>BBC@BBBBABA<@<;;;09<=:?CBCCACCCEB:9:AC?>>B@@000@@:@=>;;;5;;=>:>:=;;;
@ATNG8:01194:05805
GATGGTAGTCTCAGATAGTCTATAGTACTCATTCGTTTCGGAAGAGACAGGTACGTTTATAGTTAATAGCGTAACTTCTTTTTCTTTGCTTTCGTGGTATTCTTGCTAGTTACACTAGCCATCCTTACTGCGCTTCGATTGTGTGCGTACTGCTGCAATATTGTTAACGTGAGTCTTGTAAAAAACCTTCTTTTTTACGTTTTACTCTCGTGTTAAAAAATCTGAATTCTTCTAGAGTTCCTGATCTTCTGGAGATACACATGATCGATTCGAGGAAGTCT
+
:8<<6;;@ABB>CB@@@A:56<<9>?A99999.555@6;;9;?@=?@;<=9<<<555)5;;=>;@8A<A<://)/:)//;;;+<<<5;;<<4559=9>>@=<@699>?@A>BBBB@AAA<@@?;?;B@@@@CCE@BBCC@C::;@;;;AAAA;;:??;:;:499:=8:9999559A.5595555#57<.555555#59////&---//////:.55555#444996;75505<<566>:=:==<B59599?9A@@@@@B@?;;;;;;AA=@@@@=A<@?;;
@ATNG8:01203:05779
ATGGTAGTCTCGAGATAGTCTATAGTACTCATTCTGTTTTCGGAAGAGACAGGTACGTTAATAGTTAATAGCGTACTTCTTTTTCTTGTCTTTCTGTGGTATTCTTGCTAGTTACACTAGCCATCCTTACTGCGCTTTGATTGTGTGCGTACTGCTGCAATATTGTTAACGTGAGTCTTGTAAAACCTTCTTTTTACGTTTACTCTCGTGTTAAAAATCTGAATTCTTCTAGAGTTCCTGATCTTCTGGCTCTCGTAGACAGATACTACCATCGATTCGAGGAAGTCT
+
444.448755-----577556;;<------,,(-/////&/:5:4;;>;;:B?B?9947;4988<6?=ADC:89>79189899(97/33/>:.6///906/3.3=68852268>=><@;BB?BCB@D@DCEDBB<;;7;BB?BBB@@@BBBBAAAAA??=ACC?BB@B@BDCCBB@@@=@;;;;.;5;5;;;;;*;;;DD>B999@=::@<.5559$999>>4>;?>:>B@A@@@;@=?>>@:;6:BC?C@;<;;;BBBCBBBCBBBBB?AA@BBB@EHFFFC?AABB
@ATNG8:01186:05847
GATGGTAGCGAGCGAGTGTGTATACCAGAAGATCAGGAACTCTAGAAGAATTCAGATTTTTAACACGAGAGTAAACGTAAAAAGAAGGTTTTACTAGACTCACGTTAACAATATTGCAGCAGTACGCACACAATCGAAGCGCAGTAAGGATGGCTAGTGTAACTAGCAAGAATACCACGAAAGCAAGAAAAAAGAAGTACGCTATTAACTATTAACGTACCTGTCTCTTCCGAAACGAATGAGTACGTGTGCGACGTGTCTCCTAATCGATTCGAGGAAGTCT
+
DCDC?BAACCCDCDCBBBCCBB;;::DBB@BCBBDCADACBBCDDB@CC@D?>=@;;;;;*;>BBACCBCBDDD=BA;:999.;D@@;???2@BA<=???BBB=B@B?BB?BBB?BB@@@@ABAA@A@@ABB?BCCI?BADCDBBCGI?BA@?ACCDGDFB@A@@AAA?AB?BBC=??CDC:@993000000%096/0//998=:<>;?<8>=A=;;ACCACCBBBBC@BABCE>BBC@AAA@@@????:::A??????>??8?A>::8A?<@@99298??>9
@ATNG8:01165:05866
GATGGTAGGCGGTGAGAGTCTGCCCAGAAGATCAGGACTCTAGAAGAATTCAGATTTTTAAACACGAGAGTAAACGTAAAAAGAAGGTTTTCAAGACTCACGTTAACAATATTGCAGCAGTACGCACACAATCGAAGCGCAGTAAGGATGGCTAGTGTAACTAGCAAGAATACCACGAAAGCAAGAAAAAAGAAGTACGCTATTAAACTATTAACGTAACCTGTCTCTTTCCGAAACGAATGAGTACTATGTAGTGCTCTATACTAATCGATTCGAGGAAGTCT
+
BBCC?CDDA@@>CBBDFECC9::C>BB=:DBBBBDAAAABBBBC@CD?A?ABDBA@A@*;;.0;/0//7///;16833333$38266;;:./-(----87//3,3,3949//*/8;:;:<BB>::AA@8818>;<8=:;;;;;>:?:?@B?BBBBBBA@=@999AA?BG?BBC@BB>>=5=00*000000%0>:=ABBBA@><279)978:1719=//(/(//89:222'2+256'23:74438783338899;;;<<;;====BA?CCCAA?BBBB?B<@>>>
@ATNG8:01171:05886
GATGGTAGTGATACAGATCAGACACCAGAAGATCAGGAACTCTAGAAGAATTCAGATTTTTGACACGAGAGTAAACGTAAAAAGAAGGTTTTACAAGACTCACGTTAACAATATTGCAGCAGTACGCACACAATCGAAGCGCAGTAAGGATGGCTAGTGTAACTAGCAAGAATACCACGAAAGCATAAAAAGAAGTACGCTATTAACTATTAACGTACCTGTCTCTTCCGAAACGAATGAGTACGATGAGAGAGCTCTCTCTACCATCGATTCGAGGAAGTCT
+
::?A;>?@A@C@B696=666?==>>96669>>>?><5<5977///7588476?;;89988)9=>?B997BB===3<8:::8:)::7;:>>>2=BCADEACACCB@<@:@@=@BB9<@CCBBBBBBBDAAAAB@CBBB?@@@AC@@@?C@CBB?ABBBCCAA?ACDDFDAAA?AA@=>>000*////;;??0==:@BBABBBBB?B?BBBB<?:>>;;;?BC@AACC@D@BBC>BCC>AAAABAAABBBBBBBBBB???>>>>>>=A@@@??<?@@@<@<@;;;
@ATNG8:01182:05871
GATGTATATACTCGCTGATACACCCAGAAGATCAGGAACTCTAGAAGAATTCAGATTTTTAACACGAGAGTAAACGTAAAAAGAAGGTTTTACAAGACTCACGTTAACAATATTGCAGCAGTACGCACACAATCGAAGCGCAGTAAGGATGGCTAGTGTAACTAGCGAAGAATACCCACGAAAGCAAGAAAAAGAAGTACAGCTATTAACTATTAACGTACCTGTCTCTTCCGAAACGAATGAGTACTGTATCTATGTGTGCGCTACCATCGATTCGCAGGA
+
8:8@@:@@=@@<0//79/56=;;;3;<<7<;;954048==944:;0558<7::433:::':8;335;333:;;3:356<<<+==:>@DCC8B00+00/0/9:5526:>>:><@5:>945>:0//<9796659=<<<9==><<<;:9=;>99.444484436:866///3863--//(/////(/67,33333$37433333375550505777.3...//-36///9991904/919//)///88/33377788333<9:::::899(--,,**(*,*,202
@ATNG8:01186:05868
GATGGTAGGCGACATACATACGCGCCAGAAGATCAGGAACTCTAGAAGAATTCAGATTTTTAACACGAGAGTAAACGTAAAAAGAAGGTTTTACAAGACTCACGTTAACAATATTGCAGCAGTACGCACACAATCGAAGCGCAGTAAGGATGGCTAGTGTAACTAGCAAGAATACCACGAAAGCAAGAAAATGAAGTACGCTATTAACTATTAACGTACCTTTCTCTTCCGAAACGAATGAGTACAGAGAGTACGATATGTCTACATCGATTCGAGGAAGTCT
+
99;?6ACC@9999ECCCDCCC??AC@CCB@ECCCCB?BABBEDCBB?BB8;8;ABCHIHH5C;;;<;;CBD;;;0;BAAABB2AC?C=AAA9ACGACCDCCCCBB=B???=?AC?BBCCAABCDDDBBBCCC@CBBB@BBBCBCBC@CACCC?BCCCECCB?CAABAA=AC?999?BACCC:>>>8>@@@8BBB@BBCBBBCBC?B?AACC@B?;<;BD=A@;AAAB?B=@@C?ACD@BBBABCCCDCBBBBCBBBBDCAAABBAAABBBB=AAAA=@?BBBB
@ATNG8:01201:05883
GATGGTAGCATCATGCATATCTCACCAGAAGATCAGGAACTCTAGAAGAATTCAGATTTTTAACACGAGAGTAAACGTAAAAAGAAGGTTTTACAAGACTCACGTTAACAATATTGCAGCAGTACGCACACAATCGAAGCGCAGTAAGGATGGCTAGTGTAACTAGCAAGAATACCACGAAAGCAAGAAAAAGAAGTACGCTATTAACTATTAACGTACCTGTCTCTTCCGAAACGAATGAGTACTGCGTCTCACTCTCGCCTACCATCGATTCGAGGAAGTCT
+
<<AB?BBBCA?:://///<<>@BBC766@69;:55505.4=<9;5;0447:7=?@A@<<<+<287;<<<<8???8::6>>>?+;;593999+9:>;>@AABBBBC@C>BA?;;;;@@ABBBBCCAAAGCCBC?BB;;7;@ABCB;;6;;@;;6;AA@@@BB?AA@@?A>::88@=6?A;;;3777;ACCCD3??<>?@AB@@??;?<@:;;4939<A@@=A?=<>>@:=:9::/89918?@?@AAAA??@@@@@AAAABAC@DCB@B???BB@BBBB?B?B999
@ATNG8:01204:05889
GATGGTAGACATATCGTACTCTCTGTACTCATTCGTTTTCGGAAGAGACAGGTACGTTAATAGTTAATAGCGTACTTCTTTTTTCTTGCTTCGTGGTATTTCTTGCTAGTTACACTAGCCATCCTTACTGCGCTTCGATTGTGTGCGTACTGCTGCAATATTGTTAACGTGAGTCTTGTAAAACCTTCTTTTTACGTTTACTCTCGTGTTTAAAAATCTGAATTCTTCTAGAGTTCCTGATCTTCTGGATATGAGTGACTCGTGCTACCATCGATTCGTGGAAGTCT
+
;;BB:>??;@>CCCCCCCCCCBAAD966=<;>9;5944&4;6;9;;;<<=<7:;;;<8=9===<8;7@;;@@B:993333333#3717<<6998717333(3937;<;:>5>A::8@=>97995:56699888>;AD>><>>>===;88888<<6657;;;6//,/499=;///;;797<9;+:1:199;;<.>=>;C9555>>>=9///,/><>,//69<49175/5;6665505377./.5489><>A=8///=;;33///6669?;?@==<>;=<<=5;6;;:7
@ATNG8:01164:05933
GATGGTAGCATCATGCATATCTCACCAGAAGATCAGGAACTCTAGAAGAATTCAGATTTTTAACACGAGAGTAAACGTAAAAAGAAGGTTTTACAAGACTCACGTTAACAATATTGCAGCAGTACGCACACAATCGAAGCGCAGTAAGGATGGCTAGTGTAACTAGCAAGAATACCACGAAAGCAAGAAAAAAGAAGTACGCTATTAACTATTAACGTACCTGTCTCTTCCGAAACGAATGAGTACCTCTCAGACGCTCGTCCTACCATCGATTCGAGGAAGTCT
+
;<<D?CAC::6<@@CDCCCCCAABC@CAA?ACBB@@:>5:>@?@>A>@@7>=@@@??===,=<?>=BBCCAAAB;==<;;;;*;;54;<@@2@CC@CAAAAAAAH@E@CC?B;;:;DCBCDDHABBBAA@DC?CCAA?B;;;CBBA?B?B@@>@CCCA@;;6:>><;>97717=939::;;37775777787$875373A=;@B:99<9;@@5>5<<BCC@B@????C=@=?CC>BBB?BBBBBBC@BBBBBBCCCE;;<>A<;;;:===>==:>@@@=C=>>>>
@ATNG8:01166:05947
TATGGTAGTAGTACACTAGTCATACCAGAAGATCAGGAACTCTAGAAGAATTCAGATTTTTAACACGAGAGTAAACGTAAAAAGAAGGTTTTACAAGACTCACGTTAACAATATTGCAGCAGTACGCACACAATCGAAGCGCAGTAAGGATGGCTAGTGTAACTAGCAAGAATACCACGAAAGCAAGAAAAAGAAGTACGCTATTAACTATTAACGTACCTGTCTCTTCCGAAACGAATGAGTACACATCGTCGTGTCGTGCTACCATCGATTCGAGGAAGTCT
+
;;CC?@BBEE@@ACBABICCAA;;;9CCD@BBBB@@=@?EAAAA::69?:??BBBBBEEF2C@CJGFGIA@@@A8@;99=9=(>@:C?>>>2>==:=CCCA==00)08<<8==@8ACDDDCCCBBBCCBBBD@BAAA?ACBBDCCB?B?C<;7;CCBBB:;89BB@?@=?@;=>>589BAC>B??;?AAAA3AB?BBBBA@@??9?9=?>?>B>@<A@?=@@@<AAA?A@CCC>CCC@;:;CBCAAAAAABBCCCCA@ACBBCCB?BCCCBB?BBAB=@;@:::
@ATNG8:01172:05948
GATGGTAGTGTGTCTCTGAGAGTAGTACTCATTCGTTTCGGAAGAGACAGGTACGTTAATAGTTAATAGCGTACTTCTTTTTCTTGCTTTCGTGGTATTCTTGCTAGTTACACTAGCCATCCTTACTGCGCTTCGATTGTGTGCGTACTGCTGCAATATTGTTAACGTGAGTCTTGTAAAACCTTCTTTTTACGTTTACTCTCGTGTTAAAAATCTGAATTCTTCTAGAGTTCCTGATCTTCTGGTATGACTAGTGTACTATACCATCGATTCGAGTAAGTCT
+
::@@>A?=BBBBCC@;;BBCCCBBDCBBCDBB?BAAA=BB?BACBBCCCF@AACCC@G@CCCEAE@DCDCCCCCC?BBDDD2CD@CBBB=AAAB7;;B@BB9<=DCCLAJDEEECBB?A@D@D@BBDCCCBB?BBBB@CCCBCBBCBBBCCCBCD=@AA?@B@D@CBCCBCBBB?A;;;;6;>C>;<;;;*;@@@@;BBCCEGJCCC@CBBB5CCCCCACABC@CCBBBBA?A?BBBCCC@BBC@CCABACCCCCDCCCCCBBB@C@@@;:7;CCABB@CBCB
@ATNG8:01184:05946
GATGGTAGGACGAGCGTCTGAGAGGTACTCATTCGTTTCGGAAGAGACAGGTACGTTAATAGTTAATAGCGTACTTCTTTTTCTTGCTTTCGTGGTATTCTTGCTAGTTACACTAGCCATCCTTACTGCGCTTCGATTGTGTGCAGTACTGCTGCAATATTGTTAACGTGAGTCTTGTAAAACCTTCTTTTTACGTTTACTCTCGTGTTAAAAATCTGAATTCTTCTAGAGTTCCTGATCTTCTGGTGTCTGATCTGTATCACTACCATCGATTCTAGGAAGTCT
+
/78;6//57;;665::@995:;<@8=665<@B=;;;B8::?B@CCDC?@?=>==96.56;:65169>;;<>><::555555$555445<6<=?>166;6;;166>>>>:666;;>994944.45:@B999@@495::8<<<:<0/0<0/0;=9:44.4::7;=.50555<<<=>>9;<@>>2>@D966@@>+C>CBB:A:;9@@@===29999'54?//)/)//)//779883854444995:45169<<;5665559666;=;;;9554444.4488.4.4433
@ATNG8:01186:05990
GATGGTAGGAGACACGTCGCACACGTACTCATTCGTTTCGGAAGAGACAGGTACGTTAATAGTTAATAGCGTACTTCTTTTTCTTGCTTTTCGTGGTATTCTTGCTAGTTACACTAGCCATCCTTACTGCGCTTCGATTGTGTGCGTACTGCTGCAATATTGTTAACGTGAGTCTTGTAAACCTTCTTTTTACGTTTACTCTCGTGTTAAAATCTGAATTCTTCTAGAGTTCCTGATCTTTCTGGGTCTACGCTCGTCGCGCTACCATCGATTCGAGGAAGTCTT
+
;;@?<0/87>445<:::<???@?956=@=A9;7;BBB=BB?B<GCCCBBB@CCB?;7;49;44.4.449:555<<7;;;;;)::283333&3:883889433-388833-39;;:=888===?B????=;885/577:,25722269::<:;5557/7554:9/50...88..2:5:888186:288988*777:=09755566955.2::+88:994;:@?<@>=<<771527755222'2559.557>><;;>6677;;;AAA=@@>><=7;:>:5606,,,)
@ATNG8:01207:05967
GATGGTAGTACATGATACGACACCAGAAGATCAGGAACTCTAGAAGAATTCAGATTTTTAACACGAGAGTAAACGTAAAAAGAAGGTTTTACAAGACTCACGTTAACAATATTGCAGCAGTACGCACACAATCGAAGCGCAGTAAGGATGGCTAGTGTAACTAGCAAGAATACCACGAAAGCAAGAAAAAGAAGTACGCTATTAACTATTAACGTACCTGTCTCTTCCGAAACGAATGAGTACAGAGAGTACGATATGTCTACCATCGTTCTCCTTAAGTCT
+
BCCC@DCBBBCCBBBDED??@CD?BCC?CFCC@B?A@CBDCDCB@BC?B@CCBCBBCC5C@CDFBBBBB@??9@@?@ABB5BC?C6;;;6;CE@CBBBDDC@?>@@FGADAA?AACCCCDCCCCCBBBDBAE?@@>A@??@??D@C@CA@?@BCCBBCB?AAACCB?BB@BBB7::::9,9>>;>@@@A2AB?BCCCB???<1617999+/+/<@@A<CDBBBBB?B?BBF>AAA>999BCBBBBBCBBCBBAACCCCA@;;@=A@@??:==B;A:>:>?==
@ATNG8:01165:06012
GATGGTAGATACTCGCTGATACACCCAGAAGATCAGGAACTCTAGAAGAATTCAGATTTTTAACACGAGAGTAAACGTAAAAAGAAGGTTTTACAAGACTCACGTTAACAATATTGCAGCAGTACGCACACAATCGAAGCGCAGTAAGGATGGCTAGTGTAACTAGCAAGAATACCACGAAAGCAAGAAAAAGAAGTACGCTATTAACTATTAACGTACCTGTCTCTTCCGAAACGATGAGTACTATAGACTATCTGAGACTAATCGATTCGAGGAAGTCT
+
A<=C?BCECCBBBCCCCBBBCB<;;6;BE@BDCC;::;@BBBBBCB?BB?B@BAA>==>?.@?A@ABAAAA;=<37394444$496;.555&5;;6<>>>>>==A2:4::4;;:49@AABCCCCCCCCBBBC?BA<<7;@@AAA??<@>A@@;@CCBCBCF?BBBBBA<9948936<;777.333,33;;;+BC<@@BBBB>>><@<@A@@=@<;;@CC@CA?@?BB?B>A@A8;00000=@@@ABAABB@BB?;::>?BB==:>@?9827<>>8>9>BBB
@ATNG8:01172:06038
GATGGTAGTAGTAACTAGTCATACCAGAAGATAGGAACTCTAGAAGAATTCAGATTTTTAACACGAGAGTAAACGTAAAAAGAAGGTTTTACAAGACTCACGTTAACAATATTGCAGCAGTACGCACACAATCGAAGCGCAGTAAGGATGGCTAGTGTAACTAGCAAGAATACCACGAAAGCAAGAAAAAGAAGTACGCTATTAACTATTAACGTACCTGTCTCTTCCGAAACGAATGAGTACTACTCTCAGAGACACACTACCATCGATTCGATGAAGTCT
+
8;;;@A?BBBCBB?BCCCCDBCCC@CCD@ABABB?C?BBCBABD@CC?C@CDEAAAAA1ABCFCCCCCCDCF?FBCCCCC5CB@C?BBB:BDD?CA@@CCABB?C>BB?BA@<>>BCCCCBBBBBBCC=>:=@AA:>:;;?AAB=A<AAC?BBBCCBBB?BBCC@@>@B>BCC?BABBA=AA?;88888)8<8??CAAAA>@;@>AAAA=@=>??@A?ABBBBBB?C@BBB?BCB?@@@B;;;BABBCBBBCCCCCBB@@@@@=?@AA@@<@BA@@@?BBAA
@ATNG8:01182:06015
GATGGTAGCTATACGTATATCTATGTACTCATTCGTTTCGGAATGAGACAGATACGTTATAGTTAATAGCGTACTTCTTTTTCTTGCTTTCGTGGTATTCTTGCTAGTTACACTAGCCATCCTTACTGCGCTTCGATTGTGTGCGTACTGCTGCAATATTGTTAACGTGAGTCTTGTAAAACCTTCTTTTTACGTTTACTCTCGTGTTAAAAATCTGAATTCTTCTAGAGTTCCTGATCTTCTGGGATGTGTGCGCAGTGCCTACCATCGATTCGAGGAAGTCT
+
/7//)//888994456=>?<;<:---,,---/)-//;199*0)////79995/////)----/)/38;;>><>BB<@@CDD2BB?CCCC=CBBB?AAD@DE@CCCCCD@CCCCDGEEACCC?C@BDCBBBAA<@BDD?BBCCCDCCCCCCCCBBB@CCC@CB@B@BBCCCECBB?BBCCC;C@C=:::::*:???A7::CBCCCBBCAICCC5CBBCCAC@EC@CCDCCCC?C@A@ACDD>@?@D<?000ADEDCCCCCCD@CCC@CBBBCC@BCCC@C?CBBB
@ATNG8:01203:06039
GATATATATGCACGCTCTACCAGAAGATCAGGAACTCTAGAAGAATTCAGATTTTTAACACGAGAGTAAACGTAAAAAGAAGGTTTTACAAGACTCACGTTAACAATATTGCAGCAGTACGCACACAATCGAAGCGCAGTAAGGATGGCTAGTGTAACTAGCAAGAATACCACGAAAGCAAGAAAAAAGAAGTACGCTATTAACTATTAACGTACCTGTCTCTTCCGAAACGAATGAGTACTACTCTCAGAGACACACTACCATCGATTCGAGGAAGTCT
+
?@:?>=?@:;5:<69:BBAC>BAA>AB;<<@<?9@@BBBBB?CB?B@CCCBAABA2B?DDBCCCDCCCC=BABBCCC1;;;6<@EE9BAA=ABCBCBA@@4:4::4:BB>BB;;;BBCCHBBBDDCC@CBBA=@:;:ABBB>B?D@@=@CCDEDCB?BAAABA=AB?AA@<>>999+99929::9:9%:<<;?8====>=89555893?;<=ABB?AAABBBBAD?BCE>K::9:BBBBBB???@??CBCBBBBB@BAA>>;?>>>;;6;A?@;@<?;;;
@ATNG8:01204:06032
GATGGTAGTGTCATATGAGAGTGTGTACTCATTCGTTTCGGAAGAGACAGGTACGTTAATAGTTAATAGCGTACTTCTTTTTCTTGCTTTCGTGGTATTCTTGCTAGTTACACTAGCCATCCTTACTGCGCTTCGATTGTGTGCGTACTGCTGCAATATTGTTAACGTGATTCTTGTAAAACCTTCTTTTTACGTTTACTCTCGTGTTAAAAATCTGAATTCTTCTAGAGTTCCTGATCTTCTGGGATGTGTGCGCAGTGCCTATCGATTCGAGGAAGTCT
+
>BCD:CCBBBBBEBBBBBCCCCECDECBBCA@?ADDE=BA?C@CDCCDCCACBCBK@C@BCCC?C@CCCCCCCBB?@@CBC3BC?BBBB=BBBC?CDCABC:;;GFCC@DCBCCDCC@BBA6:6;BBCBCCEACBBB@BBEBCCCCCCBDDBBBC?CBB>AC<@=@BBBCD@CC@BBBED;C?B6;;ABB0BCCCC;;;DCCBBBCC@CFEE5EBCCC@C?CC?@@BB@@@@C@CCBBA@?@CCC?C;;;BBBBCCCCGBB@BECDCBB?BBBCAD?B@@?
@ATNG8:01173:06109
GATGGTAGCAGACGTGACAGAGCGCCAGAAGATCAGGAACTCTAGAAGAATTCAGATTTTTAACACGAGAGTAAACGTAAAAAGAAGGTTTTACAAGACTCACGTTAACAATATTGCAGCAGTACGCACACAATCGAAGCGCAGTAAGGATGGCTAGTGTAACTAGCAAGAATACCACGAAAGCAAGAAAAAGAAGTACGCTATTAACTATTAACGTACCTGTCTCTTCCGAAACGAATGAGTACTATGTAGAGCTCTATACTAATCGATTCGAGGAAGTCT
+
BBBD@CBBBDBBCBBCBBBCBBBDE@CCD@CCCC@@>@?BBCBCCC@CC@C@CDA::::9)9=BBBBBCCCBBB<@?@@@@@0@B@C@CCC<BCBACBBABC@@@@CAGC@CCC@BBBCCDCCCDCCBBBCC?BCBB?BBBBCCAA?D@CBB?BCCBBCBB?BCCCBB?BB?BCD799???8<>?=@AAAA2AB?BBBBCB<<<,/,/<>>1717BBBB@CCBBBAB>A?CCD=DCB=AADCCCBBBBBBBBBBADD?@@@@??<?A@;;8;BBA<A<@;;;
@ATNG8:01181:06070
GATGGTAGTGTCATATGAGAGTGTGTACTCATTGTTTCGGAAGAGACAGGTACGTTAATAGTTAATAGCGTACTTCTTTTTCTTGCTTTCGTGGTATTCTTGCTAGTTACACTAGCCATCCTTACTGCGCTTCGATTGTGTGCGTACTGCTGCAATATTGTTAACGTGAGTCTTGTAAAACCTTCTTTTTACGTTTACTCTCGTGTTAAAAATCTGAATTCTTCTAGAGTTCCTGATCTTCTGGAGATATCATCAGCGAGCTTCATCGATTCGAGGAAGTCT
+
:;55059<:::<94444999>;;ADCDBBCCC?@@@;@C?B?BBAA?=@255955.55::5;1;AB@ACBB@?=9;;;;;*;@=@CFM?A?@C=B:;89:699@ACC@CCCCDCCCAAAA@B@BCCCCCBD?@@BB>BBCCDDCCDBBAA@DCB?C@@>@B?BADCBBCAABBABCBCC:A=C9;;;;;*;AACF?CCCFGCB@@A5;;;;*;@@AC@CACB@BCHDCBB@C@BCCBDD@AABACCCCCBBA@A@BCA;<;A>ABCBA@@=ADBC@DHCCAA
@ATNG8:01177:06151
GATGGTAGCACGACACGACGATGTGTACTCATTCGTTTCGGAAGAGACAGGTACGTTAATAGTTAATAGCGTACTTCTTTTTCTTGCTTTCGTGGTATTCTTGCTAGTTACACTAGCCATCCTTACTGCGCTTCGATTGTGTGCGTACTGCTGCAATATTGTTAACGTGAGTCTTGTAAAACCTTCTTTTTATGTTTACTCTCGTGTTAAAAATCTGAATTCTTCTAGAGTTCCTGATCTTCTGGTCTACTACACTGTACTCTATCTTCCATCGATTCGAGGAAGTCT
+
888?<?DDBCBA;?BCBBB;69BDBBBBBCBB?BDDD;DD?DBCCCBCBB@CDDDD@C@CCCC?C?BBBBBBC?>9>?;;<+=?<A99829@@@?CBC@BB>AAAD?><@DBAA@BB@BBB>B?AB<BBB>>;A?>>9>>AA@@@<<<@@@@@@@:>>A<AA;>9@AAAAAAAD9==@@@5@=B<@>>>>.>>>AA7A;;;=?D@==6<<;;+=778E=B<@@;AAAA>>>=A=DAA@@@;>>@<>>?DDA@;?=@@@@??A???AA8<5;>AAAC5;7985;///9@
@ATNG8:01208:06147
GATGGTAGCGAGCGAGTGTGTATACCAGAAGATCAGGAACTCTAGAAGAATTCAGATTTTTAACACGAGAGTAAACGTAAAAAGAAGGTTTTACAAGACTCACGTTAACAATATTGCAGCAGTACGCACACAATCGAAGCGCAGTAAGGATGGCTAGTGTAACTAGCAAGAATACCACGAAAGCAAGAAAAAGAAGTACGCTATTAACTATTAACGTACCTGTCTCTTCCGAAACGAATGAGTACGATGAGATCTCGTGTGCTACCTTCGATTCGAGGAAGTCT
+
;<AB@BCCCC;;;DBBABAC@@;:98<>C@BC@=00*03<>??BAB@CC8:49>B::9:9'9<CCCCCBCA;;:7;BBBCCC5BB<@5;;;-;CC?BBCCCCD@@=@?A@=BBC?BBCCDB@A@BBCBBBCC@CDCD@CCBBCCCB?B@BAA?ACBBBBDC@CCCBBB@BB?BBB?BBBBA;A??;?BBBB3BB?BCBBDBBBB995:AAA>B?AABBBABCABACCAL>ABC?BCB=@@?BBCCBBAAAAACCCABBBB???@@=@=@@A>9>=AA=A>@>>>
@ATNG8:01210:06121
ATGGTAGAGTATCATGTGTATCTCCACGAAGATCAGGAACTCTAGAAGAATTCAGATTTTTAACACGAGAGTAAACGTAAAAAGAAGGTTTTACAAGACTCACGTTAACAATATTGCAGCAGTACGCACACAATCGAAGCGCAGTAAGGATGGCTAGTGTAACTAGCAAGAATACCACGAAAGCAAGAAAAAGAAGTACGCTATTAACTATTAACGTACCTGTCTCTTCCGAAACGAATGAGTACACATCGTCGTGTCGTCTACCATCGATTCGAGGAAGTCT
+
444.4888A=><<<4557////-2(,,,,(,,-69>7<9<BBAA@A<@@=@;@@?;;;;;*;<CCDCECCCCCC9@B9:9:9*:E>E;ABB7@BB?BDDCBAB9:8;@CC@CCC?BAAAACCCCCCCDCCCB@DDDD?BCBBBBBB?B@C@@?@CCDJDBB?CCCCCCACC@CBB9:9CCD>BBB?BCCCC3BB?B@??A@@BC597:??;9=:=BCCEFHBBBBBB?B@BCD>ECC@:;;CBCFCCBBBBBBBBBBCBBBBBB@B??@AA>ACCB?B@B898
@ATNG8:01178:06182
GATGGTAGCAGACGTGACAGAGCTCCAGAAGATCAGGAACTCTAGAAGAATTCAGATTTTTAACACGAGAGTAAACGTAAAAAGAAGGTTTTACAAGACTCACGTTAACAATATTGCAGCAGTACGCACACAATCGAAGCGCAGTAAGGATGGCTAGTGTAACTAGCAAGAATACCACGAAAGCAAGAAAAAGAAGTACGCTATTAACTATTAACGTACCTGTCTCTTCCGAAACGAATGAGTACAGAGAGTACGATATGTCTACCATCTATTCGAGGAAGTCT
+
@;AD9AAAACBBDA:9:AABBBBBCECCC?BBCCCB?A=@@BBBBB@AA@D@DDA?????.@>ABBBBBBA??>5:9;;999$9<7<2555&5995:A9A?966C?C?BB?A@@?BBBBCCCCCCCCBBBCC@CCBB@BCCBC@??@C?BAB>B@@@CCDB?BBBBBB?EB?BBD=@ABBE>BBA>?????.?A?BCBBBBA=<0808::=7=8>A@@@HBCAAABB?B@CBB=BAA=@?CECCBBBBDBAAAAA@@ABAAAB@@<@>>>9838CCA;?<>;;;
@ATNG8:01184:06192
GATGGTAGCAGACGTGACAGAGCGCCAGAAGATCAGGAACTCTAGAAGAATTCAGATTTTTAACACGAGAGTAAACGTAAAAAGAAGGTTTTACAAGACTCACGTTAACAATATTGCAGCAGTACGCACACAATCGAAGCGCAGTAAGGTGGCTAGTGTAACTAGCAAGAATACCACGAAAGCAAGAAAAAGAAGTACGCTATTAACTATTAACGTACCTGTCTCTTCCGAAACGAATGAGTACGATGAGAGAGCTCTCTCTACCATCGATTCGAGGAAGTCT
+
:988;=?CCC>B666;;==;;@CBC?AAB?CBBBAA>A<;;<@AAC@BFAH@??=:9:::)9<@AACCCBA9:9,99;;:99$9?;;7<<<0<??;@CABBBB;;6;?@@>AGG@CBBBDCCCCCBBBB@@@ABBBB@BCCBBBB@;@800+0@@=<<@B?BAAAAB?BD?BBB?DABAG=?@@;9:998(8A?BBBBCB9;;@C@CCCD?B>AAACC?BBBBBCC>@9000*000,0B000AACABADBBBBBCBBBBAAACC?BAA@>>;>ABB?B?BBCC
@ATNG8:01202:06203
GTGGTAGTATCTGCACACTCTGTCCAGAAGATCAGGAACTCTAGAAGAATTCAGATTTTTAACACGAGAGTAAACGTAAAAAGAAGGTTTTACAAGACTCACGTTAACAATATTGCAGCAGTACGCACACAATCGAAGCGCAGTAAGGATGGCTAGTGTAACTAGCAAGAATACCACGAAAGCAAGAAAAAGAAGTACGCTATTAACTATTAACGTACCTGTCTCTTCCGAAACGAATGAGTACGTGTGACGTACGTGAGCTACCATCGTCCGTTAGAAGTCT
+
CCD@>>>>>?<9///;<<<<A<;;89CC?CCCC;;:;@BBCEECB@CC?B@AAA@@@@@1?ADCDBAAAA??=6=>:;;;;':;<==@@@2CCC@CD;:<CC@A=@?BB=@@@=@ABABCBCCJCCCDBBB@BBBD@BBACCBCBAD?BBB?BDCCBBCB@BBBBCA?BC@888??A>@>8:99>?DDGF3BB?BBBB????:6:<A>==:=;>>BBC?AAAAAAA=A=BCB>BBB=??BBAAAAABABADBBBBFCCC???BB?BBBBBC@CC?BBB=?@CB
@ATNG8:01211:06225
GATGGTAGTGTCTTATGAGAGTGTGTACTCATTCGTTTCGGAAGAGACAGGTACGTTAATAGTTAATAGCGTACTTCTTTTTCTTGCTTTCGTGGTATTCTTGCTAGTTACACTAGCCATCCTTACTGCGCTTCGATTGTGTGCGTACTGCTGCAATATTGTTAACGTGAGTCTTGTAAAACCTTCTTTTTACGTTTACTCTCGTGTTAAAAATCTGAATTCTTCTAGAGTTCCTGATCTTCTGGGTGTATCAGCGAGTATCTACCATCGATTCCGGATAGTCT
+
CCCC?CDDBBBBB?BCCCCCBBBCCCCCBAAA?ABBB>CC@E@CBBBCCD@DBAAB@D?BABB>B?BBBBAAABD=?>>>>.=B=A>??7?BAA?BBC?BB;>>?BBD?BABCBBAA>=AA<A=@@@A@:::=ABBC=???@=>>AA@@?AA???;>>A;@@=A;??AAAAAA@<@@ABA5A;>;>BAAA/@@9990666///;67;7;CCB.7;;;C8=:<>:=A@@;;<<><>@@@@@6//==6///>889:>AA>>=@==:936///76166<6<@A@>>>
@ATNG8:01213:06222
GTGGTAGTGTCATATGAGAGTGTGTACTCATTCGTTTCGGAAGAGACAGGTACGTTAATAGTTAATAGCGTACTTCTTTTTCTTGCTTTCGTGGTATTCTTGCTAGTTACACTAGCCATCCTTACTGCGCTTCGATTGTGTGCGTACTGCTGCAATATTGTTAACGTGAGTCTTGTAAAACCTTCTTTTTACGTTTACTCTCGTGTTAAAAATCTGAATTCTTCTAGAGTTCCTGATCTTCTGGGTCTCTCTCTCACGCACTACCATCGATTCGAGGAAGTCT
+
<<C@BAACCCBCCD::;@A@BBBAAABBBBB?BCBC>BB?C?CCCBACB>@@@BC=A?BBAB7;4;@@ABCCCB>;;;::*:A?CBCC>BFBB=@@@=@A=BACBBB@BCIFGBBCACCCBC@BBCEBCBC?AHHFFLBB;=<CCABBBB;;;A<ABB=@@?C>B@@@BBCBCACDEDE;D?C>ABBBB0ABBCC>BBBBBB;;<;5;;;;*;:::@?A@CC@BBBBCCC@D@BBBBCD?B;;;0;@AAAAAAA@@AA@@@A@@?BABD;;7;ABB@L@BBBB
@ATNG8:01170:06273
GATTAGTATAGAGCTCTACATAGTACTCATTCGTTCGGAAGAGACAGGTACGTTAATAGTTAATAGCGTACTTCTTTTTCTTGCTTTCGTGGTATTCTTGCTAGTTACACTAGCCATCCTTACTGCGCTTCGATTGTGTGCGTACTGCTGCAATATTGTTAACGTGAGTCTTGTAAAACCTTCTTTTTACGTTTACTCTCGTGTTAAAAATCTGAATTCTTCTAGAGTTCCTGATCTTCTGGGCTGCGCTGATATGCGCTACCATCGATTCGAGGAAGTCT
+
BBC?AADCCDAABABBCCBBCCCDECCCCCBCCC>BB6:6;ABBBEGACCB;:5;?@@@C<@7<=BAAA==B6>====+=C7BABA8>??B?BCB?BC:89BBCF?AAACCCCC?AA?:A=AA?>?A@;6;==@-//;6;;;;>?@@A;;;><@>>;>@<@>===@@A@??;??AAA5A=A;A====,9:6==)------698=:>AA;*99::=6:3=>9>???A@@<A=BE:66:*--66.6--/96//699:A=<=>==:=??<9:177//+/5:777
@ATNG8:01175:06264
GATGTGAGAGACTGTAGCGCACCAGAAGATCAGGAACTCTAGAAGAATTCAGATTTTTAACACGAGAGTAAACGTAAAAAGAAGGTTTTACAAGACTCACGTTAACAATATTGCAGCAGTACGCACACAATCGAAGCGCAGTAAGGATGGCTAGTGTAACTAGCAAGAATACCACGAAAGCAAGAAAAATAAGTACGCTATTAACTATTAACGTACCTGTCTCTTCCGAAACGAATGAGTACTATGTAGAGCTCTATACTACCATCGATTCGAGGAAGTCT
+
CECCCCDDDB@@@CCCDCAAAB?AACABBBCCC@B?CCDDCBB?BA?B@CCA99777)8<?CBBBB@@?><5<@;;;;;*;B=A;AAA9ACCAD;;;CDCBB@C?BC?BCD@CBBBCCCCA@@CCCBBB@CAAA@B@??CBBB@B@CAA?BBDCBBBA?BCFBBB>@@<@?=9==9::,8>>;<????.<@<=;;;EBBBB7;7;BDD7;8;?BDC@CCBBBBB?B?BCC<BBB?:::CFCCABB@@>>=?@@AA>==>>==8<==>;:7:@BB=C=A888
@ATNG8:01184:06276
GATGGTGTATATCGCGTCGCTATCCAGAAGATCAGGAACTCTAGAAGAATTCAGATTTTTAACACGAGAGTAAACGTAAAAAGAAGGTTTTACAAGACTCACGTTAACAATATTGCAGCAGTACGCACACAATCGAAGCGCAGTAAGGATGGCTAGTGTAACTAGCAAGAATACCACGAAAGCAAGAAAAAAGAAGTACGCTATTAACTATTAACGTACCTGTCTCTTCCGAAACGAATGAGTACATAGATATACGTATAGCTACCATCGATTCGAGGAAGTCT
+
7877+05A@@@ABBCIBBBBCDCIIDCB?CCC;;;<@=@BBBBBC@CC@B?@@;;9999'4:;@ACBBACBBA<@>;;;;;*:A=A<BKI<CCCADCBBEBCDD?C?CD?BBB?BBBBBBCDCCCBB@@@C@CCCD>AAABBBBB?C@CAB?ACBBBCCC?CBAAAA@CC@999;>?AAA8@><8<<<<<<'<A@B97:CBAAA;>;>=BA<>;>ACBB@CCCCCAA>A?BCC>B??=?CBBBCBCCCBBAACAAD=>>AAAB??:>>>>@@<@DAB=B;?:::
@ATNG8:01199:06283
GATGGTAGTATAGAGCTCTACATAGTACTCATTCGTTTCGGAATGAGACAGGTACGTTAATTAGTTAATAGCGTACTTCTTTTTCTTAGCTTTTCTGTGGTATTCTTGCTAGTTACACTAGCCATCCTTACTGCGCTTCGATTGTGTGCGTACTGCTGCAATATTGTTAACGTGAGTCTTGTAAAACCTTTCTTTTTACGTTTAACTCTTCGTGTTTAAAAATCTTGAATTCTTACTAGAGTTCCTTGATCTTCTGGGTGCGCTACAGTCTCTCTACCATCGATTCGAGGAAGTCT
+
5:>>:CCCCCBBB=>>;;@B<BB;69@@@;;A;@;;;0/7393////7///+/<<::6;+/)//81617999944488:99:9)//(//8888+86733.38:4:;69;==6815872227;35>=9>8;66//..32755568=8>>@>>>>=<<=666//..(./(/5::<>??AA?688::;+:088)8<===/;<;;9.6////5.58A99</8;;:+://*-9-2---)--68889938(/(.38883---2-32375;::AAAAACC@A;;6;=>=AA=@@@A=A=;;7:
@ATNG8:01172:06322
GATGGTAGCGCATATCAGCGCAGCCCAGAAGATCAGGAACTCTAGAAGAGTTCAGATTTTTAACACGAGAGTAAACGTAAAAAGAAGGTTTTACAAGACTCACGTTAACAATATTGCAGCAGTACGCACACAATCGAAGCGCAGTAAGGATGGCTAGTGTAACTAGCAAGAATACCACGAAAGCAAGAAAAAGAAGTACGCTATTAACTATTAACGTACCTGTCTCTTCCGAAACGAATGAGTACTGCGTCTCACTCTCGCCTACATCGATTCGAGGAAGTCT
+
CCDE@C9:;ACC9;;DCCDCCCCCC=CCC@CBAA00-0>BAAACDC@CCCB>BADDCCDD2B?CCCCECBA???9?A@AAAA2AC@C5<<<5<CD@CAAACCBBB>B>BB>B@@=AABBBBBCCCCBBBCBB@CDDD@BBBBBBBD@D@CAA>BECCDCCC?CCCBBA?BC@BBB>AABAA9@>><>CDDD3AA>A@>>BCCBB?B?BBBB?C=AACCC@CCCBBBB?B?CCD>CAC?BBBBBBCCBBBAAACBBBBBBBC?BBBCCCC@@<@B@@<@>B>?=
@ATNG8:01173:06342
GATGGTAGCATCATGCATATCTCACCAGAAGATCAGGAACTCTAGAAGAATTCAGATTTTTAACACGAGAGTAAACGTAAAAAGAAGGTTTTACAAGACTCACGTTAACAATATTGCAGCAGTACGCACACAATCGAAGCGCAGTAAGGATGGCTAGTGTAACTAGCAAGAATACCACGAAAGCAAGAAAAAAGAAGTACGCTATTAACTATTAACGTACCTGTCTCTTCCGAAACGAATGAGTACCTCTCAGACGCTCGTCCTACCATCGATTCGAGGAAGTCT
+
:=CC?CAAAECCC@@@CCDHCCCBC?AAEADDDCCC@C@CCC99;C?BB@F@@??@@@>@.@;BAAABBBBA?@8=?@@@A@1@B@C?CCC;CCC@BAAABBBA@>A@CC@CCC@CCBBBBCCDDGCBB@DDADBBB?BBAACCCC?B?B999:ECCCCCC?CCCBBC@AA>ABC<@@999,7;;88999::%:><;?8ACCBBA78428<=2>:=>CBB@CCBBBAA=@<??@:AAB=A?BBCBC>AAAACCEDBBBBAAA<AAD=A::9>@=DCAA<A:>>>>
@ATNG8:01176:06315
GATGGTAGCGCATATCAGCGCAGCCCAGAAGATCAGGAAACTCTAGAAGAATTCAGATTTTTTAACACGAGAGTTAAACGTAAAAAGAAGGTTTTACAAGACTCACGTTTAACAATATTGCAGCAGTACGCACACAATCGAAGCGCAGTAAGGATGGCTAGTGTAACTAGCAAGAATACCACGAAAGCAAGAAAAAAGAAGTACGCTATTAACTATTAACGTACCTGTCTCTTCCGAAACGAATGAGTACCTCTCAGACGCTCGTCCTACCATCGATTCGAGGAAGTCT
+
<>AA=A@>:@@??BBBABBBCBBBD<A;:75<<;55.55)55<;:44.44.45444444444#5.5:::;;<56.5<2<6;9>>>+CC;?7;;;0;<>496995<<555)57;<7<;:5;<<;<>>BBC;;;B@B@=BB@?:;@@@CBBB@D=A;:6;ABBBBCB@CFJCBB@BC?AAA293377*3994:===C='<8>3737==<=<>==<@BB?A>?=@;:6:@@@CBCAC>AAE?HCC>@@=??=>=CAAAAA@999AAAAC;>>@9???:;:9=;;:8=8>A?A
@ATNG8:01179:06324
GATGGTAGCACACGAGATCTCATCGTACTCATTCGTTCGGAAGAGACAGGTACGTTAATAGTTAATAGCGTACTTCTTTTTCTTGCTTTTCGTGGTATTCTTGCTAGTTACACTAGCCATCCTTACTGCGCTTCGATTGTGTGCGTACTGCTGCAATATTGTTAACGTGAGTCTTGTAAAACCTTCTTTTTACGTTTACTCTTCGTGTTTAAAAATCTGAATTCTTACTAGAGTTCCTGATCTTCTGGATACACTGCATGTGCACCTACCATCGATTCGAGGAAGTTCT
+
//;;6<@??BBB@<=?B@ABA<<<;<<<<;;?8BBB?DD7926>9;;;:26:::?;A4;59;6<8=A@@@A?;A=A@?@?,=9683333&3<98.55>:=??D@@?@?6979<>?==<8CF?C?BBA??<<><;>=>:==<@>>@>>>B@@898818:;:==8=8<=>?>>>@>9;7867'64=9><===,;:;==+-----(-9;8<=7=AAA/A886A<=978188>>>@>><>;>>AB?@<???;>=9677///966///7;48<A;A>>;;738:99484//)-8
@ATNG8:01203:06357
GATGGTAGCGCATATCAGCGCAGCCCAGAAGATCAGGAACTCTAGAAGAATTCAGATTTTTAACACGAGAGTAAACGTAAAAAGAAGGTTTTACAAGACTCACGTTAACAATATTGCAGCAGTACGCACACAATCGAAGCGCAGTAAGGATGGCTAGTGTAACTAGCAAGAATACCACGAAAGCAAGAAAAAGAAGTACGCTATTAACTATTAACGTACCTGTCTCTTCCGAAACGAATGTGTACCTCTCAGACGCTCGTCCTACATCGATTCGAGGAAGTCT
+
CCBB?BAAACECCBCCABBBCCCCC=BBB@DCCCBB@BACDCCBBC@BB@B?A??:::::*;@DDGCCCCCCBA9A@;;<<<*;B>C=@@@9@DC@BACBIFCCC?B=@@<@AB?BCCCBBBBCCCCCBBCC?CBBB>BCBBBDA@=A?B;;:;CCBBBCB@BBBA;:5:@=::9=AA9:9/7;;8<<==?.?C?CBCAAABBB<@>?EBB?C?CBCBB?BB@@@BB@DABBB>BED@;::BBCD@CCCDBB???AAAAAA<??BBBA?@@=AB@?;?=BA@>
@ATNG8:01207:06349
GATGGTAGCTCGCTGATGATATCTCCAGAAGATCAGGAACTCTAGAAGAATTCAGATTTTTAACACGAGAGTAAACGTAAAAAGAAGGTTTTACAAGACTCACGTTAACAATATTGCAGCAGTACGCACACAATCGAAGCGCAGTAAGGATGGCTAGTGTAACTAGCAAGAGTACCACGAAAGCAAGAAAAAGAAGTACGCTATTAACTATTAACGTACCTGTCTCTTCCGAAACGAATGAGTACTACTCTCAGAGACACACTAATCGATTCGAGGAAGTCT
+
@B@@?BDBBBEECAAACBBCCGBBB@DBCAABBJCC@CACBDCCBB@CC@C@CCBBBBBB3B@CD???CCCBBB=A@;;;;;*;C@D5;;;6;CD@CCCCCCCCB@B@BA?BBB@CDDCCCCCCHCBBBBBC?CACC@FAAABBBB?B@B@@=@BA@AACC@BBBABC@CDAAAA9:9ADD=BAA>ABBBB3AB?BBAABB???=A=>>>A<B=>>BCB?CCAAACD@D=???7===;:99?@ABBBFF???CCBBBCCDC>==9=;;;A=CC@@<@7;;==
@ATNG8:01211:06320
GATGGTAGCATCATGCATATCTCACCAGAAGATCAGGAACTCTAGAAGAATTCAGATTTTTAACACGAGAGTAAACGTAAAAAGAAGGTTTTACAAGACTCACGTTAACAATATTGCAGCAGTACGCACACAATCGAAGCGCAGTAAGGATGGCTAGTGTAACTAGCAAGAATACCACGAAAGCAAGAAAAAGAAGTACGCTATTAACTATTAACGTACCTGTCTCTTCCGAAACGAATGAGTACAGAGAGTACGATATGTCTACATCGATTCGAGGAAGTCT
+
788<:;ABBBCBDBBBBCCECFCCCADBB?BCCCBB@B>BAABACC>@@@C?BABBBCCC1B@CC@?@BB@???8??ABBBB5BC@C@CCC;CBB?BBCBBBC;;8;@DD@CBB@CCBBCCCCBCCCCCCCC?BB;;:<DCCBBAB>B@A@A=AA@@BCDE@AACCCD?AB?BBB@BBBBA<ABB?BBCCC2CC?BBBBBBBBC;><;=>>:><>>BCC@CBAAA@?;??@@A=ACC?CBAABDBBBCBAAABBBBBBCBBBCAA@@>>>D=AAAB<A8;;@>
@ATNG8:01223:05766
GATGGTAGTAGTACACTAGTCATACCAGAAGATCAGGAACTCTAGAAGAATTCAGATTTTTAACACGAGAGTAAACGTAAAAAGAAGGTTTTACAAGACTCACGTTAACAATATTGCAGCAGTACTCACACAATCGAAGCGCAGTAAGGATGGCTAGTGTAACTAGCAAGAATACCACGAAAGCAAGAAAAAGAAGTACGCTATTAACTATTAACGTACCTGTCTCTTCCGAAACGAATGAGTACGAGAGAGCACACGTGTCTACCATCGACACTCCAAAGTCT
+
AACE?BACAABDDDCCCBBCCCBBB@BBB?BCCCAB?B>BBDFDDC?BB@D?CCCCCDDC5B?BBACBDCCDDD>@>;::;;*;@;>;@@@7A@@=ABBBBCC@@=@@@@=ACC?BBBCDDCCDCCCCBBBD@EBAA>AADCCCBC@C@C;;;;CCCCBBB?@@CBBB?BB???>@BBCCF>BAA>ACDCC3BA?ACCDDD>>=?B???DE8;8;>CCB?BBBBAAA?A@BBF>CBB?BBBCCCCDAABBB>>>BBB?@??????<?A=>>>>@BB<BD9?;;;
@ATNG8:01249:05806
GATAGGCGTGTGAGAGTCTGCCCAGAAGATCAGGAACTCTAGAAGAATTCAGATTTTTAACACGAGAGTAAACGTAAAAAGAAGGTTTTACAAGACTCACGTTAACAATATTGCAGCAGTATGCACACAATCGAAGCGCAGTAAGGATGGCTAGTGTAACTAGCAAGAATACCACGAAAGCAAGAAAAAGAAGTACGCTATTAACTATTAACGTACCTGTCTCTTCCGAAACGATTGAGTACGATGAGATCTCGTGTGCTACCATCGATTCGAGGAAGTCT
+
BCBDD@BABBBECCCCBBB@@@6?DDACBBDBA>B=AACCBCC@BB?B?BCCCBDDD2C?BBBBCCBBBBA9=?77777)8@<@8???8?CD@C?=@CBBBB?B@BA>AAA;?>=>?@@@@@@AC==;A:@>>>;><>=>>==:><@@B@BAAAACCC?AABCAA>AB@CDD>BBBBA<@@?:<<<<<,9849BBA@A>;:5:;??@@<@=>>>>><>AAA8::<><>9=680007;;=;??ABBBBCCBBBCB@@:;:===8=@DC>@<>CBC@D@B??@
@ATNG8:01259:05798
GATGGTAGCGCATATCAGCGCAGCCCAGCAAGATCAGGAACTCTAGAAGAATTCAAGATTTTTTAAACACGAGAGTAAACGTAAAAAGAAGGTTTTACAAGACTCACGTTAACAATATTGCAGCAGTACGCACACAATCGAAGCGCAGTAAGGATGGCTAGTGTAACTAGCAAGAATACCACGAAAGCAAGAAAAAAGAAGTACGCTATTAACTATTAACGTACCTGTCTCTTCCGAAACGAATGAGTACTATGTAGAGCTCTATACTACCATCGATTCGAGGAAGTCT
+
99--+-59::;9444944484449<2944545555554949655<<>8=:392/-(-------#//)/79556==;;;09<49999'4:.47@@@7B@@=@699::BBB?C@BC@CCC@BBBAABBBCCCCBBBBB>BE;;9;CCCBB;;:;?DCCACBBCCEBC?BDCCCC@@A>@CC?CBBBB=@?>;999999%9>;>@@ABBBBC>@977A@.908?BBB?AAAAA<<;?8<<=6::=9558?DCBBBABBCCCBB:::BCCCDBB?A===?>:;;;?:<7:///
@ATNG8:01239:05835
ATGGTAGCATCATGCATATCTCACCAGAAGATCAGGAACTCTAGAAGAATTCAGATTTTTAACACGAGAGTAAACGTAAAAAGAAGGTTTTACAAGACTCACGTTAACAATATTGCAGCAGTACGCACACAATCGAAGCGCAGTAAGGATGGCTAGTGTAACTAGCAAGAATACCACGAAAGCAAGAAAAAGAAGTACGCTATTAACTATTAACGTACCTGTCTCTTCCGAAACGAATGAGTACGATGAGATCTCGTGTTGCTACCATCGAATCACGAAAGTCT
+
<::7;@@@CDCC;;;ECCCCGGCC@CCHACBA>@@+0,/7::>BB?BC@C?BAAACCCC1B9BBAABCCCCCC=?>@DDDE5BB?B=@BB9BCDADCCCBCDCC@B@BE?BAA=@@@CCDDCCCCEFCCCC@CBCB?::;;;@@@<B?ABA=@CCBCBCC?CCCDDA?CC@::9<>>@A@8@@>;99999.:A@D?>?BBCAB?C?A===5;6;AA@@?B;::@AC=@=?BB=BBB?AAAAAACCCCBBBBBA@?>=00*/99//,8::;@=>>B@CCD?CBBB
@ATNG8:01218:05882
GATGGTAGCACACGAGATCTCATCGTACTCATTCGTTTCGGAATGAGACAGGTACGTTAATAGTTAATAGCGTACTTCTTTTTCTTGCTTTTCTGTGGTATTCTTGCTAGTTTACACTAGCCATCCTTACTGCGCTTCGATGTTGTGCGTACTGCTGCAATATTGTTAACGTGAGTCTTGTAAAACCTTTCTTTTTACGTTTTAACTCTTCGTGTTTAAAAATCTTGAATTTCTTACTAGAGTTTCCTGATCTTCTGGTGTCTGATCTGTATCACTACCATCGATTCGAGGAAGTCT
+
44<>9=BBBAB?555=:::999554999954479555)5:.5.5555<<;;7<=<:>.4.4449393:::<<;:;;8;<===+99493333&3//99)0/606;38;<;377(3755522238694602./...34277----(-23895559555335(/..336064;;<?>>>@A:;=@>>,608<4<:;;;*9;////)/)//9939<=788,8=>>/?>=6<>188-8>9=>>;=>788(5175789:57;74888555666<:;;>@@@>>>:>@BCCC7;;?@<@=????
@ATNG8:01226:05860
GATGGTAGTGTCATATGAGAGTGTGTACTCATTCGTTTCGGAAGAGACAGGTACGTTAATAGTTAATAGCGTACTTCTTTTTCTTGCTTTCGTGGTATTCTTGCTAGTTACACTAGCCATCCTTACTGCACTTCGATTGTGTGCGTACTGCTGCAATATTGTTAACGTTAGTCTTGTAAAACCTTCTTTTTACGTTTACTCTCGTGTTAAAAATCTGAATTCTTCTAGAGTTCCTGATCTTCTGGGATGTGTGCGCAGTGCCTACCATCGATTCGAGGTAGTCT
+
<<AA>B@BCCBBB@;AAAJEFCCCCCBBBBBA?ACCC>DD@E?BBCCCBB?BBBCCFK@CCDD>B@BBCCCBBBB?BBBBB2BA>A@EE?BBBB@CBF@CB<=;CEBB@BCCCICCEACCC@B@BCBBBCCC@CCCE>ABCCCBCCCCCCCCBBB@B;;:;B?B@CEE>ABBBCABBBLJ<B@B?AACCA0ABBCC?CGFGDDCCBB=AAAA,@CA@C?B?@F@B;;;CBB@BAEBCCCC@AA>@<A000>AACDCFD???@BBB?A9::BC?CCBB?BBBBAA
@ATNG8:01215:05917
GATAGTAGTACACTAGTCATACCAGAAGATCAGGAACTCTAGAAGAATTCAGATTTTTAACACGAGAGTAAACGTAAAAAGAAGGTTTTACAAGACTCACGTTAACAATATTGCAGCAGTACGCACACAATCGAAGCGCAGTAAGGATGGCTAGTGTAACTAGCAAGAATACCACGAAAGCAAGAAAAAGAAGTACGCTATTAACTATTAACGTACCTGTCTCTTCCGAAACGATGAGTACTGTATCTATGTGTGCGCTACCATCGATTCGAGGAAGTCT
+
:::<@??@:A:@<<;;;=:;;;7;>@:==B@@@4:696>ABBB?BD?B=AAA;;;;;*;5;:>B@>?:8<=68755555$5>;>49:;*:9929:99@@A@A<A?AA>CCD@BDBACGGG===CABA;;5<@?@:@???@A@A?A?C;;:;DAAAAAD?BBBBCB@BB????@BA9::,:??<ABCDC3CB@B@?;>;;;A=A:==ED;>:>@CCB?DBABBBB>?<?@@7@000@@@B??@BBBBA@@>>>ABB@@:::?;???AAA;?>CC=B=?>==
@ATNG8:01215:05929
GATGGTAGGCGGAATACATACGCGCCAGAAGATCAGGAACTCTAGAAGAATACAGATTTTTAACACGAGAGTAAACGTAAAAAGAAGGTTTTACAAGACTCACGTTAACAATTATTGCAGCAGTACGCACACAATCGAAGCGCAGTAAGGATGGCTAGTGTAACTAGCAAGAATACCACGAAGCAAGAAAAAGAAGTACGCTATTAACTATCAACGTACCTGTCTCTTCCGAAACGAATGAGTACTATGTAGGGCTCTATACTAATCGATTCGAGGAAGTCTA
+
:;::39::344.4.4449::<=;;;8=;;7AC;;;B?B?BBAB???=:>5555;<==>==+=8==<A<?@>>=>8<;87777'736=?BBB58=;7;==AAA95/*-277)-(--,2256...777577:888688<>9<87-----(-059A>@>777>7715;::AB<>>@BBA?A@@@;=>;,0/<<<+//*/997666550526686//)/576A;A?855284:1533,3..(.5557:98855558;.9;9//////><A??::0/0==;=<988//
@ATNG8:01217:05934
GATGGTAGTGATACAGATCAGACACCAGAAGATCAGGAACTCTAGAAGAATTCAGATTTTTAACACGAGAGTAAACGTAAAATGAAGGTTTTACAAGACTCACGTTAACAATATTGCAGCAGTACGCACACAATCGAAGCGCAGTAAGGATGGCTAGTGTAACTAGCAAGAATACCACGAAAGCAAGAAAAAAGAAGTACGCTATTAACTATTAACGTACCTGTCTCTTCCGAAACGAATGAGTACGATGAGAGAGCTCTCTCTACCATCGATTCGAGGAAGTCT
+
//::6<;BBCBBB=BBCA@@?>=@B;AAB>@B;66>9>:?BBBCAA>BA=A>AAAAA===+548?:;=;;8333(379:::+9995:.444&4:<8<====BCCC?B@AA@BDFAFFCCBCCFBBCCC@@@@?BABB@CAAAAA::7;>A@@>@DBBBBBC?CCCBBB?BA>AAA9==9::,7;;8;;<<<<&<>:?878BB=;9,/,.79:27277BAB@AA;;;<?<@:BBD=C@?;888AABBBBBBBCCBBCDAAABBBBCC@C>>>>><>???5:5:777
@ATNG8:01240:05928
GATGGTAGAGAGTGCTCTCTCATCGTACTCATTCGTTTCGGAAGAGACAGGTACGTTAATAGTTAATAGCGTACTTACTTTTTCTTAGCTTTCTGTGGTATTCTTGCTAGTTACACTAGCCATCCTTACTGCGCTTCGATTGTGTGCGTACTGCTGCAATATTGTTAACGTGAGTCTTGTAAAACCTTCTTTTTACGTTTACTCTCGTGTTAAAAATCTGAATTCTTCTAGAGTTCCTGATCTTCTGGCGCTTCTGTCCACGTCTGCTACCATCGATTCGAGGAAGTCT
+
55<<9>DCA@<@<<<665;;=::9:8444=<:5<944)59494595<@9;295///5;,0/99497=AABAA@8<.444444$33286666.///88*//=<?@;;==<7;189;772874555394979:85576;:8;27888888989<<;7777/756499/6.5><<<9;<9/55777*818166666(6;;9<.:7755578;:-////'////6262=<6?>>;=;A;A9>>AAFG8;;;:>=//+/<7771:;:///;;<?@<??;:;?;?===;>;>>>>
@ATNG8:01239:05984
GATGGTAGCTCTGCTCTGACTCTCTCTCTATCTGTTTCGGAAGAGACAGGTACGTTAATAGTTAATAGCTGTACTTCTTTTTTCTTGCTTTCGTGGTATTTCTTGCTAGTTACACTAGCCATCCTTACTGCGCTTCGATTGTGTGCGTACTGCTGCAATATTGTTAACGTGAGTCTTGTAAAACCTTCTTTTTACGTTTACTCTCGTGTTAAAAATCTGAATTCTTCTAGAGTTCCTGATCTTCTGGTGTCGTCTATCATGTACTACCATCGATTCGAGGAAGTCT
+
//991770//44;;;77-------/;:////////9/9:0505<<:;;B8@;BBB?C>?=8=6;8?=?===@733,377778#7949;?>6=88;4?338(8@3898>>>6;>>734<<6::=>B?BCBBCCCD@CCBC?CCBBBBCDBBBBCBBAB>;<;>@B@E@BBBBBCCBB><<<<<0<9>9>BBBB0AC;<<0;9>>@@9955499==,=@ABB@BACC?BCBCB@@?@@CDCDBB?AAGAAAACCDBBBCCCCCDDBBBC@@@@B@@=@CBB?A?AAAA
@ATNG8:01215:06053
GATGGTAGGCGACATACATACGCGCCAGAAGATCAGGAACTCTAGAAGAATTCAGATTTTTAACACGAGAGTAAACGTAAAAAGAAGGTTTTACTAGACTCACGTTAACAATATTGCAGCAGTACGCACACAATCGAAGCGCAGTAAGGATGGCTAGTGTAACTAGCAAGAATACCACGAAAGCAAGAAAAAGAAGTACGCTATTAACTATTAACGTACCTGTCTCTTCCGAAACGAATGAGTACAGGAGTACGATATGTCTACCATCGATTCGAGGAAGTCT
+
//::6;@@=@@;;>>>@@DD;;;@B499?5666<<<.5.59<544;644.4344455555$57<@@?ECBBBBB=BC:::::*:E>C<ABB9BDBDDCBBBCCBC>A>AB@BCC?BBBCCBBBCCDBBBCCC=BBCC?CBBBBBBB?B?BAA>BCCCBDDC?ACCCCB@BB@????BB??>6?>>;>DDDC/DD?A?>>BBBCC>A=ABBB8;7:@CDDACCBBBCC@C@BBB>BCC?CCCCCACAA?AAAABAABBAA@@ABB>??ABBB@BBBA;A<@@??
@ATNG8:01236:06102
GATGGTAGCTCGCTGATGATATCTCCAGAAGATCAGGAACTCTAGAAGAATTCAGATTTTTAACACGAGAGTAAACGTAAAAAGAAGGTTTTACAAGACTCACGTTAACAATATTGCAGCAGTACGCACACAATCGAAGCGCAGTAAGGATGGCTAGTGTAACTAGCAAGAATACCACGAAAAGCAAGAAAAAAGAAGTACGCTATTAACTATTAACGTACCTGTCTCTTCCGAAACGAATGAGTACTGTATCTATGTGTGCTCTAATCGATTCGAGGAAGTCT
+
8:;C@ACCA@<@@;;9:777<0//7)//<7<<>BB@?B?B@??>@@:>?7?7<?=99999'96=;?B@>><789+9<ABDEE1=B@C8BBB7@@C?BBCBA==/0*/39939/4.44::<?;?B@@AABBCB@ABBB:;;ABAA??;@>A@@<@@@AAA@A?998>>??BC?888<A=7777(777//00000%0>;00//>A787<@89;>?9?;>=A@A<ABBBBBC@E?DBB;A:9498<<0/////>=?@??887BBBBBAC@CBC;;7:<@@9@=A=>>
@ATNG8:01245:06064
GATGGTAGCTCTGCTCTGACTCTCTCTCTATTCTGTTTTCGGGAAGAGACAGGTACGTTAATAAGTTAATAGCTGTACTTCTTTTTTCTTGCTTTCGTTGGTATTTCTTGCTAGTTACACTTAACCATCCTTACTGCGCTTTCGATTGTGTGCGTACTGCTGCAATTATTTGTTAACGTGTAGTCTTGTAAAACCTTCTTTTTACGTTTACTCTCGTGTTAAAATCTGAATTCTTCTAGAGTTCCTGATCTTCTGGGCAGACTCTCACACGCCTACCCATCGATTCGAGGAAGTCT
+
4554.4:444444////--------/////:5:44444&444)4.488:<<<7;=9//)/(//(//494:8:::///660666666$6838333(333,3.3;:;2;;5///88<6<<833/36;6943.34555......'.333.;=<<<://////7766:)/)444)4<8<7;55555<555455599+94;6;====*99555)5999995555.444&477//)/)/;5;854488.4.4:3444.44--(-----5554448:::39444)4:::<<044435:53343
@ATNG8:01249:06097
GATGGTAGTATAGAGCTCTACATAGTACTCATTCGTTTCGGAAGAGACAGGTACGTTAATAGTTAATAGCGTACTTCTTTTTCTTGCTTTCGTGGTATTCTTGCTAGTTACACTAGCCATCCTTACTGCGCTTCGATTGTGTGCGTACTGCTGCAATATTGTTAACGTGAGTCTTGTAAAACCTTCTTTTTTACGTTTTACTCTCGTGTTAAAAATCTGAATTCTTCTAGAGTTCCTGATCTTCTGGGCAGACTCTCACACGCCTACATCGATTCGAGGAAGTCT
+
<<AC@C@@@BBB?A?CCDCCDCCCCCCCCDBB@BCCC>CD=B>BDBBBBB?BBCCD@D=BBBB>A?BBBGBBBBB?BBCBB2@A:A???8>CAA?BBB=@A?BBBBBB?BBBBBBB@;::;;>:=?>>=>>A<AAAD:==?>>>AAAAAAC@@::7:>==??:>:=@@@@>>>A<@>>?>2<4:4888888%8>////)/69///76691:;;9.67;>@9@=@@<?==@///7=9@@????;<;;;6<///<=99>AA???=7;<;9///<<9==7;7;<@;;;
@ATNG8:01250:06064
GATGGTAGGCGTGTGAGAGTCTGCCCAGAAGATCAGGAACTCTAGAAGAATTCAGATTTTTAACACGAGAGTAAACGTAAAAAGAAGGTTTTACAAGACTCACGTTAACAATATTGCAGCAGTACGCACACAATCGAAGCGCAGTAAGGATGGCTAGTGTAACTAGCAAGAATACCACGAAAGCAAGAAAAAGAAGTACGCTATTAACTATTAACGTACCTGTCTCTTCCGAAACGAATGAGTACGAGAGTCAGAGCAGAGCTTCCATCGATTCGAGGAAGTCT
+
<>CC@CCC>@ABBECEBBBBBA@AC<ADB>@@@AA@=A?<<;BAAEACC@C@DBB@@@@@0@>BBCBBCDBBBC=A>99999)9A>A@CCC:CCB???>??@@::49><=8?9:49ACB????ABB@@@A<<<>AAA<;:;@=>=?<@<@AA?CCCAAAAA<AABBBB?AA=ABB>BBBAA>B?>987878(8@:AABBBACCA=B=@@=>:><AAA?A9>>>>;985:<@AB:=AA?@AAB>>?C@???BABBBBBAA???A?A?BBAAAA>ABBB?D?BBAA
@ATNG8:01254:06105
GATGGTAGCACGACACGACGATGTGTACTCATTCGTTTCGGAAGAGACAGGTACGTTAATAGTTAATAGCGTACTTCTTTTTTCTTGCTTTCGTGGTATTCTTGCTAGTTACACTAGCCATCCTTACTGCGCTTCGATTGTGTGCGTACTGCTGCAATATTGTTAACGTGAGTCTTGTAAAACCTTCTTTTTACGTTTACTCTCGTGTTAAAAATCTGAATTCTTCTAGAGTTCCTGATCTTCTGGCTCTCGTAGACAGATACTACCTTCGATTCGAGGAAGTCT
+
BBBC@CCBCCCB<<<@@@<666CCCC@A@BBC@BBAC>AA?A=AAABABB?BCBBB?B<@@@@<@@BCA@@A@==;888888$8858973(388:9>=<>?A=AAACBB>BAA??>BB@CBB?B?BBBBAB<>;@@AC<AAAAA@=>>@@>>>???:=994:=:=>FC@>>>>>A8=====2=:>788888(8=889*8677;<====08888(5::7=;?;??<????A??<?;@@@F>>:=>A<A@@>==ADCC>==A???A;;7;7;>BA;@@==:?=@>>>
@ATNG8:01219:06122
GATGGTAGTGTCAGTGCGCGTCGTCCAGAAGATCAGGAACTCTAGAAGAATTCAGATTTTTAACACGAGAGTAAACGTAAAAAGAAGGTTTTACAAGACTCACGTTAACAATATTGCAGCAGTACGCACACAATCGAAGCGCAGTAAGGATGGCTAGTGTAACTAGCAAGAATACCACGAAAGCAAGAAAAAGAAGTACGCTATTAACTATTAACGTACCTGTCTCTTCCGAAACGAATGAGTACTATAGACTATCTGAGACTAATCGATTCGAGGAAGTCT
+
CEBA?BCCCBBBBCBBBDCCCBBCDACCD=CCDCBB>B@BBDBBBC?CC@C@CCCBCCCC3B?BCCCBBAC999-8>9:;;;*;A<@5;;;.;BCAGCCDFDC@@>@>@D@CCC>AADCCCCCCECCCBBBC@CBBB?BBABAA@@<A?DBB@BCCCCBBB?BDCBBB@BB?888;??===7???;?CCCD3AA>AAAABB@AC8;7;AAA3858@CCC@BBAAA@@=@;@@@=A@?>?BBBCCBBBBBBCABBCCCBBBBBBB?C@@@C@CC>><>@BAA@
@ATNG8:01219:06149
GATGGTAGCGCACACATAGATACAGTACTCATTCGTTTCGGAAGAGACAGGTACGTTAATAGTTAATAGCGTACTTCTTTTTCTTGCTTTCGTGGTATTCTTGCTAGTTACACTAGCCATCCTTACTGCGCTTCGATTGTGTGCGTACTGCTGCAATATTGTTAACGTGAGTCTTGTAAAACCTTCTTTTTACGTTTACTCTCGTGTTAAAAATCTGAATTCTTCTAGAGTTCCTGATCTTCTGGCTCTCGTAGACAGATCTACCATCGATTCGAGGAAGTCT
+
<>ED@CBAAABD;;;CEDCCDCCCCCCCCCAA?@DGM?CC?B@CCCBBBCACGCCC@C@BCBC@CACCCCBABAB;@?@?@1AB?CGCD?CDDE@BCBBIG?BBBBCHAGCCCCCCC@CCC?C@FDCCCCAA>ABCC899FCCCCDCB@@@CCBB@DCD@BB@B@BBBDCBBBB?A@@@@7@?C>@@@A@0@CBBC=A@BCCCCBBB4;;;;*;@@ACAC@BC@CCCCCCC@D@CBBBBC?BBC?BBBBBBBBBECCCCCCCCC@B@@@BB@BCCD@D?BBBA
@ATNG8:01237:06132
GATGGTAGTGTCATATGAGAGTGTGTACTCATTCGTTTCGGAAGAGACAGGTAGTTATAGTTAATAGCGTACTTCTTTTTCTTGCTTTCGTGGTATTCTTGCTAGTTACACTAGCCATCCTTACTGCGCTTCGATTGTGTGCGTACTGCTGCAATATTGTTAACGTGAGTCTTGTAAAACCTTCTTTTTACGTTTACTCTCGTGTTAAAAATCTGAATTCTTCTAGAGTTCCTGATCTTCTGGGTGCGCTACAGTCTCTCTACATCGATTCGAGGAAGTCT
+
CDDC?CBBBBBBCCCBBBCCECCCBCCCCCA@>@CDD>BB?B?BDDCCCD@CCBB@BCFCD?B?BBCBBBBA@=>@@@?0@B?BBCC>CBBB?C;;6;B=AABCBB@BDDCCCCC@CBB?B@CCCECCCC@BCBA<@ACBBCCCBBBBCCCCC@BBB@BC?B@BCBBBECBA4;::;;.;>D?CBDEG5BB;;;6;;BCBCCDCB>BBBB2BBBGIBI@CC@CCDDCCB>@?AA@DDC?BABB<BBBBCBBBADHHCBBBCCCCCCCBC@BCBB?A=AA::
@ATNG8:01240:06140
GATGGTAGATACTCGCTGATACACCCAGAAGATCAGGAACTCTAGAAGAATTCAGATTTTTAACACGAGAGTAAACGTAAAAAAGAAGGTTTTACAAGACTCACGTTAACAATATTGCAGCAGTACGCACACAATCGAAGCGCAGTAAGGATGGCTAGTGTAACTAGCAAGAATACCACGAAAAGCAAGAAAAAAGAAGTACGCTATTAACTATTAACGTACCTGTCTCTTCCGAAACGAATGAGTACTATAGACTATCTGAGACTACCATCGATTCGAGGAAGTCT
+
4;<<?CEDC@AAA;5:@BACABBIF?AAAAA?;<5505899>::5@<@>;@;????9???1@=@A:<:;==9=<6;7999999#94257===2?>>:>C?CCCEDD@C@BB@BBB?BCCCCCCDBCCCCBBBC@CCBB@BBCBBBBB>B?B@A>BCCCCCCC?CCCAAA?993:??2999999+:==;999999%9=;=:7:CBCAA8:889AD5;8;ACCC@BBBBAAA<@<@@@9@::58CABCCCBBBBBCFCBBBBCBBBBABB@B899BB?BADC?D?A888
@ATNG8:01248:06142
GATGGTAGTCTCAGATAGTCTATAGTACTCATTCGTTTCGGAAGAGACAGGTACGTTAATAGTTAATAGCGTACTTCTTTTTCTTGCTTTCGTGGTATTCTTGCTAGTTACACTAGCCATCCTTACTGCGCTTCGATTGTGTGCGTACTGCTTGCAATATTTGTTAACGTGAGTCTTGTAAAACCTTCTTTTTACGTTTACTCTCGTGTTAAAAATCTGAATTCTTCTAGAGTTCCTGATCTTCTGGTAGAGCGTGCATATATCTATCGATTCGAGGAAGTCT
+
C?@@:B==BCBDAB@@@A@@<<CAAAA?@;@@:=BCD<BB>A?AB@A<>@,0/<993:4:;;>:?:>>>B=B=>C?@@DDD3DD>AAFD=D;:66?9@;@@6:99?4946<=BBCCC?BBB?B?CCCCCCEC?CBED@FCCBA@@.......).8<6;00/(9;5:.55<566>>D<9;999*9<C>ABEDC2BB;;;79BBBCCCCCC@CEDD5D@@ADAG@BC@DECBBBB?B@BC:<<D?AAF@CCBCB@@@@@ADCCCCCBBBBBBB?ACCD?C@B999
@ATNG8:01249:06138
GATTAGTGTGTCTCTGAGAGTAGTACTCATTCGTTTTCGGAAGAGACAGGTACGTTAATAGTTAATAGCGTACTTCTTTTTTCTTGCTTTCGTGGTATTCTTGCTAGTTACACTAGCCATCCTTACTGCGCTTCGATTGTGTGCGTACTGCTGCAATATTGTTAACGTGAGTCTTGTAAAACCTTCTTTTTACGTTTTACTCTCGTGTTTAAAAAATCTGAATTCTTCTAGAGTTTCCTGATCTTCTGGCTCTCGTAGACAGATACTACCATCGATTCGAGGAAGTCT
+
::A<@A@A@CCBBBBBBCCFCCCCCCCBA@>?:;:;-;=4925=AB>@;7;;@BB?B?BBAB=B?CCCCCDCCD@CBCBBB)>?8A;::.;?AB>CBC>@B9;;BBBC?CBBBCBBCABBB@B@BEBBBBBC@CCCC?BBC:::@@BABBBBBCC@A::6;A=@?BC;;;BB;;8;BCCD:B?B<@@ABA,@C<<;;.;CCFDBB@@@@0;;;;;%;>>CBAD@BB?CCBCB?AB=A?BCCBBC@CBCABCDB@@@AA@@AAA@@@;::;@BBCCC@CCAA6;6;@A@
@ATNG8:01254:06157
GATGGTAGCTCGCTGATGATATCTCCAGAAGAAGGAACTCTAGAAGAATTCAGATTTTTAACACGAGAGTAAACGTAAAAAGAAGGTTTTACAAGACTCACGTTAACAATATTGCAGCAGTACGCACACAATCGAAGCGCAGTAAGGATGGCTAGTGTAACTAGCAAGAATACCACGAAAGCAAGAAAAAGAAGTACGACTATTAACTATTAACGTACCTGTCTCTTCCGAAACGAATGAGTACTATAGACTATCTGAGACTACATCGATTCGAGGAAGTCT
+
888::9:@:::AAA@ACBBABBBBCABCCABA?AAC>@A00//;5//,68;;;BBCDD1965?=555===<>8=555>==+::4:7::>38373833399;7707;??<B@A99:@?@>>>@@@@@@A>>:>A@@<@::::;::5;;@@B?BBBBBBBA?A@@@@@>?C=AAA=@A???8=@?;99999(9@9>?@@000CCA=C?BBBB<;5?AB?;7;>>>???<@=?;:1800,0===098>=>?AA@BBBABBAAABCBBBBBBAA=ABAA=A9?>??
@ATNG8:01255:06124
GATGGTAGAGAGACTGTAGCGCACCCAGAAGATCAGGAACTCTAGAAGAATTCAGATTTTTAACACGAGAGTAAACGTAAAAAAGAGGTTTTACAAGACTCACGTTTAACAATATTGCAGCAGTACGCACACAATCGAAGCGCAGTAAGGATGGCTAGTGTAACTAGCAAGAATACCACGAAAAGCAAGAAAAAAGAAGTACGCTATTAACTATTAACGTACCTGTCTCTTCCGAAACGATGAGTACGATGAGATCTCGTGTGCTACCATCGATTCGAGGAAGTCT
+
/8::6;9AAA@@;5555<=>>?BCC>;:54555;::.515===:69?=<7;:<=973333$3288899889333*33//////#///3:;;/==>:@>>=<<<;;;)46;<8===:=====?=CAAACBA@@C@BBBB?BBBBCCBB@C@BBB?CBCA@@DC@CAA?@?@AA>AB?9==8899+9=>;:99999%9A;@@@BCCBAB;@<@A@@:?;88;ACACDAABAA=>7=;=5=00/88=?BB>>?BBAC>>:@@?>>;;;==:>>>>==:>AAE=B<=;;;
@ATNG8:01257:06116
GATGGTAGCTATACGTATATCTATGTACTCATTCGTTTCGGAAGAGACAGGTACGTTAATAGTTAATAGCGTACTTCTTTTTCTTGCTTTCGTGGTATTCTTGCTAGTTACACTAGCCATCCTTACTGCGCTTCGATTGTGTGCGTACTGCTGCAATATTGTTAACGTGAGTCTTGTAAAACCTTCTTTTTACGTTTTACTCTCGTGTTAAAAATCTGAATTCTTCTAGAGTTCCTGATCTTCTGGCTCTCGTAGACAGATATACATCGATTCGAGGAAGTCT
+
BBCC?BBCBBC99;A=ACCFCCCAABCCB@@?<>@@A<BB?B?BBBBCCC@DCCBB@C@CCBC@C@BBBCCCB=C:BBBBB1<B9CBBB=BDCD?BBB>AA?BBABAA=??BBDCCC?AAA@C?CCAAAB>C=AB@@<@>>=>>@@AA@@@>>>@<@BB=AA<A=A>>>B>>=A;>>>??3>;>:98888(8>8888(88:988=856.6<:<.8@ABB<>;>>:>??A>??<@<?A@@@A<AAA<A@??@@A>>=@@AA@@;;;>>==>=8>>;;7;=A?@?
@ATNG8:01224:06199
GTTGGTAGCTCACGTACGTCACACGTACTCATTCGTTTCGGAAGAGACAGGTACGTTAATTAGTTAATAGCGTACTTCTTTTTCTTAGCTTTCTGTGGTATTCTTGCTAGTTTACACTAGCCATCCTTACTGCGCTTCGATTGTGTGCGTACTGCTGCAATATTGTTAACGTGAGTCTTGTAAAACCTTCTTTTTACGTTTAACTCTCGTGTTAAAAATCTTGAATTTCTTCTAGAGTTCCTGATACTTCTGGACGACGCGCACTGACACTACCATCGATTCGAGGAAGTCT
+
<<?C@BC@@:66:=BB;6:A>@?;99999=>A?9:9C=BB@C=9:656657<<;997<6:,0/>6<9=>@>>@@??:66666'66)//666.79:?<444=8==8=?=A999*9;<855??;>?@=B<888;;::97=;<<;>@>>>??==>A??>;:6)///*/96<69>>;;9>>=.22:::,:5=356DDD.==>>C095;;99::=:<7:DDD.=;;498/66(686>>>>@56.6:=;;///9366;4;;//.33368888::99...265557:28>??;?6;;??
@ATNG8:01237:06191
GATGGTAGACATATCGTACTCTCTGTACTCATTCGTTTCGGAAGAGACAGGTACGTTAATAGTTAATAGCGTACTTCTTTTTCTTGCTTTCGTGGTATTCTTGCTAGTTACACTAGCCATCCTTACTGCGCTTCGATTGTGTGCGTACTGCTGCAATATTGTTAACGTGAGTCTTGTAAAACCTTCTTTTTACGTTTACTCTCGTGTTAAAAATCTGAATTCTTCTAGAGTTCCTGATCTTCTGGGTGCGCTACAGTCTCTCTCCATCGATTCGAGGAAGTCT
+
;;<<;>?BABBBABB<C@@;<<==>><:9900)0<<;.9@<?;@@566CC:B=>FF>B?BBAB8B7;;<@?>::@144===+881;797(39:?>BA@<?<299733728==:@A@@=@@@<A;@@AA?<;<=A@@>;@@A??::;==@@==;;;=@@@<@E:=:>CH???@@?:=6666)638*//>>>,;;9:918777559<::5:<<<(55957176::8>@@@<>><?<?BB?;;6;;>>7===?>>@@@>>>BA@===6<>?:;;=AAAA8:8:@@@
@ATNG8:01256:06175
GATGGTAGATACTCGCTGATACACCCAGAAGATCAGGAACTCTAGAAGAATTCAGATTTTTAACACGAGAGTAAACGTAAAAAGAAGGTTTTACAAGACTCACGTTAACAATATTGCAGCAGTACGCACACAATCGAAGCGCAGTAAGGATGGCTAGTGTAACTAGCAAGAATACCACGAAAGCAAGAAAAAGAAGTACGCTATTAACTATTAACGTACCTGTCTCTTCCGAAACGTATGAGTACACACTCTCATATGACACTACCATCGTTTCGAGGAAGTCT
+
BCBC?CDCCBBCCCCBBBCDCCCCC>CCC@CCDD@@>@=@@CBBBD@CB?B@BA@=>==?1??DDBAABBBBCD>BA;;;;;*;;5;;===0>@A>A@@ABB@@@?@AMM@DBB@DCCCDCCDCCCDA@@CC?CB@?>ABAABB@?<@@A@@>@CCDCCCC?DCCCBB@?><?BB>AB???8>@C@CCCCC3@@>?CCCCCB@A3838>AA1857ABBB?BBAA@AA=@>?@?9?A?A?DCBBBCDCBBACCBBC??@AAADCAA>AAA???8?B@A<A=A99:
@ATNG8:01259:06177
GATGGTAGCTCGCTGATGATATCTCCAGAAGATCAGGAACTCTAGAAGAATTCAGATTTTTAACACGAGAGTAAACGTAAAAAGAAGGTTTTACAAGACTCACGTTAACAATATTGCAGCAGTACGCACACAATCGAAGCGCAGTAAGGATGGCTAGTGTAACTAGCAAGAATACCACGAAAGCAAGAAAAAGAAGTACGCTATTAACTATTAACGTACCTGTCTCTTCCGAAACGAATGAGTACTACTCTCAGAGACACACTATCGATTCGAGGAAGTCT
+
CCCB?BCCCCDDC::<DCCBBBCCC?BBC@CCCDBB@B@BBBBCCC@CC?B@CB@99999)9?CCBABCCCCBB9@@:;;;;*;C@B<@@@8ABEDFBBBEECBB@B@CC?BCC?BACCCCCCCCCBBBBBC@CCCC?B?@@BBBB>C@C??>@CCCCACC?CCAAAA?BD@BBB=??AA@;AAA>ADFDD2BB?BBBBBDBA@<><>AAA7;6;ABAC@BBBBBCC>A>CDD>BBB@BCBCCCCCABBCBBAAAAABBCAA@@@@@::5:@@@<@<>>>>
@ATNG8:01262:06162
GATGGTAGTATAGAGCTCTACATAGTACTCATTCGTTTCGGAAGAGACAGGTACGTTAATAGTTAATAGCGTACTTCTTTTTCTTGCTTTCGTGGTATTCTTGCTAGTTACACTAGCCATCCTTACTGCGCTTCGATTGTGTGCGTACTGCTGCAATATTGTTAACGTGAGTCTTGTATAACCTTCTTTTTACGTTTACTCTCGTGTTAAAAATCTGAATTCTTCTAGAGTTCCTGATCTTCTGGGTGCGCTACAGTCTCTCTAATCGATTCGAGGAAGTCT
+
BB??>ABCFDD@@ACDCCCBBBCDECCCCDCC@CBBB>CC@B@BBBBBBB@BDCCC?B@AAADAD?AAABBBD=C>EBCCC3BB?B?>?8?B@C>BBA>AB599CFDC?AAABBBB><AAA=A<>>>AA@@@=A@??7;;A@@@>>>AAA@==<=8=;;6;B>E=AAAAAAA;;7:@@AB<?;?<@BBDD.;;BBK9>>>>==??==8===<+;??9:6:<AA:<<D<<<C=C=>??@@@<@@AA:?=787>>@@BBA===@@A<A@@@@<@<<<5:3::::
@ATNG8:01216:06246
GATGTAGAGAGACTGTAGCGCACCAGAAGATCAGGAACTCTAGAAGAATTCAGATTTTTAACACGAGAGTAAACGTAAAAAGAAGGTTTTACTAGACTCACGTTAACAATATTGCAGCAGTACGCACACAATCGAAGCGCAGTAAGGATGGCTAGTGTAACTAGCAAGAATACCATGAAAGCAAGAAAAAGAAGTACGCTATTAACTATTAACGTACCTGTCTCTTCCGAAACGAATGAGTACGATGAGAGAGCTCTCTCTACCATCGATTCGAGGAAGTCT
+
/7///:ABABA@@@AAB@BCBBB@DDDAFCCBBB:;:;CDDBBD@CB?A>@=>:8999)7:>@?@AA?@;<=5==::999'4=4=5@@<0@>CBBBBCDDBBB@E@CC@CCC@CCDCEECCBBCDCBBBB@D@@?@CAA@BB??=@@DAA?ABBBBBBB@CCBA@@>9949??=ABBBE>BA@;99999(9B?B?@?C@A@@<?;>;;;5:59>CBCAFBCBBBB=?;?A@8@00-0>>@CDCCDAAABCEEEB???BBAAB><=;<<8838ABB;?<?@=<
@ATNG8:01229:06246
GATGGTAGCTATACGTATATCTATGTACTCATTCGTTTCGGAAGAGACAGGTACGTTAATAGTTAATAGCGTACTTCTTTTTCTTGCTTTCGTGGTATTCTTGCTAGTTACACTAGCCATCCTTACTGCGCTTCGATTGTGTGCGTACTGCTGCAATATTGTTAACGTGAGTCTTGTAAAACCTTCTTTTTACGTTTACTCTCGTGTTAAAAATCTGAATTCTTCTAGAGTTCCTGATCTTCTGGTCTACTTCACTGTACTCTTCCATCGATTCGAGGAAGTCT
+
;;@C;@@CBB=CCBCBBBCCCCC=9::9;CAA?BMJL?CC@C@BCCCCCC@CFCBB@C@CBBE?@?ACBAACCBB<?===?)?<8BBBE@BCBB@BCG@CB????CBB=??BBCBBB?CCC?C?DCBAAA>>:?@AA;AAAAA??<==A@A>>8946779?@9>:=B@@@@@AA<>>>>>2>:><>@AAA/?=8770:777AAAA::5;@??/@;;<>;?=AA;>>@?AAA=A=C>??@@;??A<AA???;6==///=;;;><6<<:::>??;??>><><A@@@
@ATNG8:01231:06213
GATGGTAGTATCTGTCTACGAGAGCCAGAAGATCAGGAACTCTAGAAGAATTCAGATTTTTAACACGAGAGTAAACGTAAAAAGAAGGTTTTACAAGACTCACGTTAACAATATTGCAGCAGTACGCACACAATCGAAGCGCAGTAAGGATGGCTAGTGTAACTAGCAAGAATACCACGAAAGCAAGAAAAAAGAAGTACGCTATTAACTATTAACGTACCTGTCTCTTCCGAAACGAATGAGTACGTGTGACGTACGTGAGCTAATCGATTCGAGGAAGTCT
+
;:?A;;:?@?@BBBBCCCCCCCGCB@BBA=@CBC;;;;@CCBBAAA?AA>A=@B?::::9$76;88BBBBBBB?998:9499$9<8=;;@>0@?@<<DCGEBBBC?B@@A?@CD@GBBCCCDCCCCDCCDCC@B@A@@CCCCCCCE>B>B;;7;BAAACCB@BBBCCB@BB<@@@000@@@<@>@<::::9:%0;:;0/0??ACA7:755:;6D;?>BBC@CBBAABC@A<AA@8@00,0=>:<>?987=???>>=????>>>@@<??BCC?B??;=B=@===
@ATNG8:01235:06245
GATGGTAGTATATCGCGTCGCTATCCAGAAGATCAGGAACTCTAGAAGAATTCAGATTTTTAACACGAGAGTAAACGTAAAAAGAAGGTTTTACAAGACTCACGTTAACAATATTGCAGCAGTACGCACACAATCGAAGCGCAGTAAGGATGGCTAGTGTTACTAGCAAGAATACCACGAAAGCAAGAAAAAAGAAGTACGCTATTAACTATTAACGTACCTGTCTCTTCCGAAACGAATGAGTACACATCGTCGTGTCGTGATCGATTCGAGGAAGTCT
+
:::87:::?:<<A;:;=>@566>>>:@BC@CBB;;;6;4:DCBBAC@CC@B?ACB;:;;;'::?@BCCCDD;;;0;9;;999$4;7;8===2===9;969BA<@B?B?AA=A@@<@AAABAAABBBBBBBDC>A@@A>AABBCCBE@D=@;;4;@?=@@@>@C?@>8853<7;<;476///(///(//////$//(3739;<;;>59977991;686:AA?BBAA<<<7;47:=3;//)//==?A><==<<<A?A<BBBB=<>@@<<=?BBBB6?6<87;
@ATNG8:01242:06223
GATGGTAGCGCATATCAGCGCAGCCCAGCAAGAATCAGGAACTCATAGAAGAAATTACAGATTTTTTAACACGAGAGTAAACGTAAAAAGAAGGTTTTACAAGACTCACGTTAACAATATTGCAGCAGTACGCACACAATCGAAGCGCAGTAAGGATGGCTAGTGTAACTAGCAAGAATACCACGAAAGCAAGAAAAAGAAGTACGCTATTAACTATTAACGTACCTGTCTCTTCCGAAACGAATGAGTACGATGAGATCTCGTGTGCTACCATCGATTCGAGGAAGTCT
+
////17/44:<@4459444899:::1////)//29<97)/)/7/////:5/45(45:446<>>>>>%525<<<<=====<4::44444$485;7;>>2<@?<555;;<:8;4;8=A6BBB?BBBBDCDCC<;;CCBAA>@B::69@>>>9976>;>?A>BCCBBCBB?BCBA@A>::39AA299BBB=A>:767676'25+2225898;A02-2988,2,25==<9=C999992929>>6<5929@@ABC@@?BBBDCBBABABB999AAC?A?;;>=5:;AA8=:==?>
@ATNG8:01253:06227
GATGGTAGCTCTGCTCTGACTCTCGTACTCATTCGTTTCGGAAGAGACAGGTACGTTAATAGTTAATAGCGTACTTCTTTTTCTTGCTTTCGTGGTATTCTTGCTAGTTACACTAGCCATCCTTACTGCGCTTCGATTGTGTGCGTACTGCTGCAATATTGTTAACGTGAGTCTTGTGAAACCTTCTTTTTACGTTTACTCTCGTGTTAAAAATCTGAATTCTTCTAGAGTTCCTGATCTTCTGGATACACTCATGGCACCTACCATCGATTCGGAGGAAGTCT
+
88:?6;/65<<@@A?CDCBBDDCCCEBBBDCC@EAAA=AA>A=@@ABCDC@CD<<926:==??:>>BA=B==@@@;=<<<@1<B:BCCG?BBCC@CEH?CC=;;BCBC@CBBBBBCE?A@C?B=ABBBABBF@CBCC@CBBAA@BBC@@AABABB@;;<?BA?C@BCBBB@A?A869C?A6?8@=@ABAB0BBBEF?CCJEFCAAAA@DLHH5CAAA@=@?BD?@@BECCC?A?BDDBBB@BCI@DCBCCCBBBBC?A@@?@AB@;;;AAA>@A<;:6:=BA::
@ATNG8:01220:06265
GATGGTAGCGCATATCAGCGCAGCCCAGAAGATCAGGAACTCTAGAAGAATTCAGATTTTTAACACGAGAGTAATCGTAAAAAGAAGGTTTTACAAGACTCACGTTAACAATATTGCAGCAGTACGCACACAATCGAAGCGCAGTAAGGATGGCTAGTGTAACTAGCAAGAATACCACGAAAGCAAGAAAAAAGAAGTACGCTATTAACTATTAACGTACCTGTCTCTTCCGAAACGAATGAGTACCTCTCAGACGCTCGTCCTACCATCGATTCGAGGAAGTCT
+
<<<C?A@@BB@@@CCBB;;;BBBAB=BDD@AABEBA<A=AACBCCC@@@=@<@?C;;;;;*;@BCCBDBBB;;9;CDCDDEE5BB:B?BCC2B>C:=???C@@:;:;?BD@CCD?BAAACECBCCCCCCCBC>BC996:AAABC??=@?BCB@CBAADBCC?CBBAAA@BB>AA@8<<988*9??;999899%9>13788=9=>97:47>77276;<@A@;A@A?>>>8;9;DD=C@@>@@AABBC@BCCCBBC?>>BBBBC@B@@:@000@@?@@BB?B=??C?
@ATNG8:01243:06349
GATGGTAGTAGTACAGCTAGTCATACCAGAAGATCAGGAACTCTAGAAGAATTCAGATTTTTAACACGAGAGTAAACGTAAAAAGAAGGTTTTACAAGATCACGTTAACAATATTGCAGCAGTACGCACACAATCGAAGCGCAGTAAGGATGGCTAGTGTAACTAGCAAGAAATACCACGAAAGCAAGAAAAAAGAAGTACGCTATTAACTATTAACGTACCTGTCTCTTCCGAAAACGATGAGTACTGTATCTATGTGTGCGCTACCATCGATTCGAGGAAGTCT
+
4444.48:888>89///77///4555169;9;655@;.5.55:99:<7::.4.488::::<$3-3983333338:(3344444$4;8>.555&59<7<=;977//)/)/7)//939<556>>>>@@@CCABB@BA<B@999=>=;=<A<??A?999>>:::6;;<>:>8787)7794:88;;2///(//////#/607899855550505877,2,26444533/66//)-(-777+---///67333888:::;888993335522+222255.56662646/..
@ATNG8:01245:06336
GATGGTAGTGCGTGAGAGAGAGACCCAGAAGATCAGGAACTCTAGAAGAATTCAGATTTTTAACATCGAGAGTAAACGATAAAAAAGAAGGTTTTACAAGACTCACGTTAACAATATTGCAGCAGTACGCACACAATCGAAGCGCAGTAAGGATGGTTAGTGTAACTAGCAAGAATACCACGAAGCAAGAAAAAAGAAGTACGCTATTAACTATTAACGTACCTGTCTCTTCCGAAACGAATGAGTACACATCGTCGTGTCGTGCCTACCATCGATTCGAGGAAGTCT
+
:<@@455::9/////;::@BAA@AA<00/7<8:///4:4///4444.4438344433333$3-33338889888:(333333333#39,/(/99+6--(----78/335:469377739655;<=>BCCCBBCEE@BBBB@BFCCCB@?<@?@CC@C=@?@9959<???881783399499//)/684//////#3838;<;;;474>9577::,5.5AB@@<@9955:@=A@CCC<??A9855?AACCBAA@778=??;;;=73,37718743==88;:=8;1:///
@ATNG8:01224:06383
GATGGTAGTGACGTGAGAGAGAGACCCAGAAGATCAGGAACTCTAGAAGAATTCAGAATTTTTAACACGAGAGTAAACGTAAAAAGAATGGTTTTACAAGACTCACGTTTAACAATATTGCAGCAGTACGCACAACAATCGAAGTCGCAGTATGGATGGCTAGTGTAACTAGCAAGATACCACGAAAGCAAGAAAAAAGAAGTACGCTATTAACTATTAAACGTACCTGTCTCTTCCGAAACGAATGAGTACACATCGTCGTGTCGTGCTACATCGATTCGAGGAAGTC
+
0///)/////////;==566<<:;;;09994;;;;;;4;15556:99744.4.////)/999)747;7445<4//:2:/--999'--(--(///&/7729565;;;///)/2//)///39/45<::<5559;55.5/)----(---888/4444.44:5:776;///69;:9983/////0/3338/8893333333#3849885585550599522+25,56/0/)0//97797<5:::(44838:44498=:33333444:::4448888333333,34485:)///
@ATNG8:01233:06398
GATGGTAGTCTCAGATAGTCTATAGTACTCATTCGTTTCGGAAGAGACAGGTACGTTAATAGTTAATAGCGTACTTCTTTTTCTTGCTTTCGTGGTATTCTTGCTAGTTACACTAGCCATCCTTACTGCGCTTCGATTGTGTGCGTACTGCTGCAATATTGTTAACGTGAGTCTTGTAAAACCTTCTTTTTACTTTTACTCTCGTGTTAAAAATCTGAATTCTTCTAGAGTTCCTGATCTTCTGTCTACTACACTGTACTCTACCATCGATTCGAGGAAGTCT
+
//;;6<CCBBBBBCA@@BB@?BBBCDBCCA@A=A<A@<AD?C@BBFCDGG?AABBB?C>B?;;597@<==>CBBD=A@BBB2BE@AACC>A@AA>BBB?BC9;;ABDCACDCCCCBB@CCD@C@CCBBBBBC@CCBB?BAAABBBAAAAA@@@AC?BCD@DG@C@CCBBBCEEC?B@ABB3B@B?CCBBB5BECCC<CCDCCCCBBB@DDDD2CBBCC@D@@@>@?AAABA@C>BACCCC?CCEDBBBBDBBBCDDDDCA@AAA>A:::??=?CCC@D?BAAA
@ATNG8:01246:06382
GATGGTAGCGCGACGAGCGTAGACCCAGAAGATCAGGAACTCTAGAAGAATTCAGATTTTTAACACGAGAGTAAACGTAAAAAGAAGGTTTTACAAGACTCACGTTAACAATATTGCAGCAGTACGCACACAATCGAAGCGCAGTAAGGATGGCTAGTGTAACTAGCAAGAATACCACGAAAGCAAGAAAAAAGAAGTACGCTATTAACTATTAACGTACCTGTCTCTTCCGAAACGAATGAGTACTATGTAGAGCTCTATACTACCTTCGATTCGAGGAAGTCT
+
:;=@;=;?;?BBB@@?ABBB@AAA@6<>>9<=BB00,08==ABBAC?CC@C@DCB@????.@<@?>@>??BABB=<;@>>@@0=C=A:AAA7BDF@CAA;:;BBC?B?BC?ABA>ABBABBCDBAACHCCBC@BBAA9;;::ABAA=A>@;:49>=@@>:>=ABBBBC?<=97888<<==?9>=>;9:9:9:%99::A:A<9@BA=@:;;@A:@<88;CC?BB:99BC?B=>>C=B@A=AAABBAB:9:??B996;;9@=;52255382555:3222249/7555
@ATNG8:01250:06362
ATGTAGGACGAGCGTCTGAGAGTACTCATTTCGTTTCGGAAGAGACAGGTACGTTAATAGTTAATAGCGTACTTCTTTTTCTTGCTTTCGTGGTATTCTTGCTAGTTACACTAGCCATCCTTACTGCGCTTCGATTGTGTGCGTACTGCTGCAATATTGTTAACGTGAGTCTTGTAAAACCTTCTTTTTACGTTTACTCTCGTGTTAAAAATCTGAATTCTTCTAGAGTTCCTGATCTTCTGGTATACACACTCGCTCGCTACCATCGATTCGAGGAAGTCT
+
-----/)444443444:;;;;;<<@@C;;;:;BBB=A@>@@CBDCBCC@CDC;;7;=@CBC@B@CFCCCGCCB@DDDEG5BC@BBDD>@@AB@CCC@CC?AABBCCFCDCCLCBC@CBC8;:;CA@AECC@CEBB=AABA@@CCBAAABBA@@>@@@=@C@C?BBCCCCCBB>A;<<<-;=C<AAAAA,@BBBD>AABBBBBBBB@BCCC5BBBCC@C@@@?ABBC;;;@C@CDCC@@=@@CAGHBBBBBBBEBC@@@BCCCC@BBBBCC>AACC@C?BBAA
@ATNG8:01250:06368
GATGGTAGACATATCGTACTCTCTGTACTCATTCGTTTCGGAAGAGACAGGTACGTTAATAGTTAATAGCGTACTTCTTTTTTCTTGCTTTCGTTGGTATTTCTTGCTAGTTACACTAGCCATCCTTACTGCGCTTCGATTGTGTGCGTACTGCTGCAATATTGTTAACGTGAGTCTTGTAAAACCTTCTTTTTACGTTTAACTCTTCGTGTTTAAAAATCTTGAATTCTTCTAGAGTTCCTGATCTTCTGGGTCTACGCTCGTCGCGCTACCATCGATTCGAGGAAGTCT
+
8;;;@A@BDBBBDCBBABBBDBABCCCCCBBA<BBBA<AB=A?CBB==BB?>>??>8;045<<8<?BABBA==38/333333#37399::)933-3,7333(3938=B=>?;>BB?>>DC:@>A<A<A?@6688=;@>=>=B==>BBB;;;A>>;66858894::4;7<=>????>=176:9:/:18178878(6=9:939379:817==788)/9;9*6//+-707)//05=9=>>><@=???BBC=CCAA;B???>>>?<<<=99:===A<@=====///<<7<7=@@@
@ATNG8:01264:05785
GATGGTAGCTCTGCTCTGACTCTCGTCTCATTCTGTTTCGGAAGAGACAGGTACGTTAATAGTTAATAGCGTACTTCTTTTTTCTTGCTTTCGTGGTATTCTTGCTAGTTACACTAGCCATCCTTACTGCGCTTCGATTGTGTGCGTACTGCTGCAATATTGTTAACGTGAGTCTTGTAAACCTTCTTTTTACGTTTACTCTCGTGTTAAAAATCTGAATTCTTCTAGAGTTCCTGATCTTCTGGTGTCGTCTATCATGTACTACCATCGATTCGAGGAAGTCT
+
4444.4444455===@>.-,,,,,--;;:54.444::4<=8<8;;;9444498897,3.399=5=9=335;B<993333333#3949===6==??7<<@:;;7;;@:99;;>;;;:;;7;?DAE>@@CCBBBC@CBCB@CCCBABCBBB@@000:::<==;9:497>:;==;;;=9=;;909.5.59999(;666A5>>?<<@A959.5555$4449=:?:==;?@===>C?B?:9:CCC?CAB>AAABBCA@BBAAA@@BBCCC@B@A@BB?ABAA>A>BCBB
@ATNG8:01275:05784
GATGGTAGTATAGAGCTCTACATCAGTACTCATTCGTTTTCGGAAGAGACAGGTACGTTTAAATAGTTAATAGCGTAACTTACTTTTTTCTTTGCTTTCGTGATATTCTTGCTAGTTACACTAGCCATCCTTACTGCGCTTCGATTGTGTGCGTACTGCTGCAATATTGTTAACGTAGAAGATCTTGTAAACCTTCTTTTACGTTTACTCTCGTGTTAAAATCTAGAATTCTTCTAGAGTTCCTGATCTTCTGGAGATATCATCAGCGAGCTACCATCGAACCACCTAAGTCT
+
<<<B=A:@4499999:455:9955599<<==<@5:5444&/75;)///88::69;:473(33(38;;7=9<=;;;//(/8(///////#/9918333(333373//466(//88;=8==B=?:?><@@A>A?BCBB@@==8=;:;9;;;888?>>>>@@BAA@<A;;599.9./7----(---::5;444(45:5:=>=+88444(4:?@@AA?;;50<<3<@0000+09>A>@CDBBBB?@=@BBBBB6;;@;@@BBBCDFBBCBBCCCCAAA?BBAAB=B?BB?BB?B;;;
@ATNG8:01278:05808
GATGGTAGCTCTGCTCTGACTCTCGTACTCATTCGTTTCGGAAGAGACAGGTACGTTAATAGTTAATAGCGTACTTCTTTTTCTTGCTTTCGTGGTATTCTTGCTAGTTACACTAGCCATCCTTACTGCGCTTCGATTGTGTGCGTACTGCTGCAATATTGTTAACGTGAGTCTTGTAAAACCTTCTTTTTACGTTTACTCTCGTGTTAAAATCTGAATTCTTCTAGAGTTCCTGATCTTCTGGGTGCGCTACAGTCTCTCTACCATCGATTCGAGGAAGTCT
+
>>CC@CCBCBBBBBBCB;:;CCCBCAABCBBB?CCDD=CB@E?BBBBCCB@CDGCCAC@BFEC?CADECBCCDDD@BBBBB1CD@BABD>DBCC?CDD@CC?A@AB@A?BCCCCDCCADCC@C?CCBBBBBB@BCCC?CBCCCCBDD@?@CBBBB?B@@=@C>A?BBDCBBBBA=@;;;;.<>E><;;;<*;BEFL>DBCGCGCBBB@DFD;BBBBB=A<@B?BCDBBBD@C@<;;B@@5;;AB;ACCCCCCCCIGDBBBBDBB@BBBBCC@BBDD@D@AAAC
@ATNG8:01312:05771
GATTAGCTCACGTACGTCACACGTACTCATTCGTTTCGGAAGAGACAGGTACGTTAATAGTTAATAGCGTACTTCTTTTTCTTGCTTTCGTGGTATTCTTGCTAGTTACACTAGCCATCCTTACTGCGCTTCGATTGTGTGCGTACTGCTGCAATATTGTTAACGTGAGTCTTGTAAAACCTTCTTTTTACGTTTACTCTCGTGTTAAAAATCTGAATTCTTCTAGAGTTCCTGATCTTCTGGACAGAGTGTGCAGATACTACATCGATTCGAGGAAGTCT
+
;;@@CDCCBB@@?;669CCCCCCCCCCC:9;:CCC?CC@D@BCCCCCC@CCCCB>A<ACCC@C?CBBCCDDCC@BBCBB3CB>BBBC=ACCD?BBB?BB?BABBCC?BAAAACAC>AAC<A?BCBBABBA9<>@@<@AAA@??A@AABB>>=>:>=C=@@;?<AAAB???AA=A>>?>6>=@=@BBBB.>=<;;066;///>99==AAAA/A@@??;>;>?=>>?A>>>=B=A>>>?A:>=@<BBBBA??@@:::?@@@@@@@AAAAAA;@@@@;A=AA@>
@ATNG8:01265:05879
GATGGTAGACATATCGTACTCTCTGTACTCATTCGTTTCGGAAGAGACAGGTACGTTAATAGTTAATAGCGTACTTCTTTTTCTTGCTTTCGTTGGTATTTCTTGCTAGTTACACTAGCCATCCTTACTGCGCTTCGATTGTGTAGCGTTACTGCTGCAATATTGTTAACAGTGAGTCTTGTAAAACCTTCTTTTTACGTTTAACTCTTCGTGTTTAAAAATCTGAATTCTTACTAGAGTTCCTGATCTTCTGGGTCTACGCTCGTCGCGCTACCATCGATTCGAGGAAGTCT
+
:;@@<ABCBBCCDBCBEAAABBBAMHFCCBBBADCBF=;;8;=A<<<==>;A>A<;8=6:;CC?B=?>:;7<<33,37777'786>BA@8@87,8/9337(394;<B=BB>AABBBB>>:=BH<@=AA=;;8<=6=:9:3:66///856*67>>@B;:::6565//)//322-----56,23666+6,5,559;;)88//.'.(.3/.(.8=;=?18888)7///9696>?;?AAA??8838:>=>B;<7;ADE:BA==>?>>>>>?>>>===A=B???;:5:;??<=9==//
@ATNG8:01279:05902
GATGGTAGCTATACGTATATCTATGTACTCATTCGTTTCGGAAGAGACAGGTACGTTAATAGTTAATAGCGTACTTCTTTTTCTTGCTTTTCGTGGTATTCTTGCTAGTTACACTAGCCATCCTTACTGCGCTTCGATTGTGTGCGTACTGCTGCAATATTGTTAACGTGAGTCTTGTAAAACCTTCTTTTTACGTTTTACTCTCGTGTTAAAAATCTGAATTCTTCTAGAGTTCCTGATCTTCTGGGATGTGTGCGCAGTGCCTACCATGATTCGAGGAAGTCC
+
/://)/::<?ABB@A?CCCCCEC;9;;9;CBA=AAAC;CC7;8;AAADDFACFBBB?A>ABBB?B@BBBACC@>?:97333$38497788&3:8=:@?@=AA@BAABCC?A:78@@@@?BBB@B?BB????==9=>>?7;;=AA@>==>BBA888=8;;;;??;A=888B@??AA4;;;::/:7<7:::::*:>8888)8::>>>=>::18888(5::7;9?<=>:>>>@@BA=A8<=BAAA;:::@6=///@>=<==@@?@@=A::7;@@@B;??@=7>9;/-)
@ATNG8:01296:05900
GATGGTAGCAGACGTGACAGAGCGCCAGAAGATCAGGAACTCTAGAAGAATTCAGATTTTTAACACGAGAGTAAACGTAAAAAGAAGGTTTTACAAGACTCACGTTAACAATATTGCAGCAGTACGCACACAATCGAAGCGCAGTAAGGATGGCTAGTGTAACTAGCAAGAATACCACGAAAGCAAGAAAAAGAAGTACGCTATTAACTATTAACGTACCTGTCTCTTCCGAAACGAATGAGTACGATGAGATCTCGTGTGCTATCGATTCGAGGAAGTCT
+
EBB@?BCCCCCCCCCCBBBBBCCCC?BAC@BBBB@@<@?BBCCCCC?BB?AACBBBBBBB3D?BBBABABBA@A<AABBCCC3BB=@2;;;.;CC@FDCCDDD:99;@@@>@CE@BBCCCCCCCCCCCBBBC@CBBB@BABDBBBB>C@C@?>@BBCBBBBABBAAAA@BB@?>?>A@999,8>>:99999(8A;B???CDCBA:?;@@BB<@<??BBB?BBCCCCC?C?ABB>BFC?AABBBCCBBAACCDBBBB@==;<;=@@@AAA<@@A@<@<?===
@ATNG8:01294:05931
GATGGTAGTGTGTCTCTGAGAGTAGTACTCATTCTGTTTTCGGGAAAGAGACAGGTACGTTTAATAGTTAATAGCGTACTTCTTTTTCTTGCTTTCGTGGTATTCTTGCTAGTTACACTAGCCATCCTTACTGCGCTTCGATTGTGTGCGTACTGCTGCAATATTGTTAACGTGAGTCTTGTAAAACCTTCTTTTTACGTTTACTCTCGTGTTAAAAATCTGAATTCTTCTAGAGTTCCTGATCTTCTGGTCTACTACACTGTACTCTACCATCGATTCGAGGAAGTCT
+
44::5<<@;;4444455555:95555555:9934444;;&444(4:2:88////)/66///(3179782:<?>>A@973<633333$3717;;<6==?>9<<A:?B@CCBBBDBCCBDCCBB@BDC@C?CFCCCCBB@BBBB?BBDEEBBCCCDBBBBBD>@@A?DD@D?BBBCCDBBB=A;;;;6;?C?DCCCC5CC@@@;ABABBBCAAA?BDCF5EAACCBCACC@CCCB@@AAEA@@@CCB:;;C@BCCCDCBBBBCCDDDCCCCC@CCCBBB?BCCB@C@CCCB
@ATNG8:01294:05945
GATTAGCAGACGTGACAGAGCGCCAGAAGATCAGGAACTCTAGAAGAATTCAGATTTTTAACACGAGAGTAAACGTAAAAAGAAGGTTTTACAAGACTCACGTTAACAATATTGCAGCAGTACGCACACAATCGAAGCGCAGTAAGGATGGCTAGTGTAACTAGCAAGAATACCACGAAAGCAAGAAAAAAGAAGTACGCTATTAACTATTAACGTACCTGTCTCTTCCGAAACGAATGAGTACCTCTCAGACGCTCGTCCTACCTTCGATTCGAGGAAGTCT
+
?>C>AADDDCBBBCCCCCCCCCC?AAD@CCCDBC?C>AABBBCDADD=A>ABA99999.:?CBAAABBB@AA<ABBCGCC3CC@I@EED<CCC@CBBBCCC:98;@BB?CCC:;;AACBCCCCCCCBBBB@CCCC?BBBCBBAB?C@B??<?CBBBABB?BCCAAA?BC?AAA>AAABB;B??=?CFFDC)CC@A888==???<C<BBAA;>;>?BCCACAAACCC?C?BBB>BBB@BDC?>?D?BBABAAB?AAAA?>><@@B<@<@A;;8:CAA<A;>>>>
@ATNG8:01306:05913
GATGGTAGCGCATATCAGCGCAGCCCAGAAGATCAGGAACTCTAGAAGAATTCAGATTTTTTAACACGAGAGTAAACGTAAAAAAGAAGGTTTTACAAGACTCACGTTAACAATATTGCAGCAGTACGCACACAATCGAAGCGCAGTAAGGATGGCTAGTGTAACTAGCAAGAAATACCACGAAAGCAAGAAAAAAGAAGTACGCTATTAACTTATTAACGTACCTGTCTCTTTCCGAAACGAATGAGTACGATGAGAGAGCTCTCTCTACCATCGATTCGAGGAAGTCT
+
>:??7@A9:4<<5559:=>996<=@8>>>:>>CCCC@B@A@>000>9>@<A=?B?;;:999#98BA@CCAA<>=C;B9999999#4<7<3;99+955.56=BBBBBB9@;;;5;BB<@?C???@AA@:;9BBCC;<:@A>BA@ABCCG@E@C;;7;BBBBBBB?@@@A@>:000*000*/0;==88875777333#394<888;:@;:59;//)/6(/(/7;;;@B=;<;494)4388:3;<<5::588A?>><>>>8338???>>>A>>?>???;;B=>>>C<A;;;;=
@ATNG8:01312:05948
GATGGTAGCTCGCTGATGATATCTCCAGAAGATCAGGAACTCTAGAAGAATTCAGATTTTTAACACGAGAGTAAACGTAAAAAGAATGGTTTTACAAGTACTCACGTTTAACAATATTGCAGCAGTACGCACACAATCGAAGCGCAGTAAGGATGGCTAGTGTAACTAGCAAGAATACCACGAAAGCAAGAAAAAAGAAGTTACGCTATTAACTATTAACGATACCTGTCTCTTCCGAAAACGATGAGTACGGAGAGAGCTCTCTCTACCATCGATTCGAGGAAGTCT
+
::;A=AACCDA?;;BBBBBBBBBBB?AAC@AA;C==8=4..----81996:544433877'3-366///9976717496@@@+;?0543777.79970//<<:=<55505<@G>B9:79?B:;99<59666=;;;:=BBD>AABBCCCC?C>B;;:;BBBCCBC>;;9AAA>BB?BBC;>>?>?6=;;8>ABACB)BC?A@>>???BBA>A?B>??=C<;:;;76-5559;781725555&252..3.----(-..53356666766550765<;?7;99:06)//53
@ATNG8:01282:05973
GATGGTAGCGAGCGAGTGTGTATACCAGAAGATCAGGAAACTCTAGAACGAATTCAGATTTTTAACACGAGAGTAAACGTAAAAAGAAGGTTTTACAAGACTCACGTTAACAGTATTGCAGCAGTACGCACACAATCGAAGCGCAGTAAGGATGGCTAGTGTAACTAGCAAGAATACCACGAAAGCAAGAAAAGGAAGTACGCTATTAACTATTAACGTACCTGTCTCTTCCGAAACGAATGAGTACTATGTTGAGCTCTATACTACCATCGATTCGAGGAAGTCT
+
////)//8/94:::;>=;;::;55615<;6;;<<;;.44)499::88.43828233455555$5.5<566=A>:;;09=9====,>@;@4955&5=>:?@@>996@@8@>AC??CC?BCBABCCDAAAAAAAAA=@A>>:<>===;;;8>:>>>;@?>?=<8B?=88B=B7@@=@@;278;:93;22+5222&2+2499:5558==6;15588:<<@ACCC@BBBCDCD@D@CBB=CDD@<;;BC:::A??B@ABBDAABCAAADBC@DBBBAA>ACBB?B?B:99
@ATNG8:01311:06005
GATGGTAGCAGACGTGACAGAGCGCCAGAAGATCAGGAACTCTAGAAGAATTCAGATTTTTAACACGAGAGTAAACGTAAAAAGAAGGTTTTACAAGACTCACGTTAACAATATTGCAGCAGTACGCACACAATCGAAGCGCAGTAAGATGGCTAGTGTAACTAGCAAGAATACCACGAAAGCAAGAAAAAAGAAGTACGCTATTAACTATTAACGTACCTGTCTCTTCCGAAACGAATGAGTACTATGTAGAGCTCTATACTACATCGATTCGAGGAAGTCT
+
8<;<>BCCA@@C;;555=>@@B@00,///5<<>6669=8=>><?<B4599<9;A<==>>>+?9:8=>?>@B@@A<ABCD@@@+;@<@7;??2CBB?B;;:=@B;;7;=AC@DBB>@@@@@AABCABBBBCBC:<;BB>@CAACC9949@:94:BDCCBBB9BBBBCA<>>=00059;/7829=<<999999$9888A>?>>??=89577<>5=<B>BBB?BA??ABB?B@BCB>CCB?BBBFCCD999A@@AB@@;A=<<///999;C<887:A??<A07865
@ATNG8:01287:06037
GATGGTAGTATAGAGCTCTACATAGTACTCATTCGTTTCGGAAGAGACAGGTACGTTAATAGTTAATAGCGTACTTCTTTTTCTTGCTTTTCTGTGGTATTCTTGCTAGTTTACACTAGCCATCCTTACTGCGCTTCGATTGTGTGCGTACTGCTGCAATATTGTTAACGTGAGTCTTGTAAAACCTTCTTTTTACGTTTACTCTCGTGTTAAAAATCTGAATTCTTACTAGAGTTCCTGATCTTCTGGGTGCGCTACAGTCTCTCTACCATCGATTCGAGGAAGTCT
+
::<<?BBBBCB;;5<<555<<=;A;CCBABAB>;;;A<AC5;6:94;<??7?CA@A<@5:788498<<<@??8:;6=@@@@,>=9=:9<=/7//9:*0/84/.(2255222'225555557<@?:?<;;;772594975729=699A<<<=<;;:6660//.479383;>>>>>@AA8<9999,98<98////(/;;;;,//:///;@>=8<<;<+<=>>>;=;@@588?@@A@@=@<>><ABB<=///+///66:=;:;AAA@@??>>9====BB=@>>?<?<<;;B
@ATNG8:01279:06106
GATGGTAGCTCTGCTCTGACTCTCGTACTCATTCGTTTCGGAAGAGACAGGTACGTTAATAGTTAATAGCGTACTTCTTTTTCTTGCTTTCGTGGTATTCTTGCTAGTTACACTAGCCATCCTTACTGCGCTTCGATTGTGTGCGTACTGCTGCAATATTGTTAACGTGAGTCTTGTAAAACCTTCTTTTTACGTTTACTCTCGTGTTAAAAATCTGAATTCTTCTAGAGTTCCTGATCTTCTGGTGTCTGATCTGTATCACTACCATCGATTCGAGGAAGTCT
+
//7717<<<:944499<;5555555555<<5404:::3;<8<86;;ABBB@BCCAA?A@CCBB>B@CBBBDCBBB@BCDDD2BA?BBDD?BBBB9<;B?BB>BAABBB@BDCCCBCE@CBD@C@CBDCBBCB@CCCB;;:DCBBCCCBBBBBBBB@DCC@CC?B?BCCCCCCCD?B;;;;.;=B?CCILF5BBAA@8AABBBBCCCB=B@@@,?;;;B?B@CB?BBLDCCC@C@AAACIHAAADACCBBBBCCBCCCCDCDBDBB?BCCCBB?BDDD?C?BBBB
@ATNG8:01300:06105
GATGGTAGCACGACACGACGATGTGTACTCATTCGTTTCGGAAGAGACAGGTACGTTAATAGTTAATAGCGTACTTCTTTTTCTTGCTTTCGTGGTATTCTTTGCTAGTTACACTAGCCATCCTTACTGCGCTTCGATTGTGTGCGTACTGCTGCAATATTGTTAACGTGAGTCTTGTAAAACCTTCTTTTTACGTTTTACTCTCGTGTTAAAAATCTGAATTCTTCTAGAGTTCCTGATCTTCTGGGCAGACTCTCACACGCCTATCGATTCGAGGAAGTCT
+
CCBB?CBBBCC?;@CB9;;;66@CECCCCCBB?BBBB>BB@CBDDBBCCC@CCCBB@B@CBBD@C?CCCCCCCDD?AADDD2CC@C>>?<?CCC@CCC@BBB<??BCCC?AAAC@@@A?AAA=A?CCBBBA??<ABBC;@@@@@???AAAABA@@A=>>><@@<@<@>>>>??;;57::::2:7:755666(/:----&------75.2,2777(8888:5:57737@>>8:8;?:>>>??@8;;@E9@===>>@@@AAAA@@:>>@@AAA<AA==9=>AA@>
@ATNG8:01304:06072
GATGGTAGCACGAGTCACTCATATCCAGAAGCATCAGTAACTCTAGAAGAATTACAGATTTTTAACACGAGAGTAAACGTAAAAAGAAGGTTTTACAAGACTCACGTTAACAATATTGCAGCAGTACGCACACAATCGAAGCGCAGTAAGGATGGCTAGTGTAACTAGCAAGAATACCACGAAAGCAAGAAAAAGAAGTACGCTATTAACTATTAACGTACCTGTCTCTTCCGAAACGAATGAGTACGATGAGAGAGCTCTCTCTACCATCGATTCGAGGAATTCT
+
--55(--00:555<=?@;>=:55493944.444/-6---(-667/5/)//)/)//7755555$5.5<999<;494909455999(9<7;055505DC>BAA@?==00-/6;;<?@B>BACBBCCCCBABBBBBBACCCD@CBBCDD@A>A?B@@?ACDCBCBB@BBAAAA>AB>ABC?AAAAA9@==999999(9A?AAABCBBBC?B?BBFC?C??;ACG@CCBBCCC@C?CCD>DCC?BBBBBCCBBA@BBBBBABBBBBBBBBB@BBBA@@<@@AA<@<@<@?
@ATNG8:01307:06105
GATGGTAGCATCATGCATATCTCACCAGAAGATCAGGAACTCTAGAAGAATTCAGATTTTTAACACGAGAGTAAACGTAAAAAGAAGGTTTACAAGACTCATGTTAACAATATTGCAGCAGTACGCACACAATCGAAAGCGCAGTAAGGATGTCTAGTGTAACTAGCAAGAATACCACGAAAGCAAGAAAAAGAAGTACTCTATTAACTATTAACGTACCTGTCTCTTCCGAAACGAATGAGTACCTCTCAGACGCTCGTCCTACCATCGATTCGAGGAAGTCT
+
-888<=@@BFAA?BB@AAB@BCABB=@@B?BBB@@;8@8@AA;:5<9<<9<???::5===+=8<A:::999788)7744444$4<8<.44)5::6>A@::9A;;2:4;;5;??8@@B@ABBCACBCBBA::4;@;;;0<CDA@@;;6:;BABBBCCCBBCC@CCCBAB=@B?777>@???@8?=?:>@@@@.@A>AAACDBDDC=@=ABAA@C?AAA::8:AA@AAA<?1999,7;>=CA>?>CC@BBBBB???@@@@@??<?@@;>;;;>A=@>>>=C=;<;@
@ATNG8:01264:06116
GATACTGCGCACACATCCCAGAAGATCAGGAACTCTAGAAGAATTCAGATTTTTTAAACACGAGAGTAAACGTAAAAAGAAGGTTTTACAAGACTCACGTTAACAATATTGCAGCAGTACGCACACAATCGAAGCGCAGTAAGGATGGCTAGTGTAACTAGCAAGAATACCACGAAAGCAAGAAAAAGAAGTACGCTATTAACTATTTAACGTACCTGTCTCTTCCGAAACGAATGAGTACGTGTGACGTACGTGAGCTACCATCGATTCGAGGAAGTCT
+
:;;<>A@A@CBBBBCDCE?CAB>BBBBBB?C=@@>C?;;69=8=.59:>=====#44(4::9988////(////;;;+:938(///&/7;4<:86698//*/59702-/(..366567252@==;=>=B;;;<====:888<@<A?B?BBBBBBDB@B?????;??49:B>AD:::59@@;99999(975;8777777527988///(/)/556>;??A>>>==@<ABE:=??9??@A@AA@999@??>?>ABBBAAABBC?BBDA??<??AB?B@BBBA
@ATNG8:01291:06137
GATGGTAGCAGACGTGACAGAGCGCCAGAAGATCAGGAACTCTAGAAGAATTCAGATTTTTAACACGAGAGTAAACGTAAAAAGAAGGTTTTACAAGACTCACGTTAACAATATTGCAGCAGTACGCACACAATCGAAGCGCAGTAAGGATGGCTAGTGTAACTAGCAAGAATACCACGAAAAGCAAGAAAAAAGAAGTACGCTATTAACTATTAACGTACCTGTCTCTTCCGAAACGAATGAGTACGATGAGAGAGCTCTCTCTACATCGATTCGAGGAAGTCT
+
CCCC?CBAABECCCBBBDCCCCCCE>BBD@CCCC@@>@?BBCBCCC?BC@C?AADACCCC3C?BBBCCBBBBAB=BCCCDDD3CB=A5;;;.;EDAHBBCCBHED>A>BB@BBB?BBCBCBCCCCCCCCBCB>ACBB@BAAABBBB?B?BAA@BBBBBCCC?CCCBBB?@A;@AA4::::::+:::3:99999%9>;?:49@?=>@16558>>5<8;@CCC@DDBBBAC=?=?AA9A9949@@@CCCCCBBBBBADC@@???AAACAAAAA>>:>CBB<A9?@@@
@ATNG8:01282:06162
GATGGTAGGAGACACGTCGCACACGTACTCATTCGTTTCGGAAGAGACAGGTACGTTAATAGTTAATAGCGTACTTCTTTTTCTTGCTTTTCGTGGTATTCTTGCTAGTTACACTAGCCATCCTTACTGCGCTTCGATTGTGTGCGTACTGCTGCAATATTGTTAACGTGAGTCTTGTAAAACCTTCTTTTTACGTTTACTCTCGTGTTAAAAATCTGAATTCTTACTAGAGTTCCTGATCTTCTGGGTCTACGCTCGTCGCGCTACCATCGATTCGAGGAAGTCT
+
<=CC?BCC@CBBBBA@@@@ABCGBBBCCCCCC@BBBC>CD@C?AAACCCD?AACBB>A>BBCD?C?B@@@CCBBA>ACDDD3BB?A>??=0@@AB>@??;?@=A@@@:94788;;BBB>BCC?B?AA??;;=@<@@AA>898AAAA@@@A@@====9=>>:;;7;<?CBAAAA@@;?====/=5;5;>>>?/?A99929::///;=-/)/898*8=??A<A=BB7;;@AA>>><@<@??@??;?BBD9????>=>A@@@A>>>?@?A<??@=>=7::>@;>;@=<:
@ATNG8:01289:06174
GATGGTAGCTATACGTATATCTATGTACTCATTCGTTTCGGAAGAGACAGGTACGTTAATTAGTTAATAGCGTACTTCTTTTTCTTGCTTTTCGTGGTATTCTTGCTAGTTACACTAGCCATCCTTACTGCGCTTCGATTGTGTGCGTACTGCTGCAATATTGTTAACGTGAGTCTTGTAAAACCTTCTTTTTACGTTTACTCTCGTGTTAAAAATCTTGAATTCTTCTAGAGTTCCTGATCTTCTGGGATGTGTGCGCAGCTGCCTACCATAGATTCGAGGAAGTTCT
+
55555::<<::655::<;;9:::555559:999?995,5;5;7<>;>AA??B@///4:)/)/9:3969944445:;7;<<<;):;433333&3<<<255<633-333833-3;;:;;/0*/66(/(33733322355362...5559555;;;998>5:5;<@@;@<@;;:?>><<0659992;;A;99:::(87///'/.6./.557939=>=)822,2627255/599977717;9<;>>A788=>48///7567;==9797;6977178579:59532060,,(,,
@ATNG8:01298:06198
GATGGTAGCACGACACGACGATGTGTACTCATTCGTTTCGGAAGAGACAGGTACGTTAATAGTTAATAGCGTACTTCTTTTTCTTGCTTTCTGTTGGTATTCTTGCTAGTTTACACTAGCCATCCTTACTGCGCTTCGATTGTGTGCGTACTGCTGCAATATTGTTAACGTTAGTCTTGTAAAACCTTCTTTTTACGTTTACTCTCGTGTTAAAAATCTTGAATTCTTCTAGAGTTCCTGATCTTCTGGTAGATATATGCACGCTCTACCAGAAGAATCGATTCGAGGAAGTCT
+
445?7;BBC<=666:99;:55544;;=>>BBB@BBCF?FH@B?B<<<?A@<@>=BB?B>BBBC@C?CCCBA>>4804<<<=+=B?@>>=50//838(//813738887333(37322222;?@@:>;<;=::88<;@>>>:=>>D<>==;::;;7//53/./469595<<=688>AA:>>>@?5>5:59>>>?/>>ABB7=;A===>>>A;>==<+;8818>;?<@@<989///<7<17;<9671///7=:CBCCCCBBCGA@@CCDDD@C@@=??=ACBBB?BBBB@B?BBBB
@ATNG8:01271:06231
GATGGTAGTCTCAGATAGTCTATAGTAAGTACTCATTCGTTTCGGAAGAGACAGGTACGTTAATAGTTAATAGCGTACTTCTTTTTCTTGCTTTCGTGGTATTCTTGCTAGTTACACTAGCCATCCTTACTGCGCTTCGATTGTGTGCGTACTGCTGCAATATTGTTAACGTGAGTCTTGTAAAACCTTCTTTTTACGTTTACTCTCGTGTTAAAAATCTGAATTCTTCTAGAGTTCCTGATCTTCTTGGTCTCTCTCTCACGCACTACCATCGATTCGAGGAAGTCGATTCGAGGAAGTCT
+
B@AA:CFCBBBCCCCCCCAAACCCCCI@IDAAACDC<B@@@<@D@E?BCCCDCC:C>>;A7A?A@@B<>7<<@EDDCCC@CBCCB5CC?BAFG?BCBB?BAC?CI@AABCBB@CBDCCCBB@BCG@C?BECCCCCC@CCCD@CBCCCCCAAAA@;;;AA?AA@>AA=C<@;;;BBCCD@@AAJE;C?B=;;;;;*;?@@C=CBCAABDHDE@BBBB0BBAAB@CAGFAECCCCCC?C@CCBFCC?CC@B@BBBBBBBBDCCCFCCA@@>;@000AA<AECC@C?CCMBBB?BAAB?B>BBBA
@ATNG8:01273:06238
GATGAGAGACTGTAGCGCACCCAGAAGATCAGGAACTCTAGAAGAATTCAGTATTTTTAACACGAGAGTAAACGTAAAAAGAAGGTTTTACAAGACTCACGTTAACAATATTGCAGCAGTACGCACACAATCGAAGCGCAGTAAGGATGGCTAGTGTAAACTAGCTAAGAATACCACGAAAGCAAGAAAAAGAAGTACGCTATTAACTATTAACGTACCTGTCTCTTCCGAAACGAATGAGTACGATGAGAGAGCTCTCTCTACCATCGATTCGAGGAAGTCT
+
9::?:>>>==@99:;9:9995)5@@:@>CBA@;?;:;9:@>@;9960;@@000===;+=6:7>@>>=3738)8;87777$79895888.8;=7=BABB?;<@>E:==:??E=B=>=??888>>@@??>><>???=;;667---4;,--:<??=<;;///(//59///7==:===<??>>?8;;96/////'./(/8;;>@>:;5;:>???>D=????@:;:;=;;;<@<@@D5=993:A@@???BBBCBB@@>>>;;;>@@AAA<A?>?:93:=77/8:>;;;
@ATNG8:01277:06210
GATGGTAGTGATACAGATCAGACACCAGAAGATCAGGAACTCTAGAAGAATTCAGATTTTTAACACGAGAGTAAACGTAAAAAGAAGGTTTTACAAGACTCACGTTAACAATATTGCAGCAGTACGCACACAATCGAAGCGCAGTAAGGATGGCTAGTGTAACTAGCAAGAATACCACGAAAGCAAGAAAAAGAAGTACGCTATTAACTATTAACGTACCTGTCTCTTCCGAAACGATGAGTACTATGTAGAGCTCTATACTAATCGATTCGAGGAAGTCT
+
=><<9<>>>BBBB@@@BCCCCCCCC@CCCACCCCB><=;>?>CCD>:AA9B@BBA>:???.?<BBBACCCCDCC>=BBCBBB1AA=@:>>>4>AB?CCCCCECCD@C@CB@CDD?@ABCCBBCCCCDCCCAA?ABAB@C@A@CBBB@DACCDADBCGGDBB?BCBADB?AA=@??4:9@@@999:>ABCDD3BB??>>ABBDCC?D??;88188=>BBC>A@@@@?B@C?AED9@0000/9>B@BB?>>887ABBB>?>@>>>;>AA==:=@@A<B<?888
@ATNG8:01281:06243
GATGGTAGCACACGAGATCTCATCGTACTCATTCGTTCGGAAAGGACAGGTACGTTAATAATTAATAGCGTACTTCTTTTTCTTGCTTTCGTGGTATTCTTGCTAGTTACACTAGCCATCCTTACTGCGCTTCGATTGTGTTCGTACTGCTGCAATATTGTTAACGTGAGTCTTGTAAAACCTTCTTTTTACGTTTACTCTCGTGTTAAAAATCTGAATTCTTCTAGAGTTCCTGATCTTCTGGGTGCGCTACAGTCTCTCTACCATCGATTCGAGGAAGTCT
+
;<@B?BCDAAA@;;6=BCBA@@@B@B<;:A;;6;BB=DF7;;)94>9<=>@BA@@=A?BC@D?B>BABBCBA?B>;;;:;$:945599044446==><>>455==;;9<>@>BBBB?A@@<@<@@BBBBBB?BBAC??????BCBBBDHCBBBB?BAB?@@=A@CBBDDCDFD>@@CCC;C@C>AACBB3BCCCC<?@B;:9??9927777'7?@@@>A?BB?BBCE@@??B>==?@@@=A??>3::888>;;;@AA@@@?<<=97///99466::3:5::::
@ATNG8:01288:06212
GATGGTAGAGAGACTGTAGCGCACCCAGAAGATCAGGAACTCTAGAAGAATTCAGATTTTTAACACGAGAGTAAACGTAAAAAGAAGGTTTTACAAGACTCACGTTAACAATATTGCAGCAGTACGCACACAATCGAAGCGCAGTAAGGATGGCTAGTGTAACTAGCAAGAATACCACGAAAGCAAGAAAAAGAAGTACGCTATTAACTATTAACGTACCTGTCTCTTCCGAAACGAATGAGTACTACTCTCAGAGACACACTAATCGATTCGAGGAAGTCT
+
DD@@<@CCCCBBCCCCCCBBBCCCC>CEE?CDDCAA>A@BBCCEB@>AB?BADCC=>===.>?BFDBCBBBBA@8?A@BBAB0AA>@=@@@7ABB@CCHCCCCBB?B?@@>@BC@CBBBCBEECCCCBBBCD?CBBB<@@BB@A@B@D?B??>@FCCCCAC?CCCAAA?CC?@@A<?????8?@@;=?>?>1?A?BAAABB??>9<9=>?@:>:=ACBB@BCBBBBB@B?BDD>BBB?BBBDCBBBABBCCBBBAAABBA@@>>;>??>>:>AAA=B7::::
@ATNG8:01290:06251
GATGGTAGCGCACACATAGATACAGTACTCATTCGTTTCGGAAGAGACAGGTACGTTAATAGTTAATAGCGTACTTCTTTTCTTGTCTTTCTGTGGTATTCTTGCTAGTTACACTAGCCATCCTTACTGCGCTTCGATTGTGTGCGTACTGCTGCAATATTGTTAACGTGAGTCTTGTAAAACCTTCTTTTTACGTTTACTCTCGTGTTAAAAATCTGAATTCTTCTAGAGTTCCTGATCTTCTGGGCAGACTCTCACACGCCTACCATCGATTCGAGTAAGTCT
+
:;>>?BBBBB@?;;?@B;99>@966;655<5905@BA<BA?=5555999:.595569=7<=BB<CAFFA@>@>5929444&44.4999909444:5:4404=044;8<;@CCB@@@@@=@BB<@=BDCDCCBB?BCBB@CCDBBBBBBCC:;;BBB?BBB>BB@B?CCCBBBBBC?BBBDD;D?C<A@@@@0@ABBD>BBBBCC>AAA5<<<<*<AABC9;:=DACCDCABA@B=@ABBBC<;;BG<BABBCCCCBBBB;;<AAAB@BA@@BB>BBBBBA@DCDD
@ATNG8:01306:06215
GATGGTAGCACGACACGACGATGTGTACTCATTCGTTTCGGAAGAGACAGGTACGTTAATTAGTTAATAGCGTACTTACTTTTTCTTAGCTTTGCGTGGTATTCTTGCTAGTTTACACTAGCCATCCTTACTGCGCTTCGATTGTTTGCGTAACTGCTGCAATATTGTTAACGTGAGTCTTGTAAAACCTTCTTTTTACGTTTAACTCTCGTGTTAAAAATCTTGAATTTCTTCTACGAGTTCCTGATACTTCTGGAGATTACACATGATACTCATCGATTCGAGGAAGTCT
+
:;<;7<A@:;;;>=<<55559<445<555<??:666@6;;7;69<596667<<<<<5?39.;49.48==@A@A@9=044<<<<+;>-/0899*//9993:33.3;,3333///(------99135C>E>>==;:8<;;::>>6776/33...0588933376:8848;7<7==B772833,33;;</:6:.22666$22577'2+266555522,2===)555-25+22'25.5622288828,2262229466<7=5586@=:=;<797<999<>==;949<781745655
@ATNG8:01300:06296
GATGGTAGAGAGACTGTAGCGCACCCAGAAGATCAGGAACTCTAGAAGAATTCATGATTTTTAACACGAGAGTAAAACGTAAAAAGAAGGTTTTACAAGACTCACGTTAACAATATTGCAGCAGTACGCACACAATCGAAGCGCAGTAAGGATGGCTATTGTAACTAGCAAGAATAACCACGAAAGCAAGAAAAAGAAGTACGCTATTAACTATTAACGTACCTGTCTCTTCCGAAACGAATGAGTACCTCTCAGACGCTCGTCCTATCGATTCGAGGAAGTCT
+
>>CC?C?@;BCB@@;;07<700/77.7/545@A:;69=8;@>:>5505>593:///0/889)9699::3333////&////777'7:4:4<<<0<<<8<<@@@@>@@9<:::59BB?BBCBCDCCCCCC;;;@@<?@:;5:998?@:?:@;@9925@9959;:8<<??=::==900,0<A@@BC;99849ACDD2BB@997<<877<4;5:8>?;A=A>BCB@B?>>>??>B778A:@<=<>BBBABA?9::::A@?:;:::::4:=:99<<8<A>>5>69665
@ATNG8:01310:06266
GATGGTAGAGAGAGCTCTCTCATCGTACTCATTCGTTTCGGAAGAGACAGGTACGTTAATAGTTAATAGCGTACTTCTTTTTCTTGCTTCGTGGTATTCTTGCTAGTTACACTAGCCATCCTTACTGCGCTTCGATTGTGTGCGTACTGCTGCAATATTGTTAACGTGAGTCTTGTAAAACCTTCTTTTTACGTTTACTCTCGTGTTAAAAATCTGAATTCTTCTAGAGTTCCTGATCTTCTGGGTGCGCTACAGTCTCTCTACATCGATTCGAGGAAGTCT
+
484405<BAABBBCB;66>=>=@;??;;;=>@<ABBJ=IC@C@BBCCCBB@BBACC?B@BBBC@C@BBBCBBB?A=:9999)9<;@@@=AAA@=AAA=@D<@?BABC<?@@?BBBB?BBB?C@B??::;;?<?;;;;=>=@@@@=>=??>:::=5;;>:==5;5;>?@A>>=@:<=???5?:?:89898(8@>>A6:;=;;;>?==:8=;=,=///8387BB;>?CD;;<<@=;;;BBD=95660///99;>>=>>BBA@@AA@>==@AB>@???<A<???A
@ATNG8:01294:06343
GATTAGACACGTGTGCTCTCTCGTACTCATTCGTTTCGGAAGAGACAGGTACGTTAATAGTTAATAGCGTACTTCTTTTTCTTGCTTTCGTGGTATTCTTGCTAGTTACACTAGCCATCCTTACTGCGCTTCGATTGTGTGCGTACTGCTGCAATATTGTTAACGTGAGTCTTGTAAAACCTTCTTTTTACGTTTACTCTCGTTTAAAAAAATCTGAATTCTTCTGAGTTCCTGATCTTCATGGACGACGCGCACTGACACTACCATCGATTCGAGGAAGTCT
+
<=B@ECBCBBAA@@@ABBBCCECCHCBBAA=ABCB=CIAC@CDCDCCC@CBBBC@B?BBBB@B?BBBCCBBBB?ABEGK2BB?ABDD>BBBC?AAC?BB9::AA@@>BBBBBDBB>ABB@C?CC=@A?=<9=A@@9==?677AAA>>>BA@AA<;;;=AA=A=@@@???>?>=:;;>>2>;@;????>/=<:;;-86<=<<=>=*887755"588771615505::>>96=497989;9///96;;======///==::>@@@A=@@@>>>:>>AA:<8=:::
@ATNG8:01267:06397
GATGGTAGCGCACACATAGATACAGTACTCATTCGTTTCGGAAGAGACAGGTACGTTAATAGTTAATAGCGTACTTCTTTTTCTTGCTTTCGTGGTATTTCTTGCTAGTTACACTAGCCATCCTTACTGCGCTTTCGATTGTGTGCGTACTGCTGCAATATTGTTAACGTGAGTCTTGTAAAACCTTCTTTTTTACGTTTACTCTCGTGTTTAAAAATCTGAATTCTTCTAGAGTTCCTGATCTTTCTGGGTGTATCAGCGAGTATCTACATCGATTCGAGGAAGTCT
+
:;AD<??BBBBABBCCCCCCCCCBBDBAABBC=C@@@9@B=@=@CCCBCCACHCCC@C?CBCC>A>ABBBC;;;E@A@MDD29;79@@A:CCCB>B;;;0;C>BBBBCCAGCCCBCCD@CBB?C@CCCCCBBAA:ABBB@CCFCCBBBCCCCBBCCC@BBB?CC@D?BBCCBBCCCACBCBB;B?C?BCCCCC*CCGJJ=AABBCBEB;;;7;DDE5DAABD@C@CC@BBB@@@B@C@CBBB;;;6;ACC=BCCCCCCCCBBBCDDDCCCCCCBBB@CCCC@C@CAA@
@ATNG8:01283:06389
GATTGAGAGACTGTAGCGCACCCAGAAGATCAGGAACTCTAGAAGAATTCAGATTTTTAACACGAGAGTAAACGTAAAAAGAAGGTTTTACAAGACTCACGTTAACAATATTGCAGCAGTACGCACACAATCGAAGCGCAGTAAGGATGGCTAGTGTAACTAGCAAGAATACCACGAAAGCAAGAAAAAGAAGTACGCTATTAACTATTAACGTACCTGTCTCTTCCGAAACGAATGAGTACGATGAGAGAGCTCTCTCTACCATCGATTCGAGGAAGTCT
+
@@A>@BCCCCCCDBBBCCCCCD>BBE@FDCDCD@B?BACCCCCACC?B@BBBAAAAB2A?CBBBCFBB???8?@>@@AA2AB?B>AAA8ABB999BBB>@9:6:8>=:=<=:=>@@AA@@@CAAA766>:>>AA<?===?BBB<B=A>B?B@>>?>>>=AAAABB?BC?CCD399999,:::39CGDK3;<7;???@@AAA3838@@@=@=@@;;;<BBBAAAA<A<A=>1;00+000=@@@BCAAAA>>;;;>===????B:==?@??<>>CE=?<??@?
@ATNG8:01287:06386
GATGGTAGGAGACACGTCGCACACGTACTCATTCGTTTCGGAAGAGACAGGTACGTTAATAGTTAATAGCGTACTTCTTTTTCTTGCTTTCGTGGTATTCTTGCTAGTTACACTAGCCATCCTTACTGCGCTTCGATTGTGTGCGTACTGCTGCAATATTGTTAACGTGAGTCTTGTAAAACCTTCTTTTTACGTTTTCTCTCGTGTTAAAAATCTGAATTCTTCTAGAGTTCCTGATCTTCTGGGCAGACTCTCACACGCCTACATCGATTCGAGGGAAGTCT
+
;;AA@@@A?BABCBBBBCAAABCDBA@@BC@B>BCFI>JHAFACCCCCCC@CBBBB?B?BCBB@B?CBDBBBCBB?ABDCD1CC?BBBD=AACD?CAA?AC=@@ACBC?B999CCBB?BBB?C?CEC>>@:;;?>>><@@@@@AA@@???A>@?A<;==:=<5>;?@@B?>>>A<@@@AA6A<A888888(8=====2::5:;8:78+2222$2555=4848868775...262668655+2222'25558;;8><>98880///769689+/////(//69<>
@ATNG8:01317:05786
GATGGTAGCGCGACGAGCGTAGACCCAGAAGATCAGGAACTCTAGAAGAATTCAGATTTTTAACACGAGAGTTAACGTAAAAATAAGGTTTTACAAGACTCACGTTAACAATATTGCAGCAGTACGCACACAATCGAAGCGCAGTAAGGATGGCTAGTGTAACTAGCAAGAATACCACGAAAGCAAGAAAAAGAAGTACGCTATTAACTATTAACGTACCTGTCTCTTCCGAACGAATGAGTACCTCTCAGTACGACGTCAGTCCTACCATCGAATCCTCCATTAGCT
+
BBCC@BBAA;;:BAA@AA@ABCCCG?FCC@CCCGBB>B=@@A@@@A>BC@C@CB@@?CCC2B?BAAA@?==@39336/////$//5;2799.9==:@<<@CLDDC@C@CD@CBC=@?BBCCCCBBBCBBBCC@CCAA>ABCBBCBB?B@BAA>ACBCCABC?AAAAAA?CC?>>??BB@A@;@??;?CCCC3BB?DAAACBBBC<A:>>BB7;7:AB@@>ABBBBCB=@=9939BB>BBBBB@@,0008222--------6755.555.5558838:422,2.27---
@ATNG8:01316:05899
GATGGTAGTCTCAGATAGTCTATAGTACTCATTCGTTTCGGAAGAGACAGGTACGTTAATAGTTAATAGCGTACTTCTTTTTCTTGCTTTCGTGGTATTCTTGCTAGTTACACTAGCCATCCTTACTGCGCTTCGATTGTGTGCGTACTGCTGCAATATTGTTAACGTGAGTCTTGTAAAACCTTCTTTTTACGTTTACTCTCGTGTTAAAAATCTGAATTCTTCTAGAGTTCCTGATCTTCTGTCTACTAACTGTACTCTACCTTCGATTCGAGGAAGTCT
+
:;>B<DECAAABBCCCCCBBBIFCCGCCCB:;:;?@D>CJ?C@CCCCCCCACCCBB>B@A@@D@C?@@@B@@?BB>@AEDD3=B>@ABK?FDBC@DCC?BE:;;;C@A=ABDCCCCD?BCC@D@CCCCBBBC@CDBB?CAABFCC@@ABBCCCCC@DCC@BB?B?AAB;;;GGDACCCCC<CAC@FCHEE2BBCBB;ACCDCCCBBB?BCCB3BBBBA6;6;@?BBECBBC@C@BBBCBC@BCCCCBCEBB@BCCBBBBCBCB@C?BBBB@BBBB@D@B?>>
@ATNG8:01325:05947
GATGTAGTGCGTGAGAGAGAGACCCAGAAGATCAGGAACTCTAGAAGAATTCAGATTTTTAACACGAGAGTAAACGTAAAAAGAAGGTTTTACAAGACTCACGTTTAACAATATTGCAGCAGTACGCACACAATCGAAGCGCAGTAAGGATGGCTAGTGTAACTAGCAAGAATACCACGAAAGCAAGAAAAAAGAAGTACGCTATTAACTATTAACGTACCTGTCTCTTCCGAAATGAGTACTATAGACTATCTGAGACTACCATCGATTCGAGGAAGTCT
+
<<BCCDE@ACBBBBBDCBBBCABA;BBB?B@CB;;9::BBBCCCC?BC@CABAB?????1?>ABCBBBBBCCE>ABBAEDE5@A?@?CED;CCCGCCCCCCB;;;0;=AD@ECC@CCCBBBCBBBGGGCCDDABCBB@BBBBBBBB@CABBB@CBBBCCKE?A@?AA@???9?AA;AACDD>BAA>BBBBBB'@@<::9?AABBB7:58==;6<8<<AAA?B;;;@?@=@=??@:>>=>@A?ACBAA>>?CCCEBBB>>ABB<@@A>>>;>>=><@<A>>>
@ATNG8:01322:05978
GATGGTAGTGATACAGATCAGACACCAGAAGATCAGGAACTCTAGAAGAATTCAGATTTTTAACACGAGAGTAAACGTAAAAAGAAGGTTTTACAAGACTCACGTTAACAATATTGCAGCAGTACGCACACAATCGAAGCGCAGTAAGGATGGCTAGTGTAACTAGCAAGAATACCACGAAAGCAAGAAAAAAGAAGTACGCTATTAACTATTAACGTACCTGTCTCTTCCGAAACTAATGAGTACGATGTGAGAGCTCTCTCTACCATCGATTCGAGGAAGTCT
+
8<;;?CCDCCBBBCCCC@@@DGGBA=BBB;<AB;;68<6:99///969;6;658499;;<+<4:?:;;::>:99,9>>;===+=>:><@@@9@DF@CBBBBBBA@?AGDH@CCC?BBBBBCCCCBCCCCBCD@DDCC>AACBCCBB?C@D::;;CBBDCCD@CCBCCB@BB?AAB9:9CCC<?=>;999999%9=;<?=?BBDCC?B?><DB7;7;@BBB@CCABABB?B@BBC>AAA>AABBADCCC@ABCAAABBAABBBBBCC?CAAAAA>AAAB?B?A988
@ATNG8:01317:06106
GATGGTAGGACGAGCGTCTGAGAGGTACTCATTCGTTTCGGAAGAGACAGGTACGTTAATAGTTAATAGCGTACTTCTTTTTCTTGCTTTCGTGGTATTCTTGCTAGTTACACTAGCCATCCTTACTGCGCTTCGATTGTGTGCGTACTGCTGCAATATTGTTAACGTGATTCTTGTAAACCTTCTTTTTACGTTTACTCTCGTGTTAAAAATCTGAATTCTTCTAGAGTTCCTGATCTTCTAGGGTTGCGCTACAGTCTCTATCGATTCGAGGAAGTCT
+
95445;::.4444444:445<<<@:BBBBBCB@CDEF=CB8;8;<;CC;;9;CC;;7<=@::9==:A969>??;@<@BBBB09:2:BDD>@@AA>?B?=<==@B@?;@=B>?@@;>?:=AC697:ACBDCBB>;;9>8>=@AB@@>@@9995<<<8;??@BC@D=@@AA;;9;B>B;;;09;A=9::99(:55;@4@@BAA<@@==5;999(99:9>8:<>>,/00/8@@<A????;894:---8(-(-668/55====?<;;;=;:;:>>>B?B?BBAA
@ATNG8:01318:06087
GATGTAGGACGAGCGTCTGAGAGGTACTCATTCGTTTCGGAAGAGACAGGTACGTTAATAGTTAATAGCGTACTTCTTTTTCTTGCTTTCGTGGTATTCTTGCTAGTTACACTAGCCATCCTTACTGCGCTTCGATTGTGTGCGTACTGCTGCAATATTGTTAACGTGAGTCTTGTAAAACCTTCTTTTTACGTTTACTCTCGTGTTAAAAATCTGAATTCTTCTAGAGTTCCTGATCTTCTGGGCTGCGCTGATATGCGCTACCATCGATTCGAGGAAGTCT
+
AB@@ABB@BC9;;@@AABBCBCD?AABCCBB?BCCC=CD?A?ACCCBBD?BCCCC@C@CDDC=B=BECCCCCCCACCCCC1CC@CCCC=@?AB?CCC?CC?A@BDBC@CCCCBBBB?BDC@C?C@BBCBBB?BCCC>AAG@@@CBBDBBFBBBA?BBC?CD?D?BB@@@CCBB;@;;::.:>D?CCFDE5FCAAA>BCDGICCBBB?CGMG5B@@BGAC@BB@BBBBBAB@C@@@@DAA;@@BB;B:;;CCBBBCCCFCCBBCC@CAAA;:6:AA@=A?BCCB
@ATNG8:01314:06209
GATTGGAGACACGTCGCACACTACTCATTCGTTTCGGAAGAGACAGGTACGTTAATAGTTAATAGCGTACTTCTTTTTCTTGCTTTCGTGGTATTCTTGCTAGTTACACTAGCCATCCTTACTGCGCTTCGATTGTGTGCGTACTGCTGCAATATTGTTAACGTGAGTCTTGTAAAACCTTCTTTTACGTTTACTCTCGTGTTAAAAATCTGAATTCTTCTAGAGTTCCTGATACTTCTGGTGTCTGATCTGTATCACTACCATCGATCGAGGTAAGTCT
+
A;;0:7>@@;:<::566>>>>@=B==;;5;BBA9@@=@?999CCCGACCAAA?B=;;9B?B@CC@;;;:8:744444$3:6:345/4=<=095<7<@<????AA=ABBAAABB?CBC>A>BAB997>@<?A::5896<<>;;::DAA@@@A675A;CC;@:@8:6;;;65*//89:-:3918888)5;8=>-/.6...7778+2252'5555=;C7;;:<;:=;8;9=7;88///;97770----77755566665558::39665...966).217==5
@ATNG8:01319:06175
GATGGTAGTCTCTGCTCTGACTCTCGTACTCATTCGTTTCGGAAGAGACAGGTACGTTAATAGTTAATAGCGTGCTTCTTTTTCTTGCTTTCGTGGTATTCTTGCTAGTTACACTAGCCATCCTTACTGCGCTTCGATTGTGTGCGTACTGCTGCAATATTGTTAACGTGAGTCTTTGTAAAAACCTTCTTTTTACGTTTACTCTCGTGTTAAAAATCTGAATTCTTCTAGAGTTCCTGATCTTCTGGCTCTCGTAGACAGATACTACCATCGTTCTCCTTAAGTCT
+
95:;9<;<@C:55:::9;=>=<=<<665;;;4505=>>8>@:?:=CDDCCC?BB;9;.5.5944.549<596??@>9>>??>):8.4444)4455.555.59.55::45.5:954444.55<8<:<<<=<;;=8;>>:5;<<@B@@@;=C>=<<;;5:9<.4404.4499999555)555555$57<655555$5;;;<4;666<<<>??:?>>>+<556<7<5;75/-----8393;;;;;<8::7499/////95/////77779<8///;;+//;+/)/18333
@ATNG8:01326:06238
GATGGTAGTACATGATAGACGACACCAGAAGATCAGGAACTCTAGAAGAATTCAGATTTTTAACACGAGAGTAAACGTAAAAAGAAGGTTTTACAAGACTCACGTTAACAATATTGCAGCAGTACGCACACAATCGAAGCGCAGTAAGGATGGCTAGTGTAACTAGCAAGAATACCACGAAAGCAAGAAAAAGAAGTACGCTATTAACTATTAACGTACCTGTCTCTTCCGAAACGAATGAGTACTATGTAGAGCTCTATACTAATCGATTCGAGGAAGTCT
+
CECC@BAAACBBCBCA@ADCA@@DD@DBB>BBBA<;49?BBBDDBB<@A696;@?>==>>,@?BBDCCCBA:;;0;B::9:9$:?:;4995&5::7<996?AA;;5;5;A>BCE@CCCCC@@@@@@BBBBGD@CAAAACEBCCCBB=B=@<<5;;;9@<;?>?BBBBA?BDAA@A=?????9?@@=ACAAA.9:49;>?BC@?A7977?A?;><?BAAA=BBCAAAA;?;@??9<=>:999ACCAAA???>>@?@BBBBACCCC;866:717=<<6;6;979
@ATNG8:01324:06266
GATGGTAGGACGAGCGTCTGAGAGGTACTCATTCGTTTCGGAAGAGACAGGTACGTTAATAGTTAATAGCGTACTTCTTTTTCTTGCTTTCGTGGTATTCTTGCTAGTTACACTAGCCATCCTTACTGCGCTTCGATTGTGTGCGTACTGCTGCAATATTGTTAACGTGAGTCTTGTAAAACCTTCTTTTTACGTTTACTCTCGTGTTAAAAATCTGAATTCTTCTAGAGTTCCTGATCTTCTGGTCTACTACACTGTACTCTACCATCGACCTCTAGAAGTCT
+
BBCC@CBB@BB@AA@ABA@?@DDD@CCBCCBB>BBBB=BC?C?CCCCDCC?CCCCC?C?DCCC@D=CBCCCCCDD?>>>==,=?;@@@B=BBCC@CCC@CC?AACCCD@CBCCBBBC@CCC@C@CCCCCCDC@CBBB?CCCCCCCBCCCCCCCBB?BCC@CC@C>@@CBBBCDD?BBCDD;C@B;;::::*9AABB>CBCCCCCBBA5;;;;*;AABB?B>BA?CBBBBCA?B@DDCBCC?BBC@CBBBCCCBBBCCDCBBBCCC@C?@?AA>ABBCCC>@@AB
@ATNG8:01325:06294
GTGGTAGGCACTGCGCACACATCCCAGAAGATATGAACTCTAGAAGAATTCAGATTTTTTAACACGAGAGTAATCGTAAAAAGAAGGTTTTACAAGACTCACGTTAACAATATTGCAGCAGTACGCACACAATCGAAGCGCAGTAAGGATGGCTAGTGTAACTAGCAAGAATACCACGAAAGCAAGAAAAAAGAAGTACGCTATTAACTATTAACGTACCTGTCTCTTCCGAAACGAATGAGTACTGTATCTATGTGTGCGCTACCATCGATTCGAGGAAGTCT
+
:;A=??D?B@AABBCCCCBBBBBD>CAA=BBDDDDC?BCCCCCB@DD@C@BA@:;;;:;%:>@AACEBBBCB<=>?:::::*;C>C4;;;-;@?>B;::BBBBB?B@BB?DBC?BBBBBBBBBBBCBBBBC@CDCC?BCCCCCBC?C@CAA>ACCCCBBD=BACCCC?AB?BBB>AA@?=8>>=9887878%8@:?=?@CCCBB<@>>CCC>A>ABCCC@BBBBBBB?B@BBD=B::9:CCFCCCAAABBCB???BBBBBBBBBA?CBBBBB?BBBB>>8=666
@ATNG8:01323:06390
GATGGTAGCTCACGTACGTCACACGTACTCATTCGTTCGGAAGAGACAGGTACGTTAATAGTTAATAGCGTACTTCTTTTTCTTGCTTTTCGTGGTATTCTTGCTAGTTACACTAGCCATCCTTACTGCTGCTTCGATTGTGTGCGTACTGCTGCAATATTGTTAATCGTGAGTCTTGTAAAACCTTTCTTTTTACGTTTTAACTCTTCGTGTTTAAAAATCTTGAATTCTTACTAGAGTTCCTGATCTTCTGGAGATACACATGATACTCTACCATCGATTCGAGGTAAGTCT
+
//::<@?BA?<9/0/:///;:445::::=;;;8??@:9@.51666<>==9=>;;;9=59=:;.4.49;8::<::633333$33288888+8<883843-3:5:??=>@47333>:7744==7>7::>:///33.38..(...588:9999985556022217<9=3797977<:55.22288+6175-59@@@+=:5555&205522+299255'....$...(.62645505866655717/5669>@6@88287655555898::::;:955-55///-(-3--)---22,-
@ATNG8:00033:01962
GATAGGCGACATACATACGCGCCAGAAGATCAGGAACTCTAGAAGAATTCAGATTTTTAACACGAGAGTAAACGTAAAAGAAGGTTTTACAAGACTCACGTTAACAATATTGCAGCAGTACGCACACAATCGAAGCGCAGTAAGGATGGCTAGTGTAACTAGCAAGAATACCACGAAAGCAAGAAAAAGAAGTACGCTATTAACTATTAACGTACCTGTCTCTTCCCGAAACGAATGAGTACATGAGATCTCGTGTGCTACCATCGATTCGAGGAAGTCT
+
CBBBC?BBCCCCCCCCCFDCBB?BBBACBCBCC@B>@@CCCDD?BA@B?@?A:;;;;*;>CCCDEDCBBBA9@A::::-:C>B9AAA3@AC=BABABBBBB?B@AA=A@@=A???CCBCBBBCDJCAA?@BBC?BBC@@@AA>A>B;;9;CBBBBBC?BBCCBB@CD@AAB?BBBCC>B@@<99999(9@>A>??BBAAA?B@@AAA=B<@?CCB?@@ABBAB?AA<@@@9@=>;?AAABEECCAAABBAAA???A???AA>A9988818@AA=A=A?>>
@ATNG8:00023:01973
GATGGTAGTGATACAGATCAGACACCAGAAGATCAGGAACTCTAGAAGATTTCAGATTTTTAACACGAGAGTAAACGTAAAAAGAAGGTTTTACAAGACTCACGTTAATAATATTGCAGCAGTACGCACACAATCGAAGCGCAGTAAGGATGGCTAGTGTAACTAGCAAGAATACCACGAAAGCAAGAAAAAGAAGTACGCTATTAACTATTAACGTACCTGTCTCTTCCGAAACGAATGAGTACGATGAGAGAGCTCTCTCTACCATCGATTCGAGGAAGTCT
+
778>;=;CCBCCCDFCBBB;;6>BB?BBB=@BA@@@@C@BBB@@>=9CBCG>::8BA<<=+B8BCC?@?BA9::,:@:<;;;$:C<>>BBA6ABB?BBBBGCGFD@D?CC@CBB@BBBCCCCBCCCDCBBBC@CCCC?C@A@CCAA>BAC@@?@CCCCBDC@CCCCCB?BB@BBB?ABCDC>B9939<<<>1=A?B>>>BCCAA>><>>@@<>;=?B@@=@AAABAA>AABBC>BBB@BBBBBDDBB@AADCCCCCA>>>>>>>>=B::::;5;==><A<??@@
@ATNG8:00025:01983
GATGGTAGAGTATCATGTGTATCTCCAGAAGATCAGGAACTCTAGAAGAATTCAGATTTTTAACACGAGAGTAAACGTAAAAAGAAGGTTTTACAAGACTCACGTTAACAATATTGCAGCAGTACGCACACAATCGAAGCGCAGTAAGGATGGCTAGTGTAACTAGCAAGAATACCACGAAAGCAAGAAAAAGAAGTACGCTATTAACTATTAACGTACCTGTCTCTTCCGAAACGAATGAGTACACACTCTCTTATGACACTACCATCGATTCGATGAAGTCT
+
//7769;ABBBCCDD;:;CCBBBBB>AAB?BBCBBB?B?BCBBCCC?CC?C@CDC99999*;@BCBCCCBCA@?6@@;;<;<$:A<@<?>>0>@@<BCDECAABC@B>BB?BBB>AABBCCCCCCCCCCCCC@CCCC?BBBADDDC?D@CBB?BCCDAAAC@BBBBAA>BC?BBB>@?@?>9?>>9>ABBB3BC?C>><ABCCC>B>>><>;<:>>CCC@CBB@@CC?B@BBB>BCC?BACCBBBB??ABBBBB>BBBBBBABBC@B@AA>:7:@@@DC=@<=>
@ATNG8:00016:02099
GATGGTAGAGTATCATGTGTATCTCCAGAAGATCAGGAACTCTAGAAGAATTCAGATTTTTTAACACGAGAGTAAAACGTAAAAAAGAAGGTTTTTACAAGACTCACGTTAACAATATTGCAGCAGTACGCACACAATCGAAGCGCAGTAAGGATGGCTAGTGTAACTAGCAAGAATACCACGAAAAGCAAGAAAAAAGAAGTACGCTATTAACTATTAACGTACCTGTCTCTTCCGAAACGAATGAGTACTGTATCTATGTGTGCGCTACATCGATTCGAGGAAGTCT
+
8:4566<<=ABA@@@;;;BBBAA;;6;;;59@=?:;5;59<@@B99559259:<>@@@@@@%946CBCBCBC:9:9*;777<<<<$77)/)////$//0*/<<A@BA;:5;>?@<@??<?BBCCCCCCCCCCDCAB>BD@@>ACCBBB@?<A=ABAAFEDCBB<:9;BBB::59938<<1789999+9@A=CCFDDD)>?=?9::DC@@?00,0999+/,/AEDC@DCCBAA?<@=;<;09?@=ACDCDBCBBA@@@?9::@@ABA?>=A@>A?A99278591717556
@ATNG8:00022:02072
GATGTAGATACTCGCTGATACACCCAGAAGATCAGGAATCTAGAAGAATTCAGATTTCTAACACGAGAGTAAACGTAAAAAGAAGGTTTTACAAGACTCACGTTAACAATATTGCAGCAGTACGCACACAATCGAAGCGCAGTAAGGATGGCTAGTGTAACTAGCAAGAATACCACGAAACAAGAAAAAGAAGTACGCTATTAACTATTAACGTACCTGTCTCTTCCGAAACGAATGAGTACACATCGTCGTGTCGTGCTACCATCGATTCGAGGAAGTCT
+
445=655>?BACDCBBBECAAA@C=CBB@B@@@AA=A?BBBBBB?CC?B@BAA@AA<AA@ACBBBCDBBBCC>CCCCBBB2@?;@5;;;.;BB?CBBBDDCCB@A?;;7;BB?@@@A;;;B;;;@@A@BA@BBBB@AAAB;;:@=C?C;;9;EBBCBCC@CCCBBA=:93:>=:=@:::2:A?ABBBA1??<?BBBBBBCD@D?CCB@9=388BBB@EB@AACC?A?@@@9?@B<:::?AABBAABBBDBBCBCAA???@@C?AABBBB@BBBB@C@CCCB
@ATNG8:00029:02105
GATGGTAGCAGACGTGACAGAGCGCCAGAAGATCAGGAACTCTAAGAAGAATTCAGATTTTTAACACGAGAGTAAACGTAAAAAGAAGGTTTACAAGACTCACGTTAACAATATTGCAGCAGTACGCACACAATCGAAGCGCAGTAAGGATGGCTAGTGTAACTAGCAAGAATACCACGAAAGCAAGAAAAAGAAGTACGCTATTAACTATTAACGTACCTGTCTCTTCCGAAACGAATGAGTACTGCGTCTCACTCTCGCCTACCATCGATTCGAGGAAGTCT
+
//99488AA??;==><666=<:<?A7;;<7<79///5;5775//)/9)//38133343;;<);2866///66///(/344444$4;7;.55)59949@>@BA=>A5;5;<5<<<6<ABBCDCCCCCCCDCCC?BBBC?CCBABCBB@C?C999:BBCBBCD?BBAABC@AA>BB@<>>A@?97878<<==>.?C?BBBBDGB>>:>;??BA:>:>?BAB@CAAAAAA?B?CBF>BBB?BBABADD@A@BCBABBBBBBECD?ABB@C?@ABB?BBBC?B?DAAB
@ATNG8:00049:02099
GATGGTATATCTGTCTACGAGAGCCAGAAGATCAGGAACTCTAGAAGAATTCAGATTTTTAACACGAGAGTAAACGTAAAAAGAAGGTTTTACAAGACTCACGTTAACAATATTGCAGCAGTACGCACACAATCGAAGCGCAGTAAGGATGGCTAGTGTAACTAGCAAGAATACCACGAAAGCAAGAAAAAGAAGTACGCTATTAACTATTAACGTACCTGTCTCTTCCGAAACGAATGAGTCCATAGATATACGTATAGCTACATCGATTCGAGGAAGTCT
+
::>C9<<CC<:;BB@@@>CCCCCDADCC@CCCBBB?B?@A@BBCC@CC>A=>>=9::::'88?>@B@>?=77:,:=@CCC@+@D:B0999&9@A<@AA?;AA:;7;>A@=@AA>BAABCBCC;;;CCB@@@=A@@@?BAABCCCC>A>B@@=@CBBBCBB?AAAC@A=@@;>=<178<;;3<>@;AABBB3BB@BBBBBB@>>;><===>:>588;BB?CBAAAAA=@?AAA;@@A>???ACC<??DBBA???AAAABABB@???AAAAA;>>>A>D>D;;;
@ATNG8:00029:02180
GATGGTAGGAGACAGCGTCGCACACGTACTCATTCGTTTCGGAAGAGACAGGTACGTTAATAGTTAATAGCGTACTTCTTTTTCTTGCTTTCGTGGTATTCTTGCTAGTTACACTAGCCATCCTTACTGCGCTTCGATTGTGTGCGTACTGCTGCAATATTGTTAACGTGAGTCTTGTAAAACCTTCTTTTTACGTTTACTCTCGTGTTAAAAATCTGAATTTCTTCTAGAGTTCCGTGATCTTCTGGCGCTCTGTCACGTCTGCTACCATCGATTCGTG
+
56BB;@>B@A?;<//////:<95656<<=>===:><<=8=>:@:;;;<<<<9===AB@B?AB:8057::<B@@@:@6<:=>=+=B=:888.78772;896;</44888:/33:852221665.3.3...6.222655549;:??@<;5529<;;;:49690554>57;;<;<<;9178977,56=5;;;;;,//8<>0777/55==;;5;CCA.5////(..'.327:8?77705)..868895---2-,,-,,5--.5669222555155555947666
@ATNG8:00030:02190
GATGTAGCATCATGCATATCTCACCAGAAGATCAGGAACTCTAGAAGAATTCAGATTTTTAACACGAGAGTAAACGTAAAAAGAAGGTTTTACAAGACTCACGTTAACAATATTGCAGCAGTACGCACACAATCGAAGCGCAGTAAGGATGGCTAGTGTAACTAGCAAGAATACCACGAAAGCAAGAAAAAGAAGTACGCTATTAACTATTAACGTACCTGTCTCTTCCGAAACGAATGAGTACTGCGTCTCACTCTCGCCTACCATCGATTCGAGGAAGTCT
+
A<BBBCCBBBBBABBCCCCDCCCC@DCC@CBBB?@=@@BCCBBBB=AA?B?BB?=??@?.?=AB?>?CCBBB@8<<:;;;;$9<6;2444&5>@<?B>CCCCCC?B?BB?CCC?BBBBCBBBCCCCCCCCC@CCBC?BBBBBAAA=@=A998:BBCCCCA?ACCCA??AA?BBB=@????8@@@<@AAAB3BD?BA@ABBCB><>:>@@@9<49<@>>:>?@@CCC@C?CCC>DAA>AAACBBBBBCABABBBCBCDBCB?BBB@CBBB?@=?BBB@B@C>>>
@ATNG8:00032:02190
GATGGTAGCGCACACATAGATACAGTACTCATTCGTTTCGGTAAGAGACAGGTACGTTAATAGTTAATAGCGTACTTCTTTTCTTGTCTTTCTGTGGTATTCTTGCTAGTTACACTAGCCATCCTTACTGCGCTTCGATTGTGTGCGTACTGCTGCAATATTGTTAACGTGAGTCTTGTAAACCTTCTTTTACGTTTACTCTCGTGTTAAAATCTGAATTCTTCTAGATTTCCTGATCTTCTGGAGATACACATGATACTCTACCATCGATTCGAGGAAGTCT
+
4889.55@@A@A959?;@@ABEBACBBBBBBC>A>=;3;<*//)///:;;<66<6;5=?9:4;@4;5;BC<;;;;:5:<<<.<@690<==5000:;6;=?;?A?>==@BBAFCDCCECC@BBC@B?BCCCCCCCACCCE>??@???BCCCCCCBBBB@CCC@CD?B?BCBBBCBB@2:999,;=@>;;;;-;ACCG?BBBBCDCBBB5;;;.;CBBE:;:;C?BBCCCCF=C@BBBCCC>@@B?BBCCCCCCCCCCCCCCCC@@>@@@???<?BBB>B?BA@@
@ATNG8:00046:02180
GATGGTAGGACGAGCGTCTGAGAGGTACTCATTCGTTTCGGAAGAGACAGGTACGTTAATAGTTAATAGCGTACTTCTTTTTCTTGCTTTCGTGGTATTCTTGCTAGTTACACTAGCCATCCTTACTGCGCTTCGATTGTGTGCGTACTGCTGCAATATTGTTAACGTGAGTCTTGTAAAACCTTCTTTTTACGTTTACTCTCGTGTTAAAATCTGAATTCTTCTAGAGTTCCTGATCTTCTGGGCTGCGCTGATATGCGCTACCATCGATTCGAGGAAGTCT
+
45@@7:@A>A@@955;;;<;;;=@<@@@@BBB?CCEE=CC?B?BBEDCBB>BBBDD@C@CBBB@D@EBCCCCCBB;:9999*:?;AABB=BCAB?BBC@CH<=;ACMMADCCCCCCC@CDC?C?CDCBBBBB?CCCC?CCGBBBBCC@@@BBBBB?BCC@CB?B?BBCBBBBCC>B::::.:=B;:::::*;AAAD>CAA;;;BAAA5;;;.;@@@A?A@CE@BBCDCCC@C@AAACBB<@@BB;B;;;BBBBCDFBCCCCCCC@CCBBBB@BCBC?C?BB??
@ATNG8:00048:02172
GATGGTAGCTCTGCTCTGACTCTCGTACTCATTCGTTTCGGAAGAGACAGGTACGTTAATAGTTAATAGCGTACTTCTTTTTCTTGCTTTCGTGGTATTCTTGCTAGTTACACTAGCCATCCTTACTGCGCTTCGATTGTGTGCGTACTGCTGCAATATTGTTAACGTGAGTCTTGTAAAACCTTCTTTTACGTTTACTCTCGTGTTAAAAATCTGAATTCTTCTAGAGTTCCTGACTTCTGGTGTCGTCTATCATGTACTACCATCGATTCGATGAAGTCT
+
55<>?CCBBCBBABBBBBBBAAAAAABABA;;7;@@@9@B?B@CCBBBBD@CCCCC=B@BCDD?C@CCCCCCBCC>BAAAA0?@>?::;7;ABC@FCH@CC<=;;CEE@BBBBCDDD@BCC@C@BBCBB@@@=?@BB<AACA@@@CBCCCC@@@B@AAA@BB>A?ABCCCBBBA;@;;::.;=A>;;;;.;BBBC>CBCCCCDB@@4;;;;*;@@A@?B?BB>BBCBBBB?B@CCCCC@B?A?@BBBBBBBBB::9BAA@?@@<@AAAAA=@BA@@@?ABBB
@ATNG8:00022:02259
GATGGTAGCACGAGTCACTCATATCAGAAGATCAGGAACTCTAGAAGAATTCAGATTTTTAACACGAGAGTAAACGTAAAAAGAAGGTTTTACAAGACTCACGTTAACAATATTGCAGCAGTACGCACACAATCGAAGCGCAGTAAGGATGGCTAGTGTAACTAGCAAGAATACCACGAAAGCAAGAAAAAGAAGTACGCTATTAACTATTAACGTACCTGTCTCTTCCGAAACGAATGAGTACTATAGACTATCTGAGACTACCATCGTCATCCAGAAGTCT
+
BCCC@CBBBCBBBCCBBBCEE9;;CABB@CBBBCC@D?BBCCCDD@BC?C?BBBBBBBB5B@CCBCCCCBBBA9?=99999)9A;@4;;;6;EE@BBBCGEGA@?@ADDABBB?BBCCCCCCBCCGCBBBC@CBBB?CBBBCC??=@@BBB@BBBBBBDC?CAAAAB@BB@BBA=@@999,9<<9====?.?B?BBAABBAAC:>:=?>?5;7;?BAA?BB@@?DC?B@A@@:@???:::BCBBBBBBBBBBBBCBBCCBBBBB?B>??A?AAB@CBB@CCBC
@ATNG8:00023:02251
GATGGTAGGAGACACGTCGCACACGTACTCATTCGTTTCGGAAGAGACAGGTTCGTTAATAGTTAATAGCGTACTTCTTTTTCTTGCTTTTCGTGGTATTCTTGCTAGTTACACTAGCCATCCTTACTGCGCTTCGATTGTGTGCGTACTGCTGCATTATTGTTAACGTGAGTCTTGTAAAACCTTCTTTTTACGTTTACTCTCGTGTTAAAAATCTTGAATTCTTCTAGAGTTCCTGATCTTCTGGGTCTACGCTCGTCGCGCTACCATCGATTCGAGGAAGTCT
+
4888:::A>AAB<;6=<=>@CCDBBBBA@@;:.:?@>:?A=B<A@BCB@@=@=@?A<@<@@BB;@=?BAABCBAA?@=???.99<?8877&3<?=9@>><>D?EBBBCB@B>?>CBBB?BBD?B>>=688;:=5;888;>>>@@???B888=;::6705866606.579A88:>A;>>@@?2?1838=BBC/@@AAA:A>>?==99//)/;;;+:/818A;?<A@<@AAAAAA<A<??77795:;;>07/-----::;;??;:///=9@@<<??=AAAA<A;>>?>
@ATNG8:00027:02220
GATGGTAGCGAGCGAGTGTGTATACCAGAAGATCAGGAACGTCATAGAAGAAATTCAATAGATTTTTTAAACACGAGAGTAAACGTAAAAAAGAAGGTTTTTACAAGACTCACGTTTAACAATATTGCAGCAGTACGCACACAATCGAAGCGCAGTAAGGATGGCTAGTGTAACTAGCAAGAATACCACGAAAGCAAGAAAAAGAAGTACGCTATTAACTATTAACGTACCTGTCTCTTCCGAAACGAATGAGTACGATGAGAGAGCTCTCTCTACCATCGATTCGAGGAAGTCT
+
35::.55>:>954888:::999556.5:;.565///)/)//////7//)433(3433-334444444#//(/////////3808677;;;:$66(/*-999)---(-////97333(34:72777599@@DCBBBCDCCCBBB?@BCC@BBBBBBBB?B>AAA>ABBCCCBB@B@@@@@=@B?BBC<::>>>9>BB=AAAAA/==465579CAAA<A;<555:><AACCD@BDGDDCB@CACCC<B;;7;ABABAAAABBBBBBBBABAAAABAA@<@999BC?????<?<>>?>
@ATNG8:00044:02229
GATGGTAGCTATACGTATATCTATGTACTCATTCGTTTCGGAAGAGACAGGTTCGTTAATAGTTAATAGCGTACTTCTTTTTCTTGCTTTTCGTGGTATTCTTGCTAGTTACACTAGCCATCCTTACTGCGCTTCGATTGTGTGCGTACTGCTGCAATATTGTTAACGTGAGTCTTGTAAAACCTTCTTTTTACGTTTACTCTCGTGTTAAAAATCTGAATTCTTCTAGAGTTCCTGATCTTCTGGGTGTATCAGGCGAGTATCTACATCGATTCGAGGAAGTCT
+
//8939:>@><B@@@CCDECEGC;69555<;@=::;A0;92916;=<;<>2905??8>;?==<8=9@@@=<;;;<8?@@@?.<=8<9737&3:43-38849@?DCBAA@7:9>>ACCC@BBB>>8=>=886999<><=6:;:<7;<>>>A>=8779365646819:;:;@>>>@>9=8888(71:4:====.=>@@A9;;;:;:89//)/666)6;>?@<@<A@;>>AD;;;<?=A@==//--99=.-/-697,,)-3---;;=7///877783<<AA9<:<=<<
@ATNG8:00040:02279
ATGGTAGCGAGCGAGTGTGTATACCAGAACGATCAGGAACTCATAGAAGAATTCAGATTTTAACACGAGAGTAAACGTAAAAGAAGGTTTACAAGACTCACGTTAACAATATTGCAGCAGTACGCACACAATCGAAGCGCAGTAAGGATGGCTAGTGTAACTAGCAAGAATACCACGAAAGCAAGAAAAAGAAGTACGCTATTAACTATTAACGTACCTGTCTCTTCCGAAAGAATGAGTACTATGTAGAGCTCTATACTACCATCGATTCGAGGAAGTCT
+
444.4888@<555:A>===::9//)//;)//:::5/)/3/////866056)/)///4444&4.333438::333,3;=<AB8?@;<6<<5:00)/9///===C?B?AA>???>BBC?@@B@@@@@?>>??9?A@@=@@@?>>=?9=9=9:5:AABCBBB<>?@@992988999?BA<>>5752255555'56.522265525.5:?>@>;@.75BAA=ACBBA@?;>=>?@8<;5;A@BBAABBBBBFCABCAAA999@>993:9>:8/)/<//)/3898<
@ATNG8:00032:02361
GATGGTATTAGTACACTAGTCATACCAGAAGATCAGGAACTCTAGAAGAATTCAGATTTTAACATCGAGAGTAAACGATAAAAGAAGGTTTTACAAGACTCACGTTAACAATATTGCAGCAGTACGCACACAATCGAAGCGCAGTAAGGATGGCTAGTGTAACTAGCAAGAATACCACGAAAGCAAGAAAAGAAGTACGCTATTAACTATTAACGTACCTGTCTCTTCCGAAACGAATGAGTACACACTCTCATATGACACTACCATCGATTCGAGGAAGTCT
+
/9//)//4.4=99=:566=;9:9443944.4>>?9906169A@@6:49;7;6::44444&4.44::;8879///(///////&/:39-333&3774;:888C=?>5>900,0=;59:<9CCDCCBBCD@??@;?@@?<@@??BCCD>A?A@@=@DBBBC@?=?DBAAA=??:?>?9<<978)9>=99999+9@=BDB>>@@??<?;>?::7:<?>@?@=@BBCDDD?A?:99/9@@>ABCBBCCCC?>?BCCCBBBBBBBBBBB?BCCCCC@C???@C@D@??
@ATNG8:00039:02332
GTTGGTAGCACACGAGATCTCATCGTACTCATTCGTTTCGGAAGAGACAGGTACGTTAATAGTTAATAGCGTACTTCTTTTTCTTGCTTTCGTGGTATTCTTGCTAGTTACACTAGCCATCCTTACTGCGCTTCGATTGTGTGCGTACTGCTGCAATATTGTTAACGTGAGTCTTGTAAAACCTTCTTTTTACGTTTACTCTCGTGTTAAAAATCTGAATTCTTCTAGAGTTCCTGATCTTCTGGCGCTCTGTCACGTCTGCTACCATCGATTCGAGGAAGTCT
+
9:6:;;;@@BBCBBCFDCCCCCCCBBBA@AAA=@;;;6;B?G@CCCCCBB@CDBBB897;@@?@C@CBCBCCCAA:::777$7=7?@AA:AAAA=ACC>BB=??ADCC?BBCAA@@@>A994:?AA?BB>>>=A>>>=@A?>;;;BAA@CD;77=9///7::5:6===AB@@@@:=;;;;/;:>:?<<;;,;:9:9*//<6666;;>8====.;;:?>8=187/6??@>>>=@7;;@>>>8;;B=;7///77;;????;;;;;?@=AA@@>>;>??@<@=BAA@
@ATNG8:00040:02320
GATGGTAGCGCACACTTAGATACAGTACTCATTCGTTTCGGAAGAGACAGGTACGTTAATAGTTAATAGACGATACTTCTTTTTCTTGCTTTCGTGGTATTCTTGCTAGTTACACTAGCCTTCCTTACTGCGCTTCGATTGTGTGCGTACTGCTGCAATATTGTTAACGTGAGTCTTGTAAAACCTTCTTTTACGTTACTCTCGTGTTAAAATCTGAATTCTTCTAGAGTTCCTGATCTTCTGATAGCGACGCGATATACTACCATCGACGACTCAAAGTCT
+
@:958=:::<=A945>.555559554==>@B@4994=099.56;55666=4;9<<<7<055==8=,/---------7177777'43-3344(489:)///)/:6555;;<8>?>><<55.5.549399566;;;9==6646A>CCCB=@@9995==@095:0443:5455A<<;;;<<5665&55:45555'5955.5555;<;;;<8<<<0;::<<8<9==7;;>>>>>;>7;;<=<<.55555597/////999:;44444.44///////////(/://
@ATNG8:00048:02359
GATGGTAGCGCGATATCAGCGCAGCCCAGCAAGAATCAGGAAACGTCATAGAAGAATTACAATGATTTTTTAACACGAGAGAAACGTAAAAAGAAGGTTTTACAAGACTCACGTTAACAATATTGCAGCAGTACGCACACAATCGAAGCGCAGTAAGGATGGCTAGTGTAACTAGCAAGAATACCACGAAAGCAAGAAAAGAAGTACGCTATTAACTATTAACGTACCTGTCTCTTCCGAAACGAATGAGTACGATGAGATCTCGTGTGCTACCATCGATTCGAGGAAGTCT
+
8;:;8:9/////////58999:::::15559455.5/99*00)//////>:>444.43833-33388888#3-3733379///(////9::':;16(333&333/7>990---.(/4//(/:95:999CCCBBBCBBBBCC?BBBB>@@@B@@@B>B>@AD@D>>>BBCC?BBBBBB@AA??9948===>7:::18888(26.55999;<895;59<::+/+/<AAB@CFCCCDD@DABBB=BBB@BBB@CCCCC@BBBBBBBBBC>>@ABCC@EA==??<BAAA=D;??@@
@ATNG8:00019:02492
GATGGTAGTGTCAGTGCGCGTCGTCCAGAAGATCAGGAACTCTAGAAGAATTCAGATTTTAACACGAGAGTAAACGTAAAAAGAAGGTTTTTACAAGACTCACGTTACAATATTGCAGCAGTACGCACACAATCGAAGCGCAGTAAGGATGGCTAGTGTAACTAGCAAGAATACCACGAAAGCAAGAAAAAAGAAGTACGCTATTTAACTATTAAACGTACCTGTCTCTTCCGAAACGAATGAGTACTGATCTATGTGTGCGCTACCATCTATTCGAGGAAGTCT
+
CBBB@CBCBAA?AABAA<;;566<<8;?@=@@A@BB=A699@=;?<@BB@B@CAAABBB8B?@:9:@>>897<67394444$4;.5.5===+==<8<<655:;00,/9:5:=?;????ACCCCCAA@AB@@?ABCC?BBAAA???8@;?;;49?=999==188???@<@A;<?817778818993//////$/;6/0/885558<3:5::88/65(58?9:4:=;;=;<8=9=?A=@>?8?>@777@<<8>@?>?A@@BB:::;A=7=///66069AA=B=A868
@ATNG8:00034:02494
GATGGTATACATGATAGACGACACCAGAAGATGCAGGAACTCTAGAAGAATTCAGATTTTTTAACACGAGAGTAAACGTAAAAAGAAGGTTTTACAAGACTCACGTAACATATTGCAGCAGTACGCACACAATCGAAGCGCAGTAAGGATGGCTAGTGTAACTAGCAAGAATACCACGAAAGCAGAAAAGGAAGTACGCTATTAACTTATAACGTACCTGTCTCTTCCGAAACGAATGAGTACGTTGTGCCGACGTGTCTCCTACCATCGATTCGAGGAAGTCT
+
2222(,,494445=999;4545:<5;;:777/////)/)-/////:+//6<3889777777$<)////;:<9<;>2:944444$49992555&5:;49;<=<<;/0/)/////177::555:;;=B?@9967;6669==<666==8=:=9979=>@>@?B<@ABCCC8989@?:03////(--.--55&-(-(/88::;8886=833.33345255>.555::44.47;>>4=44.43383333/(//--(-77--////65:9<433////(...50505772
@ATNG8:00018:02559
GATTAGTATAGAGCTCTACATAGTACTCATTCGTTTCGGAAGAGACAGGTACGTTAATAGTTAATAGCGTACTTCTTTTTCTTGCTTTCGTGGTATTCTTGCTAGTTACACTAGCCATCCTTACTGCGCTTCGATTGTGTGCGTACTGCTGCAATATTGTTAACGTGAGTCTTGTAAAACCTTCTTTTTACGTTTACTCTCGTGTTAAAAATCTGAATTCTTCTAGAGTTCCTGATCTTGCTGGCGCTCTGTCACGTCTGCTACCATCGATTCGAGGAAGTCT
+
@AB@CCBB@CCCCC@AACCDDCCCCCCBBB@ADFF>CC<A>ACCCCCC?CCAAA?A<BBAC?C=AAB@@ABBA=@BCCC1BB?A8897:CCC@B?=:77098@BDF?CAAABA>>9>??;?;>>>?>>>>;AA>>9>@A@<<<>>A>>@@@>@==>=9>C;@:@@@>>@@>?;??@DD5A<A;@>AAA.AA777.765///;8:=18888(6<::=;>;@F=A???@?A;>::;/--7)--36//,----226:<;9777987:1777=;=9>=<>;<:>>9:
@ATNG8:00049:02528
GATGTAGGCGTGTGAGAGTCTGCCCAGAAGATCAGGAACTCTAGAAGAATTCAGATTTTTAACACGAGAGTAAACGTAAAAGAAGGTTTTACAAGACTCACGTTAACAATATTGCAGCAGTACGCACACAATCGAAGCGCAGTAAGGATGGCTAGTGTAACTAGCAAGAATACCACGAAAGCAAGAAAAAGAAGTACGCTATTAACTATTAACGTACCTGTCTCTTCCGAAACGAATGAGTACGTGTGCGACGTGTCTCCTACCATCGATTCGAGGAAGTCT
+
886678;6<>>>665==>555655/5<;8566;;>8=:>@?>=>=966268;;;44444$47::;<<<===>>5993387*3<8</887+38=8>===BBBBB?B?B>:>??;????????CBABC?>>A<???C=;:;>>>@@<@<@@B?BBAAACCC?CBB@BB?BB@CCD79::::,9<:7:?>>>)/.*.999==@>>:@<@@@B=C<C===A<@@@AA@@=@:=<>6;9959::CCCABAAA@@@@>?:===??=@@@<@887>><@ABB<B<????
@ATNG8:00057:01939
GATGGTAGAATATCGTACTCTCTGTACTCATTCGTTTCGGAAGAGACAGGTACGTTAATAGTTAATAGCGTACTTCTTTTTCTTGCTTTCGTTGGTATTCTTGCTAGTTACACTAGCCATCCTTACTGCGCTTCGATTGTGTGCGTACTGCTGCAATATTGTTAACGTGAGTCTTGTAAAACCTTCTTTTTACGTTTACTCTCGTGTTAAAAATCTGAATTCTTCTAGAGTTCCTGATCTTCTGGCGCGTATGTATGTCGCCTACCATCGATTCGAGGAAGTCT
+
/:::<AABA?BCCCB=====>>@@@@@>@9;4;AAC=AA=A@@?@AABC?=BABB?A>ACCC?B@AAA@>>;4:33:;9;+9@9>:99(8;=:>+000*/:6====@A=@A@A@ABB@BAA<A<>>>88599;9::@<::8>>=>@@?:;:888:4::;4;;9>:;;;?A>>>>:>>???3?9=9=?>>?.===@=1666///@@;>:>DEF/@;;;A=A=@@;@AAB?>>:><@@@A==:=@@99:::::@AA@@@@A@@;:6717///::5::??=C;===A
@ATNG8:00058:02012
GATGGTAGCGAGCGAGTGTGTATACCAGAAGATCAGGAACTCATAGAAGAATACATAGATTTTTTAACACGAGAGAAACGTAAAAAGAAGGTTTTACAAGACTCACGTTAACAATATTGCAGCAGTACGCACACAATCGAAGCGCAGTAAGGATGGCTAGTGTAACTAGCAAGAATACCACGAAAGCAAGAAAAAGAAGTACGCTATTAACTATTAACGTACCTGTCTCTTCCGAAACGAATGAGTACTATGTAGAGCTCTATACTACCATCGATTCGAGGAAGTCT
+
::>>:@?>>::::889:444555995;65.5;;54/27)////////578-3333334444444#36;9;;A??733,39899::+:=@C@CCC:;;@=0//;;;==E?B===:>AA9==?=BBBBCBBBBA@@B>BBAA?AABBBBBB@B?BA@>ABBB=>>C?BBC>>>@BA;?>?:>@>??:>>>=@@@@@/?A<=877597:<8<7;<>>:@:=<CCCBDDCBBBCAD@DDC>C@@=;;;CCCBAABBABBBBBBBCA?>>>>>?BA=>??<?ABA=A7;;=<
@ATNG8:00064:01987
GATGGTAGCGAGCGAGTGTGTATACCAGAAGATCAGGAACTCTAGAAGAATTCAGATTTTAACACGAGAGTAAACGTAAAAGAAGGTTTTACAAGACTCACGTTAACAATATTGCAGCAGTACGCACACAATCGAAGCGCAGTAAGGATGGCTAGTGTAACTAGCAAGAATACCACGAAAGCAAGAAAAAGAAGTACGCTATTAACTATTAACGTACCTGTCTCTTCCGAAACGAATGAGTACGTGTGCGACGTGTCTCCTAATCGATTCGAGGAAGTCT
+
>?;B>BBBCBBBDB?@?CBCDCABB@CCJ@CDCA@@=@=@BCCDCC@BB=?=??@9:9:.9;@A@BBBDB;;:0;A;;;;.4B6?.:99&95:19GFCDCBBC?C?BC?BA@>ABBBBAABBDDCCCBBB@CCCC>@@CCCCCC@B?B;:7;CCCJEDD@BBAA?B@CC?ABB>BCBBB:?>??BBCCC2AA@CAAABBBBB?A?BBAC?B@@>CBB?BCCCBBB<A?BBC=B@@=@@CCBCCBBB9:9BCBB???BBB?AB?AACAC?CCBA<>6:8;;
@ATNG8:00072:01983
GATGGTAGGCGAGAGTGAGACGCAGTACTCATTCGTTTCGGAAGAGACAGGTACGTTAATAGTTAATAGCGTACTTCTTTTCTTAGCTTTTCGTGGTATTCTTGCTAGTTACACTAGCCATCCTTACTGCGCTTCGATTGTGTGCGTACTGCTGCAATATTGTTAACGTGAGTCTTGTAAAACCTTCTTTTTACGTTTACTCTCGTGTTAAAAATCTGAATTCTTCTAGAGTTCCTGATCTTCTGGTGTCTGATCTGTATCACTACCATCGATTCGAGGAAGTCT
+
/899<;;@;A?95555====;;666<:656;;296BD>BB<A<555<<:>7;=@?A;@6;:?C?C?ABBBB=;986//00*/8(//////&/;33-387179<@@@@??:?8;<BCBB?@>><><@@@898:?9==??<>>C?>>>@>>>?A888>:888:>>5;7;?<=<<=//)/6666-66=7:;;;;+:<ABD6;:;667AA@A;ABBB/?889=8==AA<>>C@=>>=B;=>>AAA=:::5///667@?==;::?<==>;;5;;7;;<+//77179=>;<
@ATNG8:00080:01983
GATGGTAGGAGACACGTCGCACACGTACTCATTCGTTTTCGGGAAGAGACAGGTACGTTAATAGTTTAAATAGCGTACTTCTTTTTTCTTTGCTTTTCGTGGTATTCTTGCTAGTTTACACTAGCCATCCTTACTGCGCTTCGATTGTGTGCGTACTGCTGCAATATTGTTTAACGTGAGTCTTGTAAAACCCTTCTTTTTTACGTTTTAACTCTCGTGTTAAAAAATCTGAATTCTTTACTAGAGTTTCCCTGATCTTTCTGGGGTCTACGCTCGTCGCGCTACCCATCGATTCCGAGGAATTCT
+
970/)///)/977?>>===>BBBCCBCA@@;;599995&555)57:<<@@@@:ABBBA<@:><888(44(499<<=<;:6733333#333(379==.;?::593;2;;:899:@A@;A@>AB???>@88184::::6//-(-2,,(,--67355::>>>8:;:39//+/8>6<6<??=:9:::59=<:<,65,57;?CABB)@@====2=7==>>889=?5:;;:;':===8+/).9:+..988.229-55-577=556(6////'//..6335>>>:::<:<898*977688)/(.860608033
@ATNG8:00050:02039
GATGGTAGGTGCACATGAGTGTATCCAGAAGATCAGGAACTCTAGAAGAATTCAGATTTTTAACACGAGAGTAAACGTAAAAAGAAGGTTTTACAAGACTCACGTTAACAATATTGCAGCAGTACGCACACAATCGAAGCGCAGTAAGGATGGCTAGTGTAACTAGCAAGAATACCACGAAAGCAAGAAAAAGAAGTACGCTATTAACTATTAACGTACCTGTCTCTTCCGAAACGAATGAGTACGATGAGATCTCGTGTGCTACCATCGATTCGAGGAAGTCT
+
//::6;A@@CBA=<;556@@B99;B>;54.498843-55:<BBBBD?BB@C?A@:;;;;;*;=;::9CCFGCCB4>555999(9<.946??2ABB<BAABB@@@B?B???<?AA=ABBBBCDCCEBABCCCC@CBCBABBBABBBC?B?@;;6;AAAABBAHCBBBBB@CC?99937===A6?<=5====?+::6<===BB@@A==8<===3:5:=BBC?AABCDCD@C@DDD>BBA>AAAAAAA?@?BBBBBBBBBCBCBB???=A===??=>=>@=A=A;;:
@ATNG8:00054:02058
GATGTAGACATATCGTACTCTCTGTACTCATTCGTTTCGGAAGAGACAGGTACGTTAATAGTTAATAGCGTACTTCTTTTTCTTGCTTTCGTGGTATTCTTGCTAGTTACACTAGCCATCCTTACTGCGCTTCGATTGTGTGCGTACTGCTGCAATATTGTTACCGTGAGTCTTGTAAAACCTTCTTTTTACGTTTACTCTCGTGTTAAAAATCTGAATTCTTCTAGAGTTCCTGATCTTCTGGTGTCGTCTATCATGTACTACCATCGATTCGAGGAAGTCT
+
CBBBACBBDDDBBBCDCCCCCCCDCDCEC@?<@AAA=BC?B@AAACDCC?CCCCC?C?BBCC>B?BABBBCB<A=ADC=C1BB<A:87)5999?CCB?BB>@@@DBC?B@?A@AAA9>>?;?;AAAA@@@@<A@@@<@@A>>>>@BD@@@@>>><???=BA<?><>>@@AA@@;>>>BA5@<A<>>>>?/>>766)//9///<::><ADDD/A<<=B<@<>>:=@AB>>><B;??AAAB:??B>;;;@A@;;<AAA??@AA>>>=@@@@AA<@A>>;><@@>>
@ATNG8:00069:02039
GATGGTAGTATCTGTCTACGCTCTACCAGAAGATCAGGAACTCTAGAAGAATTCAGATTTTTAACACGAGAGTAAACGTAAAAAGAAGGTTTTACAAGACTCACGTTAACAATATTGCAGCAGTACGCACACAATCGAAGCGCAGTAAGGATGGCTAGTGTAACTAGCAAGAATACCACGAAAGCAAGAAAAAGAAGTACGCTATTAACTATTAACGTACCTGTCTCTTCCGAAACGAATGAGTACACACCTCATATGACACTACCATCGAACTTGCAGAGTCT
+
45:<7<566@BCBCBBAAACA;9;CC@CCC@@A@DCC@B?BBCBAACACC?B?BBB@B===+?7B>88899;88818395===)69269>>?2>CC@CCCCCBB::7;?A@?A@@<@@@?BBCCCCIIFAAAFACA@@?BAAA;;;A?C@CCB@CC@@@@@@>AAA@@@=@@;=?>;>>777.399877899(7928<999986=;>:A@982749<A??;::99>@C@D@BBB=???>AABBCBBBBBC@BBBBBCBBBB@=A=:>;::>48818:>>;;;;;
@ATNG8:00083:02041
GATGGTAGTGCGTGAGAGAGAGACCCAGAAGACTCAGGAACTCTAGAAGAATTCAGATTTTTAACACGAGAGTAAACGTAAAAAGAAGGTTTTACAAGACTCACGTTAACAATATTGCAGCAGTACGCACACAATCGAAGCGCAGTAAGGATGGCTAGTGTAACTAGCAAGAATACCACGAAAGCAAGAAAAAAGAAGTACGCTATTAACTATTAACGTACCTGTCTCTTCCGAAACGAATGAGTACGAGAGAGCACACGTGTCTACCATCGATTCGAGGAAGTCT
+
88:@<?>;>;5555449;9::;599)5994995990/)/5------73//)/)333;;===+;8:88;;=;:787)734===<)55046;;;.<;;5;<;;<>@ED@D>;;9;CC@BBAAB;;;BBBBCCBBB>ABBB?BBA@@@@@<@?CCCABBBDCCCC@AAAA??<@A>AAA578ABB=??>9999999%9?;A98:ABCBD<A=A===<A=@;@AC@CDCCCAA=@>=>=6<9919<?@ABBCBBBBC???BBBBBCCBBAA>AAA>8838?CC:?<>;;;
@ATNG8:00085:02063
ATGGTAGGACGAGGCGTCTGAGAGGTACTCATCGTTTCGGAAGAGACAGGTACGTTAATAGTTAATAGCGTACTTCTTTTTCTTGCTTTCGTGGTATTCTTGCTAGTTACACTAGCCATCCTTACTGCGCTTCGATTGTGTGCGTACTGCTGCAATATTGTTAACGTGAGTCTTGTAAAACCTTCTTTTTACGTTTACTCTCGTGTTAAAAATCTGAATTCTTCTAGAGTTCCTGATCTTCTGGTATACACACTCGCTCGCTACCATCGATTCGAGGAAGTCT
+
444.44/)/////)///4433:44-5<::><@9748049298>9@@BCC@DCCCGADACBCC@C@CFECCCDDDADDDDD3BB?BBGF?BA@A9;;C?BC=;;AFBC@CCBBCCBB@BDD@B?CDDCBBBC@CCCB?CCCBBBBBBCCCCCCCC@C@?<@C=C@BCCCCCDCC>A;;;;.;=A=;<;;;*;BBBC<BAA<<<C;;;5;:;:*:>>?@4:6;@@CBCCA@@=A=@@@@AA7:;B?CCDFDCBBBBBBBB@@@BBB?CCBBAA=ACCC>C<AAAB
@ATNG8:00056:02089
GATGGTAGGCGTGTGAGAGTCTGCCCAGAAGATCAGGAACTCTAGAAGAATTCAGATTTTTAACACGAGAGTAAACGTAAAAAGAAGGTTTTACAAGACTCACGTTAACAATATTGCAGCAGTACGCACACAATCGAAGCGCAGTAAGGATGGCTAGTGTAACTAGCAAGAATACCACGAAAGCAAGAAAAAGAAGTACGCTATTAACTATTAACGTACCTGTCTCTTCCGAAACGAATGAGTACAGAGAGTACGATATGTCTACCATCTATTCGAGGAAGTCT
+
@A<BAB>C@;;6?=ABBBCBCBBBC6;;9:CCHCCCBC>BB@@@@@<B@<@?DBDBBBBB1B?CBC???C@@?A9;;77999(9=9<;>>>137A6AA=?>=BBC@E?B><?>?<@8//;9///878=@@@?;:;;:4898?>>>B7;7;AB?CCBAAA993:@@=BB?BB?A@@;=<>:A1==B>BAAAA.8827999>@?==9=;??@B<><>?==><@@AA>>=:==BBD;AAA?BACA99:A???BAA;;;??@;;;<::959///<=7==9=6<16687
@ATNG8:00061:02097
GATGGTAGTAGTACACTAGTCATACCAGAAGATCAGGAACTCTAGAAGAATTCAGATTTTTAACACGAGAGTAAACGTAAAAAGAAGGTTTTACAAGACTCACGTTAACAATATTGCAGCAGTACGCACACAATCGAAGCGCAGTAAGGATGGCTAGTGTAACTAGCAAGAATACCACGAAAGCAAGAAAAAGAAGTACGCTATTAACTATTAACGTACCTGTCTCTTCCGAAACGAATGAGTACACACTCTCATATGACACTAATCGATTCGAGGAAGTCT
+
8<8A;@44:955::=AB@;;6?:9A<;;6?99;DBB@B@BBDCCCC@AA?A@CCDBCCCC5C?AA@B@@CB=<=7<;::===,=@<>=CCC2CCCABBBACCC@A<@<;;5<AA>BAAACBCCCCCCDBB@@<@AAB?ABCBCCCC?B=A;;49>@996>B@BAABBC?>><?A>/7998828??<@@@AA2AA>BABA@<>88188<;==:=<AAFCC@CBAAACB?A?:::/99929==ACBBBBBBB??@BC::@BAAABB?B@>?C?DCCC>B>ABA@
@ATNG8:00085:02105
GATGGTAGCGCATATCAGCGCAGCCCAGCAAGAATCAGGAAACTCTAGAAGAATTCAGATTTTTAACACGAGAGTAAACGTAAAAAGAAGGTTTTACAAGACTCACGTTAACAATATTGCAGCAGTACGCACACAATCGAAGCGCAGTAAGGATGGCTAGTGTAACTAGCAAGAATACCACGAAAGCAAGAAAAAGAAGTACGCTATTAACTATTAACGTACCTGTCTCTTCCGAAACGAATGAGTACTATGTAGAGCTCTATACTACCATCGATTCGAGGAAGTCT
+
68-.(--44>>94559999:44455)////2//)/:::)55)5;;;:;:854.4533444444$4.5:<<>>@@CCC?CC@>???1?DAF?CCC;CDD@CCDCCCCBB?B@CC@BBC?BBCAAACCCCCAABCCCACCCC?BBBCCCCC?B@CAA?ADCCCDCC@CCC@@@@CC?BBB?BCBBA<A>=8=@@@A1AC<AAAACCCCC<A>BCBB?B?B@CCC@CCBBBBB@B?BAD=CCD?CCBBBBBBBBB@BBBBBAAABBBBBCC?A?A>>@=AA88689=;;;
@ATNG8:00090:02077
GATGTAGCTCTGCTCTGACTCTCGTACTCATTCGTTTCGGAAGAGACAGGTACGTTAATAGTTAATAGCGTACTTCTTTTTTCTTGCTTTCGTGGTATTCTTGCTAGTTACACTAGCCATCCTTACTGCGCTTCGATTGTGTGCGTACTGCTGCATATTGTTAACGTGAGTCTTGTAAACCTTCTTTTTACGTTTACTCTCGTGTTAAAATCTGAATTCTTCTAGAGTTCCTGATCTTCTGGGCATACTCTCACACGCCTACCATCGATTCGAGGAAGTCT
+
<=C@@?;;9==?@@CBBCECCCCCCCB@ABB>BCCE?DC?C@CCCCCBD@DCCCCAD?@;;@7@>B99:CCCCE?A@DEFG+CB69<;;0;?AA=BCA;A@,///:79.5555;555.44939.559555;;6;55459;9;566<>=::?=<00/87278)5.4<;5559<<.5555)57<755555$599<=4<<@669@;995;99+99=9;7;:?D?ABBBAAA@A=@A=;998<999,9CCDBEAA:9:??@@=A@B899@@?C<@?AB>B@BBBB
@ATNG8:00060:02137
GATGGTAGAGTACAGTGTAGTAGACCAGAAGATCAGGAACTCTAGAAGAATTCAGATTTTTAACACGAGAGTAAACGTAAAAAGAAGGTTTTCACAGACTCACGTTAACAATATTGCAGCAGTACGCACACAATCGAAGCGCAGTAAGGATGGCTAGTGTAACTAGCAAGAATACCACGAAAGCAAGAAAAAGAAGTACGCTATTAACTATTAACGTACCTGTCTCTTCCGAAACGAATGAGTACGAGAGAGCACACGTGTGCTACCATCGATTCGAGGAAGTCT
+
<<<B?A<ABA@BC:;6BA@ACI<:;@CCC@CBBB@@<@?@@@CB@@=@@=@?CBB@????.?<AABBBBBBBBC=A@A@@@@0><79-222+,,,,6588=@?CDAD@@@=@AA?AAACGBBAHCCCC:::B?B@@@@B@@@:;:D>B>BAA>ALCCCCBB?BBCBBB?CC?CBB?BB>>>8787878999(:@@????B>==><?<?<==>D;??CDC@BAA@@BA6:8:@@;@AA=@@AAAAABBCBABBCBCCC???AA==AA<@>>>@@=ABAA<@<?>>>
@ATNG8:00070:02129
GATGTGCGTGAGAGAGAGACCCAGAAGATCAGGAACTCTAGAAGAATTCAGATTTTTAACACGAGAGTAAACGTAAAAAGAAGGTTTTACAAGACTCACGTTAACAATATTGCAGCAGTACGCACACAATCGAAGCGCAGTAAGGATGGCTAGTGTAACTAGCAAGAATACCACGAAAGCAAGAAAAAGAAGTACGCTATTAACTATTAACGTACCTGTCTCTTCCGAAACGAATGAGTACGTGTGACGTACGTGAGCTACCATCGATTCGAGGAAGTCT
+
>>BBBCBBBCDBBCCIDGCCC=BBC@BBBBBB?B@CBCDBBC@CC@C@CCCBBBBB3B?BBC@AABBAA?8??>@@@@0@C@HAECD8CCCACCCCCCCBB@B@BB@CBC?BBBBCCCCDFDBBBCBB?BBBB@BBBBABBC@C@B?@=@CBBBBBC?ABACCC?CC?AAA?ABDFE>BAA=@@@@?2@D=B????@@DD<A;A?@?<@=AABBB@BCCAAAC?B?BBD>BBB?AAABCDBBBBBBBBBCCCCDCAAABBB?BAAABB?BCDD?C>AABA
@ATNG8:00085:02124
GATGTAGCAGACGTGACAGAGCGCCAGAAGATCAGGAACTCTAGAAGAATTCAGATTTTTAACACGAGAGTAAACGTAAAAAGAAGGTTTTACAAGACTCACGTTAACAATATTGCAGCAGTACGCACACAATCGAAGCGCAGTAAGGATGGCTAGTGTAACTAGCAAGAATACCACGGAAGCAAGAAAAAGAAGTACGCTATTAACTATTAACGTACCTGTCTCTTCCGAAACGAATGAGTACGATGAGATCTCGTGTGCTACCATCGATTCGAGGAAGTCT
+
;;@@@BCCCBBBCBECBBBBCCCB@BBD@CCCBBB@C?CCCCCBB@A@>A@BBBBBBBB3B?CCDABBBBBBA9?>:::::*:@=A<@@@7ABB?BCEBCCCBB?CABB?BBB?BBCCDDCCBBCCDCBBB?CBCC@AAABBCCA?D?C??>?CCBAACC?BBBBBB@@A<ABB>AAC?B<??B?CBDDD3BB?CAAABB???<A=@@@D:=:=AC@@>@BBACCC@B?BCD>CCB?BAAAADDBBBB>>>CCAA>@@?<=;:;<@AAAAA;A@@@<@<@:;;
@ATNG8:00087:02130
GATGGTAGACATATCGTACTCTCTGTACTCATTCGTTTTCGGAAGAGACAGGTACGTTAATAGTTAATAGACGTACTTTCTTTTTCTTGCTTTCGTGGTATTCTTGCTAGTTACACTAGCCATCCTTACTGCGCTTCGATTGTGTGCGTACTGCTGCAATATTGTTAACGTGAGTCTTGTAAAACCTTCTTTTTACGTTTACTCTCGTTGTTAAAAATCTTGAATTCTTCTAGAGTTCCTGATCTTCTGGGTCTACGCTCGTCGCGCTATCGAATTCGAGGAAGTCT
+
@>:@065<<<@CB;:9@@@966>A>ABBBDBB@C;;;;&493939:445:<7<<;@@=@<??>>4656////8/////(/;<<=+=?6>873(3;;74373/371333==>8=CCA=><>;@@?:>8;;;==;;;=AA@@7;;??998??;;;??==>>A??:==:?=???=:9:66)/////&.28255555'55756-556675--(--(----$-37.5:5?6<=4<;9;/./59+//;<<>899;80///89766----777<=666/-)-06---27-32,-
@ATNG8:00087:02150
GATGGTAGTGCGTGAGAGAGAGACCCAGAAGATCAGGAACTCTAGAAGAATTCAGATTTTTAACACGAGAGTAAACGTAAAAGAAGGTTTTACAAGACTCACGTTAACAATATTGCAGCAGTACGCACACAATCGAAGCGCAGTAAGGATGGCTAGTGTAACTAGCAAGAATACCACGAAAGCAAGAAAAAGAAGTACGCTATTAACTATTAACGTACCTGTCTCTTCCGAAACGAATGAGTACTATAGACTATCTGAGACTACCTTCGATTCGAGGAAGTCT
+
BABG@BAA@9;;555<<ACBBBBBB>AAFA<;:@;;5;>BBBBBCD?;:8:?>?<:7737$75>BBBAAD:977(78;444&4;7;.999&9:9=@=BCBBCAA?A@BC?A@@=@AAABCBBCCIBBBDCD@CCAA>@ABB@@@B?B@BCC@CCAAA@::5;??AABAAA=99949:BBA;@?=9=====,<A<?>>BBBCB@9=8;;;=:?;>>BCC@;;;CCAA>@?AAA=BBB?BCCCBBBBBCBBAAACCAAABBAAB??=?>AAAA>ADAA>B?A???
@ATNG8:00091:02148
GATGTAGGTGCACATGAGTGTATCCAGAAGATCAGGAACTCTAGAAGAATTCAGATTTTTAACACGAGAGTAAACGTAAAAAGAAGGTTTTACAAGACTCACGTTAACAATATTGCAGCAGTACGCACACAATCGAAGCGCAGTAAGGATGGCTAGTGTAACTAGCAAGAATACCACGAAAGCAAGAAAAAGAAGTACGCTATTAACTATTAACGTACCTGTCTCTTCCGAAGCGAATGAGTACGTTTGCGACGTGTCTCCTACCATCGATTCGAGGAAGTCT
+
>>BBBDD?CBBBBAABBBBCCCCCABCC?BBAABA>B>@ACBBBC@CC@D@BBBBCCCC1B?BBBBCDEECCD=A@:9999*;D>B?BBB=CCCAEBDBBBCCC?A?AA>AAA>AABBCCBBBCCCCCCCC?CCCC@CB???BBC@CACBB@BCEBBBBD?CCBBBB@BB>@AA=AACCC@A@?:=====1=C?C898BBBDD?C=?@@@;?:?ACDD@DBBBAA@9>;@?;@BBB>BBB@@@AABA8;;ABBABBB@@@@FCC@AAABCB?BAAA>A?BABB
@ATNG8:00071:02204
GATGGTAGACATATCGTACTCTCTGTACTCATTCGTTTCGGAAGAGACAGGTACGTTAATATTTAATAGCGTACTTTCTTTTTCTTGCTTTCGTTGGTATTCTTGCTAGTTACACTAGCCATCCTTACTGCGCTTCGATTGTGTGCGTACTGCTGCAATATTGTTAACGTGAGTCTTGTAAAACCTTCTTTTTACGTTTACTCTCGTGTTAAAAATCTGAATTCTTACTAGAGTTCCTGATCTTCTGGGTCTACGCTCGTCGCGCTACCATCGATTCGAGGAAGTCTT
+
/8::;?@CBCEFCBBBBBCBBCCCCCCBBA<A9@?A?=C>8@8955:<<<;>;<<B?B>BBBB>B>AAB@<<7373(3999;+:?>AA@@8<;;.:4:59.5<9;;@C@A=@@?@@@A@@=??<?=??@99477;>==@;777;;A>AABAA@@@??;?<=;881808<>A>>>>?178><=-=0818=DDE.==:;;+//5///8879/5566'69987276<=168<?>>=>=B<???>;;5;888-8=;;;===>>===:;:;;>=AAAAAA7;<?B;>:>=::5
@ATNG8:00052:02267
GATGGTAGACATATCGTACTCTCTGTACTCATTCGTTTCGGAAGAGACAGGTACGTTAATAGTTAATAGCGTACTTCTTTTTCTTGCTTTCGTGGTATTCTTGCTAGTTACACTAGCCATCCTTACTGCGCTTCGATTGTGTGCGTACTGCTGCAATATTGTTAACGTGAGTCTTGTAAAACCTTCTTTTTACGTTTACTCTCGTGTTAAAATCTGAATTCCTCTAGAGTTCCTGATCTTCTGGCGCTCTGTCACGTCTGCTACCATCGAATGAGGTTAGTCT
+
AABC@BBBDCCBBCCDCBBBBABBEBAAACCC?CBBC@CC@B@CCCDCCD?AA???=A=ABCC9B9A@@ABBCBB@BBBBB3BB>AACB;CCCD?BBA<@@49:7>:>7BBB>AAAB7;<=<A;:9:=:;;:9<=78056557977?>==>@>>>8;;@=AC=C;????BA?;;7:?@CD.D<>677888(7=///)/77//.:889-555&2556=6=37377:999772735757773---2-,,3---558<;>;;:??;;5:;;;;9888;5;8=B@@A
@ATNG8:00056:02223
GATGGTAGGTGCACATGAGTGTATCCAGAAGATCAGGAACTCTAGAAGAATTCAGATTTTAACACGAGAGTAAACGTAAAAAGAAGGTTTTACAAGACTCACGTTAACAATATTGCAGCAGTACGCACACAATCGAAGCGCAGTAAGGATGGCTAGTGTAACTAGCAAGAATACCACGAAAGCAAGAAAAAGAAGTACGCTATTAACTATTAACGTACCTGTCTCTTCCGAAACGAATGAGTACGATGAGAGAGCTCTCTCTACCATCGATTCGAGGAAGTCT
+
::;<054<3455;<<<==BCBACB@:=993:::<<B@C@C@@ACCDACC@B>A@A<;;;.;=@A;;:A@<@@@8@AAAAAA0@A>A5;;;*;AA=AA@@CBA;;493:929<<6=>?:BBCEBBBCCCCCF@C9;:@CBBCDBBB?B>@;;5;A@@@BBB?CCCBCC?BB?AAA?BEDDD>AAA>@@@@?2@C@CCDBBBBBB?B@A>>><A:<<A@@;@A@@@AA>B?BAB<B;;6;AAACDCBDBCBBBBBBBB???BBBBD?B>988;5;A??<@7;;@?
@ATNG8:00068:02220
ATGGTAGCTCTGCTCTGACTCTCGTACTCATTCGTTTCGGAAGAGACAGGTACGTTAATAGTTAATAGCGTACTTCTTTTTCTTGCTTTCGTGGTATTCTTGCTAGTTACACTAGCCATCCTTACTGCGCTTCGATTGTGTGCGTACTGCTGCAATATTGTTAACGTGAGTCTTGTAAAACCTTCTTTTTACGTTTACTCTCGTGTTAAAAATCTGAATTCTTCTAGAGTTCCTGATCTTCTGGATACACTCATGTGCACCTACCATCGATTCGAGGATGTCT
+
///)////778?====55555555555::54.44::0893:5:AACCAA?ABCBB7;7;A@=8B8@A@;66699579777'//)/::>3B=;;1665.6A:>@BBBE?BB@;;:@@;;;:=B=BBCCBAAJ@CBBC?BBCCCB@@@@@C@@@BB@C@@=@@=@@BB@A@BBBB@BDDDD;G?C>;<;;;*;A;;;0;;ABCBBAAA=@@A@,@@@A@5;4:;;>>@B@@@?B=@@@AA@=@AB=AAA@@?D;::??>?9929>>:=<<<9928>?=9?A?=88
@ATNG8:00075:02236
GATGGTAGTGTGTCTCTGAGAGTAGTACTCATTCGTTTCGGAAGAGACAGGTACGTTAATAGTTAATAGCGTACTTCTTTTTCTTGCTTTCGTGGTATTCTTGCTAGTTACACTAGCCATCCTTACTGCGCTTCGATTGTGTGCGTACTGCTGCAATATTGTTAACGTGAGTCTTGTAAAACCTTCTTTTTACGTTTACTCTCGTGTTAAAAATCTGAATTCTTCTAGAGTTCCTGATCTTCTGGGATGTGTGCGCAGTGCCTACCATCGATTCGATGAAGTCT
+
BDCB@BAABBDECCBBBCC;;<BBAAACCDCC?B88859A=C@BBCDCCC@CCCCD@CACCCCACADFCCCCBBD;;;;;;*;B>BABB=B;;;>BEDAGF?CBCCBC?BBCBDCAA:;;C?B=ABBBBB;;:;CDD@BCCCCCCBCDEBBBBBB@CCC?CC@C@AAACBBBAB>@;;;;6;>C>;;;;;*;CABC=AABBBBCCDB5;;;;*;AACCACGBB@BCCDBCB?B?AAABA?<@;;;0;;;;C;;;CBB;;;C>BAC@BBBBBB@CBDBCC@CCCD
@ATNG8:00095:02258
GATGGTAGGACGAGCGTCTGAGAGGTACTCATTCGTTTCGGAAGAGACAGGTACGTTAATAGTTAATAGCGTACTTCTTTTTCTTGCTTTCGTGGTATTCTTGCTAGTTACACTAGCCATCCTTACTGCGCTTCGATTGTGTGCGTACTGCTGCAATATTGTTAACGTGAGTCTTGTAAAACCTTCTTTTTACGTTTACTCTCGTGTTAAAAATCTGAATTCTTCTAGAGTTCCTGATCTTCTGGGTGCGCTACAGTCTCTCTACCATCGATTCGAGGAAGTCT
+
//8939/0+:99444445=AACBB@CBCBCCCBCCCC>BB?B?BCBBBCD@CCCCC@C@CDCC?C@CCCCBABCA=99999*9A=BBCC>CCBB>B;;6;C;?@BBCE@CCCCCCCC?CCC@D?CCCCCBBB?BBAA>ACCCCCCCCCCBCBBAB?B@A?BA>A?BBCCBBBBB=@;:;:.:>B>:;:;:*;A@AC>CCCCCCDCBB?BFGJ5BBBBCAG@CB?CCAC@::6:=?@@CCC=A9::6:CBBBBBBACCBBBCCCED@CCCCBB?BBBB?B?BA??
@ATNG8:00052:02316
GATGGTAGTATCTGCACACTCTGTTCAGAAGATCAGGAACTCTAGAAGAATTCAGATTTTTAACACGAGAGTAAACGTAAAAAGAAGGTTTTACAAGACTCACGTTAACAATATTGCAGCAGTACGAACAATCGAAGCGCAGTAAGGATGGCTAGTGTAACTAGCAAGAATACCACGAAAGCAAGAAAAAGAAGTACGCTATTAACTATTAACGTACCTGTCTCTTCCGAAACGAATGAGTACACATCGTCGTGTCGTGCTAATCGATTCGAGGAAGTCT
+
<<=B?B<<?=AAAA=BCBCDCECC?A@BB>AACHEC?B>BBCDDCC@CD?C?CCAAAABB3B@CAAABBBBABB=:9;@A@@,AC<@>@EC;CCC?AAACBBBBDAGA@@?@CB@BCC@@ACBCIFDFDDBA@@B?A@@@BBAGAC?BBB>AACBAABCA@@?BBA?A@=A:949AA@@;@>=899999(9@;???BA?@@C?B????A<?<?BAAA?A???@=<8?;<;?;A;;7:@@@@BCAAACDAA;;<CCCBC@@@B@CCCEC@DBBC@D?BBBD
@ATNG8:00054:02318
GATGGTAGCACACGAGATCTCATCGTACTCATTCGTTTCGGAAGAGACAGGTACGTTAATAGTTAATAGCGTACTTCTTTTTCTTGCTTTCGTGGTATTCTTGCTAGTTACACTAGCCATCCTTACTGCGCTTCGATTGTGTGCGTACTGCTGCAATATTGTTAACGTGAGTCTTGTAAAACCTTCTTTTTACGTTTACTCTCGTGTTAAAAATCTGAATTCTTCTAGAGTTCCTGATCTTCTGGGTGCGCTACAGTCTCTCTACCATCGATTCGAGGAAGTCT
+
;>@@=?;BBBCC:96@?ECCF===B====BAB>A;;;09;496;<?@ABB@BDBBA8;7;CCC?C@C@AADCD@@-:7333$3368;;>7=@@A=@?A<?@;???::?6<<=<A@AA@BBB?B>??AA>>>@<?;;;7;;AA;;;;;;AA?===>:8889>>181888>?????277999+92858;CCC.559990;>AA@A?==><@EGD/=888@:>;>B:==;;:>>8<8====>D>;;;@2///669::::::9<@>9:=3///88;07----20,,,-
@ATNG8:00063:02282
GATTAGTAGTACACTAGTCATACCAGAAGATCAGGAACTCTAGAAGAATTCAGATTTTTAACACGAGAGTAAACGTAAAAAGAAGGTTTTTACAAGACTCACGTTAACAATATTGCAGCAGTACGCACACAATCGAAGCGCAGTAAGGATGGCTAGTGTAACTAGCAAGAATACCACGAAAGCAAGAAAAAAGAAGTACGCTATTAACTATTTAACGTACCTGTCTCTTCCGAAACGAATGAGTACTACTCTCAGAGACACACTACCATCGATTCGAGGAAGTCT
+
;;?<<>C;AAC=BBBAAADDCCC?@A@>AABCCC@C?CCCCBCCACC@C@BCB<;<;<*:9::8?BB=<887-8395995$5>8=<=@@G+??>7;;695::99247:;7<9965B>>@CCCCCBBCCCCC@CCBB?BACCDCCC>B?BCC?CCBBBABB?AAABAA<@C>99:?@@=??8;<<8779898%8?96656==>//+/3./...(/777AEC@???BBBB?C?BBB>ABB????BBBBAA@AAA???:99<======A=AAABA=7:<//)/1679:
@ATNG8:00094:02276
TATGGTAGTATCTGCACACTCTGTCCAGAAGATCAGGAACTCTAGAAGAATTCAGATTTTTAACACGAGAGTAAACGTAAAAAGAAGGTTTTACAAGACTCACGTTAACAATATTGCAGCAGTACGCACACAATCGAAGCGCAGTAAGGATGGCTAGTGTAACTAGCAAGAATACCACGAAAGCAAGAAAAAGAAGTACGCTATTAAACTATTAACGTACCTGTCTCTTCCGAAACGAATGAGTACACACTTCATATGACACTACCATCGATTCGAGGAAGTCT
+
449<6;=:=;;;<=B><<;==@9998@<=9<<>=B@=A@@A@@B00+0@+0+00<0.---$-07///<<<<=@G6=<<<;;;*;A=A>BBB6:;?:>@?@?BCCC@C?::6:>=9898ABBBBBCBBBCC@A=A@@@;?A@>9945.55:5505<::666>9====BB?BA=???<>A@@@8997999999(7917<?<??879297)7=:;9>477?A@:?@AA@@@<@@CDM=BBC@BBACA>?987992787=9>;@=88==7=444::=@@@><A178:9
@ATNG8:00056:02368
GATGGTAGCGAGCGAGTGTGTATACCAGAAGATCAGGAACTCTAGAAGAATTCAGATTTTTAACACGAGAGTAAACGTAAAAGAAGGTTTTACAAGACTCACGTTAACAATATTGCAGCAGTACGCACACAATCGAAGCGCAGTAAGGATGGCTAGTGTAACTAGCAAGAATACCACGAAAGCAAGAAAAAGAAGTACGCTATTAACTATTAACGTACCTGTCTCTTCCGAAACGAATGAGTACGATGAGAGAGCTCTCTCTACCATCGTTTCGAGGAAGTCT
+
DCBB?BBAACBA?@CCCCCCCCBBCADCC@CCBABC@B@BCCCCCC?BB<>=>?C;;;;;';>CCCCGCAA:::0;C;;;;.9@;A2;;;&9@C?CDCCHCBBB@C@AA?ACE@CACBBBCCDBBBBCBBC@CCBB?ABBDCCBB?CACCC@CBBBBCCD@CCBBAC@BB?BBB=A@?@?9=8829<<??1?D@C:::BCCCC<@>@BBB?B?CCCBB?BBCCCCB?C@BBC>CBB@CBBACCCCC@@@BCCCCCBAAAAA@CD>?=>989+9@?@=B>A>?>
@ATNG8:00080:02346
GATGGTAGATACTCGCTGATACACCCAGAAGATCAGGAACTCTAGAAGAATTCAGATTTTTAACACGAGAGTAAACGTAAAAAGAAGGTTTTACAAGACTCACGTTAACAATATTGCAGCAGTACGCACACAATCGAAGCGCAGTAAGGATGGCTAGTGTAACTAGCAAGAATACCACGAAAGCAAGAAAAAAGAAGTACGCTATTAACTATTAACGTACCTGTCTCTTCCGAAACGAATGAGTACGTGTGACGTACGTGAGCTACCATCGATCTAGGAAGTCT
+
44<>;DDDBBBBBBB=;9@>>AAA@9@@A0//<?>@7?8@@A@@???CB<?:?????CB=+=6::333877777.3344444$4;7<5<<<0<==7;@;@B@000*/5;;6;9;5:<;556>666@CCCBBA=AA;;5:::9=@>?9@;:9905===<;;??BBB=<<:00,/;838=<==63333333377#37133399=<;:272222=4A176:9>:>B??@AD=?97:;3800*0/8;;?7877<7934998<=<37777>39888///8/3-328333
@ATNG8:00065:02414
GATGGTAGGCACTGCGCACACATAGATACAGTATTCATTTCGATTCGGAAGAGACAGGTACGTTAATAGTTAATAGCGTACTTCTTTTTCTTGCTTTCGTGGTATTCTTGCTAGTTACACTAGCCATCCTTACTGCGCTTCGATTGTGTGCGTACTGCTGCAATATTGTTAACGTGAGTCTTGTAAAACCTTCTTTTTACGTTTACTCTCGTGTTAAAAATCTGAATTCTTCTAGAGTTCCTGATCTTCTGGGTCTCTCTCTCACGCACTACCATCGATTCGAGGAAGTCT
+
//::69=A<04////////555554455<5569949555)599949;6;3544444:7;:;AD7975>>?4;6:CCCA@@9;65@A?A1AB>ABBC=BABA5;9;49?299>A@B@CBBBICCC@CBB?B=@@@;:<BB7;;BB>AABBBBBBEBBBCAAAC@CBDACC@C@CBAAABBAA69;?@@7@?B<@@@@@,?A???0;;;<;;@@;;5;?A?,@;::@=A=AB@AAACCBB>B>AA@ACC@BBAE>CBBBAA@@@;;;AABBBAA=ABBBAA?AADH@D?BA;;
@ATNG8:00068:02379
GATGGTAGGACGAGCGTCTGAGAGGTACTCATTCGTTTCGGAAGAGACAGGTACGTTAATAGTTAATAGCGTACTTCTTTTTCTTGCTTTCGTGGTATTCTTGCTAGTTACACTAGCCATCCTTACTGCGCTTCGATTGTGTGCGTACTGCTGCAATATTGTTAACGTGAGTCTTGTAAAACCTTCTTTTTACGTTTACTCTCGTGTTAAAAATCTGAATTCTTCTAGAGTTCCTGATCTTCTGGATATGAGTGACTCGTGCTACATCGATTCGAGGAAGTCT
+
8:@B?CBB@CCCBBAB>>BAABCCABBABA:::;BBD@CC=B?BCCCBBC@CCC9999=@BDD>A?ACCCCCB?>999999.:C=@?@@;@B@B?BBB>BC?BBBCCCADCCCBBBC@CBB>A<ACBBB@@@<AACE@EDDDBBBBBCCCCCBBC@CBB@BC?B?BBCCCCCCC=?::::.;=A<;::::*;BBBC>CCDBCCCCCC@CDDE5ECCBB@BACF@CBCBBBB@B@CBBBBB@CBC@CCCCCBBADCCCBBBBBBBBC@@A9949BA@=A=BA@@
@ATNG8:00075:02387
GATTAGCACGACACGACGATGGTACTCATTCGTTTCGGAAGAGACAGGTACGTTAATAGTTAATAGCGTACTTCTTTTTCTTGCTTTCGTGGTATTCTTGCTAGTTACACTAGCCATCCTTACTGCGCTTCGATTGTGTGCGTACTGCTGCAATATTGTTAACGTGAGTCTTGTAAAACCTTCTTTTTACGTTTACTCTCGTGTTAAAATCTGAATTCTTCTAGAGTTCCTGATCTTCTGGTATGACTAGTGTACTACTACCATCGATTCGAGGAAGTCT
+
:<<7?ABBCCCBCCCBB966<7<?@BA;;7;CCC>CC@F@GDCCCCCAAAABC@CACCBB?C@CDDBAACB>9??;;;)=A?BAA?9?AAA>AAA>AA<::9BAB?CBBA@AAA<??C?B?BB:::BBB?@@@@<@>>>B>>>???;;;;;;:>>><@@<A=??>=<A>:9486666'5-5-5589:,::9;;)--3---5557+555&25878486;A5>>;>6668:.579>>@9>>A;>>AGA@><;;AAAABBA>>>;;;;>==8===>;=177//
@ATNG8:00075:02401
GATGGTGTGTCATATGAGAGTGTGTACTCATTCGTTTCGGAAGAGACAGGTACGTTAATAGTTAATAGCGTACTTCTTTTTCTTGCTTTCGTGGTATTCTTGCTAGTTACACTAGCCATCCTTACTGCGCTTCGATTGTGTGCGTACTGCTGCAATATTGTTAACGTGAGTCTTGTAAAACCTTCTTTTTACGTTTACTCTCGTGTTAAAAATCTGAATTCTTCTAGAGTCTGATCTTCTGGACACAGAGTGTGCAGATACTACCATCGATTCGAGGAAGTCT
+
8<<==BBBBBCDCCCHGGDBBBBCBAAAA;;:;BBE=BB@D@BBBDFCB>AABBB?D?BBCC@C@CBBCB@A@B<;::99$9:248:<4===>;>=>?>C;@ABCBCAHCAAABBB>ABC?B?CBB;:;;;6;BCC>BBCBBAAACCBBCCDCC@BBC@BB@B@BBCCBBBFD@CCCCC:C?B>AA@@A,@CBBB8::@@AABAAA=AAAA0AABBB?AADDA;;;BAB@@@@CBBC@BBC@CCCCCECDC@@ABEBBBACBCC?CA@@AA?ABBB@C?B@@@
@ATNG8:00092:02384
GATGGTAGTCGCTGATGATATCTCCAGAAGTTCAGGAACTCTAGAAGAATTCAGATTTTAACACTGAGAGTAAACGTAAAAGAAAGGTTTTAACAAGATCTCACGTTAACAATATTTGACAGCATGTACGCACACAATCGAAGCGCAGTAAAGGATGGCTAGTGTAACTAGCAAGAATACCACGAAAGCAAGAAAAAGAAGTACGCTATTAACTATTAACGTACCTGTCTCTTCCGAAACGAATGAGCTAACACATCGTCGTGTCGTGCTACCATCGATTCGAGGAAGTCT
+
/9996<;>>>>=;;;<<;;;;;;=8<::.55.55<494555:49549949599/////&/)-669///8///:19:3877*3;;1;.333&3499287778888==7<69843322'222.66.......3599991222=5565965222'2.577388=>>@@@<?>B>==;?@6==>168A::0;68058687(55+25:@A<=>>=B;?>=>5:4:888;9>>@;;;>;?:?>>4>881899////)/66779------2233.....(.66:99499992837668
@ATNG8:00057:02457
GATGGTAGCGCATATCAGCGCAGCCCAGAAGATCAGGAACTCTAGAAGAATTCAGATTTTTAACACGAGAGTAAATGTAAAAAGAAGGTTTTACAAGACTCACGTTAACAATATTGCAGCAGTACGCACACAATCGAAGCGCAGTAAGGATGGCTAGTGTAACTAGCAAGAATACCACGAAAGCAAGAAAAAGAAGTACGCTATTAACTATTAACGTACCTGTCTCTTCCGAAACGAATGAGTACCTCTCAGACGCTCGTCCTACCATCGATTCGAGGAAGTCT
+
::>A<A099ABB@AACCFBBBBBCF?BCCACCCCCC@F?BACCCCC?BB>A=@?A>??@A0B@BBBEGGDCBBB9A@;;;;;*;@:>2944&44:5;<<==<A?@<@=AC@AAA@BCCBGDDEBBBBBABBBAC????BBBAAAAA=A@C??=?BBBBBBC?@@@BBB?BB@CCC>@@@?=699949@AAB/AA=@>>>@@@AA<>;>BBB<A<@@CCC@BCABB;;8;>ABM>FCE?AABCCBC?BBBCCBBBBBCA@BC@C@@=999?AA<??DB>H;>>>>
@ATNG8:00066:02463
GATGTAGACACGTGTGCTCTCTCGTACTCATTCGTTTCGGAAGAGACAGGTACGTTAATAGTTAATAGCGTACTTCTTTTTCTTGCTTTCGTGGTATTCTTGCTAGTTACACTAGCCATCCTTACTGCGCTTCGATTGTGTGCGTACTGCTGCAATATTGTTAACGTGAGTCTTGTAAAACCTTCTTTTTACGTTTACTCTCGTGTTAAAAATCTGAATTCTTCTAGAGTTCCTGATCTTCTGGATAGCGACGCGATATACTACCATCGATTCGAGGAAGTCT
+
BBCBCCCCCBCCC@@AAACCCBDDBBBBCCC@CCCF>CC@C?BCCCCCC?BBBCC?C>A@BB?B?AAAAACCBB?>>?>?.?A>A?@A:@ACB@BBB?BD597?BCC?BBBBBBBA<AAA<A<BBAA=>>A<@@@A<@>>?>:;:@AAAA===@<>>>=>><>=>>>???@>><>>>BB6A<>8;6777)7;333)------799<4<999(688<>6A;??9?@AA;;;;?;??>?>?;>==:>BCBB>>>?????AA@<<<<6<=>>AA<A=<==D<AA<<
@ATNG8:00075:02450
GATGGTAGTCTCAGATAGTCTAATAGTACTCATTCGTTTCGGAAGAGACAGGTACGTTAATAGTTAATAGCGTACTTCTTTTTCTTTGCTTTCGTGGTATTCTTGCTAGTTACACTAGCCATCCTTACTGCGCTTCGATTGTGTGCGTACTGCTGCAATATTGTTAACGTGAGTCTTGTAAAACCTTCTTTTTACGTTTACTCTCGTGTTAAAAATCTGAATTCTTCTAGAGTTCCTGATCTTCTGGTATGACTAGTGTACTACTACCATCGATTCGAGGAAGTCT
+
4844.44:8>:66<<<AB;66@:>>C=;9>;5405>@C>BB@C?A<@C>AA;AB@;;899@C>?:@?A@>;=::9<344444$9:9,94:<1556<8<;;69=459>@@B?AACD@@@C@CCC?C@CCBABB@@<@BAA?CBBBCBBBCBBBBBABB?A@@ACC@C>AABBBCCCD?B;;;;.;>B><;<<;*;BABB8;;@CBAAA@@4;:;:*:9::B>A@CC?@AA@@@B=@=@BABBB?AAC@CCCCCBBCCCCCD@@@C???@@??A::5:AAB@C@CCCC
@ATNG8:00079:02427
GATGTAGCTCTGCTCTGACTCTCGTACTCATTCGTTTCGGAAGAGACAGGTACGTTAATAGTTAATAGCGTACTTCTTTTTCTTGCTTTCGTGGTATTCTTGCTAGTTACACTAGCCATCCTTACTGCGCTTCGATTGTGTGCGTACTGCTGCAATATTGTTAACGTGAGTCTTGTAAAACCTTCTTTTTACGTTTACTCTCGTGTTAAAAATCTGAATTCTTCTAGAGTTCCTGATCTTCTGGTGTCTGATCTGTATCACTACCATCGATTCGAGGAAGTCT
+
<<CBCCCBB=BGDGDBABBBBCCBBBBCCBB@BBBC=CB@B@CCBBCDD?CCGCC@C@FCDD@FBCCBBBBBBC@CBBBB3BB>BBCA;@AAA?BCC@CC;;;;GCDGFBBCCCBA>AAA>B>BBDB;;;B?BBBC@CCDDBBBCCCCCCA@@A>@@@=AA?B?BABBAABHHABBBBB;B@CAAACCA,@;<<C=CCACJBB;;;5;;;;*;AA;;:;?BB@DCBC;;;9;?CCCDDCABAD@CCCCCCCDCBDCBDBBABBB?BCCCCF@DA;;:;?BBBB
@ATNG8:00083:02461
GATGGTAGGTGCGAGCATGAGTGTATCCACGAAGAATCAGGAACTCTAGAAGAATTCAGATTTTTAACACGAGAGTAAACGTAAAAAGAAGGTTTTACAAGACTCACGTTAACAATATTGCAGCAGTACGCACACAATCGAAGCGCAGTAAGGATGGCTAGTGTAACTAGCAAGAATACCACGAAAGCAAGAAAAAGAAGTACGCTATTAACTATTAACGTACCTGTCTCTTCCGAAACGAATGATACTATGTAGAGCTCTATACTACCATCGATTCGAGGAAGTCT
+
----(-69<@C6655499955555555.5555444.49;;7<9BCCCCCE?BB?C@BBCBCCCC1B?BCCBDDDDCCC>A@99:9:.;D@C@CCC;CCC@BBBBCBBBB?B?BB?BBB?AAACCCCDDDDBBBBBD?CBCC?CAA@CCAB?CACBA>BCBBBBBB@CCBBBB>BB?BBA=@@888*:@@>BCCCC3CC@C@??BBBCC>=:=AAA<@<@?EED@DCBCBCC@B?BBC>CCA<@AACDDD??@?BBBBBC??AAADBBB?BBBBBB?>AAA;@7====
@ATNG8:00091:02468
GATGGTACGAGTATCATGTGTATCTCCAGAAGATCAGGAACTCTAGAAGAATTCAGATTTTTAACACGAGAGTAAACGTAAAAAGAAGGTTTACAAGACTCACGTTAACAATATTCAGCAGTACGCACACAATCGAAGCGCAGTAAGGATGGCTAGTGTAACTAGCAAGAATACCCACGAAAGCAAGAAAAAGGAAGTACGCTATTAAACTATTAAACGTACCTGTCTCTTTCCGAAAACGAATGAGTACTGTATCTATGTGTGCATCGATTCGAGGAAGTCT
+
,,,90---/77//5>?;<<@@><<:<,//727/4444./)////7;;)5549.45444444$54555=6666==@)9555555$5;.5.55)5996<<<=>=@@?7>:8845==8<556=55//////779297//)/////98<7=8===7;;;>@>@@<@C@@BB8>::8373(37;;;3///0/////$/(/46668:989;,22'222.(..'..///4:/559444)4.4444&4::54448:::7333438788333<;:::;;;8>4446>6;;;7
@ATNG8:00055:02484
GATGGTAGTACATGATAGACGACACCAGAAGATCAGGAACTCTAGAAGATTTCAGATTTTTAACACGAGAGTAAACGTAAAAAGAAGGTTTTACAAGACTCACGTTAACAATATTGCAGCAGTACGCACACAATCGAAGCGCAGTAAGGATGGCTAGTGTAACTAGCAAGAATACCACGAAAGCAAGAAAAAGAAGTACGCTATTAACTATTAACGTACCTGTCTCTTCCGAAACGATGAGTACGATGAGAGAGCTCTCTCTAATCGATTCGAGGAAGTCT
+
BBCC@CCC@ACBBBBBGBBC:;;EG@CBC@CCCCCC@C?BBDCCBB?CBBB>BABBDCCD5C@BBBBDCBBCCC=CBBABBB2ACAEADEE<CCC@CCCA@@C;;6;>@@<@CC@BBCBBBCCBBBBCDCCC=A@;:6;BCBCCCBACGHAA?ACAAAA@CACCBBCD@FD>?>?<@?@?>9A9978CCCD3BB?B>??BBBBD?B?BBAA9998BCCD@CDBCCCC?A@@AH=@000<;ABBBBC999BBBDDCBCBCBBBB?CBBB><@???<?;?>>>
@ATNG8:00068:02510
GATGGTATGTCATATGAGAGTGTGTACTCATTCGTTTCGGAAGAGACAGGTACGTTAATAGTTAATAGCGTACTTCTTTTTCTTGCTTTCGTGGTATTCTTGCTAGTTACACTAGCCATCCTTACTGCGCTTCGATTGTGTGCGTTACTGCTGCAATATTGTTAACGTGAGTCTTGTAAAACCTTCTTTTTACGTTTACTCTCGTGTTAAAAATCTGAATTCTTCTAGAGTTCCTGATCTTCTGGATAGCGACGCGATATACTACCATCGAATCCTCTTAGTCT
+
CCBB?B@AACCBBC@@ACCCCBBBDBCBCBB=AABA=BC@C@BBBCCCC@BCBCC@C?BBDD?D@CBBC@@@DE?BBBBB2AB?DBBB=BFCC@CDJ@CC;;;BCBB@BDCCCCCC@CCCAC@CCCCAAAC@CCBBACBB>>>00+00@B@AA@A?D@@=@B?A?B@A@BFCCC@ECBBB;B?B?@@@@@0@BBBB>BCCBBBEAAA;AAAA,@AABC?B?CC@CCCCCBB?B@CCGEA@?@BC@CCCDCCCCCCECCCBCBBBD?BBCCC@CB?>??;?B@::
@ATNG8:00072:02482
GATGGTAGCGCGACGAGCGTAGACCCAGAAGATCAGGAACTCTAGAAGAATTCAAGATTTTTAACACGAGAGTAAACTTAAAAAGAAGGTTTTACAAGACTCACGTTAACAATATTGCAGCAGTACGCACACAATCGAAGCGCAGTAAGGATGGCTAGGTGTAACTAGCAAGAATACCACGAAGCAAGAAAAAGAAGTACGCTATTAACTATTAACGTACCTGTCTCTTCCGAAACGAATGAGTACGATGAGAGAGCTCTCTCTACCATCGATTCGAGGAAGTCT
+
5<<=9><><>666===?@;;9<555)5995555<;;7;:>>>665<7<9)/)//)///9::+:67884339888<3;=6:@@@2=94817;;(83;13339888885=:;:5@9;4;8>:;=?72555;77581299:5992228885:5527596//(.6/.(.6522;77<49;;*...3(.26366666(55/5555:;>9:6;====B5:5:=<::5;:;788837-.-9.2-/(/633.2285552229878<>867>>:;5;>888>8<886(,(,***
@ATNG8:00077:02507
GATGGTAGGCGTGTGAGAGTCTGCCCAGAAGATCAGGAACTCTAGAAGAATTCAGATTTTTAACACGAGAGTAAACGTAAAAGAAGGTTTTACAAGACTCACGTTAACAATATTGCAGCAGTACGCACACAATCGGAAGCGCAGTAAGGATGGCTAGTGTAACTAGCAAGAATACCACGAAAGCAAAGAAAAAAGAAGTACGCTTATTAACTATTAACGTACCTGTCTCTTCCGAAACGAATGAGTACCTCTCAGACGCTCGTCCTTCCATCGATCGAGGAAGTCT
+
5---(-6739<<===::>00////93:;;6@9955;5:=<@A>...0..(.(-98=====)504::<=>;88880333:::+7717,333&3794333888::<7<7<85::=6:9>86377----999975757,2,2887:655/5.579,333/6///(/986660/3,377177333(3339188999:%6939222855/5:282777;38262225.2225569495977.---(----8:=8888<=<;;8532---(-,202489/////-39388//
@ATNG8:00078:02485
GATGGTAGCGCATATCAGCGCAGCCCAGAAGATCAGGAACTCTAGAAGAATTCAGATTTTTAACACGAGAGTAAACGTAAAAAGAAGGTTTTACAAGACTCACGTTAACAATATTGCAGCAGTACGCACACAATCGAAGCGCAGTAAGGATGGCTAGTGTAACTAGCAAGAATACCACGAAAGCAAGAAAAAGAAGTACGCTATTAACTATTAACGTACCTGTCTCTTCCGAAACGAATGAGTACTATGTAGAGCTCTATACTAATCGATTCGAGGAAGTCT
+
AAAB@@95595;@?BBCBBBBA;;;)9>@;@C@:96169>AA9:99.4:5::=<944444$9.5@999>@:555)55<@@@@+<<9;:>>?2CCCADCCDDCCCD@C@AB>BBB?BCFBBBCA@@CC@AABD?CC;;9;CCBD@AA?B@C<;7;BBBBABB>@@AAAC@;:8:AC?AACCA8<9:399:99(9?=CCCABB???>B>A@AB9;588;BC@BBCCCCB@C@DCE=B;:898ACCCCDBB?:::@<;8;@<=780?;;///84898<5=8??:;
@ATNG8:00058:02543
GATGGTAGTGTGTCTCTGAGAGTAGTACTCATTCGTTTCGGAAGAGACAGGTACGTTTAATAGTTAATAGCGTAACTTCTTTTTCTTTGCTTTCGTGGTATTCTTGCTAGTTACACTAGCCATCCTTACTGCGCTTCGATTGTGTGCGTACTGCTGCAATATTGTTAACGTGAGTCTTGTAAAACCTTCTTTTACGTTTACTCTCGTGTTAAAAATCTGAATTCTTCTAGAGTTCCTGATCTTCTGGGATGTGTGCGCAGTGCATCGATTCGAGGAAGTCT
+
<<>F?BB@A@ACCBBB@A@CCDB<<696<<;;9;?GE=AB@B?;;;@@CC?BBA;:;,;49@?A9@=B@@AA9916>8=B?>>(555)5::>4?>;;5;6525=169??=A?BBBCBBBC?BBA=A=AB@AAABB>BCCD@ECCABABBBBBBBBBBC@;;;?BB@C;;;C@A@BCC>B;;;;.;;@>:;;;.5:<@B79999@@999@.9955$999=>;?=BC?@@A;;;D?B@BDDDDC>A000+0000BA@CDGCDCCCCCCBBB;;;CC?B?B@@A
@ATNG8:00065:02531
GATGGTAGATACTCGCTGATACACCCAGAAGATCAGGATCTCTAGAAGAATTCAGATTTTTAACACGAGAGTAAACGTAAAAAGAAGGTTTTACAAGACTCACGTTAACAATATTGCAGCAGTACGCACACAATCGAAGCGCAGTAAGGATGGCTAGTGTAACTAGCAAGAATACCACGAAAGCAAGAAAAAAGAAGTACGCTATTAACTATTAACGTACCTGTCTCTTCCGAAACGAATGAGTACTATAGACTATCTGAGACTACCTTCGATTCGAGGAAGTCT
+
::;B=;;AC@@@CBA@A@=>?CCCD>BAB>=BBCCC=A:6:9<=<<8<B6904<<<<<;<,;9=??ABAAABBD>?>@@><<,4;293=>?6@CC?BB:;9B@BA=@=9949@B<@@@A;;;BBCABADHDDAA@@B>A@ACBBCC:;:;BA=BBBCCABBADC@??B=?;6:0/)/-::9)--/(//////#/949333888<8?B?>@@A8>8::@AB?BBCBCCCAE?BBB?BAA>:99:BBBBCBBA@@>>>@@@??AAAAB?B@AAAB?B>><;@6777>
@ATNG8:00090:02535
GATGGTAGTAGTACACTAGTCATACCAGAAGATCAGGAACTCTAGAAGAATTCAGATTTTTAACACGAGAGTAAACGTAAAAAGAAGGTTTTACAAGACTCACGTTAACAATATTGCAGCAGTACGCACACAATCGAAGCGCAGTAAGGATGGCTAGTGTAACTAGCAAGAATACCACGAAAAGCAAGAAAAAGAAAGTACGCTATTAACTATTAAACGTACCTGTCTCTTCCGAAACGAATGAGTACACATCGTCGTGTCGTGCTATCGATTCGAGGAAGTCT
+
A@CC?BB;;:955:;<;?;<<<<;@;?@A>BBCCDD>A?ACCAAA@=?@7@?@ABBBBBB1A@BBCBAABCCBC>A?:9999';:458=A=9CBC@CBAACECDB@C@BBACCB?@@@BCCBCDDEECBBAA<@@@@>A@?@????;?=@;;5;;;ABBCE=AAC9970738973,333333&333177777'7;;3;9697;6>=2977::=088(78?@@?ABA==;=+0+0;;8=??<?BBBBBBA@A@878@@C???A:9:?:97>??6>>@B;><9///
@ATNG8:00108:01963
GATGGTAGTGTCATATGAGACGTGTGTACTCATTCGTTTCGGAAGAGACAGGTACGTTTAATAGTTAATAGCGTAACTTCTTTTTCTTTGCTTTCGTGGTATTCTTGCTAGTTACACTAGCCATCCTTACTGCGCTTCGATTGTGTGCGTACTGCTGCAATATTGTTAACGTGAGTCTTGTAAAACCTTCTTTTTACGTTTACTCTCGTGTTAAAATCTGAATTCTTCTAGAGTTCCTGATCTTCTGGACAGAGTGTGCAGATAATCGATTCGAGGAAGTCT
+
BBCC@C::6>==@B<<999///999:===<@?>;><?=5>:7<89:9@;BB>@BC;;;);;>:<B>B?BAA;A9916=8=@@@?+:>=0===9)49AA>B:<79A465@@@B>BBBBBBBB?BAB<@<@A;;;;BC7;;BB>A@@@ABAAA>@@BAABB?A@@?BC@C;;;BB;;;A@>@9:::-98=:99999'9???A;A:;99999554999+99=9949=BA?@A@:99B:>;?@@@BB=?@A6;;;;:@?B@A99:AAB?CABBB8:9AA;@<@?9:
@ATNG8:00111:01934
GATAGGCGAGAGTGAGACGCAGTACTCATTCGTTTCGGAAGAGACAGGTACGTTAATAGTTAATAGCGTACTTCTTTTTCTTGCTTTCGTGGTATTCTTGCTAGTTACACTAGCCATCCTTACTGCGCTTCGATTGTGTGCGTACTGCTGCAATATTGTTAACGTGAGTCTTGTAAAACCTTCTTTTACGTTTACTCTCGTGTTAAAAATCTGTATTCTTCTAGAGTTCCTGATCTTCTGGGCAGACTCTCACACGCCTACCATCGATTCGAGGAAGTCT
+
:<B@@=AB?@ACDABACDC@AADICCCAA>AB@C>BB?B@CCCCCBB?BCBBC>?>?CBC?B?BDBAABBA?<77777$396;?AB=BBCC?@@@@CB?>=>BBB?@ABBBCBB>BA>9<;AAA<<:8:<AAAA9@@AA<;=;==>>><<<>;;;;:>?=@<@B@???ABD7;;:;:1:9=97888)8>>AC:B;;;A@@?;;5;?>>/?;9:==@;@@<@@B@??@<@;?@@@=>:=?>D9>>>==<@@@<<>=>=<@AA<?:;;=A:=>AA;>8;6@@
@ATNG8:00100:01988
GATGGTAGCTCTGCTCTGACTCTCGTACTCATTCGTTTCGGAAGATACAGGTACGTTAATAGTTAATAGCGTACTTCTTTTCTTGCTTTCGTGGTATTCTTGCTAGTTACACTAGCCATCCTTACTGCGCTTCGATTGTGTGCGTACTGCTGCAATATTGTTAACGTGAGTCTTGTAAAACCTTCTTTTTACGTTTACTCTCGTGTTAAAATCTGAATTCTTCTAGAGTTCCTGATCTTCTGGATACACTCATGTGCACCTACCATCGATTCGAGGAAGTCT
+
444505;?ABBBBBCCCABB;9966:@BBB;;;<DDD>AB?B@DABABBB?BCC;;9;>BCCG@C@CDDFCCCCC@;;;;-9?:?:;;0;@@A=ABB=BC=;;;DCDACBBAABBC@CCB@C@CCCCBBAAACCDC;;9DDCBBBCB@@@AAAB?BBG@CC=@>@BCCBCBCB;A;;;;.;>B>;;;;;*;AAAC>CCCACBCBBA5;;;.;AAAA?BACMABBABBBD?B?BBBCCC@A@A<AABAAABAB;;;DA@?<@@?<@AAAAB?BCBD?B?@?@@
@ATNG8:00109:02008
GATGGTAGCTATACGTATATCTATGTACTCATTCGTTTCGGAATGAGACAGGTACGTTAATAGTTAATAGCGTACTTCTTTTTCTTGCTTTTCGTGGTATTCTTGCTAGTTACACTAGCCATCCTTACTCGCTGCTTCGATTGTTGTGCGTACTGCTGCAATATTGTTAACGTGAGTCTTGTAAAACCTTCTTTTTACGTTTACTCTTCGTGTTTAAAAATCTGAATTCTTACTAGAGTTCCTTATCTTCTTGGATAGCGACGCGATATACTACCATCGATTCGAGGAAGTCT
+
44893:<BBB>?=666?===FA?6665555594;9<</25-2),,,,665749<<:>5>3<=::385:9;;;<;:?:?BBBB1>=6;7887+79/0)//938:5;=88@A493888:=B>=8626299,,,,,,4423355.22,277>?@@A@@?;::<7===5;9194:::==;;;A:=====/<3;6:<===,::666)-----(-9<8==1:;:;+9;:6=697//,/<<<=?::6:7<-/-;;4-/*/166@;=>=///8:99>??@BB:;;;===8==??;<9=<//
@ATNG8:00100:02054
GATGGTAGCAGACGTGACAGAGCGCCAGAAGATCAGGAACTCTAGAAGAATTCAGATTTTTAACACGAGAGTAAACGTAAAAAGAAGGTTTTACAAGACTCACGTTAACAATATTGCAGCAGTACGCACACAATCGAAGCGCAGTAAGGATGGCTAGTGTAACTAGCAAGAATACCACGAAAGCAAGAAAAAGAAGTACGCTATTAACTATTAACGTACCTGTCTCTTCCGAAACGAATGAGTACGATGAGAGAGCTCTCTCTACCATCGATTCGAGGAAGTCT
+
4444.444444499:9;==;;?<@B=@@@=??@@AA=B;@@A;;9C?@=<?977773777'349;344=:::<;33394999'9=<>4999&5;;5<<<<B@@@B9;8;B?AAA9;;AACBAAIGBBBBB;;7;@?@<;;;;;@>A>C@CBB@BBBAAABC=@?CCAA>@@<>83,39333(333,3;=?=+=A6BBBB>7388)/*.89748055::>;<<;<>>B>B?BCD:???>A@AABAA???ABAAABBBB;;;@@A@A=B?>>??;>=<;6=5;;;=
@ATNG8:00103:02045
GATGGTATCTATACGTATATCTATGTACTCATTCGTTTCGGAAGAGACAGGTACGTTAATAGTTAATAGCGTACTTCTTTTTCTTGCTTTCTGTGGTATTCTTGCCTAGTTACACTAGCCATCCTTACTGCGCTTCGATTGTGTGCGTACTGCTGCAATATTGTTAACGTGAGTCTTGTAAAACCTTCTTTTTACGTTTACTCTCGTGTTAAAAATCTGAATTCTTCTAGAGTTCCTGATCTTCTGGAGATACACATGATACTCTACCATCGATTCGAGGAAGTCT
+
4444.444449:;;;;=BC@@000//<<<<;;;@<<:)45.5.59:<9;;89=95504:?>4:.9<>959<@<??699:::)4;;500>30.---(--616:5330378;8>>@@@>>>25557<7=665==>>;>@@@49;@BBB@@@@@ABAA;:59>>9=@=A;@@BCCCCDC=@@@>?3?4;4;;;;;*;@;;;6;BB@@AA@BA;AAAA,>....*.6A>;@0;;@9:49;@>>@9929:929@@99:@BBBBBBBBBBAAB?A@AAAA=ACA@<@39999
@ATNG8:00109:02048
GATGGTAGTAGTACACTAGCATACCAGAAGATCAGGAACTCTAGAAGAATTCAGATTTTTTAACACGAGAGTAAACGTAAAAAAGAAGGTTTTACAAGACTCACGTTAACAATATTGCAGCAGTACGCACACAATCGAAGCGCAGTAAGGATGGCTATTGTAACTAGCAAGAATACCACGAAAGCAAGAAAAAGAAGTACGCTATTAACTATTAACGTACCTGACTCTTCCGAAACGAATGAGTACTGTATCTATGTGTGCGCTACCATCGATTCGAGGAAGTCT
+
//8939<8<BBBA<665<<<4444.4:=8=B=;;;;@<@BB;<9CBDB?B>000000000#/3889=;;;<<<>299444999#45.599;;0<A;7<C?CBCECB?B@DC@CAA?AABBCCCCECCCBBAAC@BCCC?BBA???@@>B@CCC?CCCC?CCB>BB@@AB>BC>A@B?AA>>>7?>>;99999(9A=AAA>?????:=:==AA:=:=ABAA?ABCBBBB@B@BBB<ADD?AAACCBBBBBBBDA@BBCCB@785888;AAA=AA;A?=;9<:?666
@ATNG8:00111:02042
GATGGTAGAGAGAGCTCTCTCATCGTACTCATTCGTTTCGGAAGAGACAGGTACGTTAATAGTTAATAGCGTACTTCTTTTTCTTGCTTTCGTGGTATTCTTGCTAGTTACACTAGCCATCCTTACTGCGCTTCGATTGTGTGCGTACTGCTGCAATATTGTTAACGTGAGTCTTGTAAAACCTTCTTTTTACGTTTACTCTCGTGTTAAAAATCTGAATTCTTCTAGAGTTCCTGATTTCTGGTGAGATATGCATGATGCTACCATCGTATCTCAGGAGTCT
+
A>:;76<@BCCCCCCBBBFHBAACB@@ABCBC@AAAC>CC@C@BCCCBBB?CCCCC@B;?@AA<??BCBCBBBCC????<<,=@8>@AA;ACAA>AAB=AA;>>?AAA>@@BBDCCC???B7:5:>=::;:><A>==<A@@>>>>>>>@BA=8883///1776:7==>B@A@?>:==A@@5@7;7;?AAA/>>:;:6;AAAA>>:;;7;HDE/?;;;@<?=@A<>>>B???=B<@?::929=A<<>>>>A<<=@><==:::>;:5:=>=>@@@A@@@=@@@==
@ATNG8:00125:02026
GATGGTAGCTATACGTATATCTATGTACTCATTCGTTTCGGAAGAGACAGGTACGTTAATAGTTAATAGCGTACTTCTTTTTCTTGCTTTCTGTGGTATTCTTGCTAGTTACACTAGCATCCTTACTGCGCTTCGATTGTGTGCGTACTGCTGCAATATTGTTAACGTGAGTCTTGTAAAACCTTCTTTTTACGTTTAACTCTCGTGTTAAAAATCTGAATTCTTACTAGAGTTCCTGATCTTCTGGGATGTGTGCGCAGTGCCTACCATCGATTCGAGGAAGTCT
+
:;;;=AAD@A;BB;;6ACBCCGCB<AA?@@@C@CHIM>CC?B?;;:BBA@=ADAAA=A000/:6:6<;>CCBBAA??=@?@.==;=99:,333;>494?6?A7>@@@9816;966599A==8=<=66///779AAAA=AA@A@@@????>>=677)///(/9496CCB>>>A::598:9:-:4:49////(/9;;<+/*/::=<=@AB;::::+;///7-3-7=,//==<=>@:>9=>><==9;==@6=///999===B????<@AB>===?AA<>>AA<A=?>>A
@ATNG8:00130:02030
GTTAGGTGCACATGAGTGTATCCAGAAGATCAGGAACTCTAGAAGAATTCAGATTTTTAACACGAGAGTAAACGTAAAAAGAAGGTTTTACAAGACTCACGTTAACAATATTGCAGCAGTACGCACACAATCGAAGCGCAGTAAGGATGGCTAGTGTAACTAGCAAGAATACCACGAAAGCAAGAAAAAGAAGTACGCTATTAACTATTAACGTACCTGTCTCTTCCGAAACGAATGAGTACTATGTAGAGCTCTATACTACCATCGATTCGAGGAAGTCT
+
AA244.4444=D>@<@A;;;<<7=550558779(-(--88779455.57;;;;>>>>+>:>>666665;=>)5455999(9;49.444&4::5555;<<3442/5::)///0666/5559;55666<==:666=8<<<:::8839==9:7656<<<<<9===8882871777177333(379,33777'6606/////22:162766626265<;<8<///7//)43444(448388::::===;<:9::93339<;;::6612229::272225:58555
@ATNG8:00136:02064
GATGGTAGCACACGAGATCTCATCGTACTCATTCGTTTCGGAAGAGACAGGTACGTTAATAGTTAATAGCGTACTTCTTTTTCTTGCTTTCGTGGTATTCTTGCTAGTTACACTAGCCATCCTTACTGCGCTTCGATTGTGTGCGTACTGCTGCAATATTGTTAACGTGAGTCTTGTAAAACCTTCTTTTTACGTTTACTCTCGTGTTAAAAATCTGAATTCTTCTAGAGTTCCTGATCTTCTGGGTGCGCTACAGTCTCTCTAACCATCGATTCGAGGAAGTCT
+
AAAD@CBDBBABA@;;;;>BBB>>@@===BCCABBBD=CCAGACCBCCCFACCB@@>@@BDBC?A?BAAADBDCC???@@@.@@9=99928AAC=@@A?BA>?899BB=AB???BAB?CDD?B=A@>>>>>>:>;;;7;;;;???=>=AA?=9671///6;>5:5888=>>>?A8<9<;;-;+/,/:>>@,::===6@@AA@A;;;E<=<;<,<///@9@9AB<>>A@;;;=F=?????>9=888-8;;????===BABBAA==9>16///::6;;>?=A=;<<A
@ATNG8:00104:02111
GATGGTAGCTCTGCTCTGACTCTCGTACTTCATTCGTTTCGGAAGAGACAGGTACGTTAATAGTTAATAGCGTACTTCTTTTTCTTGCTTTCGTGGTATTCTTGCTAGTTACACTAGCCATCCTTACTGCGCTTCGATTGTGTGCGTACTGCTGCAATATTGTTAACGTGAGTCTTGTAAAACCTTCTTTTTACGTTTACTCTCGTGTTAAAATCTGAATTCTTCTAGAGTTCCTGATCTTCTGGATACACTCATGTGCACCTACCATCGATTCGAGGAAGTCT
+
44;<7<@@?><5545??;55555555555.5;<8=>>>8>>9=7;@AABBA9;;FFEADAC;;;ACACEECCBBCC@BBBBC0@?<@;;;/;@;;6:BE?BB?BBBEEHACBBBBBBB@CBB?B@GBBBBCCC@BBCC@CBBA@@@BBBCBGCCAA>BBB?BC?B?BB:;;BBDC?BACCC9B>A>;<;;;*;CCCE>AAAAAAA;;;5;;;.;?@;;6;>BB?CCAAA@@?C?CDCCCC@CCEAIFCCBBDFCCBA@@@@>@CC?BAAAAC?BBBC@B?B@9:
@ATNG8:00110:02111
GATGGTAGCAGACGCGTGACAGAGCGCCAGAAGATCAGGAACTCTAGAAGAATTCAGATTTTTAACACGAGAGTAAACGTAAAAAGAAGGTTTTACAAGACTCACGTTAACAATATTGCAGCAGTACGCACACAATCGAAGCGCAGTAAGGATGGCTAGTGTAACTAGCAAGAATACCACGAAAGCAAGAAAAAGAAGTACGCTATTATCTATTAACGTACCTGTCTCTTCCGAAACGAATGAGTACCTCTCAGACGCTCGTCCTACCATCGATTCGAGGAAGTCT
+
--78388;8:944445444555<555A.55649::<<A<A?ACCDFDD?CC?C@CC@@@?>?,@?CDCDCBA:9<;,9555555$55.5.555&5993;??@BCD;;8:=AA=@AD?BABAB@@@CCBBCFCBAACCCD?A@BCCEBA?C@C@@=@@@ACCBC@CCCCCC=AB>ABC@AAABA;A??<?BBBB3BB@BBBCCCBBB>BAAAAA:>:<<9=@<@>>>A?@:?;=<>7=AD<>=>@@@@;?AAAAAA;>>AAAAA;@@@:@;;;AA;AA?>;?:>;;;
@ATNG8:00111:02082
GATGGTAGCGCATATCAGCGCAGCCCAGAAGATCAGGAACTCTAGAAGAATTCAGATTTTTAACACGAGAGTAAACGTAAAAAGAAGGTTTTACAAGACTCACGTTAACAATATTGCAGCAGTACGCACACAATCGAAGCGCAGTAAGGATGGCTAGTGTAACTAGCAAGAATACCACGAAAGCAAGAAAAAAGAAGTACGCTATTAACTATTAACGTACCTGTCTCTTCCGAAACGTATGAGTACTATGTAGAGCTCTATACTAATCGATTCGAGGAAGTCT
+
BBBC?B;;<LCCBBBBBDDD?????<@DD@CCDCCB>@=@@BBBBA?BB?B?CBBCCDED5D>BBCBBAICCCC>A@@BCCC5CC@D@CCC<CCEGFIAA@CC;;8;=AC=BBB:99AA@ACCBBBBBB@AA@CCCC?A@DCDBBC?B?CAA?ADDCCBBB@CBBCBB?BB?BBBAC;?;@7;00*000000%0>;793<;<?@??B?==>C@C@A?CGEACCD;;;DAG;;;H?DBB;:;A@?@@AAAABBBAAAACBBBAAAB?D?;;=8=>;;5;8==?>
@ATNG8:00120:02071
GATGGTAGTACATGATAGACGACACCAGAAGATCAGGAACTCTAGAAGAATTCAGATTTTTAACACGAGAGTAAACGTAAAAAGAAGGTTTTACAAGACTCACGTTTAACAATATTGCAGCAGTACGCACACAATCGAAGCGCAGTAAGGATGGCTAGTGTAACTAGCAAGAATACCACGAAAAGCAAGAAAAAAGAAGTTACGCTATTAACTATTAACGTACCTGTCTCTTCCGAAACGAATGAGTACGATGAGATCTCGTGTGCTACCATCGATTCTAGGAAGTCT
+
;;:=?==CABBB;6:B=>>A;9;??:;;B?@AADCC=A=ABA=>:938:58;>?;><<<?*@<@ACCCCB;;:9,954:==>+>@<@<??>0<;;:?;695;;599)46>;:>99244::@@<A@@@A@ABBB?BHHE@CCCDCAA@@C?CAA=ABCBBABB@;;<BAA?CC>??B>==9999-9<=9=>=@?@&<9188/37:>?@B>A>CCCD@C??;BBC?CA?9:9@<=;@@@5>00+0<>098>>:@:=<<8>>>????@:99A<?;;>??<888>49/67::
@ATNG8:00122:02080
GATGGTAGGCGACATACATTACGCGCCAGAAGATCAGGAACTCTAGAAGAATTCAGATTTTTAACACGAGAGTAAACGTAAAAAGAAGGTTTTACAAGACTCACGTTAACAATATTGCAGCAGTACGCACACAATCGAAGCGCAGTAAGGATGGCTAGTTGTAACTAGCAAGAATACCACGAAAAGCAAGAAAAAAGAAGTACGCTATTAACTATTAACGTACCTGTCTCTTCCCGAAACGAATGAGTACGATGAGAGAGCTCTCTCTAATCGATTCGAGGAAGTCT
+
88/0)//4.4=>;90==//)/77<==9>=@6;;BA;;5;4955;;::398)/)/89;<>?>+<866655;;5555)555;===+=>5:.555&5;;7<<<55554@8=8=<8==@;@A??@BBBBCCA@@<<;5;BAC;@?;><<<B?C>@A@6955543:??=?@???86:9)/0/)///333&3994333333#3;6==<==:@9747=;;?;1:5:>BDEFBBBA@;;5;;,:::-99924A??ABB998B@@?>>ADBBCC@A@@:00//<5::?@;?;??>?
@ATNG8:00145:02115
GATGGTAGGTGCACATGAGTGTATCCAGAAGATCAGGAACTCTAGAAGAATTCAGATTTTTAACACGAGAGTAAACGTAAAAAGAAGGTTTTACAAGACTCACGTTAACAATATTGCAGCAGTACGCACACAATCGAAGCGCAGTAAGGATGGCTAGTGTAACTAGCAAGAATACCACGAAAAGCAAGAAAAAGAAGTACGCTATTAACTATTAACGTACCTGTCTCTTCCGAAACGAATGAGTACGATGAGATCTCGTGTGCTACCATCGATTCGAGGAATTCT
+
:;::5:<@=?B0////7799E;;;;=;555::8///*0*/8//444.4:3949:444444$4.555<?>???>D969CFHID3CCAF@BBB7A;;9;BBB;0000,0;<<7::A388>7:9DDD;;;HJGCC@BBBB@CCBB@;;;>B>B;;8;CCADCBB@CDCBBB>A@:=;:*/00000*0>@=ABBBA3@A<@@@@@@@>@3948:=@:@:;;BCC?CBBAA??;@<@@@69942997<<;?9897>>?@BBBCAA?>799C>B:;:>>;>>?A:?:>188
@ATNG8:00146:02089
ATGGTAGTCTGCTCTGACTCTCGTACTCATTCGTTTCGGAAGAGACAGGTACGTTAATAGTTAATAGCGTACTTCTTTTTCTTGCTTTCGTGGTATTCTTGCTAGTTACACTAGCCATCCTTACTGCGCTTCGATTGTGTGCGTACTGCTGCAATATTGTTAACGTGATTCTTGTAAAACCTTCTTTTTACGTTTACTCTCGTGTTAAAAATCTGAATTCTTCTAGAGTTCCTGATCTTCTGTGTCTGATCTGTATCACTACCATCGATTCGAGGAAGTCT
+
,,,(,,-44444:9:45/7;;/////9955.5:::3;<7=7;AA@@BC@CDCBB=@=@B@@=A?CA@BCCCCC@@B@@@1@B?BBCC>@A@=295@;@A6:;BBBC@CCCCECCB@CDC@C@CBFBBBBB>ABCC>AACC@@ABCA@AHBBBB@B@@?@C@E?BABC@A?@C>A;;;;.;>A>BBCCC2BBBCC>BACCCBBBBC@CCBC2CABAA?A@CC@BBBBBCC@C?ABBBBC>@:;;CCCDDDCBBCBCCCCCCCC@BABBAA>ACBB?B@BBBB
@ATNG8:00122:02160
GATGTAGAGAGACTGTAGCGCACCCAGAAGATCAGGAACTCTAGAAGAATTCAGATTTTTAACACGAGAGTAAACGTAAAAAGAAGGTTTTACAAGACTCACGTTAACAATATTGCAGCAGTACGCACACAATCGAAGCGCAGTAAGGATGGCTAGTGTAACTAGCAAGAATACCACGAAAGCAAGAAAAAGAAGTACGCTATTAACTATTAACGTACCTGTCTCTTCCGAAACGAATGAGTACGATGAGAGAGCTCTCTCTACCATCGATTCGAGGAAGTCT
+
A@@@<;@@BBB@@ABCCCDCIBBB=;<;?CBB;;68<?@BB5:5=:;<8;87849:==?+B9BA@BBAAA:99+9:<BCDD1??;?2:;;4:DDABCDCBBDBB@B@CB?BAA?BBBCECCCCCCBB@@@B@DCCC?CCBCABAC@D?B::6;A@AADCB?BEEDAA>AB?CCC9::BBA;A::49AAAB3BD@BBABD?@?A<@<>>>A7;7;ACCC?BBBBBBB?B?AAC>CCC?BBBBBBBBC>?@BBBBHC;;;>;;;??=?888;;5;>BB=B=AA>>
@ATNG8:00136:02121
GATGGTAGTATAGAGCTCTACATAGTACTCATTCGTTTCGGAAGAGACAGGTACGTTAATAGTTAATAGCGTACTTCTTTTTCTTGCTTTCGTGGTATTCTTGCTAGTTACACTAGCCATCCTTACTGCGCTTCGATTGTGTGCGTACTGCTGCAATATTGTTAACGTGGGTCTTGTAAAACCTTCTTTTTACGTTTTACTCTCGTGTTAAAATCTGAATTCTTCTAGAGTTCCTGATCTTCTGGTGTCTGATCTGTATCACTACCATCGAACTTGCAGAGTCT
+
AACD>BC@A@BDCCDCBBBBBCDBCCB@A@;@:BBBC=BC@C@DDBBBBB@@@@=<19133:;7<9===?::===7B=<<=+B>6@:==6===B>BBA;??8>><<<<28976<=>>;>==:=<@A;;;@@@<@===388;>;;;@@@B887666//./555/329=??:3:99122255)527266666'55....&....687555+222&255575:522029;A>9>:>.5577;=566;6///::ABCA<;;B@AAAB>@<000@>9>A;0;:CCABB?
@ATNG8:00116:02197
GATGGTAGCACACGAGATCTCATCGTACTCATTCGTTTCGGAAGAGACAGGTACGTTAATAGTTAATAGCGTACTTCTTTTTCTTGCTTTCGTGGTATTCTTGCTAGTTACACTAGCCATCCTTACTGCGCTTCGATTGTGTGCGTACTGCTGCAATATTGTTAACGTGAGTCTTGTAAACCTTCTTTTTACGTTTAACTCTCGTGTTAAAATCTGTAATTCTTACTAGAGTTCCTGATCTTCTGGTGCGCTGACAGTCTCTCTACCATCGATTCGAGGAAGTCT
+
BC@@>@BBBBBBBBBBBBCBBB=?BD<??@9;.9?A959A5;.9@@@A::8;C@9;2;.4:99.;49@BCABA79-9:373$3948;B;3;>550337-7;28==@@B?BBAAAA9959BB>B?A@@?>966/6==>:>>BC>>>>>>>BA?===9888:==9=:=A???AAAA:=888)71818////(/<///)/)/;;;>8==A89:9-8-----2628837;;A:88805/5632,,(***(*,-455589;7779=997772.//88849;996>45658
@ATNG8:00122:02195
GATGGTAGTGCGTGAGGAGAGACCCAGAAGATCAGGAACTCTAGAAGAATTCAGATTTTTAACACGAGAGTAAACGTAAAAAGAAGGTTTTACAAGACTCACGTTAACAATATTGCAGCAGTACGCACACAATCGAAGCGCAGTAAGGATGGCTAGTGTAACTAGCAAGAATACCACGAAAGCAAGAAAAAGAAGTACGCTATTAACTATTAACGTACCTGTCTCTTCCGAAACGAATGAGTACTACTCTCAGAGACACACTAATCGATTCGAGGAAGTCT
+
@@BB?ACDDDCBBBBC?CCCCBBB=CDD@DCCCAA>A@CCDAAAB@CD@C?CCA??>?>0>?CDBBBBBC??=5;<9;;;;*;?<?;@@@8ACGACCDBCCFCC?B?BB?BCC@BABABCCCCCBCCCCCC?BBBC?BBBBCBBB>C@C??>?CCCBABA?ACCAAA?BB?BBB<??CCD=AAA?BBDDC2CC?A@@@CAAAA9>9?AAE:=:=@BAA>ACCCCBB?B?BCG@BBB?BBCDCBBACCCCCCCAAABCDA?=>=<AAA>>8=AAA=A6::<>
@ATNG8:00125:02176
GATGGTAGCGCATATCAGCGCAGCCCAGAAGATCAGGAACTCTAGAAGAATTCAGATTTTTAACACGAGAGTAAACGTAAAAAGAAGGTTTTACAAGACTCACGTTAACAATATTGCAGCAGTACGCACACAATCGAAGCGCAGTAAGGATGGCTAGTGTAACTAGCAAGAATACCACGAAAGCAAGAAAAAGAAGTACGCTATTAACTATTAACGTACCTGTCTCTTCCGAAACGAATGAGTACGTGTGCGACGTGTCTCCTAATCGATTCGAGGAAGTCT
+
ECCB?B@@@BBABBCBBBBBBCBCC>BCC@CCCCCC?B?BBCBBBB@CC>@<@<@;;;;;*;?CEEDCCCB;;;7;BAABCB5BD?D?CBB<BCCGCGCCA@@BB?B?AA?ABB?AAA@@@ECCBBBCCFBB?CCBBBCCCCCBBB?B?CAA?ADEECBBC@BBBBBB?CC?AAA?BBBBC899A=ABCCC3BB>AABBBBBBB?B?CBBD>A>@?CAA?@BCCCCC@B@CDC>BAA8;;ACBCCCCC9:9BCBBCCBBBB@BB?BBBBB?AA>A<@:><:;
@ATNG8:00127:02207
GATGGTAGTGATACAGATCAGACACCAGAAGATCAGGAACTCTAGAAGAATTCAGATTTTTAACACGAGAGTAAACGTAAAAAGAAGGTTTTACAAGACTCACGTTAACAATATTGCAGCAGTACGCACACAATCGAAGCGCAGTAAGGATGGCTAGTGTAACTAGCAAGAATACCACGAAAGCAAGAAAAAGAAGTACGCTATTAACTATTAACGTACCTGTCTCTTCCGAAACGAATGAGTACGATGAGAGAGCTCTCTCTACCATCGATTCGAGGAAGTCT
+
8888<A=CCA@AC=A@BBBB<<=;A;ACC>AAA;;55?8=@A:::@>??9>?::8>:<<<+=7BBBB@A?@9::+9<<:994$4<7<49:9&9CB?BBBCGDDA@?@@CC@CCB@BBBBBCDCCCCEEBBBB@CCCC@BBBCBBBC@C@C@@?@CECCCCC?CCBBBA?AC?AAB=@@CCC=AAA>ABCCC3BB@C???BCBB>:><@@AA<A=BBDCC?CCCDCDD@B@@??9?@A?BBBBBBBCC@@@BDDBBBBA=>?AAAC=>===:;7;AAA=A<@>99
@ATNG8:00135:02251
GATGGTAGTGCGTGAGAGAGAGACCAGAAGATCAGGAACTCTAGAAGAATTCAGATTTTTAACACGAGAGTAAACGTAAAAAGAAGGTTTTACAAGACTCACGTTAACAATATTGCAGCAGTACGCACACAATCGAAGCGCAGTAAGGATGGCTAGTGTAACTAGCAAGAATACCACGAAAGCAAGAAAAAAGAAGTACGCTATTAACTATTAACGTACCTGTCTCTTCCGAAACGTATGAGTACATAGATATACGTATAGACCATCGATTCGAGGAAGTCT
+
777;6=<@@@@@:===BCCB@A00,//727>?=95158=><BCBC@;;6;999778;;;+<8<BBBBBBBBCC:>>@BAAA3BB>B?BCD;CBB?B;;;A;99A7@=@@<@AC<@@BBBDDFCCCCCCCCC?BBCC@BBBBBBBBAF@D@A?@DBCC;;:@AAABCB?BB@BBB@C=>=C;<;=8889999%:@<@ABBBBBBC?><?AAA:=8;=A@@=@BCCCBB?B=@@E>BBAAAAADCCBABBFBBBBBBBCBAA@@A>A@===@=@???=A;?===
@ATNG8:00142:02249
GATGGTAGACATATCGTACTCTCTGTACTCATTCGTTTCGGAAGAGACAGGTACGTTAATAGTTAATAGCGTACTTCTTTTTCTTGCTTTCGTTGGTATTTCTTGCTAGTTACACTAGCCATCCTTACTGCGCTTCGATTGTGTGCGTACTGCTGCAATATTGTTAACGTGAGTCTTGTAAAACCTTTCTTTTTACGTTTACTCTTCGTGTTTAAAAATCTGAATTCTTCTAGAGTTCCTGATCTTCTGGGTCTACGCTCGTCGCGCTACCATCGATTCCGAGGAAGTCTT
+
/::;@A?BBBBBDDCCBBB;;;AABCBBB@@B=;;;@8?>:?;?::<>>>:>>A@A=@=@@BC=A=A><;=<>7903;;;;+=C?BCCF=B>>9=+0///(/94;888BB<@@@>?>>><>?B=B=BB>896>?:>@@@<>>>@@??;;;;;>:976/756166064999==9=<A9<;>>=.<-76(58:::)56666)/...50578555-5<<<*9///<6<6:<8:?>=::;8=8==??==8=;::1;===>>>>===;;77///=9==@@BB;?9=;71329----
@ATNG8:00111:02305
GATGAGAGAGCTCTCTCATCGTACTCATTCGTTTCGGAAGAGACAGGTACGTTAATTAGTTAATAGCGTACTTCTTTTTCTTGCTTTCGTGGTATTCTTGCTAGTTACACTAGCCATCCTTACTGCGCTTCGATTGTGTGCGTACTGCTGCAATATTGTTAACGTGAGTCTTGTAAAACCTTCTTTTTACGTTTACTCTCGTGTTAAAATCTGAATTCTTCTAGTGTTCCTGATCTTTCTGGGTGCGCTACAGTCTCTCTACCATCGATTCGAGGAAGTCT
+
;5??<@BBBBCBBBBC::9CCCCBCBBC8;;B@;@@;@@CCCDCCD@CB;;;5:.9.4993::<<@BABAAA>ABBBB1AA=@@AA5766B@EBB?AC78:9A<A8?>>@AA@C779A?A9<>ABA???=>=;;5:<>=>?>;;;;;;>8884;996;<8=5<>@877;66,./<<<.=///6=DCD/>?@CC6<<;797::::1///(....83827737889822,255::8677'59::.77799999;775975798=:=>>??@:=>AA<@<>>@@
@ATNG8:00118:02305
GATGGTAGGAGACACGTCGCACACGTACTCATTCGTTTCGGAAGAGACAGGTACGTTAATAGTTAATAGCGTACTTCTTTTTCTTGCTTTCGTGGTATTCTTGCTAGTTACACTAGCCATCCTTACTGCGCTTCGATTGTGTGCGTACTGCTGCAATATTGTTAACGTGAGTCTTGTAAAACCTTCTTTTTACGTTTACTCTCGTGTTAAAAATCTGAATTCTTCTAGAGTTCCTGATCTTCTGGGTCTACGCTCGTCGCGCTACCATCGATTCGAGGAAGTCT
+
:<=D@DA@>ACCBBC@@@BBDECCDBBB@ABB<B;<<0:?99.65;===@:>CCBB8;7;>@@?@?BA@ACCCBC????=?.==8?9::,39<>194=9=A?BCCBBA9:9BBBCBB?BB@;?;>=:;;===:???@<===@>?>>=??AA?<//,///7==5:5>>>@@?@@A:=8888(74:4;>>>>/>>>>?6;:>?>>:;8816===.9676?;@;@A<AA@@@@@<@;??AB??<?@@?8>>>??><<<999<<><==@;>>AABA7::>@7;4333-
@ATNG8:00125:02304
GATGGTAGTAGTACACTAGTCATACCAGAAGATCAGGAACTCTAGAAGAATTCAGATTTTTAACATCGAGAGTAAACGATAAAAAAGAAAGGGTTTTTACAAAGACTCACGTTTAACAATATTGCAGCAGTACGCACACAATCGAAGCGCAGTAAGGATGGCTAGTGTAACTAGCAAGAATACCACGAAAGCAAGAAAAAGAAGTACGCTATTAGCTATTAACGTACCTGTCTCTTCCGAAACGAATGAGTACTGTATCTATGTGTGCGCTACCATCGATTCGAGGAAGTCT
+
//77278@AA@@><<<<<:<>95547;4405@;00>+0+//;//669=<:?259;;9A@@1B=@@@?<994<449,4333:===;$333(33(3;;;'3333(3733388333(3,333:::6::::@EFECBBCD@@?C?CBBB@B@@@998B>B?BAA>CBBCBBBC?AAABBC@>><?CB49:???8>>>;>=???.?D>BBBBB@@@B<AAA@@@;A<@@?@@<@>>>@>><>;AAB:A==:=@@@@>A<><@A@@@@@@AAA@@@<<<;AAA==A;AA<<9@=D666
@ATNG8:00126:02311
GATGGTAGGACGAGCGTCTGAGAGGTACTCATTCGTTTCGGAAGAGACAGGTACGTTAATAGTTAATAGCGTACTTCTTTTTCTTGCTTTCGTGGTATTCTTGCTAGTTACACTAGCCATCCTTACTGCGCTTCGATTGTGTGCGTACTGCTGCAATATTGTTAACGTGAGTCTTGTAAAACCTTCTTTTTACGTTTACTCTCGTGTTAAAAATCTGAATTCTTCTAGAGTTCCTGATCTTCTGGGCTGCGCTGATATGCGCTACCATCGATTCGACGAAGTCT
+
;;CD9<AA@B@@@BAAAB@@@CBB@BCBBB@@?ACCC=CD@C@CCBABBD@BCCAA<A?CBBB@C@CDCED99;C@BCCCB0;;9;BBF?CCCC@CCMGID;;;ACCCACCCCCCCC>BBB@CADCBBAAAB>BBDD?CAAACBBBBCCCCBBBB?CBB?BB@C@BBCCCCBCCACCCCC;B>@;;;:;:*;CCCC>BBDBCBC@@@5;;;;*;A@BB?B>BB?BCCCBBC@C@CABBBC?BABB=BBAAABBCCCGCCCBBDCC@CBCBBB?CCCCCC@BCAA
@ATNG8:00145:02272
GATGGTAGTCTCAGATAGTCTATAGTACTCATTCGTTTCGGAAGAGACAGGTACGTTAATAGTTAATAGCGTACTTCTTTTTCTTGCTTTCGTGGTATTCTTGCTAGTTACACTAGCCATCCTTACTGCGCTTCGATTGTGTGCGTACTGCTGCAATATTGTTAACGTGAGTCTTGTAAACCTTCTTTTACGTTTACTCTCGTGTTAAAATCTGAATTCTTCTAGAGTTCCTGATCTTCTGGATAGCGACGCGATATACTACCATCGATTCGAGGAAGTCT
+
----(--//45<<545<<666?>=>>>><<:;44444)4:6<066>>>@@9>>>??<@7<:44.5.55<==<<:;644444$4:388<;24459495/)/;)//:::<9==B@@CBB?CCC<@>ABBCCAB@=;;;C@HECCBBCDDAA@@@@@@?BBB>AA=@=@ABBCCDBB>@;;;0:2:;@CDD;CB:;;6;BC;<<BB@@;@@@3@;;;B=@<@B@BDJGCCC@B?BCBBBB?B:;7;BA@ACBA@@;;;CCCCECB?BBBBCC?BCAA?A=@@@@
@ATNG8:00130:02358
GATGGTAGCTATACGTATATCTATGTACTCATTCGTTTCGGAAGAGACAGGTACGTTAATAGTTAATAGCGTACTTCTTTTTCTTGCTTTCGTGGTATTCTTGCTAGTTACACTAGCCATCCTTACTGCGCTTCGATTGTGTGCGTACTGCTGCAATATTGTTAACGTGAGTCTTGTAAAACCTTCTTTTTACGTTTAACTCTCGTGTTAAAATCTGAATTCTTACTAGAGTTCCTGATCTTCTGGGATGTGTGCGCAGTGCCTACCATCGATTCGAGGAAGTCT
+
A@::79:<AC>BC;;6===@BBCAAAB@BBAA?BGFJ?CC=A=;;9DB@@<@ABAB>A>CBMD@G@AAAABC@@@<::9:9$3839@AB9@>==8==<8?B=??BBBB>AABBBBBB?BBE?C???@886::;@ACC=;;;B>>888>A>>::88088:9<=1807=?<=>@@>7:8888(71:48////(/8<<<)/(/:777>?9949;;,;576=7=<>>:>AAAA>>><A<AA>>;;77=<<6<///6:<>AA@;;;?<===<?;;;=?;>>BB=B====>
@ATNG8:00109:02418
GATGGTAGGCGACATACATACGCGCCAGAAGATCAGGAACTCTAGAAGAATTCAGATTTTTAACACGAGAGTAAACGTAAAAAGAAGGTTTTACAAGACTCACGTTAACATTATTGCAGCAGTACGCACACAATCGAAGCGCAGTAAGGATGGCTAGTGTAACTAGCAAGAATACCACGAAAGCAAGAAAAAGAAGTACGCTATTAACTATTAACGTACCTGTCTCTTCCGAAACGAATGAGTACGATGAGAGAGCTCTCTCTACCATCGATTCGAGGAAGTTT
+
@?@@@CBB?@=@@565=9;>A@A@@<@@C?AAAAAC@C@CCCDDBD@CC@D@BBBCCEGG5B@CCCCEBBBCCD>@A@BBBB2BB>B@DCC<CCC@CCCBBBDA@=@@C@@>@C@CABAC;;;BBCCCHABAACBBC@BBCDBBBD?B>B9:8;CBBCBBB@BCCBBA?CC@BBB=??EFF>????AAAAA2@A=???ABBBBB?B?BBAA<@<@@CBB@CDBBBBB@@@?@@4=00+0;?=?BBBBBC998@@774:BBAB:>:98///88598551559>A2
@ATNG8:00110:02407
GATGGTAGCACACGAGATCTCATCGTACTCATTCGTTTCGGAAGAGACAGGTACGTTAATAGTTAATAGCGTACTTCTTTTTCTTGCTTTCGTGGTATTCTTGCTAGTTACACTAGCCATCCTTACTGCGCTTCGATTGTGTGCGTACTGCTGCAATATTGTTAACGTGAGTCTTGTAAAACCTTTCTTTTTACGTTTACTCTCGTGTTAAAATATGAATTCTTCTAGAGTTCCTGATCTTTCTGGATACACTCATGTGCACCTACCATTCGTCGGTCCAGAGTTCT
+
CAAA?BAAABBBCCCCECCCCBBCCBDCCC@@?@BCC>CCAC@CECCCCCACCB@@<@>ACBB?B?BBBCDBBBB?CCCCC2CDAAAAC>CCBB?ABE@CB7:9?CBB?BB@?@CCC?BBB?B?>>=>>>=>9====-//<7;;;;BBBBA;;;A=====@@9=:=?AAA>>>E=>>>@>/=188-8@@@@+==999*,,,,,,6776+222)26=9:3737D<A???>;;5;<>==>;;;1;==:==>@AAA@@=:::///03370//*/666;553,333--(-5
@ATNG8:00148:02409
GATTAGAGTATCATGTGTATCTCCAGAAGATCAGGAACTCTAGAAGAATTCAGATTTTTAACACGAGAGTAAACGTAAAAAGATGGTTTTACAAGACTCACGTTAACAATATTGCAGCAGTACGCACACAATCGAAGCGCAGTAAGGATGGCTAGTGTAACTAGCAAGAATACCACGAAAGCAAGAAAAAGAAGTACGCTATTAACTATTAACGTACCTGTCTCTTCCGAAACGAATGAGTACGAGAGAGCACACGTGTCTACATCGATTCGAGGAAGTCT
+
:<C@ECBBCBAAB:;;ACCBBBC@DDE@C@@@CC@B?BBBCGKM@BCACABBC;;;;:*;>BAAABBBCCCC?BABBILD2BA;;9;CC8ABB>BABBBCA;;9:@CC?CBB=>>>ACCBEDCCCCCBBB@CCCB@BBA@AAAA?B@BCCACCFCCBDE@A@ACCD>BA@DCB>??A@@8?9829??>A1??8@>><>???A;>87:773747<BBC@CBDCGDD@B@BAC=@AA<000@A@ABAEDB?@?EBAAACBBBBBCBBBBAA>ABBB<A588A@
@ATNG8:00116:02453
GATGGTAGCACACGAGATCTCATCGTACTCATTCGTTTCGGAAGAGACAGGTACGTTAATAGTTAATAGCGTACTTCTTTTTCTTGCTTTCGTGGTATTCTTGCTAGTTACACTAGCCATCCTTACTGCGCTTCGATTGTGTGCGTACTGCTGCAATATTGTTAACGTGAGTCTTGTAAAACCTTCTTTTTACGTTTACTCTCGTGTTAAAAATCTTGAATTCTTCTAGAGTTCCTGATCTTCTGGGTCTACGCTCGTCGCGCTACCATCGATTCGGAGGAAGTCTC
+
56CB<@CCCCBBC?@@C@@ABA<<ACBBBBBCABBFD>BB?B<:;;BBCC@DBAAB4;095:<8>9<ABBBBBA@<99333$33-3<A=>>BCC@C@?;?A6::@A??=?>>????B?BBB@C?A<9-----4>===7??@AAB?????A==;;:4:8818<9=8;8;>;=?>@687<;;+<1;3::===/>?>>>5<<<<<;=>::7:AAA/A8/)/>*-*-94---985:599==A=<<6/--=49--/9=6;;===>;<///96:::=??;>?=AA==977,,,
@ATNG8:00119:02432
GATGGTAGTGTCAGTGCGCGTCGTCCAGAAGATCAGGAACTCTAGAAGAATTCAGATTTTTAACACGAGAGTAAACGTAAAAAGAAGGTTTTACAAGACTCACGTTAACAATATTGCAGCAGTACGCACACAATCGAAGCGCAGTAAGGATGGCTAGTGTAACTAGCAAGAATACCACGAAAGCAAGAAAAAGAAGTACGCTATTAACTATTAACGTACCTGTCTCTTCCGAAACGAATGAGTACACACTCTCATATGACACTAATCGATTCGAGGAAGTCT
+
5<<=@CCCBBBCDEDDBBB;;9CCCABBCBCCAAAFAC>@@CA@AC@CC@C@@@@AABBB3BADBBAAAAA@@@9=>;;;;;*;C?B?BBB:BCC@GCCCCCCCD@B>BB=AAA=AABABBBDCCBBBCDDC@CBAA>ABBACB??<@=A;;:;DDCBBBC@AABDA@<@@=@@@=??BBB=@@>;99999(:B;=??;;;===:?:====5;5;;@BB@BCBCBBB?A=??@9@@A>AABBAAAAAAABCBB@;;;CAABBBD@CBBAA>ABCC@D?AABB
@ATNG8:00136:02422
GATGGTAGCACGACACGACGATGTGTACTCATTCTTTTCGGAAGAGACAGGTACGTTAATAGTTAATTAGCGTACTTCTTTTTCTTAGCTTTCTGTGGTATTCTTGCTAGTTACACTAGCCATCCTTCTGCGCTTCGATTGTGTGCGTACTGCTGCAATATTGTTAACGTGAGTCTTGTAAAACCTTCTTTTTACGTTTAACTCTCGTGTTAAAAATCTTAGAATTCTTCTACGAGTTCCTGATACTTCTGGGTGTTATCAGCGAGTAATCGATTCGAGGAAGTCTT
+
CCDD>?;CCB@<;:99:99///::=BDB@A;;2:;9:&5;395;;;;ABB?:;:AB@A@AAB@:=+0)0<0/49<<8=BBBA0;;.448881::9?<858349<6/00;/0*////78==5:;>6;1::@@@???ABBB>BBB@CBABBBBBA@8892977/794948;/...::9(.2555)549277:::*5589909699999>>DD8<<;<(///(//8(/(.54:6555555.3(..85668-252A9A7827;;99:::98:///.550557825055..)
@ATNG8:00104:02498
GATGGTAGTGTCATATGAGAGTGTGTACTCATTCGTTTCGGAAGAGACAGGTACGTTAATAGTTAATAGCGTACTTCTTTTCTTGTCTTTCGTGGTATTCTTGCTAGTTACACTAGCCATCCTTACTGCGCTTCGATTGTGTGCGTACTGCTGCAATATTGTTAACGTGAGTCTTGTAAAACCTTCTTTTACGTTTACTCTCGTGTTAAAAATCTGAATTCTTCTAGAGTTCCTGATCTTCTGGTCTACGCTCGTCGCGCTACCATCGATTCGAGGAAGTCT
+
8;4405::ACCCDCBBBBCCBBABBCBBBAAA>AAAA<AC?D@@@@??CCBCCGAB:A<=9=>.925@;7///;;5////&/<8466BB<@;@C>BBC?AB8::@@BCACBBCCCCC@CCC@D?CCCC:;;B>BBBB?BBBCBBBCAAABCCCBB@CCC@CCAC@CECBBBAA@=A;;;;.;>B<;;;;.9>>?D=BBBCCDAA@A4;;;;(:@@@>;?;?A?CCHFCCC?B?@A@CCB=@@@=@BABBDHCCCEEC@A@BBB?BBBCBB>@?AA=@=A@AB
@ATNG8:00114:02490
GATGGTAGCGCGACGAGCGTAGACCCAGAAGATCAGGAACTCTAGAAGAATTCAGATTTTTAACACGAGAGTAAACGTAAAAAGAAGGTTTTACAAGACTCACGTTAACAATATTGCAGCAGTACGCACACAATCGAAGCGCAGTAAGGATGGCTAGTGTAACTAGCAAGAATACCACGAAAGCAAGAAAAAGAAGTACGCTATTAAACTATTAACGTACCTGTCTCTTCCGAAAACGAATGAGTACGATGAGAGAGCTCTCTCTACCATCGATTCGAGGAAGTCT
+
44893:;88:994:555:5555;;;199999=9==94><>?@:;9A=?@>A;>><97989)76;=>BAA@><>@8990////$//)/499:.<=@:CCCBBBC@@=@=@@?BBB@CCDBCCCDCBCBBBCBA>CA;;6:AA?@A??<@>AAA=AB@@@BBB?CBAAAB=@@<@>=9=889<8;>??>????1>B?C998>>=>>188*88881807>A??>@@>?>8817<7888-8??;9::AAAAAAABBCCBB??@@@>>>>AA<A:;;BB=??==9=8=<==
@ATNG8:00127:02472
GATGGTAGGCGTGTGAGAGTCTGCCCAGAAGATCAGGAACTCTAGAAGAATTCAGATTTTTAACACGAGAGTAAACGTAAAAAGAAGGTTTTACAAGACTCACGTTAACAATATTGCAGCAGTACGCACACAATCGAAGCGCAGTAAGGATGGCTAGTGTAACTAGCAAGAATACCACGAAAGCAAGAAAAAGAAGTACGCTATTAACTATTAACGTACCTGTCTCTTCCGAAACGATGAGTACTATGTAGAGCTCTATACTAATCGATTCGAGGAAGTCT
+
A@AA>AAA?A;9;CDCCBDCBB:;;0499:@A@BBD:;;<CCCCCE@BBAB@DCAAADDH5C@A@@BAABCCCC>AAAAEDD3?>9<29992:DA=AAABBA@?>;?>AB?@@@<>>@;;<C@@@???887A:==>?;?>=::://+//66A>ACBBBBBB?BCABAC?DC>A993:>:::,99<5;?>>>1?@<<>@@@AAAB7;8;>>><@<>>>AA<???>=:9381:66.700000@@BBCBAABBCBBBBBBBBBBCC===>?@;???@9<:>ABA
@ATNG8:00102:02530
GATGTGAGAGACTGTAGCGCACCCAGAAGATCAGGAACTCTAGAAGAATTCAGATTTTTAACACGAGAGTAAACGTAAAAAGAAGGTTTTACAAGACTCACGTTAACAATATTGCAGCAGTACGCACACAATCGAAGCGCAGTAAGGATGGCTAGTGTAACTAGCAAGAATACCACGAAAGCAAGAAAAAGAAGTACGCTATTAACTATTAACGTACCTGTCTCTTCCGAAGAATGAGTACTGCGTCTCACTCTCGCCTACCATCGATTCGAGGAAGTCT
+
:;ABABCCCBBBCCCCCCCCBBB<A::8;AABBC>A=@BB:::@;??;?=AAABBBCC3B?BDD??>AC99:2:=@@@@@0@A=A5;<<.;AB>AB@BBB@AA?B@FE@DAA:;:BCCCCCCCBA@@BBB@CA@@@BBCAAA??<@@C@@?@BAAABCB?BCBBBB?AA>???>BA::92787<ABBBB3B@<@>>>A@A@D7:7;=??8=8=>A??<?9::ACC<A=:94:A>AABBAA@A??::999>887<;??>?@?:>989BD<>>BC@C>A@??
@ATNG8:00130:02550
GATGGTAGTAGTACACTAGTCATACCAGAAGATCAGGAACTCTAGAAGAATTCAGATTTTAACATCGAGAGTAAACGATAAAAAGAAGGTTTTACAAGACTCACGTTAACAATATTGCAGCAGTACGCACACAATCGAAGCGCAGTAAGGATGGCTAGTGTAACTAGCAAGAATACCACGAAAGCAAGAAAAAGAAGTACGCTATTAACTATTAACGTACCTGTCTCTTCCGAAACGAATGAGTACTGTATCTATGTGTGCGCTACCATCGATTCGAGGAAGTCT
+
//77)//AACAC@;;<<<<>>;;;>;>>C;BDAA@@:=255;566<8;>05.4999444&4.448::::::88803333::::)98282888+7794888:<;8887;>AB?BBB?BBCADBBCCCBCBCCCB?BBCBAD@??BBBC?A=@:96;@ABBBBD?DCCCCB@BC?989498???7=<<578788(9@@AAA=AAA@@<A<@???<?<?@BBC@BBBBBBB@C@BBB=BBB???>BBBBBCBBBBBAAAB???BBBBA==CAAA@@<A<;;<@;?>=>
@ATNG8:00141:02530
GATGGTAGGCGACATACATACGCGCCAGAAGATCAGGAACTCTAGAAGAATTCAGATTTTTATCACGAGAGTAAACGTAAAAAGAAGGTTTTACAAGACTCACGTTAACAATATTGCAGCAGTACGCACACAATCGAAGCGCAGTAAGGATGGCTAGTGTAACTAGCAAGAATACCACGAAAGCAAGAAAAAGAAGTACGCTATTAACTATTAACGTACCTGTCTCTTCCGAAAGAATGAGTACTGCGTCTCAGAGACACACTAATCGATTCGAGGAAGTCT
+
@@@B<>:;65=;@@@@@BBCCABBA>ABC@CCCCBB?B?BBDBCBB@CD@C@CCFBAAAA0AABBAAADCB;;;7;;;CEFF5BB?A4;<;-;A@;@ADDCCCCH@C@AA=@?@=@@AABBBBBBCCCCCCC@C@@@ABBCCBCCC?B>B;;7;BBBBCED@CAAACC@BB@BBB=ABAAC=ABB<??BBB3BB?BDBB@AACC:>:>A??;?<==BBC@BBBBCDC@C@CCC>BB>???BBBBBBBBCBBCAA@CCCCBBCDE=@@BBC@BAAA@D?B??9
@ATNG8:00167:01964
GTTAGACATATCGTACTCTCTGTACTCATCGTTTCGGAAGAGACAGGTACGTTAATAGTTAATAGCGTACTTCTTTTTCTTGCTTTCGTGGTATTCTTGCTAGTTACACTAGCCATCCTTACTGCGCTTCGATTGTGTGCGTACTGCTGCAATATTGTTAACGTGAGTCTTGTAAAACCTTCTTTTTACGTTTACTCTCGTGTTAAAAATCTGAATTCTTCTAGAGTTCCTGATCTTCTGGTGAGATATGCATGATGCTACCATCGATTCGAGGAAGTCT
+
BC@BBBBBCCCBBBCCBBABCDCCCCCCCABBG?BB?B@CCDCCCD@BCB@@>A?CDCC?C?AAABBEB@B?CBBCC3BB?BBBB>BBAA?BBC@BB>>>>BBC?@@@BBCB@:=>A=A<@@@@>>>D<AA@@:<<<<==>??AAAD>>>@<>=>;=<9<<@@AAA>=8818==BB6B=A8=====+=>;;;1;;>888@;;;=BBBA.>;;;C;D;>>7@AAA===;>:>><=;;5:<><AAAAA===@?@?@@9::<::3::;:?@;>>;:13----3
@ATNG8:00191:01953
GATGGTAGATACTCGCTGATCACCCAGAAGATCAGGAACTCTAGAAGAATTCAGATTTTTAACACGAGAGTAAACGTAAAAAGAAGGTTTTACAAGACTCACGTTAACAATATTGCAGCAGTACGCACACAATCGAAGCGCAGTAAGGATGGCTAGTGTAACTAGCAAGAATACCACGAAAGCAAGAAAAAGAAGTACGCTATTAACTATTAACGTACCTGTCTCTTCCGAAACGAATGAGTACGAGAGAGCACACGTGTCTACCATCGATTCGATGAAGTCT
+
//88398<@BA@@@;@;966>>=>8>>@9<<@??>7;7;;<=B@@=?@<@=BCC@AAAA0@@CCBDBABABBD>DBABCCD5CC?C?CDD;CCD@CAAACCCCC?C=AA?CCC>@@BBBBDDCECBBBCBB@BDBC?BAA@BCBB>B@CCB?BBBDAAAC@BBAACB?BB@BBA<@@99929@@=ACCCD1@@@B::9DCB@@<A:>>@B<?<?@CAA>CBBBBCB>A>ACC>CCC@BAABBBCCBBBB?@?BBBCAAAAABBC>B>;;>;7;ACAAA8<8::
@ATNG8:00192:01966
GATTAGCACACGAGATCTCATCGTACTCATTCGTTTCGGAAGAGACAGGTACGTTAATAGTTAATAGCGTACTTCTTTTTCTTGCTTTCGTGGTATTCTTGCTAGTTACACTAGCCATCCTTACTGCGCTTCGATTGTGTGCGTACTGCTGCAATATTGTTAACGTGAGTCTTGTAAAACCTTCTTTTTACGTTTACTCTCGTGTTAAAAATCTGAATTCTTCTAGAGTTCCTGATCTTCTGGTGTCTGATCTGTATCACTACCATCGATTCGAGGAAGTCT
+
CBB@BCBBBBBBBBBBCCCDDBAABCDC:99;@>@;@C?BABDCCCBB@CCCAB?B@BCDC?B@BCCCBCCDD@AAAAA2@A>@???8?CAB?CBB?CB9:9?DBB=@?BBBBBC<>>C?D?DCA@@BAB@>AAA;@@@@>>>AAABBA<;:;=;;;<@A=A<???AAAB@?8=;;;;/;7<7:;;::*:<99:)//;///676?=AAAA*:99<A5A5AA;@AABAAA;>;>>9://*/::39>=@@@???@@@A?>>>?@@=A<<<AD=@>>><><>@CA
@ATNG8:00151:01983
GATGGTAGAGAGACTGTAGCGCACCCAGAAGATCATGAACTCTAGAAGAATTCAGATTTTTAACACGAGAGTAAACGTAAAAAGAAGGTTTTACAAGACTCACGTTAACAATATTGCAGCAGTACGCACACAATCGAAGCGCAGTAAGGATGGCTAGTGTAACTAGCAAGAATACCACGAAAGCAAGAAAAAGAAGTACGCTATTAACTATTAAACGTACCTGTCTCTTCCGAAACGAATGAGTACAAGAGTCAGAGCAGAGCTACATCGATTCGAAGGAAGTCT
+
///739055;:::;565;;<666::1:/-(---/78::7<<<@@?A=AA=@499:;<<<<)>6:0//<;9799909999999)9<8>2555&59<7=969<@@@A=A?::49?=8>>=:79994>=>99995.5BBB:>?>>@@@D@D@IFF@CBBBBAAB?BBCCBB:@=:78917::=>800/3/////$//07778899;>4;27977/77(7295:7<==@>==:=9ACB6:9<89459;??A=9978?>>>?<>8B><;>>7877;:/5//(/3538355
@ATNG8:00159:02069
GATGGTAGAGTATCATGTGTATCTCCACGAAGAATCAGGAACTCTAGAAGAATTCAGATTTTTAACACGAGAGTAAACGTAAAAAGAAGGTTTTACAAGACTCACGTTAACAATATTGCAGCAGTACGCACACAATCGAAGCGCAGTAAGGATGGCTAGTGTAACTAGCTAGAATACCACGAAAGCAAGAAAAAAGAAGTACGCTATTAACTATTAACGTACCTGTCTCTTCCGAATCGAATGAGTACGTGTGACGTACGTGAGCTACCATCGATTCGAGGAAGTCT
+
----(-69CC@?665565;555559.////)//)/::@=C@CCFCCBB?BC@C@CCBCCDDD3B?BBBCCCCCBBB>BBBBCCC5CCAD@CCC;BCB?CBBBCCC??<?@CD?AAC?CBCABBBCCCCCCCCCC@BBCC@CBBABBAA>B@CBB@BCFCBBBB?BCCCCBABB@CBB8=<777):>?;::::::%0>;>0/0@@CBA:>:<???6;7;?CCIBCDBBB@@<@<@@?BBCD>AACDCCCBBBABCCCBBCBBBAAABBB@B?>?AA>BDBB>A?B@::
@ATNG8:00163:02036
GATGGTAGTGTCATATGAGAGTGTGTACTCATTCGTTTCGGAAGAGACAGGTACGTTAATAGTTAATAGACGTACTTCTTCTTTCTTGCTTTCGTGGTATTCTTGCTTAGTTACACTAGCCATCCTTACTGCGCTTCGATTGTGTGCGTACTGCTGCAATATTGTTAACGTGAGTCTTGTAAAAACCTTCTTTTTACGTTTACTCTCGTGTTAAAAATCTGAATTCTTCTAGAGTTCCTGATCTTCTGGTAGAGCGTGCATATATCTACCATCGATTCGAGGAAGTCT
+
-688188CDCB<<66666==;;6699555:44.449=:>=;>7665;;?A.55555.5.559<9>;A@0/////7=4994444)44.44//(////2777277)///)///)/;;<=><<=@697:@BBBBBB@A?AACCACBCCBBBBCCGCCCECC@CBC?CC@E?@@BBCBCBB>?;;;;;*;>B=BBFDD5BCCCC:;<BBBAB@ACACCCC2BAA;;9;?CC@BAABBBB>B>@@ABBA6;;;8;BCBBBBAAAAACCCCBBCL?B;;;AA?ABBB@A?@?00
@ATNG8:00173:02035
GATGGTAGCTCGCTGATGATATCTCCAGAAGATCAGGAACTCTAGAAGAATTCAGATTTTTAACACGAGAGTAAACGTAAAAAGAAGGTTTTACAAGACTCACGTTAACAATATTGCAGCAGTACGCACACAATCGAAGCGCAGTAAGGATGGCTAGTGTAACTAGCAAGAATACCACGAAAGCAAGAAAAAGAAGTACGCTATTAACTATTAACGTACCTGTCTCTTCCGAAACGAATGAGTACTATAGACTATCTGAGACTATCGATTCGAGGAAGTCT
+
BCCC?CCBBCBBACCDDABBB@BBC@BBB@BBBCDD?B=BBBDCCC?CC?A?BBBAABBA2B@CBBAAACCCCD>??@@??@0@B?C?CCC;CBB?B:;;CCC@@?AABB@EBC@BBCCCBCCCDFFCA@@C@CBBB@BCCCCCCD?C@CAA?ACCCCCBB?AAABDC@??=?BD=AA999,8<<8<@@AA2@C>B?@?CCBBB?B?A>>><B<AACDE@B@AAACB?B@BAB=:::????@BCBBBCBBBAAACBDCCCBBAACCCAA>ACCC?C>AAAA
@ATNG8:00177:02044
GATGGTAGAGAGACTGTAGCGCACCCAGAAGATCAGGAACTCTAGAAGAATTCAGATTTTTAACACGAGAGTAAACGTAAAAAGAAGGTTTTACAAGACTCACGTTAACAATATTGCAGCAGTACGCACACAATCGAAGCGCAGTAAGGATGGCTAGTGTAACTAGCAAGAATACCACGAAAGCAAGAAAAAGAAGTACGCTATTAACTATTAACGTACCTGTCTCTTCCGAAACGAATGAGTACTGCGTCTCACTCTCGCCTACATCGATTCGAGGAAGTCT
+
8:@A@@?CECAA@C@A@BCCBDCCC?CFCAE@AABB@C@BBBBAAA>AB<?9=?773;8;)=>??ACBA@@999+99;4;;;'::7;9=@@9CCC@CCCCC@@0000=AA@AAC@BBACCEDCCECCE@@@D@CCBB?CBBBBBBB>C@C???@BFEDCBC@CCCBBB=::7:BA:??BAA;@?@;99999(9A?BBABBBBBB?@=B@@@;>:=>A<;7;;;:@CC?B?BBF>D??=?A@ABBC?@?CDBBBBBBBCBCD@ECBACFEBB?BBBB>A>A>88
@ATNG8:00181:02034
GATGGTAGCGCATATCAGCGCAGCCCAGAAGATCAGGAACTCTAGAAGAATTCAGATTTTTTAACACGAGAGTAAACGTAAAAAGAAGGTTTTACAAGACTCACGTTAACAATATTGCAGCAGTACGCACACAATCGAAGCGCAGTAAGGATGGCTAGTGTAACTAGCAAGAATACCACGAAAGCAAGAAAAAAGAAGTACGCTATTAACTATTAACGTACCTGTCTCTTCCGAAACGAATGAGTACTGCGTCTCACTCTCGCCTACCATCGATTCGAGGAAGTCT
+
/8::<</5945:@>@BB::::9944)444.55599>6;7;;><=<A?<@@D?99//-----#-(----599<<<<5665A=>>+>H@C?CDD;CCCACDCCC@@@C@D@DEAA@@@B@@ABBDCDEBBBA@@B@BBBCABBBBDDCC>@<@AA?ABCBDCDMADAAABB?@@=@B?9<?999/777-777373#3;4;9:<88?@?=@?7:9@?D?98;CC?CCCBAAA6;5::B6>:;4:<:>@BA?@A?AACBCCCCBBBB@BBB?@;;;;;5;@A@=B?AAAC
@ATNG8:00186:02055
GATGGTAGGTGCACATGAGTGTATCCAGAAGATCAGGAACTCTAGAAGAATTCAGATTTTTAACACGAGAGTAAACGTAAAAAGAAGGTTTTACAAGACTCACGTTAACAATATTGCAGCAGTACGCACACAATCGAAGCGCAGTAAGGATGGCTAGTGTAACTAGCAAGAATACCACGAAAGCAAGAAAAAGAAGTACGCTATTAACTATTAACGTCCTGTCTCTTCCGAAACGAATGAGTACAGAGAGTACGAATGTCTAATCGATTCGAGGAAGTCT
+
>>EC?CBB?@????@ACCCCCDDCC=ABE?B???BA>A?BCCBB??<@A>B>AAA@@@@@0@?BBBBBBBCCCC=BBAAAAA0ACAD@CCC:CDE@@@@CBBBAA>A@BB@BAA>ABBBBBBBCFCBBBBCC@DCCC@BBBCBBBB?C?BBB@BBBBDCCC@@@@BBB?BG?BBB498887*:>=9?BBBC3BB????@BDBBB?B@BBB><A=@:ABACCCBBAA=@ACCF?DBC@BBBBBBCCCCAA???CCA?AAA??>>AABAC?CBBB?B?BBAA
@ATNG8:00186:02065
GATGTAGACATTCGTACTCTCTGTACTCATTCGTTTCGGAAGAGACAGGTACGTTAATTAGTTAATAGCGTACTTCTTTTTCTTAGCTTTCGTGGTATTCTTGCTAGTTACACTAGCCATCCTTACTGCGCTTCGATTGTGTGTGTACTGCTGCAATATTGTTAACGTGAGTCTTGTAAAACCTTCTTTTTACGTTTAACTCTCGTGTTTAAAAATCTTGAATTCTTCTAGAGTTCCTGATACTTCTGGATACACTCATGTGCACCTTACCATCGAATTCGAGGAAGTCTT
+
?@::<544:99.44;8::<:::<666<<=B;CCCD>;;797@BBBA@@2999545:393///)/)///:;>@BA>77;;;+/////99;2;5557;;:7;<755;B=B=BBB998@>6:AC?C?BA>@A;;;9=BBB=E>;;<>>?BAAAAA<;;8=;;5;=:>5888///557(.....&..3(22222$28888-505998=55222)2===*876155040--(--795350516555522-2;;59.----,,,-.553350515>5977550528:8><@<::8<4
@ATNG8:00187:02062
GATATATCGCGTCGCTATCCAGAAGATCAGGAACTCTAGAAGAATTCAGATTTTTTAACACGAGAGTAAACGTAAAAAGAAGGTTTTACAAGACTCACGTTAACAATATTGCAGCAGTACGCACACAATCGAAGCGCAGTAAGGATGGCTAGTGTAACTAGCAAGAATACCACGAAAGCAAGAAAAAAGAAGTTACGCTATTAACTATTAACGTACCTGTCTCTTCCGAAACGAATGAGTACGATGAGATCTCGTGTGCTACCATCGATTCGAGGAAGTCT
+
8:440/://///4465@@@<<@??959@@>:>;@@@???A=>>998;=99?@@;;%/+/;8:<=<;:::3:<>?@@@+=@;A;ABB4CBB=A??999ACC>@>@C?BBB?AAA899>B@?999@?>??A999<>==>>:>??C;@@?5>:<855;=7???=??><<;>B;499333(3333333777$7;/55-58=<:<95;595/.).38;;;=9<:>===?8<8899+8==/87<;;=?878@>A=<7;5559777>55159996626.//(./33:=
@ATNG8:00192:02049
GATTAGTGCATGAGTGTATCCAGAAGATCAGGAACTCTAGAAGAATTCAGATTTTTAACACGAGAGTAAACGTAAAAAGAAGGTTTTACAAGACTCACGTTAACAATATTGCAGCAGTACGCACACAATCGAAGCGCAGTAAGGATGGCTGGTGTAACTAGCAAGAATACCACGAAAAGCAAGAAAAAGAAGTACGCTATTAACTATTAACGTACCTGTCTCTTCCGAAACGAATGAGTACCTCTCAGACGCTCGTCCTACCATCGATTCGAGGAAGTCT
+
CCB?CEC@@ACCCCBBCDCC@CBBGAAACCDAC@CCCAABD@AA?A@CCCBBBBB2CABBBCBBBBAAA<AAABBBB2BA?C@CCE588?;??@@?>96716;:=:>>=8=>>>>==>>>>A@@@@A<=<==899::;::;<A=>>B>?@@<@?@?7;:@@@;6<@7///7;;////)8<;9AADDC.8858555=@A<<:><AB>>:>;>?>>@<@B?>>??<><>==48//*/;;;=@A<>>>>>@B=888>@@A<@@@=>>>@AA<AAAB<@:>>??
@ATNG8:00196:02024
GATCACGAGATCTCATCGTACTCATTCGTTTCGGAAGAGACAGGTACGTTAATAGTTAATAGCGTACTTCTTTTTCTTGCTTTCGTGGTATTCTTGCTAGTTACACTAGCCATCCTTACTGCGCTTCGATTGTGTGCGTACTGCTGCAATATTGTTAACGTGAAGTCTTGTAAAACCTTCTTTTTACGTTTACTCTCGTGTTAAGAATTCTGAATTCTTCTAGAGTTCCTGATCTTCTGGTGTCTGATCTGTATCACTACCATTCGATTCGAGGAAGTCT
+
9:4:4:444=556;?;>BA@BC@::1;@@@;@C@C?CCBDCCD=A@B@A;=166<>:?:>=666=:9=>44444$4=5:433(35559=<;859.45;;;>7;:?>?@@A278A8>037?>>8985;;7703;==...666>A;8555(/..(.928277922+2622+25777+7+2+22222$26555.5.....633505/5=./(/9//(.357/376222:060222255058=:888888;=?<:;;>>>>8//5//(/6660666:(/*/442
@ATNG8:00167:02103
GATGGTAGTATAGAGCTCTACATAGTACTCATTCGTTTCGGAAGAGACATGTACGTTAATAGTTAATAGCGTACTTCTTTTTCTTGCTTTCGTGGTATTCTTGCTAGTTACACTAGCCATCCTTACTGCGCTTCGATTGTGTGCGTACTGCTGCAGTATTGTTAACGTGAGTCTTGTAAAACCTTCTTTTTACGTTTACTCTCGTGTTAAAAATCTGAATTCTTCTAGAGTTCCTGATCTTCTGGATAGCGACGCGATATACTACCATCGATCTTGGTAAGTCT
+
9;BB;>BBCCCBCCDCBCCCDGHBCBCCCDBB@CCCC>CC@C@CCCC@@:;:A@::6:<?@@A?C@CA@@CCCBB@BBBBB3BB>BBBD=@@@@=@AA=AB8;;;DFC:;;DDFEEG?CCF@CABBCCCCCC?CBB@<@?@@BBBCCCCBB@@@@BBBE@DD@D@BCBCCCCBE9;<@@?2@<?<@A@@@,@@AAB6<;BBBBB@A@5;;;;*;A@;;;;@EE@BEGGCCC@CGBCBCBB>BAA?@@@BCBA:;;@AACCCBAA@?@@BBFECC@CACC@BCBB
@ATNG8:00173:02076
GATGGTAGGACGAGCGTCTGAGAGGTACTCATTCGTTTCGGAAGAGACAGGTACGTTAATAGTTAATAGCGTACTTCTTTTTCTTCTTTCGTGGTATTCTTGCTAGTTACACTAGCCATCCTTTACTGCGCTTCGATTGTGTGCGTACTGCTGCTATATTGTTAACGTGAGTCTTGTAAAACCTTCTTTTTACGTTTACTCTCGTGTTAAAAATCTGAATTCTTCTAGAGTTCCTGATCTTCTGGGCAGACTCTCACACGCCTACCTTCGATTCGAGGAAGTCT
+
:<<<:=>>;==;;;55::;?<@??:>??@@@B=A:;;0;A@A=@@@@@@B?CCDCC?B>A@AA@B?AACCBBB;;5;;;;;*;E>CCE=CBB@<?>@<;;599<;<?=@?@=>3778<=<187(7=;;<BBB>B<<>8=;==@AAAAB>>;;:===8884:<5:59;BAB>BB@=;;;9>+>4979DCBC1BA@?A/:;;;;:9>9:69@C@1<??;>:=:=B?BA@@?::4:8;=799>:??BB=BCBBBB>>>A9::AB=ACC>B?ABCC?BAAB?A9>=?<
@ATNG8:00185:02104
GATGGTAGCTCGCTGATGATATCTCCAGAAGATCAGGAACTCTAGAAGAATTCAGATTTTTAACACGAGAGTAAACGTAAAAAGAAGGTTTTACAAGACTCACGTTAACAATATTGCAGCAGTACGCACACAATCGAAGCGCAGTAAGGATGGCTAGTGTAACTAGCAAGAATACCACGAAAAGCAAGAAAAAAGAAGCACGCTATTAACTATTAACGTACCTGTCTCTTCCGAAACGATGAGTACTATAGACTATCTGAGACTACCATCGTCCGACTAAAAGTCT
+
BACB@CBBCBAAA;;:CFCBBACCD@CCC@AA@CDD@C?BBBBBCC?BB?A>ACAABBCB3B@CBBAAABB@@@9:9<;;;;*9;498BDF9BCC@CBCCBED@@=A@@A=ABB?BBCDCBBBDFCCCCCBA=A:;;<AAAAAB;:6;=BAA?BCCCBBAC@CCBA@A=0000><6=BBABB5;;;8;<<<==&=><@???AA=00+0*/>:9)/*/?@AB@C???@;:386777*33339<@BBBABBBBAAAA@AAABBAAACC?A?????9;>>8999*;???
@ATNG8:00164:02143
GATGGTAGTGTGTCTCTGAGAGTAGTACTCATTCGTTTCGGAAGAGACAGGTACGTTAATAGTTAATAGCGTACTTCTTTTTCTTGCTTTCGTGGTATTCTTGCTAGTTACACTAGCCATCCATACTGCGCTTCGATTGTGTGCGTACTGCTGCAATATTGTTAACGTGAGTCTTGTAAAACCTTCTTTTTACGTTCACTCTCGTGTTAAAAATCTGAATTCTTCTAGAGTTCCTGATCTTCTGGACAGAGTGTGCAGATACTAATCGATTCGAGGAAAGTCT
+
BCBB@BBCCCCCDCCBABCCCCCCCCBBBCCC?CBBB<BC?C?CDBBBBB?BFDCC@C@CCCC@C?CCDCBBBCC=?>>>>0@B@BABD<BB@@=@BC?CC9;;BBBC?CCCCDCCC@CCB?DEGCA@AA@?;@BDD@CCCCCCBCBBCCCBBBB?CCB@BC?B?BBBBBCCBC=A::::.:;@;;;;;;*;ECC@CCBBBDBCAAC?BCBC2CCCCB>B?CC@CBCCCBB?B@DCCCCC<99:=BCCDCCBBBBBBCCDCCCC?CCBBB?BBBB>BA7>>99
@ATNG8:00177:02135
GATGGTAGGCGAGAGTGAGACGCAGTACTCATTCGTTTCGGAAGAGACAGGTACGTTAATAGTTAATAGCGTACTTCTTTTTCTTGCTTTCGTGGTATTCTTGCTAGTTACACTAGCCATCCTTACTGCGCTTCGATTGTGTGCGTACTGCTGCAATATTGTTAACGTGAGTCTTGTAAAACCTTCTTTTTACGTTTACTCTCGTGTTAAAAATCTGAATTCTTCTAGAGTTCCTGATCTTCTGGTGTCGTCTATCATGTACTAATCGATTCGAGGAAGTCT
+
CDCC@CAA>ABBABCCDDDCABBCCGCCCC9999CCD>CD@C?BADDCCC@CCBBA?C@DCCC?C?AAACCCCED@@@@@@2@C?BBBB=BDBB>BBB@BB===>CBB?BCCBBAAA>B>?:?<A@>>>====BA>>:=<<<>>>@@BAAB@@@@<@@@=??:?<@@?>?AABB=?>??>2>:>=@<@@@,@@---)--3---9::=8=@@@/>@@AD=D;??;@AAA====B=??>>>@:=>B=;;;@@@;;;A???@@@AAA=AA>>?;@@@=9@=AA>>
@ATNG8:00186:02132
GATGGTAGCTCTGCTCTGACTCTCGTACTCATTCGTTTCGGAAGAGACAGGTACGTTAATAGTTAATAGCGTACTTCTTTTTCTTGCTTTCGTGGTATTCTTGCTAGTTACACTAGCCATCCTTACTGCGCTTCGATTGTGTGCGTTCTGCTGCAATATTGTTAACGTTAGTCTTGTAAAACCTTCTTTTTACGTTTACTCTCGTGTTAAAAATTCTGAATTCTTCTAGAGTTCCTGATCTTCTGGGCTGCGCTGATATGCGCTACCATCGATTCGAGGAAGTCT
+
---5(--//799;44445555///////;::;64444(4=8=:>CCCCCCACECBAAE@BBCD@I@CBBCGB@@@<99::;*4<3:;@A7@A@@496;9=C7:;@@AB?@BBAA<AB=BBB?B?CBBBAA@B@CCCC:;<CBA@@C@CCCCBB??;?@@<BA?B:B?@<@A?>?;;;;>>0<9=655555$55;;<4<696<<<:>9)/000$0)///729.44399:;;<>:>9<<;54484945/5>@@BBC:99CCBAAAAAA?A@A@@A?A??>9><?@@A
@ATNG8:00188:02167
GATGGTAGTCTCAGATAGTCTATAGTACTCATTCGTTTCGGAAGAGACAGGTACGTTAATAGTTAATAGCGTACTTCTTTTCTTGTCTTTCTGTGGTATTCTTGCTAGTTACACTAGCCATCCTTACTGCGCTTCGATTGTGTGCGTACTGCTGCAATATTGTTAACGTGAGTCTTGTAAAACCTTCTTTTTACGTTTACTCTCGTGTTAAAAATCTGAATTCTTCTAGAGTTCCTGATCTTCTGGATAGCGACGCGATATACTACCATCGATTCGAGGAAGTCT
+
8;<<055:?=@:555;<566>?@@@@E@666;:>?@@6==05.59999;?7;===@<@5>=49457==;;;>=;;34444&4;3:8:??300/>=:=?B>BB>774?@C?CCCBBBBB=@BC?D?DCCB<;;CABBDD@CCCBCCBBBCCC@@@AA?BBB@BBAD@C@AABBBBC@BBBBB:B@C@@AA@@,?;;;;0;ACABBA<;<4<;<;*:999@=@>BC?BCCA@@CAD?CBBBBA?BBB>BCCCCCC;;;BBCBBBBBBA@CB;;;;8;BBB@C?BBAA
@ATNG8:00195:02142
GATGGTAGCGAGCGAGTGTGTATACCAGAAGATCAGGAACTCTAGAAGAATTCAGATTTTTAACACGAGAGTAAACGTAAAAAAGAAGGTTTTACAAGACTCACGTTAACAATATTGCAGCAGTACGCACACAATCGAAGCGCAGTAAGGATGGCTAGTGTAACTAGCAAGAATACCACGAAAAGCAAGAAAAAAGAAGCACGCTATTAACTATTAACGTACCTGTCTCTTCCGAAACGAATGAGTACTATGTAGAGCTCTATACTAATCGATTCGAGGAAGTCT
+
CCFD@B@A@ICB@@@DDDDDBCBBB?CCCBCCCF?@?@?BBBBBDC?BB?A?A?B:::;;*;=ACCFKDBB;99,;B;;;;;;$:;;;455506@@8=CEDBBCCC@C?BB?B::8;CBBBC@AADCDCCD;:8;C@@=ABBADEBA?BACCC@CCCCCCBB@BBBB@@<@@;??=:==9999-9<=;999:::%:<8;978DA@@@3:47?@@3947>ABB?B@A@BBB>B?BCC<B;;8;AABCCCC989BBBBBCAAAAAAABC?CA??A<@@>>:=9==>>
@ATNG8:00161:02182
GATGGTAGTGTCAGTGCGCGTCGTCCAGAAGATCAGGAACTCTAGAAGAATTCAGATTTTAACACGAGAGTAACGTAAAAAGGAGGTTTTACAAGACTCACGTTAACAATATTGCAGCAGTACGCACACAGTCGAAGCGCAGTAAGGATGGCTAGTGTAACTAGCAAGAATACCACGAAAGCAAGAAAAAGAAGTACGCTATTAACTATTAACGTACCTGTCTCTTCCGAAACGAATGAGTACTATAGACTATCTGAGACTGCCAAGGCACACAGGGGATAGG
+
::<B:?;@BBABBCBBBBBBBBBBA:@@A=?ACB<;7;?;;:CCBB@BB@B?AB?9999*3<;=>B?>=<0/)///////$/)/;)555&59<7=<<;=<<//*/27729:@<@@>995559=<<=?CBAAA;::6:9@AABBB>C?BDB?BCB@@@CB=ABB:::?B@:@@?)00:;;50078??BBB1BA>CBBBBB996,/,/::<)/*//00;;9:9?ABB?A>BBC<>??>A>=<<<8<?BBB@B@@@@@AAA;>:::;?8B758:=@;ABB9BBBCC
@ATNG8:00162:02181
GATGGTAGCGCGACGAGCGTAGACCCAGAAGATCAGGAACTCTAGAAGAATTCAGATTTTTAACACGAGAGTAAACGTAAAAGAAGGTTTTACAAGACTCACGTTAACAATATTGCAGCATTACGCACACAATCGAAGCGCAGTAAGGATGGCTAGTGTAACTAGCAAGAATACCACGAAAGCAAGAAAAAGAAGTACGCTATTAACTATTAACGTACCTGTCTCTTCCGAAACGAATGAGTACTATGTAGAGCTCTATACTAATCGATTCGAGGAAGTCT
+
BBCC@CCAABBBBBCCBBBCCGCCC>CCC@CCBB@@=@?BBBBCCC?BA?B?AA?>===>.??CBCBCBBBBA@8>>99::-9B=B5@@@7ACJADDHDCCC@?<@@@@=@AA=ACCBCCC@CCCCCCC@@?@BBB?BBBBBCDD?C?AAA?BCCB???B?BCBBBB?BD?BBB?BFBBB>>>>?BBBBB3BB?BBAAABBCC?B?BCBB?B?CCBBB?BBBBBCC?B?BCC=ACC?CABADABBAABBBDBBBBBBBCCCCC?CCCBB?BDCC?C@BB??
@ATNG8:00167:02190
GATGGTAGCGCGACGAGCTTAGACCCAGAAGATCAGGAACTCTAGAAGAATTCAGATTTTTAACACGAGAGTAAACGTAAAAAGAAGGTTTTACAAGACTCACGTTAACAATATTGCAGCAGTACGCACACAATCGAAGCGCAGTAAGGATGGCTAGTGTAACTAGCAAGAATACCACGAAAGCAAGAAAAAGAAGTACGCTATTAACTATTAACGTACCTGTCTCTTCCGAAACGAATGAGTACGTGTGCGACGTGTCTCCTAATCGATTCGAGGAAGTCT
+
<<BB@BCBBBCBBBBBCCC@CBCCC>CCC@DCCC@@?BADCCCCCD@CD?B?AAABBCDC1C?CBBBCCDCAAA<@@ABCDC5CB@B?CDD;CCC@CCCCGDD@?<@?BB?CCF@BBBCCDCCCCCCCBBBC?CEDD>??BB??>B?C@C??>?EBBAACC?AAAABB?AA?BDD<??BCC;???9=<<>>1?C?CAAABAA@@<@=@AAA<A=B@C@@=@AAABBB@C?CCC>CBB?ABBBBBBBBB>>>BBBB>>:>>B=AA;AAAAA<AA@@:@;>:::
@ATNG8:00182:02185
GATGTAGAGAGACTGTAGCGCACCCAGAAGATCAGGAACTCTAGAAGAATTCAGATTTTTAACACGAGAGTAAACGTAAAAAGAAGGTTTTACAAGACTCACGTTAACAATATTGCAGCAGTACGCACACAATCGAAGCGCAGTAAGGATGGCTAGTGTAACTAGCAAGAATACCACGAAAGCAAGAAAAAGAAGTACGCTATTAACTATTAACGTACCTGTCTCTTCCGAAACGAATGAGTACGATGAGATCTCGTGTGCTACCATCGATTCGAGGAAGTCT
+
::899;>><<AABBBCBBBB;;<B<BBB@CCBBBB?B>>??00/;6998;6<?ABBFGG3C?BBB::9A>==C9A@CD@@D*994/)/;;+;//,/<<:<?;;;:>8<<7;;<8=@@@@A@9::::9@666:A???<<@C?@?BB9<8;00)/9<<=?>C;BAB=BC@BB?BBB;88BB=;?;;5<;<<<,<>;@==>FF888>E=A;:8<@;BACBC?ABAAAAB?A<A@>5=00+0=;0:9<=;7778::;===:5/./.98588=99;;552=6;6>=85
@ATNG8:00186:02200
GATGGTGTGCGTGAGAGAGAGACCCAGAAGATCAGGAACTCTAGAAGAATTCAGATTTTTAACACGAGAGTAAACGTAAAAAGAAGGTTTTACAAGACTCACGTTAACAATATTGCAGCAGTACGCACACAATCGAAGCGCAGTAAGGATGGCTAGTGTAACTAGCAAGAATACCACGAAAGCAAGAAAAAGAAGTACGCTATTAACTATTAACGTACCTGTCTCTTCCGAAACGAATGAGTACGAGAGAGCACACGTGAGCTACCATCGATTCGAGGAAGTCT
+
:<:;7<DAABBBBBCCCBBAB9998:@B@CCCCCC@CADBBBBBB@CC?B@BA@?????.??BDCCCCDCBB@8==:;;;;*;C>@5:;;&5CC9D:9;FCBBD@C@BBACCC@CCCCCCCCCCEGBCCDC?CCCD?BBB@AC998;@CAB@CCCCBBED?BBBBBB?BB@DAB9:9AAA9???>ADEFF3AA>A???ABAAA9=9==>>;><?CCBB?BCBAABB<?<?C@;ABB?BBCCBAACCCCDBBBBBBBBBCB@@ABB@@@@AA?;?AAB<A:>;;:
@ATNG8:00191:02209
GATGGTAGGAGACACGTCGCACACGTACTTATTCGTTTCGGAAGAGACAGGTACGTTAATAGTTAATAGCGTACTTCTTTTTCTTGCTTTCGTGGTATTCTTGCTAGTTACACTAGCCATCCTTACTGCGCTTCGATTGTGTGCGTACTGCTGCAATATTGTTAACGTGAGTCTTGTAAAACCTTCTTTTTACGTTTACTCTCGTGTTAAAAATCTGAATTCTTACTAGAGTTCCTGATCTTCTGGGCTGCGCTGATATGCGCTACCATCGATTCGAGGAAGTCT
+
??CD?BAC?CDEBB=666>>>BCBBCBBC<?C@CCB@8A@9=49;;;;BC?CCEDB=@=A@>>=@;@A@CBB@@B>;;;;;':?:>994,49<<)0/:7;?<BB@=BA6:9@??AAB?ABB?B?A@@997;;8?@>@=??>@@BA>>@BB=888;58789AA5;6;>?===AAA5;7766-6)/)/:=<=,:9===,//5//.56-.-.;;;)97<;;6:47:599<;>::;5;:>>AA==::::=6=///=<=<?@@@@@@@>>><@@B???=AAAA;?;@AAA
@ATNG8:00156:02222
GATGGTGTGTGTCTCTGAGAGTAGTACTCATTCGTTTCGGAAGAGACAGGTACGTTAATAGTTAATAGCGTACTTCTTTTTCTTGCTTTCGTGGTATTCTTGCTAGTTACACTAGCCATCCTTACTGCGCTTCGATTGTGTGCGTACTGCTGCAATATTGTTAACGTGAGTCTTGTAAAACCTTCTTTTTACGTTTACTCTCGTGTTAAAAATCTGAATTCTTCTAGAGTTCCTGATCTTCTGGATATCGACGCGATATACTACCATCGATTCGAGGAAGTCT
+
:<=C@BC;;;A@CBCHCCCCCBBBCBAAB@@=@BBC>CC?C?CCEEBAA@CCCCC@C@CCDC@C@CCCCCCCCC?BBBBB2BC@CBBD=CCCC@CCC@CD@A@@CECACCCCDDCC?BBC@B?BA@@BBBC@BBCD@DCCCCCBBBBBBCCAAA@C@@<@A=A?DABCCCCCC@CBBBB7B=A?ACHGG5CCBBB<B@AAAABA@@5;;;;*;@@AB=@=@D@BBBCB;;8;?BABBBC@CBCACCBBBBBBBBCBCCCBBBCC@BBBBBB>AA>>9>9>@>>
@ATNG8:00165:02254
GATAGGCGACATACATACGCGCCAGAAGATCAGGAACTCTAGAAGAATTCAGATTTTTAACACGAGAGTAAACGTAAAAAGAAGGTTTTACAAGACTCACGTTAACAATATTGCAGCAGTACGCACACAATCGAAGCGCAGTAAGGATGGCTAGTGTAACTAGCAAGAATACCACGAAATCAAGAAAAAGAAGTACGCTATTAACTATTAACGTACCTGTCTCTTCCGAAACGAATGAGTACTATGTAGAGCTCTATTCTACATCGATTCGAGGAAGTCT
+
:><<A?@>54455559994455.5<<8<<<>66269=<@@A:929<.923?;;:;:;*:<:00>>=0/0/>30///;;;*/646:?@@2==?9<;>>>=A??9=29438=<<784494::555:<99;=9;=>>;999?999=2929>>9@;>>>0/0;???BBB>B=??88377;;=97774;;777'7=4:=BBBB==>>B>C8878:579@BA?BB@@@@@@C@BCB=BAA=A@@::9>:==00/:;/77777>;;8;6----4506566.5/2527
@ATNG8:00173:02251
GATGGTAGCGAGCGAGTGTGTATACCAGTAGATCAGGAACTCTAGAAGAATTCAGATTTTTAACACGAGAGTTAAACGTAAAAAGAAGGTTTTACAAGACTCACGTTAACAATATTGCAGCAGTACGCACACAATCGAAGCGCAGTAAGGATGGCTAGTGTAACTAGCAAGAATACCACGAAAGCAAGAAAAAGAAGTACGCTATTAACTATTAACGTACCTGTCTCTTCCAACGAATGAGTACCTCTCAGACGCTCGTCCTACATCGATTCGAGGAAGTCT
+
;;;<9B=BBBB=CCBBBCBBCCBBC>BBC;;;AA@C7;69955@@B@??;??@?@@@CCD1@<@A>;95B6626D4@994999(9C;?2:99&5CD;@A996BD99669>>?BAC@DCBBCA@ABBBBCCBBB@CCAB@BGDCGC@A?A@CBB?AACCCAAA@CBDBBCHAA>A@@;?;><<9=;;5;;<<=,;>6>>ABBEBBB?B?BAAD?B?BABBB?BBBB@@@?@=A?B@@>@@BBDBB?BBBCBBB????BCBE@CBAABBBBB>AB::5::=AAA
@ATNG8:00179:02244
GATGGTAGCGCACACATAGTTACAGTACTCATTCGTTTCGGAAGAGACAGGTACTTTAATAGTTAATAGCGTACTTCTTTTTCTTGCTTTCGTGGTATTCTTGCTAGTTACACTAGCCATCCTTACTGCGCTTCGATTGTGTGCGTACTGCTGCAATATTGTTAACGTGAGTCTTGTAAAACCTTCTTTTTACGTTTACTCTCGTGTTAAAAATCTGAATTCTTCTAGAGTTCCTGATCTTCTGGAGATACACATGATACTCTAATCGATTCGAGGAAGTCT
+
DCBB?CA@?@DDCCCCCECC@CCCCCCCBCCC@C@@A<AEAD@CCBBBBB@CCCCC=C@CCBB?C?B@CBBCCDD@DDDDD3BB=ACDD?BBBCAGCC@CC:;;ABBC@BBCDBAAA?AAA?B?BBBBBB@@=@CCC?ABBBBBBACCCCDBAA><@??<?A=C<????@A@??:==@AA5A:>9:;;;;+:@===4=988;;?>>@5;;;;+7>@@C;@<@B<@>?>@@@=A;?@AA==7;;A<??>BBBB>@@@A=;<@@@@9==AAA;::;@;A;>>88
@ATNG8:00194:02243
GATGGTAGCGCATATCAGCGCAGCCCAGAAGATCAGGAACTCTAGAAGAATTCAGATTTTTAACACGAGAGTAAACGTAAAAAGAAGGTTTTACAAGACTCACGTTAACAATATTGCAGCAGTACGCACACAATCGAAGCGCAGTAAGGATGGCTAGTGTAACTAGCAAGAATACCACGAAAGCAAGAAAAAGAAGTACGCTATTAACTATTAACGTACCTGTCTCTTCCGAAACGAATGAGTACTGCGTCTCACTCTCGCCTACCATCGATTCGAGGAAGTCT
+
:;>>;A<;;9?A;;;BABABBABBB=BDD?BBBCEE>A?ADCEDBB?BD@C?@<A;;;;;*;>EBBBCCECBBC<@@??@@@0A@>A?BCC<CFD@BCBBBBB:;6;?BB@CCC@AAACCCCCCBABB@@@C@CBBC?A@BC@@?C?B?CAA>ACDCCBCC@CCABAC?CC@AAA788AAB<@?>988999(8A<A899BCCCD@C?ABAA=A>BBCCDAEBBBDCC@B@BBC=CBB@CBBBCCEBBBBCCBBCBBBBBBA?A@C@C;;;BB@BBBB@B?C???
@ATNG8:00168:02316
GATGGTAGGCACTGCGCACACATCCCAGAAGATCAGGAACTCTAGAAGAATTCAGATTTTTAACACGAGAGTAAACGTAAAAAGAAGGTTTTACAAGACTCACGTTAACAATATTGCAGCAGTACGCACACAATCGAAGCGCAGTAAGGATGGCTAGTGTAACTAGCAAGAATACCACGAAAGCAAGAAAAAGAAGTACGCTATTAACTATTAACGTACCTGTCTCTTCCGAAACGAATGAGTACACATCGTCGTGTCGTGCTACCATCGATTCGTGGAAGTCT
+
4488598@=:4444=:;455555>>4;;;9<=>?AA=A=@ACBBAI@CC@D>AA;;9DEE1D@;<9BBBBBBBC>:9;BCCC1BB?@:>@@7ABC@C<<;CCB@@?B@CB?DCC?BCA@ABDFGHFDCAA@C?A:;;?A;;;DDCCAHAC<<;;DCDBCCC?BCCCBC@BB?BBB?CB???:>@?>BBBBC2BC@BBAABB==<=D<AAAC7;8;@CCH@DAABCBB>A>ACD@DBB?;99ABBBBBBBBBCCBBBBCBCCBBBB?BAAAAA?CDCC?C?BA@@
@ATNG8:00177:02307
GATGGTAGTATCTGCACACTCTGTCCAGAAGATCAGGAACTCTAGAAGAATTCAGATTTTTAACACGAGAGTAAATGTAAAAAGAAGGTTTTACAAGACTCACGTTAACAATATTGCAGCAGTACGCACACAATCGAAGCGCAGTAAGGATGGCTAGTGTAACTAGCAAGAATACCACGAAAGCAAGAAAAAGAAGTACGCTATTAACTATTAACGTACCTGTCTCTTCCGAAACGAATGAGTACGTGTGCGACGTGTCTCCTACTATCGAATGAGGTTAGTCT
+
BBBB?BBBBBBBBBBBBDDBCBCCC@CBB?BCCCCB?B>BBCCCDC@CC?C@CDC@@@AA2A?FCCBCCCCBBB=AA?BBBB3BC?A?ACD;BAB?BBBAABB7538=AA<A>>:=??=BBEDDGBBBCDCC?CBAA?BBBBCDAA=B@CCB?BBCCCCCD@BBBABB@BB>BBB;?>99929>>;?@@AA2AC?C???BBAAA<>;>=>A:=:>@CCD@ECBBBCC@C?CCC=C9:7:@@AABB@@@999ABDBCBBBCC@CBBAAA@@@<??:88:=BCA@A
@ATNG8:00194:02306
GATGATACTCGCTGATACACCCAGAAGATCAGGAACTCTAGAAGAATTCAGATTTTTAACACGAGAGTAAACGTAAAAAGAAAGGTTTTACAAGACTCACGTTAACAATATTGCAGCAGTACGCACACAATCGAAGTGCAGTAAGGATGGCTAGTGTAACTAGCAAGAATACCACGAAGCAAGAAAAAGAAGTACGCTATTAACTATTAACGTACCTGTCTCTTCCGAAACGAATGAGTACACACTCTCATATGACACTACCATCGATTCGAGGAAGTCT
+
::556>==<=<===5;55595)55925655<<.52554::995:9385::443888)97;;;///:766;5/34=<;;'333(34999.83/(/:///8622052..).332355555AA@@?=<///@9:::@;;<///56<7<7AAB@AA@A@>?9::::=A?977/7:?6>;<<9;<76/////(//(//3777>@>:>;>>>?:>:898;=4:;;887<5::=9:48//*//6:89333985588>C=<>BAB:0/95//0AA@=BBDB?B@CCB>
@ATNG8:00155:02333
GATGGTAGGAGACACGTCGCACACGTACTCATTCGTTTCGGAAGAGACAGGTACGTTAATAGTTAATAGCGTACTTCTTTTTCTTGCTTTCGTGGTATTCTTGCTAGTTACACTAGCCATCCTTACTGCGCTTCGATTGTGTGCGTACTGCTGCAATATTGTTAACGTGAGTCTTGTAAAACCTTCTTTTACGTTTACTCTTCGTGTTAAAAATCTTGAATTCTTCTAGAGTTCCTGATCTTCTGGGTCTACGCTCGTCGCGCTACCATCGATTCGAGGAAGTCT
+
AA;<9=<A>BBB<===>>>=CBBBB??@@@@A=ABCD?B<:>2666?===;===?B;><<<=>;>;>C;:::98:58:989$3947333(3;88-44;2=?;@BBBCC?BB???@9937;=5=5=?>55255.5:9929=>>A>;>>?A?>====5;;;8=>1818=>?@>>>?3:::::-91:48///)/:<;=///;55.38=9969;;:):::37<8<;??<;;;A===<>;?B@@@D:=888-8;:;?>;;;>==>>A>>>><>AAB@@;@AAB;949;//
@ATNG8:00160:02368
GATGGTAGGCGACATACATACGCGCCAGAAGATCAGGAACTCTAGAAGAATTCAGATTTTTAACACGAGAGTAAACGTAAAAAGAAGGTTTTACAAGACTCACGTTAACAATATTGCAGCAGTACGCACACAATCGAAGCGCAGTAAGGATGGCTAGTGTAACTAGCAAGAATACCACGAAAGCAAGAAAAAAGAAGTACGCTATTAACTATTAACGTACCTGTCTCTTCCGAAACGAATGAGTACTATAGACTATCTGAGACTAATCGATTCGAGGAGTCT
+
3:88.55<7<>C@@ADCBBCCCC@@?AFEACCBB;<5;=BBBBDCE?;;8;?BABBCBCC5C?AABBBBBBBBB9BA;;;;;*;>9=4995&595.6<<@ACCCD@C@A@=@BB?CBCCBBBC;;:@@@BBC@BCCJ@BBBAC@??;A=A@A=@CBABBBB?BBBCBC?AA>:::;??C@@9@993999:9:%:@;A:89B@==>+0*/0006@;;@CDE@AA@DCBB?C?AAB<A;;9;ABBBBBBDBBBB???CDAAACCEBB@CCCBB?BBBB???@BC
@ATNG8:00189:02338
ATGGTAGCGCACACATAGATACAGTACTCATTCGTTTCGGTAAGGAGACAGGTACGTAATAGTTAATAGCGTACTTCTTTTCTTGTCTTTCTGTGGTATTCTTGCTAGTTACACTAGCCATCCTTACTGCGCTTCGATTGTGTGCGTACTCTGCAATATTGTTAACGTGAGTCTTGTAAAACCTTCTTTTTACGTTTACTCTCGTGTTAAAAATCTGAATTCTTCTAGAGTTCCTGATCTTCTGGACGACGCGCACTGACACTACCATCGATTCGAGGAAGTCT
+
/7849<@@A@@>::;;;9;<;566995599;:@:9;377)//)/)//////)5;555<15/=;+0+0<//59999)/---&--(---79,788:94:::6;?8;;@BBDACCCEIBDCICBB?B?@@@ABBBC@BBCC?BA@@D@AACCCCEBBC@CCC@BE?C>BBCBABBCC?BCCCC;C?C=;::::*::::A<AACCCCBABA5;;;;*;@@@@=A@CC@CBBBBA@?@@FCGFCB@BAA=AA@AACCEBCBAABBCCBAAACDBBBD>BBCD@C?BBBB
@ATNG8:00192:02327
GATGGTAGTAGTACACTAGTCATACCAGAAGATCAGGAACTCTAGAAGAATTCAGATTTTTAACACGAGAGTAAACGTAAAAAGAAGGTTTTACAAGACTCACGTTAACAATATTGCAGCAGTACGCACACAATCGAAGCGCAGTAATGATGGCTAGTGTAACTAGCAAGAATACCACGAAAGCAAGAAAAAGAAGTACGCTATTAACTATTAACGTACCTGTCTCTTCCGAAACGAATGAGTACTGTATCTATGTGTGCGCTACATCGATTCGAGGAAGTCT
+
4:;;=BBAABBBA@@AAABBBCBBB@CCC?BCCBBB@C@CCBBBCC@CD@J@BBAA@ABB1A>@CDCCCCBCDC>??@AABB5BC@B=@B@9AEG@CBBCCEEB@=@?A@=ADD@BDD@BAIMCCBCCCB;;5;@;;7:@AABBBC?BCB?@<:99DAAAA?ABB???=A@<A??<:?A>A178649ABBB/==9=///==B@?;@=DBBB:=:=?B@@=@@@@ABB?A>??E>CBC>ABCEBBBBBBBA@AA@@@A@@???BBBAAB;;;=AA>><?<?>;;
@ATNG8:00150:02419
GATGTAGGACGAGCGTCTGAGAGGTACTCATTCGTTTCGGAAGAGACAGGTACGTTAATAGTTAATAGCTGTACTTCTTTTTCTTGCTTTCGTGGTATTCTTGCTAGTTACACTAGCCATCCTTACTGCGCTTCGATTGTGTGCGTACTGCTGCAATATTGTTAACGTGAGTCTTGTAAAACCTTCTTTTTACGTTTACTCTCGTGTTAAAAATCTGAATTCTTCTAGAGTTCCTGATCTTCTGGATACACTCATGTGCACCTACCATCGATTCGAGGAAGTCT
+
888<<:@=;4444:455>@;??B?BBAB;9:9?:9:,9A>DADBCDCBB@CBCCC@C=AA@A=BACDC;<;AA>><@GFFE3BA?BCCG@C;;:=B;;59?599>@?@<@BB@@@AA6::A=A?CCCCECCCABBCB@CCCBCCBBBB@@@@@@@<@<<5;A:@9@@;;:@@@@======2=:C7AA@BB0A@000+0/=@@;@=59.5595'9??=?>@?BB?BBCBBBB@C@@A@BDA>A@A<AABBBBBBAA??@@;;5;;A=@@@@@A?BA::79<AA99
@ATNG8:00159:02403
GATGGTAGGCGTGTGAGAGTCTGCCCAGAAGATCAGGAACTCTAGAAGAATTCAGATTTTTAACACGAGAGTAAACGTAAAAAGAAGGTTTTACAAGACTCACGTTAACAATATTGCAGCAGTACGCACACAATCGAAGCGCAGTAAGGATGGCTAGTGTAACTAGCAAGAATACCACGAAGCAAGAAAAAGAAGTACGCTATTAACTATTAACGTACCTGTCTCTTCCGAAACGAATGAGTACTGCGTCTCACTCTCGCCTACCATCGAGGTTGTAAAGTCT
+
44895:>>9>>>===ABBA;9:>::3;CC<ABAAAA?A?CBBBDCB?BC?@=AB@<<;;;':9@?BBBCCBBBD<AABBAAA/??;?=AAB6AAA5::@BABBBB=?>>:4:6/)/...555577675525549<::69:9<<>>?<A;>>B?BBBBBB::49@@???>AA?AAA<@A9938AA?BCCCC3==:>>>BA>>>@=A<A=;;6;<>>>?>:>>>===>:?:@;>6<00,0:;>@@@989A>>?::;<=>>;;7;>>;A888DA1819888*7;;9
@ATNG8:00195:02419
GATTAGCGCACACATAGATACAGTACTCATTCGTTTCGGAAGAGACAGGTACGTTAATAGTTAATAGCGTACTTCTTTTTCTTGCTTTCGTGGTATTCTTGCTAGTTACACTAGCCATCCTTACTGCGCTTCGATTGTGTGCGTACTGCTGCAATATTGTTAACGTGAGTCTTGTAAAACCTTCTTTTTACGTTTACTCTCGTGTTAAAAATCTGAATTCTTCTAGAGTTCTGATCTTCTGGAGATACACATCGATCACTCTACCATCGATTCGAGGGAAGTTCT
+
44:597///::<=>B;<9969;;;;=<:;:255<>466:>05559555.55555.5.544:5<7<;;;;;;==744444$4939:=@6<666266<7<:8///:::5://////;7<<<7;066<<=6669==>>9?=CCCBA;9:?????AA=@@?;<<:=+//::<<;::)/////&/4:499999$5///9)//99995//7)////$//://)575405:<<9::044444::7;;<6;;=65////---5,,,-----8)/3;;;;677333(3388,33
@ATNG8:00162:02441
GATAGTGATACAGATCAGACACCAGAAGATCAGGAACTCTAGAAGAATTCAGATTTTTAACACGAGAGTAAACGTAAAAAGAAGGTTTTACAAGACTCACGTTAACAATATTGCAGCAGTACGCACACAATCGAAGCGCAGTAAGGATGGCTAGTGTAACTAGCAAGAATACCACGAAAGCAAGAAAAAGAAGTACGCTATTAACTATTAACGTACCTGTCTCTTCCGAAACGAATGAGTACTATGTAGAGCTCTATACTACCATCGATTCGAGGAAGTCT
+
<<==;999;9BBBBAA@CAA=?8<;;)/---//)/27999:::5:;7;8==555>>=+<8888=><>473=17344444$493:9>>>2><<8@<:;5:9//)/3::)//;055555=<AACEECCCCCAB;<;7<;AAAA@?;@>B;;49C??@B@A=@??@AA9:9?B?<7;>773)3884:;B=B1BB>BBABBBA@A<>;>=@?5;5;=;<;?BCCCCBB?B<>>C<CBC?999???BCCBBBBCCBBB>>?<<<<::5:=<;7817>>@<@=B??>
@ATNG8:00160:02502
GATGGTAGTATAGGAGCTCTACATAGTACTCATTCGTTTCGGAAGAGACAGGTACGTTAATAGTTAATAGCGTACTTCTTTTTCTTAGCTTTCTGTGGTATTCTTGCTAGTTACACTAGCCATCCTTACTGCGCTTCGATTGTGTGCGTACTGCTGCAATATTGTTAACGTGAGTCTTGTAAAACCTTCTTTTTACGTTTAACTCTCGTGTTAAAAATCTGAATTCTTCTAGAGTTCCTGATCTTCTGGGCTGCTGATATGCGCTACCATCGATTCGAGGAAGTCT
+
:>;<=BA><=<00)///77/5555599=<<;;94=994,/:39)///898848>95505(---605176<<:444:66;;;;,;;*/////(//332+22728;6;<;9//*/87578@?<@@@<@<;77///665<<;A;::8;9925255533---(,,20--).466888888>5::::>,718198888,8;99=--+-6---9;9<1////'////8/507<89==>A@@<@:>=>A;;6777>6<77666;==AA::;AAB=@@@===<@@@A<A<@>>>
@ATNG8:00168:02502
GATGGTAGCTCGCTGATGATATCTCCAGAAGATCAAGGAACTCTAAGAAGAATTCAAGATTTTTAACATCGAGAGTAAACGTAAAAAGAAGGTTTTACAAGACTCACGTTAACTATATTGCAGCAGTACGCACACAATCGAAGCGCAGTAAGGATGGCTAGTGTAACTAGCAAGAATACCACGAAAGCAAGAAAAAGAAGTACGCTATTAACTATTAACGTACCTGTCTCTTCCGAAACGAATGAGTACTATAGACTATCTGGACTACCATCGATTCGAGGAAGTCT
+
45:;8=??@>666<<:9:9;<<;;;:>>>7;:7--(-(-(-88/405<6<<.3-33-//////$/3///////33;;;18833333$37,3,333&3331789<::933,3/357577.5222997;>=>>>>??B;>>BB=AA>==A8818:>@A:=>>===8805:::9915835//(.7...'222+25555'.337...8566<05.3686)/).8???@CCBBBBB?B?BCF>CBB?BBBBBBA@@CCBBABBCBBB>@@ACC@B?????<?CAA>A?B:::
@ATNG8:00173:02481
GATGGTAGTGATACAGATCAGACACCAGAAGATCAGGAACTCTAAGAAGAATTCAGATTTTTAACACGAGAGTAAACGTAAAAAGAAGGTTTTACAAGACCCACGTTAACAATATTGCAGCAGTACGCACACAATCGAAGCGCAGTAAGGATGGCTAGTGTAACTAGCAAGAATACCACGAAAGCAAGAAAAAGAAGTACGCTATTAACTATTAACGTACCTGTCTCTTCCGAAACGAATGAGTACGATGAGAGAGCTCTCTCTACCATCGATTCGAGGAAGTCT
+
::?C@GCCBAABCCBBBAA<=A@9916;>497:///4758--//)/:6998;800///999'71///88888:??70/0/;;;+<<:=:>>>2>CC?BAA@<AACA@CFCC?AAC?AACDDBBCCAA@CBBAB?ACBB?BBBBCCCC@C@CAB@BBCCCCCB@CBAABC@CD?AAB?AAAAC:@@@;9:999(9<8=@BBCDCCC?B>@@?@=@=@BC>?<?B@?=>><><>AA9?CC@BBBBA@@CBBBDFBBBBC???A@BAAA@C@?@BB?BBBB?B=AA?@
@ATNG8:00176:02517
GATGCACGAGTCACTCATATCCAGAAGATCAGGAATCTCTAGAAGAATTCAGATTTTTAACACGAGAGTAAACGTAAAAAGAAGGTTTTACAAGACTCACGTTAACAATATTGCAGCAGTACGCACACAATCGAAAGCGCAGTAAGGATGGCTAGTGTAACTAGCAAGAATACCACGAAAGCAAGAAAAAGAAGTACGCTATTAACTATTAACGTACCTGTCTCTTCCGAAACGAATGAGTACCTCTCAGACGCTCGTCCTACCATCGATTCGAGGAAGTCT
+
=@;<4448<956>===;<;?@7<::055;;;<5;144::5559.558<9<<665=;;(9.444999<<:9904444444$4839.444&445.4<99;=5667;6;>7<<<7:;>4944559;;=;<;<<@@:;;,9==996>C?B=@99.5;::;@><9>555;;499=88568;;:;1666(/////$/95//4=====B=@:979:-5068>?A=AA@AAAA=@449543;<7;<;:88:6?<=>@A@?@>>??8818==9>><>=?=C;::=B=>;:;
@ATNG8:00152:02534
GATTAGTATAGAGCTTACATAGTACTCATTCGTTTCGGAAGAGACAGGTACGTTAATAGTTAATAGCGTACTTCTTTTTCTTGCTTTCGTGGTATTCTTGCTAGTTACACTAGCCATCCTTACTGCGCTTCGATTGTGTGCGTACTGCTGCAATATTGTTAACGTGAGTCTTGTAAAACCTTCTTTTTACGTTTACTCTCGTGTTAAAATCTGAATTCTTCTAGAGTTCCTGATCTTCTGGTGTCTGATCTGTATCACTACCATCGATTCGAGGAAGTCT
+
55:9BCBACBCB>B>@BBBCCDCCCBBBB=@ABA<ACAC?BBGBCBCGBCB;;:;@DEEC@C>BAEAAADCC??>???.?A?ABCB>BBBB?BAA?AA=AABBBC@CCBBBBBB@BBB>A>AA<=>>>A<@@@@;>=>=@@@A?@?@@====7;;?<==:==;;;>>>>>@7:;;DD5@<?9=:;;:+;;///)//987//8::1787)5999<6<8=A<@@AAAA@<?:==A;;75777)//9;<=;;;=>@@??@??>@;>>?@??;?@@?;><;;88
@ATNG8:00153:02528
GATGTAGTCTCAGATAGTCTATAGTACTCATTCGTTTCGGAAGAGACAGGTACGTTAATAGTTAATAGCGTACTTCTTTTTCTTGCTTTCGTGGTATTCTTGCTAGTTACACTAGCCATCCTTACTGCGCTTCGATTGTGTGCGTACTGCTGCAATATTGTTAACGTGAGTCTTGTAAAACCTTCTTTTACGTTTACTCTCGTGTTAAAATCTGAATTCTTCTAGAGTTCCTGATCTTCTGGTATGACTAGTGTACTACTACCATCGATTCGAGGAAGTCT
+
<;@;<<<BCBBBBCBBBB<>>==><==>6658<<<=4<@8@=@@@A;;>:CCB=B<@5;44/)/)//9:/56==.45:99'8:055<<2456;6;;;579,///;:=7;;=<@<>:449@4949BBBBCBB@BBAD@CCBCCCC00088..---(---0771838455555<<7566==0:5;55555*5555A4<<<666;555.555&4////)/3::6;;>>><<5:0559<<;7<:;6;;99999=;566>@>>=>@?;>///00)0/773<:<<<=
@ATNG8:00156:02541
GATGGTAGGCGACATACATACGCGCCAGAAGATCAGGAACTCTAGAAGAATTCAGATTTTTAACACGAGAGTAAACGTAAAAAGAAGGTTTTACAAGACTCACGTTAACAATATTGCAGCAGTACGCACACAATCGAAGCGCAGTAAGGATGGCTAGTGTAACTAGCAAGAATACCACGAAAGCAAGAAAAAGAAGTACGCTATTAACTATTAACGTACCTGTCTCTTCCGAAACGAATGAGTACTATGTAGAGCTCTATACTATCATCGATTCGAGGAAGTCT
+
A@@A><CC?D?@@BBBBBBBBACCC@DBB@BBCBCC894;AAAA;;5;;5;=?@995999'56:@<CBBCBBBC=AB@@@@@0@@;@<@@A9ACB?BBBBCAA@C@C@BC?A@@;@@@AAABBCCCBBCCCCBCCBB>@@BBDCCB?C@CBB@BCCCCBBC@BABCBC?CC>@@A<@@@A@:>=<:<<<==,>A????BDCCBB>A>@BAA9=:>?BCC@CDCCCBB?A>AAB>BBB@AAADA@@BCBBACCBBBAAA@AA@?AA@??@A@@<@BBC?B=????
@ATNG8:00162:02558
GATGGTAGCTCGCTGATGATATCTCCAGAAGATCAGGAACTCTAGAAGAATTCAGATTTTTAACACGAGAGTAAACGTAAAAAGAAGGTTTTACAAGACTCACGTTAACAATATTGCAGCAGTACGCACACAATCGAAGCGCAGTAAGGATGGCTAGTGTAACTAGCAAGAATACCACGAAAGCAAGAAAAAGAAGTACGCTATTAACTATTAACGTACCTGTCTCTTCCGAAACGAATGAGTACTGCGTCTCACTCTCGCCTACCATCGAACTTGCAGAGTCT
+
@@CD@CBBBCBBCCBAABBCCDCCC?ECD@CCCBAB>A?BCCCBBB?BB@B?AAB:::99):?CCDCCCABCCD;@?;;;;;*;B>C5;;;-:BB=@CBCCEDFF@D@BB=AAA?BBCBCCCCCCCCCCCBB?BBBB@CAAABBA??D@D??>ACCCCDBB?BBDCCB?BB@BBD<??DCA8?::3:===?1>C?BBBBCAAAA=B<AA>>:<8<=BCD?CCBBBBB?B>BBD>BAA?BCBBBABBBBBCAAACCBEBACC@DBB?BCCCC@BB?AABBBBCCB
@ATNG8:00166:02542
GATGGTGTGTCATATGAGAGTGTGTACTCATTCGTTTCGGTAAGAAGACAGGTACGTTAATCAGTTAATAGCGTACTTCTTTTCTTGCTTCTGTGGTATTCTTGCTAGTTACACTAGCCATCCTTACTGCGCTTCGATTGTGTGCGTACTGCTGCAATATTGTTAACGTGAGTCTTGTAAACCTTCTTTTACGTTACTCTCGTGTTAAAATCTGAATTCTTCTAGAGTTCCTGATCTTCTGGAGATATCATCAGCGAGCTACCATCGATTCGAGGATGTCT
+
-955*-/;995555559;=<<<>>>===<<=.//56/66(--(--(-55//)5;///4:5////86<4;;=544444.4<>=2<;68--(----858/3-33-333;34.5888<;;<8;;<04-59<5//77)///;)/-7////::7;;::9993///)/;3:6<<;999945./777)/)/)/9;;+7://)/;<;=?><<<:>>>065555.55;<7;;;=<<<7;7?C;?@C>=@=;=9/0////59<;=655;55/)//////)/99838::433
@ATNG8:00176:02529
GATCTGTAGCGCACCCAGAAAGATCGGAACTCTAGAAGAATTCATGATTTTTTAAACACGAAGAGTAAACGTAAAAAAGAAGGTTTTACAAGACTCACGTTTAACAATATTTGCAGCAGTACGCACACAAATCGAAGCGCAGTAAGGATGGCTAGTGTAACTAGCAAGAAATACCAGCGAAAACGCAAGAAAAAAGAAGTACGACTATTTAACTATTTAAATCGTACCTGTCTACTTTCCGAAACGAATGAGTACGATGAGATCTCGTGTGCTACCATCGATTCGAGGAAGTCT
+
488884444444444)4455)5<<<=:>15555555.5;6<8>=>666>=<<%//)/:9//)/7778808;;@@@@@'5:.5.555&55;6;==;:55555)57;;.55:=5;<<<=<;::<<;;;7333(3;<<7<9///;;:8;:<;;:=:::<<;;7;:97:@;900*0:90-------&--//)/==?@?&??9;;:>555:9::(4.44333(33(388:33-333333333(333//(/68)///889;3338333338333;;;<:::67234::6;;;;9<7;;66
@ATNG8:00242:01922
GATGTAGTACACTAGTCATACCAGAAGATCAGGAACTCTAGAAGAATTCAGATTTTTAACACGAGAGTAAACGTAAAAAGAAGGTTTTACAAGACTCACGTTAACAATATTGCAGCAGTACGCACACAATCGAAGCGCAGTAAGGATGGCTAGTGTAACTAGCAAGAATACCACGAAAGCAAGAAAAAGAAGTACGCTATTAACTATTAACGTACCTGTCTCTTCCGAAACGAATGAGTACACATCGTCGTGTCGTGCTACCATCGATTCGAGGAAGTCT
+
:;C@@@CCBBBBCBBBBBCCE?CAB?ACDECB@C@CAAACCC@CC?C?BBBBCBBB3B@BDC@@ACCBBB>BBBBBCB3<;8<1988+9DA=AAB@@@@??<><>B=B@@;>>@@A@?>>=AAAA@@A;A???9>>>CFA885:=BAB?B<<<=;AD<@@AABB>BB>BBB;>>777*8:<7<=<<<*8818AACAA???;@9@??A9>9>A===;@@@A;;;9>;AAA4=BB@777AABBBB>BBCA>>>A@>>>000@@?@=CC??:?@>=3:3:A@A
@ATNG8:00247:01926
GATGTTAGGCGTGTGAGAGTCTGCCCAGAAGATCAGGAACTCTAGAAGAATTCAGATTTTTAACACGAGAGTAAACGTAAAAAAGAAGGTTTTACAAGACTCACGTTAACAATATTGCAGCAGTACGCACACAATCGAAGCGCAGTAAAGGATGGCTAGTGTAACTAGCAAGAATACCACGAAAGCAAGAAAAAAGAAGTACGCTATTAACTATTAACGTACCTGTCTCTTCCGAAAACGAATGAGTACTATGTAGAGCTCTATACTACCATCGATTCGAGGAAGTCT
+
;;AA@@CC?BBBBBBCDED@@@BDA<BCB?BC;;;B?C=BBBCBCBACB@B?B@?;<<<<*;>BBBAAAAAA@@9=@:9::::%9<8;?BCC587?6?939A?899?A?BC?BAA===;;;??A@@>>>;;;D;????=:::>==766)84:;A?AA99:BBC?CBAB??<?B?BBB<?????8=@@;:99999%9:3:A@???>>>5;6;;;:=A<=;;;@6;;>>?==7<78998(8<<8<;=A?ABABBBBCDAAA@???CBBBCC>A>@>AA?=@@@;?9???;
@ATNG8:00212:02001
GATTAGACATATCGTACTCTCTGTACTCATTCGTTTCGGAAGAGACAGGTACGTTAATAGTTAATAGCGTACTTCTTTTTTCTTGCTTTCGTGGTATTCTTGCTAGTTACACTAGCCATCCTTACTGCGCTTCGATTGTGTGCGTACTGCTGCAATATTGTTTAACGTGAGTCTTGTAAAAACCCTTCTTTTTTTACGTTTTACTCTCGTGTTAAAAAATCTGAATTCTTCTAGAGTTCCTGATCTTCTGGTGAGATATGCATGATGCTACCATCGATTCGAGGAAGTCT
+
ABB?BCBBBBDDCCBBBBBCCBBACCCAA@>@9::.;A5;6;BBBA;;6;AA;93749937282899:?A<38,333333#3;,3773(3;;A>AA><@@000?=6:::@@@AA<</88:0817;9:987/(/9//)/88/679A>=>===88818881666'5.58>;;;922+2.....$..'.(.7999;;#337777)2222226622+26666%66533).).727><=>>97779A==7827::4;;AAAAAAAAA@????@A:;7;===AA<@@>><>=A??>
@ATNG8:00229:02015
ATGGTAGTGTCATATGAGAGTGTGTACTCATTCGTTTCGGAAGAGACAGGTACGTTAATAGTTAATAGACGTACTTCTTTTCTTGTCTTTCTGTGGTATTCTTGCTAGTTACACTAGCCATCCTTACTGCGCTTCGATTGTGTGCGTACTGCTGCAATATTGTTAACGTGAGTCTTGTAAAACCTTCTTTTACGTTTACTCTCGTGTTAAAAATCTGAATTCTTCTAGAGTTCCTGATCTTCTGGGTCTCTCTCTCACGCACTACCATCGATTCGAGGAAGTCT
+
///)//8@?44444599<<65-68------829::>7==<;<?;@==>?2455557<.55CA40+0<0///79:<.5555&55.5//;;1////:)//5.4858:?AAB@BHEDDCCCABBCAD@CCB@@@@B?BCCCABBBBBABBB;;;ECBBB?CBB@BCAD?AABAAACCB?BBDCD9?;?;:;;;.;AAAB<B@A@BBC;;;5;;;;*;@ACB=B?BB@CDCCCCB?B?BBBBCB<@@@@;@AABBBBBBBCBAABBAAAACCDDBB@BFBB?B?BB::
@ATNG8:00202:02042
GATGGGTAGGCGACATACATACGCGCCAGAAGATCAGGAACGTCTAGAAGAATTCAGATTTTTAACACGAGAGTAAACGTAAAAAGAAGGTTTTACAAGACTCACGTTAACAATATTGCAGCAGTACGCACACAATCGAAGCGCATAAGGATGGCTAGTGTAACTAGCAAGAATACCACGAAAGCAAGAAAAAGAAGTACGCTATTAACTATTAACGTTACCTGTCTCTTCCGAAACGAATGAGTACAGAGAGTACGATATGTCTACCATCGATTCGAGGAAGTCT
+
444;>6<AA?@@:<559<@@969;;55;?B:B@AABB4;5:5599444.4:.4.44544444$4399555<<<;;<5<566>>=*:939.444&444.4<<<<=<55457;;78=;28889<>BBCD;;;B@@@?CB@@=???ABBB=@=:::<@A?>>?AA=AAA?>:4886::;6:88892::;7;====+==7443;;9988586<?/0)/3///(/9388:====7;6325'238333333333779322<?A888>=:?=:94899<>@<@>=827265..
@ATNG8:00208:02046
GTTGGTAGATATATGCACGCTCTACCAGAAGATCAGGAACTCTAGTAGAATTCAGATTTTTAACACGAGAGTAAACGTAAAAAGAAGGTTTTACAAGACTCACGTTAACAATATTGCAGCAGTACGCACACAATCGAAGCGCAGTAAGGATGGCTAGTGTAACTAGCAAGAATACCACGAAAGCAAGAAAAAGAAGTACGCTATTAACTATTAACGTACCTGTCTCTTCCGAAACGAATGAGTACACATCGTCGTGTCGTGCTACCATCGATTCGAGGAAGTCT
+
9:<?@A?BB@A@B;:;DBCCECCCC@DCC@CCCBBB@C@BBCC@@@BAB@C?CCCCDCCC3C@CCCCCCCCCDD<BBBBCCC5BB@C@DEE:BBC@CCCCCCC998;ADD@B@@=@AAACBCBCCBBBBDCC@DDBB>@@@CAAAA=B?BAA?ACCFDCCC@BBBBBB@CC@BBB<?>9993:BA;99999(9@=@ABBDBBBC>A>ABBB?C?B?ECC@CDBBBBB?A?ABB>CCC@CCBBBCBBBBAAABDCCCCBC@@??@@=AAAABB@BCCC?B?BA@?
@ATNG8:00212:02023
GATGGTAGTACATGATAGACGACACCAGAAGATCAGGAACTCTAGAAGAATTCAGATTTTTTAACACGAGAGTAAACGTAAAAAGAAGGTTTTACAAGACTCACGTTAACAATATTGCAGCAGTATGCACACAATCGAAGCGCAGTAAGGATGGCTAGTGTAACTAGCAAGAATACCACGAAAGCAAGAAAAAAGAAGTACGCTATTAACTATTAACGTACCTGTCTCTTCCGAAACGAATGAGTACCTCTCAGACGCTCGTCCTACCATCGATTCTAGGAAGTCT
+
448:9>CBCBC<;6<<>;;;<<<=>:=<=8<<<:99)/)/79//44.44.47:?;??C@@@&<8<99;BA@@;::,599:=>>+>C:B<@@@8ACD@;;;BBBB@@<@?BB@CBC@BBBBCCCCBDBCB@AAEABBCC=AAABBCBC?B?B@@=@CCCCCIGAGGCCDB?@@<@AA<@@@@@8=992989998$8><=989?<>AB;><;@@@4:49ACCHICCCCB@@=@?BCC=CAA?BBCDCCC?BBCB>>>@BAAABBC?BBB>AABBCC>AAAA=D7;;=<
@ATNG8:00234:02056
GATGGTAGGGTGTTAGAGTCTGCCCAGAAGATCAGGAACTCTAGAAGAATTCAGATTTTTAACACGAGAGTAAACGTAAAAAGAAGGTTTTACAAGAACTCACGTTAACAATATTGCAGCAGTACGCACACAATCGAAGCGCAGTAAGGATGGCTAGTGTAACTAGCAAGAATACCTCGAAAGCAAGAAAAGAAGTACGCTATTAACTATTAACGTACCTGTCTCTTCCGAAACGAATGAGTAACGATGAGAGAGCTCTCTCTACCATCGATTCGAGGAAGTCT
+
77896;;BD>CBA7>?4945:5<=4;<;:@<<>6;269===<<>B:?>:>9;5659999(9499;555<><>>7>BBCDDC3DB@G5;;;-000+00)/76:/557;6::6:::6>CCC>>>@@@@?@A999;?@@@>@@@=@@::69;>AA?BAA@999@=?=??:;9;C?BBB6;;;::.::>:0000+/0)09>=?<<<<8B:@==<:;90000>6<::>A<<8<177;3<?A=A??@::4:?>989A???@=988>?CABB@>>>AAA?BABC>C?@BAC
@ATNG8:00208:02117
GATGGTAGTGATACAGATCAGACCAGAAGATCAGGAACTCTAAGAAGAATTCAGAATTTTTTAACATCAGATAGTAAACGTAAAAAAGAAGGGTTTTACAAGACTCACGTTAACAATATTGCAGCAGTACGCACACAATCGAAGCGCAGTAAGGATGGCTAGTGTAACTAGCAAGAATACCACGAAAAGCAAGAAAAAGAAGTACGCTATTAACTATTAACGTACCTGTCTCTTCCGAAACGAATGAGTACTGCGTCTCACTCTCGCCTACCATCGATTCGAGGAAGTCT
+
4::;5<A@9<5;:;;<5666<<<9>;?6544444.56:99//)//)/7)/)5544.44444#/27:://////3333(33499999$88.44(444&333-3:3338888;>;>A:;=?8=AA?A@FFBBBBBBBBB?BBBB@ABBB>?>B@C?BBD?BBBCABAB?BBC>>>;?>88884::8888)8::4:>>>>/;:27888876;;*-*-433(-(-7;<=:>>AAAAC@C@CCC=B??=?AABDCCAAABCBCCBBBCCDCC?ABCADBBAAB@BBBB?@<A@99
@ATNG8:00209:02108
GATGGTAGAGAGACTGTAGCGCACCCAGAAGATCAGGAACTCTAGAAGAATTCAGATTTTTTAACACGAGAGTAAACGTAAAAAAGAAGGTTTTACAAGACTCACGTTAACAATATTGCAGCAGTACGCACACAATCGAAGCGCAGTAAGGATGGCCAGTGTAACTAGCAAGAATACCACGAAAGCAAGAAAAAAGAAGTACGCTATTAACTATTAACGTACCTGTCTCTTCCGAAACGAATGAGTACGATGAGATCTCGTGTGCTACCATCGATTCGAGGAAGTCT
+
-7885<<<@A:;9C>;;=;;>@<@@:@@@<@;5555.4.4<>5558640)/6000//6666%76:;==<;;8337)7;994444#4>::;<@<7@BC@CCIDCBCCC?B?BA>ACC@;;;BB@AACCCBBBA@@@BCBBADAAA@@?A?D?C;;;;?BCCCCC?A@@@::3:A>>?>:@=000*000;000000%00)7=<?=<8<?=C:<5672;5;BBBB@C@@@BAA3:39;;5:@@=000@A@ABB:99ABAABB??@A:::==:>;;;@@<>?>D<A<??@@
@ATNG8:00229:02111
GATGGTAGTCTCAGATAGTCTATAGTACTCATTCGTTTTCGGAAGAGACAGGTTACGTTATTAGTTAATAGCGTACTTCTTTTTCTTGCTTTCGTGGTATTCTTGCTAGTTACACTAGCCATCCTTACTGCGCTTCGATTGTGTGCGTAACTGCTTGCAATATTGTTAACGTTGAGTCTTGTAAAACCTTCTTTTTACGTTTACTCTCGTGTTAAAATCTGAATTCTTCTAGAGTTCCTGATCTTCTGTGTCTGATCTGTAATCCGTTATCGGAAAGTCT
+
<5:43984:4::<<00/7997/;6;9;@B@@@=@:>:>4>=8@8@?;;99<./)/:::)--(--,(-(--57/5499.44444$4438::;3///947/5.5;.555//7)//:://6<7<<=8<7<=>696=>?>==<8>A@><<>00)////727/4.444.4838.//-(---/750/////&/495/5555$5///:)//955599;<.555&55455.55:<85449444.4.44//992////:;;<=6666==<5//)//)/77:)//)49::
@ATNG8:00235:02086
GATGGTAGGCGACATACATACGCGCCAGAAGATCAGGAACTCTAGAAGAATTCAGATTTTAACACGAGAGTAAACGTAAAAGAAGGTTTTACAAGACTCACGTTAACAATATTGCAGCAGTACGCACACAATCGAAGCGCAGTAAGGATGGCTAGTGTAACTAGCAAGAATACCACGAAAGCAAGAAAAAGAAGTACGCTATTAACTATTAACGTACCTGTCTCTTCCGAAACGAATGAGTACTATGTAGAGCTCTATACTACATCGATTCGAGGAAGTCT
+
;:4;058838;9;@;=<BBDCCCCB?C@@?@AAC<;9;@CCCDFA@=@D=@=@CCABCB7@=@BBCCCCA<;;0;B@@@@7@@9?2:9:&9>@=BBCBEA@@B=@=@@=?@A>A@@?AABDCCCCCBBAA>ABBCABABCC@@@?B?BAA?ACBBBD;::;@@ABB?BA=??B@CBBBG>::9;:::::(:@;A:9:BBECC?B?BBCB?@=B@CBB@BD@@@00+0;<<<9000<AA???CCCC??>FBBBBBBBBBBBBBBD:;;??<@ACB:>;>:99
@ATNG8:00230:02137
GATGGTAGCTATACGTATATCTATGTACTCATTCGTTTCGGAAGAGACAGGTACGTTAATAGTTAATAGCGTACTTCTTTTTCTTGCTTTCGTGGTATTCTTGCTAGTTACACTAGCCATCCTTACTGCGCTTCGATTGTGTGCGTACTGCTGCAATATTGTTAACGTGAGTCTTGTAAAACCTTCTTTTTACGTTTACTCTCGTGTTAAAAATCTGAATTCTTCTAGAGTTCCTGATCTTCTGGGATGTGTGCGCAGTGCCTACCATCGATTCGAGGAAGTCT
+
<<<==@A@AA<;<@CCDBCBDIC<6696:CBB=CCAB;BA?B=;;;CCBA@AGCB@?A7;;AA=A@C@@?C??=@4====='733<:99+9?9:4:@@<@B?CBBBCC?BBBBBBBB?BDB?A=A=:///663;=>@:==<<<==>>>>???89878789::5;8=>>A>>>??167<;:-;0818>DDD/?@BBB7;:@9:9:;=<08888(8::;<696<><>AA@@<><>=>>=BA@;966606///:==A@@A>>>?<A@A=8::=>A6;;AA<@;>===
@ATNG8:00206:02218
GATGGTAGTCTCATATAGTCTATAGTACTCATTCGTTTCGGAAGAGACAGGTACGTTAATAGTTAATAGCGTACTTCTTTTTCTTGTCTTTCGTGGTATTCTTGCTAGTTACACTAGCCATCCTTACTGCGCTTCGATTGTGTGCGTACTGCTGCAATATTGTTAACGTGAGTCTTGTAAAACCTTCTTTTTACGTTTACTCTCGTGTTAAAAATCTGAATTCTTCTAGAGTTCCTGATCTTCTGGATAGCGACGCGATATACTACCATCGATTCGAGGAAGTCT
+
//77278ABA?<:555566<><@A@CC=;;;=:==>>5<<2605<<:<;;7?=@A@;@;?:>@;@:@><<<<<==;:>==>,;<5999=@5?;<>7;::388499;<CD?BBBCBBBC@DCB?B@DCCBBA@@=@CDE@CCCCCCBBCCBBCBBBC@EDC@BB@B?BBBBBBBBC@BCDBC9C7;5;@@@@,?@ABB=@@D@A@CAAA5;;;<*;;;;@?A=BD@DHECA@@?B?BCBC@A=ABA?CDCGDCCBCCCBCFDCC@A@@BBBBCC>AACC@C>B999
@ATNG8:00213:02216
GATGGTAGCGCGACACATAGATATAGTACTCATTCTGTTTCGGAAGAGACAGGTACGTTAATAGTTAATAGCGTACTTCTTTTTCTTGTCTTTCTGGGTATTCTTGCTAGTTACACTAGCCATCCTTACTGCGCTTCGATTGTGTGCGTACTGCTGCAATATTGTTAACGTGAGTCTTGTAAAACCTTCTTTTACGTTTACTCTCGTGTTAAAATCTGAATTCTTCTAGAGTTCCTGATCTTCTGGAGATACACATGATACTCTACCATCGATTCGAGGAAGTCT
+
//777;988;444;555955566=?>==>655=:696@?8<<5:05599::=9=<;:=8=67737,3-37;;:??>?9<<<<<,=?;90/::).--7(---(.-0....77.3.226678:8<8;?:;==;;;==5:;;;5ABCBBA@@BD;;;B@@@@BBBAID@C@BA@@BBBCC>@;;;;-;=@>;;;;.9999@455A@@@?9992955&5<<997;8@B=CCB::::4:;@@@BBC?CAA6::;;@@BBBBAA@@@@@@?A<@:00::+000/16;==;;
@ATNG8:00217:02196
GATGGTAGAGAGAGCTCTCTCATCGTACTCATTCTTTCGTAAGAGACAGGTACGTTAATAGTTAATAGCGTACTTCTTTTTCCTTTCGTGGTATTTCTTGCTAGTTACACTAGCCATCCTTACTGCGCTTCGATTGTGTGCGTACTGCTTGCAATATTGTTAACGTGAGTCTTGTAAACCTTCTTTTTACGTTTACTCTCGTGTTAAAAACTCTTGAATTCTTTCTAGAGTTCCTGTAATCTTCTGGGCAGATCTCTCACACGTCCTAGCCATCGATTCGAGGAAGTCT
+
::44.488;?;;444555>>>=>;:55555597555)589<7;<;::<=5;;;;;7@=B:;59<1556;9::44.4;<;<+<9AA6BAA@<>222,,,)***5*(((25--/7:)/5=8;8<4:4:3748>@>B5888888:::;=0..(-::)--93;=*/(5755;:@@@;A377(2+2.22222$25688(337688//-6(////$///8077)5.444)4;;:::>38293334:=?38/::3:0////9993339833317333177;777,4444.3-3333
@ATNG8:00233:02196
GATGGTAGAGTATCATGTGTATCTCCAGAAGATCAGGAACTCTAGAAGAATTCAGATTTTTAACACGAGAGTAAACGTAAAAGAAGGTTTTACAAGACTCACGTTAACAATCTTGCAGCAGTACGCACACAATCGAAGCGCAGTAAGGATGGCTAGTGTAACTAGCAAGAATACCACGAAGCAAGAAAAAGAAGTACGCTATTAACTATTAACGTACCTGTCTCTTCCGAAACGAATGAGTACACATCGTCGTGTCGTGCTAATCGATTCGAGGAAGTCT
+
//8848;;=BGC@AACBABCBB@BB?BBB?BBBCCC@A?BCCBBBB?BB>A@@A?:;;:;$56;;==;;CB;;;.;@9:99*5<.5.6>>&55626@>@>===?8<6::*///)//;;>>==69;AACAAA@BBAB?CBBBAB@@5;5;;;4;??;9:;@8><A::89=?144=033>:/3785;;<<<'77,3337788//(/0//.9.3.33B@@9B666AAA?@000<5<00*0///8;<<::::776@@<<?>=<=;:7:;::=4=8879>9<900
@ATNG8:00232:02258
GATGCGCACACATAGATACAGTACTCATTCGTTTCGGAAGAGACAGGTACGTTAATAGTTAATATCGTACTTCTTTTTCTTGCTTTCGTGGTATTCTTGCTAGTTACACTAGCCATCCTTACTGCGCTTCGATTGTGTGCGTACTGCTGCAATATTGTTAACGTGAGTCTTGTAAAACCTTCTTTTTACGTTTACTCTCGTGTTAAAAATCTGAATTCTTCTAGAGTTCCTGATCTTCTGGTAGAGCGTGCATATATCTACCATCGATTCGAGGAAGTCT
+
>>@?@@BC@BBB@AACCCCCBCCCCCCB?BBBD=CC?B?BCCBBBB@CBBBB?B@CCBB>B@BBBBBBBAB>ABBBB3BB=A@?:5@??C7AAC>CC4552778058@A=>BB<@AB?B?BB@@@B;:7:??;5:8<<=>>ABB>>?@@@B<;;;=AB=?<?A>==A?==69<>99.949499999*9:666/6222:=<>8859DDC*>>;@@=B?BB?B>>@@::5::===;;;9;;;=AABB@@;:;=>>=>=??AAA=???AAA7>:>?<@=A>;<
@ATNG8:00238:02222
GATAGGTGCACATGAGTGTATCCAGAAGATCAGGAACTCTAGAAGAATTCAGATTTTTAACACGAGAGTAAACGTAAAAAGAAGGTTTTACAAGACTCACGTTAACAATATTGCAGCAGTACGCACACAATCGAAGCGCAGTAAGGATGGCTAGTGTAACTAGCAAGTAATACCACGAAGCAAGAAAAAAGAAGTACGCTATTAACTATTAACGTACCTGTCTCTTCCGAAACGATAGTACCTCTCAGACGCTCGTCCTACCATCGATTCGAGGAAGTCT
+
455<<7<<=BBABCBBBCBBBB?AAA=AAAA?=;?4994445;5;;7<8<6//==<<+?,///5987////)///////$/:7:7=;;.;//)/7777:<98161//)/88)//@@BAAC@BBB;::AA?B@@@=@000<00/6>6>==;==<00/550-//5770///69::58;//(//60578888$66*///99::995947555052../;;)/554:44.4.48:2<:877---,(,2--/66/3/866//(/660622222,25535;3///6
@ATNG8:00243:02253
GATGGTAGGCACTGCGCACACATCCCAGAAGATCAGGAACTCTAGAAGAATTCAGATTTTTAACACGAGAGTAAACGTAAAAAGAAGGTTTTACAAGACTCGTTAACAATATTGCAGCAGTACGCACACAATCGAAGCGCAGTAAGGATGGCTAGTGTAACTAGCAAGAATACCACGAAAGCAAGATAAAGAAGTACGCTATTAACTATTAACGTACCTGTCTCTTCCGAAACGAATGAGTACTACTCTCAGAGACACACTAATCGATTCGAGGAAGTCT
+
ABAB?AAA?A?<<AA@AABCBCBBD7@@??A:::BB?B?@ACCCCDACC@D@BBBBCCDC1C@BBABBBCBCBD>D9:;AA@,@A<>4995&5;@=BCCBBCCABABE@BCCACEDDCCCCABBDBABAC@CCBC@CCCBCC;;;;@CCD@BBCCCEBC@BCCCCB@CC@AA@?A?877(33305=>>>5>>:>CCHICBAA<A=ABBB?B@CBCCE@JCCCAAA@C?CCH>C;;9<<;BCECCBDDBBBBBBCCEECFCBB@CFDCC@CCCCAGAGABB
@ATNG8:00244:02248
ATGGTAGTGTCATATGAGAGTGTGTACTCATTCGTTTCGGAAGAGACAGGTACGTTAATAGTTAATAGCGTACTTCTTTTTCTTGTCTTTCGTGGTATTCTTGCTAGTTACACTAGCCATCCTTACTGCGCTTCGATTGTGTGCGTACTGCTGCAATATTGTTAACGTGAGTCTTGTAAAACCTTCTTTTTACGTTTACTCTCGTGTAAAATCTGAATTCTTCTAGAGTTCCTGATCTTCTGGGCTGCCTGATATGCGCTACCATCGATTCGAGGAAGTCT
+
4445:88@?9:944555<:655;;555;;9;5:333(3:5:5:::::::5:;;;;:@7<<CC=@=ABB>>>>><;95555$592555<<4:;;>466>:=>46;ACBC@CBBBCCCCACCC@E@DDBB@@@D@CCCD?BBCCBBBCCAAABBBAA=BBB=AA@C@CCBCBCC@@<?;:;:.:=@5;;???,?::;B;@@@@B??;;;;;;.;@ABC@C@BB@CCDCCBA?A?BCCDBC?B;;;6;@@@@CDCBB@AACCCBB?B<;;;B@BCCC@CAECBB
@ATNG8:00246:02230
GATGGTAGCATCATGCATATCTCACCAGAAGATCAGGAATCGATCTAAGAAGAATTCAGAATTTTTAACATCAGAGAGTAAACTGTTAAAAAAGAATGGTTCTACAAGACTCACGTTAACAATATTGCAGCAGTACGCACACAATCGAAGCGCAGTAAGGATGGCTAGTGTAACTAGCAAGAATACCACGAAAGCAAGAAAAGGAAGTACGCTATTAACTATTAACGTACCTGTCTCTTCCAAGAATGAGTACTGCGTCTCACTCTCGCCTACCATCGATTCGAGGAAGTCT
+
8<99655449>9=995555555:<<7555.555/:;5:+0.------(-8389:;6=;:::>?A=,=+/////////338;3<33/066666$//(/-3738--.7233.227577/33<8178;6397B@A@BBDCAA@<<=8=?==3;A?AA>@@<A=???7:9?@=>=?=EK@;;;<@?8;;;9=?===6=?>::@>=+8.3.....35922,22755559299CCC@CCCBBBCBC?C?AB>BBBAAAACDDDDBBCCCBBCCCC@BBCACCCCCC?CCCC@C>A@99
@ATNG8:00202:02283
GATTAGTGTGTCTCTGAGAGTAGTACTCATTCGTTTCGGAAGAGTCAGGTACGTTAATAGTTAAATAGCGTACTTTCTTTTTCTTGCTTTCGTGGTATTCTTGCTAGTTACACTAGCCATCCTTACTGCGCTTCGATTGTGTGCGTACTGCTGCAATATTGTTAACGTGAGTCTTGTAAAAACCTTCTTTTTACGTTTACTCTCGTGTTAAAAATCTGAATTCTTCTAGAGTTCCTGATCTTCTGGCTCTCGTAGACAGATACTACCATCGATTCGAGGAAGTCT
+
/996/55::999;>;?9ABB;;;@;99@AA?BB??8?@<@-00/88::055;994=299=@29905@@@599995)55===+<;.4444)44994;;;9<=269==>B;9;;@@@@B>A;;4;9::::::<=299@@:???@@@CDCBBBBBBBEAACA8:;;A4;9<898@@@5<44949$45:.55>>>+=<@@@/9999<=9:9929999'9==9989@DD@;;;;;:C6;6;CCBBB?AAB?B@;;;@@CBB@@ACDKKBCC?;;;@;;8;BCC@C?BA;;
@ATNG8:00207:02292
GATGGTAGACATATCGTACTCTCTGTACTCATTCGTTTCGGAAGAGACAGGTACGTTAATAGTTAATAGCGTACTTCTTTTTCTTGCTTTCGTTGGTATTTCTTGCTAGTTACACTAGCCATCCTTACTGCGCTTCGATTGTGTGCGTACTGCTGCAATATTGTTAACGTGAGTCTTGTAAAACCTTCTTTTTACGTTTACTCTCGTGTTAAAAATCTGAATTCTTCTAGAGTTCCTGATCTTCTGGGTCTACGCTCGTCGCGCTACCATCGATTCGAGGAAGTCT
+
/8::<AACCCCCCDCCCCDCCCCCCCCCCCCD@BABB;>?:=3=:::<<>:><@@B@C@CBBB?B????B@?;33,33333$3939>A@8AAD<?39999)8=8<=;8;A488:;;=??<>>><>;><<///996A>>>=;;;AAAA=>>@A?====88887::1818==>>>>AD5;7767-6)/+/:@@@,<<==@1<;@>=<9<//)////(/7;;=;><@C=@@@A>>><?=@@@A;;5;::;3;?>@>>>>>>>@@@@;;;?;>9;;<;///==7;49;//
@ATNG8:00213:02279
GATGTAGTGTCAGTGCGCGTCGTCCAGAAGATCAGGAACTCTAGAAGAATTCAGATTTTTAACACGAGAAGTAAACGTAAAAAGAAGGTTTTACAAAGACTCACGTTAACAATATTGCAGCAGTACGCACACAATCGAAGCGCAGTAAGGATGGCTAGTGTAACTAGCAAGAATACCACGAAAAGCAAGAAAAAAGAAGTACGCTATTAACTATTAACGTACCTGTCTCTTCCGAAACGAATGAGTACTACTCTCACTCTCGCCTACCATCGATTCGAGGAAGTCT
+
/;///8>BDE@ABBBCDCCCCCCC@CCC?CABAAB=A?CCC;;;A=>=5=88<888889):7;:;;://)////(//44<<<'54.5.555&5555)5//////794::>>:><<9<?AAC@ABACICBCAA@>AA;;7<CAAAC@@<B?B;;:;BBCCCCC@CABAAA;:947=75;>////(///)/00000%0>9>@@@BBBB?<?<<;<<4;8:5::@=AAAAABB@C?BCD=B::8:BBBCBBB???BAAAB:99?9939==9?998=>4:977/5:=;=>
@ATNG8:00232:02272
GATTAGTGTGTCTCTGAGAGTAGTACTCATTCGTTTCGGAAGAGACAGGTACGTTTAATAGTTAATAGACGTAACTTCATTTTTCTTTGCTTTCGTGGTATTCTTGCTAGTTACACTAGCCATCCTTACTGCGCTTCGATTGTGTGCGTACTGCTGCAATATTGTTAACGTGAGTCTTGTAAAACCTTCTTTTTACGTTTACTCTCGTGTTAAAAATCTGAATTCTTCTAGAGTTCCTGATCTTCTGGTATGACTAGTGTACTACTACCATCGATTCGAGGAAGTCT
+
<<>9>=;::>555;;;;;;;>==666;;:95:8::3::7:85444455.5599990979955.9.555;:=994993---555'---(--9;1/545.59949<7<<<<=>266><A<AG<>??9=8:;995555.59::4965566>>>?;::0/0;+0/0*0>;>,:9?>=995506==>C2B<@;@>>>>,>=@@@8:;:@@=A;9929:@:,:9955.549@:>????@@:?.9449==8>AA:A@@ABBA@AAB@@?@9::AA=AA@@@A=AAB>+0-0000
@ATNG8:00243:02302
GATTAGGCGAGAGTGAGACGCAGTACTCATTCGTTTCGGAAGAGACAGGTACGTTAATAGTTAATAGCGTACTTCTTTTTCTTGCTTTCGTGGTATTCTTGCTAGTTACACTAGCCATCCTTACTGCGCTTCGATTGTGTGCGTACTGCTGCAATATTGTTAACGTGAGTCTTGTAAAACCTTCTTTTTACGTTTACTCTCGTGTTAAAAATCTGAATTCTTCTAGAGTTCCTGATCTTCTGGGTCTACGCTCGTCGCGCTACCATCGATTCGAGGAAGTCT
+
<=A9AB@DCBBCBCBDBBBBBBBDDBBB;:9;CCC=CC@CABBBCBBBACCCCC@C@CBBB@B@BBCCCCB??:@A@@@0//5::@@8BB?>=?AA<@@799AABC?BBBBAABB>AAC?@<@A===>>>;>@8809;<===;;;AABA>==@;>>?;?A:>:>@@@@@??>8<==<=2=<@<@BBBB.88===5=>A@@@>>==8=>>>.>=>=B=@7<;<>>@@===;?;??@???<>>>E:===???AAAAA>>>A=<=B=B=>>>>;?D::7;=>==>
@ATNG8:00246:02274
GATGGTAGCAGACGTGACAGAGCGCCAGAAGATCAGGAACTCTAAGAAGAATTCAAGATTTTTAACATCGAGAGTAAACGTAAAAAAGAAGGGTTTTACAAGACTCACGTTTAACAATATTGCAGCAGTACGCACACAATCGAAGCGCAGTAAGGATGGCTAGTGTAACTAGCAAGAATACCACGAAAGCAAGAAAAAGAAGTACGCTATTAACTATTAACGTACCTGTCTCTTCCGAAACGAATGAGTACTGCGTCTCACTCTCGCCTACCATCGATTCGAGAAGTCT
+
,,22068==;:6<<<56655=<;;A7;;<7;;;5555:3799/0)//386050//)//////$/1677783333889177333333#33,33(333&377,3377788333(3,35355532226==>>@CCCCBBBCAB?@@>A@BABCBC@C@CBB@BAAACBBC?BBBBCB?AA=ABA=AA999,7<<8<<===.=A<@???AAB??<?<AAAA<>;==BBB?@AABBBB>@>@BD=CAA?AAACCCBABBBC@@AFDCCBADE@CCC@E@@@BB@CBBBB@BAAA
@ATNG8:00202:02342
GATGGTAGACATATCGTACTCTCTGTACTCATTCGTTTCGGAAGAGACAGGTACGTTAATAGTTAATAGCGTACTTCTTTTTCTTGCTTTCGTTGGTATTTCTTGCTAGTTACACTAGCCATCCTTACTGCGCTTCGATTGTGTGCGTACTCTGCAATATTGTTAACGTGAGTCTTGTAAAACCTTCTTTTTACGTTTAACTCTCGTGTTAAAATCTGAATTCTTCTAGAGTTTCCTGATCTTCTGGTCTACGCTCGTCGCGCTACCATCGATTCGAGGAAGTCTT
+
88;A9<BCC@<@CBCBBBBBA969BBBCAA@A=A@@A:@A>A?BA@@@DD@D?@@@*0)////)0)/37@>@@37,3999:+:A<A999(833,3,3333(3937=<=BB9??9969>A5:;B:>8=<:///::7?@AA=?>>=>78:<<<?>9991:788;:4;4;5633---9(-----&/.508@CCC.=9977.717<56589//)///'/6668(/(/5/59;:888819,//<;==:=>==A@A>>>>>?;;;=9:/--707,-,99---7<9<9:>==8
@ATNG8:00204:02365
GATGGTAGTATATCGCGTCGCTATCCAGAAGATCAGGAACTCTAGAAGAATTCAGATTTTTAACACGAGAGTAAACGTAAAAAGAAGGTTTTACAAGACTCACGCTAACAATATTGCAGCAGTACGCACACAATCGAAGCGCAGTAAGGATGGCTAGTGTAACTAGCAAGAATACCACGAAAGCAAGAAAAAAGAAGTACGCTATTAACTATTAACGTACCTGTCTCTTCCGAAACGAATGAGTACTATAGACTATCTGAGACACACTACCATCGATTCGTGGAAGTCT
+
//896<?CBBBCCECCCCDCCAB<;76>B=BBBBBB@C?CCCAABD@CDAD@CB;;9A@B1A=@BBAA@CC?@@;@@ABBBB5CD@C@CJL;BBB?BB;;;CBBBBB@CBGCBB?<;;?@@ABAAAABAAAA>AABB?BBBBBBAB>A?BBB?BBBBBCCD?BBBBBB>AA>???488899*6876667676$7:4:78:D=>>?:=9<=??:?<??CBC@DEDCC;:8:?CCC>CBC?CBBCBB@@AA???BBBDCCBBBEBBBABCBB?B9::EF@BBBB>A999BB
@ATNG8:00209:02337
GATGGTAGCTCGCTGATGATATCTCCAGAAGATCAGGAACTCTAGAAGAATTCAGATTTTTAACACGAGAGTAAACGTAAAAATAAGGTTTTACAAGACTCACGTTAACAATATTGCAGCAGTACGCACACAATCGAAGCGCAGTAAGGATGGCTAGTGTAACTAGCAAGAATACCACGAAAGCAAGAAAAAGAAGTACGCTATTAACTATTAACGTACCTGTCTCTTCCGAAACGAATGAGTACTACTCTCAGAGACACACTAATCGATTCGAGGAAGTCT
+
;<<<@CCBAB<BB@A@DCCBBAAACBDCCADCCBBB@B?BCDBCCC@@@?@?DCBBBBBB1B?BBBBAAA???A;88;BAAA29;69;<<<0@;@<ADICBBB@@<@>AC@DCC>?ACCDDCCCCEECCCBB?A;;;<@@A@AABB?B@CCC?BCEEDBBA?ABABBB@BB@???4::999,8=<899999(8=8?AB@?>;?=/8069:9394:=@@@>B@@@BBB?B@BBD>B??=?BBBBBBABBDFEAAAACBBBABBBB48898818===8==B;;;
@ATNG8:00236:02320
GATGGTAGCGCATATCAGCGCAGCCCAGCAAGATCAGGAACTCTAGAAGAATTCAGATTTTTAACACGAGAGTAAACGTAAAAAGAAGGTTTTACAAGACTCACGTTAACAATATTGCAGCAGTACGCACACAATCGAAGCGCAGTAAGGATGGCTAGTGTAACTAGCAAGAATACCACGAAAGCAAGAAAAAGAAGTACGCTATTAACTATTAACGTACCTGTCTCTTCCGAAACGAATGAGTACGTGTGCGACGTGTCTCCTACCATCGATTCGAGGAAGTCT
+
5><<?B;:;A@A95598:9:999:;16---0---9::)5.555999;68838543499999'97<===>BCCCCJ?EDCCCCC5BB?A;@@@9ACCADCCCCCC:99;@BB?CCC@CACCBBCCCCBBBBBBC@DECC?BBCBDCAA?BADBB>ACCCDCCC?CCCBBA@AB?CBB=?>877*9=<9<@@@@2AB?B???CCEED=@>ACCC=?=?DCBB@BBBBBBB?B@BB@:A;:7;BCCCBBAAA998AFFCA@AABB@BBB?B>>?CC?CDBB?A==<>>
@ATNG8:00246:02384
GATGGTAGGCGAGAGTGAGACGCAGTACTCATTCGTTTCGGAAGAGACAGGTACGTTAATAGTTAATAGCGTACTTCTTTTTCTTGCTTTCGTGGTATTCTTGCTAGTTACACTAGCCATCCTTACTGCGCTTCGATTGTGTGCGTACTGCTGCAATATTGTTAACGTGAGTCTTGTAAAACCTTCTTTTTACGTTTACTCTCGTGTTAAAAATCTGAATTCTTCTAGAGTTCCTGATCTTCTGGGCTGCGCTGATATGCGCATCGATTCGAGGAAGTCT
+
BBBB@CBB?BCCC@AACDDD9;;GJGGDCDBB?BCCC>CCAC@CCDCCCC?CBBBC?B>@@DD@D@CAAACCCCC?AACDC3BB>@77949CAA?B9959?8>>?BBBACAAAAABA>CBA9>9>>>AA???:?AAA;???;;;>>A??@D>>>?<>>><AA<A<@@???AAAA;???EE6A7;6;<;;:+:;---)--7---9::=9====.<>>?D<A<AC<@@AA=>><@<>>@@@@767@@6=//-=7--/@@==@???@@BAA=AB@@<@<@@C;
@ATNG8:00205:02430
GATGGTAGCAGACGTGACAGAGCGCCAGAAGATCAGGAACTCTAGAAGAATTCAGATTTTTATCACGAGAGTAAACGTAAAAAGAAGGTTTTACAAGACTCACGTTAACAATATTGCAGCAGTACGCACACAATCGAAGCGCAGTAAGGATGGCTAGTGTAACTAGCAAGAATACCACGAAAGCAAGAAAAAGAAGTACGCTATTAACTATTAACGTACCTGTCTCTTCCGAAACGAATGAGTACGATGAGAGAGCTCTCTCTACCATCGATTCGAGGAAGTCT
+
8;@A@CADCCCB;;6CCCCCDCCCCACCD@BBBDCC@D@CCBBAA@=@A<?<?@@@@AAA2BBBCBBBBBCB@@6>=9:;;;*;A@A=BBB9BBB?BCCCCCC::8;?DB@FCC@CAAACBBCCCCCCDDCC@AA@B<@?BA@AAB>B?C9:;:CBBBCCA?CBBBBB@BB@BBB>@@???8?>=9=@@A@2AC?BA@ACBA>><><>>AA:>:=?BBB@BCCCCAA>@>BBB>BCC?BAAABBBBB@@ACCCDCB>>>?>=>AB;A===??:?AAD<A:>:::
@ATNG8:00217:02446
GATGGTAGGCACTTCGCACACATCCCAGAAGATCAGGAACTCTAGAAGAATTCAGATTTTTAACACGAGAGTAAACGTAAAAAGAAGGTTTTACGAGACTCACGTTAACAATATTGCAGCAGTACGCACACAATCGAAGCGCAGTAAGGATGGCTAGCGTAACTAGCAAGAATACCACGAAAGCAAGAAAAAGAAGTACGCTATTAACTATTAACGTACCTGTCTCTTCCGAAACAATGAGTACATAGATATACGTATAGCTACATCGATTCGAGGAAGTCT
+
<<BC@BCC?ABBD@DBBCCCBBCCE>GGDAFDDC??<?=@@CBCCB@BB@C?CBBBBBAA2A?BBBBBBBBBBB<798CDDC3AA?B?CCC6CACABA@==;;55.78==:><=5;;==BAAA@@@@@>>=A=>>>@<??<<<?::5;:>;:7:===@???<@@@@BB@BC?B@A9=>>?A5;9;499999+794:AAAA@@?@<@>=<<@=B<8::>>:<==A:8:==6<;=4//*/:;67;;;>>>>B@@@@@A@@???>;=>>>A=<8;A;;67397<<
@ATNG8:00237:02437
GATGGTAGGTGCACATGAGTGTATCCAGAAGATCAGGAACTCTAGAAGAATTCAGATTTTTAACACGAGAGTAAACGTAAAAAGAAGGTTTTACAAGACTCACGTTAACAATATTGCAGCAGTACGCACACAATCGAAGCGCAGTAAGTATGGCTAGTGTAACTAGCAAGAATACCACGAAAGCAAGAAAAAGAAGTACGCTATTAACTATTAACGTACCTGTCTCTTCCAAACGAATGAGTACATAAGTTCGTACTCATCAGCTTGTGCTTACAAAGGCACGCTAGTAGTCGTCGATCGATTCGAGGAAGTCT
+
A@8=.444.5<<@A@@@CCCCFBBC@BCDAB;;;BB?BADCCBCCB?@@?B?BBBBBBBB2B>BAAACCCBCBC<B;;;???,A@;@4999&5>=;<BABB>?:;5929@;>98-33339==>>>?AB@AA@>ABAB>AABCDCBB@BA;;:49?99;@AA?CA@???;==9>@=:>>=@C8<>A787DCD3CC:>>@@@@>?:;>;==;;0818;@AC>C:999==8=7>B69992943;<:>:B?28;6;89>?@AACDBBAA?BBABB>;99>6>8<=@;;0@@>000=;;88444=8;6===?7=7=8<8
@ATNG8:00245:02420
ATGGTAGCTCTGCTCTGACTCTCGTACTCATTCGTTTCGGAAGAGACAGGTACGTTAATAGTTAATAGCGTACTTCTTTTTCTTGCTTTCGTGGTATTCTTGCTAGTTACACTAGCCATCCTTACTGCGCTTCGATTGTGTGCGTACTGCTGCAATATTGTTAACGTGAGTCTTGTAAAACCTTCTTTTTACGTTTACTCTCGTGTTAAAAATCTGAATTCTTCTAGAGTTCCTGATCTTCTGGGCTGCGCTGATATGCGCTACCATCGATTCGAGGAAGTCT
+
444.444444554=>>0//////5555<;4426>>>8>>:>:>CCCCBC@CCCGGAD@BBCC@C@CGECDECCC@DDDDD5BB?BBBD=ABBC9;;B?CB?ABBCBCACCDDCCCC@CBD@C@FCA@@BBC=?@CC?BBCCB@@AEAAACCCCC@CBB?AA=A@CBBCBBBCC?BBCDC<C@C?BBGGJ5CCAAA:A;;;;;BAAA?BBBB0BA@BC?B@BB>BBCDCCB@D@DBDCBB<@@BA:B:;;BCCCCCCCCCCCCCC@CCCDDC@CCCD@B?BA98
@ATNG8:00203:02503
GATGGTAGTGTCATATGAGAGTGTGTACTCATTCGTTTCGGAAGAGACAGGTACGTTAATAGTTAATAGCGTACTTCTTTTTCTTGCTTTCGTGGTATTCTTGCTAGTTACACTAGCCATCCTTACTGCGCTTCGATTGTGTGCGTACTGCTGCAATATTGTTAACGTGAGTCTTGTAAAACCTTCTTTTTACGTTTACTCTCGTGTTAAAAATCTGAATTCTTCTAGAGTTCCTGATCTTCTGGGTCTCTCTCTCACGCACTAATCGATTCGAGGAAGTCT
+
>>CC?BBBDBBBBCIDCBBDBAAABBBABB;;:;CDD?BB@D@BBCCCCC@B?IED@DACCA@>AAEBAAABB@D=@@@@@1@D?B;;;8;EAB@CCCAGHA;;;BBI@DBCCCCCCACCCBC@@AABAA;;7;BBB>BBBCHGCCBCDCCBBBC@DDC?CC@C@CCCCCBCBA>@;;;;.;>B>@A@@@0@CBCE>CCBBBBJAAA?BBBB0BBBCC?C?AB?BBBCBBB>A>ABBBCC?A@@@;@AAACCCCCBB@AABBCBADCBBB@BBBDAF@BAAA
@ATNG8:00249:02500
GATGGTAGCTCTGCTCTGACTCTCGTACTCATTCGTTTCGGAAGAGACAGGTACGTTAATAGTTAATAGCGTACTTCTTTTTCTTGCTTTCGTGGTATTCTTGCTAGTTACACTAGCCATCCTTACTGCGCTTCGATTGTGTGCGTACTGCTGCAATATTGTTAACGTGAGTCTTGTAAAACCTTCTTTTTACGTTTACTCTCGTGTTAAAAATCTGAATTCTTCTAGAGTTCCTGATCTTCTGGGCTGCGCTGATATGCGCTAATCGATTCGAGGAAGTCT
+
BBCD?BBBBBBCBABCCCCCCBBBCDCECCBB?AAAC<BB@B@BFDDCCC?CCCBB>A?CCCD@IBDEDECCCCB?BBDDD3CC@CBBA<AABB>BCB?BE:=;BBDD@BBBBBCCD@CBB>A=BBA@ABBB@CCDC?CBCBBBBBCBBBBBCBB@ABA>AC@C?BBBBBCCCE@DCCCB9B?B=AABB@0@@@B@<BA@AAABA@@5;;;;*;@AAB@B@DMA@@@CBBB@C@CCDBBB>@@BB;B;;;BBBBCCCCCCCBBB@BDDDD@BCBB?B?B@@?
@ATNG8:00233:02527
GATGGTGAGTATCATGTGTATCTCCAGAAGATCAGGAACTCTAGAAGAATTCAGATTTTTAACACGAGAGTAAACGTAAAAAGAAGGTTTTACAAGACTCACGTTAACAATATTGCAGCAGTACGCACACAATCGAAGCGCAGTAAGGATGGCTAGTGTAACTAGCAAGAATACCACGAAAGCAAGAAAAAAGAAGTACGCTATTAACTATTAACGTACCTGTCTCTTCCGAAACGAATGGGTACTACTCTCAGAGACACACTACCATCGATTCGAGGAAGTCT
+
:::?<?=DD@<<<=>>>CA@@@@D?BCD@CDCD;;:;?CCBCCDE@CCAHACCBDCCDD5C;<;IFCBBCCDB<B;;<<;<*<B>B4:::*:;:.5@ABBDCDE=@=::5:@@?BCCBCAAADDCCCFBBA@CCCB@BCBBAA??:@=B:96;C@?<9:@=@@AABB>BC?@?>588===3===9999999%9>;>:79B@BBB?>;8::=8=:??CCB@CCDDC;;7;;@@@;@@@>ACC=CAA99;@@AA@@CBBBB==B<AA>@?>?;;6<7779?;?>>>
@ATNG8:00235:02538
GATGTCAGTGCGCGTCGTCCAGAAGATCAGGAACTCTAGAAAGAATTCAGATTTTTTAACACGATAGTAAACGTAAAAAAGAAGGTTTTTACAAGACTCACGTTAACAATATTGCAGCAGTACGCACACAATCGAAGCGCAGTAAGGATGGCTAGTGTAACTAGCAAGAATACCACGAAAAGCAAAGAAAAAAGAAGTACGCTATTAAACTATTAACGTACCTGTCTCTTTCCCGAAAACGAATGAGTACGAGAGAGCACACGTGTCTACCATCGATTCGAGGAAGTCT
+
;;ACA@BABBBBBBAAAAA?BBC@CCCBBB?C@CDBB@:::)5>494;@A>AAAAA'A>BAAA@ABB;;;09?;;;;;;%;C>B4;;;;(;BD@DCBBCCBBC;:9<C@CCC@AABCBBBCCBBBBBBAB@BCCC@CCCCCC998:?????BCA=@?0000@@@BA?A@;@00+0@0000+;;99.999999%9928?B?AA>></79)9<<;1818==9848<==<999*88)7///(/00+0;;;=>>?><>?@@@BBBBBBCA@@00,......*0=00+0*0899
@ATNG8:00243:02523
GATGGTAGGACGAGCGTCTGAGAGGTACTCATTCGTTTCGGAAGAGACAGGTACGTTAATAGTTAATAGCGTACTTCTTTTTCTTGCTTTCGTGGTATTCTTGCTGTTACACTAGCCATCCTTACTGCGCTTCGATTGTGTGCGTACTGCTGCAATATTGTTAACGTGAGTCTTGTAAAACCTTCTTTTTACGTTTACTCTCGTGTTAAAAATCTGAATTCTTCTAGAGTTCCTGATCTTCTGGATACACTCATGTGCACCTACATCGATTCGTGGAAGTCT
+
CCBC@CBB?BCDDB@@AACCCCCC?CCDCCAB>AABA=BC@C?BABBBBC@CCDCC@C@CCCC?C@CCCCBBBDD@CCCCC1CD@CABA<ABBB@CAA>BC@CCBCB@BBCCCCBB?CCC>@>ABBBBBBA>ACCC>CABBBBCBBBBDDD@@A?BCB@DD?B>BCCCCBBCD=@9999-9=A;99999*:BBCF=AACCDDDDCB<@@@@0@AABC@B@BC?CBDDCA@<A@DDCCCC>A@C@CCCCCDDCBAABBBBB@BBBBBBBBB?BBAA>B?B>>>
@ATNG8:00258:01961
GATAGTATCATGTGTATCTCCAGAAGATCAGGAACTCTAGAAGAATTCAGATTTTTAACACGAGAGTAAACGTAAAAAGAAGGTTTTACAAGACTCACGTTAACAATATTGCAGCAGTACGCACACAATCGAAGCGCAGTAAGGATGGCTAGTGTAACTAGCAAGAATACCACGAAAAGCAAGAAAAAAGAAGTACGCTATTAACTATTAACGTACCTGTCTCTTCCGAAACGAATGAGTACGTGTGACGTACGTGAGCTACCATCGATTCGAGGAAGTCT
+
788@AB@@?7</0////:55.59549@A6969=059;:>:<38<.94999<=C?B+B9BB<?>?>>=<=5:9;=???0?@;@2:::*:@A=C:99CCCCC?B=AA<@@A?CCBBBCCGEFECCAA;;5<A@@=@AAABBBB?B?BAA-00@000?@=@CBAAA?BB9993,333333&3898<==@@@'@A=@978B>@@@<@=>>>A<A=>=BCC?BBAABAB@F@BBB=ACA=???ABBDCBAAABBBBCBCBB????A@=@AA@BB?BBBD@C?BBBB
@ATNG8:00261:01942
GATGGTAGGTGCACATGAGTGTATCCAGAAGATCAGGAACTCTAGAAGAATTCAGATTTTAACACGAGAGTAAACGTAAAAAGAAGGTTTTACAAGACTCACGTTAACAATATTGCAGCAGTACGCACACAATCGAAGCGCAGTAAGGATGGCTAGTGTAACTAGCAAGAATACCACGAAAGCAAGAAAAAGAAGTACGCTATTAACTATTAACGTACCTGTCTCTTCCGAAACGAATGATTTACGATGAGAGAGCTCTCTCTACCATCGATTCGAGGAAGTCT
+
>:;C@BCD>:;<C?>@BBBBCCCBB@A@@?BBACDA>B?@@@CJDE@CC?B>ACC::::.;>CCBBCBCCCCC>CAABCCC0BA@B5;;;6;CC@C@A@CCCCB?C@BC?BBB>BBBBBBBBBCDDD@@@C@BBBD?CCBCBB@@<@?B:9;:CDCDDDC@CCCCCC?AB>ABA=AA899*:==<ACFDD2BB?BABBBCBBB>B>BCBA9<7=AECC?CCCBBCC@C?BCC=??@=AA:;;6;BAAAAABBBBCCCBBABBB@@=BBCBBB?BB@@=@;:8=>
@ATNG8:00265:01956
GATGGTAGCAGACGTGACAGAGCGCCAGAAGATCAGGAACTCTAGAAGAATTCAGATTTTTAACACGAGAGTAAACGTAAAAAGAAGGTTTTACATGACTCACGTTAACAATATTGCAGCAGTACGCACACAATCGAAGCGCAGTAAGGATGGCTAGTGTAACTAGCAAGAATACCACGAAAGCAAGAAAAAGAAGTACGCTATTAACTATTAACGTACCTGTCTCTTCCGAAACGAAGTACGATGAGAGAGCTCTCTCTACCATCGATTCGAGGAAGTCT
+
:;?C<AACCCCCAA?CCCDCCCCCC@BBC@BBBBBB@B?CBCAAAC@BB@C@AAAAADDC2A?AACCAABCABB9BBBCEDF5CC?C=@@@9@DCDCBBCCCCCC@C@BB@BBB?BBCCCCCCDECBBBBBC?CBBB?BBBBBBBC>C?BBB?BCDDCBAA?BBCAAA?CC?BBB<@@999*9>=9:9:::(9D?B:98CAAAA;@<@B@@:>:=@CCC@BDCCBCC?C?BBB>BCC@CC???C???CBBABBA???CBBBC?AAAC>>;>BAA>B?BB>;
@ATNG8:00299:01952
GATGGTAGCGCATATCAGCGCAGCCCAGAAGATCAGGAACTCTAGAAGAATTCAGATTTTTAACACGAGAGTAAACGTAAAAAGAAGGTTTTACAAGACTCACGTTAACAATATTGCAGCAGTACGCACACAATCGAAGCGCAGTAAGGATGGCTAGTGTAACTAGCAAGAATACCACGAAAGCAAGAAAAAAGAAGTACGCTATTAACTATTAACGTACCTGTCTCTTCCGAAACGAATGAGTACCTCTCAGACGCTCGTCCTACCATCGATTCGAGGAAGTCT
+
448:7=559?ABADDCCAA@A??C@6B<A><>?;9949=@>;??@A=AA>A=?@;99::;*:49:5@@996>>A8@@::;;;*9@9@8CCC;BBB@BCGCCCBCB?B?BB?BBC?BBAAABBBBBCBBBCBB?C:;;@CBBBBBCB@B@C;<9;BBBCCAA=@>>?;;6;B@CDC?AA:99.3;84//////%/>6/0//=?@BB?B?AAAA?B?99;CCABCBBBAA?A7:;A=AAB?BABBC?@>????BCDA99:A???>AA@?B???AD>A9868;4<==>
@ATNG8:00252:01989
GATGGTAGCGCATATCAGCGCAGCCCAGAAGATCAGGAACTCTAGAAGAATTCAGATTTTTAACACGAGAGTAAACGTAAAAAGAAGGTTTTACAAGACTCACGTTAACAATATTGCAGCAGTACGCACACAATCGAAGCGCAGTAAGGATGGCTAGTGTAACTAGCAAGAATACCACGAAAGCAAGAAAAAGAAGTACGCTATTAACTATTAACGTACCTGTCTCTTCCGAAAGAATGAGTACGATGAGAGAGCTCTCTCTCCATCGATTCGAGGAAGTCT
+
4444.444449>ABCDFCCCBBBAB=BBB?BB;<;C7;69CCCCCC<6969<>?ABBBBB5B?CCBBBCCLGGE=AB;;;;;*;B@BADDD<CAA?ACBBBCC;;8;>AA?BED@CCEBB@@@BBBBDCCBB@B<<;BCDCCBBBC?B@BCC@CCCBBCCG@BBBAA@<00-0==6;@@A@9@@@<99999(7?<883<>=>@A=?;@EBB?A?BBGGD?CCBCBBE8;5<;;0;B=@@@AAA?A????CCCCBB?@@DCBBB>AABBBB<???A;?7;;?A
@ATNG8:00256:01999
GATGGTAGTCTCAGATAGTCTATAGTACTCATTCGTTTCGGAAGAGACAGGTACGTTAATAGTTAATAGCGTACTTCTTTTTCTTGCTTTCGTGGTATTCTTGCTAGTTACACTAGCCATCCTTACTGCGCTTCGATTGTGTGCGTACTGCTGCAATATTGTTAACGTGAGTCTTGTAAAACCTTCTTTTTACGTTTACTCTCGTGTTAAAAATCTGAATTCTTCTAGAGTTCCTGATCTTCTGGGTCTCTCTCTCACGCACTACATCGATTCGAGGAAGTCT
+
:8<8:<;BCCCCBBBBBBBBCCCDDCCECB997:@?B9@@:@<@BBB@BB?CGCBB@EADBBB?C@DCDBBBBBB<;<;;<*<@<@@AA;@:>A=@<B?CB?AABCCD@DBCBBCBB<@@A=A?CCCAABAB?B@AA@CICGCBBBBBBDE@AAC@@@@?AA<@=@BDDCCDDC:::A@A7B<A=;;;;;*;A;;;0;ABBDDCCBB=@A@A,@BABBACAFI@BBC@@AB?B@BBACBC?BBBB>BCCCCBBBCCCBC;;;@@AAA@@@A=@BBB?B?B@@@
@ATNG8:00281:02002
GATGGTAGGCGACATACATACGCGCCAGAAGATCAGGAACTCTAGAAGAATTCAGATTTTTAACACGAGAGTAAACGTAAAAAGAAGGTTTTACAAGACTCACGTTTAACAATATTGCAGCAGTACGCACACAATCGAAGCGCAGTAAGGATGGCTAGTGTAACTAGCAAGAATACCACGAAAAGCAAGAAAAAAGAAGTTACGCTATTAACTATTAACGTACCTGTCTCTTCCGAAACGAATGAGTACGATGAGATCTCGTGTATCGATTCGAGGAAGTCT
+
CBBA?BCC@B9:;CBCCDBBBBBAB@CCC@BBBBAA=A?A@BBBBB?BB?B?BBBBCDDD5C@@@AAACDJCCI>DA@ABBB1@A=@2;;;.;@@=A>C@B@>;;;.;=BB?B@@;>>?>?AAB@@;;;BBBC@CABC@;;;DCCCB@C@C;;:;BBBCCBB@@;;<@@@BB@BDA3::::::-:==9;===>>&=>;00)00>?ABB?B?BBBB<?<?;BBA=BCBBA@@=@?BBG=AAC?@ABBBBABACBABCBAABAB??ACCBCC?BBAC=?<??::
@ATNG8:00288:02042
GATGGTAGCACACGAGATCTCATCGTACTCATTCGTTTCGGAAGAGACAGGTACGTTAATAGTTAATAGCGTACTTCTTTTTCTTGCTTTCGTGGTATTTCTTGCTAGTTACACTAGCCATCCTTACTGCGCTTCGATTGTGTGCGTACTGCTGCAATATTGTTAACGTGAGTCTTGTAAAACCTTCTTTTTACGTTTACTCTCGTGTTAAAAATCTGAATTCTTCTAGAGTTCCTGATCTTCTGGTGCGCTACAGTCTCTCTACATCGATTCGAGGAAGTCT
+
95547<4444449444445::;;;::666===395::,555<8@CBEB@B6;;?99.5096;B?C:BBCDBBBCB?BBBBA1:9<>>=D;CCCD>AACF=BB9::?BAA>AABBCAA@<;<;5;5;<>==:>=:779>,//9:;::==888<<<==5:8<477076;<<>>9:7:152525&56<8>9@@@,::666*//;862,---29999,7/55A:>:@A:AAAA::67=7///<;>8:771///::;>@::;@??A@===>;;;?>5::;;7;4///6
@ATNG8:00258:02074
GATGGTAGGTGCACATGAGTGTATCCAGAAGATCAGGAACTCTTGAAGAATTCAGATTTTTAACACGAGAGTAAACGTAAAAAGAAGGTTTTACAAGACTCACGTTAACAATATTGCAGCAGTACGCACACAATCGAAGCGCAGTAAGGATGGCTAGTGTAACTAGCAAGAATACCACGAAAGCAAGAAAAAGAAGTACGCTATTAACTATTAACGTACCTGTCTCTTCCGAACGAATGAGTACGATGAGAGAGCTCTCTCTACCATCGATTCGAGGAAGTCT
+
89=@<A@B@BBAC;;666>BDBBBB?BBB@@A@BBC>B?ADBB?BA>AA>A=BBBBBBBB2B@BCCBBBCBBBB<BBBBCCE5CD@C>BBB<BCF@CBBADCCBB@C?BC@CCD=@?BBBBBBCDDDCAABC@CBBB@BBBBBBBC@DACAA?ACCCCCCC@CBBBCB@CB@??>9==887*9>>;<<>?>1?C?B:99CCB?>>>?CBBB?B?BAFCC@CCBBBBB?B@BB@CCF@@@@CCBBBC999BBBBCBB@AACCBBB?AAABBB?BAAD;A<A?55
@ATNG8:00260:02088
GATGCACGACACGACGATGTGTACTCATTCGTTTCGGAAGAGACAGGTACGTTAATAGTTAATAGCGTACTTCTTTTTCTTGCTTTCGTGGTATTCTTGCTAGTTACACTAGCCATCCTTACTGCGCTTCGATTGTGTGCGTACTGCTGCAATATTGTTAACGTGAGTCTTGTAAAACCTTCTTTTTACGTTTACTCTCGTGTTAAAAATCTGAATTCTTCTAGAGTTCCTGATCTTCTGGAGATACACATGATACTCTACCATCGATTCGAGGAAGTCT
+
9:<><@@@@@><@B@0/0=>ABDBCBBB?BBBC>BB?B?AAADCCC@CCCBC@B@BBBC@D?BBBCABBBB@BBAAA2AB>BBCB=A:9;?ADB?BB9;:CCAA@BBBBBBCC>AAA?C@CB@>@;??;?@?>9==@@>>>@>>>?@@@@A<>>><=<8=;:;;AAAB@@8==>=>/>1918>?@?/>>888)8:<888??>>;>DDD/A==>B=A<@?<>>?@888<@=???@==:=>>=>>>AA@@@@@@A?AAA88:>;>@??>>:>??@<@<@@@@
@ATNG8:00281:02072
GATGGTAGTACATGATAGACGACACCAGAAGATCAGGAACTCTAGAAGAATTCAGATTTTTAACACGAGAGTAAACGTATAAAGAAGGTTTTACAAGACTCACGTTAACAATATTGCAGCAGTACGCACACAATCGAAGCGCAGTAAGGATGGCTAGTGTAACTAGCAAGAATACCACGAAAGCAAGAAAAAGAAGTACGCTATTAACTATTAACATACCTGTCTCTTCCGAAACGAATGAGTACTCTCATACGCTCGTCCTACCATCGATTCGAGGAAGTCT
+
:=CCACCCCA<@A655=:::@<<<?8@6:60=6-.-(-(-669:=@8994:944499999(;8===BCCCCCCF?HCBA;;;0;@;A9@@A7ACCADBCBDCCBC?D?BB?AAB@CCBBAADDCCAAADCCC@CCBB@CCBBBBBB@BACBB@BBBBCBBB@CCCC@?<@C?CDD?CBA??3?>>9>DCCC3BB@B9::CCBBB?C?CAAA:@:AAA@@:@A@A>=;5:6555,7>>8>=AAE>==>@@A?>>@?=?=??;>>@7===>>B<AABB;><>@??
@ATNG8:00257:02142
GATGTAGGACGAGCGTCTGAGAGGTACTCATTCGTTTCGGAAGAGACAGGTACGTTAATAGTTAATAGCGTACTTCTTTTTCTTGCTTTCGTGGTATTCTTGCTAGTTACACTAGCCATCCTTACTGCGCTTCGATTGTGTGCGTACTGCTGCAATATTGTTAACGTGAGTCTTGTAAAACCTTCTTTTTACGTTTACTCTCGTGTTAAAAATCTGAATTCTTCTAGAGTTCCTGATCTTCTGGTGAGATATGCATGATGCTACCATCGATTCGAGGAAGTCT
+
?AACA<A?BA:69AA>@A@@@BB?CBBBBBB@FCCA<BB@E@BBBBBBB?BCCAA?ABCBBB=A=ABBBCCA@A=ADCCC0;;6;AAB=BCEJBBCB?AA=AA@A;;:;CHDDCBC@BCC?B?CCAAABBB?BA@@6;;A@CAAACCCCCBAAA>BBB?BB?C>AABBCABBB?@ADBB7C9;9;BCCC2BB@@@:@BBBBCCCBC@CDCG5CBABAAC@BB@BDCCCCC>@=@@@A?@=@AC@CCCCBCDBCBCAAAA@@A@@<@BBABB>AACB@C@CB??
@ATNG8:00258:02128
GATGGTAGCAGACGTGACAGAGCGCCAGAAGATCAGGAACTCTAGAAGAATTCAGATTTTTAACACGAGAGTAAACGTAAAAAGAAGGTTTTACAAGACTCACGTTAACAATATTGCAGCAGTACGCACACAATCGAAGCGCAGTAAGGATGGCTAGTGTAACTAGCAAGAATACCACGAAAGCAAGAAAAAGAAGTACGCTATTAACTATTAACGTACCTGTCTCTTCCGAAACGAATGAGTACGATGAGAGAGCTCTCTCTACCATCGATTCGAGGAAGTCT
+
9;@A@E@BABBBAB<@:66<ABBBC@BBC>BBB;:;9;6;BCAAAB?BC@C@??:::CCB3C?BABBCDBBBCD=AABCCBB5BB?B>BBB<BCCACECEBCCCD?B=BD@DCC?ABBCDBBBBCCCCCBBB?CAAA?BBCCBBAA<@?C@@>ACCCCDCB?BCBBBB@BB@BBB<??:::,7<<99899:(9A?CBAABBDBC8;8;?AC7;7;ABBB@ABBBBBB?B?CCG@C??=@BABBBBAA999CA@@AA===@>=>@A<AB@@@A;@@AA<?:?<::
@ATNG8:00264:02134
GATGGTAGCTCTGCTCTGACTCTCGTACTCATTCGTTTCGGAAGAGACAGGTACGTTAATAGTTAATAGCGTACTTCTTTTTCTCGCTTTCGTGGTATTCTTGCTAGTTACACTAGCCATCCTTACTGCGCTTCGATTGTGTGCGTACTGCTGCAATATTGTTAACGTGAGTCTTGTAAAACCTTCTTTTTACGTTTACTCTCGTGTTAAAAATCTGAATTCTTCTAGAGTTCCTGATCTTCTGGGCAGACTCTCACACGCCTACCATCGATTCGAGGAAGTCT
+
--550656<066<@@BB:9665556555;://,/9;;8;=>B?BCBBBBB@CCCCCAC@CCCC@C@CBBCCCCCE@BBBBB1AAABBCC=BCBB@BBB@EE8<:BBBGADCCCFCCC?BBB?C?CCDCBBBB@CCBB?BCCBBBBCEBABC@@@B@CBA?BC@C?BBCCCCDCC?@ACCC;C@B>BBCCC2AC@@@6;;AABBCBAA@CEFE5CBBCC?B@CC@BBBBBBB?B?ABBBBD@:9;C?CDCCBCBCBDBBBCC@CCC@C@AABB?BBBC@C@CA??
@ATNG8:00289:02159
GATGGTAGGACGAGCGTCTGAGAGGTACTCATTTCGGAAGAGACAGGTACGTTAATAGTTAATAGCGTACTTCTTTTTCTTGCTTTCGTGGTATTCTTGCTAGTTACACTAGCCATCCTTACTGCGCTTCGATTGTGTGCGTACTGCTGCAATATTGTTAACGTGAGTCTTGTAAAACCTTCTTTTTACGTTTACTCTCGTGTTAAAAATCTGAATTCTTCTAGAGTTCCTGATCTTCTGGGTGCGCTACTGTCTCTCTACCATCGATTCGTGGAAGTCT
+
55>><?CC@DBA;??@AAB@A@CC@CBBCCCCC>CC@C@DCCCBAA?ACCBB@B>BBBB?B@CCBBCCGDC@BBBBB2BD@BCCD=BBCCADCC?CB:;;BCCC?CBCCCCBC9:9B@C?CC???CCD@EFBA79:@@???ABAABB???A=;;;:=>:>=A==<9797945589>.>5>9@9;;=,6677=+--9---6::@<ABBA*=55892829;39A@A>>>7<5<A888A9==>=7656BAAAA888==?===AA9;;;;@?<??==:=;>?@@
@ATNG8:00292:02133
GATGTAGAGAGACTGTAGCGCACCCAGAAGATCAGGAACTCTAGAAGAATTCAGATTTTTAACACGAGAGTAAACGTAAAAAGAAGGTTTTACAAGACTCACGTTAACAATATTGCAGCAGTACGCACACAATCGAAGCGCAGTAAGGATGGCTAGTGTAACTAGCAAGAATACCACGAAAGCAAGAAAAAGAAGTACGCTATTAACTATTAACGTACCTGTCTCTTCCGAAACGAATGAGTACTGCGTCTCACTCTCGCCTACCATCGATTCGAGGAAGTCT
+
78888:9;9@AA@;65===995::0;;;:>DBBBB@B@B@@@@;;597-749<455=>>+=9:::;<;8>899,3344<<<*6626:>>?2=;=;>A000<7==;?<A@@CCD@BCBBBBBCBBBCBBBBE@DB;;;;BBBAA??=@@B@@=@??>A@?A@BBBBBB?:947934;;333(388188BBC1CC>AABBBB?@@<@;;;;>8=8=>AAB?AAAAA@A=A<??C;A@A>A???CBBBAABCCBBBCCCCBCB?B?@<@:::CB?BBBB?B>CCA?
@ATNG8:00293:02136
GATGGTAGCGCGACGAGCGTAGACCCAGAAGATCAGGAACTCTAGAAGAATTCAGATTTTTAACATCGAGAGTAAACGTAAAAAGAAGGTTTTACAAGACTCACGTTAACAATATTGCAGCAGTACGCACACAATCGAAGCGCAGTAAGGGTGGCTAGTGTAACTAGCAAGAATACCACGAAAGCTAGAAAAAGAAGTACGCTATTAACTATTAACGTACCTGTCTCTTCCGAAACGAATGAGTACGATGAGAGAGCTCTCTCTACCATCGATTCGAGGAAGTCT
+
78<=498A?A;;4>95566;9;;@@6>AA?B>;;;;7;8==@A@@@?A@=@=::000000$/5=///;::::;=;37833333$3717,333&377,33887;933.3,334655/5557===?ALEDCBBBC@B@@@?AA@AAAAB?AB9:;5;@AABCCC@BBB???<A?<@@?;=><=>78<ABBBBBB3BB@???ABA>DC497:@@A=A>AAABB@BBB@=>><@=AAA9>BB@>>>BBAA@@898B@???@AAAAAA@??:?>?A>=:=A>>:>;>>>=
@ATNG8:00298:02155
GATGGTATCACGACACGACGATGTGTACTCATTCGTTTCGGAAGAGACAGGTACGTTAATAGTTAATAGCGTACTTCTTTTTTCTTGCTTTCGTGGTATTTCTTGCTAGTTACACTAGCCATCCTTACTGCGCTTCGATTGTGTGCGTACTGCTGCAATATTGTTAACGTGAGTCTTGTAAAACCTTCTTTTTACGTTTACTCTCGTGTTAAAAATCTGAATTCTTCTAGAGTTCCTGATCTTCTGGCTCTCGTAGACAGATACACCATCGATTCGAGGAAGTCT
+
9;=?@A@ABB;;9B=7<7<0////<ABBBB@A<?9;;049.4.5::<>A>:<;A??<?<AABB@B@BB??@@9/0(/66666%694=900)////3////(39377;8:>5:@?>@=>><@@@<?:>A;;;:;;;;;;B;>>B;<<>>AA@@@==;;5:::488184;>??AA??@:>=>@?5>3:488888(8<<<=188==?>=;::18888(6>>==9==BB=>?>?889=B=BB>>=>:><<8=@===@@@>>>AA@??===:;;;@@@=A@@@<>;>===
@ATNG8:00254:02189
GATGGTAGTGGTGTCTCTGAGAGTAGTACTCATTCGTTTCGGAAGAGACAGGTACGTTAATAGTTAATAGCGTACTTCTTTTTCTTGCTTTCGTGGTATTCTTGCTAGTTACACTAGCCATCCTTACTGCGCTTCGATTGTGTGCGTACTGCTGCAATATTGTTAACGTGAGTCTTGTAAAACCTTCTTTTTACGTTTACTCTCGTGTTAAAAATCTGAATTCTTCTAGAGTTCCTGATCTTCTGGTATGACTAGTGTACTACTATCATCGATTCGAGGAAGTCT
+
;<AB:98>00)/::<:<@AABBCJDCCB@@@AB=@9::8:C@E?BBECBBB?BAB;;5<=AABC@C@CCBC;;;@@;<;;;;*;;5;ABA<BBBE@BBC@BB@CCA@BC@BCEBCBCBADDC@B@BBBBB;;;=ABCC@BCCCAAACCBBCA000<6<00,0@<@<ABBBBBBAA>;;;;;*;=A=CCDDD3DDCCC=A@CBBBDD;<5;AAA,@B@BJ@C@BLADCBCCLE?C?CBCDGCABBB?CDBAAAA;;<;;;CAA@A000A@@BCC?CCCC@E@CBBB
@ATNG8:00276:02243
GATGGTAGACATATCGTACTCTCTGTACTCATTCGTTTCGGATGAGACAGGTACGTTAATAGTTAATAGCGTACTTCTTTTTCTTGCTTTCGTTGGTATTTCTTGCTAGTTACACTAGCCATCCTTACTGCGCTTCGATTGTGTGCGTACTGCTGCAATATTGTTAACGTGAGTCTTGTAAAACCTTCTTTTTGCGTTTAACTCTTCGTGTTTAAAAATCTGAATTCTTACTAGAGTTCCTCGATCTTCTGGGTCTACGCTCGTCGCGCTACCATCGATTCGAGGAAGTCT
+
8;;;@?@BBBBBCCCBBCCAAAAA>ABBC:699?;?E=@@<?B;555::;6;;;?@=@=@AA@>A=?;;=;=;//)/////$//39@AA;;;;5;*0/66.985:9=:@>3972699<<9;AA=A=@?;885:<9<==>=887BACB>>>?>?888=8888488189867?>>>@@:<::9:*91:5;;<;<,<>@>@,/+/77606<?=<>)8888(9::;<:<;==9====A>99591///55.-(,222'((***-466797778887;:=:::<9///@@6929<//
@ATNG8:00297:02236
GATGGTAGTATATCGCGTCGCTATCCAGAAGATCAGGAACTCTAGAAGAATTCAGATTTTTAACACGAGAGTAAACGTAAAAAGAAGGTTTTACAAGACTCACGTTAACAATATTGCAGCAGTACGCACACAATCGAAGCGCAGTAAGGATGGCTAGTGTAACTAGCAAGAATACCACGAAAGCAAGAAAAAGAAGTACGCTATTAACTATTAACGTACCTGTCTCTTCCGAAACGAATGAGTACATAGATATACGTATAGCTTTCGATTCGAGGAAGTCT
+
BBDC?CCECCBBBAAACDDAAACB=<@A@@ABAC;;4;2;?>>?;;:<<<B@BBBCCEEE3C@CCCA@@C@@@@;=;:4444$4<7=9>CC9CCC@CAABCBB;;5979929??;@BABBCCCCCCBAAAACADBCB>AABBCCBA=A5;;<4:??9:5;>7=?;<;?6988<<8.33:==59883/////$/84///::=:;;;A;562;;C;9>BBA?AAAAABC?D@BBB=AAA7:9B???BBBBDAAABAA@?===@@@B:BCB=:=>>>9>8;898
@ATNG8:00298:02258
GATAGCGCGACGAGCGTAGACCCAGAAGATCAGGAACTCTAGAAGAATTCAGATTTTTAACACGAGAGTAAACGTAAAAAGAAGGTTTTACAAGACTCACGTTAACAATATTGCAGCAGTACGCACACAATCGAAGCGCAGTAAGGATGGCTAGTGTAACTAGCAAGAATACCACGAAAGCAAGAAAAAAGAAGTACGCTATTAACTATTAACGTACCTGTCTCTTCCGAAACGAATGAGTACGATGAGATCTCGTGTGCTACCATCGATTCGAGGAAGTCT
+
<<ACBBBB@@ADDCCCCBBAAA<BCC?CCCCBB?C?CBBCCCCACC?B?BBBBBCCC3C@BBEDFCCBB@@;??@@BBB1BB:=;@DD;FCGAIAAABBA;;899@@5>9954<=<>@;@BBB;;;BBB@CBCC?BABCBBBB@C?B@@>@ACCEBAB?BBBBCB@DD@889>A@@@@8=>>;::::::%0>5:0/0=9C==:>=?>??<?;?>BCB@BCC@?@C@B?BBD>CBA>AACABACAAADBBBBBA<<88888888;@=>=AA<@?>A<B=@>>>
@ATNG8:00254:02277
GATGTAGTGATACAGATCAGACACCAGAAGATCAGGAACCTAGAAGAATTCAGATTTTTAACACGAGAGTAAACGTAAAAAGAAGGTTTTACAAGACTCACGTTAACAATATTGCAGCAGTACGCACACAATCGAAGCGCAGTAAGGATGGCTAGTGTAACTAGCAAGAATACCACGAAAGCAAGAAAAAGAAGTACGCTATTAACTATTAACGTACCTGTCTCTTCCGAAACGAATGAGTACAGAGATACGATATGTCTACCATCGATTCGAGGAAGTCT
+
;<BDCEC??ABBBCBIABAABC??=@@B=BCCBBC?BAB?BCBB?CC@C@BB@@?BBB+B:BCBBB???BDD>CAAA@@@.@@<A?BBB5BCC?BA==?BABB;A<AB6:;;6:=>>B@@@???>>>AAA;<<=?:<<>>>>??<?<A>B?ADADAA;;8<@A>BB?BB?BBC>AA@AA:A@=7/////(//)/;:=???>>;>=>><>:>;>>>?@<@@@@>>>=@<@@@:=AA?>>>B?>?????@:::@@B@??A>?@A=@678AA=BCBA?B@C???
@ATNG8:00272:02279
GATGGTAGTACATGATAGACGACACCAGAAGATCAGGAACTCTAGAAGAATTCAGATTTTTTTAACACGAGAGTAAACGTAAAAAAGAAGGTTTTTACAAGACTCACGTTAACAATATTGCAGCAGTACGCACACAATCGAAGCGCAGTAAGGATGGCTAGTGTAACTAGCAAGAATACCACGAAAGCATGAAAAAAGAAGTACGCTATTAACTATTAACGTACCTGTCTCTTCCGAAACGAATGAGTACGATGAGATCTCGTGTGCTACCATCGATTCGAGGAAGTCT
+
,222,78AAA@@@;:<@ABBBBCBB?CBC?AAFAAA8;7:959?<>459=A;<>94449999"9.5=9@<<@<;?=6=@::;:;:%4B.9.5999(9;;6;<@>>?@BB?B>@@@BBB@BABBBAAAC@AA@@@@A4;;AA?BFCCCCAA=A>A;<9<CCCCEBC@BBBB@@>@C?B??=?AA@=8=000;;::9:%8668///;;=C=;=4<@<;;?=?;BCA<ABA@@@@<@>BBB=BBC=@@@BA@AB9;:ABB@?>?AAAAAABBB>AABB??:?AAB<A<@@@@
@ATNG8:00250:02350
GATGGTAGTATATCGCGTCGCTATCCAGAAGATCAGGAACTCTAGAAGAATTCAGATTTTTAACACGAGAGTAAATGTAAAAAGAAGGTTTTACAAGACTCACGTTAACAATATTGCAGCAGTACGCACACAATCGAAGCGCAGTAAGGATGGCTAGTGTAACTAGCAAGAATACCACGAAAGCAAGAAAAAGAAGTACGCTATTAACTATTAACGTACCTGTCTCTTCCGAAACGAATGGTACATAGATATACGTATAGCTACCATCTATTCGAGGAAGTCT
+
?@AB@BDCBB::;BBBBBBBCCCBB=B@@>AABBBB@B@BBCCCCC@CCAC@AAB;;;;:$98@@@B@?@@AA@9?<<<=>?.?A?B?BBB9A@@>BABAAA???:=;9:4:@A<ABE@AACCHGCBBBCDC@CDBB?CCBCBBBB>B?C@@?ACCCCCCCACABCBC@BB>AAA999CCC;???:=>>@@.@A:@?????;;>1836>==5;7;ACCD@DDBBBBD@D@ABB=B@@=AA?AC???BBBBBCC>>?BCBBBBBB?A:9::949:==9=5;;?>
@ATNG8:00251:02346
GATTAGGCACTGCGCACACATCCCCAGAAGATCAGGAACTCTAGAAGAATTCAGATTTTTAACACGAGAGTAAAACGTAAAAAGAAGGTTTTACAAGACTCACGTTAACAATATTGCAGCAGTACGCACACAATCGAAGCGCAGTAAGGATGGCTAGTGTAACTAGCAAGAATACCACGAAAGCAAGAAAAAAGAAGTACGCTATTAACTATTAACGTACCTGTCTCTTCCGAAACGAATGAGTACGAGAGAGCACACGTGTCTACCATCGATTCGAGGAAGTCT
+
///)/53:::;;:<=;=>;55555&5993:@>>=<1616>>;;;;8<<:=?BBBBBBBB+<:>B895??:3333&3999999(;;8>9>@@2@@@9>=<?@@@;<7<@AA>@@A>AABCCCBAAECC;;;@A<@@;;5;>===7778>:>=?:?@@AA@<A>BBBB@@;;;68;7/7777=6;;;<?@@BAA'=?<8///87;;>:;77;;;59155<<<9=<;<===8;<???8<//)///;?@@ABBBBBCAAB?????;:;@?8=788>=9<>8817499=>
@ATNG8:00262:02348
GATGGTAGTGTGTCTCTGAGAGTAGTACTCATTCGTTTCGGAAGAGACAGGTACGTTAATAGTTAATAGCGTACTTCTTTTTCTTGCTTTCGTGGTATTCTTGCTAGTTACACTAGCCATCCTTACTGCGCTTCGATTGTGTGCGTACTGCTGCAATATTGTTAACGTGAGCCTTGTAAAACCTTCTTTTTACGTTTACTCTCGTGTTAAAAATCTGAATTCTTCTAGAGTTCCTGATCTTCTGGTCTACTACACTGTACTCTACCATCGATTCGAGGAAGTCT
+
////1778<@9;4445555/:7///9///744.49992;>7@9=BCCCCC@DCCCC@BAEDDD?B?CBBBCCBCE@DDDDF5CC>B@@A<@CBB9;;B>BD?BABGDF@CCCCCCCC@BBB?C?CCCCAAAC@CCCC?CCCCCCCCDBBBCAAAB?BCC?CC?B?BBBBCBB?B?@AFED;C@C<@@@@@0@BBBC=AACCCCCAAA>BBBB0BBBBBACBCC@BBBECBB?BA@@ACCC?A@B?CCCCCCCCCCBBBCCCFGAA=A@??AAADCCB@C?BA@?
@ATNG8:00269:02366
GATGGTAGAGTACAGTGTAGTAGACCAGAAGATCAGGAACTCTAGAAGAATTCAGATTTTTAACACGAGAGTAAACGTAAAAAGAAGGTTTTACAAGACTCACGTTAACAATATTGCAGCAGTACGCACACAATCGAAGCGCAGTAAGGATGGCTAGTGTAACTAGCAAGAATACCACGAAAGCAAGAAAAAGAAGTACGCTATTAACTATTAACGTACCTGTCTCTTCCGAAACGAATGAGTACACACTCTCATATGACACTACCATCTATTCGAGGAAGTCT
+
55<<9BBBBBCCCBBBBBDDCCCBB@BBB@DDDDBB?A?BBBBDDC?AB?A?BBCABAAA2B@BBBCBBBCBBB<BBBBEDD2CCAD@BBB<BCC@CCBBBBB:99;?BCACDD?BBCCCCCCCCCCCCBDC@CBBB@BBCBBBAA<B@CBC@BCCCBBBD?@@ACCC@AA<>>?<@@999+9==9===>?.?B>C@??CCBBA<A:>>DD:><>@C@@>ABBCBCC?C@DCD>BAB?BBBCCCCCBBA@ABBDBBBCBBBCBAA>A899CC@CDBB@B?B???
@ATNG8:00285:02360
GATGGTAGCACGAGTCACTCATATCCAGAAGATCAGGAACTCTAGAAGAATTCAGATTTTTAACACGAGAGTAAACGTAAAAAGAAGGTTTTACAAGACTCACGTTAACAATATTGCAGCAGTACGCACACAATCGAAGCGCAGTAAGGATGGCTAGTGTAACTAGCAAGAATACCACGAAAGCAAGAAAAAGAAGTACGCTATTAACTATTAACGTACCTGTCTCTTCCGAAACGAATGAGTACAGAGAGTACGATATGTCTCCATCGATTCGAGGAAGTCT
+
:;@?<AABBBCC@@ACCCDCBAA@@=@BC?CBBB99;;@CCHBBBC@DE@D@CABBCCCC2C@AABADCBBBBB<???EEDD3CC?B<@@@9ABL@EBBCCCCA@?AADE?CBF@GDBBCCCCCCFCDBBBB?CCBB@BBA@ADAA>B@DBB?BCCDCAAA@DCCCBB@AA=A@@:??@@@9AAA?BCDEC1@?@B???BCCBD9>:=?==1838@DDD@CBCCDCC>?=?CC>BBB?@@?BBBCCCBAAABCCBC@AAC@@@@>BC>BBB@BBBB@B@BAAA
@ATNG8:00286:02347
GATGTAGGCGACATACATACGCGCCAGAAGATCAGGAAACTCTATAAGAATTCAGATTTTTAACACGAGAGTTAAACGTAAAAAGAAGGTTTTACAAGACTCACGTTAACAATATTGCAGCAGTACGCACACAATCGAAGCGCAGTAGGGATGGCTAGTGTAACTAGCAAGAATACCACGAAAGCAAGAAAAAAGAAGTACGCTATTAACTATTAACGTACCTGTCTCTTCCGAAACGAATGAGTACTATGTAGAGCTCTATACTACCATCGATTCGAGGAAGTCT
+
EBA@;<B869<BDBBB;;6<??@A?BBB=@???:9.55)5995449.44.438:444444$57;;5659;55.5<15555555$55.57===0=<:277/0/-5//)/6:;:;;>:>B??@C@BCC;;:@;;;>BCCC=AAD@@@D<;;0;00,0<<000>@;>BCAAA?AB=??>==@?><78=A>?:????&=@=00/=>??>?;><@ABB?B?;;AA@=ABBABBB@C?ABC?CCL?@ABBBDBBBBBABB???BBBAAAC:99?AAA@?@;>>>><>=B@A@
@ATNG8:00296:02346
GATTAGTATAGAGCTCTACATAGTACTCATTCGTTTCGGAAGAGACAGGTACGTTAATAGTTAATAGCGTACTTCTTTTTCTTGCTTTCGTGGTATTCTTGCTAGTTACACTAGCCATCCTTACTGCGCTTCGATTGTGTGCGTACTGCTGCAATATTGTTAACGTGAGTCTTGTAAAACCTTCTTTTTTACGTTTTACTCTCGTGTTAAAAATCTGAATTCTTCTAGAGTTCCTGATCTTCTGGATACACTCATGTGCACCTACCATCGATTCGAGGAAGTCT
+
9996;ADCA@@GGA@@BBF;;;CCDBCCCCACCCC=CCAG@BBBBBBC?BBC@A>A@DGCB?C>AABBBCB?>399373'373989:2:<<;8;882<?68>@737<@A?ABB@@<???<A<AA;;<>@@<@@??5::::;;;??@@@A;;;B=?>?1885;:>>>>@>>>>;=????3?8=8<===>=%88////)/:://.988;4;999*578>@<@;AA9@@BA???<B===///:6;=@<@@@B;;;=;;;;;==?6;;B=>;;;A@;??=:5:59666
@ATNG8:00299:02325
GATGGTAGCATCATGCATATCTCACCAGAAGATCAGGAACTCTAGAAGAATTCAGATTTTTAACACGAGAGTAAACGTAAAAAGAAGGTTTTACAAGACTCACGTTAACAATATTGCAGCAGTACGCACACAATCGAAGCGCAGTAAGGATGGCTAGTGTAACTAGCAAGAATACCACGAAAGCAAGAAAAAGAAGTACGCTATTAACTATTAACGTACCTGTCTCTTCCGAAACGATGAGTACCTCTCAGACGCTCGTCCTAATCGATTCGAGGAAGTCT
+
@@BB@CCAAACCCCAABBCBCCCCCACBB?BCCC@A?@ACCCDCCC@BB?B@CCCCCCCC3C@CBC99:CBBBD>C9::BBB1BC@B@CCC;CDC@CBBBBBAAA?AFDD@CBC?BCCBCBBBDEABABBAD@BBCCAA@ACCCCC?C@C@@=@AABCCCD@DAAACD@BA>??@;=====8??>;?@@AA2@B=A9::AAAA@=@?A>??<>;>@BEL@DC<<;CB?A<A@A<@000@@@BBE?CAABBBAAABBBEBB?BA>>@>===BB?@<?<>>>>
@ATNG8:00257:02395
GATACGAGCGTCTGAGAGGTACTCATTCGTTTCGGAAGAGACAGGTACGTTAATAGTTAATAGCGTACTTCTTTTTCTTGCTTTCGTGGTATTCTTGCTAGTTACACTAGCCATCCTTACTGCGCTTCGATTGTGTGCGTACTGCTGCAATATTGTTAACGTGAGTCTTGTAAAACCTTCTTTTTACGTTTACTCTCGTGTTAAAAAATCTTGAATTCTTCTAGAGTTCCTGATCTTCTGGGCAGACTCTCACACGCCTACCATCGATTCGAGGAAGTCT
+
CCDBBCB@@ACCCCCCBB>BCCFCAA=ABAB=BB>B@DBCCC@@>@BBBC?C?CCBB?B>@AB???AAB=;;;;;.;B=C;:;9;AAA?B@@;?@598<@?C6:@CBBBBB9;;D@B?BBBBBBBB?BBBB?BBBAAACCCBB?88:@@9=>?6<>475:?>>BCCAA<@>===/:1:465756$58;>?/3855<=888@188865#222+4<7<7::7:;;?BBB@B@C???AB<??BB=BBBBCDCDCBBACBC=?@D?BBCCBB?BA??=??CB??
@ATNG8:00261:02390
GATGGTAGGCGTGTGAGAGTCTGCCCAGAAGATCAGGAACTCTAGAAGAATTCAGATTTTAACACGAGAGTAAACGTAAAAAGAAGGTTTTAACAAGACTCACGTTAACAATATTGCAGCAGTACGCACACATCGAAGCGCAGTAAAGGATGGCTAGTGTAACTAGCAAGAATACCACGAAGCAAGAAAAAGAAGTACGCTATTAACTATTAACGTACCTGTCTCTTCCGAAACGATGAGTACGATGAGAGAGCTCTCTCTACCATCGATTCGAGGAAGTCT
+
::::;:9<+55549::;@<9559<<4<<A:CBBB65.5.5577///*/:272;=:9999*9.49999>?=?@?6==99999'87/3/333&3133,3333;;@7717>AC?::;5::86887:;<;;;;<///<::1888;:9556(57:5857?==;<?=280===@;00,0@=*00@?8<90*/////'//(/88897777-5/5=66/78===7816>?9;>?6;6566(5<<<>=;887;===?AAB?===;;;=::::4:866:;;???A9>:=>;:
@ATNG8:00284:02403
GATGGTAGTGTCATATGAGAGTGTGTACTCATTCGTTTCGGGAAGAGACAGGTACGTTAATAGTTAATAGCGTACTTCTTTTTCTTGCTTTCGTGGTATTCTTGCTAGTTACACTAGCCATCCTTACTGCGCTTCGATTGTGTGCGTACTGCTGCAATATTGTTAACGTGAGTCTTGTAAAACCTTCTTTTTACGTTTACTCTCGTGTTAAAATCTGAATTCTTCTAGAGTTCCTGATCTTCTGGTATGACTAGTGTACTACTACCATCTATTCGAGGAAGTCT
+
BABC@BBBD?AABBBBCDDDCCCCCCBBBBBB?CBDD=CCD=C?BBBCCCD@CCCBB=C@DDBB?C@CCDCCBBBC?BAAAA2BB?BBCC=CC??<@BC?BC?CDEDBB?BCDCCCCC@BBB@C@CCCC@AAC@CCCCACECCCBCBDFCCBAAAD@CBA>AC@D@CBAAABBBB?BBBB@8@;>;:::::*:DCCC=CBBBCBBBBCBDJJ<CAAAB@CACDACCCC@@@=@?CCEBBB?BBB@BCCDCBBCCCCCCCCCCCBB?B9:9@@;@DBB>B?BB:;
@ATNG8:00257:02492
GATGGTATAGAGACTGTAGCGCACCCAGAAGATCAGGAACTCTAGAAGAATTCAGATTTTTAACACGAGAGTAAACGTAAAAAGAAGGTTTTACAAGACTCACGTTAACAATATTGCAGCAGTACGCACACAATCGAAGCGCAGTAAGGATGGCTAGTGTAACTAGCAAGAATACCACGAAAGCAAGAAAAAGAAGTACGCTATTAACTATTAACGTACCTGTCTCTTCCGAAACGAATGAGTACTATGTAGAGCTCTATACTACCATCGATTCGAGGAAGTCT
+
<><=@BCCBBBCCBBBBBBDCFBBB=BCCAGECBBB>B?BCCDBAA@DD?D?CCBBBBBB3C@BBBBABCDCBB99:;;;;;*;?=C4:::49CA@CBAAEFDCC?B>AA>ABB@CBBCBBBCCDDDCBBBB@BBBB=@@@AACBB>B?CBC@BDDDCCCC?AACBBB?CC?BBC=??BAA;???:=@@@@2@C?B>?>CA??><A=E>>>:><@@DDC@CBDCCBC?B?BBF>CBB?BBBBBBBBBBBCCDB??;@@??>>>==:=>>BBB=A>>>=B<>===
@ATNG8:00280:02473
GATGGTAGGACGAGCGTCTGAGAGGTACTCATTCGTTTCGGAAGAGACAGGTACGTTAATAGTTAATAGCGTACTTCTTTTTCTTTGCTTTCGTGGTATTCTTGCTAGTTACACTAGCCATCCTTACTGCGCTTCGATTGTGTGCGTACTGCTGCAATATTGTTAACGTGAGTCTTGTAAAACCTTCTTTTTACGTTTACTCTCGTGTTAAAATCTGAATTCTTCTAGAGTTCCTGATCTTCTGGGTGCGCTACAGTCTCTCTACCATCGATTCGAGGAAGTCT
+
//::27/0)4444;444:::::<=8@???996:@><<29924.4<;4555.55555.55::::.616<;:>00/947<;;;(/0/)49:@7>>@DABAA?BB=@AA@BC@BCCCBBBE@A@@?B?CCBBBBBB?@@AA=C;<;BBBBBBDBBDBAA>AAB?BA?B@@@@CABBBB?@;;;;.;=A=;;;;;*;BBBB<B;;;BAAAAB4::;-9>>@CAC=BB=:;:999D?B?B???@A;@?BB<ACCBBBCCCCCCBA@@@AA=A@@BCC@CBBB=@=@@@@
@ATNG8:00280:02516
TATGGTAGTGTGTCTCTGAGAGTAGTACTCATTCGTTTCGGAAGAGACAGGTACGTTAATAGTTAATAGCGTACTTCTTTTTCTTGCTTTCGTGGTATTCTTGCTAGTTACACTAGCCATCCTTACTGCGCTTCGATTGTGTGCGTACTGCTGCAATATTGTTAACGTGAGTCTTGTAAAACCTTCTTTTTACGTTTACTCTCGTGTTAAAAATCTGAATTCTTCTAGAGTTCCTGTCTTCTGGTAGAGCGTGCATATATCTACCATCGATTCGAGGAAGTCT
+
78<<055@:<:;;;>>?=999BBBBB?966><5:444/4<6<8><@@<<<<?@@;6.69<9698<7<==<AAA;:46<<<<(55.59;;1959944:?<==25555;<8=<<ACCBB?ABA@B?BB;;;CAB>CC>CBDBCCCAAACBBB;;;BC@DCC@DD@C@AA@BDBBBA=;;;;;.;5;4:>>>>,>A>?@6:;@@@;;:59.9999$555:<=<9>@799==944.45::;;:.54;6;@@:;95944499<555;<<8>8555>8===B<@9===7
@ATNG8:00291:02513
GATGGTAGACATATCGTACTCTCTGTACTCATTCGTTTCGGAAGAGACAGGTACGTTAATGTTAATAGCGTACTTCTTTTTCTTGCTTTCGTGGTATTCTTGCTAGTTACACTAGCCATCCTTACTGCGCTTCGATTGTGTGCGTACTGCTGCAATATTGTTAACGTGAGTCTTGTAAAACCTTCTTTTTACGTTTACTCTCGTGTTAAAAATCTGAATTCTTCTAGAGTTCCTGATCTTCTGGTATACACACTCGCTCGCTAACATCGATTCGAGGAAGTCT
+
==BC@BBBBBBCCLAAABCBBCICHCDCBB;:6;AAA=BH@E@BBBBB@?=@BBBC?C?A??=>@CD@@?==00*/6666)6;;A9::(5993;>;<6;?:;;@@;=8<=;>??BE=>>>;?;???888;;:=@==7;;@DAAA?@>>>?????;>;:58818;@@@@BA@@?=>>?BC5C;@;??CCC/@@@@@7>>>>???A==:=?><.9878>5<5=A<@@?????<?=A>>>>A;?;;7;=><88///<<@@B>>>@@=@@>>>??<?===67-33--
@ATNG8:00265:02521
GATCAGACGTGACAGAGCGCCAGAAGATCAGGAACTCTAGAAGAATTCAGATTTTTAACACGAGAGTAAACGTAAAAAGAAGGTTTTACAAGACTCACGTTAACAATATTGCAGCAGTACGCACACAATCGAAGCGCAGTAAGGATGGCTAGTGTAACTAGCAAGAATACCACGAAAGCAAGAAAAAGGAAGTACGCTATTAACTATTAACGTACCTGTCTCTTCCGAAACGAATGAGTACTATGTAGAGCTCTATACTACCATCGATTCGAGGAAGTCT
+
77/0/;;///@;=9=6666<7<<>:666==<7;7;;;;<><?AA5:58=;;?@@@1A=B@B@@B>==?A;8444==?.77/7/373&339322288=6776858A8=<:8=;;;>>==A?>>:8:>?9<?;;7;>=::://*/398=:?::9<97937999=><>?;?7727;<77'57//58888'/(.(.33222;;8,5.2<::9@8;:AAA=AAA?>>@=@=@?>7>994:@@????8767778=>B?A?A=;9:9937<;<9;79<<;0605///
@ATNG8:00267:02532
GATGGTAGTGTCAGTATGAGAGTGTGTACTCATTCGTTTCGGAAGAGACAGGTACGTTAATAGTTAATAGCGTACTTCTTTTCTTGTCTTTCTGTGGTATTCTTGCTAGTTACACTAGCCATCCTTACTGCGCTTCGATTGTGTGCGTACTGCTGCAATATTGTTAACGTGAGTCTTGTAAAACCTTCTTTTTACGTTTACTCTCGTGTTAAAAATCTGAATTCTTCTAGAGTTCCTGATCTTCTGGTCTACTACACTGTACTCTACCATCGATTCGAGGAAGTCT
+
----(----699//////5:955/77//////88555;3:<3:55559;>A866696@C@CCCB8;8;BB=;;;=<45444&4@240000*0000>6;<?:;>98::BAB?CHGDCCEF?BBB@C?DFCCCBBC@CBBD?BBBBCBCBCCDDCBBBB?BCD?DB@B>AABBBDCCD?CCBCC9B?A=9:9:9*:B@@A<BBB@BBCBBA4:;:;*;@@AD@CBCC?CCDFBBA>AABBBCCD>A??<?@@@CDDDCB@@DDDDDFBA>A@@B@@<@CBB@C?BB99
@ATNG8:00282:02522
GATGGTAGCACACGTGATCTCATCGTACTCATTCGTTTCGGAAGAGACAGGTACGTTAATAGTTAATAGCGTACTTCTTTTTCTTGCTTTCGTGGTATTCTTGCTAGTTACACTAGCCATCCTTACTGCGCTTCGATTGTGTGCGTACTGCTGCAATATTGTTAACGTGAGTCTTGTAAAACCTTCTTTTTACGTTTACTCTCGTGTTAAAAATCTGAATTCTTCTAGAGTTCCTGATCTTCTGGGTGCGCTACAGTCTCTCTACATCGATTCGAGGAAGTCT
+
AAAD?BBCABBCCCBBBBBCCCCCCCBCBD@A>ACCC>DCBC@CCCCBBB?DDBBB?B?BCCC?C?BABBBBBBB?BBBBB3@C?BBBB>BBBA?A@?9=>6=;?A@A?BBBBCAA?<=>>;A;AAA>>><@<?A@@9>>@A>==@AAAAA<=<@;>>A<@@<@=@===@BB@@8>>ABA6A:;7;>>>>.>A;;;5<<<<>>A;>><AA?A/A<<<B<A<?A:>>AA>>><A<>>>@@@2:89<6<=<AAAA??CCC>>>AAAA@=>>@?;?@@@;A;@@;;
@ATNG8:00319:01964
GATGGGTAGGCGACATACATACGCGCCAGAAGATCAGGAACTCTAGAAGAATTCATGATTTTTAACACGAGAGTAAACGTAAAAAGAGGTTTTACAAGACTCACGTTAACAATATTGCAGCAGTACGCACACAATCGAAGCGCAGTAAGGATGGCTAGTGTAACTAGCAAGAATACCACGAAAAGCAAGAAAAAAGAAGTACGCTATTAACTATTAACGTACCTGTCTCTTCCGAAACGAATGAGTACGATGAGAGAGCTCTCTCTACCATCGATTCGAGGAAGTCT
+
4:::<3=<@>;666===>D<@A?@@@<?CC?CCDD;<7<>C;:9949.4<./)/////////$/4:;;::8773//(///8;;;,/0/)///&/8:5;;///77//(/388588?7===>BBBCDCBBBCBBB>BABB=A;;;B;<<7;>C;;9;CCCCA@@?<;:@AB>??=?B?;?<999:+999;>?>?>?&>@:?A@A>>>DD?B?BAAA48188;BB@CFCCB@@=@=>>A9>>@000???AB:9:BAAAA899>=887?88/6;///<967.522746666
@ATNG8:00332:01954
GATAGTACATGATAGACGACACCAGAAGATCAGGAACTCTAGAAGAATTCAGATTTTTTAACACGAGAGTAAACGTAAAAAAGAAGGTTTTACAAGACTCACGTTAACAATATTGCAGCAGTACGCACACAATCGAAGCGCAGTAAGGATGGCTAGTGTAACTAGCAAGAATACCACGAAAGCAAGAAAAAAGAAGTACGCTATTAACTATTAACGTACCTGTCTCTTCCGAAACGATGAGTACTGCGTCTCACTCTCCCTACCATCGATTCGAGGAAGTCT
+
::<8:4444////////444455<=>:>@?BBC>B>BBCBB@@<@A=@<?@9:9999:%929999995<555)5;599999#9<;<259949BA9>A<ACBBBC?B>;;8;BB=::8495:;;=>;;@???>;;;@=:;:AAA@A<B>BBB=@BB;;;A@<@@@@@<+00;0007;@=A@8=:918;;;;7$793:333:<@>:<:68885/5297CCC?@@<CBAB@C:;;A9;;;?988777;;;=;;==<<<<599/9??8@@;:;B=:9:C==9=770
@ATNG8:00334:01952
GATGGTAGGACGAGCGTCGTGAGAGGTACTCATTCGTTTCGGAAGAGACAGGTTACGTTAATAGTTAATAGCGTACTTCTTTTTCTTGCTTTCGTGGTATTCTTGCTAGTTACACTAGCCATCCTTACTGCGCTTCGATTGTGTGCGTACTGCTTGCAATATTGTTAACGTGAGTCTTGTAAAACCTTCTTTTTACGTTTACTCTCGTGTTAAAAATCTGAATTCTTCTAGAGTTCCTGATCTTCTGGGTGCGCTACAGTCTCTCTACCATCGATTCGAGGAAGTCT
+
////)///)4:444------58:4505B@@:969;::=8=A;A<>>=>;<<*0*0=7>2=,96<=8>?CCC@CBA@B;;:;:;';;59=@@69555.55;59>2595;:;6;?A@>?@B?BBD>A=BA;;;BA@=ACBB@CGHCA@B.......*.8=;?=>9?A49.9<;00/:@@@@@@FF8@<@9=?===,@:9:D8:;BAAACAAA@CCCC2BBB@A=A=A@GAAABBCBAHAA@@BBC?D;;;7<CABACCCCICDBBBBBCC@BBBCCC?CABC@C@BB@@
@ATNG8:00338:01938
GATGGTAGAGTACAGTGTAGTAGACCAGAAGATCAGGAACTCTAGAAGAATTCAGATTTTTAACACGAGAGTAAACGTAAAAAGAAGGTTTTACAAGACTCACGTTAACAATATTGCAGCAGTACGCACACAATCGAAGCGCAGTAAGGATGGCTAGTGTAACTAGCAAGAATACCACGAAAGCAAGAAAAAGAAGTACGCTATTAACTATTAACGTACCTGTCTCTTCCGAAACGAATGAGTACTATAGACTATCTGAGACTACCATCTATTCGAGGAAGTCT
+
BBCC@CCBBBBBBBBDDDCBBCCCD@BCE@GCCC9:;;@CCCCBBD@CC?B@A@@?????.??BCBABFCB???8?A>@@@@1@E?C8;;;6;BDBCAAACDEFC?B>BD@DCC?CCCCCCDBCCBCCDBCC?B@@@?CBCBABBB=@?@997:BBCCCCC?CAAACC?AA?BBB=??@@@8@??;?BBBB3BC?C?>>CAA=>:>=AABB<B=AAC;;8;AAABDDAC?CCC=ABD?CCCBCCCCCAABBAAACBBBAAACCCB@B899BB?BBDC?C?C@@@
@ATNG8:00343:01937
GATGGTAGATATATGCACGCTCTACCAGAAGATCAGGAACTCTAGAAGAATTCAGATTTTTAACACGAGAGTAAACGTAATAAGAAGGTTTTACAAGACTCACGTTAACAATATTGCAGCAGTACGCACACAATCGAAGCGCAGTAAGGATGGCTAGTGTAACTAGCAAGAATACCACGAAAGCAAGAAAAAAGAAGTACGCTATTAACTATTAACGTACCTGTCTCTTCCGAAACGAATGAGTACACTTCGTCGTGTCGTGCTACCATCGATTCTAGGAAGTCT
+
4444.44444449555:5559::55.4597<<==@@:>9;;;<<==???=?=@><99777$369::BBBBB==<33349399.458=8<??2<<A:9:9CCBBAA=@:>>4;9=6<<<>==CCCC;;;CBBC@@@@@=@ACABC::6;>A;;7;@A@BBBC@CAAAC@=??:?BA=AA:::29=@;<<<===&=@<@BA@?<9996:9555549477@BB@B@@@?;;4:8999,4==<:98?ABBBBB?@AA?:98AAA@>=<<>088@@??8???B>A?A888
@ATNG8:00347:01967
GATGGTAGGCGACATACATACGCGCCGAAGATCAGGAACTCTAGAAGAATTCAGATTTTTAACACGAGAGTAAACGTAAAAAGAAGGTTTTACAAGACTCACGTTAACAATATTGCAGCAGTACGCACACAATCGAAGCGCAGTAAGGATGGCTAGTGTAACTAGCAAGAATACCACGAAAGCAAGAAAAAGAAGTACGCTATTAACTATTAACGTACCTGTCTCTTCCGAAACGAATGAGTACGATGAGATCTCGTGTGCTACATCGATTCGAGGAAGTCT
+
:;C@<@ABA@?A@BBBBBBCCAAAA<@@?ACBCEE>B@CBBBCAA?AC?B?CCCBBIII5CABCCDDBCCBBB=@@@BDED0AB6;7;CB7CCD?CCBBBBBBB>B@BB@CBB?BCCBBCCBCCCCCBCCJ@CBBB?B@@@BCCC@CBDBB@BCBABBBB?BDDBAA>AB?AAB;@?999,::99>==??1?C?B???AAABB?B?BBC?=?<?@CA@?@ABBBBB?B@CCC=A;;8;@@DDBBBCAAABBBBBA@@@=>=@BAF@???A<AA@@<@=B;::
@ATNG8:00317:02015
GATAGCGCATATCAGCGCAGCCCAGAAGATCAACTCTAGAAGAATTCAGATTTTTAACACGAGAGTAAACGTAAAAAGAAGGTTTTACAAGACTCACGTTAACAATATTGCAGCAGTACGCACACAATCGAAGCGCAGTAAGGATGGCTAGTGTAACTAGCAAGAATACCACGAAAGCAAGAAAAAAGAAGTTACGCTATTAACTATTAACGTACCTGTCTCTTCCGAAACGAATGAGTACGAGAGTCAGAGCAGAGCTACCATCGATTCGAGGAAGTCT
+
A<;?@BBBBBBBBBBBAA@@@@;@BB?CCCDF@;9;@@@C@BB?B@B@@@EDFL1@=?AA::8@===>7>BBCCDC1AB=@:@@@7AAIHKHEEBAA0000<A@=@@A=@@AABBCCBBAA@C@@@?BBBC?ABBBBBBB@C@C@@>ABBBEDBB@ABABDB?BB@CCD=?????8>AA<@@@@@@&>A;9:49?@A>??:=9<A?;8>:99??@<@ECBBBC@C>@@C;@??:?@@@@@@A?????@>>???????;=>?:>;;;8818>==1818;;;
@ATNG8:00325:02015
GTTGGTAGCGCACACATAGATACAGTACTCATTCGTTTCGGAAGAGACAGGTACGTTAATAGTTAATAGCGTACTTCTTTTTCTTGCTTTCGTGGTATTCTTGCTAGTTACACTAGCCATCCTTACTGCGCTTCGATTGTGTGCGTACTGCTGCAATATTGTTAACGTGAGTCTTGTAAAACCTTCTTTTTACGTTTACTCTCGTGTTAAAAATCTGAATTCTTCTAGAGTTCCTGATCTTCTGGTAGAGCGTGCATATATCTACCATCGATTCGAGGAAGTCT
+
CC@D@EC@@ACCC@@@CCCCDCBBBCCCCCCD?B@@@8@A<@=A@@BBCC@DDCCC@B@BBAB>B?BCBBA;;;C=;;;;;*;A9>?AA9AA;;8;BB@BC;<<BEBBABFCGCCCC@BBBBC@CCBB@AAA@BBBD?B@BACCCCBBBBDBBBB@DCC?CC@C>@@CCBCCCA9?0000,0,0+0=@=B0@@BCC=B@DCCCECCHACEJC5CABAI@C@CC@CCCCC@@>@?@@@BAB<@@B?BBCCCDCBBBBBCBGCCCBB?BBCCDD?BABA?@=@@99
@ATNG8:00326:01983
GATGGTAGTACATGATAGACGACACCAGAAAGATCAGGAAACTCTAGAAGAAATTCAAGATTTTTTAACACGAGAGTAAACGTAAAAAAGAAGGTTTTACAAGACTCACGTTAACAATATTGCAGCAGTACGCACACAATCGAAGCGCAGTAAGGATGGCTAGTGTAACTAGCAAGAATACCACGAAAAGCAAGAAAAAAGAAGTACGCTATTAACTATTAACGTACCTGTCTCTTCCGAACGAATGAGTACGATGAGATCTCGTGTGCTACCATCGATTCGAGGAAGTCT
+
/:::?A?B@@;B@;:;<<A=BB@?@:>5::)555555.5<2;;;=:9934//(/)//)///;;;;&;7;===@@CCAAA8AB;;;;;;$:445====2=B<9=;:<BCC;;;;?CCABBB?BBBBBCCCBBBDCAAAC@CCCC?BBBBCCBA>B@C:99:CBBBCCD@CCCBBC?@@<ABA;>>9998-9=>;=>===?'?A=B>=>BBBBB@B@BBBB>A=@@BAA=ACBBBCC@D?@?<@AA=@@@CCCBBBBBBBBBBBBBBBABBBBB@C?@@AA<AA><:=;?888
@ATNG8:00332:01972
GATGGTAGACACGTGTGCTCTCTATAGTACTCATTCGTTTCGGAAGAGACAGGTACGTTAATAGTTAATAGCTGTACTTCTTTTTTCCTGCTTTCGTGGTATTCTTGCTAGTTACACTAGCCATCCTTACTGCGCTTCGATTGTGTGCGTACTGCTCAATATTTGTTAACGTGAGTCTTGTAAAACCTTCTTTTTTACGTTTTACTCTCGTGTTAAAAAATCTGAATTCTTCTAGAGTTCCTGATCTTCTGGTGTCTGATCTGTATCACTACCATCGATAACCTCGAGTCT
+
@?BC?@@DCBBBA;;6;;;>@00//;;/99@:540444<045.5.599;6667:::;9495445=8<7;000//<;//+/<<<<>%<9<<@@>7=9:9<@?:;<:288=>=:5:@>885<=7A>>9?=BAA@C@BB999@@49:@>>>>@@@@?00/:)////(/:)/)444559555.555;<0<9<7555555#5:5555&55;:;;9955.55555#559==:@<?>9;?@@999;><@@>:9969:@=A>??:::@@CCCCFDBBBA@;>000;00*:29==>@CB@
@ATNG8:00337:01989
GATGGTAGTCTCAGATAGTCTATAGTACTCATTCGTTTCGGAAGAGACAGGTACGTTAATAGTTAATAGCGTACTTCTTTTTCTTGCTTTCGTGGTATTCTTGCTAGTTACACTAGCCATCCTTACTGCGCTTCGATTGTGTGCGTACTGCTGCAATATTGTTAACGTGAGTCTTGTAAAACCTTCTTTTACGTTTACTCTCGTGTTAAAAATCTGAATTCTTCTAGAGTTCCTGATCTTCTGGTCTACTACACTGTACTCTACCATCGATTCGAGGAAGTCT
+
;;DD@CBBAB@@>;;<=<?@;CCBBCCBA@@A<;:;D?CC@C>BABBAAB=AA@BB@L@CDBB>B=@@B>>?>;;649999$9?9=<==5?:;<8>>>9>C9999A@B>BCCCDCDI@BBD@C@CCCCCBBC@CCCC?CBBBCCCBBBBAA@@@A>ACC>AA?A?BBBBCLDCC?CBCCC9B>A=;;;;.;AABD=<;BAAAB;;;5;;;;*;;;;B?B?CC?BBCB@@A<@>@@@DDB=@@C?CCBBBBBCCCCCCCCCCBBB?A:::@?;@BBB?C@BACC
@ATNG8:00316:02066
GATGGTAGACATATCGTACTCTCTGTACTCATTCGTTTCGGAAGAGACAGGTACGTTAATAGTTAATAGCGTACTTCTTTTTCTTGCTTTCGTGGTATTCTTGCTAGTTTCACTAGCCATCCTTACTGCGCTTCGATTGTGTGCGTACTGCTGCAATATTGTTAACGTGAGTCTTGTAAAACCTTCTTTTTACGTTTACTCTCGTGTTAAATCTGAATTCTTCTAGAGTTCCTGATCTTCTGGACGACGCGCACTGACACTACCATCGTCATCCAGAAGTCT
+
DDCC?BBBBBBCCDDBBBCCCCCBABECCBCCACCDC=BD@C@CCCBBBB;??>995:=AACC>B?BBBCDAB@C?BDBBB3BB>A???7?BCF?BA@<??000=@;;;8;@B@A=A6:;A<B:=>>>=@@?8<<==7===;;;===<==B;;;@;9885;;:?:>>>A@BB>>7;;BDD5C<A====<=+<;677-5<;87853..(.3,3666;4=67=:=AAABBB<@<?;76//)-66069--/57879;<>==;<>@@<>>>??====<?>?=;;;;
@ATNG8:00333:02028
GATGGTAGTCTCAGATAGTCTATAGTACTCATTCGTTTCGGAAGAGACAGGTACGTTAATAGTTAATAGCGTACTTCTTTTTCTTGTCTTTCTGTGGTATTCTTGCTAGTTACACTAGCCATCCTTACTGCGCTTCGATTGTGTGCGTACTGCTGCAATATTGTTAACGTGAGTCTTGTAAAACCTTCTTTTACGTTTACTCTCGTGTTAAAAATCTGAATTCTTCTAGAGTTCCTGATCTTCTGGGTCTCTCTCTCACGCACTACCATCGATTCGAGGAAGTCT
+
4489.45@AA@::5559;656><<<CB>655>595;C>CC@C9?;>;6966;A>@@A@;@@00+/)/77;====<344444$4@8?<<@@9000;@<@AB>@A9777BBE@CCCCCCAA?BBC>B?CHCCABAA=ACCC@BBBBBCCBBBDECCCBC@BBB?BB=A?A;;;CDEEI?@AAAA3A=A=;;;;.;?@@C?CCDCBBCAAA5;;<<*;<;;B?C@CEACCCJAAA?B@CBCBCB>B@@A;@@A@BAAABBBDD;<;BBB@CCCC;;6;AAA=@@BA;;
@ATNG8:00337:02065
GATGGGTAGAGAGACTGTAGCGCACCCAGAAGATCAGGAACTCTAGAAGAATTCAGATTTTTAACACGAGAGTAAACGTAAAAAGAAGGTTTTACAAGACTTCACGTTAACAATATTGCAGCAGTACGCACACAATCGAAGCGCAGTAAGGATGGCTAGTGTAACTAGCAAGAATACCACGAAGCAAGAAAAAGAAGTACGCTATTAACTATTAACGTACCTGTCTCTTCCGAAACGAATGAGTACTATGTAGAGCTCTATACTAATCGATTCGAGGAAGTCT
+
-----(---/<;;;?<;;=<;>9555)5;;6;@>@>>;@8@>>?@>@;>:8=699333333$34933339333==3346<===*;:5;7<<=066<49955.59999)0)072777)/4845555999;/////)////6<<<><<;;-0*000)/>///;<;8<<<;;96895///3;;/92373333333$3863333325863827666(.(.37796;:<8833-3-388(333-3788:;;;;==<::::98552225774:555837722,249885
@ATNG8:00341:02029
GATGGTAGCTCTGCTCTGACTCTCGTACTCATTCGTTTCGGAAGAGACAGGTACGTTAATAGTTAATAGCGTACTTCTTTTTCTTGCTTTCGTGGTATTCTTGCTAGTTACACTAGCCATCCTTACTGCGCTTCGATTGTGTGCGTACTGCTGCAATATTGTTAACGTGAGTCTTGTAAAACCTTCTTTTTACGTTTACTCTCGTGTTAAAAATCTGAATTCTTCTAGAGTTCCTGATCTTCTGGCGCGTATGTATGTCGCCTACCATCGATTCGAGGAAGTCT
+
:<>B<BAA@A;?A@CBA@@A;99A<A@@CB;;;;FFH?CC@C@CCBBCCC@CDCCCAD@DBBB@C@BEBCBCBCD@BAAA@0@@<@@A@;@@BC?BBC@CC;;=CEDEADDCCCCCE@CBB?B@CC@@ABBC?BBCC@CBBBDBBBBBCBCBBBD?BBB?CC?C@CBBBCCCCC@CCCCC;C?A>BBBBB0@C@@A<AA@@BC;;;A?BBBC2BBBBBACACD@BCBCBBB@C@CCCBBB?BBD@CCCBCBAA@CCCCCCC@BAA?AAAACC@CCBB?B?BBAB
@ATNG8:00314:02091
GATGGTAGTGTGTCTCTGAGAGTAGTATCATCGTTTCGGAAGAGACAGGTACGTTTAATAGTTAATAGCGTAACTTCTTTTTCTTTGCTTTCGTGGTATTCTTGCTAGTTACACTAGCCATCCTTACTGCGCTTCGATTGTGTGCGTACTGCTGCAATATTGTTAACGTGAGTCTTGTAAAACCTTCTTTTTACGTTTACTCTCGTGTTAAAAATCTGAATTCTTCTAGAGTTCCTGATCTTCTGGTCTACTACACTGTACTCTACCATCGATTCGAGGAAGTCT
+
////)//7/44//////766://////-9///666.7<5:5:;>666@:555999)9;;@@B@BACCC@A00,0A:A???>09993>99>3;;;<5>;<766>>A@@@C<@AC;;;CB?CBC@B>BBBBBBBB@CBDD@CCCAABBBCBBBBCCBB?BBB?BB@C?BBAA@BDCB>A;;;;.:499=@BCC1CAA@@-000;;:;:99;@@@<,@999@=A>CC?;;;;;9A<A=AAAA@@8;;C?A;;;BCCDCABBCCDCCDCCAA@@BBB?BCCC@F?BACC
@ATNG8:00333:02097
GATGGTAGTGTGTCTCTGAGAGTAGTACTCATTCGTTTCGGAAGAGACAGGTACGTTAATAGTTAATAGCGTACTTCTTTTTCTTGCTTTCGTGGTATTCTTGCTAGTTACACTAGCCATCCTTACTGCGCTTCGATTGTGTGCGTACTGCTGCAATATTGTTAACGTGAGTCTTGTAAAACCTTCTTTTTACGTTTACTCTCGTGTTAAAAATCTGAATTCTTCTAGAGTTCCTGATCTTCTGGTCTACTACACTGTACTCTACCATCGATTCGAGGAAGTCT
+
44893988?A<;4455555555555:55/;//)/666.7;8<9===>CCBAFELAA?BBGECC@C?CBDBHBBFD@BCGEF5;;9;AAA;A>>@096>9>C@CAABCC@CCGGCCCC@BBC@C@CCCBABAC?BBBB>BBCCCCCCCCCBEBBBC@BBB?CC?B?BBA@@CDDE?AAEIE:C@CABBFFF5CB@@@6;;A@@ABAA@<@B@B,A;;;C@CBKI@AAACBBBACA@@@BBB>BAB@CBCBCCCCB@@ACCCBCBCC@BBBBCB?BCCFAD@BBBB
@ATNG8:00335:02106
GATGGTAGTGTCATATGAGAGTGTGTACTCATTCGTTTCGGAAGGAGACAGGTACGTTAATAGTTAATAGCGTACTTCTTTTTCTTGTCTTTCTGTGGTATTCTTGCTAGTTACACTAGCCATCCTTACTGCGCTTCGATTGTGTGCGTACTGCTGCAATATTGTTAACGTGAGTCTTGTAAAACCTTCTTTTTACGTTTACTCTCGTGTTAAAAATCTGAATTCTTCTAGAGTTCCTGATCTTCTGGTAGAGCGTGCATATATCTACCATCGATTCGAGGAAGTCT
+
//9:3//9=??4455555<<>>@==A@@@A?:.44//(//)/)/)//;;=@?=?>>=:=:=:55.5.5::56665<655555$4934//<:.///;;+//;+//1/0/88<9?@;996>>8>CD@C@B@@@@@@@=A;:;4:;>?@>>@BB@AABA?=9?>@;@D;@;@@@?999@?49:><>0?4;49BBBC1ABBCD<@A@@@@@A@A5;;;:*;AA;;:;@FHACCCBBBB?A=@@9;;@;@@@6;;AAAB@A::9BAB:;:@@@=@@@BCC?BBBB@B?BAAA
@ATNG8:00301:02131
GATGGTAGTGTGTCTCTGAGAGTAGTACTCATTCGTTTCGGAAGAGACAGGTACGTTAATAGTTAATAGCGTACTTCTTTTTTCTTGCTTTCGTGGTATTCTTGCTAGTTACACTAGCCATCCTTACTGCGCTTCGATTGTGTGCGTACTGCTGCAATATTGTTAACGTGAGTCTTGTAAAACCTTCTTTTTACGTTTACTCTCGTGTTAAAAATCTGAATTCTTCTAGAGTTCCTGATCTTCTGGATAGCGACGCGATATACTACCATCGATTGAGGAAGTCT
+
@?@@:=<=BCBBCBBBBABAAA?@BA@9:9?@<9833(385:5:::;;==8==>>;6;5<;@A?B:CA<@ABBBB>;;;;;;$9@;;:<<265==8<==:BC@AAA@?@=@@@@999B=@@A<A9@@@AAAAB@BBBC8;9<<656;;9:::45548<<<:<>;?9<<<;;<A9:245555&55:5<<DDD0>>999,5599::;;6626@@@+>5555.54;@:>>>@=;;7;9999A9929<=800//99;9??665<<::;<938.----05;<5;7;;>>
@ATNG8:00304:02160
GATGGTAGCTCTGCTCTGACTCTCGTACTCATTCGTTTCGGAAGAGACAGGTACGTTAATAGTTAATAGCGTACTTCTTTTTCTTGCTTTCGTGGTATTCTTGCTAGTTACACTAGCCATCCTTACTGCGCTTCGATTGTGTGCGTACTGCTGCAATATTGTTAACGTGAGTCTTGTAAAACCTTCTTTTTACGTTTACTCTCGTGTTAAAAATCTGAATTCTTCTAGAGTTCCTGATCTTCTGGTGTCTGATCTGTATCACTAATCGATTCGAGGAAGTCT
+
BCBD?BADA@BCDCBBBBBCBBCCCCCCDFAA?@CCD>CC?B?BBCCCCC@BCDED=B@CCCB?CACCCECBBBC?BBDDD1CC@BBDE?CCBC@BCC@CC?AA@CCC@CCDDCCCC?CBB?B@DECBBBBB?BBCC?CCCCBBBACCCCC???C@BBB?BC?C@BBBBBCCCD@BA@@@7@>B9?@BBB0@DCCE<BBBBCCCA@@4;;;;*;CB;;;;@CC@CCCCCCC?B?BCCCBD@BAB>BBBBBBFGCCBBBCBBB@@;@AA;;::CCCAC@BB@A
@ATNG8:00307:02130
GATGGTAGTGTCAGTGCGCGTCGTCCAGAAGATCAGGAACTCTAGAAGAATTCAGATTTTTAACACGAGAGTAAACGTAAAAAAGAAAGGTTTTACAAGACTCACGTAACAATATTGCAGCAGTACGCACACAATCGAAGCGCAGTAAGGATGCTAGTGTAACTAGCAAGAATACCACGAAAGCAAGAAAAAGAAGTACGCTATTAACTATTAACGTACCTGTCTCTTCCGAAACGAATGAGTACTATGTAGAGCTCTATAACTACCATCGACCTCTAGAAGTCT
+
;;44.444444;4959559:555::59@?9555555.515<::777://)/)/0344:;;):4::::<9:6///(////////#///)58>?@0<=<8<///755///)/:4:8;79888556==>>@>=<750----(---/8:33-/39/////::8;;9===:::9<;.337178///(///48<8==08=8=>=<88522+206522+2+22:>:3944488949-333(333-3339788;:::=:<<==;<9222+2668322.86605...7726667
@ATNG8:00327:02177
GATGGTAGCGCGACGAGCGTAGACCAGAAGATCAGGAACTCTAGAAGAATTCAGATTTTTAACATCGAGAGTAAACGTAAAAAGAAGGTTTTACAAGACTCACGTTAACTATATTGCAGCAGTACGCACACAATCGAAGCGCAGTAAGGATGCTAGTGTAACTAGCAAGAATACCACGAAAGCAAGAAAAAGAAGTACGCTATTAACTTTAACGTACCTGTCTCTTCCGAAACGAATGAGTACGATGAGAGAGCTCTCTCTACCATCGATTCGAGGAAGTCT
+
444<7<ACC@@@@ACCBBA>@>/0*///27555>>:@:998/0/<6<;)/)/////666$/)////66///689/6633333$3717,333&39;1888333733,3,322278288==:;:??:::=::8816=>=<A>=:99//)-,3-/.65544..(.7779;2872222+26222'266322222$.727...66669)-*-77.724---626..2766.5.555-59967::=><A@@<==;;:::666///;99<8::975:155:9:><>976
@ATNG8:00330:02177
GATTAGTATAGAGCTCTACATAGTACTCATTCGTTTCGGAAGAGACAGGTACGTTAATAGTTAATAGCGTACTTCTTTTTCTTGCTTTCGTGGTATTCTTGCTAGTTACACTAGCCATCCTTACTGCGCTTCGATTGTGTGCGTACTGCTGCAATATTGTTAACGTGAGTCTTGTAAAACCTTCTTTTTACGTTTACTCTCGTGTTAAAAATCTGAATTCTTCTAGAGTTCCTGATCTTCTGGGTCTACGCTCGTCGCGCTACCATCGATTCGAGGAAGTCT
+
ABB>AAAAACCBBBBCCCBBBCCCCCCCBB@BCEF>BB?C?CBBBCCC@BCACA@B@AAAB@B@BCBBBCA=?<???CA1?@?@@?@<ABBB?BBB?BB<>>?BBC?BBBBB@==9=AA;A<AAAAA?@@<@@@@6:99??=>>A@@@C;;:?;>>>;@?:=:>==??A@@@<>==BA5?:>:8////(/;777)//////:>>>8=<<;*6<>>@9@9==<@???AAA<@<@A>>>?;>>DD:AAB=;;;==CA;<;@@??@;???DAA<AB>>:>=BBA?
@ATNG8:00339:02174
GATGGTAGCAGACGTGACAGAGCGCCAGAAGATCAGGAACTCTAGAAGAATTCAGATTTTTAACACGAGAGTAAACGTAAAAAGAAGGTTTTACAAGACTCACGTTAACAATATTGCAGCAGTACGCACACAATCGAAGCGCAGTAAGGATGGCTAGCGTAACTAGCAAGAATACCACGAAAGCAAGAAAAAGAAGTACGCTATTAACTATTAACGTACCTGTCTCTTCCGAAACGAATGAGTACGATGAGAGAGCTCTCTCTACCATCGATTCGAGGAAGCT
+
;;?@=C?CBDCC;;6@;@BBCAACA?A@C?;;;;A@;A<@AABAAA?A@<@=:::BBDGC3B?BBBCCBBBA@@:?@@AABB2AA>B5;;;6;BCAECCCCCCCC@C?AB?BBC@CDCCBBBCCCFEED@@@<AAAA><;;AACBC@CADBB@BCBBBBBC@CBC????BC=???;??AA@8?:949ACCD3BB@C999BBB==6;7;@AA<>;>ADEDACBAAA@@=??AAB>BGCABCAACCCAA>>>CBBBBBBBB:::><<9=?>?;;7;@A@<A=789
@ATNG8:00339:02192
GATGGTAGTATCTGCACACTCTGTCCAGAAGATCAGGAACTCTAGAAGAATTCAGATTTTTAACACGAGAGTAAACGTAAAAAGAAGGTTTTACAAGACTCACGTTAACAATATTGCAGCAGTACGCACACAATCGAAGCGCAGTAAGGATGGCTAGTGTAACTAGCAAGAATACCACGAAAGCAAGAAAAAGAAGTACGCTATTAACTATTAACGTACCTGTCTCTTCCGAAACGAATGAGTACACATCGTCGTGTCGTGCTAATCGATTCGAGGAAGTCT
+
>>CC@BBBBBBBCCCCCCCCCCCCCACCC@CCCCCC@C@CCCBBCB@BB?B?BAAAAAAA2A@CBCCAAACCCC>D99<CED5BB?A;AAA3AAA=@ABBCCC;;:;?AA=B<;79@AAABDDCCBAAADFE@@@@D@CCCCCCCB?C@CBB?BCCDDCCC@CBBB??=?C?ABB>@@??=5=993:>@@A2@C?B@??BBBA=8=;;;;>;><>CGCC@BBBA@;;6:6:@A:AAA>AAAABBBBBCBBABDCBAAAA99:9A=AABAB?BBBC>A>B999
@ATNG8:00306:02246
GATGGTAGCATCATGCATATCTCACCAGTAGATCAGGAACTCTAGAAGAATTCAGATTTTTAACACGAGAGTAAACGTAAAAAGAAGGTTTTACAAGACTCACGTTAACAATATTGCAGCAGTACGCACACAATCGAAGCGCAGTAAGGATGGCTAGTGTAACTAGCATGAATACCACGAAAGCAAGAAAAAGAAGTACGCTATTAACTATTAACGTACCTGTCTCTTCCGAAACGAATGAGTACCTCTCAGACGCTCGTCCTACCATCGATTCGAGGAAGTCT
+
-866<==@?@@BABBCCCCECCB@B7::;;BBBBDD@B?BCC;;:A?BC>A@:9;AADCA1A?CACBBAABBBC>AAABBBB2;;6;<AA@9@BC@CBBBCCCBB>B@BB@BBC@CCBBBBCBCCCCDDCCC?B@AA<ABABBB@@<@?AAA>BBBCBBBC?BBCCBBBBCABBB@CBCBD?BAA>;;;::):A=ABBBBBCCCAC@CAAB@E@BBCBB?AABBBCC@C=A??9CCD????BBAC@>>>@BBBBBBBBAA>=AAA:==>?@@=BA>>:>387>>
@ATNG8:00316:02239
GATGGTAGATACTCGCTGATACACCCAGAAGATCAGGAACTCTAGAAGAATTCAGATTTTTAACACGAGAGTAAACGTAAAAAGAAGGTTTTACAAGACTCACGTTAACAATATTGCAGCAGTACGCACACAATCGAAGCGCAGTAAGGATGGCTAGTGTAACTAGCAAGAATACCACGAAAGCAAGAAAAAGAAGTACGCTATTAACTATTAACGTACCTGTCTCTTCCGAAACGAATGAGTACTGTATCTATGTGTGCGCTACATCGATTCGAGGAAGTCT
+
ABCC?BAABBBCCBBBCCCCCB@@@<@DD@CCCC?@;@=A@AABBB@BC@B=@>>89999(:3:>AABBBBBBD>@@ACDCC19;44.99909AA@CBBACCCBB@C@BF@CBB@BCCCCBBBBB;;;DECC@B;;<?B;;;LKFB?C>B;;7;BBBAAAC@CBCBBB@BB?BBB?BCBBB=???<@@@AA2@D=AABBBBBAA<A<AAAA7:7:@BCC@CBBBCCC@C>AAB=ABB?BBBCBBCBBBDBBB898BDCCCCCBBB>>>AAA=C>?@<A=>:;;
@ATNG8:00326:02261
GATGGTAGTGTCATATGAGAGTGTGTCTCATTCGTTTTCGGAAGAGACAGGTACGTTAATAGTTTAAATAGCGTACTTCTTTTTCTTGTCTTTCTGTGGTATTCTTGCTAGTTACACTAGCCATCCTTACTGCGCTTCGATTGTGTGCGTACTGCTGCAATATTGTTAACGTGAGTCTTGTAAAACCTTCTTTTTACGTTTACTCTCGTGTTAAAAATCTGAATTCTTCTAGAGTTCCTGATCTTCTGGTAGAGCGTGCATATATCTACCATCGATTCGAGGAAGTCT
+
:;<<;=::::::::;;=;;;>>;;;;99954.44444&4:.4.4459999.59555.55:9555)55)55;<9;9::555555$49399===5;;;@@=AAB>AA=??>??@<9::BB;::@CDFADGCCCE;;=EABBBC=@;;;@@BBCBBBAAAAB@CAA?AB?A?DBA@@AAAB7:;@@@2@>B?BBEEE2CA<<;6;CCBBBB;;=@CDCE5ABB@@=A=@C=AACHC;;:;?BB@@A@5;;A>BBCDC;;;<BAAAAAFDDBB?B;;;@C?BCAA<A?000:
@ATNG8:00330:02246
GATGGTAGATACTCGCTGATACACCCAGAAGCATCAGGAACTCTAGAAGATTCAGATTTTTAACATTCGAGAGTAAACGATAAAAAAGAAAGGGTTTTTACAAAGACTCACGTTTAACAATATTGCAGCAGTACGCACACAATCGAAGCGCAGTAAGGATGGCTAGTGTAACTAGCAAGAATACCACGAAAAGCAAGAAAAAAGAAGTACGCTATTAACTATTAACGTACCTGTCTCTTCCGAAACGAATGAGTACGTGTGACGTACGTGAGCTACCATCGATTCGAGGAAGTCT
+
,222,66<AA?>:4559;;999559)5554555999:393988:>997?==7?A?=8999'83833,3733338892333333333#333(//(/666'////(/633566566,3(..4555)..66>>CCCCDLG@@@C?B@@@?B@@@BBBB@C@C@@>ABBCCCCB?BBCBAA?9939B?;??9999+::939:::::%:>;?A@ACDD@@7;7:>>A:=:>ACDD@CDCBBAA=A=@AA<CCC?BBBBBBBBBBBBCCA@@CBBBBBBBBB@BBBBBB>BCBB?C?A???
@ATNG8:00315:02291
GATGGTAGTGTCATATGAGAGTGTGTACTCATTCGTTTCGGAAGAGACAGGTACGTTAATAGTTAATAGCGTACTTCTTTTTCTTGCTTTCGTGGTATTCTTGCTAGTTACACTAGCCATCCTTACTGCGCTTCGATTGTGCGCGTACTGCTGCAATATTGTTAACGTGAGTCTTGTAAAACCTTCTTTTTACGTTTACTCTCGTGTTAAAAATCTGAATTCTTCTAGAGTTCCTGATCTTCTGGACAGAGTGTGCAGATACTACCCATCGATTCGAGGAAGTCT
+
7:??@A?BBABBDBBAABBBCCAAAAABBB;;6;@@C>FE>A>@CDBCCC@CCBCB@C@DCBB>A?ACCCCCCCC>BAAA@,AA>A@CF?CBBB?BBC?BB<BADCCL@CCCCBCDD?CAA=B@DDBB@@AC=@BA@<@BBBBDBBBCCDFCBCC@C@@>@CAE@AABDDBCBB=@@@A@6@;>;;;:;:*;????:@@@@BCBAAA5;;;;*;AAAA=B=CIICCCBB@@=@?BBBCBC>@A@ACDDCCCDCCCCCCCCCCCDCD>@@@CBC?CCA@>@?BB??
@ATNG8:00339:02306
GATGGTAGAGAGACTGTAGCGCACCCAGAAGATCAGGAACTCTAGAAGAATTCAGATTTTTAACACGAGAGTAAACGTAAAAAGAAGGTTTTACAAGACTCACGTTAACAATATTGCAGCAGTACGCACACAATCGAAGCGCAGTAAGGATGGCTAGTGTAACTAGCAAGAATACCACGAAAGCAAGAAAAAAGAAGTACGCTATTAACTATTAACGTACCTGTCTCTTCCGAAACGAATGAGTACGAGAGTCAGAGCAGAGCATCGATTCGAGGAAGTCT
+
CCCB@CCBBCCBBBBCDDDBBBBBD>CCC@CCBBCC?B=A@AA@AB?BCDDAAAABBCCC3C?ABBBBBBBBAB=B?@ACEC5CD@C?CCC;CCCACBBBCBB@@<@@CC@C@A?BBBCDCCCCDGDDCCBB@CCAA?BCCBAACC?CACBB?BCCCCCCC?BAACBB@BB?BBB<?=999,8>>:99:9::%9?;?98:BDCEC=A:>=AA<B=??BBB@BBBBBAA?A>AAD>BAA>ABCBBBBBBCABBCCCAAABBAAABCB??@<AA@A<A:>;;;
@ATNG8:00341:02319
GATGGTAGTGTCATATGAGAGTGTGTACTCATGTTTCGGAAGAGACAGGTACGTTAATAGTTAATAGCGTACTTCTTTTTCTTGCTTTCGTGGTATTCTTGCTAGTTACACTAGCCATCCTTACTGCGCTTCGATTGTGTGCGTACTGCTGCAATATTGTTAACGTGAGTCTTGTAAAACCTTCTTTTTACGTTTACTCTCGTGTTAAAAATCTGAATTCTTCTAGAGTTCCTGATCTCTGGCTCTCGTTGACAGATATACCATCGATTCGAGGAAGTCT
+
6:;;6;:@<@:44/////7//55<99565553444(4;.4.655<<>@=;<<<<6@<:96C@D9<9A<<5555.55==>+?@9=<<:05544.555.5<.555555.5<<;9955.559495:555566=:>?@@7;;999555599:;9:55.5==.44.4.4449556=>:==>>>1:39755555$44444)5995559555.5555$555:<:>:>>7665;;::9=9<=55549995;==>;;;8=;;;;;<////)//77:>8<<<=8=255:8
@ATNG8:00304:02334
GATGGTAGCTATACGTATATCTATGTACTCATTCGTTTCGGAAGAGACAGGTACGTTAATAGTTAATAGCGTACTTCTTTTTCTTGCTTTCGTGGTATTCTTGCTAGTTACACTAGCCATCCTTACTGCGCTTCGATTGTGTGCGTACTGCTGCAATATTGTTAACGTGAGTCTTGTAAAACCTTCTTTTTACGTTTACTCTCGTGTTAAAAATCTGAATTCTTCTAGAGTTCCTGATCTTCTGGACGACGCGCACTGACACTACCATCTATTCGAGGAAGTCT
+
ABBB?BBBBCCCCBBBBBCDCCCEGDECBBA@=A@@B?BDACABBBCCCD@CCBCC?C=@@CC@C@CAAABBCBB?BBBBC3BC@CBBB>AAAD@CAA=??<??ACBB?AAACAAAA>AAA>A>BAA>>>@@=@B==:>A@@=<=AABACD???@9==@=AC<A<?>>>@@@@A;??ABB6B<?:<=<<<+=A6660777///=;:>:>>>>/>>>@D=B===:>AAA>>=<@<AABAAA6==A<AA>>>>>?>A;;;>?B>99=7=///;=6;;@@<@<@@;:
@ATNG8:00318:02357
GATAGTGTCATATGAGAGTGTGTACTCATTCGTTTCGGAAGAGACAGGTACGTTAATAGTTAATAGCGTACTTCTTTTTCTTGCTTTCGTGGTATTCTTGCTAGTTACACTAGCCATCCTTACTGCGCTTCGATTGTGTGCGTACTGCTGCAATTTTGTTAACGTGAGTCTTGTAAAACCTTCTTTTTACGTTTACTCTCGTGTTAAAAATCTGAATTCTTCTAGAGTTCCTGATCTTCTGGACAGAGTGTGCAGATACTACCATCGATTCGAGGAAGTCT
+
?:;AC;:<CHECCDCCCFCBDCCCBBB@?;9;:C>DL?B?BCDDCDC@@@@;;769AA<B9;:;BBAA///<6::<<<*9929:@@6>A;;2;=?;@A<AB@BBC?CCCBCBCC@FDD@D?BB;;<<<CACCCK=;=CCIDFCBBCBBC;;;>BAA3@@5;6;CBBA@A@@699@@@6B<@=@ABAB1AB<=<9<<@000@@=@;===<,;783?6?6BB7?A@B==>?B=??897=177:;AA?BCCBCBBBCBBBBBBBC?B>>>@@:@@@@:??B@AB
@ATNG8:00335:02324
GATGGTAGTACATGATAGACGACACCAGAAGATCAGGAACTCTAGAAGAATTCAGATTTTTAACACGAGAGTAAACGTAAAAAGAAGGTTTTACAAGACTCACGTTTAACAATATTGCAGCAGTACGCACACAATCGAAGCGCAGTAAGGATGGCTAGTGTAACTAGCAAGAATACCACGAAAGCAAGAAAAAGAAGTACGCTATTAACTATTAACGTACCTGTCTCTTCCGAAACGAATGAGTACGTGTGCGACGTGTCTCCTATCGATTCGAGGAAGTCT
+
@<AB?BCCCBBBBBBB@@@@<9:?A<@BB@CBBDBC@CACBCDBBA?@?<@=@BC?@@@A,@<@A@BBACAA@A8AA;;;;;*:C5;49==2>@G<D;<ABCB;;;,;>@@=BBC?AACBBBCBBBBAAABA@5<<@@4:;BBBCBB@E@ECC@CCBBBBCDGBBBBBB?CC@CBC7::===.9:9;99999(7?<<8==AAABE?C?BBAA=A=@@B;<7;FAAABCAE?BCC?BBB>;;;;;:@@@@@::9;=;<;>787;=>:=<<?>789C?B@C??@
@ATNG8:00345:02342
GATGGTAGCGCATATCAGCGCAGCCCAGAAGATCAGGAACTCTAGAAGAATTCAGATTTTTAACACGAGAGTAAACGTAAAAAGAAGGTTTTACAAGACTCACGTTAACAATATTGCAGCAGTACGCACACAATCGAAGCGCAGTAAGGATGGCTAGTGTAACTAGCAAGAATACCACGAAAGCAAGAAAAAGAAGTACGCTATTAACTATTAACGTACCTGTCTCTTCCGAAACGAATGAGTACTGCGTCTCACTCTCGCCTACCATCGATTCGAGGAAGTCT
+
5;<<=B;55>>B;;;C@@@CBCDCC=BB@=<=;>=@4946=BCCBC@B@=@=::9;;;;;*;>@@AACGGBACI?CB@@@@@0AA?B@CDD;BBD@BCBBBCB:::;@CDAJCC?A@CCDCABCBBBBCBBC@CCCCACCCBBCCC@C@CAA?ABBBBBDD@CCCBBB?BC?@??<>=;<;6=9:3:>>>>.>@:@999CCBBB?B?AAAB?B?BCCCCABCBBBBC@B?BCC?CAA@AAAACBB9<:CICCCCCCCCCCC@CCC?CABBBB?BCCB?B@BAAA
@ATNG8:00300:02374
GATGGTAGCATCATGCATATCTCACCAGAAGATCAGGAACTCTAGAAGAATTCAGATTTTTAACATCGAGAGTAAACGTAAAAAGAAGGTTTTACAAGACTCACGTTAACAATATTGCAGCAGTACGCACACAATCGAAGCGCAGTAAGGATGGCTAGTGTAACTAGCAAGAATACCACGAAAGCAAGAAAAAGAAGTACGCTATTAACTATTAACGTACCTGTCTCTTCCGAAACGAATGAGTACTGCGTCTCACTCTCGCCTACCATCGATTCGAGGAAGTCT
+
7;;;;><BB;@?>955;?9///://)/994:=:///)/)-57/0/;67746;99333333$3493338333788913333333$33,3,333&377179;;76600)/(/.355652229@??==ACCCBB@@<@AAA?CCAAAB:97;?BBC?CBBBCCCB?CBBAAB?BB?BCC?AA???8>::3::999(:A>ABABBBFB@<>;>@@@:=9=>BAA?CBBBBBB@B@CDD?DBB?BBBBBBAAABBCCCCBBBCCCCC@ABC@D:;9AA=@BBA>A>A>>>
@ATNG8:00315:02387
GATGGTAGCATCATGCATATCTCACCAGAAGATCAGGAACTCTAGAAGAATTCAGATTTTTAACATCGAGAGTAAACGTAAAAAGAGGTTTTACAAGACTCACGTTAACAATATTGCAGCTGTACGCACACAATCGAAGCGCAGTAAGGATGGCTAGTGTAACTAGCAAGAATACCACGAAAGCAAGAAAAAGAAGTACGCTATTAACTATTAACGTACCTGTCTCTTCCGAAACGAATGAGTACCTCTCAGACGCTCGTCCTACCATCGATTCGAGGAAGTCT
+
:;@@<?@CACCCCBCBCCDDCCCCC@CBB@BBBBBC@B@BBC@AAB?BB@E@AAABACCC1C?B>@>C?>=?8<878B=?>?>+4734999/9;;7;<<<;::00*/38503355777;@>>BCEGEGCC@@?@CDD@CBBBBBBD@C?CCB?BBCCBBBC?BCABAB@BB?BBB>BA>>=8???>AAAAA3AA=A???CBBBD>A>ABBC?C?BBBBB?@@@A>>>?B?BBB>BBC?CCCCBBB?BBBBBBCAAAA@@AA>ABB<A???BB>AABC>B>BB==
@ATNG8:00328:02395
GATGGTAGTACATGATAGACGACACCAGAAGATCAGGAACTCTAGAAGAATTCAGATTTTTAACACGAGAGTAAACGTAAAAAGAAGGTTTTACAAGACTCACGTTAACAATATTGCAGCAGTACGCACACAATCGAAGCGCAGTAAGGATGGCTAGTGTAACTAGCAAGAATACCACGAAAGCAAGAAAAAGAAGTACGCTATTAACTATTAACGTACCTGTCTCTTCCGAAACGAATGAGTACTATGTAGAGCTCTATACTAATCGATTCGAGGAAGTCT
+
BB;;86:BBBBBCCCBBBBA<9:??8=>C@?CBBBB=A=ACCBBCB@BB>A?BBBCBCCD5D@CBBBCCCCCCD>GCBBBBB1BB?C@CCD9CCD@CBBBCDA;;6;@CC@DBB>??@??BBBCCBBBBBBCAFCCC?A@@?CB;;6;>B;;9;CBBDBBB?BDBAAB=@@>ABA=AAA@@9=9:3::9:9(8@<BABACCCCC?B>BDCD79799;:FDCCBBCCB?B@BCC=DBB>ABFFDBBBCBBBBBBBABBCDBBAAA?BCCB@<@>>>:>188==
@ATNG8:00339:02383
GATGTAGAGTACAGTGTAGTAGACCAGAAGATCAAGAACTCTAGAAGAATTCAGATTTTTAACACGAGAGTAAACGTAAAAAGAAGGTTTTTACAAGACTCACGTTAACAATATTGCAGCAGTACGCACACAATCTAAGCGCAGTAAGGATGGCTAGTGTAACTAGCAAGAATACCACGAAAGCAAGAAAAAGAAGTACGCTATTAACTATTAACGTACCTGTCTCTTCCGAAACGAATGAGTACATAGATATACGTATAGCTACCATCGATTCGAGGAAGTCT
+
CCBCBCBACCCCBBBDCCCCCCBB@CCC@CBBBC@CC@CCCBAAA@CC?A?AAAACCCC2C=@@ACCCBAABB;BBBBDCD5DC?B>BBBB2BCCACCFDFCD@@<@?BB@BCC?BACABBCBBCBBBBBBB@BBCC@BBAAABBB@C@E@@>@CFCCCBB@BBBCBB?AB@BBB=@@999+9==999:::(9A;@@CABF???;@<>>==:><AACBB?BCBBACC?C?CCC=CCC?BBBBBBBBBBBCBB>>>CAA@?@@B@@=?>>=>?;??@@<@=A===
@ATNG8:00348:02392
GATGTAGGCGACATACATACGCGCCAGAAGATCAGGAACTCTAGAAGAATTCAGATTTTTAACACGAGAGTAAACGTAAAAAGAAGGTTTTACAAGACTCACGTTAACAATATTGCAGCAGTACGCACACAATCGAAGCGCAGTAAGGATGGCTAGTGTAACTAGCAAGAATACCACGAAAGCAAGAAAAAGAAGTACGCTATTAACTATTAACGTACCTGTCTCTTCCGAAACGAATGAGTACAATGAGATCTCGTGTGCTACCATCGATTCGAGGAAGTCT
+
:;<<>=A?A:96???CCAAAA@@@;A@C?BBCECC:;:;BCCDCC?AB::9;DCCCEDE5C@CBCCCCCCBBB:@>>>>>>1?C@D@CCC:BBA=ABBBBCCCB@C?@A>@BB?AACCCCCCCCBCBBCCCACBBB?BBCCBB@C?EACA@>ABBC@AAC@CCCBBBACC?????CCCED;>>?<@>@@@2@A>B:::DBBBD?B?BBBB?A=??CBC@CCCFEA@?@@ABE?DBB?BBBBBCBB?BBBCBBBBBBCBA@@@>?8????AB?BBBA<A<A;;:
@ATNG8:00304:02451
GATGGTAGTACATGATAGACGACACCAGAAGATCAGGAACTCTAGAAGAATTCAGATTTTTAACACGAGAGTAAACGTAAAAAGAAGGTTTTACAAGACTCACGTTAACAATATTGCAGCAGTACGCACACAATCGAAGCGCAGTAAGGATGGCTAGTGTAACTAGCAAGAATACCACGAAAGCAAGAAAAAAGAAGTACGCTATTAACTATTAACGTACCTGTCTCTTCCGAAACGAATGAGTACTGCGTCTCACTCTCGCCTAATCGATTCGAGGAAGTCT
+
>>CB?BBCBBBBBCBBCBBC<<<FE@BCC@CCCEFF>@>ACCCCDD@BB>A>@ABAAAAA2A?CBBBBCBBAA@8@A;;;;;*;@;=;===+=A@=@B;;;AC;;7;=A@?BAB>ABCBBBBBBBAABBBBBACCBB@BBCCBBBC@EAC99;:CFBBCCCABBBBAB@CC?AAA<??@@@9@==9999999%9@;9979CDCCC?B?BBBE?B@B<BBB>AB@@@BD@C>BBD>CBB;;;ABAAAAAA?ABBCCBBCBBCB?@@@BDCCC?BBBC@B?B@::
@ATNG8:00304:02463
TATGGTAGGCGTGTGAGAGTCTGCCCAGAAGATCAGGAACTCTAGAAGAATTCAGATTTTTTAACACGAGAGTAAACGTAAAAAAGAAGGTTTTACAAGACTCACGTTTAACAATATTGCAGCAGTACACACACAATCGAAGTGCAGTAAGGATGGCTAGTGTAACTAGCAAGAATACCACGAAAAGCAAGAAAAAAGAAGTACGCTATTAACTATTAACGTACCTGTCTCTTCCGAAACGAATGAGTACGTGTGCGACGTGTCTCCTACCATCGATTCGAGGAAGTCT
+
;;AB?BBB@BBBCBBBCCEDAA;;;7;AB?BCBBCC?A?ABBCBBB?BE@D@BAA;;::::%;>BCCDGFED;;;/;A;;;;;;%;C>?499949AB:>BDDBA@:99/:>BA?B::59AA>@@BCBBBAACCBB@BBBC@@@@CCBBA?CAC@@?ACDCCDCD@BBBBA@=??<?A@3999999+9>?<>@AAAA(@@:00/:>AABB?B?BACB=@<>>CBB@BCCCCCC?B<;:;.;:93:A@@@ABAAAABBBBEBBCBDBB?BBB@BB?@?@<@???<@7:8==
@ATNG8:00318:02431
GATGGTAGTCTCAGATAGTCTATAGTACTCATTCGTTTCGGAAGAGACAGGTACGTTAATAGTTAATAGCGTACTTCTTTTTCTTGCTTTCGTGGTATTCTTGCTAGTTACACTAGCCATCCTTACTGCGCTTCGATTGTGTGCGTACTGCTTGCAATATTGTTAACGTGAGTCTTGTAAAACCTTCTTTTTACGTTTACTCTCGTGTTAAAAATCTGAATTCTTCTAGAGTTCCTGATCTTCTGGTAGAGCGTGCATATATCTACCATCGATTCGAGGAAGTCT
+
9900+/9=B;;977///9999<<666<<=566:::;=6<<7;7;;<<<;;6;;;998:)///-(-(--7779=;;344444$48.54><255667;?<7<<////;796;?CBBABB=?AA=A=BC;;;;;D@CCBB@CCCCCBB;;9:99924==:=::49?:=58/////;;<6///<<.;472/5555$5::;;0;;<696BCBF@CCCC1CBAAB@B=@@>A@BBBBB?B?@@@@;;6;@A@EEBABB00000@@>@@AAAC?:;:AA@?ABAA>A?CB??
@ATNG8:00304:02477
GATGGTAGAGTATCATGTGTATCTCCAGAAGATCAGGAACTCTAGAAGAATTCAGATTTTTAACACGAGAGTAAACGTAAAAAGAAGGTTTTACAAGACTCACGTTAACAATATTGCAGCAGTACGCACACAATCGAAGCGCAGTAAGGATGGCTAGTGTAACTAGCAAGAATACCACGAAAGCAAGAAAAAGAAGTACGCTATTAACTATTAACGTACCTGTCTCTTCCGAAACGAATGAGTACGAGAGAGCACACGTGTCTACCATCGAACCACCTAAGTCT
+
55<=8=CCCCCCCBB@AAICBBCCC@BBC@BBCCCD@C>AABCCBB?BC@C?BBBBCCCC5C@BBBDCCCCDCD>CC;;;;;.;DADACCC;CCC@C@@CD?@0000?@@<AAB@AAACCBBACDCCBAAACABBAA>@@BCBCBB@C@CA@?@CBBBBBC@CEDAAA?BB?BBB?BB>>>7?@@=@A@@@2A@=A???BBBBA@C@DAAA:=:=?CCC@CBBBBBB?A?BA@;B;;6;BBABCAAABABABBBCCBBBBBBBBB?BBBBB?B?BD?BB@@===
@ATNG8:00310:02481
GATGGTAGTGTCGATATGAGAGTGTGTACTCATTCGTTTCGGTAAGAGACAGGTACGTTAATAGTTAATAGTACGTACTTCTTTTCTTGTCTTTCTGTGGTATTCTTGCTAGTTACACTAGCCATCCTTACTGCGCTTCGATTGTGTGCGTACTGCTGCAATATTGTTAACGTGAGTCTTGTAAAACCTTCTTTTTACGTTTACTCTCGTGTTAAAAATCTGAATTCTTCTAGAGTTCCTGATCTTCTGGGATGTGTGCGCAGTGCCTACCATCGATTCGAGGAAGTCT
+
48::;;?@@@;44455596556559955559:<755-9166)--(-------(55555496999=..*.8.---55579.55::+44.44444)4949:5:=?9;B>>>?AAB@CDCCDBBBACCCAC@BBBB@@@C@CCCJ@BABAC@@@CCCCCCBBC@CCC@CC@B@BC:::CBCB@BBBBB8A=@;?@@@@,=??>?9?:9:@A@@AB?BBBB2BAA@CAC@DC@CCCCBBB>B>ABBGCD@C@??8?000><<@BBB@AAB?BBCACCDFCC@CCBB?C@CB@@
@ATNG8:00313:02474
GATGTAGGAGACACGTCGCACACGTACTCATTCGTTTCGGAAGAGACAGGTACGTTAATAGTTAATAGCGTACTTCTTTTTCTTGCTTTCGTGGTATTCTTGCTAGTTACACTAGCCATCCTTACTGCGCTTCGATTGTGTGCGTACTGCTGCAATATTGTTAACGTGAGTCTTGTAAAACCTTCTTTTTACGTTTACTCTCGTGTTAAAAATCTGAATTCTTCTAGAGTTCCTGATCTTCTGGTGTCGTCTATCATGTACTACCATCGATTCGAGGAAGTCT
+
CCBBBCBAE@A@CCBABBBBA@@ACCBBBBB?BCCC=CC@C@CECCCAA?BCBBA?A@ABCCAD?BAABABCCC=AAAAA2BB?C><<7?@@?<??A>AA>999A9949ABACABB?B@B<@=@=;98:::=AAAA7::@?==>:;;BBC>==@89;:8==5;7;@@AAADAA:==>>>2><A:>=AAA/A@>@D6@>?AAAA>>>;@@??/?:;;@<@<A@;>>AA====B=BABA@@<@??;:::AA=<>>>>>?@@@@>??<A?><>B<@@>><97==66
@ATNG8:00319:02537
GATGGTAGTAGTACACTAGTCATACCAGAAGATCAGGAACTCTAGAATAATTCAGATTTTTAACACGAGAGTAAACTTGTAAAAAGAATGGTTTTACAAGGACTTCACGTTTAACAATATTGCAGCAGTACGCACACAATCGAAGCGCAGTAAGGATGGCTAGTGTAACTAGCAAGAATACCAACGAAATGCAAGAAAAAGAAGTTACGCATATTAACTATTAACGTACCTGTCTCTTCCGAAACGAATGAGTACGAGAGAGCACACATCGATTCGAGGAAGTCT
+
>>>><>>996<<555;<<<<;::::5:@>:@@:99@=B=>>>;;;=9<=<?8=<444444$4.445:<<<5//91//)///999'//)//2778.7::)/)///)/8887<18.3369::7===?><<<=;;;;=;;;8<<;;5;===:;;>7A>A@>4:995=566;>>>>>B?B:6;;;+0+0===5=<9;5/////$/90//(/8:88933,337772/5175:::48333333,36;;;6<6615225<<96666/..87557565:<96=BB?;A;?=65
@ATNG8:00329:02543
GATTAGTGTGTCTCTGATAGTAGTACTCATTCGTTTCGGAAGAGACAGGTACGTTAATAGTTAATAGCGTACTTCTTTTTTCTTGCTTTCGTGGTATTCTTGCTAGTTACACTAGCCATCCTTACTGCGCTTCGATTGTGTGCGTACTGCTGCAATATTGTTAACGTGAGTCTTGTAAAAACCTTCTTTTTTACGTTTTTCTCTCGTGTTAAAAAATCTGAATTCTTCTAGAGTTCCTGATCTTCTGGGATGTGTGCGCAGTGCCTACCATCGATTCGAGGAAGTCT
+
B:;6<B@@?BBBBBBCCCCBBCDDBBBBEC=@999,;@5;69DDDC:;:;ECBC@B?BDCD@C@CCCCB@A?=9;;;;:;%;;59==@8@>BDAGAA=?@6:;CDCH@CCCCBBAA>B@@<@?CBBBBBCC@CCAB?BCCCCBBCBBBBDAABB?A>>:::2:=AABGCCCBB>B;;;;;*;>C4<;;;<<%;A<;<;;*;A?A?@@9996??@@&=B==<5::??;>AAA?@@6:6:DBCB@<@000+0000<>>@AABAB@@>@CC@DBABCD@BBAB8:7:A@?
@ATNG8:00341:02549
GTTGGTAGCATCATGCATATCTCACCAGAAGATCAGGAACTCTAGAAGAATTCAGATTTTAACACGAGAGTAAACGTAAAAAGAAGGTTTTACAAGACTCACGTTAACAATATTGCAGCAGTACGCACACAATCGAAGCGCAGTAAGGATGGCTAGTGTAACTAGCAAGAATACCACGAAAGCAAGAAAAAGAAGTACGCTATTAACTATTAACGTACCTGTCTCTTCCGAAACGAATGAGTACAGAGAGTACGATATGTCTACCATCGATTCGAGGAAGTCT
+
//)/)/8445<=AB@ABBBCAABBBA@BA?AA@BCB?C?AA@555<8;==<?BCBCDDD6B?BBBBEBBABAB===@BBBB1CC?@?@CD7A;;8;@BBBBBBA;@;;;29@A<BBBBCA@@BCCCCCBBC@AA@A7;:>ACAAAGI@D;;7;AAABBBB?BCBBAC???;??;6<>>??.37=8=>@AA2AC@BBBBBB@A@<@<@AAA=B=;;@@@=@B@@@@?;?9??B=BAB@CBC@AA???BBB@BB???ABBBBBB??:>;;;;;;=???:=:=@@>
@ATNG8:00350:01969
GATGGTAGCTCACGTACGTCACACGTACTCATTCGTTTCGGAAGAGACAGGTACGTTAATAGTTAATAGCGTACTTCTTTTTCTTGCTTTCGTGGTATTCTTGCTAGTTACACTAGCCATCCTTACTGCGCTTCGATTGTGTGCGTACTGCTGCAATATTGTTAACGTGAGTCTTGTAAAACCTTCTTTTTACGTTTACTCTCGTGTTAAAAATCTGAATTCTTCTAGAGTTCCTGATCTTCTGGGTGTATCAGCGAGTATCTACATCGATTCGAGGAAGTCT
+
788>;@@A@BBC;;6>669B@;69>BBBCBAB>A@AC=CC?AAC;;;CCB?BBB;;7<?BACC@D@EBBABBBBB?ABBBA2@C;>>BB=BFBB?BBC?AA=AAACBB>A@DCBBBB?A@<8=:>=>;;;=?=E;;;=AAA@@@A:::AA@@=<<;:;::>=:?<;;;GBBA::088;<>/>6;7;AAAA/>D889-8==;;;==@@<????/???>D=D=??;@@@B899=@=A@BB>>:889;6///666:6::>>@AAAAD===A@AA<;;;>=A<@@>>
@ATNG8:00371:01954
GATGGTAGCATCATGCATATCTCACCAGAAGATCAGGAACTCTAAGAAGAATTCAGATTTTTAACACGAGAGTAAAACGTAAAAAGAAGGTTTTACAAGACTCACGTTAACAATATTGCAGCAGTACGCACACAATCGAAGCGCAGTAAGGATGGCTAGTGTAACTAGCAAGAATACCACGAAAGCAAGAAAAAGAAGTACGCTATTAACTATTAACGTACCTGTCTCTTCCGAAACGAATGAGTACCTCTCAGACGCTCGTCCTACCATCGATTCGAGGAAGTCT
+
;>>>>BAABBBD@@?;=AA00////49=B8@;5444.47<<:;;09;633032////////$/4::;=>7//////&////:::)//3:.444&59<;@@>@99955158@=9AAC?BBC:;:@@>>@<@<@>>?A;9;@DAA@CC@@=A@D;;:;BCBCBBB9;;AA@@;;;700/489687.333388:::)::5/////98>=6=675675:677?>>:>>>?A:;5;<@@A=A??<?AAAABB@BBBBBA999:99AAA=:?:4:;///>+//88385=:;<
@ATNG8:00379:01926
GATTAGGACGAGCGTCTGAGAGGTACTCATTCGTTTCGGAAGAGACAGGTACGTTAATAGTTAATAGCGTACTTCTTTTTCTTGCTTTCGTGGTATTCTTGCTAGTTACACTAGCCATCCTTACTGCGCTTCGATTGTGTGCGTACTGCTGCAATATTGTTAACGTGAGTCTTGTAAAACCTTCTTTTTACGTTTACTCTCGTGTTAAAAATCTGAATTCTTCTAGAGTTCCTGATCTTCTGGTGTCGTCTATCATGTACTACCATCGATTCGAGGAAGTCT
+
77:+//6990/9AB==>=>><<9955<44549444(4;7=9;;;;699=A<<BB=?:?A??>A@CCCBBACBB?ABAAA,??5;;@@8@@BA@CDD@AA000==;;8<666=?==966=8=7<<CCBBCD@BBBB:;;CBB@@A@;;;BCAAA?;;;?A?4;6:9;@===::49:@@@0?:?;;@@@B0@::;C7;;;:A:99998B>B>+==955.5.5<8=====>>:>9<:::><249979CDBCCC:9:A@@@ACBA>>:>>999A:>?=<:=17777
@ATNG8:00351:02005
GATGGTAGCGCACACATAGATACAGTACTCATTCGTTTCGGAAGAGACAGGTACGTTAATAGTTAATAGCGTACTTCTTTTTCTTGCTTTCGTGGTATTCTTGCTAGTTACACTAGCCATCCTTACTGCGCTTCGATTGTGTGCGTACTGCTGCAATATTGTTAACGTGAGTCTTGTAAAACCTTCTTTTTACGTTTACTCTCGTGTTAAAAATCTGAATTCTTCTAGAGTTCCTGATCTTCTGGGATGTGTGCGCAGTGCCTACATCGATTCGAGGAAGTCT
+
455:8=555<@@@;;;@A@BCBAABB;55:99.944;1<:5;7;<@CCDCACDCCC@D@@@@B>B>BBCCBBBBD=;::;;*;C?BABH=BBCI@CCC@FJ?AABDDD@CCCCDDCC@CCB@B@CAAB?B::6:BCC?BBCCCCCCCBBBBA@@B@BCD@CC@B@BBBBB@@@B>BBBCB;C>B>;;;;;*;AABB;;;CCCCCCCCACCCC5CCCCC>B@AA?ADCCDBC?C@CAACCC@CAAA<A000??ACBBBCBBK@CCBCCCBBB?BDDD>A>A@??
@ATNG8:00354:02018
GATGGTAGCACACGAGATCTCATCGTACTCATTCGTTTCGGAAGAGACAGGTACGTTAATAGTTAATAGCGTACTTCTTTTTCTTGCTTTTCGTGGTATTCTTGCTAGTTACACTAGCCATCCTTACTGCGCTTCGATTGTGTGCGTACTGCTGCAATATTGTTAACGTGAGTCTTGTAAAACCTTCTTTTTACGTTTACTCTCGTGTTAAAAATCTGAATTCTTCTAGAGTTCCTGATCTTCTGGGTGCGCTACAGTCTCTCTACCATCGATTCGAGGAAGTCT
+
ACBB@BCCCCCCA@;>==BB><;<;;<<<:;;7>>AC=B@=B<<<CBCBC@BBA@@=@>BDBB@C@BBBBBCCBB?AAAA@/@@8;3333&3:;<9>>A=@@=@:97>@8;<8<>ABB?BBB?>=AA?887;=:>===;888AA???>>>BB=;;;8888;==5;5;;;AABA>>:<=?>?1?;@;>>BBB/>>@A@9>>>>??B===5;;::*:889@<@=@B<A@@@>>><?<==>>=A:6///)///77<?>==@A??>>>>C;;;;;AA=@@==5:5//-7
@ATNG8:00368:02007
GATTAGTGTCATATGAGAGTGTGTACTCATTCGTTTCGGAAGAGACAGGTACGTTAATAGTTAATAGCGTACTTCTTTTTCTTGCTTTCGTGGTATTCTTGCTAGTTACACTAGCCATCCTTACTGCGCTTCGATTGTGTGCGTACTGCTGCAATATTGTTAACGTGAGTCTTGTAAAACCTTCTTTTTACGTTTACTCTCGTGTTAAAAATCTGAATTCTTCTAGAGTTCCTGATCTTCTGGGTCTCTCTCTCACGCACTACCATCGATTCGAGGAAGTCT
+
9:@<BAB@@AB@A@GCCGCECGCCCAC;:95:@@A=CC9B@BCCCBBMACB@;B1;2;<AA?C@FGGCCCC@A=;;;;;*9@=BBBC=C@@@=B@@=AC?ABCCCE@CBBBFCDC@CCC@CACCBB@A<;5;ABB?BBC;<;BBBBBBB@;;;=@@@=AA=A<@@@BBBCBB<?;;;;6;?C@CDGHC1A@;;;0;;CABCECEC@CHII5;=;AC?C@BA?AEEB;;;>B@BAABCC?;;;B=BBBBCBBBC@@@BBCCBBMH;;;BBD>BBBB=B@BC@A
@ATNG8:00385:01974
GATTAGTCGTGTCTCTGAGAGTAGTACTCATTCGTTTCGGAAGAGACAGGTACGTTAATAGTTAATAGCGTACTTCTTTTTCTTGCTTTCGTGGTATTCTTGCTAGTTACACTAGCCATCCTTACTGCGCTTCGATTGTGTGCGTACTGCTGCAATATTGTTAACGTGAGTCTTGTAAAACCTTTCTTTTTACGTTTACTCTCGTGTTAAAAATCTGAATTCTTCTAGAGTTCCTGATTTTCTGGAGATACACATGATACTCTACCATCGATTCGAAGGAAGT
+
<:837>///////7999@@@;?;9>;=9===3<;;;(9=<CADBBBCCCAFBBBCAB@CCBA?B@CCCCCCCCC>;;;;;*;A<@;;;/;A;;4:=@;@B69;BABCACCCBCBBB@BCC?B@CCBDCCCC@C@@@6;:B@@@@@DCDDMAA@=:B00,0=9=;AB;;;;;;;599A??0@2:9,9CCDD5BB;;;69>@:99BACC?BFFE3BBBDEAC?BB=@AA@A;;5;<@A@ACC:;;0;<<000;::;0006588///8488<833/373,357,//
@ATNG8:00395:01979
GATGGTAGGTGCACATGAGTGTATCCAGAAGATCAGGAACTCTAGAAGAATTCAGATTTTTAACACGAGAGTAAACGTAAAAAGAAGGTTTTACAAGACTCACGTTAACAATATTGCAGCAGTACGCACACAATCGAAGCGCAGTAAGGATGGCTAGTGTAACTAGCAAGAATACCACGAAGCAAGAAAAAAGAAGTACGCTATTAACTATTAACGTACCTGTCTCTTCCGAAACGAAGAGTACGATAGAGAGCTCTCTCTAATCGATTCGAGGAAGTCT
+
<>AA=?;;.444>:4;55<=?ABBB>;;;;@?@@@A?A?BBCBBCE@BB?CAJEA@ACCC1A?ACCCCCIFCBB=BBBBCBC2BB?B=@@@3@;;59:==@?9993;67949??5:::399>>;@@@BBAA@<?@BB>@@BB@@@@?@:@00,0@@>@=BC?ACBBAA?@@::9:3::::29989878777$7>9>><;;<?7845;A;=>5:478AAA?>666<<?;>;>@>7>6525@<?B:::BBCBBB?????CBBBC???@BB;????;??ABBB
@ATNG8:00395:02015
ATGGTAGGACGAGCGTCTGAGAGGTACTCATTCGTTTCGGAAGAGACAGGTACGTTAATAGTTAATAGCGTACTTCTTTTTCTTGCTTTCGTGGTATTCTTGCTAGTTACACTAGCCATCCTTACTGCGCTTCGATTGTGTGCGTACTGCTTCAATATTGTTAACGTGAGTCTTGTAAAACCTTCTTTTTACGTTTACTCTCGTGTTAAAAATCTGAATTCTTCTAGAGTTCCTGATCTTCTGGGCAGACTCTCACACGCCTACCATCGATTCGTGGAAGTCT
+
5<<:>CC?CC9<<@@AABBADDD>CBBBCBC@CBBB>CB@C@BBBCBBB@DCCCC?C?CDDE>A>BBBBCCCCC@CCCCC5CC@BBCD>BBCC?CCEAEF;;:BCCJ@CCCCCCBB?A@D@C@CCDCDCBB@BBDD9::AABBCCCCBBAC@DD?AAB?CC@D@BBBBBBBDD>@@BAA7B<@<@BBBB5BCCEC=A@DCECCBBB@CCCC5CBBBC@C@BB@BBBCCDD@D?BBCC@@>@?AE>CCBBBCCBBCBBBCB@CBC?BBBBCD>AADB>B?BBBB
@ATNG8:00358:02041
GATGGTAGCAGACGTGACAGAGCGCCAGAAGATCAGAACTCTAGAAGAATCAGATTTTTAACACGAGAGTAAACGTAAAAAGAAGGTTTTACAAGACTCACGTTAACAATATTGCAGCAGTACGCACACAATCGAAGCGCAGTAAGGATGGCTAGCGTAACTAGCAAGAATACCACGAAAAGCAAGAAAAAAGAAGTTACGCTATTAACTATTAACGTACCTGTCTCTTCCGAAACGAATGAGTACGAGAGTCAGAGCAGAGCTATCGATTCGAGGAAGTCT
+
CABB?CCCB9;6<<:;;<;;>@@AA7;?;8;>=?>;:44<>??00*0=+00;;:<==8)86;;=88=B=<<;388;;999':A>?4999*9B@=BDCCB@>00+/)//6??@9;;AABAAB;;;;;CBBB@BCBD>@@@AAACB@DACBB?BCCCCCCC@;::?AA>??<?A?5;;7737&737/7DDFDA(CC?8929??A@@=<@<@>>>=A=>>@@@=AAABCAA?B>??D<????A@AAAAAA??????BBBBBCBBBCEBBB>==;?>>>;?<???@
@ATNG8:00369:02040
GATGGTAGGTGCACATGAGTGTATCCACGAAGAATCAGGAACTCTAGTAGAATTCAGATTTTTAACACGAGAGTAAACGTAAAAAGAAGGTTTTACAAGACTCACGTTAACAATATTGCAGCAGTACGCACACAATCGAAGCGCAGTAAGGATGGCTAGTGTAACTAGCAAGAATACCACGAAAGCAAGAAAAAGAAGTACGCTATTAACTATTAACGTACCTGTCTCTTCCGAAACGAATGAGTACGATGAGATCTCGTGTGCTACCATCGATTCGAGGAAGTCT
+
48::7<;?=??:=<;555999//--(----3-/)/;;<.5.5:89=9??9:6:=@@ABCDDC5J?;;;;;:<9?AA8@@@><<<+<B=B=AAA7@<;7<@@?;;:::59=?<9???6=@??@@ACCEFJCBB@@;?;;:6;AADCBBA=@;@00-00>=>;>C9A@B???6:9<99328;>><6>77/8;<<=,=@8898>><:<<*/,/8880616:BBB;@@BB@@@@A<>><5<00+0<<<@@@CCBBBCBAABA@@??998AA9??=99:<>AAA<@<;;:>
@ATNG8:00386:02051
GATGGTAGTCTCAGACTAGTCTATAGTACTCATTCTGTTTCGGAAGAGACAGGTACGTTAATAGTTAATAGCGTACTTCTTTTTCTTGCTTTCGTGGTATTCTTGCTAGTTACACTAGCCATCCTTACTGCGCTTCGATTGTGTGCGTACTGCTGCAATATTGTTAACGTGAGTCTTGTAAAACCTTCTTTTACGTTTACTCTCGTGTTAAAAATCTGAATTCTTCTAGAGTTCCTGATCTTCTGGGTCTCTCTCTCACGCACTACCATCGATTCGAGGAAGTCT
+
4444.55;@B;//:///:9999>><@BBA;554.444994:>9>:555>:=9>@AABB?B?BBBA<?<?AA@:@:@C=AABBB3BD<@>CC<AABB=BAA=AC:;;ADBCACCCCBBDCACCD@D?CCCBBCBB@BCGE@CAAABABBCCBBBBBAD@CCC?BB=@=@AAABBBBB@BCCCC;B=B>;;;;.;@@@A;AABBBCDCBB5;;;;*;;;;C@C@CD?A@BB@@@@B@CBCBBB>B@@A;AA@AA;;;BBBBBBBAAABAEECCCC>AACGAC@B;;;
@ATNG8:00387:02046
GATGGTAGGCGTGTGAGAGTCTGCCCAGAAGATCAGGAACTCTAGAAGAATTCAGATTTTTAACACGAGAGTAAACGTAAAAAGAAGGTTTTACAAGACTCACGTTAACAATATTGCAGCAGTACGCACACAATCGAAGCGCAGTAAGGATGGCTAGTGTAACTAGCAAGAATACCACGAAAAGCAAGAAAAAGAAGTACGCTATTAACTATTAACGTACCTGTCTCTTCCGAAACGAATGAGTACGATGAGAGAGCTCTCTCATCGATTCGAGGAAGTCT
+
BCCC?BCD?BBCCGCBBBBAA@;;545=@@CBBCCHGF@BBBCDFD@CC@C@BAA@@@@@0@@DBBCBCCCBBC=BA??===.=A?C;@@A49:??BCCDAA@AC?C@AA=>>>:>>>>>>@@AAAAA==;>=@@@@;@AAAA>>><A<A?A?ABCCBBAC?BBC=@A?CC@BBA:??999:*9<;8:@AAA*52,2555<ABAA<A=BB;;7;;>?@>?:>@>=<==1818>=4>994:??AAAAAA9:9@@@AAAAAAAA@A>A@@>;>BBB>B@BBAA
@ATNG8:00392:02024
GATGGTAGGACGAGGCGTCTGAGAGGTACTCATTCGTTTCGGAAGAGACAGGTACGTTAATAGTTTAATAGCGTACTTCTTTTTCTTGCTTTCGTGGTATTCTTGCTAGTTACACTAGCCATCCTTACTGCGCTTCGATTGTGTGCGTACTGCTGCAATATTGTTAACGTGAGTCTTGTAAAACCTTCTTTTTACGTTTACTCTCGTGTTAAAAATCTGAATTCTTCTAGAGTTCCTGATCTTCTGGGCTGCGCTGATATCGCGCTACCATCGTTCGAGGAAGTCT
+
--89(--4.49944.4444444444.44495557<444(4:393;<<<<==:=@@;<5929;9:9)549<666C=<>759:9:'55244=B6>;9929595;;.66::<<9;;666<@@;999892559595557<<=>0666;;9<<;99>=94994:9B?BB@B?BBBCBCCBA=>9999*9=B@FDDED2B;;;;0;;@<>>>00.*.585'5-//:48(-/3///::8618455----(--;;1/66<=<///77/////<<=<7:///72////)/)////
@ATNG8:00392:02025
GATGGTAGTAGTACACTAGTCATACCAGAAGATCAGGAACTCTAGAAGAATTCAGATTTTTAACACGAGAGTAAACGTAAAAAGAAGGTTTTACAAGACTCACGTTAACAATATTGCAGCAGTACGCACACAACCGAAGCGCAGTAAGGATGGCTAGTGTAACTAGCAAGAATACCACGAAAGCAAGAAAAAGAAGTACGCTATTAACTATTAACGTACCTGTCTCTTCCGAAACGAATGAGTACACACTCTCATATGACACTATCGATTCGAGGAAGTCT
+
CBBB?BDCBBA@@CFCCCCCCC@A@?BBD@EBBA996:>BBECHFCABB@B@CCCCCCCC5C@CCCBBBCCCBC>CBBBCCC1BB=B@CDD;DDD@BBCCCCECD?B?BC@CCD?AABBCCDCCCCCEBBBB?B?@??BBBBBCBB?B@DCC??@CCDCBB>BAAD997:C?ABB?AB::92:>@?>@AAB3AA?BBBBBBBBB>A>BCCC>B=ACCCC<AABBAA@>B?BBB>BBB?AAACCCBBBCCBBBBBBBBBBBBBBB@@@BB?BBBB@@<@=//
@ATNG8:00357:02085
GATGGTAGCACACGAGATCTCATCGTACTCATTCGTTTCGGAAGAGACAGGTACGTTAATAGTTAATAGCGTACTTCTTTTTCTTGCTTTCGTGGTATTCTTGCTAGTTACACTAGCCATCCTTACTGCGCTTCGATTGTGTGCGTACTGCTGCAATATTGTTAACGTGAGTCTTGTAAAACCTTCTTTTTACGTTTACTCTCGTGTTAAAAATCTGAATTCTTCTAGAGTTCCTGATCTTCTGGGTGCGCTACAGTCTCTCTATCGATTCGAGGAAGTCT
+
CCCC@CCCBBBBBBBBCDDCCCCCBBB@CD998:@AB=BC?C@CBCGDBB@BCACA@F>?@CC@C?BCB@AABCC??????1>A<A89:17BBC@CCEAA@799:BBB?BDCBA?BB?BBC>>9>>??=;;;;BA@@;@@AD:::@AABDAA==<:>>?<@B=B=BA?<=>AAD9=====2=<A;@@@@@/@@:::1://///=;7;8<BBB/B;;;@;?8==:>AAA@@@;><>A???@7;;AA:>>>>>@@AAAAAB===@@AAAAA<AA??:=6>9//
@ATNG8:00380:02118
GATGGTAGTGTGTCTCTGAGAGTAGTACTCATTCGTTTCGGAAGAGACAGGTACGTTAATAGTTAATAGCGTACTTCTTTTTCTTGCTTTCGTGGTATTCTTGCTAGTTACACTAGCCATCCTTACTGCGCTTCGATTGTGTGCGTACTGCTGCAATATTGTTAACGTGAGTCTTGTAAAACCTTCTTTTTACGTTTACTCTCGTGTTAAAAATCTGAATTCTTCTAGAGTTCCTGATCTTCTGGAGATACACATGATACTCTACATCGATTCGAGGAAGTCT
+
788?6;AECCABBBBCECCCCCBBBCCDDCDC>A?BB=BB@C@CBBCCBB@BCCCC@C@CCCE@C@BBBBCCCCCBCCCCD5CE?@@DF>CC:;:;BB>CC?AABBCB?BAIGGDCC@CDD@D@BBCCAAAB?A@@@6;;AABBBBBCBCCCCBB?B@@=@C<@=@ABBBCCCC=;;;;;.;5;5;@@@A0@B;;;6:ABBBBCCBB=A@A@,@AA;;9;>BB@DBBBBCD@C@BBBBCB?B@@<@BBBBBCCCCBBBBDCCCAAABBBCB?BBBB?B?A@?@
@ATNG8:00370:02125
GATGGTAGCTCACGTACGTCACACGTACTCATTCGTTTCGGAAGAGACAGGTACGTTAATAGTTAATAGCGTACTTCTTTTTCTTGCTTTCGTGGTATTCTTGCTAGTTACACTAGCCATCCTTACTGCGCTTCGATTGTGTGCGTACTGCTGCAATATTGTTAACGTGAGTCTTGTAAAACCTTCTTTTTACGTTTACTCTCGTGTTAAAATCTGAATTCTTCTAGAGTTCCTGATCTTCTGGCTCTCGTAGACAGATACTCCATCGATTCGAGGAAGTCT
+
:;A?<??DCCAB;;5@565;ABBBCBBACC;:9;BCD<HF@D@CDECCCD?CCDCC;:;;CCC@C@DCBBBCCA@:?=;<;,;=5=;@=3:@>>6;781772;;88==6@@AAABAA;??A?A<@@=>=B@?<?>>=188:;;;;>>>>>@:::@7;:@<@@;@:::;??>997775555&5091;9>>>)5599;*//8533-//8(/..&.688:6=67735559;;;;A8<999:606793///99;;8;=@@@@>>>@@<@A@=994;;33*-+-777
@ATNG8:00372:02143
GATGGTAGCTCTGCTCTGACTCTCGTACTCATTCGTTTCGGAAGAGACTGGTACGTTAATAGTTAATAGCGTACTTCTTTTTCTTGCTTTCGTGGTATTCTTGCTAGTTACACTAGCCATCCTTACTGCGCTTCGATTGTGTGCGTACTGCTGCAATATTGTTAACGTGAGTCTTGTAAAACCTTCTTTTTACGTTTACTCTCTTGTTAAAAATCTGAATTCTTCTAGAGTTCCTGATCTTCTGGGCAGACTCTCACACGCCTACCATCGATTCGAGGAAGTCT
+
:<A@:CBBAB;444944999;9?ABBCCA@00,0:::3;>:B?BCCDA@A@BCDBB@BGDCCB@B@BBDC@A?BB?BCBBC2BA?AEGC=CC;;5;<;5:B<@ABCBCADCEDCDCD@BBC?B?BB;;;BBC?BBBB@CCGCBCBBB;;;;:;@@=ACC?BA?B>A@A@BBBGD@CCDDD<B?B=<;<<;*;ABBC=B;;;;9?49929999'9995519?AA=@@@@@@C<A<BABBAA;?@AA>ACDEHECDBC@@@BB?BBB@B@@@;;8;CCC@C?BBBB
@ATNG8:00374:02129
GATGGTAGCGCACACATAGATACAGTACTCATTCGTTTCGGTAAGGAAGACAGGTACGGTTATTAGTTTAATTAGTACGTACTTCTTTTCTTGTTCTTTCTGTGGTATTCTTGCTAGTTACACTAGCCATCCTTACTGCGCTTCGATTGTGTGCGTACTGCTGCAATATTGTTAACGTGAGTCTTGTAAAACCTTCTTTTACGTTTACTCTCGTGTTAAAAATCTGAATTCTTTTAGAGTTCCTGATCTTCTGGAGGTACACATGATACTCTACCATCGATTCGAGGATGTCT
+
//8948<A??:9445555:;;?5555555;<=<;66?5<:744.5.5.55955.5955.5455.4444)529.555544559927777+//)//)/9:(5555<6:9949;79:8BBBACCDGCCCC@BCCAD@CCBBBCCD@CCCC@CCCBBBCCDCCCCBBBF@DAA>AC@C@CCBBABBBB?@9999.:>?;:;:;-;AABD>CBBCCCBBBB@BBCB5CDDBC?C>;:::.;BBBCGFACBBBCC@BBB?@A?@CDGCCCBBDDBBBCBB?BBBCDC?BABB@BBB?==
@ATNG8:00386:02164
GATGGTAGCATCATGCATATCTCACCGAAGATCAGGAACTCTAGAAGAAATTCAGAATTTTTAACAACGAGAGTAAACGTAAAAAGAAAGGTTTTACAAGACTCAGCGTTAACAATATTGCAGCAGTACGCACACAATCGAAGCGCAGTAAGGATGGCTAGTGTAACTAGCAAGAATACCACGAAAGCAAGAAAAAGAAGTACGCTATTAACTATTAACGTACCTGTCTCTTCCGAAACGAATGAGTACTGCGTCTCACTCTCGCCTACCATCGTATTCGAGGAAGTCT
+
:>>>:65<<<<=;666?AA;@?555454.444444.4.4::99994333(32//--(----$-0--(-88;<<=?=588:9999(9990=49=90<7947/--8---99)/,5=8===7;;ABCBBCC;;;CBCCC?CB@@<@AA@BBBB>=9=00+0@>=>ACC?CCA?>?<>>?B@>8>@?@@9=<<:?=@@A2AC?CAAABBDCA18175==/616<BAB@B@@?B=?5;59??;?AA=AA@?==<=>B=;;@A<??@CDFC=@@D@CBB99:A?@AAB@C?B???
@ATNG8:00353:02183
GATGGTAGCTCGCTGATGATATCTCCAGAAGATCAGGAACTCTAGATGAATTCAGATTTTTAACACGAGAGTAAACGTAAAAGAAGGTTTTACAAGACTCACGTTAACAATATTGCAGCAGTACGCACACAATCGAAGCGCAGTAAGGATGGCTAGTGTAACTAGCAAGAATACCACGAAAGCAAGAAAAAAGAAGTACGCTATTAACTATTAACGTACCTGTCTCTTCCGAAACGAATGAGTACTACTCTCAGAGACACACTACATCGATTCGAGGAAGTCT
+
@@@?9B=CBC==;;;=;;;BBCBCEACDD@CCBCDD@I@CCC@@;;;@@?B?BBAAACCC3C?CCBAABBBBBB8::;<;;.4><C.9:9&99:29@9<9AA59498>>:?@B<@@BBBBBCBBCBBBBA@ACBBB@BCBBBBBA=B=A@@=@AC@@@@A@@@@CCC?BC@@@@:00/==7:::<??@@@@(@A<00/@?A=??<><>BAB=A=>>BBB>BB@@@CC@C=A@B;???8::A>>>BBBACCBBBBBCBBBBC??888@==;;5:;>>;A<=>>?
@ATNG8:00382:02176
GATGGTAGCGAGCGAGTGTGTATACCAGTAGATCAGGAACTCTAGAAGAATTCAGATTTTTAACACGAGAGTAAACGTAAAAAGAAGGTTTTACAAGACTCACGTTAACAATATTGCAGCAGTACGCACACAATCGAAGCGCAGTAAGGATGGCTAGTGTAACTAGCAAGAATACCACGAAAAGCAAGAAAAAGAAGTACGCTATTAACTATTAACGTACCCGTCTCTTCCGAAACGAATGAGTACGAGAGTCAGAGCAGAGATCGATTCGAGGAAGTCT
+
AA<=:>:;955=555@>CCDA@@DI@CCBBBBBBCC@B@DDDCCBC?A@>A?BAB?@@??,A=@ACCAACBBBB=A@@@@?@,@A=B=@AA3@;;5;DBA@BBCDAD@AA?ACC@BAABB<;<DCCBCBCBDACCCCACCCCCDBB@B@CAA?ACBBBBCC@BBBBCC@CC?BBB>@@:999+99:9?CCCC3BB?BBBDCCB??4:49?@A9?;9<BBBF>BBBBAA=A;@@@4?0000ABAAACDBCBBBB?@?BCBBBBA@AA@@=@CBB@B?CBBC
@ATNG8:00383:02179
GATGGTAGTACATGATAGACGACACCAGAAGATCAGGAACTCTAGAAGAATTCAGATTTTTAACACGAGAGTAAACGTAAAAAGGAGGTTTTACAAGACTCACGTTAACATATTGCAGCTGTACGCACACAATCGAAGCGCAGTAAGGATGGCTAGTGTAACTAGCAAGAATACCACGAAAGCAAGAAAAAGAAGTACGCTATTAACTATTAACGTACCTGTCTCTTCCGAAACGAATGAGTACTATGTAGAGCTCTATACTATCGATTCGAGGAAGTCT
+
;5<=7<?BCCAAAGDDBCBC;<;AAAJDD@CCBCBB@CBEDCDC@<900,0)0:7:?@@@+@ADCABAB<;55:1@944444$4.55.555&5:;5;66699;00)0*00/77389;<<<BBBBBBB@@AB@BBAA=AAAACDCFAC>B@@<?DA@955<3::<;:;;;;6;:9-33333(333488899)8:39////;>@B=@>@@@?=B>???AA??>>CD??=@?BAD8?;;5:???;>==873?:BB=?@BBBBBCAAAAAAA>AHIG@C@A;;;
@ATNG8:00387:02200
GATTGTAGGCGACATACATACGCGCCAGAAGATCAGGAACTCTAGAAGAATTCAGATTTTTAACACGAGAGTAAACGTAAAAAAGAAGGTTTTACAAGACTCACGTTAACAATATTGCAGCAGTACGCACACAATCGAAGCGCAGTAAGGATGGCTAGTGTAACTAGCAAGAATACCACGAAAGCAAGAAAAAGAAGTACGCTATTAACTATTAACGTACCTGTCTCTTCCGAAACGAATGAGTACCTCTCAGACGCTCGTCCTACCATCGATTCGAGGAAGTCT
+
:;>7<BBB?B9;;BCCBDCCB@@BB?BBC@DCCCCC@C?BBGCDBC?CC?A@DAC99999*;>BBCFECCCDCC;CC999999%;@>@@DDD7BDDADCBBBDCCC=A?BE?BBC?BBBBBBBBDCCBBBCCC@CCCCAC@??AAAA?AADA@?@CCCCCCC@BAAAA@@BB??>?9>;777)9<=999999.9B?B9::BDDAA>A?BBDC??;?ACCC@BBBAA;:4;;:;;6;BC@CBBBCCC?AAACCAA>>>BBBBA>BBB<?@>>??;?A@A;A9<<@?
@ATNG8:00389:02202
GATGGTAGCTATACGTATATCTATGTACTCATTCGTTTCGGAAGAGACAGGTACGTTAATAGTTAATAGCGTACTTCTTTTTCTTGCTTTTCGTGGTATTCTTGCTAGTTACACTAGCCATCCTTACTGCGCTTCGATTGTGTGCGTACTGCTGCAATATTGTTAACGTGAGTCTTGTAAAACCTTCTTTTTACGTTTACTCTCGTGTTAAAAATCTGAATTCTTCTAGAGTTCCTGATCTTCTGGGATGTGTGCGCAGTGCCTACCATCGATTCGAGGAAGTCT
+
4<<<=BAB@@:BA@@;>>>CDCIBBAA@@BBB?CCBB;AB5;5;9==>>?;@BAAB@C>BAAB@D@CCCBBB@;@8AA@A@1@?9=9999&3<37-4::6=B?@A@@??:?@@@ABAA>@BB<;5:::886684:<<=5:;:CAA@>>==???///5------)-4659><<@>=:=;<:<+:08076AAA/@@<<=0766///785748A@?/A897>498=>:=A>>>@@<A<>=>?;;77@>>6:///33=///9666=698979///8:59:==9<7<6//
@ATNG8:00390:02180
GATGGTAGTATATCGCGTCGCTATCCAGAAGATCAGGAACTCTAGAAGAATTCAGATTTTTAACACGAGAGTAAACGTAAAAAGAAGGTTTTACAAGACTCACGTTAACAATATTGCAGCAGTACGCACACAATCGAAGCGCAGTAAGGATGGCTAGTGTAACTAGCAAGAATACCACGAAAGCAAGAAAAAGAAGTACGCTATTAACTATTAACGTACCTGTCTCTTCCGAAACGAATGAGTACTACTCTCAGAGACACACTAATCGATTCGAGGAAGTCT
+
/8::;AA@BBBBCDBBBCCC;<96695558=<:?;@=B=BAAAB?@=@D7;7:@CCCCFC5A>AABBBBBC@@>6==<;999$9:8=99==09@?:ABBCBCA@@8;5;A5;;=5:4445555556;;555:7;==>9=B=AAA??9=8<00*070//8:=7<;;;;:79:8::=688;::1333433333'393333888625.216667488<?@@A;???@BBC?A=??=6=::3:>=<??A@=>>BA@A@877373753338....(.3352856333
@ATNG8:00392:02216
GATGGTAGTAGTACACTAGTCATACCAGAAGATCAGATGAACTCTTAAGAAGAATTACATAGATTTTTTAACAACGAAGGTAGTAAAACGTAAAAAAGAAGGTTTTTACAAGACTCACGTTAACAATATTGCAGAGTACGCACACAATCGAAGCGCAGTAAGGATGGCTAGTGTAACTAGCAAGAATACCACGAAAAGCAAGAAAAAGAGTACGCTATTAACTATTAACGTACCTGTCTCTTCCGAAACGAATGAGTACGAGAGAGCACACGTGTCTACCATCGATTCGAGGAAGTCT
+
-7--(--7900<55<<=<==<544:544439,,,,,,2,,(-9996;699577)/)////779;;;;;#/)-70---(-(--5----&-9;=>==>&;:8<28777$3886888=<>>?>?A<AB=????>::>>:685;>>?>>=8=<::5;==6;8770749;:08>BB=9;@6@<=<<927:2826,286666+555378788)888899::7775959:883737BEAA;@>>>>>>:>;>=<3:8727=65///77888>==<==<8867<;;<5997522,2598496>//.
@ATNG8:00353:02260
GATGGTAGTGTCATATGAGAGTGTGTTACTCATTCGTTTCGGAAGAGACAGGTACGTTAATAGTTAATAGCGTACTTCTTTTTCTTGCTTTCGTGGTATTCTTGCTAGTTACACTAGCCATCCTTACTGCGCTTCGATTGTGTGCGTACTGCTGCAATATTGTTAACGTGAGTCTTGTAAAACCTTCTTTTTACGTTTACTCTCGTGTTAAAAATCTGAATTCTTCTAGAGTTCCTGATCTTCTGGCTCTCGTATGTATGTCGCCTACATCGATTCGAGGAAGTCT
+
:;BB@??BB?@ABBBBBBCDCCCCCC?BBCCBA?ABBB>CC@C@CDDCDCC?CCCCD@C@CCBB=CBDDCCAA@CC?BBCCD5CD=@@CD>CCBB@BBA=@C7;:ACBB@BCDDDCCC@FDD@D@BDCCBBBB@ECCC999AAAACCCBBCCBBBB@CBB@BC@C?BBCBBBBBC?B@AA@8@=B?BCCCC5BA@AA<AACBBCC@AAADDHD5CCCBF?B@BF@CCCDCBB@C@BCBCBC@BBC@CCCCBCDCCBCCCDBBBC?CBBBBBBCB>AACC?C>AA?=
@ATNG8:00354:02265
GATGTAGCACACGAGATCTCATCGTACTCATTCGTTTCGGAAGAGACAGGTACGTTAATAGTTAATAGCGTACTTCTTTTTCTTGCTTTCGTGGTATTCTTGCTAGTTACACTAGCCATCCTTACTGCGCTTCGATTGTGTGCGTACTGCTGCAATATTGTTAACGTGAGTCTTGTAAAACCTTCTTTTTCGTTTACTCTCGTGTTAAAAATCTGAATTCTTCTAGAGTTCCTGATCTTCTGGCGCGTATGTATGTCGCCTACCTTCGATTCGAGGAAGTCT
+
CCB@AACBCCCCBBBBBBCCCCCCCCCBBCC@CCCC=CD>A?CDCBBCC@CDCCB?B@CBBD@D@CCCDBBBBA=@@@@A2@A<A<=>:?CCC@BA@=??598@B@@?BBABCAAA>ABD@C@CB>>>@@@<@@BB:=<?:::;@B@@@A@???<AAA<??<?:=>AAB@@==:>>>EE5B<@;;7766)7333)--6---786:06555$2788;5:6::5999:9>>:>:?AAAAA<A@@:@AA@@?>?>DAA@>@@;@==:=:>>@@9@>??:?<@@@@
@ATNG8:00364:02258
GATAGATATATGCATGCTCTACCAGAAGATCAGGAACTCTAGAAGAATTCAGATTTTTAACACGAGAGTAAACGTAAAAAGAAGGTTTTACAAGACTCACGTTAACAATATTGCAGCAGTACGCACACAATCGAAGCGCAGTAAGGATGGCTAGTGTAACTAGCAAGAATACCACGAAAGCAAGAAAAAGAAGTACGCTATTAACTATTAACGTACCTGTCTCTTCCGAAACGAATGAGTACATAGATATACGTATAGCTACCATCGATTCGAGGAAGTCT
+
BAAADCBBBCBCFCA@@BCBBBACCC@CBBC@@?@@CCCBBED@CC>@>ABDFDDDD2DACCBCCCBCCCF>B@>>>>=,>@=B?BBB:BBC@CCCCCBBCC?C?BB?BCD@@@@CBBCBBBCCC@@@C@DCCC@CBBBCCBB@CACBB?BDDDCBBB@CDDBBB?CC@CBB=@?888-:>=;:999:(9B?B??@CCCAA>A?BAAB>A>ABCBB@BDBCBBB@C@BCB=BBB?:::BCCCCCACAAAAAABBA@ABBCBB=ABB>??<@A??<?;;:;?
@ATNG8:00369:02247
GATGTAGAGTACAGTGTAGTAGACCAGAAGATCAGGAACTCTAGAAGAATTCAGATTTTTAACACGAGAGTAAACGTAAAAAGAAGGTTTTACAAGACTCACGTTAACAATATTGCAGCAGTACGCACACAATCGAAGCGCAGTAAGGATGGCTAGTGTAACTAGCAAGAATACCACGAGAGCAAGAAAAAGAAGTACGCTATTAACTATTAACGTACCTGTCTCTTCCGAAACGAATGAGTACGAGAGAGCACACGTGTCTACCATCGATTCGAGGAAGTCT
+
:;C@@ACCC@AACCCCCDCCCCCB@CCC@CCCC@@?@@CDDCCCC@CC?A>ABBBACAC2A=AAACAA@ABBC>>?@CCCC5CC@CACCC:BBF@DCCCCCC@@<A?BB?BBB@BBCCCCDDDDBBCA@@B?BBBB@CBCCBCBB?C@CBA?ABDCCCAC?BACCAC?CC?ABB>AA???BAAA?AAA@@2@?=@>>CCCCBC?BAHDCC?D@@@ACB?BCDECDD?A=AAA;DBB?>>>BBBBC@B@BB@@?BBCCBBAA>@@=A;;:??<?AAA;>9==@?
@ATNG8:00372:02260
GATGGTAGTATCTGCACACTCTGTCCAGAAGATCAGGAACTCTAGAAGAATTCAGATTTTTAACACGAGAGTAAACGTAAAAAGAAGGTTTTACAAGACTCACGTTAACAATATTGCAGCAGTACGCACACAATCGAAGCGCAGTAAGGATGGCTTAGTGTAACTAGCAAGAATACCACGAAAGCAAGAAAAAGAAGTACGCTATTAACTATTAACGTACCTGTCTCTTCCGAAACGAATGAGTACATAGATATACGTATAGCTACATCGATTCGAGGAAGTCT
+
8:8<;<;CBBBB;;;CCCCBBBBBEACCD@CCAAAD?B?BBCBBBB@@@=@=@@AAADEF3D?BBBCCCCB?>=5=<>@ABB2BC@C>@@@9@DD@@AABHMDCC@D@CB?BBD?CCBBBBBBCBAACCBCB@CC@@=@AAACCAA>B@BBC?CD@DBBBDC?CACCCF?BB>AAB?BBCCD<??A;99998(9??@999AA9:7<@=ADBB<?<;;@DEAEBBAAAA>A?AAC>CBB?BBBBBBCBBBBCBBBBBBB==>@@AA>>>>A==:=?>?8>5::?@
@ATNG8:00373:02267
GATGGTAGGAGACACGTCGCACACGTACTATTCGTTTCGGAAGAGACAGGTACGTTAATAGTTAATAGCTTACTTCTTTTTCTTGCTTTCGTGGTATTCTTGCTAGTTACACTAGCCATCCTTACTGCGCTTCGATTGTGTGCGTACTGCTGCAATATTGTTAACGTGAGTCTTGTAAAACCTTCTTTTTACGTTTACTCTCGTGTTAAAAATCTGAATTCTTCTAGAGTTCCTGATCTTCTGGGTCTACGCTCGTCGCGCTACCATCGATTCGAGGAAGTCT
+
;;@@;@@?<ABBBCCBAABDCCDBDBCCCBB@BBCC>CCEDACCCCCBB?BCCCC?C>@ADKBC?AAIGCADBB>BDDDD2CC=@ACD>BBCC@CCA<@@0000@<@:ACECDCDC?A@C@C?BBBCBBBB?BBBB?BAAB@>??BBCBBAAAB?AAB@BB@B?BBBBBABBA>A>AFD5A<A<@@@@@/@A;;;*//////;;=C=ADAA+A===A;A9??8>>@@>>>=@<>>>BAA7;;AB:A@AA>>>==??====@@==:=>??;;6;B??<?=B@@@
@ATNG8:00374:02263
GATTAGATACTCGCTGATACACCCAGAAGATCAGGAACTCTAGAAGAATTCAGATTTTTAACACGAGAGTAAACGTAAAAAGAAGGTTTTACAAGACTCACGTTAACAATATTGCAGCAGTACGCACACAATCGAAGCGCAGTAAGGATGGCTAGTGTAACTAGCAAGAATACCACGAAAAGCAAGAAAAAAGAAGTTACGCTATTAACTATCAACGTACCTGTCTCTTCCGAAACGAATGAGTACAGCACTCTCATATGACACTAATCGATTCGAGGAAGTCT
+
://+/<>9:@;959;65;:555905<<:<BBEBB?B=@@B;:8B?BB@C@BAAAA@@@.@<@@A??=BB:99,9:;9=??+??:?:?DD;DBD@BJAAACC;;7;??>;@@@=@@AABCBCCGABBCCCC@A@@C=::;CCCBA@GAC@A?ADCCCDBB?:::AAB?BB@BBB3999989(98929AAAAB(@@>9949?@@?=>:=<?>888=35567<5:::;;;A:>7777(6:9178>665965/------666:/......055755.55..(.(..65
@ATNG8:00378:02225
GATGGTAGCGAGCGAGTGTGTATACCAGAAGATAGGAACTCTAGAAGAATTCAGATTTTTAACACGAGAGTAAACGTAAAAAGAAGGTTTTACAAGACTCACGTTAACAATATTGCAGCAGTACGCACACAATCGAAGCGCAGTAAGGATGGCTAGTGTAACTAGCAAGAATACCACGAAAGCAAGAAAAAAGAAGTACGCTATTAACTATTAACGTACCTGTCTCTTCCGAAACGAATGAGTACGTGTGCGACGTGTCTCCTACCATCGATTCGTGGAAGTCT
+
:;>>;CBCCCCB@BAA@@@ABC;;;?CBB>AAABB=A>A@??@>@;@?@B?BB998AA?.@=>>>@@A?=998+97;5555$5<7<.555&5;<49;695;;/0,/7;:6:8>3493396;?@@@@@;;;A>@@@C@BBBBAAAC>B?BBB?BCBAAB::5:@?@@A?BC?=><7;;>==6<77/89::::%:@<@AAA???@C:=8888:3:6<<ABB?;;:AA@A?@=@?@9===;????BBBDBBAAAAABBB@@@>>;>@A7;;>>>A=A???=B7;;>>
@ATNG8:00360:02282
GATGGTAGCAGACGTGACAGAGCGCCAGAAGATCAGGAACTCTAGAAGAATTCAGATTTTTAACATCGAGAGTAAACGTAAAAAGAAGGTTTTACAAGACTCACGTTAACAATATTGCAGCAGTACGCACACAATCGAAGCGCAGTAAGGATGGCTAGTGTAACTAGCAAGAATACCACGAAAGCAAGAAAAAGAAGTACGCTATTAACTATTAACGTACCTGTCTCTTCCGAAACGAATGAGTACGATGAGAGAGCTCTCTCTACCATCGATTCGAGGAAGTCT
+
<<<<:==AADA;66;<BCCCC;=;B?B@A=>BB;;9=A<<><///7)//69433333333$333737:3333333(33/////$//(/39;;/;;=58843398//(.(.64..26::;;@C>CCCCCCDBBB@BBBB>ABAACCBB?C@C:;:;ABBCCCB?AAACBB?BC@BAA=AB???8???;99::9(9@;@AABCA=//*/066;;5:5==@@@@CEEDCCC?B?BBC=B::8:@AACBBBBBBBDBAAACBAA>>???@<?>>=@?=?B@@<A=A>>>
@ATNG8:00363:02273
GATGGTAGTATCTGCACACTCTGTCCAGAAGATCAGGAACTCTAGAAGAATTCAGATTTTTAACACGAGAGTAAACGTAAAAAGAAGGTTTTACAAGACTCACGTTAACAATATTGCAGCAGTACGCACACAGTCGAAGCGCAGTAAGGATGGCTAGTGTAACTACAAGAATACCACGAAAGCAAGAAAAAGAAGTACGCTATTAACTATTAACGTACCTGTCTCTTCCGAAACGAATGAGTACACATCGTCGTGTCGTGCTACCATCGAATCCTCTTAGTCT
+
BBBA?CCBBBBCBBCBAA@CCCDCC@BBC@ABACBG@F?A@CBCBD@BC@BAABABCCCD1B=AAA???A?>>?:=>ABABB5BB>C5;;;.;;B?C=<;DCA@@=@@BC>BBD?BBDCDBBBCHGCCBBBBABBAA>BCBCCBA?=@?C@@?@CCDDCDE?A;:;B?BB?BBB?BBAAA9@@@=;;;;;)9@=ABEEDDBBA?B?BBED;?<??@@C@C@A@@AB=A>@CC:>>?=888CBBB@????ABA?@ABBBAAAECC>B??@B?BB?BB@???:::
@ATNG8:00378:02288
GATGGTAGAGTACAGTGTAGTAGACCAGAAGATCAGGAACTCTAGAAGAATTCAGATTTTTAACACGAGAGTAAACGTAAAAAGAAGGTTTTACAAGACTCACGTTAACAATATTGCAGCAGTACGCACACAATCGAAGCGCAGTAAGGATGGCTAGTGTAACTAGCAAGAATACCACGAAAGCAAGAAAAAAGAAGTACGCTATTAACTATTAACGTACCTGTCTCTTCCGAAACGATGAGTACGTGTGACGTACGTGAGCTAATCGATTCGAGGAAGTCT
+
88::265<>A@;=C;;6;9:B=?><*///)/99<5646:>>====C@BB?<8?===@@@@1?9BC@A?A7333;19744444$4<7<.559&9@@;<@BA?===A5;4;?;??@=??:9;>@@?B><<=0.-(--/9)//8::;44-/39//)/7///;>>9::::995881389399989)998/8?>??@%>;.3333795554615575/7/7:==B?C99:BBC?C?AAA;:9::??>??:00//=>9:::99734=;<A577<886:?:?:<9<@75
@ATNG8:00383:02284
GATGGTAGCATCATGCATATCTCACCAGAAAGATCAGGAACTCTAGAAGAATTCAGATTTTTAACACGAGAGTAAACGTAAAAAGAAGGTTTTACAAGACTCACGTTAACAATATTGCAGCAGTACGCACACAATCGAAGCGCAGTAAGGATGGCTAGTGTAACTAGCAAGAATACCACGAAAGCAAGAAAAAAGAAGTTCGCTATTAACTATTAACGTACCTGATCTCTTCCGAAACGAATGAGTACTGCGTCTCACTCTCGCCTACATCGATTCGAGGAAGTCT
+
990005;=<@@;<<<ABBBCBB@@>:9549)4;;>BB?B?;;:>;3844=9@?B>@?ADDA+=8?77///866661/35=@@@0;:548==>6?@C@CB@ABABBB@CACC@BCC@BBBBCCCCCBBBBCBBB?@@@B?BCDCCCAC60+000+0<==>?GE?CCBBBB>AA@CBB?BB@??8<<<8778899%8=9780798<>:7<7<?@=8=98:76659//00@:94>:BDE>775:>><7;:888>;;;??ABCAAA8817>>=<==;:7;AAA<=698//
@ATNG8:00387:02289
GATGGTAGACACGTGTGCTCTCTCGTACTCATTCGTTTCGGAAGAGACAGGTACGTTAATAGTTAATAGCGTACTTCTTTTTCTTGCTTTCGTGGTATTCTTGCTAGTTACACTAGCCATCCTTACTGCGCTTCGATTGTGTGCGTACTGCTGCAATATTGTTAACGTGAGTCTTGTAAAACCTTCTTTTTACGTTTACTCTCGTGTTAAAATCTGAATTCTTCTAGAGTTCCTGATCTTCTGGGTCTCTCTCTCACGCACTATCGATTCGAGGAAGTCT
+
AAA@:C=BBBCCC?=A@@<>C?DCCDICCCCC?BCBB=BB6969@AABBB9==A;<6>40//;4747:<ABA?:=333333$3838899(3<<><>?;5:@,/0:96:7/77>@@::48;:5:;?>>>>=8818>>=198:866559577967790757256460558>9>A@C469AAD2A=B988777(5;;9>,6597:9=<<<0877'299884948=5>966555/5/5:<A<<:=>A@7>>:8:;::A>>;::==///<96:4:88857177//
@ATNG8:00357:02345
GATGGTAGCATCATGCATATCTCACCAGAAGATCAGGAACTCTAGAAGAATTCAGATTTTTAACACGAGAGTAAACGTAAAAAGAAGGTTTACAAGACTCACGTTAACAATATTGCAGCAGTACGCACACAATCGAAGCGCAGTAAGGATGGCTAGTGTAACTAGCAAGAATACCACGAAAGCAAGAAAAAGAAGTACGCTATTAACTATTAGCGTACCTGTCTCTTCCGAAACGAATGAGTACTATGTAGAGCTCTATACTAATCGATTCGAGGAAGTCT
+
>>CB?CCCDCBBBCCCEBBBCDDCC?CCC@CCCCCC@C?CBBBCCC@BB?C>@?<77777$36?;=BBBBB@??6<<9;;<;$9;39244)5<<6;<<BBBBBD@C@CC@BBB?BBBACCCCBBBCCCCBCACCBB?BCCBBBBC<@;@@A<ACCBCCA@>@CCCBB?BD?AAA?CDABB=99:;99999(9A=AAAABBBCC@B?>:::4:;;????<?AA@@??<?<@BD:AAA<A???A@@@?>>>?A???>>:;;>>@A<<<<//)/666171:=::
@ATNG8:00376:02338
GATGTAGAGTATCATGTGTATCTCCAGAAGATCAGGAACTCTAGAAGAATTCAGTTTTTAACACGAGAGTAAACGTAAAAAGAAGGTTTTACAAGACTCACGTTAACAATATTGCAGCAGTACGCACACAATCGAAGCGCAGTAAGGATGGCTAGTGTAACTAGCAAGAATACCACGAAAGCAAGAAAAAGAAGTACGCTATTAACTATTAACGTACCTGTCTCTTCCGAAACGAATGAGTACACACTCTCATATGACACTACCATCGATTCGAGGAAGTCT
+
9:>>>9::::<<<=<;;;;;9;?;8==>666BBCD@A?BBBAABC@BB?B@A@;;;;;*;>@;;;>A?@ABB=C<;;CCC5CFAD?BBB9@ACADDBBAAB;;5;=;;5;AA=@AA?ABABDBBBBBCECACCCCACBBBBBCC@CACBC?BCCFDCCD@FCAA@A<;0,000,00000,00919<<<;,;763338?>>=?3927?AB?C?B?CCB:;;CCBBD>A>ACD=CBB?:;;@:::DABBABCDC???CCCC;;;B?B???@?=?>98299<=>>
@ATNG8:00381:02340
GATGGTAGCTCTGCTCTGACTCTCGTACTCATTCGTTTCGGAAGAGACAGGTACGTTAATAGTTAATAGCGTACTTCTTTTTCTTGCTTTCGTGGTATTCTTGCTAGTTACACTAGCCATCCTTACTGCGCTTCGATTGTGTGCGTACTGCTGCAATATTGTTAACGTGAGTCTTGTAAAACCTTCTTTTTACGTTTACTCTCGTGTTAAAAATCTGAATTCTCTAGAGTTCCTGATCTTCTGGGCAGACTCTCACACGCCTACCATCGATTCGAGGAAGTCT
+
4444.4<<BD=;;::::5555///////77/4.4444(485<5;;=BBBB@BB=BB?B=@@;;7;8>@CCDCCBB>;;;;;*9>::=>@;@>@=6;9A;<A0/0?A>C>BAAAB@@=?BBB=A=AAB@B@A@<@BCB@BDJCBBDCLEBAAD@@@?BBB?BB=A>A@ABAA>@@+00000)0:>:::;;;*;;;:;/9::9=>>99929=A=0=>>9949;AB>@:;:@@<@@BBACCC?AABI=CCCAAA;;;@;;<AA=ABB7;;A@@C@BCBCAE@DABB
@ATNG8:00381:02343
GATGGTAGCAGACGTGACAGAGCGCCAGAAGATCAGGAACTCTAGAAGAATTCAGATTTTTAACACGAGAGTAAACGTAAAAAGAAGGTTTTACAAGACTCACGTTAACAATATTGCAGCAGTACGCACACAATCGAAGCGCAGTAAGGATGGCTAGTGTAACTAGCAAGAATACCACGAAAGCAAGAAAAAGAAGTACGCTATTAACTATTAACGTACCTGTCTCTTCCGAAACGAATGAGTACGTGTGCGACGTGTCTCCTACATCGATTCGAGGAAGTCT
+
;<AC?BCBABB===<@CEBBBCBBB9;:@=;=>>>>:@=AA@:;:A=A@@F????99:::)9;>@9897>>>@A997;9999'9@=A:CCC:BBB@BCGFCEDBB?C@AA>ACD>BABBBCCECFBBBC@@@@CDCC@CBBBCBBB@C@C;;:;BBBACCC@BBBBBB=???BCB?BB@@@9898998999(9A;AABFD?;;@<@=BC??<?<@?BBB?CCCECCCAC=CBC>???;:::=AAAAABB??>CB>>=AA>><>CBAA@@@A;ADDD;>:>>@@
@ATNG8:00383:02340
GATGGTGCAGACGTGACAGAGCGCCAGAAGATCAGGAACTCTAGAAGAATTCAGATTTTTAACACGAGAGTAAACGTAAAAAGAAGGTTTACAAGACTCACGTTAACAATATTGCAGCAGTACGCACACAATCGAAGCGCAGTAAGGATGGCTAGTGTAACTAGCAAGAATACCACGAAAGCAAGAAAAAGAAGTACGCTATTAACTATTAACGTACCTGTCTCTTCCGAAACGAATGAGTACGATGAGATCTCGTGTGCTACCATCGATTCGAGGAAGTCT
+
7///)/444;;;<====BBBBBBB?@@@?@AB;;9@C@BACBBBC???<???????EDD3C?CBBBBAABCCC=A?;;;;;*;B5;5;;/555.5666=>>=C?B?A@?<?<9;??ABBBABBCCCCC@@>@CBA?C@@?@CBB?B@B:969>555=<A8ABB<<<:=?>=@;7;===>588;,73337'778;;;<<9;;<1715225+2+25595;@?:;@A?<?<>=>5?@@>ACBCBC>??AAABCBA????;;;A===:=;;;=A:;;;B;?;?;;:
@ATNG8:00392:02396
GATGGTAGCATCATGCATATCTCACCAGAAGATCAGGAACTCTAGAAGAATTCAGATTTTTAACATCGAGAGTAAACGATAAAAAGAAGGTTTTTACAAGACTCACGTTTAACAATATTGCAGCAGTACGCACACAATCGAAGCGCAGTAAGGATGGCTAGTGTAACTAGCAAGAATACCACGAAAGCAAGAAAAAGAAGTACGCTATTAACTATTAACGTACCTGTCTCTTCCGAAATTGGTACCTCTCAGACGCTCGTCCTACCATCGATTCGAGGAAGTCT
+
45<<<BCCCCCCDBBBBBAB@@@@><?>>=@CB:;67?:7>>00/93996899:773999'969733:8867;:916///////$/6(3,3333$333,3777568222'2.5532225999:>BBBEGCCCBBBC?CCDD?AAABBBBB>C?C@?>?BEEDAAA@AAAABB@BB@BBB>AA>><5???<ADEEC3CC?B999DCAAA=C9>@@A;@;@ADCC@CBBBBCC@D@DDD=@=@@BBC?AAABBBAAAACCCCC?ABB?B@@@BB>BAAA>C>C@77
@ATNG8:00369:02424
GATGGTAGCGCATATCAGCGCAGCCCAGAAGATCAGGAACTCTAGAAGAATTCAGATTTTTAACACGAGAGTAAACGTAAAAAGAAGGTTTTACAAGACTCACGTTAACAATATTGCAGCAGTACGCACACAATCGAAGCGCAGTAAGGATGGCTAGTGTAACTAGCAAGAATACCACGAAAGCAAGAAAAAGAAGTACGCTATTAACTATTAACGTACCTGTCTCTTCCGAAACGAATGAGTACTGCGTCTCACTCTCGCCTACCATCGATTCGAGGAAGTCT
+
4<<<<B:9;ACC@AADBBBBBBA@=6?;;:<<;>==9=9>=B??@A=AA?A>AAB;;;;;*:>CCBBECCCCBD=C@@@AAA2AB?C@CCC;CDE@CCCDDDDBB@B@BB@BBB@BCCCCCACBBBCCCCCC@CCCC@C@@?AA@A?@?B::::CCDCDCC@CCCBBB@BB>BBA9>>777)9@@;=????1?C?B:9:BBBAA>A@CB@@7;7;>BBB@BBBBBDB>A>ABB<B@@=:::DCBAAACCDBCBBBBEDCCC@BBB@BAAABC@BAAB@B?B999
@ATNG8:00369:02464
GATTAGCGCATATCAGCGCAGCCCAGAAGATCAGGAACTCTAGAAGAATTCAGATTTTTAACACGAGAGTAAACGTAAAAAGAAGGTTTTACAAGACTCACGTTAACAATATTGCAGCAGTACGCACACAATCGAAGCGCAGTAAGGATGGCTAGTGTAACTAGCAAGAATACCACGAAAGCAAGAAAAAGAAGTACGCTATTATCTATTAACGTACCTGTCTCTTCCGAAACGTATGAGTACGTGTGCGACGTGTCTCCTACCATCGATTCGAGGAAGTCT
+
;;D?BBCCCCCCCBABCBBCCCC>CCC?CCCCCC@B>BCBBBAA?AC?A>A?B@A@@@0A@CBBBCCDDCCB<AA@@@@@1@D?D=AAB9ACCACDDDCBB@?>@?BC@CDC?AAABBBBCCCCCCBBBE@CBBB???@@BBBB@B@CBB@BCCCBBBB@CCCAAA?CD?BAA499?>>899:;9:999(9A?A:9:CBCCA<ACAAAA=D=D????<AAH@@=<498;7818999///;;;A>>=;;;=>>B=>=AAA<AAD:A@@@>><>D>><><>>>>
@ATNG8:00379:02421
GTGGTAGAGAGAGCTCTCTCATCGTACTCTTTCGTTTCGGAAGAGACAGGTACGTTAATAGTTAATAGCGTACTTCTTTTTCTTGCTTTCGTGGTATTCTTGCTAGTTACACTAGCCATCCTTACTGCGCTTCGATTGTGTGCGTACTGCTGCAATATTGTTAACGTGAGTCTTGTAAAACCTTCTTTTTACGTTTACTCTCGTGTTAAAAATCTGAATTCTTCTAGAGTTCCTGATCTTCTGGTATACACACTCGCTCGCTACCATCGATTCGAGGAAGTCT
+
A;;5:8=AA@?AA@;9956<><>A=>@@CC@7CCC@7CE?A?@CCCBBB?BCCBB?B?::9C@C>BBBBA9954.49999(99388:<2<<6626=A;?@<9;9B@A?BBCBBBAB@CCB?B@CBC>>>>>9>@@A>??A??>>;;;AAB888><@??;?B=D;??@A???@B;=7777,76;5:8888+888:<,//89<8:=>=7=<<;+9::9=:>:>@;<<<///6167>E@@@@7;;A:==??<<///::<<@@@@@>>;;;;C=>:=@@B<@8;;?;
@ATNG8:00394:02467
GATGGTAGTGATACAGATCAGACACCAGAAGATCAGGAACTCTAGAAGAATTCAGATTTTTTTAACACGAGAGTAAAACGTAAAAAAAGAAAGGTTTTTACAAGACTCACGTTAACAATATTGCAGCAGTACGCACACAATCGAAGCGCAGTAAAGGATGGCTAGTGTAACTAGCAAGAAATACCACGAAAAGCAAGAAAAAAGAAGTACGCTATTAAACTATTAACGTACCTGTCTCTTTCCCGAAAACGAAATGAGTAGATGAGAGAGCTCTCTCTAATCGATTCGAGGAAGTCT
+
@@?@>;;;:CCBBBCCBBBB@@@00,///)/=@@BB7;85@@;A@@9::2917=<=ADA@?;#/+/:;;====BA@@0<<0000000#000)-(-999)9--,-<<;<?@;;7:;:;5;@@599??@BCBCGGBBA@90*0<00+0==<=?000+0+/7;29C>>BC:894><<793789*999288>>AA87978;;;7;7%7839377A=<88188)8:9:4:4:8?;:59===?799*98*7>>>08777(7777?CC<@;<BBBBDBAAA@?<//*/:>..*,:..+.)-886
@ATNG8:00398:02450
GATGGTAGGCACTGCGCACACATCCCAGAAGATCAGGAACTCTAGAAGAATTCAGATTTTTAACACGAGAGTAAACGTAAAAAGAAGGTTTTACAAGACTCACGTTAACAATATTGCAGCAGTACGCACACAATCGAAGCGCAGTAAGGATGGCTTGTGTAACTAGCAAGAATACCACGAAAGCAAGAAAAAGAAGTACGCTATTAACTATTAACGTACCTGTCTCTTCCGAAACGAATGAGTACTACTCTCAGAGACACACTACCATCGATTCGAGGGAAGTCT
+
:;;C@BAB=A@<555999;@AB@CC=BAB>A@@@@@=A@CCC==:DAFEAF@BABBBKHE3E?CAA@@@@=>??9:9;BBBB2@@=@<ABA9ACC@CCCCCCCCC@B?BB>ABC?BBBBBCICCCCCBBBBA>BA@@=@BBAAB??=A@CCC@CF?@?ABA>BBBCBC?CC?CCC?BB???8=?>9?BBBB3BA<>>??CCD?>5:5;>>>8>:=@BAB?BBBBGBB?B?BBB=BCC@@??BBBBCBBBBBBBBBB>??>=<<<<8><==@@;@>;::1::==>>
@ATNG8:00366:02503
GATGGTAGTGTGGTCTCTGAGAGTAGTACTCATTCGTTTCGGAAGAGACAGGTACGTTAATAGTTAATAGCGTACTTCTTTTTCTTGCTTTCGTGGTATTCTTGCTAGTTACACTAGCCATCCTTACTGCGCTTCGATTGTGTGCGTACTGCTGCAATATTGTTAACGTGAGTCTTGTAAACCTTCTTTTTACGTTTACTCTCGTGTTAAAAATCTGAATTCTTCTAGAGTTCCTGATCTTCTGGCTCTCGTAGACAGATACATCGATTCGAGGAAGTCT
+
/77:2877////)/99:<>??A@>?>GDC>BBA;?>?@5AB@E?ABBCD@@>@CAAA<A@===@AC@C@?CCDBBC?A@AA@0@?;A;55)59;@<B99.9A;9:9@;;8<BBCDBBA8:9?;@<ACDCCBBA;@@9:49>@96:@@@?BAABBBC@BBA<@C5:4:>::9@B@A>@@@@0:4:>;;;;<*;@CCC7;;ABBBC@@@4;:;:*::9ACAC@CD:::A?>??:>>A???BA=A:0*0000/>?>AB@@@CFECBBBBBB?BBBB?A?B@?>
@ATNG8:00366:02534
GATGGTAGTATCTGCACACTCTGTCCAGAAGATCAGGAACTCTAGAAGAATTCAGATTTTTAACACGAGAGTAAACGTAAAAAGAAGGTTTTACAAGACTCACGTTAACAATATTGCAGCAGTACGCACACAATCGAAGCGCAGTAAGGATGGCTAGTGTAACTAGCAAGAATACCACGAAAGCAAGAAAAAGAAGTACGCTATTAACTATTAACGTACCTGTCTCTTCCGAAACGAATGAGTACGAGAGAGCACACGTGTCATCGATTCGAGGAAGTCT
+
A@AB:>::??;=BCBCBBCCECCCF@CCCABBBCA@?AACCCCCBD@DB?B?A@999999'9:>??CBBA?>>>8>><;;;;':=89999;0;=B:9;6CCCCCD@C@BB?BBB?BCCCCCCCCCCBCCDDC@BBBB@BBBBBBBB?B@B;;:;CAAACCB@BCCB??=?A?BDF?BBBBA:?<<899999(:A@C999BADAA:A<AA@@<><>ABBB?BBBDCCB?C?CCC>CCC@@??BBBBBBBABBBBBCC>>>AACBAAA;;7;@@A;@<??@?
@ATNG8:00442:01962
GATGGTAGGCGACATACATACGCGCCAGAAGATCAGGAACTCTAGAAGAATTCAGATTTTTAACACGAGAGTAAACGTAAAAAGAAGGTTTTACAAGACTCACGTTAACAATATTGCAGCAGTACGCACACAATCGAAGCGCAGTTAGGATGGCTAGTGTAACTAGCAAGAATACCACGAAAGCAAGAAAAAGAAGTACGCTATTAACTATTAACGTACCTGTCTCTTCCGAAACGAATGAGTACAGAGAGTACGATATGTCTACCATCTATTCGAGGAAGTCT
+
CAAB@CDC=?@AADDCDDABCBCAC>BCC@CCBBBC@C@CCCBBCD?CC@C@CACBCCCC5C@DCCCCCCDCCC>CCCCDBD1DD?B@BDE;BBC@DBBBDCCBB?B@CC@BBB@CCBBBBBBCCCBBBBBBADDDD>AABBABB@A@=@9:6:CCCCCCC@BCBBBB@CD@AAA=?>=;;3???9>BBBC3BC@B999CCCCC?B?BBB@7;7;ACEE@CCA@ACC@C@CDD>CCC?AAACCDCAAAA@CBBA@AABCBBBB@@=@788CA<A?@A<A=A???
@ATNG8:00405:02000
GATGGTAGACATATCGTACTCTCTGTACTCATTCGTTTCGGAAGAGACAGGTACGTTAATAGTTAATAGCGTACTTCTTTTTCTTGCTTTCGTGGTATTCTTGCTAGTTACACTAGCCATCCTTACTGCGCTTCGATTGTGTGCGTACTGCTGCAATATTGTTAACGTGAGTCTTGTAAAACCTTCTTTTTACGTTTACTCTCGGTTAAAAAATCTGAATTCTTCTAGAGTTCCTGATCTTCTGGCGCGTATGTATGTCGCCTACCATCGATTCGATGAAGTCT
+
55<>:>CCBBCCBBBCCCCCDCCCCBBBBAAA>AABB<BB@BACBAAACE@CBBBB@B@BBBB@B<@?BBBBBA?<?<<;<.;@;A=::7600/0:6::<B?BBABBB?BB?==@A@;A888:=A?A778@@>D???:>>@@AA@>=>BBA>><?=:::8;:<A<AAAAAADAA<>>>CC5A<?:<<<;9):=566,8>>>??>7<)/////%//:;;6B<@@<???===?:>;>?>?::7;@@;?==>AAA>>>@@@@@@;@AD=>::;A@<@@AAAD<A@::
@ATNG8:00417:01972
GATGGTAGGCGTGTGGAGAGTCTGCCCAGAAGATCAGGAACTCTAGAAGAATTCAGATTTTTAACACGAGAGTAAACGTAAAAAGAAGGTTTTACAAGACTCACGTTAACAATATTGCAGCAGTACGCACACAATCGAAGCGCAGTAAGGATGGCTAGTGTAACTAGCAAGAATACCACGAAGCAAGAAAAAGAAGTACGCTATTAACTATTAACGTACCTGTCTCTTCCGAAACGATGAGTACGATGAGAGAGCTCTCTCTACCATCGATTCGAGGAAGTCT
+
///:)//838:4444.4<556>>??>8===8/////;2729<=;;9C?;;49.0000/;;;)<4888554;=<;<3;<77777$77/3;@CC:BBB?A@@BCBABB9:7:<9///38769:;<<997:::<=<8:::@9;>=>>==C=A155@;?>A@988A>AAA>78//0)/;;)//99(/33/33===+22,2655255>;9;4////(/(/<:<?:>>>>@@B:=6::<489:9898;;;>;777;7;757759;7:9??5;:<;::;=>>?>D<=:99
@ATNG8:00441:01992
GATGGTAGCGCATATCAGCGCAGCCCAGAAGATCAGGAACTCTAGAAGAATTCAGATTTTTTAACACGAGAGTAAACGTAAAAAGAAGGTTTTACAAGACTCACGTTAACAATATTGCAGCAGTACGCACACAATCGAAGCGCAGTAAGGATGGCTAGTGTAACTAGCAAGAATACCACGAAAGCAAGAAAAAAGAAGTACGCTATTAACTATTAACGTACCTGTCTCTTCCGAAACGAATGAGTACTATGTAGAGCTCTATACTACCATCGATTCGAGTAAGTCT
+
///725-////;9;;>=::>955<<4<<<5666><<9=255555<<8<;.4.434444444#4.5<=>>>A>;A@:?=@ABBB2BD@C@CDD<CCHACCBBABB::7;@CC@CBC?AACBBBBCGB@@@AB;;9<CCC@BBBBCBBC@C@C998:BBBBBCC@CDEJBB@BA?AAB?BBAA?;;87/778899$8>83947BB@AA?B?BBBB@B@B@CCC?AACCBBB?BAEDD=BBC@BBCCBBBBBCCCBBBBBBBCBBBBBBB?BBB>>>;>>>>@@<@@@=
@ATNG8:00431:02041
GATGGTAGGCGAGAGTGAGACGCAGTACTCATTCGTTTCGGAAGAGACAGGTACGTTAATAGTTAATAGCGTACTTCTTTTTCTTGCTTTCGTGGTATTCTTGCTAGTTACACTAGCCATCCTTACTGCGCTTCGATTGTGTGCGTACTGCTGCAATATTGTTAACGTGAGTCTTGTAAAACCTTCTTTTTACGTTTTACTCTCGTGTTAAAAATCTGAATTCTTCTAGAGTTCCTGATCTTCTGGGTGCGCTACAGTCTCTCTATCGATTCGAGGAAGTCT
+
ABCC@BBB@ABAACCCCCCCABBCCCCCCCAA?ACCD>BB@C@DDDABAC?BBBCC>A>ABBCAD?A@@ACCCBA>ACCCC3BB?BBBC>AAAC?CBC?AA=>>>BAB?B?@?BBBC>?AA<A;@@>??@>>;@AAA387=:;;;;@@>=>@@@@;888=?@;?<??AA>?>??:<==@>5@5;5;===<*<<8888(8;;::9>>8717===*9;;=A;@<@A:>>@@A@@<@<AAAA@@587@D;;;;A>=>@@;;;B===>>?>>>@;?<==8=8====
@ATNG8:00436:02051
GATGGTAGCTCTGCTCTGACTCTCGTACTCATTCGTTTCGGAAGAGACAGGTACGTTTAATAGTTAATAGCGTTAACTTCTTTTTTGCTTTGCTTTCGTGGTATTCTTGCTAGTTACACTAGCCATCCTTACTGCTCTTCGATTGTGTGCGTACTGCTGCAATATTGTTAACGTGTGTCTTGTAAAACCTTCTTTTTACGTTTACTCTCGTGTTAAAATCTGAATTCTTCTTAGATTCCTGATCTTCTGGGCAGACTCTCACACGCCTACCATCGATTCGAGGAAGTCT
+
3844.4:88444444444:=;;;<>=;;9555.4444(4;395;<:=;<<.55:999)945;<=:C@?95555.549<7555555#5555)5//9)//99)/55.5;2////996<<<;>>;;266@?B@DDBBBCCB9@@9929999@@995=>@996=@:>??::>;?:>A?>>;;99.99555&55:.56>>B+B===>*//:5555555.555&577//)/4994//)544439.56<===5:556)5995555555444;:7<55.594999:>>CD<?=?BBB
@ATNG8:00404:02115
GATGGTAGTGCGTGAGAGAGAGACCCAGAAGATCAGGAACTCTAGAAGAATTCAGATTTTTAACACGAGAGTAAACGTAAAAAGAAGGTTTTACAAGACTCACGTTAACAATATTGCAGCAGTACGCACACAATCGAAGCGCAGTAAGGATGGCTAGTGTAACTAGCAAGAATACCACGAAAGCAAGAAAAAGAAGTACGCTATTAACTATTAACGTACCTGTCTCTTCCGAAACGAATGAGTACGTGTGACGTACGTGAGCTACCATCGATTCGATGAAGTCT
+
?CCC?BBDBBBB@@@CCCA@@@999,;BB=CCCBCC?C?CCC@@AC@CC?C@?@?CBCCC3C?CBCBB?AA988,9=;;;;:$9<7;5;;;4:CC@FBAAICC@@;@>AB?BCC@BBBBBBCDDDCCCCAAA?CCDD<A@BABBCD?C@CAA?ACCABB::7:A@AAB?BB@AAB@BB@@@9@??:?ABBB3CC@D999BBCCC?A<@@@@<@=@BCBB@BBBCBBC@C?BCC>BAA>AAAABBBAAAAAAEDCC???BBBCCAA>A999??=?CBBBB?BBBB
@ATNG8:00407:02108
GATGGTAGCGCACACATAGATACAGTACTCATTCGTTTCGGAAGAGACAGGTACGTTAATAGTTAATAGCGTACTTCTTTTTCTTGCTTTCGTGGTATTCTTGCTAGTTACACTAGCCATCCTTACTGCGCTTCGATTGTGTGCGTACTGCTGCAATATTGTTAACGTGAGTCTTGTAAAACCTTCTTTTTACGTTTACTCTCGTGTTAAAAATCTGAATTCTTCTAGAGTTCCTGATCTTCTGGGATGTGTGCGCAGTGCCTACCATCGTAATTGCGAAGTCT
+
?;44.4448;49:9::9;?@;??=;9665::>><;;;09@9B@CCCCCCCAFCBAA@C@CCCC?C@BA@BBCC@A?@DCCC5BB?BCCE>CBBB@CCC?CF;;;BCKK@JEECCCCC?CCB?B@@@@B@ABB>BBBB8;;CBBBFCFDCCBBBBB@D@@?@C@C@CDCBBCCED8;;:;;.;;@;;;;;;*;A@@@;ABCCDCCBCB?AA@B0AAADFAFBCC@CCDCCCC@C?BBBBBB?BBAA;B;;:BBBBCBCCBBCAFDD?BB@@AF@C;;;CC@CC;;
@ATNG8:00426:02117
GATGGTAGCTCTGCTCTGACTCTCGTACTCATTCGTTTCGGAAGAGACAGGTACGTTAATAGTTAATAGCGTACTTCTTTTTCTTGCTTTCGTGGTATTCTTGCTAGTTACACTAGCCATCCTTACTGCGCTTCGATTGTGTGCGTACTGCTGCAATACTGTTAACGTGAGTCTTGTAGAACCTTCTTTTTACGTTTACTCTCGTGTTAAAAATCTGAATTCTTCTAGAGTTCCTGATCTTCTGGCGCGTATGTATGTCGCCTACCATCGATTCGAGGAAGTCT
+
/7779=?BAB@9;6BC@;:;BA@AAA?@CBAA=B;;;6:A>A?BBBBCBB?BAABCAD@ECCC?C@CCCCCCDBB>BDBDC5CB?CBBB:@ABB@CCGAJH;;;BCBCACBCCCCBC?CDD@B?CDCCBBBB@CBCC?AACCCCCCCBBBC@A@C@DCBBBBAG@@@@@AA@@@>@BBCE?A?A?BBCCC0CC;;;7;CDCDHA;;;?BABB0BAAAA>A=@@?CBBBBBB?B@BBCBDC>B:;6;BB;;;GHGHCBBCDC?BBB?A;;;BC>ABCC?B?AA00
@ATNG8:00439:02110
GATGGTAGCTGCTGATGATATCTCCAGAAGATCAGGAACTCTAAGAAGAATTCAAGAATTTTTTAACATCGAGAGTAAAACGATAAAAAAAGAAAGGGTTTTTACAAAGACTCACGTTTAACAATATTGCAGCAGTACGCACACAATCGAAGCGCAGTAAGGATGGCTAGTGTAACTAGCAAGAATACCACGAAAAGCAAGAAAAAAGAAGTACGCTATTAACTATTAACGTACCTGTCTCTTCCGAAACGAATGAGTACGAGAGAGCACACGTGTCTACCATCGATTCGAGGAAGTCT
+
-6--(--;:>:;;;:;;<=>555=0549495555;5;5:9555.9?:==292//)0/)/7777$747999:33333333&3333399999#333(39.7777'3///(///////888/9285366649555?DBCCCCCBBB@?:@?:96:@@@CCAA?B@C@@>@@@@CCCC@BBBBBA>9939A>5;==;;;0<<<9989999%9=9=ABBBB@@@:=:<=>>0818;@BB?BBBBCCCAF@CBB<B::69?@BCCDABBBBAAABBCCBBBAAA>>9>??;@@=@@?@=A=A?>>
@ATNG8:00400:02163
GATGGTAGTGATACAGATCAGACACCAGAAGATCAGGAACTCTAGAAGAATTCAGATTTTTAACACGAGAGTAACGTAAAAAGAAGGTTTTACAAGACTCACGTTAACAATATTGCAGCAGTACGCACACAATCGAAGCGCAGTAAGGATGGCTAGTGTAACTAGCAAGAATACCACGAAAGCAAGAAAAAAGAAGTACGCTATTAACTATTAACGTACCTGTCTCTTCCGAAACGAATGAGTACGAGAGTCAGAGCAGAGCTACATCGATTCGAGGAAGTCT
+
@@@B865<>@BA=;;;=666;;A>B659;259;9AC?B@B@?@;;9;>A9@9@?:99999'72899?AA@>:923344444$493:8=@@.;99455555<<55158993:49.5:=<=669C@AACCCCBADCAA>AA@?@@;;5;@B;;7;@?=;99A?CCCBAA=9829993:>?AA8<87/737777#7857333<8;><9<<=<>>;A=88;BE?BBBCCEC@C?AAC<???>AACBBBBBBCAAACBBBABBCCBBBAAAB?888=AA=@9@///<<
@ATNG8:00448:02146
GATGTAGACATATCGTACTCTCTGTACTCATTCGTTTCGGAAGAGACAGGTACGTTAATAGTTAATAGCGTACTTCTTTTTCTTGCTTTCGTGGTATTCTTGCTAGTTACACTAGCCATCCTTACTGCGCTTCGATTGTGTGCGTACTGCTGCAATATTGTTAACGTGAGTCTTGTAAAACCTTCTTTTTTACGTTTACTCTCGTGTAAAAATCTGAATTCTTCTAGAGTTCCTGATCTTCTGGTGTCGTCTATCATGTACTACCATCGATTCGAGGAAGTCT
+
CCABB@EGCCBBBBABAC;96>>>>AABC@@=@??@9@C>A=BCCACCB?ABA??;?8;==?;??BBBBBBB<?<=:=<=+<=6?:88-8?=?=B??<?C499BCCE?D??=;>@F;><?<A=AA@@@@@@=AA??188;;<;;;>>BBA;;;=9=;;5;?;@=@@@<=<<<;)/////(/3838899:9%98666.675//.67-/----'--..74;4;;5;;:99995937>B;;;777:7------337=AB>==@B@@@=@??>==<;<<;1616===
@ATNG8:00449:02134
GATGGTAGCATCATGCATATCTCACCAGAAGATCAGGAACTCTAGAAGAATTCAGATTTTTAACATCGAGAGTAAACGTAAAAAGAAGGTTTTACAAGACTCACGTTAACAATATTGCAGCAGTACGCACACAATCGAAGCGCAGTAAGGATGGCTAGTGTAACTAGCAAGAATACCACGAAAGCAAGAAAAAGAAGTACGCTATTAACTATTAACGTACCTGTCTCTTCCGAAACGAATGAGTACCTCTCAGACTCTCTCCTACCATCGATTCGAGGAAGTCT
+
>>BB?BABBBCCCBBBCCAAA?==94;<=5<A@9:47<5:<<::6>9==9=>98/:::::+:5:0//;6/34:=;17733333$3717,333&33338:3339933.2.562555.5555;;>A@ECCC;;;C?AAAB?BBBBDCBB@C@C@@?ACCCCCCC@CAABCD@AA>ABA=AA?==5=>=:?CCFC2CC?CBAACA???=A;??AA<A<@@BDC@BBCBBBB=@=@AA<AAA<???AABAACCCAAABBBCBBBD>ACC@BBBBBB?BDCD?A>ABBB
@ATNG8:00408:02214
GATGGTAGGCACTGCGCACACATCCCAGAAGATCAGGAACTCTAGAAGAATTCAGATTTTTAACACGAGAGTAAACGTAAAAAGAAGGTTTTACAAGACTCACGTTAACAATATTGCAGCAGTACGCACACAATCGAAGCGCAGTAAGGATGGCTAGTGTAACTAGCAAGAATACCACGAAAGCAAGAAAAAGAAGTACGCTATTAACTATTAACGTACCTGTCTCTTCCGAAACGAATGAGTACTACTCTCAGAGACACACTAATCGATTCGAGGAAGTCT
+
CBAC?BDF@CCCBBABACBBBBBCC>CCD@CBBCBB>B>BCDBBBD?CC?C?BABCCBBB5C@CC?@ACCC???<?ABBLEE5CC?A=BBB9CCIACCCCDCBBB?B@BB?BDD=@@CBBBCCCCCCCCCBB=BDDE?@ABBBBAA<A@D::;:CBBBCBC?AAACA@?BB@BBB;??@@@9A??:?@@@@2AA?BBBBB>>>@=><>>AA<A<==A@@=@BAAACC?B?BBE>BBB?BBDCBBACACCCCBBBBBBBA>==7616AA>?;?A<<8=5;;==
@ATNG8:00434:02212
GATGGTAGTGCGTGAGAGAGAGACCCAGAAGATCAGGAACTCTAGAAGAATTCAGATTTTTAACACGAGAGTAAACGTAAAAAGAAGGTTTTACAAGACTCACGTTAACAATATTGCAGCAGTACGCACACAATCGAAGCGCAGTAAGGATGGCTAGTGTAACTAGCAAGAATACCACGAAAGCAAGAAAAAGAAGTACGCTATTAACTATTAACGTACCTGTCTCTTCCGAAACGAATGAGTACTACTCTCAGAGACACACTAATCGATTCGAGGAAGTCT
+
;;??<@ABCEC?AACCCBBCDCCCC>CAA>BCCCBB@C@BBCBBBC@CC?C??=@===>=,87?BBBBCAABBC<AABBBBB5BC@D@CCC:CCC?CCCCGCCBB?C@CC?B@C?BBDBB@@@CCCFFDDCCACC@?>@BABBA:94;>B;;:;DCCCBBB@CADDAA?AA?CCC=??@@>8@??9?AABB3BC?B@@@CCBB?888:BAA:=:=AB@@?ACBBBAA>A?BAA=BBB@BBBCDDC?@@DCCCCCA@ABBBB>>>@A@@@A;AAAA<A8;:::
@ATNG8:00430:02230
GATGGTAGAGTATCATGTGTATCTCCAGAAGATCAGGAACTCTAGAAGAATTCAGATTTTTAACACGAGAGTAAACGTAAAAAGAAGGTTTTACAAGACTCACGTTAACAATATTGCAGCAGTACGCACACAATCGAAGCGCAGTAAGGATGGCTAGTGTAACTAGCAAGAATACCACGAAAGCAAGAAAAAGAAGTACGCTATTAACTATTAACGTACCTGTCTCTTCCGAAACGAATGAGTACGATGAGAGAGCTCTCTCTACCATCGTAATTCGAAGTCT
+
BCDD@DBBBDA@ABBBBBCCCCC@@>?@@?@@@C;:8;@CCDBCCE@CD?@>?CCBCDDD1C?CCCCCCCCCCC>BAAAJJJ5CC@CACCF<CCE@BBBBCCCBB?B?BB?ACC?AAACCCCCCCCDCBBBCACBBB?B@A?BCBC@DAFBB?BCCDCCCC@BBBA@A?A@<@@@299888*997/7?ABB1BC?B777@?>>A5955<=;1927:BBC@CCBBBBB:;;;DD>BCB@A@@BDCCCCBABBAAAAABABBBBBCC?A????A=A?BDD9::??
@ATNG8:00431:02227
GATGGTAGCATCATGCATATCTCACCAGAAGATCAGGAACTCTAGAAGAATTCAGATTTTTAACATCGAGAGTAAACGTAAAAAGAAGGTTTTACAAGACTCACGTTAACAATATTGCAGCAGTACGCACACAATCGAAGCGCAGTAAGGATGGCTAGTGTAACTAGCAAGAATACCACGAAAGCAAGAAAAAGAAGTACGCTATTAACTATTAACGTACCTGTCTCTTCCGAAACGAATGAGTACCTCTCAGACGCTCGTCCTACCATCGATTCGAGGAAGTCT
+
4><=@BBDCCCCCBCBBBCGCCCBB?BCE@CBCAAB?A?BCB@@AC@CC?B?::0:7;;;):5?0//>0/78:=969:88888'//(/(///&/6717:;::::22,2/57388825558?@@CCCDDECBBB?BDDD@AB???BA@<B@CBB?ACCDDCCC?AABABB?BB?BBA<@@?<<5::9;@AAAB3BC?B???B@?=>5:7;>>>:>:=@CDD@DCDCCCC@C?CCC=CCC?BAA@DCA?AAACCAA???CBBBA?@AD<>>>@??<?@@A<A;>>>>
@ATNG8:00413:02313
GATGGTTGAGAGAGCTCTCTCATCGTACTCATTCTTTTCGGAAGAGACAGGTACGTTAATAGTTAATAGCGTACTTCTTTTTCTTGCTTTCGTGGTATTCTTGCTAGTTACACTAGCCATCCTTACTGCGCTTCGATTGTGTGCGTACTGCTGCAATATTGTTAACGTGAGTCTTGTAAAACCTTCTTTTTACGTTTAACTCTCGTGTTAAAAATCTGAATTCTTACTAGAGTTCCTGATCTTCTGGGCAGACTCTCACACGCCTACCATCGATTCGAGGAAGTCT
+
A@B@59.4;>@AB@@@>@@BBBC?CCBCHCCCABCCC7B@5;69>99=;:5;<?@@?C9;9CC<E@CCCCCDCCD?@?>>>+BA<B@<<3;00/27//,5>8;?@CCC?A?BABBBB@BBB?B?BAB?>?AA?CBBB????C?@?>>>>?==;;;9888:;;5;:===>?>?>><>>DDD5D:=:>:===,==999*/)/<///=<//)/666)6/87A:<8>A366;?>;77393:7;AAA;???B:AAA=>=@AA>>>@??<?@A=A:;:>=8=>@@=B=??>>
@ATNG8:00429:02297
ATGGTAGGACGGAGCGTCTGAGAGGTACTCATTCGTTTCGGAAGAGACAGGTACGTTAATAGTTAATAGCGTACTTCTTTTTCTTGCTTTCGTGGTATTCTTGCTAGTTACACTAGCCATCCTTACTGCGCTTCGATTGTGTGCGTACTGCTGCAATATTGTTAACGTGAGTCTTGTAAAACCTTCTTTTTACGTTTACTCTCGTGTTAAAAATCTGAATTCTTCTAGAGTTCCTGATCTTCTGGGTGCGCTACAGTCTCTCTACCATCGATTCGAGGAAGTCT
+
444.44:5:94.444444434;;;7<<?:?>@;@9:;.9929?CCBCBBB?BBBCCAE?BABB9;:;BCCCCCCB?A@BBB2BB@BBBD>BABC:;9@?>?:@@@@@B?BBBB@@@@?@BBAG@GECBBBAA>C@;;7;CCBBBC@@@BBBBD@@<@?@=@@=@?BBBCDBBBC5;;;;;.;>B=AACEC3CBBBD>BBABHCCCBBBEDED5C@@AA=A?BB>BCCCBBB?B?AA@ECC@B@AA9<;CCCCDDEICCAA@BB;;7;B@@@C@GCCC@B@CCCC
@ATNG8:00435:02312
GATGGTAGCGCATATCAGCGCAGCCCAGAAGAATCAGGAACTCTAGAAGAATTCAGATTTTTAACACGAGAGTAAACGTAAAAAAGAAGGTTTTACAAGACTCACGTTAACAATATTGCAGCAGTACGCACACAATCGAAGCGCAGTAAGGATGGCTAGTGTAACTAGCAAGAATACCACGAAAGCAAGAAAAAAGAAGTACGCTATTAACTATTAACGTACCTGTCTCTTCCGAAACGAATGAGTACCTCTCAGACGCTCGTCCTACCATCGATTCGAGGAAGTCT
+
44455::::;:;:<<<<55994:::)0/:4//,/;;;)5.555444<344.4.43444444$4399=665;;559)55449999$9;4;4;=<&6694999=;9554.909;7<9:69B<<BBB@@@@?00000)/7775<<<<;;@C?C;A<<6;BA<A669:BAAA@@5;;5:73-3737:2887<//0/0/$/:(////999;767537793:4436>>7;<<<;<A?B9;?C;@9949<<@9889888>=@?///99>:;7<BA7<877?=8<88549155//
@ATNG8:00446:02311
GATGGTAGCTATACGTATATCTATGTACTCATTCGTTTCGGAAGAGACAGGTACGTTAATAGTTAATAGCGTACTTCTTTTTCTTGCTTTTCTTGGTATTCTTGCTAGTTACACCAGCCATCCTTACTGCGCTTCGATTGTGTGCGTACTGCCGCAATATTGTTAACGTGAGTCTTGTAAAACCTTCTTTTACGTTTACTCTCGTTGTTAAAAAACTCTTGAATTCTTCTAGAGTTCCTGTATCTTCTGGGATGTGTGCGCTAGTGCCTATCCATCGGATTCGAGGAAGTCATT
+
:<AA=BAA><<;;556>;;;@>>;;;;9:;55.5>?>59;6<1666?@@B?BCBBB@B>A@;B?C@AAAAA?@:=7?A@A@3AA9<7733&3939287>470,/=>=//(..332655/5680717:788688+6699,26697:;>?????<??B=???<AA17.7A:99;//.155==;+7.5.2222&2555:155B@=;//)-6(////.#..33.57393/0)/;0/7?:586<.---86,7789/-----2223///5338.322206222.22+269=49053/...
@ATNG8:00448:02297
GATGGTAGTTTATCGCGTCGCTATCCAGAAGATCAGGAACTCTAGAAGAATTCAGATTTTTAACACGAGAGTAAACGTAAAAAGAAGGTTTTACAAGACTCACGTTAACAATATTGCAGCAGTACGCACACAATCGAAGCGCAGTAAGGATGGCTAGTGTAACTAGCAAGAATACCACGAAAGCAAGAAAAAAGAAGTACGCTATTAACTATTAACGTACCTGTCTCTTCCGAAACGAATGAGTACGTGTGACGTACGTGAGCATCGATTCGAGGAAGTCT
+
BCBB@BBBBD>BBBBCCBBBBBCBD@CCD?BBBCBB?B>AACCCDD@CC?C@CC@>@@@@0@@CCDDCCCCCCC?BBBBBBB1@@=A5;;;.;BCAEBCBBBC;;:;@BC@BDC?BBBBBCCEDCCCCCCBB?@@@@@BBBBDA@@>A?AAB@CCDD@@AC?CAAACC?CC?ABB?BA??=5=>=9::9999%9D;@@ABB@?>>7;5;B==:>;>>BCD@BBABBCC?B?ABC>BBB?AAABCBBB>>>>@CBBDC?>>BBBD@@ADD?BAAB@C?C977
@ATNG8:00406:02331
GATGGTAGGAGACACGTCGCACACGTACTCATTCGTTTCGGAAGAGACAGTTACGTTAATAGTTAATAGCGTACTTCTTTTTCTTGCTTTCGTGGTATTCTTGCTAGTTACACTAGCCATCCTTACTGCGCTTCGATTGTGTGCGTACTGCTGCAATATTGTTAACGTGAGTCTTGTAAAACCTTCTTTTTACGTTTACTCTCGTGTTAAAAATCTGAATTCTTCTAGAGTTCCTGATCTTCTGGGTCTACGCTCGTCGCGCTACCATCGATTCGAGGAAGTCT
+
ABBC>CBC@C@AACGCCCCCCAC@DBBBCCBC@ABAC?CL@C@CCBDDBAB@DCBA?B@CDDD@D?@@?BBBBCC?BBBBB2@@;?99:,3:>@4:8B?AB@BBBCCC<@>AAABBB@BBA;A=AAA>>=>?:>?@>9=>@@AA??>AAAB=<>>8;<<<@@;?<:::AA@@@@;>>@A@5A:>:>AAAA/>>??@9@???BA@@>>;>A@@/@;;;A<@=@B;AACBA@@<@<AAAA;;7;@??:@>>>AA@??@@@@@?>>>@<@@@A>>;>>AA<;5;9//
@ATNG8:00407:02345
GATGGTAGCACGACACGACGATGTGTACTCATTCGTTTCGGAAGAGACAGGTACGTTAATAGTTAATAGCGTACTTCTTTTTCTTGCTTTCGTGGTATTCTTGCTAGTTACACTAGCCATCCTTACTGCGCTTCGATTGTGTGCGTACTGCTGCAATATTGTTAACGTGAGTCTTGTAAAACCTTCTTTTTACGTTTTACTCTCGTGTTAAAAATCTGAATTCTTCTAGAGTTCCTGATCTTCTGGTCTACTACACTGTACTCTATCATCGATTCGAGGAAGTCT
+
8;@@;?ABC@@<66BA;56666:@CBCBCB;;:=CDI?EEAE@BBBCCCD@CBBBC?C@@@AB@C@CCCCCB<::6:<===+::6:;;=6:5558;;;9BC8:@BEEC>@???ACBB@BAA>>8=<??=>>@<??@@7:;;:=<<<@@@AA;:7716555:<7>688=;77:550555==.=,5+22225'262252&2575979>=:-5665$266;=0202;6=:998883838?99>>9><=:=;==AAA@??BBAA?>>>===>;;;>B=BB??:>5;;;;
@ATNG8:00411:02334
GATGGTAGTGTGTCTCTGAGAGTAGTATTCGTTTTCGGAAGAGACAGGTACGTTAATAGTTAATAGCGTGCTTCTTTTTTTTCTTGCTTTCGTGGTATTCTTGCTAGTTACACTAGCCATCCTTACTGCGCTTCGATTGTGTGCGTACTGCTGCAATATTGTTAACGTGAGTCTTGTAAAACCTTCTTTTTTACGTTTTACTCTCGTGTTAAAAATCTGAATTCTTCTAGAGTTCCTGATCTTCTGGCTCTCGTAGACAGATACTATCGATTCGAGGAAGTCT
+
;;@@;@;A@BBBBB@@@BBBCBCCBC@@;@;;;:&9>8><@@ACBBB=@AB;;6;=CCBB@B?CBBCCDCBC>;;;;;;;;";:999B>=@<<C?AAA?B@=@BCC;;7;;>@ADAA=@??;?=ABAB??@C?BBBB<??A:::BBBBDBBACA=<===<>>:>:==>@?>?;;577878*7181556677%68////'/57/..8//5-5252$2666805058278876661627:88//+/<<6;98>>AA===BDDAAAB>==>@AA;>>??<?=B>==
@ATNG8:00411:02354
GATGGTAGGTGCACATGAGTGTATCCAGAAGATCAGGAACTCTAGAAGAATTCAGATTTTTTAACACGAGAGTAAAACGTAAAAAAGAAGGTTTCACAAGACTCACGTTAACAATATTGCAGCAGTACGCACACAATCGAAGCGCAGTAAGGATGGCTAGTGTAACTAGCAAGAATACCACGAAAAGCAAGAAAAAAGAAGTACGCTATTAACTATTAACGTACCTGTCTCTTCCGAAACGAATGAGTACGAGAGTCAGAGCAGAGCATCGATTCGAGGAAGTCT
+
<<94.44:5:<CA;;;;;;;;666<8<5626<;::?4:59=000/0*/72729<<@>@@@@&;9<G@C>BA9;<;<-;::ADDED*9996:?=4=B9;8;;99CCC@?=?@BB?BAA=?@??@BCDBCBC@@@00,0=00*9@@@A>A@>BAC@@>@C@@?A@@>AFEDDD?AA;::71788878(8878<??>=>&9907?@@CCA?>293999:18168A@C=@?>BBAA=A<;;;09>>;>@@ABBAAADBBAACCBB?@@BBA@@@?@A>ABBB?B?BAAA
@ATNG8:00421:02361
GATGGTAGATACTCGCTGAACACCCAGAAGATCAGGAACTCTAGAAGAATTCAGATTTTTAACACGAGAGTAAACGTAAAAAGAAGGTTTTACAAGACTCACGTTAACAATATTGCAGCAGTACGCACACAATCGAAGCGCAGTAAGGATGGCTAGTGTAACTAGCAAAAATACCACGAAAGCAAGAAAAAGAAGTACGCTATTAACTATTAACGTACCTGTCTCTTCCGAAACGAATGAGTACACACTCTCATATGACACTATCGATTCGAGGAAGTCT
+
CCAA>ADDDCCCCCCBBCC@BCCC>CBB?CCCC?@?@@BBDCCCD@BB?B@CCDDCCCC0C>BCCCABBCCCB=CBCCCCC5CC?B@BBB;CDD@BCCBCCCCB?C?BD@BBC?BBBBBCCCCBCCCDBBB?BGCC?@@BBBBBA?C?CCC=ABCCCCCC?AAACCCCCC3BBB<>?CDC=AAB@CBBBB3BB?BBBCBBBBB@B?BBBB?A=AAAAA;@@@@=<<;A=CCC;CAA?ABBBCCCCAA@ABBBA@>ABA>>===>>>>>;AA>>9>9@>::
@ATNG8:00447:02349
GATGGTAGGCGACATACATACGCGCCAGAAGATCAGGAACTCTAGAAGAATTCAGATTTTTAACACGAGAGTAAACGTAAAAAAGAAGGTTTTACAAGACTCACGTTAACAATATTGCAGCTGTACGCACACAATCGAAGCGCAGTAAGGATGGCTAGTGTAACTAGCAAGAATACCACGAAAGCAAGAAAAAGAAGTACGCTATTAACTATTAACGTACCTGTCTCTTCCGAAACGAATGAGTACGTATGAGAGAGCTCTCTCTACCATCGATTCGAGGAAGTCT
+
:77<6//47;555@;;9BA?64499.//93////<<6<<@===>?D<@@<@9=?:///00'/)/7;;;>;;;;9099:@=@@@'@=49.555&555.5<665=;::39899.9:?499>>B@@@BBB@@BB;97:BAB?CB@@CCCC=A>@@@5@>=;555505=<<<<8<<054928778813889=>BBB1BC>BBBCBBDBB=@6::AA>A=??AAA?BA@@@7950=@==5=00*0:888<;0//7::?A>@@998<;><@?>178;8564:9:813.3...
@ATNG8:00402:02468
GATGGTAGATACTCGCTGATACACCCAGAAGATCAGGAACTCTAAGAAGAATTCAGATTTTTTAACACGAGAGTAAAACGTAAAAAGAAGGTTTTACAAGACTCACGTTTAACAATATTGCAGCAGTACGCACACAATCGAAGCGCAGTAAGGATGGCTAGTGTAACTAGCAAGAATACCACGAAAGCAAGAAAAAAGAAGTTACGCTATTAACTATTAACGTACCTGTCTCTTCCGAAACGAATGAGTACTATAGACTATCTGAGACTACCATCGATTCGAGGTAGTCT
+
;;;B8<?A@@A?B0000/777A@BC9;;925?@?AA<@>@AA87-8?9=97?4373337777$75773373983333&3344444$44.56;;<0=>>8<<>@995@@?6@>@@=AAD@CCBBB;;;BBBBA@@;;6;ABB?CCBBCCCC@@;@00-0@@>@>CD?BBBAAB<?;:=@@,00@==5<0920:;::;%:;6//+/?>=A>@9=8:997<A<;;ACD@CDBAABC?B=:::/999298>899??>CABBB@@;@BB999ABBC?BA@@@A<@???>AB@@>>
@ATNG8:00415:02425
GATGGTAGGCACTGCGCACACATCCCAGAAGATCAGGAACTCTAGAAGAATTCAGATTTTTAACACGAGAGTAAACGTAAAAAGAAGGTTTTACAAGACTCACGTTAACAATATTGCAGCAGTACGCACACAATCGAAGCGCAGTAAGGATGGCTAGTGTAACTAGCAAGAATACCACGAAAGCAAGAAAAAGAAGTACGCTATTAACTATTAACGTACCTGTCTCTTCCGAAACGAATGAGTACGAGAGAGCACACGTGTCTACCATCGATTCGTGGAAGTCT
+
::><8<;<:;<;>@>>>=5559555)5:;9:?@@BB6;79BC@@<C:B=9>?A;99@@@@2@?::9??@?@;A<<:;;@@@@1==<?9@BB7AAABCAA@BAA?@;=89405:>?>BA?;:9ACABAA:::;29=AA<>@?>?=<>9>;@@C?@@@B:::A>==>00098:68//)/6668////(/6888'63068555:95505;AAAA9@<@@AAA@CCBCB::39;999+9<=8?@AAABB????>?<>@@?@BB===>;;3:877<<9=:9:8<17777
@ATNG8:00418:02450
GATGGTAGGACGAGCGTCTGAGAGGTACTCATTCGTTTCGGAAGAGACAGGTACGTTAATAGTTAATAGCGTACTTCTTTTTCTTGCTTTCGTGGTATTCTTGCTAGTTACACTAGCCATCCTTACTGCGCTTCGATTGTGTGCGTACTGCTGCAATATTGTTAACGTGAGTCTTGTAAAACCTTCTTTTTACGTTTACTCTCGTGTTAAAAATCTGAATTCTTCTAGAGTTCCTGATCTTCTGGGCTGCGCTGATATGCGCTACCATCGAACTTGCAGAGTCT
+
BBCDACB?=AA<44:@@@@BBBBC@CCCCCBB@BBAA<BB?B@CDCBBCD?BBCCCAC@CCDD?C@CCBCCBABC?@@@@@,@A<A@CB=BB;;9;BE?CC<;;BCBBACCCCCBBC@BBB@C@CCBB@@@C?BBCF@DBBBCBBACCBBBCCCC?CBB@BC>A>@BBBBBBCB=B:9:9.:>B;AABBB,@B@@@:AAAABACA;;5;?A?0B@@AC?B?CB?AABBBCC?C@@@@AAA=AABE>CAAABBBBCCCFFEECCCF?@@BBA=@@;@@B@@AB??
@ATNG8:00423:02440
GATGGTAGTGTGTCTCTGAGAGTAGTACTCATTCGTTTCGGAAGAGACAGGTACGTTAATAGTTAATAGCGTACTTCTTTTTTCTTGCTTTCGTGGTATTCTTGCTAGTTACACTAGCCATCCTTACTGCGCTTCGATTGTGTGCGTACTGCTGCAATATTGTTAACGTGAGTCTTGTAAAACCTTCTTTTTACGTTTACTCTCGTGTTAAAAATCTGAATTCTTCTAGAGTTCCTGATCTTCTGGAGATATCATCAGCGAGCTACATCGATTCGAGGAAGTCT
+
:;CA=A@BBBBBBC@ABBCCCCBBBCBBBCCC>A988-;@=A?BBBDDAA@ACCCHADBCCBCAD@CBBAAAAAB<999999%;B<@@BB=BGDD@CCC@BB;;;DDED>CBCBBBBC@CAA<@<@@@@@BBB@CCCB@CCCCDCBBCCCCDBBAB?CBB@AA>A@CCCCBBBCC?B@@@@7@?B>BBCCC0BB@AA6AA@@CCHBBB@CDDF5BBABB=@=@B?BDCCBBB@C@CCCCCC@BAB@BDCCCBBBBBDECCAAABBBBBCCBB?BBCB<?<?@?>
@ATNG8:00442:02431
GATGGTAGACATATCGTACTCTCTGTACTCATTCGTTTCGGAAGAGACAGGTACGTTAATAGTTAATAGCGTACTTCTTTTTCTTGCTTTCGTTGGTATTTCTTGCTAGTTACACTAGCCTATCCTTACTGCCTGCTTCGATTGTTGTGCGTACTGCTGCAATATTGTTTAACGTGAGTCTTGTAAAACCTTCTTTTTACGTTTAACTCTTCGTGTTTAAAAATCTGAATTCTTACTAGAGTTCCTGATCTTCTGGGTCTACGCTCGTCGCGCTACCATCGATTCGAGGAAGTCTT
+
78<>4=@@@@>?;;;;;::;;;;;>>@CC@??7??@=6=>;>9@:555<;4::<<<>A?BBCB?B@BB@@::9//(/////$/64<BAA9=8=;@)0///(/838;;8=?9:7;:99<;066>>8=:<>?99-22<8377./(/5.569:876//:88///.55717::.:19<888888A8=9998-8)/)/6<;<,<>767+818=;<8>??DDA*8788(8:;;?=B;>><>==@A?<=:=;>>?A:;7;@@@9A>===>>@AAA===>===><>9====-//==7=7@?;;8
@ATNG8:00407:02517
GATGGTAGCGCGACGAGCGTAGACCCAGAAGATCAGGAACTCTAGAAGAATTCAGATTTTTAACACGAGAGTAAACGTAAAAAGAAGGTTTTACAAGACTCACGTTAACAATATTGCAGCAGTACGCACACAATCGAAGCGCAGTAAGGATGGCTAGTGTAACTAGCAAGAATACCACGAAAGCAAGAAAAAGAAGTACGCTATTAACTATTAACGTACCTGTCTCTTCCGAAACGAATGAGTACTGCGTCTCACTCTCGCCTACCTTCGATTCGAGGAAGTCT
+
//9;698BB:;6>CCCCCDDC:<;A;@@??=CBCCB@C?BBE@A@C@CD?A=??AADFDD3B?BBBBCCDB???8?AAAAAA,@@<A?BBB:CAA?BCCBCCCCC@D@BB@BCC?CBAABAABCCIMDCCBD@A@AC?CBCBAAAA=A>A;:8:DCCCCBB>BBDAAB?CB?BBB588@A@8:?;<??AAA2AB?@A@A@????<?<A@@@=B<B=ABC?CBA@@@=:>:>@@;A??<@BBBCCCBBCBB@@?C???AACA=999<?<?BDC?AAAB>A>A>>>
@ATNG8:00423:02509
GATTAGTGTCATATGAGAGTGTGTACTCATTCGTTTCGGAAGAGACAGGTACGTTAATAGTTAATAGCGTACTTCTTTTTCTTGCTTTCGTGGTATTCTTGCTAGTTACACTAGCTATCCTTACTGCGCTTCGATTGTGTGCGTACTGCTGCAATATTGTTAACGTGAGTCTTGTAAAACCTTCTTTTTACGTTTACTCTCGTGTTAAAAATCTGAATTCTTCTAGAGTTCCTGATCTTCTGGGTCTCTCTCTCACGCACTACCATCGATTCGAGGAAGTCT
+
?<@@DDBBBBBBBBCCCCCCCDBBBCCC??<?BBB=BC@C?CBBBDDD=AA>DD@D?CBCB?C=BBCCDBBBC>@A@@@,;;5;BCC>CCCD@BCCAHD>BBCCFF?BBCCCCCBBCCC?A?BCCBB@9949@BA@CCBBC@@@CBBBCABBC?CAA?BC?B?BBBCCFCBB?CCCCC;@=@99:999*9@@AF=AADBBBC;;;5;;;;*;@@AA?A@GC@BBBBBBB@C@CCCCCC?AADC>BCBBBAAACBBBDCBBBBB?BAABBA?ADCE@D@B@;;
@ATNG8:00429:02488
GATGGTAGTCTCAGATAGTCTATAGTACTCATTCGTTTCGGAAGAGACAGGTACGTTTAATAGTTAATAGACGTAACTTCTTTTTCTTTGCTTTCGTGGTATTCTTGCTAGTTACACTAGCCATCCTTACTGCGCTTCGATTGTGTGCGTACTGCTGCAATATTGTTAACGTGAGTCTTGTAAAAACCTTCTTTTTACGTTTACTCTCGTGTTAAAAATCTGAATTCTTCTAGAGTTCCTGATCTTCAGGGTGTATCAGCGAGTATCTACCATCGTTCCTTCTGAGTCT
+
?=99.488459<BC@B>>0///:795555544.45:<2=>05166599<<6999544)47999;79399///79939;.44444$4<<2:444)4455.599.55.554445.5999544<8;;;@C?>>9995>?8=999;@@@=>99499:998849.5557;;9>5:::///<994:55555$547)//777$/////)5555559555.5555$49955.55:<9666;;:<9<7;;=;;:8>555/5<:=?@ABA@>>?BBBCAA>><<<<+0+06<@@@CBBA
@ATNG8:00447:02480
GATGGTAGTGCGTGAGAGAGAGACCCAGAAGATCAGGAACTCTAGAAGAATTCAGATTTTTAACACGAGAGTAAACGTAAAAAGAAGGTTTTACAAGACTCACGTTAACAATATTGCAGCAGTACGCACACAATCGAAGCGCAGTAAGGATGGCTAGTGTAACTAGCAAGAATACCACGAAAGCAAGAAAAAAGAAGTACGCTATTAACTATTAACGTACCTGTCTCTTCCGAAACGAATGAGTACACACTCTCATATGACACATCGATTCGAGGAAGTCT
+
BBBB@BA@ABCCA@@CBCCCDCCCC>CCEBCCCDBB?B@EECA@@B?AB>A@CDAAADBB3B>AAABBBCADDD@99<@@@@2AC@D<@@@9@EE?CC;<;CC;;9:=AA=BBD@CBA@AABADBBBBB@@@>AA@@>@BCCCCBB?B?B@@=@BAAAAAC?@@@BBC?AB>BBA?BBBCB=@@A=?<====&=A?????CB???<B<@@@A:=:>=BCC@CCCBBBB@B@BBC>CCC>AACBBBEBAA???AAB@@>BBBDCBB???B?BC??<??A@AA
@ATNG8:00401:02545
GATGGTAGGCGAGAGTGAGACGCAGTACTCATTCGTTTCGGAATGAGACAGGTACGTTAATAGTTAATAGCGTACTTCTTTTTCTTGCTTTTCGTGGTATTCTTGCTAGTTACACTAGCCATCCTTACTGCGCTTCGATTGTGTGCGTACTGCTGCAATATTGTTAACGTGAGTCTTGTAAAACCTTCTTTTTACGTTTACTCTCGTGTTAAAAATCTGAATTCTTCTAGAGTTCCTGATCTTCTGGTGTCTGATCTGTATCACTACCATCGATTCGAGGAAGTCT
+
/8::6;;;6=<555549;;9996555559:BB=A>A>-009=*////;;>>?BBBBB=@=?A@B>B9BC=>;::9>398:9:$7<3<7737&3:998=7808A=AABAA@;?<<<BB>@;:AA:@<=>>775775:=<A;552;::9<;;;><566718784681839=>A=>??<6;6656'56=988888(8=>=?9;;;:;;>>;;5;>>>/?;;;?;?=>>:=BAA===<A=<;;@@@=>883///999>>>===AA>>>???7;<>AAE7;;?@<?<>>>B
@ATNG8:00462:01928
GTGGTAGTATAGAGCTCTACATAGTACTCATTCGTTTCGGAAGAGACAGGTACGTTAATAGTTAATAGCGTACTTCTTTTTCTTGCTTTCGTGGTATTCTTGCTAGTTACACTAGCCATCCTTACTGCGCTTCGATTGTGTGCGTACTGCTGCAATATTGTTTAACGTGAGTCTTGTAAAACCTCTTTTTACGTTTACTCTCGTGTTAAAAATCTGAATTCTTCTAGAGTTCCTGATCTTTCTGGTATACACACTCGCTCGCTACCATCGATTCGAGGAAGTCT
+
BCB@BBCAAACDBBCCCAADDGECCABBDCB@BCBC=BC@B?AACCCBB?ACA::8:;>@?><>?@AAC>>@BC>BBBBB2AA=A???8?BBA?BDC?BB>???BCB>AAA==B>>;>AA7;7;??>>>@@=BB??<?@@>>>@>>>>>B:::;,//96///)56:<>AA<:66.299AA2A9<<<<<;*:>888)8<=>9:///613666*6///>6:6>A;>>?>=:;6:8;><<;;;1;<;7<///:@=@=9:=///===@B=B>>>AC=BAAA<><>=>@
@ATNG8:00458:02014
ATGGTAGAGTATCATGTGTATCTCCACGAAGAATCAGGAACTCTAGAAGAATTCAGATTTTTAACACGAGAGTAAACGTAAAAAGAAGGTTTTACAAGACTCACGTTAACAATATTGCAGCAGTACGCACACAATCGAAGCGCAGTAAGGATGGCTAGTGTAACTAGCAAGAATACCACGAAAGCAAGAAAAAAGAAGTACGCTATTAACTATTAACGTACCTGTCTCTTCCGAAACAAATGAGTACCTCTCAGACGCTCGTCCTACCATCGATTCGAGGAAGTCT
+
///)///44;;4/////9/555/;)///73//)4998.505@B=?9:59;69<B?9:9;;;*5.5@=>DCCCCCD>@@::999(<A>BGDDD7DCD?C@A@AAA::6:?AA=BBB>AAAABBBBCCCCCDDBB?BCCC>@?BABC??<A@CAA>BCCBCCDC@CCCB@?9994:AB9==999,8<?9999999$8><A848BBBBB=:78=AD;><>@CCCACGBCBBA;?6;:;/;BB<BACBBCC=???@@@@99:@@@@A=A@@<A800;>*//89)/)2622
@ATNG8:00472:02010
GATCGAGAGTGAGACGCAGTACTCATTCGTTCGGAAGAGACAGGTACGTTAATAGTTAATAGCGTACTTCTTTTTCTTGCTTTCGTGGTATTCTTGCTAGTTACACTAGCCATCCTTACTGCGCTTCGATTGTGTGCGTACTGCTGCAATATTGTTTAACGTGAGTCTTGTAAAACCTTCTTTTTACGTTTACTCTCGTGTTAAAAATCTGAATTCTTCTAGAGTTCCTGATCTTCTGGTATACACACTTCGCTCGCTACCCATTCGATTCGAGGAATGTCT
+
55<:::>666>BA@A??@>=::49455>9916=9=:<<ADCCC>B;;;A;A;@:>:395999:;;:88633333$3828333(3;44.55449C????A@@:?=<?<;<>1773271795338562889>:>876A977//.332223(..52333,5.22268889=5:99>>2<6:65////(/8656)//:875.526+2222$265226:49>557755559<7;97796/565(,,,,,22533(..55455../7033.36884766602(,,2,(
@ATNG8:00477:01985
GATGGTAGCACACGAGATCTCATCGTACTCATTCGTTTCGGAAGAGACAGGTACGTTAATAGTTAATAGCGTACTTCTTTTTCTTGCTTTCGTGGTATTCTTGCTAGTTACACTAGCCATCCTTACTGCGCTTCGATTGTGTGCGTACTGCTGCAATATTGTTAACGTGAGTCTTGTAAAACCTTCTTTTTACGTTTACTCTCGTGTTAAAAATCTGAATTCTTCTAGAGTTCCTGATCTTCTGGCGCGTATGTATGTCGCCTACCATCGATTCGAGGAAGTCT
+
::9;69;;@BAB;;6;;?ACC=??>>==;>9?4;9:;8;=:A:<AACCBB@BCBBA>@=@CCB=@>@BBA@AB>?9?A;>;+?;488=<2:?<;6:00+0>;=>>=?@489@ABBBB@BBB?@<>>>>;9:><@@@@7;;@;;;>===>AA;7771///5::595=@@@?@>>>7<;;::-95;5;@BBB.88???7===;;;?8888:998*8///6054>><A=<=<9<8>9==AA>>;;==9///:::;<;;;>>::7*---+-333@@7>>>><@;:;;@
@ATNG8:00489:01989
GATGGTAGTGCGTGAGAGAGAGACCCAGAAGATCAGGAACTCTAGAAGAATTCAGATTTTTAACACGAGAGTAAACGTAAAAAGAAGGTTTTACAAGACTCACGTTAACAATATTGCAGCAGTACGCACACAATCGAAGCGCAGTAAGGATGGCTAGTGTAACTAGCAAGAATACCACGAAGCAAGAAAAAGAAGTACGCTATTAACTATTAACGTACCTGTCTCTTCCGAAACGAATGAGTACACATCGTCGTGTCGTGCTACCATCTATTCGAGGAAGTCT
+
BBDE@DC@CBDCBBBCCCCCCC9999;BBADCCCBB?B@BBBBBBD@CA=C?CCBBBCBC2B@BBBABCCCA@A8>?@BBBB5BC@C7;;;6;CF@CBCBCCB@@=B@DD@ECC?A@BBCCECCCBCCDBBB>BACC?BBBBCCCC?C@CBA?ACBBBBBB?BBBBBB@@A>A@A@CBBB?BAA=ACCCC3BB?B899CCCCA;A;@@@A<A<@@CBB?BCCBBBB?A?BBB>BBC<@@BBBCCAAACCBBBCCAAABAAABBB?B898BB?BCBB?B?BBBB
@ATNG8:00453:02047
GATGGTAGCTATACGTATATCTATGTACTCATTCGTTTCGGAATGAGACAGGTACGTTAATTAAGTTAATAGCGTACTTCTTTTTCTTGCTTTTCTGTGGTTATTCTTGCTAGTTTACACTAGCCATCCTTACTGCGCTTCGATTGTGTGCGTACTGCTGCAATATTGTTAACGTGAGTCTTGTAAAACCTTCTTTTTACGTTTAACTCTCGTGTTAAAATCTGAATTCTTACTAGAGTTCCTGATCTTCTGGGATGTGTGCGCAGTGCCTACCATCGATTCGAGGAAGTCT
+
9::@5=;:555::BBCBBB@=<9/////:555.555<2;;27)////////279;::7;39.4.497<7<<<;;::7767:;:;)//+/;;;;/=7668(/(/8066177;8275'.85...3327AA=B<;77//./84:88=6>>>AA=>;;:@;;7666)---,3607377;;A>@@@155;:<,<4;6;;DCC/??<==6=7=<///:9<>;?BB5?;;;B;@=>><>>>AA@>@=@:=9>A886699<4</./56<<==@????<@CD:;;;>>>5;;@=9=9::33
@ATNG8:00465:02063
GATGGTAGCTCTGCTCTGACTCTCGTACTCATTCGTTTCGGAAGAGACATGTACGTTAATAGTTAATAGCGTACTTCTTTTTCTTGCTTTCGTGGTATTCTTGCTAGTTACACTAGCCATCCTTACTGCGCTTCGATTGTGTGCGTACTGCTGCAATATTGTTAACGTGAGTCTTGTAAAACCTTTCTTTTTACGTTTACTCTCGTGTTAAAAATCTGAATTCTTCTAGAGTTCCTGATCTTCTGGCGCGTATGTATGTCGCCTACCATCGATTCGAGGAAGTCT
+
////)/777:<<A@AA@@CB<96><<=>=>>:8?:;>5>?9;7;>@@>;965<;;;7;9==BC@F>A969??;;>99>BBB0>@<A@@@6?><<+0/:499)459999.55:?>=>A:==@:@:>?AABABB@CBAB>@AD;:9>@@966666:=6<;;1558;8565<<<;;:.44444&4.44)44444$4::<<5<<=<<?B95929999$555==:>;@@?CCCCCC@@A;>=000<8<00+0000000//-//<///7<<:,55555=9==>>8@8;555
@ATNG8:00457:02091
GATTAGTACATGATAGACGACACCAGAAGATCAGGAATTCTAGAAGAATTCAGATTTTTAACACGAGAGTAAACGTAAAAAAGAAGGTTTTACAAGACTCACGTTAACAATATTGCAGCAGTACGCACACAATCGAAGCGCAGTAAGGATGGCTAGTGTAACTAGCAAGAATACCACGAAAGCAAGAAAAAAGAAGTTACGCTATTAATATTAACGTACCTGTCTCTTCCGAAACGAATGAGTACTGCGTCTCACTCTCGCCTACCATCGATTCGAGGAAGTCT
+
BBC?BBCCCCDEEBBBBC;;;A@?CCCADF@>00-0;@9>00/>8==:>:<@@@?BAA.:5:??AABCBBBF=A@;;;;;;%;B>@9@AA3BBA=BFCA@@B;;::ABA<A;;6:>?>ABBD;;;;;CBCB@BAAC?@?BCAABB?B?C@@>@BCCEFDC=:::??@=AB????;>>988)333,337777$/86//(//9;?@@<A9=?@<@===A::8;CCCCCB@C?BAA9A9:4:AA??>@@AA@AABBAAABBBBF>BABACDCBAA>BBBB?B?B?9:
@ATNG8:00461:02109
GATGGTAGCGAGCGATTGTGTATACCAGAAGATCAGGAACTCATAGAAGAATTACAGATTTTTTAACACGAGAGTAAACGTAAAAAGAAGGTTTTACAAGACTCACGTTAACAATATTGCAGCAGTACGCACACAATCGAAGCGCAGTAAGGATGGCTAGTGTAACTAGCAAGAATACCACGAAAGCAAGAAAAAAGAAGTACGCTATTAACTATTAACGTACCTGTCTCTTCCGAAACGAATGAGTACGATGAGAGAGCTCTCTCTACCATCGATTCGAGGAAGTCT
+
/999+//:?B?ABB;;.999999561/;;4//-852(-(-5---677168-3-3387888888#/)/6666778333(3;43333$3828-333&333-333;;==8<2827938;>8:>@?BCCBCCBCBCC994:A:96:??@@>9:499>AD>AABC@AAA>AABB@A?AA<??=388888)5993775555$55.5222688:9*.*.337(.(.7<<<:??B>BBB?B?BBB>CCF@BBBDDDCAAABBBBBBBB@@@BBBBBB@B==>BB??AAA<?<@?>>
@ATNG8:00492:02094
GATGGACGAGCGTCTGAGAGGTACTCATTCGTTTCGGAAGAGACAGGTACGTTAATAGTTAATAGCGTACTTCTTTTTCTTGCTTTCGTGGTATTCTTGCTAGTTACACTAGCCATCCTTACTGCGCTTCGATTGTGTGCGTACTGCTGCAATATTGTTAACGTGAGTCTTGTAAAACCTTCTTTTTACGTTTACTCTCGTGTTAAAAAATCTTGAATTCTTCTAGAGTTCCTGATCTTCTGAATACACTATGTGCACCTACCATCGATTCGAGGAAGTCT
+
<<;<>A@BBB;;:BBBBBBDACCBCCBB@BBCD>DC@B@BCDCBBB?BDCBC?C>@>???B?AAAAA?AAFACCCCC3CC@C?==6<<<<9==>48<,//::>>177CCAAAA?BAB?A;@@>??BCD@CACB>BAA>@;EC@@?==>?>C3628<>>3836?B?@>>>>=A???>/=0918<A@A.>9@AA6=<88>=::::1////.#...(/8494/404;;;?AA;A=A?@@BB>@?AA=@@@@@@@@>???=@:@@A=?933@@;<@::6;;?<>>
@ATNG8:00456:02146
GATGGTAGCACACGAGATCTCATCGTACTCATTCGTTTCGGAAGAGACAGGTACGTTAATAGTTAATAGCGTACTTCTTTTTCTTGCTTTCGTGGTATTCTTGCTAGTTACACTAGCCATCCTTACTGCGCTTCGATTGTGTGCGTACTGCTGCAATATTGTTAACGTGAGTCTTGTAAAACCTTCTTTTTACGTTTACTCTCGTGTTAAAATCTGAATTCTTCTAGAGTTCCTGATCTTCTGGGTGCGCTACAGTCTCTCTATCGATTCGAGGAAGTCT
+
@@BC@CCBBCDAABC>@AACCBBCDBBAAB;;8;CFI>DC?C@CCCCCCD?CCBBCAH?;99=:<9=BBBBB===9B====+B<6A773/3AAB@AAA@CD9999AAA>AAABBCCC9:9B@B<@?@@@AAA<@@@@6::::778;;>>?@===?;;;;=??;?;>==>?A@BB8;7878(88<8=>>>>+==666.666///8668-666&277:;6:62202??>9;;5857<>><<68888.///5557>>99;<<><>A>@??A<@@@A<A;;:;;
@ATNG8:00459:02131
GTGGTAGCATCATGCATATCTCACCAGAAGATCAGGAACTCTAGAAGAATTCAGATTTTTAACACGAGAGTAAACGTAAAAAGAAGGTTTTACAAGACTCACGTTAACAATATTCAGCAGTACGCACACAATCGAAGCGCAGTAAGGATGGCTAGTGTAACTAGCAAGAATACCACGAAAGCAAGAAAAAAGAAGTACGCTATTAACTATTAACGTACCTGTCTCTTCCGAAACGAATGAGTACAGAGAGTACGATATGTCTACCATCGATTCGAGGAAGTCT
+
89:699:?:=>:@;;666@C::9C966=:>B@?@=7?;?B@@A;:37=4<4<9737787)86<==B=BCB;;>6;:???>>0??<?2:99&9;:.5@::@@@?@<@?;;6;AA?@A@CCCDEFBACB;;;<@A;;59;??@?@@=@=@::49??CCDCC?CBBBBB?BD?AAB49:>>>5<=<999:9:9%9?8<><>>??987::<@AB8>;>>DBB?BCC;;;B?A>AAB;9:8;?@@ABBBCBB999ABBBBB???B??@CADA>>8818<<=<B=@>=>
@ATNG8:00469:02155
GATGGTAGGACGAGCGTCTGAGAGGTACTCATTCGTTTCGGAAGAGACGGGTACGTTAATAGTTAATAGCGTACTTCTTTTTCTTGCTTTCGTGGTATTCTTGCTAGTTACACTAGCCATCCTTACTGCGCTTCGATTGTGTGCGTACTGCTGCAATATTGTTAACGTGAGTCTTGTAAAACCTTCTTTTTACGTTTACTCTCGTGTTAAAAATCTGAATTCTTCTAGAGTTCCTGATCTTCTGGGTCGCGCTACAGTCTTCTCTACCATCGATTCGAGGAAGTCT
+
7899;=@C?BBA;;5444:559BB?BCICCBC@CCBC>CC@C@BBBCCCD>CCBBB<A?ABBDACACBCCCCCEC<CCCCC1CC?BBCB6>CCCAGBA=@B6:;AAAA>AAAACCBB?BCB@B?BBAAAABB>AA@A599CBBBBCB>BBB:::B=888;@@=D<BA?>>@@CC=>>>@A5@:>:=BBBB/A>888-88><==;;:<08675$2995518;@A9??@>===27179777715777.////88999777//)/5589;55///6606;?=9949=//
@ATNG8:00463:02193
GATGGTAGCGAGCGAGTGTGTATACCAGAAGATCAGGAACTCTAGAAGAATTCAGATTTTTAACATGAGAGTAAACGTAAAAAGAAGGTTTTACAAGACTCACGTTAACAATATTGCAGCAGTACGCACACAATCGAAGCGCAGTAAGGATGGCTAGTGTAACTAGCAAGAATACCACGAAAAGCAAGAAAAAGAAGTACGCTATTAACTATTAACGTACCTGTCTCTTCGAAACGATGAGTACGATGAGAAGCTCTCTCTACCATCGATTTGAGGAAGTCT
+
59<=8<<?ABBBBBCBBBDBBB:;<;BAB?BBABBB?B>BBCCCCC?BA?A?BBCCCCDC5BAABACC@@<<<<1:;44949$9=3:;<>>166<9<C>=BBBBB?B>AB=@@?>AAABCBBBBBBBCBB9949AAA?DBA@ABCC?B?BAA>ABAAABBB=@ABBBB?@A=A>=8<>8888)8::7:::;;+:>8=767==>?D=D=AA;;7;8=?DCCABCCCECB?A@@A<A000AA;??B???ABAA>BACDDCCAAABAB>>>;;;3;;A=B<?@?;
@ATNG8:00465:02219
GATGGTAGCGCATATCAGCGCAGCCCAGAAGATCAGGAACTCTAGAAGAATTCAGATTTTTAACACGAGAGTAAACGTAAAAAGAAGGTTTTACAAGACTCACGTTAACAATATTGCAGCAGTACGCACACAATCGAAGCGCAGTAAGGATGGCTAGTGTAACTAGCAAGAATACCACGAAAGCAAGAAAAAAGAAGTACGCTATTAACTATTAACGTACCTGTCTCTTCCGAAACGAATGAGTACTGCGTCTCACTCTCGCCTACCATCGATTCGAGGAAGTCT
+
::<=7655=@BB<<<=>B@B:9955)5<<:>=<<65.5259@B@?@@B<7?;=>=@@???,@=;;;@CBCAAAC>CB??DDD1BB@BACKF:BCKAC;;;A@>?<7<75505::7<=<<<<<;;?BBBB@AA<<;;A=@;;;A@@?=B@ECDABCBBB@BA=@@BDAB?BB?BBB8::@??9?=>9>>>==?'?@=A>=>ABBBB?B@BBCB?B;:7BBB=B:66==><A79<@8?;;5;::?AAC:89>A@A@AAABBBBB?BAA@C<;;@C=@?BB=@=@@?=
@ATNG8:00478:02217
GATGGTAGCATCATGCATATCTCACCAGAAGATCAGGAACTCTAGAAGTATTCAGATTTTTAATCACGAGAGTAAACGTAAAAAGAAGGTTTATCAAGACTCACGTTAACAATATTGCAGCAGTACGCACACAATCGAAGCGCAGTAAGGATGGCTAGTGTAACTAGCAAGAATACCACGAAAGCAAGAAAAAGAAGTACGCTATTAACTATTAACGTACCTGTCTCTTCCGAAACAAATGAGTACCTCTCAGACGCTCGTCCTACCATCGATTCGAGGAAGTCT
+
;;@A?BAAACBBBBCBBCCCBBDBB>AA?:>AC;;69>7<?@;;;A8<;;525A@00000$0*//999;;>:900)/99:<;;(/0*/)//)///4.4448:<;:;4>4=A<==<6877399@@ABCCCDBBB?AAAA=AA@AAA9:8;>BBC?BBCBBCCC?BBCBBB?9949AA<@@@@@9AAA=ABBBB3BB?@;;;AA===6<8====8=8=>CBB?BBBBBCB@B@CBB=BBB=BBBBCBB@BBBBBBB@@@CCBBA>BCC>BBBBBB=@>??:?:>>B@
@ATNG8:00486:02178
GATGGTAGTGTCAGTGCGCGTCGTCCAGAAGATCAGGAACTCTAGAAGAATTCAGATTTTTAACACGAGAGTAAACGTAAAAAGAAGGTTTTACAAGACTCACGTTAACAATATTGCAGCAGTACGCACACAATCGAAGCGCAGTAAGGATGGCTAGTGTAACTAGCAAGAATACCACGAAAGCAAGAAAAAGAAGTACGCTATTAACTATTAACGTACCTGTCTCTTCCGAAACGAATGAGTACTACTCTCAGAGACACACTAATCGATTCGAGGAAGTCT
+
;<BB?B@ACBCBCBBCDCCCCCDEDABBCACCBB;;9;@CCCEDBB@BB?B@A@@BBCCC3C@CCCCAAABBCD>AAABECC5BB?B?BBB9BAA?AICBBCC@@>@?BB@CCC@CB@@@CCDCCCCCCCBB?BBCCABBAAAAAA?B@CBB@BBAABDBB?BCBCCB@AA>ACC>AA99:,9=<999:9:(9@=AABBC@===;>;>AAA=B=A@CBC@CDCCCCCAC?BBB>BBB?BBBCCCCAAAACCCBAABBDCBB;;:5:<<<>:>>>?<A588A@
@ATNG8:00465:02263
GATGGTAGTATAGAGCTCTACATAGTACTCATTCGTTTCGGAAGAGACAGGTACGTTAATAGTTAATAGCGTACTTCTTTTTCTTGCTTTCGTGGTATTCTTGCTAGTTACACTAGCCATCCTTACTGCGCTTCGATTGTGTGCGTACTGCTGCAATATTGTTAACGTGAGTCTTGCAAAACCTTCTTTTTACGTTTACTCTCGTGTTAAAAATCTGAATTCTTCTAGAGTTCCTGATCTTCTGGTGTCGTCTATCATGTACTACATCGATTCGAGGAAGTCT
+
:;A@@A@AAAABABBCCCCCCCCEBCCCCCBA=@A@A<AC@C?BBCCCCC?CCDCB?B?BBBB@B?BBBBBBBBA>ACCCC1@@?BBBB=BB??;?7848B?ABBBBB>AABB?>?A:AAA;@<@@@@@====CBAA:>=>@?????AAAA>:9:8<==8==:>=AA@@@?>8818=>>@5A=A<>>AAA/?>:::3:=>>CAA<=<18988(8==>@<@=@@=@@@A===8>:=>>BBB<??@<=>=@>>@>>???>@>===>>??AAAA=A>>>=A;@><<
@ATNG8:00477:02228
GATGGTAGCTCTGCTCTGACTCTCGTACTCATCTGTTTCGGAAGAGACAGGTACGTTAATAGTTAATAGCGTACTTCTTTTTCTTGCTTTCGTGGTATTCTTGCTAGTTACACTAGCCATCCTTACTGCGCTTCGATTGTGTGCGTACTGCTGCAATATTGTTAACGTGAGTCTTGTAAAACCTTCTTTTTACGTTTACTCTCGTGTTAAAATCTGAATTCTTCTAGAGTTCCTGATCTTCTGGGCAGACTCTCACACGCCTACCATCGATTCGAGGAAGTCT
+
----(--55574544==566;;;;<A;;<</////66,5717)//688=;<?93336:6ABBB?B@C:99BB=8<473773$3;6<===6<///,//<49946955567;;====BB@DDC@D?CDDGBBAA?@BAA7<<CA@ABB;;;@@;:;BAGCC?BB?B?B:;:CCBBC;9:CCC7A=A<AABBB2BCDLF?GAA;;;@;:;4;:;.:@A;;6:?A@>AA@>>>:5>;?BA@BC???@D>CCCCCBB@A9::@A@=CBB@BCCCCC?;;<KAKGBB@A
@ATNG8:00499:02229
GATGGTAGTGATACAGATCAGACACCAGATGATCAGGAACTCTAGAAGAATTCAGATTTTTAACACGAGAGTAAACGTAAAAAGAAGGTTTTACAAGACTCACGTTAACAATATTGCAGCAGTACGCACACAATCGAAGCGCAGTAAGGATGGCTAGTGTAACTAGCAAGAATACCACGAAAGCAAGAAAAAGAAGTACGCTATTAACTATTAACGTACCTGTCTCTTCCGAAACGAATGAGTACGAGAGTCAGAGCAGAGCTAATCGATTCGAGGAAGTCT
+
CCBC@CCBBBBDCCA@ACCCCCCCC@CBBEDB@@;;097;CDCCCC?CC?C?BBBBBBBB+=8C@?@@BBBBBD>BA;;<;<.;C>A=BBA8BCCAFCCCCBCCC@C?BB@DCD<<<CBBBCBBCCGCCBBB@CCCC?BBAA??:94;=B@@=@BCCBCCC@BBBBBB?BC@BBB799CCA299939AABB3BB?BAAABBA=>:><?BBB8;7:?BBB?BC@@@AA?B?BBC=BBB8::??AB???BBBBBBBBBBCDBAABB?B@@@A=???@<?:>>??
@ATNG8:00455:02292
GATGGTAAGCTATACGTATATCTATGTACTCATTCGTTTCGGAAGAGACAGGTACGTTAATAGTTAATAGCGTACTTCTTTTTCTTGCTTTTCGTGGTATTCTTGCTAGTTACACTAGCCTATCCTTACTGCCTGCTTCGATTGTTGTGCGTACTGCTGCAATATTTTAATCGTGAGTCTTGTAAAACCTTCTTTTTACGTTTACTCTCGTGTTAAAAATCTGAATTCTTCTAGAGTTCCTGATCTTCTGGGATGTGTGCGCAGTGCCTACCATCGATTCGAGGAAGTCT
+
@A@@??>5@>=:<<556;;>>>>>666;;;;;=9>@BB<AA;A6655;=<<:<==<A=B6;9:<7<7<;<;;:98857:9:9$37173333&3;89054;7:=9=99379137778666(//>:7;5;@A99-22<95995/(//(//7:79;=>>?>8888;<>@@3=:>;888::@BB=BCDCC;C<@=;;;;;*;BCCD=CDDCBCBBBBAECDD3DC@AC?B?BB?BCCBBAA?C@AABBBB>==??7?00000@@BBA@@@A;@@F=>;;;@?:????;?<>>>?
@ATNG8:00473:02290
GATGGTAGAGAGAGCTCTCTCATCGTACTCATTCGTTTCGGAAGAGACAGGTACGTTAATAGTTAATAGCGTACTTCTTTTTCTTGCTTTCGTGGTTATTTCTTTGCTTAGTTACACTAGCCATCCTTACTGCGCTTCGATTGTGTGCGTACTGCTGCAATATTGTTAACGTGAGTCTTGTAAAACCTTCTTTTTACGTTTAACTCTTCGTGTTTAAAAATCTTGAATTCTTACTAGAGTTCCTCGATCTTCTGGTGTCTGATCTGTATCACTACCATCGATTCGAG
+
44883988AA9:;A=555;;;<>?>:55999=6AACC=BB@B@BA<<:44.44:<<8=@DAB@;C655BB895:=8=C>?>+8817333,3;88)/)///(///(393,3773999997995//.383768//..349867322298985577;:7553(..-223(-(.6676779:163333)3(.(.2666(-,666(-)--68288<=<C2<<;:(:99189378==6;79758--(-(--22553.222(,,,,55679777:987:;77/7=677<)///-
@ATNG8:00489:02306
GATGGTAGGCGACATACATACGCGCCAGAAGATCTGGAACTCTAGAAGAATTCAGATTTTTAACACGAGAGTAAACGTAAAAAGAAGGTTTTACAAGACTCACGTTAACAATATTGCAGCAGTACGCACACAATCGAAGCGCAGTAAGGATGGCTAGTGTAACTAGCAAGAATACCACGAAAGCAAGAAAAAGAAGTACGCTATTAACTATTAACGTACCTGTCTCTTCCGAAACGAATGAGTACGAGAGAGCACACGTGTCTACCATCGTAATTGCGAAGTCT
+
CCBB?BA@<?@@@CCCCCAAA@@AB?BBL@CCDCFC@D?CCBBBCC?CC@D?CBBBDDCC2D@BBBBBACCCCC?CA@AEEE5CCAD>BBB<CCFICBBBCCC@?>@@BC?CCC;<;CBCBBBCCBCCCCCC@CBBB@BBAACCBB?BAGCB?BCCCCBBB@CCCAAA@CC?AAB>@?><<7>@@=@@@AB2AC@C>>>CBBBD?A>ABCF?B?>ACBB@BCBBABB?A>ACD>D@A>@BBBCCCCBBBBA@ABABBBABBBBBB?BB@@AC@C;@@CB@B@::
@ATNG8:00496:02275
GATGGTAGTATAGAGCTCTACATAGTACTCATTCGTTTCGGAATGAAGACAGGTACGTTAATAGTTAATAGCGTACTTCTTTTTCTTGCTTTTCGTGGTTATTCTTGCTAGTTACACTAGCCATCCTTACTGCGCTTCGATTGTGTGCGTACTGCTGCAATATTGTTAATCGTGAGTCTTGTAAAACCTTCTTTTTACGTTTAACTCTTCGTGTTTAAAAATCTGAATTCTTACTAGAGTTCCTCGATCTTCTGGGTGCGCTGACAGTCTCTCTACCATTCGACTTCGTAG
+
4<8::;;BAAA;;4:9555999;;;?CB@BA@<?000+-838(---(-888969;;;;8=043992828<;;:::::7<ABBA1==4888::.7:66(/(/94661777838/3877789999:;7;49=>7825538778955288987796;773..(..-046(-(.355565558,2.555+5(/*/3888+76222-6*---9255<><:(////'////602077(---24778382...888625579',****,,5566799995558235.376--(--,,5
@ATNG8:00482:02352
GATGGTAGGACGAGCGTCTGAGAGGTACTCATTCGTTTCGGAAGAGACAGGTACGTTAATAGTTAATAGCGTACTTCTTTTTCTTGCTTTCGTGGTATTCTTGCTAGTTACACTAGCCATCCTTACTGCGCTTCGATTGTGTGCGTTCTGCTGCAATATTGTTAACGTGAGTCTTGTAAAACCTTCTTTTTACGTTTACTCTCGTGTTAAAAATCTGAATTCTTCTAGAGTTCCTGATCTTCTGGGTGCGCTACAGTCTCTCTACATCGATTCGAGGAAGTCT
+
?<AB>ACD@BB@@;;:AABBFDBB@BCBBBBA>BBBB>BD@D@CCCCCCD>@@B994;>BABB?B?BBCCC:;;D?CCCCC0;;89@@D9CB:99;CC=BB:;;A@DHAHCCDCBCB@CCC@D@CCCCCCCD@CBCC@DBBAA@@@?BBBCBBBC@CBB?BB@B?BBA@ABBCE@C@@@@7@=A;;;;;;*;BCCE>C;;<<<;;;A4;;;;*;?@;;:;@CD>CBCBBBC?B?BBABBB8;;BB<CCCCCBCCDGCC;;;CBCCBBBBBB=BA@@=@?BA::
@ATNG8:00484:02362
GATGGTAGTAGTACACTAGTCATACCAGAGATCAGGAACTCTAGAAGAATTCAGATTTTTAACACGAGAGTAAACGTAAAAAGAAGGTTTTACAAGACTCACGTTAACAATATTGCATCAGTACGCACACAATCGAAGCGCAGTAAGGATGGCTAGTGTAACTAGCAAGAATACCACGAAAGCAAGAAAAAGAAGTACGCTATTAACTATTAACGTACCTGTCTCTTCCGAAACGAATGAGTACGAGAGAGCACACGTGTCTACCATCGACCTCTAGAAGTCT
+
C@@@?B<CBBAA@CCCCCCCEBCBC?BAABCCC@@?@@BBGEDDD?BB?B@CBBBDDDD3B?CBBCCCCACDD>BBAAAAA2AB?B=BBB9BAEADAAACFBBB>B@CC@BBC?BABAA@???CCBB788C<A?>>9???BBBCC@C?B9999@CCCCCD?BBABBA<::7;AA:>>;;;18::8::::;+:=9>;;;@?BAA:=:>??B<@<@=BBD@BA@@BCC?B?BBD>B999:CBBBBBBBCBBBBAB@B>??BBBBBB?C888?@<=>>@@@<?>>>
@ATNG8:00473:02406
GATGGTAGCATCATGCATATCTCTCCAGAAGATCAGGAACTCTAGAAGAATTCAGATTTTTAACACGAGAGTAAACGTAAAAAGAAGGTTTTACAAGACTCACGTTAACAATATTGCAGCAGTACGCACACAATCGAAGCGCAGTAAGGATGGCTAGTGTAACTAGCAAGAATACCACGAAAGCAAGAAAAAAGAAGTACGCTATTAACTATTAACGTACCTGTCTCTTCCGAAACGAATGAGTACCTCTCAGACGCTCGTCCTACCATCGATTCGAGGAAGTCT
+
5<>>>AACCCCCC@AACAAACBBBBAEDC?@@CBAA?A?BB@@?@?4440738:<<8??>+=7;;;;?>BC?>;3=9<5===)<=:=;?D@9EDH@=;=CBCB;;:;@CC@CCC@BDCCDCCCCCDCCBBBCAC9;:?BBCCCCAA?C@C;;:;BBBBCBB?CCCCBB?AA>ACC?BBA@@9><<899:99:%:@;@:99B??==:>=>>>@<?<??BCD@BABAAA@?B=??C=BBD?BBBBBBB@BBBBBBCBB@B????<@AA<<<<=<?:?@@@<A<??>>
@ATNG8:00490:02391
GATGCACGAGTCACTCATATCCAGAAGATCAGGAACTCTAGAAGAATTCAGATTTTTAACACGAGAGTTAACGTTAAAAAGAAGGTTTTACAAGACTCACGTTTAACAATATTGCAGCAGTACGCACACAATCGAAGCGCAGTAAGGATGGCTAGTGTAACTAGCAAGAATACCACGAAAGCAAGAAAAAGAAGTACGCTATTAACTATTAACGTACCTGTCTCTTCCGAAACGAATGAGTACGATGAGATCTCGTGTGCTACCATCGATTCGAGGAAGTCT
+
;:;?=>;65>>DAAABB9494.444.44@>99.5./9////<6:<8<89=///;;;'8487799///5(-(--/)/;;;+9947)555&59:5@6999<<9::,:=??=BBC?CBBBBBBCCGAA@B;;;9?@AA>BBBC@C?G@C?BAB>BBBBCBBB@CCCCCD>AA???;6;7373)33716;??@0??:00/;?=9<><A<A>>@=A=>>BBC@BCCBBAB>A8::B9AAA>AAA@???????BBDCBBBC989888?A<A@AA@@<AH@@;>;>;;9
@ATNG8:00454:02467
GATGTAGAGTATCATGTGTATCTCCAGAAGATCAGGAACTCTAGAAGAATTCAGATTTTTAACACGAGAGTAAACGTAAAAAGAAGGTTTTACAAGACTCACGTTAACAATATTGCAGCAGTACGCACACAATCGAAGCGCAGTAAGGATGGCTAGTGTAACTAGCAAGAATACCACGAAAGCAAGAAAAAGAAGTACGCTATTAACTATTAACGTACCTGTCTCTTCCGAAACGAATGAGTACGTGTGACGTACGTGAGCTACCATCGATTCGAGGAAGTCT
+
ABBBBBCCBBBBBDABBCCCCCCC?CBB?BBBCA@>@>@ACBCCC@BB?B@BCC>????1@?BCBBCCCECCC>BB?????0?@=@?BBB;BCC?DBBBBCC??=?@BB@CAB?BCCBBBBBCBDCCCDDD?DCCC?CBBBBAAA=@=BAA>ACCECCCC@CBBABB?BB>@@@<??>?>6@>?;>BCCC3DD?B???DCD>>:>:>BED;>:>BCBC@BBABAAA>B>ACD>DA@?AACBCDBAAAACCCCCCCCABAAABBB?ABBBBB>@BBC@D?BB@A
@ATNG8:00465:02428
GATGGTAGCTCACGTACGTCACACGTACTCATTCGTTTCGGAAGAGACAGGTACGTTAATAGTTAATAGCGTACTTCTTTTTCTTGCTTTCGTGGTATTCTTGCTAGTTACACTAGCCATCCTTACTGCGCTTCGATTGTGTGCGTACTGCTGCAATATTGTTAACGTGAGTCTTGTAAAACCTTCTTTTTACGTTTACTCTCGTGTTAAAATCTGAATTCTTCTAGAGTTCCTGATCTTCTAGAGATACACATGATACTCTATCGATTCGAGGAAGTCT
+
@;DD?DAAACBCCDCCABACC@A@CABBBBBB@BCCD>CC@C?BBBBBBC@BCCBB?B?B@A@=A?AABDCBBBB?BBBBB3BC?@@AA<ACBB?BCBACC5:9?A@C?BBBBBAAA<?;B=A=AA@??>==:=@AA:>>;;;;;@AAB@@>>>>6;;?;>?;>8;;AA@@@BA8;6666,69A<A====,=7779),,,,,,66/5-552&2999:3737;6:::77796=6:?>9??:==@AABBA@@@>;;;A=;;;BB@@?B@@766//+/5::=A
@ATNG8:00489:02452
GATGGTAGAGTACAGTGTAGTAGACCAGAAGATCAGGAACTCTAGAAGAATTCAGATTTTTAACACGAGAGTAAACGTAAAAAGAAGGTTTTACAAGACTCACGTTAACAATATTGCAGCAGTACGCACACAATCGAAGCGCAGTAAGGATGGCTAGTGTAACTAGCAAGAATACCACGAAAGCAAGAAAAAGAAGTACGCTATTAACTATTAACGTACCTGTCTCTTCCGAAACGAATGAGTACTGTATCTATGTGTGCGCTACCATCGATTCGAGGTAGTCT
+
788849;@@@AAA/0/<:<<?CAB@>BBB>BBB@A@@C?BBB;;9B@BA=?<00///;;;+;5:::=====;AA;>>@AA@@,=@<@9?A@7@CE@CCCBC@B@B?B?BB@CBC@BBACCCCDA@@BCCCCE?B@A@=@??BBCDD?C@BBA?ACCDCCAA?BCCBBB?BB@>>?>AA@@@99:9<@@@@A2AA=A>>>AAABA<A<@@AE8;8<ABBB?BBBBABB=?=?AA9A995:??CCCBBBCBAA??@BDDC;;889AA<@@@@@@<@@@@=@?@;<<
@ATNG8:00497:02437
GATTAGTGCGTGAGAGAGAGACCCAGAAGATCAGGAACTCTAGAAGAATTCAGATTTTTAACACGAGAGTAAACGTAAAAAGAAGGTTTTACAAGACTCACGTTAACAATATTGCAGCAGTACGCACACAATCGAAGCGCAGTAAGGATGGCTAGTGTAACTAGCAAGAATACCACGAAAGCAAGAAAAAGAAGTACGCTATTAACTATTAACGTACCTGTCTCTTCCGAAACGAATGAGTACTATAGACTATCTGAGACTACCATCGATTCGAGGAAGTCT
+
:;:5:5:5:====B===@CB???0;9;7<BCBBB?B@CCCBDDC@CC?B=@??77777'36<<=AAA>>=BC=@@BBBBB5BC=A;@@>3>AA?BBAA@AA:;603<:)///4877:=@9:9BCCCCCCD@C;;;?B@@ABCFC@CABA@=@A:9:@AA<???A>>:><3873,33377*78819@AAA2>?7;;<;775;=180577518=66:CC@BBAAA>>9;6;;;6;8919@=>@@@B777388334<<B=BBB889=8873775;><=8=6;337
@ATNG8:00453:02487
GATGGTAGGCGAGAGTGAGACGCAGTACTCATTCGTTTCGGAAGAGACAGGTACGTTAATTAGTTAATAGCGTACTTCTTTTTCTTAGCTTTCTGTGGTATTCTTGCTAGTTACACTAGCCATCCTTACTGCGCTTCGATTGTGTGCGTACTGCTGCAATATTGTTAACGTGAGTCTTGTAAAAACCTTCTTTTTACGTTTACTCTCGTGTTAAAAATCTTGATTTTCTTCTAGAGTGATCTTCTGGGTGCGCTACAGTCTCCTACATCGATTCGAGGAAGTCT
+
:;AA;<;D:BC=>>;;;==;566<559:95>?4=BB@=BB@C@BBBB@@@?CCA><6<,0)0::1:6?;A???BBB???;;;+:;,//8882//73=6::=7>@=889>781799665@@<@@@:?9:;;887;::><>><@A>>>>>>A@@>>=::;5;;;:>?=B=AA@>>>A>=7:78888(84<487676(5:655-335../9;=A9::::+9//)/////(8<6>===@>===?<9166@@-//888;>>>A@>>=:=A@@@@@@@=???@=@:>>@@
@ATNG8:00454:02510
GATGTAGTGCAATGAGTGTATCCAGAAGATCAGGAACTCTAGAATAATTCAGATTTTTAACACGAGAGTAAACGTAAAAAGAAGGTTTTACAAGACTCACGTTAACAATATTGCAGCAGTACGCACACAATCGAAGCGCAGTAAGGATGGCTAGTGTAACTAGCAAGAATACCACGAAAGCAAGAAAAAGAAGTACGACTATTAACTATTAACGTACCTGTCTCTTCCGAAACGAATGAGTACGATGAGAGAGCTCTCTCTACCATCGATTCGAGGAAGTCT
+
<<<<BAB??AB@BBBCDCCAAB=BCB?BBBCBB?B@BABB:;;?BB<?;===:9:::):?CBBBCAAABBE>B???BBB3BB@B?CCC998A;>>87A<;=?<@<@B=A@?;>>A>>>AA>@>:::ABB;88:@;<<<<;;994:;>=>=@==>>>A@<AAAA@A=AD?A>><:<<AA6::;6/////(//)/<<>A?>>880/7:///7;78::;=8=>=====<@9;;;3;@A=?;;@///:999>>;;;>>???@B===?8=:::<<8<>==:?9<===
@ATNG8:00475:02493
GATGGTAGTCTCAGATAGTCTATAGTACTCATTCGTTTCGGTAAGAGACAGGTACGTTAATAGTTTAAATTAGCGTACTTCTTTTTCTTTGCTTTCGTGGTATTCTTGCTAGTTACACTAGCCATCCTTACTGCGCTTCGATTGTGTGCGTACTGCTTGCAATATTGTTAACGTTGAGTCTTGTAAAAACCTTCTTTTTACGTTTTACTCTCGTGTTAAAAATCTGAATTCTTCAGAGTTCCTGATCTTCTGGTCTACTACACTGTACTCTACCATGATTCGAGGAAGTCT
+
88661<-/4:9=/////////<>696==5555799:93:=055:;;;>>==9>=6657<6;;977(//)/)/9::99:9.44;;;'444(44::1456>155<655.555;99.66===?>>:===:>:<;;BA;?@?=BBC89:@;00<00/0///)/:<6444.44.4.444.555:<>9565<::(9495;<<<<$559999&/////9://55:::<*<::;<8<8==:;;9799)/)/9799<59994/////7999=<<<<===>CC@CC???;=?>>2:4:9:;
@ATNG8:00488:02492
GATGGTAGCTCTGCTCTGACTCTCGTACTCATTCGTTTCGGAAGAGACAGGTACGTTAATAGTTAATAGCGTACTTCTTTTTCTTGCTTTCGTGGTATTCTTGCTAGTTACACTAGCCATCCTTACTGCGCTTCGATTGTGTGCGTACTGCTGCAATATTGTTAACGTGAGTCTTGTAAAACCTTCTTTTTACGTTTACTCTCGTGTTAAAAATCTGAATTCTTCTAGAGTTCCTGATCTTCTGGGCAGACTCTCACACGCCTACCATCGATTCGAGGAAGTCT
+
5:<=3::89::595<?@;56;5556655;;5526<<>8>?@C??@@DCCC@CCFCC@C>BBCB@D@CCCCCCCDG@BBBBB5BE@CBDD>ECCC:<;C?CC?@BCDBC@BAA@BBDB?BBB?CABBBBBAAA<@@BB?BCCCCBBBCBBBDCBCC@CBB?BB?B?BBCCCCCBB4;;;;;.;>B>BBCBB0BBBBC=CAAABBBBBC@CCCC5CCCBB@B@CC@CCCCCAA>A@AAABBC=@?CD?CCCCDCBBBBAA@BB?BBB>@@@@AC@???B?A?BB??
@ATNG8:00451:02538
GATTAGTGTGTCTCTGAGAGTAGTACTCATTCGTTTCGGAAGAGACAGGTACGTTAATAGTTAATAGCGTACTTCTTTTTCTTGCTTTCGTGGTATTCTTGCTAGTTACACTAGCCATCCTTACTGCGCTTCGATTGTGTTCGTACTGCTGCAATATTGTTAACGTGAGTCTTGTAAAACCTTCTTTTTACGTTTACTCTCGTGTTAAAAATCTGAATTCTTCTAGAGTTCCTGATCTTCTGGCGCGTATGTATGTCGCCTACCATCGATTCGAGGAAGTCT
+
CBC@CCBAACDCCBBCCCCBBBDCCAAB;;;;CDD=BB@C@DDDDDDD@DCCBB>B9;;BB@GADDCCCCCCD@BBBBC2AB?BBCB=ABBB?CCE@CC?AAABDF@CDCCCDBB>A@@@B?CCBBBCBC?CBEG>AACC@CBCCCCCBBAAA?CBB@CC?B@BBDCCCCCC=B;;;;.;5;>;;;;;*;BA@@;@BBBBCA?>?4;:;;*:??;;:;@DEACCBBAAA?B@CCAAAB?AAB=AAA;:;;;;BCCCCBB???@?BBBCBB>AA??;?>AAAA
@ATNG8:00452:02539
ATGGTAGTGTCGATATGAGAGTGTGTACTCTATTCGTTTCGGAAGAGACAGGTTCGTTAATAGTTAATAGCGTACTTCTTTTCTTGCTTCGTGGTATTCTTGCTAGTTACACTAGCCATCCTTACTGCGCTTCGATTGTGTGCGTACTGCTGCAATATTGTTAACGTGAGTCTTGTAAAACCTTCTTTTACGTTTACTCTCGTGTTAAAAATCTGAATTCTTCTAGAGTTCCTGATCTTCTGGCTCTCGTAGACAGATACTACCATCGATTCGAGGAAGTCT
+
844.44//9/-----///55;5//:///////939444)4:7;5554333:294???@D5944;6<9=BBBBBB@@=@BBA;B@<@00+0>0;2:5;;5916BAD@@=ACCBBC;;5;A@5;8;BBB@A;;8;BAA=ACC;;<CBB;;;B;;;C>@@@?BD@D@BA@ACCCBC6<;?@?.;5;=;;;;.;@@AD=B@BAAAA;9:2:9::(9999>=@=@B?BCBB@;;6;=AAABCB=@@@?BBBA<;;BAAACFFCBCC;;6;@@B;;8;JCE@C>A;;;
@ATNG8:00502:01958
GATGGTAGTGATACAGATCAGACACCAGAAGATCAGGAACTCTAAGAAGAATTCAAGATTTTTAACATCAGAGAGTAAACGATTAAAAAAAGAAGGGTTTTTACAGACTCACGTTTAACAATATTGCAGCAGTACGCACACAATCGAAGCGCAGTAAGGATGGCTAGTGTAACTAGCAAGAATACCACGAAAGCAAGAAAAGAAGTACGCTATTAACTATTAACGTACCTGTCTCTTCCGAAACGAATGAGTACCTCTCAGACGCTCGTCCTACCATCGATTCGAGGAAGTCT
+
7:::@A?<CCDBB<<<;;;>=BBBA59;A25;:5558=58:<43-48289161//)//////$-(-66//////33;;37333,333333"22+22'2888(2..55...5.2.6.6377)/./.3..5??BBBABBB::8=:=?@@<;::=;;=;/7/5894997:222;597:88/+/97///+//:==4::=45755&.625...66899393622216166>;;7;CCBBBB@B@BBC>CCD?BBBBBCC@>>>BD>>>BBBBBBB@CBB?B:::@@9>@99498<=>>
@ATNG8:00548:01927
GATAGAGTATCATGTGTATCTCCAGAAGATCAGGAACTCTAGAAGAATTCAGATTTTTAACACGAGAGTAAACGTAAAAAGAAGGTTTTACAAGACTCACGTTAACAACATTGCAGCAGTACGCACACAATCGAAGCGCAGTAAGGATGGCTAGTGTAACTAGCAAGAATACCACGAAAGCAAGAAAAAGAAGTACGCTATTAACTATTAACGTACCTGTCTCTTCCGTAACGAATGAGTACACACTCTCATATGACACTACCATCGATTCGAGGAAGTCT
+
AA?BB::5=?666=<A>665555:4404;9949.45==:==<B=AA8>9<<<5:::9'57<>>==>=<555)449<<<=+;:494999+999.5555@@==B9B>??>?BC????9:9@ABBBCBBBCD@DDFD?B>>===881:39>>:@AAAA>===???>>;6:;7///)/3377.7//)/////'.947588::::?=C;>>@@;?8<<C;;7;995:==8:::<<9==A799>:@@ABBCCCCCBBAB@;;::97;=9=<>?B=588//(/(----
@ATNG8:00510:02012
GATGGTAGCTCGCTGATGATATCTCCAGAAGATCAGGAACTCTAGAGGAATTCAGATTTTTAACACGAGAGTAAACGTAAAAAGAAGGTTTTACAAGACTCACGTTAACAATATTGCAGCAGTACGCACACAATCGAAGCGCAGTAAGGATGGCTAGTGTAACTAGCAAGAATACCACGAAAGCAAGAAAAAAGAAGTACGCTATTAACTTATTAACGTACCTGTCTCTTCCGAAACGAATGAGTACGTGTGACGTACGTGAGCTAATCGATTCGAGGAAGTCT
+
:::A;=8B@=:::555==<<<666;8=?A?<ABDFD@G;;;AAA;;;>A>A=@@::9BBB3B@DCCBBBBB@@A8;00/:::)::6:299=4>>@=BB<;;CCDDADADC@BBB@DBABBBBBBCCAAABBC@B;;;?B;:;CAAA?B?C;;:;CCBABAC?@ABBBB?BC?ACA>@?999+887/8<<<??'?A>A97875999-5-22+2:17177>?@<@A<A@?@<>9?@?9A::6:?==@A@AAAAABC:99EBBB>>>CC?B@??B?BAAA?B?BBB@
@ATNG8:00517:01979
GATGGTAGTGTCAGTGCGCGTCGTCCAGAAGATCAGGAACTCTAGAAGAATTCAGATTTTTAACACGAGAGTAAACGTAAAAAGAAGGTTTTACAAGACTCACGTTAACAATATTGCAGCAGTACGCACACAATCGAAGCGCAGTAAGGATGGCTAGTGTAACTAGCAAGAATACCACGAAAGCAAGAAAAAGAAGTACGCTATTAACTATTAACGTACCTGTCTCTTCCGAAACGAATGAGTACCTCTCAGACGCTCGTCCTACCATCGAATCACGAAAGTCT
+
55>>;>CCBCCCCBBCCCCCCCCBB?BCFAICCC@A?@@CBCCBBB?CB?B@CBBCCCCC3C?AA@ACCBBAA@:@@@AAAA0AA?B>BBB9BBDBBBBACD@;;6;=@B?BBB:;;BBBCCCCCCCCCBBB@BBAA?@@@BCCBB?C?B@@>@BBBBBBC@BBCBBB@BB=AAA;??AAA9999:?AABB3BD?B???B>>??<@=A@@@<?<??CCC@CCCBBBB@C@BBB>BCB?BBBBBBB=ABBDC@@@BBBA@@@=A<=:=<<<D<??BBBBD>BB??
@ATNG8:00517:02011
GATGGTAGCATCATGCATATCTCACCAGAAGATCAGGAACTCTAGAAGAATTCATATTTTTAACACGAGAGTGAACGTAAAAAGAAGGTTTTACAAGACTCACGTTAACAATATTGCAGCAGTACGCACACAATCGAAGCGCAGTAAGGATGGCTAGTGTAACTAGCAAGAATACCACGAAAGCAAGAAAAAGAAGTACGCTATTAACTATTAACGTACCTGTCTCTTCCGAAACGAATGAGTACCTCTCAGACGCTCGTCCTACCATCGATTCGAGGAAGTCT
+
5<<B>BAAABDCFBBBHCCCABABA:;?B;?@@;;5;?:8<<00/;476461;9883===+=6:?:<<<@DCCC@DBBBCCC3BA;?4;:;.;CC=;:9@BCCBA=A@CCACDG@CDBCABBBBCBBCBBCC@CEDD?BBBBBABB=A>A::9;CBBBDDC@CCCDCC?BC?BBB?BC@??8@9939>>@@2@A>A???BBCBB?B;??@@9?;;=BBB@CBBBBBB@B@CBC8?::6;AA?@AA?BBBCCAAABBBABA@>A>>9?>?;?@<???B<@;>===
@ATNG8:00514:02049
GATGGTAGGCGACATACATACGCGCCAGAAGATCAGGAACTCTAGAAGTATTCAGATTTTTAACACGAGAGTAAACGTAAAAAGAAAGGTTTTACAAGACTCACGTTAACAATATTGCAGCAGTACTCACACAATCGAAGCGCAGTAAGGATGGCTAGTGTAACTAGCAAGAATACCACGAAAGCAAGAAAAAAGAAGTACGCTATTAACTATTAACGTACCTGTCTCTTCCGAAACGAATGAGTACGATGAGAGAGCTCTCTCTACCATCGATTCGAGGAAGTCT
+
<<CC@BBD?DA@@;;656>A99959255<7=66699.5.555::;;;>>==?BBC@AAAA0@@@AABB@AA>?=5<<=9???,9;:)93=>=4:7957///99977-78=>8;?@<@?>>BCCBBCCCCCCCCAEDDC@B@??@A@@<@?BDC@CCCICCCC@CCBCCB=@@=@@@<@B>=@9987:777777$8<9;938AB@BB?A?@BAA>A?ABEBB?BDCCBCB?B@DCE>D@A=::9ABCCFB???BBBBAAABAAABBBB@DBA?:;5;>??=A<@@??
@ATNG8:00517:02035
GATGGTAGTGTCATATGAGAGTGTGTACTCATTCGTTTCGGAAGAGACAGGTACGTTAATAGTTAATAGCGTACTTCTTTTCTTGTCTTTCGTGGTATTCTTGCTAGTTACACTAGCCATCCTTACTGCGCTTCGATTGTGTGCGTACTGCTGCAATATTGTTAACGTGAGTCTTGTAAAACCTTCTTTTTACGTTTACTCTCGTGTTAAAAATCTGAATTCTTCTAGAGTTCCTGATCTTCTGGTAGAGCGTGCATATATCTACCATCGATTCGAGGAAGTCT
+
----066=AA:9555556<<65/::///7:/4.5:><9=C4505:::<@@=@<6969=99999.5.5><:;;9:?99944&49.45<;>355668<=>:>>9;@?ABB@BBLCCCCDBDBB?B@CBBB@AAA@CCCC@BBBCCCCCCCGCCBABB@DBA@BC@B@CBBBBBBCD@BBCCC:C=A;:::::*:ABBC>BBBBBBBAAB=AAAB0ABBBB@C@CD?CCCEECC@CABBBCCC>A@?<?BCCDCCCCCCCCBCCCCEC@A9::CC@BBBB@B?BB9:
@ATNG8:00517:02065
GATGGTAGCTCTGCTCTGACTCTCGTACTCATTCGTTTCGGAAGAGACAGGTACGTTAATAGTTAATAGCGTACTTCTTTTTCTTGCTTTCGTGGTATTCTTGCTAGTTACACTAGCCATCCTTACTGCGCTTCGATTGTGTGCGTACTGCTGCAATATTGTCAACGTGAGTCTTGTAAAACCTTCTTTTTACGTTTACTCTCGTGTTAAAAATCTGAATTCTTCTAGAGTTCCTGATCTTCTGGGCTGCGCTGATATGCCTACCATCGATTCGAGGAAGTCT
+
@DCC?BBDCCBBCCC@@ABBCCKFCBBBCCCC@AAAB=AB@C@CCBCCDD@BCCCC@B@BCCC@CBCCBCCCCCC?CBDFE5@@?@BBE>AABB9;<C>BB99:@BBCABCBBAAAB9:;D@C@EICBBBBB@BBCC7<;AABBAABBBBBAA@@:;;;5;@@@=ABBCCBBAA=B>><<3<+0,0>>>>,<0:;;09>>:99B999299=9,99:;?=@@AB=A@@?>:;6:>@@@ABB=@@CF>CBAADGDDDCDGFD?CAA=@;;;@CACDDD?B?AC@@
@ATNG8:00532:02037
GATGGTAGTGTCATATGAGAGTGTGTACTCATTCGTTTCGGAAGAGACAGGTACGTTTAAATAGTTAAATAGTCGTAACTTCTTTTTCTTGCTTTCGTGGTATTCTTGCTAGTTACACTAGCCATCCTTACTGCGCTTCGATTGTGTGCGTACTGCTGCAATATTGTTAACGTGAAGTCTTGTAAAAACCTTCTTTTTACGTTTACTCTCGTGTTAAAAATCTGAATTCTTCTAGAGTTCCTGATCTTCTGGGATGTGTGCGCAGTTGATCTATTCGAGGAAGTCT
+
<<<=:B<@@@;:==<<<;;;<69:<==<<65438445/5<7<866665CD=AA9555)55)5;;@988/..----7969<7:::99(/0+////)44445:;;.55.559955.5996<>@E>A@@6;4;BA@BBCC@::9C@BAC9:9AA;?CBBB??@:?@@=A@=A<?@>9:4:=993944444$45:39;;;=)55<;;2<545955555.5555$599996;7<<6<<<595B5>5;=>;;;8=?=;3<<000>>8-0///)/7779;>9==;;5;155::
@ATNG8:00545:02063
GATGGTAGTATCTGTCTACGAGAGCCAGAAGATCAGGAACTCTAGACGAATTCAGATTTTTAACACGTGAGTAAACGTAAAAAGAAGGTTTTACAAGACTCACGTTAACTATATTGCAGCAGTACGCACACAATCGAAGCGCAGTAAGGATGGCTAGTGTAACTAGCAAGAATACCACGAAAGCAAGAAAAAGAAGTACGCTATTAACTATTAACGTACCTGTCTCTTCCGAAACGAATGAGTACTACTCTCAGAGACACACATCGATTCGAGGAAGTCT
+
<>BB@BBCCBBBB@@ACCCBBABBC@CCE@CB?@@@<@?BBAAABBCCC?B?CBBBCDDD2A?BDECCCCBBBB?CBBBCCC3CD@C;@@@8@DD@D@A@DEIFC@B@CCCCCB@BBBAABCCCCCCABBAB?B@A@?BBBBBBBC@C?C>><>BBBBB@B@BBAAAB?B@=@AA5:::98.;;:5;>=>>/>A:?889@?A?@7;7;>>?6;7;>DBG@CCDCCBC@B@CEE@CBB?BBBBDDDA@ABBCCAAABBBBBBBBBCA@A?BBAA=A9==@A
@ATNG8:00500:02070
GATTAGGAGACACGTCGCACACGTACTCATTCGTTTCTGAAGAGACAGGTACGTTAATAGTTAATAGCGTACTTCTTTTTCTTGCTTTCGTGGTATTCTTGCTAGTTACACTAGCCATCCTTACTGCGCTTCGATTGTGTGCGTACTGCTGCAATATTGTTAACGTGAGTCTTGTAAAACCTTCTTTTTACGTTTACTCTCGTGTTAAAAATCTGAATTCTTCTAGAGTTCCTGATCTTCTGGCGCTCTGTCACGTCTGCTACCATCGATTCGAGGAAGTCT
+
<<B@BC@CBDBBBAAACCCB@@@DBDCCAA>AABA:ABAB?BCBDDCC@CCBBB?B@CCBB=@>@CCCA@@BB>BBBBC3BD?BBBB=@ABB?BDC@CD;;;=DBB@BBCEEGCE?BBF@B@BCBBBBBD@CBCC@CBCCCCCCCCCCDCBAB?B@@=@B?B@BBDCDCCCC>ABDDD;B=?;::9:9*;BAAA:;;BBCCBBBB=@C@C,BBACB@B@CCAFDCCCA@?A@CCCDCD?@?@<@A@BBAAABCCBBCAA@BDC@CCCCBB?CCCC@CBCBAB
@ATNG8:00505:02083
GATGGTAGTGCGTGAGAGAGAGACCCAGAAGATCAGGAACTCTAGTAGAATTCAGATTTTTAACACGAGAGTAAACGTAAAAAGAAGGTTTTACAAGACTCACGTTAACAATATTGCAGCAGTACGCACACAATCGAAGCGCAGTAAGGATGGCTAGTGTAACTAGCAAGAATACCACGAAAGCAAGAAAAAAGAAGTACGCTATTAACTATTAACGTACCTGTCTCTTCCGAAACGAATAGTACTACTCTCAGAGACACACTAATCGATTCGAGGAAGTCT
+
<<AB@BCCBBBCFDCCCCCCCC@BA=BBBAECCCBB@D@CCCACBABCC?B?CCCABBBB5B@CCCCBCCCCCC=CCCCDDD5CC=@:???7AAC@C@@@DDCBB?C?CC@CBC?BBBBCBCCCEBCCCCBA=@C?@=@BBBBBBB?C@CBC@CECDBBBB?BBCCBB@??<?AA<@>:9:,7778879899%9?;?979BBCBB?@<@A@@:=:=@CBC@CBCBBBB@C?CCC>AAAACCBABCCBBAABB@@@@@CBCCB@@>ACEB>5;>>@;A7:88:
@ATNG8:00515:02092
GATGGTAGCGCATATCAGGCAGCCCAGAAGATCAGGAACTCTAGAAGAATTCAGATTTTTAACACGAGAGTAAACGTAAAAAGAAGGTTTTACAAGACTCACTTTAACAATATTGCAGCAGACGCACACAATCGAAGCGCAGTAAGGATGGCTAGTGTAACTAGCAAGAATACCACGAAAGCAAGAAAAAGAAGTACGCTATTAACTATTAACGTACCTGTCTCTTCCGAAACGAATGAGTACGATGAGAGAGCTCTCTCTACCATCGATTCGAGGAAGTCT
+
:55>9>BBBBB=<:994924?4:905;;6555555.5.55>=<<C89569:;>@BABBB1B?AA;?@>?>BBC9;;94444$45.58==>2>=B?B@@BBBAAB=@=AC@DCC@CBBBBCCCABBBAAAB>BBBC>AAAAAABB>A?A@@=@A@??@::5:ABAAB?BB@CBB?AA999,9@@;>@@>>.9:39BBBBCCBB>@;??7:498??B==:<?==9::8>8==;.8:;4;BBBCDCCDCCCCCBBBCBBCBBBBBB?BBBBA@<@CCD@B?BB99
@ATNG8:00507:02149
GATGGTAGTATCTGCACACTCTGTCCAGAAGATCAGGAACTCTAGAAGAATTCAGATTTTTAACACGAGAGTAAACGTAAAAAGAAGGTTTTACAAGACTCACGTTAACAATATTGCAGCAGTACGCACACAATCGAAGCGCAGTAAGGATGGCTAGTGTAACTAGCAAGAATACCACGAAAGCAAGAAAAAGAAGTACGCTATTAACTATTAACGTACCTGTCTCTTCCGAAACGAATGAGTACATAGATATACGTATAGCTACATCGATTCGAGGAAGTCT
+
:;AA<??CBBBB@@@B@ABCCCCAA?ACC?<;;;;C6;6:ACAA@@?@C@BA???CCCGC3C?BBBBBBBBCCD>>?@CCBB5AA?BAHHH:CCC@BCCCGECCB@C@BC@CCC?BACCCCDCCCCAAACCC@CBBB?BBBBBBBB>BADBA>ACDDCAAC?CCAABC@BB@AA@;?><<<3===9::9:9(9A?CBA>BBBBA:>;>@BB<?<?@BBC?CBBCCAB=?=?CC>CCC?AAABDCDCCCCDBB@@??A>>>AA@@@@>>@>>9>A@@<@:==<>
@ATNG8:00519:02122
ATGGTAGGACGAGGCGTCTGAGAGGTACTCATTCGTTTCGGAAGAGACAGGTACGTTTAATAGTTAATAGCGTACTTCTTTTTCTTTGCTTTCGTGGTATTCTTGCTAGTTACACTAGCCATCCTTACTGCGCTTCGATTGTGTGCGTACTGCTGCAATATTGTTAACGTGAGTCTTGTAAAACCTTCTTTTACGTTTACTCTCGTGTTAAAATCTGAATTCTTCTAGAGTTCCTGATCTTCTGGTATACACACTCGCTCGCTACCATCGATTCGAGGAAGTCT
+
88939/-(-----(-//4:33343-4:4449939444(44.4.44445<?9==><<<)5.555;.949B@=<665;555555$594)4=BB79555.55/)/9)///::<:>A<A@<@@799B@C?CCBAABBF>BCCB@CCDFBBCCDBBBCBA@A=@@@=@C?B?BC@AABBDF7;;;;;.;=@=AC@C3AAAA@8AAA;;;AA=@4:::-:>>:949=BB@;;;BBAA>A=@@CBBB?C@A>ACAA@DBABCCBBBCCA@@B?AABCBC??>>A9?8?A@@
@ATNG8:00501:02191
GATGGTAGTATATCGCGTCGCTATCCAGAAGATCAGGAACTCTAGAAGAATTCAGATTTTTAACACGAGAGTAAACGTAAAAAGAAGGTTTTACAAGACTCACGTTAACAATATTGCAGCAGTACGCACACAATCGAAGCGCAGTAAGGATGGCTAGTGTAACTAGCAAGAATACCACGAAAGCAAGAAAAAGAAGTACGCTATTAACTATTAACGTACCTGTCTCTTCCGAAACGAATGAGTACTACTCTCAGAGACACACTCCATCGATTCGAGGAAGTCT
+
9:;A@C@?@@BB@;@C>==BCCBBC?B;;79BBDCC@DACCCAABC@CC?C@CBCBBCCC5C?AABCCBBA998-8=?@AA@0@B>B7;;;6;AB>BCBCCFCCC@C@AA?BCC>AACBCCCCCCCCCCBBC@CCBB>BABBBBAC?E@C:;:;ABBBCCB?BBBBBB@AB>???=A>@@@7@00*0;:::,;@=B;;;AACBA<A:>?AA<A<AACBB?BBBAA::299?>@9ABB@CBBBBCCBBBABACCCBAACCC>>?C:??AA7607<7707:?>??
@ATNG8:00518:02183
GATGGTAGTGTGTCTCTGAGAGTAGTACTCATTCGTTTCGGAAGAGACAGGTACGTTAATAGTTAATAGCGTACTTCTTTTTCTTGCTTTCGTGGTATTCTTGCTAGTTACACTAGCCATCCTTACTGCGCTTCGATTGTGTGCGTACTGCTGCAATATTGTTAACGTGAGTCTTGTAAAACCTTCTTTTTACGTTTACTCTCGTGTTAAAAATCTGAATTCTTCTAGAGTTCCTGATCTTCTGGAGATATCATCAGCGAGCACCATCGATTCGAGGAAGTCT
+
89=@@;;>@B===>==66666555<<>;;@<?8@<=<6==9@=??ACCBCACBBCC?C7;:;;59=A969>?><@8<<@@B0@@;@BBB>CBBB9;9@>BC?AA@AAB?BBCAA@AC?B@B=A?AAABDCBC@C;;;5;ACABA;;;BCDDCCDE@CAB>BB?B=A@@@@@D@A?@DDCC;C@G@CBCCC1@@BBC<BBCCCCBCBC=A@BA,@CCBB@B@CC@DCB@A@B>A?B@@@DD@B@A=;;<BBAA@AAAAAICC;;;@B@@AFD?BBDB@B@BA@@
@ATNG8:00531:02210
GATGGTAGGCACTGCGCACACATCCCAGAAGATCAGGAACTCTAGAAGAATTCAGATTTTTAACACGAGAGTAAACGTAAAAAGAAGGTTTTACAAGACTCACGTTAACAATATTGCAGCAGTACGCACACAATCGAAGCGCAGTAAGGATGGCTAGTGTAACTAGCAAGAATACCACGAAAGCAAGAAAAAAGAAGTACGCTATTAACTATTAACGTACCTGTCTCTTCCGAAACGATGAGTACTATAGACTATCTGAGACTACCATTGATTCGAGGAAGTCT
+
A>?B765A<=@A9;6>>?6:;@?;>3;?A>AAB@BA=A@CBCAA@A@CBAM@@AABAEDF3B?@@BAA@@A??>9=>@:<==+=B=B=BBB9BBC?<;;CC;;;A<?=??:?@?:???BCCCCCBBBBC;;;=@@DE@CCCCC??@?C?BA@=@CBBBBDE@@??BDE?BB?AAA@BBBBB;?<<8000000%.9-----89>@A:=:;;9=;A8>>BBB@BBCBDAA>@<@AA9>000;:;>>BBA@AAB>>>@BABAAAA@AA<9:5:@A>AAAA=@>A999
@ATNG8:00534:02181
GATGGTAGTCTCAGATAGTCTATAGTACTCATTCGTTTCGGAAGAGACAGGTACGTTAATAGTTAATAGCGTACTTCTTTTTCTTGCTTTCGTGGTATTCTTGCTAGTTACACTAGCCATCCTTACTGCGCTTCGATTGTGTGCGTACTGCTGCAATATTGTTAACGTGAGTCTTGTAAAACCTTCTTTTTACGTTTACTCTCGTGTTAAAAATCTGAATTCTTCTAGAGTTCCTGATCTTCTGGGTCTCTCTCTCACGCACTACCATCGATTCGATGAAGTCT
+
@AA?8A;A@@ABCBBBCBAABCCDCCBCBCBB?BA@@<@C?CAECDCCAA?ACBCC?B?AB;;8:=BBDCCCCDC?@???=,=A=ABBB;?A;;9<CC?DE;;;@AAB>BBCCBBBB?BBB@B@DGBBBB@@=@CCC?CBBABBBAAAAA;:;BB@@@@>@@9@5;;;;@?ABC@AAADF;B?B=;<;<;*;AAAE>CACAAACAAA5;;;;*;@@@@=@?BB?@AABBAAACAAABC@@=@BBB>CBBBBBBAAABA@@@@;;;@CCBCCC;;;CCDB?B@@@
@ATNG8:00501:02265
GATGGTAGCAGACGTGACAGAGCGCCAGAAGATCAGGAACTCTAGAAGAATTCAGATTTTTAACACGAGAGTAAACGTAAAAAGAAGGTTTTACAAGACTCACGTTAACAATATTGCAGCAGTACGCACACAATCGAAGCGCAGTAAGGATGGCTAGTGTAACTAGCAAGAGTACCACGAAAGCAAGAAAAAGAAGTACGCTATTAACTATTAACGTACCTGTCTCTTCCGAAACGAATGAGTACGATGAGAGAGCTCTCTCTACCATCGATTCGAGGAAGTCT
+
/9:<<B@DCC@?995=>>@;9;B@A166;:>B>@??>@:9>9555;6:;494:;?@BEFF3B>AA@?@@BBBBC>=8?D???+AA=@8>>>0>BB>;<<BA==00+/3=96;?C<@@@:;;BBBBCBBAABB@BDJD?A@EABB@?=AAECC@BB@@@AAB?BBBCBB?CCBBCC?BBBBB=@@=:99999(7><CBBBBB@>><><===C:=8=@@@@=@BBBBBB@C?BBC=AAC@BBCCBBBBF>>>BAAABBBBBCA@@;;6;;=>;;5;;>=:?<@@@>
@ATNG8:00514:02264
GATGGTAGGCGTGTGAGAGTTCTGCCCAGAAGATCAGGAACTCTAGAAGAATTCAGATTTTTAACACGAGAGTAAACGTAAAAAGAAGGTTTTACAAGACTCACGTTAACAATATTGCAGCAGTACTCACACAATCGAAGCGCAGTAAAGGATGGCTAGTGTAACTAGCAAGAATACCACGAAAGCAAGAAAAAGAAGTACGACTATTAACTATTAACGTACCTGTCTCTTCCGAAACGAATGAGTACGTGTGCGACGTGTCTCCTACATCGATTCGAGGAAGTCT
+
::<>;>?C?BBBB=CBCCCD?ACCCC7DDCABB;;:B=B>BBBBBCB?AB>A?BAA@@@@@0@>AAC@@?ECCAC<CC@B@==,00*05;;;5;:@9@@@@BBBBA?C?DD<A>=8<>=>=>@??????@BBA;;<<@=@>@>;<555)77<<C@CCA@AACC?BBCABB>BC?@@@>A@:::3:0/)/;9;:,671;898;;;==@:>;>>>>=C=A=::;<@@BA=>><?<?@A:A>>9>@==::9@A@AAABB>>>>====8===?@?@@@:>>>A<@=?@??
@ATNG8:00543:02246
GATGGTAGAGTATCATGTGTATCTCCAGAAGATCAGGAACTCTAGAAGAATTCAGATTTTTTAACACGAGAGTAAACGTAAAAAAGAAGGTTTTACAAGACTCACGTTAACAATATTGCAGCAGTACGCACACAATCGAAGCGCAGTAAGGATGGCTGGTGTAACTAGCAAGAATACCACGAAAGCAAGAAAAAAGTAGTACGCTATTAACTATTAACGTACCTGTCTCTTCCGAAACGAATGAGTACATAGACTATCTGAGACTACATCGATTCGAGGAAGTCT
+
99//+//09:;::?@666?@B999C<?;;:665><C=B?AACC@@@<AA=A>A@:99:9:9$::>BBCCCCB;;;0;A;<:;:;%;@;<.555&5;<9>>>==@?9:68<?A9>?A558?<A@@@CCDDCICCC?BECC>BBCCCDAA?BFCCC?CDC?BBCC@CB@@@C?BB?BBA<>>9::,7><8=??@@@&===00//>==@@?B?BB?A8:79=CAA@BCFCCCCAC?BBD=B@@=@CCBAAACBAAACBBBBCBCCBBCABACDDDC?BCAA<?7;;==
@ATNG8:00544:02223
GATGGTAGCGCGACGAGCGTAGACCCAGAAGATCAGGAACTCTAGAAGAATTCAGATTTTAACACGAGAGTAAACGTAAAAGAAGGTTTTACAAGACTCACGTTAACAATATTGCAGCAGTACGCACACAATCGAAGCGCAGTAAGGATGGCTAGTGTAACTAGCAAGAATACCACGAAAGCAAGAAAAAAGAAGTACGCTATTAACTATAACGTACCTGTCTCTTCCGAAAACGAATGAGTACTATGTAGAGCTCTATACTATCGATTCGAGGAAGTCT
+
79/0+/;>CBCBCCCEDDBCC@555)555.5A@@;;6;:?ABCB@@=?A=@?BBBBBBC:?<?DDDDB@@99:,9@BBCC7:;2:2;:;&59>9?DCCCCBAA>A>@@=@AA?@@??AACCDCAAA@@AA>B@@@?B;::???A<A=A;;8;BCCCCBB?CBBAAA?@@;::9399===57875777777$/>63/./9:9988<69255<5:<BBB?C@><<991717777*777,7=::=====444=;;8::888:85555885505855.3)..88
@ATNG8:00546:02248
GATGGTAGTGTCAGTGCGCGTCGTCCAGAAGATCAGGAACTCTAGAAGAATTCAGATTTTTAACACGAGAGTAAACGTAAAAAGATGGTTTTACAAGACTCACGTTAACATTATTGCAGCAGTACGCACACAATTCGAAGCGCAGTAAGGATGGCTAGTGTAACTAGCAAGAATACCACGAAAAGCAAGAAAAAGAAGTACGCTATTAACTATTAACGTACCTGTCTCTTCCGAAACGAATGAGTACGAGAGTCAGAGCAGAGCTACCATCGTAATTGCGAAGTCT
+
@A@@=@@ABBABCBB@@<B@BCDBC@BBC@CCCCBB@B>A@BCBBD@;;8:=A::73773$35::9:::=====6==>>??A+66=>5999+955.6=>>?CC@@=A@BBB@BB>BBBBBBBCDCCBB;;;B=B?A@@<@@@AACDC@E?C;;9;ABB@A@C?BAA@::3:?<=?=9>>:999+:::3:AAAB3AB?B999B@@@?5:575656;495:;A=ABBBBBD8000<:/:..*....>>@@BBB>>>BAAA@A???@@@@=A;:;BB?A<CCCD@CDAA
@ATNG8:00547:02257
GATGGTAGCGAGCGAGTGTGTATACCAGAAGATCAGGAACTCTAGAAGAATTCAGATTTTTAACACTAGAGTAAACGTAAAAAGAAGGTTTTACAAGACTCACGTTAACAATATTGCAGCAGTACGCACACAATCGAAGCGCAGTAAGGATGGCTAGTGTAACTAGCAAGAATACCACGAAAGCAAGAAAAAGAAGTACGCTATTAACTATTAACGTACCTGTCTCTTCCGAAACGATGAGTACTATAGACTATCTGAGACTACCATCGACGAATAGAAGTCT
+
CBDD:==A<<C?@@CCBCBBBBBCCACCG@CCCCBC@C?B??@@@B?AC=?=@CCBCBCD1@=@BAAAFCCCBE=BCA@@@@0@D@D=BBB9BBB?BB;;;@B00,0;A?=D@F999?=DAAACCCCCDCCC@CCBB@BBBBDCCC?C@CAA?ACDHBBBDG@ABCCB=AA9?::399::9/8<;578777'7<5;<>>BBBBB=A=A????B?A=BCC?ACCBCBB@BAECC>B;<;AAACCCBBACCBCCBBCBCCCBBBCB@BAABCBCC>BABB?B:::
@ATNG8:00506:02273
GATGGTAGGAGACAGCGTCGCACACGTACTCATTCGTTTCGGAAGAGACAGGTACGTTAATTAGTTAATAGCGTACTTCTTTTTCTTGCTTTTCGTGGTATTCTTGCTAGTTTACACTAGCCATCCTTACTGCGCTTCGATTGTGTGCGTACTGCTGCAATATTGTTACGTGAGTCTTGTAAACCTTCTTTTTACGTTTAACTCTTCGTGTTTAAAATCTGAATTCTTACTAGAGTTTCCTGATCTTCTGGTGCGCTGACAGTCTCTCTACATCGATTCGAGGC
+
//@C:BCC?>9=00//<<79;;;;;><<=@??>:;;;=2::.4.44489:;7;<87639)/)/8816+//;;<3339333333$33,388==188=<.33>/7757;;7373(398=9>??;>>A;?98////.3322225.5555558==;=<<868968685::08577755759.5222'2+2+26===)55.//)/598//(/86/88(8::/8:;66/65//(/5557;8;<5<9:768..)-660,----44557778;///887---622,2,,,02
@ATNG8:00509:02296
GATGGTAGCACACGAGATCTCATCGTACTCATTCGTTTCGGAAGAGACAGGTACGTTAATAGTTAATAGCGTACTTCTTTTTCTTGCTTTCTGTGGTATTCTTGCTAGTTTACACTAGCCATCCTTACTGCGCTTCGATTGTGTGCGTACTGCTGCAATATTGTTAACGTGAGTCTTGTAAAACCTTCTTTTTACGTTTAACTCTCGTGTTAAAATCTTGAATTCTTCTAGAGTTCCTGATCTTCTGGGTGCGCTACAGTCTCTCTACCATCGATTCGAGGAAGTCTT
+
@AAB::::949:4:5<<;;;<;;;:555<<<:.5659)5@292995::;;29?0/0:=*0/::6:??@?AAA@:?:::787$374;;==68<<@>/74848>4387:588'58856265+25:17152597766.5:;=;AAA??>??;;;A>:333(---(-7,3.588333966(.....&.27.55555'36555.53...5678<<////(///(/737.787=@????A;>:>AAAAA8=889*/7///;;=8=>?@@@;977-3---;;49<??<?=A;;;8
@ATNG8:00522:02275
GATGGTAGGTGCACATGAGTGTATCCAGAAGATCAGGAACTCTAGAAGAATTCAGATTTTTAACACGAGAGTAAACGTAAAAAGAAGGTTTTACAAGTACTCACGTTTAACAATATTGCAGCAGTACGCACACAATCGAATCGCAGTAAGGATGGCTAGTGTAACTAGCAAGAATACCACGAAAGCAAGAAAAAAGAAGTTACGCTATTAACTATTATACGTACCTGTCTCTTCCGAAACGAATGAGTACGGATATGAGCTCTCTCTACCACTCATTCGAGG
+
;;>>:===9==A;;666>=<<;977)///5;767:9)/)//77944.445:5<<;99;;;*:)//////99;>?0666<=<=+;;6;7<::+:00)///00/77:991949<8<=<7;;384;9955555<5556555;.44:<<=@B;=8>00+0=<<<>=?8944=::29<:<73-33<<>5773,//0/0/$--(--(--588:=7=788;;17888:=98/786577=49.55;3;=@1555//.....2255999;;;666<<;7444448388/-(
@ATNG8:00523:02295
GATGGTAGGAGAGCGTCTGAGAGGTACTCATTCGTTTCGGAAGAGACAGGTACGTTAATAGTTAAATAGCGTACTTCTTTTTTCTTTGCTTTCGTGGTATTCTTGCTAGTTACACTAGCCATCCTTACTGCGCTTCGATTGTGTGCGTACTGCTGCAATATTGTTAACGTGAGTCTTGTAAAACCTTCTTTTTACGTTTACTCTCGTGTTAAAAATCTGAATTCTTCTAGAGTTCCTGATCTTCTGGGTGCGCTACAGTCTCTCTACCATCGATTCGAGGAAGTCT
+
4444.//83///////////7//)499:<<;7<444(44.4.49::<95.5555516:><<<.55)5;;>>00/:4//////#///)445=6=<:947//)/;49<666>;@C@>CCCB>@@CAFACBAA<<;B>BC;;8<CBBBBBBCCC@@A@BA>;;;@BB?C?CAB;;:BBC?B@@@@3@4;49?ABA.:9>@B6A:;9@99955.5555$55555.5.59;999996=8=9;656>B099@@8@@>>>?9999BB@@BB:;9=>@@?@B=@@@@=@@CCC;
@ATNG8:00524:02314
GATGGTAGTGATACAGATCAGACACCAGAAGATCAGGAACTCTAGAAGAATTCAGATTTTTTAACATCGAGAGTAAACGTAAAAAAGAAGGTTTTACAAGACTCACGTTTAACAATATTGCAGCAGTACGCACACAATCGAAGCGCAGTAAGGATGGCTAGTGTAACTAGCAAGAATACCACGAAAGCAAGAAAAAAGAAGTACGCTATTAACTATTAACGTACCTGTCTCTTCCGAAACGAATGAGTACGATGAGAGAGCTCTCTCTACCATCGATTCGAGGAAGTCT
+
888C<==AA;56:::<;55555595.5666;<</0/,/)-8800/:6:8150/////////#/59333<8333777.73//////#//(/(///&/894:==;877:99(3156499947779@??>>HEFEB@@C?DCCC>B@BCCCA?>B@C????CCCBBBB@CBBCCC@BB?BBA=@@999,8<;8889999%9>;>@@ABBB@D:=:<<=A5;7;ACBB@BCBBBBA;@;@@@<A@@>@BCBC@??A@@@?????>=>>A>>9A@;9777;;49<==;A;@855
@ATNG8:00512:02347
GATGGTAGGAGACACGTCGCACACGTACTCATTCGTTTCGGAATGAGACAGGTACGTTAATAGTTAATAGCGTACTTCTTTTTCTTGCTTTTCGTGATATTCTTCTAGTTACACTAGCCATCCTTACTGCGCTTCGATTGTGTGCGTACTGCTGCATATTGTTAACGTGAGTCTTGTAAAACCTTCTTTTTACGTTTACTCTCGTGTTAAAAATCTGAATTCTTCTAGAGTTCCTGATCTTCTGGGCTGCGCTGATATGCGCTACCATCGATTCGAGGAAGTCT
+
55@@555;<AAA;96=<<==666<=:;;555:55/--(-5(-(----987;9;>;8:(-(----(-066:=;;:<A6@A@@@/@@:888;;.9;;453::5:=4997//)////////3786060////5565(----(-73556:555552222245505=8=8<666===<;999::;*;=B@BCEDG1;;BBC<B;;;;;BA<<:;EDE5CAA;;5;>;;8;BCBBCCAEGBCAAAC?;;;E?C;;;ICDCDBB;;;GDDBB@@A@BBD@CCCC?A?AAAA
@ATNG8:00513:02361
GATAGTGCGTGAGAGAGAGACCCAGAAGATCAGGAACTCTAGAAGAATTCAGATTTTTAACACGAGAGTAAACGTAAAAAGAAGGTTTTACAAGACTCACGTTAACAATATTGCAGCAGTACGCACACAATCGAAGCGCAGTAAGGATGGCTAGTGTAACTAGCAAGAATACCACGAAAGCAAGAAAAAAGAAGTACGCTATTAACTATTAACGTACCTGTCTCTTCCGAAACGATGAGTACGAGAGAGCACACGTGTCTAACCACTCGATTCGAGGAAGTCT
+
:77/4499445:;;=@BBBBFC46968<BBCBB?B?A@;<;5=88;5:38;873777'7:9<9:98:9333(339>:::'44059>=>2?696:@@95////)-068388;///88::;B@BAACCCBB@BCBC@BBBABA@@=A=@@B@@@@BBA;;59>8=:;74438=;/7/:::38-.)-8:::8%--6:99;:8<8;<?<;>>>9>9<<BBB?BBBBBBB@?;?@@<?000:::?>BA@@>>>????=>33/----(-)---254738...2738..2
@ATNG8:00526:02334
GATGGTAGCTCACGTACGTCACACGTACTCATTCGTTTCGGAAGAGACAGGTACGTTAATAGTTAATAGCGTACTTCTTTTTCTTGCTTTCGTGGTATTCTTGCTAGTTACACTAGCCATCCTTACTGCGCTTCGATTGTGTGCGTACTGCTGCAATATTGTTAACGTGAGTCTTGTAAAACCTTCTTTTTACGTTTACTCTCGTGTTTAAAAATCTGAATTCTTACTAGAGTTCCTGATCTTCTGGAGATACACATGATACTCTACCATCGATTCGAGGGAAGTCGT
+
55>>9=BBB??;655=665<<99:BBBAB@@@?CCCC<BC=A?@B@ABBB>ABABA>B:;;@A>B6:98==?>;?<?====,==9=877)3:/0)0/839:6;?>8??:??>?@A??=>FC=F=AA?=;:;@<===@;;;;===>>>==@>;;881889:>=5;6;;;?=;;;D:=8888(89?9>>@@@/@@==@067=///<;/8818AAB/A>>9:6:7//*/6:99@@@=A=@@8;//,/;;7:=;<;AAA<;;?BCBA>??>:;;;>>C=@@8881/7;=///
@ATNG8:00502:02399
GATGTAGAGAGACTGTAGCGCACCCAGAAGATCAGGAACTCTAGAAGAATTCAGATTTTTAACACGAGAGTAAACGTAAAAAGAAGGTTTTACAAGACTCACGTTAACAATATTGCAGCAGTACGCACACAATCGAAGCGCAGTAAGGATGGCTAGTGTAACTAGCAAGAATACCACGAAAGCAAGAAAAAGAAGTACGCTATTAACTATTAACGTACCTGTCTCTTCCGAAACGAATGAGTACAGAGAGTACGATATGTCTACCATCGATTCGAGGAAGTCT
+
<<BABACBCCCCCBBBDCCCCCCC?CCC@CDCCCC@C?BBB@A@C@CD?B?BAAAAAAA2A?BBDCBBBBBAA:@@>@===,00,03==:/=>B?A9::CCCCB?B@CC@BBB@CCAAACCCCDEDDBBCB?BBBB?BBAAAA@?=A?CBC?BDCCCCBB?BAABCD???=?AA=@A:9:,8>><ADCEC3CB?AABCBBFBB;?;?@AA<?;?@CCC@DBBAADC@C@BBB<BAA?BBBCCCCAAAAAAACCCC@@BBBBBB@<A888@@<@AAA<><>>>>
@ATNG8:00527:02382
GATGGTAGGTGCACATGAGTGTATCCAGAAGATCAGGAACTCTAGAAGAATTCAGATTTTTAACACGAGAGTAAACGTAAAAAGAAGGTTTTACAAGACTCACGTTAACAATATTGCAGCAGTACGCACACAATCGAAGCGCAGTAAGGATGGCTAGTGTAACTAGCAAGAATACCACGAAAGCAAGAAAAAGAAGTACGCTATTAACTATTAACGTACCTGTCTCTTCCGAAACGAATGAGTACGTGTGCGACGTGTCTCCTAATCGATTCGAGGAAGTCT
+
<=BB@B@A=@AABBBBBBCCCCCBB?BBB@BBBB@@<@>AADCBBB@BB?B?BABAAAAA2A?CCCCDEBBBDG>BAAACEB2BB@C@BBC:CBB?BCBBCCCCC?B?CC?BBB9::AABBBBBDBCBECBB?BCBB<A@BBBBBC@EBCBB?BCCBCDCB?BCBB@@>AB>BBC>??788):>>;99999(9A;A???CDCDC>B?>A@@:>:=@CCB@BCBBBBB?C@BBB:A@@=@ACBCBBAAA??>ACCAAABBBB@BB?BAACC>AAAA>B?>88:
@ATNG8:00505:02433
GATGGTAGACATATCGTACTCTCTGTACTCATTCGTTTCGGAAGAGACAGGTACGTTAATAGTTAATAGCGTACTTCTTTTTCTTGCTTTCGTGGTATTCTTGCTAGTTACACTAGCCATCCTTACTGCGCTTCGATTGTGTTCGTACTGCTGCAATATTGTTAACGTGAGTCTTGTAAAACCTTCTTTTTACGTTTACTCTCGTGTTAAAAATCTGAATTCTTCTAGAGTTCCTGATCTTCTGGCGCGTATGTATGTCGCCTAATCGATTCGAGGAAGTCT
+
CCBC?CCCBCCCBBBBBCCCCCBCDCCCBB;:;:CBD=CA?A?BBBCDCC=BABBC?B?BBBA>A?BBCCAABBB?BBBBB3BB?B@<=8===?@BBB?CC?AAABBB?@@AAAAAA;AAA7=7===?===A;A???8;<>>;>>><>>AB>>;;7;>>9>?9>9?AAAAAA>>:>@@BB3@<@=@@>>>.>@@@A9A@@@A>>=>>9>@>@/@???A;A=A?;@@AB>>>;?<@@@A><8<@@<=;==<<??AADDA@@><=<;;;=AA;@@@A<@;@<66
@ATNG8:00507:02421
GATGGTTGCAGACGTGACAGAGCGCCAGAAGATCAGGAACTCTAGAAGAATTCAGATTTTTAACACGAGAGTAAACGTAAAAAGAAGGTTTTACAAGACTCACGTTAACAATATTGCAGCAGTACGCACACAATCGAAGCGCAGTAAGGATGGCTAGTGTAACTAGCAAGAATACCACGAAAGCAAGAAAAAGAAGTACGCTATTAACTATTAACGTACCTGTCTCTTCCGAAACGAATGAGTACGATGAGAGAGCTCTCTCTACCATCGATTCGAGGAAGTCT
+
::>A<A6BBBBCC:;:CCCCCCCBB?CCC@CCBBBC?C@BBBAAAB@BB?A????==>=?.??BBBBBDCC?>=7=@BCDDF3FFAB@DDD<CCC@DAAADBC::;;@CD?@@F@CCCCCCCCCDBBBCCBC@CBBB@BBBBBBBB?CACAA>@BBBBBCC?CCCBAA?AC@DCC>??A@>;>993::999(9@9>;;;CCA@@;@;@@@B<@<??B@@=@ECCBBB@C?A@A<ACC?BAAABBBBB>>>BCCBA@@>>>??@AA<>>>>::8:?A?;C6::>>
@ATNG8:00520:02448
GATGGTAGCTCTGCTCTGACTCTCGTACTCATTCGTTTCGGAAGAGACAGGTACGTTAATAGTTAATAGCGTACTTCTTTTTCTTGCTTTCGTGGTATTCTTGCTAGTTACACTAGCCATCCTTACTGCGCTTCGATTGTGTGCGTACTGCTGCAATATTGTTAACGTGAGTCTTGTAAAACCTTCTTTTTACGTTTACTCTCGTGTTAAAAATCTGAATTCTTCTAGAGTTCCTGATCTTCTGGGTGCGCTACAGTCTCTCTACCATCGATTCGAGGAAGTCT
+
CCCC?BBDB?<BCCCBCBCFBCCCCDCCBA::9;CCC>CD?B>BCDDCCC@CCCCCGD@CCBC?C@AABDBAA@B?BBCCC3@@<@AAA<AB@A<AAB>@B?;;;BBGACCFDBBBC@BBB@C@CCCBBBBB?BBCC@CCBBBBBBDAAACCDDD@AAA?BD@B@BCC@@@CCCACCGCC;A;A;;;:::*;BAAA:A@@AAAD;;;5;;;;*;A@AB?B?BC@BBBBBBB@DA;;;CBB<@;;;7;BBBBB@A@CCCCCCCBBB@BBACBB>@ABC?B?BB@A
@ATNG8:00520:02463
GATGGTAGCATCATGCATATCTCACCAGAAGATCAGGAATCTAGAAGAATTCAGATTTTTAACACGAGAGTAAACGTAAAAAGAAGGTTTTACAAGACTCACGTTAACAATATTGCAGCAGTACGCACACAATCGAAGCGCAGTAAAGGATGGCTAGTGTAACTAGCAAGAATACCACGAAAGCAAAGAAAAAAGAAGTACGCTATTAACTATTAACGTACCTGTCTCTTCGAAACGAATGGGTACCTCTCAGACGCTCGTCCTACCATCGATTCGAGGAAGTCT
+
8;@A;A@@@@BCC@@@AAACBCBBB=@?@?@A@>@?;A?BCCCCC?9505388998888$3-399334=>>C?6=>??A@A/9:379<<=.<8C7>?A?==9=?:><BB;@>>:>;@@@AAAAA;:<>>>C7==?A====<;=877*84:;=:>A;;:ABB=C>>>BB?AA>A>>:>??>>4<777*888888$8515966>>==;<@===<A=D=A>>==9=>>>B??8==<=4;??<AAC<BA><@>@@=;::99699:;4666///0@==9BBBB>A>A???
@ATNG8:00520:02465
GATGGTAGTGTGTCTCTGAGAGTAGTACTCATCTGTTTTCGGGAAAGAGACAGGTACGTTAATAGTTAATAGCGTACTTCTTTTTCTTGCTTTCGTGGTATTCTTGCTAGTTACACTAGCCATCCTTACTGCGCTTCGATTGTGTGCGTACTGCTGCAATATTGTTAACGTGAGTCTTGTAAAACCTTCTTTTTACGTTTACTCTCGTGTTAAAAATCTGAATTCTTCTAGAGTTCCTGATCTTCTGGTCACTACACTGTACTCTACATCGATCGAGGAAGTCT
+
////39880;4//9//////9;555<55////////88+/44(3:1883349827933317,333;6;6833733333433333$3;6;888.7355.5595:<:;;<@<<7<@@BA??>:?BB?C@EDDIBBCB?AAAB?BBC<;<BBBC;;;BAAA7;;?=@@<@<@ABB;;;CD;9:CCC9C;@9;;;;;*;??@@:@@@@B:::>>29999(99::>;?49:=?=<@@00-0;><<==@000><@B;;;B@@@BCCCA>88...,,,.-/7/5.5.59==
@ATNG8:00521:02441
GATGGTAGGTGCACATGAGTGTATCCAGAAGATCAGGAACTCTAGAAGAATTCAGATTTTTAACACGAGAGTAAACGTAAAAAGAAGGTTTTACAAGACTCACGTTAACAATATTGCAGCAGTACGCACACAATCGAAGCGCAGTAAGGATGGCTAGTGTAACTAGCAAGAATACCACGAAAGCAAGAAAAAGAAGTACGCTATTAACTATTAACGTACCTGTCTCTTCCGAAACGAATGAGTACTATGTAGAGCTCTATACTAATCGATTCGAGGAAGTCT
+
DCBB?BCC@BA@BCCDDBCBEEBBB=BBC?CCCC@@<@?BBCCCCC=BB?B?CBA>????1?@CBB@CCCCCDD>DC?????0>B?D;@@@;ADG@BABBCCCAA=A?BC?CBB?AAC@BBDCCCBBCCDCC?BCCD?AAABCDCC?C@BBA?ACCCCCCC@ABAAAA?BB???@=AB@@?9><>9>ABBB3BC@C898BCCCA;?;@AAA7;7;@CCC@CCCCC@@?@@BEG>CBB@BBBCCCCCB@@ABBBBCAAABBCBBB>??A>>7=ACC;?68888
@ATNG8:00546:02432
GATGTAGCTCTGCTCTGACTCTCGTACTCATTCGTTTCGGAAGAGACAGGTACGTTAATAGTTAATAGCGTACTTCTTTTTCTTGCTTTCGTGGTATTCTTGCTAGTTACACTAGCCATCCTTACTGCGCTTCGATTGTGTGCGTACTGCTGCAATATTGTTAACGTGAGTCTTGTAAAACCTTCTTTTTACGTTTACTCTCGTGTTAAAAATCTGAATTCTTCTAGAGTTCCTGATCTTCTGGTGAGATATGCATGATGCTACCATCGATTCGAGGAAGTCT
+
BCACBCCCA<BBBBBC@@@A?@96959A@990;>:<7>B@D@DBBBBBG@CCB@@=A8;5<=7B?BBBB=<;;=854444'4<8>CCC>C;;9=AAA>@C9:;:BA@=BA@@?@@B?BCDAE?CBBBFCDCACBCB@CDCBBBBCBCCCCBA@C<@@@;@A;@=@CCCCDCCC@BBC?C9C@C@CCGGI2B@000,0/09<<666<8=>B>1BAACC@C@CC?@@BBA;;6;?BBCCCC?A@@<ABBBBCDDCBBBBCCCCBBB@CCBBBD?BBCB@B?BBBB
@ATNG8:00549:02431
GATGGTAGCACACGGAGATCTCATCGTACTCATTCGTTTCGGAATGAGACAGGTACGTTAATAGTTAATAGCGTACTTCTTTTTCTTGCTTTTCGTGGTATTCTTGCTAGTTTACACTAGCCATCCTTACTCGCGCTTCGATTGTGTGCGTACTGCTGCAATATTGTTAACGTGAGTCTTGTAAAACCTTCTTTTACGTTTACTCTTCGTGTTTAAAAATCTTGAATTCTTACTAGAGTTCCTGATCTTCTGGGCAGACTCTGCACACGCCTACCATCGATTCGACGGAAGTCT
+
<<@C>B;0/99=00)////999555=::;<=?@;@;<;055.5.5555995505<;49.4.44:<7<2549999988633333$33,33777.7999+//535506------(--///8::6=894848</////55.55672555:A??====A>;;;937555:<3:499:9:9===49:;9:-91:07676(5799=.52;9958;;555,5>>C/>>><<=060--*--6623395;+/..855.3555,5../353557998///4777486768;-33333-306766
@ATNG8:00540:02488
GATGGTAGCGCGACGAGCGTAGACCCAGAAGATCAGGAACTCTAGAAGAATTCAGATTTTTAACACGAGAGTAAACGTAAAAAGAAGGTTTTACAAGACTCACGTTAACAATATTGCAGCAGTACGCACACAATCGAAGCGCAGTAAGGATGGCTAGTGTAACTAGCAAGAATACCACGAAAGCAAGAAAAAGAAGTACGCTATTAACTATTAACGTACCTGTCTCTTCCGAAACGAATGAGTACTATGTAGAGCTCTATACTAATCGATTCGAGGAAGTCT
+
BCDD?CCBB??ABBBCBBBDCCCCC>BCD@DCCCBA?B@BCGDDBA?AC?A?CCCBBBBB3B?CAAAAACCBBB>BA>@@@@1@C@IACCC:CDFBDECBDBBBB@C@CC@CAA?BCCBBBCCCCCCBCDCC?CCCC@BAA@ABBB>B@CBB@BBBBCCBB?BBACCC?BB@BBA=AA@@@9AAA?BBCCC3BB?B;;;@@AAA<A;@@AA8;7;@BBC?CCCCC??=??BBD>CCC?AABBBBBA@CCCCC@A>>>@@@BAAA;@@AAA;AAAA=A7::;=
@ATNG8:00504:02534
GATGGTAGCGCGACGAGCGTAGACCAGAAGATCAGGAACTCTAGAAGAATTCAGATTTTTAACACGAGAGTAAACGTAAAAAGAAGGTTTTACAAGACTCACGTTAACAATATTGCAGCAGTACGCACACAATCGAAGCGCAGTAAGGATGGCTAGTGTAACTAGCAAGAATACCACGAAAGCAAGAAAAAGAAGTACGCTATTAACTATTAACGTTCCTGTCTCTTCCGAAACGAATGAGTACTATGTAGAGCTCTATACTAATCGATTCGAGGAAGTCT
+
A@AC@DDBACB@@ABBCC;<<C;;4::;26@BBDCAB@CCC@AAC@BB@B?A@AAABCB3C?BBCCCCCC@@@:@@ABCGC5CC@B@CCC<CBC>BBBBBBDBB@B@BD?B?@=?BCBD@@@BCDDCCCCC?DBBA<AADCBB@B>B@C99;:CCCCCCC?BBBCBB?BB@BCC?BBBBA<BBA>AAAAB2AC@B?>?AAA>>:;9<=>>1637>B?B@ECCABBB?A?BBB?BBB?BCCBBBBBBBCBBBBBBBB==>>>>B<AACAA;??AA=A<@>>>
@ATNG8:00504:02554
GATAGCACACGAGATCTCATCGTACTCATTCGTTTCGGAAGAGACAGGTACGTTAATAGTTAATAGCGTACTTCTTTTTCTTGCTTTCGTGGTATTCTTGCTAGTTACACTAGCCATCCTTACTGCGCTTCGATTGTGTGCGTACTGCTGCAATATTGTTGACGTGAGTCTTGTAAAACCTTCTTTTTACGTTTACTCTCGTGTTAAAAATCTGAATTCTTCTAGAGTTCCTGATCTTCTGGGCAGACTCTCACACGCCTACCATCGATTCGAGGAAGTCT
+
AABBBBBBBDBBBCDDCDBBBCCBCBECC?BBBF>BB?B?BCCDCCC@CDC998;>BBBB@C@DCCCCAAAB?BBBBB1AA?BBBA<BCCD@BBB>@B788@A>><>BBCCBBB=BBB?B?@AAAA?==;;;<>;A?A@:::@AAAAAADAB<=:939</76BCCCCDCCC@BBBBB9B?B?BCCCC5CCCCC>CCECCCA@@@5;;;;*;@@BC@B@CC@BEEEC@A>@@CEBBBC?AABB>BBBBBBBBBBBBBBB@BDC?CBBBCE@BBBB?B?BBBB
@ATNG8:00532:02531
GATGGTAGTAGTACACTAGTCATACCAGAAGATCAGGAACTCTAGAAGAATTCAGAATTTTTAACATCAGAGAGTAAACGATTAAAAAAGAAGGTTTTTACAAGACTCACGTTAACAATATTGCAGCAGTACGCACACAATCGAAGCGCAGTAAGGATGGCTAGTGTAACTAGCAAGAATACCACGAAAGCAAGAAAAAGAAGTACGCTATTAACTATTAACGTACCTGTCTCTTCCGAAACGAATGAGTACTGTATCTATGTGTGCGCTACCATCGATTCGAGGAAGTCT
+
<@A>7;;<>>>><<6665:<;4444.444.4:445;.5.55<556;7;;:>8////)/777'7)//7/338333333(333/(/6666$66(/(/666'///0688<<;900+/599/66:5878:BBBAAABCBAA><:?@BB?BBBBBB8859?CBB?BCBBA@AB?BBA?AA<AA5:8=7;:DEE:@??;====>/;;48///==DDD;@<=<<=6<8<?BAB?@@ACCCC?B?DDD<AAC?ABAACCBBAC@@@@AAABBBBCAABCB@CAA???<@A@B=B;?;;;
@ATNG8:00535:02531
GATGGTAGGCGACATACATACGCGCCAGAAGATCAGGAACTCTAGAAGAATTCAGATTTTTAACACGAGAGTAAACGTAAAAAGAAGGTTTTACAAGACTCACGTTAACAATATTGCAGCAGTACGCACACAATCGAAGCGCAGTAAGGATGGCTAGTGTAACTAGCAAGAATACCACGAAAGCAAGAAAAAGAAGTACGCTATTAACTATTAACGTACCTGTCTCTTCCGAAACGAATGAGTACTATGTAGAGCTCTATACTAATCGATTCGAGGAAGTCT
+
BCCC?BCC@DABBBBBCBBGCBAAA=@@B@DBBCBB>B?A@CCCCA@CC@C@CDD:::::*;>BCCCGCCAAAD;AA;;;;;':<;<2955&5>96;@;DBBBCC@AADD@CCC@BBBABABBA@@AFFCDBIIBBB@BBBBCDCA>B@CBB@BBBBABBB?CCCCCB?BD?:::?AA@AA8??@?CCCCC3BC>C:::GHAAA<?=?@AC;?;=;AABADCBBBBA>A5;;@8@;;6:BBBBCCBBABBBBBBCB???BAB??;?=>>A<A?>?=D;?>>>
@ATNG8:00559:01965
GATGTAGTGTCATATGAGAGTGTGTACTCATTCGTTTCGGAAGAGACAGGTACGTTAATAGTTAATAGCGTAACTTCTTTTTCTTTGCTTTCGTGGTATTCTTGCTAGTTACACTAGCCATCCTTACTGCGCTTCGATTGTGTGCGTACTGCTGCAATATTGTTAACGTGAGTCTTGTAAAACCTTCTTTTTACGTTTACTCTCGTGTTAAAAATCTGAATTCTTCTAGAGTTCCTGATCTTCTGGGTGTATCAGCGAGTATCTACCATCGATTCGAGGAAGTCT
+
:;:?;CABACBBB>C@AACCBBBCCBBBB@@<@AAA=BA?A=;;555:0*/0///)/7;;;A4;55@:9955.5;454444$444)449;29944.45/)/7)//<<:=<;@BCCCGC@CBB?B?BBAAAABC>BCBB=@DDABACCB@@@CBBBDABBC?BB@D>A@@B@A@CC@DAA@@8@@D?AADDD1;;CBD<B;;;@AA;;;?CJJJ5D;;;B?B>BB?;;;BBAC@B?CCCDDH?@CDC=BBBBCCCBBCCCCBBCC;;7;AAA;;7;BCB>C?AABC
@ATNG8:00565:01923
GATGGTAGGCACTGCGCACACATCCCAGAAGATCAGGAACTCTAGAAGAATTCAGATTTTTAACACGAGAGTAAACGTAAAAAGAAGGTTTTACAAGACTCACGTTAACAATATTGCAGCAGTACGCACACAATCGAAGCGCAGTAAGGATGGCTAGTGTAACTAGCAAGAATACCACGAAAGCAAGAAAAAGAAGTACGCTATTAACTATTAACGTACCTGTCTCTTCCGAAACGAATGAGTACACACTCTCATATGACACTACCATCGATTGAGGAAGTCT
+
CACB@BDB?B@@@CCBBBBBAA;;:8;DD?CBADBB?B?BBCCCCB?CB@D?CCDCCCCB2B@CCCCAAAACCD>BBBCFDD5CC@C=AAA9BBH@CCCCCDDBB>A?AB?BCD>AACBCBBCCCCCD@@@C@BAAA?BAA@BBBB?B@CCC?CCCCCA@A?CCCAA@?BB????:==999+9=<899999(7?9A588@@AAA<>;>@@@<@<??BCC@CBCBCCC>A>ABB=BBB@BBDCCBBABBBBBBBBAA?BBBADCCC?BBBBBB?BBC?BAB???
@ATNG8:00574:02003
GATGGTAGGTGCACATGAGTGTATCCAGAAGATCAGGAACTCTAGAAGAATTCAGATTTTTAACACGAGAGTAAACGTAAAAAGAAGGTTTTACAAGACTCACGTTAACAACATTGCAGCAGTACGCACACAATCGAAGCGCAGTAAGGATGGCTAGTGTAACTAGCAAGAATACCACGAAAGCAAGAAAAAGAAGTACGCTATTAACTATTAACGTACCTGTCTCTTCCGAAACGAATGAGTACAGAGAGTACGATATGTCTACATCGATTCGAGGAAGTCT
+
<=BC@CBB<?@AE@ABCCCCCCCCC@CBB@BBDCCC>@>ACCBBBC@A@>A@CCAAAAAA2A@CECCCBBBBBB;B@A@AAA0AC@CGGEE;BBCGBCCCCCB@?=@@AC@BBB>CABBBBBBBC>>>BBBB@BA@@><==AABAA<B?B8879CB@@@@@9>>===A=AA<AAA<@?>==7=<<766665(8<9<=>>AA???<A;=>>D=D<=<BCCABBBCBA@?A@BBC=DCC>@@CBBBBBBBBBBBA?@BBB@??ABBBBA@B@A=<@>>9=7<<==
@ATNG8:00583:02014
GATGGTAAGAGACTGTAGCGCACCCAGAAGATCAGGAACTCTAGAAGAATTCAGATTTTTAACACGAGAGTAAACGTAAAAAGAAGGTTTTACAAGACTCACGTTAACAATATTGCAGCAGTACGCACACAATCGAAGCGCAGTAAGGATGGCTAGTGTAACTAGCAAGAATACCACGAAAGCAAGAAAAAGAAGTACGCTATTAACTATTAACGTACCTGTCTCTTCCGAAACGAATGAGTACTATGTAGAGCTCTATACTAATCGATTCGAGGAAGTCT
+
CDCB?BB?BDBBBBBBCCCCCCCC=CCD@ECBCBB@B?CCBBBAC@CC?A?BCCCCCCC3CAAAA@@@CCCCC>BBBBB@@1??<@>BBB:BBB?C9<<CA===;A:??;?8868>A>>====@???@@@C7>>>@9=;>A@@??;?<@@@<@@@@AAA>;@@@?AA>BC>CBB??A<<;5<::6;BEGD/?@;@>>>?@@@A<B=AAAA=C=A>>>A;A@AA>;;7;<AAA9ACC?>>>CA==>>>>>ABBBBBBB>???CC:><>>>;>==>9>;@?;9
@ATNG8:00590:02010
GATGGTAGCACACGAGATCTCATCGTACTCATTCGTTTCGGAATGAGACAGGTACGTTAATAGTTAATAGCGTACTTCTTTTTCTTGCCTTTCGTGGTTATTCTTGCTAGTTTACACTAGCCATCCTTACTCGCCGCTTCGATTGTGTGCGTACTGCTGCAATATTGTTAACGTGAGTCTTGTAAAACCTTCTTTTTACGTTTACTCTCGTGTTAAAAATCTGAATTCTTCTAGAGTTCCTGATCTTTCTGGTGAGATATGCATGATGCCTACCATCGAATTCTAGGAAGTCT
+
:::@7::88::>?:=<?666<<;;:566<==<3:;;9.59.5.5599<5557;;;:95:5555::>9><<;;555<7;;===+==7==8>>58776)/)/63;;437393//(/:///6660773.3052----(-794:;5515557777:665<;5//8(/..055.3.588655599-25AAA.A4:6:3=;=,--999),,,,,,57-/+.999(655221649>=AAAC?>>6<7:::9:67.777+//:77=///:979;8//--990223--(-4799:6>:@@@=
@ATNG8:00550:02056
GATGGTAGTGATACAGATCAGACACCAGAAGATCAAGGAACTCTAGAAGAATTCAGATTTTTAACACGAGAGTAAACGTAAAAAGAAGGTTTTACAAGACTCACGTTAACAATATTGCAGCAGTACGCACACAATCGAAGCGCAGTAAGGATGGCTAGTGTAACTAGCAAGAATACCACGAAAGCAAGAAAAAGAAGTACGCTATTAACTATTAACGTACCTGTCTCTTCCGAAACGAATGAGTACGATGAGAGAGCTCTCTCTACCATCGATTCGAGGAAGTCT
+
68//+/78=:55=;?:=BBA@@;AC>;;67:990/)/)/)-68///;6:969)33344===)=2333889;:::=5;944444$495::??>2>6;::@@BAAABB>A>BB?A@@<@@?@AABAAAHHKFCBB>BBBA@BBCAAAACAD?B;;9;BCABBCB?AAA????AA>@??<?AA@B<AAA=ABBDB3BB?B???BBA=@<@<A>>=;?;:;ABB?<<;BCAA?B?BAA=A::6:A???A@?:988=?=>??77588AAAA888;;;>;?AAA<A=>;;;
@ATNG8:00563:02026
GATGGTAGCGCATATCAGCGCAGCCCAGAAGATCAGGAACTCTAGAAGAATTCAGATTTTTAACACGAGAGTAAACGTAAAAAGAAGGTTTTACAAGACTCACGTTAACAATATTGCAGCAGTACGCACACAATCGAAGCGCAGTAAGGATGGCTAGTGTAACTAGCAAGAATACCACGAAAGCAAGAAAAAGAAGTACGCTATTAACTATTAACGTACCTGTCTCTTCCGAAACGAATGAGTACGATGAGAGAGCTCTCTCTACCATCGATTCGAGGAAGTCT
+
555C:CAAABCCAAAHCBBCBBBCB=BCC@BBBCDB=A?ACBDGCC@AA>A?AABAA@@@0@@CBCCEEECDCD>C@@@DGD1@@>@>BEF;BBCADBBBBAB9:6;?AA>BBC>BABCCAABFCCBBCCCC@CCCC@CCCCBCAA<@?A9979BBBCCCC@CCCCDD?AA>BBB=@?988*:9:;:::::(9B=BBBBDCCBB?B?BBBB@>:>?CCC@CCCCBBB?C?ABC=CBB@BCBBBBBBBBCBBBBBCCBAA@BBBCC?BB>>??;???A<A<?>;;
@ATNG8:00587:02046
GATTAGTATAGAGCTCTACATAGTACTCATTCGTTTCGGAAGAGACAGGTACGTTAATAGTTAATAGCGTACTTCTTTTTCTTGCTTTCGTGGTATTCTTGCTAGTTACACTAGCCATCCTTACTGCGCTTCGATTGTGTGCGTACTGCTGCAATATTGTTAACGTGAGTCTTGTAAAACCTTCTTTTTACGTTTACTCTCGTGTTAAAATCTGAATTCTTCTAGAGTTCCTGATCTTCTGGGCTGCGCTATATGCGCTACCATCGACGAATAGAAGTCT
+
CCC>A@B@@ABBCBCBCCDCCCCBCCCC:98:@?A<BB>C@CCDCBBA@DCAA?<><?AAA?B?BBBBBBBBB>BBCCD3BA;@::9(3<>>?BAB=994998>>@?BBCB>==@<@@A<A=@@@<<99:;?AAA;>>>;;;>?@@B??>===8===9=@=@7;;=>=<A77022555'57:477777)7999C9=572225755+//.&....62729949999955056:>=99;/--9;49--/689999??::<>>B<=<<967//+/<:606<7-
@ATNG8:00593:02041
GATGGTAGCTATACGTATATCTATGTACTCATTCGTTTCGGAAGAGACAGGTACGTTAATAGTTAATAGCGTACTTCTTTTTCTTGCTTTCGTGGTATTCTTGCTAGTTACACTAGCCTATCCTTACTGCCGCTTCGATTGTGTGCGTACTGCTGCAATTATTGTTAATCGTGAGTCTTGTAAAACCTTCTTTTTACGTTTAACTCTCGTGTTTAAAAATCTTGAATTCTTCTAGAGTTCCTGATCTTCTGGGATGTGTGCGCAGTGCCTACCATTCGATTCGAGGAAGTCT
+
5>>>?CD?@;69=@BBFDCFFDF;69B@@@AA;ACBB<BC8;99@@A@AA>AABBB=A6;9><5:8<?;;;;;;;8@C=B=1?=4<777)3;9:7<==8:@000==00,/9=:;=:;)//661606>?=<77;A<@@@A8:;>A===;;:>A;;886//(/83//)//538<777>97589AAA2>:>39:;;<.==9:@6=9=@///87799'5555$56:4;<3739737<<A>>>9>9?>====79///)------686:9558947774--)--27-323>484///5
@ATNG8:00593:02052
GATGGTAGAGAGACTGTAGCGCACCCAGAAGATCAGGAACTCTAGAAGAATTCAGATTTTTAACACGAGAGTAAACGTAAAAAGAAGGTTTTACAAGACTCACGTTAACAATATTGCAGCAGTACGCACACAATCGAAGCGCAGTAAGGATGGCTAGTGTAACTAGCAAGAATACCACGAAAGCAAGAAAAAAGAAGTTACGCTATTAACTATTAACGTACCTGTCTCTTCCGAAACGAATGAGTACGATGAGAGAGCTCTCTCATCGATTCGAGGAAGTCT
+
<<5626>><<<==;;;9;:;9:6<;4@BA=@BABBB@B@CBFCBBC=@@<?<?AABBDDD3C?BBCBBBBA>==3??@??DD1?@;=.99949@DBDAABBBB;;6;?;;7;AB<@@C?@BBCBB==;DBCC@BBBB?ABBBCCBB@C@C::;;CCCCBBB?BBBBAB=>>?BCC?BBBA@;>;;899::::%:@;9:39?A@>?><>=;:;87:=BCCCC?CBABBBC@C?BBC=BBE@BAAA@999:???ABBCB?;;;;@;;:888808>>@=C;@::8
@ATNG8:00568:02110
ATGAGTGTCATATGAGAGTGTGTACTCTATTCGTTTCGGAAGAGACAGGTACGTTAATAGTTAATAGCGTACTTCTTTTTCTTGCTTTCGTGGTATTCTTGCTAGTTACACTAGCCATCCTTACTGCGCTTCGATTGTGTGCGTACTGCTGCAATATTGTTAACGTGAGTCTTGTAAAACCTTCTTTTTACGTTTACTCTCGTGTTAAAAATCTGAATTCTTCTAGAGTTCCTGATCTTCTGGGTCTCTCTCTCACGCACTACCATCGATTCGAGGAAGTCT
+
----,,5--///5555955/77-------:2779938<7<?B55555=8<@8886:47777,3,333333:9;.33:99'37033??9@9=:,//<4<<8;;;=;;<<B>BCCCC@ABB@C?CBB0000=9<ACC>AABBB;9:@9::?9:;@<@AB?BC@C@CBB@@AB@@:>>@>>0=<?299;:;*:999B5<....----/27777'9555<.5.55.555;:::5:59::<::39999,9=>>@@A@A;;;B;;;@@B>BBBBBB@BCBB@C@C::;
@ATNG8:00552:02156
GATGGTAGAGAGAGCTCTCTCATCGTACTCATTCGTTTCGGAAGAGACAGGTACGTTAATAGTTAATAGCGTACTTCTTTTTCTTGCTTTCGTGGTATTCTTGCTAGTTACACTAGCCATCCTTACTGCGCTTCGATTGTGTGCGTACTGCTGCAATATTGTTAACGTGAGTCTTGTAAAACCTTTCTTTTTACGTTTACTCTCGTGTTTAAAAATCTGAATTCTTACTAGAGTTCCTGATCTTCTGGGCTGCGCTGATATGCGCTACCATCGATTCGAGGAAGTCT
+
CBCB@DECCD;;9;;556>>>>@<;;;;55667<<@>7==:=:BB@@@@@9?9>=?9:<??@<?C6:>BCBBB<A7CB>>?+432;77827>::*.-,(,2,5---//(//33;77745886A;AAB9858:9=:::3675:6669;999953--(---4-/(//757966;:7.55555&2-55,5;>CC.//767.6-----56.22).999)7./-5052..).35557776:3555:994899919///98989;;;=>@>>>A<???====BA>>;>:>=<<
@ATNG8:00566:02142
GATGGTAGCGAGCGAGTGTGTATACCAGAAGATCAGGAACTCTAGAAGAATTCAGATTTTTAACACGAGAGTAAACGTAAAAAGAAGGTTTTACAAGACTCACGTTAACAATATTGCAGCAGTACGCACACAATCGAAGCGCAGTAAGGATGGCTAGTGTAACTAGCAAGGATACCACGAAAGCAAGAAAAAGAAGTACGCTATTAACTATTAACGTACCTGTCTCTTCCGAAACGAATGAGTACCTCTCAGACGCTCGTCCTAATCGATTCGAGTAAGTCT
+
:;@B765?@BBBCBCCCCBBBCBCCACCF@DCBBBA>A>BABBC??<?A=@=C@A@@@@@1@@DGICCECDBBB:@C;;;;;*;E=C5;;;-;AC=BDAA@CC;;4;?;;7;BB?CBCBCAACCCGBCCCCC@BBBE@BBBBBDDD?B=B::7;BBCBDBD@CCBBBB@C@CCAA>ABCBB<99:@BCCCC3BB@B999AAABB?C?CBB?<@:;;ACCACDCCCDH@B?BBB<BBB@BAAABBB@BBBBBBA>?>BBAAA?BC>?>?;E:>>BE>=:=???
@ATNG8:00567:02183
```
