## Supplementary material for "Massive Multiplexing Can Deliver a $1 Test for COVID-19": Fastq files for Ion S5 analysis of 24 indexed plates: E-gene_Plate01_Rep2_IonCode_0111.filtered.fastq (part 2 of 25)

```
GATGGTAGGTGCACATGAGTGTATCCAGAAGATCAGGAACTCTAGAAGAATTCAGATTTTTAACACGAGAGTAAACGTAAAAAGAAGGTTTTACAAGACTCACGTTAACAATATTGCAGCAGTACGCACACAATCGAAGCGCAGTAAGGATGGCTAGTGTAACTAGCAAGAATACCACGAAAGCAAGAAAAAGAAGTACGCTATTAACTCTTAACGTACCTGTCTCTTCCGAAACGAATGAGTACTATGTAGAGCTCTATACTACATCGATTCGAGGAAGTCT
+
:<<C?BAA<@@@BBBCFDCCFBBBB@BBC?BBB@;95;>AAABEEE?CC?A?@BBAA@A@0@<@CCCCCBCA@@8>B;:;;;*;B>C5;;;.;AA?BCBBCCA??=?=@CAAAA?ABBDCCCBBBCCCBCDC@CBBB?AABBBBBB>B>A@@<@BBBBCDC@AAACCA?BC>BBB>A===;3:00*0===@0@@:B??@BB@DD=D;A@@@;@;@BCCC@BCCCCBB@B?BBD=CBC>AABAA@BBBAAABBBBCBBBAAABBB@A>>>?A:==@@<@<?@AA
@ATNG8:00578:02182
GATTAGCACGAGTCACTCATATCCAGAAGATCAGGAACTCTAGAAGAATTCAGATTTTTAACACGAGAGTAAACGTAAAAAGAAGGTTTTACAAGACTCACGTTAACAATATTGCAGCAGTACGCACACAATCGAAGCGCAGTAAGGATGGCTAGTGTAACTAGCAAGAATACCACGAAAGCAAGAAAAAGAAGTACGCTATTAACTATTAACGTACCTGTCTCTTCCGAAACGAATGAGTACACACTCTCATATGACACTACCATCGATTCGAGGAAGTCT
+
8886:<<???@;<:?;;==<<<>7;::7:;>@>@;>;<@@996@9>>=@=@B944:99(>:>>;@@@@@A@A;@9;4444$4<7<.555&5<>5<;;A=@@9;8:<AA?CCC?BBBCBCCFGCBBBDA@@@BBBB>ACBBCBBB?D@CCC?BBBBCBAA?AAAABB?BC>??B?CBCCE=A??;?@@@@2@A>B998BBA@@;@<@@@@<?=?@CBB@BCFBBBB@B?AAA<AAA?BBBBBAAABBBBBBBB@BACBBBBBAA>ACCEBB?BBBC@F@CCAA
@ATNG8:00578:02188
GATGTAGTTGTCTCTGAGATAGTACTCATTCGTTTCGGAATGAAGACAGGTACGTTAATTAGTTAATAGCGTACTTCTTTTTCTTAGCTTTTCTGTGGTATTCTTGCTAGTTTACACTAGCCATCCTTACTGCGCTTCGATTGTGTGCGTACTGCTGCAATATTGTTAACGTGAGTCTTGTAAAACCTTCTTTTTACGTTTAACTCTCGTGTTAAAATCTGAATTCTTACTAGAGTTCCTGATCTTCTGGGATGTGTGCGCAGTGCCTACCATCGATTCGAGGAAGTCT
+
>;<>>=;;54::AABCB=CECCBBBCC;<;=GIE?CA@@,000)/9///69<<::5;+/)0/9)/+/:;;<444=7<<?==+8;/333333&33337288;5;;<==<=877(/:5//.7739BA=@;;99995656;:<=;>@>??A@>>>@?>;333)---(-6086AAA=><AAA<=>???2>:>:=>CCB/>??BD:@<@@@@???==:9==2=///<171;F==;=@A=<<9>4855<<@5568<4;///57>;=?<==;;5;AA=@@AAAB:==AA<><>?=;
@ATNG8:00559:02235
GATGGTAGCATCATGCATATTCACCAGAAGATCAGGAACTCTAGAAGAATTCAGATTTTTAACACGAGAGTAAACGTAAAAAGAAGGTTTTACAAGACTCACGTTAACAATATTGCAGCAGTACGCACACAATCGAAGCGCAGTAAGGATGGCTAGTGTAACTAGCAAGAATACCACGAAAGCAAGAAAAAGAAGTACGCTATTAACTATTAACGTACCTGTCTCTTCCGAAACGAATGAGTACGAGAGAGCACACGTGTCTACCATCGATAACCTCGAGTCT
+
CCCC?CBBBBCCDBBBCBDDACBB?BDDADCCCCC@CACCBCCBB?BC@B@BBBCCCCC3B@CCCDDCAABCC=CBBCEDD5BC@B?BBB=CDGBCAABCCCBB?B@CCABBB:<:BBCBCCECCCDBAAB@AAAC@BAAA????=@=B@@?@CDCCBBB?B?@?BB?AB=999499===5?==;=>>??.?A>?898ABA@@<B=>>>@:>:=ABBB?B;;:BCB@C?BCD>B??<?AABECCDBAACAAABBDBBB???@@A=A888>=>:><@@@??>>>
@ATNG8:00565:02222
GATGGTAGTGATACAGATCAGACACCAGAAGATCAGGAACTCTAGAAGAATTCAGATTTTAACACGAGAGTAAACGTAAAAGAAGGTTTACAAGACTCACGTTAACAATATTGCAGCAGTACGCACACAATCGAAGCGCAGTAAGGATGGCTAGTGTAACTAGCAAGAATACCACGAAAAGCAATAAAAAAGAAGTACGCTATTAACTATTAACGTACCTGTCTCTTCCGAAACGAATGAGTACTGCGTCTCACTCTCGCCTACATCGATTCGAGGAAGTCT
+
888=;>?BA@A@@?BCCCCCCCDAA=@AA=@A@A;<293445?@AB>AB?A;?@?9733&34;==BBCCB999+9>:;;;.9>8>4;;0:=?9>BEDECBCA5;5;;5<@A<@CDCDGCAAAABCCBBCACCBC@BBBA@ACB?CABBB?BAAAACBB?BBBBAA=@A<9992::9999+9==9?DDFEE)??<=778AB@@@=A<AABB;?<?BCCC@CBCBCCB;=8:99.:9:3:@AAABBBBBBBCBEEECCBAAA@@??BAABBA=@A9949=@@@A
@ATNG8:00597:02239
GATGGTAGCACACGAGATCTCATCGTACTCATTCGTTTCGGAAGAGACAGGTACGTTAATAGTTAATAGCGTACTTCTTTTTCTTGCTTTCGTGGTATTCTTGCTAGTTACACTAGCCATCCTTACTGCGCTTCGATTGAGTGCGTACTGCTGCAATATTGTTAACGTGAGTCTTGTAAAACCTTCTTTTTACGTTTACTCTCGTGTTAAAAATCTTGAATTCTTCTAGAGTTCCTGATCTTCTGGCGCGTATGTATGTCGCCTACCATCGATTCGTAGGAAGTCT
+
455:8<:@@CB@9:5==;;9?;;<?@;;<<<@4=96606>9>7<<=@@BC@BBBA?59.48;:.505:<@@AA<=9CCBBC1AA8<998)38:=-8494>A?BBB@??:?;><=8>>8=:@;A;;;<==5766<<<<8655::::><9;<:7555-5:=7@@<@<==>A>>>?>4:8888)87<5;;CAC.;;:9:1:==///976:46666)5//(/5/567958><>:7:4:6==<=;;5;=>9;;;;;===A;;:;==><:::59//-9;47--/=7@7:7:7
@ATNG8:00556:02295
GATGGTAGTGCGTGAGAGAGAGACCCAGAAGATCAGGAACTCTAGAAGAATTCAGATTTTTAACACGAGAGTAAACGTAAAAAGAAGGTTTTACAAGACTCTCGTTAACAATATTGCAGCAGTACGCACACAATCGAAGCGCAGTAAGGATGGCTAGTGTAACTAGCAAGAATACCACGAAAGCAAGAAAAAGAAGTACGCTATTAACTATTAACGTACCTGTCTCTTCCGAAACGAATGAGTACGTGTGCGACGTGTCTCCTACCATCGTCATCCAGAAGTCT
+
CCDC?BBCCBBCCCCECCCCCCCCI?CCBBEBBB@@<@7??@DDBB?BC>?:?>@@CFCC+B:BB794=CDBCC>BA;;<;<*;B@C5;;;6;BC@DFDCCCBBC?B?9:::BA@BBBA@ACCCFCCCCCCC@CBBA?BBCEAA@C?CACBB?BDDBBBBB?CCCCBB>@@?BBC=@@999+9==9::::9(9B<@??@BBBBA?C?B???<@<@?CBB?BB@@@BC?B?ACE>D@@=;::ABFDBBB???AB???BCBBA?BFF?CBB>CBCBB@BCD@CCBB
@ATNG8:00582:02276
GATGGTAGCACACGAGATCTCATCGTACTCATTCGTTTCGGAAGAGACAGGTACGTTAATAGTTAATAGCGTACTTCTTTTTCTTGCTTTCGTGGTATTCTTGCTAGTTACACTAGCCATCCTTACTGCGCTTCGATTGTGTGCGTACTGCTGCAATATTGTTAACGTGAGTCTTGTAAAACCTTCTTTTTACGTTTACTCTCGTGTTAAAAATCTGAATTCTTCTAGAGTTCCTGATCTTCTGGCGCTCTGTCACGTCTGCTACCATCGAGGTTGTAAAGTCT
+
4444.4;;<=><445555999555=@666>>=<A;99,5;494655:<>>59;<7<2<*0/:;48;8<@?>@>:?4:====+;B?;;==68;?B485;;;:18..---)-8989?>?;<@A=?:>>>775>=8<?==6:;===??>>>??>;:;:5:9::?D=A==>=??>>>B:=9::;-;)/)/6>>>,::666-669//.45-.)-777(7-/.349477058=99;A9>:>>=;99+---03-/8<<;<=?99:;777987177//8906*//88.696-
@ATNG8:00555:02341
GATGGTAGGTGCACATGAGTGTATCCAGAAGATCAGGAACTCTAGAAGAATTCAGATTTTTAACACGAGAGTTAAACGTAAAAAGAAGTTTTACAAGACTCACGTTAACAATATTGCAGCAGTACGCACACAATCGAAGCGCAGTAAGGATGGCTAGTGTAACTAGCAAGAATACCACGAAAGCAAGAAAAAGAAGTACGCTATTAACTATTAACGTACCTGTCTCTTCCGAAACGAATGAGTACTATATAGAGCTCTATACTAATCGATTCGAGGAAGTCT
+
BBBB?BA@<@@@D@B@BBBCBBBAB@DAB>A;:;@A?B@DECCCCC@@A=@?BCAAAAAA0A>BBB@=>>00*0=3000/<<<*9;7;===0;:<5::@?=@<00+01684=:>6:<<B@A=DBBBBBBCCB?A@A@?BBDDFHAA?C@BBB@BBBCCCBA@DCCDCC@CC>AAA;??@@@;<=<8;<<<<,;<3;377AA@@B@B=>>8838<>>DCCACBBBBBB@B@CEE>CBB?A@CECBBBBBBBBBBBBBAA@AAAAA>ABBBB=BB>><><?>>>
@ATNG8:00567:02321
GATGGTAGGCACTGCGCACACATCCCAGAAGATCAGGAACTCTAAGAAGAATTCAGAATTTTTAACACGAGAGTAAACGTAAAAAGAAGGTTTTACAAGACTCACGTTAACAATATTGCAGCAGTACGCACACAATCGAAGCGCAGTAAGGATGGCTAGTGTAACTAGCAAGAATACCACGAAAGCAAGAAAAAGAAGTACGCTATTAACTATTAACGTACCTGTCTCTTCCGAAACGATGAGTACGTGTGCGACGTGTCTCCTTCCATCGATTCGAGGAAGTCT
+
//::69@?:<00///:/5555999;2<4905:<@@@?B900000)0;4::,/)////)/9::+;8;;7655::;<<63344999(9=8=:>>?2=<>:=BBCEDCBC=A7;;=@?=:>=>999>@B@AAA@@@A>;;;@=@BCCCCBC?C?B;;7;BAAABAA>BBAABD?:949?>5;<<<>9;99877989(78/7788@AA@A:>:=???;?;??CCB?BBC::;B?B?BAD=@::::9@ABABA??>@@?<;;;=675.6/76<<A???<?@@A=@7;;B9
@ATNG8:00574:02328
GATGGTAGTATCTGTCTACAGCCAGAAGATCAGGAACTCTAGAAGAATTCAGATTTTTAACACGAGAGTAAACGTAAAAAGAAGGTTTTACAAGACTCACGTTAACAATATTGCAGCAGTACGCACACAATCGAAGCGCAGTAAGGATGGCTAGTGTAACTAGCAAGAATACCACGAAAGCAAGAAAAAGAAGTACGCTATTAACTATTAACGTACCTGTCTCTTCCGAAACGAATGAGTACTATAGACTATCTGAGACTTCCATCGATTCGAGGAAGTCT
+
<<CC?CCCCBBBBCCCCBCCCB=BDD?DCCCAA?B?AABCBBB@AA>A?BA@@DDDC2A?CCCCBBBB>>=7<899888(8?<@8???5?BBAGA>><==AA;@;@A<>><<><>@>>A?AA???9;;A;>>>>:;;<=;;//,/7;;?=@>>>>>>A=@@@ABB>BB>BBB:<9<;:1<::5;ACAB/;;7;@???@>>><@<@AAA;?;>>>>@<>><@@>@;@;@AD;:>>?AAAC??;;;;=AAA@@>>>BBB@@@;@;@AA?<<:=>>>:>8<888
@ATNG8:00584:02350
GATGGTAGGCGTGTGAGAGTCTGCCCAGAAGATCAGGAACTCTAGAAGAATTCAGATTTTTAACACGAGAGTAAACGTAAAAAGAAGGTTTTACAAGACTCACGTTAACAATATTGCAGCAGTACGCACACAATCGAAGCGCAGTAAGGATGGCTAGTGTAACTAGCAAGAATACCACGAAAGCAAGAAAAAGAAGTACGCTATTAACTATTAACGTACCTGTCTCTTCCGAAACGAATGAGTACGATGAGAGAGCTCTCTCTACCATCGATTCGTGGAAGTCT
+
BCCE@BBB<:;9AAAABECBCBBCC>BAA>;;;BCC?C@BBCCCDD@BB?B?BBCCCCCC3C@CCBBBBBCBBB>BAAACDC3??<@?DDC6BBC@BBBBBBAAA@B?@A<==><>>@?AA?AAAAAA;;;>:>>??;A==>AB88598==B@BBBBBBBB?BBB@BB>BC>AAB?A?78729<<9>AAAA/>><>BA???>>><@;@@>@:>:>@@@@=@@>A@>?:?;?@D;A8859>>CBBBBBCCB@????@>>>>A>>>@7;;=?@>=>>@A:?;?@??
@ATNG8:00597:02320
GATTGATGTAGTGATACAGATCAGACACCAGAAGATCAGGAACTCTAGAAGAATTCAGATTTTTAACACGAGAGTAAACGTAAAAAGAAGGTTTTACAAGACTCACGTTTAACAATATTGCAGCAGTACGCACACAATCGAAGCGCAGTAAGGATGGCTAGTGTAACTAGCAAGAATACCACGAAAGCAAGAAAAAGAAGTACGCTATTAACTATTAACGTACCTGTCTCTTCCGAAACGAATGAGTACCTCTCAGACGCTCGTCCTACCATCGATTCGAGGAAGTCT
+
A@C@CCCCDCBBBBBDCBBBDDDCAABC@CCB?CCDEAA>A>?@BDCCE?CG@D@ACCCCDDD1C@BCCBBBCCB@@:?;;:@@@1CB;B;CDD9BAA?BCCBA>A8883:@DB?BBB=@ABABBCCDBCCBCBCB@BAAA??>?CA@@A;@<?::7:BDCBAAA>BCCBA@<@B?BBB=B@@?>8@<<899898(9@>:88ACCBBC:=:=<<=1818=BDFABCCBBBB?B>BAE@DBB>AACCCCB?AA@BBCBBBBBBCBB>AAC?BAAABB@BA>>:>7;:??
@ATNG8:00551:02415
GATGGTAGTAGTACACTAGTCATACCAGAAGATCAGGAACTCTAGAAGAATTCAGATTTTTAACACGAGAGTAAACGTAAAAAGAAGGTTTTACAAGACTCACGTTAACAATATTGCAGCAGTACGCACACAATCGAAGCGCAGTAAGGATGGCTAGTGTAACTAGCAAGAATACCACGAAAGCAAGAAAAAAGAAGTACGCTATTAACTATTAACGTACCTGTCTCTTCCGAAACGAATGAGTACACATCGTCGTGTCGTGCTACCATTGATTCGAGGAAGTCT
+
:::;45;@BBCCD>C====@=@>?@<@@@@DDBCAB>B8;<EAAADBCCAB@@@@@@@@@,@9@@ACAAAB99:/9=?=;==+==8=5;>?7?@B?CD=<;BD99869@<8=5505::=@BBBCCCCCCDDD@CBBA=@@@@@@@B?B?BBB?BCCCDCBC?BABBBD>@@?CCC79::99,77718899:9%9>;7946;:<;=89475:<4<69:@AA>ABBBAAA=@59:B;@@C=??ABBABBB@??BBBBDCBBB???AAA???:???;?CCC?A=??99
@ATNG8:00554:02393
GATGGTAGCACACGAGATCTCATCGTACTCATTCGTTTCGGAAGAGACAGGTACGTTAATAGTTAATAGCGTACTTCTTTTTCTTGCTTTTCGTGGTATTCTTGCTAGTTACACTAGCCATCCTTACTGCGCTTCGATTGTGTGCGTACTGCTGCAATATTGTTAACGTGAGTCTTGTAAAACCTTCTTTTTACGTTTACTCTCGTGTTAAAATCTGAATTCTTACTAGAGTTCCTGATCTTCTGGGTGCGCTACAGTCTCTCTACCATTCGATTCGAGGAAGTTCT
+
;@AB@CACCCBB:;6@@AABBAA<C>@C@@@B;@9;5,5;6<266>EBBB?BB@9;4439=<@>A;>BBBCBB=B9BCBBB1?=9;3333&3:;=6?:A:AB?B::78937::::=>=@=BB?@;AA>;;7:98>>@@7888=:99;;>=AA;666*/./688/60779>>888A175556'51:198999)9:==@8@@@888=>>>1888)7::8717:>=5;::9999<;@9===@@@:>;;;/:8:;;=<<=<AAABAA===9//*/::969:==5;5;=4;:
@ATNG8:00561:02374
GATGGTAGCATCATGCATATCTCACCAGAAGATCAGGAACTCTAGAAGAATTCAGATTTTTAACACGAGAGTAAACGTAAAAAGAAGGTTTTACAAGACTCACGTTAACAATATTGCAGCAGTACGCACACAATCGAAGCGCAGTAAGGATGGCTAGTGTAACTAGCAAGAATACCACGAAAGCAAGAAAAAGAAGTACGCTATTAACTATTAACGTACCTGTCTCTTCCGAAACGAATGAGTACTATGTAGAGCTCTATACTAATCGATTCGAGGAAGTCT
+
CCBB@BCCCCBBCBCBCCCCDCCCD@CBB?BBBB@A@A@CCCBCBC?AA<A?BCBABCCC+=7BCCAAAAABBD>BBBCCCC3CDAM@BBC;BCD?CBCCCCBBBAC@BB@CBG?BBBBBBCCCCCBBBBBCACCCC?CBBCCCCC?C@BBB@ADDDCCCC@BBBBAA>AC?>?><@>=??8?<=9=====.=><@:99BCBBA?C@A??@<@=@?BCC@CCBBBAA>A@BCD>CBA?AACCCCAABBBBBBBBABBCCCCA<<9=AAAA;@@@@<@7;;??
@ATNG8:00575:02401
GATGTATCTGCACACTCTGTCCAGAAGATCAGGAACTCTAGAAGAATTCAGATTTTTAACACGAGAGTAAACGTAAAAAGAAGGTTTTACAAGACTCACGTTAACAATATTGCAGCAGTACGCACACAATCGAAGCGCAGTAAGGATGGCTAGTGTAACTAGCAAGAATACCACGAATGCAAGAAAAAGAAGTACGCTATTAACTATTAACGTACCTGTCTCTTCCGAAACGAATGAGTACGATAGAGCACACGTGTCTACCATCGATTCGAGGAAGTCT
+
44:<<;;;BBABB@A@BBAAB<CGF@BCBBBB?C=AABCC@@?@BAD@BBB@@@@@0?=ABFA@@CB???7?B@@BBB5BC@C@CDD;CCC@BBBBBBBBB?B>AB@BBB?BCCBCBCBCCCEDDBBB@BBCC>BACBAB??<@?BAB@BDCDAAAC@???AAA=AA>AAA>AACC?:::A?BBBBB3BC?B:::CAAAB8;7<@@@<@:=>BCC@CFDCBBB?B?BBC>CBB@B???BBBCCBBBAAACBBB@AACCCBA<@;:://,/===7=4>:::
@ATNG8:00592:02402
GATGGTAGCTCTGCTCTGACTCTCGTACTCATTCGTTTCGGAAGAGACAGGTACGTTAATAGTTAATAGCGTACTTCTTTTTCTTGCTTTCGTGGTATTCTTGCTAGTTACACTAGCCATCCTTACTGCGCTTCGATTGTGTGCGTACTGCTGCAATATTGTTAACGTGAGTTTTGTAAAACCTTCTTTTTACGTTTACTCTCGTGTTAAAAATCTGAATTCTTCTAGAGTTCCTGATCTTCTGGCGCGTATGTATGTCGCCTACCATCGATTCGAGGAAGTCT
+
<<AB@B>BBC>BBBBFDA<<C<A;=BBBAA@@;@AAA>BCAC@CCCBBCD@DCBCC@C@CBCC?A?ACCCBBABB>;;;;;*9@;>>@A<ABBC?BBD?BD?;;;CBCACEECCCCC@BBB@C@CCA@:;;B@@A@C?CBCBB;;;BBABB@@@A?A@@=@B=@<@@A@@9;;;.;BCBC7C=A?ABDDF1;;BCC;@ABBBDB@??5;;;;*;A?@@=@=A@@CBBCBAC?C@DBBCCCAEGDACBCDCCBAABCB???B?@@B?99:ABB?BBBB@B>??B:
@ATNG8:00573:02465
GATGGTAGCTCGCTGATGATATCTCCAGAAGATCAGGAACTCTAGAAGAATTCAGATTTTTAACACGAGAGTAAACGTAAAAAGAAGGTTTTACAAGACTCACGTTAACAATATTGCAGCAGTACGCACACAATCGAAGCGCAGTAAGGATGGCTAGTGTAACTAGCAAGAATACCACGAAAGCAAGAAAAAGAAGTACGCTATTAACTATTAACGTACCTGTCTCTTCCGTAACGAATGAGTACTATAGACTATCTGAGACTAATCGATTCGAGGAAGTCT
+
CCBB@BCCBBBCCBBBCC@@@BCCCACCDACCCDAA>B?BCCABBD@CB?A?BBA@A@@@2A@CDDCBBBC>>=3<>9;;;;*;@>@<@@A9AEEAECCCCCCBA>B@CC@BCD?CCBBBBCCCCCCCCCCC@CBBB>@@BBAAAA>B@CCB?BDDCCAAA?BBBAAA?CC@BBB>AAA@A9A?=999999(9??>9::CBBBA9=:=@@@:>:>ACCC@CCBBBBC>@>AAB?AAA?BBABB???BBBBBBBBAAACCBBAAC?CCCAB>BCBB@B?BBBB
@ATNG8:00584:02494
GATGTAGTGCGTGAGAGAGAGACCCAGAAGATCAGGAACTCTAGAAGAATTCAGATTTTTAACACGAGAGTAAACGTAAAAAGAAGGTTTTACAAGACTCACGTTAACAATATTGCAGCAGTACGCACACAATCGAAGCGCAGTAAGGATGGCTAGTGTAACTAGCAAGAATACCACGAAGCCAAGAAAAAAGAAGTACGCTATTAAACTATTAACGTACCTGTCTCTTCCGAAACGATGAGTACGAGAGAGCACACGTGTCTACCATCGATTCGAGGAAGTCT
+
////77:4449444445:<<=<@<065;5;<<=95.5.4;=ACBB?=A:>8=8833333$3-377=?ACAAAC=??@@@@@0>@@D?DDD;:;E@BBBBBBBBB=A<;;5;;;;@@@?@@ABBBBBBAA;;4;;::=A@?@?998=A?A9:4:@>>???A=@?>?<<67317888<<99377/78?@ABAB'==8;777<7527(/.'.../59055=4/)////7786;677;+//////:;888888::99733333;;343=68///556;;A><A<@A@;
@ATNG8:00564:02557
GATGGTAGATACTCGCTGATACACCCAGAAGATCAGGAACTCTAGAAGAATTCAGATTTTTTAACACGAGAGTAAACGTAAAAAAGAAGGTTTTACAAGACTCACGTTAACAATATTGCAGCAGTACGCACACAATCGAAGCGCAGTAAGGATGGCTAGTGTAACTAGCAAGAATACCACGAAAAGCAAGAAAAAAGAAGTACGCTATTAACTATTAACGTACCTGTCTCTTCGAAACGAATGAGTACACACTCTCATATGACACTACCATCGAGGTTGTAAAAGTCT
+
>?<B?D?@@CCCCABABBDECC999,;@?>BBBBDE898:?@@>00+00+0:@AA?>?<<;$728CCCCBBA999,38:999:;$;9243999+9996;A;ACCCCC?A?@@;@?@;@BAABCDCDCCCDDC@@:>@994<BB@@@00-0<@@D@CDCBAB@@=?AAB9819939981788888*9>>?BBBBBB(9938999CC=@@//-/<;9+/+/=BAB@BBBBC@?9=:99/9=>;?BBBBBBCCBBACCBBBDBBB???CCC@CABBCC49399::9*9>>>
@ATNG8:00591:02548
GATGGTAGCACACGAGATCTCATGTACTCATTCGTTTCGGAAGAGACAGGTACGTTAATAGTTAATAGCGTACTTCTTTTTCTTGCTTTTCTGTGGTATTCTTGCTAGTTTACACTAGCCATCCTTACTGCGCTTCAATTGTGTAGCGTACTGCTGCAATATTGTTAACGTGAGTCTTGTAAAACCTTCTTTTTACGTTTAACTCTCGTGTTAAAAATCTTGAATTCTTCTAGAGTTCCTGATCTTCTGGGTGCGCTACAGTCTCTCTACCATTCGATCGAGGAAGTTCT
+
8::<8<;@<@?@@@<<@@B:66>>>=>BBCC@BBBB=BA;A955555;;69>///)/)///:2749<::;<;::8<;;;;)33-33333&3339<7:;A>>>7;7;=333(.53...3204./(..3352227:5::6;5:85/.-66-./53:889<8967;>?:?<@??===@??18////)/)/)/6777,7;666)/(/5566-//848888(577.58+2+2:45555557299??>>=>366770///767;;;;;;>;;;==9389398///:9:696??:>A
@ATNG8:00608:01934
GATGGTAGCAGACGTGACAGAGCGCCAGAAGATCAGGAACTCTAGAAGAATTCAGATTTTTAACACGAGAGTAAACGTAAAAAGAAGGTTTTACAAGACTCACGTTAACAATATTGCAGCAGTACGCACACAATCGAAGCGCAGTAAGGATGGCTAGTGTAACTAGCAAGAATACCACGAAAGCAAGAAAAAAGAAGTACGCTATTAACTATTAACGTACCTGTCTCTTCCGAAACGAATGAGTACGATGAGAGAGCTCTCTCTAATCGATTCGAGGAAGTCT
+
CACB@CBBBBBCCCCCCCCCCCCCB@BDD@BBBCCC?B?BACCCBC?AC?C?BABACCCC2A>ADCBBBCCCCC?BBBBBAB5BB?C@DED<CBB?BCCBBCC@@>@ADD@CCC?ACCCBCCCDCCBCDCBB?BCCC?@@BBBBBB>C@CA@=ACCDCAAA?AAABBB@BB>?>?399999+9<<;9999:9%9?;A989CAA;;7;;>>?@7;7;ABBB@BCBBBBB>A?BBA:C999:BBBBCCAA@@@CBBBCCA?>>>AAA;><>AA<AAAA:@;@>88
@ATNG8:00619:01963
GATGGTAGCGCGACGAGCGTAGACCCAGAAGATAGGAACTCTAGAAGAATTCAGATTTTTAACACGAGAGTAAACGTAAAAAGAAGGTTTTACAAGACTCACGTTAACAATATTGCAGCAGTACGCACACAATCGAAGCGCAGTAAGGATGGCTAGTGTAACTAGCAAGAATACCACGAAAGCAAGAAAAAGAAGTACGCTATTAACTATTAACGTACCTGTCTCTTCCGAAACGAATGAGTACTATGTAGAGCTCTATACTACCATCGATTCTAGGAAGTCT
+
8:<=:=<BBB;:6<<<<969A>>B>>ABB?BBBAD6;4:@@@ACC@AA:?:>::5>AA>+>9<;<::9998::38888??>+==7<7;==/88848344;BB==3;37>3733(.../..676779===@?:;;;=8=?@@@;;;=B=;;??BCBBBBA=8===8:9:?@<@@A9???::17985;9;;;'--(---6356//(-066//(/578<?A8=>=>>=>;>:==A9699=?><>@@???;>>;?@BBECBBBCB>?>>DA:;;=5;88/16567//
@ATNG8:00630:01930
GATTAGTGTGTCTCTGAGAGTAGTACTCATTCGTTTCGGAAGAGACAGGTACGTTAATAGTTAATAGCGTACTTCTTTTTCTTGCTTTCGTGGTATTCTTGCTAGTTACACTATCCATCCTTACTGCGCTTCGATTGTGTGCGTACTGCTGCAATATTGTTAACGTGAGTCTTGTAAAAACCTTCTTTTTACGTTTACTCTCGTGTTAAAAATCTGAATTCTTCTAGAGTTCCTGATCTTCTGGAGATACACATGATACTCTACCATCGATTCGAGGAAGTTCT
+
9<>255;;<<ABBBBBBBC>966655;9995449:,44.439<<<@B@4<<>00,/5>=:@;@>A?@BD;;9C?@@@@@,99055>@4<=;@;A@@><D89;@@@C=@AB@@>@@===>4949C@:???>:>988399@99:::995;==<?<7<<=7;??C:??999>BBC;@;;:::'92929@@@>+=AA@D799:97>00//)/;;;(9//59.5./;5;///799283444;;<055>6;@@999;A@966;BBBDBBB????@AC<>?BA;><00,0>
@ATNG8:00643:01954
GATGGTAGCTATACGTATATCTATGTACTCATTCGTTTCGGAAGAGACAGGTACGTTAATAGTTAATAGCGTACTTCTTTTTCTTGCTTTTCGTGGTATTCTTGCTAGTTATCACTAGCCATCCTTACTCTGCCTGCTTCGATTGTTGTGCGTACTGCTGCAATATTGTTTAACGTGAGTCTTGTAAAACCTTCTTTTTACGTTTAACTCTTCGTGTTTAAAATCTGAATTCTTACTAGAGTTCCTCGATCTTCTGGACAGAGTGTGCAGATACTACCATCGATTCGAGGAAGTC
+
787767/5444<455;=>><<<<///775555.556<0991615;9<=;;7;====5:5:::<7<7;;<;99988233333$38383333&3;::055:49<6;866660///66668749662727555533,2...2..--(--(.673555558665552525-559'5+26555...3.35599.:-2,5::::*::553,3(///.(.55.55'/88+6//.705355059855:99494/..666502**(****58:99999555777;B=A;;;;;5;??B=A=A==
@ATNG8:00646:01939
GATGGTAGTACGATGATAGACGACACCAGAAGATCAGGAACTCTAGAAGAATTCAGATTTTTTAACACGAGAGTAAACGTAAAAAGAAGGTTTTACAAGACTCACGTTAACAATATTGCAGCAGTACGCACACAATCGAAGCGCAGTAAGGATGCTAGTGTAACTAGCAAGAATACCACGAAAGCAAGAAAAAAGAAGTTACGCTATTAACTATTAACGTACCTGTCTCTTCCAAACAAATGAGTACAGAGAGTACGATATGTCTACATCGATTCGAGGAAGTCT
+
4;::8=7<77/////4::;:>0//77)//=8==9/--(-(---55887>>2905999:====%=7966<<<>>=>=)5544444$4>8=<B@@2>??@CCCAAA@@A?C?@@<>>@+00//778;55569AB@@7;?@@=>?>>?B@B=A>A000=?>==>@;:99@@@?CA?BBA>@?99:+9==9==<=<<%87333,3399;884828<7725/55;>><A<?BD@A?A@AC;;;;0;:9=<9:8887>788<<;AB@@@AA999B???A?>??@=B:=888
@ATNG8:00608:01974
GATTAGGTGCACATGAGTGTATCCAGAAGATCAGGAACTCTAGAAGAATTCAGATTTTTAACACGAGAGTAAACGTAAAAAGAAGGTTTTACAAGACTCACGTTAACAATATTGCAGCAGTACGCACACAATCGAAGCGCAGTAAGGATGGCTAGTGTAACTAGCAAGAATACCACGAAGCAAGTAAAAGAAGTACGCTATTAACTATTAACGTACCTGTCTCTTCCGAAACGATGAGTACGATGAGAGAGCTCTCTCTACCATCGATTCGAGGAAGTCT
+
444.4;7456<<<<@9:6AB996:===?B;;:A@?C@999BCCC?BB<@<>@?;:;:;';9=@@@@DB@??@8>?@@>C?1>B=?4:::*:>>9>?:99=>7919<=<8>@A9>?BABBAAACBBBBCCC@B@@@8;;BCAA?@=@@C;;8;BAAADCC@BBBBBA?BB?B??;?A??;?AB;@::::+9@?AABB@@>//+/7;999+/+8=C;;:;DBA@@@?A000@9@00000:;;>>=978;=;;;<==>>;===;8;7976819;<A=A===?@
@ATNG8:00622:01978
GATGGTAGCGCGACGAGCATACGACCAGAAGATCAGGAACTCTAGAAGAATTCAGATTTTTAACACGAGAGTAAACGTAAAAAGAAGGTTTTACAAGACTCACGTTAACAATATTGCAGCAGTACGCACACAATCGAAGCGCAGTAAGGATGGCTAGTGTAACTAGCAAGAATACCACGAAAGCAAGAAAAAAGAAGTACGCTATTAACTATTAACGTACCTGTCTCTTCCGAAACGAATGAGTACGAGAGTCAGAGCAGAGATCGATTCGAGGAAGTCT
+
CCDD>BA@AABBBBBB@A0/////7,/5=8=ABBBC?A?CBBAAAD?BC?A>@C@@@BBB0A=A?>?BBCCCCC=:8<9===,=@;>2:;;*9@D?DAABADB:;89:>@=BCE@BBAABA@ABCCCCBBBC@CCBB@BCCBBCBB?C@CBB?BCDDCCCC?BBCCBB@BB>A@?;?>===898987799:9%9?;997?CC@@><B<A@@@:>:=?BAB?BBB@@@C?B??@?9?@@<?@BBBCBBBBAAAACCBAACCCBBBAB>?:>>>A5;7;?>=
@ATNG8:00611:02069
GATCGTGTGAGAGTCTGCCCAGAAGATCAGGAACTCTAGAAGAATTCAGATTTTTAACACGAGAGTAAACGTAAAAAGAAGGTTTTAACAAGACTCACGTTAACAATATTGCAGCAGTACGCACACAATCGAAGCGCAGTAAGGATGGCTAGTGTAACTAGCAAGAATACCACTAAAGCAAGAAAAAGAAGTACGCTATTAACTATTAACGTACCTGTCTCTTCCGAAACGAATGAGTAACGATGAGAGAGCTCTCTCTACCATCGATTCGAGGAAGTCT
+
:<?:@BBBBBBBBAAB@@@=A@@=@BABAA>B=@ACCBBG@DI=;9;DBAABBA0A@BBBBCGBAADE>AAAAAA@0A@=?=?@?,0,00,0:;;>?:::7;7;C=A??;?;=>????????@>>=@<@A@@<>>==:;8818=C?B?B????ABB@BCCCCC@@?=?AA=ABBAA==<<899999(993:?ABBBBB?3838@@A<?<?@===5;;=;;;=9=8<==4;??<?:=@00)////:;A>??BB>>>B?????:<===;;5;BBA?B@??:9
@ATNG8:00601:02080
GATGGTAGCTATACGTATATCTATGTACTCATTCGTTTCGGAATGAGACAGGTACGTTAATAGTTAATAGCGTACTTCTTTTTCTTGCTTTTCGTGGTATTCTTGCTAGTTACACTAGCCATCCTTACTCGCGCTTCGATGTTGTGCGTACTGCTGCAATATTTTAATCGTGAGTCTTGTAAAACCTTCTTTTTACGTTTACTCTCGTGTTAAAAATCTGAATTCTTCTAGAGTTCCTGATCTTCTGGTCTACTACACTGTACTCTACCATCGATTCGAGGAAGTCT
+
5<<A=A@AA?<<5556<<>>CEB:6655556<8@AB@5<<,0*////:;5505=44458.45<<7>9;@;<;::37,89373$38,33333&3:88-43369:6:;;739137778:::799727496-----.4065----(-5577...7784--.(..-44*4282...7399;499;9;0;7;>@@@@@0@CCEE=BACBBBB@@@50000)0000><>:AB@BBBD?>??C?A@ACCB?BAA>ABBA>>=@<778=>>;;;??;=888>>8=>?A=B:>=AA
@ATNG8:00605:02096
GATGGTAGCTCGCTGATGATATCTCCAGAAGATCAGGAACTCTAGAAGAATTCAGATTTTTAACACGAGAGTAAACGTAAAAAGAAGGTTTTACAAGACTCACGTTAACAATATTGCAGCAGTACGCACACAATCGAAGCGCAGTAAGGATGGCTAGTGTAACTAGCAAGAATACCACGAAAGCAAGAAAAAGAAGTACGCTATTAACTATTAACGTACCTGTCTCTTCCGAAACGAATGAGTACTACTCTCAGAGACACACTACATCGATTCGAGGAAGTCT
+
>>AA>A;BBBCCC@@@CCDBBBCCCADDD@BBBC@@?@@CCCEBBA?AB?B>AABABBBB3B@DBAAACBBBBB9>>>@@>@0?@=A<AAA9AEHGFEEDDCC:98;?AA?BBB>AAA?@@DCCCAABBBBB@CCCC?BBBBCCBB@C?B998:BACBBAC?CCBBBB?BB?BCC?BBCDD=:9:>?BFED2BC?C??;@AA@@;@=AAAB:><>BBBB@BBBCCCC=A=BBD>????BBBBBAAACAACCBCB>>>BB@===??C>>>AA<===@;?;?@<=
@ATNG8:00610:02075
GATGGTAGTGATACAGATCAGACACCAGAAGATCAGGAACTCTAGAAGAATTCAGATTTTTAACACGAGAGTAAACGTAAAAAGAAGGTTTTACAAGACTCACGTTAACAATATTGCAGCAGTACGCACACAATCGAAGCGCAGTAAGGATGGCTAGTGTAACTAGCAAGAATACCACGAAAGCAAGAAAAAAGAAGTACGCTATTAACTATTAACGTACCTGTCTCTTCCGAAACGAATGAGTACCTCTCAGACGCTCGTCCTATCGATTCGAGGAAGTCT
+
997>90/9@@@@@CCBAB><;;A=B=A@A=@>@@AA>B<AB@@@AA?BB=A>AB??>DDD3C@B?>><:::<;A==7;6===+==<=;D@D9BBC@CAAA@<<00+/3995:8:5:::<=;;@AB;<:BBBA>ABBB<@@;;;@;93;<A@A>AA@?@999=?@@ABB=@A:788289@@@;?9:3:::::9%9<9<838;;:::<@<@>@@:@;??BBB?B@@@@@C?B@CDC;A:949<>>??B?99:ABB???ACA>999=;886=A:??@@<A=888>
@ATNG8:00620:02106
GATGTAGCGAGCGAGTGTGTATACCGAGATCAGGAACCTAAGAAGAATTCAGATTTTTAACATCGAAGAGTAAACGTAAAAAGAAGGTTTTACAAGACTCACGTTAACAATATTGCAGCAGTACGCACACAATCGAAGCGCAGTAAGGATGGCTAGTGTAACTAGCAGGAATACCACGAAAGCAAGAAAAAGAAGTACGCTATTAACTATTAACGTACCTGTCTCTTCCGAAACGAATGAGTACAGAGAGTACGATATGTCTACCATCGATTCGAGGAAGTCT
+
888>:<;;;<=<<<<<;;>@B>59.55<<<==<8<)0)//)/:5:8160///77777'7)////--(---699/5/44444$4<383999.9=<7;;54388//(/46617?C:8=BBCAABBBDBBBBCC@AABC?BBBBBBCC@C@D::6;B@??BAA?BA@@@:929<@AB@BBCDC>C==;>>>>>/=>5898;>>>@@=B9=>AA<?<;;@AA?ACBBCBB@B<=?D=BAB<??BAABBBCBECAABBBCBBBA===//)///5555=;96,2-2555
@ATNG8:00630:02114
GATGGTAGGCGAGAGTGAGACGCAGTACTCATTCGTTTCGGAAGAGACAGGTACGTTAATAGTTAATAGCGTACTTCTTTTTCTTGCTTTCGTGGTATTCTTGCTAGTTACACTAGCCATCCTTACTGCGCTTCGATTGTGTGCGTACTGCTGCAATATTGTTAACGTGAGTCTTGTAAAACCTTCTTTTTACGTTTACTCTCGTGTTAAAATCTGAATTCTTCTAGAGTTCCTGATCTTCTGGGTGCGCTACAGTCTCTCTAATCGTTTCGAGGAAGTCT
+
CCCB?CDB?BBBBCCCCBBB9;<GGECCCDAA?@CFF>CB?B?CCDDBBB?BBBBB@C=AADD?B?BCCBBBBBB?BCCCC3BB>@>>?<?BDG>C@C@CC598@BBD?BBBBBB==:>@@<?<AAAAA>>@<AA@@:<<<<<==@BA>>>@>>><AAA;AA<@<??@@@@A==:=??DD;E<>:;;;;;+;?<<<07/////::8:/676'288896:67737???88848+//:;>B8;;@@:;;;????@?>>>K????@;>A88818>@@=@=:;;?
@ATNG8:00642:02071
GATTAGTGTGTCTCTGAGAGTAGTACTCATTCGTTTCGGAAGAGACAGGTACGTTAATAGTTAATAGCGTACTTCTTTTTCTTGCTTTCGTGGTATTCTTGCTAGTTACACTAGCCATCCTTACTGCGCTTCGATTGTGTGCGTACTGCTGCAATATTGTTAACGTGAGTCTTGTAAACCTTCTTTTTACGTTTACTCTCGTGTTAAAAATCTGAATTCTTCTAGAGTTCCTGATCTTCTGGTCTACTACACTGTACTCTACCATCGATTCGAGGAAGTCT
+
CCD?BBCCCCDCCCCBCCDDC@@@CCCCBB@AACC>CC@C@BBCCBBBACCCCC@C@CCCC@C@FCCGBAACC?@@@@@0@B@@@@C=@@BC?CHI@CDAAAABBC?CBCDBBBE@CBB?B@GCCCCBBB@BBBC?CBBBBBCBCBCCCBAAAABBB?BC=@>@BCCCBBBC>A;;;0:<A=;;<<<*;BCCC>BBCECCDBAA5;;;;*;?AA@=@?CC@CCCBBCB@B@ABBCBB?B@A>ABBBBCDCBBBCCCCCCCCC@BBBBA@>ACCC?C@BBBC
@ATNG8:00644:02089
GATGGTAGCGCATATCAGCGCAGCCCAGAAGATCAGGAACTCTAGAAGAATTCAGATTTTTAACACGAGAGTAAACGTAAAAAGAAGGTTTTACAAGACTCACGTTAACAATATTGCAGCAGTACGCACACAATCGAAGCGCAGTAAGGATGGCTAGTGTAACTAGCAAGAATACCACGAAAGCAAGAAAAAAGAAGTACGCTATTAACTATTAACGTACCTGTCTCTTCCGAAACGAATGAGTACCTCTCAGACGCTCGTCCTACCATCGATTCGAGGAAGTCT
+
:<<=;@:?;66<><<=<<::5555<5<=>:666<;94;4;<<<9:>:00+0)//445>==);5;;;<<<>?ACB;::99444$55.59>@@2>?@:;959>>=9:297==8<@C9<?@AB@@ACCCCCCBA>8><00,0000;999498>9;76==<AA6926==A@C???<??97::877.3;;3////00%09;/0/=9:<?;6;6888717765:AA?BB@@@@@<@7??B<ABB=A>>898=<?777?;;77788<B=?=><;?:657@:;9774;.5257
@ATNG8:00611:02140
GATGGTAGCACACGAGATCTCATCGTACTCATTCGTTTCGGAAGAGACAGGTACGTTAATAGTTAATAGCGTACTTCTTTTTCTTAGCTTTCTGTGGTATTCTTGCTAGTTACACTAGCCATCCTTACTGCGCTTCGATTGTGTGCGTACTGCTGCAATATTGTTAACGTGAGTCTTGTAAAACCTTCTTTTTACGTTTACTCTCGTGTTAAAAATCTTGAATTCTTCTAGAGTTCCTGATCTTCTGGCGCGTATGTATGTCGCCTACCATGATTCGAGAAGTCT
+
555><><<<>=@::59999:5566:CCBDC;;1;9;>=>>:?:>>B==BB:>>;;>:@;=A=?:<455:<;98446::;?:.88/4/;;;5/////(/6718==AA>>==9=>?;;;>>=>>>;?;;:;::77:9>>>C;A@A<<<::;@@@?;887+/.35995><AAB>>>A@@79:BDG;D;>8;;@@?/==:::1;=>;;;===@<@DCB/?;;5;=5;6;D<A@@;;;=:>;?A@@@B7;;A;?=>=?====<///===7>>D;??>>>7;;>>=8===9
@ATNG8:00618:02168
GAGGTAGCTCACGTACGTCACACGTACTCATTCGTTTCGGAAGAGACAGGTACGTTAATAGTAATAGCGTACTTCTTTTTCTTGCTTTCGTGGTACTTCTTGCTAGTTACACTAGCCTATCCTTACTCGCCGCTTCGGATTGCTGTAGCGTACTTGCTGCCAATATTGCTAACGTGAGTCTTGTAAAACCTTCTTTTTACGTTTACTCTCGTGTTAAAATCTGAATTCTTCTAGAGTTCCTGATCTTCTGGTCTACTACACTGTACTCTACCATCGAGGTTGTAAA
+
://+/8::4554999555544:::::44555.55>>25615.5<656;;9=666<693:8///4://44389:255=>=+::.3399/8<--(----(-8056878648///---5(//:805023...325652--(-7(-,,6--.557855+22222+2+222+22222==555<544.449::&4.4744444$4///:(//<:99://-3888+6-///274<>9><<<955.5.44455/39//)////5555555456<==:<<.5599//)/)////)
@ATNG8:00623:02142
GATGGTAGCATCATGCATATCTCACCAGAAGATCAGGAACTCTAGAAGAATTCAGATTTTTAACACGAGAGTAAACGTAAAAAGAAGGTTTTACAAGACTCACGTTAACAATATTGCAGCAGTACGCACACAATCGAAGCGCAGTAAGATGGCTAGTGTAACTAGCAAGAATACCACGAAAGCAAGAAAAAGAAGTACGCTATTAACTATTAACGTACCTGTCTCTTCCGAAACGAATGAGTACTACTCTCAGAGACACACTACCATCGAACCACCTAAGTCT
+
ABAA<B;:;BCCCABBCCCFCBBCB@BCBBCBBAAB@B@BBCAAAA?AC?B@B??88899$86ACCCCBABCCE=A@;;;;;*;;5:5;::49BB?CCBDECFBB?B?BB?BBB>@@BBBBCCCCCCCCBBB?BCBC@BCCB@@>=,0/00,/?==BB>C?CCBBBB?BB@CBB<??BAA;@@@>BCBBB3BC?B???CCBAA9@;@A>><><@ACAB?BBCBBBC?B?BFF>???>ABBCCCCCBBBBBBBC>??BBBBBABB=AAA??=?<@@<@A<CBCB
@ATNG8:00640:02168
GATGGTAGTGATACAGATCAGACACCAGAAGATCAGGAACTCTAGAAGAATTCAGATTTTTAACATCGAGAGTAAACGATAAAAAGAAGGTTTTACAAGACTCACGTTTAACAATATTGCAGCAGTACGCACACAATCGAAGCGCAGTAAGGATGGCTAGTGTAACTAGCAAGAATACCACGAAAGCAAGAAAAAGAAGTACGCTATTAACTATTAACGTACCTGTCTCTTCCGAAACGAATGAGTACGATGAGAGAGCTCTCTCTACCATCGATTCGAGGAAGTCT
+
BBBC?BBBBBD?>@?@>BCCCCCBB?BBB?CC>@@;;>:<?<544<6;:7==9:784===+=5:73398888<;;183333333$39,3,333&322+2655576222'206632226:;;;@BCCHCCCEBBBD?CCCC?B@A@A???9@<@?@=@BBBCCBB=BCDCBB>BB>BBB?BBAA@:A@@<@BBBB3BC?B:::@@A@@<@<>>AC<>:>@B@@>?CBBBCC?C?CCD>CAA>BBCCCCCAABB@BBBBBBBBB>@@A@@<@=>=>>:>AAD=D8=>>>
@ATNG8:00647:02162
TATGGTAGACACGTGTGCTCTCTCGTACTCATTCGTTTCGGAAGAGACAGGTACGTTAATAGTTAATAGCGTACTTCTTTTTCTTGCTTTCGTGGTATTCTTGCTAGTTACACTAGCCATCCTTACTGCGCTTCGATTGTGTGCGTACTGCTGCAATATTGTTAACGTGAGTCTTGTAAAACCTTCTTTTTACGTTTACTCTCGTGTTAAAAATCTGAATTCTTCTAGAGTTCCTGATCTTCTGGGATGAGTGCGCAGTGCCTACCATCGATTCGAGGAAGTCT
+
:8@@=@BBCCDBBBCCDDCBBCCCCBBBC@;;8;CBC>BC@F?A@@@<@@;:A@:95:>A???;?@C@@@ABA:99:CCAC3BB>@AAE>BBBB7;9@<?@ACCCCCD?BCBAABBA?BBB?B?BBBAAA;;5;@=>:AEDC:99?@@@@@@BB<>B@A>@B6;5:@AAACBBA>A;;;;.;>C4;;;::(:BBBF=A@BCCCCBBB@CCBC2@@@@A=A@CC@C@AAFBA?C>@@BAAA>AABG>CDHIIHCDCABACBCACCC@CBBBEG@BB<;8;>ABCC
@ATNG8:00603:02172
GATGGTAGGTGCACATGAGTGTATCCAGAAGATCAGGAACTCTAGAAGAATTCAGATTTTTAACACGAGAGTAAACGTAAAAAGAAGGTTTTACAAGACTCACGTTAACAATATTGCAGCAGTACGCACACAATCGAAGCGCAGTAAGGATGGCTAGTGTAACTAGCAAGAATACCACGAAGCAAGAAAAAGAAGTACGCTATTAACTATTAACGTACCTGTCTCTTCCGAAACGAATGAGTACATAGATATACGTATAGCTACCATCGTTCTCCTTAAGTCT
+
8:@B?BCC@BBBCBCCCBBBCCBBB=;9:499=@@A7965<599CC?BC:;69?994999$94=>;A;@A;95:)9999999$9:5:4999+:==8=BACCDECC?A>9:6:@@<@AB?@@BCBBBGGBAAB@B@@@@BBBCCCCC@EAD;;:;ABDBBAA?BBBDBB?CC?BBB==;00*/99;???>>0CC@@877BB<;<<A;=<>C=D<@;AAB?BBAAA;;2:;=?>8?:95:=>AC???BABABBBBBBCCDCCBD??<;;;;??BBB<?:?<@999
@ATNG8:00630:02209
GATAGTGTCATATGAGAGTGTGTACTCATTCGTTTCGGAAGAGACAGGTACGTTAATATGTTAATAGCGTAACTTCTTTTTCTTTGCTTTCGTGGTATTTCTTGCTAGTTACACTAGCCATCCTTACTGCGCTTCGATTGTGTGCGTACTGCTGCAATATTGTTAACGTGAGTCTTGTAAAACCTTCTTTTTACGTTTACTCTCGTGTTAAAAATCTGAATTCTTCTAGAGTTCCTGATCTTCTGGTCTACTACACTGTACTCTACCATCGATTCGAGGAAGTCT
+
@?BBDCBBBDDDDCCFCCCBBBC@@:;<;4:??:6<<4946CB@=A@7595//)/57///9493455;?55.5;.55===+<<<4666;3;<=@;A;;;,:=255=;;;<==@B;;?@>A@A=A;?:99>>>=:=??@=@?@?@CCABBCBCBBBC@DA@<@A5;5;@<00099<)56<>>.>9>465==<$944490:>@@BAA:9;;B@A@,??9::;?9?A9??B;;999=;:94;@@499>3000/09999;;ACA=:<A00*08..00*0..0+0*0977
@ATNG8:00635:02188
GTTGGTAGCTCACGTACGTCACACGTACTCATTCGTTTCGGAAGAGACAGGTACGTTAATAGTTAATAGCGTACTTCTTTTTTCTTGCTTTTCGTGGTATTCTTGCTAGTTACACTAGCCATCCTTACTGCGCTTCGATTGTGTGCGTACTGCTGCAATATTGTTAACGTGAGTCTTGTAAAAACCTTCTTTTTTACGTTTTACTCTCGTGTTAAAAATCTGAATTCTTCTAGAGTTCCTGATCTTTCTGGCTCTCGTAGACAGATACTACCATCGATTCGAGGAAGTCT
+
8;>?7??>CDCCBABB;6;CCBBBCBBBBA@@>;;;<09>9?:ECCCCBB@BBCBC@BACCCC@C?AABACCECB@CCCBBB(?<8<9999*8@@@=ABB???9?9:97923;;>?A==8;?95;8=>?;;;?@=A?>>;>@@@>>??>?DDD;;;;7;;::8717;???DDD;;;;=<=>></=8=9=AAAAA':;::::/:<==>@=<<<1////'....905077379998880505:77676(6:819A>>>===BBBBA=::@=////:>>761:@==:==@=>=
@ATNG8:00637:02184
GATGGTAGCTCTGCTCTGACTCTCGTACTCATTCGTTTCGGAAGAGACAGGTACGTTAATAGTTAATAGCGTACTTCTTTTTCTTGCTTTCGTGGTATTCTTGCTAGTTACACTAGCCATCCTTACTGCGCTTCGATTGTGTGCGTACTGCTGCAATATTGTTAACGTGAGTCTTGTAAAACCTTCTTTTTACGTTTACTCTCGTGTTAAAATCTGAATTCTTCTAGAGTTCCTGATCTTCTGGCGCTCTGTCACGTCTGCTAATCGATTCGAGGAAGTCT
+
CBDD>@<CBB>?CDEGCCBBCCE:;659:444.5<<>8>>:D@CBBBBCCAFBB>A=<29666:?<@==B===<=8<<???0??;@@AC<AAA@4;9@;@@>BAAA@@;>B@9965<5::C>B899BB?;;?5::;;7;??BABAB==AA=88:<6;00+0<9<:?B@@@B996256;>>0<:=<@@CCC1AAAAA=AABBB@9:992999*4;>00,08==;==@@=59057;;;<=>7:><79559=955965988----838;;<=8:444497:;:=
@ATNG8:00620:02228
GATGGTAGTAGTACACTAGTCATACCAGAAGATCAGGAACTCTAGAAGAATTCAGATTTTTAACACGAGAGTAAACGTAAAAAGAAGGTTTTACAAACTCACGTTAACAATATTGCAGCAGTACGCACACAATCGAAGCGCAGTAAGGATGGCTAGTGTAACTAGCAAGAATACCACGAAAGCAAGAAAAAGAAGTACGCTATTAACTATTAACGTACCTGTCTCTTCCGAAACGAATGAGTACGAGAGAGCACACGTGTCACCATCGATTCGAGGAAGTCT
+
/:::<AACBBBDDGL@@@B<<@@@@?B@A<@C;;;@<@=@ACBA>@<>=:=:=>>:4999$95>?;<=>>=:::198=????1AA>A?CCC;CEIF?CCBCC@@=@?BB:;;CACBCBBBBBCCCCCBB@A>??@D@BB@@@AAA=A>ACC@CCCCCBBB=AABBCC?CC>@?B=@@CCC>B@@;:::::(:929D@ABEBBB?B@CB@@<;;BBB@B?CA>>8889@<@@@:@BC?CCCCAABACCBBABBCCCAA@BBBBB>BBB?@@=@@@B?B@G???
@ATNG8:00642:02286
GATGGTAGCGCATATCAGCGCAGCCCAGAAGATCAGGAACTCTAGAAGAATTCAGATTTTTAACACGAGAGTAAACGTAAAAAGAAGGTTTTACAAGACTCACGTTAACAATATTGCAGCAGTACGCACACAATCGAAGCGCAGTAAGGATGGCTAGTGTAACTAGCAAGAATACCACGAAAGCAAGAAAAAGAAGTACGCTATTAACTATTAACGTACCTGTCTCTTCCGAAACGAATGAGTACCTCTCAGACGCTCGTCCTACCATCGATTCGAGGAAGTCT
+
78<=<<.//8:?@A@@@BAAB;;9C8CBB@C@@?9:49>BBBCBBC@CD@B?ABA<;;;;*;>CBBCBBBBAAA;AAAA@@@,=@2:.5==0=?G:???BBBA@@=@?@@<@AA=@@@?@CC@@@ACBBBBB7;<;;?BEDCCCDC@C@BCC@BCCBBCCB@DDCBBB?BB?BBB<?==;;*:9?:?DEGD2BC@A>@@DDBBB?D?BAAA@B@B@CCCBFHBBAAB=>;>@@6000+0<<<CCC?CCBBB@@9::>>>>?;?CA?AA999?==>@A<A7;;<<
@ATNG8:00642:02288
GATGGTAGCGCATATCAGCGCAGCCCAGAAGATCAGGAACTCTAGAAGAATTCAGATTTTTAACACGAGAGTAAACGTAAAAAGAAGGTTTTACAAGACTCACGTTAACAATATTGCAGCAGTACGCACACAATCGAAGCGCAGTAAGGATGGCTAGTGTAACTAGCAAGAATACCACGAAAGCAAGAAAAAGAAGTACGCTATTAACTATTAACGTACCTGTCTCTTCCGAAACGAATGAGTACCTCTCAGACGCTCGTCCTACCATCGATTCGAGGAAGTCT
+
<=BGAD:9<CBC;;;CB@@@BA;;;0;;969BBBBB8;7:AA@A@@=@B@C>A??<;;;;*;>BABBBCD<;;C=CBBCDDD5CCAE@CCC<BBC?DACBBCB;;8<?BC@BAA?AA@?@BBBBC;;;BAAAABBBC@CBCCCBBDAE?B::8:CBBBBBDACBBBBB@BB@BBB?@???A8@@A=@AAAA3AA>A???BBAAB?B?BBBC?B?A=BCC@BAAFCDC?C?BCC=BBB?A@@@AAA?BDCCDBB@AAACDAA>ABB?BA<>>A>>BCB=A8<<A?
@ATNG8:00618:02331
GATGGTAGTGTGTCTCTGAGAGTAGTACTCATTCGTTTCGGAAGAGACAGGTACGTTAATAGTTAATAGCTGTACTTCTTTTTCTTGCTTTCGTGGTATTCTTGCTAGTTACACTAGCCATCCTTACTGCGCTTCGATTGTGTGCGTACTGCTGCAATATTGTTAACGTGAGTCTTGTAAAACCTTCTTTTTACGTTTACTCTCGTGTTAAAATCTGAATTCTTCTAGAGTTCCTGATCTTCTGAGATACACATGATACTCTACATCGATTCGAGGAAGTCT
+
65553868:955::555@A<@<?=95555444.49;=7=<:>;>5555557<::77272///:4:46555555555.59:::(5506==<25555.599855.544;<=9==:>555;6<<<7@;;666><;;6;<994;;99;<>@>@949==>>496C>CC>?>?A?===945.44:::.:7;755559$9=995,5::9555559.555&5555=9=9>>7;7/////)/2799::B<@@B99:959A9995;;9999>>>@;7344-3;984<4<;=/
@ATNG8:00618:02346
GATGGTAGAGTATCATGTGTATCTCCAGAAGATCAGGAACTCTAGAAGAATTCAGATTTTTATCACGAGAGTAAACGTAAAAAGAAGGTTTTACAAGACTCACGTTAACAATATTGCAGCAGTACGCACACTATCGAAGCGCAGTAAGGATGGCTAGTGTAACTAGCAAGAATACCACGAAAAGCAAGAAAAAAGAAGTACGCTATTAACTATTAACGTACCTGTCTCTTCCGAAACGAATGAGTACTATAGACTATCTGAGACTAATCGATTCGAGGAAGTCT
+
444:7;<ABBCBC;@;<<=@CBC;;;;CC@CAC@CC@C?A@@@AAB?BC?C@BAA;;;;;*;A@@BBDAA?@A@8@@;;;;;.;D?D=AAA9@CC?B@;:9><00+/599477:6:<<ADCBCDCCBBBCDBBCBBB@<;;CCBBC?C@CAA>ACCDCCCB?BAAAA@>AA?BBA>@@9999+99<8799999%0>36///:8://).2...64849;A;;4;BBBBBC?B>ABA=C;;5;@@?@@?A?9:8A<<<=AAB@@@BBA=A;;;B>B@;:498<<9:
@ATNG8:00620:02404
GATGGTAGGACGAGCGTCTGAGAGGTACTCATTCGTTTCGGAAGAGACAGGTACGTTAATAGTTAATAGCGTACTTCTTTTTCTTGCTTTCGTGGTATTCTTGCTAGTTACACTAGCCATCCTTACTGCGCTTCGATTGTGTGCGTACTGCTGCAATATTGTTAACGTGAGTCTTGTAAAACCTTCTTTTTACGTTTACTCTCGTGTTAAAAATCTGAATTCTTCTAGAGTTCCTGATCTTCTGGATACACTCATGTGCACCTACATCGATTCGAGGAAGTCT
+
;<CC@BBB?CCCCBBBBCBBC@@A?BBABA;:9;CCC<@@@C@CBBBBBB?BBCCC@C@CBBB@BGJCCCBBCCCACDDDD1BB@CCDD?ECBB@CCC@CB:;;BBBJAFEEECDCCACCC@C@IHCCCCBB>BCCC?ECCCC@@@BBBBEBA@@?BBB@BC?B?BBBBBCDCC=@;;;;.;@D?CCCCC0BB@AA<AECCCGCABB>BBBC2CCBCC@C>BA>AABCBBB?B@CCBB@@<@AB>BCCBBBCCCCBBBBCC?CCCCCCCCC@BBBB?A=AAAA
@ATNG8:00620:02412
GATGGTAGGCGACATACATACGCGCCAGAAGATCAGGAACTCTAGAAGAATTCAGATTTTTAACACGAGAGTAAACGTAAAAAGAAGGTTTTACAAGACTCACGTTAACAATATTGCAGCAGTACGCACACAATCGAAGCGCAGTAAGGATGGCTAGTGTAACTAGCAAGAATACCACGAAAGCAAGAAAAAGAAGTACGCTATTAACTATTAACGTACCTGTCTCTTCCGAAACGAATGAGTACCTCTCAGACGCTCGTCCTACCGTCGTCCGTTAGAAGTCT
+
DDAA?BDB>BAA@CDCBCBCDAAAB@CCC@CCECCD@C@CBBCBCC?CC@C@CBC;;;;;*;=@A@BCBB@@@@8@@@@ABB5CC@C@FDD;CCCAEBCBAAA;;7;=@@?BBC?BABBCCCDBBBBBCCAA=AA@@=@BBBDF@@>AAC;;:;CBAABBA?BAABCC?BC?AA?;=?:::59A@<99:::.9A????BCCBCC?B?B@>>:>9=;@@B?BBCAA@@<@:@@A9@;;5989>???@BBBCBBBBBBA@AFE????<?;?@@D8;;;?>>:>>>>
@ATNG8:00629:02391
GATGGTAGTAGTACACTAGTCATACCAGAAGATCAGGAACTCTAGAAGAATTCAGATTTTTAACATCGAGAGTAAACGATAAAAAAGAAGGTTTTACAAGACTCACGTTAACAATATTGCAGCAGTACGCTCACAATCGAAGCGCAGTAAGGATGGCTAGTGTAACTAGCAAGAATACCACGAAAGCAAGAAAAAAGAAGTACGCTATTAACTATTAACGTACCTGTCTCTTCCGAAACGAATGAGTACACACTCTCAGACGCTCGTCCTACCATCGATTCGAGGAAGTCT
+
::<?<@?ABCBBBB=>?@AAC@@;;29>>5?B@@@A=A5;:C@@6919=9==99:?===='=249444<:88;:;./////////#/8)3-333&378388333==00*/0665==?7<=9;CCDCHCCCCBCCC@CC@@<@@??BCBB?B?B@@>ACCCDDCC?AAABCB>A@>BBD?AB999+8<<8===>=?&=B?:99?DCBCC:@;AB@@7;5;>BAB?BCABBA@=@?A@@9@@?<??BCCBBBBBBBBBBBCCBAAACBBB?CCC@C@>?BB?BBCFAE>AB::
@ATNG8:00632:02417
GATGGTAGGCGAGAGTGAGACGCAGTACTCATTCGTTTCGGAAGAGACAGGTACGTTAATAGTTAATAGCGTACTTCTTTTTCTTGCTTTCGTGGTATTCTTGCTAGTTACACTAGCCATCCTTACTGCGCTTCGATTGTGTGCGTACTGCTGCAATATTGTTAACGTGAGTCTTGTAAAACCTTCTTTTTTACGTTTTACTCTCGTGTTAAAAATCTGAATTCTTCTAGAGTTCCTGATCTTCTGGGTCTTACGCTCGTCGCCATCGATTCGAGGAAGTCT
+
-569177969:;;;=>===<<666;=666>>>7;;<=4:<7<7<<<<=>>:CCCDE@B?AA;;687:=;87848828>?>>+BA9=773(3900)0/60693333977.4=AABCAA<<::18188/6///7375577==A;=<=;;;ABBB???:=;;587166><==?>>:912.<9:)5(/(.37797&88----'/66/..9=8<67888)8/--6(-)/748;7;;<8585885;AA;?>==0:99178=55895555/755786).-77)-).336
@ATNG8:00637:02410
GATGGTAGGCGTGTGAGAGTCTGCCCAGAAGATCAGGAACTCTAGAAGAATTCAGATTTTTAACACGAGAGTAAACGTAAAAAGAAGGTTTTACAAGACTCACGTTAACAATATTGCAGCAGTACGCACACAATCGAAGCGCAGTAAGGATGGCTAGTGTAACTAGCAAGAATACCACGAAGCAAGAAAAAGAAGTACGCTATTAACTATTAACGTACCTGTCTCTTCCGAAACGAATGAGTACGGATGAGAGAGCTCTCTCTACCATCGATTCGAGGAAGTCT
+
><<B?BBC=BA955;899==99445/5=<7==..--(-069/66>D996457;4454:::$424::33399333(333/999'//(/3888&//60//3399:;=6:677266<27898>>A@ABA@?@BBA:><?=8788<5555.2296>6??8=<?BB<@A@;A@@BB=A>>9;:88)---(-4444'33.5222=8222493999959:>>:;:<@>>>ABB=A355A993413:88----(-78699998222522775517;;222.5222.5.5585
@ATNG8:00601:02427
GATTAGTATAGAGCTCTACATAGTACTCATTCGTTTCGGAAGAGACAGGTACGTTAATAGTTAATAGCGTACTTCTTTTTCTTGCTTTCGTGGTATTCTTGCTAGTTACACTAGCCATCCTTACTGCGCTTCGATTGTGTGCGTACTGCTGCAATATTGTTAACGTGAGTCTTGTAAAACCTTCTTTTTACGTTTACTCTCGTGTTAAAAATCTGAATTCTTCTAGAGTTCCTGATCTTCTGCGCTCTGTCACGTCTGCTACCATCGATTCGAGGAAGTCT
+
?@@@DCBBCCCBBBABBCCCBBBCCCCCCC@CCCC<BC?C@CCCCCCD?CCCBB>@>@BBB?B?A@@AABBAB?ABCBC1BB>BBBB=BBBB@BAB=@B:==ABCC?AAA@>AAA;???8=:=?;;;???;@AAA;?>>>===@@>>>A><<>;<><9>A;A:>>@@AAA??9??>>>2<8<:>9999+9;888)--6---;;;@<@@@@/?>>>@;?;??;?AA>>>@<?<??AAAA8;:@>=<=9898@=?>>?>>>@AA=?;;;@><>AAA:@9>>>>
@ATNG8:00613:02457
GATGGTAGACATATCGTACTCTCTGTACTCATTCGTTTCGGAAGAGACAGGTACGTTAATAGTTAATAGCGTACTTCTTTTTCTTGCTTTCGTGGTATTCTTGCTAGTTACACTAGCCATCCTTACTGCGCTTCGATTGTGTGCGTACTGCTGCAATATTGTTAACGTGAGTCTTGTAAAACCTTCTTTTTACGTTTACTCTCGTGTTAAAAATCTGAATTCTTCTAGAGTTCCTGATCTTCTGGTGAGATATCATGATGCTACATCGATTCGAGGAAGTCT
+
:;?@<@ACCABBCCCBBBDCCABBCCCCBBBB?BFFF=BB?B?BBBBBDD@CBB@@<A>AABA?C?AAABBBBB@>AAA@A2AB?A?996<<<??BAA>AA>???BBA?>>@??=AA;A;<8<;???;;;>>;>>>A9>>??>>>>>>>??===>9>>>;??;?;?AA>>?C@@9==?A?5?;A999999*9:797099;;<<@<=<;>AAA/A@?@A=@<??:?AAA;:;:@:@A????;?>>:>>>=<<<88:@@??=>>@@=>=D??<>>>><;5;;66
@ATNG8:00615:02436
GATGTAGGCGACATACATACGCGCCAGAAGATCAGGAACTCTAGAAGAATTCAGATTTTTAACACGAGAGTAAACGTAAAAAGAAGGTTTTACAAGACTCACGTTAACAATATTGCAGCAGTACGCACACAATCGAAGCGCAGTAAGGATGGCCAGTGTAACTAGCAAGAATACCACGAAAGCAAGAAAAGAAGTACGCTATTAACTATTAACGTACCTGTCTCTTCCGAAACGAATGAGTACGATGAGATCTCGTGTGCTACCATCGATTCGAGGAAGTCT
+
BBBCCCC@CCCBCCBCCCCBAABA<BDC@BBCCBB=A<@BBCCBC@BB=@=@ABABBBB5B@CCCCCCCCBBB:B?::9::*:C=C4;;;.;AA>BBABCDDBB?B@BB@CCC=ABBBDABBCBBCBBBCCBCCEC?@@CBBBBB@CAA@@@D@DBBBBC?BBBBBB?BB@BBB>BA?@?:@@@<@AAB8BC@D@?@BBDBB@B?BBBB=@9==@9979BABBBB?B@CDD>CCB?BBBBBCCCB???BBBC@@@@?<==@;;;??A?>>:@>@@=@<A:::
@ATNG8:00635:02449
GATGGTAGCTCTGCTCTGACTCTCGTACTCATTCGTTTCGGAAGAGACAGGTACGTTAATAGTTAATAGCTGTACTTCTTTTTCTTGCTTTCGTGGTATTCTTGCTAGTTACACTAGCCATCCTTACTGCGCTTCGATTGTGTGCGTACTGCTGCAATATTGTTAACGTGAGTCTTGTAAAACCTTCTTTTTACGTTTACTCTCGTGTTAAAAATCTGAATTCTTCTAGAGTTCCTGATCTTCTGGGTGCGCTACAGTCTCTCTACATCGATTCGAGGAAGTCT
+
BCCB@BCCBBBBCBBBBCBBBCDDCCCCCB@@;@?:<5<>:@:>CDDCCCACCCCB@C@A@BCAH@BAA000@>00)09:::*9>:@BCC>CCCC@BDB?AC7;;:BA@?CCC;:9C>@CBB@B?CCBBCBBC@DCCC?CCCBBBBCCBBBBBAAD?BBA=AB<@=@AAA@ABBB>?:;:;-;=B<;;;;;*;B;;;0;:BBBB;;9>9>=@>,>AAAA@@ACD@CBCBB@@=@@BCLCBB>A:;;0;BA@ACEDBCABAAACBCGEBBBCC@BBBB?A?@@@@
@ATNG8:00639:02451
GATGGTAGTACATGATAGACGACACCAGAAGATCAGGAACTCTAGAAGAATTCAGATTTTTAACACGAGAGTAAACGTAAAAAGAAGGTTTTACAAGACTCACGTTAACAATATTGCAGCAGTACGCACACAATCGAAGCGCAGTAAGGATGGCTAGTGTAACTAGCAAGAATACCACGAAAGCAAGAAAAAGAAGTACGCTATTAACTATTAACGTACCTGTCTCTTCCGAAACGAATGAGTACAGAGAGTACGATATGTCTAATCGATTCGAGGAAGTCT
+
CDBB?ACCCCABACBBAABB;;;DF@CCEACCCCCD@C>AACBBBC?CC>A>A?CCCDED2B?CCCCCFECCCB;B@;;;;;';C=C<A@@7@BG@CCCCCCCCC@C@CD?AAA?CCCBB?AACCCCCBBBC@CCBB@CCCBBBBB?C?EAA?ACDCCCCC@CCBBBC?AB>BCD>@ABBA8>=>9<<<<=.<@=A999CCCCC<>;?A@@4819@CBB@BDCBCBA=A?BBC=B@@=@AABABAAABBBCBBBABCBBBBBBB?AACAA>AAAE@C?CA88
@ATNG8:00623:02503
TATGGTAGCAGACGTGAAGAGCGCCAGAAGATCAGGAACTCTAGAAGAATTCAGATTTTTAACACGAGAGTAAACGTAAAAAGAAGGTTTTACAAGACTCACGTTAACAATATTGCAGCAGTACGCACACAATCGAAGCGCAGTAAGGATGGCTAGTGTAACTAGCAAGAATACCACGAAAAGCAAGAAAAAAGAAGTACGCTATTAACTATTAACGTACCTGTCTCTTCCGAAACGAATGAGTACCTCTCAGACGCTCGTCCTACCATCGATTCGAGGAAGTCT
+
55;A>@9:89A@@?@@@=A@A@BB?BAA=?BAB;;7;?A@CBA;;7;A;@@CCBBBIHJ5B@CBABBCCCBAB<B@@@CDC2BB?A>AMK;CBCACBBBAAA9959=@A<?@B?BGBBCCCCBBCCCCCBA=AAAA>ABBCDBAA>A?BA@?CDBABBBC?BCBCBA<9:39::;>>9999+99:3:::999%0=68/..77<?@;?;:;BA9?497@@@=BABBBBB@C?BDE?DCC@A?@DCBB?BBBBBBB@??BC??@@????====@@;?>>C=B8;;>>
@ATNG8:00608:02545
ATGTAGGACGAGCGTCTGAGAGGTACTCATTCGTTTCGGAAGAGACAGGTACGTTAATAGTTAATAGCGTACTTCTTTTTCTTGCTTTCGTGGTATTCTTGCTAGTTACACTAGCCATCCTTACTGCGCTTCGATTGTGTGCGTACTGCCGCAATATTGTTAACGTGAGTCTTGTAAAGCCTTCTTTTTACGTTTACTCTCGTGTTAAAAATCTGAATTCTTCTAGAGTTCCTGATCTTCTGGGTCTACGCTCGTCGCGCTACCATCGATTCGAGGAAGTCT
+
,,,,,,(,,-//4444::9===7<544945.5?<<5>><@<@CBBBBBADBBBC@DACCCE?B?BCCCDCBBB=;;;;;*;@6;;EF=;;;;9;:D?EF<;;BCBCACGDECCBC@CCC@D@CBBBAA@B?BBCD@BBCBCCDDCBBBC@BBC>BCB@CC?C@BB@A@AB@@6;;AA<AA=B=BCBCC0BCBBC7<;B;;<AAACADGFE5C;;<B>A=AB@;;;BA;<7;>AAABCB>A@BA;ABABAAADC;;;CCDCCBB@CBBCBB>AA::79?AAAA
@ATNG8:00642:02551
ATGGAGTGTCATATGAGAGTGTGTACTCATTCGTTTCGGTAAGAGACAGGTACGTTAATAGTTAATAGCGTACTTCTTTTCTTGTCTTTCTGTGGTATTCTTGCTAGTTACATTAGCCATCCTTACTGCGCTTCGATTGTGTGCGTACTGCTGCAATATTGTTAACGTGAGTCTTGTAAAACCTTCTTTTTACGTTTACTCTCGTGTTAAAAATCTGAATTCTTCTAGAGTTCCTGATCTTCTGGTCTACTACACTGTACTCTACCATCGATTCGAGGAAGTCT
+
***(**,:4///////<<65/<;///////1899:199)//)///77=959;;=>;<+0/0/)/)/:799;9:;45555&5;.4//991////:388:4:A8B=BBBC@BBAAACDC?BBB@DBECCCBCBC=BABB6;:A@@@ABCCCCCBBBLAAA@@CC@D?CC@@@AAAB=@@BCC8B>A>AAAAA0AA??@0;;@@ABBBBB?CCCC0AAAA@=@>BC@CDCCCBB@B?@@ABCB?B@@=@BBCCCEECA@@CDFDDCCB?AAABCC?BBCDAC>AA@@
@ATNG8:00652:01969
GATGGTAGCTCTGCTCTGACTCTCGTACTCATTCGTTTCGGAAGAGACAGGTACGTTAATAGTTAATAGCGTACTTCTTTTTCTTGCTTTCGTGGTATTCTTGCTAGTTACACTAGCCATCCTTACTGCGCTTCGATTGTGTGCGTACTGCTGCAATATTGTTAACGTGAGTCTTGTAAAACCTTCTTTTTACGTTTACTCTCGTGTTAAAAATCTGAATTCTTCTAGAGTTCCTGATCTTCTGGATACACTCATGTGCACCTACCATCGATTCGAGGAAGTCT
+
----(--77055::>AB;66;9955955:95526>>>8>A9A>?@@CBFD@ECEFC@C=@ADC@C@CCCDDAABD@CBBBB5CD@CCDF@D@AA:<:D?BC@A@@B@A?ABBBCBCB?BBE@D@CCDFBBBB@BCDD?AACBBBBBBBBBBBBBD@BBB@BD?B@CBBBB@AAA;A;;;;.;>C@;<;;<*;AAAB>BBBCHBBA@@5;;;;*;@@AB@BADC@CCD@AAC?B@BBBDCC@CBCACCBAA@BCBBBBBCA@=@:;5;:;;AC?CCCC?B?BCCC
@ATNG8:00655:02079
GATGGTAGCGCACACATAGATACAGTACTCATTCGTTTCGGTAAGAGACAGGTACGTTAATAGTTAATAGACGTACTTCTTTTCTTGTCTTTCTGTGGTATTCTTGCTAGTTACACTAGCCATCCTTACTGCGCTTCGTTTGTGTGCGTACTGCTGCAATATTGTTAACGTGAGTCTTGTAAAACCTTCTTTTTACGTTTACTCTCGTGTTAAAAATCTGAATTCTTCTAGAGTTCCTTATCTTCTGGAGATACACATGATACTCTACCATCGATTCGAGGAAGTCT
+
BABB>AAA;<5<<<=CECCCDBA@@:959;::8@@88.7;)//)///////)595959=7;;BB<A?AA;44777--(--99+--(--///(443338=BB>=C=@@BBBC@BCCDCCAA<@AA=@=@BBB@B;;5;;;;8;BBBHCCBGBCBBACCC@CCCACC@B>ABAAABBED@B@@@@3@=A5;;@@@0@BCCD?CBBBBB@AAB5;;;<*;@A;;9<?BB?CBCCCFD@B@CACCBB:;:C>BBCCCCCDCCBBBBBBCDDDAB99:AA?BBBB@F?B>?>
@ATNG8:00650:02261
GATGGTAGATATATGCACGCTCTACCAGAAGATCAGGAACTCTAGAAGAATTCAGATTTTTAACACGAGAGTAAACGTAAAAAGAAGGTTTTACAAGACTCACGTTAACAATATTGCAGCAGTACGCACACAATCGAAGCGCAGTAAGGATGGCTAGTGTAACTAGCAAGAATACCACGAAAGCAAGAAAAAGAAGTACGCTATTAACTATTAACGTACCTGTCTCTTCCGAAACGAATGAGTACAGAGAGTACGATATGTCTAATCGATTCGAGGAAGTCT
+
@?:;>?BBBCCDCBBBBBBBBCBCE@BBDADBCBBB?B?CCBBAAB?BF?B????BCBBB1BADDA@AACEBEC=BBCCCCC5CB@B@CCC;CDC@BAAABBB;:;;@BE@BBB?BCCCC@@@DDDDECCCC@CCCB?B???BBBB?B@C@@?@CCBBCCB@CCCBBB>BB>BBB?BB@@@8???<@AAAA3AB>BAAABBCCC5878>>>:><>:@@C@BBBBBBB?B?CCC>C??=?BAACCBBBBBBCCBBBBBAAA>>>C@CBBBB?BBBB?B?B>@>
@ATNG8:00662:02261
GATGGTAGGCGACATACATACGCGCCAGAAGATCAGGAACTCTAGAAGAATTCAGATTTTTAACACGAGAGTAAACGTAAAAAGAAGGTTTTACAAGACTCACGTTAACAATATTGCAGCAGTACGCACACAATCGAAGCGCAGTAAGGATGGCTAGTGTAACTAGCAAGAATACCACGAAAGCAAGAAAAAGAAGTACGCTATTAACTATTAACGTACCTGTCTCTTCCAAACGAATGAGTACGATGAGAGAGCTCTCTCTACCATCGATTCGAGGAAGTCT
+
:;;<<A<C?BBBB@;;=@AAA@@@@<@AA>AABBBB=B>A@@CCCG@DE?B?@??@@@@@,@>BCBCDCGGFCD;;;CCBBC5BB>B?CCC<CCC@A@A@BBB::7;@BB?CBB@BBCCCBBBBBDCCCCCC@CCCC?BBCCCCBB?CAEAA>@CBBBCCC@CCCAAA?BC?BBB?BA?@?8@@@:???@@2@C@B><>CCBBA?B>AABB?>8>>CAA?BA>>>00,0<@@9A<<;@CEBCCCAAABBDBBBBB@@?@>>>?A>AAB@::7;A@@<@<@>=>
@ATNG8:00653:02303
GATGTAGAGAGACTGTAGCGCACCCAGAAGATCAGGAACTCTAGAAGAATTCAAGATTTTTAACACGAGAGTAAACGTAAAAAGAAGGTTTTACAAGACTCACGTTAACAATATTGCAGCAGTACGCACACAATCGAAGCGCAGTAAGGATGGCTAGTGTAACTAGCAAGAATACCACGAAAGCAAGAAAAAGAAGTACGCTATTAACTATTAACGTACCTGTCTCTTCCGAAACGAATGAGTACGATGAGAGAGCTCTCTCTACCATCGATTCGAGGAAGTCT
+
48:9::A;;5:>:566<>@@>CCD>ABB?BA;6555:5:>>555<898)/)//)///888'83688;::=:8881336>??A+BA9>4::9&9@C=BCGHBBB;;;;@CC@CBB?CBCFCCBBBCCCCCBBB@BBBB?BAAAAAAA>B@CBC?CCCCAAAB@CBBAAB@CC=?>C<?>:::,89@<ABCCC3?@=?BBCBB@>>;>=@?@@<@<A?BBB?BBBBBCC@A:?;@8@00-0@@@CCCBBAAACBBDAACB>><<<7818;;;=A=ACCC=B<?;;;
@ATNG8:00662:02412
GATGGTAGCATCATGCATATCTCACCAGAAGATCAGGAACTCTAGAAGAATTCAGATTTTTAACACGAGAGTAAACGTAAAGAGAAGGTTTTACAAGACTCACGTTAACAATATTGCAGCAGTACGCACACAATCGAAGCGCAGTAAGGATGGCTAGTGTAACTAGCAAGAATACCACGAAAGCAAGAAAAAGAAGTACGCTATTAACTATTAACGTACCTGTCTCTTCCGAAACGAATGAGTACCTCTCAGACTCTCGTCCTACATCGATTCGAGGAAGTCT
+
>;@B@BBBCCCCC@ABBCCDCBCBB?A;;79@=>A@<@;?BAAAAB?AA>A@AA9:3999):6===::8BB???8?@@@@9@;99<?2995&59=8=CCCCCBCC@D?BC?B;;5;BC;;;ACBBCDBBCFB?BBAA=@@A@A@::3;<?;<6:CB@AA9:89@@ACC>AA>ACD99:BBD>BA@=99999(9@;@888A??=>:><@@@@<?<??CCB@BCAA@DD?B@BBC<B;;8;DCBDCD?BBAA???ABBBCCBB?B@@@?;;:@<?AAB<>;>>?;
@ATNG8:00080:01266
GATGGTAGATACTCGCTGATACACCCAGAAGATCAGGAACTCTAGAAGAATTCAGTTTTTTAATCACGAGAGTAAACGTAAAAAGAAGGTTTTACAAGACTCACGTTAACAATATTGCAGCAGTACGCACACAATCGAAGCGCAGTAAGGATGGCTAGTGTAACTAGCAAGAATACCACGAAAGCAAGAAAAAGAAGTACACTATTAACTATTAACGTACCTGTCTCTTCCGAAACGAATGAGTACTATAGACTATCTGAGACTACCATCGATTCGAGGAAGTCT
+
48:::<<@@@;>=959969<<BBBC>CCC@;;5<::5:8<<<>?>??BC?A<==988989#7,3333::===??>2<9;;;;;$:@:;4994&5994;<<DDCCBC@C@CC?CBC?CC???CCCCCCCCCCCD?CBBB?AAAB@A?B?C9::B>ACBBACBC?BBBBCC?A@;@@A=A@@@@;@??;99999(9@;@??998>>>5;5?AB@;@=?>>>A;@?788;;5;=?>?8@??:>>>>>AA>==A>>>@@>>>AA@@@>AA<?:::=<:>?DD=A;A:;;
@ATNG8:00085:01241
GATGGTAGCTCTGCTCTGACTCTCGTACTCATTCTGTTTCGGAAGAGACAGGTACGTTAATAGTTAATAGCGTACTTCTTTCTCTTGCTTTCGTGGTATTCTTGCTAGTTACACTAGCCATCCTTACTGCGCTTCGATTGTGTGCGTACTGCTGCAATATTGTTAACGTGAGTCTTGTAAACCTTCTTTTACGTTTACTCTCGTGTTAAAATCTGAATTCTTCTAGAGTTCCTGATCTTCTGGGCTGCGCTGATATGCGCTACCATCGATTCGAGGAAGTCT
+
4444.444444499945//--,,,,,,-62-/)////919=05059:9933-37333,3,3833,3,3;;<==<=?8877)3;87,7737.7;@?00/:566(//////6<<<665==5;;:7<066>==;<;9=@69459:@??;?@;>;=;??;7::@49:;=:?9999>>9C59999)5.549<<=0;;;;@7BBBBB@@A?@:@?A3?:;:@;@;@D@C@@@@>>8>8@655<<05/::1:///99::/56;=<<>;;;9655;;<5;?AA?C?@@??
@ATNG8:00098:01263
GATGGTAGACACGTGTGCTTTCTCGTACTCATTCGTTTCGGAAGAGACAGGTACGTTAATAGTTAATAGCGTACTTCTTTTTCTTGCTTTTCGTGGTATTCTTGCTAGTTACACTAGCCATCCTTACTGCGCTTCGATTGTGTGCGTACTGCTGCAATATTGTTAACGTGAGTCTTGTAAACCTTCTTTTACGTTTAACTCTTCGTGTTAAAATCTGAATTCTTACTAGAGTTCCTGATCTTCTGGAGATACACATGATACTATCGATTCGAGGAAGTCT
+
CCBB?BCCBA;;:<;95;6<4<<<<@A900/0)099;3<<8<1655==<<:=???>:B59:99.43:<<<555<<639888'7@9>9737&3:;8-34:4::7@@?<=?:??;???AA@BCA<A<??@552796899;3555999585:::92225.222.22+22788:9888:47252,2.716777(6===>7=7==:;5:<;//+/88-96;:<8<:>>:>>AAA@@?;A=DBAA;;7;7<9;:///;;9///9;;=A===>>?8<<:;5;7=;88
@ATNG8:00098:01278
GATGTAGCAGACGTGACAGAGCGCCATAAGATCAGGAACTCTAGAAGAATTCAGATTTTTAACACGAGAGTAAACGTAAAAAGAAGGTTTTACAAGACTCACGTTAACAATATTGCAGCAGTACGCACACAATCGAAGCGCAGTAAGGATGGCTAGTGTAACTAGCAAGAATACCACGAAAGCAAGAAAAAGAAGTACGCTATTAACTATTAACGTACCTGTCTCTTCGAAACGAATGAGTACGATGAGATCTCGTGTGCTACCATCGATTCGAGGAAGTCT
+
BBBCBCBBBCCCCCBBBCCEECAA=ADF@FBBBBB?A?BBBBBBD@BB?C?BA@@AAAA2A?BBBACCCCACD>A?:;;;;*;B>C?BBB<BCCFGCICCDCCC?C?BA=BDD?AAABCCCCCCBBDDDCC=AACC?CABBAA@B9>:???;?C@A@CBB?BBBBBB?BA?A>?;?B@@@;9:99>>=??1?C?A??>>:>=>:==BBAA:>:>ABBB@CBBABCD?AACF>B9979B>??ABA@AAAA@ABAA@B>787@AA=BAA@@@<A@@@<@;?:::
@ATNG8:00111:01201
GATGGTAGGCACTGCGCACACATCCCAGAAGATCAGGAACTCTAGAAGAATTCAGATTTTTAACACGATAGTAAACGTAAAAGAAGGTTTTACAAGACTCACGTTAACAATATTGCAGCAGTACGCACACAATCGAAGCGCAGTAAGGATGGCTAGTGTAACTAGCAAGAATACCACGAAAGCAAGAAAAAGAAGTACGCTATTAACTATTAACGTACCTGTCTCTTCCGAAACGAATGAGTACTACTCTCAGAGACACACTACCATCGACACTCCAAAGTCT
+
::<=?B@C@C@A@C@@@BCCECCCC?GCC?A@CCCCAGAC@@>>;:6;A?B@BBB;;;;;);=AAA@@@??=:>7739444&5;7<.555&59949;;@ABB@@?A@CD@BBE>@@BABBCCECCBB@@@A@C:;;?AACBBBBB@C?B;;:;CAABFCB9::FBBB@BB?@?8@B=B>=6:<86;;<>?,?A::88@@@@??=B=AA>><>=@>BBD?BAAAABB@C?BBD=CBB?BBBBBBBBCCDAABBCBBBBBAA>>>@<@BA@@@@???=BC9CBCA
@ATNG8:00130:01197
GATGGTAGCTCACGTACGTCACACGTACTCATTCGTTTCGGAAGAGACAGGTACGTTAATAGTTAATAGCGTACTTCTTTTTCTTGCTTTCGTGGTATTCTTGCTAGTTACACTAGCCATCCTTACTGCGCTTCGATTGTGTGCGTACTGCTGCAATATTGTTAACGTGAGTCTTGTAAAACCTTCTTTTTACGTTTACTCTCGTGTTAAAATCTGAATTCTTCTAGAGTTCCTGATCTTCTGGACGCGCGCACTGACACTACCATCGATTCGATGAAGTCT
+
55:>:>CBCCB=;;;<965@A;9;?>=@@??A:@?BB7;:>C=A@@BBBB>AC@@@=@<@B@@=@>AAA988B?A<9:9:9'9</73==5=C::6:@>;>@<@999?A?A>=>ABAA=?::5:9;:///5994?@?@<>>??@?>==::;==7671///366163<:==@675>699<9<,<8=:>@BBB/>>ABB:A>>>?:;;;;57<<-;///6/56>@<@@@A<9;=B<@:::@?<===:=;;;BCB;;<;:=>99----37---9-339///57775
@ATNG8:00102:01252
GATGGTAGCGCATATCAGCGCAGCCCAGAAGATCAGGAACTCTAGAAGAATTCAGATTTTTAACACGAGAGTAAACGTAAAAGAAGGTTTTACAAGACTCACGTTAACAATATTGCAGCAGTACGCACACAATCGAAGCGCAGTAAGGATGGCTAGTGTAACTAGCAAGAATACCACGAAAGCAAGAAAAAGAAGTACGCTATTAACTATTAACGTACCTGTCTCTTCCGAAACGAATGAGTACTATGTAGAGCTCTATACTAATCGATTCGAGGAAGTCT
+
CD@>;@955<CCBBBCBBBBBBBBD=BBC?CECECC?A>@CCCCCC?@@<A@CA?99999*9=BCCCDCCCAA?8?@:::;-:A>B2;;;*;BB=BCBBBDBBB@B@AB@BBD@CBBBBBBBCCCCBDCCCACA@@?ABBBCBCD?B?B9989DBBBCBB@CCCBAA@BB>BBC?BB???8@@@?BCDDC2CC?B@@ABCDBB>B>BBBB?A<@>BBB@DABBCBB@B?BCG>CBB@AABCCDCCB?AABC>>>BCAAACCBB?BB?:;7;A@@<@7::??
@ATNG8:00117:01262
GATGGTATATCTGTCTACGAGAGCCAGAAGATCAGGAACTCTAGAAGAATTCAGATTTTTAACACGAGAGTAAACGTAAAAAGAAGGTTTTACAAGACTCACGTTAACAATATTGCAGCAGTACGCACACAATCGAAGCGCAGTAAGGATGGCTAGTGTAACTAGCAAGAATACCACGAAAGCAAGAAAAAGAAGTACGCTATTAACTATCAACGTACCTGTCTCTTCCGAAACGAATGAGTACATAGATATACGTATAGCTACCATCGATTCGAGGAAGTCT
+
880000:@@BB=666;;<;;;;;;:?<@8<A000<*0*/<9333::3/)/5/////;;;+;6;====888=@C>A@@>???+=B=A:@@@3ADCACEGCCBB;;6;>AA@BCCHA@@BB@AADCCCCCBBB@BBBB@BBBBCBAA>B?BAA?BCBBBBCB?AAF????BB@BBC>A@99:,99929@@@@2@A=A???BB@??<?<?AA@@?<===AA;@>BAAAA;@:>=@7=;<5;<<<=>@A@@@A@@@;:;>>>@AAA==9====A=7<=//-/7===A
@ATNG8:00120:01240
GATGGTAGCACGAGTCACTCATATCCAGAAGATCAGGAACTCTAGAAGAATTCAGATTTTTAACACGAGAGTAAACGTAAAAAGAAGGTTTTACAAGACTCACGTTAACAATATTGCAGCAGTACGCACACAATCGAAGCGCAGTAAGGATGGCTAGTGTAACTAGCAAGAATACCACGAAAGCAAGAAAAAGAAGTACGCTATTAACTATTAACGTACCTGTCTCTTCCGAAACGAATGAGTACAGAGAGTACGATATGTCTACATCGATTCCAGGAAGTCT
+
BCCC@BBBCBBCCCCCBBBBCABBD@CCC?DCCCBA>B>AACBBCC@BB?B?BAA?????1?@CBBCCCBBBBB9>;9;;;;*;D@E5;;;6;BB@CBCCCCC@@<@?BB?CCC?BBCCCBBBBBBBBBDDC@CCCC?B@@ACBAB=B@CCD@CCAAACCC@AAB@@@?BB@BBB>AACCC=?>?=@CCCC3BB@B@AABA@<;7;:?>CC9>7=@CCC@@ABCCBB?A?CBA;ACB=@@BBBBABBBBBAAAABBBBBBBBBA>>AAA@@;@;AA;@5<988
@ATNG8:00124:01256
ATGGTAGCGAGCGAGTGTGTATACCAGAACGATACAGGAAACGTCATAGAAGAATACATAGATTTTTTAACACGAGAGAAACGTAAAAAAGAAGGTTTTACAAGACTCACGTTAACAATATTGCAGCAGTACGCACACAATCGAAGCGCAGTAAGGATGGCTAGTGTAACTAGCAAGAATACCACGAAAGCAAGAAAAAGGAGTACGCTATTAACTATTAACGTACCTGTCTCTTCCGAAACGAATGAGTACCTCTCAGACGCTCGTCCTACCATCGATTCGAGGAAGTCT
+
///)//::@9::::955;;::555.59;.55:5559;.44)444448///3/-(,,,,,--689999&:8:A;=B:0/;;1:///////#/606)398*7>A>A@=;0----(..33.33505;;;CCCBB@@@BBBBB?BBBB>BBBBBBBD?C?CBB?BB@@@AAA@BAAAA=8>A6;;>;?A>=>48884:<<<<(7155222228571726::<1717;BCC?CCAABDD>B?@AD=CBC@BABBBBB?BBBBBCBBBCDBB>><>BA=BA?@?B=A@@@<@=AAA@
@ATNG8:00125:01257
GATGGTAGCACACGAGATCTCATCGTACTCATTCGTTTCGGAAGAGACAGGTACGTTAATAGTTAATAGCGTACTTCTTTTCTTGCTTTTCGTGGTATTCTTGCTAGTTACACTAGCCATCCTTACTGCGCTTCGATTGTGTGCGTACTGCTGCAATATTGTTAACGTGAGTCTTGTAAAACCTTCTTTTTACGTTTACTCTCGTGTTAAAAATCTGAATTCTTCTAGAGTTCCTGATCTTCTGGGTGCGCTACAGTCTCTCTACCATGATTCGAGGAAGTCT
+
?@>C?BBDCBAB:;6<<<@;;;>>=?=>=B@B;;:;959<7<8>=@B>A@?ADBBA>@>@CBB=A?AAAABCCA?<8877*38179989&3>7829>?9?@?A9:9AA<??>?BBBB?CCB=A=>===?@@A=BBAB=>>=?>>=>>@B@@====8888<AC<?<>>=??@@BE:====</<4:1:=<==/=?@@@9??BBBD=<;;5;=<=+=888C<@=>><>AA?>=><@=AA>>><595550///988<>@@@@AB=====8;;;<<6:://-/6;;8<
@ATNG8:00132:01259
GATGGTAGCATCTGCATATCTCACCAGAAGATCAGGAACTCTAGAAGAATTCAGATTTTTAACACGAGAGTAAACGTAAAAAGAAGGTTTTACAAGACTCACGTTAACAATATTGCAGCAGTACGCACACAATCGAAGCGCAGTAAGGATGGCTAGTGTAACTAGCAAGAATACCACGAAAAGCAAGAAAAAGAAGTACGCTATTAACTATTAACGTACCTGTCTCTTCCGAAACGAATGAGTACCTCTCAGACGCTCGTCCTACCATCGATTCGAGGAAGTCT
+
4::<?BBBBBCB?@;BBB;66<>B?DBB?ABAA@A5;59@@996B?CC@E@@A;;:CCC3C>?@AAABAAABB=>:;=?>>+;;7;7<<<2=@@ACBBFEFBBC@BACC@BBB?AABBBCCCCCCCCCCBA<@??>;@BABCCA?=@@C;;;<CCCDDBB?CBBC@@>:94:BA;>?9878*7<;8=@@@@2@C?BAAABBAAA5857?AA9>:>@CCC@DDBBBAA?A?BBB=BBF?AA@@CCC?>>>BAAAAAAAABBD;>>>9<:::::5:B??<?8;;??
@ATNG8:00144:01247
GATGGTAGCGCACACATAGATACCAGTACTCATTCGTTTCGGAAGAGAACAGGTACGTTTAATAGTTAATAGACGTAACTTCTTTTTCTTTGCTTTCGTGGTATTCTTGCTAGTTACACTAGCCATCCTTACTGCGCTTCGATTGTGTGCGTACTGCTGCAATATTGTTAACGTGAGTCTTGTAAAACCTTCTTTTACGTTTACTCTCGTGTTAAAATCTGAATTCTTCTAGAGTTCCTGATCTTCTGGTATGACTAGTGTACTAATCGATTCGAGGAAGTCT
+
;;::5:<:::95555;=999///)/////7944.49990:9595////)//72799;;>2/)/7/0)-355------35727799:(9<>/55::194445:55.5949555<=156;==;77)///)/277/5555549;55.55555559999;99;996///7:<6<3;4////7773:4444&47<55555&44;<<4<//------/2777+//555.5.5;69995555.4399;<<<8=5526=>>>@@>666>=>9949B@AD?AA@>44.4;45
@ATNG8:00149:01254
GATGGTAGCATCATGCATATCTCACCAGAAGATCAGGAACTCTAGAAGAATTCAGATTTTTAACACGAGAGTAAACGTAAAAAGAAGGTTTTACAAGACTCACGTTAACAATATTGCAGCAGTACGCACACAATCGAAGCGCAGTAAGGATGGCTAGTGTAACTAGCAAGAATACCACGAAAGCAAGAAAAAGAAGTACGCTATTAACTATTAACGTACCTGTCTCTTCCGAAACGAATGAGTACTATGTAGAGCTCTATACTAATCGATTCGAGGAAGTCT
+
CCBB@C@A@CCCBBBBCCCDCCBCD?BCD@BACA?@=@?AACBBBB>BB?B@BBBBBBBB1B?BBBBBBAABCC>A:;;A@@,??<@5;;;5;CD@CBBCCBC;;6;>AB=BBB>AABCBCCB@BDDGDCBB?BAAA?BBBCDCBA?C@CBB?BECCBCBB?CBABBB?BB?BBB?BB@@@89:99?ACCC3CC?BCBABBCCB=A=@>>><>=>=BCC@CBBABBA=A@BCC>CAA=:::CCCBBB>?>AAAABBBCCB@@BB=@>>>A=A@>><>:>=AA
@ATNG8:00183:00996
GATGGTAGTATATCGCGTCGCTATCCAGAAGATCAGGAACTCTAGAAGAATTCAGATTTTTAACACGAGAGTAAACGTAAAAGAAGGTTTTACAAGACTCACGTTAACAATATTGCAGCAGTACGCACACAATCGAAGCGCAGTAAGGATGGCTAGTGTAACTAGCAAGAATACCACGAAAGTAAGAAAAGAAGTACGCTATTAACTATTAACGTACCTGTCTCTTCCGAAACGAATGAGTACGATGAGAGAGCTCTCTCTACCATCGTCCGTTAGAAGTCT
+
@A@@<@ABBBBBBDCCBBB996DCC;>CC@DGCD;:;:?BBCCCBB@BC@B@BAC:;:::*;=BBBCDDDBBBC=@@;:::-;C>C5;;;&:BC<BBCCCBBBC?B?AA?BAA@CBBBCCDCCCCCCCCBE?BBDD?BBBAAA??<A?B;;:<BBDDCCC@AAAAAA@CC?AAB>@@@@@8>=@=;;;;.;G>@@@@EBBBD?C@CCBB>B?AABBC?BBAA@CD?C?BCC>BBB=??99:CABBBCBAABBB@@>>>>?;;;=E<;;BB>AA@BA@=A=>=
@ATNG8:00153:01071
ATGGTAGGACGAGCGTCTGAGAGGTACTCATTCGTTTCGGAAGAGACAGGTACGTTAATAGTTAATAGCGTACTTCTTTTTCTTGCTTTCGTGGTATTCTTGCTAGTTACACTAGCCATCCTTACTGCGCTTCGATTGTGTGCGTACTGCTGCAATATTGTTAACGTGAGTCTTGTAAACCTTCTTTTACGTTTACTCTCGTGTTAAAATCTGAATTCTTCTAGAGTTCCTGATCTTCTGGGTCTACGCTCGTCGCGCTACCATCGATTCGAGGAAGTCT
+
444.444.444444444:9:;<<7<:::=9>5=>>@8@A>C?BBDCCCDACCCDFAC@CBBB@D@CCDCFFGBB>;;:;:*;C<@ABB=BBBB=ABC>BB9<;B@@AECCDCDDCCADFDAC?CCCCCBBB@CCBB@BCCCCBCCBBBBBBBCC@@AA@BC?C?BBCBBCCCC>@;;;0;>A=ABAB7@BBBB=BAAABBB;<;5;;;.;@@A@?A@DC@BBBBCCC@C@DCBBCE@AACC>BCCCCDBBBCCCBBBBBCD@BBBCCD?BBBB?B@BA@A
@ATNG8:00176:01051
GATGGTAGCACACGGAGATCTCATCGTACTCATTCGTTTCGGAAGAGACAGGTACGTTAATAGTTAATAGCGTACTTCTTTTTCTTGCTTTTCGTGGTATTCTTGCTAGTTACACTAGCCATCCTTACTGCGCTTCGATTGTGTGCGTACTGCTGCAATATTGTTAACGTGAGTCTTTAAAACCTTCTTTTTACGTTTACTCTCGTGTTTAAAAATCTGTAATTCTTCTAGAGTTCCTGATCTTCTGGGTGCGCTACAGTCTCTCTACCATCGATTCGAGGAAGTCT
+
5::>5::AB?@945.5555995555444;;=<<8566;)55.516;9><:925;7:927+///:5:1//4433999487777'77397787+7:3305::8AC?A??>7927<;33333,3852849:>9<8<A;>878178=99:=>887><9665(/..(..274222:555555'222&206066666(6;977.7;<75555255)/;;;'5.----(-(.549883---04(--32892---3(--3559789;<A>=?666=,//5<<=49???:?8::98
@ATNG8:00186:01072
GATGGTAGCACGACACGACGATGTGTACTCATTCGTTTCGGAAGAGACAGGTACGTTAATAGTTAATAGCGTACTTCTTTTTCTTGCTTTCGTGGTATTCTTGCTTAGTTACACTAGCCATCCTTACTGCGCTTCGATTGTGTGCGTACTGCTGCAATATTGTTAACGTGAGTCTTGTAAAACCTTTCTTTTTACGTTTTACTCTCGTGTTAAAAATCTGAATTCTTTCTAGAAGTTTCCTGATCTTCTTGGACAGAGTGTGCAGATACTAATCGATTCGAGGAAGTCT
+
:;?@@@ABBCC@;@B@@@A;6659CABBDB>=9A<;;0:@5:7A=BB?DD@@@>00-05:://)/)/::9>?B:928777;'3813333(3<=>;:80+/.)---(---(-666::::;;:75;3:=>>;;;=8==::188::;;=>>;;;;:;:>988818818:;;;@>>?;:486756'5499356788(/6////'//..888//.)-888(8-//:.5/577(/88//(///(//5::88=4//+//56<<;5556777:8>>?@@;<=;78-//99596<AA?
@ATNG8:00163:01131
ATGGTAGACGAGCGTCTGAGAGGTACTCATTCGTTTCGGAAGAGACAGGTACGTTAATAGTTAATAGCGTACTTCTTTTTCTTGCTTTCGTGGTATTCTTGCTAGTTACACTAGCCATCCTTACTGCGCTTCGATTGTGTGCGTACTGCTGCAATATTGTTAACGTGAGTCTTGTAAAACCTTCTTTTTACGTTTACTCTCGTGTTAAAAATCTGAATTCTTCTAGAGTTCCTGATCTTCTGGGTCTACGCTCGTCGCGCTACCATCGATTCGAGGAAGTCT
+
---(----55//5::::::<<=8=AB9;;A=@?@B<BB=@>AEDCDCDAECBABAC@CBBB8;9;CBECCCBC;;;;;;*;B=AABA:@=>=.95;5<A<@@BCBCACGCCBCBC?BBD@EACCA@ABBB=BAAA<AACBB@@@CBBABBBBB@CCB@AD?B?BBB;;;BAA;@;:;;.;@B=;;;<;*;CABB;ABBBBBECBB5;;;:*:@@@A@C?BB?BABBCBG@GA@@@BBB<@@@A;@AAACCCDCBBCBAACFBB@CBBBCB@BBBB?B>BBB@
@ATNG8:00165:01132
GATTAGAGAGACTGTAGCGCACCCAGAAGATCAGGAACTCTAGAAGAATTCAGATTTTTAACACGAGAGTAAACGTAAAAAGAAGGTTTTACAAGACTCACGTTAACAATATTGCAGCAGTACGCACACAATCGAAGCGCAGTAAGGATGGCTAGTGTAACTAGCAAGAATACCACGAAAGCAAGAAAAAGAAGTACGCTATTAACTATTAACGTACCTGTCTCTTCGAAACGAATGAGACAGAGAGTACGATATGTCTACCATCGATTCGAGGAAGTCT
+
;=>9<<<<:::@@<<;;;;;;;=4=BB?BBCA@AAC@CCBC@A??BC=A>??@DCCCC1?4:9A998A@@@C:?<;9999'9A>B4;;;6;ACAC;<;BCB;;6;>@B?CCC?CCBBDBBCEEBCBBBCC@CCBB?BCCBBBBB>B?D99;:CCCCCBB?BAABCD?A@=ACC@ECBBA=A??<?CDDC3BB?B>>>?A???=?8;:AB5:8;ACCC@CCAAABA>AA@@9???=AACA??????@AA>>>?00/??==:=8=;:;?A;A8887;17522
@ATNG8:00151:01182
GATGGTAGGCGTGTGAGAGTCTGCCCAGAAGATCAGGAACTCTAGAAGAATTCAGATTTTTAACACGAGAGTAAACGTAAAAAGAAGGTTTTACAAGACTCACGTTAACAATATTGCAGCAGTACGCACACAATCGAAGCGCAGTAAGGATGGCTAGTGTAACTAGCAAGAATACCACGAAAGCAAGAAAAAGAAGTACGCTATTAACTATTAACGTACCTGTCTCTTCCGAAACGAATGAGTACTGCGTCTCACTCTCGCCTATCGATTCGAGGAAGTCT
+
==CD@CCC@C?A@CDBBCCBBBBBB>BDC@CCCCCC@BACCCCCCC?BB?B@CCA::::;.;@BBBBDBBBBBB=@>99787(8><@?BBB:BBB?BBBAACCAA=C=AA<:::7::?>>>@@A??>@@AA@:@@>>:>>>>@AAA:=:=>A>@AAAA??A>A@>>BB>BB>BBB=@C<==8:;=8=>???/>>;>EA@@?@@@;A;AAAA<A<>?>@B=A<==A@@=@=???9>BB?BBBDBBBBBBA@@@@@@@>A@@@7=>>CB==;=CBB>A>BAA@
@ATNG8:00169:01179
GATGGTAGACACGTGTGCTCTCTCGTACTCATTCGTTTCGGAAGAGACAGGTACGTTAATAGTTAATAGCGTACTTCTTTTTCTTGCTTTCGTGGTATTCTTGCTAGTTACACTAGCCATCCTTACTGCGCTTCGATTGTGTGCGTACTGCTGCAATATTGTTAACGTGAGTCTTGTAAAACCTTCTTTTTACGTTTACTCTCGTGTTAAAAATCTGAATTCTTCTAGAGTTCCTGATCTTCTGGTCTACTACACTGTACTCTAATCGATTCGAGGAAGTCT
+
CABD@CBBBBB@@@CBBBCFDCBBBCBBCCCD@CCCD>CC@C?@@CCCBB>@@C;:8:?BBBB?B?BBBBBBBBA>BDCCC2BB?BAAA8??>?@D??9?@2998=9=6BBC>?<BC<;:;<A<AB@:::@@>B?>>;AAAA@?@@@A@@=<<==5:;;<AB<@<@B>;;:@;;68;AAA2A=C7::>>>/=@;;:1:<;<<;A=>>=AAAA/A;;;A:=:>@=ABAA???<A=>>>?@?:>>A=@@@A>>>A@;;:@@BAD@@;@???A=A>>=:=:>>>=
@ATNG8:00175:01175
GATGGTAGTACATGATAGACGACACCAGAAGATCAGGAACTCTAGAAGAATTCAGATTTTTAACACAGAGTAAACGTAAAAAGAAGGTTTTACAAGACTCACGTTAACAATATTGCAGCAGTACGCACACAATCGAAGCGCAGTAAGGATGGCTAGTGTAACTAGCAAGAATACCACGAAAGCAAGAAAAAGAAGTACGCTATTAACTATTAACGTACCTGTCTCTTCCGAAACGAATGAGTACGATGAGAGAGCTCTCTCTAATCGATTCGAGGAAGTCT
+
CC@A?BBBBCDBBBACBBBC???BB?BBB>BBFB::7;>@@@@@BB@DD?C?BBCDDDCD3C?BBBCCCCGDE?BBBCDDD2DD?C?CCC6CBBABABBABA??=@?BC@BBB=??CBCBBCCCBBBBBBC@CCBB=@@CD@@?B?C@C?@>@CCCBBBB?BCBBCC?BB?BBB?AAAAA<ABB?BBBBB3BC????>>>AAA==;AAAD:>:>?BBB@BCCBBBB@C@BBB>BBC?CCBAACBBB999BBBAA@@@AAAA>>;>>>BB<AABA<B:??77
@ATNG8:00176:01140
GATGTTAGTATCTGCACACTCTGTCCAGAAGATCAGGAACTCTAGAAGAATTCAGATTTTTAACATCGAGAGTAAACGTAAAAAGAAGGTTTTACAAGACTCACGTTAACAATATTGCAGCAGTACGCACACAATCGAAGCGCAGTAAGGATGGCTAGTGTAACTAGCAAGAATACCACGAAAGCAAGAAAAAGAAGTACGCTATTAACTATTAACGTACCTGTCTCTTCCGAAACGAATGAGTACTGTATCTATGTGTGCGCTACCATCGATTCGAGGAAGTCT
+
--688<A@CC@;;6==566@@>>>B:>@A=:5999=9>5:>@994>:<838244455===);7:333;9877333(3733333$37,3,333&33717733366//(/0..(..246667<<<@BBBBA@B@@<A;;;?AAABBABB=A>A;;7;B@@@CAA?ABBBCB?BDACCB<?;;;;5;00+00000(0=5<856;<@>><>=A???=A=@>CBFACCBBBBB@C?BBC>C??=???BAABCBBBBBBBAAABBBBBBBBB???????<AABB=B688A@
@ATNG8:00181:01154
GATGGTAGTATCTGCACACTCTGTCCAGAAGATCAGGAACTCTAGAAGAATTCAGATTTTTTAACACGAGAGTAAACGTAAAAAGAAGGTTTTACAAGACTCACGTTAACAATATTGCAGCAGTACGCACACAATCGAAGCGCAGTAAGGATGGCTAGTGTAACTAGCAAGAATACCACGAAAGCAAGAAAAAGAAGTACGCTATTAACTATTAACGTACCTGTCTCTTCCGAAACGAATGAGTACGAGAGAGCACACGTGTCTACCATCGACACTCCAAAGTCT
+
CBFE?AAABBBBCBBBBB@EGDGBB=BDEAABBCCFAC?BBCCCCC@CC?B?BBCCCCCCC)C?EBBBBBBBBBD;@=;;;;;);@=@5:;;49@D?CAAACFCBC@B@CCADDD>AAC@@ACCCCCCCCCBB?CCBB?B@@ABBBC=@=B997:CBBBBCD@DAAAAB?CD?BBE=@@999*99939DDDE2BB?B:::CCBAA;?;?BAB:=:>ACCD@CCCCABB?B?BCG>CBB?999EDBBBBBAAACCCBABBBBBBBAB@B>=>=>?><<:<>5=:::
@ATNG8:00181:01169
GATGGTAGATACTCGCTGATACACCCAGAAGATCAGGAACTCTAGAAGAATTCAGATTTTTAACACGAGAGTAAACGTAAAAAGAAGGTTTTACAAGACTCACGTTAACAATATTGCAGCAGTACGCACACAATCGAAGCGCAGTAAGGATGGCTAGTGTAACTAGCAAGAATACCACGAAAGCAAGAAAAAGAAGTACGCTATTAACTATTAACGTACCTGTCTCTTCCGAAACGAATGAGTACTATAGACTATCTGAGACTAATCGATTCGAGGAAGTCT
+
CCBE@CBBBBCCCBBABCCDDDDCC>DCC?CBBB9989?CCCBBAC?BB?A?BCCBBBBB3B?BBCBBBDCAA@9>@9;;;;*;C?A?BDD;CEE@CBECEBB999;ACBACCD@ABBBBBCBCCCCCCCCC?BCCC?C?@?CCCB?B?B@@?ACCCCBBB@BBBBBB?BB@BBB?BBBAA;@??9;;:;;,;>:000;>>?@@<@=@@@@=A=@@BCC@CCBBAAC@C>AAB=A@@<?????@DCCCBBBAAACCBCBCCBBB?BBAAC?CBBB?B?BAAA
@ATNG8:00187:01151
GATGGTAGCACACGAGATCTCATCTTACTCATTCGTTTCGGAATGAGACAGGTACGTTAATAGTTAATAGCGTACTTCTTTTTCTTGCTTTTCGTGGTATTCTTGCTAGTTACACTAGCCATCCTTACTGCGCTTCGATTGTGTGCGTACTGCTGCAATATTGTTAACGTGAGTCTTGTAAAACCTTCTTTTTACGTTTACTCTCGTGTTAAAAATCTGAATTCTTACTAGAGTTCCTGATCTTCTGGCGCTCTGTCACGTCTGCTACATCGATTCGAGGAAGTCT
+
44:;8=@@@CCB@@;=?>=?;5566165=C<<79999,9;;@26666@=BB@BCDAA>B:;;@D9@@BCBDBBBBB????>?.<=3<7988&7@==;@??<?A?B>>???:?>>?AD??<=BD:?;?>>==<===A=>>=?>>>>>;;;>@?????>:;;;:>>8<8;;;@@???F:>>A@@5?1818==<=+=>===6=>????B>>=5;:9:)::9:=9=9::-//:::9>><A<@@AAAB;@??=;;;>>?>BBB?=>>>>AAAA@@?@?@:>=::3;7<:;;
@ATNG8:00191:01168
GATGTAGCGCATATCAGCGCAGCCCAGAAGATCAGGAACTCATAGAAGAATTCATAGATTTTTTAACACGAGAAGTAAACGTAAAAAAGAATGGTTTTACAAGTACTCACGTTTAACAATATTGCAGCAGTACGCACACAATCGAAGCGCAGTAAGGATGGCTAGTGTAACTAGCAAGAATACCACGAAAGCAAGAAAAAAGAAGTTACGCTATTAACTATTAACGTACCTGTCTCTTCCGAAACGAATGAGTACGATGAGAGAGCTCTCTCTACCATCGATTCGAGGAAGTCT
+
97///////:<949;@><=99944)455.555;<<7;79-------(-/)/)/8885//;;;;%81/------(-88:17///9999%;9177,///&---0----555799:,3.3;48<<48:99@B@@;;9;9@@@A@???B>@??@@<<<6@<@?>9?@@CBBAB=?99797<??;@A?9>>999+2995<@@@@>'>949=-22299:;4928222:>===CCC@CCAAB@C?B>BBC=CBB<@@B;;99:7833879::3338;;;<<<:?A???B?????:=8=<<;
@ATNG8:00196:01173
GATGGTAGTCTCAGATAGTCTATAGTACTCATTCGTTTCGGAAGAGACAGGTACGTTAATAGTTAATAGCGTACTTCTTTTTCTTGCTTTCGTGGTATTCTTGCTAGTTACACTAGCCATCCTTACTGCGCTTCGATTGTGTGCGTACTGCTGCAATATTGTTAACGTGAGTCTTGTAAAACCTTCTTTTTACGTTTACTCTCGTGTTAAAAATCTGAATTCTTCTAGAGTTCCTGATCTTCTGGAGATACACATGATACTCTACCATCGATTCGAGGAAGTCT
+
78897??CCCBBCCBBBCBAAGHCCCBBBBBDA@@@E>BB>B@BBBDFEC@CFBAA?CABBBB@B@BDCBBBCBC=<;;;;*;B:@@CC=@;@B?B?D@CC;;;ACBFACCCCAAAC?BBD?C?CCBBAB@@<@DDD?BCBBCBBBCBBBBAAAC@CCC?CC?C?BBCBBCCCC?AAAAA7A=A=ABBBB2BBBCC>BBCBBBCCBB4:;:;*;@ABCAD@BB@BBBBBBC?C@BBBBBB@AABADCCCECCCCCBBCCCCCCCB@C???AB?BBBB>B>B@@?
@ATNG8:00157:01199
GATTAGCACACGAGATCTCATCGTACTCATTCGTTTCGGAAAAGACAGGTACGTTAATAGTTAATAGCGTACTTCTTTTTCTTGCTTTCGTGGTATTCTTGCTAGTTACACTAGCCATCCTTACTGCGCTTCGATTGTGTGCGTACTGCTGCAATATTGTTAACGTGAGTCTTGTAAAACCTTCTTTTTACGTTTACTCTCGTGTTAAAAATCTGAATTCTTCTAGAGTTCCTGATCTTCTGGGCAGACTCTCACACGCCTACCATCGATTCGAGGAAGTCT
+
CAA>BCBCBCBBBBDDCCBDCCAACCBCAA?BECF>CC?BBB<BCCBB?BCC@A?B@BCCB@D@CBBBCCCCIABBBAB+BF=BCCC=CCCC@CCCACG;;:=DCC@CDCCCBBB<??B>B@CBBAAAAB?DBBB698ABAAABBBBBC?@?B=>=<<BA=A8<=AAAB@@@:==ADD5A=B<?====,=====,//9///:<==:>>>=*8;;;;6;68868BBB=;<<@<>>?@@@688=@4=///==::>AA@@@@<@@@<::;;??;??@A=A=???@
@ATNG8:00165:01202
ATGGTAGCACGACACGACGATGTGTACTCATTCGTTTCGGAAGAGACAGGTACGTTAATAGTTAATAGCGTACTTCTTTTTCTTGCTTTCGTTGGTATTCTTGCTAGTTACACTAGCCATCCTTACTGCTGCTTCGATTGTGTGCGTACTGCTGCAATATTGTTAACGTGAGTCTTGTAAAACCTTCTTTTTACGTTTAACTCTCGTGTTTAAAAATCTGAATTCTTACTAGAGTTCCTGATCTTCTGGAGATATCATCAGCGAGCTACATCGATTCGAGGAAGTCT
+
5::5;<CCC966=555<6559:=>>A@>?@C=BAAA8;;4:>A9555<<7<<66:?B=ADBC?C?A?????84848:<==+373>777(38:1:6:00+/>;=:::3803=;=>?<=<8@@<A;=<6----32,39//(//.9;=8::?DAA;;;?;===8=>8=8;;:@;;;;?8=;;;;/;1818<@@@,::777+-)-7---9:/77(////'////<6<5:868>>>;>:>:><=99@:;6;>><;;;?@??AA@@@AA???AADD>>=>A=ACA@:;6<9//
@ATNG8:00189:01202
GATGGTAGCGCATATCAGCGCAGCCCAGAAGATCAGGAACTCTAGAAGAATTCAGATTTTTAACACGAGAGTAAACGTAAAAAGAAGGTTTTACAAGACTCACGTTAACAATATTGCAGCTGTACGCACACAATCGAAGCGCAGTAAGGATGGCTAGTGTAACTAGCAAGAATACCACGAAAGCAAGAAAAAGAAGTACGCTATTAACTATTAACGTACCTGTCTCTTCCGAAACGAATGAGTACGTGTGCGACGTGTCTCCTACCATCGATTCGAGGAAGTCT
+
4:::5<556>>BB@@@<<;><=55505;;8666;;;7<8=??=<<<9?;=@=;<944444$45595;;;666DF>DCCBBBB1BC?C>BBB9CBB>CCCBBB@@@?B@@A?@BFABBDBDBBAB@@@@@BBB>BBACACAAABCBB>B@BBB?ABBA;9;C@CCBAAA=@B=?>A>AABCB=??=:77779':A9@AC@@?BBC@C@DABA<?<?AA??<>@BB@AB?B?CCD=BCC?BAAA@?@:::???997ABBEBHG=???8>673>=9@BAA>A>@@@?
@ATNG8:00195:01194
GATGGTAGCGCATATCAGCGCAGCCCAGAAGATCAGGAACTCTAGAAGAATTCAGATTTTTAACACGAGAGTAAACGTAAAAAGAAGGTTTTACAAGACTCACGTTAACAATATTGCAGCAGTACGCACACTATCGAAGCGCAGTAAGGATGGCTAGTGTAACTAGCAAGAATACCACGAAAGCAAGAAAAAGAAGTACGCTATTAACTATTAACGTACTTGTCTCTTCCGAAACGAATGAGTACGATGAGAGAGCTCTCTCTACCATCGATTCGAGGGAAGTCT
+
<>@@=A;5:>CCBBBCCCCCCC@@@=@DDACCCDCC?C@CBFEFCC?CC?C@DCCCCCCC1C?CCBBBDDDBBB:>==>>>>0@B?C?CCC<CDFACCCCBCC998;@CC@CCC?AABBCAABBCCBCCCFCCCCCC?@@BBCBBB@C@CCC@CCCBBBBC?BABBBB?BD?BBB>@A>?>9?@@?@@A@@2@A=A>@?CBCCC?B?BBCC>A>>@CCCBACBBBBB?B?BAC=CCF??@@BBCCAA898CBBBBBBBBBBBBBB@BA@@=>:>AABA:A7;;??
@ATNG8:00196:01194
GATGGTAGCATCATGCATATCTCACCAGAAGATCAGGAACTCTAGAAGAATTCAGATTTTTAACACGAGAGTAAACGTAAAAAGAAGGTTTTACAAGACTCACGTTTAACAATATTGCTGCAGTACGCACACAATCGAAGCGCAGTAAGGATGGCTAGTGTAACTAGCAAGAATACCACGAAAGCAAGAAAAAGAAGTACGCTATTAACTATTAACGTACCTGTCTCTTCCGAAACGAATGAGTACCTCTCAGACGCTCGTCCTACCATCGATTCGAGGAAGTCT
+
<<EE?CCBB=B@=9569?;5665<<8<;;7;===AA>B?ABB???B>AA:D@BA774===+>58888:::9=9867349999'44.45:<</<<<:666AB@:;;:,:9>B;@@@=995>>B=BBB@@@@B::29A@@<?A:99?9938:===<@@BABBBC@>??A@@:??8>?@;;@666'22.).3999(..(.33366666,2+2622/56;:;87/65:@>>>=B<@A>4=:917;33333593333//8///:63/(///(//679:58=33-327779
@ATNG8:00159:01240
GATGGTAGGTGCACATGAGTGTATCCAGAAGATCAGGAACTCGTAGAAGAATTCAGATTTTTTAACACGAGAGTAAACGTAAAAAAGAAGGTTTTACAAGACTCACGTTAACAATATTGCAGCAGTACGCACACAATCGAAGCGCAGTAAGGATGGCTAGTGTAACTAGCAAGAATACCACGAAAAGCAAGAAAAAAGAAGTACGCTATTAACTATTAACGTACCTGTCTCTTCCGAAACGAATGAGTACGATGAGATCTCGTGTGCTACCATCGATTCGAGGAAGTCT
+
/9//)//839/5599<=55595555.59:.45::88-4.4:44////)//)/278:;::<<<%<8<?>==>@66;@8@@;;;:;:#59496<<<.;94.455@@BBEE@C@;;8:AA=BBBABB;=;BCCHBBBLGAB@@>@DCBCC;:8;?B@@@BBA@@CAL@CCBCBB???=?BC?BA:::9+9>=9:::9:9%9<98?8<8;@AA9><>@??<?=AADCCABCAACCD@C=<;;0:AB@AAACCCCDCBBBBB@A998@@@@ABBC???;>>@<@AAA<?<?>>>
@ATNG8:00204:00978
GATGTAGCACACGAGATCTCATCGTACTCATTCGTTTCGGAAGAGACAGGTACGTTAATAGTTAATAGCGTACTTCTTTTTCTTGCTTTCGTGGTATTCTTGCTAGTTACACTAGCCATCCTTACTGCGCTTCGATTGTGTGCGTACTGCTGCAATATTGTTAACGTGAGTCTTGTAAAACCTTCTTTTTACGTTTACTCTCGTGTTAAAAATCTGAATTCTTCTAGAGTTCCTGATCTTCTGGGCTGCGCTGATATGCGCTACCATCGATTCGAGGAAGTCT
+
<<;66<<=BCBBBB=BBGDFECCBCCCC@@B=BCCG?GIAEACBCBCCD@CCBBB@DABBDC@C:@AACBC@<<488333$3918?CC>DB??=?AA=AB?989BA@=A???BBBC?AB>=A;??>>>@@A<?8:::==>>=>====>G@>>==8:;;8=A;A:>>@@@@;;;=;;;==2=9=9>::::,:<===,//76769===7==<=.<?>@@<A<>?<@B@@???<@<>>>@@@<==@@2<///=666A@A???@@A??<>>>A@@<@A@A<@<@?<>
@ATNG8:00215:00984
GATGGTAGGACGAGCGTCTGAGAGGTACTCATTCGTTTCGGAAGAGACAGGTACGTTAATAGTTAATAGCGTACTTCTTTTTCTTGCTTTCGTGGTTTTCTTGCTAGTTACACTAGCCATCCTTACTGCGCTTCGATTGTGTGCGTACTGCTGCAATATTGTTAACGTGAGTCTTGTAAAACCTTCTTTTTACGTTTACTCTCGTGTTAAAAATCTGAATTCTTCTAGAGTTCCTGATCTTCTGGGTGCGCTACAGTCTCTCTACCATCGATTCGAGGAAGTCT
+
////)/7719==444444488;:;7;=BBDCC@CA@@=@C@C?BBBBCCC?CCCBC@BACC@@>A@CCCCCCCAA=ABBBB2AC>@BCG?CCCC>BBB7BB7;<ABBC?B@CECBBB@CBC?A>ABCC???A@AABB7;:B@@@@@CCCDDAAAB?BDC@CD?B?BBBCCBCBB>B;;;;.;>C>@AAAB0@BBBB<C;;;AACAA@@BCCC3BCAAAAC@@A?ABBBBBB8;:;BBCBB?@@AB=BCBBBCCCCCAAABC@@AC@BBCCCB?BC@@<@7::??
@ATNG8:00233:00983
GATGGTGCACATGAGTGTATCCAGAAGATCAGGAACTCTAGAAGAATTCAGATTTTTAACACGAGAGTAAACGTAAAAAGAAGGTTTTACAAGACTCACGTTAACAATATTGCAGCAGTACGCACACAATCGAAGCGCAGTAAGGATGGCTAGTGTAACTAGCAAGAATACCACGAAAGCAAGAATAAGAAGTACGCTATTAACTATTAACGTACCTGTCTCTTCCGAAACGAATGAGTACTATGTAGAGCTCTATACTACCATCGATTCGAGGAAGTCT
+
887=4=BBBBBCCDCBBBECCACBB?BBB@?@<@=AAAAACDACB?B???=89999):>BAA???@@888)8899989'87/3/333&399695559?=@>=B=AA=???577@@AAA????@>>>>@=AB>>;>>??@@::6;<@AA;?;;<>AAD=@AAABB?BA>ABB@BCCBD376:49=:;;8>>9?CABBB989>A;@B>>;>=?@@BB?BCBBA>><979991900+00/</88;:;A>>BBBBBBBBBCCDDD?B999;;7=??;<@;?;;;
@ATNG8:00243:00967
GATGGTAGGAGACACGTCCACACGTACTCATTCGTTTCGGAAGAGACAGGTACGTTAATAGTTAATAGCGTACTTCTTTTTCTTGCTTTCTGTGGTATTCTTGCTAGTTACACTAGCCATCCTTACTGCGCTTCGATTGTGTGCGTACTGCTGCAATATTGTTAACGTGAGTCTTGTAAAACCTTCTTTTTACGTTTAACTCTCGTGTTAAAATCTGAATTCTTACTAGATCCTGATCTTCTGGGTCTACGCTCGTCGCGCTACCATCGATTCGAGGAAGTCT
+
5<<=?BCC@CC;94:544.444:;==@@A;;:;ECE>CCAC?<<;@@@@<@A@==;@,00/:7;8;;?:@???@<99999$3<497881333>?5?>A<?;=;:79//)/7757:>A<A@@<@;===;;;;;=BBBC<CCBAA>>>@AB=<<=:;5;;=:>>;>;???;;;A?>8=8888)84:5;<<<<,99676)/)/9:;<<>==1///)////7070;<,//;;7768.333...26899.55577;A>@@A==///88839:>=??;>>==5;5;;;;
@ATNG8:00246:00976
GATGGTAGTCTCAGATAGTCTATAGTACTCATTCGTTTCGGAAGAGACAGGTACGTTAATAGTTAATAGCGTACTTCTTTTTCTTGCTTTCGTGGTATTCTTGCTAGTTACACTAGCCATCCTTACTCGCTTCGATTGTGTGCGTACTGCTTGCAATAATTGTTAACGTGAGTCTTGTAAAACCTTCTTTTTACTTTTACTCTCGTGTTAAAAATCTGAATTCTTCTAGAGTTCCTGATCTTCTGGATAGCGACGCGATATACTACCATCGATTCGAGGAAGTCT
+
////)/8:@=94499555555<>;79//////)/44<244.439::4555.5555@29.59::4:.9955////7)/////$/7)/49905555.6;<7<<///::=@=ABC;<9?>;>AC5;7;CAAACB@B;;;?BBBBBB@0000///)/<81//)/3993959455;9<<<266===0615755555$55555&5@@599<995<@@AB1???BB@E@BA?BCBCBBB@C>@AABA@<A@B5;;@?@?@AAA@AAAABCA??<??>?>>9?>>B@B@CBBC
@ATNG8:00210:01016
GATGTTAGGCGAAGTGAGACGCAGTACTCATTCGTTTCGGAAGAGACAGGTACGTTAATAGTTAATAGCGTACTTCTTTTTCTTGCTTTTCGTGGTATTCCTGCTAGTTACACTAGCCATCCTTACTGCGCTTCGATTGTGTGCGTACTGCTGCAATATTGTTAACGTGAGTCTTGTAAAACCTTCTTTTTACGTTTACTCTCGTGTTAAAATCTGAATTCTTACTAGAGTTCCTGATCTTCTGGTGAGATATGCATGATGCTACCATCGATTCGAGGAAGTCT
+
898996;<:9=@<0//::<<==BBCCECC@@>@B@B<BB@CAFGDCDCCACBBCB@B@BC@@>@?ABCCCCCAA:::999)7>139333&3::<<??C@B?AAABBCC@BABBBC?>9?9949?BB>BBB@@>D???=@:::==>:;;===888=8888;@@<?<?EBBB=>==7<8878'74<:;;;;;+;=:<=2:::///7//84:::/:=9:97;677/557787775938888=?988<6///7579C8::B>>>@@>>><===>>>;>>>@;?;>>@;
@ATNG8:00225:01034
GATTAGGCGACATACATACGCGCCAGAAGATCAGGAACTCTAGAAGAATTCAGATTTTTAACACGAGAGTAAACGTAAAAAGAAGGTTTTACAAGACTCACGTTAACAATATTGCAGCAGTACGCACACAATCGAAGCGCAGTAAGGATGGCTAGTGTAACTAGCAAGAATACCACGAAAGCAAGAAAAAGAAGTACGCTATTAACTATTAACGTACCTGTCTCTTCCGAAACGAATGAGTACGATGAGAGAGCTCTCTCTACCATCGATTCGAGGAAGTCT
+
::;00;:><<<@BDAACGCBCCC?BBC@CBCB@@<@?BA@@ACC@CC@C?AADCCCCC3C@CDCCCBBBBBE>B;;;IJJ1BA=A<@B@7@AC@BBBBAA@@@9@=;;5:>?<@@@@CCDCICCCCCCBC?@@CC@CBBCCCCC@C@CA@=@@A@BBBB@;;;BBE@CE@@A@890===5000500000(/>4;337<>?;<9>>=5255827ADBB?BBCCCBC?A@B@>9=00+0;;@ABBBA:99ACCCCA??????>AA==;;;@F>BACB=B7;;AA
@ATNG8:00236:01036
GATAGCTCGCTGATGATATCTCCAGAAGATCAGGAACTCTAGAAGAATTCAGATTTTTAACACGAGAGTAAACGTAAAAAGAAGGTTTTACAAGACTCACGTTAACAATATTGCAGCAGTACGCACACAATCGAAGCGCAGTAAGGATGGCTAGTGTAACTAGCAAGAATACCACGAAAGCAAGAAAAAGAAGTACGCTATTAACTATTAACGTACCTGTCTCTTCAGAAACGAATGAGTACTACTCTCAGAGACACACTACCATCGATTCGAGGAAGTCT
+
CBCBBBCCCCBCCCCCCBBDCC@CCCACCCCBB>B?BBBBCDD@AA?C@CCACC?CA2C=AAACCDCCBBB>BBBCEEE5BB@C@BBB;BDDAC@AAFCBA@>@AED@BBC?BBCCBDCCCDCEBBBCC?CBBB?C@@ACC@@>AAD@??@CBBACCD@CBCBBB@BB?BBB?BB99:29@A?ECCCC3AA?BCCBBBB@@<@<@@??<?<@ACCC@CBBBCBB?BBBBB>BAA>ABBCBAAAACAAAACCCCCAABBBBBB@BBBBBB?BCAA>A?BABB
@ATNG8:00215:01055
GATGTAGCACGACACGACGATGTGTACTCATTCGTTTCGGAAGAGACAGGTACGTTAATAGTTAATAGCGTACTTCTTTTTCTTGCTTTCGTGGTATTCTTGCTAGTTACACTAGCCATCCTTACTGCGCTTCGATTGTGTGCGTACTGCTGCAATATTGTTAACGTGAGTCTTGTAAAACCTTCTTTTTACTTTTACTCTCGTGTTAAAAATCTGAATTCTTCTAGAGTTCCTGATCTTCTGGACGACGCGCACTGACACTACCATCGATTCGAGGAAGTCT
+
;;<>@?DCBBB=B@@BBA:69AADCDEDCCC@BCCC?BDDD@CCBCCDD@CBBBC@C@AAAC@D@CBBBBBB=B7A@?:?+AA;A???3=99:?BBB?CC?AA@BBB?BABBBDBB@B>?9?:>@???@@A=BA>><>:9:<:;:>AAAA??>B:==>:=?;@8;<BA@===>:=>>AA2>1818////(/////)//8665;>:;3:;::+;:::@<@;??=??AA===7;7:AA@@@:==@<AA>>>><>AB;:;@CA:::>:=<==??<A=>><A:===>
@ATNG8:00219:01134
GATGGTAGCTCTGCTCTGACTCCGTACTCATTCGTTTCGGAAGAGACAGGTACGTTAATAGTTAATAGCGTACTTCTTTTTCTTGCTTTCGTGGTATTCTTGCTAGTTACACTAGCCATCCTTACTCGCGCTTCGATTGTGTGCGTACTGCTGCAATATTGTTAACGTGAGTCTTGTAAAACCTTCTTTTTACGTTTACTCTCGTGTTAAAAATCTGAATTCTTCTAGAGTTCCTGATCTTCTGGCGCGTATGTATGTCGCCTACCATCGATTCGAGGAAGTCT
+
:8<8<0/9?;55?:A@BBBB@;6;;9=9:5>9>:99.947;.56:<<<<9<=@@@=@6::>@9<=;<<?@AABB@BBCBC3AA;@877)387<,73<6;C@B987@A:?>785:::6::837377/////551666?288998;56555<:<;<:2555757061779999::99777;;.::@8;6>>@,9:///)//8888:=:;46888*5///5/3.8=;AAAA<<==A>A@>>==8:661///:::<=>>>@@???6;;>:;;;???;?@@@=A==>=?
@ATNG8:00225:01126
GATGGTAGGACGAGCGTCTGAGAGGTACTCATTCGTTTCGGAAGAGACAGGTACGTTAATAGTTAATAGCGTACTTCTTTTTCTTGCTTTCGTGGTATTCTTGCTAGTTACACTAGCCATCCTTACTGCGCTTCGATTGTGTGCGTACTGCTGCAATATTGTTAACGTGAGTCTTGTAAAACCTTCTTTTTACGTTTACTCTCGTGTTAAAATCTGAATTCTTCTAGAGTTCCTGATCTTCTGGGTCTACGCTCGTCGCGCTTCCATCGATTCCGAGGAAGTTCT
+
:88=79888=44444489///;::6====6669<;:<3:87<7:=566;;=@<@;B;?:>;=A=B>BCB@BA999;====>,9924455)55557===7<<1665;>>166;?>;;=7;;?:@:AA??B@==9=;599999=?999=444555=<75667<<7<7<;<===555155<=;+=0516;==>+>?@DD<@999<<<;<@4=9=+959992929B=BBBB@@B:?4:9>>9=<>999,5555:::555444:444.4.4;3336)/)///(/(//(/3
@ATNG8:00248:01115
GATGGTAGCTCACGTACGTCACACGTACTCATTCGTTTCGGAGAGACAGGTACGTTAATAGTTAATAGCGTACTTCTTTTTCTTGCTTTCGTGGTATTCTTGCTAGTTACACTAGCCATCCTTACTGCGCTTCGATTGTGTGCGTACTGCTGCAATATTGTTAACGTGAGTCTTGTAAAACCTTCTTTTTACGTTTACTCTCGTGTTAAAAATCTGAATTCTTCTAGAGTTCCTGATCTTCTGGAGATATCATCAGCGAGCTAATCGATTCGAGGAAGTCT
+
79=A<@?BBBDC;;6>965@ABBBCBDCECBB>A@B?:AB=BBDCGF@@?ABBBB@C@CBBBAD@BAAACCCCB?BCCDC3@>;=:88*3;=?9@?B?BC>B899AA>ABBBCBBB?B@A7:69A?=>>?@<A@==:=<=<=>>?===AA==<?8:;::==7<8888AAAAAA8;;>BB5B8;8;?FEE/AA88818>>>?AA=;;57:99*8///9595??<>>>A;;;<B=AA>=>?388=<;;;>>>>CA@@@@>>>@@A=?>>>A<@@?><A=DAA?
@ATNG8:00236:01147
GATGGTAGTATCTGCACACTCTGTCCAGAAGATCAGGAACTCTAGAAGAATTCAGATTTTTAACACGAGAGTAAACGTAAAAAGAAGGTTTTACAAGACTCACGTTAACAATATTGCAGCAGTACGCACACAATCGAAGCGCAGTAAGGATGGCTAGTGTAACTAGCAAGAATACCACGAAAGCAAGAAAAAGAAGTACGCTATTAACTATTAACGTACCTGTCTCTTCCGAAACGAATGAGTACATAGATATACGTATAGCTACCATTGATTCGAGGAAGTCT
+
@AAB?ACCBCB==CBB=>>?BBGBB@BDD?BABBBB?C@BBCCCBB?BD@H@DA::9===,<<AABBBBBBBBC>>>ABBCC5CE@C@CCD:CBB>BA;<;BB;;;;@CC?CCE?BBCDFAAACGIIABADD@BBCC?CCCBBBCD@F>A;;6;AAABBBB@BABBCD?BB?BBB?BBBBC:??@<===?<,=@:99:BAA=@A<A<@??>5;5;=ABB?BBB@@@A?B?BBC>CBB?BCBBBCBBBBBBBB>>?BBAAB@?=;;5:=9=?>9>@@A>A@C:88
@ATNG8:00209:01199
ATGTAGTGTCGATATGAGAGTGTGTACTCTATTCGTTTTCGGAAGAGACAGGTACGTTAATAGTTAATAGCGTACTTCTTTTTCTTGTCTTTCTGTGGTATTCTTGCTAGTTACACTAGCCATCCTTACTGCGCTTCGATTGTGTGCGTACTGCTGCAATACCGTTAACGTGAGTCTTGTAAAACCTTCTTTTTACGTTTACTCTCGTGTTAAAAATCTGAATTCTTCTAGAGTTCCTGATCTTCTGGGCAGACTCTCACACGCCTACCATCGATTCGAGGAAGTCT
+
,,,,,,-6///////999;5559:///////:)/////&/:5:.55444AA>@A??<=>4>?@@3:69@@ABB@=@:===;=,00+///>9(738//(//.(.50..255;:?>>>@BCB@BBBAEFDCBAABB@>@BCB>ABBBCBBBDBCBCBBBD@CA@?@C@C@CCB@@@@@@?AA@AA6?;?;;;;;;*;BBBE>B@@;;;@;;;5;;;;*;;<;A?A?CDACFCCCCC@C?BBBBBA=A@@@<@BDCCCBBBCCDGCC@BBC@CCCCBA>@B??<??CBBA
@ATNG8:00220:01209
GATGGTAGGAGACACGTCGCACACGTACTCATTCGTTTCGGAAGAGTCAGGTACGTTAATAGTTAATAGCGTACTTCTTTTTCTTGTCTTTCGTGGTATTCTTGCTAGTTACACTAGCCATCCTTACTGCGCTTCGATTGTGTGCGTACTGCTGCAATATTGTTAACGTGAGTCTTGTAAAACCTTCTTTTTACGTTTACTCTCGTGTTAAAAATCTGAATTCTTCTAGAGTTCCTGATCTTCTGGGCAGACTCTCACACGCCTACATCGATTCGAGGAAGTCT
+
CBBB@CCB?BBCCCBBBBBBCCCCBBBBCCCC>@;;;/;A=B?@@@CBDB@CCBBB@C?AAAD>A>ADBBBBBBA<:0000)0>6000@@7;69948986;;6;::<BB@CCCCCJDD@DDD?C?CDCC@@@B?BCCDAC@@@@AAACCCCDBBBC@CCC@CC@C?CCBBBBBCC;?:9:9-:>?9:;:;:*;A@BG>CBBBCCCBBB5;;;;*<BCACBDACCACCCFBBB@BACCCCCE?B?@@<@CCCCDCCCCCCCBC@CCCCCCCBB?BBBB?@=BA99
@ATNG8:00225:01231
GATGGTAGGCGACATACATACGCGCCAGAAGATCAGGAACTCTAGAAGAATCAGATTTTTAACACGAGAGTAAACGTAAAAAGAAGGTTTTACAAGACTCACGTTAACAATATTGCAGCAGTACGCACACAATCGAAGCGTAGTAAGGATGGCTAGTGTAACTAGCAAGAATACCACGAAAGCAAGAAAAAGGAAGTACGCTATTAACTATTAACGTATCTGTCTCTTCCGAAACGAATGAGTACGATGAGAGAGCTCTCTCTACCATCGATTCGAGGAAGTCT
+
77:@<A@A?A:55<<==;;?;000/)///)/977//)/6:<=;>?A<@>,0/9>A@BBB1B?BBCCBBABAAB=A@@CCCC1AA>B=ACC;BBD@CAA@@@AAA=@=::49<<:=885BCCCBCCDDCCCC?BB;;6;AA@@A@@@B@@00-0;;;@@BB?BBBCBB@BB????;@@::9,000*/7<<:(/)/5:535;;555;C:::;;;A055@??>AB@AA@B??;???8>00+0000<777?777@@?>@@B=>=B=>B@<=8787807>;:5;:::;@
@ATNG8:00217:01263
GATGGTAGATACTCGCTGATACACCCAGAAGATCAGGAACTCTAGAAGAATTCAGATTTTTAACACGAGAGTAAACGTAAAAAGAAGGTTTTACAAGACTCACGTTAACAATATTGCAGCAGTACGCACACAATCGAAGCGCAGTAAGGATGGCTAGTGTAACTAGCAAGAATACCACGAAAGCAAGAAAAAGAAGTACGCTATTAACTATTAACGTACCTGTCTCTTCCGAAACGAATGAGTACTATAGACTATCTGAGACATCGATTCGAGGAAGTCT
+
<;;<05<<BBCCC;;;CDAAAA@@A=A@B?BBBBCE?B@BBA?ACC??B5817<<77777'34>?ABBBBBBDB<>?@BAAA2BA>B@FKG;CCD@CCDFC@@;;6;?AA?BDC?@@@BAABBBBGFECBBD@DCCC<@@@@@BBB@G@C@@=@BB<;:CE@CBBBBC?BB?BBC>@999?879707>A?B3BB?BAAAA=AAA<A=AB>>;>;??BBB@CBAAA;;5:3:@A=???;:99BBDFAAACBBBBBBBBBCAABBA@@9949A@A?B?BBBB
@ATNG8:00220:01263
GATGGTAGACATATCGTACTCTCTGTACTCATTCGTTTCGGAAGTAGAACAGGTACGTTAATAGTTAATAGCGTACTTCTTTTTCTTGCTTTCGTTGGTTATTCTTGCTAGTTACACTAGCCTATCCTTACTCGCTGCTTCGATTGTGTGCGTACTGCTGCAATATTGTTAACGTGAGTCTTGTAAAACCTTCTTTTTACGTTTAACTCTCGTGTTAAAATCTGAATTCTTACTAGAGTTCCTGATCTTCTGGTGCGCTGACAGTCTCTCTACCATCGATC
+
448939:@AB::;=665;;;<>>BBBCCBB=<7544:088383/////)/994:9087;<4344:8=7<B?:9///6066666)6=9:576(58808(-(--(-738=:357159573389)/.7606044-----232,33--(---45567777875597288;5//)//57<>>=><A477<9;,91:3:====.=><<>0717;///:;6;66<<.<///:597AB<?>@>>;;;8;6<<<=<;4<9:29;887/..77668:::777643322,))
@ATNG8:00230:01272
GATGGTAGCACACGAGATCTCATCGTACTCATTCGTTTCGGAAGAGACAGGTACGTTAATAGTTAATCGTACTTCTTTTTCTTGCTTTCGTGGTATTCTTGCTAGTTACACTAGCCATCCTTACTGCGCTTCGATTGTGTGCGTACTGCTGCAATATTGTTAACGTGAGTCTTGTAAAACCTTCTTTTTACGTTTACTCTCGTGTTAAAAAATCTGAATTCTTCTAGAGTCCTGATCTTCTGGTGTCTGATCTGTATCACTACCATCGATTCGTGGAAGTCT
+
@@CE?B@C@DDBABCBBBCCCBCCBCBBBCA@=@?A@5AE5;8;BBCBCB@CC@@@@B@CCCC@B;:59?ABB?BAEEE2AB955>C6BBBD?B@@:@=0/0==@@<??BBB@A@>BBB?C=AB=>=>>B?BB?@<@@;;<<=>=AAAAAA@@:>>>=A@:>:>A@@>@@<94=::::/:4:456856'298==1777>>@AAAB:==<==%9@9?>9?97817>>AA??>;?>?ABC<?@B????@@?????BCCBBABCBB@?>@BBB@CBBB?B?AA??
@ATNG8:00246:01278
GATGGTAGCATCATGCATATCTCACCAGAAGATAGGAACTCTAGAAGATTCAGATTTTTAACACGAGAGTAAACGTAAAAAGAAGGTTTTACAAGACTCACGTTAACAATATTGCAGCAGTACGCACACAATCGAAGCGCAGTAAGGATGGCTAGTGTAACTAGCAAGAATACCACGAAAGCAAGAAAAAGAAGTACGCTATTAACTATTAACGTACCTGTCTCTTCCGAAACGAATGAGTACTATGTAGAGCTCTATACTAATCGATTCGAGGAAGTCT
+
CDCC?CBABBCCC@ABCCCDCCCCC?BBC?BBBCC@C@C@@@CCC?@@@>AABBBBCB3C@BBCBBBCBBB@9>=77787(8>;>8???/8?C?D@?@@@@>>:>=AA<<=;8<;=@@@???B@@@::8@<@@@@=;;;@@@@D;A;AAA;@@>==@?><@@==@A?B@:@>>:?>?<<1;::4:::::):;6<?@@A@A??<?=AC@?<?;=>>@@;@@@A><>9>;AAC9;@@@==:AAAA??9;;AB=>>AA;;9AAAA::;;?A;A::<=C<A=@@
@ATNG8:00273:00875
GATGGTAGCGCATATCAGCGCAGCCCAGCAAGATCAGGAACTCTAGAAGAATTCAGATTTTTAACACGAGAGTAAACGTAAAAAGAAGGTTTTACAAGACTCACGTTAACAATATTGCAGCAGTACGCACACAATCGAAGCGCAGTAAGGATGGCTAGTGTAACTAGCAAGAATACCACGAAAGCAAGAAAAAGAAGTACGCTATTAACTATTAACGTACCTGTCTCTTCCGAAACGAATGAGTACGTGTGCGACGTGTCTCCTACCATCGATTCGAGGAAGTCT
+
7:779>09;>@A566<<==<:=///)////2//-999)/,/;;:<>B?A<7>9445<<=@A1B@CCCCCCCCFCB:AB:::::*;B>B5;;;4;EJBCCCDDCCDC?C?CC?CCC?@@@@@@A@DCCCCCCBB?CGDD?B@@?BCCC?D@CCC?CCDDCCCC?BBBCBB@CC?BBB>BAAAC<?==977888.9A?B???BCCCC=B?BCBB@B??=CAA>BDBBBCG@B@BCC>CEE?999CCBBBABAAAABBCDCBAAA?BBB?BBCACC?AAAA??;@@??
@ATNG8:00275:00854
GATGGTAGACATATCGTACTCTCTGTACTCATTCGTTTCGGAAGAGACAGGTACGTTAATAGTTAATAGCGTACTTCTTTTTCTTGCTTTCGTGGTATTCTTGCTAGTTACACTAGCCATCCTTACTGCGCTTCGATTGTGTGCGTACTGCTGCAATATTGTTATCGTGAGTCTTGTAAAACCTTCTTTTTCGTTTACTCTCGTGTTAAAAATCTGAATTCTTCTAGAGTTCCTGATCTTCTGGTGTCGTCTATCATGTACTACCATCGACCTCTAGAAGTCT
+
AACC?BABCCCBBB9:=FEDGBBBGCBABC@???CCG>CC?A?AABBBBB?AAABB?B?BAAA?C?CCCBBBA@@?CCAA?/CC=>556,8@@B?CB?;??000=@@=7=C??>=>@6::A<@<@>@AAA@@:@@@@:=<>><<<>A><>?@@>><>@@=AA<AAA>>><=A66.7;;<;2<9>977777(8666)//9//.99-/)////$.566637499399888::4949??>>>9=;;9=@@ACA===AD@==>B>>>><@<>>@@<?:::8836///
@ATNG8:00276:00877
GATGGTAGTACATGATAGACGACACCAGAAGATCAGGAACTCTAGAAGAATTCAGATTTTTAACACGAGAGTAAACGTAAAAAGAAGGTTTTACAAGACTCACGTTAACAATATTGCAGCAGTACGCACACAATCGAAGCGCAGTAAGGATGGCTAGTGTAACTAGCAAGAATACCACGAAAGCAAGAAAAAGAAGTACGCTATTAACTATTAACGTACCTGTCTCTTCCGAAACGAATGAGTACGATGAGATCTCGTGTGCTACCATCGATTCGAGGAAGTCT
+
/;;<@A?AAA?@@;<<<<BCBCCB@7;59.599555.515<<<<<@7>>7@;>=:===>>+C@CCCCCCCCCCC=A@99999*;C>B=AAA8AIC@CCBBBCCCC@C?CC?CBB?BBBBBBAACCCCCCBBB?CCCC@ABBCCC??>@@DAA>AFCCBBBB?DCCBBB?BB?BBB>BBBCC<>>><=?@?@2?D?BA@@BCEBB=B=BBBB>A<=>CCC@CCBBBCB?C@BBB=DCC?BBBCCBB?@@CBAA@B?@@CC===>CD@DCAAAA<@>>><?:?=66
@ATNG8:00294:00843
GATGTAGTATCTGTCTACGAGAGCCAGAAGATCAGGAACTCTAGAAGAATTCAGATTTTTAACACGAGAGTAAACGTAAAAGAAGGTTTTACAAGACTCACGTTAACAATATTGCAGCAGTACGCACACAATCGAAGCGCAGTAAGGATGGCTAGTGTAACTAGCAAGAATACCACGAAAGCAAGAAAAAGAAGTACGCTATTAACTATTAACGTACCTGTCTCTTCCGAAACGAATGAGTACATAGATATACGTATAGCTACCATCGATTCGAGGAAGTCT
+
<BABBCC@@;9;BCBBCDGCCBA@?B@@>@D?@@B@B?BBBDBCG@BB=?;?@>99999(:;@AABCCAA999+9=;<;:-4?7;.999&5@B?CDABACCCD?C?BC@CBB>@@CBB@AACCCCCCCCB@BCCC?BBACCCCB?C?BBB@BCBBBABC@CBBBBB?BB?AAB?BCCCC:???>BEEEC3BB?9999BAAAA<A=BC@@;@<AABBB@CCBBBBC@D@CCC?BAA>ACCCCCCC@ABBBBBBBBBBB>>>@@@<@;::@@<@AAA=B7;:>=
@ATNG8:00255:00901
GATGGTAGGCGTGTGAGAGTCTGCCCAGAAGATCAGGAACTCTAGAAGAATTCAGATTTTAACACTGAGAGTAAACGTAAAAGAAGGTTTACAAGACTCACGTTAACAATATTGCAGCAGTACGCACACAATCGAAGCGCAGTAAGGATGGCTAGTGTAACTAGCAAGAATACCACGAAGCAAGAAAAGAATTACGCTATTAACTATTAACGTACCTGTCTCTTCCGAAACGAATGAGTACGAATGAGAGAGCTCTCTCTACCATGATTCGAGGAAGTCT
+
99>D@B@B?<494454<<<=EE@@@7;B=?;9<<:B=@=ACCA<8:*..(.(-5-4444&/389///;;??A??4;877??0;;57/77)337178888999;68325.5;=/76<;=???@???A888>:=;;;5;;A@@@?>8=8=>@:??::9ABB?BBBCCB?BA>A::49A;;5;>>:<===/88086;==>>AB=B<????8=:=@@@A<@>==AAB<<7=<<1;//)//::<69//)/559>>><;///866677/6657947>AA<A:><>=
@ATNG8:00298:00911
GATGTAGCTCTGCTCTGACTCTCGTACTCATTCGTTTCGGAAGAGACAGGTACGTTAATAGTTAATAGCGTACTTCTTTTTCTTGCTTTCGTGGTATTCTTGCTAGTTACACTAGCCATCCTTACTGCGCTTCGATTGTGTGCGTACTGCTGCAATATTGTTAACGTGAGTCTTGTAAAACCTTCTTTTTACGTTTACTCTCGTGTTAAAAATCTGAATTCTTCTAGAGTTCCTGATCTTCTGGATACACTCATGTGCACCTACCATCGATTCGAGGAAGTCT
+
;;AMGAAB966>DEDCCDCBBBCCCDDCCA@=A:;;6;B?B@BCCCCCCACGBBBAKFBB==<D:CCCAA000@<??@@@00006<=>4BB;;8:BA8AB000@AAC@CIECCDCC@BBC>A=@BBBBCBB>BCBB@CBBBEAA@CBBACBBBB?@@A@BB?C?BBB@AABCD?A;;;;.;=B5;;BBB0@@CEE?F;;;A@A;::2;:;:*:>@AB@B@CG@B@@;;;C@E@DCCCBA>A;;7;AACCDBBBA@@BA@@<;;;>BBABAC?AA@@>@@G?:;
@ATNG8:00299:00921
GATGGTAGGACGAGGCGTCTGAGAGGTCTCATTCGTTTCGGAAGAGACAGGTACGTTAATAGTTAATAGCGTACTTCTTTTTCTTGCTTTCGTGGTATTCTTGCTAGTTACACTAGCCATCCTTACTGCGCTTCGATTGTGTGGTACTGCTGCAATATTGTTAACGTGAGTCTTGTAAACCTTCTTTTACGTTTACTCTCGTGTTAAAAATCTGAATTCTTCTAGAGTTCCTGATCTTCTGGTGTCTGATCTGTATCACTACCATCGATTCGAGGAAGTCT
+
455=8=CD00/://)/88:455<>>:666==<7@444(48393:<<>==B?ABAAC@BAECCC?CACCCCCCCCB=>>>>>0>B?BBDD>CCBB>ABFAFC>AACCCC@ECCCCCBB=BBC?C?BCCDBBBC@CCCC?AACBB?BCCCCCBBBB?CCC?BB=B@CCBBBDCCA=B;;;0;5;5;;;;.9@@@@:A@B@CBB@>>29999$9::@=:=>BC?BBBCBBB?B?@@@DCC?BAC?AABBBBEDDCCCCCCCBBBC@CBBDCC?CCBC@B>????
@ATNG8:00251:00976
GATTAGTGTGTCTCTGAGAGTAGTACTCATTCGTTTCGGAAGAGACAGGTACGTTAATAGTTAATAGCGTACTTCTTTTTCTTGCTTTCGTGGTATTCTTGCTAGTTACACTAGCCATCCTTACTGCGCTTCGATTGTGTGCGTACTGCTGCAATATTGTTAACGTGAGTCTTGTAAAACCTTCTTTTACGTTTACTCTCGTGTTAAAAATCTGAATTCTTCTAGAGTTCCTGATCTTCTGGGTGTATCAGCGAGTATCTACCATCGATTCGAGGAAGTCT
+
A@B?BBBBBCCCCBBBEEDDBBBDDCCC9979???<BB@D@CCCA@@D@CCBBC@CACCCB?C@CCCCCC@@@;::;;;*;A<ABCC=CD@A?ACB?BB9;;BCCC@CCFCCCCC@CCC@B@BCCCCCAA>BCCC?BBCDBCBBBBCBCAAAA?BBB@DD?B>@@CBBCCCC>A;;;:.:;>;::::-;EEED=BBBBCCCBAA5;;;;*;AACB@C@FEACCCCCCC@C@BBBCCC?A@AA<@BBCCCDCCBBBBBBCB;;6;AAAAA>ACCC@C@CCBB
@ATNG8:00251:00982
GATGTAGTGCGTGAGAGAGAGACCCAGAAGATCAGGAACTCTAGAAGAATTCAGATTTTTAACACGAGAGTAAACGTAAAAAGAAGGTTTTACAAGACTCACGTTAACAATATTGCAGCAGTACGCACACAATCGAAGCGCAGTAAGGATGGCTAGTGTAACTAGCAAGAATACCACGAAAGCAAGAAAAAGAAGTACGCTTTAACTATTAACGTACCTGTCTCTTCCGAAACGATGAGTACTGCGTCTCACTCTCGCCTACCATCGAACTTGCAGAGTCT
+
BCAAACCCBDBBBCCCBBBCCCDD=BBB?CCDDBB@B?BBBCDCC?AA?A>BAA999::)7;BCBBBCAACCC=@>:;;;;*;D@A>BBB9BCCADABAFCC999;@BD@BBB?AAECCBBBDDCCCCCCD@CCBB?BBBCA@AB?B@C@@?@ECBBCCC?CCAAAA>AA?BBC?BA?>?6?>?9?BABB3BB?B999BBBB=B?AAA?<A;AAAAA<@@@>>==9=<??B:===@AA@AAC??>A@@@@>>>???AA7<<>;AAAAA;;;7;;;>>>>>>
@ATNG8:00273:00985
GATGGTAGCACACGAGATCTCATCGTACTCATTCGTTTCGGAAGAGACAGGTACGTTAATAGTTAATAGCGTACTTCTTTTTCTTGCTTTTCGTGGTATTCTTGCTAGTTACACTAGCCATCCTTACTGCGCTTCGATTGTGTGCGTACTGCTGCAATATTGTTAACGTGAGTCTTTAAAACCTTCTTTTTAACGTTTTACTCTCGTGTTTAAAAATACTTGAATTCTTCTAGAGTTCCTGATCTTCTGGGTGCGCTACAGTCTCTCTACCATCGATTCGAGGAAGTCT
+
5966=<=@ABCB;;6=;;>666<;;:55495919@BD>CC?A<;>B<<BB@BE@>@<@7;5<>8>9;;:;::9<>:99999$394;7888/8<<<455:6=>8;0////(/8777833.39627488;5556627>>A;?888;<<?;;;===99:)////53-3,/./8835222'255)54:433555'5(/....&.5755566688,7575(5=994<=//*/93----,,606+-/<;@@:989929?AAABAAAAAA@?;6///1666:9?;?@AA<A=A>>;
@ATNG8:00281:00970
GATGGTAGAGAGACTGTAGCGCACCCAGAAGATCAGGAACTCTAGAAGAATTCAGATTTTTAACACGAGAGTAAACGTAAAAAGAAGGTTTTACAAGACTCACGTTAACAATATTGCAGCAGTACGCACACAATCGAAGCGCAGTAAGGATGGCTAGTGTAACTAGCAAGAATACCACGAAAGGCAAGAAAAAGAAGTACGCTATTAACTATTAACGTACCTGTCTCTTCCGAAACGAATGAGTACCTATGTAGAGCTCTATACTAATCGATTCGAGGAAGTCT
+
CCBB>B?DBCC@@ABBBFFBBACCC>BCBACGFBBB?B?BB900<@,006:6::99<AAB1A7@=CCBCCC???8;<;;<;;*;A5925@@1<<@<@BA@AA:;;;>;A@?@AA8559:>>@@ABHHFCBBB@BBBC?BAA;;:@=8@=A;;7;C@@@BBD?BBA@@C=@@:><86:>;88(/)/969:9:9,/7/3::?==>AA9>8<>@=9=68/00A=A@BBCBA;?9?><8;==;00/77-0*/=@@DCDBBABBA;666//*/87799<996/67;///
@ATNG8:00253:01010
GATGTAGAGAGACTGTAGCGCACCCAGAAGATCAGGAATCTCTAGAAGAAGTTCAGATTTTAATCACGAGAGTAAACGTAAAAAGAAGGTTTTACAAGACTCACGTTAACAATATTGCAGCAGTACGCACACAATCGAAGCGCAGTAAGGATGCTAGTGTAACTAGCAAGAATACCACGAAAGCAAGAAAAAGAAGTACGCTATTAACTATTAACGTACCTGTCTCTTCCAAACGAATGAGTACTGCGTCTCACTCTCGCCTACCATCGATTCGTGGAAGTCT
+
B=<<<=<===:>;;55599@55:=59556;655<C29695999787)//+//5:8-////&/)/////;344:9;/3344444$45.5.555&555.5655<<54505.4=8;::3:77/////<<<<<;;4/*/0/0)////8934-57;556=<:8:54-39::;<8;;8<<<8<;999(37<,73;;>)??6?AA<==A9:6:6///=16169A@@>@@@;;;<8<6::1://)/998:;????>A;CCBBBBA@@B?@@@;@955;;5:9/0+/6::9;
@ATNG8:00265:01016
GATGGAGGAGACACGTCGCACACGTACTCATTCGTTTCGGAAGAGACAGGTTCGTTAATAGTTAATAGCGTACTTCTTTTTCTTGCTTTCTTGGTATTCTTGCTAGTTACACTAGCCATCCTTACTGCGCTTCGATTGTGTGCGTACTGCTGCAATATTGTTAACGTGAGTCTTGTAAAACCTTCTTTTTACGTTACTCTCGTGTTAAAATCTGAATTCTTCTAGAGTTCCTGATCTTCTGGTGTCTGATCTGTATCACTACCATCGATTCGAGGAAGTCT
+
:::<2;:29>AABCCBCCCDCCB;;;BBCCCACDBC=A?;?8AAACFBC?C@CDC@C?DCCB?B?>>>BBB<<9677333$371788<337/36;;=;;:1//.9772655;;;;A:>>A;><?@>>==68+6:5505@97;>===@@?>;:;;5;7<9==18.6:525688;099885)24:22....$.5--(----455899+565'28925,57=>;?C>?==>;A<=886<;4552+29<57:;=>==;;:=>=@@@=>?>>>A=?>??9:5:<//
@ATNG8:00277:01018
GATGGTAGCTCTGCTCTGACTCTCGTACTCATCGTTTCGGAAGAGACAGGTACGTTAATAGTTAATAGCGTAACTTCTTTTTCTTTGCTTTCGTGGTATTTCTTGCTTAGTTACACTAGCCATCCTTACTGCGCTTCGATTGTGTGCGTACTGCTGCAATATTGTTAACGTGAGTCTTGTAAAACCTTCTTTTTACGTTTACTCTCGTGTTAAAATCTGAATTCTTCTAGAGTTCCTGATCTTCTGGGCAGACTCTCACACGCCTACCATCGATTCGAGGAAGTCT
+
<<990555===<<:;4555555559999;9455<:<3::7=8<A=CB@@6=77//)/27//5.:25997A//)/74/////$/::)459>2945549555)5727//)/::49<==65595;55459?AA@CCCC?B@>>:?>;;<;;;>666<<<::5::;399495<<>;966<>.45555&57<7<=@@@+<997;)///5559555.555&55559497<:5<:9444;5:5544445055??6?;A;;655<<;;;@@7<;=:=>999C@DB?@=@?BA88
@ATNG8:00289:01003
GATGGTAGCGCGACGAGCGTAGACCCAGAAGATCAGGAACTCTAGAAGAATTCAGATTTTTAACACGAGAGTAAACGTAAAAAGAAGGTTTTACAAGACTCACGTTAACAATATTGCAGCAGTACGCACACAATCGAAGCGCAGTAAGGATGGCTAGTGTAACTAGCAAGAATACCACGAAAGCAAGAAAAAGAAGTACGCTATTAACTATTAACGTACCTGTCTCTTCCGAAACGGAATGAGTACAGAGAGTACGATATGTCTACATCGATTCGAGGAAGTCT
+
:<?A=@<BAABBBB;9;B@B@ABAA;@AD@B=>>00,0;>>ADBBB@BB=?=?A@@@ABA3B?BBBBBAB???@8:9<A@A@0AA>A?BCC;CCC@BBBBBCC;;6;7;A?BDD?BA@@AABBCCAABCC@@=A@@@<;;:@ABBB@D?B@@<@@@@@@CC@DCCBBB?BB@BBB?CB@@>5=00,0@@@E0B@:??>BBB@AA=A=AAAA<@<@@CBB?BCBAABD@B=@@C=BA8:79@AAABBBABBB???A???BAAA@??@AAA===:=>@A=B7;;;@
@ATNG8:00250:01075
TATGGTAGTGTGTCTCTGAGAGTAGTCTCATTCGTTTCGAAGAGACAGGTACGTTAATAGTTAATAGCGTACTTCTTTTCTTGCTTTCGTGGTATTCTTGCTAGTTACACTAGCCATCCTTACTGCGCTTCGATTGTGTGCGTGCTGCTGCAATATTGTTAACGTGAGTCTTGTAAAACCTTCTTTTTTAACGTTTACTCTCGTGTTAAAAATCTGAATTCTTCTAGAGTTCCTGATCTTCTGGGATGTGTGCGCAGTGCCTACCATCGATTCGAGGAAGTCT
+
4554.4<9995595555<<<>>>;?::;?>A;?<??533:8?449444.4555:7;7>=66255:::////-6(----&--(/777.9544.49<5;;9=;;;<<8<BBBCBBC@CCHII?A@;;;BBB?CAAA=@AAA;:00000////::6/66:>>:>9;::8<994949@BBB-:40+00@@@@%0+/:::3;999>9555@.9595$59>99292::9?A@;00=*0*0>><<<+9000*00/0/7<;696;;;<=<??9>>>999<@?@@:?=?:;;
@ATNG8:00299:01061
GATGGTAGTGTCATATGAGAGTGTGTACTCATTCGTTTCGGAAGAGACAGGTACGTTAATAGTTAATAGCGTAACTTCTTTTTCTTTGCTTTCGTGGTATTCTTGCTAGTTACACTAGCCATCCTTACTGCGCTTCGATTGTGTGCGTACTGCTGCAATATTGTTAACGTGAGTCTTGTAAAACCTTCTTTTACGTTTACTCTCGTGTTAAAAAATCTGAATTCTTCTAGAGTTCCTGATCTTCTGGTATGACTAGTGTACTACTACCATCTATTCGAGGAAGTCT
+
A@BB@CC@AACCDDCCCCCCDFCCCBBABC@@<@:9:5;@<@@@@@@@@B8>>@00+/4977A?B?BBA@@00)/93/0///$///)4455)4;::;@?@=@C@B;==BCABBBBCCCCGCCC@B?AB@A>A;;5;B<;5;@AABBCCDCCBBBCDG@@@@ADE@B?BBCCCCBBB?B;;;;.<=A=;;;;.;9>@@:B;;;AA@@@@=@A@AA'BB@@@?A@CC@:=;;;;C@C@DBBBCB?BCC@CCCCCCCCCCCC@@ABCBBB@BBBB9:6:::;=B=BA;;
@ATNG8:00257:01120
GATGGTAGCGCATATCAGCGCAGCCCAGAAGATCAGGAACTCTAGAAGAATTCAGATTTTAACACGAGAGTAAACGTAAAAAGAAGGTTTTACAAGACTCACGTTAACAATATTGCAGCAGTACGCACACAATCGAAGCGCAGTAAGGATGGCTAGTGTAACTAGCAAGAATACCACGAAAGCAAGAAAATAAGTACGCTATTAACTATTAACGTACCTGTCTCTTCCGAAACGAATGAGTACGATGAGATCTCGTGTGCTACCATCTATTCGAGGAAGTCT
+
BCBB@B?@?DDDDCCCCCCCBBBCC>CCC?CDDDBB?B?BBBBCDD@CC<?;=>@::::-;=ABKEEHGFBCB=BB:::::*;A>C>BBB9BGDACBBBBCC@@?A@CC@CCC=AACCDCCBCCBBBCBBBAEFCC>ABCCCBBB@DAC99;:CCCDDDC@BBBAAA@BB>AAB>BBBBA9@;<87878*9?=@ABBCCDCC>C?ACCA;@9@>CBB?BBBBBCB?B@BBB<BCD?AACBBBAABBABBBBBAA@BBBA@ABB@C8::@@:>><<9<8=<::
@ATNG8:00257:01123
GATGGTAGCTCTGCTCTGACTCTGTACTATTCGTTTCGGAAGAGACAGGTACGTTAATAGTTAATAGCGTACTTCTTTTTCTTGCTTTCGTGGTATTCTTGCTAGTTACACTAGCCATCCTTACTGCGCTTCGATTGTGTGCGTACTGCTGCAATATTGTTAACGTGAGTCTTGTAAAACCTTCTTTTTACGTTTACTCTCGTGTTAAAAATCTGAATTCTTCTAGAGTTCCTGATCTTCTGGTGTCTGATCTGTATCACTACCATCGATTTGAGGAAGTCT
+
@@@A8@BB@@;?CBBBCCCCBCBABBBB@@?@CCE>CC?C>BBDDBBB?BCCCA??=AAAA>A>BBBBBBCCA>???AA2AB>BBAA>BBBC?AAC@CC;>>?FBC?BCCB>>>><@AA=A;AAAA?>>?=CA@@7;:??@@@@@AAAC@@>>6:;=<AA<A;>>@>=>@?>9<9:::-:9=888888(8>777.766///::9>;>EFD.==>@A9?9>><>@AA====D=??@AAD7;;?=BB;;;;;@???AAAAA>=>=<@???@@@9==D=D=A:::
@ATNG8:00260:01133
GATGTAGTGTCATATGAGAGTGTGTACTCATTCGTTTCGGAAGAGACAGGTACGTTAATAGTTAATAGCGTACTTCTTTTTCTTGCTTCGTGGTATTCTTGCTGTTACACTAGCCATCCTTACTGCGCTTCGATTGTGTGCGTACTGCTGCAATATTGTTAACGTGAGTCTTGTAAAACCTTCTTTTTACGTTTACTCTCGTGTTAAAAATCTGAATTCTTCTAGAGTTCCTGATCTTCTGGGTGTATCAGCGAGTATCTACCATCGATTCGAGGAAGTCT
+
78<=>@CBBBCBBCBBCCCCCCCDBBBDDCC@CBBB=CB@B?BDBCBCDAGFBBB@C@DCCB@C@CDCDBBBED?@AA@@,??7<;B?BCBB?BA@<@B?@CCBC@CCBBCECC?CBB@D@DBBBBBBC@CBBB=AABBCCCCCCBBBBBBBACBB@BC@C@CBBBB@@@A<@@AAA8B?C@BBEED0A@;;;0;;CCCCCB;;7<CBC0C;;;FAEACC@CCCCDDD@B?CCBBBB@BBBC=CBBBCCCBBBBCCCCCCCC@CBBBBC@DCCC@B@BCBB
@ATNG8:00282:01091
GATGGTAGCGCGACGAGCGTAGACCCAGAAGATCAGGAACTCTAGAAGAATTCAGATTTTTAACACGAGAGTAAACGTAAAAAGAAGGTTTTACAAGACTCACGTTAACAATATTGCAGCAGTACGCACACAATCGAAGCGCAGTAAGGATGGCTAGTGTAACTAGCAAGAATACCACGAAAGCAAGAAAAAGAAGTACGCTATTAACTATTAACGTACCTGTCTCTTCCGAAACGAATGAGTACTATGTAGAGCTCTATACTAATCGATTCGAGGAAGTCT
+
AABE@DCCCB<;9<@=>>666=<:>39967:@@B;;4:>BBC@AAC@BC>A>ABBDDDGD3B?BBBBB??@BDC=?>@?=>>,?@=A5;;;6;AB@BAAAA@@AB?D?CM@C@A>@AAABABBCCCCCCCDC?CAA@?A@@@AABB?B@C;;:;BBAACCC?BCCCDC?AA>ACFABB???8===8?BBBB3CB?AAACCB@@@8;8<>>B=C<88:CB?B@@@@AA>A=@?B>BCC?;;:BBBBAA?????BBBBB>>>>>AA==888?;??>><><A;;;
@ATNG8:00293:01119
GATGGTAGGAGACACGTCGCACACGTACTCATTCGTTTCGGAAGAGACAGGTACGTTAATAGTTAATAGCGTACTTCTTTTTCTTGCTTTTCTGTGGTATTCTTGCTAGTTACACTAGCCATCCTTACTGCGCTTCGATTGTGTGCGTACTGCTGCAATATTGTTAACGTGAGTCTTGTAAAACCTTCTTTTACGTTTAACTCTTCGTGTTAAAATCTGAATTCTTACTAGAGTTCCTGATCTTCTGGGTCTACGCTCGTCGCGCTACCATCGATTCGAGGAAGTCT
+
;>CE@BCC@BB@B==;:;<<<<=>BB=B==BE@BBBB=@@:=+///:7996:>//0:=,0//71647:;=???:?7A??@@1;;49////&///995=8A==@9>>=<8:3786758?A;>;;6:9<96----32887;7;@@:;;;;;>@><:///1///38738399@:77A::78@AAC2=4:48///)/5758).).669477755-...&..//9496>B<A>AAA;==;?;????>>;>@@@:@AB@@>>=??=<<<>=<=A<???A@@;@@AA<=6=955
@ATNG8:00256:01163
GATGGTAGGCGAGAGTGAGACGCAGTACTCATTCGTTTCGGAAGAGACAGGTACGTTAATAGTTAATAGCGTACTTCTTTTTCTTGCTTTCGTGGTATTCTTGCTAGTTACACTAGCCATCCTTACTGCGCTTCGATTGTGTGCGTACTGCTGCAATATTGTTAACGTGAGTCTTGTAAAACCTTTTTTTACGTTTCTCTCGTGTTAAAAATCTGAATTCTTCTAGAGTTCCTGATCTTCTGGTATCACACTCGCTCGCTACCTTCGGATTCGAGGAAGTCT
+
::<=@B>>:00/<:@:?CBCBAA?FLICCBCCFDCCC>CC@D@C@@@A@@<<99<B<?>@???480444;;<;=<633333$38177:929<999>@@=?@=?><88<38<0///./57774848::>@<>95;<==,//76=;;;=A>:988//+/8976949.525966677276666+63888998#89533-....-,,,-(-888(7477848488599955555:6:9999C=@??:=====@>>>;;;BB?;77:595//(/:1667:383/--6
@ATNG8:00268:01154
GATGGTAGGCGACATACATACCGCGCCAGAAGATCAGGAACCTAGAAGAATTCAGATTTTTAACACGAGAGTAAAACGTAAAAAGAAGGTTTTACAAGACTCACGTTAACAATATTGCAGCAGTACGCACACAATCGAAGCGCAGTAAGGATGCTAGTGTAACTAGCAAGAATACCACGAAAGCAAGAAAAAGAAGTACGCTATTAACTATTAACGTACCTGTCTCTTCCGAAACGAATGAGTACGATGAGAGAGCTCTCTCTACCATCGATTCGAGGAAGTCT
+
///;6;:B9B;;;C>?;:<//,/:::8?==@BA;;BB?@=A=9:6<6;;.4.44444444$36999;:3333333&3344444$45.5.5>?2@?A:??AA996BC>B@BB@C;;8;BBABABAHEICC;;;A<@<;;>A@@?AAAD@D@D000@@??@BB>AABBAA<7858936;<333(333,3=BBB1CC?A??@@@???<@=@@AB<A;AABCC@B@@A@BB>A@BA@;@::3::9AAAABB???AAA97557775526=68.....(.5783829922
@ATNG8:00297:01264
GATGGTACGCGCATATCAGCGCAGCCCCAGAAGATCAGGAACTCTAGAAGAATTCAGATTTTTAACACGAGAGTAAACGTAAAAGAAGGTTTTACAAGACTCACGTTAACAATATTGCAGCAGTACGCACACAATCGAAGCGCAGTAAGGATGCTGTGTAACTAGCAAGGATACCACGAAAGCAAGAAAAAGAAGTACGCTATTAACTATTAACGTACCTGCTCTTCCGAAACGAATGAGTACCTCTCAGACGCTCGTCCTACCATCGATTCGAGGAAGTCT
+
-8--(---///7:99665644>>9955&5::7<=;;6915?B996;;>9;;9;9<;?@@CCC5C@F;;;B;;6>BC7@@9994*5>7@4=;;+99D166@<:9;//,/7;;<??B?::8<??>@C@@ACDCBB>A<;;49?@?:9:>9=;@??@?;@@=@6;9====2505<<<7;:977.3771;;;;;';:4:<<:::8;:5:56;/0)/(//00@=@<<;;;.4.444)44<744443884:555<;::4448==B>@@@@B997AB::;:B:>;>>>@
@ATNG8:00315:00823
GATGGTAGCACACGAGATCTCATCGTACTCATTCGTTTCGGAAGAGACAGGTACGTTAATAGTTAATAGCGTACTTCTTTTTCTTGCTTTCGTGGTATTCTTGCTAGTTACACTAGCCATCCTTACTGCGCTTCGATTGTGTGCGTACTGCTGCAATATTGTTAACGTGAGTCTTGTAAAACCTTCTTTTTACGTTTACTCTCGTGTTAAAAATCTGAATTCTTCTAGAGTTCCTGATCTTCTGGGTGCGCTACAGTCTCTCTACCATGATTCGAGGAAGTCT
+
4;;<<@>BBBCD@@;<99:@@<<CCBBBBBAB?AAAB:BC?A;<<@A?AA?@CA@A<@8@A?<7<9<;<BBCBA@=88999$3;17777)39/0)0/616?6?997@@<@<<<@BBB?B@B=B;>>@@@===<ABCC=898:9:9::?@><9:65/79;9:;5;:==>>>;;;=5888>=/>7;7;@FDD/A@ABB9@@@@AA=:::5::::.:<==D=D=AA<AAA;;;@<@<@@>>>?99///*///:;;?A>;;;@@==9995///==26633-343336
@ATNG8:00321:00830
GATGGTAGTACATGATAGACGACACCAGAAGATCAGGAACTCTAGAAGAATTCAGATTTTTAACACGAGAGTAAACGTAAAAGAAGGTTTTACAAGACTCACGTTAACAATATTGCAGCAGTACGCACACAATCGAAGCGCAGTAAGGATGGCTAGTGTAACTAGCAAGAATACCACGAAAGCAAGAAAAAGAAGTACGCTATTAACTATTAACGTACCTGTCTCTTCCGAAACGAATGAGTACAGAGAGTACGATATGTCTAATCGATTCGAGGAAGTCT
+
@A@B@DBBABCCDCCABCCD9;:BB?BEEFMBAABB>B>BACDBBC?AA>B@BBB@@@@@0A?CCDCCDCCCCC9@@:;;;.9;<C2;;;&9@@;@CBBCD@@??C?CD@DCC=@@BBBAAACCCCCCDBC?CCDEACC@@@C;;7;@DCC@CCCCBBCC@CCCBBB@BB?BBB;>?<<<6:999?BDFD3CC>A999CABAA?B@BAAC?C?AABBB>BGCCCBB@C@CBC>CBB?BAAABBBCBCCBBBBBCBCBB@??8829@@@A?BAAB?A=A?>>
@ATNG8:00323:00809
GATTAGTGTGTCTCTGAGAGTAGTACTCATTCGTTTCGGAAGAGACAGGTACGTTAATAGTTAATAGCGTACTTCTTTTTCTTGCTTTCGTGGTATTCTTGCTAGTTACACTAGCCATCCTTACCGCGCTTCGATTGTGTGCGTACTGCTGCAATATTGTTAACGTGAGTCTTGTAAAACCTTCTTTTTACGTTTACTCTCGTGTTAAAAATCTGAATTCTTCTAGAGTTCCTGATCTTCTGGGATGTGTGCGCAGTGCCTACCATCGATTCGAGGAAGTCT
+
:;58=?@AABBCBBBCCCEDCCCBBBCCBB?C@@@9@A=@=@AAB@AAAEFCAB?BACCCF?C@CCCCCCAAA@CCFEF5AA@BBEC?CCCB>BBB=AC89;9BBEACFCCCDBB@BBC@C@CHACCCBB@DDA@?CLGDFBBBCCBCBBBDE?CAA?B@@D@@@@DCCCCB7;;;AC.;5;>AAAAB1@CDCI=CCCFCGCCCCACECC5C;;;CAEADE@BC@@DEDAE@A@@BBA=A000,0000=ABBCDC;;;C?BBDABBBCAA>ABBB@B?CBCC
@ATNG8:00324:00800
GATGGTAGAGAGACTGTAGCGCACCCAGAAGATCAGGAACTCTAGAAGAATTCAGATTTTTAACACGAGAGTAAACGTAAAAAGAAGGTTTTACAAGACTCACGTTAACAATATTGCAGCAGTACGCACACAATCGAAGCGCAGTAAGGATGGCTAGTGTAACTAGCAAGAATACCACGAAAGCAAGAAAAAGAAGTACGCTATTAACTATTAACGTACCTGTCTCTTCCGAAACGTATGAGTACTATGTAGAGCTCTATACTAATCGATTCGAGGAAGTCT
+
CCCC@C@@@DDCBB;6:@BBBBBCF>AAB?B;;;;;7;=ADFDCCA@CD?D>???=====(:39A@@@A@>???8>>;;;;;$9<7<2555&5>>9>A<ACCBBC@D@AB>@CE>CAACB;;;;BCBJCCDLACBBA?B@@@@@AA;@<;;;>BBCBBBCC?C?@?AA=@C?AA@9=><;;37774;;<<>,;?;>>>AABACF=A7;;?C:=:=BBCB@BCAA@BB?B?BBE>BBBBAAABCCCCCAAABBABBBBBB>??AA=?>?>>;==>>=C;?;;;
@ATNG8:00310:00873
GATGGTAGTGATACAGATCAGACACCAGAAGATCAGGAACTCTAGAAGAATTCAGATTTTTAACACGAGAGTAAACGTAAAAAGAAGGTTTTACCAGACTCACGTTAACAATATTGCAGCAGTACGCACACAATCGAAGCGCAGTAAGGATGGCTAGTGTAACTAGCAAGAATATCACGAAAGACAAGAAAAGAAGTACGCTATTAACTATTAACGTACCTGTCTCTTCCGAAACGAATGAGTACGAGAGTCAGAGCAGAGCTACATCGATTCGAGGAAGTCT
+
888;6;:<<A@?@;;<;566;;97=4=0/)/::9@AAC?@AA00/969:6:::99?<===+B6@ABBBBBBABA9>:;9999$9@8=8>==0@@<ACGECGEEA@=@@BB?BCC@BBAABBBBCDCGCCBBB@BCCC@BBCCBCAA=B>B;;8;BBCCCBB@AABBBB?AB=AA@AA@;??7BA@@<9949*4438<:??>?;9;@=>A?A=@;999@A?BCBBBCC@D?BBC?BDB>@?B???AAAA???@999::BB???BBBB==>==8=?::5::>=>=
@ATNG8:00318:00857
GATGGTAGGCGACATACATACGCGCCAGAAGATCAGGAACTCTAGAAGAATTCAGATTTTTAACACGAGAGTAAACGTAAAAAGAAGGTTTTACAAGACTCACGTTAACAATATTGCAGCAGTACGCACACAATCGAAGCGCAGTAAGGATGGCTAGTGTAACTAGCAAGAATACCACGAAAGCAAGAAAAAGAAGTACGCTACTTAACTTATTAACGTACCTGTCTCTTCCGAAACGAATGAGTACGATGAGAGAGCTCTCTCTACCATCGATTCGAGGAAGTCT
+
-8551-/469555;;666==555;;699945565558=8=;;;<:>89=3808?B:;:;:':?D@@ACBBB;;;.;@:9555$5949.555'5996;?<A=>B>>9<7::8::96933495:=?@CCCCAAA=B;;;9:;9=94992/5;//)/////:<<8=<:::<7;;288838/::;(///(/8:;;+;;5:433766---050--(-=6;553<>>>>=<655545;::@4<00*0////8994554;9933339:;;=B@@<>?;<0/+/9;949-..57
@ATNG8:00320:00877
TATGGTAGCATCATGCATATCTCACCAGAAGATCAGGAACTCTAGAATGAATTCAGATTTTAACACGAGAGTAAACGTAAAAAGAAGGTTTTACAAGACTCACGTTAACAATATTGCAGCAGTACGCACACAATCGAAGCGCAGTAAGGATGACTAGTGTAACTAGCAAGAATAACCACGAAAGCAAGAAAAAGAAGTACGCTATTAACTATTAACGTACCTGTCTCTTCCGAAACGAATGAGTACCTCTCAGACGCTCGTCCTACCATCGATTCGAGGAAGTCT
+
=<@A:===555;:9334444449:=7<<>1555954.4.44=00/@,//:,/)/;;////&/2756-----879/8///777'54.43999.:=<9@A:;9?>CC?C<?=?BBB?BBBBCCCBABCC;;;AA=A@?><B9555<<A7>;>00//:<;;;<=:==;;33-37/3<8>>BBBBC<B@@6=?@@@0776///::8:66270559=6=755:CE?CF999=>:?666@4::;7;=@ABBC?CCCA::88373;;88489=3833333,39663932229
@ATNG8:00337:00875
GATGGTAGGTGCACATGAGTGTATCCAGAAGATCAGGAACTCTAGAAGAATTCAGATTTTTAACACGAGAGTAAACGTAAAAAGAAGGTTTTACAAGACTCACGTTAACAATATTGCAGCAGTACGCACACAATCGAAGCGCAGTAAGGATGGCTAGTGTAACTAGCAAGAATACCACGAAAGCAAGAAAAAGAAGTACGCTATTAACTATTAACGTACCTGTCTCTTCCGAAACGAATGAGTACAGAGAGTACGATATGTCTACTATCGATTCGAGGAAGTCT
+
;<<B?B@?766<@@@@BBBCGCCCE@A@B@BBCBAA>A?BCC@A@A=AB=@=@CBCCDCD5B>BCCAAACCAA@6?A;;;;;(;@=@5:::&9:9.5DCBBBC::8:?@<;???;?AAAC;;;CCHGCCCDD@BCBB=B@@@BAAA?C@B;;8;BBBCCCB?BBCABB?BB?B995:AABD>BA@=?=??>.:>;?0/0@@BCB=A5=;>=:>:>?EHD@AA@BC;;5;<@@@;A;<6;@@@CCBBCCCCBBABABBC?????@BCDBBBBB?AAAB?A>B>>>
@ATNG8:00300:00906
GATGGTAGTCTCAGATAGTCTATAGTACTCATTCGTTTCGGAAGAGACAGGTACGTTAATAGTTAATAGCGTACTTCTTTTTCTTGCTTTCGTGGTATTCTTGCTAGTTACACTAGCCATCCTTACTGCGCTTCGATTGTGTGCGTACTGGCTGCAATATTGTTAACGTGAGTCTTGTAAAACCTTCTTTTTACGTTTACTCTCGTGTTAAAAATCTGAATTCTTCTAGAGTTCCTGATCTTCTGGGTCTCTCTCTCACGCACATCGATTCGAGGAAGTCT
+
B@@A:DCDCBDCCCBABAAABIKCCCCDCCA@>@ABA<BC?B@BCCBBCC@CCCCD?B@BCCC@C@CCCDCCDDD>BAAA@0@@?AEDE>BBBBACCEAFC?CBBCED@CCFCBBBB@CCD?B?CCCCAA@D@CDBB?CCCCCBBACAAA?BBBBC@C@@<@B?B?CBBBBBCCC@CBBDD;F=B=>A?A?,>AAAB>CCCBBBA@AA;A@A@,@BBBD@B?CC@CBDCCCC?B?BCBCCB@BBCC=CBCCBBBBBCCCAA@CBBCCAA>ACBB@B?C@??
@ATNG8:00302:00902
GATGGTAGCTCTGCTCTGACTCTCGTACTCATTCGTTTCGGAAGAGACAGGTACGTTAATAGTTAATAGCGTACTTCTTTTTCTTTGCTTTCTTGGTATTCTTGCTAGTTACACTAGCCATCCTTACTGCGCTTCGATTGTGTGCGTACTGCTGCAATATTGTTAACGTGAGTCTTGTAAAACCTTCTTTTACGTTTACTCTCGTGTTAAAATCTGAATTCTTCTAGAGTTCCTGATCTTCTGGGCAGACTCTCACACGCCTACCATCGATTCGAGGAAGTCT
+
4489.4444455;:>@B;96>;;;=BBAAB9505<:;4<<9<:<@AB@AA@@@@00+/279/;8;@CBCAC000@;<<=<<'///)4;;>469259=<<7::84:9>;?=@B???BBB?BCC?B>AA@A@AAB?B@@@;CA@@B@@@A;;;CBBAB?BBB?BB@C?A@@BBAC@@=@;;;;.;5;=;;<;.:===?5@@@?AB@999.999-9999919=@@?@@@@@BC@C@CCCCCB?A;;;7;ABDCCFCCC@AABC@CCD@BBDDB@>@B@@=??B@??
@ATNG8:00307:00914
GATAGTAGTACACTAGTCATACCAGAAGATCAGGAACTCTAGAAGAATTCAGATTTTTACACGAGAGTAAACGTAAAAAGAAGGTTTTACAAGACTCACGTTAACAATATTGCAGCAGTACGCACACAAATCGAAGCGCAGTAAGGATGGCTAGTGTAACTAGCAAGAATACCACGAAAGCAAGAAAAAGAAGTACGCTATTAACTATTAACGTACCTGTCTCTTACCGAAACGAATGAGTACTATAGACTATCTGAGACTACCATCGATTCGAGGAAGTCT
+
>>BBBB@@A@;?;>>CCCBB@@<A;;69;CC;;9;;ABBAAAB@BB?B?:;9>>==>)>??>?DBBBBA?9930////$//)/39<</==>:>66699949659==;>AB@AC@?@@;@B@@@@?>:::)49987<;>=>555:?:;?@:?;:999<?9?998@A388<>=;7<>?>;387717;;;<,;<;7778>96691715222+2469>?>5<=>:::<+00;???8???+8383333339:::<=CCCBBBBBBCCB?CCBBBC@BBBB?B????A
@ATNG8:00315:00937
GATGTAGAGAGACTGTAGCGCACCCAGAAGATCAGGAACTCTAGAAGAATTCAGATTTTTAACACGAGAGTAAACGTAAAAAGAAGGTTTTACAAGACTCACGTTAACAATATTGCAGCTGTACGCACACAATCGAAGCGCAGTAAGGATGGCTAGTGTAACTAGCAAGAATACCACGAAAGCAAGAAAAAGAAGTACGCTATTAACTATTAACTACCTGTCTCTTCCGAAACGAATGAGTACGTGTGCGACGTGTCTCCTACCATCGATTCGAGGAAGTCT
+
44:<<AABBBB@AACCBCCCBBBB=BBB>BBBDBB<@;@@@;;4>9=98;7484:8><>'>6<<::=<;;777)77;;:;:':>:;.599&9@@=CCCCBCC;;;;AEEAEBB@CCAABBCBBDCGGCCCC@CCCC?@ABBCCBB@C@CCC?BBCCBBBB@DCBBBB?BB>AAB@CC@@@<999?BCCCC2BB?BBBBBBBGG>A>ABCC@C?AAAC?BBBBBB@>A?CCA=BCC?A@@@?>>?>>???@A@???AAAB?BBD;=899CC?@BBC?B?B@==
@ATNG8:00324:00918
GATGGTAGCGCATATCAGCGCAGCCCAGAAGATCAGGAACTCTAGAAGAATTCAGATTTTTAACACGAGAGTAAACGTAAAAAGAAGGTTTTATAAGACTCACGTTAACAATATTGCAGCAGTACGCACACAATCGAAGCGCAGTAAGGATGGCTAGTGTAACTAGCAAGAATACCACGAAAGCAAGAAAAAGAAGTACGCTATTAACTATTAACGTACCTGTCTCTTCCGAAACGAATGAGTACCTCCAGACGCTCGTCCTACCATCGATTCGAGGAAGTCT
+
555=:>@AABBBBDDFCBB@AA;9979B??A?A@@@:?:?@@=AAA>@@<@9<>?;;<<<*;?CCCCCCCCCCC=BBAAAAA2AA>BBCGG<DBB@CCCCBCECB?B@CB?CBB?BCBBBCCBBBCBBBCCEACCBB>@@A@@AA@=A>B;:8;CAA@CDD@DCAA@B@CC?BAB@BD@@@<@@@>AFFFF3BB>A>>>CDDDD>A?BBBB?B??ACCF@EEDDCBB?B=@@C=CBB@BAAACCD?BB?BBB@AAADDCD?DBB?BBBBB><@@>>;><@@=>
@ATNG8:00327:00936
GATGGTATTGTCATATGAGAGTGTGTACTCATTCGTTTCGGAAGAGACAGGTACGTTAATAGTTAATAGCGTACTTCTTTTTCTTGCTTTCTTGGTATTCTTGCTAGTTACACTAGCCATCCTTACTGCGCTTCGATTGTGTGCGTACTGCTGCAATATTGTTAACGTGAGTCTTGTAAAACCTTCTTTTTACGTTTACTCTCGTGTTAAAAATCTGAATTCTTCTAGAGTTCCTGATCTTCTGGAGATATCATCAGCGAGCTACATCGATTCGAGGAAGTCT
+
88<A<@AB?BB@@@BBCCJCCEDCCCCDBCDC@BBBB?DD?B@BBBCCCC?CCEBC@D?BAAA@DACCBBBCCBD=:99:9*:B=ABCC?CD?B?BBC@CC=@?BBBB@ABBBDBBB@BBB<><>BBBB@@=9>>@@<BBCBCCCCBBBCCCBBB@CBB@CCBC@CCBBBBBA@;?;:::.:<?;:::::*;@AAC=CBBCCDB?A?4:;:<*;AAAB>B>BC?CBBBBBB@C@CBBBCC@BAB?BBBBCDCCCCCBBBCCBCCCCBBCCC?CCBB?B@BB?>
@ATNG8:00309:00940
GATGTAGATACTCGCTGATACACCCAGAAGATCAGACTCTAGAAGAATTCAGATTTTTAACACGAGAGTAAACGTAAAAAGAAGGTTTTACAAGACTCACGTTAACAATATTGCAGCAGTACGCACACAATCGAAGCGCAGTAAGGATGGCTAGTGTAACTAGCAAGAATACCACGAAAGCAAGAAAAAAGAAGTACGCTATTAACTATTAACGTACCTGTCTCTTCCGAAACGAATGAGTACTGTATCTATGTGTGCGCTACCATCGATTCGAGGAAGTCT
+
@;<==>CCCCCDBBBBCHCCCCCD?DCC@BBDCCCCCBCBBCB>AA@F@??@??CCC3B@BBBBFABABCE>A9<;EEF5?A??>ABC;CCC@CBBABBB::8;@CB@BBB?BABBBCBCCECCCCCCC?BA??<@BAACC@?<A@DBB?BDBBBCBB?BBBC@?>??<?AA=AA:::,78;8889999%0;:;0/0@@CAA<@:==AB=A=??BCB?BBBBBBB@C?BBB=BAA>ACCBBBBCBBBBBB@@@@BBBAAABBB?ADD??==CA@@<?8>=78
@ATNG8:00329:01010
GATGGTAGCGCACACATAGATACAGTACTCATTCGTTTCGGAAGAGACAGGTACGTTAATATGTTAATAGCGTAACTTCTTTTTCTTTGCTTTCGTGGTATTTCTTGCTAGTTACACTAGCCATCCTTACTGCGCTTCGATTGTGTGCGTACTGCTGCAATATTGTTAACGTGAGTCTTGTAAAAACCTTCTTTTTACGTTTACTCTCGTGTTAAAAATCTGAATTCTTCTAGAGTTCCTGATCTTCTGGAGATTCACATGATACTCTAATCGATTCGAGGAAGTCT
+
::@A9?559ABBDCBCCCDJCBBABBAB?B;;.4=990::5<069==@BCA::666159<4455.5.6<;@A99.55.59999(9=?6===J?BBBB<A;;;0;C4444:895;=<<<=9:7;@B?B?@A@AAB@@;@D::4:@>>A?AABB@BBBBBA=;;;?AA=A=?;:9=<?>?:=99999'9:?:94444$44@B>:?@@>?>9:55.5555$59959.5.5@7>?;965<7<5;;;999254@7;:<?09555;<;;;=555<8<<<<;5>995886:000
@ATNG8:00332:01036
GATGGTAGCGCATATCAGCGCAGCCCAGAAGATCAGGAACTCTAGAAGAATTCATGATTTTTAACACGAGAAGTAAACGTAAAAAAGAGGTTTTACAAGACTCACGTTAACAATATTGCAGCAGTACGCACACAATCGAAGCGCAGTAAGGATGGCTAGTTTAACTAGCAAGAATACCACGAAAGCAAGAAAAAGAAGTACGCTATTAACTATTAACGTACCTGTCTCTTCCGAAACGAATGAGTACTATGTAGAGCTCTATACTACATCGATTCGAGGAAGTCT
+
BCAA?A99;ACCABACB??000;<7.77:4;;<6696;?@><00//)/958060///////$/39977833,3766.////////#///(///&/8839<=;;:://*/6=848895888:>BBBCBBCCDDEG@CCBB?BABBCCAA?B@CAA?ADBBBC>C@CDABBB?CC@CCC?CBBAA;???=?CCCC3BB?BBBBBBBCC?B?BCAA?A?CCABB?BBCCBAA?A@BBB;BCB>@@@B@AABB@@@BCCDBCCBBABAAACCCCB>><?CBB>B>AA??
@ATNG8:00342:00997
GATGGTAGAGTATCATGTGTATCTCTCCAGAAGATCAGGAACTCTAGAAGAATTCAGATTTTTAACACGATAGTAAACGTAAAAAGAAGGTTTTACAAGACTCACGTTAACAATATTGCAGCAGTACGCACACAATCGAAGCGCAGTAATGATGGCTAGTGTAACTAGCAAGAATACCACGAAAGCAAGAAAAAGAAGTACGCTATTAACTATTAACGTACCTGTCTCTTCCGAAACGAATGAGTACTACTCTCGGAGACACACTATCGATTCGAGGAAGTCT
+
:;AA@A@BBCBBBBA;99AAC@BBCBA<AA@<A@@@@@=A?ABDCBBB?;;:;@CCAAAAA@0A?BBBAAA>00/;17799:::+:===8===/@AA<@@@@@ABAA>B?BB?BBB=>@CBCBCBCCCCCCCCC@CDCC>@@BBCCCE>@ABA@=AAAABBBB@BBBBCC@BB?AA@>A=;;:1::<478888(/:57//.99@@B=@;@BBA9?;@?BCD@CCCDDCC@C@CCC>BBB>ABCCCCABBCCABAB>AAAABBBBBBBBBBB?BCA@=@<>>BB
@ATNG8:00347:01006
GATGGTGTCTCAGTATAGTCTATAGTACTCATTCGTTTCGGAAGAGACAGGTACGATTAATAGTTAATAGCGTACTTCTTTTTCTTGCTTTCTGTGGTATTCTTGCTAGTTACACTAGCCATCCTTACTGCGCTTCGATTGTGTGCGTACTGCTGCAATATTGTTAACGTGAGTCTTGTAAAACCTTCTTTTTACGTTTACTCTCGTGTTAAAAATCTGAATTCTTCTAGAGTTCCTGATCTTCTGGACGACGCGCACTGACACTATCGATTCGAGGGAAGTCT
+
68<?6<@BA0//////////5;;;<==<;6555:999044.:9555<9//)/7:///)/)//9<8@;@?>55559;599999'4405<>>4;96986<4525:7<<;;@C;AAA9:599.59:6;8A?959599.9@@@<BABCBBDBCBBBA;;;@6;;A6;;;?9?::4949<<7;4444&47;277999$/////)5445555555.5555$59:::7<7<<7<<;<<59057;;;944.449299@>;9:955555/;;///:77/5.59444)47:://
@ATNG8:00348:01013
GATGGTAGGCGTGTGAGAGTCTGCCCAGAAGATCAGGAACTCTAGAAGAATTCAGATTTTTAACACGAGAGTAAACGTAAAAGAAGGTTTTACAAGACTCACGTTAACATATTGCAGCAGTACGCACACAATCGAAGCGCAGTAAGGATGGCTAGTGTAACTAGCAAGAATACCACGAAGCAAGAAAAGAAGTACGCTATTAACTATTAACGTACCTGTCTCTTCCGAAAACGATGAGTACGATGAGAGAGCTCTCTTCTACATCGATTCGAGGGAAGTCT
+
<<<>7:44.4444::@CC;:9@944)44;7456==>9>9<<<@ABB6:;7@7>>;44444$45//////;;7771688699.6;38(/0/&//80668833388491/....4.2255588558777:57/756549222688805058;/44:==8875998855(--(--,067--*//.43555)55.522266622,2.5522+2+22222422225593802...&.////86/////////33586557..(.3662333..(.6...).05997
@ATNG8:00326:01066
GATGGTAGTACATGATAGACGACACCAGAAGATCAGGAACTCTAGAAGAATTCAGATTTTTTAACACGAGAGTAAACGTAAAAAGAAGGTTTTACAAGACTCACGTTAACAATATTGCAGCAGTACGCACACAATCGAAGCGCAGTAAGGATGGCTAGTGTAACTAGCAAGAATACCACGAAAGCAAGAAAAAGAAGTACGCTATTAACTATTAACGTACCTGTCTCTTCCGAAACGAATGAGTACGATGAGATCTCGTGTGCTACCATCGATTCGAGGAAGTCT
+
/999<A?CAABAA@@ABBBBCB@@@;@;@==<;555.5.5======8A@<@:==9444444#549@>CCBCCDDF>B@99999.;C@G@DDD9CCC@CBBCECCBB?A?BB@DDD>CCBAACCCBBBCCBBBD?DCCC>BBBBDD@@>@@DAA?BECCBCCC?CCCBBB?BC@BBC>A?877*:=>;=>>>=.=A>AAAACBBBB?B?CBBB?C?B@CCC@CCCCCCC@C?AAA<ACD?A@@CCBBCBBBBAAAB>><BB>>>BBB@CBAAAA<AA>@<@<?><<
@ATNG8:00321:01090
GATGAGTACAGTGTAGTAGACCAGAAGATCAGGAACTCTAGAAGAATTCAGATTTTTAACACGAGAGTAAACGTAAAAAGAAGGTTTTACAAGACTCACGTTAACAATATTGCAGCAGTACGCACACAATTGAAGCGCAGTAAGGATGGCTAGTGTAACTAGCAAGAATACCACGAAAGCAAGAAAAAGAAGTACGCTATTAACTATTAACGTACCTGTCTCTTCCGAAACGAATGAGTAACGTGTGACGTACGTGAGCTACCATCGATTCGAGGAAGTCT
+
<<@@A>@@?@@@CAABJGCCC@BBC?CCA@AB@C?CCCBBCB?BB=?<@A@@?>?>,=9>??9:9BA@CC=>>?;@@@0;;7;5767)/.9497>=@D>>?=D=@@<=><:>>:;:?A?>>>D@@@AB<><>>9=<?=><::5;<>==:>878>>==:=>>>BA:===>>>;??>>>5=:91:::::+:=9>===@@888<?<?A@@<@>=6///6::<<>;;5:4:<<4=A=9=>==8817;<;<<@@;::?888>???>>:;888??:>>>>=A:>>;8
@ATNG8:00325:01103
ATGGTAGTCTCAGATAGTCTATAGTACTCATTCGTTTCGGAAGAGACAGGTACGTTAATAGTTAATAGCGTACTTCTTTTCTTGTCTTTCTGTGGTATTCTTGCTAGTTACACTAGCCATCCTTACTGCGCTTCGATTGTGTGCGTACTGCTGCAATATTGTTAACGTGAGTCTTGTAAAACCTTCTTTTACGTTTACTCTCGTGTTAAAAATCTGAATTCTTCTAGAGTTCCTGATCTTCTGGTATGACTAGTGTACTACTACCATCGATTCGAGGAAGTCT
+
///)//744:44::::;666<<==B@@95593988:288.4.49:::;;7:@@BB?D>A@;;5;9@A=999;9949999+9<456@AA;;<:;B?BAB>AC????BBB@GELCCCAB?ACC@C?CCCCAAAA=ABBDACBBBAAAACBBBBBBBDABBB?BC?B?BAABABBBB>A@?@?5?=A<;;;;.;@AAC?CDDBBBCBCB@CCCC2BCBAC@CAGGACBCDCCC@C@?@@CAA?BBC@CCCCB@@ABBBECDDEECCD@CCBBBB?@@CD@D@CB9:
@ATNG8:00349:01112
GATGGTAGGTGCACATGAGTGTATCCAGAAGATCAGGAACTCTAGAAGAATTCAGATTTTAACACGAGAGTAAACGTAAAAGAAGGTTTACAAGACTCACGTTAACAATATTGCAGCAGTACGCACACAATCGAAGCGCAGTAAGGATGGCTAGTGTAACTAGCAAGAATACCACGAAAGCAAGAAAAGAAGTACGCTATTAACTATTAACGTACCTGTCTCTTCCGAAACGAATGAGTACGATGAGAGAGCTCTCTCTACCATCGATTCGAGGAAGTCT
+
88/0+/:<?=CBC?><<<CCBBB;;5;;:.9?=?>?<@<@CDECCD@DD@B?BA@@>@@3@=BBBCCA@A;;:0;BCCCC9BA=A5;;0;;;4:BBBCCC@?9<900,0@@<A@CDCBBBCCCGCCBBB@BDAA>ABBBBBCC?B?C::8;BBCCCDC@AAABBB?BB?BDD@C@;;:5000*0@@@5@D=BABBCBA??<??ABAA=A=BBBCCACEDCCEB?B>;::/:@B;@ACCAAABB@??DBBBACBAABAAA8849>??@A>BAAC=A=@>==
@ATNG8:00309:01163
GATGGTAGGCGACATACATACGCGCCAGAAGATCAGGAACTCTAGAAGAATTCAGATTTTTAACACGAGAGTAAACGTAAAAAGAAGGTTTTACAAGACTCACGTTAACAATATTGCAGCAGTACGCACACAATCGAAGCGCAGTAAGGATGGCTAGTGTAACTAGCAAGAATACCACGAAAGCAAGAAAAAGAAGTACGCTATTAACTATTAACGTACCTGTCTCTTCCGAAACGAATGAGTACGTGTGCGACGTGTCTCCATCGATTCGAGGAAGTCT
+
78<A=AAB@C;66===<=>C;9;?B;@A>:@;AAAB6;89AD@@@B=A@=A=@A@BABCC2C@BGFDDCCCCBB9@>99999*9C>C;AAA9ACCADCCCCDDBC?C?BB?BBD>AAAAABBBDCCCCCCAA?@BBB?BBCCBBBC@GAD9999BBCCDCC?BBBBCB?BB=AAB?BBBBB=???;?AABB3BC?B>>>BBBCC?C?AA??=C:??CDD@CCDCCBB?B@BCC=C@@>AAACCGBA@A>?>?DBABBBBBB?BDCCBB?BBCC?C?BB>=
@ATNG8:00312:01157
GATGTAGGAGACACGTCGCACACGTACTCATTCGTTTCGGAAGAGACAGGTACGTTAATAGTTAATAGCGTACTTCTTTTTCTTGCTTTCGTGGTATTCTTGCTAGTTACACTAGCCATCCTTACTGCGCTTCGATTGTGTGCGTACTGCTGCAATATTGTTAACGTGAGTCTTGTAAAACCTTCTTTTTACGTTTACTCTCGTGTTAAAAATCTGAATTCTTCTAGAGTTCCTGATCTTCTGGGTGCGCTACAGTCTCTCTACCATCGATTCGAGGAAGTCT
+
55;=>CE>BDBBCCCCBBCCBBBDBBBCCBB=?;:;.;B=B?;;9CCDC@CCBBA@C?AAAA>A?BAAACBBAA=@AAAB2@@;?999,7;9>9?==8=A>ABBBBB?BBBBBCCA<AAB<B>>>>>>>>@<BBBB;;;;@@@@>>>@??;;;A<>=>8<<6<:>??DAA>@A;>::;:/:9A:>>AAA/@>>>A:AAAAABB?:88:BBC/AAA??;?>??:?ACB786<><>>>A@C;C;;;6<><?@@@DAAA9<<??==>66668=;499>>=A<@@@@
@ATNG8:00317:01145
GATTAGAGAGATGTAGCGCACCCAGAAGTCAGGAACTCTAGAAGAATTCAGATTTTTAACACGAGAGTAAACGTAAAAAGAAGGTTTTACAAGACTCACGTTAACAATATTGCAGCAGTACGCACACAATCGAAGCGCAGTAAGGATGGCTAGTGTAACTAGCAAGAATACCACGAAAGCAAGAAAAAGAAGTACGCTATTAACTATTAACGTACCTGTCTCTTCCGAAACGAATGAGTACAGAGAGTACGATATGTCTACCATCGATTCGAGGAAGTCT
+
CCC@DCBBBBFCBBBCCCCDDD>CBB@BBBBB@B>BABCCBB?BC@C@DDBBCCCC3B?BBBBBBB??@D>@@>?<<<,993:3::929AC?CAAABDB@>9><AB=:::=@>>>@@@=>>@>A>>>>:>@AA;>>>>?A?>:=<>;@<@CCB@@@C>CC>>==<=B>ABB@BA@@@7:9::=====/::5:???AA=>=<@;@AAD;A;;;<@@<AAA>>>@;>8=<=5=AA>AAAA???BB>>>@A@AAC@@>>>AA>>:>@@A@?=====6=699//
@ATNG8:00335:01174
GATTAGAGAGACTGTAGCGCACCCAGAAGATCAGGAACTCTAGAAGAATTCAGATTTTTAACACGAGAGTAAACGTAAAAAGAAGGTTTTACAAGACTCACGTAACAATATTGCAGCAGTACGCACACAATCGAAGCGCAGTAAGGATGGCTAGTGTAACTAGCAAGAATACCACGAAAGCAAGAAAAAGAAGTACGCTATTAACTATTAACGTACCTGTCTCTTCCGAAACGAATGAGTACTATGTAGAGCTCTATACTACCATCGATTCGAGGAAGTCT
+
BAA8;:CEEDBBBCCCCCCBBBF?CBBAB@@@BB?B@CAAABBB?BB@B@C??@=BAA+B;>>BBBBCBBBB>BA@@@@@0@B?E>BBB<BCEIGABABCCBBCA@A?ABB?BBBBBDDFCCCBCCCBB@BBBC?CCBBCCBB>B=B?@<@CAAAAAB@DAAACB?BB@BBC?AAAAA;???=AABCC3BD?EAB=A@@@@<@;>>>?:?;==BCC@CBBBBCC@C=??C=ABB7:9A???DCFBCBCBBBBB@???@@@@@6;;;;;B=BA==8<3:9:8
@ATNG8:00343:01164
GATGTAGCACACGAGATCTCATCGTACTCATTCGTTTCGGAAGAGACAGGTACGTTAATAGTTAATAGCGTACTTCTTTTTCTTGCTTTCGTGGTATTCTTGCTAGTTACACTAGCCATCCTTACTGCGCTTCGATTGTGTGCGTACTGCTGCAATATTGTTAACGTGAGTCTTGTAAAACCTTCTTTTTACGTTTACTCTCGTGTTAAAAATCTGAATTCTTCTAGAGTTCCTGATCTTCTGGTATACACACTCGCTCGCTACCATCGATTCGAGGAAGTCT
+
;;A@B@CCDABBDDCCBCCCCCCCBCCCCBB?@@@A:CB>CADCCCCBB@BCCBB@B@BCCC@B@BBA?CDCBB@??@?@2@A?ABBB>BBA@>??><?A9>>BBBA>@@BBBDCC@C@@:>:>CAAA@@@<A@@@;>>>;::@@@@@@B@@@@7:;=8=<8<;>>>@@@@@@:>>@@@5@6;6;????/?D===6==>888@<=>:>DFD/>;;;D>D=??;?ABA=>>=?<@A??:94:<<:@@@AAADA=<=@@@@A;:;@<@AAAAA;===A:@:A@>=
@ATNG8:00307:01230
GATGGTAGTGCGTGAGAGAGAGACCCAGAAGATCAGGAACTCTAGAAGAATTCAGATTTTTAACACGAGAGTAAACGTAAAAAGAAGGTTTTACAAGACTCACGTTAACAATATTGCAGCAGTACGCACACAATCGAAGCGCAGTAAGGATGGCTAGTGTAACTAGCAAGAATACCACGAAAGCAAGAAAAAGAAGTACGCTATTAACTATTAACGTACCTGTCTCTTCCGAAACGATGAGTACTATAGACTATCTGAGACTAATCGATTCGAGGAAGTCT
+
DBBB@BAABCCECCCCCCCDCECBB>AAC@CBBBBC?B@BAAABBC?AA?C=ABBBABA=+=7=<<BBBBA?:?5;9:9999$9;7;;===2>CC@CBCBDCBCCAEABB@BBB@BBAA@CBCFBBBFBBCD@C?@?@DCCCCCBB?C@B@A?@BCC;<<E?AABBBC?DD?>>>>AABBC:@@A>ABCCD3BB?BBBBBBB@@:?:?ABB<A<@>BBC@DCCBBCD?@@A@@9@000;@@BCBBBBBBCBBBCDCBBCBBBB@B???C@CBAA=A?A@AA
@ATNG8:00320:01194
GATGGTAGCACGAGTCACTCATATCCAGAAGATCAGGAACTCTAGAAGAATTCAGATTTTTAACACGAGAGTAAACGTAAAAAGAAGGTTTTACAAGACTCACGTTAACAATATTGCAGCAGTACGCACACAATCGAAGCGCAGTAAGGATGGCTAGTGTAACTAGCAAGAATACCACGAAAGCAAGAAAAAGAAGTACGCTATTAACTATTAACGTACCTGTCTCTTCCGAAACGAATGAGTACGATGAGATCTCGTGTGCATCGATTCGAGGAAGTCT
+
>>BC?DBCDDBC=B=BBBCCCA@@B:BBC@CCCB@A?AACCCCCCB?BB>B>BCAABBBB3C?ABB@@@BABBA=???=9==,49.48==?2?>A@DACCCCBBB>A?;;9;CC=@ABBDCCCCCCBB;;;@<@<;;;>@@@AA??<@?AA@>ABBBCA;:8:BCCCG@B@=@99289977)333377788)8?6B8==@;A:>8=6<==>5;5;;ABEAEDCCBAA6:6:@@8@@><000@@@@AA???ABCBBCC;;;???@B???=CA>>;>=?>>>
@ATNG8:00328:01209
GATGGAGCAGACGTGACAGAGCGCCAGAAGATCAGGAACTCTAGAAGAATTCAGATTTTTAACACGAGAGTAAACGTAAAAAAGAAGGTTTTACAAGACTCACGTTAACAATATTGCAGCAGTACGCACACAATCGAAAGCGCAGTAAGGATGGCTAGTGTAACTAGCAAGAATACCACGAAAGCAAGAAAAAAGAAGTACGCTATTAACTATTAACGTACCTGTCTCTTCCGAAACGAATGAGTACTGCGTCCACTCTCGCCTACCATCGATTCGAGGAATTCT
+
<=DD@CBBBCCBB=BCBBBBBBA@?BBB>ACCAAB?B=AAA???B?AA?B=@@@99999(9<@AA???BA9:9+7;944444#5;.5.599+9<?:?B=CCCECC?B@BC@A@A?CCBBBBCDCCCCCCCBA;??;;:0;@@?BC@@=@?B@@>ACCBBBBBACCBBAA?BD?@A@8<<999+9=@;==????'?C?C868BB>:;*/+/9==1717?BDD?CCAAA?=393:::/8==9?BCDFCCBA@A;;8:CAAAB::6:@@;??BBBB?BBBB;?;?8?@
@ATNG8:00329:01190
GATCTCGCTGATGATATCTCCAGAAGATCAGGAACTCTAGATGAATTCAGATTTTTAACACGAGAGTAAACGTAAAAAGAAGGTTTTACAAGACTCACGTTAACAATATTGCAGCAGTACGCACACAATCGAAGCGCAGTAAGGATGGCTAGTGTAACTAGCAAGAATACCACGAAAGCAAGAAAAAGAAGTACGCTATTAAACTATTAACGTACCTGTCTCTTCCGAAACGAATGAGTACTATAGACTATCTGAGACTACCATCGATTCGAGGAAGTCTT
+
5><B;;9@?=<=CC@@@CBC1//92////77294;:<<<;;;;;9>7;;;=====+<7;:<=9;8;778.7799<<<*<<8<:@??169@=B@AA@BA@A6;29>6::;05554;556655;=999929=9;8<:884433-57=<<8<==;::<<285::>A=??<8<8888---)-.-(-7:88+8868444;9:::-52'2669495>266>:==>>B??=??A@@8?@@5:5;;;==88888334:9<=<;;;;:9923338::6;;8827166//(
@ATNG8:00330:01193
GATGGTAGTAGTACACTAGTCATACAGAAGATCAGGAACTCTAGAAGAATTCAGATTTTTAACACGAGAGTAAACGTAAAAAGAAGGTTTTACAAGACTCACGTTAACAATATTGCAGCAGTATGCACACAATCGAAGCGCAGTAAGGATGGCTAGTGTAACTAGCAAGAATACCACGAAAGCAAGAAAAAGAAGTACGCTATTAACTATTAACGTACCTGTCTCTTCCGAAACGAATGAGTACCTCTCAGACGCTCGTCCTACCATCGATTCGAGGAAGTCT
+
7988;AAFCC@ABBBBBBBBCB:9;B@@<@BBBBC6;7;;C@B@@<@@=@>@A@@@CAB0A?BCAAABBB899.98<DDDD1CC?C@CCC9BCD@BBBBBDCCC@C?BB?BBA<??CCCCCCCCCCCCCED@DBBB?BBBCAAAC@CACCB@BCCDBBBC@CCCABA@DC@???<?>===7?@@<@@AAA2BC@BAABBBBDC?B?BAAB=C:??BBC@CCCCC@@=?>AAD>BBB>AACBBBC?AAABBBCABAB@@@@=AAA;@??@??;@@??:>9=<>>
@ATNG8:00330:01221
GATGGTAGACACGTGTGCTCTCTCGTACTCATTCGTTTCGGAAGAGACAGGTACGTTAATAGTTAATAGCGTACTTCTTTTTCTTGCTTTCGTGGTATTCTTGCTAGTTACACTAGCCATCCTTACTGCGCTTCGATTGTGTGCGTACTGCTGCAATATTGTTAACGTGAGTCTTGTAAAACCTTCTTTTTACGTTTACTCTCGTGTTAAAAATCTGAATTCTTCTAGAGTTCCTGATCTTCTGGATAGCGACGCGATATACTACCATCGATTCTAGGAAGTCT
+
AB>@=;;;<BB?<;;955<<;;;>>95559994?@AC>CIAC@BBBBBCC@CCCCC>A=ABA@=A>BAAAAA?:>6@@@@@.;;3<<??5=>=?;?AA:??<??BBAA<?989?>:@<@??=A<===;;;=@;??AA;888>>=@>>>A??;77<1---2--)-09<?@?==:;579<9;,<3;3:>>@@/@B>>?9?A@@@?99//--===,;-//@9=9@@=A@@?==>=B>@@=<//,/7;777;====:79779<::=6566<99:>@<@@@@<@<===@
@ATNG8:00321:01276
GATGGTAGGCGTGTGAGAGTCTGCCCAGAAGATCAGGAATTCTAGAAGAATTCAGATTTTTAACACGAGAGTAAACGTAAAAAGAAGGTTTTAACAAGACTCACGTTAACAATATTGCAGCAGTACGCACACAATTGAAGCGCAGTAAGGATGGCTAGTGTAACTAGCAAGAATACCACGAAAGCAAGAAAAAGAAGTACGCTATTAACTATTAACGTACCTGTCTCTTCCGAAACGAATGAGTACAGAGAGTACGATATGTCTAATCGATTCGAGGAAGTCT
+
CCBB?BCF@CB@@@BCBBC@AABBH>CBB?BCCC::7;?B=@AA@@=@B@B?BC;;;EFF5C@CCCCBDCCCCC?CCA@?@?0@=;?:;;;+0+0>+00?===9>?9>?BB?ABA9::BABDA>>>????>>><A<BB?A???9:9B?A?BAA>@???AAAD?CAAABB?BB?AAA>A@@BC7?<>;:9::9(:=9?BABDC998=B=????8<8<<678:>>>>@??<?<@=>6:00+08::-//666;A744==BBB>>=AAD>BA>>=:=AAA<A:==@@
@ATNG8:00395:00682
GATGGTAGGTGCACATGAGTGTATCCAGAAGATCAGGAACTCTAGTAAGAATTCAGATTTTTAACACGAGAGTAAACGTAAAAGAAGGTTTACAAGACTCACGTTAACAATATTGCAGCAGTACGCACACAATCGAAGCGCAGTAAGGATGGACTAGTTGTAACTAGCAAGAATAACCACGAAAGCAAGAAAAAGAAGTACGCTATTAACTATTAACGTACCTGTCTCTTCCGAAACGAATGAGAACCTCTCAGACGCTCGTCCTACCATCGTTCGGTCAGAGTCT
+
8;4;.44839:::;556<<<=>=BB=@94.4/0///5:4:8//////4::)/,/7744444$57<=<;;9;;555)555555&5<.4.44)499.4444::937-768;6;;>8??@BCBBBBBCCAAA@@=AA??7@;555<<;7:69::)////:;6;>>;;::::7399(//(/066687.733,33333$371778776622+2.555516/55=65.6<666>=8<8599,9994:@@@@<?;=??873>>777BABB?8747<8<8;698755444:444
@ATNG8:00393:00729
GATGGTAGCTCTGCTCTGACTCTCGTACTCATTCGTTTCGGAAGAGACAGGTACGTTAATAGTTAATAGCGTACTTCTTTTTCTTGCTTTCGTGGTATTCTTGCTAGTTACACTAGCCATCCTTACTGCGCTTCGATTGTGTGCGTACTGCTGCAATATTGTTAACGTGAGTCTTGTAAAACCTTCTTTTACGTTTACTCTCGTGTTAAAAATCTGAATTCTTCTAGAGTTCCTGATCTTCTGGCGCGTATGTATGTCGCCTACCATCGATTCGAGGAAGTCT
+
?<<C@CCCB?;@BBBCCBCCAACAAABABB@@>@CDF>CD@D?A@ABBDD?CCBCC@B=BCCD?B@CCCCCCCCC?ADDDD1CC?CCCD=BBCC?BBC@IDAAA@CCC@CCDFCCAA?ACC@C?CCCDBBBB@CDCC@CCCBBABBCCCCCBBAA?CCC?BB?B?CCBBBDBBB;?:::9.;<@=;;;;.;CCCF?DDCCDDDBAA5;;;;*;;;<CACFCE@DCCCD;;;;@CDCBCD@B@@=ABC::;CCBBBC@@@C@B@A>@AAABB>AB??<?<????
@ATNG8:00357:00767
GATGGTAGCACACGAGATCTCATCGTACTCATTCGTTTCGGAAGAGACAGGTACGTTAATAGTTAATAGCGTACTTCTTTTTCTTGCTTTTCGTGGTATTCTTGCTAGTTACACTAGCCTATCCTTACTGCGCTTCGATTGTGTGCGTACTGCTGCAATATTGTTAACGTGAGTCTTGTAAAACCTTCTTTTTACGTTTACTCTCGTGTTAAAAATCTGAATTCTTCTAGAGTTCCTGATCTTCTGGGTGCGCTGACAGTCTCTCTACCATCGATTCGAGGAAGTCT
+
<CCC?BCCCBAB:96=@<AB???@>=<<<6659;;;=8<<7<8;;;@<BB>ACA<;7;:??49243::<AAAC@A=@@>@?18;6>3333&3988)//5(--(//////(/6888/000//;=593788...3339555266757;9==<?A>;;88189949:18/6;=><;<9<69////(/(/)/8===,66<9@4AA>>>>B@@@===<<+6///:6;5@@<A>>:::<;@::::==?:<///)--,,,,*,,,45689853393./.3683766929---,7
@ATNG8:00386:00780
GTTGGTAGTGCGTGAGAGAGAGACCCAGAAGATCAGGAACTCTAGAAGAATTCAGATTTTTAACACGAGAGTAAACGTAAAAAGAAGGTTTTACAAGACTCACGTTAACAATATTGCAGCAGTACGCACACAATCGAAGCGCAGTAAGGATGGCTGTGTAACTAGCAAGAATACCACGAAAGCCAAGAAAAAGAAGTACGCTATTAACTATTAACGTACCTGTCTCTTCCGAAACGAATGAGTACTATAGACTATCTGAGACTACCATCGATTCGAGGAAGTCT
+
4;9>7CA:;;565=CDBCBDCCDBH>AAA?;69@<<=A<<AABBB=:==8=899833333$34<>@BB@<>?BA9=>;;:;;';?>?5::9,5?@8BCC@>BBAA=@GBB?BBB>BBCCEBCBABBBCCCBB>@BBB9;<EBBBCD@C@C;;8;@@@CCC@CCCCCC?DC?BCB?A@;::300)0<AAAAA0@@:?999AAAAB?>>>>==9?<A8;;C@C@ACBEE@C?CBB<C;:8;CCCFCBBBBCCBBBBA@@@@ACCCDC?B@?@CC@D????B>????
@ATNG8:00362:00814
GATGGTAGTGTGTCTCTGAGAGTAGTACTCATTCGTTTCGGAAGAGACAGGTACGTTAATAGTTAATAGCGTACTTCTTTTTCTTGCTTTCGTGGTATTCTTGCTAGTTACACTAGCCATCCTTACTGCGCTTCGATTGTGTGCGTACTGCTGCAATATTGTTAACGTGAGTCTTGTAAAACCTTCTTTTTACGTTTACTCTCGTGTTAAAAATCTGAATTCTTCTAGAGTTCCTGATCTTCTGGGTGCGCTACAGTCTCTCTACCATCGATAACCTCGAGTCT
+
CCBB@BA@ABBDDCCCCBDCCCCDDDCBBBBB?A@BB;AC@C?BBCBBBD?DCBBBAFADCBB>BACABBCCCCC@CCCCC1BB?BBCC>CCCC@CCC@CB9;:ABCC@BBCCCCCC@CBB?B@BCCCBBBC@CCCC@BCCBBBBBDCCCCAAAB@CCB@BC?B@BBBBBCC::4;;;;;.;<@<@AAAB0BBCDE>BBCCBBCAAA?BBBB2BBCCI@C@CC@CCBCBCC@B@@@ACBB=A99:6;AABCFCBBBBDCBBBCEC@C:;;A;:6;?BDCCCCAA
@ATNG8:00374:00814
ATGGTAGCGCACACATAGATACAGTACTCATTCGTTTCGGTAGAAGACAGTACGGTTAATAGTTTAAATAGTACGTACTTCTTTTCTTGTTCTTTCTGTGGTATTCTTGCTAGTTACACTAGCCATCCTTACTGCGCTTCGATTGTGTGCGTACTGCTGCAATATTGTTAACGTGAGTCTTGTAAAACCTTCTTTTTACGTTTACTCTCGTGTTAAAAATCTGAATTCTTCTAGAGTTCCTGATCTTCTGGAGATACACATGATACTCTACCATCGATTCGAGGAAGTCT
+
///)/////444///////;/5555555<44.44//(//)////)/////5555.57;.54444)5:)55599945559499;;+44.445:<<(44438-3382894434?:B@CCDDEEDC@DCC@C?DDCCBBBC@CCGE@BBCCCBCCCCCCDAABC?C@@?@EAE@BBBBBCBCB=A::::5:=?;:::::*;CBBC=CCCBBCCCBB@BCCC5JCCBC@C@CCACCCCDBB?B@BBBDCC@CBB?CCCDCBBBCECCBDDCCBAA=BCDDDA<A@BB?B>BB==
@ATNG8:00380:00790
GATTAGGTGCACATGAGTGTATCCAGAAGATCAGGAACTCTAGAAGAATTCAGATTTTTAACACGAGAGTAAACGTAAAAAGAAGGTTTTACATGACTCACGTTAACAATATTGCAGCAGTACGCACACAATCGAAGCGCAGTAAGGATGGCTAGTGTAACTAGCAAGAATACCACGAAAGCAAGAAAAAGAAGTACGCTATTAACTATTAACGTACCTGTCTCTTCCGAAACGAATGAGTACGTGTGCGACGTGTCTCCTACCATCGATTCGAGGAAGTCT
+
99=;@A?BBA@ABBCHECCCCCD@BBB?CEBBBB@BACACBCCC?CD@D@CBCCCCCC1CACCCCCCBBDDD>BABBDEE1BB?B@DCC;E@@@ABA@@CCBB>B>BC?BCC>BBBBBBCCBBBBBCCED?AAAD>AABBBBCC?A=A:;6;BAABBBC?BBBBBB?BB@BBB@BB@@?89999=:::;*:>98868:>>@A=A<@???=A<A@GCCACIEGGCD?B?BBB<BCC<@@A@@@B????:::DCDCABCBB@BBB?BBCDBB@BB>>7=8::::
@ATNG8:00350:00868
GATTAGTATAGAGCTCTACATAGTACTCATTCGTTTCGGAAGAGACAGGTACGTTAATAGTTAATAGCGTACTTCTTTTTCTTGCTTTCGTGGTATTCTTGCTAGTACACTAGCCATCCTTACTGCGCTTCGATTGTGTGCGTACTGCTGCAATATTGTTAACGTGAGTCTTGTAAAACCTTCTTTTTACGTTTACTCTCGTGTTAAAAATCTGAATTCTTCTAGAGTTCCTGATCTTTGGCGCTCTGTCACGTCTGCTACCATCGATTCGAGGAAGTCT
+
<=D:;;BBCCCDDCBBCCBBCCCCCLCBBC?BBBD=CC?B?BBBBBBA@BCCBB@B?AABA?A=AAAACFCBB<BCCDC3BB?BBBF>BBBB?CBB?BB<A@BBBBBBB@@@>>6<<>8<8=A=>=AAA<@@@@7;:>;;;?A@@@@@@@@?:;;;5;>9?7;;>>BA?==::::AA6@<?9;6777)6<333)--7---376=<ADDC*:9>>>9>8>>;AAAA>>>7;5;=99666.6////;<<<A>???B>>>??A@<@?????:?@==8=<A;<;
@ATNG8:00366:00884
GATGGTAGCATCGTGCATATCTCACCAGAAGACTCAAGGAACTCTAGAAGAATTCAGATTTTTAACACGAGAGTAAACGTAAAAAGAAGGTTTTACAAGACTCACGTTAACAATATTGCAGCAGTACGCACACAATCGTAGCGCAGTAAGGATGGCTAGTGTAACTAGCAAGAATACCACGAAAGCCAAGAAAAAGAAGTACGCTATTAACTATTAACGTACCTGTCTCTTCCGAAACGAATGAGTACGATGAGATCTCGTGTGCTACATCGATTCGAGGAAGTCT
+
//772///7:////////59>?A<@<DBB=A95///)/)/)////4447;:5:.44433333$363349;;<===>5;954444$4:5:3;99+9:;5:9>;99=99.4.495:==:=;;;?>>?>@AA<@CCB@BC;;:BBBCCCCD=A;>:909@??BCBC?BBB@@>+00+0//39888:2//*/586668)892>796::756-71755515/56<=>9>666>=B?@@DDD899C?C998?AA@?@?878777;<7789:>?>>>A><94;;79379<777
@ATNG8:00369:00872
GATGTAGTGATACAGATCAGACACCAGAAATCAGGAACTCTAGAAGAATTCAGATTTTTGACACGAGAGTAAACGTAAAAAGAAGGTTTTACAAGACTCACGTTAACAATATTGCAGCAGTACGCACACAATCGAAGCGCAGTAAGGATGGCTAGTGTAACTAGCAAGAATACCACGAAAGCAAGAAAAAGAAGTACGCTATTAACTATTAACGTACCTGTCTCTTCCGAAACGAATGAGTACGTGTGCGACGTGTCTCCTACCATCGATTCGAGGAAGTCT
+
<=BCCCCCCD@@@CDCCCCIECBB?BBCC<AA@@>@@CCCCBCC@AA>A@CB@?????';=:@<BBAACCCC>BA@@@A@2AA>A=?==.66:2:525999AD9=9?A;>@@<>>@@@@@@D??;:<AAA>AA??;?@?A<><A;A;A>>9><<<@AAA;===ACA;>=:@@@4;:889*7::49AAAA*AA9>888AAAAA;A<@@AB:=89<///9<<<=???=C=@@@:=A=9888;9:::///<=<<888;;?>>;@?@<?888@@7;;?A;>;===>
@ATNG8:00384:00855
ATGGTAGTGTCATATGAGAGTGTGTATCTATTCGTTTCGGAAGAGACAGGTACGTTAATAGTTAATAGCGTACTTCTTTTTCTTTGTCTTTCTGTGGTATTTCTTGCTAGTTACACTAGCCATCCTTACTGCGCTTCGATTGTGTGTGTACTGCTGCAATATTGTTAACGTGAGTCTTGTAAAACCTTCTTTTTACGTTTACTCTCGTGTTAAAAATCTGAATTCTTCTAGAGTTCCTGATCTTCTGGTCTACTACACTGTACTCTACCATCGATTCGAGGAAGTCT
+
///)///77444555:55555/77------727///(/:5:.559::<<>BB@@??C@CBA@4:28<;8>>>;=88>><?,999)7==>>+/-6--(----(-3.222226:??@>>>?@@CBA?AADC@@?BAGACCBB9;:@@CAABGCCCCCDDD?CCC?BC@C@CBABABBBB?@@>?>.;5;=;;;;;*<@@@B;B;;;ABB;;;5;:;:*:A@;;8;?CC?DDCEBBB@C?@@@BBB=A:;7;ABBCDDDECCCBBBBCCCC@AAABBD@CBBC@C>BAAA
@ATNG8:00367:00890
GATGGTAGGCGACATACATACGCGCCAGAAGATCAGGAACTCTAGAAGAATTCAGATTTTTAACACGAGAGTAAACGTAAAAAGAAGGTTTTACAAGACTCACGTTAACAATATTGCAGCAGTACGCACACAATCGAAGCGCAGTAAGGATGGCTAGTGTAACTAGCAAGAATACCACGAAAGCAAGAAAAAGAAGTACGCTATTAACTATTAACGTACTTGTCTCTTCCGAAACGAATGAGTACTATGTAGAGCTCTATACTAATCGATTCGAGGAAGTCT
+
;;;A=ACA:;666=BBBCBCAA@BB?CBB>BCAB;;7;>;;;CCCC@DD@B?D@@ABDCD5C@FCAAABAA@@@8@;;;>@>,@B?C@CGG;CEEACBBCBBBBB?B?@@@CCC8::A@@BB@@@@@@ABBC>BCCC@@A@@BBBC@C:==B@CCCCDBBB?BBABBB=@?;===;?C@AA;>>>=ACDCC3BB?:::??@=;;*0,0@:99=99=BCCD>ABBAA@<@=@@B6;;B>@@@DBBBBBB???ABAAABBECBCBB?A;;;=:;887<A:A;;:
@ATNG8:00372:00938
GATGGTAGTACATGATAGACGACACCAGAAGATACAGGAACTCATAGAAGAATTCAGATTTTTAACACGAGAGTAAACGTAAAAAGAAGGTTTTACAAGACTCACGTTAACAATATTGCAGCAGTACGCACACAATCGAAGCGCAGTAAGGATGGCTAGTGTAACTAGCAAGAATACCACGAAAGCAAGAAAAAGAAGTACGCTATTAACTATTAACGTACCTGACTCTTCCGAAACGAATGAGTACTGCGTCTCACTCTCGCCTACCATCGATTCGAGGAAGTCT
+
44895:CCBBB;;6::<?945=4445997255,,,,*(*(*6,--89939:.4.33444444$438445<;=:;?=8=:==@@@0>B>B:@@?0?>?9=??>>BBBB?B@BA;?9949@@@BBBBBC@@@BB@@=?BBB?CCB@A@995;?BDC?CBBBAAAC@EBBAA@<992:?=9=>000*///477775(56222225668>:>9>;<<:=:=>LJFFHHCBBBD@G>A@D>DBB@CBBBBBCBCAABAAACCDFDCCC@CCC@E:;;CC@CDCC?B?BC@A
@ATNG8:00383:00937
GATGTAGAGAGACTGTAGCGCACCCAGAAGATCAGGAACTCTAGAAGAATTCAGATTTTTAACACGAGAGTAAACGTAAATAGAAGGTTTTACAAGACTCACGTTAACAATATTGCAGCAGTACGCACACAATCGAAGCGCAGTAAGGATGGCTAGTGTAACTAGCAAGAATACCACGAAAGCAAGAAAAAGAAGTACGCTATTAACTATTAACGTACCTGTCTCTTCCGAAACGAATGAGTACGATGAGATCTCGTGTCTACCATCGATTCGAGGAAGTCT
+
78///;>>BCBA@@B==CCCCCCC?BCBACDD@@@>B>BBC;;;@<?A=@=::9BBFED3B?BBB@@@B=@??69344;09955.57<=>2=>A:><<<<<9::0505;;:=?:;=>>BBBCHCCBBAA@@;@B@@=@??=@A??<@?ABA?A@CCGDGD?BCBBAB?BB?BBB?BCCCC>BCB?BBCCC3BB?@;;;>>@@@;>;>=>><A:><AA@?B@@BBA@<A@CAA<@:;6;::CCDDBBABCCBBBCBBBBBBCA@=;///99496:8=D:>>>A
@ATNG8:00391:00909
GATTAGTATAGAGCTCTACATAGTACTCATTCGTTTCGGAAGAGACAGGTACGTTAATAGTTAATAGCGTACTTCTTTTTCTTGCTTTCGTGGTATTCTTGCTAGTTACACTAGCCATCCTTACTGCGCTTCGATTGTGTGCGTACTGCTGCAATATTGTTAACGTGAGTCTTGTAAAACCTTCTTTTTACGTTTACTCTCGTGTTAAAAATCTGAATTCTTCTAGATGTTCCTGATCTTCTGGATATGAGTGACTCGTGCTACCATCGATTCGAGGAAGTCT
+
:5;.9;@>A@@@CCCEECAAABAABCBA;;8;///)//)/39//5:<<=A@@?B>A?BBBB?B@BBBBBBBBB>BBCCC1??<ABBB>BBBB?BAA;@A=???A??;?FCAAB??:>>@<A<@?????=<:=;:;;?888?>===???>999<:::;:>>;@<>>>@BAAAB=A====2=7<788888(8<=>>3;:;::968699@BAA.@8::@6:2;A<;<<<///60637876,*(***,22222633376666855588466853649;561;<9::;
@ATNG8:00352:00953
GATGGTAGTGATACAGATCAGACACCAGAAGATCAGGAACTCTAGAAGAATTCAGATTTTTAACACGAGAGTAAACGTAAAAAGAAGGTTTTACAAGACTCACGTTAACAATATTGCAGCAGTACGCACACAATCGAAGCGCAGTAAGGATGGCTAGTGTAACTAGCAAGAATACCACGAAAGCAAGAAAAAGAAGTACGCTATTAACTATTAACGTACCTGTCTCTTCCGAAACGAATGAGTACCTCTCAGACGCTCGTCCTACCATCTATTCGAGGAAGTCT
+
AAAB?BCABCBCCCCCCCCBEECCB?CCC?BBBEBB@B?CCDDBBB?BB?B@BBBBCDDC)=6AAABBBBBBBB=AA@@@@?0?C?C=BBB9BAC>BABAAGECC?B?@@=@BB?BBCCCCDDCBBCCCCBC@BBBB@ECCACCCC?B?BCC?BBCCBBBC@CCCBC?@@@=0009=;/77)9=>:?ADEE3BB@B889BBCB@<@=B>??:=:=@DCC@BBBAACB@B?BCD>ECC=@@ACC@?<>BBCCBBAAAADBBB>>@;5;///6616===:><?>>>
@ATNG8:00373:00951
GATGGTAGCATCATGCATATCTCACCAGAAGATCAGGAACTCTAGAAGAATTCAGATTTTTAACACGAGAGTAAACGTAAAAGAAGGTTTTACAAGACTCACGTTTAACAATATTGCAGCAGTACGCACACAATCGAAGCGCAGTAAGGATGGCTAGTGTAACTAGCAAGAATACCACGAAAGCAAGAAAAAAGAAGTTACGCTATTAACTATTAACGTACCTGTCTCTTCCGAAACGAATGAGTACTATGTAGAGCTCTATAACTAATCGATTCGAGGAAGTCT
+
>:<B:BCBBAB@@;9;AACBBBB@@<@A@>AA@A;;5;.45:<;?C@CC?B>BBAACCCC+=58===BBBFAA@8<<;:9:-4;6;.444&59>8>>>><@=;;;/;=;;6;@@:>>>>CECC;;;BBCBBBACBBC@CBBAC@@@?C?B;;8;CDBBBAB@@@?AAA?CC=?>>278<;;3;77/7;;;;;%;<4;;.77>>@BA<A9@555:=8:<AAB8;:CCCBC?B9:;C>CBB>AABBBBEBA???@????<<>>0/(///*/=A>A3758:7<499:=
@ATNG8:00350:01030
GATGTAGTACATGATAGACGACACCAGAAGATCAGGAACTCTAGAAGAATTCAGATTTTTAACACGAGAGTAAACGTAAAAAGAAGGTTTTACAAGACTCACGTTAACAATATTGCAGCAGTACGCACACAATCGAAGCGCAGTAAGGATGGCTAGTGTAACTAGCAAGAATACCACGAAAGCAAGAAAAAGAAGTACGCTATTAACTATTAACGTACCTGTCTCTTCCGAACGAATGAGTACTGCGTCTCACTCTCGCCTACCATCGATTCGAGGAAGTCT
+
/9//09;@CBB;;9C?@@A;99;;9==>:>9////,/8<<=ABBB?BB@B?BBBBBBBB5A@CAAACHDCCBB>BAAAAAA0BB=A9AAA7@FJAGCCBCCBBB;::;B?ABB=@@D@?@CEBBBBBAABGBCABA?BBABB@@A@B>B;<8<BCBCICCACECAAA>AA@BBA?BBEDC=???:?AABB3BB<???>BCCCC?C???@B?B<=:BCC@A<;;;BB@H@BCABBC@;<;C@?@A@ABDGCCCCCCC@BB@CCDGHDDCAA@@CCC>A=A???
@ATNG8:00363:01000
GATGGTAGGACGAGGTCTGAGAGGTACTCATTCGTTTCGGAAGAGACAGGTACGTTAATAGTTAATAGCGTACTTCTTTTTCTTGCTTTCGTGGTATTCTTGCTAGTTACACTAGCCATCCTTACTGCGCTTCGATTGTGTGCGTACTGCTGCAATATTGTTAACGTGAGTCTTGTAAAACCTTCTTTTTACGTTTACTCTCGTTGTTAAAAAATCTTGAATTCTTTCTAGAGTTCCTGAATCTTCTGGGCTGCGCTGATATGCGCTACCATCGATTCGTGGAAGTCT
+
>@@@;=9;5;A@;;69>@BBCCCBBBBCC;;4:@@=4@B?A=@A@>;;;044=::48=AAAA>A>?9998994@:=>@>?1AD9@A?@9@994798:4//(//68:;8;>;8<8;<99=?5<8;993388<7=BBB>A????9>@??@=667>>,/.6269+/(757555969063533)3(.(.6777)75579095556722+2.(.999;%..62:9)3-333(3;:99//(/(///)3<;+//;;16/////-5///99:;343:/3388<;7<<??9=9=;;=
@ATNG8:00389:01003
GATGGTAGGCGTGTGAGAGTCTGCCCAGAAGATCAGGAACTCTAGAAGAATTCAGATTTTTTAACACGAGAGTAAAACGTAAAAAAGAAGGTTTTACAAGACTCACGTTAACAATATTGCAGCAGTACGCACACAATCGAAGCGCAGTAAGGATGGCTAGTGTAACTAGCAAGATACCACGAAGCAAGAAAAAGAAGTACGCTATTAACTATTAACGTACCTGTCTCTTCCGAAACGAATGAGTACGATGAGAGAGCTCTCTCTACCATCGATTCGAGGAAGTCT
+
6788488<9:??BBB@<<>0//;;;5:<73/////;5>6;;;5569.5>493444444444#4.444383333333&3:333333#33,31777+6660/////6688588;;6;550588555==@?:::=:;;:>;86.555/----(-(--9877=B<@::?B877881/<<>>*////(/32+22222$26066766....(..3@@A6=055669.3./.777.5/588.233,333;333337732233...63335577,2222883852.(.(....
@ATNG8:00357:01088
GATGTAGGACGTGCGTCTGAGAGGTACTCATTCGTTTCGGAAGAGACAGGTACGTTAATAGTTAATAGCGTACTTCTTTTTCTTGCTTTCGTGGTATTCTTGCTAGTTACACTAGCCATCCTTACTGCGCTTCGATTGTGTGCGTACTGCTGCAATATTGTTAACGTGAGTCTTGTAAAACCTTCTTTTTACGTTTACTCTCGTGTTAAAAATCTGAATTCTTCTAGAGTTCCTGATCTTCTGTGTCTGATCTGTATCACTACCATCGATTCGAGGAAGTCT
+
BCBCDBB?BA@::;<BBBCBBDF@CB@@ACC?BAAA=AA?C@BDBBBCC@BDF;;7:<AA@B>BAHDHDH=;;C@CCEDF3::65<<@4@AAA?BBB>BB8;;BBCE@CCCCBBBB>BCB?C?CCBBBAAB?BECB@CCCDCCCBDBAA@AAAB>BBB?BB?C=@@BABACCB?BBCCB7B=@;@@@@@,@B;;;0;;@AICCA@A5;;<;*:>@??=@?BC8;;AAA@A?A?BBBBDC?BAFDCCDCCCCCBBBCCCCCCBB>@@@CBB?BCBC@D?BBCB
@ATNG8:00358:01077
GATGGTAGCACACGAGATCTCATCGTACTCATTCGTTTCGAAGAGACAGGTACGTTAATAGTTAATAGCGTACTTCTTTTTCTTGCTTTCGTGGTATTCTTGCTAGTTACACTAGCCATCCTTACTGCGCTTCGATTGTGTGCGTACTGCTGCAATATTGTTAACGTGAGTCTTGTAAAACCTTCTTTTTACGTTTACTCTCGTGTTAAAAATCTGAATTCTTCTAGAGTTCCTGATCTTCTGGCGCGTATGTATGTCGCCTACCATGATTCGAGAAGTCT
+
<=AB@BCCBCBBBBBBBDEBAB<<?B@CCCBB>ABBB;A@<:CCCCBDC?BBDDD@B@BBDB<A?AAAABCCAA<ABBBB3BB>BABA;@@@@<?@B?CB?B>>?@@<@??@@ABA?CDD;@<AA==;<:?=A:;;;>>@???>>>??@>888;5;;;:?@7;7;???===@A9>8889)87<7=====.;;@@D:CCCDAA???A<ABBC/A??@A=B<@@;??AA???<B<AA?@>>:=<<:?<=>>===@@>>>@AA7::?8<;===9=@???<>>>=
@ATNG8:00364:01086
GATGGTAGTGATACAGATCAGACACCAGAAGATCAGGAACTCTAGAAGAATTCAGATTTTTAACACGAGAGTAAACGTAAAAAGAAGGTTTTACAAGACTCACGTTAACAATATTGCAGCAGTACGCACACAATCGAAGCGCAGTAAGGATGGCTAGTGTAACTAGCAAGAATACCACGAAAGCAAGAAAAAAGAAGTACGCTATTAACTATTAACGTACCTGTCCTCTTCCGAAACGAATGAGTACCTCTCAGACGCTCGTCTACCATCGATTCGAGGTAGTCT
+
9;?D=A@BBBBA=A?C@A<=@>>==155;59AAA;;8;=@BBCAAAA@@=A;>@>87989$34;7<AABBBBBB=AB;;;<;';C=@5:::&595.5565<A@AA5;5;A<@AB?CCGDDBCBBCDDCCCBA>B@@@>@ABBCBAD<@=A;;5;CDBBCCC?B@@@BCACB?BBB?AA:::,99<89999:9%9><>979A@CDC?C???AB<>8;;CDEACCCC@CCC@B?BCB<B;;6:@@@?BB@BBBBBBCBBB@@;000@=<7-//<<5::??9=>CCBB
@ATNG8:00371:01074
GATGGTAGCACACGAGATCTCATCGTACTCATTCGTTTCGGAAGAGACAGGTACGTTAATAGTTAATAGCGTACTTCTTTTTCTTGCTTTCGTGGTATTCTTGCTAGTTACACTAGCCATCCTTACTGCGCTTCGATTGTGTGCGTACTGCTGCAATATTGTTAACGTGAGTCTTGTAAAACCTTCTTTTTACGTTTACTCTCGTGTTAAAATCTGAATTCTTCTAGAGTTCCTGATCTTCTGGGTGCGCTACAGTCTCTCTACCATTCGATTCGAGGGCAAGTTCT
+
<CBC@B<AA@A@555<566C>?B>666;;;;;8:999,557<.66;;<<<8>=999.4.4::;7;7<<44449987:9999)8939333(33772=9:==@?A998?@;<8<<<=A@=;@>9>47:99999;:>?>>;?=>>@@?;;;A===:661///396)-(/./755578-25522&2.5057>=>*88779056;///667:1888)69:9707:::5;<999<=<A<@@??;;47///)-----7::9>===?>>>=<9<=8==8:6;6///)/6666/35
@ATNG8:00380:01043
GATGGTAGTGTGTCTCTGAGAGTAGTACTCATTCGTTTCGGAAGAGACAGGTACGTTAATAGTTAATAGCGTACTTCTTTTTCTTGCTTTCGTGGTATTCTTGCTAGTTACACTAGCCATCCTTACTGCGCTTCGATTGTGTGCGTACTGCTGCAATATTGTTAACGTGAGTCTTGTAAAACCTTCTTTTTACGTTTACTCTCGTGTTAAAAATCTGAATTCTTCTAGAGTTCCTGATCTTCTGGAGATACACATGATTCTCTCCATCGATTCGAGGAAGTCT
+
;;AA=AACBBCBBCB@AADCCCCBBBCCDDCC?BBB@9?@=A?BCCBBBB@BCCAA?B@ICFC@C@CBBBCCCCCACCCCC5CC?B@AA:?BAA?BCC@CC9;:ABBB>BBCCCCBB>BAA;@?BCCCBBBC?CBBBADAAABBBCECBBABBB@=A@@900+06<<BDCBBED=@;;<;.;>C>BBCCC2BAAAB<@@CAA@@@AA5;<;;*;BA@A?BACJGDCCCAA@@B@BBBBAB?BAB@DCCBBCAAACBBD@CCBBB@CDBBBB?BBBB?B>AABB
@ATNG8:00395:01086
GATGGTAGGGCGTGTGAGAGTCTGCCCAGAAGATCAGGAACTCTAGAAGAATTCAGATTTTAACACTGAGAGTAAACGTAAAAGAAGGTTTTAACAAGACTCACGTTAACAATATTGCAGCAGTGCGCACACAATCGAAGCGCAGTAAGGATGGCTAGTGTAACTAGCAAGAATACCACGAAAGCAAGAAAAGAAGTACGACTATTAACTATTAACGTAACCTGTCTCTTCCGAAACGAATGAACGAATGAGAAGAGCTCTCTCTACCATCGATTCGAGGAAGTCT
+
89<>=>@CC>BBBCAA@DCCBBBCCE>CDDABB;;9@=@=BBCCAAA<;;7;>CA@;;;;.::@?88997<=777(7<<;;;038/3/777&317813338888894845:388>5;;=<>A>876<<<:::=8==>A;;;;;><//,/7<:A>BBBBBCBB@BBBAAA=@A=?>??BCA==06//)////)/7095529662222;7;>BB=A:=///)/17799=::08079:3<B@=@==*///(-85//(/56767;A;;;8>9>?AA>><>@???C;??99
@ATNG8:00356:01103
GATGGTAGGTGCACATGAGTGTATCCAGAAGATCAGGAACTCTAGAAGAATTCAGATTTTTAACACGAGAGTAAACGTAAAAAGAAGGTTTTACAAGACTCACGTTAACAATATTGCAGCAGTACGCACACAATCGAAGCGCAGTAAGGATGGCTAGTGTAACTAGCAAGAATACCACGAAAGCAAGAAAAAGAAGTACGCTATTAACTATTAACGTACCTGTCTCTTCCGAAACGAATAGTACTCGTCTCACTCTCGCCTAATCGATTCGAGGAAGTCT
+
=BBB@CDD?A@ADABACCDGCCCCC@CDDACBBBAA=A8:;AABBB?BB?B?@A@;;;;;';2;BBCBBBB@@A5?@;<;;;(;>;>;@@>0?:926CCC@@@::8:?AA>BDE?BACBBCCDCCCCGIHCC@BBCB@CCCCCCCC?B?B:;9;CCCDCBC?AAB@9:4:??AAA<@@99:,7<;<BBCAC3DD>??@BBBBBB?B?@AAB=A;;;BCE@C<::CB@=@=@@@;@AA=B;::@B???B@???AACCBBB@BC?BCCCD@BBAA=A488?B
@ATNG8:00357:01120
GATAGCTCACGTACGTCACACGTACTCATTCGTTTCGGAAGAGACAGGTACGTTAATAGTTAATAGCGTACTTCTTTTTCTTGCTTTCGTGGTATTCTTGCTAGTTACACTAGCCATCCTTACTGCGCTTCGATTGTGTGCGTACTGCTGCAATATTGTTAACGTGAGTCTTGTAAAACCTTCTTTTTACGTTTAACTCTCGTGTTAAAATCTGAATTCTTCTAGAGTTCCTGATCTTCTGGATAGCGACGCGATATACTACCATCGATTCGAGGAAGTCT
+
AA@CCBB===::;555;?@BCGBBBEDCC@CCCC>CCADACCA@@@@=@B@@@=@<@C@@>A@CCAAAA?==;::999'8?8AABB=BCBB?CCC?CB798:AAA>BBBAA@@@>AB@<A=D>>>>;:;=BAAA:??;;;???@???<8663)---)-608389;975755155@AA2>:?68:DDD/AA878-7/6;<=<==>>1888)69:7@=A;>>=@??@;;;<><>A@@@@=;;;;??;;;@;;;;??>?>>?=>=;@;;;;E=CAAA<@<====
@ATNG8:00388:01106
GATGGTAGTAGTACACTAGTCATACAGAAGATCAGGAACTTCTAAGAAGAATTCAGATTTTTAACACGAGAGTAAACGTAAAAAGAATGGTTTTACAAGTACTCACGTTTAACAATATTGCAGCAGTACGCACACAATCGAAGCGCAGTAAGGATGGCTATTGTAACTAGCAAGAATACCACGAAAGCAAGAAAAAAGAAGTTACGCTATTAACTATTAACTGATACCTGTCTCTTCCGAAACGAATGAGTACTACTCTCAGAGACACACTATCGATTCGAGGAAGTCT
+
<<>>?CCCBBBBA=<<<<<A>@<==??;9<?@A9:29500)///)/949:6:344444999'9.488///88///(/344===)54.44.///&///5///<<<;=56625@AA;B;>249=994/8-----7-//8;;:;8===BB@A@=A=@;:6;A@A?BCB<9995:=<AB?BB=8<:<??68887@BDDCD)BA:<87<<<=BBC@A7;778484---67--(-3..25;494555-578+2222669555888>98=8@@>>>>==@@>>><A>:916,//89
@ATNG8:00392:01128
GATGGTAGCGTGACGAGCGTAGACCCAGAAGATCAGGAACTCTAGAAGAATTCAGATTTTTAACACGAGAGTAAACGTAAAAAGAAGGTTTTACAAGACTCACGTTAACAATATTGCAGCAGTACGCACACAATCGAAGCGCAGTAAGGATGGCTAGTGTAACTAGCAAGAATACCACGAAAGCAAGAAAAAGAAGTACGCTATTAACTATTAACGTACCTGTCTCTTCCGAAACGATGAGTACGAGAGTCAGAGCAGAGCTATCGAATTCGAGGAAGTCT
+
;;;A>A559<<<=BBBBA?>@9555,5<<:=BCB;;7;=AAAC>;=473-3499:;====+=7::888:A=:::3:349>?>0?@=A4=;;&55;169BA@9:49.43>::=AA:=<=?CCBBBCECB=;;B@CCBB?B;;:CBAA?B?B;;7;ACCCCCC<?>B=;<677/377/3=787*887/7???A+735:9:89;;>>=D4977917,22;;B?C?;;;<<7;7;<=4;444988>=>=CCCBBBBBBB?@@BBCB<<<//)/1776;8<6<<<9
@ATNG8:00357:01157
GATTAGCACGAGTCACTCATATCCAGAAGATCAGGAACTCTAGAAGAATTCAGATTTTTAACACGAGAGTAAACGTAAAAAGAAGGTTTTACAAGACTCACGTTAACAATATTGCAGCAGTACGCACACAATCGAAGCGCAGTAAGGATGGCTAGTGTAACTAGCAAGAATACCACGAAAGCAAGAAAAAGAAGTACGCTATTAACTATTAACGTACCTGTCTCTTCCGAAACGAATGAGTACGTGTGCGACGTGTCTCCTACCATCGATTCGAGGAAGTCT
+
@<B@CCBABBCBBBCAAAAABBB;CCC?BCEE@@?@ACCCBBBD@BC@D@??@AAAAA2A?BCBCCCEC@@?8=>=@AAA,;;7:;ABB;CCFACBBBBBB@@=@?BBACCC?BABABBCECECCCBBBCAEAAA?B@AACCAA>B@CBC@BEBBAAAC@CCCBBB?BB?CBC?BB???8?==;==???.?C?CBAAA??@@<@=>>>A<>:>@A@@?@CCCBBB@D?AAB=A9:7:??CCCCAAAB???ABABBCB??;ABA>>>=>AA=ABBB<A:==A?
@ATNG8:00372:01172
GATGGTAGCGCATATCAGCGCAGCCCAGAAGATCAGGAACTCTAGAAGAATTCAGATTTTTAACACGAGAGTAAACGTAAAAAAGAAGGTTTTACAAGACTCACGTTAACAATATTGCAGCAGTACGCACACAATCGAAGCGCAGTAATGATGCTAGTGTAACTAGCAAGAATACCACGAAAGCAAGAAAAAGAAGTACGCTATTAACTATTAACGTACCTGTCTCTTCCGAAACGAATGAGTACCTCTCAGACGCTCGTCCTACCATCGATTCGAGGAAGTCT
+
578838-//99==>@@<<<=666>@6=;<79?><00*04779@A@@::924.33944494'4399@<==><<;D6=9955555#5>8>:>>>26668>C>BBB@>>6<;00*08:)//;=>=>;;:<=55960*0>00*/<<;>5998<;<9;8B@;?DBC773:>>>:<A?A=<78:7;<39954/////'.-(-----..2606322253:175<<@:C666B>>,0,//@4>?;688;;444488;==?==<<;;;7748883///3792553727)---,
@ATNG8:00385:01216
GATGGTAGTGATACAGATCAGACACCAGAAGATCGGAACTCTAGAAGAATTCAGATTTTTAACACGAGAGTAAACGCAAAAAGAAGGTTTTACAAGACTCACGTTAACAATATTGCAGCAGTACGCACACAATCGAAGCGCAGTAAGGATGGCTAGTGTAACTAGCAAGAATACCACGAAAGCAAGAAAAAAGAAGTACGCTATTAACTATTAACGTACCTGTCTCTTCCGAAACGAATGAGTACTATGTAGAGCTCTATACTAATCGATTCGAGGAAGTCT
+
CCCC@CDCC@A@BBBCCBBBBBBBB=@BB=@AA@>;@>;;;AA@A?AB<?=@AABCCCC2B>AAA???BB@@@:@???@@@,??:?>BBC:@>=9=?:::B===:>=BD<@??7;:?<BBCCCCCBBDBCB@CCBB@BBBBCBBB<B=@::7;CBBBCCD@BAABBB?BB>BAD@DC@??:>@?;000000%0>9000;@AB?><><>==A<><>?DDC@CBBBBBA>A>AAC>CBB?BCBBBBBBCBBBBDBBBCB>>>BA<<7=>?@@;?@9:5;5;::;
@ATNG8:00362:01248
GATGGTTGTGTGTCTCTGAGAGTAGTACTCATTCGTTTCGGAAGAGACAGGTACGTTAATAGTTAATAGCGTACTTCTTTTTCTTGCTTTCGTGGTATTCTTGCTAGTTACACTAGCCATCCTTATTGCGCTTCGATTGTGTGCGTACTGCTGCAATATTGTTAACGTGAGTCTTGTAAAACCTTCTTTTTACGTTTACTCTCGTGTTAAAAATCTGAATTCTTCTAGAGTTCCTGATCTTCTGGTCTACTACACTGTACTCTACCATCGATTCGAGGAAGTCT
+
:;@A<A6B;;;BAAACDCCCCBBBBB@@@B;;6:AAA<AC?B@BCDCCCD@@AA::8;@CBCB@E@BCFED::0A<A@A@@000,/:<<5CCCC@CCC@CD:;;BBBCACCCCCCCCABCB=@=AE=@@B??=@BBCADBBBBBBCBBBBBBAAA=@@@?BB?B>AAGBAACCHACGGGG<B>B><;;;;*;BCCI>CCCDDCCA@@>BBAB2B@@BC@C@BD?BBCCBAB?B?@@?CCC=A?B=ABBBCDBBBEBCCBBBCB;;;;CCC@@>@CCC?C@C::;
@ATNG8:00382:01247
GATGGTAGGCGACATACATACGCGCCAGAAGATCAGGAACTCTAGAAGAATTCAGATTTTTAACACGAGAGTAAACGTAAAAAGAAGGTTTTACAAGACTCACGTTAACAATATTGCAGCAGTACGCACACAATCGAAGCGCAGTAAGGATGGCTAGTGTAACTAGCAAGAATACCACGAAAGCAAGAAAAAGAAGTACGCTATTAACTATTAACGTACCTGACTCTTCCGAAACGAATGAGTACGTGTGCGACGTGTCTCCTACCATCGTTCTCCTTAAGTCT
+
59CC;@AA?A@@;;;CCBBCB;:;;7;AD@CC<<;B7;5;AAABBC@CC?B?ABBBBAAA0@;@@AABAABCCC>BBBBBBA2@A?BFKKJ9BBB@CCCCCAACD@C?@@=@AA=@@@AAAAAEECCCCCCFAC@A@@@?@BA@@@;A>A;;9;CBBCB@A>ABCCDC@BB?@?@8::ABB:????>>???.<?<?889BBBBB@D@BBB?8=5;8;;C@CBBBBBB9<;;BD>;;;?@@BBAAA:00;00/;;//3737=8<33,33;;=@AAA@A?B?@??B
@ATNG8:00427:00660
GATGGTAGCTCTGCTCTGACTCTCGTACTCATTCGTTTCGGAAGAGACAGGTACGTTAATAGTTAATAGCGTACTTCTTTTCTTGCTTTCGTGGTATTCTTGCTAGTTACACTAGCCATCCTTACTGCGCTTCGATTGTGTAGCGTACTGCTGCAATGATTGTTAACGTGAGTCTTGTAAAACCTTCTTTTACGTTACTCTCGTGTTAAAATCTGAATTCTTCTAGAGTTCCTGATCTTCTGGGCAGACTCTCACACGCCTACCATCGATTCGAGGAAGTCT
+
;>;<44444444549;:556<<;==5559944.5:::3<=8=8=><<<<<9==666:>:>>;?7A999BC9655<45555&44.49990999;4;>C9669=@999B>CBCCFDCC@@@@=@=ACCDCBBB@BCCC@CEFFDICB@@@BAAABBB>BBCB@CC@C@DBBCBDDCB=@0000,0+0+0000).7//)//<99;6559.555&55555167<<8<<>;::<5:39555558>:;;3;669@BBCBBBBCB@=A@@<@CBBBB?B@@@=@=@@@?
@ATNG8:00433:00670
GATGGTAGTGATACAGATCAGACACCAGAAGATCAGGAACTCTAGAAGAATTCAGATTTTTAACACGAGAGTAAACGTAAAAAGAAGGTTTTACAAGACTCACGTTAACAATATTGCAGCAGTACGCACACAATCGAAGCGCAGTAAGGATGGCTAGTGTAACTAGCAAGAATACCACGAAAGCAAGAAAAAGAAGTACGCTATTAACTATTAACGTACCTGTCTCTTCCGAAACGAATGAGTACGAGAGTCAGAGCAGAGCTCCATCGATTCGAGGAAGTCT
+
<<CB?BADECCCCBBCBCCBACCBB?B;;99AAABB?B@BCB??>=8BA>A=::3=:;;<+<6@@=>BCCCA@@8>9;4444$4939.444&5@@=CBBDBBAGDAC@CD@CBB?BBDBCBBBECCBBCBBB?BBBB?B@@@CDBB?B@B@@<@ABBBCEC?BBBBCC?BB?BAA>AAAAA9@??9>>?@@.@A?@AABBBB@@<?<???A;><>@CCCABBBBAA@=A>AAA=@AA<??@A:::?CCCAA999???BBBBBBC?B????@=BB>?;>;>888
@ATNG8:00439:00640
GATGGTAGATACTCGCTGATACACCCAGAAGATCAGGAACTCTAGAAGAATTCAGATTTTTAACACGAGAGTAAACGTAAAAAGAAGGTTTTACAAGACTCACGTTAACAATATTGCAGCAGTACGCACACAATCGAAGCGCAGTAAGGATGGCTAGTGTAACTAGCAAGAATACCACGAAAGCAAGAAAAAGAAGTACGCTATTAACTATTAACGTACCTGTCTCTTCCGAAACGAATGAGTACGAGAGAGCACACGTGTCGTGCTACCATCGATTCGAGGAAGTCT
+
:8<>:A?EBBBB<<<<;665:;55505:;6;<<5555:38::9=9>:??9>9=@>?=@?@1A?ABB=@::;<;;3;<:;999$4<5:8999+9;=:>C>CDDC;;6;>A?=A@@>@CBCA@ACBDCCCCEBB>BBBB@CCBBBCDE@D@BAB=A@@@ABAC@B???BC?CA>AAA=AA@AA=?>><>CCCE3??=?BBAC@???<A;??>=:=>88;CC@BBBBAAA5;4999.9AA?CBAABCCCCAABBBCBBBBCBBABBBAAAAA<@?;;;@;>CBA>A?;;:A
@ATNG8:00400:00722
GATGGTAGCACGAGTCACTCATATCCAGAAGATCAGGAACTCTAGAAGAATTCAGATTTTTAACACGAGAGTAAACGTAATAAGAAGGTTTTACAAGACTCACGTTAACAATATTGCAGCAGTACGCACACAATCGAAGCGCAGTAAGGATGGCTAGTGTAACTAGCAAGAATACCACGAAAGCAAGAAAAAGAAGTACGCTATTAACTATTAACGTACCTGTCTCTTCCGAAACGAATGAGTACCTCTCAGACGCTCGTCCTACCATCGTTATCGGAAAGTCT
+
BBBB@BBBBBBCCBBCCCCECCCBB?BBC?BBBBCC@C=CBCCBBB@CC?B?BCBBBBBB3B@BCCCAAADCDD=AAAB=?A=@@=@@DII9AACBCDCCCCCAA?B@CF@CCE?CCCCBBBCCCCCCBCCC@CCAA?BBBBABBB?A?B::::BCCCCCC?BBBBBC?BB?BBC?BB@@@8?9:3:ABBB3BH?AA===???B<>;>???7;7;BDCC@CAB@@A@<@=@AA<@@@>ABBECCC?BBCBBBDBAAAC>>>?BAA?BB??B@CDDD?BB>BCBB
@ATNG8:00409:00730
GATGGTAGAGTACAGTGTAGTAGACCAGAAGATCAGGAACTCTAGAAGAATTCAGATTTTTAACACGAGAGTAAACGTAAAAAGAAGGTTTTACAAGACTCACGTTAACAATATTGCAGCAGTACTCACACAATCGAAGCGCAGTAAGGATGGCTAGTGTAACTAGCAAGAATACCACGAAAGCAAGAAAAAGAAGTACGCTATTAACTATTAACGTACCTGTCTCTTCCGAAACGAATGAGTACTACTCTCAGAGACACACTACCATCTATTCGAGGAAGTCT
+
AAAA?BBDFDAAABBBBBCGGCBBB=BCD@CBBBCC?C@CCCCBBA?BB>B@A??=;;;<1>?CCBABDBB@A>6<>99::;*;B>B5;;;-:DDBCCBBCCCDC?C?CC?CDD?C@@@BCCCDCCCCBBBC@CBBB?C@AABBAA<A>A@@>@CCCBCCC@BBBCBA?BB@BBC@BBBBB=AAA@BEDCC2CB?BAABBBBCC>B>?@AB:>7>@BBB@BBCBBAA>A?BCD>CAA?BCCCBBAABBCCCAACA@@BBB@A:::=A99:>>8<???<@:?<::
@ATNG8:00430:00715
GATGGTAGCGCATATCAGCGCAGCCCAGCAAGATCAGGAACTCTAGAAGAATTCAGATTTTTAACACGAGAGTAAACGTAAAAAGAAGGTTTTACAAGACTCACGTTAACAATATTGCAGCAGTACGCACACAATCGAAGCGCAGTAAGGATGGCTAGTGTAACTAGCAAGAATATCACGAAAGCAAGAAAAAGAAGTACGCTATTAACTATTAACGTACCTGTCTCTTCCGAAACGAATGAGTACTGCGTCTCACTCTCGCCTACCATCGATTCGAGGAAGTCT
+
///8498@BB966===>>>A999>:6:5559666=<<==8<<B>>>C<??7?6:;:99999'=:@@==CDCCCCH?BB;;;;;*;A=A;A@A7ABB?BBBB@@ADCHE@BB@CCB?BABGC@@@CBBCCBCCC@CBBC?BBBC@A@D?B?B::6:CBBABBB@DGBAAA?BB>AACCCCHHC>DBB?A@@@@,;;6;BBBBCBAB=B?B@B@7;9;CBBBAEBBBBBA4;5;;;0:;;4;BABBBCCGC:;;AAACCBBAAA5<;A=@;;;CB?BMAA?BACC??
@ATNG8:00402:00751
GATGTCTCAGATAGTCTATAGTACTCATTCGTTTCGGAAGAGACAGGTACGTTAATAGTTAATAGCGTACTTCTTTTTCTTGCTTTCGTGGTATTTTTGCTAGTTACACTAGCCATCCTTACTGCGCTTCGATTGTGTGCGTACTGCTGCAATATTGTTAACGTGAGTCTTGTAAAACCTTCTTTTTACGTTTACTCTCGTGTTAAAAATCTGAATTCTTCTAGAGTTCCTGATCTTCTGGGTGTATCAGCGAGTATCTACCATCGATTCGAGGAAGTCT
+
BCABAABBCCCCCFABBCCDCBA@@A@A=ABBC=BB?B@;;;BC@?=AB??>797:?@C?D>?@BBB==?A?AABBB3AB>AABB:A?>?<??AAAA199A@@@<@BCDDABB?@AA<@<@@:::>>A<@?CB:>=?>>===BA>>====A<AAA<AA8:7:@===>?>>=A<=>>5==B<>?BBB/:;;AD:B:;;AA@@>?<ADDD/?=>>A:A>>B=BBCA???<A=AAAAAA7=;9957:9?@>>>AA@???@DD::5:9:;=>:>@@@<@>F>66
@ATNG8:00421:00751
GATGACACGTGTGCTCTCTCGTACTCATTCGTTTCGGAAGAGACAGGTACGTTAATAGTTAATAGCGTACTTCTTTTTCTTGCTTTCGTGGTATTCTTGCTAGTTACACTAGCCATCCTTACTGCGCTTCGATTGTGTGCGTACTGCTGCAATATTGTTAACGTGAGTCTTGTAAAACCTTCTTTTTACGTTTACTCTCGTGTTAAAAATCTGAATTCTTCTAGAGTTCCTGATCTTCTGGTATGACTAGTGTACTACTACCATCGATTCGAGGAAGTCTT
+
CCBBBBCDCBCACBCCBBBBBCCCCD99;9BBC>CC?C?AAACCHHACCCCC@B@BEBB?C>@@BCCCBBB?AAAAC2AA?BAAA;?@@B@BCC@CC9:9@CEB?BBBAA@BB?CBC?B>BBBB@=::<>CCA<AAAA>>>>@@BBAB?=<49:::>@=B=@@>;;;KAA7::BDD5@=A<=====.:<779.6-----7<<=36666)6///6/6/:=9@888AAA<@<A@@978,//66==>B@==;;;;A@@@A@?:;7;>>???<?@@@=B<@@661
@ATNG8:00405:00791
GATGGTAGTATCTGTCTACGAGAGCCAGAAGATCAGGAACTCTAGAAGAATTCAGATTTTTAACACGAGAGTAAACGTAAAAAGAAGGTTTTACAAGACTCACGTTAACAATATTCAGCAGTACGCACACAATCGAAGCGCAGTAAGGATTGCTAGTGTAACTAGCAAGAATACCACGAAAGCAAGAAAAAGAAGTACGCTATTAACTATTAACGTACCTGTCTCTTCCGAAACGAATGAGTACTATAGACTATCTGAGACTATCGATTCGAGGAAGTCT
+
BCCC?BDCCAA@@CDCCBCCCCCCC@CBB@CBCBBA?A8;:AAKCC?BB?B@DCCCCCCC3C@AAACBBABAA@8>?;<;;;*;A>?5;;;*9@@@ECCCBCBCDAG@BB?BBB@CDDDBBCCCCCCBBBJADAAA>@@@@AAAC?B?AA8;;BDBECCC@CBBCCC?BA=AAA?BBACE>CBB>AACCC3BB>A???BB>>C<@<?===:>;>;AAMACBBCCBB?B<;;;09@@?BCBCBAABAABCBAAABBBBDBBCAAA@@::6:@@@>A>AA>>
@ATNG8:00408:00813
GATGGTAGGCGACATACATACGAGAGCCAGAAGATCAGGAACTCTAGACGAATTCAGATTTTTAACACGAGAGTAAACGTAAAAAGAAGGTTTTACAAGACTCACGTTAACAATATTGCAGCAGTACGCACACAATCGAAGCGCAGTAAGGATGGCTAGTGTAACTAGCAAGAATACCACGAAAGCAAGAAAAAGAAGTACGCTATTAACTATTAACGTACCTGTCTCTTCCGAAACGAATGAGTACGTGTGACGTACGTGAGCTACCATCGACCTCTAGAAGTCT
+
CCCB@CBD?B;;9BBBCGBBBBBCCBB?BDEACCCBAA>@;@BCCBCDA9:8;?AA=>@@>@0@=BBCCCCCCCCC>9;:DDDE2CC@C?CCC;CDD@CC@@?@@00-06;96;03/3@@@BCDCCCAABBBBBACCEE@@@ABBBCB@C@C@@?@CCCCCBB?AAACBB?BB?AA?=>?888*:@@;:::::(8@<A>?>BECAA:=:=BAB<@<A>BBC@CCCBBBC:;;;@G<A@@<;;;CCCDC:::BCDCCCA@ACBBBBFC@B???BC@AAABA@;@@>>
@ATNG8:00413:00790
GATTAGTATAGAGCTCTACATAGTACTCATTCGTTTCGGAAGAGACAGGTACGTTAATAGTTAATAGCGTACTTCTTTTTCTTGCTTTCGTGGTATTCTTGCTAGTTACACTAGCCATCCTTACTGCGCTTCGATTGTGTGCGTACTGCTGCAATATTGTTAACGTGAGTCTTGTAAAACCTTCTTTTTACGTTTACTCTCGTGTTAAAAATCTGAATTCTTCTAGAGTTCCTGATCTTCTGGATACACTCATGTGCACCTACCATCGATTCGAGGAAGTCT
+
CBC?BBBAAADABACCCDBBBCCCCBBCCD@DBBB<BC@C@BBCBBCD?CCAA??A?BB@@>@>BBBB>>@DF@BBBBB2@A;>99928@AA>BBB>AB=@@ABBB=AA>>?AAA:@?A<A=AA@@???@=BA@>:>>==?>?@?ABAA:::@<>>?<::7;<@@AAA>>>@=?@?BB5@<?::;::9):=88818CA>>>>;::4::::+9???D=D=AA<ABBB=>=;>;>ABA;;5;>B=A@@?>???AAA?>>@@<@AA<>;=>AA;>>>A;;5;=//
@ATNG8:00416:00839
GATGGTAGCTCACGTACGTCACACGTACTCATTCGTTTCGGAAGAGACAGGTACGTTAATAGTTAATAGCGTACTTCTTTTTTCTTGCTTTCGTGGTATTCTTGCTAGTTACACTAGCCATCCTTACTGCGCTTCGATTGTGTGCGTACTGCTGCAATATTGTTAACGTGAGTCTTGTAAAACCTTCTTTTTACGTTTTACTCTCGTGTTAAAAATCTGAATTCTTCTAGAGTTCCTGATCTTCTGGGTCTCTCTCTCACGCACATCGATTCGAGGAAGTCT
+
AAAC@CBCAB@A@@;>96;AEBBBCBCCDABB=@BB?8AB?BADCBBBCC@DCBBB?B@BB@@<A?BBBBBBCA?8887878%:=;@99927@A@8:9@?>?9??>???:?A@BBCBB@@>>:><@@@>>>>A<A??>9<;><@<=;=?@?@;::A:9::8;;5;==>=AAABBA8<8988(84:488888(6:6565,5:==A?=988/7786(28:;D<>;>A=A@@@A>>:><@A@@;;8<BEE:@??????@BB>>>@@???@A??<??>=:=8=A==
@ATNG8:00445:00795
GATGGTAGAGAGAGCTCTCTCATCGTACTCATTCGTTTCGGAAGAGACAGGTACGTTAATAGTTAATAGCGTACTTCTTTTTCTTGCTTTCGTGGTATTCTTGCTAGTTACACTAGCCATCCTTACTGCGCTTCGATTGTGTGCGTACTGCTGCAATATTGTTAACGTGAGTCTTGTAAAACCTTCTTTTTACGTTTACTCTTCGTGTTTAAAAAATCTTGAATTCTTCTAGAGTTCCTGATCTTCTGGGTCTACGCTCGTCGCGCTACCATCGATTCGAGGAAGTCTT
+
@>?@<@>AABBAACB;56<<>=DBA;66;;<B?CBBC>CC@C@BBBFEDC>A@EHE@B?BBCD?B>AACCBA?8>7AAABA1?>8@AA@8>?993:7;5;=8>8738;.3788?:@@<;<<;A=ABB8866<;??@A=886A??>???@AA;;;=88889;;5;:>=>>>>=>B:=9999-9)/+/3=;=,77999,//999499>>@D;CDDDD)>>>;=B6:7;@<@@AA?=>:=:==;=//*////+/9==>>===>>>===;;;?=@<=<<;///==7<7<>;:7
@ATNG8:00448:00812
GATGTAGAGAGACTGTAGCGCACCCAGAAGATCAGGAACTCTAGAAGAATTCAGATTTTTAACACGAGAGTAAACGTAAAAAGAAGGTTTTACAAGACTCACGTTAACAATATTGCAGCAGTACGCACACAATCGAAGCGCAGTAAGGATGGCTAGTGTAACTAGCAAGAATACCACGAAAAGCAAGAAAAAAGAAGTACGCTATTAACTATTAACGTACCTGTCTCTTCCGAAACGAATGAGTACGATGAGATCTCGTGTGCTACCATCGATTCGAGGAAGTCT
+
::@AACBBBBBBBBBBCDDDBBBB=BBB?BBBBAB>B@CA@@BBB@CB@B?@>=99:::(:;BBBBBBBBBCF=AABBEED2CD@D8;;;6;BC?B;=;BCBBB@C@DHACCC?ABAAAABAABACCCCCCACCAA>BAAAB@:94;?BBB@BCBBBA@@=?ACCCC?:99:BA;?@9999*9<<999::::%:@=AA@AAAB@@=@=@???3818?BAB@AAACCBB@C>??=6=9959@@BBBBBBBCAAABBB???B:;:@AA<A>??AA:@@BA<@<@??>
@ATNG8:00404:00885
GATGGTAGTCTCAGATAGTCTATAGTACTCATTCGTTTCGGAAGAGACAGGTACGTTAATAGTTTAATAGCGTACTTCTTTTTCTTGCTTTCGTGGTATTCTTGCTAGTTACACTAGCCATCCTTACTGCGCTTCGATTGTGTGCGTACTGCTGCAATATTGTTAACGTGAGTCTTGTAAAACCTTCTTTTACGTTTACTCTCGTGTTAAAAATCTGAATTCTTCTAGAGTTCCTGATCTTCTGGTCTACTACACTGTACTCTACCATCGATTCGAGGAAGTCT
+
4444.48;;:?;;><<<@966666=>59554934444/5=9?666>>6667;;;;;8<6::4//(/)//777<=<;399===,?@5:9@@8:55:7<<<5<A=9:9?;;59BBBBCDC@BCM@D@AACDABACABBBC?CBCBCCC000>>000?@<000<BC:>7>995:;=;==9:9@@4>5><99:9-55559)5:>>?ACB@@;@@A@,@;:;A=A>CC>BBBB;;;>A?@A@DCC=@@B?AAAACCCBBCDCIICCBBCC?B;;;;;7;BBC?C@CAA@
@ATNG8:00422:00868
GATGGTAGCTCTGCTCTGACTCTCGGTACTCATTCGTTTCGGAAGAGACAGGTACGTTAATAGTTAATAGCGTACTTCTTTTTCTTGCTTTCGTGGTATTCTTGCTAGTTACACTAGCCATCCTTACTGCGCTTCGATTGTGTGCGTACTGCTGCAATATTGTTAACGTGAGTCTTGTAAAACCTTCTTTTTACGTTTACTCTCGTGTTAAAAATCTGAATTCTTCTAGAGTTCCTGATCTTCTGGGCAGACTCTCACACGCCTACCATCGATTCGAGGAAGTCT
+
55@>344/779///;7795555;994555999939444(4:7<5;??BCBB@CFCBA@C;:6=C<@9:6>B>C=BB@CCBBB3AA?ABCC=CC;;;;BD>BB99:9@<>:@AA@AB==:=CD@C?BACBBBBC@CAAA5;;;<;;@A?C@@?B::9:>992488<7?@@AA9:99449===+=2:29@A@A1A:;:B/:;;;;99:@@4:999'9>999299=@=@@???99495=<<@??;=:::,:>>??CBBAAABABB?A@@6:::;:B7::BA?C@@AAB
@ATNG8:00424:00864
GATGGTAGGACGAGCGTCTGAGAGGTACTCATTCGTTTCGGAAGAGACAGGTACGTTAATAGTTAATAGCGTACTTCTTTTTCTTGCTTTCGTGGTATTCTTGCTAGTTACACTAGCCATCCTTACTGCGCTTCGATTGTGTGCGTACTGCTGCAATATTGTTAACGTGAGTCTTGTAAAACCTTCTTTTTACGTTTACTCTCGTGTTAAAAATCTTAATTCTTCTAGAGTTCCTGATCTTCTGGGTGCGCTACAGTCTCTCTACCATCGATTCGAGGAAGTCT
+
//77)//-(//////778><<666@BBBBBBB@CCDD?DD?B?BBBCDCC@BBCCC>C?CCEC@C@CCCCCCCCF@BBBBA0AA:;;ED>CCCC@DEG@DC9<;;BBB?DCCCCDCC@CBB@CAFGBAABCC@CA@@>BBBBCAA@GDCCBBBBB?BBB?@@<@@;;;BB@BAC@BBBBB;B@C@AAAAA0@AABB<B;;;BBB;;<5;;;;*;BB?B@B@BE?@@CBA@@<@;@@@BAA<@@A@:ACAAABBBACCCCCCCBCC?BBBBBB@CCBB?A>ABBB
@ATNG8:00443:00844
GATGGTAGTATCTGTCTACGAGAGCCAGAAGTTCAGGCAACTCTAGAAAGAATTCAGATTTTTAAACACTTAAGAGTAAACGTAAAAAGAAAGGTTTTACAAACTCACGTTAACAATAATTGCAGCAGTACGCACACAATCGAAGCGACAGTAAGGATGGCTCAGTGTAACTAGCAAGAATACCACGAAAGCAAGAAAAAGAAGTACGCTATTAACTATTAACGTACCTGTCTCTTCCGAAACGAATGAGTACTGTATCTATGTGTGCGCTACCATCGATTCGATGAAGTCT
+
4:893:<:>:444555555556:<;95555:92778)//)//773433(3:5:44433/:::$--(,,,,(,(,2566;5;887;;?+::;76/578)..7;02239....2288(..(..3377=AA897<755553355//).732235..(..34527...8997737:;:=>9==7;<><@A?@A8=?;599999(9=8=A>CCCDCC@C?BB@A=A99:ECC=A@BBBBA>A;??B>ACDA<<;BAA@@@@ABBB@@ABB@@@@@@::8:BCA@@=@CBBBB@EC;;
@ATNG8:00447:00884
GATGGTAGGACGAGCGTCTGAGAGGTACTCATTCGTTTTCGGAAGAGACAGGTGCGTTAATAGTTAATAGCGTACTTCTTTTTCTTGCTTTCCGTGGTATTCTTGCTAGTTACACTAGCCATCCTTACTGCGCTTCGATTGTGTGCGTACTGCTGCAATATTGTTAACGTGAGTCTTGTAAAACCTTCTTTTTACGTTTACTCTTCGTGTTAAAATCTGAATTCTTCTAGAGTTCCTGATCTTCTGGGCTGCGCTGATATGCGCTACCATCGATTCGAGGAAGTCT
+
---5(---(/9///44<;4444996;444;;;493///&//381//////9)55555.549>:<2626>==BAB<9277777'//)//88(/)---(--738;4;;655969<<<669D@D@@<@=@::;;;AA4;:9929@@::9==>>?>@@CA?<A@?;@@=?:?>@AB@<@@459===*9258>@DDD1CABAD;=..--(--,,-0688&/////6>9>><<;;==<<8<265<<;;.44990955556><5565555666>:??@===:554:583888>
@ATNG8:00428:00912
GATGGTAGAGAGAGCTCTCTCATCGTACTCATTCGTTTCGGAAGAGACAGGTACGTTAATAGTTAATAGCGTACTTCTTTTTCTTGCTTTCGTGGTATTCTTGCTAGTTACACTTAGCCATCCTTACTGCGCTTCGATTGTGTGCGTACTGCTGCAATATTGTTAACGTGAGTCTTGTAAAACCTTTCTTTTTACGTTTACTCTCGTGTTAAAAATCTTGAATTCTTCTAGAGTTCCTGATCTTCTGGTGTCGTCTATCATGTACTACTATCGATTCGAGGAAGTCT
+
5<550655>?CDCCC:66>>@CC999;;666E<CCCF?;;86:=9=?;;;7<AA?@?B@DAAB@C?B@A@@ACCC@BBAAA/99/:BCC=BA9849::>AA<:997>@;===00(09977;:5:3:==:;;;=9>889188;;;;@@>>>==;6661///666/60979==>>@>376667'6088-7=AAA.6666606//.876---(----$--3.583937>;AA=>:8:5:6==63--+-,,02,,,66---;<9>>A;;<===A;<;@A<@A>>:>7;;=?
@ATNG8:00407:00960
GATGGTAGGCGTGTGAGAGTCTGCCCAGAAGATCAGGAACTCTAGAAGAATTCAGATTTTTAACACGAGAGTAAACGTAAAAAGAAGGTTTTACAAGACTCACGTTAACAATATTGCAGCAGTACGCACACAATCGAAGCGCAGTAAGGATGGCTAGTGTAACTAGCAAGAATACCACGAAAGCAAGAAAAGAAGTACGCTATTAACTATTAACGTACCTGTCTCTTCCGAAACGAATGAGTACTACTCTCAGAGACACACTACCATCGCAATTGCCTAGTCT
+
;?<>9=<<7<<<<=><=>=>:>>99095509;?CBB>B@B@@CBCC@BD@B@AA@CCBBB2A>AAA998=898<5<?77989$7;388<=<1==B?BBBACBA:/,/59:*/.5397;;98;;==;=>@>;;4:=9939:9:;:?>6;6;=A>BBBBBABB?998AAA=AA;??B?CBCBB>?@@9==<<.//)////:;=<>:>9==::1/)////6/668::98-2,26<4:@@;==AB@?AA@BB@>>>ABBBBBBBBCCC?BB>>>>8?>??;?ABBAB
@ATNG8:00413:00968
GATGTAGAGAGAGCTCTCCATCGTACTCATTCGTTTCGGAAGAGACAGGTACGTTAATAGTTAATAGTGTACTTCTTTTTCTTGCTTTCGTGGTATTCTTGCTAGTTACACTAGCCATCCTTACTGCGCTTCGATTGTGTGCGTACTGCTGCAATATTGTTACGTGAGTCTTGTAAAACCTTCTTTTTACGTTTACTCTCGTGTTAAAAATCTGAATTCTTCTAGAGTTCCTGATCTTCTGGTGTCTGATCTGTATCACTACCATCGATTCGAGGAAGTCT
+
CBCABDCCCBCCDDBBBC@CCCDBBBBBCC?CBBB>BD@D@BBCCCCD?CCCBC?B@CCCB?B@DCABBBFBB<::999)3;6>ABA<@CBB@CCC?CD9;;@CCC@CDCECDCC?CCB@C@CCDC@@@DACCBB>A@?>?>??ABCAB???B?BBB?BD@CCBBBB?BAA<=;;;;1;:>988888(8>::;*/////.888;-6652$2555:5:5::6:??>=>>9>7;9;;99589A:=>=>>??B??????AA>=>?<?>>?@>:>>>>;A688<<
@ATNG8:00418:00976
GATGGTAGGCACTGCGCACACATCCCAGAAGATCAGGAACTCTAGAAGAATTCAGATTTTTAACACGAGAGTAAACGTAAAAAGAAGGTTTTACAAGACTCACGTTAACAATATTGCAGCAGTACGCACACAATCGAAGCGCATTAAGGATGGCTAGTGTAACTAGCAAGAATACCACGAAAGCAAGAAAAAGAAGTACGCTATTAACTATTAACGTACCTGTCTCTTCCGAAACGAATGAGTACGAGAGAGCCAGTGTCTAATCGATTCGAGGAAGTCT
+
::@A@B@C@EF<;:BBDC@A@B@AA=CDFAF@@@BB>B@CCDCCCB@BC@F@@@@;;;;;.;@CDBBBCCCCBB=@@@BBBB5BC@C@CCB<BCCABBCBCCDCC?C=AA@CDD=@@CCCBBBDFDCBBCBB<BB?><@@@?AD>?=??B??=?A???BAA?BABABB?BD?BAA<@B9:929:8877778'3?;@BBCBA?@?=?=?BDD=?<?BCBB@DBBBAAA=B?BDD>DAA?@@@CCCCBA@ABBAB@BBBBBCAA=@B@@D;AAAC:=7=<99
@ATNG8:00421:00944
GATGGTAGTGATACAGATCAGACACCAGAAGATCAGGAACTCTAGAAGAATTCATATTTTTAACACGAGAGTAAACGTAAAAAGAAGGTTTTACAAGACTCACGTTAACAATATTGCAGCAGTACGCACACAATCGAAGCGCAGTAAGGATGGCTAGTGTAACTAGCAAGAATACCACGAAAGCAAGAAAAAAGAAGTACGCTATTAACTATTAACGTACCTGTCTCTTCCGAAACGAATGAGTACGATGAGATCTCGTGTGCTACCATCGTATCTCAGGAGTCT
+
CACC?B@@<C@@;=666@<<666<=8<<B?;6;CC?@D@BBBBBB<>>?9?:@=:::;;;+:6:;;@>=@>66606<<<>>>+>C:C;@@?6?BE=B;:9@BBA@4;5;;5;A@=;;9@AACCCDAAAHCGGAC;;;@BBBBB@@@>C>B;;5;?>=@@@B?BBC???>BB?CAA>ABAAD=?=<8877888$0>9>0/0;:>BB?@=@:::;A4::BBA=AAB@A@C@A?A@?9?:819<?@A:99AA@@@999A@@@AA9//;>*//66:;9;<>>>:>@@:8
@ATNG8:00424:00956
GATGGTTGTGTCATATGAGAGTGTGTACTCATTCGTTTCGGAAGAGACAGGTACGTTAATAGTTAATAGCGTACTTCTTTTCCTTGCTTTCGTGGTATTCTTGCTAGTTACACTAGCCATCCTTACTGCGCTTCGATTGTGTGCGTACTGCTGCAATATTGTTAACGTGAGTCTTGTAAAACCTTCTTTTTACGTTTACTCTCGTGTTAAAAATCTGAATTCTTCTAGAGTTCCTGATCTTCTGGAGATATCATCAGCGAGCTACCATCGATTCGAGGAAGTCT
+
///:696A;?;;@>??@>CCBBBBB@:55:::5:444)4;7;8666>;;;9<<<<A9B@CC@A;@4:54599;<<8<>B>6A=A6::@@9@BBB@CBB@BC?ABBBBB@BBAABDDDBGCC>A>BBAAAAAA>BAAA9;;CBBBB;;:;9@@:;9>???<@@=@;999>?459?249999&4<;=@BBB@,=9459)55;@@A>9608<<<7,<00/<8<49<<;;;=;;;:>;AAACB@<>>=4955;;@@BBCCBBABAAA@@?B;;;BB;;;BB?B?A???
@ATNG8:00401:01005
ATGGTACGTCTCAGATAGCTATAGTACTCATTCTGTTTCGGAAGAGACAGGTTACGTTAATAGTTTAATAGCGTACTTCTTTTTCTTGCTTTCGTGGTATTCTTGCTAGTTACACTAGCCATCCTTACTGCGCTTCGATTGTGTGCGTACTGCTGCAATATTGTTAACGTGAGTCTTGTAAAACCTTCTTTTTACGTTTACTCTCGTGTTAAAAATCTGAATTCTTCTAGAGTTCCTGATCTTCTGGGTCTCTCTCTCACGCACTACCATCGATTCGAGGAAGTCT
+
---(---/99::95555559<<=>><@<>;9455555)5<494;;99944./)///8)/)/////(4388;;::443233333$33-389:489;9)//7)//)///9994996666<=9===:=:<<000A00*99992996;;9=655;??999=7>99244:=:9444445<<494444&56;655555$4/999)/-8/0/977749999'9556<:@<>>;@<<<///)/5/////94:89;3;9;<>5665;9;9;55597)//////47;<<27)////
@ATNG8:00424:01027
GATGGTAGCACGAGTCACTCATATCCAGAAGATCAGGAACTCTAGAAGAATTCAGATTTTTAACACGAGAGTAAACGTAAAAAAGAAGGTTTTTCAAGACTCACGTTAACAATATTGCAGCAGTACGCACACAATCGAAGCGCAGTAAGGATGGCTAGTGTAACTAGCAAGAATACCACGAAAGCAAGAAAAAGAAGTACGCTATTAACTATTAACGTACCTGTCTCTTCCGAAACGATGAGTACAGAGAGTACGATATGTCTACCATCGTTCTCCTTAAGTCT
+
A@@@=B=BBFEBABCDDCCCBBBBC@CCD?CCDB:;9;?BCCBCBC@GG@C?B?@;;:;;)46<?<BAABB>CD;87;:9999#49397=;;;$55.4;;<=?>=B@B@FHBCCC>BBCDDBBBCICCCBCBC@CCBB?BBBCDBBB>B>D;;:;BBBBFCC>AACCCC?BB?@@B?AA:99,773,7;;;<,;>8?>>>BBB>>=D=D???<@;@@DDG@BBA@@@A>A@CBB<?:::::AABBBCBBBBBA@@CCCCCCBBBB=>AAAA>===<?;?<?::;
@ATNG8:00440:01010
GATGGACGAGCGTCTGAGAGGTACTCATTCGTTTCGGAAGAGACAGGTACGTTAATAGTTAATAGCGTACTTCTTTTTCTTGCTTTCGTGGTATTCTTGCTAGTTACACTAGCCATCCTTACTGCGCTTCGATTGTGTGCGTACTGCTGCAATATTGTTAACGTGAGTCTTGTAAAACCTTTTTTTTACGTTTACTCTCGTGTTAAAAAATCTGAATTCTTCTAGAGTTCCTGATCTTCTGGTGAGTATAATGCTATGATGCTACCATCGATTCGAGGAAGTCT
+
;;@=;=@?@A@CCBBBCCB@>AB:>;9905CDB;@@5<5:;9:?AC=?@B<>7<7ABA@=>8@A744;=:?899;;;':?8=?B=6:;;;+///(/9(33:8876;;;000<<6:><8A9<?9788;94>@?A<=;;0/.99669<;;;>>87//3/.(.(.6337555838??AA5@<@@@?>99"887?:2::?:>?>B>:7C==::%.---8(/)/86333:33349873////(//61556-----(-////88333886839975856????=@;><00
@ATNG8:00405:01075
GATGGTAGCGCGACGAGGTAGACCCAGAAGATCAGGAACTCTAGAAGAATTCAGATTTTAACACTGAGAGTAAACGTAAAAAGAAAGGTTTTACAAGACTCACGTTAACAATATTGCAGCAGTACGCACACAATCGAAGCGCAGTAAAGGATGGCTAGTGTAACTAGCAAGAATACCACGAAAGCAAGAAAAAGAAGTACGCTATTAACTATTAACGTACCTGTCTCTTCCGAAACGAATGAGTAACGATGAGAGAGCTCTCTCTACCATCGATTCGAGGAAGTCT
+
<>CB@@;?>CBBCCBBB?CC@B==066<8<=>A?;7;9<<<:=<<8882828837373*348878887<9888.7887878$733(3,333&333,332288655/5169558;688AA768???>>>>>>@=:9971597:<=999.9177719>===@?@:=;;;@@<@<7;::1:=///(//.(./...$..(2822267774;9<=>>1818;;;;;>;;;>>>:>:>>>097817>;;78278<::8<5529>;778///8>6777925+2725.575228
@ATNG8:00409:01068
GATGGTAGGCACTGCGCACACATCCCAGAAGATCAGGAACTCTAGAAGAATTCAGATTTTTAACACGAGAGTAAACGTAAAAAGAAGGTTTTACAAGTCTCGCGTTAACAATATTGCAGCAGTACGCACACAATCGAAGCGCAGTAAGGATGGCTAGTGTAACTAGCAAGAATACCACGAAAGCAAGAAAAAGAAGTACGCTATTAACTATTAACGTACCTGTCTCTTCCGAAACGAATGAGTACTATAGACTATCTGAGACTAATCGATTCGAGGAAGTCT
+
@@@C?BBC?BBA;;=BBBCC;;<CC>CBB@BBCC@@?BBCCCCBBB@DD@C@CBBCEFEE5C>AAAACDCCBDG>CB;;<;;.;C@C@BBB;BCDAD;<;BBBBCAE@BB?BDD?BACDBBBDEFCCBBCBB?BBBA?B@@ADCCC?C@D@@?ACBBADDC@CACBCD@?><?@@=ABBDD=???;::999(9>;@ABBBB?@@=D:==>D<A<>>BCD@BBBBBA@=@=@CC;AAA=:;;FECBBBBBBBBCACDDBBBBBCDAD???C?BBBC?D?BAAA
@ATNG8:00419:01083
GATGGTAGAGTATCATGTGTATCTCCAGAAGATCAGGAACTCTAGAAGAATTCAGATTTTTAACACGAGAGTAAACGTAAAAAGAAGGTTTTACAAGACTCACGTTAACAATATTGCAGCAGTACGCACACAATCGAAGCGCAGTAAGGATGGCTAGTGTAACTAGCAAGAATACCACGAAAGCAAGAAAAAGAAGTACGCTATTAACTATTAACGTACCTGTCTCTTCCGAAACGAATGAGTACTGTATCTATGTGTGCGCATCGATTCGAGGAAGTCT
+
:9;A<A?@AACABBDCCBCBC;9:B>;;;9>;;9>?<@?@@?BA@B@BA?B=;;994949$5.555555;555909555999(9<9=:>>>2>====B:<;@@9875>BA>BBC@CBA?@AAACE;;:GAAAAFBBB;;<CCEDCC?C?B;:6;BABBBBC@CDECBB?B@=@@@=ABBCC=AAA=>@@@@0@@<00/=?BBBC?C?????<?=??BBB>BFCAAAD@B@BBE>CCG@BBACCCCCCBBBAA????A@@@@A@AABBB@AAAA=A=AAA>
@ATNG8:00432:01065
GATTAGCGCATATCAGCGCAGCCCAGAAAGATCAGGAAACTCTAGAAGAATTCAGATTTTTAACACGAGAGTAAACGTAAAAAGAAGGTTTTACAAGACTCACGTTAACAATATTGCAGCAGTACGCACACAATCGAAGCGCAGTAAGGATGGCTAGTGTAACTAGCAAGAATACCACGAAAGCAAGAAAAAGAAGTACGCTATTACTATTAACGTACCTGTCTCTTCCGAAACGAATGAGTACTATGTAGAGCTCTATACTACCATCGATTCGAGGAAGTCT
+
<:<>=B@B<<555<444:45955)95;;)9<AA@:259)5;;::44.44.46<;696CCB1C>ABCBBCCCCCD<;;;AAAA,@A;?9?BB4B@?:?@@@@AAAB?B?CB@CCF?AA??@BCBCCCCCCBCCIC:;:ACBBCBBBC?CAC:::;C;;;CCD@AAACBB?BB?BBB?CBBBF<A?><>CCCC3AA>???ABBCBB?AAAB@<@=??CCBACBCBBCC@C>BBG=BBB=@@BAA???BBBBBBBBCBCBCBEDCCB?B888?>:>B;;7;<A@@>
@ATNG8:00421:01128
GATGGTAGTACATGATAGACGACACCGAAGATCAGGAACTCTAGAAGAATTCAGATTTTTAACACGAGAGTAAACGTAAAAAGAAGGTTTTACAAGACTCACGTTAACAATATTGCAGCAGTACGCACACAATCGAAGCGCAGTAAGGATGGCTAGTGTAACTAGCAAGAATACCACGAAAGCAAGAAAAAGAAGTACGCTATTAACTATTAACTTACCTGTCTCTTCCGAAACGAATGAGTACGATGAGATCTCGTGTGCTACCATCGATTCGAGGAAGTCT
+
5<<>@BBABCCDDCBBBBDBBCCCB7;:25=9996.516<<<??C;?>:=899444444$57=B>>@CC@CCC=CCAAAAA2@A?A@CCC:CCCACBBBCCBBB?B@BD@CCC?ABBBBBBBBBBDCCCCC@CCCC?BAAACCBB@B@CAA?@GBBBCCC?CCCBBB?BB>BBC@BB???7<<<899999.9A?BAAABBBCD?B?BBCD8;7:A:<<:>>AAAAA;@9@AA:@@?<?A@A?A?>>>???A@@?888?8::ACB<@???>>;>@@@<?;?>>>
@ATNG8:00440:01118
TATGGTAGCGCGACGAGCGTAGACCCAGAAGATCAGGAACTCTAGAAGAATTCAGATTTTTAACACGAGAGTAAACGTAAAAAGAAGGTTTTACAAGACTCACGTTAACAATATTGCAGCAGTACGCACACAATCGAAGCGCAGTAAGGATGGCTAGTGTAACTAGCAAGAATACCACGAAAGCAAGAAAAAGAAGTACGCTTTAACTATTAACGTACCTGTCTCTTCCGAAACGAATGAGTACGATGAGATCTCTGTGCTACCATCGATTCGAGGAAGTCT
+
45:=8===AAA@@@;59>CBB?BBA:@;9459<;47-459945:==:==:=:=ACCDDEF2C=;::59566===4=>99999$55./)/<;+://)/9999<<<A=A?B?<9896;<;;:54=9;>;;;=<B=B@@@;@@::9>9:69?B@C<AAA000=<6:>>@?<?BB?B?>9;<78823776:;:::+::6:888=BA=5754:;;6<==8:;A6;:>>888/7+555(2694757;<=9775522......33...554555:;:0555505;>=::
@ATNG8:00403:01150
GATTAGTATAGAGCTCTACATAGTACTCATTCGTTTCGGAAGAGACAGGTACGTTAATAGTTAATAGCGTACTTCTTTTTCTTGCTTTCGTGGTATTCTTGCTAGTTACACTAGCCATCCTTACTGCGCTTCGATTGTGTGCGTACTGCTGCAATATTGTTAACGTGAGTCTTGTAAAACCTTCTTTTTACGTTTACTCTCGTGTTAAAAATCTGAATTCTTCTAGAGTTCCTGATCTTCTGGTGTCGTCTATCATGTACTACCATCGATTCGAGGAAGTCT
+
<;@=?CCBABBBCFDDBCBCCCCCCBCB@@=@BBB>BC@C@BBCBBBB?@B???<@>AABB@C?BACC@A@CD>AACCC3CC?B>>?8;@@A?BBA;??598AEEC@CCAC><<C7>=@<@;>>>>>>>>;@A??688>>;;>>B<<=A686>5:;;:>@;?=??@@???;;6;>?AA5A3818====/=>///)/77///9::><ABBB.A>>>A<B<>><?<<:///9<177;;;><??B====AE@;;<>>B>==BAA>><>>>>>><AA=>:=<@@>>
@ATNG8:00413:01178
GATGGTAGCTCTGCTCTGACTCTCGTTCTCTATTCTGTTTCGGAAGAGACAGGTACGTTAATAGTTAATAGCGTACTTCTTTTTCTTGCTTTCGTGGTATTCTTGCTAGTTACACTAGCCATCCTTACTGCGCTTCGATTGTGAGCGTACTGCTGCAATATTGTTAACGTGAGTCTTGTAAAACCTTCTTTTTACGTTTACTCTCGTGTTAAAAATCTGAATTCTTCTAGAGTTCCTGATCTTCTGGGCTGCGCTGATATGCGCTACCATCGATTCGAGGAAGTCT
+
//7727777/44;9:::;5///7//-(-6,---(-8:;;5;>9<8;CBBBAC?BBBBA>A>AABB@G?AAABBCDAA=98999(7=9<?@A9@AAA=ABB=BB9;;BCBCACHG;;=DC@ECE?B@BCCCBBBC?BBCE@CCCAAA@@@BBBCCBBC@CCB?BB@B?BBBB@A@CC?B@@@@9@>B4;;:;:*;@DCD>CBBBCCC@@A5;;;;*;BBCFACACCACCEC@@A@C@BBBEBB?BABB<B;;;<BDBBBECFECCCCFABBBCCD?BBDD@C>@@00
@ATNG8:00447:01185
TATGGTAGTGTCATATGAGAGTGTGTACTATTCGTTTCGGAAGAGACAGGTACGTTAATAGTTAATAGCGTACTTCTTTTTTCTTGCTTTCGTGGTATTCTTGCTAGTTACACTAGCCATCCTTACTGCGCTTCGATTGTGTGCGTACTGCTGCAATATTGTTAACGTGAGTCTTGTAAAACCTTCTTTTACGTTTACTCTCGTATTAAAAATCTTGAATTCTTCTAGAGTTCCTGATCTTCTGGAGATACACATGATACTCTACCATCGATTCGAGGAAGTCT
+
;;:<8=:965<::9;>9;;566<<<<>@@CC?BBCD=@@7:5:=<@@AA9B===B>?;@@00*/)//9;;><<<1799999#73,33:;1335505;@9@C969AABA?AB;;;A;;5;BB>B@BCCDCBBD@B;;<?BCCBBBBCA;<;BBABB=BAA=AA5;4000/779450566>>/>4646=>>2>;;;=/59?999::9A>BBB@0?9945A=A;AA@AA?D@9:69;>>?@>@;9:9=@@::9B@@BA?>999>@@::49@?>?C?999C@C>BBBB
@ATNG8:00414:01218
GATGGTAGTGTCATATGAGAGTGTGTACTCATTCGTTTCGGAAGAGACAGGTACGTTAATAGTTAATAGCGTACTTCTTTTCTTGTCTTTCTGTGGTATTCTTGCTAGTTACACTAGCCATCCTTACTGCGCTTCGATTGTGTGCGTACTGCTGCAATATTGTTAACGTGAGTCTTGTAAAACCTTCTTTTTACGTTTACTCTCGTGTTAAAAATCTGAATTCTTCTAGAGTTCCTGATCTTCTGGTAGAGCGTGCATATATCTACCATCGATTCGAGGAAGTCT
+
4:<;5;;BBC@<<5556655<;777//////4.5:>B7:924.4555555.59;9;9=7<<>>:@;AB@;;?@??99944&4@8:?A@A9;:9:?=A@A<?A9==@?>@@BDFDCDBCACCC@C@BCBB@B@?;?@@B>BAAABBBBBCCBDBAACACCC@DC?C@BBBBBCBCC;;:CCC;C?A<;;:;:.:CCED<BBCBBB@@@A5;;;;*<BCB@AI@BC@CBBCCAA?AABCBC@@<@@@<@CCDECCAAACDEDCCCCCB@BBBBCC?CCCB?C?BB@A
@ATNG8:00419:01228
GATGTAGAGAGACTGTAGCGCACCCAGAAGATCAGGAACTCTAGAAGAATTCAGATTTTTAACACGAGAGTAAACGTAAAAAGAAGGTTTTACAAGACTCACGTTAACAATATTGCAGCATACGCACACAATCGAAGCGCAGTAAGGATGGCTAGTGTAACTAGCAAGAATACCACGAAAGCAAGAAAAAAGGAGTACACTATTAACTATTAACGTACCTGTCTCTTCCGAAACGAATGAGTACAGAGAGTACGATATGTCTACCATCGATTCGAGGAAGTCT
+
88::;<@BCDCBCBCBBCBB<;;A9B::46@@@@@<@>:?????D<??>B>B@554;::'948889=888:=>7//0/;;;+<<7;)555&599496;;9BA5996:BB8AAB=?@AABCCCBBBGFCCB@BDEE?@@BBDCCD@C@BBC?DCBCA@?C?BBCCCG?BB<>?D?AA@AA<?==<377789%:297<?A?@A@A?C?BABB@C?BBBBB@BBBBBBB@B?BCC;;>C799BF@??@@AA>===;;;>@@@BBAAA:??AAAB<=::;<@;>>:;
@ATNG8:00422:01199
GATGTAGAGAGACTGTAGCGCACCCAGAAGATCAGGAACTCTAGAAGAATTCAGATTTTTAACACGAGGGTAAACGTAAAAAGAAGGTTTTACAAGACTCACGTTAACAATATTGCAGCAGTACGCACACAATCGAAGCGCAGTAAGGATGGCTAGTGTAACTAGCAAGAATACCACGAAAGCAAGAAAAAGAAGTACGCTATTAACTATTAACGTACCTGTCTCTTCCGAAACGATGAGTAACGAAGAGTCAGAGCAGAGCTACCATCGATTCGAGGAAGTCT
+
A@@@?ABBBCDCCDDCCCCBBBBB>BCCAECBBCB@B@CCB::;C?BA=?;::9=<>==,=9@@@B@@@;999,3>789::(9@?A=BAA6@@A<AAA>=>;;;;?=AB:>;;7;;A@=;;;>===@>>>A<>>>B<;;;;?@;;7;;??B@BB>BBAAA<AA?=AA@AA>ABB>AAA@@<A=?<?@DDD/>?;@@@>=>>BB<>:>A6717:<<<<<6;668:;?:>:>:>69000.,9,.)...)-8877;BB>B@A8565996;@DFAA=@BBB?B<????
@ATNG8:00422:01217
GATGGTAGGCGTGTGAGAGTCTGCCCAGAAGATCAGGAACTCTAGAAGAATTCAGATTTTAACACTGAGAGTAAACGTAAAAAGAAGGTTTACAAGATCTCACGTTAACAATATTGCAGCAGTACGCACACAATCGAAGCGCAGTAAGGATGGCTAGTGTAACTAGCAAGAATACCACGAAAGCAAGAAAAAGAAGTACGACTATTTAACTATTAACGTACCTGTCTACTTCCGAAACGAATGAGTAACGATGAGAGAGCTCTCTCTACCATCGATTCGACGGAAGTCT
+
?@:A=A@@<@B;@;C@@?@:45444)5<;5@?;<9>:>9>@@@=>@<;;2:3=?>::::-03<:0//////=;;198/----$--(-057(--50///33893335626704--(--2222-..335669==98;:=55822777728:??B?AAAAAAAA?A?>A?>9??9=@@8<7988-57:68?DDD/==:=8/////7633-67///6166;:;>=;>?><;::<9;::;:1:@@9<<==33,39222:76555577667:<<<8:;:?AA<@///7)-)----
@ATNG8:00429:01216
GATGGTAGTATCTGCACACTCTGTCCAGAAGATCAGGAACTCTAGAAGAATTCAGATTTTTAACACGAGAGTAAACGTAAAAAGAAGGTTTTACAAGACTCACGTTAACAATATTGCAGCAGTACGCACACAATCGAAGCGCAGTAAGGATGGCTAGTGTAACTAGCAAGAATACCACGAAAGCAAGAAAAAGAAGTACGCTATTAACTATTAACGTACCTGTCTCTTCCGAAACGAATAGTGATATCGTATCTATGTGTGCGCTACCATCGATTCCGGATAGTCT
+
55<>:>BBBCCCBBBBAAACGCCCC@CCC@CCCCBB@B@CCCDCCB?BB@B?ACC@AAAA2AABBB??>CCCCC?BAABBBB5CG@D@CCD;CBB@BBBBCCC:9;;AEEADCC?BACABBCCCCCFCCCCC@CCCC>BABBBCCB?C@C@??@CBBADBB?BBBBBB?BB?BCF=@@889*:==99:999(9A?B?@@DB@@A<A=B@@@<@;==BCC@DDCCCCC>A>BCD>BB@<77)))((((((6878888;;===>8558><@AAA>>7;7;=BBACA??
@ATNG8:00444:01213
GATGCACACGAGATCTCATCGTACTCATTCGTTTCGGAAGAGACAGGTACGTTAATAGTTAATAGCGTACTTCTTTTTCTTGCTTTCGTGGTATTCTTCTAGTTACACTAGCCATCCTTACTGCGCTTCGTTTGTGTGCGTACTGCTGCAATTATTGTTAACGTGAGTCTTGTAAAACCTTCTTTTTACGTTTAACTCTCGTGTTAAAATCTGAATTCTTCTAGAGTTCCTGATCTTCTGGGTCTACGCTCGTCGCGCTTACCATCATTCGAGGAAGTCT
+
;::;><<<====@9666:;;<>>CB:;:@BCBC>CC@>7AAAAABB@B@999.9.4;;<8=666CC@A;<<8;:>>?+<<8444=6466>:=BB?BB>:::<=6<==333993333,3,3/./....28889-55586658797:77./.(.(...58282882225755/558;;+848375999)88333'.(.667./6:=1788)59:88(/*/:4:666:99)/)/6:866-//>>4877>>>>=<<=:965//)/738;8<<7;8A@6>39///
@ATNG8:00421:01255
GATGGTAGCTCTGCTCTGACTCTCGTCTCATCGTTTCGGAAGAGACAGGTACGTTAATAGTTAATAGCGTACTTCTTTTTCTTGCTTTCGTGGTATTCTTGCTAGTTACACTAGCCATCCTTACTGCGCTTCGATTGTGTGCGTACTGCTGCAATATTGTTAACGTGAGTCTTGTAAACCTTCTTTTTACGTTTACTCTCGTGTTAAAAATCTGAATTCTTCTAGAGTTCCTGATCTTCTGGGCAGACTCTCACACGCCTACCATCGATTCGAGGAAGTCT
+
////)//4;=<<<<:;9566565>;;;99/////;3;<9<;??<;<@@@BBAAB@F@A@@@?B>BCBA00/;;4/////$/98==>@7<>>>,0/94<<8666<<<16666<<<<8<<@<@099?@;9:B;>>>>299999=5949999944439<<9<>9>7:8454555:6555909494;<>><(99555)5;:::=<///)////$/////)5.55.599;<:847277///:699<@7>666<<:///:99<@7;;977-----(-6//)/6::<5
@ATNG8:00463:00683
GATGGTAGGTGCACATGAGTGTATCCAGAAGATCAGGAACTCTAGAAGAATTCAGATTTTTAACACGAGAGTAAACGTAAAAAAGAAGTTTTTACAAGACTCACGTTAACAATATTGCAGCAGTACGCACACAATCGAAGCGCAGTAAGGATGGCTAGTGTAACTAGCAAGAATACCACGAAAGCAAGAAAAAGAAGTACGCTATTAAACTATTAACGTACCTGTCTCTTCCGAAACGAATGAGTACTATGTAGAGCTCTATACTAATCGATTCGAGGAAGTCT
+
::;<7<;:64444599:=;;@:@99.59;6;43443-47<<:;;>>:>>:=:>===>=>>0>?@@@A?>@@999)59555555#5:55////$///)//7778:9<4949@:?@@><><<BBBBCCCDCD;;;<@@;;69><=;;>@:@29:=9??956><<9<BBBBB@CC?BBB=@@999,99939CCCD3CB?99777<<<9)//(//..(.473;<?9>>><<;;7?9BBM>CBB<;:::97>??ABC<<;=BBBBBBDB@@:=0//9+//6<1817555
@ATNG8:00478:00644
GATGTAGTGTCATATGAGAGTGTGTACTCATTCGTTTCGGAAGAGACAGGTACGTTAATAGTTAATAGCGTACTTTCTTTTTCTTGCTTTCTGTGGTATTCTTGCTAGTTACACTAGCCATCCTTACTGCGCTTCGATTGTGTGCGTACTGCTGCAATATTGTTAACGTGAGTCTTGTAAAACCTTCTTTTTACGTTTACTCTCGTGTTAAAAATCTGAATTCTTCTAGAGTTCCTGATCTTCTGGGATGTGTGCGCAGTGCATCGATTCGAGGAAGTCT
+
/8////55;=><666>><<<:555554445;9>>>>7@>:=:==>>BBC@C>>>A4:495;;.5155<9555555)54444$4939758/-----(--/)/<8:::<==.///////727;;)6159:9;///2799<69;9<966;<<?@?655;05557<<8<8<<555;<<=054888+85:344444$48444(4444:::;99.5555$5<=:;798;;166<<<55.5.5555597<///(///////<5555559<=666?9<<65.5.5<;9
@ATNG8:00450:00727
GATGGTAGTATAGAGCTCTACATAGTACTCATTCGTTTCGGAAGAGACAGGTACGTTAATAGTTAATAGCGTACTTCTTTTTCTTGCTTTCGTGGTATTCTTGCTAGTTACACTATCCATCCTTACTGCGCTTCGATTGTGTGCGTACTGCTGCAATATTGTTAACGTGAGTCTTGTAAAACCTTCTTTTTACGTTTACTCTCGTGTTAAAAATCTGAATTCTTCTAGAGTTCCTGATCTTCTGGTGTCTGATCTGTATCACTACCATCGATTCGTGGAAGTCT
+
55<=8=AAACCCCDDDBBCCGIBBCBCCCBBB?A@@@=AC@C@ABBCCBB>BBBBB>B>BBBB@B@BBAACCCBB?AAAAA3A?:@678-8AAA=AAA=A@?BBBBBB<=>>>@@AA;AAA=A=??===>>C<@?;:4;;:;=>;;;DGE@;<;?:===:8818=??????A@@;>>AEH6A6;5:::::*:>88838C>>?>>===:>GED/D>>>B;A;AA<AAAA=>=<?<>=;;//*/9:69>>>>>=>>>>??@@AAAAA;>??A@@=?@??<A=??AA
@ATNG8:00462:00692
GATGGTAGAGAGAGCTCTCTCATCGTACTCATTCGTTTCGGAAGAGACAGGTACGTTAATAGTTAATAGCGTACTTCTTTTTCTTGCTTTCGTGGTATTCTTGCTAGTTACACTAGCCATCCTTACTGCGCTTCGATTGTGTGCGTACTGCTGCAATATTGTTAATCGTGAGTCTTGTAAAACCTTCTTTTTACGTTTACTCTCGTGTTAAAAATCTGAATTCTTCTAGAGTTCCTGATCTTCTGGTGAGATATGCATGATGCTACCTTCGATTCGAGGAAGTCTATCACCGCTGCCC
+
:;5906<ABBCCDBB966>CC><;;5555;554;BBA<@D=@8;:BAAAB>@??<A9<9=AAB?<9===<<=<<=8==BBA1@@078::3:?=?;?>;+//)//66550-///;;;=65554949>>?>>>A=?@?@;>::///688<?AA=<9728576<A180659897<:77155778+859377===*;@777.777:999:780/666)6///=7=6@@<===@>>><B>B???;717;;)//666;::99<;:::///<=9=1<;BB8;;AA=B;>>@AA@=<<7//-,,22
@ATNG8:00471:00702
GATTAGGAGACACGTCGCACACGTACTCATTCGTTTCGGAAGAGACAGGTACGTTAATAGTTAATAGCGTACTTCTTTTTCTTGCTTTCGTGGTATTCTTGCTAGTTACACTAGCCATCCTTACTGCGCTTCGATTGTGTGCGTACTGCTGCAATATTGTTAACGTGAGTCTTGTAAAACCTTCTTTTTACGTTTACTCTCGTGTTAAAAATCTGAATTCTTCTAGAGTTCCTGATCTTCTGGTGTCTGTTCTGTATCACTACCATCGATTCGAGGAAGTCT
+
A>C>AA@BBCBBBCBABBAABAA@BBBBAA?ACCI?CE@D@DBBBCCC?AABCC?B>A@@@<@??ABBBB<=<7<>===+8828337(3><@=@??>AB<@@CAAA=????EABB>>>>=C=BB<;;:;@;@A@@;??;;:;<<:787:7;;>497<5793:3:799;;?@@<>>>AA3@<@<@@A@@/>=;:;3;;>>?AA<::4::::*;>>?A<@<?A=AAA@>>><@<??;=//-/;@6:>@???A<@@@AA@@?@?@?<>=<<<<9:;;D>D<A???
@ATNG8:00492:00731
GATAGCGCACACATAGATACAGTACTCATTCGTTTCGGAAGAGACAGGTACGTTAATAGTTAATAGCGTACTTCTTTTTCTTGCTTTCGTGGTATTCTTGCTAGTTACACTAGCCATCCTTACTGCGCTTCGATTGTGTGCGTACTGCTGCAATATTGTTAACGTGAGTCTTGTAAAACCTTCTTTTTACGTTTACTCTCGTGTTAAAATCTGAATTCTTCTAGAGTTCCTGATCTTCTGGACGACGCTCACTGACACTACCATCGATTCGAGGAAGTCT
+
:::?<<;@@BCCACACAAB@CBCBCBBBE@BCEC>BB=@;@<@9/0A;@0//:4949BBB@B@EDCCCCCCC?BBFDD3;;69>AA<DB;;;;CE@<;::BBBBC@CCBBBBBD?BACAC@CCCGGCBBABAAA@CCCCCDBCCDFDBBB;;8;DB?BB@C@BB;;;ABAB9;;BBB3A5;5;@A@A,@A;;;0;@@ABB;;9A2:9:*9CC9999:>@<@@BCCCC?B?AAA@@@?BAB?A@;;;CBBCCA@ABBCBBBB?B;;;;D?BBCB?B?BA@?
@ATNG8:00450:00765
GATGGTAGAGTATCATGTGTATCTCCAGAAGATCAGGAACTCTAGAAGAATTCAGATTTTTAACACGAGAGTAAACGTAAAAAGAATGTTTTTACAAGACTCACGTTAACAATATTGCAGCAGTACGCACACAATCGAAGCGCAGTAAGGATGGCTAGTGTAACTAGCAAGAATACCACGAAAGCAAGAAAAAAGAAGTACGCTATTAACTATTAACGTACCTGTCTCTTCCGAAACGAATGAGTACTACTCTCAGAGACACACTAATCGATTCGAGGAAGTCT
+
>?@C9A<CCB@@@@@;AA>BCCBBB;@AA>AB@C@@?A@CBDDCCA?CD@D?CCC::9:9.;=BCCBCDBCCCD=;;;GDFD2HD>B;;9;;*4<<8@>=BBCB??<?@CC@CBB?BBBBB?@@DDCCCAA@D@DDCC?BAA@BBBB?BACBB@BCCBCCCC@ABBBAA=@@=@AA<@@99929==<===???&=A???>@BABB@<>;>BBB;?=?@BAB=ACBBBCC@C?AAC=DCC?ABDBBAAABBABBCCB<<=BBBB=>>@BBBBC?BB>:5;5;:??
@ATNG8:00466:00785
GATGGTAGCTCTGCTCTGACTCTCGTACTCATTCGTTTCGGAAGAGACAGGTACGTTAATAGTTAATAGCGTACTTCTTTTTCTTGCTTTCGTGGTATTCTTGCTAGTTACACTAGCCATCCTTACTGCGCTTCGATTGTGTGCGTACTGCTGCAATATTGTTAACGTGAGTCTTGTAAAACCTTCTTTTACGTTTACTCTCGTGTTAAAAATCTGAATTCTTCTAGAGTTCCTGTCTTCTGGCGCGTATGTATGTCGCCTACCATCGATTCGAGGAAGTCT
+
4544.4;<A;66BAA@A0//////6555::4426<<>8=B?B@CBBBBBBACCEED@D?CBBB@C@DCCCCCCCC?BCDDD3CC@CCCC=@@@A8;6?A>B@CBCCBJ@BCCBCBBB@DDD?B?CEBBABBC?BBCE@CBCBB@@@CCCCDBAAB?BBB?BC?B?BBCCCCDCC>A@@@@3@>B<;;:;-;BCCF>CBBBBBC@A@5;;;;*;AAAA?A@BBACBCCCCC@C@C@@@D?AAB?BCB::;BBBCBBBBBB@BCC?C@@@BB@BBBB?B>AAAB
@ATNG8:00470:00748
GATGGTAGCGCACACATAGATACAGTACTCATTCGTTCTTGAAGAGACAGGTACGTTAATAGTTAATAGCGTACTTCTTTTTCTTGCTTTCGTGGTTTTTCTTGCTAGTTACACTAGCCATCCTTACTGCGCTTCGATTGTGTGCGTACTGCTGCAATATTGTTAACGTGAGTCTTGTAAAACCTTCTTTTACGTTTACTCTCGTGTTAAAAATCTGAATTCTTCTAGAGTTCCTGATCTTCTGGAGATACACATGATACTCTACCATCGATTCGAGGAAGTCT
+
4444.448444455599555<55555555;972///)//)/;6>><<CBC@BBBDCACACBBB@B@CCBBCCCDB?;;::9*;B=CBCC?CBCF5<;;;*;A=;;;CBB:<<LCCCDD@AAA?A=@DA><?>B?BCCD?CCC;;;BBCCCCCBCCDACBB?BD@CACCBBBBBC@=?98983:=B;::::-9B@BD=A@@@BB@@@C5;;;;*;AA@BAEFCCACCCCCCCACABABCCC@CBA>ACABBCBBBBBBCCCCCCCC@B9::DE@DCAA>A@BB??
@ATNG8:00485:00763
GATGGTAGGTGCACATGAGTGTATCCAGAAGATCAGGAACTCTAGAAGAATTCAGATTTTTAACACGAGAGTAAACGTAAAAAGAAGGTTTTACAAGACTCACGTTAACAATATTGCAGCAGTACGCACACAATCGAAGCGCAGTAAGGATGGCTAGTGTAACTAGCATGAATACCACGAAAGCAAGAAAAAGAAGTACGCTATTAACTATTAACGTACCTGTCTCTTCCGAAACGAATGAGTACGTGTGCGACGTGTCTCCTAATCGATTCGAGGAAGTCT
+
:=<=8=;>.4444555=;;ADCC@@;@AA?BBBBBB=A=@@AAA@@=@B?B?B@@<<<<<,<8000<=A>9;@?255;;;;;*9@>@5;;;*9@@>ABBAAABAA=@=@C=@@@89:ACCBBCCCCAAACBB?C;;;?B<;;@@AA?C?A;;4;@A>A<AC?@@?BCBAAB=A@@<@@B=@8AAA?B@@@@2>A=AABCEB@AA?A>@AA@=A?BBBBB>BAB@@?C?B@BGC=B@@6;:@@@@B9000////9::;==:>57307777?<==;;7;<A>>>
@ATNG8:00493:00750
GATGGTAGTATATCGCGTCGCTATCCAGAAGATCAGGAACTCTAGAAGAATTCAGATTTTTAACACGGAGAGTAAACGTAAAAGAAGGTTTTACAGACTCACGTTAACAATATTGCAGCAGTACGCACACATCGAAGCGCAGTAAGGATGGCTAGTGTAACTAGCAAGAATACCACGAAAGCAAGAAAAGAAGTACGCTATTAACTATTAACGTACCTGTCTCTTCCGAAACGAATGAGTACACACTCTCATATGACACTACATCGAGGTTGTAAAGTCT
+
<::;455449949555:5556<;;;8;44.4//9//)/)//7;;9=855058<;<<<;;;$4./8//)/9999::28899>?.9;20:>>>.<0/////795//)-0--(-55(--99<=;;;;?=<@A000===<CA@B??:95;549:49=444::<8::;<<<8:<6::;5<;888*8<<5::::0//(///9922293825555+2+224::3444:444591///(///)/66/339888::888;332;:9=:>>>;?=<<9,3,3777.8889
@ATNG8:00450:00815
GATGGTAGCTCTGCTCTGACTCTCGTACTCATTCGTTTCGGAAGAGACAGGTACGTTAATAGTTAATAGCGTACTTCTTTTTCTTGCTTTTCGTGGTATTCTTGCTAGTTACACTAGCCATCCTTACTGCGCTTCGATTGTGTGCGTACTGCTGCAATATTGTTAACGTGAGTCTTGTAAAACCTTCTTTTTTACGTTTACTCTCGTGTTAAAAATCTGAATTCTTCTAGAGTTCCTGATCTTCTGGATACACTCATGTGCACCTACCATCGATTCGAGGAAGTCT
+
4444.4;A?;66=<DCC;;9966;;@>>BB;:6:>>>8>C?B@BBCBBCB@CDEECADACBBA?B>BCCCEAAAC>;;;;;*;A>@;;;;*;@A@6;6A:>C@BAACDGAEGJCCBBB@CCC?C@CGAAABBC@CCCC@CCBBCA@@CBCBCAA@C@CDD@BB?B>AABCBBBCD=A:;;;.;>B;@AAAAA(@BBBG>CBBBBBBBBA5;;;;*;@@AC@C@CC@CCCEBAB@C@BBCCBB?@?A@DCCCCCCCA9:9BBBD@CCC@AACCCC?BACC>C>BB89
@ATNG8:00453:00791
GATGGTAGCTCTGCTCTGACTCTCGTACTCATTCGTTTCGGAAGAGACAGGTACGTTAATAGTTAATAGCGTACTTCTTTTTCTTGCTTTCGTGGTATTCTTGCTAGTTACACTAGCCATCCTTACTGCGCTTCGATTGTGTGCGTACTGCTGCAATATTGTTAACGTGAGTCTTGTAAAACCTTCTTTTTACGTTTACTCTCGTGTTAAAAATCTGAATTCTTCTAGAGTTCCTGATCTTCTGGCGCGTATGTATGTCGCCTACATCGATTCGAGGAAGTCT
+
:;A?=AABBBBBDBBAABBBBBB;;;?>ABAB@BCCC=@@@C@BCBBBBBADCBCB@C@BA@@?B@CAABCBCFE@CCDID5CC?ABBI?A@AC@CBC?CC=BABCCB?CCABCBBB?BBB@B@BBC;;;BD=A@A@<AAD<;;@BBABBBBDBB>@@@<?@5;4;?ABBBDCG;9:CDC;C?C?CDHIK1;;@BC8;;@BBBB<;;=A@AA,@AAAA?AACC?AACB@@A>B>BBBBBB>B@A=AAAABBCBABB;;;AA=@@BABBBBC@CCDD@C?BBBB
@ATNG8:00454:00790
GATGGTAGACATATTGTACTCTCTGTACTCATTCGTTTCGGAAGAGACAGGTACGTTAATAGTTAATAGCGTACTTCTTTTTCTTGCTTTCGTTGGTATTCTTGCTAGTTACACTAGCCATCCTTACTGCGCTTCGATTGTGTGCGTACTGCTGCAATATTGTTAACGTGAGTCTTGTAAAACCTTCTTTTTACGTTTACTCTCGTGTTAAAAATCTGAATTCTTACTAGAGTTCCTATCTTCTGGGTCTACGCTCGTCGCGCTACCATCGATTCGAGGAAGTCT
+
:;<>?CBCCABBDE?ABCCAB@@@;9;>@@;>=@>@B;@>5>>:55;;<=8<=;??=A8BBBB?B??<:>9:6//(/////$/838:=;/8809=*0/0)/8389=89=027:;??AC=A??;?=@??886==6>=<=8==<==>>====>>8//71///39:7<6<==@A>>>@:==DEE;C:=:=:@@@,99666*--9---9:6:7:@A@/>:;9;8:8>@7;<A@@@==9=9///;;39=?D:@>>>AA@@@@@@?>?<<;;6<<<<AD8::?B=@9<<//
@ATNG8:00466:00811
GATGGTAGTCTCAGATAGTCATATAGTACTCATTCGTTTCGGAAGAGACAGGTACGTTAATAGTTAATAGTCGTACTTCTTTTCTTGTCTTTCTGTGGTATTCTTGCTAGTTACACTAGCCATCCTTACTGCGCTTCGATTGTGTGCGTACTGCTGCAATATTGTTAACGTGAGTCTTGTAAAACCTTCTTTTTACGTTTACTCTCGTGTTAAAAATCTGAATTCTTCTAGAGTTCCTGATCTTCTGGTATGACTAGTGTACTACTACCATCGATTCGAGGAAGTCT
+
////)///09455;::://///77;>;95555505<<>8==8=0555:955.5;9>;:>9<<==+.*-5---///;;055;;+44.4/7::1////:6::C?CC7598AAB?BBFCCBBBGLCC?B@CCCBCCBB?BCCC@BBCBCDC@@@BBBAAAB@BBA@DD?C@CBBBBBCCC?A;:::.;;@;;;;;;*;BCDD?CCDDDFCCBB5;;;;*;ABBDAF@CC?@@BBCBB@B@@@@DED>@@B?BBBBBCCCCCDCCCCCECCC@BBBB@?:?B@@;A?C9::
@ATNG8:00496:00791
GATGGTAGGCGTGTGAGAGTCTGCCCAGAAGATCAGGAACTCTAGAAGAATTCAGATTTTTAACACGAGAGTAAACGTAAAAAGAAGGTTTTACAAGACTCACTTTAACAATATTGCAGCAGTACGCACACAATCGAAGCGCAGTAAGGATGGCTAGTGTAACTAGCAAGAATACCACGAAAGCAAGAAAAAGAAGTACGCTATTAACTATTAACGTACCTGTCTCTTCCGAAACGAATGAGTACTATGTAGAGCTCTATACTAATCGATTCGAGGAAGTCT
+
9;<<=BAB@BBBDECCCCD@A;A=@6=BB@CCCCAA?@@BBDCCBC@BCAD@BB@@@AAA0A?AAABCBBBEEH=ABBBBBB2@@<@:@@>2<>><@:99@@=??8><A><@0/+/99::>???@@@B>>>A=B>><8>9::?@??>D;>>?=BBBA>>?A<@@?@BB@BB@CGD>CBCCC6;;;5;AAAB0A@=@BDBGCBBA?B@CBBB?B?@@@AA>@AABBBB@B>AAC>ABB?AA@B;;;BBA@ABCHDCCCCCBBCDCABBBBB?AA@@<@=BA@@
@ATNG8:00499:00794
GATGGTAGCTATACGTATATCTATGTACTCATTCGTTTCGGAAGAGACAGGTACGTTAATAGTTAATAGCGTACTTTTTTCTTGCTTTCGTTGGTATTCTTGCTAGTTACACTAGCCATCCTTACTGCGCTTCGATTGTGTGCGTACTGCTGCAATATTGTTAACGTGAGTCTTGTAAAACCTTCTTTTTACGTTTACTCTCGTTGTTAAAAAATCTTGAATTCTTCTAGAGTTCCTGATCTTCTGGGATGTGTGCGCTAGTGCCTACCATCGATTCGAGGAAGTCT
+
CCAA?ABBB===<;;;>>><<<</////5<6616@BD?BB>B>:99CDBA?BC@@@>A?ABCE@C@CCCBA@?79::::%3>3:?BD?7776;*/-50-,(--76--(-23..2?@;?AB>A?AA???:;:4==@@=B??;;;?@?888898>A;758:>>8=9===><====5;;;==-;5?8>@A@A.@@@@@:@A?;66//(.8066666%65508;39333.3:99>@?<<386@A?=18622/,,,,,2224......3478869:252:569<@7:59=88
@ATNG8:00463:00850
GATGGTAGTGCGGTGAGAGAGAGACCCAGAAGATCAGGAACTCTAGAAGAATTCAGATTTTTAACACGAGAGTAAACGTAAAAAGAAGGTTTTACAAGACTCACGTTAACAATATTGCAGCAGTACGCACACAATCGAAGCGCAGTAAGGATGGCTAGTGTAACTAGCAAGAATACCACGAAAGCAAGAAAAAGAAGTACGCTATTAACTATTAACGTACCTGTCTCTTCCGAAACGAATGAGTACTACTCTCAGAGACACACTAATCGATTCGAGGAAGTCT
+
888:69///7//)///7566;;@@@F>CBB?ACCAAB>A>@BBBCBB?AB?B?ACCAAAAA.?8>;=777:?:;;3;;<@=@A1=C@C:CCC9CBB?BABACCBA@=@>AB>BBC?BBCDEBBBBCG;<;BBB?BB;;7;@@@AB;;8;@CCEAECCAA@@@?ABBBCC???<?A>28999:,8998?CCDC2BB@B788@@??;:?7:;@@<@<@@CCC?B@@@@AB>A?AAB;B;959?<<;7777AAABB???BBBAB??>B?B>@;;5::8838(////
@ATNG8:00471:00934
GATGGTAGGACGAGCGTCTGAGAGGTACTCATTCGTTTCGGAAGAGACAGGTACGTTAATAGTTAATAGCGTACTTCTTTTTCTTGCTTTCGTGGTATTCTTGCTAGTTACACTAGCCATCCTTACTGCGCTTCGATTGTGTGCGTACTGCTGCAATATTGTTAACGTGAGTCTTGTAAAACCTTCTTTTTACGTTTACTCTCGTGTTAAAAATCTGAATTCTTCTAGAGTTCCTGATCTTCTGGATATGAGTGACTCGTGCATCGATTCGAGGAAGTCT
+
9:?A@A@C?BB:::BBBBCAAACC@CCCBCAB@ABCE>CC?C?CCBBBBC@BCCCC?C@FDBB@B@BCBCCCCBD@DDDDF5@@=@AAA:@A@B?BA@=@C8;;ABCB@BBFEDDDD?BBD@C@CCBBBCCC@BDBB9:9BBAA@CBAAAAA@@@?A<<9;B?B?BABCCA@@C=@;;;;.;=A=BBBBB5BBBBL;;;DDDFDCCC?BBBB0;;;BCIJ?BA@CCBCDA@=A>BBBBBC?@@A@;;;CCBBCCECCCCB@@@BACEC@BBBB?B@CBBB
@ATNG8:00478:00931
GATGGTAGACATATCGTACTCTCTGTACTCATTCGTTTCGGAAGAGACAGGTACGTTAATAGTTAATAGCGTACTTCTTTTTCTTGCTTTCGTGGTATTCTTGCTAGTTACACTAGCCATCCTTACTGCGCTTCGATTGTGTGCGTACTGCTGCAATATTGTTAACGTGAGTCTTGTAAAACCTTCTTTTTCGTTTACTCTCGTGTTAAAATCTGAATTCTTCTAGAGTTCCTGATCTTCTGGGTCTACGCTCGTCGCGCTACATCGATTCGAGGAAGTCT
+
<<:::;>ABABBCBABAAACGCCCEDEFBBAA8ABCB>BD?B@;;:B@@@@A??@@=@>@???5A6:<BBBB@<?9<;<7<.<A?>77:3;989>AAB?CG99:BB;;7;?BB<><C<@::8:;?>:<;>>@<A@@@7;:;;>>?>>>@A>=>>B=;;;:==8=9>>>>>>>;;5:9=;;.;)/)/////(////)69=9998:8:/755&266696:05538::888:6:6:866//*/668.88=;;;=====;;;=;;;?????==9=7334=0---6
@ATNG8:00478:00936
GATGGTAGCAGACGTGACAGAGCGCCAGAAGATCAGGAACTCTAGAAGAATTCAGATTTTTAACACGAGAGTAAACGTAAAAAGAAGGTTTTACAAGACTCACGTTAACAATATTGCAGCAGTACGCACACAATCGAAGCGCAGTAAGGATGGCTAGTGTAACTAGCAAGAATACCACGAAAGCAAGAAAAAGAAGTACGCTATTAACTATTAACGTACCTGTCTCTTCCGAAACGAATGAGTACTGCGTCTCACTCTCGCCTACCTTCGATTCGAGGAAGTCT
+
@=BC?CBBBBBBCCCCBBDCCCBBB?BBC?CCCCAA?A@BBCCBBB?BD@B?A@AAAAAB3B@CCCAAAACCCC<BAABBBB5DC@C?CBB9BBB?BCCCBBBBB?C@CB?BCB=@?@ACBBBDDDCEBDCC?CBBB?BABBBCBA=B?B??>?CCCCCCC@BAABBB@BB?BBB=@@889*:=>;==???1?C?B???BCA@@;@=AAAA;@;@ADDD@ABCBC@@=@?ABB>BBB?BBDDBBBBBBCCCCCCCBBBCBB@BBB?B?BBBB?BBBB@B>AA>>
@ATNG8:00488:00921
GATGGTAGCGCATATCAGCGCAGCCCAGAAGATCAGGAACTCTAGAAGAATTCAGATTTTTAACACGAGAGTAAACGTAAAAAGAAGGTTTTACAAGACTCACGTTAACAATATTGCAGCAGTACGCACACAATCGAAGCGCAGTAAGGATGGCTAGTGTAACTAGCAAGAATACCACGAAAGCAAGAAAAAGAAGTACGCTATTAACTATTAACGTACCTGTCTCTTCCGAAACGAATGAGTACGATGAGATCTCGTGTGCTAATCGATTCGAGGAAGTCT
+
=<BB?B:5;@BB@@@DDDDCCCBBB=CDD@BBCCCD?B@BBBBCCC?BA@D?BBBBABBB3B?BCCCCCCCCCC>CCBBBBB5BC?C?BBB<CCCAICBBBDB@?>@@BC@BCF>@@AAABCCCCCCCBBBB?CBBB>AAAABBCC?B@CAA?AGECDBBC@CCCBBB?CC@BBB>A?>;;3<<<8<<<?>1?C?BA@ABBCCB>B?BBBB@@<??CAA=AAAABBBAD?CCC>BBB?AAACDFCAAAACBBBA?><<@?@@BB?BBBB@;@DAA=A7;;>>
@ATNG8:00493:00906
GATGTGAGAGACTGTAGCGCACCCAGAAGATCAGGAACTCTAGAAGAATTCAGATTTTTAACACGAGAGTAAACGTAAAAAGAAGTTTTTACAAGACTCACGTTAACAATATTGCAGCAGTACGCACACAATCGAAGCGCAGTAAGGATGGCTAGTGTAACTAGCAAGAATACCACGAAAGCAAGAAAAAGAAGTACGCTATTAACTATTAACGTACCTGTCTCTTCCGAAACGAATGAGTACGATGAGATCTCGTGTGCTACCATCGATTCGAGGAAGTCT
+
/:::<AA=<BDC:6;@AA>=:::6;DD?BABB@@=@@CCBBBBB@AA>A?BABACCCC1?<??BAAADEBAA;??@B@@@0@B==CDDD1CCCAFCCBBCCDE@B>BA=;::29:?<A;99>B@@BDBCB?BCAA=@@@AAACC@B@B<<9<@@@@@@B@BBBBCC>AA=@AA=@<@@@,/0/:=?@@?0=@:>979;;;;<:>:>@@@<?;>>BAA=A;:;BACACA:::8:BA<??BBC???BBBBCAAAC?;6<////8876:8A;;6;>882838899
@ATNG8:00495:00939
GATGTAGAGAGAGCTCTCTCATCGTACTCATTCGTTTCGGAAGAGACAGGTACGTTAATAGTTAATAGCGTACTTCTTTTTCTTGCTTTCGTGGTTTTCTTGCTAGTTACACTAGCCATCCTTACTGCGCTTCGATTGTGTGCGTACTGCTGCAATATTGTTAACGTGAGTCTTGTAAAACCTTCTTTTTACGTTTACTCTCGTGTTAAAAATCTGAATTCTTCTAGAGTTCCTGATCTTCTGGGCTGCGCTGATATGCGCTACCATCGATTCGAGGAAGTCT
+
CC::<=BBCC@?AC;::BCGCGCCBBBCCCI@CCCC=CD@D?BBBBDCC?BBBAA>A@CCCB?A?AAACCBBAA?CCCCC3BB=AADE>A@@A?CDD:BB5999A@@>ABCCCBCC>A@B?C?CCCCB???=AAAA7;;==>===@A==>???@=;<;=@><@9>>>?>>>BA88=>==.=4=388===)88;;;3:222:>=A::5:>>?/@@ACD?B?AA>BBBBBB@;?:>89:@@:?;@A=A988@===FB?;;>>>>>A=AA@@>=9@BBA?B@B@>>
@ATNG8:00461:00970
GATGGTAGGACGAGCGTCTGAGAGGTACTCATTCGTTTCGGAAGAGACAGGTACGTTAATAGTTAATAGCGTACTTCTTTTTCTTGCTTTCGTGGTATTCTTGCTAGTTACACTAGCCATCCTTACTGCGCTTCGATTGTGTGCGTACTGCTGCAATATTGTTAACGTGAGTCTTGTAAAACCTTCTTTTTACGTTTACTCTCGTGTTAAAAATCTGAATTCTTCTAGAGTTCCTGATCTTCTGGTCTACTACACTGTACTCTACCATCGATTCGAGGAAGTCT
+
4444.488.44:444444;:::==5::555;<7<344(48.4.4<999<=855555.5.5<<<:?<@B>CCCICD?;;;;;*:@;>:;<.;009)//<7<<8666<<<.6666<?@@<;?A492955556;<9>A;?:>@@@@@<B@@>>>==::29458==:>9556;=>===.44499+9.5.55555$4545:)555555;<;;.5555$59555.58996;<;;;=>9=255::::5:45.5556<>>?;;;;A@???><<800////7<?C?:?:>>??
@ATNG8:00463:00977
GATGGAGCGCGACGACGTAGACCCAGAAGATCAGGAACTCTAGAAGAATTCAGATTTTTAACACGAGAGTAAACGTAAAAAGAAGGTTTTACAAGACTCACGTTAACAATATTGCAGCAGTACGCACACAATCGAAGCGCAGTAAGGATGGCTAGTGTAACTAGCAAGAATACCACGAAAGCAAGAAAAAGAAGTACGCTATTAACTATTAACGTACCTGTCTCTTCCGAAACGAATGAGTACAGAGAGTACGATATGTCTACCATCGATTCGAGGAAGTCT
+
<>CB?BA@@@@@@;69966>CCG>CCC@CBCC@A>@?BBBCCCC>AB?A@@@???@@A2B?BCC@??DDCCC=BBBBDEF39959<@@A8BAC>BB>>>>>>>;?;AA9>>@8::AAAAA>>>A==>?@A:>>>?<;;<99;//-/9=9=;>:::???@<@@@@BC?CC?C@A5:;666(87818?AAA/??;?;;;>?;;;<@;??>>:=<??;;;;?B@@>>><?=AAD;DBB????A88888=CCC;;;AAAB;;;A@@@<@>>>@D7;;A=5;6;8//
@ATNG8:00465:00985
GATGGTAGCTCTGCTCTGACTCTCGTACTCATTCGTTTCGGAAGAGACAGGTACGTTAATAGTTAATAGCGTACTTCTTTTTCTTGCTTTCGTGGTATTCTTGCTAGTTACACTAGCCATCCTTACTGCGCTTCGATTTGTGCATACTGCTGCAATATTGTTAACGTGAGTCTTGTAAAACCTTCTTTTTACGTTTACTCTCGTGTTAAAAATCTGAATTCTTCTAGAGTTCCTGATCTTCTGGGTGCGCTACAGTCTCTCTACCATCGATTCGAGGAAGTCT
+
ACAB?BBBAB?@AACCC@AAAAA@AA@ACCBB@CECD@AA>A@BBBCCCC@CDCCC@C@CCCC@C@CCCDCCCCC?@@@@>,@A>AACC=@@@B9;;C?BC;;=BCDDAECCCCCBC@CCD?C?CCABAFDG@BBBBB=@AAAACCBBCB@@AB@BCC@BB@CACCBCCCCBB?AACBB:B;A;;;:;:*;BBCC>C<;;AABBAB>BAAA2ABBBCAD@CC@CBBECCC?B@BBBCCC=A?AA<ACBBBC;:;CCBABBCCCCABBCCCC@CCCC?C?BBAA
@ATNG8:00468:00977
GATGGTAGCACGAGTCACTCATATCCAGAAGATCAGGAACTCTAGAAGAATTCAGATTTTTAACACGAGAGTAAACGTAAAAAGAAGGTTTTACAAGACTCACGTTAACAATATTGCAGCAGTACGCACACAATCGAAGCGCAGTAAGGATGGCTAGTGTAACTAGCAAGAATACCACGAAAGCAAGAAAAAAGAAGTACGCTATTAACTATTAACGTACCTGTCTCTTCCGAAACGAATGAGTACTACTCTCAGAGACACACTAATCGATTCGAGGAAGTCT
+
88<C@B@BBCBCBBCCCBCCCCBBC@BBB@CBBB@A=A@CCCCBBB@DD@D@AAACCDDC2A?BCCCAAACBBB<@@?A?@@0?B?B@DEE;CBB@BCCCCCC999;ADC@CCD?BBCCBCCCCCCCEA@@B@BCCC@BA@@???B?C@DBB?BBBBBCCC@CCAAAD?BB?BBB=@@999+9=>;99:9::%9>;>989CCBBA<>;>>BE<@<@@CCC?BCCCCBB@BABBB<B??<?BCDDDBBBBBBBBBB>>>BCBB?@@@EB@>>:==<>8=187=>
@ATNG8:00461:01032
GATGGTAGCGAGCGAGTGTGTATACCAGAAGATCAGGAACTCTAGAAGAATTCAGATTTTTAACACGAGAGTAAACGTAAAAAGAAGGTTTTACAAGACTCACGTTAACAATATTGCAGCAGTACGCACACAATCGAAGCGCAGTAAGGATGGCTAGTGTAACTAGCAAGAATACCACGAAAGCAAGAAAAAGAAGTACGCTATTAACTATTAACGTACCTGTCTCTTCCGAAACGAATGAGTACAGAGAGTACGATATGTCTACCATCGATTCGATGAAGTCT
+
7://+//59><;;:95>>=BCBCAA?A00-/;;:;:49:=>@B@@??@@6:6:@C;;;;;*:;@BBBBBDBCBC=;;;;EEE5CC?C<AA@4@BB?C<;;AAC;;7;@BCACCC?BBBBBBC::;BCGCBBIADCBA=AB::;CBB?D@ACB@CEEDCDCC@BCDCBA?@?9@:939::99/373433333$/:48///7;?AB;>:<>><=B>A>BBC?C;;<BBC@B@BEE?EDD?CBBBCBBBEBBBCBBBCBAAABBABAB>B789CC@CBB8::=@?BB
@ATNG8:00473:01013
GATGTAGAGAGACTGTAGCGCACCAGAAGATCAGGACTCTAGAAGAATTCAGATTTTTAACACGAGAGTAAACGTAAAAAGAAGGTTTTACAAGACTCACGTTAACAATATTGCAGCAGTACGCACACAATCGAAGCGCAGTAAGGATGGCTAGTGTAACTAGCAAGAATACCACGAAAGCAAGAAAAAGAAGTACGCTATTAACTATTAACGTACCTGTCTCTTCCGAAACGAATGAGTACGATGAGATCTCGTGTGCTACCATCGATTCGAGGAAGTCT
+
89<9=?BCAB@CCCBBCCBCBBB?BCC@CCBBBC@CCBBBABB?BB?B@BC??@FDF3C?BCDAA@BBBBE>@>@@?@?0@@=@<@@@8@CC@CECICCC;97;?@@=@BB>BBCCFCDCCCCCCCDDC@BBCB@BABCBBAB>BAEBA>ACBBBBCD@CBAAAA?CC=AAC?BB>>>8??>;??@A@2@B?A???BBB?@;?>AAAA=A7:;BBB?BCBBCCC?C@@@@9?>?<?ABBDEBBBAAABBBBBBBBB876;AA<AAAABA9=>@@<?<?@AB
@ATNG8:00482:01012
GATGGTAGTCTCAGATAGTCTATAGTACTCATTCGTTTCGGTAAGAGACAGGTACGTTAATAGTTAATAGTCGTACCTCTTTTCTTATCTTTCTGTGGTATTCTTGCTAGTTACACTAGCCATCCTTACTGCGCTTCGATTGTGTGCGTACTGCTGCAATATTGTTAACGTGAGTCTTGTAAAACCTTCTTTTTACGTTTACTCTCGTGTTAAAAATCTGAATTCTTCTAGAGTTCCTGATCTTCTGGATAGCGACGCGATTTACTACCATCGATTCGAGGAAGTCT
+
//8969;;===;55555;5559955595554:7556=2;;.55.5555555.5<5958>399//+/)//7944554399999+44.4:///(////9)//:499*///669.66<;;;>>@CBA?B6;;;;;BBDIECEF;;;BBCCBBBB;;;;;CB@;;;=@@<@;A>::9:>9@499>=@+=7?7<<<<<(;=494,44>>>@@669:B?C@+??BBC@C<@C?AACCBBB@B?BB?@@C?BAB=AAB@@@C@;;;@B@8@C:::=@@@@@A?CCCC>@<???A
@ATNG8:00490:01011
GATGGTAGTACATGATAGACGACACCAGAAGATCATGAACTCTAGAAGAATTCAGATTTTTAACACGAGAGTAAACGTAAAAAGAAGGTTTTACAAGACTCACGTTAACAATATTGCAGCAGTACGCACACAATCGAAGCGCAGTAAGGATGGCTAGTGTAACTAGCAAGAATACCACGAAGCAAGAAAAAAGAAGTACGCTATTAACTATTAACGTACCTGTCTCTTCCGAAACGAATGAGTACGTGTGCCGACGTGTCTCCTAATCGATTCGAGGAAGTCT
+
88;<7:;>=<<<??>B>69594444.44;7555;54557:9;;>=>:?BAD>A<=<<<<<+@>CBB@;95:555)5999;<<+;;9<.666&59>6;<@=<=?BB<?<00,/::)//86///::::>99;;929955.5555;5993=6=;:299<<@=>>:=<;?@@<?@@BBB;==00+/094//////#3;13339987;65:56>//,/385<DC>A;<<<55.99999,499.94:::://-----(-5669<;888488499333;;;8>7;28=22
@ATNG8:00452:01079
GATGGTAGGCGACATACATACGCGCCAGAAGATCAGGAACTCTAGATGAATTCAGATTTTTAACACGAGAGTAAACGTAAAAAGAAGGTTTTACAAGACTCACGTTAACAATATTGCAGCAGTACGCACACAATCGAAGCGCAGTAAGGATGGCTAGTGTAACTAGCAAGAATACCACGAAAGCAAGAAAAAGAAGTACGCTATTAACTATTAACGTACCTGTCTCTTCCGAAACGAATGAGTACCTCTCAGACGCTCGTCCTACATCGATTCGAGGAAGTCT
+
;;A@@A@@:>0//<<<=CCCCBCDC@B;:8;BCEBCABABB;;;BB;;;@A@BBBBBCCC5B?CDAABCCCCCI?A@;;;;;*;A>C5;;;.5@<7=969??>:;7:<AC=BBB788BBBBBBDCCCCCCCFACCCC?@@BC?@?B@C?BAA<@ABCBBFDABBBBBB?BAACCD?@?777):=>;@CCCC3AA<???BCECBB?B?CA@@7718>CBBAAA@BA;;6;@AAB=BDG@CBCBBBE@AAABCBB>?>@@?=>9>@AABCBBA;AAAA<A<???8
@ATNG8:00452:01087
GATGGTAGATACTCGCTGATACACCCAGAAGATCAGGAACTCTAGAAGAATCAGATTTTTAACACGAGAGTAAACGTAAAAAGAAGGTTTTACAAGACTCACGTTAACAATATTGCAGCAGTACGCACACAATCGAAGCGCAGTAAGGATGGCTAGTGTAACTAGCAAGAATACCACGAAGCAAGAAAAAGAAGTACGCTATTAACTATTAACGTACCTGTCTCTTCCGAAACGATGAGTACTGTATCTATGTGTGCGCTACATCGATTCGAGGAAGTCT
+
;;;<8<<44//////-5--/;///:,5597<44444.438:444435::-444388<<=)82833738?9==?8?@@A@A?,:;7:;@DD7@9:49:95AB9597@:>><??@:655<994;;<9;;666;9556;9>C=???BB=A?B;:499?@ABCC?AA@?=>6;;68998;8::)-.-(-9999+8:5::3337733.23775537)/.0<<8=<<;::>5><?>>4<000//0>;?<>>=7873337973377978885699-52::58055;8
@ATNG8:00456:01082
GATGGTAGCGCATATCAGCGCAGCCCAGAAGATCAGGAACTCTATGAAGAATTTCAGATTTTTAACACGAGAGTAAACGTAAAAAGAAGGTTTTACAAGACTCACGTTAACAATATTGCAGCAGTACGCACACAATCGAAGCGCAAGTAATGGATTGGCTAGTGTAACTAAGCAAGAATTACCACGAAAAGCAGAAAAAGAAGTACGCTATTAACTATTACGTACCTGTCTCTTCCGAAACGAATGAGTACGATGAGAGAGCTCTCTCTACCATCGATTCGAGGAAGTCT
+
87..(--//944599999=><<<==*0/94//6>==9@155444944.4:.44(33444444$439999;<=><<>46655;;;(55.5.6@@0@@@:><<99994924744.4445443898855499<555549556.55<4929:4.447492929333736:5///4//-(/9(/(/60///333&33336:::*33.3...3.22616555592555B@@9A><:977*0+/9:/7997<>;?;AA<<@??AA:99AAABCBB@@@?CBBBBB?A??A<B=B>>>
@ATNG8:00457:01081
GATGGTAGCATCATGCATATCTCACCAGAAGATCAGGAACTCTAGATGAATTCAGATTTTTAACACGAGAGTAAACGTAAAAAGAAGGTTTTACAAGACTCACGTTAACAATATTGCAGCAGTACGCACACAATCGAAGCGCAGTAAGGATGGCTAGTGTAACTAGCAAGAATACCACGAAAGCAAGAAAAAGAAGTACGCTATTAACTATTAACGTACCTGTCTCTTCCGAAACGAATGAGTACTATGTAGAGCTCTATACTAATCGATTCGAGGAAGTCT
+
CDBB@BBACEDCC@A@EBCBCCCFD?BBB@BBBCCC@C?BBBBBCC@AA?B?BBBBBBBB2A>ABBBCCCCCCC>?9;<AAA2BC@EACCC:CCKGC;;;CCCBB>B@BC@BCC?AACCCCBCBBCBBBBACADBBB@CBBBBBAA@DAC@@=@ABBCCCB?BBBCBB?BC@BAA=@A9992:@@?BBBBC2AA?B9::BBBBC?B?>@@@<@<@@CCGGE@@@A;;5;>AAA>ABC@;;;CBCAAABBBBBCCCCCBBBBBBB=B@@;<8;B?>8>376<<
@ATNG8:00473:01051
GATGGTAGCTCTGCTCTGACTCTCGTACTCATTCGTTTCGGAATGAGACAGGTACGTTAATAGTTAAATAGTCGTACTTCTTTTTCTTGCTTTCGTGGTATTCTTGCTAGTTACACTAGCCATCCTTACTGCGCTTCGATTGTGTGCGTACTGCTGCAATATTGTTAACGTGAAGATCTTGTAAAACCTTCTTTTTACGTTTACTCTCGTGTTAAAAATCTAGAATTCTTCTAGAGTTCCTGATCTTCTGGATACACTCATGTCTGCACCTACCATCGATTCGAGGAAGTCCT
+
////)////7940//////5555565<<<95505;:>8::7;266<?@@DB@BDCCCAC@BBDD6;;)9<599CCCCC@DDDDF5CC@CCCC>C@@@<@?B=BC?CAAA@CACCHHCCCC@BBCADABBAAAABB@BBAC<AACAAACBBBFEE@AAB?;;;@CC=A:==</0)///77295444&47<89;;;;*::<<?6>>?@@@@AAB5;;<;*:99555.56<=:>>?CB;;9;:>===>>:=AB?BCCA000.,,,,,--668375507///7;)//=;6939//+/
@ATNG8:00473:01074
GATGGTAGCATCATGCATATCTCACCAGAAGATCAGGAACTCTAGAAGAATTCAGATTTTTAACACGAGAGTAAACGTAAAAAGAAGGTTTTACAAGACTCACGTTAACAATATTGCAGCAGTACGCACACAATCGAAGCGCAGTAAGGATGGCTAGTGTAACTAGCAAGAATACCACGAAAGCAAGAAAAAGAAGTACGCTATTAACTATTAACGTACCTGTCTCTTCCGAAACGAATGAGTACCTCTCAGACGCTCGTCCTACCATCGATTCGAGGAAGTCT
+
/:::;@0;<<CCCC@@<A@>BB@@A;@@<>@CC;;:=@:>AA;8546:97<8897B=>>=+=?BBBBBBCAAAB>AAABBBB2AB>A5;;;.;AB@BBBCGCCCC@C@BB?BCE?BBCAAABCCCCFBCBCC@C@@A?BBAAABAA=BAD;;;;CAA@DDC@CBBBBB?BB@CCC<@>999+999;>>@@A2@B?AABB??=@@4:49=?@:=:>BBBB@CCDCCBD?B=@@C=CCC?BBBDCCC=AABBBBBBBBBBBBB?BBB@>>999;6;=::3:087::
@ATNG8:00480:01085
GATGGTAGCGCATATCAGCGCAGCCCAGAAGATCAGGAACTCTAGAAGAATTCAGATTTTTAACACGAGAGTAAACGTAAAAAGAAGGTTTTACAAGACTCACGTTAACAATATTGCAGCAGTACGCACACAATCGAAGCGCAGTAAGGATGGCTAGTGTAACTAGCAAGAATACCACGAAAGCAAGAAAAAGAAGTACGCTATTAACTATTAACGTACCTGTCTCTTCCGAAACGAATGAGTTCTATGTAGAGCTCTATACTAATCGATTCGAGGAAGTCT
+
@A@@=A;9;44:;?A;:;BBBBBCC=C@@=ACBBBC@CAGCCCCBA=AA6;59>==?@AA2B?BACBB@A>9:;,:@>@BCC5BB>B=@@@7@CC@CCCCCBBBB>B>AB>ABC@CCC::;BCCBCCCBBBC@A:;;?B@@@CCFE?B@B;<8;ACCBB@@>@BCBAA@BB?B??<?A@?@9>:92:===?.?@<@999@AAAB;?;?ABA?B??;ABC?CCDCBBC=@:;;C=@@A?AAACE@CBC@A@ADBBBBBBBDCBBB?CCBAA>ABBB>A>AB??
@ATNG8:00488:01073
GATGGTAGCGCACACATAGATACAGTACTCATTCGTTTCGGAAGAGACAGGTACGTTAATAGTTAATAGCGTACTTCTTTTTCTTGCTTTCGTGGTATTCTTGCTAGTTACACTAGCCATCCTTACTGCGCTTCGATTGTGTGCGTACTGCTGCAATATTGTTAACGTGAGTCTTGTAAAACCTTCTTTTTACGTTTACTCTCGTGTTAAAAATCTGAATTCTTCTAGAGTTCCTGATCTTCTGGATACACTCATGTGCACCTACCATCGTTCTCCTTAAGTCT
+
@@CB;BAACDCCBBBBBBCCCCBBCDDCCC@@>A@AD>GC?B?CBAAAAA?ACCCB?A=@A;;6;=ABCCCBCBB>BBCBB5BC=@@BA;>?:;5;@A<@A5;;BBCCACCCCDGCD?BAC@C?@AAAABBC@BBCC@BBCCCCBBCBAA@@@@A?BBA?BB?B?BCBBBCCDC>A;;;;.;=@=;;;;;*;@;;;0;@@@BCC;<;5<<;<*;;;AA>B?AA?ABCCBAA@B?BCCC@A=@@B?CBBBCCCCC;;;@@@CABBC@A@BBBACDC@B?B>@ABB
@ATNG8:00494:01041
GATGGTAGCAGACGTGACAGAGCGCCAGAAGATCAGGAACTCTAGAAGAATTCAGATTTTTAACACGAGAGTAAACGTAAAAAGAAGGTTTTACAAGACTCACGTTAACAATATTGCAGCAGTACGCACACAATCGAAGCGCAGTAAGGATGGCTAGTGTAACTAGCAATAATACCACGAAAGCAAGAAAAAGAAGTACGCTATTAACTATTAACGTACCTGTCTCTTCCGAAACGAATGAGTACTATGTAGAGCTCTATACTAATCGATTCGAGGAAGTCT
+
BA@A>AAAAABAA@ABCCECCDCIC@BAB?@CBBDD@C@@@@CCBB>BB@E?BAA??===,?<@BBBCBBAADE>A@BADGF5@@?@?CBC;BAA?ABCCCBBBB@C?DC?BBB?A@CCCBBBCCCCCCBBB@CCFE@C;;;BACC=A?BBC?BBBBCBABACBAABB?B@<@@@+00000+//7/7AA==+=B7@474B@@BB??:<<860639=CBB@CABABAB?B?AAA=ACC8:9?AAAAAAA@??>A877@B>>@B9:5:888A=>=;;5;4:;==
@ATNG8:00469:01127
GATGGTAGCACGAGTCACTCATATCCAGAAGATCAGGAACTCTAGAAGAATTCAGATTTTTAACACGAGGGTAAACTTAAAAAGAAGGTTTTACAAGACTCACGTTAACAATATTGCAGCAGTACGCACACAATCGAAGCGCAGTAAGGATGGCTAGTGTAACTAGCAAGAATACCACGAAAGCAAGAAAAAGAAGTACGCTATTAACTATTAACGTACCTGTCTCTTCCGAAACGAATGAGTACTGCGTCTCACTCTCGCCTACATCGATTCGAGGAAGTCT
+
8889<?@KAA@B=@;<DECBC@??@:CCC?BBCCA@>A?B@B::;CADD@B?@?;;;;;;);?@AACBCB=BCE>DA3::::)9929399:293A<A777??A??=?@DD@BB@7;;>>>@??@@A@@??>>9>=;95;<>>AA@@<@=@@C@CBBBCCCD?CCCCCC@BC?BEC=AABCE=BBA?;;;;;*;?;@AAABCBBA@D@BB??=?@CABAA=@@A999C@F>AAD>CCD@;;;A<;;;:;A@@@BBCCCBA::8:CAABBCAA=AD;;9;@C;;=
@ATNG8:00459:01150
GATGGTAGCACGACACGACGATGTGTACTCATTCGTTTCGGAAGAGACAGGTACGTAATAGTTAATAGCGTACTTCTTTTTCTTGCTTTCGTGGTATTCTTGCTAGTTACACTAGCCATCCTTACTGCGCTTCGATTGTGTGCGTACTGCTGCAATATTGTTAACGTGAGTCTTGTAAAACCTTCTTTTTACGTTTACTCTCGTGTTAAAATCTGAATTCTTCTAGAGTTCCTGATCTTCTGGGATGTGTGCGCAGTGCCTACCTTCGATTCGAGGAAGTCT
+
<>CE@CCCCCC:6:CCBBB:9;@ADCDCCA:99;BBC?CFAE@BBABBCC@DDBBBC@CBBC?B@CCCCCBB@A<ABC>C+BC?B???1=:99<AAA?AC<??BBBB@BBBBB@AA?AAA:>:>A???AAA<AAAA:>=A::;=@@@@@D>>>?;===<>A=A<>>>BAAA>>:>@@AA6A;>7:::::*:>///)/68///:<<=/776'2888;6:68848>?7888:>4>?BBAA:::==6=///766///<:::=8==>;@9==>>;>@AA=A<@??>
@ATNG8:00461:01155
GATGCGAGCGAGTGTGTATACCAGAAGATCAGGAACTCTAGAAGAATTCAGATTTTTAACACGAGAGTAAACGTAAAAAGAAGGTTTTACAAGACTCACGTTAACAATATTGCAGCAGTACGCACACAATCGAAGCGCAGTAAGGATGGCTAGTGTAACTAGCAAGAATACCACGAAAAGCAAGAAAGAGAAGTACGCTATTAACTATTAACGTACCTGTCTCTTCCGAAACGAATGAGTACCCTCAGACGCTCGTCCTACCATCGATTCGAGGAAGTCT
+
>>@A@BBBBBCCDCCECCCCC?BCC@CBBA@@=@?BBBAAAB?AA>A@BBBCCCCC3C?AAACCBBBCCC=BABBDDD3CC@B8;:;6;CC?CBDDDCCCC?B?@@=@CC?BBBBDBBBCCCBBCCBE@BBBB@CBBBDB??=@>A;;:;BBABCCB@BCBBBB@BC?AAA<>@9999+9<<8?BB?BBBC@DA???@A@@?C?CDCC@C@BBBBB=@@BBBAA=?=?AA;AAB>BACBBBBC>AAAABBBBAB>@B<>>?<?;:;@@7;:AA=A:===B
@ATNG8:00464:01154
GATGGTAGGCGTGTGAGAGTCTGCCCAGAAGATCAGGAACTCTAGAGAATTCAGATTTTTAACACGAGAGTAAACGTAAAAAGAAGGTTTTACAAGACTCACGTTAACAATATTGCAGCAGTACGCACACAATCGAAGCGCAGTAAGGATGGCTAGTGTAACTAGCAAGAATACCACGAAAGCAAGAAAAAGAAGTACGCTATTAACTATTAACGTACCTGTCTCTTCCGAAACGAATGAGTACTATGTAGAGCTCTATACTAATCGATTCGAGGAAGTCT
+
BCCF@CDD@BBA@@CCCEDCCBAAA?ABB?BCCGCC@C@CCBBBBBCC?C?BBB????@2A@BBCCDAABADD>BA@@@??2@A<A=ABB:CED?CBBBCB>>>=D<AA:>?>=A@@@AA><=AA>>888><@@@A<?=?@>>>B;>:>;><>BCCBBBA;A===CC?AA?DCC@BB::;1;;>:==>=>/=>:>BD@@???A=A=???A<A=A????;??>>>>>:A<@>>9@BB?BBBBBBBBB=>>ACAA@BDCCCBB@A:>>@@@9>AB?<?<A>>=
@ATNG8:00466:01160
GATGGTAGGCGAGAGTGAGACGCAGTACTCATTGTTTCGGAAGAGACAGGTACGTTAATAGTTAATAGCGTACTTCTTTTTCTTGCTTTCGTGGTATTCTTGCTAGTTACACTAGCCATCCTTACTGCGCTTCGATTGTGTGCGTACTGCTGCAATATTGTTAACGTGAGTCTTGTAAAACCTTCTTTTTACGTTTACTCTCGTGTTAAAAATCTGAATTCTTCTAGAGTTCCTGATCTTCTGGTATACACACTCGCTCGCTATCGATTCGAGGAAGTCT
+
A=BB@CDC@CCCBCCDCCCC;6;CCCCCCCBB>@@@;@D?C@@@@CBDD?DDCCC@C@CCCC@CACCCDBBBB@=9999:$9:28>CC>BBBC<@@A<@@?AACBBB?BBBABBBB>BBB?A?@A@BBBBB?BCCA9@>>>==<@@AAAB>>>>:>>><@A=A;@>AAAA@@@=@@@AA6A<?;??DDC/=>>@A9@=>>@?<<>A:????/?>>=A<A<AA<A???@@A<A<A@?>::7:?B=??????AA@??@@@>>>?????@@<@B>>;>:>===
@ATNG8:00489:01170
GATGGTAGCGCATATCAGCGCAGCCAGAAGATCAGGAAACTCTAGAAGAATTCAGATTTTTAACACGAGAGTAAACGTAAAAGAAGGTTTACAAGACTCACGTAACAATATTGCAGCAGTACGCACACAATCGAAGCGCAGTAAGGATGGCTAGTGTAACTAGCAAGAATACCACGAAAGCAAGGAAAAGAAGTACGCTATTAACTATTAACGTACCTGTCTCTTCCCGAAACGATGAGTACTGCGTCTCACTCTCGCCTACCATCGATTCGAGGAAGTCT
+
----(--//9:9555:;;444455.55<5555555.55)5;44/983//)/)/8;44444$47;:<665<<555)5:4555&5:7<.66059975665<>9///)//)/8948;<<><?@@@@@@CCAA?A::9=B@@=<5668==BAB=BB@@B@:;7;?=>>?;:;7>88-33333(78<382777+33,333;98833.3697;;86-2255579;;;555.44)444)4444448:;99999;666<:;790-.38--(-77749.4446163///7
@ATNG8:00492:01222
GATGGTAGCGCATATCAGCGCAGCCCAGCAAGAATCAGGAACTCTAGAAGAATTCAGATTTTTAACACGAGAGTAAACGTAAAAAGAAGGTTTTACAAGACTCACGTTAACAATATTGCAGCAGTACGCACACAATCGAAGCGCAGTAAGGATGGCTAGTGTAACTAGCAAGAATACCACGAAAGCAAGAAAAAGAAGTACGCTATTAACTATTAACGTACCTGTCTCTTCCGAAACGAATGAGTACTGCGTCTCACTCTCGCCTACCATCGATTCGAGGAAGTCT
+
4<::=B@@@CCC?;;<<===???>>3:.--0--(-:99)505<>>=<B@A@=?><=9:9::;*:;@ABBCCDDCCB<BC;;;;;*;@<@=@@@7ACB@CBBBBBBA?>@@EE@CCC?BBBBCBBBCCCCCCCBC@CCBC>@@A@?@??;@>BBA=ACCCCBBB@CDCCBB?AA?BCC;?>877):==9=@@@@2AB?C@??BBC@A=A>AAA?:>:=BCBB?BCBBBBB@C@AA@:A@@<@ACCCCCCCBABCBBCCCCCCBB?BBB?CCBBBB?BBCB?D@B?98
@ATNG8:00455:01244
GATGGTAGGAGACACGTCGCACACGTACTCTTCGTTTCGGAAGAGACAGGTACGTTAATAGTTAATAGCGTACTTCTTTTTCTTGCTTTTCGTGGTATTCTTGCTAGTTACACTAGCCATCCTTACTGCGCTTCGATTGTGTGCGTACTGCTGCAATATTGTTAACTTGAGTCTTGTAAAACCTTCTTTTTACGTTTACTCTCGTGTTAAAAATCTGAATTCTTCTAGAGTTCCTGATCTTCTGGGCTGCGCTGATATGCGCTACCATCGATTCGAGGAAGTCT
+
44895:>C?BBAA;5549:::555:>;=<A@7A?BA29:29.599985506BBBCGD@AAAB>C>BCCCCDBBA?;:99:*<@6?;;;;&4<95266=8=BABBABAA=AA@@ACAB>AFC@C@AA?????B?BACD@:9:DD@:<<@@<<877>:;:;:;;5;<AA7;;@DBB@BCCCI<C@C>;;;;;*;DCCC=BBDDCCC@A@?AEDE3DA@AB?C@BB?BBBBAAA?B?BBCCBB:::??7?/0/=;9;@@@>>>>>B>>:=@@@@A<@@AA<A<A@?@
@ATNG8:00461:01256
GATGGTAGTATATCGCGTCGCTATCCAGAAGATCAGGAACTCTAGAAGAATTCAGATTTTTAACACGAGAGTAAACGTAAAAAGAAGGTTTTACAAGACTCACGTTAACAATATTGCAGCAGTACGCACACAATCGAAGCGCAGTAAGGATGGCTAGTGTAACTAGCAAGAATACCACGAAAGCAAGAAAAAGAAGTACGCTATTAACTATTAACGTACCTGTCTCTTCCGAAACGAATGAGTACGAGAGAGCACACGTGTCTAACATCGATTCGAGGAAGTCT
+
;;@A>@AC?@AB=BBBBBDCGCDBB@BBB?CCC@@A@B@CGHBBBCABB@B@CCCBBAAB2A=ACBCCCCBAAC=CBCCCCC5BB>B@BBC;DEDABCDCDCD;;:;@CC@BBB@BCCCBCCCCCCCCCBBC?BDCC@CABBCCBC>B@BBC@BCBCBBBB@BBBCBC@AA>ABB?AAAAA8>??<?CFDC/CC@CAAACCAAA:=:=?@A5:6;ABBB@BBCBCCB@C?BCF?BBB?AAACBAAABBBCCBAA>>?CBBBBBB?BBBAA>>;>AAA>D:><;<
@ATNG8:00534:00657
GATGGTAGAGAGACTGTAGCGCACCCAGAAGATCAGGAACTCTAGAAGAATTCAGATTTTTAACACGAGAGTAAACGTAAAAAGAAGGTTTTACAAGACTCACGTTAACAATATTGCAGCAGTACGCACACAATCGAAGCGCAGTAAGGATGGCTAGTGTAACTAGCAAGAATACCACGAAAGCAAGAAAAAGAAGTACGCTATTAACTATTAACGTACCTGTCTCTTCCGAAACGAATGAGTACTATGTAGAGCTCTATACTAATCGATTCGAGGAAGTCT
+
5>BDA?@ACBBBBCCCCCCAAACBB<B@@<;;;A;;5;;?@BCCBB?BA?A?BAA:::::(88?@@AABCBBBC>BABBCCC5BB?A:@@@7@BB?BDCGCBB@@5;5;A>ABD@BBCCCCBHCCCCBCC@@=@@@A@BAAAAABA?C@BBB>@@BBBB@@>@ABBCH@BB>?::3:@::9,999899999(7?;A<>@BBBBF=D<A==><@<=>BCC@CDCECBB?A?AAA<ACC@BBCCCCBBBAAABBAABAAACB>>>@>B;;;@388?@;@<>>==
@ATNG8:00541:00683
GATGGTAGCGCATATCAGCGCAGCCCAGAAGATCAGGAACTCTAGAAGAATTCAGATTTTTAACACGAGAGTAAACGTAAAAAGAAGGTTTTACAAGACTCACGTTAACAATATTGCAGCAGTACGCACACAATCGAAGCGCAGTAAGGATGGCTAGTGTAACTAGCAAGAATACCACGAAAGCAAGAAAAAGAAGTACGCTATTAACTATTAACGTACCTGTCTCTTCCGAAACGAATGAGTACCTCTCAGACGCTCGTCCTACCATCGATTCGAGGAAGTCT
+
>>BB>B;59<@C@BBGABAAAA;;;6;CC@CCCC:;7;6;BCCBBB?@@>@@AAAAAAAA5B@ECCCCCBEBDD>CCCCCCC1CC?C;@??7ACC@IABBCDBB@?C?CC@DBB?BBAAABCCCCCCCDDCC@DCBB?BBBABCCB?B?BAA>ACCCCCBB@BCCCBB?BA=A??<?@???8?=?;<?>?>1?A?B:99BBBBB@B?BBBE<@<;@CCCACCBBBCC@C?CCB<CCC?ABCCCBA?AAABBBB@@@BBBBB=@?A>ABAAAB@B?<=9<7::@@
@ATNG8:00542:00689
GATGGTTGGAGACACGTCGCACACGTACTCATTCGTTTCGGAAGAGACAGGTACGTTAATTAGTTAATAGCGTACTTCTTTTTCTTGCTTTTCGTGGTATTCTTGCTAGTTACACTAGCTATCCTTACTGCGCTTCGATTGTGTGCGTACTGCTGCAATATTGTTAACGTGAGTCTTGTAAAACCTTTCTTTTTACGTTTTAACTCTTCGTGTTTAAAAATCTTGAATTCTTACTAGAGTTCCTGATCTTTCTGGATATGAGTGACTCTGCTACCATCGATTCGAGGAAGTCT
+
45<>8B?B?BB===>?====@A@BAB@@;;?A9@AAB=B@>C8965<=4405;65:8B4;.7<;2;9;99=>::::6<>?>>+:<7:::;:/:=;;25586;;5:>;88=8;:88;8<;;;>A=D<A???;;8>;C;;;8877:7998669==:9:9-557+255;858:B@>?@B055?>=-=088(689:9*56////'/2/..80537225'/888'8./(/:16097156888533.3*..77667/7=<589777<7:;;;;6:9966669:==@@<@@AA:>:>C>>
@ATNG8:00520:00699
GATGGTAGGTGCACATGAGTGTATCCAGAAATCAGGAACTCTAGAAGAATTCAGATTTTTAACACGAGAGTAAACGTAAAAGAAAGGTTTTACAAGACTCACGTTAACAATATTGCAGCAGTACGCACACAATCGAAGCGCAGTAAGGATGGCTAGTGTAACTAGCAAGAATACCACGAAAGCAAGAAAAAGAAGTACGCTATTAACTATTAACGTACCTGTCTCTTCCGAAACGAATGAGTACGATGAGATCTCGTGTGCTACATCGATTCGAGGAAGTCT
+
899;8A<@<;449555559<==669:@>@@:??>B=@>A@CCCAA???;?=@@=99::;';>;;9CBA@A@@@6==999:*599)52999'5;;6665<<=5668?7?B=ABB79:AAAACBEBBBCCCCC@CA@@>A@@@CBBB@C?C::8:B@@@CDCABBAA@@@BB@BBC=@?998*:>><ABFFD3BB?BBBBBBBBB?B?AAB?:>9;;AAA<@BBBBCDAD?BBC=BAB7;;;A@@ABA:;:BCCBBAA@@9:9:BBC???AA<@?@?<@:==>>
@ATNG8:00528:00699
GATGGTGGACGAGCGTCTGAGAGGTACTCATTCGTTTTCGGGAAGAGACCAGGTACGTTAATAGTTAATAGCGTACTTCTTTTTCTTGCTTTCGTGGTATTCTTGCTAGTTACACTAGCCATCCTTACTGCGCTTCGATTGTGTGCGTACTGCTGCAATATTGTTAACGTGAGTCTTGTAAACCTTCTTTTTACGTTTACTCTCGTGTTAAAATCTGAATTCTTCTAGAGTTCCTGATCTTCTGGGCAGACTCTCACACGCCTACCATCTATTCGAGGAAGTTCT
+
////)/;7=@6655=9444///-(-----9;4:4444&444)/39////)/7)///55.56:955069>>=?=?@6666====+??;0//<89597)///,/;7656<<@8>@>===@@<<@;?D899A@99:=9=955066@:55544/7777///5778+--3:)////5555949555)55:.66>>>+66;>@6==>;666;;;.555&55455.515=9>::;=6/+/577///71//55)5;:566<<<<997//)/7759/4444.444:)/)//)//
@ATNG8:00543:00711
GATGGTAGCATCATGCATATCTCACCAGAAGATCAGGAACTCTAGAAGAATTCAGATTTTTAACACGAGAGTAAACGTAAAAAGAAGGTTTTATAAGACTCACGTTAACAATATTGCAGCAGTACGCACACAATCGAAGCGCAGTAAGGATGGCTAGTGTAACTAGCAAGAATACCACGAAAAGCAAGAAAAAGAAGTTACGCTATTAACTATTAACGTACCTGTCTCTTCCGAAACGATGAGTACCTCTCAGACGCTCGTCCTACCATCGATTCGATGAAGTCT
+
;<>B@CAB;;@CFCCBCCCB;;99949<?=@;;;B>8@?<CCAAAC@BD?B?BDAAAB==+=8;<;BBB>??A?1;794444$4;393:99+9995;;6;9@<=@>A>BC?BCB:9:A@BA===@;;<@@::19@AD7:;CCC@@?9?;A;;2:@:9:9:@;@@@@@C4889>=;<>/0000(///(/6999)88(33.33;;;<=7;78:888=<>>CDFACBBBDBC?@9<<=5<000/0899;8@777;737889:::=>777<9555AA79666:8;????
@ATNG8:00514:00785
GATGGTAGCACGAGTCACTCATATCCAGAAGATCAGGAACTCTAGAAGAATTCAGATTTTTAACACGAGAGTAAACGTAAAAAGAAGGTTTTACAAGACTCACGTTAACAATATTGCAGCAGTACGCACACAATCGAAGCGCAGTAAGGATGGCTAGTGTAACTAGCAAGAATACCACGAAAAGCAAGAAAAAGAAGTACGCTATTAACTATTAACGTACCTGTCTCTTCCGAAACGAATGAGTACAATGAGAGAGCTCTCTCTACATCGATTCGAGGAAGTCT
+
:9>A<A09;BBB<B<BBC@B@?;?<8=CD@BBCC;;7<;AABBA@C=90,0;000====?0?6=?@;::A??@@;??>@<==+<A?B=ABB;BCFAAAAIBBBA@?@@CDADBB@BBABBBCBBBBCCBBB@>B;;;@BBAABAAA=B>B@@=@ABBBBCC@BBBAAA>AB?AA@;?@9999+:9:39CEEC2CC?B979BBB>@6;5:>==9><>>CEG@CBBBC@@>@?BBD<AAA=@?BBCCCD?BBBBBBBCBAABB???BBB@A@>><>??@=B=??>?
@ATNG8:00535:00747
GATGGTAGAATACTCGCTGATACACCAGAAGATCAGGAACTCTAGAAGAATTCAGATTTTTTAACTCGAGAGTAAACGTAAAAAGAAGGTTTTACAAGACTCACGTTAACAATATTGCAGCAGTACGCACACAATCGAAGCGCAGTAAGGATGGCTAGTGTAACTAGCAAGAATACCACGAAAGCAAGAAAAAGAAGTACGCTATTAACTATTAAACGTGCCTGTCTCTTCCGAAACGAATGAGTACTACTCTCAGAGACACACTAATCATTCGAGGAAG
+
BBBA8<::505>>A@A<AABBBC@@<@;;8=?;;@@<??999>988?BB?B8?><878888#75;;;;====;;=*78:;;:;)4924.955*5:@=@=AAEB@BA8;7;?<AAA>ABB;;0A000AA>>A@?=BB9;69BB@A???;@4;:9.4::<=;;?7??:@AA788?AA@789@@?8>9929AA?A1>>:<?@><<90/)/(/..9(//)29===<?===5550505>>4<::44449==@@>>>@@@?@@?==878==?8<977///--(-(-
@ATNG8:00538:00752
GATGGTAGCGAGCGAGTGTGTATACCAGAAGATCAGGAACTCTAGAAGAATTCAGATTTTTAACACGAGAGTAAACGTAAAAAGAAGGTTTTACAAGACTCACGTTAACAATATTGCAGCAGTACGCACACAATCGAAGCGCAGTAAGGATGGCTAGTGTAACTAGCAAGAATACCACGAAAGCAAGATAAGAAGTACGCTATTAACTATTAACGTACCTGTCTCTTCCGAAACGAATGAGTACAGAGAGTACGATATGTCTACATCGATTCGAGGAAGTCT
+
5::==>;;;=<<<>::;;:@CCBABADDD@CCC:;6269=BCABBC?BB=A?BBCAA???,?;@ACBBCGCIGF>CDCBCBC2BB?B?BBB:BCC?HBB@CDDCC?C?BB?CCC?BCABBCFCCBCABBB;;7:GBB>ACDCBBBB>B?CAA?ACBBBBBD@CCAABA@DC@BAA>@?===8;;;4>>77.3;7<<BBB?>?@+0+/>>74:89999579;;=A<A@C?CCC>CFD@BBBB@?@C:::BBB????9:9@>;<AABBBBBC@??@@<?18887
@ATNG8:00539:00760
GATGGTAGGTGCACATGAGTGTATCCAGAAGATCAGGAACTCTAGAAGAATTTCAGATTTTTAACACGAGAGTAAACGTAAAAAGAAGGTTTTACAAGACTCACGTTAACAATATTGCAGCAGTACGCACACAATCGAAGCGCAGTAAGGATGGCTAGTGTAACTAGCAAGAATACCACGAAAGCAAGAAAAAAGAAGTACGCTATTAACTATTAACGTACCTGTCTCTTCCGAAACGAATGAGTACAGAGAGTACGATATGTCATCGATTCGAGGAAGTCT
+
:<<><:8:3444/:///979<666?=A>?899::43-9.7499444.4939;4=>>CC?C?+>:<A?;;A@@AA@;@@CDEDC1CD@C@CDC:ABB>AABCCBBCC@C=AA=:976;334ABBDCCCDCCC;;9;AAA7;;@AA@AA>A>B00,0@<00/:>6>BB@A?=CA7::><;;777)3;;6333333#3;39:888=?@>05-255715697A@B?BCBBBCC@B:;;C:;;B?<;;@?;=:88,,,,,,,568888;///-87(//883859:;;
@ATNG8:00541:00777
GATGGTAGCACACGAGATCTCATCGTACTCATTCGTTTCGGAAGAGACAGGTACGTTAATAGTTAATAGCGTACTTCTTTTTCTTGCTTTCGTGGTATTCTTGCTAGTTACACTAGCCATCCTTACTGCGCTTCGATTGTGTGCGTACTGCTGCAATATTGTTAACGTGAGTCTTGTAAAACCTTCTTTTTACGTTTACTCTCGTGTTAAAAATCTGAATTCTTCTAGAGTTCCTGATCTTCTGGTGCGCTACAGTCTCTCTACATCGATCGAGGAAGTCT
+
:;=>;>@;444445555559999655555=<@=A@B@49916166=<<@B;@@@95058<::@9C9A???CBBBA?===<=,=>8=:::3:;33049=<?C17777;?178@::9<<7<;>8==B>@@====49///*//7797577777799995<9=;<>:>9=;<<<9::;6<;;9;.<9?;?ADDD/A?==@2:::///===A=====,9///>494=@;A>=8;//*/388=CDG=???=>>>@@<<>7///777==A=<777,,,,22-206889
@ATNG8:00504:00826
ATGGTAGAGTAGTCATGTGTATCTCCACGAAGAATCAGGAACTCTAGAAGAATTCAGATTTTTAACACGAGAGTAAACGTAAAAAGAAGGTTTTACAAGACTCACGTTAACAATATTGCAGCAGTACGCACACAATCGAAGCGCAGTAAGGATGGCTAGTGTAACTAGCAAGAATACCACGAAAAGCAAGAAAAAGAAGTACGCTATTAACTATTAAACGTACCTGTCTCTTCCGAAACGAATGAGTCACACTCTCATATGACACTACCATCGATTCGAGGAAGTCT
+
/77)//87774445555<///////)544939<8444<.4.44//7//)/:3:)//:44955)58>>CCCCCCBBB=BBBB@@@0@@:;;?<<2=>>;>BBA5;4==2869949A<6@ABCEDCCBBCCGCBBB@CBBB?A@BA@A;:3;>AAA?BBA@BCCB?BBB@@?;::68A?:??9999*998/8CC?B1=>:<888=>>>><A:=<88088(59@@B?A@?@??@=@?BCB>BDD?;;;AA@A@????ABBBBBBBBBBABA>@@BCBB?BB@@<@;<==7
@ATNG8:00506:00792
GATGGTAGCACGAGTCACTCATATCCAGAAGATCAGGAACTCTAGAAGAATTCAGATTTTTTAACACGAGAGTAAACGTAAAAAGAAGGTTTTACAAGACTCACGTTAACAATATTGCAGCAGTACGCACACAATCGAAGCGCAGTAAGGATGGCTAGTGTAACTAGCAAGAATACCACGAAAGCAAGAAAAAGAAGTACGCTATTAACTATTAACGTACCTGTCTCTTCCGAAACGATGAGTACTGCGTCTCACTCTCGCCACTCGATTCGAGGAAGTCT
+
:8A?:A@CBCBC====?:96?:55<7<<A=AABB@A?A@CCC;;9B=B@7;6:?>99:9:9$96??899?A@?@A9;;:9:::)49.4.555&5::.56655>;;><?:>@;;9::>><9:459<@9:9A@@@>@BAA<@A@@;;;:3;=BBA;AB:9:BCC@CCB:::@BB?B><98009>)/0/0699::)661833388>;A:>:888A:=675:>@;AAAAABB?A<@A@9?00000:<?<>>?<??BBABBBCA@><955555=9555=8<7;;55
@ATNG8:00518:00826
GATGTAGGCACTGCGCACACATCCCAGAAGATCAGGAACTCTAGAAGAATTCAGATTTTTAACACGAGAGTAAACGTAAAAAGAAGGTTTTACAAGACTCACGTTAACAATATTGCAGCAGTACGCACACAATCGAAGCGCAGTAAGGATGGCTAGTGTAACTAGCAAGAATACCACGAAAGCAAGAAAAAAGAAGTACGCTATTAACTATTAACGTACCTGTCTCTTCCGAAACGAATGAGTACTACTCTCAGAGACACACTACCATCGATTCGAGGAAGTCT
+
455<<<@7<=556:===@@A=555)5;?54;AA;;6:9ABBBB@@<@A<@=@BBBBBBB1@>@BCCCBAA000-///9;<;+;;:@<?@@2=<<>ACDDBBB;;5;5;;5;?B:?@?BAABBABBCCC@@@@B@@A@BBCBCBBB@D@E;;;;CBABBBD?BBBBBB?A@<@?;8;=<<=7<>=9999:::%:?;=@777<<=<5737:;<7>29:AAB@CBBCEFF?@=@AA9A@@=???A??????AAAACA???AA@@==;:59;;;<=8>>>>=B7;;AA
@ATNG8:00526:00812
GTTGGTAGCATCTGCATATCTCACCAGAAGATCAGGAACTCTAGAAGAATTCAGATTTTTAACACGAGAGTAAACGTAAAAAGAAGGTTTTACAAGACTCACGTTAACAATATTGCAGCAGTACGCACACAATCGAAGCTCAGTAAGGATGGCTAGTGTAACTAGCAAGAATACCACGAAAGCAAGAAAAAGAAGTACGCTATTAACTATTAACGTACCTGTCTCTTCCGAAACGAATGAGTACTGCGTCTCACTCTCGCCTACCATCGATTCGAGGAAGTCT
+
;<?B@CB@?;@AAB@@@CCFICCC@CBB=@@BBBB@C?BBBA@@@>AB?B>@AA;;;;;)9:?ABCCBBBADE=BA;;;<<*:C?C@CCC;CDF@C;;<ADBBB@B@DC@CCC?BBCCCBBCCCCCD;;;C@CBBB@BBCD@A@D?C=A;;7;BB@@@CC@CCCCCB?AA=???;@@999,99<299CCC3AA=@879@A@@@=D<A:995:5:=CBC@D;;;BBB>><;;;5;00+000@ABBBCBBC@@@A@@AAABC@CDD@;::AA@=@A994:<@B??
@ATNG8:00537:00813
GATGGTAGTGATACAGATCAGACACCAGAAGATCAGGAACTTCTAAGAAGAATTCAGATTTTTTAACACGAAGAGTAAACGTAAAAAGAAGGTTTTACAAGACTCACGTTAACAATATTGCAGCAGTACGCACACAATCGAAGCGCAGTAAGGATGGCTAGTGTAACTAGCAAGAATACCACGAAGCAAGAAAAAAGAAGTTACGCTATTAACTATTAACGTACCTGTCTCTTCCGAAACGATGAGTACGATGAGAGAGCTCATCGATTCGAGGAAGTCT
+
CAAA<B=?;669==BBAAB?;;<<<7<<<8::::874:5--(---(-93::6;6733333333#3,37733,37;8:;19944444$4:.4.444&5996<>@?>A=00+/3:;598:5::<:999>:9555<;<B@996>8699@AAAB@A;>00*0;;==;BB?<<<000;??=@BA;>=00)///5;;;;;;%=B8==;=>@AA@<:<3979939696@=B;=;;00/72538::38//--6------666999:::888==;;;///9:1518://
@ATNG8:00545:00793
GATGGTAGCACACGAGATCTATCGTACTCATTCGTTTCGGAATGAGACAGGTACGTTAATAGTTAATAGCGTACTTCTTTTCTTGCTTTTCTGTGGTATTCTTGCTAGTTACACTAGCCTATCCTTACTGCGCTTCGATTGTGTGCGTACTGCTGCAATATTGTTAACGTGAGTCTTGTAAAACCTTCTTTTTACGTTTACTCTCGTGTTAAAATCTTGAATTCTTACTAGAAGTTCCTGATCTTCTGGGTGCGCTACAGTCTCTCTACCATCGATTCGAGGAAGTCT
+
?A?@<@:AABBC;;6>;?@@:66<>>>>@>@=;00A4>>*0)////::5549D??A>A6;9:>9<?CBB;;?=9>89989*3716////&///885;7@8=>6>65857/255322--(--77272533./.354====4777>=>=><==>>;67:0///4990609@@@=>>BB59;>?>/>8=5::::;+;>ABE6;;@@AA?=<<0///)///)/:6:5=<47788//*.749499776725///(///779?@A>>>ABA@@?@<>=>>BB=A>??<B=>>>?
@ATNG8:00547:00808
GATGGTAGGTGCACATGAGTGTATCCAGAAGATCAGGAACTCTAGAAGAATTCAGATTTTTAACACGAGAGTAAACGTAAAAAGAAGGTTTTACAAGACTCACGTAACAATATTGCAGCAGTACGCACACAATCGAAGCGCAGTAAGGATGGCTAGTGTAACTAGCAAGAATATCACGAAAGCAAGAAAAAGAAGTACGCTATTAACTATTAACGTACCTGTCTCTTCCGAAACGAATGAGTACTATGTAGAGCTCTATACTAATCGATTCGAGGAAGTCT
+
:;5<7;;D?ABCCB666>?@AACCDACDC@BBAABA@F>?@CCCBB?BC@C@DEBABABA0A@ABBBAAACCCC>A@ABCBC2BA>A5;;;.;;;29>>=<><798:??:>@?9;=;796>BBA@AA6959<=99924:>;@ABB?@>@00+0@@<@?@A<>999?>4856===B?@@AA<;;;@CDEDD5BB@A@<>000>?<A@DECD@C996A@<:>A@A@@@;@=@@?9=<>9;;9?=@A@@@A877?=787?@997BA>>;888=AABA<B=?>;;
@ATNG8:00518:00859
GATGGTAGGCACTGCGCACACATCCCAGAAGATCAGGAACTCTAGAAGAATTCAGATTTTTAACACGAGAGTAAACGTAAAAAGAAGGTTTTACAAGACTCACGTTAACAATATTGCAGCAGTACGCACACAATCGAAGCGCAGTAAGGATGGCTAGTGTAACTAGCAAGAATACCACGAAAGCAAGAAAAAAAGTACGCTATTAACTATTAACGTACCTGTCTCTTCCGAAACGAATGAGTACACATGTCGTGTCGTGCTACCTTCGATTCGAGGAAGTCT
+
?<>>@CBD@CBC:;9A;9;::A:<<4;>@<@?@@;;4;=<;;66595;=:=:>B::9ABB0A<:;4@AABBBBC=A8;5999(4406:=@G2===96665;<:::658@>;CCD?A@@?@BBBGGEGCDCCD@BABB<@@AAAABB=A?B;;:;CBDDCCC@BBBBBB@BB@BBB?AA???:?@?<::99999#9@ABBA>BA?A<@?780818?>>?=B>>=???;?;===4=;;5;><=888;;;DCBBBCDBBAAAAAFE@B?BAAA;@BBD?C?BA==
@ATNG8:00525:00853
GATGTAGAGAGAGCTCTCTCATCGTACTCATTCGTTTCGGAAGAGACAGGTACGTTAATAGTTAATAGCGTACTTCTTTTTCTTGCTTTCGTGGTATTCTTGCTAGTTACACTAGCCATCCTTACTGCGCTTCGATTGTGTGCGTACTGCTGCAATATTGTTAACGTGAGTCTTGTAAAACCTTCTTTTTACGTTTTACTCTCGTGTAAAAATCTGAATTCTTCTAGAGTTCCTGATCTTCTGGTGTCTGATCTGTATCACTACCATCGATTCGAGGAAGTCT
+
C@@@@<ABBCBCCEBBBBCCCCCC;6:BBBB>BAAA>@D?B9B@@@<CE@BACDD@C?BB98488===<<=>>E>A@?:?+AB?BBBD>BCCC?BBB@CC599BAAA?BCBBCAAA<??@=A<@AA@@;;;:==8818<<<;;:;A;;<<:///*/.89=>:>6:88989<--*-6666'-(/0/////'/75522&28555673...777(77966370//(.557676275988955057;6@>>>=??>>>>=>@AAA???<?888997;///9=9==A>
@ATNG8:00528:00855
GATGGTAGAGTACAGTGTAGTAGACCAGTAGATCAGGAACTCTAGAAGGATTCAGATTTTTAACACGAGAGTAAACGTAAAAAGAAGGTTTTACAAGACTCACGTTAACAATATTGCAGCAGTACGCACACAATCGAAGCGCAGTAAGGATGGCTAGTGTAACTAGCAAGAATACCACGAAGCAAGAAAAAGAAGTACGCTATTAACTATTAACGTACCTGTCTCTTCCGAAAAACGATGAGTACCTCTCAGACGCTCGTCCTACCATCGAATCACGAAAGTCT
+
BABC@;69BBCDDDCCEGHDCBAAA@CCCBBBBC;;::9@ABBAAA<>::@8A=B??:::+:7B@@AB?=?@@A8//0<<<<+<@6>.999*5:9<@?999B=>@?D?@@=?@@;=>=9;99@@@BCD@;;;5;;;A=ADD@@@@?8<:>00)08;;?@>B?BACBAA>AB?A@@20000*0:95/////'3;473333865715/58<959377C=B<?;?????;<6<===<,:000767;884<;?=;;?777<?B=B?>?;36866647700/00*///3
@ATNG8:00527:00933
GATGGTAGCATCATGCATATCTCACCAGAAGATCAGGAACTCTAGAAGAATTCAGATTTTTAACATCGAGAGTAAACGTAAAAAGAAGGTTTTACAAGACTCACGTTAACAATATTGCAGCAGTACGCACACAATCGAAGCGCAGTAAGGATGGCTAGTGTAACTAGCAAGAATACCACGAAAGCAAGAAAAAGAAGTACGCTATTAACTATTAACGTACCTGTCTCTTCCGAAACGAATGAGTACCTCTCAGACGCTCGTCCTACCATCGATTCGAGGAAGTCT
+
4;447:<?AAB;;9BBCBBCBBBCB@CCDADBCCC?<B@BBBBBBC=??>B?::::7;;=+B8B?8>D?873;;;2::;;:::)//(/(///&/89.34<==:7><9>676.5::59777CCCCACCCCCCBB>ABAA?AAA?A@@B?A=B9989CBBBBCD@A@ABBB?BB@AAA??@>><5>=>9>?>@@2@A>B9::B=>ED=C;@?AA=B=A<BAC@BCBB@@@?B?AAA<ACB????BEEF?BBBCCCB?>>BBCCC?B>><;@@CCA<??>>;>;>>>>
@ATNG8:00541:00915
GATGGTAGGCGACATACATACGCGCCAGAAGATCAGGAACTCTAGAAGAATTCAGATTTTTAACACGAGAGTAAACGTAAAAAGAAGGTTTTACAAGACTCACGTTAACAATATTGCAGCAGTACGCACACAATCGAAGCGCAGTAAGGATGGCTAGTGTAACTAGCAAGAATACCACGAAAAGCAAGAAAAAGAAGTACGCTATTAACTATTAACGTACCTGTCTCTTCCGAAACGAATGAGTACGATGAGAGAGCTCTCTCTACCATCGATTCGAGGAAGTCT
+
555;)//839::6=?===>A?4944.55=8=>;;;@;??B@@9:;@8><:?8<=>::9:9'5.559>>>?>@>@>=<BBCBB0BB>A;AA@3AAA=BBBBCCCAB<@=@@>A@@6:555><==@?>;;>?9;29A@@?@@@B@@@B5;5;AA=@@CBCCBB?BB=@<@:73-3335:9////&///(/6666'69(333333::<8?8=4220505:?=>:>959@>@<@7;;C;A;:5:>=?999@AA@ABCBA@?BBBBBBBBB>A988=>:=?==8=:><97
@ATNG8:00505:00985
GATGGTAGGCGACATACATACGCGCCAGAAGATCAGGACTCTAGAAGAATTCAGATTTTTAACACGAGAGTTAAACGTAAAAAGAAGGTTTTACAAGACTCACGTTAACAATATTGCAGCAGTACGCACACAATCGAAGCGCAGTAAGGATGGCTAGTGTAACTAGCAAGAATACCACGAAAGCAAGAAAAAGAAGTACGCTATTAACTATTAACGTACCTGTCTCTTCCGAAACGAATGAGTACTATGTAGAGCTCTATACTAATCGATTCGAGGAAGTCT
+
?;;=:=::7444;455566;<>=>=0559599;;<=7;555::;><<<;>954444444$45:9;7::://)//)/79:<=<+<?7<6999+5569>;;;==A998/:>>5>//)//99<<==;;;@@ABBB>=<9:)////9;==9=9>>B:BBBBBCCD?DBBCCC?BB?DAC=:::A@8><<8:::::,/0)///88>88<=B7@@@=;A988ACCACCCCCA@@B?@@@<@BB?B@@;:9?B???BAAAA???AA?@??@?796?@;?==<:>::::A
@ATNG8:00524:00956
GATGGTAGCTCTGCTCTGACTCTCGTACTCATTCGTTTCGGAAGAGACAGGTACGTTAATAGTTAATAGCGTACTTCTTTTTCTTGCTTTCGTGGTATTCTTGCTAGTTACACTAGCCATCCTTACTGCGCTTCGATTGTGTGCGTACTGCTGCAATATTGTTAACGTTAGTCTTGTAAAACCTTCTTTTTACGTTTACTCTCGTGTTAAAAATCTGAATTCTTCTAGAGTTCCTGATCTTCTGGGCAGACTCTCACACGCCTACCATCGATTCGAGGAAGTCT
+
,,,,(,,57/445449999;55555555;944.98<808<.4.44;:@BC@CBBCB@C@BBBB?C?CCBBB;;9D@BBDDD5@@<@?@@8@=>=.65;;<E96:BBBCACGCDFBBB@BBDAC@ECAA;=;EABBCD;;;CBBAB@C;;<BBBBC@D<<9;@?A?BCC@CBDA@=A;<<;.;>C>BBCCC5DGICC>CBCBBA@<00,0>>>*00:9<;@;?A<@999@<@=B<??CB@B=@@AC=C;;;AAA@A@BA@@@=@???999=9817>>A;@=@AA9
@ATNG8:00530:00955
GATGGTAGTAGTACACTAGTCATACCAGAAGATCAGGAACTCTAGAAGAATTCAGATTTTTAACATTCAGAGAGTAAACGATAAAAAAGAAGGGTTTTTACAAGACTCACGTTAACAATATTGCAGCAGTACGCACACAATCGAAGCGCAGTAAGGATGGCTAGTGTAACTAGCAAGAATACCACGAAAGCAAGAAAAAGAAGTACGCTATTAACTATTAACGTACCTGTCTCTTCCGAAACGAATGAGTACTGTATCTATGTGTGCGCTACCATCGATTCGAGGAAGTCT
+
////)/8=AA@A@B;666;;<45445:44.4;9999.5.55<:555.5949644995>=>+;///;4///865799:1/////////#/9(33(3888'9//(/;///6658164::8=8805<<<CDDBBBBBBBBBA?A@@@=@>>>@@??<??BBC?BBCBAAAB?BBB>>><A@5;::5:<==>7===:>>>??/8<39///;=@AB<><>===6:7:ADDC@CCCCBBB?B?BBE?DBB>??AACBBBBBBBACBBBBBA@888AAA@CCA??A=??>><>:>>;;
@ATNG8:00517:00993
GATGGTAGCAGACGTGACAGAGCGCCAGAAGATCAGGAACTCTAGAAGAATTCAGATTTTTAACACGAGAGTAAACGTAAAAAGAAGGTTTTACAAGACTCACGTTAACAATATTGCAGCAGTACGCACACAATCGAAGCGCAGTAAGGATGGCTAGTGTAACTAGCAAGAATACCACGAAAGCAAGAAAAAGAAGTACGCTATTAACTATTAACGTACCTGTCTCTTCCGAAACGAATGAGTACGATGAGAGAGCTCTCTCTACCATCGATTCGAGGAAGTCT
+
9:=B0//<>A<B;;;;;>>=<@=AA7;?B?C;6994292////0/96:946134333===+=6?:===@@@9::27;>@ABA0@A<?9@@@7@AB?CBCBBBBBC?B?BB?BBB@BBCCCA@ACCCCCEBCC@D@@@?BA@@A@@@=A=A@@<@C@@@BBB@CBBBAA>::59?@9>=999+898887878'7<4>?B@@@<<>5;5:>>>1818>;;;>AA@BBBA?A?AAA<A@A=AAACBBCABABB???BAAABBB@@>=><?>>>>>=@@??;?:?>>>
@ATNG8:00533:01028
GATGGTAGCGCATATCAGCGCAGCCCAGCAAGATCAGGAACTCTAGAAGAATTCAGATTTTTTAACACGAGAGTAAACGTAAAAAGAAGGTTTTACAAGACTCACGTTAACAATATTGCAGCAGTACGCACACAATCGAAGCGCAGTAAGGATGGCTAGTGTAACTAGCAAGAATACCACGAAAGCAAGAAAAAGAAGTACGCTATTAACTTTTAACGTACCTGTCTCTTCCGAAACGAATGAGTACTATGTAGAGCTCTATACTACCATCGATTCGAGGAAGTCT
+
56,,(,,///4455::444:5555>25555.555<<>1605::44//)/8)/)///444444#4.5;;;<==>??@8?>@@@@@0>B@I?FCC<DCD?D;;;BCBBB>B?BC?CBB@BBBBC;;<CDCCCBCCCABBBB<@@ABBBBB@C?B;;7;BBDBHED?@ABBBB?BA@C??;??:::,9=<5>AAAA2@C;>>ABBBAAA<?:??@@6@>AB???;?>==@;;6;<>>>8>>=8:;;;:AA@@===@BBB@@@@@A>=>>>;=>>AAA<?@A@<?;?@88
@ATNG8:00536:01028
GATAGCACGACACGACGATGTGTACTCATTCGTTTCGGAAGAGACAGGTACTTAATAGTTAATAGCGTACTTCTTTTTCTTGCTTTCGTGGTATTCTTGCTAGTTACACTAGCCATCCTTACTGCGCTTCGATTGTGTGCGTACTGCTGCAATATTGTTAACGTGAGTCTTGTAAAACCTTCTTTTTACGTTTACTCTCGTGTTAAAAATCTGAATTCTTCTAGAGTTCCTGATCTTCTGGACAGAGTGTGCAGATACTACCATCGATTCGAGGAAGTCT
+
:;?<==BBB@:?955:666:;=@BBBCCCACDCE=:;7<@BBAA@CA:?@00+/399:=9=;>;A@DDDED@CDCCC1;<@BAAA;@A@A8;:D@DI?BCCB@@=@>@@BBBC?BBD?B@BBB???AB@CBAB<?999CBA???BAA??=@3:8928819797:>>8:7<175558'61:1::<==/>@A@B7=::9<<9;8817ABA/A???@;?<?B;??B@AAA;@;@BBB??:==>:>@@@@?A8988777?:>>?A:8669//*/;;=1:6:><<
@ATNG8:00542:01003
GATGTAGGCACTGCGCACACATCCCAGAAGATCAGGAACTCTAGAAGAATTCAGATTTTTAACACGAGAGTAAACGTAAAAAGAAGGTTTTACAAGACTCACGTTAACAATATTGCAGCAGTACGCACACAATCGAAGCGCAGTAAGGATGGCTAGTGTAACTAGCAAGAATACCACGAAAGCAAGAAAAAGAAGTACGCTATTAACTATTAACGTACCTGTCTCTTCCGAAACGAATGAGTACGTGTGACGTACGTGAGCTACCATCGATTCGAGGAAGTCT
+
/;;9>8C@A@;;;<AACB;:;955)9@@>ABBBBB@BAABABBCC@CC@C@@@@CCECC3B>A@AACCBBBCC?@@ACELL5BB?C=@@@9@BB;@CA@A@@00-/7::7;=?<;@>??BBBCFCDCCB;;6;B;;7;AA=@???9@;;;;4;@ACECBB?BCCCBB=?@?BBB?B@@?<3773.3?ABB1BB??>?@DAAAB=B<>>>A:>:88;CE@BBCCCBC?A=A?E>EBC@CBB@@@A99:?BEDHCCDAAB;::BBB?C::9CC?CCCC>A=???@
@ATNG8:00543:01061
GATGGCGTGTGAGAGTCTGCCCAGAAGATCAGGAACTCTAGAAGAATTCAGATTTTTAACACTGAGAGTAAACGTAAAAAGAAAGGTTTTAACAAGATCTCACGTTAACAATATTTGACAGCAGTACGCACACAATCGAAGCGCAGTAAGGATGGCTAGTGTAACTAGCAAGAATACCACGAAAGCAAGAAAAAGAAGTACGACTATTAACTATTAACGTACCTGTCTCTTCCCGAAACGAATGAGTAACGTGTGCGACGTGTCTCCTACCATCGATTCGAGGAAGTCT
+
--660688@@@>A@@996>>?4:CC?0000/7274<;9999@=;;6;=BA:;;?>?,?;?@::9:9<=><=8:;;=999'777(76;;<*7/7>5;3737=<8886;233,//..'...2526-....7898@A:===A;======8818:===<?::;=>>A<AAAA?@<?@9<=<:>=9:9/:::5;AAAA/::6:///677>??:>;>=>><A=@:6785:;===::088)898*88816<;<<:59;7997;<:5659;<<=:=>?;?888@?5;;;;6;<@@@@
@ATNG8:00523:01134
GATGGTAGAGTATCATGTGTATCTCCAGAAGATCAGGAACTCTAGAAGAATTCAGATTTTTAACACGAGAGTAAACGTAAAAAGAAGGTTTTACAAGACTCACGTTAACAATATTGCAGCAGTACGCACACAATCGAAGCGCAGTAAGGATGGCTAGTGTAACTAGCAAGAATACCACGAAAGCAAGAAAAAGAAGTACGCTATTAACTATTAACGTACCTGTCTCTTCCGAAACGAATGAGTACTGTATCTATGTGTGCGCTACCATCGATTCGATGAAGTCT
+
<>>>@CCCCCBCBBB:;;BCDCCCC@CBA?ABBBBE@C@CCABBBD@BB@B@CCBCCCCC5C@CCCCCCC:9:B;@A;;;;;*;A=@<@@?7?AD@BBCA@>>00-0;>>:@09343<>BBCCDCAABDCCB@CCCC?BBBCCAAA?C@CBB?BBBBBBCB@BBBAAB@CC?BBB?AA88829=<9@@@@@.?A:@<>>BCBC@=@=>>==:=;??CCC@CDCCCCC@B?BEE@C@A?BCCCBBCCCBBBBBBBB@BAAABBCCC?AABBBC?B?@@@@<A;:;
@ATNG8:00527:01127
GATGGTAGTAGTACACTAGTCATACCAGAAGATCAGGAACTCTAGAAGAATTCAGATTTTTAACACGAGAGTAAACGTAAAAAGAAGGTTTTACAAGACTCACGTTAACAATATTGCAGCAGTACGCACACAATCGAAGCGCAGTAAGGATGGCTAGTGTAACTAGCAAGAATACCACGAAAGCAAGAAAAAAGAAGTACGCTATTAACTATTAACGTACCTGTCTCTTCCGAAACGATGAGTACTATAGACTATCTAGACTAATCGATTCGAGGAAGTCT
+
CBCB?BCCBCBABBBBCBDDDC@A@@CCC@CBAA@>6:6;CCCCCC@CCAC@CDBBBEDC2C@CCBBBCECAAA;@=??@@@,@D<@5;;;-:BB?CABADCD;;9;@BB@CCC?ACAABCBBBCGCCCCCC@C;;:=ABAABB??;@=@AB?BCCBBDCC@BBBCAAABA>:9:=AA???8<?>;::::::%:B?B:::C???C<B<CBAB<>;=>BBC@CDCA@@?492999.:::8;=?>ABBBBBAAAAAAAACCCCBC@CCCBB?BBBA>A999AA
@ATNG8:00536:01131
GATGGTAGCACACGAGATCTCATCGTACTCATTCGTTTCGGAAGAGACAGGTACGTTAATAGTTAATAGCGTACTTCTTTTTCTTGCTTTCGTGGTATTCTTGCTAGTTACACTAGCCATCCTTACTGCGCTTCGATTGTGTGCGTACTGCTGCAATATTGTTAACGTGAGTCTTGTAAAACCTTCTTTTTACGTTTACTCTCGTGTTAAAAATCTGAATTCTTCTAGAGTTCCTGATCTTTCTGGACAGAGTGTGCAGATACTACCATCGATTCTAGGAAGTCT
+
AAEC@ECCBBBBBCCCCCCCCCCCBB=AA@BC<@AAB<CC@GACCCDDDC?CBBBB@C@D@@C@C;ABBBAAA=B8CCCAA199.9@A?:@BBB?BCC@BB=AAAABB?BBBAAAAA?A>><@<AA@A@A;;7:>>@:>===A==>@@A@A;<;D<>>?;?@=D<AA@@====@<@@@AA6A;?8<9:::,6999;,----336>??<@AAA.<;;>>:@;@@<@@@@@@A=A:=<>>;;:29?A<>>AA;::::9>>>>===;;;;>;;;@@;@:::5:,//<<
@ATNG8:00537:01092
GATGTAGGCACTGCGCACACATCCCAGAAGATCAGGAACTCTAGAAGAATTCAGATTTTTAACACGAGAGTAAACGTAAAAAGAAGGTTTTACAAGACTCACGTTAACAATATTGCAGCAGTACGCACACAATCGAAGCGCAGTAAGGATGGCTAGTGTAACTAGCAAGAATACCACGAAAGCAAGAAAAAAGAAGTACGCTATTAACTATTAACGTACCTGTCTCTTCCGAAACGAATGAGTACGTGTGACGTACGTGAGCTACCATCGATTCGAGGAAGTCT
+
::/---/)////;/44<55;6<<A6666@CCBBBB;@;A@A;;:@;>?8??>?@:::::'45:AA:9:?<89:/3344444'4>5<9?CC9?AA-00/==:;=@7:5:<5:>?;??AB@?;=<;ABD999>3=>9945<@@BB=B8@=@9:4:@@@B@@?@GB???A=@@;898<>>78828<;9889999%9=97947?<<//+/55556/5399?::6:@;=:59./3555,8--(---58999=///888;==<;::<<<;@=@777??;?999=A?@:::
@ATNG8:00546:01100
GATGGTAGCTCTGCTCTGACTCTCGTACTCATTCGTTTCGGAAGAGACAGGTACGTTAATAGTTAATAGCGTACTTCTTTTTTCTTGCTTTCGTGGTATTCTTGCTAGTTACACTAGCCATCCTTACTGCGCTTCGATTGTGTGCGTACTGCTGCAATATTGTTAACGTGAGTCTTGTAAAACCTTCTTTTTACGTTTACTCTCGTGTTAAAAATCTGAATTCTTCTAGAGTTCCTGATCTTCTGGCGCGTATGTATGTCGCCTACCATCGATTCGAGGAAGTCT
+
::;<8<<<@======CC:66?;;56655<<:93=444(44.45<==<BBB?BB;69694=;5;699B;6:>FB@B=@AAAAA';;6;B@I9@..-,--6069-//;<<>7<66;96=>.55>4=.55;;;<6676@?B@CCCCBBB@@@>>A>@=@,000+00-0;CABB@?@>=9=9999&94;4;ACCC,@@;;;0:;;;@A@AAB@CCCC0;;;:B>A@DD;;;BA;;;4;;@?@AAA<?@@>BA;;;:CBBBAA@@BB?CBB?B<;;@@=@AAA>A@BCAB
@ATNG8:00507:01208
GATTAGTATAGAGCTCTACATAGTACTCATTCGTTTCGGAAGAGACAGGTACGTTAATAGTTAATCAGCGTACTTCTTTTTCTTGCTTTCGTGGTATTCTTGCTAGTTACACTAGCCATCCTTACTGCGCTTCGATTGTGTGCGTACTGCTGCAATATTGTTAACGTGAGTCTTGTAAAACCTTCTTTTTACGTTTACTCTCGTGTTAAAAATCTGATTTCTTCTAGAGTTCCTGATCTTCTGGTGAGATATGATGTGCTACCATCGATTCGAGGAAGTCT
+
A>>9CCBBCGDCCCCCCCBBAAAFCBBBBB?B;;;6;?;@=@@@BBBA?BBBBC@B?BBBB?B?:74<?=;8886:::::+;D?BC>>9>BFD?BBC>BB>><>@A@>AA?@>788=>>><?<?A??887=8;9;?588@AAA?>>>??A>>;;5;;;9=>:><>>>=>>>>;462222&238.22222$27555.5.....533516666)6666222)2:4677;99948469...9055955337...887676---33-3==;;:6>?=>:===>=>
@ATNG8:00514:01204
GATGGTAGTACATGATAGACGACACCAGAAGATCAGGAACTCTAGAAGAATTCAGATTTTTAACACGAGAGTAAACGTAAAAAGAAGGTTTTACAAGACTCACGTTAACAATATTGCAGCAGTACGCACACAATCGAAGCGCAGTAAGGATGGCTAGTGTAACTAGCAAGAATACCACGAAAGCAAGAAAAAGAAGTACGCTATTAACTATTAACGTACCTGTCTCTTCCGAAACGGAATGAGTACGTGTGCGACGTGTCTCCATCGATTCGAGGAAGTCT
+
<=AA?BCCBBABCCCCBBBBBBCDJ@DAA?AB@??;7<7;@@CCCC?CC@B@AABBCCDC5C@CCCBCBCBCCC>CFCDCCC1B@=@49996:BB@BBBCCCC998;@CCABBB?BCBBBBBBCCCCCBBBD@CCCC?A@CCCCBB?B?BAA>ACCBCCDD?BBABBC@CC?BCC?BBBBA;?>>;>BABB3BB@C:9:BBCAA>A?BABB>>;>>DCEABBBCBCC?B?AAA<AC=A>BCBCCBBBAA@@?BBBBDBBAAD?BBBBBB?AACC@C@B>>>
@ATNG8:00517:01229
GATTAGTATAGAGCTCTACATAGTACTCATTCGTTTCGGAAGAGACAGGTACGTTAATAGTTAATAGCGTACTTCTTTTTCTTGCTTTCGTGGTATTCTTGCTAGTTACACTAGCCATCCTTACTGCGCTTCGATTGTGTGCGTACTGCTGCAATATTGTTAACGTGAGTCTTGTAAAACCTTCTTTTTACGTTTACTCTCGTGTTAAAAATCTGAATTCTTCTAGAGTTCCTGATCTTCTGGTATACACACTCGCTCGCTACCATCGATTCGAGGAAGTCT
+
BBB?BCCCDDBBBBBCCCDABACCCCCCCD@BBAC=CC@D?CABBCBB?ABABA?B;@@BB>B>BBBBBBBBB@BBBBB3BB?BBBC>@BA@=@@@=@B<@@BBBB?BC@@@AAA;>>>7;7;A??>>>A;A?>>9>>A<<=?=>AAADA???<:::;?>:?<>>>@@AA??<???>>2>8<8=====/=A66606::///=::><AAAB/@>>=B=A<@@<@@@@@??=?<@AA@::7:=><>>>AAA@@>>>A@@@A?@>><>@@@AA:>>AC9@8>>BA
@ATNG8:00518:01199
GATGCGAGCGAGTGTGTATACCAGAAGATCAGGAACTCTAGAAGAATTCAGATTTTTAACACGAGAGTAAACGTAAAAAGAAGGTTTTACAAGACTCACGTTAACAATATTGCAGCAGTACGCACACAATCGAAGCGCAGTAAGGATGGCTAGTGTAACTAGCAAGAATACCACGAAAGCAAGAAAAAAGAAGTACGCTATTAACTATTAACGTACCTGTCTCTTCCGAAACGAATGAGTACGATGAGATCTCGTGTGCTACCATCGATTCGAGGAAGTCT
+
@=BCDCCBCCCCBBCCCCBBA?CCC?CBBB@B>A=ABBBBCC@BB?B@???BABBB3B?BBBAAACC87757BBDEDD0CC@DACCC<CCC@C:;:CCBAA?C@BDADCC>AABABCCDDEBBBBCDC?BCBB>@?AACCBA>B@CCB?BCBAACCB?AA@A@C?BC>AAA?AAAAA=@>>;999999%9B;@99:CAAA@<@<@?@@<?<?ACCD@CCBBB@@<?=@AC=CBB?BCCBBBCCCCCBBBBD998AA666;@@<@@AAAA;??@A=B=C;;:
@ATNG8:00524:01217
GATGGTAGTATCTGCACACTCTGTCCAGAAGATCAGGAACTCTAGAAGAATTCAGATTTTTAACACGAGAGTAAACGTAAAAAGAAGGTTTTACAAGACTCACGTTAACAATATTGCAGCAGTACGCACACAATCGAAGCGCAGTAAGGATGGCTAGTGTAACTAGCAAGAATACCACGAAAGCAAGAAAAAAGAAGTACGCTATTAACTATTAACGTACCTGTCTCTTCCGAAACGAATGAGTACACATCGTCGTGTCGTGCTAATCGATTCGAGGAAGTCTT
+
>>CB@CCBAAAB;;6C@CCB<<ABB>BCCFCGBB;;5;599=9:>B;C=8;<@@AABCCC1B>BCCCBBBBBB@9<<;9999$9;:<8<??0?>;:>:9:A==00+/2772//59>>==CCCCCCBBCBA@B=@AAA@@@@@BBAA>B>B@@=AAAA;;;C@@????>8>=889=2;;=?>8;;;8787877#7;63743<<89946.227A3;7;7??@=@@??@??:>=?><5;792999777>:;:;@@B@@AC===?00/99=<8:=6>=77//)----(
@ATNG8:00537:01212
GATGGTAGTCTCAGATAGTCTATAGTACTCATTCGTTTCGGAAGAGACAGGTACGTTAATAGTTAATAGCGTACTTCTTTTTCTTGTCTTTCTGTGGTATTCTTGCTAGTTACACTAGCCATCCTTACTGCGCTTCGATTGTGTGCGTACTGCTACAATATTGTTAACGTGAGTCTTGTAAAACCTTCTTTTTACGTTTACTCTCGTGTTAAAAATCTGAATTCTTCTAGAGTTCCTGATCTTCTGGTATGACTAGTGTACTACTACCATCGATTCGAGGAAGTCT
+
----(----/445555=;666>>?<<::///72/56=4=<050559995:45:>@>=A>@>@?5929@=95549;544444$48.44<<<35449A9>:A;??;<==@ABBCCBBGCFDAEDD@B@BCCCBCCC@DCCC?B@@@BBCBDDCCC:;:C@DCB?BD@D?BBBBBBBDD@BBBCC;B=@;:;:;:*;BBDD=CCCBBBBBBB<BABA0ABBBC@C@CF@CCBCC@@=@?BABDCB?CAB?BCCCCABBCCCCCDDDEECC@BBBCBB?BCCC@B@CA@@
@ATNG8:00548:01223
GATGGTAGGCGTGTGAGAGTCTGCCCAGAAGATCAGGAACTCTAGAAGAATTCAGATTTTAACACGAGAGTAAACGTAAAAGAAGGTTTAACAAGATCTCACGTTAACAATATTGCAGCAGTACGCACACAATCGAAGCGCAGTAAAGGATGGCTAGTGTAACTAGCAAGAATACCACGAAAGCAAAGAAAAAGAAGTACGACTATTAACTATTAACGTACCTGTCTCTTCCGAAACGAATGAGTAACGATGAGAGAGCTCTCTCTACCATCGATTCGAGGAAGTCT
+
8:497;<B>BA;;6B@BBB@@@:95/5A@9CC;;9@7@:??@@??B5;<4;:@B>;;;;-::==?>=9====:2887///&/906)00*/(-637--/7:>8=?;A;;613--(--222223....5789?<?;9;5;;:;==988)918>@=@AAA???A<@@@@AA>BF?BBB?B>=>=/:8//)/////'/.(....;>9?>>;><@=>>;=:9:9:;8=<>>==>5;5;=A:ABB>AA@@//*////787::;=888;AA?A>=:=????A:=>>>=A<>>;;
@ATNG8:00506:01260
GTGGTAGCTCTGCTCTGACTCTCGTACTCATTCGTTTCGGAAGAGACAGGTACGTTTAATAGTTAATAGCGTACTTCTTTTTTCTTTGCTTTCGTGGTATTTCTTGCTAGTTACACTAGCCATCCTTACTGCGCTTCGATTGTGTGCGTACTGCTGCAATATTGTTAATGTGAGTCTTGTAAAACCTTCTTTTTACGTTTACTCTCGTGTTAAAAATCTGTAATTCTTCTAGAGTTCCTGATCTTCTGGCGCGTATGTATGTCGCCTACCATGATTCGAGGAAGTCT
+
:;?7<BB?@;;;;>996B@B@AA@@A=9>:;.9<=:8<>?C@<;6C=BB?B=9999)9;595=8B??@BB>6559.555555#544)4455)5455.5555)57)////9:6<>=<<;;94955.47<;666<>=.555506;;BD@@@9:9?>?>::2:9924@<A7<@;;=<<<>465>>>/<=<458???.AAADD>BB988?>?<?1000/'/-----0516718;;;985053777;./(-79(---3233375225669,227163336)/.53.56;A>>
@ATNG8:00515:01273
GATGGTAGCGCGACGAGCGTAGACCCAGAAGCATCAGGAACTCTAGAAGAATTCAGAATTTTTTAACATCGAGAGTAAACGTAAAAAAGAGGTTTTACAAGACTCACGTTTAACAATATTGCAGCAGTACGCACACAATCGAAGCGCATTAAGGATGGCTAGTGTAACTAGCAAGAATACCACGAAAGCAAGAAAAAGAAGTACGCTATTAACTATTAACGTACCTGTCTCTTCCGAAACGAATGAGTACGATGAGAGAGCTCTCTCTACCATCGATTCGAGGAAGTCT
+
5:<=>BBCB@@@?A@<=CCCEC<<<6<<<9555:945058;::///:+//46600//(/////#/389:9:8733999187//////#///(///&/6718<==<;:///'/)/:388626889?=BBBBBCCCCCD@DBAB?BABBBB=A>B@BBA>ACBBCBAA=ACB@@@<AB>BBB?AA88829==9<=>>?.>C?BBBBBBBCC789:BAC<><@BBBB?CBBB>==?C?BBB=AAA@BCBBBDBA@@BBBBBBBB@@@=>=;9:7:@@B@@<@?@;7=6;6//
@ATNG8:00524:01263
GATGGTAGCGAGCGAGTGTGTATACCAGAAGATCAGGAAACTCTAGAAGAATTCAGATTTTTAACACGAGAGTAAACGTAAAAAGAAGGTTCTACAAGACTCACGTTAACAATATTGCAGCAGTACGCACACAATCGAAGCGCAGTAAGGATGGCTAGTGTAACTAGCAAGAATACCACGAAAGCAAGAAAAAGAAGTACGCTATTAACTATTAACGTACCTGTCTCTTCCGAAACGAATGAGTACTATGTAGAGCTCTATACTAATCGATTCGAGGAAGTCT
+
78;@8;?A@<<>AAAABBCBCCBBB;@;B>A@>>>:2::)49977//)/:)/)/9:==@@@+C@BCCCCBEBCCC<A@;;;;;.:E@D?B?BCAAA?DA;;;@@>@=@=BB>AAC89:CCBBCBCC::<CBBBAD;;;?BBABBAAA;A=@;;5;A@@BBCC?CBBCCC?BB?AA@<>@999+8<<5<=>?@.;>6////:>A<><>9;=55185:<ABA@CCCCBBB?@-00@3<00*//9:CDBBBBBBBBBAB>????BB@A=>000@:>>>A:?5;;;;
@ATNG8:00527:01273
GATGGTAGCGCGACGAGCGTAGACCCAGAAGATCAGGAACTCTAGAAGAATTCAGATTTTTAACACGAGAGTAAACGTAAAAAGAAGGTTTTACAAGACTCACGTTAACAATATTGCAGCAGTACGCACACAATCGAAGCGCAGTAAGGATGGCTAGTGTAACTAGCAAGAATACCACGAAAGCAAGAAAAAGAAGTACGCTATTAACTATTAACGTACCTGTCTCTTCCGAAACGAATGAGTACTATGTAGAGCTCTATACTAATCGATTCGAGGAAGTCT
+
BBCC@CDCBBCCCCCCCCCCCDCCC>CCC@BBBB@@;?;@?A@ABB@BB?B>ABBBBBBB3B?BBBABBCCBBB=BBBBDDD2CC@D@BBB;CCEADAAACCCCD@C@BB?BBC?BBCCCBBBCCDDDAAAB?CCCC>@@BBCCBB>C@CAA>@BBBCCCD?BBAAAB?BC>@?B@BA?@@7?==9=@@A@2AB?B?@@D???@<@<@@AB<>;>>BCC@CCCCBBB@B@CCC>BBB?AAABAACCCC>>>ACCCCB>??BB>>;>AA??:>AAA<A7::>>
@ATNG8:00570:00683
GATGTAGAGTACAGTGTAGTAGACCAGAAGATCAGGAACTCTAGAAGAATTCAGATTTTTAACACGAGAGTAAACGTAAAAAGAAGGTTTTACAAGACTCACGTTAACAATATTGCAGCAGTACGCACACAATCGAAGCGCAGTAAGGATGGCTAGTGTAACTAGCAAGAATACCACGAAAGCAAGAAAAAGAAGTACGCTATTAACTATTAACGTACCTGTCTCTTCCGAAACGAATGAGTACACACTCTCATATGACACTACCATCGATTCGAGGAAGTCT
+
:;000?CBBACCDCBBCCCCCCCB?CCD@CCC@@A@C@BCCCCCC?AA?C?BBAAACCC3B?BCBBAAACCBB;AABCCCC2BB@D?BBB;BBB?BAAADBBBB@B@CC@CDD<@@CCCBBBDBBCDCCCC@CBBA?A@??ABBB>C@DBB?BBBBCCCC?CBCBBB?BC?BAA:@@9992:>=;?@@AA2@A>B???BB>@@;>;>BAA7;8;=BCC?CCBBBCC?B?BBD>CDD?BBBBAACACCBBBCB@BBBCBDCCBAB?ABCDCC?CAAA@B>BA>>
@ATNG8:00575:00663
GATGGTAGTAGTACACTAGTCATACCAGAAGATCAGGAACTCTAGAAGAATTCAGATTTTTAACACGAGAGTAAACGTAAAAAGAAGGTTTTACAAGACTCACGTTAACATTATTGCAGCAGTACGCACACAATCGAAGCGCAGTAAGGATGGCTAGTGTAACTAGCAAGAATACCACGAAAGCAAGAAAAAAGAAGTTACGCTATTAACTATTAACGTACCTGTCTCTTCCGAAACGAATGAGTACTATAGACTATCTGAGACATCGATTCGAGGAAGTCT
+
BBBD@CCABBBBBCCCCBCCCAA:97;AA>AAAA@@;@=AAAAAAE@EF@FABBA@????,@=@@@;;:@@@@@9>:;9444$4??>8BBB9BAD@B<AA?@:9:698@=@@?@89:@@@BBCCB;;;CBA@ADBBE<<<DDBCBB@B?B@@<@BBBBABB?;::ABA?CD?BBA?@@::9,7<>:ACDCCC)BB?:9499@BA@@<@<=>=?<?=AACCC@B@A@A@C@C@CDE=B::6:@A:::BBBBCCBBBCBFCCCCCCCBBBBB>AC>>9=:@>>>
@ATNG8:00580:00643
GATGGTAGTATCTGCACACTCTGTCCAGAAGATCAGGAACTCTAGAAGAATTCAGATTTTTTTAACACGAGAGTAAACGTAAAAAAGAAGGTTTTACAAGACTCACGTTAACAATATTGCAGCAGTACGCACACAATCGAAAGCGCAGTAAAGGATGGCTAGTGTAACTATCAAAGAAATACCACGAAAAGCAAGAAAAAAGAAGTACGCTATTAAACTATTAGCGTACCTGTCTCTTCCGAAAACGAAATGAGTACACACTCTCATATGATCGATTCGAGGAAGTCT
+
<;?@=ABC:;;CAABBCCDCCCCBB?BBB>CCCBCC;;;;DCCC@@<@@=??A?@9999997"35:;<===<<887.79::999:#4;7;9@@@2=;;6;;9;;@;@B=B?BA>ABB?BCCBCBDDCCCA>>B00,0@000*9>>::8444(5.59>:===>CCAA>;?==99:/:99/99:3:9:9AA177=/377773#33,333377775175(228:49622226066355./(/(//..&.37709::::;8558779?>????CCCBB@@<<<00,0,0;;@
@ATNG8:00595:00683
GATGGTAGTATCTGTCTACGAGAGCCAGAAGATCAGGAACTCTAGAAGAATTCAGATTTTTAACACGAGAGTAAACGTAAAAAGAAGGTTTTACAAGACTCACGTTAACAATATTGCAGCAGTACGCACACAATCGAAGCGCAGTAATGATGGCTAGTGTAACTAGCAAGAATACCACGAAAAGCAGAAAAAGAAGTACGCTATTAACTATTAACGTACCTGTCTCTTCCGAAACGAATGAGTACTGTATCTATGTGTGCGCTATCTATGATTCGAGGAAGTCT
+
DCBB@BCBB;:6ABBBCCCCCCFCB@CB@?@CBC@@=@=@?AFAAB?CC7958BBBECCC1B>>=>BA??????388@@DDD5BC@C?BBB7;;C@CCCCCC@@@;@<@@>BBC@FDAABBCCCCCCBBBBB?@@@A?BABABBBC@BCC??=?BBBBCCC?BAAAAA>??<@BB>@;////)////8899*88377522665717285589>9><BBD?CBBBBBC@C>@AC>CBC@ABACCDAAABB@?@DCBAAC999AAABC@@=>;:4:CBB@D?BBBA
@ATNG8:00585:00719
GATGGTAGGCGTGTGAGAGTCTGCCCAGAAGATCAGGAACTCTAGAAGAATTCAGATTTTTAACACGAGAGTAAACGTAAAAAGAAGGTTTTACAAGACTCACGTTAACAATATTGCAGCAGTACGCACACAATCGAAGCGCTGTAAGGATGGCTAGTGTAACTAGCAAGAATACCACGAAAAGCAAGAAAAAGAAGTACGCTATTAACTATTAACGTACCTGTCTCTTCCGAAACGAATGAGTACTAAGTAGAGCTCTATACTAATCGATTCGAGGAAGTCT
+
C@@C@BCD@BBBCCCCBCCDGBBBC=CDE@AAABBB@B?CBBCBBB?@@GE@BAAEECCC1B?BBBBBBCBBBC=A@<;;;;,;@<@7;:;)//606:<B===>?;?;?A=>:;5;888=::;@BA:::===:>@@A;>?>D>=>A=D>D=A>ACBBBBAA>ABBACC?BB?CDC?==:886&252+26666(67382229::993=;@AA@7;7;7;>9<@AAAAAA;>7798.77707??@ABBBB@BAAC===AA=>=A???;???@B;??@@6:7;@@A
@ATNG8:00586:00693
GAATGGTAGCGCACACATAGATACAGTACTCATTCGTTTCGGAAGAGACAGGTACGTTAATAGTTAATAGCGTACTTCTTTTTCTTGCTTTCTGTGGTATTCTTGCTAGTTACACTAGCCATCCTTACTGCGCTTCGATTGTGTGCGTACTGCTGCAATATTGTTAACGTGAGTCTTGTAAAACCTTCTTTTTACGTTTACTCTCGTGTTAAAAATCTGAATTCTTCTAGAGTTCCTGATCTTCTGGGTCTCTCTCTCACGCACTACCTTCGATTCGAGGAAGTCT
+
//)/939>@@AA@B@@AECJCCCBBAAABBCFC?@:::0<C5;66===?9:99@?CE;;;:CCB<CACBBBCBCBB?AABBA2BC>A<AA9000@@6<=?=<<7;@?>>??CBBBCCCE@FEDAF@BBBBABBC?BBCC?B:;;DCCBCEBBBCCCB@B;;5;;5;<ACCCCCCCC5;;;;;.;=B=<;;<;*;ABBD>B<;;BC@?@@5;9:9'9ABAC@C@CFAGGGHCBBACACCCCCB>C;;;0;A@BBDCCCCDCBBBBCCCBEBBBBC@DCBB@C@BCCC
@ATNG8:00590:00721
GATGAGAGAGACTGTAGCGCACCCAGAAGATCAAGGAACTCTAGAAGAATTCAGATTTTTAACACGAGAGTAAACGTAAAAAGAAAGGTTTTACAAGGACTCACGTTAACAATATTGCAGCAGTACGCACACAATCGAAGCGCAGTAAGGATGGCTAGTGTAACTAGCAAGAAATACCACGGAAAAGCAAGAAAAAGAAAGTACGCTATTTAAACTATTAAACGTACCTGTCTCTTCCGAAACGAATAGAGTACTGCGTCTCACTCTCGCCTACCATCGATTCGAGTAAGTCT
+
57---9::555=<666<<<<<<:09;5.5;94/)/2727---5--(/616568373777$3,388/////888/8844444$455)5.///&-77(-(--5575443959;6;94.4883459999555:;9924444.4<<8:::;4:5:44.44;;:<;;58833382333(388,3/9(///&///067;;:'///(3733376:9=)22).224288)---7705444444.4.///(/993---5-,,5---8/33;33383333,333,33398818=333713333
@ATNG8:00598:00723
GATGGTAGCGCATATCAGCGCAGCCCAGCAAGATCAGGAACTCTAGAAGAATTCAGATTTTTAACACGAGAGTAAACGTAAAAAGAAGGTTTTACAAGACTCACGTTAACAATATTGCAGCAGTACGCACACAATCGAAGCGCAGTAAGGATGGCTAGTGTAACTAGCAAGAATACCACGAAAGCAAGAAATAGAAGTACGCTATTAACTATTAACGTACCTGTCTCTTCCGAAACGAATGAGTACTATAGACTATCTGAGACTACCATCGATTCGAGGAAGTCT
+
787748/54:<=555<95449<///)----3---:99)5.59;==<<:;:7>=8;899999'45:?BCCCCDCFF?AA@BCCC5BB?B?BBB<CJF@CBBBCC?@??A?AB?BBB?BCBCBBBBBBCCBBCCD@CCCC?BBBBDBDC<?<@:98;FCCCBBC@CCCABA?CC@CBB>@?9893:???BBC=BBBC?CCCBBBCCC@CBCCCC@C@CCCCD@DBBBBAA=A=ABC=CBB?AAABBB@??BBBBABBCCCCCCCDDCC@C?@AAA>AABA@C?BB??
@ATNG8:00591:00756
GATGGTAGACATATCGTACTCTCTGTACTCATTCGTTTCGGAAGAGACAGGTACGTTAATAGTTAATAGCGTACTTCTTTTTCTTGCTTTCGTGGTATTCTTGCTAGTTACACTAGCCATCCTTACTGCGCTTCGATTGTGTGCGTACTGCTGCAATATTGTTAACGTGAGTCTTGTAAAACCTTCTTTTTTACGTTTTACTCTCGTGTTAAAAAATCTGAATTCTTCTAGAGTTCCTGATCTTTCTGGGTGCGCTACAGTCCTCTACATCGATTCGAGGAAGTCT
+
CA@E@BBACCCCCCCCBCBCCCEBBBCCC@@@>A:9:6;?=A?BBBBBBC@CBBAA>B?EABA?B=@AAACCA8=887737$3;69@BE;?99:?ABA?BC?BBBB@@7;:==@B@@;>::7:=AB>=>=>>:>?;;4;==>??@@@@BAA;;;=5;8:8:9395778A@:<55/2././&.(/(.8;;>>'885555)7:<5229<897;EDDC%9<<<A295:>:=FEA>>>;>8====888)7:9:1:::>>>=A@A@@;@BAAAA???AA=BA>>7@=AA?A
@ATNG8:00593:00753
GATTAGTATAGAGCTCTACATAGTACTCATTCGTTTCGGAAGAGACAGGTACGTTAATAGTTAATAGCGTACTTCTTTTTCTTGCTTTCGTGGTATTCTTGCTAGTTACACTAGCCATCCTTACTGCGCTTCGATTGTGTGCGTACTGCTGCAATATTGTTAACGTGAGTCTTGTAAAACCTTCTTTTTACGTTTACTCTCGTGTTAAAAATCTGAATTCTTCTAGAGTTCCTGATCTTCTGGGTCTACGCTCGTCGCGCTACCATCGATTCGAGGAAGTCT
+
BBB?BABCDDCBBBBBBCCCCCBBCCCCCC?CAA@:@A=A@CCCCBBA?CBB@B?B@AAAC?C@BCBAABA=D?BBBBB3BB?BBBB=@BCB?CBC@BB;>>BCBB>AACAAAAA<<<<<@<>>>A@@>>:>ABA6::99<<>>AA@@@;;;B:>>?=@@=@=@@@@@A??><>>>BB;B=C;@<@@@,99222),,,,,,69/505A==*999>?6?5@@;>>>>>>>=D;??>>>?8<;AB:BCBA;;;AAA@>>>@@AAA<@@A>>><@@??<?=A?>=
@ATNG8:00556:00834
GATGTAGTGTGTCTCTGAGAGTAGTACTCATTCGTTTCGGAAGAGACAGGTACGTTAATAGTTAATAGCGTACTTCTTTTTCTTGCTTTCGTGGTATTCTTGCTAGTTACACTAGCCATCCTTACTGCGCTTCGATTGTGTGCGTACTGCTGCAATATTGTTAACGTGAGTCTTGTAAACCTTCTTTTACGTTTACTCTCGTGTTAAAAATCTGAATTCTTCTAGAGTTCCTGATCTTCTGGGTCTCTCTCTCACGCACTACCATCGATTCGAGGAAGTCT
+
77///;>=BB@;@==696>?=>=BBBBCBBB?BBBB=BB?B@BBBBDDC?BB;;;AIACDBB=A=A@CBAA<??:BEFFF1BB;:;DC;BB;;6;>B>@B69;9>>B@CA@@??9929A@;@=BBBAB9::=B;9:>BBBCC;::GBBBC::;@=A@@<@B=@8;;BA<;;AA=@;;;0:;@<:;;;.9>>@@;A;;;@@A@BB?CFDD3B9::?=@=BB?BBCCECD?D@BBA@@B?BBBB=BCCCBAAACC@@BCBA;;;=@@ACBB:;;ACAC@C;;;
@ATNG8:00584:00836
GATGTAGAGTATCATGTGTATCTCCAGAAGATCAGGAACTCTAGAAGAATTCAGATTTTTAACACGAGAGTAAACGTAAAAAGAAGGTTTTACAAGACTCACGTTAACAATATTGCAGCAGTACGCACACAATCGAAGCGCAGTAAGGATGGCTAGTGTAACTAGCAAGAATACCACGAAAGCAAGAAAAAGAAGTACGCTATTAACTATTAACGTACCTGTCTCTTCCGAAACGAATGAGTACTGTATCTATGTGTGCGCTACCATCGATTCGAGGAAGTCT
+
<@:66<CBBBBBBB;;<ABCBBBC@BBC@CBDCBB?B?BBCBBBB?BA@CACBBDDCDD5C@CBBCCCCCBCD>ABB@BBB5BBAC?BBB7@;;7;DBBBCBBB=@;>>9>??>AAABBBBCDDCCCCCCC@B:;;=@@BABAAB@CAB;::;BBBBCCC?AABBBA>AB???>9<<<<<5>?=8?CCCC3CC@B>>>ABBFA<A=DAAA=C:==BCCBCGCCDCGAI@@@@<@CC?@@ACCBBBCBBBDC???@@>>>A???B@BBBCCC>?@??<?<>>AA
@ATNG8:00596:00812
GATGGTTGCGAGCGAGTGTGTATACCAGAAGATCAGGAACTCTAGAAGAATTCAGATTTTTTAACACGAGAGTAAACGTAAAAAGAAGGTTTTACAATACTCACGTTAACAATATTGCAGCAGTACGCACACAATCGAAGCGCAGTAAGGATGGCTAGTGTAACTAGCAAGAATACCACGAAAAGCAAGAAAAAAGAAGTACGCTATTAACTATTAACGTACCTGTTTTTTCCGAAACGAATGAGTACGATGAGAGAGCTCTCTCTACCATCGATTCGAGGAAGTCT
+
<<AA4:09?A@@?@@@@BBBBBB;;49AA;<@@==84949@@;??A989378784:9;;;;$;;@CCCCCGDCCC>CDCCEHE5CC@D@CFH=FCC@CBBBCECBA?B@CC@DCC=@@AAA@AAGCCCCCCCDACCCC@CBBBC99;@C@C;;9;BDBBBCC@CBBBCC@CC=A991999999+99939::9:9%9><;878BBBEC?C?ACBA<C<A>ECG=B9::::;%;>BBI?C@A?ABBDDCDCABABBBBAAAA???BBECC?>>>BBB?BCCC?C=A?A>
@ATNG8:00553:00875
GATGGTAGCGAGCGAGTGTGTATACCAGAAGATCAGGAACTCTAGAAGAATTCAGATTTTTAACACGAGAGTAAACGTAAAAAGAAGGTTTTACAAGACTCACGTTAACAATATTGCAGCAGTACGCACACAATCGAAGCGCAGTAAGGATGGCTAGTGTAACTAGCAAGAATACCACGAAAGCAAGAAAAAGAAGTACGCTATTAACTATTAACGTACCTGTCTCTTCCGAAACGAATGAGTACGAGAGTCTGAGCAGAGCTACCATCGATTCTAGGAAGTCT
+
?A>><@59;@=;;95=;;<B@@ACE9;;B?BBCCCB6;69AA@BBA???;?=:9595==A1B@BCCCDECDCFG=BA@@@@@,@A?C@GEF<DGGACBA@;;;AA<@?BA>ACC>@@CCBACBECCBCBCCG@CAA?8::@@@BBB?B@F<;9;IBBBBBB?BJGCCB?CC?BBC@BB@@@:99:?BBEDD2CC?BCCAAACCC>A=ABCF?@;@@CCCACBBBBCC@@<@@@9>00-0>@@BBABBBEAABBBBBBBBBBAABB=AAAAAC?AA@A<@:;;==
@ATNG8:00554:00848
GATGGTAGGACGAGCGTCTGAGAGGTACTCATTCGTTTCGGAAGAGACAGGTACGTTAATAGTTAATAGCGTACTTCTTTTTCTTGCTTTCGTGGTATTCTTGCTAGTTACACTAGCCATCCTTACTGCGCTTCGATTGTGTGCGTACTGCTGCAATATTGTTAACGTGAGTCTTGTAAAACCTTCTTTTTACGTTTACTCTCGTGTTAAAAATCTGAATTCTTCTAGAGTTCCTGATCTTCTGGCGCGTATGTATGTCGCCTACCCATCGATTCGAGGAAGTCT
+
//::7<;E:B=665::::===BBC@BCDECCD?C:;;8;C@CACCCCCCC@BBCBB<A;ABBA>BABCBCCCCFF>BAA@@0AA?BBCC>CCCC@BBC@CC?;:;CCC@BBCICBBBACDC@C@CHCCBCBB@BBBB<ABB@AABBBBBCCBBBCADBB@BC@C@CCBBBBCBC5;;;;;.;=A=;;;;;*;C;;;0;@@ABBCAAB@CCCC5BBBDD@CIHG@BBABB;::;@CCCCCC@@?@<@BB::;CDDCBBCC::;;CCC>CCCCCC?BA@@=@=??BB
@ATNG8:00569:00853
GATGTAGGTGCACATGAGTGTATCCAGAAGATCAGGAACTCTAGAAGAATTCAGATTTTTAACACGAGAGTAAACGTAAAAAGAAGGTTTTACAAGACTCACGTTAACAATATTGCAGCAGTACGCACACAATCGAAGCGCAGTAAGGATGGCTAGTGTAACTAGCAAGAATACCACGAAAGCAAGAAAAAGAAGTACGCTATTAACTATTAACGTACCTGTCTCTTCCGAAACGAATGAGTACTATGTAGAGCTCTATACTACCATCGATTCGAGGAAGTCT
+
>:?BBBBABBBC;;;BCBCBBBBB?CBD?BBBC@?=@?CCAABBB?BB@B?BB?:::::*;=BCDGIICBBBB9AA;;;;;*;A=A<@>?0@;:4:@@@BCBBB?B@BC@BBA?ABCCCCCCDDCCBBCCD?BBAC?BBBCBBCC@CAD@@<@ACBBCFD?CBCAAA?BB?BCC?ABBCC:989?BBFDD2CC?BBBBBBCAA<A<AAAA<A:>>CCC@CDCCCBB?C@CCC=CBB?BBCDCCCCBBBBBBBAAABAAABBBAA?B;;;@A<@@@@<@<A::;
@ATNG8:00553:00909
GATTAGAGAGACTGTAGCGCACCCCAGAAGATCAGGAACTCTAGAAGAATTCAGATTTTTTTAAACACGAGAGTAAAACGTAAAAAAAGAAAGGTTTTTACAAGACTCACGTTAACAATATTGCAGCAGTACGCACACAATCGAAGCGCAGTAAGGATGGCTAGTGTAACTAGCAAGAATACCACGAAAAGCAAGAAAAAAGAAGTACGCTATTAACTATTAACGTACCTGTCTCTTCCGAAACGAAATGAGTACAGAGAGTAATCGATTCGAGGAAGTCT
+
<9;659:?A;;;CCCCCCCC;;::&5@@4=@@@@?:@;>>>@@=>;771313;;7373733"33(399;;==;::CC9;?;;;;;;;#;;;,0+0/0/$///)/999<>>CB?B?@@<@@@=@ACCCCCCCFCCCCC?>:?>>=9@@?===00+0+0@B?BCCB@@@?<?AB@@@:00+/0/)/7==>@5777<888898%7<5;255AA>==,-,-797)-*-;AA@@C@>?;:9281777*3333(49>?<=8:88:89//,/=@>><@A@@3805798
@ATNG8:00568:00891
GATGCTCTGCTCTGACTCTCGTACTCATTCGTTTCGGAAGAGACAGGTACGTTTAATAGTTAATAGACGATAACTTCTTTTTCTTTGCTTTCGTGGTATTCTTGCTAGTTACACTAGCCATCCTTATTGCGCTTCGATTGTGTGCGTACTGCTGCAATATTGTTAACGTGAGTCTTGTAAAACCTTCTTTTTACGTTTACTCTCGTGTTAAAAATCTGAATTCTTCTAGAGTTCCTGATCTTCTGGATATTAGTGACTCGTGCTACCATCGATTCGAGGAAGTCT
+
<<BB@;55;:<<>=:9555;;;;;:9/0)/99:1/4.9.444>==@=666<>=4>:;@;=.;290///////377)/////$444)4/9;1////)/797;>066;::=?@BA996>>:==<:A?9615=;59.6=;;5;=<555554:::4444:5:<;8::38.444555;55.5<<<<+:./)/7777$////:/9-------5605555'7///74:2/5.5:<:98:6:+//9;9://5=?999GADCBB0/00///9/4/27/////)/6884949;::
@ATNG8:00575:00924
GATGGAGCACGACACGACGATGTGTACTCATTCGTTTCGGAAGGGACAGGTACGTTAATAGTTAATAGCGTACTTCTTTTTCTTGCTTTCGTGGTATTCTTGCTAGTTACACTAGCCATCCTTACTGCGCTTCGATTGTGTGCGTACTGCTGCAATATTGTTAACGTGAGTCTTGTAAAACCTTCTTTTTACGTTTACTCTCGTGTTAAAAATCTGAATTCTTACTAGAGTTCCTGATCTTCTGGACGACGCGCACTGACACTACCATCGATTCGAGGAAGTCT
+
A@BC@CBB=B;;;><B@=666;?BCDBBCCC?BBBB>CCACGFF>CABB@BCCBC@B@BBCC?CACCBCBBBBB?AAAA@0?@2:::9-/:00)//75;><==@BBB?A@??BCCC?BBA;?9?>?999@@?CBBB?BBA?;;===?A>>;;;;58889::4;5878?@AABB:>>?>>/>1838>BBC/BA???9??BAA==<8819>=>/=>?=:5:7;:,//:::<>><>:>=???B>=9;488///;:<?A>>>DDB>>>@=@====>8=>==:==BB::
@ATNG8:00595:00938
GATGGTAGTCTCAGATAGTCTATAGTACTCATTCGTTTCGGAAGAGACAGGTACGTTAATAGTTAATAGCGTACTTCTTCTTGCTTTCGTGGTATTCTTGCTAGTTACACTAGCCATCCTTACTGCGCTTCGATTGTGTGCGTACTGCTGCAATATTGTTAACGTGAGTCTTGTAAAACCTTCTTTTTACGTTTACTCTCGTTTTAAAAATCTGAATTCTTCTAGAGTTCCTGATCTTCTGGACGACGCGCACTGACACTACATCGATTCGAGGAAGTCT
+
//99)//:?@AB@BBCCCCCEECBCCCBBAAB?;;;G?DC?A=@=B@><A>ACBBC?@=@<<?;@=B@@@@;;;B?BA?BB=@@AD<;9:B?B>C=CC::;CBBCACGGDCCCF?AAD>B>BBCBCCAA?ACCC@CCCBBACCCBBBBBCBB@CCC@BA=A=@@@@DBCCD?AACDC;C>A>BAAAA,ABBCB=BBCCCAAAAA7BCIC5CCBBB?C@;;;;CBBCBC?CHDBBCCD?ABC@CC;<;;;BA@ACCCCCCBCBCGDCBB@BBBC@C@CC:9
@ATNG8:00551:00955
GATGGTAGAGTACAGTGTAGTAGACCAGAAGATCAGGAACTCTAGAAGAATTCAGATTTTTAACACGAGAGTAAACGTAAAAAGAAGGTTTTACAAGACTCACGTTAACAATATTGCAGCAGTACGCACACAATCGGAGCGCAGTAAGGATGGCTAGTGTAACTAGCATGAATACCACGAAAGCAAGAAAAAGAAGTACGCTATTAACTATTAACGTACCTGTCTCTTCCGAAACGAATGAGTACACATCGTCGTGTCGTGCTAATCGATTCGAGGAAGTCT
+
CC@?>@CCCDCCDCCBBBEEEEDDD?CCC?DCCC@@??@BBCCDDA?AA=A?BCCBBBBA3B?AA@?@AABCCC=BABBCCC5DB=A5;;:.;BB>BBBADCBBA@C@DD?AAB?CBBBCBBBCCCCCCCBB?CCB@AAA@@BBAA>BAFBB<@DDDCAAA@BBBA?ACCD?CCC@CC@@?9@@?;@@@@@2AB@BBBCBBCCD?C?CCCC@C@BBBAA?ACBABBB>B>BDB>BAA?BBBBBCAAABBBBBCCABBBB:88BC?B?AAA>AAAA>C>B777
@ATNG8:00554:00952
GATGGTAGCACACGAGATCTCATCGTACTCATTCGTTTCGGAATAGACAGGTACGTTAATAGTTAATAGCGTACTTCTTTTTCTTGCTTTCGTGGTATTCTTGCTAGTTACACTAGCCATCCTTACTGCGCTTCGATTGTGTGCGTACTGCTGCAATATTGTTAACGTGAGTCTTGTAAAACCTTTCTTTTTACGTTTACTCTCGTGTTAAAAATCTTGAATTCTTCTAGAGTTCCTGATCTTCTGGCGCGTTTGTATTGTCGCCTACCATCGATTCGAGGAAGTCT
+
::@A;>8A=A@@956;;=B@<66654::<::><;9:959;.5.65;<ABB>BCC@@<@;@AAA=A=?:98=;:9>2=>;<;'79,3787)3::9-333-3<9=??<BA=@A@@@@??9<A>;?=AA;<;8:<9==::06857779:999<;555<177<6;<8<8<??@;;;>?188888(8088)8>>@A.::>==5>576<:9:8:46999*9//)/8396=>:>??>>>@=B=??==//*/66139////)-7-/*/99=A:==>;;:9<<<6<>88386666=
@ATNG8:00580:00952
GATGGTAGTGCGTGAGAGAGAGACCCAGAAGATCAGGAACTCTAGAAGAATTCAGATTTTTAACACGAGAGTAAACGTAAAAAGAAGGTTTTACAAGACTCACGTTAACAATATTGCAGCAGTACGCACACAATCGAAGCGCAGTAAGGATGGCTAGTGTAACTAGCAAGAATACCACGAAAGCAAGAAAAAGAAGTACGCTATTAACTATTAACGTACCTGTCTCTTCCGAAACGAATGAGTACGAGAGAGCACACGTGTCTCCTACCATCGATTCGAGGAAGTCT
+
/989;AACBBCBBBCDDDDDDB99:06B@9DA@;:6<A=ABB;:5<7?<6><0000/889+:58A@DCBCBBBB<=>ABGGG5CC?A<@@@9@CC@CAAACCBBB?C@BB?BBB>BA@@@BBBCCCDECCCCACBBB?AA@?BC@?<=:>00-0AAAEACC@CCCBBB@BB?BBE>A@???8???<ABCCC3CC?BAAACCA==;?;?BCC:=9=BCCC@BBBBA;:8:?BDD>CBA?AAAAAABBBBBCBBBABBBCBBBBBB?ABB@@667>>8>@@@<A=B>;;
@ATNG8:00580:00974
GATGGTAGAGAGACTGTAGCGCACCCAGAAGATCAGGAACTCTAGAAGAATTCAGATTTTTAACACGAGAGTAAACGTAAAAAGAAGGTTTTACAAGACTCACGTTAACAATATTGCAGCAGTACGCACACAATCGAAGCGCAGTAAGGATGGCTAGTGTAACTAGCAAGAATACCACGAAAGCAAGAAAAAGAAGTACGCTATTAACTATTAACGTACCTGTCTCTTCCGAAACGAATGAGTACTATGTAGAGCTCTATACTAATCGATTCGAGGTAGTCT
+
A<<<8:::;<<<>>C?CBBBC;9;><>>D@@@@C@A=A?BBCDBBA?BF@G@:::BACCC1B;===BBB@@CBB98794444$44.48=?@2@@@<>699BA@@>4=<99.4995<<;;<;;;=@;<:AECD?@@BBABBABBCCC@C@D;;9;CC@@@BB?AAAAAA?BC?DBC?CBBAB;::9;>BDED3DD?997?=;77=8=:>=?=6:7:>BAA=A??@A>?:?;@<<+00:6000=>>@@@B@@@@@888BB@<<=<<6;=99715555.5<A?A?
@ATNG8:00593:00980
TATGGTAGTATAGAGCTCTACATAGTACTCATTCGTTTCGGAAGAGACAGGTACGTTAATAGTTAATAGCGATAACTTCTTTTTCTTTTGCTTTCGTGGTATTTTGCTAGTTACACTAGCCATCCTTACTGCGCTTCGATTGTGTGCGTACTGCTGCAATATTGTTAACGTGAGTCTTGTAAAACCTTCTTTTTTACGTTTACTCTCGTGTTAAAAATCTGAATTCTTCTAGAAGTTCCTGATCTTCTGGTGTCGTCTATCATGTACTACCATCGATTCGAGGAAGTCT
+
4444.444;;<;<;699>@@A>BBBB@?ACBB>B:::.4;5:7<=:@;>;5;;;<=7<7;9;94945//7///9277,//:::(4444&4455)5457299:=:,//9::>:>>BB;?@A;?=A5939@@@@9:9?B@?@<BBB::9>>;@@???@@@:9999A=<D;B>?00/=:=3;4999*57;.55;;;;#4599907///7///79.5555$599;=6;6;<690//0)/:39+0/;<<?:>?>;@BBBDC;;:BA@@B@AAACCACDBDCF@A@@@?B?@??A
@ATNG8:00599:00956
TATGAGAGACTGTAGCGCACCCAGAAGATCAGGAACTCTAGAAGAATTCTGATTTTTAACACGAGAGTAAACGTAAAAAAGAAGGTTTTACAAGACTCACGTTTAACAATATTGCAGCAGTACGCACACAATCGAAGCGCAGTAAGGATGGCTAGTGTAACTAGCAAGAATACCACGAAAGCAGAAAAAGAAGTACGCTATTAACTATTAACGTACCTGTCTCTTCCGAAACGAATGAGTACGAGAGTCAGAGCAGAGCTACCATCGATTCGAGGAAGTCT
+
BCBBCCCCC@@@BBB@CA;;;09::8>>CBCB898;BACBCC@BB?B?A@A::999(78<<?BBBBB?>@8777789:9%:<;<8;;;08>@?CBBB=::888(87<?=@A@9@@@@ICBBIBCCCCBBB?A@??>???A@@==3;5;;;5;@@?BBBB?BCDCBB?BC?BBB?BBBAA=A=>88887(7>:<;>>@@@@@<@<ABAB<>:=<@;:5:ABABBC?A=???7>?A<??BBBBBBBBBBBBBBBBBBDCCAAAA><<<=>=;@==>:>6<<<>
@ATNG8:00554:01024
GATGGTAGTGATACAGATCTGACACCAGAAGATCAGGAACTCTATGAAAGAATTCAGATTTTTAACACGAAGAGTTAAAACGTAAAAAGAAGGTTTTACAAGACTCACGTTAACAATATTGCAGCAGTACGCACACAATCGAAGCGCAGTAAGGATGGCTAGTGTAACTAGCAAGAATAACCACGAAAGCAAGAAAAAGAAGTACGCTATTAACTATTAACGTACCTGTCTCTTCCGAAACGAATGAGTACGTGTGCGACGTGTCTCCTACCATCGTTTCGAGGAAGTCT
+
<<::59445::<=>BAB;96@@=>A:000+/-8/0/)/)/888:3433(3:6;6:77;:99:$/*/999=67:73,333&334:;;;'44.4.444&444.4555:<=>>;?:<<@CCB@;;;9:9449;;==>=<<;=555.54::;;=>9>7;6926BAAB@?@+0/988:54804<7<4:533<38887::???0?=5/////39:>6;6;<8:4:58596>9<655;995<5::;2;5504:9:7377777773733399;9:4:::48=?:<C=@@BB?B?BCAA
@ATNG8:00590:01008
GATGGTAGCGAGCGAGTGTGTATACCAGAAGATCAGGAACTCTAGAAGAATTCAGATTTTTAACACGAGAGTAAACGTAAAAAGAAGGTTTTACAAGACTCACGTTAACAATATTGCAGCAGTACGCACACAATCGAAGCGCAGTAAGGATGGCTAGTGTAACTAGCAAGAATACCACGAAGCAAGAAAAAGAAGTACGCTATTAACTATTAACGTACCTGTCTCTTCCGAAACGAATGAGTACGTGTGCGACGTGTCTCCTACCATCGATTCGAGGAAGTCT
+
/8//+/8::<@0//:///;DB@;6669<=7<@?977)/)///7766133-36334<<==@0@;@;;;9A==<=<5<<<@@@@0:@;@2;:9&59>49;;9::=99068=<7:;:255:::DECCBCBBBBBC?BABC?BBBCDDDC@C?C;;8<@A9:9:;2;9@AAB?BC@BBB:=:00-/::6@?>>?0BB?A@?<<?BCA?C?::9717,225;;6;>>;<;<5=*/00+/0/)////43833333337888883--6---(---733,399;7>558>9
@ATNG8:00594:00999
GATGGTAGTACATGATAGACGACACCAGAAGATCAGGAACTCTAGAAGAATTCAGATTTTTAACACGAGAGTAAACGTAAAAAGAAGGTTTTACAAGACTCACGTTAACAATATTGCAGCAGTACGCACACAATCGAAGCGCAGTAAGGATGGCTAGTGTAACTAGCAAGAATACCACGAAAAGCAGAAAAAGAAAGTACGACTATTAACTTAATTAACTGACTACCCTGTCTCTTTCCCGAAAACGAAATGAGTACTGCGTCTCACATCGATTCGAGGAAGTCT
+
DCCC>BCBBBBBBBBBBCBB;<<DH@CCE@CBCBAA=A@CA@@@00-/>6@:?@<?@@@@,?@B@ABCCCBAAA:@CABABB5BB?C6;;;6;CCACBBBCCCAA?A@BD@CCC?BBAAACCCCCDCCCCCC@ABBB@CCEGBBBB?A>A<;9<ECCCDCC@CAA@CC?@@<??>>A=9999-9>737333$/88/8/-----//3,3388171603.333///699,323.....'.3,36==)2255'2252225655589955222=999<:9975:15562
@ATNG8:00556:01056
GATGGTAGCGCACACATAGATACAGTACTCATTCGTTTCGGAAGAGACAGGTACGTTTAATAGTTAATAGACGTAACTTCTTTTTCTTTGCTTTCGTGGTATTCTTGCTAGTTACACTAGCCATCCTTACTGCGCTTCGATTGTGTGCGTACTGCTGCAATATTGTTAACGTGAGTCTTGTAAAACCTTCTTTTTACGTTTACTCTCGTGTTAAAATCTGAATTCTTCTAGAGTTCCTGATCTTCTGGAGATACACATGATACTCTACCATCGATTTGAGGAAGTCT
+
44::7<<:::4455559<90/---6---699>@BBBE=AB<?;;;9955A99;6;;;)5.599?.0)/9///://)/=7;;@@@)55:099<<09944.455.55.55;5559=;;;@;AB>BBC@C@BB@A@@:;2:@>=:@BAA:969@<<@=B=BC>;;:?BA?A=AA;;;@BDD8;;@AA3?6;6:@AAA,@@;;;/0000=000/9.555&5555:8<:@?8;;;;;<=8=:977;/0*///5@>:;9:9@@999@@?>>>992993388859@B:A=AB@B
@ATNG8:00559:01075
GATGGTAGGCACTGCGCACACATCCCAGAAGATCAGGAACTCTAGAAGAATTCAGATTTTTAACACGAGAGTAAACGTAAAAAGAAGGTTTTACAAGACTCACGTTAACAATATTGCAGCAGTACGCACACAATCGAAGCGCAGTAAGGATGGCTAGTGTAACTAGCAAGAATACCACGAAAGCAAGAAAAAGGAGTACGCTATTAACTATTAACGTACCTGTCTCTTCCGAAACGAATGAGTACGTGTGACGTACGTGAGCTATCGATTCGAGGAAGTCT
+
>ADD?BBC?B@??A;:;B;:;AA@@7CFEACBBAAA?A@CHGCBBB@CC@C@CCCBBBBB2B@BBBCDCBBBBB=AAACCCC5CB?CACDE;BBC@ABABCCCBB@B?CC@DBA<@@A@@@AACCCBBBBBB?B?@@>A@@A::9D>B?B9::;CDBBBCC@BBBBAA?BB?BBB<?>999+8<<;99999(9;<??AAA=A@@=@<@@@B7:5;>@@@@BECCBAB@D?BAC>CBB?BBBBBBB>>???@A@@A@??????ABBCBBB@CB??<??B@??
@ATNG8:00575:01051
GATGGTAGTTATATGCACGCTCTACCAGAAGATCAGAACTCTAGAAGAATTCAGATTTTTAACACGAGAGTAAACGTAAAAAGAAGGTTTTACAAGACTCACGTTAACAATATTGCAGCAGTACGCACACAATCGAAGCGCAGTAAGGATGGCTAGTGTAACTAGCAAGAATACCACGAAAGCAAGAAAAAGAAGTACGCTATTAACTATTAACGTACCTGTCTCTTCCGAAACGAATGAGTACTACTCTCAGAGACACACTACCTTCGATTCGATGAAGTCT
+
95<>:<AAF>BBBBBAB969=BA@@@CDE@FCCAAAD?BCHBAAB@CC?B?@CDCGCCC5C@@@@BCBCCAA@:??@BCCC5CC?B6;;;.;@A?BCACA@@@@=@=AD>AAB8;;@ABBCCAAAAA@AA@=@A@@>BA@ACDCF@C8;;;8;ADDBAAC@CCBAAA@CB?BBB@DD:9928@?:@BCCC3??9?999@BAA=9=9@///7=665@DD@EBBBCCC@C?AAB<::938AAADCCA@A??????@A?==::...-(-2333<.6555::5:C88
@ATNG8:00581:01085
GATGGTAGTGTCATATGAGAGTGTGTACTCATTCGTTTCGGAAGAGACAGGTACGTTAATAGTTAATAGCGTACTTCTTTTTCTTGCTTTCGTGGTATTCTTGCTAGTTACACTAGCCATCCTTACTGCGCTTCGATTGTGTGCGTACTGTGCAATATTGTTAACGTGAGTCTTGTAAAACCTTCTTTTTACGTTTACTCTCGTGTTAAAAATCTGAATTCTTCTAGAGTTCCTGATCTTCTGGATAGCGACGCGATATACTACCATCGATTTGAGGAAGTCT
+
69>>;EBABABBFBBBBBCCCCCCCCCCCC@@<@ABB=BD@D@CCCCCCCAEFBBB@D@DCCB@C@CCCDCCCBB?CCCCC5CB?BABB=BCCC@BAA>@@8;:CCCC?CCCCCBBC@CCC?C@BB@@@@@B?BCCC?@@BCCBCCCDCCBBBB@CCC?CC@D?BACBBBCBA=@??>>3>;>9;;;;:*;@AAB<@@B@@@A:;;?CCCD5CDCCC@CAHC@CCCDBBB@C@BBBCCC?AAA<ABBBBBCBBBBBCCCCDCCC@CBA@A@C>CCCACBCAAA
@ATNG8:00582:01043
GATGGTAGCAGACGTGACAGAGCGCCAGAAGATCAGGAACTCTAGGAGAATTCAGATTTTTAACACGAGAGTAAACGTAAAAAGAAGGTTTTACAAGACTCACGTTAACAATATTGCAGCAGTACGCACACAATCGAAGCGCAGTAAGGATGGCTAGTGGTAACTAGCAAGAATACCACGAAAGCAAGAAAAAGAAGTACGCTATTAACTATTAACGTACCTGTCTCTTCCGAAACGAATGAGTACCTCTCAGACGCTCGTCCTACCTTCGATTCGAGGAAGTCT
+
;<AC?BBB?@@A@;9;BBBCCCCCC@BBB@ECG@@A@B@CCCCBB?AA?<><>?A@@@@@2A?CBBBBCCABBD>@?ABBBB5BA>A8;;;7;BIADCCCCCCCC?B?BC@CCC@BBBBBBBCCCCCCCCCC@B@?@;@:::@@@A?BADCCABBBB;;6;@<@BBBBB@BB@BB?;?<999,7<<<BCBBB3BC?B9::FB@@@<@<????5;7;@BBC@CBBBCCD?A?ACD>CCC????CCDC?BBBCCCCABBBCB==:===8?;>>?@<>>@@=A7;;==
@ATNG8:00590:01041
GATGGTAGCTCGCTGATGATATCTCCAGAAGATCAGGAACTCTAGAAGAATTCAGATTTTTAACACGAGAGTAAACGTAAAAAGAAGGTTTTACAAGACTCACGTTAACAATATTGCAGCAGTACGCACACAATCGAAGCGCAGTAAGGATGGCTAGTGTAACTAGCAAGAATACCACGAAAGCAAGAAAAAGAAGTACGCTATTAACTATTAACGTACCTGTCTCTTCCGAAACGAATGAGTACACATCGTCGTGTCGTGCACCATCGATTCGAGGAAGTCT
+
/://,0;<@@AAB@A;BBBCAAAAA?B:;69:>=@>;@;@AA;;9@<??=?:89773<<=.>6B?:@B==8:?A987:?::>)598<<BCB9AAB@CCCCBA@BB?C?BB@CCB?A@DBAA@@@@;;:CBBB@B@@A@B@@@BAAF@DACAB@AEEJCBBB?CBCBAA?AB?ABB;????B;@@?;9:9:9(9A:998ACB>>>=A<@@@@<@<>>C@@<A@;;0=>-0-0@@5=000099?ABBBBBDCBAAAAAABBAAA@@=?BBBBB?BCCC@B?B@@?
@ATNG8:00552:01110
GATAGCACACGAGATCTCATCGTACTCATTCGTTTCGGAAGAGACAGGTACGTTAATAGTTAATAGCGTACTTCTTTTTCTTGCTTTCGTGGTATTCTTGCTAGTTACACTAGCCATCCTTACTGCGCTTCGATTGTGTGCGTACTGCTGCAATATTGTTAACGTGAGTCTTGTAAAACCTTCTTTTTACGTTTACTCTCGTGTTAAAAATCTGAATTCTTCTAGAGTTCCTGATCTTCTGGTGAGATATGCATGATGCTACCATCGATTCGAGGAAGTCT
+
DBDCCCBBBCCBCBCCCECBCBBBAAA:9::CCF>CC?C?CFDCCCB?BCCCC?B?CCCC?B?CBBBBDCBB?ABDDD3AB?BBBB=BBBB>AAB@BB>>>>BBB@BBAAABBB?CAA?A=AA@><>=?=A>>><>>@=>>=>=AB?@>>>C<>>><@@<@=?>>>@CCAB;>>@AA6A:>:88888(8>///)/79///=::==DCDA/C>??B<?;??;?@@@>>>=A<>>>AAD8;;>=>>>A=>>@>>=@@@=>>=@A=?;;;AA<@>>>=A:>=;;
@ATNG8:00564:01125
GATGGTAGACATATCGTACTCTCTGTACTCATTCGTTTCGGAAGAGACAGGTACGTTAATAGTTAATAGCGTACTTCTTTTTCTTGCTTTCGTGGTATTCTTGCTAGTTACACTAGCCATCCTTACTGCGCTTCGATTGTGTGCGTACTGCTGCAATATTGTTAACGTGAGTCTTGTAAAACCTTCTTTTTACGTTTACTCTCGTTTTAAAAATCTGAATTCTTCTGAGTTCCTGATCTTCATGGGCAGACTCTCACACGCCTACCATCTATTCGAGGAAGTCT
+
?ABB?BCCBBCCBBDCCBBCCABBDCCAB@;;4;AB@<<A@C@BBBBEBB?CBBBB?B????C4:14BBBBB=<<7;<===+@>4:552'29895:=@6AB579<=8::>;;;?@AB198=5:4;=888?@A<@A@@<?>>>====>==>@>8960---+-92629<<=5559959>@CC+=7>;@@A@@/@A677./////.;;;:-9877$2267=5;433....66929053333<4/./57.55966-,,22,,-2957>A:>>;;7;6;=//-/6;<<=
@ATNG8:00550:01166
GATGTAGTATCTGTCTACGAGAGCCAGAAGATCAGGAACTCTAGAAGAATTCAGATTTTTAACACGAGAGTAAACGTAAAAAGAAGGTTTACAAGACTCACGTTAACAATATTGCAGCAGTACGCACACAATCGAAGCGCAGTAAGGATGGCTAGTGTAACTAGCAAGAATACCACGAAAGCAAGAAAAAGAAGTACGCTATTAACTATTAACGTACCTGTCTCTTCCGAAACGAATGAGTACGAGAGAGCACACGTGTCTACCATCGATTCGAGGAAGTCT
+
;::B@:;5599;955556;;;9<<5555.55444=8=5;?B588?=A@>A?@==:9999(9;>=?::9?<>>?887;@===+?@<A5;;0955.59;;<<5597?;?A>ABA<@@@@AA@ABCGICCCCC@C;;;=A@@@AAAB<=9=00+0@==BACC>AAA????C?=??<8=A?@@;;><89999:(:A?BCBBCA?>@=C:=>?>5;5;>;;;=@BABBBB?C=@AD=?99589:ABCBBACBBBAAACCCCCCCBB@@=<:::AA<AA@?<?<@@@?
@ATNG8:00558:01145
ATGTAGTGTCATATGAGAGTGTGTATCATTCGTTTCGGAAGAGACAGGTACGTTAATAGTTAATAGCGTACTTCTTTTCTTGTCTTTCTGTGGTATTCTTGCTAGTTACACTAGCCATCCTTACTGCGCTTCGATTGTGTGCTTACTGCTGCATTATTGTTAACGTGAGTCTTGTAAAACCTTCTTTTACGTTTACTCTCGTGTTAAAAATCTGAATTCTTCTAGAGTTCCTGATCTTCTGGTCTACTACACTGTACTCTACCATCGATTCGAGGAAGTCT
+
////////444555559955/97///778599:;3::.4.44499:;4555959>7<<CB>B>BBB666;9;166>=0=B7695??8@>>>A5?:<<;<<899BBB@DCDDECBB?CDDBD?BCCD@@@C@CCIC@BBB@@@C@CCCDCBCCCB?BB?BB@B@CBBACBBBD?A:::9-:;?;:;;;.;AABG>CBBBBBD@@@5;;;;*;AAAA@C@CCACCCDBBB@BABBBCB@=@??;@?@BCDDDCBBBDCCBBCDDACCBBCCBCCBC@CACA99
@ATNG8:00563:01187
GATGGTAGCAGACGTGACAGAGCGCCAGAAGATCAGGAACTCTAGAAGAATTCAGATTTTTAACATCGAGAGTAAACGTAAAAAGAAGGTTTTACAAGACTCACGTTAACAATATTGCAGCAGTACGCACACAATCGAAGCGCAGTAAGGATGGCTAGTGTAACTAGCAAGAATTCCACGAAAGCAAGAAAAAGAAGTACGCTATTAACTATTAACGTACCTGTCTCTTCCGAAACGAATGATTACGATGAGAGAGCTCTCTCTACCATCGATTCGAGGAAGTCT
+
89=A@AACCCDCBB<C966>>@?AA;;:@@B;::BA@C>@@@;:9A?DA7:38>00/000'0*00//8867888838?99;;;)33,3,333&37937666//---(.(.527550.228===?@CCCCAA@E@CBBB?BBAAAA??9@?A;;9;AAABCDD?CBBBAA<@A;<:=>BBBBB>>>>?BBBBC3BC?B@AAAABDD7:188>>:>=C@CCCACD;;;CC@C@CCC>CCC@@@AB?AABB?@?BBA>>>>99:CB???@>>>@@@<@@?@;?7;;@@
@ATNG8:00574:01155
GATGGTAGCTCTGCTCTGACTCTCGTACTCATTCGTTTGGAAGAGACAGGTACGTTAATAGTTAATAGCGTACTTCTTTTTTCTTTGCTTTCGTGGTATTCTTGCTAGTTACACTAGCCATCCTTACTGCGCTTCGATTGTGTGCGTACTGCTGCAATATTGTTAACGTGAGTCTTGTAAAAACCTTCTTTTTACGTTTTACTCTCGTGTTAAAAAATCTGAATTCTTCTAGAGTTCCTGATCTTCTGGTGAGATATGCATGATGCTACATCGATTCGAGGAAGTCT
+
?A@A<@;AABBBACACDBBBCCCCCCCABA;;5;:;9.45>;@BBBCCC@BBB:;7:;A@=@4:8<BBBCBAAA=BAAAB@':;;,9;:9,5;994955.59.559>:;7:ADCCC@@=@;;5;=BCCCBCAK@EC@@=A<;;CA@@CBBBCCCAC?BBB=AA=@>@@@@@CCBC?@ADCBC2C<A=;;;;;*;B;;;;.;;AABABC;;5:@@@@'@BABE=B=A@<@BA@@;:69>@BBB;;7;@C?CGFCCDDCBBBBBBBAAACJC@AA00+0=00+0,:>=?
@ATNG8:00591:01171
GATGGTAGCACACGAGATCTCATCGTACTCATTCGTTTCGGAAGAGACAGGTACGTTAATAGTTAATAGCGTACTTCTTTTTCTTGCTTTCGTGGTATTCTTGCTAGTTACACTAGCCATCCTTACTGCGCTTCGATTGTGTGCGTACTGCTGCAATATTGTTAACGTGAGTCTTGTAAAACCTTCTTTTTACGTTTACTCTCGTGTTAAAATCTGAATTCTTCTAGAGTTCCTGATCTTCTGGGCAGACTCTCACACGCCTATCGATTCGAGGAAGTCT
+
BBCC?BBCCCCCBBBCCCCBCCCCCCCBCCBB?BB@B:BA>BACCCCBBC?CD?@?@C@CBAA@C@C?AAACCBA=ABCCC3BB>A@BB>BBAA>@A?;AB<>=BBCB?AABBBBBB>B=>=A;@A@<;;==;CC@@8<;;;>>>>@AA@@;;=@;>==:=>9>;>><@@@A@@;??ABA5@<@;@?AAA/>?::91999::;@>===CDD5B>>=@;@<AA<A==@>@@9?:?@AA>=:=>?@7>8:8=>?A@>=A???58:@?A@@<>>@A=D=AA??
@ATNG8:00596:01159
GATGGTAGCTATACGTATATCTATGTACTCATTCGTTTCGGAAGAGACAGGTACGTTAATAGTTAATAGCGTACTTCTTTTGCTTGCTTTCGTGGTATTCTTGCTAGTTACACTAGCCATCCTTACTGCGCTTCGATTGTGTGCGTACTGCTGCAATATTGTTAACGTGAGTCTTGTAAAACCTTCTTTTTACGTTTACTCTCGTGTTAAAAATCTGAATTCTTACTAGAGTTCCTGATCTTCTGGTATGACTAGTGTACTACTACCATCGATTCGATGAAGTCT
+
:@@@==ABBC>>====>CCCCDGBAB@>@@;<2;;;;0;B;@;?;9?=9:89CBBB?A>ACCC@D@CABBFBBCB?BDCC6A>?9?>@>6==9:5:??<AB?CBBBBB59:AAAABA<>@@;@>AA;887===B>>?7;;==@>?==>>>>;777)///3//*/488<>>>@@@:=<<;=-<1818====.=?@AA:???===B@@@<AAAC/C768@=A=AA7;;>>>>>><@7;:@?>=:=?>:?>>>>?>>==AAAAAAA677<??@@AA<999;;;6=<>;
@ATNG8:00553:01198
GATGGTAGGACGAGCGTCTGAGAGGTACTCATTCGATTTCGGAAGAGAACAGGTACGTTAATATGTTAATAGCGATAACTTCTTTTTCTTTGCTTTCGTGGTATTCTTGCTAGTTACACTAGCCATCCTTACTGCGCTTCGATTGTGTGCGTACTGCTGCAATATTGTTAACGTGAGTCTTGTAAAAACCTTCTTTTTACGTTTACTCTCGTGTTAAAAATCTGAATTCTTCTAGAGTCCTGATCTTCTGGTGTCGTCTATCAATCGATTCGAGGAAGTCT
+
788<>@@<9665<=545::8::4525<<;55-0----8/8888065//)///)//<?A8=8;///:)/)/--5///75;;)/////$59;1:99905555.555.5<.5555999696<<5567<@@=A;::;:;:@D6:9BB?A@@@A:::?999@@@@A9:99:=><@299=995<=C:=49999$43=.55===$44944(4494944455.5555$599>>;?=@@=9:9;:9=>9>@DA@@?B;;4;@@@?B;;:BCC?BBBBB?@@A@=@?A@@@
@ATNG8:00568:01191
GATGGAGCAGACGTGACAGAGCGCCAGAAGATCAGGAACTCTAGAAGAATTCAGAATTTTTTAACACGAGAGTAAAACGTAAAAAAGAAGGTTTTACAAGACTCACGTTAACAATATTGCAGCAGTACGCACACAATCGAAGCGCAGTAAGGATGGCTAGTGTAACTAGCAAGAATACCACGAAAGCAAGAAAAAGAAGTACGCTATTAACTATTAACGTACCTGTCTCTTCCGAAACGAATGAGTACGTGTGCGACGTGTCTCCTACCATCGATTCGAGGAAGTCT
+
44;<056<<@@@>;9;;;<>ACEDA;;:@:55554383777/0/8175053----(-----#-3688:33373333&33444444#55.55:<<&//72///:99;>=8<85505@@=AAAAB@AACBCCCCC;;:;BBB@BCCCBBBB?B=A<<7;A;;:C@A=AACBBB?CD=@>8:888;;.733,3999<,7707?@@@@<98/5-256838355::>:>=@@B?@<?<@@@9?@@9??@@@AB9:9B9978=8;<=99:7;79;:8555>7;A==:=:=?BB
@ATNG8:00584:01229
GATGTAGTCTCAGATAGTCTATAGTACTCATTCGTTTCGGAAGAGACAGGTACGTTAATAGTTTAATAGCGTACTTCTTTTTCTTGCTTTCGTGGTATTCTTGCTAGTTACACTAGCCAATCCTTACTGCGCTTCGATTGTGTGCGTACTGCTGCAATATTTTTAACGTGAGTCTTGTAAAACCTTTCTTTTTACGTTTCTCTCGTGTTAAAAATCTGAATTCTTCTAGAGTTCCTGATCTTTCTGGAGATATCATCGCGAGCTACCATGATTCGAGGAAGTCT
+
:4445<:4;94//7//////9:<;;;<<<<<8666>4=;05.5//////)/:://,4399444)5.55459554=9:<<<<):;24444)4899166A8<=26655457<;;?77::,/,/<7;7//6;66/;5;7//)/-8-///7;/55::<883944444$/17///9///:2/4444&4.44(49;==)99///(/6//////3,3333$333896<8==8<===;882812226222'.33////777553755688552828>9774.--3(-(--..
@ATNG8:00587:01221
GATGGTAGTGTCATATGAGAGTGTGTACTCATTCGTTTCGGAAGAGACAGGTACGTTAATAGTTAATAGCGTACTTCTTTTTCTTGCTTTCGTGGTATTCTTGCTAGTTACACTAGCCATCCTTACTGCGCTTCGATTGTGTGCGTACTGCTGCAATATTGTTAACGTGAGTCTTGTAAAACCTTCTTTTTACGTTTACTCTCGAGTTAAAAATCTGAATTCTTCTAGAGTTCCTGATCTTCTGGCGCTCTGTCACGTCTGCTATCGAACTTGCAGAGTCT
+
@?BB@DCCB@??BCCABAHFCCCCCCCCBCBB@@AAB=BC@C@BBBCCCCACGIA@?@?CBAB>BDAAACCCBBA=;;:;;*;?;>=>@:@>@B?DCC?CB:;;ACCC@CCDCCCCCACCC@C@BB:;;BBE?CBBB8;:@ABCCCCCCCC@@@BAD@A?@B=A?BBCBBCCCC?BBBCC;D@E;;;BBB0AAAAA6;;BBCCCCBEGEIEG5IDCBB@C?B@?ABBCCGGAC@BBBCCC?@@@?AABBBAAACECBBAAAABBBBA@?@C>BBCCCCB@?
@ATNG8:00594:01216
GATGGTAGTATAGAGCTCTACATCAGTACTCATTCGTTTTCGGAAGAAGACAGGTACGTTAATAGTTAATAGCGTACTTCTTTTTCTTGCTTTCGTGGTTATTCTTGCTAGTTACACTAGCCTATCCTTACTGCGCTTCGATTGTGTGCGTACTGCTGCAATATTGTTAACGTGAGTCTTGTAAAACCTTTCTTTTTACGTTTACTCTCGTGTTTAAAAATCTGAATTCTTACTAGAGTTCCTGATCTTCTGGGTCTACGCTCGTCGCGCTACATCGATTCGAGGAAGTCT
+
::4;.4444:>@A?;@BB>>>A0//=<<@CB@@8>9;9:&4:5:55504CCAB?CBB99332889?7B>A>@=;0//:4/0///$/3,2222'298;(/(/909=)709689*//336766*//9;7=6=9;//.394;===-22557;=;;;@@@;;;>9;:7566)/(/56699<A@258<;:,:.66,6<=BA/89677.6------/35;'5555'25:69/52896;@AA@88:=A8::>A<=8=66606///7869;>>====;;;@AA>>>?:=>AA>G=A=99
@ATNG8:00590:01254
GATGGTAGAGAGAGCTCTCTCATCGTACTCATTCGTTTTCGGAAGAGACAGGTACGTTAATAGTTAATAGCGTACTTCTTTTTCTTGCTTTCGTGGTTATTCTTGCTTAGTTACACTAGCCATCCTTACTGCTGCTTCGATGTTGTGCGTACTGCTGCAATATTGTTAACGTGAGTCTTGTAAAACCTTTCTTTTTACGTTTACTCTCGTGTTTAAAAATCTTAATTCTTCTAGAGTTCCTGATCTTCTGGGTGCGCTACAGTCTTCTCTACATCGATTCGAGGAAGTCT
+
--88388@?;;:45555556==;;;;;6665<5;5955&5<7<:@<:>>;<49=<@B9;8;=?=6@9;=?9<;733,33333$336;33723988(-(--(--(///(/9917898888828995959;75////>/55555505?777588;9<777;4:7779=8=7979:88=>?;>>>;<+:-65(56666(/5778.///.//56666/6<;<(53:(/(/)--07///=<;6<16:>?AA:==>>5<9>678>==98:=5:<9655///887379>>;A<>>;8
@ATNG8:00590:01274
GATGGTAGGAGACAGCGTCGCACACGTACTCATTCGTTTCGGAATGAGACAGGTACGTTAATAGTTAATAGACGTACTTCTTTTCTTGCTTTTCTGTGGTATTCTTGCTAGTTACACTAGCCTATCCTTACTCGCGCTTCGATTGTGTGCGTACTGCTGCAATATTGTTAACGTGAGTCTTGTAAAACCTTTCTTTTTACGTTTAACTCTCGTGTTTAAAAATCTTGAATTCTTCTAGAGTTCCTGATCTTCTGGGCTGCGCTGATATGCGCTACCATCGATTCGAGGAAGTCT
+
55<=9==D@>@>>///99//666<>>><<==55.4///(/:39)////::;;8;B<@@9=.738=7;=@?///998883/378(38133555+...55.6.7,6=3==>==<5;9:;8//.(..6505222-----33.559958<<A99///33572236(---04405255599:@@@=@>?>=/=1::.:7777)37333)-(---3339655'6878'7:=:<;161//(/:98==>:=<AABA?@<>><A:A:::C::;>===A@A@@==:=BBBBA8>>@@<?;@=<=
@ATNG8:00620:00679
GATGGTAGGCGACATACATACGCGCCAGAAGATCAGGAACTCTAGAAGAATTCAGATTTTTAACACGAGAGTAAACGTAAAAAGAAGGTTTTACAAGACTCACGTTAACAATATTGCAGCAGTACGCACACAATCGAAGCGCAGTAAGGATGGCTAGTGTAACTAGCAAGAATACCACGAAAGCAAGAAAAAGAAGTACGCTATTAACTATTAACGTACCTGTCTCTTCCGAAACGAATGAGTACGATGAGAGAGCTCTCTCTACCATCGATTCGAGGAAGTCT
+
::4944:=<>;;:<<<>BCCA@@AB=>>@;00/9::)615;=<<<B@A@<@:>;9????@,@>BCCCCHHCCBE>DBBBCCC3CD@D79997;CC@CBBBDDDCB?C@CC@CCB>BB@A@BBBCCCCDCCBB>BCBC>BACCAAAB@C@CAA>@CCBCDCC?CDCBBB?AB?AAB>BB>;;3==>:?BABB3BD?BAAACCCDC?C?CBB>8=:=>CCC@CCCCCCC@C?BBD=CCC?BAABCBBBB@@@BBBBBBA>>>BBBCC>BBB>>><>A@@:@;@=88
@ATNG8:00628:00653
GATGGTAGCGCATATCAGCGCAGCCCAGAAGATCAGGAACTCTAGAAGAATTCAGATTTTTAACACGAGAGTAAACGTAAAAAGAAGGTTTTACAAGACTCACGTTAACAATATTGCAGCAGTACGCACACAATCGAAGCGCAGTAAGGATGGCTAGTGTAACTAGCAAGAATACCACGAAAGCAAGAAAAAGAAGTACGCTATTAACTATTAACGTACCTGTCTCTTCCGAAACGAATGAGTACGATGAGAGAGCTCTCTCTACCATCGATTCGAGGAAGTCT
+
<<AB?D:9;ABB@BACBBBCBCCJC=B@A=;;:CBB>B?BBCCCCB@CC>A>A@??@@@@0A@CDEBBBCCHCD=EC@@@@@0@B=B;?@?7ABB?CBBBBCDDC@C@BA@BBC?BAAAADCCB@BCCCCBB?CEDD?BBBCCCBB@B@CAA?ACCCCBBB?CCCC@@>@B?BCC???777*:=>;=????1?B>BBAABBC?@<@=@?CC5857DBAB?CFCCCB@@D@CCC=BBB?BBBCBBB889BBB@@@B????>>?@@B?BBABBB@@B<<594<;;;
@ATNG8:00645:00642
GATGGTAGAGAGAGCTCTCTCATCGTACTCATTCGTTTCGGAAGAGACAGGTACGTTAATAGTTAATAGCGTACTTCTTTTTCTTGCTTTCCTTGGTATTCTTTGCTAGTTTACACTAGTCCATCCTTACTGCGCTTCGCATTGTGTGCGTACTGCTGCAATATTGTTAACGTGAGTCTTGTAAAACCTTCTTTTTACGTTTACTCTCGTGTTAAAAAATCTGAATTCTTCTAGTAGTTCCTGATCTTCTGGGCTGCGCTGATATGCGCTACCATCGATTCGAGGAAGTCT
+
@A4405889@:;455555:<<<<><;666<>A:BBDD?BB@B@90-88..(--8883;6;:44047;;A?>;733333373$336;;;;28)0(/06/.(222'2333557-...7742232...(.(...22555492228162229<7579;755.663../3;8)/-.9<<=7:7838;=<<1=6>499:9:'795:;0:=<7:>677A<AAA@@'@568;5:26625779<;=?9>497..<:(....'...2555566588??@A>><>??A@@<@???<?<>>@?
@ATNG8:00649:00646
GATGGTAGTCTCAGATAGTCTATAGTACTACATTCTGTTTCGGAAGAGACAGGTACGTTAATAGTTAATAGCGTAACTTCTTTTTCTTTGTCTTTCTGTGGTATTTCTTGCTAGTTACACTAGCCATCCTTACTGCGCTTCGATTGTGTGCGTACTGCTGCAATATTGTTAACGTGAGTCTTGTAAAAACCTTCTTTTACGTTTACTCTCGTGTTAAAAATCTGAATTCTTCTAGAGTTCCTGATCTTCTGGGTGTATCAGCGAGTATCTACCATCGATTCGAGGAAGTCT
+
4444.4::9:;<<<9;;<666<<<797;///--(-///7.78174:;;;;;;7433886:7=:;;5848;766//(/6*//;;;+888*33/69(////60/.22'26055566=:>>>=<<@B?@@B?@=ABABABBC@DDBBACBBBBBBBB@@@000@@<0009==;>9?@:9:>???<@::;:;'9.989999*49;;=6>655555559.5555$55559495<>96::;:9><??CDB@??<?@AA<A@@@BCCB@BAAB@BCBAB>B@;;;;5;@@@<@?BA;;
@ATNG8:00601:00716
GATGGTAGTGTGGTCTCTGAGAGAGTACTCATTCGTTCGGAAGAGACAGGTACGTTAATAGTTAATAGCGTACTTCTTTTTCTTGCTTTCGTGGTATTCTTGCTAGTTACACTAGCCATCCTTATTGCGCTTCGATTGTGTGCGTACTGCTGCAATATTGTTAACGTGAGTCTTGTAAAACCTTCTTTTTACGTTTACTCTCGTGTTAAAAATCTGAATTCTTCTAGAGTTCCTGATCTTCTGGGCTGCGCTGATATGCGCTACCATCGATTCGAGGAAGTCT
+
4444.48777//)/777755566=>BA==BBB=A>?9>?<@<@@C@BAA<BBBBB?B>BBBB@C@CCBBCCCCC@BBBBB2AA<@@BB<A<;<,0/:4::,6666=?;@>@CC@AA;@ACAD@CC@CCBDB?ABCB@BBA@B@@@B;;;@@@@A?BCC@CEAD@CBBBBABAC5;;;;:*:2:999999$99?AD=CAAABBCB@A;>===,=>@@A>B@CC@CCCCC<;:<?BCDFDB?AAKJ?BBAAAAB;;;ACBBB;;;;4;A@?;;8;AAC?C?B:::
@ATNG8:00647:00728
GATGGTAGCGCATATCAGCGCAGCCCAGAAGATCAGGAACTCTAGAAGAATTCAGATTTTTTAACACGAGAGTAAACGTAAAAAAGAAGGTTTTACAAGACTCACGTTAACAATATTGCAGCAGTACGCACACAATCGAAGCGCAGTAAGGATGGCTAGTGTAACTAGCAAGAATACCACGAAAGCAAGAAAAAATAAGTACGCTATTAACTATTAACGTACCTGTCTCTTCCGAAACAATGAGTACCTCTCAGACGCTCGTCCTACCATCGATTCGAGGAAGTCT
+
;;??<@09<BCBBABA@@B;;;@@>:>@@?BCAA@@,0-0=><@BB??@>@89:BCCEEFE*C@BCBCCCB;:;;/;B;;;;;;%;B>@5::9-5?<;@B?@@@?;<7;=AB?C@@=@@B?A@ECCCBCBDBBB?BB@A<@@AAABAA=B?CAA?ADECBBDDA@@A@@@=AA?BBB>AA::9.:::3:====<&;>89937=?@BB?B?BB??;:9;;AAB?AIDCCBB@B>AA@<AA>BBC@@@B@BA?@BB0000/?<>@<@@?:@@???A>==AA:=:=B88
@ATNG8:00608:00750
GATGGTAGCGCATATCAGCGCAGCCCCAGAAGATCAGGAACTCTAGAAGAATTCAGATTTTTAACACGAGAGTAAACGTAAAAAGAAGGTTTTACAAGACTCACGTTAACAATATTGCATCAGTACGCACACAATCGAAGCGCAGTAAGGATGGCTAGTGTAACTAGCAAGAATACCACGAAGCAAGAAAAAAGAAGTACGCTATTAACTATTAACGTACCTGTCTCTTCCGAAACGAATGAGTACGATGAGAGAGCTCTCTCTACCATCGATTCGAGGAAGTCT
+
---8386//5<><<<=A000//////&/772;=<;<>1616;99=<<5:9.4.488:::;:*9:==@@AACCCCL>;;;;;;;*9@=C=CCC8AAB>@<@AA@@@@=@?BB?AAA6;;9A@??B=B?A@0000)//334:?;=BD@@;@=@00,0>::0/7A6=88;;>;??;98806856157746;;;;;&89)./..5322239377==<A7:8@CC?BBBCCBC?C=@BA9A;;5;;;@@A@C@:88AAAABBB::9?BBCF?B???>?9??;>:><>>>8
@ATNG8:00648:00746
GATGGCGTGTGAGAGTCTGCCCAGAAGATCAGGAACTCTAGAAGAATTCAGATTTTTAACACGAGAGTAAACGTAAAAAGAAGGTTTTACAAGACTCACGTTAACAATATTGCAGCAGTACGCACACAATCGAAGCGCAGTAAGGATGGCTAGTGTAACTAGCAATAATACCACGAAAAGCAAGAAAAAAGAAGTACGCTATTAACTATTAACGTACCTGTCTCTTCCGAAACGAATGAGTACTATGTAGAGCTCTATACTAATCGATTCGAGGAAGTCT
+
:::;?BABAB9:6?>=====B8BC?:BBBB9949:BBCBBCC?BB@B>BCBABAAB,@>A@@@CDBBABC>B???EKF3BB?A>AAB599B?A@AB??99:4:39A=;<=188=<>>:;:>88669;:69897.5568555715/2236333;888=7<<BB==;@?=?<>8987777&3;:-333333#3;6;<;;;:=?999<<?@A?B?:99AA498@BB@A?@:;8:/...)---77::=42229<88944443;=CC?@@@9928<;;5;68;>@
@ATNG8:00630:00800
GATGGTAGCACACGAGATCTCATCGTACTCATTCGTTTCGGAAGAGACAGGTACGTTAATAGTTAATAGCGTACTTCTTTTTCTTGCTTTCGTGGTATTCTTGCTAGTTACACTAGCCATCCTTACTGCGCTTCGATTGTGTGCGTACTGCTGCAATATTGTTAACGTGAGTCTTGTAAAACCTTCTTTTTACGTTTACTCTCGTGTTAAAAATCTGAATTCTTCTAGAGTTCCTGATCTTCTGGCGCGTATGTATGTCGCCTTACCATCGATTCGAGGAAGTCT
+
77//+/;@CAA?;5559999;;;;;<<99555.5555)5A.516;;CCCD>BA;;;;A4:9;;:>9;@?>9=>9948;;;;+8;4=373)396:)0/968;6=<88;?=?978?AAA?B??;?<;:;885656<==><=>::7<<;;;=>=88899:9:;>?;><@@>>>BB??6;:=;=-<8>4:::::):>??@9@??;;;::::17685'59987/5-5<6;878///6=066>;;;5;?>:;;;::>>@>;::?667*-)-60---6<<7666;5<6///;
@ATNG8:00630:00813
GATGTAGCACGAGTCACTCATATCCAGAAGATCAGGAACTCTAGAAGAATTCAGATTTTTAACACGAGAGTAAACGTAAAAAGAATGTTTTACAAGACTCACGTTAACAATATTGCAGCAGTACGCACACAATCGAAGCGCAGTAAGGATGGCTAGTGTAACTAGCAAGAATACCACGAAAGCAAGAAAAAGAAGTACGCTATTAACTATTAACGTACCTGTCTCTTCCGAAACGAATAGTCGATGAGAGAGCTCTCTCTACCATCGATTCGAGGAAGTCT
+
:<<BBBCB;96BCBBB=<@A=??;9=BB>BABBBB@BAECC::;DADBAD?@@;;9BAB0C>AAAACCBB@??9:::<CCC5CC=A@@@@7@IE@BBBCCGECB?B@DD@DCC;;;AAA@@AEDCCBBBCC@FDCC>@?BCBBCB?CADCC@B@@ADEDD@CAAABB@BB?BCE?AA???8???:?BBBB3BB?BB>>>BCBB?@<?=?>694:ABAA@BBBBBBB?A<@@@6=00+0@@@@ACCCCCBBBBBB???CB@@B@ABBBCC@BBBB@B@B@==
@ATNG8:00642:00819
GATGTAGCGCGACGAGCGTAGACCCAGAAGATCAGGAACTCTAGAAGAATTCAGATTTTTAACACGAGAGTAAACGTAAAAAGAAGGTTTTACAAGACTCACGTTAACAATATTGCAGCAGTACGCACACAATCGAAGCGCAGTAAGGATGGCTAGTGTAACTAGCAAGAATACCACGAAAGCAAGAAAAAGAAGTACGCTATTAACTATTAACGTACCTGTCTCTTCCGAAACGAATGAGTACGTGTGCGACGTGTCTCCTACCATCGATTCGAGGAAGTCT
+
99=@=9A@@@?<<A=@AABBBBBB=BBB?CABABB@B@EDDBBBC@A@=@=??>=????1?=AABBBBBBBBC:9:;ABBB5BB?B=AAA7ABEACCBBFCCBB?B@BB?BDE>AABBBCCCCCCCCC@@@@CCBC@BAAABCBB@CADCC?BCDCDDBB?BBCBBB?BC@CBB@BA@@@9=<=999999(:@<@???BBBAA<A=AAAD:?<??BBB@BBBBCCC@C?BBC>BBB?AAABBBB>>?????AAAABB??;=ABB@A>>>>A<A@AA<A;>>=>
@ATNG8:00601:00845
GATGGTAGTATATCGCGTCGCTATCCAGAAGATCAGGAACTCTAGAAGAATTCAGATTTTTAACACGAGAGTAAACGTAAAAAGAAGGTTTTACAAGACTCACGTTAACAATATTGCAGCAGTACGCACACAATCGAAGCGCAGTAAGGATGGCTAGTGTAACTAGCAAGAATACCACGAAAGCAAGAAAAAGAAGTACGCTATTAACTATTAACGTACCTGTCTCTTCCGAAACGAATGAGTACACATCGTCGTGTCGTGCTACATCGATTCGAGGAAGTCT
+
;;CC?BBBBDBBBCCCBBBCICBBC@@@@?BCCCCE@B@CCCBBBBACCAE@B@@@AAAA2A@BCCDDCBBBCC>@?ABDIE3CC?C7;;;6;BB?B<<<DFFED@D@CC@CCC?BBBBCCBCDDCBBBCCC@DDBB?BACCCBBB>B@BCC@BCBBACCC@AABBBB?BB?BBB=@@9::,7<;8>BBBB3BC>BAAAB@DCB=A<???@<?<?@CCD@BBBAAAA=@=@@@9@::8:BBBCBBBBBBBBBBFEAAAB::9ABBBBBABB?BCCC@D?BBBB
@ATNG8:00608:00855
ATGGTAGCTCTGCTCTGACTCTCGTACTCATTCGTTTCGGAAGAGACAGGTACGTTAATAGTTAATAGCGTACTTCTTTTTCTTGCTTTCGTGGTATTCTTGCTAGTTACACTAGCCATCCTTACTGCGCTTCGATTGTGTGCGTACTGCTGCAATATTGTTAACGTGAGTCTTGTAAAACCTTCTTTTTACGTTTACTCTCGTGTTAAAAATCTGAATTCTTCTAGAGTTCCTGATCTTCTGGGCAGACTCTCACACGCCTACCATCGATTCGAGGAAGTCT
+
44/)///////:99@@0/--,,,----22-/)/;;;5;>9=9<ABBBFDACFBAC?B@BBBC@F@FCCCIFEGCACDDED5BB>BBBB=A>>>,0/<7<A?AAABBD@BCCBHCBC@BBD@D?AACCBBBBACCCC@CCCCCBBBC@@ACA@@B?ABB>AB=A?BCCCCCCDD?A;;;;.;=A>@A@@@0@@AAD;A@A@BBC;<;5;;;;*;;;;A?ABGE?CCECA@@?B@BCABBB=A?@@;ABBBCCCAA@BBABB?BCB?CCBCCF?BCAA?A?BC99
@ATNG8:00620:00857
GATGGTAGCTCGCTGATGATATCTCCAGAAGATCAGGAACTCTAGAAGAATTCAGATTTTTAACACGAGAGTAAACGTAAAAAGAAGGTTTTACAAGACTCACGTTAACAATATTGCAGCAGTACGCACACAATCGAAGCGCAGTAAGGATGGCTAGTGTAACTAGCAAGAATACCACGAAGCAAGAAAAAGAAGTACGCTATTAACTATTAACGTACCTGTCTCTTCCGAAACGATGAGTACTACTCTCAGAGACACACTAATCGATTCGAGGAAGTCT
+
<<<C@BBBDE@@;AA@@BBCBB;;;?BCB@ABBB@@=A?AAABBBB@BB?C@AAABABBB2A=BA???BBAAAC9>8;99=='>=9>9>@@8?@@8?AABBBBBA5;5;B=@?@<A@CCC@@ABBBBE;;;;4:AAD?@A@@AA@?;<;B00+0;<@@ABK?@????@;??;??A=@@:9379;577777'7>8777<@??<=8<8=<;;7<8==BBC?BBBBBBB?C?@@D<@:::AAABBBCBBBBCCCBB???ABBBAA>;;;:A;????<?=A@@>
@ATNG8:00623:00877
GATGGTAGTGTCGAGTATGAGAGATGTGTACTCATTCGTTTCGGAAGAAGACAGGTACGTTAATAGTTAATAGACGTACTTCTTTTCTTGTCTTTCTGTGGTATTCTTGCTAGTTACACTAGCCATCCTTACTGCGCTTCGATTGTGTGCGTACTGCTGCAATATTGTTAACGTGAGTCTTGTAAAACCTTCTTTTTACGTTTACTCTCGTGTTAAAAATCTGAATTCTTCTAGAGTTCCTGATCTTCTGGTAGAGCGTGCATATATCTACCATCGATTCGAGGAAGTCT
+
44::3::9>8-------699//////77/444;<<656/939;5;2//)/97:734339:8;8;;<>293383333399:-3333&37,338;;.333396:<:8?>877787A=CCDCCCBB@BED@D@CCBBBCBC@BC@@=@@BBCAAACBBBCCBBB?B@A>@C@C@BBBBCCDDF@B@@@@7@=B;:::;:*;BCDD>CBBCCCCCBB?BBAB2B;;<HBD@CC>BBCCDCC@B@BBBCBB@@@@@CCCCCCAAABBCCAAACBBB@B@@@BB@BBBB?B>??00
@ATNG8:00632:00847
GATGGTAGAGTATCATGTGTATCTCCAGAAGATCAGGAACTCTAGAAGAATTCAGATTTTTAACACGAGAGTAAACGTAAAAAGAAGGTTTTACAAGACTCACGTTAACAATATTGCAGCAGTACGCACACAATCGAAGCGCAGTAAGGATGGCTAGTGTAACTAGCAAGAATACCACGAAAGCAAGAAAAAAGAAGTACGCTATTAACTATTAACGTACCTGTCTCTTCCGAAACGAATGAGTACGAGAGAGCACACGTGTCTACATCGATTCGAGGAAGTCT
+
<;?<?BAAB@A<=BD@@<?AA@BCC=@AA=@@BA??7??A@ABB@B@EE@D?@<669D@D1B>BCCBDHDBBBE?CC;;;;;*;;292:9:49A@<=BBCBCA997:=AB=AAB>BBBBBCCDCCBCCDCBB@CBBB?BBBBBBBD?C@BBC@BBCBCCCC@@@@CBC@BB=??A5:9?AA=A==99:::99$9>89737::@B@@C@C>>>;>;?@CBC?CCCAAAE@C@BA@9@>>9000@A@CC@@@=0000>>;9:9BBB>>>BBBBB@CAAA?B988@=
@ATNG8:00613:00928
GATGGTAGGCGACAGTACATACGCGCCAGAAGATCAGGAACTCATAGAAGAATTCAGATTTTTAACACGAGAGTAAACGTAAAAAGAAGGTTTTACAAGACTCACGTTAACAATATTGCAGCAGTACGCACACAATCGAAGCGCAGTAAGGATGGCTAGTGTAACTAGCAAGAATACCACGAAAGCAAGAAAAAGAAGTACGCTATTAACTATTAACGTACCTGTCTCTTCCGAAACGAATGAGTACGAGAGTCAGAGCAGAGCATCGATTCGAGGAAGTCT
+
7:7>68785;/00///;;7;AA@@@A<@@B@B@@B:0,08<;0//;::4/4.4389:44444$47;<>>>>>===A6;8:9444$4:6<3:88+833-4;::<>;78179>?<>>=6;>>>BB@BAA;;:@?@>9??>B??@?@>??A>A?A??=??A????A=A??9999?A;???:=?=::/886-66555'22+22228888848699884868;@@B>B;9;<<@+0-0<@4@0000>@@?@?<::0/0:===><<>><>AAA@AB@@@>@,0)//88
@ATNG8:00619:00895
GATGGTAGTCTCAGATAGTCTATAGTACTCATTCGTTTCGGAAGAGACAGGTACGTTAATAGTTAATAGCGTACTTCTTTTTCTTGCCTTCTGTGGTATTCTTGCTAGTTACACTAGCCATCCTTACTGCGCTTCGATTGTGTGCGTACTGCTGCAATATTTGTTAACGTTAGTCTTGTAAAACCTTCTTTTTACGTTTACTCTCGTGTTAAAAATCTGAATTCTTCTAGAGTTCCTGATCTTCTGGAGATAACACATGATACTCTACCATCCGATTCGAGGAAGTCT
+
::898=559<=?@@000<//////55595544.444<4<<9=85666>>>9>655<493:5447<195<5///;8(--666'67(--05(-///839;=7994443:9<.669;97//)//;)/)/9999<59295/727//-8-,---,,22888+-/::37839)4//)////;)///::+9.5.5<<<>)559990;555<<5555.5555$55555495:<054/7:--(-3--///5.59:5:////)/8887///99//55/)///)///)/798497;99:
@ATNG8:00625:00922
GATGTAGCGAGCGAGTGTGTATACCAGAAGATCAGGAACTCTAGAAGAATTCAGATTTTTAACACGAGAGTAAACGTAAAAAGAAGGTTTTACAAGACTCACTTTAACAATATTGCAGCAGTACGCACACAATCGAAGCGCAGTAAGGATGGCTAGTGTAACTAGCAAGAATACCACGAAAGCAAGAAAAAGAAGTACGCTATTAACTATTAACGTACCTGTCTCTTCCGAACGAATGAGTACGATGAGAGAGCTCTCTCTACCATCGATTCGAGGAAGTCT
+
45444:4545656==?@@=====>9>=>:===@9;7;:>@BDCBC?CC?B>?>@;:999'58<=>==>CDEDF<9559999*;?@J@EDD<CCG?BBAABABBB<B=@>;@;;6;B@@@@@>@00//6:;=7<???=?BAAAAAA@D@CBB?BAC::9BA?A@:;;=8BB7==C=::322'222366666(6<6:;:=;;;==9<<A>85155<<6657=;:<@;=7;;9;368823==========:::<<==@;<>>@8884955555.5555.5.5655
@ATNG8:00644:00940
GATGGTAGTCTCAGATAGTCTATAGTACTCATTCGTTTCGGAAGAGACAGGTACGTTAATAGTTAATAGTCGTACTTCTTTTTCTTGCTTTCTGTGGTATTCTTGCTAGTTACACTAGCCATCCTTACTGCGCTTCGATTGTGTGCGTACTGCTTGCAATAATTGTTAACGTGAGTCTTGTAAAACCTTCTTTTTACGTTTACTCTCGTGTTAAAAATCTGAATTCTTCTAGAGTTCCTGATCTTCTGGAGATACACATGATACTCTACCATCGATTCGAGGAAGTCT
+
/7//)/8:<:::;;556=;9;<<566<;55597555=6=>;@<==@>C;;196<::495;44/)-(-----699;<.44444$4:.4/;;1/////1777169)///6/5.5<<55665.59@7@?CCDCABAHACCCDBBCCCCBB;;;;;00*0==900*0*/:*/)444444;;=8666>=.=7;7;<<<<)94999,444455556<:A@@@+@666E@C=BA<;@?>>>@9@::9:ABB?CCF?CBAA@ABAA@AB;;;BCCCD@BBBBBB>BBCF@C@ABBB
@ATNG8:00602:01019
GATGGTAGTATAGAGCTCTACATAGTACTCATTCGTTTCGGAAGAGACAGGTACGTTAATAGTTAATAGCGTACTTCTTTTTCTTGCTTTCGTGGTATTCTTGCTAGTTACACTAGCCATCCTTACTGCGCTTCGATTGTGTGCGTACTGCTGCAATATTGTTAACGTGAGTCTTGTAAAACCTTCTTTTTACGTTTACTCTCGTGTTAAAAATCTGAATTCTTCTAGAGTTCCTGATCTTCTGGTGTCGTCTATCATGTACATCGATTCGAGGAAGTCT
+
<>BC?BBCCD;9;95@=666==99=>00////2944:,483838<<=:??7:?@43-36333:4:.33===@A<?5=B??=+=B6:222'2933,3771;?17883326>==;B???=???:>:=>=;;:;606<:;+////865625>9;52295555122+2+27788888;399:::.:3832....$.669;4///7767/./49>>>)76=<?272887;=>>?9>8<288555727692977788///779>>A@@@@@?==:>>C=7=79:77
@ATNG8:00602:01031
GATTAGTATAGAGCTCTACATAGTACTCATTCGTTTCGGAAGAGACAGGTACGTTAATAGTTAATAGCGTACTTCTTTTTCTTGCTTTCGTGGTATTCTTGCTAGTTACACTAGCCATCCTTACTGCGCTTCGATTGTGTGCGTACTGCTGCAATATTGTTAACGTGAGTCTTGTAAAACCTTCTTTTTACGTTTACTCTCGTGTTAAAAATCTGAATTCTTCTAGAGTTCCTGATCTTCTGGCGCGTATGTATGTCGCCTACCATCGATTCGAGGAAGTCT
+
D>D9CAABBDDBBBBBCEDCAAACCBCCBB@@A@D>CC?C@DCCCCCC?BABBB>B?B@AA?B?DCCBBBCBB?BBBBB3BC@BB?@8?A@@>@A@<?@:><>BBB?BB>>@AAA;A@@;@<@C@?>>>@<@AAA7=;?;<;>>>AAAA?>>>;??@=;;7;:==??===>>;>?@CB6B8=788888(8><==5=?>?>>A=<<18898(6=>@@<@<@B;??BB@@A8;7;A?>=>:>AA<@@@:;;?;;;??===:16//*/99<660:9//+/1677?
@ATNG8:00617:01007
GATTAGTGTGTCTCTGAGAGTAGTACTCATTCGATTCGGAAGAGACAGGTACGTTAATAGTTAATAGCGTACTTCTTTTTCTTGCTTTCGTGGTATTCTTGCTAGTTACACTAGCCATCCTTACTGCGCTTCGATTGTGTGCGTACTGCTGCAATATTTTAACGTGAGTCTTGTAAAACCTTCTTTTTACGTTTCTCTCGTGTTAAAAATCTGAATTCTTCTAGAGTTCCTGATCTTCTGGAGATATCATCAGCGAGCTACCATCGATTCGAGGAAGTCT
+
;;@>@B@@@BBDCCBBAABBCBBCCBB@;;6;@@A<BB?B@CCCBCCD?AAAAC?C=A?BB>B=BBBBCBAAD@CBDBB2AB>BDDH>DBBB@BBB?BF8<;;CBB?BBBBBCCB?BBB>B>BBBBCBBB@C;;;?BBB;;;BABCCBBB@@>:>==>>*929>>=??B@@:@9999&96@>BBBBB1??==<8<>0//>008=BBB?+=;<;=7;6<<7===;:::.3.3996782799;;;;?>;;:AAA888=<==;;5::<<<?<A<<<<;588//
@ATNG8:00622:00997
GATGGTAGTACATGATAGACGACACCAGAAGATCAGGAACTCTAGAAGAATTCAGATTTTTAACACGAGAGTAAACGTAAAAAGAAGGTTTTACAAGACTCACGTTAACAATATTGCAGCAGTACGCACACAATCGAAGCGCAGTAAGGATGGCTAGTGTAACTAGCAAGAATACCACGAAAGCAAGAAAAAAGAAGTACGCTATTAACTATTAACGTACCTGTCTCTTCCGAAACGAATGAGTACTATGTAGAGCTCTATACTAATCGATTCGAGGAAGTCT
+
<:<=?A;@;@@@?;:<;=@@<99;;7:55.55599<.5.59;;<==8:85<:375:;??@+?:=BCBBCCCEDD=BB@AA@A0A@=A=@@@7ACC@CAAACDCED?A?BD@BAB@BCBBBCCCBBBCBBBCC@CBBB?B@@?CDA@>B>BBA>BDCCBCCC@DCC@@@?CD@CBC?AA8993:>>;9:::::%:?;?977BBCDC>A>@BBB@><>@CCCAHCCBCCC@B?BCE>D?@>ACCCCBBBCAA@@BBBBBB=>>BBCC@BAAA@=AB==:=6;;;;
@ATNG8:00622:01002
GATTAGTATAGAGCTCTACATAGTACTCATTCGTTTCGGAAGAGACAGGTACGTTAATAGTTAATAGCGTACTTCTTTTTCTTGCTTTCGTGGTATTCTTGCTAGTTACACTAGCCATCCTTGCTGCGCTTCGATTGTGTGCGTACTGCTGCAATATTGTTAACGTGAGTCTTGTAAAACCTTCTTTTTACGTTTACTCTCGTGTTAAAAATCTGAATTCTTCTAGAGTTCCTGATCTTCTGGGCAGACTCTCACACGCCTACCATCGATTCGAGGAAGTCT
+
ABB>A@BCBBBBCECBCBCEEGCCCCCCBB?BAAB=BCAE@BBBCCCC?CBAAB?A>BBBA?A?CAAACCCCC??????.?A<@@AA8=BBB@BBC@BB<?>ABBB?BBAABA@>;@@B=B7;;>>:;;A=A@A@7;:@:::==A???B===?=@@A=AB=B;????@@B==9==>=>2>9>98////(/<---)--7---;66:=@AAA.>>@@B;@;?C=AAAC===;@<@AAA==:=??@:@???>>==>?AAB>><>??;===8;;4;;66179==99
@ATNG8:00625:01020
GATGGTAGGCGTGTGAGAGTCTGCCCAGAAGATCAGGAACTCTAGAAGAATTCAGATTTTTAACACGAGAGTAAACGTAAAAAGAAGGTTTTAACAAGACTCACGTTAACAATATTGCAGCAGTACGCACACAATCGAAGCGCAGTAAAGGATGGCTAGTGTAACTAGCAAGAATACCACGAAGCAAGAAAAAGAAGTACGACTATTAACTATTAACGTACCTAGTCTCTTCCGAAACGAATGAGTAACGAGAGTCAGAGCAGAGCTACATCGATTCGAGGAAGTCT
+
555=055;797/////999445444)5B>9BBCC;;5;7::?A@@@<?C:A9BA???BBA1?<@@??AB??>FC<A@BBECC/:0,05;>>*0)//)////88722,24883999497655///;;;@?=>=B7;;;;=AA@>>:888)74:;A<>??@>ABB>:776@;99:)///4///.(222+28;;;*683://////5521717989<=57---6)----///915/588.233,33777:48885::;88<9:966555///65;;>@;=9988>89:88
@ATNG8:00637:01011
GATGGTAGCAGACGTGACAGAGCGCCAGAAGATCAGGAACTCTAGAAGAATTCAGATTTTTAACACGAGAGTAAACGTAAAAAGAAGGTTTTACAAGACTCACGTTAACAATATTGCAGCAGTACGCACACAATCGAAGCGCAGTAAGGATGGCTAGTGTAACTAGCAAGAATACCACGAAAGCAAGAAAAAAGAAGTACGCTATTACTATTAACGTACCTGTCTCTTCCGAAACGAATGAGTACGATGAGAGAGCTCTCTCTACCATCGATTCGAGGAAGTCT
+
:<<=@CCCCCCD@@;696<=>@ACB@CBCBDCD@@A@B@CCC@@@B?CB@C@@@@BBBBB3B=?@BBBBBBBCD=B@BBEDD2CC@E@BBB;BBBACAAACCCCC@C@DD@CBB@BCAABBBBEBABADCCC@DCBB:;:ABBBCC@DAD@A?@BBBCCCB?BBCCBC?CC?A@B?AA99929>><:9::9:%:@<@989BBBAA=CBABB:>:=>BDD@CCCBBCC@C=A@D=CCC>AABCCCBBB>>>CDCCBAB889>>>>>=>>>ABB<???@=C588>>
@ATNG8:00648:01012
GATGCACGAGTCACTCATATCCAGAAGATCAGGAACTCTAGAAGAATTCAGATTTTTAACACGAGAGTAAACGTAAAAAAGAAGGTTTTACAAGACTCACGTTAACAATATTGCAGCAGTACGCACACAATCGAAGCTCAGTAAGGATGGCTAGTGTAACTAGCAAGAATACCACGAAAAGCAAGAAAAAGAAGTACGCTATTAACTATTAACGTACCTGTCTCTTCCGAAACGAATGAGTACGAGAGTCAGAGCAGAGTTACCATCGATTCGAGGAAGTCT
+
///<:=<::::9445<;:::<8<<<06965==5>:696599B;@=;>:00/0////$/)/4:<<><<;<;033944444#44.47=@@2@==9666;9CCDD@E@CB?BBC@CCBBBBCCDCCCCC@9:6;AAA=@@BC@@?B=B?B;;8;DBBBCDD@CBBAAA>::5:BA;?@9999*999299999(/>;>///@@==>=A<@@A?9<9<8;;B?@@BB??@ADABBB<@@@=:::ABAABBBA???AAABBBBBBB?CC@C:88>>;?@>><>;@?;;
@ATNG8:00609:01139
GATTAGTGTCATATGAGAGTGTGTACTCATTCGTTTCGGAAGAGACAGGTACGTTAATAGTTAATAGCGTAACTTCTTTTTCTTTGCTTTCGTGGTATTCTTGCTAGTTACACTAGCCATCCTTACTGCGCTTCGATTGTGTGCGTACTGCTGCAATATTGTTAACGTGAGTCTTGTAAAAACCTTCTTTTTACGTTTACTCTCGTGTTAAAAATCTGAATTCTTCTAGAGTTCCTGATCTTCTGGTATGACTAGTGTACTACTACCATCGATTCGAGGAAGTCT
+
@>:9=?>@;59@<B>>CCBAA@@?:55A?>;@@@@:?D@D@BB;;6==:>>=<A<A:BB=>9C@CBBBB;<69@=@@BA?,544)499=4=BAB;B;;89B=A;;;CC@BBBBIFCCACCC?B?BCBBBCAA=A@AA?BAAACBBBBBCBBBBCD@;;;@BB?B?BABAAACBB>B;;;;;*;>C;@@@@@0@ABCC=B@@@@@:;9@29999(9==??;A@BB?;;;;;;C<@<@AABBB=@@C?BBBBAAACCCGCCCBCCCCB?@@@A;;5;CAA?A@BBBB
@ATNG8:00612:01113
GATGGTAGTGTCAGTGCGCGTCGTCCAGAAGATCAGGAACTCTAGAAGAATTCAGATTTTTTAACACGAGAGTAAACGTAAAAAGAAGGTTTTACAAGACTCACGTTAACAATATTGCAGCAGTACGCACACAATCGAAGCGCAGTAAGGATGGCTAGTGTAACTAGCAAGAATACCACGAAGCAAGAAAAAAGAAGTTACGCTATTAACTATTAACGTACCTGTCTCTTCCGAAACGTAATGGAGTACACATCGTCGTGTCGTGCTACCATCGTTATCGGAAAGTCT
+
:54:5444:<<==>=;;665996568<>><6/0>00)/)///556:9<<9>7:99333333#32888///:666:26366==<'<=2625>>06//)////-5-//3:37825557;;><=666>><;;B=5/)/---06----//8494;9939444488:53449984<8/7735;8:<7;;94//////#/60//(/665:5715222272705.///)//55<;<6<6822/,,,,(,,(,9//3=3333338343388888877173333383//38:(//63
@ATNG8:00615:01110
GATGGTAGATATATGCACGCTCTACCAGAAGATCAGGAACTCTAGAAGAATTCAGATTTTTAACACGAGAGTAAACGTAAAAAGAAGGTTTTACAAGACTCACGTTAACAATATTGCAGCAGTACGCACACAATCGAAGCGCAGTAAGGATGGCTAGTGTAACTAGCAAGAATACCACGAAAAGCAAGAAAAAAGAAGTACGCTATTAACTATTAACGTACCTGTCTCTTCCGAAACGAATGAGTACACACTCTCATATGACACTACATCGATTCGAGGAAGTCT
+
;>>@<;<<>@@@CCCCEIBBACCBB?BBA=;=>@;<669<@@BB98-7<17-39:;;<<<+<7<<;9@>00/8:////;>>>+=C@D@CDC;BBB@CCCBCB:;;4;=@A>C::6999<?AABBBBCCAABD?BB@@=A@@@BAAB?C>BBB@B@AAA000=@@@BBB=??<?77/393777*8<;5789898%/968///88885::5:777050585569===BBBB>A?@AD=BAA=:::CDC???B999C>??>>@@BBBB@999@@@B=@AAA=A???@8
@ATNG8:00620:01128
GATGGTAGTGATACAGATCAGACACCAGAAGATCAGGAACTCTAGAAGAATTCAGATTTTTAACACGAGAGTAAACGTAAAAAGAAGGTTTTACAAGACTCACGTTAACAATATTGCAGCAGTACGCACACAATCGAAGCGCAGTAAGGATGGCTAGTGTAACTAGCAAGAATACCACGAAAGCAAGAAAAAGAAGTACGCTATTAACTATTAACGTACCTGTCTCTTCCGAAACGAATGAGTACCTCTCAGACGCTCGTCCTACATCGATTCGAGGAAGTCT
+
<<CD?B@<@CBD@;@CAAAAA;A>B>@BC89;?A<:058:<<A@??@DE8A9;;733333$369:;BBBBBBBE@?>@A@AA0:?:?3@@>4@CDADCCCCBBBB?B?BB@BCC@EDCCB@@@BCCCIHECC?CCCC?CBCBBAAB?B?B;;8;BBABC@@=AADA@@=00,000*0?98827734<9<==.8;4<=BBCCBA>:=;?A>><>=@AECC?BA@@@@@=@?CCC=CCE@AABDBAA=BBBBBCBBBACBBBB?>>??::8888=>??:?;;;;=
@ATNG8:00642:01090
GATAGTCACTCATATCCAGAAGATCAGGAACTCTAGAAGAATTCAGATTTTAACACGAGAGTAAACGTAAAAAGAAGGTTTTACTAAGACTCACGTTAACAATATTGCAGCATGTACGCACACAATCGAAGCGCAGTAAGGATGGCTAGTGTAACTAGCAAGAATACCACGAAAGCAAGAAAAAAGAAGTTAACGACTATTAACTATTAACGTACCTGTCTCTTCCGAAACGAATGAGTAACCTCTCAGACGCTCGTCCTACCATCGATTCGAGGAAGTCT
+
:;;A;;9;:;>>BBCC?BCCACCCD;;9;?BA@@@@@<@?4:4445=9@<0<8<@;::<>0//:198:<<<;(9?<>4:;:*0///3///69994/+/166)///+/999:33337888;;??A>A@@@<000>>@AA9><>?>?ABA@=>=?;>>>>CIAHI9;;@;@BABB>B@B<900000$.80..(-(--//;<<8<8::66)-(----838//3338488>?>6<>=44/:://)/)////3//9///88;<9===8<?@A9928?;;6;=?@99
@ATNG8:00647:01103
GATGGTAGCGCACACATAGATACAGTACTCATTCGTTTCGGAAGAGACAGGTACGTTAATAGTTAATAGCGTACTTCTTTTTCTTGCTTTCGTGGTATTCTTGCTAGTTACACTAGCCATCCTTACTGCGCTTCGATTGTGTGCGTACTGCTGCAATATTGTTAACGTGAGTCTTGTAAAACCTTCTTTTTACGTTTACTCTCGTGTTAAAAATCTGAATTCTTCTAGAGTTCCTGATCTTCTGGAGATACACATGATACTCTACCATCTATTCGAGGAAGTCT
+
9444.5;;ABDBCCCCCCCCCBBCBBBCDBA@<?;;;0;B=A?BCBBBBB?CCCCC@C;;;CB?C@CBCBCBBCC@CCCCC5CC?BADD>D:9;>ABB?CB9<<CBCB@CDBCCDCCACCC@C@ECBBBDCC@CBBCBCCCBCBBDDBBBB@@@?;@;;7<C?C@BAABBCB;:79AABC9D@B?BDBBC0CB;;;0;:>??@B@?A;@@@@,ABBBB@C?CCACCIKDCC?A>ABBCBA>BBB?CDDCCCCAAABBCCBCCC@><<000=><>ABB@B?BCCC
@ATNG8:00647:01126
GATGGTAGCAGACGTGACAGAGCGCCAGAAGATCAGGAACTCTAGAAGAATTCAGATTTTTAACACGAGAGTAAACGTAAAAAGAAGGTTTTACAAGACTCACGTTAACAATATTGCAGCAGTACGCACACAATCGAAGCGCAGTAAGGATGGCTAGTGTAACTAGCAAGAATACCACGAAAGCAAGAAAAAGAAGTACGCTATTAACTATTAACGTACCTGTCTCTTCCGAAACGAATGAGTACGATGAGAGAGCTCTCTCTACCATCGATTCGAGGAAGTCT
+
::>?055:<?;<<5555<@666>=<9;6505=<996:=8:;;<8554::8<7::33/666'638///77;=<<<59999999':>:?<@@@2==>:66666;;@?;?<9905AB>;;:;ACBC>@996A@;905<995:>955@??<B=@@@:?>@@@?@@;<<<0006:957<<:=:<9:////(//999+:;5;<<==:::=594622517178===7669@@@@<@<??A;B@@8@BBBBBBB=>=ABBBBBBBB>@A?>881888>==:>@CB=B:==88
@ATNG8:00649:01114
GATGGTAGCGAGCGAGTGTGTATACCAGTAGATCAGGAACTCTAGAAGAATTCAGATTTTTAACACGAGGGTAAACGTAAAAAGAAGGTTTTACAAGACTCACGTTAACAATATTGCAGCAGTACGCACACAATCGAAGCGCAGTAAGGATGGCTAGTGTAACTAGCAAGAATACCACGAAAAGCAAGAAAAAGAAGTACGCTATTAACTATTAACGTACCTGTCTCTTCCGAAACGAATGATACTATGTAGAGCTCTATACTACCATCGATTCTAGGAAGTCT
+
AA@A:>59;<<@;<==>CA@;:9?A:A=BBBBCDBB?B?AA==BCG>AA@C?B?A@BBBB1@=ACCCCCC>AAA8?CAAAAA0A@;:.999*9>A=BBBBCAAAB?A?BA?CBB=AA??@BAACCBBBCBBB@BCCDAFBBBA???=B@CBB@BCABABBB?AAA:9:=@B?BA?8<77733&733,3;;;<,;;/569=>;=>A<@<@A??;?<88<DEABCCCBBC@C>AAA<A??=>AABBAAABBBCDA@ABBEBBB?@?@=888??@;@@;;8;=BB@@
@ATNG8:00610:01147
GATTAGCGCACACATAGATACAGTACTCATTCGTTTCGGAAGAGACAGGTACGTTAATAGTTAATAGCGTACTTCTTTTTCTTGCTTTCGTGGTATTCTTGCTAGTTACACTAGCCATCCTTACTGCGCTTCGATTGTGTGCGTACTGCTGCAATATTGTTAACGTGAGTCTTGTAAAACCTTCTTTTACGTTTACTCTCGTGTTAAAATCTGAATTCTTCTAGAGTTCCTGATCTTCTGGTCTACTACACTGTACTCTACCATCGATTCGAGGAAGTCT
+
BBB@DBCBBBCCCCCCDCCCBBB@@@@BA@<@A@B<@A=@@BBBBBB@;==A00-/7<@;C@B@BACAA00-:6.----$--(/8:;5==B=?BCC@CH>CBAADF@FCCCCBBB@CCC@B>BCBBAC;;7;ABA@CBBCCAA@BBBBBBCBB?;;<=@A?C=@@C@A@C;;7;A@@@6;5;<;;;;.9>>>@8A;;9@@??>=.999*5999?<@=CC@:00000>;>;@=@@?@6:::6;@AADGHECCCCIECBBABB>ABBA;;6;@?A;A;@;;;
@ATNG8:00631:01175
GATGGTAGTATATCGCGTCGCTATCCAGAAGATCAGGAACTCTAGAAGAATTCAGATTTTTAACACGAGAGTAAACGTAAAAAGAAGGTTTTACAAGACTCACGTTAACAATATTGCAGCAGTACGCACACAATCGAAGCGCAGTAAGGATGGCTAGTGTAACTAGCAAGAATACCACGAAAGCAAGAAAAAGAAGTACGCTATTAACTATTAACGTACCTGTCTCTTCCGAAACGAATGAGTACACACTCTCATATGACACTACATCGATTCGAGGAAGTCT
+
899;6?;LCBCJDA@ACCAABBBBG@CBB@CCCBAB@B?BCCABAD@CC@DA;;;AAEGE5D@BAAAAAACBBB=??@@AAA2AC>A>BCC:CBB?BABABECBC>BFEFABBB@AA@@@BCBCCCCCCBBBACCBB>@?AABBAB?F@D??>@CECCCBB?BBBBBB?BC?AAC>BBCCF=???;99998(9A?ABABBAACB:;:=>?A;?<@@CCC@BBABACD>A>ABD>DBB?BCBBBBBBCBAAABBBACDCCAAAACBBBCBBB?B>>>?A<AA89
@ATNG8:00634:01143
GATGGTAGCTCTGCTCTGACTCCGTACTCATTCGTTTCGGAAGAGACAGGTACGTTAATAGTTAATAGCGTACTTCTTTTTCTTGCTTTTCGTGGTATTCTTGCTAGTTACACTAGCCATCCTTACTGCGCTTCGATTGTGTGCGTACTGCTGCAATATTGTTAACGTGAGTCTTGTAAAACCTTCTTTTTACGTTTACTCTCGTGTTAAAATCTGAATTCTTACTAGAGTTCCTGATCTTCTGGGTGCGCTACAGTCTCTCTACCATGATTCGAGCGAA
+
>>BB?BCCB@69554::99;55.5555555A295?>9>>:>::<88>5969B>@?AD9:9AA=A@BBBBCBCBC?BBCCC3AA>@A=<=.<?@@>BBB?CBAA???90+0////:895998479=;<=;;;==A;;;<===@@@88/9>:8/---(--/055/5098=>>;;9=496656'67>5;<AAA/>>???9?AA@===::90787)8>@;;7;;@@6;:<<<:;;8>;>?=B:;57///)///88:=?@@@??>>:<:;176733--//:::7-
@ATNG8:00639:01179
GATGGTAGCGCACACATAGATACAGTACTCATTCGTTTCGGAAGAGACAGGTACGTTAATAGTTAATAGCGTACTTCTTTTTCTTGCTTTCGTGGTATTCTTGCTAGTTACACTAGCCATCCTTACTGCGCTTCGATTGTGTGCGTACTGCTGCAATATTGTTAACGTGAGTCTTGTAAAACCTTCTTTTTACGTTTACTCTCGTGTTAAAAATCTGAATTCTTCTAGAGTTCCTGATCTTCTGGTAGAGCGTGCATATATCTATCGATTCGAGGAAGTCT
+
78<B@ACCCCCCBBBCCCCCCCCECCBBBCBB@CCBC=BB<@=@BBBBAA?BBCCC@D@CB??<@=ACBBBCCDC@AABBA0AB8;;DK?BBBC@CCD@CD;;;CGCD@CCAAACDDACCC@C@CCCC@AACBCDCC@CCCBCCCCBBBCCCBCB@BBB?BC@C@BBCBBBBBB@CDCCC;D@C>@@CCC3CBBBB>BCEBBBCABAACEEF1AABCCBC@CD>BBCCCCC?C@BBBCCC@BAC?CBDCCCCCBBCCCDDCBBBCCCBB?BBBB@B@C??=
@ATNG8:00641:01161
GATGTAGGAGACACTCGCACACGTACTCATTCGTTTCGGAAGAGACAGGTACGTTAATAGTTAATAGCGTACTTCTTTTTCTTGCTTTCGTGGTATTCTTGCTAGTTACACTAGCCATCCTTACTGCGCTTCGATTGTGTGCGTACTGCTGCAATATTGTTAGCGTGAGTCTTGTAAAACCTTCTTTTTACGTTTACTCTCGTGTTAAAAATCTGAATTCTTCTAGAGTTCCTGATCTTCTGGCGCTCTGTCACGTCTGCTACCATCGATTCGAGGAAGTCT
+
;;000;?9ABBBAABCBBA@@@ACCCDECC?B;;<7<C?C?BACCB@@=@@C;;695:<>>9=:=;@ABB===8=====+BB6@@?A9@AAA>AAA=AB=@@AA??:?99:AAAA?@==1818>>>>>>?====@:==>;;;?>>>>>B;;;>5;:=:>?<?B???AA@@?=7;7979.7;A<=9999*//-33(--6--,6--/46665(5-..72735505=9;8888>8><<;<=7;=<1999<977///9>:=;;;@@@8=;;;>>;???@;?:>=@@
@ATNG8:00619:01208
GATGGTAGCACGAGTCACTCATATCCAGAAGATCAGGAACTCTAGAAGAATTCAGATTTTTAACACGAGAGTAAACGTAAAAAGAAGGTTTTACAAGACTCACGTTAACAATATTGCAGCAGTACGCACACAATCGAAGCGCAGTAAGGATGGCTAGTGTAACTAGCAAGAATACCACGAAAAGCAAGAAAAAAGAAGTACGCTATTAACTATTAACGTACCTGTCTCTTCCACGAATGAGTACTATGTAGAGCTCTATACTAATCGATTCGAGGAAGTCT
+
;;AA=A?ABCCC>BBBCCCCBBBBC@CCE@CBBB::9;?BBBBBCC@@@?@@BBBBBCCC3C@BBBAABCCBDC>@@ACCCC5BBAF@CDD;CCD@CABACBB::8:=BB@BCE@BBBBBDCDCCCCCA@AF@CBBB@BBBBBCBB@CACBB?BBBBBCDC@CCBBAA@CD@:9:;@@9999+99:9:::9:9%9>8;>@ABB??@:>:<@>>9=:=>CDL@BBBBB;;5;:@===9:::@@AABBBBBCC?@??B?;;AA;;8;@@AD=@@@@=B7;;==
@ATNG8:00632:01209
GATGGTAGCGCGACGAGCGTAGACCCAGAAGATCAGGAACTCTAGAAGAATTCAGATTTTTAACACGAGAGTAAACGTAAAAAGAAGGTTTTACAAGACTCACGTTAACAATATTGCAGCAGTACGCACACAATCGAAGCGCAGTAAGGATGGCTAGTGTAACTAGCAAGAATACCACGAAAGCAAGAAAAAGAGTACGCTATTAACTATTAACGTACCTGTCTCTTCCGAAACGAATGAGTACTGCGTCTCACTCTCGCCTAATCGATTCGAGGAAGTCT
+
4:::.55:===<<<<<;;;<<5555)59>9;@@C@@=@@;;;@?:9137-37::;;:<;<+;6;73897;;8<<63349999(9;6;.99969;<=A699@@=992:9??=??@>AAC?@@=@=<<<>555<5>?::49?==>9545?<99949A99:AAB?BCCCBB=@?2999300000*00:6..---$-/////8779>:95:9996:655:<:594495;:5:5333(333-333389;=<::<;:9<555599875949?:9?>B@BB;?:>789
@ATNG8:00633:01202
GATGGTAGCAGACGTGACAGAGCTCCAGAAGATCAGGAACTCTAGAAGAATTCAGATTTTTAACATCGAGAGTAAACGTAAAAAGAAGGTTTTACAAGACTCACGTTAACAATATTGCAGCAGTACGCACACAATCGAAGCGCAGTAAGGATGCTAGTGTAACTAGCAAGAATACCGCGAAAGCAAGAAAAAGAAGTACGCTATTAACTATTAACGTACCTGTCTCTTCCGAAACGAATGATTACGATGAGAGAGCTCTCTCTACCATCGATTCGAGGAAGTCT
+
888==>9A@@;94559556>>;;<=9;A@=>@>5953:39?;495;5:=<?=99897=<=,<:?973:8888==;13333333$3717,333&37717::989932,2/58496727777?@CCCCCCCDBAD@DDBB=?????AAB?A=A0000AA@ABC@CBBBBC@BA>ACC@CC9:929=<;===??.?A<A>>>>>A@@<A<@ABB7:7;@BBC?BBCBB@@<@>ABB=D::9;BBC@DCBB?>>BBCCBBA>>>BBBBB@B??@?@<@AAA<A9<<==
@ATNG8:00634:01198
GATTAGTGGTGTCTCTGAGAGTAGTACTCATTCGTTTCGGAAGAGACAGGTACGTTAATAGTTAATAGCGTACTTCTTTTTCTTGCTTTCGTGGTATTCTTGCTAGTTACACTAGCCATCCTTACTGCGCTTCGATTGTGTGCGTACTGCTGCAATATTGTTAACGTGAGTCTTGTAAACCTTCTCTTTACGTTTACTCTCGTGTTAAAAATCTGAATTCTTCTAGAGTTCCTGATCTTCTGGAGATATCATCAGCGAGCTACCATCGATTCGAGGAAGTCT
+
444.4444.4<=<=?>0//7</55<<<<<<<87779(//39399<555<7;555<.5.5:9=.5.555>>0//<6:::::*994:<@@:ABBA?B@@=??=@@?ACD?ABCBBBBB>==@:@,/00=>>?@=>?@C;AAA999EDDCBBBBBAB?AAA@CC?C@A@@@A@A@@5:000*/)/*/<<;<39/66<,69@@BBB@@@29995$5=955.5.5@290<0///)/35----/)/9738<9///<<<>>666==699F@AAABB@;?@@A?B<==?0
@ATNG8:00602:01275
GATTAGTGATACAGATCAGACACCAGAAGATCCAGGAACTCTAGAAGAATTCAGATTTTTAACACGAGAGTAAACGTAAAAAGAAGGTTTTACAAGGCTCACGTTAACAATATTGCAGCAGTACGCACACAATCGAAGCGCAGTAAGGATGGCTAGTGTAACTAGCAAAAATACCACGAAAGCAAGAAAAAGAAGTACGCTATTAACTATTAACGTACCTGTCTCTTCCGAAACGAATGAGTACAGAGATACGATATGTCTACCATCGATTCGAGGAAGTCT
+
;;@;@@AACCCDDDBABBCECCCACBB@BCCC?@A@D?CBCBBBC?DC@C@AA@??=>?.=9ACCBBBBBBBB<BBCBBBB1BA=A7:9:.;@@<@?@FDDCCB@B@CC@ECC@BBCDCBBACCCCCCCAA?BACD?BABBCCBB?B?BBB?A???DBBB?????A?AAA2BCCACCBBB<BAA?BCCCC2CD?C@@ADEAAA:>:>??@>@=BA???@CCBBBBB=B=BBB;B@@?@CCCBCCBBBBBDDCCDBBCCCCBCC?B?@?BB?BB??;>=@9::
@ATNG8:00608:01260
GATGGTAGATATATGCACGCTCTACCAGAAGATCAGGAACTCTAGAAGAATTCAGATTTTTAACACGAGAGTAAACGTAAAAAGAAGGTTTTACAAGACTCACGTTAACAATATTGCAGCAGTACGCACACAATCGAAGCGCAGTAAGGATGGCTAGTGTAACTAGCAAGAATACCACGAAAGCAAGAAAAAAGAAGTACGCTATTAACTATTAACGTACCTGTCTCTTCCGAAACGAATGAGTACATAAGTTCGTACTCATCAGCTTGTGCTTACAAAGGCACGCTAGTAGTCGTCGATCGATTCGAGGAAGTCT
+
55:;8=<@BBCDCCCCCC9;;CBBB?;;6?>?CCBA5>5:::<=ED?EC>A=>>=9::99$349;::<=@A<BB89=???>?,@>;?;??>4>;<8<<A@:;9@@<@@DB@B@@<@@@>@?@@BACCCCHCF@CC@@?ABDDCCBB?C?C;;:;CCCCBDC@BA@?CB@AB?BAA499===5==>99:9:9:%:>;?989CBAA=7;7:@@B<@<@@DCB>A;;;;;:49:>@A>?@@<>>>AA?@BAB=@B>@@A@@A@9989959377855057772;:>88@BAAA@???ABB??????>??BBBB?C?CBBB
@ATNG8:00618:01268
GATGTAGCGCACACATAGATACAGTACTCATTCGTTTCGGAAGAGACAGGTACGTTAATAGTTAATAGCGTAACTTCTTTTTCTTTGCTTTCGTGGTATTCTTGCTAGTTACACTAGCCATCCTTACTGCGCTTCGATTGTGTGCGTACTGCTGCAATATTTTAACGTGAGTCTTGTAAAACCTTCTTTTTACGTTTAACTCTCGTGTTAAAAATCTTGAATTCTTCTAGAGTTCCTGATCTTCTGGAGATACACATGATACTCTACCATCGATTCGAGGAAGTCT
+
AA@FCC?AABBBBCCDCCABBCGGD@A@594.488804924.4<==@BB=9959949155<<596;;9?A99.5<49>>B?1;;@7;;A@7?<@B?BA@=>@69996=A?@AAAB@BC>BBC9;8;BA@AB;<7;BBB?BBB;;:::=>?@BBACC@;:9CB4949>>994<=C266>>@2>:>9;8;;;+//66;(/)///669:=>8==<;)8//(//(/(//5;:<<===5855:989=///;6667=@>=>>>>CBCCBBBBB=@9999949AAA;?;?@AA
@ATNG8:00621:01259
GATGGTAGCAGACGTGACAGAGCGCCAGAAGATCAGGAACTCTAGAAGAATTCAGATTTTTTAACACGAGAGTAAAACGTAAAAAAGAAGTTTTTACAAGACTCACGTTAACAATATTGCAGCTGTACGCACACAATCGAAGCGCAGTAAGGATGGCTAGTGTAACTAGCAAGAATACCACGAAAGCAAGAAAAAGAAGTACGCTATTAACTATTAACGTACCTGTCTCTTCCGAAACGAATGAGTACGATGAGAGAGCTCTCTCTACCATCGATTCGAGGAAGTCT
+
8;?A?C@CBBB@@@;99:@555<9;.69?7;94444.4./77////)/8595333333333#33889333773337&7;999999$44.55555)6=@:CCCCBBBBC?C@DD?BBB?BBBBBCCCCCDCCCBCB@BBCC@BABA@A@C@C?BBC@DDCA???B?BBBC??:?B?BDD?CB???8=>=8:;<<<+<B?BBBACBA@@6:4:@AA;?<?AAAB@CCBBA@@;><?BA9A;;7;AABBCC??>AACCBBB@=>>@AA@A><>AD@>>;?@@@=A:=;;;
@ATNG8:00635:01258
GATGGTAGCTCTGCTCTGACTCTCGTACTCATTCGTTTCGGAAGAGACAGGTACGTTAATTGTTAATAGCGTACTTCTTTTTCTTGCTTTCGTGGTATTCTTGCTAGTTACCTAGCCATCCTTACTGCGCTTCGATTGTGTGCGTACTGCTGCAATATTGTTAACGTGAGTCTTGTAAACCTTCTTTTACGTTTACTCTCGTGTTAATAATCTGAATTCTTCTAGAGTTCCTGATCTTCTGGATACACTCATGTGCACCTACCATCGATTCGAGGAAGTCT
+
4487)///////77799::99566<<;;;://)/88838;;?;ACB@@;D?BB>>C?A<@8B@8@8??>@9:999755559'496;459,:>@A5;9929@=ABA@@?=9949@@?;A?>4:6;@:::@??<?BCC?C;;;CAABB::9?@?BB=B:;4:?;?4;;@@@@C??4=000+0*0*0>>>0<9@@@9B;:9?A=@@@1949@;@??;C=A=AA=A@@@AAA9?<????AA>A?A?ABCDCBBBBAAAA@??=:;:@A???BC?AA??;??B???
@ATNG8:00655:00682
ATGTAGACGAGCGTCTGAGAGGTACTCATTCGTTTCGGAAGAGACAGGTACGTTAATAGTTAATAGCGTACTTCTTTTTCTTGCTTTCGTGGTATTCTTGCTAGTTACACTAGCCATCCTTACTGCACTTCGATTGTGTGCGTACTGCTGCAATATTGTTAACGTGAGTCTTGTAAAACCTTCTTTTTACGTTTACTCTCGTGTTAAAAATCTGAATTCTTCTAGAGTTCCTGATCTTCTGGTATACACACTCGCTCGCTACCATCGATTCGAGGAAGTCT
+
,,,,,*,,-//---/9//4;:7<:::<44.4333(5>>C?ABCCDDDACDCCC@CACDCC@B@BDDCCCCCC;;;CCC3BB>BBCC=@A@A8;;@=AC>;;;CCC?CCCHHCCC@BBC@C@CDCCCCDE@CBCC@CAABAACCBBBBCCCCC@CCC?CC@C>@@BAAABAB=A@@@@3>>?;:;:;:*;@AAB;@@@@BBBAAA5;<;;*;;;;B?B@CCBFDCCCBB@C@CBACBB?B:::;CCCDCBCCCCCAAABBB@A>ABBCCB?AABB>B>BBBA
@ATNG8:00660:00648
GATGGTAGTACATGATAGACGACACCAGAAGATCAGGAACTCTAGAAGAATTCAGATTTTTAACACGAGAGTAAACGTAAAAAGAAGGTTCTACAAGACTCACGTTAACAATATTGCAGCAGTACGCACACAATCGAAGCGCAGTAAGGATGGCTAGTGTAACTAGCAAGAATACCACGAAAAGCAAGAAAAAAGAAGTACGCTATTAACTATTAACGTACCTGTCTCTTCCTAAACGAATGAGTACACACTCTCATATGACACTATCGATTCGAGGAAGTCT
+
445504;><<;;;545;595666>?@BCCGB@BB;:4:=@>;;>==9;;<?<@>;;9>>>,?;>@@CCDEFCCC=B:;;A@A,;;592:25@@AA<@ABB?<<00+/1//)/7:5<=BBBBBCC:9:ACCCC@BCA@=@@CBABAB>A@C;;6;BDBBB?@<>@?==<;;;67838997737&773,777777#/94/0//99?B?<A=A???7:4:?AAB?BA;;<AA<A?ABB=BCC?;;;@@@;;;A:::A?:98@BA@@>;;9?99404:::3>455;;
@ATNG8:00657:00734
GATGTAGCTATACGTATATCTATGTACTCATTCGTTTCGGAAGAGACAGGTACGTTAATAGTTAATAGCGTACTTCTTTTTCTTGCTTTCGTGGTATTCTTGCTAGTTACACTAGCCATCCTTACTGCGCTTCGATTGTGTGCGTACTGCTGCAATATTGTTAACGTGAGTCTTGTAAAACCTTCTTTTTACGTTTACTCTCGTGTTAAAAATCTGAATTCTTCTAGAGTTCCTGATCTTCTGGAGATATCATCAGCGAGCTACCATCGATTCGAGGAAGTCT
+
/;//0;CCB=BBBBBBBCEIDLBAAA@ACCJ@C<;;6;C<B;@@BCDCD@CC@;:8;@DBAA?A>AABCBBBBA>><???.;<:?77827>;?7:8AADK@BBBBA@;??ABBCBB?AAA:=9<<=>>>BD<A>@@<@>>>??=<=@<<=889=8;:;9;;5;9;:;?===>A9=====/=5:5:??>>/=@9:92:A@@@AA:;:8:DDE/A:::@<A;>>9==?>??@=A<A>>>>>:=AA<=>>@??@AAAAAA@@@@@@@<@;;;>><@>>><A<A>==
@ATNG8:00659:00768
GATGGTAGGTGCGAGCATGAGTGTATCCACGAAGAATCAGGAACTCTAGAAGAATTCAGATTTTTAACACGAGAGTAAACGTAAAAAGAAGGTTTTACAAGACTCACGTTAACAATATTGCAGCAGTACGCACACAATCGAAGCGCAGTAAGGATGGCTAGTGTAACTAGCAAGAATACCACGAAAGCAAGAAAAAGAAGTACGCTATTAACTATTAACGTACCTGTCTCTTCCGAAACGAATGAGTACGATGAGATCTCGTGTGCTACCATCGATTCGAGGAAGTCT
+
////)/8:6;>/////77:9995950/)///9)//4:99;4:7:@ABBBA=BA>B?BBBCDCCC3C@CDDDDCCCCCC>AAACECD5BA>B=@@@7@AB?BBBBCCBBC?A?AA?ABB=A@BBCBBBCCCGGCCCC?BB@B<@@AAABBB>B?B@@>@CBBBDCC?CDBBBB>BC?BBC?A@>==3?>?<@CCCC3BC?B999BBBAA<B;@@AB7=:<ABBB?BABBBCC?B?BCF?DCC?AA@CDBB??>BBCCCC<==CC>>>BBB@BBAAAA<A>@@<B<???=
@ATNG8:00650:00888
GATGGTAGAGAGAGCTCTCTCATCGTACTCATTCGTTTCGGAAGAGACAGGTACGTTAATAGTTAATAGCGTACTTCTTTTTCTTGCTTTCGTGGTATTCTTGCTAGTTACACTAGCCATCCTTACTGCGCTTCGATTGTGTGCGTACTGCTGCAATATTGTTAACGTGAGTCTTGATAAAACCTTCTTTTTACGTTTACTCTCGTGTTAAAAATCTTGAATTCTTCTAGAGTTCCTGATCTTCTGGGTCTACGGCTCGTCGCGCTACCATCGATTCGAAGGAAGTCTT
+
77//+/:<CCAAA@@966;;<<><<;666>>A?BBAA<@C=B?CBAAA@@7;:A@<:=@DBBB>A<?@ABA??8?4:8999(3739@@@;@@=<:<::38<9<8737828?<>B@AA<;;;7;6;BD888>>=AA@@<886<<<9==>>>>;<97./.50//(/3335998;8A5525<9;,8*/-/8===,//;9;09987<=:;9:19:::*:;;6;B>E<A@:>>A?;<;=A<A@?><<8;;;;3:;;;//+/7799---366:?<@;;;;<7<//,/99092,,)
@ATNG8:00656:00919
GAAGGTAGTATCTGTCTACGAGAGCCAGAAGATCAGGAACTCTAGAAGAATTCAGATTTTTAACACGAGAGTAAACGTAAAAAGAAGGTTTTACAAGACTCACGTTAACAATATTGCAGCAGTACGCACACAATCGAAGCGCAGTAAGGATGGCTAGTGTAACTAGCAAGAATACCACGAAAGCAAGAAAAAAGAAGTACGCTATTAACTATTAACGTACCTGTCTCTTCCGAAACGAATGAGTACACATCGTCGTGTCGTGCTACCATCGACACTCCAAAGTCT
+
BB@D@DDCB9;99BCBBBDCCBBDD?DDD?AAACAA?@?BBCBBBB?BA>A>BA@>>>>?2@?BDCBBBBBBBB=AAABBBB2BB?B?BDC;CCL@CBBCCD@;:9;?AC@CCC?BABBBBBBCCAAACCCC@BB??<@AABCBAA>B@F@@?AFBBBCCC@CBBBBB?BB?BBB?BB???8==<;99::9:%:@;>:89CCB@@<@=A@@@<@=>>BDC@CBBBBBB@D>A@D=BBB<???ABBBBA?>??>@@AAABBAACBCC@BAABBBCDBB?BA<A@??
@ATNG8:00651:00986
GATGGTAGTAGTACACTAGTCATACCAGAAGATCAGGAACTCTAGAAGAATTCAGATTTTTAACACGAGAGTAAACGTAAAAAGAAGGTTTTACAAGACTCACGTTAACAATATTGCAGCAGTACGCACACAATCGAAGCGCAGTAAGGATGGCTAGTGTAACTAGCAAGAATACCACGAAAGCAAGAAAAAGAAGTACGCTATTAACTATTAACGTACCTGTCTCTTCCGAAACGAATGAGTACGAGAGAGCACACGTGTCTACCATCGATTCGTGGAAGTCT
+
;=FCADCBBCBBBCBCCDDCCBBA@?BB@>A@@B?@=A?AACCECC@BB@B@CCCBBDDD5C?BCBCCCCB>>=5=>>AABB2BC@C=@@@9@CCAFABBCECCC?B@DFADBA=@@AABDDCDDCCCBBAC?CCCD=A@BBCCBB>C@CBB@BBCBCCBA@B@ACAB?CC?>>>@CC?@@:@@@;9:999(9A>B9::BA@??;?<AABC;?<>>BCC@CBBBABA?A?A@@<?AA>BBBBBBCBBBBB@@@BBBB@BBBBBBB@????AA<AAAA<>;>>:9
@ATNG8:00495:00572
GATGGTAGCATCATGCATATCTCACCAGAAGATCAGGAACTCTAGAAGAATTCAGATTTTTAACACGAGAGTAAACGTAAAAAGAAGGTTTTACAAGACTCACGTTAACAATATTGCAGCAGTACGCACACAATCGAAGCGCAGTAAGGATGGCTAGTGTAACTAGCAAGAATACCACGAAAGCAAGAAAAAGAAGTACGCTATTAACTATTAACGTACCTGTCTCTTCCGAAACGAATGAGTACCTCTCAGACGCTCGTCCTACCATCGATTCGGAGGAAGTCT
+
66686--6;=<<;;;;;655;9:<<5;;=:=A@<55258<;;=@@=900(/3//373==>+=8::@CBCABACA9<6;:;:;':;;=@BFF9CCC=AAAAA=@00+0:@@;00:89938::=CCCCCBBA;;5;C;;5;AA@ABBB?B?B:;8;C@@@BBB@BCCBBB@BB???=9=;000*000)0:>>>,--(....3358968/5557496:;BBB?@@@@@?B??=@@?8>00+0=;=A>?;?CC?>998:::>CBB=>==:>>666<7//*/838679//
@ATNG8:00460:00634
GATGGTAGCTATACGTATATCTATGTACTCATTCGTTTCGGAAGAGACAGGTACGTAATTAGTTAATAGCGTACTTCTTTTCTTGCTTTCGTGGTATTCTTGCTAGTTACACTAGCCATCCTTACTGCGCTTCGATTGTGTAGCGTACTGCTGCAATATTGTTAACGTGAGTCTTGTAAAACCTTCTTTTTACGTTTACTCTCGTGTTAAAAATCTGAATTCTTCTAGAGTTCCTGATCTTCTGGGATGTGTGCGCAGTGCCTACCATGATTCGAGGAAGTCT
+
79;;<A=;65=;5566>>>>C@BA=@945<55.659>7//)/)///77/-(-97///)/)/;;6;6:;:@>9;7=1::79(33,3333(3938,7394>A=@977@A?ABB>>>@?;9;;8<7;=;./.7807;;;5987//-96-//987876727<;9==1806<=::::::186555'549178???.?>??B:<;;>>>AA>>18888(8::;A=B<@@=ACCBA@@=@<??@A@>:9;;<4;///779///:==@D=D@@=;;99=:=AA=4=47,,,
@ATNG8:00538:00545
GATGGTAGCTTGCTCTGACTCTCGTACTCATTCGTTTCGGAAGAGACAGGTACGTTAATAGTTAATAGCGTACTTCTTTTTCTTGCTTTCGTGGTATTCTTGCTAGTTACACTAGCCATCCTTACTGCGCTTCGATTGTGTGCGTACTGCTGCAATATTGTTAACGTGAGTCTTGTAAAACCTTCTTTTTACGTTTACTCTCGTGTTAAAAATCTGAATTCTTCTAGAGTTCCTGATCTTCTGGGCAGACTCTCACACGCTACCTTCGGATTCGACGGAAGT
+
ABAA>AAA9904<==;<<@GBBBB@@?CCCCACCCC?CC@C@CBBBDCB@CDE@@<@>??885:=AABBCAAA?<??CCD1BA=@>??8?A?>;??C>AA??>??BA>BBB>>===<???<@<ABD@@@><:>D?=7:::?===AA@:;;888>:888<;:7<<@@AAABA>=9=????5?=A:=>AAA.<97790::<<<=>?<=:=BBB/C=>>?<A>BA<AAAC>==<@4::@<<;:988916///:97766399--/7709,22,22,222,,(,,36
@ATNG8:00508:00597
GATGGTAGCTCGCTGATGATATCTCCAGAAGATCAGGAACTCTAGAAGAATTCAGATTTTTAACACGAGAGTAAACGTAAAAAGAAGGTTTTACAAGACTCACGTTAACAATATTGCAGCAGTACGCACACAATCGAAGCGCAGTAAGGATGGCTAGTGTAACTAGCAAGAATACCACGAAAGCAAGAAAAAGAAGTACGCTATTAACTATTAACGTACCTGTCTCTTCCGAAACGAATAGTACTATAGACTATCTGAGACTGCCAAGGCACACAGGGGATAGG
+
CBBB?CBBBBBBCBBBBBBCCCDBB?BDE@CCCC@@=A@CCCCBBB?A@>@@CCC@@@@@2A>BBCBBBBBBB@8@@;:;:;*;?><466606B>;@E=BBBB;;5;=@A?BCB?BBBBCCCCCCCDCDBBB@AAAC?B???ABBC?C@BBB?BBBBBABC@CA@ACC?@@;???8=@===5===9;>BCC/>>=B888>>@??;?<;;;>8<8<=BBC?CBBBCCB@C?BEE>BBB@B???BBBBDBBBB?@D?????A===>;>;>:=>@@@>>>=/96///
@ATNG8:00512:00583
GATGGTAGGCGAGAGTGAGACGCAGTACTCATTCGTTTCGGAAGAGACAGGTACGTTAATAGTTAATAGACGTACTTCTTTTCTTAGCTTTCGTGGTATTCTTGCTAGTTACACTAGCCATCCTTACTGCGCTTCGATTGTGTGCGTACTGCTGCAATATTGTTAACGTGAGTCTTGTAAAACCTTCTTTTTACGTTTACTCTCGTGTTAAAAATCTGAATTCTTCTAGAGTTCCTGATCTTCTGGTGAGATATGCATGATGCTTCCATCGATCGAGGAAGTCTT
+
<=>C@CCC@DCBB;;6>>CCCCCAABC?A;BF9@?>@8>B?A<9:4=?>=:?A0/03<+0/9;67388///9666>3/877&38178879.6///(/:738;0//:;:?8;?A>>>BB=8::9@;AA>>?==><@AAB588;??@@@@@AA@;;;?198>:>A7;7;B@=>=@@@678>EG5A;?8;;;;;+;@BBD9@@A??;;;?F<====,=///79=6??;??EA?;;7;;>>@;<<///;7;=;@@>>>?>:9<;//-92926333--/=77171;;==8
@ATNG8:00514:00586
GATGGTAGAGTATCATGTGTATCTCCAGAAGATCAGGAACTCTAGAAGAATTCAGATTTTTAACACGAGAGTAAACGTAAAAAGAAGGTTTTACAAGACTCATGTTAACAATATTGCAGCAGTACGCACACAATCGAAGCGCAGTAAGATGGCTAGTGTAACTAAGCAAGAATACCACGAAAGCAAGAAAAAGAAGTACGCTATTAACTATTAACGTACCTGTCTCTTCCGAAACGAATGAGTACACATCGTCGTGTCGTGCTACCTTCGATTCGAGGAAGTCT
+
894505<::;===>CCCBBBB;9:C?BDD@D;;:@@7@?AB?@@BC@DDAD@@@A;;;;;*;;BBAA?BB@AAB<BBBBLII1;;=@5;:;*9>>:?CBA@@@00,05;:90/88=<;<@@B@AACCCAAAD@BBCA;<<@00///5;///)/7778;:<7:4449?<;??,733,3787<3333289:::+665;22299;7;;C<@:;;;>388CBB?BA@@ABC@D?AAB9??@<:9:ABAA@CCCBABCBBA?@@>==??>8<8?>;=<AA97078;<=>
@ATNG8:00521:00599
ATGGTAGACGAGCGTCTGAGAGGTACTCATTCGTTTCGGAAGAGACAGGTACGTTAATAGTTAATAGCGTACTTCTTTTTCTTGCTTTCGTGGTATTCTTGCTAGTTACACTAGCCATCCTTACTGCGCTTCGATTGTGTGCGTACTGCTGCAATATTGTTAACGTGAGTCTTGTAAAACCTTCTTTTTACGTTTACTCTCGTGTTAAAAATCTGAATTCTTCTAGAGTTCCTGATCTTCTGGGTCTACGCTCGTCGCGCTACCATCGATTCGAGGAAGTCT
+
---(------//44449:99;;7<656AAB=C???:?C@E@BBBCBCD@DCBBB?C?CCDC?B@CCCCBBBDC<>>>>>0>@<@@DE>CCCC?ABC@CC?;;;BBCBCCCCCBCC@DCC?B@BCBBAAAB>AACC?BABBBAA@BBBBCBAAC?CCC?CC?B>BBCCCBBBB=A:::96:=B;:::::*:CDCD>ABBCCDCCCB?CEFI5C@@ABFM@CB?BBBCDBB?C@AAADCC?B@AB<BCCCCBCCBBBBBBBBBBA?ABBBBB?BB@@=@=BA@@
@ATNG8:00526:00586
GATGGTAGCTCTGCTCTGACTCTCGTACTCATTCGTTTCGGAAGAGACAGGTACGTTAATAGTTAATAGCGTACTTCTTTTTCTTGCTTTCGTGGTATTCTTGCTAGTTACACTAGCCATCCTTACTGCGCTTCGATTGTGTGCGTACTGCTGCAATATTGTTAACGTGAGTCTTGTAAAACCTTCTTTTTACGTTTACTCTCGTGTTAAGAATCTGAATTCTTCTAGAGTTCCTGATCTTCTGGGCAGACTCTCACACGCCTACCATCGATTCGAGGAAGTCT
+
4444.4999455<::;;95555555444;;5405:::4;>;@;>CBBBCCABBCBB@BACBBD@G@BBBCCBBBB?BBBBC2BB@BAAA<A>AA6;9@@CC@A@@BBB?BCCCDBBB?BBC?B?DFBB@@@B>BBCC>A@CBB@AACCCBB@??D@BCB@BB>B?ABBBCCCCC=A;;;;.;>B><;<<<*;AABF?GCCICFCBCBAC?DC@CBBCD@D@CC>ABA?A>>:?>@@AAA@;?=@@;@CCDCCCBBBBBBBB@CCC?CC@@AD@CBAA>A?CB>>
@ATNG8:00530:00565
GATGTAGGCGAGAGTGAGACGCAGTACTCATTCGTTTCGGAAGAGACAGGTACGTTAATAGTTAATAGCGTACTTCTTTTTCTTGCTTTCGTGGTATTCTTGCTAGTTACACTAGCCATCCTTACTGCGCTTCGATTGTGTGCGTACTGCTGCAATATTGTTGACGTGAGTCTTGTAAAACCTTCTTTTTACGTTTACTCTCGTGTTAAAAATCTGAATTCTTCTAGAGTTCCTGATCTTCTGGTATACACACTCGCTCGCTACCATCGATTCGAGGAAGTCT
+
:=<<BCC@GBBBBBBBBBDA<@>CFCBCBBA>ABBB=BC@E@BBBCBCC@CDCBB?C?BBDC?C?A>>>DABA@>87777.9@?B=??7>B@@?BBB?BB>A@BBBB>>>?@@>==9?AA:>:>A>>>><<;AAAA;>>?@===>>??BC:;;@<787<@@699DDDDDBBBCACBBBB;B<C;99999*9@@@E>BBCCCCBA@@4;;;;*;@@BB?C@BC@BCCB?@?>A?ACDDBB@BBC@CCCCCCBCBBBBBAAABDBB?BABBBB>BBBB>B>BB==
@ATNG8:00535:00612
GATGGTAGGCGAGAGTGGACGCAGTACTCATTCGTTTCGGAAGAGACAGGTACGTTAATAGTTAATAGCTTACTTCTTTTTCTTGCTTTCGTGGTATTCTTGCTAGTTACACTAGCCATCCTTACTGCGCTTCGATTGTGTGCGTACTGCTGCAATATTGTTAACGTTAGTCTTGTAAAACCTTCTTTTTACGTTTACTCTCGTGTTAAAAATCTGAATTCTTCTAGAGTTCCTGATCTTCTGGGTGCGCTACAGTCTCTCTACATCGATCGAGGAAGTCT
+
<>@?=@@@=@C@@@BBB@;66CCCCCCEKBB?A@@@=@B@E?BBBBA@@@CAAAA>A;??@@=@@BBBBB@CBB?@@AAA2AC@BBCK=A;;;?BCB@CC9;;@@BB=AACBBDCC@BBB?B@CBBBBAAA@CCBB<>>BBBBBCBBBCCAAAA@B??<AA;@;@AB<@>>>>:>>>==/;4:4:<<==*<<:77.755575<;;75====*9888>6>42505999888)/(-6-../033<=6////98;=<88:;;<AA=6///8///555360778/
@ATNG8:00543:00627
GATGGTAGTGTCATATGAGAGTGTGTACTCATTCGTTTCGGAAGAGACAGGTACGTTAATAGTTAATAGCGTACTTCTTTTTCTTGCTTTCGTGGTATTCTTGCTAGTTACACTAGCCATCCTTACTGCGCTTCGATTGTGTGCGTACTGCTGCAATATTGTTAACGTGAGTCTTGTAAAACCTTCTTTTTACGTTTACTCTCGTGTTAAAAATCTGAATTCTTCTAGAGTTCCTGATCTTCTGGTAGAGCGTGCATATATCATCGATTCGAGGAAGTCT
+
79==49;<<BBBCB>>EEGCCCCCC@A@CCBB?BBDD>BB:;9;BBCDCC@CDF@@?A@BBBB?B@AABB@@@BB@CBCCC5BA=AABB<AC@@?@BC?BB9<;ABCC@CCCDFDCC?BBC@F@@@ACAABA?@ABB<@@BBBBBBBBCBCBBAA=A;;8;C?B?BBBCBBBBB?B;;;;6;>C=;;;;;*;A@AA<BBCCECECCC@CDCD5BAABIICFCC@CBBAA@@<@<@AACCCACCC@BBCCC;;;BCBBBBB@@@B:9:A?ABBC@C?CBB?
@ATNG8:00587:00579
GATGGTAGCTCGCTGATGATATCTCCAGAAGATCAGGAACTCTAGAAGAATTCAGATTTTTAACACGAGAGTAAACGTAAAAAGAAGGTTTTACAAGACTCACGTTAACAATATTGCAGCAGTACGCACACAATCGAAGCGCAGTAAGGATGGCTAGTGTAACTAGCAAGAATACCACGAAAGCAAGAAAAAGAAGTACGCTATTAACTATTAACGTACCTGTCTCTTCTGAAACGAATGAGTACTACTCTCAGAGACACACTAATCGATTCGAGGAAGTCT
+
BBBB?B=BCC?CCCDDBBBCCCCCC@CCD@CCCCAA?B@EBAAABB?AC?B?BBAABCCC3B?BBAAAAABCCC>BBAAAAA0@@=B?BBB<CCCBIBBBBCCBB@B@BC@CCB?AACBBCCDFDBBBBCCE@B@@@?BA@@AA??=@?BBB@CCCCDBBB?BBCAAA?AA<@??:=>>>=5<=<888888(7:4:888>???@9>:=>??5:59=BBA?ADCCCBB?AAAA@:@??;?BBBCCCCCCBB@@@BBBCAA==<AA6<777:5:===9=188:;
@ATNG8:00555:00612
GATGGTAGCTCACGTACGTCACACGTACTCATTCGTTTCGGAAGAGACAGGTACGTTAATAGTTAATAGCGTACTTCTTTTTCTTGCTTTCGTGGTATTCTTGCTAGTTACACTAGCCATCCTTACTGCGCTTCGATTGTGTGCGTACTGCTGCAATATTGTTAACGTGAGTCTTGTAAAACCTTCTTTTTACGTTTACTCTCGTGTTAAAAATCTGAATTCTTCTAGAGTTCCTGATCTTCTGGTATGACTAGTGTACTACTATCGATTCGAGGAAGTCT
+
<9:==BCDDCCCAA@CCABBBBBC@@ACJDCC@B:::8;B@DACCCCECC@BBC@A?B=??BB?B?BBBA@@AAC?CAAAC1A@;?;=?7?A@@?BBC?BB>B==>BB:>>A<AA==:=@A=A;>>>>;=;=:<@AA066<:::<<=<=>>@@@B:>>?;@@=D<@??=<<>:;5;;;BB5B=B9;;;;:):=666)//7///:::==BBBA/A???B;?<?B=>>>@==<8=5:;?===<>>B=@@@@@@@@AAAAAA@@@A<<<AAA<AA@@<@7::<<
@ATNG8:00567:00621
GATGTAGATATATGCACGCTCTACCAGAAGATCAGGAACTCTAGAAGAATTCAGATTTTTAACACGAGAGTAAACGTAAAAAGAAGGTTTTACAAGACTCACGTTAACAATATTGCAGCAGTACGCACACAATCGAAGCGCAGTAAGGATGTCTAGTGTAACTAGCAAGAATACCACGAAAGCAAGAAAAAGAAGTACGCTATTAACTATTAACGTACCTGTCTCTTCCGAAACGAATGAGTACATAGATATACGTATAGCTACCATCGATTCGAGGAAGTCT
+
899;=;ABBBAAAAACB@@@CDCC@CCC@BBDCCC@C@BBBBBBC?AA>A@???BBBBB3B?BBBABBCCAA?6=:9:::;*;B@@5;;;*;CB>EGAAADDDD@C?BB@CBB?BBBBBCCCDCBBBCDDD@BB@@<@?@@BBBB=B@GBAACBBCCBBB?CCABBC?8848==8???AA7==@<>BEDE/==:=@ACBDCCC?B>AC;;8;?CBBCC?ACBBBBB=?=?BC>AAA?BBBBBBBBCCBB@@>><>@AAAAAAAA;?<>>?A=AA==:=;><@@
@ATNG8:00570:00609
GATGGTAGCGCATATCAGCGCAGCCCAGAAGATCAGGAACTCTAGAAGAATTCAGATTTTTAACACGAGAGTAAACGTAAAAAGAAGGTTTTACAAGACTCACGTTAACAATATTGCAGCAGTACGCACACAATCGAAGCGCAGTAAGGATGGCTAGTGTAACTAGCAAGAATACCACGAAAGCAAGAAAAAGAAGTACGCTATTAACTATTAACGTACCTGTCTCTTCCGAAACGAATGAGTACGATGAGAGAGCTCTCTCTAATCGATTCGAGGAAGTCT
+
DCEC>B555<ACBBBBABBCBDCDD?DCC?CCCCAA>B@CC@?@CC?@@>A???@BBDDD2B@CECCCCCBBBC>B@@@CCC5CD@F?AAA9ADD@BBBBBBB:96:=@@=@A@=AAADCCCCCCDBBCBCC@CCCC?CCBBBBAA<@?C99;;BBBBBCC@CD@:::?BB=@??9:9999,7<=898777'3>8A??>?A???<@<;;;A6;5;;AAB?C@@@B@@=@>@@@9?;;6:?@@AAABA:99BBCCBBBF?;;>AB<:::=<6:=760818::=
@ATNG8:00581:00608
GATGGTAGTATATCGCGTCGCTATCCAGAAGATCAGGAACTCTAGAAGAATTCAGATTTTTAACACGAGAGTAAACGTAAAAAGAAGGTTTTACAAGACTCACGTTAACAATATTGCAGCAGTACGCACACAATCGAAGCGCAGTAAGGATGGCTAGTGTAACTAGCAAGAATACCACGAAAGCAAGAAAAAGAAGTACGCTATTAACTATTAACGTACCTGTCTCTTCCGAAACGAATGAGTACTGTATCTATGTGTGCGCTATCGATTCGAGGAAGTCT
+
BCBC@BCCCCBBC@@@CCCBDBBCC@DAC?CCCC999;?CCGCCCC@CC@D@CA@99999';=@??CCCCBBBB=AA>>>??1@D>E4;;;6;CEAGBBBDDCCB?B?BB?BCC?CBBBBCBCCDDBBAAAC@CCBB<@@BBABAB?C@BBB?BAAABBBD@BBABBB?BB>AAA:>=999,9><988889(7@;D888@????<?=A???<A<AABBB?BBBBACC?C=ABA<CBB>788BBBBBBBBAB@>>>9:9=>@>>>AAB@@<???@<@:=;;;
@ATNG8:00604:00474
GATGGTAGCAGACGTGACAAGAGCGCCAGAAGTATCAGGAACTCTAGAAGAATTCAGATTTTAACACGAGAGTAAACGTAAAAGAAGGTTTTACAAGACTCACGTTAACAATATTGCAGCAGTACGCACACAATCGAAGCGCAGTAAGGATGGCTAGTGTAACTAGCAAGATTACCACGAAAGCAAGAAAAAGAAGTACGCTATTAACTATTAACGTACCTGTCTCTTTCCGAAACGAATGAGTACGATGAGAGAGCTCTGCTCTACCATCGATTCGAGGAAGTCT
+
89//)///;<<@655:///)/://:>69<<80/////4.3-39999;;433.317773333&31789====>;<<1326==<.;949.555&555.59;::4449.4.4858897::9=<<669BB>;@?BB@@??B;?:;<;==B<?<?AA;???;:<>>9??997703;<5886<8333(772/7AAAA.>@5<9:;:997:8<8<///6;6//00@=@<<><;;;/4-3::(333288<8888888;9:555522----22,,,0......2997727-..77
@ATNG8:00604:00484
GATGGTAGCACACGAGATCTCATCGTACTCATTCGTTTCGGAAGAGACAGGTACGTTAATAGTTAATAGCGTACTTCTTTTTCTTGCTTTCGTGGTATTCTTGCTAGTTACACTAGCCATCCTTACTGCGCTTCGATTGTGTGCGTACTGCTGCAATATTGTTAACGTGAGTCTTGTAAAACCTTCTTTTTACGTTTACTCTCGTGTTAAAAATCTGAATTCTTCTAGAGTTCCTGATCTTCTGGCGCGTATGTATGTCGCCTACCATCGATTCGAGGAAGTCT
+
:;;B@BBBBABA;;6;;ACDBBABBC@@@CBB>BCCE?EF?A?@AAC@BB@BBBBD?B@BBCC?C?CCBBBBB?A<=<???.??<CAAA<ABBF?BBB?BB?B<>??>;?BBB@A>>;>@@=A=???@?@?A<ABBB=>>====>>>???@@@@@<===>BB;?;?AAAA??@A<=====2=9=8=====/>A@@@7==?==><;;<4::9:*:==<?=A=??<?B@=>>?<?=AA@??A8>>A=;::>>>??AAAAAAAA688949///>=599>>=A;>>@@
@ATNG8:00621:00512
GATGGTAGTACATGATAGACGACACCAGAAGATCAGGAACTCTAGAAGAATTCAGATTTTTAACACGAGAGTAAACGTAAAAAGAAGGTTTTACAAGACTCACGTTAACAATATTGCAGCAGTACGCACACAATCGAAGCGCAGTAAGGATGGCTAGTGTAACTAGCAAGAATACCACGAAAGCAAGAAAAAGAAGTACGCTATTAACTATTAACGTACCTGTCTCTTCCGAAACGAATGAGTACAGAGAGTACGATATGTCTAATCGATTCGAGGAAGTCT
+
CDCB@CCBCCDCCCBBBCBDBCCDD@CBC@CCCBBB@B?@?BBBBA?BB?B?A?@>@@@@0@?BBGCCCC;;;B9A@;;;;;'9<;:9;;;0;C=:>B;:9@@;;8;?BC@CCB?BBAAACBBCDBCCCCCC@CCCC@BBBCAAAB@C@DBB@BCCCBBCC@BAABBB?BA?AAD?BC@@@8?9:4:BBBC3BF@B9:9ECA@@;@<@@?A<A=DACBC?BCBBCCC?C@CBC?CCC=???>ABBBBCCBBBBBCCBBBBBBBC?CBCBB=@BBB?B>B@;;
@ATNG8:00645:00518
GATGGTAGCGCATATCAGCGTAGCCCATAAGATCAGGAACTCTAGAAGAATTCAGATTTTTAACACGAGAGTAAACGTAAAAAGAAGGTTTTACAAGACTCACGTTAACAATATTGCAGCAGTACGCACACAATCGAAGCGCAGTAAGGATGGCTAGTGTAACTAGCAAGAATACCACGAAAGCAAGAAAAAGAAGTACGCTATTAACTATTAACGTACCTGTCTCTTCCGAAACGAATGAGTACTGCGTCTCACTCTCGCCTAATCGATTCGAGGAAGTCT
+
ABBC@C?AAA@@BCCCCCCCDDCCC<BCC@CCCDBB?B?BAAABCC?BB<?<?@@?@AAA2A?BCCCCCFHBBB=BB@@BBB2BD=B;AA@3@@A=@ABBCCBCC@D@BB?BBB?BBBBBBBBBBCDCCCCB?BBBA=AA@@@AAA@FBDAA?@BBBBCBB?BCCDBB>BB?@A@<>>899+9:9999999(8A:A>??CBCCA=B<@>>><@<@ACBB@CBBBCBB=A=AAA<ABC@??@@CBB?A@BBA@ADCCCBBBC?BB?BBCCC@CCAA=@7::??
@ATNG8:00622:00551
GTTGGTAGCGCGACGAGCGTAGACCCAGAAGATCAGGAACTCTAGAAGAATTCAGATTTTTAACACGAGAGTAAACGTAAAAAGAAGGTTTTACAAGACTCACGTTAACAATATTGCAGCAGTACGCACACAATCGAAGCGCAGTAAGGATGGCTAGTGTAACTAGCAAGAATACCACGAAAGCAAGAAAAAGAAGTACGCTATTAACTATTAACGTACCTGTCTCTTCCGAAACGAATTAGTACGATGAGAGAGCTCTCTCTACCATCGATTCGAGGAAGTCT
+
BE@C@BFBBBBBBCCCCCCCCCCBD>CCB?BCCCDB?B@CCBBBBB>CD@B>AABCCCCC3B?BCCCBBBCBBB9?>:;;;;*;C@B5;;;.<BB?BCCBCBBBB?A?AA?ABC>A@CCCDECBBCDDCBBB?CCAA<????>>?A>C@C?@=ADDDAABC?AAAABB?CC@AAA=@@@@@;?;;:>????/?B=@;;;>>>BA;@:?ADD:>:>@CCC@CDBCAAA>A>ABD>BBC?B?BBBAAAAAA>?>C>>BB>>>AA@@@;@?@?AA;>>>>;>9==::
@ATNG8:00613:00637
GATGTAGTGCGTGAGAGAGAACCCAGAAGATCAGGAACTCTAGAAGAATTCAGATTTTTAACACGAGAGTAAACGTAAAAAGAAGGTTTTACAAGACTCACGTTAACAATATTGCAGCAGTACGCACACAATCGAAGCGCAGTAAGGATGGCTAGTGTAACTAGCAAGAATACCACGAAAGCAAGAAAAAAGAAGTACGCTATTAACTATTAACGTACCTGTCTCTTCCGAAACGAATGAGTACACATCGTCGTGTCGTGCTACCATCGATTCGAGGAAGTCT
+
CCCCBBDDCCBBCBCDCEA@=??:@BB@CCCCBC@C@CCBBBCC?CB>B>A??77777)9>AAAACCCCCCC=BBBDDDD1CB@CACCC:AAA?CCCCBAA@@=A?AA?CBB@BABBCDCCCDBBB???C@DBBB@BA???BCB@B@CCC?BCCCCCAB>BBBBB@?AC<>892:9999,6756656666$/:5:///77==@;?<?>>><@;@ACCD@CCCBDAA>A?BDD>CBB????BBCCBBBB@@@BBCCBBB???ACD?BBCBCC?ABBC@C@BBBB
@ATNG8:00657:00511
GATGGTAGAGAGACTGTAGCGCACCCAGAAGATCAGGAACTCTAGAAGAATTCAGATTTTTAACACGAGAGTAAACGTAAAAAGAAGGTTTTACAAGACTCACGTTTAACAATATTGCAGCAGTACGCACACAATCGAAGCGCAGTAAGGATGGCTAGTGTAACTAGCAAGAATACCACGAAAGCAAGAAAAAAGAAGTACGCTATTAACTATTAACGTACCTGTCTCTTCCGAAACGAATGAGTACGTGTGCGACGTGTCTCATCGATTCGAGGAAGTCT
+
<<=>:===DC@AACB=BCC;;;>;<4<==<9;9AAA9C9585588A@BA7<78==@AEDD3B:=<?898@??@@9@9;9999$599?8CC@4B:949><@??>444)45::<?;:8<<;@BBBBCCAA@CBBB?<;;B@::9BFAA@@C?A;:49@@?@?AB<?>=>>?;8949B=14/?;;2://(------%,2,----299::55055556;699===9B<?@@=?<?>BAD>BBB598@=>=?<:00//2777-./99;9988=8/757727;@>@@
@ATNG8:00659:00628
GATGGTAGACACGTGTGCTCTCTCGTACTCATTCGTTTCGGAAGAGACAGGTACGTTAATAGTTAATAGCGTACTTCTTTTTCTTGCTTTCGTGGTATTCTTGCTAGTTACACTAGCCATCCTTACTGCGCTTCGATTGTGTGCGTACTGCTGCAATATTGTTAACGTGAGTCTTGTAAAACCTTCTTTTTACGTTTACTCTCGTGTTAAAAATCTGAATTCTTCTAGAGTTCCTGATCTTCGGAGATACACATGATACTCTATCGATTCGAGGAAGTCT
+
<=BB@CCCCCB:;9@<59==B@BBBBBAB@@B?CCDD?BB?C@BCBCCCB?BBBBB?B>AAAA>A@AABBBBBBB?AACCD3B@:<567(7@=<:??A?BB?B>??>=5:;>>@BAB=>>><><AAA??>>>:>BBC<===???=>>@AAA<<=>7;;><;;7;<?@@A@@@AB<?>>>>3><A;><AAA/BA565068=///999?:?DDC/><==D<@<>>;=A@<>=@9>:>A>><=:=?9>@@?>@@;///==8<>??????@A=@???<?<@A>>
@ATNG8:00040:04522
GATGGTAGTGTCATATGAGAGTGTGTACTCATTCGTTTCGGAAGAGACAGGTACGTTAATAGTTAATAGCGTACTTCTTTTTCTTGTCTTTCGTGGTATTCTTGCTAGTTACACTAGCCATCCTTACTGCGCTTCGATTGTGTGCGTACTGCTGCAATATTGTTAACGTGAGTCTTGTAAAACCTTCTTTTTACGTTTACTCTCGTGTTAAAAATCTGAATTCTTCTAGAGTTCCTGATCTTCTGGGATGTGTGCGCAGTGCCTACCATCGATTCGAGGAAGTCT
+
----(-58<ABC>;;655<<666>>666;<5405::>3<<05055:<<@=8<<9<96?=@;@@5;49@:;;;9;@;9:999$9<999494)489<8<=>;>C>???AABACCCCCEHHADDD@B@BCCC@CAA=ACCC@CBBBBBBCCCCCCBBBB@AAB@DCBC@BBBBBBBBC@CBBBB9A=@=:::::*:BBCC=BABBBBC@>@4;;;;*;AAAB@B@DFACCCDCBB@CADBBCCG@@@@D;@;;;@BAABBBAAAD@HCC@CCDCBB@BBBB@B?BC::
@ATNG8:00047:04494
GATGGTAGCTATACGTATATCTATGTACTCATTCGTTTCGGAAGAGACAGGTACGTTAATAGTTAATAGCGTACTTCTTTTTCTTGCTTTCGTGGTATTCTTGCTAGTTACACTAGCCATCCTTACTGCGCTTCGATTGTGTGCGTACTGCTGCAATATTGTTAACGTGAGTCTTGTAAAACCTTCTTTTTACGTTTAACTCTTCGTGTTTAAAAATCTGAATTCTTACTAGAGTTCCTGATCTTCGGCTCGTAGGACAGATACTACCATGATTCGAGGAAGTCT
+
4444.4:::A<<<==>=BBBB=@<<>665=;;7<<AD:A>8>)0//;;7947<959.4.55=><@:>=BBB@;:?589787$7949333,3::;055>7;;8;@@??@;?>;;;?=><=BC@D?B@;00//;6955565525559255;977556.522.55-54525:=:;=>688CCC2@:=7;6@@@,//:9;)/)//::49:=9::36@>=+=///9595>?9>;;;>;;85;-//79?A=B@6333----(-6/67=<<<<<37997717;:86>056//
@ATNG8:00019:04552
GATGGTAGCTATACGTATATCTATGTACTCATTCGTTTCGGAAGAGACAGGTACGTTAATAGTTAATAGCGTACTTCTTTTTCTTGCTTTCGTGGTATTCTTGCTAGTTACACTAGCCATCCTTACTGCGCTTCGATTGTGTGCGTACTGCTGCAATATTGTTAACGTGAGTCTTGTAAAACCTTCTTTTTACGTTTACTCTCGTGTTAAAAATCTGAATTCTTCTAGAGTTCCTGATCTTCTGGGATGTGTGCGCAGTGCCTACATCGATTCGAGGAAGTCT
+
?;DC?BBBBBABBCCBBCCCCCCCCFCCCFCC=BAA@;AC<A=AAABBBBACBBBC@D@BBCD@C@CCCCACECC:87777$9:6<?=858>>F@DB?000+/0;9996:=BBBBCC?CCC@B@AAAABB@A=:;;B<@@BB???==>AAD==8838==;>>;>=>>?B@====:8::AA2@:=675666)6:666,//===968//(///.$..2286::==9@>A;;=>;=:=@==>@776==6<///<<<=>=A@@9:59<<<?>>>@<@@?=7=97///
@ATNG8:00020:04572
GATGGTAGCGCATATCAGCGCAGCCCAGAAGATCAGGAACTCTAGAAGAATTCAGATTTTTAACACGAGAGTAAACGTAAAAAGAAGGTTTTACAAGACTCACGTTAACAATATTGCAGCAGTACGCACACAATCGAAGCGCAGTAAGGATGGCTAGTGTAACTAGCAAGAATACCACGAAGCAAGAAAAGAAGTACGCTATTAACTATTAACGTACCTGTCTCTTCCGAAACGATGAGTACCTCTCAGACGCTCGTCCTACCATCGATTCGAGGAAGTCT
+
//995:0///8:?>@@>???A???=4??@=AA@B@A=A=BCC@@@B?BB>B?B@@@@AA@,@;B@AAAACCCCC>B:96?A?+BC@D4999&9@@259999AB9;.9;==:??C????>BBACBCBB@@@@A;@>>>;@0/0;;<>;C@CBA?ADCB;66;5::;>@A<?>6<<;+....)--/)/666.8;6<:888:99;2828;;;6<7::===:=666=;;597855,-------9:<8@<;BBBBBB::44386;@A>@?=;=?:66551717==>
@ATNG8:00039:04534
GATGGTAGTCTCAGATAGTCTATAGTACTCATTCGTTTCGGAAGAGACAGGTACGTTAATAGTTAATAGCGTACTTCTTTTTCTTGCTTTCGTGGTATTCTTGCTAGTTACACTAGCCATCCTTACTGCGCTTCGATTGTGTTCGTACTGCTGCAATATTGTTAACGTGAGTCTTGTAAAACCTTCTTTTTACGTTTACTCTCGTGTTAAAAATCTGAATTCTTCTAGAGTTCCTGATCTTCTTGGTGTATCAGCGAGTATCTACCATCGATTCGAGGAAGTCT
+
//::6<=@@CBBB@@@@A?;@DCCCCDGCDCC@A?@E?DD?B?BCBCBBB>BCB;;6;<@@@B?C@BBCB====@:=BBBA2AA=@>@@:@:=@7@;?9?B7;;@CBD@CCDCCCCD@DDC@B?CDDBCBBB?AB@??ABDF?A@CCCBBAB@@@>BA@=BC=A?B;;;BCCCC@BBBBB7A;@;;;;;;*;BFCE>CACBBBCCBB?BBBC0AA@;;:;?CC@BCDBBBD@C@ABBB@A>@C?CABBBBBBBCAAACCCBBC;;6;;;;;:4:BBB>BACBBB
@ATNG8:00030:04601
GATGGTAGCTCGCTGATGATATCTCCAGAAGATCAGGAACTCTAGAAGAATTCAGATTTTTAACACGAGAGTAAACGTAAAAAGAAGGTTTTACAAGACTCACGTTAACAATATTGCAGCAGTACGCACACAATCGAAGCGCAGTAAGGATGGCTAGTGTAACTAGCAAGAATACCACGAAAGCAAGAAAAAGAAGTACGCTATTAACTATTAACGTACCTGTCTCTTCCGAAACGAATGAGTACTATAGACTATCTGAGACTACCATCGATCTTGGTAAGTCT
+
BBBC?BBBCBCBBCCCBBBCDBCCCBBBB?AAABCB@B@CCBCBBBAEL@B?ABA;9999'88>=????CC=><687:9444$4<7=9>>=0;@;>BCBBBCCA@=@?CB?CDD?BCCABBCCCCCECCCBB@ACCC@BBBBBBBB@C@D@@?ABECCCCC?BACBCB?BB@CBB999AAA599989999:.:A?BAACBBBBE=?>@AAA:=:=?BBB?BCCCCBB>A>AAC=A::8:@AABAAABBBBBAABBBB???BBBAC=??BAA???>A?AC?BA9:
@ATNG8:00031:04619
GATGGTAGTCTCAGATAGTCTATAGTACTCATTCGTTTCGGAAGAGACAGGTACGTTAATAGTTAATAGCGTACTTCTTTTTCTTGCTTTCGTGGTATTCTTGCTAGTTACACTAGCCATCCTTACTGCGCTTCGATTGTGTGCGTACTGCTGCAATATTGTTAACGTGAGTCTTGTAAAACCTTCTTTTTACGTTTACTCTCGTGTTAAAAATCTGAATTCTTCTAGAGTTCCTGATCTTCTGGATAGCGACGCGATATACTACCATCGATTCGAGGAAGTCT
+
/8996??CABBBBEEEDBBBBCBACCCBC><A:@;@D=CC:=<==@>>??:?>=BB?C?A=AE@C@CCCCBBBCA=;;;;;*;?;@;=@7?<=?:??@@>C?9:;CBCACBCCCCCC@CDD@B@CCCBBBBC@CCCB?CCCCCBBBCCCCBCCCB?CBB@BC@B?BCDEEDCAA;@@@@A9A>C=;;;;;*;BAAA7<;CCCCFCCC=@@@@0@AABB@B@CD@DCCCCCC>A?AAAAAB=AAC@CBBCCCCCCDBBBDCCCBBC@@@@CCC?BA??<><??@A
@ATNG8:00036:04614
GATGGTAGCGAGCGAGTGTGTATACCAGAAGATCAGGAACTCTAGAAGAATTCAGATTTTAACACGAGAGTAACGTAAAAAGAAGGTTTTACAAGACTCACGTTAACAATATTGCAGCAGTACGCACACAATCGAAGCGCAGTAAGGATGGCTAGTGTAACTATCAAGAATACCACGAAAGCAAGAAAAAGAAGTACGCTATTAACTATTAACGTACCTGTCTCTTCCGAAACGAATGAGTACAGAGAGTACGATATGTCTACCATCGATTCTAGGAAGTCT
+
A>CC?@??BBA:9;@CCCBBB@@@B@CAA?BCDCAA>A@CBAA@DD@DD?B?B@@;;;:-549::<A>B<00,///////$/929.555&555.5CCCCDG@@;@?;;5;AB=BBBBBCDBBABBCCC@A=ABBA>@@;;;CBB>B@D;;7;BAABBBC@CBDBBB?CB?BDA=??ABC>AAA??????1?C@CCAACCCBB?B?BBBA?C?BBCCDABCBBBCC@B?BBE?CCE?@@@@BBBBBCCCBBBCBBBBAAAAAAB?BAAA9:7:AAC?B??=>;
@ATNG8:00045:04612
GATGGTAGTCTCAGATAGTCTATAGTACTCATTCGTTTCGGAAGAGACAGGTACGTTAATAGTTAATAGCTGTACTTCTTTTTCTTGCTTTCGTGGTATTCTTGCTAGTTACACTAGCCATCCTTACTGCGCTTCGATTGTGTGCGTACTGCTGCAATATTGTTAATCGTGAGTCTTGTAAAACCTTCTTTTTACGTTTTACTCTCGTGTTAAAAATCTGAATTCTTCTAGAGTTCCTGATCTTCTGGCTCTCGTTAGACAGATACTACCATCGTTTCGAGGAAGTCT
+
@9:57<;<AABCBFCBBB;56559;655/:/0)//0/*/@>A?BBEC;<67?9<:;29.5544.5.559555<<:<7<<<<<):97;99:,:9993:<9288+//8;>@49:@??=>=;=>=1819=@9=;;;5:;44.5659;==977///////)/--099)/)----/778886555::&5.57:;;<;$555555&577////79605555$////74:4:<8=;;;===8=5::594979//*0//--/0)/:999;555;4547:::<;;3::<<9>9<B=B
@ATNG8:00025:04630
GATGGTAGTGATAACAGATCAGACACCAGAAGATCAGGAACTCTAGAAGAATTCAGATTTTTAACACGAGAGTAAACGTAAAAAGAAGGTTTTACAAGACTCACGTTAACAATATTGCAGCAGTACGCACACAATCGAAGCGCAGTAAGGATGGCTAGTGTAACTAGCAAGAATACCACGAAAGCAAGAAAAAGAAGTACGCTATTAACTATTAACGTACCTGTCTCTTCCGAAACGAATGAGTACTGCGTCTCACTCTCGCCTACCATCGATTCGAGGAAGTCT
+
-5886==@??@BB?CC@B@BABBBAA=ABC?BBB:;69B8@BA;;:=999.4:974=9;;<+<9BBBCBAB?999,:9:9:<<+<>;>?CCC9BCC@CBCFDCCAA<@?BB?BBB?BCBBBCCDDCCCCCBBB@BABC@@@@BBCCC?B?B@@>@CCDCBCB@BBBBBB@BE@???899>=<3===999999(9A?B:9:BBB9:9:?BBFB<B;??CCC@BBCCCCC@C@A@@<@??=?@@CDCCCCCC@AABBBCCBBBC?AAA@BBBBBB>BBAA<A?B898
@ATNG8:00032:04668
GATGTATCTGTCTACGAGAGCCAGAAGATCAGGAACTCTAGACGAATTCAGATTTTTAACACGAGAGTAAGCGTAAAAATAAGGTTTTACAAGACTCACGTTAACAATATTGCAGCAGTACGCACACAATCGAAGCGCAGTAAGGATGGCTAGTGTAACTAGCAAGAATACCACGAAAGCAAGAAAAAGAAGTACGCTATTAACTATTAACGTACCTGTCTCTTCCGAAACGGATGAGTACTACTCTCAGAGACACACTACCATCGATTCGAGGAAGTCT
+
:<<:96CCBBCCACBAA@CCC@DCC?AAA@;;6;5;BAA?;0/00)/)/:;99999(9499:566;99<.55;55555$5<5:4;99+944.4:<<<>>??=>?@@=?@A49:??@BBBBCCCCDC;;9;ABE@CCCCECCB?B?B;;6;BAAAB;;8;@@?@@=::6:A@;>>9::,:@A3:9==?,?A=>>=887ACB<><>BBA;@=@6;;E?BBB@@@@;?<9;;09=:=@AA???A???BBABBBCBCBBCB:99B?A@=>770689:4:9888=
@ATNG8:00045:04659
GTTGGTAGTGATACAGATCAGACACCAGAAGATCAGGAACTCTAGAAGAATTCAGATTTTAACACGAGAGTAAACGTAAAAGAAGGTTTTACAAGACTCACGTTAACAATATTGCAGCAGTACGCACACAATCGAAGCGCAGTAAGGATGGCTAGTGTAACTAGCAAGAATACCTCGAAAGCAAGAAAAAGAAGTACGCTATTAACTATTAACGTACCTGTCTCTTCCGAAACGAATGAGTACCTCTCAGACGCTCGTCTACCATCGATTCGAGGAAGTCT
+
BD?B?BCBAACCCBCBCBDCDBBCDACCCACCCCBB@BACBBBCCD@CC@C@AA@97:9-36=BBCCDDC==;3;<9:;;.:A>A5;;;&;9959DCCCCECF@C@BB@BBB?CBBBCBCBCCCCBCCCB@BAAC?CCCCCCCA@D@DAA?ABCCCCCC?BBC????CC@CBB?BDCBB>:9:;99999(9@<ABBBBBBBB?C?CAAA<A<>?BBB@AAACBCC?B?CCC=CCD>AACBBCB?BAACAAAAAAC@@@>>??;@AAA::7:;@@;?<?@AA
@ATNG8:00047:04697
GATGTAGGCACTGCGCACACATCCCAGAAGATCAGGAACTCTAGAAGAATTCAGATTTTTAACACGAGAGTAAACGTAAAAGAAGGTTTTACAAGACTCACGTTAACAATATTGCAGCAGTACGCACACAATCGAAGCGCAGTAAGGATGGCTAGTGTAACTAGCAAGAATACCACGAAAGCAAGAAAAAGAAGTACGCTATTAACTATTAACGTACCTGTCTCTTCCGAAACGAATGAGTACTACTCTCAGAGACACACTACCATCGATTCGAGGAAGTCT
+
:5:8:;A=?@@@@BCBBDDCBBAC?CCC@BBAA:;8;?BCFDBBB@CCACABAB;;<;;':<B@?A??@<8=<697;@==09:6:)000&///)/::::;;5924.4949BB;AAAABCCBBEAB@@;;;@BCAB@BAAABDBF@C?B@@=@;;9@@@A?B@@@?@<@B?AA:433377,33;7==CCD1>??997<<55677;7;<>>8=:;8@BB@BBBBBBD@C9::B;A9949ABACBBABACBBBBBBBA==;8866<9=5257727:::.5.5977
@ATNG8:00022:04775
GATGGTAGCGCATATCAGCGCAGCCCAGAAGATCAGGAACTCTAGAAGAATTCAGATTTTTAACACGAGAGTAAACGTAAAAAGAAGGTTTTACAAGACTCACGTTAACAATATTGCAGCAGTACGCACACAATCGAAGCGCAGTAAGGATGGCTAGTGTAACTAGCAAGAATACCACGAAAGCAAGAAAAAAGAAGTACGCTATTAACTATTAACGTACCTGTCTCTTCCGAAACGAATGAGTACGATGAGAGAGCTCTCTCTACCATCGATTCGAGGAAGTCT
+
::@><A<@@ABB@@@BBCBBCDBCC<BBCABBCCBB=B?BBBBBBB>BA?A?BA;;;CBC2C@EBBBDCACBAB9B;;;;;;$9:5:.555&5<=8=B?BBBC;:6;@BB@A@@=@@BAAAAAAB;;;CAAA@DBBD?BABCDCCC@DADBB@BCCCCCBB@BBBBCB?BC?AAA?AAACA;@?=9999999%9?;8:79AABBB?B?BBBB?B?A=CCB@BCCCCCC@C>@@C=BBB>A@BBBBBCCAAABBBBCBAAABAAABB>ABA>>@<@DBA<@<@=;;
@ATNG8:00033:04771
GATGGTAGCAGACGTGACAGAGCGCCAGAAGATCAGGAACTCTAGAAGAATTCAGATTTTTAACACGAGAGTAAACGTAAAAAGAAGGTTTTACAAGACTCACGTTAACAATATTGCAGCAGTACGCACACAATCGAAGCGCAGTAAGGATGGCTAGTGTAACTAGCAAGAATACCACGAAAGCAAGAAAAAGAAGTACGCTATTAACTATTAACGTACCTGTCTCTTCCGAAACGAATGAGTACGATGAGAGAGCTCTCTCTACCATCGATTCGAGGAAGTCT
+
88<A<A?:::BBBBBBBBCCCBBBDBCCB@BBBBBB>BACCCCCCC@AA>A?A@>9::::):=ABBBBCBBAA?8=>;;;;;';;=?;>>>4?BBACCCCDCCCC<A=@@=@BB?AAABCCCBCBBBBCDCC?BAAA@BBBBBBAA>B@CAA>ABBCAAAC@CCCBBB@BB@BBC>AABEC;A??>?BBBB3BC?B??@BB>>>;><?==>:>:>BCCC?CCBBBBB?B?BBD>BAA>ACBBBCCCBAAAC@@ACAA@?@@@AAA=B>>>>>:>BBA<A;?@@@
@ATNG8:00019:04873
GATGGTAGCTCACGTACGTCACACGTACTCATTCGTTTCGGAAGAGACAGGTACGTTAATAGTTAATAGCGTACTTCTTTTTCTTGCTTTCGTGGTATTCTTGCTAGTTACACTAGCCATCCTTACTGCGCTTCGATTGTGTGCGTACTGCTGCAATATTGTTAACGTGAGTCTTGTAAAACCTTCTTTTTACGTTTACTCTCGTGTTAAAAATCTGAATTCTTCTAGAGTTCCTGATCTTCTGGCTCTCGTAGACAGATACATCGATTCGAGGAAGTCT
+
788A;??BC?;A@AABBBBCBCBCCCBBBDBA=BAAA>AC@CBBBBBBBC@CECBB?B@CCDC@D@CCDDCCBBB>9::::)9<9?AEC><BBC@CCC9899>??ABB?CABBCCAA>ABA?B@BB?BCF>>8=A;:5::@@BBB@??????@@B<@@?=AA<A<AAA?>??CB=>>>>>3><A8=====.=???A9?;;;;;;;;?<ADDD/@:::?:?;??6<977=<?<@;AA?=;;:>=84877/..55586=>>>@AAB@@==:=====B=@@@>
@ATNG8:00020:04859
GATGGTAGTGTGTCTCTGAGAGTAGTACTCATTCGTTTCGGAAGAGACAGGTACGTTAATAGTTAATAGCGTACTTCTTTTTCTTGCTTTCGTGGTATTCTTGCTAGTTACACTAGCCATCCTTACTGCGCTTCGATTGTGTGCGTACTGCTGCAATATTGTTAACGTGAGTCTTGTAAACCTTCTTTTTACGTTTACTCTCGTGTTAAAATCTGAATTCTTCTAGAGTTCCTGATCTTCTGGTCTACTACACTGTACTCTACCATCGATTCGAGGAAGTCT
+
89A@6<8:@?:?=945555599555;555=54.5:::2;=385555::<<?@@@:;2:.99=A>C;BAAAABABB;9====(=@;?999)9;@@=C<<7;@;@?@>BC@CBBBCCCC@CCCAD;<;AAABBA?B;;;=ACCDCBBBB@@@AA000=000<??;?6BBCB>=?ED<>999,549999999(9=999,9=A@CCCAD@*00/)////:5<49;9<@@A;???C?B@AAA?;?:949@@@@BAB@@@ABBBBBBBC@C;;;@A=>@>>4:4:?>@
@ATNG8:00020:04866
GATAGTAGATACTCGCTGATACACCCAGAAGATCAGGAACTCTAGAAGAATTCAGATTTTTAACACGAGAGTAAACGTAAAAAGAAGGTTTTACAAGACTCACGTTAACAATATTGCAGCAGTACGCACACAATCGAAGCGCAGTAAGGATGGCTAGTGTAACTAGCAAGAATACCACGAAAGCAAGAAAAAGAAGTACGCTATTAACTATTAACGTACCTGTCTCTTCCGAAACGAATGAGTACATAGATATACGTATAGCTACCATCGATTCCGGATAGTCT
+
A@DBBCBBCBDDCCCGCBBBBBBBC>CEC@CCBBCCABACBCBCAB@BB?B@?>A;;::;*;<B::=@<BD@@@6?@<<<<<);>>?<@@@7@BC@CCCGBBB::5;=;;5;@@9?AA@ACCBCCBBCB@AA@CCAA?ACBBBACD@FDGBB@BCDDCCCB?BBBABA?BB????799A??9989;99999(9?<A?>@BBABC=?=?BBB>A>A=FCC@CCBAB@@=@=@BB=BBD?@@@CAAABBBBBCBBBBBBBBCBAA??4:8;;>?<?;?=BBA????
@ATNG8:00031:04858
GATGGTAGCTATACGTATATCTATGTACTCATATTCGTTTCGGTAAGAGACAGGTACGGTTAATAGTTAATAGCGTACTTCTTTTCTTGTCTTTCTGTGGTATTCTTGCTAGTTACACTAGCCATCCTTACTGCGCTTCGATTGTGTGCGTACTGCTGCAATATTGTTAACGTGAGTCTTGTAAAACCTTCTTTTTACGTTTACTCTCGTGTTAAAATCTGAATTCTTCTAGAGTTCCTGATCTTCTGGCTCTCGTAGACAGATACTACCATCGATTCGAGGAAGTCT
+
////)///44=BBBBACBC@?AA0////5<<:5;2:@@<5>@+00*0////--(/7//)/5;3799;.9.59:::9;:;7;;>>2==044444(4433;255=8<B98====A?CCCDCCCC@BBBAC@BCDCBCBC@CCCC>B@@@BABACCDCCABACADCC@CCAC?BBBBBCBA@5;;;;;-:=C;;:::;':=B@B:BAA;;:@AA@4999*5===>;AACDBCCCBBCC@D?DCAAAC@DBB@CCBAABCBBBCDDGB@AACC?BBBBCC>ABCCAC@CB;;
@ATNG8:00036:04833
GATGTAGAGAGACTGTAGCGCACCAGAAGATCAGGAACTCTAGAAGAATTCAGATTTTTAACACGAGAGTAAACGTAAAAAGAAGGTTTTACAAGACTCACGTTAACAATATTCAGCAGTACGCACACAATCGAAGCGCAGTAAGGATGGCTAGTGTAACTAGCAAGAATACCACGAAAGCAAGAAAAAGAAGTACGCTATTAACTATTAACGTACCTGTCTCTTCCGAAACGAATGAGTACTATGTAAAGCTCTATACTACCATCGATTCGAGGAAGTCT
+
>>BABCCCBBBCCCCCCCCCBBCADEC?CCCDBB?B?CBBACCC?CC?C@BBBBAAAA2B?BCBBBCBB>>>7=>=??@@0@B>@5:;;*:CD@CCCBBCCDC@C@BB?BBB?BCBBBCCEECCCCCBB?BBBD?BBBBBBBB?C@CA@>AADCCCDD?DCCADA?CC?>>?<??CCC>??@@CCCCC3CD?BAA>@A@@@;A<AAAA:>;>ACCB?BBBCCBC?B?BBC>BBB?BCBBBBBCBAACCD>ACAAABBB:::B<@@@A>>:=@AD>D;??>>
@ATNG8:00044:04906
GATGGTAGAGAGAGCTCTCTCATCGTACTCATTCGTTTCGGAAGAGACAGGTACGTTAATAGTTAATAGCGTACTCCTTTTTCTTGCTTTCGTGGTATTCTTGCTAGTTACACTAGCCATCCTTACTGCGCTTCGATTGTGTGCGTACTGCTGCAATATTGTTAACGTGAGTCTTGTAAAACCTTCTTTTTACGTTTACTCTCGTGTTAAAAATCTGAATTCTTCTAGAGTTCCTGATCTTCTGGGTCTACGCTCGTCGCGCTACCATCGATTCGAGGAAGTCT
+
=:@@<;<BCCCCCCB;96@@@A>>>;<;@@;@9@CCG>>C?DBGCBBB@@=@BBDC?B?CCED@B@BBCCBDB<??-3777$7968?>E>BBAA?ABB?CC>989@@@:??AABBCB?BAA=@<<==887::6=?>?;>>>BBBB::;AA>999:36879>A5;7;@@@A@?@?:>;;;;/:9<988888(8>>>D:>;;;>>A@=<1////'////8496DD=A????@?<@<AAAA>>:>;;:3:?<=>@@@@@>;;:?;:;=;>===@>///<<9;4;=//
@ATNG8:00018:04971
GATGGAGACACGTCGCACACGTACTCATTCGTTTCGGAAGAGACAGGTACGTTAATAGTTAATAGCGTACTTCTTTTTCTTGCTTTTCGTGGTATTCTTGCTAGTTACACTAGCCATCCTTACTGCGCTTCGATTGTGTGCGTACTGCTGCAATATTGTTAACGTGAGTCTTGTAAAACCTTCTTTTTACGTTTAACTCTCGTGTTAAAAATCTGATTTCTTCTAGAGTTCCTGATCTTCTGGGCAGACTCTCACACGCCTACCATCGATTCGAGGAAGTCT
+
788;6:@:9;9:5<=666;;BA?>>@:;6;BBC=CC@C9966@<<<8>>;99394995C=@;??959@?;::;;<;<,<=;:3337&3<<>:><=8<A?CCBC::59?><?@@?<?BA=A;975<85?A9;=>?=B???A??>>=<977777479>7>>:?999866688826689=+=4>585;;;*758:=)/(/96656=550.;;;)7...5880::157873--(-(--67//(.555.5557777977///86299<45---56)--4539599>;
@ATNG8:00028:04937
GATGGTAGCAGACGTGACAGAGCGCCAGAAGATCAGGAACTCTAGAAGAATTCAGATTTTTAACACGAGAGTAAACGTAAAAAGAAGGTTTTACAAGACTCACGTTAACAATATTGCAGCAGTACGCACACAATCGAAGCGCAGTAAGGATGGCTAGTGTAACTAGCAAGAATACCACGAAAGCAAGAAAAAGAAGTACGCTATTAACTATTAACGTACCTGTCTCTTCCGAAACGAATGAGTACAGAGAGTACGATATGTCTACATCGATTCGAGGAAGTCT
+
:;<C@FBBBA@@@?::AC@A@CAAA@CEEAHBBBBB?B@BBCBCAC?CC>B?A>?89999)9=?CCCBBAD988*8=:;;;;*;C=A5:;:49DDBCICCCCJCB<B?::::CC@BCCABBFEEEDBBBBBC?CCBB?C@@@BBBB>C@CAA>@CCCCCBA?ACCAAA?CD?AAA999CCC=??=;99999(9@>B9:9BBBAA;A<@@AA<?<?ABBB?CCBBBAB?A>ABE>CBB>AABBCCCCBBBBBDAAACBBBBBA==>>BAA=<:=D@@<@<A@??
@ATNG8:00038:04935
GATGGTAGTATAGAGCTCTACATAGTACTCATTCGTTTCGGAAGAGACAGGTACGTTAATAGTTAATAGCGTACTTCTTTTTCTTGCTTTTCGTGGTATTCTTGCTAGTTACACTAGCCATCCTTACTGCGCTTCGATTGTGTGCGTACTGCTGCAATATTGTTAACGTGAGTCTTGTAAACCTTCTTTTTACGTTTACTCTCGTGTTAAAATCTGAATTCTTCTAGAGTTCCTGATCTTCTGGGCTGCGCTGATATGCGCTACCATCGATTCGAGTAAGTCT
+
45:>5:@@BBB<:9==BBBCBBB<:;CBCCCCABBBC=BB@DABB@@@@@>A@B@@5:49=@A=B9?;;======7B==C=1BA;@7777&33:94747<@C<A::7376;<<=BB@A;@BB=D=??;;;=@@=CBAA:>>>??>?>:;;>>;;;;5;9<8;<4:5999;7579917555,.4:5/////'//<<>187;<=:9::91988-7<>?>;>=BF=A>>>>=>8=8=>==;;76::@6=///999:::::;;999796<::99<:;669:;7///=
@ATNG8:00038:04946
GATGTAGAGAGACTGTAGCGCACCAGAAGATCAGGAACTCTAGAAGAATTCAGATTTTTAACACGAGAGTAAACGTAAAAAGAAGGTTTTACAAGACTCACGTTAACAATATTGCAGCAGTACGCACACAATCGAAGCGCAGTAAGGATGGCTAGTGTAACTAGCAAGAATACCACGAAAGCAAGAAAAAGAAGTACGCTATTAACTATTAACGTACCTGTCTCTTCCGAAACGAATGAGTACTATGTAGAGCTCTATACTACCATCGATTCGAGGAAGTCT
+
A>BBBDBBBBBBCCCCCCCCCCC@CCEAGECBAA?A@DCCBBBC@CC@B@CCCDDCCC3C?BABBDCCA999,9=:9::;*;B>C599906A><@EDEBBCDC<A=@@<@BC?BBBBBBBCGFFBCBBAA=ABCC@CCCADBBB?C@CBB@BCDBBBBB?BCCCBB?BB=A??:??AAA;?=<;::999(9A?C999B????:=:=@@@:>:>@CEC@BDBBCBB>A=A@@;@??;?AACCBBBBBBBBB@>>>??BA?@?@@<A@@AAA;AAAC<B<A???
@ATNG8:00042:05015
GATGGTAGGTGCACATGAGTGTATCCAGAAGATCAGGAACTCTAGAAGAATTCAGATTTTTAACACGAGAGTAAACGTAAAAGAAGGTTTTACAAGACTCACGTTAACAATATTGCAAGCAGTACGCACACAATCGAAGCGCAGTAAGGATGGCTAGTGTAACTAGCAAGAATACCACGAAAGCAAGAAAAAGAAGTACGCTATTAACTATTAACGTACCTGTCTCTTCCGAAACGAATGAGTACAGAGAGTACGATATGTCTATCGATTCGAGGAAGTCT
+
BCCC@CCC@CBBBBCBBBCCDDCCC@BBB?CBB@@@?C?BBBBBCB?CF@D=AA@:;;;;*;=C@BBCECCCEI?C@AAAA8AC>C7:;;.;@@<@CCBDECAA=A?@@<?BB?BAC?BBBBBCBBBCDCCC?BBBE?BBBA?@@C@C@DBB?BCCCBBBB@CCBBBB@BC???><>>BDD>AA@:99999(9>9?AAABBEBB?B?BBBB=B:>?CDLABAABCCB@D?BBC>BBB???@BCBBBCCBBBBCCCBFCBAAABBDCCBC?CCAA>A?C@??
@ATNG8:00044:04992
GATGCTATACGTATATCTATGTACTCATTCGTTTCGGAAGAGACAGGTACGTTAATAGTTAATAGCGTACTTCTTTTTCTTGCTTTCGTGGTATTCTTGCTAGTTACACTAGCCATCCTTACTGCGCTTCGATTGTGTGCGTACTGCTGCAATATTGTTAACGTGAGTCTTGTAAAACCTTCTTTTTACGTTTACTCTCGTGTTAAAAATCTGAATTCTTCTAGAGTTCCTGATCTTCTGGGTCTCTCTCTCACGCACTACCATCGATTCGAGGAAGTCT
+
888494;;<<;<ACGCDCC@AABBBBAB?BCCC>CD@C@CCCCBCF@ECCCE?@>@BBB@B@CDDBBBBCB@CDDDD3BB?BBAA=BCCB@CCB?BB????BFEACAAABABC?CBA>B@CCBBBBBB@B@@A666A>>>=AAA?======7:;;;??;?<@@@@@@@::57;:9:,93:9<<=>>.>===@0777///:9:>:>=>>/>::;F=A9>@=CA===>>=B=A???@@<@@@D:BA===@@@@@C@?===9:<79///==9=9===D=>?>>
@ATNG8:00028:05051
GATGGTAGCTCACGTACGTCACACGTACTCATTCGTTTCGGAAGAGACAGGTACGTTAATAGTTAATAGCGTACTTCTTTTTCTTGCTTTTCGTGGTATTCTTGCTAGTTACACTAGCCATCCTTACTGCGCTTCGATTGTGTGCGTACTGCTGCAATATTGTTAACGTGAGTCTTGTAAAACCTTCTTTTTACGTTTACTCTCGTGTTTAAAAATCTGAATTCTTCTAGAGTTCCTTGATCTTCTGGAGATACATATGATACTCTACCATCGATTCGAGGAAGTCT
+
55666=CABB=?///<///:9<<@@<<;;;;?9@@BB<@A=@:???@@@@=AB>>@6:6;BCB?C@BBBCBCAAA<:9:::):?;>9999&3;??;@8959A?@???CA4778<<>@@?;B@>B<??>@><9:4:888;@@A>>>?;;;;>>;7//+///7<<5:5;;;===?=<7<8899(89>7::::;+;>DDD6==>CA>=<889*/999)8//-6064//-/97987838(/(.::=A=@@@<?=>867><9:8@AABAA>;;5::;;??=AA?>5;5;;;;
@ATNG8:00036:05037
GATGGTAGGCGTGTGAGAGTCTGCCCAGAAGATCAGGAACTCTAGAAGAATTCAGATTTTAACACGAGAGTAAACGTAAAAGAGGGTTTTACAAGACTCACGTTAACAATATTGCAGCAGTACGCACACAATCGAAGCGCAGTAAGGATGGCTAGTGTAACTAGCAAGAATACCACGAAAGCAAGAAAAAGAAGTACGCTATTAACTATTAACGTACCTGTCTCTTCCGAAACGAATGAGTACGATGAGAGAGCTCTCTCTACCATCGATTCGAGGAAGTCT
+
99<<498>?ABBB=BBB@@>>><<<4<@=5@@;;;B?BADCCCBCA=AA<@<@?@;;;;.;=A@@@BB???AA9???>=@5::9@5<=>293><<;A@CCBBB?B?BC?BBA:>;;;;;@@@AAB@@A@@<878A<==>>@@A@=B<AAB?BBBAAA994:BBAAB@CC?BAA:??:::+9@>:@BAAA,00,0;:9::9==5;5:<==8=:988=@=AB???CC=B<@@@:@BB9::BBA@@??:::AAAB@>>?>A=>>EE;888;;;;?BAC?B@;;;?
@ATNG8:00038:05062
GATGGTATATCTGTCTACGAGAGCCAGAAGATCAGAACTCTAGAAGAATTCAGATTTTTAACACGAGAGTAAACGTAAAAAGAAGGTTTTACAAGACTCACGTTAACAATATTGCAGCAGTACGCACACAATCGAAGCGCAGTAAGGATGGCTAGTGTAACTAGCAAGAATACCACGAAAGCAAGAAAAAGAAGTACGCTATTAACTATTAACGTACCTGTCTCTTCCGAAACGAATGAGTACTACTCTCAGAGACACACTAATCGATTCGAGGAAGTCT
+
BBCC@CCCDBBBBBBDCCBBBCCG@CBB>BCCCCCC?CCCCCCC@BA>B@CAA:9999):<ACBBEDCBBBA8>>;;;;;';?<<4555&5<>9>>>DCCBBB>B>BB?BDE@CAABCBBCCDDDDABBB@BAAA@CABAFCBB?B@C@A>ACCBBCBA>ABBBCB?BB?BBA799@@@9?>?:?@AAA2AC@CAA@CC@?@3738??B=A<AABBA>ABBBBBB?C@BCB=BBB@CBBFCCFBBB>@>BBBBBBBBAAA;;6;>>;;7;>AA<A:>>>>
@ATNG8:00044:05060
GATGGTAGAGAGAGCTCTCTCATCGTACTCATTCGTTTCGGAAGAGACAGGTACGTTAATAGTTAATAGCTTACTTCTTTTTCTTGCTTTCGTGGTATTCTTGCTAGTTACACTAGCCATCCTTACTGCGCTTCGATTGTGTGCGTACTGCTGCAATATTGTTAACGTGAGTCTTGTAAAACCTTCTTTTTACGTTTACTCTCGTGTTAAAAATCTGAATTCTTCTAGAGTTCCTGATCTTCTGGGCTGCGCTGATATGCGCTACCATCGATTCGAGGAAGTCT
+
8554.5<<ACA@A@A;66==>=CB@:559:59.;9:5)5<494665;;=B:BBBBB?B@CBAA5@5:;AAA;@=?9=?;;;+;@9?;@A9A@AB>@@D?;;8595<<<8=>F@AACB?B@@<@?ABA;::::?AAAB>A?BBBBBAAABDBA889?BBB@CC?B?BBBBBDCCC=A>AAA5>;>:;=<<<+<>?BD7:;???@@??>18888(8:;;>:>;>@=BB@@???;?7;;BBAA<666;6<///<99:;;;A;;;>>==8;::=>@=@@??;?:?;;;
@ATNG8:00046:05062
GATGGTAGCACACGAGATCTCATCGTACTCATTCGTTTCGGAAGAGACAGGCACGTTAATAGTTAATAGCGTACTTCTTTTTCTTGCTTTCGTGGTATTCTTGCTAGTTACACTAGCCATCCTTACTGCGCTTCGATTGTGTGCGTACTGCTGCAATATTGTTAACGTGAGTCTTGTAAAACCTTCTTTTTACGTTTACTCTCGTGTTAAAAATCTGAATTCTTCTAGAGTTCCTGATCTTCTGGGTGCGCTACAGTCTCTCTACATCGATTCGAGGAAGTCT
+
?;<FAGBBBCCBBA@MCBBBCBBBABBBCD@@=@:;;,9@9>7ACCDEAA??BB:;:9:?A@A<??BBBBB::;B?BDDDC0;;5599:,;ACC?BBB>BB7;<ACCFAGFCDBDBD@CCB@C@CCBCBCAA=ABGD@DD@AABBBCCCCBBCCB?CCB?CC@C@DCBAABCCC@DCCCC;C@C?ABBBB2ACCCD=@::;@@@;;;@BEGF5CBBCD@BBCC@;;;@@@C@CACBCCCC=A@@@=ACEBCCCCCCCCBBAA@CCCCCCCC@BBBB?B?BB@@
@ATNG8:00030:05098
GATTATGAGAGTGTGTACTCATTCGTTTCGGAAGAGACAGGTACGTTAATAGTTAATAGCGTACTTCTTTTTCTTGCTTTCGTGGTATTCTTGCTAGTTACACTAGCCATCCTTACTGCGCTTCGATTGTGTGCGTACTGCTGCAATATTTGTTAACGTGAGTCTTGTAAAAACCTTCTTTTTTACGTTTACTCTCGTGTTTAAAAAATCTGAATTCTTCTAGAGTTTCCCTGATCTTTCTGGGGATGTGTGCGCAGTGCCTACCATCGATTCGAGGGAAGTCT
+
@@8.4449;999:9@;:;CCCC@B;;;0;@=@;A@BBBBB@@@@@@9?7????=A?98;CCABCB>;;;;;*;@=?99;59A@?>BBB>AC79:@@AA@BBBABDBB>A@A?B?ABA@A@<?;?@@A5:9BBBBDCC??=BA===::576(8@7=6>>=>@<B<<2879998'88<8877777#7<779)3733:;?>8::)9::97#39944.5.44.4;444444(44(4:;;444(489?>3>:::@CCCCA@@>00+0>>90/388;5;=777(33<?@?
@ATNG8:00032:05090
GATGGTAGCTCTGCTCTGACTCTCGTACTCATTCGTTTCGGAAGAGACAGGTACGTTAATAGTTAATAGCGTACTTCTTTTTCTTGCTTTCGTGGTATTCTTGCTAGTTACACTAGCCATCCTTACTGCGCTTCGATTGTGTGCGTACTGCTGCAATATTGTTAACGTGAGTCTTGTAAAACCTTCTTTTTACGTTTACTCTCGTGTTAAAAATCTGAATTCTTCTAGAGTTCCTGATCTTCTGGGCAGACTCTCACACGCCTACCATCGATTCGAGGAAGTCT
+
;<CC?A@DBB>C@@AAA0//::A<><::@@59.48<8044458A=BBBDIAB@A<<89:CCCC@D@BBBBECB:;96CCCD5CC?BBCK>BBCC996A=@B:99CCCC@:;;BCBBB@BBC?B=A@BCCD@@=ABAA9;;CBBBCEDBBBBBB@@<?;;5:>:@?@@@BAABA@599>>>4><C;:;;;<*<C@@A8A<;::9==9929494$4449<8=:==:=A999CC<?<A??ABC@BCCF>CBCCAAA@;;;@?A?=::;4;;?@@@?ABBB?B@???A
@ATNG8:00045:05119
GATGGTAGCGCATATCAGCGCAGCCCAGAAGATCAGGAACCTAGAAGAATTCAGATTTTAACACGAGAGTAAACGTAAAAGAAGGTTTACAAGACTCACGTTAACAATATTGCATCAGTACGCACACAATCGAAGCGCAGTAAGGATGGCTAGTGTAACTAGCAAGAATACCACGAAAGCAAGAAAAAGAAGTACGCTATTAACTATTAACGTACCTGTCTCTTCCGAAACGAATGAGTACTGCGTCTCACTCTCGCCTACCATCGATTCGAGGAAGTCT
+
7;;;;@<@@@CCBCBCBBAAAA;;;6;DC?BBACDHAF@C?BA@@=@C@C@DCBBBCC:C@DCCCCBAA:98-8<?BCB9BD?C=AA=BECACCCBBDCBC?C?9989@@?@@@CCCCBBBCDCD@AA?BCCC?B===BB@B=?:@8839C???BBB?BBBCB@<@@=>>><?@???8>>>988766(6=9><>>@AA@@7;8;@@A=?<?ACCC@CCCBBBB?B?DCD>C9979ABCCCCBBBBCAAAGGBBBBBC?BBB?BAAABB?BCBB?B?EABA
@ATNG8:00062:04525
GATGGTAGTGTGTCTCTGAGAGTAGTACTCATTCGTTTCGGAAGAGACAGGTACGTTTAATAGTTAATAGCGTAACTTCTTTTTCTTGCTTTCGTGGTATTCTTGCTAGTTACACTAGCCATCCTTACTGCGCTTCGATTGTGTGCGTACTGCTGCAATATTGTTAACGTGAGTCTTGTAAAACCTTCTTTTTACGTTTACTCTCGTGTTAAAAATCTGAATTCTTCTAGAGTTCCTGATCTTCTGGAGATATCATCAGCGAGCTACCATCGATGGATCTGAGTCT
+
?@;B==>>/0////;;=@@A??AB@?@;;<AA9?==;58=8>:?@AB==B@DCC;;;,;;AA@B<@;?@:==00)/727<<<<+///6>>A7@E@@?ABB>BB6<;BBBB@CGGCBBAD@CCD@D@DCCBCABB@CDEE?ABGIGCBAAA@ADAAAB9;;@?AA?B:;<@@@@@CD@BBCIM;CABACCCCC5BBBBC:;;CCCBCCBB>BBBB,A@;;;?B?CC?AACBCCC@D?BCCCA@?ABC@BCC;<<A@@DCBBBE<<;;A?BBA@@@A?BB;;;AAA@B
@ATNG8:00064:04523
GATGGTAGTGTCAGTGCGCGTCGTCCAGAAGATCAGGAACTCTAGAAGAATTCAGATTTTTAACACGAGAGTAAACGTAAAAAGAAGGTTTTACAAGACTCACGTTTAACAATATTGCAGCAGTACGCACACAATCGAAGCGCAGTAAGGATGGCTAGTGTAACTAGCAAGAATACCACGAAAGCAAGAAAAAAGAAGTTACGCTATTAACTATTAACGTACCTGTCTCTTCCGAAACGAATGAGTACTGTATCTATGTGTGCGCTACATCGATTCGAGGAAGTCT
+
/://0/;<<;;;>;;:=;;;;;ACC?ABB?C@@BCC?B?BC@@@@B@CC?C>BAA@AAAA0A>@@CAAAAABB@;A?@>@@@1AD@@?BBB7@@@496695<<555)5499<>>>454><>?@@CCAA@BB;;6;;;B?BBBBCCCB?C@CBB?A@DCE;;<@AAABAA=AB?AAA;=<999+3=><====@@&;>;00*0>@@@AA38/5522+2955?CD>@?A?@>@<?9>?@9;;;8987<<<@@>?@>>>AAAABBBAAAAAA?;;;;>:??==:=;??;<
@ATNG8:00075:04525
GATGGTAGTGTCATATGAGAGTGTGTACTTATTCGTTTCGGAAGAGACAGGTACGTTAATAGTTAATAGCGTACTTCTTTTTCTTGCTTTCGTGGTATTCTTGCTAGTTACACTAGCCATCCTTACTGCGCTTCGATTGTGTGCGTACTGCTGCAATATTGTTAACGTGAGTCTTGTAAAACCTTCTTTTTACGTTTACTCTCGTGTTAAAAATCTGAATTCTTCTAGAGTTCCTGATCTTCTGGTCTACTACACTGTACTCTATCGATTCGAGGAAGTCT
+
;<BB?BAAA@>:;?=ACDBBCCEGGDDAA?AC@BAAC>@@<@?BDCCCCDAFF;;;@B@BCCC@C@CDBBB;999;>>>@>0<=499@D8B@@@=@@A;AC7;;;BAB?BAA@@@A?<@CB?B@CCFDDBBAADCBB?B@A<<<BCCCDCC@@@@>;:;6:D=A?BABBDCCA@;?9::;*;=B=;;;;;*;;@@@6;9@@>?999@9====,?@999@C>BA=??ABAAB@C@BBAABA=@@@=BC<;;CBBC@AABC;;;CCCBBCB@BB@@=@>@@??
@ATNG8:00087:04481
GATGGTAGACACGTGTGCTCTCTCGTACTCATTCGTTTCGGAAGAGACAGGTACGTTAATAGTTAATAGCGTACTTCTTTTTCTTGCTTTCGTGGTATTCTTGCTAGTTACACTAGCCATCCTTACTGCGCTTCGATTGTGTGCGTACTGCTGCAATATTGTTAACGTGAGTCTTGTAAAACCTTCTTTTTACGTTTACTCTCGTGTTAAAAATCTGAATTCTTCTAGAGTTCCTGATCTTCTAGTATGTCTAGTGTACTACTATCGATTCGAGGAAGTCA
+
:;AA@A@DBBBBBAABABCCCCCCCCCCCCCF@BAAA<AB?B?CCCCBCC?BAC;<7:;@?AC@C?ABBAAB=<A=???;@1@@8=><818;<B<AAA?BC=>?@A::499@ACABB?BBC??<?AAAA@@@<>>>@=AA>>;;;AAAAA=====<>;;6;A9>9==?>>==>=7:9:99,99>9<999:+66777)--6---776;<?DED.888>>4<6:;4:@@A>>?:>9;;:99:*//989;9??>==??;;;?=======>>B=BA;;6;;>;;<
@ATNG8:00089:04494
GATGGTAGCGCGACGAGCGTAGACCCAGAAGATCAGGAACTCTAGAAGAATTCAGATTTTTAACACGAGAGTAAACGTAAAAAGAAGGTTTTACAAGACTCACGTTAACAATATTGCAGCAGTACGCACACAATCGAAGCGCAGTAAGGATGGCTAGTGTAACTAGCAAGAATACCACGAAAGCAAGAAAAAGAAGTACGCTATTAACTATTAACGTACCTGTCTCTTCCGAAACGAATGAGTACTATGTAGAGCTCTATACTAATCGATTCGAGGAAGTCT
+
@AAC@EB@@@@@@@CCDCCBCCCCC?BBC?AAAB@A=A@CBCBBCC@CB@D?CCA?>>>?.?ACBBACBAB999-8=9;;;;*;A>?5:;;6:BB?BCICCCCCB?B?:::;CC@BBAACCDCCCCDFCC@?>??@@@BBBBBBCD@C@CBB@BCAA@AAD@CCAAAC?CD@AAA;??@@?9?>=9>>=??1?C?DBAABBBBC?C=@@@?:=8==BCCADCBBAAA>@=@CE>CCC?BAADCCBBACBBCAABBBB>>>@AAA=A@@@A=>??@:>8==<<
@ATNG8:00052:04543
GATGGTAGGCGTGTGAGAGTCTGCCCAGAAGATCAGGAACTCTAGAAGAATTCAGATTTTTAACACGAGAGTAAACTTAAAAAGAAGGTTTTACAAGACTCACGTTAACAATATTGCAGCAGTACGCACACAATCGAAGCGCAGTAAGGATGGCTAGTGTAACTAGCAAGAATACCACGAAAGCAAAGAAAAAGAAGTACGCTATTAACTATTAACGTACCTGTCTCTTCCGAAACGAATGAGTACGATGAGAGAGCTCTCTCTACCATCGATTCGAGGAAGTCT
+
889@<@<@;@=:45555<@<<===?8>>@;==@@A<9B>@BAA@@@>?A29.5:944444$58<=><@?@C@>?<??=?EDD3CD?A3999*9=A=>>?BBABCC?C?BB?BAA=@@@AB@552:8;<=>>A=A99928<;:<<55.2/57<8==BBBA@A?B996@A;?A=<9915==<<)4444)4::::);;7;<A?AAA@A=A?AAAA?@>?@@A@=999997=9<8;99)///)///;:::<<///::;;<:::<<9>:9838/////(/9896;8<;;9
@ATNG8:00064:04564
GATGGTAGGCACTGCGCACACATCCCAGAAGATCAGGAACTCTAGAAGAATTCAGATTTTTAACACGAGAGTAAACGTAAAAAGAAGGTTTTACAAGACTCACGTTAACAATATTGCAGCAGTACGCACACAATCGAAGCGCAGTAAGGATGGCTAGTGTAACTAGCAAGAATACCACGAAAGCAAGAAAAAGAAGTACGCTATTAACTATTAACGTACCTGTCTCTTCCGAAACGAATGAGTACCTCTCAGACGCTCGTCCTACCATCGAATGAGGTTAGTCT
+
//;;6<;;6:<5554;;;99::55:,5<@<@BBB;;8;=CABBD:;9:CAF@CDCCCDED1?<???@@=?B999,97:9444$5;5:7<<=0<=A7;A<B@A@AA=A7;9;@@@669@@BBCCCEDBBCC@@>ABAA?B:;:@??@?C?A::49>=9::=@;@@C998?@=6=?:*/0:::*//3<ABCBC1AA<>789BA?AB7;699:<5><@@CBC@B@A@CBB>B>A@@8@=?8877?;;<>BAABBACB@==<9<?9====A@@>>:>>>B=A=>A999
@ATNG8:00065:04531
GATGGTAGCGAGCGAGTGTGTATACCAGAAGATCAGGAACTCTAGAAGAATTCAGATTTTTAACACGAGAGTAAACGTAAAAAGAAGGTTTTACAAGACTCACGTTAACAATATTGCAGCAGTACGCACACAATCGAAGCGCAGTAAGGATGGCTAGTGTAACTAGCAAGAATACCACGAAAGCAAGAAAAAGAAGTACGCTATTAACTATTAACGTACCTGTCTCTTCCGAAACGAATGAGTACTATGTAGAGCTCTATACTACATCGATTCGAGGAAGTCT
+
99<<48:5:9BCBBCCCBBBBB@AA@BCCICBBC;;9:?BBEBBBC?BB@B>@@A?@@@@0A@CABAECCC;;;/;@<;;;;*;B>B=@@?0>@@=<BCCCCC@@;@?@@=@BB?BBBADCCCCDCCCBBBC?CCBB?A@@E@A@B=A<AAB?ACCCCECC@BCCBBC?CC?CCC=??@>>9=:93:=>=>.>A<@:99?@AAA>A>ABDE?B?BBDCD@CDDDDBC?B?AAA;AAA;@@@BCCB??@BBBBBBBBBB???CBBBBB@@DD:>:;<<A:>;;:
@ATNG8:00088:04561
GATGGTAGGCGAGAGTGAGACGCAGTACTCATTCGTTTCGGAAGAGACAGGTACGTTAATAGTTAATAGCGTACTTCTTTTTTCTTGCTTTCGTGGTATTCTTGCTAGTTACACTAGCCATCCTTACTGCGCTTCGATTGTGTGCGTACTGCTGCAATATTGTTAACGTGATTCTTGTAAAACCTTCTTTTTACGTTTACTCTCGTGTTAAAAATCTGAATTCTTCTAGAGTTCCTGATCTTCTGGTGTCGTCTATCATTTACATCGATTCGAGGAAGTCT
+
;;??<ACC@C?@@BCDECCCBBBBBCCDDCA@=@9994;@=A@DGCCEBC?BCCDD?B?BCCC@C@AA@BCCA=@;999999#3;68?AB=BFCB?AAB?CC>>>?BBC?BAAABBBB>B?A?B@BB>AAB@@=D>>><@>@8::A@@@AAAA=>><===<@@=@=>>>?@@<AA:>>AAA6>:=988776(8>;;;7;>>>AAB?;:5;>=>/?>>=B<B<AA<>>>D>>>9=:=AA??@<>>====>>>@@@@A@>>>9>A>>>@@@<AAAA<@;>>>?
@ATNG8:00094:04569
GATGGTAGAGAGAGCTCTCTCATCGTACTCATTCGTTTCGGAAGAGACAGGTACTTTAATAGTTAATAGCGTACTTCTTTTTCTTGCTTTCGTGGTATTCTTGCTAGTTACACTAGCCATCCTTACTGCGCCTTCGATTGTGTGCGTACTGCTGCAATATTGTTAACGTGAGTCTTGTTAAACCTTCTTTTTACGTTTACTCTCGTGTTAAAAATCAGAATTCTTCTAGAGTTCCTGATCTTCTGGGGTCTACGCTCGTCGCGCTACCATCGATTCGAGGAAGTCT
+
78<<688;<BBBBAB@@>@@?>@;>@A@@@?@<A=B=3;;8<:CGBCBCCABBBBI=C@@@@A5;4:49=:?@<<7@<<<<)557@99;09@?A?B@<8<@,///7//)/555A@AC>???=@=><>..--(-0888;+554:9;;==<?AA::::)0/96;;)7,79==:9<<=143469.7276;=AAA/?>>>?6>=>AC98:6605552$29655056=F;@@:8<A;593;;:>@C=A8888)888<=;;;:::9:97:;>>9=888>><@@@@;>:>988
@ATNG8:00053:04597
GATGGTAGCATCATGCATATCTCACCAGAAGATCAGGAACTCTAGAAGAATTCAGATTTTTAACACGAGAGTAAACGTAAAAAGAAGGTTTTACAAGACTCACGTTAACAATATTGCAGCAGTACGCACACAATCGAAGCGCAGTAAGGATGGCTAGTGTAACTAGCAAGAATACCACGAAAGCAAGAAAAAGAAGTACGCTATTAACTATTAACGTACCTGTCTCTTCCGAAAACGAATGAGTACCTCTCAGACGCTCGTCCTACCATCGATTCGAGGAAGTCT
+
78:>?><;:555=:;;A==BCCCCC?CEIBBBB;958<8555?>>@<?<7<798833333$35:==:::<;888.7944444$4;6;.444&5?@=ABBBBCCCB?B?;;:;@@@BBCBCCCGCCBBBGBAB=@??@?CBBBC@?@=B=@;;6;BBBCCBC=@?:95A<@??B@>7;8778/333,377;;.;@<BBBBB:??B?C?AA>A<A=>>BBC?AECCCCB9=:9:99-9;<:>?;<<==6<<=>==A@AAABABA=A:;5;;;;;=:;;;?:?;???;
@ATNG8:00067:04606
GATGGTAGGACGAGCGTCTGAGAGGTACTCATTCGTTTCGGAAGAGACAGGTACGTTAATAGTTAATAGCGTACTTCTTTTTCTTGCTTTCGTGGTATTCTTGCTAGTTACACTAGCCATCCTTACTGCGCTTCGATTGTGTGCGTACTGCTGCAATATTGTTAACGTGAGTCTTGTAAAACCTTCTTTTTACGTTTACTCTCGTGTTAAAAATCTGAATTCTTCTAGTGTTCCTGATCTTCTGGTGTCGTCTATCATGTACTATCGATTCGAGGAAGTCT
+
<=CDABBB?BB@@@AABBCCCCCB?BB??@CC=B9::7:C?C@BBBBBBB?BBBBB?C>BBBC?B@BCCCCCCAA=ABBBB2BB?BCBF?JLAA?ABB=BC9::@BBC?CDBBBDFF@BBD?@?BHDDCCCC@BCAB?BBBBCCCCDCCCC@@@@<@AA=AB=A?BBBBCCCCC@BBCBB7B<A?ACCCD2BB;;;7;ACCECCCBB@BFDD2DCCCE@B@BC@CBDCCCC@B@BBCCCC?B@A?ACCECCAB@DBB:;;CCDBBBBBB@CBCB@G@BAAA
@ATNG8:00068:04583
GATTAGTATAGAGCTCTACATAGTACTCATTCGTTTCGGAAGAGACAGGTACGTTAATAGTTAATAGCGTACTTCTTTTTCTTGCTTTCGTGGTATTCTTGCTAGTTACACTAGCCATCCTTACTGCGCTTCGATTGTGTGCGTACTGCTGCAATATTGTTAACGTGAGTCTTGTAAAACCTTCTTTTTACGTTTACTCTCGTGTTAAAAATCTGAATTCTTCTAGAGTTCCTGATCTTCTGGGTGCGCTACAGTCTCTCTACCATCGATTCGAGGAAGTCT
+
CCC?BBBBBBBBDBCCCDBBCCCCDDDDBB@BCCC>BB@D@CCCCCCC@BBBCC@D@BAAC?C@BBBCBBB=B8A@?>>1?B>BCCC>CCCC?BAA=@B<>=>CCF?ABBBCBBB=BAA<A<AAAAA@@@=??>>;>?@@@???ABAAA@@@@<>>>=??<?<?@@@@A@A@<>>>BB5A;>:88877(8<888)88<889@>>>5;;;:+9>@@D=A:>>=BBAA>==5838A???B:==DD;>>>AAA@@@@@AAAAAADD;>99<AA;A><<8==@A@@
@ATNG8:00051:04663
ATGGTAGCTCTGCTCTGACTCTCGTACTCATTCGTTTCGGAAGAGACAGGTACGTTAATAGTTAATAGCGTACTTCTTTTTCTTGCTTTCGTGGTATTCTTGCTAGTTCACTAGCCATCCTTACTGCGTTTCGATTGTGCGCGTACTGCTGCAATATTGTTAACGTGAGTCTTGTAAAACCTTCTTTTTACGTTTACTCTCGTGTTAAAAATCTGAATTCTTCTAGAGTTCCTGATCTTCTGGGTCTACGCTCGTCGCGCTACCATCGATTCGAGGAAGTCT
+
844.444444444=:=;9555555555;://)/77738>:?;=BBDBBB@CBBBB=A=ADCC@CACCCEDDFCC>;;;;:*;A>BBBC<B=>>,0/<<<A<@@DBBBADC9:9DC@BCB@B?CDEFFCCC=BBCC@CBBABCCDCABBBCAAA@BBB@BB?A=@@BBCCCED?B;<<<.;>C@;;;;;*;CBCC=A00000000<+0000'9999B@B@CB?ABCCCBB?B>@@A@@?=9:;D?BBCCCCDDCBBCCBBAAAA=A@BBBB?CCCC?C>AABB
@ATNG8:00057:04630
GATGGTAGCACGAGTCACTCATATCCAGAAGATCAGGAACTCTAGAAGAATTCAGATTTTTAACACGAGAGTAAACGTAAAAAGAAGGTTTTACAAGACTCACGTTAACAATATTGCAGCAGTACGCACACAATCGAAGCGCAGTAAGGATGGCTAGTGTAACTAGCAAGAATACCACGAAAGCAAGAAAAAGAAGTACGCTATTAACTATTAACGTACCTGTCTCTTCCGAAACGAATGAGTACGATGAGAGAGCTCTCTCATCGATTCGAGGAAGTCT
+
CCCC@CDBBBBA<<CEEDCCBBBCC@CDC@@@@EBBABAEJECCGC@CGAE@C@A;<<;;);=BBCBBCEECBA9A@;;;;;*;@=?<@@>7?BB?CCCCCCCDC@B@BB=ABB?CBCCCCCCCCCCDCC@@>@CCC@AAABAAAD?C@C@@??BCCCCCC@CCAABC?CC@BBB999??<8?==9=@@@A2AD@F???BFBCC>?=@AAA<@;@BCCC@BBCBCBB?A>ABC?CBE?BBBCCBBBBAAABBBBBBBC=::AABBA==9=BBB<A<AA::
@ATNG8:00065:04647
GATGGTAGTAGTACACTAGTCATACCAGAAGATCAGGAACTCTAGAAGAATTCAGATTTTTAACATCAGAGAGTAAACGTAAAAAAGAAGGTTTTACAAGACTCACGTTAACAATATTGCAGCAGTACGCACACAATCGAAGCGCTGTAAGGATGGCTAGTGTAACTAGCAAGAATACCACGAAAGCAAGAAAAAGAAGTACGCTATTAACTATTAACGTACCTGTCTCTTCCGAAACGAATAGTACTGTATCTATGTGTGCGCTACCATCGATTCGAGGAAGTCT
+
899;<@@@@@JCD?@=;;;<;:566:>>>;>==;<=+0+//9/55945/)/)/////::;)<+/584448333388033444444#48./)/77*6//)/9///988><?>BD@BBA>A9:9BBBBCC@??CCCC@BBBB?BB@@?>?A?B?BBBABBB????B?BBB=>><>B=AAA388;;;1;>><>>>==/=>:;;:?=<<==5:58;==:>:?DBCC@CBBABAD@B?BBB>??@?BBEAAACCCCCCCCBAA?????>>>A166<<==<@@??<?<=@>/
@ATNG8:00083:04664
GATGGTAGAGAGACTGTAGCGCACCCAGAAGATCAGGAACTCTAGAACGAATTCAGATTTTAACACGAGAGTAAACGTAAAAGAAGGTTTTACAAGACTCACGTTAACAATATTGCAGCAGTACGCACACAATCGAAGCGCAGTAAGGATGGCTAGTGTAACTAGCAAGAATACCACGAAAGCAAGAAAAAGAAGTACGCTATTAACTAATTAACGTACCTGGTCTCTTACCGAAACGAATGAGTACAGAGAGTACGATATGTCTACATCGATTCGAGGAAGTC
+
4444.4444999554<9;/////9;3//69655:59.9.9@=9<@@+///)/257///99.:48895543488809445>>+44.4.444&444.4445555::272//)/99)//9;<4566==>CBB?D>A<@;>==:?00/<7<7C@?<;B;;;@@A<==655;7:964447;;::=5:::688;;;+:>;////9973/(/(///(.26.337772//)/99782559<<<6<>=79433393338=>>A@@@@=<8<88=><;<;:;@>9953.226--
@ATNG8:00090:04655
GATGGTAGCTCACGTACGTCACACGTACTCATTCGTTTCGGAATAGACAGGTACGTTAATAGTTAATAGCGTACTTCTTTTTCTTGCTTTCGTGGTATTCTTGCTAGTTACACTAGCCATCCTTACTGCGCTTCGATTGTGTGCGTACTGCTGCAATATTGTTAACGTGAGTCTTGTAAAACCTTCTTTTTACGTTTACTCTCGTGTTAAAAATCTGAATTCTTCTAGAGTTCCTGATCTTCTGGGTGCGCTACAGTCTCTCTACCATCGATTCGAGGAAGTTCT
+
CCBB?CBCC??@:55:555<;<C?@??969BB?ABAD>AB8;9;BBBFCCACBBBB@B?AAAA6;7<BCCC@AAB>BCCCC2??:<777.3<<<7;;<7;?>>?@B::69;8;?@@@@BBC?C?AAA???;=<A;;;598;B@?::8AA??>;::085867839175;==9>99375557)71819<>>A/A@A@E396@89788==:9;=;,=///65;4::167==99:9=;???@@@;>>>?8888;;AAAA???AA>>;@@9///99:59<<;7;7//*/8
@ATNG8:00097:04646
GATGGTAGCATCATGCATATCTCACCAGGAAGATCAGGAACTCTAGAAGAATTCAGATTTTTAACACGAGAGTAAACGTAAAAAGAAGGTTTTACAAGACTCACGTTAACAATATTGCAGCAGTACGCACACAATCGAAGCGCAGTAAGGATGGCTAGTGTAACGTAGCAAGAATACCACGAAGCAAGAAAAAGAAGTAACGCTATTAACTATTAACGTACCTGTCTCTTCCGAAACGAATGAGTACCTCTCAGCACGCTCGTCCTACCACTCGATTCGAGGAAGTCT
+
8///6:::>;@B;:9@;;59/75--*--(,(,*,---38(-//;;;A<;:8;7@=<<;===+:48::3339333;13355=<<'9939.444&555.5;<:;;955.565929==8=@;9:A?>?A@@@>9;9<@@@@?BBCBAA@B==8<00,0<<>=<8=:0//98994997888289884899433333$/94///*/::>8715799;A;A;ABBAA=@@A@@@@;@588?9?78187<989:/7/;==000?;;:8-,,(,220,,-...2+2555.5.5222
@ATNG8:00062:04701
GATGGTAGATACTCGCTGATACACCCAGAAGATCAGGAACTCTAGAAGAATTCAGATTTTTAACACGAGAGTAAACGTAAAAAGAAGGTTTTACAAGACTCACGTTAACAATATTGCAGCAGTACGCACACAATCGAAGCGCAGTAAGGATGGCTAGTGTAACTAGCAAGAATACCACGAAAGCAAGAAAAAGAAGTACGCTATTAACTATTAACGTACCTGTCTCTTCCGAAACGAATGAGTACTACTCTCAGAGACACACATCGATTCGAGGAAGTCT
+
88;<7;@>ACCAB;9;A=CCCCCCF>ABB@BCBB@@=@?BBBBBBC@BB@B@AAAAAAAB3A?C??@BBBAABB5==;;;;;$::5:2555&5994;;;BCA@9;7;@@@<@;;4:@@?BCGBBBCCBBBBB@CCED@DCBBBCCB@C@B;;8;BBBBCBB8::AA@A?9943::6;;:;=/337433777'8?<@BBCB?;=;2778;A@;C;::AAA?CBAAABC@B?BCC>AAA=???AACBBCBBB???CBCFBBBD;;;A??>7<;77168;;>>
@ATNG8:00073:04682
ATGTAGAGAGCGTCGTGAGAGGTACTCATTCTGTTTCGGAAGAGACAGGTACGTTAATAGTTAATAGCGTACTTCTTTTTCTTGCTTTCGTGGTTATTCTTGCTAGTTACACTAGCCATCCTTACTGCGCTTCGATTGTGTGCGTACTGCTGCAATATTGTTAACGTGAGTCTTGTAAAACCTTCTTTTACGTTTACTCTCGTGTTAAAATCTGAATTCTTCTAGAGTTCCTGATCTTCTGGCGCGTATGTATGTCGCCTACCATCGATTCGAGGAAGTCT
+
-----,,-//---/////9;>9=;;;<980-----(--(-(/;=>>>>:>BBBB>B=885=7A>ACCC?@>BC@BBBBB3BB?A9:959000+0*0>8=>0::9=BB@CBB@@@CC@BBB@E@CBCBBBCC?@@DD?AACBBBCBG@@ABCEDF@@AB?BB>A>BACCBBCCF5;;;;;.;;@;AAAA.:;;;;0;A@ABBBA=>4999*9==9=7@=AC@BBAC;;;@B?BBBBBH@CCCACCCCCCLDCCBBBBCC@CBB?B@A@BB?BABC?C>AABB
@ATNG8:00089:04715
GATGGTAGTGATACAGATCAGACACCAGAAGATCAGGAACTCTAGAAGAATTCAGATTTTTAACACGAGAGTAAACGTAAAAAGAAGGTTTTACAAGACTCACGTTAACAATATTGCAGCAGTACGCACACAATCGAAGCGCAGTAAGGATGGCTAGTGTAACTAGCAAGAATACCACGAAAGCAAGAAAAAGAAGTACGCTATTAACTATTAACGTACCTGTCTCTTCCGAAACGAATGAGTACGATGAGATAGCTCTCTCTACCATCGATTCGAGGAAGTCT
+
<>CB?BBAAACDFBBCBBBCCDCCCACCC@CCCBBB@B?BDC@@@C@AA>A>@@@:999:)94@@ABA?>>877*8>;;;:9$4<7<2444&5995;B=CEDJCC@C?BB?BDC?CBBBCBCCCDCCCCCBB@CCCC@AAABBDBB@C@C::;:CCCCCAC?CCCCDA=AB@CBB=??BBB=??>;99998(8@;A@AABCBB><A:==??;?<AACCC@CCBBBBB?B?AAA<CBB>AABDBBBBBBBBBBBBBBAAAAA???@=@@@A>=9=?==:>7;:@@
@ATNG8:00054:04775
ATGGTAGTGTCGATATGAGAGTGTGTACTCATTCGTTTCGGTAAGAGACAGGTACGTTAATAGTTAATAGACGTACTTCTTTTCTTTGTCTTTCTGTGGTATTCTTGCTAGTTACACTAGCCATCCTTACTGCGCTTCGATTGTGTGCGTACTGCTGCAATATTGTTAACGTGAGTCTTGTAAAACCTTCTTTTTACGTTTACTCTCGTGTTAAAAATCTGAATTCGTCTAGAGTTCCTGATCTTCTGGCTCTCGTAGACAGATACTACCATCGATTCGAGGAAGTCT
+
///)/857:///////99<965--5----78;68888/88(--(---5544.44555.5.59DD7:7;B;55<9955.55;;+555)5559>)5555>056=7<<8599@@A=ABBBBBBB>BCC?B>AB@A@AAB@BBGG?ACBCCBCBCCCCCCCAA=ABB>BB<A=AA@AAABCC?B;;;;.;=A@;<;<;*;ABCA;@@@@AACBAA5;;;;';BB;;7;;@AB@ACCCIHAG@CCCDDCAEBB?A@@@@AAB@@@CCBBCCCCCAC@@@@@<@BCC@C@CC;:
@ATNG8:00056:04740
GATGGTAGCTCTGCTCTGACTCTCGTACTCATTCGTTTCGGAAGAGACAGGTACGTTAATAGTTAATAGCGTACTTCTTTTTCTTGCTTTCGTGGTATTCTTGCTAGTTACACTAGCCATCCTTACTGCGCTTCGATTGTGTGCGTACTGCTGCAATATTGTTAACGTGAGTCTTGTAAAACCTTCTTTTTACGTTTACTCTCGTGTTAAAAATCTGAATTCTCTAGAGTTCCTGATCTTCTGGCGCGTATTATGTCGCCTACCATCGATTCGAGGAAGTCT
+
8:::<@CBABCB@AACCCBBCCCHGABACC@@?@BCC>BB?C@BBCBBCD@CCCCC@C@CCCC?B@CECBBBCBB?BCCCC2CC?BBBC>BBBCABBC@BB>@@@CCD?BBBBBBBD?BBC@C@CCBBBBBC?BBDC>CBCBBBBBCCCCCC???@BAB@FE?A?BBCECCCCG=B:;;;.;@D>;;:;:*;BBCC;;;GCCCCBAA=AAAA0BBBBCAGACCCCCCCBC?B?BCCCCD?BBC@CBBBBBC@DDBABCC?CCD?BBCBBB?A@BB<@>@BAA
@ATNG8:00063:04751
GATGGTAGCATCATGCATATCTCACCAGAAGATCAGGAACTCTAGAAGAATTCAGATTTTCAACACGAGAGTAAACGTAAAAAGAAGGTTTACAAGACTCACGTACAATATTGCAGCAGTACGCACACAATCGAAGCGCAGTAAGGATGGCTAGTGTAACTAGCAAGAATACCACGAAAGCAAGAAAAAGAAGTACGCTATTAAACTTATTAACGTACCTGTCTCTTCCGAAACGAATGAGTACTATGTAGAGCTCTAATACTAATCGATTCGAGGAAAGTCT
+
95<<7<CAABBBD@@@BBAA@@;AA:>9>,//;:A=5;055:<<<<25438.4483373&4:7<;:;><;;;;:17373333$4:5:.44(444.4:<;;@8..---368;8;<<;:@@@@@@ABCBBB?BA@A<@@BBBADD7;5<;;5;@A@@@BA;A@994:1661///)/0/77)77317====+43.39773333/066.//)//6>(..55=8=>@?>=<050/::19;:)/////39933388:==::;//*/:855.555=9475..(..'...9
@ATNG8:00095:04757
GATGGTAGATACTCGCTGATACACCCAGAAGATCAGGAACTCTAGAAGAATTCAGATTTTTAACACGAGAGTAAACGTAAAAAGAAGGTTTTACAAGACTCACGTTAACAATATTGCAGCAGTACGCACACAATCGAAGCGCAGTAAGGATGGCTAGTGTAACTAGCAAGAATACCACGAAAGCAAGAAAAAGAAGTACGCTATTAACTATTAACGTACCTGTCTCTTCCGAAACGATGAGTACTATAGACTATCTGAGACTACCATCGATTCGAGGAAGTCT
+
7:;;@A?BB?AACBCBDCCCCBCDD>BBBACBCB@A=A@BDBBBBB?BB?B@GB??@ABA2B@CCCCAAABA@@<ABBDCCC5BB=B>AAB9BCC@CBBCCCDAB?C@BB@BBB@BCCBCDCCCDCCCBBBC@CCBB?BBAA@DBB>B@CAA@BBCCCCBC?BBCCCC?CC@BBB=@@999+99929ABCC3CB?B???DDAAA=A;AAAA7;7;ACCC@BCCACAA797:CC>B??@BCBBBBBCDBDBBAABBDCBBBCABB?BAAABB?BBBB?B@BBAA
@ATNG8:00095:04758
GATGGTAGTAGTACACTAGTCATACCAGAAGATCAGGAACTCTAGAAGAATTCAGATTTTTAACACGAAGAGTAAACGTAAAAAGAATGGTTTTACAAGACTCACGTTTAACAATATTGCAGCAGTACGCACACAATCGAAGCGCAGTAAGGATGGCTAGTGTAACTAGCAAGAATACCACGAAAGCAAGAAAAAAGAAGTTACGCTATTAACTATTAACGATACCCTGTCTCTTCCAAACGAATGAGTACACACTCTCATATGATCGATTCGAGGAAGTCT
+
@>CF@CCBA??@;<<@@@@BB@:;C89:99@AAB@@:=800////74994;7<559@AAA1?:8>>/0)/88///(/394;=;(==266:>??2===AE@?CB@=;;;3><@@<@6969AA@@@>@9:996=<AA@BBBB@BAADFBBA?B?B;<7;AA@CC@A?997>9:3:@;@@@790@=?4;/0)000000%0869?:>??B@9;5;4856848797/////'//5775938.33'..3(..7335666555599777;@?>==00+.8..*.*.88:
@ATNG8:00096:04736
GATTAGTATAGAGCTCTACATAGTACTCATTTGTTTCGGAAGAGACAGGTACGTTAATAGTTAATAGCGTACTTCTTTTTCTTGCTTTCGTGGTATTCTTGCTAGTTACACTAGCCATCCTTACTGCGCTTCGATTGTGTGCGTACTGCTGCAATATTGTTAACGTGAGTCTTGTAAAACCTTCTTTTTACGTTTACTCTCGTGTTAAAAATCTGAATTCTTCTAGAGTTCCTGATCTTCTGGATACACTCATGTGCACCTACCATCGATTCGAGGAAGTCT
+
:;@@ADBC@BBBCBBBBCCCCCCCEAABA@@;ABB<BB@C@CBBAACC@CCCCC?C@CCCC@C@DDCCCCCDD@BBAAA2BB@CDDD=CCCCAB@>;@@=@@BAAB@ACCCAAAC?BBB?B@BBBBCBBB?BBBB@BA@>????;?BBBBC:;5;;;8==9>5;;AA@@AAA=>>>@@6@<@;=====.=@=<<5===:;;A@@A<@@@@/>775A<A>AA<>>>>>>B=A<:::9:>5::B=AAA=>>>>;;;;;;@B:99;76///:<7<=;;5;8=;;=
@ATNG8:00051:04787
GATGGTAGGCGACATACATACGCGCCAGAAGATCAGGAACTCTAGAAGAATTCAGATTTTTAACACGAGAGTAAACGTAAAAAGAAGGTTTTACAAGACTCACGTTAACAATATTGCAGCAGTACGCACACAATCGAAGCGCAGTAAGGATGGCTAGTGTAACTAGCAAGAATACCACGAAAGCAAGAAAAAGAAGTACGCTATTAACTATTAACGTACCTGTCTCTTCCGAAACGAATGAGTACCTCTCAGACGCTCGTCCTAGCATCGATTCGAGGAAGTCT
+
BBDD@CAA@BABCBBBBCCCCBBAA?ABB@CCCCAA?A@CDCBBCD@CC@A@ABB:::::*:>BBBCDCBB;;90:A:;;;;*;?>@5999&9C>:ACBCDDD;98;?BB@CDD@BBBCAACCCCDBBCAAA@CCCCADBBBCCBB@CACBB>BCCEDCAA?BDDCCB@BB?A@@<??A>>6==>8<>?@@2@D@C???BCCBB?B?BBCC?>:>BDDD@CCBBBCC>@>ADD?CAA>ABBABBB@BBBCBBBBBBBBBBB?BBB>>>@@@@;<===8<:@9::
@ATNG8:00051:04797
GATGGTAGAGAGACTGTAGCGCACCCAGAAGATCAGGAACTCTAGAAGAATTCAGATTTTTAACACGAGAGTAAACGTAAAAAGAAGGTTTTACAAGACTCACGTTAACAATATTGCAGCAGTACGCACACAATCGAAGCGCAGTAAGGATGGCTAGTGTAACTAGCAAGAATACCACGAAAGCAAGAAAAAGAAGTACGCTATTAACTATTAACGTACCTGTCTCTTCCGAAACGAATGAGTACGATGAGATCTCGTGTGCTACCATCGATTCGAGGAAGTCT
+
//:;8;ACCBBBCCBBBBBCCCCFH?ECB?BAA@BA>A?BFEBBCC?BA?A@@?@AACCC3C?BBBBBBBB@@@9>=@>=>>0:B?B<CCC=FEF@CCCCCCC@@<@?BB?BBC@CCBAABCCCCCCC@@@C@BBBC@CBBAA@??<A=A@@?ABA@CB??>?BBBBB?BB?A@A>AAA@A=999;:::99(9A=ABBAA??BB;@;@@@@<@<@?BBB@AAABACC=?<?BA;ABB?BBBBBBBBABBBAAA@>>>>==;;;>>=ABB???<???@9=8==;;
@ATNG8:00073:04806
GATGGTAGTCTCAGATAGTCTATAGTACTCATTCGTTTCGGAAGAGACAGGTACGTTAATAGTTAATAGCGTACTTCTTTTTCTTGCTTTCGTGGTATTCTTGCTAGTTACACTAGCCATCCTTACTGCGCTTCGATTGTGTGCGTACTGCTGCAATATTGTTAACGTGAGTCTTGTAAAACCTTCTTTTTACGTTTACTCTCGTGTTAAAAATCTGAATTCTTCTAGAGTTCCTGATCTTCTGGTAGAGCGTGCATATATCTACCATCGATTCGAGGAAGTCT
+
84557=<ACBB@?;<=<@BBBCCECCGCDGCC@A?@D>@B>@?BBCCCCCACCAAAAD@CCCC@B@BBCA==>;?:9::;;);>545==5=<>>:?=>:>E999;DDD@CCGCBBBC@CCD@C@CCBBBBBB>BCBB?CBBBCCCCCBBBBBBCC@DDF@BB=@<@?@@BBDBC>B;<<<.;@F@<;<<<*<ABBB>DCCCCCBBB@5;;;;*;@@BC?C?CB@BBCCCCC?B?BBACAA=A@B<AABAAA@@@@@BBDCBBBBFA@??FBB?BBBB@B@CB>>
@ATNG8:00078:04829
GATGGTAGGCGTGTGAGAGTCTGCCCAGAAGATCAGGAACTCTAGAAGAATTCAGATTTTAACACGAGAGTAAACGTAAAAAGAAGGTTTTACAAGACTCACGTTAACAATATTGCAGCAGTACGCACACAATCGAAGCGCAGTAAGGTTGGCTAGTGTAACTAGCAAGAATACCACGAAAGCAAGAAAAAGAAGTACGCTATTAACTATTAACGTACCTGTCTCTTCCGAAACGAATGAGTACGATGAGAGAGCTCTCTCTACCATCGATTCGAGGAAGTCT
+
;;A@?A@C@BBBBAFCCCCCCCBCD>DCC?@@@AAB@B@BBBBBBB@@A?@?ABB;;;<.9=>@A@AACC??>6<@99999)9<;<3777/3?=7<A;BDCCAA>A@BB?BB<:>@AA@@>>>=??A>;;;<@?<><><>AAAAA;=8=0608==>>>>A;>>>>BE>AA=AAA?BBB?B9888;?AAAA/AA=B???@@>>>;><>@@@=A=>>>??<AACC<<<<>;=>>7;BB@CBBCCBB@BAAABBBBBBAAABBBBBB@BAAA>><>BBB@C@BB>>
@ATNG8:00097:04807
GATGGTAGAGAGAGCTCTCTCATCGTACTCATTCGTTTCGGAATGAGACAGGTACGTTAATAGTTAATAGCGTATTTCTTTTTCTTGCTTTCTGTGGTTATTCTTGCTAGTTACACTAGCCATCCTTACTGCGCTTCGATTGTGTGCGTACTGCTGCAATATTGTTAACGTGAGTCTTGTAAAACCTTCTTTTTACGTTTACTCTCGTGTTAAAAATCTTGAATTCTTCTAGAGTTCCTGATCTTCTGGCGCTCTGTCACGTCTGCTACCATCGATTCGAGGAAGTCTT
+
/9::<A?@?A<;;944559;<<<:99555;;?:@DAA<=<8<,//:999>?7;:=993:5::=<9<7;:555;;;=8=====)37/3333(3339:4716:4//(////..(2:222888:222274;66//...2755519;699>>>>=====///7//68<>6;7;>BA@<===699>AA1<5;5;=>?@/?>>=<-7577577755./888)6--(--(-08:46:8=<=?8<8<;::<A8<==<===>;;;>>>???>>?BB@@:==??;;7;>BB:<6;<66.
@ATNG8:00055:04879
GATGGTAGCGCGACGAGCGTAGACCCAGAAGATCAGGAATCTAGAAGAATTCAGATTTTAACACGAGAGTAAACGTAAAAAGAAGGTTTTACAAGACTCACGTTAACAATATTGCAGCAGTACTCACACAATCGAAGCGCAGTAAGGATGGCTAGTGTAACTAGCAAGAATACCACGAAAGCAAGAAAAAGAAGTACGCTATTAACTATTAACGTACCTGTCTCTTCCGAAACGAATGAGTACTATGTAGAGCTCTATACTAATCGATTCGAGGAAGTCT
+
>=BC@CCC@AACCCCBBBBCCCCCD>@BB@CCCCCB?B>BBDCCC@CB@C?A@?:;;;.:;?@ABDCCC997-7=9999:$7;4;1333+3;A?BBBCBBABB>B@BB?@<<8=<<<A>==ADDAA@@==9=AAA;?8;:BA??;?=AAB?BBBAAACC>BC@@@C?CD?BBB?BBBBD>::9989888'9816>?@@@@@A:>:>DAA;>9>AADD:889?>@>;@<@AB9>BC?BBBBBBBBCBBBDBBBBBAAACCCCC?AABBB>B@BB?B<AABA
@ATNG8:00065:04837
GATGGTAGTATAGAGCTCTACATAGTACTCATTCGTTTCGGAAGAGACAGGTACGTTAATAGTTAATAGCGTACTTCTTTTTCTTGCTTTTCGTGGTATTCTTGCTAGTTACACTAGCCATCCTTACTGCGCTTCGATTGTGTGCGTACTGCTGCAATATTGTTAACGTGAGTCTTGTAAAACCTTCTTTTTACGTTTACTCTCGTGTTAAAAATCTGAATTCTTACTAGAGTTCCTGATCTTCTGGGTACGCTGACAGTCTCTCTACCATCGATTCGAGGAAGTCT
+
78::;@>AACD;;9@<?@@;;=>A;ACCBBA@<;:;C=CD=@<@@A@@<;8;ABBB>A=AAAB@C@BBABB===C8BB===+>>4>3773&3;8;4<8<9?A?AA@@>?38737?A<=:;@A=A=A=8///995@>>><;:;A>>>>>==>=::87/89:9<>4;597:<::=><37:878*7495<<<<<.<<<;<6666///<=/715;;;.89:8;599;=186:?>>??;?:>==>>>9>888-9;;;;///8;;;?>>>8668)---66647<68284///9
@ATNG8:00066:04875
GATGGTAGCGCGACGAGCGTAGACCCAGAAGATCAGGAACTCTAGAAGAATTCAGATTTTTAACACGAGAGTAAACGTAAAAAGAAGGTTTTACAAGACTCACGTTAACAATATTGCAGCAGTACGCACACAATCGAAGCGCAGTAAGGATGGCTAGTGTAACTAGCAAGAATACCACGAAAGCAAGAAAAAGAAGTACGCTATTAACTATTAACGTACCTGTCTCTTCCGAAACGAATGAGTACGATGAGAGAGCTCTCTCTACCATCGATTCGAGGAAGTCT
+
788>6874444444<<;;;=@@999)59;499<655155::<@<88344.57:=ABBBB?+<<984AAAFBAAB87345555$55.56<<<0=6616A;@BC@AA<@;?@<@BB???@?BB@<@?@@=>?;;4:><<8>A@@ABCB?B?B;;6;@@@AA?C=??B?>=>B?;=<<)00:9;3>>A>ACDCC3BB@B777/.../5;6977;79;;;:98>A<<<<::963;;;)///(///6777@??ABB=58A>>;;=@>>==9=///6606;>?<@:>=@B
@ATNG8:00067:04867
GATGGTAGGCGAGAGTGAGACGCAGTACTCATTCGTTTCGGAAGAGACAGGTACGTTAATTAGTTAATAGCGTACTTACTTTTTCTTAGCTTTCGTGGTATACTTGCTAGTTACACTAGCCATCCTTACTGCGCTTCGATTGTGTGCGTACTGCTGCAATATTGTTACGTGAGTCTTGTAAAACCTTCTTTTTACGTTAACTCTCGTGTTTAAAAATCTTGAATTCTTCTAGAGTTCCTGATCTTCTGGTATACACACTCGCTCATCGATTCGACGGAAGTCT
+
8::<7=<B>BBABBB;9;:<;;;<<>;;;><@6@955)55.5.5554555.59:993<)0)///)/69:<??::6>*//////$/6(/3333(3833-4;>>?B799A@=B?CBBBBBBB>?A@?>;>>=<<55517=<?157<;;<<888>===;<=5;:6799,//763/..39266787)2,2455555'33/.(.(.7555=;::9.8787'77715:6;:;;8:787///06069===D7;;;7:A>>;;;>::9///668999:6::/---205,,,
@ATNG8:00069:04872
GATGGTAGTATCTGCACACTCTGTCCAGAAGATCAGGAACTCTAGAAGAATTCAGATTTTTAACACGAGAGTAAACGTAAAAAGAAGGTTTTACAAGACTCACGTTAACAATATTGCAGCAGTACGCACACAATCGAAGCGCAGTAAGGATGGCTAGTGTAACTAGCAAGAATACCACGAAAGCAAGAAAAAGAAGTACGCTATTAACTATTAACGTACCTGTCTCTTCCGAAACGAATGAGTAGTACTCTCAGAGACACACTACCATCGATAACCTCGAGTCT
+
DCCC?CCCC?@@BCCCCCCCDBBBB?ECC?CCCCBB?BACCCCCCC?CC?A@CCCBBBBB2B@CBAAADCBAA@9>@;;;;;*;B=B=AA<0@B=@CDCCCDBBB?B<9:6:AA?BBB@@@CCCDCCCCEBB?AABB?AABBAAAB@C?C@@>@BCCCCCB?BCCBBA?BD?AAA<??BAA8?9939?@@A2AC@BAA@BCA??:>:>BBB;?<@ABCC@BCBBBBG=?>?DE>BAC?CCBBBABBCCBBBACCBBABBBB@@;;7;;;;@>>:==BB@?@@@@
@ATNG8:00070:04848
GATGGTAGTGTCTAGTATGAGAGTGTGTACTCATTCGTTTCGGAAGAGACAGGTACGTTAATAGTTAATAGTACGTACTTCTTTTCTTGTCTTTCTGTGGTATTCTTGCTAGTTACACTGCCATCCTTACTGCGCTTCGATTGTGTGCGTACTGCTGCAATATTGTTAACGTGAGTCTTGTAAAACCTTCTTTTTACGTTTACTCTCGTGTTAAAAATCTGAATTCTTCTAGAGTTCCTGATCTTCTGGAGATATCATCAGCGAGCTACCATCGATTCGAGGAAGTCT
+
BB@@455:/-------557>:9:5//:////--8:0//;3::+/+/449955.5655<9=.6555./279////:///72////&//)/7555,7///7177<5::7;;;99:@CABADFM?A@B<A<@B;;:@AA=ABBB?BBA=@?00/;<<<<?BC=CCC999@D=A@B@A@CCD@BCDDG;C?B=;;;;;*;;BBD?D@BBBA<;;;4::::*:999@?@?BC>BAC;;9A:?:@@@ABB@BBD@;;;@A@BBB;;;BBBBCBBB=@;9;AA=AC@@<@=AA@@
@ATNG8:00070:04853
GATGGTAGATATATGCACGCTCTACCAGAAGATCAGGAACTCTAGAAGAATTCAGATTTTTAACACGAGTGTAAACGTAAAAAGAAGGTTTTACAAGACTCACGTTAACAATATTGCAGCAGTACGCACACAATCGAAGCGCAGTAAGGATGGCTAGTGTAACTAGCAAGAATACCACGAAAGCAAGAAAAAGAAGTACGCTATTAACTATTAACGTACCTGTCTCTTCCGAAACGAATGAGTACTACTCTCAGAGACACACTAATCGATTCGAGGAAGTCT
+
?;:@=:;?A:9;@CBBCCCBCAB@C@@AAAAA@C;;4959???999:??;@?AADBBAAA.?5977:8>?@=B;.7744444$4;7;.555&59<9=>>>>=<@@4;4;:49@A=BBB:;;BBAAABCBBAA?@@@A;@??@@@?=9@=A@@=@AAABA@@;>?>>?@=@@<?>;077<<=)777/73;;;';<6<<=<>::55.6:>=>><A<76:CC?CBDCBAA<?9??@9??@=@@BBAAAC><>A@?@BB??>CA;7794252585=999596>:>5
@ATNG8:00080:04841
GATGGTAGTGTCAGTGCGCGTCGTCCAGAAGATCAGGAACTCTAGAAGAATTCAGATTTTTAACACGAGAGTAAACGTAAAAAGAAGGTTTTACAAGACTCACGTTAACAATATTGCAGCAGTACGCACACAATCGAAGCGCAGTAAGGATGGCTAGTGTAACTAGCAAGAATACCACGAAAGCAAGAAAAAGAAGTACGCTATTAACTATTAACGTACCTGTCTCTTCCGAAACGAATGAGTACATAGATATACGTATAGCATCGATTCGAGGAAGTCT
+
ACDC@BBB@@AGCECCBBB;;9BCCBCBBACBBCCCAC@BBCBDBB?CC@B?@?@97777)8<?@@ABBCBAA>9>?;;;;;*;@=@599:*9@@9>CBB>CDCB?C?@@=ABA<A@CCCCCCCCBCBBBBB?BBBC?CBCBCCBB@B@C?@=@DAAABBB?BBBBBB?BB?BBB?BDCEE?@@?>AABBB3BB?999BB@@@@<@<@>>>:>:>ACCC@DCCAABD?B?ABC<A>>;>@BBBBACCBBBBB>A>>;;;ABAA@CAAA8=>AA<A=B:::
@ATNG8:00090:04854
GATGGTAGCACACGAGATCTCATCGTACTCATTCGTTTTCGGAAGAGACAGGTACGTTAATAGTTAATATGCGTACTTCTTTTTCTTGCTTTTCTGTGGTATTCTTGCTAGTTACACTAGCCATCCTTACTGCGCTTCGATTGTGTGCGTACTGCTGCAATATTGTTAACGTGAGTCTTGTAAAACCTTCTTTTTACGTTTACTCTCGTGTTAAAAATCTTGAATTCTTCTAGAGTTCCTGATCTTCTGGATGTCTGCTCTGTATCCACTACCACTACGATTCGAGCAGCA
+
;==D?BB@>9444444559:999<::::;<::795999&596;4;;<?>>=<<@;<@5>:979:)/)/////7///828:;?<1=><:3333&3339;;A993:?9<=<<AB?BBA>>?;;5;<<8=8=<=87299:>9>>:888?B>==;;;>>;;;>7;;A=AA9=:<=<<@@==>899<=?1>:><>>BBB/@@@@?3;:777;<:887==;;*88868>6=9>@;>>>>>>@<A<??@==9799:-//===:7//9//.533.5222549;;555554732---4,,
@ATNG8:00056:04880
GATGGTAGATATATGCACGCTCTACCAGAAGATCAAGGAACTCTAAGAAGAATTCAAGATTTTTAACACGAGAGTAAACGTTAAAAAAGAGGTTTTACAAGACTCACGTTAACAATATTGCAGCAGTACGCACACAATCGAAGCGCAGTAAGGATGGCTATTGTAACTAGCAAGAATACCACGAAAGCAAGAAAAAGAAGTACGCTATTAACTATTAACGTACCTGTCTCTTCCGAAACGAATGAGTACTACTCTCAGAGACACACTACCATCGATTCGAGGAAGTCT
+
9:;;698BBB>;??;@BBBB@BA@@<;;;45////)/)/)/9/4405>7<:6;6/0)///99:)=68999:334;;;1//-(-----#---(///&/9:7;;<<<;;00*0+0;8;;=3>=?>@AAB@CEEAAABB?B;;;@D@@ACCCB?C?B@@=@CBA>ABC@BABB??;?@=@@96;:333(333,38>>?.7807>>>BBC?@1918<<=8<088?::4;>>=<??;?<??A;B@A>AB@AABBBCBBBBBBBB:::?B988@@<?=<<::4999A<A<@>>=
@ATNG8:00057:04912
TATGGTAGCTCACGTACGTCACACGTACTCATTCGTTTCGGAAGAGACAGGTACGTTAATAGTTAATAGCGTACTTCTTTTTCTTGCTTTCGTGGTATTCTTGCTAGTTACACTAGCCATCCTTACTGCGCTTCGATTGTGTGCGTACTGCTGCAATATTGTTAACGTGAGTCTTGTAAAACCTTCTTTTTACGTTTACTCTCGTGTTAAAAATCTGAATTCTTCTAGAGTTCCTGATCTTCTGGACAGAGTGTGCAGATACTACCATCGATTCGAGGAAGTCT
+
::::7;///:/54<@?>?@ABA;;;CDBACBB@BCCI?EHAF@CCBBDEC@BCCBC@B@BCCC@C@BBABBBCBB>;;;;;)9B>AABB<@AA@6;:?;?A7::?@@B>@@BBBACC?BAD?B@BC;;;DBB?BBBB?BBCCCCCBDDCB;:;AA?BCC?@@<@-00@A:99CC>BBCEE9DAD>BBCBB2AAACC?DBCBCBBBBB5<<<<*;ABBB@C@CB@BBAC@@@>A>@==@;;6;@DAECCCBAB@ABAAAA@@@;;0<@0000?9::BB?A>@@?=
@ATNG8:00058:04916
GATGGTAGCACGAGTCACTCATATCCAGAAGATCAGGAACTCTAGAAGAATTCAGATTTTAACACGAGAGTTAAACGTAAAAAGAAGGTTTTACAAGACTCAACGTTAACAATATTGCAGCAGTACGCACACAATCGAAGCGCAGTAAGGATGGCTAGTGTAATTAGCAAGAATACCACGAAAGCAAGAAAAAGAAGTACGCTATTAACTATTAACGTACCTGTCTCTTCCGAAACGAATGAGTACTGCGTCTCACTCTCGCATCGAATTCGAGGAAGTCT
+
88:<9=;;;;<====<<<@9:4:::5:<=8<;;5556<4;77////)/9)/)/444499.87<><///://)/:166/////$4;.5.5;;0;>>;?<<A00)/==*9244.4<<8=<;:;<>666<5/////)////7>>=<=<;;9?:>A?:;555;:998<7;;::533-33827778;2:::699999$334374:9339=:<8889;49;<?=?A<989????17133;135504<885/////////663338889765-,(,(,,,-373:99;
@ATNG8:00068:04903
GATGGTAGCAGACGTGACAGAGCGCCAGAAGATCAGGAACTCTAGAAGAATTCAGATTTTTAACACGAGAGTAAACGTAAAAGAAGGTTTACAAGACTCACGTTAACAATATTGCAGCAGTACGCACACAATCGAAGCGCAGTAAGGATGGCTAGTGTAACTAGCAAGAATACCACGAAAGCAAGAAAAAGAAGTACGCTATTAACTATTAACGTACCTGTCTCTTCCGAAACGAATGAGTACGATGAGAGAGCTCTCTCTACCATCGATTCGAGGAAGTCT
+
<>>C?CB???BB00///;CCCDDDC?BBB@CCFCCC@C@;;<;;9B?@?<>==?;87889'96<;>?A?A?899,:8;;99*4;7;.59)5994=669@=>9;:9<AA=BBF@CBBCDDBDCCCCBCBCB?BB@@=@BCBCCBB@C@CAB>A@@@C@@@?BBCBCC@BB@BBB?CCCCB288829>>@@2AB>BACBBA>==:=:==>@1818;@BB?BBAABAA>A?BBE=BBB9:9BCDCAAA999BAAA@@===?;;;;;:>?>>>@;>>??6;7;@@@
@ATNG8:00087:04916
GATGGTAGAGTATCATGTGTATCTCAGAAGATCAGGAACTCTAGAAGAATTCAGATTTTAACACGAGAGTAAACGTAAAAAGAAGGTTTTACAAGACTCATGTTAACAATATTGCAGCAGTACGCACACAATCGAAAGCGCAGTAAAGGATGGCTAGTGTAACTAGCAAGAATACCACGAAAGCAAGAAAAAGAAGTACGCTATTAACTATTAACGTACCTGTCTCTTCCGAAACGAATGAGTACTATAGACTATCTGAGACTATCGATTCGAGGAAGTCT
+
@A@@>ACCACBCCCCCCCBBCIDCA@?@:=994992929>;444937;*/*/7/////&/2799555<;599)5555555$556<.555&5:<=@AAA@@@??;==@@;@AC?BCCACAAAA;;::9;5@499595)4<;999444(5.559.54449:::58887//*//)/9;6788==6===6AACCC3BB?ABBBCCAAA000/;99)/*/<;;9?BB;;;<<:=;>BE=B9989:?ADBBB???BAAACDDBBABBDD@?::::3:@AA?D@BBBB
@ATNG8:00057:04936
GATGGTAGCTCTGCTCTGACTCTCGTACTCATTCGTTTCGGAAGAGACAGGTACGTTAATAGTTAATAGCGTACTTCTTTTTCTTGCTTTCGTGGTATTCTTGCTAGTTACACTAGCCATCCTTACTGTGCTTCGATTGTGTGCGTACTGCTGCAATATTTTAACGTGAGTCTTGTAAAACCTTCTTTTTACGTTTACTCTCGTGTTAAAATCTGAATTCTTCTAGAGTTCCTGATCTTCTGGGCAGACTCTCACACGCCTACCATCGATTCGAGGAAGTCT
+
//::69@BBAD@@@B??@;;;;;66665<95526>C>7>D@E@CBBDCCC@DCCCC@CACCDLAC@CBBBCCCCC@CCCCC5BB@BBCC>BBCD?AAB>BB?ABBEGM?BACCCCBDACBB?B?BBBBB<<<FFFGC>BBGDCCBCBBCBCBBBB>BABBC9B?BBDJC@AAC;9;BFF;C@B@CCCCC5CBAAB;@@AAAAA@>=4:99&48888497<<9=B=B88=>B?CB@A@C488@@:?><??;;??@A@@??7;;A;;888>>8==>?:?;>?>=
@ATNG8:00067:04953
GATGGTAGATACTCGCTGATACACCCAGAAGATCAGGAACTCTAGAAGAATTCAGATTTTTTAACACGAGAGTAAACGTAAAAAGAAGGTTTTACAAGACTCACGTTAACAATATTGCAGCAGTACGCACACAATCGAAGCGCAGTAAGGATGGCTAGTGTTACTAGCAAGAATACCACGAAAGCAAGAAAAAGAAGTACGCTATTAACTATTAACGTACCTGTCTCTTCCGAAACGAATGAGTACTATAGACTATCTGAGACTACCATCGATTCGAGGAAGTCT
+
::;;<@>@ABBBD;9:BBBBBBCBB;AAA=@<<B@A>A<>A@000><;:7;:<=9838787#36=9:::::;==B988>>>==,9A=A<BDF9AAC@CBDCCCC;;;;@DF@CDE>BBCCCCCCCCCCCCCBB@BBAA>@@DBBBBB?B@DBB?BBCCCCC@CCAABBC@??;?A@:@@?@@:?=>:?BAAB3BD?CCBBBE@@@3838>AC7;7;@CCC@CB????@:=9=??9>CC>BBB?@@BBCCCBADAACDCBAAAAABD?A>??CC?B?@?@B@CBB>
@ATNG8:00078:04947
GATGGTAGCGCATATCAGCGCAGCCCAGAAGATCAGGAACTCTAGAAGAATTACAGATTTTTAACACGAGAGTAAACGTAAAAAGAAGGTTTTACAAGACTCACGTTAACAATATTGCAGCAGTACGCACACAATCGAAGCGCAGTAAGGATGGCTAGTGTAACTAGCAAGAATACCACGAAAGCAAGAAAAAGAAGTACGCTATTAACTATTAACGTACCTGTCTCTTCCGAAACGAATGAGTACGATGAGATCTCGTGTGCTACCATCGATTCGAGGAAGTCT
+
/9;:?A0:;5CCCCCC?;?A???B>6>>:8//-888(/,/;;79;969917)//--/////$/)/77<<>==:::5:<BCCCC0AA5<5;?@.<B>9==>>>?;@A8<@BB?BBB?@A@BBABBDDDCCCCCC=AAAA<@C@@@B@@<A=CBB@BECBCDCD@CCBAAA@CC?BBB>@B@@@899:;====<,<?9?BCBBBCAA=A=@@@@5:58=BBBADC@@AGD@C@BCC>CCCABBBBBBBBBBAAABB???AA@CBB????AA@@@A;??CB=B;>?>>
@ATNG8:00085:04930
GATGGTAGTGATACAGATCAGACACCAGAAGATCAGGAACTCTAGAAGAATTCAGATTTTTTAACACGAGAGTAAACGTAAAAAGAAGGTTTTACAAGACTCACGTTTAACAATATTGCAGCAGTACGCACACAATCGAAGCGCAGTAAGGATGGCTAGTGTAACTAGCAAGAATACCACGAAAGCAAGAAAAAAGAAGTACGCTATTAACTATTAACGTACCTGTCTCTTCCGAAACGAATGAGTACCTCTCAGACGCTCGTCCTACCATCGATTCGAGGAAGTCT
+
:;:<=B>@;95:999;@;65=>D:;26BA6;@BB;:49>@??BBCB@CC?A?<<=973333#3-377:=<=>/00)0//;;;;+9929.555&5@@=@CCCBB@;;;/;=@A<AA@;=@?>:96>>>>ACB?>>99;;;5999@B??>?C?B;;6;AAACCCC@CCC:::?AA?BBB;>>B@A;887/8<<<<<'<><?848BBC@>;><>9>@7>:>@CCC?CBA@@??;?9><?8>8523:?@BBC?CBBBAA@><<799=>:>==:;885;;378AA9>:>555
@ATNG8:00088:04979
GATGGTAGGCGTGTGAGAGTCTGCCCAGAAGATCAGGAACTCTAGAAGAATTCAGATTTTTAACACGAGAGTAAACGTAAAAGAAGGTTTTACAAGACTCACGTTAACAATATTGCAGCAGTACGCACACAATCGAAGCGCAGTAAGGATGGCTAGTGTAACTAGCAAGAATACCACGAAAGCAAGAAAAAGAGTACGCTATTAACTATTAACGTACCTGTCTCTTCCGAAACGAATGAGTACGATGAGAGAGCTCTCTCTACCATCGATTCGAGGAAGTCT
+
;;A@=AAD@CCBBBCCBBABCBBBC>CCC@BB9;=I@C@CCCCCBB=@@<@=?AA;;;;;*;<@>@CBBAC???9=>>>@@6@A??499929AB?CCBBBBBBB@B@BB@BB>:>>>>A@>>>@;;;?>>>:;;;A:;;=AAA?>9?<@AB@BBBABBCC>A@@CCC?BB@BBB?B@@@A:><=;00000(00/;99<@;=;9>=<>>@<><>AAAA;ADA??;;7=;>AB:ABB<888@>>?CCAAABAAA@@@AAAA>>>A9>;>=::7:CBC?C<>?AA
@ATNG8:00097:04946
GATGGTAGATACTCGCTGATACACCCAGAAGATCAGGAACTCTAGAAGAATTCAGATTTTTAACATCGAGAGTAAACGTAAAAAGAAGGTTTTACAAGACTCACGTTAACAATATTGCAGCAGTACGCACACAATCGAAGCGCAGTAAGGATGGCTAGTGTAACTAGCAAGAATACCACGAAAGCAAGAAAAAGAAGTACGCTATTAACTATTAACGTACCTGTCTCTTCCGAAACGAATGAGTACTATAGACTATCTGAGACTACCATCGATTCGAGGAAGTCT
+
/;::<CBCBBBBCB=BBCBBABBCC?CCC?DBA;;9:>??@@@@@C@BE@E@??@??DKD3K=?997;<888333(3333777'33,3,333&377179;;;:://(/3862335/5666@@>CCCCDCCBBB?BBCC>BA?>@ABB@B@CCC@DCCAABBCABBBBBB?A@=A@@<@@@@A;AAB?BDDDD2AA>ACCCCB=>>:=:=@@B7:7:?BBB?AAAABBC@C?BCC>BBB?CCBBBCDBAAABCCCCCCCBBCAABBC?C@?@AA>ABDD=A=@@AA
@ATNG8:00067:04983
GATGGTAGCATCTTGCATATCTCACCAGAAGATCAGGAACTCTAGAAGAATTCAGATTTTTAACACGAGAGTAAACGTAAAAAGAAGGTTTTACAAGACTCACGTTAACAATTTTGCAGCAGTACGCACACAATCGAAGCGCAGTAAGGATGGCTAGTGTAACTAGCAAGAATACCACGAAAGCAAGAAAAAGAAGTACGCTATTAACTATTAACGTACCTGTCTCTTCCGAAACGAATGAGTACCTCTCAGACGCTCGTCCTACCATCGATTCGAGGAAGTCT
+
79:;@AADBBBBB@BCHDCBBBBCGAEBC?CCCCBB@B@CCCBBAC@CC@DABBAABAAA0A@CCCBDCCE:97*79;;;;;';B=@9@?>0>?@<ABBBBDEDC@B?AA>ABB6@@ABAADGDCCCCDA@AABAAA@BCBBBABC@EAC@@>@BCCCCDA?CCCBBB@BB?BAA>ACCCC>???>@@@@@2@C?AAA>ABCAA;?<?@@@=A=??BBB?BBBBBBB?B?BBB?BCC?AAABBBC?AAABCAA@??@???A<@??9<<9::?9>A::7;=C???
@ATNG8:00076:05015
GATGGTAGCAGACGTGACAGAGCGCCAGAAGATCAGGAACTCGTAGAAGAATTCAGATTTTTAACACGAGAGTAAACGTAAAAAGAAGGTTTTACAAGACTCACGTTAACAATATTGCAGCAGTACGCACACAATCGAAGCGCAGTTAAGGATGGATAGTGTAACTAGCAAGAATACCACGAAAGCAAGAAAAAGAAGTACGCTATTAACTATTAACGTACCTGTCTCTTCCGAAACGAATGAGTACAGAGAGTACGATATGTCTACCATCGATTCGAGGAAGTCT
+
-888177>>99599:9445555555.555.5::566<;78<.----83888;6;;555CBB2B?90/00/89666.6944444$4>;<8=AA4@:949A@A@CC:;:9<@@<BBB?ABBAAB<BAB999B>@@?@@@B?@<00000+0:@;BAA7;;@?@AEE@;;:BAA=AE????=@9999*99930;@@@,=@800/;:=99C;C;888@5:8759;<095B=ABB?C=?AD>BAA=??A=???>=>???A@B@AA@@A==>?>5///557399995>59672
@ATNG8:00078:04983
GATGGTAGCAGACGTGACAGAGCGCCAGAAGATCAGGAACTCTAGAAGAATTCAGATTTTTAACACGAGAGTAAACGTAAAAAGAAGGTTTTACAAGACTCACGTTAACAATATTGCAGCAGTACGCACACAATCGAAGCGCAGTAAGGATGGCTAGTGTAACTAGCAAGAATACCACGAAAGCAAGAAAAAGAAGTACGCTATTAACTATTAACGTACCTGTCTCTTCCGAAACGAATGAGTACGTGTGCGACGTGTCTCCTTCCATCGATTCGAGGAAGTCT
+
;;??@AABBBBDCCCBCBCCECDAA?ABB@BBCCDCAC?CBCBBBC@CB?B@BBAAAAAB2A@BBA?BBCCBB@8>>:;;;;*;D@D?BBB<CHDADCCBDDDCC?C?AA?ACF@CCB?ABCCCCCCDCCCC?BBBB?BBBBBBBB?C@CBB?ADDDDDCC?BBBBBB?DC@AAA<@?CCC=A@>;99888(8?9@9:9BAAAA;?;@BBB;?;?ACCC@CCBBBBB?B?BDD>BBB?BBBDCCBBBBAAABCCA@@@B>>:==B=AAAB;:7:AAA<A:><<<
@ATNG8:00080:05010
GATGGTAGTACATGATAGACGACACCAGAAGATCAGGAACTCTAGAAGAATTCAGATTTTTAACACGAGAGTAAACGTAAAAAGAAGGTTTTACAAGACTCACGTTAACAATATTGCAGCAGTACGCACACAATCGAAGCGCAGTAAGGATGGCTAGTGTAACTAGCAAGAATACCACGAAAGCAAGAAAAAGAAGTACGCTATTAACTATTAACGTACCTGTCTCTTCCGAAACGAATGAGTACGTGTGCGACGTGTCTCCACATCGATTCGAGGAAGTCT
+
;;;?8<555;<>;A@ACBBA;;;A@8==@<CCCAAABC@DCCCCCD?BB?C?CAC;;;;;';?CCCFBBBDBB>6>@:99:9';<<<>A<<0@BA=ACCBBBC@@=@@A@>ADC?CCDCBBBCCCCABBBBBADCBB@BBBCBBBC@B@BCCADFBBBCCB@BBBACC@CC@CAA=??@@@9@??9>AAAB3BC@AA@DCCBBB@C?AABE?B?BCCCC@CCCBBA@=@?AAB=BBB@B?@@BBDABBBBBCCAAABBBBB?BBBBB@>>:>?CD<>;>>>=
@ATNG8:00082:05021
GATGGTAGCAGACGTGACAGAGCGCCAGAAGATCAGGAACTCTAGAAGAATTCAGATTTTTAACACGAGAGTAAACGTATAAAGAAGGTTTTACAAGACTCACGTTAACAACATTGCAGCAGTACGCACACAATCGAAGCGCAGTAAGGATGGCTAGTGTAACTAGCAAGAATACCACGAAAGCAAGAAAAAGAAGTACGCTATTAACTATTAACGTACCTGTCTCTTCCGAAACGAATGAGTACTGCGTCTCACTCTCGCCTACCATCGATTCGAGGAAGTCT
+
//:;6;<@@BBBEAABBCBBCCBBB:<;C@AA@AA@@C?BCB:;9A<>?=A;;;00/;<<)=:===AABBBCBB>?9;:BBB>CD@C;AA@4ABC@CIECCCBBB=A=:;69A@?BBCCCCDCBBBCBBC@?=@CBB>AABAAABB?C@CBB?BBBBBDAA>ACCBBB@BA>><<9==<<D:::9888788(8<8=?ABBBBBC@E@CCCD?A>ABCCFACCCCCCC?B?BB@:A@@=@BCCDBBBCCABBBBBDFFCCCF?BCC@C@@@BC>AACC?B@BB@@
@ATNG8:00092:05009
GATGGTAGTGATACAGATCAGACACCAGAAGATCAGGAACTCTAGAAGAATTCAGATTTTTAACACGAGAGTAAACGTAAAAAGAAGGTTTTACAAGACTCACGTTAACAATATTGCAGCAGTACGCACACAATCGAAGCGCAGTAAGGATGGCTAGTGTAACTAGCAAGAATCCACGAAAGCAAGAAAAAGAAGTACGCTATTAACTATTAACGTACCTGTCTCTTCCGAAACGAATGAGTACCTCTCAGACTATCTGAGACTACCATCGACTTCGGAGGAAGTCT
+
::78699<<:;;=<=555<:99955.5999<====><?:;99///75//+/699:=====+=2338:9;;;399*7;44444$4;.4.555&5<<699777///:6:7?@666?7;;<565;>?996<<<5509:99495:>>::94;8:::7:::=::786////:;166*//(////8(333.38===+447887966/..27.3335.5068888.44433997<8<<=2:53.3::888:28;9733?@BB=A@@000@000;:7-,,,,0,,(-7262.222
@ATNG8:00099:04998
GATGGTAGACACGTGTGCTCTCTCGTACTCATTCGTTTCGGAAGAGACAGGTACGTTAATAGTTAATAGCGTACTTCTTTTTCTTGCTTTCGTGGTTATTCTTGCTTAGTTACACTAGCCATCCTTACTGCCGCTTCGATTGTGTGCGTACTGCTGCAATATTGTTAATCGTGAGTCTTGTAAAACCTTCTTTTTACGTTTAACTCTTCGTGTTTAAAATCTTGAATTCTTACTAGAGTTCCTGATCTTCTGGGTCTCTCTGCTCTACGCTACTACCATCGATCGAGGCAAGTCT
+
//786:?@CB=655=555;=;566<556566;:>>CC=@@4:49;9;;5905:;;A6:49CBB=B799839899959<:=:)7749333(3999)/)/-(-506//(///(//33<:::7;8848;=<>//-.9;6;><?:7659;888887<<9755////.58)/(52576667:=/52225&229155555'69:::)807:66.5:=688,8@@/=8818=8=:==8;::==@??<?:<<9<56.579;3956///988;/77=A99932,*(*****22235/55/5568
@ATNG8:00058:05074
GATGGTAGCATCATGCATATCTCACCAGAAGATCAGGAACTCAGAAGAATTCAGATTTTTAACACGAGAGTAAACGTAAAAGAAGGTTTTACAAGACTCACGTTAACAATATTGCAGCAGTACGCACACAATCGAAGCGCAGTAAGGATGGCTAGTGTAACTAGCAAGAATACCACGAAAGCAAGAAAAAGAAGTACGCTATTAACTATTAACGTACCTGTCTCTTCCGAAACGAATGAGTACTGCGTCTCACTCTCGCCTACCATCGATTCGAGGAAGTCT
+
<>BB?BBCCDDBBBBCBBCCDCCCE@CBA?ABBBCC?B?ABBAAA?;9057:<<93333$35;;=>::BBBBB<@C@@@@6<=9</997&39;6;=BBAABBB<?<>>8<>>6:8=@@A@?@AAA?>>>?<?=>A7;;;BA@?<;A:@@C>BB@@@A<<6<<AA?><??>?CF=??BBD<A@=7:::::):739?<AB=>=A=A=???@<@=@@;;;<A@@@@@@7;7;AD:?AA?B@@C000000;===@@>=>=?@?7;:B;@@E@==7;?AB?C?BB98
@ATNG8:00077:05063
GATGGTAGAGACGTGACAAGCGCCAGAAGATCAGGAACTCTAGAAGAATTCAGATTTTAACATATGAGAGTAAACGTAAAAGAAGGTTTTACAAGACGTTCACGTTAACAATATTGCAGCAGTACGCACACAATCGAAGCGCAGTAAAGGATGGCTAGTGTAACTAGCAAGAATACCACGAAAGCAAGAAAAGAAGTACGCTATTAACTATTAACGTACCTGTCTCTTCCGAAACGAATGAGTACGATGAGATCTCGTGTGCTACCATCGATTCGAGGAAGTCT
+
4:44.55<;A@BC>>><<8<;;;8=<>7<;;5558<8=:;:::<85509?;;9<:::*61/////6///3333(3;;;==1886;,333&33/(////-(-----(/39727>D<A@@@>>><7979<9:::177<:3;<778;889)849;A>@=974:=B@BAAAB=68;2373477733(337,2255)22+2666<95529=9=>>?:=:==;;:==>>;887;>7==>377707999///888888;;;<:<<<655??A=C@>>::49@A?6:76---
@ATNG8:00090:05070
GATGGTAGTGTCATATGAGAGTGTGTACTCATTCGTTTTCGGTAAGGAAGACAGGTACGGTTTAAATAGTTTAAATAGACGTAACTTCTTTTTCTTTGTCTTTCTGTGGTATTCTTGCTAGTTACACTAGCCATCCTTACTGCGCTTCGATTGTGTGCGTACTGCTGCAATATTGTTAACGTGAGTCTTGTAAAACCTTCTTTTACGTTTACTCTCGTGTTAAAAATCTGAATTCTTCTAGAGTTCCTGATCTTCTGGGATGTGTGCGCAGTGCCTACCATCGATTCGAGGAAGTCT
+
5<=<7><;4/9/////799:955555555598.44444&44599)/)/)///::4///5.5<)55)5:555)55)5555:;5516?8==@@@+=<<094444)44/--(,,,(,,(--/:;><@===@>AB@CBC>A=@@CBABBCA<;;D@BBDCCBBAAABCDCC<;9<DC>AB=A=BB@000?>>6=:;;;*:<?89999*4>>?C=CBBBBBB;;;5;;;;(:@@>=:>:>A?BCIKBBB?C?DCDCEC?BCCC>@;;;;@AA;;<AAAD@BBGACCCFDCAGCBB?B@BB;<
@ATNG8:00093:05073
GATGGTAGGCGAGAGTGAGACGCAGTACTCATTCGTTTCGGAAGAGACAGGTACGTTAATAGTTAATAGCGTACTTCTTTTTCTTGCTTTCGTGGTATTCTTGCTAGTTACACTAGCCATCCTTACTGCGCTTCGATTGTGTGCGTACTGCTGCAATATTGTTAACGTGAGTCTTGTAAAACCTTCTTTTTACGTTTACTCTCGTGTTAAAAATCTGAATTCTTCTAGAGTTCCTGATCTTCTGGTGAGATATGCCATGATGCTACATCGATTCGAGGAAGTCT
+
;;C@@A@A>ABBBBBBFCCC;69CCCGFCGCCACCCD>CD@D@CCBABCC@CCCCC?A?ADCC@C@BBBCBB==B8ABB=B+CC?BBCC=BCCB?BBA>BC====CBB?BBBBBBBB=A@B>B?A?>;;;;;;AA@@6::<:::???A@AAA>>><===<;;6;:==AA@@@BB<===BB5A7;7;@@?@.==>>>-89=888>>>?;???>/=<==@;A:??=AA@A===:>=@@@@??=?@B;;;;=9;:;//-/::><?99///99===9@>>>;>:>:77
@ATNG8:00097:05036
GATGGTAGCTCGGCTGATGATATCTCCAGAAGATCAAGGAACTCTAAGAAGAATTCAGATTTTTAACATCGAGAGTAAACGTAAAAAGAAGGTCTTACAAGACTCACGTTAACAATATTGCAGCAGTACGCACACAATCGAAGCGCAGTAAGGATGGCTAGTGTAACTAGCAAGAATACCACGAAAGCAAGAAAAGAAGTACGCTATTAACTATTAACGTACCTGTCTCTTCCGAAACGAATGAGTACGAGAGAGCACACGTGTCTACCATCGATTCGAGGAAGTCT
+
448;799>:://)///4;::99555:6;;>9<>A00)08<8558/0)/:5:>4:699445==>+?9=543:3334<;;5::;===<)99273833,377178334<;=B4:2:;5;BC?BBBBBDDCA@@BAA@;:6;BAA=ABC@????9?=?::6;@@AAAAD@CAAAA@<>B;=><6==;=<3<8828999+8>7>ABB;::<=7=7<<==1718ACDDACCBBBBC?A?AAB=CBB?A@?BBBCCCCCAAABBAA@BBA????>8=999AC@D@??:>:>?@?
@ATNG8:00075:05090
GATGGTAGACATATCGTACTCTCTGTACTCATTCGTTTCGGAAGAGACAGGTACGTTAATAGTTAATAGCGTACTTTCTTTTTTCTTGCTTTCGTTGGTATTTCTTGCTAGTTACACTAGCCATCCTTACTGCGCTTCGATTGTGTGCGTACTGCTGCAATATTGTTAATCGTGAGTCTTGTAAAACCTTCTTTTTACGTTTAACTCTTCGTGTTTAAAAATCTGAATTCTTACTAGAGTTCCTGATCTTCTGGCGCGTATGTATGTCGCCTACCATGATTCGAGCGAAGTCTAT
+
//;;:;?BBCDCBDCCCEBBB;:;B@@BCA?@=;9;D<AA<@:@9;4444.5<<@B?B:?@>:8B@BBBB=>8333(333333#3749999(7/938(////(/848773:>8=>@ABA@@=@@@<B=@@=888==9>;;;8=>>;::>?>>>===<<<1866/5606179:>?;=@<;6;7889-9197::==>.==@@@7>388:A<=??===8:@>@,6///;585<@5:99<<=7939/65::7757AA58889999:7:///<<=1;;?=;<;B>6;888///3553222
@ATNG8:00095:05085
GATGGTAGGACGAGCGTCTGAGAGGTACTCATTCGTTTCGGAAGAGACAGGTACGTTAATAGTTAATAGCGTACTTCTTTTTCTTGCTTTCGTGGTATTCTTGCTAGTTACACTAGCCATCCTTACTGCGCTTCGATTGTGTGCGTACTGCTGCAATATTGTTAACGTGAGTCTTGTAAAACCTTCTTTTTACGTTTACTCTCGTGTTAAAAATCTGAATTCTTCTAGAGTTCCTGATCTTCTGGAGATACACATGATACTCTACCATCGATTCGAGGAAGTCT
+
/9//)/9:)//////778:<<>>C@BBBCCCC@CDCC@CC?B@BBBCDDF@DCBBC>B=ABBB>BACCCCBAABD@DDDDD5CC@@@AC=BBBB7<<B>BC9;;@BBB@BBCCCCBC@BFC@G@CCC;;;CG@CCFC>AABBBBBCCCCCBBBCC?CBB?CC@D?AABBDCABA?AAGGG9B@BACCGEJ5CDBBC8;<BB@@A@@C@BCCC5C;;:@AE@AB=@;;;CCDAD=@@:;;A=:;;?BBBBCBCCBBBCGCCCBDDDA??ABBF:9:CC?B=>>00
@ATNG8:00100:04507
GATGGTAGGCGACATACATACGCGCCAGAAGATCAGGAACTCTAGAAGAATTCAGATTTTTAACACGAGAGTAAACGTAAAAAGAAGGTTTTACAAGACTCACGTTAACAATATTGCAGCAGTACGCACACAATCGAAGCGCAGTAAGGATGGCTAGTGTAACTAGCAAGAATACCACGAAAGCAAGAAAAAGAAGTACGCTATTAACTATTAACGTACCTGTCTCTTCCGAAACGAATGAGTACAGAGAGTACGATATGTCTACATCGATTCGAGGAAGTCT
+
::5:45:>::AABBBBCCBBBECDB=AA@?@CCC;<8;;ACBCCBBABCAG@CBC@@@@@,@>AAAADBAB;;;0;C;;;;;$95.5.555&55516DADDCCDB?A>;;7;AA?BBBCBBBBBBBBCDABBACCCCFCCCCBBBE=B>B::6;BBBCBCC?BBAAA@>@@=@@A?BBBBC9?9949>@@@2AA?A:::BBB@A>A?ADAB?B?AABBB@CBBDBBC@C@@@?9?::5:AACABBBBCBBBCAAACCCDC?@@BBBABB>><>BB@<@;@<67
@ATNG8:00125:04523
GATGGTAGCGCACACATAGATACAGTACTCATTCGTTTCGGAAGAGACAGGTACGTTAATAGTTAATAGTCTGTACTTCTTTTTTCTTGCTTTCGTGGTATTCTTGCTAGTTACACTAGCCATCCTTACTGCGCTTCGATTGTGTGCGTACTGCTGCAATATTGTTAACGTGAGTCTTGTAAAACCTTCTTTTTACGTTTACTCTCGTGTTAAAAATCTGAATTCTTCTAGAGTTCCTGATCTTCTGGTCTCTACACTGTACTCTAATCGATTCGAGGAAGTCT
+
45<<7=>;;;BA@A;;;B:9:??A;;;=<<55.589:144059===@@==??@CEF@E>B@<G<A>AA0000/::==:<@?>>>$:405;<>5666;:=<9688+//::8:3:45555<<256B9B@CCCCDCCD@CCCC@DCCCCCBBA@@CA>><@8000+0<*0)9>:99;;45055=<<+=0505<==>+==;99)555555556;6;>@@+===;;69499.55:::<<8<8<>>@@@@BAB9:9ABBBAAACBCAABBAA<@BB@@>ACBC@D@BBAA
@ATNG8:00132:04523
GATGGTAGTGTCATATGAGAGTGTGTACTCATTCGTTTCGGAAGAGACAGGTACGTTAATAGTTAATAGCGTACTTCTTTTTCTTGCTTTCGTGGTATTCTTGCTAGTTACACTAGCCATCCTTACTGCGCTTCGATTGTGTGCGTACTGCTGCAATATTGTTAACGTGAGTCTTGTAAAACCTTCTTTTTACGTTTACTCTCGTGTTAAAAATCTGAATTCTTCTAGAGTTCCTGATCTTCTGGCGCTCTGTCACGTCTGCTACCATCGATTCGAGGAAGTCT
+
,,,,(,68>BAA@666;@CBBAAFG;::BB=<7<554/4:5<066=@@CC?CCBCB@D?BB;;9:@CCCEDCBBC>;;;;;*;B;@:B=6A=<C:B=B?BD:;;ACBB?BDCJCCCC@CBC@C@BBFBAABBBEDED=@@CCCCCCCCDCDDBAA?A@@>BC?B@CBCCFCDDC?B;;;;.;>C>;;;;;*;AAAC;;;CGCDCCCC<AAAC0CBBBC@B@CC?BACCC;;:;@CBBBBB<;;;?BBABBBCCCCCCCCCBBCBBACCBCDC@CCCC@CAAA00
@ATNG8:00134:04517
GATGGTAGCATCATGCATATCTCACCAGAAGATCAGGAACTCTAGAAGAATTCAGATTTTTTAACACGAGAGTAAACGTAAAAAAGAAGGTTTTACAAGACTCACGTTAACAATATTTCAGCAGTACGCACACAATCGAAGCGCAGTAAGGATGGCTAGTGTAACTAGCAAGAATACCACGAAAGCAAGAAAAAAGAAGTACGCTATTAACTATTAACGTACCTGTCTCTTCCGAAACGAATGAGTACTGGTCTCACTCTCGCCTACCATCGATTCGAGGAAGTCT
+
-888<==@BBBBA:;;@BBBAAA;;79<@=>CCA@@9;69BB@@AB@BB>A>@??AACCC=%B8BCCB???A??>877;;;<;;%;@;>5;:945DD?BBBBCCC:94;@A@=@BCC>BBCCCCCCCCCCCCCC@BBCC@BBBBBBBD@C@C@@?@FGGCBBA@CCCAAA@DF>???<=>??>8=9:3:>>>>@'@@<@:9:BCA@C>A@BBB?<B<AAECC>BBBBBCC@E?BBA<BAB?BBBBCCCCC?A@ABDDCCCCBB?@BB:>>AB>>;>@@@<@<@??>
@ATNG8:00137:04490
GATGTAGTCTCAGATAGTCTATAGTACTCATTCGTTTCGGAAGAGACAGGTACGTTAATAGTTAATAGCGTACTTCTTTTTCTTGCTTTCGTGGTATTCTTGCTAGTTACACTAGCCATCCTTACTGCGCTTCGATTGTGTGCGTACTGCTGCAATATTGTTAACGTGAGTCTTGTAAAACCTTCTTTTTACGTTTACTCTCGTGTTAAAAATCTGAATTCTTCTAGAGTTCCTGATCTTCTGGGTGTATCAGCGAGTATCTACCATCGATTCGAGGAAGTCT
+
>>BBBCBACCCBAAABCBBBCDCCCFHMCBC@BDCC>CD@D@BBBCCCC@BAAAC?B8;544.5195=@@@@@D>BBDDE5CC?@@BC=BBBB?CCC?DC9;;@CBB?AABBDCDL?@@C@CGHHBBBBBD@CECB>BCCBBBCBAAAA;;<BB?BBB?BB=@<@;;;BCCDDABBBBB9B?C?BBBBB0BABBB7;;BBCDCCFCBDDGD3C@@AA=B>BB?BBBCCBB@B@BCEDCD@BBCC>CCBBBBBBA@@@@ABCB;;9;@@@;;7;CDDADACCBB
@ATNG8:00103:04569
GATGGTAGGCGTGTGAGAGTCTGCCCAGAAGATCTGGAACTCTAGAAGAATTCAGATTTTTAACACAGAGAGTAAACGTAAAAGAAGGTTTTACAAGACTCACGTTAACAATATTGCAGCAGTACGCACACAATCGAAGCGCAGTAAGATGGCTAGTGTAACTAGCAAGATACCACGAAGCAAGAAAAAGAAGTACGCTATTAACTATTAACGTACCTGTCTCTTCCGAAACGATGAGTACGATGAGAGAGCTCTCTCTACCATCGATTCGAGGAAGTCT
+
<;;<;><<85444444444444448(444.499555.545555555.5:.5.544978=8);5>0///:>>;;;=554:=:9+8;67,333&37849:::8888636055(---374566669687757652+299949<965555(.../)/89;>;::*/////8)//669(////(/67133333$33,388333822+2+2555+2+255772785222=5;2533,3///5---//8///889;888;32265.--06----6266761869998
@ATNG8:00105:04563
GATGGTAGCATCATGCATATCTCACCAGAAGATCAGGAATCTAGAAGAATTCAGATTTTTAACACGAGAGTAAACGTAAAAAGAAGGTTTTACAAGACTCACGTTAACAATATTGCAGCAGTACGCACACAATCGAAGCGCAGTAAGGATGGCTAGTGTAACTAGCAAGAATACCACGAAGCAAGAAAAAGAAGTAACGCTATTAACTATTAACGTACCTGTCTCTTCCGAAACGATGAGTACTCGTCTCACTCTCGCCTACCATCGATTCGAGGAAGTCT
+
7:?A;@ACCCCCE@@@ABBAAADDF@BEJ@BBBB;;8;@DABBBA<44.4388844444$36:<A555==>?;5?@00000(00*/3899*666188>ABCBBB?>;@A=;::7;:A@BAA?????????B<??>><>>==AB:96;:??D>BB@@?BCB?B@?@DC@>>;?>;5;=..)-..)->;;;+995=8808;A>@@=@=AA@@6;5:<;==7;;AAA==7:59:>3689777;3339==4228:7779::>6<<<8<??@@A<@B??:?389@@
@ATNG8:00134:04579
GATAGGCGAGAGTGAGACGCAGTACTCATTCGTTTCGGAAGAGACAGGTACGTTAATAGTTAATAGCGTACTTCTTTTTCTTGCTTTCGTGGTATTCTTGCTAGTTACACTAGCCATCCTTACTGCGCTTCGATTGTGTGCGTACTGCTGCAATATTGTTAACGTGAGTCTTGTAAAACCTTCTTTTTACGTTTACTCTCGTGTTAAAAATCTGAATTCTTCTAGAGTTCCTGATCTTCTGGGCAGACTCTCACACGCCTACCATCGATTCGAGGAAGTCT
+
CC@A@>BCCBBDCCBBCA@ABCDCCBCBB>BAAA<BC@D@CCCCCCC@CCC@@<@?ABBC?BAEBBACCCBA@AAAAA2BB?BBBB>CCCC@CBB?BB??>?BAA>AACBBBAA>CBC?B>BBBBAAAB?@A@@<@@@>=;>>>@@AA>==?;>??<@A=A:>??AAAAAA7;;?ED5@9=8==<=<*<=888*88<;;:A>=><A@@@/>ABAB<B<@@;@@BB>>><A<??EE@@7;:AD7>;;:==AA@@@?@@@=AAA<>::;>><>DBA<A;=>>A
@ATNG8:00117:04625
GATGGTAGAGAGAGCTCTCTCATCGTACTCATTCGTTTCGGAAGAGGCAGGTACGTTAATAGTTAATAGCGTACTTCTTTTTCTTGCTTTCGTGGTATTCTTGCTAGTTACACTAGCCATCCTTACTGCGCTTCGATTGTGTGCGTACTGCTGCAATATTGTTAACGTGAGTCTTGTAAAACCTTCTTTTTACGTTTACTCTCGTGTTAAAAATCTGAATTCTTCTAGAGTTCCTGATCTTCTGGGTCTACGGCTCGTCGCGCTACCATCGATTCGAGGAAGTCTT
+
>5447;:?BCEEDDABBBDI966@>:;;;;;;6;;?;3;<8<7;;A=;:;<@BC=@7;05@@@9>7;;;==>=<=9B====+?:6:?A?8?@>?9?@@<@C=A@A@@B<?=@<BBAA>@BB@F?A=;;;;;<1887=9886<;;><;9<<;7777/78818<4:3766;<<@AA8;8888(7/817<<<=,98999.------56-/(.666'65777/77:=:>?==<<<6<6<<@A>>:>;;;1;:99//,/:699///677;B>>>>=<=:=>??<707=--,
@ATNG8:00126:04606
GATGGTAGTATCTGCACACTCTGTCCAGAAGATCAGGAACTTCTAGAAGAATTCAGATTTTTAACACGAGAGTAAACGTAAAAAGAAGGTTTTACAAGACTCACGTTAACAATATTGCAGCAGTACGCACACAATCGAAGCGCAGTAAGGATGGCTAGTGTAACTAGCAAGAATACCACGAAAGCAAGAAAAAAGAAGTACGCTATTAACTATTAACGTACCTGTCTCTTCCGAAACGAATGAGTACTGTATCTATGTGTGCGCTACCATCGTTCCTTCTGAGTCT
+
44<>9>CC@@;5944<@A@A@A=BC?BBA=ABBCBA?C>;;49:99=96946:>@A@BDDD1875==????>779.9:;<;;;'9>8=9=99+9:@=@C:;;BBCDAD@BB?AA@>BABCCA@ABCAA@@B95.4///27///:;;<7:7;00,/9778;AA=BB>=;=-7717778<8333(3771333333#37399888==B=>=>77;B4<3<:?>>29444899)/)///(///1688334<===:::888=>>;;<;////)/73388>7959888:555
@ATNG8:00147:04616
GATGGTAGCAGACGTGACAGAGCGCCAGAAGATCAGGAACTCTAGAAGAATTCAGATTTTTAACACGAGAGTAAACGTAAAAAGTAGGTTTTACAAGACTCACGTTAACAATATTGCAGCAGTACGCACACAATCGAAGCGCAGTAAGGATGGCTAGTGTAACTAGCAAGAATACCACGAAAGCAAGAAAAAGAAGTACGCTATTAACTATTAACGTACCTGTCTCTTCCGAAACGAATGAGTACCTCTCAGACGCTCGTCCTACCATCGATTCGTGGAAGTCT
+
99>>;?CBBBCCBBBCDCBBBDCCC?CCEACA@@BB?B@CCBCCDD@CC@C@BBBAA?AA2B?CBBCBDCCCCC>AABCCCC5CCBB=CDE<CCC?CCCCCDC;;:9=AA@BCD@CCCDCCCCDGBCBBBBC?CCCC?C@@ACDAB?B@CBB?ACCCCCCC@CBBBBB@AA<ABB:==999,8;;:>@AA@0@@=000@@BCDC?B@????:>:=ADDD@BCCBB@A=A?BBF>CCD?ABBDBBC?BBBBBBBAAACCCAA=AAA6::??AA<@@@@<@<@>=>
@ATNG8:00105:04632
GATGGTAGCTCTGCTCTGACTCTCGTACTCATTCGTTTCGGAAGAGACAGGTACGTTAATAGTTAATAGCGTACTTCTTTTTCTTGCTTTCGTGGTATTCTTGCTAGTTACACTAGCCATCCTTACTGCGCTTCGATTGTGTGCGTACTGCTGCAATATTGTTAACGTGAGTCTTGTAAAACCTTCTTTTTACGTTTACTCTCGTGTTAAAAATCTGAATTCTTCTAGAGTTCCTGATCTTCTGGGCGCGCTACAGTCTCTCTACCATCGATTCGAGGAAGTCT
+
;;AA;??CCCBBAAABCABBBBBAA<:;CCCC@ECCC=CC@D@BCBBBBC@BCB:;::@ECDC@C@CCCCCCCBC?;;;;:*;B?ABBB<AA@@=ABB>BB<@@@BBCACCBCCCCC?BBC@B@CBCBA@@@?AA;:8;BCCAAACDDCCC@AA@@CCB?BE@C?BBBCCCCCC>A;;;;.;>B>BCCCB0AB;;;7<BDBCBCBBB@DCCC3BBBBC@D@BB>BBC@@@B?B?BBABCC@CCCG>FCCBCCCCCCCDCCBABAA=@CCCCC@BBBB@EAB@@@
@ATNG8:00133:04659
GATGGAGCAGCGTGACAGAGCGCCTGAAGATCAGGAACTCTAGAAGAATTCAGATTTTTAACACGAGAGTAAACGTAAAAAGAAGGTTTTACAAGACTCACGTTAACAATATTGCAGCAGTACGCACACAATCGAAGCGCAGTAAGGATGGCTAGTGTAACTAGCAAGAATACCACGAAAGCAAGAAAAAGAAGTACGCTATTAACTATTAACGTACCTGTCTCTTCCGAAACGAATGAGTACGTGTGCGACGTGTCTCCTACCATCGATTCGAGGAAGTCT
+
:;C?;?BBB@@@CDDECDCDBBABECC?CDCDBB@B@CDDCBBC@CC?C?ABB:::::*;>CBAAACCBB@@8>;;;;;;*;A=A5<<<6;BB?CCCCCCCCCAE@@@=@A@=@BA@ABCCCCCCCABBC@CDBC@DCCCBBAA@B@C@@>?BCCBBBC?CBB@??@CD@???>@>CCC=@>>8<<<>>1>C?EAAABBBAA>A?DCBB8;7;?DBB?BCBCCCC@B@CBB>BDC>AAABEHFBBB???BACBBBCCCC?CBB>@::9<<9<AAA=A;>>@@
@ATNG8:00131:04707
GATGTAGTGTGTCTCTGAGAGTAGTACTCATTCGTTTCGGAAGAGACAGGTACGTTAATAGTTAATAGCGTACTTCTTTTTCTTGCTTTCGTGGTATTCTTGCTAGTTACACTAGCCATCCTTACTGCGCTTCGATTGTGTGCGTACTGCTGCAATATTGTTAACGTGAGTCTTGTAAAACCTTCTTTTTACGTTTACTCTCGTGTTAAAAATCTGAATTCTTCTAGAGTTCCTGATCTTCTGGGTCTACGCTCGTCGCGCTACCATCGATTCGAGGAAGTCT
+
@?BBBBCCCCCCCCCCCCCCCFCCCCDDCCC?CCCC;AB@C?BCBBDDB@CBCBB@CACCBB>B>BBCDHAABEBBBBAA0@@=@BFD>CCBB@BCC?CC;;;BBBCACCCCBBBE@CCC@C@CCDCDBBB=@@AB>B;;;CCCCCAAA@@BBE@CCB@BD@C@BBDCCCCCC?BBCDC<C@CABBBCB5BCCCC>CAAABCCBBB=AB@A,@AAAB?B@CBACBBCBCC@D@BABBCB?BABB>BBBBBBBDBBBBBBAAABB?BBABAA>ABBB?B?BBAA
@ATNG8:00121:04748
GATGGTAGCTCTGCTCTGACTCTCGTACTCATTCGTTTCGGAAGAGACAGGTACGTTAATAGTTAATAGCGTACTTCTTTTTCTTGCTTTCGTGGTATTCTTGCTAGTTACACTAGCCATCCTTACTGCGCTTCGATTGTGTGCGTACTGCTGCAATATTGTTAACGTGAGTCTTGTAAAACCTTCTTTTTACGTTTACTCTCGTGTTAAAAATCTGAATTCTTCTAGAGTTCCTGATCTTCTGGCGCGTATGTATGTCGCCTACCATCGATTCGAGGAAGTCT
+
<>DD@CCC?@;A@@@BCCCBCCCCCCCCDBCB@ACCF>AA@C@GCCCCFD@CCCCCACACBDC@F@BCCCCBBAC?AAAAA0A?;@@@@;@BCCACDCADC;=;CCCI@CCBBCBBB?BBC?C@CCCC@@@C@CDCC?BBBBCCCCCBBBCCDCA?BBE@BB?C?ABCBBBEEE@CCCCC<C?B=<;;;:*:DDCD>BBCCCCB@@@5;;;;*;;;;B?B@GC@@AABBBB@D@CCCBBB?CCCACCC;:;BBBBCBCBBB@CCC?BBAABB?BCBB@C=??B@
@ATNG8:00125:04747
GATGGTAGTAGTACACTAGTCATACCAGAAGATCAGGAACTCTAGAAGAATTCAGATTTTTAACATTCAGAGAGTAAACGATTAAAAAAGAAGGTTTTTACAAGACTCACGTTAACAATATTGCAGCAGTACGCACACAATCGAAGCGCAGTAAGGATGGCTAGTGTAACTAGCAAGAATACCACGAAAGCAAGAAAAAGAAGTACGCTATTAACTATTAACGTACCTGTCTCTTCCGAAACGAATGAGTACTTGTGACGTACGTGAGCTACCATCGATTCGAGGAAGTCT
+
4444.4;?@@;;5<<<;;9;;55558=;<859400<)0)//;79;=9==8<855:;5===+<6==:3//////3/88.66/-(-9999%88(-(/999'///59;887;900,/9;;;;;949<>>BBCCCCBBBB@@B?BBBC@B@@AABAB@B@AAA@BBBB===C?CCDAA=6<=8;::187@AD:>>><::::;.;>;A888>==CC:>:>@??5;6:=BBB@CBACBAA?A>ACC>DBC@BBBBCCCC<>>BBBAAACBBBBBBCBB?BAAC@@<@@@@<A;?=88
@ATNG8:00126:04785
GATGGTAGCAGACGTGACAGAGCGCCAGAAGATCAGGAACTCTAGAAGAATTCAGATTTTTAACACGAGAGTAAACGTAAAAAGAAGGTTTTACAAGACTCACGTTAACAATATTGCAGCAGTACGCACACAATCGAAGCGCAGTAAGGATGGCTAGTGTAACTAGCAAGAATACCACGAAAGCAAGAAAAAGAAGTACGCTATTAACTATTAACGTACCTGTCTCTTCCGAAACGAATGAGTACGATGAGAGAGCTCTCTCTACCATCGATTCGAGGAAGTCT
+
<?BB?BDABACBBB=BB=?@@@?;<266>:>=>9:6;?;?:95@<B:>C9?=00/0/;;;+96888=<A@>===5<<:4444$4;7<.555&5:;5<@BBAA@CC>B?BB?BBB?BCBBBBBCAAACBBBCB?BBBB@CCCCBB:94;=@;;8;C@@CBBC@DCABBB@CF@CBB>AAFDD>ABB@BAAA@2@?;@ABBBC>>>5;5888A:=:>AAAA?BB@@?DF@C>BBB<>=;;899AAAAAABBAB???B@;;99///995879>>>:9:>>888:555
@ATNG8:00136:04828
GATGGTAGCTCGCTGATGATATCTCCAGAAGATCAGGAACTCTAGAAGAATTCAGATTTTTAACATCGAGAGTAAACGTAAAAAGAAGGTTTTACAAGACTCACGTTAACAATATTGCAGCAGTACGCACACAATCGAAGCGCAGTAAGGATGGCTAGTGTAACTAGCAAGAATACCACGAAAGCAAGAAAAAGAAGTACGCTATTAACTATTAACGTACCTGTCTCTTCCGAAACGAATGAGTACGAGAGAGCACACGTGTCTACCATCGATTCGAGGAAGTCT
+
88?;6?@CCC666;@?AB?@ACCCC@CBC9<<@9;96>57>>00/:7881860000/;;;+;6?855<998:877.3339999)33-3-333&3894::;;;;==B6A=::4:99<AB?>DDCCCBBBBCCCD@C:::@B@??BBBB>B?B@@>@CCCCBCC?CCCBBB?CC@BBB>?@CCC=ABA=AAAAA3AB?BAAAB@?@@:=:>?@@<@<>=BDC@CCBBBBB@B?BBC>CCC?BBBBBBBBA@@A>>>@CA@???@???@<=;;;=>=BC;;7;;?A;;
@ATNG8:00105:04870
GATGGTAGCGCACACATAGATACAGTACTCATTCGTTTCGGAAGAGACAGGTACGTTAATAGTTAATAGCGTACTTCTTTTTCTTGCTTTCGTGGTATTCTTGCTAGTTACACTAGCCATCCTTACTGCGCTTCGATTGTGTGCGTACTGCTGCAATATTGTTAACGTGAGTCTTGTAAACCTTCTTTTTACGTTTACTCTCGTGTTAAAAATCTGAATTCTTCTAGAGTTCCTGATCTTCTGGACAGAGTGTGCAGATACTAATCGATTCGAGGAAGTCT
+
89<A<@@@?ABCBBCECCCCCDAAA<<=>?6929DDB<BB8;8;BBBBCCAFHCCC@B?BBCBADACABABBBBB@@@?@@0>C;@@BB<BCDD@CCH@CC@BBBBBB?DHCDCCCC@BBC@E@KICC;=;B@ABCD<=<CFJABABCACCD;<;?;:;=AA=B?BBCCGBBBB>@;;;099>;:;;:;*:B@BF<BBCDECBA;;69BBB1DD@AA>AAED?CCCBBBD@DACC;;;;6;;;ACFCCCBB;;;AA@@>@?>>;?CBBC@@<;0<@-0000
@ATNG8:00134:04858
GATGGTAGCACACGAGATCTCATCGTACTCATTCGTTTCGGAAGAGACAGGTACGTTAATAGTTAATAGCGTACTTCTTTTTCTTGCTTTTCGTGGTATTCTTGCTAGTTACACTAGCCATCCTTACTGCGCTTCGATTGTGTGCGTACTGCTGCAATATTGTTAACGTGAGTCTTGTAAAACCTTTCTTTTTACGTTTACTCTCGTGTTAAAAATCTTGAATTCTTCTAGAGTTCCTGATCTTCTGGGCAGATCTCTCACACGCCTACCATCGATTCGACGGAAGTCT
+
:<AA=BABAABC;;5<555CB<<========B:AAB=4;;7:166;9;<<8=C@@A4:095=<8=9===@;?;<:577333$33-33333&3::<7<<<9<C?@9:8381388899>>=<BB?B>AAA?97699>;<<1679<<=:888>878//6/////55/607;=9;;>@?69<999+6-77(55555'52<<=495222277..*-888'5-/)/82839;9>==>>>@<@6:9;666)/---)-33--/76<;@@:;8A=@@;0633---(--33306089::
@ATNG8:00140:04860
ATGGTAGGACGAGCGTCTGAGAGGTACTCATTCGTTTCGGAAGAGACAGGTACGTTAATAGTTAATAGCGTACTTCTTTTTCTTGCTTTCGTGGTATTCTTGCTAGTTACACTAGCCATCCTTACTGCGCTTCGATTGTGTGCGTACTGCTGCAATATTGTTAACGTGAGTCTTGTAAAACCTTCTTTTTACGTTTACTCTCGTGTTAAAAATCTGAATTCTTCTAGAGTTCCTGATCTTCTGGGTCTACGCTCGTCGCGCTACCATCGATTCGAGGAAGTCT
+
8:<.54@9=::443445555<=<8=A>>A;;6;BCC>CC@B@DDECBCB@CCDBC@EADDCC?B@DECCBAAAC<@@CBB0;;9;ACC>CBCC:<9B>@B=@@@C@A?ABBBCCCB@CBB>@>ACBBDBBB@BBBB?BBBBBBCCCBBBBCCCA?BCD?BB@D@AABCCBCCC?AACCC<CAG@CCCCC5CCEDD;;;AACCBBA@5;;;;*;@@AB?C?BBAABADFCC@C@CBBEBC?BCHH>CBBCDBBDBBBBCBBBBCA>@???9707>AA?B?BBAA
@ATNG8:00117:04902
GATGGTAGCGCACACATAGATACAGTACTCATTCTGTTTCGGAAGAGACAGGTACGTTAATAGTTAATAGACGTACTTCTTTTTCTTGTCTTTCTGTGGTATTCTTGCTAGTTACACTAGCCATCCTTACTGCGCTTCGATTGTGTGCGTACTGCTGCAATATTGTTAACGTGAGTCTTGTAAAACCTTCTTTTTACGTTTACTCTCGTGTTAAAAATCTGAATTCTTCTAGAGTTCCTGATCTTCTGGACGACGCGCACTGACACTACCATCGATTCGAGGAAGTCT
+
44<<5:000///79;=<@:<9////////955.44944)4:38.4488:77049::;481;733,/4/0///89988333333$33,37;=>.77;;=288<7<;6653../6<99<>>>?:>??:?:CCCBBACC?ABAA=AABBBCCCBACDDFCDD?CCD@CC@B?BBCBBAACE@EBBBB:A>B>;;;;;*;DCCD?CBBBBBB@AC5<<<<*;AAAC@CAGC@CDCBBBA?B=@@BCBB@;00<@@0000000??@?BB>>C>>8<?;;>>?>DBB?B?ABBC
@ATNG8:00120:04927
GATGGTAGCTCGCTGATGATATCTCCAGAATATCAGGAACTCTAGAAGAATTCAGATTTTTAACATCGAGAGTAAACGATAAAAAGAAAGGGTTTTTACAAAGACTTCACGTTTAACAATATTGCAGCAGTACGCACACAATCGTAGCGCAGTAAGGATGGCTAGTGTAACTAGCAAGAATACCACGAAAGCAAGAAAAAGAAGTACGCTATTAACTATTAACGTACCTGTCTCTTCCGAAACGAATGAGTACGAGAGAGCACACGTGTCTACCATCGATTCGAGGAAGTCT
+
44::7;?BBB;@;>>AA@@??<;;;9>>>8;;9995.54777///<8<:6:444433888'8288988////:;;/8/333777'333(33(3;;;'3//6.68//(/6/333(2+220655/5556<BB;;:CCEDDBB@BBCBBBBCCCBCC@D@CAA>ABBBBBCB@B@??BB?B@<@@A000@@@7@>A>A@@A@/?>:=888;=>==5;5;=>>:=:=ABBB@BBBBBBB?B?BCB>BCC@@@?BBBCBBBBBBBBBCBBBBABABBB?AAA=??;?@@@=A<A===
@ATNG8:00100:04957
GATGGTAGCACACGAGATCTCATCGTACTCATTCGTTTTCGGAAGAGACAGGTACGTTAATAGTTAATAGCGTACTTCTTTTTCTTGCTTTCGTGGTATTCTTGCTAGTTACACTAGCCATCCTTACTGCGCTTCGATTGTGTGCGTACTGCTGCAATATTGTTAACGTGAGTCTTGTAAAACCTTCTTTTTACGTTTACTCTCGTGTTAAAAATCTGAATTCTTCTAGAGTTCCTGATCTTCTGGCGCGTATGTATGTCGCCTACCATCGATTCGAGGAAGTCT
+
;;CA;??BBABC;;9=BBBBBB==@@==>BAB>A@@@@9AD@CACGGLKCC@CBBA@6;6;AAA?D@BCBCCCCBB?BCCCC3BBAB?>><?CBB?AAB?CD??>?A??<?AA@AAAA?BBB?B?CCCAAA>>;?<==:=>@A>>=:;;AAA<<<<4:;;;AA;><>>>AA@AAA9=====2==A;?>DDD/@@>>>9>AAAAAA>==36767)7///:595>A=BCAA?>><><>>BA@@<;;:=:::>>>>>===@???;58//,/677==9A@@@:=:==>A
@ATNG8:00105:04960
GATTAGTGTTTCTCTGAGAGTAGTACTCATTCGTTTCGGAAGAGACAGGTACGTTAATAGTTAATAGCGTACTTCTTTTTCTTAGCTTTCGTGGTATTCTTGCTATTTACACTAGCCATCCTTACTGCGCTTCGATTGTGTGCGTACTGCTGCAATATTGTTAACGTGAGTCTTGTAAAACCTTCTTTTTACGTTAACTCTCGTGTTAAAATCTTGAATTCTTCTAGAGTTCCTGATCTTCTGGAGATACACATGATACTCTACCATCGATTCGAGGAAGTCAT
+
>>B@CBBBBB;@@CBBBEEDBBBFAAAB;<8<CBB>>>>@-00/;:9:6:<<<=8<8<A@@;@6:95?@>?<@800000'//(/////(/;9:7<<<8=B98?=???5==>998=>7>DC?B?@B@@?;;;;=>>?189?>>==;;;>>>>;;:4:8816<:>5<<8:97=::.22;;;,917598888,89::*/)/:666;>=>0878(577-/:49+//69999@>@=A<==<898-//:7=666??@@@AA@>;;;==771///<<<9>>>=:=:>;88/
@ATNG8:00108:04961
GATGGTAGTATCTGTCTACGAGAGCCAGAAGATCAGGAACTCTAGAAGAATTCAGATTTTTAACACGAGAGTAAACGTAAAAAGAAGGTTTTACAAGACTCACGTTAACAATATTGCAGCAGTACGCACACAATCGAAGCGCAGTAAGGATGGCTAGTGTAACTAGCAAGAATACCACGAAAGCAAGAAAAAGAAGTACGCTATTAACTATTAACGTACCTGTCTCTTCCGAAACGAATGAGTACTACTCTCAGAGACACACTAATCGATTCGAGGAAGTCT
+
BACC@CBBA?@?@;@ABBCCCCABA@CCB@FBBBBB?B?BBCCCCC@BB?B?BCC>????1>?BCBAAAAABCC8==;:99:$:9454555&5:<7=A<ABBAAC?B@@@>@BB?BCCBBBBCGCCCBBBBB?BCBB@BCCBBBCC?C@B@@>@AACCBBB?BBBCBBA??;?A>8????@8A@A?BBBBB3BC@AAAACDB>?1808<>>5;5;?BCCACC???AA>A=?@B=ABB@BBBBCBBCBBBBBBCCCBBBB?;;:>:>:;;;189??;@=@<;<
@ATNG8:00112:04951
GATGGTAGTGGCGTGAGAGAGAGACCCAGAAGATCAGGAACTCTAGAAGAATTCAGATTTTTAACACGAGTAGTAAACGTAAAAAGAAGGTTTTACAAGACTCACGTTAACAATATTGCGGCAGTACGCACACAATCGAAGCGCAGTAAGGATGGCTAGTGTAACTAGCAAGAATACCACGAAGCAAGAAAAAGAGTACGCTATTAACTATTAACGTACCTGTCTCTTCCGAAACGAATGAGTACATAGATATACGTATAGCTACCATCGACACTCCAAAGTCT
+
@;996::=4:.44449;;:99@<;;;6;?A:;<696<9=8<=BB@@AAED?B9CCBBBFEF19989/0////899918644444$4<7;.555&555.55555;;55.54995::;:??@@EDCCAA::9;;77-38882444<:;==6>,///+/::?:::;8<?@<::4886:==6;;33,336(/////$///9668988<<@=>>>A=C=B988E<A?=887>:>;A<=0700)0586-0/:::;455BBB?@BBBAAAA@49999AA977:7;;5<::8
@ATNG8:00132:04936
GATGGTAGACATATCGTACTCTCTGTACTCATTCGTTTCGGAAGTAGACAGGTACGTTAATAGTTAATAGCGTACTTCTTTTTCTTGCTTTCGTTGGTTATTCTTGCTAGTTACACTAGCCATCCTTACTGCGCTTCGATTGTGTGCGTACTGCTGCAATATTGTTAACGTGAGTCTTGTAAAACCTTCTTTTTACGTTTAACTCTTCGTGTTTAAAAATCTGAATTCTTACTAGAGTTCCTGATCTTCTGGGTGCGCTACAGTCTCTCTACCATCGATTCGAGGAAGTTCT
+
;;<<?CBBABBBAABBBBBBBCC>?>CA<666:<<:=39=6<4.-----8:4:==AC?A4>::9497;:;:9888<48;;;<+8??@9//)/--(-(-(--(/:177<379/3388688=99CC;A<<==8859;:<;:;=;;:@@?<==>==<88884///3//(/477:<89>@A9><<;:,:19398989*9=<<>+/+//:;6;=A@@@7>==>+==<<=5:3:=7<=@@@@@@=A<??????:?888-8;;==???>?@@@@?@<<=5///68838;;;395//*/;
@ATNG8:00105:04990
GATGGTAGTGATACAGATCAGACACCAGAAGATCAGGAACTCTAGAAGAATTCAGATTTTTAACACGAGAGTAAACGTAAAAAGAAGGTTTTACAAGACTCACGTTAACAATATTGCAGCAGTACGCACACAATCGAAGCGCAGTAAGGATGGCTAGTGTAACTAGCAAGAATACCACGAAAGCAAGAAAAAGAAGTACGCTATTAACTATTAACGTACCTGTCTCTTCCGAAACGAATGAGTACTATGTAGAGCTCTATACTAATCGATTCGAGGAAGTCT
+
8:4425;;<;<<A;;@BBBCCC;6:;ECC@CCFBBB?B;=@=/0/;6;;696A:55<===+=9==:A;@A>;;8.79;:999$49.4.5;9+;<<7<C>ABAB;;:;@CC@CDD@@@<;;AAB@AABAA@CC@@@@A?;:9@AB@?=@?BAA>@CBBAABD@C???BB>AA@BB==?:::939//*/?@>@0;;7>???@877?;>166><9>;<9@?@<@995<::6;255<7>:?:??;798999>=C=??==;;88//.553..29=5522238/5555
@ATNG8:00135:04987
GATGGTAGCTCTGCTCTGACTCTCGTACTCATTCGTTTCGGAAGAGACAGGTACGTTAATAGTTAATAGCGTACTTCTTTTTCTTGCTTTCGTGGTATTCTTGCTAGTTACACTAGCCATCCTTACTGCGCTTCGATTGTGTGCGTACTGCTGCAATATTGTTAACGTGAGTCTTGTAAAACCTTCTTTTTACGTTTACTCTCGTGTTAAAAATCTGAATTCTTCTAGAGTTCCTGATCTTCTGGATACACTCATGTGCACCTACCATCGATTCGAGGAAGTCT
+
//;;6;AABA;9:9@@@@@?@<BAAAA>BB?@>@==>8?C@B@BCBECDF@CCCID@C?AABB?CACCCC>A==C@CCCDD5CC?CCDF?GABB@CBC@BC:;;BCCB@CCBBBBBB?BCC@C@CCBC@@@D@DBAB@CCCA@@BBCBBBC@@@B@@@A?BC=@>@DCCCCCDE>A;;;<.<>C>BCCCC2BCBBB?CCCCDDCAAA5;;;;*;@@AB?C@CB@BEDBBBC@D?BCBBBC@BBC@CCCCCCCCC@@@ACCD@CCC@@@@@BB?BBBD?B@BB9:
@ATNG8:00104:05030
GATGGTAGTGATACAGATCAGACACCAGAAGATCAGGAACTCTAGAAGAATTCAGATTTTTAACACGAGAGTAAACGTAAAAAGAAGGTTTTACAAGACTCACGTTAACAATATCTCAGCAGTACGCACACAATCGAAGCGCAGTAAGGATGGCTAGTGAACTAGCAAGAATACCACGAAAGCAAGAAAAAGAAGTACGCTATTAACTATTAACGTACCTGTCTCTTCCGAAACGAATGAGTACCTCTCAGACGCTCGTCCTACCATCGATTCGAGGAAGTCT
+
8<<<@ACABBCCBCBCBBBBCCDCE>CCD>BBCBBC@D@DCB??@A>@@;?>=>=97333$77CCBBBCDC877)7<;;<<<$:<<<=<<</<@<>BCBCCDFCB?B?BB?BEDCCCCABCCCCCCBBBAAB@BBBB>@@@BBBBA>B?BBB?BB>>>BB?BCCCCC>BB>BBB?AA;:91:==676666(6<7=<BBA@@BC?B>ACCC?B?B@@>><>===A>><><AAA8ABB?>??CBBB?CCCCCBB???>AA??:>>?;AA>>>@9>@@@>A;??@@
@ATNG8:00108:05095
ATGGTAGTGTCATATGAGAGTGTGTACTCATTCGTTTCGGAAGAGACAGGTACGTTAATAGTTAATAGCGTACTTCTTTTTCTTGCTTTCGTGGTATTCTTGCTAGTTACTCTAGCCATCCTTACTGCGCTTCGATTGTGTGCGTACTGCTGCAATATTGTTAACGTGAGTCTTGTAAAACCTTCTTTTTACGTTTACTCTCGTGTTAAAAATCTGAATTCTTCTAGAGTTCCTGATCTTCTGGGTCTCTCTCTCACGCACTACCATCGATTCGATGAAGTCT
+
4<<7<AA;;9BC;69B;9;DDEEG=;;BBBA?BBBC<@@@C?A<CDDDC>B=D@B=B996=>8B@BBBBCCCCC?BBBBB0BB?B@@@<ABBCADCC@FC@AAACEF@EBCCCCCCBCCC@B>BEB@B@;;7;BDDACCCCCCDBCCCCC@@@CAA@@?CF@C?BBBCCBCBB?ABBBA9B?B?BBBBB2BBBBC=B@BBBBDCBB>BBBB0BBBCIAEACD@CCDDCCC@B?BBBCBB@AAAE?CCGCCBCBAAA@;;;A@@@=@@@BBG@CCEBBB=@@;;
@ATNG8:00121:05116
GATGGTAGGCGTGTGAGAGTCTGCCCAGAAGATCAGGAACTCTAGAAGAATTCAGATTTTTAACACGAGAGTAAACGTAAAAAGAAGGTTTTACAAGACTCACGTTAACAATATTGCAGCAGTACGCACACAATCGAAGCGCAGTAAGGATGGCTAGTGTAACTAGCAAGAATACCACGAAAGCAAGAAAAAGAAGTACGCTATTAACTATTAACGTACCTGTCTCTTCCGAAACGAATGAGTCGATGAGAGAGCTCTCTCTACCATCGATTCGAGGAAGTCT
+
;;AB<@@C?CABBBBBCCBABCBBB=CCB?AB@ABIBF@CBBCBCC@@@?A?BB@;;;;;);<?<?CBBBB??@6=?99888)9>;=3887+7>A7=BBBCCA@@?C@CC?BB>;>>@@AAAAAAA?A==>>9>>>>;<<>?AAAA<A=D<@=ABBBBABB>BBBB@@=@B?BBB<@@CBB<?=?;99999(9:39BBDB????<><>BAA=A;??===;AAA@><<:@<@AA:AAA@BBB>@?CCBBABBBC@@>??AA?ACA:???A<<8<>>>;@;@:55
@ATNG8:00131:05110
GATGGTAGGCGTGTGAGAGTCTGCCCAGAAGATCAGGAACTCTAGAAGAATTCAGATTTTTAACACGAGAGTAAACGTAAAAAGAAGGTTTTACAAGACTCACGTTAACAATATTGCAGCAGTACGCACACAATCGAAGCGCAAGTAAGGATGGCTAGTGTAACTAGCAAGAATACCACGAAAGCAAGAAAAAGAAGTACGCTATTAACTATTAACGTACCTGTCTCTTCCGAAACGAATGAGTACTATGTAGAGCTCTATACTACATCGATTCGAGGAAGTCT
+
<<<A?@?;:<<BB?@@??@@@@;=>7>CB9BBBBBC?B?BBBCCCDAED@B?AA@????>,>8@>>@<<BBBCC9@878:::):3:98:;;1:==7;88?BBBBC>B>A@<@9818;;AAAAA;;67559885///5/587//)/57286;@B?BBCBBBBB?AAABBA=AC=?@C?B@:::*9<<899998'9;5;??:AA==<5:59>>A:>:;;;==:>?>>;;;8=;??=6=9939??A@@@@000@@AB???;;;@000@;;;;>@?;@998>@9;>88
@ATNG8:00143:05099
GATGGTAGGTGCACATGAGTGTATCCAGAAGATCAGGAACTCTAGAAGAATTCAGATTTTTAACACGAGAGTAAACGTAAAAAGAAGGTTTTACAAGACTCACGTTAACAATATTGCAGCAGTACGCACACAATCGAAGCGCAGTAAGGATGGCTAGTGTAACTAGCAAGAATACCACGAAAGCAAGAAAAAGAAGTACGCTATTAACTATTAACGTACCTGTCTCTTCCGAAACGAATGAGTACTATGTAGAGCTCTATACTAATCGATTCGAGGAAGTCT
+
BCCD?CCC@BBABBCCCBCCCCCCC@CCC@DCBAAA?A?BBCCCCC?CC?B<@@@99999*:>BBBBBBBB<;:0;C;;;;;(<@;;;>;;0?BB:@A@ABBC@@<@?AA>ABB@BCCABACCCCCCCCCCC=BBCD?C@@@BDBB?C@CBB?BDCCCCCC?CCCCCB?BB??>>588???;889=@BBBB3BC?BBAACCBBB?B?BB@A;>;>@CCDACDBBBCC@B@CEE>BBB@BBBBBBCB@@ABCB@ABBBBBBBB>><:AA>><>@AA<A:>:::
@ATNG8:00145:05107
GATGGTAGCACACGAGATCTCATCGTACTCATTCGTTTCGGAAGAGACAGGTACGTTAATAGTTAATAGCGTACTTCTTTTTCTTGCTTTCGTGGTATTCTTGCTAGTTACACTAGCCATCCTTACCGCGCTTCGATTGTGTGCGTACTGCTGCAATATTGTTAACGTGAGTCTTGTAAAACCTTCTTTTTACGTTTACTCTCGTGTTAAAAATCTGAATTCTTCTAGAGTTCCCTATCTTCTGGATACACTCATGGCACCTACATCGATTCGAGGAAGTCT
+
<==>:@==A;;;666:;;@B>===<===>>6966@@@8>>;>:>@>>@@C<C=<<<5949944.405==<<<555533333$384:;::5;==>:==<8==459C<?A9@BBBC???<??A?A?BB?BB@=?=CCBB<>;>:::;5222225555+225,224:/555558@AB=A@?>=*7+2+22222$25222)286679::8805555'5....).26729;;;:::,22'25777)..505.22==;5556)..70555558899499995:6:955
@ATNG8:00169:04507
GATGGTAGGTGCACATGAGTGTATCCAGAAGATCAGGAACTCTAGAAGAATTCAGATTTTTAACACGAGAGTAAACGTAAAAAGAAGGTTTTACAAGACTCACGTTAACAATATTGCAGCAGTACGCACACAATCGAAGCGCAGTAAGGATGGCTAGTGTAACTAGCAAGAATACCACGAAAGCAAGAAAAAGAAGTACGCTATTAACTATTAACGTACCTGTCTCTTCCGAAACGAATGAGAACCTCTCAGACGCTCGTCCTACCATCGTTCGGTCAGAGTCT
+
CBBA@CDD?CABBCBCCDCBCCEBB@BBC@CCCBAB?B@CCBBCCD@CC?B?CCC@AAAA2@@CBBBCDCCCCC=BCBBBBB0BH>B>BCC=CBCACBBCCCC996;?BB?BBB?DBBBBBBBCCDDBCBBC@CBBD?BBBCBBBA?CAD@@?@CCBBCCC?CCC@A?@BB?BB@488777)9==;>@@AA2AC@DBAABBBBB?B@CB@?:>:>@CCC@CBA@ACD>A?A@@9@@@<@@@??=??BCCCCDD@@@BBBCC?CCC?@A?AA;??:>>BBBCBAA
@ATNG8:00180:04495
GATGTAGCGAGAGTGAGACGCATTACTCATTCGTTTCGGAAGAGACAGGCACGTTAATAGTTAATAGCGTACTTCTTTTTCTTGCTTTCGTGGTATTCTTGCTAGTTACACTAGCCATCCTTACTGCGCTTCGATTGTGTGCGTACTGCTGCAATATTGTTAACGTGAGTCTTGTAAACCTTCTTTTTACGTTTACTCTCGGTTAAAAATCTGAATTCTTCTAGAGTTCCTGATCTTCTGGCGCTCTGTCACGTCTGCTACCATCGATTCGAGGAAGTCT
+
77///8:;A@:655<<>=??>==:?>>>;;7;<<<4<=8@8<>@@BBC:;0@<<+0+0>==;A<?>;>=955=599999$556;=@G8?ECC@CBB=@@<;;;C@A=BCCCCCBB@BCC@C@DCBA@;;;=A@@@=@AAB::9999=::569?>BCC?CC=@<@BCCCCCBB>@;;;09;@;99:9:(:?=@D?CGHCCCC@B@CEFF1C@@?=8@<9989CCDBAB@B?AB:00@+000899<=<ACB@@@9999????B<8855==28:55058<@AB
@ATNG8:00184:04524
GATGGTAGATACTCGCTGATTCACCCACGAAGATCAGGAACTCTAGAAGAATTCAGAATTTTTAACACGAGAGTAAACGTAAAAATAAGGTTTTACAAGACTCACGTTAACAATATTGCAGCAGTACGCACACAATCGAAAGCGCAGTAAGGATGGCTAGTGTAACTAGCAAGAATACCACGAAAGCAAGAAAAAAGAAGTACGCTATTAACTATTAACGTACCTGTCTCTTCCGAAACGAATGAGTACATAGATATACGTATAGCTACCATCGATTCGAGGAAGTCT
+
444:.45<:99=445/7//-(-667/--/729;<:::,/+/:::@A?:88138:=00*0>>>'/*/99::=@88<=;8;?;<;;(99.5.555&5;<6;;;;@@<?A=A>@@<@B@<@@A@A@AB?@;;;:;;;??@:994:@?@;::B?B?@@@;@AB=@@9949??=00*00*/::38:333(333,7;<<<<&<<88?8?;99;7578889<4<5::@BB?AAB?;;;*0*/9;1:;?5:==BBCDBBBAABB>>>AA@@888A8818888866;6651917775
@ATNG8:00151:04539
GATGGTAGCTCTGCTCTGACTCTCGTACTCATTCGTTTCGGAAGAGACAGGTACGTTAATAGTTAATAGCGTACTTCTTTTTCTTGCTTTCGTGGTATTCTTGCTAGTTACACTAGCCATCCCTACTGCGCTTCGATTGTGTGCGTACTGCTGCAATATTGTTAACGTGAGTCTTGTAAAACCTTCTTTTTACGTTTACTCTCGTGTTAAAAATCTGAATTCTTCTAGAGTTCCTGATCTTCTGGTCTACTACACTGTACTCTACCATCGATTCGAGGAAGTCT
+
:>>>@BDCAABB@@@CB@@@B@@66655<<594:CCD>AB@C@BB@CCCC=BCCCF@C?BCDC@C?CCCDCCCBB?BCCCC1CC@BBBD?CCBC?CBB=BC9;;ACDDACAAACDCC?BCCC=CCECC@@@B?BCCC8:9CBBBBBDDECBBBAA@BBB@BC?B?AACCDCCCJ?AACGD=DAGACCCCB0AB@AA:ABBBBBCBBB@DJCJ5BBBBCAC@DC@ABBCC;::;?AABBBB?BAB?BBCCCDDCCBABCCDCCCCC@AABBBB@BCCC?C@AA??
@ATNG8:00152:04570
GATGGTAGTATATCGCGTCGCTATCCAGAAGATCAGGAACTCTAGAAGAATTCAGATTTTTAACACGAGAGTAAACGTAAAAAGAAGGTTTTACAAGACTCACGTTAACAATATTGCAGCAGTACGCACACAATCGAAGCGCAGTAAGGATGGCTAGTGTAACCAGCAAGAATACCACGAAAGCAAGAAAAAGAAGTACGCTATTACTATTAACGTACCTGTCTCTTCCGAAACGAATGAGTACTATAGACTATCTGAGACTGCCAAGGCACACAGGGGATAGG
+
CBDC@CABAA@AACFD@?@CCCCCC@BBB?BBBBBB?B@CFFAAACBCC@C@BCCDDDDD5C@BAAECFDEBEB=AA:;;;;*;@>?9>?@7@@D@CAAACBB;;6;>AA?BCI@CCCCCCCECCCDCCC@?=@@@@@BCCCCCCC?D@EBB@BBBCCDCE@C@AAAA<??;:9:;?=>??88;;;>?@@@.::49B??@B@AB=@@@@@=@>@CCCD@BBBBBBB>A>A@A:?AA?BBBDDDCACCCBBBBBBBBBCBBBBBB?B?B@BCDA@????2?A@@?
@ATNG8:00158:04576
GATAGCGAGCGAGTGTGTATACCAGAAGATCAGGAACTCTAGAAGAATTCAGATTTTTAACACGAGAGTAAACGTAAAAAGAAGGTTTTACAAGACTCACGTTAACAATATTGCAGCAGTACGCACACAATCGAAGCGCAGTAAGGATGGCTAGTGTAACTAGCAAGAATACCACGAAAGCAAGAAAAAGAAGTACGCTATTAACTATTAACGTACCTGTCTCTTCCGAAACGAATGAGTACCTCTCAGACGCTCGTCCTACCATCGATTCGAGGAAGTCT
+
E>BACCCCA?@CBDDCCCCCCC@CCC?CCCC@A=A=AAAAACB?BC?B@CCECCCCC5C@CCBBBDCCBBD>DDBCCCC1BB?C<@@?7>@@=BAAABBB;;6;@BB@DCC?BCCCCAA@BCCCBBBBFAEAAA@CCCCCCCC>B>B999:CCCCCBB?CBCCCC@??=@CC?CBBAA<AAA>ABBBB3CD?BA?@BCCCB=@>BBCC?A=@ABCCACB@@ACB?B@BBC>CCC?BBCBBBB?BBBCBBB>>>BBBBB?BBB?B>>?BB?B@AA=A;>>@?
@ATNG8:00180:04561
GATGGTAGCGCACACATAGATACAGTACTCATTCGTTTCGGAAGAGACAGGTACGTTAATAGTTAATAGCGTACTTCTTTTTCTTGCTTTCGTGGTATTCTTGCTAGTTACACTAGCCATCCTTACTGCGCTTCGATTGTGTGCTTACTGCTGCAATATTGTTAACGTGAGTCTTGTAAAACCTTCTTTTTACGTTTACTCTCGTGTTAAAAATCTGAATTCTTCTAGAGTTCCTGATCTCTGGGTCTCTCTCTCACGCACTACCTTCGATTCGAGGAAGTCT
+
<=CB@JC@@@BBBBBCBBBBCBBBAA;;>>;>;@A@@9;;546;:<<BCC@AA;<<8<8=B==<BBCEC;6996@:==@@@+<<054=>5??;94:?A==>9>>@BBB@BDEFGDDD@CBD:;8:BBBBBBB>BBBB?BCCCCCLACCCHCCD;;=;DD>AB@C@B@;;;ABBD=;;CCC9A=A?AAAA@,@ABBB<BBBBBCCBA@5;;;;*;AAAA?BACB?BBBAABA>B>BBCBB@@@A@8@<;;BBBBBBAA;;;;;;C@D@BBCC@C@@@>A<::::
@ATNG8:00198:04537
GATGTTAGCTATACGTATATCTATGTACTCATTCGTTTCGGAAGAGACAGGTACGTTAATAGTTAATAGCGTACTTCTTTTTCTTGCTTTCGTGGTATTCTTGCTAGTTACACTAGCCATCCTTACTGCGCTTCGATTGTGTGCGTTCTGCTGCAATATTGTTAACGTGAGTCTTGTAAAACCTTCTTTTTACGTTTACTCTCGTGTTAAAAATCTGAATTCTTCTAGAGTTCCTGATCTTCTGGGATGTGTGCGCAGTGCCTACCATCGATTCGAGGAAGTCT
+
BC?@A<BCCCDBBBCDEGBCCCCABBCBBCCC@CCCC=BCAD@DCBBBBC?CCBBC@D@CCCD@D?BABBCBBCB?BBCCC3BB??@@G=DCCC?BBB?BC@AAACBB@BABBBBB@?BDD>B?BB?BB@?@<?G==:=>>>>==><>>B????A<AAB;??<@<@@AAAAAAA:===AA6A<A;@@AAA/AA6660666///@;<@<????/?>==A=B<;;8;A@@;;;=?=@@AA>>::9>@6=//-7--/67<9==@6::=99///;<6;:7;6;<A?;;
@ATNG8:00153:04597
GATGGTAGCGCACACATAGATACAGTACTCATTCGTTTCGGAAGAGACAGGTACGTTAATAGTTAATAGCGTACTTCTTTTTTCTTGCTTTCGTGGTATTCTTGCTAGTTACACTAGCCATCCTTACTGCGCTTCGATTGTGTGCGTACTGCTGCAATATTTGTTAACGTGAGTCTTGTAAAACCTTCTTTTTACGTTTACTCTCGTGTTAAAAATCTGAATTCTTCTAGAGTTCCTGATCTTCTGGACGACGCGCACTTAATCGATTCGAGGGAAGTCT
+
:;<>;?<?<;666@@ABCCCBBAA;<>@>>?>:>=>C59:79;@<@ABBGAEC<A;?B=@><>4;79CCDCCB@@5:9;9;9$9;6;;@=5<<==?CCC@CC<;:CBBB;;<CBCAB@4:;;49=B@BBB;;;?BBCC@CDGGIC;;;;;:A;:;>>;999,9=8B8???995;==.45===*949>BBCCB*:;;;:/9999@??:9:@CGGE5AACCB?B?AA@CBBCB;;5;5;;@BBC?@@A=;;;A:::C9999499===99266>=>6>9=;?9
@ATNG8:00173:04608
GATGGTAGGAGACACGTCGCACACGTACTCATTCGTTTCGGAAGAGACAGGTACGTTAATAGTTAATAGCGTACTTCTTTTTCTTGCTTTTCGTGGTATTCTTGCTAGTTACACTAGCCATCCTTACTGCGCTTCGATTGTGTGCGTACTGCTGCAATATTGTTAACGTGAGTCTTGTAAAACCTTCTTTTTACGTTTTACTCTTCGTGTTAAAAATCTGAATTCTTACTAGAGTTCCTGATCTTCTGGGCTGCGCTGATATGCGCTACCATCGATTCGAGGAAGTCT
+
48::5;CC?BBBB=?BBB@?@?BBBBCC@?CC>C;;;76@<<1665=;9;7;;;;@5>095998@5:::88894408?<B<158=??@AA8BAA>:=9:59?=A??<7937<?AAA??;<@@=@<::8882579;=<>9>?>>>>AA>>>======8;;;9;;5;:;:;>>??AA695555)5(/(/6666*66----'/.633.38:6615777*5///85;5<=8888=>A;:5:4::<;::46;;;69///9888;<<<==::;BB=>>>A??<?@@A<A<AAAA
@ATNG8:00174:04593
GATGGTAGTGTGTCTCTGAGAGTAGTACTCATTCGTTTCGGAAGAGACAGGTACGTTAATAGTTAATAGCGTACTTCTTTTTCTTGCTTTCGTGGTATTCTTGCTAGTTACACTAGCCATCCTTACTGCGCTTCGATTGTGTGCGTACTGCTGCAATATTGTTAACGTGAGTCTTGTAAACCTTCTTTTTACGTTTACTCTCGTGTTAAAAATCTGAATTCTTCTAGAGTTCCTGATCTTCTGGACGACGCGCACTGACACTCCATCGATTCGAGGAAGTCT
+
45;<7<?AAA@;55<<;;<CEAAABCCBBCCE@DAAA79;@CADCCDDBB@BCCBB:;8;CBB?B@BCCBBBB::6;CCCC5CC?B@AB>ADBCACCEACC?BAECBC@CCBCCCCCACDDAC@CB;<<CBB?CBBB?BCDCECCCCCCCC@@?A=;;;6;<=A?@@@BBABBB>@;;;09;><9::::*;@;;;6:BB;;:AB@@=@@B@0@@>9929;@@=@CDBB;;:;?BA@;;;=AACABBAAACBBBB;;;BCDCCC@CEDCBB?;<;B?C@CCCD
@ATNG8:00189:04585
GATGGTAGCGCGACGAGCGTAGACCCAGAAGATCAGGAACTCTAGAAGAATTCAGATTTTTAACACGAGAGTAAACGTAAAAAGAAGGTTTTACAAGACTCACGTTAACAATATTGCAGCAGTACGCACACAATCGAAGCGCAGTAAGGATGGCTAGTGTAACTAGCAAGAATACCACGAAAGCAAGAAAAAGAAGTACGCTATTAACTATTAACGTACCTGTCTCTTCCGAAACGAATGAGTACTATGTAGAGCTCTATACTAATCGATTCGAGGTAGTCT
+
45:?<;>CBDDE@@@BABAAA;;;G?CHCACCBC:;7;>AAAA@<<900,0:=;=?????+??CA@ABCBBAAA;99;AAAA2AB?B?CFD;BBJ@CABABBA;;7:;@@=ABB?BCBABBBCBAAA@CBBB@DCCC@BAAABBBC??;@00+0<><??BB?BBBBBB778?BB@7;;777)3;<5::>?C1<@<A@@??98::5;=>===5;5;=@@@?BBBBAAB=@=?=?8???;000AA@BBBBBA???::<678A;;;><<>=;:3:;;;49:<;87
@ATNG8:00157:04633
GATGGTAGTCTCAGATAGTCTATAGTACTCATTCGTTTCGGAAGAGACAGGTACGTTTAATAGTTAATAGCGTACTTCTTTTTCTTTGCTTTCGTGGTATTCTTGCTAGTTACACTAGCCATCCTTACTGTGCTTCGATTGTGTGCGTACTGCTGCAATATTGTTAACGTGAGTCTTGTAAAACCTTCTTTTTACGTTTACTCTCGTGTTAAAAATCTGAATTCTTCTAGAGTTCCTGATCTTCTGGGTCTACGCTCGTCGCGCTACCATCGATTCGAGGAAGTCT
+
:;::7><?AAA=?;;;=;556<<;;9;5655;;99;D?@@?<;;;;<<66.5:::95)57;;=D?C?BAB<<///9)/////$///(44<<25565.555.59.557;//,/<<:?@>@:;?@@B?CCBB@;;;=BCCCGBBBBBBBB@::9999=>:9958<@5>.44459;<=@;?CCFE9B;@=:;;;;(:9@BC7;;BBCBBABB4;;;;*;9:;:7:=BB<ABBCBBC@C@CCBDCB?BDCC=A;;;BCBA@@@@@@;;;AF@CDDCCC?BAAA@D?BB??
@ATNG8:00162:04634
GATGGTAGTGATACAGATCAGACACAGAAGATCAGGAACTCTAGAAGAATTCAGATTTTTAACACGAGAGTAAACGTAAAAAGAAGGTTTTACAAGACTCACGTTAACAATATTGCAGCAGTACGCACACAATCGAAGCGCAGTAAGGATGGCTAGTGTAACTAGCAAGAATACCAGAAAGCAAGAAAAAGAAGTACGCTATTAACTATTAACGTACCTGTCTCTTCCGAAACGAATGAGTACGATGAGAGAGCTCTCTCTACCATCGATTCGAGGAAGTCT
+
:;;D;??CCCBBDCCBBBBBCCCCCCCCABBBB@B>B?@@ABB@B@;;8:@AAABBCCC3B@CBBCBAA@997.7;>>?>>+??9<<A@<.@@@=@BBBAA?;:258>>;@A@;???BCCCBBCCCCCC@@;?B??<@AA@B@@@=A@C;;;;DCCCDBD@CCCAAA=A@=???9:B@@=BAA<BBCCC5CD@KBCC@@=>>2968>=?4959@BBC@BBCBBBC>@=?BD>CCC@:;9BBBC?>?BBBBBBBBBBB;<;@AA;==>=>B=AA?@<?=>=>>
@ATNG8:00164:04649
GATGGTAGACATATCGTACTCTCTGTACTCATTCGTTTCGGAAGAGACAGGTACGTTAATAGTTAATAGCGTACTTCCTTTTCTTGCTTTCGTGGTATTCTTGCTAGTTACACTAGCCATCCTTACTGCGCTTCGATTGTGTGCGTACTGCTGCAATATTGTTAACGTGAGTCTTGTAAAACCTTCTTTTTACGTTAACTCTCGTGTTTAAAATCTTGAATTCTCTAGAGTTCCTTGATCTTCTGGGTCTACGCTCGTCGCGCTACCATCGATTCGAGGAAGTCTT
+
<>AA?BCCCCBBBBCCDCLCB;66><>=>AAB?B@>>8;;5<;?9:;;>>9<<?@?4;288::2949999;7833/36==?1887<888.33333933.3:599??/0,/=@=@=@?=?AA<A=???:878<9=;;;;>@@A???;;;?>>>>>=7;:6169)/*/:88<8:7<495555&57=153888+66,,),(,6,,,279==2555)5//(-6-3-///665=AA;@=?:>>AAC<@@A@9?;::??@>>>>==9;///616777==-//==7=7=A;;6
@ATNG8:00171:04678
GATTGAGTGTGTCTCTGAGACGTAGTACTCATTCGTTTCGGAAGAGACAGGTACGTTAATAGTTAATAGCGTACTTCTTTTTCTTGCTTTCGTGGTATTCTTGCTAGTTACACTAGCCATCCTTACTGCGCTTCGATTGTGTGCGTACTGCTGCAATATTGTTAACGTGAGTCTTGTAAAACCTTCTTTTTACGTTTACTCTCGTGTTAAAAATCTGAATTCTTCTAGAGTTCCTGATCTTCTGGTAGAGCGTGCATATATCTACCATCGATTCGAGGAAGTCT
+
//:)//887<;;:<=<<@@9//79://////;7;444)493939;;<=@><AA9::=@<@BCB<A>@@ACA;:6=9=>>>>+::5:444)4;<=9?=>:?>9<;C>=@?@@@?@:99499>;>29999999=:>>>>499>??@?>C@@????@A>BBC@CC@B?AAABA@A@B:@@BBB7C>C>CCCC@0<A000*//79<<C@@@@DDEE1A?966:?:>B@BA@A@?>;?<9:99::4::9499?=;>599;:=<=;;545:59<==<B>B@@?=@<=>=8
@ATNG8:00176:04638
GATGGTAGTACATGATAGACGACACCAGAAGATCAGGAACTCTAGAAGAATTCAGATTTTTAACACGAGAGTAAACGTAAAAAGAAGGTTTTACAAGACTCGTTAACAATATTGCAGCAGTACGCACACAATCGAAGCGCAGTAAGGATGGCTAGTGTAACTAGCAAGAATACCACGAAAGCAAGAAAAAGAAGTACGCTATTAACTATTAACGTACCTGTCTCTTCCGAAACGAATGAGTACCTCTCAGACGCTCGTCCTAATCGATTCGAGGAAGTCT
+
CCBB?BBDAABBCBCCDBBC;<<CC;C?@9<@@A;;7<7;?@=BBD@CC>@=@AAAAABB2B@BCCCGCFCCBC=BC?@@@@1@D@C@CCD;CCC@CBBBEEMED?BBACBBABBBBBBBBABDCCC@AB?C@AA@BBCBBB@@=@@DBB?ABBDDB@@<ABCCBA>AD@BBB=>?:::+7;;57988<)7929CABBCCCC<><;?AA=A<AA;;><?:;:AAA=B=??>7>;:7;BBCBAA?CCCBBBBA==>BBCC?BB?BBBAB?BAAA?C?B>>>
@ATNG8:00188:04647
GTGGTAGTGTGTCTCTGAGAGTAGTACTCATTCGTTTCGGAAGAGACAGGTACGTTAATAGTTAATAGCGTACTTCTTTTTCTTGCTTTCGTGGTATTCTTGCTAGTTACACTAGCCATCCTTACTGCGCTTCGATTGTGTGCGTACTGCTGCAATATTGTTAACGTGAGTCTTGTAAAACCTTCTTTTTACGTTTACTCTCGTGTTAAAAATCTGAATTCTTCTAGAGTTCCTGATCTTCTGGTAGAGCGTGCATATATCTACCATCGATTCGAGGAAGTCT
+
DBB?DBCCCCACB;;:CCCFBAADDCABA996:><<9?@=A@CCBBBCC@CBCCE@CADCBB?B@ECD@A000D@A@@<<+/0,5;;;4@BBC@CCHIJF?ABAEBB@CCBBBCCC>@@B?B?BCBBBC;;8;BAA?CBBBBBBBDBCBBAAAC@BBC@CC@C@BABBBBDDC@C@@@A9A@D@CCCCC5BBCCC8;;;;;<A@@A=@@A@1@99:C@C@BB?;;;;;:C@C?CCBBAB;:;DAFGDABB@@AB@@@BCBBCCB?@A@???;@A@A>A>AA@?
@ATNG8:00160:04728
GATGGTAGCGAGCGAGTGTGTATACCAGAAGATCAGGAACTCTAGAAGAATTCAGATTTTTAACACGAGAGTAAACGTAAAAAGAAGGTTTTACAAGACTCACGTTAACAATATTGCAGCAGTACGCACACAATCGAAGCGCAGTAAGGATGGCTAGTGTAACTAGCAAGAATACCACGTAAAGCAAGAAAAAGAAGTACGCTATTAACTATTAACGTACCTGTCTCTTCCGAAACGAATGAGTACGAGAGTCAGAGCAGAGATCGATTCGAGGAAGTCT
+
AAAC?BBAAACA@@DECBBBBCCCDAGCC?CBBB@@=@@DBBBBCC@BB>A<@ABBBCCC5C@GCCCHCCBBBD;B?:::::$;;:;5555&5<<9>CCCFCCAB=A?@@?ACC@CCCCCBABBCCCCBBBDACCCCAA@@ABCCC@D@DAA?ABBBCCDD@BBBCCC@CC@C??7:::::DD?>=;99987$77173339:8;8=?=:;;;1749@AA@?@@?ABBB?C>AAE?CCC@BAABABBBBBABBBBBDCCAAA>>>?CCB?BBBC?C?BBB@
@ATNG8:00188:04682
GATGGTAGTATATCGCGTCGCTATCCAGAAGATCAGGAACTCTAGAAGAATTCAGATTTTTAACACGAGAGTAAACGTAAAAAGAAGGTTTTACAAGACTCACGTTAACAATATTGCAGCAGTACGCACACAATCGAAGCGCAGTAAGGATGGCTAGTGTAACTAGCAAGAATACCACGAAAGCAAGAAAAAGAAGTACGCTATTAACTATTAACGTACCTGTCTCTTCCGAAACGAATGAGTACGAGAGAGCACACGTGTCTAATCGATTCGAGGAAGTCT
+
BBBC@DCDBBBBCBBCBBBBBDDCC@ECD@FCBB;;7;=ABCCDDD@CB?C@BBBCCDDD3B?CCBBBBBBCBB<BBBBCBC3CB?B=ABB7ADCHIEFDCCC@@;@>@@=@CC@CCCABBCCBBBCCBBBC?BBBB?CBBB???B?B@D??>@DBBBCCC?BBBBBB?BC@:99999AAA;B@A=@@AAB2BD?AA@ABB???;>;@@BD8;8;@CBB@BB@@@BB?B=??B=BBB????AAAAAAAAB>>BBCBB?A>>>=>=BB>>><???@=B:>=?:
@ATNG8:00156:04752
GATGGTAGAGAGACTGTAGCGCACCCAGAAGATCATGAACTCTAGAAGAATTCAGATTTTTAACACGAGAGTAAACGTAAAAAGAAGGTTTTACAAGACTCACGTTAACAATATTGCAGCAGTACGCACACAATCGAAGCGCAGTAAGGATGGCTAGTGTAACTAGCAAGAATACCACGAAAGCAAGAAAAAGAAGTACGCTATTAACTATTAACGTACCTGTCTCTTCCGAAACGAATGAGTACTATGTAGAGCTCTATACTAATCGATTCGAGGAAGTCT
+
CCCB?BCCCCCCBBBCBBBCCCCCC>CCB?BCCCC????BBDCCCFBDC?B?B??:::::*:>?BBBDDCE<;:0;B;;;;;);?<?5999&9BA@?CCCCCDBB@B@CC@CCB?BBCA?@DCCDAAABBBB@CCCD?BBCCCCCC?C@DCB@BCBBBCBC@CCCAAB@DD@@@@=AA?AA<??>=@@@@A3@@;@>>>BCCBB=A?CCCC?B?BCCCC@CCCCCBB?B?BCD>DBC?BBBBBBBBBBBBBBBBBBBBBCBB>><>BD??:?A@@<@:>==>
@ATNG8:00160:04762
GATTAGTGATACAGATCAGACACCAGAAGATCAGGAACTCTAGAAGAATTCAGATTTTTAACACGAGAGTAAACGTAAAAAGAAGGTTTTACAAGACTCACGTTAACAATATTGCAGCAGTACGCACACAATCGAAGCGCAGTAAGGATGGCTAGTGTAACTAGCAAGAATACCACGAAAGCAAGAAAAAGAAGTACGCTATTAACTATTAACGTACCTGTCTCTTCCGAAACGAATGAGTACTATGTAGAGCTCTATACTACCATCGATTCGAGGAAGTCT
+
?CC<A<B=BDDCDCCCCEBBBBEBAAAACAABBA:=<BBBDCBB?CC@E;;:>9:@@@+?8:85??>AB??9/8=99999$4<8<3;;:.;<=8=C@CC@>00*08<@?A@B?BBBBBBDFDCCCCBBBB>BBBB?BBBBBCFD?B?BCC@CCBBBCCD@DCCCCB>AA>ABB@CBBCC:;77189999(9?;999?BAAA@=;:;;;A6A6:9CCB?AA@?>BB>B<??A8>=>9><>?AABBBBBBBAAABA??>>>>>>>=B@????6;;@A;?;>>>=
@ATNG8:00174:04739
GATGGTAGCGCACACATAGATACAGTACTCATTCGTTTCGGAAGAGACAGGTACGTTTATAGTTAATAGCGTACTTCTTTTCTTGCTTTCGTGGTATTCTTGCTAGTTACACTAGCCATCCTTACTGCGCTTCGATTGTGTGCGTACTGCTGCAATATTGTTAACGTGAGTCTTGTAAAACCTTCTTTTTACGTTTACTCTCGTGTTAAAAATCTGAATTCTTCTAGAGTTCCTGATCTTCTGGTATGACTAGTGTACTACTTCCATCGATTCGAGGAAGTCT
+
55<<8=>BABB;;9:BBBBCCCAACBBBBBDF?BBCM=BA9929=B<=BCAHCCBBC=BBCA@?BAGCCCBBAAA=;;;;.9B:?455/5>>?:==><?C@BBBCBHACCCCCCCE@DBB@B@CCBBBBBB?CCCC@CCCCCBBCCCCCDBBBB@@@@@CD@B@BBCCBCBCE@D;;;;6;@C>;;;;;*;CBBB>AABBBCCCBB5;;;;*;A@BB@C@CD@BCCCBBB@D@AAACCC@BBC@CCCCCCCCCCBBBCCCDC@C>A@AA;:9:DCA?A>@;;;
@ATNG8:00175:04769
GATTAGGCGAGAGTGAGACGCAGTACTCATTCGTTCGGAAGAGACAGGTACGTTAATAGTTAATAGCGTACTTCTTTTTCTTCTTTCGTGGTATTCTTGCTAGTTACACTAGCCATCCTTACTGCGCTTCGATTGTGTGCGTACTGCTGCAATATTGTTAACGTGAGTCTTGTAAAACCTTCTTTTTACGTTTACTCTCGTGTTAATATCTGAATTCTTCTAGAGGTTCCTGATCTTCTGGCGCTCTGTCACGTCTGCTACCATCGATTCGAGGAAGTCT
+
CCC?BB@BBBBBC@@?@@0//99:BBBCAA?ABC?CCBD@CCCCAAA@BBBCC?B?BCCC?B?BCBCCCCCB?>>===,;>;?;?:?CCC@DBB?BB<???ABA?BBBB>>BA?BAA>A@AABBBB>>;>??A<@@>>>AA@??AAA=>?@<??A<@@<@=A@@@@@@@@=@@@@@.@5@6>>>?>.>>:B=19777:AA@@@=@:==@???A<A<AA<A?@?AA<A;?;?BBBBA<;:;<AAAA===?BBA>===<>;<;9===@@><>@??9@=A;:8
@ATNG8:00182:04734
GATGGTAGTGTCAGTGCGCGTCGTCCAGAAGATCAGGAACTCTAGAAGAATTCAGATTTTTAACACGAGAGTAAACGTAAAAAGAAGGTTTTACAAGACTCACGTTAACAATATTGCAGCAGTACGCACACAATCGAAGCGCAGTAAGGATGGCTAGTGTAACTAGCAAGAATACCACGAAAGCAAGAAAAAAGAAGTACGCTATTAACTATTAACGTACCTGTCTCTTCCGAAACGAATGAGTGCTACTCTCAGAGACACACTAATCGATTCGAGGAAGTCT
+
;;;;89=CBCCCCCCBBCDCCCCCC?CCCACAAAAA=A?BBBBA;;7;A@B@AAA:99::.9<AAACABCAAAA;?A;;;;;*;B?DACCC;CCCBJBBBCDD;:6;<@@<@AA?BDC?ABBBCBBB@@;;;?BBAB?BAAABBAB>B?A@@=@ABBBBBB@AAAAAA?BB=@@A4::@AB=A@@<::9999%9@;885:=;>?B<@<@;==3;5;9?BC@CCBBCCB?B>@?B>BBB?BBBBABAAAAB>>@CDDA==@@A===;?889A=ABDD=B=?;;;
@ATNG8:00186:04732
GATGGTAGTCTCAGATAGTCTATAGTACTCATTCGTTTCGGAAGAGACAGGTACGTTAATAGTTAATAGCGTACTTCTTTTTCTTGCTTTCGTGGTATTCTTGCTAGTTACACTAGCCATCCTTACTGCGCTTCGATTGTGTGCGTACTGCTGCAATATTGTTATCGTGAGTCTTGTAAAACCTTCTTCTTACGTTTACTCTCGTGTTAAAAATCTGAATTCTTCTTGAGTTCCTGATCTTCTGGTATGACTAGTGTACTACTACCATCGATTCGAGGAAGTCT
+
4:;<8<;BA;:5545555566>>;;;;;<;;9<@494,5>5;7<@@C?BB@BCB@@<@=AA@A>A=@?>@>@@=<.4499:);;598>>6<:;=9>==9;?79:>@=><>AAAAAAD?B@@>@>BBCBBBCB?CBBB?CBCCCBBBBBBBA@@CD=@@A>;;6;DD@A@CCCBB;A<<<<.:=B=:;599;@>@BF=BAAAAAA?==9===='94455<==<?;?@79:CD?A=@>>A>>;?>B=B:;;;;;9BBBBCBA@@BAA>A@??9:5:@AA=B?BCCC
@ATNG8:00152:04789
GATGGTAGACATATCGTACTCTCTGTACTCATTCGTTTCGGAAGAGACAGGTACGTTAATAGTTAATAGCGTACTTCCTTTTCTTGCTTTCGTGGTATTCTTGCTAGTTACACTAGCCATCCTTACTGCGCTTCGATTGTGTGCGTACTGCTGCAATATTGTTAACGTGAGTCTTGTAAAACCTTCTTTTTACGTTTACTCTCGTGTTAAAAATCTGAATTCTTCTAGAGTTCCTGATCTTCTGGGTCTACGCTCGTCGCGCTACCATCGATTCGAGGAAGTCT
+
:;AC=??CC@@@CCCCCCCCCCCBECDCDCAB=@AAB=A@<@@BBBCBCDADBBBA>A?BCCC?B@?>?ABBB=A7@8>>>1@@;A999(7;;71;<<9;?;???CCC?AAAABAAD:>>@<@<@AA7787717///167BAA@????CFC>>=?;::::>?5:7;>@@BA???:>8888,89>:=====.=?>>@:?>>>AADDED5::::*:===?=?=AB;?@AAB@@<?;>>?>>>:>:::3:???@@AAAA@===B>>>@;@ADAA?58:@B;949;//
@ATNG8:00153:04810
GATGGTAGGAGACACGTCGCACACGTACTCATTCGTTTCGGAAGAGACAGGTACGTTAATAGTTAATAGCGTACTTCTTTTTCTTGCTTTTCGTGGTATTCTTGCTAGTTACACTAGCCATCCTTACTGCGCTTCGATTGTGTGCGTACTGCTGCAATATTGTTAACGTGAGTCTTGTAAAACCTTCTTTTTACGTTTACTCTCGTGTTAAAAATCTGAATTCTTCTAGAGTTCCTGATCTTCTGGGTCTACGCTCGTCGCGCTACCATCGATTCGAGGAAGTCT
+
BCBB?CBB?BBCBDCCBBDDDCBBBBBAAA;;8;BBC?CHAC@DBBBBCC@CCCBB?B?BBBB@C@BCDBBDCBB?BCDED3BA;>8998&3::?;BBB?BB@>>>A9939?>?ABCB@BBB@D?AAA;;889=AAAA8==BB@@???B@@@@@??;<=<9;:3;;898??????8=;;;;/;8=8=>>=>.=>ABD;AA??@@AA@@<?@?@/@;;;B<A<@A;AAAACBA;A;AAA@@@<>>>A:>>>@@@>>>A??>>>;:;@<@??BAA<>>@@8<7=<::
@ATNG8:00154:04802
GATGGTAGTATCTGTCTACGAGAGCCAGAAGATCAGGAACTCTAGAAGAATTCAGATTTTTAACACGAGAGTAAACGTAAAAAGAAGGTTTTACAAGACTCACGTTAACAATATTGCAGCAGTACGCACACAATCGAAGCGCAGTAAGGATGGCTAGTGTAACTAGCAAGAATACCACGAAAGCAAGAAAAAGAAGTACGCTATTAACTATTAACGTACCTGTCTCTTCCGAAACGAATGAGTACACACTCTCATATGACACTACCATCGATAACCTCGAGTCT
+
@ACF?DCCC:;9BGDCBBCBBBCBA>BBB?BBBCDC?B@CCCBBCCABC?B?CCCAAABA2A>A:99AAAABBB:@@@@AAA0AB?D@BBB<BBCFCCCCCCCCC@B?BB>BCC@CCCCCCCCCCBBCCBBB?BBBB?BBCCBCBB?C@CBB?BCDCCACC?BBBAAB?BC?DBB=??BAB;???:=@@AA2AC@CAAABBA@?;?<B@@@:=:=?BBB?CBBBBCC9:9:BC>BBB?BCBBCCCBBBBCCCCB>>>BBAABB??;?A@@A>?9??ABCBAA;;
@ATNG8:00159:04790
GATGGTAGGACGAGCGTCTGAGAGGTACTCATTCGTTTCGGAAGAGACAGGTACGTTAATAGTTAATAGCGTACTTCTTTTTCTTGCTTTCGTGGTATTCTTGCTAGTTACACTAGCCATCCTTACTGCGCTTCGATTGTGTGCGTACTGCTGCAATATTGTTAACGTGAGTCTTGTAAAACCTTCTTTTACGTTTACTCTCGTGTTAAAAATCTGAATCCTTCTAGAGTTCCTGATCTTCTGGTGCGCTACAGTCTCTCTACCATCGATTCGAGGAAGTCT
+
45==7=BB?ABA@@::::BCBDCFACBBAA;;5;:;;6;C@D@BBBBBCC@DFDAA>A=@BAB?B?CCCCEEEBA>;;;;:*:A;@;;;0;A;;6;EC@@C:;;AABC@CFCDCCCD@CCC@C@CBBABB@?<>@@?;BAACCCCCBBBBBCC;:5;<<5;@;?9@@BADBC:;2:::;:-:9=99;<<.:9999,9=?>>?@@>>299:9'9@?;945=9>:>@@A@?@=@=A@@BAA>@;;4;B9;;B@@@AA@CCCC@BA@CBAAAG@B???@C<??@?
@ATNG8:00167:04822
ATGGTAGGAGACATCGCACACGTACTCATTCGTTTCGGAAGGAGACAGGTACGTTAATTAGTTAATAGCGTACTTCTTTTTCTTAGCTTTCTGTGGTATTCTTGCTAGTTACACTAGCCATCCTTACTGCGCTTCGATTGTGTGCGTACTGCTGCAATATTGTTAACGTGAGTCTTGTAAAACCTTCTTTTACGTTTACTCTCGTGTTAAAATCTGAATTCTTCTAGAGTTCCTGATCTTCTGGCGCTCTATCACGTCTGCTACCATCGATTCGATGCAAGTCTATCACCGCACT
+
:<<9<<D@BBBG?;;;;995AB<>>000?7?BAA?=<6:*.*.-777<8<>;;A>B5;.95;.4.5::?>@?:=733333$3;-33877.73339,33828:58;==00+/9//229978@A;?:<::7656;5<<>>8<=A855888>=9985584///3796<9888A>==A@599<99+;0808=<</=<989065;///785729=A5>>>>A<A<>><>CA@@@B<@;>>A@;;7;>>:=::<///;;:@AA:///;;;5=<==880787777737../99778:887:4
@ATNG8:00177:04795
GATGGTAGAGAGACTGTAGCGCACCCAGAAGATCAGGAACTCTAGAAGAATTCAGATTTTTAACACGAGAGTAAACGTAAAAAGAAGGTTTTACAAGACTCACGTTAACAATATTGCAGCAGTACGCACACAATCGAAGCGCAGTAAGGATGGCTAGTGTAACTAGCAAGAATACCACGAAAGCAAGAAAAAGAAGTACGCTATTAACTATTAACGTACCTGTCTCTTCCGAAACGAATGAGTACTATGTAGAGCTCTATACTAATCGATTCGAGGAAGTCT
+
CDCC@B>BCCCDBBCCCCBCCCBDC=CAB?BBBA;;7;>ABBCCCC@@A=@=?@@@AADD3B?CBBBCCB@999+8>;;;;;';945;>==0>AA<<C>CCBC;;9;@AA?BCC?BBD@AACCCDDCDAA@C?BBBB?AACCCBBB@C?B@@?@BBBBBBB@@A?B??;?@?AAA>ABCCC<>>=8<>?@@2@B?>=>=A@?@@<>;>@??<?=BACCC?BBBBBBB?B?ABA;A??9999AAAAC??;=@@AA??AA=====A=AAAAA<AA=>;>=AAA>
@ATNG8:00188:04801
GATGGTAGCACACGAGATCTCATCGTACTCATTCGTTTCGGAAGAGACAGGTACGTTATTAGTTAATAGCGTACTTCTTTTTCTTGCTTTTCGTGGTATTCTTGCTAGTTACACTAGCCATCCTTACTGCGCTTCGATTGTGTGCGTACTGCTGCAATATTGTTAACGTGAGTCTTGTAAAACCTTCTTTTTACGTTTACTCTCGTGTTTAAAAATCTGAATTCTTACTAGAGTTCCTGTTCTTCTGGGCAGACTCTCAGCACGCCTACCATCGATTCGAGGAAGTCT
+
<<AB?B@;?@BA966=<<<==<;;:=:;;;:969555,59.5.555<=BD?@A;99444.444.4799:<<<<<A7=><=<,;9498888+7<44.5:<6?A<CAAAC@698;;=A@@=:@?=?>@@A<>8997=@A@=:::=;<=>>=@@@==;;5;:::8818189;;::=>=4:8878(7/8186666)66777*--3---67.22'5555'65875/5665*./8889==:?5:8@;=?<===?3;;==:;:A?:::6769+/-3-37--/=7;996*-(-6--
@ATNG8:00195:04788
GATGGTAGGCGACATACATACGCGCCAGAAGATCAGGAACTCTAGAAGAATTCAGATTTTTAACACGAGAGTAAACGTAAAAAGAAGGTTTTACAAGACTCACGTTAACAATATTGCAGCAGTACGCACACAATCGAAGCGCAGTAAGGATGGCTAGTGTAACTAGCAAGAATACCACGAAAGCAAGAAAAAGAAGTACGCTATTAACTATTAACGTACCTGTCTCTTCCGAAACGAATGAGTACGAGAGAGAGCTCTCTCTACCATCGATTCGAGGAAGTCT
+
;;CD@BBC@CAA@CCBAAAADBBCD@CCF@BBACCDACACCDBCCB@BB@D@CBB@A@@@0@?CCCDCBBBBBD;>=9::::*;B?C@CCD<IGHAHCAA@DCCD@B?AA>ABBACBBBABBCCCCAB@B996:BBB=BABCCBCA@C?B;;;;DCCCBBC@BBBBCB?BC=AAB?BBBEF>BBA<@@@@@2@A?BBBBBBABB?B???;A3838ADEE@ECCBBBB@C?BA@<@995:@@@ACCBBBBBBA@ACCCBBB>?@<6;;9:7717:;>;@:>=@@
@ATNG8:00187:04834
GATGGTAGTGATACAGATCAGACACCAGAAGATCAGGAACTCTAGAAGAATTCAGATTTTTAACACGAGAGTAAACGTAAAAAGAAGGTTTTACAAGACTCACGTTAACAATATTGCAGCAGTACGCACACAATCGAAGCGCAGTAAGGATGGCTAGTGTAACTAGCAAGAATACCACGAAAGCAAGAAAAAGAAGTACGCTATTAACTATTAACGTACCTGTCTCTTCCGAAACGAATGAGTACGATGAGAGAGCTCTCTCTACCATCGATTCGAGGAAGTCT
+
<>CC>B@==BCBBCCCCCCCCCCCHACCCACCCCBB@B@CBBBCBC@CC@B??@>?=99:+>?CCEB????;?=8;;99999$9<5:2444&5<<8>BBBCDDBB@B@CC@CCC>@@B@@@CFFGGHCCCCC?CBBB@CCCCBB@@>@@B;;:;BBBBCCC@CCCBAA?BB?BBB:::BCC8?=>;:::::(:>;@BCCDBBAA??<>?>E<@;?@BCD@CBBBCBB?B?BCC=BBC?A@AAA@@AB999A???>?866@@??@A=@888>D<??AA<?<?;;;
@ATNG8:00194:04836
GATGGTAGTGTCATATGAGAGTGTGTACTCATTCGTTTCGGAAGAGACAGGTACGTTAATAGTTAATAGCGTACTTCTTTTCTTGTCTTTCTGTGGTATTCTTGCTAGTTACACTAGCCATCCTTACTGCGCTTCGATTGTGTGCGTACTGCTGCAATATTGTTAACGTGAGTCTTGTAAAACCTTCTTTTTACGTTTACTCTCGTGTTAAAAATCTGAATTCTTCTAGAGTTCCTGATCTTCTGGGATGTGTGCGCAGTGCCTACCATCGATTCGAGGAAGTCT
+
/9;;+//;;<544::5555555599955555:5;;<<5<=7;7;<:9955.5555=:>:<<<=@C>BB;655555.5999+44.4////(////;6;;=9==8;;==BD@FCCCDDDBACCC@C@CCBCBHCCACCCC@BBCCCBBBBBCCCCCCCBGCBACD@C@DCBAAABBB>ABCCC;C@D?@@@??,?@??@9@;;;CCB;;;5<;;;*;FCBB@C@BB@BAACCCCAFABBBHEFA@@@D?C;;;C;;;ACAAAACACFEBFCBBBDAFDCC?B?BBBB
@ATNG8:00194:04862
GATGGTAGGCGACATACATACGCGCCAGAAGATCAGGAACTCTAGAAGAATTCAGATTTTTAACACGAGAGTAAACGTAAAAAGAAGGTTTTACAAGACTCACGTTAACAATATTGCAGCAGTACGCACACAATCGAAGCGCAGTAAGGATGGCTAGTGTAACTAGCAAGAATACCACGAAAGCAAGAAAAAGAAGTACGCTATTAACTATTAACGTACCTGTCTCTTCCGAAACGAATGAGTACGATGAGAGAGCTCTCTCTACCATCGATTCGAGGAAGTCT
+
778;:;;C?C:65=965ACCA<;;E@CCC@CBBCCB@B?BCCCBBA=@A7;5;BB>@@@@1A@EHCHCCBA;;;0;ACBCCC2@@=@5;;;*:CC@CDDDCDDCB?A?B@>BCB@BCCCCCBBBBCCCCCCC@CC@@=A?@@ABBB@CACCC@BBCCDDCC?BCCBCC@BA=BAA<??BAA;A?=899999(9@@A989@@@??;??AAB@:?:?@CGG?BBBBCCC?A?ABC>@?@@BAABCCBBCBBBBBBBBB???B@A=AA?AAAA@@;@CAA:=8=888
@ATNG8:00170:04900
GATGGTAGTGTCATATGAGAGTGTGTACTCATTCGTTTCGGAAGAGACAGGTACGTTAATAGTTAATAGCGTAACTTCTTTTTCTTTGCTTTCGTGGTATTCTTGCTAGTTACACTAGCCATCCTTACTGCGCTTCGATTGTGTGCGTACTGCTGCAATATTGTTAACGTGAGTCTTGTAAAACCTTCTTTTTACGTTTACTCTCGTGTTAAAAATCTGAATTCTTCTAGAGTTCCTGATCTTCTGGGTCTCTCTCTCACGCACTACCATCGTCCGACTAAAGTCT
+
::;?<=BBB@AACCCBBBCCCCCC;;;BDB;;09:>>>>B:B?BBBCCCEAAAA00+/499:B@C@CCCB@00*0=8==<><*9993:?@=4?@BB?ABB>@@5995=<@9??????AB>@A@<@=BAAAAABA5;;@@9@@A@A@ABAA@A@A@@@<@BB?BB?B=@@B@@@CBCACBBBB:B=A=;;;;;*;;;;;0;;;;;;;;:?:=AAB1@@B9979?@B?@A@@A@B<@<@AA@@@?@AEF?BBDDDCBBC;;;CBB@@@C?@@CCDD@C;;;AA;BB@@
@ATNG8:00171:04881
GATGGTAGAGAGAGCTCTCTCATCGTACTCATTCGTTTCGGAAGAGACAGGTACGTTAATTAGTTAATAGCGTACTTACTTTTTCTTAGCTTTTCGTGGTATTCTTGCTAGTTACACTAGCCATCCTTACTGCGCTTCGATTGTGTGCGTACTGCTGCAATATTGTTAACGTGAGTCTTGTAAAACCTTCTTTTTACGTTTAACTCTCGTGTTTAAAAATCTTGAATTCTTCTAGAGTTCCTGATCTTCTGGTGTCTGATCTGTATCACATCGATTCGAGGAAGTCT
+
C@@@::9;:?;:>55555==;999:545:=::;@;;9)5@29.5>9=9;;299:::5>2;.949396<:?8<///6+//:::9)77+/5;<==1=6557:;=6?B>??@A:939AA997?A;>BB9>9=@<:95996<99<8>????@@@@@A===88818581994;5:99788888-..8;=.=38,66<<</::;BB:A<??9979:666(6:::):;9165(/(/3.3669:99494=><C;A8<>?==<=<=;;;;;===A=>==??A@@5;;;;5;:?=98
@ATNG8:00191:04887
GATGGTAGAGTACAGTGTAGTAGACCAGAAGATCAGGAACTCTATAAGAATTCAGATTTTTAACATCGAGAGTAAACGTAAAAAGAAGGTTTTACAAGACTCACGTTAACATATTGCAGCAGTACGCACACAATCGAAGCGCAGTAAGGATGGCTAGTGTAACTAGCAAGAATACCACGAAAGCAAGAAAAGAAGTACGCTATTAACTATTAACGTACCTGTCTCTTCCGAAACGAATGAGTACTGCGTCTCACTCTCGCCTACCATCGATTCGAGGAAGTCT
+
////)//8445==<<;655<<569C499><@:55555:59::---83--(-088933733$359334;::99377)7=88999'//(/3888.88:4:888:<===6=>997=;98<>ABBBB;;;CECC@@<<000+00:;;:@@=A=@;;5:?=>>>9:6:AABAA>AC=A@@9=<777)8<<8<???5=A;:888<;9997;7;<<@6827<>::49939::9474699(///6;;:ABCC===?@??:;;<;;:<=>BB>:=744BB>774@;=9=000
@ATNG8:00192:04945
GATGGTAGGCGACATAATACGCGCCAGAAGATCAGGAACTCTAGAAGAATTCAGATTTTTAACACGAGAGTAAACGTAAAAAGAAGGTTTTACAAGACTCACGTTAACAATATTGCAGCAGTACGCACACAATCGAAGCGCAGTAAGGATGGCTAGTGTAACTAGCAAGAATACCACGAAAGCAAGAAAAAGAAGTACGCTATTAACTATTAACGTACCTGTCTCTTCCGAAACGAATGAGTACGATGAGAGAGCTCTCCTCTACCATCGATTCGAGGAAGTCT
+
=>DD@BCC?A;:5=@@=BBBCCDCACCC@CB@@9:6;<@@@CBBB@BB?B@CBA@????.@>AAABBBBA@CC=A?89:9:(:;8;?BBB9===@B978>?@88184:=48688==888<????@@@>>8818<=>:889@=>=@;>;>BC?CBCCCBAA<@>>=?=:==8==A<AABBB:@=>:99998(8<4::;;?@@??<?<AB@@5:5:998>=D@@>A@@;@;@AA:<8949@@AABBCCBAAC>>>AA>>>@<>>>@@9@@@@>=8=A8838;?>@@
@ATNG8:00192:04974
GATGGTAGCGAGCGAGTGTGTATACCAGAAGTCAGGAACTCTAGAAGAATTCAGATTTTTAACATCGAGAGTAAACGATAAAAAGAAGGTTTTACAAGACTCACGTTTAACAATATTGCAGCAGTACGCACACAATCGAAGCGCAGTAAGGATGGCTAGTGTAACTAGCAAGAATACCACGAAAGCAAGAAAAAGAAGTACGCTATTAACTATTAACGTACCTGTCTCTTCCGAAACGAATGAGTACTATGTAGAGCTCTATACTACCATCGATTCGAGGAAGTCT
+
//8869=@BA<>??@ACCBB@@@;;29@@9;;9969>:@AB?@>A>99.4549388888'84:99899:99888./////666'66(3,333&33338<33389352'2.55.2223555;@CCCCCCDJCBBB?BBBB@B@AABB@A>B@CBC@BDCCCBBB?BABB?><>B=@AB9::AAA9A??;?BBBB3BD?C;::AA>>>;?;?>AA5;7;>BBC>AACECBB>A>ACB>AAA?BBBCBBBBCBBBBCBB@>>>;;;C>>><AA@@@@=AA@@<@9=:::
@ATNG8:00165:04996
GATGGTAGCTCACGTACGTCACACGTACTCATTCGTTTCGGAAGAGACAGGTACGTTAATAGTTAATAGCGTACTTCTTTTTCTTGCTTTTCGTGGTATTCTTGCTAGTTACACTAGCCATCCTTACTGCGCTTCTATTGTGTGCGTACTGCTGCAATATTGTTAACGTGAGTCTTGTAAAACCTTCTTTTTACGTTTACTCTCGTGTTTAAAAATCTGAATTCTTACTAGAGTTCCTGATCTTCTGGAGATACACATGATACTCTACCATCGATTCGAGGAAGTCT
+
7;@A@?@???AB0//<///=<@?@AAABBA@@>A;;;099294;9<>>==:=?CBB?@=@BAA=A=@@>>??<<<9BCCCC2@@;>7333&3<=?4:5@=?@=?:9338/3899:===?=BA?B?A@=?:577;;?<<8<:::9A@>>>@>>889;7878989184:9:@@@C@?8<8878(81:5;:==>.==:;:1;::///8957:66===+<///5/5699155@>@A<<8<:>>==8:6:>?<?>;;:=A=///===A???BB=>988BB=@A;<7;<@??=
@ATNG8:00173:04993
GATGGTAGCGCACACATAGATACAGTACTCATTCGTTTCGGAAGAGACAGGTACGTTAATAGTTAATAGCGTACTTCTTTTTCTTGCTTTCGTGGTATTCTTGCTAGTTACACTAGCCATCCTTACTGCGCTTCGATTGTGTGCGTACTGCTGCAATATTGTTAACGTGAGTCTTGTAAAACCTTCTTTTTACGTTTACTCTCGTGTTAAAAATCTGAATTCTTCTAGAGTTCCTGATCTTCTGGAGATACACATGATACTCTACCATCGTTTCGAGGAAGTCT
+
BCCC?CCAAABCBBBBBDDDBBBCCCCCCDBC@BBCE=BB@C@BBBCCCCACCCCD@C@CDBB?C@DDCCBBBBB>ABDDD2CC@BBBB<ACBB@BBB=BB8;:;CCCACCCCBBBC>BBC@D@HDBBA@@C?BCBB@BCECCCCCCCCCCBBAB@CCD@DD>B?BBBBCCCBB=?::::.;>B>;;;;:*;BBCC>AAB;;<CBBB@CIHE3CCCCEFGGAA@ACCCBCD@D@AAACCB?BBC@CCCCDDEBA@CCCCCCCCBB>A?@>>>5??BB?C@BA99
@ATNG8:00197:04989
GATGGTAGATACTCGCTGATACACCCAGAAGATCAGGAACTCTAGAAGAATTCAGATTTTTAACACGAGAGTAAACGTAAAAAGAAGGTTTTACAAGACTCACGTTAACAATATTGCAGCAGTACGCACACAATCGAAGCGCAGTAAGGATGGCTAGTGTAACTAGCAAGAATACCACGAAAGCAAGAAAAAGAAGTACGCTATTAACTATTAACGTACCTGTCTCTTCCGAAACGAATGAGTACACACTCTCATATGACACTACAATCGATTCGAGGAAGTCT
+
@@?D9ABBCBCCC?@@CAAACABBB=BBCBDCCC@@>@@CBCAAAE@BB?B@BBBBBBBB3B@BAAABBBCBBB:@>;;;;;.;B@B=A@@9ACC@FCCCCCC@>:=;>>;@BD@CBBBBCCBCBCCCBBBE?AABA?ABCAAB??<@>A;;:;CBBCECD?BCBBBB=??????>AADCC<A??<?BCCC1??>AABCCB@@A1818===7=9=>CBC@ECCBBBC>B>ABB=BCC?BBBBBBBBBBBBBBB@;;;ECC?@>BBB@BCBAA=BBCD?C?BA?:
@ATNG8:00151:05035
GATGTAGAGAGACTGTAGCGCACCCAGAAGATCAGGAACTCTAGAAGAATTCAGATTTTTAACACGAGAGTAAACGTAAAAAGAAGGTTTTACAAGACTCACGTTAACAATATTGCAGCAGTACGCACACAATCGAAGCGCAGTAAGGATGGCTAGTGTAACTAGCAAGAATACCACGAAAGCAAGAAAAAGAAGTACGCTATTAACTATTAACGTACCTGTCTCTTCCGAAACGAATGAGTACAGAGAGTACGATATGTCTACCATCGATTCGAGGAAGTCT
+
:;@??>AACCBBBCCCCCCDBBCE>CCCACCBFCC@C@DCCCCBC@CD?B?BBBBBABA2C?AAACCCCC>>>7<>:;;;;.;DAI@IFE;CCC@CCCBB@@994;=AB?CBB?BCBBCBCCDDCBBBBBB?CCCD?BAAADCAA>B@BAB@ABBBDCCC?AAABBB@BA>A@A7::BBD=ABC>ABDDC2BC>A@AACC@@@<><>???7;7;@CCE@ABBECA@=@=@@A;ABB?BBCCBBABBCCCCACACAAA@@??=AC;>??AAC=C>>?<A=A?>>
@ATNG8:00159:05057
GATGGTTAGCACACGAGATCTCATCGTACTCATTCGTTTCGGAAGAGACAGGTACGTTAATAGTTAATAGCGTACTTCTTTTTCTTGCTTTCGTGGTATTCTTGCTAGTTACACTAGCCATCCTTACTGCGCTTCGATTGTGTGCGTACTGCTGCAATATTGTTAACGTGAGTCTTGTAAAACCTTCTTTTTACGTTTACTCTCGTGTTAAAATCTGAATTCTTCTAGAGTTCCTGATCTTCTGGCGCTCTGTCACGTCTGCTAATCGATTCGAGGAAGTCT
+
<>>C@C@CCBBBBBB;99CBBBCCCBCAAAA@A<@CBC>DH@DAFCCBCCCAFCCCC@B>BBBBAC;@?BB=B===;=====+CC9A<;=6<>:>:>:=7>?;>@?BBC=??BBBBBC@CCC?B?BCCCCA>?<@@=>:==?=;;;>=BB?===FF=;;;<@A;A8;887=A===89:977,7;E;?;@@@,///;<)//:///6:8;-655'27779483884555:558;C6A@77>B7:;>:==;;;===??AA@888>AG<???>>:=AAA<=7==//
@ATNG8:00152:05098
GATGGTAGAGAGACTGTAGCGCACCCAGAAGATCAGGAACTCTAGAAGAATTCAGATTTTAACACGAGAGTAAACGTAAAAAGAAGGTTTTACAAGACTCACGTTTAACAATATTGCAGCAGTACGCACACAATCGAAGCGCAGTAAGTATGGCTAGTGTAACTAGCAAGAATACCACGAAAGCAAGAAAAAGAAGTTACGCTATTAACTATTAACGTACCTGTCTCTTCCGAAACGAATGAGTACAGAGAGTACGATATGTCTAATCGATTCGAGGAAGTCT
+
::>C@CCBBA@@CA;:9956=>CBB6@CB=@AAA:;29.499===B?CB@C?@==9988-9<???885::<<=13344444$45.5.599+9994;665:><544)45==9@AA:>>>>>==>>>>??<@?@?B;;;>ABA?@>=@8;;=00*0><<<?CD?A??778/77/8=963//9918//(-6666'673//*/8;969626269:725/53///)/78;;<<8;8:==4:::/338=@;BBCBBBBBBBAA:::AAAA><>@BCC?BBBC?@?@@0/
@ATNG8:00160:05093
GATGGTAGCACACGAGATCTCATCGTACTCATTCGTTTCGGAAGAGACAGGTACGTTAATAGTTAATAGCGTACTTCTTTTTCTTGCTTTTCGTGGTATTCTTGCTAGTTACACTAGCCATCCTTACTGCGCTTCGATTGTGTGCGTACTGCTGCAATATTGTTAACGTGAGTCTTGTAAAACCTTTCTTTTTACGTTTAACTCTTCGTGTTTAAAAATCTTGAATTCTTCTAGAGTTCCTGATCTTCTGGGCAGACTCTGCACACGCCTCCATCGATTCGACGGAAAGTCT
+
:<<<:<555<544559555=>=>>=<;::<:;5;90<5::6<)///997;7;>;9@5=3=99:5:7<<<;<@<<<7?=??=)97893333&3888.55:59=9==>>==;>888???@?8==>B>B@@00/..2677765555579;:;>==>88808:659;+/*/:99<897:497757)7-55(56777+66769)-(----(-7<96616@>>,////5:4;8=><>@>>@>A=A9@;;///1333=.9,-,,,,,,-37799;27526555:8255555/55.5---
@ATNG8:00172:05086
GATGGTAGATACTCGCTGATACACCCAGAAGATCAGGAACTCTAGAAGAATTCAGATTTTTAACACGAGAGTAAACGTAAAAAGAAGGTTTTACAAGACTCACGTTAACAATATTGCAGCAGTACGCACACAATCGAAGCGCAGTAAGGATGGCTAGTGTAACTAGCAAGAATACCACGAAAGCAAGATAAAGAAGTACGCTATTAACTATTAACGTACCTGTCTCTTCCGAAACGAATGAGTACTATAGACTATCTGAGACTACCATCGATTCGAGGAAGTCT
+
/;;;:A;@@?>>>A@>;666<><<<6<<A=996=<<8=:>>>:;9C?B?>A?9:9??DDD3A?ABB==B@;ABB9==@?>?>,?@=>;@@A9BBC?CCFCCCDCC@B?BB?BCC?BBBBCCCCCCDCBBBCD?A;<;=@@@?DDAB>B@B@@=@@BBDBBB@CAAABB?BB?BAA>9::@B8::99>====500*/;777>BBB@C@@@@A=@;??@BB?DBBBBBF@C?BBC=B@?;????AAA@:9:>@999>@ACCA@?BCC@BBA@><7>ABB?B@C@??
@ATNG8:00178:05118
GATGGTAGCATCATCATATCTCACCAGAAGATCAGGAACTCTAGAAGAATTCAGATTTTTAACACGAGAGTAAACGTAAAAAGAAGGTTTACAAGACTCACGTTAACAATATTGCAGCAGTACGCACACAATCGAAGCGCAGTAAGGATGGCTAGTGTAACTAGCAAGAATACCACGAAAGCAAGAAAAAAGAAGTACGGCTATTAACTATTAACGTACCTGTCTCTTCCGAAACGAATGAGTACTATGTAGAGCTCTATAATCGATTCGAGGAAGCTAT
+
:::=8944449545>=>?@>6669.555.5//7//)/2///<:4905<<@@@A??<<;8'85:<8:997;333(33<9?A?+;:39.44,5::5>@A@@?=9;4;4:9.4;<5::;:::9;<666;;;==59:54.48::555A9B=9668:99::5559<:9:<<0332333,3///91///4//////#/60788//*/::92:25522+2276444.9994=;87:///;1///)//8893338333837335565555:72254999;580--,,,
@ATNG8:00183:05111
GATGGTAGTGTCATATGAGAGTGTGTACTCATTCGTTTCGGAAGAGACAGGTACGTTAATAGTTAATAGCGTACTTCTTTTTCTTGCTTTCGTGGTATTCTTGCTAGTTACACTAGCCATCCTTACTGCGCTTCGATTGTGTGCGTACTGCTGCAATATTGTTAACGTGAGTCTTGTAAAACCTTCTTTTTACGTTTACTCTCGTGTTAAAATCTGAATTCTTCTAGAGTTCCTGATCTTCTGGTAGAGCGTGCATATATCTACATCGATTCGAGGAAGTCT
+
6668388=;;;=====;;;;;;;>>=<@DC::6:@@@:?A@C@A@BDHCC@BAA9;66:>=>C@CACFCBBBBAA<A@@BB,00+/9::3=??>8<50*/9)/////9166<<<5669=9=2:29:9@@BCC?AABB9;;BBBBCCEHGEDDBBB7;;@<??5;4;;@AABBBB@CBBBA9A;@<;;;;;*;ABBB8;;@@B;;;;:4::9*99959.98@@7699@???<@>???BBA;??B>BBCCBBA0000000;;=?@@@C::9D@CCCB<?<?@99
@ATNG8:00211:04519
GATTAGTCTCAGATAGTCTATAGTACTCATTCGTTTCGGAAGAGACAGGTACGTTAATAGTTAATAGCTGTACTTCTTTTTCTTGCTTTCGTGGTATTCTTGCTAGTTACACTAGCCATCCTTACTGCGCTTCGATTGTGTGCGTACTGCTGCAATATTGTTAACGTGAGTCTTGTAAAACCTTCTTTTTACGTTTACTCTCGTGTTAAAAATCTGAATTCTTCTAGAGTTCCTGATCTTCTGGTGCGCTACAGTCTCTCTACCATCGATTCGAGGAAGTCT
+
:<<9@<>==BBA@BCBAAAAA<?@>@<<;>5:565/5=9>?@@@AABEAA><@@,0*0/7:)5.//7///9:996:<:::'440554C9@>?:7<<:7;<055<;;:05554;;33-333-3-55<=656>9655:7;;555=:?>@>=49443-4882443837/0//:;55.55555'5.5.59:::(555;;09<<555<544.4444$44454058=>;?A==<<?7@9???DA@:>00+0000:@@AAA@@@@>?===:9007//)/99;6;;?998
@ATNG8:00213:04525
ATGGTAGACGAGCGTCTGAGAGGTACTCATTCGTTTTCGGAAGAGACAGGTACGTTAATAGTTAATAGCGTACTTCTTTTTCTTGCTTTCGTGGTATTCTTGCTAGTTACACTAGCCATCCTTACTGCGCTTCGATTGTGTGCGTACTGCTGCAATATTGTTAACGTGAGTCTTGTAAAACCTTCTTTTTACGTTTACTCTCGTGTTAAAAATCTGAATTCTTCTAGAGTTCCTGATCTTCTGGGCAGACTCTCACACGCCTACCATCGATTCGAGGAAGTCT
+
///)///////////4:99:9828445:9<8<9999&485;3:;;;:A<6///00+/7<A?C@DACCCCG==0F>A@GA@0/0*/7993<=@>496616<7;?@CBBACCKCCCBB?BCC@C@BBBBBAAC?BBBCAICCCCBBBEBCCCCCCC@CCC@BB@C8::BBBBCCD>B;;;;.;@C5<<BBB0BC@BB8;;@CBACBBB?CDCC5C@@ABACGCC@@@ACCCB?B=@@ABBC;::CD?DCCCCCBBBBBBBCC>AAB?BBCCCC?BABB?B?CC99
@ATNG8:00218:04519
GATGTAGAGAGAGCTCTCTCATCGTACTCATCGTTTCGGAAGAGACAGGTACGTTAATAGTTAATAGCGTACTTCTTTTTCTTGCTTTCGTGGTATTCTTGCTAGTTACACTAGCCATCCTTACTGCGCTTCGATTGTGTGCGTACTGCTGCAATATTGTTACGTGAGTCTTGTAAAACCTTCTTTTTACGTTTACTCTCGTGTTAAAAATCTGAATTCTTCTAGAGTTCCTGATCTTCTGGTGTCTGATCTGTATCACTACCATCGATTCGAGGAAGTCT
+
>C;69>CCCCCCCB;96ECCCECCCBCBDCCCCCC>CD@C@CDCBBCD?CCBAA>B@BCEC@C?CCBAAB=BC?CCCCC1:>6A9:9.9BAB?BBB?AB9:9ABAA?BBBB@@=@000@=@9=>?@BB>=:==?>8====>>?BB>>=AB@@A;>>><==:=>=@@@@AAB7;;?AA2=8=:====>+::676.666///56575:;;8)8:8=<9>;?A;A??????=B=BB99//,/6>7;>?;;;?@;;;AAAA@@@@B<?>==>A<A???<A;>>A@
@ATNG8:00214:04577
GATGGTAGTACATGATAGACGACACCAGAAGATCAGGAACTCTAGAAGAATTCAGATTTTTAACACGAGAGTAAACGTAAAAAGAAGGTTTTACAAGACTCACGTTAACAATATTGCAGCAGTACACACACAATCGAAGCGCAGTAAGGATGGCTAGTGTAACTAGCAAGAATACCACGAAAGCAAGAAAAAGAAGTACGCTATTAACTATTAACGTACCTGTCTCTTCCGAAACGAATGAGTACGTGTGCGACGTGTCTCCATCGATTCGAGGAAGTCT
+
<<CB?BD@??B;;9@C@BAA000==7<<B:EFEECB<A<ACCBBCB@CB@B@BBB;;:;;*;@DCCCDHDCAA@:AAABBCC5BB?B7;;;7;CC@DBBBB>@00-0;@>;@DD?BBBBACCBBBCCCCCCC@CBBA=BABCCCDD@E@C@@>@CBCBCCC@CCF@@@@CC@CCC=@@CCC?????BCCCC2CC?ABBCABBCD>@=?BBA;?<?BCCCADCBBBCC@D@CCC>BBB?;:9BBCCBAA>??ABBABBBBBA@BBBCBE?BBCC?B?BAAA
@ATNG8:00224:04572
GATGGTAGTGATACAGATCAGACACCAGAAGATCAGGAACTCTAGAAGAATTCAGATTTTTAACACGAGAGTAAACGTAAAAAGAAGGTTTTACAAGACTCACGTTAACAATATTGCAGCAGTACGCACACAATCGAAGCGCAGTAAGGATGGCTAGTGTAACTAGCAAGAATACCACGAAAGCAAGAAAAAGAAGTACGCTATTAACTATTAACGTACCTGTCTCTTCCGAAACGAATGAGTACCTCTCAGACGCTCGTCCCACCATCGATTCGAGGAAGTCT
+
995@9=AAC@@A==@CCCB=<99<;4///)//<=B><@9=@@;;5:3::9<799333333$32778:9999799,9=<:994$4939:?@@/BBB@C;9:BA@00-0;>@<@AC@CBCBCBBBCHDDCDBBB?B@@@?BBAABCCCACAEAA?ADBBBCBC?BBBBBB?BB=AAA;??AAA8>>@<@@@@@/??;?>?AC@@@>1818;<9;@<:;AEE@BB;:;AA=@????9?@@=ABBAAAB@???BBBBCCBB==AAK8===A;;;??7;;>>:>;=666
@ATNG8:00235:04571
GATGGTAGTGTCAGTGCGCGTCGTCCAGAAGATCAGGAACTCTAGAAGAATTCAGATTTTTAACACGAGAGTAAACGTAAAAAGAAGGTTTTACAAGACTCACGTTAACAATATTGCAGCAGTACTCACACAATCGAAGCGCAGTAAGGATGGCTAGTGTAACTAGCAAGAATACCACGAAAGCAAGAAAAAGAAGTACGCTATTAACTATTAACGTACCTGTCTCTTCCGAAACGAATGAGTACACATCGTCGTGTCGTGCTAATCGATTCGAGGAAGTCT
+
BEDD?CAAACCCCCAABBBBBCCCC@CDD@BCCCAA=A?BCBBCCB@BB?B?BCDBBBBB2B@BECCCCBC@?=6=@;;;;;';?;:5999*9@A9>C@C>BC;;7;?DD?CBB?BBBBBCCCDC@@@BCCC@CC??=@BFDCCAA?C@D::;;CBBBCBB?BBBBBA?CC@BBB<??DDC>AAA>ABBBB3BC@AAABBBACC?D?<<=@<@<ABBBB@AAABCBB?B?BCC=B>><>BBBBBDDAAABBCCCCDCBBABBBC?BBBAA?ACDC@B<>:::
@ATNG8:00204:04610
GATGGTAGCGCATATCAGCGCAGCCCAGAAGATCAGGAACTCTAGAAGAATTCAGATTTTTTAACACGAGAGTAAACGTTAAAAAGAAGGTTTTACAAGTACTCACGTTAACAATATTGCAGCAGTGCGCACACAATCGAAGCGCAGTAAGGATGGCGTAGTGTAACTAGCAAGAATACCACGAAAGCAAGAAAAAGAAGTACGCTATTTAAACTATTAACGTACCTGTCTCTTCCGAAACGAATGAGTACGTGTCGAACGTGCTCCTACCATCGATTCGAGGAAGTCT
+
4444.4:444>:0///8::===<<:1555.55599;5<)///7:44.44.4.484444444#5.55<;5/////;1///+/;;;+997<4;;;09994565955599=49744.44:5<=CA@><0///;;;=972////*/7799954.57<994566566>;;554/7//)//47//)3333=1889233333$33,3777777333(33(3;88.3.3<<<=<==<>;995;)//7)//72//48833333////(///667723445:444886455<7<7<<<<
@ATNG8:00215:04620
GATGGTAGCGCATATCAGCGCAGCCCAGAAGATCAGGAACTCTAGTAAAATTCAGATTTTTAACACGAGAGTATACGTAAAAAGAAGGTTTTACAAGACTCACGTTAACAATATTGCAGCAGTACGCACACAATCGAAGCGCAGTAAGGATGGCTAGTGTAACTAGCAAGAATACCACGAAAGCAAGAAAAAGAAGTACGCTATTAACTATTAACGTACCTGTCTCTTCCGAAACGAATGAGTACCTCTCAGACGCTCGTCCTACCATCGATTCGAGGAAGTCT
+
;<BB=B;555=D;69=?@@BCGDCC=@@C@;;;BBB?C@ECDCC;;:@@7A>BBCCCCDC1D@CC::9DDCCBBBBC;;;;;*;B?B?BBB9;;9<9:9BAC@AA<@=>@<;;;>AABBFCBBDD@@@BBBC@DDDD?BACBBBCC?B?BA@=?@:::??>;@>@><;500*0005:..0;3;//*/>>:>+44-3...8899>7;555;;18/59:;:=BBBAA>B?A<@>B5<00*0;=>CED@DACBDB979A@@CBB=??C>A???BA?BBBB?B@E>==
@ATNG8:00225:04622
GATGGTAGCGATCGAGTGTGTATACCAGAAGATCAGGAACTCTAGAAGAATTCAGATTTTTAACACGAGAGTAAACGTAAAAAGAAGGTTTTACAAGACTCACGTTAACAATATTGCAGCAGTACGCACACAATCGAAGCGCAGTAAGGATGGCTAGTGTAACTAGCATGAATACCACGAAAGCAAGAAAAAGAAGTACGCTATTATCTATTAACGTACCTGTCTCTTCCGAAACGAATGAGTACTGCGTCTCACTCTCGCCTATCGATTCGAGGAAGTCT
+
;5<<7<?A;:::;5=??@CCCCABB?BBC@@@ACCD?C@DDDBBAB@BD?A=??999999'94>>@B@@CCBBB=B;<:???0AA?A@@@?2?CD@CCABBMCCC@A>@@=@CE@CBCBBCCCBBBBBBBBB?AAAA?ABFDDBBB>B?CAA=ACAAAABC@CCBBBABAB>BBA=ABAAA<AA@>;;;;;*;B@@A@KCBABCABCBBBB7;7;CCBD?BBC<;;A@B=;:?8?00+0<<<?BBBBB@AAABBBABABBD?BAA???B?ABAB?B@CDBB
@ATNG8:00234:04590
GATTAGCGCACACATAGTACAGTACTCATTCGTTTCGGAAGAGACAGGTACGTTAATAGTTAATAGCGTACTTCTTTTTCTTGCTTTCGTGGTATTCTTGCTAGTTACACTAGCCATCCTTACTGCGCTTCGATTGTGTGCGTACTGCTGCAATATTGTTAACGTGAGTCTTGTAAAACCTTCTTTTTACGTTTACTCTCGTGTTAAAAATCTGAATTCTTCTAGAGTTCCTGATCTTCTGGTATGACTAGTGTACTACTACCATCGATTCGAGGAAGTCT
+
:;C@@BCCCAABBBBBCCDCCBBDCCCAA<@@@@<AB@C@CCCCCBB?BCDCC?C@DCBB@BACCCCBBBBD@@@@@@0AA?BBBC>BBGC@BBD?CC;;;ADEDACCBBBBBE@BBC@C?CDDDBBBC?BBBB?BBBBCBBAD@@@DDAAA?BBD<@@@D?AACCCCCCC=A;;;;.;>B>;;;;:*;CCCC>BCBBBBBB@@5;;;;*;@A@@?BAEL@BBBCCCC@C@CBBCCC?CCDACCCCCCCCCCDBBBBBBBCC?ABBCBB?ACEE@B?BB@@
@ATNG8:00203:04655
GATGGTAGCGCACACATAGATACAGTACTCATTCGTTTCGGAAGAGACAGGTACGTTAATAGTTAATAGCGTAACTTCTTTTTCTTTGCTTCGTGGTATTCTTGCTAGTTACACTAGCCATCCTTACTGCGCTCGATTGTGTGCGTACTGCTGCAATATTGTTAACGTGAGTCTTGTAAAACCTTCTTTTTACGTTACTCTCGTGTTAAAATCTGAATTCTTCTAGAGTTCCTGATCTTCTGGACGACGCGCACTGACACTACATCGATTCGAGGAGTCT
+
889?697:::?:<<<555>77///77::<<6515:<:299.4.4999;<@8;;;55.5499;<8=:>;99955.5/)/;;;;(/--(---(-//:56669=>165;;;;166<<=666:>?>,/)----,---//99)/665;;<555///:7//)/99377)4.44499;;<>495555&5.5.59999(9:55.55555;>===5;;;+99;55.569939>>>956:=9<=B>AA899A=996655//////-:7/////78;<<9566--(--526
@ATNG8:00222:04638
GATGGTAGTATAGAGCTCTACATAGTACTCATTCGTTTCGGAAGAGACAGGTACGTTAATAGTTAATAGCGTACTTCTTTTTCTTGCTTTCGTGGTATTCTTGCTAGTTACACTAGCCATCCTTACTGCGCTTCGATTGTGTGCGTACTGCTGCAATATTGTTAACGTGAGTCTTGTAAAACCTTCTTTTTACGTTTACTCTCGTGTTAAAAATCTGAATTCTTCTAGAGTTCCTGATCTTTCTGGGTGCGCTACAGTCTCTCTACATTCGATTACGAGGAA
+
BBBB<;55:99//0/////;/66>>>BAABBB>D;;;0;A=A>CCBCCBB@A@@BB795:@=>;?>AA@@A@@:>8@@@@A2@B@FBBB=AAAA=??C?BB?999@??:?@A:::;;59@@=B<AA@@>>?B<??@@9;;;;;;BB@;;;><:::88589::5:<@ABB;;;=<155879,97>786666(5==;:.75552<<=99/////'.//.9.3.5;777859990528>888?A::=>?3:9<=<:::=<=;;:>::9<6606976-33--,06)
@ATNG8:00233:04644
GATGGTAGAGAGACTGTAGCGCACCCAGAAGATCAGGAACTCTAGAAGAATTCAGATTTTTAACTCGAGAGTAAACGTAAAAAGAAGGTTTTACAAGACTCACGTTAACAATATTGCAGCAGTACGCACACAATCGAAGTGCAGTAAGGATGGCTAGTGTAACTAGCAAGAATACCACGAAAGCAAGAAAAAGAAGTACGCTATTAACTTTTAACGTACCTGTCTCTTCCGAAACGAATGAGTACTATGTAGAGCTCTATACTAATCGATTCGAGGAAGTCT
+
DECC?CAACCCCC@@@DDCCBBCCD>CCC@CCBBBB?A@CCCCCBA?AD?C@BBA?????.??BBBAABCDBBB9?=:;;;;*;E@D<AAB9BEGGECCCCBFCC>B?AA?ABB?BBCBCCCFBBABCCCCB?BCCC?CACBCBAB>B@C::9:DEDCACC?ABBBCC?DD@BBB>AAAA@;A@@>AECCC2CC?B>>>@;;;>=A;??@@6@<AAAAC<AA???@@<@<@BD:CAA<A@@@>>>CA@@>>B>?>AA@@A>>>>9>>>>>9>>??;?9>888
@ATNG8:00235:04653
GATGGTAGCACACGAGATCTCATCGTACTCATTCGTTTCGGAAGAGACAGGTACGTTAATAGTTAATAGCGTACTTCTTTTTCTTGCTTTCGTGGTATTCTTGCTAGTTACACTAGCCATCCTTACTGCGCTTCGATTGTGTGCGTACTGCTGCAATATTGTTAACGTGAGTCTTGTAAAACCTTCTTTTTACGTTTACTCTCGTGTTAAAAATCTGAATTCTTCTAGAGTTCCTGATCTTCTGGGTGCGCTGACAGTCTCTCTACCATCGATTCGTAGGAAGTCT
+
=>CE<@ABCBBB<;6<=BCBBBB>BA966==B@CECC<BA6;6:??<<ED@CB;9::C<??BB9B>@<>C@@@8=689999$885:=?>:?CCD@DDB?BB>@===:938===>@@@>?><;?<A@=?;666;A===:;;:A=>>888@BB=::<1///169)/*8>======D59:<<=-<:=188:::*::;>?9?B@@@>>>>><==<=,;///@6>6;;8:BB?;;;=A:=>@>>>:7///)//-66--/5788==897865////633-3-//;57277-,
@ATNG8:00202:04693
GATGGTAGAGTACAGTGTAGTAGACCAGAAGATCAGGAACTCTAGAAGAATTCAGATTTTTAACACGAGAGTAAACGTAAAAAGAAGGTTTTACAAGACTCACGTTAACAATATTGCAGCAGTACGCACACAATCGAAGCGCAGTAAGGATGGCTAGTGTAACTAGCAAGAATACCACGAAAGCAAGAAAAAAGAAGTACGCTATTAACTATTAACGTACCTGTCTCTTCCGAAACGATGAGTACTACTCTCAGAGACACACTAACTCGATTCGAAGGAAGTCT
+
BBBC?BBDCA;@CCCCCCCCCCBCA>BBB>BBB@@@?@@DCBBBBC9;:?B@BCCCCDDD3B?BBBBA@A@999+9=;;999$9>7=:>>>9CCC@CCBAACCBC7;7;@<@;;4:@@>BDFCCCDBBAA::6;ABB@DCBBBABA=B@B;;8;BBBCBCC@BAABAB9??30/9)////9.6683//////#/;4/..59:7776;6:99>4==:8??><=;@??;C@@=?@@8@0////88:988;;777;88888:87535(../.-727..(/3626779
@ATNG8:00204:04722
GATGTAGTGTCATATGAGAGTGTGTACTCATTCGTTTCGGAAGAGACAGGTACGTTAATAGTTAATAGCGTACTTCTTTTTCTTGCTTTCGTGGTATTCTTGCTAGTTACACTAGCCATCCTTACTGCGCTTCGATTGTGTGCGTACTGCTGCAATATTGTTAACGTGAGTCTTGTAAAACCTTCTTTTTACGTTTACTCTCGTGTTAAAAATCTGAATTCTTCTAGAGTTCCTGATCTTCTGGTATGACTAGTGTACTACTACCATCGATTCGAGGAAGTCT
+
>>CGDBBBBCCCCCCBBBCCCCCCBCCCC@@<@@@@9@A<?<@>CDCBB?BCCCCAC@CCCB>A?BCEEBBBBB<@@BCC2@@?@BFG?DBBB?BBB?BB=AAABBC@CCCCCBBD@DCC@C?CAA?@@??=@CCC@CBBBCCCCDBBCDBBBC@DCC@BC@C?BBBBBBBCC@CCCCC;C@E>BBBBB2ACCCC=AABAAAAAAB?BCCC5DBCCFAC?BB@BBBCCBB?C@CBCCA@>ACC@CCAAABBBBCBBBCCBBCCC@CCCCBB?BCCE@D?BBBB
@ATNG8:00226:04687
ATGGTATCGCACACATAGATACAGTACTCATTCGTTTCGGTAAGAAGACAGGTACGGTTAATAGTTAAATAGTACGTACTTCTTTTCTTTGTCTTTCTGTGGTATTCTTGCTAGTTACACTAGCCATCCTTACTGCGCTTCGATTGTGTGCGTACTGCTGCAATATTGTTAACGTGAGTCTTGTAAAACCTTCTTTTTACGTTTACTCTCGTGTTAAAAATCTGAATTCTTCTAGAGTTCCTGATCTTCTGGGATGTGTGCGCAGTGCCTACCATCGATTCGAGGAAGTCT
+
44859<000/9799;;665<99555555;54054/:.77)//)//)//7//)5955.57<49944.55)595554;;;9949777+///(///7:.7//4829::6:A7::8BBB@CCCCGFCE@CBC@B?BBBBAB:98:BCB@CB@@ACCCCCCBCCCCB?CCCACC@C>@@BBBBGCC?CBBBB;B@D?AAAAA2AACCC>CBBBBC@?A@4;;;;*;AA@J@IAIIACCCCDDC@B?BBBCCC@BAA@<@000>>>AAAABBBCAGGJ?CBCBBEAEDCC@B?BBBB
@ATNG8:00226:04706
GATCGCGACGAGCGTAGACCCAGAAGATCAGGAACTCTAGAAGAATTCAGATTTTTAAACACGAGAGTAAACGTAAAAAGAAGGTTTTAACAAGACTCACGTTAACAATATTGCAGCAGTACGCACACAATCGAAGCGCAGTAAGGATGGCTAGTGTAACTAGCAAGAATACCACGAAAGCAAGAAAAAGAAGTACGACTATTAACTATTAACGTACCTGTCTCTTCCGAAACGATGAGCTAACTGCGTCTCACTCTCGCCTACCATCGATTGGAGGAACGTCT
+
?:A;:;9@;;:;::;;;;AD8C?A9;A;@>=9>4955<<995993939<8@=???'99(9>798==9788*3;9>@BB1BB<A<@AA*929927;8;;:::<6828;6567-58878>?B@@>==888>5;;>=;?==::9//+/7::A>A::9??@>;>@@BBB?994:??489@AA9AAA=ABBBB3AA>=???988>AA;@9==;;5;5;;;;>=AA???>>5;5;:>6<900//////(////:;/..63335222055:6:;<==;7=:>@<A568A==
@ATNG8:00240:04691
GATGGTAGAGAGACTGTAGCGCACCCAGAAGATCAGGAACTCTAGAAGAATTCAGATTTTTAACACGAGAGTAAACGTAAAAAGAAGGTTTTACAAGACTCACGTTAACAATATTGCAGCAGTACGCACACAATCGAAGCGCAGTAAGGATGGCTAGTGTAACTAGCAAGAATACCACGAAAGCTAGAAAAAGAAGTACGCTATTAACTATTAACGTACCTGTCTCTTCCGAAACGAATGAGTACGATGAGATCTCGTGTGCTACCATCGATTCGAGGAAGTCT
+
/9;<@A@DBBBBCCCBBCDDDBCAE=BBB>BCBAA@@B@CCB:;:A?AA?A?A@??>@=@.@<??BBBABA:99+9>?@ABB+BD@D79::6;CC?CCCCCGFDC?B@AA?ABB?BACBCCCCCCBBBBBA@>@CBB?BBBBCBBC?D@C@@>@DDCDCAA>BFFCB@>@C@BCB<??BCD>BAA@::999(9:3:CBB??BBB@B@CCCC>A>ABBBB?BCBBBBB?B?BBD>CBB>BAAADBBBB@ABBBB@===BC@:;;??<@@@@@?;?DAA=A:>;;;
@ATNG8:00202:04771
GATGGTAGCTCGCTGATGATATCTCCAGAAGATCAGGAACTCTAGAAGAATTCAGATTTTTAACACGAGAGTAAACGTAAAAAGAAGGTTTTACAAGACTCACGTTAACAATATTGCAGCAGTACGCACACAATCGAAGCGCAGTAAGGATGGCTAGTTGTAACTAGCAAGAATACCACGAAAGCAAGAAAAAGAAGTACGCTATTAACTATTAACGTACCTATCTCTTCCGAAACGAATGAGTACACACTCTCATATGACACTACCAATCGATTCGAGGAAGTCT
+
99//+/9;=A<<495494=;<>;AC@CCC?;;<CBB=B>???@A?@:?@7?;?==<===<+<8<<8:99<;877)7=;9994$4;49.555&5994;;;A@@A>@;?;;;5;AA=ABABBBCHCGCBB@@@@<@AAB>A@@CDCBB?D@DBB7:9=9949BC?CCBAAA<@?0793/33<=>6===6<<??A2CC?BAA>@@@@@=B=@@@@7;5;ACAB@BBDDDBC?B?BBB::9F@BBABBCCBBBCBBBBB?A@>>>??===7:5:=>>?<??@E>H;>898
@ATNG8:00215:04734
GATGGTAGCTATACGTATATCTATGTACTCATTCGTTTCGGAAGAGACAGGTACGTTAATAGTTAATAGCGTACTTCTTTTTCTTGCTTTTCGTGGTATTCTTGCTAGTTACACTAGCCATCCTTACTGCGCTTCGATTGTGTGCGTACTGCTGCAATATTGTTAACGTGAGTCTTGTAAAACCTTCTTTTTACGTTTACTCTCGTGTTAAAAATCTGAATTCTTCTAGAGTTCCTGATCTTCTGGATAGCGACGCGATATACTACCATCGATTCGAGGAAGTCTT
+
@@AB?AACCB<<=666=>>>>>>666665<=B:CCCJ>A@6;4655><?>7@@>>@+0+0/995;798;BBABBB>BBCCC1??9888;8+;=>A7:9C>AB@???B:948>>>??@B?=BB?C@AB?88599<A???=????A??;;;>;;;;;=:;:;:>?:><>ABA>>>??5:;;;:/:4:188:::*;;==@0769///878949<<<.>???@<@;>><AAAAAAB=G:==>@@A<>>?=?@:6//////==::;;;?>?:888==<5:;@B>@9:7//+
@ATNG8:00216:04761
GATGGTAGAGAGACTGTAGCGCACCCAGAAGATCAGGAACTCTAGAAGAATTCAGATTTTTAACACGAAGAGTAAACGTTAAAAAAGAAGGTTTTACAAAGACTCACGTTTAACAATATTGCAGCAGTACGCACACAATCGAAGCGCAGTAAGGATGGCTAGTGTAACTAGCAAGAATACCACGAAAGCAAGAAAAAGAAGTACGCTATTAAACTATTAACGTACCTGTCTCTTCCGAAACGAATGAGTACGATGAGATCTCGTGTGCTACCATCGATTCGAGGAAGTCT
+
444<3::@??;;;CAA@===B<<<<3///4//5===:@=>:9/0/85::47188333888'95988//*/698::47//)/////#//)/4<>>+<555)5;;::::444)46::5<<<7::::;==CCCDCCICBB?BA@?;@A:::?@@;A=@A@;@BBBBAAA=??BAAA>AD??@88::<=<5;87133779(8@9976?@<::;/76)6956/57;;??:8544;;;:483333,3;=7:@@B@?<?=@@???;:;AB=<;;;A@@<??=>>@;??<;5<::::8
@ATNG8:00232:04748
GATGGTAGCGCACACATAGATACAGTACTCATTCGTTTCGGTAAGAGACAGGTACGTTAATAGTTAATAGCGTACTTCTTTTCTTGTCTTTCTGTGGTATTCTTGTAGTTACACTAGCCATCCTTACTGCGCTTCGATTGTGTGCGTACTGCTGCAATATTGTTAACGTGAGTCTTGTAAAACCTTCTTTTTACGTTTACTCTCGTGTTAAAAATCTGAATTCTTCTAGAGTTCCTGATCTTCTGGAGATACACATGATACTCTACCATCGATTCGAGGAAGTCT
+
,,2202,-/44:455566>=<?;;66556<<=8<<<>3::.44.555995516=665:=75444.5.5<99;;;9:5////&//)//77:3:89::033;488689>?@=BBABB????BBB@C?B@@@===B<A@AE;BBBBBBBBBCBBBBCCC?CCCACC?A?AFEBBBBBD;@;;;;.;=@=;;;;;*;AABB>AABBCDDCBB=AA?A,A?@AB>BBAA?@CCBBBEAG@CBBCAA>A@@=ABBBBCCC;;;CCBBCCCBB?A???CC>AADD?B?BBBB
@ATNG8:00212:04825
GATGGTAGCTCACGTACGTCACACGTACTCATTCGTTTCGGAATGAGACAGGTACGTTAATAGTTAATAGCGTACTTCTTTTTCTTGCTTTTCGTGGTATTCTTGCTAGTTACACTAGCCATCCTTACTGCGCTTCGATGTGTGCGTACTGCGCAATATTGTTAACGTGAGTCTTGTAAAACCTTCTTTTTTACGTTTACTCTCGTGTTTAAAAATCTTGAATTCTTCTAGAGTTCCTTGATCTTCTGGGTGTATCAGCGAGTATCTACCATCGATTCGAGGAAGTCT
+
/:::<A@A>@A@555=555;>959?:9;>:59.9<<=3<<*0)////;:<=:=>=<<0929>9909?CB>>BCA87-79999)87173737&3://)///)/0)0@@=?A>A???BA9:47?A8>7=>=6622.(.5...337677555:88622,522325.505=9>9;A;;7;?><</</81889999&9;<<<,//577788555'5778(568-/<6:2//-.<9955759(/).79:=7<9::0:99<?@==<<<==>@@@AA7;;=?>>:>???<A<9:::
@ATNG8:00204:04837
GATGGTAGTGTGTCTCTGAGAGTAGTATCATTCGTTTCGGAAGAGACAGGTACGTTTAATAGTTAATAGACGTACTTTCTTTTTCTTGCTTTCGTGGTATTCTTGCTAGTTACACTAGCCATCCTTACTGCGCTTCGATTGTGTGCGTACTGCTGCAATATTGTTAACGTGAAGTCTTGTAAAACCTTCTTTTTACGTTTACTCTCGTGTTAAAATCTGAATTCTTCTAGAGTTCCTGATCTTCTGGGTCTACGCTCGTCGCGCTACCATCGATTCGAGGAAGTCT
+
4:<>?CABBB;<5=566;;==;999555954.49:>5>>:>:=AABBBB=ABA;<;.<;???@=<;000//;:9/55)59>>?+==:<555)599549;@;@@<::9@@B>BBBABABB@DCC@C>BBCBCBBEABBCC?ACCCCAAA@@BBBBABB?BBC<@@<@8>@@00,0>=>:@9999*98B999999$9=>@D>C@@999@9992999*5=99949=@@?BCGDCCD?A>@CBBAB?B@BB;AAAAA;;;@?@;;;@@ABC?BABCBB@BABB?C<????
@ATNG8:00214:04845
GATGGTAGTGATACAGATCAGACACCAGAAGATCAGGAACTCTAGAAGAATTCAGATTTTTAACACGAGAGTAAACGTAAAAAGAAGGTTTTACAAGACTCACGTTAACAATATTGCAGCAGTACGCACACAATCGAAGCGCAGTAAGGATGGCTAGTGTAACTAGCAAGAATACCACGAAAGCAAGGAAAATAAGTACGCTATTAACTATTAACGTACCTGTCTCTTCCGAAACGAATGAGTACCTCTCAGACGCTCGTCCTACCATCGATTCGAGGAAGTCT
+
4<<B@CCCCCCCCCBBCFFBBBC?C@CGC?AACBCB@C?BBB::9<???7:787388889):8@CCABBBB98828;>@ACB1BB@D7;;;6;CC@CCCCCCCBB@B@CD@DDD?BBBBCCCBCBBBCBBBB@BFCD?BBCCDBAC?B@DBC?CBDDBBBB?CCCCCC?BB?BBA<@@9::28==;@39::2:A>BBCCA@@@=9@7///;1616=CBB?BEBBABB@C@AAA=ACD@CBBBBBB?BBBAAACDABAB;;;8;;;188?8887;;>>=D795//
@ATNG8:00221:04872
GATGGTAGGAGACACGTCGCACACGTACTCATTCGTTTCGGAAGAGACAGGTACGTTAATAGTTAATAGCGTACTTCTTTTTCTTGCTTTCGTGGTATTCTTGCTAGTTACACTAGCCATCCTTACTGCGCTTCGATTGTGTGCGTACTGCTGCAATATTGTTAACGTGAGTCTTGTAAAACCTTCTTTTTACGTTTACTCTCGTGTTAAAAATCTGAATTCTTCTAGAGTTCCTGATCTTCTGGGCTGCGCTGATATGCGCATCGATTCGAGGAAGTCT
+
AADC@CCC@C@@BCCCCCCCD@@;:;99<DDDHCCAA:AB=A?CCCCCCC@DDBBB>B@CCCE@E@@@@AACCAA=@?@?@.=?<>88829BBCADBB@CB=???BBC?BBBAAABB<??C?C@B@>>>AAA;ADDD7;:B>=<=>>=AAB???@<@@A=>>;><@BBBA@@>>7;;;DE;C<A=A====,669;=*--3---676:>@>@>*7/..949*5559<<><<=<>;>EF>>>:>>AB:@>?;@=///;;66:;:;:==AA=AA==:><AA>>
@ATNG8:00224:04866
GATGGTAGCTCGCTGATGATATCTCCAGAAGATCAGGAACTCTAGAAGAATTCAGATTTTTAACACGAGAGTAAACGTAAAAAGAAGGTTTTACAAGACTCACGTTTAACAATATTGCAGCAGTACGCACACAATCGAAGCGCAGTAAGGATGGCTAGTGTAACTAGCAAGAATACCACGAAAGCAAGAAAAAAGAAGTACGCTATTAACTATTAACGTACCTGTCTCTTCCGAAACGAATGAGTACACATCGTCGTGTCGTGATCGATTCGAGGAAGTCT
+
BCCC?CCBCC@<<CCBBCCBBC;;;=A@@8<@A@BB@B=@?A:;4@78>7:7<<334998'85999;:=9:998/33:4999(::8=:??=2B??=?:;;@B@9::.;4;>=>;;69@B?@@<CCC@A@BC;:79AAA>AABBBA??>@<@00-0@000@BB?BADB??=?B?BBB??;777)3771337377%7=9;<=BB?>>=:=<AA>>:>:=>A@@<@A@@????B99:C>BBB@BBBBBBCAA??>AABCCB??@?BBBA??>?BAAA?B?CA@@
@ATNG8:00233:04878
GATGTAGAGAGACTGTAGCGCACCCAGAAGATCAGGAACTCTAAGAAGAATTCAGATTTTTTACACGAGAGTAAACGTAAAAGAAGGTTTTACAAGACTCACGTTTAACAATATTGCAGCAGTACGCACACAATCGAAGCGCAGTAAGGATGGCTAGTGTAACTAGCAAGAATACCACGAAAGCAAGAAAAAGAAGTACGCTATTAACTATTAACGTACCTGTCTCTTCCGAAACGATGAGTACCTCTCAGACGCTCGTCCTACCATCGATTCGAGGAAGTCT
+
<<;;;:>CCBBCC;69>@DCBBBC9B@A666;==D@D@?@?00-0B?@@?A<??;739899%3<<9@@?=;777*97;944&4:5:.555&5<<5<??><;;5:;,;=??9?@A;>9:5@999999==>@>@:>>:;45@>;>D>=6;8;00)/99:??<?>888<<A4==<>C=6>::98/733,3:::?1?=647488:777;A9>==<:=988;@>;@@898==9:6::>89///669=::6444=====99753./)/<<3779955-5775/5/5///
@ATNG8:00236:04833
GATGGTAGCTCTGCTCTGACTCTCGTACTCATTCGTTTCGGAAGAGACAGGTACGTTAATAGTTAATAGCGTACTTCTTTTTCTTGCTTTCGTGGTATTCTTGCTAGTTACACTAGCCATCCTTCTGCGCTTCGATTGTGTGCGTACTGCTGCAATATTGTTAACGTGAGTCTTGTAAAACCTTCTTTTTACGTTTACTCTCGTGTTAAAAATCTGAATTCTTCTAGAATTCCTGATCTTCTGGCGCGTATGTATGTCGCCTACCATCGATTCGAGGAAGTCT
+
:::?=AADAA<@;;9::9<=@6:9CCCCCDBB>B<>>6BB<B?CCCAABF@BBBCE@C?C;997A>BB=CDGBBB=@@ABA,?@<>;;;0;?@?9?9=99:.554<:>;@BBBBBBA>@:;49:>99;999<A@AB>BBBBAAAA::98<=<881:::5:?4;4:?A@@AACC=@AA??4;=@8@@BB@,>>;;;.59@=>@C@?@@CBCB5B@@?:;?:9:29:9>;<;?C498>>>>698>:00000<;==B@@=999:>>@<=>>???9===;0707<?@
@ATNG8:00243:04840
GATGGTAGCTCACGTACGTCACACGTACTCATTCGTTTCGGATGAGACAGGTACGTTAATAGTTAATAGCGTACTTCTTTTTCTTGCTTTCGTGGTATTCTTGCTAGTTACACTAGCCATCCTTACTGCGCTTCGATTGTGTGCGTACTGCTGCAATATTGTTAACGTGAGTCTTGTAAAACCTTCTTTTTACGTTTACTCTCGTGTTAAAAATCTGAATTCTTCTAGAGTTCCTGATCTTCTGGGTGTATCAGCGAGTATCTACCATCGATTCTAGGAAGTCT
+
CCCC?CBBBCCBBBDBBBCCBCBCBBCCCBCB>ACDD>CA?BBBDCCCBB?BCCCC?C?BBBC?B?BBBCCACDF??????.?A?BBBE>BCCB?BCD@BB999?CBB?BBBCCBBB>BBB?A?AADAA>??;@AAA<@@@>=;=AA@@@AA???:>>><AA<A;@@AAAB@@@;>>?CC;C=D=88887(9@999.7/////>;;>18786'2:;;A;A7=?=B@@?AAA=B:>>AAAB9>=AB;>>>AAAADAAA???A@@@@<@@A;=;;>@?@<?<A>>>
@ATNG8:00203:04977
GATGGTAGAGTACAGTGTAGTAGACCAGAAGATCAGGAACTCTAGAAGAATTCAGATTTTTAACACGAGAGTAAAACGTAAAAAGAAGGTTTTACAAGACTCACGTTAACAATATTGCAGCAGTACGCACACAATCGAAGCGCAGTAAGGATGGCTAGTGTAACTAGCAAGAATACCACGAAAGCAAGAAAAAGAAGTACGCTATTAACTATTAACGTACCTGTCTCTTCCGAAACGAATGAGTACACATCGTCGTGTCGTGCTACCATTGATTCGAGGAAGCTCT
+
<<>B?CBBBCBB@@@@AA@ABBDDH@CBB?BBC;<9=@;>>@00//)/7383///77;;;+;8;>=:93333777&3344<>>+<;49.555&5;<8>?CCCBABA5;5<@<@@@=@AAAB;=;BBBCCCBBB?BB@@=A@@?DCBB?C@DBB?ABEFEDAA>BDBAAA???:??;5;;8>:8=?>87899:(0;;=00/:6799+2/2225061225<<:==;;@BB?C>BBB>BBB>AAABABBBB???@:><><==////???<BC@B=<7<<<;;A<=>=88
@ATNG8:00212:04978
GATGGTAGCTCACGTACGTCACACGTACTCATTCGTTTCGGAAGAAACAGGTACGTAAATAGTTAATAGCGTACTTCTTTTTCTTGCTTTCGTGGTATTCTTGCTAGTTACACTAGCCATCCTTACTGCGCTTCGATTGTGTGCGTACTGCTGCAATATTGTTAACGTGAGTCTTGTAAAACCTTCTTTTTACGTTTACTCTCGTGTTAAAAATCTGAATTCTTCTAGAGTTCCTGATCTTCTGGTATGACTAGTGTACTACTACCATTGATTCGATGAAGTCT
+
CAA>>CAACCCCCDDCC;;;CDDBBCBBBBAA=A:::6<CADACCJ>CCDABBEDCCC?@@@C=@=@BBBCCGFGAJGCCC5CD@CCBD?BBCC@C<;9;E?@A@BBD:;;BCCBBA?AAA=@?AA@AABBB?BABB@DAAABBBBBCCDB:::B?B??=@B=A=@<;;B@@@@=@A@@@5A<A<A@>>@,==---)--7---998=;???>.9:99>5A5;=;A@@?<==07/6=;:>>7<<A<AAA???@@@A>>>@?>>;;;:>=<>@B<B>>>?A=AAA?
@ATNG8:00217:04962
GATGGTAGTCTCAGATAGTCTATAGTACTCATTCGTTTCGGAAGAGACAGGTACGTTAATAGTTAATAGCGTACTTCTTTTTCTTTGCTTTCGTGGTATTCTTGCTAGTTACACTAGCCATCCTTACTGCGCTTCGATTGTGTGCGTACTGCTGCAATATTGTTAACGTGAGTCTTGTAAGACCTTCTTTTTACGTTTACTCTCGTGTTAAAAATCTGAATTCTTCTAGAGTTCCTGATCTTCTGGAGATACACATGATACTCTACCATCGATTCGAGGAAGTCT
+
898A<=ABBBBB@@@BCBCCBA?AC@CBBBBA;AAAA8AA;;5;?==<<<;>>=66257<B<<8<7?9999///:7<<<;:'///(4::;0556<7<66.5<.555:994;>>>@@??<@@@=A=A@@;;;AB=A;;:=BBBBCAABB@@????CC?AAA;::=B6;::B999BA=@:979@@;@;99999(:@@BC>@AA>><000727777'/////)/4:;5/06665>9>9988;00*/7805//0/999:==;;;<<<<<<>ABBC<B=ABBB>B?787?
@ATNG8:00206:04988
GATGGTAGTAACAGATCAGACACCAGAAGATCAGGAACTCTAGAAGAATTCAGATTTTTAACACGAGAGTAAACGTAAAAAGAAGGTTTTACAAGACTCACGTTAACAATATTGCAGCATTACGCACACAATCGAAGCGCAGTAAGGATGGCTAGTGTAACTAGCAAGAATACCACGAAAGCAAGAAAAAGAAGTACGCTATTAACTATTAACGTACCTGTCTCTTCCGAAACGAATGAGTACCTCTCAGACGCTCGTCCTACCATCGATTCGAGGAAGTCT
+
/999<AACAB?B@@@DDCGCCCC?CCC?BAAA999:=AAGCCCC@BB?C@CCCAA@A@2@?BCBBBDDD:9949=>@@@@0AA=B=AAB9CCCADBBBCCC;96;@BB?CCC@CCCCCCC@CCDBBBCBB>BCCC@BBBBBBBD?B?BBB@BBBBBBBB?BCBBBB?BB?BBB?BDBBA=>=><===??1?@?BCBBAAABB?B>B@AA?B@BBCBB?BBAB@AA>A@DCC>CCC?BBBCBBB?BBBCCBBBBBBBBBB>BBB>BBBBA@<@ABB?C=A>??
@ATNG8:00209:05001
GATGGTAGGAGACACGTCGCACACGTACTCATTCGTTTCGGAAGAGACAGGTACGTTAATAGTTAATAGCGTACTTCTTTTTCTTGCTTTTCGTGGTATTCTTGCTAGTTACACTAGCCATCCTTACTGCGCTTCGATTGTGTGCGTACTGCTGCAATATTGTTAACGTGAGTCTTGTAAAACCTTCTTTTTACGTTTACTCTCGTGTTAAAAATCTGAATTCTTCTAGAGTTCCTGATCTTCTGGGTCTACGCTCGTCGCGCTACCATCGATTCGAGGAAGTCT
+
CCCL?BAB?BBBCBDCCCBBBCCBCBCBCCBB?B@AA:AB?C?CABBCCC@CMBBB?B?ABDB?B?BBBBBCBBB?BDCDD3AA<@::99&8:;?>B@A<AD?@?@@9939=>>?BBB?BBB?B?B@@::;==;????<@@@@@@@==>@>>977:8788;>>5:7;>?@???AD5;;;;;/;:>:>=DDD/@@AAC7==>889??;;7;AAA/A888A<A=AA=B@@@;;;=B====A@@;????9?@@@@AAB???????;:;A<A=====066==7=7=@::
@ATNG8:00218:05000
GATGGTAGAGTACAGTGTAGTAGACCAGAAGATCAGGAACTCTAGAAGAATTCAGATTTTTAACACGAGAGTAAACGTAAAAAGAAGGTTTTACAAGACTCACGTTAACAATATTGCAGCAGTACGCACACAATCGAAGCGCAGTAAGGATGGCTAGTGTAACTAGCAAGAATACCACGAAAGCAAGAAAAAGAAGTACGCTATTAACTATTAACGTACCTGTCTCTTCCGAAACGAATGAGTACTATAGACTATCTGAGACTAATCGATTCGAGGAAGTCT
+
CCCD@BCCCDCCCCBBBBCCCCCCC@BAC@CDCC@A?@@BBCBBCC?CC@C?ACCACBCB3C@BBAAABDBBBB>CCCBCCC5DJ@C<AAA9ACC@CCBCCCB@@>@?CC?CBB?BDCCCCDFDCCBBBBBC@CCCC<@@BBA@AC<A<@@@>ACBBBCCC?CAAACB?CC??>?:?@=>=5>?><AEEDD2CD>A?@?BAA??<?<@BCC7;7;>CBC@BBBBCBC=?=?BC=CAA>AAAACCCCCAAAB@ACABABBBCBBB?BECCC?BBCB?B?CC??
@ATNG8:00243:05003
GATGGTAGAGTACAGTGTAGTAGACCAGAAGATCAGGAACTCTAGAAGAATTCAGATTTTTAACACGAGAGTAAACGTAAAAAGAAGGTTTTACAAGACTCACGTTAACAATATTGCAGCAGTACGCACACAATCGAAGCGCAGTAAGGATGGCTAGTGTAACTAGCAAGAATACCACGAAAGCAAGAAAAAGAAGTACGCTATTAACTATTAACGTACCTGTCTCTTCCGAAACGAATGAGTACTGTTTCTATGTGTGCGCTAATCGATTCGAGGAAGTCT
+
@==>@C>BBC===B996==BABA<<9;BE@ABADFD?B@BBBBBCB?AA=?<=>>;;;;;';2;88=:?AB:>:27394999(;<8<9>>>2>>>999BCBCBBB@D@BB@BBA>BBBCCCCCBAA@CDCCF@CBBB@CCCB@>>>3;59=<7?BBBDAAA?BBB>?;=@?90//)//099,7;;8;;;;;'783333=B>BBA=A8>=BC6815;A@A?B?>>CCC=?==CC;CCB6>8888888=>?5<<BBCCA@?<97798<<<<A<@@>>8=49795
@ATNG8:00205:05037
GATTAGTATAGAGCTCTACAAGTACTCATTCGTTTCGGAAGAGACAGGTACGTTAATAGTTAATAGCGTACTTCTTTTTCTTGCTTTCGTGGTATTCTTGCTAGTTACACTAGCCGTCCTTACTGCGCTTCGATTGTGTGCGTACTGCTGCAATATTGTTAACGTGAGTCTTGTAAAACCTTCTTTTTACGTTTACTCTCGTGTTAAAAATCTGAATTCTTCTAGAGTTCCTGATCTTCTGGGCTGCGCTGATATGCGCTACCATCGATTCGAGGAAGTCT
+
<;;7;;;ABBCCDCCCCBCCACABCBB@@=ABBC=CDAC@CCDCCCC@CCCCC@C?BAAA?B?BCBDCCCBB?BBBBB3BB=?@CC>C:;<?@@B?@@=@A@ABD>AABB@@??000>9><@@??@@@A;????:?B@==?8:9@A@@A@::19;:167:@9:::?<<=>>7<8878&5.818=A=A)97>:>37;=>DAA;;;399:9(69755/549<48;:AA?<15/5///8836796/6555?@@=>>B;;;;;BEK=@?==>B;?===;?<?AAA
@ATNG8:00206:05047
ATGGTAGGACGAGGCGTCGTGAGAGGTACTATTCGTTTCGGAATGAGACAGGTACGTTAATAGTTAATAGCGTACTTCTTTTTCTTGCTTTCGTGGTATTCTTGCTAGTTACACTAGCCATCCTTACTGCGCTTCGATTGTGTGCGTACTGCTGCAATATTGTTAACGTGAGTCTTGTAAAACCTTCTTTTTACGTTTAACTCTTCGTGTTTAAAAATCTTGAATTCTTACTAGAGTTCCTGATCTTCTGGGCAGACTCTGCACACGCCTACCATCGATTCGAGGAACGTCT
+
4443940)/////)---/////:45.5<<@@<8<<=A<AA;>+/0=<<7@<?BB@@=9@-0/9;7;>@@@@@A@9;633333$7;<ABDD>A5555:994:=8<AAA??>>?C>>>BB?BBB?B=?;7..---297774:;999@::::<==;:;<1:881994:69>>A@>@@D355?CD.A3857:DDE/BA???9?5;;8808>>:::*////(///)/=7<7??366;;::9959298=>AA;888@3?:86899///;==@??<===<=>=>>:5::==7=///===
@ATNG8:00215:05035
GATGGTAGTATAGAGCTCTACATAGTACTCATTCGTTTCGGAAGAGACAGGTACGTTAATAGTTAATAGCGTACTTCTTTTTCTTGCTTTCGTGGTATTCTTGCTAGTTACACTAGCCATCCTTACTGCGCTTCGATTGTGTGCGTACTGCTGCAATATTGTTAACGTGAGTCTTGTAAAACCTTCTTTTTACGTTTACTCTCGTGTTAAAAATCTGAATTCTTCTAGAGTTCCTGATCTTCTGGTGTCGTCTATCATGTACTAATCGATTCGAGGAAGTCT
+
BBBB?BBBCBB??@CCCCBCEDDBBBCCCC9969>>><@C@E?ABCCCCC?DDBAA?B?BBBB?B?BBBAAAGCC?ACAAA1BA?ABDC=AAAB?AAB?CC;>=BCBB?BBCCBA@A;AAA;A7>>?A====;AA<=:>>=>==<==AA@A@?==;=>=;AA;A=AA>>>AAAB<@=>>=3=<A8===></;=667)8:<898?;;;:?>?>/<?@?B<B=AA=AAAB>>=<A;??A???6::A<>?>AA=><>?B?>=?????:?A???;AA886659966
@ATNG8:00219:05053
GATGGTAGCACGAGTCACTCATATCCAGAAGATCAGGAACTCTAGAAGAATTCAGATTTTTAACACGAGAGTAAACGTAAAAAGAAGGTTTTACAAGACTCACGTTAACAATATTGCAGCAGTACGCACACAATCGAAGCGCAGTAAGGATGGCTAGTGTAACTAGCAAGAATACCACGAAAGCAAGAAAAAGAAGTACGCTATTAACTATTAACGTACCTGTCTCTTCCGAAACGAATGAGTACGATGAGAGAGCTCTCTCTACCATCGATTGAGGAAGTCT
+
:;DD;DCAAABBEDCCBCCCBBBBC?CBF?AAACAA=A?CCCEDCC?BD@B?BCCCCCCC5C?CBCCCCCCCCC>BABBEDD2CC@DACCC<DCGBCABBCDD@@?@@BBABED?AACCBCCCCCCCC@@?B?BBBB@BBCB@A@B?B@B@?>@EEDCBAA?CCCCBB@AA=AA@=>?:99,9<<;@BBBC3BB@CAAAB@?>>:>:>>@@:>:>ACCC@CBBBCA@7:79BB=BCC>AABBBBBBB9:9DBBBEB>=>=??>=>:>;;;>E=BAA<B<@???
@ATNG8:00222:05071
GATGGTAGCATCATGCATATCTCACCAGAAGATCAGGAACTCTAGAAGAATTCAGATTTTTAACACGAGAGTAAACGTAAAAAGAAGGTTTTACAAGACTCACGTTAACAATATTGCAGCAGTACGCACACAATCGAAGCGCAGTAAGGATGGCTAGTGTAACTAGCAAGAATACCACGAAAGCAAGAAAAAGAAGTACGCTATTAACTATTAACGTACCTGTCTCTTCCGAAAACGAATGAGATACCTCTTCAGACGCTCGTCCTACCATCGATTCGAGGAAGTCT
+
8::C?CAA@A@@:666=@BBCCBBB@BCA?ABAB;;8;>AA@995>7>>7><@@;A<=<A1<747????@@@A@;@>=9999'9=89.444&5<@@DAAAEIDBB@CAHE@DCC;;;@@@BABBBBBBBC@@=@@@@:;;AACAAA=@<@;;5;@;:;@?B?BBBB=B>BB?BBB>>777<3<<<8:====,00+00/;;833519,228;::8229@=7999<<8;6827778*77;6;777379946//(///3338222..3799)---2250655528/5577
@ATNG8:00231:05039
GATGGTAGAGTACAGTGTAGTAGACCAGAAGATCAGGAACTCTAAGAAGAATTCAAGAATTTTTTAACATTCGAGAGTAAAACGATTAAAAAAGAAAGGGTTTTTACAAAGACTCACGTTTAACAATATTGCAGCAGTACGCACACAATCGAAGCGCAGTAAGGATGGCTAGTGTAACTAGCAAGAATACCACGAAAGCAAGAAAAAGAAGTACGCTATTAACTATTAACGTACCTGTCTCTTCCGAAACGAATGAGTACACATCGTCGTGTCGTGCTACCATCGATTCGAGGAAGTCT
+
-5--+-8>BB=::::555=999555.55;5;99///)/)/994405<6<:)/)--(--(-9999%-(-6606833333333&3333,37777$333(33(3333$3337.7733338222'2+2226664999;>CCCGDCBBBAAB?AAAB>?@@@???A9?=@996:CBBBBBB?BBDB@@<?>8777077>><6<77188899(9@;A??;BB@@?;@<@@@A:>:>@BBD?CCBCBAA>A?BDD>CAB?BBBBBCACCCABBBCCCBBCB>>?BCD?CCCCAA=BCCC?B?BBBB
@ATNG8:00201:05105
GATGGTAGGTGCACATGAGTGTATCCAGAAGATCAGGAACTCTAGAAGAATTCAGATTTTTAACACGAGAGTAAACGTAAAAAGAAGGTTTTACAAGACTCACGTTAACAATATTGCAGCAGTACGCACACAATCGAAGCGCAGTAAGGATGGCTAGTGTAACTAGCAAGAATACCACGAAAGCAAGAAAAAGAAGTACGCTATTAACTATTAACGTACCTGTCTCTTCCGAAACGAATGAGTACGATGAGAGAGCTCTCTCTACCATCGATTCGAGGAAGTCT
+
777717:<34444;;;<<<<<666;7;;B<>=>;;:7<<999BBBC?CD@C@BBBCCFFE5B@CDFCDBBBHCD?CDDEEEE2CCBIABBB<BCD?BA@ACBBCA?A?00-0==:@ABBCCCCCCCCCCCCB@CBBB@CCCCCBBB?BAC@@?@BAA@<<;@DFBAAC@CC?CBB?BBBBD>B??;?@@@@/@A=A?>>@@AAA?B?A>?A7;7;AAAA@CCBBA@D@D?@AD<A@@=@???AAA9::??A@A999>::::000:08-//53.3.222638922
@ATNG8:00202:05105
ATGGTAGGACGAGCGTCTGAGAGGTACTCATTCGTTTCGGAAGAGACAGGTACGTTAATAGTTAATAGCGTACTTCTTTTTCTTGCTTTCGTGGTATTCTTGCTAGTTACACTAGCCATCCTTACTGCGCTTCGATTGTGTGCGTACTGCTGCAATATTGTTAACATGAGTCTTGTAAAACCTTCTTTTTACGTTTACTCTCGTGTTAAAAATCTGAATTCTTCTAGAGTTCCTGATCTTCTGGGTCTACGCTCGTCGCGCTACCATCGATTCGAGGAAGTCT
+
8884:0;.444444:::<<===C>BCBAB@@=@CCC>CD@D@CCCCCCD@CCCBC@CBCCDC?CACFCCCDCCC?BBEFG5BB>BBIE>BCBF@CID@CC:;;@BBB@CCDCBCBC@CCC@C@CCBBBCBB?BBBB?CBCCB@@?BA?@@CC@@>ACCABB@B?AAAABBBCHABBBDE<DAC?CCGGG5FCBCC>CCCAAACBAA5;;;;*;BBCL@E@BB@BCBCCDC@C@@@@AA@@BBCFFGCCBCCCC@A@BAAAAAAA?BBCBBB?BCCD@D=@>>>
@ATNG8:00234:05114
GATGGTAGGAGACACGTCGCACACGTACTCATTCGTTTCGGAAGAGACAGGTACGTTAATAGTTAATAGCGTACTTCTTTTTCTTGCTTTCGTGGTATTCTTGCTAGTTACACTAGCCATCCTTACTGCGCTTCGATTGTGTGCGTACTGCTGCAATATTGTTAACGTGAGTCTTGTAAAACCTTCTTTTTACGTTTACTCTCGTGTTAAAAATCTGAATTCTTCTAGAGTTCCTGATCTTCTGGGTCTACGCTCGTCGCGCCTATCATCGATTCCGAGGAAGTCT
+
=>CD?BAB?ABCEEC@@BBBB@@@>?@>?@?@<ACGI>DC:<:;BBCCCC@BBBAA>B8;;99:D;;;?CBAB=C>AA???1CA<>8;;3:><?;A9:8:B?BBBABA<??A@@???;?BA?B@B>>@>>?><?;;;<>>@BAAAAAA@@778==88888==5;7;>>AA>>==89777728:A<AAAAB/?;;;B7><@>?9=;;;:9=>>,:////6@5@A<===??==:>8==<999)//7707::??BAAAAB==<-,),,,,29977:9@89:958342**
@ATNG8:00271:04525
GATGGTAGTCTCAGATAGTCTATAGTACTCATTCGTTTCGGAAGAGACAGGTACGTTAATAGTTAATAGCGTACTTCTTTTTCTTTGCTTTCGTGGTATTCTTGCTAGTTACACTAGCCATCCTTACTGCGCTTCGATTGTGTGCGTACTGCTACAATATTGTTAACGTGAGTCTTGTAAAAACCTTCTTTTTACGTTTACTCTCGTGTTAAAAATCTGAATTCTTCTAGAGTTCCTGATCTTCTGGTCTACTACACTGTACTCTACCATCGATTCGAGGAAGTCT
+
78:::;@CBBB=BA<@CB966>?>@BA;659;2:=AA=BF@G@CCCBBAA7?@<9946:===>:@@CBB>=?::<7<:;;;'494)49@C:?;<@:><=89<,/0=?<D?BBCCCCCC@CCC@C@FCA@ACCC@BBCC@CCCCDCDCB@A@@@@;;6;AB>BA?C>A@@AAACCD?B;;;;;*;=C;;::::*;AAAA.9:;9999:9>29999'9999@?@?BA=:;;@@??=@=;::A??6:;A9@ABBBBBCCBCDDEC;;;A@<@00000+0@@A@C@CCBB
@ATNG8:00275:04513
GATGGTAGCATCATGCATATCTCACCAGAAGATCAGGAACTCTAGAAGAATTCAGATTTTTAACACGAGAGTAAACGTAAAAAGAAGGTTTTACAAGACTCACGTTAACAATATTGCAGCAGTACGCACACAATCGAAGCGCAGTAAGGATGGCTAGTGTAACTAGCAAGAATACCACGAAAAGCAAGAAAAAAGAAGTTACGCTATTAACTATTAACGTACCTGTCTCTTCCGAAACGAATGAGTACTGCGTCTCACTCTCGCCTACCTTCGATTCGAGGAAGTCT
+
@<@B>A@DCDDBBBBBC@>@A<<<=:<>>:;;>=9;5;:<<>00//+/:8;<@?993333$327789?AA:::;5:8?;>>>+=<6;.444&5@@=@CCCCBCCC@C?997:@@<@BBABBCCCABCCCCBB>AA;;7;A@BBB;;6;>@;;7;BCCECAC?000:::;BA?>?=8<;7788*98930@@CC@(@?=0000;:;?@>4:0766:/535:>>>;>::::9;7?>=?=4<8808>>=>@ABBBBBBAA;;:>=9;;>@@@=@;>@:918=<<5=5;?87
@ATNG8:00292:04480
GATGGTAGCTCACTTACGTCACACGTACTCATTCGTTTCGGAAGAGACAGGTACGTTAATAGTTAATAGCGTACTTCTTTTTCTTGCTTTTCGTGGTATTCTTGCTATTACACTAGCCATCCTTACTGCGCTTCGATTGTGTGCGTACTGCTGCAATATTGTTAACGTGAGTCTTGTAAAACCTTCTTTTTACGTTTACTCTTCGTGTTTAAAAATCTGAATTTTCTAGAGTTCCTGATCTTCTGGTCTACTACACTGTACTCTACCATCGATTCGAGGAAGTCT
+
//;;6<?BBA<A==9=;;:=<666==>>=699=:9;A;@B;A;AA@@@AA?BCCCC8;6;@?@;@<@A?@BA>>>>ABBBB1??9>;9:9.9@=?2:4;6<@<?@A8:38;7;<=8848<86?87778885839925-26255=<<<<===8//85///367175<@@A@@@FD5:////'/(/)/2999*77,,,)---47255<:A=(6666(5:<994999-9---9,,*,09----6046<)//536879=9<;;;>?@AAA=BB>=;;5;;;>5;5;>>?
@ATNG8:00292:04519
GATGGTAGAGTACAGTGTAGTAGACCAGAAGATCAGGAACTCTAGAAGAATTCAGATTTTTTAACATCGAGAGTAAACGTAAAAAGAAGGTTTTACAAGACTCACGTTAACAATATTGCAGCAGTACGCACACAATCGAAGCGCAGTAAGGATGGCTAGTGTAACTAGCAAGAATACCACGAAAAGCAAGAAAAAGAAGTACGCTATTAACTATTAACGTACCTGTCTCTTCCGAAACGAATGAGTACACACTCTCATATGACACTACCATCGATTCGAGGAATCT
+
45:<7<@A@BBBA@?@B@BBD;;:B9955.5/9///)/)/77445<388383333333333#36:33333333777.78/////$/8(/(///&//6069883337717133.4:76=:99@C966BBBBCB@@=@@@@?C;;:AABB?C?B;;7;AAABC??=@CB???=>=:=00+000/0/(777/77877'7=4>:::=9>>A=@<===A<A566;A@>A@:99>?291787-39>?B@;BBCBBBBAAABBBBBBDBBBABA@<@?=<7707=?A=B?BBB
@ATNG8:00296:04523
GTGGTAGGACGAGCGTCTGAGAGGTACTCATTCGTTTCGGAAGAGACAGGTACGTTAATAGTTAATAGCGTACTTCTTTTTCTTGCTTTCGTGGTATTCTTGCTAGTTACACTAGCCATCCTTACTGCGCTTCGATTGTGTGCGTACTGCTGCAATATTGTTAACGTGAGTCTTGTAAAACCTTCTTTTTACGTTTACTCTCGTGTTAAAAATCTGAATTCTTCTAGAGTTCCTGATCTTCTGGGCTGCGCTGATATGCGCTACCATCGATTCGAGGAAGTCT
+
AAC@BBBABB:::ABABCCBCBB>@A@AA@B@BBBD@DD?C?BBBDCCC?CCCCC@D>CCCD?C@CABBCCCCD@CCCCC5CD@BBBD>CCAA>ACJADC?BAACBCACCCBBCCE?A@D@D@DCBBBBBD@F@@@>AABBAABBCCCBCCBBC@DBB?BC@C?AABCCCCCC?A;;;;6;?B?CCDHD5BBAAA;BCCDFFCBBB?BCBD2D@@BB?B?CC@BCDCBAA?B?AB@@@@>@ACD>CB;;;BBBCCBBCCCCBBCACCCDCC@CCCC?B?BB@@
@ATNG8:00259:04555
GATGGTAGCAGACGTGACAGAGCGCCAGAAGATCAGGAACTCTAAGAAGAATTCAGATTTTTAACACGAGAGTAAACGTAAAAAGAAGGTTTTACAAGACTCACGTTTAACAATATTGCAGCAGTACGCACACAATCGAAGCGCAGTAAGGATGGCTAGTGTAACTAGCAAGAATACCACGAAAAGCAAGAAAAAAGAAGTACGCTATTAACTATTAACGTACCTGTCTCTTCCGAAACGAATGAGTACAGAGAGTACGATATGTCTACCATCGATTCGAGGAAGTCT
+
--886==@AA>9////////555<<166;8<;;666:>7777//)/7)/-370//---999+93-////366///(///:;;;+996<<@G@2@>>6;:9>9;9555)97?>:@AA49::9::66>>;;;=69539>9945:<=<>BB?B=@;:49>??AA;:29==@@A?B@?A@:476////&///(------$-66///=;;;=;45/22::2=:=A:;:?ABAABBB?B>AAB9@@@499@@999BAA@889;777;;=9>==9:597525?=AA<=:>=A@??
@ATNG8:00273:04530
GATGGTAGACATATCGTACTCTCTGTACTCATTCGTTTCGGAAGAGACAGGTACGCTAATAGTTAATAGCGTACTTCTTTTTTCTTGCTTTCGTGGTATTCTTGCTAGTTACACTAGCCATCCTTACTGCGCTTCGATTGTGTGCGTACTGCTGCAATATTGTTAACGTGAGTCTTGTAAAACCTTCTTTTTACGTTTACTCTCGTGTTAAAAATCTGAATTCTTCTAGAGTTCCTGATCTTCTGGGTCTACGCTCGTCGCGCTACCATCGATTCGAGGAAGTCT
+
:;??=A?BABCBBBCBBBCCCCCCHDGLFCAA?@CCC>CB@B@BBAADDD?AAAAACC?CBA@>B>BBCCBCB:=3333333#3717==;.;999>BBB?BB??@?CFE?AAAB?>>A:>>>9>:=<=>>>>@=B@@@;@@AA??>>>>BDD>?>?<>>>;AD<A<??@@@@@AA:==?@?2>7;7::9:9+;===>3;;;;?>@>??;????/?@@@A<B<BD;>>>A>>><A<>=>D>>:??AD;AAAA@??@?>>>>>>>>>A<?>?AAA=A@@@<?;?A:8
@ATNG8:00281:04579
GATGTAGCGAAGTGAGACCAGTACTCATTCGTTTCGGAAGAGACAGGTACGTTAATAGTTAATAGCGTACTTCTTTTTCTTGCTTTCGTGGTATTCTTGCTAGTTACACTAGCCATCCTTACTGCGCTTCGATTGTGTGCGTACTGCTGCAATATTGTTAACGTGAGTCTTGTAAAACCTTCTTTTTACGTTTACTCTCGTGTTAAAAATCTGAATTCTTCTAGAGTTCCTGATCTTCTGGCGCGTATGTATGTCGCCTACCATCGATTCGAGGCAAGTCT
+
;>@?@<AACEAC696;?;;CCCDC;;;C?BBCH>CC@CAFGCBBBCACCCBB?B@CCDC@F?C9;:BCDED@CCCCC3CC@BAAD=BBBB=@@B<@?=??BBBB?BBAAABCC?AAB?C=@@@>>?AB@CB??:>=A===;;;>;;;>8866;9;;:;7:=BBDD>==<<8;;;::+;/817ADEE/>>;;;6;CAAAA>?==8====+=;;;=:=:>>:;;;@@>=:>:;;:B@@=???=??;;;;;;???@A::7+---)-3337707---*-,02223
@ATNG8:00287:04561
GATGGTAGGCGAGAGTGAGACGCAGTACTCATTCGTTTCGGAATGGAGACAGGTACGTTAATAGTTAATAGCGTACTTCTTTTTCTTGCTTTCTGTGGTATTCTTGCTAGTTGCACTAGCCATCCTTACTGCGCTTCGATTGTGTGCGTACTGCTGCAATATTGTTAACGTGAGTCTTGTAAAACCTTCTTTTTACGTTTAACTCTCGTGTTTAAAATCTGAATTCTTACTAGAGTTCCTGATCTTCTGGTGTCTGATCTGTATCACTACCATCGATTCGAGGAAGTCT
+
;<<>@CCC>A@9;6:;@BBCCDBAAAAA@ABC=AAAA>A>6:*..(--777:6;>:=<3<+0//;6:688;?=<:8<2999:9$7817333(333;=194<7@A/79=:58/2265557789@B;@;;76//...2788:355577?;<<<;:9:667)//.057/507===9;A>>8<<AAB2@<@5;;===.=AAAD8<5:;888>>888)///)////;5;67615999997;7;:<8:AAA=>>><===??>>>>>>@@A>>=>??:;;;@AA:=>>>;?<?=>=
@ATNG8:00288:04548
GATGGTAGCTATACGTATATCTATGTACTCATTCGTTTCGGAAGAGACAGGTACGTTAATAGTTAATAGCGTACTTCTTTTTCTTGCTTTTCGTGGTATTCCTGCTAGTTACACTAGCCATCCTTACTGCGCTTCGATTGTGTGCGTACTGCTGCAATATTGTTAACGTGAGTCTTGTAAAACCTTTCTTTTTACGTTTAACTCTTCGTGTTTAAAAATCTTGAATTCTTCTAGAGTTTCCTGTATCTTCTGGTATGACTAGTGTACTACTTATCCATCGA
+
5;<>?BCCCB>B<666<<??@>>666669:::4;;@A9>>*0*00/::9:6:<:/0)/,//;;:;:;;?@@@9997ABCCC2@A>A<=?>1<<;;054>7>;BAA@@:948==<>>9957CC?C???;?96899=:::8<===;=8655>A99555//...33.3.5558887771559;;)7-66(55:;;.9;=?=5=2555?7;;<667(8:::*:9:4:?6;6;A:<=A?<997.99=:;;:;;56770----245...689888--(---022225
@ATNG8:00290:04530
GATGGTAGCACACGAGATCTCATCGTACTCATTCGTTTCGGAAGAGACAGGTACGTTAATAGTTAATAGCGTACTTCTTTTTCTTGCTTTCGTGGTATTCTTGCTAGTTACACTAGCCATCCTTACTGCGCTTCGATTGTGTGCGTACTGCTGCAATATTGTTAACGTGAGTCTTGTAAAACCTTCTTTTTACGTTTACTCTCGTGTTAAAAATCTGAATTCTTCTAGAGTTCCTGATCTTCTGGGCTGCGCTGATATGCGCTAATCGATTCGAGGAAGTCT
+
BBDD?BBBBBBBABBCCCCBCCCEAABCCC?@>@CCC=BB@B@CCCCCCC@CCCBB@B@CCBC@C@AAACCCCDB?BBBBB3BB@CBBB=BCAA>ADC<@@7:::CCC>@@CEBBAA>AAB>B>BB@@@B>?;A8::376@<<<>>AA@@@@>>=;9::8=<4:5;?@BBC@??;>==;=.<6=877888(6>///)/56///;98<49897'5679;6=49<3>AAA;<<<@9@?AA<=766<;6=///@:9:>>>>>@@@CC=>>?CB<@@@@<@=>>>@
@ATNG8:00266:04620
GATGGTAGTATCTGTCTACGAGAGCCAGAAGATCAGGAACTCTAGACGAATTCAGATTTTTAACACGAGAGTAAACGTAAAAAGAAGGTTTTACAAGACTCACGTTAACAATATTGCAGCAGTACGCACACAATCGATGCGCAGTAAGGATGGCTAGTGTAACTAGCAAGAATACCACGAAAGCAAGAAAAAGAAGTACGCTATTAACTATTAACGTACCTGTCTCTTCCGAAACGAATGAGTACTACTCTCAGAGACACACTAATCGATTCGAGGAAGTCT
+
ACCC@CCCB@@ACCCEDBBABBCDEADCC@@@@B;;7;=AABBB@?@CC@C?CBDBBCCB2A?AAABBFCDCBC9?@:::::);?=?5999&4@<8=BBCCCCHCAD@CC@CDC@CCCCBBBBCDCCCCEEDACCBBBBBBBBBBC@CAGBB@CBCCCDCCACBAAAB@BB?BBB?BBCDC<>?<899999.9@>B9::BBBBB=A=@@@@<@=BCBDCACDCCDFE?A?BDD?BBB?BCCCCBBAACCBBCCCAAABBBCBBB>BAA@A=ABBB@B?BBBB
@ATNG8:00293:04617
GATGGTAGCTCTGCTCTTGACTCTCGTACTCATTCGTTTCGGAAGAGACAGGTACGTTAATAGTTAATAGCGTACTTCTTTTTCTTGCTTTCGTGGTATTCTTGCTAGTTACACTAGCCATCCTTACTGCGCTTCGATTGTGTGCGTACTGCTGCAATATTGTTAACGTGAGTCTTGTAAAACCTTCTTTTTACGTTTACTCTCGTGTTAAAAATCTGAATTCTTCTAGAGTTCCTGATCTTCTGGTGTCTGATCTGTATCACTACCATCGATTCGAGGAAGTCT
+
//77488=@;5595;<;:;555599<665<@00)/8883;<8<<@DDDDCC@BBC<;:;?BDBA?BBCCCCCBBBI@;;;;:.:A>BBCB<A:;91:6==>C@@@@CBCACDCCCCBB>ABB<@<@C;;;A;;5;ABB?CBBBECCBBBBBBBBAA>ACC@CD?B@BBCCCCECCABBBBB:B>C<;;:::*;AAAB;B<<;BABBAA9??@?,@@@A@=@?BC@BCBCCCC?C?BCBCCC?C@A=ABBBBBCCABBCCCCDGCDC@@@@AAA=ACCB?C@B:::
@ATNG8:00263:04724
GATGTAGGAGACACGTCGCACACGTACTCATTCGTTTCGGAAGAGACAGGTACGTTAATAGTTAATAGCGTACTTCTTTTTCTTAGCTTTCGTGGTATTCTTGCTAGTTACACTAGCCATCCTTACTGCGCTTCGATTGTGTGCGTACTGCTGCAATATTGTTAACGTGAGTCTTGTAAAACCTTCTTTTTACGTTTACTCTCGTGTTAAAAATCTGAATTCTTCTAGAGTTCCTGATCTTCTGGCGCTCTGTCACGTCTGCTACCATCGATTCGAGGAAGTCT
+
;ABDCCD@CDCCC?@@BBBCC@@ABBB@ABDACCCC?CC>B@A@@CCBB>BDBBB@C>?@CC@C@CBBAABBDA>00000$09)//9992:>BB9B<B?AA<:98BAA>BBCBBBBD@CA>:>:>AA<<>>><>BBB<@@ABAA@=>>??::;>>5:;;6;>;A;>==@@@B??56/;==.=7=///@>@,>@;;=-368///668<79<;<,;///9495@@<A???@@A=A=AA>>>><>>>=@@AB;<;;;==>>898C@@@<??=>=>;>A>><>=B;;;
@ATNG8:00292:04724
GATGGTAGACACTTGTGCTCTCTCGTACTCATTCGTTTCGGAAGAGACAGGTACGTTAATAGTTATAGCGTACTTCTTTTTCTTGCTTTCGTGGTATTTCTTGCTAGTTACACTAGCCATCCTTACTGCGCTTCGATTGTGTGCGTACTGCTGCAATATTGTTAACGTGAGTCTTGTAAAACCTTCTTTTACGTTTAACTCTTCGTGTTAAAATCTGAATTCTTACTAGAGTTCCTGATCTTGCTGGTATGACTAGTGTACTACTACCATCGATTCGAGGAAGTCT
+
4<;<?CBCDCBB=;>;;;;666<<=;;;;;;>7AACC>CC@CABB===<;)/////273:;?;788:988443<688998';88=99:.9???3:700*0=:00////(/68888<=7888.5.5>@886776;<992::8=@;=>==?>=;;8708;;9:;6;69AA?>>@?<6;7767'54;88///(/8999)/(/6996==B:;5688+8///8385AA:>>@@@CAA<A;>>@==@-//76137//.556885859><;9<;399;;<;6<=9:59:=>?@
@ATNG8:00294:04682
GATTGGTAGTGCGTGAGAGAGAGACCCAGAAGATCAGGAACTCTAGAAGAATTCAGATTTTTAACACGAGAGTAAACGTAAAAAGAAGGTTTTACAAGACTCACGTTAACAATATTGCAGCAGTACGCACACAATCGAAGCGCAGTAAGGTTGGCTAGTGTAACTAGCAAGAATACCACGAAAGCAAGAAAAGAAGTACGCTATTAACTATTAACGTACCTGTCTCTTCCGAAACGAATGAGTACACACTCTCATATGACACTCCATCGATTCGAGGAAGTCT
+
:::7<7<<959@:;:;AA@C@>@AA;3;6<29B;:9=9=;666===D?BB9>:>=933333$3-338=<::<333(3344444$44.4.555&555.5555995555:544.49939:::555=<<<<<<;;:7:94945;;;<>>>:@=B6949>>?;:;C>A??>?=9?>:;9=9=68882///6////&/:3::==<???@:>:>99:>@=@@A?>9877<8847;678813557<@@<?@<<<<<0///////:::8==<4995655.5555.5.599;
@ATNG8:00296:04701
GATGGTAGGCGACATACATACGCGCCAGAAGATCAGGAACTCTAGAAGAATTCAGATTTTTAACACGAGAGTAAACGTAAAAAGAAGGTTTTACAAGACTCACGTTAACAATATTGCAGCAGTACGCACACAATCGAAAGCGCAGTAAGGATGGCTAGTGTAACTAGCAAGAATACCACGAAAGCAAGAAAAAAGAAGTACGCTATTAACTATTAACGTACCTGTCTCTTCCGAAACGAATGAGTACGATGAGAGAGCTCTCTCTCCATCGACTTCGAGGAAGTCT
+
95<=9=BD?;;9@BAAA@@B;9;@@?B@@=@A@BBB<@<A>BAB@A?@C?B?CB;;:GFF5B?CCCCC@A?>@>5>=::;;;*;C@C@CCC<CFD@IB;:;CCA@=@?BB?CDD@CECBCBBBB;:;@ABA@=AA;;;,:@@BBB@@<@=B@B>BBBBDECC?BBB;::?BB?BBAABBB=>6<;94778899%9@;???@DDECC?B?AA>@<@<?@BBB?ABBBCBB@C@BCC=A??;:::@@@AAA?????BAAA???B;;;A<?<77///7<=;:6>8==88
@ATNG8:00278:04757
GATGGTAGCGCATATCAGCGCAGCCCAGAAGATCAGGAACTCTAGAAGAATTCAGATTTTTAACACGAGAGTAAACGTAAAAAGAAGGTTTTACAAGACTCACGTTAACAATATTGCAGCAGTACGCACACAATCGAAGCGCAGTAAGGAAGGCTAGTGTAACTAGCAAGAATACCACGAAAGCAAGAAAAAGAAGTACGCTATTAACTATTAACGTACCTGTCTCTTCCGAAACGAATGAGTACTGTGTAGAGCTCTATACTAATCGATTCGAGGAAGTCT
+
9:5=8<555:<BCBBBCCBABBBBJ>BBDADCDBAA?B@CCCBDAA;?>8=;<?445555$97@;;ACAB<>@F=C@@@@@@,;;59?CDG9@ABAB;9:CCC;;8;?@@<@BB=@@@@@CBD@@@@@BBBA=AA@B?A@ACCCCE@EAF@CABCBBBA::6:@@<BB<00-0@@6<098?387=68;==>.==9?75577///)/5;<<<8<8;;;;>:=<<<<:9976<;;/;/0)/;7:0555554::=<666<<<:=>>>+0/000;=CBB@B@BBB:
@ATNG8:00284:04746
GATGGTAGGACGAGCGTCTGAGAGGTACTCATTCGTTTCGGAAGAGACAGGTACGTTAATAGTTAATAGCGTACTTCTTTTTCTTTGCTTTCGTGGTATTCTTGCTAGTTACACTAGCCATCCTTACTGCGCTTCGATTGTGTGCTTACTGCTGCAATATTGTTAACGTGAGTCTTGTAAAACCTTCTTTTTACGTTTTCTCTTCGTGTTAAAAATCTGAATTCTTCTAGAGTTCCTGATCTTCTGGGCTGCGCTGATATGCGCTACCATCGATTCGAGGAAGTCT
+
----(---(/////4444<;<===;A@@ACBB>BAAA<AA>B@CBDBDDC@CCCCC@C@BBCC@C@BAAAC;;9D?>>>=>,:::)9=><9=>BB296;:;>:599BBB?CDCCCCCC@BCB@CAJBCBBBAB<@@BA?CBBBBBC@BBBD@@@BB>ABB6;;>B?CCEECCCCCACGCID<C>B4;;;;;*;B::;;.;@00+00000)////$488:<9=:<<8;9999997;8==>B=A;?@A@9@;;;;AAABDDCCFEGCCD?BAAAAB?BBEC@C@C@??
@ATNG8:00257:04829
GATGGTAGCGCACACATAGATACAGTACTCATTCGTTTCGGAAGAGACAGGTACGTTAATAGTTAATAGCGTACTTCTTTTTCTTGCTTTCGTGGTATTCTTGCTAGTTACACTAGCCATCCTTACTGCGCTTCGATTGTGTGCGTACTGCTGCAATATTGTTAACGTGAGTCTTGTAAAACCTTCTTTTTACGTTTTACTCTCGTGTTAAAAATCTGAATTCTTCTAGAGTTCCTGATCTTCTGGCTCTCGTAGACAGATAATCGATTCGAGGAAGTCT
+
<<;A<B;?ABBCCCBBBBBGCACHCCHCCCCD@CCCB=BC@E@BBBCB=B8@>>A@:A6;5==8=:==@D?<<;=9499:;*4>5@@@@<@BCC?CBB;AB5;;;BCC>BBC@@@@>:>AA=A@F;;;BBBC?CBAA7;;BCCCCCDCBAA;;<B=@@B@@@=@=AAABCCCDC?BAA?C2B?B@CCCDC,>>;;;;.;?AA@ABBAB9>>>@,@AACD@D@DC@ABABBBC@A@CC<;;G?;;;@BBCBBCCD;==CCCBB?A@@;;6:@A@?B?BBBB
@ATNG8:00260:04819
GATGGTAGCTATACGTATATCTATGTACTCATTCGTTTCGGAAGAGACAGGTACGTTAATAGTTAATAGCGTACTTCTTTTTCTTGCTTTCGTGGTATTCTTGCTAGTTACACTAGCCATCCTTACTGCGCTTCGATTGTGTGCGTACTGCTGCAATATTGTTAACGTGAGTCTTGTAAAACCTTCTTTTTACGTTTACTCTCGTGTTAAAAATCCGAATTCTTCCAGAGTTCCTGATCTCTGGCTCTCGTAGACAGATACTTCCATCGATTCGAGGAAGTCT
+
BBBB@BBBBCBBBCCCCBBCDDCBCBCCCCBB?BCCC?CCADADCB@CBD@CCCBC@C@CCCC?C@BAABCCBBB@BCBBB3BC?BBCC>CCCC@C??9>?<??ACBB?ACCCBBBB>BBC?C?CC@BB?>@<AAAA7==A>>>==@@A@@@?>?<=>=;@@<@<A???B???A<>>>BB6B:>988888(8=888-8>?888???@<@BBB/@@=@@;@=AA;>588>>A5:7:>A?@@888;>>???@?@ABA>>>>>>A=A<??A@@@<A@@?9@=D:88
@ATNG8:00298:04817
GATGGTAGGCGTGTGAGAGTCTGCCCAGAAGATCAGGAACTCTAGAAGAATTCAGATTTTTAACACGAGAGTAAACGTAAAAAGAAGGTTTTACAAGACTCACGTTAACAATATTGCAGCAGTACGCACACAATCGAAGCGCAGTAAGGATGGCTAGTGTAACTAGCAAGAATACCACGAAAGCAAGAAAAAGAAGTACGCTATTAACTATTAACGTACCTGTCTCTTCCGAAACGAATGAGTACGATGAGAGAGCTCTCTCTACCATCGATTCGAGGAAGTCT
+
<<BC@CCC@BBBBACCCCCBC;;:?8>BD?;;;@AA<A>BBCDDFDA:;;;?DCC<;;<<';7?8:BACDB>??6=;::999)9=:<?BBB5AAA;>@BBCCCAA>A=@@>?9818>>>?@>>>>?@@@@@A<>>>>;768??@@@<A===A?BBBBBBBD?BBBA??:?A=A@D>A@>?=5=99399999(9><@AA?@@@@?=C=AAAA<A<AA=<=9<=<>>>>;><AAD;DBB?AAA@::99:9ABBBBC>@???AAA@>>7:;???@<?AA@=@?>=>?
@ATNG8:00260:04862
GATGGTAGCATCATGCATATCTCACCAGAAGATCAGGAACTCTAAGAAGAATTCAGATTTTTTAACACGAGAGTAAACGTAAAAAGAAGGTTTTACAAGACTCACGTTAACAATATTGCAGCAGTACGCACACAATCGAAGCGCAGTAAGGATGGCTAGTGTAACTAGCAAGAATACCACGAAAGCAAGAAAAAAGAAGTACGCTATTAACTATTAACGTACCTGTCTCTTCCGAAACGAATGAGTACGTGTGCGACGTGTCTCCTACCATCGATTCGATGAAGTCT
+
55::7=A=<<@ABA<==BABCCBAB=>>@=>BC@@;8<79<<00)//)/7163793333333#369::=@AABBBC97794444$4;5<7<==2B?B?B@CCDBBBB>@=;;5;AB7;;DCCCDDCCHCCC@;;5;@@@<@@A@BAAA?C@DEE@BBBBBBBC@BCCC?@>?@?@@>9==:99,:@@;=?????'?@=@BBBBBB@@=A=???@;@=AACGD@CCCBABB?A<@>=5=00+0;;>AAAAAA999@AA<<887;89:<::665:@?;@@?@?@=>888
@ATNG8:00270:04876
GATGGTAGTACATGATAGACGACACCAGAAGATCAGGAACTCTAGAAGAATTCAGATTTTTAACACGAGAGTAAACGTAAAAAGAAGGTTTTACAAGACTCACGTTAACAATATTGCAGCAGTACGCACACAATCGAAGCGCAGTAAGGATGGCTAGTGTAACTAGCAAGAATACCACGAAAGCAAGAAAAAGAAGTACGCTATTAACTATTAACGTACCTGTCTCTTCCGAAACGAATGAGTACCTCTCAGACGCTGTCCTACCTTCGATTCGAGGAAGTCT
+
>>BB@BBB@@?A?;;>@@AC999?;9==>8995---(-(-88::<B?@@;@;<>955599'5;:DBCFCCCCCC=CC;;;;;*;D>C=CBB;BDD@CCCCCCC@@;@?AA>CEE?BBCCCBBCCCABBCDCCACIBB>ABBBBCBB@BDCCC@EBBDCCCD?BBDBBB?BC?BAB=??A??9?>?8<>@@@2@D?C?>>BCCCD=A>ABBB<@<?ADDD@CBBBBCC?C?CCC=CCC?CBBBBAA>@DCCCACACC@@AB@DAA?A?BBBB>BBBB>B>B@==
@ATNG8:00273:04847
GATTAGACATATCGTACTCTCTGTACTCATTCGTTTCGGAAGAGACAGGTACGTTAATAGTTAATAGCGTACTTCTTTTTCTTGCTTTCGTGGTATTCTTGCTAGTTACACTAGCCATCCTTACTGCGCTTCGATTGTGTGCGTACTGCTGCAATATTGTTAACGTGAGTCTTGTAAAACCTTCTTTTTACGTTTACTCTCGTGTTAAAAATCTGAATTCTTCTAGAGTTCCTGATCTTCTGGCGCTCTGTCACGTCTGCTACCATCGATTCGAGGAAGTCT
+
BBC=@ACCCCCBBBCCCCBBCCCCCCFCAA?ADEE=BB?C@BBBCCCC@@@@AC?C?ABBB>B?BBBBABDDD?BBBBB3BC?BBBA<>??B@BCB@BB;>>ABBC?BAACAAAA7==C8<8<>A>>;;=<AA@@<@@A@::;AAAAAAA>=><???<??<?;???@AABBB;===DC5B=A:88888(8>:::2:76///<9:=<CDDC.@=>@D;A;??;AAAA>?><?;?>@???:>>?=??>>==:;;@ABA=>=====:<>>>AA<AAAA=A;??@A
@ATNG8:00283:04833
GATGGTAGGCGTGTGAGAGTCTGCCCAGAAGATCAGAACTCTAGAAGAATTCAGATTTTTAACACGAGAGTAAACGTAAAAAGAAGGTTTTACAAGACTCACGTTAACAATATTGCAGCAGTACGCACACAATCGAAGCGCAGTAAGGATGGCTAGTGTAACTAGCAAGAATACCACGAAGCAAGAAAAAGAAGTACGCTATTAAACTATTAACGTACCTGTCTCTTCCGAAAACGAATGAGTACACACTCTCATATGACACTACCATCGTAATTGCGAAGTCT
+
::::255=7996;?DABBBBB@AAD=DDC@CCDAAAC?ABFIBCB?BB9;2;C;<9944$4598:>:::::<;08833333$3;68:=;;/:==0//888:833/36;=7B=?3;;@><;:;??BBB>>>@=@?@?=BAA@@?9;5:6=<@8>=?>==;?087773<8;;28::4:::9488;6;>>=>.77/7772::::=.77,69895;5;:;>B=A@@@A?=1818888)8::29>877<<BBBBBBB@@@<;==:;00/>5909988-3-3:8829933
@ATNG8:00260:04913
GATGGTAGGCGACATACATACGCGCCAGAAGATCAGGAACTCTAGAAGAATTCATGATTTTTTAACACGAGAGTAAACGTAAAAAAGAAGGTTTTTACAAGACTCACGTTAACAATATTGCAGCAGTACGCACACAATCGAAGCGCAGTAAGGATGGCTAGTGTAACTAGCAAGAATACCACGAAAGCAAGAAAAAGAAGTACGCTATTAACTATTACGTACCTGTCTCTTCCGAAACGAATGAGTACGATGAGAGAGCTCTCTCTACCATCGATTCGAGGAAGTCT
+
<<<C@CBB?B966=BB>DCCCBBCB<@@A<@@?@CD4:79BCBBBD@;;50;00////:;;;&96:9//////9:;27///;;;;%;:-3-3888'833,387778833,35;;;A@A==>=BBBCCDFCCCCCCC@CBBB?BAAABBBD@D@CBB=BCCCCCCC?CAABBA?AA>BBC>@@888*:>=9::999(:@?BCAABBCED<><?CBA:==ACCC@CCCCBBB?B?ABC=BBC?BACCCCCCC@AADA@?AA????@AACC?B?==>=:=BDG7<8;>>>
@ATNG8:00277:04899
GATGGTAGCACGACACGACGATGTGTGTACTCATTCGTTTCGGAAGAGACAGGTACGTTAATAGTTAATAGCGTACTTCTTTTTCTTGCTTTCGTGGTATTCTTGCTAGTTACACTAGCCATCCTTACTGCGCTTCGATTGTGTGCGTACTGCTGCAATATTGTTAACGTGAGTCTTGTTAAACCTTCTTTTTACGTTTACTCTCGTGTTAAAAATCTGAATTCTTCTAGAGTTCCTGATCTTCTGGATATGAGTGACTCGTGCTACCATCGTAATTGCGAAGTCT
+
55;;9>CCCCB?;@BA:;;;66@BCCCBBBBC99<;EEG>CC?C?CCCCAAABEEECDAB?CCCD?C?BBBBBBCCC?AAAAA2AA?AABB>BCCBACCE@CB;;;BBBC@CBBCCCCC@BBA?C?CCCBBBBC?CCBE>AA@@@CCCCBBBBBCCCABBB@BB>A?AAABBCCBC?BB@BC<C>B?ABCCC2CB;;;7;BAACCBBBC@DEFE5GDCAA?@?BC@CBBCDCC?B@BBABCB@BCC@CAAA@A@>@@@@@BABBBBB?@@@?AA>A9;;BFADBBB
@ATNG8:00288:04917
GATGGTAGCATCATGCATATCTCACCAGAAGATCAGGAACTCTAGAAGAATTCAGATTTTTTAACACGAGAGTAAACGTAAAAAAGAAGGTTTTACAAGACTCACGTTAACAATATTGCAGCAGTACGCACACAATCGAAGCGCAGTAAGGATGGCTAGTGTAACTAGCAAGAATACCACGAAAAGCAAGAAAAAAGAAGTACGCTATTAACTATTAACGTACCTGTCTCTTCCGAAACGAATGAGTACCTCTCAGACGCTCGTCCTACCATCGATTCGAGGAAGTCT
+
/;;;<??BCCBBCABABBCDDCCBB?BCCACCBCBC=@=@BCCBBB=??>@;??<973333#348==BCBCFA?=6<=;99::;#;939.444&59;7;B=BCICBB@C@CD@CBB@BCCCCBBBBBBECCCBB<@C994;AA@@@@@<@@DCC?DECCBBBB?BECCCC???9??=9==9999+9==<::9999%:>9????CHCB=//-/:99+/+/9@AA@CDCBCA@=>=@??9?BB?BBCDCBA>ABBDDABBBACA>>C;A==:<8::@A=AAAA=A<>>>>
@ATNG8:00295:04882
GATGGTAGGCGTGTGAGAGTCTGCCCAGAAGATCAGGAACTCTAGAAGAATTCAGATTTTTAACACGAGAGTAAACGTAAAAAGAAGGTTTTACAAGACTCACGTTAACAATATTGCAGCAGTACGCACACAATCGAAGCGCAGTAAGGATGGCTAGTGTAACTAGCAAGAATACCACGAAAAGCAAGAAAAAGAAGTACGCTATTAACTATTAACGTACCTGTCTCTTCCTAACGAATGAGTAGGATGAGAGAGCTCTCTCTACCATCGATTCGAGGAAGTCT
+
:999@?;B?BDCC>=BBBB:55555/6=;8BA;;9919;@B@@9:;>AA;@=A;;:::::$95>::@:595=BA6B<A@@@@0@@<@*000(0/>6//48:=888586;=7;<>:=>BBAA?>>>:;:?>==8888=:==<>888@<@=AAC?BB???BBB@BBBCCB@BB?ABB9==99::*9>=9?BCCC3A@>@BBACBCAA7;7:@>=:><=9::@<>>@E;;:<@<@B=@BB@BB@AA@A?B>>>BAAAA???D===@>>5:788AA<@>>><>;@=88
@ATNG8:00297:04884
GATGGTAGCACACGAGATCTCATCGTACTCATTCGTTTCGGAAGAGACAGGTACGTTAATAGTTAATAGCGTACTTCTTTTTCTTGCTTTCGTGGTATTCTTGCTAGTTACACTAGCCATCCTTACTGCGCTTCGATTGTGTGCGTACTGCTGCAATATTGTTAACGTGAGTCTTGTAAAACCTTCTTTTTACGTTTACTCTCGTGTTAAAAATCTGAATTCTTCTAGAGTTCCTGATCTTCTGGCGCGTATGTATGTCGCCTACCATCGATTCGAGGAAGTCT
+
5:;<9CCBAA@@@@?==AABA;655>:;<@:;6;@AA;AD@C@;;6BB@@8@@<@A8B9BA=<:>7666::<;:949:<:<)9999;>?9>@?@<@@?<?F@CBCBCC599????CD?BBB?C@AA;;00/@9@==@;>>>@A@AA===;;;;;=7=>A=A@=A=?888B?===5;;<<</=4;5;ABAB/@@??@6;;D676>656<@@>@/?;;;@;@;==9===>;;;=C:=>>===57771///77::=A@@@@@AA6;;=8==<<;;5;7669@-//;<
@ATNG8:00297:04977
GATGTAGACATATCTTACTCTCTGTACTCATTCGTTTCGGAAGAGACAGGTACGTTAATAGTTAATAGCGTACTTCTTTTTCTTGCTTTCGTGGTATTCTTGCTAGTTACACTAGCCATCCTTACTGCGCTTCGATTGTGTGCGTACTGCTGCAATTATTGTTAACGTGAGTCTTTGTAAAACCTTCTTTTTACGTTTACTCTCGTGTTAAAAATCTGAATTCTTCTAGAGTTCCTGATCTTCTGGGCTGCGCTGATATGCGCTACCATTCGATTCGAGGAAGTCT
+
5><565:;;>CCBCCACBAA>==>>;;<>CD?AADI=A@@CADCCCBBB>BAA@@<?=BA?A>?8;<ACBBBBC>A@=>?+8?4?@=8/94436;:>8>@439@AA?=@:::??<<8<@@;@<=;:;A===<>AAA<@@@@???@@@A@>9:<<)/)//)/<5=8=;:7755222'277;;.9,5,59696.6>9991958888887><ACCB.;;;8=;A;AA;8:8888=:>9<=<888,--9=.7--/67;:;;;>>>>?>::3:93:<<<8>673274----
@ATNG8:00299:05027
GATGGTAGTACATGATAGACGACACCAGAAGATCAGGAACTCTAGAAGAATTCAGATTTTTAACACGAGAGTAAACGTAAAAAGAAGGTTTTACAAGACTCGTTAACAATATTGCAGCAGTACGCACACAATCGAAGCGCAGTAAGGATGGCTAGTGTTACTAGCAAGAATACCACGAAAGCAAGAAAAAGAAGTACGCTATTAACTATTAACGTACCTGTCTCTTCCGAAACGAATGAGTACTGCGTCTCACTCTCGCCTAATCGATTCGAGGAAGTCT
+
CCBA?BDDDABBCCDCAAAC9;:CC@CBC?CCCCCC@C@CCCBBBC?CC?C?BBBBCCCC2C@DBBCCBBBCCA;@A::;:;$;<<<5555&5@=:@CCEEDG?EABC@CCC@CCBBBBCCCCBBBCCBB?BCCC@CBBBBCBB?B?CBC=@AAAACB?B@@BCCC?BB@BBB>ABCCC<@@?98::::$93,3?:?BBBBB?B@@@>><><>>>AA=AA@@@??:>:;;;3;CC?BBDBBBB@@?BBBBBBCCACBCC<@A?AABBB?BFBA=A@CB?=
@ATNG8:00287:05064
GATGGTAGACACGTGTGCTCTCTCGTACTCATTCGTTTCGGAAGAGACAGGTACGTTAATAGTTAATAGCGTACTTCTTTTTCTTGCTTTCGTGGTATTCTTGCTAGTTACACTAGCCATCCTTACTGCGCTTCGATTGTGTGCGTACTGCTGCAATATTGTTAATGTGAGTCTTGTAAAACCTTCTTTTTACGTTTACTCTCGTGTTAAAAATCTGAATTCTTCTAGAGTTCCTGATCTTCTGGATGCGACGTGATATACTACCATCGATTCGAGGAAGTCT
+
44<<9>BCCBB665>5556<<;;<:55595554;;<<6<E?B?BCAABA@=A@AAB>A>ACCC@C?BBBB?@?<<8=@>@?1@<<<877)3;8;183/)/;6////8806/33:>@@?B>><@=BB=885<;9=;::5:::AA=?<<>>A=:6//*///389)/*6@BBCCCCFBAAAAB7B@C@BBGEE2CCBDD<BBBDDCCBBB?BCCC3C;;;E?D@CC?CCCCABA?B?BBBBA@>A@?;@A@AB>AABBCCBCBBCCA?CCCCBA?ABBC?C?C=>=
@ATNG8:00288:05030
GATGGTAGCGAGCGAGTGTGTATACCAGAAGATCAGGAACTCTAGAAGAATTCAGATTTTTAACACGAGAGTAAACGTAAAAAGAAGGTTTTACAAGACTCACGTTAACAATATTGCAGCAGTACGCACACAATCGAAGCGCAGTAAGGATGGCTAGTGTAACTAGCAAGAATACCACGAAAGCAAGAAAAAGAAGTACGCTATTAACTATTAACGTACCTGTCTCTTCCGAAACGAATGAGTACCTCTCAGACGCTCGTCCTACCATCTATTCGAGGAAGTCT
+
55<<9>DECABBAAC;;<BDFDBBC?DCC@CCCC;;7;=@?>>;?<9AB?D@CC<5999;*;?CCDCBBCC?CC>CDBCEDD5;;5929;:4:DD@ABACABA;;4;4;@>BAB@CCC@AACCCCA@ABCBB@CCCC?C@@@AAAA=B>BCC?BCECCDDM@DBCBCB@BF?AAB<9::::.:>=9=@@@@2:A>844=CCBBC?C?BBBB>A?A@BBBACCCCCCC?D?AA@9A;;5;99==??<?ABBBBCBBAAABCC<@90,00//;<7<<@@;?;===>
@ATNG8:00261:05112
GATGGTAGGAGACACGTCGCACACGTACTCATTCGTTTCGGAAGAGACAGGTACGTTAATAGTTAATAGCGTACTTCTTTTTCTTGCTTTCGTGGTATTCTTGCTAGTTACACTAGCCATCCTTACTGCGCTTCGATTGTGTGCGTACTGCTGCAATATTGTTAACGTGAGTCTTGTAAAACCTTCTTTTTACGTTTACTCTTCGTGTTTAAAAATCTTGAATTCTTACTAGAGTTCCTGATCCTGGGCTGCGCTGATATGCGCTACCATCGATTCGAGGAAGTCT
+
55CD9>??<@CC;;6??::<>::<<@@B=@@A9AABA;BD;B:995>:::79=??C6<4;>9>8@8<?<BBA=9<477333$3948333(3:8;-8494=A>@?><?@9;;;;<?@@?BBB?B?C?=885<<9>===8;;:?;@@=;;;>>?7763///3//)/799:@@@@@>496767'74<48////(/;99=,--3--(-68/55,/<<<+;//*/9596>>078<<;;;=8=5;:==<176;1:///99???=>>A=>>>>>=A??>>>=?>@D=C8;;??
@ATNG8:00292:05093
GATGGTAGCTCTGCTCTGACTCTCGTACTCATTCGTTTCGGAAGAGACAGGTACGTTAATAGTTAATAGCGTACTTCTTTTTTCTTGCTTTCGTGGTATTCTTGCTAGTTTACACTAGCCATCCTTACTGCGCTTCGATTGTGTGCGTACTGCTGCAATATTGTTAACGTGAGTCTTGTAAAACCTTCTTTTACGTTTACTCTCGTGTTAAAATCTGAATTCTTCTAGAGTTCCTGATCTTCTGGTGAGATATGCATGATGCTAATCGATTCGAGGAAGTCT
+
:;;C;CBBCCCAAACDCCCCCCCGGGCCDDBB=A:::5<A?A?BCCBBBB9@=000)/)/;;>9@@C;;;;;65<6::<<::$77)/-88(-//72799)//)//77/55)5;;:54//)///)/277<655::056==9===?=A@A@;;9@?=::5;?@>AC<@>@@ABA@?=>9=9999&9299>@@C;CDCCC>AAB996AA<=<BDD9B?@@CAF@CC@BCBBCBB9;6;A@BAB:;;;5<ABBCCEBBBBBBBCBCCC@CA@@E@BBCB?A?B???
@ATNG8:00316:04490
GATGGTAGCTATACGTATATCTATGTACTCATTCGTTTCGGAAGAGACAGGTACGTTAATAGTTAATAGCGTACTTCTTTTTCTTGCTTTTCGTGGTATTCTTGCTAGTTACACTAGCCATCCTTACTGCGCTTCGATTGTGTGCGTACTGCTGCAATATTGTTAACGTGAGTCTTGTAAAACCTTTCTTTTTACGTTTAACTCTTCGTGTTTAAAAATCTGAATTCTTACTAGAGTTCCTCGATCTTTCTGGTATGACTAGTGTACTACTACCATCGATTCGAGGCAAGTCT
+
/9::=;@CBC=<<666?@CCCCCAAA@<<=>=9:;;@8BC9?:665;;?B@CBBAA5;2:94:7=8=<;;8:94425A=C>+@@>B==>>/;<55054<8<?:>?>>@A:?<9==A@A>@BC@C@DB=::5676;:9:39<9<>9<:;:?==888:18664794:8779A;;=?B788AAA.>4::3;BBCB/>>AAK;F688>?<;;;>?>9:@@@,:///<7;9>>;;788>7//).....662..'-55(,,,,23555577799;8666/555553359;=-//7677<
@ATNG8:00334:04493
GATGGTAGGCGTGTGAGAGTCTGCCCAGAAGATCAGGAACTCTAGAAGAATTCAGATTTTTAACACGAGAGTAAACGTAAAAAGAAGGTTTTACAAGACTCACGTTAACAATATTGCAGCAGTACGCACACAATCGAAGCGCAGTAAGGATGGCTAGTGTAACTAGCAAGAATACCACGAAAGCAAGAAAAAGAAGTACGACTATTAACTATTAACGTACCTGTCTCTTCCGAAACGAATGAGTACGATGAGAGAGCTCTCTCTACCATCGATTCGAGGAAGTCT
+
:;@@@C@A?B:<<?DBBBBCCC@AB>BCB@CC:;;C@B@BBCDBBB@@@>@?AAABBBBB3B@CCCABBCDBBB=BCAAAAA2??:?<@@A8AAC;?@?BAAAAA>A?BB?@>>7;:AAAA???B@@@=>;?<>>?B<>>>>@@=>:==ABC?BAAABBCB?BBCDBB?BB@BBA8==888+9==9?BAAA29:7:A?@::;BBA<?<?==<8;;<<::;<@??@A>>:>:>@C;D9999ABA::9???ABBBB??@;;;;BBA=>:>>=ABA=@???<A<A?=>
@ATNG8:00309:04541
GATGGAGTGTCATATGAGAGTGTGACTCATTCGTTTCGGAAGGGACAGGTACGTTAATAGTTAATAGCGTACTTCTTTTTCTTGCTTTCGTGGTATTCTTGCTAGTTACACTAGCCATCCTTACTGCGCTTCGATTGTTTGCGTACTGCTGCAATATTGTTAACGTGAGTCTTGTAAAACCTTCTTTTTACGTTTACTCTCGTGTTAAAAATCTGAATTCTTCTAGAGTTCCTGATCTTCTGGAGATACACATGATACTCTACCATCGATTCGAGGAAGTCT
+
;;C?;@F?AACBCBBCCCCCAAADCCFF@@=@AAA;AB?B@BG>CBCC@CBABD@D?BBCC@C@BAACCAAAC?DDEFD3CB?BCCD>CCBB?@@>9>>4;;;ACD@CBBBBBAB?CCC?C?BB??@BBB@BBBC?BBB<AA?<<=@@@@AAA>ADD?BB<><?AACBBBBA<A::9:*98=8=@@@@1??ADG=ABABEDA=;;5;@@?/@;;;A=A=?>;>@AA@@@=D=???A8718<<:=>=;;;>>>>>BBCBBB?@?<A====@=>=<D=D=A>>:
@ATNG8:00328:04608
GATGGTAGGCGTGTGAGAGTCTGCCCAGAAGATCAGGAACTCTAGAAGAATTCAGATTTTTAACACGAGAGTAAACGTAAAAAGAAGGTTTTACAAGACTCACGTTAACAATATTGCAGCAGTACGCACACAATCGAAGCGCAGTAAGGATGGCTAGTGTAACTAGCAAGAATACCACGAAAGCAAGAAAAAGAAGTACGCTATTAACTATTAACGTACCTGTCTCTTCCGAAACGAATGAGTACTATGTAGAGCTCTATACTAATCGATTCGAGGAAGTCT
+
CCCB?CCC?C@ABBBBCCCCCCBBC>CCC?CCDCCC>C@CCCDCCC@CC?B?ADB::;;;*;>CCCBCCFCBBB;AA99777)8@=A?BBC:BBC?BBBBBBBBB?B?BB?BBB:>=AAAAA@@@A=>>A>>9>@AA9===>AAA@:@<@=A>ABBBBCCC?CCCCCB?BC>CAB>AC78829>?;?HEEF3AA>ACCA@@A??9=;>AAA:@:9<<@@<AAAA@@@<@<@@@:@BB????B???BBBBBCCBBBD?>?BBBBB?AAABB?BBBB=A=@BBB
@ATNG8:00308:04674
GATGGTAGTCTCAGATAGTCTATAGTACTCATTCGTTTCGGAAGAGACAGGTACGTTAATAGTTAATAGCGTACTTCTTTTTCTTGCTTTCGTGGTATTCTGCTAGTTACACTAGCCATCCTTACTGCGCTTCGATTGTGTGCGTACTGCTGCAATATTGTTAACGTGAGTCTTGTAAAACCTTCTTTTTACGTTTACTCTCGTGTTAAAAATCTGAATTCTTCTAGAGTTCCTGATCTTCTGGTCTACTACACTGTACTCTACCATCGATTCGAGGAAGTTCT
+
:;<=9BBB:;;<<<:999966=?@DIDA=9/0,/;<;5=??D>BBBB<6916@<@A=@=ABBB@DACCC====<;7999::);?9?;A=5::;>7;;<8==;;?CBB@BBCCDCEE;<<B?C@CCCBDBAA?CCDD>BBCCCCBBBAAA@AA@@=@BB?CC?A@BBBBBCGGI?ABCCC:C@B>;;;;;*;CBCC>AACAAA@@AA=AAAA0?;;;;7;?CC?@A@CBCB@C?ABABCB?BAB@C;;;BCBBB@ABFLCCBCBB?@;;;@?;?BBB>B?AA?@@
@ATNG8:00310:04644
GATGGTAGGCGACATACATACGCGCCAGAAGATCAGGAACTCTAGAAGAATTCAGATTTTTAACACGAGAGTAAACGTAAAAAGAAGGTTTTACAAGACTCACGTTAACAATATTGCAGCAGTACGCACACAATCGAAGCGCAGTAAGGATGGCTAGTGTAACTAGCAAGAATACCACGAAAGCAAGAAAAAGAAGTACGCTATTAACTATTAACGTACCTGTCTCTTCCGAAACGAATGAGTACAGAGAGTACGATATGTCTACCATCGATTCGAGGAAGTCT
+
//;;7???;0;5<::;;;=A<::@A499=8656955.5499:<<<<8<:696///:;===+@9>??>>===9;;0;@?@@@@,@E=@<@@@0ABB?CCCBCDC@?<@?BB?BCC?BBBABBCCDB@AABAAAACC@@?@BBBCCBB?C@B@@?@BBCCBBC?CCCCDC?BB?AAA@BBBBB=???<@BBBB3BC>A999ECBBA?C?B???=C<@?BBB>BBBBACD?A?BAA9AAA=?@DAAABBBBBBBBBBBBBBCC>>>BC?AB@>::7:>AA8<:=::;
@ATNG8:00310:04645
GATGGTAGTATAGAGCTCTACATAGTACTCATTCGTTTCGGAAGAGACAGGTACGTTAATAGTTAATAGCGTACTTCTTTTTCTTGCTTTCGTGGTATTCTTGCTAGTTACACTAGCCATCCTTACTGCGCTTCGATTGTGTGCGTACTGCTGCAATATTGTTAACGTGAGTCTTGTAAAACCTTCTTTTTACGTTTACTCTCGTGTTAAAAATCTTGAATTCTTCTAGAGTTCCTGATCTTCTGGCTGCGCTGATATGCGCTACCTTCGATTCGAGGAAGTCT
+
:59505<<>CBBCBB=CBBB@CDCCCABBCCC@CBCD?DD?B?CBCCBBB@C@@@B8:4:@@@=A?BBAAACBAB?BB===+=B@A=<858<;<7=::5:?1798@>>=ABABAAAA<@??<?<;;;@@===;>@>>:==@?@====;;;==<=;49895<A2958::9<<<9:5758::+949*//;;<*7333;49///67597:99;;;+9//)/;.508A:>::8@>@=@<@@>99;-//90569>>>>>>>776///688597@?>>:>?<<4<49999
@ATNG8:00313:04679
GATGTAGGACGAGCGTCTGAGAGGTACTCATTCGTTTCGGAAGAGACAGGTACGTTAATAGTTAATAGCGTACTTCTTTTTCTTGCTTTCGTGGTATTCTTGCTAGTTACACTAGCCATCCTTACTGCGCTTCGATTGTGTGCGTACTGCTGCAATATTGTTAACGTGAGTCTTGTAAAAACCTTCTTTTTACGTTTACTCTCGTGTTAAAAATCTGAATTCTTCTAGAGTTCCTGATCTTCTGGTGTCTGATCTGTATCACTACCATCGATTCGAGGAAGTCT
+
:<@B@@A?ABBBBAAAACAELED?BBCCDBB@BCCD=CB?B?CCBBBBB?D@A;<7:?CBBB?C?BAAA;;:59.55=;?,49.4999099999950*/7)//97:=8=A@<@@99299929699DCCDAA>;;:9=A@@>>>....,,66659+-/9698696@>>??<<<A<@;::;:(:2:29:ABB5CCICD<B:;999=:4/*/:::(:0///)/37=8>>>999@<@;?:?????BBCADBC;;:BB;<;@;;:@@@>C?@@@A@@<?ACC>A>AAAA
@ATNG8:00333:04662
GATGGTAGACATATCGTACTCTCTGTACTCATTCGTTTCGGAAGAGACAGGTACGTTAATAGTTAATCGTACTTCTTTTTCTTGCTTTCGTGGTATTCTTGCTAGTTACACTAGCCATCCTTACTGCGCTTCGATTGTGTGCGTACTGCTGCAATATTGTTAACGTGAGTCTTGTAAAACCTTCTTTTTACGTTTACTCTCGTGTTAAAAAATCTTGAATTCTTCTAGAGTTCCTGATCTTCTGGGTCTACGCTCGTCGCGCTACCATCGATTCGAGGAAGTCT
+
;>CF?BBBBCBBBCCCECCCCCDIECDCBBBC@CDCC=BB@B?CBBBCCC@CCBAB?B?CBBB?B@BAAABBA=AAA@@.>?;><??3?AA;488:4:A579<???689?;;;AD@BBB?C>A@>>>@A=>@@@A;<>>888@<<=@@=;=AA:=999<;,/+/<;:9@@??:=::::-:1:4:::::.>9>AC7=>?>;;87594:<:;9%66A6BB>B>8918?@@@??8<89677=:488=?,77725<::<888;>@;;=@=<==@8909@?@;@=AB??
@ATNG8:00307:04681
GATGGTAGATATATGCACGCTCTACCAGAAGATCAGGAACTCTAGAAGAATTCAGATTTTTAACACGAGAGTAAACGTAAAAAGAAGGTTTTACAAGACTCACGTTAACAATATTGCAGCAGTACGCACACAATCGAAGCGCAGTAAGGATGGCTAGTGTAACTAGCAAGAATACCACGAAAGCAAGAAAAAGAAGTACGCTATTAACTATTAACGTACCTGTCTCTTCCGAAACGAATGAGTACACACTCTCATATGACACTCCATCGATTCGAGGAAGTCT
+
>>BB?DDCCBBBCBBBCBDCDDCCC=BBB=CCDCBB?B@BBBCBCB?AC?C?BB@@@CCC2A=AAA?CCCB77717@ACCCC2CF@E@BBC;BDEACBBCCCCCC@C@CC?CBB@CCBBBCCCCCCCCBBBB?BBBG>@@BBBBBB>CACAA?ACCCCCCA?AAAAAA@CC@>>><>>BBA=A@@;@AABB3BE@CAAACA@??:?<@@AA;@<@ACCC@CCBBBCB?B?BCF>BBB?BBCCBBBBBBBBCCCAAAACAAABBB?CCCCAA?BDAA>A@C>:;
@ATNG8:00325:04695
GATGGTAGTGCGTGAGAGAGAGACCAGAAGATCAGGAACTCTAGAAGAATTCAGATTTTTAACACGAGAGTAAACGTAAAAAGAAGGTTTTACAAGACTCACGTTAACAATATTGCAGCAGTACGCACACAATCGAAGCGCAGTAAGGATGGCTAGTGTAACTAGCATGAATACCACGAAAGACAAGAAAAGAAGTACGCTATTAACTATTAACGTACCTGTCTCTTCCGAAACGAATGAGTACACACTCTCATATGACACTAATCGATTCGAGGAAGTCT
+
=BCC;>>@::::<<<<>?C@@<//)/9:47??BAB?B?@;;<<<C@BB?B?@?777737$828989998;997)8344=>=+>>9=5;;;09=;8<@;<;BB@@>?ADD@CBB>@@AABCBBCBCBB@@@B>BCBB@AADCDDDD?C?B@@<@AAAABCB@BBBBAA979:=>90559::1///616888&33-39844555<8<05//71:10//88688:=<<B>B8?AD@CBB>AA@?==::98897==7;99>:9:=7304333;6<===7;/3333
@ATNG8:00338:04696
GATGGTAGCATCTGCATATCTACCAGAAGATCAGGAACTCTAGAAGAATTCAGATTTTTAACACGAGAGTAAACGTAAAAAGAAGGTTTTACAAGACTCACGTTAACAATATTGCAGCAGTACGCACACAATCGAAGCGCAGTAAGGATGGCTAGTGTAACTAGCAAGAATACCACGAAAGCAAGAAAAAGAAGTACGCTATTAACTATTAACGTACCTGTCTCTTCCGAAACGAATGAGTACCTCTCAGACGCTCGTCCTACCATCGATTCGAGGAAGTCT
+
9;<D@DBBBBAA@@?B;49559A16;B=ABBB;:8;>BCFABAC@CC@B?BAA;;;;;*;@BABBBB?B;:9-9<;;::9$9<7;8?>=0=;@;?BACBBB;;6;<@A=BCC?CCBBBBCCCCCCCCBAA>B@@B?BCCBCCBB?B=A:;7;@BBBBCC?:::B@?;?A<>>?=A>>>@5@00,.:::<,;;5000:@A?@B<B=B???<@=@>BBK?@A@AAAB@B?BBC>AAA;????@@@>AA???@@9::;;AAD7887;?::<@@=@>?><B;?>BB
@ATNG8:00300:04761
GATGGTAGCATCATGCATATCTCACCAGAAGATCAGGAACTCTAGAAGAATTCAGATTTTTAACACGAGAGTAAACGTAAAAAGAAGGTTTTACAAGACTCACGTTAACAATATTGCAGCAGTACGCACTCAATCGAAGCGCAGTAAGGATGGCTAGTGTAACTAGCAAGAATACCACGAAAGCAAGAAAAAGAAGTACGCTATTAACTATTAACGTACCTGTCTCTTCCGAAACGAATGAGTACCTCTCGGACGCTCGTCCTACCATCGATTCGAGGAAGTCT
+
<>BC@CBAABCCCDBB=BCCICCCD?BBCACCCC;;:;;>?AA@@??AA?B????AAAAA2A?BBBBBBAD999,9?:;;<;);@=;5:99&99525BCCCBA;;6;<@A>BBB?BBB@@@CBCCAAACBBA?A;;;7;A@ABBBC<@=@;;6;BBBCCCCADGGA@@=AC>994177AA@9;33///000(/>;000??A9:;<@=@>==:?:88;BB>AACAAAE@B?BBB>B??;?AAAAAC>@@@9929<?865>>>9>9@:=<666>9>>>>9=8<>A;
@ATNG8:00304:04778
GATGTATAGAGACTGTAGCGCACAGAAGATCAGGAACTCTAGAAGAATTCAGATTTTTAACACGAGAGTAAACGTAAAAAGAAGGTTTTACAAGACTCACGTTAACAATATTGCAGCAGTACGCACACAATCGAAGCGCAGTAAGGATGGCTAGTGTAACTAGCAAGAATACCACGAAAGCAAGAAAAAGAAGTACGCTATTAACTATTAACGTACCTGTCTCTTCCGAAACGAATGAGTACTATGTAGAGCTCTATACTACCATCGATTCGAGGAAGTCT
+
;<@B?AAACCB?A@BBBBBBCBBCFC@DCCC@@>@@BBBABBE?AA>A?A?@9::::)9;>>>?><CB?@@9>A;;;;;';@<=;@@@4??@=@B@A@@BBB?B@BB@CBC>AABBCBCBBBBCCCCCC@DDBB>@?BBBBCC?C@C@@>@BBBBBBB@:;:BAB=BB?BB<588?>?6==B=BCCCC3BB@;;;???AGD<>9=>@@<@;@AABBAFC;;;CB?B?BBB>BCC?BBBBBBCCCB@@@@@AF888AA???>=:===???<???A:=9==<<
@ATNG8:00314:04786
GATGGTAGTATATCGCGTCGCTATCCAGAAGATCAGGAACTCTAGAAGAATTCAGATTTTTAACACGAGAGTAAACGTAAAAAGAAGGTTTTACAAGACTCACGTTAACAATATTGCAGCAGTACGCACACAATCGAAGCGCAGTAAGGATGGCTAGTGTAACTAGCAAGAATACCACGAAAGCAAGAAAAAAGAAGTACGCTATTAACTATTAACGTACCTGTCTCTTCCGAAACGAATGAGTACTGTATCTATGTGTGCGCTACATCGATTCGAGGAAGTCT
+
<<>C@AAACA@@@@@ADBBBCCCCC@BBB?BCBCCDAI<;;CBB@A<@@?A=BC?:<<<<*;>BCCBBEDBBAB;@@;;;;;*;D@D@DDD;CBD@CBBBCCC;;7;=?>;@AA?CCBBCCCCCCCA@@B@@=@CBB@BCCFAAAB=A9>9:6:@@??DDC?CBBB9:79C?BBB790@@@6>00*000000%0>55;8<88>=79;:88;<2=<;;?CC@BCBCCBB?B?BA@:A9979BBBBBBBABBCDC???FA>?>??>=>>>@@@B=A???=B=B;;;
@ATNG8:00316:04791
GATGGTAGGCGTGTGAGAGTCTGCCCAGAAGATCAGGAACTCTAGAAGAATTCAGATTTTAACACTGAGAGTAAACGTAAAAGAAGGTTTTAACAAGATCTCACGTTAACAATATTGCAGCAGTACGCACACAATCGAAGCGCAGTAAGGATTGCTAGTGTAACTAGCAAGAATACCACGAAAGCAAGAAAAGAAGTACGACTATTAACTATTAACGTACCTGTCTCTTCCGAAACGAATGAGTACCTCTCAGACGCTCGTCCATCGATTCGAGGAAGTCT
+
//::7<@C@CC@A@EEBBB@@@;;;)4A@?BB;;<A=A?BBCC@B@?;;7;>AA@@@@@7@?BB;9:@@@AB@@9@;;:;;000*/)0//&/(/:03333;;<98;2827636//(..-552...3335667:6:==>8887AAA==:>=??;BA@>>?@AA?ACBA>>;??9?BA9??99929A@>@@>>69808>>?AAAAAA9>995666<8<<<=?<@@@@<<<0818=>4=@@<>==;000;:;;:??99565977949:::6608@<=2939@?@
@ATNG8:00318:04791
GATGGTAGTGTGTCTCTGAGAGTAGTACTCATTCGTTCGAAGAGACAGGTACGTTAATAGTTAATAGCGTACTTCTTTTTCTTGCTTTCGTGGTATTCTTGCTAGTTACACTAGCCATCCTTACTGCGCTTCGATTGTGTGCGTACTGCTGCAATATTGTTAACGTGAGTCTTGTAAAACCTTCTTTTTACGTTTACTCTCGTGTTAAAAATCTGAATTCTTCTAGAGTTCCTGATCTTCTGGGTCTCTCTCTCACGCACTACATCGATTCGAGGAAGTCT
+
8;;<?B@@@@;;5==<@BBBCBBBBCB;;;@@;?A@;@9:59:::;>?5;666>9@:?BCB?B@AAACCBB9976@CCC1=B:BBBC>BBBC?AACACCAEBBACC@BCGGDDDC@DDC@CAFCC@;;;;5;@BC>CBBBBBBCBBBBBBBBD@DCC?AA?B?BABCCDDDC=;;IIE;D5;5<;;;;*;ABBC@ECCCCC;;;@4::::';>>@@@C@BB?B@@@@>A;@;@AABBB?BBCC>BBBBBBBAAAAACB@@@EDAA@AAA@CDBD@B?BCBC
@ATNG8:00329:04801
GATGGTAGCTCACGTACGTCACACGTACTCATTCGTTTCGGAAGAGACAGGTACGTTTAATAGTTAATAGCGTACTTCTTTTTCTTGCTTTCGTGGTATTCTTGCTAGTTACACTAGCCATCCTTACTGCGCTTCGATTGTGTGCGTACTGCTGCAATATTGTTAACGTGAGTCTTGTAAAACCTTCTTTTTACGTTTTCTCTCGTGTTAAAAATCTGAATTCTTCTAGAGTTCCTATCTTCTGGATAGCGACGCGATATACTACCATCTATTCGAGGAAGTCT
+
@B;;66<CDBBB@@;=;;;;;@@BBBBDCCBBACCCF?CC@DACBCBBBB@CCC;;;,;9>=>@5:7;<>AB@??D=<ABB?.893489=2:>@@=A?=:==399<=3723;;>?ABF>AAB>A>AB>AA:8818:<=8888=8888::==>;;;;:?>><>A<A<??BA@@@=<795555&2.5.57777'772222&266693...(----$--..949.5568878822,25667::3888288==>>A???>;:9///66:0:778>><;<;E<?<?@@@
@ATNG8:00342:04798
GATGGTAGTATCTGTCTACGAGAGCCAGAAGATCAGGAACTCTAGAAGAATTCAGATTTTTAACACGAGAGTAAACGTAAAAAGAAGGTTTTACAAGACTCACGTTTAACAATATTGCAGCAGTACGCACACAATCGAAGCGCAGTAAGGATGGCTAGTGTAACTAGCAAGAATACCACGAAAGCAAGAAAAAGAAGTACGCTATTAACTATTAACGTACCTGTCTCTTCCGAAACGAATGAGTACCTCTCAGACGCTCGTCCTACCATCGAACTTGCAGAGTCT
+
BCBB@BCBBBBBBCFCCCC@AACCB@BBE@DDDCAA>A?BBEDCAA?AC@C@BBC?@???1??CBBBEDC??@A8>@;;;;;*;C>C4999*9BA=BBBBCCCCCC?C@BC@CBBABBBCBCCCECCCCBBCB@BCBB@B@@@CCCC?C?C??>@BDDAAAC?BCCBBB@BB>BBB9::DDC>BBB?BBBBB3BD?B???CBB@@<@<@AAA<A;@@DED@DAA@?CC=?=?BE>GCC?BBBBCDD?CBCBBBBBBCAAAAB<??@:>=???9=;:=>>AC@??@
@ATNG8:00348:04795
GATGGTAGATACTCGCTGATACACCAGAAGATCAGGAACTCTAGAAGAATTCAGATTTTTAACACGAGAGTAAACGTAAAAAGAAGGTTTTACAAGACTCACGTTAACAATATTGCAGCAGTACGCACACAATCGAAGCGCAGTAAGGATGGCTAGTGTAACTAGCAAGAATACCACGAAAGCAAGAAAAAAGAAGTACGCTATTAACTATTAACGTACCTGTCTCTTCCGAAACGAATGAGTACTATAGACTATCTGAGACTACCATCTATTCGAGGAAGTCT
+
?<BC?BBBCBBCCCCBBBDBCBCC?ABD@A@@@@@<@<BCCCCBC?AA?C?CDCAAAA@.=;>?@BBBBCBCC=AAACGHE5BC>A>BBB;BKKACCCCCDFBD@D@BA>ABA?BBBBCCCCCHCCCCCCC?BBBB@BBBBCBBB@C@BAB@BBDCBCBB?BBBBCB?A?<?BA499ABA:?>=8=>>>@@'@?=A>8<::<<><A<>9??4>8<DCBA?AA::9?@<@>AAA<@BB<>>=BCDCBBBCCBBABCCCBBBBBBB@=@000;;:;CCD@E?B???
@ATNG8:00317:04856
GATGGTAGCATCATGCATATCTCACCAGAAGATCAGGAACTCTAGAAGAATTCAGATTTTTAACACGAGAGTAAACGTAAAAAGAAGGTTTTACAAGACTCACGTTAACAATATTGCAGCAGTACGCACACAATCGAAGCGCAGTAAGGATGGCTAGTGTAACTAGCAAGAATACCACGAAAGCAAGAAAAAAGAAGTACGCTATTAACTATTAACGTACCTGTCTCTTCCGAAACGAATGAGTACCTCTCAGACGCTCGTCCTACCATCGATTCGAGGAAGTCT
+
<>CC?CB@AABBBBBBCBCCCCCCDACCC?A@@B;;7;?BBBAABC@CD@F@B@@??===+>:<A????AAA@?6=@@>>>>0>?;>8>>>7>BB=BEBBBCE;;6;=AB?;;;?AA@@@@ABCCBBCCEDCA;;;B?BBABB@@A?C?C;;8;BBBCCBB?C@@?@?=AA?CBA:=<877)333,////00%0>5/0/:=A@A=<A<A<>>:=:;;ADD?BCCCCBC?C?CBD=BBB=@?B???C@CBABBDC???BB@@@<@@?;==;;;A=ABAB<A=A==>
@ATNG8:00329:04879
GATGGTAGTGATACAGATCAGACACCAGAAGATCAGGAACTCTAGAAGAATTCAGATTTTTAACACGAGAGTAAACGTAAAAAGAAGGTTTTACAAGACTCACGTTAACAATATTGCAGCAGTACGCACACAATCGAAGCGCAGTAAGGATGGCTAGTGTAACTAGCAAGAATACCACGAAAAGCAAGAAAAAAGAAGTACGCTATTAACTATTAACGTACCTGTCTCTTCCGAAACGAATGAGTACGATGAGAGAGCTCTCTCTACCATCGATTCGAGGAAGTCT
+
:;@A?AACCBBBCDDCBAABBBCAC;;BB=BBBB@@=@@BBCBBAC@CC@B@99:BA??A1C>A@ABCA@A?>>7=@AAAAA5AC@C=@@@;@CC@BBBBBBB;;5;;@A?BDEADCBBCDDBBCCCCBCBE@CBAA?BABACC@?<@?A@@=@BBBBBDD?BBBCCC?CC@BA>8=;7778*9<<89::999%8@;=?=C??@A=1735;A@5;8;>BED@AAAAACC?C?CCC>BAA=ABAAABBDB999A@@@AA;;;?>?>>>8=:::=<8>@@@=B<===A
@ATNG8:00330:04851
GATGGTAGGCGTGTGAGAGTCTGCCCGATCAGGAACTCTAGAAGAATTCAGATTTTTAACACGAGAGTAAACGTAAAAAGAAGGTTTTACAAGAACTCACGTTAACAATATTGCAGCAGTACGCACACAATCGAAGCGCAGTAAGGATGGCTAGTGGTAACTAGCAAGAATACCACGAAGCAAAGAAAAAGAAGTACGACTATTAACTATTAACTACCTGTCTCTTCCGAAACGATGAGCTAACGATGAGAGAGCTCTCTCTACCATCGATTCGACGGAAGTCT
+
:;8:=@:A=?@??:;BABBBAA;:9)::4499.5.5999@>@9@@:=49;>55555$57<=?CCCCCCCD?@A@CGGG2CC>C2;;:&///*//)/////54.48<<9;;;7;;<455;;::<9888;>5;>@@=A::0==00+0+000*7>>>//+/;5>:?9992994:;=499=<8<977(39<<<,3717773;777;75;27===/7/777717777333171333(386//////8388663333333888:::////(/3579929<43348176//
@ATNG8:00343:04865
GATGGTAGCTATACGTATATCTATGTACTCATTCGTTTCGGAAGAGACAGGTACGTTAATAGTTAATAGCGTACTTCTTTTTCTTGCTTTTCGTGGTATTCTTGCTAGTTACACTAGCCATCCTTACTGCGCTTCGATTGTGTGCGTACTGCTGCAATATTGTTAACGTGAGTCTTGTAAAACCTTCTTTTTACGTTTAACTCTTCGTGTTTAAAAATCTTGAATTCTTACTAGAGTTCCTTGATCTTCTGGTATGACTAGTGTACTACTACCATCGATTCGAGGCAAGTCT
+
4:<<?CBCBBBBA@@;@CCCCCC9666559;;899>A8A:,0)/779<;;7;@B@A=A6;5<<7?7;:<>;;:;<8;@;;;)88593333&3::=2:4=9?B?CAA?@@497<<?;<>=@CC@B?BC=B==?A<>=>>=>=>KBB>888>>=:8873///5//)/(/.5675779497777)5.7176666(679;9+-+--37497>=>>17777)6//)/>595=?:?>>===//)//6/567//)/88498889;;===AAACA>>>>>5;;=;;65::<=-//97776
@ATNG8:00306:04885
GATGTAGACATATCGTACTCTCTGTACTCATTCGTTTCGGAAGAGACAGGTACGTTAATAGTTAATAGCGTACTTCTTTTTTCTTGCTTTCGTGGTATTCTTGCTAGTTACACTAGCCATCCTTACTGCGCTTCGATTGTGTGCGTACTGCTGCAATATTGTTAACGTGAGTCTTGTAAAACCTTCTTTTTACGTTTACTCTCGTGTTAAAAATCTGAATTCTTCTAGAGTTCCTGATCTTCTGGATATGAGTGACTCGTGCCTACCATCGATTTCGAGGAAGTCT
+
:;@@AACCCCCBBBBBCBBB:<;CBBBBBBB=?:9;69B;?<AA@AAAA?ABB@?<?;@@??>?:BBCBCB@9<3333333#3717998(3:=A?BBB>BB?BBCBBC>AABBB??B588A=B==>>@@;;;=C>>=;A@@@A:::>>?>?<==>388=;8818:>>>>>====6::?DD6@;>988888(7>:::197:;?A;;9:18685'256597=<@A=>??BAAA=A<>>;;//,/<=9=<@@>>>@@@AA==>//*/66/66::888)8=<<5713733
@ATNG8:00339:04909
GATGGTAGTATCTGCACACTCTGCTCCAGAAGATCAGGAACTCTAGAAGAATTCATGATTTTTAACACGAGAGTAAAACGTTAAAAAGAAGGTTTTACAAGACTCACGTTAACAATATTGCAGCAGTACGCACACAATCGAAGCGCAGTAAGGATGGCTAGTGTAACTAGCAAGAATACCACGAAAGCAAGAAAAAGAAGTACGCTATTAACTATTAACGTACCTGTCTCTTCCGAAACGAATGAGTACGAGAGAGCACACGATCGATTCGAGGAAGTCT
+
@>AB@C9;5:?::==AA===CB966;69>C;99:995.58:::////)/83638/////666'76:9;<9333////&///)/999'99696;;;.:8878:998;88827173.3::4:=<<BABA>AC@B@@;;4:@:;49>@@@CBB@D?B;<:;BCBABCC;;9BBBB?B?;;;6*//668/8/3,33333$7;8?@B@@:B;;6;7:==D=A;<=BCC=@@??<<??C>AAC=A??<?AAABCB??;;88....-:;/338886<BAB>B=@@@@
@ATNG8:00304:04952
GATGGTAGCTCTGCTCTGACTCTCGTACTCATTCGTTTCGGAAGAGACAGGTACGTTAATAGTTAATAGCGTACTTCTTTTTCTTGCTTTCGTGGTATTCTTGCTAGTTACACTAGCCATCCTTACTGCGCTTCGATTGTGTGCGTACTGCTGCAATATTGTTAACGTGAGTCTTGTTAAACCTTCTTTTTACGTTTACTCTCGTGTTAAAAATCTGAATTCTTCTAGAGTTCCTGATCTTCTGGCGCGTATGTATGTCGCCTACCATCGATTCGAGGAAGTCT
+
8;;@?A@CCA<<<BCBBBCCBBCCCBBBBB@@>ACCC>CC@C@CCCCCCD?@BBDD?C?BCFD?E@BBBCCBCCC=BDCCC2CC@B?@@<?BBC?BBA=@C>@@AECC@BBDCBBBC@CCC@B@CCCCCCCD?CBBB@CCCAAABCCCDDD@ABB@B@@>AB?C@CCBCCCC;;:;D?DD>D?C?BBBBB0BCBBC?BCCCCCCBBB@CDDD3C@@@D@D@DD>BBCCC::9;@CC?@@@>@AB@BBBBBB@@@AAB@@@A>AAA>AA;::C@BBEC=?<?A??
@ATNG8:00305:04974
GATTAGGACGAGCGTCTGAGAGGTACTCATTCGTTTCGGAAGAGACAGGTACGTTAATAGTTAATAGCGTACTTCTTTTTCTTGCTTTCGTGGTATTCTTGCTAGTTACACTAGCCATCCTTACTGCGCTTCGATTGTGTTCGTACTGCTGCAATATTGTTAACGTGAGTCTTGTAAAACCTTCTTTTTACGTTTACTCTCGTGTTAAAAATCTGAATTCTTCTAGAGTTCCTGATCTTCTGGTGTCGTCTATCATGTACTACCATCGATTCGAGGAAGTCT
+
@;A?AA>AC@@@@ABBCCDDCC?BBBBB?@=@BCC=BA@C@CCBCCCC@CCCCC@C?CCCC?B@CDCCBBBBB?BCDDD3BB?BBBE=CBCC@CCC@BB@@@ABCC@BBDBBBBB?CCC@C?BBDDBBAA@BBBB=@@BB@CCDBBBCBBBCC@CCC@CC@C?BBDDEBABC?C;;;;6;>B?BCCCC5BBAAA:;;CBCCCA@@?BBBB3AAABC@C@CC@AAACCCB?BAAA@CCC?BBC?BBBCBBAAACCBBBBCCBBB?BBBBCC?AAAB@B@AAAB
@ATNG8:00334:04967
GATGGTAGCATCATGCATATCTCACCAGAAGATCAGGAACTCTAGAAGAATTCAGATTTTTTAACACGAGAGTAAACGTAAAAAGAAGGTTTTACAAGACTCACGTTAACAATATTGCAGCAGTACGCACACAATCGAAGCGCAGTAAGGATGGCTAGTGTAACTAGCAAGAATACCACGAAAGCAAGAAAAAAGAAGTACGCTATTAACTATTAACGTACCTGTCTCTTCCGAAACGAATGAGTACTGCGTCTCACTCTCGCCTACCATCGATTCGAGGAAGTCT
+
==CE?;55:<;><655<<<666>>=7<;>=BC><<7)/)-78-//8176060/////////#/59335;:433>;(3344444$4:.506@@2BBB?CBBBBA0..*.*..(-5606:<;;;@@BCCBBBC<<800//)/97:;5559@9;;;;>>@>>>AC??@?ABB>BA?CDC?BAAA@;?>>;9:9:99%:<9<?=@;<ABB>@>86<<0929<BAB>B@@@BAA6:69>>9=880498:;:::;;36665;:===BAA?@??;==9=AB>BCBB?B?A999
@ATNG8:00343:04948
GATGGTAGTCTCAGATAGTCTATAGTACTCATTCGTTTCGGAAGAGACAGGTACGTTAATAGTTAATAGCGTACTTCTTTTTCTTGCTTTCGTGGTATTCTTGCTAGTTACACTAGCCATCCTTACTGCGCTTCGATTGTGTGCGTACTGCTGCAATATTGTTAACGTGAGTCTTGTAAAACCTTCTTTTTACGTTTACTCTCGTGTTAAAAATCTGAATTCTTCTAGAGTTCCTGATCTTCTGGAGATACACATGATACTCTACCATCGATTCGAGGAAGTCT
+
/:::8AACBBBBCBBBBBCBCAC:;9@@BBBB?BBCB=BE@E@CCCCDCC>B=BBB?C=@???=<196>>>>>>>7;@AAA0AB<@@CC>@@AA;ABA>AB5;;;@;;7:@CC@@AC?A@D@C@CCBBA@@B?BBBC?CBBCECD@A;;;;;:?=:99944?::05556;;==>9599;>098>859999(9@@@A69:B;;:BCBC@CCJC5D;;;L@C?CB>AABBBBB>A?;;;BCCABBCAFCBBBBCCBBCBA@@CBBBB>A@DB>>>>CBB?B?CBBB
@ATNG8:00307:04996
GATGGTAGTGTCATATGAGAGTGTGTACTCATTCGTTTTCGGAAGAGACAGGTACGTTAATAGTTTAATAGCGTACTTCTTTTCTTGTCTTTCGTGGTATTCTTGCTAGTTACACTAGCCATCCTTACTGCGCTTCGATTGTGTGCGTACTGCTGCAATATTGTTAACGTGAGTCTTGTAAAACCTTCTTTTTACGTTTACTCTCGTGTTAAAAATCTGAATTCTTCTAGAGTTCCTGATCTTCTGGGATGTGTGCGCAGTGCCTACCATCGATTCGAGGAAGTCT
+
/9//)/778<99999;;;;;;>>>@B;9965:5:4444&4<7;.55:;;>;969595.5.59:;;)925999;;<;;.5555&49.4599:3656>:>>C?CD????AABACCIJCCCC@CCD@D@EDBB@A??:A@@A@DBBBBBCBBBCCCBB@@>ACC@BC@B@BB@@@CCCC@CCDDC;E@C;;;;;;*;BCCD=B@@;;;A@@A5;;;;*;;;;CAC@CEABBBCBBBAD@BCCCFE@CBBE=C;;;ABBBBCCAAAJAGCC@CBBCCC@CDCC@B?BBBA
@ATNG8:00311:05003
GATGGTAGTCTCAGATAGTCTATAGTACTCATTCGTTTCGGAAGAGACAGGTACGTTAATAGTTAATAGCGTACTTCTTTTTCTTGCTTTCGTGGTATTCTTGCTAGTTACACTAGCCATCCTTACTGCGCTTCGATTGTGTGCGTACTGCTGCAATATTGTTAACGTGAGTCTTGTAAAACCTTCTTTTTACGTTTACTCTCGTGTTAAAAATCTGAATTCTTCTAGAGTTCCTGATCTTCTGGATAGCGACGCGATATACTACCATCGATTCGAGGAAGTCT
+
:4557:::?84444///////9:/56?>666>:==>A=CC=@;@A@9559499959.9.4444.56;;><<;;;=055<;;'59459:;3////4:9;6;=156<<<><?CCB@@@@<@@@?B?CCCCBBCD@BCBC:=;@AC;;0<:88..-.-(-5508;7<7<555566<>9;;==?09.9<9999:(:99>>,50>00/9/00)0/0/$49:;><?<??;>BBB??@@C@CBBBBA;;;C?BA;;;B;;;@@@@AC@@@CC898BB@A>ACAB?B?B???
@ATNG8:00324:04997
GATGTAGGTGCACATGAGTGTATCCAGAAGATCAGGAACTCTAGAAGAATTCAGATTTTTAACACGAGAGTAAACGTAAAAGAAGGTTTTACAAGACTCACGTTAACAATATTGCAGCAGTACGCACACAATCGAAGCGCAGTAAGGATGGCTAGTGTAACTAGCAAGAATACCACGAAAGCAAGAAAAAGAAGTACGCTATTAACTATTAACGTACCTGTCTCTTCCGAAACGAATGAGTACAGAGAGTACGATATGTCTACCATCGATTCGAGGAAGTCT
+
:=ABCCC@CABCCDCBBBCCCDCC@CBB?BECCBB@B?BBBBBBB@BC?B@BBB:::::*;>BABAAAA??A@6@;<;;<.5B;@2;;;*:??;@=BAABB;;9;@DD?ABC?BBBBBCCCCCCCBCBDD?B@BB?CCCCCBBB@C@CBB>BBBBBBBB@CBACCC?CC@???=@?=>>:?AA?BBCBB3BB@BBAABBBBB999:@@@3958DDBB@BCCBBDB=A?@CC>BBB>@?BBCBBBCBBBBBABBCCBBBBBBBB@BCCCAA=ABBD<?<>>==
@ATNG8:00337:05003
GATGGTAGCGCATATCAGCGCAGCCCAGAAGATCAGGAACTCTAGAAGAATTCAGATTTTTAACACGAGAGTAAACGTAAAAAGAAGGTTTTACAAGACTCACGTTAACAATATTGCAGCAGTACGCACACAATCGAAGCGCAGTAAGGATGGCTAGTGTAACTAGCAAGAATACCACGAAAGCAAGAAAAAGAAGTACGCTATTAACTATTAACGTACCTGTCTCTTCCGAAACGAATGAGTACGATGAGAGAGCTCTCTCTACCATCGATTCGAGGAAGTCT
+
88<<<=0//;<DBCCCCBAABBAAA=@@@ACCCCCC@C@BBCBCBE@CC?B?B@A@@@??0@?BBCCCGCCCCC>CA@@DEE5BB@C?BBB<BCCADCCCBCC;;7;?AA<@BB?BCCABADDDCBBCBBCCACAAA@BBBBCBBB?B?B::7;BCCBCCDGDBBBAA@DD@CBB>AAAAA99999?@BCC3DC@C??@CDCBB>A>BBBB@B?C?CDDADBBCBBB@C@BBB<B;;8;AACCBCCBBBBCCBBBBB?>>BBBBB@D998::7;ABB<?;@AA@
@ATNG8:00311:05051
GATGGTAGTGCGTGGAGAGAGAGACCAGAAGATCAGGAACTCTAGAAGAATTCAGATTTTTAACACGAGAGTAAACGTAAAAAGAAGGTTTTACAAGACTCACGTTAACAATATTGCAGCAGTACGCACACAATCGAAGCGCAGTAAGGATGGCTAGTGTAACTAGCAAGAATACCACGAAAGCAAGAAAAAAGAAGTACGCTATTAACTATTAACGTACCTGTCTCTTCCGAAACGAATGAGTACGAGAGAGCACACGTGTCTACCATCGATTCGAGGAAGTCT
+
455;:>@?::544505:;?<99@00)///499;;<;<@=@@;65:;8<<<;:?=8;899:):7<ABBAA@=773(379<==>+;;7;:???2?DD@CCBBCDBDC9;8;B?BGDABBBBBBCCCCCCCCAA@@BBAA?B;:;BBCB@B@D;;6;;:=BA?B>ACCCBB@BG=>><8<<89929??;999999%9888937:=B?9=;;99?D1:7:?BBC?C;;;?::3:?>>@9?@@798?>@>>>>@AA???A9:9@@?A???=87;;>>@<@>>><A;>>?8
@ATNG8:00312:05037
GATGGTAGTAGTACACTAGTCATACCAGAGGATCAGGAACTCTAGAAGAATTCAGATTTTTAACATCGAGAGTAAACGTAAAAAGAAGGTTTTACAAGACTCACGTTAACAATATTGCAGCAGTACGCACACAATCGAAGCGCAGTAAGGATGGCTAGTGTAACTAGCAAGAATACCACGAAAGCAAGAAAAAGAAGTACGCTATTAACTATTAACGTACCTGTCTCTTCCGAAACGAATGAGTACTGTATCTATGTGTGCGCTACCATCGATTCGAGGAAGTCT
+
----(-699=AA<<=;;;<>>;;;:5:444.4499>9>4=:<>666<?@:>:>>>CBCCC1C=@;95=555<<<<3;99888:)8<7;.444&333-4=<<<<;8;68:?A=????AAA@BAACBBBBBABBB@BBBC>@@BBBABB>A?A@@=@BBCCCAA>ABBBBC@BB@BBA<??ABB=???=ABBBB3BB@BBBBDB>=>1809>>>1818?DDC@BC:::@@<><???9>A@>BBBBBCEDDABABBBBBABBBBBB888<?A>?::388AB<B<@>?>
@ATNG8:00313:05042
ATGGTAGTGTGTCTCTGAGAGTGTACTCATCTGTTTCGGAAGAGACAGGTACGTTAATAGTTAATAGCGTACTTCTTTTTCTTGCTTTCGTGGTATTCTTGCTAGTTACACTAGCCATCCTTACTGCGCTTCGATTGTGTGCGTACTGCTGCAATATTGTTAACGTGAGTCTTGTAAAACCTTCTTTTTACGTTTACTCTCGTGTTAAAAATCTGAATTCTTCTAGAGTTCCTGATCTTCTGGGTCTCTCTCTCACGCACTACCATCGATTCGAGGAAGTCT
+
444.4444:4/////////5565<555954445;;5;;47)///66996;;5458;4;8;;8=6:3349:98;433333$3;6=;;:3:3566;;>:>><==BBCC@CCCCCCEEABCBAC@BFIBBB;;9;BBB@DCEBBACFBBBDD@A;;7;AA?BC>A=@@@@@BCCC>@:;;;*;9@9;:;:;*;BCCC=ABBABBAAAA5;;;;(;999@;@=??<?CC@A@B@C?BA@BCBA@ABD?CAABC;;;CCBA;;;;;;A?A@@BBB?BDCCACACAAA
@ATNG8:00303:05081
GATGTAGAGAGAGCTCTCTCATCGTACTCATTCGTTTCGGAAGAGACAGGTACGTTAATAGTTAATAGCGTACTTCTTTTTCTTGCTTTCGTGGTATTCTTGCTAGTTACACTAGCCATCCTTACTGCGCTTCGATTGTGTGCGTACTGCTGCAATATTGTTAACGTGAGTCTTGTAAAACCTTCTTTTTACGTTTACTCTCGTGTTAATAATCTGAATTCTTCTAGAGTTCCTGATCTTCTGGATATGAGTGACTCGTGCTACCATCGATTCGAGGAAGTCT
+
;;CA??BBACCCCCA@AACCCCCBBCDEIA@>@CCC?CCAC@CCCCFCC@BBCCC@C?BBCC@C@CCCCCCCCB?CCCCC3CC@CBBB=BCBD?CBB?BB=99:BCC@BAABA@CC=@?B=B?AA@;;:::=B?>=<@@@A@>@@??>>>@<<<9:;:<AB:>:=??@@BBBB8==ABA5A<A7;;DDD/?@@AA8@;;;;;??@@;@;@B:=>>;;6;<AA=@@@@>>><@=>>>?@@8;:B;AAAA?@@>>>??@>>>ADAA=A@>>>A<>@AA=A=A>::
@ATNG8:00309:05088
GATGGTAGCGCGACGAGCGTAGACCCAGAAGTATCAGGAACTCTAGAAGAATTCAGATTTTTAACACGAGAGTAAACGTAAAAAGAAGGTTTTACAAGACTCACGTTAACAATATTGCAGCAGTACGCACAACAATTCGAGCGCAGTAAGGAATGGCTAGTGTAACTAGCAAGAATACCACGAAAGCAAGAAAAAAGAAGTACGCTTATTAACTATTAACGTACCTGTCTCTTCCGAAACGAATGAGTACGGATGAGTATCTATCGATTCGGAGGAAGTCT
+
?=CC?B99:A;;@<555<==;;;;=4<;<455555995:.55;;;;>;>>;>=@@?99973$35:89:99==:98/8394444$4;7;4999&55949566;;;>><>=::2:A>299??@@>A??<<<00*0/2727:98::9:<<:7=.4.49388<>>555:<<;===6888=;;47668:*//:4666666$6;6;888:..).6383.222,24:<BBB@B>;;:9;1313;=8?BB>BB=<///0)0==00007337387;;233,39,3.3885
@ATNG8:00317:05099
GATGGTAGGCGACATACATCGCGCCAGAAGATCAGGAACTCTAGAAGAATTCAGATTTTTAACACGAGAGTAAACGTAAAAGAAGGTTTTACAAGACTCACGTTAACAATATTGCAGCAGTACGCACACAATCGAAGCGCAGTAAGGATGGCTAGTGTAACTAGCAAGAATACCACGAAAGCAAGAAAAAGAAGTACGCTATTAACTATTAACGTACCTGTCTCTTCCGAAACGAATGAGTACTATGTAGAGCTCTATACTACCATCGATTCTAGGAAGTCT
+
A=<@?A=@=@AAABBBBCCCDCBB?CCCACDCCBC@BACBBBCCC@CB@B>???88888)::@?ACCA@@9:7)7>=?@@7=@;@2;;;*:BEBCCDCCCCDC?B@BB@BCC@CCBBBBCCCCCCDBBBB?BBCD@BBAAABBC>B?BBB?ACCCCCAA?BCBAAA?BB?BBB?ABBEH>A??:>===?.?A=A@AAA@@BA;@;@???;?;?ACDC?CCDCC:959:@AA=BBB?BBBDCBBBBBCBBA@AA=======>>>=AAA@??<@@@A=A:=:::
@ATNG8:00330:05103
GATTAGCTATACGTATATCTATGTACTCATTCGTTTCGGAAGAGACAGGTACGTTAATAGTTAATAGCGTACTTCTTTTTCTTGCTTTCGTGGTATTCTTGCTAGTTACACTAGCCATCCTTACTGCGCTTCGATTGTGTGCGTACTGCTGCAATATTGTTAACGTGAGTCTTGTAAAACCTTCTTTTTACGTTTACTCTCGTGTTAAAAATCTGAATTCTTCTAGAGTTCCTGATCTTCTGGGTCTCTCTCTCACGCACTACCATCGATTCGAGGAAGTCT
+
;;C=?CCCCCCCBBCBAABCDDDDCCCC@@>@CEG=CB?C?BBBDEGD@CCCCB?B<AADC@C?ABBDDCCCB=99999.8@>A?>=<>CCD@CCC@CC<>>?CCC@BA@A@ABB>BBB>B>BCC??A>:69@@@<?@D><>=<@@A??<<<@<=?><AA<A<AAAA>??AA:?>>CC5C;A<?????/>A?>=8>:::::A>??;??>>/?;;;A=A<??=AB@@???<@<@?AAAA:=>AA:@@===@@@@AAABB@:99=8:9;CBC=A@@@:>9=>>C
@ATNG8:00332:05118
GATGGTAGGCGACATACATACGCGCCTGAAGATCAGGAACTCTAGAAGAATTCAGATTTTTAACACGAGAGTAAACGTAAAAAGAAGGTTTTACAAGACTCACGTTAACAATATTGCAGCAGTACGCACACAATCGAAGCGCAGTAAGGATGGCTAGTGTAACTAGCAAGAATACCACGAAAGCAAGAAAAAAGAAGTACGCTATTAACTATTAACGTACCTGTCTCTTCCGAAACGAATGAGTACGATAGAGAGCTCTCTCTACCATCGATTCGAGGAAGTCT
+
:;?B@BCC@BBBB>>CCCCGAAABB?BCC@BBBBCC;;;;BCCCCD?AA?@=@B@A@DCC5H?ABCBBBC;;;@8@;;9999$9><>8===2>E?>CC;;;CC;;:;?BB?BCC@CBAAACBBBCAAACCCCFCCCB@CCCBDCBB?C>BA@>@BABDBBB?BCDECC?9:7:@A?BCCBB=@>>;::::9:%9>;897?CDEDD?C?BAAA8;5;=BBB@CCCDBBC?A=@@B<BAA>??AAABBBBCCCAAADBBB>??B@?@?A::;AA<???@;?:=;;;
@ATNG8:00357:04511
GATGGTAGAGAGACTGTAGCGCACCCAGAAGATCAGGAACTCTAGAAGAATTCAGATTTTTAACACGAGAGTAAACGATTAAAAAAAGAAGGGTTTTACAAAGACTCACGTTAACAATATTGCAGCAGTACGCACACAATCGAAGCGCAGTAAGGATGGCTAGTGTAACTAGCAAGAATACCACGAAAGCCAAGAAAAAGAAGTACGCTATTAACGTATTAACGTACCTGATCTCTTCCGAAAACGAATGAGTACGATGAGATCTCGTGTGCTACCATCGATTCGAGGGAAGTCT
+
////)/78444<<<:;;=<=<<999)55559995554937:9////)//)/49345:?>?+=9==:;:977333(3333,333333"33,33(333&3333(3339763..)..33...2/5555;;=;<<@@CCDCC@BAAB@CBBA@@??9>;@>>:>>@?<<53-38888:6:93933,3////(//(/5;;;;;+//5<<:;:<9..).2.....27276;4/)/////8883:63333&3886988888::<;=<<88893322255553.3...33053555'2+2225
@ATNG8:00370:04486
GATGGTAGCAGACGTGACAGAGCGCCAGAAGATCAGGAACTCTAGAAGAATTCAGATTTTTAACACGAGAGTAAACGTAAAAAGAAGGTTTTACAAGACTCACGTTAACAATATTGCAGCAGTACGCACACAATCGAAGCGCAGTAAGGATGGCTAGTGTAACTAGCAAGAATACCACGAAAGCAAGAAAAAGAAGTACGCTATTAACTATTAACGTACCTGTCTCTTCCGAAACGAATGAGTACGATGAGAGAGCTCTCTCTACCATCGATTCGAGGAAGTCT
+
;;A@<@ACBBA@666=<<<666@CC>BAB?B@A@;;:;@CCCAC@D@@?<@?:9997777'8:??BBBBCBBBB9?@;;;;;*;;555<:<2=@EACCBCCDDCC@C@BB?BCC@CBB@@ACDGCBBDDDED@C@A@AD@@?CBBB?B@CCB?BECDCCBB?BFECAA>AB?BBB>AA>=>8;;;;@BCCC3CC>ABBBBB???<><>==@<A<A@BAA?B@@?AAA=@?AAA=ABB?BCDDDGABCBBCBBBBDA>>=@AAAAA=@:::?>9<=8808:=<=?
@ATNG8:00387:04515
GATGGTAGGCGTGTGAGAGTCTGCCCAGAAGATCAGGAACTCTAGAAGAATTCAGATTTTTAACACGAGAGTAAGCGTAAAAAGAAGGTTTTACAAGACTCACGTTAACAATATTGCAGCAGTACGCACACAATCGAAGCGCAGTAAGGATGGCTAGTGTAACTAGCAAGAATACCACGAAAGCAAGAAAAAGAAGTACGCTATTAACTATTAACGTACCTGTCTCTTCCGAAACGAATGAGTACGATGAGATCTCGTGTGCTAACATCGATTCGAGGAAGTCT
+
CCCD?CCC@BABBBDCCCCCAABCD>DCC@CBBCCCAC@CCBBBCC@CB?B@DCC@@@@@0@?AACBBBBBCC?AA?99999*9A;A;BBC9CCGGFCCCBBBCC@B@BB@CCC?AABABBDCDCCCCCCCCACCCC@BBBBCBAB@D@DBB=BBDDDDBA?CCCBA@?CC@BBB988BBD>>>>@BBBBB1BB>B>>>BBBBB>B>B>>><@<@?BBE@DAABCCC>@>?BF@DAA>ABBCCCCCAAAABBCCAAABB@@<<<:=@>AA@?;?AAA<A<@>>>
@ATNG8:00387:04520
GATGGTAGAGAGACTGTAGCGCACCCAGAAGATCAGGAACTCTAGAAGAATTCAGATTTTTAACACGAGAGTAAACGTAAAAAGAAGGTTTTACAAGACTCACGTTAACAATATTGCAGCAGTACGCACACAATCGAAGCGCAGTAAGGATGGCTAGTGTAACTAGCAAGAATACCACGAAAGCAAGAAAAAGAAGTACGCTATTAACTATTAACGTACCTGTCTCTTCCGAAACGAATGAGTACGTGTGCGACGTGTCTCCTATCGATTCGAGGAAGTCT
+
@;CD@FCBBBCBACBBBEDDBABCC>AAA@FBBBBA>A?@@DDDDC@CC?B>C@?99999.9@CC@?@CAB???5=@;;;;;*;@=@?DDD8BCFAFFBBBBBEC@C@;;9<BB@BBBCCBBCGCCCCB@;;5;;?@=@AA@BCAB?D=A;;69AAACBCB?BBBA=;6..*---38;;=>6;:9333333'8>;@BBAB>BAA:>:=@@A>D=?@CCC?BB999>?>B?BBB>BBC?898AAAA@@@9997=8779555748=8===A;=9;;;A;====
@ATNG8:00388:04485
GATGGTAGCACACGAGATCTCATCGTACTCATTCGTTTCGGAAGAGACAGGTACGTTAATAGTTAATAGCGTACTTCTTTTTCTTGCTTTCGTGGTATTCTTGCTAGTTACACTAGCCATCCTTACTGCGCTTCGATTGTGTGCGTACTGCTGCAATATTGTTAACGTGAGTCTTGTAAAACCTTCTTTTTACGTTTACTCTCGTGTTAAAAATTGATTCTTCTAGAGTTCCTGATCTTCTGGTGCGCTACAGTCTCTCTACATCGATTCGAGGAAGTCT
+
><BB?CCCCBAB@@@BBBBCCCCCCBABBBBB@ABCF=FC@C@CJCCCA@=ABAAA7;2:=995;8;;?BCCCCD>??>>=)?<4:>BB<BCDA?A;93:A5::@BAA?BBAAABBB?BBB>@>AA=AA???8==:;5;=>888CA@@@@@888=8===8=A=B<???=>====5;;===/=8=:=@@@@/@@AAA688?ABB>>:<59::9*91///7;;7<=;///;6:6666<//+//9698>@AAA@=>=A;:;B@@@>>>@@B<A?>>:>;>>DD
@ATNG8:00352:04564
GATGGTAGTGATACAGATCAGACACCAGAAGATCAGGAACTCTAGAAGAATTCAGATTTTTAACACGAGAGTAAACGTAAAAAGAAGGTTTTACAAGACTCACGTTAACAATATTGCAGCAGTACGCACACAATCGAAGCGCAGTAAGGATGGCTAGTGTAACTAGCAAGAATACCACGAAGCAAGAAAAAGAAGTACGCTATTAACTATTAACGTACCTGTCTCTTCCGAAACGATGAGTACGATGAGAGAGCTCTCTCTACCATCGATTCGAGGAAGTCT
+
444405<@:@;;;:<<<666==CBB=AAA=@CCCBB?B?@BB555;:=<@D?::555===+=9888BA@@A@@<6=<;9444$4;7;.444&555.5;;;?A>CD@F@BB@BBC?AADCGBCBCCCCBBCCC@BBBC;;:CDCCBC@GAC@@<@@@@BBCC@DBDBBB@DC?:99=@@00,/;;6;==<=,?A>?>>BCBBB@;>688@D;?:::@@@?BBCECCC@A:=;A8@0008==>CAA?999??AABBB@<<==>CB=A;;;;:<?AAB;@<@A88
@ATNG8:00356:04539
GATGGTAGGCGACATACATACGCGCCAGAAGATCAGGAACTCTAGAAGAATTCAGATTTTTAACACGAGAGTAAACGTAAAAAGAAGGTTTTACAAGACTCACGTTAACAATATTGCAGCAGTACGCACACAATCGAAGCGCAGTAAGGATGGCTAGTGTAACTAGCAAGAATACCACGAAAGCAAGAAAAAGAAGTACGCTATTAACTATTAACGTACCTGTCTCTTCCGAAACGAATGAGTACGATGAGAGAGCTCTCTCTACCATCGATTCGAGGAAGTCT
+
88-.+-6:5:ABAB;66>CDCCCBC@AAA@B@@CAA=@?B@ABA@@9??4;4:?ABEEFE5C@CBBBBBBBAAB8@A;;;;;*;E?C?CCC:BCCACCCBCCFED<?;9:5;@@=AB@@@AABCHECCCC::;;FEFAAAACCCCD@B?B;:6;BCCGECB?BCCBB@<@A:000;>>0994:AA@DCCCC3CD@B@B@?:??@>B>BBBA=>:>>BCB?CCCCD?A>@@AAA<?:849A@AABCBB???CCCCBBABA??>:?@=A;;;??<?A;;5;9=?>>
@ATNG8:00396:04560
GATGGTAGCGCGACGAGCGTAGACCCAGAAGATCAGGAACTCTAGAAGAATTCAGATTTTTAACACGAGAGTAAACGTAAAAAGAAGGTTTTACAAGACTCACGTTAACAATATTGCAGCAGTACACACACAATCGAAGCGCAGTAAGGATGGCTAGTGTAACTAGCAAGAATACCACGAAAGCAAGAAAAAGAAGTACGCTATTAACTATTAACGTACCTGTCTCTTCCGAAACGAATGAGTACTGCATCTATGTGTGCGCTACCATCGAACTTGCAGAGTCT
+
44445::8::=559BB@<A@999;:)5995<AA@CC=A659<;;;A;C>9@<@B=?>BBC3C<>8:?:=>7777)78;4444$5;49.555&599499;@?;==B;?;::4;@@=BBAABCCCCBBB@@BBB@EBBB>@@BBBBDC?B?CA@+00<00/:?<?BB>>??BB988337778818==6::::?1:@?BBBBBBA>@>??@@CA<C=@@BBC@BCBBAAB8:99BD;BBB?BBBBAAACBBBBBBAAAAAAAA988BB<>>CAA:==<@AA?@?>>>
@ATNG8:00355:04622
GATGGTAGTGTCATATGAGAGTGTGTACTCATTCGTTTCGGAAGAGACAGGTACGTTAATAGTTAATAGCGTACTTCTTTTTCTTGCTTTCGTGGTATTCTTGCTAGTTACACTAGCCATCCTTACTGCGCTTCGATTGTGTGCGTACTGCTGCAATATTGTTAACGTGAGTCTTGTAAAACCTCTTTTTACGTTTACTCTCGTGTTAAAAATCTGAATTCTTCTAGAGTTCCTGATCTTCTGGGCTCTCTCTCACGCACTACCATCGATAACCTCGAGTCT
+
///;688>00/8:?<=??966>966=<;<=5505<<<4<=2505<99;;=:>>@@@:=9=?>>:?<@>>>;;6557<<===)547;455)4:4505<<75626<<=AD<A@<:;AA?=?@=.52955955<<:>>>C:BB669BA@@@@>;999>:>;?8B=:B;>@990//<<:<@>@@&4.555999$44455)55:9;;>=<>.5555$5:<55.5455.6==<><@05.4;;955:::99055566<<>>=699?>=90*0//----(-(-/://499
@ATNG8:00381:04616
ATGGTAGTGTGTCTCTGAGAGTAGTACTCATCTGTTTCGGAAGAGACAGGTACGTTAATAGTTAATAGCGTACTTCTTTTTCTTGCTTTCGTGGTATTCTTGCTAGTTACACTAGCCATCCTTACTGCGCTTCGATTGTGTGCGTACTGCTGCAATATTGTTAACGTGAGTCTTGTAAAACCTTCTTTTTACGTTTACTCTCGTGTTAAAAATCTGAATTCTTCTAGAGTTCCTGATCTTCTGGGTCTCTCTCTCACGCACTACCATCGATTCGAGGAAGTCT
+
---(--//98>44455555<;556;55/:///7---(-8)/)/7699;;8;<<BB?B>BBBB?B@FCCBBBBBC?AABB@+;=8>===6==@;466=9>?<@CCDCGAFEIDDCCD@BBB@B@CCCBCBCD@CCBB>BACCCCCCBBBDDBBBC@DCC?CC?B?BCBAABCCC?A@@@@7>>B;;;;;;*;BBBF>BBBBBBBBAA4;;;;*;ABBCADFCB?CCCDCCC@C@BBBCDG@BBBB=CBBBABBBBBCBCBBA@@CACCBC@@>@BCCBF@C@@@
@ATNG8:00351:04690
GATGGTAGCGCACACATAGATACAGTACTCATTCGTTTCGGAAGAGACAGGTACGTTAATAGTTAATATCGTACTTCTTTTTCTTGCTTTCGTGGTATTCTTGCTAGTTACACTAGCCATCCTTACTGCGCTTCGATTGTGTGCGTACTGCTGCAATATTGTTAACGTGAGTCTTGTAAAACCTTCTTCTTACGTTTACTCTCGTGTTAAAAATCTGAATTCTTCTAGAGTTCCTGATCTTCTGGTAGAGCGTGCATATATCTACATCGATTCGAGGAAGTCT
+
788C:A@BAABBBBBCBBBBBA;;9B<<<CBA;AAA@;@B=A:@@@DD??:@@CBB?B@CBBB=A;;@@;?@BBB?CCCCB3BA:65CC=AABB@BCC@CI:;=BCCCACCCGECCCAAAA@B@CCECHCCDABBCC8;;AAABAABBCDCAA@@=ACD@BB?BABBBBCCBDD?BA@@A7A?B?BBAEIBCC<<<7;A@AABBBBB?BAAA,@;;9A>A?CC@CCCCCBC@C?BBACBA>A@A=;<;BBAA@BBB@@@BBBBBBBDAAAC=?@AB?D?BB::
@ATNG8:00363:04723
GATGGTAGACATATCGTACTCTCTGTACTCATTCGTTTCGGAAGAGACAGGTACGTTAATAGTTAATAGCGTACTTCTTTTTTCTTGCTTTCGTTGGTATTCTTGCTAGTTACACTAGCCATCCTTACTGCGCTTCGATTGTGTGCGTACTGCTGCAATATTGTTAACGTGAGTCTTGTAAAACCTTCTTTTTACGTTTACTCTCGTGTTTAAAAAATCTGAATTCTTCTAGAGTTCCTGATCTTCTGGGTCTACGCTCGTCGCGCTACCATCGATTCGAGGAAGTCT
+
:>>>>CACCCCCBBBBBCDCCBCCFGFCCBBB>BBBC=CB?B@BBBABCC?BAABC@C?CCBB?B?BBBCB@A79/333333#3849=??8?9929399=8;<8>?@??B=@ABAB>AA=AAA=H=@?=888?A<B>>>=???A@@???@@AA:9:@<9::=::7<<>BEA??>BE7;;??>2>5;5;===<+=>88919::///;<;=?7=>>=='>;;;A8=:==:<@@@B@@<@:>>>>>>;>@AA:@@@AAAAAAA@???@<;;A<A@AAA@:=>>>;>;@A88
@ATNG8:00388:04702
GATTAGTATAGAGCTCTACATAGTACTCATTCGTTTCGGAAGAGACAGGTACGTTAATAGTTAATAGCGTACTTCTTTTTCTTGCTTTCGTGGTATTCTTGCTGTTACACTAGCCATCCTTACTGCGCTTCGATTGTGTGCGTACTGCTGCAATATTGTTAACGTGAGTCTTGTAAAACCTTCTTTTTACGTTTACCCTCGTGTTAAAAAATCTGAATTCTTCTGAGTTCCTGATCTTCATGGCGCTCTGTCACGTCTGCTACCATCGATTCGAGGAAGTCT
+
DCC?BB@@@DDDCCCCCBBBCCCCCCCDAA?@CCG=BB?C@DCAAACC?BBCCC?B?ABBB@C>A@ACCCCDC@BBBBB3BB?@@@D=CAAA?AA><??<=//0A=@@BAAABB>CAA<A;AA@@@@@@=A@@@<@===>>>@@@AAA=>=?<>>>=@@<@;@@ADAAAAA<>>>@@6@=D:>>CCD/@@??>188@5<<=<<<088888%8::>?<?;=>7;=@AAA<@:>9==::5///76::@A888@@??;;<>=AA@@<>>>@@@<@AAA<;599//
@ATNG8:00397:04695
GATGGTAGCGAGCGAGTGTGTATACCAGAAGATCAGGAACTCTAGAAGAATTCAGATTTTTAACACGAGAGTAAACGTAAAAAGAAGGTTTTACAAGACTCACGTTAACAATATTGCAGCAGTACGCACACAATCGAAGCGCAGTAAGGATGGCTAGTGTAACTAGCAAGAATACCACGAAAGCAAGAAAAAGAAGTACGCTATTAACTATTAACGTACCTGTCTCTTCCGAAACGAATGAGTACGATGAGAGAGCTCTCTCTTCCATCGATTCGAGGAAGTCT
+
:::>;=8;;;=>@@;;;BA@@;;;;.5>?6?ABB;;65.445555<7;;9<9ADEDDCDD5C@ABCCCDBCBFH=BB<;;;;*;?=??B?>0C;966EGFDCBBB?B?BB>BCE@CCBBBBCBBBBBB@B@B>B@;0+0=>00///5;7///499::;<@@;000/0/*/<055:8====B<<C@:?@@@@2@D?B?@???ABC?C>??BBAF@BBBBA@BCAA@;;6<=ACG?DBC@CCCCBBBCB::9@?????>>?A999>A=@A888;6:::;/5,27::
@ATNG8:00399:04726
GATGGTAGACATATCGTACTCTCTGTACTCATTCGTTTCGGAAGTAGAACAGGTACGTTAATAGTTAATAGCGTACTTCTTTTTCTTGCTTTCGTGGTATTCTTGCTAGTTACACTAGCCATCCTTACTGCGCTTCGATTGTGTGCGTACTGCTGCAATATTGTTAATCGTGAGTCTTGTAAAACCTTCTTTTTACGTTTAACTCTTCGTGTTTAAAAATCTGAATTCTTACTAGAGTTCCTCGATCTTCTGGGTGCGCTACAGTCTCTCTACCATCGACTTCGAGGAAGTTCT
+
55<<:@CDCBBCBCBBBBBBBB????@@=;;;9=<::3::)0*-----(-795;;@A@<:-33385;8<ACA><84414===>+;B=@;96.9///(//839;6:9@@?=9<;75558;79?C;A;>99//.3348858988588=:;;;::::5530/...35/5(25:=>:;@;:5:7779,99>9<999:,:=<<<06+//7;7<=B>>>9>@?@/@888=9<9==7766;9<99695<99=>=846333(-,,,,-.6779:::;53374333733306999-60//)/:
@ATNG8:00354:04775
GATGGTAGCTCTGCTCTGACTCTCGTACTCATTTTTCGGAAGAGACAGGTACGTTAATAGTTAATAGCGTACTTCTTTTTTCTTGCTTTCGTGGTATTCTTGCTAGTTACACTAGCCATCCTTACTGCGCTTCGATTGTGTGCGTACTGCTGCAATATTGTTAACGTGAGTCTTGTAAAACCTTCTTTTTACGTTTACTCTCGTGTTAAAAATCTGAATTCTTCTAGAGTTCCTGTCTTCTGGCGCGTATGTATTTCGCCTACCATCGATTCGAGGAAGTCT
+
//::6<ACDB=BBBCCCBCBCCGDCCCBCCBBAAA,:94;>ABBBAAA>ACBBC?B<@A@A>A<BAABCB<;E;;;;;;;#9<8<CDC8BCCCACCC?DC=;=CCCD?CBBBCCBA?BBB?B?BBBBBAAA@BBBB?@AB@>>?BBBCCCAAAD?A>><AA<A:;;;@@BBBB7:;=<=2=9=98////(/9---)------8537.5222(289=>4939:5:;;::96.2,2697717771222>??;;;;;;1;:;5;==9=898==:>?;;6;;@>?>
@ATNG8:00362:04767
GATGGTAGCACGAGTCACTCATATCCAGAAGATCAGGAACTCTAGAAGAATTCAGATTTTTAACACGAGAGTAAACGTAAAAAGAAGGTTTTACAAGACTCACGTTAACAATATTGCAGCAGTACGCACACAATCGAAGCGCAGTAAGGATGGCTAGTGTAACTAGCAAGAATACCACGAAAGCAAGAAAAAGAAGTACGCTATTAACTATTAACGTACCTGTCTCTTCCGAAACGAATGAGTACGAGAGTCAGAGCAGAGCTAATCGATTCGAGGAAGTCT
+
<=CC@@A?CCBBBBBBBBCCC?A@E@CBC@CCCC@@>A@BBBDCCC@CD?C?BBBBBBBB5B@CCCCCCCCAAA:@@@AAAA0@B=A5;;;*9:929B@BCDDDEGE@BB?BBC?BBB@@ACDBBBCB;;;B@CBBB@BBCCFD@?=AAECB?BCCDCCCC?CDDDCC@BB?:::<??CCD;A??:?@@@A2AB@BBBBA@>==5;5;>AB7<7;BBBC@BBBCCBD?C?CBC?CBB??>?BABCCBBBAAACBBB@@?BBBCB<AAAAA<>>>@=A<@@@>
@ATNG8:00375:04760
GATGGTAGTACATGATAGACGACACCAGAAGATCAGGAACTCTAGAAGAATTCAGATTTTTTAACACGAGAGTAAACGTAAAAAGAAGGTTTTACAAGACTCACGTTAACAATATTGCAGCAATACGCACACAATCGAAGCGCAGTAAGGATGGCTAGTGTAACTAGCAAGAATACCACGAAAGCAAGAAAAAGAAGTACGCTATTAACTATTAACGTACCTGTCTCTTCCGAAACGAATGAGTACTGCGTCTCACTCTCGCCTACCATCGATTCGAGGAAGTCT
+
4:::7<A<;::9///7779;;<<>=5;55./77///4949<:;::9398.4.4::::<<<<&<9>=;A<>BBCBC>C=;;DDD5CD?B>BDC;DCC?CCEICFDBB?B@DD@DCC@B@AA;;9;CBDBBCBCC@BBBB@BBCAAACB@C@CBEACBBCCBDC@CBBBCD?CC@AA@<==999/8BB=88999):A<AABBCCBBC@B@@?@A494:@@@A?ABBBACB?B?AAA;:;;5;===000:::?ABBBCBBBBBBB<???<?AAABB?BGEFACBBBBC
@ATNG8:00392:04775
GATGGTAGCACACGAGATCTCATCGTACTCATTCGTTTCGGAAGAGACAGGTACGTTAATAGTTAATAGCGTACTTCTTTTTCTTAGCTTTCGTGGTATTCTTGCTAGTTACACTAGCCATCCTTACTGCGCTTCGATTGTGTGCGTACTGCTGCAATATTGTTAACGTGAGTCTTGTAAAACCTTCTTTTTACGTTTACTCTCGTGTTAAAAATCTGAATTCTTCTAGAGTTCCTGATCTTCTGGGTGCGCTACAGTCTCTCTACATCGATTCGAGGAAGTCT
+
9:;<9<<;;;544:99::;<<;;;<;;;>>>>265<<1994945559590)/:///)/)//772749::?>CA=B@>====+<;34499807;44.444.3;37:4:9:7?77:ACCC<AAC?B?B@@@?A@<:=>==388=====>@@BAA;;;A<=::4;>5;6;BA@@A=>=6::=<=1=;?<??DDD/A@>>>8>==;;;;:=<4:;:;+:===A=A=BB<A>>=====A=CCAAAC;>888-8::<;;;;;===?=>>A@@@@@@@@<@@?A<A=:;;<
@ATNG8:00370:04799
GATGGTAGCACACGAGATCTCATCGTACTCATTCGTTTCGGAATGAGACAGGTTCGTTAATAGTTAATAGCGTACTTCTTTTTCTTGCTTTTCTGTGGTATTCTTGCTAGTTTACACTAGCCATCCTTACTGCGCTTCGATTGTGTGCGTACTGCTGCAATATTGTTAACGTGAGTCTTGTAAAACCTTTCTTTTTTACGTTTACTCTCGTGTTTAAAAAATCTTGAATTCTTCTAGAGTTCCTGATCTTCTGGGCAGACTCTCACACGCCTACCATCGATTCGAGGAAGTCT
+
:<<<?BBBAABA;;5559=965<<>B>AA>>@5:59?4=<.5.5555;;<=8==@>@8>:>:;>:>;CCBBB?:::8?ADCC3B?=:8888.///;:*//;2;>47;;7398(375555555:::5:<<;=77557:==>=;;;;A=>>===<<<;66;5///3995:5888@@@@AB596767(6088)866666%39---)----8846966,57777$7571793749<:?>><9--,-,--==::5///=6<:::7<;BBFCB>>:9<<<9:///<<7::;B<>;>@BB
@ATNG8:00376:04796
GATGGTAGTGTCATATGAGAGTGTGTACTCATTCGTTTCGGAAGAGACAGGTACGTTAATAGTTAATAGCGTACTTCTTTTTCTTGCTTTCGTGGTATTCTTGCTAGTTACACTAGCCATCCTTACTGCGCTTCGATTGTGTGCGTACTGCTGCAATATTGTTAACGTGAGTCTTGTAAAACCTTCTTTTTACGTTTACTCTCGTGTTAAAAATCTGAATTCTTCTAGAGTTCCTGATCTTCTGGTATGACTAGTGTACTACTATCATCGATTCGAGGAAGTCT
+
::;?@ACDCCCCBBDCCCCCCCFCCCCCDC@@>@CCD>CC?C@DCBBBEF@CECCCBD@BBBC?C@CCDFAA@CC@DDDDD2CBACBCB=BBBB?CCC@CC?BACCCC@BBCCCCCC?BBD@C@CCCCBCAA>ACCD>@@BCCCCCCCCCCBBBB@CDC?BB@D?BAABCDCBB=@;;;;.;>B=;;;;;*;BCCC>BBCBBCBBBC?AABA,ABBBCAG?CC@BCCCCCB@C@CBBGCC@CBB?BBBBBBBCCCCCCCCEECCCCCCCBBB?BCCC?C?BBCC
@ATNG8:00378:04827
GATGGTAGCGCATATCAGCGCAGCCCAGAAGATCAGGAACTCTAGAAGAATTCAGATTTTTAACACGAGAGTAAACGTAAAAGAAGGTTTTACAAGACTCACGTTAACAATATTGCAGCAGTACGCACACAATCGAAGCGCAGTAAGGATGGCTAGTGTAACTAGCAAGAATACCACGAAAGCAAGAAAAAGAAGTACGCTATTAACTATTAACGTACCTGTCTCTTCCGAAAGAATGAGTACGATGAGAGAGCTCTCTCTCCATCGATTCGAGGAAGTCT
+
>:::5:555>>ABBCBCCGBBD;;;8;@C@FHCCCC@C@DCB@@@A>BA?A?BABBDDCC5B>BAAACBBBBBB9A;;;;;.4C=C.;:9&9<@??<AABBBBB?B>BB?BBC@BBCCCCBBBCCCCCCBB?ACCC@BCCCCA@@?C=A<<8;CCCCDBB@CECBBC?CC@CCC?BBBBB;B:939@???2BD?BBBBBB@@A4829A@@>B?BBCCC@DCBBCDC@C@CBE>BB@;;9BBA@BAAAAAAABBBBBBBBBBB?A;889818><<4;5;<;<
@ATNG8:00398:04786
GATTAGTGTGTCTCTGAGAGTAGTACTCATTCGTTTCGGAAGAGACAGGTACGTTAATATGTTAATAGCGTAACTTCTTTTTCTTTGCTTTCGTGGTATTCTTGCTAGTTACACTAGCCATCCTTACTGCGCTTCGATTGTGTGCGTACTGCTGCAATATTGTTAACGTGAAGTCTTGTAAAAACCTTCTTTTTACGTTTACTTCTCGTGTTAAAAATCTGAATTCTTCTAGAAGTTCCTGATCTTCTGGTATGACTAGTGTACTACTACCATCGATTCGAGGAAGTCT
+
BDE>AAEDCA@A@>;;>ABBCCBAABAB;;6;CCC=CD9;:;BACBDA90000/)/27///5.4.4449444.49.45=;;(9990555;2555:6;55.55.56?@?><@<<;>;;>>B@A=A;@@>?@@@A:A@AA=?BB9:99:5999///772///5994:)557//)/9994:44444$439344444$44:::19/-(------727:::$/5555./5<;5/----(-7(/)/;9997)///)/;//5;;=<??@BBBBBBCH@C>>>00+0@@A?B?AAAA
@ATNG8:00358:04849
GATGGTAGAGAGAGCTCTCTCATCGTACTCATTCGTTTCGGAAGAGACAGGTACGTTAATAGTTAATAGCGTACTTCTTTTTCTTGCTTTCGTGGTATTCTTGCTTAGTTACACTAGCCATCCTTACTGCGCTTCGATTGTGTGCGTACTGCTGCAATATTGTTAACGTGAGTCTTGTAAAACCTTTCTTTTTACGTTTAACTCTTCGTGTTAAAATCTTGAATTCTTACTAGAGTTCCTTGATCTTCTGGGCTGCGCTGGATATTCGCTACCATCGATTCGAGGAAGTCT
+
;5997<<ABBBAAA@556;<=?<<@:5559995=9>909<4;6;<>>:9;05;<<@6;4:?>;8@5::<>:>==B@ECCBC2A>9?;;;3;<<=197::;;9:0/(/9;0:7::=<BB?AAA?><@@@@;8:<6;>7818;:>?A:;;;A><888808789==180657<<<<<C479:78*7-77)79<<=/989;;)/)///7166:770/55)5//(.5075:=4:576766859)/).379;9988;09/.-64--(.5462///5;<57799//)/9993738:::
@ATNG8:00372:04860
GATGGTAGCATCATGCATATCTCACCAGAAGATCAGGAACTCTAGAAGAATTCAGATTTTTAACACGAGAGTAAACGTAAAAAGAAGGTTTTACAAGACTCACGTTAACAATATTGCAGCAGTACGCACACAATCGAAGCGCAGTAAGGATGGCTAGTGTAACTAGCAAGAATACCACGAAAGCAAGAAAAAGAAGTACGCTATTAACTATTAACGTACCTGTCTCTTCCGAAACGAATGAGTACGTGTGCGACGTGTCTCCTACCATCTATTCGAGGAAGTCT
+
ACCC?BBBBCCDCCCBBBCCCECCC@CCC@CCCCBB>A@BBCCCCC@A?=A?BCCAAAAA2A@CDBBBBBBBBB9@?=@@@@0@C?C<@@A9BBEAFBBBCCCCC@C@CC@CDC@CBBBBBBBDBBBEDDDC?CCCD@C@@@CCCD?C@C@@?@BCEDCBB@CCCAAA?CC@>=>?BBCCA:>>?9>@@@A2AD?B>>>CDCBB?@;@@AA<A;AACCC@CBAAABB?B?BBD>CBB?BBA@A@A???AAAABCBCBB?;;6;A=:=988;;5;==>:?5;;>>
@ATNG8:00373:04834
GATTAGACACGTGTGCTCTCTCGTACTCATTCGTTTCGGAAGAGACAGGTACGTTAATAGTTAATAGCGTACTTCTTTTTCTTGCTTTCGTGGTATTCTTGCTAGTTACACTAGCCATCCTTACTGCGCTTCGATTGTGTGCGTACTGCTGCAATATTGTTAACGTGAGTCTTGTAAAACCTTCTTTTTACGTTTACTCTCGTGTTAAAAATCTGAATTCTTCTAGAGTTCCTGATCTTCTGGGATGTGTGCGCAGTGCCTACCATCGATTCGAGGAAGTCT
+
=<C?CCCCCB?@@AAABDCCCBCCCBBBAA?ACCC?CC@C@CCCCCBB?BCCCB@C?ACCC@D@CBBBBBCCA=77889.8@<?999/8BAC?AAC@DC9:9ACBC?BBCCBBAB?CCC?B?@AD>>>@@<??AA<<==:::@@@?@@@888=<;;;>@@<?=AABAAABAA;=;;;:/:4:5;>>>>/>@77707/////==:>:>DFE.>8:8?;A;AA:ABBA;;;;>=EA@@@A:::H@6@///=//8??>>?CD;@@B=@==:==7==//-/9<<;<
@ATNG8:00377:04831
ATGGTAGCGCACACATAGATACAGTACTCATTCGTTTCGGAAGAGACAGGTACGTTAATAGTTAATAGCGTACTTCTTTTCTTGTCTTTCTGTGGTATTCTTGCTAGTTACACTAGCCATCCTTACTGCGCTTCGATTGTGTGCGTACTGCTGCAATATTGTTAACGTGAGTCTTGTAAAACCTTCTTTTTACGTTTACTCTCGTGTTAAAAATCTGAATTCTTCTAGAGTTCCTGATCTTCTGGACGACGCGCACTGACACTACCATCGATTCGAGGAAGTCT
+
444.4889:4=955;;>@@@<96;;656>9;5656=2<<04.44555/727:/0/274:68;*/*/9775559;5;:==.<<5:8799/0//<>6<9;8<B8>>=BBCAFFCECDDD@BBB?B@BCCCCCBB@BCCC>@@BBBBBGCCCCCCBABABBB?CC@C?CCCCCBBBC@B@@@@5@>B=AAAAA2BCCCC>DCCCCCCBBB?BBBB2BBBCC@C@CC@BBBBBBB@B@CCBBBB@CBBACCA@@BCCDCCBBCCCCCBC@BBBBDC?CCBB?B?CA@@
@ATNG8:00378:04850
GATGGTAGATATATGCACGCTCTACCAGAAGATCAGGAACTCTAGAAGAATTCAGATTTTTAACACGAGAGTAAACGTAAAAAGAAGGTTTTACAAGACTCACGTTAACAATATTGCAGCAGTACGCACACAATCGAAGCGCAGTAAGGATGGCTAGTGTAACTAGCAAGAATACCACGAAAAGCAAGAAAAAGAAGTACGCTATTAACTATTAACGTACCTGTCTCTTCCGAAACGAATGAGTACTACTCTCAGAGACACACTACCATCGATTCGAGGAAGTCT
+
885505;::;>>>===>6666;;=?:=>=8<A><<<05./77///85//)/133333333$35778;:9<<88;33344444$44.4.4<@2>=@<?>666=:@@7989C?BCC@;;:B:;9BAA@E;;;:989:5=:==AD>B??:>6::=899:>?>9945;;9<=:8843>;1773333&377178;;;+<;6:988888=965059>@<@<??CCEACBBCAAA?B>AAE>BBB?CBBBBAAAAB??@BBBCB>>>CCBA;:7:=<==958<//*/16<9;
@ATNG8:00379:04837
GATGGTAGCGAGCGAGTGTGTATACCAGAAGATCAGGAACTCTAGAAGAATTCAGATTTTTAACACGAGAGTAAACGTAAAAAGAAGGTTTACAAGACTCACGTTAACAATATTGCAGCAGTTCGCACACAATCGAAGCGCAGTAAGGATGGCTAGTGTAACTAGCAAAGAATACCACGAAAGCAAGAAAAAGAAGTACGCTATTAACTATTAACGTACCTGTCTCTTCCGAAACGAATGAGTACAGAGAGTACGATATGTCTCCATCGATTCGAGGAAGTCT
+
9:00+//5:>C>CBBBBLEBB;;;D=B;;:9CCCHE?B?BBBBA;;59?1735;<=CD@@+C?BCCC<;;@@CD8;9>>>:>'995:255)5<<7<@666:9:@:>:?C=C?@>ACBA@A;<6;A@??@::4:@@@=@;::A;@B?>466=8://///::6:999944(48383404<<:?99:9238888'33-33448444<7:.4//-(-165899---::/348>7:;:189<5:>><>>589==>?@?@DC>>>?@?>?=@??@77.3>AB>B@B888
@ATNG8:00365:04918
GATGGTAGCGCACACATAGATACAGTACTCATTCGTTTCGGAAGAGACAGGTACGTTAATAGTTAATAGCGTACTTCTTTTTCTTGCTTTCGTGGTATTCTTGCTAGTTACACTAGCCATCCTTACTGCGCTTCGATTGTGTGCGTACTGCTGCAATATTGTTAACGTGAGTCTTGTAAAACCTTCTTTTTACGTTTACTCTCGTGTTAAAAATCTGAATTCTTCTAGAGTTCCTGATCTTCTGGTCTACTACACTGTACTCATCGATTCGAGGAAGTCT
+
:;AA=A@<;:CD?@?BBCDDDCCCCCCDCCBC@BBBB=BB@C@CCDBBBC@CBBAA?@?BCCC?C@CCCCBBBGD@AA@@@0@A=ABBC<BBDCACBB=BB7;:ACCFGECCCBDCC@BBB@D?CCCBCBBCABCCB9:9CCBBBBCBBBC@@@B@CCC@CD@C?BBCCCBDCC?AABBB:BAD@DDDDE5BB:::6;@BBBCCCCC>BBBB2BBBCCAD?BB?CCDCCBB@B@BBBDCB@BBC@CCCCCCFBBBCCCCCCCCBBCBC@BBCC?B@C@??
@ATNG8:00373:04920
GATGGTAGCAGACGTGACAGAGCGCCAGAAGATCAGGAACTCTAGAAGAATTCAGATTTTTAACACGAGAGTAAACGTAAAAAGAAGGTTTTACAAGACTCACGTTAACAATATTGCAGCAGTACGCACACAATCGAAGCGCAGTAAGGATGGCTAGTGTAACTAGCAAGAATACCACGAAAGCAAGAAAAAAGAAGTTACGCTATTAACTATTAACGTACCTGTCTCTTCCGAAACGAATGAGTACTATGTAGAGCTCTATACTAATCGATTCGAGGAAGTCT
+
<CCD?BABCCCBBA?@@BCCCCBBB?BCC@AAACA@?A@CBD@@@@=@@?B?ABACBBBB1?<>?@ABBB@?==3=>@?GD@+>?:>5;;9+99;8<;;;<<<:;698@?;A@@7:;@@@B?AAA@@ABBBB?CBBB?BBBCCCBB@C@CBB?BB@AABBB?AABBBB?AA>???<=<<;;37886777798%7;93809??>?>@<A6@>@@:@<AAC::5;@@::8A=@589C=A?>9>?@999ABBBBBBC??>::;;?@@;;7;=>=?;??>=:=>@;;:
@ATNG8:00384:04923
GATGGTAGTAGTACACTAGTCATACCAGAAGATCAGGAACTCTAGAAGAATTCAGATTTTTAACATCGAGAGTAAACGATAAAAAAGAAGGTTTTACAAGACTCACGTTAACAATATTGCAGCAGTACGCACACAATCGAAGCGCAGTAAGGATGGCTAGTGTAACTAGCAAGAATACCACGAAAGCAAGAAAAAGAAGTACGCTATTAACTATTAACGTACCTGTCTTTTCCGAAACGAATGAGTACTATATCTATGTGTGCGCTACCATCGATTCGAGGAAGTCT
+
//99688A?=DD>@;<;=>=>;;;;9<<<9=CAAAA8;5;ABBAAA=@C=A?BA;;:>=>0@=AADC@<;8;;;;3//0-57777$--(/)/66*6//(/33333333,32782<?;6<===BDCCCCBCDC@AC@CBBB@C@@@BBAB>A?B;;7;AACCBCBACBCBCC@??<?A>9><788*37;6;ACDC2BC@CBBBBB@>>:=<???@;>9==A;;7<BAABCC:CACCC8::968?877><?BBBEEC@??ABAA=;;;??<;;;==?:>>AB9=:=>??
@ATNG8:00393:04889
GATGTAGTATCTGCACACTCTGTCCAGAAGATCAGGAACTCTAGAAGAATTCAGATTTTTAACACGAGAGTAAACGTAAAAAGAGGGTTTTACAAGACTCACGTTAACAATATTGCAGCAGTACGCACACAATCGAAGCGCAGTAAGGATGGCTAGTGTAACTAGCAAGAATACCACGAAAGCAAGAAAAAAGAAGTACGCTATTAACTATTAACGTACCTGTCTCTTCCGAAACGAATGAGTACACACTCTCATATGACACTACCATCGATTCGAGGAAGTCT
+
9:99@?BBBA@@;;;===A=<===7;;@7<6999C?C?B=>;;;;7;;:>:=A995<<@)>9884::773333(33:4:<:):;;;)555&5;;.56;;<=>@@?@=AB<@@B7;;A?@A?>?CBAAABBB>AAAB>BBBBBCBB?B=A@@<@ABB;;;C@BBBCBB=AA?AAB>B??@B78784337777$798383>;;;;9588;>>?9?=;;@@@=AAABBBB?B<??C=@@A=??BABABC???AB???988???A@A@@<@@@ABB?C<=<7=6::73
@ATNG8:00378:04975
GATGGTAGTGTGTCTCTGAGAGTAGTACTCATTCGTTTCGGAAGAGACAGGTACGTTAATAGTTAATAGCGTACTTCTTTTTCTTGCTTTCGTGGTATTCTTGCTAGTTACACTAGCCATCCTTACTGCGCTTCGATTGTGTGCGTACTGCTGCAATATTGTTAACGTGAGTCTTGTAAAACCTTCTTTTTACGTTTTACTCTCTTGTTAAAAATCTGAATTCTTCTAGAGTTCCTGATCTTCTGGAGATACACATGATACTCTACATCGATTCGAGGAAGTCT
+
??@C?CCC@@;:6><AACCBBBDECCDCCFGC@CBBC?CC?A>ABCCDDE@BBB;;856@@9929?B?BCC;;;A=ABBBB0@B89;CD;;;;;5;AB>AD9:;BBBC?BBICCCCB:;;C?B><00000==;@ABD@CCCBBBA@@;;:CCBCC@BCB@CC?B;<<CBBBDCE@B@@@A.;5;>;;;;;*;C;;;;.;;;;CAB5:9=@@@@(@999919=@B=B@?>:999=:>>@BAA=A@A?ACCCCCBBA@@AA@?@@A::9CAAAA>AABB?B?BABA
@ATNG8:00360:05027
GATGGTAGTGATACAGATCAGACACCAGAAGATCAGGAACTCTAAGAAGAATTCAGATTTTTAACATCGAGAGTAAACGTAAAAAGAAGGTTTTACAAGACTCACGTTAACAATATTGCAGCAGTACGCACACAATCGAAGCGCAGTAAGGATGGCTAGTGTAACTAGCAAGAATACCACGAAAGCAAGAAAAAGAAGTACGCTATTAACTATTAACGTACCTGTCTCTTCCGAAACGATAGTACTGCGTCTCACTCTCGCCTACCATCGATTCGAGGAAGTCT
+
/99;=@>A@@?;;=>>5965:::9>45954;<<<@B?B?ABC5505<7:88=900------$-05///99/33333(3333777'33,3,333&333,3378899//(/(/60/.2+2556:;;?>@>?=B@@@@;;;B>;;;===00+0:>0926>>=B>=A?BBB@AA?BB>A@?9<8837(788377787(3<6>::BB@@@>:>:>>AB>E>88;CC@CCB;;:;40*00;5:000:6:<>?B745>>:555;:=<<788=:>00/--6:-//5957778
@ATNG8:00366:04995
GATGAGAGACTGTAGCGCACCCAGAAGATCAGGAACTCTAGAAGAATTCAGATTTTTAACTCGAGAGTAAACGTAAAAAGAAGGTTTTACAAGACTCACGTTAACAATATTGCAGCAGTACGCACACAATCGAAGCGCAGTAAGGATGGCTAGTGTAACTAGCAAGAATACCACGAAAGCAAGAAAAAGAAGTACGCCATTAACTATTAACGTACCTGTCTCTTCCGAAACGAATGAGTACGTGTGCGACGTGTCTCCTACCATCGATTCGAGGAAGTCT
+
8:445?9;5A;;6CAAAACAB>BBC@BCBCCC@C?BBCABBC@;:8;>AACCCCCC3C?BBBAA@@@99:,:=99:::(:<8;/333&33839A=A>@@@@<@<??<AAB<878;;AB@A@BA@@@AA<??@@:=>==BA@@=@=::>==>>@@:;:388>>::59B?@BB<>?AAA899075;>>>+//-/;779A055;A;;<=A<A=???@B=B@@@???=@<>><5<>>8>?>@@B@AAB??@BB@A?:::=?;@@@<@;;;@@<@A@@=@>;:;>
@ATNG8:00378:05013
GATGGTAGCACGAGTCACTCATATCCAGAAGATCAGGAACTCTAGAAGAATTCAGATTTTTAACACGAGAGTAAACGTAAAAAGAAGGTTTTACAAGACTCACGTTAACAATATTGCAGCAGTACGCACACAATCGAAGCGCAGTAAGGATGGCTAGTGTAACTAGCAAGAATACCACGAAAGCAAGAAAAAAGAAGTACGCTATTAACTATTAACGTACCTGTCTCTTCCGAAACGAATGAGTACTATGTAGAGCTCTATACTAATCGATTCGAGGAAGTCT
+
:;C@@CBC@@?CCBBCD::;CBBAC@CBBACBBBBB>B@CGJDCCD@DE@DABAA;;;;;*:=@A@@@CCCCBB=A@;;;::.;C@C@DCC;BCC@CCCCCCCBB>B?BBADCC@BBCBCBCCCCCCCBBBC?CCBB>BCCCCCCB>C@CBA?ACFCBBBB@BBBBBB>AA<>>?<@@::929>>;99::9:%:><?:7:BBB@@7;8:>AA6;8;ACCD@DDBCBAA>A@BBB>BBB?BBBCBBABCBCBAA@AAC@?>?@@@@<@>>>@<>>>A;?7;;==
@ATNG8:00384:05003
GATGGTAGTGTCAGTGCGCGTCGTCCAGAAGATCAGGAACTCTAGAAGAATTCAGATTTTTAACACGAGAGTAAACGTAAAAAGAAGGTTTTACAAGACTCACGTTAACAATATTGCAGCAGTACGCACACAATCGAAGCGCAGTAAGGATGGCTAGTGTAACTAGCAAGAATACCACGAAAGCAATAAAAAAGAAGTACGCTATTAACTATTAACGTACCTGTCTCTTCCGAAACGAATGAGTACACATCGTCGTGTCGTGCTACATCGATTCGAGGAGTCT
+
<<AA@CCBBBBCCBCADBCBCCCCC?CBB@CBBCCCAB@BBCBBBB?CE@D@@@@@????.??CCBBBCBBBBB=AABCDCD5CBACACFE:CCEAGCBCA@@00-0;@>=EAB?BCFCCCCCDCCCDCCCD?BBBB>??CCBAAA>A@BBB?CECBBBBA?BBCCBB>@@=9999<=999+9:9;::::::%:A?B99:AA>>>1816:<;0818<BAC@CCA@@BB@CACCC=CDF@:::CCCCBBAAA:9:???AAA?@@BBDEEBBAA>ABAA>???BB
@ATNG8:00370:05035
ATGGTAGACGAGCGTCTGAGAGGTACTCATTCGTTTCGGAAGAGACAGGTACGTTAATAGTTAATAGCGTACTTCTTTTTCTTGCTTTCGTGGTATTCTTGCTAGTTACACTAGCCCTCCTTACTGCGCTTCGATTGTGTGCGTACTGCTGCAATATTGTTAACGTGAGTCTTGTAAAACCTTCTTTTTACGTTTACTCTCGTGTTAAAAATCTGAATTCTTCTAGAGTTCCTGATCTTCTGGGCAGACTCTCACACGCCTACCATCGATTCGAGGAAGTCT
+
///)//------/77:<<<<==8>@??A>@;?:::7:D?C@BCCCCCD@CCBBC@CBDCCC?B?BCDCCBBBD=@@@@@,;;5;?BC=CBBB=AA?;?B69;AEEJBCDBBBCAA@=@D@C?C;::@BAA>BCDC@CCCCC@@@CCCCBBBBC?CCC@CC?C=AACCCCCCB=B;;;:.;;A;;;;;;*;CCDJ>BBCBB@C@AA<AAAA,A@@;;9;?BEABBBCDCB?B>AAAAAA>@?CG@CBBCBCCCBB@@@CC@CBB?BAABAA>ABCC?C?AA??
@ATNG8:00371:05069
GATGGTAGGTGCAATGAGTGTATCCAGAAGATCAGGAACTCTAGAAGAATTCAGATTTTTAACACGAGAGTAAACGTAAAAGAAGGTTTTACAAGACTCACAGTTAACAATATTGCAGCAGTACGCACACAATCGAAGCGCAGTAAGGATGGCTAGGTGTAACTAGCAAGAATACCACGAAGCATGAAAAAGAAGTACGCTATTAACTATTAACGTACCTGTCTCTTCCGAAACGAATGAGTACTATGTAGAGCTCTATACTACATCGATTCGAGGAAGTCT
+
5;<<:CCE?DC;;:;CCCCBBCDC@B;;1;9;B00+0*00//://)44.43::;>?AA?1?8?;;A@@>?>@=*//99990/0*/6;;;.88;8=<=::;///6/3267295729=;;;BA@@?@@>>><;9==:;.5298885505398;388/0)/...262228;633.3:939:33.355755552$22+296222888280222716166622.6<98899,/*.8>.3=848?;;;337;8;><@747BAACC99900/7/...268852812222
@ATNG8:00376:05034
GATGGTAGTCTCAGATAGTCTATAGGTACTCATTCGTTTCGGAAGAGACAGGTACGTTAATAGTTAATAGCGTACTTCTTTTTCTTGCTTTCGTGGTATTCTTGCTAGTTACACTAGCCATCCTTACTGCGCTTCGATTGTGTGCGTACTGCTTGCAATATTGTTAATCGTGAGTCTTGTAAAAACCTTCTTTTTTACGTTTACTCTCGTGTTAAAAATCTGAATTCTTCTAGAGTTCCTGATCTTCTGGAGATACACATGATACTCTACCATCGATTCGAGGAAGTCT
+
////6::<AB@:;>;;;;?<<////)///9755.44493;?:?<?@@=>><8<@<:?;>.9444.5165>>>;;:<.44444$99.44<<2956;7;<<7<<155::49469>>@ABD899B<@;ABBBBCCC@CBAA?BAA@BBB00000..(.880-,,06638(,---///9992555555$56;7555555#55:<>2<<<////99838888):///;,/,/55::@<<;:5:7555:==:566?B=@@@@CCAAAA;::>@><>9>?>?A@=?A@@=B>CBBB
@ATNG8:00380:05030
GATTAGTGTCATATGAGAGTGTGTACTCATTCGTTTCGGAAGAGACAGGTACGTTAATAGTTAATAGCGTACTTCTTTTTCTTGCTTTCGTGGTATTCTTGCTAGTTACACTAGCCATCCTTACTGCGCTTCGATTGTGTGCGTACTGCTGCAATATTGTTAACGTGAGTCTTGTAAAACCTTCTTTTTACGTTTACTCTCGTGTTAAAAATCTGAATTCTTCTAGAGTTCCTGATCTTCTGGGTGTATCAGCGAGTATCTACCATCGATTCGAGGAAGTCT
+
CCD=AABBCCCBBBBCCCEECCCCDCCC9989AAB>CC@C@CCCCCCD?DCCBB>CACCBB?B@CCCBAABCD?999::*;A@AABF?CDCC@CCG@CC:;;BBBCACCCBBBBC@CCD@D?CBBBBC@@>@BDD>BBBBDDCCCCCCCCBBB@CCC?BB@B@BBCCCCCBB?BBBBB;B>C>;;;;;*;BBBC<;;ICCGFFCC@BBBB2BCBCC@CACE@CCCCCBB?B@BAADDE@BBCC>CCCCCCCCCCCAABCCB@@=@ABCCC?BCDD@C@CCBA
@ATNG8:00390:05055
GATGGTAGTGTCATATGAGAGTGTGGTCTCATTCGTTTCGGTAAGAGACAGGTACGTTAATAGTTAATAGCGTACTTCTTTTTCTTGTCTTTCGTGGTATTCTTGCTAGTTACACTAGCCATCCTTACTGCGCTTCGATTGTGTGCGTACTGCTGCAATATTGTTAACGTGAGTCTTGTAAAACCTTCTTTTTACGTTTACTCTCGTGTTAAAAATCTGAATTCTTCTAGAGTTCCTGATCTTCTGGTAGAGCGTGCATATATCTACCATCGATTCGAGGAAGTCT
+
8877-//;:56?A;;;@===66/772///://)/88<5<@+//6///9<<<8<:555.55::/-(-(---5/65<<755555$44.444:;1////6::<:<C?BBBBCE?AAAAABAA7;;CAFADBCCCBBB?CIBB?BC@;;;CDC<<;BBCCC?CAA?AC?C>A;:;>=?9;699ACD9D;@:99999$9:?<@5A99996@=B<:=B??0>000=8<8<>9;BBBAAC=B=:00><=,00><@@@@CB@>A>00/<:===CC???999@;??::8:?AA::
@ATNG8:00380:05084
GATGGTAGCTCGCTGATGATATCTCCAGAAGATCAGGAACTCTAGAAGAATTCAGATTTTTAACACGAGAGTAAACGTAAAAAGAAGGTTTTACAAGACTCACGTTAACAATATTGCAGCAGTACGCACACAATCGAAGCGCAGTAAGGATGGCTAGTGTAACTAGCAAGAATACCACGAAAGCAAGAAAAAAGAAGTACGCTATTAACTATTAACGTACCTGTCTCTTCCGAAACGAATGAGTACTGTATCTATGTGTGCGCTACATCGATTCGAGGAAGTCT
+
:;AA=F?AACCCCBBCACBCCCDBC@BCC@;;;CA@=@?BBBAABC@CC@C@BBABBCCC3B?BBCBBAAA988*8=9;;;;*;?=@?CCD7CCJGCABACCB;;6;?AA>BBB?BCCCCCCCCDCBBBCCC?CBBB?BBBDCAB@>C@CAB>BBCDBBBB@BBBAAA@BB?AAA=@A???888798999:9%:=;>?=?BB@BB<B;>=CB=B=??BCB?BDBBBBC?B?BCC>CAA?BBCBBBBCBBBCBBBBBBCBBBBB>>>AABA@@<AAAA==59///
@ATNG8:00383:05096
GATTAGAGTACAGTGTAGTAGACCAGAAGATCAGGAACTCTAGAAGAATTCAGATTTTTAACACGAGAGTAAACGTAAAAAGAAGGTTTTACAAGACTCACGTTAACAATATTGCAGCAGTACGCACACAATCGAAGCGCAGTAAGGATGGCTAGTGTAACTAGCAAGAATACCACGAAAGCAAGAAAAAAGAAGTTACGCTATTAAACTATTAACGTACTTGTCTCTTCCGAAACGAATGAGTACTGTATCTATGTGTGCGCTACCATCGATTCGAGGAAGTCT
+
;5@<556>>BABB;;;CC@BB59.555.5==<==:A>AB@@@@@<@@:>;::373377$72;7395<B877>16//////$/;294;<;+<9515@995::49247::;?C>:>B?;@A@@=@?;;=@>>:>@>?<?????>984:8>:969@ABBAAA@BBBBCC@::99C=>A@A>?5::=7BADCCD)>?5879>?<:://(//(//.3.3053::;948944397<444=5:34/3;<8888<===?==777;;778765679====8807=67076;;?;
@ATNG8:00386:05093
GATGGTAGCAGACGTGACAGAGCGCCAGAAGACTCAGGAACTTCGTAAGAAGAATTGCAGATTTTTAAACACGAAGAGTAAACGTAAAAAAGAAGGTTTTACAAGTACTCACGTTAACAATATTGCAGCAGTACGCACACAATCGAAGCGCAGTAAGGATGGCTAGTGTAACTAGCAAGAATACCACGAAGGCAAGAAAAAAGAAGTACGCTATTAACTATTAACGTACCTGTCTCTTCCGAAACGAATGAGTACGATGAGAGAGCTCTCTCTACCATCGATTCGAGGAAGTCT
+
::;;7<<>44494444////////5.5//)/////:9363//)///917515608)//88/////$33(368//(/66559/7///7777$77272999&44:5444444////)/46647:;7;8889955699;;555/2700027:///<<=7:3<00)/977<?AB685<5559;;7:88289994:1774777888$9;8393::::8888:558>4>;::ABB@CCAAA@@;@8:0A<@@A700//0/==773889::<;;;7;;;=@@<??856<8<@>@;@:888<
@ATNG8:00387:05096
GATGTAGATATATGCACGCTCTACCAGAAGATCAGGAACTCTAGAAGAATTCAGATTTTTAACACGAGAGTAAACGTAAAAAGAAGGTTTTACAAGACTCACGTTAACAATATTGCAGCAGTACGCACACAATCGAAGCGCAGTAAGGATGGCTAGTGTAACTAGCAAGAATACCACGAAAGCAAGAAAAAGAAGTACGCTATTAACTATTAAACTTACCTGTCTCTTCCGAAACGAATGAGTACACACTCTCATATGACACTACCATCGATTCGAGGAAGTCT
+
//;;:;CE;66=>9@95555559E89::=@B@BAA?C?ABB@@?C:>>9B@BAAABCBB1><8=BCCBBCBAA277;4;;;':9393999+955.5:@@@@=9925759.494.4<;<;;;=><<<@<<65.5;9969>@@ABBC?@<@00+000>@@CD@CCAABC?AA?ACCACBAAA<AAA;=?<<<,=><@@AAA@>00+0)/333(..'29353057---7726*--9-333.22222226:5559:5...55...7555.55899905:<<6<*//77
@ATNG8:00401:04492
GATGGTAGCGAGCGAGTGTGTATACCAGAAGATCAGGAACTCTAGAAGAATTCAGATTTTTTAACACGAGAGTAAACGTAAAAAGAAGGTTTTACAAGACTCACGTTAACAATATTGCAGCAGTACGCACACAATCGAAGCGCAGTAAGGATGGCTAGTGCAACTAGCAAGAATACCACGAAAGCAAGAAAAAGAAGTACGCTATTAACTATTAACGTACCTGTCTCTTCCGAAACGAATGAGTACTATGTAGAGCTCTATACTACCATCGATTCGAGGAAGTCT
+
448839444<:599<A@955::9666;>>9>>:777)/)/7:99;;95404<334555555#55:=>CAACDCCC>CBABDDD1AA=@2:;;6;BDADBBBDCCCE>B>BB?ABB@CBCCADCCCABBCCCCC@CCDD@BBCBCD998;@CBB@BCCBBBBC@CBBCCC@BD@BBB@CCBBB;@@?9>===>.@@=ABBCBDBDD?B?BBCC@C?BDCCB>CCDCBAB?B?BCC>BCC?AAABBCCCC@AABCBBABBCBCBBBBB?BCCE@@>@CCEAD?AABA
@ATNG8:00418:04498
GATGGTAGTAGTACACTAGTCATACCAGAAGATCAGGAACTCTAGAAGAATTCAGATTTTTAACATTCAGAGAGTAAACGATAAAAAAGAAGGTTTTACAAGACTCACGTTAACAATATTGCAGCAGTACGCACACAATCGAAGCGCAGTAAGGATGGCTAGTGTAACTAGCAAGAATACCACGAAAGCAAGAAAAAGAAGTACGCTATTAACTATTAACGTACCTGTCTCTTCCGAAACGAATGAGTACACATCGTCGTGTCGTGCTACCATCGATTCGAGGAAGTCT
+
////)/8?A@;;4945559::45447;4404;/--5(-(--5-/5;6;=9>8/////777'5(--50-/////8;;=4::5//;;;;%99(/(///&/6606;:99A?993:;??<A==8:@?>BCCCBCBBC?>>A?CCCC?@@ABBA?@>A?BBC?BBDCBBAB>BBBAA><@@9888088=>>8>>><?AAAA/AB=C;;<>==??:=:=A??<?<@AHBB?DDCBB@@=?=@AB=BBC?BBFCCA???AABBBAB989AA?73333,3666//(/669294:969
@ATNG8:00412:04551
GATGGTAGTGATACAGATCAGACCCAGAAGATCAGGAACTCTAGAAGAATTCAGATTTTTAACACGAGAGTAAACGTAAAAAGAAGGTTTTACAAGACTCACGTTAACAATATTGCAGCAGTACGCACACAATCGAAGCGCAGTAAGGATGGCTAGTGTAACTAGCAAGAATACCACGAAAGCAAGAAAAAGAAGTACGCTATTAACTATTAACGTACCTGTCTCTTCCGAAACGAATGAGTACGATGAGAGAGCTCTCTCTACCATCGATTCGAGGAAGTCT
+
89=A=AADDCAABCEDBCCCCCGD>IAA?BBBB@@?A@CCECBAA@BE@D@DB@@@@@A,??ABBBBBAC@@@8;;;;;;;)4A;@7ABC;CCCBECCCBCCCB@C@CC?BBD?BBDBBBBCCFCCCCBBB?BA@@=@BBBAB@?<@?C@@=@BBABCCB?CCDBBB?BB?BBB?BBABD89999?BBBB3BC?BAAACC@@@;?<?@AA<>:>ACDD@CCCBAA@=@=AAA<BGD>AABBBBBBBBBBBA@ABA:::A@@???<@@>>>@<>>>>;@;>>>>
@ATNG8:00424:04541
GATGGTAGCGCGACACATAGATACAGTACTCATTCGTTTCGGTAAGGAGACAGGTACGTTAATAGTTAATAGTCGTACTTCTTTTTCTTGTCTTTCTGTGGTATTCTTGCTAGTTACACTAGCCATCCTTACTGCGCTTCGATTGTGTGCGTACTGCTGCAATATTGTTAACGTGAGTCTTGTAAAACCTTCTTTTTACGTTTACTCTCGTGTTAAAAATCTGAATTCTTCTAGAGTTCCTGATCTTCTGGCTCTCGTAGACAGATACTACCATCGATTCGAGGAAGTCT
+
4444.44770//////;<<<<<<955555555<8<99:.77)//)/)//:://)/:///8<5///4.5.5;99545597)/////$//)///::.85543-388288233388@?CCCCICCC@;;;@C@BBBB;<<B?BBAA?ABBBBBAAACCBBBBAA?ADE?BC@B?@A@AAABBB>ABBBB7A@C>AADBC0BB@AA;ABAACCA@AA?CCCC5CBBCB@CACIACCCBBBA?A?AAABBB@CCD@CCBBBCCCBBBAAABAAABB@BDDC@A>@BCC@C?BABB
@ATNG8:00427:04553
GATGGTAGCACACGAGATCTCATCGTACTCATTCGTTTCGGAAGAGACAGGTACGTTAATAGTTAATAGCGTACTTCTTTTTCTTGCCTTCGTGGTATTCTTGCTAGTTACACTAGCCATCCTTACTGCGCTTCGATTGTGTGCGTACTGCTGCAATATTGTTAACGTGAGTCTTGTAAAACCTTCTTTTTACGTTTACTCTCGTGTTAAAAATCTGAATTCTTCTAGAGTTCCTGATCTTCTGGCGCGTATGTATGTCGCCTACCATCGATTCGAGGAAGTCT
+
>>CD?CAA@BBA@@AABCCBCCB>BCCDCBBB=BCBB=CC@FACDCFHCC?CCCCC>A?BABD@B?BCCDDABCBA?????1??=AB<?==BCC?BAA=AA>BBBBBB?BAAABBBB?BCC?C?BB@@@?::;@ABB;??@???@A@@@BA:::<8;==;::7;<@@@CB@@@@;>??>>/>8=9>?BBB/??===7>@@@AB><8808><>/>;;;B=B<AA<ACBB>>><><@@@BAA<A@@::::=<AAA=>:;:>>><??A=;:;;AA=B???<><;;;B
@ATNG8:00428:04550
ATGGTAGTGTCATATGAGAGTGTGTACTCATTCGTTTCGGAAGAGACAGGTACGTTAATAGTTAATAGCGTACTTCTTTTTCTTGTCTTTCGTGGTATTCTTGCTAGTTACACTAGCCATCCTTACTGCGCTTCGATTGTGTGCGTACTGCTGCAATATTGTTAACGTGAGTCTTGTAAAACCTTCTTTTTACGTTTACTCTCGTGTTAAAAATCTGAATTCTTCTAGAGTTCCTGATCTTCTGGTCTACTACACTGTACTCTACCATCGATTCGAGGAAGTCT
+
444.4444<89944555>>666<<555599849:;=2:905055:=>DE?CDAAAAGAHCBB=@=@BBB999BC;:;999$9<;555@;2:<<<7;;?9>B<999ACC@CCCCCGCD@CDD@C?BCCDCBBC@BCDD?BBCBBBCCCDCCCB@@@@BBBACF@D@CCCCCACAB>@;;;;.;@G=;;;;;*;BBBC?BBBBBBCBBB=ABBA0ABCBB@BADD@CCCGCCB@B@BCCCCC<A@A>ABBBBCCCCCCCCDCCCBCC@C:;:BB>ACCEACACBBB
@ATNG8:00433:04549
GATGGTAGCACGAGTCACTCATATCCAGAAGATCAGGAACTCTAGAAGAATTCAGATTTTTAACACGAGAGTAAACGTAAAAAGAAGGTTTTACAAGACTCACGTTAACAATATTGCAGCAGTACGCACACAATCGAAGCGCAGTAAGGATGGCTAGTGTAACTAGCAAGAATACCACGAAAGCAAGAAAAAGAAGTACGCTACTAACTATTAACGTACCTGTCTCTTCCGAAACGAATGAGTACTGCGTCTCACTCTCGCCTAATCGATTCGAGGAAGTCT
+
<>BB?BCBDBBBBGDD@BAD@@@BB=BBC>A@AA;;9;?BCCABAC@CBAD@CBBBBBBA2A?CBCCDCCCBBB<??@FLFE5BC@C?CCB;BCF@CCCCCCCCD@C@BC@BCB>AABBBBCCCBCDCDAA@@CA@@<@AAACCBB?C@EBB?BCCCDDDC?AAACCC@AA>BBC<@AA@@;>>>=@CCCC3CC?CAAACC?>>9817<9749:?AAA@ABBAAAA@<>>@@?9?CC@BBECCCBBBBABBCBCCB@??BC>AA@BCCDC?C@@??B?BB??
@ATNG8:00402:04624
GATGGTAGTGATACAGATCAGACACCAGAAGATCAGGACTCTAGAAGAATTCAGATTTTTAACACGAGAGTAAACTTAAAAAGAAGGTTTTACAAGACTCACGTTAACAATATTGCAGCAGTACGCACACAATCGAAGCGCAGTAAGGATGGCTAGTGTAACTAGCAAGAATACCACGAAACAAGAAAAAGAAGTACGCTATTAACTATTAACGTACCTGTCTCTTCCGAAACGAATGAGTACCTCTACAGACGCTCGTCCTACCATCGATTCGAGGAAGTCT
+
:999<AABBBBCFDDCAAACHCCCC?BBC?BBBBCBABACBCCDE?BB?@?::9>9<;<+=9BBCCBCCAAAC<CA;>>>=.=A=A>A@B8ABC@BBBBBCA?A?A;??9B>@<A@@:;;@@>>=?AA@@@<>>>@;===::;BA<A===<9=?<=>@AA=AAAA@@;;;7<AA4::>??3;;=??>>>/7839AAA?@<66073;===:>=@@@AA<A@AAAAD;>;@AD7>;:7:@@@@==1/////6/./==:9::;<?@A=??BB8819AAA?A;?===
@ATNG8:00403:04580
GATGGTAGTATCTGCACACTCTGTCCAGAAGATCAGGAACTCTAGAAGAATTCAGATTTTTAACACGAGAGTAAACGTAAAAAGAAGGTTTTACAAGACTCACGTTAACAATATTGCAGCAGTACGCACACAATCGAAGCGCAGTAAGGATGGCTAGTGTAACTAGCAAGAATACCACGAAAGCAAGAAAAAGAAGTACGCTATTAACTATTAACTTACCTGTCTCTTCCGAAACGAATGAGTACTACTCTCAGAGACACACTAATCGATTCGAGGAAGTCT
+
AADC@CCCCABBCBBBCCCDCCCCC@CCC@CCC@AA?@?DBDCDBC@CD?B@BCBBCCCC3C?AABBDCBA988*8?>?@@A0AD?A>BAA:BCB@CBCBDEFA@?@@CC@CDD@BAABCCCCCCCBBBBAA?ABBE@BBAAACDC?C?CBA?ABCCCDCC@BBB@@@?DD@ABB<??CCC8???9=<<<>.<A=B???CE@@A<@<@@FC:=:>A<>><>?@AA@@<><>AA:@@@;@AAAAAAAAAAAAA@AAAABCBB@;;;8==BB?BBBB?B?BBAA
@ATNG8:00408:04609
GATGGTAGCGCACACATAGATACAGTACTCATTCGTTTCGGAAGAGACAGGTACGTTAATAGTTAATAGCGTACTTCTTTTTCTTGCTTTCGTGGTATTCTTGCTAGTTACACTAGCCATCTTTACTGCGCTTCGATTGTGTGCGTACTGCTGCAATATTGTTAACGTGAGTCTTGTAAAACCTTCTTTTTACGTTTACTCTCGTGTTAAAATCTGAATTCTTCTAGAGTTCCTGATCTTCTGGTATGACTAGTGTACTACTACCATCGAGGTTGTAAAGTCT
+
55<A9=CCBB??@@@@>>BCA;;;CCBABC@@?@CCD=CB@B?CCCDDCC@CCC:;958=@=B@C@BBCCC;;:A=?????,:9248??6==9:19=A=>C89;>@@D?AADBABBC@;;;CG?CCAAACBB=@@BB=BBB;;;BBCBBBCCCBB@CCC@CC@DABBAAA@AAB;>9999*9<@<99999(9??@@:@@@AAAAAAC5;;;.:@@?B@DACD?CCIEDCC@B@CCABBD@CBB>BAABBB<<;BCCBA;9:@>@<@@@CCC?C@AA@C>C@@@
@ATNG8:00426:04619
GATGTAGGCACTGCGCACACATCCCAGAAGATCAGGAACTCTAGAAGAATTCAGATTTTTAACACGAGAGTAAACGTAAAAAGAAGGTTTTACAAGACTCACGTTAACAATATTGCAGCAGTACGCACACAATCGAAGCGCAGTAAGGATGGCTAGTGTAACTAGCAAGAATACCACGAAAGCAAGATAAAGAAGTACGCTATTAACTATTAACGTACCTGTCTCTTCCGAAACGAATGAGTACATAGATATACGTATAGCTACCATCGATTCGAGGAAGTCT
+
AAAAACC?C?@@BAA@AA@@@@@@;BCB@DCCC@?>@?CCCBCCE@BB=BAECCBBBBB5B@BDDCCCBC@?>5<?=@@AA0@D?D=AA@7@DC?CCCBBDCBB@B@BB@CDD?BBBBCBCCCECCBBBBB@BBAA>ABCCBCBB?C?B?@=@CBBBCCD?CBBBBB?BB?AAA?BBAAC<??A?BABBB>BB???AA@@BBB@D?BBBD@A?CCCBB?BCBBGBB?B?BCB<BBB>BBBBBBBBBBBDBA??>?D?AAAAA::5:??@CA<AACC=C<A==>
@ATNG8:00442:04580
GATGGTAGGAGACACGTCGCACACGTACTCATTCGTTTCTGAAGAGACAGGTACGTTAATAGTTAATAGCGTACTTCTTTTTCTTGCTTTCGTGGTATTCTTGCTAGTTACACTAGCCATCCTTACTGCGCTTCGATTGTGTGCGTACTGCTGCAATATTGTTAACGTGAGTCTTGTAAAACCTTCTTTTTACGTTTACTCTCGTGTTAAAAATCTGAATTCTTCTAGAGTTCCTGATCTTCTGGGTCTACGCTCGTCGCGCTACCATCGATTCGAGGAAGTCT
+
=BCC@DBB?@@@AB<??@@BB@@@@==<>>BB?BCCD>A;99=@@BCCCC?CD;:;<@<;::B?C?BBFDCAAA@<99999):<;=;??8=:?B7@;>?BD9<<<BCC@CCCJFCCD?BBDAC@CDCC@B?@;?@@@<@@CCBBBCCCCCDBBBB@BFEAEE@C@CCCCCDDCC>A;;;;.;>C<;;;;;*;CCCC?B@@ACBBACA5;;;;*<B@AA@C@DFGBAACCDB@CABBBDCB>B;;;6;BBBCCCCCFBBBBBC@@@@BBABCB@BCBB?B?BBBB
@ATNG8:00406:04648
ATGGTAGCTCGCTGATGATATCTCCAGAAGATCAGGAACTCTAGAAGAATTCAGATTTTTAACACGAGAGTAAACGTAAATGAAGGTTTTACAAGACTCACGTTAACAATATTGCAGCAGTACGCACACAATCGAAGCGCAGTAAGGATGGCTAGTGTAACTAGCAAGAATACCACGAAAGCAAGAAAAAAGAAGTACGCTATTAACTATTAACGTACCTGTCTCTTCCGAAACGAATGAGTACGAGAGTCAGAGCAGAGCTACCATCGATCTTGGTAAGTCT
+
<<;7:88445:<@ADB;;;@@CCC@CDGA;;<CAA;@:@@ABA=B:C>9?7?@?@ABBA3B@BBCBCBABBCD>DCBBB=BBB>B?BDE;CBC@BBCCCCBCB8;7;C@DBC?ABBBBCCIFCBBBAA;;5;B??:@@BAAAAB=A>B;:7;CCCCBBA>AABBDA>AA:@@>290000*000*000000$0/)38:::;;95-.+.879)/).3=>?<@?;;?;A?C:?@@9<=>4889DDBBBBBBBBBBCBBBBB??>A??;?BBBB===:B:?::B;;;
@ATNG8:00421:04670
GATGGTAGTGTCATATTAGAGTTGTGTACTCATTCGTTTCGGTAAGAGACTGGTACGTTAATAGTTAATAGCGTACTTCTTTTTCTTGCTTTCGTGGTATTCTTGCTGTTACACTAGCCATCCTTACTGCGCTTCGATTGTGTGCGTACTGCTGCAATATTGTTAACGTGAGTCTTGTAAAACCTTCTTTTTACGTTTACTCTCGTGTTAAAAATCTGAATTCTTCTAGAGTTCCTGATCTTCTGGTAGAGCGTGCATATATCTACCATCGATTCGAGGAAGTCT
+
8;::<@<<A;;9;955.5/;/-(----6:::<>8=9==39:+//)//799AA9/////)/)/9772;:><>===>CE><;;;;*5B9@@AB<@AAB:;;C@CE@CCFBA?ACDDEDDD?CBD@C@BB@??AAA=@@AA<BACEDCCC@A@B@@@AA?BBD@AA=@?A;;;:BBBC?B;;;;.;<A;AA@@@0@CBBB=AABACCBCBBFHCCD5CABBCAE?ABABA@BCBD@GACA@A;<7<;;@CCCCBCA@@BB;;;BCCCCD@DBBBBC?BBBB?C?CAAB
@ATNG8:00426:04630
GATGGTAGTGATACAGATCAGACACCAAGATCAGGAACTCTAGAAGAATTCAGATTTTAACACGAGAGTAAACGTAAAAAGAAGGTTTTACAAGACTCACGTTAACAATATTGCAGCAGTACGCACACAGTCGAAGCGCAGTAAGGATGGCTAGTGTAACTAGCAAGAATACCACGAAAGCAAGAAAAAGAAGTACGCTATTAACTATTAACGTACCTGTCTCTTCCGAAACGAATGAGTACTATGTAGAGCTCTATACTCCATCGATTCGAGGAAGTCT
+
:<AC@CFB@@@DCDBBBBBCCCBBB?B?BBBA@@<@>AABBBBA>@@<@<?B?:;;:-;>@ADBCBBCABC9??88999$99381333&38>>??BABAABC@D<A@;>>>7;;;>>?AA>>=<<:::EB@>>>:>>AA@@>>:>;>>A>BBBBAACC>BA?@AC?BB?BCB>BABCB=@;<788888(8:5;AAB@@@BB7:6:====A<@>>>@=AABBA@@<@<;;;7;BB@CCBB>@?AAABAACBBBBBBBBBBBA;@>A?==9=CCD?A=A=>>
@ATNG8:00403:04715
GATGGTAGCTCTGCTCTGACTCTCGTACTCATTCGTTTCGGAAGAGACAGGTACGTTAATAGTTAATAGCGTACTTCTTTTTCTTGCTTTCGTGGTATTCTTGCTAGTTACACTAGCCATCCTTACTGCGCTTCGATTGTGTGCGTACTGCTGCAATATTGTTAACGTGAGTCTTGTAAAACCTTCTTTTTACGTTTACTCTCGTGTTAAAAATCTGAATTCTTCTAGAGTTCCTGATCTTCTGGATACACTCATGTGCACCTACCATCGATTCGAGGAAGTCT
+
55@@7;@BAABA@@BCC@@@B<@66:66DD9949BA>8>C@C@BCBDCCC@AAACCAC@AA@D@HAEBBCCCCCC?BAAAA0?B>ABAB=A@AA;<;C?CC9;;;AAB>BBBABBBC@CCD@D@FCBBBBBD@CEEE;::BBBAABCABBCBBBD@B;;8<;6;@BACBCBBCC?BBBCC:D@D@DIJJM3CB;;;0;ABBDDCCCCABHDH5C@@BA?@@DC@CCDCCCC@C@AAADCC@@?A>BBBBBCBBBCBBBBCC@@?@@@@@@AB?BCCC?B?BC??
@ATNG8:00413:04688
GATGGTAGAGAGAGCTCTCTCATCGTACTCATTCGTTTCGGAAGAGACAGGTACGTTAATAGTTAATAGCGTACTTCTTTTTCTTGCTTTCGTGGTATTCTTGCTAGTTACACTAGCCATCCTTACTGCGCTTCGATTGTGTGCGTACTGCTGCAATATTGTTAACGTGAGTCTTGTAAAACCTTCTTTTTACGTTTACTCTCGTGTTAAAAATCTTGAATTCTTCTAGAGTTCCTGATCTTCTGGGCTGCGCTGATATGCGCTACCATCGATTCGAGGAAGTCT
+
A;545444>:>==:4455;=<==?=<<::95516<<A8AJAEACCAABCC?@@AAB;@>ABCC@D?@;:8??;=B8=@?;?+AA?BBBB>BACD8::A>AA?A994?@578BBCBBB@BB>;><>>>=;8:?=A;;;;>??=:99<<;<>?>:::9///466)/*79:@@>@@A475555)23<977999)79888188;///765;<@DDC.8:;8=:5:799499<9,,,),(,,87;95566=4=///;988;:;=@>?>>>>=AAA@@@<>>>@=A=B>>>
@ATNG8:00414:04710
GATGGTAGTATATCGCGTCGCTATCCAGAAGATCAGGAACTCTAGAAGAATTCAGATTTTAACACGAGAGTAAACGTAAAAGAAGGTTTTACAAGACTCACGTTAACAATATTGCAGCAGTACGCACACAATCGAAGCGCAGTAAGGATGGCTAGTGTAACTAGCAAGAATACCACGAAAGCAAGAAAAAAGAAGTACGCTATTAACTATTAACGTACCTGTCTCTTCCGAAACGAATGAGTACTATAGACTATCTGAGACTGCCAAGGCACACAGGGGATAGG
+
;<>>:@>>>===?@@>?>>BBBB66.544.4:::45.5.5<=>>>?:66468;CB;;;;.:;?BDCDCBA;;;0;=@=;=+9939.555&55925>@<=C>BC=A=;;6;CC=ABAABB:99BBAABAAB?BA;;7;ABBCCCD>B?BDC@CDDDAAAB?CBBB?@=?@?BBB?D=??>88774////00%089/0/>;==<8:<:8:>@5@8>>BBB?@@@?>>?;<:==>7:AA=@@@@@@@AABAAABBB@@?=/007=9;8B5959C@@A@AA@6=>000
@ATNG8:00428:04729
GATGGTAGTGCGTGAGAGAGAGACCCAGAAGATCAGGAACTCTAGAAGAATTCAGATTTTTAACACGGGAGTAAACGTAAAAAGAAGGTTTTACAAGACTCATGTTAACAATATTGCAGCAGTACGCACACAATCGAAGCGCAGTAAGTATGGCTAGTGTAACTAGCAAGAATACCACGAAAGCAAGAAAAAGAAGTACGCTATTAACTATTAACGTACCTGTCTCTTCGAAACGAATGAGTACTACTCTCAGAGACACACTAATCGATTCGAGGAAGTCT
+
@?<<:>BCCCD@AADCCCCDBBAAA>ABC@CCCCCC@B@CCCBBBC@AA<@?AABBBCCC2B>ACBDD>DDA@>6>:97778(9?:>>@BB5BBB?A???@@?>??B@9738<;;>>>@?===A<>9:;;;?:??>=9<====;7A;??;>A@BBBCCBBB?BBB@BB?BC<>>C=?A999+:>@;?@@@@2AA?A@@@=<;993819=670/16///>7@@@;;;B>B@@@:@BB=@@FE@?@BB???CC:::???CBBBEB@BBBAA>ABDC@C>AAB?
@ATNG8:00436:04701
GATGGTAGCGCATATCAGCGCAGCCCAGAAGATCAGGAACTCTAGAAGAATTCAGATTTTTAACACGAGAGTAAACGTAAAAAGAAGGTTTTACAAGACTCACGTTAACAATATTGCAGCAGTACGCACACAATCGAAGCGCAGTAAGGATGGCTAGTGTAACTAGCAAGAATACCACGAAAGCAAGAAAAAAGAAGTACTCTATTAACTATTAACGTACCTGTCTCTTCCGAAACGAATGAGTACGATGAGAGAGCTCTCTCTACCATCGATTCGAGGAAGTCT
+
BBBB?CCCCDCC;69DBB@@>C;;;6:@>;<;=<>>+0+/7;;<=A8:>::38?:;:;;;*:<>ACCCCCCBBB=BBBCEEE5BB?B@DDD<DBC@BCGFDCD;;::?BD@BA@=@ABAA@@@BBBCBBBBB?BA@@=@;;;BCCB@DAHBB@BBBCCBBCACCCBBB?BA@CCD799888-9<<9?BBBCB)AA?BAAABBBBB?C?BBBB?B?@@@BB@C><>>??=B598D>B>>=888????@@;;:AA@>>>@A@?>>ABB;A566AA<A@@A<A<A;=:
@ATNG8:00443:04692
GATTGTCAGTGCGCGTCGTCCAGAAGATCAGGAACTCTAGAAGAATTCAGATTTTAACACGAGAGTAAACGTAAAAAGAAGGTTTTACAAGAACTCACGTTAACAATATTGCAGCAGTACGCACACAATCGAAGCGCAGTAAGGATGGCTAGTGTAACTAGCAAGAATACCACGAAAGCAGAAAAAGAAGTACGACTATTAACTATTAACGTACCTGTCTCTTCCGAAACGAATGAGTAACGTGTGACGTACGTGAGCTACCATCGATTCGAGGAAGTCT
+
?@B;?:?;?;BDAABB@@@B?CCC@FDCBCC?C?BBBCBBD?AA@C?>BB;;;;65=@CC@CBA00/:1</49>9>(?B@BGLLF;><=:00)0;<<:??9=9=<5>>@=>@@?@@@??>?AAAAAA?AB;;7;A;;;A@@=@=@AB?BBBB:9:B?A@AAAA=AA=A@A?CABBA<A@A?@@@A2AB@C@@?;9:ABB>B@B???AA=@000;5;009?@@:?9>AB;>BB;:0;;00*0;000/>=;=>??@@>>>BBC@DAAA??<?CBB>B>AABC
@ATNG8:00400:04786
GATGGTAGCGCACACATAGATACAGTACTCATTCGTTTCGGAAGAGACAGGTACGTTAATAGTTAATAGCGTACTTCTTTTTCTTGCTTTCGTGGTATTCTTGCTAGTTACACTAGCCATCCTTACTGCGCTTCGATTGTGTGCGTACTGCTGCAATATTGTTAACGTGAGTCTTGTAAAACCTTCTTTTTACGTTTACTCTCGTGTTAAAAATCTGAATTCTTCTAGAGTTCCTGATCTTCTGGACGACGCGCACTGACACTACCATCGAGGTTGTAAAGTCT
+
?AAA>@:??ABBBBBBBCCCCEJCCCGCCB@@=AAAA<BB@E@DDDCCCEACB@@A?@?BCCD@D@CCCCCBB;;5;;;;:*4?8=>:>3@@A@@CBB>BB>BBBBBB@CGIDDEED@AAA@C@CCCBAA00+0===9ACBCBBBCDBCCCBBBD@DDD?CB@C=@@BBCBLCC@CDEGD:B6;5;A@@@,@A;;;0;;;;A@AA@B=ABCB3CC@AAAC@BCACCBCDCLAE;<;CCBC@AAI?BABBBBBBAB;;;CC<;;;;7;C@@@D<@<@@@?9AB;;
@ATNG8:00405:04796
GATGGTAGGCACTGCGCACACATCCCCAGAAGATCAGGAACTCTAGAAGAATTCAGATTTTTTAACACGAGAGTAAACGTAAAAAAGAAGGTTTTTACAAGACTCACGTTAACAATATTGCAGCAGTACGCACACAATCGAAGCGCAGTAAGGATGGCTAGTGTAACTAGCAAGAATACCACGAAGCAAGAAAAAAAGAAGTTACGCTATTAACTATTAACGTACCTGTCTCTTCCGAAAACGATGAGTACTATAGACTATCTGAGACTAATCGATTCGAGGAAGTCT
+
;;::4444.4888<;;<<=@@95555&5<B=:9;C@?;@9>?=;;9A=BBAC@BA@999994#4.4:8::<<<>>>4:9999999$9;5:.5555$55549<;;9<5492929929??5::559@=B>CCBB@@A@?B@>@=000A@@@A=@<?;:49>>@A@AA<==889;6;?<987/7777/379,3333333"3;633.3276755/5.5....3.37<<>:;:::A?=:=67733&3777787739>:??==9999545;<<A??;?777A>A?AA09378;;
@ATNG8:00429:04821
GATAGCACGACACGACGATGTGTACTCATTCGTTTCGGAAGAGACAGGTACGTTAATAGTTAATAGCGTACTTCTTTTTCTTGCTTTCGTGGTATTCTTGCTAGTTACACTAGCCATCCTTACTGCGCTTCGATTGTGTGCGTACTGCTGCAATATTGTTAACGTGAGTCTTGTAAAACCTTCTTTTTACGTTTACTCTCGTGTTAAAAATCTGAATTCTTCTAGAGTTCCTGATCTTCTGGAGATACACATGATACTCTACCATCGATTCGAGGAAGTCT
+
:<>CCBBBAAAAA@=?4458>?@BABBAA>@CCC=BC@E@BBBCCDD@ECCCC>B@BBBC@B@BBBBCCCCC@BBBCA2@@<@999(8A@@@BBB@@?=???CAA?BBBAAABC?BBB?B?BAABBBBB@B@@?<A@@@>>>>=>AAA?>==:9;:9==7=9=>AABB====AACAA5A=B<??@@@/@??AA177A::;A???;?BBC/A???A<B=@@=@BBB>>>;@<@A>>=@<@AD<>>>>@@AAAAAA@>:99>::5:??@>>;>ABE<@<@@>9
@ATNG8:00446:04822
ATGGTAGCTCTGCTCTGACTCTCGTACTCATTCGTTTCGGAATAGACAGGTACGTTAATAGTTAATAGCGTACTTCTTTTTCTTGCTTTCGTGGTATTCTTGCTAGTTACACTAGCCATCCTTACTGCGCTTCGATTGTGTGCGTACTGCTGCAATATTGTTAACGTGAGTCTTGTAAAACCTTCTTTTTACGTTTACTCTCGTGTTAAAAATCTGAATTCTTCTAGAGTTCCTGATCTTCTGGTGTCGTCTATCATGTACTACCATCGATTCGAGGAAGTCT
+
///)//=<A>=655>945//-------87/405=>>5>>9@8<BBBBCC?BCCBB>B?BCBBACACDBBBBB@>;;;;:;.;B?CBBB>ABBB:;9A>@A<:;:?@@=BAAA@BAA;@@@=@@BBBAA;;;<@B@A<AACBAB@A@@@@B@@@C@B@@?@B?B@BBBBCCEDGICBCBB9C>C?BDDGJ3CCCCC>BCBBCAA@BB=?@?@,@@AAB@BACC@CBBBBBB@C?CCABBD?B;;9;;;;BBCBBCBBBBCCDCCC?CCBCCC?CCCC?C?BBBB
@ATNG8:00408:04868
GATGGTAGTGTGTCTCTGAGAGTAGTACTCATTCGTTTCGGAAGAGACAGGTACGTTAATAGTTAATAGCGTACTTCTTTTTCTTGCTTTCGTGGTATTCTTGCTAGTTACACTAGCCATCCTTACTGCGCTTCGATTGTGTGCGTACTGCTGCAATATTGTTAACGTGAGTCTTGTAAAACCTTCTTTTTACGTTTACTCTCGTGTTAAAAATCTGAATTCTTCTAGAGTTCCTGATCTTCTGGTCTACTACACTGTACTCTACCATCGATTCGAGGAAGTCT
+
////1778<@994445555555555<55/://,/;;;5;>9A?BBBCBBB@BBCCD@E?CCCD@D@DEEBCCDCC??@@@@0@B?CCCC>BBCC@BAC@CC?BAACCCACCCCBBBL@B@@?AADCCCBB@@@BCCC?BBCCDBBBCCCCCBAAB@CCC@CC?B@BBCCCDCCB=A:;;;6;>B>;;;;;*;AAAB6;;CBCCDBBA5;;;;*;AABCAD@CC@CBBCBBC@C@AAACCC?BBB@CCCCCCCCBBCDDCBBCDCC@BBBA@@>ACCCAD?BAA@
@ATNG8:00406:04911
GATAGTAGTACACTAGTCATACCAGAAGATCAGGAACTCTAGAAGAATTCAGATTTTTAACATCGAGAGTAAACGTAAAAAGAAGGTTTTACAAGACTCACGTTAACAATATTGCAGCAGTACGCACACAATCGAAGCGCAGTAAGGATGGCTAGTGTAACTATCAAGAATACCACGAAAGCAAGAAAAAGAAGTACGCTATTAACTATTAACGTACCTGTCTCTTCCGAAACGAATGAGTACTGTATCTATGTGTGCGCCTACCATCGATTCGAGGAAGTCT
+
8///95556D?@ACEDCCC><=:;;;:>@>===<@9<<CA@<;:>>?C:AA@@@@@@0>;=000/::88444(3344444$44.43888+8882344337777,3,33,33349>;<@CA@@D::9BBBA?CBBB?AAAACCCC@D?B@@>@AACBBBA>AB:::A>AA?BBB?CBBBD<A@B>@@AAA2@@?;888>>====?:9876/5477?@A?ABBBBBB=A<788)7;;5;88;>===BBB?@@===@;>;;//(/556<:7555268884:02266
@ATNG8:00407:04896
GATGGTAGCAGACGTGACAGAGCGCCAGAAGATCAGGAACTCTAGAAGAATTCAGATTTTTAACACGAGAGTAAACGTAAAAAGAAGGTTTTACAAGACTCACGTTAACAATATTGCAGCAGTACGCACACAATCGAAGCGCAGTAAGGATGGCTAGTGTAACTAGCAAGAATACCACGAAAGCAAGAAAAAGAAGTACGCTATTAACTATTAACGTACCTGTCTCTTCCGAAACGAATGAGTACTATGTAGAGCTCTATACTAATCGATTCGAGGAAGTCT
+
CCBB?B@?@EBBBBCB@A@EBCCCC?BBCBCBBDBB@B@DDCAABD@BC?B@CBBBCCCC3C?BBBBCCCCCCD>BBBBBAA2AB>C6;;;6;CIACBDBCCEEE>@>@@<@BB?BBBCBBBCCCDCCCBCC?CBBB?BBCCBA???@<@00-0@>=@ABB@CCCBBB@AB>AEC>AB???8===9?CCCC3CC@A??@BB@@@<><>BAA<>;>ACCC@CCBBBBB@B?BBC>CDC>???DCCCBBAAABBBBA==;;;;;AA<A>;;::>??A<@<??@@
@ATNG8:00424:04883
GATGGAGTAGTACACTAGTCATACCAGAAGATCAGGAACTCTAGAAGAATTCAGATTTTTTAACATCGAGAGTAAACGTAAAAAGAAGGTTTTACAAGACTCACGTTAACAATATTGCAGCAGTACGCACACAATCGAAGCGCAGTAAGGATGGCTAGTGTAACTAGCAAGAATACCACGAAAGCAAGAAAAAGAAGTACGCTATTAACTATTAACGTACCTGTCTCTTCCGAAACGAATGAGTACTGTATCTATGTGTGCGCTACCATCGATTCGAGGAAGTCT
+
--65059/44<;;55555577//-06-/)/9:<@@:C<A;;9;;;7;:9>955---5555$5(----66/44433(3344444$44.3-333&388-34::9343;7<6==<@AD>====AACCA<;;:=555;@@?A?B=<8;837-929:9.48888833-3437882886987179333(38<9BCEDD3794525<::568;@9<>=>:=8;7?998:CAA@>?<:+/0>*///)///6;A<@@BA@>?7877=A@>?;:::188888A:>8885;:>>86
@ATNG8:00439:04899
GATGGTAGAGTACAGTGTAGTAGACCAGAAGATCAAGGAACTCTAAGAAGAATTCAAGGTTTTTTAATCACGAGAGTAAACGTAAAAAAGAAGGTTTTACAAGACTCACGTTAACAATATTGCAGCAGTACGCACACAATCGAAGCGCAGTAAGGATGGCTAGTGTAACTAGCAAGAATACCACGAAAGCAAGAAAAAAGAAGTACGCTATTAACTATTAACGTACCTGTCTCTTCCGAAACGAATGAGTACGTGTGACGTACGTGAGCTACCATCGATTCGAGGAAGTCT
+
-588<BA=CCAB<<<;;;=A@@@@?4555.577//)/2727;;5629<5:<5=837-0*/////#/3//////49:;<<2;<449499$::552555&5@<7<B?CBCCDDAB?BB@BCD>BBAABBCCCBBBBBCCC@B@@@<@@BBBBAE?C>B@@=@BBCCCCC?BBBCCB?A@:@?<8<<999+3336337788%9;87?:AB>@@@<@;?>A@6:7;;@BB@CBAAA::3:;=>@9?@@;??ABAABB????@BBCCBBBB9::BEC@CBBBBB?BBBC?B=AABB
@ATNG8:00435:04932
GATGGTAGAGTACAGTGTAGTAGACCAGAAGATCAGGAACTCTAGAAGAATTCAGATTTTTAACACGAAAGTAAACGTAAAAAGAAGGTTTTTACAAGACTCACGTTTAACAATATTGCAGCAGTACGCACACAATCGAAGCGCAGTAAGGATGGCTAGTGTAACTAGCAAGAATACCACGAAAGCAAGAAAAAGAAGTACGCTATTAACTATTAACGTACCTGTCTCTTCCGAAACGAATGAGTACATAGATATACGTATAGCTATCGATTCGAGGAAGTCT
+
B=CE@CCCCCCCBBBBABBBDDBCBACCCFGBBBCCAC@CCCCCAA?@@<@<?AAAAEDE3C?@@800;7:::>7:/0/999+9:4:(////$/394;<;;<;>799(568;7@>@;<=<9:9;>===??>?>>:>A??<;;;??;;;<@<@@B@DABABBCB?BA;;?B?CB>AAB?BDAAA=ABA<?????.=A4:999B@==>;>;?A>>1818A<<=<>@@@???<?;?BA:?BB?BAABBDBBBBBBBBBBB?>>C@@@@@@@@>><>@@@<A<><66
@ATNG8:00400:05005
TATGGTAGATACTCGCTGATACACCCAGAAGATCAGGAACTCTAGAAGAATTCAGATTTTTAACACGAGAGTAAACGTAAAAAGAAGGTTTTACAAGACTCACGTTAACAATATTGCAGCAGTACGCACACAATCGAAGCGCAGTAAGGATGGCTAGTGTAACTAGCAAGAATACCACGAAAGCAAGAAAAAAGAAGTACTCTATTAACTATTAACGTACCTGATCTCTTCCGAAACGAATAGTACGAGAGAGCACACGTGTCTACCATTCGAATTCGAGGAAGTCT
+
8:9:7;BCA;;6<@=BAB@;@::95)5>>6565=>>29.48888882892827<999:<:(<7<@A<@@C9;9A65544444$4:5:8==<+<5929?B>AA@9:057==266=8=666;<<>@BAB;;;BC=BB??6;55996=>8@7995.5;555>;:7;:;>=@699<;;97545;=255:6:===BB(?:88<8888==>:=;:@=:),),52220,,,----98>8===5::9633333333<33558;;=?88599622,,,(,,,(,06533.537533
@ATNG8:00400:05019
GATGGTAGTGATACAGATCAGACACCAGAAGATCAGGAACTCTAGAAGAATTCAGATTTTTAACACGAGAGTAAACGTAAAAAGAAGGTTTTACAAGACTCACGTTAACAATATTGCAGCAGTACGCACACAATCGAAGCGCAGTAAGGATGGCTAGTGTAACTAGCAAGAATACCACGAAAGCAAGAAAAAAGAAGTACGCTATTAACTATTAACGTACCTGTCTCTTCCGAAACGAATGAGTACGATGAGATCTCGTGTTCATCGATTCAGGAAGTCT
+
@BBC@BBB;;6<@BBCCCCBBBBBB?;;9@CBCC@@<@>BBBBBCC?CA?A?AABBCCD>+<9==?554=<@@B:AABBEEC2CC@B499:4:BC?CCBBA>@00+0:=>;AAB>BBBBBCCBCCCCCCCAA@ABBB?BBBBCBCCAD?C::;;CCCCBBB@BBBAAA?BB?BBA399999,77719>?>@A'@A?9:79AAABB>B>>ABB<A===ACD@GBBBBCC?B?BBF>CAA>ABAACB>>@BAAABBBBBCBA?589>>>>?=BCB<A=AA?>
@ATNG8:00407:04999
GATGGTAGACACGTGTGCTCTCTCGTACTCATTCGTTTCGGAAGAGACAGGTACGTTAATAGTTAATAGCGTACTTCTTTTTCTTGCTTTCGTGGTATTCTTGCTAGTTACACTAGCCATCCTTACTGCGCTTCGATTGTGTGCGTACTGCTGCAATATTGTTAACGTGAGTCTTGTAAAACCTTCTTTTTACGTTTACTCTCGTGTTAAAAATCTGAATTCTTCTAGAGTTCCTGATCTTCTGGAGATATCATCAGCGAGCTAATCGATTCGAGGAAGTCT
+
CBCC@CCCCBB@A@@@?@BCBCBCCBBCBCCC?C;::6;B?B@AA@DDCC@CCCCC>@>@CCC@C>AABDBBBDC?CCCCC3BA;>99:,7@@A<??C?BB@BBBBCC>AAAACDBB?BAA<A=@@>>>???<@AAA:??DA@@>==>BAA:::=;>@?=BA;?;?AA>>>@BC9====</<5:3:=<==/>>AAA9@@@???A@??;>>=>/>@??A<A=AA<AAABB@@;@<AAAA6637?>=<==@667BB@@@??>>>@@;>>>>A9==>=:87>@66
@ATNG8:00412:04989
GATGGTAGCACGAGTCACTCATATCCAGAAGATCAGGAACTCTAGAAGAATTCAGATTTTTAACACGAGAGTAAACGTAAAAAGAAGGTTTTACAAGACTCACGTTAACAATATTGCAGCAGTACGCACACAATCGAAGCGCAGTAAGGATGGCTAGTGTAACTAGCAAGAATACCACGAAAGCAAGAAAAAAGAAGTACGCTATTAACTATTAACGTACCTGTCTCTTCCGAAACGAATGAGTACGAGAGTCAGAGCAGAGCTACATCGATTTCGAGGAAGTCT
+
/;;;@@?CCBBC;@@CCECCBDBDC@ECC?BAAA;;9;?BBC;;;EAEEAEAA@ABADBC3D@BBBBAABB;99-8=:;<<;*9C=A8BBB:BCC@CCCCCCCA@>@@CE@CCC?BBAABCCCDEBCBBBBD?CCCC?CBBBCCBB>C@E@@>@CDDDDCC@AABBBB@CC?>=?799999+9==9::9999%9@<?99:BBCBC;?;?@AA:>:>@CCC?CCBCABB?B?BBB>BCC>AABBBBCCBBAAABBBBBBBBAAABBB?<:=655)7==@=B=B788
@ATNG8:00428:05010
GATTAGTATCTGCACACTCTGTCCAGAAGATCAGGAACTCTAGAAGAATTCAGATTTTTAACACGAGAGTAAACGTAAAAAGAAGGTTTTACAAGACTCACGTTTAACAATATTGCAGCAGTACGCACACAATCGAAGCGCAGTAAGGATGGCTAGTGTAACTAGCAAGAATACCACGAAAGCAAGAAAAAAGAAGTACGCTATTAACTATTAACGTACCTGTCTCTTCCGAAACGAATGAGTACTATAGACTATCTGAGACTACCATCGATTCGAGGAAGTCT
+
CCD?BBCBBCCCDDBBBCCCCCF?BBC?CCCFCC@C@CDBBACD@BA?B?CCBA@@@@0?<@CEFCCC???B?BBBBBCC5CC?C@CCC;DCC@CCCBBBB:99/:;?C>A;;8;ABACCCCICBBB@@@B@EEDD?A@BBBCCB?C@DCC?BBCCCBBB@CCCACA?BB@AAA>AA??=5<<<999::99%9A<999:BA=?@8;8;BBB<?;??BDD@DDDBCAA=@=?>>9?BB?BBBBBBACBBBCCBAABBBBAAADBBB?BAAABB?BBCC?C?BBBB
@ATNG8:00408:05065
GATGGTAGGCGAGAGTGAGACGCAGTACTCATTCGTTTCGGAAGAGACAGGTACGTTAATAGTTAATAGCGTACTTCTTTTTCTTGCTTTCGTGGTATTCTTGCTAGTTACACTAGCCATCCTTACTGCGCTTCGATTGTGTGCGTACTGCTGCAATATTGTTAACGTGAGTCTTGTAAAACCTTCTTTTTACGTTTAACTCTCGTGTTTAAAAATCTGAATTCTTACTAGAGTTCCTGATCTTCTGGTGTCTGATCTGTATCACTACCATCGATTCGAGGAAGTCT
+
8;::<@?C@BA@@?;;=@AB?;;;;=B;;;;<4<CCC=CC@C?;;;CBCD?CEBBB?B>BAAB?B?C@@@AA?;<297333$33,3788/898=384=6:?;79777827;:=?AAA?BCF??<?>>;:;=?:>A::7;?BBAA?>>>??>:;:=5;;>9;;6;<@@@@>>>@C=@<=;<-7)/+/7;;=,==999+-)-----68/55(/666'6///96<687158A>AA::7:9=;;=<=:::::;;;:;;;;888===?@@;:;;;;;>>>5;;;;5;:???@
@ATNG8:00438:05071
GATGGTAGACATATCGTACTCTCTGTACTCATTCGTTTCGGAAGAGACAGGTACGTTAATAGTTAATAGCGTACTTCTTTTTCTTGCTTTCGTTGGTATTCTTGCTAGTTACACTAGCCATCCTTACTGCGCTTCGTTTGTGTGCGTACTGCTGCAATATTGTTAACGTGAGTCTTGTAAAACCTTCTTTTTACGTTTACTCTCGTGTTAAAAATCTGAATTCTTCTAGAGTTCCTGATCTTCTGGGTCTACGCTCGTCGCGCTACCATCGATTCGAGGAAGTCT
+
;>BC@CBBCCCBBBDBBBBCDDCCCCCCECBB@BBBH>BB@B?@@@BBAB?BBBBB?B?BCBB?B>BBBBBBB?@933333$3?8>900)0/.(-6:-.,/84;;@@7927AA@A==>:>CC=A:>>@?>=======@8>>AAAB===???>>>>>:===:8808;???AABBBB<???@@5@3858BHKD/?@AAA7;;>??>??;;5;?>>/?=>>A=B=AA;@@AAA@@<@<@@@AAA<?>><9>>>=BA>>>AAB======@=A===>=///;;6;7;@::
@ATNG8:00439:05070
GATGGTAGCTATACGTATATCTATGTACTCATTCGTTTCGGAAGAGACAGGTACGTTAATAGTTAATAGCGTACTTCTTTTTCTTGCTTTTCGTGGTATTCTTGCTAGTTACACTAGCCATCCTTACTGCGCTTCGATTGTGTGCGTACTGCTGCAATATTGCTAACGTGAGTCCTGTAAAACCTTCTTTTTACGTTTACTCTCGTGTTAAAAATCTGAATTCTTCTAGAGTTCCTGATCTTCTGGATAGCGACGCGATATACTACCATCGATTCGAGGAAGTCT
+
/;;;=B@AA@===666>@@>>>@<<;=====>:>AAA>AA=A2666=?>=:>=@A@7;5<@>A=B:BBBCC@<<A8AC==>+;:483333&3:::7===9BBAEAAA9939=<<>>>>:8@@@C@AA800./.277773797955577;;::7755-557499992?@A@BBCB@BBBCDD9B@B@CCEEE2CCCEE>CCDHCBBACC@CCCC5CCBBDBCACC?DDCCBBB?B@@@@BA@=::;?BBBBBBAAA@BBBCBCBCDD@CCBACB?BCCC?C?CCCB
@ATNG8:00440:05068
GATGGTAGGCGTGTGAGAGTCTGCCCAGAAGATCAGGAACTCTAGAAGAATTCAGATTTTTAACACGAGAGTAAACGTAAAAAGAAGGTTTTACAAGACTCACGTTAACAATATTGCAGCAGTACGCACACAATCGAAGCGCAGTAAGGATGGCTAGTGTAACTAGCAAGAATACCACGAAAGCAAGAAAAAGAAGTACGCTATTAACTATTAACGTACCTGTCTCTTCCGAAACGAATGAGTACTATGTAGAGCTCTATACTAATCGATTCGAGGAAGTCT
+
::<C?@AA@C@@@BAAABCB;;:44)4::=BCCCCC@C?CCC@@AC?::8;@BBBBBDDE5D?CCDDCBBBBAA=A:::BBA.??9?8=@@2@=A=?89:???>>=B?@A;>9:168?>>>??B?>>>@>>><@@??<?;:;>>88166>;@>ABBBBBBA?B??>@@=@@<@@@:??@>>59998;?@AB3BB?BBBA>>>;;6;:>A@@<@<@@@>>:=@@@>===D=DBD;:9959AAAAAABCAAACCBBBBBBBBCBAA?CDD>><>CB@=@=@;00
@ATNG8:00443:05066
GATGGTAGATACTCGCTGATACACCCAGAAGATCAGGAACTCTAGAAGAATTCAGATTTTTAACATCGAGAGTAAACGATAAAAAAGAAAGGGTTTTTACAAAGACTTCACGTTTAAACAATATTGCAGCAGTACGCACACAATCGAAGCGCAGTAAGGATGGCTAGTGTAACTAGCAAGAATACCACGAAAGCAAGAAAAAGAAGTACGCTATTAACTATTAACGTACCTGTCCCTTCCGAAACGAATGAGTACATAGATATACGTATAGCTACCATCGATTCGAGGAAGTCT
+
4:>>7<<=A<<>>656<;995//99/6--(---7//)43::<99883//)/)-5///;;;+;5889933333///(/////;;;;%//:(//(399;+888=53338.325337'--'--(--2(--66===@DBBBCCCBA=AB@@=@ACCBB@@<A@D<;7:B:9:BBB@BCCCCC?BB@BBA;@?89823:A>BBDDD3BB?BBBBBEAAB<A<??@@<@<:;ABA=@@;;;/;9?=ABB=:::=:98>??<==BBCCBBB??>BBCBBBBB?>>??@@=@=<91616///
@ATNG8:00464:04525
GATGGTAGATACTCGCTGATACACCCAGAAGCATCAGGAACTCTAGAAGAATTCAGATTTTTAACATCGAGAGTAAACGATAAAAAGAAGGTTTTACAAGACTCACGTTAACAATATTGCAGCAGTACGCACACAATCGAAGCGCAGTAAGGATGGCTAGTGTAACTAGCAAGAATACCACGAAAGCAAGAAAAAAGAAGTACGCTATTAACTATTAACGTACCTGTCTCTTCCGAAACGAATGAGTACGTGTTACGTACGTGAGCTACCATCGATTCGAGGAAGTCT
+
/8988=@CBBCCC@@A;655;9///)/772///7744.48:8:>;::88978:;>8;4===+B><<8888333898/888/////$//(/(///&//3,38966877:/51561222399::?CCCCCEDCBBBB?BCCC?C@@?@?:97;@B@@?ACBBBDCCACBBBAA=??9??=8<?<<<57775889999%9><;?8>BA==;,/,.57:)/,/?BBB@BAAAA@@<?;?BA=B??=?AABBCDA???=AAAAABABBBB?>>>=@@@?AD=A@>>:>9=:;;
@ATNG8:00472:04489
GATGGTAGTACATGATAGACGACACCAGAAGATCAGGAAACTCTAGAAGAATTCAGATTTTTTAACACGAGAGTAAACGTAAAAAGAAGGTTTTACAAGACTCACGTTAACAATATTGCAGCAGTACGCACACAATCGAAGCGCAGTAAGGATGGCTAGTGTAACTAGCAAGAATACCACGAAAGCAAGAAAAAAGAAGTACGCTATTAACTATTAACGTACCTGACTCTTCCGAAACGAATGAGTACTGCGTCTCACTCTCGCCTACCATCGATTCGAGGAAGTCT
+
/8886;CCBABBA;:5<????@@?>8@;;5;65555.55)555;;:>540+06/////////#5.5;;A>@CAACD<AB;;;;;*;@=A=ABC;BCC@BCCCBCC::9;@BB@FCC?BBDCCCCCBCCCDCCCC@CCBB?BBBCEDBB?B?CAA?ABEDDDCC@BBBCCC@CC?CCC>AAA@?5=<=;999999%0;;>0/0@?AAA@B@BBCB?B?B@CDD@D:::CCD@B?CCE=BBB?BBCBBB??ABBCBDCDFBCCCCB@BCB@CCBBBB@BBBB?B?BAAA
@ATNG8:00477:04567
GATGGTAGTGTGTCTCTGAGAGTAGTACTCATTCGTTTCGGAAGAGACAGGTACGTTAATAGTTAATAGCGTACTTCTTTTTCTTGCTTTCGTGGTATTCTTGCTAGTTACACTAGCCATCCTTACTGCGCTTCGATTGTGTGCGTACTGCTGCAATATTGTTAACGTGAGTCTTGTAAAACCTTCTTTTTACGTTTACTCTCGTGTTAAAAATCTGAATTCTTCTAGAGTTCCTGATCTTCTGGAGATACACATGATACTCTACCATCGATAACCTCGAGTCT
+
A@@@=@AA@@ACCCDDDCCAAADCCCCCCCBB?B@@@;AA>A@EDDCCCC?CDCCC@C@CCDB@CABCBBBBFCC?CDDDD2DC?B@AA>@BBC@CCC?BB9;;ACCGBDCCCCCBB@BCDAE?CCCCCA@@=@@BB:;;CCBBBCDCDDCB@@AADCC?BC@C@BBBBB@AAC@CBBCB7B>B>BBCGG5BBCDC?CEIJECCCCB?BCBC0B@@AB@B?CC@BBCCCCC@C@A@@FCC?B@A?ACCAAAB@@@BBCDCBBBBD?A999@?>;??BCBBBBBB
@ATNG8:00495:04547
GATGGTAGTATAGAGCTCTACATAGTACTCATTCGTTTCGGAAGAGACAGGTACGTTAATAGTTAATAGCGTACTTCTTTTTCTTAGCTTTCTGTGGTATTCTTGCTAGTTACACTAGCCATCCTTACTGCGCTTCGATTGTGTGCGTACTGCTGCAATATTGTTAACGTGAGTCTTGTAAAACCTTCTTTTTACGTTTAACTCTCGTGTTAAAATCTGAATTCTTACTAGAGTTCCTGATCTTCTGGGCTGCGCTGATATGCGCTACCATCGATTCGAGGAAGTCT
+
@@CC?BCCBBB;:9@?996<<<;??@CB?@@@;@CCE@BB?B:;;:B@AB?BB?<;7;-0/7;6;8::<@A>;7<179787$38,33333(33333,375/5=;=>>@8608=<665>?;A;:6;9;66///685:<=A<>>A?????>>=======5;9969:5:=@@>>=>A?>:=====/;4:::::::*:988>7>:??===;;//)---)--//;6:6>?:>;AAA=??<A<??????<<;;D:@;;<B<==>>>@???BB==:=>>???=AA=>:<<=9::
@ATNG8:00450:04620
GATGGTAGATACTCGCTGATACACCTAGAAGATCAGGAACTCTAGAAGAATTCAGATTTTTAACACGAGAGTAAACGTAAAAAGAAGGTTTTACAAGACTCACGTTTAACAATATTGCAGCAGTACGCACACAATCGAAGCGCAGTAAGGATGGCTAGTGTAACTAGCAAGAATACCACGAAAGCAAGAAAAAGGAAGTTACGCTATTAACTATTAACGATACCTGTCTCTTCCGAAACGAATGAGTACTACTCTCAGAGACAATCGATTCGAGGAAGTCT
+
99:?@AABAAABBA@@@BBCCCCCACCCC?BAB@@@>B@CBBCBCC@CC@C@BBBBBECD5E@AAABAAABBBB>BBA@BBB5BC@=099949@@9>>?><>=9:909>@A=B@@;>@A;;;AB<;;;;@>@A?BBBB=A?ABBBBB?B?B;;:;CCCCCBB?;<;@@@=AA?BBB<??A@@;@??<?EEED2C?C?AA=AAAABBB@B@BBCB>A<99:;==7=<<=:::992887'...(.3335566666768:===>>=:==888:>>@@<?;>>AD
@ATNG8:00452:04587
GATGGTAGTAGTACACTAGTCATACCAGAAGATAGGAACTCTAGAAGAATTCAGATTTTTAACACGAGAGTAAACGTAAAAGAAGGTTTTACAAGACTCACGTTAACAATATTTGCAGCAGTACGCACACAATCGAAGCGCAGTAAGGATGGCTAGTGTAACTAGCAAGAATACCACGAAAGCAAGAAAAAGAAGTACGCTATTAACTATTAAACGTACCTGTCTCTTCCGAAACGAATGAGTACGTGTGACGTACGTGAGCTACCATCTATTCGAGGAAGTCT
+
:;EC@DC@@@B==>B==B=>@A???:>;;49A@=>:=,00/:7794;>:>:>CCEDJJI5B@BBAABBABBA@9??;;;;-485:7;<</<;<8=;;7:>>/0,/56909/99(379778>>::;?<<=;;5;>==8;;;=>;;;=A=@@B>AACBBCBB@BBBBBB?BB>AAA@BCBBC>BBA;99999(9>8;>>>>>?>=::;>8//)//(/589?=D:99:::5::?@A:ADC??@@DA@@A????ABDCCBCBBBB@@@@<@00000,0BBB?B?BBBB
@ATNG8:00471:04628
GATGGTAGTACATGATAGACGACACCAGAAGATCAGGAACTCTAGAAGAATTCAGATTTTTAACACGAGAGTAAACGTAAAAAGAAGGTTGTACAAGACTCACGTTAACAATATTGCAGCAGTACGCACACAATCGAAGCGCAGTAAGGATGGCTAGTTTAACTAGCAAGAATACCACGAAAGCAAGAAAAAGAAGTACGCTATTAACTATTAACGTACCTGTCTCTTCCGAAACGAATGAGTACAGAGAGTACGATATGTCATCGATTCGAGGAAGTCT
+
CCAA>BCCCABBBBBCBBBC@@@A@=@@@?@B>@@@,0,/::::=C=A@?B@@@<>@@@C1@?ACB>@AA00/=5=<<<===+=>:><@<===?@:>CAA@CBAA?C?@@=@AB?;;;CCBBBBB@BACABBACCCC?CACCECCC@H@CA@=@CA;;;7:>AAABBB@AA=AAA=@A@@@9???8<;===.>A?@AAC=>>CD@D@B;;;@C?BBCCC?BAAA@@@;@>AAD:??A799@ABBC@@<=BBBBAAABBBBACA=@@BB@BCCB8;6;;;;
@ATNG8:00460:04664
GATGGTAGCTCGCTGATGATATCTCCAGAAGATCAGGAACTCTAGAAGAATTCAGATTTTTAACACGAGAGTAAACGTAAAAAGAAGGTTTTACAAGACTCACGTTAACAATATTGCAGCAGTACGCACACAATCGAAGCGCAGTAAGGATGGCTAGTGTAACTAGCAAGAATACCACGAAAAGCAAGAAAAAAGAAGTACGCTATTAACTATTAACGTACCTGTCTCTTCCGAAACGAATGAGTACTACTCTCAGAGACACATCGATTCGAGGAAGTCT
+
DCCD?BBCCCBBBCCBCCCCCCBCC@CBCACCCBAA>A>ABBBBBF?BB?B@BBACCCCC3C?BBBBBBBBAAA=ABBBCCC5@@@C:CDD;FCDACECCDDDBB@C@CB@BCC@BBCBBBBBCCCCCCCCB?BA@?<@AAABCAA>B@D@A?@CBBBCBB?BBBBBB?AA;???3:9:9:9+:>>9=>>@@@'@A>????BCCBB;A<ABAA;>:==A?@<@AAAABB?B?BBB=BBC?BBBBBBBAAAA@@BBB@ABAAAB@@>>>=B???<B=A@>>
@ATNG8:00477:04631
GATGGTAGCGAGCGAGTGTGTATACCAGAAGATCAGGAACTCTAGAAGAATTCAGATTTTTAACACGAGAGTAAACGTAAAAAGAAGGTTTTACAAGACTCACGTTTAACAATATTGCAGCAGTACGCACACAATCGAAGCGCAGTAAGGATGGCTAGTGTAACTAGCAAGAATACCACGAAAGCAAGAAAAAAGAAGTTACGCTATTAACTATTAACGATACCTGTCTCTTCCGAAACGAATGAGTACTGCGTCTCACTCTATCGATTCGAGGAAGTCT
+
BA;:5:555>?CCBBCBBCBBBAABBHGH@CBBA;;7;?BBBCCCC?BC?B?@@BDDDCC5C?CCCKCCCBCCC>CCBCCCC5BA>?4999*5<>9>>?C@BB;;;4:>CC?C:;64@?999::99445;9;;9BB@C?A@@BBBCD@C@CBB>AAABCC@@;...---07:5;;;245:<:4:<<:>DDCDC)@?;;;6787?A@A?B?A@A?393977655+2556668362668'.--(----3365559===>AAAA@AA?@@B:;9CC?B?BBA@
@ATNG8:00453:04691
GATGGTAATACATGATAGACGACACCAGAAGATCAGGAACTCTAGAAGAATTCAGATTTTTAACACGAGAGTAAACGTAAAAAGAAGGTTTTACAAGACTCACGTTAACAATATTGCAGCAGTACGCACACAATCGAAGCGCAGTAAGGATGGCTAGTGTAACTAGCAAGAATACCACGAAAGCAAGAAAAAAGAAGTACGCTATTAACTATTAACGTACCTGTCTCTTCCGAAACGAATGAGTACGATGAGATCTCGTGTGCTACATCGATTTCGAGGAAGTCT
+
:;@B9A@>BA@A@@@BBCCCBBBCD@B@@>@A><AA+0+0<99>@A???;?;<>=@@AAA,@@BCCCFBC<;;E?FCBBCDD3CC?B6;;;6;BB@CBBBCCDDC?C@DE@BBC>@ABBBBCCCCCCCCCBC@CCCC?BBCCDECB?B?BCB?BCCDDDDC@CBBBCC@BC?BAA=@???=8>>>9999989%9?;?989AAA9948===CH<B>ABCCC@CCCCBBB@D@BBB>BBB?CBCCCCCAAACABBCB===@@@@ABBBB?==655-6==><=7=///
@ATNG8:00455:04773
GATGGAGCGCACACATAGATACAGTACTCATCGTCGGAAGAGACAGGTACGTTAATAGTTAATAGCGTACTTCTTTTTCTTGCTTTCGTGGTATTCTTGCTAGTTACACTAGCCATCCTTACTGCGCTTCGATTGTGTGCGTACTGCTGCAATATTGTTAACGTGAGTCTTGTAAAACCTTCTTTTTACGTTTACTCTCGTGTTAAAAATCTGAATTCTTCTAGAGTTCCTGATCTTCTGGGTCTCTCTCTCACGCACTACCATCGATTCGAGGAAGTCT
+
<<AD?CBBCCDCCCCCBCCCCBBBDABBDCBBBCCC@B@BCCCCCJBIEEBB@CABBCC@CACEEBCBBCC?BBBBB5CB@BCDC?CCCHBCBB?BD;;;DEEDACAAACBBB?BCC@C@DCDBBB;;::CCD?BACBBBBBCBBCCBBAC@:;;ACC?B@CBBBCCCBB;;;CCC<B?C=@AAAA,@AABB<BBCCCCBBBB@DDIH5G;;=BABADC@CCCBBBA>B?BCBCCD@CCDD?AAAA@@@@@@AAABA@@@@<@ABCEC@CDBB>A>BABC
@ATNG8:00457:04758
GATGGCGTGTGAGAGTCTGCCCAGAAGATCAGGAACTCTAGAAGAATTCAGATTTTTAACACGAGAGTAAACGTAAAAAGAAGGTTTTACAAGACTCACGTTAACAATATTGCAGCAGTACGCACACAATCGAAGCGCAGTAAGGATGGCTAGTGTAACTAGCAAGAATACCACGAAAGCAAGAAAAAGAAGTACGCTATTAACTATTAACGTACCTGTCTCTTCCGAAACGAATGAGTACTGCGTCTCACTCTCGCCTACCATCGATTCGAGGAAGTCT
+
:;AC=@BBCCCCCBBCBCBCC>CCB?BBBB@@@B@CCHBBBC@CC?B?BBBBBBCB5B@DDDBBBCCAA@<?><>=?=.??<?9>>>5?AC?BBCCCB@>>9?9?A?????BBBB@>>>AA???:::A<AA@@;;:;=AA=>:>=B>B?BAAABBBB?ABBBBB>AB@CBA9?=898+9=>;>@@@@/9:4:BBBBBBBB>A><@@A;?;;;;?A=A>>@A@@:?;ABA:>9979@AA?>?AAABBBCBBBBBBA=><@@A;@@????:?BBB@B@BAAA
@ATNG8:00491:04758
GATGGTAGGCACTGCGCACACATCCCAGAAGATCAGGAACTCTAGAAGAATTCAGATTTTTAACACGAGAGTAAACGTAAAAAGAAGGTTTTACAAGACTCACGTTAACAATATTGCAGCAGTACGCACACAATCGAAGCGCAGTAAGGATGGCTAGTGTAACTAGCAAGAATACCACGAAAGCAAGAAAAAGAAGTACGCTATTAACTATTAACGTACCTGTCTCTTCCGAAACGAATGAGTACACATCTTCGTGTCGTGCATCGATTCGAGGAAGTCT
+
DCDC@DBB?B@@@ACBBBBBBBDDF>C?@??CCBBB@B@DCIBBBC@CC?C@BBBCDDDD2C?BACCCCAACCD<CCBCCBB3@@<@2;;;6<BCAIABAGCD;98;?BC?CBB>AABBBBCCDDCBBCCCC@CCBB?BBCCAB??<A@DBC?CBCBBBBC?CCCCCB?BB??>?:??<?<8?@@<ABBBB3BF?B??;ADBBA<A:??BB7;8<ACCD?CCCBBBB?B?ACC>CAA>ABBBBACCDCCBB?BA:::?A998:9????<AAAA=B:>;;;
@ATNG8:00458:04805
GATGGTAGGCACTGCGCACACATCCCAGAAGATCAGGAACTCTAGAAGAATTCAGATTTTTAACACGAGAGTAAACGTAAAAAGAAGGTTTTACAAGACTCACGTTAACAATATTGCAGCAGTACGCACACAATCGAAGCGCAGTAAGGATGGCTAGTGTAACTAGCAAGAATACCACGAAGCAAGAAAAAGAAGTACGCTATTAACTATTAACGTACCTGTCTCTTCCGAAACGAATGAGAACGTGTGCGACGTGTCTCCTACCATCGAATCCTCTTAGTCT
+
@@;;05::5:A@AACBCDBBBBEII>BA??:599594;6<;;;;;;8>=:>;=;<<?>>?+;5:55555;<<<<5<:44444$555:5::<0;;;8;;;<55555059>>:>>>7::84;9=>=959;994:;>999;?988??=?9>:=9929>>>AAAB?BBB@@A?BC?777/89982377478888)8949;:996755.51666;59597<;<95555<;=8=88:=4;33,33/695///::=?A@B752::CC685=5:9;56/568=7718>>A=
@ATNG8:00461:04798
GATGGTAGTCTCAGATAGTCTATAGTACTCATTCGTTTCGGAAGAGACAGGTACGTTAATAGTTAATAGCGTACTTCTTTTTTCTTGCTTTCGTGGTATTCTTGCTAGTTACACTAGCCATCCTTACTGCGCTTCGATTGTGTGCGTACTGCTTGCAATATTGTTAACGTGAGTCTTGTAAAAACCTTCTTTTTACGTTTACTCTCGTGTTAAAAATCTGAATTCTTCTAGAGTTCCTGATCTTCTGGTCTACTACACTGTACTCTACCATCGATTCGAGGAAGTCT
+
----0557::=8//--55---97<9;555555.5444)5;5<5665<<==9><@=9.5.954<8>166666<;::)//////#//)/89;15455.55/499)//:779455555599.4/727)////:<==;>===7;;=<;55/::99//)///)/77)455:7<>>??>>>>.555555$57<6<><<@0;@?>>8;60/97///<8==<<+===;;5;5;:9=>;665>?A899;<5949=<=999@A>>9999595//////)////445455:2727///
@ATNG8:00462:04810
GATGGTAGCTCTGCTCTGACTCTCGTACTCATTCGTTTCGGAAGAGACAGGTACGTTAATAGTTAATAGCTGTACTTCTTTTTTCTTGCTTTCGTGTATTCTTGCTAGTTACACTAGCCATCCTTACTGCGCTTCGATTGTGTGCGTACTCTGCAATATTTGTTAACGTGAGTCTTGTAAAACCTTCTTTTTACGTTTACTCTCGTGTTAAAATCTGAATTCTTCTAGAGTTCCTGATCTTCTGGGTGCGCTACATTCTCTCTACCATCGATTCGAGGAAGTCT
+
////)/////44444<;555<:;555555554.4444(4;3=5;<<<=>>9;;<<<8<165994949;;;===<;;.544444#49399?@4=5/////)/:)//55448==:;;;==:===:=8>=A<555<8<===8=;;;59544:<<<:8864444)4;6:.//////555.55555&69?;@@@@@+;9555)5999;:<;;959;;+9999949?A@699A@A@A=@=AAABBB=AABC;BA:99?@>>D=;:9>999B=9:9??=9=??@:@:<<55
@ATNG8:00468:04803
GATGGTAGTATATCGCGTCGCTATCCAGAAGATCAGGAACTCTAGAAGAATTCAGATTTTTAACACGAGAGTAAACGTAAAAAGAAGGTTTTACAAGACTCACGTTAACAATTTTGCAGCAGTACGCACACAATCGAAGCGCAGTAAGGATGGCTAGTGTAACTAGCAAGAATACCACGAAAGCAAGGAAAAGAAGTACGCTATTAACTATTAACGTACCTGTCTCTTCCGAAACGAATGAGTACACATCGTCGTGTCGTGCATCGATTCGAGGAAGTCT
+
BBAA?@:?;?;A@BCG=;:DCCBBA:<A@:??;?@?.5.5:<;;;?:>>:==BAAAAAAA0A=@@ACBA>@<<<50/0::::+::7@5;;;09::=?AAB@:99>:@<??:?BB59;BBBBCCCCBBBBCBC?AABC@CBCBCBAA=A>A<<7;AABCCAB>AAABBB?BB?BB?8<<778*8;;8;:@@@5@@:00/::88:;=B<>>>><>=>>BBB@ABAAACDAC>ABC=A:939::>@@AAACCBBBBBAAA@A@B@@@>>=@>AABB;>;>997
@ATNG8:00472:04810
GATGGTAGTATAGAGCTCTACATAGTACTCATTCGTTTCGGAAGAGACAGGTACGTTAATAGTTAATAGCGTACTTCTTTTTCTTGCTTTCGTGGTATTCTTGCTAGTTACACTAGCCATCCTTACTGCGCTTCGATTGTGTGCGTACTGCTGCAATATTGTTAATCGTGAGTCTTGTAAAACCTTCTTTTTACGTTTAACTCTTCGTGTTTAAAATCTTTAATTCTTCTAAGAGTTTCCTTGATCTTCTGGGTGCGCTACAGTCTCTCTACCATCGATTCGAGGAAGTCT
+
5<<<=@?ABBC;;9;;=BBC>CCCCCHCCD;;6;BAA<AA<A=;;9AABB?BCA;95:5:79=6?8;?ABA?>8@7ABBBB2A?;<777)3966*//859=8@A@>@@9?>;==<<<=@BD<B=??;;;9:?:?>??;;;:>AA===>?=====;8;::9;=8=188>??=>><<7:8888)84:4:===>.=<?>>1;18887.6<=9::/:::/:///)/)/(/96===688///'.(-(-2224)-.88073558557;///56;8;77.6>A===:==>?8=6;;??
@ATNG8:00474:04783
GATGGTAGCATCATGCATATCTCACCAGAAGATCAGGAACTCTAGAAGAATTCAGATTTTTAACACGAGAGTAAACGTAAAAAGAAGGTTTTACAAGACTCACGTTAACAATATTGCAGCAGTACGCACACAATCGAAGCGCAGTAAGGATGGCTAGTGTAACTAGCAAGAATACCACGAAAGCAAGAAAAAAGAAGTACGCTATTAACTATTAACGTACCTGTCTCTTCCGAAACGAATGAGTACCTCTCAGACGCTCGTCCTACCATCGATTCGAGGAAGTCT
+
/;;;<??BBBBCCBBBCCCCCCCBC@CCD=CCCBBC@C?CCCBBBC@CD?C@BBAAAA@@2A?BBBABCBBA@@8?@?AAAA0A@=@7;;;6;CC@GAABCCC;99;@CCACDD?BBBCCBBBCCCCCBCBB?BCCC?BBBBBB@@<A?B??>@CCCDCCC?CAAAAA?CD?878;>===;3=>>;999999%9?;?:7:CBCCA;?;>;BC0858ABBB@CBBBBCCADABBB=B??=@CDCCAC?AAABBAAACCDCA<<7;AA9@>>>?@<?B@@<@:>=>>
@ATNG8:00476:04816
GATGGTAGCAGACGTGACAGAGCGCCAGAAGATCAGGAACTCTAGAAGAATTCAGATTTTTAACACGAGAGTAAACGTAAAAAGAAGGTTTTACAAGACTCACGTTAACAATATTGCAGCAGTACGCACACAATCGAAGCGCAGTAAGGATGGCTAGTGTAACTAGCAAGAATACCACGAAAGCAAGAAAAAGAAGTACGCTATTAACTATTAACGTACCTGTCTCTTCCGAAACGAATGAGTACGATGAGAGAGCTCTCTCTACCATCGATTCGAGAAGTCT
+
B>ED<B@BC>BC>C<;<=?=BBCEGA;;;ADFDCCCAB@B@A@FCC@BB@B?BA88388;'=7?:;BB@A:=@A8<794444$45.5.555&5<<9>@>>695=@<@<AA?BBB@BCLGICBCCBCCECCBD@DCCB@BCBBAA@?=AAEDD@CCCCABAB?CCCB?;600+00/59:9==5:8858===B1>><=B@CCB@@@:=:==>>8=9=?BDC@CB@??@@?A9>?A9??C>BBBBBABBA@@BBBA@@==@?=>>@@?<B::::@<???@B:=>AA
@ATNG8:00481:04801
GATGTAGAGAGACTGTAGCGCACCCAGAAGATCAGGAACTCTAGAAGAATTCAGATTTTTAACACGAGAGTAAACGTAAAAAGAAGGTTTTACAAGACTCACGTTAACAATATTGCAGCAGTACGCACACAATCGAAGCGCAGTAAGGATGGCTAGTGTAACTAGCAAGAATACCACGAAAGCAAGAAAAAGAAGTACGCTATTAACTATTAACGTACCTGTCTCTTCCGAAACGAATGAGTACGTGTGACGTACGTGAGCTACCATCGATCGAGGAAGTCT
+
:;:555555;===@>>??>==<<<45966<@@??;:>;@@?994>::<8<8;;585==?+<9<CBBBB?@>?>6==<<===+:;595;;;09>A.6966;<<<@<A<AB>BBD@CAAABBBCCBBCCCC;;6;;;;?BABBCCBB?C@C;;6;?@?AAAA?BBBCBB>BC?BB=8<;:9<3;37/77999(9?<;>=BB=9??;?8<<=A2949:@AB>??====?6<6887-3996;;<:;;>77333<;;;<8656----663::::///7773959///
@ATNG8:00498:04809
GATGGTAGTCTCAGATAGTCTATAGTACTCATTCGTTTCGGAAGAGACAGGTACGTTAATAGTTAATAGCGTACTTCTTTTTCTTGCTTTCGTGGTATTCTTGCTAGTTACACTAGCCATCCTTACTGCGCTTCGATTGTGTGCGTACTGCTGCAATATTGTTAACGTGAGTCTTGTAAAACCTTCTTTTTACGTTTACTCTCGTGTTAAAAATCTGAATTCTTCTAGAGTTCCTGATCTTCTGGAGATACACATGATACTCTACATCGATTCGAGGAAGTCT
+
C9:::C>BBBCCDB@@@BBBACEAAACCC@A@ABBBC>BD@D@CBCBCCC9:6<55.4.4444.5155>@>>>>=::@@@@,@B<@@DD>CAAA;A@B?BC?B@BA@B=A@CB@AAD?ACD@E@HCA@ACCD?CCDC@DBBBCCC00000000<<;=00+9A8<3:55556<=>:699@D2D:B<99999(9@@@D79:C:;:CCBB=AAAA2AAABC?B?BB?BBCCBCC@B@A@ABCC@CCJICCBBBAB@@@CBBBBBBCABBCCCBB?BBBB?B@CBBB
@ATNG8:00466:04857
GATGGTAGTCTCAGATAGTCTATAGTACTCATTCGTTTCGGAAGAGACAGGTACGTTAATAGTTAATAGCGTACTTCTTTTTCTTTGCTTTCGTGGTATTCTTGCTAGTTACACTAGCCATCCTTACTGCGCTTCGATTGTGTGCGTACTGCTGCAATATTGTTAACGTGAGTCTTGTAAAAACCTTCTTTTTACGTTTACTCTCGTGTTAAAAATCTGAATTCTTCTAGAGTTCCTGATCTTCTGGGTCTCTCTCTCACGCACTACCATCGATTCGAGGAAGTCT
+
48::7=@@@BAAA95955666=<696<;5555.555=6==:=9;;95555.5;;;;85:=A>D@C@BBBC>654<.44444$444)4/9;1///949::477)//779<16;BB;;;B=A@A6;4;AA;;;@@=ACCB?H=;;DCHCB;;<000=>9000;>=6;+55==<<=>=8=99999$55@;@BBBC1@?BAA8?9;999595;.5555$54459496<C=?????:?:@7@=>@<A>??CD>A;;;A@@BCCBBB@@@;;;@BBCB;;6;;BC@C@CCBB
@ATNG8:00467:04866
GATGGTAGCTCTGCTCTGACTCTCGTACTCATTCGTTTCGGAAGAGACAGGTACGTTAATAGTTAATAGCGTACTTCTTTTTTCTTGCTTTCGTTATTCTTGCTAGTTACACTAGCCATCCTTACTGCGCTTCGATTGTGTGCGTACTGCTGCAATATTGTTAACGTGAGTCTTGTAAAAACCTTCTTTTTTACGTTTTACTCTCGTGTTAAAAAATCTGAATTCTTCTAGAGTTCCTGATCTTCTGGTGTCTGATCTGTATCACTATCGATTCGAGGAAGTCT
+
88774:00559;:9:@@@@><>>///7///;;8=>>A8>>?A>@@@BBBD@B=<95.5.5<55.6=?;@BAC>>@9<@CCCC)=B8;9BA8=:999>99<45/////277/5/78:)//9683//3/////4::::/66;;==;;<:87966//)/::69;7>:566;;99994955555$5498555559#5@5555&55////////)/////#/49997;:??:====<<<7:4444::;7=<B7?66::9:@A??B@@@@99995:883:8--(-(-,,8
@ATNG8:00452:04909
GATGGTAGGCGACATACATACGCGCCAGAAGATCAGGAACTCTAGAAGAATTCAGATTTTTAACACGAGAGTAAACGTAAAAAGAAGGTTTTACAAGACTCACGTTAACAATATTGCAGCAGCACGCACACAATCGAAGCGCAGTAAGGATGGCTAGTGTAACTAGCAAGAATACCACGAAAGCAGGAAAAAGAAGTACGCTATTAACTATTAACGTACCTGTCTCTTCCGAAACGAATGAGTACTATGTAGAGCTCTATACTAATCGATTCGAGGAAGTCT
+
DDCC?CBB@B9<;DCCCCCDAAACC@BBB@CCCCCC@C@CCBBBCC@CC?C?CCCAAAAB5BADFEBCCDDCCB9@>99999*9C=C:AAA9ABC@CCCBDCDBB@B@BB@BBB?BCCCCBBBBBBCDBBBE?EEBB=CBBCBBBB@C@CAA>@DCCDBBA?BBCBBB@BC?BCC>A@99939<<<9<<>>.>A<BAAACCCCD>A=ABBB?A?BACDD@DBBBCCC@B@BBB=B@@=@??CCCCCC@AAABAAACBBBDCCAA=??A>>;?@@@<>7;;>>
@ATNG8:00461:04916
GATGGTAGTGCGTGAGAGAGAGACCCAGAAGATTAGGAACTCTAGAAGAATTCAGATTTTTAACACGAGAGTAAACGTAAAAAGAAGGTTTTACAAGACTCACGTTAACAATATTGCAGCAGTACGCACACAATCGAAGCGCAGTAAAGGATGGCTAGTGTAACTAGCAAGAATACCACGAAAGCAAGAAAAAAGAAGTACGCTATTTAACTATTAACGTACCTGTCTACTTCCGAAACGAATGAGTACACATCGTCGTGTCGTGCTACCATCGACCTCTAGAAGTCT
+
BBDF@CCCCB<96>CBCCCBCC;;;9:AA=69;BED@C@@@@A@AB@CC@C@C@@@AACA2@?BBB>??AAACC>C>??=>=,7<8<17;;188=7=;;?@>73725278396626555:999<98:98933-----(-...:5558'2+228399:?;BBB?A??ABB?BB=A@>9=<987)375.222222#270272<57:858)84:<88186878??:<=<896669=8:;;.7<<9977?=??A@@?A>?989=<?>>>??@@<AAAABB?BBCBBB>AABB
@ATNG8:00455:04969
GATGGTAGGAGACACGTCGCACACGTACTCATTCGTTTCGGAAGAGACAGGTACGTTAATAGTTAATAGCGTACTTCTTTTTCTTGCTTTCGTGGTATTCTTGCTAGTTACACTAGCCATCCTTACTGCGCTTCGATTGTGTGCGTACTGCTGCAATATTGTTAACGTGAGTCTTGTAAAACCTTCTTTTTACGTTTACTCTCGTGTTAAAAATCTGAATTCTTCTAGAGTTCCTGATCTTCTGGATACACTCATGTGCACCTATCGATTCGAGGAAGTCT
+
CCCC?CBB?B@@@CCCCCCCCCBBBBCBDCBB@BCED=BB?E?CCDDDBB?BBBDD?C?@BBC@D?ABBBBDKCC?::999)9A=BBBC>CBBA?B@B>BC<>=BBBB?AABBBBAA>AAA<A<>AA>>;;==AAA@;A>>>=;;==ADA?>?=?<??><@@<@:>=?>ABBBA<>??BB5A<A<@@AAA/AB?>>299:566>>@@<AAAB/B>>>B=A=>>;>AAA<<<=A=A>@@@A9==@;>>>;==;=:::@?@?@<@AABA>>:>@@@;A9?>>;
@ATNG8:00457:04977
GATGGTAGTGTGTCTCTGAGAGTAGTACTCATTCGTTTCTGAAGAGACAGGTACGTTAATAGTTAATAGCGTACTTCTTTTTCTTGCTTTCGTGGTATTCTTGCTAGTTACTCTAGCCATCCTTACTGCGCTTCGATTGTGTGCGTACTGCTGCAATATTGTTAACGTGAGTCTTGTAAAACCTTCTTTTTACGTTTACTCTCGTGTTAAAAATCTGAATTCTTCTAGAGTTCCTGATCTTCTGGTCTACTACACTGTACTCTACCATCGTTCCTTCTGAGTCT
+
CCBB?CCCCABBDDBCBCDCCBCBCCCCCDBB@BABD>CDAB?AABBCCD@CCCCC@C?CCCC@C@CBBACCDCB?A@@@@0>B;ABAA<@ABC@BBDADD?BBBDDE?BBBCCCCD@BBC?A>@A@@@BBD@DCCC<@@BBCCBCCCCBBBBBC@CAA?ABADBCCAAACCCC>AABBB8@=@=@??@?0?@AAA<A@?::;@??@5;;;;*;@@@B>B@DC@CCCCIBB@AICCCEAA=@@><A@@@@CDBBBCCCCBBBCCF@BBABC@CAC@CCCDDE@A
@ATNG8:00465:04963
GATGGTAGTATAGAGCTCTACATAGTACTATTCGTTTCGGAAGAGACAGGTACGTTAATAGTTAATAGCGTACTTCTTTTTCTTGCTTTTCGTGGTTATTCTTGCTAGTTACACTAGCCATCCTTACTGCGCTTCGATTGTGTGCGTACTGCTGCAATATTGTTAACGTGAGTCTTGTAAAACCTTCTTTTTACGTTTAACCTCTTCGTGTTTAAAAATCTGAATTCTTACTAGAGTTCCTGATCTTTCTGGGTGCGCTGACAGTCTCTCTACCATCGACTTCGAGGAAGTTCT
+
48;;<@CCCAB;:6=:;;=>>CCCBCCCCCD@CCCE>BB<@:@9445<<7<=<<@5>49;9;6;166<<;;<5505====+::7:88:8+899=.5.5>790)/777//)/77684447;::6:4:89/////4899:6444==:5559;;82...(...3./(/.5559999:;27....&.(/(/7999(33;8;-6*/)/39498;577(7866'57:991749;288999=9946,2269555,/5:=1///88558;=87779:966;0///7556489:>28233.27
@ATNG8:00473:04960
GATTAGCGCATATCAGCGCAGCCCAGAAGATCAGGAACTCTTGAAGAATTCAGATTTTTAACACGAGAGTAAACGTAAAAAGAAGGTTTTACAAGACTCACGTTAACAATATTGCAGCAGTACGCACACAATCGAAGCGCAGTAAGGATGGCTAGTGTAACTAGCAAGAATACCACGAAAGCAAGAAAAAGAAGTACGCTATTAACTATTAACGTACCTGTCTCTTCCGAAACGAATGAGTACTGCGTCTCACTCTCGCCTACCATCGATTCGAGGAAGTCT
+
B=@:@;;:BBCCACABCBDCCCC>CCCACCCDDC@C@BBCC?DC@CC@B@DBBBCCCC+>:CD>BB@BB:::,:7;;BBB3BB?A;??>/>@B?BCCBBCEA?;@?AB?BBB?BBBBBBBCCCCCCCBCC@CBBB?BBBBAA::5;<@AB>BDCCCCCC?CCBBBC?CGAC??499AAA=AA@=@@@@@2AB?BBBAABBEC?B?>>>><A<A>B@@<@AA@@@A<?<?@?9?@?<@@?AABB??@BCCEDCCC@??CD?BBC?BBAACC?C@@@@C?C999
@ATNG8:00485:04955
GATGGTAGAGAGACTGTAGCGCACCCAGAAGATCAGGAACTCTAGAAGAATTCAGATTTTTAACACGAGAGTAAACGTAAAAAGAAGGTTTTACAAGACTCACGTTAACAATATTGCAGCAGTACGCACACAATCGAAGCGCAGTAAGGATGGCTAGTGTAACTAGCAAGAATACCACGAAAGCAAGAAAAAAGAAGTACGCTATTAACTATTAACGTACCTGTCTCTTCCGAAACGAATGAGTACGATGAGATCTCGTGTGCTACCATCGATTCGAGGAAGTCT
+
,,66088=CC;;;>955;=BCBCBH>CBC?CCB;;9;@<>BB:<9@<@?=@>:;885B=C+B=AA===<@?=?<5<<;:999'4:255@@@9BBCAFCCCDEDBA>B@CD@CBB?BCCCCCCEBBBCCCCCC?CCBB?AABBCEBB>C@CBB?BCCCCCC??ABBDBA>>>8???:??=??8<<<<99::9:%:@;?:99BB@@B:>:=>?@7;7;BCDC?DCBBBBB@B@BBB=BAA>ACBCBCCBBBBBBBA>665>=8:888:=AAAAAA;@?@@=C=B788
@ATNG8:00467:05024
GATGTAGAGAGACTGAGCGCACCAGAAGATCAGGAACTCTAGAAGAATTCAGATTTTTAACACGAGAGTAAACGTAAAAAGAAGGTTTTACAAGACTCACGTTAACAATATTGCAGCAGTACGCACACAATCGAAGCGCAGTAAGGATGGCTAGTGTAACTAGCAAGAATACCACGAAAGCAAGAAAAAGAAGTACGCTATTAACTATTAACGTACCTGTCTCTTCCGAAACGAATGAGTACCTCTCAGACGCTCGTCCTACCATCGATTCGAGGAAGTT
+
/799;CCDBBBBBBCBBCCCCD@CCB@AAABBEAD@CCCCBBB?997:>@@@9999:):;@@ABBBBCBBA;@@::999(9>;@>BBB999C?BBABCB>=A<>;>><>AB<???@@@A@@@@>>>A@?<????=??@A>><<9=<@@C?BA>A@@AA<>>?>BB?BB?BBB;?>@@>8>88188888(8808@@?>?>AA7;8;?AA;@;>:::?<@AA@???<A=???9?BB?ABBB???@AAA@??>::;;@@DF>?>>;>=AABB?ABBC?C?CC?
@ATNG8:00486:04981
GATGGTAGCACACGAGATCTCATCGTACTCATTCGTTTCGGAAGAGACAGGTACGTTAATAGTTAATAGCGTACTTCTTTTTCTTGCTTTCGTGGTATTCTTGCTAGTTACACTAGCCATCCTTACTCCGCTTCGATTGTGTGCGTACTGCTGCAATATTGTTAACGTGAGTCTTGTAAAACCTTCTTTTTACGTTTACTCTCGTGTTAAAAATCTGAATTCTTCTAGAGTTCCTGATCTTCTGGATATGAGTGACTCGTGCTACCATCGAATCACGAAAGTCT
+
59><:>BBBBBCCBBCBBBCBCCCCCCCCCBB@BCCC=CD?D@CCCCCCF@CCCCC@C@CCDG?B?BBBCDCCCC?AAFFG2BB?ABCD>AAAD@CBA=AB89:9ABB?ABCBDBBB<@@B?C?CBB@;@AB=?BBB?@?@>>>@AAA@@A>>>@=A;;7:A6;:=AAAAAAAA6;:AAA5A=B;;;:;:*:>888-8===??>=<>18887$25668286::39>;AA=94958989AC:=>==B>>>@@A???AA>>>>>@@A<>;>?B<??@@<<<6<>>>
@ATNG8:00489:05016
GATTAGCGCACACATAGATACAGTACTCATTCGTTTCGGAAGAGACAGGTACGTTAATAGTTAATAGCGTACTTCTTTTTCTTGCTTTCGTGGTATTCTTGCTAGTTACACTAGCCATCCTTACTGCGCTTCGATTGTGTGCGTACTGCTGCAATATTGTTAACGTGAGTCTTGTAAAAACCTTCTTTTTACGTTTACTCTCGTGTTAAAAATCTGAATTCTTCTAGAGTTCCTGATCTTCTGGAGATATCATCAGCGAGCTACCATCGATTCGAGGAAGTCT
+
<>C@BBBBBDBBBBBBBCDCAAABBBBB;;6;A@C<BB@D@BBA@BGC@B@B;;969BBBB?C?BBDDA000A;@??;;)//+55==6CCBB?BBB=AB:;;BABC?ABBCCDDD@BBC?B?BBBBBB@@=@AAB>CBBBCBBBDAABCCBBB@CCC@CC@C@BCBCBBCBB>A;;;;;*;>C<BBCCC2ABBCD799BAAABBAC?B@B@0@@@?A=@@FC@@@@CBBB@D?CCBBBE;;:CAHHCCBBBBBDCCCCBBBBBC@C@AABB?BBBB@C?A999
@ATNG8:00496:04994
GATTAGTGTGTCTCTGAGAGTAGTACTCATTCGTTTCGGAAGAGACAGGTACGTTAATAGTTAATAGCGTACTTCTTTTTCTTGCTTTCGTGGTATTCTTGCTAGTTACACTAGCCATCCTTACTGCGCTTCGATTGTGTGCGTACTGCTGCAATATTGTTAACGTGAGTCTTGTAAAACCTTCTTTTTACGTTTACTCTCGTGTTAAAAATCTGAATTCTTCTAGAGTTCCTGATCTTCTGGAGATATCATCAGCGAGCTACCATCGATTCGAGGAAGTCT
+
CBC?BABBBBDCCCBBBCCBCBECCBBB??>?BBD>BB?A@CCCDCCCACCC999;?CBBC@CACCCCB99;D?BBBAA,5:46@CD=CCCGAIEF@CD==;BDCC@CBCCBBBD@BBB?B@CBB@@A??=?CDE@CBCBCBBBCCBBCCBBB@CCC?BB?C>AADBCCCCC@BCDEE;C@C=;;:::*:BBCD;::CCCCCCBB>AAAA2ABBBB@C@DD@AAAABAF?B?BCBCCC>AAC@BBBBECCBBCCCCBAB@@DD?BBBBAD>AABC@C@B???
@ATNG8:00472:05044
GATGGTAGATACTCGCTGATACACCCAGAAGATCAGGAACTCTAGAAGAATTCAGATTTTTAACACGAGAGTAAACGTAAAAAGAAGGTTTTACAAGACTCACGTTAACAATATTGCAGCAGTACGCACACAATCGAAGCGCAGTAAGGATGGCTAGTGTAACTAGCAAGAATACCACGAAAGCAAGAAAAAAGAAGTACGCTATTAACTATTAACGTACCTGTCTCTTCCGAAACGAATGAGTACACACTCTCATATGACACATCGATTCGAGGAAGTCT
+
<>DD@CCCBBBCCBCCCCCCCCCCC>CCC?CCCCAA?A?BBCCBCC?BB?B@BCCAABBB2B@CCCCBCBB<<;3;<=?@AA0AC?D8;;;7;CDAGAABEBD:97;@BB?BBE>A@CCCDCCCCCCCAABC?B@AA@BBCCBBBB>C@CBB?BBDCCCCA?BAABBB@BB?BBB<????=8<<<9::9999%9><?:7:BBB@@;>;>ACB8;8;ACBB@CAAABBB?A>ACD>F??=?BEBBBCCBBAAABBBBAABBCBBBCCCAA>ABAA?B?BBAA
@ATNG8:00480:05074
GATGGTAGTGTCGATATGAGAGTGTGTACTCATTCGTTTCGGTAAGAGACAGGTACGTTAATAGTTAATAGCGTACTTCTTTTTCTTGTCTTTCTGTGGTATTCTTGCTAGTTACACTAGCCATCCTTACTGCGCTTCGATTGTGTGCGTACTGCTGCAATATTGTTAACGTGAGTCTTGTAAAACCTTCTTTTTACGTTTACTCTCGTGTAAAATCTGAATTCTTCTAGAGTTCCTGATCTTCTGGGATGTGTGCGCAGTGCCTACCATCGATTCGAGGAAGTCT
+
4844.4:9:>>0//:::<@<AA;;=<6659::;7;;<<088.44.444:;//)/:/0/7937-./)/)/77;999::555555$4;399<==4655@C<?@B>BB@???::;@CDECCJCC@CHD@B?BB@@>@:969BBB?BCCCCBCCCECCCCCCC@AAA?BC@C@BBCCCCBBC=@::::.;>@>;;;;;*;A@AB=BCCBBBCCB;;;;.:AA@C@CAFEACCECGCF@C@CBBCC@=B999499::BCCCCCD@@AEAEBC@BCBCBB?BDBB?B?BBBB
@ATNG8:00493:05060
GATGGTAGGTGCACATGAGTGTATCCAGAAGATCAGGAACTCTAGAAGAATTCAGATTTTTAACACGAGAGTAAACGTAAAAAGAAGGTTTTACAAGACTCACGTTAACAATATTGCAGCAGTACGCACACAATCGAAGCGCAGTAAGGATGGCTAGTGTAACTAGCAAGAAATACCACGAAAGCAAGAAAAAAGAAGTACGCTATTAACTATTAACGTACCTGTCTCTTCCGAAACGAATGAGTACAGAGAGTCAGAGCAGAGCTAATCGATTCGAGGAAGTCT
+
44::7=C=:<ABB;;;CC;;;CCCCAEDG@CDBB@?5;6;AABBBBAHG?B@CJ@A@DCC1@=@AB@ABABAAA8??>>@@@0@B=B?BBB7BBB?B;;;@BBCE@D<AA<@@A758BBBBBB@AABBBA;;5;@>><@@?@CA::69<B::49:;9ABBAADAA@A@<999-9=<8<A99977?><778798%8>;887??@CCC?B?BA>>1819<ABA?BA;99@@=@*0..*...*..--00ABAAA7787=373<>>>@@??8=877=;><==>B>AA==
@ATNG8:00462:05080
GATACGTACACGTACTCATTCGTTTCGGAAGAGACAGGTACGTTTAATAGTTAATAGCGTACTTCTTTTTCTTTGCTTTCGTGGTTATTTCTTTGCTAGTTACTACTAGCCATCCTTACTGCGCTTCGACTTGTGTGCGTACTGCTGCAATATTGTTAACGTGAGTCTTTGTAAAATCCTTCTTTTTACGTTTACTCTCGTGTTAAAAATCTGAATTCTTTCTAGAGTTCCTGATCTTCTGGAGATACACTGATACTCTACCATCGATTCGAGGAAGTCT
+
;555;:8844444455<<C?CCC@6=<6;15559;44.4;:000(/)//7:6;7;::=???3703;999'333(379919977,3,333(373(3733//36////..583/44.549::==6//4::///)////555:9978///<<49;>:;;6;99555<884//(/////&//5;5/////$//<<<3:44444444:7:;::$////74:5/44)4444555.5499999;.554.4:55559;55555555<<<.554444.444:7<7<<=5
@ATNG8:00469:05105
GATGGTAGCTCTGCTCTGACTCTCGTACTCATTCGTTTTGGAAGAGACAGGTACGTTAATAGTTAATAGCGTACTTCTTTTTCTTGCTTTCGTGGTATTCTTGCTAGTTACACTAGCCATCCTTACTGCGCTTCGATTGTGTGCGTACTGCTGCAATATTGTTAACGTGAGTCTTGTAAAACCTTCTTTTTACGTTTACTCTCGTGTTAAAAATCTGAATTCTTCTAGAGTTCCTGATCTTCTGGATACACTCATGGCACCTACATCGATTCGAGGAAGTCT
+
88FB@A?==<ABCCCCBBBBCEDBAACCAAAC?A::::3=6@8>?;BBCB?BB@?;6;69;;<0916@<BBCCCE?CBDFE5@A?ABAB=@@BB8;:=:=@-00===D>@@CCCCDA699>9>:99:B@@AB@C@@@?C;;;CBBBBB@@@<;;A>BBB=@@>A>A;;;@B@??499@@A7A<@?BABBB,A<000+00>::9@@@@?C>B>+<666@:><>A;==<;::<5:;598CBA>AAC@CBBBBACAA;;7:AA?BBBBCBBBC@BAA?=@=@@?>
@ATNG8:00472:05110
GATTAGTATAGAGCTCTACATAGTACTCATTCGTTTCGGAAGAGACAGGTACGTTAATAGTTAATAGCGTACTTCTTTTTCTTGCTTTCGTGGTATTCTTGCTAGTTACACTAGCCATCCTTACTGCGCTTCGATTGTGTGCGTACTGCTGCAATATTGTTAACGTGAGTCTTGTAAAACCTTCTTTTTACGTTTACTCTCGTGTTAAAAATCTGAATTCTTCTAGAGTTCCTGATCTTCTGGGCAGACTCTCACACGCCTACCATCGATTCGAGGAAGTCT
+
CCC?A@BBBCCCCCCCCDABACCCCBCC;;6;BBB=BB@D@DCCABBC@EEBCC@B?BBCC?C?BBBCCCB=B?BCBBB3AA=A?>?7?CCB?AAB@DC<>>?ABA=AA@??CBA=@@@:=:=A=<<???;>>@A<@A=;;;?@@@???ABAA<;<;<@C;@:>>@@AA@@@:;<@DD.C<A<AAAAA/==777-3-----=;=@=AABA*;7;7:6=4<<9>@@@@@@:;7;>878=7;9<929;:?@@;;<@>?>B@599@9<///@@7===?<?=??>>
@ATNG8:00511:04520
GATGGTAGCACACGAGATCTCATCGTACTCATTCGTTTTCGGAAGAGACAGGTACGTTAATAGTTAATAGCGTACTTCTTTTTCTTGCTTTCGTGGTATTCTTGCTAGTTACACTAGCCATCCTTACTGCGCTTCGATTGTGTGCGTACTGCTGCAATATTGTTAACGTGAGTCTTGTAAAACCTTTCTTTTTACGTTTTACTCTCGTGTTAAAAATCTGAATTCTTCTAGAGTTCCTGATCTTCTGGTGTCGTCTATCATGTACATCGATTCGAGGAAGTCT
+
9;@A@A@CBBCCBBBCDDCCBBBCHCBBCBA@=@::;:&5<496<@@CICC@BBBCB@C@CCCE@E?CCCCECCBB9BAA@@2@@<@:9748CCC?BCC?AA>A@AC??;?BAABBA@=@??9?<?BABD>>=:=A;:6;:A@>>>@BAAAA787>6;::58818=@@<<===//)/////(/(86(699:9)6<////(////899;99-5878'5897<6<:@@<@BBAA@@;@=@@??;;77<<9/--;;;--/@@@;;:BB@??A;;5;>==7=8=>>>
@ATNG8:00511:04525
GATGGTAGTGTCATATGAGAGTGTGTACTCATTCGTTTCGGAAGAGACAGGTACGTTAATAGTTAATAGCGTACTTCTTTTTCTTGCTTTCGTGGTATTCTTGCTAGTTACACTAGCCATCCTTACTGCGCTTCGATTGTGTGCGTACTGCTGCAATATTGTTAACGTGAGTCTTGTAAAACCTTCTTTTTACGTTTACTCTCGTGTTAAAAATCTGAATTCTTCTAGAGTTCCTGATCTTCTGGTCTACTACACTGTACTCTATCGATTCGAGGAAGTCT
+
9;;;6<;<:?;;;;<==A<<;?@AA<<<??;;9?BB>6;A@B?BCDCBBBAB<ABB?B@CFBB@C@DBBBBCAA@=;;;;;*4>:>?>@:ABB@?CAA=@B7<<<BBB@CECCCCCC@BCH@FACFCBB;;<;AC@A<@A@AA@AAB@@@BBBBFABBB@DC@C@CCCCBBCAA>C;;;;.;;@=;;;;;*:9>>>8?@?>>>999B@CDAA+B669929=CB@@AABB;;6;=BAACDC<:;L@CAAAICCDBBCCECGKDCBAAA@E@EBCB@DACA@@
@ATNG8:00521:04511
GATGGTAGCATCATGCATATCTCACCAGAAGATCAGGAACTCTAGAAGAATTCAGATTTTTAACATCGAGAGTAAACGTAAAAGAAGGTTTTACAAGACTCACGTTAACAATATTGCAGCAGTACGCACACAATCGAAGCGCAGTAAGGATGGCTAGTGTAACTAGCAAGAATACCACGAAAGCAAGAAAAAGAAGTACGCTATTAACTATTAACGTACCTGTCTCTTCCGAAACGAATGAGTACTGCGTCTCACTCTCGCCTACCATCGATTCGAGGAAGTCT
+
4;;<?CCCBBBBBBA@>?;999999495929B@9955:3///00/96;;8;<@@00/;;;+;8;///;433:998/883333&37,3,333&377,3389766//(/06645.2,2555;>@@@GDCCCC@@>@BBD@BBBBBBAA>BAECB>ADDCCCCD?BBBBBB?BC@?>??BCBBB;A::4:@@@A2AC?B?@@AAA@@<@=AA@@<@<BBCCC@BBCDCBB?B@BBB=AAB>AABBAAAAAAC@AAEB@@@CBCD?AAB?BABCBC?CCBB?B@C9::
@ATNG8:00541:04517
GATGGTAGTATATCGCGTCGCTATCCAGAAGATCAGGAACTCTAGAAGAATTCAGATTTTTAACACGAGAGTAAACGTAAAAAGAAGGTTTTACAAGACTCACGTTAACAATATTGCAGCAGTACGCACACAATCGAAGCGCAGTAAGGATGGCTAGTGTAACTAGCAAGAATACCACGAAAGCAAGAAAAAAGAAGTACGCTATTAACTATTAACGTACCTGTCTCTTCCGAAACGAATGAGTACTACTCTCAGAGACAACATCGATTCGAGGAAGTCT
+
:;;A@A@AA@@;DDC@A@@@>99994;=<5<9::AB=A>BCCCCCCADC@C@CBB;;;::*;=@AABCBAA;;;0;9;;994$4;39.555&5994;C@CCGC@A?AABC@BDE?BB@@@@BBBCCCCCBBC@CCCE?BACDCBBB@C?C@@=@C@AAAAA@CBBBBB@CD@999?@AAA@9@==9::::::%9;9;979BB>>><@7:8@?;?===A;;8;AAABBB@C@BBB>BBC?BBBCCBCBBBBBBBBBABB??<>CAAAAA<@>>>:=5;;==
@ATNG8:00518:04533
GATGGTAGTATAGAGCTCTACATAGTACTCATTCGTTTCGGAAGAGACAGGTACGTTAATAGTTAATAGCGTACTTCTTTTTCTTGCTTTCGTGGTATTCTTGCTAGTTACACTAGCCATCCTTACTGCGCTTCGATTGTGTGCGTACTGCTGCAATATTGTTAACGTGAGTCTTGTAAAACCTTCTTTTTACGTTTACTCTCGTGTTAAAATCTGAATTCTTCTAGAGTCCTGATCTTCTGGGTCTCTCTCTCACGCACTACCATCGTATCTCAGGAGTCT
+
ABBB@C@C@CCBBCBBBBBBBHFFCECCCCCC@CCCC>DDAF@BBBAA@@;>@B@?<?=AAAB?B>@ACBBBF=@6@?:::+:>4A999,7BAA=A@@9:;,00:>>?=@BBAB?>>:>>><@<A@@@@>@A;A???:>>AA>>>???@AAA>>==>==<>><>=AA<;;>>BA=>>@BB3>:=7>=DDD/98667)------64-.(...&.569:6:69949??;3//.2898999-//=<49868:ABD::;@??;6277-,,,,,977:>>?=@@AAA
@ATNG8:00500:04621
GATGGTAGTGCGTGAGAGAGAGACCCAGAAGATCAGGAACTCTAGAAGAATTCAGATTTTTAACACGAGAGTAAACGTAAAAAGAAGGTTTTACAAGACTCACGTTAACAATATTGCAGCAGTACGCACACAATCGAAGCGCAGTAAGGATGGCTAGTGTAACTAGCAAGAATACCACGAAAGCAAGAAAAAGAAGTACGCTATTAACTATTAACGTACCTGTCTCTTCCGAAACGAATGAGTACGAGAGAGCACACGTGTCTACATCGATTCGAGGAAGTCT
+
:;BC@CBCCCCBBBCCCBCDCCCCC>ABBFGCCCAA?@=@@BBBCC@CC?C@@?ABBDDC2A>ADBBBCFCAAA;ABBCDCD5DD>B>BBB:BCIACAABCDDCB?B?;;:;CC?BBBBBCDCCCCCBBBCC>BBBD?BBCCBBBB?D@C@@?@CCCCCCD@CBBBA@=??9?@@:??ACC=AAAACDCBB2BA?BBAABBBB?=?<@@AF8;8;ACBB@BBAAACBAC?CBD>AAA?BABACCCCBAAABBBBBBBBBBAAAAAB?>>>A<@?AA:>7::>>
@ATNG8:00502:04616
GATGGTAGTGTCATATGAGAGTGTGTACTCATTCGTTTCGGAAGAGACAGGTACGTTAATAGTTAATAGCGTACTTCTTTTTCTTGCTTTCGTGGTATTCTTGCTAGTTACACTAGCCATCCTTACTGCGCTTCGATTGTGTGCGTACTGCTGCAATATTGTTAACGTGAGTCTTGTAAAACCTTCTTTTTACGTTTACTCTCGTGTTAAAAATCTGAATTCTTCTAGAGTTCCTGATCTTCTGGCTCTCGTAGACAGATACTACCATCGTTTCGAGGAAGTCT
+
AACD:DACBCCBCBBBCCCCCBCCDBBBCDBB?BCCD<AB?B?BCECCBB@BHHGDACABBBB?C@CCCCCCCCC?BBEEG5CC?B@AA<BABB?BCE@DC@BBACCC@BBDCCCCC@CCD?B@BCBBAB9989CCC@CCCCDBAACCCCDBBBB?CCC@BB?C?CCBBBBBBB?B@@@@9@>B;@@@@@,@BBCC>BBCCCCCBBA5;<;<*;BCBB@C?BC@BBBCCEEAC@@@ABBC?BBB@BDCCCFBBBDCCCCCCCCBC=A@@:::6:?AA=@=@@?=
@ATNG8:00512:04627
GATGTTAGCTCTGCTCTGACTCTCGTACTCATTCGTTTCGGAAGAGACAGGTACGTTAATAGTTAATAGCGTACTTCTTTTTCTTGCTTTCGTGGTATTCTTGCTAGTTACACTAGCCATCCTTACTGCGCTTCGATTGTGTGCGTACTGCTGCAATATTGTTAACGTGAGTCTTGTAAAACCTTCTTTTTACGTTTACTCTCGTGTTAAAAATCTGAATTCTTCTAGAGTTCCTGATCTTCTGGGCTGCGCTGATATGCGCTACCATCGATTCGAGGAAGTCT
+
@ABAB8@BBA<BCCDBBCCCBCCCAB?=9=5905;;<6<<<C@BB@A@BA?ABACCACADCBA?BEFCCCFBBBC=>@@@@0:B:CCCC>C@AA899@=@D?;;:BBD@CBBBBAAA>@@@>A@DDCEAABEADDCD@CBAAAABBBB@ABCCCB?A;;6;B?B@CCCBBKKBC@BCCFF<F@C@CCGIG1AA;<<0;BBCEDCBBB>AABA,;;;@A=A>AC?@@CBC;;5;5;??>AB?A@BJ?FFCBBBBBGHDGFBCABBCACDDCBB@BBBB?B?BBA@
@ATNG8:00515:04616
GATGGTAGTAGTACACTAGTCATACCAGAAGATCAGGAACTCTAGAAGAATTCAGATTTTTAACATCGAGAGTAAACGTAAAAAAAGAAGGTTTTTACAAGACTCACGTTAACAATATTGCAGCAGTACGCACACAATCGAAGCGCAGTAAGGATGGCTAGTGTAACTAGCAAGAATACCACGAAAGCAAGAAAAAGAAGTACGCTATTAACTATTAACGTACCTGTCTCTTCCGAAACGAATGAGTACTGTATCTATGTGTGCGCTACCATCGATTCGAGGAAGTCT
+
4:<<>BBCCBBCA??==BBCF@?;?8@?@<?B;;;B5;599@>?;@@CC?B>;;;;;;;;*:?BAA@=;:::8880434444444"4:.4.4:::'93304<<<<;;33.38>?<BBB?BBDCEBCCBBBCCCCBB?BCCC?AABBBBBC>B?BA@>ACCCCCCB?AABACB?BB>==>788AA?7==<8<<<<=.>A?B9:8E@@@A;?<?@AA<>;>ACCC@AAAAA??<??@@@9A:95:ECBBBBBBBBBBB>>>CBCBBBB>>=<AAA?>>8==AA<A<A;;:
@ATNG8:00502:04640
GATGGTAGCACGACACGAGATGTGTACTCATTCGTTTCGGAAGAGACAGGTACGTTAATAGTTAATAGCGTACTTCTTTTTCTTGCTTTCGTGGTATTCTTGCTAGTTACACTAGCCATCCTTACTGCGCTTCGATTGTGTGCGTACTGCTGCAATATTGTTAACGTGAGTCTTGTAAAACCTTCTTTTTACGTTTTACTCTCGTGTTAAAAATCTGAATTCTTCTAGAGTTCCTGATCTTCTGGAGATATCATCAGCGAGCTACCATCGACACTCCAAAGTCT
+
55=>7=BBBCCCCCCBCDCCA@ADBBBCCBB@BCEC>CC@CAHDCCCCCACCCCC@C?BBBD@C@CCCCCCBCC?BBBAB2<C9BBAB6BCCC?BABDCB99:?CBB?BBBBBBBB?BBB?B@BB>B>?@?<?CBA;>>>A>>>?AAAAAA>>><@@A<@@<@<@@AA@AAAA;>>@DD5?<?::;;;:*:>////(//////93-/(/555'3355?;A9??<AAABAA@<@:>>>>>@588C<@@AC@@??AABAA?@A??::7;@?@@BC>=>8<=4=;;;
@ATNG8:00516:04655
GATGGTAGATACTCGCTGATACACCCAGAAGATCAGGAACTCTAGAGGAATTCAGATTTTTAACACGAGAGTAAACGTAAAAAGAAGGTTTTACAAGACTCACGTTAACAATATTGCGGCAGTACGCACACAATCGAAGCGCAGTAAGGATGGCTAGTGTAACTAGCAAGAATACCACGAAAAGCAAGAAAAAGAAGTACGCTATTAACTATTAACGTACCTGTCTCTTCCGAAACGAATGAGTACATAGATATACGTATAGCTACATCGATTCGAGGAAGTCT
+
88AC@F;AA@AAB@@@@AACCCCBB<@@@=@BBBBB?B?BBBCDCCC?C?B?BAA@BCCC+<7===BBBBAAAA;ABCDFDE5CC?C>BAA9BEC@AAAICCGCC?B?BB>BBB8<<D?BCCCBB?????>C@BBBG@CBBABBCB>B>BBB?BB@@AABB?@B??>B?CB@???<@<8733&376069999'//(/555???BD:=:=AAA<A=AA<>><@??@>?>:?<??B;?BB@;;;BAABCBBBBAAABBBBCCBBBCBB>>>DBB?BBAA>A?BAAA
@ATNG8:00522:04662
GATGGTAGGCACTGCGCACACATCCCAGAAGATCAGGACTCTAGAAGAATTCAGATTTTTAACACGAGAGTAAACGTAAAAAGGAGGTTTTACAAGACTCACGTTAACAATATTGCAGCAGTACGCACACAATCGAAGCGCAGTAAGGATGGCTAGTGTAACTAGCAAGAATACCACGAAAGCAAGAAAAAAGAAGTACGCTATTAACTATTAACGTACCTGTCTCTTCCGAAACGAATGAGTACATAGATATACGTATAGCTACATCGATTCGAGGAAGTCT
+
??AB?CCC?BB???BCCCCCBBBBH?CBB@CCBBBC@CBCCCCAA<@B<B;??@;;;;:$97@<>CB@B?::;0:=?A@AA1@=AD:AAA9ACC@CCCBCCCBA=@;;;6;AA?CCCDCEECCBCCCDCCC@AAAA=@@ABCBBB?C@CA@>@BBBCBBB@AAABBB?BB?:::5::@>@8>::3999999%:??@979@<>==:;>555@5@;AACAA>AAAABBA?B=?@C=AAA>:99BAABBBBBBBB?;;???@CC@>=====???:>>==8=:;;;?
@ATNG8:00530:04670
GATGGTAGTACATGATAGACGACACCAGAAGATCAGGAACTCTAGAAGAATTCAGATTTTTAACACGAGAGTAAACGTAAAAAAGAAGGTTTTACAAGACTCACGTTAACAATATTGCAGCAGTACGCACACAATCGAAGCGCAGTAAGGATGGCTAGTGTAACTAGCAAGAATACCACGAAAGCAAGAAAAAAGAAGTACGCTATTAACTATTAACGTACCTGTCTCTTCCGAAACGAATGAGTACTATGTAGAGCTCTATACTAATCGATTCGAGGAAGTCT
+
BCCC@CCBBAABBCCCBBBC@A@@@?BBB@BBCBBBAC@CDFCCBB?BB?B?@?>;;;;;*9?CCGCCFBBCCB;A@<;;;;;#9<7;>>>=2=@=9=BBBCCC@@?@@CC@CCC>BBCCBBCCCCCCCCBBB@CGCC?BCCDEC???AACAA=AEDDDCBB?CBCBBC@A@>ACB9<>887*9==;99:9:9%98;8949B>BBC==>=ABD;?<?BCCD@CCCBB@@=@>BBB>CCC@AAACACCABAAAABCCCCCACBBBAA>AB@A@=AA@@<@<@>>>
@ATNG8:00531:04674
GATTAGTAGTACACTAGTCATACCAGAAGATCAGGAACTCTAGAAGAATTCAGATTTTTAACACGAGAGTAAACGTAAAAAGAAGGTTTTACAAGACTCACGTTAACAATATTGCAGCAGTACGCACACAATCGAAGCGCAGTAAGGATGGCTAGTGTAACTAGCAAGAATACCACGAAAGCAAGAAAAAAGAAGTACGCTATTAACTTTTAACGTACCTGTCTCTTCCGAAACAATGAGTACACATCGTTGTGTCGTGCTACCATCGATTCGAGGAAGTCT
+
;;@<?BCC@@@DDDCBBBGCCBB@BFE@CCCCCB9;8;;A@@BC>;;89>BBEDDDDD5C?BCCBBBCCBBB=:;;IGED0CC@DACCC;CCC@CCBCCCDBB?B@A@>@AA@CCA?BDFEBBBBBBBBA=CBBA?ABB?@A995;?BAA?ACCECCCC?DDCBBB@BB=BA@4999::28==?BBBBBB)BC?>???B?<<@,/+/:<;2<9=====7??==>>>;>====5==8=>>???BB??>>BC799B?::=>=AAA<@>BBBB?BBBD?B?B>>>
@ATNG8:00547:04635
GATGTGGAGACACGTCGCACACTACTCATTCGTTTCGGAAGAGACAGGTACGTTAATAGTTAATAGCGTACTTCTTTTTCTTGCTTTTCGTGGTATTCTTGCTAGTTACACTAGCCATCCTTACTGCGCTTCGATTGTGTGCGTACTGCTGCAATATTGTTAACGTGAGTCTTGTAAAACCTTCTTTTTACGTTTACTCTCGTGTTAAAAATCTGAATTCTTCTAGAGTTCCTGATCTTCTGGCGCTCTGTCACGTCTGCTACCATCGATTCGAGGAAGTCT
+
;<A@<B?BFCCCKEE0//===<=A@@@9:4:ABB<AA@C@CCCCCCDACCBBB?B?BBCC@C?BAAABBBCB?BCCCC3B?;>9:9:&8???<BBB>AB?>=?A:949===@AAA=@AB@D@B@=;;;??<@@@@>::;AAAA@>>>@;:;==5;;=:;;5;=?>?AA?AAB8::>AA5A7>6:9:::+;A>>?6;;>>>>A?>><@BBB/?;<;B=A=AA:==@@A==9>;===B@@:>>=<::;;;AABAA???>>=???A<@@==<A<AA?;6;7=///
@ATNG8:00502:04711
GATGGTAGGCTCACGTACGTCACACGTACTCATTCGTTTCGGAAGAGACAGGTACGTTAATAGTTAATAGCGTACTTCTTTTTCTTGCTTTTCGTGGTATTCTTGCTAGTTACACTAGCCATCCTTACTGCGCTTCGATTGTGTGCGTACTGCTGCAATATTGTTAACGTGAGTCTTGTAAAACCTTCCTTTTACGTTTACTCTCGTGTTTAAAAAATCTTGAATTCTTCTAGAGTTCCTGATCTTCTGGTGTCTGATCTGTATCACTACCATCGATTCGAGGAAGTCT
+
/:88=>@D@DBBB:96>666A>AABBAAA@@>@<@;;:.9@;@>><>>>@?<@@:;;<A<@BAA?B?CBBCAA@??9?AABB1??9<7777&7:8<5:<B=?B>AA@???597;<AABB>@AB?B?B>;885<A<A???:898=<=:::>@?==866////599171::;=<<<>>5:;=@?5@6;5;9>>>/;;===1;::;97777::(55666$65505=5858>9;;>=@<=7>7==?<>>==<=7///777;;;;;>?@>>>A;;588/::=,//;;6;66:;=
@ATNG8:00507:04723
GATGGTAGTATATCGCGTCGCTATCCAGAAGATCAGGAACTCTAGAAGAATTCAGATTTTTAACACGAGAGTAAACGTAAAAAGAAGGTTTTACAAGACTCACGTTAACAATATTGCAGCAGTACGCACACAATCGAAGCGCAGTAAGGATGGCTAGTGTAACTAGCAAGAATACCACGAAAGCAAGAAAAAAGAAGTACGCTATTAACTATTAACGTACCTGTCTCTTCCGAAACGAATGAGTACACATCGTCGTGTCGTGCTACCATCGATTCTAGGAAGTCT
+
5>?@=;;;556>>>@B@@@==<<9646;=8=DCCBC@C@BBBECDCA;;:;?BB;;;BBB2B?@@@;<;;;:AA9==;;;;;*;@<>>BBB:BBC?CBDDCCC@@=@=@@<@@@?BBCCCAAAABBBC;;;B?BABB?CCCCBB@@<@?B;;:;BBBAAAA=?@@@@@=@A<???299999,9@@;>@@@@>'@A=?@@@??=>=:>;?@@@<@5;;BAA@AAA@A:949<===9;;<8>??@AABBBAAACCBAA@@A?@?>>A@=A000@@9=>??9?9???@
@ATNG8:00511:04713
GATGTAGTACATGATAGACGACACCAGAAGATCAGGAACTCTAGAAGAATTCAGATTTTTAACACGAGAGTAAACGTAAAAAGAAGGTTTTACAAGACTCACGTCAACAATATTGCAGCAGTACGCACACAATCGAAGCGCAGTAAGGATGGCTAGTGTAACTAGCAAGAATACCACGAAAGCAAGAAAAAGAAGTACGCTATTAACTATTAACGTACCTGTCTCTTCCGAAACGAATGAGTACTGCGTCTCACTCTCGCCTACCATCGATTCGAGGAAGTCT
+
;;@??<BAABB@@@BCCBB9;;@A?CCC?CCCCAA?A?BBFCCBB?BC@C@BABBEDDD5B@BDCEFHCCBAA;A;;;>>>,?9;=5:9909AA@DBBDCB:;;@A=@B@BBB>BBBAAACBBBCBBBCCC@CCBB?CCCBCCBB?B@C;;:;CCCCDDD?BBCBBB@CC@BBB>A@@@>8??=;>>@@@2AC?BBCCBBB@><>?ABBC?B?BBCDD@CBBBCBB?B?BBB=BBA?::;B???AAABCCCCCDBBBCCC@B@@=@@@AFD@CCBB?B?B:::
@ATNG8:00544:04704
GATGGTAGCAGACGTGACAGAGCGCCAGAAGATCAGGAACTCTAGAAGAATTCAGATTTTTAACACGAGAGTAAACGTAAAAAGAAGGTTTTACAAGACTCACGTTAACAATATTGCAGCAGTACGCACACAATCGAAGCGCAGTAAGGATGGCTAGTGTAACTAGCAAGAATACCACGAAAGCAAGAAAAAAGAAGTACGCTATTAACTATTAACGTACCTGTCTCTTCCGAAACGAATGAGTACGTGTGCGACGTGTCTCCTACATCGATTCGAGGAAGTCT
+
/;99<A@BBCEEBC=BCBCBBCCBB?CDC?CCDAAAACABBBAAAA?AE@D@BAA?@===,==AABBBBBBAAA:>>@ABBB5BC?D<@@A9ACC@C:;<CBCBD@C?CE?B@A<A@@AABBBCCCBCBBBB@BCBB@BBBBBBBB=BACBB?BBCCCCCD?BAAACB@CC@????AA@@@9===;9:::99%:?;A?>?BB???7;79>??4;7;?BBC?CCBBBCC?B?BBC>BBC????CCCBAAA???BBDDAA=@@A=AA>>?ABAA<A=>><A;@>>@
@ATNG8:00545:04688
GATGGTAGCTCTGCTCTGACTCTCGTACTCATTCGTTTTCGGAAGAGACAGGTACGTTAATAGTTAATAGCGTACTTCTTTTTTCTTGCTTTCGTGGTATTCTTGCTAGTTACACTAGCCATCCTTACTGCGCTTCGATTGTGTGCGTACTGCTGCAATATTTGTTAACGTGAGTCTTGTAAAAACCTTCTTTTTTACGTTTACTCTCGTGTTAAAAAATCTGAATTCTTCTAGAGTTCCTGATCTTCTGGGTGCGCTACAGTCTCTCTACCTTCGATTCGAGGAAGTCT
+
CCBC?CECAA<;BBBBBBCCCCCCCCCCCBCA@B;;;;&94.48@@??=CA@A>>00-/7>?=?:D@CBBBCAA>@;::;;;;%;;5999:,9==C:C@A>?@-00=>>B@BCCEBBCC;;;E@C?BAAAACJE?BBAA>BCCCDDBBBDCCCCCBB=A;;;0;A=B=@@@B;:9@@;>99999$99?9599999$9@;9;,5995565559.55555#4;;5526:?>:=AA@A<?7?<ABA@@?69;B@=ABAAADBBBBBBA;;;AAA=A@BBBCACBBD=@=@A@>
@ATNG8:00503:04751
GATGGTAGTACATGATAGACGAACCAGAAGATCAGGAACTCTAGAAGAATTCAGATTTTTAACACGAGAGTAAACGTAAAAAGAAGGTTTTACAAGTCTCACGTTAACAATATTGCAGCAGTACGCACACAATCGAAGCGCAGTAAGGATGGCTAGTGTAACTAGCAAGAATACCACGAAAGCAAGAAAAAGAAGTACGCTATTAACTATTAACGTACCTGTCTCTTCCGAAACGAATGAGTACTATGTAGAGCTCTATACTACCATCGTCATCCAGAAGTCT
+
BBBB?BCCCBBBCCCCCBBBAA?A@CCC@DCDCBB>B@BDCCCCCACE@C@CCCGEEED2C@CCBBCCCBBBA<AA@@@@>0>?=A5;;;6;CD@CBBCCCC:96;?@@=ACG@CBCABBCCCCBDDCCBB?CCCC?BBBABBAB?BACBB?BCCCCABA?CCCBBA?BB=???;??AAA9:::9=>===.=B>B???CDBDF7;8;?AA;?;>@CDD@CBDCBBC=?=?AD=C??=@CCFBBCCCCCCCAAAA???>A@@@@?=?@?@@@CAA>ABA>BA@?
@ATNG8:00524:04751
GATGGTAGCGCACACATAGATACAGTACTCATTCGTTTCGGAAGAGACAGGTACGTTAATAGTTAATAGCGTACTTCTTTTCTTGTCTTTCGTGGTATTCTTGCTAGTTACACTAGCCATCCTTACTGCGCTTCGATTGTGTGCGTACTGCTGCAATATTGTTAACGTGAGTCTTGTAAAACCTTCTTTTTACGTTTACTCTCGTGTTAAAAATCTGAATTCTTCTAGAGTTCCTGATCTTCTGGTATGACTAGTGTACTACTACATCGATTCGAGGAAGTCT
+
--8838AA<@@@;9;BBBCCBCB<;:CCBBBC@BBBB=@@7909<==CCE@DBAA@@C?BB;;7;;@BB==CC@A=@???39@5:;:BD=@;;?9<<>@>C=??BAACACCCCCCBB>BAB?B@CDCBCCBB@BCCC?BBBBBABCCCBBB@@@A?CA@?AE@E@BBBCBBBBC=@@DDD;G=A;::9:9*:CBBC=A@CBFCBBBB@CHCC5CAAAB?B@BBACCCCC@@?@@CDCDCC?CCC@DBBBBBBCCCCGDDEEEDDB@@@B@?=?DBC>C@BBBB
@ATNG8:00529:04739
GATGGTAGACATATCGTACTCTCTGTACTCATTCGTTTCGGAAGAGACAGGTACGTTAATAGTTAATAGCGTACTTCTTTTTCTTGCTTTCGTGGTATTCTTGCTAGTTACACTAGCCATCCTTACTGCGCTTCGATTGTGTGCGTACTGCTGCAATATTGTTAACGTGAGTCTTGTAAAACCTTCTTTTTACGTTTACTCTCGTGTTAAAAATCTGAATTCTTCTAGAGTTCCTGATCTTCTGGGCAGACTCTCACACGCCATCGATTCGAGGAAGTCT
+
<<BE>@;@BCBDDDCCBCCCCEFJCCCDGEBB?AAAB<BC?B?BBBCBCC@BBCBB?C?CBBB?A?BCBBBBB<B?BBFFF3BB>A?>?8?@?@=AAA?BC?BABCBB@B>>>B?>A=AAA;?<@A>;;>A@=A@?>688?;::;@@ABB>>;;;:;;;=A@;><>??AABBBC7;;==</<:=4:;==<+<==>>388@@@@@A@@<@@@@/@;;;B<@:>>=BBA@@@@<@<>>??::6:@AA9A676>99:=A@@@AB8;:?====C===7<7///:
@ATNG8:00514:04825
ATGAGACGAGGCGTCGTGAGAGGTACTCGATTCGTTTCGGAAGAGACAGGTACGTTAATAGTTAATAGCGTACTTCTTTTTCTTGCTTTCGTGGTATTCTTGCTAGTTACACTAGCCATCCTTACTGCGCTTCGATTGTGTGCGTACTGCTGCAATATTGTTAACGTGAGTCTTGTAAAACCTTCTTTTTACGTTTACTCTCGTGTTAAAAATCTGAATTCTTCTAGAGTTCCTGATCTTCTGGCGCTCTGTCACGTCTGCTACCATCGATTCGAGGAAGTCT
+
----/4444937///////755./777///:49444(44.4.46<?>>@<=><<=1615=;=5;7;;;;>@@59454449$9>:<=>@8;99<,//92//)5544454;;;;===?;><<<<:?=9;:@@B=@@@B?BDCCCB?@?@@??CCCE<AAB@BA?A<@555@999A<55555&59=9?>DDD1>>?@A3;6965:@=9944;;;(94455.57<A@DDD???@@C@CB?BBE?:;:ACCB;:::;@C@@<=559?5545<<?:;9=@DD@C??99:
@ATNG8:00528:04807
GATGGTAGTACATGATAGACGACACCAGAAGATCAGGAACTCTAGAAGAATTCATAGATTTTTAACACTAGAGTAAACGTAAAAAAGAATGGTTTTTACAAGACTCACGTTTAACAATATTGCAGCAGTACGCACACAATCGAAGCGCAGTAAGGATGGCTAGTGTAACTAGCAAGAATACCACGAAAGCAAGAAAAAAGAAGTTACGCTATTAACTATTAACGATACCTGTCTCTTCCGAAAGAATGAGTACTGCGTCTCACTCTCGCCATCGATTCTAGGAAGTCT
+
;@AA>;595:::;5555<<;<;5557<:<7<;;ACC4<455559995:=8;6:////99<==+<759494448:8:17///////#//)//38:;;+//46:943399:>:293884333.38<:<<;<<?999<@@@@CCCF@BBBBBAAA==8>00+0>@@@<=A;994???<@BACCC9:9?AA:@9:3::::::%9<87<2>>>=A@B>B=A999>A=@88876+222222;494...'..(,5,,,,6,,-9:<<===<4////*/97<=?=@ABB?B=?:::
@ATNG8:00540:04795
GATGGTAGTCGACATACATACGCGCCAGAAGATCAGGAACTCTAGAAGAATTCAGATTTTTAACACGAGAGTAAACGTAAAAAGAAGGTTTTACAAGCTCACGTTAACAATATTGCAGCAGTACGCACACAATCGAAGCGCAGTAAGGATGGCTAGTGTAACTAGCAAGAATACCACGAAAGCAAGAAAAAGAAGTACGCTATTAACTATTAACGTACCTGTCTCTTCCGAAACGAATGAGTACCTCTCAGACGCTCGTCCTACATCGATTCGAGGAAGTCT
+
>>CE?CAABBBBABCBBBDDEECCC?ABC?CGDAAA?B?BBBBCBC?BB@C@CCC:::::.:?BBCCGCCBBB@:@C:;;;;*;D>C5;;;6;FEIECCAFD0000<A@<ACB@BBAAABBBBBCCBBBBC@??@B?AAABA??@?@=A@A>ABBBDCBB?BBBBBB@BB>?>>?AA???7=@>=@@@=>,99/8>?@???A>;><@>9:0708>>??<A@@@>>>:>;>@@:?BB?BBBAAAA=??BBDCC@AABCBBA?@AACCCBAB>BBBB?B<A@@A
@ATNG8:00501:04844
GATGTAGTACATGATAGACGACACCAGAAGATCAGGAACTCTAGAAGAATTCAGATTTTTAACACGAGAGTAAACGTAAAAAGAAGGTTTTACAAGACTCACGTTAACAATATTGCAGCAGTACGCACACAATCGAAGCGCAGTAAGGATGGCTAGTGTAACTAGCAAGAATACCACGAAAGCAAGAAAAAGAAGTACGCTATTAACTATTAACGTACCTGTCTCTTCCGAAACGAATGAGTACGAGAGTCAGAGCAGAGCTACCATCGATTCGATGAAGTCT
+
CCAAADCCCBBBBBCCBBB:<;DD@CBB?BCCGCC@CABBCBBCC@BA?B?BCCBCDDD5C?CCCCGCCAABD;CB;;;;;$:<6;9;;9+;@=9>AAABBC;;8;@BB@BDD?AAHLCAABB@@@BBAAAAEHDD?BBCCBBAC@CACCCACCCCCCCC@CBBBBA@DD@999?BBCBB<A>>8?AAAA2BB@BBBABBBBC?C=AACF>A>ABCBB@CCBBCCG?B?@@@;@BB?@@?ABCA@@BBBABBBAAABB>?>CCC?BBBAAA>AA@@@B=A>>>
@ATNG8:00507:04854
GATGGTAGTTGAGCTCTACATAGTACTCATTCGTTTCGGAAGAGACAGGTACGTTAATAGTTAATAGCGTACTTCTTTTTCTTGCTTTTCGTGGTATTCTTGCTAGTTACACTAGCCATCCTTACTGCGCTTCGATTGTGTGCGTACTGCTGCAATATTGTTAACGTGAGTCTTGTAAAACCTTCTTTTTACGTTTAACTCTTCGTGTTTAAAAATCTGAATTCTTACTAGAGTTCCTGATCTTCTGGGTCTACGCTCGTCGCGCTACCATCGATTCGAGGAAGTCT
+
8;<<?BBBB>@?B=@<BBBBBCBBBB@>9;1:@@A>CB>C9666>?DC?BCCBB<A7;9:=:>8<@<=?;:==8;A<<;+><383333&3788)0/76:=;?@>8>>47388:<BB?=AB>><A??885:<6<<<>;;:9A<><>==<==877968678:;5;8979>==>>@7;7767'54;8=7777,33999)-)----(-7=:<<)8876'599;;9=<AA<>>>>:=//+/166;>=>:>>>?9>>?>>>>????@>>>>>>@<@=@9:8///=>6;69>::
@ATNG8:00519:04867
GATGGAGTATAGAGCTCTACATAGTACTCATTCGTTTCGGAAGAGACAGGTACGTTAATAGTTAATAGCGTACTTCTTTTTCTTGCTTCGTGGTATTCTTGCTAGTTACACTAGCCATCCTTACTGCGCTTCGATTGTGTGCGTACTGCTGCAATATTGTTACGTGAGTCTTGTAAAACCTTCTTTTTACGTTTACTCTCGTGTTAAAATCTGAATTCTTCTAGAGTTCCTGATCTTCTGGCGCGTATGTATGTCGCCTACCATCGATTCGAGGAAGTCT
+
<=<<9<==>@===?===C==<<;<>=55665.5=;;4<<8<7;;<CCCC@CCFBB?B?BAAAAH@BBA@@?::;277788'78<?9:73;;>6A;;6;=8<?>>?B>@@@CBB??;>==5;5:::=>>>><??==279==<;;888A>>878A:::67==///>99=>=;=<<<CCD5A<A888888(56>>C9A>=75558..(...&..2286;5996999555616/5:;;;;///=5;6756///57355///466;4///969466//,/46887
@ATNG8:00528:04864
GATGGTAGCGCATATCAGCGCAGCCCAGCAAGATCAGGAACTCTAGAAGAATTCAGATTTTTAACACGAGAGTAAACGTAAAAAGAAGGTTTTACAAGACTCACGTTAACAATATTGCAGCAGTACGCACACAATCGAAGCGCAGTAAGGATGGCTAGTGTAACTAGCAAGAATACCACGAAAGCAAGAAAAAGAAGTACGCTATTAACTATTAACGTACCTGTCTCTTCCTGAAACGAATGAGTACTATGTAGAGCTCTATACTACCATCGATTCGAGGAAGTCT
+
888<9=054:==///99<:<///77.////2///5::4959;<<554688.4.334::===+<8<@>>CCCCCCC8;;@@@@A0@C@A8;;;6;CCACCDCBDCBB@CADC@CCB@CBCCBBCBBCCBBBBBCACCCC>@@BBCCCC@CADCB?BCDDCCCC@CCABBC???<?AA=??DDA=99949AABB3CC@BBAABBBCF>A>BBBA5:79=BCCADF@@@@A5;5;;BB<BBD?AABCBBB@??BBDCCCBBBBBBBBBBB?AABA>>;>==A;><>@AA
@ATNG8:00532:04860
GATGGTAGTGTCAGTGCGCGTCGTCCAGAAGATCAGGAACTCTAGAAGAATTCAGATTTTTAACACGAGAGTAAACGTAAAAAGAATGGTTTTACAAGACTCACGTTTAACAATATTGCAGCAGTACGCACACAATCGAAGCTCAGTAAGGATGGCTAGTGTAACTAGCAAGAATACCACGAAAGCAAGAAAAAAGAAGTTACGCTATTAACTATTAACGATACCTGTCTCTTCCGAAACGATGAGTACACACTCTCATATGACATCGATTCGAGGAAGCTCT
+
::;<?=;AAC@?;;;:@=@966;DD@IBC@CCBA>>9>900000/:7>>:=9=;;;::::$313=:797<9333(3700:::(:=*//2777.99<8>>665;@999)97?A@CBB@BBBBBBA@AA;;;CCBBACCCB?BBBBBCBC?B?A00-0@@@A@AB?:::???>BB?ABA=??BBB=A>>;9:::::%9@<??=@@AA>880898888387:8////(/5799;=;</---(-----6235777:77797;77;B?>=;;//0)0>880;<000@;
@ATNG8:00519:04881
GATGGTAGACACGTGTGCTCTCTCGTACTCATTCGTTTCGGAAGAGACATGTACGTTAATAGTTAATAGCGTACTTCTTTTTCTTGCTTTCGTGGTATTCTTGCTAGTTACACTAGCCATCCTTACTGCGCTTCGATTGTGTGCGTACTGCTGCAATATTGTTAACGTGAGTCTTGTAAAACCTTCTTTTTACGTTTACTCTCGTGTTAAAAATCTGAATTCTTCTAGAGTTCCTGATCTTCTGGTATGACTAGTGTACTACTACCATCGATTCTAGGAAGTCT
+
BCCC@CCBCBBBBAB@AA<CCCGCCCCCCCCF@CCCC?CC@C@CCCCC@@@@C@@@>@@CBBB?B?BBAABBBBC@CCEFG5BB?ABCI?CCCG@CBA=BB>BBBB;;:<DCECBBCABBB@D?BBCCCHCJ?AACCACBBBCBBBBBBBBCCBC?BCC=@@=A<@@@BCABBB@BBBCF;C=A;::;;;*;@@AC:;;BACBA;;;=A@@A,AAA@B?C>BB@CCAAACC@D@CBBC;;7;@A?BBBBBCBCBBCBCBBBCCCC@CCDCDC@BCBB?B?AABC
@ATNG8:00524:04929
GATGGTAGCGCATATCAGCGCAGCCCAGAAGATCAGGAACTCTAGAAGAATTCAGATTTTTAACACGAGAGTAAACGTAAAAAGAAGGTTTTACAAGACTCACGTTAACAATATTGCAGCAGTACGCACACAATCGAAGCGCAGTAAGGATGGCTAGTGTAACTAGCAAGAATACCACGAAAGCAAGAAAAAAGAAGTACGCTATTAACTATTAACGTACCTGTCTCTTCCGAAACGAATGAGTACTATGTAGAGCTCTATACCTAATCGATTCGAGGCAAGATCT
+
:4557=<:::944599545>>666A8@>B?CCCCCB=A=A@@AACC?;;8:@CCBBBBBB5B@DCCFC<<;BBC=BBBCDEE3GD?BABDG<FCCACCDFCBBDD@C@CD?BBB?BBBAAACBB@A@@@CDDADEBB?BBBBBBBC=B?CAA<ACAA@A@A=@BABAA?AA@BCE?AB:::/7<<88999:9%9;;393>88;>923437=>:@=?:ABB?BC;;;BB?B@BBB=@;;8;BBCCBDDB????<=<888//9//(//(.569:55353(..044---
@ATNG8:00531:04908
GATGGTAGGAGACACGTCGCACACGTACTCATTCGTTTTCGGAATGAGACTGGTACGTTAATAGTTAATAGCGTACTTCTTTTTCTTGCTTTTCGTGGTATTCTTGCTAGTTACACTAGCCATCCTTACTGCGCTTCGATTGTGTGCGTACTGCTGCAATATTGTTAACGTGAGTCTTGTAAAACCTTTCTTTTTACGTTTAACTCTTCGTGTTTAAAAATCTTGAATTCTTACTAGAGTTCCTGATCTTCTGGGCTGCGCTGGATATGCGCTACCATCGATTCGAGGAAGTCT
+
59;<9=BF@BCBBB=655=?BBBCD@@@@AAB>B0...'.606(----66::2999//)/)///7171879=:555<6<>>?>,7<177888+8934044;7<:5900/00*/8//3888;<<97;49=;662664<>>>;675A??8;;>>==:::81///3//)/356789585>155=>=+8299099<><.::;;;1;087?@<A>>>BB:@@??/?8819>8=8=?;?>>>A<//+/*//99551/66=49//-88--)-22,,---446298>=8=;>@@@<@<@@@@
@ATNG8:00509:04977
GATTAGAGAGACTGTAGCGCACCCAGAAGATCAGGAACTCTAGAAGAATTCAGATTTTTAACACGAGAGTAAACGTAAAAAGAAGGTTTTACAAGACTCACGTTAACAATATTGCAGCAGTACGCACACAATCGAAGCGCAGTAAGGATGGCTAGTGTAACCAGCAAGAATACCACGAAAGCAAGAAAAAGAAGTACGCTATTAACTATTAACGTACCTGTCTCTTCCGAAACGAATGAGTACGTGTGCGACGTGTCTCCTACCATCGACACTCCAAAGTCT
+
99@=655<>=45445:9;;;A>A666@<<;<?BB?C@BBBBBBC@CB6:69=<98999)98><>??>AA=??5==@=@@@,9:869BGJ;BBB?B;;;BCB@@>@?AB>;;:;:;:CCCCGBCBAA;000+00<>9;999>=<;9<*0/848;;;>855;?388??;?B>AAB>BBBBC<8=8=@@CCC2?@=A787?>7995>:=?A?=@=@???@=A@ABBAA=A=@@A<BBB?BA@>000000;0.0:00/>?@@B@>><>?>>?<<?A>?;:A6==A?
@ATNG8:00532:04979
GATAGGAGACACGTCGCACACGTACTCATTCGTTTCGGAAGAGACAGGTACGTTAATAGTTAATAGCGTACTTCTTTTTCTTGCTTTCGTGGTATTCTTGCTAGTTACACTAGCCATCCTTACTGCGCTTCGATTGTGTGCGTACTGCTGCAATATTGTTAACGTGAGTCTTGTAAAACCTTCTTTTTACGTTTACTCTCGTGTTAAAAATCTGAATTCTTCTAGAGTTCCTGATCTTCTGGCGCTCTGTCACGTCTGCTACCATCGATTCGAGGAAGTCT
+
>>BBC?BCBBDCCCCBABBBBBCDDAB@@=@BBB>BIGGACBBBCCC@BBBBD@G@BBBB@B@BBBCDCCCC?CCCCC2BB@CCCC>DCBB?A9949?<??@CDC@BBBBBBBB?BBB?B?B?>A=@AA=B===<@?@<==?:;;@A@@>>=<?>>:8819;??@BBA@@@;>>>>>2><?;?ADDD/AB>>>188>888><;;5;AAA.:C>>>9=9?@<AAAA;;;:=:=?==>>7:;@;;;;@>=>>@@AAB@???@DD=>>>===<@AAA<@;@???
@ATNG8:00542:04967
GATGGTAGGAGACACGTCGCCACACGTACTCATTCGTTTCGGAAGAGACAGGTACGTTAATAGTTAATAGCGTACTTCTTTTTCTTGCTTTCTGTGGTATTCTTGCTAGTTACACTAGCCATCCTTACTGCGCTTCGATTGTGTGCGTACTGCTGCAATATTGTTAACGTGAGTCTTGTAAAACCTTCTTTTTACGTTTAACTCTCGTGTTAAAAATCTTGAATTCTTCTAGAGTTCCTGATCTTCTGGGTGGCTACAGTCTCATCGATTCGAGGAAGTCT
+
;;?@<??C?B?@@ME@@@@@<@AABBBDBCC;;9;CCC=BB>B?AA@CDBB@CDBBB@C6:;?@;@?BBCB@@@@>;99797$89<<@B=6788BB>BAB>@@<;;;>0/)/53/52==;@@@<@<==<88888;A???<@@@A???AAAAAA?:::18885:A<A<AA@;;8?;9155556(56:65////'/8998'.(.333679@A;>>>;+8/-(-7(-)/97:::>AAA<@<@A@@:;5;=>>9?@<@A@>>==>A;;;;;;A<@@@B;@<?@;;
@ATNG8:00510:04980
GATGTAGCACACGAGATCTCATCGTACTCATTCGTTTCGGAAGAGACAGGTACGTTAATAGTTAATAGCGTACTTCTTTTTCTTGCTTTCGTGGTATTCTTGCTAGTTACACTAGCCATCCTTACTGCGCTTCGATTGTGTGCGTACTGCTGCAATATTGTTAACGTGAGTCTTGTAAAACCTTCTTTTTACGTTTACTCTCGTGTTAAAAATCTGAATTTCTTCTAGAGTTCCTGATCCTTCTGGGTCTACGCTCGTCGCGCTACCATCGATTCGAGGAAGTCT
+
<@??<>B>B?<?BA=B@@@955655===A@@<@BCC>=B@D@BCBCCCD@DDBAB7;29<995:8=;?@ACCBB?@@@?@.@@=?@@@6AA@@=@B@<AA000<?000/??8???>7>AD?B?ACBCB@?@7====-//:7;:;;>;;;>@A>=17//+/86;6:>A=<<<<;788<?>.<17156676(6;>?D9>>>?@;;///)/:;:+97:8;/66(6:1;=<:9//*/5899>F:=8=:;;1::::;;>;66:6///666@<?@@=>?=A===<@:>==:
@ATNG8:00523:04997
GATGGTAGTAGTACACTAGTCATACCAGAAGATCAGGAACTCTAGAAGAATTCAGATTTTTAACACGAGAGTAAACGTATAAAGAAGGTTTTACAAGACTCACGTTAACAATATTGCAGCAGTACGCACACAATCGAAGCGCAGTAAGGATGGCTAGTGTAACTAGCAAGAATACCACGAAAGCAAGAAAAAAGAAGTACGCTATTAACTATTAACGTACCTGTCTCTTCCGAAACGAATGAGTACTGTATCTATGTGTGCGCTACCATCGATTCGAGGAAGTCT
+
//BA;98BCBCB<<:;555:::8::5::=8==@@;;2:255<>=>>955.59=@@@?>>>,=8>><<<:::88:3334<55505:5:.555&55=9>>>?=BB;;8;?BD?BBB>;;;DBBCCCDBBBC?;;7;@@A?AABCBBAB@C@C::::CCBCBCC@B?@@ED?BB?::::?=>>>5<::3::9:9:%9>;9726A@<<9,/).5661616=BBC9;<;;;AC@C>AAD=CCB@@@?BBBBBDBBBBCBAAABBBBBBBBB?BB>>@A<@@??<?<?>>>
@ATNG8:00523:05004
GATGGTAGCAGACGTGACAGAGCGCCAGAAGATCAGGAACTCTAGAAGAATTCAGATTTTTAACACGAGAGTAAACGTAAAAAGAAGGTTTTACAAGACTCACGTTAACAATATTGCAGCAGTACGCACACAATCGAAGCGCAGTAAGGATGGCTAGTGTAACTAGCAAGAATACCACGAAAGCAAGAAAAAGAAGTACGCTATTAACTATTAACGTACCTGTCTCTTCCGAAACGAATGAGTACTATGTAGAGCTCTATACTCCATCGATTCGAGGAAGTCT
+
:;A@@A?AABCCCBBBBBBCCCCCC@CCCABBBCBB@B@BBDABCC@AA>A?CCCAACCC2C?@AAACCBCA@?6<>9:::;*:B>C5;;;6;CDBHBBCCCBBA<A?BB@BCC@BBCABCDDEBBBCDCCC?CBBB?CBBBCCBB>B@DCC?BAAAACCA?AAACCC?CD@BBB=??BAA;??>;=<<>=1?C?DA@@AAAAA;@8>>BB7;8;BCCC@CDCBBCB>A>ACC>CBB@??>BCDBAAACCCCCCCA@@>??BBA=AABB@@;??@@=B<A::;
@ATNG8:00530:04992
GATGGTAGCATCATGCATATCTCACCAGAAGATCAGGAACTCTAGAAGAATTCAGATTTTTAACACGAGAGTAAACGTAAAAAGAAGGTTTTACAAGACTCACGTTAACAATATTGCAGCAGTACGCACACAATCGAAGCGCAGTATGGATGCTAGTGTAACTAGCAAGAATACCACGAAAGCAAGAAAAAGAAGTACGCTATTAACTATTAACGTACCTGTCTCTTCCGAAACGAATGAGTACCTCTCAGACGCTCGTCCTACCATCGATTCGAGGAAGTCT
+
::@A@@@BA@>:>;;;>@>@BAACB?BCC?A@@@B@=A<<:;AACCAAA>A@CCBAA===+B9=>8==@A:?>?588;=???+;?7:7?>:+>;;5;ABAABB;;5;5;@=ACB5;;;9;@@BD:99A@@;;4;?;;49:<@AAABAA9;00/?0/009B?BBBBBB?BB>AAA?BBBAD5;;;:>?CDB/BB<?;;;=EEEE;?7;;?B=D<??<<;@DCDAAAB?@>?@@6=00*00/>?BB>BBABBDC>??BBBBA<AAB<==>??C6;;>>=C==888
@ATNG8:00535:05021
GATGGTAGAGAGACTGTAGCGCACCCAGAAGATCAGGAACTCTAGAAGAATTCAGATTTTTTAACACGAGAGTAAACGTAAAAAGAAGGTTTTACAAGACTCACGTTAACAATATTGCAGCAGTACGCACACAATCGAAGCGCAGTAAGGATGGCTAGTGTAACTAGCAAGAATACCACGAAAAGCAAGAAAAAAGAAGTACGCTATTAACTATTAACGTACCTGTCTCTTCCGAAACGAATGAGTACGATGAGATCTCGTGTGCTACCATCGATTCGAGGAAGTCT
+
//:;6?@A?@;;;@@A<BCCCCAAA;ACB?BBABBB<A<@A@9;9@=A@=A=??>98:9:9$85?=:@;;C=<AB8:9;;;;;*9A=B<BCC<CGGACGCCCCC@?=@?BC@DBB?BAABBBHDCCCCCCC@@;@B;:7;BBABC??=@@DDC@CEBBBCBB?BDDBBB?9939=;5;<8777(8;;8<@@@@@'=>:;979CAABB7:67;==.715=AAA@CBAABBA;@;>??9>CC?BAABCBBBBAAAABB=886AA@@@@@@=?===AD====A7;5;;;;
@ATNG8:00549:05010
GATGGTAGTATCTGACACTCTGTCCAGAAGATCAGGAACTCTAGAAGAATTCAGATTTTTAACACGAGAGTAAACGTAAAAAGAAGGTTTTACAAGACTCACGTTAACAATATTGCAGCAGTACGCACACAATCGAAGCGCAGTAAGGATGGCTAGTGTAACTAGCAAGAATACCACGAAAGCAAGAAAAAGAAGTACGCTATTAACTATTAACGTACCTGTCTCTTCCGAAACGAATGAGTACCTCTCAGACGCTCGTCCTACCATCGTTATCGGAAAGTCT
+
BCBB?BDCCC@AAFCCCCCAAACC?DBB?ABBCDD?C?CEFCBCC@CD@C@CBA;;;;;.;?CCCBCCDD@@?6<?9;;;;*;C>B>BBB;BCGACBBBCCDBB?C@CC@BDD?CCAABCCCCBCCCCCBB?BDDF?AAABBBBB>C@C@@>@BCCCCAB>BCBBAA?BD@>>?<>>@@?8???;?CCCC2CC?C?>>BDAAA:?:>>BB:=9=DCCC@CCCBBBB=@=AAA=BCC?BAACBBB?ABBDCBBABBCA??@<A@@<===?B@CCAA>AD>D@@A
@ATNG8:00503:05055
GATGGTAGGTGCACATGAGTGTATCCAGAAGATCAGGAACTCTAGAAGAATTCAGATTTTTAACACGAGAGTAAACGTAAAAAGAAGGTTTTACAAGACTCACGTTAACAATATTGCAGCAGTACGCACACAATCGAAGCGCAGTAAGGATGGCTAGTGTAACTAGCAAGAATACCACGAAAAGCAAGAAAAAAGAAGTACGCTATTAACTATTAACGTACCTGTCTCTTCCGAAACGAATGAGTACCTCTCAGACGCTCGTATCGATTCGAGGAAGTCT
+
BBAB@BAA=A@@@BDCCBBCCCCBC@CAB>ABAA@@=@=ACBCCCC?BB=@=@A@>@@>@0@?CCBBBCCC:99.:C;;;;;*;@;@=>>>0?A?:?BBBC@@0000?@@=A@B?CDCBBBDCDCCCCCCCCACECB?BCBDAA??<A@CBB@BBBBBCBB?BCCCCC@BB=??<8<<8777*8891999999%9>;>948BBCBB9794:>>0868AIKE@EBBBCBB=A?@CB>C;;8;AAABBC?BBBCCCCA>>>CBBBCCCBA>ACCC?B?BBBB
@ATNG8:00515:05034
GATGGTAGCTATACGTATATCTATGTACTCATTCGTTTCGGAATGAGACAGGTACGTTAATAGTTAATAGCGTACTTCTTTTTCTTGCTTTTCGTGGTATTCTTGCTAGTTACACTAGCCATCCTTACTGCGCTTCGATTGTGTGCGTACTGCTGCAATATTGTTAACGTGAGTCTTGTAAAACCTTTCTTTTTACGTTTAACCTCTTCGTGTTTAAAAATCTTGAATTCTTACTAGAGTTCCTTGATCTTCTGGCTCTCGTAGACAGATACTACCATCGATTCGAGGAAGTCT
+
8844.4;<@A==B966>;;;C>B666555:55.5/0>3>>8=*////;;<<:=<>@@5:.9449387;;;=<:::>5<>=>=,<<577787+7<33-333-397<?=77917333<=?@>;BB?A;A;://.333<=>@:565::99655:;95//.(---0--(-,..28976793766::)5.55,22522$2:::</9/7/6>>=@???@A:=@@>+6//)/8585<=:>97778/.(.(.(.68//+/7<6<97=>89:>>===>>>>>AB;>????>9>>;;5;;@@@A
@ATNG8:00515:05074
GATGGTAGCACACGAGATCTCATCGTACTCATTCGTTTCGGAAGAGACAGGTACGTTAATAGTTAATAGCGTACTTCTTTTTCTTGCTTTCGTGGTATTCTTGCTAGTTTACACTAGCCATCCTTACTGCGCTTCGATTGTGTGCGTACTGCTGCAATATTGTTAACGTGAGTCTTGTAAAACCTTCTTTTTACGTTTAACTCTTCGTGTTTAAAAAATCTTGAATTCTTCTAGAGTTCCTGATCTTCTGGCGCGTATGTATGTCGCCTACCATCGATTCGAGAAGTCT
+
::;A<AB:95<<;;5;;CAA>>;99:99:<59.:@A=5;>.91696<<;;7;<//02<)0/:;)/-/:<@A@@9A8=<===)736;333,3<:<255=8<@8:==;9:9)89=<<>8907??=A?B?;996<97<=<<,//9:AD>==@@@@>:;;188;:>?=A=>9:==///8453366*8)/*/8868*68;880807;694;;=<?C0;;;;:%::9:9947477055=95684<)//75::3:;;5;=>========<>;<<,//:5773377--,,,,),,97
@ATNG8:00517:05042
GATGGTAGCACACGAGATCTCATCGTACTCATTCGTTCGGAAGAGACAGGTACGTTAATAGTTAATAGCGTACTTCTTTTTCTTGCTTTCGTGGTATTCTTGCTAGTTACACTAGCCATCCTTACTGCGCTTCGATTGTGTGCGTACTGCTGCAATATTGTTAACGTGAGTCTTGTAAAACCTTCTTTTTACGTTTACTCTCGTTGTTTAAAAATCTTGAATTCTTCTAGAGTTCCTGATCTTCTGGGTGCGCTACAGTCTCTCTACCATCGATTCGAGGAAGTCT
+
@<CD?CCCBBB@;;95<<=B@@;;>A=BBCBCACCCGDE@BACCCBCDDAAAACC>@?@CDG@B?BCCCCBAAA@BBBBB3AA=AAAA<AACC;;:A?AA?@:948937::=BBBC?CBB?B?BB?BA;;79<;:;-//:9==AB@A@AA====5;;=:>>5;5;;;>??@@@188;;;-;;A;@@AAA.>=AED;C;;;:;//)///)/999*88818A6<2::29<;=:5:;@8>>>?>>5:;;;/;;;::@?@@@@???@;7372------499==7A<;;:?
@ATNG8:00536:05075
GATGGTAGAGAGAGCTCTCTCATCGTACTCATTCGTTTCGGAAGAGACAGGTACGTTAATAGTTAATAGCGTACTTCTTTTTCTTGCTTTCGTGGTATTCTTGCTAGTTACACTAGCCATCCTTACTGCGCTTCGATTGTGTGCGTACTGCTGCAATATTGTTAACGTGAGTCTTGTAAAACCTTCTTTTTACGTTTAACTCTCGTGTTTAAAAATCTTGAATTCTTCTAGAGTTCCTGTATCTTCTGGGTCTACGCTCGTCGCGCTACCATCGATTCGAGGAAGTCT
+
B@@@@A9;;BBAABA;56<<<>DCC@<<>DBC@BCCM?FC?A?ABBBBBB@BB@@@<@-0/9969<A@BBBAA;@788899)336==BB=B=@?798>:=?:=9937827??787??9>A==B=BBA868;;;A>>><>>>@CAA===D@@@;:;9;::488187<<=A@A???7;;CBF6B;>:>>>>>/>>:::1:166///898==5=???/?;:5;=5:5;:47==97-,),(,,,,67747757.3-----4755;9=<<:88A;A;999;///==9=07://
@ATNG8:00548:05041
GATGGTAGGCACTGCGCACACATCCCAGAAGATCAGGAACTCTAGAAGAATTCAGATTTTTAACACGAGAGTAAACGTAAAAAGAAGGTTTTACAAGACTCACGTTAACAATATTGCAGCAGTACGCACACAATCGAAGCGCAGTAAGGATGGCTAGTGTAACTAGCAAGAATACCACGAAAGCAAGAAAAAAGAAGTACGCTATTAACTATTAACGTACCTGTCTCTTCCGAAACGAATGAGTACTATAGACTATCTGAGACTGCCAAGGCACACAGGGGATAGG
+
BDCB@CCC@BABBDBCCCCBABBCF>CCC@@@@A::9;@CCCDFCB@BD@C?BDBBBBBB3B?BDBCBBCB@??6=?:;;;;*;B>C?BBB<BFJFJABBCCB998<@CE?CCC?AACBCCCFDCCCCCDCB@BBBB@CBBBAAAB?B?BBA?AECCBDDC@BBBAABABB????=AA???8=<<9<<===>&=@<A?>;ABB?@5858ACB<A<A@AAA@BAABCCC?C?BBC>BBB@CCBBCCCBBBCCC::;>BAB:9:BBBC?B?A=@@AABBBCC9BA989
@ATNG8:00509:05093
GATGGTAGCTATACGTATATCTATGTACTCATTCGTTTCGTAAGAGACAGGTACGTTAATAGTTAATAGCGTACTTCTTTTTCTTGCTTTCGTAGTATTCTTGCTAGTTACACTAGCCATCCTTACTGCGCTTCGATTGTGTGCGTACTGCTGCAATATTGTTAACGTGAGTCTTGTAAAACCTTCTTTTTCGTTTACTCTCGTGTTAAAAATCTGAATTCTTCTAGAGTTCCTGATCTTCTGGGATGTGTGCGCAGTGCCTACCATGATTCGAGTAAGTCT
+
:;9929CCCCCCB;:6;>>CBBBC;;?@@@A@=ACCC=CAAA@BBBCCDD@BBA::6;=AA@B?A@BBBBABBBFAAAAA@.9?3>::923@AA@@?@<@@-00>=/00/A?;????<?FC?B?BA8:8>>?<@@@A;@@::;;>>>;;;B;;;B7;;><??=C=B@??;;;?@:>=HEH6><><?AAAA/A???6:;@;;;A>8818:::*;===B=C:>><>>>@???8<7:@@>>>::66606///::@>>>A>>>A:==>;>>>@@588A===7=://
@ATNG8:00517:05103
GATGGTAGCTATACGTATATCTATGTACTCATTCGTTTCGGAAGGGACAGGTACGTTAATAGTTAATAGCGTACTTCTTTTTCTTGCTTTCGTGGTATTCTTGCTAGTTACACTAGCCATCCTTACTGCGCTTCGATTGTGTGCGTACTGCTGCAATATTGTTAACGTGAGTCTTGTAAAACCTTCTTTTTACGTTTACTCTCGTGTTAAAAATCTGAATTCTTCTAGAGTTCCTGATCTTCTGGTATGACTAGTGTACTACTACCATCGATTCGAGGAAGTCT
+
5<C>?B@AA@C@?;96===BCCD;69659=:;.9@B@;AD6:16<4<?DDABBBBB?BDCBBB?B?BBCCCCCCFACCCCC5CB?C@@@<@BCHACCCBBB9;;@CCHGBCBCBBBA?BBB?B?BCBBB@@A@BCBB?BBCCBAAABBBBABAAA?=>==>>:>:>BB>==AA@:>>?AA5A<><>?AAA/AA@@@6=::///9:<A<ADDD.===;A;@<>=:=???=>=;?;>>A@@A688@<>>@@??@?B>>>??B???AB<>==>?@=AAAA<A=????
@ATNG8:00522:05094
GATTAGCGAGCGAGTGTGTATACCAGAAGATCAGGAACTCTAGAAGAATTCAGATTTTTAACACGAGAGTAAACGTAAAAAGAAGGTTTTACAAGACTCACGTTAACAATATTGCAGCAGTACGCACACAATCGAAGCGCAGTAAGGATGGCTAGTGTAACTAGCAAGAATACCACGAAAGCAAGAAAAAGAAGTACGCTATTAACTATTAACGTACCTGTCTCTTCCGAAACGAATGAGTACGTGTGCGACGTGTCTCCTACCATCGATTCGAGGAAGTCT
+
>>C?BCCCC@?AECCA@@ECBBBACCC@CCDCA@?A@CCCACAA?CC?C?CCCA@?@@0@>BBBBCGCCDCC>BC@@@@@0@C@C?BDD;DDD@CCCCCCC;;:;@CCABBC@BBBBBBBBBCBCCCBBB@GFDD?BBBBBBBC@DACCCABBBBCCCC?BBCCCC@CD>@@@799CCA>A@?:=>>??1?B?B@?@AA@BB;?<?BBC<?<?CCBB@BDCBCDC?B@CCD>DAA?BBBCCCBBBBBBBBCBBBBB999?BBB@BBBBBB?BAAA<A:>>AA
@ATNG8:00566:04498
GATGGTAGTATATCGCGTCGCTATCCAGAAGATCAGGAACTCTAGAAGAATTCAGATTTTTAACACGAGAGTAAACGTAAAAAGAAGGTTTTACAAGACTCACGTTAACAATATTGCAGCAGTACGCACACAATCGAAGCGCAGTAAGGATGGCTAGTGTAACTAGCAAGAATACCACGAAAGCAAGAAAAAGAAGTACGCTATTAACTATTAACGTACCTGTCTCTTCCGAAACGAATGAGTACACACTCTCATATGACACTACATCGATTCGAGGAAGTCT
+
;;A?;??CCC9<;BCBBBABADDAA<ACB?BBBBBB@C@BCHCCCC@CD@C@BBBAAAAB5A@CCCCBAACCCC=@AADDDE5CB?B=@@@9ACDAFCBCBBBED?B=AC@CCC?CCBABBCCCCDCCBBCC@DBBB@BAAABBBB?D@CAA>ABDDDCCA?BBBBAA?BC?>>><>>???9?==999999(:A?B???BB?AA;@<@A@@<@<?@CCC@BCBCBCC>A>ABF?CBB?BBBBBBBBBAADBBBBBB@CCBBB@@@CCCCAA=ACCC?C?C888
@ATNG8:00567:04510
ATGGTAGCTCTGCTCTGACTCTCGTACTCATCTGTTTCGGAAGAGACAGGTACGTTTAATAGTTAATAGCGTAACTTCTTTTTCTTTGCTTTCGTGGTATTCTTGCTAGTTACACTAGCCATCCTTACTGCGCTTCGATTGTGTGCGTACTGCTGCAATATTGTTAACGTGAGTCTTGTAAAAACCTTCTTTTTACGTTTACTCTCGTGTTAAAAATCTGAATTCTTCTAGAGTTCCTGATCTTCTGGATATGAGTGACTCGTGCTACCATCGATTCGAGGAAGTCT
+
44/)///////779::0//:///66<<<<////---(-/)/)/9;;7::7888333(/699//(/5999=;?;27967;777'333(377=18///)//727:6<;;;;C@BBBDBBCCACBB?B?AAABABBA=@@AA>BBBBBBBBCAA@BCCBC?CCB?BC@C?CCCAAADBC>B;;;;;*;=C9;;;;;*;BCCC:B;;9>?=;5525555$999595;;AD?;;;;;:A=A>BCCBBB?AACAFHIEECCCBBBBBCBBAAAB@@@@CCD?ABBE@D@CBAA
@ATNG8:00572:04492
TATGGTAGGCGAGAGTGAGACGCAGTACTCATTCGTTTCGGAAGAGACAGGTACGTTAATAGTTAATAGCGTACTTCTTTTTCTTGCTTTCGTGGTATTCTTGCTAGTTACACTAGCCATCCTTACTGCGCTTCGATTGTGTGCGTACTGCTGCAATATTGTTAACGTGAGTCTTGTAAAACCTTCTTTTTACGTTTACTCTCGTGTTAAAAATCTGAATTCTTCTAGAGTTCCTGATCTTCTGGGTGCGCTACAGTCTTTCTAATCGATTCGAGGAAGTCT
+
//4B?C@A@BBCEDDCBA@?000=<<<<966><???@6;49A8<<=:;6A:>;<;B=B=B????C@BB@A@AABB?BBBBB+B><;?<@6;;;?5>;>9;B?CABDCCACCCCCEGF@C;;7;<@B<<<CCC?BBCC>BBBBB;;;BBCCDE@@A?CBB?BB?B:;;BBCBCBB=@9999*9;@;;;;;;*;?@BD9:;BBBBB@A?4::::(:999>;@=A@=B@AAACCGE@BBDBBC>A;;;0;AA@@;;;C;;;@?6;;;>BBBBB=AA;;6;=A@@@
@ATNG8:00596:04504
GATGGTAGGCGTGTGAGAGTCTGCCCAGAAGATCAGGAACTCTAGAAGAATTCAGATTTTTAACACGAGAGTAAACGTAAAAAGAAGGTTTTACAATGACTCACGTTAACAATATTGCAGCAGTACGCACACAATCGAAGCGCAGTAAGGATGGCTAGTGTAACTAGCAAGAATACCACGAAAGCAAGAAAAAGAAGTACGACTATTTAACTATTAACGTACCTGTCTACTTCCGAAACGAATGAGTACTATGTAGAGCTCTATAATCGATTCGAGGAAGTCT
+
A<>D?CDD=A@?@;:;AAA@@A;<;)5CC;?@CC;<8;4;A;;9>@5@D4:09::9:9:9$9:@?<??995<@D<A:>?CCC1?A?A=@@@0>>>0//<89993397;69;56/0)//695522552..3./.2...7079>A?;;;<@<<;>>CBBAAACC?BBBA>>;>@:@@@<@@???8>BB@AA?@=,993889>>888888*8:::98189AAB@@<@?=;888==A;>>>7=AA=???B?????AAAAAB???BCCDC?A@@9939>??:??B???
@ATNG8:00570:04560
GATTAGTATAGAGCTCTACATAGTACTCATTCGTTTCGGAAGAGACAGGTACGTTAATAGTTAATAGCGTACTTCTTTTTCTTGCTTTCGTGGTATTCTTGCTAGTTACACTAGCCATCCTTACTGCGCTTCGATTGTGTGAGTACTGCTGCAATATTGTTAACGTGAGTCTTGTAAAACCTTCTTTTTACGTTTACTCTCGTGTTAAAAATCTGAATTCTTCTAGAGTTCCTGATCTTCTGGGCTGCGCTGATATGCGCTACCATTCGATTCGAGGAAGCT
+
;4405>>9@@BCAB@A@CBBBCCCBBBCAA?ACCB;@@<@>ABBBCCC@BBCCC=@?@BBA?C?BACCCBB??<8>>==+=B6?373(338;8=BB>BC7998?;>:@?@@BBBA<A@@<@:==?@?=>><@@=>:>??GC@>>>??A?>>@@:>=>:>?;?;@A>;;;@AA8;;BBB2@9=5;;=>=/;;69;6;::///966:76@@@,9///5/5/7:5@;=;=<<;?<>>A878*//66.6888:7---7---888=66063-3---0---84848=<
@ATNG8:00572:04578
GATGGTAGACATATCGTACTCTCTGTACTCATTCGTTTCGGAAGAGACAGGTACGTTAATAGTTAATAGCGTACTTCTTTTTCTTGCCTTCGTGGTATTCTTGCTAGTTACACTAGCCATCCTTACTGCGCTTCGATTGTGTGCGTACTGCTGCAATATTGTTAACGTGAGTCTTGTAAAACCTTCTTTTTACGTTTACTCTCGTGTTAAAAATCTGAATTCTTCTAGAGTTCCTGATCTTCTGGGTGCGCTAAGTCTCTCTACATCGATTCGAGGAAGTCT
+
>>CC?BCCDCBBBCCCBDCCCACBCDCCBBBA=A@?@;@C?B@BBCDCCC?BBBBA?A?ABCC>B>BBBCBBBBB>BDDDD2BB?BC>B?@><?;??B?BB>@??BBB?CCAAA>@@:@AA;A:?A@@?@@@<@@AA:>=AA@@@>@ABA@>:::<===<@@=?;?AAA?AAAA:>>@BB5A<A:>>AAA/AAAAD:@==;;;>=>=5:::;.;AAAB<A<AA<A@@@@@@<@<@@?@?@;>>AB:??>@@@@<@@@@>>>>>>?>>>AA:@AAC;A5::AA
@ATNG8:00583:04567
GATGGTAGAGTACAGTGTAGTAGACCAGAAGATCAGGAACTCTAGAAGAATTCAGATTTTTAACACGAGAGTAAACGTAAAAAGAAGGTTTTACAAGACTCACGTTAACAATATTGCAGCAGTACGCACACAATCGAAGCGCAGTAAGGATGGCTAGTGTAACTAGCAAGAATACCACGAAAGCAAGAAAAAGAAGTACGCTATTAACTATTAACGTACCTGTCTCTTCCGAAACGAATGAGTACTGTATCTATGTGTGCGCTACCATCTATTCGAGGAAGTCT
+
;<AA==9;9@;;?@<BB@@A@9:6=6;;>9666@@@=@;??@@?@B?CC=@;?A>?====.<<?9798AAA>AA:@AAAAAB2BB@A@CCC<AAA>@;9:@@@@?<??BA@CDB@DCCABBBFCCCEFBBBCAGBBB?AAAAAA@@;A=A??499>>??BC>B@;@=A>7713;8288<8=6:99877899(9;9>>?<<8:;A4:78@=>0917;?>:9=00/79=;B>BBB7==?<734:<@BBBBBA999@ABBBCBBB>:::?===>=;@A8838:=>==
@ATNG8:00596:04542
GATGGTAGTCTCAGATAGTCTATAGTACTATTCGTTTCGGAATGAGACAGGTACGTTAATAGTTAATAGCGTACTTCTTTTTCTTGCTTTCTGTTGGTATTCTTGCTAGTTTACACTAGCCATCCTTACTCGCGCTTCGATTGTGTGCGTACTGCTGCAATTATTGTTTAACGTGAGTCTTGTAAAACCTTCTTTTTACGTTTAAACTCTCGTGTTTAAAATCTTGAATTCTACTAGAGTTTCCTTGATCTTCTGGTCTACTGACACTTTACTACTACCATCGT
+
4:;;8=BC?A@;=::?;<<<<>>=BBCDBCC>B>>>9;;8;)/////7==9>>000??+0/896;6:;9:88833/3====+88483//(/6--(-(--516855558288'.5....6638>@<?<;////////(228<:>@A>@@:888>>?>///28(..0...'.277897669</./799+50607;>>@/@@==<(55'585559;777-578+8//,/95:5;;;7669:222'21717;877453346-,-9---33;;;4;6///766/322..
@ATNG8:00586:04582
GATGGTAGTAGTACACTAGTCATACCAGAAGATCAGGAACTCTAGAAGAATTCAGATTTTTAACACGAGAGTAAACGTAAAAAGAAGGTTTTACAAGACTCACGTTAACAATATTGCAGCAGTACGCACACAATCGAAGCGCAGTAAGGATGGCTAGTGTAACTAGCAAGAATACCACGAAAGCAAGAAAAAGAAGTACGCTATTAACTATTAAACGTACCTGTCTCTTCCGAAACGAATGAGTACGAGAGAGCACACGTGTCTACCATCGATTCGTGGAAGTCT
+
55CC?CC@AAABACBCC;=6DBABB?B:::;CBB>>4;5;ABCDCC@BB?B@BBDAAA@@0@?BBBAA@BC@@@;>==9:::(4425.5;;0<==:=CCCDCCBB@B?BA?BCC>A@BBC@BBFDCCCCCLC@B@AA@BBBCDA::6;>C;;8:CCACBBB>BBAAAA>AC;??B=???>>6877=AADCD3BB?BBCDBB>==;>:=;<<078(69??@=A@;:><A<@8<BC>BBA=@ABAAABBCDBBBBBBBBBB?@?B?B@=>>=<=<6;>9:4;:;888
@ATNG8:00557:04647
GATGGTAGCGCATATCAGCGCAGCCCAGAAGATCAGGGAAACTCTAGAAGAATTCAGATTTTTAACACGAGAGTAAACGTAAAAAGAAGGTTTTACAAGACTCACGTTAACAATATTGCAGCAGTACGCACACAATCGAAGCGCAGTAAGGATGGCTAGTGTAACTAGCAAGAATACCACGAAAGCAAGAAAAAAGAAGTACGCTATTAACTATTAACGTACCTGTCTCTTCCGAAACGAATGAGTACTATGTAGAGCTCTATACTAATCGATTCGAGGAAGTCT
+
CCDE@D955<;A;;;CEDDDB@@@B;ABB?CBCCACA0<;)9@@@ABB<99457:=<BBCCC5CACCCCFDCDA@@;;;;AACC5BC?C5;;;*;AA=B;=;DCC@@>@@BB?BBB:;;CBBBBBBBCBBBBBB?AACC?CBBBA@;;6;>BBC?BBBCCBBB@BBCBDD@@@>@BA>AA:99/7881889999%0>;>0/0::AAB<>>=BDC@B?BBCBC@BDCBCBC?C@BBE>CBB@AAA???ABBAAAABBBCDCBABBBBB@B?;;?9==8818:?@==
@ATNG8:00579:04646
GATGGTAGTATATCGCGTCGCTATCCAGAAGATCAGGAACTCTAGAAGAATTCAGATTTTTAACACGAGAGTAAACGTAAAAAGAAGGTTTTACAAGACTCACGTTAACAATATTGCAGCAGTACGCACACAATCGAAGCGCAGTAAGGATGGCTAGTGTAACTAGCAAGAATACCACGAAAGCAAGAAAAAGAAGTACGCTATTAACTATTAACGTACCTGTCTCTTCCGAAACGAATGAGTACACATCGTCGTGTCGTGCTACATCGATTCGAGGAAGTCT
+
BABD@CCCBBBABBCDCCBBBCCCD?A@B@CBCCBB?B@CCCIDCC@CJ@B@BBBBCDDD0G@BBCCCCCCCBB=A?@@@@@0@B?C@CDG;DBB@BBCBDDDCC@C@BB@BCE?BA@ACCBCECCCCCCCC@CCAA?CADCCCAA?B@C@@>@CBBBACA?AAAAAA?BE?989789???9???;?CCCC3CC?CA@ACAA@@7;9<===1718ABBC@CDBDAAA6:6:AA=ABB=??BCCDDCCCCBBBBBBBBBBAAAABBBBAAAA?AACC?D?ABBB
@ATNG8:00590:04638
GATGGTAGAGTACAGTGTAGTAGACCAGAAGATCAGGAACTCTAGAAGAATTCAGATTTTTAACACGAGAGTAAACGTAAAAAGAAGGTTTTACAAGACTCACGTTAACAATATTGCAGCAGTACGCACACAATCGAAGCGCAGTAAGGATGGCTAGTGTAACTAGCAAGAATACCACGAAAGCAAGAAAAAGAAGTACGCTATTAACTATTAACGTACCTGTCTCTTCCGAAACGAATTAGTACGTGTGACGTACGTGAGCTACCTTCGATTCGAGGAAGTCT
+
<=BF@CBBBBBBCBB@CGCCCCCGD=BBEACBBBAB@BABBB@@@B@CC@C?BAAABDDD3C?CCAAADCA>>=3;>9;;;;*;C>B=ABB9ADJ?CABABBB@@=@@AB>@@@?BBCCCCCCGCBBBECDC@CBBB@CBBBAAAB?C?A@@=@DB;;;BB=?@BBCD@CC?BCB?BBBBD>A??999999(9A=B@BBB?::>4:5;@?@<@<@=BBB@ABBC??@?B?BCD>CBB@B@BBBBBBCCAAAAABCC?@@BBBBAA>A?B@A@;;:>>;>=A@@@
@ATNG8:00559:04727
GATGTAGAGAGACTGTAGCGCACCCAGAAGATCAGGAACTCTAGAAGAATTCAGATTTTTAACACGAGAGTAAACGTAAAAAGAAGGTTTTACAAGACTCACGTTAACAATATTGCAGCAGTACGCACACAATCGAAGCGCAGTAAGGATGGCTAGTTGTAACTAGCAAGAATACCACGAAAGCAAGAAAAAAGAAGTACGCTATTAACTATTAACGTACCTGTCTCTTTCCGAAACGAATGAGTACAGAGAGTACGATATGTCTACCATCGATTCGAGGAAGTCT
+
AA?;???@?::=<::::::::9=?09@@9??@;:68<8<<<@B@@;@B6;69<::;;;;+;7<;544:;483=398;;===*9939.599&9@@>B6:9@@A>@<>:>>=@AB?BBBBBBBCCCAABCA;;7;BBB>@@@DDCAA>B@BBB=?>>9949BB?BBB??;<@@,00/066/33,3994333333#798;><?=:=8715455792948ACCC@@@@CCCBC5:5:@@9ACC?CDC:99BBBBCCBBBBBBBBBBBBB==:=:::?@;=>>A<A=B;<;
@ATNG8:00580:04724
GATGGTAGATATATGCACGCTCTACCAGAAGATCAGGAACTCTAGAAGAATTCAGATTTTTAACACGAGAGTAAACGTAAAAAGAAGGTTTTACAAGACTCACGTTAACAATATTGCAGCAGTACGCACACAATCGAAGCGCAGTAAGGATGGCTAGTGTAACTAGCAAGAATACCACGAAAGCAATAAAAAAGAAGTACGCTATTAACTATTAACGTACCTGTCTCTTCCGAAACGAATGAGTACACACTCTCATATGACACATCGATTCGAGGAAGTCT
+
CCCC@CBCBBCBCCCCDDCCBCCCCABCB@GDBB@@?@ADDDCCCC?AC?CADBBBAAAA2A?BBBBCBBBBBA;@@>?>??,??;A>BAA9BBB>BBBBCCCA@?A@BD?CBB?BBBBBBCCCDDEEBBCC@BBAA>AAACBBCB@C@CBC@BCBCBDBC?BCBBBC>BB@BBB=@@999+8<<:<=>===&=@?@?>?@BBBB?C?A>@@=D===ACE@BB@@@CC@E?BAB>BCF?BBABCCCCBBBAAACBAAABBBABDDDCAB?BCBA>A?BBBB
@ATNG8:00582:04700
GATGGTAGCGCGACGAGTGTAGACCCAGAAGATCAGGAACTCTAGAAGAATTCAGATTTTTAACACGAGAGTAAACGTAAAAAGAAGGTTTTACAAGACTCACGTTAACAATATTGCAGCAGTACGCACACAATCGAAGCGCAGTAAGGATGGCTAGTGTAACTAGCAAGAATACCACGAAAGCAAGTAAAAGAAGTACGCTATTAACTATTAACGTACCTGTCTCTTCCGAAACGAATGAGTACATAAGTTCGTACTCATCAGCTTGTGCTTACAAAGGCACGCTAGTAGTCGTCGATCGATTCGAGGAAGTCT
+
DCBB@CA@@<=AABBB;;;BCCCIG?=<;ABABECB=B=AA@BBBA@BC?C@CCABBEEC2A>ACBAAACBBBA9><;9:::':B?B@BCC:C;<:;CCCCCC@@=@>@@<@BD?BBBBBBBBCCBBBBBBB@CBBB>@@ACCDCC?C?B@@<@BB;;;CC@AABA@??BB>AAB599BBE>BAA<>9:99+9@<??@CCCCAB?B??>>>=B=@?BBC@CCA@@AD?C?AAA:A??=?BCA???BBD@CB>BBBBBBBBBBCA@@<>>>>?;@>>>8>;?=>AAADFCBAAC998BBBBBBB@CBBA>B@CBBB
@ATNG8:00593:04710
GATGGTAGCACGAGTCACTATATCCAGAAGATCAGGAACTCTAGAAGAATTCAGATTTTTAACACGAGAGTAAACGTAAAAAGAAGGTTTTACAAGACTCACGTTAACAATATTGCAGCAGTACGCACACAATCGAAGCGCAGTAAGGATGGCTAGTGTAACTAGCAAGAATACCACGAAGCAAGAAAAAGAAGTACGCTATTAACTATTAACGTACCTGTCTCTTCCGAAACGATGAGTACTGCGTCTCACTCTCGCCTACCATCGATTCGTGGAAGTCT
+
88?@<::><>BB>B9;6>=BA<AA7;>>9BBBCAA<<6<<000<<:/0)4388833333$35>;<A??C>???8=?99:::(:@;?9==<(73;;>>?B@<88:;A;??<>>A<@@A@@@AA@?@?><<::6;>BC7;;@@888@;>9?:?495:<>>@@<<::9<<87818<?9>@BC<==>:=???@/<=:==<>9:979296;;65-5+5776649>>>AAA;?;?AA8<999@>999??;AAA???@===@;;;6;;;<A;;;@@8=A??<>?BBBA
@ATNG8:00595:04728
GATGGTAGTACATGATAGACGACACCAGAGATCAGGAACTCTAGAAGAATTACAGATTTTTAACACGAGAGTAAACGTAAAAAGAAGGTTTTACAAGACTCACGTTAACAATATTGCAGCAGTACGCACACAATCGAAGCGCAGTAAGGATGGCTAGTGTAACTAGCAAGAATACCACGAAAAGCAAGAAAAAAGAAGTACGCTATTAACTATTAAACGTACCTGTCTCTTTCCGAAAACGAATGAGTACGTGTGCGACGTGTCTCCTACCATCGATTCGAGGAAGTCT
+
335;7:9:<5555988::44484445:<<556>;;7<9<<<5559)//)/)//8755555$4.4;;<<<@<@@@9@:;;CCC5DCAC?CC@2?==<=BB@???993:58?<A:825;:9;@<<@CBCDBB:0*0>00,0>=<>=@A6;89CDAFCCCAA00-0><:::6/0*/66)/3<<==289757;;777$6:5////;>>>@000/>::)//)-8=00,0<700/<9)/*0777*00/)/483349:::?:?BCBBBBBBAA=A@A=A???BB?BC==6;6;?@@
@ATNG8:00574:04759
GATGGTACAGACGTGACAGAGCGCCAGAAGATCAGGAACTCTAGAAGAATTCAGATTTTTAACACGAGAGTAAACGTAAAAAGAAGGTTTTACAAGACTCACGTTAACAATATTGCAGCAGTACGCACACAATCGAAGCGCAGTAAGGATGGCTAGTGTAACTAGCAAGAATACCACGAAAAGCAAAGAAAAAAGAAGTACGCTATTAACTATTAACGTACCTGTCTCTTCCGAAACGAATGAGTACGATGAGATCTCGTGTGCTACCATCGATTCGAGGAAGTCT
+
9:@A=A@@GBCBABBBDCECCFA@=AA@=@BABBB?A?AABBBBC?@@<?=@AA@@AA@2A????@?@BBBDD@BBAA@>>,9829;@@@8@CC@BABAAAA<<8<<@D<>=?;??@??@?@@@A>>>=>A<?>?B<=;>@@@=>:>=A@@;?AAABD<=9=@AABD?BB@BBA9??><<<(6765'256666%550622299==><@<@???=A:>;;;@<??@@BBB;?;?AA:?BB?BBBC99:>;;;?AA???B>>>>>>?AA=@>@@DD;@BBB?B?B>>>
@ATNG8:00580:04754
GATTAGTGTGTCTCTGAGAGTAGTACTCATTCGTTTCGGAAGAGACAGGTACGTTAATAGTTAATAGCGTACTTCTTTTTCTTGCTTTCGTGGTATTCTTGCTAGTTACACTAGCCATCCTTACTGCGCTTCGATTGTGTGCGTACTGCTGCAATATTGTTAACGTGAGTCTTGTAAAACCTTCTTTTTACGTTTACTCTCGTGTTAAAAATCTGAATTCTTCTAGAGTTCCTGATCTTCTGGAGATATCATCAGCGAGCTACCATCGATTCGAGGAAGTCT
+
<=B?CBBBDBBBCCCCCCFBB@CCCCCCBB?BCCC=BB@C@BBBDCBC?CDBBB@D?AAAD?C@CFCCCCCCC@CCCCC1DC@BBDC=BB?A;AAA=AC?BBBCCC@CCCDBBBA@DDD?C?CCBBCBAA>ACBB@CCCCCCBBBCCCCABAC?CDD@CC@C>@@BBBBBCC>B;;;;.;>B>;<<<;*;CCCD>DBBCECBBBA=@@@@0@ABBC@B>BC@BBBCBA@>@@AAAB@A=@@A?BBBBBEBBBBCCCCCBBBBD?BAAACC@DAAA?B@C???
@ATNG8:00589:04747
GATGGAGTGTCATATGAGAGTGTGTACTCATTCGTTTCGGAAGAGACAGGTACGTTAATAGTTAATAGCGTACTTCTTTTTCTTGCTTTCGTGGTATTCTTGCTAGTTACACTAGCCATCCTTACTGCGCTTCGATTGTGTGCGTACTGCTGCAATATTGTTAACGTGAGTCTTGTAAAACCTTCTTTTTACGTTTACTCTCGTGTTAAAAATCTGAATTCTTCTAGAGTTCCTGATCTTCTGGTCTACTACACTGTACTCTACCATCGATTCGAGGAAGTCT
+
;;AA=ABBBBCC@A@CCCJCCCCDBCCCB@@=@BBB>CC@D@CCBBBDD@CCECD@CABBBC?CACCCCBBBDD@CBBBB5CE?BBBD=CBCC@CBB?BD>AABDCC@CCCCDDCC?A@B?B?CCCCCBAA@CBDB@CCCCCBBCCCCCCBCAA@CBB@BD@B>A@ECCDCCC>AAAAA9B?B?BCCCC3CBBBB=BAECDDCCBB<@AAA,ABBCDACACC@CCCDCBB?B@BBACCE=A@B?BBCCBEDCBBABCCDDDDDD?BABAA@>ACCC@C@CB@?
@ATNG8:00593:04732
GATGGTAGCACACGAGATCTCATCGTACTCATTCGTTTCGGAAGAGACAGGTACGTTAATAGTTAATAGCGTACTTCTTTTTCTTGCTTTCGTGGTATTCTTGCTAGTTACACTAGCCATCCTTACTGCGCTTCGATTGTGTGCGTACTGCTGCAATATTGTTAACGTGAGTCTTGTAAAACCTTCTTTTTACGTTTACTCTCGTGTTAAAAATCTGAATTCTTCTAGAGTTCCTGATCTTCTGGCGCGTATGTATGTCGCCTACCATCGATTCGAGGAAGTCT
+
55561<=CBABB@;;==??CA?>===>@@@=<7;>=93;<8<7;<<<<=B:B>CCB?B?;99=9=8<<>=BA<<=9BBCCC1BB754==58;>C?:9:<?@=AAA?=?387==ABBB@@BB@B@DB;@?==A<@@@@5;;;988ACA?;;::99:5;>>:=>9>9888::99AA::<<;;,;5<5====>.67:?D;D?>>>>A868:?>>@/?>?;;6;;>?<=;;;;;;;><>@@>>>=;<;7///767;=BC@@@>==:>;;5;;;;;>:?;677=5777=
@ATNG8:00598:04767
GATGGTAGTCTCAGATAGTCTATAGTACTCATTCGTTTCGGAAGAGACAGGTACGTTTAATAGTTAATAGCGTAACTTCTTTTTTCTTTGCTTTCGTGGTATTCTTGCTAGTTACACTAGCCATCCTTACTGCGCTTCGATTGTGTGCGTACTGCTGCAATATTGTTAACGTGAGTCTTGTAAAAACCTTCTTTTTACGTTTACTCTCGTGTTAAAAATCTGAATTCTTCTAGAGTTCCTGATCTTCTGGACGACGCGCACTGACACTACCATCTATTCGAGGAAGTCT
+
5;;<9B<BABA<A<<BBCCCCGDABBBB@=00)/000*0B?C?BBBAACB?;;9;95)9::;==;A?ACCBD;;49>:999999#4:=5::;>/55;;7;=>8;@45596>DACBBBBBBB?@@B=@<ABBBBCCB9;;;;@EBBBB;;;A::9>><<>8995<@@9B7??@@@BCBC?B99:::*:=B5::BBB2BDDDD:;;;:::9:5;8===>*44455.54=?<9:9:95@7?7@C>?;?869G@CC:9:@::9>>@@BBBBBCC>A<;;;;5;AA@9?<?AAA
@ATNG8:00598:04772
GATGGTAGTGTCATATGAGAGTGTGTACTCATTCGTTTCGGAAGAGACAGGTGCGTTAATAGTTAATAGCGTACTTCTTTTTCTTGTCTTTCGTGGTATTCTTGCTAGTTACACTAGCCATCCTTACTGCGCTTCGATTGTGTGCGTACTGCTGCAATATTGTTAACGTGAGTCTTGTAAAACCTTCTTTTTACGTTTACTCTCGTGTTAAAAATCTGAATTCTTCTAGAGTTCCTGATCTTCTGGTCTACTACACTGTACTCTACCATCGATTCGAGGAAGTCT
+
////)/780;49944555;9;99999565==<7<;@?5>=890555==BB?CC;<9AD@BBBB6;8;B@@?A@BB=@@@@A,;;5999B><A==B>A<E@CC@@@@ABBAGCCCGEED?CCD=B=CFECABAA>AACC?BBCCCCECECCCCBBBB@CCD@CC@D>@@DDDBBBC?A@@@?5><?<;;;;;*:B@@A=ABBBBCCAA@5;;;;*;AAACACACC@CCCDCBA?@ABBBCCC>BBA?CCCCCFDDCAAACCCCCDCC@CBBCDC@CCCC@I@CCA@
@ATNG8:00554:04803
GATGGTAGCGCATATCAGCGCAGCCCAGAAGATCAGGAACTCTAGAAGAATTCAGATTTTTAACACGAGAGTAAACGTAAAAAGAAGGTTTTACAAGACTCACGTTAACAATATTGCAGCAGTACGCACACAATCGAAGCGCAGTAAGGATGGCTAGTGTAACTAGCAAGAATACCACGAAAGCAAGAAAAAGAAGTACGCTATTAACTATTAACGTACCTGTCTCTTCCGAAACGAATGAGTACACACTCTCATATGACACTACCATCGAACTTGCAGAGTCT
+
@><<7<555::@>999@@@<B9:5=4>;;8<@BAAA?@?BB;;;@?9=?4:2:?444999(=5>>=BBCCBBCB;A=;;;;;*;C>A=@A@7@BC@CGICCCC@@?@?BC@BBB?BBBBCBCBAB@@@C;;;ABBBB=@@AAAAAA=@<ABC?BBBBBBBB>BBBBCC?CB@BA@59:>>?9===;9999:(7@;ABBBCCCCF>?=?BBB?B?BACCEACCA@@BB<@=@BA=AAB?BBBAA:::B@@@@@998>?@>>>>8371733394:;7=B784BB=8
@ATNG8:00570:04800
GATTAGTATAGAGCTCTACATAGTACTCATTCGTTTCGGAAGAGACAGGTACGTTAATAGTTAATAGCGTACTTCTTTTTCTTGCTTTCGTGGTATTCTTGCTAGTTACACTAGCCATCCTTACTGCGCTTCGATTGTGTGCGTACTGCTGCAATATTGTTAACGTGAGTCTTGTAAAACCTTCTTTTTACGTTTACTCTCGTGTTAAAAATCTGAATTCTTCTAGAGTTCCTGATCTTCTGGGTCTACGCTCGTCGCGCTACCATCGATTCGAGGAAGTCT
+
C@@=ACBBCBBCCDCDCCDCGCDCBBCCCCADCCC>BB@C@CCCBCBB@BCBBB@B@BCCD@C=A@BBBBB@B>@AAAA1?>@CCCB=CCCC>@AC>AA999A?9959?>?AB?;8;BB=B;@@>====97=;;;///::BBAAAA??=>=>D7:;=;?>;?;;;;>===;;57<==@2>6;167788(7=77715A>A>>;;9<8<=>>/<:;:A<?:>><?===788;@:??>>>@8==>?8>==:==///7777@F=:9@7///;;:7==AE8<7;B??
@ATNG8:00552:04845
GATGGTAGAGTACAGTGTAGTAGACCAGAAGATCAGGAACTCTAGAAGAATTCAGATTTTTTAACACGAGAGTAAACGTAAAAAGAAGGTTTTACAAGACTCACGTTAACAATATTGCAGCAGTACGCACACAATCGAAGCGCAGTAAGGATGGCTAGTGTAACTAGCAAGAATACCACGAAAGCAAGAAAAAAGAAGTTACGCTATTAACTATTAACGTACCTGTCTCTTCCGAATCGAATGAGTACGTGTGACGTACGTGAGCTACCATCGATTCGAGGAAGTCT
+
:;;;@C006>>A=666;;<555555.5;;7<CCDCJ@C?@@@9:4:3887<4373738887#7287833333333(3994444$4;7;.555&5:@9=??>==@:;799@<;B@@<?@B@@ADD<;=AACCDC@BBBE@@@CBBBBC@C>A@@>@BBBBBBC???@????BB?BAA499AAA;<>>>@@@@@@(@@<00,0;@??@A<A<?>>?;@5:7@@@<AA??@AA>B?BB@BBBB?B>?>AAB@AAAAAA@@@?@?@:::???<A?????;@DCCAD=??BB
@ATNG8:00575:04849
GATGGTAGTATATCGCGTCGCTATCCAGAAGATCAGGAACTCTAGAAGAATTCAGATTTTTAACACGAGAGTAAACGTAAAAAAGAAGGTTTTACAAGACTTCACGTTTAACAATATTGCAGCAGTACGCACACAATCGAAGCGCAGTAAGGATGGCTAGTGTAACTAGCAAGAATACCACGAAAGCAAGAAAAAAGAAGTTACGCTATTAACTATTAACGTACCTGTCTCTTCCGAAACGAATGAGTACGTATGACGTACGTGAGCTATCGATTCGAGGAAGTCT
+
//:<9=>CA;655<::99777////5;/4.449945.5.555;;;;8=<7<7::44/777'7)///////8878/6///////#/:272;==06/<5;;//)/99544)47<=9>:>5:499:5555<9999:44.498:7>><:;::;7=8=44.4444899<8<:;;==7<<8=::488::;17783333333#33377,32665586>6:99928.25<::4:@@998?8;177;3733,337999://///89:973338788:;=;:::49222.343...
@ATNG8:00567:04919
GATGGTAGTACATGATAGACGACACAGAAGATCAGGAACTCTAGAAGAATTCAGATTTTTTAACACGAGAGTAAACGTAAAAAGAAGGTTTTACAAGACTCACGATAACAATATTGCAGCAGTACGCACACAATCGAAGCGCAGTAAGGATGGCTAGTGTAACTAGCAAGAATACCACGAAAGCAAGAAAAAGAAGTACGCTATTAACTATTAACGTACCTGTCTCTTCCGAAACGAATGAGTACGATGAGAGAGCTCTCTCTACCATCGATTCGAGGAAGTCT
+
A@A@9C::544;454:::9965:::<;;4;;;6666;7;<<====9@@:<8474555555#549<9A;>BBBCB<BC;;;;;*;B?B?CCC;CCCAEBCBCCC:;;@<@B?BBC?BCCCCBBBCCCABBCAB@BCBD>BBBBBBBB?B@C;:;;CCCCCCC@CCCCCC?CC@AA@788???8?>?=??>??1?C@DBBBCCCBB?B?BBBF?B?B@CCCACCBBBBB>@=;;;0;AB=@@CCAAABCAAACBBAAAA@@ABBBBC?C>?;;=8=>?><@=B>>>
@ATNG8:00581:04902
GATGGTAGCGAGCGAGTGTGTATACCAGAAGATCAGGAACTCTAGAAGAATTCAGATTCTTAACACGAGAGTAAACGTAAAAAGAAGGTTTTACAAGACTCACGTTAACAATATTGCAGCAGTACGCACACAATCGAAGCGCAGTAAGGATGGCTAGTGTAACTAGCAAGAATACCACGAAAGCAAGAAAAAGAAGTACGCTATTAACTATTAACGTACCTGTCTCTTCCGAAACGAATGAGTACGAGAGTCAGAGCAGAGCTACATCGATTCGAGGAAGTCT
+
<<AB?BAAACC@@@DCCCCCBCBB?:@@F<@<????:=7?;<<<5968@<?=?BCBB=;;9;@CFCCCBBE;;;0;;;;;;:$9;7<.455&4;>9>@>DCCBCC@B?BE@BCA@BCBCBBBCCCCCCCCCC>?@@@>@ABBBDAB?C@CBB>ACCCDDCB?B@A@BB>BC;==C>BBBBC:A8849???@2@@?C???B===@=?<?B@@;@>??B::8;CAAACC?B;;;C<C;;7;A@BCCBBCCAABABBBCBBC@AABBB@?@B>><>ACC>B<??BB
@ATNG8:00581:04926
GATGGTAGCTCGCTGATGATATCTCCAGAAGATCAAGGAACTCGTAAGAAGAATTCAGAATTTTTTAACACGAGAGTAAACGTAAAAAGAAGGTTTTACAAGACTCACGTTAACAATATTGCAGCAGTACGCACACAATCGAAGCGCAGTAAGGATGGCTAGTGTAACTAGCAAGAATACCACGAAAGCAAGAAAAAAGAAGTACGCTATTAACTATTAACGTACCTGTCTCTTCCGAAACGAATGAGTACGAGAGAGCACACGTGTCTACCATCGATTCGAGGAAGTCT
+
<;@?<;;>>><<<5559545;;;;;:?;;:9>=00*/25058-///+/95::483/0//)/0/0/#/388::::=;888.73;9999):@8<;?CC9CCDACCCCCBBBBACABC@BCC@BB@AACBABCDBBBBBB?CCBB?BABB@@@?9@=A;<7;BBBCD@@??CDBBB@CD<99:4:?BDB>::9<99::::%99:8@:?<=9;7895757=/9179AAA?@@?@?8848:???:?>@=?>>?BDBCAABC?9:9BBBBB@A@@00,/99=>@;??>>5;5;=>>
@ATNG8:00592:04902
GATGGTAGCTCTGCTCTGACTCTCGTACTCATTCGTTTCGGAAGAGACAGGTACGTTAATAGTTAATAGCGTACTTCTTTTTCTTGCTTTCGTGGTATTCTTGCTAGTTACACTAGCCATCCTTACTGCGCTTCGATTGTGTGCGTACTGCTGCAATATTGTTAACGTGAGTCTTGTAAAACCTTCTTTTTACGTTTACTCTCGTGTTAAAAATCTGAATTCTTCTAGAGTTCCTGATCTTCTGGGCTGCGCTGATATGCGCTACCATCGATTCGAGGAAGTCT
+
44::7<;:;=:4444499555///////;;9:7;<<<6=>;A<=BCCBBBADCCAA?A?BDCC@C@CCB@BCDDC?;;;;;*;G=BBCC>BBCF;<9CADEAAA@CCD@CBCCCDCC@BAA@B@CDBBB@?@?CCCC@DCCC@@@CDBBBBAACC@BBB?AA=@?A@@@BBBBB>BCCCC<CAG?BBEGG5CCCCC8;;BAAAB@@@5;;;;*;@@@B?BAFFABBBDCCC?B?BCBBAC?BBCC=B@A@@AABDCCCCDBBBCC@BBAABB>BBBB?C@CBBA
@ATNG8:00559:04950
GATGGTTGCGCACACATAGATACAGTACTCATTCGTTTCGGAAGAGACAGGTACGTTAATAGTTAATAGCGTACTTCTTTTTCTTGCTTTCGTGGTATTCTTGCTAGTTACACTAGCCATCCTTACTGCGCTTCGATGTGTGCGTATTGCTGCAATATTGTTAACGTGAGTCTTGTAAAACCTTCTTTTTACGTTTACTCTCGTGTTAAAAATCTGAATTCTTCTAGAGTTCCTGATCTTCTGGACGACGCGCACTGACACTACCATCGATTCGAGGAAGTCT
+
7:::;A00;CCBBBCDGGHFCBBBBB@@@C;;5;;;A9@@=A>BBBCDBC?@A@@@@C9<;BB@C@CBB@@@@AC5;::9:'::448==4:;<>:>>B?BC99:BDDGACBCCCDCC@CBB@C@CC@@@AA@<BBBBCBBCCCCCCC@CBBBBB@BBB@BB@C=?@BBCCCBC@BBBBB:C?D>BBBBB0ABBBB<AABBCCBAAA@DCDC5C@@AB@B?CC?BBCBBAA?A?CCABAC>AACBDD:;;AABBB@@ACCBBBED@DBBBCB@BCDC@B@B999
@ATNG8:00569:04960
GATTAGTGATACAGATCAGACACCAGAAGATAGGAACTCTAGAGAATTCAGATTTTTAACACGAGAGTAAACGTAAAAAAGAAGGTTTTACAAGACTCACGTTAACAATATTGCAGCAGTACGCACACAATCGAAGCGCAGTAAAGGATGGCTAGTGTAACTAGCAAGAATACCACGAAAGCAAGAAAAAGAAGTACGCTATTAACTATTAACGTACCTGTCTCTTCCGAAACGATGAGTACCTCTCAGACGCTCGTCCTACCATCGATTCGAGGAAGTCT
+
@@@:9<BCCDCBBBBBBBDEDCC?BBG@CCCDCACACCD;99A=@096:A?@?@@@)504<<::;<<=?=1999999:9#760606::&///(/668888<>;>;@?=>9;157:99757:86662A==868872562:86888)89=>C?BB999>?;5887<78,3:48;>=?@A@A8?:818::::+:?;@;;;;:6//)//6=>@<@;>;8876=9:9:::>E9>8@6/00///6/336;<:8898555555575;<<<?<@@99/7><<8=8>=;>
@ATNG8:00579:04958
GATGGTAGCGCGACGAGCGTAGACCCAGAAGATCAGGAACTCTAGAAGAATTCAGATTTTTAACACGAGAGTAAACGTAAAAAGAAGGTTTTACAAGACTCACGTTAACAATATTGCAGCAGTACGCACACAATCGAAGCGCAGTAAGGATGGCTAGTGTAACTAGCAAGAATACCACGAAAGCAAGAAAAAGAAGTACGCTATTAACTATTAACGTACCTGTCTCTTCCGAAACGAATGAGTACTATGTAGAGCTCTATACTAATCGATTCGAGGAAGTCT
+
@ABC?BBBB@@ABCEEBBBCCCCCC>@AAABBCCA@?A@BCCCCCC@BB?B?A@@@AAA@2@=@BBBBBBBBBA9>>;;;;;';>;;====2=EA<@AAADEDCC@C@BB@BBB>@@@BCCCGBBBCCEC@@>@AA@=AABCCBAA>A?B;;;;BBCCCBC?AAABCB@CC?BBB<??AAA;:99<@@AAB2AB@FABAB>>BB7;7:?<99;<>?CCC@AAAA?CD?C=ABC=BBB?BBBBCDCCCAABCAA?@@A@>>>???=ABB==:=???<?>B=>=
@ATNG8:00596:04947
GATGGTAGTATAGAGCTCTACATAGTACTCATTCGTTTCGGAAGAGACAGGTACGTTAATAGTTAATAGCGTACTTCTTTTTTCTTGCTTTCGTGGTATTCTTGCTAGTTACACTAGCCATCCTTACTGCGCTTCGATTGTGTGCGTACTGCTGCAATATTGTTAACGTGAGTCTTGTAAAACCTTCTTTTTTACGTTTACTCTCGTGTTAAAAATCTGAATTCTTCTAGAGTTCCTGATCTTCTGGCGCGTATGTATGTCGCCTAATCGATTCAGGAAGTCT
+
:<<B?BBBBBCBCCAABDDCCCBDCCCBBB::7;@@@9AA<@=BBCCCDD?BBCBB=?=?A@@=?>@DCAAA?:>39:9999#7838999,7?@@;??A=AA999:@@@=BBAAAAAA<@@B:;:>A>>>@@@<>>AA;887<<=>>@?AABB>>>:>>A>@@<?<?@==>;;;@9=:;;;/:9?<@BBBBB)=;333-3-----9667+2222$2555;382772667755537379:655-..94988=<<///=<;=?;;7;>;???>>;>:;5;;>>>>
@ATNG8:00597:04956
GATGGTAGCACACGAGATCTCATCGTACTCATTCGTTTCGGAAGAGACAGGTACGTTAATAGTTAATAGCGTACTTCTTTTTCTTGCTTTCGTGGTATTCTTGCTAGTTACACTAGCCATCCTTACTGCGCTTCGATTGTGTGCGTACTGCTGCAATATTGTTAACGTGAGTCTTGTAAAACCTTCTTTTTACGTTTACTCTCGTGTTAAAAATCTGAATTCTTCTAGAGTTCCTGATCTTCTGGCGCGTATGTATGTCGCCTACCATCGATTCGAGGAAGTCT
+
:;;<?BABBB@@;:5;;@@CDBBBBB@@@A@@;@AAD?EK@C?CICCIBB@BCBAA>A=ABBB@B@FCCCBBCBB?BCCDC2BB?BAAB>BBCC=@@A=?B?A?@B:94:BAABBBB?CCD?C@BBAAA>>>=AAAA8>>AE;;;>>>@AA666<96878<<4:5;>>@@AABB:==?ED2?7;7;>AAA/@@@@@6==>===>=8818AAA/B;;;B<A<??<AAAA>==:>8:::@>><>AA=>>>>>?@@>>>??@@A688806///9=9<<?@<@=>=>D
@ATNG8:00567:05002
GATGGTAGTATATCGCGTCGCTATCCAGAAGATCAGGAACTCTAGAAGAATTCAGATTTTTAACATTCGAGAGTAAACGTAAAAAAGAAGGTTTTACAAGACTCACGTTTAACAATATTGCAGCAGTACGCACACAATCGAAGCGCAGTAAGGATGGCTAGTGTAACTGCAAGAATACCACGAAAGCAAGAAAAAGAAGTACGCTATTAACTATTAACGTACCTGTCTCTTCCGAAACGAATGAGTACACACTCTCATATGACACTATCGATTCGAGGAAGTCT
+
CBCC@CBBB@AACCCCBBBAAACCBACCD@CBCBBB=A=@BB::6<9=;6:8..------$-068848::::<<<:1:9444444#4838.444&338289<;988377(38>?:BBB7<BBCCCCFCBBBBACDD@CCBB?BBBB?>>B>C@D?@>@CCCCCCC?BBCCC@BB@A@@<@@;99.9@@=@A@AA2BB@CCBBBDBAA;>;?@BB>A>ACBCB@BCCCC?>3:3999/777/339;?<<<??<<<@@;<>;@A@@?@@A><>C;@><<4<<@<==
@ATNG8:00553:05066
GATGGTAGCATCATGCATATCTCACCAGAAGATCAGGAACTCTAGAAGAATTCAGATTTTTAACACGAGAGTAAACGTAAAAAGAAGGTTTTACAAGACTCACGTTAACAATATTGCAGCAGTACGCACACAATCGAAGCGCAGTAAGGATGGCTAGTGTAACTAGCAAGAATACCACGAAAGCAAGAAAAAGAAGTACGCTATTAACTATTAACGTACCTGTCTCTTCCAAACGAATGAGTACCTCTCAGACGCTCGTCCTACCATCGATTCGAGGAAGTCT
+
:;?@=A?BACCBCBDCCCCCCBCCB?CCD@CCCBBB@B@BBBA@AB?BC@C@AAABADDD2C?BAAABBCC>=<3;=:;;;;.;G@L@CCC;CCC@CBBCCCC999;@CC@CBB@CCCABCCCDEEEE@@@C@CCCC=B@@@ABAC?CAC@@?@CEEDCBA?BBBBBA?AB@AAA<?>@@=8>9939?@@A2BFAD?>?CCFB?=@<@@@A8;8;BBBB@A@@CCBB>A>AD>C??=?BCCEDC?CCCBBBBBBBCCAAA:A?A9>>@@>>;>B??<@:>:::
@ATNG8:00594:05043
GATGGTAGCATCATGCATATCTCACCAGAAGATCAAGGAACTCGTAAGAAGAATTCAGAATTTTTAACACGAGAGTAAACGTAAAAAGAAGGTTTTACAAGACTCACGTTAACAATATTGCAGCAGTACGCACACAATCGAAGCGCAGTAAGGATGCTAGTGTAACTAGCAAGAATACCACGAAAGCAAGAAAAAAGAAGTACGCTATTAACTATTAACGATACCTGTCTCTTCCGAAACGAATGATACTGCGTCTCACTCTCGCCTACCATCGATTCGAGGAAGTCT
+
/77:6:@B@@665;;@666>>660<277<)/-5-0)/78055-///+/:677:>?@@::2;888'73333/9///66:1//55<<<'54.4.444&555.55559;;<=7<7;:39:>059??AA:55;99;;;;;9A:@@<??>?DBBB@A;>000>===@BC@BAACCC?CC?CDC<>>@?>8;77/778999%9;87=8B=;<>87512258.:1:66677.222755325,-,,',,,(,,,2396<<=====;;;=B?@@?A@;7:000::5:>89499;?A8
@ATNG8:00563:05086
GATGGTAGGACGAGCGTCTGAGAGGTACTCATTCGTTTTCGGAAGAGACAGGTACGTTAATAGTTAATAGCGTACTTCTTTTTCTTGCTTTCGTGGTATTCTTGCTAGTTACACTAGCCATCCTTACTGCGCTTCGATTTGTGCGTACTTCTGCAATATTGTTAACGTGAGTCTTGTAAAACCTTCTTTTTACGTTTACTCTCGTGTTAAAAATCTGAATTCTTCTAGAGTTCCTGATCTTCTGGGCTGCGCTGATATGCGCTACCATCGATTCGAGGAAGTCT
+
45:@7<A>9==</////4:;<<;@<<9::BAA>A;;;:*9<8=5;>CDB@A?@CCBD?CADCBB@B@HCBCBCCBB>BBBBC5CE?@@ED?DBBB=;;B?BC9;;@BCC@BABCCCCB?BCE@C@CDCC@@@@?AAAAA6;:@@;;;BA>AAAA@7;;A@CEAE@CCBBEB;;;=A;;;;.;>C>BCBCC,CA;;;69DA?@@AA@@?B@A@099:?B=B?BB?BBC??>>9><@?@ABB<>?@B=A@@@?BBBBBCCCCCCDDC@A;;:AB>BAAA?A?BBAB
@ATNG8:00576:05111
GATGGTAGGCGTGTGAGAGTCTGCCCAGAAGATCAGGAACTCTAGAAGAATTCAGATTTTTAACACGAGAGTAAACGTAAAAAGAAGGTTTTACAAGACTCACGTTAACAATATTGCAGCAGTACGCACACAATCGAAGCGCAGTAAGGATGGCTAGTGTAACTAGCAAGAATACCACGAAAGCAAGAAAAAGAAGTACGCTATTAACTATTTAACGTACCTGTCTCTTCCGAAACGAATGAGTACGATGAGAGAGCTCTCTCTACCATCGATTCGAGGAAGTCT
+
:;;;@AAC?BCBBBAADBBCBBBCF?CBB?BBBBBB>B=;;;A@ABFAA?@@CCCCCDDD5B?A@@?@==?78838==?<=<+<;4:8;==5;?A7<>8???A9949<?@:<>=5:::9:;==???>>>B;;6;A<<8::;====?=@=BAC?BCCCDDAA>AAA@CC?AB=@AB>BABBB<A@@;:9:9:(:?;@>@@@AB@@<@<A@@@D3808:99:7<;;;?>?=A=AAA9>BB@???A??>A@AAC???==?;;;?@@ABB<AAA=::5:AA>:?8===>
@ATNG8:00586:05103
GATGTAGACATATCGTACTCTCTGTACTCATTCGTTTCGGAAGAGACAGGTACGTTAATAGTTAATAGCGTACTTCTTTTTCTTGCTTTCGTGGTATTCTTGCTAGTTACACTAGCCATCCTTACTGCGCTTCGATTGTGTGCGTACTGCTGTAATATTGTTAACGTGAGTCTTGTAAAACCTTCTTTTTACGTTTACTCTCGTGTTAAAAATCTGAATTCTTCTAGAGTTCCTGATCTTCTGGATATGAGTGACTCGTGCTACCATCGATTCGAGGAAGTCT
+
9;889;BBBFCCCBBBCDEDABBEGGBBBAA>@;;;79B=A?BBACDDD@CCCAB?B@BCCB@B9BBBBCCB@A;77333$3>39?A@9@???@CCC?CD<??BCDC?BBBB>>>?9@>A<A=AA==;==B=A@@@7::?::;>ADAAAA????=BBC=;;7:;?@@@BB@@@<@BBCD5A=A;88989(8>::;1;;=;;;>=<<19887(5==>A<A<AB=A===///5959=ABBB;>>B<BA?@@AA>>>A>>>>?>@>A<AAAAAC7;;>>:=<A???
@ATNG8:00648:04525
GATGGTAGTCTCAGATAGTCTATAGTACTCATTCGTTTCGGAAGAGACAGGTTACGTTAATAGTTAATAGCGTACTTCTTTTTCTTGCTTTCTTGGTATTCTTGCTAGTTACACTAGCCATCCTTACTGCGCTTCGATTGTGTGCGTACTTGCTGCAATATTGTTAACGTGGGTCTTGTAAAACCTTCTTTTTACGTTTACTCTCGTGTTAAAAATCTGAATTCTTCTAGAGTTCCTGATCTTCTGGATATGAGTGACTCGTGATCGATTCGAGGAAGTCT
+
D@?@;D99;DCBAA::5>;;<=>;;9@>>@;;:@<<<5<<7<8<<@@999.5165<>7=265546;15555<<<==5::<<>'>@<?@A@:@A=>495;:9<9787=;;58=:>?@<=8=BB>B<=<<>7:<=9=855/9:?@?@<@@9949A?=@?3:9><@C?A>BBBBB<B@B>@B@@B7@=B=AADCC1BBBDF>BBBBB@>>>C4;:;:';999<>B?BD=@@@??>B?D@BBCDBB?@@@@@;::@?ACC@@@@?@AA@A@?=388??<A?A><<
@ATNG8:00606:04556
GATGGTAGCATCATGCATATCTCACCAGAAGATCAGGAACTCTAGAAGAATTCAGATTTTTAATCACGAGAGTAAACTGTTAAAAAAGATGGTTTTTACAAGGATTTCACGTTTAACAATATTGCAGCAGTACGCACACAATCGAAGCGCAGTAAGGATGGCTAGTGTAACTAGCAAGAATACCACGAAATGCAAGAAAAAAGAAGTTACGCATATTAACTATTAACGTACCTGTCTCTTCCGAAACGAATGAGTACAGAGAGTACGATAATCGATTCGAGGAAGTCT
+
@<<C?C:948999;<===B??A99:499:5:9;9>@5=<:=<555@=AB?<7@9---666$-(----256;///:1////(/6666$777748889'777,3,333(333///(/(//4//.).789<565:=555;<<<>@BBB999CCCCCE@C?BBB=A;;9@599?>>>>>C@B?000>*0//66(//893777777$78133,3/9/---.)-3>9:7+/058:;;633333886=488:2977,225578:6857799.-----,---7727555(.(.773
@ATNG8:00624:04531
GATGGTAGCGCACACATAGATACAGTACTCATTCGTTTCGGAAGAGACAGGTACGTTTAATAGTTAATAGCGTAACTTCTTTTTCTTTGCTTTCGTGGTATTCTTGCTAGTTACACTAGCCATCCTTACTGCGCTTCGATTGTGTGCGTACTGCTGCAATATTGTTAACGTGAGTCTTGTAAAAACCTTCTTTTTACGTTTACTCTCGTGTTAAAAATCTGAATTCTTCTAGAGTTCCTGATCTTCTGGGATGTGTGCGCAGTGCCTACATCGATTCGAGGAAGTCT
+
:999;9:@:;<<<==959<@<;@<AAA=7;/0)///:3<>?C7966;9@A;;<5555)55::;A5;6;==9;//,/<,//===+9993555>6;;>@:>=<=@E899A>AA?BBABBBCD?CA@=@=AAAAAA;;7;CBB@CABBB@@ABABBBBCEGAA@@?BC@F@BCBAAACCF>B;;;;;*;>C=@@AAA0@@A@A:@;;999996<@>>>>+;999B?C?CD@;;;;;;B?C@CBCCBB?BAA@6A0000@BA@@@@@@B>ABBB@@@CC@CAAB?B@CBB?
@ATNG8:00624:04556
GATGGTAGTGCGTGAGAGAGAGACCCAGAAGATCAGGAACTCTAGAAGAATTCAGATTTTTAACACGAGAGTAAACGTAAAAAGAAGGTTTTACAAGACTCACGTTATCAATATTGCAGCAGTACGCACACAATCGAAGCGCAGTAAGGATGGCTAGTGTAACTAGCAAGAATACCACGAAAGCAAGAAAAAAGAAGTTACGCTATTAACTATTAACGTACCTGTCTCTTCCGAAACGAATGAGTACTGACTCTCAGAGACACACTAATCGATTCGAGGAAGTCTATCACCGACTGCCCATAGAGATCGAGAAGTCT
+
:;;@@AACAABBBBCBCBBDAB:;;):A@=C000/0)/)///::;<:CC?A>A@??ADB>+<8<;;///7688828<?AAAA1A@==5::9+955.5:55577//)///:5::<8<<<59;>=0000/:7998695>7666CB<;<7@9=:;4:>==CA=:600/:00*7=;?<9,33337)333,777787$3<4:=<?@AAAAA?C>A8888====BA@<@@@>@?>;?5>>A8?@A384?70/;00/999:<===</--8---9677999:=9<92949===>>>?@=@>==888)8<=>@AB=<9//-(-6--
@ATNG8:00614:04588
GATGGTAGTGATACAGATCAGACACCAGAAGATCAGGAACTCTAGAAGAATTCAGATTTTTAACACGAGAGTAAACGTAAAAAGAAGGTTTTACAAGACTCACGTTAACAATATTGCAGCAGTACGCACACAATCGAAGCGCAGTAAGGATGGCTAGTGTAACTAGCAAGAATACCACGAAAGCAAGAAAAAGAAGTACGCTATTAACTATTAACGTACCTGTCTCTTCCGAAACGAATGAGTACTATGTAGAGCTCTATACTAATCGATTCGAGGAAGTCT
+
BBBB@BBBADDCCAABCCCBBCCCE@CCC@CCCCBB@BACCDABCC?BB?B@BBBA@AAA1A@FBBABBBBBB@8>>9;;;;';@<;4999&5?=?@CBCCECDD@C@BB>ABB?CCCCCCCCCCCCCCBBB?CCCC?BBBBBCCC?CACBA>ACCCDCCC@AAAAAA?CC@??><>>CCC>BA@;>???@2@B@B888BBBBA>A<AAAA7:8;>BCC@CCBBCCB@B?BCD>CAA>ABBCBBCAABBBCA@A@CBB?AAAAA<AAA>>8=AAD>D9<:::
@ATNG8:00611:04659
GATGGTAGCGCACACATAGATACAGTACTCATTCGTTTCGGAAGAGACAGGTACGTTAATAGTTAATAGCGTACTTCTTTTTCTTGCTTTCGTGGTATTCTTGCTAGTTACACTAGCCATCCTTACTGCGCTTCGATTGTGTGCGTACTGCTGCAATATTGTTAACGTGAGTCTTGTAAAACCTTCTTTTTACGTTTACTCTCGTGTTAAAAATCTGAATTCTTCTAGGTTCCTGATCTTCTGGGATGGTGCGCAGTGCCTACATCGATTCGAGGAAGTCT
+
88<?6<9555BC@@;;:BBAAACCBDBAA?@@5??@@8;;459>>?=BBD:66;<:;<7?;==:C?BA@@@;9:C?ABBBB1BC><ACC<AA@@<@;C=CC?BACCCC9;<<<;A>=8<;@:>7@996???>;@B@B?CAA:::A@BBCCCC@@@>@@@?AA=A=;;;AAB;;9<99999*9;@299@@@,>@:::.99BCBAA<:;5:@@@,<9955.59=>>?@@C?C?C@CA<@A@<@@@D9999<@DA@@@@@@@=A@AA@?@@@;@?@@=A=@@@@
@ATNG8:00624:04658
GATGTAGTGTCAGTGCGCGTCGTCCAGAAGATCAGGAACTCTAGAAGAATTCAGATTTTTAACACGAGAGTAAACGTAAAAATAAGGTTTTACAAGACTCACGTTAACAATATTGCAGCAGTACGCACACAATCGAAGCGCAGTAAGGATGGCTAGTGTAACTAGCAAGAATACCACGAAAGCAAGAAAAAAGAAGTACGCTATTAACTATTAACGTACCTGTCTCTTCCGAAACGAATGAGTACAAGTGAGCACACGTGTCTACCATCGATTCGAGGAAGTCT
+
:::;A@CBBBCBCBGCCCBBCCIDACCC@CABC;;6;?BBCBBAB?;;:;?BBA;9999'8:?>?A@@A;==B4;355:::(55.58<<=2@=>=996<;;=>?;?9@D@BBA?>BBBEDCCCCCBBABBB>BB;;7;??;==00,08;<@=@AC@@@BB?ABBBDD=>?<?@;<@@BCC>;<<;99::::%:<9;@BBBCDBA<@:;>>><B<@?AAA?DB@@?BB?B@BBB>BBB?BAABCAAA@BA99:?@@@AA=@@AAA=39/////(/<::5>;?==>
@ATNG8:00605:04703
GATGGTAGCACACGAGATCTCATCGTACTCATTCGTTTCGGAAGAGACAGGTACGTTAATAGTTAATAGCGTACTTCTTTTTCTTGCTTTCGTGGTATTCTTGCTAGTTACACTAGCCATCCTTACTGCGCTTCGATTGTGTGCGTACTGCTGCAATATTGTTAACGTGAGTCTTGTAAAACCTTCTTTTTACGTTTACTCTCGTGTTAAAAATCTGAATTCTTCTAGAGTTCCTGATCTTCTGGGTGCGCTACAGTCTCTCTACATCGATTCGAGGAAGTCT
+
==AB?BBECC?A@CBBCCCCBBBCBBCCBCCB>AACC=CD@C?CCCCEED?@@@BC?C@BBBC?C@CCCCCCCA?;==?>?.?A>BBCB=BBBB?B?>9>?9?@BGGC?CB@??AAA>CBB=@=ABBBBA==<AAAA:>>@@>>>@@@AAA??==:==<=AA;><>?@@AAA@@<>??BC5@8=8:::::*:@===6=>?>???9;;4:::;+:>??B=A:>>=DDCA>>>:=:=A???A:>=?A9:;;==CAAA===B@@@@@?@>>>?A<A@@@<A<@@@?
@ATNG8:00610:04691
GATGCACGACACGACGATGTGTACTCATTCGTTTCGGAAGAGACAGGTACGTTAATAGTTAATAGCGTACTTCTTTTTCTTGCTTTTGTGGTATTCTTGCTAGTTACACTAGCCATCCTTACTGCGCTTCGATTGTGTGCGTACTGCTGCAATATTGTTAACGTGAGTCTTGTAAAACCTTCTTTTTACGTTTACTCTCGTGTTAAAAAATCTGAATTCTTCTAGAGTTCCTGATCTTCTGGCTCTCGTAGACAGATACTACCATCGATTCGAGGAAGTCT
+
@AB@?@@@@A<;;AA;9;;<:ACBBB@@?@AAC;@A>B?BDFCGCCACEBCB@D@BBDD?B?BBBABCB@@=?BB=B+BB=?988829@G?A@A?:9477;;=F8=CBAABBB@BAA9>;??A<==>@<@@AA:==A@A@=>=@@@>9>>@<@@@;>>7>3;;=;:@@AB;>>?DC2C5C49=AAA.;98<:-5555==AB==9>DDF>&95533.36994:995529396A77;@@;???;>>>??@@EBBC878;;;B@@<@B@@>?;??@@<@=>>>>
@ATNG8:00649:04711
GATGGTAGCTCTGCTCTGACTCTCGTACTCATTCGTTTCGGAAGAGACAGGTACGTTAATAGTTAATAGCGTACTTCTTTTTCTTGCTTTCGTGGTATTCTTGCTAGTTACACTAGCCATCCTTACTGCGCTTCGATTGTGTGCGTACTGCTGCAATATTGTTAACGTGAGTCTTGTAAAACCTTCTTTTTACGTTTACTCTCGTGTTAAAATCTGAATTCTTCTAGAGTTCCTGATCTTCTGGGCAGACTCTCACACGCCTACCATCGATTCGAGGAAGTCT
+
45<<5;;CB@@;666A@;66B<<66:99>@/0,0;;;5;>:B:BCCCCBB?@AB;<7:>BCCC@DADEDCCAAAD@DDEDD5@@=ABAB=BCCE@BBC@CC@AAABCI@BBCCCBBB?BBB@B@GCBBCCBB?BCBA@CCCBCBBACCBABBCCC@CBB?BB@C?BBBCBCCDD>BBBGD<B=A>;::::*:CCDC>CAAABBB;;;5;;;.;@A;;9;@BC@BBBBBAC?A?ABCDBB?BACC=CCCCDCBBBCAAA@@=@AA?A@@@@@=@BBB?B@D???
@ATNG8:00632:04763
GATGGTAGTGTCAGTATGAGAGTGTGTACTCATTCGTTTCGGAAGAGACAGGTACGTTAATAGTTAATAGCGTACTTCTTTTTCTTGCTTTCGTGGTATTCTTGCTAGTTACACTAGCCATCCTTACTGCGCTTCGATTGTGTGCGTACTGCTGCAATATTGTTAACGTGAGTCTTGTAAAACCTTCTTTTTACGTTTACTCTCGTGTTAAAAATCTGAATTCTTCTAGAGTTCCTGATCTTCTGGTCTACTACACTGTACTCTACCATCGATTCGAGGAAGTCT
+
////177:00//////979;=66/777///99:58444(485:.555;;;<59959549499;@4;5:A:66<:>C255555$49899990555>:>@@<@E;:;BCCFABBCCCCBC?AAC@D@CCGCBBBB?BBBB>B@AACCBBCABAFGCCB@CCC@BB?B@CCBBBDCCC@BBCCC;C?B=@@@@@,?A?@@:@@A@@ACAAA?AAAA0A@ABB?A?AA@CCCBBAA=A?;;;CAB>@@@?CABAJCDCCIDBDDGCCBBC@A@AADC?CFEC@C@CCCB
@ATNG8:00602:04821
GATGGTAGTGATACAGATCAGACACCAGAAGATACAGGAACTCTAGAAGAATTCAGATTTTTAACACGAGAGTAAACGTAAAAAGAAGGTTTTACAAGACTCACGTTAACAATATTGCAGCAGTACGCACACAATCGAAGCGCAGTAAGGATGGCTAGTGTAACTAGCAAGAATACCACGAAAGCAAGAAAAAGAAGTACGCTATTAACTATTAACGTACCTGTCTCTTCCGAAACGATGAGTACCTCTCAGACGCTCGTCTACCATCGATTCGAGGAAGTCT
+
4<<<?CBBBBCB@@??95555996626>;)/////99393678///:4//)/)3339999:'9-33343386///(///7777'79293999+;;;9=<<665:55.58;;6<5505=<<BB=BCCACABADD@B?@@<@@A;;::;6;=A?@:@@@?@??C?CAAABB@CC@BA@9=;877)7;=<BBBBB3BC??>>BBB??919379;;6;787>9909>:::;;79+//;1:///://3;;6788?AA>>>=::5.//8848/5566/6:991:/68;:
@ATNG8:00610:04819
GATTAGTACATGATAGACGACACCAGAAGATCAGGAACTCTAGAAGAATTCAGATTTTTAACACGAGAGTAAACGTAAAAAGAAGGTTTTACAAGACTCACGTTAACAATATTGCAGCAGTACGCACACAATCGAAGCGCAGTAAGGATGGCTAGTGTAACTAGCAAGAATACCACGAAAGCATGAAAAAGAAGTACGCTATTAACTATTAACGTACCTGTCCCTTCCGAAACGAATGAGTACGAGAGTCAGTGCAGAGCTACCATCGATTCGAGGAAGTCT
+
B@A>ABBBAABBBBBBBC;;;@@=ABB>BCCBBB?B7;;@@@@BACB?C?AAABBCCC3C@ICCIC;;9@@C=C;;;CCC5BC@B?CCC9CBB@C;;;@@B;;6:>AA>BCC@DCCCDBBBBDBCBCCCF@B;;;6;A@@;;;;7;>A;;79BBBCCCF?BABBBB??;7=@>+00000*0=@ACCCCC3BB?B@AABBBBB=@=?BDA1818;@@C?BCBCB>B@D>BAC=B@@=;::AAAAAA@@:;:@@>?BBBBBCCBB?B999CD@B999=@<@99:
@ATNG8:00629:04799
GATGGTAGTGTCAGTGCGCGTCGTCCAGAAGATCAGGAACTCTAGAAGAATTCAGATTTTTAACACGAGAGTAAACGTAAAAAAGAAGGTTTTACAAGACTCACGTTAACAATATTGCAGCAGTACGCACACAATCGAAGCGCAGTAAGGATGGCTAGTGTAACTAGCAAGAATACCACGAAAGCAAGAAAAAGAAGTACGCTATTAACTATTAACGTACCTGTCTCTTCCGAAACGAATGAGTACACACTCTCATATGACACATCGATTCGAGGAAGTCT
+
:<::5:555:==66/;::9//////5/56699;555.5.5::455>899.4.44448888'87;<<<<<;>>>?6:;944999$4>6<:EGG9BAB?@69599555.48>>:ADA666>=>BBCAA9::@BBC@BBBF@CCBBAB@@:@5;;<7<EDCA@CB?BB:::@;??<999:<<899+773,/<<<=,<>;/0/<:355=6:5877<.616:AAC?A@???>B?@>@@@6:00+0///>@B777BBB?ABB;9@?=::0////=6>=>=8<8;///
@ATNG8:00603:04847
GATGGTAGTATATCGCGTCGCTATCCAGAAGATCAGGAACTCTAGAAGAATTCAGATTTTTAACACGAGAGTAAACGTAAAAAGAAGGTTTTACAAGACTCACGTTAACAATATTGCAGCAGTACGCACACAATCGAAGCGCAGTAAGGATGGCTAGTGTAACTAGCAAGAATACCACGAAAGCAAGAAAAAAGAAGTACGCTATTAACTATTAACGTACCTGTCTCTTCCGAAACGAATAGTACACACTCTCATATGACACTACATCGATTCGAGGAAGTCT
+
:::C?BABBCBAABCBA;@CBCBA=A@@@@CBBBEC@B@BGCAAAB@BDADACCB;;<<<*9>?BABABBBBBB;;;44449'4?4=5?AA4B@B>BABBCCC;;89?AA=CCC?A@DDDCCCCCCCDCCBA>ABDC?C@@?@??@=B@CCC@CCCAAAEC@CBCBBB??;7;>;)00:::5:;>;99::::%:=;;?8966<=;59576;=4=:=>CCC@BBBBBGF@C?BBC=BBE@BB??@FBBBBBBBBBB@??=====<A=;;;@@<@====A;;;;;
@ATNG8:00605:04854
GATGGTAGAGTATCATGTGTATCTCCACGAAGATCAGGAACTCTAGAAGAATTCAGATTTTTAACACGAGAGTAAACGTAAAAAGAAGGTTTTACAAGACTCACGTTAACAATATTGCAGCAGTACGCACACAATCGAAGCGCAGTAAGGATGGCTAGTGTAACTAGCAAGAATACCACGAAAGCAAGAAAAAGAAGTACGCTATTAACTATTAACGTACCTGTCTCTTCGAAACGAATGAGTACGTGTGACGTACGTGAGCTACCATCGATTCGAGGAAGTCT
+
----(-8@CBBCCCC666>6655/<*----(--/;;>9=9=CAAACC@CD@EADBC@@@@@1@@CCCCCCDFCCC=B@BBBBB2CCACACCC;CCC@CBBC@@B9:7;=AA@CCC?BBBBBBBCCCCCCCBBB?CDCC?BBBBBBA@>BBCCB?BCCCCCCC@DDDBAA=AB?BBB987===6??=:?AAAB3BF@D::9BBDFC?B>B?AB7;7;?CCEADBBBBBB?BCBB=B;;:;CCCCBBBAA@BCCCCCCAAABBBB@@<@888DD@CCBB@B?B@??
@ATNG8:00609:04852
GATGGTAGAGGAGACTGTAGCGCACCCAGAAGATCAGGAACTCTAGAAGAATTCAGATTTTTAACACGAGAGTAAACGTAAAAAGAAGGTTTTACAAGACTCACGTTAACAATATTGCAGCAGTACGCACACAATCGAAGCGCAGTAAGGATGGCTAGTGTAACTAGCAAGAATACCACGAAAGCAAGAAAAAGAAGTACGCTATTAACTATTAACGTACCTGTCTCTTCCGAAACGATGAGTACGTGTGCGACGTGTCTCCTAATCGATTCAAGGAAGTCT
+
@@:>37:<00)/;;;=AGDECAABCD?BCB@AAABCC?B@CBBCBCC?A@=A=@@A@AAAA2@?C@AAABAAAAA973:;:;;*;@<=2555&5<=:@CCCD@>00,0?@@?A@B7;?@?ABCFHCCCCCCCB?B@@@?AACCCCCD@EADAA?ADAAB@@@@CC@@?B@CC????;??BBD>AAA@BBBBB3AB?AAAAAAAC@6<7=<<<*/*/8>=>=@?>>?=C>=:=??8</////>?C@>?>>>>ABCC@@AAAA=AA=AA@:;7;B=A=A:>>@>
@ATNG8:00619:04867
GATTAGTGTGTCTCTGAGAGTAGTACTCATTCGTTTCGGAAGAGACAGGTACGTTAATAGTTAATAGCGTACTTCTTTTTCTTGCTTTCGTGGTATTCTTGCTAGTTACACTAGCCATCCTTACTGCGCTTCGATTGTGTGCGTACTGCTGCAATATTGTTAACGTGAGTCTTGTAAAACCTTCTTTTTACGTTTACTCTCGTGTTAAAAATCTGAATTCTTCTAGAGTTCCTGATCTTCTGGTAGAGCGTGCATATATCTACCATCGATTCGAGGAAGTCT
+
BAC?CCCCCAABCCCCCCBCCCCCCCCBCC@CBBB>BB?B@FCBBBBC@CCCCC@CACCCB?C@CCCCBBBDE@CBCCD5CC@BABF>CCBB?BCCGKF?AA@CEG@CCCDBBBD=BBC?C?CDBCBBBC?BBDD?CBBBCBBBCCCCC@@@B?BCC@CC?B?BBCCBCCCF>C;;;;.;>C>AAAAA0@BCCC>BBCDEECCBB?CDEE5BA@AC@C@CB?BBBBDBB?BAAAACCA?CAC@CCCCECBCABBCCBBAA@DC@B999BC?BBBB?B@BBBB
@ATNG8:00629:04843
GATGTTAGCAGACGTGACAGAGCGCCAGAAGATCAGGAACTCTAGAAGAATTCAGATTTTTAACACGAGAGTAAACGTAAAAAGAAGGTTTTACAAGACTCACGTTAACAATATTGCAGCAGTACGCACACAATCGAAGCGCAGTAAGGATGGCTAGTGTAACTAGCAAGAATACCACGAAGCAAGAAAAAGAAGTTACGCTATTAACTATTAACGTACCTGTCTCTTCCGAAACGAATGAGTACCTCTCAGACGCTCGTCCTACCATCGATTCGAGGAAGTCT
+
::4946455:;;<===566666<=<=B@A69;;;??4;2488889;2558=7;333////$/(////9667777.3359=??+<<8<.555&5;;6<9656=;;;;>;@>:>@@59;98:A99:<566>;;:9<:;;5:9<=?@@@;@9<00)/:9:?;=B>BBB:::144=B@=8<::;2333133333$3346627=>=;><7:5:A<=8=5;;;;;?CB?B;::9<9;<=6<885<:=?;BB;><@BBBABAAA@AAA<>>=;88767769;AC;A=;;;;
@ATNG8:00644:04856
GATGGTAGCGCGACGAGCGTAGACCCAGAAGATCAGGAACTCTAGAAGAATTCAGATTTTTAACACGAGAGTAAACGTAAAAAGAAGGTTTTACAAGACTCACGTTAACAATATTGCAGCATTACGCACACAATCGAATCGCAGTAAGGATGGCTAGTGTAACTAGCAAGAATACCACGAAAGCAAGAAAAAGAAGTACGCTATTAACTATTAACGTACCTGTCTCTTCCGAAACGAATGAGTACGTGTGCGACGTGTCTCCTACATCGATTCGAGGAAGTCT
+
<>>>9<;<5445::;;?CDCAAAB>6?AA=@CCB;;7;?A@?::5@:?=;?;887;8;8='99<@@ABB>@?DB=??@BBA@,;;5;46DD9DCC@;:9BBBBCB?C?AA@DDC?CCCCCCC@CCCCCCC@@=;;;A9;:FCBBBC@C@B;;:;BBBBEDE?BABBBB@CB?BBC<>@BCC>999;9999:(9@;@@?>>BCCG<>;>???5;5;=AAA?BBDDDCB=;7;;;5;00*0;::;A@A<>>885::99779==:??<==:::A8=>;;6;:?>88
@ATNG8:00647:04837
GATGGTAGTATATCGCGTCGCTATCCAGAAGATCAGGAACTCTAGAAGAATTCAGATTTTTAACACGAGAGTAAACGTAAAAAGAAGGCTTTACAAGACTCACGTTAACAATATTGCAGCAGTACGCACACAATCGAAGCGCAGTAAGGATGGCTAGTGTAACTAGCAAGAATACCACGAAAGCAAGAAAAAAGAAGTACGCTATTAACTATTAACGTACCTGTCTCTTCCGAAACGAATGAGTACATAGATATACGTATAGCATCGATTCGAGGAAGTCT
+
;;??=?@BAABCCDDBBBBDCCCCCAA@A@EBCCBB@B@CCDCBBC@CD@C@CCCCCCCC5C>AAABBDDC@@@<?@ABCCC5CC@E@CCC=CDDBDCCCCBB@@=A?BD@DBB?BBCCCBCCCCBBBCCCB@CCCC?AABBBCBB=@<@997:CABCBBC@CCCAAA@BB?989399888*9==9::999:%0>:;0/0??@@>;@;A?AA:?;?ABBB@BBBBBBB?B?BBD>CCD????BCCBAADB@B=>>>@@B>=>??C?B@@<@=::5:8=:::
@ATNG8:00602:04887
GATGGTAGTCCTCAGATAGTCTATAGTACTCATTCGTTTCGGAAGAGACAGGTACGTTAATAGTTAATAGCGTACTTCTTTTCTTGTCTTTCTGTGGTATTCTTGCTAGTTACACTAGCCATCCTTACTGCGCTTCGATTGTGTGCGTACTGCTGCAATATTGTTAACGTGAGTCTTGTAAAACCTTCTTTTTACGTTTACTCTCGTGTTAAAAATCTGAATTCTTCTAGAGTTCCTGATCTTCTGGAGATATCATCAGCGAGCTACCATCGATTCGAGGAAGTCT
+
4444.488:;.555==>=;666;A=;?;;;5558<<<>7<=:=<@?>>@AA<@@?>??B>A@@@4;5;?95554::055==.<<7;;;>A7>???C=AAB?AC=@AAAAB@CCCCCCCG@A@C@B?CC;;;CBB?BDCC@CCDCCDBBB;;;BAB@@?ABEABD@C?AACCCCDCC?@@BAA9A?A?BBB@@2ABBBC?CCBBCCBBBB=A@AA,AAAAABF@CC@A@BCCBB>B:;;ADBA>B@A=ABBBCCCCBCB;;;B>><00+0000>@=ABCC@C>@?>0
@ATNG8:00618:04922
GATGGTAGCACACGAGATCTCATCGTACTCATTCGTTTCGGAAGAGACAGGTTCGTTAATAGTTAATAGCGTACTTCTTTTTCTTGCTTTCGTGGTATTCTTGCTAGTTACACTTAGCCATCCTTACTGCGCTTCGATTGTGTGCGTACTGCTGCAATATTGTTAACGTGAGTCTTGTAAAACCTTCTTTTTACGTTTACTCTCGTGTTAAAAATCTGAATTCTTCTAGAGTTCCTGATCTTCTGGGTGCGCAACAGTCTCTCTACATCGATTCGAGGAAGTCT
+
<<<<255;<>:><<A@A<=@>?;;=<555=:;5?;@C<==<@9>>666AB=@@BB@=B?;;;9::5;<=<<555;9==CCC1BB>A?;818<<B?BBB@BB=@@BBBB?BBBBB?BBB@BBC?C>BBCBB?:;;==>>388?B>;;;ABAAA@@@A<??A=AA<?<8::>=;955,266==.93737>9>>.>>=??7==@<::///;5;@>>*9665>;A:??;>>>@;;:<?=>=>ABC57///)----,70--/68:6::=AAA<<767-//6=6;7<??>
@ATNG8:00619:04905
GATGGTAGTATAGAGCTCTACATAGTACTCATTCGTTTCGGAAGAGACAGGTACGTTAATAGTTAATAGCGTACTTCTTTTTCTTGCTTTTCGTGGTATTCTTGCTAGTTACACTAGCCATCCTTACTGCGCTTCGATTGTGTGCGTACTGCTGCAATATTTTAATCGTGAGTCTTGTAAAACCTTCTTTTTACGTTTACTCTCGTGTTAGAAATCTGAATTCTTCTAGAGTTCCTGATCTTCTGGGCTGCGCTGATATGCGCTACCATCGATTCGAGGAAGTCT
+
:;@@<?ECCCCA@@C@@@;<<<ABCCECCAAA>A;;;/;@>C<666<==<;>>B@@;@8<;899>>AAAB@@?8?5@DFEF2AA:;;777+7;7;6<?@?BBABBBBB@:??AAA?;;7:DD8=8;;:8867<9>=:;7;==?>?>>>>??>=;;91:8688-86==///;;CBCAAAAFG;B@B@BBBBB5BCDDE?ECCCCCBCBB@BBBE=CAAACAC?AA?CCCC??@?B<??BBBC?@A@B=CBBBBBAABBBBBBBBCCC@BBCCCC@BBBB?B@CBCC
@ATNG8:00622:04884
GATGGTAGCTATACGTATATCTATGTACTCATTCGTTTCGGAAGAGACAGGTACGTTAATAGTTAATAGCGTACTTCTTTTTCTTGCTTTCGTGGTATTCTTGCTAGTTACACTAGCCATCCTTACTGCGCTTCGATTGTGTGCGTACTGCTGCAATATTGTTAACGTGAGTCTTGTAAAACCTTCTTTTTACGTTTACTCTCGTGTTAAAAATCTGAATTCTTCTAGAGTTCCTGATCTTCTGGACAGAGTGTGCAGATACTACCATCGATTTGAGGAAGTCT
+
BBBB?BCBBCDBBBCCDBBBCCCCCBCCCDAA>ACCC?CCAC@CCCCCCC@CCCCC?C?CCBB?B@CBBCCBBCF@CCCCC3BC?B???7=BBCACBB>AC9:::C@@?BCBCDBBA<BAB?B=BAAAA?::7:AAA5:9<<=<<=@?@??>>>A;??A=AA;@9==DAAAAAD=@@AAA6@<@=A====,=>777)--3---;::>;?CDC.=999C;C5=><B@@@;;;=A<@@@@@B6;;D=AA><;;??@>>>B===AA@@<==>B@@@:@@B<>;>AA@
@ATNG8:00616:04979
GATGGTAGGAGACACGTCGCACACGTACTCATTCGTTTCGGAAGAGACAGGTACGTTAATAGTTAATAGCGTACTTCTTTTTCTTGCTTTTCGTGGTATTCTTGCTAGTTACACTAGCCATCCTTACTGCGCTTCGATTGTGTGCGTACTGCTGCAATATTGTTAACGTGAGTCTTGTAAAACCTTCTTTTTACGTTTACTCTCGTGTTAAAAATCTGAATTCTTACTAGAGTTCCTGATCTTCTGGGTGCGCTACAGCTCTCTTACATCGATTCGAGGAAGTCT
+
--66088A<CA@::444:555>>===>>=><:49555)556;166=<=;;795=995:34449.4.5:<>>>=;;6:====)33-33333&3:883833-3A<?985478=:744::=8:??6=4992352224888868889757/./3559535685545515+22578;@AA:;5655)5(/(/7888*666=@6??@??=9<:717<<>/=>?;;060--*--6;99;>9<055;>772977:3556777676688522528788885505599:9377..
@ATNG8:00618:04983
GATGGTAGTGTCATATGAGAGTGTGTACTCATTCGTTTCGGAAGAGACAGGTACGTTAATAGTTAATAGCGTACTTCTTTTTCTTGCTTTCGTGGTATTCTTGCTAGTTACACTAGCCATCCTTACTGCGCTTCGATTGTGTGCGTACTGCTGCAATATTGTTAACGTGAGTCTTGTAAAACCTTCTTTTTACGTTTACTCTCGTGTTAAAAATCTGAATTCTTCTAGAGTTCCTGATCTTCTGGTATGACTAGTGTACTACTACCATCGTTCGGTCAGAGTCT
+
;;;;:>>AB<96==@EDCCCCCBBBCCCCCBB?BBBB=BC@C?BCBCCCC@CCCCC@C@CCBC@DBCBBCBCCBB=;;;;;*4A=BCCC=CDDC@CCC@CF?CCCDDF?BBBBDBBCADCC?B?BDDFCBBB@DFCB?BBCCCCFCCDBBBBBBC?B@@=@B@CACCCCCBBBC?BBBBC:C>A>BBBAA,@A;;;/;ABBCCCCDDACCHC5AAAAA?B?BB@CCCCC@A?@@CCBBBB:;<A>BCCCCCCCCEDBBCCAAACCADBBCB@CB@DDCCCBA@@
@ATNG8:00618:05026
GATGGTAGTGTGTCTCTGAGAGTAGTACTCATTCGTTTCGGAAGAGACAGGTACGTTAATAGTTAATAGCGTACTTCTTTTTCTTGCTTTCGTGGTATTCTTGCTAGTTACACTAGCCATCCTTACTGCGCTTCGATTGTGTGCGTACTGCTGCAATATTGTTAACGTGAGTCTTGTAAAACCTTCTTTTTACGTTTACTCTCGTGTTAAAAATCTGAATTCTTCTAGAGTTCCTGATCTTCTGGGATGTGTGCGCAGTGCCTACCATCGATTCTAGGAAGTCT
+
77/0)//::;AA@?;;;<<<<;666><<<<;:3549>:@C?C@BBCBCCD@CDA;<;@:>@<;7;9656<00/<<699===+;=:===@4@@;;4;?A;>?=?>;??B=@A::9DCCBBCE@C@AACCCCCD@BBBB:;<FCCBBA@;;;ABBBC@BDD@CE@B?ABB@@@BBB;>:;;;-;=C4;;BBB*;;BBB;CAAABB;;:@29999'999=96;:DF?CBCC@@@<@;@??AA@?A@@@5<000000B>A@999@=@@@<A@ABBB@CBBB=@<????
@ATNG8:00613:05036
GATGGTAGTATATCGCGTCGCTATCCAGAAGATCAGGAACTCTAGAAGAATTCAGATTTTTAACACGAGAGTAAACGTAAAAAGAAGGTTTTACAAGACTCACGTTACAATATTGCAGCAGTACGCACACAATCGAAGCGCAGTAAGGATGGCTAGTGTAACTAGCAAGAATACCACGAAAAGCGAGAAAAAGAAGTACGCTATTAACTATTAACGTACCTGTCTCTTCCGAAACGAATGAGTACTATAGACTATCTGAGACTACCTTCGATTCGAGGAAGTCT
+
<=CC@BCBBBBBBBCCDDCDBCCCC@CBB@CABBBA>B?BCBAAAB?BBAD@@@AAA@@@0@?BBD@AACCAAA9?=?@@@A0@A>E7;;;6;CC?C;=;DCDEC?@@D@JCC>@@CBBBCDCCCCCBBBC@BBBB>A@BBAAAB=@=B9:7;BBBCBBB?BBCBBB@AA=???9=@::99+:==A>@@AA2@A>ABB>A@BBB?C?B@@@=@=??@AA@BBBBBCDAD?BBC@CBB?BBBCCCCCAABCCCBBBCBBBBBBBBB?B>AABB?BB>><>?B>>>
@ATNG8:00618:05032
GATGGTAGCTCTGCTCTGACTCTCGTACTCATTCGTTTCGGAAGAGACAGGTACGTTAATAGTTAATAGCGTACTTCTTTTTCTTGCTTTCGTGGTATTCTTGCTAGTTACACTAGCCATCCTTACTGCGCTTCGATTGTGTGCGTACTGCTGCAATATTGTTAACGTGAGTCTTGTAAAACCTTCTTTTTACGTTTACTCTCGTGTTAAAAATCTGAATTCTTCTAGAGTTCCTGATCTTCTGGGTGCGCTACAGTCTCTCTACCATCGATTCGAGGAAGTCT
+
>>BC?CCDC@BBBECCBBBBCBBCDCCBBB@@>@BCC>BC?C@CCCBBBD?CCCCCAB?BBBCAJAAAACCDCCC?@@@@@0@B@CCCC?CBCC?ABB?BB<@@@BBCACCDCCBCD@BBB?C@CCBBBBBB?BBBB@BCCCCBBBCCBBBBBBB@CCC@CD?B?BBBCBBCBC@BCDFF<D@C?BBDFC5CDAAA:A;;;ABAA@B>BBDB2BBBBCAFGED@BBBCBAA@C@BBBDCC?A?AA<ABA@@ECCCCBBBB?@@BB?BBBABB?BCBB@BADBAA
@ATNG8:00618:05035
GATGGTAGCGCGAGTATCAGCGCAGCCCAGCAAGATCAGGAACGTCTAGAAGAATCAGATTTTTTAACACGAGAGTAAACGTAAAAAGAAGGTTTTACAAGACTCACGTTAACAATATTGCAGCAGTACGCACACAATCGAAGCGCAGTAAGGATGGCTAGTGTAACTAGCAAGAAATACCACGAAAGCAAGAAAAAAGAAGTACGCTATTAACTATTAACGTACCTGTCTCTTCCGAAACGAATGAGTACTATGTAGAGCTCTATACTACCATCGATTCGAGGAAGTCT
+
997:+////6-----5578;:4//777.////2///;//)/2///7:777244.4445444444#439:::<;;;;<<5;566>>=*<<8@;??>0?;;4:94499::?3837>8>>C?BCBACCCGBCBCCBCAA>@A9949??=?=97058@@B8;<?>=BAB@??@?783777(7<</7//00*///4------#-92...559<==7877:::.5159CCGACEDCBBB?A:;;B=A@A6;:@@@BBCBCBABBAA@99:BBAACAA>A>==:;4:>7716*//99
@ATNG8:00619:05036
GATGGTAGCATCATGCATATCTCACCAGAAGATCAGGAACTAGAAGAATTCAGATTTTTAACACGAGAGTAAACGTAAAAAGTAAGGTTTTACAAGACTCACGTTTAACAATATTGCAGCAGTACGCACACAATCGAAGCGCAATAAGGATGGCTAGTGTAACTAGCAAGAATACCACGAAAGCAAGAAAAAGAAGTACGCTATTAACTATTTAAACGTACCTGTCTCTTCCGAAACGAATGAGTACCTCTCAGACGCTCGTCCTACCATCGATTCGAGGAAGTCT
+
9;>A=AACCAAAD;;;BBC;;;AB>9>;A7;@@@BB>A><94555::8>:;;;=<BBB+>:=:::;?B@?@@80/00///$///0638;;/88=@<<8;777355'5696.757+26;67555755::;755,555<::;:>@7;<=C<?@B?CAABBBBH@B;;;AA>AA498<48BCCC;CCC?===<<*8817868//...(.06;552'25'69778;A==;;;?:=:=AA4=;;7;;BBCBB9;;A@BBBBBBBBBCB@BBB?BBBB;;5;<<<5;>B<;;
@ATNG8:00619:05048
GATGGTAGTGCGTGAGAGAGGACCCAGAAGATCAGGAACTCTAGAAGAATTCAGATTTTTAACACGAGAGTAAACGTAAAAAGAAGGTTTTACAAGACTCACGTTAACAATATTGCAGCAGTACGCACACAGTCGAAGCGCAGTAAGGATGGCTAGTGTAACTAGCAAGAATACCACGAAAGCAAGAAAAAAGAAGTTACGCTATTAACTATTAACGTACCTGTCTCTTCCGAAACGAATGAGTACACACTCTCATATGACACTACATCGATTCGAGGAAGTCT
+
348838:@B:;;6=?>A@@@9=@>0?>@=@AB@;;2:;AAA:96D<B@?B?;;;AAAAA2A=@@B@@@>=::9/9@ABCC?+?D?C:CCC9CCCADJJCCCD;;7;?AA=BDB>AAB@AACBBB;;;DCCCBBBCC?BBBCCCCCAEAC;;;;BCCCHCD@;;:BBA>BC?BBB799@@@:=>>:000000%0>;00,0;@@@@@<B<???B7;7;;@BB@CCC?A?C@C?AAF>CCB>BBCBBBBCCAAABBB@A>>BB>>?B>?@CCBBB?BBBB?B@C?;;
@ATNG8:00623:05030
GATGGTAGGCGTGTGAGAGTCTGCCCAGAAGATCAGGAACTCTAGAAGAATTCAGATTTTTAACACGAGAGTAAACGTAAAAAGAAGGTTTTACAAGACTCACGTTAACAATATTGCAGCAGTACGCACACAATCGAAGCGCAGTAAGGATGGCTAGTGTAACTAGCAAGAATACCACAAAAGCAAGAAAAAAGAAGTACGCTATTAACTATTAACGTACCTGTCTCTTCCGAAACGAATGAGTACGATGAGATCTCGTGTGCTACATCGATTCGAGGAAGTCT
+
4444.444.4<556@<==B@>;556/5AD7969CBB>C@CCCCCBCACB@CAEDBCBCCC5CACCC@@@@@CBB=B=:::::):>9=9<<<(77>8?BBCBBBBB?B???=;@A<@@AA@>>=?@ED???AA<AAAD<@@@@@@?@:>:>>A?AA@=0000,0;????:=?;?@>9<7777(3=>8899999%9=9===752?>=:>=:9;@8=8=====:=@D>>>D;?;??D:C@@<@>>===>>;;:::6666///;//6<9<>8AAA@>A@@@:>=BBB;
@ATNG8:00623:05051
GATGGTAGTGATACAGATCAGACACCAGAAGATCAGGAACTCTAGAAGAATTCAGATTTTTAACACGAGAGTAAACGTAAAAAGAAGGTTTTACAAGACTCACGTTAACAATATTGCAGCAGTACGCACACAATCGAAGCGCAGTAAGGATGGCTAGTGTAACTAGCAAGAATACCACGAAAGCAAGAAAAAGAAGTACGCTATTAACTATTAACGTACCTGTCTCTTCCGAAACGAATGAGTACGAGAGTCAGAGCAGATCTAATCGATTCGAGGAAGTCT
+
=ABB@CDCCDDDBBBBCCCCBAAAC>BBC@BCCDBB@B@DECBBCC@BC?C@DDCCCCCC1B>BCBBBBCDAAB:A?:;;;;*;C@C=@@@9@CC@DABACCCCD>B>BB?BCB?BCCDCCCBBBECCCBCC?CBBB@BAAADDCC@CACBC@BCCCCCCD?AACBCB?AA?BBB=??CED>BBA?BBCCC3BB?ABBBCBAA>6<7=>@B=A;>?BCE@CBABBBB?B@DCC>CBB>AABBBDCCDDBBA@AADDBBBBBB>=:=@ABA<A>>?<A;>>>>
@ATNG8:00629:05065
GATGGTAGTAATCGCGTCGCTATCCAGAAGATCAGGAACTCTAGAAGAATTCAGATTTTTAACACGAGAGTAAACGTAAAAAGAAGATTTTACAAGACTCACGTTAACAATATTGCAGCAGTACGCACACAATCGAAGCGCAGTAAGGATGGCTAGTGTAACTAGCAAGAATACCACGAAAGCAAGAAAAAGAAGTACGCTATTAACTATTAACGTACCTGTCTCTTCCGAAACGAATGAGTACACATCGTCGTGTCGTGCTAATCGATTCGAGGAAGTCT
+
CAAA@CCCBC?BCBCCCCBBABBB@BBC@BBBCBB>BACCCCDDC@CC@D@CCBBBBBB5B@CBBBBBBCCCD?CABADEE3BB?BDDDD<CCCACDCCCDBBD@C?BB?BEE?BBBBBBCGDDCCDBBBB?CDDD?BBBBBBBC?C?CBB?BABCCCCC?BBCAA@@CC?999499=<<8??=;@@@@@2@C@C:99BAAAA:=:=AAA7<7;@CBC?CCCBCAA8:8:CC>CCC?BBBCCCCBAABAABCCCBBBC?>?CC?CCCCC=ABCD@B@@666
@ATNG8:00645:05042
GATGGTAGTATATCGCGTCGCTATCCAGAAGATCAGGAACTCTAGAAGAATTCAGATTTTTAACACGAGAGTAAACGTAAAAAGAAGGTTTTACAAGACTCACGTTAACAATATTGCAGCAGTACGCACACAATCGAAGCGCAGTAAGGATGGCTAGTGTAACTAGCAAGAATACCACGAAAGCAAGAAAAAGAAGTACGCTATTAACTATTAACGTACCTGTCTCTTCCGAAACGAATGAGTACTGTATCTATGTGTGCGCTATCATCGATTCGAGGAAGTCT
+
;;C?@CCCBBBCCCCCAAACCDDBB=BDD@BBBCBB@B@CCCECCC@BB?BACBBBBAAA0@=@CBBCDCC@??5=?:;;;;*;C>C<AAA9ADIAIBCBCCECC@B?BB@BCD@CCBBBCCDCBBBCCCCC?CBBB?BAAAA@@B?C@C??>@CCCCABA?CCBABB@BB?AAA5::AAA;???=@AAAA3AB?BBAAB@@AA9=:=>>>6;7;>BAD@AAABDBB@C?BGF?CAA>???CDBBBBBBBBBBBBBBAAAB@>>>AA>>>?@<ACCCAD?BBBB
@ATNG8:00640:05102
GATGGTAGCTCGCTGATGATATCTCCAGAAGATCAGGAACTCTAGAAGAATTCAGATTTTTAACACGAGAGTAAACGTAAAAAGAAGGTTTTACAAGACTCACGTTAACAATATTCAGCAGTACGCACACAATCGAAGCGCAGTAAGGATGGCTAGTGTAACTAGCAAGAATACCACGAAAGCAAGAAAAAAGAAAGTACGCTATTAAACTTATTAACGTACCTGTCTCTTCCGAAACGAATGAGTACTATAGACTATCTGAGACTAATCGATTCGAGGAAGTCT
+
;;5505>;;;;;:555>;;?>==@@766=9=>B@A>;>:;??<<6505<7;7<=<AC=BB+=9==<;;>?873;188>@@A@+;<;?9AA@7=<<8<0//7779;7;7;<<?CC?=B>CCBBBBCAB;;;A>AA@@=@CBABA>?8?;>00*/:0/0::>8=888//)//4:9:5;<===68773333333#333(399986655(..'..(.3.3233444388345<<7=7433(333,333;=>:??@B777AC?>>>857>>>6<777869988484:;;3
@ATNG8:00642:05089
GATGGTAGCTATACGTATATCTATGTACTCATTCGTTTCGGAAGAGACAGGTACGTTAATAGTTAATAGCGTACTTCTTTTTCTTGCTTTCGTGGTATTCTTGCTAGTTACACTAGCCATCCTTACTGCGCTTCGATTGTGTGCGTACTGCTGCAATATTTTAACGTGAGTCTTGTAAAACCTTCTTTTTACGTTTACTCTCGTGTTAAAAATCTGAATTCTTCTAGAGTTCCTGATCTTCTGGGATGTGTGCGCAGTGCCTACCATCGATTCGAGGAAGTCT
+
<<AC?CBCBB>>>966<<=;<<?<<<///:<<796<<0:C>B6:65?>@B@BBC@@?A@BB;;8:;?AABAAA;A7@@@@@.>@<>777)3<8>7><B>AB???@A??;?@@ABBAB>ACF@C@BA>778;;:>???:==CFA@@;<;@>@:;:;5;;=A>/=8788<<ACCC>B@@@A3A9@<@BDEE5BBCDD>DBCDBBCA@@;@AA@0A;;;A=@=@B?BBCBBBB?B@ECCBCB?BBBB;@999?>BBCCC?:;B;???=?>>>@B5:;:::>7;;>>
@ATNG8:00647:05109
ATGACGTGACAGAGCGCCAGAAGATCAGGAACTCTAGAAGAATTCAGATTTTTAACACGAGAGTAAACGTAAAAAGAAGGTTTTACAAGACTCATCGTTAACAATATTGCAGCAGTACGCACACAATCGAAGCGCAGTAAGGATGGCTAGTGTAACTAGCAAGAATACCACGAAAGCAAGAAAAAGAAGTACGACTATTTAACTATTAACGTACCTGTCTACTTCCGAAACGAATGAGTACGTGTGCGACGTGTCTCCTACCATCGATTCGAGGAAGTCT
+
CAAAA@::;@ABBCCCC?BBB?BBCDBCBDACCBBBBC?@@:9794555:::+<8<<>>;;;@<;>7B9:6?BC1BB=@:>>=0>>?9<@0000//77174:949=A4>>@AA?;@==B@AABAB?BBAA=;:;::CCC>A>??><>>>BCBBB?BAA@@@<;;4;AA>BBCGD=AAA>?====):92999@9999899*9;??9949<A@A??<?;@@000=5;5000+:@@;:::?@<>988=====;;===???=A?><?BAAAA=AA??<?=A???
@ATNG8:00651:04482
GATGGTAGCAGACGTGACAGAGCGCCAGAAGACCAGGAACTCTAGAAGAATTCAGATTTTTAACACGAGAGTAAACGTAAAATAGAAGGTTTTACAAGACTCACGTTAACAATATTGCAGCAGTACGCACACAATCGAAGCGCAGTAAGGACGGCTAGTGTAACTAGCAAGAATACCACGAAAGCAAGATAAAGAAGTACGCTATTAACTATTAACGTACCTGTCTCTTCCGAAACGAATGAGTACGATGAGATCTCGTGTGCTAATCGATTCGAGGAAGTCT
+
CCCD>BACBCCCBDBBBCBCCCAAA@CCE@BBA?CD@D<A@BBBCC?BB?C?CCC?????1@@ABBABBCCBBA<@B@@@@5B@BB?B>BBB8BBC@CA?@BAB=A>=<AB;B>><>>>@>@A<<<>@A>>@?:?@@@:@AA>>=<<:;;A5505>>A;>=><>@AA;;7=A;AA@:@A>>=7;;94;<766,8=8??@BB??BB<><>>?@;A9===>@=A>@@;;;;A<A@F9>66.7::@=>>>>>>>AA@?>AAAA799AC=AAA=>:>AAA<@:@<<;
@ATNG8:00650:04623
GATGGTAGCGCACACATAGATACAGTACTCATTCGTTTCGGTAAGAAGACAGGTACGTTAATAGTTAATAGTACGTACTTCTTTTCTTTGTCTTTCTGTGGTATTCTTGCTAGTTACACTAGCCATCCTTACTGCGCTTCGATTGTGTGCGTACTGCTGCAATATTGTTAACGTGAGTCTTGTAAAACCTTCTTTTTACGTTTACTCTCGTGTTAAAAATCTGAATTCTTCTAGAGTTCCTGATCTTCTGGAGATACACATGATACTCTACCATCGATTCGAGGAAGTCT
+
44::7<A;9499::<;;;>>;95555555;::7666>4<<.44.4/)///--(-----07)//;=.5559555:999;;054<<+444)44/88.7///9698:79949:>AABACEJIECCC@BBB9999CCCCCCG@CCCB@BBBBDCCCCCCCCCCCC?BBC?CD@D?BBB@AACCC@C@@@@8@>C;:::::*:CAAB=DBBCCCCBBA5;;;;*;AABC@CACCACCCBBCC@C@CCCCCC?BBB@CCBBBDDCFCCCCCCCBABC@C?@@CC?BAAB?D@BBBB
@ATNG8:00658:04665
GGATGGTAGTGATACAGATCAGACACCAGAAGATCAGGAACTCTAGAAGAATTCAGATTTTTAACACGAGAGTAAACGTAAAAAGAAGGTTTTACAAGACTCACGTTAACAATATTGCAGCAGTACGCACACAATCAAGCGCAGTAAGGATGGCTAGTGTAACTAGCAAGAATACCACGAAAGCAAGAAAAAGAAGTACGCTATTAACTATTTAACGTACCTGTCTCTTCCGAAACGAATGAGTACTATGTAGAGCTCTATACTAATCGATTCGAGGAAGTC
+
/)//93///7::5;56==;?@CC;668;;95999555.46445:;;;6889=8;::33333$3-33;;:888::=38744444$44.4399:.;<<49////----(/27;4<:=5;665:<==BCCCCDDIF@B;626==<>>;;774://)/999//44.4:334;6:<4888179333(333,33333$3338:::;;332/5366222'2+259995:::::;;7;244;443479334<;;==8888;;<8332222228395333(..2404).-6
@ATNG8:00660:04633
GATGGTAGCGCATATCAGCGCAGCCCAGAAGATCAGGAACTCTAGAAGAATTCAGATTTTTAACACGAGAGTAAACGTAAAAAGAAGGTTTTACAAGACTCACGTTAACAATATTGCAGCAGTACGCACACAATCGAAGCGCAGTAAGGATGGCTAGTGTAACTAGCAAGAATACCACGAAAGCAAGAAAAAGAAGTACGCTATTAACTATTAACGTACCTGTCTCTTCCGAAACGAATGAGTACTATGTAGAGCTCTATACTACATCGATTCGAGGAAGTCT
+
BB@?=A:55>BAB@@@BBBBCCCCC>BBC?BBCCBB@B?BB@@ACC?AA?B?A?G;;;;;*;@@A@;;;AABBB;B=;;:99$49392555&5<<7<?<<ABBBCAC@CC?C@@>ABCCCCFCA@@C@@@AA<ABBB>BBBBCBBB?B?BBB@BECCCBBC@BBCCCC?@@=???>AAAA?:@<<89999:(:B=:99BCBABB>A>ABAA?B>A=BCB>BB;;;CC@D?BBD>DDD@BB@??BCCCCA@ADBBAAAAAAACBBB888B@@<@A==:=9==>>
@ATNG8:00663:04659
GATCACATAGATACAGTCTCATTCGTTTCGGAAGAGACTGGTACGTTAATAGTTAATAGCGTACTTCTTTTTTCTTGCTTTCGTGGTATTACTTGCTAGTTACACTTAGCCATCCTTACTGCGCTTTCGATTGTGTGCGTACTGCTGCAATATTGTTAACGTGAGTCTTGTAAAACCTTCTTTTTTACGTTTTACTCTCGTGTTAAAAAATCTTGAATTCTTTCTAGAGTTCCTGATCTTCTGGGTGTATCAGCGAGTATCTACCATCGATTCGAGGAAGTCT
+
>@?A@@B@@?@<CCCCCCCDCB>B@@@;?B=B>BBCCDCCADCBAA7;54=<?49.4888883/03//////#//(////(3788-333.39949///660577//(/660699395:@?;;<::9*9<=:06/6////8689?B>>>A=@@@:?@9=8?@??ABBCD?AAACC7A=A<;;;;;:$944595&55999<////,/;<;<&9/5.55.56595)5;;;:<<5;5:<=<=@765::0559=?;?=99555499444344448<5:::=.5.5999
@ATNG8:00650:04682
GATGGTAGTGTGTCTCTGAGAGTAGTACTCATTCGTTTCGGAAGAGACAGGTACGTTTAATAGTTAATAGCGTACTTCTTTTTCTTGCTTTCGTGGTATTCTTGCTAGTTACACTAGCCATCCTTACTGCGCTTCGATTGTGTGCGTACTGCTGCAATATTGTTAACGTGAGTCTTGTAAAACCTTCTTTTTACGTTTACTCTCGTGTTAAAAATCTGAATTCTTCTAGGTTCCTGATCTTCTGGACGACGCGCACTGACACTATCGATTCGAGGAAGTCT
+
CCCB?AC9;;66?;B@@BCCGCGCBBBA@@9:09?B?9BA<A=@@>@?AA:==>999)94555:5<7;?;;5556<7<=?>>+;;7;;>>4669;7;?D=@A99;ACBE@CCCGCCCC@CDD@C@BCBBBCBDACEDD@BCCCCBBBBB@@@AAAA>@@@@BB>B7;<AABBBCDACCDDI;GAE?ABCCC2BBCCC=CBBAAACAAA@CEMJ5CA@AA>A=AC?@@@B?B?B=@@:;;B?;;;6;C;;;A@BAC@AAGCBABB@@@BB?ABBC?B?BCBB
@ATNG8:00662:04727
GATGCACACGAGATCTCATCGTACTCATTCGTTTCGGAAGAGACAGGTACGTTAATAGTTAATAGCGTACTTCTTTTTCTTGCTTTCGTGGTATCTTGCTAGTTACACTAGCCATCCTTACTGCGCTTCGATTGTGTGCGTACTGCTGCAATATTGTTAACGTGAGTCTTGTAAAACCTTCTTTTTACGTTTAACTCTCGTGTTAAAAATCTGAATTCTTCTAAGAAGTTCCTGATCTTTCTGGTGTCTGATCTGTATCACTACCATCGATTCGAGGAAGATCT
+
95554<:>:::555<@9;5=AA@@ABCC@BCCC=CB>B>;;;CMIIICGECB?BABCBBAL@BBBBD;;6E:ABBBB2@>;>:98.3?@@6;:>@@-00?:??<@BCBBBAA?CCC<><?CDBB???@GDAA388;;;=::9>988877A8:8;<?D:>;;;;A>==::18/=;<.<)/)/6666)699890;47=9669<8855<=<,8///5/6///(---(--(-6062952529<4899---7--/;;9<:=<<<>>=>=;A;::==<88/>7<7/////
@ATNG8:00661:04804
GATTAGTGTGTCTCTGAGAGTAGTACTCATTCGTTTCGGAAGAGACAGGTACGTTAATAGTTAATAGCGTACTTCTTTTTCTTGCTTTCGTGGTATTCTTGCTAGTTACACTAGCCATCCTTACTGCGCTTCGATTGTGTGCGTACTGCTGCAATATTGTTAACGTGAGTCTTGTAAAACCTTCTTTTTACGTTTACTCTCGTGTTAAAAATCTGAATTCTTCTAGAGTTCCTGATCTTCTGGTCTACTACACTGTACTCTACCATCGATTCGAGGAAGTCT
+
BBB@CAB@BBCCCCCGCEBBBBBBBBDC@@=@AAB>BB@C@BBBCDCC@CCCBC?B@CCCC?C@CBBCHCBBD@BBEDC5BB>BBDB;@ABC9<;C?CC=;;;CAB?BCCCCIDD?BBC@C?CCCC@@@C@DCCC?BABAA@@@CCCCD@@@D@CCD=BB@C@BBBBBBCBB=B@AA@7A<A=@@AA@,AA;;;6;DCCJGECCC@BBAB0;;;AC@C@CC@BCCCCCB?B?BBBBBB=@@C@CAAACCEDCBBBBCCCBBCC@C:;:CD@BBCC@C?@@A@
@ATNG8:00658:04833
GATGGTAGGCGTGTGAGAGTCTGCCCAGAAGATCAGGAACTCTAGAAGAATTCAGATTTTTAACACGAGATTAAACGTAAAAAGAAGGTTTTACAAGACTCACGTTAACAATATTGCAGCAGTACGCACACAGTCGAAGCGCAGTAAGGATGGCTAGTGTAACTAGCAAGAATACCACGAAAGCAAAGAAAAAGAAGTACGCTATTAACTATTAACGTACCTGTCTCTTCCGAAACGATGAGTAACGATGAGAGAGCTCTCTCTACCATCGATTCGAGGAAGTCT
+
78==69?B>@@ECCAADBB;55:::3;BB:CCDCAA<@<A@BBABB>@D:@;@??@?@@@,@9=<>:;;B<9==4::77777'771789;;/7386<73388;33.348<4=@@28;??=>>??@@@>>>A;;;>>=9:::779//)/388?;?787?<;;;@787BB><<7<>=8<<777)7773(3=9;<+9:6;99885555,5-5;>>15/5/////5/.278;39497707///556-/(////688;87995552569AA:=<<>55.5>=97=27799
@ATNG8:00653:04914
GATGGTATATCTGTCTACGAGAGCCAGAAGATCAGGAACTCTAGAAGAATTCAGATTTTTAACACGAGAGTAAACGTAAAAAGAAGGTTTTACAAGACTCACGTTAACAATATTGCAGCAGTACGCACACAATCGAAGCGCAGTAAGGATGGCTAGTGTAACTAGCAAGAATACCACGAAAGCAAGAAAAAGAAGTACGCTATTAACTATTAACGTACCTGTCTCTTCCGAAACGAATGAGTACGTGTGACGTACGTGAGCTACATCGATTCGAGGAAGTCT
+
:;@E=A?CCA@ABBBBBBCCCCCC@BBC@A@AA;;6;=;;;@@?B=BB>A=?@@::999(9;?ACAAAAB999+9>9;;;;*;B>?=BBB;BCCACDCCCCBBB?B?@@<@BB?BBCABBBCCCCBBCC;:;:CCC?@@@BCBBA@D@D;;;;CCCDCCC@AAABBA>BB?A@B<??BCD=B9::0@AFA0CA=000@@FBBB;?<?>>==A=??BCC@BBCCCCC@C?BBC>CBB?BAAABBAAAAAAAACCCCBBA@?>>ABABBB>><>AA@>A>@A==
@ATNG8:00661:04978
GATGGTAGGCGTGTGAGAGTCTGCCCAGAAGATCAGGAACTCTAGAAGAATTCAGATTTTTAACACGAGAGTAAACGTAAAAGAAAGGTTTTACAAGACTCACGTAACAATATTGCAGCAGTACGCACACAATCGATGCGCAGTAAGGATGGCTAGTGTAACTAGCAAGAATACCACGAAGCAAGAAAAAGAAGTACGCTATTAACTATTAACGTACCTGTCTCTTCCGAAACGAATGAGTACGATGAGAGAGCTCTCTCTAACCATCGATTCGAGGAAGTCT
+
@@@@=;;:9<<:;665;<?@DDCCD?AAA=00000A6A;=A?BA@A<AB=@<AAC@@@@@*;5:>>9:8AA@@@<??=;<;2378)717?A5B;B8<<;@;?AA9949?8<?@<@AAB?>:;:=<7:7?:;5<<;;;<<999:::<@<>>B7;:@@???@<????>>;>A:>==<=:/-)--8(--999*57-526799=;<<@;>>==5;4:;;;>:?@A;;;=:>9>BD;798?BBBBBBAAAA998?>>>888;6;://)/6665555-59693832225
@ATNG8:00658:04981
GATGTAGAGAGACTGTAGCGCACCCAGAAGATCAGGAACTCTAGAAGAATTCAGATTTTTAACACGAGAGTAAACGTAAAAAGAAGGTTTACAAGACTCACGTTAACAATATTGCAGCAGTACGCACACAATCGAAGCGCAGTAAGGATGGCTAGTGTAACTAGCAAGAATACCACGAAAGCAAGAAAAAGAAGTACGCTATTAACTATTAACGTACCTGTCTCTTCCGAAACGATGAGTACGATGAGATCTCGTGTGCTACCATCGATTCGAGGAAGTCT
+
9;?@@0;5>AABBBBBBCBCCDDH>BBA@BBBBAB@B>BBB@@@B=??:=6;>>88999'76?A>?>>CBCCC8>>;:999$4;7;255)5;;7=<<A>BB@B=A=@B?BBC?BBBBJGFCAAAGDA@AB@BBCC@DCCBDDCC@D?BAA>@CCAAAAA?BBBBBD?BB@BCB<@==>D>BBA?CCCED3?@=?BBBB>>BB<>;>@@A=D=@@CBB@CCBBABGGD000A9@000/0?CCDAA989@CA=>==AB;;;>AA<A;::>>;>@@A<@=B>>>
@ATNG8:00650:05065
GATGGTAGCTCTGCTCTGACTCTCGTACTCATTCGTTTCGGAAGAGACAGGTACGTTAATAGTTAATAGCGTACTTCTTTTTCTTGCTTTCGTGGTATTCTTGCTAGTTACACTAGCCATCCTTACTGCGCTTCGATTGTGTGCGTACTGCTGCAATATTGTTAACGTGAGTCTTGTAAAACCTTCTTTTTACGTTTACTCTCGTGTTAAAAATCTGAATTCTTCTAGAGTTCCTGATCTTCTGGCGCTCTGTCACGTCTTCTACATCGATTCGAGGAAGTCT
+
:;??@?@CBBCBABACCCCBCCEBBBCCCDBC?BBBC>CB?B@CCCBBBD@CCCCC@C@CDDC?C?CDDBBBCCC@BBBBB1BB?CBBD=BDDC@CAA;@@:@?@CCEACCCCCCCC@CCC?B?CCCCBCBC@CCBC?BBCCCCBACCCCCB????BCC?CD@C?@@BDCBECD?C;;;;.;>B>;;:::*:CBBC>CCCAAADAAA@CDEE5CBBBC@C@CD?BBBCCCC@C@AAAACC?@AB@CCCC@@@?BDCCCBB?BCCCCCCCBC>A@BB>B?BB@@
@ATNG8:00660:05070
GATGGTAGTATCTGTCTACGAGAGCCAGAAGATCAGGAACTCTAGAAGAATTCAGATTTTTAACACGAGAGTAAACGTAAAAAGAAGGTTTTACAAGACTCACGTTAACAATATTGCAGCAGTACGCACACAATCGAAGCGCAGTAAGGATGGCTAGTGTAACTAGCAAGAATACCACGAAAGCAAGAAAAAGAAGTACGCTATTAACTATTAACGTACCTGTCTCTTCCGAAACGAATGAGTACACATCGTCGTGTCGTGCTAATCGATTCGAGGAAGTCT
+
CCDD?BBBB9;6;?CCDC@AACDCC?BCC@CCCCBB?B@BBBBCCC?BB>B?@?>99999(:;AABBBACCCCE>DA:;;;;*:B>C4;;;6;BCABBDCCCCDC@C@CC@CCC?BACCCDCCCECDDFDBC@CBBB@B@@@CAAA@C@CAA>@BBCBBBB?BBBCBB?BB?AA@=@@?>?8>@@?CDFCD2BB>ABBBCEAAC8;8;=DD3868BBAB=AA@@@AB>A>AED=BBB?BCCCBBCCCCCBBBCCBBBBB>??CC?BBBCC?BBAA30,00//
@ATNG8:00660:05088
GATGGTAGCGCGACGAGCGTAGACCCAGAAGATCAGGAACTCTAGAAGAATTCAGATTTTTAACACGAGAGTAAACGTAAAAAGAAGGTTTTACAAGACTCACGTTAACAATATTGCAGCAGTACGCACACAATCGAAGCGCAGTAAGGATGGCTAGTGTAACTAGCAAGAATACCACGAAAGCAAGAAAAAGAAGTACGCTATTAACTATTAACGTACCTGTCTCTTCCGAAACGAATGAGTACTATGTAGAGCTCTATACTAATCGATTCGAGGAAGTCT
+
ECBB?BCEDBC?AACCCCCCCDFCC>CCC@CBBD@@=@?BABBCAB?BC@C@CCCCCBBB3B?BBBBBBABBA@8@?@====,@>;99;>>4?@B>BBCCBCBCC@C@BC@CCC@BBCCCDCCCCCCDA@@E@CC;;8;AA@BBBB@D@C<;<;CCCDCCB?BBBBBB@BB>AA@;>?AA@8>9839ABBC3CCAF:99B@??D3818=<;1818?BBB@CCAAA??;?9=AA9A??<?BBBBBCB???BBBCAA;;;>>B=>><@@??@=>>>?<?=A>??
@ATNG8:00027:03877
GATGGTGTATCTGTCTACGAGAGCCAGAAGATCAGGAACTCTAGAAGAATTCAGATTTTTAACATCGAGAGTAAACGTAAAAAGAAGGTTTTACAAGACTCACGTTAACAATATTGCAGCAGTACGCACACAATCGAAGCGCAGTAAGGATGGCTAGTGTAACTAGCAAGAATACCACGAAAGCAAGAAAAAGAAGTACGCTATTAACTATTAACGTACCTGTCTCTTCCGAAACGAATGAGTACTACTCTCAGAGACACACTACCATCGATTCGAGGAAGTCT
+
//;;:<BCBA;;6;<;<@@;?<CC>BBC<@@?>>:492/86///:6::6:647/77>>?0=7@0//://37333(3766666'//(/(///&/883333;;:6..(..35266725558@EE@BBBCCCCCC?BBCC?A?AACCDD>B>BCD@CBAACBBA?CCA@@@@BB????<@@??<5?993:AABB3BC@B888AABBB<@=@?=<5949=A@A=AAAAACC@C?BCB>CAA>ADCFBBBBBBCCBBBAAABBDA>?@?@<?@@@AA<A=>>=B<@;;<
@ATNG8:00039:03847
GATGGTAGCGCATATCAGCGCAGCCCAGAAGATCGGAACTCTAGAAGAATTCAGATTTTTAACACGAGAGTAAACGTAAAAAGAAGGTTTTACAAGACTCACGTTAACAATATTGCAGCAGTACGCACACAATCGAAGCGCAGTAAGGATGGCTAGTGTAACTAGCAAGAATACCACGAAAGCAAGAAAAAGAAGTACGCTATTAACTATTAACGTACCTGTCTCTTCCGAAACGAATGAGTACGATGAGAGAGCTCTCTCTACCATCGATTCGAGGAAGTCT
+
:;??<A059BCC:;;CABBCBBBBB>BCC@CCCCC@C?ABCCCCC@CC?B?@A?9:999*:?CCCDDDECCC@:@B99999*;C>B5:::&9@@9>CBCCCDBB?B?BB=BCC?BBCCDA@ACCCCC@@@D@CCCC?CBCBBBCC?B?BAA@BDGCCAAA@DCCBBA@BB?BBB=?@9993:=>;@A@@@2@C?CBAACCCBB>A>ABCC@B>BBCBB?BCBBACC@B?BBE>BAA>ACBBBBBBC@@?DBBBBB>>=BB@BBC@C>>>CA=AAAA<>;>?@?
@ATNG8:00022:03932
GATGGAGCAGACGTGACAGAGCGCCAGAAGATCAGGAACTCTAGAAGAATTCAGATTTTTAACACGAGAGTAAACGTAAAAAGAAGGTTTTACAAGACTCACGTTAACAATATTGCAGCAGTACGCACACAATCGAAGCGCAGTAAGGATGGCTAGTGTAACTAGCAAGAAATACCACGAAAGCAAGAAAAAGAAGTACGCTATTAACTATTAACGTACCTGTCTCTTCCGAAACGAATGAGTACGTGTGCGACGTGTCTCCTACCATCGATTCGAGGAAGTCT
+
7:9=<ABABDDBBBBBCBAAA;<;?AAB@@@@@@>:@<@ACABBB@CA4:3998;@@@@2@?BB@B@B???@@8>@;;;;;*;;559>>>2CCC@CDDD@@@;;6;?AA?BAA<@CBBCCBFBCCBB@A@C=AA@@<@B???@@@3;5<<;6:@A@A?>?@CCBB?@;99:,:@?399===577339;>;@+;;488<;@<<:;5;49;9:07/6;?@?<@@A???A==9==;3;00)/;;088@998B>>=CB<88A?>9:>>>6;665:96<@@@<@9=>@@
@ATNG8:00026:03914
GATAGAGTACAGTGTAGTAGACCAGAAGATCAGGAACTCTAGAAGAATTCAGATTTTTAACACGAGAGTAAACGTAAAAAGAAGGTTTTACAAGACTCACGTTAACAATATTGCAGCAGTACGCACACAATCGAAGCGCAGTAAGGATGGCTAGTGTAACTAGCAAGAATACCACGAAAGCAAGAAAAAGTAGTACGCTATTAACTATTAACGTACCTGTCTCTTCCGAAACGAATGAGTACTGTATCTATGTGTGCGCTACCATCGATTCGAGGAAGTCT
+
AAB;;9DCCDBBBABABBICCB?BCC?BBCC:::;?BBCBCCD?BB?A=@??=@@@@.@>AA?@?ACCCEK>B?@@BBA0AB?B<AAB7ABDACCCDCCA;;5;>;:6:CD@CBBBCCCCCCBCCBBBB@AAAA=AA???BAA=A?B;;:;CCDCAAB@BBBCBC@AA>@??=@?BBD=A9959AAAA2ABAB??;;;???:>;>>AA1838?BBB@CBAAABB?B?BBB>CDD>ABABDCCAAABBAAAABBBCBA>>=@A=BB===B<??@@;>;>::;
@ATNG8:00026:03929
GATGGTAGGACGAGCGTCTGAGAGGTACTCATTCGTTTCGGAAGAGACAGGTACGTTAATAGTTAATAGCGTACTTCTTTTTCTTGCTTCGTGGTATTCTTGCTAGTTACACTATCCATCCTTACTGCGCTTCGATTGTGTGCGTACTGCTGCAATATTGTTAACGTGAGTCTTGTAAAACCTTCTTTTTACGTTTACTCTCGTGTTAAAAATCTGAATTCTTCTAGAGTTCCTGATCTTCTGGTGTCTGATCTGTATCACTACCATCGATTCGAGGAAGTCT
+
,,550889-<7////868///:993<::::;<7<;<<6<D@D@CCCCDBC?CCCCE?E?CCCC?C@CDDCBBBCC@CCDBB1>=8?;;4;46@9CCCACC@CCCCCC?CCCCCCCC@CCC?B?BCCCBBAB?BCBB>BBBBDBBBCBBBDBBBB?CCC@CC?B@BCCCCCCB@=@999969=D;99999*9BBDD;;:FCCCECCB>AAAA2B@@AD@C@BD@BBBEC@@>@@AAACED>A@A?ACCBBCGAAACCCCCCBBCC@CBBBAA>ADDD@D?B@@A
@ATNG8:00041:03900
GATGGTAGCGAGCGAGTGTGTATACCAGAAGATCAGGAACTCTAGAAGAATTCAGATTTTTAACACGAGAGTAAACGTAAAAAGAATGGTTTTTACAAGACTCACGTTTAACAATATTGCAGCAGTACGCACACAATCGAAGCGCAGTAAGGATGGCTAGTGTAACTAGCAAGAATACCACGAAAGCAAGAAAAAAGAAGTTACGCTATTAACTATTAACGATACCTGTCTCTTCCGAAACGAATGAGTACTATGTAGAGCTCATCGATTCGAGGAAGTCT
+
DCBB?CDA?@;595;<??=@A@@@@8@?@;?:;:>C>B><>><<<<:=<8<6999/////$04//////<:<<=6=A@@>C>1AA645.5555$5559>>@??>@?C@7B?BA?@;;79=?9958=99445=;;;<?>=D?AAABCBBC?C@C;;:;CCCHFCDADCB@@@?BD@CCC9::AAA9?;<8889898$7<6=C7==8<BBB@C=B=@=?C>???;67/6759;7>6;4888'...(.53355>>555977568>A;;:AA@9>==<8=8<999
@ATNG8:00043:03925
GATGGTAGTATCTGTCTACGAGAGCCAGAAGATCAGGAACTCTAGAAGAATTCAGATTTTTAACACGAGAGTAAACGTAAAAAGAAGGTTTTACAAGACTCACGTTAACAATATTGCAGCAGTACGCACACAATCGAAGCGCAGTAAGGATGGCTAGTGTAACTAGCAAGAATACCACGAAAAGCAAGAAAAAGAAGTACGCTATTAACTATTAACGTACCTGTCTCTTCCGAAACGAATGAGTACTACTCTCAGAGACACACTAATCGATTCGAGGAAGTCT
+
A>BB@BBCABCBABDCCCCDBBBBB?CCC?BBBB??=@?BBDCCBB?BB=A?BBBBBBBB3B?BBCCBBBABBA9@>;;;;;*;A=@=AAB9BCCACCCDECCDC@C@BC@BCC?BBDCCCCCCCCCCCCCC?BA@@>ABBBDFBA>B@BBB?BDDEDAA@@CBBBBB?@A=???;@>:9:9+99929@@@@2@@=@AAABB?;<,/*/:;;5:5:ACCC?CCBBBBBAD?:::59??=:99BBEECAAACCCCCAAABBBBB@A=A@@>>:=@@A:>:>==<
@ATNG8:00047:03931
GATGGTAGGTGCACATGAGTGTATCCAGAAGATCAGGAACTCTAGAAGAATTCAGATTTTTAACACGAGAGTAAACGTAAAAAGAAGGTTTTACAAGACTCACGTTAACAATATTGCAGCAGTACGCACACAATCGAAGCGCAGTAAGGATGGCTAGTGTAACTAGCAAGAATACCACGAAAGCAAGAAAAAGAAGTACGCTATTAACTATTAACGTACCTGTCTCTTCCGAAACGAATGAGTACAATGAGATCTCGTGTGCTACCATCGATTCGAGGAAGTCT
+
,,2608A@@@DC===;;;BBBAA<;49@@8<A<@@@?B@BBCCCCC@CC?B?@@@99999*:>ACDDDCCCFFE>AC99999*9C<B:A@@7@BCAHCCCCBB??<@?BB?BCC?AACCCBBBCCBDECBBC@CCCC<A@CCBBBB?B?B@@>@CCCCBBA=AACCDC>AA>ABC>??787.9@@>ABBBB3BB?BBBABBDCC>A>BCCD7:6:ACCC@CCBBACB?B@CCC=CAA>ACCBBCCC?BB@@@BBBBBBB@A@ABA>A@@@>><>CEE?B@B===
@ATNG8:00028:03953
GATGGTAGCGCATATCAGCGCAGCCCCAGCAAGATCAGGAACTCTAGAAGAATTCAGATTTTTTAACACGAGAGTAAAACGTAAAAAAGAAGGTTTTACAAGACTCACGTTAACAATATTGCAGCAGTACGCACACAATCGAAAGCGCAGTAAAGGATGGCTAGTGTAACTAGCAAGAAATACCACGAAAAGCAAGAAAAAAGAAGTACGCTATTAAACTATTAAACGTACCTGTCTCTTCCGAAACGAAATGAGTACTATGTAGAGCTCTATACTACCATCGATTCGAGGAAGTCT
+
999:00/9::;54455555::76655)5---(---79<.5.59;;<<<9:938.44/99;;;;%/,/::<:<<;5000&/7/00000#//)/2777.99;7<>@CCCC;:6;?BA=@<;69?CCCCCCBCCBA@@992;D;;;0;BBBBB;;;0<>ABB@BBCBBC;;;;BBB;0+000+000+00=@AA6?>>:988777$73/3737>>@=<39:*:?:9389(8?B;;9:A>@?;;5;4:::-4994(48;?CCCAAAABBBBBBAAABBBBABB?>::;;:7:AAB9=:====
@ATNG8:00020:04046
GATGGTAGCGCATATCAGCGCAGCCCAGAAGATCAGGAACTCTAGAAGAATTCAGATTTTTAACACGAGAGTAAACGTAAAAAGAAGGTTTTACAAGACTCACGTTAACAATATTGCAGCAGTACGCACACAATCGAAGCGCAGTAAGGATGGCTAGTGTAACTAGCAAGAATACCACGAAAGCAAGAAAAAGAAGTACGCTATTAACTATTAACGTACCTGTCTCTTCCGAAACGAATGAGTACCTCTCAGACGCTCGTCCTACCATCGATTCGAGGAAGTCT
+
68886<.//8:ABECBCDCCCCCCD@CBB@BBBCAA?A:;;CBBAB?A@5;5;><;;AAA2B?CBCCCCCB@@@8@A<;;;;*;C<@=@A@3@;:49BBC@BB;;4;=AA=CBB@CCBABAAACCEDCBBBFAGEDG@CCBCBBBB?B>B;;8;@@?DFDD?BBCBBB@DC@CAA=@@?==6=:94:BDDB2:949@@A??>BC?B?BBCB<?>?ABBC?B;;;BBC?B?AAD?DED?CBAACDDACBBBBAABAABBCCB>BB@=@00/<<6;;@B=B=BB?=
@ATNG8:00027:04055
GATGGTAGTACATGATAGACGACACCAGAAGATCAGGAACTCTAGAAGAATTCAGATTTTTTAACACGAGAGTAAACGTAAAAAGAAGGTTTTACAAGACTCACGTTAACAATATTGCAGCAGTACGCACACAATCGAAGCGCAGTAAGGATGGCTAGTGTAACTAGCAAGAATACCACTAAAGCAAGAAAAAGAAGTACGCTATTAACTATTAACGTACCTGTCTCTTCCAAACGAATGAGTACCTCTCATCGCTCGTCCTACCATCGATTCGAGGAAGTCT
+
BBBB?B=BBBBBC===BBBC;9:@A?BBB@BCBBB;1646;99;:95:9385444455555#5.5;=@>@DCBBB=BBAAAAA2AA?B?BDC;CBB@CCCBB??0000=AA@AAD>BBBCBBABBCCCCCCBB>BCCD@CCCCCBBB?B@EBC@BCCBBBBB@CCBCCC@CB@BBB?ABAAA:???=@BBBB2?><?BABBCBBB@B?BACC;>:>@B@C@BBBCBAB?B>BD=DCC?BBBBAAA>ABBBBBBBCCCCAB?B@@9>==99959???;@;@:;;
@ATNG8:00029:04089
ATGGTAGTGTCGATATGAGAGTGTGTATCATTCGTTTCGGAAGAGACAGGTACGTTAATAGTTAATAGCGTACTTCTTTTCTTGTCTTTCTGTGGTATTCTTGCTAGTTACACTAGCCATCCTTACTGCGCTTCGATTGTGTGCGTACTGCTGCAATATTGTTAACGTGAGTCTTGTAAAACCTTCTTTTTACGTTTACTCTCGTGTTAAAAATCTGAATTCTTCTAGAGTTCCTGATCTTCTGGCTCTCGTAGACAGATACTACCATCGATTCGAGGAAGTCT
+
444.44//<///////555:99955555::97:::=9??45054499@@4555558>=BCCC>@=@CB===<=<45555&5;450>:>100/;>*0/@;@C???>AABACCDCFCBC@CCD@C?BCCCBBBC@CCDD@CCBCC@@@CCCCDCBBC?CDF@CC?B@CCCCCCDBB=@>>>>5=;>;9:9:9*:B@@A>CBBBBCBAAA5;;;;*;BBBCABAEHACCCCCCC@C@CBCCCC@BBA@BBBBCDCCBCCCCCDCCCBB@BBBC:98:BBB@C@CAA@
@ATNG8:00026:04116
GATGGTAGATAGACTGTAGCGCACCCAGAAGATCAGGAACTCTAGAAGAATTCAGATTTTTAACACGAGAGTAAACGTAAAAATAAGGTTTTACAAGACTCACGTTAACAATATTGCAGCAGTACGCACACAATCGAAGCGCAGTAAGGATGGCTAGTGTAACTAGCAAGAATACCACGAAAGCAAGAAAAAGAAGTACGCTATTAACTATTAACGTACCTGTCTCTTCCGAAACGAATGAGTACGATGAGAGAGCTCTCTCTAATCGATTCGAGGAAGTCT
+
>>CB?CCBCBBBB@?;@@AAAACDI=CICACBCBBB6;79?<@@AB:BB?B?AB@999::)9;>@?A@@@;888*9394444$5;7<7<=<0<><1666:5:://)/3997<;;455@ABCCGCBBC@@@@B@CBCB?AADCBBBB@D@CBB?BABBC@@@=@@CEDB?BC>AAA=@???@2::;699::>1=A<>>=>B>>>A=C:==>>=A=BBB@A>?ABBCBB@C@BBB>BBB?BBBBCBCCC:99CBB?BD>;;;A>>>=@????<@===>D<A>?>
@ATNG8:00046:04109
GATGGTAGGCGTGTGAGAGTCTGCCCAGAAGATCAGGAACTCTAGAAGAATTCAGATTTTTAACACGAGAGTAAACGTAAAAAGAAGGTTTTACAAGACTCACGTTAACAATATTGCAGCAGTACGCACACAATCGAAGCGCAGTAAGGATGGCTAGTGTAACTAGCAAGAATACCACGAAAAGCAAAGAAAAAGAAGTACGCTATTAACTATTAACGTACCTGTCTCTTCCGAAACGATGAGTACGTGTGCGACGTGTCTCATCGATTCGAGGAAGTCT
+
>;::7::B@BBBCBCCDCBBABBDD>BBC?BBCAAA?B@BFGBCCHABB@B>BCBABBBB0A?@@@BDBABCCC=BB:0000,0>;@5;;;,//9599;:888@@;A?@@:@79/6::9<<<??:8;>>>?B<>;;;<@@@>>>??>D:>8949??AB????AACCBA>AA<@@@9<<8787&7733(38999)33/3<<7@7>>>;>;>@?>;><@ADBA8>>@@???:>9777)8:9:BBB::9A@@@AAAAA???A>>=<=@AA>;?AAC>A>A:99
@ATNG8:00049:04134
GATGGTAGCGCATATCAGCGCAGCCCAGCAAGATCAGGAACGTCTAGAAGAATTCAGATTTTTAACACGAGAGTAAACGTAAAAAGAAGGTTTTACAAGACTCACGTTAACAATATTGCAGCAGTACGCACACAATCGAAGCGCAGTAAGGATGGCTAGTGTAACTAGCAAGAATACCACGAAAGCGAGAAAAAGAAGTACGCTTTAACTATTAACGTACCTGTCTCTTCCGAAACGAATGAGTACGATGAGATCTCGTGTGCTACCATCGATTCGAGGAAGTCT
+
?@>?3944445;4455555=<<==<2;<59255/888(-(---88777244.4.434::::<'9384548::344;2;;==@@@+===B?CED;B::8;AA@@AA@@<@;<<8<98/39;;BBCBBCCBBDDAA>AA??=AAA>>;00,06>>B>BBBBBBBB?BBB>>??AA;??@=AAABB=???==>==>/=>:?=><=8;;79=@@CCADADEC;;7;BBA@@B@E@BBD<B@A>ACCCDCBAAABDEDBBBAA@@@AABBB>AAAAB@<@>>><?=A;;;
@ATNG8:00035:04176
GTTGGTAGTGCGTGGAGAGAGACCCAGAAGATCAGGAACTCTAGAAGAATTCAGATTTTTAACACGAAGAGTAAACGTAAAAAGAAGGTTTTACAAGACTCACGTTAACAATATTGCAGCAGTACGCACACAATCGAAGCGCAGTAAGGATGCTAGTGTAACTAGCAAGAATACCACGAAAGCAAGAAAAAGAAGTACGCTATTAACTATTAACGTACCTGTCTCTTCCGAAACGATGAGTACTCACTCTCATATACACTACCATCGATTCGAGGAAGTCT
+
66196;9;<<54493445555555)59969A?A;;49=BBB@?;C?@?=@>9:444999$72;6600)/9666827366@>>*65158=<=0>6626;<<<=6657<7:;5::9188/////556;=>>>CC@B;:;5:8;=>=?B9?;@995<:99A5878>AABB5776;;8144===3=4413;@@@1@@<;7>>>>@?@6;5:;=;3:49<:99<>A>@??;8:7:==58444:;<====C==8888888:@@@@@@@9:9///=7=88=<@:>>>>
@ATNG8:00021:04206
GATGGTAGTGATACAGATCAGACACCAGAAGATCAGGAACTCTAGAAGAATTCAGATTTTTAACACGAGAGTAAACGTAAAAAGAAGGTTTTACAAGACTCACGTTAACAATATTGCAGCAGTACGCACACAATCGAAGCGCAGTAAGGATGGCTAGTGTAACTAGCAAGAATACCACGAAAGCAAGAAAAAGAAGTACGCTATTAACTATTAACGTACCTGTCTCTTCCGAAACGAATGAGTACCTCTCAGACGCTCGTCCTACCATCGATTCGAGGAAGTCT
+
7;::<ABBBCDEDDDCBAA@DEHCC<69E9@CBB@?7?8=?;??;A:=A9B78849999:'949::?@BBBBBB;@>99999':B=@4:::&9>@;@BBBBBBCC@C@BC@CCC?BBBBCCBCAAACBBBCC?BBBA?CBBBCABA@C?@;;:<CCFCCEB@CCCCCC@9859CC499999,7=?;@CDDE3BB?BABADCC=:,/,/9<<+/,/=A@A=CA@@?@B;?=@@@9?@A=ABBCCCC@AAABBBCBCBB@A>>;>@A=A:::@@<>>>A=A<>>@@
@ATNG8:00030:04192
GATGGTAGCTCGCTGATGATATCTCCAGAAGATCAGGAACTCTAGAAGAATTCAGATTTTTAACACGAGAGTAAACGTAAAAAGAAGGTTTTACAAGACTCACGTTAACAATATTGCAGCAGTACGCACACAATCGAAGCGCAGTAAGGATGGCTAGTGTAACTAGCAAGAATACCACGAAAGCAAGAAAAAGAAGTACGCTATTAACTATTAACGTACCTGTCTCTTCCGAAACGAATGAGTACTACTCTCAGAGACACACTAATCGATTCGAGGAAGTCT
+
CFBB?BCCBBBCCCCCCCBBCBBBCAECG>CCCE@@>@@CCCDCCC?CC=A=BCC>>>>>1??BCBBBBBB??>8<?9;;;;*;C>?5:;;-:BB=BCCBBBC@@:@@;;8;CC>AACCCCCCCDCCCBBBB?BCCC?AAA?AAAA?D@C@@>ACBCAACA>AACBBB@BB@BBB?BBBBB;@@A>AAAAB3BC@B???AAABB7:8:??D7;7:?AAA?BBBBBBB?B?BBC>CBB?BBBCBBBC@@@CCBBBBBB@@@@>=<8<===@<@???=D:>>??
@ATNG8:00037:04228
GATTAGTATAGAGCTCTACATAGTACTCATTCGTTTCGGAAGAGACAGGTACGTTAATAGCTAATAGCGTACTTCTTTTTCTTGCTTTCGTGGTATTCTTGCTAGTTACACTAGCCATCCTTACTGCGCTTCGATTGTGTGCGTACTGCTGCAATATTGTTAACGTGAGTCTTGTAAAACCTTCTTTTTACGTTTACTCTCGTGTTAAAAATCTGAATTCTTCTAGAGTTCCTGATCTTCTGGGCTGCGCTGATATGCGCTACCATCGATTCGAGGAAGTCT
+
AAA@DCCBBCDDCC@BBDDAAACCCCCCBB@@@@D>@@?A@CBBBCAA?BEBBA?B@BBBBBC@B@AABBBBA<89787(:<3=@B=<==BB>BAD@BB999<@??=AAAB??@@;>>A<A<AAA?>;;<9=@>><@>>>?:;:@@@A???AA:>>?>>><>;>@>>>===?8;====/=:=:>>??>/>>///)/66//.:99=;>AAA.=<<<<8<6=>8>>>????;?;????@A::9;;1;///9966:>@A@===?;;5;>>;;;:>?;;7;=A>>>
@ATNG8:00039:04230
GATGGTAGCATCATGCATATCTCACCAGAAGATCAGGAACTCTAGAAGAATTCAGATTTTTAACACGAGAGTAAACGTAAAAAGAAGGTTTTACAAGACTCACGTTAACAATATTGCAGCAGTACGCACACAATCGAAGCGCAGTAAGGATGGCTAGTGTAACTAGCAAGAATACCACGAAAGCAAGAAAAAGAAGTACGCTATTAACTATTAACGTACCTGTCTCTTCCGAAACGAATGAGTACCTCTCAGACGCTCGTCCTACCATCGATTCGATGAAGTCT
+
:;AA<?0;:DCBC@AAJBBCBBCED?CCD?CCCCBB?B?CCCCBCA@AC?B>AAAAADDD1A>BBBCCCDC778.7<>???@0AA=@?BBB7BA@=@ACBBCCBB>B@BB?CBB?AAEBBBBCCCCCCBDDC@CCBB?BCBBBCAB?C@C??>@BCCDCBB?ABBBBB>BB?ABB<>?@@@8???:?BCCC3BB?B??@BBA??:?<@>??4929;@@A?BBBBBBC?B?ACD?BCB?BBBBCCC@@AABBBBBCAAAA??;@?>:>:::@@<@@@@>><>>>>
@ATNG8:00021:04259
GATGGTAGTATAGAGCTCTACATAGTACTCATTCGTTTCGGAATGAGACAGGTACGTTAATAGTTAATAGCGTACTTCTTTTTTCTTGCTTTCTGTGGTATTCTTGCTAGTTTACACTTAGCCATTCCTTACTGCGCTTCGATTGTGTGCTTACTGCTGCAATTATGTTTAACGTGAGTCTTGTAAAACCTTCTTTTTACGTTTACTCTTCGTGTTTAAAAATCTTGAAATTCTTCTAGAGTTCCTGATCTTTCTGGGTCTACGGCTCGTCGCGCTACCATCGATTCGAGGAAGTCT
+
/;;;8=;?;;===:555;;9<<<666=95555.5<==4<<5:.444/99//)//7--(-(//66)/+/6;<=;<::6:99888#//06///(36686)..526627;;<577'25222/5663--(-)-(-36565771779947<;<8552755655599,2+27255'509;;5559996777;;/;4858>AAA.>;=<?3:997:7757555'6:::)77;5///'-(-2,---655639377::777077::05//-66036366--/588:9277758886899+-+-399
@ATNG8:00025:04274
GATATGATAGACGACACCAGAAGATCAGGAACTCTAGAAAGAATTCTGATTTTTTAACACGAGAGTAAACGTAAAAAAGAAGGTTTTTACAAGACTCACGTTTAAACAATATTGCAGCAGTACGCACACAATCGAAGCGCAGTAAGGATGGCTAGTGTAACTAGCAAGAATACCACTGAAAGCAAGAAAAAGAAGTACGACTATTAACTATTAACGTACCTGTCTCTTCCGAAACGAATGAGTACCTCTCAGACGCTCGTCCTACCATCGATTCGAGGAAGTCT
+
=;559>>A>@AC@@@;:49;;5666===8=9=<:::9::)9;8;5543555555#579;;<977////)/779<===&<8,/)/999'9//)/:7//38333(33(3/06//(/68///::888::<8<A?@???<===>=>===B7;;BA:::?BBBB@BABAA>900+0..*..--6619:80/////$//)/9:;<==BBB>B?BAAA=A<@@@??=??A@>>?:?:??C8>@C<=<<;00/27788<<<3444899;7;;;8?89:9929===6@:>?A@
@ATNG8:00035:04274
GATGGTAGAGAGACTGTAGCGCACCCAGAAGATCAGGAACTCTAGAAGAATTCAGATTTTTAACACGAGAGTAAACGTAAAAAGAAGGTTTTACAAGACTCACGTTAACAATATTGCAGCAGTACGCACACAATCGAAGCGCAGTAAGGATGGCTAGTGTAACTAGCAAGAATACCACGAAGCAAGAAAAAGAAGTACGCTATTAACTATTAACGTACCTGTCTCTTCCGAAACGAATGAGTACTATGTAGAGCTCTATACTAATCGATTCGAGGAAGTCT
+
//8<5:::<<<9::<555<=666@@6>>==A:956=8=:>;99///39939399833333$3288=<:<:====37794444$55.54999+955.6;;BBBA;;5;<;;5;@@299:;<?666>;;99944.4444.4:99344:49)///)/::999<<6:4443939:5///*///;.339433333$3;28555576/.(.26533.32224435344<;<;483///(///(/66633//////76689733...5553555::5777=37376:8
@ATNG8:00048:04263
GATGGTAGTGTCGATATGAGAGTGTGTACTCATTCGTTCGGAAGAGACAGGTACGTTAATAGTTAATAGCGTACTTCTTTTCTTGTCTTCGTGGTATTCTTGCTAGTTACACTAGCCATCCTTACTGCGCTTCGATTGTATGCGTACTGCTGCAATATTGTTAACGTGAGTCTTGTAAAACCTTCTTTTACGTTTACTCTCGTGTTAAAATCTGAATTCTTCTAGAGTTCCTGATCTTCTGGTCTACTACACTGTACTCTACCATCGATTCGAGGAAGTCT
+
----(---/;4444=;;566;655;;555/9--(---(-5(-(/7:>??>:>>??>:><666@<@:?==>BB@@@799??09924444.449:.45=5::9==<BBD?AABB;;0>9<@@+0-0@AABAAA=A@AA5;;:::BCCEBBAAA@;:49??:=>6;6:@A??@>::4::;;;-:29;>@AA7@AABC6:0@000A0/0)0//&5/9//)/)/:57=9;=>>9<9<=<:9949;929??@BAA@@BBBBBBBBB@@;>:9::;4:@@@?A?@@>>
@ATNG8:00026:04320
GATGGTAGCGCGACGAGCGTAGACCCAGAAGATCAGGAACTCTAGAAGAATTCAGATTTTTAACACGAGAGTAAACGTAAAAAGAAGGTTTTACAAGACTCACGTTAACAATATTGCAGCAGTACGCACACAATCGAAGCGCAGTAAGGATGGCTAGTGTAACTAGCAAGAATACCACGAAAGCAAGAAAAAGAAGTACGCTATTAACTATTAACGTACCTGTCTCTTCCGAAACGAATGAGTACGATGAGAGAGCTCTCTCTACCATCGATTCGAGGAAGTCT
+
899<;;;CCE@A@AB@CC>>CBBBC:BBC>BBBBAA>B@CBCBBCC@CC@D?BABBBDDD3C?BBCBBB@@:99299;CEEE5BB@BAELJ<BCA=AA@A@@>00-/7=<6=AD?BABBCEFCCCBCCCCBB?AACC?BBBBBCBB@B@C@A?ADBDBBBC@BBB???AFF?9997:9BBB;B:939<===,:<8=898AAA;;7;:>=CD:>:=?B::9:CCBBBC?C?BBC>CCD>AABBABBCCAA=B>>;::::;;;;==?:><<<:947=AA8><>>==
@ATNG8:00032:04314
GATTAGTATAGAGCTCTACATAGTACTCATTCGTTTCGGAAGAGACAGGTACGTTAATAGTTAATAGCGTACTTCTTTTTCTTGCTTTCGTGGTATTCTTGCTAGTTACACTAGCCATCCTTACTGCGCTTCGATTGTGTGCGTACTGCTGCAATATTGTTAACGTGAGTCTTGTAAAACCTTCTTTTTACGTTTACTCTCGTGTTAAAAATCTGAATTCTTCTAGAGTTCCTGATCTTCTGGATACACTCATGTGCACCTACCATGATTCGAGGAAGTCT
+
BBB@CBBBB@?BFC@AAC=BCFCHBBBCBA?AJJF?CB?B<;;;CB@@=@B@@@>@=@BBC@B?BCBBBBAA@;99777$3848333,3:=B=@BD?CC99:?A=?<>BBDAA=A;AAA=C;?>>=?<<=9>BAA;?CCAAAA?@@AA@?<<=8=;;5;A:>;>@?>>=B@?5::;;;/;:>;??BBB/???>>-869799<9=>:@DDD/A;;:A=B=<;7;>>>>8838=ADB???<?@@<?AA???<@///:677B<?>?5;;;:9599//,/29998
@ATNG8:00034:04294
GATGGTAGCGCATATCAGCGCAGCCCAGAAGATCAGGAACTCTAGAAGAATTCAGATTTTTAACACGAGAGTAAACGTAAAAAGAAGGTTTTACAAGACTCACGTTAACAATATTGCAGCAGTACGCACACAATCGAAGCGCAGTAAGGATGGCTAGTGTAACTAGCAAGAATACCACGAAAGCAGAAAAAGAAGTACGCTATTAACTATTAACGTACCTGTCTCTTCCGAAACGATGAGTACTGCGTCTCACTCTCGCCTACCATCGATTCGAGGAAGTCT
+
9:99;>/55;<B;99>>>===>99949@@=???;;;?B@BCB@A@B@@@<@=??@@CCCC5CACCCDBBD;;00,0B00000$0/)/27;;.:9;7;;>CCCBDC7;9;@<ACD=@@@A;;;@@@BAABC;<6:B@B?C;;;DBBB?C@AAAAEDCCCDDFABBABBB?BA=;;;-0....*..0/;;;;,66077333893703389/.(/)/.<:=8=;=B=BC@B?BCD;A9:999AABB99:AA:;9>>A9:9>>495>7::=<994=73317,////
@ATNG8:00034:04315
GATGGTAGAGAGAGCTGTAGCGCACCCAGAAGATCAGGAACTCTAGAAGAATTCAGATTTTTAACACGAGAGTAAACGTAAAAAGAAGGTTTTACAAGACTCACGTTAACAATATTGCAGCAGTACGCACACAATCGAAGCGCAGTAAGGATGGCTAGTGTAACTAGCAAGAATACCACGAAGCAAGAAAAGAAGTACGCTATTAACTATTAACGTACCTGTCTCTTCCGAAACGAATGAGTACGATGAGATCTCGTGTGCTACCATCGATTCGGAGGAAGTCT
+
779:+//<<:<;44///9///<<99<3;;96<<<==<:@:666554:588.4.333::<<<+:49;::33377771336?@@@+>>8<5:>:*55<.99@@:=7//)/599688:34448=569@@<@===00*0><>=FBBBBBAA=@?B9:89@@=>=9=9=9::<@6?@=::;6;889288658888+//(/6638...7).)/8885;587<<=9<<==<<<8:6==>7?00,0;:;AA>><@0//<78:75525555882522.772..(.705.222-
@ATNG8:00036:04324
GATGGTAGTGATACAGATCAGACACCAGAAGATCAGGAACTCTAGAAGAATTCAGATTTTTAACACGAGAGTAAACGTAAAAAGAAGGTTTTACAAGACTCACGTTAACAATATTGCAGCAGTACGCACACAATCGAAGCGCAGTAAGGATGGCTAGTGTAACTAGCAAGAATACCACGAAAGCAAGAAAAAGAAGTACGCTATTAACTATTAACGTACCTGTCTCTTCCGAAACGAATGAGTACTGCGTCTCACTCTCGCCTACCATCGATTCGAGGAAGTCT
+
/8:;=B@B?@@BB=DC@BABCCCBA=AAB=@A<5557<8<>>996>:==9=<88388888'76;:::=3337;737349:::'44.4.555&5>@:?CCCCDCBB?B?@@<@@@=ABBBCBBBCCCCBBBBB@BBAA>ACCCBBBB>B?BAB>CDCCBBDD?CBBBBC?BB?BDE>??AAA9>?>=ACEFC3BB@BAAAB@B@@<@<??>>;><>>BBB?BAAAABB>A>AFF@FBB>AAABBBCBBBB@@@BBBBAAABB@AAA?BBBB??;?BAA=A@C??@
@ATNG8:00040:04313
GATGTAGTGGCGTGAGAGAGAGACCCAGAAGATCAGGAACTCTAGAAGAATTCAGATTTTTAACACGAGAGTAAACGTAAAAAGAAGGTTTTACAAGACTCACGTTAACAATATTGCAGCAGTACGCACACAATCGAAGCGCAGTAAGGATGGCTAGTGTAACTAGCAAGAATACCACGAAAGCAAGAAAAAGAAGTACGCTATTAACTATTAACGTACCTGTCTCTTCCGAAACGAATGAGTACTGTATCTATGTGTGCGCCTACCATCGATTCGAGGAAGTCT
+
3454//9//)/777:@?@AA@BBCC=9;6:>BABA>8<:=CDFBBB<@@;@8<==83333$3-3389;;;?=>;5;;94444$4:5:.555&55;7<666<<<<A;A=::4;;;59?>>?@B<@AAAA@BAA>?@9924=?99454358@@<:666<=>>=:;AABAD?AA=AA@;><98929??;99999(7=5;8<;?:78;1727;<=17156:<<8<9977;;6848==8:<;>44488<<8===BCBA???A?=:0/(///(/56755/5622,25;222
@ATNG8:00018:04373
GATGGTAGCGCGACGAGCGTAGACCCAGAAGATCAGGAACTCTAGAAGAATTCAGATTTTTAACACGAGAGTAAACGTAAAAGAAGGTTTACAAGACTCACGTTAACAATATTGCAGCAGTACGCACACAATCGAAGCGCAGTAAGGATGGCTAGTGTAACTAGCAAGAATACCACGAAAGCAAGAAAAAGAAGTACGCTATTAACTATTAACGTACCTGTCTCTTCCGAAACGAATGATTACAGAGAGTACGATATGTCTAATCGATTCGAGGAAGTCT
+
<<<@?D@;59=@@BC@BAB:;6@AA6@@B?;;;@BA=B<@@B@@@C@DB?B>>>>99:::'85<89>87?;338*7=ABCC2?D;@2::.55:29?;>@<=492459<8>AA?ABAABCCCBCBAACB@@=@AAA@DB:89>BB=A?B;:59A==?;;?>AAB@BC@BB?BBB>B;;::8>7;5/0000(/95//.7555995>155==4838:;4404;;;:;:6:7;;;5:::///::6;:;;==8@??;?>>=;8;;8:59:9999:99:4<8>877
@ATNG8:00025:04374
GATGGTAGTGATACAGATCAGACACCAGAAGATCAGGAACTCTAGAAGAATTCAGATTTTTAACACGAGAGTAAACGTAAAAAGAAGGTTTTACAAGACTCACGTTAACAATATTGCAGCAGTACGCACACAATCGAAGCGCAGTAAGGATGGCTAGTGTAACTAGCAAGAATACCACGAAAGCAAGGAAAAGAAGTACGCTATTAACTATTAACGTACCTGTCTCTTCCGAGCGAATGAGTACGATGAGAGAGCTCTCTCTACCATCGATTCGAGGAAGTCT
+
::<>;=:@?;??BB@CACBB@@;65.59=49>@>>;8@;@:5996>9;@8D@BB995===+==AAABBA@@:98+99;9>??+>>8=49::*;BB?BCBBBBCA@<@?@@=@DD=AAAABBCCCCCCCCCBC@DCBB@BBBBCBBA>B@D;;;;EDDDBDA?CBBBBB?BB?BBB>AAA@@;@@>;?3999+9><@???BAADE8;8;>AA1838?@@@@CBBAA:0+0,00/??B?BB@@@CCCC:::BBAA@@99:BAABAA>AAAA::49?>A:?;@>;=
@ATNG8:00033:04380
GATGGTAGCTCTGCTCTGACTCTCGTACTCATTCGTTTCGGAAGAGACAGGTACGTTTAATAGTTAATAGCGTAACTTCTTTTTCTTTGCTTTCGTGGTATTCTTGCTAGTTACACTAGCCATCCTTACTGCGCTCCGATTGTGTGCGTACTGCTGCAATATTGTTAACGTGAGTCTTGTAAAACCTTCTTTTTACGTTTACTCTCGTGTTAAAAATCTGAATTCTTCTAGAGTTCCTGATCTTCTGGGTGCGCTACAGTCTCTCTACCATCGATTCGAGGAAGTCT
+
<<>D@DDBBBBBABB@@@CB;:9<@@A@BB;;8:??>4;;7>:>@?@?@C:>>9955)9;=;;:7A?AAA77//)/;4::<::(///(5::=6?>>==<6925;.4555=C?BBBCBAA@?CCE@F@CCCBBBBBB>BCC?CBB@AABBBBCBAAABC@@@@>AA?B?BDBCCBCBB>A;;;;.:>A49:@@@0ABCCD<B:;9955544.4444$4445:7;:?>9;????:@7A?B<;@@@498BB=BBLDDFDBCBBBBBBBDDC@CBBB;;5;??@5;5;:=?
@ATNG8:00034:04369
GATGGTAGGCGACATACATACGCGCCAGAAGATCAGGAACTCTAGAAGAATTCAGATTTTTAACACGAGAGTAAACGTAAAAAGAAGGTTTTACAAGACTCACGTTAACAATATTGCAGCAGTACGCACACAATCGAAGCGCAGTAAGGATGGCTAGTGTAACTAGCAAGAATACCACGAAAGCAAGAAAAAGAAGTACGCTATTAACTATTAACGTACCTGTCTCTTCCGAAACGAATGAGTACAGAGAGTACGATATGTCTACCATCGATTCGAGGAAGTCT
+
44::7<?B?AAA666<:<9;655<<7<<<5;;999@2925554::<6:83838899;===+>:>???=CG?CCB;CA:::::*;B>B5::949CB@@CDBBBCCB?B?AB?BDE@CAAACDBBCCCCCCHBB?@BBB>BCDBBCCC=B=A;;7;BABBCCM@BAADDC@BB?BBB@CBBBB>ABA?BCDED3?><?BBACBB??9>8=::=4:5;=AAA?@@@AB@@=@?BBA;A::6:??BBFCABBCBBBBBCBBAAABBB@A>A@=<;:5:<@A<@<@@??
@ATNG8:00035:04349
GATGGTAGCGCATATCAGCGCAGCCCAGAAGATCAGGAACTCTAGAAGAATTCAGATTTTTAACACGAGAGTAAACGTAAAAAGAAGGTTTTACAAGACTCACGTTAACAATATTGCAGCAGTACGCACACAATCGAAGCGCAGTAAGGATGGCTAGTGTAACTAGCAAGAATACCACGAAAGCAAGAAAAGAAGTACGCTATTAACTATTAACGTACCTGTCTCTTCCGAAACGAATGAGTACTATGTAGAGCACACGTGTCTACCATCGATTCGAGGAAGTCT
+
:::B8=555=?CCCCE<;;AAA;;;.;;;4;@CC@A=A=@@BCBBB>@@?C@?==::;;;*;;ABBCCCCCBBB=C@@@CCC5CB>B5;;;.;CC?ECBBBB@@B>B@@@<@BB9;;;CCHECCCICBBBBC?BCBB?BAAAA;;<@A?A00-0@@ACACC@CCCCBA>@A39:A?AAA@@;>:939===5?@>A@A???BBB?B@CBB?=A<@?CCD@BBBBBBA@D;;;A9@;92999A???BC????BABBB??@C@A@@A@E@CBBBAA>BBAA?D@BBBB
@ATNG8:00040:04384
GTGGTAGTGTCATATGAGAGTGTGTACTCATTCGTTTCGGAAGAGACAGGTACGTTTAATAGTTAATAGCGTAACTTCTTTTTCTTTGCTTTCTTGGTATTCTTGCTAGTTACACTAGCCATCCTTACTGCGCTTCGATTGTGTGCGTACTGCTGCAATATTGTTAACGTGAGTCTTGTAAAAACCTTCTTTTTACGTTTACTCTCGTGTTAAAATCTGAATTCTTCTAGAGTTCCTGATCTTCTGAGATGTGTGCGCAGTGCCTACCATCGATTCGAGGAAGTCT
+
99;:;;=<;::::5445=;566<;;;::@;3-38880982854;444::7:;?@?A5@;9559.97@?A<>==8;9.55999$55<)546<4<=8=7;::799.444::97;;;<=<33.399,307=<:;:00*0;95/===995?>=:;:;;<883955.5<6;5<<:::;=<;6;55559$97@.55555$599990955599555:.555&55555169=@96654444.4.4:<===7;:???>?>999??B==BBAA?ABC?BBBBBB?AA??;?>ABBB
@ATNG8:00044:04385
GATGGTAGGTGCAGCATGAGTGTATCCAGAAGATCAGGAACTCTAGAAGAATTCAGATTTTTAACACGAGAGTAAACGTAAAAGAAGGTTTACAAGACTCACGTTAACAATATTGCAGCAGTACGCACACAATCGAAGCGCAGTAAGGATGGCTAGTGTAACTAGCTAGAATACCACGAAAGCAAGAAAAAGAAGTACGCTATTAACTATTAACGTACCTGTCTCTTCCGAAACGAATGGTACGATGAGAGAGCTCTCTCTACCATCGATTCGAGGAAGTCT
+
586868./)/55///:::566<>CCC@CAA>;;8:<<7C>:;;BA@@=AB?B@BDCBBBBB2B=@@CDDBA>A?A6AA::::-5A<B4;;69DD?BB===AA@@:?=@@>BBB>BCDABCBCCCCGCGE;;7;B;;7;DBBCB@A>BACCDACBBBBBBA>@@BAAABA@>@BB>A;6661///3889::+:;<;<@@@B@AB>@;@>AB<A<>>BBB@;;;A@@@?B7::?9>AC=BB>BB?>?998CABBA:98>=@=??A>@?@@9:59=<<9=///<;
@ATNG8:00030:04407
GATGGTAGCTCTGCTCTGACTCTCGTACTCATTCGTTTCGGAAGAGACAGGTACGTTAATAGTTAATAGCGTACTTCTTTTTCTTGCTTTCGTGGTATTCTTGCTAGTTACACTAGCCATCCTTACTGCGCTTCGATTGTGTGCGTACTGCTGCAATATTGTTAACGTGAGTCTTGTAAAACCTTCTTTTTACGTTTACTCTCGTGTTAAAAATCTGAATTCTTCTAGAGTTCCTGATCTTCTGGCGCTCTGTCACGTCTGCTACATCGATTCGAGGAAGTCT
+
;<BC?CC??<E=<<<?@@BBIHECCABBCC@@>@AAA<BB@B@CCCBCBC@CCCCC@C@CDCD@CABDDDDCCBC?CCDDD3CB?BCCC=BBBB:;;C@BD?@@@CBB@BDGGFCBB?BBE?A?BCCCBBBB@BBCC?CCCCCBCBCBBBBAA@A?@::5:A=A?BBCCDDIDD>B;;;<.<>B=;;;;;*;ACBE?CDDCCCCA@>4::::':??AA>B?CB@BBCCDBB?B@BBBBBC=@?BADBCCDBCBBA@CCCA@@CCCBAABCB?CCDD@C?BBAA
@ATNG8:00041:04395
ATGGTAGGACGAGCGTCTGAGAGGTACTCATTCGTTTCGGAAGAGACAGGTACGTTAATAGTTAATAGCGTACTTCTTTTTCTTGCTTTCGTGGTATTCTTGCTAGTTACACTAGCCATCCTTACTCGCTTCGATTGTGTGCGTACTGCTGCATTATTGTTAACGTGAGTCTTGTAAAACCTTCTTTTTACGTTTACTCTCGTGTTAAAAATCTGAATTCTTCTAGAGTTCCTGATCTTCTGGGTCTACGCTCGTCGCGCTACCATCGATTCGAGGAAGTCT
+
444.444.444445555>=?===?CAAAB<;:;DDF>CB?B@CCCCCCC@CBCCC?C@CCBA>AADCCBC@BBF@>>?>>0>D=ABCD=BCBB?BBB>CB:;;BDDD?A@CCBABB?BAC@B@BCCCCCB?BCCE>BABBCBCBDAAACAAABD@DD@CB?B@BBCDCDDCC@CCCCC;B?C=;::::*:BBBB;@:;;ABBBBB5<<<<*;AAAB@C@CC?BBCCCCC?B????CBB?B@AB=BCBBCCCDC@?@CBBBBBB@BBBBBB?BBBB?B?BB@B
@ATNG8:00041:04427
GATGGTAGCGCGACACATAGATACAGTACTCATTCGTTTCGGTAAGAAGACAGGTACGTTAATAGTTAATAGTACGTACTTCTTTTTCTTGTCTTTCTGTGGTATTCTTGCTAGTTACACTAGCCATCCTTACTGCGCTTCGATTGTGTGCGTACTGCTGCAATATTGTTAACGTGAGTCTTGTAAAACCTTCTTTTTACGTTTACTCTCGTGTTAAAAATCTGAATTCTTCTAGAGTTCCTGATCTTCTGGCTCTCGTAGACAGATACTACCATCGATTCGAGGAAGTCT
+
/9//)//77<////779;?:@;9555655<<<<8544:144.44.45.59900)/7///27277/4./)/7////777:;644444$44.4:444(44433-333-38288;88<<???>DDCD@DBC?B@FCCCCCCC@BBCC@CBBBCCCCCCDBBBCCE@CCC@BB@C@CCBBBBEBB?BBBBB;B?A<@@ABA,@B;;;0;@A@@ABBBC?BBBB1AACCDAF@DC@BBCCCBC?C?BBBDCC?BBB>BAAAHCCCBCCCEC;;;;CD@C>>>00-0AEDAC@DB;;
@ATNG8:00017:04473
GATGGTAGACATATCGTACTCTCTGTACTCATTCGTTTCTGAAGAGACAGGTACGTTAATAGTTAATAGCGTACTTCTTTTTCTTGCTTTCGTGGTATTCTTGCTAGTTACACTAGCCATCCTTACTGCGCTTCGATTGTGTGCGTACTGCTGCAATATTGTTAACGTGAGTCTTGTAAAACCTTCTTTTTACGTTTACTCTCGTGTTAAAAATCTGAATTCTTCTAGAGTTCCTGATCTTCTGGGTCTACGCTCGTCGCGCTACCATCGATTCGAGGAAGTCT
+
595<7<<444<555;9:///////;///6=995;;>>6=;??<555999:7995546=7;<;<7<8888:79888(/////$/80678=,33;<7<=>1669<<<>>>9>AB@@@>>:>@B=@=AACCAAA@;?;;;8<<<@@>==@=====@@@;;;;;@A:>:==>666===:===@@2=8;.55555$555<<4<=666=<<<?6;9;;(55555.5155.5594444.43998:=>466>?4666;6655999:544::44.43334404<<;.3/3999
@ATNG8:00045:04451
GATGGTAGGAGACACGTCGCACACGTTACTCATTCGTTTCGGAAGAGACAGGTACGTTAATAGTTAATAGCGTACTTCTTTTTCTTGCTTTCGTGGTATTCTTGCTAGTTACACTAGCCATCCTTACTGCGACTTCGATTGTTGTGCGTACTGCTGCAATATTGTTAACGTGAGTCTTGTAAACCTTCTTTTTACGTTTACTCTCGTGTAAAATCTGAATTCTTCTAGAGTTCCTGATCTTCTGGATATGAGTGACTCGTGCTACCATGATCGAGGCAAGGTCT
+
CB;<69;<3>>@::554<:4994944.49555949555)6=7=:=<<<655.95:44.45::<<:>:<<ABAAABC=@@;::)=?<?A==6=<AA9@>:6;@-00@>>>5=?737<<<=BAA;?8>788>888638;97.25-57./..-22----.5056:2571717;<:::99949887.5386/////'//566,222-..8675222&28;;;292:=:???@@==9=:;;;==?7;;A=BA??@===;;;;;;BA;;;>6;:@;=<;::39<<B<@?=
@ATNG8:00048:04460
GATGGTAGCACACGAGATCTCATCGTACTCATTCGTTTCGGAAGAGACAGGTACGTTAATAGTTAATAGCGTACTTCTTTTTCTTGCTTTCTGTGGTATTCTTGCTAGTTACACTAGCCATCCTTACTGCGCTTCGATTGTGTGCGTACTGCTGCAATATTGTTAACGTGAGTCTTGTAAAACCTTCTTTTTACGTTTAACTCTCGTGTTAAAATCTGAATTCTTCTAGAGTTCCTGATCTTCTGGGTGCGCTACAGTCTCTCTACCATCGATTCGAGGAAGTCT
+
BBBB@CBBBBAA;;5559>?9;6;<@566==C@BDED=BB=A:665<<?>;?@=<<8<+0/795:498???CB<B???A?A+A@=;99:2433?<4;8:4?=7::9;//(.33577;B=B=>:=:;:;::7777;@>>:>=<=??AA>>>>=9//-(---(-50649=A855=66-22555'56;76////(/<<>=-/,/::::=A?=5677-7///9383<>;?@@@?>><>>>?>;66)//77.7<;;;ABBA@@>>>@@<6616///<=6<<@A<>;>A;;
@ATNG8:00050:03877
GATGGTAGTGATACAGATCAGACACCAGAAGATCAGGAACTCTAGAAGAATTCGGATTTTTAACACGAGAGTAAACGTAAAAAGAAGGTTTTACAAGACTCACGTTAACAATATTGCAGCAGTACGCACACAATCGAAGCGCAGTAAGGATGGCTAGTGTAACTAGCAAGAATACCACGAAAGCAAGAAAAAGAAGTACGCTATTAACTATTAACGTACCTGTCTCTTCCGAAACGAATGAGTACAGAGAGTACGATATGTCTACATCGATTCGAGGAAGTCT
+
899?@B?CCCC@@@@B@@A@@CAAA@DBC@CBBBBD@C?CBBBCAB>A@@C?CC?9:9:9$328883733=;;;3;9?BBBB3B<6:;?BB147B?BB>?>@:7;37::>5=??:::8>A??????A>:::;399995>@<<9755.5389@8><9????@;>>>>BC?BB>AAB?BB@@@9@9839BEED/?><???@>=>==9=:>A;;6;=?==>A;>>???AA;@;?AA:AAA>ABBBBBB998>>>@@@@@@@A@??AAAA???>>;>>>=:=8=999
@ATNG8:00063:03854
GATGGTAGTACATGATAGACGACACCAGAAGATCAAGGAACTCTAGAAGAATTCAGATTTTTAACACGAGAGTAAACGTAAAAGAAGGTTTACAAGACTCACGTTAACAATATTGCAGCAGTACGCACACAATCGAAGCGCAGTAAGGATGGCTAGTGTAACTAGCAAGAATACCACGAAAGCAAGAAAAAGAAGTACGCTATTAACTATTAACGTACCTGTCTCTTCCGAAACGAATGAGTACTGCGTCTCACTCTCGCCTACCATCGATTCGAGGAAGTCT
+
45<<7=BC;::@555;::>@AA@@@:A;>9/////)/)/)/::544959938549455555$97@@BCCDBB;::8;CCBBD7AA<@5;;09>A=BCAAAAB992;5;;4;@A;BCBCCBBCABAAADD@A<AE@A=ABB@@@@@:=9>::6;BBDDFA@?@BB@@?=@C=ABB>A@??;8:00*00000(0>;>@AA@@A><;<??@AB?C?BBCBA=@@@ACCE@C@;;;9;CCGEAAACCCCBCBBBBBCCCEBB@@<@@A=ABCC:98:AAA;@=@???
@ATNG8:00067:03859
GATGGTAGGCGTGTGAGAGTCTGCCCAGAAGATCAGGAACTCTAGAAGAATTCAGATTTTTAACACGAGAGTAAACGTAAAAAGAAGGTTTTACAAGACTCACGTTAACAATATTGCAGCAGTACGCACACAATCGAAGCGCAGTAAGGATGGCTAGTGTAACTAGCAAGAATACCACGAAAGCAAGAAAAAGAAGTACGCTATTAACTATTAACGTACCTGTCTCTTCCGAAACGAATGAGTACGTGTGCGACGTGTCTCCTACCATCGATTCTAGGAAGTCT
+
44;;7<CC@B@ABCCDCCC@AABBC>CCC@CBBCCC@C?A@BCCCCABB@B>ABBABBBB5B@BCBCCCFGBAC9?99:999)9@?B?BBB9>?A=@BBAABB::59<A@:@9:48=====??@@@@??A==:=@BA<?=>=?@??=A=AAA=AABBCCAC?AABBBC;===@@A?BBBBC?BBB?AADDD3BB?BBB>>?>:;8;=@>::5:8<>???<?A@?=??<A<AAA:ABB?888CBBB>999@@???AAAA???<@AA<@@ABAA<AAAA=@>A@@>
@ATNG8:00091:03869
ATGGTAGGTGCGAGCATGAGTGTATCCACGAAGAATCAGGAACTCTAGAAGAATTCAGATTTTTAACACGAGAGTAAACGTAAAAAGAAGGTTTTACAAGACTCACGTTAACAATATTGCAGCAGTACGCTCACAATCGAAGCGCAGTAAGGATGGCTAGTGTAACTAGCAAGAATACCACGAAAGCAAGAAAAAGAAGTACGCTATTAACTATTAACGTACCTGTCTCTTCCGAAACGAATGAGTACTGCGTCTCACTCTCGCCTACCATCGATTCGAGGAAGTCT
+
444.444.4</////;77999555//)///72//)5:98-4.4:==@>=;:;7;=BBBBCECE5B@CCCCCCCCCDD>CDBBBB@2BC?B?BBB9BBA<BAA@A@@0000<@@=@AB>=DBBBBBBBBBCCCCBB?BCAA>BBBBBBCB@CAEBA>ADCCCCCC?BBBBCB?BB>BBB>?A>=;7<==999999(9@>BAAACDDBB?B?BBDA7;8;@CCC@CCBBBDD?C?CCD=CBB?CCCCCBBBCCBBBBDBBCCCCAB>ABB@CCDDCC?CCBC>C>B@>>
@ATNG8:00054:03930
GATGGTAGTGCGGTGAGAGAGAGACCCAGAAGATCAGGAACTCTAGAAGAATTTCAGATTTTTAACATCGAGAGTAAACGATAAAAAGAAGGTTTTACAAGACTCACGTTAACAATATTGCAGCAGTACGCACACAATCGAAGCGCAGTAAGGATGGCTAGTGTAACTAGCAAGAATACCACGAAAGCAAGAAAAAGAAGTACGCTATTAACTATTAACGTACCTGTCTCTTCCGAAACGAATGAGTACACATCGTCGTGTCGTGCTACCATCGATTCGAGGAAGTCT
+
8:::<A>>.,,,(,,,22------77188<5;<////7;5:<:@;;:7:;.99(44333333$3493339:::>?<;533333333$3717,333&3336;933386--(-(--055803555;;;<@>>=BBBBC?BBBB?@@BBCBBC>B>B;<6;CAAAAAA=@C???B?BB?ABB=A999@<??A<>>??=,=A=ABBBCBA>@<@:@===9=:>>CBB@CB;;;AA>A=ACD=BCC????BBCAAABBBBB@@@?>>A99999939BBCCC?BABB?C7::??
@ATNG8:00070:03896
TATGGTAGGAGACACGTCGCACACGTACTCATTCGTTTCGGAAGAGACAGGTACGTTAATAGTTAATAGCGTACTTCTTTTTCTTGCTTTCGTGGTATTCTTGCTAGTTACACTAGCCATCCTTACTGCGCTTCGATTGTGTGCGTACTGCTGCAATATTGTTAACGTGAGTCTTGTAAAACCTTCTTTTTACGTTTACTCTCGTGTTAAAAATCTGAATTCTTCTAGAGTTCCTGATCTTCTGGCGCTCTGTCACGTCTGCTACCATCGATTCGAGGAAGTCT
+
78?C@BBCABBCDCBBBBCCCBAACBBCCC;;;<BCE?CC?C@BBBBBCD@CBBAA=A=@@BEAD@BBBCDAAAC@BEEHE3BC?BBDD=AABDBDCFGFH?AA@BBC?AACBBBCB7;;@<@=BABBCBCB?BBBB=ABABAEDGD@A@B;;;B@A;;6:?<?;>@@@A<AAA;@9:9:&96A<:9:::(99@@G>BCCDDGC@==29999$9999>;?=BB?BHCCBBB@C?A@@CCB<;;;7<BCCBCBBCCBBBBAA@CCC?BABA::6:;@A=@@ABA@
@ATNG8:00070:03923
GATGGTAGTGGTCATATGAGAGTGTGTACTCATTCGTTTCGGAAGAGACAGGTCCGTTAATAGTTAATAGCGTACTTCTTTTTCTTGCTTTCGTTGTATTCTTGCTAGTTACACTAGCCATCCTTACTGCGCTTCGATTGTGTGCGTACTGCTGCAATATTGTTAACGTGAGTCTTGTAAACCTTCTTTTTACGTTTACTCTCGTGTTAAAAATCTGAATTCTTCTAGAGTTCCTGATCTTCTGGTATGACTAGTGTACTACATCGATTCGAGGAAGTCT
+
8::<7:>>/0)/::9;@CDCBCBDCCCCA@@@?9;9:<6898@8=?CCBBD=B;6995<165==7;7;;;>@A?@@=??@?@,@@4;9@@;?>@79;9B>AB@BAA;;;7:BBCCHCC?C;;9;>BBCCGBAA@BB;;7;;BBEFBBB@@@@A@@>=B9926@=@8@696==@<@;?999,57;49;@@@,>>==>8>>@BB@AAAB>BCCC5BBBCC?C@CCABCCCGCD@C?BBBCDD?AAD@CDCCCCBBCBBCCCCDDCBBBBC?B;;;@C?BBBB
@ATNG8:00078:03926
GATGGTAGGCGACGAGTACATACGCGCCAGAAGATCAGGAACTCTAGAAGAATTCAGATTTTTAACACGAGAGTAAACGTAAAAAGAAGGTTTTACAAGACTCACGTTAACAATATTGCAGCAGTACGCACACAATCGAAGCGCAGTAAGGATGGCTAGTGTAACTAGCAAGAATACCACGAAAGCAAGAAAAAGAAGTACGCTATTAACTATTAACGTACCTGTCTCTTCCGAAACGAATGAGTACGATGAGATCTCGTGTGCTACCATCGATTCGAGGAAGTCT
+
:::?<?:@8=///////77/56645<=255@8;5////)/49::/5//)//)/)/7944444$57556<<;;;@@;39@??=>>,>C?B@CCC2CBB<=@CCCCCBB:B?BB;;<D?@@@@@ADCCBBCCCBBB?BBBC@;;;@AAAB<A=BBA=BBB@AAAB?CCBBBC@::58??49:AAC;A@A=@ABBB2AA@BBBBBBB::79?BABB?B?B>BCF@DCBBAA@=A5;;;099:49==?ACB?>>BBBBA@@>????AA:99<=;;<BB<B?89388;:;:
@ATNG8:00085:03903
GATGGTAGGCGAGAGTGAGACGCAGTACTCATTCGTTTCGGAAGAAGACAGGTACTTTAAATAGTTAATAGCGTTACTTCTTTTTTCTTGCTTTCGTGGTATTCTTGCTAGTTTACACTAGCCATCCTTACTGCGCTTCGATTTGTGCGTACTGCTGCAATATTGTTAACTTGAGTCTTGTAAAACCTTCTTTTTACGTTTACTCTCGTGTTAAAAATCTGAATTCTTCTAGAGTTCCTGTATCTTCTGGGCAGACTCTCACACATCGATTCGAGGAAGTCT
+
;<BB?CDF@CB@@?@=;;;<<==>>CC==>65.599909<49.55.5;;995;999;)44)4933-328677//)/7:5//////#45.599909<<<7;<>;A@7;@CC;;;):@A@BBCB@DCBAC?DAAA@@@@=?===A588?;8<8:<>>;;;;?BBB>@?<@=?@<@@B>=>499@@@3A;@5:::::':?@BC>CCC>>4449424999'8555<7<7?>9>@A@<=?:?:=/0/>::5777?=@>::444;=:65555:;;<390//)/)/;;<
@ATNG8:00085:03904
GATGGTAGCGCATATCAGCGCAGCCCAGAAGATCAGGAACTCTAGAAGAATTCAGATTTTTAACACGAGAGTAAACGTAAAAAGAAGGTTTTACAAGACTCACGTTTAACAATATTGCAGCAGTACGCACACAATCGAAGCGCAGTAAGGATGGCTAGTGTAACTAGCAAGAATACCACGAAAAGCAAGAAAAAAGAAGTACGCTATTAACTATTAACGTACCTGTCTCTTTCCGAAACGAATGAGTACCTCTCAGACGCTCGTCCTACCATCGATTCGAGGAAGTCT
+
;<?A?@:55A@AAAACB@@@B@@@B<CBCACCFB;:8;<@ABBBBB<@@=@=::6=CCBC1>69:?;?BCB@BB6=999999$4989:<=>2<A<:;@AAAAA;;:49:@?=99:<;;@<@ABA:;;@;;;;A:@>00,/;>@<9//)/)/996=B@:=<9945?@@;;59=8;<<8<<8999-9=?;:99:::%:<98>:==<>0/*/*/8//*/5=>@CC<@>@>=999)43444(4445;9::;>C9@:@B=A<88<89>;>8?=@39987:A;>>AB<@:====
@ATNG8:00089:03939
GATGTTAGCAGACGTGACAGAGCGCCAGAAGATCAGGAACTCTAGAAGAATTCAGATTTTTAACACGAGAGTAAACGTAAAAAGAAGGTTTTACAAGACTCACGTTAACAATATTGCAGCAGTACGCACACAATCGAAGCGCAGTAAGGATGGCTAGTGTAACTAGCAAGAATACCACGAAAGCAAGAAAAAGAAGTACGCTATTAACTATTAACGTACCTGTCTCTTCCGAAACGAATGAGTACCTCTCAGACGCTCGTCCTACCATCGATTCGAGGAAGTCT
+
5=<<@;?@?B=CABBB666==BBCCBCGG@BBCDBB@B?BBBAABC?BB@K@CCA@?BBB3B=@?BFBCBCCBC>99;EMMM5BC?A2;;;.;BB?BABCCCB:;8:=BA?CCB?A@@@@;9;@BCBCCBBC?C;;;<@@@@ABAB?B@C;;;;CAACCCC?CBBBBC@BB?AA@>BBB@?6773577889(:@@CAAABCAAA<A7;;A@5:5:;@AA?CCCBBAB?D>AAB;A::89BBCCCC?BBBDCBB???BBB@@=@>>:>;;;>A<AA@@<@<>>>>
@ATNG8:00057:03989
GATTAGTATAGAGCTCTACATAGTACTCATTCGTTTCGGAAGAGACAGGTACGTTAATAGTTAATAGCGTACTTCTTTTTTCTTGCTTTCGTGGTATTCTTGCTAGTTACACTAGCCATCCTTACTGCGCTTCGATTGTGTGCGTACTGCTGCAATATTGTTAACGTGAGTCTTGTAAAACCTTCTTTTTTACGTTTACTCTCGTGTTTAAAAAATCTTGAATTTCTTCTAGAGTTCCTGATCTTCTGGCGCGTATGTATGTCGCCTACCATCGATTCGAGGAAGTCTT
+
99;6BCCBBBC9;:9<ABA@@;:;:99BCCACCCD<::8;>AAA@@@A=AB@?@5;5;:495?2549>?@>9=8:99999#3738=?>8<?==5:8A=AC?BBAB882:B@???AA=@BD0818;:888:<8=;;;:;;;?@AA==9=;:7,,,),,,,,,(-0537797979655?AA2A9=4778787%7=888)8526968585;/::;<:%<5818849:/;<4;=<<8;;6:,//69//*/66568///86658@@@@@B:=>A<@>>>>><>@AA;A7;;;=5
@ATNG8:00070:03948
GATGGTAGCTCACGTACGTCACACGTACTCATTCGTTTCGGAAGAGACATGTACGTTAATAGTTAATAGCGTACTTCTTTTTCTTGCTTTCGTGGTATTCTTGCTAGTTACACTAGCCATCCTTACTGCGCTTCGATTGTGTGCGTACTGCTGCAATATTGTTAACGTGAGTCTTGTAAAACCTTCTTTTTACGTTTACTCTCGTGTTAAAAATCTGAATTCTTCTAGAGTTCCTGATCTTCTGGAGATACACATGATACTCTACCATCGATTCGAGGAAGTCT
+
7888<A>@AA==555;<99;@??@BAC@A@BB?;;;E>CDAH@ABACCBABBBBBC>B=A@?@5:59ABACCCBB?AAABB5BC@BBCC?CFBB?AAC?BC=;;;CCD@CCECEEIIBECC@C@CGCCAAAC>BCBC?BBBBCCCCCCCCCA@@B@A@@@BA>B?BBBBBDBBA>B::::.;>A>;;;;;*;BBCC>CCCCEIECCE@JEEG5CCCCCAI@CC@CCDCCBB?B@@AACCD@BBC@CCCCCDCCCBBBDCCBBBBA?A999BB>CBAC?C?BABB
@ATNG8:00062:03997
GATGGTAGCACACGAGATCTCATCGTACTCATTCGTTTCGGAAGAGACAGGTACGTTAATAGTTAATAGCGTACTTCTTTTTCTTGCTTTCGTGGTATTCTTGCTAGTTACACTAGCCATCCTTACTGCGCTTCGATTGTGTGCGTACTGCTGCAATATTGTTAACGTGAGTCTTGTAAAACCTTCTTTTTACGTTTTACTCTCGTGTTAAAAATCTTGAATTCTTCTAGAGTTCCTGATCTTCTGGTATACACACTCGCTCTACCATCGATTCAGGAAGTCT
+
8:::5:<<:877///////59;;;<==;;;;>7<@@@8=?9=4?>CBB<<4;AA9:.9.4;==:C@BBBBCB?:@:73333$798999929;;>7;;<8<@788@;;??A<<7:8>@>ABB?A>??778;996<;56///.5445...9966776/...(./(.055:653533(.--77*7*--.3;;;)55....&2997888>>>9>DDD/A=>:=?5:5:B:=998///9=9==@???:787:>?>>>>>;;;>>>>>A>=9>;;;;>8==@;>:>=;7
@ATNG8:00074:04007
GATGGTGTCTCAGATAGTCTATGTACTCATTCGTTTCGGAAGAGACAGGTACGTTAATAGTTAATAGCGTACTTCTTTTTCTTGCTTTCGTGGTATTCTTGCTAGTTACACTAGCCATCCTTACTGCGCTTCGATTGTGTGCGTACTGCTGCAATATTGTTAACGTGAGTCTTGTAAAACCTTCTTTTTACGTTTTACTCTCGTGTTAAAAATCTGAATTCTTCTAGAGTTCCTGATCTTCTGATAGCGACGCGATATACTACCTTCGATTCGAGGAAGTCT
+
CCCC@BBCCCBDCFDCBBECCCCCBBACCC@CCBD?DD@E@BB;;;CD@CBBAA=A?AAAC@A?BCBBAAA>?>>BDCD1BB<?999.9AAA?BC@=@@000;A@A009BBD@A==@@@:=9=@?=====8<@;:5;;?;;;B@>>>??===A5888:>?5;5;===;<<76/299=A.A5<455667(6:6656'59=;<<:;7<;@@@A.>8:8?=A4;;:>=@A@@@<A8;;>>>D:>=>??????=;77:///=====><A==>>A388>?:?;?>?>
@ATNG8:00087:04029
GATGGTAGTAGTACACTAGTCATACCAGAAGATCAGGAACTCTAGAAGAATTCAGATTTTTAACACGAGAGTAAACGTAAAAAGAAGGTTTTACAAGACTCACGTTAACAATATTGCAGCAGTACGCACACAATCGAAGCGCAGTAAGGATGGCTAGTGTAACTAGCAAGAATACCACGAAAGCAAGAAAAAGAAGTACGCTATTAACTATTAACGTACCTGTCTCTTCCGAAACGAATGAGTACTGTATCTATGTGTGCGCTACCATCGATTCGAGGAAGTCT
+
5;>>@CBAABCBCA@;;===<@5697;AB?BCCBAA7;7;:BBBBB>BC=B>AB@BCGGD5C@BB<<@@@@999,9;:9999'4>;<:CGF9CCCACDCBCCCCC@D?BB@BCB?BBBBCCDCCCBCCCCCC?CCCC@BBBABBBC>C@BBB@BDCCCAAC?CCCBBB@@@;???;@@::928???CCDDD2CC?CA@ACABAA<>:>?BC:=:>ACBC?BDBAAA@=@=@AA<BBB@BBBBBBBBBBBBDAAABBFBA??;;;;<==>AAB;AAAA=B=B<;;
@ATNG8:00098:04018
GATGGTAGAGAGACTGTAGCGCACCCAGAAGATCAGGAACTCTAGAAGAATTCAGATTTTTAACATCGAGAGTAAACGTAAAAAGAAGGTTTTACAAGACTCACGTTAACAATATTGCAGCAGTACGCACACAATCGAAGCGCATTAAGGATGGCTAGTGTAACTAGCAAGAATACCACGAAAGCAAGAAAAAGAAGTACGCTATTAACTATTAACGTACCTGTCTCTTCCGAAACGAATGAGTACGATGAGATCTCGTGTGCTACCATCGATTCGAGGAAGTCT
+
/7;;=A@BBDCC;::?;>BBBAAAG<BCD?A@@;;:=A=@AA:;9@<@B@C=9:0:6;<<,><@0//;77:<<=;17333333$33,3,333&39939:88765--(-(-736-.).777=>@@DCCCCDBBB@CCBB?BBBBCC>B>B@BBB?BCBBBBAA?CGGCA@<AB>ABB@BBCBD=AAB>@@AAA.A@=ABABBBAAC797:AAA?B=AABBB@BB>??BC>@>BBB>BCC@BAABBBBCBABBBBBB>>>BA999??C?BBBACC@BCCH@F@BBCC
@ATNG8:00050:04041
GATGTAGGGAGAGTGAGACGCAGTACTCATTCGTTTCGGAAGAGACAGGTACGTTAATAGTTAATAGCGTACTTCTTTTTCTTGCTTTCGTGGTATTCTTGCTAGTTACACTAGCCATCCTTACTGCGCTTCGATTGTGTGCGTACTGCTGCAATATTGTTAACGTGAGTCTTGTAAAACCTTCTTTTTACGTTTACTCTCGTGTTAAAAATCTGAATTCTTCTAGAGTTCCTGATCTTCTGGTATCACACTCGCTCGCTACCATCGATTCGAGGAAGTCT
+
ECAABECC>CBBBABBBCAA@BCCCCBB997:@@A<BB?BBCCCCCCC@CCCCC@C@CCDD?C?CBBBCCGCC?@@>?>)@C?BBAC>BBBB?BCD@DD9:9ACCH@CCDBABBB>BAB?B?BBBAAAAA?CCCA;@??>>>>@C@@@AB>>>:;;;<@A=B<AAA???A@@<@@CCA5@:>;AAAAD/E=:::/:::888A>>>=DDDD.A<<<B<A<==:=>@@>>>:=:>?@DAA:=>@<??@?@@@@@@AAAA@@@=<8<688??;@A@@<@:==A>
@ATNG8:00052:04067
ATGGTAGAGTATCATGTGTATCTCCAGAATCAGGAACTCTAGAAGAATTCAGATTTTTAACACGAGAGTAAACGTAAAAAGAAGGTTTTACAAGACTCACGTTAACAATATTGCAGCAGTACGCACACAATCGAAGCGCAGTAAGGATGGCTAGTGTAACTAGCAAGAATACCACGAAAGCAAGAAAAAGAAGTACGCTATTAACTATTAACGTACCTGTCTCTTCCGAAACGAATGAGTACTACTCTCAGAGACACACTACCATCGATTCGATGAAGTCT
+
/;;8;?BABCCCCB@@>@AA;9;@8;9@<@AAA?C?BBCCA??;?@3:5:>>>>>>=,9<9:;@BB@BBAB=@@@BBCB5CH@D?AAA7CBD@CCDCC@>00+0;00+0<@>@??:BBCCCBBBFBB@A>A@@@@E@@@CCED?B?B::9;BBDABCB@BCCCDC@BB=???599<><3???;??FDD3DD?ABCCCBAAB9979@@<1818=BCEACBBBB@@=@@CCC?ABB=;::CCDCBBBBBCBBBCCCAAABBAAA>A>:;=A<@>>>AA<@@89
@ATNG8:00057:04049
GATGGTAGTACATGATAGACGACACCAGAAGATCAGGAACTCTAGAAGAATTCAGATTTTTAACACGAGAGTAAACGTAAAAAGAAGGTTTTACAAGACTCACGTTAACAATATTGCAGCAGTACGCACACAATCGAAGCGCAGTAAGGATGGCTAGTGTAACTAGCAAGAATACCACGAAAGCAAGAAAAAGAATTACGCTATTAACTATTAACGTACCTGTCTCTTCCGAAACGATGAGTACGATGAGAGAGCTCTCTCTACCATCGATTCGAGGAAGTTCT
+
885505><445<5555<;;<<594939:<5:99555.549<=;;@B@CB?B?B?:99999(97=<<669>CCDF?BA;<;<;*;C5;5555&5@;6;;AAAAABB?B@CC@CCC:>CCCEBBB@@@CBBB;;6;CBB>;;;ABCBB>B>A;;40=<<0//@7?ABB=D<?@>8946;6///(00/(/99::+9=7:.77<;9;>,0,/>;;,00/?CB@?@B999???>@BBB9@59997;<>=====7748;;=B474=BAAB@CB@6663//-6062-/(.3
@ATNG8:00064:04084
GATGGTAGTATCTGTCTACGAGAGCCAGAAGATCAGGAACTCTAGAAGAATTCAGATTTTTAACACGAGAGTAAACGTAAAAAGAAGGTTTTACAAGACTCACGTTAACAATATTGCAGCAGTACGCACACAATCGAAGCGCAGTAAGGATGGCTAGTGTAACTAGCAAGAATACCACGAAAGCAAGAAAAAGAAGTACGCTATTAACTATTAACGTACCTGTCTCTTCCGAAACGAATGAGTACACATCGTCGTGTCGTGCTAATCGATTCGAGGAAGTCT
+
<CCD@EBBB;95==@AC;;9BB@==8;;;8<CCCCC@C@BCCCCCC>CA?D?BAAABCCC3C?BBBBBBBBA@@9@A>>@@@0@B@CADCC;GDCABBBBBC@@@=@?BB@BCF@BBBCCDBEDCCCDCBBC?AAAC?CCCCBBAB>B@C@@>@CCCCAAA?CAAAAA?DD@>>?999CCC@>>??BBCCD3BB?B???CCAAA:=:=?@@7;8;BDDD?ABBBBCC<?>@BB=A:998ACCB9::BBADBBBBBA@@@987?C?CBB<>9887A;@?C977
@ATNG8:00099:04042
GATTAGCTCGCTGATGATATCTCCAGAAGATCAGGAACTCTAGAAGAATTCAGATTTTTAACACGAGAGTAAACGTAAAAAGAAGGTTTTACAAGACTCACGTTAACAATATTGCAGCAGTACGCACACAATCGAAGCGCAGTAAGGATGGCTAGTGTAACTAGCAAGAATACCACGAAAGCAAGAAAAGAAGTACGCTATTAACTATTAACGTACCTGTCTCTTCCGAAACGAATGAGACGAGAGAGCACACGTGTCTACCATCGATTCGAGGAAGTCT
+
B@@<@BCCCCBBBCDC?A@GCCC?BBC@CCCCAA>A@CCC?A@B?;;:;@CBBBDDDD3B?BBBBBBAB???9?@AABBB2BC>B<@@@7@CC?CBCCCFC@@?@@BE@CCC;<<CCCEDCCCCCCCDCC?CBBA?A@@@CCCBAJ@DAA@ACDDCCCB?BBCBCB=?>9=A@39::99,:?@;:::9+9@<?AABBD@@@8;8;@@A;>;>;@@B>AABBABB=A=???9??<9>@@@AAAAAABB??@ABCFCCFBB??=;B?>>><>BAA=A=@;;;
@ATNG8:00050:04118
GATGTAGAGTATCATGTGTATCTCGAAGATCAGGAACTCTAGAAGAATTCAGATTTTTAACACGAGAGTAAACGTAAAAAGAAGGTTTTACAAGACTCACGTTAACAATATTGCAGCAGTACGCACACAATCGAAGCGCAGTAAGGATGGCTAGTGTAACTAGCAAGAATACCACGAAAGCAAGAAAAAGAAGTACGCTATTAACTATTAACGTACCTGTCTCTTCCGAAACGAATGAGTACACATCGTCGTGTCGTGCTACCATCGATTCGAGGAAGTCT
+
44;<=CBBBB>CCC;;;BBBBCAABD@BCA>>>-0-0@A@@CC>9958=???@BBCB5B?BCCAABCA;;;0:B;;;;;*;?=B5;::&9@A:@CBBBBCCB?B=;;5<@A;@BBBDCEDDBBBBBC999:EBB?BBCCCCBB?B?BAA?ACDDDBBB@BBBCCC@BC?BBB@BBBBD>A9939<<<?1?B?BBAACCCCC997:@@A?B?>@DDEACBAAAAA=@=@DE@DCC@DDBCBBAAADCCBBCCCCA:9:?@ACD@CBBBBB??A@C@B=??B9
@ATNG8:00058:04094
GATGGTAGGCGTGTGAGAGTCTGCCCAGAAGATCAGGAACTCTAGAAGAATTCAGATTTTTAACACGAGAGTAAACGTAAAAAGAAGGTTTTACAAAACTCACGTTAACAATATTGCAGCAGTACGCACACAATCGAAGCGCAGTAAGGATGGCTAGTGTAACTAGCAAGAATACCACGAAAGCAAGAAAAAGAAGTACGCTATTAACTATTAACGTACCTGTCTCTTCCGAAACGAATGAGTACTATGTAGAGCTCTATACTAATCGATTCGAGGAAGTCT
+
CCCC@BBB?BABBCCCCDDBBBBCI?DBB?BCCBAA<A?BBGCCCFACC?B>@@B:::9:*;=ADCCDCCC???6<@88777)9A<A8??=2=9987.7A?BB??=>@BB?BAA>ADBB?@AA@A???>>;;7;???9=;<<AA<=:>;>>>:>C@@>>@><AA@@BB?BC?CCC?BBDDF>AB?<;;;;;*;A=ABDCCCCCC@C@BBBC@B?BCCBB?BAAAAAA???CAC;@BB@9::CBBBBBBBCBCCDCCCCCBBBBB@BBCA@>@CCG@C@B@@@
@ATNG8:00061:04101
GATGGTATTCTCAGATAGTCTATAGTACTCATTCGTTTCGGAAGAGACAGGTACGTTAATAGTTAATAGCGTACTTCTTTTTCTTGCTTTCGTGGTATTCTTGCTAGTTACACTAGCCATCCTTACTGCGCTTCGATTGTGTGCGTACTGCTGCAATATTGTTAACGTGAGTCTTGTAAAACCTTCTTTTTACGTTTACTCTCGTGTTAAAAATCTGAATTCTTCTAGAGTTCCTGATCTTCTGGGTGTATCAGCGAGTATCTACCATCGATTCGAGGAAGTCT
+
/::;=DAC@BBBBBDBBBABACDGCCCCCB@@=@AAA=BB@B@DECCDCC@BBCA@?@@CCCC@D?CDCCCBBAB>;;;::*;;5;?BB=DCBB?BCC@CF@BABCCJABBBBBBBE@CBA?B@CB@?@BBD@CBFD>A@CCCCBBBAA@CCBBB@CCC?BB@B?BBCBBCIEHABBBJD<C@C@CBDDE5BBCCC<AABBB;;;AA<@A@A,ACCCC?C@BB?BCBCCBC@CAAABCBA>@@FJ?BBBCDCBBBBBCBCCDE@@>@@@?::8:FFFAC?CBBB
@ATNG8:00066:04107
GATGGTAGTGTGTCTCTGAGAGTAGTACTCATTCGTTTCGGAAGAGACAGGTACGTTAATAGTTAATAGCGTACTTCTTTTTCTTGCTTTCGTGGTATTCTTGCTAGTTACACTAGCCATCCTTACTGCGCTTCGATTGTGTGCGTACTGCTGCAATATTGTTAACGTGAGTCTTGTAAAACCTTCTTTTTACGTTTACTCTCGTGTTAAAAATCTGAATTCTTCTAGAGTTCCTGATCTTCTGGTCTACTACACTGTACTCTACCATCGATTCGAGGAAGTCT
+
////)//:<@;;44455555;;666=55/9//)/:;;5;>9>9>>DCCBB?BCCCC@E@EDCC?C@CCCCCCBCB?CBFGG5BB@BCCE>BBBD@BBC@BB?BABBBC@CCCCCCCD@DBA?B@JDAAACCC@CCCC>BBAACCCCCBAADDDCC=BAC?AA@C=AABBCCCB@=B>>>@7@>B>BCCCC5CBBBB9;:CBECCBBB?BBBB2BBBCDACACC?BBBBBBC@C@@@@CBB>@?B@BCECDDCBBBCCCCCCCCCC?CBBC@@>?CCC@D@CBBB
@ATNG8:00069:04112
GATGGTAGTCTCAGATAGTCTATAGTACTCATTCGTTTCGGAAGAGACAGGTACGTTAATAGTAAATAGCGTACTTCTTTTTCTTGCTTTCGTGGTATTCTTGCTAGTTACACTAGCCATCCTTACTGCGCTTCGATTGTGTGCGTACTGCTGCAATATTGTTAACGTGAGTCTTGTAAAACCTTCTTTTTACGTTTACTCTCGTGTTAAAAATCTGAATTCTTCTAGAGTTCTTGATCTTCTGGGTGTATCAGCGAGTATCTACCATCGATTCGAGGAAGTCT
+
4:;;:BDCCCABB@@??@BAAEECCCCBBB;;:;@@@>DD?B?BBCBAAA=CCCBB@B<@@;;;B6;5=<=;;;>7:>?@?,@A=ACCD>B<BC:CCF@CC;:;@CCC?ABCCCBCB?BBB>A>ACDCCCBB@CCCC@CCBBBBCCCB?@@BBBC@@AA@BB?B?A@@AFCCFIABBBCC<C?B>;<<;<*;BABB>BJCCCCAAAA5;;;;*;AABB@B@CC?A@EEEBB?BB?BBBCC?BBCC=BBA@@BBC@@ABBCDDC;;8;@AA::6;ADDDFACBBB
@ATNG8:00074:04101
GATGTAGCACGACACGACGATGTGTACTCATTCGTTTCGGAAGAGACAGGTACGTTAATAGTTAATAGCGTACTTCTTTTTCTTGCTTTCGTGGTATTCTTGCTAGTTACACTAGCCATCCTTACTGCGCTTCGATTGTGTGCGTACTGCTGCAATATTGTTAACGTGAGTCTTGTAAAACCTTCTTTTTACGTTTACTCTCGTGTTAAAAATCTGAATTCTTCTAGAGTTCCTGATCTTCTGGAGATACACATGATACTCTACCATCGATTCGAGGAAGTCT
+
;;A@??DCCC;66DCDDD;99DBBABBAB@@=@BBA:BC?A?ACCGDBB?BBDDD@D?BB>?;?;@@BBBBBBC?BBBBB3BA<A877)8@AA@CCEACB7:9?BBA?BCCCBBBC?BBC@B@BB@@@==><@@@?<AAAAA?>===AAAA88:<:::<@@=@<@@@@?AAAD8=<CCC5A<A:??AAA/A?@?@9@88888@@@@;?CDD/D;;;B<?<?@<@BCB>>><@:=>@@AA<??@<@@@@CBA:::@AB>>===>A;A>>>AD<@@@@<@<@>>9
@ATNG8:00083:04125
GATGGTAGCATCATGCATATCTCACCAGAAGATCAGGAACTCTAGAAGAATTCAGATTTTAACACGAGAGTAAACGTAAAAAGAAGGTTTTACAAGACTCACGTTAACAATATTGCAGCAGTACGCACACAATCGAAGCGCAGTAAGGATGGCTAGTGTAACTAGCAAGATACCACGAAGCAAGAAAAACGAAGTACGCTATTACCTATTAACGTACCTAGTCTCTTCCGAAACGAATTGAGTACATAGATATACGTATAGCTACCATCGAATGAAGGTTAGTC
+
77//)/::<<=;;666=<<<>??==@CCB?@A@@;9.47=555@?@=@B;;66//////&/)//789343=<;13344444$443939==.;;;:==696<@55.5454.5=>8==>;;;>===665555/)////2/////4445<6544.4;;=<<<>;><<?<<80//8838877,//6067888+--83---//73/....(..70505::::6/////6697;4776.666)/(/99688888;;9::8856552225::598853(...(.(.(-9/.
@ATNG8:00084:04123
GATGGTAGCACACGAGATCTCATCGTACTCATTCGTTTCGGAATGAGACAGGTACGTTAATAGTTAATAGCGTACTTCTTTTTCTTGCTTTTCGTGGTATTCTTGCTAGTTACACTAGCCTATCCTTACTGCGCTTCGATTGTGTGCGTACTGCTGCAATATTGTTAACGTGAGTCTTGTAAAACCTTTCTTTTTACGTTTACTCTTCGTGTTTAAAAATCTGAATTCTTCTAGAGTTCCTGATCTTCTGGGCAGACTCTGCACACGCCTACCATCGATTCGACGGAAGTCT
+
:<<<<CAA<<>A00/::@@@>;;;;<===?@?:;995)5:5:.555;==@B?BB@@A<>3=>995:7<;<A?@:;;78?==;,8:283333&3:883<9?49:?B::8;</333389==*//==9=;>=6//.773888:577776<:;:::::////(///659391//////666168988(7-86(5::=@.89;;;(//6//(/::/77.7DAD/?788@<A<>><>???><==B=;;;>>>:<66607///77776<BEA>>>=>==<?=<<;<3::9:;5;5:?==
@ATNG8:00089:04117
GATGGTAGGAGACACGTCGCACACGTACTCATTCGTTTCGGAAGAGACAGGTACGTTAATTAAGTTAATAGACGTACTTCTTTTTCTTAGCTTTTCTGTGGTATTCTTGCTAGTTTACACTAGCCATCCTTACTGCGCTTCGATTGTGTGCGTACTGCTGCAATATTGTTAACGCGAGTCTTGTAAAACCTTCTTTTTACGTTTAACTCTCGTGTTAAAAATCTTGAATTCTTCTAGAGTTCCTGATCTTCTGGGCTGCGCTGATATGCGCTACCATCGATTCGAGGAAGTCT
+
55<>9>BB@BBBB<;;;<<<A;;;B@>><@;:19BBC?CA@A,/////7779;96606(-(-(-836(,,///9///78;DDCC2:91383333&3888:588<6;=>787>377(/.....8838AB;>98////...285555:=88>;<::999==<<<47557;;7>499===<:9717668;,;4<9<<AAB.<;<<C7?;?>;<99<==:=@@@.:::69:*/*/959668?AA9;7=@>;==277:>399::@===>>>@@@@@?@?<???@@A=@@@A<A<@>>>
@ATNG8:00063:04161
GATGGTAGTGTGTCTCTGAGAGTCAGTATCATCGTTTCGGAAGAGACAGGTACGTTTAATAGTTAATAGCGTAACTTCTTTTTCTTGCTTTCGTGGTATTCTTGCTAGTTACACTAGCCATCCTTACTGCGCTTCGATTGTGTGCGTACTGCTGCAATATTGTTAACGTGAGTCTTGTAAAACCTTCTTTTTACGTTTACTCTCGTGTTAAAAATCTGAATTCTTCTAGAGTTCCTGATCTTCTGGTCTACTACACTGTACTCTACCATCGATTCGAGGAAGTCT
+
4444.448889444:555::;55555977///--::///,/5<<99<>>8999555)549;45069>;;:7//)-60-----$--(/79:.4466.5;;7;<155;:=>:>BB=BCBB@:;;?B;=@;9:99>;@999<A@@@@=;94////////)//:27728344499;;;<.55599*59>255999(;<<<<4<995599999.5555$44455.5.545:::<<<<2525<<==<7::9495555:>99999>@D999==899448838;94.5.4445
@ATNG8:00066:04158
GTTGGTAGTGTCAGTGCGCGTCGTCCAGAAGATCAGGAACTCTAGAAGAATTCAGATTTTTAACACGAGAGTAAACGTAAAAAGAAGGTTTTACAAGACTCACGTTAACAATATTGCAGCAGTACGCACACAATCGAAGCGCTGTAAGGATGGCTAGTGTAACTAGCAAGAATACCACGAAAGCAAGAAAAAGAAGTACGCTATTAACTATTAACGTACCTGTCTCTTCCGAAACGAATGAGTACGTGTGACGTACGTGAGCTACCATCGATTCGAGGAAGTCT
+
78;A:DEBBABBDDBDBDCBBBCGGACBCACCCCCHAC@BBDBBCG@BC?D?BBCCCCCD3C@BAABBCCBCCC9==;;;;;*;C>C5;;;6;DDBECCCCDDCCAD@BC@BCC@A@@BCDDDBBBBBBCBC@CCBB?CCCBBBBB?B?CAA>ACCCCCCC?ABBBCC?BB@C??=?ABBB>???@DCCCC3BB?BBBBCA@@@3839=>?3868EDDD@CBBCCCC>@=@DGGCAB@BBBBCBBBBBBBBCCCCBCBBBBBBBB?B>>>BB?BBBC?B?BBBB
@ATNG8:00079:04179
GATGGTAGTAGTACACTAGTCATACCAGAAGATCAGGAACTCTAGAAGAATTCAGATTTTTAACATCGAGAGTAAACGTAAAAAAGAAGGTTTTACAAGACTCACGTTAACAATATTGCAGCAGTACGCACACAATCGAAGCGCAGTAAGGATGGCTAGTGTAACTAGCAAGAATACCACGAAAGCAAGAAAAAGAAGTACGCTATTAACTATTAACGTACCTGTCTCTTCCGAAACGAATGAGTACTGTATCTATGTGTGCGCTACCATCGATTCGAGGAAGTCT
+
4:<=>BCBBCBBBBBBBKDCC@9595:4:05@ABBC>B9;;CBCBB@BC?C>@@@?@@@@,@>A;:5;?::<<<<299//////#/7)/)///&/6616<<<;:9//)/5684<=:6:;=?@>CECCBBBBBCC@DD@@>ABAABB??=@@CCB?BBBBAAAA?CCCABB?A@::9:;@@:::,8;;8<<<>?17@;A:;;AA?>>1818===;?;?AAAA>AAAAAAA=@<???8?CC@CCDCCCBBBBBBBBAAACCAA???>>><ABB?@?<????=A:>888
@ATNG8:00095:04180
GATGGTAGTGATACAGATCAGACACCTGAAGATCAGGAAACTCTAGAAGAATTCAGATTTTTAACACGAGAGTAAACGTAAAAAGAAGGTTTTACAAGACTCACGTTAACAATATTGCAGCAGTACGCACACAATCGAAGCGCAGTAAGGATGGCTAGTGTAACTAGCAAGAATACCACGAAAGCAAGAAAAAGAAGTACGCTATTAACTATTAACGTACCTGTCTCTTCCGAAACGAATGAGTACGATGAGAGAGCTCTCTCTACCATCGATTCGAGGAAGTCT
+
7:==;B@CBB?A@DBCBBCBB;;95.0/0+///7==255)5999>00+00+/298=DDCED1;;;DECCFICCCC9@@99999*:B;@9@@@7ADDAC=;=CBB;;8;?BC@DCC@DDBBB@AABBBCDBBBC@CCCC>BBBABBBC@D@CBB@CCCCDCBB?BCCBCC?:94:@@39:998*::9<99999'9<:<@BBCCBCB@B>AACB;?9;=BAB?BABBBBB>A?@@@;@CC?BBCDCCCCC>>>CAAAC>>>@?877B?<?///8838=BB=B=A:;:
@ATNG8:00050:04221
GATGGTAGCTATACGTATACTATGTACTCATTCGTTTCGGAAGAGACAGGTACGTTAATAGTTAATAGCGTACTTCTTTTTCTTGCTTTCGTTATTCTTGCTAGTTACACTAGCCATCCTTACTGCGCTTCGATTGTGTGCGTACTGCTGCAATATTGTTAACGTGAGTCTTGTAAAACCTTCTTTTTACGTTTACTCTCGTGTTAAAAATCTTGAATTCTTCTAGAGTTCCTGATCTTCTGGGATGTGTGCGCAGTGCCTATCCATCGGATTCGAGGAAGTCT
+
:::=:>CCCBBB@;;6??===CCCBBBDCCC@CCCC>CC@B:;;BBB;;7;D@?A=@?AAAA?C@BBCCA@@AA<@@@@@.@@398AA:A@@==@<??;??BABB>BBBDDDAA<?AB;><=C?==>00(0677.5:<>>=>=?==<=;:7:27895:<0/(/5/..3766265977*74<9=CCCC*=<>>=09<:8<;522505::9(722,3:49633.3;337?=8=<>799A@0/0::1;////6989;83//=6;---053--(-84333629387..
@ATNG8:00058:04190
GATGGTAGCGCACACATAGATACAGTACTCATTCGTTTCGGAAGAGACAGTTACGTTAATAGTTAATAGCGTACTTCTTTTTCTTGCTTTCGTGGTATTCTTGCTAGTTACACTAGCCATCCTTACTGCGCTTCGATTGTGTGCGTACTGCTGCAATATTGTTAACGTGAGTCTTGTAAACCTTCTTTTTACGTTTACTCTCGTGTTAAAAATCTGAATTCTTCTAGAGTTCCTGATCTTCTGGCTCTCGTAGACAGATACTACATCGATTCGAGGAAGTCT
+
;;CD=A?ABBCC;;;CBBBCCCCBCCBCBCCC@FBBD>BB@CAHEBABCCC@CCCC=@=@@@B@C@CCCCABBCC@CCCCC5BB>@@BB;@@BC?B;<7;C7;;BBBC@CBCCCBDD@CCC@D?CCBBA@@B?BBCC@CCCCBBBBCBBABBBAB>BBB?BB?B@CABBBDCCCACBBB<B<@=BCDDD3CBBBB:<;BCECCC;;5;;;;*;@@BC@C?BC?BBCBA@@=@=@BBC@@@@BDBBBBBADBBCCCDDCBCCCCBBBDDCB?BB@@?@@DB;;
@ATNG8:00066:04213
GATGGTAGAGAGAGCTCTCTCATCGTACTCATTCGTTTCGGAAGAGACAGGTACGTTAATAGTTAATAGCGTACTTCTTTTTCTTGCTTTCGTGGTATTCTTGCTAGTTACACTAGCCATCCTTACTGCGCTTCGATTGTGTGCGTACTGCTGCAATATTGTTAACGTGAGTCTTGTAAAACCTTCTTTTTACGTTTTACTCTCGTGTTAAAAATCTGAATTCTTCTAGAGTTCCTGATCTTCTGGATACACTCATGTGCACCTACCATCGATTCGTGGAAGTCT
+
45<=8=BCCCCBBCE;;9<CC@CCBCDCCBAA?ABBG?JCAG@GBBBBCC?BBA@@<@:@?;A?B:BBBCBBBAB8BCCBC1CB:79B>6BCCB?A??:=?2999=<@:@>>=AAAB>A=?<?=@A>>>???<A@>>9==A:::::;=<=?;;;;5::<987073:=B????::577=;>2>9=888889(8:8878(767688:<7717:::(55:<>:><>@=BBBA>>><B=BB>>8868EE=BBA>>;;;======??=AAA<@>>>BB<@@;;7;<A@=>
@ATNG8:00075:04208
ATGGTAGGACGAGCGTCTGAGAGGTACTCATTCGTTTCGGAAGAGACAGGTACGTTAATAGTTAATAGCGTACTTCTTTTTCTTGCTTTCGTGGTATTCTTGCTAGTTACACTAGCCATCCTTACTGCGCTTCGATTGTGTGCGTACTGCTGCAATATTGTTAACGTGAGTCTTGTAAAACCTTCTTTTTACGTTTACTCTCGTGTTAAAAATCTGAATTCTTCTAGAGTTCCTGATCTTCTGGATACACTCATGTGCACCTACCATCGATTCGAGGAAGTCT
+
---(-571444444444898344-548::993=>>@;@C@H@BBCBBBC@BAACCAC@CCBB8;7<CBCD=;;DACCCCC09;4499>8ACCCAEBB?BB9;;BBBB@BBBCBBBB?BBB>B@B@@@ABCB>BBBB?DAAACBCCGBBBBACCC@CBB@BA>A?@@@BCCDCIACCEEE=DAG;<=ECC3GCDCG:;<BCCBB;;;<@@@@,@;<;B@B@CC@;;;AA@C@D@CCBCBB?BBGACBBMDCBBCA@@AB@@??CC@B:;:??<?CCC@C?@000
@ATNG8:00079:04230
GATAGCGAGCGAGTGTGTATACAGAAGATCAGGAACTCTAGAAGAATTCAGATTTTTAACACGAGAGTAAACGTAAAAAGAAGGTTTTACAAGACTCACGTTAACAATATTGCAGCAGTACGCACACAATCGAAGCGCAGTATGGATGGCTAGTGTAACTAGCAAGAATACCACGAAAGCAAGAAAAAGAAGTACGCTATTAACTATTAACGTACCTGTCTCTTCCGAAACGAATGAGTACCTCTCAGACGCTCGTCCTACCATCGATTCGAGGAAGTCT
+
BDAAACCC@?@BCCDECCCAAABBCBCCCB@?<?=@@DCBBB?BB=A?DCDCCDCD5CACCCBD@@@CCE=CB9999:.;C?C?CCC<CCC@CCICDDDCC?C?AA>ACC@CBCCCCCBCCCCCCCCE?CCCC@CBBBBBCCCC@D9989AAABBCC@CBBBBA?CD@DAA;??><<5>::3:ABBC3==9=///==AAA<?<>=>>:=9<ACCB@CCCCCCC?B?BCD>CBB?BBCBBBB?BBBBCBBBBBBBBAC?BBD<A;AA::88A>@=@:>>>>
@ATNG8:00093:04194
GATGGTAGCGAGCGAGTGTGTATACCAGAATATCAGGAACTCTAGAAGAATTCAGATTTTTTAACACGAGAGTAAACGTAAAAAGAAGGTTTTACAAGACTCACGTTAACAATATTGCAGCAGTACGCACACAATCGAAGCGCAGTAAGGATGGCTAGTGTAACTAGCAAGAATACCACGAAAGCAAGAAAAAAGAAGTACGCTATTAACTATTAAACGTACCTGTCTCTTCCGAAACGAATGAGTACCTCTCAGAGACACACTACCATCGATTCGAGGAAGTCT
+
--66177:@@995996>A==BB999?@AB@CCCAA?292499::<:388-3-33556@@@@&626<<<@CC;ABD>CBCFEED5CB?B=@@A9BBB?BD;;<D;;;>B>BB@BBC;9:BCCCBBBDBBBAAAD@CEAA?ABCBABBB?B@CAA?ADDCBBBC@CCCAAA>AA@DBB=???==,99>;9:::9:%:>9>949BBDCB?A>BCBA399,8>B;;:;CBBBDD>A>@@C<AAB??A@CBAA>ACBCCAAABCCCCCB??;>>>?><8=>>>=B<>>>>
@ATNG8:00062:04242
GATGGTAGCTCTGCTCTGACTCTCGTACTCATTCGTTTCGGAAGAGACAGGTACGTTAATAGTTAATAGCGTACTTCTTTTTCTTGCTTTCGTGGTATTCTTGCTAGTTACACTAGCCATCCTTACTGCGCTTCGATTGTGTGCGTACTGCTGCAATATTGTTAACGTGAGTCTTGTAAAACCTTCTTTTTACGTTTACTCTCGTGTTTAAAATCTGAATTCTTCTAGAGTTCCTGATCTTCTGGGTGCGCTACAGTCTCTCTACCATCGATTCGAGGAAGTCT
+
;;??@A/;5>=BB@?@A;:;DBC>=CB@@@?>:@>@@8@B?A@BABBDBB@BCBA@;@?B@AA@GACCCCDDCBB>BBCCE5BB?C;;;6;;<A;A?@==@469?@?A<?@AA>>?A899C?C@CCCD;:;C>A;59<@BABAA;;9?>>>><?@;:9:>BB?B?C;;;CDGCCABBACC9C@B@CBCCC,?@;;;000000////44)444&4:;;=;@9=<7;;<::::5:7555<<;38799)95999>>>>@???@@=<DD999A@@C@@>>>4949=@>
@ATNG8:00069:04251
GATGTAGAGTATCATGTGTATCTCCAGAAGATCAGGAACTCTAGAAGAATTCAGATTTTTAACACGAGAGTAAACGTAGAAAGAATGGTTTTACAAGACTCACGTTAACAATATTGCAGCAGTACGCACACAATCGAAGCGCAGTAAGGATGGCTAGTGTAACTAGCAAGAATACCACGAAAGCAAGAAAAAAGAAGTTACGCTATTTAACTATTTAACGTACCTGTCTCTTCCGAAACGAATGAGTACGTGTGACGTACGTGAGCTACCATCGATTCGAGGAAGTCT
+
<>;?@=C@@@BBCCCCCCCBBBB@=A;;5;A@@BA?B?BBBBB@@?BC@C=@@=99999':29:@;AAA9;;?59555/99/77)//27;;.///7<A:;598895:7==.45949@@A@ABABB;;:BBBA?DBBA=@@AAACBB>B>A:::;BBBAD@?<?@@A??<?A=AAA=@@9:9,7<<8@BDCCC)BA?@?179@=>;;;6;<>>?>>8>;>>CAA;?@>995<8=?BBC>C@@6;9@??>AA@@@?A@AA@@@BB;;999939AAA9939B;;5:;??@A
@ATNG8:00071:04283
ATGGTAGGACGAGCGTCTGAGGGTACTCATTCGTTTCGGAAGAGACAGGTACGTTAATAGTTAATAGCGTACTTCTTTTTCTTGCTTTCGTGGTATTCTTGCTAGTTACACTAGCCATCCTTACTGCGCTTCGATTGTGTGCGTACTGCTGCAATATTGTTAACGTGAGTCTTGTAAAACCTTCTTTTTACGTTTACTCTCGTGTTAAAAATCTGAATTCTTCTAGAGTTCCTGATCTTCTGGGTCTACGCTCGTCGCGCTACCATCGATTCGAGGAAGTCT
+
4443944.444455;::44433(3<<;==D?BBBB>BC?B@CBECBCC@CBCDC?A=ABBA>B?;;;BBBBBC@BFDDE3AA=A999/9C@A5;:@;?A<?@A@:9489@@ABBB@CCD?B?AB@>>?AA?BBBA:>=>@@@==>=?A?::::57888;;5;=;;;A???BC:@8989,8;D<?>CCC/AA=>=1;<<///;=6;5;===/=888@<@<@@:>>@A>>><@<>>>@@@<@>>>9>AAC@@>>>==677?:::=5:6;;<;///<=9=27://
@ATNG8:00086:04263
GATGGTAGCTATACGTATATCTATGTACTCATTCGTTTCGGAATGAGACAGGTACGTTAATAGTTAATAGCGTACTTCTTTTTCTTGCTTTTCGTGGTATTCTTGCTAGTTACACTAGCCATCCTTACTCGCCGCTTCGATTGTTGTGCGTACTGCTGCAATATTGTTAATCGTGAGTCTTGTAAAACCTTTCTTTTTACGTTTAACCTCTTCGTGTTTAAAAATCTGAATTCTTACTAGAGTTCCTCGATCTTCTGGACAGAGTGTGCAGATACTACCACTCGATTCGTAGGAAGGTCT
+
44895;<?AA<<:///999:=<<//////77;65//0*/:)/)////:;<<:=B=@A5>5>;<<8A<9559:9933-7<8;8'3349::=</;://)//63//)333333,37779::95::53759<//./(.57.5558322,2873...33553233.---,--(-,3..255788:055;8:)5+22'23;;;)6696;.5(.(.33...5;=>.:997(5688817755.5>522A>>6<5///8532,2**(***(22...778555766650.....22,2,--828(-(.53
@ATNG8:00090:04281
GATGGTAGGCACTGCGCACACATCCCAGAAGATCAGGAACTCTAGAAGAATTCAGATTTTTTAACACGAGAGTAAACGTAAAAAAGAAGGTTTTTACAAGACTCACGTTTAACAATATTGCAGCAGTACGCACACAATCGAAGCGCAGTAAGGATGGCTAGTGTAACTAGCAAGAATACCACGAAAGCAAGAAAAAAGAAGTACGCTATTTAACTATTAACGTACCTGTCTCTTCCGAAACGAATGAGTACTATAGACTATCTGAGACTGCCAAGGCACACAGGGGATAGG
+
BBBB@DCC@C@;::>>;5595<555)544249===>5>=<AA=>886..*.(-69/44444#48;>5//;8///8/////////#55.5.5555$5<<7=666;9;4::4;;??::9924=;=AAABBC@@AA@@@;?B@@<@@====BC@B?BAA=?>;:;000::::???7==<0005://9A;@@A<>>?==<%5937577:8;588)916:66056;;?@@=@A>@@9959>AAF>CBB??>>BBBBCD?;;=>>?;??@98797;;*0,0;@@BBAABKK:??@BD
@ATNG8:00070:04306
GATGGTAGTTTCTGTCTACGAGAGCCAGAAGATCAGGAACTCTAGAAGAATTCAGATTTTTAACACGAGAGTAAACGTAAAAAGAAGGTTTTACAAGACTCACGTTAACAATATTGCAGCAGTACGCACACAATCGAAGCGCAGTAAGGATGGCTAGTGTAACTAGCAAGAATACCACGAAGCAAGAAAAAGAAGTACGCTATTAACTATTAACGTACCTGTCTCTTCCGAAACGAATGAGTACACACTCTCATATGACACTACATCGATTCGAGGAAGTCT
+
9;@A;=?AAA>ABCBBCBCCCCCCGACDC@AB@C;;:;@CBBCA@@;00-0:>==?=>==,=;@@@CAA@B:99,:>::999(9B;A9??>0;=A=ABB@A>;;;5;5;A;;;;9==888???@>?>>;;;==A@>>;>@@A?>>A=D=>::8:?>>>>>>;?@@>BB@BB>BBB=BA??>;>=<AAAAA/67.7;;:>>@?D<@<@8885;5;BAAA<A>>=ABB>D:;77.600*0>>@>AA@@AAB>??AAAAABBBBB===@BB>><>ABA?B?BBBB
@ATNG8:00073:04334
GATGGTAGGCGAGAGTGAGACGCAGTACTCATTCGTTTCGGAAGAGACAGGTACGTTAATAGTTAATAGCGTACTTCTTTTTCTTGCTTTCGTGGTATTCTTGCTAGTTACACTAGCCATCCTTACTGCGCTTCGATTGTGTGCGTACTGCTGCAATATTGTTAACGTGAGTCTTGTAAAACCTTCTTTTTACGTTTACTCTCGTGTTAAAATCTGAATTCTTCTAGAGTTCCTGATCTTCTGGATATGAGTGACTCGTGCTACCATCGAATCACGAAAGTCT
+
AAAA<@CC?BBCBBBCCCAAAAABCGDCBBCC@CCCE>CC@B;9;CCCBB@BBAAA7;7;@@@?B?BCCCCCAAA<@@@>@.=;1;>?;18AAA?BBB?AB99:ABAB?BABBBCBB=?;@;?:>;;;>?;;6;===7;;:=<;<?@;;;A>?>A:=>A<>><@>@???A@A??<;;<DD3?7;5;>?>@/@>:;=0667///:<<>0888(2688:6:599598777786;376=;@>-//;7989=@;;;@@B=<<///3369=///@9<<;;;==4=;;;
@ATNG8:00081:04293
ATGGTAGGTGCGAGCATGAGTGTATCCACGAAGAATCAGGAACTCTAGAAGAATTCAGATTTTTAACACGAGAGTAAACGTAAAAAGAAGGTTTTACAAGACTCACGTTAACAATATTGCAGCAGTACGCACACAATCGAAGCGCAGTAAGGATGGCTAGTGTAACTAGCAAGAATACCACGAAAGCAAGAAAAAGAAGTACGCTATTAACTATTAACGTACCTGTCTCTTCCGAAACGAATGAGTACTGCGTCTCACTCTCGCCTACCATCGATTCGAGGAAGTCT
+
///)//4.4;94455:::9;9=5555.5555454.59:=7A9AABCCCD@CC@D@CBDBBABA5AACCCBBBBC@AA=ABBCCCC5CI@C?CJI;EAA?ACCBCBC996;?AB?CCE?BBCBBBCCCCBBGCCCD?BBCD?BBBBBBAC@C@C@@?@BBBCCBB?BBBBCA?BB@BBB799???8???<@ABBB3BD@DBAABBBB@<?;?AAA:>:=>BCCACCBBBBB>@?AED?FA@?@CBBBACDCCC@@@CBAACBBBB?BBB?BBBBAA>@BBB?B@C889
@ATNG8:00088:04298
GATGGTAGATACTCGCTGATACACCCAGAAGATCAGGAACTCTAGAAGAATTCAGGTTTTTAACACGAGAGTAAACGTAAAAAGAAGGTTTTACAAGACTCACGTTAACAATATTGCAGCAGTACGCACACAATCGAAGCGCAGTAAGGATGGCTAGTGTAACTAGCAAGAATACCACGAAAGCAAGAAAAAGAAGTACGCTATTAACTATTAACGTACCTGTCTCTTCCGAAACGAATGAGTACGATGAGAGAGCTCTCTCTACCATCGAATGAGGTTAGTCT
+
CAAB@CCCBBBCBAB@@ABBCBCCC>CCC@BBBCCC@A?BDCCBAB?BB?B@BBB=AAAB2B@DCCCCCCCCCC>DCCDDCC5BA=A=AAA7@@A?BGGDCCDA@>@@CC@EBB@BBCCCBCCDCCBB::9F@CBBC>AABCBBBB>B>BEE?BACBCCCC?CBCBAC?CC@>>>;>?999+9>>;:9999(:A@?<;;AAABA<A:?@BD;?<>=AAA>ACBAABB<?<?BC>C?@=:::CCCFBB999AAAAAB>>>>A@@>><>>==A=888A<?;@D???
@ATNG8:00099:04326
GATTAGCGCACACATAGATACAGTACTCATTCGTTTCGGAAGAGGCAGGTACGTTAATAGTTAATAGCGTACTTCTTTTTCTTGCTTTCGTGGTATTCTTGCTAGTTACACTAGCCATCCTTACTGCGCTTCGATTGTGTGCGTACTGCTGCAATATTGTTAACGTGAGTCTTGTAAAACCTTCTTTTTACGTTTACTCTCGTGTTAAAAATCTGAATTCTTCTAGAGTTCCTGATCTTCTGGTCTACTACACTGTACTCTACCATCGATTCGAGGTAGTCT
+
BBB>@@BCCC@AACCCDCA@@DEDBBBDBC?BBBD=BB@B@DDD@CCC@CCCCC@C@BCCB>B@CCEGCBCCB?@@@@@0?@;??@@;@CDD@BBK@CC;;;ADDG@CCDBBBCC@CCC@D?BBBAABBB?BBCC@BBBBCAABB@@@BBBBB@BAA@DD?B?AABBBFIAA?@;;;;6;>B>;;;;;*;BBBB>AACCBCGDCB7;;;;*;@AAB>B?CB@AA@BAAC>@?ABBEDD?BBCACCBCCDCCBBCCCCBCCCCC@BAAABB?BCCC?BDCCCC
@ATNG8:00050:04358
GATGTAGAGAGACTGTAGCGCACCCAGAAGATCAGGAACTCTAGAAGAATTCAGATTTTTAACACGAGAGTAAACGTAAAAAGAAGGTTTTACAAGACTCACGTTAACAATATTGCAGCAGTACGCACACAATCGAAGCGCAGTAAGGATGGCTAGTGTAACTAGCAAGAATACCACGAAAGCAAGAAAAATAAGTACGCTATTAACTATTAACGTACCTGTCTCTTCCGAAACGAATGAGTACGATGAGATCTCGTGTGCTACCATCGATTCGAGGAAGTCT
+
88<;;;A=BCCAB;99;>==996606AD?BBBD;;7;6;;4594>7><8?8:>8:8@??,?187373399333,334=>?>+==.5.555&5=A:@CCBBBCDF?B=;;6;@A?AA@@BBACCC@@@AABEHB@@@:;:AA??@C?@<>00-0>>=??BC@BBAAAD999?CA@;@==8<.;77/0::::,6<6//.6355;;:>=AEAA<@:88:AA?BBCCC=B<@578A8>?=<>CACBB897BB>9;;A:87<><66579199:556.6;<>;?<@966
@ATNG8:00051:04369
GATGGTAGCGCATATCACGCAGCCCAGAAGATCAGGAACTCTAGAAGAATTCAGATTTTTAACACGAGAGTAAACGTAAAAAGAAGGTTTTACAAGACTCACGTTAACAATATTGCAGCAGTACGCACACAATCGAAGCGCAGTAAGGATGGCTAGTGTAACTAGCAAGAATACCACGAAAGCAAGAAAAAGAAGTACGCTATTAACTATTAACGTACCTGTCTCTTCCGAAACGAATGAGTACTATGTAGAGCTCTATACTACCATCGATTCGAGGAAGTCT
+
8;??@@?CDBBB@@@BBCBCCCCC=CCC?BACCCC?@>ABDDGCC>@A@C?AAA:;;;;*;@CCFCCCCBBBA9@A:;;;;*;C<@5999&9C@=BCBBBBF@@>AADE@CCC?CCCCCBBBCDDDBBCCCBCCBB>AADDCCCC?B?B@@=@CCCCBBC@CCC@@@?DD?????ABCCD:A8948AAAB3BB?B>>@CBBBC?B@??@@<@<?AB?@>@CCCBBBAD?BBB=AAA?BBBBBBCCBBBBCBBBBBB?>=>??@@<A>??AA=AAAA<A<A===
@ATNG8:00060:04346
ATGGTAGGACGAGCGTCTGAGAGGTACTCATTCGTTTCGGAAGAGACAGGTACGTTAATAGTTAATAGCGTACTTCTTTTTCTTGCTTTCGTGGTATTCTTGCTAGTTACACTAGCCATCCTTACTGCGCTTCGATTGTGTGCGTACTGCTGCAATATTGTTAACGTGAGTCTTGTAAAACCTTCTTTTTACGTTTACTCTCGTGTTAAAAATCTGAATTCTTCTAGAGTTCCTGATCTTCTGGGCAGACTCTCACACGCCTACCATCGATTCGAGGAAGTCT
+
---(---(---//4444;;;4558<?>>A;;6;BBB=BC@C?BCCCCCC?CDCCC?A=ACAA?BADDCCECCAD;:9999*:@;@ABC>BEGG?AADGDG?AAADCC@CBCBCCCD@CBB@B@BCCB@@?B>??CC@DBBBBBBBBBABCCCBB@BBC?BD@C?AACDCCCCB=B::;;.;>C>;<;<;*;CCCE==;CEHDKCBC5;;;;*;@@AB@CADD@CCCCCBB?B@CBBCCC=@?AC>BCCDCBBBBBCBBBC@BBB?BBCCBB<@ABB@B@C877
@ATNG8:00084:04364
GATGGTAGTATATCGCGTCGCTATCCAGAAGATCAGGAACTCTAGAAGAATTCAGATTTTTAACACGAGAGTAAACGTAAAAAGAAGGTTTTACAAGACTCACGTTAACAATATTGCAGCAGTACGCACACAATCGAAGCGCAGTAAGGATGGCTAGTGTAACTAGCAAGAATACCACGAAAGCAAGAAAAAGAAGTACGCTATTAACTATTAACGTACCTGTCTCTTCCGAAACGAATGAGTACACACTCTCATATGACACTACATCGATTCGAGGAAGTCT
+
::@=>@AEBBABBDDAAABCCCCBC@BBB?@@@BBCACAHECCCCC@@A?@?BBBBCCCB5B@CCCCCCCC@?=5;?::;:;*;C=B5;;;4:DEBDCDCCDDBC@C@BB?BCC?BBCBCBBBCCCBBBABD@DBBB?AAAABBCC?C@CCB?ADDCCDBB?BBCCBB?BA?>>?=??BCC=???:=@@@@2AC<A;;;=ABBB;>;>>>>9=:=8;:D?BEBCCCC>A>BCD>DCC?CBBBBBBBBBBDA?>>AAACBBBBAAABBBBBB?BB?D>E=A;88
@ATNG8:00065:04404
GATGGTAGCAGACGTGACAGAGCGCCAGAAGATCAGGAACTCGTAAGAAGAATTCAGATTTTTAACACGAGAGTAAACGTAAAAAGAAGGTTTTACAAGACTCACGTTTAACAATATTGCAGCAGTACGCACACAATCGAAGCGCAGTAAGGATGGCTAGTGTAACTAGCAAGAATACCACGAAAGCAGAAAAAAGAAGTTACGCTATTAACTATTAACGTACCTGTCTCTTCCGAAACGATGAGTACTGCGTCTCACTCTCGCCTACCATCGATTCGCAGGAAGTCT
+
//:<8;ABB::6=555:;;:;99??.5556;;;///275///4445;>7<<49233333333$3,33333333:;;19344444$5949.555&5999=><;;;;499,9:?@=A::559@>BB@BAA;;;B@@@?BBBC?@ABBCCCCGE=@@@<@ACCCBBC?:::A@@?BB?BED=@??==/<78378999%9?;<<9>?>?A@A<@;:779698<:@@B??>>>AAA@B>BBC=@<<;;;;9899987::BBB===BB=;::?:0//;=8:5:000>5:57:>9
@ATNG8:00076:04433
ATGGTAGCGCACACATAGATACAGTACTCATTCGTTTCTTGAAGAGACAGGTACGTTAATAGTTAATAGCGTACTTCTTTTTTCTTGCTTTCGTGGTATTCTTGCTAGTTACACTAGCCATCCTTACTGCGCTTCGATTGTGTGCGTACTGCTGCAATATTGTTAACGTGAGTCTTGTAAAACCTTCTTTTTACGTTTTACTCTCGTGTTAAAAATCTGAATTCTTCTAGAGTTCCTGATCTTCTGGTATGACTAGTGTACTACTACCATCGATTCGAGGAAGTCT
+
444.4444877//////9;<;9999556::93///;39967>9>>>=<;;69@ABB?B@DAA@@C@CBCCCCDBC>;;;;;;$:>;:9::::<=B496@:>B?AA?B@A=@;9:@>>B>BBB?B?BA@@@@@@>ABBC?BCC@@@@BBBCCCAA;<5;:;4::299@<@BA@@9988?DAB9B4;49::::)9<:::;*;<BB?AA@9:49999'999@B@D?BB@AAAECAA?A@A@@CCC>;;;?BBCDBCBCDCCDDDCBBB;;:<CCC;;7;B@@=A?BD<<
@ATNG8:00086:04435
GATGGTAGTGATACAGATCAGACACCAGAAGATCAGGAACTCTAAGAAGAATTCATATTTTTAACACGAGAGTAAACGTAAAAAGAAGGTTTTACAAGACTCACGTTAACAATATTGCAGCAGTACGCACACAATCGAAGCGCAGTAAGGATGGCTAGTGTAACTAGCAAGAATACCACGAAAGCAAGAAAAAGAAGTACGCTATTAACTATTAACGTACCTGTCTCTTCCGAAACGAATGAGTACGATGAGAGAGCTCTCTCTACCATCGATTCGAGGAAGTCT
+
B:;5058<@A?;;>==?966;<>>B:CAA=;>;;@<<@?B@<00)/758869:8:8????A1?<>B;9:6==@C>4@;;9999'4:247@@@9BBC@CDEFCCDBB>A=AA=@AA>BB;;;CCBDGDCCCBBB?A@@@<@@@@CCCB@D@C;;:;BBABAAA@CCCCCC?BB?BAA=@@@@A;@@@=@AABC2BC@BCAABCA?>;>5;;==8=8==A@@=@BBAA::89?BCA;A9947>?ABBCCCBAACCEF@>;::=979??:>>>A@@<@>===B=;;;=
@ATNG8:00091:04409
GATGGTAGGAGACACGTCGCACACGTACTCATTCGTTTCGGAAGAGACAGGTACGTTAATAGTTAATAGCGTACTTCTTTTTCTTGCTTTTCGTGGTATTCTTGCTAGTTACACTAGCCATCCTTACTGCGCTTCGATTGTGTGCGTACTGCTGCAATATTGTTAACGTGAGTCTTGTAAAACCTTCTTTTTACGTTTACTCTCGTGTTAAAAATCTGAATTCTTCTAGAGTTCCTGATCTTCTGGGTGCGCTACAGTCTCTCTACATCGATTCGAGGAAGTCT
+
//;;7<@?;ACCBCBAAAGEDCCBBBBACB;;7;AAB>CFALACBBCCCE@CDBBB?A>ABCC@D@CAAACBBBB?BBBBB3AA;@9999&8>>A=AAB>A@?>=?A994:AAACBBB?BAC=D=>>=@>><@=B>>><>>>@??A@@AA@@<<<<86878==8>=@@@AAAA>@;@@ABB5@<@9<=AAA/AA>>>7>???@@C>==:=DDD/C???@=@=AB:==AA===;>;>??A@@;;6660///::=B??>AA?@@AAA@?@@@AA;>>;;7=;>>>A
@ATNG8:00061:04467
GATGGTAGCGCATATCAGCGCAGCCCAGCAAGATCAGGAACTCTAGAAGAATTCAGATTTTTAACACGAGAGTAAACGTAAAAAGAAGGTTTTACAAGACTCACGTTAACAATATTGCAGCAGTACGCACACAATCGAAGCGCAGTAAGGATGGCTAGTGTAACTAGCAAGAATACCACGAAAGCAAGAAAAAGAAGTACGCTATTAACTATTAACGTACCTGTCTCTTCCGAAACGAATGAGTACGTGTGCGACGTGTCTCCTACCATCGATTCGAGGAAGTCT
+
/889;@059>BBABABAAA@@?=<<3<0//2///<::1515;<<@@A?BA<?<???ABCCB5BACDCCCCBCBCC>DD:;:;:*;A=A5;;;*;A@=AGCCBDD;9;;@CC@CBB@BBBBBBAACCDCCCCBC>BCCC?B@@?CBBC@B?BBB?BBBCCCCB?BCDCBB?BC@BBB=????>8>>?;>CDFD2BB?B999CCD?A=A>ABCA;><><BBB@CCCBBBB?A?CDE>D@?=?CBDBBBBBBBBBBBCCBBB@AA@CBB?B?@A::7:A??<@8;;@@
@ATNG8:00063:04471
GATGGTGGAGACACGTCGCACACGTACTCATTCGTTTCGGAAGAGACAGGTACGTTAATAGTTAATAGCGTACTTCTTTTTCTTGCTTTCGTGGTATTCTTGCTAGTTACACTAGCCATCCTTACTGCGCTTCGATTGTGTGCGTACTGCTGCAATATTGTTAACGTGAGTCTTGTAGAACCTTCTTTTTACGTTTACTCTCGTGTTAAAAATCTGAATTCTTCTAGAGTTCCTGATCTTCTGGATACACTCATGTGCACCTACCATCGATTCGAGGAAGTCT
+
89>@?AB?B@@@DCCCBDDDCCCBBCCCCBB?CCCJ>CC@C@CCCBCCC@CCAAA?B?BCCC?C=AACAAACCC?88777'7><ABBB>CBBB>B>><>?798BBED?BBBBBBBB>BBA9=7=CA?>;<<;?>>>7;;<<<<@>???AA?=<=99::=??<><??>@@@@==:=AABA=D8<8<ADCC.===AA9A;;<A@A==;17777)7;;?@<@<@@<??@@A@?<?<@@@@AA:>>><@@@@A>@@>>????@B=A@@<@8::@@;AAAA<@<@@?@
@ATNG8:00068:04450
ATGGTAGGTGCGAGCATGAGTGTATCCTACGAAGAATCAGGAACTCTAGAAGAATTCAGATTTTTAACACGAGAGTAAACGTAAAAGAAGGTTTTACAAGACTCACGTTAACAATATTGCAGCAGTACGCACACAATCGAAGCGCAGTAAGGATGGCTAGTGTAACTAGCAAGAATACCACGAAAGCAAGAAAAAGAAGTACGCTATTAACTATTAACGTACCTGTCTCTTCCGAAACGATGAGTACTGCGTCTCACTCTCGCCTACCATCGATTCGAGGAAGTCT
+
444.444.4<444444:::<665555.55559444.444;2><@@@@AAA>AB=@<@AAAABBB5B?BBBBBDD>>A@8;;5555'597<.555&5::354444=:;?;B>AB>8846:99:;==CCCCBCCCCCAA@@B?@@@@@>>?=C?B@@?@CCCCECC?BBBAAA???;>@=1889::,8<<8<>>=@.=@;A>??BCA>>:>:=>>A1818>BBB?@@@BADG?B?BCE?D;;:CDBBB???@BBBBDCCBBBBEF?BBC?B@A?DC?BCBC@B@B:99
@ATNG8:00089:04478
GATGGTAGTACATGATAGACGACACCAGAAGATCAGGAACTCTAGAAGAATTCAGATTTTTAACACGAGAGTAAACGTAATAAGAAGGTTTTACAAGACTCACGTTAACAATATTGCAGCAGTACGCACACAATCGAAGCGCAGTAAGGATGGCTAGTGTAACTAGCAAGAATACCACGAAAGCAAGAAAAAGAAGTACGCTATTAACTATTAACGTACCTGTCTCTTCCGAAACGAATGAGTACTGTATCTATGTGTGCGCTACCATCGCAATTGCCTAGTCT
+
BCBB@CAAABBBCCBB?@?C9;:CD@CCD@CECCCC@B?BBDCCCC?CC?C?BBCBBBBB5CACCCCCCCCCCC=?@>@<::5;D=@5;;;.;BC@EBBBDDEA@<@?::7:BB>BBCCCBBBBBBBBBDCC@CBAB?AAABABAB?D@CCD?CCCCCCCC?CBBAAA>BC>BBB?BBBAA8??@9<<<==.<??B999BBBBB=A==A=>;<8;ACCC@CCBBBBB>B@BCD>D;::;AAABBBBCCBBBB@AABCBBBCCCAA>ABBBBC@CABB?ACC@@A
@ATNG8:00141:03880
GATGTAGGTGCACATGAGTGTATCCAGAAGATCAGGAACTCTAGAAGAATTCAGATTTTTAACACGAGAGTAAACGTAAAAAGAAGGTTTTACAAGACTCACGTTAACAATATTGCAGCAGTACGCACACAATCGAAGCGCAGTAAGGATGGCTAGTGTAACTAGCAAGAATACCACGAAAGCAAGAAAAAGAAGTACGCTATTAACTATTAACGTACCTGTCTCTTCCGAAACGAATGAGTACGATGAGATCTCGTGTGCTACCATCGATTCGAGGAAGTCT
+
;;<A>?C@AA@B@@ABBCCCCCCC@BBC?CCCB??=??CCCCCCE@BB>@=@AC=>@?@0@=BBCABACCCCC>B;;;BAA0BB?B?BBB<BFD@FBBBCCCBA=A=@@=@AA@BBBCDBBBCCCCCBBBB@CDCC?BBBBBBCC?DACBB?BBDCCCCA>BAA@AA?BC@BA?577;;;3???<@BBBC2BB@C::9CBBBB?B?BC??<@<?>BBCBCBBBBBB?C@BDD>DCD?BAABBBBDCCCCBBAA?@@BB=>=@@@>@???AA9>=@A;A;A666
@ATNG8:00148:03889
GATGTAGATACTCGCTGATACACCCAGAAGATCAGGAACTCTAGAAGAATTCAGATTTTTAACACGAGAGTAAACGTAAAAAGAAGGTTTTACAAGACTCACGTTAACAATATTGCAGCAGTACGCACACAATCGAAGCGCAGTAAGGATGGCTAGTGTAACTAGCAAGAATACCACGAAAGCAAGAAAAAGAAGTACGCTATTAACTATTAACGTACCTGTCTCTTCCGAAACGAATGAGTACTGTATCTATGTGTGCGCTAACCATCGATTCGAGGAAGTCT
+
:;?A?@BBBBBEBC@@BDCCBCCC>CA@?@BBA:::;@CCCBCBB?AC@C@CAAAACCC3C?BBBCBBAB999299::BBB2BB=A>BBB9BCC@EDBCCCCBB>B@BB?BBB@BBBCCEAAACCCCBBBC?CCCC>@@BBBBAB>D?C??>@CCCCCCC?CABBBC?BA@AAA;??999+9>>;?@AAA2BF@DBABDB>86166=>??<A<BBBBB@@A?BCCC?C?BBC>BBB?>??BBCBAAABCCCBBBBBBBBBB==:=<AAAA@A=AA>><>=@::;
@ATNG8:00107:03895
GATGGTAGTGATACAGATCAGACACCAGAAGATCAGGAACTCTAGAAGAATTCAGATTTTTAACACGAGAGTAAACGTAAAAAGAAGGTTTTACACTCACGTTAACAATATTGCAGCAGTACGCACACAATCGAAGCGCAGTATGGATGGCTAGTGTAACTAGCAAGAATACCACGAAAGCAAGAAAAAGAAGTACGCTATTAACTATTAACGTACCTGTCTCTTCCTAAACGAATGAGTACCTCTCAGACGCTCGTCCTACCATCGATTCGAGGAAGTCT
+
7:99>@@@CBAA<=>>>CCB@<>CF@EEEABBB;;6<A=ABB@@@B?A@<?777333333$328>:AACDB88848>@CDEE5BB?B<@@@7@BCCCCCCCC@CBCC@CCD@CBBBBCBBBBBDDCAAA@CCDD?CBBABCBBCD?@AD>@AABBABB?BCBAAA=@A?B::5:A=??:?@??==???.?B?BBBBAA?@@9:7:AAA<?=??A@@=AA@ABAA?B?ABB>BDD@DBBBCCC?AAACCBBAAAACBBB?BCC?B>??AA>ACCC?C?CAAA
@ATNG8:00117:03925
GATGTAGCAGACGTGACAGAGCGCCAGAAGATCAGGAACTCTAGAAGAATTCAGATTTTTAACACGAGAGTAAACGTAAAAAGAAGGTTTTACAAGACTCACGTTAACAATATTGCAGCAGTACGCACACAATCGAAGCGCAGTAAGGATGGCTAGTGTAACTAGCAAGAATACCACGAAAGCAAGAAAAAGAAGTACGCTATTAACTATTAACGTACCTGTCTCTTCCGAAACGAATGAGTACGAGAGTCAGAGCAGAGCTACCATCGATTCGAGGAAGTCT
+
<=@ABCECBBBBBBCCCCCCCBCC@CCC@ABAC@@=@?BBECCAA?AE?B>BBBBCBCB3B?BBCBBBBBA@@8@99:@@@0AC?C>BBB<BCGADAABGCCCC@C@CC@CBD?BBCCDDCCCCCBBBBBC?CCCC?B@@@BBAB?D@C@@?ACDECBBA>ACAAA??CC?>>?<>>>>=8?@@=@BBBB3BB@B??>CCDDD:?;@A@@7;7;=BAB@CCDBAAA=@=??=9?@@<?AAECBCBCCAAABCCCBAABBBBAA>=C;=<??<@@@@;B;A666
@ATNG8:00120:03913
GATTAGTATAGAGCTCTACATAGTACTCATTCGTTTCGGAAGAGACAGGTACGTTAATAGTTAATAGCGTACTTCTTTTTCTTGCTTTCGTGGTATTCTTGCTAGTTACACTAGCCATCCTTACTGCGCTTCGATTGTGTGCGTACTGCTGCAATATTGTTAACGTGAGTCTTGTAAAACCTTCTTTTTACGTTTACTCTCGTGTTAAAAATCTGAATTCTTCTAGAGTTCCTGATCTTCTGGCGCTCTGTCACGTCTGCTACCATCGATTCGAGGAAGTCT
+
@;A>AACECDBBCCCCCCCBCCCCCBBCB@=@???<@D@C?BDDCCCC?CDAAC?BADCCC?C?BA@ACCCCC@AAAAA.@A=@=>?8?BBB@BBB@BC;>=>CBB?BBCCBB@@<;??<><@>>>?B><8<ABA:=>?@@??>@@AAAA=;;7=>A=AA<@:??@AADD@@:???AA6A<@;::999+:=999*//9///=67;<????/?>==D=A===:=BDC@@@;?<?A@<<>/--94--/9888>DBBAA>>>>>BB=?>>AAA;>>>C=A=AA<<
@ATNG8:00136:03915
GATGGTAGTAGTACACTAGTCATACCAGAAGATCAGGAACTCTAGAAGAATTCAGATTTTTAACACGAGAGTAAACGTAAAAAGAAGGTTTTACAAGACTCACGTTTAACAATATTGCAGCAGTACGCACACAATCGAAGCGCAGTAAGGATGGCTAGTGTAACTGCAAGAATACCACGAAAGCAAGAAAAAGAAGTACGCTATTAACTATTAACGTACCTGTCTCTTCCGAAACGAATGAGTACACATCGTCGTGTCGTGCTAATCGATTCGAGGAAGTCT
+
CCBB@CBAAABBBBCCCDAABCAAA@BCB@CBBA996:<@ABGCCC@AA=A@CAA;;;;;*;<@BA@@@BBACB;B>;:999$:=994;990;@@9=CCECBB;;:0;>CC@G;;::AA@BBBCFGBABCBBB@BCBC@BBBCDBBB?B@CA@>@DCBBBBB@BBDCC@EC@;;;?B?@?B<@@@>:9999):@<@ABBBBB??;?=ABBB@C?@@@:979ABCBAB=A;999+9>><ABCCCBBBBBCDBACBBCBBA999BB?BAAAC?CD>>8<6<677
@ATNG8:00137:03905
ATGGTAGCTCTGCTCTGACTCTCGTACTCATTCGTTTCGGAAGAGACAGGTACGTTAATAGTTAATAGCGTACTTCTTTTTCTTGCTTTCGTGGTATTCTTGCTAGTTACACTAGCCATCCTTACTGCGCTTCGATTGTGTGCGTACTGCTGCAATATTGTTAACGTGAGTCTTGTAAAACCCTCTTTTTACGTTTACTCTCGTGTTAAAAATCTGAATTCTTCTAGAGTTCCTGATCTTCTGGGCAGACTCTCACACGCCTACCATCGATTCGAGGAAGTCT
+
5<>:=BBB:55:9:?@;9955555655<@990:88:3<>9>;>DBBBBB>;;6B?:B?CA;@?C@BBAA9666=7;;?=<)55055>>29595.559499.559:<<6;;><@<@@499?;@=A@BABBBC@DDBB@BCBBCC@@@@A@BAA>@?@00,0>:>9@AC;;:BBB=>>B>C9CD>A9;;;;*;AAAA0<;;;A?A;994;::9'9@>@@>A?@@<@@@AA@A<@<@ACABA?AACC>CCBBBBBB@A@BB;;9;CC=@A@@BD@BBBA@B?BA@?
@ATNG8:00103:03942
GATGGTAGCTCTGCTCTGACTCTCGTACTCATTCGTTTTCGGAAGAGACAGGTACGTTAATAGTTAATAGCGTACTTCTTTTTTCTTGCTTTCGTGGTATTCTTGCTAGTTACACTAGCCATCCTTACTGCGCTTCGATTGTGTGCGTACTGCTGCAATATTGTTAACGTGAGTCTTGTAAAACCTTCTTTTTACGTTTACTCTCGTGTTAAAAATCTGAATTCTTCTAGAGTTCCTGATCTTCTGGGCAGACTCTCACACGCCTACCATCGATTCGAGGAAGTCT
+
44::7=AAAA@;?:@AB;95>9956966>>=;:@:;:;&44.4.5=>@@CC@CCCCBADACCCB@CACABBFCCCB>;;;;:;%;:4;;;;0:;@@6A?=;9=9===AAB@BCBBBBBB?B@@>A@ECCB@@AD?CCBB@CBBBBBCBBBBBBBBBC@BBB@BB@C@CCDDBBBCC@CCDDD<D@C@CCDDD5DCABA<ABCBCCC@@@=AAAA2BBBCC@B>AB>ABBBCBB?B@BBBCBC?AACC>CCCCCBBBBBBBBCC?BBC@CBCCCB?BCCD?B>A@??
@ATNG8:00111:03963
GATGGTAGGTGCACATGAGTGTATCCAGAAGATCAGGAACTCTAGAAGAATTCAGATTTTTAACACGAGAGTAAACGTAAAAAGAAGGTTTTACAAGACTCACGTTAACAATATTGCAGCAGTACGCACACAATCGAAGCGCAGTAAGGATGGCAGTGTAATAGAAGAATACCACGAAAGCAAGAAAAAGAAGTACGCTATTAACTATTAACGTACCTGTCTCTTCCGAAACGAATGAGTACGATGAGATCTCGTGTGCTACCATCGATTCGAGGAAGTCT
+
//::6;@A@CCCCA@@BBFAAABBB>BBB@@AACBB?B@CCCCBBB@DD?B?BBBBCBBB5C@CCDBBBCCCCG=CDBBB@@1@A>AACCC;CCC@CBBBBBD::9;@BB?BBB?BCCCCCCCBCCCCABAC@BBBC@CBBBBBAA<B@BAB@BA@ACCC@CCBC@CC@BAC@BBBBA<???<=<<<<.9959DBBBBBBB?A?ABBB=A?ACCBB@BBBBCCC?C@BBA<AA@=ABBABBB::;BCCCAAADBBB???BAA?BBBBBB?BC@@=@?BABB
@ATNG8:00130:03940
GATGGTAGCATTCATGCATATCTCACCAGAAGATCAGGAACTCTAGAAGAATTCAGATTTTTAACACGAGAGTAAACGTAAAAAGAAGGTTTTACAAGACTCACGTTAACAATATTGCAGCAGTACGCACACAATCGAAGCGCAGTAAGGATGGCTAGTGTAACTAGCAAGAATACCACGAAAAGCAAGAAAAAGAAGTACGCTATTAACTATTAACGTACCTGTCTCTTCCGAAACGAATGAGTACTGCGTCTCACTCTCGCCTACCATCGATTCGAGGAAGTCT
+
0///6:::0/4.44455:555<;;994955.5555558<5;;>@@@A=@=6;600//////$/3/33998=<;;;1446?>>>+65.43999+95515>@A<=;:;4;>;;7;BB>BBA@@DCCDCCDCCBBC@C;;;@BA@@CCCC>B>B;;8;DDDDCCC@CCBAAA?AA=AB?8==8899+9<=9=@@@A2AC@BBBBBBBB@=A<::88)/(/6<<=<AA;;;AA?@::;>8>00+/>==@BBBBBBBAA@BBBBBCEC?A?@?B:9:??8?C@@>B<>>BB
@ATNG8:00132:03946
GATGGTAGATATATGCACGCTCTACCAGAAGATCAGGAACTCTAAGAAGAATTCAGATTTTTAACACGAGAGTAAACGTAAAAAGAAAGGTTTTACAAGACTCACGTTAACAATATTGCAGCAGTACGCACACAATCGAAGCGCAGTAAGGATGGCTAGTGTAACTAGCAAGAATACCACGAAAGCAAGAAAAAGAAGTACGCTATTAACTATTAACGTACCTGTCTCTTCCGAAACGAATGAGTACGTGTGACGTACGTGAGCTACCATCGATTCGAGGAAGTCT
+
/9//*08<<?>::;<<@6669<555.555.5/////)/)/9944.4:.457;6::333333$3488;--,,,,,2(,,55555'/44)4.4;;+<<=:>>==>>=B@?B?A@<A@><>AAA@;;;ABBA;99>>9=:5945<<;??@B=A=A:92:???A@;;4;9<>?A@BB?B@@>=;777)78708CCDD179@B>>>@@@BB?B@==;@=A=B;A>>+0000?@A=A?BAB>AAA@CAAA@@@@99:=?<<?@:997777>=<6;-----(-::;1857@B@
@ATNG8:00132:04026
GATTGGTAGTGCGTGAGAGAGAGACCCAGAAGATCAGGAACTCTAGAAGAATTCAGATTTTTAACACGAGAGTAAACGTAAAAAGAAGGTTTTACAAGACTCACGTTAACAATATTGCAGCAGACGCACACAATCAAAGCGCAGTAAGGATGGCTAGTGTAACTAGCAAGAATACCACGAAAGCAAGAAAAAAGAAGTACGCTATTAACTATTAACGTACCTGTCTCTTCCGAAACGAATGATTACTATAGACTATCTGAGACTACCATCGATTCGAGGAAGTCT
+
:;D<@<?0:9@:A;95:;<:@@B;;<)9A@7@BBB@@=@?@?>?@BB>AC?A?AA00/;;;+:6///??@@8:7=388;;>>>+==:=:>>>2===156699;;00-/5::3==>5:????DCCBBB;;9AA5;;;:/9@@@AB@@=??AAB@BECBAA;:69?@=??<@?798C<?=?>=6<<?:777777$7<88??@?@@??3938=>>=A>A@???9?999@?@=>9=>>5:00*0:=;:@::98??=>><>BAA@BBAABB=??AB@@<@???=??@9::
@ATNG8:00133:03994
GATGGTAGCTCTGCTCTGACTCTCGTACTCATTCTGTTTCGGAAGAGACAGGTACGTTAATAGTTAATAGCGTACTTCTTTTTTCTTGCTTTCGTTGGTATTCTTGCTAGTTACACTAGCCATCCTTACTGCGCTTCGATTGTGTGCGTACTGCTGCAATATTGTTAACGTGAGTCTTGTAAACCTTCTTTTACGTTTACTCTCGTGTTAAAAATCTGAATTCTTCTAGAGTTCCTGATCTTCTGGATACACTCATTGCACCTACCATCGATTCGAGGAAGTCT
+
//::6:=<A5544994;555555555559://)///77.77)/)48433;:4884331713333,3-333;733371777777$89488;:18//)/)//8(-/,//9<<><>??@;;??5???<?ACCCBA@;;5;;9?6:;CBBBAAA@@>>>@@@;A?@<@@?B?A;;:>@@@A756@@6@2929:::-9@@@D>C<A;@BA65549999(54455254998=@@@>99243<889::::?C:@@C999BAA?=A@9:49:0*0000;=;>=@?;?;??>>
@ATNG8:00133:04021
GATGGAGTGTCATATGAGAGTGTGTACTTTCGTTTCGGAAGAGACAGGTACGTTAATAGTTAATAGCGTACTTCTTTTTCTTGCTTTCGTTGTATTCTTGCTAGTTACACTAGCCATCCTTACTGCGCTTCGATTGTGTGCGTACTGCTGCAATATTGTTAACGTGAGTCTTGTAAAACCTTCTTTTTACGTTTTACTCTCGTGTTAAAAATCTGAATTCTTCTAGAGTTTCCTGATCTTCTGGAGATACACATGATACTCTACCCATCGATTCGAGGAAGTCT
+
48887<C@ABBBBBBCCCCABAB@A@AA@:AAAB=BB>B@BBBCBBC@CCABB9;7:CDC@C?>>?CCCCCC?CCCCC3BB?BBBB=@BC>@?@B?:9499>>>>;<A?@BBCB?>??5969<<<;7:98<<<=<>;;;AA????AAAA@?>57888==:@<@AA??@AAA688AA?/@1818/776(//////'//7555787719:::(85555597=>7;;><<556,69<>@C@@<@??<===>===7///887=@@>>>B:???AAD=====-/,/:::
@ATNG8:00139:03993
GATGGTAGCACACGAGATCTCATCGTACTCATTCGTTTCGGAAGATGACAGGTACGTTAATAAGTTAATAGACGTAACTTTCTTTTTCTTGCTTTCGTGGTATTCTTGCTAGTTACACTAGCCATCCTTACTGCGCTTCGATTGTGTGCGTACTGCTGCAATATTGTTAACGTGAGTCTTGTAAAACCTTCTTTTTACGTTTACTCTCGTGTTAAAATCTGAATTCTTCTAGAGTTCCTGATCTTCTGGCGCGTATGTATGTCGCCTACCATCGATTCGAGGAAGTCT
+
:888398888455997;///9///49444:996;99;055.54555556=<8<<://)/3//)/:39)///7////)/88/99;;;+7>=?<;=,35??5<==<9:68=<==>3738=;8?B>BCC>A>@A@>=>//)/776(/8=<<<>;::==>877=8=@A:>>5:3:9:8788;=,/.555+5.3/59<<=.55;AA/9<956566//(---&--..3.33994555...5262799:==9<==:;;:>==<>>===@>===>==<@>==:<17///171366:
@ATNG8:00139:04012
GATGGTAGCGCACACATAGACAGTACTCATTCGTTTCGGAAGAGACAGGTACGTTAATAGTTAATAGCGTACTTCTTTTTCTTGCTTTCGTGGTATTCTTGCTAGTTACACTAGCCATCCTTACTGCGCTTCGATTGTGTGCGTACTGCTGCAATATTGTTAACGTGAGTCTTGTAAAACCTTCTTTTTACGTTTACTCTCGTGTTAAAAATCTGAATTCTTCTAGAGTTCCTATCTTCTGGGTGTATCAGCGAGTATCTACCATCGATTCGAGGAAGTCT
+
////)//3444499::;>=95544444445.5=>>8>@9<9<>>==BB@CBBBB@B?BCA@>BBCCCCCCCBB?BCBBB2@@>@BCB=@A@C?CBB?BD=;;CDDF?BBCDCECC@BBB>@=@CAA@@@C@ECCC>AAA@@@@@;;;BCDCCC?CCCAEF@D>@@DDBBDCI?BCGGE=DAGAGCCCD5CDBBB?BCCCCBCCBB<@@>>,>;:;@=@>BA:;;BBBAB?B?BCCBB>?@CD>BBCCCBB@@@AA;;;:?:0*0000006=CCC@C@BBCB
@ATNG8:00142:03998
GATGGTAGGAGACACGTCGCACACGTACTCATTCGTTTCGGAAGAGACAGGTACGTTAATAGTTAATAGCGTACTTCTTTTTCTTGCTTTCGTGGTATTCTTGCTAGTTACACTAGCCATCCTTACTGCGCTTCGATTGTGTGCGTACTGCTGCAATATTGTTAACGTGAGTCTTGTAAAACCTTCTTTTTACGTTTACTCTCGTGTTAAAAATCTTGAATTCTTCTAGAGTTCCTGATCTTCTGGGCAGACTCTCACACGCTACCCATCGATTCGAGGAAGTCT
+
A>CC@CCC?AAAAB=BBBBCCBABCBAABBAA<AAAC>CCAFACCCCDCC@CCB??=@?B@CA@A=0//:;7:;B=??><<,=<6=?AA;AB;:6:@@<@B7::BBAB=?@AAAAAF@BBB?B?BD?A>>@A=A@@@<@@>>>A@@@BAAA::9:57889>>8=:887BB@A@A<???>>/>6:7<BDDD/?@AAA:???AC==<:;57<<;+://,/;6;7;;5;:=<<:;5:====?>><>@@C;B;;;?>>?@A=99///99:2:97:89-//@@7<7;=BD
@ATNG8:00103:04048
GATTAGTGCGTGAGAGAGAGACCCAGAAGATCAGGATCTAGAAGAATTCAGATTTTTAACACGAGAGTAAACGTAAAAAGAAGGTTTTACAAGACTCACGTTTAACAATATTGCAGCAGTACGCACACAATCCGTAGCGCAGTTAAGGATGGCTAGTGTAACTAGCAAGAATACCACGAAAGCAAGAAAAAGAGTACGACTATTTAACTATTTAACGTACCTGTCTACTCCGAAACGAATGAGTACTATAGACTATCTGAGACTACCATCGATTCGAGGAACGTCT
+
88:9>BABBBBB@@@;;9BBAAA:;::99995/727////7749:4;5:<=@A@@<):38<44333333:1::33333$38885777+77;69887888333(3388.2282755552555755533560--(---//999//(/(/4///5788:;99925779<94996877,33337.555.56666'5222575222222'.23..//'/25779947865:7:<=1779.777/777;;;3339:::555592329::5565<:779907;=>8>/77555
@ATNG8:00107:04079
GATGGTAGCGCACACATAGATACAGTACTCATTCGTTTCGGTAAGAGACAGGTACGTTAATAGTTAATAGACGTACTTCTTTTCTTGTCTTTCTGTGGTATTCTTGCTAGTTACACTAGCCATCCTTACTGCGCTTCGATTGTGTGCGTACTGCTGCAATATTGTTAACGTGAGTCTTGTAAAACCTTCTTTTTACGTTTACTCTCGTGTTAAAAATCTGAATTCTTCTAGAGTTCCTGATCTTCTGGAGATACACATGATACTCTACCATCGATTCGAGGAAGTCT
+
44883944995<55599;@AAA9596555<55.4//7.7:*//)/////00)/////4:279=><<9=@0///77//)//77+//)//9::38555<7=:?=>C=@@ABAB@CCCGDDDFABBA=@?A@BBBCCC?BBCC?BBBBBBBBCGFBBBCCD@BAA@BB@C@BBBBBBCBB?BBBBB8A?C;;;;;;*;?AAA=B@@@BBB;<;5;;;;*;BBAA8;7;FACCCCBBBACACDCCA@=@AB?BDCFCDBCCBCBBCBBBCCC@C@@@BB????C>A>ACBB
@ATNG8:00108:04056
GATGGTAGTGATACAGATCAGACACCAGAAGATCAGGAACTCTAGAAGAATTCAGATTTTTAACACGGAGAGTAAACGTAAAAAGAAGGTTTTACAAGACTCACGTTAACAATATTGCAGCAGTACGCACACAATCGAAGCGCAGTAAGGATGGCTAGTGTAACTAGCAAGAATACCACGAAGCAAGAAAAAGAAGTACGCTATTAACTATTAACGTACCTGTCTCTTCCGAAACGAATGAGTACTATGTAGAGCTCTATACTAATCGATTCGAGGAAGTCT
+
;;<B9<<CCDCCCCAA00/<<<AAB=AAC=;@BB;;298@@=@@?;7?C@=9=;933333$3489/0)/669::@7739::::)::9<7=<;.;-.(-.---::55.5.5;.45=3::6555=;;;@BB@AA@?@FEG@BCBBBBCC?B:@00+0@@>>=BE@BBBBAA8;??>>>;?>771333,7:?AB+==4888888;;<79488AA=A:;:@@?>@@@BA>>:?000>4>0000?AABBAB?9897=<9:??<=AA=::39;6859;;;A;A9@=>>
@ATNG8:00109:04069
ATGTAGTGCGAGCATGAGTGTATCACGAGAATCAGGAACTCTAGAAGAATTCAGATTTTTAACACGAGAGTAAACGTAAAAAGAAGGTTTTACAAGACTCACGTTAACAATATTGCAGCAGTACGCACACAATCGAAGCGCAGTAGGATGGCTAGTGTAACTAGCAAGAATACCACGAAAGCAAGAAAAAGAAGTACGCTATTAACTATTAACGTACCTGTCTCTTCCGAAACGAATGAGTACTGCGTCTCACTCTCGCCTACCATCGATTCGAGGAAGCT
+
*****,,,79;;<9999999///------/)//5:-4.5:??A:;79B?B=@@AA<???)@8A@?@;;@<<<=6>@>??>>+?A:A;?;;+9::=@ABBCCCBB?D@CC@CDB?BBBCDCCCCBCBBCBBDACBBBACBBACCECC?B;;6;AABBCCD@CCCCAA>AB?BBB>AA99829=><<>???1?D@CAACBBD??;?=@A>>8=8:;@@A=@CBBCEG@C?BBC?CCC?BBBCCBA:::?AABBBABBBBBB?BBB?BBAACB@ABBA6:8:@A
@ATNG8:00121:04063
GATGGTAGAGTACAGTGTAGTAGACCAGAAGATCAGGAACTCTAGAAGAATTCAGATTTTTAACACGAGAGTAAACGTAAAAAGAAGGTTTTACAAGACTCACGTTAACAATATTGCAGCAGTACGCACACAATCGAAGCGCAGTAAGGATGGCTAGTGTAACTAGCAAGAATACACGAAAGCAAGAAAAAGAAGTACGCTATTAACTATTAACGTACCTGTCTCTTCCGAAACGAATGAGTACGAGAGAGCACACGTGTGCTACCATCGATTCGAGGAAGTCT
+
8:??@A@BBBBBBCBBBBCCCDCCB?BCHACCCBBC@C@BBB@?@D?CC@EAAA???AAA3B@CCCCCCCCBBB=AABBCCC5CC@C@CDD;CCDACBBBCDD@?>A@CC@BDD@BACCCCCCCCCBBBCCC=BBCC?@@DBCCBB>C@CAA>@DDDDAAB>BBBAA@?CC?ACBBBBBA<A@@<@A@AA2AC@C@?@CAD@>688;AAA<?;?ABBB?BBAABBB?B@BBB>BAA>ABBCCDBBBBBBAAABBBBBBCBB?;;<=@?>?;:7;=CC=A=@???
@ATNG8:00123:04082
ATGGTAGACGAGCGTCTGAGAGGTACTCATTCGTTTCGGAAGAGACAGGTACGTTAATAGTTAATAGCGTACTTCTTTTTCTTGCTTTCGTGGTATTCTTGCTAGTTACACTAGCCATCCTTACTGCGCTTCGATTGTGTGCGTACTGCTGCAATATTGTTAACGTGAGTCTTGTAAAACCTTCTTTTTACGTTTACTCTCGTGTTAAAAATCTGAATTTTTCTAGAGTTCCTGATCTTCTGGATATGAGTGACTCGTGCTACCATCGATTCGAGGAAGTCT
+
---(--////443:555=<<<=05444<44.4444/5<9>;>>AABBC@CCC;;7;=BBBB@CHHCHCC<;;B=A@AAB,;;594@@=B=BC>BACACC;:;CHCD@BBCC@@@A7;;C@B@CE;;;BBA=@@CC?CCCBBBBBEBBBCBBBB@CFE?BB@C?A@AACCCDF@BCDII<C?B?<;<<<*;@@@@-00>CB;;;;;4;::9'9??=>:>@@@0@BCC@@@@C@CBACCD@BBB@CECBCBBBBBBAAA;;;;BA<@:::@@@?A@B?B>B@;;
@ATNG8:00130:04045
GATGGTAGAGAGAGCTCTCTCATCGTACTCATTCGTTTCGGAAGAGACAGGTACGTTAATAGTTAATAGCGTACTTCTTTTTCTTAGCTTTCGTGGTATTCTTGCTAGTTACACTAGCCATCCTTACTGCGCTTCGATTGTGTGCGTACTGCTGCAATATTGTTAACGTGAGTCTTGTAAAACCTTCTTTTTACGTTTACTCTCGTGTTTAAAAATCTGAATTCTTACTAGAGTTCCTGATCTTCTGGGCTGCGCTGATATGCGCTACCATCGATTCGAGGAAGTCT
+
>BCB@B;99@@?AAB:55<@<<==B:69=>;;1:@@>4;;7;9@BBBBB@@CCCAB>B?BBBB<@<@:5;DBA??==?;;;)//+//6:;19@98044;6:;4898;894:??AAABB?>??>A?A?@@888>=B;;<589>>;;;;;;>==888;5;==:<=1817==>?@?BC9=;;;;2;>E<AAABB.;;A@E9>>?;;;==878,/>>>,>///8387:948=@AB<<<=C<@@A>>><;;;@6@//-93--/666:>===<==::88<@9>>;:5;8=@@=
@ATNG8:00146:04066
TATGGTAGCTCGCTGATGATATCTCCAGAAGATCAGGAACTCTAGAGGAATTCAGATTTTTAACACGAGAGTAAACGTAAAAAGAAGGTTTTACAAGACTCACGTTAACAATATTGCAGCAGTACGCACACAATCGAAGCGCAGTAAGGATGGCTAGTGTAACTAGCAAGAATACCACGAAAGCAAGAAAAAGAAGTACGCTATTAACTATTAACGTACCTGTCTCTTCCGAAACGAATGAGTACTACTCTCAGAGACACACTAATCGATTCGAGGAAGTCT
+
CAAB@CCA?ACCCCABBCC@AACBB@CCC@AAABBB?B@CCCAAACC@D=B=ACCCDDDD0D?CCCBCCBBBB@8@@???A?,AB>B=BBB:BCD@CBBBCAA995:=@B?BBC?BBECCBBCDDCCC@@@C?BCBD?CBBBBBBB?B@D@?>?BBBCBBD@DCCAAA?AC@CCC>><?><3<9929<<=?1?C?CCABBCCAA>><???C<@<@>BBB?BBBBBEE@B?BBD>CBB?BBBBCCCCAAABBBACCCCCCBAAAB?A@A@@=???C@E?B>>>
@ATNG8:00146:04098
GATGGTAGCTATACGTATATCTATGTACTCATTCGTTTCGGAAGAGACAGGTACGTTAATAGTTAATAGCGTACTTCTTTTTCTTGCTTTCGTGGTATTCTTGCTAGTTACACTAGCCATCCTTACTGCGCTTCGATTGTGTGCGTACTGCTGCAATATTGTTAACGTGAGTCTTGTAAAACCTTCTTTTTACGTTTACTCTCGTGTTAAAAATCTGAATTCTTCTAGAGTTCCTGATCTTCTGGGATGTGTGCGCAGTGCCTACCATCGATTCGAGGAAGTCT
+
:;AA<?@CCCDBB@A?<?CCHEC::<BBBCAA?ACCD?FD@B?BCCCIBB>ACC@??@@BBCC@C?CCABCDDBA>?=?=@2@@?A>><3=B:95:@A>AC=@?BBCF=AABBBBBB?BBB?B@CC;888@@=@@@A7;;A????@@AACA;:9=69::;::5;<===A???AD=A??@?3>393::9:9):<9::3;>>@@@@@==8=?>?/????B<@;?A=AAAC>>>;?=AA???A;<89808///99==>=B>>>A<AAD<?=>>?>4::=>:<=A@::
@ATNG8:00100:04180
GATGGTAGTATAGAGCTCTACATAGTACTCATTCGTTTCGGAAGAGACAGGTACGTTAATAGTTAATAGCGTACTTCTTTTTCTTGCTTTCGTGGTATTCTTGCTAGTTACACTAGCCATCCTTACTGCGCTTCGATTGTGTGCGTACTGCTGCAATATTGTTAACGTGAGTCTTGTAAAACCTTCTTTTTACGTTTACTCTCGTGTTAAAAATCTGAATTCTTCTAGAGTTCCTGATCTTCTGGATACACTCATGTGCACCATCGATTCGAGGAAGTCT
+
BBCD@CCCCCBABBCCBBBBBBBCCCCCCCCC=B9998;C@E@ABBBCBB?BDBBA=A?BBAA>B?CCCCA@BBD?;;;;;,;B8@777.9BAA?BCC?BB<@@BBBB<@ABBACAC;??@:?<=>=>>?>=;@@AA7;;>;;>A>>>A>@>><A;>??=>?:?<???CDA@@@;@@@AA5A8;477666(8=778-8>>888><;:5;>=>/>???B<@<>><>>>@=<<=C=AAAA<=8=>><AA>@>><>@@@@@@AA<>>>>==:>AAB<@<A@::
@ATNG8:00121:04181
GATGGTAGAGAGAGCTCTCTCATCGTACTCATTCGTTTCGGAAGAGACAGGTACGTTAATAGTTAATAGCGTACTTCTTTTTCTTGCTTTCGTGGTATTCTTGCTAGTTACACTAGCCATCCTTACTTCGCTTCGATTGTGTGCGTACTGCTGCAATATTGTTAACGTGAGTCTTGTAAAACCTTCTTTTTACGTTTACTCTCGTGTTAAAAATTCTGAATTCTTCTAGAGTTCCTGATCTTCTGGATACACTCATGTGCACCTACCAATCGATTCGAGGAAGTCT
+
<:???BBBBBAAABB;::EDLGDGDCBBBD;;8;BBB?CIDEABBBDEBB?BDDCC?B?BCCC@C?BBCCBBA?A<97878)9<8?BCD>CBBB>AAB?BC?B>?@BB?BAAAAACC?A??<@<?>>;>???<A??A;A;=:;:@??=>=???=>:=>=8<<6=:=AAAA>>=>6;;?>>5>=A:88888(8>==<8=;;;>>==5505===)5-2:77,2,2?:9==A@;;5759///:938:A;>>A@>===?===??AA588=8=5;:=??7>>>E<A<@>>>
@ATNG8:00133:04181
GATGGTAGTGATACAGATCAGACACCAGAAGATCAGGAACTCTAGAAGAATTCAGATTTTTAACACGAGAGTAAACGTAAAAAGAAGGTTTTACAAGACTCACGTTAACAATATTGCAGCAGTACGCACACAATCGAAGCGCAGTAAGGATGGCTAGTGTAACTAGCAAGAATACCACGAAAGCAAGAAAAAGAAGTACGCTATTAACTATTAACGTACCTGTCTCTTCCGAAACGAATGAGTACTATGTAGAGCTCTATACTAATCGATTCGAGGAAGTCT
+
@@CD@CBBBBDBBBDDC@A@BBBGD@CCB@CCFCBB?B@CBCACCC?AB?B?A?@:::::)96BBCBCCCCBBB9??9::9:*;?=@<>>>4>@A?CCBBCCCCC@C@BB?BCC@BB@@@BBBBCBDBBBCC@CABB?B@@@CCBB>C?B?@>@BBBBBBC?CCAAAA?CC?@@A?BGCBB=B?=9:9999.9A?CBBBB>AAA5;5;===8=8==AAA@CBBCCCC?B?BDD>CCC?BBBCCDCAAABBBBB>>@===?@@@@=@???@<????=B588::
@ATNG8:00138:04156
GATGGTAGCATCATGCATATTCACCAGAAGATCAGAACTCTAGAAGAATTCAGATTTTTAACACGAGAGTAAACGTAAAAAGATGGTTTTACAAGACTCACGTTAACAATATTGCAGCAGTACGCACACAATCGAAGCGCAGTAAGGATGGCTAGTGTAACTAGCAAGAATACCACGAAAGCAAGAAAAAGAAGTACGCTATTAACTATTAACGTACCTGTCTCTTCCGAAACGAATGAGTACGATGATAGAGCTCTCTCTACCATCGATTCGAGGAAGTCT
+
;<AB=B@555<AB;9;BB;:9;BB>BCC?@@@BBBC?BACCCDC@BB@C@CA>9;;;;);9@>@@@?A?>??6=>;;;;;*;BCB5;;;*:9925BB?;@BBB>B?BB>BCC@BBCCCCCCCCBCCCBCB?BA@@=@ABB@A??8A<@@@=@CECCBBB?BDCBAB>??:>@?8=>>>?8>@@?BBCCC3BB?BBBBCCAA=6;6<<>>,/-/;@@@>AA??;=@-000@@9A@@=???CDFBCBBBB???BAB;::>>>>AA:=989>@=>>==1818==;
@ATNG8:00139:04184
GATGGTAGCTCGCTGATGATATCTCCAGAAGATCAGGAACTCTAGAAGAATTCAGATTTTTAACACGAGAGTAAACGTAAAAAGAAGGTTTTACAAGACTCACGTTAACAATATTGCAGCAGTACGCACACAATCGAAGCGCAGTAAGGATGGCTAGTGTAACTAGCAAGAATACCACGAAAGCAAGAAAAAGAAGTACGCTATTAACTATTAACGTACCTGTCTCTTCCGAAACGAATGAGTACTCTCTCAGAGACACACTACCATCGATTCGAGGAAGTCT
+
/9::6;;<<?>>=;;;<<?ABB@BC?CCH>CCD:;67;49=<555;8>A5<8/0///;;;+;6:::=<;998;=8><?A@AA1AB?D=@AA9ACGACACACBCCB?C?CC?BBC?BABBCCCCCCCCCCBBC@CC??<?AAACCCC@B?B::::CCCCCCC?ADDBCB@BB?AAB>BACCD>BBB?BBBBB3BC?AACAAACAA7:7:@@@<@<>>A@@=@BABBCB@C?BBC>BBB@BBAAACCCCCBBBB@@AAABB>>=>><@===>><???B=B=B;;;
@ATNG8:00142:04171
GATGGTAGCATCATGCATATCTCACCAGAAGATCAGGAACTCTAGAAGAATTCAGATTTTTAACACGAGAGTAAACGTAAAAAGAAGGTTTTACAAGACTCACGTTAACAATATTGCAGCAGTACGCACACAATCGAAGCGCAGTAAGGATGGCTAGTGTAACTAGCAAGAATACCACGAAAGCAAGAAAAAGAAGTACGCTATTAACTATTAACGTACCTGTCTCTTCCGAAACGATGAGTACCTCTCAGACGCTCGTCCTACCATCGATTCGAGGAAGTCT
+
/::;69/55::??;59<B?ACAA9:15<>6666<;;=@=@A<<<<>7<@9;.39333333$353335;;=:??:13344444$4<39.555&555.5<;99;;5949>:;89CD?CB@AABCBAB:95<55549?4925:<<>>9839?A>?7;??;CC=B>BBBBB@;@@<0009>>>BC;@@B>BBBCB1<@:<<@:::>::5;;;;:>8=<::@CA@@@@??AA@F<??D<A?783:777B>89:AA@?87569:79.555-575557177889=9>A85
@ATNG8:00145:04166
GATGTAGAGAGACTGTAGCGCACCCAGAAGATCAGGAACTCTAGAAGAATTCAGATTTTTAACACGAAGAGTAAACGTAAAAAGAAGGTTTTACAAGACTCACGTTAACAATATTGCAGCAGTACGCACACAATCGAAGCGCAGTAAGGATGGCTAGTGTAACTAGCAAGAATACCACGAAAGCAAGAAAAAGAAGTACGCTATTAACTATTAACGTACCTGTCTCTTCCGAAACGAATGAGTACTGCGTCTCACTCTCGCCTACCATCGATTCGAGGAAGTCT
+
:;@A;?BBA?@@?959@@@>@;;;)59?4>AB@00+0*---///:5::)/)48833333$348////)/9:///(/394994$59<<.555&5994;>>>99944.439::?><7;>945;;;>;;;?@=<<>A@@@>AAABDCCC?@<@00+0:000??C?BBB?8=:==?CBB<A@BBB<CBB<??AAB3AB?A::8<:::::=:=9996A;>>998>BB=BBBC>=447?6=7707>?ACBBBBBBCBCCCBBBBBBB>AAA>@877@?=@B=B=@=@777
@ATNG8:00101:04197
GATGGTAGGTGCGACATGAGTGTATCCAGAAGATCAGTAACTCTAGAAGAATTCAGATTTTTTAACACGAGAGTAAACGTAAAAAGAAGGTTTTACAAGACTCACGTTATCAATATTGCAGCAGTACGCACACAATCGAAGCGCAGTAAGGATGGCTAGTGTAACTAGCAAGAATACCACGAAAGCAAGAAAAAAGAAGTACGCTATTAACTATTAACGTACCTGTCTCTTCCGAAACGAATGAGTACTATGTAGAGCTCTATACTACCATCGATTCGAGGATAGTCT
+
55--(-6814444499;:<99555=949994944485547<<44444.4;7=7444444444#97955;>;=699@69599999(9@6;.555&5;;:>>@@@;49:479<=8==B>BA::;:;;;:CBC@C==?BCBC?CCCABCBC?B?A;;6:A@A@@@B=@???BB?BB?BBC?BBBB@9=77/888999%9<8793733::828;777;597;<AAB?@@@CA=@@@000@<@>=@?=???877;737<8<:??@@@BB?999476557818:77067=6657
@ATNG8:00119:04208
GATGGTAGTGTCGATATGAGAGTGTGTACTCATTCGTTTCGGAAGAGACAGGTACGTTAATAGTTAATAGCGTACTTCTTTTCTTGTCTTTCTGTGGTATTCTTGCTAGTTACACTAGCCATCCTTACTGCGCTTCGATTGTGTGCGTACTGCTGCAATATTGTTAACGTGAGTCTTGTAAAACCTTCTTTTTACGTTTACTCTCGTGTTAAAAATCTGAATTCTTCTAGAGTTCCTGATCTTCTGGGATGTGTGCGCAGTGCCTACCATCGATTCGAGGAAGTCT
+
4844.4:9<@0///::/59<AA;;>>?659554.488808:.4.44499:9.5:5;9:>;>BDD=A?ABB<::;55.59;;+44.44499)9449?5>:B@CC>@@@ABB@CCCCCCCCACCC@C?CCCCBCAA>ACCC@BBCCCCCBCBBCFDCCC@CBB>@@>A=AAA@?@C@@<@AA?A5;4;<;;;;;*;@AAB;@@B@@BBBBB<AAAA0ABBBCAGAEGACCCCCCB?B@BBBCCC=A@@@6?;;;BBBCCCGBBCB?BCD@BBBB;;<;CCD@B?BCCC
@ATNG8:00127:04223
GATGGTAGGAGACACGTCGCACACGTACTCATTCGTTTCGGAAGAGACAGGTACGTTAATAGTTAATAGCGTACTTCTTTTTCTTGCTTTCGTGGTATTCTTGCTAGTTACACTAGCCATCCTTACTGCGCTTCGATTGTGTGCGTACTGCTGCAATATTGTTAACGTGAGTCTTGTAAAACCTTCTTTTTACGTTTACTCTCGTGTTAAAAATCTGAATTCTTCTAGAGTTCCTGATCTTCTGGGCTGATATGCGCTGATATGATCGATTCGAGGAAGTCT
+
BCCB@CCC@CCCCDBBABBBBBCBBBCCCF@@=@AAB?BDBDBCCBBCCC?CCDCC?C?CDBB?B?BBAABABAB=77777)9=9@7772:BAC@AAB?BB788?ECD?BBBBBBBB>BB@:@;AA<<<<<>9>A@@688?>;;=?A@@@B=>>=<??>=AA=A:>>;==BA==4<=DDD2?<@><<<<<.9<<<?5<67778=;==<>DED/B;;;?;?;??<@??@@==:>:>=AB>>7::BD:A>>>>AA=>=>@AAAAAAAAAB::49<994:<A@@@
@ATNG8:00136:04223
GATGGTAGTACATGATAGACGACACCAGAAGATCAGGAACTCTAGAAGAATTCAGATTTTTAACACGAGAGTAAACGTAAAAAGTAGGTTTTACAAGACTCACGTTAACAATATTGCAGCAGTACGCACACAATCGAAGCGCAGTAAGGATGGCTAGTGTAACTAGCAAGAATACCACGAAAGCAAGAAAAAGAAGTACGCTATTAACTATTAACGTACCTGTCTCTTCCGAACGAATGAGTACGATGAGATCTCGTGTGCTACCATCGATTCGAGGAAGTCT
+
:>CC@DCCCB<@B;;;??@@@B@@@;@@A=@BBAA@=@=<;;:<<<8::5:<5849999;(9=<AABGECDDBC=BA@@@A@2?BB@4:;:6;CD@CBBBCFDBB?B@AA=ABC>BACCAAACBBBCBBAAA@BBDD@CBBCBBAC@C=AA@=ACCCBBBC@CCCBCB?BB@BCC=??DED>B?>;>@AAB3BD@CBAABCCBB?B>BBCC5506AA@@@CBCEBAB?A>AB?BCC?@??BCCCBBBBBBBBB@>>CC@989@;9?:;;=A;?>==<@>D889
@ATNG8:00100:04280
GATGGTAGCATCATGCATATCTCACCAGAAGATCAGGAACTCTAGAAGAATTCAGATTTTTAACACGAGAGTAAACGTAAAAAGAAGGTTTTACAAGACTCACGTTAACAATATTGCAGCAGTACGCACACAATCGAAGCGCAGTAAGGATGGCTAGTGTAACTAGCAAGAATACCACGAAAGCAAGAAAAAGAAGTACGCTATTAACTATTAACGTACCTGTCTCTTCCGAAACGAATGAGTACTGCGTCTCACTCTCGCCTACCATCGATTCGAGGAAGTCT
+
78<=<A<?@<BBBBCBCCCCCGCCC@BCB@BBB@@?;@;:AC?@?:8??7?9@A9:8=>=+=7<B:?ABBBCCC=<8:<<::)>@;;:A@@2BBC@CBCCECC@A?@@CC@CCC@CDAABBBBCDCCCAAAC?CCCC?BBBCBABB=B>BAA>BCCCBBBB@CCBBBB?BB?ABA4::::9,8<<9<<=??1?A?B>?@BAA==6:6;>@@1838?AAA@CBAA@BB<?<?AA;ABA>ACCBBBBBBBCAAAABBBBBCCC?BCCACBCBBB?BACD@D@B999
@ATNG8:00104:04245
GATGGTAGTGTCATATGAGAGTGTGTACTCATTCGTTTCGGAAGAGACAGGTACGTTAATAGTTTAATAGCGTACTTCTTTTTCTTGCTTTCGTGGTATTCTTGCTAGTTACACTAGCCATCCTTACTGCGCTTCGATTGTGTGCGTACTGCTGCAATATTGTTAACGTGAGTCTTGTAAAACCTTCTTTTTTACGTTTTACTCTCGTGTTAAAAAATCTGAATTCTTCTAGAGTTCCTGATCTTCTGGATAGCGACGCGATATCGATTCGAGGAAGTCT
+
;;BB?BCBCCCBB;9;BDECCBBAAABBCA;;5;;;;0:@;A=@?@CC@@>BDCB@6;55:599)57@9=AA@@;;5::;:;'4?3999:69AAA@CCC@AA79;AC;;9:BBBCCCC?AAC@C?CCDCCCBCABBBC8;;B;;<BBCCBAA;;;;7;;;?BC@C@CBDAAABAB<@;;;;.;=A=;;;;;;%;A;;;;.;@CIEBBAAA5;;;:;$;@@CB@C@CB@DDGB;;;?B?AAAEEE?BBC@CFCCGHCBBB;;;BCBBA@?@CBB=A>AAAB
@ATNG8:00128:04265
GATGGTAGTGTCAGTATGAGAGTGTGTCTCATTCGTTTCGGAAGAGACAGGTACGTTAATAGTTAATAGCGTACTTCTTTTTCTTGCTTTCTTTGGTATTTCTTGCTAGTTACACTAGCCATCCTTACTGCGCTTCGATTGTGTGCGTACCTGCTGCAATATTGTTTAACGTGAGTCTTGTAAAACCTTCTTTTTACGTTTACTCTCGTGTTAAAATCTGAATTCTTCTAGAGTTCCTGATCTTCTGGTCTACTACACTGTACTCTACCATCGATTCGAGGAAGTCT
+
99<@6//589444549<>9;9;99555:55//17756(--383--/:;77)5559949495556<8<;;<==>@@<>>?>=*44.4455)444)479444)44.44:;;969;//////0633,3633333988155..(////8:////)/77///71955.555)5.55444999949;;99+94;456===+=///:)//9::<6555.55506<<?A:?865159999:97<5:<:5553979)//<779=;;;:;9566555;7<9::5505>>?<@<=<<<
@ATNG8:00143:04286
GATGGTAGCGCATATCAGCGCAGCCCAGAAGATCAGGAACTCTAGAAGAATTCAGATTTTTAACACGAGAGTAAACGTAAAAAGAAGGTTTTACAAGACTCACGTTAACAATATTGCAGCAGTACGCACACAATCGAAGCGCAGTAAGGATGGCTAGTGTAACTAGCAAGAATACCACGAAGCAAGAAAAAGAAGTACGCTATTAACTATTAACGTACCTGTCTCTTCCGAAACGATGAGTACCTCTCAGACGCTCGTCCTACATCGATTCGAGGAAGTCT
+
<<@=8<::::<@>>@@??@@BBBBB<C:;6;BCBAA?B@CCHDCBB>AB5;6:@ACCDEE5C@@AAABACDCCC>@A?@D@C+??<@==B@4@BB>AACCCCDDF?C<@@<<::8==<>>>@??@?@C9:99169997554555::8;4<//)/7779<==:=A<<;A=:96:A?;@==;6;=:6@BCDD3BB?A?>?877;;8=<?=??794//0??<?CBBB00+.)---(-----/;===7:::888;33379933,773<<:9;9285555:,2255
@ATNG8:00144:04287
GATGGTAGTGATACAGATCAGACACCAGAAGATCAGGAACTCTAGAAGAATTCAGGTTTTTAACACGAGAGTAAACGTAAAAAGAAGGTTTTACAAGACTCACGTTAACAATATTGCAGCAGTACGCACACAATCGAAGCGCAGTAAGGATGGCTAGTGTAACTAGCAAGAATACCACGAAAGCAAGAAAAAGAAGTACGCTATTAACTTTAACGTACCTGTCTCTTCCGAAACGAATGAGTACGATGAGAGAGCTCTCTCTAATCGATTCGAGGAAGTCT
+
CCBD?CBBBBBDCBBCDDDDBBCCCACCC?CCCCCB?B@CBCBBBD@AA>A?A??9====.>?BBBBCCCB@@@6?A;<<<<*<B=A?BCD;CCEADBBAACC;:6;?BA>BCC>AACCCCECCCCBBBBBB@CCCD<A@BCBCBC>B?BBB@CBCCCCCB?BABABB?BC?>=>?BBBBB=AAA>@@??@2@A?A899C;;;?=C5:::69<ABAAA<A@===??<A<AAA:B@?=>>>???BB>>>>@AB@@@?>>>>?AA<@@@@@=@@@@<>9>;;;
@ATNG8:00104:04323
GATGGTAGTCTCAGATAGTCTATAGTACTCATTCGTTTCGGAAGAGACAGGTACGTTAATAGTTAATAGCGTACTTCTTTTTCTTGCTTTCTGTGGTATTCTTGCTAGTTACACTAGCCATCCTTACTGCGCTTCGATTGTGTGCGTACTGCTGCAATATTGTTAATCGTGAGTCTTGTAAAACCTTCTTTTTACGTTTACTCTCGTGTTAAAAATCTGAATTCTTCTAGAGTTCCTGATCTTCTGGGTGTATCAGCGAGTATCTACCATCGATTCGAGGAAGTCT
+
445:7=<>@:::99999;666<;5565559993449;9;>:;9666;;;96;>;;=8@9?>9;45.54;;77999)/////$//)//99/////8388928823333795<<=;>:>>:=@A=A=BBBBBBBB>BAAA>BAAABBB@A@@@000>>;00/6:=6=+-//0/88:;>899955&54=;99999$9999;2<@<996<<<<.5555$/////)/27949;=AACG:B:>=<>49454;<9;699@@>>00//99<?@;<7;99=//)//:@9@@C999
@ATNG8:00106:04297
ATGGTAGCTCTGCTCTGACTCTCGTACTCATTCGTTTCGGAAGAGACAGGTACGTTAATAGTTAATAGCGTACTTCTTTTTCTTGCTTTCGTGGTATTCTTGCTAGTTACACTAGCCATCCTTACTGCGCTTCGATTGTGTGCGTACTGCTGCAATATTGTTAACGTGAGTCTTGTAAAACCTTCTTTTTACGTCTACTCTCGTGTTAAAAATCTGAATTCTTCTAGAGTTCCTGATCTTCTGGGTCTACGCTCGTCGCGCTACCATCGATTCGAGGAAGTCT
+
44404::@@?:;<<<>95/////////<<6666<<>5<<7;7:BCB@BA@BB@;;5;=ABAA<A?@AAACCCCB@;;::9*9B=?A@A<@?A@4:6<=@B8;;@BBC@BCCCCBCB?BBC@D?CCIDB@@D@BBBB7<;C@@@BBCAAAACBAC?;;;?BB?B=@@BBBBCCC>A;;;;.<>C><;;;;*;@CAA;;;BBCBBBCBGEEGE5@A@BB?B?CF@BBCCDA@>A@ADCCCB?BACC>BBBB@@AECBBB@@@@???ACB???@3:99929>@@@A
@ATNG8:00108:04335
ATGGTAGCTCTGCTCTGACTCTCGTACTCATTCGTTTCGGAAGAGACAGGTACGTTAATAGTTAATAGCGTACTTCTTTTTCTTGCTTTCGTGGTATTCTTGCTAGTTACACTAGCCATCCTTACTGCGCTTCGATTGTGTGCGTACTGCTGCAATATTGTTAACGTGAGTCTTGTAAAACCTTCTTTTTACGTTTACTCTCGTGTTAAAAATCTGAATTCTTCTAGAGTTCCTGATCTTCTGGGCTGCGCTGATATGCGCTACCATCGATTCGAGGAAGTCT
+
---(--/////449999::5566><<;<@00*00//(/=:A=@ADCDCC@;;;BB?A?555;.5.6<<@@??@B>@@DDC1?@=@?DC<;9:@=@>?:;><<A??;D?CBCBBBBB?BBB=@=@B;;;@;;7;BBB?CAA@BBBBCBBBCDCCC?B@@?@D@F?BBBCCBCAA=BBBBB6;5<=;;;;;*;BCCC7;<B;;;B:::>BBBB2B:;;A?B?BB?@A<;;@@<@=@BDCCC?CCCC=CAAADCCCDGGDDDCCCCC@CBCBA@=@CAA>A@C??>
@ATNG8:00124:04320
GATGGTACGGTGCACATGAGTGTATCCAGAAGATCAGGAACTCTAGAAGAATTCAGATTTTTAACACGAGAGTAAACGTAAAAAGAAGGTTTTACAAGACTCACGTTAACAATATTGCAGCAGTACGCACACAATCGAAGCGCAGTAAGGATGGCTAGTGTAACTAGCAAGAATACCACGAAAGCAAGAAAAAGAAGTACGCTATTAAACTATTAACGTACCTGTCTCTTCCGAAAACGATGAGTACTATGTAGAGCTCTATACTAATCGATTCGAGGAAGTCTA
+
887:+////5@0055:<;@AABBBBB?BBC9;<DCCC@EABABB@@A=@@?B?A@?;::9:':299=@??A<;@@4>;;BBBB1A@;@4955&5:<799:944448598<=8===8;@BBCBBCC;99>@?;@?B@AA?BBAAAB59499=9909@??965>8@8885=9=?;???:=:??@700/*//>>>'0/(333988553(..).779(-(-5---19;:<:<:./)////&////6668:899:8833388;3333225615557759:::05/52225
@ATNG8:00136:04301
GATTAGTATAGAGCTCTACATAGTACTCATTCGTTTCGGAAGAGACAGGTACGTTAATAGTTAATAGCGTACTTCTTTTTCTTGCTTTCGTGGTATTCTTGCTAGTTACACTAGCCATCCTTACTGCGCTTCGATTGTGTGCGTACTGCTGCAATATTGTTAACGTGAGTCTTGTAAAACCTTCTTTTTACGTTTACTCTCGTGTTAAAAATCTGAATTCTTCTAGAGTTCCTGATCTTCTGGGCAGACTCTCACACGCCTACCATGATTCGAGGAAGTCTATCAC
+
;;59BBBCDDBCCCCBBBCBBCDDBBCCCC?BBEG>CC@C@BBBCCBB@BCB@@?@?AB?@=?@CBBABBCBB?BBCCC2AA?A9:9,9ABC@CBB@CD599?EDD@BBBCBB?D;>>A=A<AAA@@>>>=B@??<?@>>>???>>>@A>>=>7;;>:>>8=5;;=?>>BAB<???AC;C=A:>>ABB/B>::=6;;;///::9A;????/=:88:5>8<<5><<>>>@<A;@@A;88-//6=1;;9377///@@@CAA=CCD;???@G=AA>>;:9977-,,,**
@ATNG8:00100:04352
GATGGTAGAGTATCATGTGTATCTCCATAAGAATCAGGAACTCTAGAAGAATTCAGATTTTTAACACGAGAGTAAACGTAAAAAGAAGGTTTTACAAGACTCACGTTAACAATATTGCAGCAGTACGCACACAATCGAAGCGCAGTAAGGATGGCTAGTGTAACTAGCAAGAATACCACGAAAGCAAGAAAAAGAAGTACGCTATTAACTATTAACGTACCTGTCTCTTCCGAAACGAATGAGTACGTGTGACGTACGTGAGCTACCATCGATTCGAGGAAGTCT
+
,6,,(,,-<<BB>;;;<<;;;<<55.///)//)/7:<7>9665@>:;49@.916@?BCDD?+C:>>>@>@@<<;@25555555$5;6<9>>>2>==8:44444433-343305<<;@BA@@@;;;CCCB;;:B=@@@B@BAAAAA??<@?C;;89@AAA@@A=A?A??A977177328333<3333488888'33,378;;8888+2,2227,2,2=B@B@C;;;<>>:>:>@@:@BB?BBBBCCBBBBCFCB@@@A@??AAABCC?A9::?>299==2939<=@
@ATNG8:00103:04372
GATGGTAGCGCATATCAGCGCAGCCCAGAAGATCAGGAACTCTAGAAGAATTCAGATTTTTAACACGAGAGTAAACGTAAAAGAAGGTTTTACAAGACTCACGTTAACAATATTGCAGCAGTACGCACACAATCGAAGCGCAGTAAGGATGGCTAGTGTAACTAGCAAGAATACCACGAAAGCAAGAAAAAGAAGTACGCTATTAACTATTAACGTACCTGTCTCTTCCGAAACGAATGAGTACGATGAGAGAGCTCTCTCTAATCGATTCGAGGAAGTCT
+
??<=;>0//<<CCBDC???CCCBCD>CCC?BBCCCC@CACCCBCCB?BC@B??>@99999*:>ABBCCCBC;;;0;A:;;;.;A>C5;;;.;CCBFCCCCCCBB=B?@?=@AB?BCBCDBAABCCBBBBCEACBBC@DBCCCCBC@CAEBB?BBCCCCCC@CCCCCC@AB>AAA<??CCC<>>?>ACDCC2CC?C>>>ECC@@<?;@@@>:><>@ECC@CBCBBBC@B@BDE>CBB?BBBCBBBBBBBBCAAABBBBBBBB?C@B?=@>:ACCC<A:AA=>
@ATNG8:00118:04368
GATGGTAGCAGACGTGACAGAGCGCCAGAAGATCAGGAACTCTAGAAGAATTCAGATTTTTAACACGAGAGTAAACGTAAAAAGAAGGTTTTACAAGACTCACGTTAACAATATTGCAGCAGTACGCACACAATCGAAGCGCAGTAAGGATGGCTAGTGTAACTAGCAAGAATACCACGAAAGCAAGAAAAAGAAGTACGCTATTAACTATTAACGTACCTGTCTCTTCCGAAACGAATGAGACGATGAGAGAGCTCTCTCTACCATCGATTCGAGGAAGTCT
+
<=BC@BBCCCBB@A;?;<@<CCAAB@CCKAECC;;;AG@DBBCABD@BB>A=>>===>>=,?<AABBBBBBBCB8A>;;;;;*;B@B5;;;-:DD>BCCCDCCED@C?BB?BBB>B@BAC@:;;CCDCCCCC@CCCB?BBBBBBBD?B@BAA?ACECCCBB?AAABBB@CB?BBB?BBBCB<@==;>CFDF/AC@@>>?AAA?@;@<@?<=5949<AAB?BBCCFCC?B?BCC>CCC?CCAAACDDBAAAA??AACBAC>>>>><>???8838===<@=@@>?
@ATNG8:00131:04383
ATGGTAGGACGAGCGTCTGAGAGGTACTCATTCGTTTCGGAAGAGACAGGTACGTTAATAGTTAATAGCGTACTTCTTTTCTTGCTTTCGTGGTATTCTTGCTAGTTACACTAGCCATCCTTACTGCGCTTCGATTGTGTGCGTACTGCTGCAATATTGTTAACGTGAGTCTTGTAAAACCTTCTTTTTACGTTTACTCTCGTGTTAAAAATCTGAATTCTTCTAGAGTTCCTGATCTTCTGGTATACACACTCGCTCGCTACCATCGATTCGAGGAAGTCT
+
887)///)//////88:433;33-4444944.5;<<6=>;@;==?@?@B>BBBBC@B@BCCI@E@CCCCBBB@A5;;;;.49249990=<>;:A;A=BB;:;CDCB@BDBCCDCC?BBB@EACBAA@@@A?ABBA7;;BBCCCCBAA@BBBCB@BBB?BB?B?ABBBBCCCCACBBAA7@=@=;;;;;*;CCCCIC;;;@@B@@>8===>,?>?@B=A<@@?BBCCCDC@C?BBBBBB@CCC@CDCCCBBBBBAABBBBCCCC?CBBBAB@BCAA>A?BBBB
@ATNG8:00101:04409
GATTAGTATAGAGCTCTACATAGTACTCATTCGTTTCGGAAGAGACAGGTACGTTAATAGTTAATTAGCGTACTTCTTTTTCTTGCTTTCGTGGTATTCTTGCTAGTTACACTAGCCATCCTTACTGCGCTTCGATTGTGTGCGTACTGCTGCAATATTGTTAACGTGAGTCTTGTAAAACCTTCTTTTTACGTTTACTCTCGTGTAAAATCTGAATTCTTCTAGAGTTCCTGATCTTCTGGGCAGACTCTCACACGCCTACCATCGATTCGACGGAAGTCT
+
BAA=BCCAABCBC@??@B@@BB::9>??:;79CCD>BB>A?@@@@??@:>=88:5<169//)/)/)/66/338=5=B?>=+=<6;333(3::<444>;@@0/0=9>?<?BBBBB@@5::<0708==>A888:?>>?:===@>>>@@AABA@===99899>>:?<AA@::666;,//;::+9*/*69<=<*77966,,,,,,,22-....&.355;6=6::57558:::2828=;777+//58066635::::>=<<:3-3290,,,((9,2),,,0804677
@ATNG8:00110:04392
GATGGTAGTGTCATATGAGAGTGTGTACTCATTCGTTTCGAAGAGACAGGTACGTTAATAGTTAATAGCGTACTTCTTTTTCTTGCTTTCGTGGTATTCTTGCTAGTTACACTAGCCATCCTTACTGCGCTTCGATTGTGTGCGTACTGCTGCAATATTGTTAACGTGAGTCTTGTAAAAACCTTCTTTTTACGTTTACTCTCGTGTTAAAAATCTGAATTCTTCTAGAGTTCCTGATCTTCTGGGTCTCTCTCTCACGACTACTACATCGATTCGAGGAAGTCT
+
45<>8<<CCBA;;;<===<AABAABB>>@@@A=:9:B>BBBACCABBBB>B<6666;5;<<<<D;DCCCCCC@@;@@===,=@666AD=B?;;:<<:;<A,/0?==@@CBCBBBBC@CCC?C?CCC;;9:;6;BAA<A@BAA@<<=000::>>?;?//)-8(-(---99::9=9955555$57<5:<===1@@A@@:99:999995>499;;*;==9;1629A;?@@@@?@<@?B@?DEF000C@<ACCB999:A@?>/--------8::95504:::.5.554/
@ATNG8:00114:04410
GATGGTAGATATATGCACGCTCCTACCAGAAGATCAGGAACTCTAGAAGAATTCAGATTTTTAACACGAGAGTAAACGTAAAAGAAGGTTTTACAAGACTCACGTTAACAATATTGCAGCAGTACGCACACAATCGAAGCGCAGTAAGGATGGCTAGTGTAACTAGCAAGAATACCACGAAAGCAAGAAAAAGAAGTACGCTATTAACTATTAACGTACCTGTCTCTTCCGAAACGAATGAGTACTATGTAGAGCTCTATACTAATCGATTCGAGGAAGTCT
+
@??B?BBBBBBCCCCCCCCCBB@CDD?BBD@CCCBBA6:7;CCBBBC?AA>A?BB??@DCC3C?CCAAABBBBBC;B@;;:;-9C=@4;;;-;CC?BCCCCBCCD@D@BB?BCC@@@@DDDBBBCECBBBCC@CCBB?ABBACCAA>B@CCC@CCDDECAC>ABBBBC?AA>999>AA@BB<??A<99999.9A=C???B>=<=1819>AA;?<?>BBB@A@?BBBB?A?CCD;BBB?AAADDBCCB???CCCBAA;;;BBA>><>B>==:>?>@=E7;;=;
@ATNG8:00116:04439
GATGGAGCGAGCGAGTGTGTATACCAGAAGATCAGGAACTCTAGAAGAATTCAGATTTTAACACGAGAGTAAACGTAAAAGAAGGTTTTACAAGACTCACGTTAACAATATTGCAGCAGTACGCACACAATCGAAGCGCAGTAAGGATGGCTAGTGTAACTAGCAAGAATACCACGAAAGCAAGAAAAAGAAGTACGCTATTAACTATTAACGTACCTGTCTCTTCCGAAACGAATGAGTACGATGAGAGAGCTCTCTCTACCATCGATTCGAGGAAGTCT
+
<<=C@CEBBBBBBCBCCBCCCDBB@BDDACCCLCC@C?ABCCCBC?BB8:6:@C;;<;.;>CCEFBBBB;;;0;@;;;;.;C>C4;;;.;;<5;AACABCCMAC@BB?BCC>A@BBB@@@BCCB@@BCCABBBB?BBBBGCBB?CAHAA?BCCCDCCB?BBCDCC?AA?CCC@ABCCE=ACC?BCCCC3CC?BBBBCCBCB?B?BBCB<@<??CBB?@@ADCCC@D@DEE>CBB>?@BBBBBBBA@ACDCBBAA@>>>A>BB@A=>=>>:>>>A;><>@@@
@ATNG8:00146:04406
GATGGTAGTATCTGCACACTCTGTCCAGAAGATCAGGAACTCTAGAAGAATTCAGATTTTTAACACGAGAGTAAACGTAAAAAGAAGGTTTTACAAGACTCACGTTAACAATATTGCAGCAGTACGCACACAATCGAAGCGCAGTAAGGATGGCTAGTGTAACTAGCAAGAATACCACGAAAGCAAGAAAAAGAAGTACGCTATTAACTATTAACGTACCTGTCTCTTCCGAAACGAATGAGTACATAGATATACGTATAGCTACCATCGATTGAGGAAGTCT
+
BCCC@CCBCABBBCCCCBBCCCCCC@CBB>BCCAACAB?BCG@@AC@CB?A>;;;@>@@A2A@ECCDCABBBB?8=>;;;;;*;?>?>AAA9ACC@CBABFECBB@C@AB?ADE?A@BBBBBBCCCCCCCBB?AA@@>AAAABBBB?CAEBB?BBBCBAAC?ABAACC?CC?BBB?ABABB=AAA>AAA@@3@@>ABB>@??AC<@<????6:7;@CCB?CADABBA?C?CCD>BBB@BBBBBBBCCBBBB>@?@A@@@>>>A::7:>=>@@:=>B=B7;;;;
@ATNG8:00106:04473
GATGGTAGGCACTGGCGCACACATCCCAGAAGCATACAGGTACTCTAGAAGAATTCAAGATTTTTTAACACGAGAGTAAACGTAAAAAGAAGGTTTTACAAGACTCACGTTAACAATATTGCAGCAGTACGCACACAATCGAAGCGCAGTAAGGATGGCTAGTGTAACTAGCAAGAATACCACGAAAGCAAGAAAAAGAAGTACGCTATTAACTATTAACGTACCTGTCTCTTCCGAAACGAATGAGTACTATAGACTATCTGAGACTACCATCGATTCGAGGAAGTCT
+
////)/8:5::444.44445559555)597277///-550-////779<85/)/5//)///////#5.5<=@A?>>>CD>C=;;;;;.;F>C5;;<6;AC?AA@BBBBCC@C@BB?BCB=AAAABBDECBCCCCBBB@CAAB>A@BACC@@=A@CAB@BBBCBBAC@CCDDCC?CC?CBC?BBBAC=AAB>AEEDD3CD?BBBBBBCBA<@:??::49;<<BBB>BB@@@CD@B@BBB=BCF????DCCCDDCCBAAABBBBBBBBBA@@?A>>???;?BCC?B@B:::
@ATNG8:00112:04475
GATGGTAGTATCTGTCTACGAGAGCCAGAAGATCAGGAACTCTAGAAGAATTCAGATTTTTAACACGAGAGTAAACGTAAAAGAAGGTTTTACAAGACTCACGTTAACAATATTGCAGCAGTACGCACACAATCGAAGCGCAGTAAGGATGGCTAGTGTAACTAGCAAGAATACCACGAAAGCAAGAAAAAGAAGTACGCTATTAACTATTAACGTACCTGTCTCTTCCGAAACGAATGAGTACTACTCTCAGAGACACACTAATCGATTCGAGGAAGTCT
+
C>AA?ACA@@@@@@AACDCCCECBB=BBD@CCAABA>A@CED@@@C?CC?C???>89999'98@?ACCBCC??<5<<:;;;.9A>C2;;;*;@A?BCCBCCDFC@C@BB>B??:?AA@BBCCBBBCC@@@C@C@@@@C@??CBAA?B?BAA?@DCCCCGC?CCCBBB?BB?>>>>AABBB=@??:=>>>@2@B?BBBA@??>>:><A@@@<@<@@@@@=?AABBCC?B?BBD=CCC?BBBBCCCAABBCBBBBABBAABA?;;6;>>8818===9>:===>
@ATNG8:00133:04447
ATGGTAGCTCTGCTCTGACTCTCGTACTCATTCGTTTCGGAAGAGACAGGTACGTTAATAGTTAATAGCGTACTTCTTTTTCTTGCTTTCGTGGTATTCTTGCTAGTTACACTATCCATCCTTACTGCGCTTCGATTGTGTGCGTACTGCTGCAATATTGTTAACGTGAGTCTTGTAAAACCTTCTTTTTACGTTTACTCTCGTGTTAAAAATCTGAATTCTTCTAGAGTTCCTGATCTTCTGGTGTCGTCTATCATGTACTACCATCGATTCGAGGAAGTCT
+
888.444889444945555=566;666@>@@:===A6==7:59:=95669=<@AA6915==?:A<>BBCCC@@@=@@A@B0AA=@ABC>A?AC@CBB@BB?BBCBBB@CBB;;9@A=@998;<@?????@@;@@??=ABCFDDCCBBABB@@@??;;;>@@<@;?ABBBBBAB6:;AAA-:4;=;;;;;*;AAAD8:0D00/:///)////$4;;<>;>;@@:=BCCA9:89@BB8:9C<?AB<@@A@@@;;;@@@AB@@@B;;6;B:::B?BBBC@C>AAB>
@ATNG8:00171:03878
GATGGTAGGACGAGCGTCTGAGAGGTACTCATTCGTTTCGGAAGAGACAGGTACGTTAATAGTTAATAGCGTACTTCTTTTTCTTGCTTTCGTGGTATTCTTGCTAGTTACACTAGCCATCCTTACTGCGCTTCGATTGTGTGCGTACTGCTGCAATATTGTTAACGTGAGTCTTGTAAAACCTTCTTTTTACGTTTACTCTCGTGTTAAAAATCTGAATTCTTCTAGAGTTCCTGATCTTCTGGATACACTCATGTGCACCTATCGATTCGAGGAAGTCT
+
<>CC@@?A@CBBB;;9ACAAABCC@BBBBCBB?B@DC?FL?C@BACDCCCFBBBAA?A?BCCCACACCCCBBBBB@CCCCC5CC>BBCG?BBCC@CCB?BC:;;CCDDACBBBBBCCAECE?C@CC:;;BBB?BBBB@ICDAAAEDCBBBBDGCC?@AAACC@B?BBBBBBBAA5;;;;;.;>B><<<<<*;BCCE;;;DCCBBAA@5;;;:':@@@A6;7;C?CCCCDBB@B@AAACBB?AAB@CAAABBCBB;;;BBCD@BBCDCCC?CBCB@B@CB??
@ATNG8:00174:03870
GATGGTAGTGATACAGATCAGACACCAGAAGATCAGGAACTCTAGAAGAATTCAGATTTTTAACACGAGAGTAAACGTAAAAAGAAGGTTTTACAAGACTCACGTTAACAATATTGCAGCAATACGCACACAATCGAAGCGCAGTAAGGATGGCTAGTGTAACTAGCAAGAATACCACGAAAGCAAGAAAAAGAAGTACGCTATTAACTATTAACGTACCTGTCTCTTCCGAAACGATGAGTACGATGAGAGAGCTCTCTCTACCATCGATTCGAGGAAGTCT
+
::8<;=;CBCBBB==@??C?C@@@@7<<@<>CD6965;39::555<9:849799585>?=+=7<BCDBBAA>==7??@@CCC1<B?A:BDD:B@A?@BBCGHCBB6;6;A>BCC@CCA?AD@BCBCCCDCCC@BDCB>BBBBBDBG@C@CCE@DDDC;<<C?AAABBC?BB@?@??BB9982:==<9==?@2>@?BBBAA@:994:38?AA<@=>BCCC?BB???@@9;5:;;5;00000@@BBBBAAABDCAAAA?????CAB?B???AA=AAAA?A>BAAA
@ATNG8:00180:03868
GATGGTAGAGTACAGTGTAGTAGACCAGAAGATCAGGAACTCTAGAAGAATTCAGATTTTTAACACGAGAGTAAACGTAAAAAGAAGGTTTTACAAGACTCACGTTAACAATATTGCAGCAGTACGCACACAATCGAAGCGCAGTAAGGATGGCTAGTGTAACTAGCAAGAATACCACGAAAGCAAGAAAAAGAAGTACGCTATTAACTATTAACGTACCTGTCTCTTCCGAAACGAATGAGTACACATCGTCGTGTCGTGCTACCATCGATTCTAGGAAGTCT
+
CCCB?BDBABBBBCCBBBCCCCCCC@BBB@DDCC999:=AACDCCC@DD?B?ABBBAAAC2C?CCBADBBCBCF<A<@@AAA0AC@C?CCC<CCCACCCCCDB@@>@?BB@BCC@BCCABBCCDCCCCBBBB=BCCD>@@BBAA@B>CADAA>ABBCCCCD?AAAAAB@BC>@@A?AA???8?::3:@@@@2A@?CAAABCDDD:>:>@@C6;7;;@CC?CCCCCA@=@?DCD>CCD@BBBBBCCCBCCABBBBCBAAAAAABDCABAABBB?BBBB>A=@???
@ATNG8:00194:03851
GATGGAGACACGGTCGCACACCGTACTCATTCGTTTTCGGAAGAGACAGGTACGTTTAATAAGTTAATAGACGTAACTTTCTTTTTTCTTGCTTTCGTGGTATTCTTGCTAGTTACACTAGCCATCCTTACTGCGCTTCGATTGTGTGCGTACTGCTGCAATATTGTTAACGTGAGTCTTGTAAAACCTTCTTTTTACGTTTACTCTCGTGTTTAAAAAATCTGAATTCTTCTAGAGTTCCTGATCTTCTGGCGCGTATGTATGTCGCCTTACCATGATTCGAGAAGTCT
+
CA@??<<;;;//)/77779//)/:779;995:5555&/75;)///////,/::99909.44.4:5:6;844444828991333333#382888;(35>?5>@A=??>?A@CDC?BBBBBBAA?BBB?A?CCABB;:;<>@>?7::?>??@;;;>>===>@=B@?;>?=B<>>@@=<=<</55555'549288F>C*>99>>7<8877676222'/////$////9274;72333...527057:@8858:98>>@;;:?>==898767)-)-7+--7<<7333--*--;9
@ATNG8:00154:03894
GATGGTAGCTCTGCTCTGACTCTCGTCTCATTCTGTTTTCGGAAGAGACAGGTACGTTAATAGTTAATAGCGTACTTCTTTTTCTTGCTTTCGTGGTATTCTTGCTAGTTACACTAGCCATCCTTACTGCGCTTCGATTGTGTGCGTACTGCTGCAATATTGTTAACGTGAGTCTTGTAAAACCTTCTTTTTACGTTTACTCTCGTGTTAAAAATCTGAATTCTTCTAGAGTTCCTGATCTTCTGGGCTGCGCTGATATGCGCTTACCATCGATTCGAGGAAGTCCT
+
44<<7<<B>94444444;<<<=665575---(---///&/4.4.4<<:;54039;==684=>BB@D@CABACCBBB@CCCCC+==7=BBC;B>AA;?;@7==7559@?@;?ACCBBBD>@AB@BAEEDCCCBB?@ACC@CBCBCC@@ACBBCBCCC?C::;;B@D@BBBCCCCDC?BBBBA3A5<5;;<<;*;BAAB>CAAACDBAA@5;;;;*;??AB@B@CHAFBCBCA@=@@BBBD<<8;A@@5@000<>@>ABCCC@955.55455//79)--55(-(///)/
@ATNG8:00156:03898
GATGGTAGGACATATCGTACTCTCTGTACTCATTCGTTTCGGAAGAGACAGGTACGTTAATAGTTAATAGCGTACTTCTTTTTCTTGCTTTCGTGGTATTCTTGCTAGTTACACTAGCCATCCTTACTGCGCTTCGATTGTGTGCGTACTGCTGCAATATTGTTAACGTGAGTCTTGTAAAACCTTCTTTTTACGTTTACTCTCGTGTTAAAAATCTGAATTCTTCTAGAGTTCCTGATCTTCTGGCGCTCTGTCACGTCTGTACCATCGATTCGAGGAAGTCT
+
7:;;=??C@CBBBCCCCCCCCCCCCCCDCCCBA?ABAD>CB@B@BBBCCCC@CCCBB>A>ABBD>B?BBBBCCCBB?BBC=C+A@:@99:(8:978?=>9>D>?@BBBC<??BBBB@@<@@@=C=@?::8>>A=?>A?:>?@:;;AAAAAA@:::<8:::=@@<@=>>>AAAAAA;>>>>=/=6;49:998)::::;1;??ABBAA;;8;CBB/?>>?B=B<??:?ADAA?@;@<@@@?<<6<<<99::>@@AAAAAAAAAAA>=8<99:<<8<@??<?<AA@@
@ATNG8:00178:03919
GATGGTAGTGTCATATGAGAGTGTGTACTCATTCGTTTCGGAAGAGACAGGTACGTTAATAGTTAATAGCGTACTTCTTTTTCTTTGCTTTCGTGGTATTCTTGCTAGTTACACTAGCCATCCTTACTGCGCTTCGATTGTGTGCGTACTGCTGCAATATTGTTAACGTGAGTCTTGTAAAACCTTCTTTTTACGTTTACTCTCGTGTTAAAAATCTGAATTCTTCTAGAGTTCCTGATCTTCTGGGATGTGTGCGCAGTGCCTAATCGATTCGAGGAAGTCT
+
99:@@@?CCCDCBBCBBBB@AAACABBBCCBA=@:::,:@7@<?;?ADCCACCCBB?B?BD;;2;AFBBA@0000)/:;;;(///)445909>95.55:45949999995;@A@BBCB?BA@5;4;B@@<>00+00<<8>BABCCCCCDCDDCCBB@BEE@CC@C@BBBBBCCBC?BBDDD;C@C?@@@@@,?@?@@/;;@@@AAAAC=AAAA,ACABB?B?AEAEDCCCCCACABBBB@@<@ABB;B;;;BBBCCB@ABCD?BC@BDCCCACBBG?C?BA@?
@ATNG8:00178:03929
GATGGTAGAGAGACTGTAGCGCACCCAGAAGATCAGGAACTCTAGAAGAATTCAGATTTTTAACACGAGAGTAAACGTAAAAAGAAGGTTTTACAAGACTCACGTTAACAATATTGCAGCAGTACGCACACAATCGAAGCGCAGTAAGGATGGCTAGTGTAACTAGCAAGAATACCACGAAAGCAAGAAAAAGAAGTACGCTATTAACTATTAACGTACCTGTCTCTTCCGAAACGAATGAGTACAGAGAGTACGATATGTCTACATCGATTCGAGGAAGTCT
+
::;?=?@BBB@@@BBCBCCFBBCCC;AAA=@BBB;;8;?ABCAAAC@CC?B?AA?>?@@?,?=@?????@@???8?:;6@@@+>?:=05994:AA=ACCBCBB;;8;?BC@CCC>A@BBBBCCCDCCCBBCB@C?@@@AAABDCCB@C@C;<;<DCCCAAA?CCBCBA?AC?DCE=????=5=;<8>@@AA2AB?BBBBBDA?>;>=@?@A:=8=@@@@?@@ACCDD?B>AAC=BBB>AABBBBBBBBBBBBBB>>>BBCBBA@@AA@@??;?B@@<@<A:99
@ATNG8:00182:03911
GATGGTAGTGATACAGATCAGACACCAGAAGTCAGGAACTCTAGAAGAATTCAGATTTTTAACACTGAGAGTAAACGTAAAAGAAGGTTTTAACAAGACTCACGTTAACAATATTGCAGCAGTACGCACACAATCGAAGCGCAGTAAGGATGGCTAGTGTAACTAGCAAGAATACCACGAAAGCAAGAAAAAGAAGTACGTTATTAACTATTAACGTACCTGTCTCTTCCGAAACGAATGAGTACTGCGTCTCACTCTCGCCTACCATCGATTCGAGGAAGTCT
+
78;;@A@BBABBCCCCBAB@CCBBB?BACAC::;C@C=@@@A@@@=;;056??<89999$76=<78599<?;=:1889000*/0)/4999*/(/:066888:::A==:=>9=78.26669=8>??==>>>>A<@AAB:>>==??=>:==B>A>@99:AAAA?>@@?BB?BB?BBB79:??<58::478988(88188569<3770806;:;5;<===>E>????@AA;>;>>@48888=:;:777657<<666///;=>==:===8=>>>;;5;:===B:>>::
@ATNG8:00182:03913
GATGTAGGTGCACATGAGTGTATCCAGAAGATCAGGAACTCTAGAAGAATTCAGATTTTTAACACGAGAGTAAACGTAAAAAGAAGGTTTTACAAGACTCACGTTTAACAATATTGCAGCAGTACGCACACAATCGAAGCGCAGTAAGGATGGCTAGTGTAACTAGCAAGAATACCACGAAAGCAAGAAAAAGAAGTACGCTATTAACTATTAACGTACCTGTCTCTTCCGAAACGAATGAGTACGTGTGCGACGTGTCTCCTACCATCGATTCGAGGAAGTCT
+
998=<7:7<999===BDECAAACCACDD@DBA:;;>@>@DCBBBB?BC>B>BCBBBBBB5B?CCBBBCCBBAA<ABBCDEE5<<5;5;;;-;@>;@AAAAA@;;;(9;?A?CBB><BBBCBBBBCCCICBBB?BBBB@CCCECBBB@B@CBB;;;BBBB@@<@AAAAA?BC?BCB>AA9::,8>>;>@@@@.>>39999ABBCC?C>ABAA<>:;;@00-0@@@BCC?C@BBB=BCD?BCBBAA@A??:::CDBCECCABA?BBB??:98?A?@A==8<::::A
@ATNG8:00160:03989
ATGGTAGCTCTGCTCTGACTCTGTACTCATCGTTTCGGAAGAGACAGGTACGTTAATAGTTAATAGCGTACTTCTTTTTCTTGCTTTCGTGGTATTCTTGCTAGTTACACTAGCCATCCTTACTGCGCTTCGATTGTGTGCGTACTGCTGCAATATTGTTAACGTGAGTCTTGTAAAACCTTCTTTTTACGTTTACTCTCGTGTTAAAAATCTGAATTCTTCTAGAGTTCCTGTTCTTCTGGTGTCTGATCTGTATCACTACCATCGATTCGAGGAAGTCT
+
44:.44<894444:9<0/////9666===>;;;A<AD@B?BCCDCCC@BCCCC796:BAA?D@DGHECGCCC@BBBBB5BD@CBCB=@@BB?CCC@EF:;;BBBBABFDCDCDE@BBB>B>BCAAABBB=AA@@<AABBBBABBBBB@A@BD@BBB@CC@C@@@ADGCCCI@B;;;;.;5<5;BCCC2CDAAC>ACCCCECB;;9;BBB3BBCCC@C?A@?@@BBB@@=@=;;;>@@=ABC@DDDBBBCCFDBCBIECBCDE@@@@@@@<@BCC@C@BB?@
@ATNG8:00175:03965
ATGTAGTGTCATATGAGAGTGTGTACTCTATTCGTTTCGGAAGAGACAGGTACGTTAATAGTTAATAGCGTACTTCTTTTTCTTGCTTTCGTGGTATTCTTGCTAGTTACACTAGCCATCCTTACTGCGCTTCGATTGTGTGCGTACTGCTGCAATATTGTTAACGTGAGTCTTGTAAAACCTTCTTTTTACGTTTACTCTCGTGTTAAAAATCTGAATTCTTCTAGAGTTCCTGATCTTCTGGTCTACTACACTGTACTCTACCATCGATTCGAGGAAGTCT
+
*****,-6/4444555><<<<==5565555;49544)4;7;9<<<@CDB?BCBBC=@<?@@@9?=@DFBBBB??=?CCCC3BB?BDCC>BBBB@CCB?BC:;;ACBB@BCCCCCFK@CCB?A;ABB@@@BB7;;BB7;;BBCCBBACBBBB@@@>BBC@CH@D@C@@@BAB@@=@ABAA7A5;7;BBBB2AB@@@:@@C@BAEAB@=@A@A,AABBB@CGGC@CCDCCCC@C?@@@CCC?C@@=@AAACCCCFCBBCBBCCCCGA@@@B@@<@BBD?C@BBAB
@ATNG8:00176:03971
GATGGTAGCTCTGCTCTGACTCTCGTACTCATTCGTTTCGGAAGAGACAGGTACGTTAATAGTTAATAGCGTACTTCTTTTTCTTGCTTTCGTGGTATTCTTGCTAGTTACACTAGCCATCCTTACTGCGCTTCGATTGTGTGCGTACTGCTGCAATATTGTTAACGTGAGTCTTGTAAAACCTTCTTTTTACGTTTACTCTCGTGTTAAAAATCTGAATTCTTCTAGAGTTCCTGATCTTCTGTTATACACACTCGCTCGCATCGATTCGAGGAAGTCT
+
;;??;?@CCBBBCBBCCCCCCCCAAABBCCBB?A???:AA=B?CB@@BAA<ABBBB>A=ADBB?CACBBBGFGCC?CBDCC1CB@CBBC=BBBCACCA@DA0000AADACCDDEDDE@BBC@B>BBCBBBBC@CBCB@CBBBBBCCCCBBBA@@A;?::6;A?A?BBBBBDCCD>B;;;;.<>C=;;;<;*;ABCC?DCHJFCCA@@5;;;;*;AABB@BACE@CBBBBBCAD@BCBBBB<@@BB>BBBBECBBCBBBCAAAAA@BBB?BBCC?B?BBAA
@ATNG8:00186:03959
GATGGTAGATACTCGCTGATACACCCAGAAGATCAGGAACTCTAGAAGAATTCAGATTTTTAACACGAGAGTAAACGTAAAAAGAAGGTTTTACAAGACTCACGTTAACAATATTGCAGCAGTACGCACACAATCGAAGCGCAGTAAGGATGGCTAGTGTAACTAGCAAGAATACCACGAAAGCAAGAAAAAAGAAGTTACGCTATTAACTATTAACGATACCTGTCTCTTCCGAAACGAATGAGTACACATCGTCGTGTCTTTGCTAATCGATTCGAGGAAGTCT
+
BDDE@DA@ACBBBCD@@ADDDDCCC>@AA@BBABA@=A>@@@CAAB?BB?B?BAAABDED2A>BCB:99AA>??8?AABBBC5CDAC@CDD:BBC@CCDCBBA00-07@;<?0:89AA@@@BDAA;;;BBCB@CBCC@BBEDCCCB?C?B;;:;CDCCDFC=?@?BBA?BB=999799BBD=D>=9000000%0>:00*0;=@=>>:>;>;;:;@9<=;;;;5;;:>>>?:=7666(255+2255688889?999BB<>>38929>?A<AACBB@BCFD?A9>888
@ATNG8:00189:03965
GATGGTAGTCTCAGATAGTCTATAGTACTCATTCGTTTCGGAAGAGACAGGTACGTTAATAGTTAATAGCGTACTTCTTTTTCTTGCTTTCGTGGTATTCTTGCTAGTTACACTAGCCATCCTTACTGCGCTTCGATTGTGTGCGTACTGCTGCAATATTGTTAACGTGAGTCTTGTAAAACCTTCTTTTTACGTTTACTCTCGTGTTAAAAATCTGAATTCTTCTAGAGTTCCTGATCTTTGGGTGTATCAGCGAGTATCTACCATCGATTCTAGGAAGTCT
+
@@AA7<;@@CCBCCCCCB@AABBAACBDDB:9:;BBE?CC@D@CCCCCCFAC@B:;658@A@B?C@CCCCC@@>A;>>@@@,00+//991956;7;<@=<A45;@@@C@BBGFCBBB@CCD@C@CBBABB::;:DDD@CAAAB@@@BBBCCCBAA?@@@@BC@D?ABBAAAECC>A;;;;.:=B;@ADDF1@@:;;0;AAABBBA;;9;CCC2C;;;@=@?CB@CBCBBBB?A?BAABBCB=CC?@AABBBBCBBBCBCECCCC@D;;;BB?BBCB@C?AACC
@ATNG8:00158:03995
GATGGTAGCTCTGCTCTGACTCTCGTACTCATCGTTTCGGAAGAGACTGGTACGTTTAATAGTTAATAGCGTACTTCTTTTTCTTGCTTTTCGTGGTATTTCTTGCTAGTTACACTAGCCATCCTTACTGCGCTTCGATTGTGTGCGTACTGCTGCAATATTGTTAACGTGAGTCTTGTAAAACCTTCTTTTTTACGTTTACTCTCGTGTTAAAAATCTGAATTCTTCTAGAGTTCCTGATCTTCTGGGCTGCGCTGATATGCGCTACCATCGATTCGAGGAAGTCT
+
//8969:B=:5559>BD@AADBB:9;CB>0/0/8883;=:=8=CA;;;95::;555)5;:<5929@CABAA00/:6::<::(//)55555&5;;;49555)5:.5996BCACCDBBBCB@BCC@B@BCBBABBC?AACB@CCBBC@AACBBBBCCBB?BCC@CB?C?BACCCCCDEABBAAA3C?B?CCFDDD)DCEFD?D<<;;;@>==29999':=>@@=A>BC?;<;;;:C@C=AA@AA@<@@BB=CBBADCCCFDFDCBCBBAKAGB@AAB?BBBC?C?CB@@
@ATNG8:00174:04008
GATGGTAGTCTCAGATAGTCTATAGTACTCATTCGTTTCGGAAGAGACAGGTACGTTAATAGTTAATAGCGTACTTCTTTTTCTTGCTTTCGTGGTATTCTTGCCTAGTTACACTAGCCATCCTTACTGCGCTTCGATTGTGTGCGTACTGCTGCAATATTGTTAACGTGAGTCTTGTAAAACCTTCTTTTTACGTTTACTCTCGTGTTAAAAATCTGAATTCTTCTAGAGTTCCTGATCTTCTGGTCTACTACACTGTACTCTACCATCGATTCGAGGAAGCT
+
:<CC>BA@@CBC;<;?CB;96C>?CC;;;<5/,0//;3997<,/5@A<AA:@AA@A<@:@ABB@D@CCB==>==<644444$4:598;>4<<<<8<9787<8/0)0<<B=CCCAAA?>:>??;@<BBBBBBBC?BCDI@CCDCBB;;;AABBBABC@CCC@CC@C?BBCCDDCBC;;;BDD7A?B@BCEEG5EGABB;AA@@A@;;:@4;:;:*:=>>><@?BC=@@;;;@@=A=@@>??@6:;B>B;;:BBAABBCBCBDDCCCC@A@@A;;5;;;>=@<@:,
@ATNG8:00189:03993
GATGGTAGCATCATGCATATCTCACCAGAAGATCAGGAACTCTAGAAGAATTCAGATTTTTAACACGAGAGTAAACGTAAAAAGAAGGTTTTACAAGACTCACGTTAACAATTTTGCAGCAGTACGCACACAATCGAAGCGCAGTAAGGATGGCTAGTGTAACTAGCAAGAATACCACGAAAGCAAGAAAAAAGAAGTACGCTATTAACTATTAACGTACCTGTCTCTTCCGAAACGATGAGTACCTCTCAGACGCTCGTCCTACCATCGATTCGAGGAAGTCT
+
448:5;A=>>B==>>>BCBDIDCBB:99D=<B@?;<8A:CCCBBCB9998@=AC994;::);7:?:BBBBBBCC>BBBBDDD5BB?B@BDE;DCB?AABCECDAA5;5;;4;@@3>@;9;AAABBCCCBBDB?CB;;:;AAA@@@A?B;@00+0<<>@?BC@DBABCC?AA=999;??ABB=?>=;::::::%:827<8=9==@9:98;<66.66=:>?@=A@@@?@C?A=@@F9?:::@A@@@B>???A???BBAA=A?>:>8818=;;;A=>>>B<A<?;;;
@ATNG8:00197:04028
GATGGTAGGACGAGCGTCTGAGAGGTACTCATTCGTTTCGGAAGAGACAGGTACGTTAATAGTTAATAGCGTACTTCTTTTTCTTGCTTTCGTGGTATTCTTGCTAGTTACACTAGCCATCCTTACTGCGCTTCGATTGTGTGCGTACTGCTGCAATATTGTTAACGTGAGTCTTGTAAAACCTTCTTTTTACGTTTACTCTCGTGTTAAAAATCTGAATTCTTCTAGAGTTCCTGATCTTCTGGCTGTATCAGCGAGTATCTACCATCGTTCTCCTTAAGTCT
+
69D>;>BB?ABAA@@@@@@@@A@@=@BAABBB?B@AA6:;?B?BBCBBBD@CBCCC?B?BBBB@BACC;<;BBBC@BCEEE2CB@CCCC>CCAA?ACB?BE@CCDCCC@CCCCBBBC?BBD?C?CCCC@@@C?CCCG@CBBCCBBBCBBBDD@@A@@@@?BEAD?ABBBCDDGC?BBBBB9B?B?BBBBB5BDDCC=CCCCCCCBBC@CDCC5BCCCC@C@CD?CCBBBAC@D@CBBB@?:@?B<BEBBBCCCAA@CCCDBBBBE@;;;;A>AAA5;5;=AA;;
@ATNG8:00150:04065
GATGGTATCGCACACATAGATACAGTACTCATTCGTTTCGGAAGAGACAGGTACGTTAATAGTTAATAGCGTACTTCTTTTTCTTGTCTTTCTGTGGTATTCTTGCTAGTTACACTAGCCATCCTTACTGCGCTTCGATTGTGTGCGTACTGCTGCAATATTGTTAACGTGAGTCTTGTAAACCTTCTTTTACGTTTACTCTCGTGTTAAAAATCTGAATTCTTTGAGTCTGCATCTTCTGGAGATACACATGATACTCTACCATCGATTCGAGGAAGTCT
+
--6737./4499:45;=666>B<;;>><<<;;49::90:=0506><;;;9279900)/)///>89165<><56668====;(44.4////(/////)/69-33233399<9>>@?C>CD@BCC@CACBAACBCC@CCDD:;;B;;;CCAAAAA;;;:<999?BB?B?BCCAA???D899BC<@<?>:;;;.99???9BBBBCC@??B4;;;:(959@:::4<<9)/-,,,-----8<9666:>;;<=<>>;;<;@@>>>CBB<?:::BB?BCCD?B?B?::
@ATNG8:00159:04085
GATGGTAGCTCTGCTCTGACTCTCGTACTCATTCGTTTCGGAAGAGACAGGTACGTTAATAGTTAATAGCGTACTTCTTTTTCTTGCTTTCGTGGTATTCTTGCTAGTTACACTAGCCATCCTTACTGCGCTTCGATTGTGTGCGTACTGCTGCAATATTGTTAACGTGAGTCTTGTAAAACCTTCTTTTTACGTTTACTCTCGTGTTAAAAATCTGAATTCTTCTAGAGTTCCTGATCTTCTGGATACACTCATGTGCACCTACCATCGATTCGAGGAAGTCT
+
//;;6<?BC?;;;@@@@@C@:56666;;>A;;9@;;>8???B?BCBCDCD@CCCCCAC@BBBCAHACCCCCCCCB@@@@B@1>G@CCCB=BBBBACCIAIF;;;BEDG@CCCCCDBB?BBB@C?CCBBBCCC@BBBD@CBBBBCCCCCBBBBCCC?@@@=@C=A?BB9:;DIBB?@BBAB8B?C@CCGGD0BB;<<0;@BBBBB@@@<@ABB0BBCCC?D@@@>A@CBCA@?@@DDDBBB?CBFACCCA@@CCCAA@BAA@=@A@;@;;;@B@CCDC>A>BB@@
@ATNG8:00162:04063
GATGGTAGGCGACATACATACGCGCCAGAAGATCAGGAACTCTAGAAGAATTCAGATTTTTAACACGAGAGTAAACGTAAAAAGAAGGTTTTACAAGACTCACGTTAACAATATTGCAGCAGTACGCACACAATCGAAGCGCAGTAAGGATGGCTAGTGTAACTAGCAAGAATACCACGAAAGCAAGAAAAAGAAGTACGCTATTAACTATTAACGTACCTGTCTCTTCCGCGAATGAGTACGATGAGAGAGCTCTCTCTACCATCGATTCGAGGAAGTCT
+
4444398<:=?::566<<?D;;;:?445=5555<99.616;<=<698:A<A===:::;;;*9;=CCCDCBBCDC>DCCCCDC5CC=B6;;;6;EGADCCCCCCA@>A@BB?BBB@BBCCCCBBBCCDCCCCC@BBBD?BAABCCCD@C@CA@>@DCCCBBB@CCC@@@?BC?:99<??998*9??=ABEGD2AA?C:::BCAAB5959AAB?B@@@DEHADBBBDAA>A>AA??;?AAABCBBCAAACCCCBAAA@CAA<BB?B>>>>><>AAD<@9>;;;
@ATNG8:00162:04081
GATGGTAGCTCACGTACGTCACACGTACTCATTCGTTTCGGAAGGGACAGGTACGTTAATAGTTAATAGCGTACTTCTTTTTCTTGCTTTCGTGGTATTCTTGCTAGTTACACTAGCCATCCTTACTGCGCTTCGATTGTGTGCGTACTGCTGCAATATTGTTAACGTGAGTCTTGTAAAACCTTCTTTTTACGTTTACTCTCGTGTTAAAAATCTGAATTCTTCTAGAGTTCCTGATCTTCTGGAGATACACATGATACTCTACCATCGATTCGAGGAAGTCT
+
78;;;?ACAA<@;:49555;<AABBBABA@;;6;;;D<CD9;69@8A?BC?CCC@A=@@CBBC?C?CCCCCCECCBDCCBB1A>;?@AA<BCBB@BCC>AA0000>=>;@CCDCCCD@BBB?B?BBAABBBB@BBBB>AABBBBBBACDDDBBBB@BBB@@@<A<AA??@AA?@<?ABBB5A5869@HEE/@?888)888898?>?>8====.9<<:?5:48@;>A>=:88173:<;<=>7:;><A@@ABCB@>=>@ABB@@A==:=788BB=BB??:=:=;;;
@ATNG8:00163:04084
GATGGTAGTATCTGTCTACGAGAGCCAGAAGATCAGGAACTCTAGAAGAATTCAGATTTTTAACACGAGAGTAAACGTAAAAAGAAGGTTTTACAAGACTCACGTTAACAATATTGCAGCAGTACGCACACAATCGAAGCGCAGTAAGGATGGCTAGTGTAACTAGCAAGAATACCACGAAAGCAAGAAAAAGAAGTACGCTATTAACTATTAACGTACCTGTCTCTTCCGAAACGAATGAGTACTATAGACTATCTGAGACTACCACGATTCGAGGAAGTCT
+
<=BD@DBAB@@@@CFCDCBBBCCCDBDCB@BAA@AD>B@BBCCCCC@CC@C????BCCCC2C?CCAABBBB@@@8?A?AABB5BE@D@DDD;DCC@CABABBCCF@B@BC@BCC?BBCCCCCCC@@DDDDCC=BBCC?C@@@BBBB>C@CAA>ACCCB@A??CCCCCC?BB@999;>>>=<3?9959BFFD2CC@B:99BBDAA:=:=>AD3858BDBB?DCBCBBD?A@BA@;@::89CCCCBBBCCBBBCBBAAACCCCBBBC@CD@???A@AA?B?BAAA
@ATNG8:00170:04048
GATGTGTGTCTCTGAGAGTAGTACTCATTCGTTTCGGAAGAGACAGGTACGTTAATAGTTAATAGCGTACTTCTTTTTCTTGCTTTCGTGGTATTCTTGCTAGTTACACTAGCCATCCTTACTGCGCTTCGATTGTGTGCGTACTGCTGCAATATTGTTAACGTGAGTCTTGTAAAACCTTCTTTTTACGTTTACTCTCGTGTTAAAAATCTGAATTCTTCTAGAGTTCCTGATCTTCTGGGTCTCTCTCTCACGCACTACCATCGATTCGAGGAAGTCT
+
:;@<9?BBCDCBCCBBCCBCCCCCCBCC@CCDC>DD?C?CCBBBBB=AAA;;6;>ACAB@B@BBBBBBBBA;=<;;;,?@;??CD<B@CC?CAC>BB588AAAB@EEBCCBBB=B=>;A;A@=88:>=8=???;??@@@@?@@@DD?@???6688=;;7;=AAAAA>>>@;==>==1=7=8;;:::*:=<==4;;;;;;B>>>:=<=<.69=;A7>:>@=@@?@???:=:<A?;9:49==@7>>>>?@@A@A=>>==666=9=999<>6;///597999>
@ATNG8:00159:04126
GATTAGTATAGAGCTCTACATAGTTCTCATTCGTTTCGGAAGAGACAGGTACGTTAATAGTTAATAGCGTACTTCTTTTTCTTGCTTTCGTGTTATTCTTGCTAGTTACACTAGCCATCCTTACTGCGCTTCGATTGTGTGCGTACTGCTGCAATATTGTTAACGTGAGTCTTGTAAAACCTTCTTTTTACGTTTACTCTCGTGTTAAAAATCTGAATTCTTCTAGAGTTCCTGATCTTCTGGCGCGTATGTATGTCGCCTACCATCGATTCGAGGAAGTCT
+
>=B@BBBBBCCCCBBBBDBBBBBB?BBB;;:;BAD>CB>C@BBBBBCC?BBA@@=@@BBDC@D?CBBACCDBB?@@???2?B=BBCB;@A?983:A;@@5::ADEF>AACCCBBB>B;;7=<AAAA@@>=9>>@@;??A=>>=>>?@@B@@??<AAA<@@<@<===AAABBC<???AA5@;?9;;;;;*:>;;;1;;==>?A=8818<=<.8=>=A;A<?@;@D@@==>=@=@A===D;>>B>888===@@@@AD>>>?<ABE;><==>E<@???:?<AAAA
@ATNG8:00164:04110
GATGGTAGCTCACGTACGTCACACGTACTCATTCGTTTCGGATGAGACAGGTACGTTAATAGTTAATAGCGTACTTCTTTTTCTTGCTTTTCGTGGTATTCTTGCTAGTTACACTAGCCATCCTTACTGCGCTTCGATTGTGTGCGTACTGCTGCAATATTGTTAACGTGAGTCTTGTAAAACCTTCTTTTTACGTTTACTCTCGTGTTTAAAAATCTTGAATTCTTCTAGAGTTTCCTGATCTTCTGGAGATTACACATGATACTCTACCATCGATTCGAGGAAGTCT
+
4;>C>BBCC@>?9549999;::<<=@@?=;992;000*/72////;<9;;:==<:>2:295:98>956/766///)/////$/6)33777+8<<=6::=9;?<??==89487:>>?@?>:@A?A?A?;7755526522,22589::?@A===6675187:167061777992529.25?><,949285>>>)56999*--6---25.22'.777'3./)/838299376695555(53778??A;@;:3:=6616@@????>>????A==5///<671;;:7175:///
@ATNG8:00170:04091
GATGGTAGAGTATCATGTGTATCTCCAGAAGATCAGGAACTCTAGAAGAATTCAGATTTTTAACACGAGAGTAAACGTAAAAAGAAGGTTTTACAAGACTCACGTTAACAATATTGCAGCAGTACGCACACAATCGAAGCGCAGTAAGGATGGCTAGTGTAACTAGCAAGAATACCACGAAAGCAGAAAAAGAAGTACGCTATTAACTATTAACGTACCTGTCTCTTCCGAAACGAATAGTACTATAGACTATCTGAGACTACCATCGATTCGAGGAAGTCT
+
////)/:=AAB@A==0//557///94755.49::::5:8<<@@@=<8<@+0*0@>@@;;=+=8696B@<@;;;>6>=<<<<<(9;8<=>>>169=8=B;;:>??@5?7:;<<=:4::;<ABBCCBCBCC<<;=A;;;=AAAAA;;97;8<9905::;@A@B@CCBBAA=::68><8;8...)----7788+8=5<<<=B=B==<>@CC@@8=8;;AAA=@B@@@??54.49:3:;>;=B@AABBBBB@C@@<899A???987<68333;;=@9==8:588//
@ATNG8:00178:04136
GATGGTAGTCTCAGATAGTCTAAGTACCATTCGTTTCGGAAGTGACAGGTACGTTAATAGTTAATAGCGTACTTCTTTTCTTGCTTTCGTGGTATTCTTGCTAGTTACACTAGCATCCTTACTGCGCTTCGATTGTGTGCGTACTGCTGCAATATTGTTAACGTGAGTCTTGTAAAACCTTCTTTTTACGTTTACTCTCGTGTTTAAAAAATCTTGAATTCTTCTAGAGTTCCTGATCTTCTGGTCTACTACACTGTACTCTACCATCGATTCGAGGAAGTCT
+
//77189;>@@A@B;;:B@@9;5;9@@:>C<?:;;,9=9=49949844.44::;.5159<<.6159=<655::55444&4:.4444(4;55.5;94:>7;;;==A;?;=:::00/695939893333317<;;7888:<::555;875335(/..255(.)278899;884889::.927277>>>.>ABAB6;7955255222'/5556$6//)/63759727=9879:194::9:==;AAA9=;;;=?A>>>?>>@BA==77,----=;068??8=::97:
@ATNG8:00183:04110
GATTAGCGCATATCAGCGCAGCCCAGAAGATCAGGAACTCTAGAAGAATTCAGATTTTTAACACGAGAGTAAACGTAAAAGGAAGGTTTTACAAGACTCACGTTAACAATATTGCAGCAGTACGCACACAATCGAAGCGCAGTAAGGATGGCTAGTGTAACTAGCAAGAATACCACGAAAGCAAGAAAAAGAAGTACGCTATTAACTATTAACGTACCTGTCTCTTCCGAAACGAATGAGTACTATGTAGAGCTCTATACTACCATCGATTCGAGGAAGTCT
+
B@@?@CEECCBBBDBBCCCCBBB>BCC@CCCCBB?B@BDBBCCC@CC@CADCB@A@@@0AACDCDECBB@@>6=@=>>>3>=@=A5:;:6;CC@FBBBCCCCC?B@BB@BBB?CBBCCCCCCDCCCCCCC@CCCD>BABBCCCC@DACAA>ACCCBAAC@DCBCCA?CC?BAB@BC@??:@@A=ACCCC3CB@B>>>BABBB@B?BBCA:>:>?BBC@CCCBBAA>A?BCC>C??=@BBCCBBACABBBBBBBBBBAAA@>><;A@@>>>;???>9>8>:::
@ATNG8:00183:04122
GATGGTAGTACATGATAGACGACACCAGAAGATCAGGAACTCTAGAAGAATTCAGATTTTTTAACACGAGAGTAAACGTAAAAAGAAGGTTTTACAAGACTCACGTTAACAATATTGCAGCAGTACGCACACAATCGAAGCGCAGTAAGGATGGCTAGTGTAACTAGCAAGAATACCACGAAAGCAAGAAAAAGAAGTACGCTATTAACTATTAACGTACCTGTCTCTTCCGAAACGAATGAGTACGATGAGAGAGCTCTCTCTACCATCGATTCGAGGAAGTCT
+
588=@==CCCBBBB<BAAAA;99448955.//////)/)/779449744.45444555555#98CBBCCCCDAAA:AB@AABA2BC@C@CCC;BBC@CBABEDD;;8;?BB?BCC@CCCCBBBCBCCCCCBCCAECCC>@@CCCCCC@D@C999:BCCCCCC?BBCCCD?CC@CCD=??BB?8?8818<<<<,>@?BAAACCBBB;>;?@@A=@=A?BBC@CCCBBBE@C@ABC=ACC?AABBCCBBBAABBBBBBBA@@AAABBB@CAA>@@=>>>A=A<>;;;
@ATNG8:00186:04101
GATGGTAGGACGAGCGTCTGAGAGGTACTCATTCGTTTCGGAAGAGACAGGTACGTTTAATAGTTAATAGCGTACTTCTTTTTCTTTGCTTTCGTGGTATTCTTGCTAGTTACACTAGCCATCCTTACTGCGCTTCGATTGTGTGCGTACTGCTGCAATATTGTTAACGTGAGTCTTGTAAAACCTTCTTTTTACGTTTACTCTCGTGTTAAAATCTGAATTCTTCTAGAGTTCCTGATCTTCTGGCGCGTATGTATGTCGCCTCCATCGATTCGAGGAAGTCT
+
///748;@.999555;AB@@AAAB>BBBBCCCAFABA?AC?B@CBBBCBB?ABC;;;,;45:@@4:99EA=B=;;D@CCCA@,5:9)9?<<4<<CCACCDACL<;;BBBC?BBBBAAAB>AAA>B?BBBCCBDC@CCBC?CBBBCGAA@BBCBCCCD?@@A?BB?C@BBDDDCCAA?@BCCC<D?B=<<<;<*;CDCE;<;BBBBBAA@5;;;.9>@:;9;?CC?@@@A@@C@D@CCC@@@=@@A=ADCABBBCCA@ABBBC?BE@@@@AAA=ABBB?B?B??>
@ATNG8:00190:04117
GATGGTAGGAGACACGTCGCACACGTACTCATTCGTTTCGGAAGAGACAGGTACGTTAATAGTTAATAGCGTACTTCTTTTTCTTGCTTTCGTGGTATTCTTGCTAGTTACACTAGCCATCCTTACTGCGCTTCGATTGTGTGCGTACTGCTGCAATATTGTTAACGTGAGTCTTGTAAAACCTTCTTTTTACGTTTACTCTCGTGTTAAAAATCTTGAATTCTTCTAGAGTTCCTGATCTTCTGGGTCTACGCTCGTCGCGCTACCATCGATTCCGAGGAAGTCT
+
9;9;?A0959A<:@;=?><==655=<:;;;=><CCDF@DD;@4:55999;5;>559:@4;6=<<A?A?;??<;9=4;;888$3338333(3:47-333-4B8=?<79:59@>?@B>>;>AA=@<>9////683<:9:8<:99>=?>>?>8886<</7556771849;<AAAA@@:;;?AA1=5;6:@AAA.<;AAA7?887:79977-5555'567/69<=;@@8:6;<///163669A;<:=?BA7;:>>CB>>>=====>;;7716<6///1606=;4;58///
@ATNG8:00175:04172
GATGGTAGTATCTGTCTACGAGAGCCAGAAGATCAGGAAACTCTAGAAGAATTCAGATTTTTAACATCGAGAGTAAACGTAAAAAGAAGGTTTTACAAGACTCACGTTAACAATATTGCAGCAGTACGCACACAATCGAAGCGCAGTAAGGATGGCTAGTGTAACTAGCAAGAATACCACGAAAGCAAGAAAAAGAAGTACGCTATTAACTATTAACGTACCTGTCTCTTCCGAAACGAATGAGTACTATAGACTATCTGAGACTACATCGATTCGAGGAAGTCT
+
99:?699<454459555><<>>BBB?B@A;>;/0/7)//(/7:334;7;9683/////;;;+;8:43399333:;=133/////$//(/(///&/883873338855+2+22+26602225>>?@AAACCBBBC@BAAA@B:::@??C?B@B@@>@CDCDBBB?CCDBBB?BA?A995:?@@@;?>>9?BBBC3B@=B888???AA<A<AA>><><?@BCC@CBBBBCC9;9:AC=::9799ABBBBABABBEDDA@BBBBAAACCCBBBBBC?AAAB>A?C9::
@ATNG8:00173:04224
GATGGTAGATACTCGCTGATACACCCAGTAGATCAGGAACTCTAGAAGAATTCAGATTTTTAACACGAGAGTAAACTTAAAAAGAAGGTTTTACAAGACTCACGTTAACAATATTGCAGCAGTACGCACACAATCGAAGCGCAGTAAGGATGGCTAGTGTAACTAGCAAGAATACCACGAAAGCAAGAAAAAGAAGTACGCTATTAACTATTAACGTACCTGTCTCTTCCGAAACGAATGAGTACTACTCTCAGAGACACACTACATCGATTCGAGGAAGTCT
+
:;@B9BCBBBBBCCCCCCCCCBBCC?BBBBBBBB@A<@=AA@AAAB>AD@C@B@@:9999$96ABDBBBABDCD>CB49987(8>8<3733+38A?BB@B>>>>>;><@@;@=<:=<=>>>>>@@@AAAAC>9>==A;AA?>>@>>8<;@6637==<A@>><>@AAAA9>>=AAC;>>>@>7<<=988787(7807BBBBBA>=2829==B=B=?@;;;=BAAA>>><@<@@@:@@@=???@;;;@@@@@@ABAAAACAA>>?@@@?@@;;7;DBB>?:=;;;
@ATNG8:00175:04199
GATGGTAGTGATACAGATCAGACACCAGAAGATCAGGAACTCTAGAAGAATTCAGATTTTAACACGAGAGTAAACGTAAAAAGAAGGTTTTACAAGACTCACGTTAACAATATTGCAGCAGTACGCACACAATCGAAGCGCAGTAAGGATGGCTAGTGTAACTAGCAAGAATACCACGATAGCAAGAAAAAGAAGTACGCTATTAACTATTAACGTACCTGTCTCTTCCGAACGAATGAGTACCTCTCAGACGCTCGTCCTACCATCGATTCGAGGAAGTCT
+
/889;>09;@?BCBBC@B@@=<>@@<>BC@CCCBBB9B:;@@?@@@<?@=A8;;;::99/86<<===888887.7899999$9;7<4555&59949<<;;@>>B<B?AA=AAA>AA@@ABBBDCCAA@CBB>@?AA@BCBBAAAB?B@B;;8;AAABBCC@BCCBBB?BD?CBB5::@?:::9939@??@2@@>=99==:944055:<>>:<<>=999:877338;9;6@>;@<<:;;9;///*/;;><88:@>9;;>>9>>>:>==>885558A<A38888
@ATNG8:00179:04233
GATGGTAGGCACTGCGCACACATCCCAGAAGATCAGGAACTCTAGAAGAATTCAGATTTTTAACACGAGAGTAAACGTAAAAAGAAGGTTTTACAAGACTCACGTTAACAATATTGCAGCAGTACGCACACAATCGAAGCGCAGTAAGGATGGCTAGTGTAACTAGCAAGAATACCACGAAAGCAAGAAAAAGAAGTACGCTATTAAACTATTAACGTACCTGTCTCTTCCGAAACGAATGAGTACTACTCTCAGAGACACACTACCTTCGATTCGAGGAAGTCT
+
ABBE@BBC?CBBCCDDBBCCCBBBG>ECC?BBDC@@?A@BCCBBCD@CC?C?@B?;;;;;*;=BAAAACCCBBA9@@;;;;;$:<<<256605<>:@C>CCBC;:7:?AA?BCC@CCBBBBCBBBCBBCCCD?BCCD@B???CCEB?A>@;;6;BBABCBB?BBBBHE@@?<?A@<ACABB;==<>?@@AA2=?;@;;;BCA=>188*8>>>8=888:BB?DBBBBBA?B<A@C=A9:9:BBCCAABBAACEBBBBB?@@B??>==1818;==8=>==:>8==?@
@ATNG8:00187:04228
GATGGTAGCTATACGTATATCTATGTACTCATTCGTTTCGGAAGAGACAGGTACGTTAATAGTTAATAGCGTACTTCTTTTTCTTGCTTTCGTGGTATTCTTGCTAGTTACACTAGCCATCCTTACTGCGCTTCGATTGTGTGCGTACTGCTGCAATATTGTTAACGTGAGTCTTGTAAAACCTTCTTTTTACGTTTACTCTCGTGTTAAAAATCTGAATTCTTCTAGAGTTCCTGATCTTCTGGGATGTGTGCGCAGTGCCTACCATCGATTCGAGGAAGTCT
+
9:<=;?CCCC>CCBCBBBEJFDFABBBBBBA@=AA@B;EB?B?BBCEFCC@CDBBC@B@BBBB@B?BBBBBBABA>98989):<;ABBB<BA@?<?A@=@C=@ABAAA?BBBAAACC>CB@:>=??A98:=?;?@@@;?@B>>>?@@A@@@:::>:>>>=AA=A<<<<@@@A??<?@@@@6@;>899:9:+9ABED;C==?@@B@><39987+9;<=A=C<>?:?ADB==<:?=@@@CCC477;;4;///966:==A???A;AAC=>;;;@B:=<AB=C>?>>>
@ATNG8:00159:04241
GATGTAGACACGTGTGCTCTCTCGTACTCATTCGTTTCGGAAGAGACAGGTACGTTAATAGTTAATAGCGTACTTCTTTTTCTTAGCTTCGTGGTATTCTTGCTAGTTACACTAGCCATCCTTACTGCGCTTCGATTGTGTGCGTACTGCTGCAATATTGTTAACGTGAGTCTTGTAAAAACCTTCTTTTTACGTTTACTCTCGTGTTAAAAATCTGAATTCTTCTAGAGTTCCTGATCTTCTGGATAGCGACGCGATATACTACCATCGATTCGAGGAAGTCT
+
>>CCCDDBB9;;BC;9;A@A>@@;;:AA@<:.9AAA:@B;@<@@@CBCB@CDAA@@C?BA@@=@=@??DAA?>?;/////$/6(////(/<994>;<;@@,//698858:BABBBC????=D=AAAA666><@<==388====>>@888>>>>@;>?B:=><@:>;;;@@@??8<88888(81;4;=>>>,<676;*//96666;<A36666'5----)-28949<::97828:?A?>?A168=;??BBA>>>BB?>?==888;?=AA@CBB;@@@@=@:>>>?
@ATNG8:00163:04280
GATGGTAGGTGCACATGAGTGTATCCAGAAGATCAGGAACTCTAGAAGAATTCAGATTTTTTAACACGAGAGTAAACGTAAAAAAGAAGGTTTTTACAAGACTCACGTTAACAATATTGCAGCAGTACGCACACAATCGAAGCGCAGTAAGGTTGGCTAGTGTAACTAGCAAGAATACCACGTAAGCAAGAAAAAAGAAGTACGCTATTAACTATTAACGTACCTGTCTCTTCCGAAACGAATGAGTACGATGAGATCTCGTGTGCTACCATCGATTCGAGGAAGTCT
+
44;=8==B?CCCED966;9555555.5996<;::<>2525<<994925549499999===='>=@B?CCBB>?AB8AAACACAC'AA5;4:>==(>@@??<B@?<:00+0:=?=?AB>AABBBBBCDDCECCCBB=B@@@;@AAAAAA@9@=@=@=BDCCBBBD@CCBBBC@CD@????A@@>><??@<::9999%9@<@BBBCBBBD:<:<A@?6:6;BAAC@BBABA??;?@???8?>><9:9@@AA999ABBBBBBD??@;::===8>:;;@@<@CCC?C@CBBB
@ATNG8:00176:04247
GATTAGTGTGTCTCTGAGAGTAGTACTCATTCGTTTCGGAAGAGACAGGTACGTTAATAGTTAATAGCGTACTTCTTTTTCTTGCTTTCGTGGTATTCTTGCTAGTTACACTAGCCATCCTTACTGCGCTTCGATTGTGTGCGTACTGCTGCAATATTGTTAACGTGAGTCTTGTAAAACCTTCTTTTTACGTTTACTCTCGTGTTAAAAATCTGAATTCTTCTAGAGTTCCTGATCTTCTGGATAGCGACGCGATATACTACCATCGATTCGAGGAAGTCT
+
DBB?BDCCCCDC@@ACCCCDCCCBCCCCAA?ADDD>CC@C@CCCCCBC@CCCCCAC@CCCC?C@CCCCCCCCD@BBCCC1CC?CCCC>BABB?CCDACC?@@@CBCBCDCBBCDC@CCC@C?CCCCBBBB?CCCC?CCCCBBBBCCCCC@@AB@DAA?AD?B?BCBBCDEDJBDAAAA9A?C=A@@@?0?CBCC=CCCCCCEBA@5;;;;*;@@BC@B?BD?BBDBCCA@C@CADCDD?BBC>BBCCCCCCCCCCCCCCAAAC@CAA@AB>BCBB>B>B===
@ATNG8:00176:04273
GATGGTAGCTCGCTGATGATATCTCCAGAAGATCAGGAACTCTAGAAGAATTCAGATTTTTAACACGAGAGTAAACGTAAAAAGAAGGTTTTACAAGACTCACGTTAACAATATTGCAGCAGTACGCACACAATCGAAGCGCAGTAAGGATGGCTAGTGTAACTAGCAAGAATACCACGAAAGCAAGAAAAAGAAGTACGCTATTAACTATTAACGTACCTGTCTCTTCCGAAACGAATGAGTACGAGAGAGCACACGTGTCTACCATCGATTCGAGGAAGTCT
+
5;@A=BCDCB>B=;;;>;;;>@;AA8@<@?BB@@BB=B=AAB:<:@=@A=@???::8ABA1B?BA@@?><9787*734;;==+<<9<.555&5999=<;;ABB;;8:?BB?BBB?BCCCBBBCCBBCCBBBC@A:;;?A@@?BBBCGHADAA@ABCBCBBA?CCBBBB???;?DD589>?A8=8719<==?.?A<@997BBA==:=:=?AA;><;;ADBACBABBAA>A@BCC>DBB?9::@@BABBBBBB???BB???B>>>=<;@888;;5;???<@:==@@
@ATNG8:00185:04269
GATGGTAGCATCATGCATATCTCACCAGAAGATCAGGAACTCTAGAAGAATTCAGATTTTTAACACGAGAGTAAACGTAAAAAGAAGGTTTTACAAGACTCACGTTAACAATATTGCAGCAGTACGCACACAATCGAAGCGCAATAAGGATGGCTAGTGTAACTAGCAAGAATACCACGAAAGCAAGAAAAAGAAGTACGCTATTAACTATTAACGTACCTGTCTCTTCCGAAACGAATGAGTACTGCGTCTCACTTCGCCTACCATCGATTCGAGGAAGTCT
+
00/:7<@???BBC@;;===>666>A8=<<=@@@@AA<@799>>?>@@@@>?9>=455>?>+=?BBBBA@@@997(7;?9999):<8<7@@@4@AA<>AAAAAA;;79<@A<BBB::;A@BABBCCCCCEFCD>AA;<5<?@AA>AA?A<??A>@ADC;::C?B:::?=:=<78::8=<BDD<AA@;78999(:7/3ABBBBBAA=A=A????A?@ABAA=@???@AC=A=A@@;ABA?BB@@:::A@CABBBBBBB?BBB;@994:@0000)0==>;C?D?@@
@ATNG8:00188:04251
GATGTAGCACGAGTCACTCATATCCAGAAGATCAGGAACTCTAGAAGAATTCAGATTTTTAACACGAGAGTAAACGTAAAAAGAAGGTTTTACAAGACTCACGTTTAACAATATTGCAGCAGTACGCACACAATCGAAGCGCAGTAAGGATGGCTAGTGTAACTAGCAAGAATACCACGAAAGCAAGAAAAAAGAAGTACGCCTATTAACTATTAACGTACCTGTCTCTTCCGAAACGATGAGTACTGCGTCTCACTCTCGCCTACCATCGATTCGAGGAAGTCT
+
/88::?:;;;;;=<<<>=<<<:993944.4459995;8;;;;;;B;@>4:4:A@CCCCC)9044888:9;<<=4<566@@@+==5;5999+9996<6::><:999390447;5405<::>=<<<<<=;554;7:5558<<=::900*/8=>A?BBBCCCCC?BAAA90*00*000588.00*00>6//////#-:49.----(.590616822+22225:;7:?>BBAA>?8<>@,9997;;774:;:::;???B<<B?74464337;<<8<<=@A@A?A>3733
@ATNG8:00190:04281
GATGGTAGCTCTGCTCTGACTCTCGTACTCATTCGTTTCGGAAGAGACAGGTACGTTAATAGTTAATAGCGTACTTCTTTTTCTTGCTTTCGTGGTATTCTTGCTAGTTACACTAGCCATCCTTACTGCGCTTCGATTGTGTGCGTACTGCTGCAATATTGTTAACGTGAGTCTTGTAAAACCTTCTTTTTACGTTTACTCTCGTGTTAAAAATCTGAATTCTTCTAGAGTTCCTGATCTTCTGGTGTCGTCTATCATGTACTACCATCGATTCGAGGAAGTCT
+
//:;69<>@>944499955555555555<944.4::<5=<8@<99:AA@@?A><C><??CCEEAC?CFCGCCBBB@CCCCD1AA?<ACE>GAAA;A;@=BB@BABDBC@BCCCCDCC?BBB@C@BCBC@A@C?BCCG?BADCCCCCC;;<DCCCC?CBA?BC@C@CBAAABC;;8;BA@A7A>C>;;;<;*;ACAC9;<BCCCDCBA5;;;;*;?=>==A=AC?AAACCCF@C?BABECC>A:;9;BBBBBBCBDCCGCCBCCBA?B;;;AA>@AAA?B?BBBB
@ATNG8:00192:04262
GTTGGTAGTATATCGCGTCGCTATCCAGAAGATCAGGAACTCTAGAAGAATTCAGATTTTTAACACGAGAGTAAACGTAAAAAGAAGGTTTTACAAGACTCACGTTAACAATATTGCAGCAGTACGCACACAATCGAAGCGCAGTAAGGATGGCTAGTGTAACTAGCAAGAATACCACGAAAGCAAGAAAAAGAAGTACGCTATTAACTATTAACGTACCTGTCTCTTCCGAAACGAATGAGTACTATAGACTATCTGAGACTACCATCGATTCGAGGAAGTCT
+
::;?;??AA@CCCCBBBCCCBBBBB=A@C?BBBCBB@B@CCCBBBB?BCAC@BBBBBDDD3C@CCCBCCBA???:?@BCCCC3CC@C?BBB;BCCACCCBBBBCC=B@AB?AGE?CAAABCEDCCCAAABBC@FBBB@BBBBBBBB?C?CCC@CCCCAAAC?AAAABA?BB??>?999BAA:A@@:<<<<>.=@?C;;;?@BBA:>:?BBC8;8;BCBB@BBABCAA?A?ABB>BCC@GCBBBDCCCAABAA>>=AABBBBCAAA?CBBBAB?BCAA?B@D566
@ATNG8:00156:04335
GATGGTGTGCGTGAGAGGAGACCCAGAAGATCAGGAACTCTAGAAGAATTCAGATTTTTAACACGAGAGTAAACGTAAAAAGATTGGTTTTACAAGACTCACGTTTAACAATATTGCAGCAGTACGCACACAATCGAAGCGCAGTAAGTATGGCTAGTGTAACTAGCAAGAATACCACGAAAGCAAGAAAAAAGAAGTTACGCTATTAACTATTAACGTACCTGTCTCTTCCGAAACGAATGAGTACTATAGACTATCTGAGACTACCATCGATTCGAGGAAGTCT
+
::;=:;@;;=>==BCEG@CCCCD>CCCBKAAABB<B@CCBBAAC?BA@C?BD@A?CBB/A>997AA??>989+9;00000$///)/7<<=/;;<,65654;;445/57::7<;:6;=AABDCCBB:;9A??>;>>=@488>>==880;AA::59??9:9?@498?@?@;9939999977BC<>;;7:;;;;;&533./(//79;9>;@6;;8848<:<?8839@???>A>A399=5==<8997773;<857799998<@@@B===CC>BA?>7829;<>=B=>;;;
@ATNG8:00161:04310
GATGGTAGAGAGACTGTAGCGCACCCAGAAGACTCAGGAACTCTAGAAGAATTCAGATTTTTAACATCGAGAGTAAACGTAAAAAGAAGGTTTTACAAGACTCACTTTAACAATATTGCAGCAGTACGCACACAATCGAAGCGCAGTAAGGATGGCTAGTGTAACTAGCAAGAATACCACGAGCAAGAAAAAGAAGTACGCTATTAACTATTAACGTACCTGTCTCTTCCGAAACGAATGAGTACGATGAGATCTCGTGTGCTACCATCGATTCGAGGAAGTCT
+
/7784=ADCBA@@C;96==CCCCCF>B>>9<0/////)0*/:9/0/9699373//---888+838///:8888377)3733333$33,3,333&3991787733333(3177178828;88676998586;:<<4779<9885;<;;94949>@075?;99//+/9<....35.5550577;877222222$272799=::9994827822+2.55556;>888A;91642..'.//38:779::999>>>>>;;=@@?>;;;>>:>>?>??:>A>>7<>B???
@ATNG8:00167:04294
GATGGTATTGTCAGTGCGCGTCGTCCAGAAGATCAGGAACTCTAGAAGAATTCAGATTTTTAACACGAGAGTAAACGTAAAAAGAAGGTTTTACAAGACTCACGTTAACAATATTGCAGCAGTACGCACACAATCGAAGCGCAGTAAGGATGGCTAGTGTAACTAGCAAGAATACCACGAAAGCAAGAAAAAGAAGTACGCTATTAACTATTAACGTACCTGTCTCTTCCGAAACGAATGAGTACTACTCTCAGAGACACACTACCATCGATTCGAGGAAGTCT
+
;;CC@C@@>@ABA;;9==@BA<ACC?BAB<AC<;;C=@<@@B=>992994:=@A@AACBC2@=AAAAAAA@99:,:9:>DCC1@@=@=BBB9CBB?BABBCCC;;6;>@@<@;;9;BCDCGCAAABBBBBBB@B@@@?CCBCAAAB6;7;@@<@AAABCCC@CBBA9959@<@@A9::BBC>BA@<>>===.=;9>;;;@@@BA<A;>>AA=A;;;@@?=@A?@@BC?C799@9@@A=AAA@@@ABAAB???BB::8;;;;;;;;:>??;;;;>>AA<A=?>>>
@ATNG8:00182:04337
TATGGTAGTGTCATATGAGAGTGTGTACTCATTCGTTTCGGAAGAGACAGGTACGTTAATAGTTAATAGCGTACTTCTTTTTCTTGCTTTCGTGGTATTCTTGCTAGTTACACTAGCCATCCTTACTGCGCTTCGATTGTGTGCGTACTGCTGCAATATTGTTAACGTGAGTCTTGTAAAACCTTCTTTTTACGTTTACTCTCGTGTTAAAATCTGATTCTTCTAGAGTTCCTGATCTTCTGGGATGTGTGCGCAGTGCCTACCATCGATTCGAGGAAGTCT
+
88=?5449555>>?;AA6//</--8-,,8855,--/;179496:99////)////83:699:C=A<:98=:////398899'8833333(3;<<7=;;15559/////7<<9<;6668:::.5.5;:9////2///<8566>>>666665<<///)///)/:5;7/65;;;;:=7;4444&4.5.55999$44455)599777:///2777&/-9///677299555;;.4.444954.499<3;565<955655;;55.55<5:<666<8:;:;7;7;::6
@ATNG8:00184:04331
GATGGTAGTATATAGCTCTACATAGTACTCATTCGTTTCGGAATGAGACAGGTACGTTAATAGTTAATAGCGTACTTCTTTTTCTTGTCTTTTCGTGGTATTCTTGCTAGTTACACTAGCCATCCTTACTGCGCTTCGATTGTGTGCGTACTGCTGCAATATTGTTAACAGTGAGTCTTGTAAAACCTTCTTTTTACGTTTAACCTCTTCGTGTTTAAAAATCTGAATTCTTACTAGAGTTCCTGATCTTCTGGCGTCTCTGTCACGTCTGCTACCATCGATTCGAGGAAGTCGT
+
45<<?BBCCCBB<<<:555:<<?A@ACB@B@A<A;00,.:6:)-.--667:6:<<::6:-333:284:;::8333;47;:;:,0/)//////&/-//(/.72770658557.55622288<@<<8<6<<=8827<:<=8?;885::@9999999;8880///5--)-4,**,,***560679==+505/57777)78666.6)/)/9;6<@@@@B9====,6/--=+-,/:698989955053757;??;>9978///;997/-----69;=:77378:;==6999937275...
@ATNG8:00187:04334
GATGGTAGTGATACAGATCAGACACCAGAAGATCAGGAACTCTAGAAGAATTCAGATTTTTAACACGAGAGTAAACGTAAAAAGAAGGTTTTACAAGACTCACGTTAACAATATTGCAGCAGTACGCACACAATCGAAGCGCAGTAAGGATGGCTAGTGTAACTAGCAAGAATACCACGAAAAGCAAGAAAAAAGAAGTACGCTATTAACTATTAACGTACCTGTCTCTTCCGAAACGAATGAGTACCTCTCAGACGCTCGTCCTACCATCGATTCGAGGAAGTCT
+
AA@@:><AACA<=>>@?A==B>>6616<<.59=544057:;:/0/;///6;;:9433999'8,333388BABBB=@A==<<<):>::7<<<2<=@=B:999:5@A<A;CC@CCC@BBBDCDBCBCCCB@@AE?BBBB?AAABD@??<@?B@@<@@@AAABB@C???AA>9997C=6;93333&3774778999%:>;ADBCB>=871815:=@/918;@BB?;;:A@=>:<6777*333/3=BBBCC@999AAA=??=<<=>>;>AB9=;;;;;5;>==9>8==>;
@ATNG8:00154:04367
GATGGTAGCTCTGCTCTGACTCTCGTACTCATTCGTTTCGGAAGAGACAGGTACGTTAATAGTTAATAGCGTACTTCTTTTTCTTGCTTTCGTGGTATTCTTGCTAGTTACACTAGCCATCCTTACTGCGCTTCGATTGTGTGCGTACTGCTGCAATATTGTTAACGTGAGTCTTGTAAAACCTTCTTTTACGTTTACTCTCGTGTTAAAATCTGAATTCTTCTAGAGTTCCTGATCTTCTGGGCAGACTCTCACACGCCTACCATCGATTCGAGGAAGTCT
+
//9;49<BB:66<<=BC@@B;;9;BA@@AC;;0;:::6<A@E@BCBBCCC@CCCCC@C?CBCC@DBDCBBBDCCC=;;;;:*;@=A@A@<@@BB?A@C@CG?A@BDDF@CCCBBBBB?BCC@C@BBACACCB?BDCC=@@BBBBBBBBBBCBBBBACBB?AC@C@AACCDDBBA;A;::9.:>B;@ABA7BBAAA<ACBBBCCBAA5;;;.;A@AA?C?CB@CCCCCBC?B?AAACCB<@?A@;ABCBBBBCCCCCABB@DDD?BBAAAA?AAAB>B?BBBB
@ATNG8:00166:04343
GATGGTAGCTCGCTGATGATATCTCCAGAAGATCAGGAACTCTAGAAGAATTCAGATTTTTAACACGAGAGTAAACGTAAAAAGAGGGTTTTACAATACTCACGTTAACAATATTGCAGCAGTACGCACACAATCGAAGCGCAGTAAGGATGGCTAGTGTAACTAGCAAGAATACCACGAAAGCAAGAAAAAGAAGTACGCTATTAACTATTAACGTACCTGTCTCTTCCGAAACGAATGAGTACACACTCTCATATGACACTACATCGATTCGAGGAAGTCT
+
44495::@<<<<=;;;>BAABACB>9>>A:ABCDDDAC?B@@;:::7:=9=6:9833333$36:::BB?<8<<=5<>94444$5:::)555&5;;9@<A@DCCCB@BABB@BCC@CCBACCCCBBBB@AAAC@BC@@=@@A???BA=A@B@?<?B@?@B::6:;<?;B@BB?BB@;==?BB5778>==?AA2?A;552@5559>9@;??AB7;7:BCBC>AABBB?@>@7@@B=B@B>AABBBBBAAA@?<98988?BCCBAABBCC=8=86:955,2+2665
@ATNG8:00178:04387
GATGGTAGGAGACACGTCGCACACGTACTCATTCGTTTCGGAAGAGACAGGTACGTTAATTAGTTAATAGCGTACTTCTTTTTCTTGCTTTCTGTGGTATTCTTGCTAGTTACACTAGCCATCCTTACTGCGCTTCGATTGTGTGCGTACTGCTGCAATATTGTTAACGTGAGTCTTGTAAAACCTTCTTTTTACGTTTACTCTCGTGTTAAAAATCTGAATTCTTCTAGAGTTCCTGATCTTCTGGGTCTACGCTCGTCGCGCTACCATCGATTCGAGGAAGTCT
+
::@A@@AA@BBBBBC@?<==@@9;6?A@??AB?BCCC>DG@C@AAABBBB@ED@><;>+0*00:1:6?;?AABA;?7>>???.??=<;==6498AA8@3909?2>>=<6805;;99:;>;=>?:>9;;;;;:;:>BAAA:>>>@>=>AA@@@A>=;;5888:??7;8;CC@AAB>>5;;:::/:7<:>>>>>+;;;;A6?<=876@>??;;;::+:///9599@A=A;<;>>B=A>??@???7;;AD:<<<///9<<=E>>>A;;;A=@@A@@@=???@<@<A=;;
@ATNG8:00187:04348
GATGGTAGCACGACACGACGATGTGTACTCATTCGTTTCGGAAGAGACAGGTACGTTAATAGTTAATAGCGTACTTCTTTTTCTTGCTTTCGTGGTATTCTTGCTAGTTACACTAGCCATCCTTACTGCGCTTCGATTGTGTGCGTACTGCTGCAATATTGTTAACGTGAGTCTTGTAAAACCTTCTTTTTACGTTTACTCTCGTGTTAAGAATCTGAATTCTTCTAGAGTTCCTGATCTTCTGGTAGAGCGTGCATATATCATCGATTCGAGGAAGTCT
+
8;;>@>>DBBBA<=>>BCB;69CBBCBBBB:9::DHH>CCAFBHBBBBBBAHDCBD@H?BBBC>C@CCCBCBBBB>BCCBC1A@;>?==2?@???CEC?BB7:9AA:959B@ABABB?BBA<><@AA@>>>><@AAA:>>A>>>@@@@@>>=<<=5;;;6;@=@>DB??>>>@@7;;AAA5@<?:;;:;:+;:;=>188>??????A=B<@@<>>>??<?=@A<??>?BBB<><>@????7;;@<@@@@AB;:;@???A???@@@@DC9>==A=C=<<=A
@ATNG8:00199:04358
GATGGTAGTGTCAGTGCGCGTCGTCCAGAAGATCAGGAACTCTAGAAGAATTCAGATTTTTAACACGAGAGTAAACGTAAAAGAAGGTTTTACAAGACTCACGTTAACAATATTGCAGCAGTACGCACACAATCGAAGCGCAGTAAGGATGTCTAGTGTAACTAGCAAGAATACCACGAAAGCAAGAAAAAGAAGTACGCTATTAACTATTAACGTACCTGTCTCTTCCGAAACGATGAGTACTATAGACTATCTGAGACTAATCGATTCGAGGAAGTCT
+
AA;;59<@@@:8:9944499=;;;>9>ABAGCCC;<7;>BABCE@@@AC@C@BB?:8899)98=<>B=BBB=BC<;795::-9?;@9@AA.<:A;BBB@B@?;:2:9=?=@CE>AACCFCDDAAACCDCCC?@@AA@CBBBCCBB>B@CCCECCCBBBCCAAAABBB?BB?AAB?DC>??:?@@<89888(8>7<==ACCDCC?C???@@9?;?@@AA?@@=>979;=+00>5;00///;=<<<<@B?@;A<<ABCCCB888??877=8;;77078>>?@
@ATNG8:00156:04391
GATGGTTGGTGCACATGAGTGTATCCAGAAGATCAGGAACTCTAGAAGAATTCAGATTTTTAACACGAGAGTAAACGTAAAAGAAGGTTTTACAAGACTCACGTTAACAATATTGCAGCAGTACGCACACAATCGAAGCGCAGTAAGGATGGCTAGTGTAACTAGCAAGAATACCACGAAAGCAAGAAAAAGAAGTACGCTATTAAACTATTAACGTACCTGTCTCTTCCGAAACGAATGAGTACGATGAGAGAGCTCTCTCTACCATCGATTCGAGGAAGTCT
+
55<?9=:=<669CCCCCCHDCBB@A>@CC?AAABAA=B7;;BCDAB:BA,0+0<<00000(0+99AACCCDDCC;>=99:9-5?;>;AA@.;:?4:95<=::8918;871877/7<<<@@@@BAACCCCDC@@@@@-000>>@BB?C@CBB?CCBBCCCC>AB@@@A@CB@BCB?AAAEF???@@BBBBB2??:?@@888:;=076)7:9;8<675:??<?;;><<@:=555C<BBB>@A@@<==000???@@B?;;0//:;;;<6>==<8707==D>D>@;::
@ATNG8:00198:04422
GATTAGCACGACACGACGATGTGTACTCATTCGTTTCGGAAGAGACAGGTACGTTAATAGTTAATAGCGTACTTCTTTTTCTTGCTTTCGTGGTATTCTTGCTAGTTACACTAGCCATCCTTACTGCGCTTCGATTGTGTGCGTACTGCTGCAATATTGTTAACGTGAGTCTTGTAAAACCTTCTTTTTACGTTTACTACTCGTGTTAAAAATCTGAATTCTTCTAGAGTTCCTGATCTTCTGGTCTACTACACTGTACTCTAACCATCGATTCGAGGAAGTCT
+
CDC?CDBBBABBCCBBC;9;5;ABBCBG@@;@;;;.;B=B?CDCCFDGBCCA@@?B6;99925@CAAAABBBB?BBBBB1BA??933(3<:<9==;<?A000:>6:7:??:ABBB?BBB?B?>=??998:<>AAA7;:?A@A@A?????@;;;<>??=>>:>=A>>;;:A><697779-76</5/;;;+2-,,6(,,,,,,,689:26686)6/--7(-(/83866;?AA<A;==<988+//8489;AABAA;;;;@@A>=//+-06333,-+----4=4776;
@ATNG8:00153:04471
GATGGTAGGCACTGCGCACACATCCCAGAAGATCAGGAACTCTAGAAGAATTCAGATTTTTAACACGAGAGTAAACGTAAAAAGAAGGTTTTACAAGACTCACGTTAACAATATTGCAGCAGTACGCACACAATCGAAGCGCAGTAAGGATGGCTGTGTAACTAGCAAGAATACCACGAAAGCAAGAAAAAGAAGTACGCTATTAACTATTAACGTACCTGTCTCTTCCGAAACGAATGAGTACACATCGTCGTGTCGTGCTACATCGATTCGAGGAAGTCT
+
<>FD?BBC?BA@?B====BCBBAA<6ACC?@ACDBA?B?CA>00/:6::6=7@>>99;;;);5;;>AACC>BBA9;30////$//)/4::</8694////9;;45058<<7<AA>@?@?B;:;;AA@ABA@?;?;;;6::AAB?>>?C=@::69?=??@@>BBBBBC?BB@?????>999,9@@=BACDD/AA;AA@==;88:6<9;;>>=@<AAAAA?BB?@>BB@C>@AB:@??;?AAABCBBBA@:9:@==<<898777=>@BB==?;7<886:6<;<8
@ATNG8:00156:04457
GATGGTAGTGTCGATATGAGAGTGTGTACTCATTCGTTCGGTAAGGAGACAGGTACGTTAATAGTTAATAGCGTACTTCTTTTTCTTGTCTTTCTGTGGTATTCTTGCTAGTTACACTAGCCATCCTTACTTCGCTTCGATTTGTGCGTACTGCTGCAATATTGTTAACGTGAGTCTTGTAAAACCTTCTTTTTACGTTTACTCTCGTGTTAAAAATCTGAATTCTTCTATAGTTCCTGATCTTCTGGGATGTGTGCGCAGTGCCTACCATCGATTCGAGGAAGTCT
+
-6--(-678444444455;999555;55555/83//-(-9388(-(-/////4556669;499//)/59//6;;9<:2/////$/7)///::18;;;<7<;;7;<4999879465<<<;66.5;<.515;949@00)00//<5<9<<<<<=555<5558>>>@??;?,0/9A;@9958<=>??2?:>844444$59>;D69;;:====9945>=>+<<==>;>:<<>@@?@8888=6;778?@?BBBB<@?>??999CCA?????BCC788BBBB>B777>A>==00
@ATNG8:00189:04462
GATGGTAGCGCATATCAGCGCAGCCCAGAAGATCAGGAACTCTAGAAGAATTCAGATTTTTAACACGAGAGTAAACGTAAAAGAAGGTTTTACAAGACTCACGTTAGCAATATTGCAGCAGTACGCACACAATCGAAGCGCAGTAAGGATGGCTAGTGTAACTAGCAAGAATACCACGAAAGCAAGAAAAAGAAGTACGCTATTAACTATTAACGTACCTGTCTCTTCCGAAACGAATGAGTACTGCGTCTCACTCTCGCCTACCATCGATTCGAGGAAGTCT
+
/98:<A=B@CCCBA9;;BCFCCCCD>CCC@CCBCCC?A?A@ECBDB?CCAD@CBBBCCDD5B@BDCIGAAACDD;B@:9::-;C>B5;;;*;BB?CCCCLCDBB?BBBB@@AA@BBCCBBBBDBCCDDCBB?BCBC?BBABA@@A=@=@??<@CBBBBBB?BBBBBA@BB>>>>;>:??>3;00,0@@AC0CC=BBBBBBB;;6;8=>??;?7;;C@@<@BBBBCC@D?BBB=CCC?@@@BBBBBBBBBAACBBBBBACB@ABA?CBCBAA>ABBB?B>@???
@ATNG8:00200:03870
GGATGGTAGTGGTCATATGAGAGTGTGTACTCATTCGTTTGGAAGAGACAGGTACGTTAATAGTTAATAGCGTACTTCTTTTTTCTTGCTTTCGTGGTATTCTTGCTTATTTACACTAGCCATCCTACTGCGCTTCGATTGTGTGCGTACTGCTGCAATATTGTTAACGTGAGTCTTGTAAAAACCTTTCTTTTTACGTTTACTCTCGTTGTTAAAATCTGATTCTTCTAGAGTTCCTGATCTTCTGGTATGACTAGTGTACTATCATTTCGAGGAAGTCT
+
-(--7(----:5:=====??<;;AC;99955><<7;;::(4.4.499455/)/:///)/)///5.5=>99;555//2//////#//)//;;3>;<;;@<;7;>.555.555)5:::44-605--(-,6,-//--(////4:::55544<944544::5:;;455.5.55444<<45.444444$4.55)59999(99455)////////,/<:?AA0>/////475385///77253:97///)//5.5;555655<<<<<=<77//--(---/)/397/5
@ATNG8:00209:03871
GATGGTAGCTCTGCTCTGACTCTCGTACTCATTCGTTTCGGAAGAGACAGGTACGTTAATAGTTAATAGCGTACTTCTTTTTTCTTGCTTTCGTGGTATTCTTGCTAGTTACACTAGCCATCCTTACTGTGCTTCGATTGTGTGCGTACTGCTGCAATATTGTTAACGTGAGTCTTGTAAAACCTTCTTTTTACGTTTACTCTCGTGTTAAAAATCTGAATTCTTCTAGAGTTCCTGATCTTCTGGGTGCGCTACAGTCTCTCACATCGATTCGAGGAAGTCT
+
:;BC=;;>>><6665==;;<@=??@===??>A;A99945@<B?@@:=9<<)/////)/,/99=8B=A<69;;9<<7555999#9<<;9>;094566;=;579)//7:9<7<;?CCB?>:?DD?B=>@A@@@BB?C=;;ACCCAAA;;;;;9?999?;999;@@<@<AA@@@CDBC899>>>4A@CACFDDD1?A;;;09:BB@@@:599=:><*<=;>??B<@??AD:::9::??CCDBCC?BABB;AA;::@A@@ABBC@@@AB@C999@;>>@=9><????
@ATNG8:00219:03853
GTGGTAGCACACGAGATCTCATCGTACTCATTCGTTTCGGAATGAGACAGGTACGTTAATAGTTAATAGCGTACTTCTTTTTCTTGCTTTCTGTGGTATTCTTGCTAGTTACACTAGCCATCCTTACTGCGCTTCGATTGTGTGCGTACTGCTGCAATATTGTTAACGTGAGTCTTGTAAAACCTTCTTTTTACGTTTACTCTCGTGTTAAAAATCTGAATTCTTCTAGAGTTCCTGATCTTCTGGCGCGTATGTATGTCGCCTACCATGATTCCGAGAAGTCTT
+
;;@;AC@@?BBBA@=BAAA?=5555554=<<>BACF<AA;A+//7///559=>;=><@-0//;6:6;<:>:??;??@?=??1=><?<=?5833;<,83;2<D>BBB?;:5;56966<>;8AB<@<;:;9;==>:==@A<???@BB????B>>:66:1///6::161;==?>>>BE7<;@@@5A7<7;@DDD/AA@@@9@BC>>>>=;;7=DCD/A9<<B=B=@?;@@@A>==<A=@@;;//-/887;=;---7---668?>>;>AA>A=;78*/)/53202---)
@ATNG8:00229:03849
GATAGACATATCGTACTCTCTGTACTCATTCGTTTCGGAAGAGACAGGTACGTTAATAGTTAATAGCGTACTTCTTTTTCTTGCTTCGTGGTATTCTTCTAGTTACACTAGCCATCCTTACTGCGCTTCGATTGTGTGCGTATTGCTGCAATATTGTTAACGTGAGTCTTGTAAAACCTTCTTTTTACGTTTACTCTCGTGTTAAAAATCTGAATTTCTTCTAGAGTTCCTGATCTTCTGGCGCTCTGTCACGTCTGCTACCATCGATTCGAGGAAGTCT
+
<<<CDCDCCCCCC;;;BA;99CB@@BD;;7;BBC>CD@C@BBBBBBB@CBA@@<@<?C?B9=9===BB<=>=633333$/94://+/;:<9<==8=C?@@BBC8:::773;8.2.9262.....28839>;<8565>>>>=BB=BC888;4:;==@A;>9=====<<<=8;::::-:0817<>>>,:9666)--3--,9--//5555'33557+55,5=5<=<77--)-)-9366:4///0666=<<<=?AA======>;;5;:9;9:39<>>:>6::8:
@ATNG8:00238:03845
GATGGTAGTGTGTCTCTGAGAGTAGTACTCATTCGTTTCGGAAGAGACAGGTACGTTAATAGTTAATAGCGTACTTCTTTTTCTTGCTTTCGTGGTATTCTTGCTAGTTACACTAGCCATCCTTACTGCGCTTCGATTGTGTGCGTACTGCTGCAATATTGTTAACGTGAGTCTTGTAAAACCTTCTTTTTACGTTTACTCTCGTGTTAAAAATCTGAATTCTTCTAGAGTTCCTGATCTTCTGGTCTACTACACTGTACTCTACCATCGATTCGAGGAAGTCT
+
--55(--77?;95445555596///;//-6--(/6::2;=9=;==BBBBB?CDEBB?CAEDDD?B?CEECDBCCD=CBDDD1BB?BBCF>BBBC?BBDACCABAADBC@BCCGDCCC?BBD@D@CCCCCBBB@CCCC>AACCCCBBBBBBCBBBB?CBB>CC?B@BBBBCCCCC@DCCCC<B@B@BBCCE2C@@AB8;;CCCICBAA4:;:;*;@@BC@C@BB@DDCBBBB@B@BCBCBB>@@C@CCCCCCC@@ACEDDCCCEBA?A;;;@C?BBCB@B?BBBB
@ATNG8:00244:03847
GATGGTAGAGAGAGCTCTCTCATCGTACTCATTCGTTTCGGAAGAGACAGGTACGTTAATAGTTAATAGCGTACTTCTTTTTCTTGCTTTCGTGGTATTCTTGCTTAGTTACACTAGCCATCCTTACTGCTGCTTCGATTGTGTGCGTACTGCTGCAATATTGTTAATCGTGAGTCTTGTAAAACCTTCTTTTTACGTTTAACTCTTCGTGTTTAAAATCTTGAATTCTTACTAGAGTTTCCTTGATCTTTCTGGAGATATCATGCAGTCGAGTCCAGTACCAAGATTT
+
////)/78?A@@@?=55555===:995555994;?BB=CC?C@995=<59.55;44.404;==9A9<;;::444949::<:)3327333(3:66(---(--(/660/33,3377878748886<6766----22043--(---45895559885552+556/6<)/*/5779>9996165577+5(.(..333'37866.8,225;5;;879:(587(58808=9=9;;5;9:;;8///(/(/(/:5255'266066885558887755366,,,0,,,,,0202.22'
@ATNG8:00211:03895
GATGTGAGAGATGTAGCGCACCCAGAAGATCAGGAACTCTAGAAGAATTCAGATTTTTAACACGAGAGTAAACGTAAAAAGAAGGTTTTACAAGACTCACGTTAACAATATTGCAGCAGTACGCACACAATCGAAGCGCAGTAAGGATGGCTAGTGTAACTAGCAAGAATACCACGAAAGCAAGAAAAAGAAGTACGCTATTAACTATTAACGTACCTGTCTCTTCCGAAACGAATGAGTACTGCGTCTCACTCTCGCCTACCATCGATCGAGGAAGTCT
+
/:999==CCBCCDDCFCAAABB=DDB?@;;;BC<A>@CCDC@@:991713;<;:@@@1?=@@@@@@?A>>?5=>;;;;;*5:25.5;;0<<A>B@CCCC>@@;@=:;6;CC?BBBBCDCA@@BBBBCBC@C@@@ACCA@A?::3<=A;;6;B???AAA@CCBBBA=AA=000,00=BA;:::<@>@@@.?@<>>?@;:6:;*/*/:55/5379>@A?AA@BBCC>B?BBC>A??<?AAA@@@:99ABBDBBBC@AACC>A:949000000===;?:BAAA
@ATNG8:00215:03926
GATGGTAGTATCTGTCTACGAGAGCCAGAAGATCAGGAACTCTAGAAGAATTCAGATTTTTAACACGAGAGTAAACGTAAAAAGAAGGTTTTACAAGACTCACGTTAACAATATTGCAGCAGTACGCACACAATCGAAGCGCAGTAAGGATGGCTAGTGTAACTAGCAAGAATACCACGAAAAGCAAGAAAAAGAAGTACGCTATTAACTATTAACGTACCTGTCTCTTCCGAAACGAATGAGTACTACTCTCAGAGACACACTAATCGATTCGAGGAAGTCT
+
>>CC@BCBBBBDBBBABBBBBBCCC@CCB?@@ABBC@C?CCC::;A=A@>AABBBABCCC3C?BBCBA@AA?==5=9;9494$4<7<.599&5@@=CDCGGCC;:8;?DB?BCC?AAAABCBCCJHCDFBBC@CBBB@B@@@DCCB@C@B@@?@CBBBCAA>AFBBBB@BB?BBF?CB?=<<2<9819<<<=,>A>AAACCCAAC<A;AAAA<A=>=ABA?AB@@?CB?B>ABD>BAA>ABBBCBBBAAACCCCCBBBCCBB>>>:=@@@@<@AAA<A<@>>>
@ATNG8:00226:03902
GATGGTAGCAGACGTGACAGAGCGCCATAAGATCAGGAACTCTAGAAGAATTCAGATTTTTAACACGAGAGTAAACGTAAAAAGAAGGTTTTACAAGACTCACGTTAACAATATTGCAGCAGTACGCACACAATCGAAGCGCAGTAAGGATGGCTAGTGTAACTAGCAAGAATACCACGAAAGCAAGAAAAAGAAGTACGCTATTAACTATTAACTTACCTGTCTCTTCCGAAACGAATGAGTACGATGAGAGAGCTCTCTCTACCATCGATTCGAGGAAGTCT
+
:;B@=A?CDCCCBBCBCBBCBCGCC:;<C@CCCBBB@C@CBBA@AB?BC>B?BBBBBCCC3B?AAAAAA@BBBC<>?@BBBB5AA>@5;;;.;BB=BBBACBB@@?@ADG@CCC@DCAAACCCFDDCCBBCC?CDCB?@@AA???B>C@CBA?ACDDCBCC?BAABBB?AA>ABB=AA???5??==?BBBB3BC?BA@ACCA::7:<>=>B3838?;>><@>>==BA=A====6<=>;>?@@@@@@B>>>?>>>AA>==?>@@@?=A>@???;@BDD;>:>=??
@ATNG8:00219:03962
GATGGTAGGTGCACATGAGTGTATCCAGAAGATCAGGAACTCTAGAAGAATTCAGATTTTTTAACACGAGAGTAAAACGTAAAAAAGAAGGTTTTACAAGACTCACGTTAACAATATTGCAGCAGTACGCACACAATCGAAGCGCAGTAAGGATGGCTAGTGTAACTAGCAAGAATACCACGAAAGCAAGAAAAAAGAATTACGCTATTAACTATTAACGTACCTGTCTCTTCCGAAAACGAATGAGTACTATGTAGAGCTCTATACATCGATTCGAGGAAGTCT
+
:;<<9=0;25949@@9;;DCEDGA@;@;;4;AA@@@;@6::@?A@A=@B6;6;BBBDCCCC';79BB@A@BB<;;;*;99;9999$9>992555&5<;7=B=BAACA@<@?@>9?9939>??BBCBDEFFDDA90*0@00+0@@::@00,0*0@A?CBBCCDBB@CCCBAA=@@;=?=299999+9=<;999999%9<9<:ABDBBBC?B>AAAA4:4;<A@@>ACBAB;;5;5;;;;.;;;5;??ABCABA999AAAAABABAAABB>>>??:>>;7175:///
@ATNG8:00204:04008
GATGGTAGTATCTGCACACTCTGTCCAGAAGATCAGGAACTCTAGAAGAATTCAGATTTTTTAACACGAGAGTAAACGTAAAAAGAAGGTTTTACAAGACTCACGTTTAACAATATTGCAGCAGTACGCACACAATCGAAGCGCAGTAAGGATGGCTAGTGTAACTAGCAAGAATACCACGAAAGCAAGAAAAAAGAAGTACGCTATTAACTATTAACGTACCTGTCTCTTCCGAAACGAATGAGTACGTGTGACGTACGTGAGCATCGATTCGAGGAAGTCT
+
:<?@?BDCCB?A@CCCBBBCCCCBEACCC@BCCBBC>B>BCCABCB?CC@C@BBB::9999%:<@AABABCCBAA<A:;:DDD1BB??:CCC;BBB?BACCBCB;;;6;>AA<A@?=A@?@ACDBCCCBAADCCACBBC?@@AB@@@C@EACBC?BBB;;;BB@AAABBD?BB@BBB;>?999+333,777787$8><;>8>>:<65026558@9@=>=BBB>ABAAA??=?>AAF>CCC8:9??==??99:??AAAAADDBBAABBEK:::9ECC?B@B;<;
@ATNG8:00214:04024
GATGGTAGTGTCATATGAGAGTGTGTACTCATTCGTTTCGGTAAGAGACAGGTACGTTAATAGTTAATAGCGTACTTCTTTTTCTTGTCTTTCTGTGGTATTCTTGCTAGTTACACTAGCCATCCTTACTGCGCTTCGATTGTGTGCGTACTGCTGCAATATTGTTAACGTGAGTCTTGTAAAACCTTCTTTTTACGTTTACTCTCGTGTTAAAAATCTGAATTCTTCTAGAGTTCCTGATCTTCTGGGATGTGTGCGCAGTGCCTACCATCGATTCGAGGAAGTCT
+
4:;;7<>CCCA?;<<;;??ACBBBB;95;99717///(/:)//)///7755.555569=9>>==8A>BBA;;;:<<.55555$4:.44:<<4555><59:;8;<8;@ABBCAFIEBCCCCADGE@CACCBBBB;;9<BBEADCCCBC@AADCDCAABD@F:97;B?B?CD@@@@@EEAEBBBB;B@C>BBBCB2AC@?@;@;:;AB@;;;5;;;;*;BB@A?BACCAFCCDCCC@C@DCDCBB?BBBC=C;;;@;;;BCCBBBC@CCHICCBBBCAECBB@C@CBCC
@ATNG8:00214:04037
GATGGTAGCACACGAGATCTCATCGTACTATTCGTTTCGGAAGAGACAGGTACGTTAATAGTTAATAGCGTACTTCTTTTTCTTGCTTTCGTGGTATTCTTGCTAGTTACACTAGCCATCCTTACTGCGCTTCGATTGTGTGCGTACTGCTGCAATATTGTTAACGTGAGTCTTGTAAAACCTTCTTTTTACGTTTACTCTCGTGTTTAAAAATCTGAATTCTTCTAGAGTTCCTGATCTTCTGGTGCGCTACAGTCTCTCTACCATCGATTGAGGAAGTCT
+
CD@@>?<BB<=>;;;;;==>===<;:44444.5;;;1<A;A=CCGBBBD?BBC;;4;5;@==.5.5;99;;;<<:ACCCC5CB8;;@?9=A;;2959.45666>=AA:99??A?AA?BBB?C=??99:??D@AA??:>>>977>??=AA9655:66588=>7=9=@@>>>>>>:99878'6-8/6>DDD.65=>>)//7./.7778:(5552$255..(-2--(-.3355>6=6999:??56661-----3///78:9@@?>>==99777<1532,3(---,
@ATNG8:00223:04036
GATGTAGACATATCGTACTCTCTGTACTCATTCGTTTCGGAAGAGACAGGTACGTTAATAGTTAATAGCGTACTTCTTTTTCTTGCTTTCGTGGTATTCTTGCTAGTTACACTAGCCATCCTTACTGCGCTTCGATTGTGTGTGTACTGCTGCAATATTGTTAACGTGAGTCTTGTAAAACCTTCTTTTTTACGTTTTACTCTCGTGTTAAAATCTGAATTCTTCTAGAGTTCCTGATCTTCCTGGTGAGATATGCATGATGCTACCCATGATTACGAGG
+
//////<<<ACCCCCCB==CCCCC@CB><<@;BAAA9@?4:45>>DCCC@::;>=4849:44547<9433888848;;;;+9>3>:99(73736<?@=?B=;7738;2888==;AC758>9>9>>>>=>>:/66//*/7998:5=98////..3(--.(..(..33676992736>>=>5>/8/877787%69////'.77//.:779+555&22227384:=15389..--20-,,,,-(-,33-57:699;888:9;;877<6//(/6566/65322,
@ATNG8:00235:04008
GATGGTAGACACGTGTGCTCTCTCGTACTCATTCGTTTCGGAAGAGACAGGTACGTTAATAGTTAATAGCGTACTTCTTTTTCTTGCTTCGTGGTATTCTTGCTAGTTACACTAGCCATCCTTACTGCGCTTCGATTGTGTGCGTACTGCTGCAATTATTGTTAACGTGAGTCTTGTAAAACCTTCTTTTTACGTTTACTCTCGTGTTAAAATCTTGAATTCTTCTAGAGTTCCTGATCTTCTGGGTCTCTCTCTCACGCACTACATCGATTCGAGGAAGTCT
+
>:::7=<<@;89;/////:777555555599;:6:;I?AA?AACBBCCAA=A>>9=3838::::;:>895?;;;?77;777':8380/)///97=<:68;)///88938:A<??@@?>;::>8<8;///665==6715<;<<@@@A=====88/)/)//)/96;9:>>@?><78059;;=2>;A8<>DDF.;;;;;/:;;865::7:-766&255.5638/5505;;;>>>150598888599A;3?=????????;;;=:9---76--->7<6585<49787
@ATNG8:00243:04037
GATGGTAGCTCTGCTCTGACTCTCGTACTCATTCGTTTCGGAAGAGACAGGTACGTTAATAGTTAATAGCGTACTTCTTTTTCTTGCTTTCGTGGTATTCTTGCTGTTACACTAGCCATCCTTACTGCGCTTCGATTGTGTGCGTACTGCTGCAATATTGTTAACGTGAGTCTTGTAAAACCTTCTTTTTACGTTTACTCTCGTGTTAAAAATCTGAATTCTTCTAGAGTTCCTGATCTTCTGGATACACTCATGTGCACCTACCATCGATTCGAGGAAGTCT
+
////)/;>AACBDECCBBBBA@;;;965;?5929AA>7BB?A>;;;CDDH@CFJCC:;=;CCC@CACBABCCAAAACCCCD5BA>A;;;7;ACCAGBC@BC?BB;;;AFCCCDDCC@BBB<@=?A??@BBBAD???9=;CBC;;;BAAAA@>;939@@?BC@B@CCCBBBDFD?@999979?E@CBBBB2BABCC?CCHDDCBA@@;@>>>*:999929;@?699@AACB?B@BBBBBC?BBJ@FDCCCA@@@@;;;DBB?CBB>A;;;@=:????@A=@??A
@ATNG8:00207:04076
GATGGTAGACATATCGTACTCTCTGTACTCATTCGTTTCGGAAGAGACAGGTACGTTAATAGTTAATAGCGTACTTCTTTTTTCTTGCTTTCGTTGGTATTTCTTGCTAGTTACACTAGCCATCCTTACTGCGCTTCGATTGTGTGCGTACTGCTGCAATATTGTTTAACGTGAGTCTTGTAAAACCTTTCTTTTTTACGTTTACTCTCGTGTTTAAAAAATCTGAATTCTTCTAGAGTTTCCTGATCTTCTGGGTCTACGCTCGTCGCGCTACCATCGATTCGAGGAAGTCTT
+
/:::<@CAACCCCCCEBBBBB;9:CDDDCA@@=@;;;09?29.598:=AA=>@@9:698@@?A=A8>>;>==;/0)/66666%6==BD@@7@00)05;/00(7<499>937/3=<>?>::5:;;5;9===;;;>?=@>=>;>>@???@@>>>>?====:<881888-8;?C@@@AAAA8=;:::/8078(8<=>=?'77::919///=99>><</;===<'<@AAB=A=BD:>>@>=888-8<===DAA=?>@@9@?????@@>>>???><<<?<@9;;;9///==7909933-
@ATNG8:00213:04048
ATGGTAGTGTCATATGAGAGTGTGTACTCATCGTTTCGGAAGAGACAGGTACGTTAATAGTTAATAGCGTACTTCTTTTCTTGTCTTTCGTGGTATTCTTGCTAGTTACACTAGCCATCCTTACTGCGCTTCGATTGTGTGCGTACTGCTGCAATATTGTTAACGTGAGTCTTGTAAAACCTTCTTTTTACGTTTACTCTCGTGTTAAAAATCTGAATTCTTCTAGAGTTCCTGATCTTCTGGTCTACTACACTGTACTCTACCATCGATTCGAGGAAGTCT
+
--5(---48897/////9:655<;5565999:;;;1:;14.48;;;AA;<<;>;:@=BBBB=@=@C;66=<<<75555&5B7;;@FG?;9;C?A@B?AB=@@@BCCBECCCCCCCACCCAC@DCCCAAABBCDCC?BACAAACCCBBCCBBBB@BBBADF@D@CCBCDAABD@CBBBB;B?B=;;;;;*;???@;@ACDDCC@@A@CBBB2;;<BBAF@CCACCF;;;B@B@AAAFDDABBBABBBCGBCBBBFCCCCCCCCCAAAACBB?CCCC@CACCA@
@ATNG8:00232:04082
GATGTAGTATAGAGCTCTACATAGTACTCATTCGTTTCGGAAGAGACAGGTACGTTTAATAGTTAATAGCGTACTTCTTTTTCTTGCTTTCGTGGTATTCTTGCTAGTTACACTAGCCATCCTTACTGCGCTTCGATTGTGTGCGTACTGCTGCAATATTGTTAACGTGAGTCTTGTAAAACCTTCTTTTTACGTTTACTCTCGTGTTAAAAATCTGAATTCTTCTAGAGTTTCCTGATCTCTGGTGTCGTCTATCATGTACTACCATCGATTCGAGGAAGTCT
+
DDBBBABCBBBB@@@@@ACBBBCDCCBCDAA@ACCI=CDAM@<<;CBCB@BB@;9:-9277;=4:8<<A????<A;9?998';;57<==1<AAD?CDE@BB699AA??<?BBCB???=CBB7;7;?AAA:::5:>>@<@@AA===:;;A@@:<;?<@@A:>><>=@@@A@>>;:188878(66;489:::)9=:;;3:><<<>====4;;::+;;;;?<@:?>:;==///=@6@17;==///794=///@====;;;BGA??>AC=BAAA??;?@@A<A<@@@@
@ATNG8:00245:04073
GATGGTAGCGCGACGAGCGTAGACCCAGAAGATCAGGAACTCTAGAAGAATTCAGATTTTTAACACGAGAGTAAACGTAAAAAGAAGGTTTTACAAGACTCACGTTAACAATATTGCAGCAGTACGCACACAATCGAAGCGCAGTAAGGATGGCTAGTGTAACTAGCAAGAATACCACGAAAGCAAGAAAAAGAAGTACGCTATTAACTATTAACGTACCTGTCTCTTCCGAAACGAATGAGTACTATGTAGAGCTCTATACTAATCGATTCGAGGAAGTCT
+
<<>C@BBA;5:666;;DDBAACBBB<BCC@CCED;;:9=AAAB@?B<@@>A?@@@9:999)9;>D@?@@BBAAB;989=>>>,@A=A5;;:*99929CCCBCB@@<@?:969AA=AAABBBGHGCCBB;;;@=@BCA@CBBBBCCC@C@BAA>@BBECCCB?BABBCC?CC?BBB99:BBD=:::>AHFDC/DC?BAAAA>>BB;><>>>>;@<==ACF?BBAABEG?B?BBC>CCB?CCBBBBAA@000B>>@AAA@>>887:5775576888=6;55552
@ATNG8:00211:04115
GATGGTAGGCACTGCGCACACATCCCAGAAGATCAGGAACTCTAGAAGAATTCAGATTTTTAACACGAGAGTAAACGTAAAAAGAAGGTTTTACAAGACTCACGTTAACAATATTGCAGCAGTACGCACACAATCGAAGCGCAGTAAGGATGGCTAGTGTAACTAGCAAGAATACCACGAAAGCAAGAAAAAAGAAGTACGCTATTAACTATTAACGTACCTGTCTCTTCCGAAACGAATGAGTACTATAGACTATCTGAGACATCGATTCGAGGAATTCT
+
A@BC@BCC?;;6<<>>@CA;;:955)5>@>@@@B::6;8;;B;;9C?B=?=:B@AABBBB2@?CBA@ACBBAA@<@BCDDDF2CC?C5;;;-;CE?CCDA@@BBB>B@AA?BCC?B@C@BCCIGCDCCBBBC@CAAA?D@@?AAAC@C@CBB?BBBCBBBB?ABBCCD@A@<?:939<??A288<8999:::%9=93932::::8,/,.79;3=59=ADD9:;BAAAD@E?ABB=BBB@BBBBBBBDCCBBB;;;ABBBBCBBBAAABA?BBBB@E?B?BB
@ATNG8:00217:04110
GATGGTAGAGTAGTCATGTGTATCTCCAGAAGATCAGGAACTCTAGAAGAATTCAGATTTTTAACACGAGAGTAAACGTAAAAAGAAGGTTTTACAAGACTCACGTTAACAATATTGCAGCAGTACGCACACAATCGAAGCGCAGTAAGGATGGCTAGTGTAACTAGCAAGAATACCACGAAGCAAGAAAAGAGAAGTACGCTATTAACTATTAACGTACCTGTCTCTTCCGAAACGAATGAGTACGTGTGCGACGTGTCTCCTACCATCGATTCGAGGAAGTCT
+
88;<7<@88;7/////:;;:/00//;)/55.49:<<>9<7:?;;;5?<@@@D;>9>9:;;;';7@@CBBBICDMH>B@;:999$9949;<<<0@@>;@@;;;?A>?;?:?>=@@@7;BB9;;CB@@ABCBBCC?BBBC>B@AABBBC>B>A;;5;CC;<9=B?B@@ABB?BC?CCB;;8..+---)----&/633,3:<;:;=CC?B@AAAD9;9;ABBB@;;5@@:@:><BBB=BCC=@@A@>>0000:///3377798886;;9633333;6;<@A=<;?A?=
@ATNG8:00240:04123
GATGGTAGGCGTGTGAGGGTCTGCCCAGAAGATCAGGAACTCTAGAAGAATTCAGATTTTTAACACGAGAGTAAACGTAAAAAGAAGGTTTTACAAGACTCACGTTAACAATATTGCAGCAGTACGCACACAATCGAAGCGCAGTAAGGATGGCTAGTGTAACTAGCAAGAATACCACGAAAGCAAGAAAAAGAAGTACGCTATTAACTATTAACGTACCTGTCTCTTCCGAAACGAAATGAGTACCTCTCAGACGCTCGTCCTAATCGATTCGAGGAAGTCT
+
<<AD@DCC@CBBB??:<;/;99>?@5>@A<ABCD;;9<?BCBBBDBAAB?A?B@@;;;;;*;<@ABBAAABAA@=>@99999)9><@3::9*8??=ABBBABAAA>B?BB?BBC?A>==>@;:;D@@@AA>>:>???8<;>;=>>>8><AAC?BBAAACCC?BBBBBB?BB?BBB;??88829>><@A@@>,9:4:BBBBBCC><><?BBC=A=AAA>>;>=<<??@<@;>=>7>999/:@@ABBB?BBBDDBB???BCCBA>AC?BBCBC>BB@@<??BB88
@ATNG8:00243:04090
GATCATGCATATCTCACCAGAAGATCAGGAACTCTAGAAGAATTCAGATTTTTAACACGATAGTAAACGTAAAAAGAAGGTTTTACAAGACTCACGTTTAACAATATTGCAGCAGTACGCACACAATCGAAGCGCAGTAAGGATGGCTAGTGTAACTAGCAAGAATACCACGAAAGCAAGAAAAAGAAGTACGCTATTTAACTATTTAAACGTACCTGTCTCTTCCGAAACGAATGAGTACCTCTCAGACGCTCGTCCTACCATCGATTCGAGGAAGTCT
+
CC<566;;=@ABBBAAB?BBB?CBCB;;8;>BBCBBBC?BB@C?A@B9:999)9>ACCCCBCBAAC;>999999(7@=A>BBB:CBB?AABAAA@888-8:>A=@@@<@??==;;;;;;=>>=;;5;;==:;878<787;>8=>A>ABFBB>>A<@@AACB=@@;??@<?@:9:29@@;99:9:(9@9>>>A988889)89<<888)88(789<==AAAA>??<A;:;;1:??:???ABBB>A???CBB?<;@???A=@@@<@@AB??;?@AA9>;?BBA
@ATNG8:00246:04115
GATGGACGAGCGTCTGAGAGGTACTCATTCGTTTCGGAAGAGACAGGTACGTTAATAGTTAATATGCGTACTTCTTTTTCTTGCTTTACGTGGTTATCTTCTAGTTACACTAGCCATCCTTACTGCGCTTCGATTGTGTGCGTACTGCTGCAATATTGTTAACGTGAGTCTTGTAAAACCTTCTTTTTACGTTTACTCTCGTGTTAAAAAATCTGAATTCTTCTAGAGTTCCTGATCTTCTGGTGTCGTCTAATCATGTACTACCATCGATTCGAGGAAGTCT
+
:::@<@0:44555<<==CCA9=5:..--(----(/72::>B?FB@@;@>>>@<?<?AAA:?8=933?<3:9A=;:;;;*/717999(//6//)/)3337.33;::5::;8??AB=:97.7,3888;8<A/74;;4<7333266622288655/566066,2,2:88:=<=<8<=>=>1=3;59;;::(96798'522225999=477777$6..//)/)/85:;:3433.3398;//////;65///-----(-//3;=;99//*/>@>?A;@:99=A=@=00
@ATNG8:00233:04168
GATAGTGTCATATGAGAGTGTGTAACTCATTCGTTCGGAAGAGACAGGTACGTTAATAGTTAATAGCGTACTTCTTTTTCTTGCTTTCGTGGTATTCTTGCTAGTTACACTAGCCATCCTTACTGCGCTTCGATTGTGTGCGTACTGCTGCAATATTGTTAACGTGAGTCTTGTAAAACCTTCTTTTTACGTTTACTCTCGTGTTAAAAATCTGAATTCTTCTAGAGTTCCTGATCTTCTGGTCTACTACACTGTACTCTACCATCGATTCGAGGAAGTCT
+
;;@?CCCCCCBBBCCCBBCDCBBB?BCCCC?CCC?CC@C@CCCCCBB?BDCCC?D@CDCC?C?ECBDCCCDDBBBBBB1BC@BBBD=DDCC@CBC>CD>ABADDI@CCDDBBBC?BBD?B?CCDCCBBB?CCCC?BBBBBBBBDCCBCBBBB@CCC?CC?C?BBCCCCCBA>ABBBB:A>B=:::::*:BBBC;;:DEFDDBBA6;;;;*;AABCAC@CC?BCCCB;:9:@AAACCC>ABCACBBBCCCCCBCCCCCCCDCC?BBBCBB?@DDD@D@DB??
@ATNG8:00205:04190
GATGTAGGCGACATACATACGCGCCAGAAGATCAGGAACTCTAGAAGAATTCAGATTTTTAACACGAGAGTAAACGTAAAAAGAAGGTTTTACAAGACTCACGTTAACAATATTGCAGCAGTACGCACACAATCGAAGCGCAGTAAGGATGGCTAGTGTAACTAGCAAGAATACCACGAAAGCAAGAAAAAGAAGTACGCTATTAACTATTAACGTACCTGTCTCTTCCGAAACGAATGAGTACTGCGTCTCACTCTCGCCTACCATCGATTCGAGGAAGTCT
+
455:<=C?C;:9BBBBCBBCBDDD@CDDABBBICC@C@BBCCCCC@BB?C@CBCBDGGD5CAICGBAACBBCB<BBAAABA2BC@C@CDD=GGHACABBCCCBB?B@DC@CBC?CCBBCCCCAAACCCCCC@BCBB@CBBBBBBB@DBB;;:;@CCBBCB?AAAAAB>AA?BDE9::HED=:::>AEFDC2CD?BBBBB????<>@C@@?<A<>>@A@@DD@A@CC?C?BCC>CCC?AAABBBBBBBBAA@@@AACBBBC@CBB?BCCCBB?CCCC?B?B???
@ATNG8:00228:04230
ATGGTAGTGTCATATGAGAGTGTGTACTCATTCGTTTCGGAAGAGACAGGTACGTTAATAGTTAATAGCGTACTTCTTTTTCTTGCTTTCGTGGTATTCTTGCTAGTTACACTAGCCATCCTTACTGCGCTTCGATTGTGTGCGTACTGCTGCAATATTGTTAACGTGAGTCTTGTAAAACCTTCTTTTTACGTTTACTCTCGTGTTAAAAATCTGAATTCTTCTAGAGTCCTGATCTTCTGGAGATACACATGATACTCTACCATCGATTCGAAGGAAGTCT
+
4483944;@94444599=<666>@95555547>=BB>BC>A?A@A@@@@=B<===<EBCGAA=@=ABBBCCCCE=;;;;;*;;595AA8B<<<9==B@CC;;;CDDI@DCCCBCBC@CCC@C?BBCCCCDG@C:;;9;;BBB;;;GDCBBA@AD@CCC?BC@C@BBA@ACBED:;;@@@7@>B>BBBBB0AB@@@=BCDCBCC<<<=AABA0ACBCCAC@CC@CDCBB@@@=@CCCCC@BBB@CBBBCBBBB:;;CCEDDDCC?B999?C@CCB?B?C?CAAB
@ATNG8:00239:04208
GATGGTAGCACACGAGATCTCATCGTACTCATTCGTTTCGGAAGAGACAGGTACGTTATAGTTAATAGCGTACTTCTTTTTCTTGCTTTTCGTGGTATTCTTGCTAGTTACACTAGCCATCCTTACTGCGCTTCGATTGTGTGCGTACTGCTGCAATATTGTTAACGTGAGTCTTGTAAAACCTTTCTTTTTACGTTTACTCTTCGTGTTTAAAAATCTGAATTCTTCTAGAGTTCCTGATCTTCTGGGCAGACTCTGCACACGCCTACCATCGATTCGAGGAAGTCT
+
////)/7:8:>@:944445;9<<;::;;<<:;5////)/;)/)/<556A?:>>@00+0/77;7=6;<<;5955;7;;;;;+558===DD:BBAA5;976<<:?88337-3393338<4::;7:;@A:<>8@?;@><<8<<;9588///563---.(..-04:(/(.55358==;467977)7-66(5:;;;+55877(7:<86/5==666(////$....8383993555:::=482557.//*//9;69//-886///999>AC9;8936666//(/6//(/48=>=
@ATNG8:00242:04235
ATGGTAGCTCTGCTCTGACTCTCGTACTCATTCTGTTTCGGAAGAGACAGGTACGTTAATAGTTAATAGCGTTACTTCTTTTTTCTTGCTTTCGTGGTATTCTTGCTAGTTACACTAGCCATCCTTACTGCGCTTCGATTGTGTGCGTACTGCTGCAATATTGTTAACGTGAGTCTTGTAAAACCTCCTTTTTACGTTTTACTCTCGTGTTAAAAATCTGAATTCTTCTAGAGTTCCTGATCTTCTGGTGTCTGATCTGTATCACTACCATCGATTCGAGGAAGTCT
+
///)//:<:45:9>::55/////////9944.44444)4:.4.5:9;;:980////383///;6<033;;33.3>>8=@@@?:&:=6;333,3///)//:6::,56<<<<9=655::9939994:=BBDDA@@D@CCCC?DBCCC;;;BA@@B@@@B>@;;7:@?B=CBBBABA;:66@<>D1969>:CCCC2@B99::-:9:9>=955949999$56<<=<@:>=7;;=<<;;5:7?BBCCC?::99==@9:9AABBAA?AB@::9@;@999AB=ABBB?B?999?
@ATNG8:00243:04209
GATGGTAGATACTCGCTGATACACCCTGAAGATCAGGAACTCTAGAAGAATTCAGATTTTTAACACGAGAGTAAACGTAAAAAGAAGGTTTTACAAGACTCACGTTAACAATATTGCAGCAGTACGCACACAATCGAAGCGCAGTAAGGATGGCTAGTGTAACTAGCAAGAATACCACGAAAGCAAGAAAAAGAAGTACGCTTTTAACTATTAACGTACCTGTCTCTTCCGAAACGAATGAGTACTATAGACTATCTGAGACTACCATCGATTCGAGGAAGTCT
+
/889<A@B@ABBBBB;;;B:9;CBI=D;825;;@@C?=?B@@ADDD@BC@D@BBBBAABB5BGCCEEICBCA@?8>?99999.9B=B;AAA;ACCADBCBCCCCB?C?CC?BAA?AAACCCCCBBBBBCCCC?CCCD?BBBBCCCD?C@C@@>@CCCCCCC?CCCCCC@CC@BAB<?;;;;3<9929?@@A2AA@B?@?BCBBB:B?BAAA>A@CCBB?:=;;;;??<?=DDD9@??;?@@@AAAAAA>>>AAAAAAAA>>>@AA;@888@C;CA<<9>;C;99
@ATNG8:00217:04274
GATGGTAGCATCATGCATATCTCACCAGAAGATCAGGAACTCTAGAAGAATTCATATTTTTAACATCGAGAGTAAACGTAAAAAAGAAGGTTTTACAAGACTCACGTTAACAATATTGCAGCAGTACGCACACAATCGAAGCGCAGTAAGGATGGCTAGTGTAACTAGCAAGAATACCACGAAAGCAAGAAAAATAAGTACGCTATTAACTATTAACGTACCTGTCTCTTCCGAAACGAATGAGTACTGCGTCTCACTCTCGCCTACCATCGATTCGAGGAAGTCT
+
5:>;?BBLDEBB=966;?B<B;6:C8<AB?BBB;;67;37=900/:16538600///99:'916333<:9;;<A:6==555555#5A494;;;+;<=8=B=BA@A;;5:=?=9?AA>BBGCDBCCCCCCCCCCC@CCBB@CAA@BBBC?C@C@@>@CAAACCC@BBBBBB?BB@CBB?BBBBC=AAA>??>>=.??=@@BBB@><=6:6;>BB=?<?ABBA?BCBBBBB@B@A@@:@AA?BBCCCBBBBBBCBBCBBABBBCB=AAB?CBBBBB@BCBD@B@D?@@
@ATNG8:00236:04261
GATGGTAGGTGCACATGAGTGTATCCAGAAGATCAGGAACTCTAGAAGAATTCAGATTTTTAACACGAGAGTAAACGTAAAAGAAGGTTTTACAAGACTCACGTTTAACAATATTGCAGCAGTACGCACACAATCGAAGCGCAGTAAGGATGGCTAGTGTAACTAGCAAGAATACCACGAAAGCAAGAAAAAAGAAGTTACGCTATTAACTATTAACGTACCTGTCTCTTCCGAAACGAATGAGTACGATGAGAGAGCTCTCTCTACCATCGATTCGAGGAAGTCT
+
<<BC@CCD>@@@B=ACDCCCCABAC?C@A=@CAABB?B?CCDBB@A=@A>B>B@;;;;;;';9@>D@A>>00//)//0///'/5.58=??2>==9<=BBA?B;;;-9;>A?BAA=??@?@A@BBBBC;;;DF@EDCD?AABCBBBC@E@CBC@BDBCCAAAA@??BBA?BB?BBB@BAABC8>=>8::::::%9:900,0;@DDAA=A8==;;5;::9@;;4;;;@@@@?B;@@B>BCC@A???BA???999A???AB???BCB?BC?@>;;;>8===>9=<?;;;
@ATNG8:00240:04279
GATGGTAGCATCATGCATATCTCACCAGAAGATCAGGAACTCTAGAAGAATTCAGATTTTTAACACGAGAGTAAACGTAAATAGAAGGTTTTACAAGACTCACGTTAACAATATTGCAGCAGTACGCACACAATCGAAGCGCAGTAAGGATGGCTAGTGTAACTAGCAAGAATACCACGAAAGCAAGAAAAAGAAGTACGCTATTAACTATTAACGTACCTGTCTCTTCCGAAACGAATGAGTACTGCGTCTCACTCTCGCCTACCATCGATTCGAGGAAGTCT
+
///:6::<:::<:556<=>>>==<<9;;;?@AAC;;068<<;5:550496:8?AABAA??'3,3<<373::;;;/83444)444@8=9=@@166>:@666>>;9:394995;AA=CCB9:99:CBBBB@@@@?BBCC@CCCBC@???D5;;92:<<<>>=B@898BBA4905:>>)000/0)0075<<==:+:=8;::===??;16059//(/375<=@;99:??@?<<:<880843-33;9=8<=;;;C@@@CBBB@@@@=::::==;A@A<??BB?B?B999
@ATNG8:00204:04297
GATTAGTATAGAGCTCTACATAGTACTCATTCGTTTCGGAAGAGACAGGTACGTTAATAGTTAATACGTACTTCTTTTTCTTGCTTTCGTGGTATTCTTGCTAGTTACACTAGCCATCCTTACTGCGCTTCGATTGTGTGCGTACTGCTGCAATATTGTTAACGTGAGTCTTGTAAAACCTTCTTTTTACGTTTACTCTCGTGTTAAAAATCTGAATTCTTCTAGAGTTCCTGATCTTCTGGTGTCTGATCTGTATCACTACCATCGATTCGAGGAAGTCT
+
CBB?BCBBBBCCCDBABCCDCCCCCCDCBB>B@@@=AE?C@CCBBBCC?CCCBB@B?AAAC?B@BBBBBBBC@AAAAA2@B?A9::/9AAD@AAB?BB599?>BB<>>>A>@BB>AAB?D?ABAAA=>=<?ABB<@<=<??A@@@@@@>??@;???<@@;?;?AAACBB@@:>>@A@.>:@<@@AAA.:9799/7855ACAA?>49::;(5:;;B8B>@A>ABBBB;;5:5:>?A??>??A?BAA===BBA@AA?>??>>>?:=<?@==:ABBB@C@BA>:
@ATNG8:00205:04325
GATTAGTATAGAGCTCTACATAGTACTCATTCGTTTCGGAAGAGACAGGTACGTTAATAGTTAATAGCGTACTTCTTTTTCTTGCTTTCGTGGTATTCTTGCTAGTTACACTAGCCATCCTTACTGCGCTTCGATTGTGTGCGTACTGCTGCAATATTGTTAACGTGAGTCTTGTAAAACCTTCTTTTTACGTTTACTCTCGTGTTAAAAATCTGAATTCTTCTAGAGTTCCTGATCTTCTGGTATACACACTCGCTCGCTACCATCGATTCGAGGAAGTCT
+
>?@>BCBBCBCECBAABCCBBCCCEDCC@@=@BBB>CC@D@CBBBBBC@BBBCC?B=??BB@B?BBCBBBCBB?BBBBB3BC@BBBB>BBBB>CBB>BB;??AB??=?CBBA>=>:>@C=A;??A@==>><@A>>;>@A<=>@@@@@@@?@?A;??A<AA;A;@@AAAA?AA<A@@@@5@=A89:998)9=666)//9///=//8;????/?;::@:=:>A=A@??>>>=B=???@AA<@@@=AAAAAA===AAAAA??>>>A<AAAAAA;A@?@;?=AAAA
@ATNG8:00210:04306
GATGCTCGCTGATGATATCTCCAGAAGATCAGGAACTCTAGAAGAATTCAGATTTTTAACACGAGAGTAAACGTAAAAAGAAGGTTTTACAAGACTCACGTTAACAATATTGCAGCAGTACGCACACAATCGAAGCGCAGTAAGGATGGCTAGTGTAACTAGCAAGAATACCACGAAAGCAAGAAAAAAGAAGTACGCTATTAACTATTAACGTACCTGTCTCTTCCGAAACGATGAGTACACATCGTCGTGTCGTGCTACCATCGATTCGAGGAAGCTCT
+
<<;;444344:555<=C:69C<@?B2599=@@2:.595556=8<<9<7<@595<@?,=137338:::888033:4444$4=:?<@@?0>6616<>>9:<00+/2772//4.444455:;<=666>;;::>;::<?@==??9920:<//)/9778:=?9?>>:AC6=<8?@<5;;777)389288==B=&887:::9222;858;>89;)/*//0::9<@<<?7817177;3;773;@;8888;99332453:?BB<;;>7829A?A@A=AC=;9@9000=@
@ATNG8:00213:04321
GATGGTAGTGTCATATGAGAGTGTGTACTCATTCGTTTCGGAAGAGACAGGTACGTTAATAGTTAATAGCGTACTTCTTTTTCTTGCTTTCGTGGTATTCTTGCTAGTTACACTAGCCATCCTTACTGCGCTTCGATTGTGTGCGTACTGCTGCAATATTGTTAACGTGGGTCTTGTAAAACCTTCTTTTTACGTTTACTCTCGTGTTAAAAATCTGAATTCTTCTAGAGTTCCTGATCTTCTGGACGACGCGCACTGACACTACCATCGTTATCGGAAAGTCT
+
<ABB@BBCACBCDCCCDCBBBCCCBBABBD995;:;;0;@;@?BCCEDFG@CCFCB::49C@B?C@BBCBBAB;;8;CCAA0;;69@AC=CCBB@BCC@AA:;;BBBB@CCCHCCCC@BBB>A?BBBABA@A>BBCB>BBCCDIDCCCBDCBCBB?BCD@CC@B?B@@@A;AAA=@@A@@3A?B>BDCDD1AACCG?CFGCBCCA@@?CCCC2B@AAA>A>AB>@@ACCBCAD?CBCCAA?@BC@BB@@@A@@@BBCDBBCBB??<?CAAA?BB@A>@B=BBBB
@ATNG8:00223:04321
GATGGTAGTGCGTGAGAGAGAGACCCAGAAGATCAGGAACTCTAGAAGAATTCAGATTTTAACACGAGAGTAAACGCAAAAGAAGGTTTTACAAGACTCACGTTAACAATATTGCAGCAGTACGCACACAATCGAAGCGCAGTAAGGATGGCTAGTGTAACTAGCAAGAATACCACGAAAGCAAGAAAAAAGAAGTACGCTATTAACTATTAACGTACCTGTCTCTTCCGAAACGAATGAGTACGAGAGAGCACACGTGTCTACCATCGGATTCGAGGAAGTCT
+
A?AB;CBBBBBDCA@ACBBBCDAAA3ABC@CCBB@@=@89:CCBAB?AA?A<9977773&36::////899:;5:@??<=2<@9</999(8=>:?==>=??8818:::3;==4::;;@CHBCCCCCCBCB?BCAB?A@@?CDAA=A?A;;9;BBBCCCC?AAAABB???;?AA<@?CCC>C@?;000000%0>;00/0?8=?A<><=>@@;B<ABBCB?@@@BBAC>A?AAA;ACC=??AA@AABBDDFBAAAAADCCB@?;@=8=;::=7738@@A<A<>;;:
@ATNG8:00229:04327
GATTAGGCACTGCGCACACATCCCAGAAGATCAGGAACTCTAGAAGAATTCAGATTTTTAACACGAGAGTAAACGTAAAAAGAAGGTTTTACAAGACTCACGTTAACAATATTGCAGCAGTACGCACACAATCGAAGCGCAGTAAGGATGGCTAGTGTAACTAGCAAGAATACCACGAAAGCAAGAAAAAGAAGTACGCTATTAACTATTAACGTACCTGTCTCTTCCGAAACGAATGAGTACGAGAGAGCACACGTGTCTACCATCGATTCGAGGAAGTCT
+
ACB?BC?B@@A@AABBBAABCCK=CBC@CCCCCC@C?AACCCDC>@@>A=BABBBBBB2A>AAABBCAAAA@9@@BBBBB0BB>C?@@@7@BB>D@AABBBCC@C@CD?BBB?BBBBBBBBBDLCCCCCD@B???@CCAACBBB?B?AAA?ABCAAA??<?BBBBC@BB?999299988)8::4:<<==.<@=AA?AABA<=5;39=<<6<8<@DDD@BB@@@>;5;8777.3??7==AABB??888@>?>;;;B@@@@@>>>=B;;;;A=@???<@=B988
@ATNG8:00230:04308
ATGGTAGCGCACACATAGATACAGTACTCATTCGTTTCGGTAAGAGACAGGTACGTTAATAGTTAATAGTACGTACTTCTTTTCTTTGTCTTTCTGTGGTATTCTTGCTAGTTACACTAGCCATCCTTACTGCGCTTCGATTGTGTGCGTACTGCTGCAATATTGTTAACGTGAGTCTTGTAAAACCTTCTTTTTACGTTTACTCTCGTGTTAAAATCTTAATTTTCTAGAGTTCCTGATCTTCTGGACGACGCGCACTGACACTACCATCGATTCGAGGAAGTCT
+
48839:@@@:<566666=?A@666<555<55.4//9199+//)/----//)/7///5<4559=2.*-:.---5557;.4499+444)444;;2:55382833-3=743488<ACCCCBCCCABBB@C@CCAAACBB?BBBB@CBBBDBCCB@A>@@@@@<ACD@CC@D@CCBBBBBBB?CBCEE;C@C<;;;;;*;ABBE>CCCCCBBAAA5;;;.;BC>A5;;;.;AABCCC@C@CCBCCC@CAC@BBBCCCBBBB@AACCBCCCD@BCBCCC@CCBB?B?CAAA
@ATNG8:00245:04293
GATGGTAGCTCTGCTCTGACTCTCGTACTCATTCGTTTCGGAAGAGACAGGTACGTTAATAGTTAATAGCGTACTTCTTTTTCTTGCTTTCGTGGTATTCTTGCTAGTTACACTAGCCATCCTTACTGCGCTTCGATTGTGTGCGTACTGCTGCAATATTGTTAACGTGAGTCTTGTAAAACCTTCTTTTTACGTTTACTCTCGTGTTAAAAATCTGAATTCTTCTAGAGTTCCTATCTTCTGGCGCGTATGTATGTCGCCTACCATCGATTCGAGGAAGTCT
+
7;;?@?CBCAD@@@BBBABBBBBDCBA@CC;;<;DDD>CC?C@BBBCCCC@DCCBB@B@BCCB@CBDCCCCBCCF@BBBBB3BB@BCLF>D@BBACCC@BB?BBFDCB>BCCCCBCC@BBC@B?CCBBBBBC?BBBC>A@BBCBCCC@@@CBCBB@BBC?CC@C@CCBCBDGCC>BBEDD<G@C>BBCDD5CCBBB<BABAAABBA@5;;;;*;@?@B6;8;B?BCCCBCB@D?AACBB=AAA=@@@BBBBCCBCBAABB?AAC?AAABBB?BBBB@B@BCAA
@ATNG8:00204:04347
GATGTAGAGTATCATGTGTATCTCCAGAAGATCAGGAACTCTAGAAGAATTCAGATTTTTAACACGAGAGTAAACGTAAAAAGAAGGTTTTACAAGACTCACGTTAACAATATTGCAGCAGTACGCACACAATCGAAGCGCAGTAAGGATGGCTAGTTTAACTAGCAAGAATACCACGAAAGCAAGAAAAAGAAGTACGCTATTAACTATTAACGTACCTGTCTCTTCCGAAACGTATGAGTACACACTCTCATATGACACTACCATCGATTCGAGAAGTCT
+
/78:A<@@DCBBBBAAABCCAB;:19@A;@@AC;;;;@CCCCDBB?BC@DAFCB@@@@@0@=AAECBAA@@@A0:::::::(:@=@;@A?0?@>?CCBCBBC;;8;?AA>AAB@CBCBBBBBBAAABCCFDACBCB@BBCBBBBC?B?B;;7;AAABB?B?BA@@@@@@@=???;??@@A;9878=:@=@0@@<@000;>9;509=??AB<?9>@@@@>AA???=B>A;773,38:;;896965@@;;?BBB?;?BBB?898BB>@?;;:949<::>7<958
@ATNG8:00221:04361
GATGGTAGCATCATGCATATCTCACCAGAAGATCAGGAACTTTAGAAAGAATTCAGATTTTTAACACGAGAGTAAACGTAAAAAGAAGGTTTTACAATACTCACGTTAACAATATTGCAGCAGTACGCACACAATCGAAGCGCAGTAAGGATGGCTAGTGTAACTAGCAAGATACCACGAAAGCAAGAAAAAGAAGTACGCTATTAACTATTAACGTACTGTCTCTTCCGAAACGATGAGTAACTATAGACTATCTGAGACTACCATCGAGGTTGTAAAGTCT
+
<<@@<:<A:?>;=955596<@CCCD@CB@75559::8@<:8<24444)4:5:5;9///==='0*///6::<=>>=3;9:0000$/8395;;;///61668<;55294;6<<5<;;5:;867:88????B???A=ABBA;99;8855515.5;A>>898=ACB<>:;<;;500/0;6;>?;9(555-25555$288<>><<9<<94;49:::4:4//////89889<.5+298.577=;;;//*.9977788555>AAA@@;::F<>>@BBA;?8;:==5<987
@ATNG8:00233:04373
GATGGTAGTACATGATAGACGACACCAGAAGATCAGGAACTCTAGAAGAATTCAGATTTTTAACACGAGAGTAAACGTAAAAAGAAGGTTTTACAAGACTCACGTTAACAATATTGCAGCAGTACGCACACAATCGAAGCGCAGTAAGGATGGCTAGTGTAACTAGCAAGAATACCACGAAAGCAAGAAAAAGAAGTACGCTATTAACTATTAACGTACCTGTCTCTTCCGAAACGAATGAGTACGATGAGATCTCGTGTGCTACCATCGATTCGAGGAAGTCT
+
/;;<@A@CCBBBCDCCCCBB;<;BBACDCADCI;;;8;7;AA@@@B?AA?A>A@?@@@BB0B>BCIFDEDDCCC>CCBCCCC5BE?@>@FG;CCC@CBCBABC994;?@@=@CC@BBBCCABBBBBCCBBBG@DDDD=BBCCDCBB?C@CAB?BCCCCCDC?CCAAAC?AA?BBB=?>???6?;=6=??@A3AD?B@>@BCBBB?B?BACA7:59@CAA>ACAAA??6:6;BB<BAA?ABBBDCCBBBBBCCAAAA@@A====>@<>>AA==:>AAA<A<A677
@ATNG8:00204:04408
GATGGTGGACGAGCGTCTGAGAGGTACTCATTCGTTTCGGAAGAGACAGGTACTTTAATAGTTAATAGCGTACTTCTTTTTCTTGCTTTCGTGGTATTCTTGCTAGTTACACTAGCCATCCTTACTGCGCTTCGATTGTGTGCGTACTGCTGCAATATTGTTAACGTGAGTCTTGTAAAACCTTCTTTTTACGTTTACTCTCGTGTTAAAAATCTGAATTCTTCTAGAGTTCCTGATCTTCTGGGCAGACTCTCACACGCCTACCATCGATTCGAGGAAGTCT
+
////)/-(/////779:;>BBBC@BBCCBCA?ABBD?CC@B@CCBBDFCACCCGD=BA;;;CFEAGCCBBBB@>;>=>=>,=>7?9;:,7@@@=BBB>BB=@@ABCC?A@BBBC??8=993:<@AABBAAB@CBBB>AA@@AAAAAAA@@==<@;@BA=??;@<AAA>>>@?@9=;;;;/;:?:>>AAA/A>>>D1888888=88819>>>/=::;A=A<;;7:BA@;;;:==AAAAAA688@?7?;;;;:==>>@??@B=?>><>???AA<@:::7:;@@@>
@ATNG8:00215:04403
GATCATACATACGCGCCAGAAGATCAGGAACTCTAGAAGAATTCAGATTTTTAACACGAGAGTAAACGTAAAAAGAAGGTTTTACAAGAACTCAACTGTTAAACAATATTGCAGCAGTACGCACACAATCGAAGCGCAGTAAGGAATGGCTAGTGTAACTAGCAAGAATACCACGAAAGCAAAGAAAAAGAAGTACGACTATTAACTATTAACGTTAACCTGTCTCTTTCCCGAAACGAATGAGTAACAGAGAGTACGATATGTCTACCATCGATTCGAGGAAGTCT
+
@>;?@@BAB@@@AABB>BCDADCBBCB@B@BBDCCBB?;;59;@@>;9;;;$95:<<>ECC;;5<25556;;;+<<5;.555'55/)/9)////)///;)44)44.444045;::77///888788828:<?<<=990///49)/)/9388;;8833.39::::7:93/0/277999/:445/5<>;>)//)////555---(-(-9::3838//(/38(///33333(38.333(3::.44/8885///79:8::=;;;<444:;<=/3222667;BDE?C;>>BB
@ATNG8:00235:04410
GATTAGGCGAGAGTGAGACGCAGTACTCATTCGTTTCGAATAGACAGGTACGTTAATAGTTAATAGCGTACTTCTTTTTCTTGCTTTCGTGGTATTCTTGCTAGTTACACTAGCCATCCTTACTGCGCTTCGATTGTGTGCGTACTGCTGCAATATTGTTAACGTGAGTCTTGTAAAACCTTCTTTTTACGTTTACTCTCGTGTTAAAATCTGAATTCTTCTAGAGTTCCTGATCTTCTGGTGTCGTCTATCATGTACTACCATCGATTCGAGGAAGTCT
+
??:7;B?BCCBBBBBBBBCCCCDCCB>>00-0AAA?ACC@BBBCCDD@CCBBB?C?BB@A?@?CBCCCB@=<:9:997$3:69999)8=@@=ACB?CC9::?A9:49AA>??BB>A@B;<9<=<=:98949><<8<<=::;>?A==>@@=>><>>@=AA=@<???@@BA>>188===/=:?5;;@@@/>;;;>1:66555:;==////(....50507969>9;9>>:@;>@>===6;;?;@C>>>A==>AAA===B@@@@<@@@???;@@AA;@<@AA>
@ATNG8:00231:04441
GATGGTAGGTGCACATGAGTGTATCCAGAAGATCAGGAACTCTAGAAGAATTCAGATTTTTAACACGAGAGTAAACGTAAAAAGAAGGTTTTACAAGACTCACGTTAACAATATTGCAGCAGTACGCACACAATCGAAGCGCAGTAAGGATGGCTAGTGTAACTAGCAAGAATACCACGAAAGCAAGAAAAAGAAGTACGCTATTAACTATTAACGTACCTGTCTTTTCCGAAACGAATGAGTACTATGTAGAGCTCTATACTAATCGATTCGAGGAAGTCT
+
ACCB?BCC@:<<CDBBBBBBCCBBB@BCC@C@@@::5:<@@BACCDAEE;;8;?@:9::;*;=ABCABCCCCCC>BB<<<;<.<C>E4;;;.;@@<@CCBBCCCC@B??>9?>?;?ABBCCDCCCCCCCCBA;@@@@<@BBABBA@>A@CBB?BEFCCCCC@BBBCAA>AB>ABB?ABBCE999?>==???.?@?BAAAAB@=>:=;?>?@6:5::@@B@BE@@@FM;E?AA@;@BB?AA??AAAABBABBBAAACC>??E?@?@DAC>><?AA@=?<;888
@ATNG8:00242:04472
GATGGTAGCTCTGCTCTGACTCTCGTACTCATTCGTTTCGGAAGAGACAGGTACGTTAATAGTTAATAGCGTACTTCTTTTTCTTGCTTTCGTGGTATTCTTGCTAGTTACACTAGCCATCCTTACTGCGCTTCGATTGTGTGCGTACTGCTGCAATATTGTTAACGTGAGTCTTGTAAAACCTTCTTTTTACGTTTACTCTCGTGTTAAAAATCTGAATTCTTCTAGAGTTCCTGATCTTCTGGGCAGACTCTCACACGCCTACCATCGATTCGAGGAAGTCT
+
:><C:95<<::;;:==B@;;=666=@;9<@00*0888/9<8B:=CDCBBCFGGCDB@C@AAAC?BAECDC9:6<>444444$4@@CCCB<AABF@CCC@CC?@ABBBB@BDCCBBBB>AAC=@=@CBCABBB=@@BB>AABCCCAAAAA@BCBAB?BBB?BB?B?B;;;;AB;;76>@@@7B4:49@@@@0BABBC9;;CACBB@@?;????,?@?;;7;=AC?BCBBCCC@D?BDBAAA@DDFF?D;;;CCCCBBBAABB?BBC@AAACFF>?@BC?A?BCAA
@ATNG8:00266:03868
GATGGTAGCTATACGTATATCTATGTACTCATTCGTTTCGGAATGAGACAGGTACGTTAATAGTTAATAGCGTACTTCTTTTTCTTGTCTTTTCTGTGGTTATTCTTGCTAGTTACACTAGCCATCCTTACTGCGCTTCGATTGTGTGCGTACTGCTGCAATATTGTTAACGTGAGTCTTGTAAAACCTTTCTTTTTACGTTTAACTCTTCGTGTTTAAAAATCTTGAATTCTTACTAGTAGTTCCTGATCTTCTGGTATGACTAGTGTACTACTACCATCGATTCGAGGAAGTCT
+
-6--(--/4:<=:666>===>;;655/////749///)/;5;)////99::8555997;0554;385::88:8333538:9:$33,333333&39/00+0(/606816;;=//(.56355;=:7:=39387:2225529533../.779:;;<@@@<9:78878;;;5;;>?EB@@@@B:>>@??/?5::/:9999*9966607)//6616;>:::/7777)7//+/>171;716:;;/.-5505)--,,--(-67057:9977::;:????BAA;;5;===>?8==@A<@==>>=
@ATNG8:00270:03846
GATGGTAGTATATCGCGTCGCTATCCAGAAGATCAGGAACTCTAGAAGAATTCAGATTTTTAACACGAGAGTAAACGTAAAAAGAAGGTTTTACAAGACTCACGTTAACAATATTGCAGCAGTACGCACACAATCGAAGCGCAGTAAGGATGGCTAGTGTAACTAGCAAGAATACCACGAAAGCAAGAAAAAAGAAGTACGCTATTAACTATTAACGTACCTGTCTCTTCCGAAACGAATGAGTACGAGAGAGCACACGTGTCATCGATTCGAGGAAGTCT
+
DCCC?B@AABBCCCCCEBBB@CCDE@BAA@CCCCBB@B@CCDFCCC?CC@C@BBB>????1@@CCDDDBBBCCD>AAAAAAA2AB?C@CCC;CCD@DCCCBAC@@?@@DG@DCC?BBACCBBBCCCDCCDDC@BCBB?AACCAAAB?C@CBB?BCCCCABC?CCCABB?BA<999499>@@8>>=;999999%:?<>979CB@@@<?;>=@D<@;@@CBC?BBCCCBB>A>ABC=CAA>BBBBCDBAABBCCBBBBBB@@@AA@>>>8919@?@=A;>>>>
@ATNG8:00291:03868
GATGGTATCAGACGTGACAGAGCGCCAGAAGATCAGGAACTCTAGAAGAATTCAGATTTTTAACACGAGAGTAAACGTAAAAAGAAGGTTTTACAAGACTCACGTTAACAATATTGCAGCAGTACGCACACAATCGAAGCGCAGTAAGGATGGCTAGTGTAACTAGCAAGAATACCACGAAAGCAAGAAAAAAGAAGTACGCTATTAACTATTAACGTACCTGTCTCTTCCGAAACGAATGAGTACTGCGTCTCACTCTCGCCTACCATCGATTCGAGGAAGTCT
+
@<@B@BBBB@ABB@@@@BBBBBBBC@CIHFHA@@@A=@@CCCCECCACI@C>BAB:::::*:>BBBCCBBB@@@;@ACCCCC5A@=@?ABB:AAC?;;;BAABAA>A@CCACCC?CCBBBCCDDCCCCCCCC?CB@@=@@@@CCBB?B?B;:7;BAABCCC?AABCCC?CC?BBB599988*:::3:9:9:9%:><>979CBB??;>;==>A9=8=ABBCFAB@CBBB@CACCC?CAA?@DDDCCCCBBBAA@CCBBBBBBB8:;B?BCCB@?<?B??<@?B:;;
@ATNG8:00293:03854
GATGGTAGGTGCCATGAGTGTATCCAGAAGATCAGGAACTCTAGAAGAATTCAGATTTTTAACACGAGAGTAAACGTAAAAAGAAGGTTTTACAATACTCACGTTAACAATATTGCAGCAGTACGCACACAATCGAAGCGCAGTAAGGATGGCTAGTGTAATTAGCAAGAATACCACGAAAGCAAGAAAAAGAAGTACGCTATTAACTATTAACGTACCTGTCTCTTCCGAAACGAATGAGTACTATGTAGAGCTCTATACTAATCGATTCGAGGAAGTCT
+
BCCC?BBB@BCC?AACCCCDCCCC@CBC@CDDDBB?B?CCCCBBB?BB?B?CCDBBBBB3B>BBBBBBCBA@@8@??ABBB3BB@C=@@?8?@A?BCBCBA===8<<@A<@@@;??>??A;;=CAA@===@:>>@A;>>>@>>>?;?=A=@=AABBB@@A<>9>>BA=@B>BBC>BBA@?8>=?:;====/7718@@@AAAAA:=:=<=>=A<>?=>><A???>>><A;AAB:B@A?@CCECCCBAABBDC@AACCCCCBCBC@BCCBB?BCBB?B>A@@?
@ATNG8:00255:03934
GATGGTAGTCTCAGATAGTCTTAGCTCATTCGTTTCGGATGAGACAGGTACGTTATAGTTAATATGCGTACTTCTTTTTCTTGCTTTTCTGTGGTTATTCTTGCTAGTTTACACTAGCCATCCTTACTCGCGCTTCGATTGTGTGCGTACTGCTGCAATATTGTTAACGTGAGTCTTGTAAAACCTTCTTTTTACGTTTACTCTCGTGTTAAAAATCTGAATTCTTACTAGAGTTCCTGATCTTCTGGATAGCGACGCGATATACTACCATCGATTCGAGGAAGTCT
+
45::9=<BB:;6><<@BCBBB?CC;<:44.599909<75565;99;@:?=5592999::3:69///:///9<6:;;;;'370433;;.3//99(/(/9099(7337333(3732225349.-(-(-2,,---3305555/222:98.....5522--(---0--).2776558;;C9;==>=-<0808:===,====@-//966668//(/555'59<97376:;,//<<<=@@<?;?@>@@@;@BB=B@@@>==;;;;;;A???@@A=>>=???5;;;;7:=AA>=
@ATNG8:00291:03899
GATGGTAGGCGACATACATACGCGCCAGAAGATCAGGAACTCTAGAAGAATTCAGATTTTTAACACGAGAGTAAACGTAAAAAGAAGGTTTTACAAGACTCACGTTAACAATATTGCAGCAGTACGCACACAATCGAAGCGCAGTAAGGATGGCTAGTGTAACTAGCAAGAATACCACGAAAGCAAGAAAAAAGAAGTACGCTATTAACTATTAACGTACCTGTCTCTTCCGAAACGAATGAGTACAGAGAGTACGATATGTCTACCATCGATTCGAGGAAGTCT
+
44::3::;7<55566;::;:///77)//>7<=<<<;)/,/777944.44.4344455555$59>>A>>>>?@FG=AA;;;;;*;B=@5;;;-;CC=BCBBBBCEC?@>AC@BCDAAAABBBBBBBBBBAAACAFEFF@BBBCBCBC?B=A::6;BBBBBDC?BBAB@@=?@?@A@5:::::59??<999999%9<;<@ABA@@AA7977?AA/:488;AA>AA;::::89?BCD:??C?99:DCBBBBBAAABBBCCCCBB@@@CC@C>????<;@@@:>:==;;
@ATNG8:00256:03977
GATGGTAGGCTTGTGAGAGTCTGCCCAGAAGATCAGGAACTCTAGAAGAATTCAGATTTTAACACGAGAGTAAACGTAAAAGAAGGTTTTACAAGACTCACGTTAACAATATTGCAGCAGTACGCACACAATCGAAGCGCAGTAAGGATGGCTAGTGTAACTAGCAAGAATACCACGAAAGCAAGAAAAGAAGTACGACTATTAACTATTAACGTACCTGTCTCTTCCGAAACGAATGAGTACGATGAGAGAGCTCTCTCTACCATCGATTCGAGGAAGTCT
+
788A=AAC@AA9<?EBA=<555444(444.5CBBAA=A=ACAA;;;=@B7;2;A@;;;;.:;AABCBAAA;;;09=>>@@5?=<@3:99*89<:888<B???A=A>@B>A99499====@???;;;9;<;7///=9/86;::880559<@>AA:99ACC@BBBC??<@A=@@B<??ABB<A@A;9999+9=9=@@@000@00+0;7///5:5:==>>:>?>;;;>=A6<==5<@@;::9?897>===A>??787><>AAAB??:>=@@;;7;????B999BA
@ATNG8:00264:03956
GATGGTAGCGCGACGAGCGTAGACCCAGAAGATCAGGATCTCTAGAAGAATTCAGATTTTTAACACGAGAGTAAACGTAAAAAGAAGGTTTTACAAGACTCACGTTAACAATATTGCAGCAGTACGCACACAATCGAAGCGCAGTAAGGATGGATAGTGTAACTAGCAAGAATACCACGAAAGCAAGAAAAAGAAGTAACGCTATTAACTATTAACGTACCTGTCTCTTCCGAAACGAATGAGTACTGTATCTATGTGTGCGCTACCATCGAACCACCTAAGTCT
+
55;;7<DCBCC@@ACDBBCDCCCCC>CCCBDCCCDD?BCCCCCCCC@BB?B?BBA:;;;:);=@?:;:DCDBBA;>?;;;;;);C@C5;<;.;A@>BBCBBCGCA>@>00-0@@;BBBCBBCDAABGCCCBF@CC@@?@AA@CBCB@DACBB@CCBCCD@A?ADDBBA@CB?A993:9:::,:?@;::9:9(:=9=9757???AB>A=@>>;<A<>>BBBACBBCCCC>A>;;;0:9919??@AACCBBAAABBBBBBAAAACBBB@DCCBB<@688<AA=A@??
@ATNG8:00264:03960
GATGGTAGCTATACGTATATCTATGTACTCATTCGTTTCGGAAGAGACAGGTACGTTAATAGTTAATAGCGTACTTCTTTTTCTTGCTTTTCGTGGTATTCTTGCTAGTTACACTAGCCATCCTTACTGCGCTTCGATTGTGTGCGTACTGCTGCAATATTGTTAACGTGAGTCTTGTAAAACCTTCTTTTTACGTTTAACTCTTCGTGTTTAAAAATCTGAATTCTTACTAGAGTTCCTCGATCTTCTGGATAGCGACGCGATATACTACCATCGATTCGAGGAAGTCT
+
44<<7>CBBB>BC;;6>>?BCCDA;;;;;959.9ABA9@B4;2655=?>?:??BBC<A;@>;>?C@BB=><;;;B8ABBBA1>:-33333&3844.33:5:?=@@@?AA>@>=?@B??<=CC=A;@;90/...288895585;::;=:;:=<:::916663//*/6<<>>>>A87479<:<,<2:7;?DDF.:;@?>-8198;>9??@=<<*9988(8888?;@<;;7;???@=<9;@4522AA7202,,(*(((*-7....22=9999::4833366)//996;7=?88
@ATNG8:00279:03973
GATGGTAGCTCTGCTCTGACTCTCGTACTCATTCGTTTCGGAAGAGACAGGTACGTTAATAGTTAATAGCGTACTTCTTTTTCTTGCTTTCGTGGTATTCTTGCTAGTTACACTAGCCATCCTTACTGCGCTTCGATTGTGTGCGTACTGCTGCAATATTGTTAACGTGAGTCTTGTAAAACCTTCTTTTTACGTTTACTCTCGTGTTAAAAATCTGAATTCTTCTAGAGTTCCTGATCTTCTGGATACACTCATGTGCACCTACCATCGATTCGAGGAAGTCT
+
45<<9>BBA@?;@>@AA@>;>9;;;@@@@B;;;<CCC>CC@C@BCCBCDDACCCCC?A?BDCC@D?CBCBBBBBD?CCCCD5DC@@ADC=BBCBAICKFEE?AABCCC@CCCCCCBC?BBD@C@CBA@@@AA<ACCC>AACBCBDCBBBBCCCBB?CBB?CB?C?ABCCCBBBC?B@A@@7@>B?BCCCC5CCCCC>CCCCBCCA@@5;;;;*;@@BB?B?BB@CCBBBBB@C@BBBCCC?BAC@CCCBCCCCBCBBBCCD@B@A?@??@@@=?BBB@B?BB??
@ATNG8:00289:03966
GATGGTAGCGAGCGAGTGTGTATACCAGAAGATCATGGAAACTCTAGAAAGAATCAGATTTTTTAACACGAGAGTAAACGTAAAAAAGAAGGTTTTACAAGACTCACGTTAACAATATTGCAGCAGTACGCACACAATCGAAGCGCAGTAAGGATGCTAGTGTAACTAGCAAGAATACCACGAAAGCAAGAAAAAAGAAGTACGCTATTAACTATTAACGTACCTGTCTCTTCCGAAACGAGTGAGTACAGAGAGTACGATATGATCGATTCGAGGAAGTCT
+
?AA>9?;>544834444844/////)///27<;<555.55)5599:///)//)//7/448888$9.44444;;;999055444444#445:.555&555.5:55595554944505<<8==5545554<99566@;<A:::2555559::396</0/<<://6=:<::::838:5:33-33333(333,//////#/:5///99888;7=4888=7=7;8<<<:?@@666=7<3444)488445;;<<B;?;??>>>>BB?AAB:99A?>6=?9;2828<9=
@ATNG8:00259:04023
GATGGTAGGTGCACATGAGTGTATCCAGAAGATCAGGAACTCTAGAAGAATTCAGATTTTTAACACGAGAGTAAACGTAAAAAGAAGGTTTTACAAGACTCACGTAACAATATTGCAGCAGTACGCACACAATCGAAGCGCAGTAAGGATGGCTAGTGTAACTAGCAAGAATACCACGAAAGCAAGAAAAAGAAGTACGCTATTAACTATTAACGTACCTGTCTCTTCCGAAACGAATGAGTACGATGAGATCTCGTGTGCTACCATCGATTCGAGGAAGTCT
+
,,,,(,2738:?<555>@969CCCB?B?@;>@?B:;6;;@@ABDDC@CC7;6;AABBCCC5C@CDD;;<CCBBB9;;;<<;<$:<8>4595&555.5B=?@>>000600*0>?7;@B<BBCCBBCCCBCEG@C;;;?@@AACCBB=A=A;;7;@BBCDCCACCB@???@@=@::39@@?@;987;==>?>1?B=A@???BCCC?B?A=::/607;ABC@CC?>>:;6;;?@C=A??<998ABBCCCBCCCB???999@@999AA=>865;@6<<>?3947777
@ATNG8:00264:04001
GATGGTAGCTCACGTACGTCACACGTACTCATTCGTTTCGGAAGAGACAGGTACGTTAATAGTTAATAGCGTACTTCTTTTTCTTGCTTTCGTGGTATTCTTGCTAGTTACACTAGCCATCCTTACTGCGCTTCGATTGTGTGCGTACTGCTGCAATATTGTTAACGTGAGTCTTGTAAAACCTTCTTTTTACGTTTACTCTCGTGTTAAAAATCTGAATTCTTCTAGAGTTCCTGATCTTCTGGAGATATCATCAGCGACTACATCGATTCGAGGAAGTCT
+
:;AA=A?CDDBBCCCD:;;CCCC@@?BAA@@@<@AAA:BA=B>BCCDCCC?CDDBC?B?A@BB?B@BCBBBBBA?:=;;;;,<>;@@AA=BECC?BBB>BB788BCCC?AABBBBAA<AAA>B>BB<?9<;;:<AAB=>>>@==>@??B>>>>>@;::;<AE<?:?AAAACCDD<>====3=<A;9::99+8=9:90:<<=>>@@CB<????/?@@AA=@=@A<AAAA>>>=A=>>@@@D49:D==>=AA<;=>@A@?<<<@=??@>???;>A==:>=@@@A
@ATNG8:00265:03990
GATGGTAGCTCGCTGATGATATCTCCAGAAGATCAGGAACTCTAGAAGAATTCAGATTTTTAACACGAGAGTAAACGTAAAAAGAAGGTTTTACAAGACTCACGTTAACAATATTGCAGCAGTACGCACACAATCGAAGCGCAGTAAGGATGGCTAGTGTAACTAGCAAGAGTACCACGAAAGCAAGAAAAAGAAGTACGCTATTAACTATTAACGTACCTGTCTCTTCCGAAACGAATGAGTACTACTCTCAGAGACACACTAATCGATTCGAGGAAGTCT
+
@A@C@CBCCCCCCBBAABCCCBBBD@CBC@CCCCA@>A9::BCCDC@CD@D>A@@;::::)8<?@ABCDCC??@9?AAABCB5CE@D@BCC;CCC@CCCBCCC@?:@>@@=@CCAFBBBBCCCCCCCCBBCC@CCCC?CCCBBBCD:@<@::6;BCBBCBB?BBBCBB?BDBBBB99:BAA<AAD??????.>A?BBBCCDA??;?;??AB=D<==ABB@BCCCBBB?B?AAC>CBB?BAAABBBBBBBBBBBCAAABDBBB;:5:====8<==?<A<@???
@ATNG8:00272:04023
GATGGTAGGCACTGCGCACACATCCCCAGAAGATCAGGATCTCTAGAAGAATTCAGATTTTTAACACGAGAGTAAACGTAAAAAGAAGGTTTTACAAGACTCACGTTAACAATATTGCAGCAGTACGCACACAATCGAAGCGCAGTAAGGATGGCTAGTGTAACTAGCAAGAATACCACGAAAGCAAGAAAAAGAAGTACGCTATTAACTATTAACGTACCTGTCTCTTCCGAAACGAATGAGTACTGTATCTATGTGTGCGCTACCATCGAACTTGCAGAGTCT
+
::@C;?CC@BCBBDCCBBBEBB:999&5@?7=BBCBC@AA@BBCDCC@CC>CBDCB@?>@@0@?BBBCBCBB;;;6;A?ABBB2BB@B@CEE:BA@?@CBBB@@00+08==8=>@;@BBABACDCCCCCCCCC?CABA@AAABCCBD@C?B:;7;AABBBEC?BBCBBB?BG?BBB<??AAA=???@BCCCC3CC?AAABBBBCC?C=??AA<A;;=ABB@BC@@@BB?B?BBE>C??=?@?CCBBBDBAAABB>>>BCBBAAABB@BA@AA<@A7;;A@???>>
@ATNG8:00271:04046
GATGGTAGGACGAGCGTCTGAGAGGTACTCATTCGTTTCGGAAGAGACAGGTACGTTAATAGTTAATAGCGTACTTCTTTTTCTTGCTTTCGTGGTATTCTTGCTAGTTACACTAGCCATCCTTACTGCGCTTCGATTGTGTGCGTACTGCTGCAATATTGTTAACGTGAGTCTTGTAAAACCTTCTTTTTACGTTTACTCTCGTTTTAAAAATCTGAATTCTTCTAGAGTTCCTGATCTTCTGGTGTCTGATCTGTATCACTACCATCGATTCGAGGAAGTCT
+
//::6;;C>BA9444444:::;>@<>===C6919>?@:AC@C@BBCDCCF@DCCCEAD@CBBD?D@CCCCCCCDD@AAA@@1@B?CCDD>DCCC?ABE@CC;;;BBBB@BDCCCCCC@DDD?B?CDCB@@?@=??AC=AACBBBBCDBBBCCBBBACBA@BB?B@CCCCCBBBB<@A@@@7@>B=@@@@@,ACABB9<<CCDCCCCF=CCCD5CBBBC?B?BB>AABBBBC@B@BBBA@@?BBB@BBBABBCBBBCCCCCBCBBB@CCCC??=?BBB@B@BB??
@ATNG8:00272:04065
GATGTAGTGTCATATGAGAGTGTGTACTCATTCGTTTCGGAAGAGACAGGTACGTTAATAGTTAATAGCGTACTTCTTTTTCTTGCTTTCGTGGTATTCTTGCTAGTTACACTAGCCATCCTTACTGCGCTTCGATTGTGTGCGTACTGCTGCAATATTGTTAACGTGAGTCTTGTAAAACCTTCTTTTTACGTTTACTCTCGTGTTAAAAATCTGAATTCTTCTAGAGTTCCTGATCTTCTGGCGCTCTGTCACGTCTGCTACCATCGATTCGAGGAAGTCT
+
77///9;=;B?;66==BCCDJGBCCBBCC;;6:BB@9AB=@<@B@@@EC@CCECC=A?ADEC@CBDBAABCCBB@BBDDC5CC?@ADC=BAA@=AA@>BD9;<BBBC@CCCHCCCC@CBDAB@BBBBBCCC@CBBB@BBBDCCCBBBA@ABCCB?CCC?AA?B@B@@ACCBBB>@AAAA7A?C?CCDDD0BA;;;8;;CCBBBBBB?DCDC3BBBAA=A?BB=AAABA@A=@?ABABBA5;;;=@ABBB;::CBBBAA:::CCC@CCBB@@<@BBB?C=AB@@
@ATNG8:00274:04040
GATGGTAGAGAGAGCTCTCTCATCGTACTCATTCGTTTCGGAAGAGACAGGTACGTTAATAGTTAATAGCGTACTTCTTTTTCTTGCTTTCTGTGGTATTTCTTGCTTAGTTACACTAGCCATCCTTACTGCGCTTCGATTGTGTGCGTACTACTGCAATATTGTTAACGTGAGTCTTGTAAAACCTTTCTTTTTACGTTTACTCTCGTGTTTAAAAATCTTGAATTCTTACTAGAGTTTCCTGATCTTCTGGTGTCTTGATCTGTATCATCTACCATCGA
+
<<;;294449444:=:;;=<<<<6445559;<7A?AA>ABBDABB===><,0/:;<7<<CA??7?7<<@;?>>:A8?DECC2BA@?@@?80--88(----(-50///(/55055:==9857252385::<56225599:=455586668767889755.....33.3.57:;88;9;1559=C+:29819=ABC/BA777.6/////89567/9=<<.88:4<A7=9<<8;><799556,66;89@=>98886775./(//5577;999///;780..-77
@ATNG8:00279:04060
GATGGTAGAGTATCATGTGTATCTCCAGAAGATCAGGAACTCTAGAAGAATTCAGATTTTTAACACGAGAGTAAACGTAAAAAGAAGGTTTTACAAGACTCACGTTAACAATATTGCAGCAGTACGCACACAATCGAAGCGCAGTAAGGATGGCTAGTGTAACTAGCAAGAATACCACGGAAAGCAAGAAAAAGAAGTACGCTATTAACTATTAACGTACCTGTCTCTTCCGAAACGAATGAGTACGTGTGACGTACGTGAGCTACATCGATTCGAGGAAGTCT
+
>>AB9BBBBECBCCCABBCBDDDDD=BBC@CCBBBB@B@BBBCCBB@BC?C@BBBCCCCC5C@CCBCDDECCCC>CC@@@@@0@C@C@FKI;;:D@CCBCBBB:;;:@CC?BBB>AABBCBCBDCCCDDDCCABBBC@CBBBBCCB?C@CBA?ACEEDBBB@DDECCB???;?==,000*0:5/0/389;==+<B>====BBCAA=A;@?<=1818>BBEBDB;;;AA>A?BBD=B@@<@@?@BBBBBBCCDCGG@@@@@DCCCCBBBCBBC?BBBB>A>A???
@ATNG8:00282:04054
GATGGTAGTAGTACACTAGTCATACCAGAAGATCAGGAACTCTAGAAGAATTCAGATTTTTAACATCAGAGAGTAAACGTAAAAAAGAAGGGTTTTACAAGACTCACGTTTAACAATATTGCAGCAGTACGCACACAATCGAAGCGCAGTAAGGATGGCTAGTGTAACTAGCAAGAATACCACGAAAGCAAGAAAAAGAAGTACGCTATTAACTATTAACGTACCTGTCTCTTCCGAAACGAATGAGTACTGTATCTATGTGTGCGCTACCATCGATTCGAGGAAGTCT
+
////)/9<<@BB@>>>;;;==::55.4>?:=?@?;;2:299<;55919=8==9=994444$47?<:4459343;::088444444#4:.//(/::+8--(-9---8:887(36;>8@8=58;<<<AAB?@@EBBBCC@CBBB?BBBB@A?B?B?BBB?BBBBBBBC?CD@?@?:==9;:;188;:=6;::988888(/<6=///=8==B=A=@===:>:>?BBA@BBAAABD?B?BBC=B??<999?CCFBBBCCCBBBBBB>?>BBBCA=A>>>;;7;AAA=A=@>>>
@ATNG8:00283:04086
GATGGTAGCGCACACATAGATACAGTACTCATTCGTTTCGGAAGAGACAGGTACGTTATAGTTAATAGCGTAACTTCTTTTTCTTTTGCTTTCGTGGTATTCTTGCTAGTTACACTAGCCATCCTTACTGCGCTTCGATTGTGTGCGTACTGCTGCAATATTGTTAACGTGAGTCTTGTAAAACCTTCTTTTTACGTTTACTCTCGTGTTAAAAATCTGAATTCTTCTAGAGTTCCTGATCTTCTGGGTGTATCAGCGAGTAATCGATTCGAGGAAGTCT
+
BBBC?CCCA666?==BBBBCCCCCECAAA=@A=A;99)4>5>5?=5;6<<166@@@<CCC==9A8AAB@@00)/;279;;;(////&44;<2<<;;5;65.5<.56;;>?ACBBABBBB?BAA<@<AAAABCCC@CCBB>BCCCCCDCCCCCBCCCC@A@@?CC@C@BBC@AACCC?B;;;;.;>B=;;;;;*;ABCC>ABAABBAA@A4;;;;*;@@;;7;<AB?BCB;;;C?B?BCCGEE>@ABB=BBBBBC@AACBBBB?BBBBB>AA@@<@>A;;;
@ATNG8:00299:04075
GATGGTAGAGAGAGCTCTCTCATCGTACTCATTCGTTTCGGAAGAGACAGGTACGTTAATAGTTAATAGCGTACTTCTTTTTCTTGCTTTCGTGGTATTCTTGCTAGTTACACTAGCCATCCTTACTGCGCTTCGATTGTGTGCGTACTGCTGCAATATTGTTAACGTGAGTCTTGTAAAACCTTCTTTTTACGTTTAACTCTCGTGTTAAAAATCTGAATTCTTCTAGAGTTCCTGATCTTCTGGGTGCGCTACAGTCTCCATCGATTCGAGGAAGTCT
+
::4905:::@=;@@D:66==@@<<;<<;:<56.5;@A9@A5;.5959>5905<444.4.44;=7;<@@B<>><<A;?9999)7;49333,3<::7;<=8=>68;=933,3333888;6::7;>7;865/5//(/888(.5222285557777333.....32040...73..26,22888+859022===*>>88:0727;57595//(----'--/.;3835505999<=A;@8=>@<;@,//77.//68<=<;9;>8856>5559@5:;::3937895
@ATNG8:00252:04090
GATGGTAGTAGTACACTAGTCATACCAGAAGATCAGGAACTCTAGAAGAATTCAGAATTTTTAACATCGAGAGTAAACGATAAAAAAGAAGGTTTTTACAAAGACTCACGTTAACAATATTGCAGCAGTACGCACACAATCGAAGCGCAGTAAGGATGGCTAGTGTAACTAGCAAGAATACCACGAAAGCAAGAAAAAGAAGTACGCTATTAACTATTAACGTACCTGTCTCTTCCGAAACGAATGAGTAGGAGAGAGCACACGTGTCTACCATCGATTCGAGGAAGTCT
+
555838<;?>7799/////;98844.488.44==9:4:20.8,,,,(,,(,(//54.4==<+>7;:;4/////99:.///55>>>>%33-3-3333$3333(3:333:7772818;6<?><@@BBCABCICCDA@B00+0<<<;BB@AA@BB;@;@::7;BBBAABB=??BDCC>AA>AAB?B@@@@7@00,0@@@A0B@<???DDA=:;+/)///7(/(/7@@?@CEBB@?@?C?CCF>B::8:??@A?>;???ABBAAADCB@?:::@@?B998CC@DBBA=A:?>=>
@ATNG8:00263:04139
GATGGTAGTACATGATAGACGACACCAGAAGATCAGGAACTCTAGAAGAATTCAGATTTTTAACACGAGAGTAAACGTAAAAAGAAGGTTTTACAAGACTCACGTTAACAATATTGCAGCAGTACGCACACAATCGAAGCGCAGTAAGGATGGCTAGTGTAACTAGCAAGAATACCACGAAAGCAAGAAAAAGAAGTACGCTATTAACTATTAACGTACCTGTCTCTTCCGAAACGAATGAGTACGATGAGATCTCGTGTGCTACCATCGATTCGAGGAAGTCT
+
/7//)/8495665=<@?@AA<:9;808--(--66/5.5.5;;545?::98@;9:5?@@@@0B<@ABCHCCCCCD>BA;;;<;*;;5;2;;;-;?@<ACBBBBB;;7;?BC@CDFA@A@@AAADBDDCCBBCD?@B;;7;BBBDDCC@C@C<::;FEFDBDCACBBBDC@DB@AAB>AABBA;AAA>ABBBB3BB@BBBBABCEE@B@BCCC7:5:>AAA=@B@@ACD?@@@@>5>00+0<:@BCDBCAAAAABB@??BCA@AAAA?A7888818>::5::>>??
@ATNG8:00271:04093
GATTAGGCGACTACATACGCGCCAGAAGATCAGACTCTAGAAGAATTTCAGATTTTTTAACACGAGAGTAAACGTAAAAAAGAAGGTTTTTACAAGACTCACGTTAACAATATTTGCAGCAGTACGCACACAATCGAAGCGCAGTAAGGATGGCTAGTGTAACTAGCAAGAATACCACGAAAGCAAGAAAAAGAAGTACGCTATTTAACTATTAACGTACCTGTCTCTTCCGAAACGAATGAGTACTGCGCTCACTCTCGCCTACCATCGATTCGAGGAAGTCT
+
89:6=@=::5<===?===>>?A:?<A?ACCCCCCCBAAA@@9@B5;;(9?=<=<=<<%<;?=??A@@000>4>///////#/:4906666'67;4988878222.5+22+2577-5:=@888>=99;===@@<@AA@=?>==>>>><@<??C?>>?>>???<>>>BBB?BC;??B==>:::,9==<@??@?/?E<>==?@>>889)/7<9//)/166:>?<>=>CCDD<A<@;<6;00,0:8:8;000:;0//877?@5559@>A;@=??8838BCB?B?A@@@
@ATNG8:00279:04097
GATGGTAGCTATACGTATATCTATGTACTCATTCGTTTCGGAAGGAGACAGGTACGTTAATTAGTTAATAGCGTACTTCTTTTTCTTGCTTTTCTGTGGTATTCTTGCTAGTTTATCACTAGCCATCCTTACTCGCTGCTTCGATGTGTGCGTACTGCTGCAATATTGTTAACGTGAGTCTTGTAAAACCTTCTTTTTACGTTTAACTCTTCGTGTTTAAAAATCTTGAATTTCTCTAGAGTTCCTTGATCTTCTGGGTCTCTCTCTCACGCACTACCATGATCGAGGCAATCCT
+
444:5;?@@:<>;;;;><<<@><666;9<:;;6;;>A<AA9=+0)//7;794997/0)/)/)//75;7;/55<;:;<799988'88266888+/---6(--/38818777333(22522255305..(..333.222222+2933....9965559985555/558)//(/(/55575:>>586;8:+5(/(.3666*699;;.:)//53.37758979;;;*7775;9(//'///538957.64<19777;499<>3>>@;:;>>>>>@@>;;:>:6:<=333633-360886@
@ATNG8:00279:04131
GATGGTAGCTCGCTGATGATATCTCCAGAAGATCAAGGAACTCTAGAAGAATTCAAGATTTTTAACATCGAGAGTAAACGATAAAAAGAAGGTTTTACAAGACTCACGTTTAACAATATTGCAGCAGTACGCACACAATCGAAGCGCAGTAAGGATGGCTAGTGTAACTAGCAAGAATACCACGAAAGCAAGAAAAAGAAGTACGCTATTAACTATTAACGTACCTGTCTCTTCCGAAACGAATGAGTACGAGAGAGCACACGTGTCTACCATCGATTCGAGGAAGTCT
+
4:;;7<;;;<555<<;;<<999555.5<>65////)/)/)///445<8<;4:4/0)///999'61633393334:88/837/////$//(/(/66*6//(/998989322)2389655567768<A00/::<<=B=@;>BCB?BBBA@A@E?A?B::7:CCAABBA>ADBBBC?@A?BDC:??999,9==;===??.?B?BBBBB@=@@-///<>>,///DBBB?BBBAACD?B?BDC=???<???AAAABBABBAAAA???ABB@@?CD@BB>@>>;>A==:><?>>=
@ATNG8:00279:04132
GATCACACGAGATCTCATCGTACTCATTCGTTTCGGAAGAGACAGGTACGTTAATAGTTAATAGCGTACTTCTTTTTCTTGCTTTCGTGGTATTCTTGCTAGTTACACTAGCCATCCTTACTGCGCTTCGATTGTGTGCGTACTGCTGCAATATTGTTAACGTGAGTCTTGTAAAACCTTCTTTTTTACGTTTACTCTCGTGTTAAAAATCTGATTTCTTCTAGAGTTCCTGATCTTCTGGTGTCGTCTATCATGTACTACCATCGATTCGAGGAAGTCT
+
BBB@AA@A@GECBBBBABCBCCCCCBC>ABDD>DD?C?BCCCCCC@CCCCB@C@CCCDACADCDCBBACC?BBBBB3BK>BDBC>BCCC@CD@=@@000:::::@BBACBBB<A@B?B@BBBBBA@A=@AAA188==>>>??@@AA=>>B====<==9><>>ABA????;?@@AB5C<@9888888%8>///)//6//.7555+2222$25689==3::38=<<<88689@@<>>@:>>B=@@@???===AAA:;6;;///6999<<@;@A;;7;=B>>>
@ATNG8:00291:04092
GATGGTAGCACGAGTCACTCATATCCAGAAGATCAGGAACTCTAGAAGAATTCAGATTTTTAACACGAGAGTAAACGTAAAAAGAAGGTTTTACAAGACTCACGTTAACAATATTGCAGCAGTACGCACACAATCGAAGGCAGTAAGGATGGCTAGTGTAACTAGCAAGAATACCACGAAAGCAAGAAAAAGAAGTACGCTATTAACTATTAACGTACCTGTCTCTTCCGAAACGAATGAGTACTATGTAGAGCTCTATACTAATCGATTCGAGGAAGTCT
+
:<<<?BABCCBB=;:6==ABBC9;6;;:@?A;;:@@7@=CCCCDBB>BB?@>??;B>>>>+>:<<@AA@ABBBB?B?@?@DD1=B=@0;;;6;BC?CB;<9>;>>;?:B@<=BC@BBBAB;;;CCBBA@CBC?B;;;>A?ABBDD?B@B;;7;CBABBAA>AB@????BA=@@?=AAACC>998;@AAAB1?@?BBBB@??BB5838===1818:@@A?BB???AB?C?CCC>BAA>???AAAABB::9AB>==<??::;@?A=A?=>>7;:>A<A38888
@ATNG8:00296:04115
GATGGTAGGAGACACGTCGCACACGTACTCATTCGTTTCGGAAGAGACAGGTACGTTAATAGTTAATAGCGTACTTCTTTTTCTTGCTTTTCGTGGTTATTCTTGCTAGTTACACTAGCCATCCTTACTGCGCTTCGATTGTGTGCGTACTGCTGCAATATTGTTAACGTGAGTCTTGTAAAACCTTCTTTTTACGTTTACTCTTCGTGTTTAAAAATCTGAATTCTTATAGAGTTCCTGATCTTCTGGGCTGCGCTGATATGCGCTACCATCGATTCGAGGGAGTCT
+
:?A@>AAA=:;594555;;;CDB@AABBBCBB@BCCH>CC@D?AABCCCC@CCAA@?D=A@:@7@<@B?@=>>00+/;;;;+:@*73733&3::9-3-3<6=A@BBEEB@<??A@@B??=?FC@C?@@=;;7>>:?>>?6;;=AAB;;;>BAA888<48679<=7=899:??===<067:9:-:1:4;==<=/>====4<<;57.6==6881/@>@,:///<9=98857>AAAAA=A6;;AB;;57777.7///99:9>=>===>>??E<??@@@@;>=>?>5=====
@ATNG8:00258:04176
GATGGTAGTGTCAGTGCGCGTCGTCCAGAAGATCCAGGAACTCTAGAAGAATTCAGATTTTTAACATCGAGAGTAAACGATAAAAAAGAAGGTTTTACAAGACTCACGTTAACAATATTGCAGCAGTACGCACACAATCGAAGCGCAGTAAGGATGGCTAGTGTAACTAGCAAGAATACCACGAAAGCAAGAAAAAGAAGTACGCTATTAACTATTAACGTACCTGTCTCTTCCGAAACGAATGAGTACGAGAGAGCACTCGTGTCTACCATCGATTCGAGGAAGTCT
+
--6638=AAA@B?;;;66:CDABBB<>;;290..(-5(-(,,5-//7488380/////99:':47333833/666816//--8888$55(/(///&///(/97778822+2/5538883777>CBCBCCCCDBBBC@CCCC@BBBBBBBC>C?C@A>@DDDCAAA=BCCCBA@BC>AA@:==888+:>=;:::::(9<8=;;;@@>>?3818>==5;7;?BBB@CCCBBCC?B?BCC>BCC?BBBBBBBCBBBBA@?CBCCCBB??@CC?A==<6616A@@;A<>8::
@ATNG8:00273:04162
GATGTAGTAGTACACTAGTCATACCAGAAGATCAGGAACTCTAGAAGAATTCAGATTTTTAACACGAGAGTAAACGTAAAAAGAAGGTTTTACAAGACTCACGTTAACAATATTGCAGCAGTACGCACACAATCGAAGCGCAGTAAGGATGGCTAGTGTAACTAGCAAGAATACCACGAAAGCAAGAAAAAGAAGTACGCTATTAACTATTAACGTACCTGTCTCTTCCGAAACGAATGAGTACATAGATATACGTATAGCTACCATCGATTCGAGGAAGTCT
+
<=AAACCCC??AEDCCBBCDBBBC?CCC?CCCCBB?B@CCCGBCB@CC@C?BBAAAAAA0A?ABBBCCCCDCB=BAB@>AB1@@?B:AAA;BJJGFAAACDCCC?C@CB?BCC?BBCBCBCCDCCBCCCCC@CB@@>ABBBBBBB@B@E@@?@FFDBBBB?ABCCCC?BB?BBF?CB???8;<<999::9.:A?B>==A@@@B8:8;??A:>:>CBBB?BCCCBBB@D?BBB=ECC?AAACCDDBBAA?AAAAAAAAAACAAAA<>;;;@@<@BBB=B;@<==
@ATNG8:00278:04180
GATGGTAGTGTCAGTGCGCGTCGTCCAGAAGATCAGGAACTCTAGAAGAATTCAGATTTTTAACACGAGAGTAAACGTAAAAAGAAGGTTTTACAAGACTCACGTTAACAATATTGCAGCAGTACGCACACAATCGAAGCGCAGTAAGGATGGCTAGTGTAACTAGCAAGAATACCACGAAAGCAAGAAAAAGAAGTACGCTATTAACTATTAACGTACCTGTCTCTTCCGAAACGAATGAGTACGAGAGAGCACACGTGTCATCGATTCGAGGAAGTCT
+
:<<=:=><<;;:<55555;99;;99499:6555>55.5.544<<<=9<<9=?AB@::99:)8;<;;@==>9;==6335==BB1BA<@4;;;*9>@;@BCD@A544.4.44.5<@5:?@:?>@;@?B@AAB@@<@;;;>AAA???@A=A?B;;:;CA@BAAA?BBBAAA>AA@@?><?@BBC>999@CBCCC3BB?BABC@@@??:=:=?>><><==@;;8:BABBBB?@=>>=5=00*0===@ABBBBCCB9::AAABBBA@@@??;;7;@@C=A:>=<=
@ATNG8:00259:04219
GATTAGCGCGACGAGCGTAGACCCAGAAGATCAGGAACTCTAGAAGAATTCAGATTTTTAACACGAGAGTAAACGTAAAAAAGAAGGTTTTACAAGACTCACGTTAACAATATTGCAGCAGTACGCACACAATCGAAGCGCAGTAAGGATGGCTAGTGTAACTAGCAAGAATACCACGAAAAGCAAGAAAAAAGAAGTACGCTATTAACTATTAACGTACCTGTCTCTTCCGAAACGAATAAGTACAGAGAGTACGATATGTCTACCATCGATTCGAGGAAGTCT
+
CCD@CB:<;;;;@@ABBCD@<;;6;DC@BAAB997;>AACCCCF@BB>A>ABBBBCCC2C?CCCBBBBBA@>8>?;;;;;;%;@;;;=<<0=B=9>B=B@@C@A>AHBB?BCC>??CBCBBBCDCCCBABD@DCBB<@@BBBBBC>A=A??=?BEDBAAB?CCAABD?@@:99:3::::::+:>>9887878%/<7<///=<AAA8;7:>?D3838?AAA>AAAABBB?B?BBB=AA@=@A=@BBCBEBBB?BBCCBBABBBA?@@<ABBB>>:>@AB<A<A@;;
@ATNG8:00263:04224
GATGTAGCTCACGTACGTCACACGTACTCATTCGTTTCGGAAGAGACAGGTACGTTAATAGTTAATAGCGTACTTCTTTTTCTTGCTTTCGTGGTATTCTTGCTAGTTACACTAGCCATCCTTACTGCGCTTCGATTGTGTGCGTACTGCTGCAATATTGTTAACGTGAGTCTTGTAAAACCTTCTTTTTACGTTTACTCTCGTGTTAAAAATCTGAATTCTTCTAGAGTTCCTGATCTTCTGGCTCTCGTAGACAGATACTACCATCGATTCGAGGAAGTCT
+
:;AAA@CBB>BDCCB:;;BBBBBBBCDCB@@=?@@C>CEBE@CCCCCCC?CCCCC>?>@BBC@C@CBBBACCCA=AAACC3BB>AACC>CCCC?BAA=AB:>>ABBB?BBBBFEBB:>>B=B:==A@@@>?;@AAA8::?@@@??A@@@@=>>><====DD;>;?@ADBB@>><>>ABB5B<>:=====+<=///)//6///=98<4:997(5888;5;5::5;A;A555;@;>>>A@A<>>@9>@@>>>>>??A@@A???A>>:>>>@>>:>A;:7;=C=>=
@ATNG8:00272:04229
GATGGTAGCACGAGTCACTCATATCCAGAAGATCAGGAACTCTAGAAGAATTCAGATTTTTAACACGAGAGTAAACGTAAAAAGAAGGTTTTACAAGACTCACGTTAACAATATTGCAGCAGTACGCACACAATCGAAGCGCAGTAAGGATGGCTAGTGTAACTAGCAAGAATACCACGAAAAGCAAGAAAAAAGAAGTACGCTATTAACTATTAACGTACCTGTCTCTTCCGAAACGAATGAGTACTGCGTCTCACTCTCGCATCGATTCGAGGAAGTCT
+
88AA<A@:;5;<556==<<<?565:8::?8;:>A>@:@79:99CCC@CC?B?@@@ECCCC5?<?@@@@AA@<;>48344999(:>8>.555&555.5;?>@A<95058::7;>>9<;;==>=>>AA<<@@AA;995:5>>@?@BBB?B?AAA>@AB;;5;<>?::>:=:>D@@@:;777777(7<<89:::99%:;8382558852-2358;;1929299<?=AA?>;;68-///(///(//888333;<466=====;730:00-8853////594/333
@ATNG8:00274:04215
GATGGTAGCATCATGCATATCTCACCAGAAGATCAGGAACTCTAGAAGAATTCAGATTTTTAACACGAGAGTTAAACGTAAAAAGAAGGTTTTTACAAGACTCACGTTAACAATATTGCAGCAGTACGCACACAATCGAAGCGCAGTAAGGATGGCTAGTGTAACTAGCAAGAATACCACGAAAGCAAGAAAAAAGAAGTACGCTATTAACTATTAACGTACCTGTCTCTTCCGAAACGAATGAGTACCTCTCAGACGCTCGTCCTACCATCGATTCGAGGAAGTCT
+
<<<@=@?CAAB<<==CCDCGCCBBB6599455599?=A<@<<@@@@937-3-3339:===+=8=BCAAA@?@,00)000////$/;)/)5555$5==:>@CAA?>:;8:@@?=A?>::>:<=@<<<AA@A;:;D?BBCC>BAAA@;;:=@=ABB?BB@@@@;928<<===7==3///*//?>>38/757ACCCC)CC<@<@@??99;1807:7969:>?@@@<000???A@B?BBB=BBC?BAAACCC@ABBBAAABB=@@@@C=@@@=>>=?@A;>>BF;>;>888
@ATNG8:00279:04191
GATGTAGAGAGACTGTAGCGCACCCAGAATATCAGGAACTCTAGAAGAATTCAGATTTTTAACACGAGAGTAAACGTAAAAAGAAGGTTTTTACAAGACTCACGTTAACAATATTGCAGCAGTACGCACACAATCGAAGCGCAGTAAGGATGGCTAGTGTAACTAGCAAGAATACCACGAAAGCAAGAAAAAAGAAGTACGCTATTAACTATTAACGTACCTGTCTCTTCCGAAACGAATGAGTACTATGTAGAGCTCTATACTACCATCGATTCGAGGAAGTCT
+
CCCBBCCCBBBBCBBBDCCCCCCF?BBC@@@@A@@<@>AAA@@@D@CB@C@BAABBDDC2B?CBB???CB???:?BCMEED2CC?B2;;;;(;DEACEGCCCB;:7<@BC?BBB?BCCBEBCCDCBBBBCDD=ABBD=@@BCA@AB?B?B@@?@CCDBBBB@???BAA?CC@99949:9:9,7<<999:9:9%9@;985>>>?@@;>;>AAA7;7;ADAA>ACBBBBB@B@BBC=BBC>AABBBBCBBBBB@AAA@@==;;;=:::<@??@@@;@?AA<A<A888
@ATNG8:00283:04220
GATGGTAGCTATACGTACTCTCTGTACTCATTCGTTTCGGAAGAGACAGGTACGTTAATAGTTAATAGCGTACTTCTTTTTCTTGCTTTCGTGGTATTCTTGCTAGTTACACTAGCCATCCTTACTGCGCTTCGATTGTGTGCGTACTGCTGCAATATTGTTAACGTGAGTCTTGTAAAACCTTCTTTTTACGTTTACTCTCGTGTTAAAATCTGAATTCTTCTAGAGTTCCTGATCTTCTGGGTCTACGCTCGTCGCGCTACCATCGTATCTCAGGAGTCT
+
AB@@?<CECD=BCCCCCCAAABA;@BEBBAA=@@CC>CCAE@CICDBEGAICCBB>B?ABBC@B@CBBEDCCBA?@@@@@.=@;AA;?8>EAA?BA?=AA000:?AA>ABCBBB??;?@A?A@DC?>?A>>=B@@@6;;=;;;=?BB?@?888@====9=>:>:>==>===<=478877*75<7@@@@@.::888066=///=<9<1888(26622-25>>4<=??77:5:59=;9//-/:;@6==>>>>>?<==///;::=>=A@@@@@??:;;?;??;;7
@ATNG8:00285:04228
GATGGTAGCGCGACGAGCGTAGACCCAGAAGATCAGGAACTCTAGAAGATTTCAGATTTTTAACACGAGAGTAAACGTAAAAAGAAGGTTTTACAAGACTCACGTTAACAATATTGCAGCAGTACGCACACAATCGAAGCGCAGTAAGGATGGCTAGTGTAACTAGCAAGAATACCACGAAAGCAAGAAAAAAGAAGTACGCTATTAACTATTAACGTACCTGTCTCTTCCGAAACGAATGAGTACGATGAGAGAGCTCTCTCTACCATCGATTCGAGGAAGTCT
+
/::;?BACBB@?A@DCBBCBBICCF=CCCACBBBDCADADCC:9;B=::9:/9=<77878'35=?CBBBAC???8?=?A@@@0;B?B;CHC<IGC@CCCCBBB??=@@CCACDE?@@BCCCCCBBBBCAAAC@BCCC@BBBBCDBB?BACAA>ACCCBCBB?BCCBA?@@@=0007:;098+9<<8999999%9;9>858@@?==5;59<>>3;5;=AAA>ACCBBBB?B?BBB=BCC?CAABCBBABABB>>>BA@===?::;?D=B????@<@BAA<A:==>=
@ATNG8:00287:04233
GATGGAGTGTCATATGAGAGTGTGTACTCATTTTTCGGAAGAGACAGGTACGTTAATAGTTAATAGCGTACTTCTTTTTCTTGCTTTCGTGGTATTCTTGCTAGTTACACTAGCCATCCTTACTGCGCTTCGATTGTGTGCGTACTGCTGCAATATTGTTAACGTGAGTCTTGTAAAACCTTCTTTTTACGTTTACTCTCGTGTTAAAAATCTGAATTCTTCTAGAGTTCCTGATCTTCTGGGATGTGTGCGCAGTGCCTACCATCGATTCGAGGAAGTCT
+
BBBC@CCCAAADBBBCCCDCCCBBCCBBBBAAAB2BB@D@BBCCFBC@BBBBA@B@BCAA?BBCCBCBBCBC@DCCCC5B@=@99:4:CCC?BCB@CC@99;CCC@CCCBCABA>CAA>B@BB>==>>>9>AAA?CAB??@>>>BB@@?::;:=>?=?@<?=???B@@@AA:?>DDD6A:>:=>AAA/@@>>>9>==>AAAABB<????/?;;;A<A>DD;@??A>>><@;@BBB>><9888.9///:98;;:AA>>==AAB;@@@BCA:==>>;><@===
@ATNG8:00254:04289
GATTAGACATATCGTACTCTCTGTACTCATTCGTTTCGGAAGAGACAGGTACGTTAATAGTTAATAGCGTACTTCTTTTTCTTGCTTTCGTGGTATTCTTGCTAGTTACACTAGCCATCCTTACTGCGCTTCGATTGTGTGCGTACTGCTGCAATATTGTTAACGTGAGTCTTGTAAAACCTTCTTTTTACGTTTACTCTCGTGTTAAAATCTGAATTCTTCTAGAGTTCCTGATCTTCTGGCGCTCTGTCACGTCTGCTACCATCGATTCGAGGAAGTCT
+
CCC?BAABDECCCCBCFFCBBBDCEBCCBA=@::;0;B?C?CBDBB@@<@BA;:89=AABB?B>BBBAA@==C?CCCCC3BB>BCB=6:@??;@>?8?A279=A?@>ABCBCA885:<=;?<?@@@@A@@<@>>>=@@@::;??BA???@@@@=>>>;>@;><>>>B@@@AB;>>>CC5A;A=>:;;;,::666)-----,2--/(///&.35996:688488888886;5>>?:@@<@?A=>>=A=<::;>>@@??>=>==8====@A<@@AB=B=?888
@ATNG8:00260:04265
GATGGTAGTGCGTGAGAGAGAGACCCAGAAGATCAGGAACTCTAGAAGAATTCAGATTTTTAACACGAGAGTAAACGTAAAAAGAAGGTTTTACAAGACTCACGTTAACAAATTGCAGCAGTACGCACACAATCGAAGCGCAGTAAGGATGGCTAGTGTAACTAGCAAGAATACCACGAAAGCAAGAAAAAGAAGTACGCTATTAACTATTAACGTACCTGTCTCTTCCGAAACGATGAGTACTATAGACTATCTGAGACTAATCGATTCGAGGAAGTCT
+
<88?5;<BABAAACC;:;DECC;:;4:B@?BCCCAA=@?BBBBB@@=@B>@=::8<899:):7<BBCBBBBBBB=??@AAAA2AB>B?CCC;DEC@CDCBBCC::9;@GDE>E@CCCCBCCCCCCCCBBBD?C?@?@A@@?AAAC@C@BCC@CCCBBDCCABBBCBB>@@<???3:9@@@;@@A?BBBBB3BC@BBBBCA@@@<?:==@@:>:>;@@A?B@@?AGG8:8:AA9A9:9>?BCCDDBBCBB???@BAA??@ABF?BBB??=?AAA<?<????
@ATNG8:00265:04286
GATGGTAGCACGAGTCACTCATATCCAGAAGATCAGGAACTCTAGAAGAATTCAGATTTTTAACACGAGAGTAAACGTAAAAAGAAGGTTTTACAAGACTCACGTTAACAATATTGCAGCAGTACGCACACAATCGAAGCGCAGTAAGGATGGCTAGTGTAACTAGCAAGAATACCACGAAAGCAAGAAAAAGAAGTACGCTATTAACTATTAACGTACCTGTCTCTTCCGAAACGAATGAGTACGATGAGAGCACACGTGTCTACCATCTATTCGAGGAAGTCT
+
:;:;06<@ABB>@DCCBBBCCCBBB@DCC?CCDB;;:;9;<CCCFH?BB8;8;CCCCCCC1@>?BBCCDDBBCA6==;:999'9=9;:@@@2>CC@CFHCCCC::6;><<9<DD@ECCCCDCCBBCBBB@@@<@@@@@BBBBEBAB>B?BBC@CCBBEAAA???@A??:?@<=>>9>>BBD>ABB?CCCCC3BB>A>B;;;BAA<A>EA;:7;;;;@CC@?@@BAAA?A>ABD>CA@=@@@@AAAAEBBBC@;?BBCDCCBAAA8818788=>8<<;<0718;;8
@ATNG8:00269:04261
GATGGTAGACATATCGTACTCTCTGTACTCATTCGTTTCGGAAGAGACAGGTACGTTAATAGTTAATAGCGTACTTCTTTTTCTTGCTTTCGTGGTATTCTTGCTAGTTACACTAGCCATCCTTACTGCGCTTCGATTGTGTGCGTACTGCTGCAATATTGTTAACGTGAGTCTTGTAAAACCTTCTTTTTACGTTTACTCTCGTGTTAAAAATCTGAATTCTTCTAGAGTTCCTGATCTTCTGGTGTCGTCTATCATGTACTACCTTCGATTCGAGGAAAGTCT
+
9;@A?@BB@AB@@@@@BAA:96CCDCCBBA;;7;CC?>=CAE?@AACCDC@CCCBA?C>AAA@?C485:BBBAAA;:9777'3>4=997(39=@?BBA=@@000>=/00/BA??:;;7;@@=A=BAAA><<==BA@@:>>????>>>>>=ABA=>:===:=>:>=AAA>>====5::>AA5A:@488888(6=775,52559;9978/6565'2696:294995:;?=7::2727==9>>:>>=9=<<<<;;;:==<==76---3-3-39>B<@@>>5;;1;A=9
@ATNG8:00272:04258
GATGGTAGCGAGCGAGTGTGTATACCAGAACGATCAGGAACTCATAGAAGAATTACATAGATTTTTTAACAACGAGAGTAAACGTAAAAAGAAGGTTTTTACAAGACTCACGTTTAACAATATTGCAGCAGTACGCACACAATCGAAGCGCAGTAAGGATGGCTAGTGTAACTAGCAAGAATACCACGAAAGCAAGAAAAAGAAGTACGCTATTAACTATTAACGTACCTGTCTCTTCCGAAACGAATGAGTACTATGTAGAGCTCTATACTACCATCGATTCGAGGAAGTCT
+
444839<4444444:::45445555.59;.55555;;.4.44998<::58813-3893359:;;;;%;60-(-88---66:.66/////$39,3,3333$333,3933389387/8?@@<B7718><9A?555:9:<@A@C@C:9:<??ABA@AB<@;???9=@97937?8@AC99:@BB?ABB688???9?@@<@@BBB/>>:::877;;772746666,2-289998<A>>9657;7455/4887;@?BAA???DAAACCCCBCBB???AAA>>?>>>F=?@=>:==A===
@ATNG8:00274:04252
ATGGTAGGAGACACGTCGCACACGTACTCATTCGTTTCGGAAGAGACAGGTACGTTAATAGTTAATAGCGTACTTCTTTTTCTTGCTTTCGTGGTATTCTTGCTAGTTACACTAGCCATCCTTGCTGCGCTTCGATTGTGTGCGTACTGCTGCAATATTGTTAACGTGAGTCTTGTAAAACCTTCTTTTTACGTTTACTCTCGTGTTAAAAATCTGAATTCTTCTAGAGTTCCTGATCTTCTGGGTGCGCTACAGTCTCTCTACATCGATTCGAGGAAGTCT
+
8;;:<AD@BBBCDDBCCBBB;;;@@@BDCBB?CBBB>BCIE?CAABBCC@CB@@@@C:<9=>7:<;=BCCDC>?6?C===+BB6;773,3<;>6?8817>3997;8;28::>BBBB?BA=:=;@?;886=>;A>=>8;;===<=;::==<;:;:48778===C;>>>>@>>;;7;@BEF6A:=:=?GHD/@@ACD:>>>;;;A;;;8===<.<;;;A;D=A?;A@@@<<=6;7;??A?>:>>>=467///:;;=AAB>;;;???=>=@AA=BAAA<A=B???
@ATNG8:00286:04274
GATGGTAGACATATCGTACTCTCTGTACTCATTCTTCGGAAGAGACAGGTACGTTAATAGTTAATAGCGTACTTCTTTTTCTTGCTTTCGTGGTATTCTTGCTAGTTACACTAGCCATCCTTACTGCGCTTCGATTGTGTGCGTACTGCTGCAATATTGTTAACGTGAGTCTTGTAAAACCTTCTTTTTACGTTTACTCTCGTGTTAAAAATCTGAATTCTTCTAGAGTTCCTGATCTTCTGGTGAGATATGCATGATGCTACCATCGCAATTTGCCTAGTCT
+
BBBB@CCCCBBBCCBB@DDDDABBCCCBBB:::;D?DMAD@BCCDCCC?CCCCD?B?CCCB?B@BBBABBDBB?BCCCC3CB?A???7>CCE@CCB@BC9:9ABBB?BBBBBBBB>BAC?B?BB@A??@@=BA>>7:9@<::;@AACAA@???::;;:>A9=:=A@@@???B:==ACC5@;>:>>>?>/?@AAA3;;=;;;@===08888$2888:5949>4=>998=<7;7;A99=C:>@@9@@@B@==>A@@>>><<88//(/667991;;3;;:>><<::
@ATNG8:00290:04253
GATTGGTAGTGCGTGAGAGAGAGACCCAGAAGATCAGGAACTCTAGAAGAATTCAGATTTTTAACACGAGAGTAAACGTAAAAAGAAGGTTTTACAAGACTCACGTTAACAATATTGCAGCAGTACGCACACAATCGAAGCGCAGTAAGGATGGCTAGTGTAACTAGCAAGAATACCACGAAAGCAAGAAAAAGAAGTACGCTATTAACTTTTAACGTACCTGTCTCTTCCGAAACGAATGAGTACATAGATATACGTATAGCTACATCTATTCGAGGAAGTCT
+
::>;E@CACCCCBBCBCCCCCCEBCC>BCC@CCCCBB?B?BBCBBAA>@B@B@BBBBBCCC3BACBBBCCCDBBB=AA?@@@@1@C@C@DDD;CCC@CBBCCCD::8;=@C@CCC?BBCCCCDDBBBDDDDBB?BBBB?@@BCAAAB>C@CAA?ACBBBD?><>CBBBB<@A>CCC?BBBBB=???<@AAAB3BE?BBACFBB;;4:48888)89=A<>=:>>;;<@B=B=AAA:@@?<>>>AA@@@BDB??>?>@@@@A===@@AA>>>??<?@AA<@:>;;;
@ATNG8:00259:04322
ATGGTAGTGTCATATGATAGTGTGTACTCATTCGTTTCGGAAGAGACAGGTACGTTAATAGTTAATAGCGTACTTCTTTTTCTTGCTTTCGTGGTATTCTTGCTAGTTACACTAGCCATCCTTACTGCGCTTCGATTGTGTGCGTACTGCTGCAATATTGTTATCGTGAGTCTTGTAAAACCTTCTTTTTACGTTTACTCTCGTGTTAAAAATCTGAATTCTTCTAGAGTTCCTGATCTTCTGGAGATACACATGATACTCTACCATCGATTCGAGGAAGTCT
+
///)//777999445;;==><<<://////37;::;2;<7<?ABCBBBC@DCCBB@CAGCEC@C@CCCDCCCDD?BBBBB2BGADDDD>GC@A?ABD?BB@AAADCHAEECCCCCC@CDC@C@CCCBCCAA?BBCF@CBBBCCBBDBCBCDABA@CCD>BA@AAAABAAAAAB?BEFLE;B>B=;;;;;*;CDDD:;;@;;;CCCBAFCCC3C@@CA=A>BA=;;;BBBE@B@BBBBBB?@@AADCCCDECCBBBCCCCCCCBA?BBBBBA>ABBB@B>AABB
@ATNG8:00284:04337
GATGGTAGCGCACACATAGATACAGTACTCATTCGTTCTGAAGAGACAGGTACGTTAATAGTTAATAGCGTCTTCTTTTTCTTGCTTTCGTGGTATTCTTGCTAGTTACACTAGCCATCCTTACTGCGCTTCGATTGTGTGCGTACTGCTGCAATATTGTTAACGTGAGTCTTGTAAAACCTTCTTTTTACGTTTACTCTCGTGTTAAAAATCTGAATTCTTCTAGAGTTCCTGATCTTCTGGGTGTATCAGCGAGTATCTACCATCGATTCGAGGAAGTCT
+
44::8<<BDEBB65556666><<<;;655<542;996454;7;>==BBB@CDCCH?@?@BDEAC@CCCCCCCB=;;9:9'9D@EDDE>CC@@>@CB=BB9;;BCBA>ACCCBBDE?@AC@C@CCCCCCBB@BBBC=@@ACCBCCCBABB;;;B@C<<9;C?C@CCCBADB@@:>;;;;.;5;5;AAAB0A@;;;8;BBBCCB;;;5;;;;*;@A@DAEADDABBCCCCCACGFCCCCC@CBBB<BBBBBCCCABBA@@BCDBC@BAAAAA?AABB>B>BBCB
@ATNG8:00292:04294
GATGGTAGACATATCGTACTCTCTGTACTCTTTCGTTTCGGAAGATGTAGACAGGTACGTTAATAGTTAATAGCGTACTTTCTTTTTCTTGCTTTCGTTGGTTATTTCTTGCTAGTTACACTAGCCATCCTTACTGCGCTTCGATTGTGTGCGTACTGCTGCAATATTGATAACGTGAGTCTTGTAAAACCTTCTTTTTACGTTTACTCTTCGTGTTTAAAAATCTGAATTCTTACTAGAGTTCCTGATCTTCTGGCGCGTATGTATGTCGCCTACCATGATTCGAGCGAAGTCTATGC
+
/:889>@A>@@A@<<<<=<;;<?>>@@?==<?4::;;3:<8<7<9655,,,,,,(,22--(/)///86;8;@<:977397(33333$3;3<@=:0<:;6=/8/787)7<5;;>;=@8<=;>>?AE=BAA<@====;;:;?;?>>><>>=AAA;<7<<::/--3---/7=6667???@=>>AF:=>???1?;?<?=@@@,;====,//9//(/<=788-8A>A/A>>77177//)/6<;;A@@<@:=<A>>>:>?B=;<;>>>@@@B===???<?@A<@@?>;9<77766779622222,
@ATNG8:00270:04366
GATGGTAGCACACGAGATCTCATCGTACTCATTCGTTTCGGAAGAGACAGGTACGTTAATAGTTAATAGCGTACTTCTTTTTCTTGCTTTCGTGGTATTCTTGCTAGTTACACTAGCCATCCTTACTGCGCTTCGATTGTGTGCGTACTGCTGCAATATTGTTAACGTGAGTCTTGTAAAACCTTCTTTTTACGTTTACTCTCGTGTTAAAAATCTGAATTCTTCTAGGGTTCCTGATCTTCTGGGCAGACTCTCACACGCCTATCGATTCGAGGAAGTCT
+
BBCC?CCACCFB??@EEBBBCCCCBBCCCC@@?@DFL?CC@C?CCCCCCCACCCBB?B@CBBA@C?DGCBBDCCB?99998)9@>A@A@<ACCC@BB@;??599:CBB?BBBCBB@@=@BC>C4<;@><;;=<@A??;>:9:99:;@@CCA>>>@<@@@;?A=A=AA>??ABAA;>>=BC;D=C=@@@@@/==///)//////=;:>=DCDA*;9999595>>5>;78818383///59;48>>F6;;=>>?@????@;;;<@???AAA<A@@@<@=C:;;
@ATNG8:00272:04348
GATGGTAGCACACGAGATCTCATCGTACTCATTCGTTTCGGAAGAGACAGGTACGTTAATAGTTAATAGCGTACTTCTTTTTCTTGCTTTCTGTGGTATTCTTGCTAGTTTACACTAGCCATCCTTACTGCGCTTCGATTGTGTGCGTACTGCTGCAATATTGTTAACGTGAGTCTTGTAAAACCTTCTTTTTACGTTTAACTCTCGTGTTAAAAATCTGAATTCTTCTAGAGTTCCTGATCTTCTGGGTGCGCTACAGTCTCTCTACCATCGATTCGAGGAAGTCT
+
;;;=?ADB@@@?<<<<ABBCC@>?BC666??C@CCDD>CGAD@9:6@<BB=AB99;<B6;6::8<7659AABABB?A@??@+=969///(///99*//:4>A>=?=@775'5:9552==39><9;779:;868<;?>>@:>@CB>>;;;@?A?<---(,,,,,,)-29;@;;7:55152225&549175555'5:665)/).8899;@??56676)5///9)/)5::>??>88:;A;=>>=<@;>>>>7;;;>;7776666==@?<<<7=/--992--/@7<7=;=>
@ATNG8:00273:04385
GATGTAGACATATCGTACTCTCTGTACTCATTCGTTTCGGAAGAGACAGGTACGTTAATAGTTAATAGCGTACTTCTTTTTCTTGCTTTCGTGGTATTCTTGCTAGTTACACTAGCCATCCTTACTGCGCTTCGATTGTGTGCGTACTGCTGCAATATTGTTAACGTGAGTCTTGTAAAACCTTCTTTTTACGTTTACTCTCGTGTTAAAAATCTGAATTCTTCTAGAGTTCCTGATACTTCTGGGCAGTCTCTCACACGACCTACCATCGATTCGAGGAAGTCT
+
::;CB=BCCCGDA@ABA@BB;:;ECBABB@@=@AAA<BA6;8;AABAA??AA@@@?C?CC??9?<@?ABBBAA@;99777$7;69::9,399;7@@@>CC99:9A8949@A=>>>@=G>>:>=??@><<<<9>?<=:>>?AA@?<==AC@?<:948884:>6<8=A>===D;;779:=C2>4<.55;;;(99555'25555555996;AAA/;78593:39A<A>>=@?@;?>AA@99;;0//-9.997,,,,,27365555/553.3336685555<0506966
@ATNG8:00297:04365
GATGGTAGCAGACGTGACAGAGCGCCAGAAGATCAGGAACTCTAGAAGAATTCAGATTTTTAACATCGAGAGTAAACGATAAAAAAGAAAGGGTTTTTACAAAGACTCACGTTTAACAATATTGCAGCAGTACGCACACAATCGAAGCGCAGTAAGGATGGCTAGTGTAACTAGCAAGAATACCACGAAAGCAAGAAAAAGAAGTACGCTATTAACTATTAACGTACCTGTCTCTTCCGAAACGAATGAGTACTGCGTCTCACTCTCGCCTACCATCGATTCGAGGAAGTCT
+
45:;5:?@@?;;;;;><<<<=@<>@266A=955;:95<79::/0/96;:18000//////$/49;::::876888/6----7777$---(-8/99:9$/--6/66--..3555,5+22377835559@CCCCCCDC@??D?BBBC@B???BBBD?C@CBB?BBBCCCDC?CCCBBB?BB@BBB=@A::9,9<<8=@@@A2=A=A;;;BBB@@:>:=ABB;>:?BDDD@CBBAAAA>A?BBE>CBB?BBCBBBBBBBBBBBCCCBAABDC>AAA?DCCCAA?BCBB?B@C>@>
@ATNG8:00258:04401
GATGGTAGCACGAGTCACTCATATCCAGAAGATCAGGAACTCTAGAAGAATTCAGATTTTTAACACGAGAGTAAACTGTAAAAGAAGGTTTTCAAGACTCACGTTAACAATATTGCAGCAGTACGCACACAATCGAAGCGCAGTAAGGATGGCTAGTGTAACTAGCAAGAATACCACGAAATGCAAGAAAAAGAAGTACGCTATTAACTATTAACGTACCTGTCTCTTCCGAAAACGAATGAGTACGAGAGTCAGAGCAGAGCTACATCGATTCGAGGAAGTCT
+
-6896=<<@@??:@;;;;;<544993944.4::;55.5.5;:566@:==;@:<>994449$93<9:<<:::8::/.------&-/(/39;;1==7>666>>?66158;95?A@<ABBBCCCCBBBABBBBB@CCCC@CBBCBBBC@C@CBB?B@@@BBBB>BBCCCC?BC????=><;==)//694/.../'.:6778;??:9>:?9==;=:<:=@A;:8:AAACCC?C?????2?@@:??B???EABBB;??BBBBAB@;;;>>?B>=>>=;>>>>:==A888
@ATNG8:00265:04417
GATGGTAGCTCTGCTCTGACTCTCGTACTCATTCGTTTCGGAAGAGACAGGTACGTTAATAGTTATAGCGTACTTCTTTTTCTTGCTTTCGTGGTATTCTTGCTAGTTACACTAGCCATCCTTACTGCGCTTCGATTGTGTGCGTACTGCTGCAATATTGTTAACGTGAGTCTTGTAAAACCTTCTTTTTACGTTTACTCTCGTGTTAAAAATCTGAATTCTTCTAGAGTTCCTGATCTTCTGGATACACTCATGTGCACCTACCATCGATTCGAGGAAGTCT
+
779<4//5<==9;6=>=@BBB??;;;=;;;<<9<<<>6;:=@=:56@=BB<A@@;;4;29554.55::<<<>=?<;;;;;*49.9>AD<AAB<796<7<=459@:99>A;99@@>>299=2:299A@@ABB?B;::<@@B;;;AAA;<;@000@*000*/<:<4<:?@?;A<;;@9999&92:.9@@@@0?>AAA,00>:99>?;?8>:::)99:;:5:85949BB??@A:?:999AAA?CCH?AABCCCCAA000>@><8?A?59:?>??=998A=A?B@@@
@ATNG8:00288:04399
GATGGTAGCTCGCTGATGATATCTCCAGAAGATCAGGAACTCTAGAAGAATTCAGATTTTTAACACGAGAGTAAACGTAAAAAGAAGGTTTTACAAGACTCACGTTAACAATATTGCAGCAGTACGCACACAATCGAAGCGCAGTAAGGATGGCTAGTGTAACTAGCAAGAATACCACGAAAGTAAGAAAAAGAAGTACGCTATTAACTATTAACGTACCTGTCTCTTCCGAAACGAATGAGTACGTGAGAGCACACGTGTCTACCATCGATTCGAGGAAGTCT
+
9;??@A?BB@<?CCDCCEBBBBBBB@CCC@CBB;;;=@=AAC@@:;79B?B?CC:98DCD1D=AABBBAAA:99+9<@@@@?,@@<>;@@B9AAA@CDBBCBBBB=@=@B@BAC=@@A@BCBBBA@@BCBCB?AA@@6::<<@@=?<>=A@?<?@@>=>>?>@@AA@A=BB?887>BAABB<AAC?CCCCC3CB?BDBAAAA@@<@>A;::?B?BBBBD?AAACBBD;?;?@@;?>??BBBCCBBBBBC>==AB@A;===888BD=>888;=79999)/+/;;<
@ATNG8:00279:04470
GATGGTAGTAGTACACTAGTCATACCAGAAGATCAGGAACTCTAGAAGAATTCAGAATTTTTAACATCGAGAGTAGTACGTAAAAAGAAGGTTTTATCAAGACTCACGTTTAACAATATTGCAGCAGTACGCACACAATCGAAGCGCAGTAAGGATGGCTAGTGTAACTAGCAAGAATACCACGAAAGCAAGAAAAAGAAGTACGCTATTAACTATTAACGTACCTGTCTCTTCCGAAACGAAATGAGTACTATAGACTATCTGAGACTACCATCGATTCGAGGTAGTCT
+
<>CC<>>956<<55555=565<5445:99395555=9>7<<<665<7;;<>9;;--+-999'70----/8/448833/6679999'//)/5:::&---/)//////3333(34883777,33334<<<>>??>AAAB@BBBB>AAA@@@AB=A9>:929AA>><>?<>ABB@A=AA:?;;8;::@D9;;=599999)664...39;;88486977737389>;;;?AA@AAB?A<@@@9@;9:,87=<=?B==>A?@BCCBBBBCCCCCBA?B;::CD???>C?AABAAA
@ATNG8:00282:04443
ATGGTAGCTCTGCTCTGACTCTCGTACTCATTCGTTTCGGAAGAGACAGGTACGTTAATAGTTAATAGCGTACTTCTTTTTCTTGCTTTCGTGGTATTCTTGCTAGTTACACTAGCCATCCTTACTGCGCTTCGATTGTGTGCGTACTGCTGCAATATTGTTAACGTGAGTCTTGTAAAACCTTCTTTTTACGTTTACTCTCGTGTTAAAAATCTGAATTCTTCTAGAGTTCCTGATCTTCTGGTGTCGTCTATCATGTACTACCATCGATTCGAGGAAGTCT
+
444.4888945:9=<?:5565556655;@//,/:::5;<9=<=CCCCCC@CCCCB=A=@@AA?C@CCBCCCBBA=@>=>>0???BCCD=CEFC;;;C?CB?BBBCCC@BCCCCBBB@CCC?B?CCBBAAAD?BBBB>BACCCAAABBBBCBBBB?CBB=BD@D=@@CCCCCCCAECCCC8B=@;??>>>0BCCCE;::CBBBD@@?4;;;;*;@AAB?C?BB@BAACCCC?C?AABCCC>A@C@CBBBDB@?@BCBBCCCBBBB?BBBBBA>ABBB?B?B@@@
@ATNG8:00298:04452
ATGGTAGAGTAGTAGCATGTGTATCTCCACGAAGAATCAGGAACTCTAGAAGAATTCAGATTTTTAACACGAGAGTAAACGTAAAAAGAAGGTTTTACAAGACTCACGTTAACAATATTGCAGCAGTACGCACACAATCGAAGCGCAGTAAGGATGGCTAGTGTAACTAGCAAGAATACCACGAAAGCAAGAAAAAGAAGTACGCTATTAACTATTAACGTACCTGTCTCTTCCGAAACGAATGAGTACTACTCTCAGAGACACACTACCATCGATTCGAGGAAGTCT
+
///)//868:////////55;////--(///7)//)499:.504=?@?@@<?A?C@CCBABAAA2A?DC;=:CDCBBC=BA;;;;;(;?==5;55&55:25959>@?AB@B??>6<9704??>@CDDDCCCCCBBB@;;9D=BB?>>>>>:;7@@@=B9:9BCAB?BBBBBC>@@<?CC999BBC8??A>BBGHE3AA>BBBCBB?@D5;5;;;<8=<@@CDD@B@AA@@A@F@EGD=CCC@::;CCCCCBAAAABAA???BBABBABB=??====8===@<@=AA??
@ATNG8:00316:03864
GATGGTAGCACGACCGACGATGTGTACTCATTCGTTTCGGAAGTGACAGGTACGTTAATAGTTAATAGCGTACTTCTTTTTCTTGCTTTTCGTGGTATTCTTGCTAGTTACACTAGCCATCCTTACTGCGCTTCGATTGTGTGCGTACTGCTGCAATATTGTTAACGTGAGTCTTGTAAAACCTTCTTTTTACGTTTAACTCTCGTGTTAAAATCTGAATTCTTTTAGAGTTCCTGATCTTCTGGCTCTCGTATGACAGATACTAACATCGATTCGAGGAAGTCT
+
77886:@@@@@CCC7;;B666@>BBCB@AGC@BBAA<AA=B?BCBCBBE@CCCBB@C@BBCAAEGA@@BBBBA@<;;;;;);=488999*8BAB7;9C?CC@CBCCCC?ABAAAABB?ABB<>9>A???ABD?BBCA=>>>AAA>=>=@;;;;;=186775716;<<>A<==>>8:5666-6(/+/6=;=,33333)/)/;;;;==680555&27779599=???3;:A@@<@:==>>BB<>>?:==;::@A;;;AA@??A???A=ABA>>?B=C???<A;>>B=
@ATNG8:00320:03869
GATGTAGCATCATGCATATCTCACCAGAAGATCAGGAACTCTAGAAGAATTCAGATTTTTAACACGAGAGTAAACGTAAAAAGAAGGTTTTACAAGACTCACGTTAACAATATTGCAGCAGTACGCACACAATCGAAGCGCAGTAAGGATGGCTAGTGTAACTAGCAAGAATACCACGAAAGCAAGAAAAAAGAAGTACGCTATTAACTATTAACGTACCTGTCTCTTCCGAAACGAATGAGTACGATGAGAGAGCTCTCTCTACCATCGATTCGAGGAAGTCT
+
;>A@ACCCDDBCABBBBCEDCEBB@CCC@CCCC@@>@@CBBBBBB@CC?B?BBBBBCCC3C?CBBBBB@ABCC>??@>?>>0??>B5;;;6;CC?C;;;BBC;:8;?BB@CCC@CCCCCCCCCCCCCBBBC@CCCC?BBCC???A>B@CAB?BEECCABB@CBBBAA?CD?AAA4:::99,9<<;99::::%:>;>?=?BBBCC9755<=@.818>BBBADCBBAAA=A>ACC>?@@@@@?BBCBBBBBBBBBCDACB@@@??@@<@:::==:=AAC=A;@>>>
@ATNG8:00328:03873
GATGGTAGAGAGAGCTCTCTCATCGTACTCATTCGTTTCGGAAGAGACAGGTACGTTAATAGTTAATAGCGTACTTCTTTTTCTTGCTTTCGTGGTATTCTTGCTAGTTACACTAGCCATCCTTACTGCGCTTCGATTGTGTGCGTACTGCTGCAATATTGTTTAACGTGAGTCTTGTAAAACCTTCTTTTTACGTTTACTCTCGTGTTAAAAATCTGAATTCTTCTAGAGTTCCTGATCTTCTGGGTCTACGCTCGTCGCGCTTACCATCGATTCGAGGAAGTCT
+
84559;;;<CBAA@?956>?<<@;:>99;=>A=BCCH?CC@CGBBBCECF99;CCG>B>BCEE@D<?@CB?:85<7:=:;:)8827737)747>8=<<8<=37783;;7<A;?BB??9?@@<A==@>88676;<<<E8;;;@@@A>==??::;;>:88818//)/6///6658<=8==?AA.A16.57;<<+;=:9:1:9;9979=9735;>;+7//.96;5>@;@A@@8898<6;<=9:;;===>7>;;;:98=///6676//*/8566598949;//*/6;66:
@ATNG8:00335:03860
GATGGTAGTAGTACACTAGTCATACCAGAAGATCAGGAACTCTAGAAGAATTCAGATTTTTAACATCGAGAGTAAACGTAAAAAAGAAAGGGTTTTTACAAAGACTCACGTTTAACAATATTGCAGCAGTACGCACACAATCGAAGCGCAGTAAGGATGGCTAGTGTAACTAGCAAGAATACCACGAAAGCAAGAAAAAGAAGTACGCTATTAACTATTAACGTACCTGTCTCTTCCGAAACGAATGAGTACTGTATCTATGTGTGCGCTACCATCGATTCGAGGAAGTCT
+
44:<8=@A@@@@A555555:<<5558<5525C;;;B5;5999566<5:>05.4:444999'83::;;;:>>=<=>554588888$444(44(3;;;'8333(3388733333(31771733,3:::>=??CCECCBBBB@BCCB?BBBCBB??<@?CCC@CCBBBBDC@CCCAAA?BB????>A@AAA2::=9::999(9>:B788BBBAA<A;??A@<A=>>BBB?AAAAABA>A?AAA=@::59@AABBBBBBCCCBBAAACBBA==>>><@???BA=A@@@<@:====
@ATNG8:00339:03888
GATGGTAGCGAGCGAGTGTGTATACCAGAAGATCAGGAACTCTAGAAGAATTCAGATTTTTAACACGAGAGTAAACGTAAAAAGAAGGTTTTACAAGACTCACGTTAACAATATTGCAGCAGTACGCACACAATCGAAGCGCAGTAAGGATGGCTAGTGTAACTAGCAAGAATACCACGAAAGCAAGAAAAAGAAGTACGCTATTAACTATTAACGTACCTGTCTCTTCCGAAACGATGAGTACGTGTGCGACGTGTCTCCTAATCGATTCGAGGAAGTCT
+
5<<=<@:@?::695<>>BCFCB;99>B@A>>@@@;;495:;<>:@?=?C@E@BBBABBBB5B@DHCCCCCCBBB;@@;::::*;=89;@<<0ABA9AJBBA@<00+/37749;>8<<@AABB@AADCBBCCCACCCC?BBC@@@AB?B@CIC@CCCECA@@@BBBC@@=@C=9:9488<<<5?@@:@BAAB3AA?B999BCCBB?B@CBBB??;?ACCC@CBCCC@A>>>@>@<@000@AACCBBBCCCCBBCBBBBB??<?B>ABBCB???DD<A<@???
@ATNG8:00320:03915
GATGGTAGGCACTGCGCACACATCCCAGAAGCATCAGGAACTCTAGAAGAATTCAGATTTTTAACACGAGAGTAAACGTAAAAAGAAGGTTTTACAAGACTCACGTTAACAATATTGCAGCAGTACGCACACAATCGAAGCGCAGTAAGGATGGCTAGTGTAACTAGCAAGAATACCACGAAAGCAAGAAAAAGAAGTACGCTATTAACTATTAACGTACCTGTCTCTTCCGAAACGAATGAGTACACATCGTCGTGTCGTGCACCATCGATTCGAGGAAGTCT
+
//::6;=C?A?94449=9>@===>>6<::4///:9;A<A=;99566>1667:37<///777'71788:<@@<399/3344444$5:7<4;;;0?@@?<;;BAC?9;698??7@BB899AABCCGCCDDBAA@@:><00,0<>;>??@<@;?::49B??@C?@=@BBBBE>A@?A@9499333(379,33779(7?<BCBBBA@??5;5;;>=;>;>>;;;@BBBBBCC?C=@@D>BBC?BBBCBCCCCBCABBBCBBBAA?@?BB?B???BB@DBCC?C?BBBB
@ATNG8:00331:03909
GATGTAGTGTCATATGAGAGTGTGTACTCATTCGTTTCGGAAGAGACAGGTACGTTAATAGTTAATAGCGTACTTCTTTTTCTTGCTTTCGTGGTATTCTTGCTAGTTACACTAGCCATCCTTACTGCGCTTCGATTGTGTGCGTACTGCTGCAATATTGTTAACGTGAGTCTTGTAAAACCTTCTTTTTACGTTTACTCTCGTGTTAAAAATCTGAATTCTTCTAGAGTTCCTGATCTTCTGGTCTACTACACTGTACTCTACCATCGATTCGAGGAAGTCT
+
69BB=AAA@;?B@A;:;@@;99CCCCBBC;;6;@@?9:<9;@CDDIDDD@:;6<;:>;>CDC@C9BCABCCCCC@BBCBB2AB@DDCD?DD;;:;BB?DC:;=CCCD@CCFECCCCACDC@CBCCAABCCC@CCCC8;;B;;;HCFLCCCA@><8<00+0@?@<ADEDECCCD@CBBBA3A5;7;@CCC0CC;;;0;;BCCGE;;<BEIHD5ABACC?C>CBADCCCB;;8;?BCB@@A=A@A=AAAACFCCCAAACBGGCBAE@;;;BBB>BCGEACABBCF
@ATNG8:00340:03919
GATGGTAGGACGAGCGTCTGAGAGGTACTCATTCGTTTCGGAAGAGACAGGTACGTTAATAGTTAATAGCGTACTTCTTTTTCTTGCTTTCGTGGTATTCTTGCTAGTTACACTAGCCATCCTTACTGCGCTTCGATTGTGTGCGTACTGCTGCAATATTGTTAACGTGAGTCTTGTAAAACCTTCTTTTTACGTTTACTCTCGTGTTAAAAATCTGAATTCTTCTAGAGTTCCTGATCTTCTGGGTGCGCTACAGTCTCTCTACCATCGATTCGAGGAAGTCT
+
55<>:>BA>A;;444::;<CBCCB@CBCCBBB?BBCC?BB?B@DDBBBCC@CCCCC@C@DCBB@B@CCDECBBBB>BBBAA2;:6;ACB=BCCCACEM@BB;;;CCCF@CCBBBBBB@CCC?C@DCDCCCBB@BCCC@CBCBBCBCBBBBCCCCC?@AA@CC?B>AACCCCCGC?B;;;;.;;A;;;:;:*;BBBD;;;BBDBBAB@@BCCE5CBCAA?@?CC@BCBCCCD@C@AAACCB?BABB<BBAA@DDCBBBCBBBCBCCA@@@BBB?CCBB?B@CB@?
@ATNG8:00344:03890
GATGGTAGTGTCATATGAGAGTGTGTACTCATTCGTTTCGGAAGAGACAGGTACGTTTAATAGTTAATAGCGTTCTTCTTCTTCTTGCTTTCGTGGTATTCTTGCTAGTTACCTAGCCATCCTTACTGCGCTTCGATTGTGTGCGTACTGCTGCAATATTGTTAACGTGAGTCTTGTAAAACCTTCTTTTTACGTTTACTCTCGTGTTAAAAATCTGAATTCTTCTAGAGTTCCTGATCTTCTGGAGATACACATGATACTCTACCATCGCAATTGCCTAGTCT
+
;;@D@CBA?@:=A;66==><>AAACCAA@BB@;@::9/5@=B@CCDCC@@69<C<;9)55:55;:A:@??EBB=@?==>9:95995:444)4:::5>49455.5566>>:;<9;@>@=B:;7;?BBAA@:;9<>>>=:B?=@@>::5<>==>>9:29@@9??9=9:9:::::999=499:*:8>9=====,@@@BB=CA@@@:9:9:49999(9@>?>:?;@@;9::>>>>:@;@@@999299@;@A996@A999AB@@@@??9929;;;<@9@;>@=@@@@AA
@ATNG8:00304:03975
GATGGTAGCTATACGTATATCTATGTACTCATTCGTTTCGGAAGAGACAGATACGTTAATAGTTAATAGCGTACTTCTTTTTCTTGCTTTCGTGGTATTCTTGCTAGTTACACTAGCCATCCTTACTGCGCTTCGATTGTGTGCGTACTGCTGCAATATTGTTAACGTGAGTCTTGTAAAACCTTCTTTTTACGTTTACTCTCGTGTTAAAAATCTGAATTCTTCTAGAGTTCCTGATCTTCTGGTCTACTACTCTGTACTCTACCATCGATTCGAGGAAGTCT
+
7:;;@?;B>>>66666=?@?@CC966;;;=<@=BBCC9BB5<59=;A>;;;;@BBB<@<@;:;29=B@BC@@@A@=AAAAA0AC>A@@@;@BAB>BCC?DC@BBBGCE?CCCCCDDD@BBC?C?BCBC@CCC;9:CE>@@BBBBCCCCCDCBA@@@B@@=@B=A>BBBBBCDBB?BA@@@9@>C=;;;;;*;BBBB:;;BBCCCBBC5<<<<*<AAAC?BAEEACBBCCA@?@@BBBBBC>@AC@DCCCCCCBBBCCCCCCCCCC@@@@A;;6;CBA?B@BBCC
@ATNG8:00314:03942
GATGGTAGTACATGATAGACGACACCAGAAGATCAGGAACTCTAGAAGAATTCAGATTTTTAACACGAGAGTAAACGTAAAAAGAATGGTTTTACAAGACTCACGTTTAACAATATTGCAGCAGTACGCACACAATCGAAGCGCAGTAAGGATGGCTAGTGTAACTAGCAAGAATACCACGAAAGCAAGAAAAAAGAAGTTACGCTATTAACTATTAACGATACCTGTCTCTTCCGAAACGATGAGTACGGATGAGATCTCGTATCGATTCGAGGAAGTCT
+
=><<:5>>;;55?@@>;>?A;59=>8==?9=BBBCC@CAC==<<==8==8=<@@:;;===+B@6;6>AAAACCB=CCCCEED5B?245.555&5;;9>>?>=<<5::09?@@=B;;65=?:99:?:;995<;@@=@@@@7:9ABCCCC?B<@<;7;BCCCICC?;;;@AA>AC@BBB8::@@>9=>>;99:9:9%7<<>B>BBBBCBB?B?AAAA<@:?@>:78/5526678263555'.....5.....(....55522282225;;;16333(.(..33
@ATNG8:00314:03986
ATGTAGTGTCATATGAGAGTGTGTCTCATTCGTTTCGGTAAGAGACAGGTACGTTAATAGTTAATAGCGTACTTCTTTTCTTGTCTTTCTGTGGTATTCTTGCTAGTTACACTAGCCATCCTTACTGCGCTTCGATTGTGTGCGTACTGCTGCAATATTGTTAACGTGAGTCTTGTAAAACCTTCTTTTTACGTCTACTCTCGTGTTAAAAATCTGAATTCTTCTAGAGTTCCTGATCTTCTGGCTCTCGTAGACAGATACTACCATCGATTCGAGGAAGTCT
+
-------84/////77:955/77///99:4989808:-44.4449999.4:5959=5;<A@<@?BBB===<<>7;;99+5:455;;;2>944;.444.4:589:>>@?>FBBBBBCEGCC@CACCCBBBBC>BBCH@BBBBBBBCCCCCCAAAFACCB@CC@C@CBBCBECCC;;;BCB:B?B=;;;;;*;ECCBCBBBBBDCAAA5;;;;*<CCAA?AGFIAEGDCBBB@BACCCBCC>BAB@BCBCCCBBBCBCCCCCCCBC@CCDCBB@BCGGAC@CAAA
@ATNG8:00325:03940
AGTAGCGAGCGTGTGTGTATACACGAAGATCAGGAACTCTAGAAGAATTCAGATTTTTAACACGAGAGTAAACGTAAAAAGAAGGTTTTACAAGACTCACGTTAACAATATTGCAGCAGTACGCACACAATCGAAGCGCAGTAAGGATGGCTAGTGTAACTAGCAAGAATACCACGAAAGCAAGAAAAAAGAAGTACGCTATTAACTATTAACGTACCTGTCTCTTCCGAAACGAATGAGTACCTCTCAGACGCTCGTCCTACCATCGATTCGAGGAAGTCT
+
----//88:9555==></00..----(-//;:;7<9<AB@@AA>;;8:=AA@A@AAA.;7;BCCBBDDDDD;AA;;;;;*;C@E>CCC8AAB?CBBBCCC;;;;?BA?BCC?AAAECCBBBBDCC:;;B@@@@B?CA@@BB@@<A>A;;8;BBBDBBB@DCCCBB>@??@:9299<<<5;<<8899998$8;89=8==<BBB?=@=<B@:>;>>BBD?BBBB@@A=A>AAA;@@B?BBBCCCC@AABBBBBBCBBBBBB?BBB?BBBAB@<@ABB<@;@@AA
@ATNG8:00329:03960
GATGGTAGGCGACATACATACGCGCCAGAAGATCAGGAACTCTAGAAGAATTCAGATTTTTAACACGAGAGTAAACGTAAAAAGAAGGTTTTACAAGACTCACGTTAACAATATTGCAGCAGTACGCACACAATCGAAGCGCAGTAAGGATGGCTAGTGTAACTAGCAAGAATACCACGAAAGCAAGAAAAAGAAGTACGCTATTTAACTATTAACGTACCTGTCTCTTCCGAAACGAATGAGTACGATGAGAGAGCTCTCTCTACCATCGATTCGAGGAAGTCT
+
;<<>@CCC@@@;;?;@BCCECBBCC:;;C?AAACCC?B9;;CAAAB?A@;@<?@?;;;;;';2::DDCCCCCCB=B;;;BBB2BDAC@CDD<DGE?B>000;;45268=>:>>D@CBBAAABABBBCCFFEE@BA<<8000;<009=B?D9946@@DA?AA?BAABAC@BC@BBB@BBCAA8?9829AAAA3BB<??B@A??9:9,:<==??>A=<<ACB?BBBAA@?;=+0..*...)...8::===;;73388:::=;;==>BB?>::===:@@<=8=<;;;;
@ATNG8:00330:03986
ATGGTAGCTCTGCTCTGACTCTCGTACTCATTCGTTTCGGAAGGGACAGGTACGTTAATAGTTAATAGCGTACTTCTTTTTCTTGCTTTCGTGGTATTCTTGCTAGTTACACTAGCCATCCTTACTGCGCTTCGATTGTGTGCGTACTGCTGCAATATTGTTAACGTGAGTCTTGTAAAACCTTCTTTTTACGTTTACTCTCGTGTTAAAAATCTGAATTCTTCTAGAGTTCCTGATCTTCTGGGTCTACGCTCGTCGCGCTACCATCGATTCGAGGAAGTCT
+
///)//////4:9=A@;555///////;;/526>>>8>>:>:>G>CAAA=@@A?@;?<ABBCAF>ABBCDICCC@BCD@D+BB?B@@@5@A;;5<AA=@D?;;;CCC@BBBBCCCD?BBB?B?BBBB>>>B?BBBB@BBBBBBBBBBCBA>>>>9788=BB:=:=>>@??ADC:>;;;;-;:?;@@AA@.==BBB8?>??DCA@>>:>BBB/C===@;@;??<AABAA??;?<>>>B@?<?AAB:A@@@==>>>@??=>=??@A<@@@@AA:?>>@<@===::
@ATNG8:00337:03964
GATGTAGGTGCACATGAGTGTATCCAGAAGATCAGGAACTCTAGAAGAATTCAGATTTTTAACACGAGAGTAAACGTAAAAAGAAGGTTTTACAAGACTCACGTTAACAATATTGCAGCAGTACGCACACAATCGAAGCGCAGTAAGGATGGCTAGTGTAACTAGCAAGAATACCACGAAAGCAAGAAAAAGAAGTACGCTATTAACTATTAACGTACCTGTCTCTTCCGAAACGAATAAGTACAGAGAGTACGATATGTCTACCATCGATTCGAGGAAGTCT
+
@<AEDCD?BABBCBBBBCCCBBAC@DDD>BBCCCC?A>ACBBBCC@BD;;8;CC;;:;:*;>CDFCGHFE;;9/:B:::::*:C>C?BBC9CBB>ACBAAAA@@>?AAB?BBB?BBBACCCDCCCBCBCCC@BBBB>@?BCCCCC@C@C:;:;CCCABBA>ACBBBA?CC?CCC>>>A?=8@9929@?@@.@A=??@BCDFED;>;>>@@:>:>@CCC@CCCBBBBAE@A@@9@00-0@<@ABAAABBBAABDBCCABBCCB?><>A???A=AAB?8<8=888
@ATNG8:00344:03989
GATGGTAGGAGACACGTCGCACACGTACTCATTCGTTCGGAAGAGACAGGTACGTTAATAGTTAATAGCGTACTTCTTTTTCTTGCTTTTCGTGGTATTCTTGCTAGTTACACTAGCCATCCTTACTGCGCTTCGATTGTGTGCGTACTGCTGCAATTTTTGTTTAACGTGAGTCTTGTAAAACCTTCTTTTTACGTTTACTCTCGTGTTAAAAATCTGAATTCTTCTAGAGTTCCTGATCTTCTGGGTCTACGCTCGTCGCGCTACCATCGATTCGAGGAAGTCT
+
78<=;=;B?BAB@?;;:;====699?>?;;?B=BBB=992545555554.5:444.4.4498387544:999<<537333$37,33889.89::+//;6///3?>:>?:>;;==<??899:494788562673:555.5<9=;;55566655222.5555'555,545556:9=6626<<>>0615.5;;==)9:55505<<666>B??<?@A@0>:;9?=?=AA?BBBBBBB?C?CCBBBD9::BB=BBBBAA??>>=>>A>888>=B;;;@@7;;>>=B=?>>>
@ATNG8:00316:04011
GATGGTAGCTATACGTATATCTATGTACTCATTCGTTTCGGAAGAGACAGGTACGTTAATAGTTAATAGCGTACTTCTTTTTCTTGCTTTCGTGGTATTCTTGCTAGTTACACTAGCCATCCTTACTGCGCTTCGATTGTGTGCGTACTGCTGCAATATTGTTAACGTGAGTCTTGTAAAACCTTCTTTTTACGTTTACTCTCGTGTTAAAAATCTGAATTCTTCTAGATTTCCTGATCTTCTGGGATGTGTGCGCAGTGCCTACCATCGATTCGAGGAAGTCT
+
9:<<;=;DCC@BBCB=ACCCDIC:66<<<=>=9=@A@;?@=@=996===@?BB@?@=B;@@;;:B9AB=A@?<<A9BCBCB1A@;?988*3:8<.84949A?AA@?@A=AABBCCCC?CCC>A=@<<:85<<:?AAE<???>==>>>>B@@>>>?;888:>>8=:;;;@A@BAA:==ADK;K:>7;;CCB/A@@@A9>>?889C@@@8====+=;:;A=A=@@<@AAAAAA:A;??>>>B<=988.8///66;=>?;;;=>=AAA=A>>>>>:==<=8=8=:::
@ATNG8:00333:04020
GATGTAGTGATACAGATCAGACACCGAAGATCAGGAACTCTAGAAGAATTCAGATTTTTAACACGAGAGTAAACGTAAAAAGAAGGTTTTACAAGACTCACGTTAACAATATTGCAGCAGTACGCACACAATCGAAGCGCAGTAAGGATGGCTAGTGTAACTAGCAAGAATACCACGAAAGCAAGAAAAAGAAGTACGCTATTAACTATTAACGTACCTGTCTCTTCCGAAACGAATGAGTACGATGAGATCTCGTGTGCTACCATCGATTCGAGGAAGTCT
+
:;AA@BBCEDCCCCCCCCCCCCCCABB@B@BA:;:<?BBCCEDC?DC?CAAC@ACEED1999AABBBBBAAB=::;IHHH5BC>A<@@@9@CEACCCCCBBBBAD@CB?BCC?CCCBBBBBCCCCCCCDC?AABC@BBCBAA@D@C?CA@?ADCBCDBA?BEDDBB?BA=@@@9==9::,9<>>AAABB3BB?BAA=BA>87164;@AB:>:>>BAA?C@:;;CC?FABBB>CCD>?@BBBBBBBBDBBBB?>=>@@>>>AAB:=>>=@@<@???;?:>888
@ATNG8:00341:04010
GATGGTAGGCGTGTGAGAGTCTGCCCAGAAGATCAGGAACTCTAGAAGAATCAGATTTTTAACACGAGAGTAAACGTAAAAAGAAGGTTTTACAAGACTCACGTTAACAATATTGCAGCAGTACGCACACAATCGAAGCGCAGTAAGGATGGCTAGTGTAACTAGCAAGAATACCACGAAGCAAGAAAAAAGAAGTACGCTATTAAACTATTAACGTACCTGTCTCTTCCGAAACGAATGAGTACGATGAGAGAGCTCTCTCTCCATCGATTCGAGGAAGTCT
+
=:4;4444.4955;><==@;99>::0:?;==95555.5.55;5//:3::,//7744444$438445:889444/4;889::+:=<B>BBB8B@A=A780:6///8;8;94:;A055<9;;;:9978=@@@@;>96535///753717.527,39=8;>??;?:88;A;7717@?:@A9949>>7<>AAAA&<<;@522555:8+25'5255064;:;55-2>>>AAA:=:;<=368928;>?;873<?>;=;;<=>888>>A@A<>>>???;<;;=/7/6977
@ATNG8:00321:04082
GATGGTAGCTCGCTGATGAATCTCCAGAAGATCAGGAACTCTAGAAGAATTCAGATTTTTAACACGAGAGTAAACGTAAAAAGAAGGTTTTACAAGACTCACGTTAACAATATTGCAGCAGTACGCACACAATCGAAGCGCAGTAAGGATGGCTAGTGTAACTAGCAAGAATACCACGAAAGCAAGAAAAAAGAAGTTACGCTATTAGCTTATTAAACGTACCTGTCTCTTCCGAAACGAATGAGTACGAGAGAGCACACTGTCTAATCGATTCGAGGAAGTCT
+
@@???BAAAC@;;<<<ABA;955;7;>B?BCBD;:6;=@BCABBH@BB@H@A@ABFEME5C@CBBCBBCBBBB=A@;;;;;.;D?E<AA@9A@C@CCCBB@@00-0;@>;@>@>@DAABCCGCDBAACBCB@BBCC=@@AAA@@@?B<@@@=@CDF@@@D@CBBCCB???;:99?AB::959@@;:;;;=;&;>;00,0;@<;:9)----(-6(/.(.379<6755555A;A888<4<88+//8//5>@@@>>>A>>=A>>>>==>:886=?;??@@<@<?;<;
@ATNG8:00340:04049
GATGGTAGAGAGAGCTCTCTCATCGTACTCATTCGTTTCGGAAGAGACAGGTACGTTAATAGTTAATAGCGTACTTCTTTTTCTTGCTTTCGTGGTATTCTTGCTAGTTACACTAGCCATCCTTACTGCGCTTCGATTGTGTGCGTACTGCTGCAATATTGTTAACGTGAGTCTTGTAAAACCTTCTTTTTACGTTTACTCTCGTGTTAAAAATCTGAATTCTTCTAGGGTTCCTGATCTTCTGGGCTGCGCTGATATGCGCTACCATCGATTCGAGGAAGTC
+
88>?7::>A@@A@94555>>@?A><666<<=@:BBBD>CD@D@BB@@@AB=ABBBC@C@CCA@?A>@?@@@@?;D9;<888)886;?@@9>>==8=<<8;<<=7839=8><88B<>=@7;;:>3;=>882565:9775//.666:889A?<6766-7588=>5;5;>@;;;==@5:;;::-91:48////(//9=@4///8987<<;6<;;;*;9;;<:;<AB=@@><<1:1:1:9:9::899<@6=///9876;@@??@??===9>99===///=<161;;;
@ATNG8:00309:04119
GATGGTAGGAGACACGTCGCACACGTACTCATTCGTTTCGGAAGAGACAGGTACGTTAATAGTTAATAGCGTACTTCTTTTTCTTGCTTTCGTGGTATTCTTGCTAGTTACACTAGCCATCCTTACTGCGCTTCGATTGTGTGCGTACTGCTGCAATATTGTTAACGTGAGTCTTGTAAAACCTTCTTTTTACGTTTACTCTCGTGTTAAAAATCTGAATTCTTCTAGAGTTCCTGATCTTCTGGTGTCGTCTATCATGTACTACCATCTATTCGAGGAAGTCT
+
<>DD@DBB?ABBACB@@@@BA@@@?@A@@?=@:==?G8>>>@;;;;=>CB@CBA@A?B?BC@@<?=@@?>??;>?;99:9:$9><>:::27;=>1:8=:>A>AAAA9959@A@A>>>?BCC@C?A??><9885:<895////.357557566666+/./(//)//53::66755065555*528389;;A*>>AAA:AA@AA>>=8808=<>/>;;;A=B>BC5;;BCA=>:=;>>??==:=AA<==>@@@>>>>>>?@@?====<@???AA<BAAA<=7==//
@ATNG8:00313:04115
GATGGTAGCTCTGCTCTGACTCTCGTACTCATTCGTTTCGGAAGAGACAGGTACGTTAATAGTTAATAGCGTACTTCTTTTTCTTGCTTTCGTGGTATTCTTGCTAGTTACACTAGCCATCCTTACTGCGCTTCGATTGTGTGCGTACTGCTGCAATATTGTTAACGTGAGTCTTGTAAAACCTTCTTTTTACGTTTACTCTCGTGTTAAAAATCTGAATTCTTCTAGAGTTCCTGATCTTCTGGATACACTCATGTGCACCTACCATCGATTCGAGGAAGTCT
+
//::6<?BBA<<A@@CC@@@BBB96;@ACCAA>BBBB<BB?BACBACCCD?BBBDD@C?CCCC@C@CCCCCCCCCABBBBB1BC@CBCF>CBAB?BCCACC;;;BBBE@BBCCCCCC?CBC@B?CBCCBCBB@CAAB>AABBBBBBCBBBBBBBC?BAA>@C@C?BBCCCCCCC=C;;;<.;>C@CCCCC5CCAAA<ACDDCCCAAA@CDCD5B@@AC?C?@A?@BACB:::;@CCBBBB@BCCBCCCCCCFCC:;:CBBB@CCD@B9::BB@BBBB?C@BB??
@ATNG8:00314:04133
GATGGTAGCGCATATCAGCGCAGCCCAGAAGATCAGGAACTCTAGAAGAATTCAGATTTTTAACACGAGAGTAAACGTAAAAAGAAGGTTTTACAAGACTCACGTTAACAATATTGCAGCAGTACGCACACAATCGAAGCGCAGTAAGGATGGCTAGTGTAACTAGCAAGAATACCACGAAAGCAAGAAAAAGAAGTACGCTATTAACTATTAACGTACCTGTCTCTTCCGAAACGAATGAGTACTATGTAGAGCTCTATACTAATCGATTCGAGGAAGTCT
+
BCDD@C:55<<A@@@BCBBDBBACC=CBB?BBDDAA>A@CCGBBBC@BC?B@CCB>@@@@0@?CBCBDCCCCDD=@B9:;;;*;@=A4;;;.;CCABCBICCC;;8;@BB?BGF@BBAABCCEABACBBBADBICCC?BBAA@B@@<@?BAA?ACCCECCC@CCD@@@@CC@BBB>AABBA<A@@>@@@AA2AB?B>>>BBBAB5879A@@394:;AAC@CCBCBBB?B@CDD@FAA?ABABBCBBBBBBCCBBACCCCAAACC?@@@@?;@AAC<A:>:::
@ATNG8:00328:04097
GATGGTAGTGTCATATGAGAGTGTGTACTCATCGTTTCGGAAGAGACAGGTACGTTAATAGTTAATAGCGTACTTCTTTTTCTTGCTTTTCGTGGTATTCTTGCTAGTTACACTAGCCATCCTTACTGCGCTTCGATTGTGTGCGTACTGCTGCAATATTGTTAACGTGAGTCTTGTAAAACCTTCTTTTACGTTTACTCTCGTGTTAAAAATCTGAATTCTTCTAGAGTTCCTGATCTTCTGGTATGACTAGTGTACTACTATCGATTCGAGGAAGTCT
+
/:771//4444444<9;;>>==;;;;997///////(//392::;;956.59955.54999>2515<;;56599455555$4939:;>>0:5456;55.5:59;;;;<8<666=<<<96665;9>5555555.55;<8;;;<<;;;=<@ACB;;<9<<@:==;?7;;=:::=6646>>@@/:39.5555&4;<>>466>=<9;55549999$55555.5.6=89;6654<395554<9939995999<<;;;;;666555:5559999355657<8;///
@ATNG8:00332:04124
GATGGTAGTGCGTGAGAAGAGACCCAGAAGATCAGGAACTCTAGAAGAATTCAGATTTTTAACACGAGAGTAAACGTAAAAAGAAGGTTTTACAAGACTCAACGTTAACAATATTGCAGCAGTACGCACACAATCGAAGCGCAGTAAGGATGGCTAGTGTAACTAGCAAGAATACCACGAAAGCAAGAAAAAGAAGTACGCTATTAACTATTAACGTACCTGTCTCTTCCGAAACGAATGAGTACTACTCTCAGAGACACACTAATCGATTCGAGGAAGCT
+
;;?C;CBBCBBCBBBCD;;:CDFJ?BBB@CBBBBB=A<ABC;;:A=A@;<89:443889'97<:::9373333*3345?@?+><5:.555&555.577://)/775<9;?7:?C25:BABBBBBCCBABA<;7:@<?=A988=?7949=@<@;@::5A;;@<?;BB=B>BB@@@:?BBBBC;:<=>BBDDD2A><B??>@??AB8>;;;9A4<8=9@@=<>>>>?AA=@>@@@;>?>077<>==?A777@AB@BCB>;<9<6664;::;A:>;;;8=9869
@ATNG8:00341:04124
GATGGTAGGAGACGAGCGTCGCACACGTACTCATTCGTTTCGGAAGAGACAGGTACGTTAATAGTTAATAGCGTGCTTCTTTTTCTTGCTTTTCGTGGTATTCTTGCTAGTTACACTAGCCATCCTTACTGCGCTTCGATTGTGTGCGTACTGCTGCAATATTGTTAACGTGAGTCTTGTAAAACCTTCTTTTTACGTTTACTCTCGTGTTTAAAAATCTGAATTCTTCTAGAGTTCCTGATCTTCTGGTGTCTGATCTGTATCACTACCATCGATTCGAGGAAGATCGATAGTACTACCCGTAACTTCCCA
+
::89:?:=:...-----77:<>9:;CCBBCC@A@<B@A@:@A?D?@@@BB@@>@A@>?9<18333-46;:==88343499;;;):<3///66*6///05550/-(-555--(//66866=9;>>;><@A=8858>;AA@A355<:89///9966-,--(---279.3.55598555:465555&57:489999+:;?@A9;;:>>:96///*/<::(//667373//)/:;;:8:;A9=<;A;;7;@@<@@A@??>>;;;>>@==>A==:;;;>>>:>@?;99),,,,,,,665566666/665-..499.5
@ATNG8:00320:04158
GATGGTAGTCTCAGATAGTCTATAGTACTCATCGTTTCGGAAGAGACAGGTACGTTAATAGTTTAATTAGCGTACTTCTTTTTTCTTGCTTTCGTGGTATTCTTGCTAGTTACACTAGCCATCCTTACTGCGCTTCGATTGTGTGCGTACTGCTTGCAATAATTGTTAATCGTGAGTCTTGTAAAAACCTTCTTTTTACGTTTTACTCTCGTGTTAAAAATCTGAATTCTTTTAGAGTTCCTGATCTTCTGGGTGTATCAGCGAGTATCTACCATCGATTCGAGGAAGTCT
+
////6:9;@;?:==;;;<;;;=<666<;:9;;:::>7>><>:?;@@;;;6;;<;;493994//(/)/)/:99::44.444444#4:.449904455499<499.55/://)//:77755.4:<8=9=@?CB=BA==A??;?BB;:;@000;;.-(-583--(-(/:)/)-////778886555555$5.549<<<<)56<<@>+:////7:77949:::$544558=9==@@2@?;;;;@:>>AB:979?AD;A9;:=@>99949>:>><59.90////)//;<7?<>666
@ATNG8:00343:04184
GATGTAGAGAGACTTAGCGCACCCAGAAGATCAGGACTCTAGAAGAATTCAGATTTTTAACACGAGAGTAAACGTAAAAAGAAGGTTTTACAAGACTCACGTTAACAATATTGCAGCAGTACGCACACAATCGAAGCGCAGTAAGGATGGCTAGTGTAACTAGCAAGAATACCACGAAAGCAAAGAAAAAAGAAGTACGCTATTAAACTATTAACGTACCTGTCTCTTTCCGAAAACGATTGAGTACGATGAGATCTCGTGTGCTACCATCGATTCGAGGAAGTCT
+
9;@AAA@@ACBBBC@CECCB@AA>ADDGCB@BCD@B@@ABBDC=BB@D@B@?=====.??BBBAAACCBBB>BB>=;;;,><8><@@@6@@@=AABBAA???<@<@@=AAA6<9AAA?>>AA@???A>>:>>>>;<<<;;8//-/9=<B@B:;;AA8868BBCCA?CD@D8929@999,9888)888888%8949=@ADC@880//)/<//)/)/;>;;7;>>;;///)/)/,,,',...)-::8>@BB?>>>?;==??>>687@@D=A<<<<==BBBA?C@D999
@ATNG8:00300:04199
GATGGTAGAGTATCATGTGTATCTCCAGAAGATCAGGAACTCTAGAAGAATTCAGATTTTTAACACGAGAGTAAACGTAAAAAGAAGGTTTTACAAGACTCACGTTAACAATATTGCAGCAGTACGCACACAATCGAAGCGCAGTAAGGATGGCTAGTGTAACTAGCAAGAATACCACGAAAGCAAGAAAAAAGAAGTACGCTATTAACTATTAACGTACCTGTCTCTTCCGAAACGAATGAGTACTACTCTCAGAGACACACTACCATCGATTCGAGGTAGTCT
+
4:>>=BBB@ABABAB;;;BBBBCCC=AAB>AAACED@C?BBCCCBB?BB<A=ACBBBDDE5C>BBCCCECCCDC>CBCCDDD3DE@B=???7@BB=@ACDCCCBB?B?BA?BBB@BCBBBCCCCCCCCCDCC@CBBB@BBAA@BCB?B?B::8;BABBDCC@CBBAAA>AC?CCF<>>@@@9@>@<9:9999%9D;@???BCB??;;8<;?>5;5;;ACC@CDCCCCC@D@@@C@CCC@AAADCBBBBBBBBCCDBBBBBBBBBBB?C@A=AA<@@@?:?>A>>;
@ATNG8:00304:04206
GATGGTAGTATCTGTCTACGAGAGCCAGAAGATCAGGAACTCGTAAGAAGAATTCAGATTTTTAACACGAGAGTAACGTAAAAAGAAGGTTTTACAAGACTCACGTTTAACAATATTGCAGCAGTACGCACACAATCGAAGCGCAGTAAGGATGGCTAGTGTAACTAGCAAGAATACCACGAAAGCAAGAAAAAAGAAGTTACGCTATTAACTATTAACGTACCTGTCTCTTCCGAAACGAATGAGTACTATAGACTATCTGAGACTACCATCGACTTCTAGAAGTCT
+
>@5569?@?B@;:BA;;66>>BBCB?B@@=@C;;00*0600////)/95;;04-339<==>=,;8;0////66//(/344;==)::8=7<<<0;;;:>@@>>>>9:9)9<>=<@@?9=<=<=>99:A00/:9=97<@@@499??@CBB@D?B<;6:>@>??BC>AAAA@A=A@=AAA?BBBBA8=7748ACCFD)BB98849BAA=88379<>;;9;<<;?<<799448396:49=>5;73,333373;:::4448=:8<<999///8838677---(-5-//6<955
@ATNG8:00305:04228
GATTAGTATAGAGCTCTACATAGTACTCATTCGTTTCGGAAGAGACAGGTACGTTAATAGTTAATAGCGTACTTCTTTTTCTTGCTTTCGTGGTATTCTTGCTAGTTACACTAGCCATCCTTACTGCGCTTCGATTGTGTGCGTACTGCTGCAATATTGTTAACGTGAGTCTTGTAAAACCTTCTTTTTACGTTTACTCTCGTGTTAAAAATCTGAATTCTTCTAGAGTTCCTGATCTTCTGGATATGAGTGACTCGTGCTACCATCGATTCGAGGAAGTCT
+
BBC@CCCBBACCBBBCCCCBBBCCCCCCA@?@CCC>CC?C?CCCCAAA?CCCBB?B>AAA@?C?CCAB@ACCC?BCCCC3BB?BBBD=BBBB@BBB@BB;==BCBB?ACBBB@??;<<<<@<AAAAA<<><@A::8;A@CA@@@@BAA@@???<@?>;>><><@@AA@@@@@<A@A@A5@8=8:::::*:>777)//9///=:9=8>==</8@AAA<B;@@=>>>@;;;<@=@AAA>=:=AA=AA>=>???@@@??A>>==@>;B@>>6506;66066;96:
@ATNG8:00312:04219
GATGGTAGGACGAGCGTCTGAGAGGTACTCATTCGTTTCGGAAGAGACAGGTACGTTAATATGTTAATAGCGTAACTTCTTTTTCTTTGCTTTCGTGGTATTCTTGCTAGTTACACTAGCCATCCTTACTGCGCTTCGATTGTGTGCGTACTGCTGCAATATTGTTAACGTGAGTCTTGTAAAAACCTTCTTTTTACGTTTACTCTCGTGTTAAAAATCTGAATTCTTCTAGAAGTTCCTGATCTTTCTGGGTCTACGCTCGTCGCGCTACCATCGATTCGATGAAGTCT
+
55<B:>BB?B<;;B@@@?;A@CDC@CCBBBCC@CBBC>CC>@=@BAA@AA=AACB@;@99:555.47==@<<;;7;B<@@CBB,555)59;>4666>9<5/)//)//:::><>@CBA<<<059?:=8>@;;;BDD@BCDCAAA@BCCAABCEA:;:BB;A:97999B:999;;<<;;.444444$4.4399:<<*<====6=695@@5955.5555$55555.57<@;=<<00)/:3:699;:555)44:<1<666;;;=?;=999///77)//555=8=:::<<8::8;
@ATNG8:00315:04215
GATGGTAGTAGTACACTAGTCATACCAGAAGATCAGGAACTCTAGAAGAATTCAGATTTTTAACACGAGAGTAAACGTAAAAAGAAGGTTTTACAAGACTCACGTTAACAATATTGCAGCAGTACGCACACAATCGAAGCGCAGTAAGGATGGCTAGTGTAACTAGCAAGAATACCACGAAAAGCAAGAAAAAGAAGTACGCTATTAACTATTAACGTACCTGTCTCTTCCGAAACGAATGAGTACTACTCTCAGAGACACACTAATCGATTCGAGGAAGTCT
+
CCCC@DCBBCBBBDCCBCCCCBCBC@CBB@@@@@@@=A@CCCCCBB@BD@C@CCBBABBB2B?@@ACCCDDDBB;@<@=99=,=?;@29:;*:AA>ABBBBCAAB?B@CD@CBB@BCDCEBCCCCFDBBBBE@B@@@?BAAABBAB?B@BBC?BDCCCCCA=BBDBBA=::48?84993333&333,37789(7<8:9>>?@A=>1816:<==@<??BBC?CAABBCC@F?BBB>BBA?BBBAAABBABACCCBBBB@@A@@A;;7;@@AB588AA=A:>>D@
@ATNG8:00345:04213
GATGGTAGTGTCATATGAGAGTGCGTACTCATTCGTTTCGGAAGAGACAGGTACGTTAATAGTTAATAGCGTAACTTCTTTTTCTTTGCTTTCGTGGTATTCTTGCTAGTTACACTAGCCATCCTTACTGCGCTTCGATTGTGTGCGTACTGCTGCAATATTGTTAACGTGAGTCTTGTAAAAACCTTCTTTTTACGTTTACTCTCGTGTTAAAAATCTGAATTCTTCTAGAGTTCCTGATCTTCTGGCGCGTATGTATGTCGCCTACCATCGTTCGGTCAGAGTCT
+
4=<=?BC?@@A@BBBCBBCECGDDCD:;;CCB?BA@?:?B;A?BCCCCCD?@BB;;457<<<B@CACDD@A00*0>900000(///)599>4=B@@=B:;55@9>>?>?A>ACFDCBBB?BBA6;8;BBCBBBE?BBCC@DCCCGAAACCCBBBCCC?BBC@CBAE@CBBCBBBBB@A;;;;;*;=B=AABBB5CDCDC=C;;;AA:;99=@<@@0>@@9999?CD@@@@@@@A=B?BBCABA>@@C?CCB;;<CDDAAA@@BA?A@@@CBCCB?CE?AABFDCCAA
@ATNG8:00300:04247
GATGGTAGGACGAGCGTCTGAGAGGTACTCATTCGTTTCGGAAGAGACAGGTACGTTAATAGTTAATAGCGTACTTCTTTTTCTTGCTTTCGTGGTATTCTTGCTAGTTACACTAGCCATCCTTACTGCGCTTCGATTGTGTGCGTACTGCTGCAATATTGTTAACGTGAGTCTTGTAAAACCTTCTTTTTACTTTTACTCTCGTGTTAAAAATCTGAATTCTTCTAGAGTTCCTGATCTTCTGGGTGCGCTACAGTCTCTCTACCATCGATTCGAGGAAGTCT
+
//::3:<<9@@@>?<<<<CBBCCC?CBBBCAA?BFCF>CC?C?BCCCDBB?BBB@@<@=@DCC@C@CCCCCCCCC?@@>>>0=>;?@A@=AABC@CCC@CC=@@@BBC?BBDA@ABC?BBC@C@CCCBBBBB@CBCC>A@BCBBBCCBBBCBBCB@CCC@DD?B?CBDCCBCCGACCCCC<B?B><;;;;*;BBCC;CDFCCB@@A?<@@@A0ABBBB@B@BA=??BAAAB?B?AA@B@?5;;;;0;A@BBBBCCCBBBBCBCEGACBBBBB?BCCC?C?CC>>
@ATNG8:00303:04271
GATGGTAGCACACGAGATCTCATCGTACTCATTCGTTTTCGGAAGAGACAGGTACGTTAATAGTTAATAGCGTACTTCTTTTTCTTGCTTTTCGTGGTATTCTTGCTAGTTACACTAGTCATCCTTACTGCGCTTCGATTGTGTGCGTACTGCTGCATATTGTTAACGTGAGTCTTGTAAAACCTTCTTTTTACGTTTACTCTCGTGTTAAAAATCTGAATTCTTCTAGAGTTCCTGATCTTCTGGTGTCTGATCTGTATCACTACCATCGATTCGAGGAAGTCT
+
48:;055:::::656==<<6666>=======A495555&5;6;6;;<>>==8<;;54.4.44;;5<0448444899599777$38593333&3:::5:9979949<9733,33889:99==;;8<8=873388;8>=<=7==888://.3...33..6<>:??<>:>>B>=AAAB5;<<<<.<>C@BBBBB0BBB@A+00>;;9@@@@4;9:9'9999C>A>AC@CBBCBBB>B>???AAA6;:;7;@@DCDCCCBACCCF@@ABB?BBBBCD@DBBB?B?BAAB
@ATNG8:00349:04257
GATGGTAGCTCGCTGATGATATCTCCAGAAGATCAGGAACTCTAGAAGAATTCAGATTTTTAACACGAGAGTAAACGTAAAAAGAAGGTTTTACAAGACTCACGTTAACAATATTGCAGCAGTACGCACACAATCGAAGCGCAGTAAGGATGGCTAGTGTAACTAGCAAGAATACCACGAAAAGCAAGAAAAAGAAGTACGCTATTAACTATTAACGTACCTGTCTCTTCCGAAACGAATGAGTACTACTCTCAGAGACACACTAATCGATTCGAGGAAGTCT
+
BBCB@CAABCBCBBCCBBCCDCBBB@CDE?CCCD@@?@?DBCAAAC?CC=?=?@@@@C@@2A=ABBBBBFCBBB<@@>@@@@1@B?B;@@@7ABC?CCCBCBDBB?B@BB?BCC>A@CBCBBBDCCCCBACC@DBBB?B@??BCBB?C@C@@>ACCCCCBB?C???9959A?@@9,333333&38<8=AABB3BD@;<9=C==>>6856?AA=A=>>AAA>A@?ABBB@B7A@B>BBB?BABCCCCAAACCCBBBBBB@???@@@<@===A=B>??=B=B;;<
@ATNG8:00304:04315
GATGGTAGCACGAGTCACTCATATCCAGAAGATCAGGAACTCTAGAAGAATTCAGATTTTTAACACGAGTGTAAACGTAAAAAGAAGGTTTTACAAGACTCACGTTAACAATATTGCAGCAGTACGCACACAATCGAAGCGCAGTAAGGATGGCTAGTGTAACTAGCAAGAATACCACGAAAGCAAGAAAAAGAAGTACGCTATTAACTATTAACGTACCTGTCTCTTCCGAAACGAATGAGTACTATGTAGAGCTCTATACTAATCGATTCGAGGAAGTTT
+
;;??;?@CBCBA<BDCCCCCCBBAA>BBB?BBBBAA>B@DCDDDCB?BC@C@BBBCCCCC3C?CCBCDC@A@BA9??9;;;;*;A=C?BEF<CCFADCCCBBA994;@BB?BCC@CBBBDCCCCCCCBBBBC?CCBD>ABBBAAAB?D?CCC?CCCCCCBB?BCBBBA?DD?>>?799@@@;AA@?@@@@@2@C?@;;;@@@@@:>:=?AA;><>@CCC@CCCCCBA=?=?DD>EAA>ABBBBCBBBBBBB>>?AAAAABBB??;??BBB=BBAA=A7;:@9
@ATNG8:00318:04317
GATGGTAGGCGTGTGAGAGTCTGCCCAGAAGATCAGGAACTCTAGAAGAATTCAGATTTTTAACACGAGAGTAAACGTAAAAAGAAGGTTTTACAAGACTCACGTTAACAATATTGCAGCAGTACGCACACAATCGAAGCGCAGTAAGGATGGCTAGTGTAACTAGCAAGAATACCACGAAAGCAAGAAAAAGAAGTACGCTATTAACTATTAACGTACCTGTCTCTTCCGAAACGAATGAGTACGATGAGAGAGCTCTCTCTACCATCGATTCGAGGAAGTCT
+
:=AA>ABC?@@@;995@?ACBBAA=4<@<7@A;;9B=@=BBAAACC@BB@C;>BAABEGF+?7555:998=333(3333333$3838,333&3884:888BCCBB?B?9838>>;;:;=::;;==<@?????=AA??;?AAAAA??;?<@@B>AAB?9:9B?BCB@AA>AC?BBC>A@99:,898/3<CAC19;7;@>7888::18188885;5;>=@D>@@888;;8=7<9:1800)0//99;;8;??:<==;;;9::=;;;@A<C888;;9=:65.56:69;
@ATNG8:00348:04314
GATGGTAGTATCTGTCTACGAGAGCCAGAAGATCAGGAACTCTAGAAGAATTCAGATTTTTAACACGAGAGTAAACGTAAAAAGAAGGTTTTACAAGACTCACGTTAACAATATTGCAGCAGTACGCACACAATCGAAGCGCAGTAAGGATGGCTAGTGTAACTAGCAAGAATACCACGAAAGCAAGAAAAAGAAGTACGCTATTAACTATTAACGTACCTGTCTCTTCCGAAACGAATGAGTACACACTCTCATATGACACTACCTTCGATTCGAGGAAGTCT
+
::;<=@;B;;9555;<<<>><<><>:><<8<=655=8=5:;<;;:<?5404537373333$36;;;433;7379,9844444$4<7<.555&59;5<B>BCDCCB=A?::6:AA?BCECCBCDJGCCCCCBB?BBBB@BAAABBBB>C@BBB?BCBBBBBB?BBBCCC?CB??@@?BBBAB;@9939@@@B2ACAE888A@??B3838>==5;5;>AAB?BBCCFBC?B@CBC<AAC?CAA@CABBCCCBAA>@@@=AACCCBAB>@;??AA>BBBB?C@BCAA
@ATNG8:00313:04356
GATGGTAGCTATACGTATATCTATGTACTCATTCGTTTCGGAAGAGACAGGTACGTTAATAGTTAATAGCGTACTTCTTTTTCTTGCTTTTCGTGGTATTCTTGCTAGTTACACTAGCCATCCTTACTGCGCTTCGATTGTGTGCGTACTGCTGCAATATTGTTAACGTGAGTCTTGTAAAACCTTCTTTTTACGTTTAACTCTCGTGTTAAAAATCTGAATTCTTCTAGAGTTCCTGATCTTCTGGGATGTGTGCGCAGTGCCTACCATGATTCGAGGAAGTCT
+
9:;<@C@BBB>?;966===BCCC>>=@B@BAB>BCJC=BB?B?A@@BBBC@CDAA><@-00997;6;;@AAB??@?CCCDC1?>;<7787&3<:<9===8>A:><>>00*0@@099BB?BCA<?;>==878;;:?>?><???@@AA@A@B?>>::;5;::9;:5;:>?@@AACCD:>>CDD6@8<7::::;+;>>AA7:7;@>>=>=::16667)7///8050:@<@@A@?>@9@:==<A?@<;=@@6@///77<===>>>@?=DDD=>????;>?>B=B=B>>>
@ATNG8:00316:04357
GATGGTAGTATAGAGCTCTACATAGTACTCATTCGTTTCGGAAGAGACAGTTACGTTAATAGTTAATAGCGTACTTCTTTTTCTTGCTTTCGTGGTATTCTTGCTAGTTACACTAGCCATCCTTACTGCGCTTCGATTGTGTGCGTACTGCTGCAATATTGTTTAACGTGAGTCTTGTAAAACCTTCTTTTTACGTTTACTCTCGTGTTAAAAATCTTGAATTCTTCTAGAGTTCCTGATCTTTCTGGCGCGTATGTATGTCGCCTACCATCGATTCGTAAGAAGTCT
+
5:<=<BBA@@@966=BCC;:9CCBBCCBBABB>BBBC>CC@B?CBCCCAAA?A@=?6:59@@?4958=@@@AA@A>??>>=,<A=?ACC:?=?A498>:?A<@@A@??:?B??;CFB=888<?:=>9886:><A@@@7;;=:::;;;>?>=;76<)///////)/6;==;==;=>15-388*8*-,--;;;,99==;4:>>======?;<<<<+///,/=6=6??;>>>AA==9=6;;=>>A@3;;;5;<=@AAA;;;?@=7//-/==9==A===76---4--+-367
@ATNG8:00329:04352
ATGTAGGACGAGCGTCTGAGAGGTACTCATTCGTTTCGGAAGAGACAGGTACGTTAATAGTTAATAGCGTACTTCTTTTTCTTGCCTTCGTGGTATTCTTGCTAGTTACACTAGCCATCCTTACTGCACTTCGATTGTGTGCGTACTGCTGCAATATTGTTAACGTGAGTCTTGTAAAACCTTCTTTTTACGTTTACTCTCGTGTTAAAAATCTGAATTCTTCTAGAGTCCTGATCTTCTGGGCTGCGCTGATATGCGCTACCATCGATTCGAGGAAGTCT
+
------(---//8444443;;<8=:::@@@<@BBB>BB@E@EBCCDCC@CCCCC@C?BBBB8;:<CCCCBBBE@CBBBA0A@<AC?C?CCBC:;;C@BB;;;@BBCACCCCDBFD@CCD@C?BBCCDCBB=BCCC8:9CB@@CB@@@BBBBBC?BCC?CC@C@CCCCCCCCB?BAAAA7A>C>A@@@@0ACECD;;;CBBBCCDC@CDDE5BAA@@?A@BB>@@CCCCCC@AAABBB=@?BD>D:;;ACCCCCCCCCCCDDD@C@@@BA?ACBC?B>A989
@ATNG8:00331:04358
GATGGTAGCGCATATCAGCGCAGCCAGAAGATCAGGAACTCTAGAAGAATTCAGATTTTTAACACGAGAGTAAACGTAAAAAGAAGGTTTTACAAGACTCACGTTAACAATATTGCAGCAGTACGCACACAATCGAAGCGCAGTAAGGATGGCTAGTGTAACTAGCAAGAATACCACGAAAGCAAGAAAAAGAAGTACGCTATTAACTATTAACGTACCTGTCTCTTCCGAAACGAATGAGTACGATGAGAGAGCTCTCTCTACCATCGATTCGAGGAAGTCT
+
:;A@?A05:ACCBBBBCCCBBBBB>ABB?;;<GBB@B@BBDCBCC@CD?B?BCCBBBBB5BACCCCDBBBBBC>BBBCCCC5CC@C@BBB<BCDACBBBCCC@?<@?AA?BCC?CCCDBBBCABBDCAAAGADBBB?BAAABBBC@CAEBB>BCCCBBBA@DCC@@@@BB@BBB988===6?=>9>CBCC2CD?C>>>CDB>><>?AAA?<>:<CA@@>@BBBBCB?B?CCD>BAA?BBBCCCCAABBBCBBBCBBBAB@;;CA;?;;;;;5<>@@;A7;;;;
@ATNG8:00333:04341
GATGTAGCTCTGCTCTGACTCTCGTACTCATTCGTCGGAAGAGACAGGTACGTTAATAGTTAATAGCGTACTTCTTTTTCTTGCTTTCGTGGTATTCTTGCTAGTTACACTAGCCATCCTTACTGCGCTTCGATTGTGTGCGTACTGCTGCAATATTGTTAACGTGAGTCTTGTAAAACCTTCTTTTTACGTTTACTCTCGTGTTAAAAATCTGAATTCTTCTAGAGTTCCTGATCTTCTGGGTGCGCTACAGTCTCTCTACCATCGATTCGAGGAAGTCT
+
@@@CCEBAB>><<;??;=>CCCGDAAACDGE@CBAA?<>=;:;AABCA;;<CC@B@BBBF?C@CFCEICCGD@@@???,;<4;<;;0;AAB<A@D<>>;9;9@@A@CC@996=@8<<>8?;999@@?@@?BB@@<ABD;;;AAAA;;;;:AA<;99;::5:=@@BBB@@@?499AAA0?:>9>>@A@,@@;;;0:;<;AA;;9:299=9,9==;;;;=@B=BBA@@@A=A?BBBBAB;@;;;/;B;;;B@@?A@@AC@@ACB=@@:99:49>@C<A?A@::
@ATNG8:00338:04384
GATTAGTGCGTGAGAGAGAGACCCAGAAGATCAGGAACTCTAGAAGAATTCAGATTTTTAACACGAGAGTAAACGTAAAAAGAAGGTTTTACAAGACTCACGTTAACAATATTGCAGCAGTACGCACACAATCGAAGCGCAGTAAGGATGGCTAGTGTAACTAGCAAGAATACCACGAAAGCAAGAAAAAGAAGTACGCTATTAACTATTAACGTACCTGTCTCTTCCGAAACGAATGAGTACTATAGACTATCTGAGACTACCATCGATTCGAGGAAGTCT
+
:;;<ADCCC@@ACBBBCCCCCCC?C@A?ACFDBB?B@CCCBBBB?BC@D@CCAAABBB3A?@AAA@@?@999,9>;<;;;);A<?:?>?4@BB>BBBBCCC;;:;@CC@CCC?BBBBBDCCCCCBBBDCC?CCCC?BBBBCCBB>C@CAA>ACBBBBCC>BB??CA?CC@BBB?BBCDD=B@?<>BBBB3BC?B?>>BCA@>:>:==@@<@<@@BCC?AAABBBB?B?BBC>CBB?BBBBBBCAAAA@AB>>;BBBBBAA??>?CBBBBB?BBBB?B@B???
@ATNG8:00327:04391
GATGGTAGCAGACGTGACAGAGCGCCAGAAGATCAGGAACTCTAGAAGAATTCAGATTTTTAACACGAGAGTAAACGTAAAAAGAAGGTTTTACAAGACTCACGTTAACAATATTGCAGCAGTACGCACACAATCGAAGCGCAGTAAGGATGGCTAGTGTAACTAGCAAGAATACCACGAAAGCAAGAAAAAAGAAAGTACGCTATTAAACTATTAACGTACCTGTCTCTTCCGTAACGAATGAGTACGATGAGAGAGCTCTCTCTACCATCGATTCGAGGAAGTCT
+
/;;;;;;CCBBCAA===>B?CCAAAACCC>>@@9;43959>:;??B>BB?B<@=>9999:(9/97@B?>?>;==,99;9999$9=99.555&5<<7>:69555498@8<>8555455B=>DCCBBBG;;;CD<@;99:>:=>?B>?<@=A::69@@@ABBB?BAA=@@<00,0><)07;;;3777/77;;<<&877(557222887(./'/888(/(/7::<;@?>??==9;17886::;8<<;<@>?>>99:BAAAAA<<>@?>?770787773,38896;7;733
@ATNG8:00337:04437
GATGGTAGTGTCATATGTGAGTGTGTACTCATTCGTTTCGGAAGAGACAGGTACGTTAATAGTTAATAGCGTACTTCTTTTTCTTGCTTTCGTGGTATTCTTGCTAGTTACACTAGCCATCCTTACTGCGCTTCGATTGTGTGCGTACTGCTGCAATATTGTTAACGTGAGTCTTGTAAAACCTTCTTTTTACGTTTACTCTCGTGTTAAAAATCTGAATTCTTCTAGAGTTCCTGATCTTCTGGACAGAGTGTGCAGATATCCATCGATTCGAGGAAGTCT
+
9;@A<AACCBBBBBCCBCCCCCCCCABBAB;;8;@@>5=B@B@BCCDDDD?BCDCCBD@CCCC?B@CDCCAABCB==>===,=A=BBDC>CBBD?BBDACC?BAADCC@CCCCFCCB?DDD@D?CCCC@AAC@CDDD?BBBBBBCCCCCCCBBBC@DDC?B@>B?CCABBDCCC?BA@@A6><?89:999*;AA@A=BCDCCDDCCD@DKKK5BBBCE@CACCACCCDDBD?C@CCBBBB;:9B@CEBBBDCCCEBBCCCCDC@CCBBBC@BBBB?B>BBBA
@ATNG8:00347:04433
GATGGTACTTATATCGCGTCGCTATCCAGAAGATCAGGAACTCTAGAAGAATTCAGATTTTTAACACGAGAGTAAACGTAAAAAGAAGGTTTTACAAGACTCACGTTAACAATATTGCAGCAGTACGCACACAATCGAAGCGCAGTAAGGATGGCTAGTGTAACTAGCAAGAATACCACGAAAGCAAGAAAAAAGAAGTACGCTATTAACTATTAAACGTACCTGTCTCTTCCGAAACGAATGAGTACACATCGTCGTGTCGTGCTACCATCGATTCGAGGAAGTCT
+
888868--/)/88<:;;=;;;;;=>>:?==;=C=BBB?A<@@@?ABB?=>;D?CBBAAAAA2A@CCCCCBBA@@@8;9;@AAA2BC?C?BCC9AABACGIDCCCBB@B@BA?@@@=@@@@A;;<CEDCCDDCB=BA@@<@BA@AC??;@>?;949@>>?BAB?BBBA@A<9938<;/88888*3776777777$3<8869955///*//69::)//(8=@@@@ECBABBC?B>@??:=;=8979ABB999EDBB>BBAABBBCBBBBB?BBBBBB?A@@@4949A@A
@ATNG8:00306:04448
GATGGTAGCTCACGTACGTCACACGTACTCATTCGTTTCGGAAGAGACAGGTACGTTAATAGTTAATAGCGTACTTCTTTTTCTTGCTTTCGTGGTATTCTTGCTAGTTACACTAGCCATCCTTACTGCGCTTCGATTGTGTGCGTACTGCTGCAATATTGTTAACGTGAGTCTTGTAAAACCTTCTTTTTACGTTTACTCTCGTGTTAAAAATCTGAATTCTTCTAGAGTTCCTGATCTTCTGGAGATACACATGATACTCTACATCGATTCGAGGAAGTCT
+
BBCC@CBBCBBBBCBBAB@CBCCBBBCCDBBB@CCCC>DE?B>ACDDDBA>ACCCC?C?BBCC?C?AACAABBBB;====;,=?:@@@A:BBBB>BBC>BB777>CBB?AABBBCCC<AA>:?:@@>>>>>>:?AAA7;;>>>>>>?A??A=><A:;>;<??;@;A===A@@@A;<<<AA5A=D<?9998+99667(------;=<@:>DDD/AAAAA;A<AA<@@@@>>><A<>=A@@@6=<A=???@@@BA>>>@>><AAAA?AAAA@@8;;AA;A;@>99
@ATNG8:00350:03870
GATAGCTCGCTGATGATATCTCCAGAAGATCAGGAACTCTAGAAGAATTTAGATTTTTAACACGAGAGTAAACGTAAAAAGAAGGTTTTACAAGACTCACGTTAACAATATTGCAGCAGTACGCACACAATCGAAGCGCAGTAAGGATGGCTAGTGTAACTAGCAAGAATACCACGAAAGCAAGAAAAAGAAGTACGCTATTAACTATTAACGTACCTGTCTCTTCCGAAACGAATGAGTACTATAGACTATCTGAGACTACCATCGATTCGAGGAAGTCT
+
CBBAABBCDCBBAC??@CBBBE?CBC@CCCCCC@C@BBCCBBB?CC@DD>C@@???@.??CCCCCCBBBAA:B>>@EFD3BB?C@BBC:BCC?BABBDCB@>9?<?E=;;;7;;@@DBBAA?>>>><>A<@@@D<@>@@>??>9?=CAB?BABBBB?A<A@@@BB?BC@BBB;>>=?<5=9939>>>>.;;5;CC@@@@@@3638BAA<@<@A=<=<AAB@??><A;>>C:@BB?AAAB??@??@CBB@>>>@@@>>=BAAA=?;>>BB>BBBB>B>B><<
@ATNG8:00360:03842
GATGGTAGTAGTACACTAGTCATACCAGAAGATCAGGAACTCTAGAAGAATTCAGATTTTTAACACGAGAGTAAACGTAAAAAGAAGGTTTTACAAGACTCACGTTAACAATATTGCAGCAGTACGCACACAATCGAAGCGCAGTAAGGATGGCTAGTGTAACTAGCAAGAATACCACGAAAGCAAGAAAAAGAAGTACGCTATTAACTATTAACGTACCTGTCTCTTCCGAAACGAATGAGTACATAGATATACGTATAGCTACATCGATTCGAGGAAGTCT
+
@B@@<@@BBCCCCCCCCBBBA@DBB?ABA@BB;;;C=B=@CA;;<?:==:?:CDBBCDDD5@=@B;;;AABBBA9;<99999'9><@2999&5<>>CCCCCECCC?A=@@<@CC@BBBBBBDJEMBBCAA@B@CBBB?BBBCBBBC?C?@:;8;BCDCCCB?CBCBAA=AA>::95::@@@8>::39???>,8916576>>:;;*-,-655)-)-7<<=9?>>>BCC>B7<;;3;7707>@DCCCCBDB>;;;>=AAA=>=B???>>>AAA:ADEE7;7;??>
@ATNG8:00363:03856
GATGGTAGACATATCGTACTCTCTGTACTCATTCGTTTCGGAAGAGACAGGTACGTTAATAGTTAATAGCGTACTTCTTTTTCTTGCTTTCGTTGGTATTCTTGCTAGTTACACTAGCCATCCTTACTGCGCTTCGATTGTGTGCGTACTGCTGCAATATTGTTAACGTGAGTCTTGTAAAACCTTCTTTTTACGTTTACTCTCGTGTTAAAAATCTGAATTCTTCTAGAGTTCCTGATCTTCTGGGTCTACGCTCGTCGCGCTACCATCGATTCGAGGAAGTCT
+
7:??<C@BBBBBBBCEFDCCCCIICCFGDB@A@BBBB=;9:;@@@@A@CB?>>BBB>A9ACBB@B?BBBBAAA>=877777)8>;D@@@;@=<9<299937?<==??<>9<BB???BB=>>><A<@@?;;;>>=BBBA;AAA@@>>>AAA@@>>>@:9::;::7;<@DB@??@??8=>?>>2>8=8:::::+;=ABD;AA@AA@@@==9=@@@/A===@>D=??:?@AF>>>;@<??@A;:7:@DD;A<;>>===>>=>AAB;;;A<>=>>:93896616599<?
@ATNG8:00367:03879
GTTGGTAGGTGCACATGAGTGTATCCAGAAGATTCAGGAACTCTAGAAGAATTCAGATTTTTAACACGAGTAGTAAACGTTAAAAAGAAGGCTTTACAAGACTCACGTTTAACAATATTGCAGCAGTACGCACACAATCGAAGCGCAGTAAGGATGGCTAGTGTAACTATGCAAGTAATACCACGAAAGCAAGAAAAAAGAAGTTACGCTATTAACTATTAACGTACCTGTCTCTTCCGAAACGAATGAGTACTATGTAGAGCTCTATACTACCATCGATTCGCAGGAAGTCT
+
55:>:>BA?@A<<::::;;666<>>:?@:3://)///17145554<<855.549:444:::(<5;;;;;;995555)555.5999(99.5.5990944.45544<::9:1946939//)///679;;;<>BA;@BB?@A@C890?==///6:49<<7<=;40/0.)---,,88(---0666(/3::91:8848=>===%33,33,399=<=<7955337384..0<>;095;9<<.92:??/9987::;;:>>?><8<////99833388866(..665726....(.05787
@ATNG8:00377:03881
GATTAGGCGTGTGAGAGTTGCCCAGAAGATCTGGAACTCTAGAAGAATTCAGATTTTTAACACGAGAGTAAACGTAAAAAGAAGGTTTTACAAGACTCACGTTAACAATATTTGCAGCAGTACGCACACAATCGAAGCGCAGTAAAGGATGGCTAGTGTAACTAGCAAGAATACCACGAAGCAAGAAAAAAGAAGTACGCTATTTAACTATTAACGTACCTGTCTCTTCCGAAACGATGAGCTAACTCGTCTCACTGCTCGCCTACCATCGATTCGAGGAAGTCT
+
:8<00;@C?AABDCCB;;0;@B=BCC?;;;;;;4;4:9@;99B?@@4:.9??78898'7:???ABB@8=BD@B<<>CDG3CC?B?CCD:BAA??979?>///)/(/60/.22'252978888;9997:78188/83/------77.5.35>4>=<977775///7::6:;)/77/3377,33<3377777#3337;8;869725'5152264=2:85?A;9;;<;;;06056=7:?;:::0//6366696/----,,,8--.3889155::9838///)/)//::
@ATNG8:00386:03866
GATGGTAGCTCACGTACGTCACACGTACTCATTCGTTTCGGAAGAGACAGGTACGTTAATAGTTAATAGCGTACTTCTTTTTCTTGCTTTCGTGGTATTCTTGCTAGTTACACTAGCCATCCTTACTGCGCTTCGATTGTGTGCGTACTGCTGCAATATTGTTAACGTGAGTCTTGTAAAACCTTCTTTTTACGTTTACTCTCGTGTTAAAAATCTGAATTCTTCTAGAGTTCCTGATCTTCTGGCGCTCTGTCACGTCTGCTACCATCGTTCGGTCAGAGTCT
+
BCBB@BCCCCBCCCCC@B@A@@CC@A@BBEBB?BCCD>AA?A?AACCCCC@FBBAA@D@E?@@>A>ABBBBBBCC?AAAAA2CA=A@@A=ABBD?CCC@BB=???BBE>ABBBBCBB>AAC@A;??@@>>>><>>=<4;;=;;;????BBB>===;:;:;??:><>@@BBBBBB<>??A@5@;>:==<<<+<=666.776///=;:?=CBBB.>;;<>;C8>>:A@@>>>A=D;??>::@///=966;=;::=>B@@@888?@AA<ADBAA<AA<@@AAAA@?:
@ATNG8:00387:03888
GATTAGTATAGAGCTCTACATAGTACTCATTCGTTTCGGAAGAGACAGGTACGTTAATAGTTAATAGCGTACTTCTTTTTCTTGCTTTCGTGGTATTCTTGCTAGTTACACTAGCCATCCTTACTGCGCTTCGATTGTGTGCGTACTGCTGCAATATTGTTAACGTGAGTCTTGTAAAACCTTCTTTTTACGTTTACTCTCGTGTTAAAAATCTGAATTCTTCTAGAGTTCCTGATCTTCTGGATACACTCATGTGCACCTACCATCGATTCGAGGAAGTCT
+
:;@;@BCCCCBCBBBBBCCCCBBBCCCCCCACBBB=BD@C@CCCCCCC?CCCCD?B?AABB?C>>??CCCDCB?BBBBB2@A?BBCC?DD?=<>A@=AB<?>AB@A<??BBC@@@<AAA;?;@@>><><?;A<><9>>?=>>@?@AAAA@>>>:<<>:==8=;???BAAABB:>>ADD5B=A:;;::9):=777,8;;:AAA>==<AAAB/A???@<A<AA=AAAA=>>:=<@@AA=;7<@A<AAA9::?A?>>A;;=@<@@@:=>==AA=C>==9A9??AA
@ATNG8:00360:03927
GATGGTAGAGTATCATGTGTATCTCCAGAAGATCAGGAACTCTAGAAGAATTCAGATTTTAACACGAGAGTAAACGTAAAAAGAAGGTTTTACAAGACTCACGTTTAACAAATATTTGCAGCAGTACGCACACAATCGAAGCGCAGTAAGGATGGCTAGTGTAACTAGCAAGAATACCACGAAAGCAAGAAAAAGAAGTACGCTATTAACTATTAAACGTACCTGTCTCTTCCGAAACGAAATGAGTACGTGTGACGTACGTGAGCTACCATCGTCCGACTAAAGTCT
+
4444.444444944559955:55594599:=;;:?@>B6:;;;90@:@@+0*0/0/0//&/39555559955>)5599999(55.5.5>>066?:=665999;;:(9:977(333809:;;==?@@CFBBCCAA<@AAA>AA@;;9;;5:;BBB<@@@?=@:;59==?AA?==:99:3999::,77<8<==<<'7717333>????3806765/55'57?>C@CBB?<00*/*///(////(/888====;>>;>>?>>>>@:::::@><@00.;;<...;;:5009>
@ATNG8:00370:03894
GATGGTAGTGCGTGAGAGAGAGCCCAGAAGATCAGGAACTCTAGAAGAATTCAGATTTTTAACACGAGAGTAAACGTAAAAAGAAGGTTTTACAAGACTCACGTTAACAATATTGCAGCAGTACGCACACAATCGAAGCGCAGTAAGGATGGCTAGTGTAACTAGCAAGAATACCACGAAGCAAGAAAAAAGAAGTACGCTATTTAACTATTAACGTACCTGTCTCTTCCGAAACGAATGAGTACGAGAGAGCACACGTGTCTACCCATCGATTCGAGGAAGTCT
+
44893555<=<<6;=A@@;;:;?>05956=<@@00,0<000@@9:.3317-7?@BBDCA1B?CC::8<=9898/3344444$4:5:4995&5;<9=>>BBBCBD?A=@@<@AA<@@CBCBDIF;;;ACC;;7;A?A?BAA@AB::3;;?;;4:=<595<=9<<<;?=97723994;;33.3771777778$796855:777567(8058:8273;7@BB?B<BBBBB??0/0@7>00*0:;=@@@@999877<8=<A:44598<9C0529:5505877178=:::
@ATNG8:00373:03894
GATGGTAGTACATGATAGACGACACCAGAAGATCAGGAACTCTAGAAGAATTCAGATTTTTTAACACGAGAGTAAACGTAAAAAGAAGGTTTTACAAGACTCACGTTAACAATATTGCAGCAGTACGCACACAATCGAAGCGCAGTAAGGATGGCTAGTGTAACTAGCAAGAATACCACGAAAGCAAGAAAAAGAAGTACGCTATTAACTATTAACGTACCTGTCTCTTCCGAAACGATTGAGTACTGCGTCTCACTCTCGCCTACCATCGATTCGAGGAAGTCT
+
//8749?CCBCCB;:;<<?:??55455554555555.5.5:9444934/)/1/////;;;<%5.59999<;;?BB>BCCDDDD5DC?B?BDD;CAB@DDCCCDB@??@@CCADBB?CCCCCCACCDDBBBE@A<AAA?>BABACBBB@CBEBB?BDDDDBBB@BCBBBC?CB>BBB=????<8?9939>>>@2AA?CBBABBBBD=A>ACBB7737@CCC@DDBBBBB<>;<==9>000@BAACCAABCCCBBBBCBCBBBC@BBB@C@@@BB?BBBB?B@BBBB
@ATNG8:00358:03953
GATGGTAGGCGTGTGAGAGTCTGCCCAGAAGATCAGGAACTCTAGAAGAATTCAGATTTTTAACACGAGAGTAAACGTAAAAAGAAGGTTTTACAAGACTCACGTTAACAATATTGCAGCAGTACGCACACAATCGAAGCGCAGTAAGGATGGCTAGTGTAACTAGCAAGAATACCACGAAAGCAAGAAAAAGAAGTACGCTATTAACTATTAACGTACCTGTCTCTTCCGAAACGAATGAGTACGATGAGAGAGCTCTCTCTACATCGATTCGAGGAAGTCT
+
=>@B?A:@:><;;;?CCBCBAB<<>7??C:DDFCIC?B?ADKEDDC?BB@C@A@@;;;;;);<BCCBBABAABB<BBDCCDC2CE?C5:::29@@=AFCDBBAAA?C?CB=;;;7::A:;;AA@@???C@@?<ABAA7;;>>>>;;7:9>?B=@@AABBBB@AAAAAA>:95:CB?AC9992:?@?CCCCC28908<<;<=??B7;7;@@@<@>???>>;>?@???@<@=@A@3;::4:@@AABAABBCBBABAA?=<=?@CC>>>@@==>7::>B8<8=;;;
@ATNG8:00368:03952
GATGGTAGGACGAGCGTCTGAGAGGTACTCATTCGTTTCGGAAGAGACAGGTACGTTAATAGTTAATAGCGTACTTCTTTTTCTTGCTTTCGTGGTATTCTTGCTAGTTACACTAGCCATCCTTACTGCGCTTCGATTGTGTGCGTACTGCTGCAATATTGTTAACGTGAGTCTTGTAAAACCTTCTTTTTACGTTTACTCTCGTGTTAAAAATCTGAATTCTTCTAGAGTTCCTGATCTTCTGGCGCTCTGTCACGTCTGCTCCATCGATTCGAGGAAGTCT
+
79:<@ABB?B<;::::::;BBABB@DBBBBAB=ABBC<AB@E@BBDCCCCACCCCC?BACCCD@DACCCCBBACB?BBBAB2BB?BCBC>BBCH@CCC>BB8::ABBC@BCCCBCCC@BCDAD@DCCCDCBB=?>@?6;;B@@@CCCBBBFABBD@BBB@CC@C>@@BBBBC;;;;GGHF<I?B?BFMJI5CBBBB6;;CCCCCA@@?BAAA0A;<;C?B?CC?A@BBA@@=@?AA@AAA6;;A=AABBBBCCCCC;;;A@@@@@@@@AA@=ABCDAD@AA@B
@ATNG8:00371:03948
GATGGTAGCTCTGCTCTGACTCTCGTACTCATTCGTTTCGGAAGAGACAGGTACGTTAATAGTTAATAGCGTACTTCTTTTTTCTTGCTTTTCGTGGTATTCTTGCTAGTTACACTAGCCATCCTTACTGCGCTTCGATTGTGTGCGTACTGCTGCAATATTGTTAACGTGAGTCTTGTAAAACCTTCTTTTTACGTTTTACTCTCGTGTTAAAAATCTGAATTCTTCTAGAGTTTCCTGATCTTCTGGTGTCTCTATCATGTACTACCATCGATTCGAGGAAGTCT
+
/777)//88445<:><=0//:::7;665<?5506<>>8???C?ACCCCCGABBCBB?A@BCDEAC@CCCCBA@>?;99::;;%;;5999;9&9;<A9>==:=B;??A@BC?AADFDBBC>AAB@C@AA@B;;;B?BBDD?BBCCCBBBCBBAA@@@C?;;;AAA>B@BBCCCEGCC>A<;;;.<>E>;;<<;*<B;;;;.<<;;BBA@>>49999'4==9=8@<@A=@@?>@:9:,:<@?@B@@=@BC@BBBHDDBCBCCCCCDDC;;7;AAACB?BABB9;9;CAA
@ATNG8:00382:03989
ATGGTAGTGTCATATGAGAGTGTGTACTCATTCGTTTCGGAAGAGACAGGTACGTTAATAGTTAATAGCGTACTTCTTTTTCTTGCTTTCGTGGTATTCTTGCTAGTTACACTAGCCATCCTTACTGCGCTTCGATTGTGTGCGTACTGCTGCAATATTGTTAACGTGAGTCTTGTAAAACCTTCTTTTTACGTTTACTCTCGTGTTAAAAATCTGAATTCTTCTAGAGTTCCTGATCTTCTGGGTCTCTCTCTCACGCACTACATCGATTCGAGGAAGTCT
+
/;;6<ACCBCCF@@AAACFCCCDCAABBC@?=AAAC=BC?C?BBCDDCC?BBDCC?CAFDBB?BAHFLEBABCC@CCCCD5CC>AACD>CCCC?BCDADD>AACDEF@CCCCDCCC?BBC?C@CCC@ABA@<?DCC?BAAABABBFCCBDBBBC?BBB@BC?B@BBCCBCCBA<@;;;;6;>C>@@@@@,?BBCC>BBDDDCDBBBACCCC5CBCCCACACD?BBCBBBB?B@BBCDCC?BBCF>CCCCBBBCCCC@AABCBBACCCCBB?BCCC@B?BB@@
@ATNG8:00387:03966
GATGGTAGGCGAGAGTGAGACGCAGTACTCATTCGTTTCGGAAGAGACAGGTACGTTAATTGTTAATAGCGTACTTCTTTTTCTTGCTTTTCGTGGTATTCTTGCTAGTTACACTAGCCATCCTTACTGCGCTTCGATTGTGTGCGTACTGCTGCAATATTGTTTAACGTGAGTCTTGTAAAACCTTCTTTTTACGTTTAACTCTTCGTGTTTAAAAATCTTGAATTCTTACTAGAGTTCCTGATCTTTCTGGTGTCTGATCTGTATCATCTACCATCGATTC
+
9:9;>;;<8:///////;<<:;;;;<=<<<<<5:9:9,5<7<.659:<5526=@@B<@4;594.47<<==<:::828@@@@2@@=@9999.9;>?4>:;7>C589@?AB>A@BA>>??98::193:<::;7:;6;<==:886AA<<9999999;;;6755679:(8/6::;<???C:=8===.<-/-/<===,:9---)/168//*/<<9==17777)7//+/<7<6==9=???C@??;>7:76=555.5??:??@@>>>=?>>>::9///966.7:7579*-
@ATNG8:00362:03994
GATGGTAGTGATACAGATCAGACACCAGAAGATCAGGAACTCTAAGAAGAATTCAGATTTTTTAACACGAGAGTAAACGTAAAAAAGAAGGTTTTACAAGACTCACGTTAACAATATTGCAGCAGTACGCACACAATCGAAGCGCAGTAAGGATGGCTAGTGTAACTAGCAAGAATACCACGAAAGCAAGAAAAAGAAGTACGCTATTAACTATTAACGTACCTGTCTCTTCCGAAACGATGAGTACTGCGTCTCACTCTCGCCTACCATCGATTCGAGGAAGTCT
+
4::=<:::55955=;=;;666<:::)///)/89///)/)/784;6:B>?>693/////6666$6068:888=8;;>)33444444#4939.555&5::59955<<==C:C@???@BD@LDDABBCCCD<;;B;;;=@ABB@BBBCAA@A4;7:@@;@???=B=B>BABA@A?AA<>?>9>>?@C=B?A<99999(9?=AABB@?=::5;188??>E=;;AAA=@@CBABB<=:=<=5;00/::?CDCBBB>@???>?AABBBA?A?=9?833;<4333@;@>@B==
@ATNG8:00371:04014
GATGGTAGGACGAGCGTCTGAGAGGTACTCATTCGTTTCGGAAGAGACAGGTACGTTAATAGTTAATAGCGTACTTCTTTTTCTTGCTTTCGTGGTATTCTTGCTAGTTACACTAGCCATCCTTACTGCGCTTCGATTGTGTGCGTACTGCTGCTATATTGTTAACGTGAGTCTTGTAAAACCTTCTTTTTACGTTTACTCTCGTGTTAAAAATCTGAATTCTTCTAGAGTTCCTGATCTTCTGGTGTCTGATCTGTATCACTACCATCGATTCGAGGAAGTCT
+
4:<>?BBC??@@55488::::;<<06554<9949444/5<7=9<=CBCCCACBBCCAGACCBB>B?BCCDCCCFE@BCBBA0@@6<;BC=BBBB?AAC?BB?@@@CBC@BBDDBCCD@CBB@B@CC@@@CCC?DB@@=ABCBCBBCBBBBDAAADCCCC?BB@B?BABBB@@@C=@>AB@3@,0,0>@@@0@ADBB9;;CBCC=;;BACDCC3A@@::8;>CC?ABBCCBC@C@BBBAAA>AABADCCCCDCB;;;AACBBBBAB=A;;;@A>ACDF?@?ACBB
@ATNG8:00394:04037
GATGGTAGACATATCGTACTCTCTGTACTCATTCGTTTCGGAAGAGACAGGTACGTTAATAGTTAATAGCGTACTTCTTTTTCTTGCTTTCGTGGTATTCTTGCTAGTTACACTAGCCATCCTTACTGCGCTTCGATTGTGTGCGTACTGCTGCAATATTGTTAACGTGAGTCTTGTAAAACCTTCTTTTTACGTTTTACTCTCGTGTTAAAAATCTGAATTCTTCTAGAGTTCCTGATCTTCTGGGCAGACTCTCACACGCCTAATCGATTCGAGGAAGTCT
+
CCCC?BBCCBBBCCCCBDCCCBCBDCCBCCB@=@???;@C@C@CCCCAAA?AAAAB?B=ABBB@B?B@@ABCCCE?BBBBB3AD<@999,5CAC@CBB@BB>>=>BBB?BB@@@>;;79>>8><?@@AAAAA<@@@>7=;>?;;=@@@@@>>>AA;>=>>AA<?=?@?@A?@@B<>>>??3?;>:==<<;*<>////)//;///66-/(/999(779>>9>:@>9>>=>===<?:??@BBB7;;?>7>;:;>>>>>@@@>>>;>><?????<?@>><><>>>>
@ATNG8:00369:04073
GATGGTAGCACACGAGATCTCATCGTACTCATTCGTTTCGGAAGGGACAGGTATGTTAATAGTTAATAGCGTACTTCTTTTCTTGCTTTCGTGGTATTCTTGCTAGTTACACTAGCCATCCTTACTGCGCTTCGATTGTGTGCGTACTGCTGCAATATTGTTAACGTGAGTCTTGTAAAACCTTCTTTTTACGTTTACTCTCGCGTTAAAAATCTGAATTCTTCTAGAGTTCCTGATCTTCTGGGTGCGCTACAGTCTCTCTACCATCGATTCGAGGAAGTCT
+
=>CC?BBBBB?@AA;<ABBCDBCCBBAAAA@@:@>?<6=?9?6;<4@BBB?BCA;<9;>AABE@B@BBDDCCDDC>;;<<.5C;@@<<6<BBCACCC@CC:;:ADCD@BBCBBBCC@CAA>A?ABBBAAAA>AB??<?BA@ABBABABBABBBB?B@@=@@:=:>BB@@@@@B;@@AAB5B<A;@@CCC/BA>>>3;;;;==A===5;;::+9=??A;A:>?<:99=:9;5;5;@=>?A8=>@D;;;;>>>>>>>>ABCC@===59///<;7::>A=A;>>??
@ATNG8:00377:04082
GATGGTAGCATCATGCATATCTCACCAGAAGATCAGGAACTCTAGAAGAATTCAGATTTTTAACACGAGAGTAAACGTAAAAAGAAGGTTTTACAAGACTCACGTTAACAATATTGCAGCAGTACGCACACAATCGAAGCGCAGTAAGGATGGCTAGTGTAACTAGCAAGAATACCACGAAAGCAAGAAAAAGAAGTACGCTATTAACTATTAACGTACCTGTCTCTTCCGAAACGATGAGTACTGCGTCTCACTCTCGCCTACCATCGATTCGATGAAGTCT
+
444=8=5;6BCBA;66>C>=BBBB@966=9=DBAAC4906AA@@?A<=?<A8:5<;:===+=?CBBABBCA???5==@>==='=97<2555&5<<.66699@@0000;@@<C@B>A@A?:99BBBBBB::;B?ACBB=@@AAAABB<@=@AA>BBBACCCB@DCCCBC=994899<A;==<5<87/77777'3;39:444889?4:48876066=>BBB?B::8?;A<>676:3:///676><====?A@@@>>?=?=:71333-3987772777733.3::;
@ATNG8:00385:04072
GATGGTAGCGCACACATAGATACAGTACTCATTCGTTTCGGAAGAGACAGGTACGTTAATAGTTAATAGCGTACTTCTTTTCTTGCTTTCGTGGTATTCTTGCTAGTTACACTAGCCATCCTTACTGCGCTTCGATTGTGTGCGTACTGCTGCAATATTGTTAACGTGAGTCTTGTAAAACCTTCTTTTTACGTTTACTCTCGTGTTAAAAATCTGAATTCTTCTAGAGTTCCTGATCTTCTGGGTGTATCAGCGAGTATCTCCATCGATTCGAGGAAGTCT
+
@@@B=B?@:;6BACCDCCCCCEBBCCBAAA;;4;AA?9;;698@=DDCCCBCCBBC@B@CDBB?C@CDCD@@@AC>;;;<.44.489=8@@ACACCCBCC@AA@BAC?AACBBB@@<@@@<@@CCCAAACD@BBCC@ECCCBCCBBCBCCCCBB?CDD@BB?B@CCCABBCDD@BBBBB9B=B;@@AAA0@BBBB8::BBBCCBBB>BBBB2ACBCBAC@CC@GCCCBBB@C@BBBBDD=@?DD?FBBBCCCCBBBCBCCCCC@BCBCBB?BCBB>BACCBB
@ATNG8:00392:04084
GATGGTAGCTATACGTATATCTATGTACTCATTCGTTTCGGAATGAGACAGGTACGTTAATAGCTAATAGCGTACTTCTTTTTCTTCTGCTTTCGTGGTATTCTTGCTAGTTACACTAGCCATCCTTACTGCGCTTCGATTGTGTGCGTACTGCTGCAATATTGTTAACGTGAGTCTTGTAAAACCTTCTTTTTACGTTTAACTCTTCGTGTTTAAAAATCTTGAATTCTTACTAGAGTTCCTGATCTTTCTGGATAGCGGACGCGATATACTACCATCGATTCCGAGGAAGTCT
+
44::5<@@@BBBB@@<BBBEDEJ;66655:;?:A>AA9A@8<+////77;:7;=::=8A294:8885433999:::68==;;,/0)//6655,55-/(//946:7<97337/375779;;:@;;8;;>>A895===;;;A=;;:BAA@??A@A@>===56775//+/7<;=>>=>=?;?CBCB1;1818////(/;9;;1:+//:;9==BBCC37667)7//)/<6;6>?<?AA@==//+/166<>;;;3;:=9<=66//*/666<<>=>===<@6<9=<9;4858@>;<6;;/-
@ATNG8:00399:04084
GATGGTAGCACACGAGATCTCATCGTACTCATTTGTTTCTGGAAGAGACAGGTACGTTAATAGTTAATAGCGTACTTCTTTTTCTTGCTTTTTGGTATTCTTTGCTAGTTTACACTAGCCATCCTTACTGCGCTTCGATTGTGTGCGTACTGCCGTCAATATTGTTAACGTGAGTCTTGTAAAACCTTCTTTTACGTTTACTCTCGTGTTAAAAATCTTGAATTCTTCTAGAGTTCCTGATCTTCTGGTGTCTGATCTGTATCACTGACCATCGATTCGAGGAAGTCT
+
::@=<;;=>@@@00///9;<<<<<<<::::;9<,//9.///27)//;=>CC;CC@;;;?:@>==9=7::<<555==9<<===)43.399;;=+=8=;;6373(3668---(-----7;=8<<B?B>AAA8:7@A197;;.338;887//9788(.///(/7=600)0(.33552225.52222&206.2222&25888,22669<795=/8652$288388-3-382898;<;=5=?@99888/37;6888;>@AAABB@>>0000///069;;8849:::04049==
@ATNG8:00357:04102
GATGGTAGTATCTGTCTACGAGAGCCAGAAGATCAGGAACTCTAGAAGAATTCAGATTTTTAACACGAGAGTAAACGTAAAAAGAAGGTTTTACAAGTCTCACGTTAACAATATTGCAGCAGTACGCACACAATCGAAGCGCAGTAAGGATGGCTAGTGTAACTAGCAAGAATACCACGAAAGCAAGAAAAAGAAGTACGCTATTAACTATTAACGTACCTGTCTCTTCCGAAACGAATGAGTACGTGTGACGTACGTGAGCTATCGATTCGAGGAAGTCT
+
CCBB?BCCCBBBBDDCCCCBCBCCC@CBB?CCCCBB?B?CBCACCC?BB@B?AA?=;===.?@BBBABBBFBBA8??:::::*;B>C<@AA9ADJICCCBBCBA@<A>??<@BC@CDCABBCCFECBBBBBB@DCCC?AAAABBBB?C@C??>?CCCDCBB?BBBCCC@DD@>>?>@?BBC;9999?AAAB3BB@A;;;@AA@@;?<BBBB;@<@ACAA?ACBBBCC?B?BBB>BBB?BBBBBCCC@@@CCCDCCBBBB>>>CCCCBA?;?AAA=A=A667
@ATNG8:00358:04096
GATGGTAGAGAGAGCTCTCTCATCGTACTCATTCGTTTCGGAAGAGACAGGTACGTTAATAGTTAATAGCGTACTTCTTTTTCTTGCTTTCGTGGTATTCTTGCTAGTTACACTAGCCATCCTTACTGCGCTTCGATTGTGTGCGTACTGCTGCAATATTGTTAACGTGAGTCTTGTAAAACCTTCTTTTTACGTTTACTCTCGTGTTAAAAATCTGAATTCTTCTAGAGTTCCTGATCTTCTGGGTCTACGCTCGTCGCGCTACCATCGATTCGAGGAAGTCT
+
??;;.488:A?>?CB;66<<<<>>@@@BABBC@CGHI>CDGHABBBBBBD=@?BBC@D?CCBC?C?BBCB@??8?597979$396=FDC>CAA@;??<8<>87973<A5?@B=>>BA?A>><?=DAB=;:::;>>??7;;>AAA>=>>>CA>898188:=BB:=:=@@@==>AA6;7778,78@798998(8>=>B8>=?>==?>@@1////(////;7=7AA;@@>>>@@<A;@???@@;=<<<6<??@>>=>>AA@@@@:::?<AAAAAD6::?@>@799//
@ATNG8:00374:04095
GATTAGTATAGAGCTCTACATAGTACTCATTCGTTTCGGAAGAGACAGGTACGTTAATTAGTTAATAGCGTACTTACTTTTTCTTAGCTTTTCGTGGTATTCTTGCTAGTTACACTAGCCATCCTTACTGCGCTTCGATTGTGTGCGTACTGCTGCAATATTGTTAACGTGAGTCTTGTAAAACCTTCTTTTTACGTTTACTCTCGTGTTAAAAATCTGAATTCTTCTAGAGTTCCTGATCTTCTGGATACACTCATGTGCACCTACCATCGACTTCGAGGAAGTCT
+
;;;6<;;<CCBBBBAAC;9=CCIBA;;?;949599)4B4;29944444.4<;;:7<18-848298<;;?=///8(//////$/606;88==.8>37078;5=C49:A>=><@<DB@>=>==>>7;7;B;;;@@D<@@@A7;:;;::@>>>@A@:;;>:>??<?B<B<A@AA?==>?=AAAAA5@<@<;;;;;.;?@@D9??@>==?;;;5::::+;;;;@<A<>>:=<<<///7=6<=@>>>;@>>:==?>===?>>?===?;13-,),,,,,,,088;;5>;@@@=
@ATNG8:00394:04105
GATGGTAGCAGACGTGGACAGAGCGCCAGAAGATCAGGAACTCTAGAAGAATTCAGATTTTTAACACGAGAGTAAACGTAAAAAGAAGGTTTTACAAGACTCACGTTAACAATATTGCAGCAGTACGCACACAATCGAAGCGCAGTAAGGATGGCTAGTGTAACTAGCAAGAATACCACGAAAGCAAGAAAAAGAAGTACGCTATTAACTATTAACGTACCTGTCTCTTCCGAAACGAATGAGTACGATGAGAGAGCTCTCTCTACCATCGATTCGAGGAAGTCT
+
<>BC?C@C@:::////)///;=>=@B769@=<><@9909;@AABBBB@BC?B>BA:99BBB2C<??ABA@@@?@?277;;;;;.;@@C@DDD;@BBAHCBBBBBBB@G@CB?BBB@CBC@AACICFCFECCCB?BBBA<@::9BCCC@B@BCB@BCBBCBBB>ABBBBB?BB?AAA<>>@BC<@AB?BBBBB3A?;;::?><<<>6;7:>==1706<@@@=?AABBBB?A?A@@<A>?;????AA@>>000;669???>>>??@@A=>>>=@?<@@@@<@=@;;;
@ATNG8:00350:04156
GATGGTAGAGTACAGTGTAGTAGACCAGAAGATCAGGAACTCTAGAAGAATTCAGATTTTTAACACGAGAGTAAACGTAAAAAGAAGGTTTTACAAGACTCACGTTAACAATATTGCAGCAGTACGCACACAATCGAAGCGCAGTAAGGATTGCTAGTGTAACTAGCAAGAATACCACGAAAGCAAGAAAAAGAAGTACGCTATTAACTATTAACGTACCTGTCTCTTCCGAAACGAATGAGTACACACTCTCATATGACACTACATCGATTCGAGGAAGTCT
+
AABB?CCDDCBBBCCBBBCBBCCDD?BCC@DECDBB<?;@CC@@AC?CB=?<?@@@AAAA2B?BBC???BCA@?8=>:;;;;';@=@5:::&9BA9>A<ACCDCC@B@BB?ABB?BBAABCCCDCCCCCBBB@CC??<@AAAABBB=A?::7:ABDCCCCC?CCDBCC?AA>ABB?CBDDD=???:?@@@A2AC??>>>ABBAA;@<@A>>:>:=AFCB=ACBBCCC?B?BBC?BBB>@ACCCCABBBBCC@@@@@ABBBBBBBBBBBCAA>ABCB?@=B888
@ATNG8:00365:04140
GATTAGTGTGTCTCTGAGAGTAGTACTCTTTCGTTTCGGAAGAGACAGGTACGTTAATAGTTAATAGCGTACTTCTTTTTCTTGCTTTCGTGGTATTCTTGCTAGTTACACTAGCCATCCTTACTGCGCTTCGATTGTGTGCGTACTGCTGTAATATTGTTAACGTGAGTCTTGTAAAACCTTCTTTTTACGTTTACTCTCGTGTTAAAAATCTGAATTCTTCTAGAGTTCCTGATCTTCTGGACAGAGTGTGCAGATACTACCATCGATTCGAGGAAGTCT
+
<<C@DCCBCCCC;;;EHICDCCCCC@@@DD?@@@D>DD=B?AABBBCD?BBBCB>B>BBBA?A?AAA@@BBAA9::999'9=9?99:.9AAC?CBC?CC<A@BCAA>ACCCAAAA;A??7;49999=?<=:>BAA<>>A:::=>>>=AAAAAA<AAA;@@;@;?>?@@@@<<7;<@HG;G<@8;;:::+:=;;;1://///;669;AAAA.?<<;;7;8<>;A>>>>>>=A=A@>:;=///@9777>>>>>>>@??===>==@<@???BC=AAAA6;6;==:
@ATNG8:00371:04146
GATAGTGTCATATGAGAGTGTGTACTCATTCGTTTCGGAAGAGACAGGTACGTTAATAGTTAATAGCGTACTTCTTTTTCTTGCTTTCGTGGTATTCTTGCTAGTTACACTAGCCATCCTTACTGCGCTTCGATTGTGTGCGTACTGCTGCAATATTGTTAACGTGAGTCTTGTAAAACCTTCTTTTTACGTTTACTCTCGTGTTAAAAATCTGAATTCTTCTAGAGGTTCCTGATCTTCGGGGTCTCTCCTCACGCACTACCATCGATTCGAGGAAGTCT
+
:;@ACCCCCCCDB@CCCCCCCCCEBAA9949@@@<BD@C@CCCCCCC?CCCCE?C?CDCC?C@DCCEBCC@D;99999'9?=B@@@=@DDG@CCCAGC?BABCCCACCCCCBBB@DAA=B@DCCBBB9979BBA?CAAACCBBDBCBCCBBA@DBB?BC@B?BBCBBCCAA=@>>>>4=;@;99999*:BAA@>AACCCCGBBC5;;;;*;BABC@C?CC@CCBCBB?B@C@C@@CCB?BCDE8A@@@@?>BBBAA@@ACBB?@BBCBB?BBAA==7;;;=
@ATNG8:00371:04177
GATGTAGCTCGCTGATGATATCTCCAGAAGATCAGGAATTCTAGAAGAATTCAGATTTTTAACACGAGAGTAAACGTAAAAAGAAGGTTTTACAAGACTCACGTTAACAATATTGCAGCAGTACGCACACAATCGAAGCGCAGTAAGGATGGCTAGTGTAACTAGCAAGAATACCACGAAAGCAAGAAAAAGAAGTACGCTATTAACTATTAACGTACCTGTCTCTTCCGAAACGAATGAGTAACGTGTGACGTACGTGAGCTACCATCGATTCGAGGAAGTCT
+
//889ACDCEBBBDCABABBDCDDACCCACBBB;;6;?B=BCDA@?@C@C@@@@@AHED3D@CBBBBBBCDCC=CA@@DFF3>?<?=AA@597C?BBCCBBAB@=B=@?<???:>=>>>@@@@@>>>>>>?<?A?A<@8;;>>88379?>B?C???ABEB=B@@@@@>@B?BCD<>?@@>+:9:4:::::*8808;:;A====;?:===A<@<>>==>=@??A===<?<?AF:BAA>@>>>00*0>;;;@>?BBBBBBB?@@FBB<@;>::95:A@@>B?BAAA
@ATNG8:00383:04176
GATGGTAGCTCTGCTCTGACTCTCGTACTCATTCGTTTCGGAAGAGACAGGTACGTTAATAGTTAATAGCGTACTTCTTTTTCTTGCTTTCGTGGTATTCTTGCTAGTTACACTAGCCATCCTTACTGCGCTTCGATTGTGTGCGTACTGCTGCAATATTGTTAACGTGAGTCTTGTAAAACCTCTTTTTACGTTTACTCTAGTGTTAAAAATCTGAATTCTTCTAGAGTTCCTGATCTTCTGGGCAGACTCTCACACGCCTACCATCGATTCGAGGAAGTCT
+
448979:8:555::ACC;99@@<66;99;A4405;;<3==<B?ABABBAA?ABCCB9:9;CBB@IICBACDCCCDABAAAA1@@=ABBB=ABCC8;9A<?@@BBBBBH@BBHFGBCB@BCB@C@DFDD@@@C@CCCC>AACCB@AAA;;;@@@BD@CBB?DC@C@CBBBCCAAA=C0000,0,000000(0>@@B99:BBBBBCCC?CDDD1???@B8;9;C@CCBBBCC@B@;;;@@@<;:;D=CBBBCCCDCC@A@DE?BBB@B@@@CB=BCCC@BABA??
@ATNG8:00398:04171
GATGGTAGTCTCAGATAGTCTATAGTACTCATTCGTTTCGGAAGAGACAGGTACGTTAATAGTTAATAGCGTACTTCTTTTTCTTGCTTTCGTGGTATTCTTGCTAGTTACACTAGCCATCCTTACTGCGCTTCGATTGTGTGCGTACTGCTGCAATATTGTTAACGTGAGTCTTGTAAAACCTTCTTTTTACGTTTACTCTCGTGTTAAAAATCTGAATTCTTCTAGAGTTCCTGATCTTCTGGGTGCGCTACAGTCTCCTACCATCGATTCGAGGAAGTCT
+
--55(--7<9954;;;55666>>><AA<///72/56@8??9<555599996;B;;;AD<@;00+0*/7;:==>=<344444$4?594=>4556<8<<=9=>466@ABB@BCBDCCBB@DEE?B?BFBBACBC@CBBB?BCCCCCC@@@BB@@@CC@CBB@DC@D?CABBBACHFBBBBEF<B?B=<;;;;*;AACA8ACBAAACBBD=@@A@,@@ABC?C?BB?CBCBDCD?C?BAABBD@DBCC>BBBCCCBBCC@@@D@CCC@BBCCAA>@AADAD@CA@@
@ATNG8:00362:04211
GATGGTAGGAGACACGTCGCACACGTACTCATTCGTTTCGGAAGAGACAGGTACGTTAATAGTTAATAGCGTACTTCTTTTTCTTGCTTTTCGTGGTATTCTTGCTAGTTACACTAGCCATCCTTACTGCGCTTCGATTGTGTGCGTACTGCTGCAATATTGTTAACGTGAGTCTTGTAAAACCTTCTTTTTACGTTTACTCTTCGTGTTTAAAAATCTGAATTCTTACTAGAGTTCCTGATCTTCTGGGCTGCGCTGATATGCGCTACCATCGATTCGAGGAAGTCT
+
;<@A>?>E@C@BA@;<<==BCAA@DBBBCCBB?BBCA;AB;A4665===B:B>ABA7;5;944.45:::::;;<<9=====+==588:<;.:>=?9?<?:?@=@??==?88888==AA>=AA9?<@A>9957;7><;>;==<>>A:;;>??=8///)///38916099:===<>>4:7666'5/808<<;<.=<<<@0769//)/8=8==7=EEE/@;;;:5::>><>==>>?>>;><?>>?::5699<6;///;;658<>:;;@@@AA<BAB@@@;@@AD;@<???@
@ATNG8:00367:04212
GATGGTAGCACACGAGATCTCATCGTACTTATTCGTTTCGGAAGAGACAGGTACGTTAATAGTTAATAGCGTACTTCTTTTTCTTGCTTTCGTGGTATTCTTGCTAGTTACACTAGCCATCCTTACTGCGCTTCGATTGTGTGCGTACTGCTGCAATATTGTTAACGTGAGTCTTGTAAAACCTTCTTTTTACGTTTACTCTCGTGTTAAAAATCTGAATTCTTCTAGAGTTCCTGATCTTCTGGGTGCGCTACAGTCTCTCTACCATCGATTCGAGGAAGTCT
+
CBBD@CCABBCB@@@B>BDFCC666=<<<:;;5;;;=4<<7@=B<:96>??ACBBB?C9;9<=:>8>>=BB@<;?<;;;;:$99.4444(4<9:.5598>@<ABB?@@>A?:?ACBB?BBC>B>AAA997;@<@999<>>@B<<>???A==8//61///3:;1609<=>>8;8>499<::+:.7168===,:9=;;+--2---9;3505>==*57:65.57>A:==AA=>>=B====AA@:>///)///667>@@>=>BBBA=::16///:;6:=@@=A<???A
@ATNG8:00367:04219
GATGGTAGCATCATGCATATCTCACCAGAAGATCATGAACTCTAGAAGAATTCAGATTTTTAACACGAGAGTAAACGTAAAAAGAAGGTTTTACAAGACTCACGTTAACAATATTGCAGCAGTACGCACACAATCGAAGCGCAGTAAGGATGGCTAGTGTAACTAGCAAGAATACCACGAAAAGCAAGAAAAAAGAAGTACGCTATTAACTATTAACGTACCTGTCTCTTCCGAAACGAATGAGTACTGCGTCTCACTCTCGCCTACCATCGATTCGAGGAAGTCT
+
//;;7<ACBDCCC;:;ABBA;;9:946>?9>A>..---(-/99@BB>BB?B=:>:44444$424AAADCCEFFG>ABABBBA3AA=A=B@B9BBB@CCCBB@A0000=AA@AAC>ABCCCBBBBCDDBBBCE@CBBB?BBBBBB??<A@CBB@BCCCCBBB?BBBCCC?995:BA3999999+9=<8?@BBBC)BB?B:9:CCCAB?B?BBCB:=:==BBC@CBBBAAA=@>@@@9@BB?AAACCCBBBBBDBBBBDCECBBB?BCC@DAAABB?A@CD?D@B>>>
@ATNG8:00393:04209
ATGGTAGCTCTGCTCTGACTCTCGTACTCATTCTGTTTCGGAAGAGACAGGTACGTTAATAGTTAATAGCGTACTTCTTTTTTCTTGCTTTCGTGGTTATTCTTGCTAGTTACTACTAGCCATCCTTACTGCGCTTCGATTGTGTGCGTACTGCTGCAATATTGTTAACGTGAGTCTTTAAAACCTTCTTTTTACGTTTACTCTCGTGTTAAAAATCTGAATTCTTCTAGAGTTCCTGATCTTCTGGTATACACACTCGCTCGCTACCATCGATTCGAGGAAGTCT
+
444.4877/////7//55555555555997;3///88/6805(///6966199333,3,399<6=7=>?C??837,333333#33,333;3;///)/)/;5::6;;?900:=00009==?@BBB?A;>>999:?@<@ABB=AAB;;;@ABBCDCC@A@?BAA=AB?B=CA??@@B;;;0:?>4@@E>@AEGH1;:BBD=BB@=@9///9)////$449997<7<=8<666<<<<G:?;>@9:49>?;ABFDCDBBBCCB;;;AA;:;;?:;9:=9=:99=@:?>>>
@ATNG8:00352:04244
GATTAGTGTCATATGAGAGTGTGTACTCATTCGTTTCGGAAGAGACAGGTACGTTAATAGTTAATAGCGTAACTTCTTTTTCTTTGCTTTCGTGGTATTCTTGCTAGTTACACTAGCCATCCTTACTGCGCTTCGATTGTGTGCGTACTGCTGCAATATTGTTAACGTGAGTCTTGTAAAAACCTTCTTTTTACGTTTACTCTCGTGTTAAAAATCTGAATTCTTCTAGAGTTCCTGATCTTCTGGACGACGCGCACTGACACTACCATCGATTCGAGGAAGTCT
+
?<@9CCCB@@ACKMHDCCCCCCCCBAAA::4:?AA=BE@E?CCBBBCC@CCDBA?BACBBB<B?BCCCC;;79C=BCEDD0555/5?<@7=BBD@C::89@:;?@@CCACCBBBCBBACBB>B>BBBAAB;;7;CBB@CCBBCBBBBCBBBCCBC?A;;:;B@C>AABBBCFCC>A;;;;;*;=B;A?@@@0@@BBB=A:;9@A??99.5555$59995259@B>@@A;;:C=A=A@@AAA?AAEACC;;;BBBBC@ACBBBAADC=A@BB@@=@AAA?A?BAAA
@ATNG8:00373:04253
GATGGTAGCTCGCTGATGATATCTCCAGAAGATCAGGAACTCTAGAAGAATTCAGATTTTTAACATCGAGAGTAAACGATAAAAAAGAAAGGGTTTTTACAAAGACTCACGTTTAACAATATTGCAGCAGTACGCACACAATCGAAGCGCAGTAAGGATGGCTAGTGTAACTAGCAAGAATACCACGAAAGCAAGAAAAAGAAGTACGCTATTAACTATTAACGTACCTGTCTCTTCCGAAACGAATGAGTACGAGAGAGCACACGTGTCTACCATCGATTCGAGGAAGTCT
+
45<<7<;;;=555:;:=:;;<<<<>9><<:;?<555.5.4::445:.54385/////;;;+:6::99;4337333(39334>===%333(37.7999'3333(3733365222'2+25066605557=BCDBBBBBCCBB@BAA@?B??????C?C@C;;;;BACBAAAACBBBDC@AA=AAA599BDB>BAA?ADEDD3==:=@@@AAAAA3638=>>1738AAAB@BBAAAAA=?=@BB>CBBABBBCBBBBCBBBBAAABBCBBBBB@BA;?===>>:@>88184;>>@
@ATNG8:00376:04254
GATGGTAGTAGTACACTAGTCATACCAGAAGATCAGGAACTCTAGAAGAATTCAGATTTTTAACATCGAGAGTAAACGATAAAAAGAAGGTTTTACAAGACTCACGTTAACAATATTGCAGCAGTACGCACACAATCGAAGCGCAGTAAGGATGGCTAGTGTAACTAGCAAGAATACCACGAAAGCAAGAAAAAGAAGTACGCTATTAACTATTAACGTACCTGTCTCTTCCGAAACGAATGAGTACTGTATCTATGTGTGCGCTACCATCGATTCGAGGAAGTCT
+
//::6<ABBCBBBA966;;==;:;:8<:>::>=>99.9.55<9;;;7;=8=:=>:;4==='<:??::<<:88;;;29///6666'66)3-333&333,3;:::B=BB?B?BB@AAA@CEAAFBCBBBBGBAAAB?BBAA@C>??@??A9>;??>;@C@??BBB@CCBBAA?BB>@@B<>?AAA8@8828>>>?1:A;@:::AAA@@:?=?B??<?9>>B@?<@A@AABB?B@BBC>BAA>ACCDCCDBBBBBBC===BBBBAA>>>=<AAB@@@<@A@@<@=@;;;
@ATNG8:00369:04313
ATGGTAGTGTCAGTATGAGAGTGTGTACTCTATTCGTTTCGGAAGAGACAGGTACGTTAATAGTTAATAGCGTACTTCTTTTTCTTGCTTTCGTGGTATTCTTGCTAGTTACACTAGCCATCCTTACTGCGCTTCGATTGTGTGCGTACTGCTGCAATATTGTTAACGTGAGTCTTGTAAAACCTTCTTTTTACGTTTACTCTCGTGTTAAAAATCTGAATTCTTCTAGAGTTCCTGATCTTCTGGGTCTCTCTCTCACGCACTACCATCGATTCGAGGAAGTCT
+
---(----8////////5::;9999////////)////,/:8>:==CCCBB?BCCBB?C?CBBB?C?DCCBBAA??9<<<<<,>A?BFDC>BBCE?AAC@CDACCBBBFBDBAACCCC?AAC@C@CCCAAACB>BBBB:;;DBBCBBDDDCBBBBB@A@@@DD@C?BBBCCDCCE:<;BBB7B?C@@AA@@,ACABC;=;CCCCCBBB5;;;;*;ABBC@C@BA?ACDDCA@>A?AAACBC=A@@@;BEBBDCBBCBBBCBA@BBB@CBCCAA>AAA@?B?BBBA
@ATNG8:00377:04317
GATGGTAGCGCACACATAGATACAGTACTCATTCGTTTCGGAAGAGACAGGTACGTTAATAGTTAATAGCGTACTTCTTTTTCTTGCTTTCGTGGTATTCTTGCTAGTTACACTAGCCATCCTTACTGCGCTTCGATTGTGTGCGTACTGCTGCAATATTGTTAACGTGGGTCTTGTAAAACCTTCTTTTTACGTTTACTCTCGTGTTAAAAATCTGAATTCTTCTAGAGTTCCTGATCTTCTGGGTGTATCAGCGAGTATCTACCATCGATTTGAGGAAGTCT
+
AACC@C@A@BCDCCCCCCBBBBCCGEBCCDBA=@@@A<AC@C@BCCDCCE:BBBBB?B@DBA@@D?DCCDBABAB;>>=>>,::6;BCD=CBBB?CCC@CF?B@CCCF@BBBBBBBD?BBC=B?CCBBBB@@<@BCC@CAAADBBBCBCCCAAAB?DDD@CC?C@BABBA<BCC?B::::.:;?;:;:;;*<ABCC>CCCDCGEBBA5<;;;*;>@AD:;:;C?BBBCBCB?C@EBDBBB?BAAB=ABCDD@?>CBBBACCBBAA?ABBCBBB9@BB>C>BB==
@ATNG8:00380:04325
GATGGTAGCAGACGTGACAGAGCGCCAGAAGATCAGGAACTCTAAGAAGAATTCAGATTTTTTAACATCGAGAGTAAACGTAAAAAAGAAGGTTTTTACAAGACTCACGTTTAACAATATTGCAGCAGTACGCACACAATCGAAGCGCAGTAAGGATGGCTAGTGTAACTAGCAAGAATACCACGAAAAGCAAGAAAAAAGAAGTACGCTATTAACTATTAACGTACCTGTCTCTTCCGAAACGAATGAGTACTGCGTCTCACTCTCGCCTACCATCGATTCGAGGAAGTCT
+
55;<8;@@@BB@9:6?@;;==BAAC?A@B?:559955:378//0)/9388150-----7777#-(-//673333:==399//////#//(/(/999)988178<<====;;05.5565550599=CA<<=BC@@@BBB?BA::5:@@@AA@?;@=@BC@CCAABBBB?BBBBBB@BA>?>=9=>::9:+:>=9?AEHDD)@A<>857AAABB:>:=A==9=;>@BDD@DDDBA:929<999.:?@<@@C@AABAA@BBBBCBBBBBA::6:@@?B???BB?BBBC@F@B:::
@ATNG8:00391:04323
GATGGTAGTGATACAGATCAGACACCAGAAGATCAGGAACTCTAGAAGAATTCAGATTTTTAACACGAGAGTAAACGTAAAAAGAAGGTTTTACAAGACTCACGTTAACAATATTGCAGCAGTACGCACACAATCGAAGCGCAGTAAGGATGGCTAGTGTAACTAGCAAGAATACCACGAAAGCAAGAAAAAGAAGTACGCTATTAACTATTAACGTACCTGTCTCTTCCGAAACGAATGAGTACGATGAGAGAGCTCTCTCTAATCGATTCGAGGAAGTCT
+
CCCC@CCCCCCDCBBBCBCBBCEEC=BBD?DDDF???@@DECCCDB@AA>A?BCB@@???.?6CBBACBBB>>>5<>9:;;;$;<8<5955&5<<9>B=DECMBB?B@BB>BBB?BBAAACBCCBBCDBDDD@CCCC?BBBB???B>B=D99::CBBBBBB@CFCCBB?BC>BBB798CCC<>??>ABCCC2CC?C@@AFDC;;8;<@AAA8;7;ABBC@CBBBBCB>A>ABB>BBB?BAABCCDBBAAABBCDBB@@AA@@>A<AAA??8=CDD;C7=>==
@ATNG8:00397:04305
GATGGTAGCGCATATCAGCGCAGCCCAGAAGATCAGGAACTCTAGAAGAATTCAGATTTTTAACACGAGAGTAAACGTAAAAAGAAGGTTTTACAAGACTCACGTTAACAATATTGCAGCAGTACGCACACAATCGAAGCGCAGTAAGGATGGCTAGTGTAACTTGCAAGAATACCACGAAAGCAAGAAAAAGAAGTACGCTATTAACTATTAACGTACCTGTCTCTTCCAAACGAATTAGTACCTCTCAGACGCTCGTCCTACCATCGATTCGAGGAAGTCT
+
:;A@<A055=>C?@@BABABCDBBB>BBB@CCCCCC@C@CCCAAAC?CC?C?BBCCCCCC1C@CBBBCDDCBBB8@?99999.9D@D@CCC;CDD@CBB@CBBBC@D?BB@AA@>ABCAAABBCCCBBBCCC@CCDC@BBBCCCBB?C@CBB>ADCDCE@@=@@=@CC@CD@CBB;;;BDD>BAA=:::::.:B?CCCCCBAAB?C?BBBB<=<>ABBB@BCCBBBC?C?CC>CCC?B?BBBBB?ADDCCAAAAAABBBC?C@@:===B>>:>?AA<A;A>>>
@ATNG8:00355:04363
GATGGCACTGCGCACACATCCCAGAAGATCAGGAACTCTAGAAGAATTCAGATTTTTAACACGAGAGTAAACGTAAAAAGAAGGTTTTACAAGACTCACGTTAACAATATTGCAGCAGTACGCACACAATCGAAGCGCAGTAAGGATGGCTAGTGTAACTAGCAAGAATACCACGAAAGCAAGAAAAAGAAGTACGCTATTAACTATTAACGTACCTGTCTCTTCCGAAACGAATGAGTACTGTATCTATGTGTGCGCTACCATCGATTCGATGAAGTCT
+
////)/;;A>CCCC@B;:9CC>CCCACCCCBB>A@BCCEE@?>@D?A>ACA??@??.@=AB?>@ACCAAA9?@99999(9=9=9?>?5??@;??BB?@@@@<@<::5:?>4::CAA@@@:::AAAAAA;A>??;>>>>>?<=8;;>:><:@@@@@@@<??@@BC?BB?BBB?BB@@?:?::477666(7818====A;;;<@<??BB=C=A>;;<=@@@@???<@<@@@6900,0==@0:9BB>?===98:BBBBBBCB@A=>===;;5;A@??>9>@AA
@ATNG8:00369:04362
GATGGTAGTACATGATAGACGACACCAGAAGATCAGGAACTCTAGAAGAATTCAGATTTTTAACACGAGAGTAAACGTAAAAAGAAGGTTTTACAAGACTCACGTTAACAATATTGCAGCAGTACGCACACAATCGAAGCGCAGTAAGGATGGCTAGTGTAACTAGCAAGAATACCACGAAAGCAAGAAAAAGAAGTACGCTATTAACTATTAACGTACCTGTCTCTTCCGAAACGAATGAGTACTATGTAGAGCTCTATACTATCGATTCGAGGAAGTCT
+
CCCC?CCCBBBCBDBBBBCCAAACC@CDD=CDCCAA?B@BBGBBCC?BB?A?BBCCCDDD3C@DCGBBABB@BB9AA;;;:;$9<8>5955&5@;8=CDCCBCCD@C@AB?BCD?BBBDCCCCAAABBBCCCACCCB?BDCCCCCB@E@C;::;BBCCCCD@CBBADD>A@?BBC=@@BCD=>>>>ACCCC2CD=B@@@BBBBC>A>@A?>0617?CCG@CCBBBBB@B@CCD>CBB?BBBBDBBBBBBBBBBDCCBBBBBB<<<??8:7;AAA=D7::>:
@ATNG8:00368:04408
GATGGTAGTCTCTAGATAGTCTATAGTACTCATTCGTTTCGGAAGAGACAGGTACGTTAATAGTTAATAGCGTACTTCTTTTTCTTGCTTTCTGTGGTATTCTTGCTAGTTACACTAGCCATCCTTACTGCGCTTCGATTGTGTGCGTACTGCTGCAATATTGTTAACGTGAGTCTTGTAAAACCTTCTTTTTACGTTTACTCTCGTGTTAAAAATTTGAATTCTTCTAGAGTTCCTGATCTTCTGGTATGACTAGTGTACTACTACCATCGATTCGAGGAAGTCT
+
////)/;<<<<///:777;566;;>>>><5554.4:::1<:5<8556<=<<8<<<==:=8<<>><@:>><==<<<<344444$4924/--(-----055669:044:99<8==566;>?=BBB@C@CCCDDB;;8;AAA@AACAAAAA@@@?9:9>@<?@?<AB6:69??>?<<=@;?9:::*:;A;::;:;*;@;:;.99?>@=@AAB>BBBB0A@:@@;@=;:6;AAAABA?A>@==;<;4:;:49:9==995AA=?@;BBBBBB@CC969C889CD@D?AA@>
@ATNG8:00369:04424
GATGTAGTGATACAGATCAGACACCAGAAGATCAGGAACTCTAGAAGAATTCAGATTTTTAACACGAGAGTAAACGTAAAAAGAAGGTTTTACAAGACTCACGTTAACAATATTGCAGCAGTACGCACACAATCGAAGCGCAGTAAGGATGGCTAGTGTAACTAGCAAGAATACCACGAAAGCAAGAAAAAGAAGTACGCTATTAACTATTAACGTACCTGTCTCTTCCGAAACGAATGAGTACTGCGTCTCACTCTCGCCTACCATCGATTCGAGGAAGTCT
+
;<ABBCCCCCCBCCDDAAACCCCD?CCD>BBCCBB@B@BBBBBBC?BB?A?A@???A@A+B?BBBBBDDBBBB<AAAABBB2AC>C4;;;&9BB?CDCBAAB;;6;@AB>B@@=ABBBBCCCBCCCCCCBC@CBBB@BBCCDDCB@B?B;;:<BBBDBCD?CBBBAB?BC?>=><>?@@@8?;;6=AABB3BB@CA@@D@@??496;:==393:;A@@?A@@@ABB?B@CCC=BBB=??ACBBBAAABCAACBBBBBBCB@CDC@FA@@BB?BBBB?B?B??@
@ATNG8:00369:04429
GATGGTAGCGCATATCAGCGCAGCCCAGAAGATCAGGAACTCTAGAAGAATTCAGATTTTTAACACGAGAGTAACGTAAAAAGAAGGTTTTACAAGACTCACGTTAACAATATTGCAGCAGTACGCACACAATCGAAGCGCAGTAAGGATGGCTAGTGTAACTAGCAAGAATACCACGAAAGCAAGAAAAAGAAGTACGCTATTAACTATTAACGTACCTGTCTCTTCCGAAACGAATGAGTACGTGTGCGACGTGTCTCCTACCATCGATTCGAGGAAGTCT
+
/99;=A069=A=<=;;?@A@@@BB@9AA<7666:;=6;7;=@==<@<>@:>:9<:45999.9?DCCCCGCCBB?BDCCCCC1CC?B?BCC;CDE@DCCCCBB996:?A@?BBB?BBBBCBCCCCCDDDBBB?DCCC>BBAAAA@B@D@CAA?ACCCCCBB?BCCCAC?AB?BBB799><<3===999999(:@<ABBBBBCCC>><?BBA1818>BBB@BCBBABA;>9;;;0;AA?ABABBCCBBB999BBBBBBBBA@=@@A=@9988818@A@<A:==??
@ATNG8:00361:04469
GATGGTAGCTCTGCTCTGACTCTCGTACTCATTCGTTTCGGAAGAGACAGGTACGTTAATAGTTAATAGCGTACTTCTTTTTCTTGCTTTCGTGGTATTCTTGCTAGTTACACTAGCCATCCTTACTGCGCTTCGATTGTGTGCGTACTGCTGCAATATTGTTAACGTGAGTCTTGTAAAACCTTCTTTTTACGTTTACTCTCGTGTTAAAAATCTGAATTCTTCTAGAGTTCCTGATCTTCTGGGTGCGCTACAGTCTCTCCATCGATTCGAGGAAGTCT
+
////)/:445<<<?=696?CAABGCCBBCC;<4;?@<5>A<@>@DBCBBBBCCDBC?B;?@<<8<7@@>==A@9;29?=?;*<=265==4566;7;><499,//;<<>666===<<<9<<=;A?CCCBB?;9;:><>+00<<<=<>::>:88:4505=<7<>6:49=>::5;6946=<<<&5.54>;;<<(@A999,95559555<<8=>==)94455.57;;066;><>>:>;><:444.4455)5;;===>>:99:////6::>=;;7:;::13-3887
@ATNG8:00362:04455
GATGGTAGAGTATCATGTGTATCTCCAGAAGATCAGGAACTCTAGAAGAATTCAGATTTTTAACACGAGAGTAAACGTAAAAATAAGGTTTTACAAGACTCACGTTAACAATATTGCAGCAGTACGCACACAATCGAAGCGCAGTAAGGATGGCTAGTGTAACTAGCAAGAATACCACGAAAGCAAGAAAAAAGAAGTACGCTATTAACTATTAACGTACCTGTCTCTTCCGAAACGATGAGTACACATCGTCGTGTCGTGCTACCATCGATTTGAGGAAGTCT
+
5;;<7=595?;===@@@@@@A;;;:5955.5:::;:9C??@??><=+0/)/5;///9::9(:55559;555:<:1:;55555$5:7<.555&5993;;;;;@>?>3;:8917=<9;AA:ACBCAACCCBCA@;@;9949559=<<<9<:<@@9<>::=<::7:;:=??9>:>@@?<?=777(7>>=@BDDDD)BB?B889><://)/16688385;;;;929>==@<<<<7:<>6<99844::?==?>>777=A<455:444;::8=:8=7;;(/0;)/)/999
@ATNG8:00362:04465
GATGGTAGAGTATCATGTGTATCTCCAGAAGATCAGGAACTCTAGAAGAATTCAGATTTTTAACACGAGAGTAAACGTAAAAAGAAGGTTTTACAAGACTCACGTTAACAATATTGCAGCAGTACGCACACAATCGAAGCGCAGTAAGGATGGCTAGTGTAACTAGCAAGAATACCACGAAAGCAAGAAAAAAGAAGTACGCTATTAACTATTAACGTACCTTTCTCTTCCGAAACGAATGAGTACTTGTGACGTACGTGAGCTTCCATCGATTCGAGGAAGTCT
+
:;??=A?BBCCCCCDBBCCCCBBBB?BCC?CCCD@@>@@CBBBDBD@CD?B>AB@>>?>@1@?CFDCCCCCCBB:@>;;;;;*;B>B>BBB<BBIADBABBBE@@<A@CD@CAA?CCDBCCCCCCCCCBBBD@BBBB?BBCBCCBD@C@C@@>@CCCCBBC?CCABCC?8839<<299999+9=<8999999$9=:=:79ACD@=7;49==<:=;<=B:;7:@:BBAB>B?BCC?CBB@BBBCBBBD998BBAABAAAA@@A@@=@?BABBBA=ABBB@B@CCCA
@ATNG8:00365:04455
GATGGTAGTATAGAGGCTCTACATAGTACTCATTCGTTTTCGGAAGAGACAGGTACGTTAATAGTTAATAGCGTACTTCTTTTTCTTGCTTTTCGTGGTATTCTTGCTAGTTACACTAGCCATCCTTACTGCGCTTCGATTGTGTGCGTACTGCTGCAATATTGTTAACGTGAGTCTTGTAAAACCTTCTTTTTACGTTTAACTCTTCGTGTTTAAAAATCTGAATTCTTACTAGAGTTCCTGATCTTCTGGGTCTACGGCTCGTCGCGCTACCATCGATTCGAGGAAGTCT
+
////)/8<<;A::494955559;=>>>>><<<;7;9999&497;8656><<<:<<<440449;;=:?6;8:<88333177777$33493333&3833,38739:68>888>8>775??@B=>>><A8==;7755828:>>988788855557555557+...0..(.2..2996668,2.333)3(.).6888(22222,5(..56266:88:'5555'57866161//)/9;====<<A<@@>@<;7<788)896333(--222-//5557?:>>>>>D79:><8969:/-
@ATNG8:00367:04471
ATGGTAGTGTCATATGAGAGTGTGTACTCATTCGTTTCGGAAGAGACAGGTACGTTAATAGTTAATAGCGTACTTCTTTTCTTGTCTTTCGTGGTATTCTTCTAGTTACACTAGCCATCCTTACTGCGCTTCGATTGTGTGCGTACTGCTGCAATATTGTTAACGTGAGTCTTGTAAAACCTTCTTTTACGTTTACTCTCGTGTTAAAAATCTGAATTCTTCTAGAGTTCCTGATCTCTGGGTCTCTCTCTCACGCACTACCATCGATTCGAGGAAGTCT
+
444.4444:444455559<665>;?555998699:;199*/)//9::AC8;;;;69@>BBCB=A?A@A;>==6616<<:+<F59:9:;,;<<?466@;=A>ACDCF?CBB???BB@BBB?B?A@@999@A=???C;AADA@@ACBBBBBBBCE@BBB@BB>B?BCBCC@@@@=@;;;;.<<@<;;;;.9>?>>9@@AABBCA@A4::::(9>>=9466:E?BB;==BC@GABBCBBAA;;;0;AABABABBBBCCCIDBBC@CCDG@@@AHCCAC?BB;:
@ATNG8:00374:04477
GATGGTAGCACATATCTCACCAGAAGATCAGGAACTCTAGAAGAATTCAGATTTTTAATCACGAGAGTAAACGTAAAAAGAAGGTTTTAACAAGATCTCACGTTAACAATATTTGACAGCATGCACGCACACAATCGAAGCGCAGTAAGGACGGCTAGTGTAACTAGACAAGAATACCACGAAAAGCAAGAAAAAGAAGTACGACTATTAACTATTAACGTAACCTGTCTCTTCCGAAACGAATGAGTAACGTGTGGACGTGTCTCTACCATCGATTCGAGGAAGTCT
+
44<<8>;;;<=====>>=;;7;=<7999955.5.55=;:;=7990529<://///$/)////7:::;;==7=554===+;@==:=>?0;900+0///6//388286;967779)..--47---/.3338=5887=@=958;:;>>;:79<@>>:>BBB>===177=///;433..224552555&299057777(7747>AA888>;;5;;A;;;8=9=:66397<//-666(/(/55.3:=499>A22,2652224979699;77755.5C>@@@<A@?@<@<?@@@
@ATNG8:00391:04457
GATGGTAGCGCGACGAGCGTAGACCCAGAAGATCAGGAACTCTATAAGAATTCAGATTTTTAACACGAGAGTAAACGTAAAAAGAAGGTTTTACAAGACTCACGTTAACAATATTGCAGCAGTACGCACACAATCGAAGCGCAGTAAGGATGGCTAGTGTAACTAGCAAGAATACCACGAAAAGCAAGAAAAAAGAAGTACGCTATTAACTATTAACGTACCTGTCTCTTCCAAACGAATGAGTACAGAGAGTACGATATGTCTACCATCGTCCGACTAAAGTCT
+
CBAA@BCB@CACBBBBBAAACCCCC>BDD@CCCCBB?B?CCCCBBA=AA?A?BBA88888.9?DDBABCBCAA@8>?9::::*;E>D>BBB<DEDBHBBBBBB@?=@?BB?CCC@CCBCCCCCAABDDCCCC?CBCB?BBCBBABA>B@BCC@CCBBAAAC@CBAABB?@@::9:9>=:9:9+:==9::999:%:;9:858AADBB58359>?0818=A@@=@AAAADB?C?CC>BBB?CCBBCDBBBBBB@CCCA@BBCD:::>A<ABB=>>:>>?===8=@>>
@ATNG8:00415:03929
GATGGTAGTACATGATAGACGACACCAGAAGATCAGGAACTCTAGAAGAATTCAGATTTTTAACACGAGAGTAAACGTAAAAAGAAGGTTTTACAAGACTCACGTTAACAATATTGCAGCAGTACGCACACAATCGAAGCGCAGTAAGGATGGCTAGTGTAACTAGCAAGAATACCACGAAAGCAAGAAAAAGAAGTACGCTATTAACTATTAACGTACCTGTCTCTTCCGAAACGAATGAGTACGATGAGATCTCGTGTGCTACCATCGATTCGAGGAAGTCT
+
4<==?BAAACCAAABCCBBCBBBBB@CCCAAAAA@;8A>@AA?@AB?BC@D?AA@::;;;.:?CCCGCCCCCCC>CCCCCCC5CE@C>BBB9BBCACBFCJCCCB@C@CD@BAB@CDCBAACCCCDCCCCCC@CCCC?BBCCCCCB?C@CAA>ABBBBBBB@DDCCCC@CC?BAB>@ABB@9>>>;>BBBB3BC?D@@@BBDBB?B?B@BB7718>BBC@BCB@@@@=@<@BB=BBB?BAAACBBBBCCBBBBBBBBBBBBB>:89>>@@@@9>>>@7;9<666
@ATNG8:00416:03925
GATGGTAGCGCATATCAGCGCAGCCCAGCAAGATCAGGAACTCTAGAAGAATTCAGATTTTTTAACACGAGAGTAAACGTAAAAAGAAGGTTTTACAAGACTCACGTTAACAATATTGCAGCAGTACGCACACAATCGAAGCGCAGTAAGGATGGCTAGTGTAACTAGCAAGAATACCACGAAAGCAAGAAAAAGAAGTACGCTATTAACTATTAACGTACCTGTCTCTTCCGAAACGAATGAGTACGTGTGCGACGTGTCTCCTACCATCGATTCGAGGAAGTCT
+
/9779>09;ABC;69<@:99;?955)////)///;;;)615<<<<<<9<<5>3334449999#97@=>C>>F?BCC>CCCCCCC1CC@C@CCC9BAC?BAAACCCCB?B?CD@CCC?BBCA@ACCBCBBBBCCD@DBCC?B@??CCCC?C@DBB?BCCCCBBC?CCAAAA@BB???>9==877)9<<899999.:A?C:99BBBAB?B?BBBC>=:>@CCC@CBBBBCC@C?CCE@D::;:BBBBBBBBBBBABCCCABBCCC?BBB>A?@<<<:>A@@<@7:8>>
@ATNG8:00427:03938
GATGTAGAGAGACTGTAGCGCACCCAGAAGATCAGGAATCTAGAAGAATTCAGATTTTTAACACGAGAGTAAACGTAAAAAGAAGGTTTTACAAGACTCACGTTAACAATATTGCAGCAGTACGCACACAATCGAAGCGCAGTAAGGATGGCTAGTGTAACTAGCGAGAATACCACGAAAGCAAGAAAAAGAAGTACGCTATTAACTATTAACGTACCTGTCTCTTCCGAAACGAATGAGTACGATGAGATCTCGTGTGCTACCATCGATTCGAGGAAGTCT
+
;;A>>?EDDCCBBBBBCDCCBCBD>DCC@BBBBCD@D?BBBCCD@BB?B@CBB:::;;';<BAABABCCBBB9?>97777(7@;@6???4?AC?BBBBCBBB>9@=AA<@>>9?>@AA>><<>@@@===>:>@@@;????@@@A=A<A?A?BCCBBBB@:>><ABABAA<AAB?CB78748@@>@AABB2AE?BBABBBA>>;>:>AAB>A>ACCBB@CAA>@@B<A<@@@:>BA?DBCC>>>:;;?@CA??????A@:::AA=AAA?AA<ADAA>@?A899
@ATNG8:00442:03913
GATGTAGCACGACACGACGATGTGTACTCATTCGTTCGGAAGAGACAGGTACGTTAATAGTTAATAGCGTACTTCTTTTTCTTGCTTTCGTGGTATTCTTGCTAGTTACACTAGCCATCCTTACTGCGCTTCGATTGTGTGCGTACTGCTGCAATATTGTTAACGTGAGTCTTGTAAAACCTTCTTTTTACGTTTACTCTCGTGTTAAAAATCTGAATTCTTCTAGAGTTCCTGATCTTCTGGACGACGCGCACTGACACTACCATCGATTCGAGGAAGTCT
+
;;A?A@CBCBBBBBABBB96655=BBBDCBB@BCCBCCAD@CCCCCCC@BBBCB@B@BACC@D@CCCABBBBD@BBA@@2@@;?99:)7????CCG@DC9:9BABA>@@CBBBAA?CAA<@:@C?;;>>>:=@@@:=<>>::;@@@@@?=>>A<??@<AA7;8;A@CBA@@@:>>AAA5@:>:>BABA/A@@@A7ABABA@????=AAAA/?667@;@;??=A@??>>>=A;??@@@@:9996=;///===A@;;;A>==>=@<@@@@BB<@@AA=B<==>>
@ATNG8:00444:03904
GATGTAGCTATACGTATATCTATGTACCATTCGTTTCGGAAGAGACAGGTACGTTAATAGTTAATAGCGTACTTCTTTTTCTTGCTTTCGTGGTATTCTTGCTAGTTACACTAGCCATCCTTACTGCGCTTCGATTGTGTGCGTACTGCTGCAATATTGTTAACGTGAGTCTTGTAAAACCTTCTTTTTACGTTTACTCTCGTGTTAAAAATCTGAATTCTTCTAGAGTTCCTGATCTTCTGGCTCTCGTAGACAGATACTACCATCGATTCGAGGAAGTCT
+
A>ABBBBBABBCDCBBCDDECCCGDBB@A@?@CCE>CC@F@BECBBBD?BBBBC@C@CECC?C@CCCCCCBBB?BCEEE5CA=A>>?9?BBC<@AC?BAADCCCBB=?@BBCBAA>ACC?C?BBBBAAAB@CCB><>?@@BA@??ABBB:;;A=::;<@@<@<@@@@AACBB=A:;::-:4<8::;;:*:@:;;3;>@ABBB>>><@AAA/>>AAB=C=AA<AAAA;;;=A=?>>>::7;@A<BB===>@BB@>>>?===>=>;>==@==8=A>>;>=B>==
@ATNG8:00419:03949
GATGGTAGCACGAGTCACTCATATCCAGAAGATCAGGAACTTCTAGAAGAATTCAGATTTTTAACACGAGAGTAAACGTAAAAAGAAGGTTTTACAAGACTCACGTTAACAATATTGCAGCAGTACGCACACAATCGAAGCGCAGTAAGGATGGCTAGTGTAACTAGCAAGAATACCACGAAAAGCAAGAAAAAGAAGTACGCTATTAACTATTAACGTACCTGTCTCTTCCGAAACGATGAGTACTGCGTCTCACTCTCGCCATCGATTCGAGGAAGTCT
+
:;??<?@AACA@@CBBCCCDDCCAA?BBB?BBABBB@B@BD@CBCBC@@@9@@D@AABB@<+:7;<=CCCCDACE>@9;;?@@,>A>A=BBB8BBC?CCBAAEABB?A=@B@BBA?BABCCDDCCCCCCBBBA@EC@@=@CCAAABB>B?B@@>@CCCBDBD@CBABCC@993778/888999+999;>@@@@2@B?B>==AABCE7;7;>>>6;7<ADEE??????AC=A?AAC;@99899ABBBBABA@@@ABBDCEBBB9::BAAA?BACC<?<???=
@ATNG8:00421:03955
GATGGTAGCATCATGCATATCTCACCAGAAGATCAGGAACTCTAGAAGAATTCAGATTTTTAACACGAGAGTAAACGTAAAAAGAAGGTTTTACAAGACTCACGTTAACAATATTGCAGCAGTACGCACACAATCGAAGCGCAGTAAGGATGGCTAGTGTAACTAGCAAGAATACCACGAAAGCAAGAAAAAGAAGTACGCTATTAACTATTAACGTACCTGTCTCTTCCGAAACGAATGAGTACTATGTAGAGCTCTATACTAATCGATTCGAGGAAGTCT
+
CCCC?CCCBCCBB;;;ABCCCBBAA99;A?CDCB:;8;<ABACBCC?BB?B>BBCBBBBB+B:BBAAAABCCCC=ABBCDDD2BC?B?CDD;CCC@BCCCCCCCC@C@BB@CCC>A@B@@@FCCCCCCCCBC@CBBA?AA@BBBCB?B?B@@>@CCCCCCC?ABBBCB?BB@AAA?AA??=5??>=ABECC2CC?BBBBBB@@@=D:==??;?<>=A@A>@CAAABB@B?BBB>B@?<?AABBBCBBABBBBBB???????BBB=@???B<>=>@<@<>>>>
@ATNG8:00433:03980
GATGGTAGCGAGCGAGTGTGTATACCAGAAGATCAGGAACTCTAGAAGAATTCAGATTTTTAACACGAGAGTAAACGTAAAAAGAAGGTTTTACAAGACTCACGTTAACAATATTGCAGCAGTACGCACACAATCGAAGCGCAGTAAGGATGGCTAGTGTAACTAGCAAGAATACCACGAAAGCAAGAAAAAGAAGTACGCTATTAACTATTAACGTACCTGTCTCTTCCGAAACGAATGAGTACTATGTAGAGCTCTATACTAATCGATTCGAGGAAGTCT
+
CCDC@DCDCBBAAADDCCCBBBCCCACBB?CCCCAA?B@BCDCAAA?BB=?=ABCCCCCC2C@DEEECDCCCCC>CCCCCCC1CC=B?DDD9DBB@CCCCB@A994:=AB@CCC?BCCCB@@ACCCBBBCCC@GCCC@CBBBBCBC?C@CAA?@DDECCBB?BCBBAB?CC@BBB988>;;3>??;?CCCC2CC@C???BCBBB?B?BCCC?>:>BDCC@CDDDCBC?B@CCD>C::;:CBGDCCAAAACCAAACC@@@BBBB?:AAAAA<AAAA<A;>888
@ATNG8:00441:03942
GATGGTAGCTCTGCTCTGACTCTCGTACTCATTCGTTTCGGAAGAGACAGGTACGTTAATAGTTAATAGCGTACTTCTTTTTCTTGCTTTCGTGGTATTCTTGCTAGTTACACTAGCCATCCTTACTGCGCTTCGATTGTGTGCGTACTGCTGCAATATTGTTAACGTGAGTCTTGTAAAACCTTCTTTTTACGTTTACTCTCGTGTTAAAAATCTGAATTCTTCTAGAGTTCCTGATCTTCTGGCGCGTATGTATGTCGCCTACCATCGATTCGAGGAAGTCT
+
8;;<<?@EBB;@@CCBB;;:C@CAAABBCB;;;;CCH=BB?C@CCBBCCB@CCCAA?A@BCBC@CACCBCCCCCD>BBCCC5CB?B;;:6:BAA?BCM@ED?CBBCCCACCCDCCCC>@@B@B?CCABBBCB@ABBD@CA@ABCCBBABACAAAB?BBC?BC@B?BBDCCFDCC@BBBBB9B>B=;;;;;*;CCCC?BCGCCCB@@@5;;;;*;@@A@=@>BCACBBBAAA?A@CDBBCC?C@A>ABB;;;CCBBBBBBBB@CCC@BBACBB@EB??=?=@@98
@ATNG8:00414:04019
GATGGTAGCGCGACGAGCGTAGACCCAGAAGATCAGGAACTCTAGAAGAATTCAGATTTTTAACACGAGAGTAAACGTAAAAAGAAGGTTTTACAAGACTCACGTTAACAATATTGCAGCAGTCACGCACACAATCGAAGCGCAGTAAGGATGGCTAGTGTAACTAGCAAGAATACCACGAAAGCAGAAAAAGAAGTACGCTATTAAACTATTAACGTACCTGTCTCTTCCGAAACGAATGAGTACTTGTAGAGCTCTATACTAATCGATTCGAGGAAGTCT
+
;A44.44<8456=<<=>666?><=?25695995555.58==>>:::7::6:8=B>;:<<@+;7@<<A@>;88:9/8955555$5;5:.555&555.5995559//)/5//)///)/7335:95555559544/37///)/8///99;293444388:;545=7866///(//(/99499333(33333888'33,225222799+22'2226.5.5588:5:799///161588/://(//666789,3333389998889222/552523888948589//
@ATNG8:00417:03995
GATGAGCACACGAGATCTCATCGTACTCATTCGTTTCGGAAGAGACAGGTACGTTAATAGTTAATAGCGTACTTCTTTTTCTTGCTTTCGTGGTATTCTTGCTAGTTACACTAGCCATCCTTACTGCGCTTCGATTGTGTGCGTACTGCTGCAATATTGTTAACGTGAGTCTTGTAAAACCTTCTTTTTACGTTTACTCTCGTGTTAAAAATCTGAATTCTTCTAGAGTTCCTGATCTTCTGGGTGCGCTACAGTCTCTCTACCATTGGATTCCGAGAAGTCT
+
88;444444445>=?;;;;555::<=:;;A:@:;;65D=CACCDCCCD@ECCCC@C?CBBC@D?AABBDCDBB?BBCCC2BB>A???8?BBD?AAA>?>4:9@ABC?AADDCBAA=AAD?B?BCCA??;><????<>>>B>>>@A@@@@A==>=>>>;?@7:7:@???AA;;8:>FDE6@7<488888(6<99717:;=>>><:</7685'2797A=B;>>=@@A@===5;5:>AA@?;====6///66799///==67::9:4:<17/7825059,,(,***
@ATNG8:00419:03991
GATGGTAGGTGCACATGAGTGTATCCAGAAGATCAGGAACTCTAGAAGAATTTCAGATTTTTAACACGAGAGTAAACGTAAAAAAGAAGGTTTTACAAGACTCACGTTAACAATATTGCAGCAGTACGCACACAATCGAATCGCAGTAAGGATGGCTAGTGTAACTAGCAAGAATACCACGAAAGCAAGAAAAAAGAAGTACGCTATTAAACTATTAACGTACCTGTCTCTTCCGAAACGAATGAGTACTATGTAGAGCTCTATACTAATCGATTCGAGGAATGTCT
+
:88:5:875;///7755555595658<<<9==<<>>7;5::5444=8<<7<<)44444999(9499555555555)5;555555#5;6;.555&59:8=B>C@@@BB?B?BB=@@@=@AABBBED;;;BBBBBC>AABB666=B@?AC;>8>00)0=>7<=A@:>@?@???BB?BCD>???BB;@@>;99::::%9;8;978C=A??379)9783,2+27<B>9>BA<<<<0505==4<==7??@AA@:98<;=733:<;;33333371685.-(----(-(.../5
@ATNG8:00425:03997
GATTAGGCGAGAGTGAGACGCAGTACTCATTCGTTTCGGAAGAGACAGGTACGTTAATAGTTAATAGCGTACTTCTTTTTCTTGCTTTCGTGGTATTCTTGCTAGTTACACTAGCCATCCTTACTGCGCTTCGATTGTGTGCGTACTGCTGCATTATTGTTAACGTGAGTCTTGTAAAACCTTCTTTTTACGTTTACTCTCGTGTTAAAAATCTGAATTCTTCTAGAGTTCCTGATCTTCTGGGCAGACTCTCACACGCCTACCATCGATTCGAGGAAGTCT
+
<>E@CC@BBCBBBBBBBC9;;CDKDBBBBB@BBCC>CD@C?BBCDCAB>BCCCC?C@BBBC?B?BCCBBAABC?BBBBB3BB>A@CC>BAAA?ABB>CC<==>CCC?AA@@BBBB;@?A;A:@@?@@<<><A@@@9==B????@@ADA@@==8818?=AB<@=A@@@A@@=>:>@@DK6A:=8=====*<>888-8=>>>??===:>EEF/A;;<A;?;>=:=BAA@@A<@<???@AA:==AD:A>>>>>@@@@@??>>=ABB<?:::=@<@BBB<A:@AAB
@ATNG8:00436:04004
GATGGTAGGTGCACATGAGTGTATCCAGAAGATCAGGAACTCTAGAAGAATTCAGATTTTTAACACGAGAGTAAACGTAAAAAGAAGGTTTTACAAGACTCACGTTAACAATATTGCAGCAGTACGCACACAATCGAAGCGCAGTAAGGATGGCTAGTGTAACTAGCAAGAATACCACGAAAGCAAGAAAAAGAAGTACGCTATTAACTATTAACGTACCTGTCTCTTCCGAAACGAATGAGTACGTGTGCGACGTGTCTCCTACCATCGATTCTAGGAAGTCT
+
55?@8<CC?@A@CECBBCCABADCC@CBB=AAA@AA=@=@CBBDBB?BC@D@CCB;;:;:*;5;;CCCCE@;;<,:5:5555$5<7<8===0=<<8<B?@@BAAA=@=@?;AA@9==87:>?>>ABCBBABAACDBC?A@AAACCC@C>B;;7;ACBBBBB?BBCBBB?CC?AAA@EBBBB8???;?BEEK1???BBBBCAB>><>:??8838=?>BCC@BA@@CAB?B?BBD=BBB?@?B@@?CBA@:9:??BCBBBBBB>AAC?CC988A=A>>>9=:=??@
@ATNG8:00429:04079
GATGGTAGCGCATATCAGCGCAGCCCAGAAGATCAGGAACTCTAGAAGAATTCAGATTTTTAACACGAGAGTAAACGTAAAAGAAGGTTTTACAAGACTCACGTTAACAATATTGCAGCAGTACGCACACAATCGAAGCGCAGTAAGGATGGCTAGTGTAACTAGCAAGAATACCACGAAAGCAAGAAAAAGAAGTACGCTATTAACTATTAACGTACCTGTCTCTTCCGAAACGAATGAGTACCTCTCAGACGCTCGTCCTACCATCGATTCGAGGAAGTCT
+
;;@@=A06:=CCBBBDCCCCBAABD=CCD@C;;;AA=A:;;CDCCB@BB@C?A@A@@@@@0@@CCCBCBCBBBB9A@;;;;.9@;?2:::*:AA@CCCCCCCDC?C@BB@CBB=??BBBCCCCC@@@BCCCACDCD@CCCCDCBB@DBC::;:BBACDCB?BCFCCC?BB@AAA?BBBBD>B>>9>@?@@2@A>BAAABBBBB?B?BBBA<?<>>BBC@CBBBCCC@C=A@C=CCC?ADCBBBB?AA@BBBBAAABBB>><>AA;<999@@=@AAD=C:=??>
@ATNG8:00434:04077
GATGGTAGCATCATGCATATCTCACCAGAAGATCAGGAACTCTAGAAGAATTCAGATTTTTAACACGAGAGTAAACGTAAAAAGAAGGTTTTACAAGACTCACGTTAACGATATTGCAGCAGTACGCACACAATCGAAGCGCAGTAAGGATGGCTAGTGTAACTAGCAAGAATACCACGAAAGCAAGAAAAAGAAGTACGCTATTAACTATTAACGTACCTGTCTCTTCCGAAACGAATGAGTACCTCTCAGACGCTCGTCCTACCATCGATTCGAGGAAGTCT
+
:<@B?BACABCA@@C=@;<>BBBCD;B>C>@@B@@@>B=@BC??;=9=;6;<00/77;;;+;6:A?BCBAA999,:9;@AAA1BC@C?BCB;BBBAFACADDCBB?B@CCDBBB?BCBBBCBAAABBBBABB>BBBB=B@@?BBBC?B>B=<:<B@AAABB?ACAA>==AC;AAA188AAF:@??;?@DDD/>><A766?AA:;8:<AAAA<?;@?CCC@BBCAACC?BABBA=BBD>AACCCCC?BBBBBBBBBCCCAAA9<>A=?:::==:>AAA=A7::==
@ATNG8:00441:04052
GATGGTAGCAGACGTGACAGAGCGCCAGAAGATCAGGAACTCTAGAAGAATTCAGATTTTAACACGAGAGTAAACGTAAAAAGAAGGTTTTACAAGACTCACGTTAACAATATTGCAGCAGTACTCACACAATCGAAGCGCAGTAAGGATGGCTAGTGTAACTAGCAAGAATACCACGAAAGCAAGAAAAAGAAGTACGCTATTAACTATTAACGTACCTGTCTCTTCCGAAACGAATGAGTACCCTCAGACGCTCGTCCTAATCGATTCGAGGAAGTCT
+
ABCC@CA@ACBB@@?B@@ADFCCCD@CCC@CBCC@@<@<@@BAAAB@CD?B>A>>:::9+99<=;<A?>>779,9=;:994$5;5:.555&5<<9>B<A@BBBB@C@CC?CCB>AA@?AGGCCCCCBBBBC@BCCC>@?CBBBBB?B@BBB?BCCCBCBB?AACBCC?BB?@@A@BBBBD>BBB>BBBBB3BC@::9BBBAAA=A:>>BB<C<??BBA>ABBBBBB?C=@AB;AAA>ABCBBBBC>BBBAA888@@B==:=A=AA>>>:>>AA=@<@;;;
@ATNG8:00417:04108
GATGGTAGAGAGACTGTAGCGCACCCAGAAGATCAGGAACTCTAGAAGAATTCAGATTTTTAACACGAGAGTAAACGTAAAAAGAAGGTTTTACAAGACTCACGTTAACATTATTGCAGCAGTACGCACACAATCGAAGCGCAGTAAGGATGGCTAGTGTAACTAGCAAGAATACCACGAAAGCAAGAAAAAGAAGTACGCTATTAACTATTAACGTACCTGTCTCTTCCGAAACGAATGAGTACCTCTCAGAGACACACTAATCGATTCGAGGAAGTCT
+
@@BB?BCCBAACDCBBBDCCCCBBB>BCGACCCCBA?B?CCBABCB?BC?B?BBBA@@@@2@@CCCACBBB999+9?9:::;*;B>B=BBB9AHGIECCCCCCBB?B@DBC?CC<@?CCCCDFCCCBBBCCC?CBBB=??BBBBBB?CADAA?ACCCBBBB?BBBCBA?BD@AAA;??FFD=B9959@@@@2A?=A;;:@@@AA:A;AB??:>:>?BCB?BBBAAA@<?;???9A9999BBCCBB?BBBBAAA??????AAA=AAAAA<A@@@;@;@??@
@ATNG8:00438:04092
GATGTAGTATATCGCGTCGCTATCCAGAAGATCAGGAACTCTAGAAGAATTCAGATTTTTAACACGAGAGTAAACGTAAAAAGAAGGTTTTACAAGACTCACGTTAACAATATTGCAGCAGTACGCACACAATCGAAGCGCAGTAAGGATGGCTAGTGTAACTAGCAAGAATACCACGAAAGCAAGAAAAAGAAGTACGCTATTAACTATTAACGTACCTGTCTCTTCCGAAACGAATGAGTACACATCGTCGTGTCGTGCTACCATCGATTCGAGGAAGTCT
+
:>;>CB>===A@<<>555=>>>BC@BBA;9:@BAA@B@BDFCBBC?@B@A@ED@<<<<?0??A@AC>>A<=BC<5566===+=<9<9>>=0=6616<@B@@@@B4;299298>:?B@?BC;<;CDBBBBBC@CAAA?@@@@@A@A=A?A;;5:AA:98A??AB?@?C?BB?AA:488333(377178==>2=A?665>@99;>8=5<;<;5:5;?AAA?ABAAAAA<;8=>>5=00*0///?@@B@?==55==<<:>:////:><>===<;59;//(/068:=
@ATNG8:00440:04133
GATGGTAGTGTCATATGAGAGTGTGTACTCATTCGTTTCGGAAGAGACAGGTACGTTAATAGTTAATAGCGTACTTCTTTTTCTTGCTTTCGTGGTATTCTTGCTAGTTACACTAGCCATCCTTACTGCGCTTCGATTGTGTGCGTACTGCTGCAATATTGTTAACGTGAGTCTTGTAAAACCTTCTTTTTACGTTTACTCTCGTGTTTAAAAAATCTGAATTCTTCTAGAGTTCCTGACTTCTGCTCTCGTAGACAGATACATCGATTCGAGGAAGTCT
+
<:@@;?<@ABCBCBCCCCCCDCCCCEBAAA;;6:ACD>CC?C?BBCCCBC@DDCBB@D@CBCC@GACBBCBBBAA<:9999*9C=BBCC>CCCD?BBD@BC?CBCCBB@BCCCCCDG@BBB@B@DCCCCCBB?ACCB>AACCCCCCCCCDCBBAA=A@@<@B?B?CBBBDBCCC?BBBCB:B@C?@@@@@,@<000,00=@??A?9:9,99999#9;;@=7<7<@;=<<>>66268@@BBB?B?A@B@@ABBBCBBCBBBCBBBBCBC@CBBB?B>A?@?
@ATNG8:00441:04093
GATGGTAGTAGTACACTAGTCATACCAGAAGATCAGGAACTCTAGAAGAATTCAGATTTTTAACACGAGAGTAAACGTAAAAAGAAGGTTTTACAAGACTCACGTTAACAATATTGCAGCAGTACGCACACAATCGAAGCGCAGTAAGGATGGCTAGTGTAACTAGCAAGAATACCACGAAAGCAAGAAAAAGAAGTACGCTATTAACTATTAACGTACCTGTCTCTTCCGAAACGAATGAGTACATAGATATACGTATAGCTACATCGATTCGAGGAAGTCT
+
CCCC@99:BBCCDBBCBBBCCA:9439447::<=9:.9.55<>666:>>:A9;:944444$46:::<55554<=4455<<::*<=:?<@@@2>;;:;5559566;:>:=A<>>>.55@>@ACAA@CA@@A@@<;;9:44;8378;;7<7<;<7;;;;?BBC=???>;<8=?8=>;.33988/833,33777'/:29.//88::=;@688?@9>:88??A;?=:=8:;03.3<=,33=0877777788886979=>>>;>;::9;///8567:<;:9-5-525:
@ATNG8:00401:04183
GATGGTAGCTCTGCTCTGACTCTCGTACTCATTCGTTTCGGAAGAGACAGGTACGTTAATAGTTAATAGCGTACTTCTTTTTTCTTGCTTTCGTGGTATTCTTGCTAGTTACACTAGCCATCCTTACTGCGCTTCGATTGTGTGCGTACTGCTGCAATATTGTTAACGTGAGTCTTGTAAAACCTTCTTTTTACGTTTACTCGTCGTGTTAAAAATCTGATTCTTCTAGAGTTCCTGATCTTCTGGGTGCGCTACAGTCTCTCTACATCGATTCGAGGAAGTCT
+
9;??=A@BBB<<?@?@:;9A@A<::@@;<<?A;A=?>9>:8=266<<<<<8;;;>>:=5;;5406155<6555554444444#44.44;>6>>>=8=;947:,///-57)////77<>8<<<0505=======:=?;?<ABB@@@@999>:>999>5>:?<@B:>9>@?996<<>266>GA2A69455555$559<>4;<<55555544.4444$499///4//)/8<:<<>7:5889444.33;<)555559:999:99:999;5556>>=:=<<;6:48///
@ATNG8:00406:04171
GATGGTAGTGTGTCTCTGAGAGTAGTACTCATTCGTTTCGGAAGAGACAGGTACGTTAATAGTTAATAGCGTACTTCTTTTTCTTGCTTTCGTGGTATTCTTGCTAGTTACACTAGCCATCCTTACTGCGCTTCGATTGTGTGCGTACTGCTGCAATATTGTTAACGTGAGTCTTGTAAAACCTTCTTTTTACGTTTACTCTCGTGTTAAAAATCTGAATTCTTCTAGAGTTCCTGATCTTCTGGAGATATCATCAGCGAGCTAACATCGATTCGAGGAAGTCT
+
;;:?>@<BABBBJDBBCBBBACCBDCCCDB;;;;@?D>DD?C?CBBCCEMACBCBCAJBHCBB9;6<BBBCCCCE?BA@BA0AE@CBBB;@@AB?B@A<AE9;;CCBIAIFBBBBCCACCC>@=ABBAABBB@BCCC@BCCCCCDCGCCCCBBBBACBB>CB?B>@@BB@BADC?BBBDD<D@C?<<;;;*;@;;;0;AB;;<DBBBACCDE5DCBBB@B>BB?AACFCBB@C@BBCBED>@@E?CCCCCCCCCDCABBCBBBC@BBBCBAB@AAAB?B?@AAA
@ATNG8:00412:04158
GATGGTAGCTCTGCTCTGACTCTCGTACTCATTCGTTTCGGAAGAGACAGGTACGTTAATAGTTAATAGCGTACTTCTTTTTCTTGCTTTCGTGGTATTCTTGCTAGTTACACTAGCCATCCTTACTGCGCTTCGATTGTGTGCGTACTGCTGCAATATTGTTAACGTGAGTCTTGTAAAACCTTCTTTTTACGTTTACTCTCGTGTTAAAAATCTGAATTCTTCTAGAGTTCCTGATCTTCTGGGTGCGCTACAGTCTCTCTACCATCGATTCGAGGAAGTCT
+
<:@@7:8@B;565:<<@@@BCCC;99?C@@;?>@A<>8?C<C@:95@B9949A?<<8<9666;:A9==<>=555;59:;;;)::5:=;=4:5664;;;7:<055<;:;:>;;;@<??<?@A;>695@?@9;:=:95?;?BBBBAA@@@?>>955><@@A>@D=@>ABBBB=>AE255559*55;7<BCCD5CCCHD?B:;0<<=0/-3899=+8-///)/279.44;44455:7<<<;;;9<;==7=?>@<<;??@@??@BBABB?@A@AAC=;:;:;?<::88
@ATNG8:00416:04160
GATGGTAGCGGCATATCAGCGCAGCCCAGAAGATCAGGAACTCTAGAAGAATTCAGATTTTTAACACGAGAGTAAACGTAAAAAGAAGGTTTTACAAGACTCACGTTAACAATATTGCAGCAGTACGCACACAATCGAAGCGCAGTAAGGATGGCTAAGTGTAACTAGCAAGGATACCACGAAGCAAGAAAAAAAGAAGTACGCTATTAACTATTAACGTACCTGTCTCTTCCGAAACGAATGAGTACTCGTCTCACTCTCGCCTACCCATCGACAACTCCAAAGTCT
+
@@892/////)/99;=CDAAACC@@@:@@A566?:@<7;7;<<<@A?;<@49039<99999'9269;AA>A@:;;0;99====,9>29.9<=+<<=166;;::@9909=@A>@@@=@@@<@@<:::;;7::/0)///:4<<<====>:>:///4///)/::/425<<<<<5828<8704;;;,333,3333377#/94////;;:@:>=<==CA,7/77;;@=;9:9===:=7544,443-3:<9::8;;366;?;>???>>>;>999.99008.-(--5(--(/;;<
@ATNG8:00417:04181
ATGGTAGTGCACATGAGTGTATCCACGAAGAATCAGGAACTCTAGAAGAATTCAGATTTTTAACACGAGAGTAAACGTAAAAAGAAGGTTTTACAAGACTCACGTTAACAATATTGCAGCAGTACGCACACAATCGAAGCGCAGTAAGGATGGCTAGTGTAACTAGCAAGAATACCACGAAAGCAAGAAAAAGAAGTACGCTATTAACTATTAACGTACCTGTCTCTTCCGAAACGAATGAGTACTGCGTCTCACTCTCGCCTACCATCGATTCGAGGAAGTCT
+
///)//4444:9445555599//)///7)//)544;5:7;>><<=<8<=:=?@@B@??@?0@=@CC@@ABBBA@:@?;<@@@+=<8<8<<=2=B>?BBA@?=>00+0;??;??B?@@ABBBBBBCIFDDCGF@G;;<7;?>>>?9949;B@?<@@??@CCB@BBBCBB?:958??;@@@@B:@@A799BBB3BB?BBBBD@///(//58;;5;5A;AACABCBBCAA>B6;;;6;???AAADBBB???AB@@@ABBBCBCBAAA@@C@?@CB?BDA@<@6:9::
@ATNG8:00421:04176
GATGGTAGCACACGAGATCTCATCGTACTCATTCGTTTCGGAAGAGACAGGTACGTTAATAGTTAATAGCGTACTTCTTTTTCTTGCTTTCGTGGTATTCTTGCTAGTTACACTAGCCATCCTTACTGCGCTTCGATTGTGTGCGTACTGCTGCAATATTGTTAACGTGAGTCTTGTAAAACCTTCTTTTTACGTTTACTCTCGTGTTAAAAATCTGAATTCTTCTAGAGTTCCTGATCTTCTGGCGCGTATGTATGTCGCCTACCATGATTCGAGAAGTCT
+
<<AB>A;BCCCB;:6666?>><<<<;::<::>7@BBC?CDBD?CBBBCGCFBCCCC@B?CBCG@B?BBCCDCCCC=??>>>+BB@BABB=BCBC?A::8:C?ABBAAA>?????BBB?BBA>A?A>888??@;@@@@:=:;;??;;<@BBA>=>B588;=DD7<8;==@???BD;>8888,8:?;??DDC/>>===8==B???@==:08888(8<>==:==AA=;;;@<;<>E>@@@>>><@@A<>>@AA>==@@;;;@@@:>>>7;;AAA=B;;;;>;;;>
@ATNG8:00432:04159
GATGGTAGATATATGCACGCTCTACCAGAAGATCAGGAAACTCTAAGAAGAATTCAGATTTTTTAACACGAGAGTAAACGTAAAAAGAAGGTTTTACAAGACTCACGTTAACAATATTGCAGCGGTACGCACACAATCGAAGCGCAGTAAGGATGGCTAGTGTAACTAGCAAGAATACCACGAAAGCAAGATAAAGAAGTACGCTATTAACTATTAACGTACCTGTCTCTTCCGAATCGAATGAGTACGTGTGACGTACGTGAGCTACCATCGATTCGAGGAAGTCT
+
/::>00/>@AB>@;;<666;;;;;A5:;=7595>>=449)4<<9908?8<:6;3/////////#/068;<;;;88;<3<=99999'4>;@:CED9DDE@CCCCCBBBB@B@BB@BCC?CCAACC@CCCBCCBBBB@CEEE?BACCBBBD@C?CBD>ABBBBBBA>AAAAAA???<?BB?BCCCC>ABB?BBCCC=DC@C;:;CCDBA?A>BEBB>B@BCCCC@DCCBA@@;?;?A>AABB?BBCB99:C??@BBBBCBBAAB@A@BCB>B=>>>>;>B??=B>??CC
@ATNG8:00436:04147
GATGGTAGTCTCAGATAGTCTATAGTACTCATTCGTTTCGGAAGAGACAGGTACGTTAATAGTTAATAGCGTACTTCTTTTCTTGCTTTCTGTGGTATTCTTGCTAGTTACACTAGCCATCCTTACTGCGCTTCGATTGTGTGCGTACTGCTGCAATATTGTTAACGTGAGTCTTGTAAAACCTTCTTTTACGTTTACTCTCGTGTTAAAATCTGAATTCTTCTAGAGTTCCTGATCTTCTGGGTGTATCAGCGAGTATCTACCATCGATTCGAGGAAGTCT
+
//::)//599?9955955555<<<BBB>?599@@?AE>CCAC?B@BABAB=BB@@C@B@BB;;5;6;9:=>@<@A29;;;.4=24349,::9=;5<::6;;17738;>269CBBBBC=ABB>@=ACBBBB::8:BBA@CBBBBB>>0000.....*.0/3<<)0)////7:;99499999*9.9=BDFF7::;;;.;@A;;;<<;D?BBA3@;;999=;AC?@@@CABB?B?CCCDCB>@;;;0;BBBBBAB;;;BBB@@B00,0...00+0<=A4;7<A@A
@ATNG8:00446:04167
GATGGTAGGCGAGAGTGAGACGCAGTACTCATTCGTTTCGGAAGAGACAGGTACGTTAATAGTTAATAGCGTACTTCTTTTTCTTGCTTTCGTGGTATTCTTGCTAGTTACACTAGCCATCCTTACTGCGCTTCGATTGTGTGCGTACTGCTGCAATATTGTTAACGTGAGTCTTGTAAAACCTTCTTTTTACGTTTAACTCTCGTGTTAAAAATCTGAATTCTTCTAGAGTTCCTGATCTTCTGGGTGCGCTACAGTCTCCTACATCGATTCGAGGAAGTCT
+
55BB;>CD@DB@@665<<;;;>>@CGDGGCCB>A99:4;B?C@BBBBCCC?BBBCC@C>@@CF@C@A@@BBBBBD?@????,?=8@EED>DCBB>BAB?CC>?<?@9:49?A?@ABA988@<@=>>>=;;;;5;?@@<@?@C?@>;;;BBA:::<4788:=>1839;;;BBAAA:?;@@>-7,/,/<@@@,==<<<+818>====>==8==<<+;<<=>;A<AA;?????@@<@<@@AAAB==6670///9<:===>BC@@<@@><;;@BB=@@@B<?:999:
@ATNG8:00449:04144
GATGGTAGCTATACGTATATCTATGTACTCATTCGTTTCGGAAGAGACAGGTACGTTAATAGTTAATAGCGTACTTCTTTTTCTTGCTTTCGTGGTATTCTTGCTAGTTACACTAGCCATCCTTACTGCGCTTCGATTGTGTGCGTACTGCTGCAATATTGTTAACGTGAGTCTTGTAAAACCTTCTTTTTACGTTTACTCTCGTGTTAAAAATCTGAATTCTTCTAGAGTTCCTGATCTTCTGGGATGTGTGCGCAGTGCCTACCATCGATTCGAGGAAGTCT
+
<<AB?BACCBBDC@@;B=@CDKD;;;A@ACCCABBBC?CD?B?:95=@@@>@CCBC@C>AADD@D?BBDBBBA@A@DCCCC1??;@778*3:::4>:B>AB?B>>?@@4:8?@@A??=>@A<@=@@?888;=8===>:>>C@>>>@@?@@=<<>=5:::48918:::;A@@@@B<@;<<=2;6;///@@@,<====29=?<=<;<:949:::*;;;;E<A<AA:>>BB>>=<@=@@@B;;77:<=6=///77:===A>>>=699;99---79,--9<9=9:7<;
@ATNG8:00402:04236
GATGGTAGCTCTGCTCTGACTCTCGTACTCATTCGTTTCGGAAGAGACAGGTACGTTAATAGTTAATAGCGTACTTCTTTTTCTTGCTTTCGTGGTATTCTTGCTAGTTACACTAGCCATCCTTACTGCGCTTCGATTGTGTGCGTACTGCTGCAATATTGTTAACTTGAGTCTTGTAAAACCTTCTTTTTACGTTTACTCTCGTGTTAAAAATCTGAATTCTTCTAGAGTTCCTGATCTTCTGGGTGCGCTACAGTCTCTCTACCATCGATTCGAGGAAGTCT
+
<>CB?BCBBBBACBBCFBBBBBBAA;;;CB;;6<AAA;BC<@?@CCKDCC@CCAAA@B@CCDC@D@CCCADCCCC@BBDDD1BB?BBCC<B?AB?BBE@FE?;;;BAB>BBCBBBBC@CCD@C?CCECCBBB@CCBB<A@DBBBCBBBBAEBBBBABAA@CC?B@BB?BBBCBB?BAAAA7A>A=ABCCC3BCBBB<BBA@?@??@@=@@@@2@???C@C@AB?BCAAAAB@E=?@CB?>8====4;;;>>A@???@B@@@AA@@;?688>A;:;;;;@;@@B>
@ATNG8:00412:04202
GATGTTAGACATATCGTACTCTCTGTACTCATTCGTTTCGGAAGAGACAGGTACGTTAATAGTTAATAGCGTACTTCTTTTTTCTTGCTTCGTGGTATTCTTGCTAGTTACACTAGCCATCCTTACTGCGCTTCGATTGTGTGCGTACTGCTGCAATATTGTTAACGTGAGTCTTGTAAAACCTTCTTTTTACGTTTACTCTCGTGTTAAAATCTGAATTCTTCTAGAGTTCCTGATCTTCTGGATATGAGTGACTTGCTACCATCGATTCGAGGAAGTCT
+
:::AA@A<B>696=>>>@===???@>>=>6655:===7=C@C@B@>@>00+/:9679>8AABC>A8<=ABBC=871333333#393837,33776?;;9;@:8==BCC<AABAA@@@<@==:><@B>>>>>?;?@==:>>BB>==>@==996---)--869;4=8=<?==665=;565CD2<:<:;;;;<+76=AA2;;?>>>==<<0888(577993>9>>8;=:;7772729>>>==:=;;7<FBB@?:799--,---99269:==>=@BDD=@9=33-
@ATNG8:00425:04203
GATGGTAGAGTATCATGTGTATCTCCTACGAAGAATCAGGAACTCTAGAAGAATTCAGATTTTTAACACGAGAGTAAACGTAATAAGAAGGTTTTACAAGACTCACGTTAATAATATTGCAGCAGTACGCACACAATCGAAGCGCAGTAAGGATGGCTAGTGTAACTAGCAAGAATACCACGAAAGCAAGAAAAAAGAAGTACGCTATTAACTATTAACGTACCTGTCTCTTCCGAAACGAATGAGTACTATATCTATGTGTGCGCTACCATCGATTCGAGGAAGTCT
+
((((((229@>;555999555//,2(*((((((((,79:7<8<BAAA;;6;B<B=@ACAABBB5BACCCCCCECEGJ?CBCC@CC?BC=@<@BB7BDB@BBAABCDBA>B@CC@BCC?BCCCCCCCCBBCCCDCC?CCCD>AABBBB>><@?A@A?ACCBAAAA?BCBBBC>BB@BBB8==877):?>;::::::%0>;>/./79FBA<@;???C<A<A@CCC@CBBBBCC@C?B@C=CDC?BBBBBBBBAABBBB?@@CC@@@AABB@>AAA>AA;??;;5;8=565
@ATNG8:00446:04217
GATGGTAGACACGTGTGCTCTCTCGTACTCATTCGTTTCGGAAGAGACAGGTACGTTAATAGTTAATAGCGTACTTCTTTTTTCTTGCTTTCGTGGTATTCTTGCTAGTTACACTAGCCATCCTTACTGCGCTTCGATTGTGTGCGTACTGCTGCAATATTGTTAACGTGAGTCTTGTAAAAACCTTCTTTTTACGTTTACTCTCGTGTTAAAAATCTGAATTCTTCTAGAGTTCCTGATCTTCTGGGTTGTGTGCGCAGTGCCTACATCGATTCGAGGAAGTCT
+
/8;;7=<;<9B@@>?A;;>>CCCCCGCCCBAC=A@@A6@B7999BBABCC;;;C@@>@?ACAB?A@BBAACA<8;3773737#3838ABE>BAAB?????>>9::889?6A@?>>??=9988189=>;;;;=A=@===7;;@>>>A==>ABA>>==86775//)//66<=:<<;:3755555'2+2+25757(5:655,22:7788;8@=?AAA/<>>>A7:7;?;>AA@;;;=@<????==899;;6;,//66=///:66661666///7796<<BB;?<?@;;
@ATNG8:00428:04288
GATGGTAGCGCATATCAGCGCAGCCCAGAAGATCAGGAACTCTAGAAGAATTCAGATTTTTAATACGAGAGTAAACGTAAAAAGAAGGTTTTACAAGACTCACGTTAACAATATTGCAGCAGTACGCACACAATCGAAGCGCAGTAAGGATGGCTAGTGTAACTAGCAAGAATACCACGAAAGCAAGAAAAAGAAGTACGCTATTAACTATTAACGTACCTGTCTCTTCCGAAACGAATGAGTACTGCGTCTCACTCTCGCCTACCATCGATTCGAGGAAGTCT
+
8;@A<A069>CCABBCCEBBCB;;;7;BB>BACCCC@B@BBDDCBB?BC@B?@?A::999*;?BBBCCCCCBBB>BDBDCCC5CC@C;@@@9ADD@CABACCCEE@C@BB?BBB@BBCCBCABDCCCBBBCG>BBCC?BBDCCCBB?CBCCC?BCCCCCCC?CCC@AA@CC?BBB799??>9>>?=@BCCC3BB@B???CCDBA?B?CBCB7;7;@DCCADBBBBDC?B?BDD=CCB?AAABBAABBDCBBBCBBBCCBBB=@@@?DDCC@@>AACB>B?@777
@ATNG8:00429:04256
GATGGTAGCATCATGCATAATCTCACCAGGAAGATCAGGAACTCTAGAAGAATTCTAGATTTTTAACACGAGAGTAAACGTAAAAGAAGGTTTACAAGACTCACGTTAACAATATTGCAGCAGTACGCACACAATCGAAGCGCAGTAAGGATGGACTAGTTGTAACTAGCAAGAATAACCACGAAAGCAAGAAAAAGAAGTACGCTATTAACTATTAACGTACCTGTCTCTTCCGAAACGAATGAGTACAGAGAGTACGAATGTCTACATCGATTCGAGGAAGTCT
+
<=<@=@;55::9::>;7//)/78---(//)/)//55556<5:;;=:87:77(-(-----////$/5993533;9333(38:999*5<5;.55)5<;49;;>>99<<3<39927;<4=>??BBBBBBBABBBBB?CCBC@CAACCAAA8;5;;;5;;9=9:4:A@;???890*0;)00)0)00:=>7>?A<;;887'7:5:?BB=;88C<A<=<=<5>:?@@@@9000===A=A<99939?A<??CCBBBCBBBBBBBEBB@BBCAACCCCBBBA<???D=B8;;?;
@ATNG8:00447:04287
GATGGTAGCTCACGTACGTCACACGTACTCATTCGTTTCGGAAGAGACAGGTACGTTAATAGTTAATAGCGTACTTCTTTTTCTTGCTTTCGTGGTATTCTTGCTAGTTACACTAGCCATCCTTACTGCGCTTCGATTGTGTGCGTACTGCTGCAATATTGTTAACGTGAGTCTTGTAAAACCTTCTTTTTACGTTTACTCTCGTGTTAAAAATCTGAATTCTTCTAGAGTTCCTGATCTTCTGGGATGTGTGCGCAGTGCCTACCATCTATTCGAGGAAGTCT
+
:<:@=;CCCBCCCDCCCCCAAADDBCCCDDBB;@:9:,;A=@=<;9@=@@?AABBB@C@CCBB?B@BAAABCA??=@GFDD2BB@BBBA:@@>=8<9:3:A<@@A@@@<@AAAABCC?BBB<B=???::;:;;@@@@<@AA;;;A???AAA788B:==><>>=A=A;;;==A@A:=9=@>-;+/+/6===,==777-//;;=;=A::4:9:9+9B@@@;?<?@7;<BB>>><?<?@@@>>99<;;6;///66:::;>>>B<699966///7916699386:///
@ATNG8:00421:04327
GATGGTAGCTCTGCTCTGACTCTCGTACTCATTCGTTTCGGAAGAGACAGGTACGTTAATAGTTAATAGCGTACTTCTTTTTCTTGCTTTCGTGGTATTCTTGCTAGTTACACTAGCCATCCTTACTGCGCTTCGATTGTGTGCGTACTGCTGCAATATTGTTAACGTGAGTCTTGTAAAAACCTTCTTTTTACGTTTACTCTCGTGTTAAAAATCTGAATTCTTCTAGAGTTCCTGATCTTCTGGGCTGCGCTGATATGCGCATCGATTCGAGGAAGTCT
+
@@AB><ACCA;@AA@@@;96;;<@EDBBCB@@9?:44(5=8>:=<<;;;;7<<<<<8<7566=8>:<;;B>655;754444$44.4;;<5<<B?8>==;:<,///:/5159999666:>>>9=?BCDBBAA@=@B9:7:CCBCBBBDB@;::=:;4;A@=@D@C@CA@@:96996;59999(94>.99@@@(99AAB96699::99;;8<==>*=99550549<7:89///:481878444.54@A9@@@?@@>?@AABCA==??C999@CC@@<@<@@@@
@ATNG8:00431:04292
GATGGTAGGAGACAGCGTCGCACACGTACTCATTCGTTTCGGAATGAGACAGGTACGTTAATAGTTAATAGCGTACTTCTTTTTCTTGCTTTTCGTGGTATTCTTGCTAGTTACACTAGCCTATCCTTACTCGCCTGCTTCGATTGTGTGCGTACTGCTGCAATATTGTTAACGTGAGTCTTGTAAACCTTCTTTTTACGTTTAACTCTCGTGTTTAAAATCTTGAATTCTACTAGAGTTCCTTCGATCTTCTGGTGTCTGATCTGTATCACTACCATCGATTCGAGGAAGTCT
+
44:;055>7=@==//////;<<<<<?666<<::;;55:1:;6;.5555<=BB:CC?=<68).--5(-(-699=B==B?A@@@@.??744>?>1===;/33<4;?6???<??:>>37.555(..56-3,26...7.3353496..)./.7;>?;;;@?>>=7718879>>5:5889===<8819888*74:8<>=>>.;;>AB8=:=>888=>988*/;;(///*/74947//.5555995;3;0228:650422(,,,,226766666:555>>?=;<6<<<+//995876:9;
@ATNG8:00449:04290
GATTAGAGAGAGCTCTCTCATCGTACTCATTCGTTTCGGAAGAGACAGGTACGTTAATAGTTAATAGCGTACTTCTTTTTCTTGCTTTCGTGGTATTCTTGCTAGTTACACTAGCCATCCTTACTGCGCTTCGATTGTGTGCGTACTGCTGCAATATTGTTAACGTGAGTCTTGTAAAACCTTCTTTTTACGTTTACTCTCGTGTTTAAAAATCTTGAATTCTTCTAGAGTTCCTGATCTTCTGGTATACACACTCGCTCGCTACCATCGATTCGAGGAAGTCT
+
@<C=A@CCCCB@@;99ABCCCAAACGCCBCACCCC=CDBFICBBCCCCACB;;;6<4:AB@@C@DBBHC:;5C7=@@@@.?>?BFFF>BB;:8:BB?BB9:;@AAA>ABCCAABB<??B?><?BBBB?;;7;>>B:>>>888==>>>>>>>;;5:797=?:?<>@AA?A>:9377777,79=.66?>=/>=;;;3;;??CC@>888*8==>*=88/6=89399*//88;7>9>;><88//)/784888;>>:=///@7768666>7;::::;8=:;:6:-//8=
@ATNG8:00408:04375
GATGGTAGCTCACGTACGTCACACGTACTTTCGTTTCGGAAGAGACAGGTACGTTAATAGTTAATAGCGTACTTCTTTTTCTTGCTTTCGTGGTATTCTTGCTAGTTACACTAGCCATCCTTACTGCGCTTCGATTGTGTGCGTACTGCTGCAATATTGTTAACGTGAGTCTTGTAAAACCTTCTTTTTACGTTTAACTCTTCGTGTTTAAAAATCTGAATTCTTACTAGAGTTCCTGATCTTCTGGTAGAGCGTGCATATATCTACCATCGATTCGAGGAAGTCT
+
:><>@BCFBBC@@@;@?;@CBAA@AAD;;;.;A@@9;;6;=ACBBBCE@CCCBC?A?ABBB?C@B;;;CCCAA<:;;;;*;A=A999/9?9;2;5C<BB@ABADCC>AABBCCBB=DDD?B?AB>999?@;@?:918==AA@?;;;A===::<7///79:5:7>=>AAABBB:=<;9:*80818:::;,<;;;;+/)////(/6:9::/:=<=+=887>;=8==167====;:5:8;;9=//*/8959@???<===:9:>>>>>ACD<AAA>>><?@AA=D=A@>>
@ATNG8:00414:04353
GATGGTAGTGTCATATGAGAGTGTGTACTCATTCGTTTCGGAAGAGACAGGTACGTTAATAGTTAATAGCGTACTTCTTTTTCTTGCTTTCGTGGTATTCTTGCTAGTTACACTAGCCATCCTTACTGCGCTTCGATTGTGTGCGTACTGCTGCAATATTGTTAACGTGAGTCTTGTAAAACCTTCTTTTTACGTTTACTCTCGTGTTAAAAATCTGAATTCTTCTAGAGTTCCTGATCTTCTGGTCTACTACACTGTACTCTATCGATTCGAGGAAGTCT
+
<<BEAEA@ABBBBBCBCCCCCCCCCDCCCB?@<@@@A<BC@C@CCCC@AA>BABBC?B@BBBB@KGCCBBCCBBB?BBBAA2@@;@AA@<AAAB?BBB>BC9;;ABCD@CCCCBCBC@CCD@B?CCCECCCCACBBB>BBBCCCCCDCBABACBB@BDD@CC?B?CBBBBBCCC?CCDDD;C@C>BBDDD5CCBBB<B@@@AA@<;;9;DFL5BBB<;7;?BB?BCCBBBB@B?BBABBB:<;CABBABACDCGCBCCCCCBBBCCCBB@BBCC>A?C@>>
@ATNG8:00417:04359
GATGGTAGCGCATATCAGCGCAGCCCAGAAGATCAGGAACTCTAGAAGAATTCAGATTTTTAACACGAGAGTAAACGTAAAAAGAAGGTTTTACAAGACTCACGTTAACATATTGCAGCAGTACGCACACAATCGAAGCGCAGTAAGGATGGCTAGTGTAACTAGCTAGAATACCACGAAAGCAAGAAAAAGAAGTACGCTATTAACTATTAACGTACCTGTCTCTTCCGAAACGAATGAGTACCTCTCAGACGCTCGTCCTACCATCGATTCGAGGAAGTCT
+
8;9=;=/55<=@566<<>:666==<6==>:=>>@6646:;;;====6::.4.33945555$549>9;;;;;;;=29944444$45494=9=+=?;7<CDCCCCAA<<6.....(--//>>==<<>?999958566>8;;;<;@@A=B?BBB?@995;::<<@@C>:<:/-)-88)-0;<>37788=====+==7=444888;;4=773372727;B@@;=0//9883;///;1///+//=;<<=9<<<<888<<::::::/33=475277<5::5507:;;79
@ATNG8:00420:04345
GATGGTAGTCTCAGATAGTCTATAGTACTCATTCGTTTCGGAAGAGACAGGTACGTTAATAGTTAATAGCGTACTTCTTTTCTTGCTTTCGTGGTATTCTTGCTAGTTACACTAGCCATCCTTACTGCGCTTCGATTGTGTGCGTACTGCTGCAATATTGTTAACGTGAGTCTTGTAAAACCTTCTTTTACGTTTACTCTCGTGTTAAAATCTGAATTCTTCTAGAGTTCCTGATCTTCTGGTATGACTAGTGTACTACTACCATCGATTCGAGGAAGTCT
+
4444.448<@@;;=======?@><<<>;;;;:9;;;>6>=7;7;=B@>CB@CABAA>A=?@;;59.94;;::<==7;;A>2>C595990445;7<99499.559>9925@ABAABB@BBD@D@CDBBBBBBAEEBB?BBCCBBBBBBBABCABC?AA@@BB6;8;;;;BCCCC@AAAAA3A;A=;;;;.:AA@C7;;EABBC@@@5;;;.;@@@A>A=AA>A@BCBBB?BA@@@BBB?BCGECBBCCBBBCBCBDCFCCBAA>@CABBB?ABCC@C@CBBB
@ATNG8:00442:04361
GATGGTAGCGCATATCAGCGCAGCCCAGCAAGAATCAGGAAACTCTAGAAGAATTACAGATTTTTAACACGAGAGTAAACGTAAAAAGAAGGTTTTACAAGACTCACGTTAACAATATTGCAGCAGTACGCACACAATCGAAGCGCAGTAAGGATGGCTAGTGTAACTAGCAAGAATACCACGAAAGCAAGAAAAAGAAGTACGCTATTAACTATTAACGTACCTGTCTCTTCCGAAACGAATGAGTACGATGAGATCTCGTGTGCTACCATCGATTCGAGGAAGTCT
+
//77270//77?555;9:::45455)///7)//)/777)55)54;4447177)/)////44444$438:8::======5;;<<BBB0@@<@=@@@6ACC>BACCAAA9:48;?>?BBB7===BD@BABCCFCCECDACCCC>BACBBBBD@GBC@B?BDDDDBBC?BABCBB@BB>BBC<?>>==6?==8>BBBB3BC@C?>?BCDBB<><?A>A7;7;BCBCACDDCCCB@B@CCD=DDD@BAAACBCCC@@@CDDC@AABCBBBB>>=@=>?AA;@@AA;?;@===
@ATNG8:00403:04416
GATTAGTACACTAGTCATACCAGAAGATCAGGAACTCTAGAAGAATTCAGATTTTTTAACACGAGAGTAAACGTAAAAAGAAGGTTTTACAAGACTCACGTTAACAATATTGCAGCAGTACGCACACAATCGAAGCGCAGTAAGGATGGCTAGTGTAACTAGCAAGAATACCACGAAAAGCAAGAAAAAGAAGTACGCTATTAACTATTAACGTACCTGTCTCTTCCGAAACGAATGAGTACATAGATATACGTATAGCTACCATCGATTCGAGGAAGTCT
+
<497;BBAAA@@>;;@<@CD::;A=A;;<AA?B@CCCCC;:7:@?A=843333333#318;;888===>>68889=<<,7<6;6>>>1<8A==;=<=<9670649836--)--67735:ADAA@@@@@===<?8<<<<:;;@<A:>>@=>>>?;;;D<@@A>?>;?A>A@@<>>9999+99806:::;.<A<AA?@????@:=9=>>>=B=?>>?@=AA@@@AA=@;@BE;A995:?;=>>00/;;=@@??>>>DD@???@B<@888==:>BBA<?=@;;:
@ATNG8:00418:04419
GATGTAGTGTCAGTGCGCGTCGTCCAGAAGATCAGGAACTCTAGAAGAATTCAGATTTTTAACACGAGAGTAAACGTAAAAAGAAGGTTTTACAAGACTCACGTTTAACAATATTGCAGCAGTACGCACACAATCGAAGCGCAGTAAGGATGGCTAGTGTAACTAGCAAGAATACCACGAAAGCAATAAAAAAGAAGTACGCTATTAACTATTAACGTACCTGTCTCTTCCGAAACGAATGAGTACATAGATATACGTATAGCTACCATCGATTCGAGGAAGTCT
+
<BCBAACCDD@@@BBBCEFCICCCACCFACCCCA@=@7;;@;;:B@CE@C@AAABBBBB3B@EBBABBCCAAA<AABDDCC5CCAC@BBB<BCCACCCCCBA;;;0;>@A?BCC@CDCBBBBGCCCBBBBCC?BBBC?BBBBBB??=@@C@@?ADDCCCCD?BBBBBB?BB?@@A;??@@@9@::3:==<??&=A?888;CB@@@:=:=@BC<A;AACCB@BBACABB?C?BBE<??B?BAAAAABBBBCC===ABA@@@A???>=:>:;;>C=A@@A=B<?;;;
@ATNG8:00419:04430
GATGGTAGCGAGCGAGTGTGTATACCAGAAGATCAGGAACTCTAGAAGAATTCAGATTTTAACACGAGAGTAAACGTAAAAAGAAGGTTTTACAAGACTCACGTTTAACAATATTGCTGCAGTACGCACACAATCGAAGCGCAGTAAGGATGGCTAGTGTAACTAGCAAGAATACCACGAAAGCAAGAAAAGAGTACGACTATTTAACTATTTAACGTACCTGTCTACTTCCGAAACGAATGAGTACGATGAGATCTCGTGTGCTACATCGATTCGAGGAAGTCT
+
:;;??A;CCB=<;;>BABB@B@B;;.9A@;@BAABB?B@CCDBA@AADD?C?B@A;;;;.9=@B@AA;@A@@>5=::4444$4:7<8>??2==>:>@<A?@?999)4344.4::38544548;99594@===49:48.7??@ABCD>B>@@@<:BCBBACC?DBB?7728=069;/555==3;7726666+55598;///8/--(/7/////(/2;865;99665:955+549;;3=B@>BBBBBBBBBBBBAAAA?=====;;;>;;;BBB@<?C@<9;;0000
@ATNG8:00422:04407
GATGGTAGAGTATCATGTGTATCTCCAGATGATCAGGAACTCTAGAAGAATTCAGATTTTTAACACGAGAGTAAACGTAAAAAAGAAGGTTTTACAAGACTCACGTTAACAATATTGCAGCAGTACGCACACAATCGAAGCGCAGTAAGGATGGCTAGTGTAACTAGCAAGAATACCACGAAAGCAAGAAAAAAGAAGTACGCTATTAACTATTAACGTACCTGTCTCTTCCGAAACGATGAGTACTATAGACTATCTGAGACTACCATCGCAATTGCCTAGTCT
+
C<5626::;==<=555559>;9;AD=@@@@BA@@<:395=:;AABA:CD:;8;ACA@@@>,9;<>;;EAA;==<1::559999#597<9>@@2>>>:>;;:9:<99.4333-3;<7;<<=CBCCCCCCCBBBC?B@;;7;BAAB;;:@C>BAA=@CBBBAAB899BA==9883337;?;>>=6<77,779988$8>278;=>?@:6060269:/71799:59==666558;055<3;:??;?==>>978B<>=B779CC99:BAA><@000/?;@;?B=@A@:;;
@ATNG8:00425:04420
GATGGTAGCACGAGTCACTCATATCCAGAAGATCAGGAACTCTAGAAGAATTCAGATTTTTAACACGAGAGTAAACGTAAAAAAGAAGGTTTTTTACAAGACTCACGTTAACAATATTGCAGCAGTACGCACACAATCGAAGCGCATTAAGGATGGCTAGTGTAACTAGCAAGAATACCACGAAAGCAAGAAAAAGAAGTAACGCTATTAACTATTAACGTACCTGTCTCTTCCGAAACGAATGAGTAACGATGAGATCTCGTGTGCTAATCGATTCGAGGAAGTCT
+
@CCD@CCBC<96BBBB@@AA;9:@@?BCC?DCBBBB>B?CCCAABCABB@B@BBBBCCCC2A=AAB@@ACCBB@9@@;;;;;;%;=<9999999%;C>A@CCDCAA0000=@@<ABA?ABCCCCCCCCBBBCBBB?@@@A=AAAAAA=A>A<?@B?AAABAA@C?B::9BB@BB=A??9=@==?8=<?;;=?>?1?A?A9:9:AAA::99?AABB9?<?@AAB>ABCAABD=A;?>B:ABC>@<<;00)////7?CCBB@BBBBBBBBB?BBB@@>@BCB?B?BBBB
@ATNG8:00406:04470
GATAGATACTCGCTGATACACCCAGAAGATCAGGAACTCTAGAAGAATTCAGATTTTTAACACGAGAGTAAACGTAAAAAGAAGGTTTTACAAGACTCACGTTTAACAATATTGCAGCAGTACGCACACAATCGAAGCGCAGTAAGGATGGCTAGTGTAACTAGCAAGAATACCACGAAAGCAAGAAAAAAAGAAGTTACGCTATTAACTATTAACGTACCTGTCTCTTCCGAAACGAATGAGTACTACTCTCAGAGACACACTACCATCGATTCGAGGAAGTCT
+
8:<BBCBBCB;69=><FCB@@@8@A@<@@AC;;6;9=>A@@?B>AB@D?BBAAACCD1999?BA??;:///)//0<<<<+<<6<9<@G2>>><@>=<::;444)/5:;:;;?+//77;666B@;;@@A;<8;AAB=@?@?@>?>?>;;0/)/7768/457::9;9923307=96:888=6=7713337778#79125,5<777550525559394225:<7<;<54380/(//:.6//(/88/33333399999///5555558883852222+2555/516682
@ATNG8:00464:03858
GATGGTAGATATATGCACGCTCTACCAGAAGATCAGGAACTCTAGAAGAATTCAGATTTTTAACATCGAGAGTAAACGATAAAAAAGAAGGTTTTTACAAGACTCACGTTTAACAATATTGCAGCAGTACGCACACAATCGAAGCGCAGTAAGGATGGCTAGTGTAACTAGCAAGAATACCACGAAAGCAAGAAAAAAGAAGTACGCTATTAACTATTAACGTACCTGTCTCTTCCGAAACGAATGAGTACTACTCTCACTCTCGCCTACCATCGATTCGAGGAAGTCT
+
9;;<:<;BCA;;=;;;666<@@@BC?@AC@CBB@@@7;5:C?9;9A?A??A;?=<<;===,;9=><883338;9=2833/88888$//(/(/;;;'7//*/:99696222'2066155549;==@BBCCEDCCBBBD@CC??=@BBBCCBB?C@CBB?ABDDCACC?AAABBB?A@8@@@399999,9<><@CCCCC)@@=;0//=9>>><B=B=>>:=:>EHCC@CDBAACC?A>ABB=BEF@BCAAACCCBBBB>>>BBBCCBB?BBB>@??:::7:AAA5;6;;;:
@ATNG8:00468:03867
GATGGTAGCATCATGCATATCTCACCCAGAAGATCAGGAACTCTAGAAGAATTCAGATTTTTTTAACACGAGAGTAAAACGTAAAAAAAAGAAAGGGTTTTTACAAGACTCACGTTAACAATATTGCAGCAGTACGCACACAATCGAAAGCGCAGTAAAGGATGGCTAGTGTAACTAGCAAGAATACCACGAAAAGCAAGAAAAAAGAAGTACGCTATTAACTATTAACGTACCTGTCTCTTCCCGAAAACGAATGAGTACCTCTCAGACGCTCGTCCTACCATCGATTCGAGGAAGTCT
+
/7//)//44:=AA@@@;A;9>CB;;;)5;;4;@@=@@+0+/98/:9944<494=?;8733733"3399:<<:>=CCCC14466??CCCC"<::)//)////$///)/77::>655.49492999.44:445999<9;0@@00,00/093>><<:=433(5.4<>8996<<<5504;<66:6//)/66(/33777(77/5//////#//(/666:=5555;*..55(.(../09:<444;33-33(3:::+98943339;3714;;@ABB@@A>CA@?:=8818888>?:=<//)/)////
@ATNG8:00483:03855
GATGGTAGGAGACAGCGTCGCACACGTACTCATTCGTTTCGGAATGAGACAGGTACGTTAATAGTTAATAGCGTACTTCTTTTTCTTGCTTTTCGTGGTTATTCTTGCTAGTTACACTAGCCATCCTTACTGCGCTTCGATTGTTGTGCGTACTGCTGCAATATTGTTAACGTGAGTCTTGTAAAACCTTCTTTTTACGTTTACTCTTCGTGTTTAAAAATCTTGAATTCTTCTAGAGTTCCTGATCTTCTGGTGTCTGATCTGTATCACTACCATCGATTCGAGGAAGTCT
+
8:;<8=A=9?;>=;;;<<<<?;;<@>>>=?;;;:6//<5::3:)////99<>9<998;)0)///:5:47:89::8886:;;<;+87,33333&3966(/(/60665;==8:;56///7..2279:5:599;//...277772./(.6357<::9=>:7624/./2..(.255688899;497757)5.71779::)77:99)65777/7=;79706<;;+6//,/:696:;8;D:<=6716:<<;@=<6666////5669<::9==>;;;85527>;=;;///==6<6588>
@ATNG8:00483:03866
GATGGTAGCACGAGTCACTCATATCCAGAAGTCAGGAACTCTAGAAGAATTCAGATTTTTAACACGAGAGTAAACGTAAAAAGAAGGTTTTACAAGACTCACGTTAACAATATTGCAGCAGTACGCACACAATCGAAGCGCAGTAAGGATGGCTAGTGTAACTAGCAAGAATACCACGAAAGCAAGAAAAAGAAGTACGCTATTAACTATTAACGTACCTGTCTCTTCCGAAACGAATGAGTACTATGTAGAGCTCTATACTAATCGATTCGAGGAAGTCT
+
>>CC?BDCDCCDBBBCCCFAAABA@=@BB?BECCB?CBCFDFCAA>AB?BADCD;;;;:'95=::A@@B@99;0:>>?>@@,>=6;3777&39?6::@CCABAA>@?AB;978<A?<=>>===B768>?>B=AA6658A>>?@@B=A=ABC@AABBCCBB@BBCBAB>??9???9=A>??6<??989898'87/7A<>B?BDD<C===;;5;5;>>>>;>>???==9=9=:<1600*0>@@@BBCCBAACCCCBCCBBBCD>><?BBBC@BBBB?A?B@??
@ATNG8:00453:03892
GATGGTAGGCGTGTGAGAGTCTGCCCAGAAGATCAGGAACTCTAGAAGAATTCAGATTTTTAACACGAGAGTAAACGTAAAAAGAAGGTTTTACAAGACTCACGTTAACAATATTGCAGCAGTACGCACACAATCGAAGCGCAGTAAGGATGGCTAGTGTAACTAGCAAGAATACCACGAAAGCAAGAAAAAGAAGTACGCTATTAACTATTAACGTACCTGTCTCTTCCGAAACGAATGAGTACGATGAGATCTCGTGTGCTACCATCGATCGAGGAAGTCT
+
CCBC?CCC@CAABBCCCCDBBBBBE?CCB?BCCCCC@C@BCCCCCD@CC>@=@AAAABBB3B@BCBCBBBCBBA;@@99787(8@<A6???5?AB?CBA@BCCCC?C?A?<@AA7;:>>A???AAAA?<=;C;?>>>5;;@>>?>D;A;A?A>ACCCAA?A>AAA>AA>@@>BAB<?ABBB=AA@=@@@>>.8818CBBBCA>?:?=AAA=7=:@AA8868<<>;>><A<@@D8@BB?999CCBBBCBBBB???@@@@@?>>=AA;A8==@>>BBB?B@B@@?
@ATNG8:00487:03924
GATGGTAGTGATACAGATCAGACCCAGAAGATCAGGAACTCTAGAAGAATTCAGATTTTTAACACGAGAGTAAACGTAAAAAGAAGGTTTTACAAGACTCACGTTAACAATATTGCAGCAGTACGCACACAATCGAAGCGCAGTAAGGATGGCTAGTGTAACTAGCAAGAATACCACGAAAGCAAGAAAAAGAAGTACGCTATTAACTATTAACGTACCTGTCTCTTCCGAAACGAATGAGTACTGCGTCTCACTCTCGCCTACATCGATTCGAGGAAGTCT
+
:;;C@EDCC?A@;9>A;955>5;9)5::;@BDCBB@C?BBDAAAC@BB?B?BBBBBBBB5B@CCC@A@CC@@@9?=?@AAA0AB@A=@@@7@BCACABACCB;:;;@CEABBC?BBBBBCCCCCCCCCCCC@BBBC>AADCCCBB>C@CAA?BCBCCCCC?CCBBBB?BB@CBB=??CBB=B??:?@@@?2@A?BAAACBB>><=:?>>><><@AECC@CCBAAAA>@>ABB=BAB>AABBBBBAAA?@@AAA@A@>?>?<A?>>CC?>>?B@?A=@?A999
@ATNG8:00489:03932
GATGGTAGGCGAGAGTGAGACGCAGTACTCATTCGTTTCGGAAGAGACAGGTACGTTAATAGTTAATAGCGTACTTCTTTTTTCTTGCTTTCGTGGTATTCTTGCTAGTTACACTAGCCATCCTTACGCGCTTCGATTGTGTGCGTACTGCTGCAATATTGTTAACGTGAGTCTTGTAAAAACCTTCTTTTTTACGTTTTACTCTCGTGTTTAAAAAATCTGAATTCTTCTAGAGTTCCTGATCTTCTGGGGATGTGTGCGCAGTATCGATTCGAGGAAGTCT
+
>:::5::@5:@:A@A@CBBBBBCCFICCCCAA;A:::.;C=B?BBBCDBE@DCAAA@C@CC@@>@?BABCAA@@@<:::9:9#383377A;?@AA=ABA<??8==<@8947BA@AB993099)/+/<:;=7717<9949=====???AAAA@@@?;<;:488188>@AAAAAA=7://///(/)/(/77787&89/552&28=;:;;::;;1:>>=<%78;55050589:@AAA:;36/5/---,),,---&---..3559;=;=;A@>;;7798:/505669
@ATNG8:00494:03921
GATGGTAGCGAGCGAGTGTGTATACCAGAAGATCAGGAACTCTAGAAGAATTCAGATTTTTAACACGAGAGTAAACGTAAAAAGAAGGTTTTACAAGACTCACGTTAACAATATTGCAGCAGTACGCACACAATCGAAGCGCAGTAAGGATGGCTAGTGTAACTAGCAAGAATACCACGAAAGCAAGAAAAAGAAGTACGCTATTAACTATTAACGTACCTGTCTCTTCCGAAACGAATGAGTACTTGTAGAGCTCTATACTACATCGATTCGAGGAAGTCT
+
89=E@A?CBBCBCBBBGDCBCCAAA?ACCADCBC997;<@@CBDDC?CB<@<=>B;;;;;*;=ABFGCCDBA@@6@@;;;;;$;<:;5955&6AA=@CCBBCCBC@BADC?BBB?BABBBBBCCBCCCCCCC@CCBD=BBCCCCBB?B?CCD@BBBBCCCB@CCCCCC?A@>BCC?BBA@>8@@@;@BBBB3BE?BBB?>>BBB?C?BBCD?A<??CEC@CBCBBBB@D@CCC<BCD?BBBBBCCC?CCAAABBCAAABCBB@@CAAB7515:==9><A@@@
@ATNG8:00469:03982
GATGGTAGGACGAGCGTCTGAGAGGTACTCATTCGTTTCGGAAGAGACAGGTACGTTTAATAGTTAATAGCGTACTTCTTTTTCTTTGCTTTCGTGGTATTCTTGCTAGTTACACTAGCCATCCTTACTGCGCTTCGATTGTGTGCGTACTGCTGCAATATTGTTAACGTGAGTCTTGTAAAAACCTTCTTTTTACGTTTACTCTCGTGTTAAAAATCTGAATTCTTCTAGAGTTCCTGATCTTCTGGGCAGACTCTCACACGCCTACCATCGATTCTAGGAAGTCT
+
8?><044=7;45:555<<==;;<=7<:;9955.588808;39555555;;6777///)/)///72;4655;955659;<<;;(444)4455)44554999499155==>@;>;@;;;==9=AC@C?CCDDB=BB?B999@CCBBB@::9=>9<<;<<7:::8;;7<7@@B?@;;;<6;55555$5.5.55555$55<<<4>6//77////)/:::*;<<=@<>:>>055<444<.4.5589:;5::<<5<;;?<<<=999>@=;066;7:=<<A?;==99496:;98
@ATNG8:00454:04039
GATGGTAGGACGAGCGTCTGAGAGGTACTCATTCGTTTCGGAAGAGACAGGTACGTTAATAGTTAATAGCGTACTTCTTTTTCTTTGCTTTCGTGGTATTCTTGCTAGTTACACTAGCCATCCTTACTGCGCTTCGATTGTGTGCGTACTGCTGCAATATTGTTAACGTGAGTCTTGTAAAACCTTCTTTTTACGTTTACTCTCGTGTTAAAATCTGAATTCTTCTAGAGTTCCTGATCTTCTGGTATACACACTCGCTCGCTAATCGATTCGAGGAAGTCT
+
:;AA=??C?BBBB@@@AABAAACC?BBAB@@A?BAAA;;;5;59???@@A;=@@55469=BBC9A>ACBAA000@;>>>>>,/00)4=9;4<<CB@CBB>AC89;@@BB@CCCBBBBA>BBB<@<@BA@@@AA6;;AB?CAAACCBBDGDCCCCBC?@A@?BB@D?AACBBBDEGBC<<<;6;>B><<<;;*<BAAC;AABACAA;;;4;;;.:??>@<@>BC@@@A;;;C@C@CCDCBC?AACACCDCCDCBBBA@@@AAACC?BBBBB=??CC@C?BBAA
@ATNG8:00465:04006
GATGGTAGCTCTGCTCTGACTCTCGTACTCATTCGTTTCGGAAGAGACAGGTACGTTAATAGTTAATAGCGTACTTCTTTTTCTTGCTTTCGTGGTATTCTTGCTAGTTACACTAGCCATCCTTACTGCGCTTCGATTGTTTGCGTACTGCTGCAATATTGTTAACGTGAGTCTTGTAAAACCTTCTTTTTACGTTTACTCTCGTGTTAAAAATCTGAATTCTTCTAGAGTTCCTGATCTTCTGGGTGCGCTACAGTCCTCTACCATCGATTCGAGGAAGTCT
+
CCDC?CBBBCABBBBBCCCCCCCCCA@@BCBB?BEBC<BB>B@CDCCBBB@CCCCC?B?BCCD@C@CBBCCBBBC?>@@@@1@C@CBCB<AABB@BBC?CC:;;;AAB?CB@AACCE@CBB@B@CCCCCBBB@BBBB@BBB=@@BBBBBBBBBBB@BBBBDC@C@DCCBBBGHC@BBBBC;B?C=@@BBA2BCCCD=BBDDDDDCCC=@@@@0@@@;;8;?AD@BBABBDC@B?BBBCBB?BAAA<BBBBBACAABCC@CCAAA?BAAACB?BBAA=@=@>>>
@ATNG8:00468:03991
GATGGTAGCATCAATGCATATCTCACCAGAAGATCAGGAACTCTAGAAGAATTCAGATTTTTAACACGAGAGTAAACGTAAAAAGAAGGTTTTACAAGACTCACGTTAACAATATTGCAGCAGTACGCACACAATCGAAGCGCAGTAAGGATGGCTAGTGTAACTAGCAAGAATACCACGAAAGCAAGAAAAAGAAGTACGCTATTAACTATTAACGTACCTGTCTCTTCCGAAACGAGAGTACGATGAGAGAGCTACTCTCTATCGATTCGAGGAAGTCT
+
<<<>:=<:879//)///7<>>>@99545559=>BCCD@C@B;95:::7;?;@9=><98997$3,33::::;@@@A9;;;;;;;';@=@5999&5::5<<<<<<6558:6::,//9+//88:;;;;;=5:;@>>9==9924>>5555;-505<<7<==:::8853433;;-4458;=8:::==588848<<>?1<86;<;3735557=;A9995:699BBA?;;;=<<?<?3:9:/888777368//////--/6://///-5/...///4;7888;8;88-
@ATNG8:00470:04017
GATAGCAGACGTGACAGAGCGCCAGAAGATCAGGAACTCTAGAAGAATTCAGATTTTTAACACGAGAGTAAACGTAAAAAGAAGGTTTTACATGACTCACGTTAACAATATTGCAGCAGTACGCACACAATCGAAGCGCAGTAAGGATGGCTAGTGTAACTAGCAAGAATACCACGAAAGCAAGAAAAAGAATTACGCTATTAACTATTAACGTACCTGTCTCTTCCGAAACGAATGAGTACAGAGAGTACGATATGTCTACCATCGATTCGAGGAAGTCT
+
>>DBBBDBCBCCCBDBCCCCCC=AABABBCBBC@B@BCC@?@B@BB?B@BAA@@?@?2@?BCCCCB?A988*8>:;;;;*;B@C5<<<6;BBBDAAACCCFL@CAAA?ADFBBB@BBCCCCCCCCCAAB>BBBB>AA@@BBBB>D?BBB?BBBBAACC?A@@AAA?CC@AAA<>?A>=5>8808;;;;.;=:A7;;@@BA@;?;@DAB;>:>BDCC?ABBCBAA>A>ACD>CBB?BAAACCCCCAAACCAAAABAAAAA>CC:>>>=<<:>BBA;C6<=@@
@ATNG8:00451:04066
GATGGTAGTGTCATATGAGAGTGTGTACTCATTCGTTTCGGAAGAGACTGGTACGTTAATAGTTAATAGCGTACTTCTTTTTCTTGCTTTCGTGGTATTCTTGCTAGTTACACTAGCCATCCTTACTGCGCTTCGATTGTGTGCGTACTGCTGCAATATTGTTAACGTGAGTCTTGTAAAACCTTCTTTTTACGTTTACTCTCGTGTTAAAAATCTGAATTCTTCTAGAGTTCCTGATCTTCTGGTAGAGCGTGCATATATCTACCATCGATTCGAGGAAGTCT
+
==@B?@@?:9::9555999<;;///:///;7:5:<A@9AC8646=<>D?@6?9999./)////)/17::>CA;;<>;;;;;*;925999099994;5515@469@B@C?AAIDCCCC@CCE:;;;CCCBAAA?BB>@8:;AACBBBBAA@BBBBB@A@BABB?B@CC@@A@BBHABBBDD;F@C@AABAB0ABCCC=C;;;;:::9@;@:::(>9559:?7AB:?@@::9@:>:>><??@69:B=BBBBB;;;B:;;BBC:;:@@;@A;:;A<@=::59>A@::
@ATNG8:00470:04084
GATGGTAGGACGAGCGTCTGAGAGGTACTCATTCGTTTCGGAAGAGACAGGTACGTTAATAGTTAATAGCGTACTTCTTTTTCTTGCTTTCGTGGTATTCTTGCTAGTTACACTAGCCATCCTTACTGCGCTTCGATTGTGTGCGTACTGCTGCAATATTGTTAACGTGAGTCTTGTAAAACCTTCTTTTTACGTTTACTCTCGTGTTAAAAATCTGAATTCTTCTAGAGTTCCTGATCTTCTGGGCAGACTCTCACACGCCTACATCGATTCGAGGAAGTCT
+
//:<7<@A?BB@::@@555>??AB@CCCCB;;5;;;;0;C>B?BDDCFDDABCCBB@B@CBCC?C@CCCCCCCBD@;;;;;.;D@DCCD?BBBD@DBC?BC9;;@CCCACBBBCBAB=@AD@CADDCBAABB@DBBB@CBBBCCCBCCDDB?@AC?CCC?CC@C?BBAAACCCC@CCFGF=C@C?BBBBB2BCBCC?BCCCBBBBBB?CCCC5BBBBB@B@CD=AACCCBB@B?CCBBBC>@@CE>CBCDDBAABBBBBBB@CBBBCCC@?=?CCD@C?BAAA
@ATNG8:00473:04050
GATGGTAGGCGACATACATACGCGCCAGAAGATCAGGAACTCTAGAAGAATTCAGATTTTTAACACGAGAGTAAACGTAAAAAGAAGGTTTTACAAGACTCACGTTAACAATATTGCAGCAGTACGCACACAATCGAAGCGCAGTAAGGATGGCTAGTGTAACTAGCAAGAATACCACGAAAGCAAGAAAAAGAAGTACGCTATTAACTATTAACGTACCTGTCTCTTCCGAAACGAATGAGTACTATGTAGAGCTCTATACTAATCGATTCGAGGAAGTCT
+
CBCC@BBB@C;;:;;:BCCBDBBBC?C@@?ABBBAA?A?AADCCCC@CB?B?A@A;;;;;';<C@@AA<A<?BD>C@@@AAA0BA=B?BBB7B;;69:9:BBC@A>@?AA?BCC?AACCCCCBCCBBBBBEFAC@@@>BABBCDCC?HAF@A?ACCBCBBB?BCCCCB=??::999=====5==>;==>>=.=@=A999CCCBC@C=A?;;5;:==BBC?BBBBBCC@C?CCC>CCC?BBCBBBBBCCBBACBBBBAA>ABB;<7;C?>><>>>>=A:>>B;
@ATNG8:00478:04075
GATGGTAGAGTATCATGTGTATCTCCAGAAGATCAGGAACTCTAGAAGAATTCAGTTTTTAACACGAGAGTAAACGTAAAAAGAAGGTTTTACAAGACTCACGTTAACAATATTGCAGCAGTAGCACACAATCGAAGCGCAGTAAGGATGGCTAGTGTAACTAGCAAGAATACCACGAAAGCAAGAAAAAGAAGTAACGCTATTAACTATTAACGTACCTGTACTCTTCCGAAACGAATGAGTAACGTGTGACGTACGTGAGCATCGATTCGAGGAAGTCT
+
<<CB@CBBCBBBBBCBBBCCAAABC?CBB?BBCBBB<@6:9?@@=@;>@+0,/7/////$/277=666BBBC@8>CBBCDD5DC@C6;;;6:BC?CDABBCD;;89=@==CBB>@BCB@@@CB<<;@@BC?BBCA7;;;CCCBC@B?BBB?BBBCCBBB?A@@@CD?BB=:99177<;;3:;?<7999:):?:=@@<><00/86@=ABBC@F>AAAAC<@9:9@@::4920=>5:00*0/7//3-38889:;<333777;>>?AAAA9979AAA?B@BBCC
@ATNG8:00480:04080
GATGGAGACACGTCGCACACGTACTCATTCGTTTCGGAAGAGACAGGTACGTTAATAGTTAATAGCGTACTTCTTTTTCTTGCTTTTCGTGGTATTCTTGCTAGTTACACTAGCCATCCTTACTGCGCTTCGATTGTGTGCGTACTGCTGCAATATTGTTAACGTGAGTCTTGTAAAACCTTCTTTTTACTTTTACTCTCGTGTTAAAAATCTGAATTCTTCTAGAGTTCCTGTCTTCTGGTGTCTGATCTGTATCACTACCATCGATTCGAGGAAGTCT
+
8>>>@CCCCC;;:BBBBBBBBBCC@@AB@BBCI?MJAD@;=;DFHH?CCCBB?B>BABB@C@BBCBBBAAA?BBCAA2@>9>9999+:A@@?C??<?A??=>A??;?BCABBBB?CB@<@<@??;;;;;=????<>>>BDBC???@@?==<=:6767//*/7<=AAAAAAB;@@@@@5@<@<??BBB/?>DDD3=;;;@@>>>?<ADDD/C;;;B:=9=@<??@B>>>=A=???AA=DCD=;;:@???@?>?A@@@@>88;49///==5;=AA=A9<=@@
@ATNG8:00485:04075
GATGTAGAGAGACTGTAGCGCACCCAGAAGATCAGGAACTCTAGAAGAATTCAGATTTTTAACACGAGAGTAAACGTAAAAAGAAGGTTTTACAAGACTCACGTTAACAATATTGCAGCAGTACGCACACAATCGAAGCGCAGTAAGGATGGCTAGTGTAACTAGCAAGAATACCACGAAGCAAGAAAAAGAAGTACGCTATTAACTATTAACGTACCTGTCTCTTCCGAAACGAATGAGTACTGCGTCTCACTCTCGCCTACCATCGATTCGAGGAAGTCT
+
:<>B==B<;;?AB@?;;;;9<9:9,9@:469;;55.55::<;@<@<>:49:==9=;;;;+:8:?===@@>=>?8?>99==>0>A>@?BBC9AAA@CCBCBDBBB@C=<<8<AD?@@@?@A?B@@995>>>@9@BAC?F999BCEE@E@C;;7:B@?>989=A?@?>>>7757B=6;933/3884:=CCC1BB@B>>>>@BBD<A=>>>=9=;?:@@A?A>>=;==3848AC>CBB?BDDCCAABBBBBAABBCC????=:=9937>>>7717?>?=B=@?@@
@ATNG8:00487:04045
GATGGTAGCATCATGCATATCTCACCAGAAGATCAGGAACTCTAGAAGAATTCAGATTTTTAACACGAGAGTAAACGTAAAAAGAAGGTTTTACAAGACTCACGTAACAATATTGCAGCAGTACGCACACAATCGAAGCGCAGTAAGGATGGCTAGTGTAACTAGCAAGAATACCACGAAAGCAAGAAAAAAGAAGTACGCTATTAACTATTAACGTACCTGTCTCTTCCGAAACGAATGAGTACTGCGTCTCACTCTCGCCTACCATCGATTCTAGGAAGTCT
+
A;CD<;665=>><;;;;;666;<<<266=:>>>=<;7:9555;::<7;;4:49;:99988'8(/-----56///(/<;9994$9;;=@DFF;CBB@AACBBAB..-3--(-79289<<=@?CCCBBB;;;;4;=>@<A@@@@@>?6=9>;;5;A@@@CCB@B@@@=A9;;/777179333(3783889888$33.3;;;=:9=<16.29994:;<8??@;55554==4949>>5;=<9<<789773;;=??@C@?==>=;8:;00*////8<49933.34;888
@ATNG8:00451:04093
GATGGTAGCGCACAATAGATACAGTACTCATTCGTTTCGGAAGAGACAGGTACGTTTAATATGTTAATAGCGTAACTTCATTTTTCTTTGCATCTTCGTGGTATTTCTTGCTAGTTACACTAGCCATCCTTACTGCGCTTCGATTGTGTGCGTACTGCTGCAATATTGTTAACGTGAGTCTTGTAAAAACCTTCTTTTTACGTTTACTCTCGTGTTAAAAATCTGAATTCTTCTAGCAAGTTCCTGATCTTCTGGAGATACACATGATCGATTCGAGGAAGTCT
+
<>>D?CCBCBDB@@=@@CCCCCCB@@@?<9919@BB=BD>B>BB;;;BB>BAA;55)/2/////)/5///>554399.555<<<(977./-----(-/774:799097)////7:59;;;=:5:255599755555599499995:::556666<=;99777)///3996:6<;4555;999<<<===*<7<599999$45<:<4=50/7///--37777'-////)/6::5//////)/:)/)/984445::;5;;:99<:9888:;:5558<999.4.44//
@ATNG8:00451:04122
GATAGCTATACGTATATCTATGTACTCATTCGTTTCGGAAGAGACAGGTACTTTAATAGTTAATAGCGTACTTCTTTTTCTTGCTTTCGTGGTATTCTTGCTAGTTTACACTAGCCATCCTTACTGCGCCTCGATTGTGTGCGTACTGCTGCAATATTGTTAACGTGAGTCTTGTAAAACCTTCTTTTTACGTTTACTCTCGTGTTAAAAATCTGAATTCTTCTAGAGTTCCTGATACTTCTGGTCTACTACACTGTACTCTACCATCGATTCGAGGAAGTCTT
+
ABCCCBBBBBCCCCDDCCCCBAB<;?D:;;;CCC;AA8<7;BBCHAA=A@;;;6;?CBAB?B@CEDBBBA@?<@AABB5BBADDEJ?CCCC?BBC?A@8;;:@9:9)5<<556<?:CBC@D@CA@<:00+0>>=@:BCCB>?>@BBCECE???=A@@>AB>A>AA=???BBB7::AAA6A=B:==AAA/?@A@D5<78555@ABA<====,;///826.586=>>A>>><=7;87/..9.33608///566;A;=;A>=;76--)----64479==-/*/6550
@ATNG8:00452:04130
GATGGTAGGTGCACATGAGTGTATCCAGAAGATCAGGAACTCTAGAAGAATTCAGATTTTTAACACGAGAGTAAACGTAAAAAGAAGGTTTTACAAGACTCACGTTAACAATATTGCAGCAGTACGCACACAATCGAAGCGCAGTAAGGATGGCTAGTGTAACTAGCAAGAATACCACGAAAGCAAGAAAAAGAAGTACGCTATTAACTATTAACGTACCTGTCTCTTCCGAAACGAATGAGTACGATGAGAGAGCTCTCTCTACCATCGATTCGAGGAAGTCT
+
;;;A<?@B@CCBBBBBCCCCGCCBC@BBDACBBCCC@C@CCBAACC@CD?B?BCCCCCCC2C@CCBBCAAAA@@8>A@BBBB,AB>B=BCB<BCCACBCBBBB@@>A@CC?ABB?BBBBBBBBDDCCCCCCB@BCCC?BB@@@AAC?C@CAA?ADCCCACC@CAABAA>BC?===:<<>>>988939ACCC3CC@B@@?BBB@@<@<A??><A=AACCC?CBCBCBB?A@CCD>CCB?BBBBCCCCCABACAABBBB===BB=CC?AAAA==:>AAA<A<@>>=
@ATNG8:00462:04105
GATGGTAGGCGACATACATACGCGCCAGAAGATCAGGAACTCTAGAAGAATTCAGATTTTTAACACGAGAGTAAACGTAAAAAGAAGGTTTTACAAGACTCACGTTAACAATATTGCAGCAGTACGCACACAATCGAAGCGCAGTAAGGATGGCTAGTGTAACTAGCAAGAATACCACGAAAGCAAGAAAAAGAAGTACGCTATTAACTATTAACGTACCTGTCTCTTCCGAAACGAATGAGTACTATGTAGAGCTCTATACTAATCGATTCGAGGAAGTCT
+
CDCC@BCB@CBBBBBDFDCCCBBCC?CBB?CFEDBB?B?BBCBBBB@BB@C@BAA:::;;*;>BCDDHBBBB@>6>A:;;;;';<<>496909BA:@BABCCEBB?B?BC?CDD?AAB@ABCCCCBCCCCA@>@CDD?B???CCCC?C@CAA<ADCCCBCB?CBBBAA?BC@BBB<>>@?>:@@>:<<===1=A=B999BBCCD>><>@==:>=@@CCC@CCBBAA@<@>?CC>CBB?AAACCAAACCCBBAAACCCCAA@@==:>ED>=9<AAA<A7::::
@ATNG8:00462:04127
ATGGTAGTGTGTCTCTGAGATGTAGTACTCATTCGTTTCGGAAGATGACAGGTACGTTAATAGTTAATAGCGTACTTCTTTTTCTTGCTTTCGTGGTATTCTTGCTAGTTACACTAGCCATCCTTACTGCGCTTCGATTGTGTGCGTACTGCTGCAATATTGTTAACGTGAGTCTTGTAAAACCTTCTTTTTACGTTTACTCTCGTGTTAAAAATCTGAATTCTTCTAGAGTTCCTGATCTTCTGGCTCTCGTAGACAGATACTACCATCGATTCGATGAAGTCT
+
666(--/77/4/7////7775555>5556<55.43//(/-(-(----8---3<====:=9<555.56555;<<666666?>>+6645=@@09//:,//93661///;9;45555555<7;;;9>7;;;;66/;27///2799<;;;;;;===BAAA;?>?<@@=??BBCBBB9968@@:<@0>9=;??A@A,=@99:,:>=999>@:@=<<<;+<996;;>;CC?BDA???B<@<AB??@C?BBC@BBBBBBBBCCBBBA;;;<<<5;@@@@@?CCCA@@?A@@@
@ATNG8:00478:04125
GATGGTATATATCGCGTCGCTATCCAGAAGATCAGGAACTCTAGAAGAATTCAGATTTTTAACACGAGAGTAAACGTAAAAAGAAGGTTTTACAAGACTCACGTTAACAATATTGCAGCAGTACGCACACAATCGAAGCGCAGTAAGGATGGCTAGTGTAACTAGCAAGAATACCACGAAAGCAAGAAAAAGAAGTACGCTATTAACTATTAACGTACCTGTCTCTTCCGAAACGAATGAGTACACATCGTCGTGTCGTGCTACCATCGATTCGAGGAAGTCT
+
:::?=>8@@BBBBBBA@A??@?AB>A@?<?@@@@@=A=ADEAABA?AFAD@BCAAADDD5C?BABBBABC9::5:AACCDB5BC@B@CFJ9BCDBCBBBDCCBB@B@CC@BBB?BABBDDDDDCCCBCCCC@BABB@BBBBBBBC?B?CCC?BCCBBBAA>AAA@AA=@>;:::3:?@@@<BBA?BCCCC3CB=A>>?DEA>><><>AAB<@<@>BBC?CCBBBCB?B>ACD>BAA?BBBBBBBBBDBB@@BBBCBBC999@CC?CCA@AB?CBBB?A?ABAB
@ATNG8:00486:04097
GATGGTAGCGAGCGAGTGTGTATACCAGAAGATACAGGAACTCTAGAAGAATTCAGATTTTTTAACACGAGAGTAAACGTAAAAAGAAGGTTTTACAAGACTCACGTTAACAATATTGCAGCAGTACGCACACAATCGAAGCGCAGTAAGGATGGCTAGTGTAACTAGCAAGAATACCACGAAAGCAAGAAAAAGAAGTACGCTATTAACTATTAACGTACCTGTCTCTTCCGAAACGAATGAGTACGATGAGAGAGCTCTCTCTACCATCGATTCGAGGAAGTCT
+
4595.4:?>@;=;;;966<<::66616=;69://///)/)/4<444948:)/)/////////#5.5<=>?=DCDCC>CEBBCBB5BD@B@CCC<BBCAB<;:BBAAB>A>AE@BBA@BCCBCAABBBBCCBBBC@CGEC@CAABCCCD@DBC;;9;CBBBCCCACCBBAA?AC????<????>8?@A=AAEEE3BA?ACCCCBAAA5:49AA=:?=?@DHDAGCCBBBB?A?BBB<BHD;;;BBBBCCCBBBBAAADBBBBBBB?AB?@>>>@?:==::3;4;:;;
@ATNG8:00488:04139
GATGGTAGGTGCGAGCATGAGTGTATCCAGAAGATCAGGAACTCTAGAAGAATTCAGATTTTTTAACACGAGAGTAAACGTAAAAGAAGGTTTTACAAGACTCACGTTAACAATATTGCAGCAGTACGCACACAATCGAAGCGCAGTAAGGATGGCTAGTGTAACTAGCAAGAATACCACGAAAGCAAGAAAAAGAAGTACGCTATTAACTATTAACGTACCTGTCTCTTCCGAAACGATGAGTACGATGAGATCTCGTGTGCTACCATCGATTCGAGGAAGTCT
+
4444.48:575-----759=BCB;99B254:5:<=<@B?B@AABA;;:79A=@>@A?:;;;;:#9.5;<566;;A@B8A@999:*5=9=4>=9+99905@@AAB@@@=@;997:AA>BCBABBBBAAACCCCAB?ADCC@BCBBBCCB?C?BBB?@@CCCCDD?BBBBEC=@?<??<8<<999+9<;5;<<<8'784888==<;9>16.5;662;;?8@@B?BAABBBB?@@A@@<A000???AAAAA???ABBBAABCBAABBCE8;;BA@@<@???==9=///
@ATNG8:00497:04136
GATGGTAGGAGACACGTCGCACACGTACTCATTCGTTTCGGAAGAGACAGGTACGTTAATAGTTAATAGCGTACTTCTTTTTCTTGCTTTCGTGGTATTCTTGCTAGTTACACTAGCCATCCTTACTGCGCTTCGATTGTGTGCGTACTGCTGCAATATTGTTAACGTGAGTCTTGTAAAACCTTCTTTTTACGTTTACTCTCGTGTTAAAAATCTGAATTCTTCTAGAGTTCCTGATCTTTGGGATGTGTGCGCATGCCTACCATCGATGGATCTGAGTCT
+
9;CC;@DC@CCCCCCCBBBBCCCBBBCDBB;:::CCC?CC@DAFC@@@BB@CDDDD=A=BACC?C=BBAA??BDC==;=>>.;A>A7787:DDD?BBB?AB>AAADCC<?>BBBDCC>AAA:=7;ACCCA>>9>;<9499<<<<=>A???A>==@=>===@@<@;??>>CCCCC<@@@AA5A=B=@@@@@/?>;;;066;///::7;5;AAA/????D<A<=>:=AAA;;;=@=>>>A===1::09999;888:;:===7<8818==>???;?;;;=@@@@?
@ATNG8:00458:04149
GATGGTAGGCGTGTGAGAGTCTGCCAGAAGATCAGGAACTCTAGAAGAATTCAGATTTTTAACACGAGAGTAAATGTAAAAAGAAGGTTTTACAAGACTCACGTTTAACTAATATTGCAGCAGTACGCACACAATCGAAGCGCAGTAAGGATGGCTAGTGTAACTAGCAAGAATACCACGAAAGCAAGAAAAAGAAGTACGCTATTACTATTAACGTACCTGTCTCTTCCGAAACGAATGAGTACTATGTAGAGCTCTATACTAATCGATTCGAGGAAGTCT
+
CCDE?CBB?BBAB@@@CBB@@ABC;>;;09>BA<;7;<@@>BBCC@CC?B=ABB;;;;:'4<::;<;;;<<<<18373777'8:7=7===1=::5:=373<<777)75;75/55968888889866555222;1655:39:;;;===;>=A>><>>>?<;;B=;;:@8928B:>>A7;8>@A9B@?98////(/95//.9998--)--2554;9:686A<@@@@;;;5;5;;:/:=<5;;;>>;;;;;;>???>>???@?>>>>5:;>;;5;>??5;5;888
@ATNG8:00453:04195
GATGGTAGCACACGAGATCTCATCGTACTCATTCGTTTCGGAAGAGACAGGTACGTTAATAGTTAATAGCGTACTTCTTTTTCTTGCTTTCGTGGTATTCTTGCTAGTTACACTAGCCATCCTTACTGCGCTTCGATTGTGTGCGTACTGCTGCAATATTGTTAACGTGAGTCTTGTAAAACCTTCTTTTTACGTTTACTCTCGTGTTAAAAATCTTGAATTCTTCTAGAGTTCCTGATCTTCTGGCGCGTATGTATGTCGCCTACCATGATTCGAGAAGTCT
+
:;??>A@C@@AA>=9:9559???@C<<@C@:;.;9;5.5:5<7<;BCCCA?ABBBB>A>ABBB?C?BCBBBB@?@>?HFED3AB@BAA@;AA@@:@;:3::=@ABAAB?B???BB??;???;??DBCDA>>?;>???5;;;;;;A>==B>?888<8==>:==:==A@AA@???A>D9:99-9)/)/6;;<,<98882=@@?><86//)----'--/(//(/3::0778;75:<@<AAA::9---3---/77;9:::///===7??@9==>6616;6656<==6
@ATNG8:00454:04199
GATGGTAGGTGCACATGAGTGTATCCAGAAGATCAGGAACTCTAGAAGAATTCAGATTTTTAACACGAGAGTTAAACGTAAAAAGGAGGTTTTACAAGACTCACGTTTAACAATATTGCAGCAGTACGCACACAATCGAAGCGCAGTAAGGATGGCTAGTGTAACTAGCAAGAATACCACGAAAGCAAGAAAAAGAAGTGCGCTATTAACTATTAACGTACCTGTCTCTTCCGAAACGAATGAGTACGATGAGAGAGCTCTCTCTACCATCGATTCGAGGAAGTCT
+
5999AA<@=@@>954555669CCCC?A@@=AA@@@@@B@BCCCCBB@;;6::@AABBDDE5EABBB@@>@00,0A6>00/777'74;;:???2===<@;@@?@@;;;(9:<<8??=245<<===@?CCCCABBC@CCED?CBBBBBBC@C?BBA<@@BBBCCC@CBBBDCACC>AAD?BBBBA8?9929?@@@2@C9?>>BCBB??<A=AB@@<@<>?BBB?CCDC@AA=@=A@@<ABB@BB@@?AABC999BBBBBBBBBBAA>BB?A=:::;5;>??<@<>>>?
@ATNG8:00458:04227
GATGGTAGGACGAGCGTCTGAGAGGTACTCATTCGTTTCGGAAGAGACAGGTACGTTAATAGTTAATAGCGTACTTCTTTTTCTTGCTTTCGTGGTATTCTTGCTAGTTACACTAGCCATCCTTACTGCGCTTCGATTGTGTGCGTACTGCTGCAATATTGTTAACGTGAGTCTTGTAAAACCTTCTTTTTACGTTTACTCTCGTGTTAAAAATCTGAATTCTTCTAGAGTTCCTGATCTTCTGGAGATACACATGATACTCTACCATCGTTCTCCTTAAGTCT
+
BBCC@BBD?BB@?;AAAABCBCCC?CCDDDAA=ACEE>A@<A@CCCCCCC@DDCCC@C@CCCB?C@CCCCCCJCB?BAAAA2AB?BBCB>BCBCACGG@CD<=;BDEHACBBBDDCC?BCC@B@BBBBCCCC?CCBB>BAC@@@BBBA@@ACBBC@CBC@BB@C?BBBDDCCCC>B;;;;6;>C>;;:::*;AAAB9;;DCCCCBBB=@@@@0AAABFAD@CD?DBBBBCC@C@CBBBBB?BBC@CCBBBCE@@@@ADBBBDDAA>?998?;@@A<@=A?AAAB
@ATNG8:00470:04234
GATGGTAGCAGACGTGACAGAGCGCCAGAAGATCAGGAACTCTAGAAGAATTCAGAATTTTTAACACGAGAGTAAACGTAAAAAGAAGGTTTTACAAGACTCACGTTAACAATATTGCAGCAGTACGCACACAATCGAAGCGCAGTAAGGATGGCTAGTGTAACTAGCAAGAATACCACGAAAGCAAGAAAAAGAAGTACGCTATTAACTATTAACGTACCTGTCTCTTCCGAAACGAATGAGTACGATGAGAGAGCTCTCTCTACCATCGATTCGAGGAAGTCT
+
7::?=A@C@<BA;;6@;?@DBBCFE@;<;=@C=9969>8<AB9;5>:BB>A;;:00)/000'06=:;B===>=CC=98:AABB5AB@B<A@A3A;;8<BCC@@>>@:@?AB@BAA=;;:4??@CDBBBCBCCB?@@@@;@@@@AAAA>A=A;;5:AACCAAA@CBBBBD999?BBA;?=737.7;=<89999(8>965599;:9;,/*/:88386=ABBB@C@@@A88547<?@9@>?;:::ACC:::@@@987;>C===C<;;>><>:::>>:=?<=8=5;;;;
@ATNG8:00479:04235
GATGGTAGTGTCATATGAGAGTGTGTACTCATTCGTTTCGTTAAGAGACAGGTACGTTAATAGTTAATAGCGTACTTCTTTTCTTGTCTTTCGTGGTATTCTTGCTAGTTACACTAGCCATCCTTACTGCGCTTCGATTGTGTGCGTACTGCTGCAATATTGTTAACGTGAGTCTTGTAAAACCTTCTTTTTACGTTTACTCTCGTGTTAAAAATCTGAATTCTTCTAGAGTTCCTGATCTTCTGGGATGTGTGCGCAGTGCCTACCATCGATTCGAGGAAGTCT
+
/;88498:>@?;<;;656=<666;;@666;;:6:8:7(///)/27:9::;>:==959.9.55554;59;;;;;<=:4////&/;+//99<3=:;=8=<@<<C055<>?A?BCIICCCC?ABE@C@CDCA@AAA?BBCE@CCBBC;<;BCBB;;;CC@GCCACC@A>BC;;;ABCB@BBDDD;D@B@CCCCC5CBCBB;@@@;;;@@AA5;<;<*<AC@B=A<AC@CCBBBBB<@=@B@AAC?BBAA9@000>00;ABB::9@?BBB@BCCDED@DA@A?B?BCDE
@ATNG8:00487:04219
GATGGTAGAGAGACTGTAGCGCACCCAGAAGATCAGGAACTCTATAAGAATTCAGATTTTTAACACGAGAGTAAACGTAAAAAGAAGGTTTTACAAGACTCACGTTAACAATATTGCAGCAGTACGCACACAATCGAAGCGCAGTAAGGATGGCTAGTGTAACTAGCAAGAATACCACGAAAGCAAGAAAAAGAAGTACGCTATTAACTATTGACGTACCTGTCTCTTCCTAAACGAATGAGTACTATGTAGAACTCTATACTAATCGATTCGAGGAAGTCT
+
DDA=:BDDBBBCCCAAACCCECCCC>CCC@CBCD9:;;?BBCC:;:?BD?B?BBCCCAAA/A?CCCCBBBFAA?8=>9;;;;*;C>C=BAA9ACCACBCCCCC998;?BA@BCC@CCAACDEDDDDDDAACC?CCBB?BBBCBBAB>B?CCC?CCCCCCCC?AAAABA?DD@?>@;????>8?>>;::999.8A;A888AAA>>7:7:BAA=@BAAADE?CBBBAAA>A?BCC>BAA>ACECCCBBBBBBBBA;AAAA@@@@AA<ABBBB<@@@@<@<>>>>
@ATNG8:00489:04191
GATGGTAGTGATACAGATCAGACACCAGAAGATCAGGAACTCTAGAAGAATTCAGATTTTTAACACGAGAGTAAACGTAAAAAGAAGGTTTTACAAGACTCACGTTAACAATATTGCAGCAGTACGCACACAATCGAAGCGCAGTAAGGATGGCTAGTGTAACTAGCAAGAATACCACGAAAGCAAGAAAAAGAAGTACGCTATTAACTATTAACGTACCTGTCTCTTCCGAAACGAATGAGTACGATGGAGAGCTCTCTCTACCATCGATTCGAGGAAGTCT
+
89;<@FACCBB@=@>>;665<<CCC?BAC@BBB@@;<B=>??00/;6;;6;9::8>:>=>+>44:A??>AA999299;@CDD1CB?@<ABA:BCCABCBBA@A00-0;>>;@AC>@ABCBCCCCICCCBBAC@CCCC?CBBBCCBB?B@C::::BBACCCC?CBBBCC?AA@AAA;??999+9>>;?@@@@2@C@CBABCAA??<><>ADD8;7;?AAA?AAAAAAA?A>ACC>C??=?BAACBBBBAD@CBABBAAAA@@;67078888819@@@=A=DBB?
@ATNG8:00498:04212
GATGTAGCAGACGTGACAGAGCGCCAGAAGATCAGGAACTCTAGAAGAATTCAGATTTTTAACACGAGAGTAAACGTAAAAAGAAGGTTTTACAAGACTCACGTTAACAATATTGCAGCAGTACGCACACAATCGAAGCGCAGTAAGGATGGCTAGTGTAACTAGCAAGAATACCACGAAAGCAAGAAAAAGAAGTACGCTATTAACTATTAACGTACCTGTCTCTTCCGAAACGAATGAGTACCTCTCAGACGCTCGTCTACCATCGATTCGAGGAAGTCT
+
////78;:===><<<;;;====BBAECD@CCCBCB?B7;;999?A?BB9B8?;333333$34778:9989787.3344444$49497===0=;;7;<?@9:6>B9A?@@=@AA:?AA@ABBBBBBBCBBBC=@?==88>945<;?:@=@9965::<955>=A==?<?:<=>BB=7;:///)///3///00'0?=ABBB@77<;5:6977:5;:@>A@@699><7880404==2::848777>7708;=?>?>;7722222575(////65/58<<9@;<555
@ATNG8:00469:04264
GATGGTAGGCGACATACATACGCGCCTGAAGATCAGGAACTCTAGAAGAATTCAGATTTTTAACACGAGAGTAAACGTAAAAAGAAGGTTTTACAAGACTCACGTTAACAATATTGCAGCAGTACGCACACAATCGAAGCGCAGTAAGGATGGCTAGTGTAACTAGCAAGAATACTACGAAAGCAAGAAAAAGAAGTACGCTATTAACTATTAACGTACCTGTCTCTTCCGAAACGAATGAGTACTGCGTCTCACTCTCGCCTAATCGATTCGAGGAAGTCT
+
;;@?<?CC@C:;:DDFCD@AACCCC@FBA>ABBCBB@B@BCCCCBB@CDACACCB:::::.:?CCCACBDDAA>6=@::;;;*;B>D5<<;6;CEACCCCCDB@?;@=AA?AAB?BBBABCBBCCCCCCCCC?CCCC@BAAABDCC@EACAA?@BBCCCBA?BCCBBA>AA;@@@??>ABB=?>??AABBB3BD@DAABCCCBB?B?CDAA7;7;?CCC@BBBBB@@=@?BBA<B@?<?BBBBBBBBBBCBCCBCBBBCCC?CA=ABB@?=?EDE?B?B@@@
@ATNG8:00457:04309
GATTAGTACATGATGAGACGACACCAGAAGATCAGGAAACTCTAGAAGAATTCAGATTTTTAACACGAGAGTTAAACGTAAAAAGAAGGTTTTACAAGACTCACGTTTAACAATATTGCAGCAGTACGCACACAATCGAAGCGCAGTAAGGATGGCTAGTGTAACTAGCAAGAATACCACGAAAGCAAGAAAAAGAAGTACGCTATTAACTATTAACGTACCTGTCTCTTCCGAAACGAATGAGTACAGAGAGTACGATATGTCTACCATCGATTCGAGGAAGTCT
+
BA@>@A@CDCAA@@A@@@B;:;BC799?=;99A:9244)448;<<<244-35335;;<<=*;7;<=:::://)/9/700/777'7;7;.555&5::.66665<<599/98>>=@:;7:?><?:9::99AA:::A;ABBB@BCCCCBBB?B@BBA?BB@@@@@A?BBBCCC@DC9::@=?=?>@,333,37777'33,3338====B7C>AA=:1806:B@@?ACDCCCC@B?BBC<A??;????AAABBAAA?@?BBBBBBBACCCC?@AABB>;>BCB<@<@@??
@ATNG8:00471:04376
GATGGTAGATACTCGCTGATACACCCAGAAGATCAGGAACTCTAGAAGAATTCAGATTTTTAACACGAGAGTAAACGTAAAAAGAAGGTTTACAAGACTCACGTTAACAATATTGCAGCAGTACGCACACAATCGAAGCGCAGTAAGGATGGCTAGTGTAACTAGCAAGAATACCACGAAAGCAAGAAAAAGAAGTACGCTATTAACTATTAACGTACCTGTCTCTTCCGAAACGAATGAGTACTGTATCTATGTGTGCGCTACCATCTATTCGAGGAAGTCT
+
A=CB?BB:;;?;CBBBBCCFC@@AD>D;;9;CBBCC@C@CCCB9::=@B?B?BBA@?@@@1@?997BBBBCBBA;A=??@@?,?@>@299.55;8;666::95924.4939<<7<<>>@C@CCBBBBBBBB?BBCC?ADEBBABB@DACBB=@@@@A@?@ABBDA??9??9;><<AA?@@:?<<;>DCCC2@A=@??;>?=88194:::;6<8=>@@@=@A@@@??;=<999/9:929AA@AABBCBBBC::9AAABBB@@???<A@@???<@>>?;>:8879
@ATNG8:00494:04383
GATGGTAGCAGACGGTGACAGAGCGCCAGAAGATCAAGGAACTCTAGAAGAATTCAAGATTTTTTAACACGAGAGTAAACGTAAAAAGAAGGTTTTACAAGACTCACGTTAACAATATTGCAGCAGTACGCACACAATCGAAGCGCAGTAAGGATGGCTAGTGTAACTAGCAAGAATACCACGAAAGCAAGAAAAAAGAAGTACGCTATTAACTATTAACGTACCTGTCTCTTCCGAAACGAATGAGTACTGCGTCTCACTCTCGCCTACCATCGATTCGAGGAAGTCT
+
//;;;90//888//)///7555:::;45665:;;//)/395855///8175(-(//)///6666$6468:=;;<===<53344444$5=8=<>@@2C@CAAAAA@AB@@<@@BB?BBC>AB@?@CCDCDCCCCBAB>B@@@=AA???BBB?CABBC?AAC@@?AC?AAA@@?;>>9<<;5;>>>?9??>;=???=>&=@<>;8CB@@@A<A<@@@A=A=@?AAA?BCAAAFD?C=@AD=B997:AAABBAABBBDCCBBBB???BB?AAB@C?@?BB?BABB?@=@000
@ATNG8:00451:04425
GATGGTAGCTCGCTGATGATATCTCCAGAAGATCAGGAACTCTAGAAGAATTCAGATTTTTAACACGAGAGTAAACGTTAAAAGAAGGTTTTACAAGACTCACGTTAACAATATTGCAGCAGTACGCACACAATCGAAGCGCAGTAAGGATGGCTAGTGTAACTAGCAAGAATACCACGAAAGCAAGAAAAAGAAGTACGCTATTAACTATTAACGTACCTGTCTCTTCCGAAACGATGAGTACTGTATCTATGTGTGCGCTAATCGATTCGAGGAAGTCT
+
;;?@<@<BBC<<<665CBABBBABC?BBB@EJJIAA?A>ABBBBBB@CC>@>@CABADCC1?>?A:::BBEBBB;=9;5;;;.9C>B?BDD2BBH@CA;;;B@@?;?<@@<@BD>AACEDBBCCBBCCDCBB@BBAB@;;;@A?@?=A?ACD?AA@@@ABB???@CBB>AC?999499?AA8:9:=@=@@@,==<0//38;557=D5;<>>:><=;AAA>AB@?@AE?B>BAE=E??@>?BBCBCCBBBBBCD>?>???;==>8=A>>><?;;:;A;;688
@ATNG8:00455:04402
GATGGTAGGTGCACATGAGTGTATCCAGAAGATCAGGAACTCTAGAAGAATTCAGATTTTAACACGAGAGTAAACGTAAAAAGAAGGTTTTACAAGACTCACGTTAACAATATTGCAGCAGTACGCACACAATCGAAGCGCAGTAAGGATGGCTAGTGTAACTAGCAAGAATACCACGAAAGCAAGAAAAAAGAAGTACGCTATTAACTATTAACGTACCTGTCTCTTCCGAAACGAATGAGTACGATGAGAGAGCTCTCTCTACCATCGATTCGAGGAAGTCT
+
:;?><><>;:55@<@BCCBCAAABB?BBB@;;9???<A?C@@AB?@<@B?BACCCAAAA7@?CCBBBFEC;;;0;A<;;;;(;;;;;=9;0;@=9=B=BBCBBB?C?BB?BBB<AABBBBCBLCCCCCCCC@BAAA?CBBBAAAA<@;@@@;@BA@@AAA?@AACAA>A?=00000-.-:-8.0)000000%.:060//;;@><7:77<>@/818;ABD@DIEEBBB?A>A@@9=00,0;;:>@A??9::BBBBBBBBBBBB@BB??;;;@@<@B>>:=;?=<<
@ATNG8:00462:04403
GATGGTAGTGATACAGATCAGACACCAGAAGATCAGGAATCTAGAAGAATTCAGATTTTTAACACTGAGAGTAAACGTAAAAAGAAGGTTTTAACAAGACTCACGTTAACAATATTGCAGCAGTACGCACACAATCGAAGCGCAGTAAGGATGGCTAGTGTAACTAGCAAGAATACCACGAAAGCAAAGAAAAAGAAGTAACGACTATTAACTATTAACGTACCTGTCTCTTCCGAAACGAATGAGTAACGAATGAGAGAGCTCTCTCTACCATCGATTCGAGGAAGTCT
+
:;;A<??BBACCBBCCCBBABBCCA?AAF?C@BBBA<A=A?A;;988838754455===+;688-----88:9918/00:9:'0/)/49::*/(/6(33337755;59;=<7://*.67777;9>>@@@888A:@@@@;==;798//+.388@;@8855;:>;A<<9@A<@@=?@?:;<856(2565(5<<=>.8839//).8797:74<8=B@@<?<@////06587>>>272799.77707;67..(...(.37766788222;::>>A:>>>A@@=@;;;:=8<===
@ATNG8:00465:04405
ATGGTAGGACGAGCGTCGTGAGAGGTACTCATTCGTTTCGGAAGAGACAGGTTCGTTAATAGTTAATAGCGTACTTCTTTTTCTTGCTTTCGTGGTATTCTTGCTAGTTACACTAGCCATCCTTACTGCGCTTCGATTGTGTGCGTACTGCTGCAATATTGTTAACGTGAGTCTTGTAAAACCTTCTTTTTACGTTTACTCTCGTGTTAAAAATCTGAATTCTTCTAGAGTTCCTGATCTTCTGGCCTGCTCTGTCACGTCTCGCTACCATTCGATTGCAGAGGTAATCT
+
---(---(---///77/////79<7<<=<>>D:A??C=BC>A9@>A@ABB=@?BBB?A?BECF@C?CCDEDAAAE?AACBB0@B799CB9@ABA=A>B;@A69:@CCC@CCDDCBBB?@AC@D?CB@@@@@@?BBCE;;;CCDCCCDBBBCCBBB@CBA?AA=@?@@@BCCCCG@BCDDD<CACACCDDC5CBA@@0<<A@@ABB@@ACCCB3B@@@B?C?BC?BBCBA;;8;>ABAB@@=;00:@,0......00/5//////////3::.44435;;4444.44.44;
@ATNG8:00461:04479
GATGGTAGTACATGATAGACGACACCAGAAGATCAGGAATCTCTAGAAGAATTCAGATTTTTAACACGAGAGTAAACGTAAAAAGAATGGTTTTACAAGTACTCACGTTTAACAATATTGCAGCAGTACGCACACAATCGAAGCGCAGTAAGGATGGCTAGTGTAACTAGCAAGAATACCACGAAAGCAAGAAAAAAGAAGTTACGCTATTAACTATTAACGATACCAGTCTCTTCCGAACGAATGAGTACTACTCTCAGAGACACACTACCATCGTTCCTTCTGAGTCTA
+
@@;A9=B@@ACCC@>BBBBABA@@;:>=?:@;00>@;@,//977799588.4.384//::9(:4//////9;>==6<::4999(9:.55.///&///5///<<::===@8>:??:>9904::34447////////77666>9656;?;;;9=9;6616::<====84444885<<7;;;033;7;.737,777777$38388.33:;::;6@7==<88>8;95526.222222639322+226.333...668577;::85577;9;=>56.5;98838)/(./9999955
@ATNG8:00464:04456
GATGGTAGCATCATGCATATCTCACCAGAAGATCAGGAACTCTAGAAGAATTCAGATTTTTAACACGAGAGTAAACGTAAAAAGAAGGTTTTACAAGACTCACGTTAACAATATTGCAGCAGTACGCACACAATCGAAGCGCAGTAAGGATGGCTAGTGTAACTAGCAAGAATACCACGAAAGCAAGAAAAAAGAAGTTACGCTATTAACTATTAACGTACCTGTCTCTTCCGAAACGAATGAGTACTAGTAGAGCTCTATACTAATCGATTCGAGGAAGTCT
+
45<>:>CB@@@BB9;;@A@?>:555455579=555:5:7:::555<8<<9?=@?>99983$31778888;;877.7;;4444$4:8=9BBB8B@A;?BBBB@@00+/279390945::>?AABBCAAADC:;8;B@?<@?:9:CBA?B?A;;4:A999CCC>A?>:AB9@????>9977:=188848;;;;<%::7==8888<2225938:55/5/57:9:5:555===8://0;4>00+/>;<@98:CDGDC@@>877=777:95=///959//48=7;888
@ATNG8:00465:04478
GATGGTAGCGCATATCAGCGCAGCCCAGAAGATCAGGAACTCTAGAAGAATTCAGATTTTTAACACGAGAGTAAACGTAAAAAGAAGGTTTTACAAGACTCACGTTTAACAATATTGCAGCTGTACGCACACAATCGAAGCGCAGTAAGGATGGCTAGTGTAACTAGCAAGAATACCACGAAAGCAAGAAAAAGAAGTACGCTATTAACTATTAACGTACCTGTCTCTTCCGAAACGAATGAGTACGTGTGCGACGTGTCTCCTACCATCGATTCGAGGAAGTCT
+
/::;@A065==C@@AEAA@CDCABB<@A;9666==>.915;??@@A=A?:?:==:<@@BA2B>BBBCIGCGCBB>BCBBCCC5CCAF?BBB9CDDAAAACA@?::;/;>BB?CCC@BBCBB@@@DBBCCBBBB?CCCC?BBCCCCDC@C@BBC@CCCCCCBC?CCCCCA=AA?ABA;?>77729>>>@@AAA2AB@CCCCCB@@A8879AAC?B>AACCC>AABBBBB?B?BBB>@@?=:;;AAA@AAAAABAB999BBBBB@BBC?CAAA>=<>BDD@C?CAAA
@ATNG8:00491:04441
GATGGTAGGCGAGAGTGAGACGTAGTACTCATTCGTTTCGGAAGAGACAGGTACGTTAATAGTTAATAGCGTACTTCTTTTTCTTGCTTTCGTGGTATTCTTGCTAGTTACACTAGCCATCCTTACTCGCTTCGATTGTGTGCGTACTGCTGCAATATTGTTAACGTGAGTCTTGTAAAACCTTCTTTTACGTTTACTCTCGTGTTAAAAATCTGAATTCTTCTAGAGTTCCTGATCTTCTGGGTGCGCTACAGTCTCTCTACATCGATTCGAGGAAGTCT
+
:;AC<@=@695:@?BABBEDCBBBGEGECCCC?BBBE>CC@C?BBACCEE?AAB;;5;?A@A?:>4:<<BABA?>8=;877';;1;;<;3797?;>==8>A9?984=A>@BBBC?;;=;;;:>:=@@?;;;;??>A186>888>>>BA@??===7;;A;>>;>7:;>>@>;;;4:8877'67=46555'2877;18:@@?@<;;A<@>::*9:85505388366222572727776==8:::;0<<=@@?>=>@==9@@///<<==?<=9=>>A<@<@?@;
@ATNG8:00521:03850
GATGGTAGAGTATCATGTGTATCTCCAGAAGATCAGGAACTCTAGAAGAATTCAGATTTTTAACACGAGAGTAAACGTAAAAAGAAGGTTTTACAAGACTCACGTTAACAATATTTGCAGCAGTACGCACACAATCGAAGCGCAGTAAGGATGGCTAGTGTAACTAGCAAGAATACCACGAAAGCAAGAAAAAGAAGTACGCTATTAACTATTAACGTACCTGTCTCTTCCGAAACGAATGAGTACACACTCTCATATGACACTACATCGATTCGAGGAAGTCT
+
-5571//4::555;;==<<<<///;)/56.5<<4443838;4449=8=>;:;99999=9=,=25:??B?;;>>>7?==>AAA+?CAC@>>>2=<<8;;:<=<<<>2964:6<877(3:::=@;:9>ABABA99.9@@A>BBBBDCBC?C@C;;:;DCABB:;5:?:99B???<?@>8=;==<3777/7<<<>.=A=@@?<>==>=76)//55(/(/70007@996;=<9>9<<>7>>C@DAAAC??:99A999>>>?>@@@954=<7749;;6;:::5:5:333
@ATNG8:00538:03844
GATGGTAGCAGACGTGACAGAGCGCCAGAAGATCAGGAACTCTAGAAGAATTCAGATTTTTAACACGAGAGTAAACGTAAAAAGAAGGTTTTACAAGACTCACGTTAACAATATTGCAGCAGTACGCACACAATCGAAGCGCAGTAAGGATGGCTAGTGTAACTAGCAAGAATACCACGAAAGCAAGAAAAAGAAGTACGCTATTAACTATTAACGTACCTGTCTCTTCCGAAACGAATGAGTACGATGAGAGAGCTCTCTCTACCATCGATTCGAGGAAGTCT
+
BCCD?CABAA@A<;:;66569B:656;;95;=A@@?9?5999994:7:96:8<B??=ECC3B:88:::;:;6693//,2222$,,(-(-99)2783-//://444.439:5;<<7:?A<@AADCCDDCCCCC@BB::5:@>===00,06:0905;?;BBBC@BBBBBB?BB?AB<6;88881;9;6/////(//)/898><;=@1817<=A<@=@A998??>=A@7817<>>>8<<86:B@=BAABCB>>???A??===?;;;??:>>ABAA<>>>A<A6;;;>
@ATNG8:00511:03895
GATGGTAGCACACGAGATCTCATCGTACTCATTCGTTTCGGAAGAGACAGGTACGTTAATAGTTAATAGCGTACTTCTTTTTCTTGCTTTCGTGGTATTCTTGCTAGTTACACTAGCCATCCTTACTGCGCTTCGATTGTGTGCGTACTGCTGCAATATTGTTAACGTGAGTCTTGTAAAACCTTCTTTTTACGTTTACTCTCGTGTTAAAAATCTGAATTCTTCTAGAGTTCCTGATCTTCTGGGCAGACTCTCACACGCCTACATCGATTCGAGGAAGTCT
+
;;CC@EAAAAAACBBCDBBBCCECCBBBBCBB@BCEC?CC?C?CCCCCBB@CCDCC?C??@AB@B@BBACCBBBB>AABBB3BB?BBCC=BBBC?AAB>@@<???BED?CCCCC@@A?BBA=A=AAAA;878<@@AA<A@AA>>>@@AA?@;<<A168:7;C=C=@@ACBB@@@<====>2>9>9=====.=A===5=;;;;;D===5;:::+7988>;A<@?<AAAA;;;<?=?A@@@C7;;AA9A888@@>>>BA@@@A=@@@@>>>?@<@@:;7;<>>BE
@ATNG8:00508:03989
GATGGTAGCAGACGTGACAGAGCGCCAGAAGATCAGGAACTCTAGAAGAATTCAGATTTTTTAACACGAGAGTAAACGTAAAATGAAGGTTTTTACAAGACTCACGTTAACAATATTGCAGCAGTACGCACACAATCGAAGCGCAGTAAGGATGGCTAGTGTAACTAGCAAGAATACCACGAAAGCAAGAAAAAAGAAGTACGCTATTAACTATTAACGTACCTGTCTCTTCCGAAACGATGATCGTTATCGGATGAGAGAGCTCTCTCTACCATCGATTCGAGGAAGTCT
+
;<<C9<<CCA@ABB@ABBBBCBCBD?CCA=BBA@A@4;49=>@@BB@CB?C@BA??@@??>'@;A@BBBBBBBBB=??@AA@3;;;5;5;;;;':@@=<@A;?B@@@>B@BB?C;;7;BBBCDGCBBCCCBBBB?AB@@=?@@AAABB?C@CCC?CBBBBBCC?BABACC?CC>AAB<??FCD<@<=8999999%8=:=868?9==@:=:>>AG;?<;;@AA=@AA;;:B49.8=<8<>73333338533394:344==::<<:;@@>?;CC>;;A>>>7;;=?;>;=>>@
@ATNG8:00511:03985
GTGGTAGGACGAGCGTCTGAGAGGTACTCATTCGTTTCGGAAGAGACAGGTACGTTAATAGTTAATAGCGTACTTCTTTTTCTTGCTTTCGTGGTATTCTTGCTAGTTACACTAGCCATCCTTACTGCGCTTCGATTGTGTGCGTACTGCTGCAATATTGTTAACGTGAGTCTTGTAAAACCTTCTTTTTACGTTTACTCTCGTGTTAAAAATCTGAATTCTTCTAGAGTTCCTGATCTTCTGGGCAGACTCTCACACGCCTACCATCGATTCGAGGAAGTCT
+
CCB?BCC@CBBBBABBBCBCBBB?BCCCCAA<A@@@<BB?B?BBCCCCC?CDCCC=C@CCCC?C@CCCCCCBBB?@@@@@1BB@BBCC=CCED?CCC@CC@BBBCCC?CDBBACCC@CCC?C?DCCBBAAB?BBDE?BBBBCBABBBBBAAAAB?CCC?CC?B?BBCCCCCCC=BB@B@8@;@;9:999*:@@BF>BBCBBBC@@@<@@@@0@ABBB@B@BC@CCCCCBB?B?BABCCD=?>AA<BCCCBBBBCBBBBCB?BBC@DBABAA?BBBC?B?C???
@ATNG8:00525:03946
GATGGTAGGCGAGAGTGAGACGCAGTACTCATTCGTTTCGGAAGAGACAGGTACGTTAATAGTTAATAGCGTACTCCTTTTTCTTGCTTTCGTGGTATTCTTGCTAGTTACACTAGCCATCCTTACTGCGCTTCGATTGTGTGCGTACTGCTGCAATATTGTTAACGTGAGTCTTGTAAAACCTTCTTTTTACGTTTACTCTCGTGTTAAAAATCTGAATTCTTCTAGATTTCCTGATCTTCTGGATACTCATGTGCACCTACATCGATTCGAGGAAGTCT
+
/8779=<@::A@@;:6===BA@AACCCGCCCDAF;;;6;A=@;@>?B=BC?BBB;:7;?BB@A=@?@@ABBA@?>?29999$3738@AB<@C@@=@@?9>>:@AAAAA>AABBBBBD?AAA<A<>=<;;6674::;A=ABAAAA@@A>>==>@@A<>>><@@<@<@?>>>BBAA088888)87<788888(8?AED9AAB===@A@@8=<=;+<=::;<C9==;??>>==@9?7;;=>==:>?B=<;;@@A@;77:///9:::AA@@@@<@A@@<@<@:;;
@ATNG8:00546:03968
GATGGTAGCACACGAGATCTCATCGTACTCATTCTTTTCGGAAGAGACAGGTACGTTAATAGTTAATAGCGTACTTCTTTTTCTTGCTTTCGTGGTATTCTTGCTAGTTACACTAGCCATCCTTACTGCGCTTCGATTGTGTGCGTACTGCTGCAATATTGTTAACGTGAGTCTTGTAAAACCTTCTTTTTACGTTTAACTCTCGTGTTAAAAATCTGAATTCTTACTAGAGTTCCTGATCTTCTGGGTGCGCTACAGTCTCTCTACCATCGATTCGAGGAAGTCT
+
@@BC@CBBCBBBBBA@@@BAAA;;;=CCCCBB@BDCD;CB?B@;;<?<<<:CB==?:@8<><>8<8>A;;==<@A:;;;;;$:938444(3<59.95<7?A@BBBBCC>AABAAABA?A9979?@AB====B>BBCC?B??B?AA>>>B>>876=4:7:67:5:;>>AAAA==>9<<><=/=0838:DDD/??:::+/)/;///77-/,/888)85:8959489///9<>9<>9@9@>>>>>9;8891///66:A>>=BBBBB=>=>;?;;;@@<@BBD<@<>>=>
@ATNG8:00522:04031
GATGGTAGAGTATCATGTGTATCTCCAGAAGATCAGGAACTCTAGAAGAATTCAGATTTTAACACGAGAGTAAACGTAAAAAGAAGGTTTTACAAGACTCACGTTAACAATATTGCAGCAGTACGCACACAATCGAAGCGCAGTAAGGATGGCTAGTGTAACTAGCAAGAATACCACGAAAGCAAGAAAAAGAAGTACGCTATTAACTATTAACGTTCCTGTCTCTTCCGAAACGAATGAGTACGTGTGACGTACGTGAGCTATCGATTCGAGGAAGTCT
+
?<CB?ADCCCBCCCCAAAECBBCBD@CCC@B;;9@@?C?BCBCCCC@CB@B=AA?:;;;.9;@@><;;A:59;,:B::9:9$5<7<====2===:>BBBBBCCC?B@BB?BBB?BAAABBCCBBCBABACF@BBCB?BBBABB;;7;@B;;8;AAABCBC@CCCCBA>AF?????ABCFF>B??;?BAAA3AC?AAABCFECC>=:>?@?<@=:;A@CADCAAABB?C>A@C?CCF@BAAACBBBBBBBBBCDCCBBB:::??@@A@A>ACBB?B=@???
@ATNG8:00532:04036
GATGGTAGCATCATGCATATCTCACCAGAAGATCAGGAACTCTAGAAGAATTCAGATTTTTAACACGAGAGTAAACGTAAAAAGAAGGTTTTACAAGACTCACGTTAACAATATTGCAGCAGTACGCACACAATCGAAGCGCAGTAAGGATGGCTAGTGTAACTAGCTAGAATACCACGAAAGCAAGAAAAAGAAGTACGCTATTAACTATTAACGTACCTGTCTCTTCCGAAACGAATGAGTACCTCTCAGACGCTCGTCCTACCATCGATTCGAGGAAGTCT
+
<<>B@CBCBBCB>A==BB?CBA@CC@CCCADCC@@@6;65CC:;:B>??6?A@??AABBB1B?BBBBBCBB???5=@<;<<<*;;59=BAB9CCC@AAACDBCCC@B?BC@BBB?CDDABBBBCCCBBBCCC?BCCC@DA@@BBBC?D@CAB>BCCCCCDC?ABCCC>>>B?B??8>?<<=7;;;;@BBBB3BC?CBAABAABC<>:==??5:7:=A@B@AAAAAAA@C@CDD=BBB?BDBBBBC=899AABB?;;;;;??;?@@<??>=8818===8=6;;;;
@ATNG8:00505:04072
GATGGTAGTGATACAGATCAGACACCAGAAGATCAGGAACTCTAGAAGAATTCAGATTTTTAACACGAGAGTAAACGTAAAAAGAAGGTTTTACAAGACTCACGTTAACAATATTGCAGCAGTACGCACACAATCGAAGCGCAGTAAGGATTGCTAGTGTAACTAGCAAGAATACCACGAAAGCAAGAAAAAGAAGTACGCTATTAACTATTAACGTACCTGTCTCTTCCGAAACGAATGAGTACGATGAGAGAGCTCTCTCTACCATCGATTCGAGGAAGTCT
+
;;C?;@@BBBBCCCCCBBCCDDCCC@;:;?BBBBBA?B>BCC@@@A>??:??????????.?>BBCCBBAB989,9=;;<<;.;?<@5:::49BC@EBCCCCCBB?B?CC@CBB?BBBBBCBBBCCCCBBBB???@D@BBCCCCCB?B?@@7;;BBCCDCC@CCCCCA?CC@BBB<??AAA9???<?BCCC2CC?CAAACA>>@;?<?BBB<A<ABCBC?CCBBB??=?@DDC>BBB?BBCBBBBDD>>>ACBBBD=>>=>=?AB9@>==@@<@AAA<A<A;;;
@ATNG8:00512:04041
GATATACAGATCAGACACCAGAAGATCAGGAACTCTAGAAGAATTCAGATTTTTTAACACGAGAGTAAACGTAAAAAAGAAGGTTTTTACAAGACTCACGTTAACAATATTGCAGCAGTACGCACACAATCGAAGCGCAGTAAGGATGGCTAGTGTAACTAGCAAGAATACCACGAAAGCAAGAAAAAAGAAGTACGCTATTAACTATTAACGTACCTGTCTCTTCCGAAACGAATGAGTACGAGAGTCAGAGCAGAGCTACCATCGATTCGAGGAAGTCT
+
>>@666=><<ACC;;;A@;>AA755@@9:8;=CBB<;9C?BB@C?BB>?=====$9499@AB@BB???8<<:99999$:?;>29::;(;BC?CCBBABB;;9:?CC@BCD@BBAABCCBBCBBBBAAA?BBBE=??BBBCDC@D?A??>?FDCDBBB>AAABCC?BB?999<@@@A@;<::4888888%8>:=878??B==:==AAAA;A=AAC::8:@@ABBB?B?BBB;AAA799BAABA====CCC@=;;;=>>;;;@@=B@@>>=8<<88197<::;
@ATNG8:00537:04040
GATGGTAGACATATCGTACTCTCTGTACTCATTCGTTTCGGAAGAGACAGGTACGTTAATAGTTAATAGCGTACTTCTTTTTCTTGCTTTCGTGGTATTCTTGCTAGTTACACTAGCCATCCTTACTGCGCTTCGATTGTGTGCGTACTGCTGCAATATTGTTAACGTGAGTCTTGTAAAACCTTCTTTTTACGTTTACTCTCGTGTTAAAAATCTGAATTCTTCTAGAGTTCCTGATCTTCTGGATACACTCATGTGCACCTACCATCGAATCCTCTTAGTCT
+
DCCC?CCBBBBBCCBBBCCDCBCCCCCCDCCB@BCBB=BC@D@BBBCCBB?CBBBB?C?BBBB>A?BCCBBBCBC?EBBBB3CB=B???:?BAC?BBB?BB;>=BCCC?BBBA@@>>9>?A9>9>AAA>>>>9>@AA;@>A><<>@@@AAAA@@@<@@@<@@<@<@@@@B@@@A;???DD5@<@;<<<<<+;=888*//6///>:<=8====.=@@@A;A<AA=AA?@>>><A<@@AA@@7::A<@@AAA>==???A@A??:?<=8=<<=A<??;:::9=@@@@
@ATNG8:00542:04057
GATGGTAGCTCTGCTCTGACTCTCGTACTCATTCGTTTCGGAAGAGACAGGTACGTTAATAGTTAATAGCGTACTTCTTTTTCTTGCTTTCGTGGTATTCTTGCTAGTTACACTAGCCATCCTTACTGCGCTTCGATTGTGTGCGTACTGCTGCAATATTGTTAACGTGAGTCTTGTAAAACCTTCTTTTTACGTTTACTCTCGTGTTAAAAATCTGAATTCTTCTAGAGTTCCTGTCTTCTGGCGCGTATGTATGTCGCCTACATCGATTCGAGGAAGTCT
+
CABC?CBCCCBBBBBCB@AADCCCDBBBCC;:;;CCC>CC@D@BBBCBBA?BHCCC?B@BCCC@C@CCCCCCCCC@AA@@?0>>;@BCC>BBBC@CCFBHD>;;;EEDABBBCBCDDADBB@B@ECCCCCCC@CBBB?CCBCCCCCCBBCCAAAA>BBC?BB?B@CCCCCCCBB>BBBBB9B>C><;;;:*;CBBB?CCBBDHBBAA5;;;;*;CBDCACABB@CCCCCDC@C@ABBBB>AAB?@@@ABB;;;ECCCCCC@CCBBBBBBB?CCCC@C?B>>>
@ATNG8:00532:04135
ATGGTAGCGCACACATAGATACAGTACTCATTCGTTTCGGTAAGAGACAGGTACGTTAATAGTTAATAGTACGTACTTCTTTTCTTGTCTTTCTGTGGTATTCTTGCTAGTTACACTATCCATCCTTACTGCGCTTCGATTGTGTGCGTACTGCTGCAATATTGTTAACGTGAGTCTTGTAAAACCTTCTTTTTACGTTTACTCTCGTGTTAAAAATCTGAATTCTTCTAGAGTTCCTGATCTTCTGGACGACGCGCACTGACACTACCATCGATTCGAGGAAGTCT
+
48839::554:9:55599997///////99935/-8/88(--(------5077///7;277/4.-(-8-------/>.4444&4:39::<<484433-38829;7;;;88;>@AACGCCC@DCB>B?BCCCCB@@?@BBB@BBDAAAAAABBBAAA;;8;AA@BC?C?CBBCCBCBD?AA@@@7?@A=;;;;;*;@;;;0;ABBBCCFDCADCCC.;;;BCAH@DC=<=DGCBB@B?AABBBB?@@D@BB;;;CCCCD;;;CAABFBB@BCCCDDADEBC?B?B;;;
@ATNG8:00542:04095
GATGGTAGTATCTGTCTACGAGAGCCAGAAGATCAGGACTCTAGAAGAATTCAGATTTTTAACACGAGAGTAAACGTAAAAAGAAGGTTTTACAAGACTCACGTTAACAATATTGCAGCAGTACGCACACATTCGAAGCGCAGTAAGGATGGCTAGTGTAACTAGCAAGAATACCACGAAAGCAAGAAAAAGAAGTACGCTATTAACTATTAACGTACCTGTCTCTTCCGAAACGAATGAGTACTTTATCTATGTGTGCGCTAATCGATTCGAGGAAGTCT
+
DCCC@CCABBBBCBBCCCCCCCCBB?BCC@CBBDCD@@??CCCBB?BB?B?CCCBBBBB3B@BAAABCBDBBB:@A=>@@@0@C@E@CCC;CCC@BCCBCCCBB?B?BB?BCB?CCCCCCCBCCCCCCCCCC?DDD?BAA@@@@B>C@CBB@ACCCCAAA?CCCBBB@BB?BBB<??@@@;A@@;=???>1>C?B>>:ACAAA;A;@@AA=A=A>CCC@BBAAABB?B?BCD>CAA?BCDCBBBBB>BBBB@;;==;;;??@@<@@A@@<@B>>:=:=9::
@ATNG8:00543:04113
GATGTAGAGAGACTGTAGCGCACCCAGAAGATCAGGAACTCTAGAAGAATTCAGATTTTTAACACGAGAGTAAACGTAAAAGAAGGTTTTACAAGACTCACGTTAACAATATTGCAGCAGTACGCACACAATCGAAGCGCAGTAAGGATGGCTAGTGTAACTAGCAAGAATACCACGAAAGCAAGAAAAAGAAGTACGCTATTAACTATTAACGTACCTGTCTCTTCCGAAACGAATGAGTACATAGATATACGTATAGCTACCATCGATAACCTCGAGTCT
+
B@@?=:@:@?<9::;@DBBAAABC<AAC@CCBBBC;@;@@AAAAC?AC?B?B??>BCDD1B?=B:@:@?>=>=8??@@CC;DC@B>BA@0@:;59999@@<>?5?>AB?BBB?CD@@BBBCCCCCB???@;@@@@?AA@AABBB?D@CCC?CCCCCBAA?BBBB=A?CC?7847<<<=>6=8858<<@B3A>8>==:::>=@;@165>>:>:>>;::59?==>;?>=8<B@9<8<7<>>ABBBBCBA>>?;;;=A=>=@@?77499778670818>;77///
@ATNG8:00500:04184
GATGGTAGCGAGCGAGTGTGTATACCAGAAGATCAGGAACTCTAGAAGAATTCAGATTTTTAACACGAGAGTAAACGTAAAAAGAAGGTTTTACAAGACTCACGTTAACAATATTGCAGCAGTACGCACACAATCGAAGCGCAGTAAGGATGGCTAGTGTAACTAGCAAGAATACCACGAAAGCAAGAAAAAGAAGTACGCTATTAACTATTAACGTACCTGTCTCTTCCGAAACGAATGATTACGAGAGTCAGAGCAGAGCTATCGATTCGAGGAAGTCT
+
BB@@<@@@@ABA@ABCBCDDDDAAAADCC@CBBCBB@B@BCCBBBC@CB>B>BBCCCCCC5C?CDCCCDCCCCA9:;;;;;;*;B>C=@@@7ACEGFCCCCCCCC@B@CC@CDD@CDCCC@AABBBBBDDDD@CBBB@C@@?BCAA>B@EAA?ACBBBBBB?CCDCBB?BB?BCD=???>>7???<@AAAA3A@=A:99CBBAB?B?BCDE=?<:ADGDACCCAA@@;@;@@@9A;;8;ABC?ABBBBBCCBBCCCCBBAA?CCBBB??=?ABC?A>A???
@ATNG8:00532:04167
GATGGTAGTGTGTCTCTGAGAGTAGTACTCATTCGTTTCGGAAGAGACAGGTACGTTAATAGTTAATAGCGTACTTCTTTTTCTTGCTTTCGTGGTATTCTTGCTAGTTACACTAGCCATCCTTACTGCGCTTCGATTGTGTGCGTACTGCTGCAATATTGTTAACGTGAGTCTTGTAAAACCTTCTTTTTACGTTTACTCTCGTGTTAAAAATCTGAATTCTTCTAGAGTTCCTGATTTTCTGGTCTACTACACTGTACTCTACCTTCGATTCGAGGAAGTCT
+
::;?=A?CCDBBCC@@?BBBBBCBCCGCCCB@=?=>=9@D?B?BCCCBBC?CCCCC=B>BCCC?C?DDEDCBCCC=?>>>>0>A=BBCC=CCBB>BCC?CC;;;CDDI@CEDDDDBB@BCC@B?CBBBBBBB@BCDC?CAAACCCCCCCCCDBBC=BBC@DD>A>ABDDBCCCC?A@@@@7>>B;:::::*:BBBB;;;BCCCGCCB=@@@@1ABCBB@B?CB@CCCCCCC@C@BB::::6:AC@BA@ABBBCCB?@?ACAAAAA;@=@BBB>B@=<:<;@A@@
@ATNG8:00534:04175
GATGGTAGCACACGAGATCTCATCGTACTCATTCGTTTCGGAAGAGACAGGTACGTTAATAGTTAATAGCGTACTTCTTTTTCTTGCTTTCGTGGTATTCTTGCTAGTTACACTAGCCATCCTTACTGCGCTTCGATTGTGTGCGTACTGCTGCAATATTGTTAACGTGAGTCTTGTAAAACCTTCTTTTTACGTTTTACTCTCGTGTTAAAAAATCTGAATTCTTCTAGAGTTCCTGATCTTTCTGGGTGCGCTACAGTCTCTCTACATCGATTCGAGGAAGTCT
+
55<>7;?@;@@B;;5599<=>>>>B>>CCC@@;@@A@;@C@C<BBBCCED@CDBBB;;:;BA@<A8<ABCDCCCC??????.8>7BBBB;BDCC?BBB?AA<?=>?7703;;:?BAA<=99485;==B;9=B=B???:=8;///<<=>@??877C<>>><AD>D=;;;?AAAAA98////'/(/(.////'/:/.//'5777=>;<<>9=?>?=&955586;6>@<@A><=??4727<97777.7:;;/999===;;:877>::9??>:;::::;??=>:<8<===
@ATNG8:00508:04224
GATGGTAGAGAGAGCTCTCTCATCGTACTCATTCGTTTCGGAAGAGACAGGTACGTTAATAGTTAATAGCGTACTTCTTTTTCTTGCTTTCGTGGTATTCTTGCTAGTTACACTAGCCATCCTTACTGCGCTTCGATTGTGTGCGTACTGCTGCAATATTGTTTAACGTGAGTCTTGTAAAACCTTTCTTTTTACGTTTAACTCTTCGTGTTTAAAAATCTGAATTCTTACTAGAGTTCCTGATCTTCTGGCGCGTATGTATGTCGCCTACCCATGATTCGAGGAAGTCT
+
88<>48/59C@@@BA656??==BCA?;;;;;@7AHCH?CC@CABBBBCBA?BBBCC:;<<CCC@C9:8ACBABAB>BBGDH1??=@99:27??@3:3/*//(////66(//88;:A?@B><8>>DC@886:99<<==;886@>>=><>=@><;::38674788(84<;=AAA@??<?@BAA/;/68,7:;<;,89999)/)//9<9=@@===8:<<<,<///9697>?<>A>>>@::5:8<;9=////==97;;;;:??>>>>>===,--66.33377072,,),-2226
@ATNG8:00537:04207
GATGGTAGTGTGTCTCTGAGAGTAGTACTCATTCGTTTCGGAAGAGACAGGTACGTTAATAGTTAATAGCGTACTTCTTTTTCTTGCTTTCGTGGTATTCTTGCTAGTTACACTAGCCATCCTTACTGCGCTTCGATTGTGTGCGTACTGCTGCAATATTGTTAACGTGAGTCTTGTAAAACCTTCTTTTTACGTTTACTCTCGTGTTAAAAATCTGAATTCTTCTAGAGTTCCTGATCTTCTGGGTGTATCAGCGAGTATCTACCATCGAGGTTGTAAAGTCT
+
44<<8=CBCBCCCCCDCCBCDCIDCCCCCCCB?BBBB=BB?B@CCCBBDCABBBBC@C@CCDDAC@CCCCCCFCC?BBBA@,BA<@@BC?BBBE?BBMFGJ=;;CCCDAGBABEEBB=;;C@C9<;BABBAA=@CCC;=;GDDCBA@@AAABBBC@CBB@BC?B@CCCBBBDCC?D;;;;.;<A;;;;;;*;@@@@6<;BAACCBBB@EIIE5CCCBB>B>BC@CDDCCCC@D@CAABCC@BBCC>AACBBBBAABBBBBCCCCD@BBEDCC7;6;@@@9@@A@
@ATNG8:00545:04237
GATGGTAGCTCTGCTCTGACTCTCGTACTCATTCGTTTCGGAAGAGACAGGTACGTTAATAGTTAATAGCGTACTTCTTTTTCTTGCTTTCGTGGTATTCTTGCTAGTTACACTAGCCATCCTTACTGCGCTTCGATTGTGTGCGTACTGCTGCAATATTGTTAACGTGAGTCTTGTAAAACCTTCTTTTTACGTTTACTCTCGTGTTAAAAATCTGAATTCTTCTAGAGTTCCTGATCTTCTGGATACACTCATGTGCACCTACCATCGATTCGAGGAAGTCT
+
//::6<<@@A?696<ACBB@:9666955<?9529:<>7>@@FA;;;@AAA@CJGCC@C@DDBB=B@CCCCCCBBB@DCCBB5CD@BABF?CABD@BCC@CD;;;CBBC@C;;;CCBD?BAC?B@CGBBBBBB@CCCC>BBCBBBCCCBBBCBBBB@BBB?CC?C?BBCEECCCCABCBBB:C?C?CCEHD3CB@AA6;;CCCCCBBA=AAAA0@@@BC@C@BB@BECBBBB?C?@@?BAA=A@B>BBBBBBCCCBCBBCEE@CBB?B:::CB@DAAA?C@BBBB
@ATNG8:00509:04247
GATGGTAGTCTCAGATAGTCTATAGTACTCATTCGTTTCGGAAGAGACAGGTACGTTTAATAGTTAATAGACGTAACTTCTTTTCTTTGCTTTCGTGGTATTCTTGCTAGTTATACTAGCCATCCTTACTGCGCTTCGATTGTGTGCGTACTGCTGCAATATTGTTAACGTGAGTCTTGTAAAACCTTCTTTTTACGTTTACTCTCGTGTTAAAAATCTGAATTCTTCTAGAGTTCCTGATCTTCTGGTCTACTACACTGTACTCTACCATCGATTCGAGGAAGTCT
+
8:8:<;<AAC@::<555955555/7///7779;955>4;;7;8555659949@;:99)9:>><@4:65@444=54.4;.4444&444(449:177//)/96057)//77796;=@@DCCC899B>A;A@;;;9:A>@@@B>AABBBBA;:9@@::9CC@BBB@BC?B=AAB@@@CBB?BBCCB9B>A=;;;;<*;;CCD=CCBAAAC:::@CCCC5C@@ACAC>BA:;;@@@BB>A>;;;CBB<@@B=BAA@BBDEDBDCDDDBBCCD?@;<<@@:@BCC@CABBCB
@ATNG8:00519:04273
GATGGTAGCATCATGCATATCTCACCAGAAGATCAGGAACTCTAGAAGAATTCAGATTTTTAACACGAGAGTTAAACGTAAAAAAGAAGGTTTTACAAGACTCACGTTAACAATATTGCAGCAGTACGCACACAATCGAAGCGCAGTAAGGATGGCTAGTGTAACTAGCAAGAATACCACGAAAGCAAGAAAAAAGAAGTACGCTATTAACTATTAACGTACCTGTCTCTTCCGAAACGATGAGTACCTCTCAGCACGCTCTGTCCTACCATCGATTCGAGGAAGTCT
+
95;<8<;::<<=:;;<<?;A;?;<<7<;@7??@@C@;@:;@?9:6<79:03-/////9::)95://0668//(/91////////#4;6;.555&59949995555554;4:?:?>>:==>566<<=<995<<5949@==:?999?<973959:=95949444854345<<8<=8833,38333(333,333333#3;399==;422738585::;A=A7;<C?BBC@@?A=@=@A?9>888???ABB?BBAB@887<;7://///6;==:8>999:699794;2...9
@ATNG8:00528:04263
GTTGGTAGATACTCGCTGATACACCCAGAAGATCAGGAACTCTAGAAGAATTCAGATTTTTAACACGAGAGTAAACGTAAAAAAGAAGGTTTTACAAGACTCACGTTAACAATATTGCAGCAGTACGCACACAATCGAAGCGCAGTAAGGATGGCTAGTGTAACTAGCAAGAATACCACGAAAAGAAGAAAAAAGAAGTACGCTATTAACTATTAACGTACCTGTCTCTTCCGAAACGAATGAGTACGTGTGCGACGTGTCTCCTACCATCGTTATCGGAAAGTCT
+
883:7<;<>B@>CBBABABCCCCCD>CCC@CAAABC@C@CDCC@@@@CC?C?CBAAA@@@.>;:BB@@A=>>;=6<7;94444#4<7;8>@?166;9=969599//*/5//)/77)//<:;;666=;5599945:@9945<<;<<54357<?=7???;??AB?@@A@@@?=;5777,338;;;.;94//////$/;6///9;<888:;;AA@@:=:>=BCC@CCCCDBA?B8:9@;@@A>AAA:::@@@>989?>@@>9:=881752+222244:98<4=B>BBCB
@ATNG8:00530:04271
GATGGTAGTATATCGCGTCGCTATCCAGAAGTCAGGAACTCTAGAAGAATTCAGATTTTTAACACGAGAGTAAACGTAAAAAGAAGGTTTTACAAGACTCACGTTAACAATATTGCAGCAGTACGCACACAATCGAAGCGCAGTAAGGATGGCTAGTGTAACTAGCAAGAATACCACGAAAGCAAGAAAAAGAGTACGCTATTAACTATTAACGTACCTGTCTCTTCCGAACGATGAGTACTATAGACTATCTGAGACTACCATCGATTCTAGGAAGTCT
+
:?BB@BC><>6;6<<@A@C;66;==9;?@?BB=@@<@:996CB;;9;B>A=CCBA@CC>+=9<<;?<B>>>>D=B95/;;;+;=3:(---&---(-8///::;;6<7::6::?<@BBBBB@@???>===8808=::4;?=?A@>>:==A8979A@@@B9959AC@??=?@;;@@;?@@<9.77/(/////$///999<:88526369682825228827888AAA;A87506000>>=?877CCC>>>BA>>>BBBBBBBD>;<BBBB@CCBB>A>AABB
@ATNG8:00507:04297
ATGGTAGCTCTGCTCTGACTCTCGTACTCATTCGTTTCGGAAGAGACAGGTACGTTAATAGTTAATAGCGTACTTCTTTTTCTTGCTTTCGTGGTATTCTTGCTAGTTACACTAGCCATCCTTACTGCGCTTCGATTGTGTGCGTACTGCTGCAATATCGTTAACGTGAGTCTTGTAAAACCTTCTTTTTACGTTTACTCTCGTGTTAAAAATCTGAATTCTTCTAGAGTTCCTGATCTTCTGGGCTGCGCTGATATGCGCTACCATCGATTCGAGGAAGTCT
+
444.444444444<==;5565556555<;5546<<>8<<9<:=BCCCCC@BBBCB?B>BB@@?ABDBBCCCBBB?@?>>=,>?:?@AA:AABA9<9D>@B:;;@BAB@BCCCCDCC?CBD@D?CCBBBDBC?CCCC>A@BBBBCCCBBACABAD??@?DCC?C?BBDBBBCB@=A;;;:.:;@;:::::*;BBBC>BBBCCACA@@>AAAA2BBBBD@B@CFACCBCBBB?B?BABCCC=@?BC;B9::BCCCCDDCBBCBBDG@CCBCBC?CCBB?B=A@@?
@ATNG8:00505:04368
GATGGTAGGCGACATACATACGCGCCAGAAGATCAGGAACTCTAGAAGAATTCAGATTTTTTAACACGAGAGTAAACGTAAAAAGAAGGTTTTACAAGACTCACGTTAACAATATTGCAGCAGTACGTACACAATCGAAGCGCAGTAAGGATGGCTAGTGTAACTAGCAAGAATACCACGAAAGCAAGAAAAAGAAGTACGCTATTAACTATTAACGTACCTGTCTCTTCCGAAACGATGAGTACAGGGAGTACGATATGTCTACCATCGATTCGAGGAAGTCT
+
//77177A655;>??==<><@....)--53599<;;)/)/777/558<>05.489555559#97@<=A;;@<>@@6;9;@@@@0@B?C:CDD;ECC?BBB@@@A;;44.486:;:7;;556==BCCFDCBCCG?BCCA?ABBB;;;C?C@AAA696==::??<?@?B<B8?;64374>:::A8>::49@AAA2?@6;777AA?@?5:4:<88178;=BBB>@A@BCBD@C@BBB=A;;:?@CACCBBA;@@?>>@ABBB???A??;?BBAA=9=D;;6;:====
@ATNG8:00508:04378
GATGTAGTATCTGCACACTCTGTCCAGAAGATCAGGAACTCTAGAAGAATTCAGATTTTTAACACGAGAGTAAACGTAAAAAGAAGGTTTTACAAGACTCACGTTAACAATATTGCAGCAGTACGCACACAATCGAAGCTCAGTAAGGATGGCTAGTGTAACTAGCAAGAATACCACGAAAGCAAGAAAAAGAAGTACGCTATTAACTATTAACGTACCTGTCTCTTCCGAAACGAATGAGTACGTGTGACGTACGTGAGCTACCATCGATTCGAGGAAGTCT
+
:;A@@?@@@BB@@AA@AACCCCFCAABAAFA<;;A<@?AABCBBC@BB@C@CBA@AFGC3B????AAAAABBB>BBBCBBB5BD?B<BBB9BBB?BDCCBCC;;:9?@@<CA@=?@AABBBBCDCBBBBCG@DCCC?AABBBBBC@E@BBC@CDDCCAAA?ABAAAA>@@=@AB?BBBBB=A99399:::(9B@::9?DB@@?=B=A???<@<>>B@@>@CCDDBA?B?CBC>DBC>BBCBBCCBAABFDD@?@BA@@99:ABA>BCBBBC?CBBB@C?B@@?
@ATNG8:00510:04345
GATGGTAGATACTCGCTGATACACCCAGAAGATCAGGAACTCTAGAAGAATTCAGATTTTTAACACGAGAGTAAACGTAAAAAGAAGGTTTTACAAGACTCACGTTAACAATATTGCAGCAGTACGCACACAATCGAAGCGCAGTAAGGATGGCTAGTGTAACTAGCAAGAATACCACGAAAGCAAGAAAAAGAAGTACGCTATTAACTATTAACGTACCTGTCTCTTCCGAAACGAATGAGTACTATTCTCAGAGACACACTACCCATCGATTCGAGGAAGTCT
+
<<DG@A;@B@>@@@>AAABCDB@BD?DDC@CBBC?@>@?BBC???C=??>@=@AAAABBB3B?BBBACCAAABC<>?@A@@@,;;5549990?BCAEAAACDBAB?B@BC@BBC@CABACCCCCCCCCBCCD@AAAB@F@@????B>@<A??<@C@@ADCC?CCCCBB?BB@BBC?BBBBB=A??<?DEEC3CC?B>>>AA@BB:=:=>BB7;8<CBBB@BBBAAA@=@>BBB=BBB>AAABBBBBBB?BBB@?@@@===?CAAAD;???B>>;>AAA:>:====
@ATNG8:00516:04356
GATGGTAGCAGACGTGACAGAGCGCCAGAAGATCAGGAACTCTAGAAGAATTCAGATTTTTAACACGAGAGTAAACGTAAAAAGAAGGTTTTACAAGACTCACGTTAACAATATTGCAGCAGTACGCACACAATCGAAGCGCAGTAAGGATGGCTAGTGTAACTAGCAAGAATACCACGAAAGCAAGAAAAAGAAGTACGCTATTAACTATTAACGTACCTGTCTCTTCCGAAACGAATGAGTACGATGAGAGAGCTCTCTCTACCATCGATTCGAGGAAGTCT
+
;;AA@@ACABCCBBBCCCCBBBCCC>CBB@;;;BBB?B?BDDAAAC?CC?B?AAABBCCC3C?BBAAAAA?C?C;BB@@@@>1>@;A=@@A9ACGBCAAABAB@@<@?BB?BCC?CCCCCCCCCCCDDBBBC@C@@@?CAAAABAA>BAGCC>ABBBBCCC?AAACCD?AA?BBB;??A@@5???:?BBBB3BD?B===ABBAA:>:=@BB<>:>ACCDABBBCBBB?B?BCC>CBB?BBBBCCCDC899CBBAB@===>=<=@@<@;;;AA<AA::5:8=???
@ATNG8:00517:04344
GATGGTAGCTCTGCTCTGACTCTCGTACTCTATTCGTTTCGGAAGAGACAGGTACGTTAATAGTTAATAGCGTACTTCTTCTTCTTGCTTTCGTGGTATTCTTGCTAGTTACACTAGCCATCCTTACTGCGCTTCGATTGTGTGCGTACTGCTGCAATATTGTTAACGTGAGTCTTGTAAAACCTTCTTTTTACGTTTACTCTCGTGTTAAAAATCTGAATTCTTCTAGAGTTCCTGATCTTCTGGTGTCTGATCTGTATCACTACCATCGATTCGAGGAAGTCT
+
44::.55;<==;;:=;:-------//9:;////)//<;3<>4626=@@@??7;:::;69)0///08-33::33334-3969:.3363338/3338-33:4:=6;:9336166=555<<7<650485566699;.555;4;>>?@?999=9999499.499244.4.4:95555::6;;<==0=1615@@@@0>999A5?9::99@999.5555$55<::8:499,//>>>?A<>:>;:955059@9>566:;;;;;;A?>==<<<<059>:98::?@A?>?;?88
@ATNG8:00526:04351
GATGGTAGATATATGCACGCTCTACCAGAAGATCAGGAACTCTAGAAGAATTCAGATTTTTAACATCGAGAGTAAACGTAAAAAAGAAGGGTTTTCAAGACTCACGTTAACAATATTGCAGCAGTACGCACACAATCGAAGCGCAGTAAGGATGGCTAGTGTAACTAGCAAGAATACCACGAAAGCAAGAAAAAGAAGTACGCTTTAACTATTAACGTACCTGTCTCTTCCGAAACGAATGAGTACACATCGTCGTGTCGTGCTACCATCGATTCGAGGTAGTCT
+
/8//)/8>99<@955;<<AAACCCC@CBC?;;;;;;<@<>AA;;9A=AA?C?AA@@@@@@/@>@:8783333999188333333#33,33(333&33,4:<;;<<6616?BB@CFE@CCCBCCCCBBBECCAAA@BBBA?BBBA???A=A=A@@<@BABBCAA>AFCCBB?BB????999@@@8@??9>@@@@2@@==;;;D==<5<5;6675:7///:99<99=>===B7;;B;???=?;;;887>>8:9BC==>@===8888;>4;:>?AD?ABBB=A@A?>>
@ATNG8:00540:04354
GATGGTAGTGATACAGATCAGACACCAGAAGATCAGGAACTCTAGAAGAATTCAGATTTTTAACACGAGAGTAAACGTAAAAAGAAGGTTTTACAAGACTCACGTTAACAATATTGCAGCAGTACGCACACAATCGAAGCGCAGTAAGGATGGCTAGTGTAACTAGCAAGAATACCACGTAAGCAAGAAAAGAAGTACGCTATTAACTATTAACGTACCTGTCTCTTCCGAAACGAATGAGTACGATGAGAGAGCTCTCTCTACCATCGATTCGAGGAAGTCT
+
:99A<A=?ABBCCCCCDBBB>>>;<7;<>4666?CB@E@@AA@@@??::7:>995:8?>=+<7=C=BAAABDFF<@?@@@AA0A@;?4999&9@@=B;;;BBA;;5;<;;5;BB=ABAACBBBCGGCCBBBB?AAAA=@@AA@A;:3;<A;;4:CAABCBC?BCAABB@BB?A:9499=???AA@;:9:9+7<8=<?>BB?>>5;4997=5;:<>CBB?BAAAA@A=@<A@>6=00,0==>@CCCB99:BBBACC;;;====>>:>A===?;===?;?:?===
@ATNG8:00516:04424
ATGGTAGCACGACACGACGATGTGTACTCATTCGTTTCGGAAGAGACAGGTACGTTAATAGTTAATAGCGTACTTCTTTTTCTTGCTTTCGTTGGTATTCTTGCTAGTTACACTAGCCATCCTTACTGCGCTTCGATTGTGTGCGTACTGCTGCAATATTGTTAACGTGAGTCTTGTAAAACCTTCTTTTTACGTTTACTCTCGTGTTTAAAAAATCTGAATTCTTCTAGAGTTCCTGATCTTCTGGTATGACTAGTGTACTACTACCATCGATTCGATGAAGTCT
+
5<=:>AAAC<;6>9;9>95565:AABBCBBB@B;;;0:@;@;@;9;;;;5;=<=B>A>ACCCAD?AA???;=00*/////$/83@AAA9@@;6;,000+/:;:::78;7<?AAABBB?BDD=D=>><::;;=:>>??<???DEA@???C??999:5:::=?@9>:=>=>>>@@@:=9<<<-<)/)/9<<;,<<333-766///99/55(56766$6578:496;;77>CA@8:285<=>>8938@@;@@@@===>>>@@?AA?=66608:;;@A<A@@>>><?>==
@ATNG8:00529:04422
GATGGTAGCTCTGCTCTGACTCTCGTACTCATTCGTTTCGGAAGAGACAGGTACGTTAATAGTTAATAGCGTACTTCTTTTTCTTGCTTTCGTGGTATTCTTGCTAGTTACACTAGCCATCCTTACTGCGCTTCGATTGTGTGCGTACTGCTGCAATATTGTTAACGTGAGTCTTGTAAAACCTTCTTTTTACGTTTACTCTCGTGTTAAAAATCTGAATTCTTCTAGAGTTCCTGATCTTCTGGATACACTCATGTGCACCTACCATCGATTCGAGGAAGTCT
+
55>>9=BCC@;@@@@CD;::A;A;;A@@AA@@:??@?;?C?C@BBBCCBC@DCHBB?B@EBBB@CACCCDCCCBA>AAA@@1BC>B@A@;>;:;7;:B=@A>@@BDDD@CCCCBB@@=@BC?B?BDABABBC>BBCC@DCCCCBBBBBBCBAAAA@BAA>AC?B?BBCCCCCCC@CCCCC<C@C@CCDFF5DCAAA:@;;;BBBBCB?BDCD5DBBCC@D@CC@CCBBA@@=@?BBBCEC?@?B@CCDCCCCCBBBBCCBA>ACD@C::9BC@BBAC@C@BAAA
@ATNG8:00543:04428
GATGGTAGCTCTGGCTCTGACTCTCGTACTCATTCGTTTCGGAAGAGACAGGTACGTTAATAGTTAATAGCGTACTTCTTTTTCTTGCTTTCGTGGTATTCTTGCTAGTTACACTAGCCATCCTTACTGCGCTTCGATTGTGTGAGTACTGCTGCAATATTGTTAACGTGAGTCTTGTAAAACCTTCTTTTTACGTTTACTCTCGTGTTAAAAATCTGAATTCTTCTAGAGTTCCTGATCTTCTGGGCTGCGCTGATATGCGCTACCATCGATTCGAGGAATTCT
+
44;=7<A<<0///)/9::;55;5555599;?44.4444(4:6<8=BBCCCC@CCDBB@B?CCBC?DACBBCB@@@D@DDDEG5AB>BBBC=BAB@6:6@=@@?BAABAB>BBBBBBCD?BBC@C@CCCCBBBB@ECCD>AAECBABAB@@@CBCAA?B::7;B?B?CCBBBCBBB>BAAAA7AACACCDDD5CCCCC>BBBAAABBCB@DDEF5B;;;C@C?CC>A@BBBAA>A?BBBCCD@BBCE>C;;;@CCCCBCCCCCAAAD@A@EDCC?CBBA=A=A>??
@ATNG8:00502:04452
GATGGTAGACGAGACGTCTGAGAGGTACTCATTCGTTTCGGAAGAGACAGGTATGTTAATTAGTTAATAGCGTACTTCTTTTTCTTTGCTTTCGTGGTATTTCTTGCTAGTTACACTAGCCATCCTTACTGCGCTTCGATTGTGTGCGTACTGCTGCAATATTTTAACGTGAGTCTTGTAAAACCTTCTTTTTACGTTTACTCTCGTGTTAAAAATCTGAATTCTTCTAGAGTTCCTGATCTTCTGGGCGCGCTGATATGCGCTACCATCGATTCGAGGAAGTCT
+
//7727///7::/55:8888444439444455.59990:>5;7;==;;;=9977//)/)/)/::5=8<99;;554=8<<===):::1:877.7/0/)////)/5.//////)/7/55555.449395<==;;;<<7::;:5;=;;;;@@>?=994444.4;=>?2>:>>><<;=>@7;9:99&/)/)/7777)898891//////977847:9:):///9593::6:::888;6=1439922,2268,.....3338555.....6(..7555496960525669
@ATNG8:00522:04466
GATGTAGAGAGACTGTAGCGCACCCAGAAGACAGGAACTTAGAAGAATTCAGATTTTTAACACGAGAGTAAACGTAAAAAGAAGGTTTTACAAGACTCACGTTAACAATATTGCAGCAGTACGCACACAATCGAAGCGCAGTAAGGATGGCTAGTGTAACTAGCAAGAATACCACGAAAGCAAGAAAAAGAAGTACGCTATTAACTATTAACGTACCTGTCTCTTCCGAAACGAATGAGTACTATGTAGAGCTCTATACTACCATCGATTCGAGGAAGTCT
+
AB;9;>CCBBBBBBBCBBCCEBBB>BEE?B@DCC?C>:96;;;7;B?B@CCBABHFE5EAEFD;;;CCDCD=AAAA@@@0AA?B@DKE9:9B>B:99AABBB@B@BB>A::5:@BBBBB@@AAAAABA?:@@@D7;;;:>>>>:>:=<@>ACBCCCCC?BBBBCB@AEACBB@AA@BB=AA@=@@@@@.??9?>?BBBBBB?B?C?>?@C@@AAAA>@B@?==>:=:=@>6?;;8;B@@:::???BBBCCBCBBBBBCBBAC@BBB@@@=@>>>?B?B@>>
@ATNG8:00545:04478
GATGGTAGGAGACACGTCGCACACGTACTCATTCGTTTCGGAAGAGACAGGTACGTTAATAGTTAATAGCGTACTTCTTTTTCTTGCTTTTCGTGGTATTCTTGCTAGTTACACTAGCCATCCTTACTGCGCTTCGATTGTGTGCGTACTGCTGCAATATTGTTAACGTGAGTCTTGTAAAACCTTCTTTTTACGTTTACTCTCGTGTTAAAAATCTGAATTCTTCTAGAGTTCCTGATCTTCTGGGTCTACGCTCGTCGCGCTACCATCGATTTCGAGGAAGTCT
+
8;CA<==A>B<B996@;;;=B?;;<;=?ACCC=ACCC>AD?CAC@@@C@@=@DB@A4;29??=:?9??;@BA=BC@BBBBA1A?8<9899&388;9>@A=AB>AAAA@@;?><=CBBB>@=B=B=??>>>>?B=?;;;19/=///669=D=<;::<8;:;=A@<@<@@>>=>?>?7;;CCC5;5::88888(8>?CB9>>>;;;77//)////$.587;8<5<@:=8;;///38766:<8807==A7AAB???;;;=;;;=??===<>666///)/69977033--
@ATNG8:00560:03843
GATGGTAGGCGTGTGAGAGTCTGCCCAGAAGATCAGGAACTCTAGAAGAATTCAGATTTTTAACACGAGAGTAAACGTAAAAAGAAGGTTTTACAAGACTCACGTTAACAATATTGCAGCAGTACGCACACAATCGAAGCGCAGTAAGGATGGCTAGTGTAACTAGCAAGATACCACGAAAGCAAGAAAAAGAAGTACGCTATTAACTATTAACGTACCTGTCTCTTCCGAAACGAATGAGTACTATGTAGAGCTCTATACTCATCGATTCGAGGAAGTCT
+
A<BC@CCCABBCCJCCBBBBBBBCE=@?@?CCCDCCAC@BBBBBCC@DC@C@CCCCBCCC2A?ADDBCBBB???9>>::999(9=9??BBB5BBB>BBBBBCCBB?B?CA<;;::=@@=>=BAAAA???>CC=CA@>9;<>AAA=>:=;?>B?ABBBBBBC?BB@ABB?BBBCC=A@CCC?BA@:00000(//)/;9:?????;?=BCAA;A<???>><>@>>:::6;=BBB7?BD@::9BBBCBBBBB@BBBCCBBBBBBBBB>@@>>;>BBB@B?B>>=
@ATNG8:00560:03852
GATGGTAGCGCATATCAGCGCAGCCCAGAAGATCAGGAACTCTAGAAGAATCAGATTTTTAACACGAGAGTAAACGTAAAAAGAAGGTTTTACAAGACTCACGTTAACAATATTGCAGCAGTACGCACACAATCGAAGCGCAGTAAGGATGGCTAGTGTAACTAGCAAGAATACCACGAAAGCAAGAAAAAAGAAGTACGCTATTAACTATTAACGTACCTGTCTCTTCCGAAACGAATGAGTACGATGAGAGAGCTCTCTCTACCATCGATTCGAGGAAGTCT
+
///:68<;;9@@;59BA==B?@@@B799E?AADCAB?A?BCB@;;;9??4978??@@@B1@?BCCCCCCDBAB<;;;9@@@*;;5;49;;0;@=9>>AAA>>00,/7<<6<<>9;;>>>>>@A;:9ABBEIACBBB@BB@@ACBB<A8;;@;@A;:;@::4;?A?@A=??<===;;;;9?37;;5777777$7>8<777;7<;;8;8;:::7>::8@CC?;::BBCCAD?BCB>AAA=:::BCCCBBAAABAAAAAAA=;;;=;;5;>=;;;187=<6<;=<==
@ATNG8:00570:03877
GATTAGTATAGAGCTCTACATAGTACTCATTCGTTTTCGGAAGAGACAGGTACGTTAATAGTTAATAGCGTACTTCTTTTTCTTGCTTTCGTGGTATTCTTGCTAGTTACACTAGCCATCCTTACTGCGCTTCGATTGTGTGCGTACTGCTGCAATATTGTTAACGTGAGTCTTGTAAAACCTTCTTTTTACGTTTACTCTCGTGTTAAAAATCTGAATCTTCTAGAGTTTCCTGATCTTCTGGATATGAGTGACTCGTGCTACCATCGATTCGAGGAAGTCT
+
::@<@BCBCEGCBA?B>>@CBBCCCC;;;;5;;;;;&9;6;9CCCBBBC?BB?;92:18;;;6?7;BABBBBBB?BCFCC1??:?ABB=BCAA>ABB>BD599BA@A=ABBBB>=?:?=>9=9>A>>>@>=8=>::3;;======@>>>>898=:;;;=AB=B=;;<@@===?<@@@AA5A;?;>DDDD/AA>>>3::A::::6889=>>>/==::;*/.648658/.//'/286<9//)/785:6;;?BC>==????????::6:;::@@;@@>>:==BAAA
@ATNG8:00570:03884
GATGGTAGCTCTGCTCTTGACTCTCGTACTCATTCGTTTCGGAAGAGACAGGTTACTGTTAATTAGTTGAATAGTCGTACTTCTTTTTCTTGCTTTCGTGGTATTCTTGCTAGTTACACTAGCCATCCTTACTGCGCTTCGATTGTGTGCGTAACCTGCTTGCAATATTTGTTAACGTGAAGTCTTGTAAAACCTTCTTTTTACGTTTACTCTCGTGTTAAAAATCTGAATTCTTCTAGAGTTCCTGATCTTCTGGATATGACGTGACTCGTGCTATCGATTCTAGGAAGGTCT
+
DE;;45544:@<9-5--(---//5566>??666:<<<>6<<7;7::;;;;;9>155555.5.5.497)--(------//99344444$4838::;17///1775058)///89:.4488334;033:-3,5;997;//)//::6<>;;9=888(-(--773---3<<<>6<<7<.445594;9<<755555'56;455555$5;999)55555599;;.4444$49<<<9=75504//:7//)/16::;;>;;?A<?=@/////<;:>>::4448:99<;;7;3334;,3.377
@ATNG8:00573:03886
GATGGAGCGAGCGAGTGTGTATACCAGAAGATCAGGAACTCTAGAAGAATTCAGATTTTTAACACGAGAGTAAACGTAAAAAGAAGGTTTTACAAGACTCACGTTAACAATATTGCAGCAGTACGCACACAATCGAAGCGCAGTAAGGATGGCTAGTGTAACTAGCAAGAATACCACGAAAGCAAGAAAAAGAAGTACGCTATTAACTATTAACGTACCTGTCTCTTCCGAAACGAATGAGTACGATGAGAGAGCTCTCTCTACCATCGATTCGAGGAAGTCT
+
8;:<@@CCBC@@ACCDCEDDDAABBDCB@BDCC@A=@=A@BBBBA=@@=?<?ABABA@@0A?CCCCCCCCBCD>BB??>>>0>?;?:>>>7?CC@DCAAACCBB?B@BB@CCB>@@BBBBCDDDABBBCCE@BBAA=BABBBBBD@FADAA?@DCBCBCC@CDBBAA?BC@BBB999@==6><<888889(9@>B9::DCBBB?B?BBB@=B=@@CCC@CDCCBBB@C@CCC>CBB?AAACCCDDD898BBAABBBBBBBBBCC?C;<;??=?AAB<@;???@
@ATNG8:00572:03927
TATGGTAGTGTCATATGAGAGTGTGTACTCATTCGTTTCGGAAGAGACAGGTACGTTAATAGTTAATAGCGTACTTCTTTTTCTTGCTTTCGTGGTATTCTTGCTAGTTACACTAGCCATCCTTACTGCGCTTCGATTGTGTGCGTACTGCTGCAATATTGTTAACGTGAGTCTTGTAAAACCTTCTTTTTACGTTTACTCTCGTGTTAAAAATCTGAATTCTTCTAGAGTTCCTGATCTTCTGGGTCTCTCTCCGCACTACCATCGATTCGAGGAAGTCT
+
<CBD@BBCCBBBBCEDAAAHCDBBCBCBC@@B;ABA@:AB@B@CCBDDCC?CBCBB=A=AAAA@B?DDCBBBBAA??????,>@<@@AA;??@B@BBC?BC9;<AB@A=A;;;IHCD=A;;9;=CCBBBBBC?BCDD:;;CCCBCCCAA@AA;;;@BBB@BB?B>ABAB@@@AB>ABBBB9A?B@@@@@@0@BBBE;;;BBBB@A@A5;;;<*;AAAA?A>BCACBBBCCDAEADBCBCE@CCCH>BAAAGJDDABBBAABB7<;BBBB@BBBB?B@CAA@
@ATNG8:00593:03926
GATTAGTACATGATAGACGACACCAGAAGATCAGGAACTCTAGAAGAATTCAGATTTTTAACACGAGAGTAAACGTAAAAAGAAGGTTTTACAAGACTCACGTTAACAATATTGCAGCAGTACGCACACAATCGAAGCGCAGTAAGGATGGCTAGTGTAACTAGCAAGAATACCACGAAAGCAAGAAAAAGAAGTACGCTATTAACTATTAACGTACCTGTCTCTTCCGAAACGAATGAGTACGAGAGTCAGAGCAGAGCTACCATCGATTCGAGGAAGTCT
+
DCC?BBCCCCCBBB?@@C9;:BB@CDD@EJBBBB?B@DBBBCCC?CC@C?BBCCCDDD2E@CCCCFBBCCCC=A??@@A@5BC?B>AAB;CCC@DCBCCCD998;@AA>ABF@CCBBBBBBDCBBBCCCC@CCBB@CBBBCCBB?B@C999:CBBBBBC@CCCAAA?CC?A>><>BCCB>>>>;?@?@@2@A>B999CBBAB?B?B>DD7:7:=AAA=AABAABB<@=?AA<ADE@AAABBCBBAAABBBBB@AABBBAAABC@BB@A@@;???B=A7;;;;
@ATNG8:00573:03986
GATGGTAGCTCTGCTCTGACTCTCGTACTCATTCGTTTCGGAAGAGACAGGTACGTTAATAGTTATTAGCGTACTTCTTTTTCTTGCTTTTGTGGTATTCTTGCTAGTTACACTAGCCATCCTTACTGCGCTTCGATTGTGTGCGTACTGCTGCAATATTGTTAACGTGAGTCTTGTAAAACCTTCTTTTTACGTTTACTCTCGTGTTAAAATCTGAATTCTTCTAGAGTTCCTGATCTTCTGGGCAGACTCTCACACGCCTACATCGATTCGAGGAAGTCT
+
>>CB?CCBBBBBCCFCC@ABCCDDCBECC@@@=@ABB=BC@B@CCBBCCCACCCCC@B?BDCD@CE@CBCCCDBB>BAAA@2AB>BCCEE;@AB@C@@<@A6;:?AAAACCCCCAAA?BBB>A>ABBBBBB@=@@@@;BBBBBABBCBBBBBAAA@BBC@BB@B@CCCCCCFHG@BCCCC7A=@=;;;;;*<CCCF>BBEAAAF;;;6;;;5;@AAB@B@BE@CCBBBCC?C?BBCBBB?@?CC?C@@@CDDCBBACBBB@BBBCCCBBB@BBBB?BADDAA
@ATNG8:00584:03970
GATGGTAGCATCTGCATATCTCACCAGAAGATCAGGAACTCTAGAAGAATTCAGATTTTTAACACGAGAGTAAACGTAAAAAGAAGGTTTTACAAGACTCACGTTAACAATATTGCAGCAGTACGCACACAATCGAAGCGCAGTAAGGATGGCTAGTGTAACTAGCAAGAATACCACGAAAGCAAGAAAAAGAAGTACGCTATTAACTATTAACGTACCTGTCTCTTCCGAAACGAATGAGTACCTCTCAGACGCTCGTCCTACCATCGATTCGAGGAAGTCT
+
:;5626>><<@>CCDCBC;6666;.9@A=A@AB@A=A=ABBBCCD@CC?C@AB@;;;::'::@?<BCBB==BC=??:;999(9@=<?DDE;CCCABBBCBBBCC@C@CB?ABC?BCAABCCBBBCCDDBBB@BBBB?A???AA::5<=A@@=@??AACBB?ABBCCD?BB?BB<48888818==8>AAAB/AA:==@@A>@881839;AA=B=::?AA?BAAABBB>A>AAB=BAA?A>>>?@@=:88AAA<>=<8:999055>;977966.69>>;>=@@?@
@ATNG8:00592:03958
GATGGTAGTCTCAGATAGTCTATAGTACTCATTCGTTTCGGAAGAGACAGGTACGTTAATAGTTAATAGCGTACTTCTTTTTCTTGCTTTCGTGGTATTCTTGCTAGTTACACTAGCCATCCTTACTGCGCTTCGATTGTGTGCGTACTGCTGCAATATTGTTAACGTGAGTCTTGTAAAAACCTTCTTTTTACGTTTACTCTCGTGTTAAAAATCTGAATTCTTCTAGAGTTCCTGATCTTCTGGGTGTATCAGCGAGTATCTACCATCGATTCGAGGAAGTCT
+
//79277@@>;55<;;;<666==;?AB=55550556@8>>:>;>>BA;??<@A@@CAH?BBBA@B?BCB<<<:::.44444$44.43::2456;6;;;6:<055<<<@<ABBBBBBB8;;C=@=AC@@@BBB?CDDD?BBBBAAA@A@@@;;;CC?;;;?@@?C?AAB::9CBB=A:::::(9;B9?>BBA0A?B@@8@<@?;@B@<<<<<@<0?>>>>:>=AA>AAA@@?C@C@CCDDCC?A@CC=@AA@@CCB@@@CBCBCC;;8;@@@;;6;DCC@CACBCB
@ATNG8:00592:03961
GATGGTAGGACGAGCGTCTGAGAGGTACTCATTCGTTTCGGAAGAGACAGGTACGTTAATAGTTAATAGCGTACTTCTTTTTCTTGCTTTCGTGGTATTCTTGCTAGTTACACTAGCCATCCTTACTGCGCTTCGATTGTGTGCGTACTGCTGCAATATTGTTAACGTGAGTCTTGTAAAACCTTCTTTTTACGTTTACTCTCGTGTTAAAAAATCTGAATTCTTCTAGAGTTCCTGATCTTCTGGATACACTCATGTGCACCTACCATCGATTCGAGGAAGTCT
+
////)/883:///////4988:5505;99;55.9444(5<;@?CCCBBBB@DCHAB?A@CCDCAGAGBCDCFCCG@B@@@@0@C?BCCB=AAAA6;9@<@A::;CCBFGCAA@DBBB@CCC@C?CCBBBBBC?@@CC?C;;;CBCCCAAACBBBC?A@A@CC@C@CAABCCEDD?BBCCB7B5;5<;;;;*;@ABE>CCCCBBA@>@4;:;:;$;9=@::;7;D;CCBBBBB@D?C@?BCD@BAB=CBAAABBBCBBBDDDD@BCC>@@AABB?BBCC?C?CBBB
@ATNG8:00594:03968
GATGGTAGATACTCGCTGATACACCCAGAAGATCAGGAACTCTAGAAGAATTCAGATTTTTAACACGAGAGTAAACGTAAAAAGAAGGTTTTACAAGACTCACGTTAACAATATTCAGCAGTACGCACACAATCGAGCGCAGTAAGGATGGCTAGTGTAACTAGCAAGAATACCACGAAAGCAAGAAAAAGAAGTACGCTATTAACTATTAACGTACCTGTCTCTTCCGAAACGAATGAGTACTATAGACTATCTGAGACACACTAATCGATTCGAGGAAGTCT
+
A?AB?B@@BCBBBBCDBBBCBA::97;AB?BCBBA?>??CBBCBBE@AA=@@CAA78778(9<ABCCCCBBBBD=@>;;;;;*;B@C@CCC;CFHADCCCBCCBA=B?<<8;BB@B@@BCCCCDCCCCBBB@@@@@????CBBB?B?B;;9;BAA@@AD@BBBBBB?BB@BBB?BBAA@:@><8=:::;+;><;;;>AAB??<?<@???;>;==ABB?BBBBBBC@A:@@=5=00*0==>BBBCA@>>>>>>BCDCBBBBCCBB>?=?BBBC?@BAC?C?B@@@
@ATNG8:00588:04019
GATGTAGCTTACGTATATCTATTAACTCATTCGTTTCGGAAGAGACAGGTACGTTAATAGTTAATAGCGTACTTCTTTTTCTTGCTTTCGTGGTATTCTTGCTAGTTACACTAGCCATCCTTACTGCGCTTCGATTGTGTGCGTACTGCTGCAATATTGTTAACGTGAGTCTTGTAAAACCTTCTTTTTACGTTTACTCTCGTGTTAAAAAATCTGAATTCTTCTAGAGTTCCTGATCTTCTGGACAGAGTGTGCAGATACTACCATCGATTCGAGGAAGTCT
+
;;:A@BCBB9==B==BBBDCCB@B?BBBCC?BBCB?BD@D@CCDBBAC@BBB?@>?@BBBB?B?BBBDCCC@@>@BB@B0::37;>@:BCBBAB;;7;;+00>>@@<@@BBBBBB>AAB?A>AA9::BBB@CCBB?BDC??;AAB>==?@@BB<===<@@7:8:@@?@>?8818=@BB5B<?:;;;;;.;BBDD=A?@@@@><<<188889%877=>7:7;?7;BBADBB?B?BBAB??49:?;???@??:99=>AABBBBBBB@AAAB??<@C??=@@BBCC
@ATNG8:00591:04010
TATGGTAGACACGTGTGCTCTCTCGTACTCATTCGTTTCGGAAGAGACAGGTACGTTAATAGTTAATAGCGTACTTCTTTTTCTTGCTTTCGTGGTATTCTTGCTAGTTACACTAGCCATCCTTACTGCGCTTCGATTGTGTGCGTACTGCTGCAATATTGTTAACGTGAGTCTTGTAAAACCTTCTTTTTACGTTTACTCTCGTGTTAAAAATCTGAATTCTTCTAGAGTTCCTGATCTTCTGGCTCTCGTAGACAGATACTACCATCGATTCGAGGAAGTCT
+
:;BB?BB@@@B@CCBCCCECCCC@@ACCCB@@?@BBC>BA>B?@@BDBBB?BBCBB?B@ECAA<A?BBBBBAAAB???>?=1?A?BBBB=AAAB7;;@=@D::;CDBC@CCCDCAAA?BDE?B?CDBBBBBB@BBEE;;;CBA@@BCBBBCBBBB@BBB@CB@C?BBCCCCCCC;@::::6:>D=@@@@@,>A@AA9;;CBCCCAAA@DEML5AA@BB?@?AC@DDBBBCC@C@@@@BBB>BAB?CCBBBDDBCCCAAABBCCCC?B???CC@BBBC?C?CCBB
@ATNG8:00577:04040
GATGGTAGTAGTACACTAGTCATACCAGAAGATCAGGAACTCTAGAAGAATTCAGATTTTTAACACGAGAGTAAACGTAAAAAGAAGGTTTTCGAGACTCACGTTAACAATATTGCAGCAGTACGCACACAATCGAAGCGCAGTAAGGATGGCTAGTGTAACTAGCAAGAATACCACGAAAGCAAGAAAAAGAAGTACGCTATTAACTATTAACGTACCTGTCTCTTCCGAAACGAATGAGTACGTGTGACGTACGTGAGCTACCTTCGATTCGAGGAAGTCT
+
```
