## Supplementary material for "Massive Multiplexing Can Deliver a $1 Test for COVID-19": Fastq files for Ion S5 analysis of 24 indexed plates: E-gene_Plate01_Rep2_IonCode_0111.filtered.fastq (part 3 of 25)

```
;>CD?BAAAA:;6><A@CCC<::@A<ABB?BABB@@=A>BCGBCBD@CC?B?CCBCCCCC5C@CBAAACBCDDD>BA@@?@?,;;594:;;6;@BCBCCBCCA@?AAEEDCCE>@@AABBEEFGBBBCDEC=@;;;=@989C????C=B@@<@ABBBBBC?BBBBBB???;>@>8???AA8=78299:::(9@:A>>=>>???:=:>AAA<@<@ACCB@CBAAAAA=A>A@B;:::=AAACEDDBABB???===BBAAA@??==6>9;==A:;;7:6=776=:
@ATNG8:00592:04047
GATGGTAGGACGAGCGTCTGAGAGGTACTCATTCGTTTGGAAGGGACAGGTACGTTAATAGTTAATAGCGTACTTCTTTTTCTTGCTTTCGTGGTATTCTTGCTAGTTACACTAGCCATCCTTACTGCGCTTCGATTGTGTGCGTACTGCTGCAATATTGTTAACGTGAGTCTTGTAAAACCTTCTTTTTACGTTTACTCTCGTGTTAAAAATCTGAATTCTTCTAGAGTTCCTGATCTTCTGGCGCGTATGTATGTCGCCTACCATGTTCCTTCTGAGTCT
+
?@<A?><A7AC955>?:56ABEED?CBDCBBB?BAAB<B?B@EE>BBBC@@@@BB>@>@DBB@B@CCCCCCCCC@DCCCC5@@>BBBC>CCGGIICB?AB7;;ABBB?CCBBDCGF=??A=@=ABBBCBBB?BBBB99:BBCBBBA;????><<6<:;59>;@9>>@@A@AAA35/888)606)//<<=,=;///)/765559<:9-5655$255796:6?A;A>;;565<@;>=@ADF<>==8:::>@===>@88/://+/::6::=?<?;A5;87565--
@ATNG8:00593:04049
GATGGTAGCTCTGCTCTGACTCTCGTACTCATTCGTTTCGGAAGAGACAGGTACGTTAATAGTTAATAGCGTACTTCTTTTTCTTGCTTTCGTGGTATTCTTGCTAGTTACACTAGCCATCCTTACTGCGCTTCGATTGTGTGCGTACTGCTGCAATATTGTTAACGTGAGTCTTGTAAAACCTTCTTTTTACGTTTACTCTCGTGTTAAAAATCTGAATTCTTCTAGAGTTCCTGATCTTCTGGCTCGTATGTATGTCGCCTACCATCGATTCGAGGAAGTCT
+
/:88;>@CAA;ABBCABBBBAAA;;;@@DB;;6<BAA=BC@C@BBBBCCC@CCJAA=B@CCDC@C=BBDBBBCCC@BBB@A0@B?BBBC>BCCC?CCC@BC@B@CGEE?BBCCBCCC@BBB?B@CCBB@@@@;??BC=AABBCCCDCCCCCAAAB@CDC?CC?B?BBB@AACBB@BDDDD;D@C?BBDDD5BCCCC>AACBBBC@@@ACCCD5CBAAB<@<@A?CBBDCCA?C@CCCCBB?BBD@BCBCCC@@@CBBBCCC?CBB?CABBBB>CDAA>A=AAAA
@ATNG8:00594:04066
GATGGTAGCTCTGCTCTGACTCTCGTACTCATTCGTTTCGGAAGAGACAGGTACGTTAATAGTTAATAGCGTACTTCTTTTTCTTGCTTTCGTGGTATTCTTGCTAGTTACACTAGCCATCCTTACTGCGCTTCGATTGTGTGCGTACTGCTGCAATATTGTTAACGTGAGTCTTGTAAAACCTTCTTTTTACGTTTACTCTCGTGTTAAAAATCTGAATTCTTCTAGAGTTCCTGATCTTCTGGCGCGTATGTATGTCGCCTACCATCGATTCGAGGAAGTCT
+
/;;;<?@CB??@BBBCC9;;AACAAABBDB;;:;CCD?CC?C?CCBBBDD@DDCBB@C@CDCB?B@BCCCCCCCC?CCCCC3DD@BABC=ABCC?AAEGDC@@@ADDF?CBBBCCBC?CCC@C?BBCCBBBB?CDDD>BBCBBBBBBBBBB@AAB@BCC@BB?B?BCCCCCCCC@CBBBB9B=A;;;:::*:CCBC>BBDDCCCBBB=AAAA0AABBB@BADC?BBCCB@@=@ADCCCCC?BBD@BBBBBBCCCCBBBBBC@CCD@CBBABB?CCBB?C@BB@@
@ATNG8:00561:04131
GATGGTAGCTATACGTATATCTATGTACTCATTCGTTTCGGAAGAGACAGGTACGTTAATAGTTAATAGCGTACTTCTTTTTCTTGCTTTTCTGTGGTATTCTTGCTAGTTACACTAGCCATCCTTACTGCGCTTCGATTGTGTGCGTACTGCTGCAATATTGTTAACGTGAGTCTTTGTAAAACCCTTCTTTTTTACGTTTAACTCTCGTGTTTAAAAATCTTGAATTTCTTTAAGAGTTCCTGATCTTTCTGGATAGCGACGCGATATACTACCATCGATTCGAGGAAGTCT
+
----388;A=C==996<>>BFCD;66555=>=9?@A@8?=9=2555<:9;7;<;9=5<0455;7:7<<:99=943039999$33,33333&3//8;(0//*/>5;@@75812255568;:=99597/////22216667388899979;:;775////---0--)-288>9957///(/.7;>+55.65888676%/:///)/5///3379;A=9<<<<+8//*/:)//)7<<)818===<@<@?==9:9.9::3:===?=<=??==>@@???>>:>A>>>B=BB>>:=;???@
@ATNG8:00571:04113
GATGGTAGACACGTGTGCTCTCTCGTACTCATTCGTTTCGGAAGAGACAGGTACGTTAATTAGTTAATAGCGTACTTCTTTTTCTTGCTTTCGTGGTATTCTTGCTAGTTACACTAGCCATCCTTACTGCGCTTCGATTGTGTGCGTACTGCTGCAATATTGTTAACGTGAGTCTTGTAAAACCTTCTTTTTACGTTTACTCTCGTGTTAAAAAATCTTGAATTCTTCTAGAGTTCCTGATCTTCTGGGTCTCTCTCTCACGCACTACCATGATTCGATGAAGTCT
+
;;>>;>BBBA966>BB;=6>>>>AAAAA>=BC9;;DD9>@49.9?494<:2999446?.4.3::596:98;=00/6069999+6;3877?7;>?A>BB@?@A000B>>A:@BBAA@9:7;?@<@<@BA?>??A=D>>>8;;;;A@@???:::<;;;:>8819:1918;=><678=9;7867'74<3::AAA/@@@AB:@@::;;;<::0/////%///)/;*/*6?5::>>>>><?8;:D@AA;@@@@:@@???@@AA=>///<::==:==ABC;>>A=8606333
@ATNG8:00579:04104
GATGGTAGACATATCGTACTCTCTGTACTCATTCGTTTCGGAAGAGACAGGTACGTTAATAGTTAATAGCGTACTTCTTTTTCTTGCTTTCGTGGTATTCTTGCTAGTTACACTAGCCATCCTTACTGCGCTTCGATTGTGTGCGTACTGCTGCAATATTGTTAACGTGAGTCTTGTAAAACCTTCTTTTTACGTTTACTCTCGTGTTAAAAATCTGAATTCTTCTAGAGTTCCTGATCTTCTGGCGCGTAGACAGATACTACCCATCGTTCCTTCTGAGTCT
+
ABCC@CCBCCCEEBBBBCCCDDCCCCCCDEA@?@BAB=BB@C?BA@@AHD@BBAAA?D?CCDF>A>A@?CBA@:B6??@;@+?B9@99:(8==?<@B@;;;,00/::;5:BB=>>@@:===<@<@AAB@@@=9=9::-/-=-//676<;965577275:69>9>49765555./(...55+527222555'27353,337//.<658-6552$26668373796;;88855,2,259855/5561689>=;9:=:<9:9=>::;1;=<671717+//<;;963
@ATNG8:00588:04135
GATGGTAGTACATGATAGACGACACCAGAAGATCAGGAACTCTAGAAGAATTCAGATTTTTAACACGAGAGTAAACGTAAAAAGAAGGTTTTACAAGACTCACGTTAACAATATTGCAGCAGTACGCACACAATCGAAGCGCAGTAAGGATGGCTAGTGTAACTAGCAAGAATACCACGAAAGCAAGAAAAAGAAGTACGCTATTAACTATTAACGTACCTGTCTCTTCCGAAACGAATGAGTACTCTCAGACGCTCGTCCTACCATCGATTCGAGGAAGTCT
+
5<>>@BBCABBCBBCDDCCCBB<:98<<<9>>=66616.5<:455<7;=3<88<955555$5.5AA>DCCCCCC=CCCCCDC2CC@C?BBB;BDGAD@@BDDDBB?C@BC?BCC@BBBCCCCCCCCBBBBBC?EDDD=B@BBECCC?B?BAA>@CCCCDCB?BBBBBB?BB?CBB=??@?=8???;?CCCC2BB?C999ECCBA>A?BBBB?><>@CCC@CDBBCCC?B?BDD>DAA>ABBBCAAAAAAAAAAAAA@@@A=@@B=@<AA8868A@@;@68888
@ATNG8:00550:04168
GATGGTAGCAGACGTGACAGAGCGCCAGAAGATCAGGAACTCTAAGAAGAATTCAGATTTTTAACATCGAGAGTAAACGTAAAAAGAAGGTTTTACAAGACTCACGTTAACAATATTGCAGCAGTACGCACACAATCGAAGCGCAGTAAGGATGGCTAGTGTAACTAGCAAGAATACCACGAAAGCAAGAAAAAGAAGTACGCTATTAACTATTAACGTACCTGTCTCTTCCGAAACGAATGAGTACTGCGTCTCACTCTCGCCTACCATCGATTCGAGGAAGTCT
+
44:;5:?AA;<6=<<<<<<<=<<<@6;;;7;9955539399844.44.39161--------$-06///3333399917733333$33,3,333&38817833399//(.(..03352788;@>>>BCCCBCDDD@BABC=?>BBBBCC@C?B::::ACCBBCB?BBCAAC?DD?BBB;??999+:==999999(9@;;;;<BB@@>;A=B?>?;?=BBCBC?CCCBACC?C>@AD>BBB?AABBAABBBBBCCCEBBBBBBCB@BBB@B??>EE?B@BB@C@B:99
@ATNG8:00552:04172
GATGTAGCACGAGTCACTCATATCCAGAAGATCAGGAACTCTAGAAGAATTCAGATTTTTAACACGAGAGTAAACGTAAAAAGAAGGTTTTACAAGACTCACGTTAACAATATTGCAGCAGTACGCACACAATCGAAGCGCAGTAAGGATGGCTAGTGTAACTAGCAAGAATACCACGAAAGCAATAAAAAAGAAGTACGCTATTAACTATTAACGTACCTGTCTCTTCCGAAACGAATGAGTACGAGAGTCAGAGCAGAGCTACCATCGATTCGAGGAAGTCT
+
/77:;:?<<<<=>>;;;>>=<<<>9<::5::::55269>>@<A<=:B<7;5555=====+;7;<>>>>=BBCA<444>@@@09C;@:>A@3AAB?BBBCBCDCC@D@BB>BBB@BCCCCBBBCCBECBBBB?B;<<>AAAABABA?B@C;;:;BBABBBB?ABCB@C;=;5;;7178778133348=CAAA'?A6?<=BB=<;=899;797499;<::9:?@>???@;=+00>3://)/;;;@>=>BBBBBAA@BC@A@A@@AA=59///;;596::167<///
@ATNG8:00583:04164
GATGGTAGGCGACATACATACGCGCCAGAAGATCAGGAACTCTAGAAGAATTCAGATTTTTAACACGAGAGTAAACGTAAAAAGAAGGTTTTACAAGACTCACGTTAACAATATTGCAGCAGTACGCACACAATCGAAGCGCAGTAAGGATGGCTAGTGTAACTAGCAAGAATACCACGAAAGCAAGAAAAAGAAGTACGCTATTAACTATTAACGTACCTGTCTCTTCCGAAACGAATGAGTACGATGAGAGAGCTCTCTCTACCATCGATTCGAGGAAGTCT
+
9::A@A@C?B@@@CBDCBBBCBBCD?AAD@CBCCCC?B9;;CAA@B@CC?C@BAC@@@@@0@?CCCCCCCBBB@8@@:;;;;*;B>C5;;;*9A@;@A@ACBB@@?@AEE@ACC@CCAAACCCCCDBBBBJE@CCDD@BBBBCCCC@C@C9:9:CBBBBCD>A@CAAC@CC@??@=??CCC<A><899999(9A?BCABBBBBB?@>A@CB<>:>ACCC?ABCCCBB@B@BCC>CCB@BBBBCBBBB>>>CAAABBBBBB>>:BC@A===::7:ABA<@;?===
@ATNG8:00590:04172
GATGGTAGTGTCAGTATGAGAGTGTGTACTCATTCGTTTCGGTAAGGAGACAGGTACGTTAATAGTTAATAGTCGTACTTCTTTTCTTGTCTTTCTGTGGTATTCTTGCTAGTTACACTAGCCATCCTTACTGCGCTTCGATTGTGTGCGTACTGCTGCAATATTGTTAACGTGAGTCTTGTAAAACCTTCTTTTTACGTTTACTCTCGTGTTAAAAATCTGAATTCTTCTAGAGTTCCTGATCTTCTGGGATGTGTGCGCAGTGCCTACCATCGATTCGAGGAAGTCT
+
77//)//88999444599555555;:55555::.44//(/7)//)/)//77//)5:555494555:5947<//////::55555&49.44;;>29944:5::;7;=8::;BBB@CCCCHDDD@BBD@B=AAA;;;;;5;BCC>BBBAAACCDCCDCA@@B@BBF@GD@E?D<<;BEMDD@CBBBB9B?B?CBCCC2CB;;;7;@CABBAAAA5;<;<*;BBCGICADCACDBBBCC@C?CCCCBB@;;;C<B;;;BBCBBBBAAABBECC@AAA@BC@CBBC@C@CCCB
@ATNG8:00592:04155
GATGGTAGACACGTGTGCTCTCTCGTACTCATTCGTTCGGAAGAGACAGGTACGTTAATAGTTAATAGCGTACTTCTTTTTCTTGCTTTCGTGGTATTCTTGCTAGTTACACTAGCCATCCTTACTGCGCTTCGATTGTGTGCGTACTGCTGCAATATTGTTAACGTGAGTCTTGTAAAACCTTCTTTTTACGTTTACTCTCGTGTTAAAAATCTGAATTCTTCTAGAGTTCCTGATCTTCTGGTATGACTAGTGTACTACTACCATCGATTCTAGGAAGTCT
+
AABB@BDCCBCCDDDCBBCCCDCCCCCCCCCB@BCC?CC@D?BBBBCDD@BCBAA>A?CCCD@C?CCBBBBB;A;99899(7A8@8892:@@@@C?;8;@,00==9=5=CC>>?==8=?A6;7;BA>?>AA=???A387>:::>AA@@@>>===:>=?=BB=A;>><;;99//+.3599+72:477777(7:///(/33...888917777'535..(..3727AAA;77775>>>>>>:>>?=AAA@@@@@@788@>>===CB8<;>@??=?@@A;@:=;;;
@ATNG8:00552:04206
GATGGTAGTAGTACACTAGTCATACAGAAGATCAGGAACTCTAGAAGAATTCAGATTTTTAACACGAGAGTAAACGTAAAAAGAAGGTTTACAAGACTCACGTTAACAATATTGCAGCAGTACGCACACAATCGAAGCGCAGTAAGGATGGCTAGTGTAACTAGCAAGAATACCACGAAAGCAAGAAAAAGAAGTACGCTATTAACTATTAACGTACCTGTCTCTTCCGAAACGAATGAGTACGAGAGAGCACACGTGTCTACCATCGAACTTGCAGAGTCT
+
CDBC@CCCBABBCDDCBBCEECAA@DEE@A@@B@@=A?AAGEFBB?BC=@?@CCBCCBC5C@CCCCBBAB@??9?=?@ABB5CD@D>BB<BBA=ACDBBBCCC@C@@@>@CC?BCBBDDDFCCCDCBBBC?CBBB?B?>?@@AA>A@CAA>ABBBBCBB?BBBCBB?BB>AA@<@@9::,8<=9<<=??.?A>AAA=>>@==1818<==1818>BBA?C@???CD@C?BCE>B??>?BBBEDCBBBBBBAAABCCCCC>>>:949???@=AB9==AEAA;;:
@ATNG8:00558:04212
GATGGTAGTCTCAGATAGTCTATAGTACTCATTCGTTTCGGAAGAGACAGGTACGTTAATAGTTAATAGCGTACTTCTTTTTCTTGCTTTCGTGGTATTCTTGCTAGTTACACTAGCCATCCTTACTGCGCTTCGATTGTGTGCGTACTGCTGCAATATTGTTAACGTGAGTCTTGTAAAACCTTCTTTTACGTTTACTCTCGTGTTAAAAATCTGAATTCTTCTAGAGTTCCTGATCTTCTGGGTGTATCAGCGAGTATCTACCATCGATTCGAGGAAGTCT
+
78::6??CBAABB@?@BBAAACCCICBBA@>@;@?@D=AB8;4:;A<>BB?BBBBBAC@@@<;7;=ABBBAAAAA=;;;;;*<@:@?BA;@;@@8@@@>BE=;;BEGE@CBDCBBBC@CDC?C@CCBBABBB?BBBC?CBCCCBBBCBAACBBAC@CCC@BB>A?ABDCBBBCCBDCCCC;C?B?BBBB8BBECE;;:CCCFDBBB@BBBB5BBBBC>B>BD@BBBDDCC?C@CCCCCC>AACJ?CCBCCCCCCBBBBCDDB996:???AB?BCCCACBCBBB
@ATNG8:00579:04201
GATGGTAGTGATACAGATCAGACACCAGAAGATCAGGAACTCTAGAAGAATTCAGATTTTTAACACGAGAGTAAACGTAAAAAGAAGGTTTTACAAGACTCACGTTAACAATATTGCAGCAGTACGCACACAATCGAAGCGCAGTAAGGATGGCTAGTGTAACTAGCAAGAATACCACGAAAGCAAGAAAAAGAAGTACGCTATTAACTATTAACGTACCTGTCTCTTCCGAAACGAATGAGTACCTCTCAGACGCTCGTCCTACCATCGATTCGAGGAAGTCT
+
8<<>@CCCCBBB===BBAAACCDFD?ABCADCCBBA@D@CBA;;5>9=A9A?::8;899:)95:A<;=<??977*8<;9494$4;7;299949@A?CBBCCEIAA?A@BB?BBC@BBBBCBCBDICCBCCCC@CCCC=ABACCCCA>C@C@@??CCCCCCB=BCABBB<AB?BBC>ABCDH<??A=@@@@@2@A?BAAACCB>=:==AA?C=C=<>BBB?BCCBBBA?D?BAA<BBC>BBBBBBC@BBABBBC@A@C???A;AAA7;9;;886:AAA=A<@@@@
@ATNG8:00591:04238
ATGAGTGTCATATGAAGAGTGTGTCTCACTTCCGTTTTCGGGAAGTGACAGGTACGTTAATAGTTAATAGTCGTACTTCTTTTTCTTGCTTTCGTGGTTATTCTTGCTAGTTACACTAGCCATCCTTACTGCGCTTCGATTGTGTGCGTACTTGCTGCAATATTGTTAACGTGAGTCTTGTAAAACCTTCTTTTTACGTTTACTCTCGTGTTAAAAATCTGAATTCTTCTAGAGTTCCTGATCTTCTGGGTCTCTCTCTCACGCACTACCATCGATTCGAGGAAGTCT
+
444444444455555.5<;555555/5---(-(-555)---(-08888;44-43::9383/---(,(,----///3:4:<;;;)33.38;;6@:<;)/,/7378,///::=9@>@666>>8===:=:BC@B?B;0+0<==+00AAA@;@<0/)/77;==:<BB9CC@B?AA;;;9:AC?@@CEE;C?C>BBCCC2B;;;A0;00000=77729999(::955.57996;;;<<=@7;7;655<=8=B>>3=00077<595>599AAABB?BDCA@A@CD@@<@=@>@;
@ATNG8:00598:04224
GATGGTAGCACGAGTCACTCATATCCAGCAAGATCAGGAACTCTAGAAGAATTCAGATTTTTAACACGAGAGTAAACGTAAAAGAAAGGCTTTATCAAGACTCACGTTAACAATATTGCAGCAGTACGCACACAATCGAAGCGCAGTAAGGATGGCTAGTGTAACTAGCAAGAATACCACGAAAGCAAGAAAAAGAAGTACGCTATTAACTATTAACGTACCTGTCTCTTCCGAAACGAATGAGTACTATGTAGAGCTCTATACTAATCGATTCGATGAAGTCT
+
A?;@?=@A<<;;;<>;;;>=5554:5:4568<;;@5;4;8A9;C@;@?BA5;2;?444444$47;>A@A@CB>>>59:99=>3900)0:0//)///72///:<:;00)/)/;878:8==559BBBCCCCC@AAB@C@@A@BBBBBBCCAD?BBC?BBBFCCCC?CBBBBA?BD@BAB>BABBB9@??9=?>@@2@@:>;;;B@@=>:><@BBC<A;??CBE@CBBBBCC@C@CBB?BBB?;::CBDF???BAAAABBB??A?;;;=;>>>??9==A@@@<AA88
@ATNG8:00553:04244
GATGGTAGCACACGAGATCTCATCGTACTCATTCGTTTCGGAAGAGACAGGTACGTTAATAGTTAATAGCGTACTTCTTTTTCTTGCTTTCGTGGTATTCTTGCTAGTTACACTAGCCATCCTTACTGCGCTTCGATTGTGTGCGTACTGCTGCAATATTGTTAACGTGAGTCTTGTAAAACCTTCTTTTTACGTTTACCCTCGTGTTAAAAAATCTGAATTCTTCTGAGTTCCTGATCTTCTTGGGCAGCGCATATCAGCGCAGCCCAGAAGATCGATTCGAGGAAGTCT
+
A;CB<;;;5:::>956@B@@@@?@B><<;>>C?CCDE?BB@B?CCBBBCB>BB@=@8@4;5<<9=ACBBBBB@@=:88888'8859333,3<<<9<>?;<=378;<9:69??>??BC>AAB@D?ABBBB?:;;>A>>7;;???@;;;;;;=9999)//605:4;585>>:::::02299>.>9>055AAA/6669;1665(/.5..5-55222#288884947737;:99<39)--3-----,(,6(---7885535579/./559<5<AB<AAA;;;A:==@A<?;??;;
@ATNG8:00570:04254
GATGTTAGTAGTACACTAGTCATACCAGAAGATCAGGAACTCTAGAAGAATTCAGATTTTTAACACGAGAGTAAACGTAAAAAGAAGGTTTTACAAGACTCACGTTAACAATATTGCAGCAGTACGCACACAATCGAAGCGCAGTAAGGATGGCTAGTGTAACTAGCAAGAATACCACGAAAGCAAGAAAAAGAAGTACGCTATTAACTATTAACGTACCTGTCTCTTCCGAAACGATGAGTACATAGATATACGTATAGCTACCATCGATTCGAGGAAGTCT
+
:;C@@@?BBB@?ACDCCCDDCB@A@@CBB?BCCCBB@B?BACFFCB@BC@C@BCCCCDDD2C?AADCCC@@988*7<>?ABB5BC@D@CCC:CCE@CCCCCCCBB?B@CC@CCD?AAAABDDFDCBBBBCCC?CCBB>AABBBBAB?C@CDD@C@??BBDD?CACAAC?BB@999799@A@;AA@<@@@@@2@C?C??:ACA@@7:7;?@C7;8;@CCC?CCCCCAA<?<?BB=BBBBBBCCCCCCC@A@B@@AAAA@>@@@@@7<89:<<9=AAA<A8;:AA
@ATNG8:00594:04269
GATTAGAGAGAGCTCTCTCATCGTACTCATTCGTTTCGTAAGAGACAGGTACGTTAATAGTTAATAGCGTACTTCTTTTTCTTGCTTTCGTGGTATTCTTGCTAGTTACACTAGCCATCCTTACTGCGCTTCGATTGTGTGCGTACTGCTGCAATATTGTTAACTGTGAGTCTTGTAAAACCTTCTTTTTACGTTTTAACTCTCGTGTTAAAATCTGAATTCTTCTAGAGTTCCTGATCTTCTGGGTCTACGCTCGTCGCGCTTACCATCAATTCGAGGAAGTCT
+
:5:7<<;;;CC;9966==?@AAADBBBBCB@CBBA9;;55.5:;;;CE@CCCCC@C?BABA@C>AAAABCA;@;?=?=?.;B<ABCK=BA::8:AA?@A>??A???=A@AAB977<@=9*/*/8:2.../)/86805:>868B===>>>9===,//5553.52533336...6232299+9-.*.5777(77....&2+29:88//.72888+8;<<86A;??5;;>;:995:4:<96//*//>>2;;:7----3378;;<;;7=967878+/)/;77376>>@>
@ATNG8:00599:04259
GATGGTAGCGAGCGAGTGTGTATACCAGAAGATACAGGAACTCTAGAAGAATTCAAGATTTTTTAACACGAGAGTAAACGTAAAAAGAAGGTTTTACAAGACTCACGTTAACAATATTGCAGCAGTACGCACACAATCGAAGCGCAGTAAGGATGGCTAGTGTAACTAGCAAGAATACCACGAAAGCAAGAAAAAGAAGTACGCTATTAACTATTAACGTACCTGTCTCTTCCGAAACGAATGAGTACGATGAGAGAGCTCTCTCTACCATCGATTCGAGGAAGTCT
+
4444.45:8::655::=:::;;6669?><8<://///)/39<<<<<:233-3-33-4455555#5.5999<><==CC9@@:;;:;*9B;@<AJG;CCCACCCCAA@BC?D@BB?D@@=@AAABCCBBCCCCBBBD?BB;;5:::9BCCC?D?D<;8;BA@AAAC?BBBBDD?CC?BBB>AABBC>??@>BACCB2::59AAA@A@@A>A@BCBD?B<;;ABB@CCCDBBB?B?CCD=CCC?;;:@A@???99:ABCCBB000@000>=:=07675-5669/7177;=
@ATNG8:00556:04302
GATGGTAGTCTCAGATAGTCTATAGTACTCATTCGTTCGGAAGAGACAGGTACGTTAATAGTTAATAGCGTACTTCTTTTTCTTTGTCTTTCGTGGTATTCTTGCTAGTTACACTAGCCATCCTTACTGCGCTTCGATTGTGTGCGTACTGCTGCAATATTGTTAACGTGAGTCTTGTAAAACCTTCTTTTTACGTTTACTCTCGTGTTAAAAATCTGAATTCTTCTAGAGTTCCTGATCTTCTGGTATGACTAGTGTACTACTACCATCGATTCGAGGAAGTCT
+
--5505680;;55555==666>>>?AA@955<7<<=8=A9B;:96?;?<9<B;;9<=:>@00,0)/99:::;=C<??CA@'4;:(4999:-734;3844.48-339==C@CDCBBBCE?BAB@D?GCBB@??@<@ABB?CBBBCBBBCBBBCBBBC@BBB?CC@B?BBBBABDBB?BBAAB8A=A9;;:;:*:ACCC=A@BBBBCCCCADDDD5BBBCCBD@BB@CCCCCBB?BAECC@@@>BBC@DBCCDCCCCCCCCCCBBDDD?BCBCBA?ACCC@C@CBAA
@ATNG8:00572:04309
ATGGTAGGACGAGCGTCTGAGAGGTACTCATTCGTTTCGGAAGAGACAGGTACGTTAATAGTTAATAGCGTACTTCTTTTTCTTGCTTTCGTGGTATTCTTGCTAGTTACACTAGCCATCCTTACTGCGCTTCGATTGTGTGCGTACTGCTGCAATATTGTTAACGTGAGTCTTGTAAAACCTTCTTTTTACGTTTACTCTCGTGTTAAAAATCTGAATTCTTCTAGAGTTCCTGATCTTCTGGGTCTACGCTTCGCGCTACCATCGATTCGAGGAAGTCT
+
,,,(,,,(---778444<;9::<8<;;:;6646>CE=AC@C@CCCDBBB@BCCCE>A>ACFF@C@CCBBBCCCC@BBAAA0@@<AABC=BBBH?CBC?CB;;;BCCJECCBCBBCC@CDF?B?CCCCBBBB@BBCB@CCCCC@@@B@AACCCCC?ABC@CC?C?BBCBBBECD?BBDFD<C@C>AAAAB0@BCCD>C::;CCBA@@<@@@@,@AAAA=@8;;?BBCBA;;8;?BBBAA@@CCCC=BAA@BAAB?BCB@AABB@B@@@?A=@A??<?=AABA
@ATNG8:00575:04337
GATAGTGTGTCTCTGAGAGTAGTACTCATTCGTTTCGGAAGAGACAGGTACGTTAATAGTTAATAGCGTACTTCTTTTTCTTGCTTTCGTGGTATTCTTGCTAGTTACACTAGCCATCCTTACTGCGCTTCGATTGTGTGCGTACTGCTGCAATATTGTTAACGTGAGTCTTGTAAAACCTTCTTTTTACGTTTACTCTCGTGTTAAAAATCTGAATTCTTCTAGAGTTCCTGATCTTCTGGGATGTGTGCGCAGTGCCTACCATCGATTCGAGGAAGTCT
+
CCCBBDCCCCBBBBCCCCCCCBBBCCC??>?CCD=CC=A?BCCCBBC@DDCCC@C@CCCC?C>CDDDCCCCB=>>>>>0@A?CCCC>CBCC@CCCADD?BBBDBC@CDCCCCCC@CCB?C?CCBA??9989CCC<BBBBBBBCBBBCCBCBB?CCC?BB?C@CBCBBCCCC@CBBBB:A>C9;;:;:*;BBCD>ABCCBBGCBC@BBCB5BBBBD@C@CC?BBCCCCC?C?@AACCC>@?DA8>000><<?CBCBBBB?B@@=@AAABB@BDCC?C?BBA@
@ATNG8:00550:04383
GATGGTAGCTATACGTATATCTATGTACTCATTCGTTTCGGAAGAGACAGGTACGTTAATAGTTAATAGCGTACTTCTTTTTCTTGCTTTTCGTGGTATTCTTGCTAGTTACACTAGCCATCCTTACTGCGCTTCGATTGTGTGCGTACTGCTGCAATATTGTTAACGTGAGTCTTGTAAAACCTTCTTTTTACGTTTACTCTCGTGTTAAAAATCTGAATTCTTACTAGAGTTCCTGATCTTCTGGGATGTGTGCGCAGTGCCTACCATCGATTCGAGGAAGTCT
+
:<BB?B@ACB>CC@@;>>>DAAD<<<;;;><@7@BAA<AD=B=@@<CCCD@CCCAA<@<@ABB@H?AABCBBBBB>CDDDD3BA9=9737&3<8;9?:?;@A?A@@@@@;??=?CA??=>B@=C=AA=886:=8=?>>=@@@???>>>@AAA:::;58889>?8=9==>@=>>BB;>;;;;/;9>:??BBB/@@===2//////77-///@@>,=;??>:?<@@687@A@AAB;?;?@AF>=::==@6<///7<>;;<B???A<AAA=A;;;BB;>>CC=D=A@>>
@ATNG8:00551:04366
GATGGTAGTGATACAGATCAGACACCAGAAGATCAGGAACTCTAGAAGAATTCAGATTTTTAACACGAGAGTAAACGTAAAAAGAAGGTTTTACAAGACTCACGTTAACAATATTGCAGCAGTACGCACACAATCGAAGCGCAGTAAGGATGGCTAGTGTAACTAGCAAGAATACCACGAAAGCAAGAAAAAAGAAGTACGCTATTAACTATTAACGTACCTGTCTCTTCCGAAACGATGAGTACGATGAGAGAGCTCTCTCTACCATCGATTCGAGGAAGTCT
+
;;AA;=8AA@AAA@BAB;:;@;CAA?ACJ@BBBBBB?B>BA;::?;7?B?A?::883:::$3-3789<8BBAAB=:7;CDCC39;657<:<2ACC@CCCEFHK@@?A@CC@BBB@CGC@@CHKBABCCBBBC@CCBC?BBCBBBBC<B>A;;7;BAACBBB@BBBBBB@CC?BBB=@>99:,7;;89999::%0>9;0/0?;ADF66628=>.838=BBC@A@@AA??=;:@@A9@00/==@ABB@@@AABDBA==@@==;;;AA=@888@@;?@@@;?;?888
@ATNG8:00571:04363
GATGGTGAGTACAGTGTAGAGACCAGAAGATCAGGAACTCTAGAAGAATTCAGATTTTTAACATCGAGAGTAAACGTAAAAAAGAAGGTTTTACAAGACTCACGTTAACAATATTGCAGCAGTACGCACACAATCGAAGCGCAGTAAGGATGGCTAGTGTAACTAGCAAGAATACCACGAAAAGCAAGAAAAAAGAAGTACGCTATTAACTATTAACGTACCTGTCTCTTCCGAAACGAATGAGTACATAGATATACGTATAGCTACCATCGATTCGAGGAAGTCT
+
77;;:9@<>>=<;;;;;;<9555.49=6;@<9:66;?@@@;?;@;?@<=999444444$368///////6999/83333333#39-3-333&3776<::9898//(/49:5:8:68888>;;;;;;<<@AAA>AABC?BCBBBBAA>A@DAA?ABCCCCCB????????AA<::93999999+9::4;@@@A@)AB=572>AA>>>;>;=7788=:=ABBE@CBBBBCB?B?CBD>DBB?AAABBB???B>?>A@@@@AA>>>????;@898AA:AA8836:=<<=
@ATNG8:00579:04360
GATGGTAGTTCATGATAGACGACACCAGAAGATCAGAAACTCTAGAAGAATTCAGATTTTTTAACACGAGAGTAAACGTAAAAAGAAGGTTTTACAAGACTCACGTTAACAATATTGCAGCAGTACGCACACAATCGAAGCGCAGTAAGGATGGCTAGTGTAACTAGCAAGAATACCACGAAAGCAAGAAAAAGAAGTACGCTATTAACTATTAACGTACCTGTCTCTTCCGAAACGAATGAGTACAGAGAGTACGATATGTCTACCATCGATTCGAGGAAGTCT
+
-5551<=@B?B;96>>>>???@9454999477://///)/99;99:5::5:5334555555#549A>@>>>??CC>CCBBCCC1AA?C=ABB;BDEADAAABBCCC@C@BB@BBC@CCCCBBBBBBBCCCCBC@CDCC?BBCCBBBB@C@CBB?BCBBBDBB?BBCBBB@BB?BBB?AACDD>BBB>BBBBC3BB@B888CBBBC?B?BBB@:=9<?BBA=AA@@@BB@B@CCE>D@@>?BBBCBBBACBBBA@@ABBCBB@@@BC>BBCAB><AAAA=D:>=66
@ATNG8:00580:04348
GATGGTAGTGATACAGATCAGACACCAGAAGATCAGGAACTCTAGAAGAATTCAGATTTTTAACACGAGAGTAAACGTAAAAAAGAAGGTTTTACAAGACTCACGTTAACAATATTGCAGCAGTATGCACACAATCGAAGCGCAGTAAGGATGGCTAGTGTAACTAGCAAGAATACCACGAAAGCAAGAAAAAAGAAGTACGCTATTAACTATTAACGTACCTGTCTCTTCCGAAACGAATGAGTACCTCTCAGACGCTCGTCCTACCATCGATTCGAGGAAGTCT
+
::;;=AA?BA@A==@@@9655:<:<7;;<7:55555497<<<<<==9;:8<56///////$/59//883388<9(33444444#4939.555&59949;;9;:<59458==8=AB?B99:DECC;;;AABCDCABCBB@@@@BCBDC@I@CBBABAAA@@@C:;:@@@@=@@;>97177;77.3333333373#7989><ABBBBD@C?AA==;?:;;@@@=@AACC::8:>A@A;@9947;<<>@B>@@ABAA@CBB>>>;<6<:;5;777<=3:77;6<5;555
@ATNG8:00585:04371
GATGGTAGCTCTGCTCTGACTCTCGTACTCATTCGTTTCGGAAGAGACAGGTACGTTAATAGTTAATAGCGTACTTCTTTTTCTTGCTTTCGTGGTATTCTTGCTAGTTACACTAGCCATCCTTACTGCGCTTCGATTGTGTGCGTACTGCTGCAATATTGTTAACGTGAGTCTTGTAAAACCTTCTTTTTACGTTTACTCTCGTGTTAAAAATCTGAATTCTTCTAGAGTTCCTGATCTTCTGGTGTCGTCTATCATGTACTACATCGATTCGAGGAAGTCT
+
>>BC@B=;;;>666>=>B=BECCA;665;=<<9<CCC>CE@C?;;;;;;A><99554=5>=>C?FA;;:BBBBBC;>>@@@0:B?BCBE>BBBFAC<;9;C=@ADDDG@CC@@@=B=;>BB?C@CCBC;;;A<A@@B>ABABBBABBB@@@BAAB@<;;=@B=@;@?@@>>@99259555&55;5<>>>C+66<<@3<AB@BCC;::@BCCC1AA999>B@DDACCA@@@C@C@CCCDCD>@;<9;BCBCCDDCBCBB@@@@;;;DBAAAD?C???>A????C
@ATNG8:00587:04381
GATGTAGCGCACACATAGATACAGTACTCATTCGTTTCGGAAGAGACAGGTACGTTAATAGTTAATAGCGTACTTCTTTTTCTTGCTTTCGTGGTATTCTTGCTAGTTACACTAGCCATCCTTACTGCGCTTCGATTGTGTGCGTACTGCTGCAATATTGTTAACGTGAGTCTTGTAAAACCTTCTTTTTACGTTTACTCTCGTGTTAAAAATCTGAATTCTTCTAGAGTTCCTGATCTTCTGGGATGTGTGCGCAGTGCCTACCATCGATTCGAGGAAGTCT
+
/8:<A@BBEEA@A@BCDDFEBBBBCCCCBBB@BBBC=CC?B@BCCCCCCACCCBC?C?BCBA=B?BDBBBBBCB?BBGGG5BB>BABB=@BAKACFIACC;;;CCCH@CECCCBBB?BBC?C@FCB@AA@@<@CDC@BBBBDBBBCCCCCBBBBACAA>BC@B@BBCCCCEBB?A@@@@7@?B=BBCCC5DCCCC=AABBCCCCCB@CCCC5CBBCCBCACC@BBCCCBB?B?BCCCCC?B?AA<A000>>>BBBCBBCEADA@?@@@@@@?@DEF@C?CAAA
@ATNG8:00588:04372
GATGTAGTATCTGCACACTCTGTCCAGAAGATCAGGAACTCTAGAAGAATTCAGATTTTTAACACGAGAGTAAACGTAAAAAAGAAGGTTTTACAAGACTCACGTTAACAATATTGCAGCAGTACGCACACAATCGAAGCGCAGTAAGGATGGCTAGTGTGAACTAGCAAGAATACCACGAAGCAAGAAAAAGAAGTACGCTATTAACTATTAACGTACCTGTCTCTTCCGAAACGATGAGTACTGTATCTATGTGTGCGCTACCATCGATTCGAGGAAGTCT
+
77////44;44454:555;666>>8:<B=<59@A?9@:>@B<<;B;::4::==;;<???.?1883884;::;=393//9999$//)/2777+7-/)///////54.4.44.47727://///;55565<;9727///398868:44048=452554/88///6::;7:8.334333.387<6977,33333$33,33328:;9:5:5965505399@??9<<8>8458=8;;=45453879;88333879377:88;;::22261698222699890717555
@ATNG8:00593:04347
GATGGTAGGCGACATACATACGCGCCAGAAGACAGGAACTCTAGAAGAATTCAGATTTTTAACACGAGAGTAAACGTAAAAAGAAGGTTTTACAAGACTCACGTTAACAATATTGCAGCAGTACGCACACAATCGAAGCGCAGTAAGGATGGCTAGTGTAACTAGCAAGAATACCACGAAAGCAAGAAAAAGAATTACGCTATTAACTATTAACGTACCTGTCTCTTCCGAAACGAATGAGTACGATGAGAGAGCTCTCTCTACCATCGATTCGAGGAAGTCT
+
5<CC@CCC?A;66=;;;CCC;<;BB?CCC@CDCAA?A?AABDCBC@CC?B@CCCBBBBB1?<>BABAAAA999.9<@@@@@0>D@E@CCC<CCG@CBBABBCCB@C@CC@CCC<@@BBCCCCCCBBBBBBD@DCCC?BABBAAAB>B@CBB?BCBBBCCC?BBBBBB@BB?@@A49:==?8??@?@A@@@2==8=8==>>>@@<><>@@A7;8;?BBC?BBBCC@?>?@DCC>B::59AABCDCBB???AAAAB?@@@A???AD=A???@@<@AAA<@<>>;;
@ATNG8:00555:04427
GATGGTAGGCACTGCGCACACATCCCAGAAGATCAGGAACTCTAGAAGAATTCAGATTTTTAACACGAGAGTAAACGTAAAAAGAAGGTTTTACAAGACTCACGTTAACAATATTGCAGCAGTACGCACACAATCGAAGCGCAGTAAGGATGGCTAGTGTAACTAGCAAGAATACCACGAAAAGCAAGAAAAAAGAAGTACGCTATTAACAATTAACGTACCTGTCTCTTCCGAACGAATGAGTACTATAGACTATCTGAGACTACATCGATTCGAGGAAGTCT
+
;<BC@DCC@CBCBBBCBDAA@C;;;8<CD?CADCCC@C@BBCCDCD@CC@B?BAAAAAAA2A?CCCCCCCBBBB<AABCCCC5CC?B@BBB:BCCDDBBBBAA:96<@CC@CCC?BBCCDABACCCCCBBBD?BBBB=@?A@?BAA<B@CBC?BDAAADCC?CCBBBB?A@<::99==99::+:993:9999:%9:7:8269:>?A5555=9=1636AAABAABACC??4:39:39??;?BBCCCCCCA??AA???BCAAABCCCCBBBBBA=@@??::5:988
@ATNG8:00561:04437
GATGGTAGCACACGAGATCTCATCGTACTCATTTCGTTTCGGAAGAGACAGGTACGTTAATAGTTAATAGCGTACTTCTTTTTCTTAGCTTTCTGTGGTATTCTTGCTAGTTACACTAGTCATCCTTACTGCGCTTCGATTGTGTGCGTACTGCTGCAATATTGTTAACGTGAGTCTTGTAAAACCTTCTTTTTACGTTTACTCTCGTGTTAAAAATCTGAATTCTTCTAGAGTTCCTGATCTTCTGGGTCTACGCTCGTCGCTCTACCATCGATTCGAGGAAGTCT
+
@@@B;@AAA@BB;;:ACBBCBBBCBB;;;@@@@=ACCD?BA?A>@A==;@=:>A0007@*0//9696;@AAA99386/////$//)//888///377188828A=@@AB@=69;=<<>@A=<;?6:6:A???BAB?B99:?BBBCBA==?===???A@=BBB@BFIIFIDC;;;CCD?B;;;;.;>C=;;;;;*;?BBC>CBBBCCB===.9999':??B?6;6;A?ABB;;;A?A@DBBBBC?ABGI?CCCCBCBBBC;;;CBCCCB@BBBBBB?BAAA@C@CC99
@ATNG8:00562:04402
GATTAGTGTGTCTCTGAGAGTAGTACTCATTCGTTTCGGAAGAGACAGGTACGTTAATAGTTAATAGCGTACTTCTTTTTCTTGCTTTCGTGGTATTCTTGCTAGTTACACTAGCCATCCTTACTGCGCTTCGATTGTGTGCGTACTGCTGCAATATTGTTAACGTGAGTCTTGTAAAACCTTCTTTTTACGTTTACTCTCGTGTTAAAAATCTGAATTCTTCTAGAGTTCCTGATCTTCTGGAGATATCTCAGCGAGCTACCATCGATTCGAGGAAGTCT
+
>>D@CC?@?CCCDCCBCCCDDDDDCCCB??<?CCC=AC@C@CCCCCCC?CCCCC@D@DBBC?E?CCCC@@CCC=>>>>>0>@?CBBB>BECC@BCDAGD9::BCDD@CCCCDDDD?DBB?C?CCCCBB??>?CCC?AABBBBBCCCCBCBBBB@DBB=BB?B?BBCCCCDCC@CB@@A8@=@;99999*9BDEH>CCCCEBCBBB<@@@@0@BBCC@B@BB?BBCCCCC?C@BBBCCD?BBC@CCCCCCCCCABBCAAACCC?ABAB@@<@BBB?B?B===
@ATNG8:00563:04404
GATGGTAGGCGTGTGAGAGTCTGCCCAGAAGATCAGGAACTCTAGAAGAATTCAGATTTTTAACACGAGAGTAAACGTAAAAAGAAGGTTTTACAAGACTCACGTTAACAATATTGCAGCAGTACGCACACAATCGAAGCGCAGTAAGGATGGCTAGTGTAACTAGCAAGAATACCACGAAAGCAAGAAAAAGAAGTACGCTATTAACTATTAACGTACCTGTCTCTTCCGAAACGAATGAGTACGATGAGAGAGCTCTCTCTACCATCGATTCGAGGAAGTCT
+
9:<>6=@C@CCCCCCBBBC?@@@@=6=HM@CCBA:::;=@@CCBCC@CB?B@DDBAACDD3C?BAA???BDCCC=@=98999(79298@AC6@>A9>799BBBBB@C@B>;>>@6::>><>??@;>;A;;;9;AAAC588>=;=::59<<<A?BBBBBCDC?CA>>BB?BB?BB@:==899+9993:@@@@2==9====@A;;;;>=;;:D>F;9:96718?@B==><A;??C;BAA>???@9:9???BC@???>?>??AAA@@@;??@A>>;>===8<8<=>=
@ATNG8:00570:04439
GATGGTAGCATCTGCATATCTCACCAGAAATCAGGAACTCTAGAAGAATTCAGATTTTTAACACGAGAGTAAACGTAAAAAGAAGGTTTTACAAGACTCACGTTAACAATATTGCAGCAGTACGCACACAATCGAAGCGCAGTAAGGATGGCTAGTGTAACTAGCAAGAATACCACGAAAGCAAGAAAAAGAAGTACGCTATTAACTATTAACGTACCTGTCTCTTCCGAAACGAATGAGTAACCTCTCAGACGCTCGTCCTACCATCGATTCGAGGAAGTCT
+
8;??@@ABBB?@AA@B@BBBCCAA=@;:;.;A;<4;<??BBBCC?BB9;5;BA;<<<;*;=BAA@@?@=??@8AAAAAAA/98131778&73988737:;8<<7A?CB?ADC:==@AAAA@@@>>====A:>>>?:=<<;>>;:6;=A<@>@999?BBC@BBBBCC?CD?BBB?BA@@>5=992:>>>@.@A>ABB>C@===8=8=>>@<A<;;888;>@@@???:=:=<<6;00*088:-/(/4=;==??@<===>>@A?BBA>==AA@A=AAAB?B?BABB
@ATNG8:00571:04394
GATGGTAGCGCATATCAGCGCAGCCCAGAAGATCAGGAACTCTAGAAGAATTCAGATTTTTAACACGAGAGTAAACGTAAAAAGAAGGTTTTACAAGACTCACGTTAACAATATTGCAGCAGTACGCACACAATCGAAGCGCAGTAAGGATGGCTAGTGTAACTAGCTAGAATACCACGAAAGCAAGAAAAAGAAGTACGCTATTAACTATTAACGTACCTGTCTCTTCCGAAACGAATGAGTACTGCGTCTCACTCTCGCCTCCATCGATTCGAGGAAGTCT
+
;;@A@D0:;ACCBBBCBBA;;;@@@;BCCACCGCCC@B@BCCCCCD@BB@C?BBCDDCDD5C@BBCCCCCDCCC9B>9:999*9B=A4;;;6;CCBFCCCCCBBB?B@CC?CDC@AABCCAAACCDDCBBCC@CBBB@DBBB@@?B?B?C::;:DBBCBBC@CCBACCBAA?@@@:>>?><6?8717BCCC2CC?B?>>BBBA@<@@EDB?:=8<>CBB@BCCCBBB@B?BCC=AAA>ABBCCBB@A@BBBBCCBACBBBB@CC@BBBCCC?CCBB@B?B988
@ATNG8:00574:04409
GATGGTAGCATCATGCATATCTCACCAGAAGATCAGGAACTCTAGAAGAATTCAGATTTTTAACACGAGAGTAATCGTAAAAGAAAGGTTTTACAAGACTCACGTTAACAATATTGCAGCAGTACGCACACAATCGAAGCGCAGTAAGGATGGCTAGTGTAACTAGCAAGAATACCACGATAGCAAGAAAAAGAAGTACGCTATTAACTATTAACGTACCTGTCTCTTCCGAAACGAATGAGTACTGCGTCTCACTCTCGCCTACCATCGATTCGAGGAAGTCT
+
5>>>@BCCCB@>>9559;;<@<<@B766=6:@90//)/)-98/0/;6::8;=::884===+=68::///88//(3997737&388/8/988./995///699978.537:4885-2575>?BB@BBBBBCCCICCBC@BBBBBBBC@C@C;;:;ABABAAB@CCEDAA>AB?ACG=??BBBBBDC?CCBCC2@?;@@@BCBCCC@C@CCFD?D@CCBBA?BBBAADC<@<@@@8>==8?@AAABBBBBCDCCCBBBCDCCC@BCC@CA@@@@<@AAA=B?B999
@ATNG8:00595:04424
GATGGTAGTATCTGTCTACGAGAGCCAGAAGATCAGGAACTCTAGAAGAATTCAGATTTTTAACACGAGAGTAAACGTAAAAAGAAGGTTTTACAAGACTCACGTTAACAATATTGCAGCAGTACGCACACAATCGAAGCGCAGTAAGGATGGCTAGTGTAACTAGCAAGAATACCACGAAAGCAAGAAAAAAGAAGTACGCTATTAACTATTAACGTACCTGTCTCTTCCGAAACGAATGAGTACGAGAGAGCACACGTGTCTACTATCGATTCGAGGAAGTTT
+
::;EAC@@@BBAA<<??<BCCCAA@?BCC@DDBB@@<@>AAA9:8B>A?>B>>?>@@FEF3B>??BBBBCCBBB<@@@@A@@0@B?DADDC;CCC@CCCCBBA::6;=AA?BCC?BBDBCCECCCCCC@@AC@CBBB@CCCBCCAA>A?A@@=@@@BCCCC@BB@@?B?BC@BBB;??:99,7778778899%9?;=:8>A????8<8:>@@=B===A@@>@BBBBBB@E?BBB=BAB?BBBBBBCBBBBBBBBBCCBBAAAAAA<=>AA<<=:===>:>8==?8
@ATNG8:00611:03847
GATGGTAGTACATGATAGACGACACCAGAAGATCAAGGAACTCATAGAAGAATTACAGATTTTTTAACACGAGAGTAAACGTAAAAAAGAAGGTTTTACAAGACTCACGTTAACAATATTGCAGCAGTACGCACACAATCGAAGCGCAGTAAGGATGGCTAGTGTAACTAGCAAGAATACCACGAAAGCAAGAAAAAGAAGTACGCTATTAACTATTAACGTACCTGTCTCTTCCGAAACGAATGAGTACGATGAGAGAGCTCTCTCTACCATCGATTCGAGGAAGTCT
+
66-.(-8<9;5<555:::<<<9545.555.59955.5.5.55444;<:177)/)///7<<>>>>&<9<======;@AB9>>999999#4;7<5<<<+58;7545ABBBCC?C@CC@EBB<>?AACCCCDDBBBAA@C@CCAC?CBBA@@@@:@?@@A>ABFCCCBB?BBBBBB>@?8888288AAC6;:;:>>@@@/AA<A678AB@??<@=A@@@<A;>;AACACECBCBA@C@CCE>AAA=A@???BBBC999CBBABB???AA??BB??AAA@?;?@@B:=8===<
@ATNG8:00617:03843
GATGGTAGTAGTACACTAGTCATACCAGAAGATCAGGAACTCTAGAAGAATTCAGATTTTTAACATCGAGAGTAAACGATAAAAAAGAAGGGTTTTTACAAGACTCACGTTAACAATATTGCAGCAGTACGCACACAATCGAAGCGCAGTAAGGATGGCTATTGTAACTAGCAAGAATACCACGAAAGCAAGAAAAAGAAGTACGCTATTAACTATTAACGTACCTGTCTCTTCCGAAACGAATGAGTACGTGTGACGTACGTGAGCTACCATCGATTCGAGGAAGTCT
+
////)/88@CCC====;;;??;6668>5525<;;::2:255<9;;;:>>9=8?@;<9A@A+B>AA??;;<887;:/6////9999$//)//(/888'8//(/8888::3314;@@?9978==9>CCCCCCCCBB@@@<@@@@=????>??C?C?C@@>ABBC?CBB@CBBBBB@BB?989>A@@@A9:99>;?ABB/>>:=888?BA??;?=BAAA7;6;>A@A<??B@@AA<?:?@@8@9959BBCBBBBBBB@CBCDCBBBBBAAABB@C??;==:=CCC?B=A???
@ATNG8:00621:03842
GATGGTACGCTCTGCTCTGACTCTCGTACTCATTCGTTTCGGAAGAGACAGGTACGTTAATAGTTAATAGCGTACTTCTTTTTCTTGCTTTCGTGGTATTCTTGCTAGTTACACTAGCCATCCTTACTGCGCTTCGATTGTGTGCGTACTGCTGCAATATTGTTAACGTGAGTCTTGTAAAACCTTCTTTTTACGTTTACTCTCGTGTTTAAAAATCTGAATTCTTCTAGAGTTCCTGTCTTCTGGCGCGTATGTATGTCGCCTACCATCGATTCGAGGAAGTCT
+
:9//)//////::<44599//////;////<5405<B>8>;:>5;9;;<6615;<==24.444:5<055<<99:5505<<<<+;;7;;<;2?9;5.549:992448844.499455<<9<<<7;466<<<<==;>>>@465=99;99>:??B999C99555883:055==>566;.55555&55;9=>>>>+=7///)//;::555544)4<<<*>=<66059==9=:::7//)/38;;/835?D=@:<;000//9///<::.4//)///6/-(/6//)/59678
@ATNG8:00646:03858
GATGGTAGGCGACATACATACGCGCCAGAAGATCAGGAACTCTAGAAGAATTCAGATTTTTAACACGAGAGTAAACGTAAAAAGAAGGTTTTACAAGACTCACGTTAACAATATTGCAGCAGTACGCACACAATCGAAGCGCAGTAAGGATGGCTAGTGTAACTAGCAAGAATACCACGAAAGCAAGAAAAAGAAGTACGCTATTAACTATTAACGTACCTGTCTCTTCCGAAACGAATGAGTACGATGAGAGAGCTCTCTCTACCATCGATTCGAGGAAGTCT
+
?BCD@DCC@C<66<<=;@BB<;;9B=@BB@CCFB;;:;@CCCCDCB?AA=A>AB>>>>CC1CACHCCCCB@:;;0;?@ABBB2CB?C?BBB:BDC@CB@@BBAA@=@=?@;?@@;@@AABBBBCCCCCCBBB@CCCC?BBBCAA@B@C@C99;9BBBBCCC@CCCBBB?BB>AA@8==8872:@A?CBEFD3AA=ACCCCCBB@:>6<<==5;5;>BBB@CCBBB@?=??ABA;B::8:ABBBBCCB???CBAABB888>===>><>>ACA@<@@@@=A;>>==
@ATNG8:00604:03919
GATGGTAGGTGCACATGAGTGTATCCAGAAGATCAGGAACTCTAGAAGAATTCAGATTTTTAACACGAGAGTAAACGTAAAAAAGAAGGTTTTACAAGACTCACGTTAACAATATTGCAGCAGTACGCACACAATCGAAGCGCAGTAAGGATGGCTAGTGTAACTAGCAAGAATACCACGAAAGCAAGAAAAAAGAAGTACGCTATTAACTATTAACGTACCTGTCTCTTCCGAAACGAATGAGTACGATGAGAGAGCTCTCTCTACCATCGATTCGAGGAAGTCT
+
556<6:.95444<99@BB;:;BBBC@CAB?BCCBAA?A@CBCCCCE@BB>@<>BB::::;*;>CCCCCBCA;;;0;@;;;;;;#59495<<<2<==:=B=BA@@@@<??AA?CAA=@@BBBCCCCCCICBBBA;@?@@=A@@ABBAB?B@DEH@CCCEEB@@=@BAAAB>AA>999:??@@@8===9::9:::%0;:;0/0?>A==5747968-6-57A@B>ABCCCCC@C@CCD?C;;7:?@ACCBAB???BBBBBA????@@AAB?A8888818?AA<B:====
@ATNG8:00613:03916
GATGTCTCAGATAGTCATAGTACTCATTCGTTTCGGAAGAGACAGGTACGTTAATAGTTAATAGCGTACTTCTTTTTCTTGCTTTCGTGGTATTCTTGCTAGTTACACTAGCCATCCTTACTGCGCTTCGATTGTGTGCGTACTGCTGCAATATCGTTAACGTGAGTCTTGTAAAACCTTCTTTTTACGTTTAACTCTCGTGTTAAAAATCTTGAATTCTTCTAGAGTTCCTGATCTTCTGGCTCTCGTAGACAGATACTACCATCGATTCGAGGAAGTCT
+
:;BCC@BBCCCB@AACBBBBBBBBBBB@BDDD>AA?A?BBBBBBB?BBBBA?B;:;AA=A?AAAABBBBB@CBBCC3AB?BA@@8>;;>;EBB>AB78::A?@;@AA>?@BF>A@C@D?>>=878;;:>?@@<>?>B@@>>>@B?=9///+//688839655599689:558>>>2<8>68:BAC/??<<<-6/6;;>?@@@@<@CBB/B;7168)/)/;6<<<@AAA<?=@??==><>>@=B?>>>?@A@@@AA@@AA@>><<;;ACF7;:=9597;///
@ATNG8:00636:03915
GATGGTAGTGTCATATGAGAGTGTGTACTCATTCGTTTCGGAAGAGACAGGTACGTTAATAGTTAATAGCGTACTTCTTTTTCTTGTCTTTCGTGGTATTCTTGCTAGTTACACTAGCCATCCTTACTGCGCTTCGATTGTGTGCGTACTGCTGCAATATTGTTAACGTGAGTCTTGTAAAACCTTCTTTTTACGTTTACTCTCGTGTTAAAAATCTGAATTCTTCTAGAGTTCCTGATCTTCTGGTAGAGCGTGCATATATCTACCATCGATTCGAGGAAGTCT
+
8:<>?CAAAA;95566@B<@AA@@@9569;:<9;;@A<AA=@;>:;9;;<7;;;;>;?7<:54.5.5559;;<<<45////$/;60//>;3//6>7;;>:<A655:?ACACCGIFEEG<;;C@C@DCDDBCBD@BBBB8;:BBBBCCCC:::AA@?<A@A=AB?B?BBACBCCBC>@;;;;.;;?;????@0@BDED>CCBBCBB@@A@CCCC3BBB@@=A?BCIJFCCCBB>B@@@@CCB?B@@>ACCBBBAAA;;;AADCCCDD@B;;;BB?BCAA?A?BA??
@ATNG8:00643:03895
GATGGTAGTGTCATATGAGAGTGTGTACTCATTCGTTTCGGAAGAGACAGGTACGTTAATAGTTAATAGCGTACTTCTTTTTCTTGCTTTCGTGGTATTCTTGCTAGTTACACTAGCCATCCTTACTGCCTTCGATTGTGTGCGTACTGCTGCAATATTGTTAACGTGAGTCTTGTAAAACCTTCTTTTTACGTTTACTCTCGTGTTAAAAATCTGAATTCTTCTAGAGTTCCTGATCTTCTGGGTCTCTCTCTCACGCACTACATCGATTCGAGGAAGTCT
+
--8838=DAABBB;66BBCDCDCCD:;;AA@?;@@@@;@C@C@BBBCDCC@CCCCC@CADCBB@D@CCCBBBBBA=BBBBC0AB?@@@E?@AAB?BBC@CC?BABBBE?BACCCDCCADBB>B@CICFD>A=@@@@:@@BBBCBBBCBBBCBBB@BBB@CC@C@BBBCBCCCC?BBEFF<C?C;<;;;;*;@@@A000ACBBBBAB;@@AA0AD@@AACABD@CCCCCCC@C@CACDCC<A@CC=CCBBBCCCCBBBB@@@@@@@AACCC@BBBB?B?AAAA
@ATNG8:00606:03987
GATGGTAGAGAGACTGTAGCGCACCCAGAAGATCAGGAACTCTAGAAGAATTCAGATTTTTAACACGAGAGTAAACGTAAAAAGAAGGTTTTACAAGACTCACGTTAACAATATTGCAGCAGTACGCACACAATCGAAGCGCAGTAAGGATGGCTAGTGTAACTAGCAAGATTACCACGAAAGCAAGAAAAAGAAGTACGCTACTAACTATTAACGTACCTGTCTCTTCCGAAACGAATGAGTACACATCGTCGTGTCGTGCTACCATCGAGGTTGTAAAGTCT
+
55>>:>CCC@AACCBCBCBBCCCCC>CCC@CCDC9989?CBBBBBB?AB?A?=;<89999)9?BCCCCCCCBBB9??9;;;;*;C=?5;;;6;CC@CCCCBBB@@=@?BC@CCD?AACBCCCBBBBCCDCCB?BAAA=@@BBCCCC?C@B@@=@CBABBBC?CBBABB?BBA>BB?BABCA:>>@=ABFDC3BB<?;A@@@AAAAA;@@??;><=>BCC@CDBBACBAF@BBB=BCC@AAABBBBBBBBBBBCC@??BCBBBCCC@BBBBCC>A>??BD>BCAC
@ATNG8:00607:03956
GATGGTAGAGAGAGCTCTCTCATCGTACTCATTCGTTTCGGAAGAGACAGGTACGTTAATAGTTAATAGCGTACTTCTTTTTCTTGCTTTCGTGGTATTCTTGCTAGTTACACTAGCCATCCTTACTGCGCTTCGATTGTGTGCGTACTGCTGCAATATTGTTAACGTGAGTCTTGTAAAACCTTCTTTTTACGTTTACTCTCGTGTTAAAAATCTGAATTCTTACTAGAGTTCCTGATCTTCGGGCTGCGCTGATATGCGCTACCATCGATTCGAGGAAGTCT
+
::::05;;CDCCB@A:66<<>?D@@@;;999=6?BCB=CC@C@@A@ABBB?CCBBB:;:;DCC@B?CBBC???:977>>>>.=A>AABA;@A?@6:9@<@A=@:97@A9>=??BABB@=>>;><>D@;;9:<:>?@@<;;:A@@<>=<<>=:::938777995:;>>@@???@@<>>=AC6A6:5;;;:;+;=<==2::<///==6:5:=<</<8879497;;-//8898<<8<8<<=><=:89=68///65;9?<>>A===@AB=AA@?@D=@@=@;>;A;;;
@ATNG8:00621:03982
GATGGTAGCTCTGCTCTGACTCTCGTACTCATTCGTTTCGGAAGAGACAGGTACGTTAATAGTTAATAGCGTACTTCTTTTTCTTTGCTTCGTGGTTATTCTTGCTAGTTACACTAGCCATCCTTACTGCGCTTCGATTGTGTGCGTACTGCTGCAATATTGTTAACGTGAGTCTTGTAAAACCTTCTTTTTACGTTTACTCTCGTGTTAAGAATCTGAATTCTTCTAGAGTTCCTGATCTTCTGGTGAGATATGCATGATGCTATCGATTCGAGGAAGTCT
+
::8>5:;?<CCCA;;;A<==BCCB>>655=54.4888044.45:9;;?;;7<B><<7;7;<<>:>:>;;9655555:::::(4//(///)/66:)/)//)//299:4558<<<<<<<<8<;;7??B@ABB99:=@B:;7:B@BAA:99<@;<<<<>295<2557<78:;;566==9>>>>>0<.5.55555$55<<<2<////:///5./)//5///9<8;:<;6<<5559;49499999:7;:=>@@:99>=<<<<<=?@:95==:999488987;:453:
@ATNG8:00632:03981
GATGGTAGAGAGAGCTCTCTCATCGTACTCATTCGTTTCGGAAGAGACAGGTACGTTAATAGTTAATAGCGTACTTCTTTTTCTTGCTTTCTGTGGTATTCTTGCTAGTTACACTAGCCATCCTTACTGCGCTTCGATTGTGTGCGTACTGCTGCAATATTGTTAACGTGAGTCTTGTAAAACCTTCTTTTTACGTTTAACTCTCGTGTTTAAAAATCTTGAATTCTTACTAGAGTTCCTGATCTTCTGGGTGCGCTACAGTCTCTCTACATTCGATTCGAGGAAAGTTCT
+
=?9905<ABAA@A?9555;;??>CAA;;;@BC?CCCC?CD@C@;;:AA@A:;:BCC;C>A@>B9A?<ACBA?>9957;;;7$73498992/--87(--60660522255.57765599:7:75;7:<=:;7787=@AA;552;997779977766:/555/57179>>@@@@@@C<@;;:;-6)/)/:::;,;;:::0;5:=;:9:9555(////'///(/7060/.)..77557928288::773799;1<8999;755556556563;--)----48853-59.7;*-,
@ATNG8:00622:04016
GATGGTAGAGAGACTGTAGCGCACCCAGAAGATCAGGAACTCTAGAAGAATTCAGATTTTTAACACGAGAGTAAACGTAAAAAGAAGGTTTTACAAGACTCACGTTAACAATATTGCAGCAGTACGCACACAATCGAAGCGCAGTAAGGATGGCTAGTGTAACTAGCAAGAATACCACGAAAGCAAGAAAAAGAAGTACGCTATTAACTTTTAACGTACCTGTCTCTTTCCGAAACGAATGAGTACCTCTCAGACGCTCGTCCTACATCGATTCGAGGAAGTCT
+
<>CC@AB@C=BCBB@@@DCCD<<;B;ABA?;::A@@<@?CBBBCCC@BB>B=A:::AAAA2A=A?????>AABB8@@;;;;;';525.555&5AA9;<<A@AA;;7;?@@=@CC8;;BCDCCCCCCCBBCCC@CA@@=@A@@@A@@;A>BAA=@@@?>>>A?BBB@@A:9:48></7/:682///599999+97299>>A556=<@588DD;E=@8//;59///////'.3777.7;=;@>=>A@@<@@AA9:;;;;@>=>@=??>>===>>:=====@<>>=B
@ATNG8:00600:04060
GATGGTAGTGTGTCTCTGAGAGTAGTACTCATTCGTTTCGGAAGAGACAGGTACGTTAATAGTTAATAGCGTACTTCTTTTTCTTGCTTTCGTGGTATTCTTGCTAGTTACACTAGCCATCCTTACTGCGCTTCGATTGTGTGCGTACTGCTGCAATATTGTTAACGTGAGTCTTGTAAAACCTTCTTTTTACGTTTACTCTCGTGTTAAAAATCTGAATTCTTCTAGAGTTCCTGATCTTCTGGAGATATCATCAGCGAGCTACCATTGATTCGAGGAAGTCT
+
CCCC?CCCCCCCCCBBCBCCEECDCCBBBCBB@BBBB<BD?C?BAACCCC?CCDCC?C?DCCC?C?CGECBBCCC@BBBBB5BC@CCCD>CCBB?BCJBED;;;BCJH?CBDDCCDC@CDD?A?BCCCBBBB?CCBB?CCCCBBBCCBBBCCB??<?BA?BC@C?BBCCCCB@<8000<<0<*0*/5999(9@@AB=AADCBB@>==29999':??BB9;9;B?CBBB@@@?B@CBBBBB=@@B?BCCCDDCC@@@CCDBA@CBD?::6:::6:CBB@B?CB@@
@ATNG8:00601:04051
GATGGTAGCACACGAGATCTCATCGTACTCATTCGTTTCGGAAGAGACAGGTACGTTAATAGTTAATAGCGTACTTCTTTTTCTTGCTTTTCGTGGTATTCTTGCTGTTACACTAGCCATCCTTACTGCGCTTCGATTGTGTGCGTACTGCTGCAATATTGTTAACGTGAGTCTTGTAAAACCTTCTTTTTACGTTTACTCTCGTGTTAAAAATCTGAATTCTTCTAGAGTTCCTGATCTTCTGGGTGCGCTACAGTCTCTCTACCATCGATTCGAGGAAGTCT
+
;<CC@CDBBBCD;96<<<<<>>>><<;;;;;97>;;;09<4;7ACCCECC@CC@A@<A<@@@@9A?BBBCCBBAA<::999'9<8;9999&3<:?:@9:59@?A999?:?=<>BBBB?@AB?C?>?@@===>9==;:188;:;==>===?=889=8;;;9=>8>:===B?>>BB7;;CBF;B<>:>=AAA.;;???9?@@?@?????;@EHE.;;;;B=B<@@=BBA@;;;9=9=?>>==89:::2///::<@C@??>>?BBB??<>;;;BC=?>>>;@<AAAA
@ATNG8:00632:04073
GATGGTAGCGCATATCAGCGCAGCCCAGAAGATCAGGAACTCTAGAAGAATTCAGATTTTTAACACGAGAGTAAACGTAAAAAGAAGGTTTTACAAGACTCACGTTAACAATATTGCAGCAGTACGCACACAATCGAAGCGCAGTAAGGATGGCTAGTGTAACTAGCAAGAATACCACGAAAGCAAGAAAAAAGAAGTACGCTATTAACTATTAACGTACCTGTCTCTTCCGAAAGAATGAGTACCTCTCAGACGCTCGTCCTACCATCGATTCGAGGAAGTCT
+
;<<B?A555<=B;:;CBBBBBB@@@=@BCACCCCBA?A@BBBCBBCACC@C?DABA@B@@1@?BCCBCCCEA@@;@A@@ABA0BB@C@CDF;ABC@CCBBBBCCC=B>AA=@BC>AA@@@AAB@@@CBBBBC?B@AA?A@BBCDCB@BAD;:;:CCCCBCB?BBBBAA=AA?AAA?AAAAB>BBB?AA@A@B(@B???>?BBBAB?B?BBB@<@===BCC@CBBDBCC@C>@AC=BC@BBBCCBB?BBBBAA@BAA@@@??<?BB?A@>==>=???A=D=B;;;
@ATNG8:00640:04056
GATGGTAGTATCTGCACACTCTGTCCAGAAGATCAGGAACTCTAGAAGAATTCAGATTTTTAACACGAGAGTAAACGTAAAAAGAAGGTTTTACAAGACTCACGTTAACAATATTGCAGCAGTACGCACACAATCGAAGCGCAGTAAGGATGGCTAGTGTAACTAGCAAGAATACCACGAAAGCAAGAAAAAAGAAGTACGCTATTAACTATTAACGTACCTGTCTCTTCCGAAACGAATGAGTACTGTATCTATGTGTGCGCTTCCATCGATTCGAGGAAGTCT
+
8;@A;??BBBBBABBDBBBCDCEAA?ACC@CCBBBB?C?AAB;;;C?BB>A?@?@BBCCC3C?BBBCCBBBB@@878:CCDD5CCAE@BBB<BCEACBBBCCCBB?B@BB@BCD>AABBBCCCCBBCCBBBC?CCCC>@@BA??>B?D@DAA?ACCCDCCC?AABBCC@BB>>>?499==<8==<;9:::9:%:??B;:;BABAA<?<?@@E<@<?@AAA=AAAAADB@A<@@@7@0000A@ACCCBBBBBBB???BBBB>788>D=DAAA?><?A>>896;///
@ATNG8:00626:04105
GATTAGACACGTGTGCTCTCTGTACTCATTCGTTTCGGAAGAGACAGGTACGTTTATAGTTAATAGCGTACTTCTTTTTTCTTGCTTTCGTGGTATTCTTGCTAGTTACACTAGCCATCCTTACTGCGCTTCGATTGTGTGCGTACTGCTGCAATATTGTTAACGTGAGTCTTGTAAAACCTTCTTTTTACGTTTACTCTCGTGTTAAAAATCTGAATTCTTCTAGAGTTCCTGATCTTCTGTGTCTCTCTCTCACGCACTACCATCGATTCGAGGAAGTCT
+
>>B@BCBBBBCCDBBCFGCCBCCGJDF;;9;<<C=CDAF@BBBCCCE@CCBA@?4<<@@A=A<@@?ABBBAA>::9899#384;??><?CCC?ABC?BB<989BCE@CCCCABBB>BBB?>;===AA@8:8:AAA8;:@@>>>@@AAAA>>>>:8::<@@=A=A????A===;;;;>>3><A:<9888,9;:;;,//<676;<<<18888(6>>?@<@=>><>@@@AAA<@<?>?=::5:>>>A@@@?@AAAAAAB;99///@669:@::6:=AB:>:=@@=
@ATNG8:00643:04116
GATGGTAGGTGCACATGAGTGTATCCAGAAGATCAGGAACTCTAGAAGAATTCAGATTTTTAACACGAGAGTAAACGTAAAAAGAAGGTTTTACAAGACTCACGTTAACAATATTGCAGCAGTACGCACACAATCGAAGCGCAGTAAGGATGGCTAGTGTAACTAGCAAGAATACCACGAAAGCAAGAAAAAGAAGTACGCTATTAACTATTAACGTACCTGTCTCTTCCGAAACGAATGAGTACGATGAGATCTCGTGTGCTACCATCGATCTTGGTAAGTCT
+
@CCC?CDD@C:9;BCCBBBCCCCCB@CAA>??@C@@=@@CCDCBBC@BB@B@CCBBCDDD3B?BCCCCCEDCDE<@@>>>>>,00+09@@>7AAC@CCBBCCBA?5949>9?CC@BBAAABBBBBBBBCC:;:;@@@?BBBB@@@B@C?B@@>@BBBBBBB?BBBBAA?BB@>@>9====<3===9=====.<A=A???BB@=<1718:::5;5;=CAA=@BBBBEE@E?ACE>A;;69>>????CCBBBBBBBBAAABBBBC@@<@=>=?=<<0829<9AACB
@ATNG8:00614:04173
GATTGAGTATATCGCGTCGCTATCCAGAAGATCAGGAACTCTAGAAGAATTCAGATTTTTAACACGAGAGTAAACGTAAAAAGAAGGTTTTACAAGACTCACGTTAACAATATTGCAGCAGTACGCACACAATCGAAGCGCAGTAAGGATGGCTAGTGTAACTAGCAAGAATACCACGAAAGCAAGAAAAAGAAGTACGCTATTAACTATTAACGTACCTGTCTCTTCCGAAACGAATGAGTACATAGATATACGTATAGCTACCATCGATTCGAGGAAGTCT
+
777+//;;;DB;:6@;;;>BBCCB@FBC@BABB;;9;=ABCBABD@DC@C@DBBBDDEE5D?ABDCDCDCCCE?@?@@???0?@=?5:::49BA=B<;;BBBBB?C@DC@CCC>A@BBBCDDGDCCCBBAC@CC@?>@ABBBAAA>B@CBB?BCAAACCC?CCCAAA?BC@BBB?BC???:>@@=ABAAA3AA>BBAAAAA@@:=:=?@@;?;;;@@@=@CBA????C@BBB=A9948@@BBCCBBBCBBBB??;;;@@?>>??<?>====9=>?>5:7;>>>
@ATNG8:00620:04143
GATGGTAGCGCGACGAGCGTAGACCCAGAAGCATCAGTAACTCATAGAAGAATTACAGATTTTTTAACACGAGAGTAAACGTAAAAAGAAGGTTTTACAAGACTCACGTTAACAATATTGCAGCAGTACGCACACAATCGAAGCGCAGTAAGGATGGCTAGTGTAACTAGCAAGAATACCACGAAAGCAAGAAAAAAGAAGTACGCTATTAACTATTAACGTACCTGTCTCTTCCGAAACGAATGAGTACTATAGACTATCTGAGACTACCATCGATTCGAGGAAGTCT
+
--7708<@?@994:555:5555555)5596;<;9777//)////////3//)/)////9:;:;<%94::999988333(3933333$33,3,333&3771888:9::/0*/387383505697=<>CCDBBBCC??=>CBA?BBAAAA997:?CCE?BBBBBBBB?CBBBAB=@@;888188888)7;;7667665$/626...66:AA78658;;,5,28=@><CCBBBBB@D?CCC>C@@=?BCDBBBBDCAAABBCCCCCA@ABABB>B??>BB>BBBB>B>B777
@ATNG8:00635:04153
GATGGTAGGAGACACGTCGCACACGTACTCATTCGTTTTCGGAATGGAGACAGGTACGTTAATAGTTAATAGCGTACTTCTTTTTCTTGCTTTTCGTGGTATTCTTGCTAGTTACACTAGCCATCCTTACTGCGCTTCGATTGTGTGCGTACTGCTGCAATATTGTTAACGTGAGTCTTGTAAAACCTTCTTTTTACGTTTAACTCTTCGTGTTTAAAAATCTTGAATTCTTACTAGAGTTCCTGATCTTCTGGGCTGCGCTGATATGCGCTACCATCGATTCGAGGAAGTCT
+
59BB7;?C?>CB@?;655=<<566;;;<@@?>4=0...'-505(--(--88/526=9<<6<+0/896:;??<<<;::A6?????.<A333333&3:9<4=9>9<@;@9:77913388:;::<7::5>;AA@@756;;AA@@=<;8@>>@;<;>>>888:487747817187799<;<?;<8868+6(/)/6979*88555071799<9>AAABA6====*<;;5;>:?:>>8;;;=<96616*//8:993666606///8898888;;=@@@@@:==??<=:=??@<A<A==>
@ATNG8:00636:04140
GATGGTAGAGGGAGCTCTCTCATCGTACATTCTTTCGGAAGAGACAGGTACTTTAATAGTTAATAGCGTACTTCTTTTTCTTGCTTTCGTGGTATTCTTGCTAGTTACACTAGCCATCCTTACTGCGCTTCGATTGTGTGCGTACTGCTGCAATATTGTTAACGTGAGTCTTGTAAAACCTTCTTTTTACGTTTACTCTCGTGTTAAAAATCTGAATTCTTCTAGAGTTCCTGATCTTCTGGGTGCGCTACAGTCTCTCTACATCGATTCGAGGAAGTCT
+
:>BB?BCCCCC=CCCBBABC=<=?A@@>59.9=:6>B4:89CCCFCJ?AA999.:;AACB?C@CDCCCBDCC@CCCCC1CC?CECG>CCBB?BBB>BB>BBBCDG@BBBBCAAC?CCC?C?BBBB??>B@CBBB?BBCBBAAABBCCCAAAB@BBB@AA<@<>>>AC@@?B;>>A@@5@=A<>>@AA/??BBC6;;=:::A<<;07778(8@CCB<A=??;@ABB8887:7:@@@??;?@CE;;;;?>C>>>?AAAA@ABBA????@D=A@?@<?=AAA>
@ATNG8:00646:04140
GATGGTAGCTATACGTATATCTATGTACTCATTCGTTTCGGAATGAGACAGGTACGTTAATAGTTAATAGCGTACTTCTTTTTCTTGCTTTTCGTGGTATTCTTGCTAGTTACACTAGCCATCCTTACTGCGCTTCGATTGTGTGCGTACTGCTGCAATATTGTTTAACGTGAGTCTTGTAAAACCTTTCTTTTTACGTTTAACTCTTCGTGTTTAAAAATCTGAATTCTTACTAGAGTTCCTGATCTTTCTGGATAGCGACGCGATATACTACCATCGATTCCGAGGAAGTCT
+
//8939@BAA=@???;>>=BCDF;66;;556@=@BAB=AB=A59995;<<<<AB@<A;?5>>;:7::9949::;<<?BBCCC1?=673333&7::=384:6=>;>>=78937878::<B>=;;7;;;<7//.3328:685//.;998=;<=976777(/.33335-73;:;77::850555==)5,25'55555)58555.5(////(/8<688)8<<:*::://)/3//*/8899<;;<>=CBAA>>=8=?C=A@===:6//////://8;;;6/--667*-+-9869499//
@ATNG8:00646:04144
GATGGTAGTGCGTGAGAGAGAGACCCAGAAGATCAGGAACTCTAGAAGAATTCAGATTTTTAACACGAGAGTAAACGTAAAAAGAAGGTTTTACAAGACTCACGTTAACAATATTGCAGCAGTACGCACACAATCGAAGCGCAGTAAGGATGGCTAGTGTAACTAGCAAGAATACCACGAAAGCAAGAAAAAGAAGTACGCTATTAACTATTAACGTACCTGTCTCTTCCGAAACGAATGAGTACTATAGACTATCTGAGACTTCCATCGATTCGAGGAAGTCT
+
CCCD@DBBBCCBCBCDDCCCCCCCC>CCC@CDCCCC@C?BBCCCCC@BB?B?CBCBBBBB1B@FCCCAABCBBB=?@@@??>,>A>C5;;;*;BB@CBCEHDCBB@B?BC@BBB>AACBDBBBFDDCCCBBC@CBBB;::DBABBB>B?B@@>@FAAACCC@CCBBBB?BB?BAA:??:::28?@=BCCDC2BB?C???BA<<<7:6;AAA<>;>BCCC@BCAAABB=A=ACD>C??<?A@ABCCBBBABAB>>?BCBAACBB?B?BBCCBB?BBBB?B@C>>:
@ATNG8:00618:04205
GATTAGATACTCGCTGATACACCCAGAAGATCAGGAACTCTAGAAGAATTCAGATTTTTAACACGAGAGTAAACGTTAAAAAGAAGGTTTTACAAGACTCACGTTAACAATATTGCAGCAGTACGCACACAATCGAAGCGCAGTATGGATGGCTAGTGTAACTAGCAAGAATACCACGAAAGCAAGAAAAAGAAGTACGCTATTAACTATTAACGTACCTGTCTCTTCCGAAACGAATGAGTACTACTCTCAGAGACACACTACCATCGATTCGAGGTAGTCT
+
BAA:<;CBCCCBBBBCCDCCBBA<BBB?BDABBB@B@CCCCAAA?BA>B=ABCCBBBB3B@BBBCDFCBABA;@@A;@@@@0@C?B>BBB:CCCACCCGCCCBB=B?BB>AAA=ABBBCCECDDDDCBBBC?CBAA@B@A@BBBBBA=@>>;>ABBBBBC?BBDCBB?BA=:::378>>=3>::7:?ACA/@>9<///==@AB<B;?>>><A<??CBB@CBBBBBB?B?AAA=AAB?BBBDBBBBCCCBBBBBBBBBA==<::::>>@@AA=A>>?=AA>>>@
@ATNG8:00621:04214
GATTAGGTGCACATGAGTGTATCCAGAAGATCAGGAACTCTAGAAGAATTCAGATTTTTAACACGAGAGTAAACGTAAAAAGAAGGTTTTACAAGACTCACGTTAACAATATTGCAGCAGTACGCACACAATCGAAGCGCAGTAAGGATGGCTAGTGTAACTAGCAAGAATACCACGAAAGCAAGAAAAAGAAGTACGCTATTAACTATTAACGTACCTGTCTCTTCCGAAACAATGAGTACGATGAGAGAGCTCTCTCTACCATCGATTCGAGGAAGTCT
+
CAC?BB=@AABBBBDCCCCCCCC?CCC?CCCC??=??BBCCCDD@CC@C@CBBABBBB5B@BABCBBBBBCB;A?::;:;*;B>C?BCC;BCH@CABBCAA?>9?=??=@BB?BBBBBBBBDDBBBCCCC@CBBB>AABC@A@B>D?C99;:CCCCCDD@AAABBA?BB>BBC?BBBBA8@9939??AA3AB?B>>>CCA@@;@=?@?A<@<@@CCC@CCCBBBB?B?BBB<A?<@@B@BBBBB777BBBBBCBBBBBC?BB?A>>>??<?@@@<A:>=>>
@ATNG8:00633:04193
GATGGTAGTACATGATAGACGACACCAGAAGATCAGGAACTCATAGAAGAATTACATGATTTTTTAAACACGAGAGAAACGTAAAAAAGAAGGTTTTTACAAGTCTCACGTTAACAATATTGCAGCAGTACGCACACAATCGAAGCGCAGTAAGGATGGCTAGTGTAACTAGCAAGAATACCACGAAAGCAAGAAAAAAGAAGTTACGCTATTAACTATTAACGTACCTGTCTCTTCCGAAACGAATGAGTACGATGAGATCTCGTGTGCTACCATCGATTCGAGGAAGTCT
+
88686<6:?:59:;;=:>@@<9444.55949:<6655:.5555444938<5:05598:::<:::#33(3733389989,33888898$8;4927766'6//(///988:;;7<6::488;49:==BA?>@CA@@A@CC@E??@?AAA?@:99=A=A::49A?@BBBC@B>>@AB?CA?;;;000<@@7>9=9888777$76022+2556969.5,288959598<;;4555554<7;.5490944.48889987433778999:=334;:::=8=:;==<8;;;;/5///./
@ATNG8:00635:04227
GATGGTAGCTCTGCTCTGACTCTCGTACTCATTCGTTTCGGAAGAGACAGGTACGTTAATAGTTAATAGCGTACTTCTTTTTCTTGCTTTCGTGGTATTCTTGCTAGTTACACTAGCCATCCTTACTGCGCTTCGATTGTGTGCGTACTGCTGCAATATTGTTAACGTGAGTCTTGTAAAACCTTCTTTTTACGTTTACTCTCGTGTTAAAAATCTGAATTCTTCTAGAGTTCCTGATCTTCTGGGTGCGCTACAGTCTCTCTACCATCGATTCGAGGAAGTCT
+
;5<>7;;;>>ABC=>>666>>>?ABDGCCB:;.9944(4<5?7<<<;;AC?CBC;;99=BB;?7<BCCCCCCBBB?@@@@@0=A=@ABB=BCCC4;9925;5:<<<<C=A;99@=@@>;?C@E?CCDCA@@@=ACAB9=;CCBA@@EBCBDCCBB?CCC@CB?B@CABBBABBD@BBCEE8B?B>BBBBB1AABBC<AA@;:9====29999'9??9545==@<=@@@@?>:>;>:9999?BBJG=ECDCDCCB@AAA@;;;BBC@@@@BBA>AA?>=?=?:9:
@ATNG8:00635:04229
GATGGTAGTGTCATATGAGAGTGTGTACTCATTCGTTTCGGAAGAGACAGGTACGTTAATAGTTAATAGCGTACTTCTTTTTCTTGCTTTCGTGGTATTCTTGCTAGTTACACTAGCCATCCTTACTGCGCTTCGATTGTGTGCGTACTGCTGCAATATTGTTAACGTGAGTCTTGTAAAACCTTCTTTTTACGTTTACTCTCGTGTTAAAAATCTGAATTCTTCTAGAGTTCCTGACTTCTGGTCACTAACTGTACTCTACATCGATTCGAGGAAGTCT
+
:;?E?CBCCBCBCBBBBBFDHCBBBCAB@C@@?CEDL>CB@C@BBBBBBB?BBBCC?B@BBCB?CACBBCCCCCC?A@@@@1@C>C@@@=?BBD@BBE@ED?;;;BBB?CCCCCDCC@CCB?B?@BDB9;;A=@BBC@BAAA;<;CCCCCCCBBC@CCC?BB@C?BBBCBCCBB=A;;;;.;=@=@A@@@,?B@@@=ACCBCBCCCC@CDDD2CBBBGAD?AA?BBBBBBB?B?B@@@C@CBE@DC;;;C>BAB@@@AACCBBAAA??<?DAA?B?AB??
@ATNG8:00626:04248
GATGGTAGCGCGACGAGCGTAGACCCAGAAGATCAGGAACTCTAGAAGAATTCAGATTTTTAACACGAGAGTAAACGTAAAAAGAAGGTTTTACAAGACTCACGTTAACAATATTGCAGCAGTACGCACACAATCGAAGCGCAGTAAGGATGGCTAGTGTAACTAGCAAGAATACCACGAAAGCAAGAAAAAGAAGTACGCTATTAACTATTAACGTACCTGTCTCTTCCGAAACGAATGAGTACGATGAGAGAGCTCTCTCTACCATCGATTCGAGTAAGTCT
+
;;CA<A@DFD@:;;CCBCAAAAA@B8@AA@CBBCCB@BAECC::<C@CB@B@AA???AAA2B@BB@ACDDA99:2:?@BCCD3DC@C@CCC;ECFACBBBCCCCC?B?AA>BCC@CCA?BCCEDDDDC@BBC?CCCC?BBBBBBBB>B?C??=@CCCCCCD?BBBABB@BB?>>><>>BBB=BAA=@BBBB3BC@B877AA@@>:@;@@CC8;8;ACCC@AAABA??=?=?DE>BBB?BDCBBBBCCAAABBB@@A@???>>>@@=A:::@@<@A<=>@=A677
@ATNG8:00629:04287
GATGGTAGGACGAGCGTCTGAGAGGTACTCATTCGTTTCGGAAGAGACAGGTACGTTAATAGTTAATAGCGTACTTCTTTTTCTTGCTTTCGTGGTATTCTTGCTAGTTACACTAGCCATCCTTACTGCGCTTCGATTGTGTGCGTACTGCTGCAATATTGTTAACGTGAGTCTTGTAAAACCTTCTTTTTACGTTTACTCTCGTGTTAAAAATCTGAATTCTTCTAGAGTTCCTGATCTTCTGGGCTGCGCTGATATGCGCTACCATCGATTCGAGGAAGTCT
+
59CC<B@B@CCB<;;<;;<5559:644459999=<>>:?C@C@CCDCDCC@CCCCC@E@CDDD@C@CCCCCCCBB>;;;;:*;B>CBBB<ACAA=ABB@BC9;;BBBIAICCDCCCC@CCC@C@CCBCBBBB@BBBC@CCCCCCBBB::;CCCDE@D;;;;D?C?BDDCBBCBC@BBFEE=F@CACCCCC2B;;<B;CAAACBECBB?CLEJ5B@@AB@B@ED@BCBBBBD@B@CCBCBB?A@BC>CAAABBDDCCCCCCCCCCCACDBBCB@BBBC>C?C:::
@ATNG8:00649:04287
GATGGTAGGTGCAATGAGTGTATCCAGAAGATCAGGAACTCTAGAAGAATTCAGATTTTTAACACGAGAGTAAACGTAAAAAGAAGGTTTTACAAGACTCACTTTAACAATATTGCAGCAGTACGCACACAATCGAAGCGCAGTAAGGATGGCTAGTGTAACTGGCAAGGATACCACGAAAGCAAGAAAAAGAAGTACGCTATTAACTATTAACGTACCTGTCTCTTCCGAAACGAATGAGTACTATGTAGAGCTCTATACTAATCGATTCGAGGAAGTCT
+
=<?:75546894505<<<==666>>B?;7;<BBDCAC@CCCBBAB?;;6:9BBBBBDC=+52544:9:9;333(3889;;;)88385777&33817834299=>6=6==8>850555559=;:?>A>>@=<6;666/5=>>>==A=B9<=B=====<=<<8955.5<277;CCC>;9995)55:555555$5<9;=5554/::)/)////6;8?BBBB9B??>?=@;?17/>3/00*0@>>?BCCBBBBABCBAAABBBBBBC@CCBCC::9BA?A?A@;:
@ATNG8:00606:04308
GATGGTAGATACTCGCTGATACACCCAGAAGATCAGGAACTCTAGAAGAATTCAGATTTTTAACATCGAGAGTAACGTAAAAAAGAGGTTTTTACAAGACTCACGTTAACAATATTGCAGCAGTACGCACACAATCGAAGCGCAGTAAGGATGGCTAGTGTAACTAGCAAGAATACCACGAAAGCAAGAAAAAGAAGTACGCTATTAACTATTAACGTACCTGTCTCTTCCGAAACGAATGAGTACTATAGACTATCTGAGACTACCATCGATTCGAGGAAGTCT
+
5>>>?BCBBCCCC@@@>?@99?=>@:>995999<55068<<@;;9A?A@=@<9:893777'389<9993333;9433//////#///(////$/884:;=<;:;/.(./55055755557@>>CCEFBBBBBC@D@@@?B???BBBB?C@DBC?CCCCCCCB?AAACCC?CC?>>>588?AA8@@@=ABDCC2BB?D997AAA??;>:==>?8=8=>BBB@CBAAAA@=@=ABB>BBG@AAACCDCCAABBBBBBBBBCCCCA@AA?CBBBBB@BBAB@@=@00/
@ATNG8:00614:04290
GATGGTAGTGATACAGATCAGACACCAGAAGATCAGGAACTCTAGAAGAATTCAGATTTTTAACACGAGAGTAAACGTAAAAAGAAGGTTTTACAAGACTCACGTTAACAATATTGCAGCAGTACGCACACAATCGAAGCGCAGCAAGGATGGCTAGTGTAACTAGCAAGAATACCACGAAAGCAAGAAAAAGAAGTACGCTATTAACTATTAACGTACCTGTCTCTTCCGAAACGAATGAGTACTGCGTCTCACTCTCGCCATCGATTCGAGGAAGTCT
+
<=BC@DCABBCA?@BDCBABCCDCA>ACC96:CB:;9;?BA@;:9<4448<:<<;73333$3188:ABBBB:::,:7;4444$4;7;.555&599.59699@<9:659<?8ABC=@@@@@@@ABCCCDBCDC@CCCC?CBCCBBBB?A?AAB?BCBCCCA@>@CBBCC@CD?CBB=CACCC=AAA@CCDDG3::9:?@@DBCBC7;6:@BA=B@BCBBC@CCBB????B?CCD=BBB@BBBDAAA:::AAABFBBADCCBB<@?DD99::BCD@C@@A@A
@ATNG8:00620:04311
GATGGTAGCGCGACGAGCGTAGACCCAGAAGATCAGGAACTCTAGAAGAATTCAGATTTTTAACACGAGAGTAAACGTAAAAAGAAGGTTTTACAAGACTCACGTTAACAATATTGCAGCAGTACGCACACAATCGAAGCGCAGTAAGGATTGCTAGTGTAACTAGCAAGAATACCACGAAAGCAAGAAAAAGAAGTACGCTATTAACTATTAACGTACCTGTCTCTTCCGAAACGAATGAGTTCCTCTCAGACGCTCGTCCATCGATTCGAGGAAGTCT
+
<<BC@FCCBBB:;;B@@BBCDCCFF>BABACCCCBBAC?CCCCBBB@AA<??AAABBCCC3C?CACCCCBB><;3;=9:;;;*;A>C?BBB<BCC@CCCCCBA@A@C@CC?C@@=@CCCDCCCCCCCCCCCC=CCDD=AACC????9@<?@=AACCCBAAB?CCABDC?CB?BBB>AACBB=AAA<@@@@@2AB?BBB@A??>;1617:>>*/-/<A@A@DCA@@BB=A>ABB=BBD@BBABB@D?BAAAABCB????A@@<??????;>>CB:=:>???
@ATNG8:00639:04296
GATGGTAGATACTCGCTGATACACCCCAAAGATCAGGAACTCTAGAAGAATTCAGATTTTTAACACGAGAGTAAACGTAAAAAGAAGGTTTTACAAGACTCAACGTTAACAATATTGCAGCAGTACGCACACAATCGAAGCGCAGTAAGGATGGCTAGTGTAACTATCAAGAATACCACGAAGCAAGAAAAGAAGTACGCTATTAACTATTAACGTACCTGTCTCTTCCGAAACGAATGAGTACGTGTGACGTACGTGAGCTACCATCGTCCGACTAAAGTCT
+
/89;<?;BCBCCC;9;B@>0//77::.:<5/66>==9=;>BBBB@A=@@=@=AAA????=,<:?=>989@?988)8<7/000(/>;>*000(//905584--(---(-(-3066768<>>;=;><9<A76/8<7:///48557;7795>488=7=>@@>>>?<@@;;:A=AA<@??;>>;;5;<=98888)5=:=::;:9<;<8=:>>>>5;5;79:<8=<<>878<A<<=<*89929@AA?;;;====<=?>=;;;>868?>>;?;;;:;9=::68;0669/
@ATNG8:00602:04368
GATGGTAGGACGAGCGTCTGAGAGGTACTCATTCGTTTCGGAAGAGACAGGTACGTTAATAGTTAATAGCGTACTTCTTTCTCTTGCTTTCGTGGTATTCTTGCTAGTTACACTAGCCATCCTTACTGCGCTTCGATTGTGTGCGTACTGCTGCAATATTGTTAACGTGAGTCTTGTAAAACCTTCTTTTTACGTTTACTCTCGTGTTAAAAATCTGAATTCTTCTAGAGTTCCTGATCTTCTGGTGTCGTCTATCATGTACTACCATTGATTCGAGGAAGTCT
+
<ACC?BBC@C@;/////99::@BB8;;CAABB?A@CC<AA=@=@BBCCDC@BBB;;7:=ABCE?B?ABB@B;;9B;:9:69;5>:?<<<=<>CD?BCG@BB89;@???799@BBBB@499@;?;@@9:;B@@<@@?@@CBBBB;:;A@@@A@@@@=AAB@BA=?:>>:49>>5945<===0=.5.55555$5>>@B<@?A@AAB:9:=@@@@,@??9929259;@?@@@@B<A;@>:::?499929999>>??@?@@@A999@@?<99456>7<<=B?B?B???
@ATNG8:00628:04357
ATGGTAGCTCTGCTCTGACTCTCGTACTCATCTGTTTCGGAAGAGACAGGTACGTTAATAGTTAATAGCGTACTTCTTTTTCTTGCTTTCGTGGTATTCTTGCTAGTTACACTAGCCATCCTTACTGCGCTTCGATTGTGTGCGTACTGCTGCAATATTGTTAACGTGAGTCTTGTAAAACCTTCTTTTTACGTTTACTCTCGTGTTAAAAATCTGAATTCTTCTAGAGTTCCTGATCTTCTGGGCTGCGCTGATATGCGCTACCATCGATTCGAGGAAGTCT
+
444.488<45554;::0//////5555;7/////::38:7<2544<:@@>AB744?C?BBBC?B?B?=@BA?=>473733$394;<<<5;366166=9=@9;;@B@B>ABAABBBB?BCCACACCA@@@@B?BBEE;;:BBCBCCDBBBCBCBD?B@A>@C?C@CCCCCCCAA=ACCBB9B?B=AA@@@,AB@AA<CBBBCCCAA@>BCBC5BBBBB?B?BB?BBBCCCC?C@CBBBCC>AABC=B:;;ACCDCCCCCCDFFCC?@ABECB?AEBB?B@CA??
@ATNG8:00643:04347
GATGGTAGCAGACGTGACAGAGCGCCAGAAGATCAGGAACTCTAGAAGAATTCAGATTTTTAACACGAGAGTAAACGTAAAAAGAATGTTTTACAAGACTCACGTTAACAATATTGCAGCAGTACGCACACAATCGAAGCGCAGTAAGGATGGCTAGTGTAACTAGCAAGAATACCACGAAAGCAAGAAAAAGAAGTACGCTATTAACTATTAACGTACCTGTCTCTTCCGAAACGATGAGTACTGCGTCTCACTCTCGCCTATCGATTCGAGGAAGTCT
+
@<??7;>CCCBBBCCCBCBBBCCCCADCC@BCBB??<??BAA@CCC?BB<?=?BBBBDDH3B>???BCCCB99959?@CCDD5CC>A;;;;*:AB>BAAA@CC;;:;@AA?BBA=BACBBDDGCFCBCBCCB?BBBB?BCEDCCAA>B@BBB@BDBBCCCC@CBCBBA?BB?AAA@A99:?5<9939AAAB3AC;?999BA;;;=@<>?@A<A=>>BBB@BCCBBAB@D@BBB=B::9?BBBBBBCBBBBBCCBBCBBBB?BBAAA??=>BBA?B@BB@?
@ATNG8:00643:04389
GATGGTAGCATCATGCATATCTCACCAGAAGATCAGGAACTCTAGAAGAATTCAGATTTTTAACACGAGAGTAAACGTAAAAAGAAGGTTTTACAAGACTCACGTTAACAACATTGCAGCAGTACGCACACAATCGAAGCGCAGTAAGGATGGCTAGTGTAACTAGCAAGAATACCACGAAAGCAAGAAAAAGAAGTACGCTATTAACTATTAACGTACCTGTCTCTTCCGAAACGAATGAGTACTATGTAGAGCTCTATACTAATCGATTCGAGGAAGTCT
+
BBCC@CBBBBBBCBBBCBCCCCDDD@DDD?DCBBBB@B?BBCCBBA?BB>A>ABCCCCCC1A?CCDABBBCBAA<A=>>???2?B?D<@@@9ADD@EBBBCCCCC?C@??<?BB<@?BBBBCCCAAAAAAAB>B@BB=BB@@@@BB>@>B==<>DBBAAAC?CCACCB>>@:@@@7::<<;1=;;6;@EDD/@@<A:::@@AAA<><>?@?9=:=?BBB@BBBBCBB?B?CCD>C??=?BBCCCBBBABBBCBBB@@@@@AA@@;@AA@@<@@@D>D;>:::
@ATNG8:00645:04348
GATGGTAGCGCATATCAGCGCAGCCCAGAAGATCAGGAACTCTAGAAGAATTCAGATTTTTAACACGAGAGTAAACGTAAAAAGAAGGTTTTACAAGACTCACGTTAACAATATTGCAGCAGTACGCACACAATCGAAGCGCAGTAAGGATGGACTAGTGTAACTAGCAAGAATACCACGAAAGCAAGAAAAAGAAGTACGCTATTAACTATTAAACGTACCTGTCTCTTCCGAAACGAATGAGTACGATGAGAGAGCTCTCTCTACCATCGATTCGAGGAAGTCT
+
////)////;<==666<:;;///88/888(/////95:.5559==>466;>9>>:49:;;*;59;AEB999ACC;@@94999.4;8>.555&5998=;;;;<<<<8<9=<9=6525>>::;<<<<<=;;<6916<<:7;>999>>?<A6AA?,//@0///44.4<<<<=9=<9<==8=;:8818:;68=???0//<///:8:///5:5::>9-55(55@@@=>><;;/0)/)/7:19994:444;::=8;;;;<;737=<=3378886=77622+27753806222
@ATNG8:00637:04439
GATGGTAGCACGAGTCACTCATATCCAGAAGATCAGGAACTCTAGAAGAATTCAGATTTTTAACACGAGAGTAAACGTAAAAAGAAGGTTTTACAAGACTCACGTTAACAATATTGCAGCAGTACGCACACAATCGAAGCGCAGTAAGGATGGCTAGTGTAACTAGCAAGAATACCACGAAAGCAAGAAAAAAGAAGTACGCTATTAACTATTAACGTACCTGTCTCTTCCGAAACGAATGAGTACGATGAGATCTCGTGTGCCTACATCGATTCGAGGAAGTCT
+
/;??@A?BBCCBBBCCCCEDCBBCC@CBB@BBBD99;;ADDFCDBA>@@<@??@@;;;;;);9@ACCCDCC::9*7=9:::;*;C<@5;;;*9A@=BCCCIDEBA?B@BB@BBC?AACCBCBCCCCCC@@?D@BBBB>AABBCDBB?C@CBB?BCBBCBBD?ABACBB@BB?999499==<5===;::9999%0>;>00/==AAA:>:<;>>.818?B@@?@BBBCCC@C@BBA=A:94889@BBBBAABCDCC::///9<<@=AAAAAA?AA;?@CD<<7<///
@ATNG8:00642:04431
GATGGTAGGCACTGCGCACACATCCCAGAAGATCAGGAACTCTAGAAGAATTCAGATTTTTAACACGAGAGTAAACGTAAAAAGAAGGTTTTACAAGACTCACGTTAACAATATTGCAGCAGTACGCACACAATCGAAGCGCAGTAAGGATGGCTAGTGTAACTAGCAAGAATACCACGAAAGCAAGAAAAAGAAGTAACGCTATTAACTATTAACGTACCTGTCTCTTCCGAAACGAATGAGTACACATCGTCGTGTCGTCTACATCGATTCGATGGAAGTCT
+
88:;5;<<9C;66=55/90////9<5<=D@9;;@BA?BACECDDCD?BB@B?BBBBAGDG2E?BBCDDCBBBBB=AABAAAC2BC?B=BBC<DFJ@CCBBCCDBB?C@CC@CCC>AACBEGJCBBCCCBBBB@CBBB?BAA@AA@B>B?BCC?CDCCBBBB?BBBBAA4::39<717679:29//(/3333'33.522,2;<;<;(/(....05233:==9==<<?A>8=8777)38889B@A>?>A@@?<<9><8///66888/338732+222220616777
@ATNG8:00606:04447
GATAGGTAGGCACTGCGCACACATCCCAGAAGATCAGGAACTCTAGAAGAATTCAGATTTTTAACACGAGAGTAAACGTAAAAAGAAGGTTTTACAAGACTCACGTTAACAATATTGCAGCAGTACGCACACAATCGAAGCGCAGTAAGGATGGCTAGTGTAACTAGCAAGAATACCACGAAGCAAGAAAAAAGAAGTACGCTATTAACTATTAACGTACCTGTCTCTTCCGAAACGATGAGTACGTGTGACGTACGTGAGCTACCATCGATTCGAGGAAGTCT
+
8878?:;<@8=C<;;;;<@@?A=599.9=>:;@AB;;6:5=BG;;9?8>85>;@AABBBBB3B@CBBCCBBBBBB9??;;<<;*;;594999&5@@:>A?BAC>;;5;5;@=ABB=ABA@AA@AAEBCBA@@A>BBBB>@@AA@@@B?C?B;<7;BCBBACDACEBBAA>??9?A@;==00*///488<=<<%<88383>:9;A;5:;;;;=4=8==BAB@C@A@@BB?C9;:B9B:::99AAACBBBBBCDCBBBAAAAAABBC@C:::BA?ABAC@F@??>C
@ATNG8:00615:04460
GATGGTAGCACACGAGATCTCATCGTACTCATTCGTTTCGGAAGAGACAGGTACGTTAATAGTTAATAGCGTACTTCTTTTTCTTGCTTTTCGTGGTATTCTTGCTAGTTACACTAGCCATCCTTACTGCGCTTCGATTGTGTGCGTACTGCTGCAATATTGTTAACGTGAGTCTTGTAAAACCTTCTTTTTACGTTTACTCTCGTGTTAAAAATCTGAATTCTTCTAGAGTTCCTGATCTTCTGGGTGCGCTACAGTCTCTCTACCATCGATTCGAGGAAGTCT
+
?@@@?BCBAABB@@@@@?@BBB=?>>=<=<9;.:9;@:<=9>7<<ACCBB@BC@@A?B?BCCE@C@CAAAAAAAA>A@A@A2@?8=9999&3:<<7A>?9>@;=<=?>?9?@@ABBBB?CBB??<@@?;;:=>=BHDD<??>>>>@==>BAA;;;=:=<=9=>8=8=>>AAAAAC;>>@@@5@5;5;>>>>/?????:?@A@@@B===<BBAA/A99:A=B<>><AAAA>>><?<>>=BAA<;///)///679@@@?ADDBAA=9:66///<=9==AA:>:>==@
@ATNG8:00620:04470
GATGGTAGCTATACGTATATCTATGTACTCATTCGTTTCGGAAGAGACAGGTACGTTAATAGTTAATAGCGTACTTCTTTTTCTTGCTTTCGTGGTATTCTTGCTAGTTACACTAGCCATCCTTACTGCGCTTCGATTGTGTGCGTACTGCTGCAATATTGTTAACGTGAGTCTTGTAAAACCTTCTTTTTACGTTTACTCTCGTGTTAAAAATCTGAATTCTTCTAGAGTTCCTGATCTTCTGGGATGTGTGCGCAGTGCCTAATCGATTCGAGGAAGTCT
+
BCCC@BBBBBBBBDDCCBCCCCCABACCCGBB>BCBB=BB?B@CBBBDCC?CCBBB?C@AABC@B?BCCBBBBBA>BACCC1BB?B??A<ACBC?BAB>BB>@@ABBB?BBBABBCC=@@<;@;@AA;;;>>;=>88599A<=>>>AAAAA=>>B<:9:;<<9=;>>>A=??AA:>>@@@5@:>:>?>==.=>666.666///><:=8=>>>/>>>>A=A<<;8<@>?@:;7;;?@@@@A988==6=//-2,,---==@@C;@@=A??@A=A===<@;??AA
@ATNG8:00654:03859
GATGGTAGCTCACGTACGTCACACGTACTCATTCGTTTCGGAAGAGACAGGTACGTTAATAGTTAATAGCGTACTTCTTTTTCTTGCTTTCGTGGTATTCTTGCTAGTTACACTAGCCATCCTTACTGCGCTTCGATTGTGTGCGTACTGCTGCAATATTGTTAACGTGAGTCTTGTAAAACCTTCTTTTTACGTTTACTCGCGTGTTAAAAAATCTGAATTCTTCTAGAGTTCCTGATCTTCTGGATAGCGACGCGATATACTACCATCGAATCCTCTTAGTCT
+
<:CD;CCABB<BCCCDA@@CBB::<DBCBBBB?BBCB>CC@CACCCCCDC<>=>00+0:>>00+0;?@CCCAAAG?BAAAA.99/3337,7@@A@BDC@BB9:9ACCD?BBCDBBBC@BB>7;7;?>>@>>>=>>>A<>>>?@@@@>==?>?>;;7;AA:??1818==>@>>>A5:8888)78>7;<=<=+=>?@@6=====@>>>>188888%89::>:?:>>:>>=>>:;5;5;;B===///@9==8===<@@@A::;A@@@AA;??@@A<?><>>>9>>>>8
@ATNG8:00655:03881
GATGGTAGCAGACGTGACAGAGCGCCAGAAGATCAGGAACTCTAGAAGAATTCAGATTTTTAACACGAGAGTAAACGTAAAAAGAAGGTTTTACAAGACTCACGTTAACAATATTGCAGCAGTACGCACACAATCGAAGCGCAGTAAGGATGGCTAGTGTAACTAGCAAGAATACCACGAAAGCAAGAAAAAAGAAGTACGCTATTAACTATTAACGTACCTGTCTCTTCCGAAACGAATGAGTACGATGAGAGAGCTCTCTCTACCATCGATTCGAGGAAGTCT
+
<>CC@BCBBBBBBBBCBBBCCCCCC?CCD@BBBB@@>A?BBC@@@C?AB?C@DAAAACDD3D?AAABBA@D???:?ABBEEE1BB@C;ABB7ABB?CCAAABBBB@C@CB@CCD@BBAABBCBA@@FCCBBB?ABBA?BABBBBBB?B@DCC?BBCBCCBB?ABACCB@CC????<??A@@9;;;9968888%8:8;858A>@@@;>;=<>?.818;??@=A@@AA??<?@CCD>AAA>@AACBBBCBB??@@@BA@888=::;@@=C>>?>>:=A@@:?:=888
@ATNG8:00663:03979
GATGGTAGTATAGAGCTCTACATAGTACTCATTCGTTTCGGAAGAGACAGGTACGTTAATAGTTAATAGCGTACTTACTTTTTCTTAGCTTTTCGTGGTATTCTTGCTAGTTACACTAGCCATCCTTACTGCGCTTCGATTGTGTGCGTACTGCTGCAATATTGTTAACGTGAGTCTTGTAAAAACCTTCTTTTTACGTTTAACTCTCGTGTTAAAATCTTGAATTCTTCTAGAGTTCCTGATACTTCTGGCGCGTATGTATGTCGATCGATTCGAGGAAGTCT
+
BCBB@BC99966>>@@@;=666;;@@<<=<;;5>@>@:@A=@?@@@@?@?9>B:79085=;;?7?;?@?;;=<8;)//////$/60673333&3733,3884;;488<<<=8=BBA==>><@AB=A=>>>>=888<@ABB:==@@@?<=====<9886(---(-7273899555555(......$.27.53;;;)33358'.).33633799////(.//(/:/508@;?A>===D;@<@D@:::@<<=<662,,,,,,5523366695778266..)..3248
@ATNG8:00656:04014
GATGGTACAGACGTGACAGAGCGCCAGAAGATCAGGAACTCTAGAAGAATTCAGATTTTAACACAAGAGTAAACGTAAAAAGAAGGTTTTACAAGACTCACGTTAACAATATTGCAGCAGTACGCACACAATCGAAGCGCAGTAAGGATGGCTAGTGTAACTAGCAAGAATACCACGAAAGCAAGAAAAAGAAGTACGCTATTAACTATTAACGTACCTGTCTCTTCCGAAACGAATGAGTAACGTGTGCGACGTGTCTCCTACCATCGATTCGAGGAAGTCT
+
/::;=A??BBC@;@@@BBBCDBBB?BBBACBBB@@<@=AAABA@@???<?:>>=99::-7<>?@B>:>:887.7777777$7=499=<<(837/3<37359883967:2:==8=A::::;;@>>>?F?:;6;;=<4778888>A9>7;;A;=<9<////*/<<9;;4;@=AA@@BBBDD6::;49>=>>0=A>C:98A<==99=9>==@>A>A89878>37387;03.39;335554//7//)/97787:=;;:::53386?><?<777>>8>??>9>?B@A@
@ATNG8:00662:04077
ATGGTAGCTCTGCTCTGACTCTCGTACTCATTCGTTTCGGAAGAGACAGGTACGTTAATAGTTAATAGCATACTTCTTTTTCTTGCTTTCGTGGTATTCTTGCTAGTTACACTAGCCATCCTTACTGCGCTTCGATTGTGTGCGTACTGCTGCAATATTGTTAACGTGAGTCTTGTAAAACCTTCTTTTTACGTTTACTCTCGTGTTAAAAATCTGAATTCTTCTAGAGTTCCTGATCTTCTGGTGTCTGATCTTATCACTACCATCGATTCGAGGAAGTCT
+
48839844455<:=>A;5555555555;>//,/;;:5<>:=:=CCCCCC@CCGCCACADCCCAC@BCCCCBAAC?BBBBB3AA;@<;;0;A@@=A@@<?B79;BCBCAFEDCBCCC@CCC?C@DDBBBBBA<ABBA?CBBBCBBBBCCBBBAAC?CCC>CC?C>AABDBCCCC@CCCCC;C=A9::999(9DDDF=CCCCCCBBBCACCCC5B@@AC@B@BC@BBCCCBB@B?BBBBBB?AAC@BBBCCCDCCC@CBBBCBDC@CBBBBB?BCCD@D?B@@@
@ATNG8:00659:04213
GATGGTAGGCGTGTGAGAGTCTGCCCAGAAGTTCAGGAACTCTAGAAGAATTCAGATTTTTAGCACGAGAGTAAACTGTAAAAGAAGGTTTTACAAGACTCACGTTAACAATATTGCAGCAGTACGCACACAATCGAAGCGCAGTAAGGATGGCTAGTGTAACTAGCAAGAATACCACGAAAGCAAGAAAAAGAAGTACGCTATTAACTATTAACGTACCTGTCTCTTCCGAAACGAATGAGTACTATGTAGAGCTCTATACTAATCGATTCGAGGAAGTCT
+
<<=B9=<B9B:56<<;;;A944444)44;6;?7?;:254995565<8<>05.5::55555$5999<<=::9777.///////'/<49.555&59:.54544::45247<<4::;499>:;=>=>B@@;AAAA@CBBB?AABBBBBB?B?BBB?A@@?A:::@BBCDAB@BC=???797<BA8:::6:?CCC1=>58555==:;@;C3998<8<;@>CCA?@CCBCBB@C>BBC>BBB?BBBCBBABBBCCBBAAAAA;;;AA;;5;==>>;>B??<?=A;;;
@ATNG8:00650:04273
GATGGTAGCTCTGCTCTGACTCTCGAACTCATTCGTTTCGGAAGAGACAGGTACGTTAATGTTAATAGCGTACTTCTTTTTCTTGCTTTCGTGGTATTCTTGCTAGTTACACTAGCCATCCTTACTGCGCTTCGATTGTGTGCGTACTGCTGCAATATTGTTAACGTGAGTCTTGTAAAACCTTCTTTTACGTTTACTCTCGTGTTAAAAATCTGAATTCTTCTAGAGTTCCTGATCTTCTGGGTGCGCTATAGTCTCTCTACCATCGATTCGAGGAAGTCT
+
8<AA=A@CCBBBCBEBCCFDCCCGAA=ACB@@>@BBC>BD@D?CAAACCC?DEBAB@D@CCC@C@CBBBCCDDD@@@@@>0>@=BABA<@BAA?BCD@BB>@@@BBB@BDBBBCCC@CCC?A>BCCCCCCC@BCCC?BBBBBCCCCCBBCCCBB?BCC@BB?C?BBCBBBCCC?BCCCC<CADACCCC;DCCCC>CCCCCCC@AA?BCCC5BBBBB8;8:B?BBCCCAA?C@CCBBCC=@89969@@BCDCCABBBBB?@@@@<@AAAAB=ADCB?B?BBCA
@ATNG8:00658:04250
GATGGTAGAGAGACTGTAGCGCACCCAGAAGATCAGGAACTCTAGAAGAATTCAGATTTTTAACACGAGAGTAAACGTAAAAAGAAGGTTTTACAAGACTCACGTTAACAATATTGCAGCAGTACGCACACAATCGAAGCGCAGTAAGGATGGCTAGTGTAACTAGCAAGAATACCACGAAAGCAAGAAAAAGAAGTACGCTATCAACTATTAACGTACCTGTCTCTTCCGAAACGAATGAGTACTATGTAGAGCTCTATACTACATCGATTCGAGGAAGTCT
+
>>CC@BCBBBBA@@EDDDDCAABBB<BBC@BBBCBD@C@BBBCCBB@BB@C>BBBBACCD3A?BBBBBBBBAAA<ABBBEEE5CC?B<@@A9BDHACCCCCDDCC?A?AB?BCA?ACCCCBBCCCCCCBCCC@D?@??BBBBCBBB?B@CBB?CBBBDA??@BBBCCC?BB?AAA>BBAAA<@@@<@@@AA2@A>@998@=>=>>=9=A>>;><>@@@B=@@@D>>>:>;>??8@??<@??@>;>AAAA@8:;=>??????==>>@>>A;;7;?BB:>;>>>>
@ATNG8:00654:04349
GATGGTAGCACGACACGACGATGTGTACTTCATTCGTTTCGGAAGAGACAGGTACGTTAATAGTTAATAGCGTACTTCTTTTTCTTGCTTTCGTGGTATTCTTCTAGTTACACTAGCCATCCTTACTGCGCTTCGATTGTGTGCGTACTGCTGCAATATTGTTAACGTGAGTCTTGTAAAACCTTCTTTTTACGTTTACTCTCGTGTTAAAAATCTGAATTCTTCTAGAGTTCCTGATCTTCTGGAGATACACATGATACTCTAATCGATTCGAGGAAGTCT
+
CCCC@CCABBBBCBBABCC;66:>>ABBA<@AB=A;;;0:D4;4995<=?><@A:9;;@;ACAB?B?C@@?BBBBC=??AA?1=838333(388:7;?@>BF@BBCBB=BB@@??8838:6/65/..55579399;@;552;78<<<>@:;:<:7179@<@@;@=BBC;;;B??378???5?=B<????=/>:776.666///998:;????*:99772977727<:=>>?=A<???<<@///;6<;<=AAA>@@AA===AAAA>>>>>><?AAA<A;AABB
@ATNG8:00656:04354
GTTGGTAGACATATCGTACTCTCTGTACTCATTCGTTTCGGAAGAGACAGGTACGTTAATAGTTAATAGCGTACTTCTTTTTCTTGCTTTCGTGGTATTCTTGCTAGTTACACTAGCCATCCTTACTGCGCTTCGATTGTGTGCGTACTGCTGCAATATTGTTAACGTGAGTCTTGTAAAACCTTCTTTTTACGTTTACTCTCGTGTTAAAAATCTGAATTCTTCTAGAGTTCCTGATCTTCTGGTGTCGTCTATCATGTACTACCATCGATTCGAGGAAGTCT
+
;;=A=A?BBBBBCBBBDCDCDABBIICBBB:98:AAC=CB?B?BDDDDCC?CCB??<@@BBBA?B?B@@BBBBBB=AA@AA2AB?C@?@;@88:>AAA?BC?BBBBBB?BBBAAA>?:>@@;A9>@>>;<;@;AA>>6:8=888?=?@=>>???@<@AA<AD=C<<<<AAAAAA<@@@A@5>6:477776(8=///)//;///=::>8====.<?B@@<@=>>:>AAA:::;D6:9AAAA4::@<::;?@??@@AAAAAAA@=?>=D==<>A=BA>><><??>>
@ATNG8:00652:04420
GATTAGCTATACGTATATCTATGTACTCATTCGTTTCGGAAGAGACAGGTACGTTAATAGTTAATAGCGTACTTCTTTTTCTTGCTTTCGTGGTATTCTTGCTAGTTACACTAGCCATCCTTACTGCGCTTCGATTGTGTGCGTACTGCTGCAATATTGTTAAACGTGAGTCTTGTAAAACCTTCTTTTTTACGTTTACTCGCGTGTTAAAATCTGAATTCTTCTAGAGTTCCTAGATCTTCTGGACAGAGTGTGCAGATACTACCATGATTCGAGGAAGTCT
+
@;904::::;;<=<<<D@AABC@CBB@@00+0B@@9@B>B>BBCCEBA=BC;;;?C?;;9D<A=A;9:4<;::7AB<B=+BD?AAA?2?CAB?AA@;??688=<::8>;@:BCFC?B00,09///;/67=6<<5515<<=A<;7=:9:///6:/65;8;<087'559:97857152222&20617:====&86366.577/....22+222&26...050..)267853349.------8)//?275>855587779;:9888@>9>?>>@;9:::1817779
@ATNG8:00652:04441
GATGGTAGCTCTGCTCTGACTCTCGTACTCACTTCGTTTCGGAAGAGACAGGTACGTTTAATAGTTAATAGACGTAACTTCTTTTTCTTTGCTTTCGTGGTATTCTTGCTAGTTACACTAGCCATCCTTACTGCGCTTCGATTGTGTGCGTACTGCTGCAATATTGTTAACGTGAGTCTTGTAAAACCTTCTTTTTACGTTTACTCTCGTGTTAAAAATCTGAATTCTTCTAGAGTTCCTGATCTTCTGGGCAGACTCTCACACGCCTACCATCGATTCGAGGAAGTCT
+
55<=7<<@>555:@>AAABB966<===:;>///+/:;;,650505:5B@<<7::;<::08:<<872::9>///:::)/3233333$333(39:;4:8;;6;<=8==;=<<;AA<BCCCCBBC>@@@7<5;BAA;::B?BDDD@CCCCCDBBBBCBBBACA?BBB?BB@C=@@B;;;A?@==;;;>0=;@;99::;*;BCCD>AAAAB:;;>=29999'9999=:=9>>8>AA@@>A;@<@AABAA;?;;<0;A@@ABBBCBBBCDGADBB>B@@@BC@?@@B?B@E@@A
@ATNG8:00657:04455
GATGGTAGCTCTGCTCTGACTCTCGTACTCATTCTGTTTCGGAAGAGACAGGTACGTTAATAGTTAATAGCGTACTTCTTTTTCTTGCTTTCGTGGTATTCTTGCTAGTTACACTAGCCATCCTTACTGCGCTTCGATTGTGTGCGTACTGCTGCAATATTGTTAACGTGAGTCTTGTAAAACCTTCTTTTTACGTTTACTCTCGTGTTAAAAATCTGAATTCTTCTAGAGTTCCTGATCTCTGGTTCTGATCTGTATCACTACCATCGATTCGAGGAAGTCT
+
////)//::<:665==;:555555555599//)///7;38948+44:<:??ACC:47=?<<<3709079;@<B;::633333$396;===5=;6646=@9==9<@CCCFABBB@AABC@CBC@CACI;;;DCD@CDCB>AABA@@@@AA@@@@@@C@BBB?BB<@=;;;BCCCDF@BAAAA9A?C>@AAA@,@AAAA8;;;<ICC;;;5;;;;*;?@@@<@?AB?BCCD@@@>A>AAAAB@@@CBF@BBACCCBB@@AAADCCC@A@@@::8:BBB@C@BACC
@ATNG8:00028:03240
GATGGTAGTAGTACACTAGTCATACCAGAAGATCAGGAACTCTAGAAGAATTCAGATTTTTAACACGAGAGTAAACGTAAAAAGAAGGTTTTACAAGACTCACGTTAACAATATTGCAGCAGTACGCACACAATCGAAGCGCAGTAAGGATGGCTAGTGTAACTAGCAAGAATACCACGAAAGCAAGAAAAAGAAGTACGCTATTAACTATTAACGTACCTGTCTCTTCCGAAACGAATGAGTACTACTCTCAGAGACACACTAATCGATTCGAGGAAGTCT
+
CDCB?BCBBB??AEBBBCBBAA@BBACCC@CBBBBB?B>BBCCCCCACD>B=@@@99:9:*;>BCECDCCB;;9,97999:;';?<@499606AA:@B>BCCCDD@C@A@<@@@>@CDBDBBBBCCDCCCCC?BBBB?CBBBBB@@>A@ECC?BBBBBCCC?AAAACB@BB=AAB;??BCB=??@?BBCCC3BB?@===@AA@@<@<?>?A7949A@@@>ABBBCBB@B?BBB?BBB?BBCCBBBBBBBBBBBBAA=@@B@>>><??@??;=====B<A>>=
@ATNG8:00020:03264
GATGGTAGCTCTGCTCTGACTCTCGTACTCATTCGTTTCGGAAGAGACAGGTACGTTAATAGTTAATAGCGTACTTCTTTTTCTTGCTTTCGTGGTATTCTTGCTAGTTACACTAGCCATCCTTACTGCGCTTCGATTGTGTGCGTACTGCTGCAATATTGTTAACGTGAGTCTTGTAAAACCTTCTTTTTACGTTTACTCTCGTGTTAAAAATCTGAATTCTTCTAGAGTTCCTGATCTTCTGGGCTGCGCTGATATGCGCTACCATCGATTCGAGGAAGTCT
+
488939::70////9:79;B:666=666?BBA:A<<<6<<9=:=BBABAB>AAA:;209=>0/,/5>>=A<A@=?294999'9=89===6=>;A196;25:6:;@@@CACCCBCB??>?BE?C@CCCCCBBCACBBD@EDDBB@@@BBB@@@BBC?CAE@CD@B?DC@A@BAAA?ACCCD9C9;:<CEEE5CFEEG>BAAABBBAA>8<<<<,<000>;?;?C?BBBBBBB?B?A@?;::=:9;B;:;9@@ABBCCCCCCCCBBD:;9>>:;7;CCC?B>@;::
@ATNG8:00027:03255
GATGGTAGACATATCGTACTCTCTGTACTCATTCGTTTCGGAAGGGACAGGTACGTTAATAGTTAATAGCGTACTTCTTTTTCTTGCTTTCGTGGTATTCTTGCTAGTTACACTAGCCATCCTTACTGCGCTTCGATTGTGTGCGTACTGCTGCAACATTGTTAACGTGAGTCTTGTAAAACCTTCTTTTTACGTTTACTCTTCGTGTTAAAAATCTGAATTCTTACTAGAGTTCCTGATCTTCTGGCGCGTATGTATGTCGCCTACCATGATTCGAGGAAGTCT
+
45<;8=ABBDC@?;C@CBABFCCCC=??<;;;:>>CC?CC?C@CD<??;;5:<<<<5?=AAAB@GACCBBBA<:>5;;494$4;7;@@@6?B;;5;=>8=>;AA@@AB>@@@@B?@?>>BC?B?AA@??=>>=998C???>BAA;<9AAAA766;498?9?>:=;?AABCBBBB>@==<;0;)0)/2222(86666)---55057933.3888)9;;850528;:>>?AAA::7:6<;=>;;66<=5/-----6667///;;;*78939;6995::89060///9
@ATNG8:00037:03250
GATGGTAGTGATACAGATCAGACACCAGAAGATCAGGAACTCTAGAAGAATTCAGATTTTTAACACGAGAGTAAACGTAAAAGAAGGTTTTACAAGACTCACGTTAACAATATTGCAGCAGTACGCACACAATCGAAGCGCAGTAAGGATGGCTAGTGTAACTAGCAAGAATACCACGAAAGCAAGAAAAAGAAGTACGCTATTAACTATTAACGTACCTGTCTCTTCCGAAACGAATGAGTACTATGTAGAGCTCTATACTAATCGATTCGAGGAAGTCT
+
BAAB?CCBBBAAACCCBBBBDFGCC@BBC@CCCC?@?@@CCCAABB?AA?B?B?>78899$74?=BCCEDC>==3<>:;;;.4B<B2;;;&9DD?FBCDCBCCB?B?BA?@CC@CCBBCCCCAAABBBCBC@BCAA>ABCABBAA>A@D@A>ACCCCCCC?CBBBCC=AA@BBC>AABBA2:::399999(9@?B;;;ABA?@:=9==A@:<:>ACCB@CDCCCBB?B@BCC>BAA>ABBCCCCC@@@CDAA@@@@===???B<AAA??<?@@A=A<>>?>
@ATNG8:00025:03333
GATGGTAGCACACGAGATCTCATCGTACTCATTCGTTTCGGAAGAGACAGGTACGTTAATAGTTAATAGCGTACTTCTTTTTCTTGCTTTCGTGGTATTCTTGCTAGTTACACTAGCCATCCTTACTGCGCTTCGATTGTGTGCGTACTGCTGCAATATTGCTAACGTGAGTCTTGTAAAACCTTCTTTTTACGTTTACTCTCGTGTTAAAATCTGATTCTTCTAGAGTTCCTGATCTTCTGGGTGCGCTACAGTCTCTCTACCATCGATTCGAGGAAGTCT
+
<;<<:=>=<==@595555<@;AAC==:::A@@=BBCF>BBAFACBBCCAA=BBCBB?C=@@A=9=:BCAAABA?A;83333$396;???3>@AA?BCC@DE:99?;3713:;<BBBB=@@A?D;?>B>=;;;79:::255575:788?=;9;853(...(-8./(0/09566<<.55555&549455555$59555)59955599993999+9/////3::6<<=<<55057<;=;;:9<:;;07:0////9999;:554;<:4995555:><>>7;7555<
@ATNG8:00027:03364
GATGGTAGTGATACAGATCAGACACCAGAAGATCAGGAACTCTAGAAGAATTCAGATTTTTAACACGAGAGTAAACGTAAAAAGAAGGTTTTACAAGACTCACGTTAACAATATTGCAGCAGTACGCACACAATCGAAGCGCAGTAAGGATGGCTAGTGTAACTAGCAAGAATACCACGAAAGCAAGAAAAAGAAGTACGCTATTAACTATTAACGTACCTGTCTCTTCCGAAACGAATGAGTACTCTCAGACGCTCGTCCTACCATCGATTCGAGGAAGTCT
+
::A@;@@BDBBBBCDHBABAGDEEC?ABC?B@CB@@>@?BA@;;9A=BB@B?A@>:9737$76ACBABBCD>>>7<=9;;;<.<C>C5;;;-:AD@ECBBFDECC@C@@@<@AA=BBCCCCCCBCCCCBBBC?CCCD?BABBBB@@<A@CBB@BCCDCCCC?CCCBBB?BB>@@A;>?AAA999::?ABBB3BB@B???CCDAC<A<A?@?<@<A=AAB@CCCBBBB?B?BDC>CCC?BBBBBBBBBACCCCBBB@<>>@<@AA=A>>>6657EBC=A9=>==
@ATNG8:00033:03361
GATGGTAGGTGCACATGAGTGTATCCAGAAGATCAGGAACTCTAGAAGAATTCAGATTTTTAACACGAGAGTAAACGTAAAAAGAAGGTTTTACAATACTCACGTTAACAATATTGCAGCAGTACGCACACAATCGAAGCGCAGTAAGGATGGCTAGTGTAACTAGCAAGAATACCACGAAAGCAAGAAAAAGAAGTACGCTATTAACTATTAACGTACCTGTCTCTTCCGAAACGAATGAGTACGATGAGATCTCGTGTGCTACATCGATTCGAGGAAGTCT
+
668@<==B@A@??===<==@999BC?BBBACB;;;A?C<@@BBBAA@A@=@?BBBBBBBB5B?DCBBBBBHFCK>CCCCCCC5CC?B@BCD7C::8;BBBBCCCC>A>??<?AC?CBAACDCDCBCCBBBA@=@B@@<@BBBBC@@=A@C;;9;BBBCDCDAECBBAA=AA?BBA<>?999+8==9@@AAB2BH?BBBBBBAAA4808=>>;@<?>BBB@BCBCBBC@A;<<>5>00-0@@@BCBBBBBBBAB?????B>>?BB?@>;;;B=@@@@;>8==>9
@ATNG8:00042:03378
GATGGTAGGCGACATACATACGCGCCAGAAGATCAGGAAACTCTAGAAGAATTCAGATTTTTAACACGAGAGTAAACGTAAAAAGAAGGTTTTACAAGACTCACGTTTAACAATATTGCAGCAGTACGCACACAATCGAAGCGCAGTAAGGATGGCTAGTGTAACTAGCAAGAATACCACGAGAGCAAGAAAAAGAAGTACGCTATTAATATTAACGTACCTGTCTCTTCCGAAACGAATGAGTACGATGAGAGAGCTCTCTCTACCATCGATTCGAGGAAGTCT
+
890;55<@7?;=<555;99=><000+//72779999.55)559;::<865057:899==>>*945>;?>@=?6//,/9<9===,00+/)/;;.<<A:@>BBA@=;;;/;>CB?C;;59>:8:ABBBCCDCBCAA:>000+0=>>ABCB@C@C==:;CCCCCAA@ABBCCC>??=@@@6::::?A???@CCCBB3BB?BBBCCCCCDAC@CCCAB@;;;@@=@BBCA@??B69:B9?:83888<;8;;<///:999==AAB@CB;??>:866:;6;<==:=>@==>
@ATNG8:00043:03355
GATGGTAGCTATACGTATATCTATGTACTCATTCGTTTCGGAGAGACAGTTACGTTAATAGTTAATAGCGTACTTCTTTTTCTTGCTTTCGTGGTATTCTTGCTAGTTACACTAGCCATCCTTACTGCGCTTCGATTGTGTGCGTACTGCTGCAATATTGTTAACGTGAGTCTTGTAAAACCTTCTTTTACGTTTACTCTCGTGTTAAAAATCTGAATTCTTCTAGAGTTCCTGATCTTCTGGTATCGACTAGTGGTACTACTACCATCGATTCGAGGAAGTCT
+
4445265>>;;;?666;;;<>>>?<<=?666>:9>>A<AA,0///7:;;;:>>==9A7??AB><9<;555;5558;;<==+::4<773(37//)//;6;;6===BBB59:A@?>9943=A9>9>?@;;;AA=A@@@8;;AD??>;;;?>A;;;=9888<BB;@<====:::88188888(/595/---)--666)--5,--677915553'3/./50527;6;78766;1929;;;<>;???;??>>>>999<//*/;;;=9==>5:9<;65.5<:<5;277;<
@ATNG8:00022:03439
GATGGTAGGAGACGAGCGTCGCACACGTACTCATTCGTTTCGGAAGAGACAGGTACGTTAATAGTTAATAGCGTACTTCTTTTTCTTGCTTTTCGTGGTATTCTTGCTAGTTACACTAGCCATCCTTACTGCGCTTCGATTGTGTGCGTACTGCTGCAATATTGTTAACGTGAGTCTTGTAAAACCTTCTTTTTACGTTTACTCTCGTGTTAAAAATCTGAATTCTTCTAGAGTTCCTGATCTTCTGGTGTCTGATCTGTATCACTACCATCGATTCGAGGAAGTCT
+
8///8;;;;A>@0//////9;;;?DCBB><;;994555<5<>:@666<<<@@;?:447-32888=0404:983338:6;ABBB1BA6;::::1:<>>1977/7<8=7739=0739999=<;=>?;?=>>;;;>>@<@@BB=@=>>@@@@@=====@>=:<<;6<=8=:?@?<<==<<)/////'//5/79<:<.><>=C9::889766//*/===,;<B@@<@=@@7;;;;=>==B:==??>>:>==8===>??===BC88/:///6606AA<<=5::;<8<8=<87
@ATNG8:00025:03421
GATGGTAGCTCTGCTCTGACTCTCGTACTCATTCGTTTCGGAAGAGACAGGTACGTTAATAGTTAATAGCGTACTTCTTTTTCTTGCTTTCGTGGTATTCTTGCTAGTTACACTAGCCATCCTTACTGCGCTTCGATTGTGTGCGTACTGCTGCAATATTGTTAACGTGAGTCTTGTAAACCTTCTTTTTACGTTTACTCTCGTGTTAAAAATCTGAATTCTTCTAGAGTTCCTGATCTTCTGGGCAGACTCTCACACGCCTACCATCGATTCGAGGAAGTCT
+
//8839>>>;66<@AA@@@?B?A;;A>>DB::4:<<>8>C?B?CCDCBBB@CDCB@?D@CCBB?CADBBBBBBDD@@@???1?C?BBCC>CBCC@BBC@CC>@@BCCC@DBCCCCCC@CCB?B?BCCCCBCC?CCCB@DCDBBBCCCAAAECBCC@BBB?AC@C>AABDDCCCC=B:::,;>B>;;;;;*;BBBC?CCGCFCCBBA5;;;;*;@@BC@C@CE@BBBCBBB?BAAB?@@C=@?BD?CCFDCCCCBBBBBBB?BCC?BAAA@A?AABB?B>BB??
@ATNG8:00028:03414
GATGGTAGCGAGCGAGTGTGTATACCAGAAGATCAGGAACTCTAGAAGAATTCAGATTTTTAACACGAGAGTAAACGTAAAAAGAAGGTTTTACAAGACTCACGTTAACAATATTGCAGCAGTACGCACACAATCGAAGCGCAGTAAGGATGGCTAGTGTAACTAGCAAGAATACCACGAAAGCAAGAAAAAGAAGTACGCTATTAACTATTAAACGTACCTGTCTCTTCCGAAACGAATGAGTACGAGAGTCAGAGCAGAGCTTCCATCGATTCGAGGAAGTCT
+
8888588:///:9/45555<<;;;>:>>@:>ABA9949.54<<=<>:<@<@799BBCKGF3B@CIC;9;BBBB@2@>99494$4<7<.555&5995:6555//0/)/3::7<<=466;;?CCBCDB;;;;;;>C;99.5<::;;==8>:><@8=695=;;:8<;;;=<9::7::94:44/;+//:*//:99)66166;79733>4:8=9==/87)7=A?=:>@@????@DA???9>00+000=?:9:>?=<877;;;7;3338;6;68888;9496./).28835
@ATNG8:00032:03460
GATAGAGAGCTCTCTCATCGTACTCATTCGTTTCGGAAGAGACAGGTACGTTAATAGTTAATAGCGTACTTCTTTTTCTTGCTTTCGTGGTATTCTTGCTAGTTACACTAGCCATCCTTACTGCGCTTCGATTGTGTGCGTACTGCTGCAATATTGTTAACGTGAGTCTTGATAAAACCTTCTTTTTACGTTTACTCTCGTGTTAAAAATCTGAATTCTTCTAGAGTTCCTGATCTTCTGGCGCTCTGTCACGTCTGCTACCATCGATTCGAGGAAGTCT
+
BAAAABCDCCBBCCBBABCBBBBCCBB?@;;;0;A=B?CCCHFCC@ECCDCAE?@ABB?@ACDCBBBB@@=;;:::$4:6;744/3<;<8<<:6>@0000:;>6?AABAAAB?BBE>A>ABA@@CA@=@@==5;:>>;;;>A@@@A;;;@<@@A<AA=B<BA?@???BA:>:::>>-9)/)/3777'-----(./7//.5522277:8)8888;5:525,59:5527275::9777)..6278:>==;;;@@??==;988789;;;=>:>>AB=A=A;;;
@ATNG8:00034:03492
GATGGTAGCGCGACGAGCGTAGACCCAGAAGATCAGGAACTCTAGAAGAATTCAGATTTTTAACACGAGAGTAAACGTAAAAAGAAGGTTTTACAAGACTCACGTTAACAATATTGCAGCAGTACGCACACAATCGAAGCGCAGTAAGGATGGCTAGTGTAACTAGCAAGAATACCACGAAAGCAAGAAAAAGAAGTACGCTATTAACTATTAACGTACCTGTCTCTTCCGAAACGAATGAGTACGATGAGAGAGCTCTCTCTACCATCGATTCGAGGAAGTCT
+
/::;@ACBBB@@@A@>;;;>>>>AE6BBB=ABB@@@=A?;;;BBBD@CC@B?9:9?>?==1@>BCCCBBCC9::,9>@@=>>*>@==:???7ABC@CCCCCBC@@<@>@@=@BB@CCCCDCCFBBADDAAAC@CBAA>ACBABBBB?B?BBA?ADBBBBBC@BBBBBBABB?:::>AACCC;???<?ABBB3BB?CAC>>?>>><@:==@@<?=?>BBC?BBBBBBB?B?BCC=C994:AABBBBCB:99BCB???@@A@@@@AA<@AA@>>:>AAA=D8=>@@
@ATNG8:00021:03536
GATGGTAGTGATACAGATCAGACACCAGAAGATCAGGAACTCTAGAAGAATTCAGATTTTTAACACGAGAGTAAACGTAAAAAGAAGGTTTTACAAGACTCACGTTAACAATATTGCAGCAGTACGCACACAATCGAAGCGCAGTAAGGATGGCTAGTGTAACTAGCAAGAATACCACGAAAGCAAGAAAAAGAAGTACGCTATTAACTATTAACGTACCTGTCTCTTCCGAAACGATGAGTACGATGAGAGAGCTCTCTCTACCATCGATTCGAGGAAGTCT
+
7///6<;=B@>==<<<:555559996555.5:;9>;8=8:::/0/847:6;6555;;;:;)848:<;::<444C<@?A<>>@+>C?B4:;;6;@A=ABBD@A=9;2;;@>9>9;.4>@@CBBBBBCIABA;;9;BBB8<9@?A@@B<A?C;;7;BBABBBC?@@?A@A=BA?BBC?AA:99+998/8<??B1BB>@?>?B744;6=,222949377?AE>AA????@:<8:::3:000//88888;733:9999;88325556;6995578162522757988
@ATNG8:00044:03530
GATTAGTATAGAGCTCTACATAGTACTCATTCGTTTCGGAAGAGACAGGTACGTTAATAGTTAATAGCGTACTTCTTTTTCTTGCTTTCGTGGTATTCTTCTAGTTACACTAGCCATCCTTACTGCGCTTCGATTGTGTGCGTACTGCTGCAATATTGTTAACGTGAGTCTTGTAAAACCTTCTTTTTACGTTTACTCTCGTGTTAAAAATCTTGAATTCTTCTAGAGTTCCTGATACTTTCTGGATACACTCATGTGCACCTACCATCGGATTCGAGGAAGTCT
+
@;<:>BBBDDCCCC@A?;;;<B@BBBB>BB@DCDD6@@45.4944===8==>>B?B@?@?B>A>???A@?A::4;7777'7838@@=69;9=9;>=89909=A>@599@A=??A:>>B=B;>>@AC><<9<<==188;;C@>??@@@@;;;?:>=>;;;7;:998//....(.58::.:5:122222$255:;3:7;755595=16666(622+27.5/5726675559482;97.//55.33828-,,,,*,,--26--.2668288..).52335>:>:>A;=
@ATNG8:00028:03592
GATGGTAGCTATACGTATATCTATGTACTCATTCGTTTCGGAAGAGACAGGTACGTTAATAGTTAATAGCGTACTTCTTTTTCTTGCTTTTCGTGGTATTCTTGCTAGTTACACTAGCCATCCTTACTGCGCTTCGATTGTGTGCGTACTGCTGCAATATTGTTAACGTGAGTCTTGTAAAACCTTCTTTTTACGTTTACTCTTCGTGTTTAAAAACTGAATTCTTCTAGAGTTCCTGATCTTCTGGTATGTACTAGTGTACTACTACCATCGATTCGAGAGTCT
+
-6557<ABBEA?CAB=BBACCDC<;;:6:B6626DAA<<<6<,///977<8<<;44.4.49<<8>9;;;<<<<<<798888'887::<==18;>>244;5981668///)/666;?@?=;@B?B?>>>55259/57773585888;:::9<:6//73/./../(/068;:88<;<4;5556'51:1:8888)65:88.//...(.67555-7==A.555>=A9<=6<=<<A@@<@=;;;@??;8889=;:998;;:><<<=<999A971777755488///5;66
@ATNG8:00039:03593
GATGGTAGTGTCGATATGAGGTGTGTACTCATTCTGTTTCGGAAAGAGACAGGTACGTTAATAGTTAATAGCGTACTTCTTTTTCTTGCTTTCGTGGTATTCTTGCTAGTTACACTAGCCATCCTTACTGCGCTTCGATTTGTGCGTACTGCTGCAATATTGTTAACGTGAGTCTTGTAAACCTTCTTTTACGTTTACTCTCGTGTTAAAAATCTGAATTCTTCTAGAGTTCCTGATCTTCTGGGATGTGTGCGCAGTGCCTACCATCGATTCGAGGAAGTCT
+
,,,,(,257:9///997965.5<5555559993/////(//)//(///9;330449=?8>>BB?>>?>AABBBBDBB=88873)3=6=??>2==>=:>;>4;@6;?ABBDACCCDCCCC@CCC?B@CCB@AAAA<?CCCC>CCBBBDCCDBBBBBB@CBBACC@C@CCCCCABAC=B;;;/;@C>;;;;.;CCCF;;<ICCCD@@A5;;;;*;@?@A>A=ADABCBCCCC@C@ABBBBG@C?@B8A;;:@BAABCBCCCD@DCC?CCCCCC>AABC@D?CBBB
@ATNG8:00023:03624
GATGGTAGTGTGTCTCTGAGAGTAGTACTCATCGTTTCGGAAGAGACAGGTACGTTAATAGTTAATAGCGTACTTCTTTTTCTTGCTTTCGTGGTATTCTTGCTAGTTACACTAGCCATCCTTACTGCGCTTCGATTGTGTGCGTACTGCTGCAATATTGTTAACGTGAGTCTTGTAAAACCTTCTTTTACGTTTACTCTCGTGTTAAAAATCTGAATTCTTCTAGAGTTCCTGATCTTCTGGTCTACTACACTGTACTCTACCATCGATTCGAGGAAGTCT
+
//88399<BB:9494555;:;;;;;<656;;==<<A8BC@C@CDCCBCC?DAAAC@DACBBB@C@CBEBCCCCC=::999*:@=BBCC=BCCC@CCH@CC?AABCBC@CCGDCCCC?CCD@C@CCCBECCC@CCCC?ABCCCBCBCBBACCCBB?DDD?BB?B@BBBCCCCBB?BCCFD9@;@;::99*;CCCD<;;BBBCCBBA5;;;;*;AACBABAJKABBBBB@A>@@DCCBCB>@@B?BBBBBCFBBCCCCCCCCCCC?C:;;BB?BCGC@C@CBBB
@ATNG8:00018:03699
GATTAGGAGACACGTCGCACACGTACTCATTCGTTTCGGAAGAGACAGGTACGTTAATAGTTAATAGCGTACTTCTTTTTCTTGCTTTCGTGGTATTCTTGCTAGTTACACTAGCCATCCTTACTGCGCTTCGATTGTGTGCGTACTGCTGCAATATTGTTAACGTGAGTCTTGTAAAACCTTCTTTTTACGTTTACTCTCGTGTTAAAAATCTGAATTCTTCTAGAGTTCCTGATCTTCTGGATACACTCATGTGCACCTACCATCGATTCGAGGAAGTCT
+
//96:=9=BBBBBBBA@@EDFCBCBCCCCB@BCCC>DCACACCCBCBC@CBBCC?B?BBCC?B?B@??BB:::=><<?>.>@<@ABB=@BCDADEK?AA89:>CCC?AABBBC>><?A@===?>>>BAAA<BBAA<>>A>=>ABC@?=>>B>>;>>=;??<>;>??;;;=;:47:;:;1;9>9:::::*:8//6.558//.787=9@AAA.>555:;?9>@;A;;:=:;5;<A???BB:>>@=@@@??@@@<;<???@@:::95:///;:9@=@@==6;:77
@ATNG8:00023:03657
GATGGTAGCTCGCTGATGATATCTCCAGAAGATCAGGAACTCTAGAAGAATTCAGATTTTTAACACGAGAGTAAACGTAAAAAGAAGGTTTTACAAGACTCACGTTAACAATATTGCAGCAGTACGCACACAATCGAAGCGCAGTAAGGATGGCTAGTGTAACTAGCAAGAATACCTCGAAAGCAAGAAAAAGAAGTACGCTATTAACTATTAACGTACCTGTCTCTTCCGAAACGAATGAGTACTACTCTCAGAGACACACTACCATCGATTCGAGGAAGTCT
+
7;??@@;BA<<555=<545::555;6;==6;;<5555<59::///<6<:6:655534;:;)?4=85544;;;;;3339@@>@,9;5;2;;;.9CD@GCCHCA@00,0:>>;@AB?BB;<;CCCCCCBBBA@@?ACCE@BBBBCCCC?C@C@@>ACCCBDCB@AAAABB>AB?889?CBBBD<?=>999999(8@=@AABCB??A:>:=A?>5;5;=A@@=@AAABBB?B?CCGGF@?=?BCABBC??>BBBBBBBBBCBB@>;;;=BAA@@@;@@7717:>>A@
@ATNG8:00026:03678
GATGGTAGTATAGAGCTCTACATAGTACTCATTCGTTTCGGAAGAGACAGGTACGTTAATAGTTAATAGCGTACTTCTTTTTCTTGCTTTCGTGGTATTCTTGCTAGTTACACTAGCCATCCTTACTCGCGCTTCGATTGTGTGCGTACTGCTGCAATATTGTTAACGTGAGTCTTGTAAAACCTTTCTTTTTACGTTTAACTCTTCGTGTTAAAATCTGAATTCTTACTAGAGTTCCTGATCTTCTGGGTGCGCTACAGTCTCTCTACCATCGATTCGAGGAAGTCT
+
:<<<:>AACDB:;5A@;95666<A;AB@@@:;4:AAD<@@;>;944<=::5::44728-749<8<8==ABAA@9@8=<=<=.<<99333(3988.33;6<B@BBBB@@;@???A>>><??@7<7:7-----77)5599655599;55585556553(......(.06799=;@::27;>A>*7-55(57:=A.9;===6=1///6069<//)///)//75==A:>@<?????>@?:>;>>>>>>9;655.///558???@???BCC@==6:///<<9::==<A=A???
@ATNG8:00048:03658
GATGGTAGCTCTGCTCTGACTCTCGTACTCATTCGTTTCGGAAGAGACAGGTACGTTAATAGTTAATAGCGTACTTCTTTTTCTTGCTTTCGTGGTATTCTTGCTAGTTACACTAGCCATCCTTACTGCGCTTCGATTGTGTGCGTACTGCTGCAATATTGTTAACGTGAGTCTTGTAAAACCTTCTTTTTACGTTTACTCTCGTGTTAAAAATCTGAATTCTTCTAGAGTTCCTGATCTTCTGCGCGTATGTATGTCGCCTACCATCGATTCGAGGAAGTCT
+
/:99<@;<B===BBDBB;9:;65;>965<B:;2:BAB>BB@B@DDCCBCC@BBDAA;A?BCDD@GAC;=;CCBBB?@@@@@,=A;@;;;0;BA?496<7=@<;?@AAB?BBA@@@@@=ABBAE@FCCCCDDEABAAB?CBCBCCBBB;;;BC@@@@EFE@BB?CACBBBBBCDC;A;;;;.;5;5;;;;<*<A@AD8:;CAAA@>=?29995$499==?@?BB?ABCBBCCAD@AA?@@@?BCCCCBCC;;;BB@AA@@@=@AB>A;;:::69@@@;?<?CBA
@ATNG8:00020:03736
GATGGGTGTCGCTGATGATATCTCCAGAAGATCAGGAACTCTAGAAGAATTCAGATTTTTAACACGAGAGTAAACGTAAAAAGAAGGTTTTACAAGACTCACGTTAACAATATTGCAGCAGTACGCACACAATCGAAGCGCAGTAGGATGGCTAGTGTAACTAGCAAGAATACCACGAAAGCAAGAAAAAGAAGTACGCTATTAACTATTAACGTACCTGTCTCTTCCGAAACGAATGAGTACTACTCTCAGAGACACACTACCATCGATTCGAGGAAGTCT
+
89000+/:@BDCBBDCCCCCBBCCBDCC@CCCBBB@C@CCCA@AB=CD?C?BBA=====.><@ABABBDDBB@8>?;;;;;*;F>B5;;;.;CEAHCDCCCB;:6;@@@=@CC@CABDDECBBBBDDCCBB=A?<:6:00....0/5::<9=>====<<8===<<<7==>BBB>AAFFE=?@?=?BDDD2AC?A>>>@AA>>:=;>?AA:>:=@CCB?BCBBBBB?B?ABB=@@A?>>>DDCBAAAACAAACABABBB???@B<A>>>??<@=>><A<A::;
@ATNG8:00030:03741
GATGGTAGGCGACATACATACGCGCCAGAAGATCAGGAACTCTAGAAGAATTCAGATTTTTAACACGAGAGTAAACGTAAAAAGAAGGTTTTACAAGACTCACGTTAACAATATTGCAGCAGTACGCACACAATCGATGCGCAGTAAGGATGGCTAGTGTAACTAGCAAGAATACCACGAAAGCAAGAAAAAGAAGTACGCTATTAACTATTAACGTACCTGTCTCTTCCGAAACGAATTAGTACAGAGAGTACGATATGTCTACCATCGATTCGAGGAAGTCT
+
,,66068=<096=>>==BA<B>@@@=@@@;996<BB4976;;:<<@;>=.9.4;955555'9=ACBCBEBB@@A8@A;;;;;*;C?C?CCC=HGGEICBBBBB994;>;;6;AA=@@BBBCBCDCCCCCCCC?BBDDBBBBBBBBB?B?B??>?BBBCDCB>BAABCC@BB===<8>?=;;3???9?CCCC3BB?B999BBCAA;A<AAAA;A<@@CAA?ACGCCCD?B@BCE=BBA>B@CECABABBBB@AACCBBB@??BBBB@CAAA>><>>>??B<??AA
@ATNG8:00024:03785
GATGGTAGCGCATATCAGCGCAGCCCAGCAAGATCAGGAAACTCTAGAAGAATTCAGATTTTTAACACGAGAGTAAACGTAAAAAGAAGGTTTTACAAGACTCACGTTAACAATATTGCAGCAGTACGCACACAATCGAAGCGCAGTAAGGATGGCTAGTGTAACTAGCAAGAATACCACGAAAGCAAGAAAAAGAAGTACGCTATTAACTATTAACGTACCTGTCTCTTCCGAAACGAATGAGTACTATGTAGAGCTCTATACTACCATCGATTCGAGGAAGTCT
+
888A<AAA<<<=555548894454<1:455.55999<.55)55:9444.44.4343449999);5;;>==<<;;;;/:@;;;;;*;?=?=AB@4@BA=A;:<CEC;;8;=AC=A@@:???>@AACBDDCBC;;;=@A;;69AB@@A;949>B@@=@?>;@BAA>BBBB@@;??299<;??899+99929BDDD3BA;@788>=A??4947><A?B?>>BCDAECCBB@A?A@A@G9<00+0==@CBBBB999>>=;>AAABBBCBBA;?>>>=9699//,/59967
@ATNG8:00033:03837
GATGGTAGCAGACGTGACAGAGCGCCAGAAGATCAGGAACTCTAGAAGAATTCAGATTTTTAACACGAGAGTAAACGTAAAAAGAAGGTTTTACAAGACTCACGTTAACAATATTGCAGCAGTACGCACACAATCGAAGCGCAGTAAGGATGGCTAGTGTAACTAGCAAGAATACCACGAAAGCAAGAAAAAGAAGTACGCTATTAACTATTAACGTACCTGTCTCTTCCGAAACGAATGAGTACGATGAGATCTCGTGTGCTACCATCGATTGAGGAAGTCT
+
45<<7=BBBCCCCABBBCBBBCAAAABBBAECCC@@>@>A@@@AAA?BB?B@CA?78887)9;?ABBDBBB???5<>;;;;;';?=?499906ABADCCCDCC;98;?BC?CBC@CCBBDCCCCCCCCBBBB<@C::7;@@?BCDB?C@CCC@BBBBCCFC@CAAABC?BB?BBB>AABBB=???<?ABCC3BB?AAAAB??BB:=:===>:>:==BAA?BBBCBBB?B?CCC>C??<999@CABBAAABDBAAA???@=898BB=B@==>A:AAB?B@B:99
@ATNG8:00038:03824
GATGGTAGGACGAGCGTCTGAGAGGTACTCATTCGTTTCGGAAGAGACAGGTACGTTAATAGTTAATAGCGTACTTCTTTTTCTTGCTTTCGTGGTATTCTTGCTAGTTACACTAGCCATCCTTACTCGCTTCGATTGTGTGCGTACTGCTGCAATATTGTTAACGTGAGTCTTGTAAAACCTTCTTTTTACGTTTACTCTCGTGTTAAAAATCTGAATTCTTCTAGAGTTCCTGATCTTCTGGGTGCGCTACAGTCTCTCTACCATCGATTCGAGGAAGTCT
+
4588395;5;;;445>>ACCDCCC?BBCCBB@=BCDC>AA=B?ABBCCBB=CBCBC@B?BBCD?B?CCCCCBCCD@BBAA@2@B?BCCC>CCCC@CCC@CB>ABBBDHBDCBBBBBB@CBC;?<@99;CCC@BCCC>@@CCCCBBCCBCCDAAA@BCC@CC?B?BCCCCCCCC?BBBBB9A=B=;;:;:*:CCCF>DBBCBB@@@A>AAAA0BC@@@@D@DD?BBCBBCB@B@BBBCCC>C>AA<@BABCC:;;DB@@@BAAAA=A@@@CC?BCAA>A?BBBB
@ATNG8:00049:03800
GATGGTAGGCGTGTGAGAGTCTGCCCAGAAGATCAGGAACTCTAGAAGAATTCAGATTTTTAACACGAGAGTAAACGTAAAAAGAAGGTTTTACAAGACTCACGTTAACAATATTGCAGCAGTACGCACACAATCGAAGCGCAGTAAGGATGGCTAGTGTAACTAGCAAGAATACCACGAAAGCAAGAAAAAGAAGTACGCTATTAACTATTAACGTACCTGTCTCTTCCGAAACGAATGAGTACGATGAGAGAGCTCTCTCTACCATCGATTCGAGGAAGTCT
+
9:?A@A?C?BBAABDDCCC@@@BBB=CCD@CCBBAB>A<A@CCBBB?AB>B>?@?:::::);@BBBBBBACBDA=A@99999(9=9<3999(8?A;@AAABBBBA?C>@;7=AA599>>>AAAAAAA=>>>A;???@:>>>=>>886:=?AB>BBBBBBBB>BBBABB>BB?BBB=@ACCC;?=<988888(7818=AAG?>>A<A<?==A;C;=====:>@@@:;;;C;?>@7?BB>AAAB889?>?ABB@?@?@;::AADAAA;@:::<<:=>>>=B<>==?
@ATNG8:00052:03215
GATGGTAGGCGACGAGCGTAGACCCAGAAGATCAGGAACTCTAGAAGAATTCAGATTTTTAACACGAGAGTAAACGTAAAAAGAAGGTTTTACAAGACTCACGTTAACAATATTGCAGCAGTACGCACACAATCGAAGCGCAGTAAGGATGGCTAGTGTAACTAGCAAGAATACCACGAAAGCAAGAAAAAGAAGTACGCTATTAACTATTAACGTACCTGTCTCTTCCGAAACGAATGAGTACTACAGACTATCTGAGACTACCATCGCAATTGCCTAGTCT
+
CC??=@@?;@@@@@B=@@@CC@AA>ACFIBA@CCC@C?BBBBABB=AB?B?BAA@A@A@.@>@AAAABBDCCF<@@??<<<,9929?BBD:BBB@CBB>???87185;C;@A@<@;;<>=AB@@@AB@@@@<AAAA<??=>>DAA;A;??B:>=>AB==>=>>>@CD@CC@C??<?A@@B<===:?>?>>/;;5;888@@A@>;?=DBAA<?<?>>>D=?@?@;;;=A>AAA:;??????BBBBBBBCA>>>AAA???AA<<99499>>AB?B@CC@BBBAAA
@ATNG8:00088:03217
GATGTAGCGAGCGAGTGTGTATACCAGAAGATCAGGAACTCTAGAAGAATTCAGATTTTTAACACGAGAGTAAACGTAAAAAGAAGGTTTTACAAGACTCACGTTAACAATATTGCAGCAGTACGCACACAATCGAAGCGCAGTAAGGATGGCTAGTGTAACTAGCAAGAATACCACGAAAGCAAGAAAAAGAAGTACGCTATTAACTATTAACGTACCTGTCTCTTCCGAAACGAATGAGTACGATGAGATCTCGTGTGCTACCATCGATTCGAGGAAGTCT
+
<>DBA<CCDDCBBBECCDDCCBBB>BBBADCDA@?<?<@BAAAAA>AC?B?BBBBBGGE5C@DCCCEFBBBCF>BBAAAA@0AC?B=BBB:CEFACCAABCD@@>@@CD@CCC?CAACBBBCBBBCBBCCCACDDC@BBBBBCBA?B@CAA?ACCBCBCC@BAAACB?@@;@::6:A@>@9@?>9?BBBB3BC?C???BBBCC?B?C???:>:=@CCC@C@@@BBB?B@CDC=CCC????CCCCDAABBBC>>>><A@>>9<<<8=>>>@?<?AAC=>06///
@ATNG8:00062:03263
GATTGTAGACATATCGTACTCTCTGTACTCATTCGTTTCGGAAGAGACAGGTACGTTAATAGTTAATAGCGTACTTCTTTTTCTTGCTTTCGTGGTATTCTTGCTAGTTACACTAGCCATCCTTACTGCGCTTCGATTGTGTGCGTACCGCTGCAATATTGTTATCGTGAGTCTTGTAAAACCTTCTTTTTACGTTTACTCTCGTGTAAAAATCTGAATTCTTCTAGAGTTCCTGATCTTCTGGTGTCTGATCTGTATCACTACCATCGATTCGAGGAAGTCT
+
BBC?BBCCDDCCCCCCCDDDDABBCCBABC9969??@;@D?C@BCCCCBB?BBBBB@B@BB@@>A>BBBBBBBBB?CCCCC3BA>>899(2<<>;AAB>BA599:BBB@B@A?><885:?@;A:??BA>;;=9>??C688<=A>??AA;><>=>><>=<=AA=A>>>>:::??@7;;DGE;E5858?AAA/AB@@@0777//.96-//999)557894925808>>>AAA=D=@@?>>>7;;@<@@@;:;@A>>>@@ABE>>>>:=??A=>:=A?>8=8;;;=
@ATNG8:00069:03270
GATGGTAGGTGCACATGAGTGTATCCAGAAGATCAGGAACTCTAGAAGAATTCAGATTTTAACACGAGAGTAAACGTAAAAGAAGGTTTTACAAGACTCACGTTAACAATATTGCAGCAGTACGCACACAATCGAAGCGCAGTAAGGATGGCTAGTGTAACTAGCAAGAATACCACGAAAGCAAGAAAAAGAAGTTACGCTATTAACTATTAACGTACCTGTCTCTTCCGAAACGAATGAGTACGATGAGAGAGCTCTCTCTACCATCGATTCGAGGAAGTCT
+
8:><8:::7??;;;>>?>>@@@>>?466=8;;:<<?.949<9>@?C=@@=@=@@@;;;;.:29=C@@@@@=>=599:<;<.9:<C@DGE;B;;69A@@@>@00+0*00*0:?8=?779A@BBC;<:BBBB?BDAB7;;BAA@@?=A>A;;4;>==<>>@:=?=898?BB?BBB=???@@8>89299:9:(7?99728AA=;=;6;:<???=A<?>BAA@@;;;BAB?C=@@C<A@A>AB@@@@00000:?@@BBC?>??;<<>=;=D9::;7;@??;?<@;<;
@ATNG8:00061:03333
GATGTAGAGAGACTGTAGCGCACCCAGAAGATCAGGAACTCTAGAAGAATTCAGATTTTTAACACGAGAGTAAACGTAAAAAGAAGGTTTTACAAGACTCACGTTAACAATATTGCAGCAGTACGCACACAATCGAAGCGCAGTAAGGATGGCTAGTGTAACTAGCAAGAATACCACGAAAGCAAGAAAAAGAAGTACGCTATTAACTATTAACGTACCTGTCTCTTCCGAAACGAATGAGTACGATGAGATCTCGTGTGCTACCATCGATTCGAGGAAGTCT
+
88:>98AADAB;:;B>@@DDC<;;4:BC?BCCBCB?B=@@B;;9D?BB?C???>98:::'99@AB?>>CBCCD;??94444$5949.555&5<<.596;>>:99.9:>A=ACE@AAAECCCCCCCDCCCBB=@A;;6;AA>@@??<A?B@@>@BBABB@A=@BBBBD>AA?BBB7@;8881;999?@@@@2@A=>A???BB>><><>>>A=B<?>@@@=@@:::??;>;@AA=ABB@???BCBBBBBBBBB?@???@=<652:8299669;:>>>@7;7;>=;
@ATNG8:00061:03421
GATGGTAGTGTCATATGAGAGTGTGTACTCATTCGTTTCGGAAGAGACAGGTACGTTAATAGTTAATAGCGTACTTCTTTTTCTTGCTTTCGTGGTATTCTTGCTAGTTACACTAGCCATCCTTACTGCGCTTCGATTGTGTGCGTACTGCTGCAATATTGTTAACGTGATTCTTGTAAAACCTTCTTTTTACGTTTACTCTCGTGTTAAAATCTGAATTCTTCTAGAGTTCCTGATCTTCTGGTCTACTACACTGTACTCTACCATCGATTCGAGGAAGTCT
+
////)/7888===:;666<==<<<;;;;;;987<888044.4.4;;555/)/::0.(-(---/2727;;;<<;;:*-----$-5(-//;1/45<255=9;;7;9;:55.556;;;>>:===15.59555555.555:6<<<;9>/0////////-0-//2//)/5//4<54.4<.45555&57<.55555$4555>065979//0//)///&/99996;9;;7655;<5526:=<::44.445.55959;==<<;;AC@?>;9=9=944<<5:;@A:>465==
@ATNG8:00065:03411
GATGGTAGCGCATATCAGCGCAGCCCAGCAAGATCAGGAACTCTAGAAGAATTCAGATTTTTAACACGAGAGTAAACGTAAAAAGAAGGTTTTACAAGACTCACGTTAACAATATTGCAGCAGTACGCACACAATCGAAGCGCAGTAAGGATGGCTAGTGTAACTAGCAAGAATACCACGAAAGCAAGAAAAAGAAGTACGCTATTAACTATTAACGTACCTGTCTCTTCCGAAACGAATGAGTACGTGTGCGACGTGTCTCCTACCATCGATTCGAGGAAGTCT
+
/:::9>/55<?A;995<9=@000>>3:.--0--,578(/)/:<::=C8:>:>588944999'525@=>CCCCBBB<@@@????,@B>A>BBB:CBB?BFDCECC9:9;@CC@BBD@CCCBBBCBBBBBFBBBC@CDBB?BCCCCCAA>B@CAA?ACCDCCCC@CCCBBB?BB?BBB<>?>>>7???>ABBBB3BB?BBBBBCCBB?B?BAAA<><@AGDG@CA@@BBB=A>;;;0;;;6;BBBBBCBBBBBABBBCCBBBBA?BBB?AAABBB?AACC=C:?=>>
@ATNG8:00074:03408
GATGGTAGTGTCATATGAGAGTGTGTACTCATTCGTTTCGGAAGAGACAGGTACGTTAATAGTTAATAGCGTACTTCTTTTTCTTGCTTTCGTGGTATTCTTGCTAGTTACACTAGCCATCCTTACTGCGCTTCGATTGTGTGCGTACTGCTGCAATATTGTTAACGTGAGTCTTGTAAAACCTTCTTTTTACGTTTACTCTCGTGTTAAAAATCTGAATTCTTCTAGAGTTCCTGATCTTCTGGTAGAGCGTGCATATATCTACCATCGATTCGAGGAAGTCT
+
4<<<<@?@BB@@;===?@CCCCCBB;:9@@@@????D>CC@C>966==??9;@;;;8=:=<AC6<45<<9;;<<B5:9959$9=89:==6;;;>:>?D?BC?;;:BBB@BCBAAABC@CDJBE@AAACC<;;@BCBC@CCCHCCABABBBEDBCB@DDD@CC?C@BCCBBCDDD@BBBBB;B@D@BBBCC5CJFFE>BAB@@AAACCAGDDD5B;;<C?B@CCACCCBCBB=@=@BBBBB=@@B?AAEIDCCCCBBCEC@@@CAB>B;;;BB=AA::6:>AA::
@ATNG8:00058:03464
GATGGTAGGAGACACGTCGCACACGTACTCATTCGTTTCGGAAGAGACAGGTACGTTAATAGTTAATAGCGTACTTCTTTTTCTTGCTTTCGTGGTATTCTTGCTAGTTACACTAGCCATCCTTACTGCGCTTCGATTGTGTGCGTACTGCTGCAATATTGTTAACGTGAGTCTTGTAAAACCTTCTTTTTACGTTTACTCTCGTGTTAAAAATCTGAATTCTTCTAGAGTTCCTGATCTTCTGGGTCTACGCTCGTCGCGCTACCATCGATTCGAGGAAGTCT
+
9899;A?B?BBB@;;;:666AAA>:>><<<<=8@CCG?CCIE9<;:B@CC@DBBBB?B=AACC?C?BAAACBA??:?@=A=1@A=AA@=8=@>@=@@@<AC=?>CB?><?BCBBACC?BBB?A=A?=::;;D=DE>>:>>@?@@A777@@@687B=>>>=>>;>;??@ABBBBB688???2>9=788888(88>>A:A;;;@?>??A56777+7///=7=7AB<BB>>>??=B=AAB@@@:==<A8@>>>@A??>:9:::>:::@=>:::;:///@@9@9=??>
@ATNG8:00060:03487
GATTAGATACTCGCTGATACACCCAGAAGATCAGGAACTCTAGAAGAATTCAGATTTTAACACGAGAGTAAACGTAAAAAGAAGGTTTACAAGACTCACGTTAACAATATTGCAGCAGTACGCACACAATCGAAGCGCAGTAAGGATGGCTAGTGTAACTAGCAAGAATACCACGAAAGCAAGAAAAAGAAGTACGCTATTAACTATTAACGTGCCTGTCTCTTCCGAAACGAATGAGTACTGTATCTATGTGTGCGCTACCATCGATTCGAGGAAGTCT
+
CBB@CCCCCCBBBBCDFBA@9998;CB@DCCDBC?C?AACDBBA?AC?C@BBA?><>4>=BBCDCCAA887)7=9;;;;$9<49255,5>B:@BBBCCCCC?B@@@>@CC@CCBABCCC@@@DDDCDC@CCBB?BBBBBACB59499:5:CAAAB:989BBAAA=@A;@AB>AAECG=A::49@@@@2@A?@;;;AAB><5;=DA:;8:<@ACAA>ABBBBBB?B?BBB>BBB?BBBBBBBABBBBBBBBBDB>>???;;;<>A?@;:7:>??:>:?778
@ATNG8:00074:03454
GATTAGTATATAGCTCTACATAGTACTCATTCGTTTCGGAAGAGACAGGTACGTTAATAGTTAATAGCGTACTTCTTTTTCTTGCTTTCGTGGTATTCTTGCTAGTTACACTAGCCATCCTTACTGCGCTTCGATTGTGTGCGTACTGCTGCAATATTGTTAACGTGAGTCTTGTAAAACCTTCTTTTTACGTTTACTCTCGTGTTAAAAATCTGAATTCTTCTAGAGTTCCTGATCTTCTGGGTGCGCTACAGTCTCTCTAATCGTTCTCCTTAAGTCT
+
CCC>A@CCBBBCBBBBBCCCBBBCCCCCBB?BCCD>CD?C=ABCCCCC?BBBBB?B?BBBC?C@CCCCACC=C?BBBCB3BB?BBBC>BBBC?BAD@CC598BBBC?AABCBB=868AA=A<AAAAA>>@=D?::59==????@AAA@@??>A=<<<<AA=A9>>AAAE@@?<>>?AA5A=A;;7666)79333)--3---7:8<:=BBA.>>?@A=B<??<@@@@:::6:7:>@@@B<>>>>9>??AAA??????@@?@AA=@@@@<@@@:>:>=AA@@
@ATNG8:00080:03468
GATGGTAGCGAGCGAGTGTGTATACCAGAAGATCAGGAACTCTAGAAGAATTCAGATTTTAACACGAGAGTAAACGTAAAAAGAAGGTTTTACAAGACTCACGTTAACAATATTGCAGCAGTACGCACACAATCGAAGCTCAGTAAGGATGGCTAGTGTAACTAGCAAGAATACCACGAAAGCAAGAAAAAGAAGTACGCTATTAACTATTAACGTACCTGTCTCTTCCGAAACGAATGAGTACTATGTAGAGCTCTATACTACATCGATTCGAGGAAGTCT
+
<>DC@C@BBDD??@BBBCDBBBCCC@CCCACCBBDD?C>@@CBBBB?BA?A?A?DCDDD;B@BCCCCGDDBBB=B@99999*9C=B4:::6;CC@CCCCDDD999;@BB@BDD?BBCCCBBACCCCCBBBD@CCCC@BBCCCDBB?C@CCC?CDDDBBBB?CCCCAA?BC?@@@<>>???98898>AABB3BC?C???CCCCA?C?CCBB<><?ACCC?BBCCCCC>@>@DD>DAA?ACCCDCAAAACCA@AABDBBBBAAABB>>>?@@<@AAA<A:=::9
@ATNG8:00080:03493
TATGGTAGAGAGAGCTCTCTCATCGTACTCATTCGTTTCGGAAGAGACAGGTGACGTTAATAGTTAATAGCGTACTTCTTTTTCTTGCTTTCTGTTGGTTATTCTTGCTAGTTACACTAGCCATCCTTACTGCGCTTCGATTGTGTGCGTACTGCTGCAATATTGTTAACGTGAGTCTTGTAAAACCTTCTTTTTACGTTTACTCTCGTGTTAAAAATCTGAATTCTTCTAGAGTTCCTGATCTTCTGGATATGAGTGACTTGCTACCATCGATTCGAGGAAGTCT
+
<@;;5<;;5<BBBAABBBBCA@@@@@@ABBCC@CDDD>BC?A:<=<;;;;6///8783:+/5<<7=5::::8:5556:====+::6:;:=4;;43-3-3-3;17836///6739<<<:<44.444384;?<>A?CC>BBCC@BBBBBBDGECBBDCICC@CBC@CCAD@CBABAAAAA=@ADCC;C=@<@@@@@0AAAAA;A;;;ABA@@@5;;<;*;<<;A=A>CDABAACBAA>A?BB@A@@=@@@@BB;;;HHCCBCB@CCCBCBBBCCBB@BFCC?B?BB:9
@ATNG8:00091:03486
GATGGTAGTGCGTGAGAGAGAGACCCAGAAGACTCAGGAACTCTAGAAGAATTCAGATTTTTAACACGAGAGTAAACGTAAAAAGAAGGTTTTACAAGACTCACGTTAACAATATTGCAGCAGTACGCACACAATCGAAGCGCAGTAAGGTTGGCTAGTGTAACTAGCAAGAATACCACGAAAGCAAGAAAAAGAAGTACGCTATTAACTATTAACGTACCTGTCTCTTCCGAAACGAATGAGTACACATGTCGTGTCGTGCTACCATCGATTCGAGGAAGTCT
+
88:<799BCC@@?@?B==BBBB:;<)59;49;555554;49<;/0/7)//16389>?:?>?+=8@B====<=???8995>>??+==:=;CCC;CBB?@ABBBBC;;8:?CC@DFF@@A@CBCBBCCCDDBBBCACCBB>BAAA@@@A<A=A6;8;ABCCBBB@DCCBBBABC@@@??ABBBC>>@??BCCCD3CC?BBAAAAABB?B?BABA@C@BBCBB>AAFBBBB@F@>>>8>AA=@@@CBCBBBCBBBCCCBBDBBAAA@@<@ABBBB?BCCCAD?B@@@
@ATNG8:00092:03468
TATGGTAGCACGACACGACGATGTGTACTCATTCGTTTCGGAAGAGACAGGTACGTTAATAGTTAATAGCGTACTTCTTTTTCTTGCTTTCGTGGTATTCTTGCTAGTTACACTAGCCATCCTTACTGCGCTTCGATTGTGTGCGTACTGCTGCAATATTGTTAACGTGAGTCTTGTAAAACCTTCTTTTTACGTTTACTCTCGTGTTAAAAATCTGAATTCTTCTAGAGTTCCTGATCTTCTGGACAGAGTGTGCAGATACTACCATCGATTCGAGGAAGTCT
+
;ACC@CCCAA@@@@@?@@A;;;;;@@CCCBCC@DCDF>CC@C@DCBBCBC?BBBAA>C@BBBB=A8;;BBABBCC@CDDFF1A??AABB=AA@A?@EC@CD@B@@@AB@BBBDCCBB?BBB@B@CCCC?::;?CBBB@CCCCCBBBDBCCDCCDC@BBAACC@C@CBBBBBCED@B;;;:5;>C=;;;;;*;AACC6;<AAA@@AA@5;;;;*;AA@A?A@ECBCCCCCBB@B@BCCCBB@AAA@CCCCBBBBBBBBBDDECBCC@CCCCBC?BBBB?B?BCBB
@ATNG8:00097:03482
GATGGTAGACACGTGTGCTCTCTCGTACTCATTCGTTTCGGAAGAGACAGGTACGTTAATAGTTAATAGCGTACTTCTTTTTCTTGCTTTCGTGGTATTCTTGCTAGTTACACTAGCCATCCTTACTGCGCTTCGATTGTGTGCGTACTGCTGCAATATTGTTAACGTGAGTCTTGTAAAACCTTCTTTTTACGTTTACTCTCGTGTTAAAAATCTGAATTCTTCTAGAGTTCCTGATCTTCTGGGTGTATCAGCGAGTATCTACCATCGATCTTGGTAAGTCT
+
55>?;?BBBCBA@@?B@ACCDGCCCCBBBDBB@BCCC>CC@C?CBDBCBB@BBBAA>A@CCCC@C@CBAACCCAA?AADDD3@@>@DDC>BBBC?CCD@BB<>>?CAA?BBBCCBBB><==;?;??@AA?<=:<A>>6::??@@AAA@@@A?>>><@??;?B=B;>>>>@C;;;=>>>DD5B<B<?????/>>:::.6/////><=?9===<.;>>>A<A;>A;DDAB???=A:>>BB??588?A:;;;AAAAAA@@A@@@===@<@::9?===:<:?A<A>>>
@ATNG8:00051:03527
GATAGTACATGATAGACGACACCAGAAGATCAGGAACTCTAGAAGAATTCAGATTTTTAACACGAGAGTAAACGTAAAAAGAAGGTTTTACAAGACTCACGTTAACAATATTGCAGCAGTACGCACACAATCGAAGCGCAGTAAGGATGGCTAGTGTAACTAGCAAGAATACCACGAAAGCAAGAAAAAGAAGTACGCTATTAACTATTAACGTACCTGTCTCTTCCGAAACGAATGAGTACGATGAGAGAGCTCTCTCTACCATCGATTCGAGGAAGTCT
+
BABBBBBCBBBBBCDCC9;:CE@CCC@ECCCCC>A>ABCBBAB?BC?C?ABCCDDDE5B?CCCBDBBBBBG>BBAA@@@0@B;@<ADD:DCB@DCCBCCD??>A@CC@CCC?BBCBCBCCCBBCDCCCB?BCBB?BBB@AC998:ADCC@CCCCCCBB?BCCBBB@??9???5:9A??8>>?<@@@@@2@C?B@??DCCCC>A>AAB?9>:>@CCC@DCCBB@@=@>ACC>C@?=@CCCCBBBCBBBCACCDCBA@ABB>BB>?;;=>><>BAA:@9@888
@ATNG8:00090:03544
GATGGTAGCACACGAGATCTCATCGTACTCATTCGTTTCGGAAGAGACAGGTATGTTAATAGTTAATAGCGTACTTCTTTTTCTTGCTTTCGTGGTATTCTTGCTAGTTACACTAGCCATCCTTACTGCGCTTCGATTGTGTGCGTACTGCTGCAATATTGTTAACGTGAGTCTTGTAAAACCTTCTTTTTACGTTTACTCTCGTGTTTAAAAATCTGAATTCTTCTAGAGTTCCTGATCTTCTGGTGCGCTACAGTCTCTCTACCATCGATTCGAGGAAGTTCT
+
?@@@>AABA@BA;;6<;;>B>==;;::;;6658>9:::9>:@9<AABADCAFKCCB>B>@@@D?B@BBAA@@?:@::9989$9949377(3:8<8?9>8>@=@@@@9949>=?ABBB?@CC?C@AA>:85:?=A=>=<??A@@@@>>=A??===>58887::5;8=>?===>@@:>:::9-:+/,/=@@@,<===@2=>@898>?;;;77@@@,=///=7<7;;8:BAA=>=;?;===A;;5;;;5;;;>>>==??>>>BBBAAA<;;;;?B;@>;;171//,/=
@ATNG8:00072:03610
GATGTAGCGAGCGAGTGTGTATACCAGAAGATCAGGAACTCTAGAAGAATTCAGATTTTTAACACGAGAGTAAACGTAAAAAGAAGGTTTTACAAGACTCACGTTAACAATATTGCAGCAGTACGCACACAATCGAAGCGCAGTAAGGATGGCTAGTGTAACTAGCAAGAATACCACGAAAGCAAGAAAAAGAAGTACGCTATTAACTATTAACGTACCTGTCTCTTCCGAAACGAATGAGTACTGCGTCTCACTCTCGCCTACCATCGATTCGAGGAAGTCT
+
8;;;A?E@AABAAABCCCDDC@@AACCB?BECCCC?C@CCD@@@BACC?B@BAB@@@@@0A>BDCCIKGBBBB9@:;;;;;$9<6;255506@@<>CCCCA@996;?AA>BBB>BCCCBBCCCCCBBBBCD@CCCC@CCCDBBBB?B@CAA?BDCCCCBC@CBBBA@ABB????=@@AA?9>9939====.?A?B???BCBBE@C?ACAB>A=?;AAA?ABBBBBB?B@BBG>CCC@@@?DGDDBAABCGCBBBBBBBBB@CCC?BABDDD=??BC?C@A??>
@ATNG8:00089:03613
GATGGTAGCTCTGCTCTGACTCTCGTACTCATCGTTTCGGAAGAGACAGGTACGTTAATAGTTAATAGCGTAACTTCTTTTTCTTTGCTTTCGTGGTATTCTTGCTAGTTACACTAGCCATCCTTACTGCGCTTCGATTGTGTCCGTACTGCTGCAATATTGTTAACGTGAGTCTTGTAAAACCTTCTTTTTACGTTTACTCTCGTGTTAAAAATCTGAATTCTTCTAGAGTTCCTGATCTTCTGGGCTGCGCTGATATGCGCTACCATCGATTCGAGGAAGTCT
+
44::7=A@@;66===@@;56<656;;;<:>00/88;5;A9<9<CBBBBA9<>>00+/4:;<?7<?CCB@@00,0>;>>?>;(///)4;;@6==B<1965.5<.59:9@A?BBCBCBBB@@@@>A=AAA@@BBB?BBDD@CBAAB@BBBCBDBBBA@=@BC=@@@C=@@BBBBGHFAECCCC<C@D?CBEEL5FCCCC9;;@;;;B@@?4;:;:):?@@C@C@BA>AAA;;:F@F?AABCCC9;:DF>C;;;A@@@CCCCCCBBCCD?CBBBCC@CCBB?B?BBBB
@ATNG8:00094:03626
GATGGTAGTAGTACACTAGTCATACCAGAAGATCAGGAACTCTAGAAGAATTCAGATTTTTAACACGAGAGTAAACGTAAAAAGAAGGTTTTACAAGACTCACGTTAACAATATTGCAGCAGTACGCACACAATCGAAGCGCAGTAGGATGCTAGTGTAACTAGCAAGAATACCACGAAGCAAGAAAAGAAGTACGCTATTAACTATTAACGTACCTGTCTCTTCCGAAACGAATGAGTACGATGAGATCTCGTGTGCTACCATCGATCTTGGTAAGTCTA
+
B:559=<<ABBA?;;@=BBB=<<>>:C;946=<<55.5.595566=8;;7;8;;;>>CAC19055:9:<=;:;>1884:;;;*;B<<.555&555.5;999<5546;.9505=<8>BA=?C<A<>>?><A@?;>:4:4:947=3334.44448:::;976;///98168688849933.3::288==1:?1337338955.69977717497@@@?@:88?;<0523<;1933,/////:6/33::;;=:8555855579;055555225;@5;=.00>00
@ATNG8:00095:03645
GATGGTAGCATCATGCATATCTCACCAGAAGATCAGGAACTCTAGAAGAATTCAGATTTTTAACACGAGAGTAAACGTAAAAAGAAGGTTTTACAAGACTCACGTTAACAATATTGCAGCAGTACGCACACAATCGAAGCGCAGTAAGGATGGCTAGTGTAACTAGCAAGAATACCACGAAAGCAAGAAAAAGAAGTACGCTATTAACTATTAACGTACCTGTCTCTTCCGAAACGAATGAGTACTGCGTCTCACTCTCGCCTACCATCGATTCGAGGAAGTCT
+
4<<>@CBBBADBA;99;;ACDDCCC?AAB?;;99955;;=??00/;6::8:?AB::5??>+C<A?88>===?=>789;@?A?+BC>=;?@>4@@@=AABAAAA;;7;@AA=CBB>AAA@AEDFCCCCCCCCC@DDCC?BABBCDBB>BACCC@BBBBB@A@@CCCAAA?CC?@@A@AAA@@9>::4:AAAA3AC?B??@CCB?><@<????<?<==ACC@BBCCCCB?B>AAB>CBB?BBBBBBBBBBBBBBBBCC@@?@@<?@@?B???BB>BADB?D?CCAB
@ATNG8:00096:03634
GATGGTAGTCTCAGATAGTCTATAGTACTCATTCGTTTCGGAAGAGACAGGTACGTTAATAGTTAATAGACGTAACTTCTTTTTCTTTTGCTTTCGTGGTATTTCTTGCTAGTTACACTAGCCATCCTTACTGCGCTTCGATTGTGTGCGTACTGCTGCAATATTGTTAACGTGAGTCTTGTAAAAACCTTCTTTTTACGTTTACTCTCGTGTTAAAAATCTGAATTCTTCTAGAAGTTCCTGATCTTCTGGAGATACACATGATACTCTACCATCGATTCGAGGAAGTCT
+
////)/878@;65=:::;555:999;99////)///:1:=8<5555559<75955<7:;@==@<A;>=0//;7729:.44::<*<<>>1<;=>6666;6<5//)/7(----5:27;;9;;993944.439:::@@<<7????:@@@995@>?9::///883///)//6;6:::555;;;7;GG@@@+<5:255995$95;;;07////////9.5555$54455.57==955554.4<5;5::<:;;9<<>:>@;?????>?@A9:9AA99:9??><@A>@@A?8<9<00/
@ATNG8:00098:03624
GATGGTAGTGTCATATGAGAGTGTGTACTCATTCGTTTCGGAAGAGACAGGTACGTTAATAGTTAATAGCGTACTTCTTTTTCTTTGCTTTCGTGGTATTCTTGCTAGTTACACTAGCCATCCTTACTGCGCTTCGATTGTGTGCGTACTGCTGCAATATTGTTAACGTGAGTCTTGTAAAACCTTCTTTTTACGTTTACTCTCGTGTTAAAATCTGAATTCTTCTAGAGTTCCTGATCTTCTGGTCTACTACACTGTACTCTACCATCGATTCGAGGAAGTCT
+
55<<7=AB;:54499556<<<<<<<<65666;9>>>>6;<45.49:5555.5;;;;669:::<.:255555555;.55555$444)4:;@4:;;;055:477)//777=8<<>??;;;=AAB?B@DCBC<<;EABCBB@B;;;BCCCD;;;@@@@A<@@@=@A=A;;;;B:99CC@DDDGD8@4;29::;:*:??CD=B;;:>99955.955&5555;8<9>@=>??999=8=8=>995?8=99299::CBC;;:BBBBCBBBBD>@;;;?@;?B@@=B:@:9:
@ATNG8:00058:03660
GATGGTAGTAGTACACTAGTCATACCAGAAGATCAGGAACTCTAGAAGAATTCAGATTTTTAACACGAGAGTAAACGTAAAAAGAAGGTTTTACAAGACTCACGTTAACAATATTGCAGCAGTACGCACACAATCGAAGCGCAGTAAGGATGGCTAGTGTAACTAGCAAGAATACCACGAAAGCAAGAAAAAGAAGTACGCTATTAACTATTAACGTACCTGTCTCTTCCGAAACGATGAGTACATAGATATACGTATAGACCATCGATTCGAGGAAGTCT
+
778=<B=CAA;;6==BBCB>>@?>?<A;;49@;;:>2:25955599455.56599?;>>@+C?BC<><<<>BCC<BBBB@CC09;5549=;7@CFADCDDEDC::;;@BB@DBC?BCCCCCCCDCCCCBABC?CBBB?BBBBBBBB>B@C9:;:CCCCBBB?BBBCBB?BB@???>AAAAA8???<?CEDC2DD?B?>>CAAAA;@;@@@C:=9=ACCC?ACBBB??=?@BBB>B>>>CCCCCCBBBAAACA??AAAA>=?C;C@@@?@<???@;@9>=::
@ATNG8:00064:03691
GATGTAGCGAGCGAGTGTGTATACCAGAAGATCAGGTACTCTAGAAGAATTCAGATTTTTAACACGAGAGTAAACGTAAAAAGAAGGTTTTACAAGACTCACGTTAACAATATTGCAGCAGTACGCACACAATCGAAGCGCAGTAAGGATGGCTAGTGTAACTAGCAAGAATACCACGAAAGCAAGAAAAAGAAGTACGCTATTACTATTAACGTACCTGTCTCTTCCGAAACGAATGAGACGATGAGATCTCGTGTGCTACCATCGATTCGAGGAAGTCT
+
>:>:;;@;?>CDBBCDDBBCB;;;?BBBBCCDCCC?BBAAAA@A@;@A796;AA99:9:';:A?@DB?A@DDD<BB;;;;;*;C>C6;;;6;CC@CCCBBBBBA>A>;;7;BB?DCBBBAABCBBBDBBBIACCCC@DCCCCCBB?C?B9:8;CBBBCEC@CABACC?CC@BBB>@@@@?9:9:>ADFCC3CC>BBBBBCDCC?BBBBA=A=::ABB>BB@@@;;:;@CCM=CCC@@A?@@@000;;>>@AAACCBA=>=BC@CBBBB@<@?>>;>;?>?;
@ATNG8:00067:03657
GTTGGTAGTCTCAGATAGTCTATAGTACTCATTCGTTTCGGAAGAGACAGGTACGTTAATAGTTAATAGCGTACTTCTTTTTCTTGCTTTCGTGGTATTCTTGCTAGTTACACTAGCCATCCTTACTGCGCTTCGATTGTGTGCGTACTGCTGCAATATTGTTAACGTGAGTCTTGTAAAACCTTCTTTTTACGTTTACTCTCGTGTTAAAAATCTGAATTCTTCTAGAGTTCCTGATCTTCTGGACGACGCGCACTGACACTACCATCGATTCGAGGAAGTCT
+
786=<A<@@BDCB@A@AB;69B?@CCCCCCBB@BCCL>BB@CAFCBBBCF?BBBCB=@=A@BC@HADCCHCCCBB?;;;;;*9?499AA;A@@;<ACC=BB:;;BBBB?AABCAB@@=@@B>B>AAACB@@D@BBBC@CDDDBBCCBBBAA;;;;5;AA?CC?C?@@@BBACCD?BABBB7A=A>BBBBB0B;;;D=CCBCBABA@@<@@@@,?;;;B?B?CC@@@@B;;;>A?AACBBA=@<B:>>00000@@BBBBCA;;;BB?CCBACC@CBAA?C?CCBB
@ATNG8:00080:03652
GATGGTAGGAGACACGTCGCACACGTACTCATTCGTTTCGGAAGAGACAGGTACGTTAATAGTTAATAGCGTACTTCTTTTTCTTGCTTTCGTGGTATTCTTGCTAGTTACACTAGCCATCCTTACTGCGCTTCGATTGTGTGCGTACTGCTGCAATATTGTTAACGTGAGTCTTGTAAAACCTTCTTTTTACGTTTACTCTCGTGTTAAAAATCTGAATTCTTCTAGAGTTCCTGATCTTCTGGGTCTACGCTCGTCGCGCTACCATCGATTCGAGGAAGTCT
+
<>BB@CCC?CCCBBBBAACCBCBBBBCCCCBB@BCCJ?CCAD?;;;DCGI?CBDBB@B@BBBBAF?BBBBBBBBB?BBBBB3BA;>:99,7@?@;??A>AA?BBBCBB>AACCCCCC?DA?;@<A@><==>?;?===<???BAAA==>BAA:::@<:::=@@=@<>>>AAAAAD;@@?@?1?4:7:@DDC/@A>>>7???AAAAA::4:?==/@;<;B<B=AB:=>AAABA<A<AAAB::7:AAA:A>=>@>@@A>>>@@@?>?A<AAA>><7;=AA<@;A=88
@ATNG8:00084:03669
GATGGTAGCTCTGCTCTGACTCTCGTACTCATTCGTTTCGGAAGAGACAGGTACGTTAATAGTTAATAGCGTACTTCTTTTTCTTGCTTTCGTGGTATTCTTGCTAGTTACACTAGCCATCCTTACTGCGCTTCGATTGTGTGCGTACTGCTGCAATATTGTTAACGTGAGTCTTGTAAAACCTTCTTTTTACGTTTACTCTCGTGTTAAAAATCTGAATTCTTCTAGAGTTCCTGATCTTCTGGCGCGTATGTATGTCGCCTACCATCGATTCGAGGAAGTCT
+
?BA@=@ABB@;;AAAAA;99@<B?AB;;0<00)/8<:19?7;79?A?@BB>@@A;:66=@B==<C?BACCC<;6=9=====*5505==?7AACD?C9:89A699??CC?BBCCCBBB>A@A=A>CCBBBCCB@BBBB@CEGCCBBBCBBA@ABAA?BCB?BB?B>AABBBCICC?A;;;;.;>B=;<<<<*;BBCD>C;;;AA;;9=29999'99=9949=@A=?@@;;9C<?<@BDBBB>?@C?CBCBBCCCBBBBBBBB>A;;7;AAA@?;?>9:3:;9:99
@ATNG8:00062:03745
GATGGTAGTGTGTCTCTGAGAGTAGTCTCATTCGTTTCGGAAGAGACAGGTACGTTAATAGTTAATAGCGTACTTCTTTTTCTTGCTTTCGTGGTATTCTTGCTAGTTACACTAGCCTCCTTACTGCGCTTCGATTGTGTGCGTACTGCTGCAATATTGTTAACGTGAGTCTTGTAAAACCTTCTTTTACGTTTACTCTCGTGTTAAAAATCTGAATTCTTCTAGAGTTCCTGATCTTCTGGAGATATCATCAGCGAGCTACCATCGATTCGAGGAAGTCT
+
44::5<;@AA44444559:;;555=:9996>?CBBB<@AAD@CCDB@AB@CCBBCACBCBBB@B?CEBBBAAAC=;;;;;*;C=A@A@8@A;;:;CCACD?AABBBCADCFCCC@@?@C@CAHCBB9::A=ABBB?BAAAGCCCCCCCBBBBA?C@@>@A?C=@@BBBCICGACCCCC9B=B=<;;;.;BBFJ?BCECBBBBBB?BBBB2CCCCCAC@DB?;;;DCDC?B?BCBBBC>@?DACCCBBBBCDCCBBB@@@A@A=A:::BB?BDCC?B?BA88
@ATNG8:00068:03735
GATTAGTATAGAGCTCTACATAGTACTCATTCGTTTCGGAAGAGACAGGTACGTTAATAGTTAATAGCGTACTTCTTTTTCTTGCTTTCGTGGTATTCTTGCTAGTTACACTAGCCATCCTTACTGCGCTTCGATTGTGTGCGTACTGCTGCAATATTGTTAACGTGAGTCTTGTAAAACCTTCTTTTTACGTTTACTCTCGTGTTAAAAATCTGAATTCTTCTAGAGTTCCTGATCTTCTGGCGCGTATGTATGTCGCCTACCATCGATTCGAGGAAGTCTT
+
A@AA<<<=C@@ABBBCCDEGCCHIBBCCBB>BBBB=BD>B?BCBBCBDAEDBBB?B@CBBB@C?CAAACBBBB@BBBBB2AA?BAAA;ABBD@DCC@BB>A@ABBC?CCCBB=CD=A?>:?<@@>?@@@A<AA>><>>A?????AAAAA@@>>8>?>5::8>:>>>>AAA?>5;;===/=:>:?@@@?/=A77718A=>?@@<=;3:;:;+9;;:>8=8==<@@@@>>><A=AAAA?><?@B=>?>?:;;>>@@???>><>AA=>=>>AA7;;>@<@<@@==:
@ATNG8:00087:03728
GATGGTAGCGCACACATAGATACAGTACTCATTCGTTTCTTGAAGAGACAGGTACGTTAATAGTTAATAGCGTACTTCTTTTCTTGCTTTCGTGGTATTCTTGCTAGTTACACTAGCCATCCTTACTGCGCTTCGATTGTGTGCGTACTGCTGCAATATTGTTAACGTGAGTCTTGTAAACCTTCTTTTACGTTTACTCTCGTGTTAAAATCTGAATTCTTCTAGAGTTCCTGATCTTCTGGATAGCGACGCGATATACTACCATCGATTCGAGGAAGTCT
+
55>>7;;;<555<<<<<<<==<655555555434///(//)/859:;;;>A5;9=:92:49?>?8A?BBBBCCBAA>;;;;.;@;@@@A<A@BB996=9<<469;@>C:BBB999>@;@AA;B???@BBBBB?B@@@?ABBCBBBBBBABBBAAA=ACC?;;8;@CCBB;;;AD@A;;;0;=A>ACDD8@@@@@8@A@;<;@A@@@CDD;BB@@@=@=@B=ABBCCCC@C@CCDBBB?:::=:::@AAA;;;@@B@AABBCD?BAA@CB?B@@@=A6::@?
@ATNG8:00052:03791
GATGGTAGTGATACAGATCAGACACCAGAAGATCAGGAACTCTAGAAGAATTCAGATTTTTAACACGAGAGTAAACGTAAAAGAAGGTTTTACAAGACTCACGTTAACATTACTGCAGCAGTACGCACACAATCGAAGCGCAGTAAGGATTGCTAGTGTAACTAGCAAGAATACCACGAAAGCAAGAAAAGAAGTACGCTATTAACTATTAACGTACCTGTCTCTTCCGAAACGAATGAGTACGATGAGAGAGCTCTCTCTACCATCGATTCGAGGAAGTCT
+
9;AA=A?CCCA@BELGBBCBBEKJJACCB@BCC@?@?B>BCBBBCC?BB@G@AA@??>=>)<6BBCCCBBBBBB;@@;<;<.4@8<.99909@B?B@ABGCCBB>B?BBB?CCDCBCBBBCCDDCBBCCCC@CAAA@CBBBBBBC@C@AA<@@ABCCCCC@CCAAAA?CD?CCC>>>@A?9?<<99988*:A;BBBBBCCAA<?<;??>5;6;ABBC@CDBBBCC>A>AAA<AAA?AAAAAAAABBBBBBCBBB??>?AAABC?B>>>>><@AAA<A<A@>>
@ATNG8:00067:03773
GATGGTAGGCGAGAGTGAGACGCAGTACTCATTCGTTTCGGAAGAGACAGGTACGTTAATAGTTAATAGCGTACTTCTTTTTCTTGCTTTTCGTGGTATTCTTGCTAGTTACACTAGCCATCCTTACTGCGCTTCGATTGTGTGCGTACTGCTGCAATATTGTTAACGTGAGTCTTGTAAAACCTTCTTTTTACGTTTACTCTCGTGTTTAAAAATCTGAATTCTTACTAGAGTTCCTGATCTTCTGGTGTCTGATCTGTATCACTACCATCGATTCGAGGAAGTCT
+
::9<0//A<==00///;:::;:;;;<@55555.569==>@?C?666@>AB?B@BAA7;6;A@A?C<@?@@@A8558@BCCD1871;3377&3;:>9>:@:??AB@A@??:?;>??@AA>AAD>E=;;;8857>9>=;;6;=<BA@>>>?>=<;6//*///6>@1719===:::>>498877'61:488888+8=ADD587=6759;::916===,=///7270//*//8::98868;@=35//)/883366////96;9:;:;;;;::3:<<<<=088::5:<??>A
@ATNG8:00093:03781
GATGGTAGTACATGATAGACGACACCAGAAGATCAGGAAACTCTAGAAGAATTCAGATTTTTAACACGAGAGTAAACGTAAAAAGAAGGTTTTACAAGACTCACGTTAACAATATTGCAGCAGTACGCACACAATCGAAGCGCAGTAAGGATGGCTAGTGTAACTAGCAAGAATACCACGAAAGCAAGAAAAAGAAGTACGCTATTAACTATTAACGTACCTGTCTCTTCCGAAACGAATGAGTACCTCTCAGACGCTCGTCCTACCATCGATTCTAGGAAGTCT
+
@@@B@BBBBBBCDCCCFDCBAB@BA?B;;99DBAA=5;;):B?;??@<=@2;4::5=B?CD19::CCCCDBACCC=BCBBBBB2AA=A4;;;.;AA<ACCCGCDBB?B@BB@C@A?@ABB@@@BAACAABCCC@CDCC;;;BBCBBB?B?B;:6;AABBAB@@CDDCCC@CC@AAA>AABC?9?9979CCEC2CB?CBABBBAAA;?<?ABB5939=;;;@BBBCCCF@C@BBG<DDE@BABAAAF?CCCBBBAAA@AA@AA?BBB?AAA=>B=A@??7;7;AAB
@ATNG8:00065:03827
GATGGTAGCACGAGTCACTCATATCCAGAAGATCAGGAACTCTAGAAGAATTCAGATTTTTAACACGAGAGTAAACGTAAAAAGAAGGTTTTACAAGACTCACGTTAACAATATTGCAGCAGTACGCACACAATCGAAGCGCAGTAAGGATGGCTAGTGTAACTAGCAAGAATACCACGAAAGCAAGAAAAAGAAGTACGCTATTAACTATTAACGTACCTGTCTCTTCCGAAACGAATGAGTACGTGTGCGACGTGTCTCCTAATCGATTCGAGGAAGTCT
+
<>BB?BBAA;:9AB@B@@ABBBCCD>BBH@CCBB::9;?BBAAB@F@CC?C@BCB;;:;:*::?@BAAAA>;=?63349999(9=89.999*9@@>ABAA?<;5505:<<8A@?9>@;::@@BBBCB:9:BC?B;;;7:>=>?@::30:=00+/>>>??AB>BBBBBB>AA?BB?6;;777)399,73<<<,8;4<=BBCB9<<=D=A>@>795::@@@?ABBBBCC@C<>?A69982889=<=<997877<>===9<9:8=AA=>===A<?A@@<?<@>>>
@ATNG8:00140:03204
GTTGGTAGCGAGCGAGTGTGTATACCAGAAGATCAGGAACTCTAGAAGAATTCAGATTTTTAACACGAGAGTAAACGTAAAAAGAAGGTTTTACAAGACTCACGTTAACAATATTGCAGCAGTACGCACACAATCGAAGCGCAGTAAGGATGGCTAGTGTAACTAGCAAGAATACCACGAAAGCAAGAAAAAGAAGTACGCTATTAACTATTAACGTACCTGTCTCTTCCGAAACGAATGAGTACAGAGAGTACGATATGTCATCGATTCGAGGAAGTCT
+
BE@B?BBBBCCBA@CCCCCBCCBCC@CCC@CCDDBC?C@BBCCCCC?AA?B@@??;;;;;*;>CCECGCAABB@8??:;:;:$;<<<=A<<2ADD<DBBCECD@?<@@BB@BCD?BBCAAACCCCABBCAAB?CDCCABBBCCCCC?C?C9999CCCBBBB@CCCAAA?CB?@@@>BBCCA9<7858ADDD3BB?A???BBBCC?A>ABCA=C:>>CCC@CBCCCBB@B?BBC=CCC@BBBCBBBBBCBBBBBBBBBAAAAABBBB@@=BBBB>B>BA@@
@ATNG8:00114:03261
GATGGTAGTGTCATATGAGAGTGTGTACTCATTCGTTTCGGAGAGACAGGTACGTTAATAGTTAAAGCGTACTTCTTTTTCTTGCTTTCGTGGTATTCTTGCTAGTTACACTAGCCATCCTTACTGCGCTTCGATTGTGTGCGTACTGCTGCAATATTGTTAACGTGAGTCTTGTAAAACCTTCTTTTTACGTTTACTCTCGTGTTAAAAATCTGAATTCTTCTAGAGTTCCTGATCTTCTGGATAGCGACGCGATATACTACCATCGATTCTAGGAAGTCT
+
<>>D:>>CCC@BBAAACBDCCBBBBBBAAB;;29@@<<@B@CECBBBBC@DICBBAD@CCCC>BB>CBBBAAD;@@@??,@@<@ABB>CDCD?@@B=@@?AAACCE@BBBBBBBB@BBC=A>ABBBBABB@CB>86:A@A><=AAA???@???<?=<8=>:><??@?>???>:<8888(88>:>>DDD/@?==<1;:;///<77;=ABAA.>888C;C8;;7898A>>>=D9==@@==:=>=<@@@>==>:;:888>==<=?>:888>>A==>=A<@=;;;A
@ATNG8:00100:03318
GATGGTAGCGCGACGAGCGTAGACCCAGAAGATCAGGAACTCTAGAAGAATTCAGATTTTTAACACGAGAGTAAACGTGAAAAGAAGGTTTTACAAGACTCACGTTAACAATATTGCAGCAGTACACACACAATCGAAGCGCAGTAAGGATGGCTAGTGTAACTAGCAAGAATACCACGAAAGCAAGAAAAAGAAGTACGCTATTAACTATTAACGTACCTGTCTCTTCCGAAACGAATGAGTACGAGAGTCAGAGCAGAGCATCGATTCGAGGAAGTCT
+
559<;>CCAC@@@CCCCCCCCDCA@8@C@<@>>>?@<@=BAB;;:A?AC?B?AA@?>???.?=BBBBBBCBBBB=??@ABBB<BCAC?CCC<CCC@BBBBCDDCC@C@CE?ECC@CDBBCBBBCCCCBBAAC@DBBB<??BAAA@B>C@C@@?@GCCCCCB?BCBBBC?BB?BCC>AAAA@;@==9::999(9@>BBBBCCDCA:=:>BBD3858>BBB@DEA@@??;@=AAC=CCB?:::BBBBBBBBBBBBBBBDABBBBB@??>A=AA@@<@=@777
@ATNG8:00132:03346
ATGGTAGGCGACATACATACGCGCCAGAAGATCAGGAACTCTAGAAGAATCAGATTTTTAACACGAGAGTAAACGTAAAAAGAAGGTTTTACAAGACTCACGTTAACAATATTGCAGCAGTACGCACACAATCGAAGCGCAGTAAGGATGGCTAGTGTAACTAGCAAGAATACCACGAAAGCAAGAAAAAGAAGTACGCTATTAACTATTAACGTTCCTGTCTCTTCCGAAACGAATGAGTACAGAGAGTACGATATGTCTACCATCGATTCGAGGAAGTCT
+
5::5;;A=>:::5559<=>666=>79;;855/777)/)//77///5::)//67::::<+<9>@??>>?@CCC>CA;;;;;*;A>A=A@@8ABD@BCBCCCBCC@C@CB?ABDACCBBCBBCCCBBBBCCC@DBBB?CBBB@A@D@D@B99;:CCCCBCB@CCCCCC@BB>BBB@BBCEB=?993:=>>?.?B@BAAACDCBB?B?B?>>7;8:AE@B@BCAABDD@C@EED>BBB?:;:CCCCAABBCCCCAACCDBBBBBBB>@>>>BA<@>>>;>;>@>>
@ATNG8:00142:03342
GATGGTAGCATCATGCATATCTCACCAGAAGATCAGGAACTCTAGAAGAATTCAGATTTTTAACACGAGAGTAAACGTAAAAGAAGGTTTTACAAGACTCACGTTAACAATATTGCAGCAGTACGCACACAATCGAAGCGCAGTAAGGATGGCTAGTGTAACTAGCAAGAATACCACGAAAGCAAGAAAAAGAAGTACGCTATTAACTATTAACGTACCTGTCTCTTCCGAAACGAATTACCTCTCAGACGCTCGTCCTACCATCGATTCGAGGAAGTCT
+
;<CC@CCCBBBBBBBBCCCCCCCCD@BCB@BBBGCD@C?CBCBAADACC?C?@==97333$76=?<BCBCA?>=5<>;;<<*:@<?5;;;&9<<?BBBCCBBBE@C?CC@BBB@BCBBCCCCCCCEDDDBC?CCBB?CBAABCBB>C@CCB@BBBBBBCC?CCCACC?BB@BBB@BAAA@;><<;9:::9(9A=ABBBBAAAB<A:??BD;>:>ABBB@BBBBBBB?B?BCC>CCB=?<?B?BEBBABBBCCCBBBB?BCD@B@ABCC?BBCD?B>BB>>
@ATNG8:00100:03399
GATGGTAGCTCACGTACGTCACACGTACTCATTCGTTTCGGAAGAGACAGGTACGTTAATAGTTAATAGCGTACTTCTTTTTCTTGCTTTCGTGGTATTCTTGCTAGTTACACTAGCCATCCTTACTGCGCTTCGATTGTGTGCGTACTGCTGCAATATTGTTAACGTGAGTCTTGTAAAACCTTCTTTTTACGTTTACTCTCGTGTTAAAAATCTGAATTCTTCTAGAGTTCCTGATCTTCTGGAGATACACATGATACTCTACCATCGATTTGAGGAAGTCT
+
CDBB@BBAAACDDDCCBBACCCBCBE;:;B;;8;BAC;AA5:59B@@@BB?BBBBA@C;;::D@C496<@BBBCC@BBBBB3BB?BBBE>BBBB?BBB?BB>99:CCB@BCCCCCAA>ABB?C>>>>A;<<?;>>>A:=>>>>888>>>A@A>>><???=>>;><>D>>>@@AA6;;===2=<C:???>>/>?;:;/99:766AA@@:<@@@,;///9060::8=@@A>>>;>8==>>>?7;;>=>>>B?==:;;;;>=====?A:=>@@@AA9AAA=A;??;;
@ATNG8:00106:03377
GATGGTAGATACTCGCTGAACACCCAGAAGAATCAGGAAACTCTAGAAGAATTCAGATTTTTAACATCGAGAGTAAACGATAAAAAAGAAAGGGTTTTTACAAAGACTCACGTTTAACAATATTGCAGCAGTACGCACACAATCGAAGCGCAGTAAGGATGGCTAGTGTAACTAGCAAGAATACCACGAAAGCAAGAAAAAGAAGTACGCTATTACTATTAACGTACCTGTCTCTTCCGAAACGAATGAGTACTACTCTCAGAGACACACTACCATCGATTCGAGGAAGTCT
+
----(-6?@AAA::;;<<=7<555)5//)//)/77;)55)59979//)//)/3::788:::':7://----/7///(//3333333#333(3808:::'3337.7933378333(3,373::<8==<=@>BBCCCCCBBBB?BCDD?AAAA@@@B>B?BBB?BCCCBAAA?AAAAAA?BB?>>>399<<<3???=ABEDD2BB?@;;;AAA@@<@>>>@7:7;ABBB@BCBBBED?A>ACD>C@@>@BBDCBCCCCCCBBBBBBBBB@@A776=AAB@>>:>>>>9@;A667
@ATNG8:00109:03375
ATGGTAGCGCACACATAGATACAGTACTCATTCGTTTCGGTAAGAGACAGGTACGGTTAATAGTTAATAGTCGTACTTCTTTTCTTGTCTTTCTGTGGTATTCTTGCTAGTTACACTAGCCATCCTTACTGCGCTTCGATTGTGTGCGTACTGCTGCAATATTGTTAACGTGAGTCTTGTAAAACCTTCTTTTTACGTTTACTCTCGTGTTAAAAATCTGAATTCTTCTAGAGTTCCTGATCTTCTGGACGACGCGCACTGACACTACCATCGATTCGAGGAAGTCT
+
4885:844499445=>===<<77/////9//)444:)44.44.4//9/--(-5--(-3:479>@;?9@@:954599965444&44.444<<4:949<-734-3;799898>9?969B@@@?@DD@D?AAABAAACACCED?@;;;;;BCCABBGAA@@;000+0@:@;=??BB@B@@;?::9:*::?:@ABBB0@B;;;0;;@ABAB;;<5;<<;*;A@AB?BACC?ABAAB@@>B>C;;;BA>;;;=A@@@;;;B@AAAABBBCCCC@CB;;;B?CB@@=@?A@@@
@ATNG8:00116:03354
GATGGTAGGCGAGAGTGAGACGCAGTACTCATTCGTTTCGAAGAGACAGGTACGTTAATAGTTAATAGCGTACTTCTTTTTCTTGCTTTTCGTGGTATTCTTGCTAGTTACACTAGCCATCCTTACTGCGCTTCGATTGTGTGCGTACTGCTGCAATATTGTTAACGTGAGTCTTGTAAACCTTCTTTTTACGTTTAACTCTCGTGTTAAAATCTGAATTCTTACTAGAGTTCCTGATCTTCTGGTGTCTGATCTGTATCACTACCATCGATTCGAGGAAGTCT
+
9;;A@ABC?B<:5554;<>95555599<@B:<4;A@@;@A@?696?<?B@CCBBA?A?AB@@=@@AAABBBA@A<A@@A@1>=:?7777&3;;;4;;=9=B?A@A@??9?AABCCCC?ACD=D=???886:<9>;:;8;;:A??;======888<4868:AA;>;=>>AA>>>A:=888*64:4:====+==:<<6;177///99/818@A/A;;;;6<9>>:===>>???;?=>>;AAA=A==8======>>>=>=?A:;;>>?;;;;@@H7;;BB;>;;769
@ATNG8:00120:03374
ATGGTAGCGCACACATAGATACAGTACTCATTCGTTTCGGTAGAGTCAGGTACGTTAATAGTTAATAGCGTACTTCTTTTTCTTGCTTTCGTGGTATTCTTGCTAGTTACACTAGCCATCCTTACTGCGCTTCGATTGTGTGCGTACTGCTGCAATATTGTTAACGTGAGTCTTGTAAAACCTTCTTTTTACGTTTACTCTCGTGTTAAAAATCTGAATTCTTCTAGAGTTCCTGATCTTCTGGTATGACTAGTGTACTACTACCATCGATTCGAGGAAGTCT
+
///)////<=944455555;99595555:9944/--(--(-----695526>;??=@=@CAA=A?B;;;BCBCC=;;;;;*;A7;;DI?DBCC?AAJACC@AABBBD@CCDCBBBCBCBB@CACC@@@B@@<@CAA?ABBBCCABB;;;DGGCF?BACACCABACCBCAAABA=@@@@@5@=B<:::::):BBBC:;;C@@@A@@A5;;;;*;@@??<@=@@<@BCGECJ@F@BCBCCC@CCC@A@?BBA@A@@@BBCCCBBBB?BBBBAA=@ABA=B=AABB
@ATNG8:00135:03365
GATGGTAGCGCATATCAGCGCAGCCCAGAAGATCAGGAACTCTAGAAGAATTCAGATTTTTAACACGAGAGTAAACGTAAAAAGAAGGTTTTACAAGACTCACGTTAACAATATTGCAGCAGTACGCACACAATCGAAGCGCAGTAAGGATGGCTAGTGTAACTAGCAAGAATACCACGAAAGCAAGAAAAAGAAGTACGCTATTAACTATTAACGTACCTGTCTCTTCCGAAACGAATGAGTACGATGAGAGAGCTCTCTCTACCATCGATTCGAGGAAGTCT
+
<=BD?B9<;CBABBBCCBBBBCCCF?CCC@EBCBCC=A<@BCBBBD@CC?C?CC@@@CCC5C@CCCCCDCCCBD?DD?????1@CAE@DDD;FCC?BBCCCCDCC@D@AA>@CC>AACCC@@ADCCCBAAAC@CCDD?BBCCBBBC@DBCAA>@CBCBCDD@BBBBCB?BC?BBB=??CDC<>>>>@ABBB3BB@BAAABBBCC?B?BBBB>A>A@CCC?CBBBDDD@C@BCC>BDD?CAACCBBBB888A@@@@?>>>A@@ABB>B@=<:;7;ADE=A:><<=
@ATNG8:00137:03393
GATGGTAGCATCATGCATATCTCACCAGAAGATCAGGAACTCTAGAAGAATTCAGATTTTTAACACGAGAGTAAACGTAAAAAGAAGGTTTTACAAGACTCACGTTAACAATATTGCAGCAGTACGCACACAATCGAAGCGCAGTAAGGATGGCTAGTGTAACTAGCAAGAATACCACGAAAGCAAGAAAAAGAAGTACGCTATTAACTATTAACGTACCTGTCTCTTCCGAAACGAATGAGTACTGCGTCTCACTCTCGCCTACCATCGATTCGAGGAAGTCT
+
:78<;=<CCCBA@666;AACCCCCCBCCC@CCC55504.4=:9;5<5:98<8>>>@;===+<=8:7573=9797)7>;====)59057@AA9C@A?BCCCEDC@@=@?@A=AA@>AAAABBBCCCCCC:::A>AABB=@@BBBBDB?B?B@@=@BBBBBBC?CBBABF>AA????;????A8A::5:ACCE3DD?BAAABBCFB7;7886>;@<@ABBB@CBCBCCB?B?CDC>A??<?>>AABCAAABBCBBBC@@?AAA?BCC?C@??CE?BB??;??B???
@ATNG8:00107:03427
GATGGTAGTGCGTGAGAGAGAGACCCAGAAGATCAGGAACTCTAGAAGAATTCAGATTTTTAACACGAGAGTAAACGTAAAAAGAAGGTTTTACAAGACTCACGTTAACAATATTGCAGCAGTACGCACACAATCGAAGCGCAGTAAGGATGGCTAGTGTAACTAGCAAGAATACCACGAAAGCAAGAAAAAGAAGTACGCTATTAACTATTAACGTACCTGTCTCTTCCGAAACGAATGAGTACTACTCTCAGAGACACACTAATCGATTCGAGGAAGTCT
+
;<AB@CCCBBBBBBBCDCCCBAACC>BBCBCBBCAB?B>AADEC??=@C?B?CBAAADED1C?CCBBCBCC>==779:;CCC5CC?A<@@@7@CC@DCDCCCB@@<@@BB@BCC@CCBBBBBBDGECCAAAC@CCBC@B@@?@AAB?B@C@@?@CDDCBCC@C@AABC@BB?>>>9>????8?@@=ADDCC3DD?BAAACCB@@<@7;:AA:>:=?BAA>ABBBBBB@B?AAF>BBB?BCCBBBCCABABB@AAABBBBBBA==<?==>>:>ADD<?7;;>>
@ATNG8:00107:03445
GATGGTATAGTATCATGTGTATCTCCTGAAGATCAGGAACTCTAGAAGAATTCAGATTTTTAACACGAGAGTAAACGTAAAAAGAAGGTTTTACAAGACTCACGTTAACAATATTGCAGCAGTACGCACACAATCGAAGCGCAGTAAGGATGGCTAGTGTAACTAGCAAGAATACCACGAAAGCAAGAAAAAGAAGTACGCTATTAACTATTAACGTACCTGTCTCTTCCGAAACGAATGAGTACGAGAGAGCACACGTGTCTACCATCGATTCGAGGAAGTCT
+
789<=@AACBDBCCCBBBCCCCCCD@BBB?A@@>??6;45@A@@;:<@=-0+0;=BCCCC5C@CCCDCCCCCCE>AA@ABBB3BB?B>AAB;BDC@CDCCAA@;;:;@GD@BBB?@@@AAABCCCBCCDDCC?AAAFBC@@@:;;;:;@HCC@BCDCCDCC@CBBA@@>AB?BBD799<<<6:::3:BBBB3BC?B:::AACBB?B?A???=@>@>BBGACCCCCBB@B?@@F>D@@>;::AA?@@BAAAB?@?BBBBAACCCBB?BBBBCC@CBBB??;????
@ATNG8:00125:03444
GATGGTAGCGCATATCAGCGCAGCCCAGAAGATCAGGAACTCTAGAAGAATTCAGATTTTTAACACGAGAGTAAACGTAAAAGAAGGTTTTACAAGACTCACGTTAACAATATTGCAGCAGTACGCACACATCGAAGCGCAGTAAGGATGGCTAGTGTAACTAGCAAGAATACCACGAAGCAAGAAAAAGAAGTACGCTATTAACTATTAACGTACCTGTCTCTTCCGAAACGAATGAGTACTGCGTCTCACTCTCGCCTACCATCGATTCGAGGAAGTCT
+
-5560--///7;>::>=00/99///)///)/////7299>655<;:5;=:<7<;445999(94955666=<=>=0994444&4<39.555&555.5<555555;6<85505<<3::;;>>599B@>0///-----0799::<55056;A@8<<<<966;:>>><;;8<;499849:33,333,339;;+==7<=888<::95<669//)/(.26-/)//:799<5:.44838::644343:333445:554544;;:;89993844486)////)-08--/
@ATNG8:00129:03413
GATGGTGCACGACACGACGATGTGTACTCATTCGTTTCGGAAGAGACAGGTACGTTAATAGTTAATAGCGTACTTCTTTTTCTTGCTTTCGTTGGTATTCTTGCTAGTTACACTAGCCATCCTTACTGCGCTTCGATTGTGTGCGTACTGCTGCAATATTGTTAACGTGAGTCTTGTAAAACCTTCTTTTTACGTTTACTCTCGTGTTAAAAATCTGAATTCTTCTAGAGTTCCTGATCTTTCTGGGTGTATCAGCGAGTATCTACCATCGATTCGAGGAAGTCT
+
:<4:69ACBAAA?;;>9>556<9>@ABAB@@:@BBB;BB;B=A666>;;5;<<@B?B@CDDD>@>@AACBBBAB=<<<<=+AB<@998(349.98<3713?:???<:>7<><>A@AA?BBB?B?B?;;;==?;A;;;7;;@AABAA??@@>====8888<??;?<;;;BC@@@B:>8888(89>:?@@@A.>>ACB9>?>>?=;<//)/999*97;6;7;6//-/6=>AAA<@<>===98819??A3888>BA=====888;<<//,/;<:661;=AD;?;>>;;
@ATNG8:00149:03429
GATGGTAGCGCACACATAGATACAGTACTCATTCGTTTCGGAAGAGACAGGTACGTTAATAGTTAATAGCGTACTTCTTTTTCTTGCTTTCGTGGTATTCTTGCTAGTTACACTAGCCATCCTTACTGCGCTTCGATTGTGTGCGTACTGCTGCAATATTGTTAACGTGAGTCTTGTAAAACCTTCTTTTTACGTTTACTCTCGTGTTAAAAATCTGAATTCTTCTAGAGTTCCTGATCTTCTGGTAGAGCGTGCATATATCTACATCGATTCGAGGAAGTCT
+
4=>D@CAAACCC@@@CCCDCCBABADCDDC@@?@AAE=CC?C?CCDCCCC>CDJDC@B@BCCC@C@CCBBBCCDC;99999*;B<?@CB=BBBC@CFDGBB@BBACCD@CBCCCCBB@CCB@C@CCCCCCCB?BCCC?BBCCCCCBCABADCA@A?CCC@CC@C>?@BBBBCCC>AAAAA9B?B>:;;;;*;BAAB=BBBBBBBABB;@@@@,@@@AC@C@BB@CBBBCCC@B@BBBEBB?@@A?BCCECC:9;@@BBBBBEDCCBABCCC?BBCB?B?BB??
@ATNG8:00114:03493
GATGGTAGGACGAGCGTCTGAGAGGTACTCATTCGTTTCGGAAGAGACAGGTACGTTAATAGTTAATAGCGTACTTCTTTTTCTTGCTTTCGTGGTATTCTTGCTAGTTACACTAGCCATCCTTACTGCGCTTCGATTGTGTGCGTACTGCTGCAATATTGTTAACGTGAGTCTTGTAAAACCTTCTTTTTACGTTTACTCTCGTGTTAAAAATCTGAATTCTTCTAGAGTTCCTGATCTTCTGGTGTCTGATCTGTATCACTACCATCGATTCGAGGAAGTCT
+
/8::+//;7<::44544/://///59444455.5444(5=7=:==>;;;=166;@?>A=ACCC<B?BABDCCCBB?BBCCC5BB<@?@@8>@;:4:@@;AA59;;;;A7;:BB@BBB<AA@<A>@@BA;;;92:@:;6;BACBBBBAAAA@A?@@@B@A?@B@C=A@CBBBCBB>A;;;;*;=C4:;CCC0BAAAB,00@<;;CA@@;@=>=,=??>?<?=AD8;;BBB@@=@@@@@AA@<@@B>BAAACDCGCCCCCBBACCBD@B;;;AA=@B;;6;>A???
@ATNG8:00125:03489
GATGGTAGCTATACGTATATCTATGTACTCATTCGTTTCGGAAGAGACAGGTACGTTAATAGTTAATAGCGTACTTCTTTTTCTTGCTTTTCGTGGTATTCTTGCTAGTTACACTAGCCATCCTTACTGCGCTTCGATTGTGTGCGTACTGCTGCAATATTGTTAACGTGAGTCTTGTAAAACCTTCTTTTTACGTTTACTCTCGTGTTTAAAAATCTGAATTCTTCTAGAGTTCCTGATCTTCTGGATAGCGACGCGATATACTACCATTCGATTCGAGGAAGTCTT
+
//886:;BCC>;;666<>??>>B966665=<<8<AAB:>B4:495;=>CD@CBBBB7;4;>:;8@8655??<;:?6==;;8';9-33333&3:44.333-387?@??>A5978;A?AA>@CC@D@A=:8855A9@@AA<??@9779889>A?;6683///3//)/(577AAABAA:<6656)5(/)/6969*22777),,,,,,6779:'2555$278774=9=><<>@@=<<:=29:<<8818>><>>76//////777:88;5662-,(,,,,(,,772626;//*
@ATNG8:00106:03538
GATGGTAGTGTCATATGAGAGTGTGTACTCAATTCGTTTCGGAAGAGACAGGTACGTTAATAGTTAATAGCGTACTTCTTTTCTTGTCTTTCTGTGGTATTCTTGCTAGTTACACTAGCCATCCTTACTGCGCTTCGATTGTGTGCGTACTGCTGCAATATTGTTAACGTGAGTCTTGTAAAACCTTCTTTTTACGTTTACTCTCGTGTTAAAAATCTGAATTCTTCTAGAGTTCCTGATCTTCTGGGATGTGTGCGCAGTGCCTACCATCGATTCGAGGAAGTCT
+
8:::>BAA@A:955559;;;665;:955555.458444(4;39.54::<BB=<?6669=8<<95068??;>;;;;<.5555&44.4/999/////716/404=4::<==A?BBCCHBCC@AAC@B@BDBB@BAB6:;BB?BBBBBABBBBBCCCBBB=CBB?BDAD@BB@@ACCCC?BBBCC;D?A>;;;;:*;?AAD<A@@@@@C@@A5;;;;*;CC;;:=@EEABA;;;CC@CGBCBCCDACBDC>C;;;;BCBCBBACBEACHGFCCCB;;8;AAC?D>CBCA
@ATNG8:00125:03519
GATGGTAGGAGACACGTCGCACACGTACTCATTCGTTTCGGAAGAGACAGGTACGTTAATAGTTAATAGCGTACTTCTTTTTCTTGCTTTCGTGGTATTCTTGCTAGTTACACTAGCCATCCTTACTGCGCTTCGATTGTGTGCGTACTGCTGCAATATTGTTAACGTGAGTCTTGTAAAACCTTCTTTTTACGTTTACTCTCGTGTTAAAAATCTGAATTCTTCTAGAGTTCCTGATCTTCTGGTGTCGTCTATCATGTACATCGATTCGAGGAAGTCT
+
:;A?<??D?BBBBABCCCCBCAAABBBCCCBB@BCCD>ED>A?AFDDBCD@BBBBB?B@CCCC@C?CBBAABCCD@BBAA@2@A?BBBD>BBBB=AB?=?A>A@ADCC?AACCCB@@=BBB?=9=BA?>?>>9>AA@7;;>>>>@=>?BCB:::><::;=AA<@<@@@AAAAAA=>>>@@5@<@:<<<;;*;;<<=2::@:;;AAAA<????/?>==B<A=CC=>>?AA@@<@<@@>>>>:>?D=?>???@:8:AAAAA<==<>>>@A=A@?>;?=@>>=
@ATNG8:00129:03526
GATTAGTGTCATATGAGGTGTGTACTCATTCGTTTCGGAAGAGACAGGTACGTTAATAGTTAATAGCGTACTTCTTTTTCTTGCTTTCGTGGTATTCTTGCTAGTTACACTAGTCATCCTTACTGCGCTTCGATTGTGTGCGTACTGCTGTAATATTGTCAACGTGAGTCTTGTAAAACCTTCTTTTTACGTTTACTCTCGTGTTAAAAATCTGAATTCTTCTAGAGTTCCTGATCTTCTGGGTCTCTCTCTCACGCACTACCATCGATTCGAGGAAGTCT
+
;;@<@BBBCCBBBBBCC@CCCCCCBBBBA?BDDD;CC?C=BBBCCCC@CCCBB@BACCCB?E@DCCCBBCCD?@@?@@1AB@BBCC>BBBC@CCC@CD@BBCCBC?BCCCCDCBBCBB?B?CC@@@A?@<?B@A=@@CCBBBBBBBBCCCBD?CBB?BBCC?A@CCCCBBD8;:AAA6A?B=;;;;;*9AAAB<??C?@ACBAA<@@@@0@@@BB@C@BB?CCCCCAA?A@CCCBBC?CCBB>BBBBBAABAABB@ABBBBB@BBBBDD@CBCD@D@D@@@
@ATNG8:00131:03522
GATGGTAGTATATCGCGTCGCTATCCAGAAGATCAGGAACTCTAGAAGAATTCAGATTTTTAACACGAGAGTAAACGTAAAAAGAAGGTTTTACAAGACTCACGTTAACAATATTGCAGCAGTACGCACACAATCGAAGCGCAGTAAGGATGGCTAGTGTAACTAGCAAAATACCACGAAAGCAAGAAAAAGAAGTACGCTATTAACTATTAACGTACCTGTCTCTTCCGAAACGAATGAGTACGAGAGAGCACACGTGTCTAATCGATTCGAGGAAGTCT
+
DCCA?CCCBBBCCCCCCCBACBCCFACCC?BABB998;?BBCCBBC@CC@C?CCCBBBBB5B?BFCBBADBBBC?CCBCCCC5BC@CACCB;CCD@CCCCA>>00,0=BA=AAC@BBCCCBBBCCCCBCCBB?BBBD?AAACBBBB?B?B?@>@CDDCCCC?BBBBBBDC:BB@=@BBBF=ABA?BBDCC3CC?BBBBBBBBB@B>B@BB>B>BBCB>:=>>@>>><@==<<5=??;?BBFCBBBBBBBBBAA??=<@BBBBA>=ACCA:=AAB>C>B<<<
@ATNG8:00132:03528
GATGGTAGGCGACATACATACGCGCCAGAAGAATCAGGAACTCATAGAAGAATTACAGATTTTTTAACACGAGAGTAAACGTAAAAAGAAGGTTTTACAAGACTCACGTTAACAATATTGCAGCAGTACGCACACAATCGAAGCGCAGTAAGGATGGCTAGTGTAACTAGCAAGAATACCACGAAAGCAAGAAAAAGAAGTACGCTATTAACTATTAACGTACCTGTCTCTTCCGAAACGAATGAGTACAGAGAGTACGATATGTCTACCATCGATTCGAGGAAGTCT
+
--7705<@<@@?;<<<==@C;;;A?9<0/)//)/9:8(/)/9///98;78:58.4434988888#4.4<;<;<;;443(3:44444$4:38.444&3:;6555A@>>00,/38:6;;=8<<;BCBCBBBCCBCCCC@CB??=?B@?AB885;?BAB?BCDEAA@B?CCCABB?@?:?><299<?>8;>>:89999(5=9>8;:>==AA=@<??>@1736=CCD@CBBBCBC@B@CCC?DEE@AAACCBBACCCAA??AAAAABB???BB>C===@<:>AAD<@:@>::
@ATNG8:00146:03500
GATGGTAGATACTCGCTGATACACCCAGAAGATCAGGAACTCTAGAAGAATTCAGATTTTTAACACGAGAGTAAACGTAAAAAGAAGGTTTTACAAGACTCACGTTAACAATATTGCAGCAGTACGCACACAATCGAAGCGCAGTAAGGATGGCTAGTGTAACTAGCAAGAATACCACGAAAGCAAGAAAAAAGAAGTACGCTATTAACTATTAACGTACCTGTCTCTTCCGAAACGAATGAGTACACATCGTCGTGTCGTGCTACCATCGATTCTAGGAAGTCT
+
CCB@?BCEBBBCCBBBBBB;99@BD?CCD@@@@CEG@D@B;;;CAB@BB@B?AABAABAB2B?CCD?@?B??>B>B=@?@@@+>C?B<=CC9CCCACC;;;BA@@<A?AA=@BA@BBBBDCDFEFDEEEEAA?@BBB@BCBCCDCB@B?B@@=@AA@@@BB?BBC:::?AA<9:939:@@?8?=>3::::::%9?:??=>BB@AA<?;??BB;A=AACCC?CCBBBBB?B?BBB<??B@CBBBCABBBC???ACB???ABBABBBB?ABAA9979BBC@E>??B9
@ATNG8:00100:03598
GATGGTAGGACGAGCGTCTGAGAGGTACTCATTCGTTTCGGAAGAGACAGGTACGTTAATAGTTAATAGCTTACTTCTTTTTCTTGCTTTCGTGGTATTCTTGCTAGTTACACTAGCCATCCTTACTGCGCTTCGATTGTGTGCGTACTGCTGCAATATTGTTAACGTGAGTCTTGTAAAACCTTCTTTTTACGTTTACTCTCGTGTTAAAAATCTGAATTCTTCTAGAGTTCCTGATCTTCTGGTGTCTGATCTGTATCACTATCGATTCGAGGAAGTCT
+
B>CC@CBB@CF@ACBBBBBBCCCC?ABBCC@@?ACCE>CB?B?CCAABBC@CDCCC>C@CBBC?C@CCCCC@CCC>;;:;:*:B>B;;;6;BCC@ICCACC:;;@CCC@BBCCDCCC=??A=?<?BABBBBB@BBBB@BA@A@AAABBABB???A?>>>=AA=A<@=>>??>=><>>>AA6A<C<CCABB/==777.669///::9==BAAA*::7;76A1889>@AA???:>:=<<<<<699A2978;;:=AA@@@BB???AAAAA:94::9:=B9@?@>
@ATNG8:00119:03598
GATGGTAGCTCGCTGATGATATCTCCAGAAGATCAGGAACTCTAGAAGAATTCAGATTTTTAACACGAGAGTAAACGTAAAAAAGAAAGGTTTTACAAGACTCACGTTAACAATATTGCAGCAGTACGCACACAATCGAAGCGCAGTAAAGGATGCTAGTGTAACTAGCAAGAATACCACGAAAGCAAGAAAAAAGAAGTACGCTATTAACTATTAACGTACCTGTCTCTTCCGAAACGAATGAGTACTACTCTCAGAGACACACTAATCGATTCGAGGAAGTCT
+
:9/0+/:<89999999444::55/<4999)//79::5>5:>>?B;;59:29:@??A@AAA.808>A@@@A?==;333444444#444)47;;;+<55.59;;::555.474929@@8=>:555;=>??==?;;949449249;;?=478*0*////98888;>9=<=;;<::95///6;;<@C:>?@>999998%3?8=:???A?@A<?<???@;=8<=;;;<@??DDCB>?9:::3:00*0<>>BBBBBBABBBBCBBBBB???AB:>=====B887=A7:;@A
@ATNG8:00140:03556
GATGGTAGCACACGAGATCTCATCGTACTCATTCGTTTCGGAAGAGACAGGTACGTTAATAGTTAATAGCGTACTTCTTTTTCTTGCTTTCGTGGTATTCTTGCTAGTTACACTAGCCATCCTTACTGCGCTTCGATTGTGTGCGTACTGCTGCAATATTGTTAACGTGAGTCTTGTAAAACCTTCTTTTTACGTTTACTCTCGTGTTAAAAATCTGAATTCTTCTAGAGTTCCTGATCTTCTGGCGCGTATGTATGTCGCCTATCGATTCGAGGAAGTCT
+
CCBA@CCBABDCCCBBBCCDCCCBAACBBBBB?BBBC>CFADABBBCFCD@CCCBB@B@CBCB@C?BBCBBBBBB?BBCCC3BB?BBBB=BCBC@BBC?CD9:9BCAA@BBBBCCBC?CBB?B?BB@B@@AA;@@AA;A>>>;;<AAAACAA===<???<AA=A9====BF???;???BB;B=B=?==<<,<<666)--3---7;9?=BDDA*9888>3>38:08>>A>==<?:>>=>>@7::A:???>>>;;;AAA??>>;>@AAAA?:?AAA;D:@>::
@ATNG8:00146:03554
GATGTAGTGTCAGTGCGCGTCGTCCAGAAGATCAGGAACTCTAGAAGAATTCAGATTTTTAACACGAGAGTAAACGTAAAAAGAAGGTTTTACAAGACTCACGTTAACAATATTGCAGCAGTACGCACACAATCGAAGCGCAGTAAGGATGGCTAGTGTAACTAGCAAGAATACTACGAAAGCAAGAAAAAGAAGTACGCTATTAACTATTAACGTACCTGTCTCTTCCGAAACGAATGAGTACTATAGACTATCTGAGACTACCATCGATTCGAGGAAGTCT
+
:;<<?;CCBBCCCCDCBB@AAGCD@BBC@BCCCCC@C@BBCDCCC?CC?A?ACDCCCCC3C?BBBACCCCBBB=BABBEEE5BB@C@DCC;CCDADCCCCCC998;@CC@CDD>A@CCCCCDCCCCCCDBD@BCBB?AABCCCBB?C?BBC?BADDBBAC?BBBAAA?BB?BBB999BBC:AAA?CBBBB3BB?BCBBBB>>>;>;>@@@7;7;BCCC?BCCCC@@=?=AAB>BCD@BBBBBBBAACDCCAAA@CCAAACBBBC?B@@@BB?BCBB@B@C888
@ATNG8:00146:03563
ATGGTAGCTCTGCTCTGACTCTCGTACTCATTCGTTTCGGAAGAGACAGGTACGTTAATAGTTAATAGCGTACTTCTTTTTCTTGCTTTCGTGGTATTCCTGCTAGTTACACTAGCCATCCTTACTGCGCTTCGATTGTGTGCGTACTGCTGCAATATTGTTAACGTGAGTCTTGTAAAACCTTCTTTTTACGTTTACTCTCGTGTTAAAAATCTGAATTCTTCTAGAGTTCCTGATCTTCTGGGCTGCGCTGATATGCGCTACCATCGATTCGAGGAAGTCT
+
---(--//44555=AA;5555555555::5405==>8>>9><<CBBBCC@CCAAA?BAFEDD@GAGAABDFEA@=@@@@@0@G?BBBB=ACBC>AAB?B?ABACCCCBCCCBAAAA8:;BAD@FCAAAA@B=@@BB9;<BBBBBBBBBBDBBAB@@@@>@@<@>AACBBBBCC>A;;;;.;<B>;<;<;*;;ABD<BBCCCABA@@5;;;;*;??@B?B@CCA@@ABBBB>A?AAABCC9;;AC=C;;<BBBCCAAABBCBBBB=@BBBBD@BBBB@D?BBBC
@ATNG8:00113:03617
GATGGTAGATATATGCACGCTCTACCAGAAGATCAAGGAACTCTAGAAGAATTCAGATTTTTAACACGAGAGTAAACGTAAAAAGAAGGTTTTACAAGACTCACGTTAACAATATTGCAGCAGTACGCACACAATCGAAGCTCAGTAAGGATGGCTAGTGTAACTAGCAAGAATACCACGAAAGCAAGAAAAAGAAGTACGCTATTAACTATTAACGTACCTGTCTCTTCCGAAACGAATGAGTACTACTCTCAGAGACACACTAATCGATTCGAGGAAGTCT
+
CABA?BBCCCDCCCBCCFGHCBBBB@CCD@CCCBB>A?B?BBBBBBC>AA?C???@99999):;AACAAABBCCE=A>;;;;;*<A>B5;;;*9@@=BBCCGCHCC>B>A@<BAA?ACEDCBBBBBCCCBBBC?BBBC?CCCDDCBB@C?B??>?BBBCBBB@BBBBBB?AA>ABB<??CCB;A??;?AAAA3BC?BBBBAAB:;7;<??@@<A<@@BBB?BCCBBBC?B?ADE>DAA>ABBBDBBBBBBCCBBBAAAABC>>;=<????@<>>>A=B<?;;:
@ATNG8:00124:03627
GATGGTAGTGATACAGATCAGACACCAGAAGATCAGGAACTCTAGAAGAATTCAGATTTTTAACACGAGAGTAAACGTAAATAGAAGGTTTTACAAGACTCACGTTAACAATATTGCAGCAGTACGTACACAATCGAAGCGCAGTAAGGATGGCTAGTGTAACTAGCAAGAATACCACGAAAGCAAGAAAAGAAGTACGCTATTAACTATTAACGTACCTGTCTCTTCCGAAACGAATGAGTACTGCGTCTCACTCTCGCCTAATCGATTCGAGGAAGTCT
+
CB??<ACCDCCBBBDBBBBCCBB;;7:9966BBCCC@C;BBBBCCC@EB?C?BBA??@@@.8<BB=@AA=====6;8;;>7966<8;4=99+9:<8>@@@@CCCD7:4::7;@A@CEDCCCDIDEDBBBCBB@BCIH@BAA@BBBB?B@C@A?@EECCBCC@CBB?@?@BC?BBB?C;;;;5;00*0000*/>9=788A??89498:=>><?=A?CCB?BAAA@@C?B?CCB=A@@>AADDLCBABCCCCCCCCCCBA;;5;;5;BC@@<<@00,0+0>@@
@ATNG8:00104:03655
GATGGTAGTGCGTGAGAGAGAGACCCAGAAGATCAGGAACTCTAGAAGAATTCAGATTTTTAACACGAGAGTAAACGTAAAAAGAAGGTTTTACAATACTCACGTTAACAATATTGCAGCAGTACGCACACAATCGAAGCGCAGTAAGGATGGCTAGTGTAACTAGCAAGAATACCACGAAAGCAAGAAAAAGAAGTACGCTATTAACTATTAACGTACCTGTCTCTTCCGAAACGAATGAGTACTATAGACTATCTGAGACTACCATCGCAATTGCCTAGTCT
+
ACAB?BAAABCCDCBABCCCCCAAB>BDFICBBB;;158==>CCC>9BB9C9A<===CCB+=8<:8::::8?>?6:8??ECC0;;798=?</@CC@CCFFCCBBB>BACCADCC@CBCFEDCCCCCJEBBBD?CBBB?BBBCBBBC@C?CBB@BCCBBBCD?BBBCCB?AA<9998<<<<<5=993:::99(9A=CABBA@??;<@=AA@A7;8;BDCC@DDCBBCC?B>???9?@@?@@?EECBBBBBE@@??DECDBCBCAAA@BAAAAC@F?BB@BBBC@@
@ATNG8:00116:03697
GATTCATATGAGAGTGTGTACTCATTCGTTTCGGAAGAGACAGGTACGTTTAATAGTTAATAGCGTACTTACTTTTTCTTGCTTTCGTGGTATTCTTGCTAGTTACACTAGCCATCCTTACTGCGCTTCGATTGTGTGCGTACTGCTGCAATATTGTTAACGTGAGTCTTGTAAAAACCTTCTTTTTACGTTTACTCTCGTGTTAAAATCTTGAATTCTTCTAGAGTTCCTGATCTTCTGGCTCTCGTAGACAGATACTACCCATCGATTTCGAGGAAGTCT
+
@A<9><<<<<666C>BCA@A><<00)/;A;3<<7@9996>;>C?BB@;;;,;=?@AB>B@B>@==..-:)------$-/)3333,3<<@<@@C=@@689?<8938?=>?BBB?ABB=@=@A=@>8883:<==5:8AA==>;;:=>=<9:817775:A;C055>;;9;=84669999.9:>:<;CCC.?@@@@177:788::9=0///(.//(.9.3.556:8887779>9>>==??8;;A<@;;;;;?>>>>>BBB@@@///+///666606:973737///
@ATNG8:00124:03695
GATGGTAGCATCATGCATATCTCACCAGAAGATCAGGAACTCTAGAAGAATTCAGATTTTTAACACGAGAGTAAACGTAAAAAGAAGGTTTTACAAGACTCACGTTAACAATATTGCAGCAGTACGCACACAATCGAAGCGCAGTAAGGATGGCTAGTGTAACTAGCAAGAATACCACGAAAGCAAGAAAAAGAAGTACGCTATTAACTATTAACGTACCTGTCTCTTCCGAAACGAATGAGTACCTCTCAGACGCTCGTCCTACCATCGATTCGAGGAAGTCT
+
::<@?BCCBBBBB;99BBBBCCDBB?BCC@ECCBBB@CADCC@@AC@CDAC@AA@=<;;=)==BBBBBBCAAAF:@@;;;;;*;C=??BBB9BCCACBCBCBC@@<@?AB@BBB@CCCCCBBCCCCCBAAAB@DDCC?BBCCBCCB?DAC??>?CCCCCBC?CBBCCC?BC@888<>>BBC:@=<888888(9@>BABABBACD<@<>>>@<@<?@BBB@BBBBBCB?B@BBB=BAA>ABBBBBB@BBBAACCBBBC@>>><ABB<>887==:>AAD<A499AA
@ATNG8:00129:03671
GATGGTAGCTCACGTACGTCACACGTACTCATTCGTTTCGGAAGAGACAGGTACGTTAATAGTTAATAGCGTACTTCTTTTTCTTGCTTTCGTGGTATTCTTGCTAGTTACACTAGCCATCCTTACTGCGCTTCGATTGTGTGCGTACTGCTGCAATATTGTTAACGTGAGTCTTGTAAAACCTTCTTTTTACGTTTACTCTCGTGTTAAAAATCTGAATTCTTCTAGAGTTCCTGATCTTCTGGAGATACACATGATACTCTACATCGATTCGAGGAAGTCT
+
<<CB?CCA@?;A@@>B;6;BBAABABAB;;;B=@CCC<BB;B;A@@BCCEBEDBBB>A=AAAA>A8;:9@@???A;<><=>.?C?CAAA;?<?=9@@?;;;-00:;;;6<787<<AB>AAC?B?>AA@<===<@A@@<@AAB?888A@@@@=::;8;;;5;B=B=@@A;;;B??599;;=/=7=7==>>=+88;;;/925255<><<8=>=>/=;::;5;5;=;A===@@B=@<@BA?==7;;>=BBCB>>>;;;=?888@@?==>@BB>>:>BBB7;7;;D8
@ATNG8:00140:03698
GATGGTAGCTCTGCTCTGACTCTCGTACTCATTCGTTTCGGAAGAGACAGGTACGTTAATAGTTAATAGCGTACTTCTTTTTCTTGCTTTCGTGGTATTCTTGCTAGTTACACTAGCCATCCTTACTGCGCTTCGATTGTGTGCGTACTGCTGCAATATTGTTAACGTGAGTCTTGTAAAACCTTCTTTTTACGTTTACTCTCGTGTTAAAAATCTGAATTCTTCTAGAGTTCCTGATCTTCTGGGCAGACTCTCACACGCCTACCATCGATTCGAGGAAGTCT
+
55<<39:;5555<<=:>9559555<>=<;>00*07991:=<A=ACBBCBG@DBBAA<A<@:66<C@CCEDCBB@B;:9::;*;@<>ABB=BBB@;A6965>;=@?A@B?BCCBBBCC@CBB?BHECCBCCBB@BCCB@CABACBCBCCBBBBAAB?BCC?BB@B>AABCCCGEDACCCCC9B>A>;;<<;*;BFFJ?JAB;;;;;;@4;;;;':999ABCACC@BCBBBBB?B@CCCBBB?BABC=AB@@<BB000>><@@=@@B?B;::::49==?;B>BBBB
@ATNG8:00114:03742
GATGGTAGCGCACACATAGATACAGTACTCATTCGTTTCGGAAGAGACAGGTACGTTAATAGTTAATAGCGTACTTCTTTTTCTTGCTTTCGTGGTATTCTTGCTAGTTACACTAGCCATCCTTACTGCGCTTCGATTGTGTGCGTACTGCTGCAATATTGTTAACGTGAGTCTTGTAAAACCTTCTTTTTACGTTTACTCTCGTGTTAAAAATCTGAATTCTTCTAGAGTTCCTGATCTTCTGGGTCTCTCTCTCACGCACTACCATCGTAATTGCGAAGTCT
+
@@CA?BAAABBBBBBDBBBCCCCBCCCCECBA>A@@@<ACAE@CBCCCCD>BBBCBAD?BBCC?C@CCCCCCDCC>99999*9@:?=>>:>ABC@CCEAHJ?BABDFF?BBDCDCCE?BBC?B@EECBBCCC@BBCC?@ACCCBCCCCCCCC@@A=:;;@BB?C>@@@@BBCBB?AB@@@7@=B>@A@@@1@@@DD?CAAACCB@A@5;;;;*;AAADAD@CD@CBCCBBB@C@BBBECD?CBBB=BCCBBBCBA:::A@BAAAA?CCBBBB?A8;;BD@ECCC
@ATNG8:00122:03744
GATGGTAGATATATGCACGCTCTACCAGAAGATCAGGAACTCTAGAAGAATTCAGATTTTTAACACGAGAGTAAACGTAAAAAGAAGGTTTTACAAGACTCACGTTAACAATATTGCAGCAGTACGCACACAATCGAAGCGCAGTAAGGATGGCTAGTGTAACTAGCAAGAATACCACGAAAGCAATAAAAAGAAGTACGCTATTAACTATTAACGTACCTGTCTCTTCCGAAACGAATGAGTACGTGTGACGTACGTGAGCTAATCGATTCGAGGAAGTCT
+
B?@@@BCCBBBACCCCCCBCAAA00*0//*/<AAAD9;8;BBABCC@CC?A>ABBBCCFC1?>@BCCGFCC???8=:;;@@@,??<@>AAA7A;;9;AABCCB@@<@<@@>ABB>BBBBCCCCCCCCB??992;@;;6<BBBBC;;8;@BCDGBBBDBBBB@BABB??99939:93999::,8<<<?@@@@.<>8=799BA=@<+/)/865(/*/=B@@>@@@??99292988-7??9@BBBBBBBBBBBABABBCCCDAAAAA=?BB>>8??992::?=;;
@ATNG8:00130:03799
GATGGTAGCGCACACATAGATACAGTACTCATTCGTTTCGGTAAGAGACAGGTACGTTAATAGTTAATAGCGTACTTCTTTTCTTGTCTTTCTGTGGTATTCTTGCTAGTTACACTAGCCATCCTTACTGCGCTTCGATTGTGTGCGTACTGCTGCAATATTGTTAACGTGAGTCTTGTAAAACCTTCTTTTTACGTTTACTCTCGTGTTAAAAATCTGAATTCTTCTAGAGTTCCTGATCTTCTGGAGATACACATGATACTCTACCATCGATTCGAGGAAGTCT
+
44<>8=AA@@:<::;;;A@@>@?=>9:559::74444)4;.44.5559900*/////59(--./)/)/:/55;;<<.4444&4;.45<;;25548;28;?:>?9<::?ABACCGFCCCC?BBD?A?BDBCAAAD@DDDD?BCBBC@AACCCDDBBBB?BBB>BC@C@CCCCBBBCC?BBDDD;C@C>BBCCC5BDCCB<BCDBBBECB@;@@>?0ABECC@D@BB?BBDDC??;@<@AAC@@<@@A=BBBBCCFCCCCCBBBCCBAA?@A@ACB@CBBB>B>BB@@
@ATNG8:00139:03763
GATGGTAGTCTCAGATAGTCTATAGTACTCATTCGTTTCGGAAGAGACAGGTACGTTAATAGTTAATAGCGTACTTCTTTTTCTTGCTTTCGTGGTATTCTTGCTAGTTACACTAGCCATCCTTACTGCGCTTCGATTGTGTGCGTACTGCTGCAATATTGTTAACGTGAGTCTTGTAAAACCTTCTTTTTACGTTTACTCTCGTGTTAAAAATCTGAATTCTTCTAGAGTTCCTGATCTTCTGGTCTACTACACTGTACTCTACCATCGATTCGAGGAAGTCT
+
7899488<CB@?;=<@@@:66>>=BCCC969B>BBCC>CC@C@CCCCCCGAECC::8;;@@;<7;6;9=;;;;:>399:>=,@B=@@EK?A@AA>AAB?BB:;;AC;;:;BDCCDCC?BBC@D@EGCDCDCC@CDBC?DCCAA@CBABBB;;;BD@DCB?BC=@=@ABBCCDEEAABADE<B?B>;;;;;*;A@@B>CBCBBBCAA@<@@@@,@@@ABABALM?@@BBCAA>A?@@@CBC=@@B>A;;;CCBCBCCDCCCCCCBB?@:;;::6:BBC?B@BBBB
@ATNG8:00137:03819
TATGGGTAGTGATACAGATCAGACACCAGAAGATCAGGAACTCTAGAAGAATTCAGATTTTTAACACGAGAGTAAACGTAAAAGAAGGTTTTACAAGACTCACGTTAACAATATTGCAGCAGTTCGCACACAATCGAAGCGCAGTAAGGATGGCTAGTGTAACTAGCAAGAATACCACGAAAGCAAGAAAAAGAAGTACGCTATTAACTATTAACGTACCTGTCTCTTCCGAAAGAATGAGTACTGCGTCTCACTCTCGCCTACCATCGATTCGAGGAAGTCT
+
88:;:)444;;:455<<::;<99:;;4:=97=A=BBB@D@DDBBBBC?BB8;7;ACAAAA@0@=BB@BB;<;<<;)5<5555&5;5:.555&//;3///////8:7<5:90333-333:;444.44599666466??6;55544445:.44:57999////3////882897455798333,3;;7<=?>>+=B>798BB>9>=4505<8869+//66638//3:::6;6333(33,33333332222222222......(.36(225222,24;<8:7=:88
@ATNG8:00146:03823
GATGGTAGCGCATATCAGCGCAGCCCAGCAAGAATCAGGAACTCTAGAAGAATTACAGATTTTTAACACGAGAGTAAACGTAAAAAGAAGGTTTTACAAGACTCACGTTAACAATATTGCAGCAGTACGCACACAATCGAAGCGCAGTAAGGATGGCTAGTGTAACTAGCAAGAATACCACGAAAGCAAGAAAAAGAAGTACGCTATTAACTATTAACGTACCTGTCTCTTCCGAAACGAATGAGTACTATGTAGAGCTCTATACTACCATCGATTCGAGGAAGTCT
+
788=<===;;;>=<<<6:;@@>999,////2//)-755(/)/:::8:86//)/)//8944444$4.4::;;<;:99919;<<GEF5BA<@4;:9&433-4<<<<<<7947>@@?CAA?AAABCCDCBBBDCBCCGAD@@@?B@@@EDBB?CACCC@BBBBBCCC?CAAABB@CB?BCB>AAAAA999::?CCFC3DD@C99:CCCBB?B?BDA>:>8;<BBB>BC@@@BB>B?CCC=B@@>AAACCCBBBBB>>@BAAAAAABBCBBB?ACAAAA6<<AA<A:>666
@ATNG8:00149:03808
GATGGTAGCGCATATCAGCGCAGCCCAGAAGATCAGGAATCTCTAGAAGAATTCAGATTTTTAACACGAGAGTAAACGTAAAAAGAAGGTTTTTACAAGACTCACGTTAACAATATTGCAGCAGTACGCACACAATCGAAGCGCAGTAAGGATGGCTAGTGTAACTAGCAAGAATACCACGAAAGCAAGAAAAAAAGAAGTTACGCTATTAACTATTAACGATACCTGTCTCTTCCGTAACGAATGAGTACCTCTCAACGCTCGTCCTACCATCGATTCGAGGGAAGTCTA
+
:;;A0//559;A@995@@95;AABB>BBC=:;;A?A>C695<555<;5:;05.389/////$/2////7::<;;905544444$44.5.5555$55<4;;>>==;59606:9590/)/7978:<=::555==<<9<6665<<<666==:;6<//,/999:9;93444:::7<;477://///;18/3,3333333"37179,333887939,33386966.....(.3256..(.0.//299;0445<5558<<99974444;88806//(/66777179333(3,33733
@ATNG8:00173:03226
GATGGTAGTCTCAGATAGTCTATAGTACTCATTCGTTTCGGAAGAGACAGGTACGTTAATAGTTAATAGCGTACTTCTTTTTCTTGTCTTTCTGTGGTATTCTTGCTAGTTACACTAGCCATCCTTACTGCGCTTCGATTGTGTGCGTACTGCTGCAATATTGTTAACGTGAGTCTTGTAAAACCTTCTTTTTACGTTTACTCTCGTGTTAAAAATCTGAATTCTTCTAGAGTTCCTGATCTTCTGGATAGCGACGCGATATACTACCATCGATTCGAGGAAGTCT
+
//89)//?;4955;;;=6666<???@<;;;5505<<=7>>:?8<<<;;5616;;;B@C?BB<;4;5:9::<<<;;34////$/;6000@>80/09A=?AB7:@8>?>>@B@CCDCCB;;:;BC?B?CDCCCBBC@CCCD?BBBAAACCCC@@@@@AD@DBB@BB?A?B@@@BCBBB>@@@BC;CACACCCBB0AB;;;6;CCCDCCBAB5;;;;*;A@BC@C@DF@BBCCDCC?C@CCCCCB?CAB@CCCCBCC:::CBBCCCCBBB@BCCB??=?CCC@B?BBBB
@ATNG8:00181:03224
GATTAGCTATACGTATATCTATGTACTCATTCGTTTCGGAAGAGACAGGTACGTTAATAGTTAATAGCGTACTTCTTTTTCTTGCTTTCGTGGTATTCTTGCTAGTTACACTAGCCATCCTTACTGCGCTTCGATTGTGTGCGTACTGCTGCAATATTGTTAACGTGAGTCTTGTAAAACCTTCTTTTTACGTTTACTCTCGTGTTAAAAATCTTGTATTCTTCTAGAGTTCCTGATCTTCTGGGATGTGTGCGCAGTGCCTTACCATCGATTCGAGGAAGTC
+
>>B?BBBBDDDBBCC;;;BCCBCCCBBDBB@BFGD?DB@B?BAACBBC@BB;:;AE@BCBI@C>@BBBCBAAA??@???,==:@@AB>BBBB>A@?=99489A>@A@BBBBBBBB?989?@:>?=;;;67.7>@>6:;?>99:778::::89;7=9;5;>;?;A>>>@@@??:==BDD5C:>:>@DGE/>878?6=;;;;;>=>?;<=<<*9//*/9999>><>@A>>>?<?=A=:://,-9==4=-//666;:;;:886*-)-706--/560689=:A6989
@ATNG8:00191:03218
GATGGTAGCTCACGTACGTCACACGTACTCATTCGTTTCGGAAGAGATAGGTACGTTAATAGTTAATAGCGTACTTCTTTTTCTTGCTTTTCGTGGTATTCTTGCTAGTTACACTAGCCATCCTTACTGCGCTTCGATTGTGTGCGTACTGCTGCAATATTGTTAACGTGAGTCTTGTAAAACCTTCTTTTTACGTTTACTCTCGTGTTAAAAATCTGAATTCTTCTAGAGTTCCTGATCTTCTGGAGATACACATGATACTCTACCATCGATTCGAGGAAGTCT
+
:;?@=AB0//7</0//777<ABAAAAA@A@;;6;@AB>CB@C;@>;;;995;<666;C:BBCC>A?AAA<>;733-3;;==+:=883333&3;884:::4:B?AAAA:949AAAABBB?B@@<A<@??885976;<::7:?@>A@@>>>@@@===?8=<=8==8=8=>>AA@@@@6;:=<=/=9=78////(/9999+//77889>?:/3555'5///9484<@<@???AAA;A<AA>>?B<>>>;>>>>>>B=>>@@@>>>>AA@:=:;;//*/>671;;>>@>
@ATNG8:00150:03298
GATTAGGCGACATACATACGCGCCAGAAGATCAGGAACTCTAGAAGAATTCAGATTTTTAACACGAGAGTAAACGTAAAAAGAAGGTTTTACAAGACTCACGTTAACAATATTGCAGCAGTACGCACACAATCGAAGCGCAGTAAGGATGGCTAGTGTAACTAGCAAGAATACCACGAAAGCAAGAAAAAGAAGTACGCTATTAACTATTAACGTACCTGTCTCTTCCGAAACGAATGAGTACGTGTTCGACGTGTCTCCTACCATCGATTCGAGGAAGTCT
+
B>B@BB?@AABBBCBCCDBBBBC?CCD@CCCCAA=A<AACBBAC@CC?A?A?C99999*;@CCCCCA@@BA?9?;;;;;;*;C>C5;;;-:B@:@@BBDCEDD?B?BB?BCB=AABCCBBBBCCCCBBBC?CDDD>AA@@???D@C@C?@?@EBBBAAA@BBBAAA?BC@@@B=@@??=8>><:<<<==.<A<A898@AB9:5:9==AA<@=@ACBB?BECCCBB?B?BDD>C@A>AFAAACCCA@@?CCCCAAABBAA=ABA;>;<<<;7;>??;A8====
@ATNG8:00169:03281
GATGGTAGCACACGAGATCTCATCGTACTCATTCGTTTCGGAATGAGACAGGTACGTTAATAGTTAATATGCGTACTTCTTTTTCTTGTCTTTTCGTGGTATTCTTGCTAGTTACACTAGCCATCCTTACTGCGCTTCGATTGTGTGCGTACTGCTGCAATATTGTTAACGTGAGCTTGTAAAACCTTCTTTTTACGTTTACTCTCGTTTTAAAAATCTGAATTCTTCTAGAGTTCCTGATCTTCTGGATACACTCATGTGCACCTACCATCGATTCGAGGAAGTCT
+
44893944999999;595:555554499999959555)/927)////;///,/<99:5:5989;3838443::8899486999'//(//////&//33,33728;6;9:33325577892535AB:@<@;:8;78;7;>7728<6;;;;;;;;AA8789497717:3:399:999<<6<<@>>/=6<8<=??@/>>=@C8;;;>===>>=/=>>>.=====8=8=@<====?==:>=A@A====@@@<A????=<=>;;::?AA<=8838===>>9>>8818:;;;;
@ATNG8:00179:03252
GATGGTAGACATATCGTATCTCTGTACTCATTCGTTTCGGAAGAGACAGGTACGTTAATAGTTAATAGCGTACTTCTTTTTCTTGCTTTCGTTGGTATTCTTGCTAGTTACACTAGCCATCCTTACTGCGCTTCGATTGTGTGCGTACTGCTGCAATATTGTTAACGTGAGTCTTGTAAAACCTTCTTTTTACGTTTACTCTCGTGTTAAAAATCTTGAATTCTTCTAGAGTTCCTGATCTTCTGGGTGCGCTACAGTCTCTCTACCATTCGATTCGAGGAAAGTCT
+
4489.45>GCBB;66<5559959955:<<;;7;;@@8??;A9;;;<;;<755///6;+//7968678668///9177;;;+7<8>=;=3=//(/(///(37179;73703;;==@>@<>@B<@;>==8869949;<<8>>@@>>A777>;;;:9>2979577287::;==;<<@:>=ADC1=4:4:6777+7>>>@-//75655955-/555'6//*/86>6CA9A>>?==>=D=?>?B>>;>AAB9;;;;;===AA???AAA===:::3:::99<<;<3:;1;76;
@ATNG8:00180:03271
GATGGTAGACATATCGTACTCTCTGTACTCATTCGTTTCGGAAGAGACAGGTACGTTAATAGTTAATAGCGTACTTCTTTTTCTTGCTTTCGTTGGTATTCTTGCTAGTTACACTAGCCATCCTTACTGCGCTTCGATTGTGTGCGTACTGCTGCAATATTGTTAACGTGAGTCTTGTAAAACCTTCTTTTTACGTTTACTCTCGTGTTAAAAATCTGAATTCTTCTAGAGTTCCTTATCTTCTGGGTCTACGCTCGTCGCGCTACCATCGATTCGAGGAAGTCT
+
595=9=<?AAB:96=<<;;;<>>>C>@@;<<A8AABD>CC?B@@??>>EC<?>AAA9>9?>>:@B9=BBAA@=77,33777$334>:99(2760909//)/=9;=???@<@BE>==CB=@@@=@7;;====>@<@@CB;???BAA:;:;::><<<=3756-5517499;>=;?<<996==>2;49;<8999,988::,//98978<::18899):<==<;@<@@;888===>:>:?:=:@@///=@2::B<=:776::=>?::::>:99889949;993:4:::6
@ATNG8:00182:03256
GATGGTAGTGTGTGCTCTGAGAGTAGTATCATCGTTTCGGAAGAGACAGGTACGTTTAATAGTTAATAGCATACTTCTTTTTCTTTGCTTTCGTGGTATTCTTGCTAGTTACACTAGCCATCCTTACTGCGCTTCGATTGTGTGCGTACTGCTGCAATATTGTTAACGTGAGTCTTGTAAAAACCTTCTTTTTACGTTTACTCTCGTTGTTAAAAATCTGAATTCTTCTAGAAGTTCCTGATCTTCTGGTCTACTACACTGTACTCTACCATCGATTCGAGGAAGTCT
+
/9;<6==;40/-------699555555555499///(/:)/)/7///<?:666<<;0;55//;)/*///8;////)/9999'777.98<=4<<;::>9:44>2499>=?=B:;9CCCD@B@A<@6;:C@BBBB=B@@@;@BBAA:9:??CAAACBC?BBB;:;?B6::>>@@B@@<@55999'95>6==?@@+66>=>2:/------(-/)////$/55596;9<<65////)/727299====:==?8@AAA@@AB@999==@>;?@?;??;::98=?AC?C>@@<<
@ATNG8:00175:03319
GATGGTAGTGTCATATGAGAGTGTGTACTCATTCGTTTCGGAAGAGACAGGTACGTTAATAGTTAATAGCGTACTTCTTTTTCTTGTCTTTCTGTGGTATTCTTGCTAGTTACACTAGCCATCCTTACTGCGCTTCGATTGTGTGCGTACTGCTGCAATATTGTTAACGTGAGTCTTGTAAAACCTTCTTTTTACGTTTACTCTCGTGTTAAAAATCTGAATTCTTCTAGAGTTCCTGATCTTCTGGTGAGATATGCATGATGCTACCATCGATTCGAGGAAGTCT
+
,2,,(,,58=9445559;;;<<<<<9999544.445;2=;05059999>@=@?;A?=B=A@A@5;49A><;;9::454444$44.4//77.////0)/6828;69:8<BBBCCFDGCCB?BBB?B?BBBABB::8:BCC?AACDCBBCCCCCCCCCCACBB@BC@C>@@@@CCCBB?CAAAA8A=?=?????0@AAAD=B@@;;;;;;@5;;;;*;@?@B?BACCACCCCBBB?C?BBBBBA>ABB?BB;;;EEAAAABBBB@AABC?BBBBCC?CAAA?CADDDC
@ATNG8:00176:03309
GATGGTAGGTGCGACATGAGTGTATCCAGAAGATCAGGAACTCTAGAAGAATTCAGATTTTTAACACGAGAGTAAACGTAAAAAGAAGGTTTTACAAGACTCACGTTAACAATATTGCAGCAGTACGCACACAATCGAAGCGCAGTAAGGATGGCTAGTGTAACTAGCAAGAATACCACGAAAGCAAGAAAAAGAAGTACGCTATTAAACTATTAACGTACCTGATCTCTTCCGAAACGAATGAGTACGATGAGATCTCGTAGTGCTAACCATCGATTCAGCAGGAAGTC
+
7789)//7)//944455556;;<<>>155:3999///)/177::===7;<;@8<=;?@BCC5A?@CCCC;;:BBD>CB?B?>>(>@;@9>;;+>?@696=B>BBCC@B?BB@CCB>BBBBCCBBBBB>B@C@<8<::9.4448444<395;5505;:9><550588;34047389:*//77;5::<8=====+==7337899822+22'2225.5167<<=8=566=;:;:>455>3;5525;;;;;;8888::>::888333866..(.37332...36///95803//
@ATNG8:00178:03302
GATGGTAGTACATGATAGACGACACCAGAAGATCAGGAACTCTAGAAGAATTACAGATTTTTAACACGATAGTAAACGTAAAAAGAAGGTTTTACAAGACTCACGTTAACAATATTGCAGCAGTACGCACACAATCGAAGCGCAGTAAGGATGGCTAGTGTAACTAGCAAGAATACCACGAAAGCAAGAAAAAGAAGTACGCTATTAACTATTAACGTACCTGTCTCTTCCGAAACGAATGAGTACGATGAGATCTCGTGTGCTACCATCGATTCGAGGAAGTCT
+
5<<=?BAAAA<?<555<<::>>?>9599>99?9>=92945=<<<=<68847+0///44444$4.4<<<<AABBAB=BCCCDEE5::7;=ABB:BDD?BBB@?@@::69?BA?BBB?BBFBCBBBBCDBBBBCC@CCCE?BABACCBB=@=A996:BAABDGC@BCCCBB@BB>BBB>BBCCD>B@@>=@@@@0>>9000;@CCAA>A@CBB@<@<@@CBB?BCBBCCB@C@CBC=AAA@BB???CCBB>>>AABBA@@CB788BCC@BAAABB<B>?><A<@>==
@ATNG8:00190:03314
GATGGTATCGCACACATAGATACAGTACTCATTCGTTTCGGAAGAGACAGGTACGTTTAATAGTTAATAGACGTAACTTCTTTTTCTTTGTCTTTCTGTGGTATTTCTTGCTAGTTACACTAGCCATCCTTACTGCGCTTCGATTGTGTGCGTACTGCTGCAATATTGTTAACGTGAGTCTTGTAAAACCTTCTTTTTACGTTTACTCTCGTGTTAAAAATCTGAATTCTTCTAGAGTTCCTGATCTTCTGGTAGAGCGTGCATATATCTACCATCGATTCGAGGAAGTCT
+
7777)//444;=556;@<<;;9:555555<44.44//(/75;)///////)555555)5.54;;.54555//://)/;)/////$/::.9988:(4443:6:333(3;288888=:>>???>CB?BBA=@=ACAAACCB>BCBB>BBBBABCBICCCBBEBB>BBB@CBAH>A@@<;;BBA>A;;;<5;@B=;;;;;*;9??B9BAA::9>@@@9>9>9(9=9>?;A=BB=AAA;;;D?B?BBABA@5:;@;@@BBCBDC;;;BBA@@ABCC>BAA@BCABBACAC?BB;:
@ATNG8:00167:03350
GATGGTAGGACGAGCGTCTGAGAGGTACTCATTCGTTTCGGAAGAGACAGGTACGTTAATAGTTAATAGCGTACTTCTTTTTCTTGCTTTCGTGGTATTCTTGCTAGTTACACTAGCCATCCTTACTGCGCTTCGATTGTGTGCGTACTGCTGCAATATTGTTAACTTGAGTCTTGTAAAACCTTCTTTTTACGTTTACTCTCGTGTTAAAAATCTGAATTCTTCTAGAGTTCCTGATCTTCTGGGCTGCGCTGATATGCGCTACCATCGATTCGAGGAAGTCT
+
55@>59883=:9::::;;><<<==9===<@<<7@<<<59929;??ABBBB>BCCCA@C?BBBC=B>BBBDCCECB<AA@@@,;;6;BCD?BBBB?B@B>AB?;;;@AB?BDCCCBBCACCB@B@CBBBCBCC?CBBB@BAAABBBCCBBDDDBBB>ABA?BC@C?BB?@@?BBB=A@@@@3?>A>AABBB2BBAAB<CCA???@===39:::)9999A>B>AA<@BBA979=B;@A@9;<+///=6;//8?::9:;;??AA@?;;5;;;;@B<@@@@<?<>>;;
@ATNG8:00190:03364
GATGTGTGTCTCTGAGAGTAGTACTCATTCGTTTCGGAAGAGACAGGTACGTTAATAGTTAATAGCGTACTTCTTTTTCTTGCTTTCGTGGTATTCTTGCTAGTTACACTAGCCATCCTTACTGCGCTTCGATTGTGTGCGTACTGCTGCAATATTGTTAACGTGAGTCTTGTAAAACCTTCTTTTTACGTTTACTCTCGTGTTAAAAATCTGAATTCTTCTAGAGTTCCTGATCTTCTGGTGTCTGATCTGTATCACTACCATCGATTCGAGGAAGTCT
+
DCABBCCCCBBCCCBBBCDCCEBCCDAB?BCCC>BB@C@BBBBCCC@BBB::8;?BBCC?C?BBBAACBCC<A@BBB2AA>AABC>BBBB?BBB>BB;==@AAA?BBBBBBBB?><<:>:>><><<=>=?ABA<AAA???@@@AAAA:::D<A??;??<?<@@@A>==>><>>>DD5A<A:====<.<?9991899///;89<5::::+;>>>@<A<@@<A===;;;;@:==::;<8=>?:?>>>??@?:::>>A???>>><@@@@AA<A=>=8<8<<=;
@ATNG8:00196:03362
GATGGTAGGCACTGCGCACACATCCCAGAAGATCAGGAACTCTAGAAGAATTCAGATTTTTAACACGAGAGTAAACGTAAAAAGAAGGTTTTACAAGACTCACGTTAACAATATTGCAGCAGTACGCACACAATCGAAGCGCAGTAAGGATGGCTAGTGTAACTAGCAAGAATACCACGAAAGCAAGAAAAAGAAGTACGCTATTACTATTAACGTACCTGTCTCTTCCGAAACGAATGAGTACACATCGTCGTGTCGTGCTAATCGATTCGAGGAAGTCT
+
B<CE@<659>>666;<<<:==9555)5;<8<9;9;B=@=B996<<?<?@<@:=;;>>@@>,<059=??A@AAA@9;<=9999(=<<=<@GG9AAA@CCCCCCCBB@B>BH@CAA6;:><AAA;<9>;=;???;@@@@=@AAAABAB=@;@00+0@:::?<A?@>>>;=8;<:?BA8?>888)333,37;;<.8?8@8:9:<:99489A>>9?9><BBB@DB<A<<=9=9==B<BA@?877>?@???AA??==877;>>>744C;===//0/>>>)/*6667
@ATNG8:00150:03414
GATGGTAGCACGAGTCACTCATATCCAGAAGATCAGAACTCTAGAAGAATTCAGATTTTTAACACGAGAGTAAACGTAAAAAGAAGGTTTTACAAGACTCACGTTAACAATATTGCAGCAGTACGCACACAATCGAAGCTCAGTAAGGATGGCTAGTGTAACTAGCAAGAATACCACGAAAGCAAGAAAAAGAAGTACGCTATTAACTATTAACGTACCTGTCTCTTCCGAAAACGAATGAGTACGATGAGAGAGCTCTCTCTACCATCGATTCGATGAAGTCT
+
55<<79<==0///::<955;;666>:>5;09=0////4977665=8<<7;5::::<?@@1@<AC=BBAA@89:/9=:9944$4;6;.555&555.6BBBBCAAA;A<;;5;@?:ABBCCCCCCBBB;:;@@;?BBB?BBCCBBBB>B?A::69ABBCB>B8BBAAAC@A@:@00*/-858,--/0/////'/60798886555,5,275816499999?@@?A??<8;67777*777/7;7<<7373888<886...553358889999755-//55//(----
@ATNG8:00155:03422
GATGGTAGGCGAGAGTGAGACGCAGTACTCATTCGTTTCGGAAGAGACAGGTACGTTAATAGTTAATAGCGTACTTCTTTTTCTTGCTTTCGTGGTATTCTTGCTAGTTACACTAGCCATCCTTACTGCGCTTCGATTGTGTGCTTACTGCTGCAATATTGTTAACGTGAGTCTTGTAAAACCTTCTTTTTACGTTTACTCTCGTGTTAAAAATCTGAATTCTTCTAGAGTTCCTGATCTTCTGGATATGAGTGACTCGTGCTACCATCGATTTGAGGAAGTCT
+
;;DC:CAB?BBBCCCCCCCCCCBBBCDCCC:989@@B=CCAD@DCBBBCC@BBBBB@C@:;;C@C@CCABBACDC=:9888$9;6>99:(3>??<??A=BC499?@@A?BBBBBABC?CA?9=9>>>>>>>?;>>?>7;;===<;7=AA@@@>>>8;;@<AA<@7;;@@@>>>@:====<2=<A=A====,<;777*--6---366;<@CBA.@;;;A:>7=>9@@??>>><?<?@A@AA<>>@<@BA<==888A===BA>>>=A<?>>===>7>==8=::::@
@ATNG8:00161:03424
GATGGTAGCGCAGCACAGTAGATACAGTACTCATTCGTTTCGGAAGAGACAGGTACGTTAAGTAGTTAATAGCGTACTTCTTTTTCTTTGCTTTCGTGGTATTCTTGCTAGTTACACTAGCCATCCTTACTGCGCTCGATTGTGTGCGTACTGCTGCAATATTGTTAACGTGAGTCTTGTAAAAACCTTCTTTTTACGTTTACTCTCGTGTTAAAATCTGAATTCTTCTAGAGTTCTGATCTTCTGGATAGCGACGCGATATATCGATTCGAGGAAGTCT
+
//772////-5-/-85--//77799999999://)////)/57>:@>=CB==:>///:6:)//999)4.4<4/////:499999'///(4444)444>3:9:0455:977//)///;<<?@7<<<7;9=;;;;;///7//)////55;;<<666<::;.5554997<8<=<:88;44.444444$4.4.44444$4499909;;9945555.555&55555.57<<6;;<97//)---8---(//4.49;;;<<55565556<<<<<>055<9272////
@ATNG8:00188:03408
GATGGTAGTGATACAGATCAGACACCAGAAGATCAGGAACTCTAGAAGAATTCAGATTTTTAACACGAGAGTAAACGTAAAAGAAGGTTTTACAAGACTCACGTTAACAATATTGCAGCAGTACGCACACAATCGAAGCGCAGTAAGGATGGCTAGTGTAACTAGCAAGAATACCACGAAAGCAAGAAAAAGAAGTACGCTATTAACTATTAACGTACCTGTCTCTTCCGAAACGAATGAGTACAGAGAGTACGATATGTCTACCATCGAATCCTCTTAGTCT
+
CCCE@DE@AAABBBBBCFBBA@ABBADDE@CBA@BB?B?A@?<<BB@BB?C?A@983333$3678383?<7973(7344;;+;;39.444&555.55559;;55169==:>CC>?@BBB@@ABCBBBCCDD@BBCG@BBDFDCCC?B@BBA>A@@@BBCB@CCCEDB@BC?BAB>A@BBD:==B@BBCCC2@@>@???BBBAA<A;@@>@<@<>>BBB?BBAABBC@C9::E?CCB=@@BBBCCBBBB??@CBBBBAABBCBB?<?@??@;?B;888<AA988
@ATNG8:00152:03472
GATGGTAGGCGTGTGAGAGTCTGCCCAGAAGATCCAGGAACTCTAGAAGAATTCAGATTTTTAACACGAGAGTAAACGTAAAAAGAAGGTTTTAACAAGACTCACGTTAACAATATTGCAGCAGTACGCACACAATCGAAGCGCAGTAAGGATGGCTAGTGTAACTAGCAAGAATACCACGAAAGCAAGAAAAAGAAGTACGCTATTAACTATTAACGTACCTGTCTCTTCCGAAACGATGAGTACGTGTGCGACGTGTCTCCTACCATCGATTCGATGAAGTCT
+
//996:@@<@;;96>=>=B;9;?C>6=B@7;9;;.9;.9259:9455.5949799494444$45:445::>:<<=5<:??A??/8927/789&7137,333339999596;<67662752275395/..8888848>;<6=/./667A=A:>>B=@997?>?><898777//>5::;0//>;;*/4<144>==+44/322277::A:@7<7893:0//<//(/6///99062555-7==<=;;///96///9=8777;;:9:5:><48:9;;;8=A@=;;5:::8
@ATNG8:00154:03476
GATGGTAGCTATACGTATATCTATGTACTCATTCGTTTCGGAAGAGACAGGTACGTTAATAGTTAATAGCGTACTTCTTTTTCTTGCTTTTCGTGGTATTCTTGCTAGTTACACTAGCCATCCTTACTGCGCTTCGATTGTGTGCGTACTGCTGCAATATTGTTTAACGTGAGTCTTGTAAAACCTTTCTTTTTACGTTTAACTCTTCGTGTTTAAAAATCTTGAATTCTTACTAGAGTTCCTGATCTTTCTGGTATGACTAGTGTACTACTACCATCGATTCGAGGAAGTTCT
+
88;;@C?CDB======>@?<=<A------7-/)//..*-:27)///;;/515<;9@5@696@?;?;?66:@?99:4:=<==+;?:<7337+7<<B885=8=?::;:;00+/96/3333.3==<B>?99//...39757079699::=<<<><=666(///(../'/096;9;99>>,22777)5-55(56<<<+<888@6@,//77378777>3<==</<78/7=0808;7<=<==:66)/)//6788909==599:>7555<<>D>>>==:8807877:;1879949155.6=
@ATNG8:00161:03467
GATAGGCACTGCGCACACATCCCAGAAGATCAGGAACTCTAGAAGAATTCAGATTTTTAACACGAGAGTAAACGTAAAAAGAAGGTTTTACAAGACTCACGTTAACAATATTGCAGCAGTACGCACACAATCGAAGCGCAGTAAGGATGGCTAGTGTAACTAGCAAGAATACCACGAAAGCAAGAAAAAGAAGTACGCTATTAACTATTAACGTACCTGTCTCTTCCGAAACGAATGAGTACGAGAGAGCACACGTGTCTACCATCGATTCGAGGAAGTCT
+
BBDAA>ABBBBCCCCBBBCEDF=CBB?BCCCCC@C@CCCCCCC?CD?C?CCCCCCCC3C?CCCCCCBB??>7?ABCECC5CC?B>BBB7BBB?CCBBCCCCB?B>AB@CDC<@>BBCCCCCDDA@@CCC?CCBB>BBBBBBBB>B@CBB>BBBBBACA??CCACC?BB@AAA;?????8?>>;>;;;:.;A=A;::@A@@@9=8===?5;6;AAAB@CBBBBCB?B?BDD>CCC@BBBBBCBCB??B>>BBC????99////7;9==@@<@BBC=A<A;<;
@ATNG8:00177:03452
GATGGTAGAGTATCATGTGTATCTCTAGAAGATCAGGAACTCTAGAAGAATTCAGATTTTTAACACGAGAGTAAACGTAAAAAGAAGGTTTTACAAGACTCACGTTAACAATATTGCAGCAGTACGCACACAATCGAAGCGCAGTAAGGATGGCTAGTGTAACTAGCAAGAATACCACGAAAGCAAGAAAAAGAAGTACGCTATTAACTATTAACGTACCTGTCTCTTCCGAAACGAATGAGTACGTGTGACGTACGTGAGCTACCATCGATTCGAGGAAGTCT
+
4:==:@A@BB@?>9=///;/5559@9544.49:=>D>A?@??@@:;59@;>:;=DBBDCD5C@BGDCCCCCCCG>CC;;<;<*<B@J<ABA7@BD?@@AAACB@@=@?BA?B?@<?AABDBCCCCCCCCDCC@BCCC>B?@?BB@@=A@C@@?@DCCCBDC@CCCAAB?BD?BA@:==888*:>>;@AABB3AA?B@??DECBB?B?@888:>;>>CMKACABBA@@5<7;BC<BBB8;:AAACC@??AACCCDDDCBB:9:AAA>BBBBBB?BCCD@C?DAAA
@ATNG8:00158:03506
GATTAGGCGACATACATACGCGCCAGAAGATCAGGAACTCTAGAAGAATTCAGATTTTTAACACGAGAGTAAACGTAAAAAGAAGGTTTTACAAGACTCACGTTAACAATATTGCAGCAGTACGCACACAATCGAAGCGCAGTAAGGATGGCTAGTGTAACTAGCAAGAATACCACGAAAGCAAGAAAAAGAAGTACGCTATTAACTATTAACGTACCTGTCTCTTCCGAAACGAATGAGTACGTGTTCGACGTGTCTCCTACCATCGATTCGAGGAAGTCT
+
?;D@BB?BCBCBBDCCCCCCCCC?BBD@CCCDCC?C?CCDBBBB@BB?B?AAA?@?@@0A>BCCBBBCCCCC=BABBBBB1BD?B?BDD9CCD@CBBBCCFAA?A@CC@CDD<A?BCBCBBCCCDECBBB?BCCC?BA@@@AAB?B@CBA?ACAA@DDD@DCBAAA@CF???>488888*9<=8<>@@@2@A>B999BBBBB<?=;AAA6;7;@CBC?BCCCBBB>@=@@@:ABB@BCDCBBBBBBB?BDAAABBAA@C?ABD?>>>>AA;AAAA<A:><<<
@ATNG8:00169:03535
GATGGTAGTCTCAGATAGTCTATAGTACTCATTCGTTTCGGAAGAGACAGGTACGTTATAGTTAATTAGCGTACTTCTTTTTCTTGTCTTTCTGTGGTATTCTTGCTAGTTACACTAGCCATCCTTACTGCGCTTCGATTGTGTGCGTACTGCTGCAATATTGTTAACCGTGAGTCTTGTAAAACCTTCTTTTTACGTTTACTCTCGTGTTAAAATGAATTCTTCTAGAGTTCCTGATCTTCTGGTATGACTAGTGTACTACTACCATCGATTCGAGGAAGTCT
+
-6--(--::>;66===555<<<<<966C0//0)-666/-/*/)/99;;9610>==9)0/975(/)/)/77:;::=897777'7<*/////(///8:-33:633.333==@:==>?CCBB89;A4;5<BB@A@@DADAA@?@ACAAACAA@;;;;:@@:>9924924395444:9;9;5:<>==/=09.59999(=9:::.9==>@>?>>>2:::*:957;5?;:=@@=555.4.4975@@25994999<<<<BBDABCBBABCCC:;;@BBB=@@@?<@6;99@
@ATNG8:00171:03540
GATGGTAGGTGCCATGAGTGTATCCAGAATATCAGGAACTCTAGAAGAATTCAGATTTTTAACACGAGAGTAAACGTAAAAAGAAGGTTTTACAAGACTCACGTTAACAATATTGCAGCAGTACGCACACAATCGAAGCGCAGTAAGGATGGCTAGTGTAACTAGCAAGAATATCCACGAAGCAAGAAAAAGAAGTACGCTATTAACTATTAACGACCTGTCTCTTCCGAAACGATGAGTACGATGAGAGAGCTCTCTCTACCATCGATTCGAGGAAGTCT
+
96-.+-587<BB?@>@;;///<<;5;09.5555543=.44=::9;955069<<<<>AAA+;7;<;555<=<<<43333333$396<;;?:+937,338=?>BB@;@87:365549<@@@AA?@?@;;;ABB7877=:<;;79988492---(-76666//(/6379806837---(-8--*33=6=====+7636....3222+2+2699+2,....2653.225.50656.6///555-/////9;;7755955577;;55.599;8;.57523939:55
@ATNG8:00176:03526
GATGGTATATAGAGCTCTACATAGTACTCATTCGTTTCGGAAGAGACAGGTACGTTAATAGTTAATAGCGTACTTCTTTTTCTTGCTTTCGTGGTATTCTTGCTAGTTACACTAGCCATCCTTACTGCGCTTCGATTGTGTGCGTACTGCTGCAATATTGTTAACGTGAGTCTTGTAAAACCTTCTTTTTACGTTTACTCTCGTGTTAAAAATCTGAATTCTTCTAGAGTTCCTGATCTTCTGGGCAGACTCTCACACGCCTACCATCGATTCGAGGAAGTCT
+
<<A@?BCAADED@A@@@@;6;CDCCCCCAAA=AAA@;@B=B?;;:ABBC?CB@@?>A>A@BB=?=?BBBCBBA@=>>@<A+BC<AADD>?@?A;??B=AB599@@;?9>AA?@A;;59=><A;??==;:;>=AAAA588>??>>>@@AAA898A5;;=8==8=8=AAB???@A5::=<=-=:?;??AAA/??>>>6;;B===>=;;6;A@A/====@<A=BE7;;;;>;;5;8=>AA@@;>>==4=;;;>>>??@@@@@=999976///::5:<<>9=9=@>?
@ATNG8:00179:03535
GATGCGCGACGAGCGTAGACCCAGAAGATCAGGAACTCTAGTAGAATTCAGATTTTTAACACGAGAGTAAACGTAAAAAGAAGGTTTTACAAGACTCACGTTAACAATATTGCAGCAGTACGCACACAATCGAAGCGCAGTAAGGATGGCTAGTGTAACTAGCAAGAATACCACGAAAGCAGGAAAAAGAAGTACGCTATTAACTATTAACGTACCTGTCTCTTCCGAAACGAATGAGTACGATGAGATCTCGTGTGCTACCATCGATTCGAGGAAGTCT
+
;;=@@@@@@@BBBBCBBLCCC=CCCACCCDCC@C?CCCC@ABBBC@B@BBBBBBBB3B?BCCCCBBBBBB<B@@@BBB1BB>B>BBC8BBC@BBBBBBB;;7;>CB=@>>:=@@@@>>>AAAAA888>:>??A<?>>>@@==:>=AAC?CCAAA@@@;ACA@AA>??=@BC<??<<<7>@=@<@CCA/:;8;@BCAAAAA;A:>>>>:>;>>>AA7>>AA;;;;?;ACC;D>=:888BBDCCA@A?AA>>>@<=<:98???:?>>>AA:ACCC@B?B>>>
@ATNG8:00193:03546
GATGGTAGTGCGTGAGAGAGAGACCCAGAAGATCAGGAACTCTAAGAAGAATTCAGATTTTTAACATCGAGAGTAAACGATAGAAAGAAGGTTTTACAAGACTCACGTTAACTATATTGCAGCAGTACGCACACAATCGAAGCGCAGTAAGGATGGCTAGTGTAACTAGCAAGAATACCACGAAAGCAAAGAAAAAGAGTACGCTATTAACTATTAACGTACCTGTCTCTTCCGAAACGAATGAGTACGAGAGAGCACACGTGTCTACCATCGATTCGAGGAAGTCT
+
::00+//44;9<4<<555:<@@;;<)55;6;B66658=7::9//)/:577471////////$/49///=8443999/33333333(37,3,333&3;;6;;;==99==8=@@B=<<@8;=;>>737:>=9>:7993:;:<<<<===>AA<A;@==8:>555?>95>76622,2522--(--477.2222'25222$25866AAB?==;A>>0009@8000??<BBB@@@B>B=<;;0;CC?BB;;:AAA@@@DCCDCBBAAAAAA??;<@000<=6<=@@=@<?@@B
@ATNG8:00153:03581
GATGGTAGGAGACACGTCGCACACGTACTCATTCGTTTTCGGAATGAAGACAGGTACGTTAATAGTTAATAGCGTAACTTCTTTTTCTTGCTTTTCGTGGTATTCTTGCTAGTTTACACTAGCCATCCTTACTCGCGCTTCGATTGTGTGCGTACTGCTGCAATATTGTTAATCGTGAGTCTTGTAAAACCTTCTTTTTACGTTTAACTCTTCGTGTTTAAAATCTGAATTCTCTAGAGTTCCTTGATCTTCTGGATATGAGTGACTTCGTGCTACCATCGATTCGTGAAGTCT
+
////)///)/;>>BC9:64499445545=<;9499999'55.5.555.5:::<899949.4.4444.43868=00/)/:588888'/3,38===1<<AA4:8=9:86899///6.6;8733878=5/,/6:3-----33.55550222555555:=8222553222.22+23777....555(.2522&2.5+22777'66225'54968957///56-5>>.9<=//(.....338:8826/5.57735/---,3---./2655//)/977<>>A<@?A?:;5669//)/962
@ATNG8:00156:03582
GATTAGCACGAGTCACTCATATCCAGAAGATCAGGAACTCTAGAAGAATTCAGATTTTTAACACGAGAGTAAACGTAAAAAGAAGGTTTTACAAGACTCACGTTAACAATATTGCAGCAGTACGCACACAATCGAAGCGCAGTAAGGATGCTAGTGTAACTAGCAAGAATACCACGAAAGCAAGAAAAAAGAAGTACGCTATTAACTATTAACGTACCTGTATCTTCCGAAACGAATGAGTACACACTCTCATATGACACTACCATCGAATCCTCTTAGTCT
+
<>>:>AC>>>>>>666>;>565<8<<@?;;;CBC@BAEGFHBBA=;;5;4;BAABCCB+C;@@ADBBBBBAC=A9:;CCC2;;6:2999&55<9@<BBB>>00+0:00+0>B;@A<<?C@CCCCC=;;@C=@A<<7:?>=>@??;@:>000<<<<<AA>AB??>A=7737775;;899+999;999999%9<8<8/////57-2+256617055><>::554<<<9=9===5;:<6777?>@@@@ABBABBB===BABBBBBB@CBBBB>@B?999?B@@B@
@ATNG8:00157:03550
GATGGTAGCTCTGCTCTGACTCTCGTACTCATCGTTTCGGAAGAGACAGGTACGTTAATAGTTAATAGCGTACTTCTTTTTCTTGCTTTCGTGGTATTCTTGCTAGTTACACTAGCCATCCTTACTGCGCTTCGATTGTGTGCGTACTGCTGCAATATTGTTAACGTGAGTCTTTGTAAAACCTTCTTTTTACGTTTACTCTCGTGTTAAAAATCTGAATTCTTCTAGAGTTCCTGATCTTCTGGGCAGACTCTCACACGCCTACCATCGATTCGAGGAAGTCT
+
45<<7<@AA@<665=AA;:9@9>56655;;///888/9=<B?BDCCBBB@CCCCCAC@CDBB@C@CCCCCCFDCAB@@@@0@A?BFCD=A;;;=ABD?CB<;;CDBD@CBCCCCBB@BBC@B@ECCCCCBB?AC;:7:ABABBAAA@;;;BBAB7;;@<@A<@=@BCBCBB;;;0;ACCC<G@C@;<;;;*;BBCG?HBBBCBBA@@4;;;;*;@@;;9;?CD?@ACBB@@=@?CBBBCB?AABC=BBBBBCBBBB@@ACC@CBB?@:;:AA?ABBB@B@BC@?
@ATNG8:00164:03560
GATGGTAGTCTCAGATAGTCTATAGTACTCATTCGTTTCGGAAGAGACAGGTACGTTAATAGTTAATAGCGTACTTCTTTTTCTTGCTTTCGTGGTATTCTTGCTAGTTACACTAGCCATCCTTACTGCGCTTCGATTGTGTGCGTACTGCTGCAATATTGTTAACGTGAGTCTTGTAAAACCTTCTTTTTACGTTTACTCTCGTGTTAAAAATCTGAATTCTTCTAGAGTTCCTGATCTTCTGGTCTACTACACTGTACTCTACCATCGATTCGAGGAAGTCT
+
/9999><@@A@AAA=>;;666B@BCCCBBBBB?BCCC?CFACABBCCDCC@CBB@A>A4;99:55.55=<<<<<=7<?DEE5CC?A@BB=@?AC@CDDACD=;;;G?@<?@@@@?AC;9:C@D?BBBCBBBB?BBBC?CCCBBBB@@A@@@@@@D@AA@=@@5;4;:;9==@@@=@@>>=0=;@=@@@@A,A?9::.9BC;;;BBCC@DCCD5CAAAA=@?BC?@@BC;;;6;?@@@@BB=AAC?BBBBBDDCCBCDCDD@A@GEAD;;;@@=@BBB=A?ACCC
@ATNG8:00186:03578
GATGGTAGTATAGAGCTCTACATAGTACTCATTCGTTTCGGAAGAGACAGGTACGTTAATAGTTAATAGCGTACTTCTTTTTCTTGCTTTCGTGGTATTCTTGCTAGTTACACTAGCCATCCTTACTGCGCTTCGATTGTGTGCGTACTGCTGCAATATTGTTAACGTGAGTCTTGTAAAAACCTTCTTTTTACGTTTACTCTCGTGTTAAAATTCTGAATTCTTCTAGAGTTCCTGATCTTCTGGGTGCGCTACAGTCTCTCTACATCGATTCGAGGAAGTCT
+
A?@@;;BBBBBCCFFCB@A?<@@?@@>=9@99.9=>>6=>9=:;:9???@?B@@?@9=6=?994:=@???@??;<3<=<=<,?>=BBCC?BBBA?A??9?A57:7?8;6<>><>;A@<>>E:=8<==:9:=?;?;:;:========@===A??==:>@@9==9@///::9;;;;4988888(89>:=:@@@,779::)////;7-//=7===/;5:99?4;9>A=AAAAB??:=6<>>:::9;::;1;;;BBBB@;;;===;99899979::8<=;?7=8<898
@ATNG8:00198:03580
GATGGTAGGCGACATACATACGCGCCAGAAGATCAGGAACTCTAGAAGAATTCAGATTTTTAACACGAGAGTAAACGTAAAAAGAAGGTTTTACAAGACTCACGTTTAACAATATTGCAGCAGTACGCACACAATCGAAGCGCAGTAAGGATGGCTAGTTTAACTAGCAAGAATACCACGAAAGCAAGAAAAAGAAGTACGCTATTAACTATTAACGTACCTGTCTCTTCCGAAACGATGAGTACTATGTAGAGCTCTATACTACATCGATTCGAGGAAGTCT
+
BBBB@B>>9>0//;<:;BFGFBBBB@CEC@CCCCBB?A=ACCBBBC@CE@C@C@@AECCC5C@BBBGGDCBBBE>BBBCDCC5CC>B@CCD9CCC@CBBB@@@;;;,:=?A=CCC=?@CCCCCCBC::;BBBB?BCCC<;;BBBBBC@C?C;;9;CCDCE<@?@BBBBB?BC@CDC?ABCCD>:::>:9999)993:@?@?AABB?B@B@@@@C@BBBCC?CC@@?::50:=>>5000000>>BB@ABCC@@AABBBBBBBAABBBBCBBC@CCCC@C@CB;;
@ATNG8:00198:03595
GATGGTAGTCTCAGATAGTCTATAGTACTCATTCGTTTCGGAAGAGACAGGTTACGTTAATAGTTAATAGCGTACTTCTTTTTCTTGCTTTCGTGGTATTCTTGCTAGTTACACTAGCCATCCTTACTGCGCTTCGATTGTGTGCGTAACTGCTTGCAATATTTGTTAACGTGAGTCTTGTAAAACCTTCTTTTTACGTTTACTCTCGTGTTAAAAATCTGAATTCTTCTAGAGTTCCTGATCTTCTGGGTCTCTCTCTCACGCAATCGATTCGAGGAAGTCT
+
B@@@7;::@CBABA;;5<:;;==996><<95479499,4?;@7?;@B>=@7?:=>::3<,0/8:7=8<;;;=<<<=7;;CCB1@A8::@@6>5566;;<7>>2655=996;559=9::;>>?<@<@?9:;D;;79BCB@CCBBBB>00*00/77600/39994)9?5:.44////7;;5566<<0:5;555555$5999<4<599;6:9==29999'9999>:>:@@<@@@A@?@;@=@@A@@?=@@AA;ACBBA@;;;AB@@;;5;@@@B@CCBB=@7:8@@
@ATNG8:00154:03621
GATGGTAGATACTCGCTGATACACCCAGAAGATCAGGAACTCTAAGAAGAATTCAGAATTTTTAACACGAGAGTAAACGTAAAAAGAAGGTTTTACAAGACTCACGTTAACAATATTGCAGCAGTACGCACACAATCGAAGCGCAGTAAGGATGGCTAGTGTAACTAGCAAGAATACCACGAAAGCAAGAAAAAGAAGTACGCTATTAACTATTAACGTACCTGTCTCTTCCGAAACGAATGAGTACTATAGACTATCTGAGACTACCATCGATTCGAGGAAGTCT
+
4;;;=B;::5<9445555<;666@@8?>?:<<<<==8;794444.4:53303533340/999'8*////865///8////////$/:6=:@@@2>>>165695::9;7;8=>8===469:;;;99?????@>@?<??DE@BABCBBBC=B>A;;6<CAAAA@@ACAAACD?AA?993.33888.733,/6669,6;5///99::886?6>>9?<>966:?@=??@@@=@:=18:=6<??9?<?@AABBBCBFCBBB???A????>>?=>>877?:?>3717;?@B@
@ATNG8:00156:03609
GATGGTAGGCGTGTGAGAGTCTGCCCTGAAGATCAGGAACTCTAGAAGAATTCAGATTTTTTAACACGAGAGTAAACGTAAAAAAGAAGGTTTTTACAAGACTCACGTTAACAATATTGCAGCAGTACGCACACAATCGAAGCGCAGTAAGGATGGCTAGTGTAACTAGCAAGAATACCACGAAGCAAGAAAAAAGAAGTACGCTATTAACTATTAACGTACCTGTCTCTTCCCGAAAACGAATGAGTACAGAGAGTACGATATGTCTACATCGATTCGAGGAAGTCT
+
45:>7<>@<@AAABBB;:;@??9<9.4;;=AB@>@B?B?CCECBBA>;;4;.:@@;;;;;;$;29;<?@@@?BBA9?=9:9:9:%:@<?39988$337,33;=:::BB:>;>B?ABB==>BBA;;;AA@@???@D=A@>>:;;;>==;;6;:??B?BD@>@BBB?BBBBBE@??<?BB;??A@;>993999999%9>;>A??@>>>A=@=@;;;;>:67///9<777:<<187(5///'///(/66::=<@?>?@<<==>><>;;;=;;;?AA;;;=@B??5:3;=88
@ATNG8:00173:03610
GATGGTAGGCGAGAGTGAGACGCAGTACTCATTCGTTTCGGAAGAGACAGGTACGTTAATAGTTAATAGCGTACTTCTTTTTCTTGCTTTCGTGGTATTCTTGCTAGTTACACTAGCCATCCTTACTGCGCTTCGATTGTGTGCGTACTGCTGCAATATTGTTAACGTGAGTCTTGTAAAACCTTCTTTTTACGTTTACTCTCGTGTTAAAAATCTGAATTCTTCTAGAGTTCCTGATCTTCTGGGTCTACGCTCGTCGCGCTACCATCGATTCGAGGGAAGTCT
+
//::7:A?<<@;;6BBCDCCCCAAABACBBBB@BCCD>BB@C@BBBCCCC?CCBCC@D?@@AC@D@CACBBAAA@=>;<;<,=>8=>@@8AA@A>@??<?A>ABCCCC?ABCA@@BB>B@@<@<>>><<::;<A>>=;AAAA@@?>>>B@@>8:::<<<8==9=>BBA>AAAAC8>>?CD;B;@:==AAA/A>>?A:?@@@D>><=;/7777(8778>5;5;;=>>>AAAA=A;??@B>>:>AAA:A@>==>>AAAAA:66///;6889=AA8;;???8?;<=::
@ATNG8:00174:03629
GATGGTAGTGATACAGATCAGACACCAGAAGATCAGGAACTCTAGAAGAATTCAGATTTTTAACACGAGAGTAAACGTAAAAAGAAGGTTTTACAAGACTCACGTTAACAATATTGCAGCAGTACGCACACAATCGAAGCGCAGTAAGGATGGCTAGTGTAACTAGCAAGAATACCACGAAAGCAAGAAAAAGAAGTACGCTATTAACTATTAACGTACCTGTCTCTTCCGAAACGAATGAGTACGATGAGATCTCGTGTGCTACCATCGCAATTGCCTAGTCT
+
CBBB@CC@@ABBBCBBAAAEDCCCDFHCC>BBCCCB?C@ECEBBBC?AB@C?BB@@??>='<<==:@@A@@99:+93:4444$4:5:9@@@2>>>7;66997700,/7<;6;:@;;>A@BA@ABCBBCBCCCAFDBC@CCCCCCBB?C@C:;7;AAAABCB@BCBBBB?BB?999?>??BD=A??:?>@@@.?A?998>BBB@@=A<@@??<?=ABCBB@BBAACBB@C?BCB>BCD@BBBBBBDCC999BBBCBBB:;;???AA<???>=A?D?;;::CCABB
@ATNG8:00178:03601
GATGGTAGGCGAGAGTGAGACGCAGTACTCATTCGTTTTGGAAGAGACAGGTACGTTAATAGTTAATAGCGTACTTCTTTTTCTTGCTTTCGTGGTATTCTTGCTAGTTACACTAGCCATCCTTACTGCGCTTCGATTGTGTGCGTACTGCTGCAATATTGTTAACGTGAGTCTTGTAAAACCTTTCTTTTTACGTTTACTCTTCGTGTTTAAAATCTGAATTCTTACTAGAGTTCCTGATCTTCTGGTGTCTGATCTGTATCACTACCATCGATTCGAGGAAGTCT
+
8<<=@B<@<=</////:::556666<<=<@::4;:ABB8B?C966;>><<9<;?@A=A=A@?>?B8:9AAA??:A<<=<<<,<>8<333(3;78-7873<?8@@?<>?=A?@AAAAA><DD>D<?>=;85579;:9;:=>A@>>>>@BBB>;:88087669:4:3777?:8<<@685525&2+55(53666*6699;*----50567255'566(29755053..).36997773728<9;9<988;5///;;6:;898>B@>>>;:96::6;<=-//;95957;9A
@ATNG8:00192:03609
GATGGTAGCGCGACGAGCGTAGACCCAGAAGATCAGGAACTCTAGAAGAATTCAGATTTTAACACGAGAGTAAACGTAAAAGAAGGTTTTACAAGACTCACGTTTAACAATATTGCAGCAGTACGCACACAATCGAAGCGCAGTAAGGATGGCTAGTGTAACTAGCAAGAATACCACGAAAGCAAGAAAAAAGAAGTTACGCTATTAACTATTAACGTACCTGTCTCTTCCGAAACGAATGAGTACTATGTAGAGCTCTATACTAATCGATTCGAGGAAGATCT
+
;:44.4::4:6???ABDECCICBAA=9;9@BBBD;:5;5;;?A@>@<:989?A?@9999-7:<@?ABBAA???5<<????3>B=B=BCC;CAA?BA@A>??:;;,:<:;4;;;49@@>AB@BBC;;;ABA@=@BBB>AAABAAAA=A>A;;7;BBBBBAA?AAAAAA>BB?BDC??>877)8;;8>AABBC(AA6>;488==A@@<@;;=;@<@=>>A@@?BBBBBBC?A:;;@8@00,0@@@CBEDC@??BCC>>>888???@B=@=;;:5:::9:=6/////
@ATNG8:00157:03687
GATGGAGTATAGAGCTCTACATAGTACTCTTTCGTTTCGGAAGAGACAGGTACGTTAATAGTTAATAGCGTACTTCTTTTTCTTGCTTTCGTGGTATTCTTGCTAGTTACACTAGCCATCCTTACTGCGCTTCGATTGTGTGCGTACTGCTGCAATATTGTTAACGTGAGTCTTGTAAAACCTTCTTTTTACGTTTACTCTCGTGTTAAAAATCTGAATTCTTCTAGAGTTTCCTGATCTTCTGGTATACACACTCGCTCGCTACCATCGATTCGAGGAAGTCT
+
;;??<?B@A@CCCJEBBCDCABABEAACCCC=ABBB<AB<A=CBB@@@A=AAAAB?B=AABB@C@CBB;;;BBB@CCCCC5CC@BBCC=ABBB@BBB@CE:;<:@@C=@@AADDCC?BBB?A>AA9::AAB?BBBB>???BB>?@A@B>>>>==:;;;8==9=:=A@@@E@@@7;;@@@3@=B7;;@??/999<@6=///<:69//)/666'5699D;><>A;>====888-89=AA@>>;>??;?@?>>A>>=@@>>>>???>>;????>><>>>C<A7:;B@
@ATNG8:00169:03673
GATGTAGCACACGAGATCTCATCGTACTCATTCGTTTCGGAAGAGACAGGTACGTTAATAGTTAATAGCGTACTTCTTTTTCTTGCTTTCGTGGTATTCTTGCTAGTTACACTAGCCATCCTTACTGCGCTTCGATTGTGTGCGTACTGCTGCAATATTGTTAACGTGAGTCTTGTAAAACCTTCTTTTTACGTTTACTCTCGTGTTAAAAATCTGAATTCTTCTAGAGTTCCTGATCTTCTGGATACACTCATGTGCACCTACCATGATTCGAGGAAGTCT
+
:;?B>ABBCBCECCCCCCCCCCCCCBCBC@@=@BBB>BB?CGFCBBCCC@CDBBB@C?BBDD@C?CCBBBBBBA9?@@A@2@B?B9:914>C>@@AB@CC::;AC@@>AAA??@BD>AAB?B>BBABB>AA;??<<9=<=AA>>>@@@@@@:997///9;;595=>>===@@@:>>>>>2>:>5;;:::*:<99818///..966<5<<<;)6...5052996;;97985056::;788-//5059=AD;77///7;:<?=:::977699-33//,/5=<=A
@ATNG8:00187:03673
GATGGTAGGACGAGCGTCTGAGAGGTACTCATTCGTTTCGGAAGAGACAGGTACGTTAATAGTTAATAGCGTACTTCTTTTTCTTGCTTTCGTGGTATTCTTGCTAGTTACACTAGCCATCCTTACTGCGCTTCGATTGTGTGCGTACTGCTGCAATATTGTTAACGTGAGTCTTGTAAAACCTTCTTTTTACGTTTACTCTCGTGTTAAAAATCTGAATTCTTCTAGAGTTCCTGATCTTCTGGTGTCTGATCTGTATCACTACCATCGATTCGAGGAAGTCT
+
44::7<;B>:44444444:88::;8=:>??;<;@999,4=:@>CBBCEAA@AFBBC?B@BBBC@B@BCCCECCCC@CCCCC5CC@BBCC?CCCC@BCJBFD;;;BBBCBCCCCDCCC@BBC@CAFCCCBBAA=ABBB>CABBBCCCCBCBCBBAA@CCD@CC>A>AABBDBCBC?B;;;;6;?C?BBBBB2BCCCG;;;CCCCCCCC<@@@@0@AABB@C@CB?BCDFCBB?B@BBBCDC@BBCADCCBBBCCBBBCCCCCCCCC?B@AB:999DDD@B?BBBB
@ATNG8:00151:03720
GATGGTAGTGTGTCTCTGAGAGTGTACTCATTCGTTTCGGAAGAGACAGGTACGTTAATAGTTAATAGCGTACTTCTTTTCTTGCTTTCGTGGTATTCTTGCTAGTTACACTAGCCATCCTTACTGCTCTTCGATTGTGTGCGTACTGCTGCAATATTGTTAACGTGAGTCTTGTAAACCTTCTTTTTACGTTTACTCTCGTGTTAAAAATCTGAATTCTTCTAGAGTTCCTGATCTTCTGGGATGTGTGCGCAGTGCCTACCATCGATTCGAGGAAGTCT
+
44:;8=:;:>666<555555555:;55////)/68;5;>:>:<<;;;BB?BBB@@:B:?=@@?B?BC@=>BE;;5:;;:.5=:@@?D8B=66155<7;<8<<<<5976;;<CCCC@BCB@B@DCABACCC?B;;;7<;BBBBCCCDDDBBCA@?BBB@CC@C?BDBCCFBCB5;;:9,57<759555$5<<=@7>>BCCCC>@@7;???+>>B@@=@;@@=AABC@;<5;5:BB@@A?AABC;D<;;;BB@@BB@@@C?BCC<@@@@@A?BBCD?B9::?B
@ATNG8:00151:03738
GATGGTAGGCGACATTCATACGCGCCAGAAGATCAGGAACTCTAGAAGAATTCAGATTTTTAACACGAGAGTAAACGTAAAAGAAGGTTTTACAAGACTCACGTTAACAATATTGCATCAGTACGCACACAATCGAAGCGCAGTAAGGATGGCTAGTGTAACTAGCAAGAATACCACGAAGGCAAGAAAAAGAAGTACGCTATTAACTATTAACGTACCTGTCTCTTCCGAAACGAATGAGTACGATGAGATCTCGTGTGCTACCATCGACACTCCAAAGTCT
+
CCCC@CBB?ABBBBC>BBCCCBCCC?ACB@BABCBB@B@CCGDDCCACC@C>@@A;;;;;';<BBBCBCBBBBA9@;;;;;.9B=C:AAA8AFF@DDK:;;BBA>B?;;6;CB?BBBBACCCBBBCBBBBB?ABAA>ABB?@@8719>AAA>ABBBBDDC?B@@;;;<?>:=88189::4:188188BBB/>=79///98AAA<A:>=<>5;5:8@@B?CBBBCAB>A?AAA<ADD@;::CDBBABBBCAAAB:99AA????B@9=>@>==@@@K<>>9BBBC
@ATNG8:00153:03731
GATGGTAGCACACGAGATCTCATCGTACTCATTCGTTTCGGAAGAGACAGGTACGTTAATAGTTAATAGCGTACTTCTTTTTCTTGCTTTTCGTGGTATTCTTGCTAGTTACACTAGCCATCCTTACTGCGCTTCGATTGTGTGCGTACTGCTGCAATATTGTTAACGTGAGTCTTGTAAAACCTTCTTTTTACGTTTAACTCTCGTGTTTAAAAATCTTGAATTCTTCTAGAGTTCCTTGATCTTCTGGGCAGACTCTGCACACGCCTACCATCGATTCGAGGAAGTCT
+
:<>>@CCBB;;5555;;9;66666<;556::;7<;;>8;<6;6;;;;;AB?B@==@2605<<=8=8<;;<<<;;?699989$38283333&3<883437-7?=?=?9791777798<89;==7<7;=;?75564<;7829<9:;<A;;;=>>:7//)////66)/*5:::;<;::579878*7/8078;;;,99=;=+-)-3---79/66(8888'57817:5:<;;77>@@9;96;(/(/68;<9///6.6//-666--/;;;@??:>=?<?:::9:9<<<>;>8<=??
@ATNG8:00159:03733
GATGGTAGAGAGACTGTAGCGCACCCAGAAGACTCAGGAACTCTAAGAAGAATTCAAGATTTTTAACACGAGAGTAAACGTAAAAAGAAGGTTTTACAAGACTCACGTTAACAATATTGCAGCAGTACGCACACAATCGAAGCGCAGTAAGGATGGCTAGTGTAACTAGCAAGAATACCACGAAGCAAGAAAAAGAAGTTACGCTATTAACTATTAACGTACCTGTCTCTTCCGAAACGATGAGTACGATGAGATCTCGTGTGCTACCATCGATTCGAGGAAGTCT
+
//774//9CB@@AA@;?;@@BDCCC>BA=:00/////5>;;<944.4:533-3433-333333$32779:98;3337.;;94444$4:5:7<?@2=B?@CCACABCCA>B>BA>AAA7<;@@B;;;CBBBBABCB>BABB>AAAAABBB?C@C<<:;ABABB??9?=====:::39BA29999278;6<?CCC199<9819=?;>?C=A===??=B:<;A@@<@@@CCCC?@>A@@8;000/09<?998?>>;>>>:AA>?=;:98@9888???597774;6;:66
@ATNG8:00160:03730
GATGGTAGTATCTGTCTACGAGAGCCAGAAGATCAGGAACTCTAGAAGAATTCAGATTTTTAACACGAGAGTAAACGTAAAAAGAAGGTTTTACAAGACTCTCGTTAACAATATTGCAGCAGTACGCACACAATCGAAGCGCAGTAAGGATGGCTAGTGTAACTAGCAAGAATACCACGAAAGCAAGAAAAAGAAGTACGCTATTAACTATTAACGTACCTGTCTCTTCCGAAACGAATGAGTACACATCGTCGTGTCGTGCTCATCGATTCGAGGAAGTCT
+
BC;:95<;:965@AABBB@@;???@=@@@@CCDDBB?B@CDCBBBB?BB@B=??@99999$73=ACCB=?9333(39;9:99$4:39.555&5>>9?>>?==<=@497;A=@BB?BBACDCCBBDCCAAABC?C@@A?B@@;;;A@=A=A;;4;A??@B@B>A@@@@A?BB@CDC?=<788*99929CCDE3CC?AAABC>>:>;>9=<::5:;::ABC?ABA@@>?181000+/99)//888:;==:33384339::943399333933.3<:;4904388
@ATNG8:00197:03741
GATGGTAGTCTCAGATAGTCTATAGTACTCATTCGTTTCGGAAGAGACAGGTACGTTAATAGTTAATAGCGTACTTCTTTTTCTTGTCTTTCGTGGTATTCTTGCTAGTTACACTAGCCATCCTTACTGCGCTTCGACTGTGTGCGTACTGCTGCAATATTGTTAACGTGAGTCTTGTAAAACCTTCTTTTCACGTTTACTCTCGTGTTAAAAATCTGAATTCTTCTAGAGTTCCTGATCTTCTGGGTCTCTCTCTCACGCACTACCATCGATTCGAGGAAGTCT
+
45>>5;@@@@@:<<5555659<<656;:5554.499;4==:?:==<5555./;;;;)/)/9993=5;:=655;;;34////$/7)//-77/--/8+//:69904499;=7;@>>??:964:B:?6:999:@BC?CBB996BBAA@?;;;;:?@?992990*0>;>::00//799;:>?@@@2?9<.5555&5;;=>?4<////////:.5555$55555156;:)///////4:6<;:;<<7;455)55//9/00000?<<<666=:=<9494.45<>:<68---
@ATNG8:00153:03761
GATGGTAGCACGAGTCATCATATCCAGAAGATCAGGAACTCTAGAAGAATTCAGATTTTTAACACGAGAGTAAACGTAAAAAGAAGGTTTTACAAAGACTCACGTTAACAATATTGCAGCAGTACGCACACAATCGAAGCGCAGTAAGGATGGCTAGTGTAACTAGCAAGAATACCACGAAAGCAAGAAAAAGAAGTACGCTATTAACTATTAACGTACCTGTCTCTTCCGAAACGAATGAGTACGATGAGAGAGCTCTCTCTACCATCGATTCGAGGAAGTCT
+
55<<5;;@?<=====>666===55048849;=A@A>A?BBCEDDD?CC?C@DDC99999.9?CEEDCBBBCCC<BA@AAAB2BA>B5;;;6;CDE?CBDCCCCDC@C@CB@BAA?BDDDDCCCCCDCCBBBD@CCCC@BBBB@@>><@?CBE@CBBBCBBB=AACCCD?AA>AAA=AA???8?@@<@BBBB3BD@B@>@BA=<<5:5;>>A8=:>?BCB@CBCBAAA@C?DBD=CCB?AAABBBBBB@@@CCCCD@>>>=;;;AA=B887>><>>>B;?;>>>>
@ATNG8:00160:03790
GATGGTAGCGCATATCAGCGCAGCCCAGCAAGATCAGGAACTCTAGAAGAATTCAGATTTTTAACACGAGAGTAAACGTAAAAAGAAGGTTTTACAAGACTCACGTTAACAATATTGCAGCAGTACGCACACAATCGAAGCGCAGTAAGGATGGCTAGTGTAACTAGCAAGAATACCACGAAAGCAAGAAAAAGAAGTACGCTATTAACTATTAACGTACCTGTCTCTTCCGAAACGAATGAGTACGTGTGCGACGTGTCTCCTACCATCGATTCGAGGAAGTCT
+
-8--(----7:@<<>=566::9999)55555:99966268===55650443:044:::===+=266@<=CA@CCC=@995=;;(45.5.555&59<7=;;655:9;6;=BC@BBA?AA;9:AABBCBBBBDBB?C;<;GGDFCB@@B@GACDB?AACCBBBC?CCCCCC@A@>@=A788AAC;@AA=?????.?A>BCBAAA;;:*0,/;<;5:::>BBB@@@0000>:@29::.4=:.555BBBBB@>>797>?===?00/7=>>;44444=6=>;949.5599
@ATNG8:00193:03779
GATGTAGTGTCATATGAGAGTGTGTACTCATTCGTTTCGGAAGAGACAGGTACGTTAATAGTTAATAGCGTACTTCTTTTTCTTGCTTTCGTGGTATTCTTGCTAGTTACACTAGCCATCCTTACTGCGCTTCGATTGTGTGCGTACTGCTGCAATATTGTTAACGTGAGTCTTGTAAAACCTTCTTTTTACGTTTACTCTCGTGTTAAAAATCTGAATTCTTCTAGAGTTCCTGATCTTCTGGGTGTATCAGCGAGTATCTACCATCGATTCGAGGAAGTCT
+
:;AAAACBABBBBCBCBCCCCCCCCCCDBBB?C@AA<AC=A?@AABBBC@BCFCCACACBBB?C>ABBBBBBBA=A@AAA,@@7;:CD>DCBB@BBC?CD=;;BCBB@CCHGCCBB@BCC?B?ADAAABBC@CCCC?CBBBCBBBBBBCCBBBC?CDC?CC@C?BBCBBBCDFACAAAA6A?B>BBCCC5BBBBD>DDCCDDCBBB=BBBB0BBBCCACACC@BBCCBBC??>?CCCCC@BBBC=BBBBCBABABBBBBBECAA?ABBC@@>@DBB>B?CB;;
@ATNG8:00175:03811
GATGGTAGGCGTGTGAGAGTCTGCCCAGAAGATCAGGAACTCTAGAAGAATTCAGATTTTTAACACGAGAGTAAACGTAAAAATAAGGTTTTACAAGACTCACGTTAACAATATTGCAGCAGTACGCACACAATCGAAGCGCAGTAAGGATGGCTAGTGTAACTAGCAAGAATACCACGAAAGCAAGAAAAAGAAGTACGCTATTAACTATTAACGTACCTGTCTCTTCCGAAACGAATGAGTACGATGAGAGAGCTCTCTCTACCATCGATTCGAGGAAGTCT
+
9;AD=A@B?BBBBBCBBBC:;;;;9/6CD?CDBBBBAC?BBBBABB>AB=A=@?>:;;;;*;=D@BA@?AA>=<5;;99989'9<8<2999+93<38739@@?AB?B<?;<?>=7;;??@@@A???F>>>>><@@AD6<;@;9;//-/9==C?C999ABBB?BBBBBB@CC@BBB????CD<@@@;99999(::4:>AAA>==<5:69==D;?:>8888<?>><777)/*/8;4:9928:9;///7::=@@?;>@@;;;==AABB<>;;;=><@@BB5;5888:
@ATNG8:00194:03814
GATGGTAGCAGACGTGACAGAGCGCCAGAAGATCAGGAACTCTAAGAAGAATTCAGATTTTTAACACGAGAGTAAACGTAAAAAGAAGGTTTTACAAGACTCACGTTAACAATATTGCAGCAGCACGCACACAATCGAAGCGCAGTAAGGATGGCTAGTGTAACTAGCAAGAATACCACGAAAGCAAGAAAAAAGAAGTACGCTATTAACTATTAACGTACCTGTCTCTTCCGAAACGATGAGTACTGCGTCCACTCTCGCCTACCATCGATTCGAGGAAGTCT
+
4:<<<@A@@@BB666=<<<;;?@@B;@@C=BCD::65:39984505<9<<9=8:>:::BBB1B;>744:;;;88817949444$59494;;;0@<@?CABCBCCAA=@;@B=@AF@DCBBCDCCBCCCCCCCC@DCA@=@AAAAAAA?B?BCD@DCBBBBBC?CCACBC@BB?@@A>AAABB>BAA<:99999%9@;?=>?<7<=<:=899=<4<8<>BCC@CCCCBBB?B@BFG>C;::CDEDBBBBBAAA@CBBAABCC?CBB@B999??;?CAA=A=?99:
@ATNG8:00205:03203
GATGGTAGTGTCATATGAGAGTGTGTACTCATTCGTTTCGGAAGAGACAGGTACGTTAATAGTTAATAGCGTACTTCTTTTTCTTGCTTTCGTGGTATTCTTGCTAGTTACACTAGCCATCCTTACTGCGCTTCGATTGTGTGCGTACTGCTGCAATATTGTTAACGTGAGTCTTGTAAAACCTTCTTTTTACGTTTACTCTCGTGTTAAAATCTGAATTCTTCTAGAGTTCCTGATCTTCTGGGTGTATCAGCGAGTATCTACCATCGATTCTAGGAAGTCT
+
CBCC@CCDDDBBBAA@BCCCCDHCCCCBBC;;6;BBC=BB?B?CCBBBCC@DCIBA?@9BBBC@G@CBBBC;;0=<=@@@@000,/::;3B?@@?BBB?BE?CBCCCC@BBBCCCAA?ABB@CADBCBBBAA=@ABB=@ABCCCCBCBBBDCDCC@CCC@BB?B=@@ABBBCCB?B;;;;6;@I>@BBBA0ABBBC=A@B@AAA<;<5<;;.:?>:;8;@CD@BBBBBBE@D@BBBDBC@CBCC>CCHCBBBDCCCBBACCCCB?AAA@@B@BBBCAC@BBBB
@ATNG8:00210:03249
GATGGTAGCTCTGCTCTGACTCTCGTACTCATTCGTTTCGGAAGAGACAGGTACGTTAATAGTTAATAGCGTACTTCTTTTTTCTTGCTTTCGTGGTATTCTTGCTAGTTACACTAGCCATCCTTACTGCGCTTCGATTGTGTGCGTACTGCTGCAATATTGTTAACGTGAGTCTTGTAAAACCTTCTTTTTACGTTTACTCTCGTGTTAAAAATCTGAATTCTTCTAGAGTTCCTGATCTTCTGGGTGCGCTACAGTCTCTCTAATCGATTCGAGGAAGTCT
+
CDCB?BCAABCCBCBBBBBBCCCBCBCBB@@@>AABF?CC@C@CCCCECC@CCCGC@D>A;;?<AABBBBBB=?@:;>@@AA(@C?CAAA=B@AA;A@B?=A::;@BDD@CCBBBBCB?BBE@C?CCCCCCBC@CEBC@CBCDDCCCCCBBAAAAB>;;;6;A=A?ABBCBCC;;455559&97B=BCCCC0DDAAA;A@@A??@@=>9>AAA0ABC;;;;@BDACCBBB;;9;?ABBCCC=@?AA8ABBBAB@@ABBBCCCBCF@BCDGE?@@@@=@?B???
@ATNG8:00213:03235
GATGTAGCTCTGCTCTGACTCTCGTACTCATTCGTTTCGGAAGAGACAGGTACGTTAATAGTTAATAGCGTACTTCTTTTTCTTGCTTTCGTGGTATTCTTGCTAGTTACACTAGCCATCCTTACTGCGCTTCGATTGTGTGCGTACTGCTGCAATATTGTTAACGTGAGTCTTGTAAAACCTTCTTTTTACGTTTACTCTCGTGTTAAAATCTGAATTCTTCTAGATTCCTGATCTTCTGGGTCTACGTCGTCGCGCTACCATCGATTCGAGGAAGTCT
+
><<<<=><<<@ABABB@AABCIBBBAAAD==:966>5>>7;7;;@@B@B=AB@6616.55<<7<8<;;;<<<<=8<====+=@9<ACC?BBBB?BBB>@A8;;;?:949@@@BAAA899A=@;AC;;;CDC@CC;;8;BBBCBBBCBBBCAAAA=@@B9;;@C@CBCBDBB;;656==B2B=B<::;;;*;ABBD>CCCCBB;;;:4::;-:@@::4;4;:=AAABBC?B>AABBBA?@@AA:@;;;@@A@@AB;;;??;;5;@?=?A;@@@@=?487??
@ATNG8:00214:03218
GATGGTATCACGAGTCACTCATATCCAGAAGATCAGGAACTCTAGAAGAATTCAGATTTTTAACACGAGAGTAAACGTAAAAAGAAGGTTTTACAAGACTCACGTTAACAATATTGCAGCAGTACGCACACAATCGAAGCGCAGTAAGGATGGCTAGTGTAACTAGCAAGAATACCACGAAAGCAAGAAAAAAGAAGTACGCTATTAACTATTAACGTACCTGTCTCTTCCGAAACGAATGAGTACTATGTAGAGCTCTATACTACCATCGATTCGAGGAAGTCT
+
44<=8AACCC@@@BEBCCFHBAAA=755;.5>@A9949=>@A@@@B?CD@B?AA>=====,=;>@A@@@A?>>>5<>::999$9;;;2555'5;;6;@;@AAABB@B@CC?BBC@DBAACCCCCBCCDDBBB?BBBC<??BAAB??=@@CBB?BBBBCCCC?CCCCBB?BB????>AA??=58879978888%8:89=<>?>ADD=A:;;=>5>:>?BCC@CDDDCBB?B?BCD>BBB?BBBDDDA@@BBBBBBBB???<<=A>@@=A>>>@A<@@@@=A<>777
@ATNG8:00242:03234
GATAGGCGTGTGAGAGTCTGCCCAGAAGATCAGGAACTCTAGAAGAATTCAGATTTTTAACACGAGAGTAAACGTAAAAAGAAGGTTTTACAAGACTCACGTTAACAATATTGCAGCAGTACGCACACAATCGAAGCGCAGTAAGGATGGCTAGTGTAACTAGCAAGAATACCACGAAAGCAAGAAAAAGAAGTACGCTATTAACTATTAACGTACTTGTCTCTTCCGAAACGAATGAGTACGTGTGCGACGTGTCTCCTACCATCGATTCGAGGAAGTCT
+
;;@@B@C@ABCCBBDC@@@BBB7BCC@BCCCCC@CACGBBBBB@@@=@>AA@;;;;;*<>AABBBDAABCC=@=::999)9@;@>AAA5>:A6@@BCBCBBB>A=AB=;;::>;;<C>=>?K@??===<:<>>?<@=>>ABBA=C=A;?=?ABABBBB?BCABBB?AB=@@@<@>==>5==<178;<;,;71799=>>@@A=A=;;;B6;6;>>><>388>>CC=A:===4<::3:9:???A??????@@999?;;;717::9<///<<6:BDB=B;?===
@ATNG8:00248:03223
GATGGTAGCACGAGTCACTCATATCCAGAAGATCAGGAACTCTAGAAGAATTCAGATTTTTAACACGAGAGTAAACGTAAAAAGAAGGTTTTACAAGACTCACGTTAACAATATTGCAGCAGTACGCACACAATCGAAGCGCAGTAAGGATGGCTAGTGTAACTAGCAAGAATACCACGAAAGCAAGAAAAAGAAGTACGCTATTAACTATTAACGTACCTGTCTCTTCCGAAACGAATGAGTACTATGTAGAGCTCTATACTAATCGATTCGAGGAAGTCT
+
;;??<?@CCBBBBCBDCFDCBABBC@CCC?ABBBBB?CAFGCCCBC?CC@D?BBCCBBBB3B@DCCCCCBBAAA<@A?AAAA2AB>B=BAA9ACDGECCCCBB@@;A>AA>BCD?AADBCCCCCCCCCBAAC?CCCC<@@BBBBAB?C?CBA?ACCCCAAC?BBBAAA?CD@AAA;??@@>8@??:?BBBB3AA??888@@@BA=A<AAAA=B;>>BBB@CDCCB@?=??AAA<A??<999BBBBBBBBBBB@@CB??????AA=BAB@@;??@B<?:>>??
@ATNG8:00249:03231
GATGGTAGCGCATATCAGCGCAGCCCAGAAGATCAGGAACTCTAGAAGAATTCAGATTTTTAACACGAGAGTAAACGTAAAAAGAAGGTTTTACAAGACTCACGTTAACAATATTGCAGCAGTACGCACACAATCGAAGCGCAGTAAGGATGGCTAGTGTAACTAGCAAGAATACCACGAAAGCAAGAAAAAGAAGTACGCTATTAACTATTAACGTACCTGTCTCTTCCGAAACGAATGAGTACCTCTCAGACGCTCGTCCTACCATCGATTCGAGGAAGTCT
+
//897;059?:BABBC@?@AACBC@8CCD?CCA@@@+0,007<9;>644.4597499999'5;9956<<<;;;<6<=BC@@@+;@=@=@@@7@@A=BCCBBCCAA>B=A@>D<;699>::B>B>ECC;;;BB>AAAA?BCCACC;;8<?BAA?BCCCCBCF?CBCCCC=@?=???????@C9<=<899999(7@;AAB?@?BBB;?<????9;:;8;;C@BBA@ADC@C@CBB<A?>;:89?@@A@BBBBBBBBBBBB@AA?BBB?C;;;?A;>>==9=;?>>=
@ATNG8:00220:03255
GATGTAGCAGACGTGACAGAGCGCCAGAAGATCAGGAACTCTAGAAGAATTCTAGATTTTTAACACGAGAGTAAACGTAAAAAGAAGGTTTTACAAGACTCACGTTAACAATATTGCAGCAGTACGCACACAATCGAAGCGCAGTAAGGATGGACTAGTTGTAACTAGCAAGAATACCACGAAGCAAGAAAAAGAAGTACGCTATTAACTATTAACGTACCTGTCTCTTCCGAAACGAATGAGTACTGCGTCTCACTCTCGCCTACCATCGATTCGAGGAAGGTCT
+
66---6::@?@;;:;=<;;;<<<>:6668;;;==?:><;;;;<<;7?>)0*///9;;;;;+?5<:33377;977(7354444$44.4.444&48838<<<?<<;?9<:882977,7;;=BABCCBBA00000,0:::6<;;<<;;;783555(----8868==9=<<<8605:).--05657189:488>=>+<95:;;:92222+2+277717279ABB<>>>==9=<?9>>B9>?A<?@ABBABBBBAA999B<?BB?@<6:><7;9///;5;97606(/(///
@ATNG8:00239:03274
GATGGTAGTCTCAGATAGTCTATAGTACTCATTCGTTTCGGAAGAGACAGGTACGTTAATAGTTAATAGCGTACTTCTTTTTCTTGCTTTCGTGGTATTCTTGCTAGTTACACTAGCCATCCTTACTGCGCTTCGATTGTGTGCGTACTGCTGCAATATTGTCAACGTGAGTCTTGTAAAACCTTCTTTTTACGTTTACTCTCGTGTTAAAAATCTGAATTCTTCTAGAGTTCCTGATCTTCTGGTCTACTACACTGTACTCTACCATCGATTCGAGGAAGTCT
+
//99288<ABBCBB@?;A;99CCAAABAB@@@;@@@C=BC@E@BBHCCCB?BBCBD>A>AAA@<@:@?>==<?=<.49::;);B6:9GD=@;<;7;=><@A8:;?@;;::CDFCBCC@CCE@B?CCCBBB;;7:@??=BBBBCCDCCBBBBBAA@?@;;5;A?@6::;:BABAC?A<<;<.;5<>;;;;;*;AABB7;;B;<;BBAA5;;;;*;;;;A>A?CC?AA@CAAA>A?;;:BBC8;;B?B;;;BCCCCCBBBCCCBCBB@B;;;@@=@BBB?B?BABA
@ATNG8:00242:03291
GATGGTAGCTCTGCTCTGACTCTCGTACTCATTCGTTTCGGAAGAGACAGGTACGTTAATAGTTAATAGCGTACTTCTTTTTCTTGCTTTCGTGGTATTCTTGCTAGTTACACTAGCCATCCTTACTGCGCTTCGATTGTGTGCGTACTGCTGCAATATTGTTAACGTGAGTCTTGTAAAACCTTCTTTTACGTTTACTCTCGTGTTAAAAATCTGAATTCTTCTAGAGTTCCTGATCTTCTGGGCAGACTCTCACACGCCTACCATCGATTCGAGGAAGTCT
+
4444.4:::;55::<=A@>@@>;66955>D998;>>>7BB?C@BBCCCCC@CCCBB?D@DCAB=BACCCCCBBAB@DDDDD5BA@BCCC>CCCC?AAB?BB?@@BFBC@BCCBDCDC?BBB@C@CBBCAAAB?ABBC?BBBABACC@@?BCAAAB@FAA>AD@C?AACCCDCCC=B:9:9.:=A;;;::-<BCCJ>BBGBBABA@A>AAAA0@<;;C@BADC@BBBCFBB?B?BBBCCC=@?BB=BCCCCBCCFCBB@@@?BBB?B@@@@@>ABBB@B@D?>>
@ATNG8:00203:03338
GATGGTAGTACATGATAGACGACACCAGAAGATCAAGGAACTCATAGAAGAATTACAGATTTTTTAACACGAGAGTAAACGTAAAAAGAAGGTTTTACAAGACTCACGTTAACAATATTGCAGCAGTACGCACACAATCGAAGCGCAGTAAGGATGGCTAGTGTAACTAGCAAGAATACCTCGAAAGCAAGAAAAAGAAGTACGCTATTAACTATTAACGTACCTGTCTCTTCCGAAACGAATGAGTACGTGTGCGACGTGTCTCCTACCATCGATTCGAGGAAGTCT
+
44443:<<A==<:;:<444:9944559994777//)/)/)///44<<:7;;7<09886>>>>>>%504:888888343(3;99999'989@:@BA8??C?:89CCCC9977>BC>BBB?BBBBCCCDBBBCCCCBB>?????ABBBBBBB>B?C>>=?BCBBAAB?CB@??@>CB?@@@8?A89829:::=====.=?;@;<;?????<@=A>=><@:==CA@=A@@@CCB=A?AEF@DCC@@??BCCBBBB>>>?BBBBCCCAA>ABB@BCCCA=:>?>?9>6::??
@ATNG8:00223:03318
GATTAGAGAGACTGTAGCGCACCCAGAAGATCAGGAACTCTAGAAGAATTCAGATTTTTAACACGAGAGTAAACGTAAAAAGAAGGTTTTACAAGACTCACGTTAACAATATTGCAGCAGTACGCACACAATCGAAGCGCAGTAAGGATGGCTAGTGTAACTAGCAAGAATACCACGAAAGCAAGAAAAAGAAGTACGCTATTAACTATTAACGTACCTGTCTCTTCCGAAACGAATGAGTACGATGAGATCTCGTGTGCTACCATCGATTCGAGGAAGTCT
+
:;@?CCDCCBBCBCDEDECBCBB=BEDADCCCBC?B@CBBBBBC>AA?B@BBBBBBBB2B?BBBAAAAABAA9@>;;;;;.;B>I5<;;.;CC?CBBBBBEBB@B?BB?B@?9?>BACCBBCCBBBBBEC?CBBB>BAAABBBC?C@CBB@BBCCDCCB?BBBBBB@BB=@>??B@>>>7000999@@@,==5=>??C>?>@<><>BAA:=:=DCBB?BBBBBBB?C?BBB>BBB?BBAAAAACCB@@@@??;;;A@>;;;<;=BBCC@@<@>>><@=@;;;
@ATNG8:00228:03308
GATGGTAGAGTATCATGTGTATCTCCAGAAGATCAGGAACTCTAGAAGAATTCAGATTTTTAACACGAGAGTAAACGTAAAAGAAGGTTTTACAAGACTCACGTTAACAATATTGCAGCAGTACGCACACAATCGAAGCGCAGTAAGGATGGCTAGTGTAACTAGCAAGAATACCACGAAAGCAAGAAAAAGAAGTACGCTATTAACTATTAACGTACCTGTCTCTTCCGAAACGAATGAGTACACATCGTCGTGTCGTGCTAATCGATTCGAGGAAGTCT
+
DBBC?BBBBCCBBBDBCBCCCCCCC@CCF@CCCB@@=@?@@@A@BC?CC@F@CBA;;;;;*;>BBFCECCAAAA6@=9999*5<49.555&55505BBBDGDAA=A=@C=ABA?BA??AA@@CCAACGCCC@CDCC@CBEA@ACC>B?B;;6;BBABBBA>AAAAAB???<@AB<@AA@A;A??<?EFHF2BA@:99?BCBBB??<?BBC<A=@@CCB@CCECBBE@C>@@A<AAA?BBBBBBDCCC@@@CCCCCBCB<;:AC=??CDD?ABBC@E=?@??
@ATNG8:00231:03348
GATGGTAGCTCTGCTCTGACTCTCGTACTCATTCGATTTCGGAAGAGACAGGTACGTTAATAGTTAATAGCGTACTTCTTTTTTCTTGCTTTCGTGGTATTCTTGCTAGTTACACTAGCCATCCTTACTGCGCTTCGATTGTGTGCGTACTGCTGCAATATTGTTAACGTGAGTCTTGTAAAACCTTCTTTTACGTTTACTCTCGTGTTAAAATCTGAATTCTTCTAGAGTTCCTGTCTTCTGGTGGCTACAGTCTCTCTACCATCGATTCGAGGAAGTCTT
+
8:/0-/:<844444445555:696;;><===;6:///9///)/)/;556<>166;@<7<8B6669A.55555999;6444444#4939;<<2445/)///)//)///4997==56/:99)///484:<=:;:5429===8?>>AAA@@?A@?>AA9989???CC@E>A?@>@@;99.55;;;0<4949999+9555>066><99:///3:::+:87//)/5;8(--///771718;4448<8955504;=<555<544::=>:=<@<<<7:433-3-////)
@ATNG8:00241:03326
GATGGTAGTATAGAGCTCTACATAGTACTCATTCGTTTCGGAAGAGACAGGTACGTTAATAGTTAATAGCGTACTTCTTTTTCTTGCTTTCGTGGTATTCTTGCTAGTTACACTAGCCATCCTTACTGCGCTTCGATTGTGTGCGTACTGCTGCAATATTGTTAACGTGAGTCTTGTAAAACCTTCTTTTTACGTTTACTCTCGTGTTAAAAATCTTGAATTCTTCTAGAGTTCCTGATCTTTCTGGGCTGCGCTGGATATGCTGCTACCATCGATTCGACGGAAGTTCTATCGAGGCCAAC
+
8:<=?BA@@A@>@>>@@::;;6666=BABBBB@BCBC=BB?B?@@@CCBB?CC??@=?<?D??<?=?>?>>@?7<8999:9$334;BFD>>??B>AAB?CC?BAA???>ABB;;;AA<?;;7;=?>>887;?<@BBB<;;:@@@<==>?>=:::;6:799=>5;68>>==>?<<6;::9:-96<7=;;;<.==CBE8>>????@C?>5;;::*:::4;=8=8;;5;>=99//*/1669;788-/;;<1<//-66--)-62223--,222,,,-22643356926435.3333-,,52626--
@ATNG8:00245:03321
GATGGTAGCGCATATCAGCGCAGCCCAGCAAGATCAGGAAACTCTAGAAGAATTCAGATTTTTAACACGAGAGTAAACGTAAAAGAAGGTTTTACAAGACTCACGTTAACAATATTGCAGCAGTACGCACACAATCGAAGCGCAGTAAGGATGGCTAGTGTAACTAGCAAGAATACCACGAAAGCAAGAAAAAGAAGTACGCTATTAACTATTAACGTACCTGTCTCTTCCGAAACGAATGAGTACGTGTGCGACGTGTCTCCTACCATCGATTCGAGGAAGTCT
+
-5--(-57:ABB@@@BAB@<55---(----(--/999.55)599;=<:177)/)/679::<<*<8=566<@@CDDE=B;;;:9-4@;@2:99&5<<9>@BAA@@?A?@@CC?B;:29=?:;9>@>>;;;@>@@@CBBB>BAB;;;;;5;;A;;6:AA@@@;?=AAA@@@?@@=A??9=<=;=7>?>9899::(:?;@AABBBBBB=A?@9995818@CCCABB;;;CC@C@C@A<AC@@000@A@B::99897==>??>=?@8>=;6;;<<>@<>@AA7;7;A>=
@ATNG8:00202:03385
GATGGTAGTGATACAGATCAGACACCAGAAGATCAGGAACTCTAGAAGAATTCAGATTTTTAACACGAGAGTAAACGTAAAAAGAAGGTTTTACAAGACTCACGTTAACAATATTGCAGCAGTACGCACACAATCGAAGCGCAGTAAGGATGGCTAGTGTAACTAGCAAGAATACCACGAAAGCAAGAAAAAGAAGTACGCTATTAACTATTAACGTACCTGTCTCTTCCGAAACGAATGAGTACCTCTCAGACGCTCGTCCTACCATCGATTCGAGGAAGTCT
+
/:::<AACBCCBCCCCBBCBFDFDD@CCC@CCC;;68@;?BB:;6>9<<9B?9:5;;===+=6:A;;===@987.8@ACBCC5CC@C@CCC;CBC@BBBBCCCDD@C?CC@CCC?CCBBCCBBBBCCCCCBB?BCCC?BBBB@@@B>C@CBB?BCCCBAAC?AAABBB@BC>===577BBC8BA@;@@?AA3AB?B@>>BBAAA:>:?@BB8:8;ABAB?@@@CBAA>A?BBB>CBB?BBCCBBA?AAACAAAAAAAAAAA<A@@9@@@@>>9>A??<A8><==
@ATNG8:00217:03372
GATGGTAGTCTCAGATAGTCTATAGTACTCATTCGTTTCGGAAGAGACAGGTACGTTAATAGTTAATAGCGTACTTCTTTTTCTTGTCTTTCGTGGTATTCTTGCTAGTTACACTAGCCATCCTTACTGCGCTTCGATTGTGTGCGTACTGCTGCAATATTGTTAACGTGAGTCTTGTAAAACCTTCTTTTTACGTTTACTCTCGTGTTAAAAATCTGAATTCTTCTAGAGTTCCTGATCTTCTGGTATGACTAGTGTACTACTACCATCGATTCGAGGAAGTCT
+
44::3::BAAB<=;;;>@<;<C?@BBAA>95509<<>6>B7;7?ABA@BA<@BB@@=A?CB@@<@>AABB=A@?C<90000*0@:000A?8=9=>9<<=9<A>???ABBBCCCCCCCC?BBC@C?CCCCBBBB?ACCC?CCCCCCCCBCCCCBBAA@BBB@CC?C?BBBBBBBBD??::;:6:>B>:::::*:CCDD>CCCCCCCCCC4;;;;*;@@ACIJACB@BBBCCCC@C@ABACCE@BBB@DCCCBBCCBBDDDDDDCCCC?CDCCBC?CCBB?BBCBBA
@ATNG8:00218:03384
GATGGTAGCAGACGTGACTGAGCGCCAGAAGATCAGGAACTCTAGAAGAATTCAGATTTTTAACACGAGAGTAAACGTAAAAAGAAGGTTTTACAAGACTCACGTTAACAATATTGCAGCAGTACGCACACAATCGAAGCGCAGTAAGGATGGCTAGTGTAACTAGCAAGAATACCACGAAAGCAAGAAAAAGAAGTACGCTATTAACTATTAACGTACCTGTCTCTTCCGAAACGAATGAGTACGATGAGAGAGCTCTCTCTACCATCGATTCGAGGAAGTCT
+
;<?B;BABAAA@:;5;:BABCCCCFACCC@CDBBBB@DABCB@@@C?BAAF@CB???AA@.@>???BBBBBCCD>ABBCDDD5BA?B6;;;6;AA?BBCCCDCJE?B?BE@CCC@CC@@@DCDCCCDDD@@@@BAA@@CBBACBBB@B?B@@=ACCCCCBA>BCCDBB?BB?BBB?BBAAB=????ABABB2BC?BBCCDDAAA<A7;;BD:=:<=@@@>AABBBBB@E@BBC=AAB=AAAABBBBB??>BBAAA@888>>>>??;?===>=:=?@B<@<?>>>
@ATNG8:00224:03398
GATTAGGCGACATACATACGCGCCAGAAGATCAGGAACTCTAGAAGAATTCAGATTTTTAACACGAGAAGTAAACGTTAAAAAGAAGGTTTTACAAGACTCACGTTAACAATATTGCAGCAGTACGCACACAATCGAAGCGCAGTAAGGATGGCTAGTGTAACTAGCAAGAATACCACGAAAGCAAGAAAAAAGAAGTACGCTATTAACTATTAACGTACCTGTCTCTTCCGAAACGAATGAGTACAGAGAGTACGATATGTCTACCATCGATTCGAAGGAAGTCT
+
//869;9<;54;7////;/45;;9;:<7;665<<49.55444::54/)/5///99<<<+@7<9:////)/777.7//)/:::(;;6;8=>>2==?9<>9;9949949?BB?BCB<??BBBBBAAADCCBC;;7;CCC9;<D@@@;;5;>@::4:@;99@??:>?>=>?8==9887<??789+7778<<<<=<&771777;8=<===B?=99;6<4/./<;69<><;;;7;7;?=8;8838=888888ADAB??>@999>>;777=?8=75:7705//(/(/(/899
@ATNG8:00239:03399
ATGGTAGTGTCGAGTATGAGAGTGTGTACTCTATTCGTTTCGGAAGAGACAGGTACGTTAATAGTTAATAGCGTACTTCTTTTTCTTGCTTTCGTGGTATTCTTGCTAGTTACACTAGCCATCCTTACTGCGCTTCGATTGTGTGCGTACTGCTGCAATATTGTTAACGTGAGTCTTGTAAAACCTTCTTTTTACGTTTACTCTCGTGTTAAAAATCTGAATTCTTCTAGAGTTCCTGATCTTCTGGGTCTCTCTCTCACGCACTACCATCGATTCGAGGAAGTCT
+
---(--,,57/////77@<<=<;;>;=///////)////,/=9B@BCDCCAA>ABB@A>A@BBCC?C>ACAAACBBD@BBBAA2@B?BBB@9==@@6;9@?BD>AAABAA<ABBCKGJG@CCC@CAFEBBBBCB?@ABB=@@CCBCCCGAABDCBBB@BBB@BB@B@BDCCCCCBA5;;;;;.;>C=;;;;;*<@A@B6;;;;@@CBBB7;:;:*:A@A@<A?CDACCCCDCCAC?@@BCCC@CBAA<A@AABCBCCBBBAAACCA@=;;;CCD@BCCFAC@BB@@
@ATNG8:00242:03399
GATGGTAGTGCGTGAGAGAGAGACCCAGAAGATCAGGAACTCTAGAAGAATTCAGATTTTTAACACGAGAGTAAACGTAAAAAGAAGGTTTTACAAGACTCACGTTAACAATATTGCAGCAGTACGCACACAATCGAAGCGCAGTAAGGATGGCTAGTGTAACTAGCAAGTATACCACGAAAGCAAGAAAAAGAAGTACGCTATTAACTATTAACGTACCTGTCTCTTCCGAAACTAATGAGTACATAGATATACGTATAGCACCATCGATTCGAGGAAGTCT
+
:::<@A@CBBBBCCBCDCCCCCCCC>CCC@CBCBBB@C@BBC@?ACACC@B@AAACCCCD2C@CBBBA@BBBBD<AABBBBB5BB=B>ABB;BCCACABBFCCBB@C@BB?BBC?BBBBBBBBCCCBBBBBD?CBBB?BBBBBBBB>B?CCC?CCCCCCCC?AAAAAA>BBBB@@579??>6999<@@@AB2AC@C999CD@@?;A;@@AA<@9@@CCC?BCBBBCC?B?BBB>BBB?BCCCCBBBB@@BBBBBAAA@@@AA>>;>:;;AA<A@@@7:7;::;
@ATNG8:00221:03444
GATTAGCGCACACATAGATACAGTACTCATTCGTTTCGGAAGAGACAGGTACGTTAATAGTTAATAGCGTACTTCTTTTTTCTTGCTTTCGTGGTATTCTTGCTAGTTACACTAGCCATCCTTACTGCGCTTCGATTGTGTGCGTACTGCTGCAATATTGTTAACGTGAGTCTTGTAAAACCTTCTTTTTACGTTTACTCTCGTGTTAAAAATCTGAATTCTTCTAGAGTTCCTGATCTTCTGGATAGCGACGCGATATACTACCATCGATTCGAGGAAGTCT
+
CCE@BCBBBBBCCCDEBBBBBBDCBCBDBB?BCCC>CC?B@BBBBCCC?BBBBC?C@CCBA>A?BABCCDCBB>;;;;;;%;A=BCCE>CCBB?BCC?BB:;;ACBCACCCCBCBC?A@D@EAGC999@@C@CCBB?BBCCCCCCCCBBCAA@B?C:98:A?A?CCCBABBAA=BCBBB<B?C=AABBB,AA;;;6<;BCCCBA@@>ABAB2BBBBB@BABMACCCCBBB@C@CCCB::5:?B<ACCCCCBAA@;;;BC@AACC@CBBBBB?BBCC@C?B?99
@ATNG8:00237:03434
ATGGTGGACGAGCGTCTGAGAGGTACTCATTCGTTTCGGAAGAGACAGGTACGTTAATAGTTAATAGCGTACTTCTTTTTCTTGCTTTCGTGGTATTCTTGCTAGTTACACTAGCCATCCTTACTGCGCTTCGATTGTGTGCGTACTGCTGCAATATTGTTAACGTGAGTCTTGTAAAACCTTCTTTTTACGTTTACTCTCGTGTTAAAAATCTGAATTCTTCTAGAGTTCCTGATCTTCTGGATATGAGTGACTCGTGCTACCATCGATTCGAGGAAGTCT
+
;;;7:@:@00////44=<;<==:==BCCBB@BBBB=BB?B@DECDFBD@CCCDD?C?BABB?C@DDDBBBBBA<>>>=>,@?=AABB=BCCC?BBB?BD?AABCCC?CDEDDDCC@BCC@C@CBBA@@@A=AAAA@BBCCCA@@DBBCCCBBA?@@@>@@=B99:DDCCCCC@CCCCC9A?AAECLEL5BBA@@;@ABBCBB@@@;?@@A0A@@AB?D?A@>ACBBBBB?B@???AAA=AAB@CCCCCCDCBC<00@<000AA=ADBBCC@B@AA?B=@@;;
@ATNG8:00239:03428
ATGGTAGGTGCACATGAGTGTATCCACGAAGAATCAGGAACTCTAGAAGAATTCAGATTTTTAACACGAGAGTAAACGTAAAAAGAAGGTTTTACAAGACTCACGTTAACAATATTGCAGCAGTACGCACACAATCGAAGCGCAGTAAGGATGGCTAGTGTAACTAGCAAGAATACCACGAAAGCAAGAAAAAGAAGTACGCTATTAACTATTAACGTACCTGTCTCTTCCGAAACGAATGAGTACTGCGTCTCACTCTCGCCTACCATCGATTCGAGGAAGTCT
+
---(--/)4:9999:;:>9?0000)////)/4.5:::0505<;;@;?;?@?A?A@?;;<<<*;;>CBBBHCGBCB>BBABBBB,AB4;6;BB7BCC@CCBBBBCBB>B>BB?DCC=AACBBBBCCDCCCCCCC@CBBB?BBBABB?><@@CBB@BBCCCCCC@CBCBBB?BB?BBA8<<888*9<<;9999:(8@<@>?@CCBBB7;7:@AA9=:>?CCE@DCBBA@?;@=@@@9@AA?BCBECCDCCCDBBBDBBBBCCCC>BBB?CCCCCC?BBBB=?<?987
@ATNG8:00246:03443
GATAGCGCACACATAGATACAGTACTCATTCGTTTCGGAAGAGACAGGTACGTTAATAGTTAATAGCGTACTTCTTTTTCTTGCTTTCGTGGTATTCTTGCTAGTTACACTAGCCATCCTTACTGCGCTTCGATTGTGTGCGTACTGCTGCAATATTGTTAACGTGAGTCTTGTAAGACCTTCTTTTTACGTTTACTCTCGTGTTAAAAATCTGAATTCTTCTAGAGTTCCTGATCTTCTGGGTCTCTCTCTCACGCACTACCATCGATTCGAGGAAGTCT
+
:>554494455559;566@B996655>??;:9:A9@@<A9;;;>@@>:>C?CB?B?AABC@JADBBBABBBB=@@BAA0@B99<HE<BA;;8<BB?BB7;;AA@CGBCBBEBBB@BBB>B>BBB@ABBC?A@BB8<<CB;;;BBAACCA;;:299949B?A8:9BA@@@AA9>=<8<>>*0+//0/0$///55)5;;;5665//6::::+///<=:<68:,//////73;8565=<<<??AB9B?:999@?BBDAA@A@000<00000:6<@@B=A<@@?@
@ATNG8:00200:03490
GATGGTGTGCGTGAGAGAGAGACCCAGAAGATCAGGAACTCTAGAAGAATTCAGATTTTAACACGAGAGTAAACGTAAAAAGAAGGTTTTACAAGACTCACGTTAACAATATTGCAGCAGTACGCACACAATCGAAGCGCAGTAAGGATGGCTAGTGTAACTAGCAAGAATACCACGAAAGCAAGAAAAAGAAGTACGCTATTAACTATTAACGTACCTGTCTCTTCCGAAAACGAATGAGTACTATAGACTATCTGAGACTACCATCGATTCGAGGAAGTCT
+
;<;<45:==@@;96>BAAACCBBB=BCC?BAA@CC@C@BBAABDD?BC?B?BBBBCCC:B?BBBDAAABA@@9@9;;@@@,<;592599+9<<8<?@A@B=BB>A@@@?@CG@CEEDBBBCCGBBBBAA@=@BABACCDCCAAB?B?C@@=@@@@AAAB@CBBBBD=@A=9::;@@===5998=ABCCD2BB?B@A887=::1:7:;==06059:;9:>988:88-3-3377*77717;?<A::===BBBBBBABBBA@@?BB@=@000;:6:.0/(/49688
@ATNG8:00215:03450
GATGTAGCGCACACATAGATACAGTACTCATTCGTTTCGGAAGAGACAGGTACGTTAATAGTTAATAGCGTACTTCTTTTTCTTGCTTTCGTGGTATTCTTGCTAGTTACACTAGCCATCCTTACTGCGCTTCGATTGTGTGCGTACTGCTGCAATATTGTTAACGTGAGTCTTGTAAAACCTTCTTTTTACGTTTACTCTCGTGTTAAAAATCTGAATTCTTCTAGAGTTCCTGATCTTCTGGGTCTCTCTCTCACGCACTACCATCGATTCGAGGAAGTCT
+
>>?@ACBACCBBBCCCCCCCCCCCDDCCCAA?ABBD>CC?C@CCCDDCG@CCBBC@CABBBB?BACDDCBBBCC?AAAAA1BC@BACD>CCCC?BBCACC?BBBCCDACBBBBBBBACCC?C?CC@@@@9949AAA?BCCDCCBCBBBBDBBAB@CCD?CC?C@CBBBCDBCC@DBBBC;C?B=@@@@A1@CCCC>C@@ACCCCCC<@@@@0@@@AB?B@BB@BCAAA@@=@?BCCCCB?BBBF>DCBBBCCCCBCBBBBCBBB?BBABBB?BBCC?A?A@::
@ATNG8:00244:03489
GATGGTAGGCGTGTGAGAGTCTGCCCAGAAGATCAGGAACTCTAGAAGAATTCAGATTTTTAACACGAGAGTAAACGTAAAAAGAAGGTTTTACAAGACTCACGTTAACAATATTGCAGCAGTACGCACACAATCGAAGCGCAGTAAGGATGGCTAGTGTAACTAGCAAGAATACCACGAAAGCAAGAAAAAGAAGTACGCTATTAACTATTAACGTACCTGTCTCTTCCGAAACGAATGAGTACGTGTGCGACGTGTCTCCATCGATTCGAGGAAGTCT
+
8700+/7;=>@@@<=AA?A:55;<<5<AA?A@@BAA9@4::=;;;;7<=8B9BBBAABBB.<7;BA:??BBBEC>?==;;8;'7713;@?@5?;@:?;;=?A>??<?=@@?=;;5::<<=???BA>>>>>>><>?@@=>>>@??>=:=<AAC?CCCAAABC@B@@@??<@?:?@@;@@@@@:@A@;99999(9:3:>D???@@@<@<@@@A<@<>9::;;?@@@>>><A<@@D::??=?;;=000;000:@A??@@A>::::>?BC>=18:?>9=;>=?9
@ATNG8:00211:03543
GATGGTAGGCGTGTGAGAGTCTGCCCAGAAGATCAGGAACTCTAGAAGAATTCAGATTTTTAACACGAGAGTAAACGTAAAAAGAAGGTTTTACAAGACTCACGTTAACAATATTGCAGCAGTACTCACACAATCGAAGCGCAGTAAGGATGGCTAGTGTAACTAGCAAGAATACCACGAAAGCAAGAAAAAGAAGTACGCTATTAACTATTAACGTACCTGTCTCTTCCGAAACGAATGAGTACGATGAGAGAGCTCTCTCTACCATCGATTCGAGGAAGTCT
+
9:<=;>?A?AABA@A@BCE;;;:95)5A@?@@AAAB?B=AABBBBB?;;8;>BC<<;;;;$9<?@@655=;;::29/0/000$0/(/)///&//8(3388:?BBB?B?BB??8738B;;;BBA>>=AAAAAA;>>>>:>;=<????<?;@:>;?@@@BBBA?C??@AA>AB?BBD?AAABB:==>998888(9938;;;@>8870817???=A=;;888;?888AAA<@=>:91900,0:::.0////=BBBBAC>767BBA@AA<???@AA=A?;;=B=???;
@ATNG8:00214:03505
GATGGTAGTCTCAGATAGTCTATAGTACTCATTCGTTTCGGAAGAGACAGGTACGTTAATAGTTAATAGCGTACTTCTTTTCTTGTCTTTCTGTGGTATTCTTGCTAGTTACACTAGCCATCCTTACTGCGCTTCGATTGTGTGCGTACTGCTGCAATATTGTTAACGTGAGTCTTGTAAAACCTTCTTTTACGTTTACTCTCGTGTTAAAAATCTGAATTCTTCTAGAGTTCCTGATCTTCTGGATAGCGACGCGATATACTACCATCGATTCGAGGAAGTCT
+
55;<8=<CB@@;;<<<<<666==>>=<=655:7::;@7@C:@9BBCCCBB?BBA@@@B?BBBB?B>BC@666=;;.4444&48.45<?B;:98:C=ABB?BB?997BBC@CCCCECCB?BDC@C?CCCCCCBC@CCCD?CCCCCBBBCBBB@@@@B@AAA>BB>A=@@AABDFDI?@AEED;C@B>;;;;.;AABD>CCCCCDBAA@5;;;;*;BABB@CGED@BBBBB;:;;@CCCBBC@CBC@CCCCCCCCCB:::CCBCBCB?CBBBCB?B@AA?C@DB>>
@ATNG8:00222:03502
GATTAGTGCGTGAGAGAGAGACCCAGAAGATCAGGAACTCTAGAAGAATTCAGATTTTTAACACGAGAGTAAACGTAAAAAGAAGGTTTTACAAGACTCACGTTAACAATATTGCAGCAGTACGCACACAATCGAAGCGCAGTAAGGATGGCTAGTGTAACTAGCAAGAATACCACGAAAGCAAGAAAAAAGAAGTACGCTATTTAACTATTAACGTACCTGTCTCTTCCGAAACGAATGAGTACTGTATCTATGTGTGCGCTACCTATCGATTCGAGGAAGTCT
+
=::3555<@?:;@>;>9:9@9??4:5:=65:D;;5;4:949??C8??<??BBBABFFD3B????@@@CBBBB=><@@=@@0<>:<)/00&0//)/:00/?=;;7;5:@<??@?CB<;;;99=<<<><;?;9?@@D?B@@@@@??:=:=00)/9778;<<;<<<==B>BB?BA@:>>878*8;;8878899$8748733999525'56:77917.779947:;;594?500/:>4>0/+/:==@BBBBBBBABA:::>?==;0006)//8...;6;;772626555
@ATNG8:00222:03513
GATGGTAGCTATACGTATATCTATGTACTCATTCGTTTCGGAATGAGACAGGTACGTTAATAGTTAATAGCGTACTTCTTTTTCTTGCTTTTCGTGGTATTCTTGCTAGTTACACTAGCCATCCTTACTGCGCTTCGATTGTGTGCGTACTGCTGCAATATTGTTATCGTGAGTCTTGTAAAACCTTTCTTTTTACGTTTAACTCTTCGTGTTTAAAAATCTTGAATTCTTACTAGAGTTCCTGATCTTTCTGGATAGCGACGCGATATACTACCATCGATTCGAGGAAGTCT
+
//996;@ABCE>C@A<BCCCCCI;6:95:@@B=B?>>9<A+0,////779:7;??@A;@6;9:;7A;??<A@@BBB@A??@?.@>977787+7;9>6?<B?BBACBAA@?:@@?@@@>?<=AA<A=>>;8855:5:=AB:;::A?C8;;=A>=;668/------)-865:<?==>A7::>?=+=188)8:9:9)8=888)7-76<>;???ADF:<=<<*9//)/959588189::=@5515298:;566(6996;787>><878877A?=>=>?:;///::*//<<7947:/-
@ATNG8:00223:03519
GTGGTAGATATATGCACGCTCTACCAGAAGATCAGGAACTCTAGAAGAATTCAGATTTTTAACACGAGAGTAAACGTAAAAAGAAGGTTTTACAAGACTCACGTTAACAATATTGCAGCAGTACGCACACAATCGAAGCGCAGTAAGGATGGCTAGTGTAACTAGCAAGAATACCACGAAAGCAAGAAAAAGAAGTACGCTATTAACTATTAACGTACCTGTCTCTTCCGAAACGAATGAGTACATAGATATACGTATAGCTACCATCGATTCGAGGGAAGTCT
+
CCB?BDBBBBBBBBBCCCCCDDCCACBB?BCCCBB@B?BBCBBCC?CC?A?CCBBBBBB3B@BBBBBBCCCCC=>9:;>?>,>@=?=BCC;BDFAECBCBCC:97;>BB@EDE?BBCBCDCCBBCCECCCDAAA??>@BBBCCCC?C@CCC@BBCCBCDC?BBCCBB@BB?AA@;>>>==7?@@<==??>.?A?ABBBBBB@?=D;@>AC=B=>>BBB@BJCBBBBAD>AAC>CBB?AAABBBBBCCCCCBBBBB@@@@@@@@@<@A@@@A<A@@@A9@7;;>>
@ATNG8:00226:03508
ATGGTAGGACGAGCGTCTGAGAGGTACTCATTCGTTTCGGAAGAGACAGGTACGTTAATAGTTAATAGCTTACTTCTTTTTCTTGCTTTCGTGGTATTCTTGCTAGTTACACTAGCCATCCTTACTGCGCTTCGATTGTGTGCGTACTGCTGCAATATTGTTAACGTGAGTCTTGTAAAACCTTCTTTTTACGTTTACTCTCGTGTTAAAAATCTGAATTCTTCTAGAGTTCCTGATCTTCTGGGCAGACTCTCACACGCCTACCATCGATTCGAGGAAGTCT
+
///)//-(-----///48:9:;<6;555<<;7@>::6;D@D?BBCCCCCACCCCHAC@CCDD?A?ACCBC?BCDACCCCC5BA<BBBB=B;;;?CAB?;;79>=?=@;?BBACCBC@CBB@B@BBBBAAAB@BBBC?AAADBBBBBBABA@@@B>>>@<AA<A<@@@AA@@??:==@BB5A<@<>>>>>/>A???9@@AAA@@>@>9@@@@/???@D=A<AA;@@@A@@@:=:=A??<<7;;AA:C:;;@@>>>AA>@>C=AAA<>:;;>><@@@A=A<??@@
@ATNG8:00237:03514
GATGGTAGTACATGATAGACGACACCAGAAGATCAGGAACTCTAGAAGAATTCAGATTTTTTAACACGAGAGTAAACGTAAAAAAGAAGGTTTTACAAGACTCACGTTTAACAATATTGCAGCAGTACGCACACAATCGAAGCGCAGTAAGGATGGCTAGTGTAACTAGCAAGAATACCACGAAAGCAAGAAAAAAGAAGTACGCTATTAACTATTAACGTACCTGTCTCTTCCGAAACGAATGAGTACTGCTTCTCACTCTCGCATCGATTCGAGGAAGTCT
+
A@BB@BDCC@A@CCBCCBBC:;;BB@CCD@CCCCCC8:9;ACBCCC?@A>A=?>@;;;;;;#97@<>C@>BBBBD7BB9:::::#;<<>>===2=E>:>BBAACA;;;,;>BB?CCC@BCBBBCBBDDBBBCCCEAEDCC@CCCBBC?@>A@CCC?CBBBDCCC@BBACAA?CB=999;>@988*9==999:9:9%0=;=0/0@@CCA@D?BBBB?@<??BA@>@BBCCCC@C>AAD>CCC?CBBBBAAABBC@BBBBBBBBBBBBBBBBB=@@BB>B>B777
@ATNG8:00247:03527
GATGGTAGTATCTGCACACTCTGTCCAGAAGATCAGGAACTTCTAAGAAGAATTGCAGATTTTTAACACGAGAGTAAACGTAAAAAGAATGGTTTTACAAGACTCACGTTTAACAATATTGCAGCAGTACGCACACAATCGAAGCGCAGTAAGGATGTCTAGTGTAACTAGCAAGAATACCACGAAAGACCAAGTAAAAAGAAAGTTACGCTATTAACTATTAAACGTACCTGTCTCTTCCGAAACGAATGAGTACACACTCTCATATGACACTCCATCGATTCGAGGAAGTCT
+
<>>>@DCBCBC>=BB?555<=;;;>:6669<556695:7//)///)/6066(-(//8889999$3-3489999<777)7<@>=?=)54.44.444&4448=<<<<;;444(3:7704884:?A?@A<@99696=;;;7;><=<995BA:::6@7;@<@A@?@@999;>==?BB;<<=777133789/---(-0689>;:'333(33,249:;996;7555<8<<6<<<>>8=655?>B?B<AAC9C9940=@00/==:=>=BABB=8=CCCCCAA?AECAAA?AAAA9?:<=::
@ATNG8:00248:03510
GATGGTAGCTCTGCTCTGACTCTCGTACTCATCGTTTCGGAAGAGACAGGTACGTTTAATAGTTAATAGCGTAACTTCTTTTTCTTTTGCTTTCGTGGTATTCTTGCTAGTTACACTAGCCATCCTTACTGCGCTTCGATTGTGTGCGTACTGCTGCAATAATTGTTAACGTGAGTCTTGTAAAAACCTTCTTTTACGTTTACTCTCGTGTTAAAAATCTGAATTCTTCTAGAGTTCCTGATCTTCTGGCGCGTATGTATGTCGCCTACCATCGATTCGAGGAAGTCT
+
:;;=<B<C@955:559>ACB;;;<;995//////77.793:6::;55594955555)55:5568>AD===>66.5;5;:==<(4444&4455)4:9949/-(-8(--//7;.55<<999;.449393;=<@@@@@<@BAA?;;;@@@@A@999000>>60/)/)//3818455555994999999$5.545555'55;;;)659555555:.5555$44455.55:;64/////918489<==<7<59.95599555599>::?@<@?>;@::89948A?@9?9<<==
@ATNG8:00204:03594
GATGGTAGTGTCATATGAGAGTGTGTACTCATTCGTTTCGGAAGAGACAGGTACGTTTAATAGTTAATAGCGTAACCTCTTTTTCTTTGCTTTCGTGGTATTTCTTGCTAGTTACACTAGCCATCCTTACTGCGCTTCGATTGTGTGCGTACTGCTGCAATATTGTTAACGTGAGTCTTGTAAAAACCTTCTTTTTACGTTTACTCTCGTGTTAAAAATCTGAATTCTTCTAGAGTTCCTGATCTTCTGGTCTACTACACTGTACTCTACCATCGATTCGAGGAAGTCT
+
5:>>=<;;955:<<<=;;;><;;<<;655@@?::5;A9AB>A>@@@;5;B29;5555)5.55:A2<4;:95>;;6;7<55555$4990445@4;;;<7<555)5;.5566==9<=<===:;5;;;5;>BA;;;B@A=ABBA?CBBBBBCBDBBBB@@@B?A@A@BB?B=;;<@AAA@@;?;;;;;':8>999999$9>?<D5@99599595949999(9555516=AD?9;;;:9@5>8><>959249949@ECCCBBBBBCB::9BBBA?B@@@@A>AAAA=A=@;;;
@ATNG8:00208:03583
GATGGAGTGTCATATGAGAGTGTGTACTCATTCGTTTCGGAAGAGACAGGTACGTTAATAGTTAATAGCGTACTTCTTTTTCTTGCTTCCGTGGTATTCTTGCTAGTTACACTAGCCATCCTTACTGCGCTTCGATTGTGTGCGTACTGCTGCAATATTGTTAACGTGAGTCTTGTAAAACCTTCTTTTTACGTTTACTCTCGTGTTAAAAATCTGAATTCTTCTAGAGTTCCTGATCTTCTGGGTGTATCAGCGAGTATCTACCATCGATTCGAGGAAGTCT
+
9;AA@@CBCCDFBBBBCGGDDCCC@@@AA;;:;BBD?BB@C@BCECCCB?FCCCC@C?BCCD@FACBBC@@@AA>@AA@A,@@<@@C@C>BBCACCFFCF@CCCCCCADCDBCCCC>BAB?B<BCABBCCC@BBBB>BBCBBBCCCCDDCB@?@?BAA?AB?B>A@A@BCBBB@BCBDD;DAC@BCBBB5BDDGD=CBCCCDCCBB;@A@@0@@@AB?B@BB?BAAABBB?B?BBAC@@;@ABB;BBBBBCBAAAA@@BCCCCF@BBBCBB@BBBDACACAAA
@ATNG8:00215:03567
GATGGTAGTAGTACACTAGTATACCAGAAGATAGGAACTCTAGAAGAATTCAGATTTTTAACACGAGAGTAAACGTAAAAAGAAGGTTTTACAAGACTCACGTTAACAATATTGCAGCAGTACGCACACAATCGAAGCGCAGTAAGGATGGCTAGTGTAACTAGCAAGAATACCACGAAAGCAAGAAAAAGAAGTACGACTATTAACTATTAACGTACCTGTCTCTTCCGAAACGAATGAGTACTGTATCTATGTGTGCGCTACATCGATTCGAGGAAGTCT
+
;;A?<F;@@?AADDCCCCCBABBCACBD@CCCCB@B>@ABBBBB@BC:;9;CC@?A?A,A>BBDDDDCCBBB?BB@????0@@?B@DDD8@BC@B@@?ABA9:79?A>9@00,/;@@@@BBCCB@>>>AA<>==A;=<=?=>>?<?<A>B?BBBBBACB=@@BCBA?AB?ABC>AABBB<???;99999)9@<@@BC:99BBA?B?@>>>+0*0;;;@>AAA??;><>>DDD;AAA8;;@A:::A???CBAAAAAA??????DBBBAABC@BCBD?A>AA?@
@ATNG8:00231:03584
GATGGTAGTACATGATAGACGACACCAGAAGATCAGGAACTCTAGAAGAATTCAGATTTTTAACACGAGAGTAAACGTAAAAAGAAGGTTTTACAAGACTCACGTTAACAATATTGCAGCAGTACGCACACAATCGAAGCGCAGTAAGGATGGCTAGTGTAACTAGCAAGAATACCACGAAAGCAAGAAAAAGAAGTACGCTATTAACTATTAACGTACCTTTCTCTTCCGAAACGAATGAGTACTATGTAGAGCTCTATACTAATCGATTCGAGGAAGTCT
+
CCCC?CBBBCCCCCBBBCCD9;:CB?BCD@CCCC99;;?CCBBBBC@CC?C@DCEBBAAA2B?CCDCCCBBCCB9BB:::::';?>C5;::4;BB@CBCCCCCCB?B?BC@CCC=A@CDDBBADCBBBBBBC@CCCC@DBBBDDDB@C@CBB?BCCCCCBB?BDDCAA?CC@?88188777*:>>9?AAAB3AA?C9::BBBCB?B@BAAA=A=A>CCC4;;0;BBC@I@BBB=BBG@DDABBBCBBBDGBB@@@CCCCCCAAA?CCCAA?ABCC?C@D@??
@ATNG8:00236:03558
GATGGTAGAGTATCATGTGTCATCTACCAGAAGAGATCAGGAACTACTTAGAAAGAAATTTTCAAGATTTTTAACACGAGAAGTAAACGTAAAAAAGAAGGTTTTTACAAGACTCACGTTAACAATATTGCAGCAGTACGCACACAATCGAAGCGCAGTAAGGATGGCTAGTGTAACTAGCAAGAATACCACGAAAGCAAGAAAAAGAAGTACGCTATTAACTATTAACGTACCTGTCTCTTCCGAAACGAATGAGTACACATCGTCGTGTCGTCGATCGATTCGAGGAAGGTCT
+
;><=?C>DBBB?54499995555555569975///7/--6(,(----507///(444)4<<+44.444444$/4-------35577.7559::::$/0)/)/777'///,/=>ABBA@@=?>AA?CBC?BCBBBBCBCCCCEDCCB?BCCC@D@@@BBBB?B@CBA>BCCCCBAA?CCCAAA>BB?CBB788??=8@@@<@ABBB3BB?C>??BBCCC<?<;>>?;><>ADDD@CCCCC@@<@=@AB=CDD?BBCBAA@<=;00////-/////887633382888:48,/(---
@ATNG8:00201:03604
GATGGTAGATACTCGCTGATACACCCAGAAGATCAGGAACTCTAGAAGAATTCAGATTTTTAACACGAGAGTAAACGTAAAAAGAAGGTTTTACAAGACTCACGTTAACAATATTGCAGCAGTACGCACACAATCGAAGCGCAGTAAGGATGGCTAGTGTAACTAGCAAGAATACCACGAAAGCAAGTAAAAAGAAGTACGCTATTAACTATTAAACGTACCTGTCTCTTCCGAAACGAATGAGTACTACTCTCAGAGACACACTACCATCGATTCGAGGTAGTCT
+
<>@A7;<;==BBBCCBBBAABAB@D>ECB?B=>>56268<<A@@9949?>A<B@:97?>>,</3733>:::;<;13794444$44.55<>>0>6616655<<;;;9B=AB=@@@666@<>B==??@@CC@@@>@AAC?@@@AB;99199=9946ABAB@@?598?==?<>?;>>=8<<777(3331737373$393:<88B?9:9)/)...5(./'.69948<555:<<7::??>8>00+0<;<@AABCDCCBBBAA@AB@?@AA?;5::::8808<::4;::=>5
@ATNG8:00230:03648
GATGGTAGGTGCACATGAGTGTATCCAGAAGATCAGGAACTCTAGAAGAATTCAGATTTTTAACACGAGAGTAAACGTAAAAAGAAGGTTTTACAAGACTCACGTTAACAATATTGCAGCAGTACGCACACAATCGAAGCGCAGTAAGGATGGCTAGTGTAACTAGCAAGAATACCACGAAAGCAAGAAAAAGAAGTACGCTATTAACTATTAACGTACCTGTCTCTTCCGAAACGAATGAGTACGATGAGAGAGCTCTCTCTACCATCGATTCGAGGAAGTCT
+
:;AE<?@C?BCCDBCCAA@CCCCCBABCDAA@@BAA=A=ABBBBBC@BB@C?B@@;;;;;*;>ABBDFCDC<;;0;A;<;;;*<@;@>ACC9CCD@DCBBBCCCB@C?BB?BAA?AAABCBBBCCCECCCCC@CBCC@CCCBCCA@<@?B@@>@CBBBBBC?CCCBBB>AA?BCF>AAA@@:???>ACEDC2AA=AACCBBCBB>@<A::::><?BEDC@BBAAACB>B?ACB=BBB?AAABBBBBBBBBBBBAB@@999999AA:@997:;5;B@@<@<>;;;
@ATNG8:00244:03648
GATGGTAGTACATGATAGACGACACCAGAAGATCAGGAAACTCTAGAAGAATTCAGATTTTTAACACGAGAGTAAACGTAAAAAGAAGGTTTTACAAGACTCACGTTAACAATATTGCAGCAGTACGCACACAATCGAAGCGCAGTAAGGATGGCTAGTGTAACTAGCAAGAATACCACGAAAGCAAGAAAAAGAAGTACGCTATTAACTATTAACGTACCTGTCTCTTCCGAAACGAATGAGTACGATGAGAGAGCTCTCTCTACCATCGATTCGAGGAAGTCT
+
::/0+/;C@A;B>;:<:::=<=>:96;55.5=<555.55)599;:<A>@?;?99:445555$5.5;;<>@CCCCF>DDBBBBB5AC?C6;;;6;DE?CCBBBCCDC@C@CB?BAA=BBABBDBBBCCCCBBBD?CCCC@CBBBBBCC?@=@998:BBCCDCC@DCBBAB@CC?BBB>AABBC:?>>;>CCCC3BB?B>?>DBBBB<?<?BBB>A>ACCCC@CCCCDBB@B@BBD>CCC?BBCBBBCBBAAADBBBCBBA@@BBBCC?BBB@??<???B<A:@@>>
@ATNG8:00202:03682
GATGGTAGCACACGAGATCTCATCGTACTCATTCGTTTCGGAATGAGACAGGTACGTTAATAGTTAATAGCGTACTTCTTTTTCTTGCTTTTCGTGGTATTCTTGCTAGTTACACTAGCCATCCTTACTGCGCTTCGATTGTGTGCGTACTGCTGTAATATTGTTAACGTTGAGTCTTGTAAACCTTCTTTTACGTTTAACTCTTCGTGTTTAAAATCTGAATTCTTACTAGAGTTCCTGATCTTCTGGTGTCTGATCTGTATCACTACCATCGATTCGAGGAAGTCT
+
:;AA8<ACAABA966<;9966656<<:::5555=9==59<.5.5555<<9;7;<<;;5:0554<8=5:::99988:57:999$37393333&3:43-333-3969@==@@:>88;>?7854=C;C;<==782264;<<<4998;9>>;;;@?>;;880878<AA>@97--)-----7,2222'229.2222&2788:3:158>A;>>>899)/76-7///3-34:9,//:;;;;<694778<;<8<=<6878:;;:;>===?A==>8888;;777<)//661676;:@
@ATNG8:00211:03698
GATTAGTGCACATGAGTGTATCCAGAAGATCAGGAACTCTAGAAGAATTCAGATTTTTAACACGAGAGTAAACGTAAAAAGAAGGTTTTACAAGACTCACGTTAACAATATTGCAGCAGTACGCACACAATCGAAGCGCAGTAAGGATGGCTAGTGTAACTAGCAAGAATACCACGAAAGCAAGAAAAAGAAGTACGCTATTAACTATTAACGTACCTGTCTCTTCCGGAACGAATGAGTACTATGTAGAGCTCTATACTACCATCGATTCGAGGAAGTCT
+
@?B?CCCBBBBBCDDCCCCCCC>BAB?CBCDBB?A>AABCCCC@DE=B@CCBBCCCC5CACCCCCCCCCCC=BD@@@@@0@C?B?CBC;CCC@CABBBEEA@<A?BD@CBB?ABBBCBBBCCCCCCCBB?CDDC<@?CCBB@@>B@CCC?BCCBBCCA=AAAAAA?BC>===;==BCC8====@BBBC3CC@B>>>CCAAA;A<@@@A7:6:@BBB@CDCCCBA>B@C@C?BAC?CBAAAACAACCAC@@ABAA@AB>A?==:@@>=>A9=>==8;8>98:
@ATNG8:00245:03660
GATTAGAGAGACTGTAGCGCACCCAGAAGTTCAGGAACTCTAGAAGAATTCAGATTTTTAACACGAGAGTAAACGTAAAAAGAAGGTTTTACAAGACTCACGTTAACAATATTGCAGCAGTACGCACACAATCTAAGCGCAGTAAGGATGGCTAGTGTAACTAGCAAGAATACCACGAAAGCAAGAAAAGAAGTACGCTATTAACTATTAACGTACCTGTCTCTTCCGAAACGAATGAGTACGAGAGTCAGAGCAGAGCTACCATCGATTCGAGGAAGTCT
+
>>>:>BBBBBDC@AACCCCCCCC=CCCACC?B@@=@>ACC@@AD@BB?B?A?@;;:;;);:@ACBBAABACF;@@::887(9>;=;?=>5?BB8BB=BA???@>A?BA==>>=A>>;;;@@@@===AAAA<>@@B=;;;;;;;E=B=??B?BBBBBBBB?BBBAAA=AC@CCC=AABBB>BAA<9999+8:4;???>>>>>:=:=?>>:>:>==>?=AEEDC=>:><@@D9?BB@:::BBAADB???B==ABBBCB@;;;==8=>AABB?BCCD?B?B@AA
@ATNG8:00246:03688
GATGGTAGCTCTGCTCTGACTCTCGTACTCATTCGTTTCGGAAGAGACAGGTACGTTAATAGTTAATAGCGTACTTCTTTTTCTTGCTTTCGTGGTATTCTTGCTAGTTACACTAGCCATCCTTACTGCGCTTCGATTGTGTGCGTACTGCTGCAATATTGTTAACGTGAGTCTTGTAAAACCTTCTTTTTACGTTTACTCTCGTGTTAAAATCTGAATTCTTCTAGAGTTCCTGATCTTCTGATACACTCATGTGCCCTCCATCGATTCGAGGAAGTCT
+
=>AA795544=>@>?AABBCBBCAAA@@=A;;.:>B@=BC@C=@A@@@;;69<@9?;@4:5==8>9==DAAA=;=499499*4A7?@>C>BBCDACCCBCD9999;AB=@@?@@AAC?BBB<@<@B@@ADDF@BBBB?CBBB@@@@AA@;:;AAC?CCC;?>:>5<<@>969@D>@9955&5.5.55555$5//00*//7555;555.444&4445=8=6::0555<ABB?B?::9?==9=>?==?>@@?<@0000?@4>@0:8888<8<=7707073:>
@ATNG8:00213:03727
GATGGTAGCATCATGCATATCTCACCAGAAGATCAGGAACTCTAGAAGAATTCAGATTTTTAACACGAGAGTAAACGTAAAAAGAAGGTTTTACAAGACTCACGTTAACAATATTGCAGCAGTACGCACACAATCGAAGCGCAGTAAGGATGGCTAGTGTAACTAGCAAGAATACCACGAAAGCAAGAAAAAGAAGTACGCTATTAACTATTAACGTACCTGTCTCTTCCGAAACGAATGAGTACCTCTCAGACGCTCGTCCTACCATCGATTCGAGGAAGTCT
+
:><B@BBBBBCCCDCBBBBDCCCBB?BDC?BBBBBB?B?BCBBBAC@AA?C?BA@?????1?@DCCAAAAAABC>A>:;;;;*;C@G=AAA;BCGAFBCCCDDBB?B@BB?BCC@BBAABCBBCCCCC@@@C?CCCC?B@@@AAAC?D@CBA?ABBCBCCC?ABAAAA?CC?AAA;??AAA=BBB?BCCCC2DC?D988CDA<=7;:=?@@<?;?DCCC?CCBBBCC@B?BBB>BBB?BBBBCCC?ABBBBBBBBB@>>@A<AA@7;;<<;;7;CDD=A6::<<
@ATNG8:00235:03733
GATGGTAGCTTTGCTCTGACTCTCGTACTCATTCGTTTCGGAAGAGACAGGTACGTTAATAGTTAATAGCGTACTTCTTTTTCTTGCTTTCGTGGTATTCTTGCTATTTACACTAGCCATCCTTACTGCGCTTCGATTGTGTGCGTACTGCTGCAATATTGTTAACGTGAGTCTTGTAAAACCTTCTTTTTTACGTTTACTCTCGTGTTAAAAATCTGAATTCTTCTAGAGTTCCTGATCTTCTGGCGCGTATTTATGTCGCCTACCATCGATTCGAGGAAGTCT
+
:5955988;:4)4;?=>;<<<;?;<>>@BB@@;@;;;0:A;A>BBBBCCC?BB@@@?B?BABB?B=A;;:BCCCB?BCCCB2AA?BCCC=@AAA?AAB=?@>BBBBCD=AAB?@?BB?????A==>>AAA@@:==BB589?A??;;;>888=<@A=;;;;>?:>;>:;;:888:589>=A.>9>6988899%:887=3;<=>>>????<<>>>*7/--8)-)/=4999@@AA=B<@?===>8<==8:;;?@A@@9@@@@@@A=A==:>;;;>>5;7695917777
@ATNG8:00210:03768
GATGGTAGCATCATGCATATCTCACCAGAAGATCAGGAACTCTAGAAGAATTCAGATTTTTAACACGAGAGTAAACGTAAAAAGAAGGTTTTACAAGACTCACGTTAACAATATTGCAGCAGTACGCACACAATCGAAGCGCAGTAAGGATGGCTAGTGTAACTAGCAAGAATACCACGAAAGCAAGAAAAAGAAGTACGCTATTAACTATTAACGTACCTGTCTCTTCCGAAACGAATGAGTACCTCTCAGACGCTCGTCCTACCATCGATTCGAGGAAGTCT
+
/:;<@@?BCCCCCDDCDBBCDCCBB=BAA?ACFFCB?B?CBBBBBC@BAACACCAABCBE3B>BABBBBBBAA@8=?<:999$9<8@7<=<2<CC?BAAABBC;;8;?DB@CCB@CBCBCCBBCCCCCCCBB@CCBB@BCCCCBBA=B@DDD?BBBBABBC?ABCBAA?CC?>>??AAABA;@?<9=<==?.<A>????BA??@=@<@@??<?<??BBC@BBBCCBB>A?BBC>DBB?99:AABB?BBBCCCAABBAA>>>=BBA9>=@@=<:=B@@<@:>>@@
@ATNG8:00237:03754
GATGGTAGTGATACAGATCAGACACCAGAAGATCAGGAACTCTAAGAAGAATTCAGATTTTTAACACGAGAGTAAACGTAAAAAGAAGGTTTTACAAGACTCACGTTAACAATATTGCAGCAGTACGCACACAATCGAAGCGCAGTAAGGACTGGCTAGTGTAACTAGCAAGAATACCACGAAAGCCAAGGAAAAAGAAGTACGCTATTAACTATTAACGTACCTGTTCTTCCGAAACGAATGAGTACTGCGTCTCACTCTCGCCTACCATCGATTCGAGGAAGTCT
+
48::7<;A;A:559::5565<6:6?8699999;6659@7/////)/7)//)/133/66666'61///667;3333(3399999'//)/)///&//5.5;;9<<;9;2;4:;5;@?::00/0/79:<>A>=;55.44447:=888843057::4505:::<;<<0544333698488;17////(//(/(/(////$/60778888<8:6:5778838)..///7<==9<<9>9=?=5:4403889:<;>>?=:00//8//3449599:7;=BBBC>??@B;>6<777
@ATNG8:00200:03804
GATGGTAGTGATACAGATCAGACACCAGAAGACGGAACTCTAGAAGAATTCAGATTTTTAACACGAGAGTAAACGTAAAAGAAAGGTTTTAACAAGACTCAACGTTAACAATATTGCAGCAGTACGCACACAATCGAAGCGCTGTAAAGGATGGCTAGTGTAACTAGCAAGAATACCACGAAAGCAAGAAAAAGAAGTACGACTATTAACTATTAACGTACCTGTCTCTTCCCGAAACGAATGAGTAACTGCGTCTCACTCTCGCCTACCATCGATTCGAGGAAGTCT
+
/8:;7?@BACCCDBBBBBBBBDDCCABBB@CBBB9B8@<<;;;A=A@6;0595>====+=6::?:::;<<<B<=;<:;:0///(-6:::,.(-8(--66//(322+2067295816987;>>>@AA???>>>;><;=;8789888::/:39;A<AB998A>A<@>>>BB>::59BC7:9BBD;A9:49<<<<+:;6=8////////(5/55595<595//.(/./.666+22'26;0233/333:8838///8857887875255177?7><==@@;>BAA=@<?=<<
@ATNG8:00204:03823
GATGGTAGCAGACGTGACAGAGCGCCAGAAGATCAGGAACTCTAGAATGAATTCTAGATTTTTAACACGAGAGTAAACGTAAAAAGAAGGTTTTACAAGACTCACGTTAACAATATTGCAGCAGTACGCACACAATCGAAGCGCAGTAATGGATGGCTAGTGTAACTAGCAAGAATACCACGAAAGCAAGAAAAAGAAGTACGCTATTAACTATTAACGTACCTGTCTCTTCCGAAACGAATGAGTACCTCTCAGACGCTCGTCCTAATCGATTCGAGGAAGTCT
+
7///397:@:955;;<<<AC;;9?94955.59;;;;:?9<@ABCCF:9:B=@=:98;<=9::+:6;;8333;333;5445=>==+:927,333&3784:;=<;98//(/(/90//236679>>@999BCCA@?D@BB@A=@AA90/00*//4///0883348;:46/////(/<2558366222'222,28===*9923/./77>=A;A8<;;;;B=BBC@@=@@ABBAB>B>ADG>AAA=???ABAA?BC???A????A==::39=9;;:==:=@@B<>;<875
@ATNG8:00208:03827
GATGGTAGTGTCATATGAGAGTGTGTATCATTCGTTTCGGAAGAGACAGGTACGTTAATAGTTAATAGCGTACTTCTTTTTCTTGCTTTCTGTGGTATTCTTGCTAGTTACACTAGCCATCCTTACTGCGCTTCGATTGTGTGCGTACTGCTGCAATATTGTTAACGTGAGTCTTGTAAAACCTTCTTTTTACGTTTACTCTCGTGTTAAAAATCTGAATTCTTCTAGAGTTCCTGATCTTCTGGTCTACTACACTGTACTCTACCATCGATTCGAGGAAGTCT
+
//::2888:<4///////<==;;;=95/9//)////+/;79+/////796<==CCAC@CC>@29466699<:;9.54:::(:<7<;:;////.-(---(-83//5;<=8===AA@BC>BCB?C@BCCBBBCC@CCCC@BBCBBBDCCCCCCCCBB@GGD@FF@B@BEBCCDGBC?BCCCD9B@B?AAAAA2ABBAC=B;;;BB@;:;4;;;;*;A?@@<@@CD;:;BBC;;6;=@@=@@A=@@A?@@@CAAAAADBBBBBBBCAA?AC;;;;5;A;<5;5;;::
@ATNG8:00226:03833
GATGGTAGTGCGTGAGAGAGAGACCCAGAAGATCAGGAACTCTAGAAGAATTCAGATTTTTAACACGAGAGTAAACGTAAAAAGAAGGTTTTACAAGACTCACGTTAACAATATTGCAGCAGTACGCACACAATCGAAGCGCAGTAAGGATGGCTAGTGTAACTAGCAAGAATACCACGAAAGCAAGAAAAAGAAGTACGCTATTAACTATTAACGTACCTGTCTCTTCCGAAACGAATGAGTACTACTCTCAGAGACACACTAATCGATTCGAGGAAGTCT
+
<=CD?CCCCCCCCCCCCCCCDDCCC?CBC?BBCCBB?B>BBCBAAD?CC@C?A@ABCCCC3C?BBBACABBBBF>AAABDDD2CF?B<@@@7ACD>BAAACAA;;7;=@A<BCB@BBDABBBBBBCCCCC;;8;B@@<@AAAABA@<@@C;;:<@@@AAAB?ACCDEC@?@=?BA:??99927=?:@AAAB3BB?BCBCCCC88185;>@D3818?@@@?AAABBBA?@=@@@9@??<?BAAACBBBAABBBBB?????AAA>>;?>>>?<A===:>188;;
@ATNG8:00229:03810
GATGGTAGGCACTGGCGCACACATCCCAGAAGCATCAGGAACCTAGGAAAGAACTTTCAAGAATTTTTTAACACATGAAGAGTAAAACGTAAAAAGAAAGGTTTTAAACAAAGGATCTCAACGTTTAACAAATATTTGACAGCAGTACGCACACAATCGAAGCGCAGTAAAGGATGGCTAGTGTAACTAGCAAGAATACCACGAAGCAAAGAAAAAGAAGTAACGCTATTAACTATTAACGTACCTGTCTCTTCCGAAACGAATGAGTAACTACTCTCAGAGACACACTACCATCGATTCGAGGAAGTCT
+
:==?:==E;:77//)///45555555)5;<8;555555./)/)///)/;1::)///)55.558:<<<<&:)///////)--/////&///8:::)98:.6)///&33(333(328;;733,3333(3,333(3//9.///--55--/68678:55+2222.555666222'235588=;7888585:;;:88337-27527;:>-5565'278:8(5737./(.;;;=><A=>>>@;>:<////16///;66.2/59;.<//*..77350555588555::76::;9;;=A;A767<;4:=>;6;;:;77
@ATNG8:00248:03832
GATGGTAGCGAGCGAGTGTGTATACCAGAAGATCAGGAACTCTAGAAGAATTCAGATTTTTAACACGAGAGTAAACGTAAAAAGAAGGTTTTACAAGACTCACGTTAACAATATTGCAGCAGTACGCACACAATCGAAGCGCAGTAAGGATGGCTAGTGTAACTAGCAAGAATACCACGAAAGCAAGAAAAAGAAGTACGCTATTAACTATTAACGTACCTGTCTCTTCCGAAACGAATGAGTACTGCGTCTCACTCTCGCCTACCATCGATTCTAGGAAGTCT
+
9:>>9>CCCCBBBBDDCCCCCCCCE=BBD@CCBCCC?C???DCCCB8BB>B?AAACDDDD2D?EECCBBBCCDF>CA99999*9A=A;BBB<BBC@CCCCB>@0000?AA=FAF;;;CCBBAABCCCBBCCC@CCCC?BBBADCBB?BAECC@CBBCCCCC?BBBBBB@BB@AAA<?==;;3===999999(9A?B???BCCDC>A>BBCC<@<;?CCC@BBCCCBB?B@ACC>B@@=?BBCCBBBBBABBBCBBADBBBD@BB@?CBCCCB?BBBB@B@B===
@ATNG8:00264:03236
GATGGTAGAGAGACTGTAGCGCACCCAGAAGATCAGGAACTCTAGAAGAATTCAGATTTTTAACACGAGAGTAAACGTAAAAAGAAGGTTTTACAAGACTCACGTTAACAATATTGCAGCAGTACGCACACAATCGAAGCGCAGTAAGGATGGCTAGTGTAACTAGCAAGAATACCACGAAAGCAAGAAAAAGAAGTACGCTATTAACTATTAACGTACCTGTCTCTTCCGAAACGAATGAGTACTGCGTCTCACTCTCGCCTACCATCGAATCCTCTTAGTCT
+
:;CC@CAABBBBCCBBBDBBBCCCD>DDC@ABACBB@B?BBCCDCA?AC?C?AACCCCCC2C?AAACCBBBAAA=ABBCCCC5CC@C?BBB:CBDADBBBBBB998;?AB@CCC?BBDBCCCCCCCCCBBBB@DAAA?BBBBBAAB>C@DBB?BCCCCCCC?ABCBBB@BB<AAA:==999+999;==>??1?D?B??;???==:=<@@@A7;7;@CCC@CBBABAA?A@CCC>C?@>@BBCDCBBBBBBBBBBBBBCCBB?BCCACBBAB>AA>ABB?CCBBB
@ATNG8:00279:03233
GATGGTAGGTGCGAGCATGAGTGTATCCACGAAGAATCAGGAACTCTAGAAGAATTCAGATTTTTAACACGAGAGTAAACGTAAAAAGAAGGTTTTACAAGACTCACGTTAACAATATTGCAGCAGTACGCACACAATCGAAGCGCAGTAAGGATGGCTAGTGTAACTAGCAAGAATACCATGAAAGCAAGAAAAAGAAGTACGCTATTAACTATTAACGTACCTGTCTCTTCCGAATGAGTACCTCTCAGACGCTCGTCCTACCATCGATTCGAGGAAGTCT
+
----(---(/944455<:=<;55////)///73/4.49/0*0)/::;=<<;9;7:?B::9C???+A9BDCCCCBCAAA<ABBCHHH5BB>C4;;;*;@@=ABAAA@A::8:?AA<A?B>AADCCC@AABCCCAAA@=@AAA?BBCCBBCD?C?C;:8;BBA@@@A?CCBAAC7::>???????AA=@??9==<<>.?C@F???BBBB@;><>BA@=@=>=BBB>B;;;@BB@C>BB=@@@@@??<?AAAACB???BBBCB>@AB=99:888<B???=B<@===
@ATNG8:00283:03202
GATGGTAGCACACGAGATCTCATCGTACTCATTCGTTTCGGAAGAGACAGGTACGTTAATAGTTAATAGCGTACTTCTTTTTCTTGCTTTCGTGGTATTCTTGCTAGTTACACTAGCCATCCTTACTGCGCTTCGATTGTGTGCTGACTGCTGCAATATTGTTAACTTGAGTCTTGTAAAACCTTCTTTTTACGTTTACTCTCGTGTTAAAAATCTGAATTCTTCTAGAGTTCCTGATCTTCTGGGCAGACTCTCACACGCCTACCATCGATTCGAGGAAGTCT
+
;;;?;?@BB?@@;;9<556;=<<@B@@@AC;;4;;<;:=CAF?AABBBBB?BC@@A5;4;?><7@?BAAAA::39539998$7339A?><BCBB?BBA?AB=???C@A>ABCCCBBD@CCA=D<>>>778;;:====5;;>>>=>>>>>?>>====B>=:=@7;7;B<??@CCC<;;EDC7B<@=;;;;;*<BBBF>CCC696;>>;79;;;+=/0/97<6=C;BB=AABB@B>AABBBB789BC=B9::BBBBCAA>8888=>>:>888==<@@AB<@<@@@@
@ATNG8:00295:03218
GATGGTAGCGGCATATCAGCGCAGCCCAGAAGATCAGGAACTCTAGAAGAATTCAGATTTTTTAACACGAGAGTAAACGTAAAAAGAAGGTTTTACAAGACTCACGTTAACAATATTGCAGCAGTACGCACACAATCGAAGCGCAGTAAGGATGGCTAGTGTAACTAGCAAGAATACCACGAAAGCAAGAAAAAGAAGTACGCTATTAACTATTAACGTACCTGTCTCTTCCGAAACGAATGAGTACGATGAGAGAGCTCTCTCTACCATCGATTCGAGGAAGTCT
+
///7)----/)/9:;;;;?:=??955)5557569=@@.925???>00+00*/3;;566????&?;CCCCCBCBCDF?CBBBDCC2;;7;=AAB9BCGACCCCA??::09?BA?BBC9=ACBDBBBBBBCBBBCCAGDBB@BCBB@@@B?C:;;C@BBBAB@>@;@?A?AA?AB>AAA@BBBBC89:9=ABBBB3@@<@899?AABC<@<B@@<+/+/;@@A?BBBABBB50,000+000*0::;<@988877@AA<333:737;@??8:77:886;//.(/(/5<:
@ATNG8:00256:03298
GATGGTAGACATATCGTACTCTCTGTACTCATTCGTTTCGGAAGAGACAGGTACGTTAATAGTTAATAGCGTACTTCTTTTTCTTGCTTTCGTTGGTATTCTTGCTAGTTACACTAGCCATCCTTACTGCGCTTCGATTGTGTGCGTACTGCTGCAATATTGTTAACGTGAGTCTTGTAAAACCTTCTTTTTACGTTTACTCTCGTGTTAAAAATCTTGAATTCTTCTAGAGTTCCTGATCTTCTGGGTCTACGCTCGTCGCGCTACCATCGATTCGAGGAAGTCT
+
<>BC?CDCCBBBCBBGCDCCCCCCCCCDBA@@?BBEF>BB?B@B@@<<;?7;<ECD?C@GD??=??BBBBA?A7903999:)8=6?>;;3:00(0)0//)33,3=>@BC?B@B??>?><>>C;@<@@?;;;@?:?@>=:>@A??>>>@@A>>::9@:688<==:>=>>>???B??7;;??>5><>977777(8<AAC;===@AAAA>>;:@@>,=/-+-=+-,/=9<==@???<@===>>=@;@;;;6;AAA??;;:==??A@A?@?<A@@@??:==AB>D<>>>:
@ATNG8:00258:03252
GTTGGTAGTACATGATAGACGACACCAGAAGATCAGGAACTCTAGAAGAATTTCAGATTTTTAACACGAGAGTAAACGTAAAAAGAAGGTTTTACAAGACTCACGTTAACAATATTGCAGCAGTACGCACACAATCGAAGCGCAGTAAGGATGGCTAGTGTAACTAGCAAGAATACCACGAAAGCAAGAAAAAGAAGTACGCTATTAACTATTAACGTACCTGTCTCTTCCGAAACGATGAGTACGTGTGCGACGTGTCTCCTACCATCGATTCGAGGAAGTCT
+
<<?C:;9@@?@;;:5949:945:BB?CBCADCBB:;5;259><=BC<>>4;;(:??ACDEE1B@BCCCCCCCBCB=:;;?@@@0AA@C=@AA7AAA>ABCACCC;;8;?AA>BCC?CCCBBCCCCC??@@@ABAFCCC@AAACCCCB?C>C;;5;BA:;6<A<BCBBCC?CD=??B9::BBA9@<<899999(8A??>?BCABAA>A?CBCH<?<;>BBB@BB@@AAA=>;<@@9A000<;ABCCBBBB::9BAAABBBBB?CCD?B>??BC?===@;>6;;AA
@ATNG8:00280:03282
GATTAGCTCTGCTCTGACTCTCGTACTCATTCGTTTCGGAAGAGACAGGTACGTTAATAGTTAATAGCGTACTTCTTTTTCTTGCTTTCGTGGTATTCTTGCTAGTTACACTAGCCATCCTTACTGCGCTTCGATTGTGTGCGTACTGCTGCAATATTGTTAACGTGAGTCTTGTAAAACCTTCTTTTTACGTTTACTCTCGTGTTAAAAATCTGAATTCTTCTAGAGTTCCTGATCTTCTGGGTCTACGCTCGTCGCGCTACCATCGATTCGAGGAAGTCT
+
AAB@BCBB=C@AABBDA;;;@BBBBABA@@<C;;;(9B:@=BBCBBBC@CCCCC?A<BCBB@CADCCCCAA@C@CBDDE5BA?AAAA<BBCF@CCD@DC9;;BBBC?AACCBAAB8;;C=@=ACBCCCCB?C@A@@CCFBBBB;;;;<<;;;?9??@=@B?B@ABCCCCCBB>@;;;;-:=B<;;;;;*;@AAB;AAAAA@@@@?29999$9=99919>@?<ABBA@@@=@=@BBBCC?CCFJ?BCCCBBBBCGGCCCCBCDC9::BBBB?BBAB?B@AB??
@ATNG8:00297:03269
GATGGTAGTCTCAGATAGTCTATAGTACTCATTCGTTTCGGAAGAGACAGGTACGTTAATAGTTAATAGCGTACTTCTTTTTCTTGCTTTCGTGGTATTCTTGCTAGTTACACTAGCCATCCTTACTGCGCTTCGATTGTGTGCGTACTGCTGCAATATTGTTAACGTGAGTCTTGTAAAACCTTCTTTTTACGTTTACTCTCGTGTTAAAAATCTGAATTCTTCTAGAGTTCCTGATCTTCTGGGTCTCTCTCTCACGCACTACCATCGATTCGAGGAAGTCT
+
55;:7:??@@@A955<<;;;?BBBBA?AA?@@;;<;@9@E<:0559999;6;@@A@?C?@@??7;49>><<;;9?;9;;;;);C5;5A@8;<<?<?>?:>B966BCCDADDCCBBBC@CDC@C@CCBA@B;;7;ABA7;;A@BCBBBBCCDC@@A@BBB@CC@C?CCBBCDCCC:;;CBB7C?B?BBCBC2BBBCD>CBBBBCCBBB@DEEG5B@@AB>A@BB?BCCCCAA?A@CCBGCB>AAIG?BBBDBBBBABA@@@AAA@@>@DDCCB@BCBB?B?BA@@
@ATNG8:00299:03290
GATACGTACGTCACACGTACTCATTCGTTTCGGAAGAGACAGGTACGTTAATTAGTTAATAGCAGTACTTCTTTTTACTTGTCTTTCGTGGTATTCTTGCTAGTTACACTAGCCATCCTTACTGCGCTTCGATTGTGTGCGTACTGCTGCAATATTGTTAACGTGAGTCTTGTAAAACCTTCTTTTTACGTTTACTCTCGTGTTAAAAATCTGAATTCTTCTAGAGTTCCTGATCTTCTGGCGCTCTGTCACGTCTGCTACCATCGATTCGAGGAAGTCT
+
<<569@A@:??@A@@>==0/000/)//0/)/;496;??@9:6;@>>><;A4;.939.4566:000:65:*-/;;8$//639//73(3889277>*00)/////74>C<<A===>?@B8D???@?>>>>=@?>?:=>;;:<?>>;;;A?;>@=>>><>>:>5::95=AABC=AABBB7A<C>;;;;;$9;?AD=ABCD;<9;<?.9;<<*;A@@A?B?BD@BCECGCE@BABCCBBB?@@A9A:;9@<9:A>?AAA@;;;AA=ABCCBD@EDCB@C@EFCB
@ATNG8:00256:03322
GATGGTAGGTGCACATGAGTGTATCCAGAAGATCAGGAACTCTAGAAGAATTCAGATTTTTAACACGAGAGTAAGCGTAAAAAGAAGGTTTTACAAGACTCACGTTAACAATATTGCAGCAGTACGCACACAATCGAAGCGCAGTAAGGATGGCTAGTTGTAACTAGCAAGAATACCACGAAAGCAAGAAAAAGAAGTACGCTATTAACTATTAACGTACCTGTCTCTTCCGAAACGAATGAGTACGATGAGATCTCGTGTGCTACCATCGATTCGAGGAAGTCT
+
4489394;4:?:::<<<=>;;;@:;5;;:79::5557<:>???@C@:>D9949?>;;;;:*9=?BCCCCDCAA@ACCCDCDD2CC?B@CCC;<;;@CA;;:AABB=@=@@>A;;9:BBBDCBCCCCBBBBBB>BBBB?B@BCCBAA?B@C==000=00)0@@<?BB????BB;?:;7;;BBB:A==:<?>>?/>?<@;;;BAA@?<A<A===<@<>>DCC@CCCCBCC@D>BAD>CBC>AAAACCBCBBBBBBCBABBBB>>>?>>9>@AAB@<@??A<A<A;;:
@ATNG8:00295:03340
GATGGTAGTATATCGCGTCGCTATTCGAAGATCAGGAACTCTAGAAGAATTCAGATTTTTAACACGAGAGTAAACGTAAAAAGAAGGTTTTACAAGACTCACGTTAACAATATTGCAGCAGTACGCACACAATCGAAGCGCAGTAAGGATGGCTAGTGTAACTAGCAAGAATACCACGAAAGCAAGAAAAAGAAGTACGCTATTAACTATTAACGTACCTGTCTCTTCCGAAACGAATGAGTACACACTCTCATATGACACTACATCGATTCGAGGAAGTCT
+
A=CE?BB@BCCCDBBBCFCBCBBB>B;;4;CA?>@<@=@AB@?@A?CA>A>??@99999)9<@@@ABBBBBBB>A@ABCCC3:9:9@CED9BBB?B@;;>>>;;5;8==9>8818<=>@?=>=?@????<=9=<<<5::;;;;;@=B=@==:=BB?>>>A=A@@@@@=??9?@@598BAA:>>>:88888(9:4:>??AB@>=:=;>===8=:=<==A:>>@;;<A=B<A=>6:00,0@;;6@=<=@>877@@@A@=<=?888=:;?A>><>AA@<@377<;
@ATNG8:00252:03396
GATGGTAGTGTGTCTCTGAGAGTAGTACTCATTCTGTTTTCGGGAAAGAGACAGGGTACGTTTAATAGTTAATAGCGTACTTCTTTTTTCTTGCTTTCGTGGTATTCTTGCTAGTTACACTAGCCATCCTTACTGCGCTTCGATTGTGTGCGTACTGCTGCAATATTGTTAACGTGAGTCTTGTAAAACCTTCTTTTTACGTTTACTCTCGTGTTAAAAATCTGAATTCTTCTAGAGTTCCTGATCTTCTGGTCTACTACACTGTACTCTACCATCGATTCGAGGAAGTCT
+
****(**28<:<4445555555556>555<4/)----77&---(-6/69:::333(/6////(/(///:3:6:;=A>>89;4788888%8=6<:::2::<<7;;<8<>:==BIDF@BCEIDFCC@CCC@B@BCCDBBBCACCCD?BBCAAABA@@@BGBBBC?CCC@CC?B@BCBBBBBAB=AABBA9A>@;;;;;:*;AABA=A@CBBCCAA@6;;;;*;@@ACAC@CC@BAAA@@@>A@@@@BBB@BBB@CCCCCCCBBBBCDCCCCBBB?B:::BA?BCCCAC@CBBA
@ATNG8:00267:03365
GATGGTAGATACTCGCTGATACACCCAGAAGCATCAGGAACTCTAGAAGAATTCAGATTTTTAACACGAGAGTAAACGTAAAAAGAAGGTTTTACAAGACTCACGTTAACAATATTGCAGCAGTACGCACACAATCGAAGCGCAGTAAGGATGGCTAGTGTAACTAGCAAGAATACCACGAAAGCAAGAAAAAGAAGTACGCTATTAACTATTAACGTACCTGTCTCTTCCGAAACGAATGAGTACTATAGACTATCTGAGACTACCATCGATTCGAGGAAGTCT
+
/877)//<=ABA:555;;=>>><<=5<<<7/////44058:::><;;7>><:9BB=A====+3/3;:::;;;888189<=>>>+==8=5>;;0;:A??999CC@BB>A>@B?BCC@CCDCCCCCEEDCBDCCC@CCCD?BACCCBBB?B?B;::;DBBBFBB>?@BGCC?CB?BBB?BCCCB=???9?@@@@2@A>ABBBBB@BB<@=@@@@<@=??BBC?CDBCBBB?B?BCD=DCD?BABCCCCC@AACCBBACCCCABBCCBB?B>>???;?AAA=@=B999
@ATNG8:00267:03394
ATGGTAGCGCACAATAGATACAGTAACTCATTCGTTTCGGAAGAGACAGGTACGTTTAATAGTTAATAGACGTAACTTCTTTTTCTTTGCTTTCGTGGTATTCTTGCTAGTTACACTAGCCATCCTTACTGCGCTTCGATTGTGTGCGTACTGCTGCAATATTGTTAACGTGAGTCTTGTAAAACCTTCTTTTTACGTTTACTCTCGTGTTAAAAATCTGAATTCTTCTAGAGTTCCTGATCTTCTGGACGACGCGCACTGACACTACCATCGATTCGAGGAAGTCT
+
5;:7<:>:84447)/////7--///)//7/5.58880:;7:7555:;<=5999959)99=<>>*0*/7///=;;6;=.55999(544)49:<25455.5<==>C>;@CBBC@BBCCCCBBAFCC@B?BB@@@;;;?BDDE@GBBBBCCBBBBBCCCBC@CCC@BC?B:;;BBECGFC@DCCDD<CBC@CCHID2A@<;;0<A@ABBB;;;?BDBD5B@@BF@C@CD?@@CBB@@>A@BBBCDC?BAC@CC;<;AACAA;;;CBBCEBB@BBBBBC?BBCC@C?B@??
@ATNG8:00295:03374
GATGGTAGGACGAGCGTCTGAGAGGTACTCATTCGTTTCGGAAGAGACAGGTACGTTATAGTTAATAGCGTACTTCTTTTTCTTGCTTTCGTGGTATTCTTGCTAGTTACACTAGCCATCCTTACTGCGCTTCGATTGTGTGCGTACTGCTGCAATATTGTTAACGTGAGTCTTGTAAAACCTTCTTTTTACGTTTACTCTCGTGTTAAAAATCTGAATTCTTCTAGAGTTCCTGATCTTCTGGTGTCTGATCTGTATCACTACCATCGATTCGAGGAAGTCT
+
//:;498=6<7//////4:;;;<=8<>>>?==9=8883:<<A?BCDFCBBABCCBB?BCECC?C@CCCCCBBBC>BADDF5BB@CCCC=@@ACACCC@CB:;;@BBH?BBCCCDCC?BBB?CAGEBAABBB<BC@A?BBBBCABAEBBBCBBBC@CBA?BC@C=@@BBBCCCC@CBBBB:B?DACCGGG5CBBBB<BBCBBBBAAA@CGJG5B;;;B?B?CC@CCCCDBB?B@AAADCC?AAB=BBB;;;BBAAAAABBCCCCC@CBBBAA?ADCC@C?BAAA
@ATNG8:00253:03437
GATGGTAGCAGACGTGACAGAGCGCCAGAAGATCAGGAACTCTAGAAGAATTCAGATTTTTAACACGAGAGTAAACGTAAAAAGAAGGTTTTACAAGACTCACGTTAACAATATTGCAGCAGTACGCACACAATCGAAGCGCAGTAAGGATGGCTAGTGTAACTAGCAAGAATACCACGAAAGCAAGAAAAAGAAGTACGCTATTAACTATTAACGTACCTGTCTCTTCCGAAACGATGAGTACGATGAGATCTCGTGTGCTAATCGATTCGAGGAAGTCT
+
9:5=7<:59565<==566===ABBC?AA?<?>BB@@<@>AAACBAB@CC@E?DA@????<,;;>>?@@BC===>5<<CCBBB3BB>B>AD@2=B?@BCCCCC;;;=A<?@>ACB=@@BA@@ABCBBBBAC;;7<B@@=@AA@@@?@=A<?;;6;@?AAAAB?@@@>9929>;>@@:?@@>>5:99)//::>+??5??A<>:9:;8=8=>>=9>:99<@B@BB@?<<=2:49A?;B874=8==BBBB787?A@@<99<77778?499::>;=<996;,//77
@ATNG8:00258:03428
GATGGTAGTATAGAGCTCTACATAGTACTCATTCGTTTCGGAAGAGACAGGTACGTTAATAGTTAATAGCGTACTTCTTTTTCTTGCTTTTCGTGGTATTCTTGCTAGTTACACTAGCCATCCTTACTGCGCTTCGATTGTGTGCGTACTGCTGCAATATTGTTAACGTGAGTCTTGTAAAACCTTTCTTTTTACGTTTAACCTCTTCGTGTTTAAAAATCTGAATTCTTACTAGAGTTCCTGATCTTCTGGGCTGCGCTGATATGCGCTACCATCGATTCGAGGAAGTCT
+
;;AB>@BDDCC?@@B=ABAB=BCCCFCCCDBB>A@@?:@A=C=;95@=<A@BACBB=A=@A@?=B=??BC>>8:@4@@@@@.>=8?9988&3978/78;;@B@CBCBAA;??>?A>>>>DAA<?;==:887:<:>>>>;887?;;:=:::=<999946563//)/5889;;=<==8<AA=A+7/77.79999,9:777)/)/)/:<7==@AAB6====+888;=9=:>><==>===6616*//99//,-99;47-//=<98==>>@@@AAAD:?A>DAA=@@@A=?<??>>
@ATNG8:00273:03421
GATGGTAGCGCGACGAGCGTAGACCCAGAAGATCAGGAACTCTAGAAGAATTCATATTTTTAACACGAGAGTAAACGTAAAAAGAAGGTTTTACAAGACTCACGTTAACAATATTGCAGCAGTACGCACACAATCGAAGCGCAGTAAGGATGGCTAGTGTAACTAGCAAGAATACCACGAAAGCAAGAAAAAGAAGTACGCTATTAACTATTAACGTACCTGTCTCTTCCGAAACGAATGAGTACGATGAGAGAGCTCTCTCTACCATCGATTCGAGGAAGTCT
+
7:;;@A?CBA:;;A@>9:9@@??@=4;BCADCCCCD?B?A@@@@@C?AA@C@@????DDD3B>AABCBB@@9;:/;>?AAAA0@C?B@CDD<CCE@BCCCCCCDB?B@DD?BBB?CCCCCCCCCCCCCC@@A@CCBB?BBBBCBBB?B@EBB@ACBBCCBB?BAABCB?BB?@AA?BA@@@8>9:39===?.?A>B:9:CA>>>;@<@@BB8;7;@BBB?BCDCCAA=A=ACA>CBB?BAAABCCBA@@?CBBB@@??@@??@BB;==>>?@=?@@@<A:>>>>
@ATNG8:00288:03432
GATGGTAGTGATACAGATCAGACACCAGAAGATCAGGAACTCTAGAAGAATTCAGATTTTTAACACGAGAGTAAACGTAAAAAGAAGGTTTTACAAGACTCACGTTAACAATATTGCAGCAGTACGCACACAATCGAAGCGCAGTAAGGATGGCTAGTGTAACTAGCAAGAATACCACGAAAGCAAGAAAAAGAAGTACGCTATTAACTATTAACGTACCTGTCTCTTCCGAAACGAATGAGTACCTCTCAGACGCTCGTCCTACCATCGATTCGAGGAAGTCT
+
/988=>CCAABBCCDDCBBBCDKGCACCC>BAA;;55>3:@@;;6>:B>6>;00/66666'659ABBCCD899D:??@B>@>1;@;>7@AA7AA@<ACBBCCECC@B@CC?BBD?BBAABAABDDCCCCCBB?BBBB?BBA@@A@?<@@C@A?ACCBBACD@CBBAAB?AB?BBA;??>>>8?@@<ABBBB3BF?CA@ADBB>?<?<@AAA:>:=?BCC@BBBBFA?=?AAA@;A::8:BCCCBB?A@@BBBD@AACA@@@;@@@:>:::8:8:ADD<A8==AA
@ATNG8:00294:03421
GATGGTAGTCTCAGATAGTCTATAGTACTCATTCGTTTCGGAAGAGACAGGTACGTTAATAGTTAATAGCGTACTTCTTTTTCTTGCTTTCGTGGTATTCTTGCTAGTTACACTAGCCATCCTTACTGCGCTTCGATTGTGTGCGTACTGCTGCAATATTGTTAACGTGAGTCTTGTAAAACCTTCTTTTTACGTTTACTCTCGTGTTAAAAATCTGAATTCTTCTAGAGTTCCTGATCTTCTGGGTCTCTCTCTCACGCACTACCATCGATTCGAGGAAGTCT
+
//9928000BBBBCCCCCCCGCCCICBBA@9;4;@AA9@@6:4:=A@BBC@BCDBB@B?AB@@=A>BACDBBCBB7;;ABA0AC@BBCD?A@BI@CAA=AD9;;@CBB?ABCGCDCD>BBE@B?BBCA@B@@=?DBB?BBBABCCCDECCC@BAD?BBC@DD?B?BBBBCBCBC@CBBBB:B@C><<;<;*;B@@A7;;CBBBCA@@?BBAB2BBBBC@C@CC@CBBDCBB?B@CBBCDD?A@CC?DCBAA@@@AACCBBDBBBB@BCBBBB?BCCC@D@CB::
@ATNG8:00278:03456
GATGGTAGTGATACAGTCAGACACCAGAAGATCAGGAACTCTAGAAGAATTCAGATTTTTAACACGAGAGTAAACGTAAAAAGAAGGTTTTACAAGACTCACGTTAACAATATTGCAGCAGTACGCACACAATCGAAGCGCAGTAAGGATGGCTAGTGTAACTAGCAAGAATACCACGAAAGCAAGAAAAAGAAGTACGCTATTAACTATTAACGTACCTGTCTCTTCGAAACGAATGAGTACTATGTAGAGCTCTATACTAATCGATTCGAGGAAGTCT
+
ABBC?BCDBBBBBCCCCDCCCAAA@CCC?CCCB@@?A?CCECCCB?CC@D?CCCBBBBC5CABBACCCCDABB<BBCCCCC5CC@C=@@@9@CCACBBBCCC@@>A@CC@CCC@CCCCCCCACBEECAACD@CBBB?BBBBBBBB>CBCBB@ACCCCCCC@BBBBA@>AA=@AA<>>999,8<<:@DEFD2BD?BAAABCBAA<?<@A@@:=:=BDDD@CAAABBC@BBBB>BBA?@?@BBBCBBABABBBCCCAAAAAAAA=B@@@?;?@@A=D9<;<<
@ATNG8:00281:03450
GATGGTAGCATCATGCATATCTCACCAGAAGATCAGGAACTCTAGAAGAATTCAGATTTTTAACATCGAGAGTAAACGATAAAAAAGAAGGGTTTTACAAGACTCACGTTTAACAATATTGCAGCAGTACGCACACAATCGAAGCGCAGTAAGGATGGCTAGTGTAACTAGCAAGAATACCACGAAAGCAAGAAAAAGAAGTACGCTATTAACTATTAACGTACCTGTCTCTTCCGAAACGAATGAGTACTGCGTCTCACTCTCGCCTACCATCGATTCGAGGAAGTCT
+
/:;;<??BBBBBC@AABBCCCBBBB?BBC?BBB:;6;@;>BA;:9=9A?9B?::::4<<<+<48>:AA?<77;::16////////#//(33(333&333,3775566666)2+25422249999>CCCCCCCCBBBC@CGAA>ABA@BBAA>A?C??>?BBBCDCC?CCCCBB>BB?AA@<??888*9==9::9:9.9D>C??;BBBA@;@<@B@@7;7:ABBB@CCCCBBB?B@BBB>B??=?BBCBBBDDDBBBBBBBBBBBBC@CCC@CAAACB?BBCC@C@C>==
@ATNG8:00284:03491
GATGGTAGCATCATGCATATCTCACCAGAAGATCAGGAACTCTAGAAGAATTCAGATTTTTAACACGAGAGTAAACGTAAAAAGAAGGTTTTACAAGACTCACGTTAACAATATTGCAGCAGTACGCACACAATCGAAGCGCAGTAAGGATGGCTAGTGTAACTAGCAAGAATACCACGAAAGCAAGAAAAAGAAGTACGCTATTAACTATTAACGTACCTGTCTCTTCCGAAACGAATGAGTACCTCTCAGACGCTCGTCCTACCATCGATTCGAGGAAGTCT
+
7;?A<??DDGC?@@@@;ACCCCCBE?@AB@DDDCCC:;8;BB;;9@@AA8B?::8A@??@1:=@BBBBBCBBBB=ABBBBBB0AB>B=BBB;CAA?AABBBA@00+0:;;8=AC?BBAABBBBCCCICCCCC@C?@??BAAACBBC@D@A@A=@BBBBCCC@BAABCFABB????399@@?9???;?DEFD2BC?CCBBBB?>>;><?>?@1818;@@D?CCBBBBA?A=AGG9@00-0:;;AAA???????AABB@@BBB;??A;?889=A=B@A@<?588@?
@ATNG8:00287:03488
GATGGTAGTATCTGCACACTCTGTCCAGAAGATCAGGAACTCTAGAAGAATTCAGATTTTTAACACGAGAGTAAACGTAAAAAGAAGGTTTTACAAGACTCACGTTAACAATATTGCAGCAGTACGCACACAATCGAAGCGCAGTAAGGATGGCTAGTGTAACTAGCAAGAATACCACGAAAAGCAAGAAAAAGAAGTACGCTATTAACTATTAACGTACCTGTCTCTTCCGAAACGAATGAGTACACATCGTCGTGTCGTGCTAATCGATTCGAGGAAGTCT
+
FEAA?BBBBCBBCDCCCCCCCEDCB@BBCACCCDCC@B?CBDCBBB@CC?C?CAAACBCC3C?BCCCCDBBBCD>BBBCCCC5CC@C@FFD:BBC@CAAACCC999;@CC@DCC?BBCCBBCDEDDCDAAAB?BCCC?AAABBBAB>CACCC?BBBCCCCA?CCC@@@@CD?9992999988*99939AABC3BB@B>=>CBA@@<>;>>??7;8;@CCD?BCCBACC=?=?CC9B@?<?BBCFCBAACCCBBBBABBCC988AD@CCAAC=AAAC?D?B666
@ATNG8:00288:03470
GATGGTAGGCGAGAGTGAGACGCAGTACTCATTCGTTTCGGAAGAGACAGGTACGTTAATAGTTAATAGCGTACTTCTTTTTCTTGCTTTCGTTATTCTTGCTAGTTACACTAGCCATCCTTACTGCGCTTCGATTGTGTGCGTACTGCTGCAATATTGTTAACGTGAGTCTTGTAAAACCTTCTTTTTACGTTTACTCTCGTGTTAAAAATCTGAATTCTTCTAGAGTTCCTGATCTTCTGGCGCTCTGTCACGTCTGCTACCATCGATTCTAGGAAGTCT
+
<<CC@CBB?BAAACCCCCCCAABBBCCCBC:9;9DDD>CB=B@BAACDCC?CDA998:?BBCC@C?CDAAAABCB??>???1>B?BBCC=@AA?@@=@@0/0:@=@:=BBBBBBB?BBB>B>BCCB@?>?<AAAA:>>>;;;=;>@??AAA?A;AAA<??:>:>BAAAA?>>7>AAAC;A<A<??@@@/@A@?@7>988>???AA=AAAA/A>>BB?B?EC?BBBCBBB?B?AB>>@@000@9;:?ABCBBCBBB999AACCC<?>BCCA<BABB@B>A@8:
@ATNG8:00299:03480
GATGGTAGCTATACGTATATCTATGTACTCATCGTTTCGGAAGAGACAGGTACGTTAATAGTTAATAGCGTACTTCTTTTTCTTGCTTTTCGTGGTATTCTTGCTAGTTACACTAGCCATCCTTACTGCGCTTCGATTGTGTGCGTACTGCTGCAATATTGTTAACGTGAGTCTTGTAAAACCTTCTTTTTACGTTTACTCTTCGTGTTTAAAAATCTGAATTCTTACTAGAGTTCCTGATCTTCTGGTATGACTAGTGTACTACTACCATCGATTCGAGGAAGTCT
+
//7728?CCBCCBBCCDCBCBCC;66;;;<<B;9;D>CC?B>A??ABCC>BBCDB>A>AA?@<@<@@==??<?@<?ABBB2AA8<;;87+7;38173919@?BBAA@A598<>A@BB@BB@;@=??;8829:6<:7:6::7<<A;;;;>==8//60///6//)/0657<<<>@?8<9:9:-9*/,/;>>@,::<<<0;;;9919<=9:;7<EEE/@>?>=8=:;;7;A@>>C;;5:4:878//*/9;5=:::???<>>@AABCC>===5;:;=>?:>=?@>D<>===
@ATNG8:00261:03525
GATGGTAGGCGTGTGAGAGTCTGCCAGAAATCAGGAACTCTAGAAGAATTCAGTTTTTTAACACGAGAGTAAACGTAAAAAGAAGGTTTTACAAGACTCACGTTAACAATATTGCAGCAGTACGCACACAATCGAAGCGCAGTAAGGATGGCTAGTGTAACTAGCAAGAATACCACGAAAGCAAGAAAAAGAAGTACGCTATTAACTATTAACGTACCTGTCTCTTCCGAAACGAATGAGTACGATGAGAGAGCTCTCTCTACATCGATTCGAGGAAGTCT
+
BACB@CCC?CCCCCCCCBBBCCCC?BAAC>DDDD:D@BBDCCBB@CD?B8<:555555#57=DBCDBCBBBC>B@AADCD3CC@C?DFD<CCB?@@ACBBA;<::@AB?C@@6::???BCBCB???::9B@BDEDACCBBBCCC@C?BBB@CCDC99:B?BBBBCC@CC@BBC@CACCC<A@@?AAAAA2::8:CA@@BA??;?;?@@@>?;???BC?BCCBBBC@F999A9<=?;=>@@@@AAC999BA???AAB?@@DCCCA@@>>><>CCC?B999AA
@ATNG8:00255:03574
ATGGTAGTGTCGATATGAGAGTGTGTACTCATTCGTTTCGGAAGAGACAGGTACGTTAATAGTTTAATAGCGTACTTCTTTTTCTTGTCTTTCGTGGTATTCTTGCTAGTTACACTAGCCATCCTTACTGCGCTTCGATTGTGTGCGTACTGCTGCAATATTGTTAACGTGAGTCTTGTAAAACCTTCTTTTACGTTTACTCTCGTGTTAAAAATCTGAATTCTTCTAGAGTTCCTGATCTTTCTGGTCTACTACACTGTACTCTACCATCGATTCGAGGAAGTCT
+
777)//48894444455:<;;;;<<;;;;?;9477:6368)/)/7://6=8:=><<)0)/7///)5.5;556=666266=<<(55.555<=7>;==///=8<;6<665<=95659@@><6999)/*/9:><>9000><@,00>?099CED@B?>>>=9999=@B=@<;;:CCBBBC>???CA0@2929999*444;;)45><<:<<==9=9=9(9:@@@2949?;?AADCCC@C?@@@;;00*000*////5:99:///:<;;;>>>9;/////)/9995<49///
@ATNG8:00258:03582
GATGTAGGCACTGCGCACACATCCCAGAAGATCAGGAACTCTAGAAGAATTCAGATTTTTAACACGAGAGTAAACGTAAAAAGAAGGTTTTACAAGACTCACGTTAACAATATTGCAGCAGTACGCACACAATCGAAGCGCAGTAAGGATGGCTAGTGTAACTAGCAAGAATACCACGAAAGCAAGAAAAAGAAGTACGCTATTAACTATTAACGTACCTGTCTCTTCCGAAACGAATGAGTACTGTATCTATGTGTGCGCTACCATCGATTCGAGGAAGTCT
+
:99:B?A9>>BBBBBCDBB@@BBB8A;905@@BDC@GAGCA><00+00)/499::999:):9>>>CCBB@@??:;;<<===+@@<B2:::*9@@?DAAABA@@A=@<;;49?=:>@@>BCCDDDCBBBCCI@DBBA=@@AAA@AA;<8<00+0<>>@?<A<@??8434;78;8703;99<6<77199999(9<;?998=::<@4:689>>5>499BBB@AB<;99;171333(3992888::<<<BBB?@@A>??AAA@<<=:958;;;::27888;=;A665
@ATNG8:00259:03565
GATGGTAGGCGTGTGAGAGTCTGCCCAGAAGATCAGGAACTCTAGAAGAATTCAGATTTTTAACACGAGAGTAAACGTAAAAAGAAGGTTTTACAAGACTCACGTTTAAACAATATTGCAGCAGTACGCACACAATCGAAGCGCAGTAAGGATGGCTAGTGTAACTAGCAAGAATACCACGAAAAGCAAGAAAAAGAAGTACGCTATTAACTATTAACGTACCTGTCTCTTCCGAAACGAATGAGTACTATGTAGAGCTCTATACTAATCGATTCGAGGAAGTCT
+
CCCC@CCC?DDCBCCCCBB@@@DBE=CCC@BBBAAC@C@BBCDCBB?BF@F>AAAAADDD3D?AABBDBBBBBB>BBBBBBA2?>9>1999+:<@?A?>=879899)87(371522+25758;<>?888=<=:;5;@@@=A>>>;;;>9=5;:A<@AA@BB@@>ABA@@D???<?BA9>>::99+9==999898(9?=;<;775;=>5;5;>;;5;9==>8818??>A??:=:=>@7A::49@@@@@AABB???AABA???A@@???<@???A?A:::9=8<999
@ATNG8:00285:03593
GATGGTAGCTATACGTATATCTATGTACTCATTCGTTTCGGAAGAGACAGGTACGTTAATAGTTAATAGCGTACTTCTTTTTCTTGCTTTCGTGGTATTCTTGCTAGTTACACTAGCCATCCTTACTGCGCTTCGATTGTGTGCGTACTGCTGCAATATTGTTAACGTGAGTCTTGTAAAACCTTCTTTTTACGTTTACTCTCGTGTTAAAAATCTGAATTCTTCTAGAGTTCCTGATCTTCTGGGATGTGTGCGCAGTGCCTACATCGATTCGAGGAAGTCT
+
A@CB@A@@CBAABCCCCCCCBBCCCDBBBBCC?ACAB8AC;@=ABBCBBB@BCB@@=@<@AAB?B?BBAAA??9<6:@@@@2AB@DBBB>BDBC?AA@;??5::A?>?=BBAAABAA>BCC@C?BA?>>AAA=A?@?7;;BBBB=<=@@A::;;:5;>A=@@<@<@:::9=<::255899-96=553333(38899-..95538987:>>>:*9222@7;69927<<<9=>7;3;:6446(,,,2,2,,,356../788<<0537///77=5=;AA<@=@@>=
@ATNG8:00298:03571
GATGGTAGATAGTCATGTGTATCTCCACGAAGAATCAGGAAACTCTAGAAGAATTCAGATTTTTAACACGAGAGTAAACGTAAAAAGAAGGTTTTACAAGACTCACGTTAACAATATTGCAGCAGTACGCACACAATCGAAGCGCAGTAAGGATGGCTAGTGTAACTAGCAAGAATACCACGAAAGCAAGAAAAAAGAAGTACGCTATTAACTATTAACGTACCTGTCTCTTCCGAAACGAATGAGTACTACTCTCAGAGACACACTACCATCGATTCGAGGAAGTCT
+
,,660867>>///77/55<995555.////4//)///4.44(4;:4444.55.5.49455>>>+;7;=>BBBBBBCD>CBCCCCC2DF@C@DDD;CCB?BCCBBA@0000=AA:AAC?BBBCBABBCCAABCCCC@BCCC?@@CCBDDC@D@C@@?@CBECBBB@BBBBBB?CC?BBB?BBBFC=@><8999989%9D;:99ABBBBB?A<????=@=::ABB?BCCCCCE@C?BBE?CBB?BCBBBBBBBBCBBBBB>?>DABAAABB@CBA@CA=BA::7:<>>??
@ATNG8:00288:03636
GATGGTAGTATAGAGCTCTACATAGTACTCATTCGTTTCGGAAGAGACAGGTACGTTAATAGTTAATAGCGTACTTCTTTTTCTTGCTTTCGTGGTATTCTTGCTAGTTACACTAGCCATCCTTACTGCGCTTCGATTGTGTGCGTACTGCTGCAATATTGTTAACGTGAGTCTTGTAAAACCTTCTTTTTACGTTTACTCTCGTGTTAAAAATCTGAATTCTTACTAGAGTTCCTGATCTTCTGGGCTGCGCTGATATGCGCTACCATCGATTCGAGGAAGTCT
+
45>>5;<CCDD??@@;??@B=BBAABBBBCBB@BCCC?CC@C@<<;CCCE@CBBBC@C@BBBB?B?BBBBBA@:B?BBBBB3AA>A9:9,7?<?497B?CC?AAABCB>AABBBB@?;?AB=B=???;;:<<6=@==:>>>D?????@A@?;;;:38789=?5;7;?@@?>>>A8<8888)87<788888(8@ADH9>>?;;;BB?>5;;;;+;;9:=7=9==///=<<;??=B:><?A??;<@@@6=///::<;@=>;<;@@A??<?@@BBA;?@@D<><>>>>
@ATNG8:00265:03691
GATTGTAGTAGTACACTAGTCATACCAGAAGATCAGGAACTCTAGAAGAATTCAGATTTTTAACACGAGAGTAAACGTAAAAAGAAGGTTTTACAAGACTCACGTTAACAATATTGCAGCAGTACGCACACAATCGAAGCGCAGTAAGGATGGCTAGTGTAACTAGCAAGAATACCACGAAAGCAAGAAAAAGAAGTACGCTATTAACTATTAACGTACCTGTCTCTTCCGAAACGAATGAGTACACATCGTCGTGTCGTGCTACCATCGATTCGAGGAAGTCT
+
:7<;>A@AABCBCCCDDFCCCBCBC@CBC@BD@@@E?A?ABAAA;;5;@;@=AA;:9@@@0@<@@@@BBCB;99.8?:;;;;':?<@=ABA7@;;7;BBBCCCBC@B@BC@BBC?BBBBCCCCBBBBA:::@=@CCC?BBDDDDBB?B@B@@=@C@@?BBB?CCBBAB?BE?BAA>ABBBC>BBB?BCBBB3CB>?;;>>BB??:>7::=D=D<A>ABC?BBBACBB?B?BBD>CBB?BBD@@?BBBCCB?;?A???ACAAABBB?B999BC?BCBC@C>B??@
@ATNG8:00271:03668
GTGGTAGTAGTACACTAGTCATACCAGAAGATCAGGAACTCTAGAAGAATTCAGATTTTAACACGAGAGTAACGTAAAAGAATGGTTTACAAGACTCACGTTAACAATATTGCAGCAGTACGCACACAATCGAAGCGCAGTAAGGATGGCTAGTGTAACTAGCAAGAATACCACGAAAGCAAGAAAAAGAAGTTACGCATATTAACTATTAACTGTACCTGATCTCTTCCGAAACGAATGAGTACTACTCTCAGAGACACACTAATCGATTCGAGGAAGTCT
+
B>>;@B@;;@;@?A@@<<=;=?;;.444.4:==9=29.5<<9;;;49<5;5;=@=>>?0?<?>@ABBBCBA=?3:444&45.55.55)599.56655;;//,/3::69;>7;?@?@@;<=A666=966?BBBC@?@@AADAA9A=;;96:>@<@5555444:;;8BB7;;8,73333(333,38===+8858:6334322775722557+2+57759956-------29....'255+22722255=67778:>?56/:;=///7;766;3:::93865225
@ATNG8:00276:03662
GATGGTAGGCGACATACATACGCGCCAGAAGATCAGGAACTCTAGAAGAATTCAGATTTTTAACACGAGAGTAAACGTAAAAAGAAGGTTTTACAAGACTCACGTTAACAATATTGCAGCAGTACGCACACAATCGAAGCGCGGTAAGGATGGCTAGTGTAACTAGCAAGAATACCACGAAAGCAAGAAAAAGAAGTACGCTATTAACTATTAACGTACCTGTCTCTTCCGAAACGAATGAGTACGATGAGAGAGCTCTCTCTACCATCGATTCGAGGAAGTCT
+
89=;6?;B?C@??@:55;?<>BGCD@BCC@DBBBAA7;6;BCCCBC@CE>A?BBBCCEHH5DAFCCCCCCCCDC>CCBDCCB0@B?A?BKK=JCCIICCA@@A;;7<>BA=A;;5::CBCCBCBCBCCBB;:7;ABB?@@AAA>AA>B@CBB@BCBBCCCC@CCCAAA?AA<@::59@@@@;@AA?BEEDD3CB????AACAAA@D@BB@@=@=@;A@C@CCBBAAB?A?CED>CCE@:::@?BBCCBBBFBBAAA9::?A=>BC<>>>B;;5;>>>:>5;;;;
@ATNG8:00287:03673
GATGGTAGTATAGAGCTCTACATAGTACTCATTCGTTTCGGAAGAGACAGGTACGTTAATAGTTAATAGCGTACTTCTTTTTCTTGCTTTTCGTGGTATTCTTGCTAGTTACACTAGCCATCCTTACTGCGCTTCGATTGTGTGCGTACTGCTGCAATATTGTTAACGTGAGTCTTGTAAAACCTTCTTTTTACGTTTACTCTTCGTGTTTAAAAATCTGAATTCTTACTAGAGTTCCTCGATCTTCTGGGTGCGCTACAGTCTCTCTACCATCGACTTCGAGGAAGTCT
+
44885;@BACB996><<@A<<@BBBBCCCCBB=A;;;0;@=@6966<>>>?BCBBA?B=??>@8@=AABB@:::=4?@999)=9383333&3:7728888?A?AAA?=?:?;==?==@<>@@<@<>?;88577:><;=7;=<>9>;:669:8/---(--/5//)/4757>>888A275757)5(/(/5555*55999+---66267A57758DAD.=888807:>>:>@?>>99717175538.-(,222'*,,,,-36787779975592...755969;;>7>6///;
@ATNG8:00292:03675
GATTAGTATAGAGCTCTACATAGTACTCATTCGTTTCGGAAGAGACAGGTACGTTAATAGTTAATAGCGTACTTCTTTTTCTTGCTTTCGTGGTATTCTTGCTAGTTACACTAGCCATCCTTACTGCGCTTCGATTGTGTGCGTACTGCTGCAGTATTGTTAACGTGAGTCTTGTAAAACCTTCTTTTTACGTTTACTCTCGTGTTAAAAATCTGAATTCTTCTAGAGTTCCTGATCTTCTGGCGCGTATGTATGTCGCCTACCATCGATTCGAGGAAGTCT
+
=>D?AACDDA@ABBECCBCCBBCCCBCCBC@BBBM?DD@C?BBCCBAA>AAA@?<>;?ABB?B?B?A?AAB@A:@@@@@+?:4?ABA<BBBBDCBB<??9?<>>9938>@BEB@?=>??=A;@A>@:;:>;==>A<??@@>>>>>?AAA;;;?>>=>;8838>E???@<;;A;>>?@@2?:>9=====*<<;;:3;>?AA===;:4;>=>/>8//9)/)//)/99;<<<8<:>=98//)/8956::<=<<==>===>;;576<9676=@@177BC<?;;;;;
@ATNG8:00293:03656
GATGTAGTGTCATATGAGAGTGTGTACTCATTCGTTTCGGAAGAGACAGGTACGTTAATAGTTAATAGCGTACTTCTTTTTCTTGCTTTCGTGGTATTCTTGCTAGTTACACTAGCCATCCTTACTGCGCTTCGATTGTGTGCGTACTGCTGCAATATTGTTAACGTGAGTCTTGTAAAACCTTCTTTTTACGTTTACTCTCTTGTTAAAATCTGAATTCTTCTAGAGTTCCTGATCTTCTGGGTGTATCAGCGAGTATCTACCATCGATTCGAGGAAGTCT
+
>:?B=;@?BBCBD@@ACDCAABCCCCBBCDC@DBBB>BC@B?ABCCCCD@BABBIAH@CCAA?ABFCBCDDBBB@CDDCC2CC@CCDD>DBBB?AAC@BC?ABCGGDBFCCCCCCCACBB@D@CBCCBBBB?BGCC@CCCCCCCCCCCBBCDCC?BBB?AD?C?CDBB@AACC=B;;;;.;>@>:;:::*:?@BF=CCCBBBB>BB5;<;.;BB;;=;@CFACCBBB@@>@@CCBCBC@CCCE?BBBCCCCCDFCCBBECBAA?ABBBBD@DBBB@C@CA;;
@ATNG8:00299:03679
ATGGTAGCGCACACATAGATAAGTACTACATTCGTTCGGAAGAGACAGGTACGTTAATAGTTAATAGCGTACTTCTTTTTCTTGCTTTCGTGGTATTCTTGCTAGTTACACTAGCCATCCTTACTGCGCTTCGATTGTGTGCGTACTGCTGCAATATTGTTAACGTGAGTCTTGTAAAACCTTCTTTTACGTTTACTCTCGTGTTAAAAATCTGAATTCTTCTAGAGTTCCTGATCTTCTGGTATGACTAGTGTACTACTACCATCGATTCGAGGAAGTCT
+
---(--///44444555;;=<9544449455.5<<6::7:8<ADCBCB@BDECCAC@CBBC?D?CCCCC;;;B@BBFDD059459:<4@<@<6;5525:259?A>@?ABCCBBBC?BBB>B?BCBB@@@C@BDCD@CBCCBBBBCCBCCBBBC@CCC?CC@C@CBBBBCCCFACCCCC<C@D?AADD;CDDJJ:<;;<ABBBBE@DDDG5CBABDACABB?@@@BBBB?B@BAABBB?CDJ@CCCCBBBCCBCDCCBBBCDC@B@@@::8:CEE@E?BAAA
@ATNG8:00254:03728
GATGGTAGCATCATGCATATCTCACCAGAAGATCAGGAACTCTAGAAGAATTCAGATTTTTAACACGAGAGTAAACGTAAAAAGAAGGTTTTACAAGACTCACGTTAACAATATTGCAGCAGTACGCACACAATCGAAGCGCAGTAAGGATGGCTAGTGTAACTAGCAAGAATACCACGAAAGCAAGAAAAAGAAGTACGCTATTAACTATTAACGTACCTGTCTCTTCCGAAACGAATGAGTACCTCTCAGACGCTCGTCCTACCATCGATTCGAGGAAGTCT
+
8;;A@CCCCCCCCCCCCBBBBCCCD?CCC?AABB@@?@@CCCBBCB?AA>AA@@@?????1?>BBCA@ACA???8=?;<;;;.;D?D=@@@9@BC?CCCCCCCCC@C@CC@CCD?CBCCCBBCEGCCCCDBB@BCBB@BBBBBBBB>B@C@@>@CCCCCDD@@@@AAA?CC@BBB=??BCC<ABB?BCDDC2CC?B999CFB>>;><??BB<@;@?BBD@CDABACC@C?BBD>CCC?BBCBCAA>ABBBBBDCCCAA???=AAA<???@@@<@A?@<?<>=>?
@ATNG8:00256:03708
GATGGTAGGCGTGTGAGAGTCTGCCCAGAAGATCAGGAACTCTAGAAGAATTCAGATTTTTAACACGAGAGTAAACGTAAAAAGAAGGTTTTACAAGACTCACGTTAACAATATTGCAGCAGTACGCACACAATCGAAGCGCAGTAAGGATGGCTAGTGTAACTAGCAAGAATACCACGAAAGCAAGAAAAAGAAGTACGCTATTAACTATTAACGTACCTGTCTCTTCCGAAACGAATGAGTACCTCTCAGACGCTCGTCCTACCATCGTTTCGAGGAAGTCT
+
CCCC@CCB@BCCBBBBFDB@@ACDD>BBB@CCCCCC@C@BBBCCCC@CC?C@BBB;:::;*;=AABCBBBBBBB=DAAAAA@2?A=@29::+9@B=BAABBCBCC?B?B?:=::6;:@A???AAAA>====A;A>>>;?;;;<>>?<?<@AC?BAAABBCC?BAA?CC?BB@BBA9>>99929>>;@@@?@,8818>>ABB>>>7;7;AAA=C=??778=A@@@??>=A<?>=5<9949??CAAA?BBBBAABAAA>>>@@<@>>:<=A88879CCD?B?BD>:
@ATNG8:00259:03718
GATGGTAGAGAGAGCTCTCTCATCGTACTCATTCGTTTCGGAAGAGACAGGTACGTTAATAGTTAATAGCGTACTTCTTTTTCTTGCTTTCGTGGTATTCTTGCTAGTTACACTAGCCATCCTTACTGCGCTTCGATTGTGTGCGTACTGCTGCAATATTGTTAACGTGAGTCTTGTAAAACCTTCTTTTTACGTTTACTCTCGTGTTAAAAATCTTGAATTCTTCTAGAGTTCCTGATCTTCTGGCGCGTATGTATGTCGCCTAGCCATGACTTCGAGAAGTCT
+
////)/8;CB@?@A@455<<<<B=@:55999=6@BBC>CEAD?BBCCGDC?CBBBC=B?BCBA?C?@@CBAAB<B9BDDDD2AC?BBBB=BA@@=AA@=@A<>:938;17;::::@A>A>>;><B??888?A<A=>><;;:><<;;;;;=<===<8=8:4781839=A@>9;:D=?9:7:*71919<AAB.<==@@076;///89/636AA=/<8808<6<8=A;?===>>>:?7;;@@>>:>:;5:>===>=@===>>:<9-22,,),,,225(,,---,2799
@ATNG8:00261:03703
GATGGTAGTGTGTCTCTGATAGTAGTACTCATTCGTTTCGGAAGAGACAGGTACGTTAATAGTTAATAGCGTACTTCTTTTTCTTGCTTTCGTGGTATTCTTGCTAGTTACACTAGCCATCCTTACTGCGCTTCGATTGTGTGCGTACTGCTGCAATATTGTTAACGTGAGTCTTGTAAAGCCTTCTTTTACGTTTACTCTCGTGTTAAAAATCTGAATTCTTCTAGATTTCCTGATCTTCTGGAGATATCATCAGCGAGCTACCATCGATTCGTGGAAGTCT
+
5;;>7<;=><;;99555<@<CAAABCBB@?:95:///(/:)/)/:7775505==>@:@:@AC>:C<CCCBCBCBH@C>@G@+==:==>C>CCCCADCC99:<@ABBBC@CCBBBB;;:;CC?B@CCBBCBCCADDBB8;<BBBBCCCBC;;;@@><B??>?E?B???@A>><//)/79;1::.5.5559&59<<<0;;;;;>>655.5555$5:<=>?>=<<466><<@=<<;>>>=<<7;:<7<<;;;==9;=999595<<<<:<655;:9;:>>=?;?0//
@ATNG8:00276:03712
AGAGTGTCAGTATGAGAGTGTGTATCATTCGTTTCGGAAGAGACAGGTACGTTAATAGTTAATAGCGTACTTCTTTTCTTGTCTTTCTGTGGTATTCCTGCTAGTTACACTAGCCATCCTTACTGCGCTTCGATTGTGTGCGTACTGCTGCAATATTGTTAACGTGAGTCTTGTAAAACCTTCTTTTTACGTTTACTCTCGTGTTAAAAATCTGAATTCTTCTAGAGTTCCTGATCTTCTGGACGACGCGCACTGACACTACCATCGATTCGAGGAAGTCT
+
//////////555;;;;65/97///::;7;::<4::.5.4994455.5599;7<7@@BB?B?BCAA;;;=:)//77+//)/7;:;5655/:)0//)/5///=;:=<CCCCCBBBABBB@C?CCBAACBB?BBDC?AACCCBCBFFCBECCCDACBB@BB>B@BBBC;;;BC?@ACDD;C@C@BBCBB2BBBAC:@;:;;;A;;;5;;;;*;;<;A?AAGIAAAADDCC@C?ABBDCC?AAC@CC;;;BBCCIBAAGCCCCCB?BCBCBE?BBCC@C@CAAA
@ATNG8:00288:03748
GATGGTAGCACGAGTCACTCATATCCAGAAGATCAGGAACTCTAGAAGAACTCAGATTTTTAACACGAGAGTAAACGTAAAAAGAAGGTTTTACAAGACTCACGTTAACAATATTGCAGCAGTACGCACACAATCGAAGCGCAGTAAGGATGGCTAGTGTAACTAGCAAGAATACCACGAAAGCAAGAAAAAGAAGTACGCTATTAACTATTAACGTACCTGTCTCTTCCGAAACGAATGAGTACGATGAGAGAGCTCTCTCTAATCGATTCGAGGAAGTCT
+
CCCD@BCBBBB>=BBC@;@DBBBCC@CCC<@@BBAA=B=ACCAAAF@BB@CBCBBCCDEF3D?@??;;:?>BBC<==CDAAA0/0+/4:::/??@?A?@@;?;??@B?BB@AAA?ABCCBCFGCCBDEA@@A>@;;;6:B@@CA??;@?B;;8;B@@CAADADAAADDABA@BBA9???<<5788899999(:A>AA@@?AA@@<@7;;BA9=9==;;;@BBBB@??=A>BBB<<==<<>ABBBBBBAAABBBBB?>>>@B@@@;AAC@@<@===;?:???>
@ATNG8:00296:03719
GATGGTAGCTCTGCTCTGACTCTCGTACTCATTCGTTTCGGAAGAGACAGGTACGTTAATAGTTAATAGCGTACTTCTTTTTCTTGCTTTCGTGGTATTCTTGCTAGTTACACTAGCCATCCTTACTGCGCTTCGATTTGTGCGTACTGCTGCAATATTGTTAACGTGAGTCTTGTAAAACCTTCTTTTTACGTTTACTCTCGTGTTAAAAATCTTAATTCTTCTAGAGTTCCTGATCTTCTGGGTGCGCTACAGTCTCTCTACCATCGATTCGAGGAAGTCT
+
<>CD@CCCCBABBBCBBBJCCCICBBA@LBBB@BAAD>CC@C?BBBBDDD@BBCCDAC@CCCD@E?ECCCCCCCDACCBBB5BF@CCCD>CCBB?BCC?CB=@@BBBBACCCCDDCB@BCC@A?BGFC@@@D@EEBBB<CB@ABBBBBCBBBBB@CBC?DD@CACCCCCCCCC?C;;;;.;>C=AAAA@0AB@@@;@AB@CCB@>?4;;;;*;;;5:?C@CB=@@CCABB>A>ACBDCC@B@@@;@CCCCCCBBCCCCCBBABB?:::ACC?BBBB?B?BB9:
@ATNG8:00281:03752
GATGGTAGCGCATATCAGCGCAGCCCAGAAGATCAGGAACTCTAGAAGAATTCAGATTTTTAACACGAGAGTAAACGTAAAAAGAAGGTTTTACAAGACTCACGTTAACAATATTGCAGCAGTACGCACACAATCGAAGCGCAGTAAGGATGGCTAGTGTAACTAGCAAGAATACCACGAAAGCAAGAAAAAGAAGTACGCTATTAACTATTAACGTACCTGTCTCTTCCGAAACGAATGAGTACTATGTAGAGCTCTATACTAATCGATTCGAGGAAGTCT
+
;;;>9=565<<CABBBBBBB@@AEC?CDCACCHC<;9;?BCBBCCC?CD@FABAB@@??@0@?CCDECCJCCCB;B@;;;:;';?<D599506@<:@A<ACCCGD?C?CC@C@A>ABCCCDCDCBBBBBDDFBBBBCACBBCDCBD@EACBA?ACCCCBCB?BCCCBB@CC@@??<??AAA9@??;?BBBB3BB?B999CCCBC<?;>@@@;A??@CCCADA@?BBC?B@BDD?CBBA;;:BBAAABBBBBBBBBBBCAAAAAB???@??<?AAA<A688==
@ATNG8:00288:03757
GAAGGTAGGACGAGCGTCTGAGAGGTACTCATTCGTTTCGGAAGAGACAGGTACGTTAATAGTTAATAGCGTACTTCTTTTTCTTGCTTTCGTGGTATTCTTGCTAGTTACACTAGCCATCCTTACTGCGCTTCGATTGTGTGCGTACTGCTGCAATATTGTTAACGTGAGTCTTGTAAAACCTTCTTTTTACGTTTACTCTCGTGTTAAAAATCTGAATTCTTCTAGAGTTCCTGATCTTCTGGGCAGACTCTCACACGCCTACCATCGTAATTGCGAAGTCT
+
;:.9.4=>=@B@@@ABCABABB??<?CBCD996:9::6;A?C@CCCCCCC@BBBCC@C?BCBB?BAECCCCCCCCACCCCC5B@=@99969?=?;AAA=A@8;;@B;;9;CCCCCDD@CCE?B@BCCBBB:969@@?<ACCBBBBCCBBBCCBA@@CCC?CC@B>@AABCCCCB=B::::.;;A>;;;;;*;BCCC>ABCCCCCBBA5;;;;*;CC@A5;5;?<@BCBBCA@C?AADCCC=A::;8;CCCCCCCBBBBABB@BBC?BBBBAA?A6::AA?B@@@
@ATNG8:00293:03751
GATGTAGGCGAGAGTGAGACGCAGTACTCATTCGTTTCGGAAGAGACAGGTACGTTAATAGTTAATAGCGTACTTCTTTTTCTTGCTTTCGTGGTATTCTTGCTAGTTACACTAGCCATCCTTACTGCGCTTCGATTGTGTGCGTACTGCTGCAATATTGTTAACGTGAGTCTTGTAAAACCTTCTTTTTACGTTTACTCTCGTGTTAAAAATCTGAATTCTTCTAGAGTTCCTGATCTTCTGGCGCTCTTGTCACGTCTGCTACCATCGATTCGAGGAAGTCT
+
:;?;;;@9?@??666==@DB=BCCCCCCCAA?ABBB<BB@EACBBBBCC@CBAAA6:7;AAB@C@BBBBBBCBB?BBBBB3AA:A???8?CAB=AAA=AB?AAABAA;?@CBCCDD>A>@<@:>>>>>AAB=@>>><???>>>?>=;:;CC;;;8888:==:>;;::@?>>>><AAAAB6B1818////(/988:*//66668<:;/6555$2666659158;;;9>889<A68:@@@C<><<6/,,,,,),,,399==>=>?@F<@@@A=>:=B?@7;6;===
@ATNG8:00294:03789
GATGTAGATACTCGCTGATACACCCAGAAGATCAGGAACTCTAGAAGAATTCAGATTTTTAACACGAGAGTAAACGTAAAAAGAAGGTTTTACAAGACTCACGTTAACAATATTGCAGCAGTACGCACACGATCGAAGCGCAGTAAGGATGGCTAGTGTAACTAGCAAGAATACCACGAAAGCAAGAAAAAGAAGTACGCTATTAACTATTAACGTACCTGTCTCTTCCGAAACGAAATGAGTACTATAGACTATCTGAGACTACCATCGATTCGAGGAAGTCT
+
@::>CDBBB@A@A@@@@A?BBABB9AA@;?BBBCC?B7<;;BBBC@AA>A;99999:9:'85<=?CAB@>===5==;;999'49.549990;=>=A99:@@BBC@C@DD?CBC@CB@A@@AAAABCCCBAAAA<;<=B;;;A@:93;>;;;2:@@>BCBC?BB??>@<?>;>C?6;<888*3334;;<=>.;A?BBCBBB@??9=9=<==5;5:=<<;?BA@@>87188700*//00(///>??BBCBBBAAABBBBBCCBDABA@B???AB>AA9930<@000
@ATNG8:00271:03839
GATGGTAGAGTATCATGTGTATCTCCAGAAGATCAGGAACTCTAGAAGAATTCAGATTTTTAACACGAGAGTAAACGTAAAAAGAAGGTTTTACAAGACTCACGTTAACAATATTGCAGCAGTACGCACACAATCGAAGCGCAGTAAGGATGGCTAGTGTAACTAGCAAGAATACCACGAAAGCAAGAAAAAAGAAGTACGCTATTAACTATTAACGTACCTGTCTCTTCCGAAAAATGAGTACACATCGTCGTGTCGTGCTACATCGATTCGAGGTAGTCT
+
//8:488<<@==666<==ABB;:;;6;BC?B@@@@@=@?BBCBBBC@CDBC?A;;;@@@@*;49>;>>@C=BBD>BBBBBBB0BC?B?BDC;BCC@D:::4=944059<<=??>555?ABBCDCCCDCDCBC?CCAA>@BBBDBAA?C?B@@?@BCEEBBC:::@>AC>AAAABB>@<<>?8?==9:::::;%;>;00/0?@?CB<>=89<=5:586:AA>BB@@@@@=@8>????,::;?@@@@@:98?@@@AAABB999AA@?>>>AA?BBBD?AACBBB
@ATNG8:00273:03827
GATGGTAGTGTGTCTCTGAGAGTAGTACTCATTCGTTTCGGAAGAGACAGGTACGTTAATAGTTAATAGTGTACTTCTTTTTCTTGCTTTCGTGGTATTCTTGCTAGTTACACTAGCCATCCTTACTGCGCTTCGATTGTGTGCGTACTGCTGCAATATTGTTAACGTGAGTCTTGTAAAACCTTCTTTTTACGTTTACTCTCGTGTTAAAAATCTGAATTCTTCTAGAGTTCCTGATCTTCTGGTCTACTACACTGTACTCTACCATGATTCGAGGAAGTCT
+
----(-69:?9944455555<=5555555944.4333(4<7<=BCCCCCD@CCCBB?CBDCCC?C?BBBBBBCCC@BCEDD0CA?DDDD=BCBCACCB?BC8;;BBCD?CCC@??BB@?>>?C?BBAABBAC?BBAA>AABBBBB>AABBB:;:B:;;;=@@<@<==<@@@A>>:>>>GD;A=A8;<CCD/AA///(/;;///:::?<?CCF/C887>8=88817???>>>=A=??>>>?7;;?:>>C@=>>@@>>=???AAAAA<???::5::@>:?<>>>@
@ATNG8:00293:03801
ATGGTAGGACGAGCGTCTGAGAGGTACTCATTCGTTTCGGAAGAGACAGGTACGTTAATAGTTAATAGCGTAACTTCTTTTTCTTTGCTTTCGTGGTATTCTTCTAGTTACACTAGCCATCCTTACTGCGCTTCGATTGTGTGCGTACTGCTGCAATATTGTTAACGTGAGTCTTGTAAAACCTTCTTTTACGTTTACTCTCGTGTTAAAAATCTGAATTCTTCTAGAGTTCCTGATCTTCTGGGTCTACGCTCGTCGCGCTACCATCGATTCGAGAAAGTCT
+
//-(---(----5/4444989==7<<><?;;6:ACC=CC?B@BCGDCCB?@?@;;7;>AABA:@=AA@>@00*0=877777'/0/)4;;>6===>?@@B?AC@CCBBG@BAACDEBB?BBB?A=AB888@@A?BBBB?CCCCCAAADBBBBBBBB?BCB@CD@C?BBDCCBBCC@CBBBB7A;@4<;;;.;A@AA/;;<:@@A999.9999$9499A<@:?@?@@@BBBD?B@BAACBB=@@BC<BBBBBBCBCCCCCBB@??B?BBBFBB?AABBBD=BBAB
@ATNG8:00305:03216
GATGGTAGCGCATATCAGCGCAGCCCAGAAGATCAGGGAACTCTAGAAGAATTCAGATTTTTAACACGAGAGTAAACGTAAAAAGAAGGTTTTACAAGACTCACGTTAACAATATTGCAGCAGTACGCACACAATCGAAGCGCAGTAAGGATGGCTAGTTTAACTAGCAAGAATACCACGAAAGCAAGAAAAAGAAGTAACGCTATTAACTATTAACGTACCTGTCTCTTCCGAAACGAATAGTACCTCTCAGACGCTCGTCCTACCATCGATTCGAGGAAGTCT
+
CCCD@B:;;B@B@ABCCBBCCBBCC>DCC@CCCDEEE>B>BBBBDDC>AA6;6:BBBCEFH5F@AABFFGCCCFJ>A@@@DFD5CB@B>BBB<BGGBDECCB@@00-0;@>=EA@=?@BA@@@@BB@@ACCCCACCBB?A@CCCCBB@C@C;;:;BBBCD8;8;AAC@@<@@<@BC@B@@AA<000:00000)0>9@@@7;:000=8@?CBCB?B@@@@BC=@ABBAAA;?;?AC;?@@=;:999@=B;@A==B@@@B?@>>8>@@:@ABA??;=B;93:;=>@A
@ATNG8:00323:03237
GATGGTAGGTGCACATGAGTGTATCCAGAAGATCAGGAACTCTAGAAGAATTCAGATTTTTAACACGAGAGTAAACGTAAAAAGAAGGTTTTACAAGACTCACGTTAACAATATTGCAGCAGTACGCACACAATCGAAGCGCAGTAAGGATGGCTAGTGTAACTAGCAAGAATACCACGAAAGCAAGAAAAAAGAAGTTACGCTATTAACTATTAACGTACCTGTCTCTTCCGAAACGAATGAGTACGATGAGAGAGCTCTCTCTACCATCGATTCGAGGAAGTCT
+
889;:;EE@:;;B??@BBCCIHCCE@A@@ABCAABB@C<;;FBCBC@CD@D@BBBDCCCC5C?CBDCCCCCCCD>CBCCDDD5CC?B8;;;7;ABGEDCCB@@00-0;@><A=?=?BCABBCCCCCBBCDDD?BBBD@BBBBBBBB@C@BCB@BBBBCCDF@BBBAAA=AA?BBB799>?<5?::30====>&==;00*00@ABBA<@<@;;::>:==BBB@BC@@@CB?B?BBB=BBB@BAABBBBBB>>>BBC@AABAAA@AABB?BAAAAA;A@@@=B7;;::
@ATNG8:00332:03232
GATGTAGTGATACAGATCAGACACCAGAAGATCAGGAACTCTAGAAGAATTCAGATTTTTAACACGAGAGTAAACGTAAAAAGAAGGTTTTACAAGACTCACGTTAACAATATTGCAGCAGTACGCACACAATCGAAGCGCAGTAAGGATGGCTAGTGTAACTAGCAAGAATACCACGAAAGCAAGAAAAAGAAGTACGCTATTAACTATTAACGTACCTGTCTCTTCCGAAACGAATGAGTACTATGTAGACGCTCTTATACTAATCGATTCGAGGCAAGTCTT
+
:::<77////7779556<:9;;//)///)//56658=:<655:8:533-3233399999'7133337655---)---5555'-/)4.444&5<<8;;;?<<99=.949@8@AC899CDBABBCB>=@995905<==055<9955<5:5<//)/:///;>>465<<==9=>:443/3389929::5:<;;?.8;5733333975+2+2289.5/224::5:=:::<;596333(39;7<==B==>B?;:..----///2+228822+2255538222,22.5555.
@ATNG8:00339:03243
GATGGTAGTAGTACACTAGTCATACCAGAAGATCAGGAACTCTAGAAGAATTCAGATTTTTAACACGAGAGTAAACGTAAAAAGAAGGTTTTACAAGACTCACGTTAACAATATTGCAGCAGTACGCTCACAATCGAAGCGCAGTAAGGATGGCTAGTGTAACTAGCAAGAATACCACGAAAGCAAGAAAAAGAAGTACGCTATTAACTATTAACGTACCTGTCTCTTCCGAAACGAATGGTACTACTCTCAGAGACACACTAATCGATTCGAGGAAGTCT
+
?ABB@CBBABBBBCCCBCCEC@AAB@CDC?BBBB@@<@=AADCCBC?CC@C@CCC@@@@@1@?BBBBBCEDBBB<@@???@?0?A>B5;;;6;BD?CCCCBBB;98;AEG?BBC?BCCCBBECCCCCDCBBB?BBBB=ABDCBBAA<A?C@A?ABBFCCCA?ACCAAA?AA?AAB?BCBBB<AAA>AABBB3BC@C@@@CDA@>6:8;?DD7;7;AB@@>@AAABAB@D?BBC>BAA>AB?BBDDACBBBBBBBBBBBBBABB?A????;?AAA?B?B?<;
@ATNG8:00304:03262
GATGGTAGTATCTGCACACTCTGTCCAGAAGATCAGGAACTCTAGAAGAATTCAGATTTTTAACACGAGAGTAAACGTAAAAAGAAGGTTTTACAAGACTCACGTTAACAATATTGCAGCAGTACGCACACAATCGAAGCGCAGTAAGGATGGCTAGTGTAACTAGCAAGAATACCACGAAAAGCAAGAAAAAAGAAGTACGCTATTAACTATTAACGTACCTGTCTCTTCCGAAACGAATGAGTACTACTCTCAGAGACACACTAATCGATTCGAGGAAGTCT
+
<>DD@DBDC@@695<<>;@BBCBHHABBCAGCCCCCADACCCBCCC@CC@B?BAAABAAA3B?BBEBCBA?===7>=@BAAA0:;499=@>0>9;6;BBEAA<CC?A?:;89A@8==CCCCBBBCCFJBBBC@BBBB?A:;:ABBB@C@CBB@BBBBAACC@CCBBBC?BB?999;@@:999+::93:>==??'>?>:744=;=?>8=<89>>6=8=>CBC@CCCCBAA?B@BCB>B@@=?BBBFCAAAAAACCCDBAABBC@===:>@BBB=A???=A=A>>>
@ATNG8:00314:03299
GATCTCTGCTCTGACTCTCGTACTCATTCGTTTCGGAAGAGACAGGTACGTTTAATAGTTAATAGCGTACTTCTTTTTCTTGCTTTCGTGGTATTCTTGCTAGTTACACTAGCCATCCTTACTGCGCTTCGATTGTGTGCGTACTGCTGCAATATTGTTAACGTGAGTCTTGTAAAACCTTCTTTTTACGTTTACTCTCGTGTTAAAAATCTGAATTCTTTTAGAGTTCCTGATCTTCTGGATACACTCATGTGCACCTACCATCGATTCGAGGAAGTCT
+
CECC@AACCBBABDCCBAAAABBBBBB?BCBC?CE@B>BBBBCGG@CBC;;;,;<=@CG?C@BCC@A00-D8==888'--(/77;3==B@;?BA<<B66:BCBCACCECBBBB>AAA<@<@CAAAA@@<@CBC@EBBBBCCCCCBAAADBB?CBB?BB?B>??ADCCCCC@EFIIG=C?C=;;;;;*;ACCC7;;@;;;A;;;5:::9'9999=:=8=??A5@@BBB?C@CCCBBB@BBB@CBBJDA@@B;::ACAA?AAA????ABC?AACC?D?CB@A
@ATNG8:00336:03284
GATGGTAGTGTATATGAGAGTGTGTACTCATTCGTTTCGGAAGAGACAGGTACGTTAATAGTTAATAGCGTACTTCTTTTTCTTGCTTTCGTGGTATTCTTGCTAGTTACACTAGCCATCCTTACTGCGCTTCGATTGTGTGCGTACTGCTGCAATATTGTTAACGTGAGTCTTGTAAAACCTTCTTTTTACGTTTACTCTCGTGTTAAAATCTGAATCCTTCTAGAGTTCCTGATCTTCTGGGTCTCTCTCTCACGCACTACCATCTATTCGAGGAAGTCT
+
5>BB@BACCBBBBDCDCCCCCCCBBBDDB@@?@CCC>CC@B@BCCDDCC?CCC??=@=AAAB?B?BDCCBBCCA>AADDD3BA=@>>?3=@??;?BB?AB999?DCD?AACBA?A@:@>@;?<?A?>?@>>:=CBC<>>>@???AA???@AA@A<@@A<AA<A:>>>>?A@@@=@?AAA5A<A;@=@@@,==999),,,,,,68/5-555'2888;5770505>?A88:=B<>>@@@A:>>BA7;;>>>>=>@@@AABB=99<7///67;7;<?>8=8;;;>
@ATNG8:00320:03348
GATGTAGGACGAGCGTCTGAGAGGTACTCATTCGTTTCGGAAAGGACAGGTACGTTAATAGTTAATAGCGTACTTCTTTTTCTTGCTTTCGTGGTATTCTTGCTAGTTACACTAGCCATCCTTACTGCGCTTCGATTGTGTGCGTACTGCTGCAATATTGTTAACGTGAGTCTTGTAAAACCTTCTTTTTACGTTTTACTCTCGTGTTAAAAATCTGAATTCTTCTAGAGTTCCTGATCTTCTGGTGTCGTCTATCATGTACTACCATCGATTCGAGGAAGTCT
+
::<988:59?<<595AA=CCCCC@CBBCABB=BAAA9A@=@@;@7<;@EABBDDC8;:;@@C?C@CBCAAAC@@<@@BBA0AB?BCBB=BCCC?CBB>@B=;:;;BB?CCDCCB??=?BB@D@CCBBBBBB?BCBC@BBBCCBBB@@BBC9:8=:>=>;??8=9===@@@AA?355555)53:325666(5:5578'655555<<65.6><<*9555>;A76606?>A====B=B@@@;:5:??;?BD@??===?@BC;;;;;;=;?>>>@@<@>===B:>==>
@ATNG8:00321:03333
GATGGTAGCTCGCTGATGATATCTCCAGAAGATCAGGAACTCTAGAAGAATTCAGATTTTAACACGAGAGTAAACGTAAAAAGAAGGTTTTACAAGACTCACGTTAACAATATTGCAGCAGTACGCACACAATCGAAGCGCAGTAAGGATGGCTAGTGTAACTAGCAAGAATACCACGAAAGCAAGAAAAAGAAGTACGCTATTAACTATTAACGTACCTGTCTCTTCCGAAACGAATGAGTACGATGAGATCTCGTGTGCTACCATCGTATCTCAGGAGTCT
+
CBBA@CCCCCBB=BBBBCDDCABCIACCCBKBBB@@>@>BBBDCCC@BC>?;=??9999-7;>?@AABBBBBB9@@;;;;;':?<;299906@<:>CCCBBFCC>B>BB=ABA?ABBDDCBAABCAACCCD@CCBB?CCCCBBBB?B=BA@>@CAAACCC?DCDDDD@??;999;>@999+99939CEFD2AB=BBCBC??>=:=:>>>>:>:?>CDC@CAAAACG?B?BBB=BBC>AACDBBBBBBCAAABB@@>>>>8878818<;<:===;<<<6;<779
@ATNG8:00326:03323
GATGTAGGCACTGCGCACACATCCCAGAAGATCAGGACTCTAAGAAGAATTCAGATTTTTAACACGAGAGTAAACGTAAAAAGAAGGTTTTACAAGACTCACGTTAACAATATTGCAGCAGTACGCACACAATCGAAGCGCAGTAAGGATGGCTAGTGTAACTAGCAAGAATACCACGAAAGCAAGAAAAAGAAGTTACGCTATTAACTATTAACGTACCTGTCTCTTCCGAAACGAATGAGTACGAGAGAGCACGATATGTCTACCATCGATTCGAGGAAGTCT
+
:;@@;<B4444499445;;999<;.///)/79::<7:977/0)//)/:6:688///;;;);69::888888880335====+==8=8===2>>>:><=<<<<>A;?::;5<>?:>@::;CCDDCBBBBAAA=;;9>:998;B==B9C<@::45899>:=B>898BBA;@@=AA=4>;8881877595667)67///)/;9<98828<><<<;A<<;@??<>@?=>:>8:5:?A9???0//<000:::=<955777<>97;>::9994>8555=6;@@@<@<@==>
@ATNG8:00301:03362
GATGGTAGCGAGCGAGTGTGTATACCAGAAGATCAGGAACTCTAGAAGAATTCAGATTTTTAACACGAGAGTAAACGTAAAAAGAAGGTTTTACAAGACTCACGTTAACAATATTGCAGCAGTACGCACACAATCGAAGCGCAGTAAGGATGGCTAGTGTAACTAGCAAGAATACCACGAAAGCAAGAAAAAGAAGTACGCTATTAACTATTAACGTACCTGTCTCTTCCGAAACGAATGAGTACGTGTGCGACGTGTCTCCTAATCGATTCGAGGAAGTCT
+
A>AB@BABACDBBABBBBEBBBBCC@CCC@CCCCCC?C?AABCCDB?BB<B?CBCBBBBC5CGCCGDDA@@BBB;@@?@@@@0@A>?5;;;4;CCBFAAACCC997;>BB>CCDAFCAAABCBBCCBDBBBCBECBB@DCCCCCCB?C@DAA?ACCBEDBB>ADDCCC?AA>BBB?BA@?=8=9939=<=<,=A?@AAABBBBB?B@CBBB<:69@CBB?BCCCCBB@C?BBE@C@@>@AAAAABA>>>?>@AAB?@>BBB?BC@>>?BB@C@@@<@<>>>=
@ATNG8:00306:03353
GATGGGTAGGCACTGCGCACACATCCCAGAAGATCAGGAACTCTAGAAGAATTCAGATTTTTAACACGAGAGTAAACGTAAAAAGAAGGTTTTACAAGACTCACGTTAACAATATTGCAGCAGTACGCACACAATCGAAGCGCAGTAAGGATGGCTAGTGTAACTAGCAAGAATACCACGAAAGCAAGAAAAAGAAGTACGCTATTAACTATTAACGTACCTGTCTCTTCCGAAACGAATGAGTACTATAGACTATCTGAGACTGCCAAGGCACACAGGGGATAGG
+
DCCCC<BBD@BBBBCCCCBBCBBBCF>CBB?BCCCCC?B?AACCCCC?BB@DAEBA@@@@@0@>BBABACBBBDC=AA;;;;;*;C>B5<;;6;CD?BBCCCCBBB@C@AA>@AA?BBBDDCCCCBBCCA@@C?CBBB?B999AABC@C@CBA?BCBBCBBB?BBBAAB@CB=A@A599BBD>BAA?BAAAA/@@<A?>?ABB??:><>@AA<?;?AFBB?BBCBBCF@B?BCD<BBC?@@@BBBBBAB>DA===BBBB::9CA@@>A>A?BBBBCCCCC9@@@DD
@ATNG8:00314:03369
GATGGTAGTACATGATAGACGACACCAGAAGATCAAGGAACTCTAGAAGAATTCAGATTTTTTAACACGAGAGTAAACGTAAAAAGAAGGTTTTACAAGACTCACGTTAACAATATTGCAGCAGTACGCACACAATCGAAGCGCAGTAAGGATGGCTATTGTAACTAGCAAGAATACCACGAAAGCAAGAAAAAGAAGTACGCTATTAACTATTAACGTACCTGTCTCTTCCGAAACGAATGAGTACGATGAGAGAGCTCTCTCTACCATCGATTCGAGGAAGTCT
+
7779699A?>:<:;::<<<666=::27//)-52,-(-(-(-88::=B>;0,0*///779999#5.6><BBBBBBBB8A@??@@@,@A?B@CCC<ECC@CCCBCCCCB@D@DC?BBB?BBDCCCCCBBBBDDDCC@CCBB?BBA@@B@?<A@CCC@CBBB@CBB@CCBCCB?BC@BBB?????<5==>9=>@@@2@C;??AABBDDC999:CCC<;7;ACCCBCBBBBBB?B?AA@9A@@<?@@?C???B>??BAA@A@@@@@?>>AA?B888;;5;>??=B;>>@@
@ATNG8:00340:03373
GATGGTAGGAGACACGTCGCACACGTACTCATTCGTTTCGGAAGAGACAGGTACGTTAATAGTTAATAGCGTACTTCTTTTTCTTGCTTTCGTGGTATTCTTGCTAGTTACACTAGCCATCCTTACTGCGCTTCGATTGTGTGCGTACTGCTGCAATATTGTTAACGTGAGTCTTGTAAAACCTTCTTGTTACGTTTACTCTCGTGTTAAAAATCTGAATTCTTCTAGAGTTCCTGATCTTCTTGGCGCTCTGTCACGTCTGCATCGATTCGAGGAAGTCT
+
7///39/:54::4;5<>>:;@999<;;??CBB?CDCE?DIBDACDCCCCB@CCAAA@C@CCDC@D?A@ACAAA@A9BBBBB1BA9>???3<:9:;@?A799?BBCCED<?@BBC@AA??>:7:5;B;:;>>B;??==5;:==>>BB@=667///7166;:;;5;8<=>A=>===8<;;;;2;:?;@@7;;388@AA8>=AB>;;:==7<===.=A@==:>;>?;??===>>5;6;@8//7)//(//63366///778///5687;;;=A<AACD<A<>=>?
@ATNG8:00312:03416
GATGGTAGTATCTGCACACTCTGTCCAGAAGATCAGGAACTCTAGAAGAATTCAGATTTTTAACACGAGAGTAAAACGTAAAAAGAAGGTTTTACAAGACTCACGTTAACAATATTGCAGCAGTACGCACACAATCGAAGCGCAGTAAGGATGGCTAGTGTAACTAGCAAGAATACCACGAAAGCAAGAAAAAGAAGTACGCTATTAACTATTAACGTACCTGTCTCTTCCGAAACGATGAGTACTATAGACTATCTGAGACTAATCGATTCGAGGAAGTCT
+
;<<A@CC@A@?=C@@@CBBBBBBBA=@BB>@C;;;>2925>:55/:3//)/)/8//3333$3-3::999::3333&3394<<<)5504399;0;;<?@9:95;5558=8==466>469B<AABA>>>=B<?>;:;000*0:::<:::2=<?9905<;?A<;>9>>B??@;@?<@?8289=891777.7ACCF3BB=??998>9;<8=3:78@<A>>>BBA>A:9:??@9?<?@@9:::9?>?<<=BBBCBBBBB====:::>:84<87087=///7:599>=
@ATNG8:00313:03438
GATGGTAGAGTATCATGTGTATCTCCAGAAGATCAGGAACTCGTAGAAGAATTCAGATTTTTTAACACGAGAGTAAACGTAAAAAAGAAGGTTTTTACAAGACTCACGTTTAACAATATTTGCAGCAGTACGCACACAATCGAAGCGCAGTAAGGATGGCTAGTGTAACTAGCAAGAATACCACGAAAAGCAAGAAAAAAGAAGTACGCTATTTAAACTATTTAACGTACCTGTCTCTTCCGAAACGAATGAGTACACACTCTCATATGACAATCGATTCGAGGAAGTCT
+
4444.48899/////779;<<=CBB@CBC?::::::./)/////:9:39;5;;<==<@@@@@&@1999>7/000/:19///////#/949.5555$554.5<:99B<494(3-3:5:344/5<==?CCCDCCCBAA@@>A;;;49?@@BB;;5:69?C?CBBAABAA>AA@@::69@<@@>;?<9:9:+99@:@DCDFC(>>73337>>=757(78)79666(5+225<=9=?@9=99./*000+/00+0<::?BBDCB@BBBBB999>@00,0<::?<??=?4947A>=
@ATNG8:00316:03408
GTTGGTAGCGAGCGAGTGTGTATACCAGAAGATCAGGAACTCTAGAAGAATTCAGATTTTTAACACGAGAGTAAACGTAAAAAGAAGGTTTTACAAGACTCACGTTAACAATATTGCAGCATTACGCACACAATCGAAGCGCAGTAAGGATGGCTAGTGTAACTAGCAAGAATACCACGAAAGCAAGAAAAAGATGTACGCTATTAACTATTAACGTACCTGTCTCTTCCGAAACGAATGAGTACCTCTCAGACGCTCGTCCTACCATCGATTCGAGGAAGTCT
+
<<?B@CCA@@AA@@EBBBBBCCBBC?BBC@CCCBBB@C@BCBAAAD@DC>B>BBCBBBBB5B@BBCCCCBBBB@:AB:::::*;C=A9AAA9AEE@CBABABLCC@B@CC@BBC?BBBCC@@>ABBBC@@@B@CCCFABBBCFDCC@C@CCC@CCCCCCCC@BBBAAB?CD?AAC@CA>?>9?@@?BCCCC2BBBA@@@@AACC?B?ABBB@B?BBBBB?BA@@@A?<@@BBB>BBB?ACDCBBB9::ABBBCBBBBABBB@BBB?B>??DE@CC@@=A@BBBB
@ATNG8:00325:03434
GATGGTAGTGCGTGGAGAGAGAGACCCAGAAGATCAGGAACTCTAGAAGAATTCAGATTTTTAACACGAGAGTAAACGTAAAAAGAAGGTTTTACAAGACTCACGCTAACAATATTGCAGCAGTACGCACACAATCGAAGCGCAGTAAGGATGGCTAGTGTAACTAGCAAGAATACCACGAAAGCAAGAAAAAGAAGTACGCTATTAACTATTAACGTACCTGTCTCTTCCGAAACGAATGAGTACGAGAGAGCACACGTGTTACCATCGATTCGAGGAAGTCT
+
555>8:=<0.----(/:77;BBDDGJ=CCC@A@;;;;<@8AAC<;5505<7;7?@>99988'36?CEAA@BBBBB>??ABCDD5BB?C@DEL;MBB?BBB<;;;;@@@@AA;=>>;00/8:<<=;;;>=CB::6:B??<?BBA@@89398<<<8=;;;<;7749@@@AB?AB?BB>7<=566,6988=?AAA/AA=@@@>>>B@@<@<@@A@<@=>;AAEACAAABCDAE?BBA;@@@;@AAAABBBBAA@A????@A?@>?<?@<???@AB?@A;;6;:??;;
@ATNG8:00326:03430
GATTAGTATAGAGCTCTACATAGTACTCATTCGTTTCGGAAGAGACAGGTACGTTAATAGTTAATAGCGTACTTCTTTTTCTTGCTTTCGTGGTATTCTTGCTAGTTACACTAGCCATCCTTACTGCGCTTCGATTGTGTGCGTACTGCTGCAATATTGTTAACGTGAGTCTTGTAAAACCTTCTTTTTACGTTTACTCTCGTGTTAAAAATCTGAATTCTTCTAGAGTTCCTGATCTTCTGGGTGCGCTACAGTCTCTCTACCATCGATTCGAGGAAGTCT
+
CCC?BABBBBBCCDBBBCCCBCCCCCCCBA>ABBB>BB@D@CBBCCCC?@@@CD?B?BBBB@C?CAAABBBBF@BBBCB2AB?BBBB>BCBB?@>>8==;><>DBB?BBAACBAA7>>A7=9=A>>>?@A=AA=<8>AAA>>>@@@@@@>>>@<>>><@@<@<@>>>A@@@A<?>>DD;B<@;::999+:=9::0;;<888A;<<18888(7>?@A=C<A@;AAAB=>=7:7;AAAAA:??AB::::>>?@@AAAAA?>>AAA=<:::@@=@@A@:A:???@
@ATNG8:00309:03458
GATGGTAGAGTACAGTGTAGTAGACCAGAAGATCAGGAACTCTAGAAGAATTCAGATTTTTAACACGAGAGTAAACGTAAAAAGAAGGTTTTACAAGACTCACGTTTAACAATATTGCAGCAGTACGCACACAATCGAAGCGCAGTAAGGATGGCTAGTGTAACTAGCAAGAATACCACGAAAGCAAGAAAAAAGAAGTTACGCTATTAACTATTAACGTACCTGTCTCCTCCGAAACGAATGAGTACGTGTGACGTACGTGAGCTACCTTCGATTCGAGGAAGTCT
+
<>>>@CCCBBA?:<<<55599999;166=9:99</0)/)--5///:6::6:6::;=?CAC183368////////(/356@@@+=>:><>>>1;;;6;<<::::444)47;;;:997>=989966;@;;;<<@@55:9?:;@?;?<@A=A?A<;7;ABBBAAA<??@999<@=:000)/;996.;77//<?=?>&883/.(.538::=5<4999646555:>>5>>>>?>>A?::::39//(/668777<<773A??@@@;A>777?=>8=288<<8<:;:59:>A:8
@ATNG8:00309:03493
GATGGGTAGCTCTGCTCTGACTCTCGTACTCATTCGTTTCGGAAGAGACAGGTACGTTAATAGTTAATAGCGTACTTCTTTTTCTTGCTTTCGTGGTATTCTTGCTAGTTACACTAGCCATCTTTACTGCGCTTCGATTGTGTGCGTACTGCTGCAATATTGTTAACGTGAGTCTTGTAAAACCTTCTTTTTACGTTTACTCTCGTGTTAAAAATCTGAATTCTTCTAGAGTTCCTGATCTTCTGGGCTGCGCTGATATGCGCTACCATCGATTCGAGGAAGTCT
+
;>DDD>CCCCBBAA@BCCBBBBBB;<;;;AA@A?CBCC>CC?C@BBBBBCC@AAAAB@C@BCCC@C@CFCHCCCDC?@@@@@0@C>B@@@;@BAA?BCCACC@;:;DCD@BBCCDCDC?BCCDG<AACCBBBC?BCCC>AACBBBBBBAAABBA@@?@@@=@A?C@CBCCFBCCD?B;;;;6;>C><;;;:*;BBCC>CCGGCCBDBA5;;;;*;CA@A?B@DE@BBDBBCB?C@BBABAB=@@BA6A@;;;BBCCCCCCCBBBBD@CCBBCC@BBCB?B?B::9
@ATNG8:00342:03478
GATGGTAGTCTCAGATAGTCTATAGTACTCATTCGTTTCGGAAGAGACAGGTACGTTAATAGTTAATAGCGTACTTCTTTTTCTTTGCTTTCGTGGTATTCTTGCTAGTTACACTAGCCATCCTTACTGCGCTTCGATTGTGTGCGTACTGCTGCAATATTGTTAACGTGAGTCTTGTAAAACCTTCTTTTTACGTTTACTCTCGTGTTAAAAATCTGAATTCTTCTAGAGTTCCTGATCTTCTGGGTCTCTCTCTCACGCACTACCATCGATTCGAGGAAGTCT
+
//89399:>>545;7777///77/55559954.449545@>C9=<<@><<8BA;;C?C7?@@?;@7@??;;999;.44:::'444(44:;2456<266>9<<255<<<@=<BBBCCCCACBB>@=ABBABB;;8;BBB@CCCCCBB@@;;;@@>@@=;;99<=8<8<995<<<?D@ABA@A3?9?=;;<;<*;?BCC6;;B;<;@@@@9@>>>,>999>=@?CC?ABBCBBB?A?BBBDCC@BBGK?C;;;A;;;AABBAABA;;<@C@B@00-0@@A;@<?;;;
@ATNG8:00307:03502
ATGGTAGTCTCAGATAGTCTATAGTACTCATTCTGTTTCGGAAGAGACAGGTACGTTAATAGTTAATAGCTGTACTTCTTTTTCTTGTCTTTCGTGGTATTCTTGCTAGTTACACTAGCCATCCTTACTGCGCTTCGATTGTGTGCTTACTGCTGCAATATTGTTAACGTGAGTCTTGTAAAACCTTCTTTTTACGTTTACTCTCGTGTTAAAAATCTGAATTCTTCTAGAGTTCCTGATCTTCTGGCTCTCGTAGACAGATACTACCATCGATTCGAGGAAGTCT
+
444.44:;999999555599>9;7:////--(-//;;5<<=@@CBB:897-399><?C>A?CB?B=>?@97373/9176999$//*/:::;588=B>?<:69>)///95838;;///;;+//=6:6====@@CC?@D@@=BA>@BBB8;;BAB;99<7=@A24929.49748<<:?<:??@?3@6969CCCC1BC;::.9>???>@@>@4;9;9*:999@?B?CC@CCBB;:;;@=A@;;;C?BBB?BA;;;;;;BCCCCBCHCCEE@C000<<,0000+;AE;;=
@ATNG8:00307:03521
GATGGTAGGCGACATACATACGCGCCAGAAGATCAGGAACTCTAGAAGAATTCAGATTTTTTAACACGAGAGTAAACGTAAAAAGAAGGTTTTACAAGACTCACGTTAACAATATTGCAGCAGTACGCACACAATCGAAGCGCAGTAAGGATGGCTAGTGTAACTAGCAAGAATACCACGAAAGCAAGAAAAAGAAGTACGCTATTAACTATTAACGTTCCTGTCTCTTCCGAACGAATGAGTACGATGAGAGAGCTCTCTCTACCATCGATTCGAGGAAGTCT
+
//883900,0@@A666=DCC:<;@?4999456/::;)/,/9<::=>9;;5:5444555555#55:<>@@>C>CCC>CCCCDDD1CC?C@DDD9CCC@CBBBBCCCC?B?CD?CCC=ABCBDAAABBBCBBCCE@CCCC=BBDECCBB?C@CBB>ADCCCBBC@ABBCCC@AB?BBB999>=;7?99399999.9A>BA@ABBDFE=A>ABEE>=:>DE@D@CCBCCCB?B?BB@CCC?CCBBBBCBB@??DBBBCBAA@ABBBCC>BBB@=>:>AAA=A9><<<
@ATNG8:00319:03538
GATGGTAGCACACGAGATCTCATCGTACTCATTCGTTTCGGAATGAGACAGGTACGTTAATAGTTAATAGCGTACTTCTTTTTCTTGCTTTTCTTGGTATTCTTGCTAGTTTACACTAGCCATCCTTACTGCGCTTCGATTGTGTGCGTACTGCTGCAATATTGTTAACGTGAGTCTTGTAAAACCTTCTTTTTACGTTTACTCTCGTGTTAAAAATCTTGAATTCTTCTAGAGTTCCTGAATCTTCTGGGCAGATCTCTCACACGCCTAGCCATCGATTCGAGGAAGT
+
6C>>?BD@A@:94445559999565:545:9955///)/;4:)////779<8<<<<?7<7:>:=8=7;;@;;;:8;289797$37173333&383948=D@CC>B@A>9:9(356687:?;>;<4:599::9:>@.8555+2255557<>885:555=699>;AA:?;??;;:5=<>48;>;;.;-.-.3;;;)55587/622.98....(2222$257.55+2,264:7:;;>>=>9>//(/66(/-//'.66...5559975777,52775A75558,5226.5.52
@ATNG8:00320:03519
GATGGTAGCGCACACATAGATACAGTACTCATTCGTTTCGGTAAGAGACAGGTACGGTTAATAGTTAATAGCGTACTTCTTTTCTTGTCTTTCTGTGGTATTCTTGCTAGTTACACTAGCCATCCTTACTGCGCTTCGATTGTGTGCGTACTGCTGCAATATTGTTAACGTGAGTCTTGTAAAACCTTCTTTTTACGTTTACTCTCGTGTTAAAAATCTGAATTCTTCTAGAGTTCCTGATCTTCTGGAGATACACATGATACTCTACCATCGATTCGAGGAAGTCT
+
//77)////=9=955969;;=66666656<:<5544;199.44.55555//)/7//)/5;377/4.5.5?995554;399:9+9<0555==3;858C8B=B@BB?>>>@AC@EGHECEFC@CCC@C@CCCCCBBB@CCCDABBBCBBCCCCCCC@A@B?BAA>BB@C@BBBBBCCCD=?;:;;.;5;5;BBBB0AC@@@<BCBCCDCDCDACCCC2BBBBB?BADHACBDBBBB>B@CBBCDD?BBB?BCCCCCCAABCCCBBBDBBB?B??>BC?BA@@>B>BB@?
@ATNG8:00341:03509
GATGGTAGCTCACGTACGTCACACGTACTCATTCGTTTTGAAGAGACAGGTACGTTAATAGTTAATAGCGTACTTCTTTTTCTTGCTTTTCGTGGTATTCTTGCTAGTTACACTAGCCATCCTTACTGCGCTTCGATTGTGTGCGTACTGCTGCAATATTGTTAACGTGAGTCTTGTAAAACCTTCTTTTTACGTTTAACTCTTCGTGTTTAAAAATCTGAATTCTTCTAGAGTTCCTGATCTTCTGGTAGAGCGTGCATATATCTACCATCGATTCGAGGAAGTCT
+
/:;;0//A944445595555:::9==;966@B;@;:::&5<799;=<5505<>@@;@-009;7><??@5::ACD<AABBB1??;>7777&3;99184:6:==>?A???<?@@???@A?@BB?A<>::87555/575999888>@@566>>>>;;:886647;6=:>>>9;787</./9<</;6=6>>AAA/??>==-81886:4577688-/===,:///=)-)//)//9966838)//69;;69?>5=<999:::<;96657:9A>>6<76579166=D=D<====
@ATNG8:00347:03528
TATGGTAGTGTCATATGAGAGTGTGTACTCATTCGTTTCGGAAGAGACAGGTACGTTAATAGTTAATAGCGTACTTCTTTTTTCTTGCTTTCGTGGTATTCTTGCTAGTTACACTAGCCATCCTTACTGCGCTTCGATTGTGTGCGTACTGCTGCAATATTGTTAACGTGAGTCTTGTAAAACCTTCTTTTTACGTTTACTCTCGTGTTAAAAAATCTGAATTCTTCTAGAGTTCCTGATCTTCTGGTAGAGCGTGCATATATCTACCATCGATTCGAGGAAGTCT
+
AABC?BBBBBBBBBCCCBBBGFCBBBBBCBAA=@;;;05>.979ABBB:98;AACC?B>BBBB587:DFDCCBB@<899999%9<58;C@<>:@A=BAB=@E9;;ACCC@CCCCBCBD?BBB@C@BBBBBBBB?CCBB?BBB@AABBAAABFBBBBAAAA@BB@C@BCABCCBBB?@ADED;D?A<@@@@@*;;;;;0;;CBCBDCAA5<;<<;%<9:A@>B@9:;9CCBD@A?@@BABAAA@BDB@CCCCCCCBCCCBBBCBBBCC@BBBBBB?BCCC@C?BB99
@ATNG8:00318:03573
GATGGTAGCGCGACGAGCGTAGACCCAGAAGATCAGGAACTCTAGAAGAATTCAGATTTTTAACACGAGAGTAAACGTAAAAAGAAGGTTTTACAAGACTCACGTTAACAATATTGCAGCAGTACGCACACAATCGAAGCGCAGTAAGGATGGCTAGTGTAACTAGCAAGAATACCACGAAAGCAAGAAAAAGAAGTACGCTATTAACTATTAACGTACCTGTCTCTTCCGAAACGAATGAGTACGAGAGTCAGAGCAGAGCTACATCGATTCGAGGAAGTCT
+
9:;?@BACB@@A@ABCBBBEDGCCC?CCCACBBBBB>B@BBBBBBB@BB?A??=@??>?>.??@ABBCBAB>><3;>=@@@@0@C=A=ABA7ACJACCCECGCCC?A>AC@FCC?BBBACCCCCCCDDBBBB?CCCC?BBBABB?><@@@@@@ABBCCAAC?CCCBBB@AA=ABA<@@:::,8??:@BCBB3BF@B?>;:::AA<@<??>>6;7;?BCB?CCDCCCC>?=?DD>CAC?BBAAABBBBBCAAABBABBBBAA<@@AA@AA<=<>>?A<A;?:::
@ATNG8:00300:03634
ATGGTAGCTCTGCTCTGACTCTCGTACTCATTCGATTCGGAAGAGACAGGTACGTTAATAGTTAATAGCGTACTTCTTTTTCTTGCTTTCGTGGTATTCTTGCTAGTTACACTAGCCATCCTTACTGCGCTTCGATTGTGTGCGTACTGCTGCAATATTGTTAACGTGAGTCTTGTAAAACCTTCTTTTTACGTTTACTCTCGTGTTAAAAATCTGAATTCTTCTAGAGTTCCTGATCTTCTGGGTCTACGCTCGTCGCGCTACCATCGATTCGAGGAAGTCT
+
///)//////4::<<>0//////5555>:5526><<9>>9A9=ECBBBD@CDCCF@C?BBBB@CACCCCCCCDDACCCCC1CC?BBCF>BBCC:<9C?BB?BBBCCD@BCCECDDC@BBB@C@BBBA@A@?;?ABB?BBCCCBBBCCBCCC@@@?CCC?BB?C>@ACCBBBBD;@;;;;.;>C;;;:::*:CCCD>AAAAABCB@A5;;;;*;??@B?B@CB@CCCCCCD@C@ABACCB?BCCI?CBCBBBBBEBBBCAAAAB@@BBBBBB@BBBB@B<AAB@
@ATNG8:00311:03602
GATGGTAGCGCATATCAGCGCAGCCCAGAAGATCAGGAACTCTAGAAGAATTCAGATTTTTAACACGAGAGTAAACGTAAAAGAAGGTTTTACAAGACCACGTTAACAATATTGCAGCAGTACGCACACAATCGAAGCGCAGTAAGGATGGCTAGTGTAACTAGCAAGAATACCACGAAAGCAAGAAAAAGAAGTACGCTATTAAACTATTAACGTACCTGTCTCTTCCGAAACGAATGAGTACGAGAGTCAGAGCAGAGCTACCTTCGATTCGAGGAAGTCT
+
;;44.44:8?ACFDDDCA@@94455)555.6<<<<@=@8:9@B@@A<9929247>::;;;':9=><==><696:1:54444&4<.5.555&555.555.5=6949:BB?CBB>BCCBBB<;;AAAAA?@?=@?@@?BBB@==00+0*000)/;;>ABA@=AB@??B@DC<>?>?BBB<;3733,33333$33,39:;B::9:-77(5775.54;<=>>7:8AAAA@<>:<<<57@@?BCA??@AAAABBBBBBBBBAB99:BCF@DAAA@?=?ABB>B?B>>?
@ATNG8:00311:03617
GATGGTAGCACACGAGATCTCATCTACTCATTCGTTTCGGAAGAGACAGGTACGTTAATAGTTATTAGCGTACTTCTTTTTCTTGCTTTCGTGGTATTCTTGCTAGTTACACTAGCCATCCTTACTGCGCTTCGATTGTTGTGCGTACTGCTGCAATATTGTTAACGTGAGTCTTGTAAAACCTTCTTTTTACGTTTACTCTCGTGTTAAAAATCTGAATTCTTCTAGAGTTCCTGATCTTCTGGCGCGTATGTATGTCGCCTACCATCGATTCGAGGAAGTCT
+
;<BD?AAFBBBB;;6==BBBBCCCDGLCGBB?BCBD?CC@C?BBCCCCCACCAAA@C@BDCC@BB@BBCCDAAA=@@@@A2AA?BCBB>CCBB=@;;6:A?@?@B??=?BBBCBBB?BBB>B>BBBBB@@?@AACA8==<A@@?@@@@@@@;;;A<==><==8=;>??@@AAAA8;;>AA5A<A:??AAA/AAAA?9?>??>>;;>>;A???.=::;A<A=AC;AAAA===<@<@@@A@@;>>A:>?==<<<=>>>>>;;;-//959676BB=BAAA<A<;;;;
@ATNG8:00311:03618
GATGGTAGTGATACAGATCAGACACCAGAAGATCAGGAACTCTAGAAGAATTCAGATTTTTAACACGAGAGTAAACGTAAAAAGAAGGTTTTACAAGACTCACGTTAACAATATTGCAGCAGTACGCACACAATCGAAGCACAGATAGGATGGCTAGTGTAACTAGCAAGAATACCACGAAAGCAAGAAAAAGAAGTACGCTATTAACTATTAACGTACCTGTCTCTTCCGAAACGAATGAGTACTCTCAGACGCTCGTCCTACCATCGATTCGAGGAAGTCT
+
<<BB@BBBBBBBDCCCCBCBCCCCC?BAB@B@@;;95>;@AA@A@D@BB?B?:9999777$73>@BBCCCC>==3;>;;<<<';@=?5;;;&9@@?BBBBCECCD@D@CC@CCC?CCBABBBBCBEECCCCC?BC?>:>?000/////599;:=>>>>>>=?BCBC@?;7709?@399???8?AA@CCCCC3BB?BCBBB@@@A7;:>@AA6:6:?BBC?BBBA@??9<8===6@@@=ACBBBBBBBBCCCCAAABBB@A<A@A:>;<>8868FAA8>6:8::
@ATNG8:00312:03640
GATGGTAGCATCATGCATATCTCACCAGAAGATCAGGAACTCTAGAAGAATTCAGATTTTTAACACGAGAGTAAACGTAAAAAGAAGGTTTTACAAGACTCACGTTAACAATATTGCAGCAGTACGCACACAATCGAAGCGCAGTAAGGATGGCTAGTGTAACTAGCAAGAATACCACGAAAGCAAGAAAAAGAAGTACGCTATTAACTATTAACGTACCTGTCTCTTCCGAAACGAATGATTACGATGAGAGAGCTCTCTCTAATCGATTCGAGGAAGTCT
+
@;CC?C@AABB@@;;;AB@BI;66B9=?C?BBBBBA=A=@@BBCCC?BB=?<@@>9::9:$92;78?AAAB:99+:=;<;;;$9;7;4444&5;;6<A<BCCDCG@C?CD?CCB?BBBDDCDCCBCCCDCCC@DCBB@BBCCCBBC@EAC@@?A@@@BCCB@CBCBAB?AA?BBB?BBBBB=@@@>ACBBB2BB?BBBBACCCD<A<??>?6;5;>@@A@CEAABBA>A@BCB=A::6:ABB?BBAA999AACABBAAABB9:9ADCCBB?BBBD?B?B>??
@ATNG8:00330:03602
GATGGTAGCTCACGTACGTCACACGTTCTCATTCGTTTCGGAATGAGACAGGTACGTTAATAGTTAATAGCGTACTTCTTTTTCTTGCTTTTCGTGGTATTCTTGCTAGTTACACTAGCCATCCTTACTGCGCTTCGATTGTGTGCGTACTGCTGCAATATTGTTAACGTGAGTCTTGTAAAACCTTCTTTTTACGTTTAACTCTTCGTGTTTAAAAATCTGAATTCTTACTAGAGTTCCTGATCTTCTGGAGATACACATGATACTCTACCATCGATTCGAGGAAGTCGAT
+
/:;;@C?@@?89///7777;<666<>8=@@?@<@?@D>AA8>+00//;:<<:=>>==:=?BBAD?B=@@A??>=78188777'7;:>7878&3?<<8>;?4>>?BAAAAA<?<>??@BB@=BC8B<>9=77227279;;9>>A855=777;66///3.335,25177555:5558A7:5525&2.7/7:?:?*>9<;<,6/55294955299.8888(77999696<<8<>=<=?9747479;=<=7:6>766///778788<<<>@>>>>9;>;A?>8<=:;56169///6
@ATNG8:00338:03621
GATGGTAGCTCTGCTCTGACTCTCGTACTCATTCGTTTCGGAAGAGACAGGTACGTTAATAGTTAATAGCGTACTTCTTTTTCTTGCTTTCGTGGTATTCTTGCTAGTTACACTAGCCATCCTTACTGCGCTTCGATTGTGTGCGTACTGCTGCAATATTGTTAACGTGAGTCTTGTAAAACCTTCTTTTTACGTTTACTTCTCGTGTTAAAAATCTGAATTCTTCTAGAGTTCCTGATCTTCTGGGTGCGCTACAGTCTCTCTACCATCGATTCGAGGAAGTCT
+
00/7)//:::=696;;:<<BBB;99>@=9;59.9::<3:;8<7<=;666?8<666>7?;@?>B;CAAAAB<@>9=299:;;*4@=BEDF>:9;@6:9@=@C>@@B@@?<@BABBC;;6;BB<@=AC;;;?@?;@;::=@@=@@AABBCBBBCCCE@CBB@BB?D@@@AACBBAC>@ABCC7B<A=CACCA,@AA@B9B00+0><00/<:====*@555<7:4;>;@@A@@?C<?;?B>95:2999;.;@@B@BA@?>9:::;A@A>;=:9994899<;5:;:;<>
@ATNG8:00302:03674
GATGGTAGCTCTGCTCTGACTCTCGTACTCATTCGTTTCGGAAGAGACAGGTACGTTAATAGTTAATATCGTACTTCTTTTTCTTGCTTTCGTGGTATTCTTGCTAGTTACACTAGCCATCCTTACTGCGCTTCGATTGTGTGCGTACTGCTGCAATATTGTTAACGTGAGTCTTGTAAAACCTTCTTTTTACGTTTACTCTCGTGTTAAAAATCTGAATTCTTCTAGAGTTCCTGATCTTCTGGATACACTCATGTGCACCTACCATCGATTCGAGGAAGTCT
+
4<::7=655>>;;;69:@<<=<<<<666<<==:=<<C:??<@;AABBBAB@CCCCC;;;;CCC?>6;999555594=B@@@1BB?BCCC<:::C=BB@9==;00/<;@269@@@@?>;?::4:499>9;99929?>=:A@@ACCCCDBBCBAA?A=;:;=>?9@4::@A@AB@B999@>>0>9B799999(9@>>?5?>?::99959.9999'94:99493:95:>>>9998<;>?>BAD<999799D@@@@?C:995>99.799.4::98=494547<7;533
@ATNG8:00315:03680
GATGGTAGCTCTGCTCTGACTCTCGTACTCATTCGTTTCGGAAGAGACAGGTACGTTAATAGTTAATAGCGTACTTCTTTTTCTTGCTTTCGTGGTATTCTTGCTAGTTACACTAGCCATCCTTACTGCGCTTCGATTGTGTGCGTACTGCTGCAATATTGTTAACGTGAGTCTTGTAAAACCTTCTTTTTACGTTTACTCTCGTGTTAAAAATCTGAATTCTTCTAGAGTTCCTGATCTTCTGGGCTGCGCTGATATGCGCTACCATCGATTCGAGGAAGTCT
+
44::5:?A>;45:9<AB;96=5556655<=6646>>>8>>9=9=DDEBBB>AACCC@CACBBB>B@CEJCCCA@@9:9:9:*:@=@AAB<ABAA<A?A>@B?@@@CCEADDCCCCCB@CAA=@=ACCBBCBD?CBCC@CCCCCCCCCBBBCBBCC@C??>@A?A>@ABBBCCBB?BCCDC<C@C?BBBBA0ABAAB<B;;;AAB@A@5;;;;*;AAAC?C?CB?BBBCCCC?C@CDBB@@>@ABE;B:;:@CDBCAAABBCBBBB@BBBBBA=AA@@9@:@@;:
@ATNG8:00318:03663
GATGGTAGCTCTGCTCTGACTCTCGTACTCATTCGTTTCGGAAGAGACAGGTACGTTAATAGTTAATAGCGTACTTCTTTTTCTTGCTTTCGTGGTATTCTTGCTAGTTACACTAGCCATCCTTACTGCGCTTCGATTGTGTGCGTACTGCTGCAATATTGTTAACGTGAGTCTTGTAAAACCTTCTTTTTACGTTTACTCTCGTGTTAAAAATCTGAATTCTTCTAGAGTTCCTGATCTTCTGGGTGCGCTACAGTCTCTCTACCATCGATTCGAGGAAGTCT
+
;;BB@BBBCACBBBCCCBBBCBBBGCCBBBA@?@CFC>CC?C@DCDBCCC?BBCCC?BACCBB@C@CCCBBBBBB@BDCCC5;:8;BCC?DCHH?BBC@CC?AAACFGACCDCBCBD@BBB@C@CCBBBBBC?@@CB?BBBBB@@@CBBBBBBBC?CCC@BC?B?BBBBBBBCB>B@@AA7@>C=;;;;;*;CCCC>BBBAA@A@A@<@AAA0@AA;;;;@DC@EBBBBBC?B@BBCBBB=A:;<0;BBBBCCDBDDDCBAAA@@=;;;CCC@CBBA@C@CD@@
@ATNG8:00343:03668
GATTAGAGAGAGCTCTCTCATCGTACTCATTCGTTTCGGAAGAGACAGGTACGTTAATAGTTAATAGCGTACTTCTTTTTCTTGCTTTCGTGGTATTCTTGCTAGTTACACTAGCCATCCTTACTGCGCTTCGATTGTGTGCGTACTGCTGCAATATTGTTAACGTGAGTCTTGTAAAACCTTCTTTTTACGTTTACTCTCGTGTTAAAAATCTGAATTTTTCTAGAGTTCCTGACTTCTGGTGTCGTCTATCATGTACTACCGATCGATTCGAGGAAGTCT
+
ABB@BBBBBCCCBBBBCCEDCBBBBBBB99;;CCE>CC@CACCCCCCC@DCCBB>B@AAAEAD@CCCABBBBB@BBBBB3BC@BBBB>BCDC@CAA=@C<??ABBB?ACCCCBBB=BBC@@<@A?@?A??<?AAA7<<<=>=?AAA?@?A@@@;??A=AA<A<AA@@@A?>><>>>CC5B<@<@AAAA/AA666.779///=:;?=AABA/@@@@@7==<<,7///:::6:6:>888:=>=5:977---,,222--.22255)---22690537;4;-..75
@ATNG8:00341:03702
GATGGTAGTATAGAGCTCTACATAGTACTCATTCGTTTCGGAAGAGACAGGTACGTTAATAGTTAATAGCGTACTTCTTTTTCTTGCTTTTCTGTGGTATTCTTGCTAGTTACACTAGCCATCCTTACTGCGCTTCGATTGTGTGCGTACTGCTGCAATATTGTTAACGTGAGTCTTGTAAAACCTTCTTTTTACGTTTAACTCTCGTGTGAAAATCTGAATTCTTACTAGAGTTCCTGATCTTCTGGGTGCGCTACAGTCTCTCTACCATCGATTCGAGGAAGTCT
+
::;=>BBCCCC@@@C>666>>BB=66@B=<BC@BBBB<AA>A>;;:A@AB?ADA00-0-0/6:68698:@@@@;B<@:?>>+=@;=/00/&///97277@6AD<=<=;8718;9<==AB=B@@<@<::;887;:8<;9<69999=>;<<<<<<8662),,,(,50629A<<878::15599;,;8=78////(/;;==,/-/66<<=@>==:<<2:///=161;C:==@A>>>A<?;?=;<9:366;94---339556===@???=@@9=776=@667;B=A<???=
@ATNG8:00345:03716
GATGGTAGTAGTACACTAGTCATACCAGAAGATCAGGAACTCTAGAAGAATTCAGATTTTTAACATCGAGAGTAAACGATAAAAAAGAAGGTTTTACAAGACTCACGTTAACAATATTGCAGCAGTACGCACACAATCGAAGCGCAGTAAGGATGGCTAGTGTAACTAGCAAGAATACCACGAAAGCTAGAAAAAGAAGTACGCTATTAACTATTAACGTACCTGTCTCTTCCGAAACGAATGAGTACTGTATCTATGTGTGCGCTACCATCGATTCGAGGAAGTCT
+
/77748=A@BBBBA====>?=?5555:4405<999?29255<9=;;8@@8@;@A;;:???,@;@;:9=;;9;::9///0//////#/6)3-333&333,3:888<;;=78:??<??>8===?CCCCBBBDC@??A=@@AA<??>>BABB<A?A@@=@CCCCCAA>@BBCBB@BB>@AA<>>BBC;A??<00///'/0*0@;=>?BCC?C@CCDC?B?BBBCC@BBBAA?=1718<>7?BB@BABBDBBBCBBBBAAABCCBB@@@BB@>A>?>AA<AAAA<A:>:::
@ATNG8:00329:03771
GATGGTAGTGATACAGATCAGACACCAGAAGATCAGGAATCTCTAAGAAGAATTCAGAATTTTTAATCACGAGAGTAAACGTAAAAAGTAGGTTTTACAAGACTCACGTTAACAATATTGCAGCAGTACGCACACAATCGAAGCGCAGTAAGGATGGCTAGTGTAACTAGCAAGAATACCACGAAAGCAAGGAAAAAAGAAGTACGCTATTAACTATTAACGTACCTGTCTCTTCCGAAACGAATGAGTACCTCTCAGACGCTCGTCCTACCATCGATTCGAGGAAGTCT
+
;;<<7=5;5:;:::9955555555949;A16699;;4;+/-----(/:)//695:;//+/:::'6)/////9887333(3348::<+566>8=<=/<@>;@;995<555158;=8===.54449959@BBCCCCBB?B;;;5;;;;@?@@<A=B9949CDBCCCC@BBBBBB?BB?AB=2773//(///(/(/////#/949;=BBAAAD?D:>>@B7;49<AAA?BBAA@CC@B?AAD>C@A<??AAABC@BBBBBCBBBBBBC>>=@A@<;;;>?F>BA==:=:>=::
@ATNG8:00339:03799
ATGGTAGCTCTGCTCTGACTCTCGTACTCATCTGTTTCGGAAGAGACAGGTACGTTAATAGTTAATAGCGTAACTTCTTTTTTCTTGCTTTCGTGGTATTCTTGCTAGTTACACTAGCCATCCTTACTGCGCTTCGATTGTGTGCGTACTGCTGCAATATTGTTAACGTGAGTCTTGTAAAACCTTCTTTTTACGTTTACTCTCGTGTTAAAAATCTGAATTCTTCTAGAGTTCCTGATCTTCTGGATATGAGTGACTCGTGCTACCATCGATTCGAGGAAGTCT
+
//-(--/////77:@A;5/////////86///////(/:.4.554=>;;7:?<5314>@BBB>B?BBA@@00(/94888888$//*3;;;3;899.55;499155@BAB@CCCECBCCACCB@CAJDA@ABBF@BBBB?CCCCCBBBCBBBBBCCC?CCC?CC@C>@@BBBBCBB@CCDGD<E?A=AABBB0BA@AA8A;;<BBB;;;AEFFF5BBBBB?B@CC@BBABB@@>@?AAABBB?AAC@CCCCCCCCCCCCCCBBBBBC@BBBCBB?ABBD@E@CC99
@ATNG8:00346:03758
GATGGTAGTGTCATATGAGAGTGTGTACTCATTCGTTTCGGAAGAGACAGGTACGTTAATAGTTAATAGCGTACTTCTTTTTCTTGCTTTCGTGGTATTCTTGCTAGTTACACTAGCCATCCTTACTGCGCTTCGATTGTGTGCGTATTGCTGCAATATTGTTAACGTGAGTCTTGTAAAACCTTCTTTTTACGTTTACTCTCGTGTTAAAAATCTGAATTCTTCTAGAGTTCCTGATCTTCTGGGTCTCTCTCTCACCACTACATCGATTCGAGGAAGTCT
+
--8838BA?BBAB@@ABBBFBCBGDA@BCB;;5;@@C?CD@C@CCBBBBD?BECCC@B@BBCF@DADDDBAABDC=>>@@@0@B@CBBD=BBCC@CBB?BA<AACCCC@BBCCCCCC@CCCACACCCBBBCC@CCCC@CCCCCCCCCC@DCCAA@?CDF?CC?B?ABDDDDDBB?@????8@=@=:::::*:??@D=@@DCCCEAAA4;;;;*;A@AC@C?BFABBBBDCC?C?BBBCCC>BACD?CCBBCBBCDBBA@AAACCBBBAA@@CE@A<@=@@@@
@ATNG8:00348:03778
GATGGTAGCAGACGTGACAGGCGCCAGAAGATCAGGAACTCTAGAAGAATTCAGATTTTTAACACGAGAGTAAACGTAAAAAGAAGGTTTTACAAGACTCACGTTAACAATATTGCAGCAGTACGCACACAATCGAAGCGCAGTAAGGATGGCTAGTGTAACTAGCAAGAATACCACGAAAAGCAAGAAAAAGAAGTACGCTATTAACTATTAACGTACCTGTCTCTTCCGAAACGAATGAGTACGATGAGAGAGCTCTCTCTACCATCGATTCGAGGAAGTCT
+
::??=AACDBBBCBAABBBB@CCCACCC?AABCBB@C@CBBBBBB@CC@C@BBBBBCCD2B?ACC::9DCCFD@D@???==,9939;@@A8AAB>A@?@BBBBB<A<==:===<??BB@@@;;;BA=:9993:;::4::;=<>8808:??CADD>>>AAC<AABCAA>AB?BBA<>>8889+98918>>>>/8818?=>>AA>>:=8<==@<@<==///9====???;?;??A9@AA>AAAC???AA=>?@@@@AA@>===AABB=A>>>>><?A@@6=6<>>?
@ATNG8:00303:03830
GATAGCACGAGTCACTCATATCCAGAAGATCAGGAACTCTAGAAGAATTCAGATTTTTAACATCGAGAGTAAACGTAAAAAGAAGGTTTTACAAGACTCACGTTAACAATATTGCAGCAGTACGCACACAATCGAAGCGCAGTAAGGATGGCTAGTGTAAACTATGCAAGAATACCACGAAAGCAAGAAAAAGAAGTACGCTATTAACTATTAACGTACCTGGTCTCTTCCGAAACGAATGAGTACCTCTCAGACGCTCGTCCTACCATCGATTCGAGGAAGTCT
+
@;;49444:::=BBBAA@>594.45<;@?A<9949.555///;5//,/3:;9::<<<'?8>:?@?;:=<:::08344:::'44.45::<.::=8<;;<:333949<??>>>>9<>>ABBBAA@A@@@@DE@FCCC>@@@:=000*/59/505::44/---(-----564864988(//666.6/7/77733$3749;=<;8822.53:7757958?><<600*08:08176373(38828877733,3788;;;;;;/////)/66(/-////(/566/5/7755
@ATNG8:00315:03821
GATGGTAGATATATGCACGCTCTACCAGAAGATCAGGAACTCTAGAAGAATTCAGATTTTTAACACGAGAGTAAACGTAAAAAGAAGGTTTTACAAGACTCACGTTAACAATATTGCAGCAGTACGCACACTATCGAAGCGCAGTAAGGATGGCTAGTGTAACTAGCAAGAATACCACGAAAGCAAGAAAAAAGAAGTACGCTATTAACTATTAACGTACCTGTCTCTTCCGAAACGAATGAGTACTACTCTCAGAGACACACTAATCGATTCGAGGAAGTCT
+
CCCB?CCCCABBBCCCCCCCCCCCC@CCCACCCC@@>@?AAA@@@C@CC?B?CBB@@===.@<AAC@??BB???8<?9;;;;*;C@B5;;;*:CC@DECCCCC;97;@CC@CCC?AACBCDCDCECCCCCCCCCCBB@BBBBBBBB?C@DAA?ABCCCDDD@@??BBB@CC@BBB599999,8<<899::::%:?<9:7ABBB@@<@<A>>><?;=>B;;8;CCBBBCAH@BBB<BBB@BBBBBBCBBBBBBAAAAAABCC@>:849==6618B==8>588;;
@ATNG8:00336:03824
GATGGTGGTGCACATGAGTGTATCCAGAAGATCAGGAACTCTAGAAGAATTCAGATTTTTAACACGAGAGTAAACGTAAAAAGAAGGTTTTACAAGACTCACGTTAACAATATTGCAGCAGTACGCACACAATCGAAGCGCAGTAAGGATGGCTAGTGTAACTAGCAAGAATACCACGAAAAGCAAGAAAAAAGAAGTACGCTATTAACTATTAACGTACCTGTCTCTTCCGAAACGAATGAGTACGAGAGTCAGAGCAGAGCTACCATCGATTCGAGGAAGTCT
+
9:;?@=@>@BABAAAAAJBBBBBC@BCC@BBBCCB@A@BBBBCAA>AA?AACBB@@@@@0@?BCCCCCCCCCB;B>:9:::*;D=B@BCC9CCC?BBBBCCC8879?CC@CAA=ABBCDBBBBDCCC@@BD@DBAA?BBCC@@@B>BACBB>BCCCCCCA????BBB>==;=B?1888887*8881888888%9D?C99:BBD?@5857>?D5;7;@BBB@CCCBBBC?A>;;:5;AA=AABDCBBBBBD@AACC@AABBAA@BBB@C>>:AA=A====B<@666
@ATNG8:00352:03228
GATGGTAGCTCGACGAGCGTAGACCCAGAAGATCAGGAACTCTAGAAGAATTCAGATTTTTAACACTTAGAGTAAACGTAAAAAGAAGGTTTTAACAAGACTCACGTTAACAATATTGCAGCAGTACGCACACAATCGAAGCGCAGTAAGGATGGCTAGTGTAACTAGCAAGAATACCACGAAAGCAAGAAAAGAAGTACGCTATTAACTATTAACGTACCTGTCTCTTCCGAAACGAATGAGTACGATGAGAGAGCTCTCTCTACCATCGATTCGAGGAAGTCT
+
ABBB?BB@@@AB<@<<>;;;<<@<<5<BD8;;9@AA=A=@@=BA;;6;A=@=@@000;;;,:6:>07,73778;<5;@>=<;;,/0*/6>>>(0)/0*//228<8@@<A<AE<>>><?@A>>>@???@B?==>@:>>>>;>>>:9://*/7<:=;>=;;;??A=@AAA@@<9949AB:??BBD:;;<16799-//)/<;<@>>>?<?:?A;;5;:>==>><@@@???A7;7:=:6600,0>>@098?<99:=>>>??:;;=@BBBB;>>>>=A:==??;?:;;;;
@ATNG8:00364:03226
GATTAGTCTCTAGATAGTCTATAGTACTCATTCTGTTTTCGGAAGAGACAGGTACGTTAATAGTTAATAGCGTACTTCTTTTTCTTGCTTTCGTGGTATTCTTGCTAGTTACACTAGCCATCCTTACTGCGCTTCGATTGTGTGCGTACTGCTGCAATATTGTTAACGTGAGTCTTGTAAAACCTTCTTTTTACGTTTACTCTCGTGTTAAAAATCTGAATTCTTCTAGAGTTCCTGATCTTCTGGGATGTGTGCGCAGTGCCTAATCGATTCGAGGAAGTCT
+
///)/9=00////--5////7779;9:55593444944&4:5<8=<?@=@=,0-88838,0///(3-33;;888::6:@CCD3=?<???>8?=A?;@;A=@A8:;9@9:69@>@AABB?CBB@B@DCBBBCCD@CCCB@CCBBBBB00000000>>;>==;?B:>7>>>996>?DB:;:FG9E?B=?????,AABBC7;;AAAABAA@5;;;;*;;;;B>B>BB@CBBCCCB@B@CCBBBD?CAFE9B000<=@A;;;BBBDACCACCCCC@CECC?B@B@??
@ATNG8:00394:03218
GATGGTAGACATATCGTACTCTCTGTACTCATTCGTTTCGGAAGAGACAGGTACGTTAATAGTTAATAGCGTACTTCTTTTTCTTGCTTTCGTTTGTATTTCTTGCTAGTTACACTAGCCATCCTTACTGCGCTTCGATTGTGTGCGTACTGCTGCAATATTGTTAACGTGAGTCTTGTAAAACCTTCTTTTTACGTTTACTCTCGTGTTTAAAAATCTTGAATTCTTCTAGAGTTCCTGATCTTCTGGGTCTACGCTCGTCGCGCTACCATCGATTCCGAGGAAGTCTT
+
5<BD@BABDCCCDCBBBABBBAAADDBBBCCC@BBBD=BB?D>A::::<<7==<AB@B8BA??9?=:79@?@A7944:===+<A=A99:(9669(/////(/:088==BB?BBC@@@?>;>BB=D===<888:=6=;;;7;<A@A??@??A==:;;;5888:;:4;5;>?B>>>BC8=;;;;/;8=9=:@@@,<=9==---7---69/77,8>@@.=8818>4;5;;59A?<==>:>6;;;A?>:?=>>8>@@@A>>>;;;@@@A=<=?=C;=8880616==4909----
@ATNG8:00365:03292
GATGGTAGTGTCATATGAGAGTGTGTACTCATTCGTTTCGGTAAGAGACAGGTACGTTAATAGTTAATAGCGTACTTCTTTTCTTGTCTTTCTGTGGTATTCTTGCTAGTTACACTAGCCATCCTTACTGCGCTTCGATTGTGTGCGTACTGCTGCAATATTGTTAACGTGAGTCTTGTAAAACCTTCTTTTTACGTTTACTCTCGTGTTAAAAATCTGAATTCTTCTAGAGTTCCTGATCTTCTGGGATGTGTGCGCTGTGCCTACCATCGATTCGAGGAAGTCT
+
////)/78?A955;;;;;>?666<:5555;974///:/99*//)///::==8/////5;,//>@5>?@AA955599.5444&44.4499904444:6:8804;6;;;CBD?CCCCJGCC@BBB@GBCBBBBB@A<ACDC@BBBBBCBBCCCCCBCCC@CCC@CD@C?CBCBBBDBB@BBCCC9A<@::9999*;BBCD=@@BBABB;;;?BCBB2BACBA?A@DDAAAAAAAB?B?BCBCCB>A@@@9@@??@;;;BAA@BBB?CAA?AB@@@E@EDCC@B@BBBB
@ATNG8:00369:03299
GATGGTAGCGCATATCAGCGCAGCCCAGAAGATCAGGAACTCTAGAATAATTCAGATTTTTAACACGAGAGTAAACGTAAAAAGAAGGTTTTACAAGACTCACGTTAACAATATTGCAGCAGTACGCACACAATCGAAGCGCAGTAAGGATGGCTAGTGTAACTAGCAAGAATACCACGAAAGCAAGAAAAAGAAGTACGCTATTAACTTTAACGTACCTGTCTCTTCCGAAACGAATGAGTACTATGTAGAGCTCTATACTACCATCGATTCGAGGAAGTCT
+
9;>A=?09;@AB;:;BBBBBAB;;;/;@:.665<<<1615=?:??B=AA:@>A??;;;;;*;@BCCCECFCCDD>CCCCCCC1AA<A<ABA;ABC@CABACCB998;?BC@CCC?BBCAAAABCCCCCCDDD@CCCC@CBBCCCBB?C@CCB?BDCCCCCC@CBBABB@BB?AAB<>>===5?>?<@CDCC3BB?B999CBBAB>A=ABB<B@BBAAB<A?==<:93:9@==5=??;?BB@???BAAAA>ABBBBA@@A>>>AA;A=====9=C@@;?;?>>>
@ATNG8:00371:03272
GATGTAGGCGAGAGTTAGACGCAGTACTCATTCGTTTCGGAAGAGACAGGTACGTTAATAGTTAATAGCGTACTTCTTTTTCTTGCTTTCGTGGTATTCTTGCTAGTTACACTAGCCATCCTTACTGCGCTTCGATTGTGTGCGTACTGCTGCAATATTGTTAACGTGAGTCTTGTAAACCTTCTTTTTACGTTTACTCTCGTGTTAAAAATCTGAATTCTTCTAGAGTTCCTGATCTTCTGGTGTCGTCTATCATGTACTACCATCGATTCGAGGAAGTCT
+
<<<::44.49:>@AB<BDCBBD<<;>B@BAA;AAAC>BC@D@DCCBBBB>ABBBB?B>A@;;759<<;<<====8;::99)9:6:==?6>B@A<ABB?BB=??BABB99:BBCBBB>A=?;@<@@@??=>>=A@@@:>>888;AAA;;;@====::9:6<<07/69<A<>>AA<<<<<6<9=9<====+==:::066>//////;<BAAA/?:89@:=4:::>>A@;:;6;5;>====9===8;77:@=///=::>@A>>>===???@??<?@??<?=A>==
@ATNG8:00383:03269
ATGGTAGCTCTGCTCTGACTCTCGTACTCATTCTGTTTCGGAAGAGACAGGTACTTTAATAGTTAATAGCGTACTTCTTTTTCTTGCTTCGTGGTATTCTTCTAGTTACACTAGCCATCCTTACTGCGCTTCGATTGTGTGCGTACTGCTGCAATATTGTTAACGTGAGTCTTGTAAAACCTTCTTTTTACGTTTACTCTCGTGTTAAAAATCTGAATTCTTCTAGAGTTCCTGATCTTCTGGTGTCGTCTATCATGTACTACCATCGATTCGAGGAAGTCT
+
487)//7//////7770//////5555;;--(-----(-8171::;<=CC@BB;::18677880424<AAAA@>?599373'3;499:58:7;4;00,/=)//78;6888///77.358274.----....5555.55222;;=>@>A>=:77067949D=G<@@?;;:@??377998-84:49:9:9)68666.6-----886:98999+9///8/5/79:A@@@@@@<@<>>>???6;;?;?B@@@@;:;@@AAAA@@;;;=???AAA=DA??6<6<<<8
@ATNG8:00397:03292
GATTAGTGTGTCTCTGAGAGTAGTACTCATTCGTTTCGGAAGAGACAGGTACGTTAATAGTTAATAGCGTACTTCTTTTTCTTTGCTTTCGTGTATTCTTGCTAGTTACACTAGCCATCCTTACTGCGCTTCGATTGTGTGCGTACTGCTGCAATATTGTTAACGTGAGTCTTGTAAAACCTTCTTTTTACGTTTTCTCTCGTGTTAAAAATCTGAATTCTTCTAGAGTTACCTGATCTTCTGGACAGAGTGTGCAGATACTACCATCGATTCGAGGAAGTCT
+
;<A=666>>BBCAAAEECCFAAACBCBCA@=ABCB;;;5<5:@@BACC=ABA;<49<A@;;7;:?@@>9/0/:6::<<;(///)4;;>4<<<<<;9999155<<>B@CCBABA@@;>>?;@=BBBBBBCDADEBB?BBBBBBBBBABA@@@@@=ABB?AA?C=;;;B@@ACC=@9::;-:;A>BBBBB1;;BCCC;;000000/0)/:::(:555>7;7;A998/9///)//)//8;;;7;;D@DB;;;:0/0==>>ABAAAAA@A@@ABC?DBBA=A=A@@A
@ATNG8:00399:03250
GATTAGTGTGTCTCTGAGAGTAGTACTCATTCGTTTCGGAAGAGACAGGTACGTTAATAGTTAATAGCGTACTTCTTTTTCTTGCTTTCGTGGTATTCTTGCTAGTTACACTAGCCATCCTTACTGCGCTTCGATTGTGTGCGTACTTCTGCAATATTGTTAACGTGAGTCTTGTAAAACCTTCTTTTTACGTTTACTCTCGTGTTAAAATCTGAATTCTTCTAGAGTTCCTGATCTTCTGGGTGTATCAGCGAGTATCTACCATCGATTCGAGGAAGTCT
+
55;9><<A=BDBBBBBBBCECA999BB@BC?BBBD=AB?B?BCC;;;D?BBC;:469>5567;7;<<@=AA;?ABCCCD5@@:??;;4669DABB@?9:49@@?@BA@AADBBBB8;;A<@;@;;;;;;A>ABBB?BCBBA;;;A??<?;;;@<@@D@@A>@?BBCB@AACCACCCCC;C?B=<;;<;*;ACBB>B<<<;;:::92999*444595757;200/8::;:>9===<<<9<<@A8@99:@@@@@:99@@DB>00+0000<>:>@9949;=9;<
@ATNG8:00362:03303
GATGGTAGTGATACAGATCAGACACCAGAAGATCAGGAAACTCTAGAAGAATTCAGATTTTTAACACGAGAGTAAACGTAAAAAAGAAGGTTTTACAAGACTCACGTTAACAATATTGCAGCAGTACGCACACAATCGAAGCGCAGTAAGGATGGCTAGTGTAACTAGCAAGAATACCACGAAAGCAAGAAAAAGAAGTACGCTATTAACTATTAACGTACCTGTCTCTTCCGAAACGAATGAGTACCTCTCAGACGCTCGTCCTACCTTCGATTCGAGGAA
+
55:>8=AAAA==555<:565;;<;?:;?@==B;;;?.94)4;::@>>;00+/599993983$3699344<<=BDA8==;99999#44.4.5@@2>?@<===BCBABB=@<@A=A@@<@BBBBBCBCAABCBAAA@BB;;7<;@@A@@<2;69?@;@??:>999<@CABAA:9937396<=:::29:9,33777'794:;<888;7716,2222+55559>>496;;>>C>=55/;5;;;6///666:6:::>:;7////..262677).)..8838777.3(
@ATNG8:00364:03314
GATGGTAGCTCTGCTCTGACTCTCGTACTCATTCGTTTCGGAAGAGACAGGTACGTTAATAGTTAATAGCGTACTTCTTTTTCTTGCTTTCGTGGTATTCTTGCTAGTTACACTAGCCATCCTTACTGCGCTTCGATTGTGTGCGTACTGCTGCAATATTGTTAACGTGAGTCTTGTAAAACCTTCTTTTTACGTTTACTCTCGTGTTAAAAATCTGAATTCTTCTAGAGTTCCTGATCTTCTGGCGCGTATGTATGTCGCCTACCATCGATTCGAGGAAGTCT
+
8;?A@CCCBBBCCCCCCBBBCAC99;>>AA::6;BBA=BC@D@BBBCCCC@CCCCB@CADBBB@F@CCCCCDCCC?@@@@@0>C@BBBG=BCBCACCFACD;=;CBBE@CCBCDEDD?BBB?A?BBCCCCBC@CCBA?BBBBBBBBCCCCBBA@@=@AA>AA<@=;;;CCCCCC?AAEDF<D@D?B@@@@,A@BBB6;:AABBC;;;5;;;;*;@AAB@B@CCACCCGDA@>@@@@@CCC?CBC@CCCBBB;;;BB@@@BB?ABB@BBBBBG?BBCC@C?BBBB
@ATNG8:00367:03323
GATGGTAGCTCTGCTCTGACTCTCGTACTCATTCGTTTCGGAAGAGACAGGTACGTTAATAGTTAATAGCGTACTTCTTTTTCTTGCTTTCGTGGTATTCTTGCTAGTTACACTAGCCATCCTTACTGCGCTTCGATTGTGTGCGTACTGCTGCAATATTGTTAACGTGAGTCTTGTAAAACCTTCTTTTTACGTTTACTCTCGTGTTAAATATGAATTCTTCTAGAGTTCCTGATCTTCTGGATACACTCATGTGCACCTACCATCGATTCGAGGAAGTCT
+
////27::A:66??BCBA==<;;;>A>==>00)/:>;3;>=@=@AABCCCACFCCC>B?BBBB?CACCBCBBABB?BEEDD2CC@@@@I?EDBC@BBB>@B6:;:??C?;;::CCCC=ABC@E@CBBBBBCC?C;;<7;;CAA@C@@@BBBBB;;7;@@=AA6;6;B;;;CC;;5;;;;;*99=;9999:(9===@,9:9>@@A995.55)54;995;255:666>?<<9=9;::>;;7;>?:>?BCB@AAA;;;AAAB=@;:6;@?AAC?B@@A=?=?CAA
@ATNG8:00371:03303
GATGTAGACATATCGTATCTCTGTACTCATTCGTTTCGGAAGAGACAGGTACGTTAATAGTTAATAGCGTACTTCTTTTTCTTGCTTTCGTGGTATTCTTGCTAGTTACACTAGCCATCCTTACTGCGCTTCGATTGTGTGCGTACTGCTGCAATATTGTTAACGTGAGTCTTGTAAAACCTTCTTTTTACGTTTACTCTGTGTTAAAAATCTGAATTCTTCTAGAGTTCCTGATCTTCTGGTGTCTGATCTGTATCACTACCATCGATTCGAGGAAGTCT
+
4<::;>BA@@@;@@==BBBAB996CBCBCD@@?@C>CB?C@CLCBDAA>AA?7:447;=;A<A9<;AB@A>8?544===+@A=@?>?1>@@@?BA@:@@,00/;8;3=:?<=>>@<?>?7:7;=@???AA=BBAA;>>@@@>>;;;?@?A@??:8985;>;@<@<=::///5)..699.93<5A<>>>+99999)------55537887'/....4;6;;32522277290/..9688=>>;?=;><<<=:;;;888?A===:887:::<>==A<A<====
@ATNG8:00379:03335
GATGGTAGTATAGAGCTCTACATAGTACTCATTCGTTTCGGAAGGGACAGGTACGTTAATAGTTAATAGCGTACTTCTTTTTCTTGCTTTCGTGGTATTCTTGCTAGTTACACTAGCCATCCTTACTGCGCTTCGATTGTGTGCGTACTGCTGCAATATTGTTAACGTGAGTCTTGTAAAACCTTCTTTTTACGTTTACTCTCGTGTTAAAAATCTGAATTCTTCTAGAGTTCCTGATCTTCTGGCGCGTATGTATGTCGCCTTCCATCGATTCGAGGAAGTCT
+
;<@C?BA?@@CCBCBCBBCBBBAHEECCCC;:;;CEH>BB?B@DD>CAAB?BCDBC@C@BCBB?C@CBBBCCCEHAHDDDG5CB@BBCF?DDDC@CCC@CC9;;BCCD@CCCDBBBC?BBC?A=??>ABBBB?BBBC699BA@@B@A@@BBA@AB?788=CB:>;888>@>=>><;>=CC2D<@5<<;<<+;=89:)//9///976:8=;<9*799AA8=8=@<@>>>>>>=B<??>===7;;=:77/6;;///777:633)-)-)-3339=:>AAA<A<676<
@ATNG8:00390:03337
GATGGTAGTGTGTCTCTGAGAGTAGTACTCATTCGTTTCGGAAGAGACAGGTACGTTAATAGTTAATAGCGTACTTCTTTTTCTTGCTTTCGTGGTATTCTTGCTAGTTACACTAGCCATCCTTACTGCGCTTCGATTGTGTGCGTACTGCTGCAATATTGTTAACGTGAGTCTTGTAAAACCTTCTTTTTACGTTTACTCTCGTGTTAAAAATCTGAATTCTTCTAGAGTTCCTGATCTTCTGGAGATACACATGATACTCTACATCGATTCGAGGAAGTCT
+
//<849;CCCCCDBBBCCBCCGCCCCBCCCDC?BACD=CC?C@CCCCBCC?BBB@@=A?ABCG@C@ECCCCECCCBCCCCC1BB?BBCC>BBBC@BBDACC=;;;@@A@CCBBBB@@=@@B?B:<;BCCBBBADBCC?BBIDBBBBBBBBBBBBD@@@A?BE=A>AEGCEDCCB:;;BBB8C@C?BBHIJ1@ACGM;;=GCCCCCBB@DIEE5BCBCDAC@CEGBCCBB<;7;?@@@BBB?CBFADGCCCBCCCCCCBCCECCCAAAAAA@=@BAB=@=@B??
@ATNG8:00385:03366
GATGGTAGCACGAGTCACTCATATCCAGAAGATCAGGAACTCTAAGAAGAATTCAAGATTTTTAACACGAGAGTAAACGTAAAAAAGAAGGTTTTACAAGACTCACGTTAACAATATTGCAGCAGTACGCACACAATCGAAGCGCAGTAAGGATGGCTAGTGTAACTAGCAAGAATACCACGAAAGCAAGAAAAAAGAAGTACGCTATTAACTATTAACGTACCTGTCTCTTCCTAAACGAATGAGTACGATGAGATCTCGTGTGCTATCGATTCGAGGAAGTCT
+
99:?@AA@@@?;=@BA;5959;;?>5;@=:>=B<66267::>//)/@7=<78600*0//;;;,:6:<:555><;;:133444444#44.57?@@2?@@<>D>CCBCDD@D?BB?BBB?BBBBBBCCCCCCCBBCC@BCCC@ABBB?@?A>B@D?@>@CEDCCCC@AAAAAA?BB@BBB5:::9:,7<<99999:9%:@???>ACA???<@:==??7:5:?AAA>ABBCBBB?C?AAF>BBB?999BBBCBBA@@CCB@@@@???;;;?A===><>AAB=B<A;;<
@ATNG8:00352:03415
GATTAGTATAGAGCTCTACATAGTACTCATTCGTTTCGGAAGAGACAGGTACGTTAATAGTTAATAGCGTACTTCTTTTTCTTGCTTTTCGTGGTATTCTTGCTAGTTACACTAGCCATCCTTACTGCGCTTCGATTGTGTGCGTACTGCTGCAATATTGTTAACGTGAGTCTTGTAAAACCTTCTTTTTACGTTTACTCTCGTGTTAAAAATCTGAATTCTTCTAGAGTTCCTGATCTTCTGGTGTCTGATCTGTATCACTAATCGATTCGAGGAAGTCT
+
8:<7;ADBCCDCBB@@@B=BBBCGCBBBAA=@BBC=DC>B?@A@CBBB;;;BBB@C?DBBB?B??A?BB@@BB7AAAAC1BB??=;;;+;<@@599B?CB?BBCFCC<??ABCC@@;?CD=B=@@>888==9====9===A@@>==?BAA;;;;5;;;=AA=A==>=?@?B?=9>8888)89>9:::::(88>CB:;;;>==<<//+/998*9:?==:=>??;??CC???=C<>>>@>>;9994///999??AA???@>==@@:>=??D=AAAA:?;>>>D
@ATNG8:00362:03415
GATGTAGAGAGACTGTAGCGCACCCAGAATATCAGGAACTCTAGAAGAATTCAGATTTTTAACACGAGAGTAAACGTAAAAAGAAGGTTTTACAATACTCACGTTAACAATATTGCAGCAGTACGCACACAATCGAAGCGCAGTAAGGATGGCTAGTGTAACTAGCAAGAATACCACGAAAGCAAGAAAAAGAAGTACGCTATTAACTATTAACGTACCTGTCTCTTCCGAAACGAATGAGTACGATGAGAGAGCTCTCTCTACCATCGATTCGAGGAAGTCT
+
/;;<A@BCC@@ABA@@CC<<;AAC;BAA?@BABAB@B?ADB;;9C>A@@B=@@983;;;,<8;<8:=<>;388*93;4444$4>5:.555&59949<@B@@@@A?A@DD?CCC<<;BBCDCFGFBBBCBBC@CCEF>AAABCCDC@B?B@@=@BBBBBBB?BBBCCF@CC=??A>???AA9><<89999:(8@;999:BAAAA<A<?@??<?==>A@A>@AAABBA=@<??@:@AA?D?@?BCCBBBBBCCCC@@=878>?AAA=A>>>BB<@@@A<A<@???
@ATNG8:00384:03438
GATGGTAGTGTTATATGAGAGTGTGTACTCATTCGTTTCGGAAGAGACAGGTACGTTAATAGTTAATAGCGTACTTCTTTTTCTTGCTTTCGTGGTATTCTTGCTAGTTACACTAGCCATCCTTACTGCGCTTCGATTGTGTGCGTACTGCTGCAATATTGTTAACGTGAGTCTTGTAAAACCTTCTTTTTACGTTTTACTCTCGTGTTAAAATCTGAATTCTTCTAGAGTTCCTGATCTTCTGGATAGCGACGCGATATACTACCATCGAGGTTGTAAAGTCT
+
55;;8=CCCCC@CBBBBBFDDBBBDDDDDCBB>ABBB<BB@B@BBBBBBD@CCB@@>A?BB@B?C?AAAAABBCE??????.8?6ABBB>BCBC?CB?;?@000;@:;:?BBBAA@C=A@@;>;>@===@??<?CBB7::>:::>AAAAAA>>>A::;;;;;5;:;;;?@?@==89:=;;2;18155888(6=////'/58///73-/(///&.799;6=577378::8884938?::::49AA<?>?A@@@?>==??==<><993:::::;5;;>>>H;CAA?
@ATNG8:00385:03401
GATGGTAGCTCTGCTCTGACTCTCGTACTCATTCGTTTCGGAAGAGACAGGTACGTTAATAGTTAATAGCGTACTTCTTTTTCTTGCTTTCGTGGTATTCTTGCTAGTTACACTAGCCATCCTTACTGCGCTTCGATTGTGTGCGTACTGCTGCAATATTGTTAACGTGAGTCTTGTAAAACCTTCTTTTTCGTTTACTCTCGTGTTAAAAATCTGAATTCTTCTAGAGTTCCTGATCTTCTGGATACACTCATGTGCACCTACCATCGATTCGAGGAAGTCT
+
45<;8=@A@;66CCDEB::9:6666965>A996:CC>8>C@C@CCCDCCC@CDCCC@D@CCBB?C@CCCCCCCCFABBBBB1BE@CCCC>CCAB>BAA=@B8;;BBBB@BGIDCCCC@EBB?B?CCDDDCCC?BBCC@CCC@@@BCCBBBBBBBCACBB@AB?C?AACBJBBBC7;;A@A3A>B>;;;;<*<CCD>DCBABAAA@@=@CCC5@AABC@F?CC?CCCCABA@B?BDCCCCA@@A@BCBCCCCCB@@@CCGC@B@@>@???BB?BCCC@C?BBBB
@ATNG8:00368:03481
GATGGTAGTGATACAGATCAGACACCAGAAGATCAGGAACTCTAGAAGAATTCAGATTTTTTAACACGAGAGTAAACGTAAAAAGAAGGTTTTACAAGACTCACGTTAACAATATTGCAGCAGTACGCACACAATCGAAGCGCAGTAAGGATGGCTAGTGTAACTAGCAAGAATACCACGATAGCAAGAAAAAGAAGTACGCTATTAACTATTAACGTACCTGTCTCTTTCCGAAACGAATGAGTACGTGTGCGACGTGTCTCCACCATCGATTCGAGGAAGTCT
+
--7816<DB@@?555<569A=;;;?:<<<8;55594.439<<:?>@:97-343//7:999:%/*/;;:AACDBBB9<@@@@AA09?:?.:99*9>B=B@AACCCCG@D@BA?BBB>ADCA@@ABCCICCCCAB>ABBC@CBAACAAA=B>A@@=@BBABAAA?CBBBBB;::69?=9;=000@;;<<@@@@@.@A9>=<CCDEDD?B?:99BADAAAABB?CC@@@:9:.98999.7<<5737>:??AA?877??AA@@@==>:>><>>>???:>@;:6;;=<=@
@ATNG8:00371:03470
GATGGTAGCAGACGTGACAGAGCGCCAGAAGATCAGGAACTCTAGAAGAATTCAGATTTTTAACACGAGAGTAAACGTAAAAAGAAGGTTTTACAAGACTCACGTTAACAATATTGCAGCAGTACGCACACAATCGAAGCGCAGTAAGGATGGCTAGTGTAACTAGCAAGAATACCACGAAAGCAAGAAAAAAGAAGTACGCTATTAACTATTAACGTACCTGTCTCTTCCGAAACGAATGAGTACTATGTAGAGCTCTATACTACATCGATTCGAGGAAGTCT
+
;<@A8@BB@@ABABAA;66?CCCBB?BAA>A@@@00*0)/>>>@?A>AB?A>?>=99889):;@@A:97>;??B9>9>:999):@=@:BBB<CCD@CC<;:<<54059==:=>>9<@CDCCBCHCCCBBBCB?AA@@?AA@@CDBB?C?C@@>ABBBBBBBA:::AAA=AA?BBA?B@@@@7;;;<779999%8>8384>?9;9878<>>AA=D<==CCB?B@@?A@@<A8::B9@?A;??BAABCCBBAAACBB>A@AA?>?;;;CCCB@A:ADDD;><>>=>
@ATNG8:00371:03482
GATGGTAGGCGACATACATACGCGCCAGAAGATCAGGAACTCTAGAAGAATTACAGATTTTTTAACACGAGAGTAAACGTAAAAAGAAGGTTTTACAAGACTCACGTTAACAATATTGCAGCAGTACGCACACAATCGAAGCGCAGTAAGGATGGCTAGTGTAACTAGCAAGAATACCACGAAAGCAAGAAAAAGAAGTACGCTATTAACTATTAACGTACCTGTCTCTTCCGAAACGAATGAGTACAGAGAGTACGATATGTCTACCATCGATTCGAGGAAGTCT
+
,,22,2,-(-<<<<<;;;@?956:<055;555/7::)/)/::9:<<79938)////5=>>>?%625<555>=====<<A>?LEH5@@<?5;;;-9??;ABBBCCC:979>AA@BBB?BBBBBCCCCCDCBCBBB@BBCC?CBBBBBA@>A@CAA@BCBBBBBB@CCCBB@?BB?AA@9<<887):=>;@AAAA3AB?B???BBBBB?B?BB@@;?;?ACCD@CBBCBBB@C@CCD>CCC?ABBBBBCAAAACCA??AABBB@@@A@B?BBBCA?:?D@@;@<@>::
@ATNG8:00378:03480
GATGGTAGGCACTGCGCACACATCCCAGAAGATCAGGAACTCTAGAAGAATTCAGATTTTTAACACGAGAGTAAACGTAAAAAGAAGGTTTTACAAGACTCACGTTAACAATATTGCAGCAGTACGCACACAATCGAAGCGCAGTAAGGATGGCTAGTATAACTAGCAAGAATACCACGAAAAGCAAGAAAAAAGAAGTACGCTATTAACTATTAACGTACCTGTCTCTTCCGAAACGAATGAGTACGAGAGAGCTCTCTCTACCATCGATTTGAGGAAGTCT
+
CACB@BA@?9;96B@ACC@@@CCCC>CDD?BBBCBB?C?BBCCCCC@CC?C?BBCCBDDD2D?BC?@@CCCBBB>A@@@@@@0@B>B@BDE<CCCACAAADDDCC?C@BB?BCC?BBBACCCCCCCDDCCCC?BBAA@BCBCBBBA=B@CAB?BBBBBBBA@CCCAA@?BB@AAA<>>99::+:>=;:99999%9@;A?>;>AA@@;><><CB<>;>?B@@>@CBBBBB?C?BDC=BBB?BBBBBBB@CBABABBBBBBB=::A<AA?@@AD7==?<?;??88
@ATNG8:00382:03461
GATGGTAGCTCTGCTCTGACTCTCGTACTCATTCGTTTCGGAAGAGACAGGTACGTTAATAGTTAATAGCGTACTTCTTTTTCTTGCTTTCGTGGTATTCTTGCTAGTTACACTAGCCATCCTTACTGCGCTTCGATTGTGTGCGTACTGCTGCAATATTGTTAACGTGAGTCTTGTAAAACCTTCTTTTTACGTTTACTCTCGTGTTAAAATTCTGAATTCTTCTAGAGTTCCTGATCTTCTGGTGTCGTCTATCATGTACTACCATCGATTCGAGGAAGTCT
+
//897998:.//////799955555655:<5546<<<6<<9<:=@@@ABB?C@?9;2;.5<;;8B>AABACCBBC?;;;;;.9B<B;;;7;?A@2990*0>-00@?AC@CCCCBBBB<??C?B@CCCCBAAC@FCCB?BABBBABB@A@CBA0006000+0>;@<A@ACCBCCC<;;DCC7B7;7:EEEE1::AAB/:;B;;9995@;<==0<0549>5>:?B<@@@@B??<?<@@?@??=@@A?ACCCCD;;;BCBBBIKBAAGACBBBBC?BAAA8:8:CBA
@ATNG8:00393:03494
GATGGTAGTCTCAGATAGTCTATAGTACTCATTCGTTTCGGAAGAGACAGGTACGTTAATAGTTAATAGCGTACTTCTTTTTCTTGCTTTCGTGGTATTCTTGCTAGTTACACTAGCCATCCTTACTGCGCTTCGATTGTGTGCGTACTGCTGCAATATTGTTAACGTGAGTCTTGTAAAACCTTCTTTTTACGTTTACTCTCGTGTTAAAAATCTGAATTCTTCTAGAGTTCCTGATTTCTGGTCTACTACACTGTACTCTACCATCGATTCGAGGAAGTCT
+
78>?;A@CBCECBBABBBBBCFEFDCCCBB@@;@ABC<AB?@=ABBBBBC@BB@B@@C?BCBB8:9;DCBBBBCM@BBCCB3BB?@?GF>A;AC?CBD@FD;:;DGDFACBBBCCBE>BBC@C@CCBBBBBB<AACB@CCCCCCCCCBBBBAAAA@CBB@BB>@?@AABBBBCC@CCCIJ<H?A?BHJJMFCC;;;7;BAACCCCDA5;;;;*;AABB@B@CE@DCCCGBC?B?BCBCC=BBC@CA??CBBBBBAA@BBBACCC@AAABA@<@???;:5:>::
@ATNG8:00399:03475
GATGGTAGATACTCGCTGATACACCCAGAAGATCAGGAACTCTAGAAGAATTCAGATTTTTAACACGAGAGTAAACGTAAAAAGAAGGTTTTACAAGACTCACGTTAACAATATTGCAGCAGTACGCACACAATCGAAGCGCAGTAAGGATGGCTAGTGTAACTAGCAAGAATACCACGAAAGCAAGAAGAAGAAGTACGCTATTAACTATTAACGTACCTGTCTCTTCCGAAACGAATGAGTACGAGAGAGCACACGTGTCTACCATCGAACTTGCAGAGTCT
+
55<=:>CBCBBCBA@ACCCCBBCCC>CCC?BCCECC@B@BBBBDBB?BA>A?BBBBCDCC2C?AAA>?>DBAAA9?=?@@@@,@A>@?BDC;CELAFABACCC::;;@DC@DDC@BCBDBBBDDFCCCABBC@D?@@?CCCACDDC>C@C??>ACCCDDDD???@AAA?AA=A??<?CDCC=B:949?9?B>AB?CBB>?>CCD@CACCCC@C@@@@BC@ECBBBCC?A;9993:@A=??BBCBBBAAABA???AAABBB@@>??9;;;;=9=<8;;;>AB?;<
@ATNG8:00366:03539
GATGGTAGTCTCAGATAGTCTATAGTACTCATTCTGTTTCGGAAGAGACAGGTACGTAATAGTTAATAGCGTACTTCTTTTTCTTGCTTTCTGTGGTATTTCTTGCCTAGTTACACTAGCCATCCTTACTGCGCTTCGATTGTGTGCGTACTGCTTGCAATATTGTTAACGTTGAGTCTTGTAAAACCTTCTTTTTACGTTTACTCTCGTGTTAAAAATCTTGAATTCTTCTAGAGTTCCTGATCTTCTGGATAGCGACGCGATATACTACCATCGATTCGAGGAAGTCT
+
//0/)/7899<<=<;;;;666>>;;;=@;5545::499)4:5:7;<;;?;93655---(---506)//::788==6::<<;+:A<=:?@70000/3////(//(//(/..5.55<555<<59:=5:7;<;>AAAB?BAAA>@AAA@@@000;;00*0>>:00/)44393944.4444<;5///77+77=6;=@@@+;;;;<1<<<596A=>>*0000(000)/>*0*0@295<@>>C@B=BC999;469B?CC:99A@:::>=999ABCCE?BB@@@B@BBBB@B@BBBB
@ATNG8:00391:03506
GATGGTAGCTCTGCTCTGACTCTCGTACTCAATTCGTTTCGGAAGAGACAGGTACGTTAATAGTTAATAGCGTACTTCTTTTTCTTGCTTTCGTGGTATTCTTGCTAGTTACACTAGCCATCCTTACTGCGCTTCGATTGTGTGCGTACTGCTGCAATATTGTTAACGTGAGTCTCGTAAAACCTTCTTTTTACGTTTACTCTCGTGTTAAAAATCTGAATTCTTCTAGAGTTCCTGATCTTCTGGGTGCGCTACAGTCTCTCTACATCGATTCGAGGAAGTCT
+
<>CC?BBBBCCBBBBCCCCCBBCCBAA@C@A=@?ADEE>BB?B?CDCDCCC@BCCCC@B@BDCC@CBH:=;BBBBB?CCBBB5BE@CCDC>BBCDAFCB?BB=@@@BBC@BBCCBCBC?BBC@D@CCCCA@@A=A@@@<ABC@A@BDDDDDCAAABABBB?AC@C?@@@CCCCBBAA;;;;.;5<5:CCCC0AA;;<7<CCICCCBAA=@BBB0BBBBBADACB@BCBAA@@<@<@AABCC@BBCH>CCCCCCBBBCDCCBBBCCCBABCCC?BBBB@A@CCBC
@ATNG8:00354:03574
GATGGTAGTTTCATATGAGAGTGTGTACTCATTCGTTTCGGAAGAGACAGGTACGTTAATAGTTAATAGCGTACTTCTTTTTCTTGCTTTTCGTGGTATTCTTGCTAGTTACACTAGCCATCCTTACTGCGCTTCGATTGTGTGCGTACTGCTGCAATATTGTTAATCGTGAGTCTTGTAAAACCTTCTTTTTACGTTTAACTCTCGTGTTAAAAATCTGAATTCTTCTAGAGTTCCTGATCTTCTGGGATGTGTGCGCAGTGCCTACCATTGCATTCGAGGAAGTCTGATCACCGA
+
/:::;@@;;;,:;<///:<<=@=CCAABC;99?@@?@:>>7@=9;9A<@B?B@@::198>>@A@C@BAA@?::9@8<=;>;.=?8>3333&39884::;7BB?B??>?@3777775;;79<<8<;;;;8859939955-5528778<9<9;56/////.-488*-+/5899:::6615=ACD3?:>696===,==<<<+/)/////59::07787'599<8599>C7;=A=>;@;@2:;;<:613999-,,*,**62359876535663..).36;063886=6///7779:89265
@ATNG8:00363:03562
GATCGCGACGAGCGTAGACCCAGAAGATCAGGAACTCTAGAAGAATTCAGATTTTTAACACGAGAGTAAACGTAAAAAGAAGGTTTTCAAGACTCACGTTAACAATATTGCAGCAGTACGCACACAATCGAAGCGCAGGTAAGGATGGCTAGTGTAACTAGCAAGAATACCACGAAGCAAGAAAAAGAAGTACGCTATTTAACTATTTAACGTACCTGTCTCTTCCGAAACGAATGAGTACCTCTCAGACGCTCGTCCTACCATCGATTCGAAGGAAGTCT
+
7789<556=<<<<:::4555)5//4///999)505:99;99344.58<<<;;<<;):7::::<<?<887.7333878$7>895888+793933333399,3.394866/555552229822255555555902.55--(--040459.333;8732+2...//3//(///(/93/(/;;+//;;;+88.5555222222'2+22222'2.222255899:5555959:=-533.38888//(//9993222586679158A45379=;)///(/(/(33//
@ATNG8:00367:03559
GATGGTAGTGATACAGATCAGACACCAGAAGATCAGGAACTCTAGAAGAATTCAGATTTTTAACACGAGAGTAAACGTAAAAAGAAGGTTTTACAAGACTCACGTTAACAATATTGCAGCAGTACGCACACAATCGAAGCGCAGTAAGGATGGCTAGTGTAACTAGCAAGAATACCACGAAAGCAAGAAAAAAGAAGTACGCTATTAACTATTAACGTACCTGTCTCTTCCCGAAACGAATGAGTACGATGAGAGAGCTCTCTCTACCATCGATTCGAGGAAGTCT
+
>>BB?BBCBBBBBCBBBBBACCCCF>BAA<@@@@@A6;7:CB;9<D@DC@D?99:@?>=>18?CDCBCCCBBAB8><;9499'4906:@DD9CCCACBCBCCC997;@BB?BBC@DCBBBBBBCCCCCCCCD?DDBB?BBBA@A998:@CAB?BDCCCABC?CACBBB?BB>BBB599???8=>><::9999%9B<A9:9CCC>?:=:=>AA9=:=>BCC?BBBBA@?;?@:@BD>BAA>ABABACCCC@@?CCCCDBA@<<<<<?A<A677>=:>AAA=A;?===
@ATNG8:00379:03579
GATGGTAGCTCTGCTCTGACTCTCGTACTCATTCGTTTCGGAAGAGACAGGTACGTTAATAGTTAATAGCGTACTTCTTTTTCTTGCTTTCGTGGTATTCTTGCTAGTTACACTAGCCATCCTTACTGCGCTTCGATTGTGTGCGTACTGCTGCAATATTGTTAACGTGAGTCTTGTAAAACCTTCTTTTTACGTTTACTCTCGTGTTAAAAATCTGAATTCTTCTAGAGTTCCTGATCTTCTGGGTGCGCTACAGTCTCTCTACCATCGATTCGAGGAAGTCTATCA
+
<@AC>?;AA>:9;44::95599955555::4405@AB<AA>@=@;@BCDC?CCCCG@B?B@@A@GABB@A??555.54999(9::?@B@:?>@A796@@CC@@@@CCCACCCBCCCD@BBB=@8;;CCDEEG=@ACD@B;;;B@@@@@CCCBBBA?;:;=AB=A;@@A;99?BB@?CCDD2C@B799@@@,@A:;;/;AA000B000@CFE@0AABCB>A6::>@AAABAA?B?CBAAAA=@@AB;AAAABB;;;:;;;:CCDDCBCAA@BB@BAA@6:400000:>>
@ATNG8:00397:03564
GATGGTAGGAGACACGTCGCACACGTACTCATTCGTTTCGGAAGAAGACAGGTACGTTAATAGTTAATAGCGTACTTCTTTTTCTTGCTTTTCGTGGTATTCTTGCTAGTTACACTAGCCATCCTTACTGCGCTTCGATTGTGTGCGTACTGCTGCAATTATTGTTAACGTGAGTCTTGTAAAACCTTCTTTTTACGTTTAACTCTTCGTGTTTAAAAATCTTGAATTCTTCTAGAGTTCCTGATCTTCTGGGTCTACGCTCGTCGCGCTACCATCGATTCGAGGAAGTCT
+
//8;+//?8=>;;===:::;:555::<5655<7<50/)-5(-(--(-558;79666A?C?CA9:59.4<88<A::?8AAADC1333<3333&38886?9=9?C????979173<==:::?CCA;A<@A@>=<<<4:;::::;:>>>@@@@???/--6(-(--233,50687779988+22225&217175<<<+;9;==6=*////(/8=9::3;BCA/A8/*/6)/*/;6;<<>>;;6;8====:;7:>AC9?>>>A==>@@@@?==777=9:766:9167==9=4==//
@ATNG8:00360:03608
GATGGTAGCACGACACGACGATGTGTACTCATTCGTTTCGGAAGAGACAGGTACGTTAATAGTTAATAGCGTACTTCTTTTTCTTGCTTTCGTGGTATTCTTGCTAGTTACACTAGCCATCCTTACTGCGCTTCGATTGTGTGCGTACTGCTGCAATATTGTTAACGTGAGTCTTGTAAAACCTTCTTTTTACGTTTACTCTCGTGTTAAAAATCTGAATTTCTTCTAGAGTTCTGATCTTCTGGGTGCGCTACAGTCTCTCTACATCGATTCGAGGAAAGTCT
+
8::=;==CBCB?;;@==<DBBBABBCBBBCBB?B;::9;G?B@CBCBBCC?BCCBB?B?BCCC@C?AA@@@BC=C?CBBCB1@?;A::9.9@???CCC?AA9::ACBB@BCBBCCBB?BBA<?<?????888=@@@B688A>>>>>A>>>;;;>>5;;>:;;6::AA>>>?@::78>AAA.A;A:AAAAA/AA;;;1:888<;=:9816777*7///9)//)6>8>>@>>9:5:?@<<=A<==>C9;;;;;AAA>>>AACAAAAA???>;:4:<<<188)8996
@ATNG8:00361:03622
GATGGTAGCTATACGTATATCTATGTACTCATTCGTTTCGGAAGAGACAGGTACGTTAATAGTTAATAGCGTACTTCTTTTTCTTGCTTTCGTGGTATTCTTGCTAGTTACACTAGCCATCCTTACTGCGCTTCGATTGTGTGCGTACTGCTGCAATATTGTTAACGTGAGTCTTGTAAAACCTTCTTTTTACGTTTACTCTCGTGTTAAAAATCTGAATTCTTACTAGAGTTCCTGATCTTCTGGTCTACTACACTGTACTCTACCATCGATTCGAGGAAGTCT
+
:?@@@BCCAB<CDBCABCDDEHG;69>;@B>@=ACCE?GF@B?AA@BBBL?CBCCB@C<?@@@>@@CCCBBCCB?<;;<;<,=<;@99:,3;8;6?:>:>B?A@@A?>9?@ABBBBB?CBB?A<>>>::;=?;A===7;;?BC@@??@A@@::9?:688<>>:><?@@B???AA<A;;;;/;;@;??AAA/?A<=>166=///==-/-/<==,77;;B<@<??8;;AAE====D=;;;A@@<@AA<@@@@A??===<<@@A@?;;;68///<>7==??<?7;;>A
@ATNG8:00364:03601
GATGTAGACATATCGTTCTCTGTACTCATTCGTTTCGGAAGAGACAGGTACGTTAATAGTTAATAGCGTACTTCTTTTTCTTGCTTTCGTGGTATTCTTGCTAGTTACACTAGCCATCCTTACTGCGCTTCGATTGTGTGCGTACTGCTGCAATATTGTTAACGTTAGTCTTGTAAAACCTTCTTTTTACGTTTACTCTCGTGTTAAAAGTCTGAATTCTTCTAGAGTTCCTGATCTTCTGGGTGCGCTACAGTCTCTCTACATCGATTCGAGGAAGTCT
+
>>BCCBBCBBBCCCCC@BAAACHCBAB;;7;@@@;@B?C@CCBBCBD@BCCCC?B?BCCD@D?CBBBBBB@A=;:99:):=8=ACB>BCCB?BCB?BB=??AAAA>ABCBBBBD?BBC>B=AB?889AA?B@@@=AA>>>BA??>@>>>;;947:98::5:<AAA=A@A>>7;;@AA5B=@:88888+8>?AA9>>@@@@@???<BBB5@@778C<?;>C<AADD>>>5718A???A<@@AB::::>>@@AA;;:===BBCA>>>AAA<A==<;@8===@
@ATNG8:00371:03625
GATGGTATCTCACGTACGTCACACGTACTCATTCGTTTCGGAAGAGACAGGTACGTTAATAGTTAATAGCGTACTTCTTTTTCTTGCTTTCGTGGTATTCTTGCTAGTTACACTAGCCATCCTTACTGCGCTTCGATTGTGTGCGTACTGCTGCAATATTGTTAACGTGAGTCTTGTAAAACCTTCTTTACGTTTCTCTCGTGCTAAAAATCTGAATTCTTCTAGAGTTCCTGATCTTCTGGTCTACTACACTGTCTCTACCATCGATTCGAGGAAGTCT
+
<>AB@CBBCCBBBBDD@BACBCCBBBCCCC::9;BBC>CC@C@CCCCCCG@BBB@@<@>A@@@?B?BBDCCCBCC?;;;=;.<@;>99919BBC?AAC?CC4:9?<>?=BBBBBBBB?@@?;?;?AAAB?>@;@@AA<?>><:9:AA>>>AA@@@=>>><??=C;>>>>AA??@=>>>AA5A=D;??A:AA666066///853558>=>*;58596:6::48<A=<;;7;:?@>>>A<@@A=BAAAAAAAAAA@@???A??:>=>>??;>>@A;;5;;//
@ATNG8:00382:03645
GATGGTAGGCGACATACATACGCGCCAGAAGATCAGGAACTCTAGAAGAATTCAGATTTTTAACACGAGAGTAAACGTAAAAAGAAGGTTTTACAAGACTCACGTTAACAATATTGCAGCAGTACGCACACAATCGAAGCGCAGTAAGGATGGCTAGTGTAACTAGCAAGAATACCACGAAAGCAAGAAAAAGAAGTACGCTATTAACTATTAACGTACCTGTCTCTTCCGAAACGATTGAGTACGATGAGAGAGCTCTCTCTACCATCGATTCGAGGAAGTCT
+
;;??<?=A>@?AADCCCCCCA@@BB>ABC>AA>>>A+0+0==;>@A<?>:>:994:9::;*949A@@BBBAA@F>CC@@@@@0@C@C?CCC<CCD@CCCCCCCBB?B@CD@CBB@BCBBCCBBBCCCCCAAAACCCDACCCBCBAA>A@CGD>AABBBCCC@DCCAAA?CC@BBA?ABCBA7>=>8<<<<=.<A>A999DCCCD?B>ABBC<@<@ACCC?CCCDCCC?C?CCC=C:99>ADBBBBAC@@ACABBBBBBBB@@;BC?>>>><<:=CDD=C5::==
@ATNG8:00385:03626
GATGTAGAGAGACTGTAGCGCACCAGAAGATCAGGACTCTAGAAGAATTCAGATTTTTAACACGAGAGTAAACGTAAAAAGAAGGTTTTACAAGACTCACGTTAACAATATTGCAGCAGTACGCACACAATCGAAGCGCAGTAAGGATGGCTAGTGTAACTAGCAAGAATACCACGAAAGCAAGAAAAAGAAGTACGCTATTAACTATTAACGTACCTGTCTCTTCCGAAACGAATGAGTACGATGAGATCTCGTGTGCTACCATCGATTCGAGGAAGTCT
+
:;;A@BB@@?BBA@@@@@@CBBB?ABAACCCCCC@CCCCCB@@=?D?C>AABBABBB3B?BBBBBBBABCF@?@AB@@@1AA?@;@@A9BBB?CAAAABABB=A=AB?BBA@B@@AABFCCDBCCAAAB@CB@@=@AA@B?@@?C?B@@=@@AABBBB@BCB@@??CC@DAA>ABB@C<A@@=AAAAA/??;>@@@A==87188=>;;5:8::@BD@DCCAAAB>B@CFC>CBB?BBAAAA99:AA??@B@@AA>>>888AA7;;B???<AAAA7;5;;;=
@ATNG8:00395:03633
GATGTAGCACGAGTCAACTCATATCCAGAAGATCAGGAACTCTAGAAGAATTCAGATTTTTAACACGAGAGTAAACGTAAAAAGAAGGTTTTACAAGACTCACGTTAACAAATATTGCAGCAGTACGCACACAATCGAAGCGCAGTTAAGGATGGCTAGTGTAACTAGCAAGAATACCACGAAAGCAAGAAAAAGAAGTACGCTATTAAACTATTTAACGTACCTGTCTCTTCCGAAACGAATGAGTACGGAGAGTCAGAGCAGAGCTACCATCGATTCGAGGAAGTCT
+
/:////444=<999//)////:;99054:4://///)/,/6?@=<=8//)/)/////;;;);6;55555:9///(////777'77276<::+9//)//////9:;493444)444.445<==?=??==<::54.////)////:/4044979::5:9:::843-398866)//0///(//668(//;5;;;;;+7869;<:42277.55'22222'2488=<<7;;;;999-3-388/8//)///66678287666///99/33888;872782225,2277/50566:
@ATNG8:00356:03664
GATGGTAGGTGCAGCATGAGTGTATCCAGAAGATCAGGAACTCTAGAAGAATTCAGATTTTTAACACGAGAGTAAACGTAAAAAGAAGGTTTTACAAGACTCACGTTAACAATATTGCAGCAGTACGCACACAATCGAAGCGCAGTAAGGATGGCTAGTGTAACTAGCAAGAATACCACGAAAGCAAGAAAAAGAAGTACGCTATTAACTATTAACGTACCTGTCTCTTCCGAAACGAATGAGTACGATGAGATCTCGTGTGCTACCATCGATTCGAGGAAGTCT
+
////4::;<BBB:55::;9=9@9555.555.5<;<>=:>9<>CA<AA=;;5;<=@:99:9:$;3@@BBBCCCGGC=DC;<;;;*<959;===+=99.5444<@:>?:@=@>;?BC>ABBBBBBBBABCBBB<;7;@CC?BBBABB@@<@?B;;8;@@@@CCC@AAABBC?BC>BAB?AA:::,:=?<ABEEE3BB?@??BBB??>;@?A8885;5;?BGEBGCCCCBB@D@DBB<A;;5;;9>ABBBCDBBB<=:900099;<??>8=;...92779>;A=?::5
@ATNG8:00386:03681
GATGGTAGCGAGCGAGTGTGTATACCAGAAGATCAGGAACTCTAGAAGAATTCAGATTTTTAACACGAGAGTAAACGTAAAAAGAAGGTTTTACAAGACTCACGTTAACAATATTGCAGCAGTACGCACACAATCGAAGCGCAGTAAGGATGGCTAGTGTAACTAGCAAGAATACCACGAAAAGCAAGAAAAAGAAGTACGCTATTAACTATTAACGTACCTGTCTCTTCCGAAACGAATGAGTACGATGAGAGAGCTCTCTCTACCATCGATTGAGGAAGTCT
+
BBBC?BBBBBBCAAACBBCCCC@AA@CCD@@@@BAC7;8;BCCCCB?BB?B=ABBBBCCC5CACCCCCDBAA@C>@A@CEEH5CC?B>BCC:CCE?BB<:;CD;;:;?CB@DCC@CABCBCCCCCCBBBBBB@CDCC@BBCCCCCC?D@CBB<AACDCCDCABBBBBB@CC@BBB=?@9998-9<=99999:(8@;@?AACBBBB?B?BC??9>9:=CCC@CEDDCBB@B@CCC=BCC@BBBBABBBB888BBCCBBBAABBBBBB=@898>>8==@<@<?>>=
@ATNG8:00366:03719
GATGGTAGCGCATATCAGCGCAGCCCAGAAGATCAGGAACTCTAGAAGAATTCAGATTTTTAACACGAGAGTAAACGTAAAAAGAAGGTTTTACAAGACTCACGTTAACAATATTGCAGCAGTACGCACACAATCGAAGCGCAGTAAGGATGGCTAGTGTAACTAGCAAGAATACCACGAAAGCAAGAAAAAAAGTACGTTATTAACTATTAACGTACCTGTCTCTTCCGAAACGAATGAGTACCTCTCAGACGCTCGTCCTACCATCGATTCGAGGAAGTCT
+
:88<?A055>>DBCCC@@@CCCCDC?CBB@BBBCCCACACCDCBBB@CD@C?CCCCCCCB5B?BBBBCDECEBC>CCBBBBB1BC?B49996:BB?CCCBCCC;::;@CDABBB@DCBDCCCBBCBBCBBBE@CBBB@DBBCDCBB@CBEBB?BGBBBCCD@BBBCCC?A@9@@@;>>999+9<<<9999999#9AAAAA599:=;=>>?9=9>999<6<?>@@;;7;<>>D;A@?>????@@@<????AAAA<<<AAAA;@@@7=<=<==8=BAB?B?B===
@ATNG8:00372:03725
GATGGTAGGTGACATGAGTGTATCCGAAGATCAGGAACTCTAGAAGAATTCAGATTTTTAACACGAGAGTAAACGTAAAAATAAGGTTTTACAAGACTCACGTTAACAATATTGCAGCAGTACGCACACAATCGAAGCGCAGTAAGGATGGCTAGTGTAACTAGCAAGAATACCACGAAAGCAAGAAAAAGAAGTACGCTATTAACTATTAACGTACCTGTCTCTTCCGAAACGATGAGTACCTCTCAGACGCTCGTCCTACCATCGATTCGAGGTAGTCT
+
4:<=?CBB?BCBBCCCDCBBCCECACCACCA@@B?B=@ACCBCB?@@>@?BB?99999):;??A::9BBCCC9@899:9:(:928=BAB593?<>:@ABB???;?=AD<::::><@@A???A@@A>888A=??>@::::>=>8738<@@C@CB>BB>@A<@CAA>><?B?BDD?BB>><5=9818>>>?/==8=;;;;F>>><B<@?>A=A=A=====???A>==:>;>>>6600000@099@BBB?>>>?:;:99//+/==9=/0:AA>ACAB@ECCCCB
@ATNG8:00372:03743
GATGTAGGCGACATACATACGCGCCAGAAGATCAGGAACTCTAGAAGAATTCAGATTTTTAACACGAGAGTAAACGTAAAAAGAAGGTTTTACAAGACTCACGTTAACAATATTGCAGCAGTACGCACACAATCGAAGCGCAGTAAGGATGGCTAGTGTAACTAGCAAGAATACCACGAAAGCAAGAAAAAAGAAGTACGCTATTAACTATTAACGTACCTGTCTCTTCCGAAACGATGAGTACTGCGTCTCACTCTCGCCTACCATCGATTCGAGGAAGTCT
+
//;;=@A@B:99BBBBCDD;<;BB?CCD@BBCCCB?B?BDCDDED@A@>AADAC:::::*;=BBCGCCCBCDE>BBACCCC1DC@BACCC;FICACCCBCCA::7<@CC@CBB@BBBABABABBBBBCCCC@CCBC>BBCDCCCC@DAEAA?ACDCDDDD????BBB@BC?AA@598==<3===9999999%9A;9979@CBBB?C?BBBB:>;?BEDD@CDECBBA>A?BFE>CCBBBBBBBB>??CCCCCBBBCCBBB@BBB?BCCCCB>BBBB@B@C>88
@ATNG8:00382:03744
GATGGTAGGACGAGCGTCTGAGAGGTACTCATTCGTTTCGGAAGAGACAGGTACGTTAATAGTTAATAGCGTACTTCTTTTTCTTGCTTTCGTGGTATTCTTGCTAGTTACACTAGCCATCCTTACTGCGCTTCGATTGTGTGCGTACTGCTGCAATATTGTTAACGTGAGTCTTGTAAAACCTTCTTTTTACGTTTACTCTTGTGTTAAAAATCTGAATTCTTCTAGAGTTCCTGATCTTCTGGGCTGCGCTGATATGCGCTACCATCGATTCGAGGAAGTCT
+
4444.48?;?B@;:5454555:;;7<@@ABAB?B@@@<@CAE?BBDCDDC@BBCCC@C@CCCB?E@DCCCBBBFF@BBBBB1BC?BBCC?CCCC@BBI@JC;;;BDEG@CCECBBBI@BBB@D@DCCBCCCB@CCCC?CCDCCCBBBCCCDBB@A>ABB?BD?B>AAEFBBBDC?B;;;:.;=A=AAAA@,@AABB<BAAAB?BB@@<@CBC2B;;;D>B?BB?BBBCBBB@E@BCABBB>@ACC>CA;;;CCCGCCCDBBBDDD?A@CCCC@CD@@=@=A@@A
@ATNG8:00372:03772
GATGGTAGTATCTGTCTACGAGAGCCAGAAGATCAGGAACTCTAGAAGAATTCAGATTTTTAACACGAGAGTAAACGTAAAAAGAAGGTTTTACAAGACTCACGTTAACAATATTGCAGCAGTACGCACACAATCGAAGCGCAGTAAGGATGGCTAGTGTAACTAGCAAGAATACCACGAAAGCAAGAAAAAGAAGTACGCTATTAACTATTAACGTACCTGTCTCTTCCGAAACGAATGAGTACTATGTAGAGCTCTATACTAATCGATTCGAGGAAGTCT
+
ABBC@CCCBCBBBCCCCCDCCCCBB@CCC?BBCCCC?B?CCDCBBA?AA?B?BBBABCCC3C?9::CCBBBACC>CEBBBBB2BB>C@DDD<BBB@BBCCCCB@@<@@BA?D@@=@BBABBDCCDCCBBBBD?CBBC@B@AABBBB?C@BBA@BDDDDAAA?BDCABA@GF????599AAA8???<?BEFD2BB?CAAACB???<@<?;;;08088;;B@BBCDAAA=A=ACB>BBB?BABBCDBBBABBBBBCBB????BB??:==@@D=B====F8;<>>
@ATNG8:00376:03778
GATGGTAGTGTCATATGAGAGTGTGTACTCATTCGTTTCGGAAGAAGACAGGTACGTTAATAGTTATTAGCGTACTTCTTTTTCTTGCTTTCGTGGTATTCTTGCTAGTTACACTAGCCATCCTTACTGCGCTTCGATTGTGTGCGTACTGCTGCAATATTTGTTAACGTGAGTCTTGTAAAACCTTCTTTTTACGTTTACTCTCGTGTTAAAATCTGAATTCTTCTAGAGTTCCTGATCTTCTGGGTCTCTCTCTCACGCACTTCCATCGATTCGAGGAGTCT
+
44445;889:4:45455//////:;/555>54.4877.//)/)//)/;;;<,65955.55:999765.6<<=>>>?265<;;(44.59:;19///6:::8<=166<<<<:>CAAABB?=:;69=999666>>@;?===7;;<@A@90//7</0///)////)447<.566;777//,/;=<=2?4646====$4/000*//05995559)///&////<8<7<>965555445:8<=;;;<39455)5;5559@@=>>>@@999@C@AA=<55047::)//7//
@ATNG8:00359:03820
GATGGTAGCGCACACATAGATACAGTACTCATTCGTTTCGGTAAGAGACAGGTACGTTAATAGTTAATAGTACGTACTTCTTTTCTTGTCTTTCTGTGGTATTCTTGCTAGTTACACTAGCCATCCTTACTGCGCTTCGATTGTGTGCGTACTGCTGCAATATTGTTAACGTGAGTCTTGTAAAACCTTCTTTTTACGTTTTACTCTCGTGTTAAAAATCTGAATTCTTCTAGAGTTCCTGATCTTCTGGAGATACACATGATACTCTACCATCGATTCGAGGAAGTCT
+
//::27<@;944445569@@>?9595555<<<8???>7>?444.5//77..(-----3;)//0;4/2<>0//////79.44;;+44.444;;1;555=:>BC?BB?BBBBBC@CEDCCCCC@CCC@C@CCAA@BBC@CBBB?AACCEBBBCCCCCBBBC@EBB?BC@B?CA@ABCCCC?AABCC9C898;BCCD,BB;;::.;@B?@@@@AA5<<<<*;A@@B?B?AC?BCCCCBB@BACCCDEC?@@C@DCCCCCCCCBBBDCCCCCA@>@??>BB>B@AA@B>BB==
@ATNG8:00398:03809
GATGGTAGCATCATGCATATCTCACCAGAAGATCAGGAACTCTAGAAGAATTCAGATTTTTAACACGAGAGTAAACGTAAAAAGAAGGTTTTACAAGACTCACGTTAACAATATTGCAGCAGTACGCACACAATCGAAGCGCAGTAAGGATGGCTAGTGTAACTAGCAAGAATACCACGAAAGCAAGAAAAAGAAGTACGCTATTAACTATTAACGTACCTGTCTCTTCCGAAACGAATGAGTACAGAGAGTACGATATGTCTACTATCGATTCGAGGAAGTCT
+
<=BB@CCBBCCBCBBBCABBCCBED@DDC@CCCC?@?@@CBCBCBA>AC@C@CBAAACCC1C?BBBBBCBBBDC>BABBLEE5CB?B<@@@7@BB?BBBCGCCBB@B@CC@CCC>@@BBCCBDDCCCCBBCE?CB??>@BAA@A@?<@=A@@>ACBBCCCC@CADCCC?BB@BBB<??@@@8????@@AAA2@A?A9:9BBA=>5:5;===;>;>BBBB@DC;<;BA?B@CCD>CCC@BBBAAACBBBB?@@BBCDCB@??BBBA>@ABBBB?BBBB?>:>8::
@ATNG8:00400:03228
TATGGTAGTGATACAGATCAGACACCAGAAGATCAGGAACTCTAGAAGAATTCAGATTTTTAACACGAGAGTAAACGTAAAAAGAAGGTTTTACAAGACTCACGTTTAACAATATTGCAGCAGTACGCACACAATCGAAGCGCAGTAAGGATGGCTAGTGTAACTAGCAAGAATACCACGAAAGCAAGAAAAAAGAAGTTACGCTATTAACTATTAACGATACCTGTCTCTTCCGAAAACGATGAGTCGTGTGCGACGTGTCTCCTACCATCGATTCGAGGAAGTCT
+
:8@@=@@@B@AABABDDAA@CCCBB@CBB=ABAAA@=A<>>>?::969B=B??@?CCDDE5E@:;6=BC?CDCF=BBBCJJJ2GFAD.:99*5<=:@@@B@@B:;:(9=??9A@@9?=??B@A@BA;;;CCDG@BBBC?@@BBBBBC@D?B;;8;CC;;;?A<:::@AA@BD@DCC=??BEE>BA@;999999%:?9;?7??@@BBC@C?>>>>;>5;:::88-5755553372....&.....4.....93359>>@@AC==>:===;><;<99175554916652
@ATNG8:00423:03210
GATGGTAGTGTCAGTGCGCGTCGTCCAGAAGATCAGGAACTTCTAGAAGAATTCAGATTTTTTAAACACGAAGAGTAAACGTAAAAAGAATGGTTTTTACAAGACTCACGTTTAACAATATTGCAGCAGTACGCACACAATCGAAGCGCAGTAAGGATGGCTAGTGTAACTAGCAAGAATACCACGAAAGCAAGAAAAAAGAAGTTACGCTATTAACTATTAACGTACCTGTCTCTTCCAAAACGAATGAGTACTATAGACTATCTGAGACTAATCGATTCGAGGAAGTCT
+
CD@@>@<A<@<<:::9:<9999955.555.5ABB<:694..(.---5077175443333333#33(366//)/66699.6344999(99.55.5555$5556<@>>===;;;698;;6:/0*/<::=>=@99996=;;;;=<<B?@<<>B@@@>@=@:969BBCCCBA=998==?<BB?BBB688BCC=C881889999%7;3:?:>>@A@@@<@<A==;=B;==>995:B@?@@?281898-88717;;<=7379888::B?BBB??>BCCC@BBBAA>@ABC=@=AA??
@ATNG8:00431:03245
GATTAGTCTCAGATAGTCTATAGTACTCATTCGTTTCGGAAGAGACAGGTACGTTAATAGTTAATAGCTGTACTTCTTTTTCTTGCTTTCGTGGTATTCTTGCTAGTTACACTAGCCATCCTTACTGCGCTTCGATTGTGTGCGTACTGCTGCAATATTGTTAACGTGAGTCTTGTAAAACCTTCTTTTTACGTTTACTCTCGTGTTAAAAATCTGAATTCTTCTAGAGTTCCTGATCTTCTGGAGATATCATCAGCGAGCTACCATCGATTCGAGGAAGTCT
+
@AC@;;;@@ABDBBBCB;:99=>ABDB??A<@;<?8?@9B<BBBBAA;:A<<=<:D8;6:<7<8<<=;;;@99:644444$4<6<:;:099993944.4<.444;:<7;<<555<<7;AB6><@BAAAAAB?BC@A>BBC@@@CCCCBA;;;@=;<;:<?B;@9<000779994566<=0<7<555999(9@@@E=CBA??699:>29999'9===><?=BA=BA?@@:;59:><<A??=?AB@CC;;;BDBBBBBBA@@@@@B@CCBAAB?BBBB?B>BBCC
@ATNG8:00432:03249
GATGGTAGGCGACATACATACGCGCCAGAAGATCAGGAACTCTAGAAGAATTCAGATTTTTAACACGAGAGTAAACGTAAAAAGAAGGTTTTACAAGACTCACGTTAACAATACTGCAGCAGTACGCACACAATCGAAGCGCAGTAAGGATGGCTAGTGTAACTAGCAAGAATACCACGAAAGCAAGAAAAAAGAAGTACGCTATTAACTATTAACGTACCTGTCTCTTCCGAAACGAATGAGTACTATGTAGAGCTCTATACTAATCGATTCGAGGAAGTCT
+
BBAD@CBB?BAAADCDBBBCCCCBB<BBCACCCCBE=A=ABBAB@@<@@@B?CC@@@EIG5C?BCIAAACBBAB=A@@@@@@0@C<<7ADC9CCC@>AAB@DA;<8:=A@?BCCCCCBBBBBBCCBBCCBBBBDDDD=AACCCCCC@E@CBB?BB@@@CCB@BBBCCC?BB?CBB?BBBBC<@>@;000000%.:6..0.;>AAB?B@BBBD<A<>>CEEAEGCCDBC@B@BBB>BCD@BBCCBBACCBBBBBAAABBBBBBBBB>BBA@A<AA??<@:==>>
@ATNG8:00438:03200
GATGGTAGCACGAGTCACCATATCCAGAAGATCAGGACTCTAGAAGAATTCAGATTTTTAACACGAGAGTAAACGTAAAAAGAAGGTTTTACAAGACTCACGTTAACAATATTGCAGCAGTACGCACACAATCGAAGCGCAGTAAGGATGGCTAGTGTAACTAGCAAGAATACCACGAAAGCAAGAAAAAGAAGTACGCTATTAACTATTAACGTACCTGTCTCTTCCGAAACGAATGAGTACGATGAGAGAGCTCTCTCTAATCGATTCGAGGAAGTCT
+
CCCB?BCCC?A@<CEDCC?CDBBB?CCC=BBCCDD?AABCCCCC>AA?C?AABBBBBB3B?CCCCCCBBAAA<ABBCCCC1@@=B>CCC8AAC@B@@<AAAA=9>9AA:?>>9==A??=;;?AAA>>>?A;@@@@:@AAA@@=A;A;A<@=<=>>@@@@;AAAAAA<AA>AAA>BB=<<39996;9999*794:A@@@AA>@9=;>>>>9A;>A:::;A???;;;;A;AAA7>BB>BCBBBBB<<<>=D@@>>>888AA@>>9>A???;A:;;;A:>888
@ATNG8:00402:03254
GATGTAGTGTGTCTCTGAGAGTAGTACTCATTCGTTTCGGAAGAGACAGGTACGTTTAATAGTTAATAGCGTAACTTCTTTTTCTTTGCTTTCGTGGTATTCTTGCTAGTTACACTAGCCATCCTTACTGCGCTTCGATTGTGTGCGTACTGCTGCAATATTGTTAACGTGAGTCTTGTAAAAACCTTCTTTTTACGTTTACTCTCGAAAATCTGAATTCTTCTAGAGTTCCTGATCTTCTGGTAGAGCGTGCATATATCTACCATCGATTCGAGGAAGTCT
+
>ABCBCD?@ACDCCDCBBBBBBBB;;9=?:<6;@AC=CC?A?ACBBBBB=@@A;;;,:;@@=@6@=B@@BB;<4:B;@@@@:(::<4;>;?6;;B==A9925<.5666==?BCCCCBBB?@?@>B=BAABBBBB>BBDC?CDCAAABBBABBBBCAB?@@@>BB?B?BCBCCBCBC@B;;;;;*;=C;@ABBB3BBCBC6:;;9@@<@=B0@696=<A;@@@<@?B@??<<7?<;=BB7;@C?BBA@@@:;:B:::BBBBBBB@BAA@@@6:9?@?A=AA99
@ATNG8:00402:03273
GATGGTAGCACGAGTCACTCATATCCAGAAGATCAGGAACTCTAGAAGAATTCAGATTTTTAACACGAGAGTACGTAAAAAGAAGGTTTTACAAGACTCACGTTAACAATATTGCAGCAGTACGCACACAATCGAAGCGCAGTAAGGATGGCTAGTGTAACTAGCAAGAATACCACGAAAGCAAGAAAAAGAAGTACGCTATTAACTATTAACGTACCTGTCTCTTCCGAAACGAATGAGTACCTCTCAGACGCTCGTCCTACCTTCGATTCGAGGAAGTCT
+
5=BB@CC>B@BCBDBCCDCBABBAA8A@@?@BBC;::;@CCCAAADABB@CA;;<CBEEC3C?CBBCCDCBBBAA@BABA0AB?C?DCC<CCC@CAAACCD@@?@@CC@CBC?CBA@BCCCCBBCCCCBB=CDDD<@@@AA@@B>C@CCC?CCCCBBCC?C@@@AA?CC@BBB>AADCC;A??9?A?AB3AB@B999BAAAA:?:?DBB:>:>>BCC?BBBBBCC>A>AAA:ABB>AAAAABB@BCBCDAA@B@BBA>>:>AB=A:>>@@;>>>>8<:=999
@ATNG8:00433:03298
ATGGTAGTGTCGAGTATGAGAGTGTGTACTCATTCGTTTCGGAAGGAGACAGGTACGTTAATAGTTAATAGCGTACTTCTTTTCTTGTCTTTCGTGGTATTCTTGCTAGTTACACTAGCCATCCTTACTGCGCTTCGATTGTGTGCGTACTGCTGCAATATTGTTAACGTGAGTCTTGTAAAACCTTCTTTTTACGTTTACTCTCGTGTTAAAAATCTGAATTCTTCTAGAGTTCCTGATCTTCTGGTCTACTACACTGTACTCTACCATCGATTCGAGGAAGTCT
+
844.44/9/////////5555555555555;98283/0+/939)/)//:;=><@955/)/59///)/)/55<555:9)////&/:)//9<<19;6615==7<<759;AAB@BBGDDAAA9:;B=A69;CA@?BB4;:9929=?@>AA@B9:9AAA@B?CAB=BB?B@BA?@BCCBE?@@AAA7A>A=@@BBB2AA@@@0;;<;;;B@@@>BBA@0@@:999=9::49@@@@A@;?=BAA@@A:::9=?DABBCCCCAA;;;;;;@BB?BBAAAB?BBBC@C?B<<<
@ATNG8:00445:03281
GATGGTAGCGCATATCAGCGCAGCCCAGCAAGAATCAGGAAACTCTAGAAGAATTACAGATTTTTTAACACGAGAGTAAACGTAAAAAGAAGGTTTTACAAGACTCACGTTAACAATATTGCAGCAGTACGCACACAGTCGAAGCGCAGTAAGGATGGCTAGTGTAACTAGCAAGAATACCACGAAAGCAAGAAAAAGAAGTACGCTATTAACTATTAACGTACCTGCCTCTTCCGAAACGAATGAGTACTATGTAGAGCTCTATACTACCATCGATTCGAGGAAGTCT
+
::7=488:8>?:455:444999455)555:455.59:<.55)59;;9974//)/)///-99::::#/)/:777<<;444(3;44;;;*9B=B2;;:*9<<6;=A@???000/;>><??B7=;;;DDDCCCDBBBBBEDDD999:BBABCBB>B@CBB?BCCCBDCC?BBBCBB?BB@AAA=??877)9<=9=@@A@2AB?B@??ADDFC>A?BBCD=@>;BCCC@CCC@CCC@C@CBE>BBB@BCCBBCCCCCCABBABAAAABAAAABB>BAAAA@<AAAA<@:>>=<
@ATNG8:00422:03315
ATGGTAGTGTCATATGAGAGTGTGTCTCATTCGTTTCGGAAGAGACAGGTACGTTAATAGTTAATAGCGTACTTCTTTTTCTTGCTTTCGTGGTATTCTTGCTAGTTACACTAGCCATCCTTACTGCGCTTCGATTGTGTGCGTACTGCTGCAATATTGTTAACGTGAGTCTTGTAAACCTTCTTTTTACGTTTACTCTCGTGTTAAAAATCTGAATTCGTCTAGAGTTCCTGATCTTCTGGCTCTCGTAGACAGATATACCATCGATTCGAGGAAGTCT
+
/88398:>>:<<<=665==>;99<///::<8====5;;55.54:999525<<;@4:.9555158=@=;;;;99455555$5:5::==4;;;=8<<?:?@669>ABD@BCFDCCCCFFHMAB@CCCCAAAC@CBBB@BBBCCCDBDCBBC@@@@=BBB?BC?B@@@;<;@ACC5;;;;0:;@9:;;;;*;AABD;;;CDCEDBAC5<;;<*<;;<;5<5;@BAAACB;;9;=ABCCCC>@@A=BCBCCCCCCCHCDBBBBBB?@A@@DD?BCCC@B@BBA@
@ATNG8:00426:03309
GATTAGACACGTGTGCTCTCTCGTACTCATTCGTTTCGGAAGAGACAGGTACGTTAATAGTTAATAGCGTACTTCTTTTTCTTGCTTTCGTGGTATTCTTGCTAGTTACACTAGCCATCCTTACTGCGCTTCGATTGTGTGCGTACTGCTGCAATATTGTTAACGTGAGTCTTGTAAAACCTTCTTTTTACGTTTTACTCTCGTGTTAAAAATCTGAATTCTTCTAGAGTTCCTGATCTTCTGGGTGTATCAGCGAGTATCTACCATCGATTTCGAGGAAGTCT
+
B@@<@@A@CCC;9;;<CCCCCCJDBB@@?@;ABCC>CHACACCCBBAA=A@@;<5;299?A;:7;<=A@A<=B@CCDCC2A@5<983(3::?9?AA;@@48:9A@A:==BBBBA@;?;=:>;@F@??>>==A>;;7;=BA@@@>=>>>AA>>=:==D=?@=D=F?;;;:A=?:>=>AA5A5:5:6677)6<----)--6---=@<?;?BAA.>====8><??<?B@@///59,//;9;;///9919<;AAA@>>;;;A@@>?;;59::::::.:<::49<;:88
@ATNG8:00428:03341
GATGGTAGCGCACACATAGATACAGTACTCATTCGTTTCGGAAGAGACAGGTACGTTAATAGTTAATAGCGTACTTCTTTTTCTTGTCTTTCGTGGTATTCTTGCTAGTTACACTAGCCATCCTTACTGCGCTTCGATTGTGTGCGTACTGCTGCAATATTGTTAACGTGAGTCTTGTAAAACCTTCTTTTTACGTTTACTCTCGTGTTAAAAATCTGAATTCTTCTAGATTTCCTGATCTTCTGGAGATACACATGATACTCTACCATCGATTCGAGGAAGTCT
+
:;@?@?<?;>GC@@ACBBCEEA>=><///;//)99:A<BC@@7665<<<;9;@@B@4:099=B=B>;;:@<:>99.40000$00*/////(/8:=065<7;;7;;B>?A@CCCCCCEE?AAB@B@DCCCAAAB>BCCC>@AAABBBBBCBBAAA;;5;;;7;C@C@@A@CCDCCC7;<;;;.;5;5;@@@@0@AAAB7;;A@A;;;?A9?>?>,>999@=@;@A=9:9@@@A:@<@@@@BB<@@B>BBBBB;;<CCCCCA@?AAA@000;;;A>A@AA=B?B@?@
@ATNG8:00429:03332
GATGGTAGGCGACATACATACGCGCAGAAGATCAGGAACTCTAGAAGAATTCAGATTTTTAACACGAGAGTAAACGTAAAAAGAAGGTTTTCAAGACTCACGTTAACAATATTGCAGCAGTACGCACGCAATCGAAGCGCAGTAAGGATGGCTAGTGTAACTAGCAAGAATACCACGAAAGCAAGAAAAAGAAGTACGCTATTAACTATTAACGTACCTGTCTCTTCCGAAACGAATGAGTACTGCGTCTCACTCTCGCCTAACATCGATTCGAGGAAGTCT
+
//996;=D@C::9>B==B<;;@@A@@@B?;;0>>>+0+/7:::<;588)/)/89;BCCC5EACCCBIGDDA@@6>?:;;;;';B=@5999&5>9<A>CAAB;;89@AA=BBB999CCBBBCCBCCBCCCC@BABB?BBCBGDCB@C?B@A=ABBCCCBB@AAABBB@CB@BBA<??<<<5>=>9?AABB2AB>:99???BCB?B?BBBC?B<>>BCD@BBBCCBB?B?C@@9A@@=?ABBBBBCCCCCABBDDBBCCCB@BA?BCBCACD?AAAC?C@BA99
@ATNG8:00435:03327
GATGGTAGGAGACACGTCGCACACGTACTCATTCGTTTCGGAAGAGACAGGTACGTTAATAGTTAATAGCGTACTTCTTTTTCTTGCTTTTCGTGGTATTCTTGCTAGTTACACTAGCCATCCTTACTGCGCTTCGATTGTGTGCGTACTGCTGCAATATTGTTAACGTGAGTCTTGTAAAACCTTCTTTTTACGTTTACTCTTCGTGTTTAAAAATCTGAATTCTTACTAGAGTTCCTGATCTTCTGGGCTGCGCTGATATGCGCTACCATCGATTCGAGGAAGTCT
+
:;BB8<<C?BCBB=>=<<>>@A?@:955<<;96;;A@:@C:?:655<<<=8====;:@+0//83839899<;;:?7==:99)894:::::1:;==055;7:;7=?>89:373779;BB=;:;;A;<<=7722249::=49:8>99A;<;A???>>=88688::18079<>>>@;9499988+8(/(/6777*76;;=,///5707;@<=>6:===,9///9597@@=@???@;6606-//8=@@<=<=@6=///888799<<;;:@AAA:@?AAAA<>>>A<A=>>>?
@ATNG8:00438:03344
GATTAGTGTGTCTCTGAGAGTAGTACTCATTCGTTTCGGAAGAGACAGGTACGTTAATAGTTAATAGCGTACTTCTTTTTCTTGCTTTCGTGGTATTCTTGCTAGTTACACTAGCCATCCTTACTGCGCTTCGATTGTGTGCGTACTGCTGCAATATTGTTAACGTGTGTCTTGTAAAACCTTCTTTTTACGTTTACTCTCGTGTTAAAAATCTGAATTCTTCTAGAGTTCCTGATCTTCTGGGTCTCTCCTCACGCACTACCATCGATTCGAGGAAGTCT
+
;;C<@BBBCCCDBBBBCCCBCCCCCBBC:9;:DDE>BC@D@BBBCCCC?BBBDFBD?DDDD@D=BBBB@BBDD?BBCCC5CC@CCBB>BCED@CCCACC@BBBDCC@CCCCCCBB?CCC?A?BCB@BB9979A??<AABACBCCBBBBBB@@@@DCC@CD>@=@@BBBCDCC@BBBBB<BAC?ACAAA0ACCCC>CBCCDCCCBB=@@@A0@AABB@CACC?CCCCCBB?B@DCCCCC?BBCC>CBBBBB?CDDBBBAABBB?BAAB??<>BCC?C>BB@@
@ATNG8:00448:03319
GATGGTAGCACGAGTCACTCATATCCAGAAGATCAGGAATCTCTAGAAGAATTCAGATTTTTAACACGAGAGTAAACTGTTAAAAAGATGGTTTTACAAGGTACTTCACTGTTTAACAATATTGCAGCAGTACGCACACAATCGAAGCGCAGTAAGGATGGCTAGTGTAACTAGCAAGAATACCACGAAAGCAAGAAAAAAGAAGTTACGCATATTTAACTATTAACTGATACCTGTCTTCTTCCGAAACGAATGAGTTACGATGATCGATTCGAGGAAGTCTT
+
CCCC@BB@@@B@;>:<<99;:544<3944.44////27)//:7//6>:?D@A>@;//////$/2///7944555>4543616666'///96888+868+-(--5505633388.60664///*/6::<::::<555<6967;;A=796;;;<<=9>16:@=@=>>>000;888<<<9B=8??=183333(333,39::::%:;4::,3/8//////)/4778705/5:9===<:90000)/06;3/73(3771333..(.333555=2..93...3.2,24--(
@ATNG8:00421:03358
ATGGTAGTGTCGATATGAGAGTGTGTACTCATTCGTTTTCGGAAGAGACAGGTACGTTAATAGTTAATAGCGTACTTCTTTTTCTTGTCTTTCTGTGGTATTCTTGCTAGTTACACTAGCCATCCTTACTGCGCTTCGATTGTGTGCGTACTGCTGCAATATTGTTAACGTGAGTCTTGTAAAACCTTCTTTTTACGTTTACTCTCGTGTTAAAAATCTGAATTCTTCTAGAGTTCCTGATCTTCTGGTCTACTACACTGTACTCTACCATCGATTCGAGGAAGTCT
+
---(----:///////999555/79////778283---&--(-(----5663:>5:67:5;900+/*/777<====:==<<;*/0,//:::1444493844.4859::BBC>ABCCCCCHACCC?CBCCCCBB@D@BBCC@CBCCC@@@CCCCCCCCD@CCC@CC@C@BBBBBCBCB?BBDDD8B?B?BBCCC5BBBCC<B@@@@@@>@>9???@,??B@@?@@CCACCCCC@@>@?@A@CBB>A@B?BBBBBCCCCCBBBBEBCCCC>@A@?@B?BBEC@D?BCBB
@ATNG8:00421:03372
GATGGTAGCGCATATCAGCGCAGCCCAGAAGATCAGGAACTCTAGAAGAATTCAGATTTTTAACACGAGAGTAAACGTAAAAAGAAGGTTTTACAAGACTCACGTTAACAATATTGCAGCAGTACGCACACAATCGAAGCGCAGTAAGGATGGCTAGTGTAACTAGCAAGAATACCACGAAAGCAAGAAAAAGAAGTACGCTATTAACTATTAACGTACCTGTCTCTTCCGAAACGAATGAGTACGATGAGAGAGCTCTCTCTACCATCGATTCGAGGAAGTCT
+
899A;>059=@A;;;CABBBBCCDD?DCC@BCBEBB>B@BCBCCCB?CC?C@CCC??>@@0@?CCCCECCCCCC>CBCBCCC5CC?B<@@@9ACCACEFCCDCCC?B?CC@DCC=AACCBBABCCCDC@BBDACDCC?BAA@BBBA?BAC::;:CCCCBBB@CCCAAA@CC?BBB=?>??>6==>8>AABB3BC@C???BBBBB?B?BBBB?B?>DBBB@ECCDCBB?B@CDD=CCC@BBBBBCCCC@@@CBBBBBB@@@@BBCD>BB>>;;7;AAA;A9==>?
@ATNG8:00440:03371
GATTAGGCACTGCGCACACATCCCAGAAGATCGAACTCTAGAAGAATTCAGATTTTTAACACGAGAGTAAACGTAAAAAGAAGGTTTTACAAGACTCACGTTAACAATATTGCAGCAGTACGCACACAATCGAAGCGCAGTAAGGATGGCTAGTGTAACTAGCAAGAATACCACGAAAGCAAGAAAAAAGAAGTACGCTATTAACTATTAACGTACCTGTCTCTTCCGAAACGAATGAGTACTACTCTCAGAGACACACTACCATCGATTCGAGGAAGTCT
+
BBC@@B?B@:;5<@A@@ADCCCC=C@@=B@A@BB?BFEDCCC@CC@B<>=?;::::);>BBCDBA@A:::/:@AABBB0AC>B5<;<.;BC?BCDCCBBAA<?9>>9?A?39:::;BCBABDDCCBBB@C@@@=??AABBBB?A?AA@=AAAABBBB?AABBFD>AB=:99399999,7>><;<===='=>:>;;;@@B@@<@<???@;?;==AAA?BBADBAA=A>AAB=C??;?BBABBCC@BABBBB@>?>@??;;;;;5;BBAAA<A???=A=A;;;
@ATNG8:00443:03383
GATGGTAGCGCATATCAGCGCAGCCCAGAAAATCAGGAACTCTAGAAGAATTCAGATTTTTAACACGAGAGTAACCGTAAAAAGAAGGTTTTACAAGACTCACGTTAACAATATTGCAGCAGTACGCACACAATCGAAGCGCAGTAAGGATGGCTAGTGTAACTAGCAAGAATACCACGAAAGCAAGAAAAAGAAGTACGCTATTAACTATTAACGTACCTGTCTCTTCCGAAACGATGAGTACCTCTCAGACGCTCGTCCTACCATCGATTCGAGGAAGTCT
+
9;::<A05:ABB@@@BBBBBBBA@A>BFIFE9BCDC@C@BBBAAAA=;;7;@BBB@@@@@1@?CBBBCCBBBC@C<?AAAAA0@CADACCC;CBDBDCBBCCCDD@C?CB?CBB?BB@@ACCCFDCCCCBBD@DBBB?BBBBAAAB>B?B@@>ABBBBCCC?BCBAAA@BB?BBB=@@999+9??;:9999(:@;A:99BBBA@;@<BBBB8;7;?BBC@@@AEBAA>A?BCC=C:99ABBBBB?CBBBCBBA@<AAAAC<AAA:?>>>>@<@AAA=B7::>>
@ATNG8:00422:03406
GATAGGCGTGTGAGAGTCTGTCCAGAAGATCAGGAACTCTAGAAGAATTCAGATTTTTAACACGAGAGTAAACGTAAAAAGAAGGTTTTACAAGACTCACGTTAACAATATTGCAGCAGTACGCACACAATCGAAGCGCAGTAAGGATGGCTAGTGTAACTAGCAAGAATACCACGAAAGCAAGAAAAAGAAGTACGCTATTAACTATTAACGTACCTGTCTCTTCCGAAACGAATGAGTACGTGTGCGACGTGTCTCCTACCATCGATTCGAGGAAGTCT
+
<>BCCABBBBCCECCCBBA@AC@CDD@BCBBBC@C@BBBCDCC@BC?B@DDG;;;;;*;@ABCCDDCB;;:58=??ABB5AB=A5;;;-;AA?BBCCLGCBB?B@CC@CCB?BBBBBCCDCCCBBBCCC?BCBB?BABBBCAA>A?B;;;;CCCCCCD?AACBBB?CD@BBB>@@???8?@>;::999(:@<@AAAAA???<?=@@AA<A<A@CBB?@@@CECB?B?BCD>BBB?AABCCCCBBBBBBBCCAAA?====@@@<>>>???;?@??<?=?>>>
@ATNG8:00408:03470
GATAGCACACGAGATCTCATCGTACTCATTCGTTTCGGAAGAGACAGGTACGTTAATAGTTAATAGCGTACTTCTTTTTTCTTGCTTTCGTGGTATTCTTGCTAGTTACACTAGCCATCCTTACTGCGCTTCGATTGTGTGCGTACTGCTGCAATATTGTTAACGTGAGTCTTGTAAAACCTTCTTTTTACGTTTACTCTCGTGTTAAAAATCTGAATTCTTCTAGAGTTCCTGATCTTCTGGATACACTCATGTGCACCTACCATCGATTCGAGGAAGTCT
+
9;AABBBBBCBBBCCCCDDC>CCBBBCCC=A;;:,5;496;>>CCCC@CBBBB?C?@ABB7@>@BABBBA<>::97787#7;5:@AA<ACBB@ACB?BC7:9AB??;?ABAAACB?BBD>A=@@=???===?@@A687?@<<;:;=>>;;;==9==><?A=A=>>>@@@@@A:>;;;;/;:A:>=BBB/ABBBB9>>?>@===;;77===,=///=7=9AA=??@@;;;<?=;;:@>>:>>@=B@???>@?;;;;;69:+//:76766@?:>>;;5;8=>>@
@ATNG8:00425:03456
GATGGTAGTGTCATATGAGAGTGTGTACTCATTCGTTTCGGAAGAGACAGGTACGTTAATAGTTAATAGCGTACTTCTTTTTCTTGCTTTCGTGGTATTCTTGCTAGTTACACTAGCCATCCTTACTGCGCTTCGATTGTGTGCGTACTGCTGCAATATTGTTAACGTGAGTCTTGTAAAACCTTCTTTTTACGTTTACTCTCGTGTTAAAAATCTGAATTCTTCTAGGTTCCTGATCTTCTGGTAGAGCGTGCATATATCTATCGATTCGAGGAAGTCT
+
78;A=A?BCABACCC@A@CCCCCDDAAABBBC?CCAC;CC?A=ACCDCCC?BBCCC@C@CCCC?CBCCCEC@A@@>ADEHE5BC?@BCL?CCCD@CDC@BB7;;;BCCACCCCCCCE@CCC?C@DCCCCBBA@B@A@:@@AAABBBBBBAA@@@A=B@@<AA=A?;;;BBAA@@?@CBCB6;5;<@A@A@,AC;;;0;AACCCCB;<7;BBB,AAAABBJ?AAABCGC@C@C@BBBCCC?AAC@CCCBB@@@AAA@@@BBBBCBBBBB?AA@A<?;@@AA
@ATNG8:00432:03489
GATGGTAGTGTCATATGAGAGTGTGTACTCATTCGTTTCGGAAGAGACAGGTACGTTAATAGTTAATAGCGTACTACTTTTTCTTGCTTTCGTGGTATTCTTGCTAGTTACACTAGCCATCCTTACTGCGCTTCGATTGTGTGCGTACTGCTGCAATATTGTTAACGTGAGTCTTGTAAAACCTTCTTTTTACGTTTACTCTCGTGTTAAAAATCTGAATTCTTCTAGAGTTCCTGATCTTCTGGGATGTGTGCGCAGTGCCATCGATTCGAGGAAGTCT
+
;;@A=C?ABAABCBBBCCCCABBCDBBBCCBA?ABBB=CD@B@BDCCDCC@CCFCCAC@BBBB?CECEDEBBBBCCCCCCC5CB;?999,;BBA?BCB?BC9;:BBBC@BBCCBCBC@CCC@C@CCCCCCCC@ECCB?BCCBBBCDCCCCCCBBC@CAA>AA=B?CCCBCCCBB=AAAA@7@;>;;;;;;*;AAAB>BBECCCCBBB?CCCC2BBBBB?BAFDACCGCC::;:?CBCBBC@B?@?9>000>AABBBBAAACBBBBDJD@CCCC@B?B@@?
@ATNG8:00406:03523
GATGGTAGCGCACACATAGATACAGTACTCATTCGTTTCGGAAGAGACAGGTACGTTTAATAGTTAATAGCGTAACTTCTTTTTCTTTGCTTTCGTGGTATTCTTGCTAGTTACACTAGCCATCCTTACTGCGCTTCGATTGTGTGCGTACTGCTGCAATATTGTTAACGTGAGTCTTGTAAAAACCTTCTTTTTACGTTTACTCTCGTGTTAAAAATCTGAATTCTTCTAGAGTTCCTGATCTTCTGGAGATACACATGATACTCTACTATCGATTCGAGGAAGTCT
+
8<<B@BCB<AB@@@BCAAAABA9966555@@@;??@>5>@=A<@BBBA>A8@<@>9905.5;;B2<75;?:;//)/:499;;;)888+55<@3;;<:5:6925<.5666==;ACA<ACCE@BBB?B?DDBABCBJAAAAD@CBBBB@A@>9;;=@@::6:@@:::49;??>?99:@C>C:;;;:'95>;><BBC+BBDDD8=00/7</0/9.5555$59955.59::4999999>8A696;==@:>?@7:9BCA@AB@:9:BBA;;:AAACBBBCC?BBBC@F>AA??
@ATNG8:00412:03503
GATGGTAGGTGCACATGAGTGTATCCAGAAGATCAGGAACTCTAGAAGAATTCAGATTTTTAACACGAGAGTAAACGTAAAAAGAAGGTTTTACAAGACTCACGTTAACAATATTGCAGCAGTACGCACACAATCGAAGCGCAGTAAGGATGGCTAGTGTAACTAGCAAGAATACCACGAAAGCAAGAAAAAAGAAGTACGCTATTAACTATTAACGTACCTGTCTCTTCCGAAACGAATGAGTACAGAGGAAGTACGATATGTCTACCATCGCAATTGCCTAGTCT
+
55<<8<::35455=<<<?B;;<CBB@BCCA??@C;;:;@CCDCCA?:=@2949>=?@ED@0@;0//:<<<<B<C=B966>>>+>D>B5;;;.9>>;@AA@BCB@@<????;?AA6::AABCDBBBCCC;;;B?C;;;<@@@@ABBA>@;000*0>;;>BAC?CBBBAB?C?;9::3:::9:,:>>;888877$7>69344;;:?A>>;>>@A5;377C@@4955449:7<8;=<2:44.4338::88>00*0)/;0//?===BBBB>?<??>>BG@C@@?;>>>=>9
@ATNG8:00432:03528
GATGGTAGCTCTGCTCTGACTCTCGTACTCATCTGTTTCGGAAGAGACAGGTACGTTAATAGTTAATAGCGTACTTCTTTTTCTTGCTTTCGTGGTATTCTTGCTAGTTACACTAGCCATCCTTACTGCGCTTCGATTGTGTGCGTACTGCTGCAATATTGTTAACGTGAGTCTTGTAAAACCTTCTTTTTACGTTTACTCTCGTGTTAAAAATCTGAATTCTTCTAGAGTTCCTGATCTTCTGGTTATGAGTGACTCGTGCTACCATCGATTCGAGGAAGTCT
+
----(-----/444:999555///////55-//788818:6>+///9///6993336948;79296;<<@37399677888)8;8?=>?6;/0/,//:5<<6;;<<<>7;;;;<<<=9===9<7<==9=99925944.56;<<<<<=665/9://)///277383:45599955.55555&5.5.5<>>>)55555,55//99/0/727777'75455.5855.4999454.58;<<>A?9<AA@C;AAABAAB@@@@A;;;@@B?@@@C??;?BBB?B:;;;;
@ATNG8:00432:03536
GATGTAGTGTCATATGAGAGTGTGTACTCATTCGTTTCGGAAGAGACAGGTACGTTAATAGTTAATAGCGTACTTCTTTTTCTTGCTTTCGTGGTATTCTTGCTAGTTACACTAGCCATCCTTACTGCGCTTCGATTGTGTGCGTACTGCTGCAATATTGTTAACGTGAGTCTTGTAAAACCTTCTTTTTACGTTTACTCTCGTGTTAAAAATCTGAATTCTTCTAGAGTTCCTGATCTTCTGGACAGAGTGTGCAGATACTACCATCGATTCGAGGAAGTCT
+
:;;A=:;55<===>>BCCBBCACBBBCBBBC?AA@E>CB8;6;AAAABB9;;@BB=B>BBAA=A=AB;99;95@455>=<(4424455)4449395525<.55<:==;>@@@C9999=::6:=BBA@;9:?;AA@@<@@BBBBBCAA@@@BAAC=B@A=AB@C>BB;<<@@@C9;;BCC9C?C8;;AAA,AAAAA9@;;;;@;;:A;@ABA0@999>9?;AB?BBCBB;;7;;@??@AB?BBA?BB000A000A000CCCABAB?A@;;;C?@A@C@C@B?@@
@ATNG8:00448:03531
GATGGTAGCACGACACGACGATGTGTACTCATTCGTTTCGGAAGAGACAGGTACGTTAATAGTTAATAGCGTACTTCTTTTTCTTGCTTCGTGGTATTCTTGCTAGTTACACTAGCCATCCTTACTGCGCTTCGATTGTGTGCGTACTGCTGCAATATTGTTAACGTGAGTCTTGTAAAACCTTCTTTTTACGTTTACTCTCGTGTTAAAAATCTTGAATTCTTCTAGAGTTCCTGATCTTCTGGTAGAGCGTGCATATATCTAATCGATTCGAGGAAGTCT
+
:::?<===>>>===>@@@?>>?>666>==>AB>BAAA<AC>B@CCCCCB@=@A@;;2;8>@>?7?=@@BBBBBBC?BA<<<+696;0.)---/)///)3;27383996:BAAAA@@=A@>:>:>AB;;:;;4;===5;;?@@??=>=>>A?><>::8818C:?;>A>>>A?;;486757'5-6/55878)89:9:/;:778==?@A8==>>*88807=/7.696=<<<?>@<A<==<?=>58885;===>===@@B888>;;;=;??>?B7;;;;5;8===;
@ATNG8:00413:03569
GATGGTAGCTCTGCTCTGACTCTCGTACTCATTCGTTTCGGAAGAGACAGGTACGTTAATAGTTAATAGCGTACTTCTTTTTCTTGCTTTCGTGGTATTCTTGCTAGTTACACTAGCCATCCTTACTGCGCTTCGATTGTGTGCGTACTGCTGCAATATTGTTAACGTGAGTCTTGTAAAACCTTCTTTTTACGTTTACTCTCGTGTTAAAAATCTGAATTCTTCTAGAGTTCCTGATCTTCTGGCGCGTATGTATGTCGCCTACCATCGATTCGAGGAAGTCT
+
BCCE?CBCBCB?@@BBB@AABAACCBBBCC;;8;AAA<AB=B?CCCDCCC@CCCCC@B?BDDD?E?ECCCCCCCC@CCCBC5BA?A@@?;>@@B?CCCABFABBACCC@CCCCECCB?BCC@B?BCCCBAAB?CDDD=BBCCCBCCCCBBCB@@@?CCC@BB?A?AABBCCCCC?B@@@@7A=A>;;:;:*:BBBC>CBBCCCCBBB=@@@@,???@B>B@CE@CCCCBBB?B@BBBBBA>A?A;?AAAAACCCFDBBBBB@CBB@BCCBBB?BC??<?=@?98
@ATNG8:00415:03592
GATGGTAGTACATGATAGACGACACCAGAAGATCAAGGAAACTCTAGAAGAATTCAGATTTTTTAACACGAGAGTAAACGTAAAAAGAAGGTTTTACAAGACTCACGTTAACAATATTGCAGCAGTACGCACACAATCGAAGCGCAGTAAGGATGGCTAGTGTAACTAGCAAGAATACCACGAAAGCAAGAAAAAGAAGTACGCTATTAACTATTAACGTACCTGTCTCTTCCGAAACGAATGAGTACTGCGTCTCACTCTCGCCTACCATCGATTCGAGGAAGTCT
+
4455066BCBB@;655<<<5655546;99499555.5.55)5994449388383445=??>??&516<:@@AA<@@A8@C<;;;;*;;5;;BBD9CDCACCCCCDD999;@CC@BBC@CDBBBBBCCCDBBBCCC@CCCC?BABABCBB@C@C99::CCCCBCC@CCCBBB?BC@BBB988?=<6@9929>>@@2AB?BAAACCCBB?B@CBBB>@>=@CCC?BBAAAAA=@=@AA<ABC?CBBCCABBCCABBBBCCBCBBDC?BBB@BBCDBB=??CB?C?B987
@ATNG8:00434:03597
GATGGTAGCTCTGCTCTGACTCTCGTACTCATTCGTTTCGGAAGAGACAGGTACGTTAATAGTTAATAGCGTACTTCTTTTTCTTGCTTTCGTGGTATTCTTGCTAGTTACACTAGCCATCCTTACTGCGCTTCGATTGTGTGCGTACTGCTGCAATATTGTTAACGTGAGTCTTGTAAAACCTTCTTTTTACGTTTACTCTCGTGTTAAAAATCTGAATTCTTCTAGAGTTCCTGATCTTCTGGGTGCGCTACAGTCTCTCTACCATCGATTCGAGGAAGTCT
+
;;AB>@@CBBCBCBBBBBBBBBCAAABBCBA@?AEDE?DD>B?CBBA@AA?BCCBA@CACDCD?C@CCBBBECCC@@@>@>1AC?BBBB=BBCC@CCB=BC8;;BBBC@BBBABBBB?BDD@C?CBBB:;:C@BBCC8;:BBBABBCCCBBBBBC@BBB?BC@C@CBBBABABC@DAAA@7A=A=;<;;;*;AABB<CDCBBBAABBACIEH5BBAAA>A@@@?@BBCCCB@B@BCBCCC@BBCD?CBB@@@BBBCBBBBBBCDD?BBCCCB?BBCC@D?B@@@
@ATNG8:00445:03566
GATGGTAGGCGAATACATACGCGCCAGAAGATCAGGAACTCTAGAAGAATTCAGATTTTTAACACGAGAGTAAACGTAAAAAGAAGGTTTTACAAGACTCACGTTAACAATATTGCAGCAGTACGCACACAATCGAAGCGCAGTAAGGATGGCTAGTGTAACTAGCAAGAATACCACGAAAGCAAGAAAAAGAAGTACGCTATTAACTATTAACGTACCTGTCTCTTCCGAAACGAATGAGTACTATGTAGAGCTCTATACTAATCGATTCGAGGAAGTCT
+
CBAC@BCC@CCC=AACCCCCBBBC?EBB=BDCCBB?B?BBBBDCC?BB?B@CCA98889)9<@AAEEGBBBBB>BEBBBBB3BB?C?BCC5>>D?BBA>AAAAA:>:>A<AAA;A==;?>><AAA??99<@<AA@@9>>@@>@>A;C=A=;:?AAAA===;AA@@AA>BC>BBB@BB<<<79<<989888)8:5;?BBAA???<A<AA>@;@=>@?>>8;;<>9<<8>;>@E:@BB?@??CBBBBA;;<ACBBACCCBB?A@@:@>>?C;A@>>:>:>;88
@ATNG8:00404:03610
GATGGTAGCTCTGCTCTGACTCTCGTACTCATTCGTTTCGGAAGAGACAGGTACGTTAATAGTTAATAGCGTACTTCTTTTTCTTGCTTTCGTGGTATTCTTGCTAGTTACACTAGCCATCCTTACTGCGCTTCGATTGTGTGCGTACTGCTGCAATATTGTTAACGTGAGTCTTGTAAAACCTTCTTTTTACGTTTACTCTCGTGTTAAAAATCTGAATTCTTCTAGAGTTCCTGATCTTCTGGGCAGACTCTCACACGCCTACCATCGATTCGAGGAAGTCT
+
45<<7<@<A<<;?;?BA;5555555955:;4405<<>6<<@B?AB@AAAA@EJJFD@B@A@@B@CECCCCCBBDE@CBCCC1DDABBBD>CCDF;<;C@CCA=;;DDDACDCDDBBB?CCCAC?BBBDCCBC@CCCC8;;BBBABAB;;;BB;;;?BAA?AC?D?BBBBCDDCEACCCBB9B=A<@BBBC2BDCDC>GBB;;;E;;;5;;;;*;AAAAAC@DC@CCBAB@@=@?BB@@AC@@@AJ?CCCBCB;;;AA@@A@=@CC=@AAAAB?CCBC@C@C???
@ATNG8:00428:03619
GATAGCAGACGTGACAGAGCGCCAGAAGATCAGGAACTCTAGAAGAATTCAGATTTTTAACACGAGAGTAAACGTAAAAAGAAGGTTTTACAAGACTCACGTTAACAATATTGCAGCAGTACGCACACAATCGAAGCGCAGTAAGGATGGCTAGTGTAACTAGCAAGAATACCACGAAAGCAAGAAAAAGAAGTACGCTATTAACTATTAACGTACCTGTCTCTTCCGAAACGAATGAGTACGTGTGCGACGTGTCTCCTACCATCGATTCGAGGAAGTCT
+
>>CDCCDBABBBBCCCBDEEEC@CCC@DCCCCC@C?CCCCCCA?AA>A>BCBABBBB2B@DCCCCBBB@@@8ABDDDDD3CC@C@CCC;CHF@CBBBDCCBB?B@BB?BCC?BAABBCFCCCCCCDBBB?BDCC=??AAAAAB>B@C@A=ADCCBABC?BBA?@A@CC?>>?4::=??8?@@?BBCBB3BD=B;::AAA@@9><??AA<>;>ACCB?BBBBBBB=@>AAA9A999:BCCCCCAAABBB@AAA>==AAB=AAA;A@@@@@;@AAA<A9=<=>
@ATNG8:00448:03618
GATGGTAGTATCTGCACACTCTGTCCAGAAGATCAGGAACTCTAGAAGAATTCAGATTTTTAACACGAGAGTAAACGTAAAAAGAAGGTTTTACAAGACTCACGTTAACAATATTGCAGCAGTACGCACACAATCGAAGCGCAGTAAGGATGGCTAGTGTAACTAGCAAGAATACCACGAAAGCAAGAAAAGGAAGTACGCTATTAACTATTAACGTACCTGTCTCTTCCGAAACGAATGAGTACTATAGACTATCTGAGACTGCCAAGGCACACAGGGGATAGG
+
@@;9.4444=>445:<<==>>@00/)/;;5<BAACC?C@@@@AA<<7;A?A?AAAAACCF1B?BCBAAABBBBD9=<:4999$99892555&5::4;@>BAA@:9257??8@B=;@>==ABBCBC;<;@@??:===>495>?@AAA@K@DBB?BCCDCABA@CAAADA?CC?BBB;>>>==7==>;9999+9;A>BBBBCC@A@<@;??BB:>:=@CBB?BCCCCCC?C@BAA=A::89BBBCCBBBBBBBCCCBBCCAAACCBB?C?D@BBBBAAAED9BB???
@ATNG8:00404:03669
GATGGTAGGCACTGCGCACACATCCCAGAAGATCAGGAACTCTAGAAGAATTCAGATTTTTAACACGAGAGTAAACGTAAAAAGAAGGTTTTACAAGACTCACATTAACAATATTGCAGCAGTACGCACACAATCGAAGCGCAGTAAGGATGGCTAGTGTAACTAGCAAGAATACCACGAAAGCAAGAAAAAGAAGTACGCTATTAACTATTAACGTACCTGTCTCTTCCGAAACGAATGAGTACTATAGACTATCTGAGACTAATCGATTCGAGGAAGTCT
+
@;BC@CCD>BBCCA@@@@@@A@ACC>CBC@CBBBBC@C@CCCBCBB?BC@C?BBBA@@@@0@?ABBCAAAA:::/:@;9555$5<7<.556&5AA7<?<A@@BBB@C@CC?BCC?CABBBCFICCBBBCBBC@DCCC=AABCCCBB?C@CAA?ABBBBBBB@BBBBBB?BB?999?BBBCE>BBA>ACEDD3CC?B;;;AAAAA;?;@BAA:>:>?BCC@AAABBAB?B?BCD>CCC>ABBBCCCBBBBBAB@@@BBBBBBBBB@BBBBB?BABB?C@CB??
@ATNG8:00420:03664
GATAGACGTGACAGAGCGCCAGAAGATCAGGAACTCTAGAAGAATTCAGATTTTTAACACGAGAGTAAACGTAAAAAGAAGGTTTTACAAGACTCACGTTAAACAATATTGCAGCAGTACGCACACAATCGAAGCGCAGTAAGGATGGCTAGTGTAACTAGCAAGAATACCACGAAAGCAAGAAAAAGAAGTACGCTATTAACTAATTAACCGTACCTGTCTCTTCCGAAACGAATGAGTACGTGTGCGACGTGTCTCCTACCATCGATTCGAGGAAGTCT
+
@?CAAACEC==@?>BBB::255569;:<<<5:555489::7:<7<<8:8@@@@@2@=ABBBBBA@99:,:@99999(:>9<:@B?0:73,372525566+55'29.555/555577==;;<>==88716=>?;???=::88174;9:5:9===:8717;557?8>A>??>178877(38:4<>999*9?5:222222694838.-)-27(-).733.3222:77376::;094413;;::337=>?>?=>>>;;;;;A=B??;?===;;6;?>>:?;;:;=
@ATNG8:00438:03666
GATGGTAGCTCTGCTCTGACTCTCGTACTCATTCGTTTCGGAAGAGACAGGTACGTTTAATAGTTAATAGCGTAACTTCTTTTTCTTTGCTTTCGTGGTATTCTTGCTAGTTACACTAGCCATCCTTACTGCGCTTCGATTGTGTGCGTACTGCTGCAATATTGTTAACGTGAGTCTTGTAAAACCTTCTTTTTACGTTTACTCTCGTGTTAAAATCTGAATTCTTCTAGAGTTCCTGATCTTCTGGGCTGCCTGATATGCGCTACCATCGATTCTAGGAAGTCT
+
AA;;86>CB??ABBB@AABDDCAABCBB>@00-0@@@<BC?B?BBCBBFH@CCC:::)9;>:<<9CACCCAB00,/<7<==;;(///)4;;>6<@AC>B9966;259>>?@=BBCDBBBC=@@A=@<ABBAAB;;7;BCB@BCCBB@ABB@@@BBADD?@@@?AB?B>AA@A@BBAA;@::;;.9;@9>@AAA0@ABBD?I;;;;:::9=.999*9999=:?=BC?:;;;;9@<A?BADB@?<>>@@9A;:;5;@BCFAA@CBA@@<@A@@@C@CBCC?A?AB??
@ATNG8:00438:03699
GATGGTAGCGCATATCAGCGCAGCCCAGAAGATCAGGAACTCTAGAAGAATTCAGATTTTTAACACGAGAGTAAACGTAAAAAGAAGGTTTTAAAGACTCACGTTAACAATATTGCAGCAGTACGCACACAATCGAAGCGCAGTAAGGATGGCTAGTGTAACTAGCAAGAATACCACGAAAGCAAGAAAAAAGAAGTACGCTATTAACTATTAACGTACCTGTCTCTTCCGAAACGAATGAGTACTATGTAGAGCTCTATACTAATCGATTCGAGGAAGTCT
+
BCBA?B;9;@AB@BA@@BBBBBBCC>CCC?ABCCFG@CADFDAA@B@BB@B?BBBBCCCC3C?BBCCCCBABCC;@@;;;;;*;A?B@CCB9CC=A@ACCCCCD@D@BB@BCC?@ACFDDDABBBCDBBBC?BBDD@DCBBAAAB?E@CBB@BCCCDBBB@DBBBBB???<??<<??999+9;;8889899$8=9=878?@?A@4773;?=1;4:@CCC@CCDDCA@=@?AAA<@@??BAAAAACCCAAABDCBBBBBBAA===:=<=>F;>>@@<@7;;;;
@ATNG8:00404:03712
GATGGTAGCAGACGTGACAGAGCGCCAGAAGATCAGGAACTCTAGAAGAATTCAGATTTTTAACACGAGAGTAAACGTAAAAAGAAGGTTTTACAAGACTCACGTTAACAATATTGCAGCAGTACGCTCACAATCGAAGCGCAGTAAGGATGGCTAGTGTAACTAGCAAGAATACCACGAAAGCAAGAAAAAGAAGTACGCTATTAACTATTAACGTACCTGTCTCTTCCGAAACGAATGAGTACTATGTAGAGCTCTATACTACCTTCGATTCGAGGAAGTCT
+
;<AC?DB@?;=CBB9:6=B@ABBBC@CCC@BBCBAB>B@BBCDDCC>CC?A>BBB>>>>>1<?BBCABBABBCB=>???@@A1@B@D5;;;.;BB@CBBACBCCB@C@BB?BBB?BCCDBCCCCCCCBBBCCAE?@@?ABBBCBBB@B?BA@?BEDCCCCB?CCBCCC?AC?BBB@BA@A@;7778<<<??.?C=AABBBC@CD5768>>@1838@CCC@CFBAA??=??BCD>BBB???@CCCCCCBBBBBABC@@A@@BBAAA;@<>?>><>@AA=A<@>>>
@ATNG8:00416:03702
GATGGTAGGCACTGCGCACACATCCCAGAAGATCAGGAACTCTAGAAGAATTCAGATTTTTAACACGAGAGTAAACGTAAAAAGAAGGTTTTACAAGACTCACGTTAACAATATTGCAGCAGTACGCACACAATCGAAGCGCAGTAAGGATGGCTAGTGTAACTAGCAAGAATACCACGAAAGCAAGAAAAAGAAGTACGCTATTAACTATTAACGTACCTGTCTCTTCCGAAACGAATGAGTACTATAGACTATCTAGACTAATCGATTCGAGGAAGTCT
+
CCAA>ACC@CBBBBCCCCB>?CCCC>CCD?CCCCBB?B@CCCCCDD?CC?C?CCCCCCCC1C?AAACCCEC@@@<ADCCDDD5DC?A<@@@9ACC@CABBCCDCC?B?BB@BDD?BBA@BCCECBBCCBBBC?CCBB>@@AACBAB>C@BAA?CDCCCCCC?AAAAAA?BB>AAA;??@@@9@@?;==<>>.>A>B878ACBBA:?:?@CC:=9=ACCC@ACBBBB@<>9>>>7?AA>BBBBCCCCABBBCA>?BCCAAACBB?BAAAA?CCCC?C?B@>>
@ATNG8:00418:03741
GATGGTAGCAGACGTGACAGAGCGCCAGAAGATCAGGAACTCTAAGAAGAATTCAGATTTTTAACACGAGAGTAAACGTAAAAAGAAGGTTTTACAAGACTCACGTTAACAATATTGCAGCAGTACGCACACAATCGAAGCGCAGTAAGGATGGCTAGTGTAACTAGCAAGAATACCACGAAAAGCAAGAAAAAAGAAGTACGCTATTAACTATTAACGTACCTGTCTCTTCCGAAACGAATGAGTACGATGAGAGAGCTCTCTCTACCATCGATTCGAGGAACGTCT
+
444939<A:@;;6==>====>?9669>>>:=7==00)/)---//)/716868655555>=?+=6:33377/////(///::::*993:.555&5:;;:966<;;;B?C?BC=@BB6;;@@@BAAGJCCCCBBA=AA;;69>>=?AAB==<@00+0>>;@?CB>BBBBAB<>>:=?94=93333&3371377777#73,38:==;;?:6:3887;29:>?@@@?A?985=B?C9BBB<A?@;>@@><>>?999999@@@>799:76556-55555;38:5717,22557
@ATNG8:00402:03777
GATGGTAGCTCTGCTCTGACTCTCGTACTCATTCGTTTCGGAAGAGACAGGTACGTTTAATAGTTAATAGCGTAACTTCTTTTTCTTTGCTTTCGTGGTATTCTTGCTAGTTACACTAGCCATCCTTACTGCGCTTCGATTGTGTGCGTACTGCTGCAATATTGTTAACGTGAGTCTTGTAAAAACCTTCTTTTTACGTTTACTCTCGTGTTAAAAATCTGAATTCTTCTAGAGTTCCTGATCTTCTGGATACACTCATGTGCACCTACCATCGATTCGAGGAAGTCT
+
4<>>=::@8;5544477//////<666;;?94.488809:.4.495555<4;666DD4:96==B;B?9:5<:55.555:::::(444)5<<?7>>@@466<4551599:=>7<@C>???????@?B<BB@;>>;:5>@@A=B@@9:999@@@?@@?BC6;;:?AA?B?CAA@@999>;955555$57A=?>AEA+?;??>59595995555.5555$4////)/5//)/-7///8171//3<44.5:94;<=<<<====595::::9:9<9:99<>;:00/6966//4
@ATNG8:00402:03778
GATGGTAGTAGTACACTAGTCATACCAGAAGATCAGGAACTCTAGAAGAATTCAGATTTTTAACACGAGAGTAAACGTAAAAAGAAGGTTTTACAAGACTCACGTTAACAATATTGCAGCAGTACGCACACAATCGAAGCGCAGTAAGGATGGCTAGTGTAACTAGCAAGAATACCACGAAAGCAAGAAAAAGAAGTACGCTATTAACTATTAACGTACCTGTCTCTTCCGAAACGAATGAGTACGAGAGAGCACACGTGTCTACCTTCGATTCGAGGAAGTCT
+
BDCD@C>BBBDABBBBBCCBC9;;A?BBC?CABB@A=A<AACCCDDACC?@=@BBBCDDD3C?BAABCECCBB@9>?;:999':?<?29:9&5:;;@BBBB@@@D?C@BC@CCC@DCCCCBBCCECCCCCEE@D@::6;AAACBBC@C@CBB>BC@@@CCC@CCCBCB@BB?AA:8<<777)3776;ABBB3BD@BBBB?;:AA7;8;>BB;>;>@BBBACC:::A@<@=???:?CC>AABCCCBCBBBBAAABBBCDDCA==A@<A<>>>=9=BBD=D7::==
@ATNG8:00433:03784
GATGGTAGCATCATGCATATCTCACCAGAAGATCAGGAACTCTAGAAGAATTCAGATTTTTAACACGAGAGTAAACGTAAAAAGAAGGTTTTACAAGACTCACGTTAACAATATTGCAGCAGTACGCACACAATCGAAGCGCAGTAAGGATGGCTAGTGTAACTAGCAAGAATACCACAAAGCAAGAAAAAGAAGTACGCTATTAACTATTAACGTACCTGTCTCTTCCGAAACGAATGAGTACTGCGTCTCACTCTCGCCTATCGATTCGAGGAAGTCT
+
ACCD@CABABBBC@@@CBBBCCDCD=@@D=CCDDAA?B@CBDCCBB?BB?B?BBCBBBBC1B@AAABBCBBBCD>AAAAAAA2BB?B@DFG9BCC@CCCCECCBB@C@BB@BDD@BBABBCDCCCCCB@@@C?CBBB@BAAACCBB?BACBB?ACBBBCCC@CBB????BB?BBB>ABBB=BB@<@A@??,00,0>@@@@@BB>?<?BBC@B@CCF?@<?BBBC@?<?<??>5>>=<9@@@>>>;;;@@@@ABAAAA===<@@@BBBB>BBBC?B>B@@B
@ATNG8:00448:03789
GATGAGTATCATGTGTATCTCCAGAAGATCAGGAACTCTAGAAGAATTCAGATTTTTAACACGAGAGTAAACGTAAAAAGAAGGTTTTACAAGACTCACGTTAACAATATTGCAGCAGTACGCACACAATCGAAGCGCAGTAAGGATGGCTAGTGTAACTAGCAAGAATACCACGAAAGCAAGAAAAAGAAGTACGCTATTAACTATTAACGTACCTGTCTCTTCCGAAACGAATGAGTACTGTATCTATGTGTGCGCTACCATCGATTCGAGGAAGTCT
+
;;=@@BBCCCC@B@CCCCDCC=CCFAB@@@>@<@=A@BBBBB?CB?C@@??88889)9?AFDAAACCBBB9>>;;:::*:C=C9AAA9ACCACCCCCCCAA?BACC@C@@;@@@@BCCCCCBBBCCCC?CAAA?BAAABBBB?B@BBB?BBBBBBBC?CCD@AA?BC?CAA5::???5<==9=AAAA3BB=A;;;AAAAA<A<@>>><?<?ACCC?BBBBBBA?A>ABB>BCC@CCCBBBC@@@CCCB=>>AB===>=>>>;>>AAAA=AA;;7::=788
@ATNG8:00413:03819
GATGGTAGTCTCAGATAGTCTATAGTACTCATTCGTTTCGGAAGAGACAGGTACGTTAATAGTTAATAGCGTACTTCTTTTTCTTGCTTTCTGTGGTATTCTTGCTAGTTACACTAGCCATCCTTACTGCGCTTCGATTGTGTGCGTACTGCTGCAATATTGTTAACGTGAGTCTTGTAAAACCTTCTTTTTACGTTTACTCTCGTGTTAAAAATCTGAATTCTTCTAGATTTCCTATCTTCTGGAGATACACATGATACTCTACCATCGATTCGAGGAAGTCT
+
/889498<AC:66<<;;;666;;;>>>=655934444)4;7;.5559955.59;;>;:?AA@A=B;@CC;;;<::.44444$4924/::1///7717:<8<B<555:@C?CCCCBBAA=@CC7;7;BBBAAAC@BCBB@CCCBBCECECCB;;;BB>;;;7;A>B7;;;;@@A@C?@@@?@3@4;59BCDC.;::::.9>@:;9A>>?2:9:9*:<<>>+0+0=:@@@AAAA:@<@ABBA?AAFFCDBBBCCCCDDBCCBBBB??=?BBBBB?BBBC?D@BB99
@ATNG8:00425:03808
ATGGTAGTGTGTGCTCTGAGAGTAGTACTCATTCGTTTCGGAAGAGACAGGTACGTTAATAGTTAATAGCGTACTTCTTTTTCTTGCTTTCGTGGTATTCTTGCTAGTTACACTAGCCATCCTTACTGCGCTTCGATTGTGTGCGTACTGCTGCAATATTGTTAACGTGAGTCTTGTAAAACCTTCTTTTTACGTTTACTCTCGTGTTAAAAATCTGAATTCTTCTAGAGTTCCTGATCTTCTGGTCTACTACACTGTACTCTACCATCGATTCGAGGAAGTCT
+
444.44:87/////////559;656=;;;;;<8@;??9>=4:59>@BCBC?BBB@A>A?CCCCACACFFCFCABAACCCCG5CC<;;BD?@@@@6;:B>BC@ABCDEGGEICCCBAA@BBC?B@BBACCBBI@BBCFABCCCCBB@BB;;;ECCC?;;;>BC@E@CBBCBCCCB?;;;;;.;5;5;BCCC2B@000+000;BAAA@C4;::9(9::9?:@4;;?@@?>>::69<@AA@AA6;;A?BAAAABBBBBCCCBCCDDCB?B;;<@@@CDBC@BABBBB
@ATNG8:00457:03272
GATGGTAGGCACTGCGCACACATCCCAGAAGATCAGGAACTCTAGAAGAATTCAGATTTTTAACACGAGAGTAAACGTAAAAAGAAGGTTTTACAAGACTCACGTTAACAATATTGCAGCAGTACGCACACAATCGAAGCGCAGTAAGGATGGCTAGTGTAACTAGCAAGAATACCACGAAAGCAAGAAAAAAGAAGTTACGCTATTAACTATTAACGTACCTGTCTCTTCCGAAACGAATGAGTACACACTCTCATATGACACTACCATCGAATCACGAAAGTCT
+
BCBB?BKD@@A;;<BABBDCEEBCC>CDD?@@@@@><@=AABFHDDACC?B?BBBBCDDE2C@CCC@A@CA>>>7>?BDGDD1CC@C9AAA7AAC@BDBBA@@00+05>:6;?@;??AABBBCBB=;;DCDC@BBBF?@@?BBBBC@C?B:;8;BCCDCBB????????BB?>>?4999::,8<<8;@@@@@(@@;//*/::>@@@<B<B??@<@<>=ABC@BBBBBCB@B=?>D>BBD>AABAAACCCCBBCC>>>@>AAB@AAAA>A>>>A>BBBB=>D>=B88
@ATNG8:00464:03289
GATGTAGAGAGACTGTAGCGCACCAGAAGCATCAGGAACTCTAGAAGAATTCAGATTTTTAACACGAGAGTAAACGTAAAAAAGAAGGTTTTACAAGACTCACGTTAACAATATTGCAGCAGTACGCACACAATCGAAGCGCAGTAAGGATGGCTAGTGTAACTAGCAAGAATACCACGAAAGCAAGAAAAAAGAAGTACGCTATTAACTATTACGTACCTGTCTCTTCCGAAACGATGAGTACGATGAGATCTCGTGTGCTACCATCGATTCGAGGAAGTCT
+
5788=<@?<<<@A966><;;<951/7<80//////)/8/0////:533-3-38:73333$3376////9///6.68444444#4>.506??0>=>9666@AB><<,0*00)0<<)/0>>@BABBDDB@;;;A=AABBABCBBB????C?B<<7;@??@@?@=@???@C?@A>??>;?>@AA=999=@@@@@?&>>;9978B=<>>+/+/5555;/5:9A=AD@??@@;:9:8:48..----//8833387793222269579999==>?67/7>:;5;:>=87
@ATNG8:00488:03291
GATGTTAGCTCACGTACGTCACACGTACTCATTCGTTTCGGAAGAGACAGGTACGTTAATAGTTAATAGCGTACTTCTTTTTCTTGCTTTCGTGGTATTCTTGCTAGTTACACTAGCCATCCTTACTGCGCTTCGATTGTGTGCGTACTGCTGCAATATTGTTAACGTGAGTCTTGTAAAACCTTCTTTTTACGTTTACTCTCGTGTTAAAAATCTGAATTCTTCTAGAGTTCCTGATCTTCTGGAGATACACATGATACTCTACCATCGATTCGAGGAAGTCT
+
:;?;;:ABBCCB@A@B@@ACDDDBBCCCB@AAACCCG?ECACACCCCCBB?BDDEE?B@BBBB?B@BBBBCCBBB9@@?==.=?8>@@<6=C@@=A??:=@399<<;</78;<A?AA>ADD@E===;;;BBB=AA??188==;;;?A????;;;>8;;;:>A;?<?????@>>>;=>>=<2<3;1:6667+66;<<,//:;:;;>>A9<<<9.69;;=8<8>B<A@@>==>=D:==<<=>7::A==>>@@@@@@AA???A@>>>@=>>=@@A<AAAA<@<@@@@
@ATNG8:00456:03309
GATTAGAGTATCATGTGTATCTCCAGAAGATCAGGAACTCTAGAAGAATTCAGATTTTTAACACGAGAGTAAACGTAAAAAGAAGGTTTTACAAGACTCACGTTAACAATATTGCAGCAGTACGCACACAATCGAAGCGCAGTAAGGATGGCTAGTGTAACTAGCAAGAATACCACGAAAGCAAGAAAAAGAAGTACGCTATTAACTATTAACGTACCTGTCTCTTCCGAAACGAATGAGTACGTGTGACGTACGTGAGCTACCATCGATTCGAGGAAGTCT
+
@<A49;B;;5<:;;99@@CBBBC?C;;9:BBBBA?A?000>=?D@CC>A>@@@@CCC?1D?99<CKEDCBBB=BAAAAAA,@C;B=AA@3@@B=@BBBCDD@@>@?BB?BBD@BB@?@BCB@AABBCCCB@CBCB?BAA??@@@:A;B@@:@AAABBBB?BAAAAC=AC8::B=@?:9:,8>>9>DDDC/CC?C@AACEFBB>A;;:==0738BFFF@DECBBAA=>?BBB9@00-0>>>CCBACBBBBBCCCBAABBA@B@@9>000;;=;B@@=@?AA@A
@ATNG8:00474:03302
GATGGTAGTGCGTGAGAGAGAGACCCAGAAGATCAGGAACTCTAGAAGAATTCAGATTTTTAACACGAGAGTAAACGTAAAAAGAAGGTTTTACAAGACTCACGTTAACAATATTGCAGCAGTACGCACACAATCGAAGCGCAGTAAGGATGGCTAGTGTAACTAGCAAGAATACCACGAAAGCAAGAAAAAAGAAGTTACGCTATTAACTATTAACGTACCTGTCTCTTCCGAAACGAATGAGTACACATCGTCGTGTCGTGCTACCAACGTTCCTTCTGAGTCT
+
CBBB@BBBCBCBA@@DBBBCCCCCC?CBIBECCC@@=@;9:5>@;C@CD@C@BAAABDDD+:6:==::88=BCD;@=@?BBB1BC@@:>>>2==?<@>BB@BB;;9:?CC@BCC@CBAABBABBB<<=FECD@CCDD>CABCBCCC@C?B;;8;BBBCAAA@@???AA?CB?BBA9==999,7<<8799999%8@;:949??CCAD=D>>>>=;?;=>CDFACCBBCBC?A=:::5:BC@CBBBBBCBBBBBBBBCCCBBB;;:BBA<A<??A=A>B?BBBBC?@@
@ATNG8:00474:03319
GATGGTAGCTCTGCTCTGACTCTCGTACTCATTCGTTTCGGAAGAGACAGGTACGTTTAATAGTTAATAGCGTACTTCTTTTTCTTTGCTTTCGTGGTATTCTTGCTAGTTACACTAGCCATCCTTACTGCGCTTCGATTGTGTGCGTACTGCTGCAATATTGTTAACTTGAGTCTTGTAAAACCTTCTTTTTACGTTTACTCTCGTGTTAAAAATCTGAATTCTTCTAGAGTTCCTGATCTTCTGGCGCGTATGTATGTCGCCTACCATCGATTCGAGGAAGTCTT
+
8;;<=A@DCCCCGCCBBBBBBACDBCCBBC@@=@CBB=BD@D@BBBBBCC@CCC;<<.;5:@;@:A?ABBBA00/>8<7777'///)445:1<<>>9?@C:>B96:BBBB@BBCBCBCB@ABA>@<@B@@?B@@>@GEE@CAAADBBBCBBBBBCCC@ABB@AA?A?AA?BBACCC;;;CCC;CAC?BBBCC5BCCCC=AAA@??ABAB?BFDC+:584:282<:6>?@??@?=B7@B?=>;+//8598<>>>>>??===@>>:99>7<///::9==AA=E;>;880
@ATNG8:00489:03335
GATGGTAGCAGACGTGACAGAGCGCCAGAAGATCAGGAACTCTAGAAGAATTCAGATTTTTAACACGAGAGTAAACGTAAAAAGAAGGTTTTACAAGACTCACGTTAACAATATTGCAGCAGTACGCACACAATCGAAGCGCAGTAAGGATGGCTAGTGTAACTAGCAAGAATACCACGAAAGCAAGAAAAAAGAAGTTACGCTATTAACTATTAACGTACCTGTCTCTTCCGAAACGAATGAGTACTGCGTCTCACTCTCGCCTACCATCTATTCGAGGAAGTCT
+
44555:<>>BCCCC@B@CBCCBBBC<AAB?BBBBAA>A=@@@AAAC@CB@B?BBBBBCCC1@=?BCBBBBCCCC=BABBDDD5DE@C?BBB<CCCAFCBBBFC;;;;@CC@CA@<@BBABBCCCCAAABBCC?BBBB@BBCBCCBB?B>A;;7;BAACCBB???@BCC?BB?AAA4:::::,7<<9<=@@@@';>90/,0>@?@@B=@<:;;A;>;>>BED@CCCBABB@D?AAC>BBC?BBBAAACAAACBBBDBAABBBCC@BAA?A:::BA=AC??;??C:::
@ATNG8:00453:03375
GATTAGTGTGTCTCTGAGAGAGTACTCATTCGTTTCGGAAGAGACAGGTACGTTAATAGTTAATAGCGTACTTCTTTTTCTTGCTTTCGTGGTATTCTTGCTAGTTACACTAGCCATCCTTACTGCGCTTCGATTGTGTGCGTACTGCTGCAATATTGTTAACGTGAGTCTTGTAAAACCTTCTTTTTACGTTTACTCTCGTGTTAAAAATCTGAATTCTTCTAGAGTTCCTGATCTTCTGGAGATATCATCAGCGAGCTACCATCGATTCGAGGAAGTCT
+
<=B?BEABABAA@AACCCCCCBBBABA;;7;@@A<BCAD@BBCCCCC@CCCCH@C@CDCC?C@CCCCDEDED@CCCCC1CC?BCCC>CCCC>CCF@BB?@@@CBC@CCCCBBBB@CDC?B?CCCCCCBB?BGCC?BBCBBBBCCBBBB@AAC@CBC?BC@C?AACBCCCCC?B;;;;7;>C>:::::*:CDDF=BBDCCCDCCB4;;;;*;@@BB@C@DC?CCCCBBB?B@CCBCBC?BBCABBCCCCCBBBCCCCBCBCCC@B?@@AA>@BBB@C?CAAC
@ATNG8:00484:03379
GTGGTAGATATATGCACGCTCTACCAGAAGATCAGGAACTCTAGAAGAATTCAGATTTTTAACACGAGAGTAAACGTAAAAAGAAGGTTTTACAAGACTCACGTTAACAATATTGCAGCAGTACGCACACAATCGAAGCGCAGTAAGGATGGCTAGTGTAACTAGCAAGAATACCACGAAAGCAAGAAAAAGAAGTACGCTATTAACTATTAACGTACCTGTCTCTTCCGAAACGAATGAGTACGATGAGATCTCGTGTGCTACCATCGATTCGAGGAAGTCT
+
CAA>ACBCBBDBCCCCBBCCCCBB?BCC@CCDDBB?B?BBCCCCC@?A?A?BBCCCCCC3A?AACCDFBB==<3;==>>?@1?C@C?CCC;BFE@DBBBCDGBB?A@CD@DCC?CCCABCCCDDCCBBBBC?CCCC?BBBBBCBA>B@CCC@BBBCCDCC?AAAAAA?CC@AAA<>>DDD=AAA>@BBBB3BC?C>>>BBB<=:=<@@AA:=9=ACCC?CCCCCCC?B=ACC>AAA?CBBBBBCBB@@@BCBA===>A8:8>>>=BABA<=9<?AA=B<A:::
@ATNG8:00490:03369
GATGGTAGTGTCATATGAGAGTGTGTACTCATTCGTTTCGGAAGAGACAGGTACGTTAATAGTTAATAGCGTACTTCTTTTTCTTGCTTTCGTGGTATTCTTGCTAGTTACACTAGCCATCCTTACTGCGCTTCGATTGTGTGCGTACTGCTGCAATATTGTTAACGTGAGTCTTGTAAAACCTTCTTTTTACGTTTACTCTCGTGTTAAAAATCTGAATTCTTCTAGAGTTCCTGATCTTCTGGGTCTCTCTCTCACTCACTAATCGATTCGAGGAAGTCT
+
CCDC@B=BCCCCCC@BBBDFCCABABBAACBA?ABBC=BB@C@CCCDBBC@FCCCC@B?CCCC?HACCFCCCCCE@;;;;;*;;59>AA<BCCDGIIF@BC@BAABBC?CCCCCCCC?A@@<@@DA@A:;;A<ABCC@D;==FGJCCBEBBBC@@>ACE@CC@D@CB@@@BB@B?ABMHE:C@C>@A@@@0@ABBF=@AB@@A@<;;5;;<;*;ACAA?BGJD@ABBBBBB@F@CBBBBC?@ABD=B<;;CCCCCBBCBBBB@@=@AAAB@C??@@C?::::
@ATNG8:00456:03442
GATGGTAAGCGCACACATAGATACAGTACTCATTCGTTTCGGAAGAGACAGGTACGTTAATAGTTAATAGCGTACTTCTTTTTCTTGCTTTCGTGGTATTCTTGCTAGTTACACTAGCCATCCTTACTGCGCTTCGATTGTGTGCGTACTGCTGCAATATTGTTAACGTGAGTCTTGTAAAACCTTCTTTTTACGTTTACTCTCGTGTTAAAAATCTGAATTCTTCTAGAGTTCCTGATCTTCTGGAGATACACATGATACTCTACCATCGATTCGAGGAAGTCT
+
:<:98:C@DCC@A;>B@@ABCCBBAA@@A@AAA>BBBB?BDAC@BBCB@AC@CBBBB@C<BBBB=A>ABA@@A@AB;;;;;;*;A795DC:?;;<256=:>C?CBDCCC@CHIIDCCC@CCC@C@CCCCBBBC@BCCC>BACCCCBBBCBBCCCBB@C@@=@A=A?BBCCCBBBC@CCCDE;D=@<@@AAA0@BAAA;A@ABBBCBCCBCCCC0@@@AB=B@CD@BBCCCBB=@>@AAB;;7<@A@EGCCCECCBBBCCA@@BBAA?@???AA>A999?B?BC??
@ATNG8:00482:03402
GATGGTAGCATCATGCATATCTCACCAGAAGATCAGGAACTCTAGAAGAATTCAGATTTTTAACACGAGAGTAAACGTAAAAAGAAGGTTTTACAAGACTCACGTTAACAATATTGCAGCAGTACGCACACAATCGAAGCGCAGTAAGGATGGCTAGTGTAACTAGCAAGAATACCACGAAAGCAAGAAAAAGAAGTACGCTATTAACTATTAACGTACCTGTCTCTTCCGAAACGAATGAGTACTATGTAGAGCTCTATACTAATCGATTCGAGGAAGTCT
+
?<<A?BBLDBBBBBBCBBCCCBABC?CCC@DCCCBA@B?BBBA@AC@AA?B>AAA99999':?ACDAAAAA889+9=;;<<;);A@E@DDD9CCC@GBBBCCCBB@BADCACBB@BCCCCCCCBBBBBDBBB?CCCC>@?BCBB@@@E@CBB?BBCCCCCC?AAACCC?AA?A@A=ABCCD=AAA?AAAAA3AA=@@AABBCCA=A;AA@@<@=@ACBB>BCCCCA@>@>AAB>BBC@AAACCBBBB?@@BBBBBBD==>@A>><>A@@@<@A??<?=?::;
@ATNG8:00465:03483
GATGGTAGTATAGAGCTCTACATAGTACTCATTCGTTTCGGAAGAGACAGGTACGTTAATAGTTAATAGCGTACTTCTTTTTCTTGCTTTCGTGGTATTCTTGCTAGTTACACTAGCCATCCTTACTGCGCTTCGATTGTGTGCGTACTGCTGCAATATTGTTAACGTGAGTCTTGTAAAACCTTCTTTTTACGTTTACTCTCGTGTTAAAAAATCTTGAATTCTTCTAGAGTTCCTGATCTTCTGGTGAGATATGCATGATGCTACCTTCGATTCGAGGAAGTCT
+
67//+/:@AAABBBBACDBBB6666>966A@;9B??@=?B9@<B@;;5>=8==954497;?<=4:499<333333.34===+884888818<;;7<:9366(/////838<==;8=A9;;;:=9=;7679::3999:8<<<<>=>=:9776///8388<9>>3927665:::9;465522&206122222$29222)2222895558+22222#222+.505(..).9935595:133...6268:6:?A<=9///9977==/----(-28666/757916/5537
@ATNG8:00451:03541
GATGGTAGCTCTGCTCTGACTCTCGTACTCATTCGTTTCGGAAGAGACAGGTACGTTAATAGTTAATAGCGTACTTCTTTTTCTTGCTTTCGTGGTATTCTTGCTAGTTACACTAGCCATCCTTACTGCGCTTCGATTGTGTGCGTACTGCTGCAATATTGTTAACGTGAGTCTTGTAAAACCTTCTTTTTACGTTTACTCTCGTGTTAAAAATCTGAATTCTTCTAGAGTTCCTGATCTTCTGGTGTCTGATCTGTATCACTACCATCGATTCGAGGAAGTCT
+
44::5:>AA;66<<<>@;5555555555;;////;;;5;>:=9=BBBBBB@CCCGD@C@BBCC>D@CFGJCCCCC>;;;;;*;?9ABCD=B>AA296>?<@99:?@BC@CCCDCCCC@BCB@E@CCBBBAAB?AAAA=BBBBB@@@B@@@BBBCC@BCC@CC?B8:;A@@@BBD?C;;;;6;>C><<<<;*;CAAB<B@@AA@@@AA<AA@A,A;;;CGMGCC?CCCCCCC@C?BBCCCC@C@A?ACBBBBDCAAABBCBBBC@@>ABBCBB?BBCF?B>C@??
@ATNG8:00469:03549
GATGGTTGCGCACACATAGATACAGTACTCATTCGTTTCGGAAGAGACAGGTACGTTAATAGTTAATAGCGTACTTCTTTTTCTTGCTTTCGTGGTATTCTTGCTAGTTACACTAGCCATCCTTACTGCGCTTCGATTGTGTGCGTACTGCTGCAATATTGTTAACGTGAGTCTTGTAAAACCTTCTTTTTACGTTTACTCTCGTGTTAAAATCTGAATTCTTCTAGAGTTCCTGATCTTCTGGCTCTCGTAGACAGATACTACCATCGATTCGAGGAAGTCT
+
87//)/)/4;:@@BB;;;BB;;6;@FCDDDCC?B;;;6;C<@<ABBBCCC@CBB:;7;<??BB@B@:999:@>>?=9;::9$4:5845526>@A:?<<9<C@CBCC;;7;@@@CDCC@BAA>B>BBBBA;;;>AAAC8<;BBCB@@@BBBABB:000<<600+0;>>DFD999>299999*929.599::(9=@@@49999555555.555&4;;;=:>8<<84///---383---67818:;7;<<<=@??@BB@??>:::>>9=>@@@A<@AAA<@<@@@@
@ATNG8:00473:03529
GATAGTGTCATATGAGAGTGTGTACTCATTCGTTTCGGAAGAGACAGGTACGTTAATAGTTAATAGCGTACTTCTTTTTCTTGCTTTCGTGGTATTCTTGCTAGTTACACTAGCCATCCTTACTGCGCTTCGATTGTGTGCGTACTGCTGCAATATTGTTAACGTGAGTCTTGTAAAACCTTCTTTTTACGTTTACTCTCGTGTTAAAAATCTGAATTCTTCTAGAGTTCCTGATCTTCTGGACAGAGTGTGCAGATACTACCATCGATTCGAGGAAGTCT
+
<=BBBDBBBDCCBBECCCCCCCCCCBBBA>ACED>AA?B@BBBCDBB?BCCCDAD>AABC?B?CCBBABBEGAECDCC5@@<ABBB>BCCC@BBCBCC@CCCCCDACCBDCBBB@CCB@C@CCCCDCBB?BBBE@DBBBBCDCBBBCCC??@@CBB@DD?C@BAABBBCBC>A;;;:.;>B;;;;;;*;CCCM=AACCCGGCCC?BBBB2BBCCC@B?BB?BBBCA@@;?<@BABBC@@@B@CCCCBBBBBBAABBAAABAA?ABAAAB?BBCC@C?BABA
@ATNG8:00477:03579
GATGCACACGAGATCTCATCGTACTCATTCGTTTCGGAAGAGACAGGTACGTTAATAGTTAATAGCGTACTTCTTTTTCTTGCTTTCGTGGTATTCTTGCTAGTTACACTAGCCATCCTTACTGCGCTTCGATTGTGTGCGTACTGCTGCAATATTGTTAACGTGAGTCTTGTAAAACCTTCTTTTTACGTTTACTCTCGTGTTAAAAATCTGAATTCTTCTAGAGTTCCTGATCTTCTGGGCTGCGCTTATATGCGCTACCATCGATTCGAGGAAGTCT
+
A@DBCCBBBBECBA@@BB@?@CCAACCD@BCCD>DC@C@CCCGCCGACCBA@?B?BCBB?BABBBCBBBCB@AAAAA1@?<A::9,7AAA?BCC?BB9::BBBBACCCCBB@@:?>A?B@CCBBBBAB=BA>>:>>?CAAA?AAAABAA@A<@=<8<=7;6888==BA==:;<<??2?9>58:>@>/@A889.6////.//67+5552$255586=69959888///3737;AA>>766;;19///9996>=>>>>>@@==6///999699;=4:39;<=
@ATNG8:00477:03596
GATGGTAGCATCATGCATATCTCACCAGAAGATCAGGAACTCTAGAAGAATTCAGATTTTTAACACGAGAGTAAACGTAAAAAGAAGGTTTTACAAGACTCACGTTAACAATATTGCAGCAGTACGCACACAATCGAAGCGCAGTAAGGATGGCTAGTGTAACTAGCAAGAATACCACGAAAGCAAGAAAAAGAAGTACGCTATTAACTATTAACGTACCTGTCTCTTCCGAAACGAATGAGTACCTCTCAGACGCTCGCCTACCATCGATTCGAGGAAGTCT
+
8::><A@@@@@@@;9:@AEHCABAC?CBB>BCB@@@@B?A@?995<7??>A???::5<<<);/374==<<A:9:,:8;9999'9=8=;?@@8@BB>BABACCEBB@CACDABCC?CBBBBBBBBBBBBCB?@<@BAA<@@BBCCBB?B@CBB@BCCCCCCC@CBBBBB@CC?AAA?AAACC8???9==<=?.?B@B@??CCCAA<A;@@AA<A<>>AAA?ABBBBBB?B>AAB=BCCACBBABBD?AAACDDBBBBB>>B=A??:?AAA>>:>@@@<@<????
@ATNG8:00480:03563
GATGGTATCACACGAGATCTCATCGTACTCATTCGTTTCGGAAGAGACAGGTACGTTAATAGTTAATAGCGTACTTCTTTTTCTTGCTTTCGTGGTATTCTTGCTAGTTACACTAGCCATCCTTACTGCGCTTCGATTGTGTGCGTACTGCTGCAATATTGTTAACGTGAGTCTTGTAAAACCTTCTTTTTACGTTTCTCTCGTGTTAAAAATCTTGAATTCTTCTAGAGTTCCTGATCTTCTGGGCTGCGCTGATATGCGCTACCATCGATTCGAGGAAGTCT
+
BBBF?BBBBBDBDDCCCCCCCCCB@BDDDCBB>ABBB=BD@D@CCCCAAA@CCDBB?B@BBBB?B?BBBBBBB@<977878$79398882:@>A?BBB>@?7>=>ABB@BBB@@??@<?@?<A;ABDB>>>><?BA@<==>><<=?????A@>>><>>>>AA:>:>@AAAAADD<?;;;;/;:>788888+8ADEH:??;;:?===4;;::);:;6;B==7==9///<66;<?=@@@B??;666:2:///;:9:>>>BA@@??=<9===A@@7::AA:=:>?::
@ATNG8:00486:03567
GATGGTAGTGTCATATGAGAGTGTGTACTCATTCGTTTCGGAAGAGACAGGTACGTTAATAGTTAATAGCGTACTTCTTTTTCTTGCTTTCGTGGTATTCTTGCTAGTTACACTAGCCATCCTTACTGCGCTTCGATTGTGTGCGTACTGCTGCAATATTGTTAACGTGAGTCTTGTAAAACCTTCTTTTTACGTTTACTTTCGTGTTAAAAATCTGAATTCTTCTAGAGTTCCTGATCTTCTGGCGCGTATGTATGTCGCCTAATCGATTCGAGGAAGTCT
+
DCBB?CC@A9<<CCBBCDBCCCCCCCCCCCA?<????<@C=A>BDCCCCC@BCCAA=@=BC@B?C@BBBBB00-<055666'--(/77<5>>BB>ABDABC;=<BBCCABCCDCDDC9;;A?B?CCCCBDCC@BDCC?AABCCDCCCBCCDB@A@ACBB?BC@D?BBBBABBBCABBGEH;D>A=;;;;;*;AABB>BACB=CBAAA5;;;;*;CEEG@E@CC@CBBBBBA?A?@AABBC=A@A?CCB;;;CBBCDDCCCC?BB?BBBCC@BBAA=@<@@99
@ATNG8:00493:03576
GATGTAGATATATGCACGCTCTACCAGAAGATCAGGAACTCTAGAAGAATTCAGATTTTTAACACGAGAGTAAACGTAAAAAGAAGGTTTTACAAGACTCACGTTAACAATATTGCAGCAGTACGCACACAATCGAAGCGCAGTAAGGATGGCTAGTGTAACTAGCAAGAATACCACGAAAGCAAGAAAAAGAAGTACGCTATTAACTATTAACGTACCTGTCTCTTCCGAAACGAATGAGTACGTGTGACGTACGTGAGCTACCATCGATTCGAGGAAGTCT
+
A@ADCCCACBBBCCCCCCCCCBBB@CCG@DCCCCC?C@CBBBBBB?BB?B@BAA?????.<?AABBBCAB>>=3<=;;;;;';C=B:@@@7@CC?BB;;;BBAA?@@BD@EA@?ADCBBBCCCDCCBCBA@@BBBB@CBBCCBBB?B=B?@>@BECCABC@CCCBAA>@C>>=>@BBBDD<???<?BCCC3BB?????BCBBA=A;>>>A=A=CCDCC?ABACBCB?C?AAA<@AB=??BBCCDC??>AABABBBBBB???@DC@BBBBBB@BBAA>C=A@AA
@ATNG8:00480:03616
GATTAGTATAGAGCTCTACATAGTACTCATTCGTTTCGGAAGAGACAGGTACGTTAATAGTTAATAGCGTACTTCTTTTTCTTGCTTTCGTGGTATTTTGCTAGTTACACTAGCCATCCTTACTGCGCTTCGATTGTGTGCGTACTGCTGCAATATTGTTAACGTGAGTCTTGTAAAACCTTCTTTTTACGTTTACTCTCGTGTTAAAAATCTGAATTCTTCTAGAGTTCCTGATCTTCTGGATACACTCATGTGCACCTACCATCGATTCGAGGAAGTCT
+
:996=@B?A@CDGCCBBBCCCGCCBBBCBB?BBBB=BB?B?BBBCCCF@CC@@@=?=@ABC@C@BBB@BBBBB?CCCCC3A@8?>??8?D@><?BCDE9??BCFF@BBBBBBBA@CCC?B?BC>@;A??;>=?=388>>@==>@@;;;???B<;;;;?>18.8;868<>BA588>;8+82<577755'58777/6222=;>99A.7555$2558:6>48;28>@;>@@0535;>A9947<C>BB@@@888;888==89499:4:858:A=AA;;7;<???@
@ATNG8:00482:03619
GATGGTAGCGCATATCAGCGCAGCCCAGAAGATCAGGAACTCTAGAAGAATTCAGATTTTTAACACGAGAGTAAACGTAAAAAGAAGGTTTTACAAGACTCACGTTAACAATACTGCAGCAGTACGCACACAATCGAAGCGCAGTAAGGATGGCTAGTGTAACTAGCAAGAATACCACGAAAGCAAGAAAAAGAAGTACGCTATTAACTATTAACGTACCTGTCTCTTCCGAAACGAATGAGTACGATGAGAGAGCTCTCTCTACCATCGATTCGAGGAAGTCT
+
::>@;A0:;?DC@@ABDBBCCDBCC>DDE@BBCCDF?B?ACCBBBB?@@<@:==@;;;;;*;>ABCCCFGEEDD?GCAAAAA2AB?B?BBB;CCEABBBEBBA?>9?<;;7<BDCCCCBBAABCCCCC9::C@CCCC?@@@ABBBG@C@CAA=@CABBDCD@DBBBCC@BC?@@@9<<888-::9399999(/=6=/0/=@@@C?B?BCCC@A?CADCC?CFEGECC@C?BBC=?@B?AAAABBBBB???BBBBCCBBAAABBCD?BAAADD?BBAA<@8<;>>
@ATNG8:00488:03644
GATGGTAGAGTATCATGTGTATCTCCACGAAGAATCAGGAACTCTAGAAGAATTCAGATTTTTAACACGAGAGTAAACGTAAAAAGAAGGTTTTACAAGACTCACGTTAACAATATCGCAGCAGTACGCACACAATCGAAGCGCAGTAAGGATGGCTAGTGTAACTAGCAAGAATACCACGAAAAGCAAGAAAAAGAAGTACGCTATTAACTATTAACGTACCTGTCTCTTCCGAAACGAATGAGTACTGTATCTATGTGTGCGCTACCATCGATTCGAGGAAGTCT
+
----(--8:@::5445555----,,(-///)//)4;;;0965AAAA;;5;@<@=@DBAABAB2A?BCCCCCCCCCC>CAABHCI5GC@CADCC<DCE?CBBB@=>0000?@A=@ACCCBABBBBB@@@BB@@@B>B@@@?@=>?>@==9?;@>>;>C=>>@BA;??AAAA;;;7=>=175////(///)/7776*5=6>255?ADBC6768@BD:=:=@CCCACCAA@@@<@?AA@:A;;6;BBCCCCCCDBBBB???BB@?=<<<==>BBCCBB>BBBB>C?B:::
@ATNG8:00493:03618
GATGTTGGAGACTGTAGCGCACCCAGAAGATCAGGAACTCTAGAAGAATTCAGATTTTTAACACGAGAGTAAACGTAAAAAGAAGGTTTTACAAGACTCACGTTAACAATATTGCAGCAGTACGCACACAATCGAAGCTCAGTAAGGATGGCTAGTGTAACTAGCAAGAATACCACGAAAAGCAAGAAAAAGAAGTACGCTATTAACTATTAACGTACCTGTCTCTTCCGAAACGAATGAGTACAGAGAGTACGATATGTCTACCATCGATTCGAGGAAGTCT
+
8////8>?BBB;;:BCCECCA@@>ABB@DBBAAA=A=AABBCCC@@@>@?CCC@@???2??ABBCCAAA999,9A999::'9?;>3888(7<<8??9>;BABA1918;5;@@=@A???@888@@@@>>>B;>>@B=@@@AAAAA:>:>??<?AAB???A:??AC==9<?8<<;8==7767(79:1:=>>=/6616A??@A=;;;A;AA@?;@<B>>>B<;;;A====B<AAA9AAA=A@@@=>>>>@@@@@???BBB@@@>>>A<@@AA>=9=@C@5;5;6//
@ATNG8:00452:03654
GATTAGAGAGAGCTCTCTCATCGTACTCATTCGTTTCGGAAGAGACAGGTACGTTAATAGTTAATAGCGTACTTCTTTTTCTTGCTTTCGTGGTATTCTTGCTAGTTACACTAGCCATCCTTACTGCGCTTCGATTGTGTGCGTACTGCTGCAATATTGTTAACGTGAGTCTTGTAAAACCTTCTTTTTACGTTTACTCTCGTGTTAAAAATCTGAATTCTTCTAGAGTTCCTGATCTTCTGGTATACACACTCGCTCGCTACCATCGATTCGAGGAAGTCT
+
CEC>A@ABBCCCC@BBCCCDBBBBCBBBBB@BCCC>CC@CACCBCCCD?BBC??>@@BBBB@B@BCCBBBBBB?BCCBB3BC?BBBB=BCCC?BB?=?B399A@@A?BBBDCBBB:>=C?A<@@@@AA>>9@???688A>=>>>ABCA?>>>B<==>=>>:=<@@AAAA@>>:>=BEE;D5;498888(9@///)//7///<;9<18887'28::@5@;>A:AAA@>>><@<;=///<6::B<AAAAAAAA::;BBBAA@@@A<>>>A>><>@@@<@6::@@
@ATNG8:00465:03698
ATGGTAGTCTCAGATAGTCTATAGTACTCATTCGTTTCGGAAGAGACAGGTACGTTAATAGTTAATAGCGTACTTCTTTTTCTTGCTTTCGTGGTATTCTTGCTAGTTACACTAGCCATCCTTACTGCGCTTCGATTGTGTGCGTACTGCTGCAATATTGTTAACGTGAGTCTTGTAAAACCTTCTTTTTACGTTTACTCTCGTGTTAAAAATCTGAATTCTTCTAGAGTTCCTGATCTTCTGGAGATATCATCAGCGAGCTACCATCGATTCGAGGAAGTCT
+
999)//444444;:99;556<>666>A<<<<8655=2:;05.49:9955./9///)/)/7772;.//:///77;)/5555$4<.4/:9/////)//;577)///77:165====B?9=A@9@?CCCCCCAA?ACDC@AAABDBCBA<<;;;999.9947<<.4.////:<>=>6666@@2<7;855999$9@AAC999C9;9>?=>*0000'0/0/<8<7<=:=?>>B;?<?9@@>@@?<??C?:9:;:@?AA;::@:9999>>8<ABA@A;9988284:;;=
@ATNG8:00482:03658
GATGGTAGTGCGTGAGAGAGAGACCCAGAAGATCAGGAACTCTAGAAGAATTCAGATTTTTAACACGAGAGTAAACGTAAAAAGAAGGTTTTACAAGACTCACGTTTAACAATATTGCAGCAGTACGCACTCAATCGAAGCGCAGTAAGGATGGCTAGTGTAACTAGCAAGAATACCACGAAAGCAAGAAAAAAGAAGTACGCTATTAACTATTAACGTACCTGTCTCTTCCGAAACGAATGAGTACTGTATCTATGTGTGCGCTACCATCGATGGATCTGAGTCT
+
;<CD@;:9CBDBBBBBBCCCCC::96;BC@BBBCBB>B?BBBABBB?BB?B?AA?@=;;>)@=?@@BDDCBBBA99:;9999'==8=:=@@2CCCAAB;;:@@:;;,;<CB>B:<69A@?@@?@BBBB;;;AC?ABFE;<<CCBBCC?B>BBC@CCCBAABA@;;;BBC?CB@999?9::9927;;<777787%7?;<989AA=>>>D=?>>@<B=<;ABB?ACBCBBD@E>??B=BBB@CCCCABBBBCCBBBBAA@A@A@::9@=8;;;==AD@CBBBBCDCBB
@ATNG8:00451:03723
GATGGTAGAGAGAGCTCTCTCATCGTACTCATTCGTTTCGGAAGAGACAGGTACGTTAATAGTTAATAGCGTACTTCTTTTTCTTGCTTTCGTGGTATTCTTGCTAGTTACACTAGCCATCCTTACTGCGCTTCGATTGTGTGCGTACTGCTGCAATATTGTTAACGTGAGTCTTGTAAAACCTTCTTTTTACGTTTACTCTCGTGTTAAAAATCTGAATTCTTCTAGAGTTCCTGATCTTCTGGGTCTACGCTCGTCGCGCTACCATCGATTCGAGGAAGTCT
+
::;;05<ABBBAACC;96?CC?CA??;;=BBB@CCCH>CD@C@BBBCDCC?BBCCC?B?BBCC@C?CCACBBBBA>@@@@?.=>9???@8@A?>9?@@<@A>A@AAAB599ABAAAC?B?C=D=@@@==>=A<@@>>;>AABBDA<<<AAA@>>=8688;;:5:<=>=A???AA;>>??>/>5:7;:@@@,;;;;;---6---7<6;56;;;,;///95;7>>:>=@@??@<@=>>>E>=:>@?>8@:99?>:::@@?????@?C<?>>>@@9==AD=C=A>::
@ATNG8:00460:03743
GATGGTAGCGCACACATAGATACAGTACTCATTCGTTTCGGTAAGAGACAGGTACGGTTAATAGTTTAATAGTCGTACTTCTTTTCTTGTCTTTCTGTGGTATTCTTGCTAGTTACACTAGCCATCCTTACTGCGCTTCGATTGTGTGCGTACTGCTGCAATATTGTTAACGTGAGTCTTGTAAAACCTTCTTTTTACGTTTACTCTCGTGTTAAAAATCTGAATTCTTCTAGAGTTCCTGATCTTCTGGAGATACACATGATACTCTACCATCGATTCGAGGAAGTCT
+
--55(--/094444556556>555;;555<54.555<2;;.44.55599//)/7//)/5;)/-.//(/)/7///4559<49777+//)///99/8//4;499:7;<85448=@@CCCCGJFD?AAC@DACCCCCCBB>ACCC@CBBBCBBBCCCBBABAB@CBB?BD@E@BBCBCBBCC=@@?@@8?=B;::9:9*:@CDC=BBDCCCCCBC7;<<<*<BBBC@CACC@CCCDEBC?C@BBBCCC?BBB@DBB@DCCBBBBBDDCCCDCC?B???CB>BAAB?B>B@@A
@ATNG8:00463:03721
GATTAGTATAGAGCTCTACATAGTACTCATTCGTTTCGGAAGAGACAGGTACGTTAATAGTTAATAGCGTACTTCTTTTTCTTGCTTTCGTGGTATTCTTGCTAGTTACACTAGCCATCCTTACTGCGCTTCGATTGTGTGCGTACTGCTGCAATATTGTTAACGTGAGTCTTGTAAAACCTTCTTTTTACGTTTACTCTCGAGTTAAAAATCTGAATTCTTCTAGAGTTCCTGATCTTCTGGCGCTCTGTCACGTCTGCTACCATCGATTCGAGGAAGTCT
+
;;?;=?BBCCBCBCBBBCBBABCIGDFCCC@BBBB>BL@C@CCCCBBB@CBACA?B@BBCD?C?CBAACCBBB>CCCCC3CB>BAAA8ACBB?@@B?CC598?BAB?BBBBBB?C7;;>=A=AA;;=AAA=A@@@;>>A?>>>>=A@@A>==?<888>BB=B:==?A@?@==:=>>CC5A;>98////(/;999,--6---366=6CDDC.;888808;AD8989///=9=9;?>>BB=@@C=??;:::;@@@@@@@?==>A@7;;???@;??:;7;=BB>=
@ATNG8:00480:03717
GATTAGTATAGAGCTCTACATAGTACTCATTCGTTTCGGAAGAGACAGGTACGTTAATAGTTAATCGTACTTCTTTTTCTTGCTTTCGTGGTATTCTTGCTAGTTACACTAGCCATCCTTACTGCGCTTCGATTGTGTGCGTACTGCTGCAATATTGTTAACGTGAGTCTTGTAAAACCTTTCTTTTTACGTTTACTCTCGTGTTAAAAAATCTGAATTCTTCTAGTAGTTCCTGATCTTCTGGTGTTCGTCTATCATGTACTACCATCGATTCGAGGAAGTCT
+
;44.499494@;59;;;@GCBCCGGCCB;;.99;9,5;8=:BDDBBBB?BBA@A?B@CBBCAD@DAA@@@@<?@>?>/>?03399188;<7;<=7;9*//68/-(-52--.:;5:<;7;7=::888<<6:7::52225:=8988>;69655/222.5616288>@?8865.52222&2066,22===*5577=199;;;=<:57+.....#.../63838:4988/////(/067933348694///(///89::9773379::?9;::5772=<<</7/7;;0
@ATNG8:00463:03761
GATGGTAGGCGACATACATACGCGCCAGAAGATCAGGAACTCTAGAAGAATTCAGATTTTTAACACGAGAGTAAACGTAAAAAGAAGGTTTTACAAGACTCACGTTAACAATATTGCAGCAGTACGCACACAATCGAAGCGCAGTAAGGATGGCTAGTGTAACTAGCAAGAATACCACGAAAGCAAGAAAAAGAAGTACGCTATTAACTATTAACGTACCTGTCTCTTCCGAAACGAATGAGTACCTCTCAGACGCTCGTCCTATCGATTCGAGGAAGTCT
+
B@BB@CAB?C;96ABBCCBBBCCCG@BBC@BCCCCC@C?BADCCCC@BB?B@CABBBAAA2B?BDCCCCCCGEC>CBBBDGG5@@>@?CBC<CCCAIBCBECC;;8;?CC@CBB@BBCBBBBBDBBCBBCCC@CBBB@BBCBABAB?B@C:;:;CBBCBBC@BCDDCC@BB?BBA799888*:::39@@@A2AD?B:::ABBBB>B>ACCB6;7;=CCC@CCBDCCC@C@BBB<B;;9:CCGEBA>BCCCBBBBBBBABAD?AAACA>><>@<<9=7::@B
@ATNG8:00470:03760
GATGGTAGCATCATCATATCTCACCAGAAGATCAGGAACTCTAGAAGAATTCAGATTTTTAACACGAGAGTAAACGTAAAAAGAAGGTTTTACAAGACTCACGTTTAACAATATTGCAGCAGTACGCACACAATCGAAGCGCAGTAAGGATGGCTAGTGTAACTAGCAAGAATACCACGAAAGCAAGAAAAAGAAGTACGCTATTAACTATTAACGTACCTGTCTCTTCCGAAACGAATGAGTACCTCTCAGACGCTCGTCCTACCATCGATTCGAGTAAGTCT
+
/:77;=?A@@?AA;;;ABCBCCBB?B@A<@@@ABA?B@A@ABBBC?A>;?;9:7;8889)97?BA@>=<=<<<3=?A@???+;?>;@CCC;BCC@CCCCCCC;;;0;>@@=@CC?BCCCCDCBCCAAACBBA?AA@@>@BCCCBBB?B@BBB@CCCBCBAA=@??>=?;??<>CC?B@?>A9@9950AAAF0>><000=ABBBA=A=A==>=@;=?B<<9;BBBCBC<@=:::5:AA=AAABB@A>AAAAAACCC???===::;;=BA@@@C:>=?A;;5=@00
@ATNG8:00488:03829
GATGGTAGCTCTGCTCTGACTCTCGTACTCATTCGTTTCGGAAGAGACAGGTACGTTAATAGTTAATAGCGTACTTCTTTTTCTTGCTTTCGTGGTATTCTTGCTAGTTACACTAGCCATCCTTACTGCGCTTCGATTGTGTGCGTACTGCTGCAATATTGTTAACTTGAGTCTTGTAAAACCTTCTTTTTACGTTTACTCTCGTGTTAAAAATCTGAATTCTTCTAGAGTTCCTGATCTTCTGGGTGCGCTACAGTCTCTCTACCATCGATTCGAGGAAGTCT
+
=>CC@CBB@A;CBBBBBABACCCCCBBBBB;;8;AAA=BC@C@C@BACCCADCCDB@CFFCDD@CAAAACBCBBB?BBBBB2@B?CBCB=AABC7<;B?AB=;;;AAB?BJFFDBBB@@AC@C?BBBBCCDC@CCCD@DCBBBBBABCBBBCCCC@DCC?CC@C?::8;@?@BB>AADDC;D?B>BBDGD5DCBBB>BCCBAA???=:==>=,=::9A<A<?>:>BBBBBC?D?BB@@@=178<:1<<;;;@@B???A@???@@@<=688AA>A@@@:=8==>>
@ATNG8:00541:03240
ATGGTAGGCGACATACATACGCGCCAGCAAGAATCAGGAAACTCTAGAAGAATTACAGATTTTTTAACACGAGAGTAAACGTAAAAAGAAGGTTTTACAAGACTCACGTTAACAATATTGCAGCAGTACGCACACAATCGAAGCTCAGTAAGGATGGCTAGTGTAACTAGCAAGAATACCACGAAAGCAAGAAAAAGAAGTACGCTATTAACTATTAACGTACCTGTCTCTTCCGAAACGAATGAGTACAGAGAGTACGATATGTCTACCATCGATTCGAGGAAGTCT
+
---(--/)/444:;;:<<;;4//9)////)//)/<<<.55)55;944/47717)////9;====%505<;;<>=><<<5<<>>BBB5BA?A<@@@5@?@>BBBBBCC9814>AA>BBB7==BBCCBBBCCCCCCCC@BBBD?CBBBBB998:@CBB@BDCDCBBC@BBCCCB?BB?A??299888*:@@>BCDDD2CC@D??@BCBBB?B?CBBB8;7;@CBC@CAAAB@@=@<@AA=A@@=@BBCECBBBBCCBBABBCBBBBB>>>C@BBBBBA<AAAA<A<?>==
@ATNG8:00544:03243
GATGGTAGGACGAGCGTCTGAGAGGTACTCATTCGTTTCGGAAGAGACAGGTACGTTAATAGTTAATAGCGTACTTCTTTTTCTTGCTTTCGTGGTATTCTTGCTAGTTACACTAGCCATCCTTACTGCGCTTCGATTGTGTGCGTACTGCTGCAATATTGTTAACGTGAGTCTTGTAAAACCTTCTTTTTACGTTTACTCTCGTGTTAAAAATCTGAATTCTTCTAGAGTTCCTGATCTTCTGGGTGCGCTACAGTCTCTCTACCATCGATTCGAGGAAGTCT
+
4:::;@>A<@994444449::<==8=<=955;6;BCC=CC@D?BBBBCDC@BCCCF@C?BA@C?D?C;;;AAACC?@@@@@0@C?BBCD>CCDC?AAA?AB<@@ACBCACCEHDCBC?BDC@C@CCCCBBBA<@@@@>CCCBAACCDDDCCAAAC@CCD@CC?C?CCCCCDDBB;A;;;;.;>A@CCHID5BBBCC>CCLCEDCBBDACCCD5B;;;C@C@BB@BBC@@AA>A>@@@DDD=@@BB=BECBBGCCBCBB@@;;;AA=@AAAAA=@BAA>A?BA;;
@ATNG8:00514:03296
GATGTAGTGCGTGAGAGAGAGACCCAGAAGACAGGAACTCTAGAAGAATTCAGATTTTTAACACGAGAGTAAACGTAAAAAGAAGGTTTTACAAGACTCACGTTAACAATATTGCAGCAGTACGCACACAATCGAAGCGCAGTAAAGGATGGCTAGTGTAACTAGCAAGAATACCACGAAGCAAGAAAAAGAAGTACGTTATTAACTATTAACGTACCTGTCTCTTCCGAAACGAATGAGTACTGTATCTATGTGTGCGCTACCATCGATTCGAGGAAGTCT
+
9:::</56ABBCLCDBBAAADBBB?CCCBDDDDD?B<@?A;;;B?BC?B>AACC????)82::93=<B==B>3;990000(//(-3777&---(--//982287;=BB<==;388=;=>>@@?;9;=>=@<A?>>:8657::788,68<=B@BB;?;@==8====AB?BD@?>?<??=96;88168888'6717622;=.221717966.66556AA087:<<;A9?567D5655:@<<75./57///87<<>>????>==>>8=:::::5;BBB?B?BBED
@ATNG8:00529:03292
GATGGTAGCATCATGCATATCTCACCAGAAGATCAGGAACTCTAGAAGAATTCAGATTTTTAACACGAGAGTAAACGTAAAAAGAAGGTTTTACAAGACTCACGTTAACAATATTGCAGCAGTACGCACACAATCGAAGCGCAGTAAGGATGGCTAGTGTAACTAGCAAGAATACCACGAAAGCAAGAAAAAGAAGTACGCTATTAACTATTAACGTACCTGTCTCTTCCGAAACGAATGAGTACCTCTCAGACGCTCGTCCTACCATCGATTCGAGGAAGTCT
+
4<<=>BC@A?BBJCCCBCCCCDCCB>BBBACBDCCB@B?BBAAABC@CC?C?BB?@@CBC3C?CBBA@ADDCCC>BAAABBB5AB=B5;;;.;CC@CBBCHCECC@C@CE@BBB@BCBCCCCCCCECCCDDE@C@;;:;BBB@@@C@D@CA@?@BBCCDCC@BBBBBD@@?=?CC>@A:::,998:@BBBB3BC@CCBAABBBA7:5;>>>8=8=>BBB@BBBBCDE@D?CCF=B??=?ABBBBB?BBBBBBBAAABBB@@:>>A<@??@>><>>>><@7;;??
@ATNG8:00536:03277
GATGGTAGGCGACATACATACGCGCCAGAAGATCAGGAACTCTAGAAGAATTCAGATTTTTAACACGATAGTAAACGTAAAAAGAAGGTTTTACAAGACTCACGTTAACAATATTGCAGCAGTACGCACACAATCGAAGCGCAGTAAGGATGGCTAGTGTAACTAGCAAGAATACCACGAAAGCAAGAAAAAGAAGTACGCTATTAACTATTAACGTACCTGTCTCTTCCGAAACGAATGAGTACCTCTCAGACGCTCGTCCTAATCGATTCGAGGAAGTCT
+
CCCD@BBB@B@@@C@@@BBBCAA@@=@DCADCCCCC@C@BBCBBBC@CC?C@BBCAAABB2B?CDC;<=CCBBB<A@B@BBB2BB@D?BCB:BBF>CABCBCC@@?AACD?BBC?BDBAABCABBDBBBCCC@CDEC?@@AABB@@=A?C;;:;@@DDDDD@BABBBB?AA@BBC=??><<3::99>>=>=,=@<A@A@AAA??<?=?AA>:>:>?CCGACBDBC<<7;?AAA<A@@=?:::@?B?B??@EBBAAAAEDBB?BC?B>>>@<@AAA<A<?>78
@ATNG8:00540:03279
GATGGTAGTCTCAGATAGTCTATAGTACTCATTCGTTTCGTAAGAGACAGGTACGTTAATAGTTAATAGCGTACTTCTTTTTCTTGTCTTTCTGTGGTATTCTTGCTAGTTACACTAGCCATCCTTACTGCGCTTCGATTGTGTGCGTACTGCTGCAATATTGTTAACGTGAGTCTTGTAAAACCTTCTTTTTACGTTTACTCTCGTGTTAAAAATCTGAATTCTTCTAGAGTTCCTGATCTTCTGGGTCTCTCTCTCACGCACTACCATCGATTCGAGGAAGTCT
+
44895;;CCAA<=>==?6666>>?ABA<655646::;39///39:///;;9=====.9.4997)/)//://5=>?7;;>>='<=54////(////9166:4983888::<7<<=655;>:=@A;@=ABBBCCAA?ACBB@BBBBCBBBBB@@00000+000*/03<3:4444<<<=:=<@@@/>3=<99;::':=@@@:@BA:;;ABCB=A@AA,@A@<<7;=BB?BCCDBCC?CACBCBCB?BCCB?C;<;CAABADBBCCBC;;;@CBAA;;6;;BB>CAC;;;
@ATNG8:00545:03289
GATGGTAGCATCATGCATATCTCACCAGAAGATCAGGAACTCTAGAAGAATTCAGATTTTTAACACGAGAGTAAACGTAAAAAGAAGGTTTTACAAGACTCACGTTAACAATATTGCAGCAGTACGCACACAATCGAAGCGCAGTAAGGATGGCTAGTGTAACTAGCAAGAATACCACGAAAGCAAGAAAAAAGAAGTACGCTATTAACTATTAACGTACCTGTCTCTTCCGAAACGAATGAGTACGAGAGTCAGAGCAGAGCTATCGATTCGAGGAAGTCT
+
??94045<<=B=CCCBC@BC>;555.555.55559:5:>BA;;;BA88=9>9>AAAACBC3B?9:4BB>><>;8.334::::)>>:::??;4599;@:99?@>>@<@>AA?CBB?BA?9;9;<@ABCAAA?><@@@@?BDAA@A;:2;;@?@<@A@995;?;>:??>?<>?9=?;27;733,3;;699==<<%;</787=A?==@:>377@@=A<;8;;A>A;99@AB=B>BCC>@@@788<<><>C>>?BAA@A>??BBBBBBCA888=8=;;;4:4:888
@ATNG8:00518:03349
GATGGTAGCTATACGTATATCTATGTACTCATTCGTTTCGGAAGAGACAGGTACGTTAATAGTTAATAGCGTACTTCTTTTTCTTGCTTTTCGTGGTATTCTTGCTAGTTACACTAGCCATCCTTACTGCGCTTCGATTGTGTTCGTACTGCTGCAATATTGTTAACGTGAGTCTTGTAAAACCTTCTTTTTACGTTTACTCTTCGTGTTTAAAAATCTGAATTCTTACTAGAGTTCCTGATCTTCTGGGATGTGTGCGCAGTGCCTACCATCGATTCGAGGAAGTCT
+
8;@A<@@BBB>AA;:6=>>>@>B666;;;99949>??5?B9>:@?>AA@@=@BBBA?A?@@@@=A699>?AABAB>BDDDD2A@9>9888&3;884>;?;AB@BBBBCC?BABBCDBB?BBC@C=>=:985;<5<??@;>>>B<AA>>>AAAAA::59@@;9:3915:;=?=A@A287878'61:17////'/:9==+--3--(-79/56(/:::+;///9695AA:>?>>>@@@:>;<<:<//,-6994=-///567=>;;;;>=>>>;9:797;5;<@@=A<????
@ATNG8:00523:03313
GATGGTAGCGCGACGAGCGTAGACCCAGAAGATCAGGAACTCTAGAAGAATTCAGATTTTTAACACGAGAGTAAAACGTAAAAAAGAAGGTTTTACCAGACTCACGTTAACAATATTGCAGCAGTACGCACACAATCGAAGCGCAGTAAGGATGGTTAGTGTAACTAGCAAGAATACCACGAAAGCAAGAAAAAAGAAGTACGCTATTAACTATTAACGTACCTGTCTCTTCCGAAACGAATGAGTACGTGTGCGACGTGTCTCCATCGATTCGAGGAAGTCT
+
/999:98:;;555=666==>>66:G=:66:666;>;.5.499456:7;>9>79----555$-(-66:88883333&33944444#55.55<<<2<>:C@DCCDCD;;7;@@A=@BB49:5;<@=BCCC=BBBBC@DB;;6;;;:?BBC?B=@@@<@=ABB:::57;;;3813;637367//9>4//-0------#--(////;98<89;78255/5169;<<?;:9::88-438?A<CBB>BB=???777?788>AA==>A>>>;>>?@@>8=<88184:888
@ATNG8:00529:03317
GATGCTCTGCTCTGACTCTCGTACTCATTCGTTTCGGAAGAGACAGGTACGTTAATGGTTAATAGCGTACTTCTTTTTCTTGCTTTCGTGGTATTCTTGCTAGTTACACTAGCCATCCTTACTGCGCTTCGATTGTGTGCGTACTGCTGCAATATTGTTAACGTGAGTCTTGTAAAACCTTCTTTTTACGTTTACTCTCGTGTTAAAAATCTGAATTCTTCTAGAGTTCCTGATCTTCTGGATATGAGTGACTCGTGCTACCATCGATTCGAGGAAGTCT
+
88:595<>DCBBCBCBCCCCECBBBBBB=B?AA=CB@B@FCECBBB?BCDCC@D@CC=A?A?@AACAACCC@DDCCC5CJ@CBCC=BBAA?AA@;@@5;;ABBC@CDBBBBBC@CCE?B?CCECAA@C@BCCC@CBB@@@AAAAABB:;;B?;;;@BB?B@ECBBBCBDJACCCDE<E>B=;;;;;*;BBCJ>CCCCBBB;;;5;;;;*;@?@@=@?BB?BBBCB@@>@@CCBCBB?AAFBDECCCBBBDCCCCBBBBCAA>AAAA??=?D@@<@=@A::
@ATNG8:00537:03335
GATGGTAGGAGACACGTCGCACACGTACTCATTCGTTTCGGAAGAGACAGGTACGTTAATAGTTAATAGCGTACTTCTTTTTCTTGCTTTTCGTGGTATTCTTGCTAGTTACACTAGCCATCCTTACTGCGCTTCGATTGTGTGCGTACTGGCTGCAATATTGTTAACGTGAGTCTTGTAAAACCTTCTTTTTACGTTTACTCTCGTGTTTAAAAATCTGAATTCTTACTAGAGTTCCTGATCTTTCTGGGTCTACGCTTCGTCGCGCTACCATCGATTCCGAGGAAGTCTT
+
::AB>AAA?BBAB@<<<====;;;?;;;==;94950/)/727)///999<8=<;::.4.4844.57<;<<AA;==8=====+=;483333&3833-33948<8==;87<23333::;;?=;A:>5:977729;;A756;==<>=;>;766616///6066849:391525777=;<186767&5.71:?FCD.==<;<1999///789==8=EEE.=77//*/766,//<::888492778<677(8<:<1<==966//)/8;<999///<7<9968:-/,/<92707---+
@ATNG8:00538:03309
GATGGTAGTGATACAGATCAGACACCAGAAATCAGGAACTCTAGAAGAATTCAGATTTTTAACATGAGAGTAAACGTAAAAAGAAGGTTTTACAAGACTCACGTTAACAATATTGCAGCAGTACGCACACAATCGAAGCGCAGTAAGGATGGCTAGTGTAACTAGCAAGAATACCACGAAAGCAAGAAAAAGAAGTACGCTATTAACTATTAACGTACCTGTCTCTTCCGAAACGAATGAGTACGATGAGAGAGCTCTCTCTTCCATCGATTCGAGGAAGTCT
+
BBCC@CACABBBDDDCCBBBCDDC>@BBDD>CCCC@C@BBA@@BC?::8;?BBBDADDD1C?BBBCCDDDBCC>CCCCCCC5CKAC?AA@0?=@8?@@?;=>>C?B?BC@CA@>@BBBC@AABCCCBAABB>BBBB>@BBDB>>>;?=A@C@CBCBBBCB?CCDACC=BB@DCC=BBCCC?B@@=?BBAA2??>?BBBBBBBC?B?AA@C?C>BB@@@?BBBB??@<@=ABC=CA@?@BBA@@@A@ABABBBDBBBBBBBBB@B?BBBBBC?BBBD@B=??BB
@ATNG8:00540:03348
GATGGTAGGCACTGCGCACACATCCCAGAAGATCAGAACTCTAGAAGAATTCAGATTTTTAACACGAGAGTAAACGTAAAAAGAAGGTTTTACAAGACTCACGTTAACAATATTGCAGCAGTACGCACACAATCGAAGCGCAGTAAGGATGGCTAGTGTAACTAGCAAGAATACCACGAAAGCAAGAAAAAAGAAGTACGCTATTAACTATTAACGTACCTGTCTCTTCCGAAACGAATGAGTACACACTCTCATATGACAATCGATTCGAGGAAGCTCT
+
4:44.444.5<<==BBA;;;@=999,9==;9<<<00/2777;5555992909@@@CCCC1@=@A?@@ACBACC<>:?@:>>,55255:::0;;97==665<<<:7?;==8<9:59@@>BBBCCCCBB@;;;5;;;;49<<<9944058=<<9<@A@@@BB>BABABA=@A:<<<87778<3733,733377#783//...3335(.(...7380..5;:9>A=<<?C:?<:::36//)0//9=??@@<;@?7328=2888;1;;;;;5;3//(/4/////
@ATNG8:00541:03338
GATGGTAGTATCTGTCTACGAGAGCCAGAAGATCAGGAACTCTAGAAGAATTCAGATTTTTAACACGAGAGTAAACGTAAAAAGAAGGTTTTACAAGACTCACGTTAACAATATTGCAGCAGTACGCACACAATCGAAGCGCAGTAAGGATGGCTAGTGTAACTAGCAAGAATACCACGAAAGCAAGAAAAAGAAGTACGCTATTAACTATTAACGTACCTGTCTCTTCCGAAACGATGAGTACTGTATCTATGTGTGCGCTACCATCGAGGTTGTAAAGTCT
+
55<>9><A@A;69<ABDFFCAABCC@BBB@BAAB@@=@?BBBCBA@<@@;?;@@@@?@AA3B?BCCCCCCD>>>3??@ABA@,;;7;;ADD9BBCAFBFCBBB@@;@>@@<@BB8<;BBB;;;BBBCE;;;B@CBCBHCCBAAAAA?C@BBB@CCCBBCCC@BBBB??=?D?BBC9::@@@;<=<;99:::(9A>@AABBB@=>:=:>?;;7;=;;@DE?CAAAAAC?C000@8;000::?ACC???@AAA999BBBBBCBBAA;>?>89949,..89.<???
@ATNG8:00523:03361
ATGGTAGGACGAGCGTCTGAGAGGTACTCATTCGTTTCGGAAGAGACAGGTACGTTAATAGTTAATAGCGTACTTCTTTTTCTTGCTTTCGTGGTATTCTTGCTAGTTACACTAGCCATCCTTACTGCGCTTCGATTGTGTGCGTACTGCTGCAATATTGTTAACGTGAGTCTTGTAAAACCTTCTTTTTACGTTTACTCTCGTGTTAAAAATCTGAATTCTTCTAGAGTTCCTGATCTTCTGGGTCTACGCTCGTCGCGCTACCATCGATTCGAGGAAGTCT
+
---(---(---//4444:9:8997<<<<B<?;?99:49B?C@BDCCCCC?CBEDG@D?CBCC@B@BCCCCCCCB;;;;;;*;B=AAIJGEDDE@BAC?CD?BAB@ACAGEHCCCCE@CBB@D@HDB@?@@@;@AAB?CCCCCBCBBCBBCBBBB@BBB>BBAD>AABDDCBDC@B@@AA9@@D=BBBBB0BBBBB9;:AACCCCCC>BBBB0A;;;B?B@BB@CCDDCBC@C?BBBCCC?CBBB=CCCCCBBBCBBBCBAABBB?BBCCBB?BBBB?C?CCCA
@ATNG8:00511:03408
GATGGTAGGCACTGCGCACACATCCCAGAAGATCAGGAACTCTAGAAGAATTCAGATTTTTAACACGAGAGTAAACGTAAAAAGAAGGTTTTACAAGACTCACGTTAACAATATTGCAGCAGTACGCACACAATCGAAGCGCAGTAAGGTGGCTAGTGTAACTAGCAAGTATACCACGAAAGCAAGAAAAAGAAGTACGCTATTAACTATTAACGTACCTGTCTCTTCCGAAACGAATGATACACACTCTCATATGACACTCATCGATTCGAGGAAGTCT
+
BCCC@DBB?BDCCCCBBB@@@BABA>@AA@ABCB;;9;ACCGFCCB?AB@C@DCCAAAAA2A@CFDABAAAAA@9>@;;;;;*;A<@=CCC9CCC@CCCBCBB@?>@?BC?BBC?BBBBCCCCDDBBBCCCB?BA@@=@ABBGBAB@DAA@?ABBDDDBB>ABCCCC?BBAACC?CABBD=AAA?BBBBB3BB?BDCCBA@AA;@;@@@@=A=CAABB@BBCCCCC?C?ACC>BBB@BBBBBB==>BBBBBCBA:>;>A:9:>=BAAA?BBBC?B?CCCB
@ATNG8:00506:03465
GATGGTAGCATCATGCATATCTCACCAGAAGATCAGGAACTCGTAGAAGAATCAGATTTTTAACACGAGAGTAAACGTAAAAAGAAGGTTTTACAAGACTCACGTTAACAATATTGCAGCAGTACGCACACAATCGAAGCGCAGTAAGGATGCTAGTGTAACTAGCAAGAATACCACGAAAGCAAGAAAAAGAAGTACGCTATTAACTATTAACGTACCTGTCTCTTCCGAAACGAATGAGTACGATGAGATCTCGTGTGCTAATCGATTCGAGGAAGTCT
+
:8//)/78899=<555<A;;;<<<<8<<A9595;9957399////-63--+//99/7333$3179<998?>:9;2339;>>>+669B8===,59:495555555516:@@@???@CABBCDCDCCBBB<=;BADCFI;;;AA@@@C?A?B000>>><?:?693993/)/6*//959//3;1733.33;;<+8848::::?887279///537(/.///)/998:::9;///;1///)/9::???77777=9888<<=88898957/.-927--.4;46579
@ATNG8:00519:03456
GATTAGACACGTGTGCTCTCTCGTACTCATTCGTTTCGGAAGAGACAGGTACGTTAATAGTTAATAGCGTACTTCTTTTTCTTGCTTTCGTGGTATTCTTGCTAGTTACACTAGCCATCCTTACTGCGCTTCGATTGTGTGCGTACTGCTGCAATATTGTTAACGTGAGTCTTGTAAAAACCTTCTTTTTTACGTTTTACTCTCGTGTTAAAAAATCTTGAATTTCTTCTAGAGTTCCTGATCTTCTGGTATGACTAGTGTACTACTACCATCGATTCGAGGAAGTCT
+
ABD?CCBABABBB;69>BBBABCCAAADBB=B:994:D=A>;;;CCCB@BBA@?6:7;@@B;A::8?AA@????BBABB2BA?@@@C8@;==9AACACC989?A8938@@>?@CC?B@B<@<>===8:;>=BCBB;>>@AA>==??C@>=977088918;5;===>>=<>//,/7;:=:(/*//58;;==&9<////'/.3...668?;???AA'>55-25-55(5;6>>>>B@@3838>=;9<69<<;@AAAA>>>888@@@A???@@<?????@7:;A@<@=A;;;
@ATNG8:00530:03450
GATGGTAGATACTCGCTGATACACCCAGAAGATCAGGAACTCTAGAAGAATTCAGATTTTTAACACGAGAGTAAACGTAAAAAGAAGGTTTTACAAGACTCACGTTAACAATATTGCAGCAGTACGCACACAATCGAAGCGCAGTAAGGATGGCTAGTGTAACTAGCAAGAATACCACGAAGCAAGAAAAAAGAAGTTACGCTATTAACTATTAACGTACCTGTCTCTTCCGAAACGATGAGTACTGTATCTATGTGTGCGCTAATCGATTCGAGGAAGTCT
+
::>@2548;=:;;;;;<<<;;;>==4=<@99;A?AA;@:>????AC?BB>B<@@A?;BBB+B<@@<CBAAAA@@,77;;999$9<5:.555&55>7<666;=999*0)093;==;@@@@@@@;CABAC>;=97///;+//9;::890505;>8=665<5545:33333289599838733,3371//////#//(//(//><99999497<<060//0>><@BB????<?<:::300////3<;;;:::;;;=====BB@A888:;::;=498@=5;59///
@ATNG8:00535:03479
GATGGTAGCACACGAGATCTCATCGTACTCATTCGTTTCGGAAGAGACAGGTACGTTAATAGTTAATAGCGTACTTCTTTTTCTTGCTTTTCGTGGTATTCTTGCTAGTTACACTAGCCATCCTTACTGCGCTTCGATTGTGTGCGTACTGCTGCAATATTGTTAACGTGAGTCTTGTAAAACCTTCTTTTTACGTTTACTCTCGTGTTTAAAAATCTTGAATTCTTCTAGAGTTCCTGATCTTCTGGTGTCTGATCTGTATCTCTACCATCGATTCGAGGAAGTCT
+
45<=;CCCCBBBAA;ABBCBAB=>BB?A@<@@4=9;966>9>9?=<B=CB@BDBAA=@7;:==7<=???@BBBCB?ABCCC2AA?A3333+3=@A698A?@@=@9978927:99::@@@BCC?C?A@@;;:;;;=;;;6;;:@>?=;;;==>8//:1///589160:<=AA:::A656AAB5A39386===,66<;<*//5///79555)/==:+8//*/:/61;>:>@AAB;;7;:==@>8818==9;;;===??==888@?>>>;;5;;;>?@:==??<?<>>>?
@ATNG8:00547:03459
GATGGTAGTACATGATAGACGACACCAGAAGATCAAGGAACTCTAGAAGAATTCAGATTTTTTAACACGAGAGTAAACGTAAAAAGAAGGTTTTACAAGACTCACGTTAACAATATTGCAGCAGTACGCACACAATCGAAGCGCAGTAAGGATGGCTAGTGTAACTAGCAAGAATACCACGAAAGCAAGAAAAAGAAGTACGCTATTAACTATTAACGTACCTGTCTCTTCCGAAACGAATGAGTACGATGAGAGAGCTCTCTCTACCATCGATTCGAGGAAGTCT
+
999:6;9;;:<9455:9:<<<<654.555.//---(-(-(-8877:<7:7173///::;;;;%505=<AAICCCDD>C@AA@A?,@@=A>BCC<CCC@CCCCCBCCC?B?@A=ABC?BCCCCBBBCCCCC@@@D=BBCD@CCCCBBAB?CACBB@BCBBBCCC?CBBBBA@CC@BBA9<<888-9<<899999(7?<A799CCCBB?B?ABBC<?<@ACCCADBBBBCB<@<@@?6@;;6;@AABBCBDBBBBBBCCCB999CCBBB?B>>>@<9=>>><A;>;;;
@ATNG8:00513:03514
GATGGTAGTCGCTGATGATATCTCCAGAAGATCAGGAACTCTAGAAGAATTCAGATTTTTAACACGAGAGTAAACGTAAAGAGAAGGTTTTACAAGACTCACGTTAACAATATTGCAGCAGTACGCACACAATCGAAGCGCAGTAAGGATGGCTAGTGTAACTAGCAAGAATACCACGAAAGCAAGAAAAAGAAGTACGCTATTAACTATTAACGTACCTGTCTCTTCCGAAACGAATGAGTACGAGAGAGCACACGTGTCTACCATCGATTCGAGGAAGTCT
+
/889+//=@@;65;;<445<555;9>=>8<666;<9>9;;;666=?CC?A;<<00/;;;):67779<<;:977.3355<2::55057=>?1<<C@CCBCDCD@?>@?BC<AADACCFDBBBCECCDDCCBC?BB??;@@?99:?@;A?B@@=@B@@?ABA@BA@@00,0;=@@?<?>788+3<98?BCCC2DD?B>>>@?=>A3857BBC9=:;;ABB?D;;;BBB?B>@@B<A@?=:::CDBBACCCCCCBBBCBBBAABBAA>B:::?;5;@@@>D<A>??
@ATNG8:00529:03514
GATGGTAGATACTCGCTGATACACCCAGAAGATCAGGAACTCTAGAAGAATTCAGATTTTTAACATCGAGAGTAAACGTAAAAAAGAAGGTTTTCAAGACTCACGTTAACAATATTGCAGCAGTACGCACACAATCGAAGCGCAGTAAGGATGGCTAGTGTAACTAGCAAGAATACCACGAAAGCAAGAAAAAAGAAGTACGCTATTAACTATTAACGTACCTGTCTCTTCCGAAACGAATGAGTACTATAGACTATCTGAGACTACCATCGATTCGAGGAAGTCT
+
4<<=>B@<?@;66>=556;;;ACBB=B@@===9999.47;:<555:9<<8=255533;;<+;6:33/6////69916/337777$77,3,333&33,4:99;>><<8<@CBABED@DCCCCCCBBBCCCBB;;7;;;:<@;::AA9:8;?A;;8:AAAAAAC@CBBDAA<??:9993:9@AA;@?><999999%:?;?868AAAAA3836=>=9@<>>BBB@CFECC??:=;999.7;<8><@@ABBBBBBBCB<>:BAA@AABBAA?A:889929??@:@:?978
@ATNG8:00538:03542
GATGTAGTATCTGTCTACGAGAGCCAGAAGATCAGGAACTCTAGAAGAATTCAGATTTTAACACGAGAGTAAACGTAAAAAGAAGGTTTACAAGACTCACGTTAACAATATTGCAGCAGTACGCACACAATCGAAGCGCAGTAAGGATGGCTAGTGTAACTAGCAAGAATACCACGAAGCAAGAAAAAGAAGTACGCTATTAACTATTAACGTACCTGTCTCTTCCGAAACGAATGAGTACTGTATCTATGTGTGCGCTACCATCGATTCGAGGAAGTCT
+
>>CBB<:::;66><<<@>><AAAC@BBB?;:;@@@5;544<445<7<:0403<<<=@@2>278;797><;;;37344444$4<6;.55)555.5<;99<555045:>:==D?BBBABCCCCCDCBBB@@9====8:555>><=8@=@9905B::?B>B:=>=<<A=?>=@A?=?B@@<:;?<77899(9A:?ABBBB>8827975525:2676659>======9;677;19//+/699:<<@@CBBA=><<>?@BAA775:5:?:99=999>;6;;9===
@ATNG8:00545:03532
GATGGTAGCGCATATCAGGCAGCCCAGAAGATCAGGAACTCTAGAAGAATTCAGATTTTTAACACGAGAGTAAACGTAAAAAGAAGGTTTTACAAGACTCACGTTAACAATATTGCAGCAGTACGCACACAATCGAAGCGCAGTAAGGATGGCTAGTGTAACTAGCAAGAATACCACGAAAGCAAGAAAAAGAAGTACGCTATTAACTATTAACGTACCTGTCTCTTCCGAAACGAATGAGTACTATGTAGAGCTCTATACTAATCGATTCGAGGAAGTCT
+
CCCB@CCCCCCCCCBBBC@CCCCD9DDD@DEDCAA?A?BBCCCBC?BC@B>ABA;::;;):>AACCCBAABBC=:8;@===,?>9=;@@A;BCCACCDCBCBCC@D@EE?BBB@BBCBBBCCCCCCCCCCD?B@@@=@DDCCBAA>B@C@A@ACBBBCCC?BBCCFF?BB>ABB@BBCCC;>>B@BECCC3BB>AABAAABCC;@<@E??<?=>>BBB?BCAAABB@B>AAC>BBB>AABCBBDCCBBBBBB=>>A@@@?>>>=A=>;;7;@@@=A<A??@
@ATNG8:00513:03551
GATGGTAGCTCTGCTCTGACTCTCGTACTCATTCGTTTCGGAAGAGACAGGTACGTTAATAGTTAATAGCGTACTTCTTTTTCTTGCTTTCGTGGTATTCTTGCTAGTTACACTAGCCATCCTTACTGCGCTTCGATTGTGTGCGTACTGCTGCAATATTGTTAACGTGAGTCTTGTAAAACCTTCTTTTTACGTTTACTCTCGTGTTAAAAATCTGAATTCTTCTAGAGTTCCTGATCTTCTGGGCTGCGCTGATATGCGCTAATCGATTCGAGGAAGTCT
+
ABCD?CCBBBBBDDDBBABBFFEBBBCBDD??;>99:7:D?C?CCCDCBB?BCCCG@B@ABBB?C@BCCCLICBB>@@@>>1?D?CBDC>CBBC?CCD?BB?A@@DDF@BBCBCCCE?CBB?B@CCBCBBCB?BBA@<A@CBCBBBDCBBBAAADACBB>AB=@?ABCCCCCCC?BBBBB<BAE@CCCCC5BDFFD>BBBBBBB?@@4;;;;*;@@@@=@@DC@BCCCBCC?C@DCBBBB>A@BC;C:;:ACCCDDDCCEEBBBABCBCC?BBBC@D@CCBA
@ATNG8:00536:03586
GATGGTAGGAGACACGTCGCACACGTACTCATTCGTTTCGGAAGAGACAGGTACGTTAATAGTTAATAGCGTACTTCTTTTTCTTGCTTTCGTGGTATTCTTGCTAGTTACACTAGCCATCCTTACTGCGCTTCGATTGTGTGCGTACTGCTGCAATATTGTTAACGTGAGTCTTGTAAAACCTTCTTTTTACGTTTACTCTCGTGTTAAAAATCTGAATTCTTCTAGAGTTCCTGATCTTCTGGGTCTACGCTCGTCGCGCTACCATCGATTCGAGGAAGTCT
+
BCCC@BBC?CBBCCC@??DEAA@CBA@@;;?A<ABCD?DDBD9966===@9;;<@B;@=@BBB@C?@CAAAA@9?<99999$3717<=>7<<;=297>9>@?CBCBBB?BBBAABBB?BB@=B<@>=887;:8=?>><>?AAAB>===>>>===?;;;;:;;5;;?ABAAAA@@:=>AAA2>5:4:6676+6>;;;///<::::>;;4::::*;;;;@<@<>><>???@>>:><>>=B??<@???9?===>>>??AA?=>=<==?<AAAACD8<<@@<@<::;;
@ATNG8:00540:03598
GATGGTAGAGAGAGCTCTCTCATCGTACTCATTCGTTTCGGAAGAGACAGGTACGTTAATAGTTAATAGCGTACTTCTTTTTCTTGCTTTCGTGGTATTCTTGCTAGTTACACTAGCCATCCTTACTGCGCTTCGATTGTGTGCGTACTGCTGCAATATTGTTAACGTGAGTCTTGTAAAACCTTCTTTTTTACGTTTACTCTCGTGTTAAAAATCTGAATTCTTCTAGAGTTCCTGATCTTCTGGTATACACACTCGCTCGCTATCGATTCGAGGAAGTCT
+
5::;:655==:=9;5556ACC>CCC;65=<992;<;;49B?D?AA@CA@@@B@=>>+/)/88:184899;<:::=688===+=>8<8=858?AB>??????4997?9>2<737AABB@CAA:=:=DDBA;;;9=<<=59:><;;99778<<88//)///58=7=9>;88;;//.477755+52:9779999%87539.7/....9;99:>>:>*889>9484=A9<99/////6499@@@@<???=B>>>@>>>@@@A===D??@AD@>>:==??:?;?=99
@ATNG8:00510:03614
GATGGTAGCTCGAGAGCGTAGACCCAGAAGATCAGGAACTCTAGAAGAATTCAGATTTTTAACACGAGAGTAAACGTAAAAAGAAGGTTTTACAAGACTCACGTTAACAATATTGCAGCAGTACGCACACAATCGAAGCGCAGTAAGGATGGCTAGTGTAACTAGCAAGAATACCACGAAAGCAAGAAAAAGAAGTACGCTATTAACTATTAACGTACCTGTCTCTTCCGAAACGAATGAGTACCTCTCAGACGCTCGTCCTACATCGATTCGAGGAAGTCT
+
;;AC;@?CBBBCCCBCB=BDBCCD=CCCACCCCCC@B>BBCBBBB@BB@C@CBBAAAAA2A?ABBAAABDBBB>@@@@@@@/==8?:@@A9AAC?B?>>CA@>=:@;AA;>;;7;;=?>>@???@@=;::C:@@??;>>=;9<65.7<A?B>AAAA@@>=:?@AABA>BB?BBB8??889+88818?DDE/==:=@@@BB???;>:>A>>9>9<<<<>:>>>?>>@<A=???9>AA@BBBC999?AA>AAAA>>>>???A=ADAAABB@<8<BCC>B>BB@@
@ATNG8:00533:03627
GATGGTAGGTGCAATGAGTGTATCCAGAAGATCAGAACTCTAGAAGAATTCAGATTTTTAACACTGAGAGTAAACGTAAAAGAAGGTTTTAACAAGACTCACGTTAACAATATTGCAGCAGTACGCACACAATCGAAGCGCAGTAAGGATGGCTAGTGTAACTAGCAAGAATACCACGAAAGCAAGAAAAAGAAGTACGCTATTAACTATTAACGTACCTGTCTCTTCCGAAACGAATGAGTACGATGAGAGAGCTCTCTCTACCATCGATTCGAGGAAGTCT
+
778;;=@C>;9:>===;;:9=959.6:;5<>@@@DB7;;@?@@A=;;493=B:99<<<,::;:0//::=;=?;2//////&//(/(///&/(/83333778775/5.584528158;:=>88<:@@@AA??;@@@@388>9;<//+/599A@DB@@?BB@=A===9:49@<@BB?AAA@?8<8816<==>.==>B;;;=;<=<9?<<;::5;4;888:;;::;99746168908;<8<:88------25569:55588=>>AAA;??C:;;==8869@9<<<6
@ATNG8:00543:03624
GATGGTAGTCTCAGATAGTCTATAGTACTCATTCGTTTCGGAAGAGACAGGTACGTTAATAGTTTAATAGCGTACTTCTTTTTCTTGCTTTCTGTGGTATTCTTGCTAGTTACACTAGCCATCCTTACTGCGCTTCGATTGTGTGCGTACTTGCTGCAATATTTTTAACGTGAGTCTTGTAAAACCTTCTTTTTACGTTTACTCTCGTGTTAAAAATCTTGAATTCTTCTAGAGTTCCTGATCTTCTGGTCTACTACACTGTACTCTACCATCGATTCGAGGAAGTCT
+
;;BA7;;<@@AB66565=<<<><666<<;;;:5:444)4:5:.55:;999.55999.4.4:444)5.54;;::=>>066==@)@B;@:?>69999@5=9;69=9885==@;AA@BB@CC99:C>B>BECCG@AAAC@@@>BB;;;A===0.).:.-.5(-/////$-06///87779,/5>>>/>7:588888'8:444(4:9::900//)----$-//(/:38333.3::34447=7==<88A,22717799999999<<==<<==8807888<;7;>><3959///
@ATNG8:00506:03685
GATGGTAGCACACGAGATCTCATCGTACTCATTCGTTTCGGAATGAGACAGGTACGTTAATAGTTAATAGCGTACTTCTTTTTCTTGCTTTTCGTGGTATTCTTGCTAGTTACACTAGCCATCCTTACTGCGCTTCGATTGTGTGCGTACTGCTGCAATATTGTTAACGTGAGTCTTGTAAAACCTTCTTTTTACGTTTACTCTTCGTGTTTAAAAATCTGAATTCTACTAGAGTTCCTTGATCTTCTGGGCAGACTCTGCACACGCCTACCATCGATTCGGACGG
+
8<<>=@:A?A>:445:999555554444445555///)/:27)///9;<=>:<@A?@2:05::>9>9;;<<999::4:====+<;487777+7:::-333-38698737;,3377883314==5:5>=<99555298770775===:888;9953--(,,,,,-(-0..29999994:2222&2+5,25==>):;?AD9>>>=;6:///;=69999,9//-6062///8899<9<5:1917;67846;:;2;///6666-//9665;-/.707667760,,(,22(
@ATNG8:00507:03676
GATGGTAGGTGCACATGAGTGTATCCAGAAGATCAGGAACTCTAGAAGAATTCAGTTTTTTAACACGAGAGTAAACGTAAAAAGAAGGTTTTACAAGACTCACGTTAACAATATTGCAGCAGTACGCACACAATCGAAGCGCAGTAAGGATGCGTAGTGTAACTAGCAAGAATACCACGAAAGCAAGAAAAAGAAGTACGCTATTAACTATTAACGTACCTGTCTCTTCCGAAACGAATGAGTACGATGAGAGAGATCTCTCTACCATCGATTCGAGGAAGTCT
+
//77177:04489444559566>BB>:999944<<:5<5::::<::7;@=@:>>======%=:A999:595555)5544444$495<:@@@2===8<>55/:---(-(--(/77)/5;:::;<<<>?BBBBC>B;9:9=956====5725-----5---9;7<<>///4/-(-58(-0//9.6684:<===+==78444@:;?@6=9=9966;999;;9;=>===:;.4.444(4::3899434<?774?=B=B<?A???@@A9918977CC?BBAB?B?999<
@ATNG8:00511:03682
GATGGTAGGCGACATACATACGCGCCAGAAGATCAGGAACTCTAGAAGAATTCAGATTTTTTAACACGAGAGTAAACGTAAAAAGAAGGTTTTACAAGACTCACGTTAACAATATTGCAGCAGTACGCACACAATCGAAGCGCAGTAAGGATGGTTAGTGTAACTAGCAAGAATACCACGAAAGCAAGAAAAAAGAAGTACGCTATTAACTATTAACGTACCTGTCTCTTCCGAAACGAATGAGTACGATGAGAGAGCTCTCTCTACCATCGATTCGAGGAAGTCT
+
9::A@AAC?B9;:CCCBCCCAA@@D@BCC@CBBCAA5;7;@BBDCC@BB=@<@>@;;;;;;%;<CCCCCCECBBB=B?:;;;;*:B>B5;;;.<CC?C;;;DDEB@?B@CC?CBC>AABBBBBBBBCCCCCCC@CCCC?BCCBBBAA<AADDC=B=BBCCCC?BBBBBA<??=999<??998+9==;9:::::%9?;?989CCBAB>B>AACB7;7;@B@@@@CDDDCC@CAAAA<AAA>ABDDCCBBBBBBCBBBBB>>>BAA>BC@@::;;;8;BBD=C;?>>>
@ATNG8:00528:03668
GATGGTAGCACACGAGATCTCATCGTACTCATTCGTTTCGGAAGAGACAGGTACGTTAATAGTTAATAGCGTACTTCTTTTTCTTGCTTTCGTGGTATTCTTGCTAGTTACACTAGCCATCCTTACTGCGCTTCGATTGTGAGCGTACTGCTGCAATATTGTTAACGTGAGTCTTGTAAAACCTTCTTTTTACGTTTACTCTCGTGTTAAAAATCTGAATTCTTCTAGAGTTCCTGATCTTCTGGGTGCGCTACAGTCTCTCTACATCGATTCGAGGAAGTCT
+
;:6C;>BCCABB;;6@BBBCCCCCBBAAAB@@<ACCC>CB@BACCCCCCC@CCBCB@C@BBBB@D?BACCCCA=C?CCCCC3BB?BBBB>BBBB?AAA?BB=:::?=?9>AAAEBA@>A??;??AAA>>>>=;>>>>5;:==?;;;AA@@@@===:=@@=AC<A<==>B@@???6:;=@@3@=B:>>@@@/>>///)/99///:98<19787'5667:593;A4=?@><<<8<8<==>>A<>>A@9;;;?;;;?@?@H?@?@?>>;;;=?>:>?;;7;=@?@B
@ATNG8:00530:03674
GATGGTAGCTATACGTATATCTATGTACTCATTCGTTTCGGAAGAGACAGGTACGTTAATAGTTAATAGCGTACTTCTTTTTCTTGCTTTCGTGGTATTCTTGCTAGTTACACTAGCCATCCTTACTGCGCTTCGATTGTGTGCGTACTGCTGCAATATTGTTAACGTGAGTCTTGTAAAACCTTCTTTTTACGTTTACTCTCGTGTTAAAAATCTGAATTCTTCTAGAGTTCCTGATCTTCTGGACAGAGTGTGCAGATATCTAATCGATTCGAGGAAGTCT
+
888;@AADCBBBBBCCCBBCCCCCCCDDCBBCABCBJ>CC@C@CCBCCDD?BBCCB?A?ACCC@C?CBA@BBBBC>BBAAA3AB<ABBB>BCCB=ABB>AB<??@C@@=AABBBBAC?AAA<A<A@@==>>><AA@@7;<AA>>>???788==<<:=>>;==:==@@@@@ABAA<>>>BB;C<?;;;997)8;8890::;;<<<:::08888(6:;:A<@;>?=DBBAAAA<?=?A>>;:7;??;>??;888::==<8833...3.22555(----(-05735
@ATNG8:00539:03691
GATGGTAGCTCTGCTCTGACTCTCGTACTCATTCGTTTCGGAAGAGACAGGTACGTTAATAGTTAATAGCGTACTTCTTTTTCTTGCTTTCGTGGTATTCTTGCTAGTTACACTAGCCATCCTTACTGCGCTTCGATTGTGTGCGTACTGCTGCATTATTGTTAACGTGAGTCTTGTAAAACTTTCTTTTTACGTTTACTCTCGTGTTAAAATCTGAATTCTTCTAGAGTTCCTGATCTTCTGGTGTCTGATCTGTATCACTACCATCGATTCGAGGAAGTCT
+
----(---5694:4999555;555555599::5:;<<5<=8=9;;;=@@@;@;<==6;7;;<=5;7;==BAA;<@?<@@@A1<>;@C@C=A>>>,0/<7<<8;;;<<=6;;;9;;;95:??<@?B@BBA@@A@AAAB:;;CCCDCDDCDBCCDB@@=@A<>@>A;@@BCBBCBB99:CBC9CCD=BBBBB,@@;<;0;;@<<;AA@@5;:;*5====:B=BB?999???>:>:>>>>:@7??@=BAAABDCAACABBBCBCCCC@BBBBBB@BBBC@D@CC??
@ATNG8:00541:03669
GATGGTAGGCGACATACATACGCGCCAGAAGATCAGGAACTCTAGAAGAATTCAGATTTTTAACACGAGAGTAAACGTAAAAAGAAGGTTTTACAAGACTCACGTTAACAATATTGCAGCAGTACGCACACAATCGAAGCGCAGTAAGGATGGCTAGGTAACTAGCAAGAATACCACGAAAGCAAGAAAAAGAAGTACGCTATTAACTATTAACGTACCTGTCTCTTCCGAAACGAATGAGTACTATGTAGAGCTCTATACTAATCGATTCGAGGAAGTCT
+
BAA@?BBB?BAAACCBBD9;;BCCC?A@C@CCCECC@C@CCCCCBB?BC?C>AACCCCCD5C@BCCGDDDCBBB>CCCCCCC5CC@D@BBB;CCC@CBBBCCCAA?B@CC@CCC?AACCCABBCDDCABBBDACBBB@CCCBCCCC?C@BBB@CCCD@AA>ACBBBB?BD@BBB@CAACE>C@@=?@@@@2@@<@@AADA@AD7;7;B@B?B?BCDBC@BAAC@@@<@;===5>@@<@BBCCBBAAACCCEAAABBBCDCCBA=BCDCC?CBBB?C@BC??
@ATNG8:00542:03707
GATGGTTACATGATAGACGACACCGAAGATCAGGAACTCTAGAAGAATTCAGATTTTTAACACGAGAGTAAACGTAAAAAGAAGGTTTTACAAGACTCACGTTAACAATATTGCAGCAGTACGCACACAATCGAAGCGCAGTAAGGATGGCTAGTGTAACTAGCAAGAATACCACGAAAGCAAGAAAAAGAAGTACGCTATTAACTATTAACGTACCTGTCTCTTCCGAAACGAATGAGTACTACTCTCAGAGACACACTACCATCGTCCGACTAAAGTCT
+
CCBB?B666=B=BCCCA@0//<A=BB@@@@CCD@B=BBDDDCC@BB@C@CCCCCDEE5D?@@@DCBBB???6=<99999)9@<@2999(33;6=C=C777BC=@>AC?AAB8;;>>A@@@@@@AA???@;@@@@:??A@????<A<A?A?BBBBBAAC?CCCCAA?BB?@@@;>>@AA<A@>=>>>==,00*0@@;BBBDD<>;>;;;<@=@????>???>>>?:>;>AA:ABB?BBCBBBBBBBBDCCCACBBBCBBBAA@>BB@A@B=A?@@@C>CB>>
@ATNG8:00546:03732
GATTAGGAGACACGTCGCACACGTACTCATTCGTTTCGGAAGAGACAGGTACGTTAATAGTTAATAGCGTACTTCTTTTTCTTGCTTTCGTGGTATTCTTGCTAGTTACACTAGCCATCCTTACTGCGCTTCGATTGTGTGCGTACTGCTGCAATATTGTTAACGTGAGTCTTGTAAAACCTTCTTTTTACGTTTACTCTCGTGTTAAAAATCTGAATTCTTCTAGAGTTCCTGATCTTCTGGCGCTCTGTCACGTCTGCTACCATCGATTCGAGGAAGTCT
+
<<C@BB?CCCCCDBAABBCCBBBCCCCBBB@BCCD>CC@CACCBBBDD@CCCCC?B?BCCC?C?BBBBBBBBB@BBBBB3AA=@?AA<ACCB>AAB>AB>@@BBCD<?>BBCCBB>CCA:>9>>>@@@@>;A<><;A>>>>>>>=?@DB@>>><:::;;;5;;@@>>>B@??;>>?BB5?:>9:::;:):>888-8==;;;==;:5;>>>/?A@@@<A<AA:??AB>>>;>;>@BBAA7::=8:::=>>>>@ABB>>>AAAAA<A@=>>@;A@@@:A:>>AA
@ATNG8:00509:03770
GATGTAGAGTATCATGTGTATCTCTCCAGAAGATCAGGAACTCTAGAAGAATTCAGATTTTTAACACGAGAGTAAACGTAAAAAGAAGGTTTTACAAGACTCACGTTACAATATTGCAGCAGTACGCACACAATCGAAGCGCAGTAAGGATGGCTAGTGTAACTAGCAAGAATACCACGAAAGCAAGAAAAAGAAGTACGCTATTAACTATTAACGTACCTGTCTCTTCCGAAACGAATGAGTACGTGTGACGTACGTGAGCTACCATCGATTCGAGGAAGTCT
+
=>CCB@@BBDCCCC@AACCCBBBBBC@BBB?BBCCBB>@?BDCAABC?CC?C@DBBBBBBB5BACCCCCCCBBBB<BBBBBBB5BC>B6:::7;BC@EBBBBCC??=?CC@BBC?CBBBCBBBCCCCCCCCEACCAB?BBBBCCAA<B@C@??@CBBBCCA?ACCBAA<AB?BBB?BBBA?7>>?<@BCCC3BB@B???BBBDA:>;>AAA:>:=@CCCACCCBBBB@B@CCC=C@@=@CBBFCDBAA>>@CCBBBBBBBBBBCC?BAA@BB?BCDD?D?B@99
@ATNG8:00510:03792
GATGTAGGCACTGCGCAACATCCCAGAAGATCAGGAACTCTAGAAGAATTCAGATTTTTAACACGAGAGTAAACGTAAAAAGAAGGTTTTACAAGACTCACGTTAACAATATTGCAGCAGTACGCACACAATCGAAGCGCAGTAAGGATGGCTAGTGTAACTAGCAAGAATACCACGAAAGCAAGAAAAAGAAGTACGCTATTAACTATTAACGTACCTGTCTCTTCCGAAACGAATGAGTACATAGATATACGTATAGCTACCATCGATTCGAGGAAGTCT
+
CFBBBCC@B@@@;BBAB?9;;BB=BEC@CCCCBB?B@CCBCBBA?CC?B?CDDBBBBB3B@BAACCCBBBBB=AAACAAA.CA>C?BAB8AAB@BCCCAA??A;@<@A<???:==@@DA??@>@>A888C;AAAA:?>@@>@@@:><>BB@CCCCCA>;;??A;?@?CD?C@B=??777)8<<8:<<<<+=<8=A???AAAA<A<AACD<A<??>>?<AAAAAAA<A<AAB::>>>999BBBBBBAB>BBBAAAAAAAABA9929999@@<@AAC?D?@9::
@ATNG8:00511:03795
GATTAGTACATGATAGACGACACCAGAAGATCAGGAACTCTAGAAGAATTCAGATTTTTAACACGAGAGTAAACGTAAAAAGAAGGTTTTACAAGACTCACGTTAACAATATTGCAGCAGTACGCACACAATCGAAGCGCAGTAAGGATGGCTAGTGTAACTAGCAAGAATACCACGAAAAGCAAGAAAAAGAAGTACGCTATTAACTATTAACGTACCTGTCTCTTCCGAAACGAATGAGTACAGAGAGTACGATATGTCTACCATCGATTCGAGGAAGTCT
+
A=D@EFB@@@AB@@@ABC;;;@@?BCC@CCCC=;8;?;;:A@><7<<0504=@ABFFD3C@CCCCABABABB=B;;;CCC3DB>B5;;;*5<;6<=955;;/0+0;>?:;;A;A<859DBBBCCCDCECDACAAA?B@@@BBBC?C@BAA=BCBBCCBCABBBBBB???9>><:?=7777(8779?ACCC1A@=???>?>=>;6<>??AA1716=BBA<@@>>>??;?99:9,4::7?BBCBCCBAAA???AAC@ABBA?????<@:99>B<A@@@4:06667
@ATNG8:00515:03788
GATGGTAGTGATACAGATCAGACACCAGAAGATCAGGAACTCTAGAAGAATTCAGATTTTTAACACGAGAGTAAACGTAAAAAGAAGGTTTTACAAGACTCACGTTAACAATATTGCAGCAGTACGCACACAATCGAAGCGCAGTAAGGATGGCTAGTGTAACTAGCAAGAATACCACGAAAGCAAGAAAAAGAAGTATGCTATTAACTATTAACGTACCTGTCTCTTCCGAAACGAATGAGTACCTCTCAGACGCTCGTCCTACCATCGATTCGAGGAAGTCT
+
-56838=@;;5@@A@BCBBAAA@@@56:5155;<>:7;8<>>@@?<133-369:?BBBBB3B7BC>=8@A>;>>7==?<>=>+66057<<<2<@B?BAAAAA@BB?BABE@HBC?CDDC@;;;BDDCCCC@@;@;;;=AAAACAAA@D@B@@=@BABBCAD@BCBBBB?CD@BBB<?=899+7<=8>?CCC3AA>A???BBA=><@:<<A?8=8;:@A@>AA::9CA;<:::=5=00+0;>>>==8989A@ABD>;:@A:;5;;;5;==>8818;;?;@;@?;;
@ATNG8:00532:03781
GATGGTAGGTGCACATGAGTGTATCCAGAAGATCAGGAACTCTAGAAAGAATTCAGATTTTTAACACGAGAGTAAACGTAAAAAGAAGGTTTTACAAGACTCACGTTAACAATATTGCAGCAGTACGCACACAATCGAAGCGCAGTAAGGATGGCTAGTGTAACTAGCAAGAATACCACGAAAGCATGAAAAAGAAGTACGCTATTTAACTATTAACGTACCTGTCTCTTCCGAAACGATGAGTACTATGTAGAGCTCTATACTCCATCGATTCGAGGAAGTCTA
+
5---(--:6555<9;00////5555.55<8565<<<7;7;<<;:444)45.5.4;=;==;;*<)////////9<>)5555555$5;7<4;;;1;CD@G@A@B>=00+03;:477<2534::///;;<>A>>00)/0;;*99?;:::837:..-3-----//4.489:3404=7=?<;=:@??3:000000//'/903333333222'2.2225.5465;;<69555449373///(//////688;86688/////:888==;;:8=99...(...927.5//..
@ATNG8:00538:03798
GATGGTAGATACTCGCTGATACACCCAGAAGATCAGGAACTCTAGAAGAATTCAGATTTTTTAACGCGAGAGTAAACGTAAAAAAGAAGGTTTTACAAGACTCACGTTAACAATATTGCAGCAGTACGCACACAATCGAAGCGCAGTAAGGATGGCTAGTGTAACTAGCAAGAATACCACGAAAGCAAGAAAAAGAAGTTCGCTATTAACTATTAACGTACCTGTCTCTTCCGAAACGAATGAGTACTATAGACTATCTGAGACTACCATCGATTCGAGGAAGTCT
+
44::8=BCC@@AAB@9559559==@8@;;9=<<<55057::A994;8?;<?=??8978787$76?===444::<=177499999#9424:::<0<==<=B>CCBCBA=B?AA@BBB?BBBBDDEDGIBAABBBB?A@AA=BABBCCBB?C@C;;:<BCCCCCD?AAACCCACC>BBC=@@BAA9@:939<<<<,=?<??<?BBA=<=B=CA=?=B=A@@@@<@;;:9:;6;8;<<4=;;6;@@@D??;;;@BB;;:AAAAAA@@?<<6<788@@:>>@?;?<;;;?
@ATNG8:00542:03770
TATGGTAGGACGAGCGTCTGAGAGGTACTCATTCGTTTCGGAAGAGACAGGTACGTTAATAGTTAATAGCGTACTTCTTTTTCTTGCTTTCGTGGTATTCTTGCTAGTTACACTAGCCATCCTTACTGCGCTTCGATTGTGTGCGTACTGCTGCAATATTGTTAACGTGAGTCTTGTAAAACCTTCTTTTTACGTTTACTCTCGTGTTAAAAATCTGAATTCTTCTAGAGTTCCTGATCTTCTGGGCAGACTCTCACACGCCTACCATCGATTCGAGGAAGTCT
+
CBDD@CAB?CCBBBCCCCBBCCDD@CCCCCBB?ABBC<BB?B?BDCCCAB>BCCCC@FAFCBB?B@DDDBBBCCC@AABBB5BDACCDD>BBBB?CCC@CD>AAABBB@CBCCDDEC?BBD@C?CEDDCCCB@CCDD?BBCCCBBBCBBBCAAAA?DCC?CC?C>BBCCCCCCC?A@>@@7>>?;:;:::*;BBBE=A@DBBCCBBB=@@@@0ABBBCAC@CD@CCCCCBA>A@?@@CCC;??@B:ABBCCCCDBBAABCE?BBB?CCCDDC=A@CC@E?C@88
@ATNG8:00543:03793
GATTAGCACGAGTCACTCATATCCAGAAGATCAGGAACTCTAGAAGAATTCAGATTTTTAACACGAGAGTAAACGTAAAAAGAAGGTTTTACAAGACTCACGTTAACAATATTGCAGCAGTACGCACACAATCGAAGCGCAGTAAGGATGGCTAGTGTAACTAGCAAGAATACCACGAAAGCAAGAAAAAGAAGTACGCTATTAACTATTAACGTACCTGTCTCTTCCGAAACGAATGAGTACGTGTGCGACGTGTCTCCTACCATCGATTCGAGGAAGTCT
+
9;?=AACCBBBBDDBCBCCBBBD?DCB@CBBB@@=A?BBGCCCC@CC@FGCBA;;;<<.;@DDCBBCBADEE>:;<CCCB2AA5;5;@@3@@B?C;;;CB@;;8;?AA>BEK@BCCBBBBCCCCBBCCCE@CAAA?CCCCCCAA>A?B@@=@ABBCCDB>CCCCCD?BB>BBF@BAAAA8=<?;99::9(:@=999CFB?>A7:7;?>>9=:==CCC@CCCAAAB=@>:::/999299>>ABBAAB???ABA@AB>==>=>?><@888@@;@@@@<@<@@@@
@ATNG8:00534:03825
GATGGTAGTGCGTGAGAGAGAGACCCAGAAGATCAGGAACTCTAGAAGAATTCAGATTTTTAACACGAGAGTAAACGTAAAAAGAAGGTTTTACAAGACTCACGTTAACAATATTGCAGCAGTACGCACACAATCGAAGCGCAGTAAGGATGGCTAGTGTAACTAGCAAGAATACCACGAAAGCAAGAAAAAGAAGTACGCTATTAACTATTAACGTACCTGTCTCTTCCGAAACGAATGAGTACTACTCTCAGAGACACACTACCCATCGATTCGAGGAAGTCT
+
//;;7<?CCBBABBCDBCFDCBAAA;ABC?CCCBBA@B?BCC99;D@BC9A????AA@?A+B?FCCBBBAABCC>9:;BBAA0@@=@5;;;*9CD@CECCECFCB?B?BA>BAA?ABBCCBBCCDEGD@BBC@CA@@?BAAABCCB?C@C@@?ACAABBBB@CCCCCA?CC>>>>288<<<3?==9?AAAA3AC?B???AA>@@:>:>AAA7;7:@BBB@BA@@CCB>A>ABD>BBB?BBBCCAAAAAABACAABBBCDCBB?>>D:AAAB==:>@@@=@<A;;;
@ATNG8:00536:03828
GATGGTAGGACGAGCGTCTGAGAGGTACTCATTCGTTTCGGAAGAGACAGGTACGTTAATAGTTAATAGCGTACTTCTTTTTCTTGCTTTCGTGGTATTCTTGCTAGTTACACTAGCCATCCTTACTGCGCTTCGATTGTGTGCGTACTGCTGCAATATTGTTAACTTGAGTCTTGTAAAACCTTCTTTTTACGTTTACTCTCGTGTTAAAAATCTTGAATTCTTCTAGAGTTCCTGATCTTCTGGGCTGCGCTGATATGCGCTACCATCGATTCGAGGAAGTCT
+
4444.4876;8>00/::<9::<5506<<<BB@:@::<0<<8>;@@CCCCC@BBDCIAC?BBCC@C@CILHCCBBB=@@@@@,@A=@ACD>@@AA7;9@=BD?AABBBCACCCCCBBB>BAA>A>BCBBCCCEACCCF@EBGCCCCBBBBBCBCBC@DBB>@@>@@DD@CCBC@@:;;CCC;C@B?BBDLE1@@A@C>CCB???AAAA>ACCC1@>>7>A;@=BB?BBBCBBB?B=@@90/6*--77.7--/;9;8;;<:::?AA<=6<9;:<=:??;;5;:>77/
@ATNG8:00538:03836
GATGGTAGTGTGTCTCTGAGAGTAGTACTCATTCGTTTCGGAAGAGACAGGTACGTTAATAGTTAATAGCGTACTTCTTTTTTCTTGCTTTCGTGGTATTCTTGCTAGTTACACTAGCCATCCTTACTGCGCTTCGATTGTGTGCGTACTGCTGCAATATTGTTAACGTGAGTCTTGTAAAACCTTCTTTTTACGTTTACTCTCGTGTTAAAAATCTGAATTCTTCTAGAGTTCCTGATCTTCTGGGTGTATCAGCGAGTATCACCATCGATTCGAGGAAGTCT
+
:::>-//4::@@95555<<;;ACBECB@=>00)0@??9@D@D@CCBBBCC@CDECC@CAECCB?B?CBBBAA@;<5;;;;;;$:<;;9@?8><<<7;;=9=B99:@CCC@CCGBBBCCACCD@B@BCCCCCAA=@AAA>BBAADCBBBCCCCCBBA>@;;6;A=B?DDCBBDCCB?@;;;;.;<@=@@AAA,@@@CC=BBDBBB;<:B@CDFD5BB::;>C?;;:;CCBAAB>A=BBAA@@>ABBI@CCBCCCC<<;CCCCCCLJBDBBBBC=@BBC?B@C;<;
@ATNG8:00543:03829
GATGGTAGTACATGATAGACGACACCAGAAAGATCAAGGAAACTCATAGAAGAATTCAGATTTTTTAACACGAGAGTAAACGTAAAAAGAAGGTTTTACAAGACTCACGTTAACAATATTGCAGCAGTACGCACACAATCGAAGCGCAGTAAGGATGGCTAGTGTAACTAGCAAGAATACCACGAAAGCAAGAAAAAGAAGTACGCTATTAACTATTAACGTACCTGTCTCTTCCGAAACGAATGAGTACGATGAGAGAGCTCTCTCTACCATCGATTCGAGGAAGTCT
+
788:6:9;555<4549999:;:<:;.5555)55555./)//)/:///:::5/4.4.434;==;==%505:::;<<<::908;44;;;*9B4<4;DD;FAA?AB;::AA9959???;?AB?CBCCCCCCCCCCCCC994:B997:A@@@@995;?DDG?CAABDDBB>BBBBBB?@@:@@@299999+9?<888888(5:495;:@@@CC8;7;>>>1818>CBBACDBBCBB@B@BBB<B;;9;CCCFDCAA@@ABBBBBB@@@B@@@BB>B788A>:=C@@<@:=;<<
@ATNG8:00561:03244
GATGTAGTGCGTGAGAGAGAGACCCAGAAGATCAGGAATTCTAGAAGAATTCAGATTTTTAACACGAGAGTAAACGTAAAAAGAAGGTTTTACAAGACTCACGTTAACAATATTGCAGCAGTACGCACACAATCGAAGCGCAGTAAAGGATGGCTAGTGTAACTAGCAAGAATACCACGAAAGCAAGAAAAAGAAGTACGACTATTAACTATTAACGTACCTGTCTCTTCCGAAACGAATGAGTAACACACTCTCATATGACACTACCATCGATTCGAGGAAGTCT
+
5<<=BBCBBCAA@CDCCCC@@@CG>DDD@CBBA:;8::A9=A@9;4:>3=3?>;AAFDC1B?BBCAAABBDCC>BBBBB@@3<>8>8===(93=5;;8?BA::;;>9;<3687178?@?@?@AA@@@;;:A:==CB<::;><>888)8:=>D?CB???>>B:>>?=AA?AA=AAB99:ABD-88;49<<<<*==8==>>===>=>1808===<B<@87885;;>=<::1818<<4:??>A@AA;;6765<<>9:8>>>@A@A<665>6=;@ABB?CBBB@B?B:9:
@ATNG8:00570:03206
GATGGTACAGACGTGACAGAGCGCCAGAAGATCAGGAACTCTAGAAGAATTCAGATTTTTAACACGAGAGTAAACGTAAAAAGAAGTTTTTACAAGACTCACGTTAACAATATTGCAGCAGTACGCACACAATCGAAGCGCAGTAAGGATGGCTAGTGTAACTAGCAAGAATACCACGAAAGCAAGAAAAAGAAGTACGCTATTAACTATTAACGTACCTGTCTCTTCCGAAACGAATGAGTACGATGAGATCTCGTGTGCTACCATCGATTCGAGGAAGTCT
+
87-.-.-./;=:;666>===BABB?BBD:AA@A@C?A@AA@??@A?::597>?ABBBBA1>8=;773<<=777)7<73877$77,3?=B?+88?7889A?@;<;<A=AF;>=>6<<=<>A:;:?:::>>AB=AA>>:=??@@@>>:=>A;;7:BBBA@@@=A>>>@@=??;?A>:?=<<<2///7=@@@@,7817<<>@AAA@;?;>>>@=@====@@=??AAABB<B;@@A:?9949?;=99:///===A@@@888@;;;>;;5;=888B<CD??;?=A:::
@ATNG8:00570:03228
GATGGTAGTATAGAGCTCTACATAGTACTCATTCGTTTCGGAAGAGACAGGTACGTTAATAGTTAATAGCGTACTTCTTTTTCTTGCTTTCGTGGTATTCTTGCTAGTTACACTAGCCATCCTTACTGCGCTTCGATTGTGTGCGTACTGCTGCAATATTGTTAACGTGAGTCTTGTAAAACCTTCTTTTTACGTTTACTCTCGTGTTAAAAATCTGAATTCTTCTAGAGTTCCTGATCTTCTGGGTGCGCTACAGTCTCTCTACCATCGTTCGGTCAGAGTCT
+
AAEE@CCCAAACCDFDBBBCEECBCBBBBC;::;BDD=BB@B?CBCDCCC?CCBBB?B?BBBB?B@CBBBAAB=B>AADFD2AA?BAAA6@AAA>ADC?BB7::@??@;@BB:;;@@6;;>9=9=@@A@>>>;?B<<5;:?=>>?@@@AA@@;:;5;;;5;B=A=AA@;;;?;;588@AA5A>F<=====+99777.6-----689<89999)7//.8.5.7::=@@@:;;<@<@AAAAA:==BD::;;;;=<A>:;:>@B?77;23---8499277?=A?>;;
@ATNG8:00579:03249
GATGGTAGTGATACAGATCAGACACCAGAAGATCAGGAACTCTAGAAGAATTCAGATTTTTAACACGAGAGTAAACGTAAAAAGAAGGTTTTACAAGACTCACGTTAACAATATTGCAGCAGTACGCACACAATCGAAGCGCATTAAGGATGGCTAGTGTAACTAGCAAGAATACCACGAAAGCAAGAAAAAGAAGTACGCTATTAACTATTAACGTACCTGTCTCTTCCGAAACGAATAGTACGATGAGAGAGCTCTCTCTACCATCGATTCGAGGAAGTCT
+
:;??6:/59?;@=BBCB;66CCCCD?BBB?CBA::58=8:::@@:=<:9696///:::::+:8?BBBA@@@773/7<BDDD?+69443==>/?BB?BCBBBBCCC?A?@C@CCB@BDCCCBBBBBBCDECBB@BBCC@BBABAB8;6;>@::6:AA?A@?@=?BAA??=???BAB>AA@@@89:9=@AABB3@A=A:::BCAAB8:8:AAB@B?BCBBB=??AAABB@B?BCE<@@A>AB@??BAA:::?>>>BBBABAC???B?C:::BB?BCCB@B@B???
@ATNG8:00589:03206
GATGTGCTCGCTGATGATATCTCCAGAAGATCAGGAACTCTAGAAGAATTCAGATTTTTAACACGAGAGTAAACGTAAAAAGAAGGTTTTACAAGACTCACGTTAACAATATTGCAGCAGTACGCACACAATCGAAGCGCAGTAAGGATGGCTAGTGTAACTAGCAAGAATACCACGAAAGCAAGAAAAAGAAGTACGCTATTAACTATTAACGTACCTGTCTCTTCCGAAACGAATGAGTACTACTCTCAGAGACACACTACCATCGATTCGAGGAAGTCT
+
<<<>>B<;;<====AABAAACCEAICC@CCBBBDADACCBBCAA>AD@C@CCBABBA@/@=???AAAABBAA<B?@@ABA0@@;=.999&9==9;ACBBB99;=@;@A;@@B?BA;;;ACCCGCBBB@;:49;9>8>@?@ABBC?C?C;<:;CBAACCB@BCCDCC?BB?A@@<==:99,7;;588999(9><AACBDBA@@;@:==CC8;8:ACAB@AACBBBA=@>:::5:@@=BBBAAABABFCABABABCCCCCC>>>?:>888;=7<=AC=B;????
@ATNG8:00596:03212
GATGGTAGCACACGAGATCTCATCGTACTCATTCGTTTCGGAAGAGACAGGTACGTTAATAGCTAATAGCGTACTTCTTTTTCTTGCTTTCGTGGTATTCTTGCTAGTTACACTAGCCATCCTTACTGCGCTTCGATTGTGTGCGTCTGCTGCAATATTTGTTAACGTGAGTCTTGTAAAACCTTCTTTTTACGTTTACTCTCGTGTTAAAAATCTGAATTCTTCTAGAGTTCCTGATCTTCTGGATACACTCATGTGCACCTACCTTCGATTCGAGGAAGTCT
+
<<<=:?;;?=>B@A@>==BC>>>>==666===49;;;7:@=C>CCCBBBC@BBBBC?B>BCC<;;?BBBCBCDDC?AA@@@.<=8=::9(399=6;<B=??@???DCE>AABBCCBB>B>A<@<@A>>>@@@<??@@;>>???@@??;;;888:4:888)87-549775>====7:6565'5194:9===,==<==-//<<77-//959:;9,8<<=>:==AA<@@@AAAB8<8;A@===///@9::;>>>==///====E:==>:>5;;?A:==AA:=7;6<7
@ATNG8:00599:03222
GATTAGTATAGAGCTCTACATAGTACTCATTCGTTTCGGAAGAGACAGGTACGTTAATAGTTAATAGCGTACTTCTTTTTCTTGCTTTCGTGGTATTCTTGCTAGTTACACTAGCCATCCTTACTGCGCTTCGATTGTGTGCGTACTGCTGCAATATTTGTTTAACGTGAGTCTTTGTAAAACCTTCTTTTTACGTTTACTCTCGTGTTAAAAATCTGAATTCTTCTAGAGTTCCTGATCTTCTGGATACACTCATGTGCACCTACCATTCGATTCGAGGAAGTCT
+
://+/><=CABBBBBBBA<BCABBBBACBB?B;;;7;B?C@DDBBBCB?@@@A@4:388;?9?6:BDBBA@=B8ABBBA2@A>@@AB=BA??<?BA?BD>99:>AA?C?>?A>?>=A>=:>>D======>9==8818>>;;;>==@CBB>>=>88576(565(5675568.....'...66+606225555'28222)2599998:5>:?ABA.;:;:A<@:>>388>>;;;:>:>?;;;@<@?>;>>>>?:::::;==::<12290,,*,277079=@9=96669
@ATNG8:00562:03277
GATTAGTATAGAGCTCTACATAGTACTCATTCGTTCGGAAGAGACAGGTACGTTAATAGTTAATAGCGTACTTCTTTTTCTTGCTTTCGTGGTATTCTTGCTAGTTACACTAGCCATCCTTACTGCGCTTCGATTGTGTGCGTACTGCTGCAATATTGTTAACGTGAGTCTTGTAAAACCTTCTTTTTACGTTTACTCTCGTGTTAAAAATCTGAATTCTTCTAGAGTTCCTGATCTTCTGGGTTCTACGCTCGTCTCGCTACCATCGATTCGAGGAAGTCT
+
9//)/999@:;6=B=CBBBBAAACBAAA00,0AA=DC@C@CD@AACB?BCB;:6:=:99B>B9=BBBBBB=B<???><,;>8@><818ABB?AAA9??38:>AAC?BBBAA?::5;==:?;>=>>@ABB;>>8818>=;:;@@AAAA><==<8=<@<@A<A9;5658;775557555+75C6<9898*77333(--2---5555+2222$29::>5=4==4=A==588:@,25556826689*.*.::69:79=<<=@?AAAB;>;;;EK=B;;;==7=<=/
@ATNG8:00567:03250
GATGGTAGTGTGTCTCTGAGAGTAGTACTCATTCGTTTCGAGAGACAGGTACGTATAGTAATAGCGTACTTCTTTTTTCTTGCTTTCGTGGTACTTCTTGCTAGTTACACTAGCCATCCTTACTGCGCTTCGATTGTCGTGCGTACTGCTGCAATATTGTTAACGTGAGTCTTGTAAACCTTCTTTTTACGTTTACTCTCGTGTTAAAAATCTGAATTCTTCTAGAGTTCTGATCTTCTGGATAGCGACGCGATATACTACCATCGAATGAGGTTAGTCT
+
//::7:888>===<<99555<<556;;556>>9<:99(////99//45./////-----/)//:6665555555555#5>75///)//--(--//)//)/999:;6;<<<<@??599:.5.59<<<=6615777)////7779<=<555:44454445:=8<74444459;<.5///)/)/)/////$/79==4<<<:555555.5<<=+==>>@<@9;;7;544///)//9::997;;<<>@>A66555599;===>?;:588443-357:5;5////7
@ATNG8:00584:03264
GATGGTGGTAGTACACTAGTCATACCAGAAGATCAGGAACTCTAGAAGAATTCAGATTTTTTAACACGAGAGTAAACGTAAAAAGAAGGTTTTACAAGACTCACGTTAACAATATTGCAGCAGTACGCACACAATCGAAGCGCAGTAAGGATGGCTAGTGTAACTAGCAAGAATACCACGAAAGCAAGAAAAAGAAGTACGCTATTAACTATTAACGTACCTGTCTCTTCCGAAACGAATGAGTACATAGATATACGTATAGCTACCATCGATTCGAGGAAGTCT
+
8844.44399>A@=B<<6555:5559B?>7;B000A+0+0<7/55=8:9395444444444#4383459<::333(3855555$5<7>9CCC9EBB?AA@@BC?A@=@<@B?AAA?DBAACCCBBBDCCBBBB@CBBB999AABCAA>A?B@@>@CBCCBCC@CBB@@?>BB<99939:==?8?==<:::::(6=8=9;;>;;;?1816<<<1817;@@A@AAACCBB=@=@HE>BBB@:::ABAABACA>AAAB===?;;;AAAA7;988?>;?AAA<?<??@>
@ATNG8:00596:03267
GATGGTAGAGAGAGCTCTCTCATCGTACTCATTCGTTTCGGAAGAGACAGGTACGTTAATAGTTAATAGCGTACTTCTTTTTCTTGCTTTCGTGGTATTCTTGCTAGTTACACTAGCCATCCTTACTGCGCTTCGATTGTGTGCGTACTGCTGCAATATTGTTAACTTGAGTCTTGTAAAACCTTCTTTTTACGTTTACTCTCGTGTTAAAAATCTGAATTCTTCTAGAGTTCCTGATCTTCTGGGTCTACGCTCGTCGCGCTACCATCGATTCGAGGAAGTCT
+
;<<=9;:;@?@@@AA955;666>>=@;;;<<<8ACCH>CC@D@CCCDCBB?BDBAB:;7;BAA<@=@@AAABBAA>AAAAA1>=58=CE;BA??<?>?>AC?AA@===8<><<=<8937::3:7:DB@=9=@=B>?>:>>>>AA@>>====6///)---0--(/266)..9>>=:?99:9*9;A;;;;;;':;BBB>DIDDCCBBBA<@@@>,=:;;@=@=BB@BBBBBBB?C?BBBCCB>A@?@:@A?@=:::<<<787=<==A<AA@>?>388?@;?<?><<
@ATNG8:00553:03343
GATGGTAGTGCGTGAGAGAGAGACTCAGAAGATCAGGAACTCTAGAAGAATTCAGATTTTTAACACGAGAGTAAACGTAAAAAGAAGGTTTTACAAGACTCACGTTAACAATATTGCAGCAGTACGCACACAATCGAAGCGCAGTAAGGATGGCTAGTGTAACTAGCAAGAATACCACGAAAGCAAGAAAAAAGAAGTACGCTATTAACTATTAACGTACCTGTCTCTTCCGAAACGAATGAGTACGTGTGCGACGTGTCTCCTACCATCGATTCCGGATAGTCT
+
<<<=?CBCBCCCCCB@@@BBBBCCCBBCC?B@@ACB?A>AADBBBD@BB@B@FCCCBCBC5B>BBCCCCCCCCC=BBBBCCC3CC@CABBB<CCEACBABBBD998:ABB?BBB?BC@?@BCCCCCCCCCCCACCCC?AABBBAAA?B?BBA>ACBBBBBB?BBBBBB?BB>BBB?BB>>>7>::3999999%9@;>98:FDEBB?@<AAAA;A<@>CAA?ACCCBCD@C@BBA9A::6;BABBAAABBBAAABCCBBBBBB?A@A;@@@@AA@B?A?@@@A<<<
@ATNG8:00556:03339
GATGGTAGGCGTGTAGAGTCTGCCCAGAAGATCAGGAACTCTAGAAGAATTCAGATTTTTAACACGAGAGTAAACGTAAAAAGAAGGTTTTACAAGACTCACGTTAACAATATTGCAGCAGTACGCACACAATCGAAGCGCAGTAAGGATGGCTAGTGTAACTAGCAAGAATACCACGAAAGCAAGAAAAAGAAGTACGCTATTAACTATTAACGTACCTGTCTCTTCCGAAACGAATGAGTACGTGTGCGACGTGTCTCCTACATCGATTCGAGGAAGTCT
+
/:;<@@@C@CBAAB@@@BA@ABDD>CBC>@@@CAA=A7;;BBBBB?;;8;=ACA;;;;;*<>BABBAAABCCE;BCAADDD3AB?B?BBB:BAB=BBBBAAA8849=AA?A==7;;A@@@??AABA>;=;>;@?>@<::;>@@=>:==AAB?D@AAADBB?BBBBBB?BB>ACC198=>?+::@9==@>>,??9?BBABAAAA<>;>677=A:>>>>?=@@@B>>><>:==D;;??????A@@??:9:@@99999????;<ABB???@@@<?BBC?C?BBB>
@ATNG8:00579:03303
GATGGTAGGCATTGCGCACACATCCCAGAAGATCAGGAACTCTAGAAGAATTCAGATTTTTAACACGAGAGTAAACGTAAAAAGAAGGTTTTACAAGACTCACGTTAACAATATTGCAGCAGTACGCACACAATCGAAGCGCAGTAAGGATGGCTAGTGTAACTAGCAAGAATACCACGAAAGCAAGAAAAAGAAGTACGCTATTAACTATTAACGTACCTGTCTCTTCCGAAACGAATGAGTACGTGTGACGTACGTGAGCTACATCGATTCGAGGAAGTCT
+
;<CE?BDD@CBB@DCBBBBBB;;;;7;BC?CBBBCCAD@AABBBCC@DC?C@BAABA@A@2@=ACBCCCBBBCC=AA@@@@@1@C@CACCC;CCC@CBBB>????=AAEE?AAB@DDBACCEGCBBCBBBBC@CCCC?BBBBBBBB@B@BBA>ABBBBCCC@@@ABBD@CC?999=@@@@@9???>BBCCC3CC@A===??DAA:=8==;;5;:>@CCE@CB@?=995:;?CC>BAA>BABBCCBBBBABBCCCBBBBBBAAABBBAAABB?CBBB@B?B:::
@ATNG8:00583:03340
GATGGTAGCTCTGCTCTGACTCTCGTACTCATTCGTTTCGGAAGAGACAGGTACGTTAATAGTTAATAGCGTACTTCTTTTTCTTGCTTTCGTGGTATTCTTGCTAGTTACACTAGCCATCCTTACTGCGCTTCGATTGTGTGCGTACTGCTGCAATATTGTTAACGTGAGTCTTGTAAAACCTTCTTTTTACGTTTACTCTCGTGTTAAAAATCTGAATTCTTCTAGAGTTCCTGATCTTCTGGGTGCGCTACAGTCTCTCTACCATCGATTCGAGGAAGTCT
+
<>CC?@AAA@;;BABCC;:;BBCAAACFCC;;:;BBB=CB?B>A?CEBBBFDDABB?AAFBCB@EACCCCFBBAB@CEEEF5BB@CCCC>CCAA?ADB?CC:;;BDCEBCCCCCCCE@CCC@C@DGCBBBBB@BBBB@CBCCBBBBBCBCCBBBC@BBB@BC?B@CBBBCCBBC;;;CCC9B@C@CCEHE5BBCCC>C;;<BACCBB@BCCC5BAABB?B?BB?BCCCCBB@B@AAABBA?@@AA<ABBCCCBBBCCCCDCCBBC@CBBBBB>BBBB?A?BBBB
@ATNG8:00569:03396
GATGGTAGTACATGATAGACGACACCAGAAGATCAGGAACTCTAGAAGAATTCAGATTTTTAACACGAGAGTAAACGTAAAAAGAAGGTTTTACAAGACTCACGTTAACAATATTGCAGCAGTACGCACACAATCGAAGCGCAGTAAGGATGGCTAGTGTAACTAGCAAGAATACCACGAAAGCAAGAAAAAGAAGTACGCTATTAACTATTAACGTACCTGTCTCTTCCGAAACGAATGAGTACCTCTCAGACGCTCGTCCTAATCGATTCGAGGAAGTCT
+
BC@?>AABBBBB@@?@??@DBBBBB?A@@<?B9///,/,/<<<=@B?@@6;49<9::::<*;5;BBCCFCCCCD>DB:9999*:B>B=BBB9BBC@CCCCBCB:::;@BC@BBB@CBBBB@@AGDCBBBBDD@DBCC>AABACCBB?B@D::;:BBCCBBB@DCCBAA>@@=@CC@AA:::58<<99999:(7B?A???BBCBB?A>BBEF<><;@CCC@BBBBBBB?B@BBB=BCC?BBBBBBC?BBBBBBAA@BCBBBA?BC?CBBB>:?AAA<@6::::
@ATNG8:00570:03360
GATGGTAGCACACGAGATCTCATCGTACTCATTCGTTTTCGGAAGAGACAGGTACGTTAATAGTTAATAGCGTACTTCTTTTTCTTTGCTTTTCGTGGTATTCTTGCTAGTTTACACTAGCCATCCTTACTGCGCTTCGATTGTGTGCGTACTGCTGCAATATTTGTTAACGTGAGTCTTGTAAAAACCTTTCTTTTTTACGTTTAACTCTTCGTGTTTAAAAAATCTTGAATTTCTTCTAGAGTTTCCCTTGATCTTTCTGGGTGCGCTGACAGTCTCTCTACCATGATTCAGGAAAGTTCT
+
BA<A?B;;9>99556<<BB966;;;=666>>B?@A@@@+95.5.599<>BC@CCC@@@A000<9)/)/77:?B>9=689999)333(3:9==18;:<5888233-3877373,3?;@A@CA<>00*0*/66//.773678898:8A@@C>>>B==9333),,,6,,,--4<9A>99977-..99<<)/)/9.537777&26666.6*---6246;A==(56666$599677/58(8:1;:9>=888(69.7188=566(6567(/////55557;<<>;;56//*/987645--(-5.--)-8
@ATNG8:00571:03385
GATGGTAGCATCATGCATATCTCACCAGAAGATCAGGAACTCTAGAAGAATTCAGATTTTTAACACGAGAGTAAACGTAAAAAGAAGGTTTTACAAGACTCACGTTAACAATATTGCAGCAGTACGCACACAATCGAAGCGCAGTAAGGATGGCTAGCGTAACTAGCAAGAATACCACGAAAGCAAGAAAAAGAAGTTCGCTATTAACTATTAACGTACCTGTCTCTTCCGAAACGAATGAGTACGTGTGCGACGTGTCTCCTACCATCGATTCTAGGAAGTCT
+
@@AA:BA@ACDDEBBBBBCAAACBB?BCC?BCCCCC?B?CBBCCCB?BB>B?ABDDCAAA/D?AAA@ACCB???8?@?@A@@0@@<@?CCC;CCCBCCCCCCC@?:@=;;:;EEAGBBCBBBBBBCCCAAAC?A@@@@CBBB@@@C@C?C:;;;CCCCDCC?BBBBBC?CC@????BA@@@:AAA>BBCBB3CH@??=?CCBCC?A<CCBB?@<A;;;@=AA76699)/)///)//8/8;;;6559<@>?>AA>>>>>@A@=AAA=@;;;@@=AA@@=A598@=
@ATNG8:00581:03430
GATGAGTGATACAGATCAGACACAGAAGATCAGGAACTCTAGAAGAATTCAGATTTTTAACACGAGAGTAAACGTAAAAAGAAGGTTTTACAAGACTCACGTTAACAATATTGCAGCAGTACGCACACAATCGAAGCGCAGTAAGGATGGCTAGTGTAACTAGCAAGAATACCACGAAAGCAAGAAAAAGAAGTACGCTATTAACTATTAACGTACCTGTCTCTTCCGAAACGAATGAGTACGATGAGAGAGCTCTCTCTACCATCGATTCGAGGAAGTCT
+
BCCBBCCCCCCCCCCCCCCCCCCDCC?CECC@A?@@DCCCCCC?AB?B@CBCBCBBB3B@CAAACBBBAA@:@A>?@@@0@B>?<@@@6@CDAEBBBDCC@@>@@BB?BAA?AABBBBBBDDDCCBBBC?CDCC>AAA@BBBB>B@C?@?@CCCCCCB?BBBBBB@BB?A@@=@@AAA;9::?BCCDC3BC?C??@BBB>>;>:>>AA<@<??CCB@BCCBBBB?B?AAA<AAA?BBBBBBBBCAAAACCCDBB===??@AA=A>>>?@;????:?<>>>>
@ATNG8:00596:03445
GATGGTAGAGTACAGTGTAGTAGACCAGAAGATCAGGAACTCTAGAAGAATTCAGATTTTTAACACGAGAGTAAACGTAAAAAGAAGGTTTTACAAGACTCACGTTAACAATATTGCAGCAGTACGCACACAATCGAAGCGCAGTAAGGATGGCTAGTGTAACTAGCAAGAATACCACGAAAAGCAAGAAAAAGAAGTACGCTATTAACTATTAACGTACCTGTCTCTTCCGAAACGAATGAGTACTACTCTCAGAGACACACTACCATCGATTCGTGGAAGTCT
+
CDBB=BCDCCB@@CCCCDDDCECCC@CCD@CCCCBB?B@BBCCCCC?BB?A?BCCBBBBB3C@BBBBBCCBBBC>BBBCDDD2CC@C@CCC<BBF@CCCCBBB998;@BB@CCC@CBBBCCCCGCCCCCCCC?CCCC@D?@@CB??<@@CBB?BCCCBBAA?BBBBBB?AA<9992999999+9==99:9::.8A<C788B@A@@<@<?@@@<@<@ACDC@BCCBB??<??ACD>DAA>BCCCCBBBCCCAAACCAAABDC@@>>><@AAAAA:??A@;A=@:::
@ATNG8:00558:03460
GATGGTAGTCTCAGATAGTCTATAGTACTCATTCGTTTCGGAAGAGACAGGTACGTTAATAGTTAATAGCGTACTTCTTTTTCTTGTCTTTCTGTGGTATTCTTGCTAGTTACACTAGCCATCCTTACTGCGCTTCGATTGTTTGCGTACTGCTGCAATATTGTTAACGTGAGTCTTGTAAAACCTTCTTTTTACGTTTACTCTCGTGTTAAAAATCTGAATTCTTCTAGAGTTCCTGATCTTCTGGTAGAGCGTGCATATATCTACCATCGATTCGAGGAAGTCT
+
9;@=<A;BABBA<<555<<<<>>=ABCC@??A;;9;@9@?.505;;<<BB@CABBB>A>B?:959295;<<==;;549499$9B590@@@900/0?6??B@BB<<<<??A?ABCBBBBB@BCBAJ?GCCBBBA@>ADDC@BBB<BBAAACBBBBBBA@D;;7;D<@<AA@@BCCCC@;;;CC9C@B@CGGEG5DDCCC>CCCBABCCCC@CCDC5C@ABC@B>@@?@BDDB;;:<@AAAGBB?CBC@CFGCCCA@A@@AAACDCCCC?A::9BA?BCBC?A?B999
@ATNG8:00578:03463
GATGGTAGCGCGACGAGCGTAGACCCAGAAGATCAGGAACTCTAGAAGAATTCAGATTTTTAACACGAGAGTAAACGTAAAAAGAAGGTTTTACAAGACTCACGTTAACAATATTGCAGCAGTACGCACACAATCGAAGCGCAGTAAGGATGGCTAGTGTAACTAGCAAGAATAGCACGAAAGCAAGAAAAAGAAGTTCGCTATTAACTATTAACGTACCTGTCTCTTCCGAAACGAATGAGTACTATGTAGAGCTCTATACTAATCGATTCGAGGAAGTCT
+
BCDD@CCB@A@@@@ABBABACDCBH=CCDABBBBBD@C@CCC??@D@DC=A=AABBBBBB3B?BBBB@BBBBCF??@ABBBB3DD@B@BMH<CAA?ACBBBECBB@B?BC?B@@7;;B?ABGCCCCCCAAA@?BBBB@BAAABBAA>A?BBB@ADBBBCBC@@AABBB?BB????BBAAAB=A@A>AACCC3?;7;@=AE=BBBAD?BAAA=@?:;;BCADCBAA::6:;===,99=:???ABBCBBCCBB@???BBB@@@@>>;>>>>@<@A@@;?5::<<
@ATNG8:00559:03514
GATGTAGGCGTGTGAGAGTCTGCCCAGAAGATCAGGAACTCTAGAAGAATTCAGATTTTTAACACGAGAGTAAACGTAAAAAGAAGGTTTTACAAGACTCACGTTAACAATATTGCAGCAGTACGCACACAATCGAAGCGCAGTAAGGATGGCTAGTGTAACTAGCAAGAATACCTCGAAAGCAAGAAAAAGAAGTACGCTATTAACTATTAACGTACCTGTCTCTTCCGAAACGAATGAGTACTATGTAGAGCTCTATACTACCATCGATTCGAGGAAGTCT
+
:5;@BCC@CCBBBDBCCCBBB@@>0:>=:@B@?@B=A=ABBABCC?CC?C?BAA??@@@0@@CCCBBA@A???6=@99999(:@;?;@??.77><<A<BCCA??4949<9=;;6;A>>?;;;>A@@?>>>B<;;;B=A>>>====:==A?B?BBBBCB??>@BBACC?9949AA39:BAD;@??==@>>@.8819AA@>@>::69<?A<<6<;677??:?A?>>>?<A<@;;6:00*0;;;;?AAABBB@BBBBB??@BBBBBB?B:::AA<AAAA?A:??@>
@ATNG8:00587:03542
GATGGTAGCTCGCTGATGATATCTCCAGAAGATCAGGAACTCTAGAAGAATTCAGATTTTTAACACGAGAGTAAACGTAAAAAGAAGGTTTTACAAGACTCACGTTAACAATATTGCAGCAGTACGCACACAATCGAAGCGCAGTAAGGATGGCTAGTGTAACTAGCAAGAATACCACGAAAGCAAGAAAAAGAAGTACGCTATTAACTATTAACGTACCTGTCTCTTCCGAAACGAATGAGTACTACTCTCAGAGACACACTACCATCGATGGATCTGAGTCT
+
BBCC@BBAABBBDCBBBCCBBCCCC@CCHACCCCCC@C?BBDCCCC?CD@B?BCBBBBBB3CABBBCCCDCBBA8>=:::::*;C=A5;;;*:A@;ACCDCCDCB=A>;;7;BB>BCDDCCCBBCAAABAAA@B@@@@CABBBBBC?C?BCB@GCDEBBBB@BBBAAA>@@=>>?;?A@AD:?@A?BEDDD2CC?BAAAA@==><@=A;;;<@<@@BBB@CCBCECC==:;@>6>00,0===BBBBCBCBBCCBB999BA;;;==9=?>AA8:8:@@@DCBBBB
@ATNG8:00598:03530
GATGGTAGGCGACATACATACGCGCCAGAAGATCAGGAACTCTAGAAGAATTCAGATTTTTAACACGAGAGTAAACGTAAAAAGAAGGTTTTACAAGACTCACGTTAACAATATTGCAGCAGTACGCACACAATCGAAGCGCAGTAAGGATGGCTAGTGTAACTAGCAAGAATACCACGAAAGCAAGAAAAAGAAGTACGCTATTAACTATTAACGTACCTGTCTCTTCCGAAACGAATGAGTACTGCGTCTCACTCTCGCCTAATCGATTCGAGGAAGTCT
+
::>@;;;@7<966===>D@AA@?;>8<<B>A@ABCD?B>B??:;=;:<<+0)0;/55;;;*;@>CCBCECCA@@;@@CCMEF3CC?B@CFE;AAA?BCCDCBB;;::@CB=B@@=@@ACBBBCA@ABBDBAA<@A;;8;CBBACAD@H@C;;9;CBCCDCC@CBAAAC=??=???@BBCCC9???7:9FFD3CD@?@?@@@ABB@B?BBBD=B=@?BCC@CEEDCBB?B@DDD>BAA??@CEDCBBCC@AACCBBBAAABB:<<@B@@@@<@A@A=A?A???
@ATNG8:00552:03562
GATAGATTTATGCACGCTCTACCAGAAGATCAGGAACTCTAGAAGAATTCAGATTTTTAACACGAGAGTAAACGTAAAAAGAAGGTTTTACAAGACTCACGTTAACAATATTGCAGCAGTACGCACACATTCGAAGCACAGTAAGGATGGCTAGTGTAACTAGCAAGAATACCACGAAAGCAAGAAAAAGAAGTACGCTATTAACTATTAACGTACCTGTCCTCTTCCGAAACGAATGAGTACTACTCTCAGAGACTCACTACCATCGATTCGAGGAAGTCT
+
BBCBBBCC<BDCCCCDCBBCCC@CCC@CBBBDC@C@BCCCCCC?CC@D?CBA@????1@@DDBBCBAA@?>5<?:;;;;*;C>C5;;;7;DFAFCCBBBCCC@C@AA?ABA?BCBBBBB@GDCCBCBCBB?BCC?BBBBCCBD@E@B@@<@BBCCACA?CCCAAA@CB?>=>>AAADD>989?@@@AA2@C?A887@@@AA;A;AACC;>;>?BBB@CBBC?BBB?B@BBB>BBB?ACBBBAABAACCCCBBBBBBBBCB=<==AAAA<=:=A>>8>:?666
@ATNG8:00564:03564
GATGGTAGTGATACAGATCAGACACCAGAAGATCATGAAACTCTAGAAGAATTACAGATTTTTAACACGAGAGTAAACGTAAAAAGAAGGTTTTACAAGACTCACGTTAACAATATTGCAGCAGTACGCACACAATCGAAGCGCAGTAAGGATGGCTAGTGTAACTAGCAAGAATACCACGAAAGCAAGAAAAAGAAGTACGCTATTAACTATTAACGTACCTGTCTCTTCCGAAACGAATGAGTACCTCTCAGACGCTCGTCCTACCATCGATTCGAGGAAGTCT
+
8;;=?CB@@@@?;===;966=>BB@8;?>6;=://////(/4;::<<67727)////55555$5.5<<<<<@<BCC=A;;:BBB0ACAEGIIE;DDF?BBBCBAA@@=?>AB?BBC@CBAAABBBCCCBBBBCC@CCCC?BBBBCCCC@C@C999:CCCCCCC@CCCAAA@BB?ACE?BBBBB9@@>9=<>>@.?A?BBBBBBBBB?A?AAAC?C?>>BDD@BBBBBBB@B@BBC=CFC>AABCCCC?AAAB??@BBBCBBBB>BBB?@@A>>=8>???=B9==AA
@ATNG8:00580:03575
GATGGTAGTGTGTCTCTGAGAGTAGTACTCATTCGTTTCGGAAGAGACAGGTACGTTAATAGTTAATAGCGTACTTCTTTTTCTTGCTTTCGTGGTATTCTTGCTAGTTACACTAGCCATCCTTACTGCGCTTCGATTGTGTGCGTACTGCTGCAATATTGTTAACGTGAGTCTTGTAAAACCTCCTTTTTACGTTTACTCTCGTGTTAAAAATCTGAATTCTTCTAGAGTTCCTGATCTTCTGGTCTACTACACTGTACTCTATCGATTCGAGGAAGTCT
+
;<<>9==CABBCCCBBBBCGHCCCCCCBBA:96;??A;BC?C@CCCBCBC@DECCCAH@CBBB@C@DCCCCBCCC@CDCCC5A@=@BBB?BDCCACHF?EC<=;CBBBACCCCCBBCACBB?B@CCCCCCGE@BABB=AACCBDECCCCBBBBCE@BBB?BB@C@CCBBBDFDD?B@@@@7@>@@4::::*;CAAB=B@@BBAAA@@>BBBB5CCBBB7;5;A>@@@BBBB?B@CCBCBB>AACAGCCCCCCDCCBCBCCCDDCBBB;;;:CCD@D>A999
@ATNG8:00583:03580
GATGGTAGTGATACAGATCAGACACCAGAAGATCTGGAATCTAGAAGAATTCAGATTTTTAACACGAGAGTAAACGTAAAAAGAAGGTTTTACAAGACTCACGTTAACAATATTGCAGCAGTACGCACACAATCGAAGCGCAGTAAGGATGGCTAGTGTAACTAGCAAGAATACCACGAAAGCAAGAAAAAGAAGTACGCTATTAACTATTAACGTACCTGTCTCTTCCGAAACGAATGAGTACTATGTAGAGCTCTATACTAATCGATTCGAGGAAGTCT
+
DCCC?CC@@@DDDCCCCCBBBCCCB@BBB@BACCBB?B@CCBBAC?CD?B?ABBBBCCC3D@CCBBBCAAABC<??;;===.=A>B@CCC8AAC@BBB@?@@==:=<?A=A@@;>>>::;>>@BCBA??888:AAA<@@AA???A<@<@;;8;EBCA>?>;?AA?BA?CC@C@@=<?7::3;;:::::::+;>;?AFA?>>>C=A7<<AA<A;>?@@@=A??>>>@;A;@@A:<@@>>>>B@@@?@>>>?BBBBBB@@A>>==:=>>??;????;?:>>>@
@ATNG8:00589:03599
GATGGTAGAGTATCATGTGTATCTCCAGAAGATCAGGAACTCTAGAAAGAATTCAGATTTTTTAACACGAGAGTAAACGTAAAAAAGAAGGTTTTACAAGACTCACGTTTAACAATATTGCAGCAGTACGCACACAATCGAAGCGCAGTAAGGATGGCTAGTGTAACTAGCAAGAATACCACGAAAGCAAGAAAAAAGAAGTACGCTATTAACTATTAACGTACCTGTCTCTTCCGAAAACGAATTAGTACACACTCTCATATGACACTATCGATTCGAGGAAGTCT
+
8;AA=BBBBB>>==@?;?<@;@=9:49;<8==<@<@8969;:;>4:;)55.5.4<<==@?>>%626;=BBCC9:;C=BBBBBBBB)B<<<2555&5;;5<665;>>::9(45:::?@@6::<<BBBBCBBBCC;;;@CC;;89;B@ABBDAFADCC@B;;;C<;;?AAAB::5:A6::C>A@@@@:?;=5<<<===&=?;@?>?ACCCC9995=>>1938ACCC@BBBCBCC@C@BBCC;CCC?B?BCCDDBBBAAABCCCAABCDCB999BBAA@BBAA;>6;;==
@ATNG8:00551:03670
GATTAGCGCACACATAGATACAGTACTCATTCGTTTCGGAAGAGACAGGTACGTTAATAGTTAATAGCGTACTTCTTTTTCTTGCTTTCGTGGTATTCTTGCTAGTTACACTAGCCATCCTTACTGCGCTTCGATTGTGTGCGTACTGCTGCAATATTGTTAACGTGAGTCTTGTAAAACCTTCTTTTTACGTTTACTCTCGTGTTAAAAATCTGAATTCTTCTAGAGTTCCTGATCTTCTGGGTGTATCAGCGAGTATCTACCATCGATTCGAGGAAGTCT
+
89;;<@BBCCBBBCBBBCGDABACBBBCCC@CCBB=BC@C@CCCCCCC>@@A;;7;;@CAB>C@BBBCCB@@B<@@A??,:;65:@D9A<AA;ABB?BB:;;DDFK@CBBCCCCD?AAC@B@CC@@@@@B?CCBB@CCBCBBBBBBBBCCCCC@@?@?BC@C?AABBBBBCC@C;;;;.;>B>CAAAA0ACBBB<BA@AAA@A@B?CCDC5CBCDD?B>BB?AABBCBC?C@DDCBBB?AABC=AA@BBBEF@@@CCC@@@;;6;???@@=@DHHBD?BBBB
@ATNG8:00561:03658
GATGGTAGCATCATGCATATCTCACCAGAAGATCAGGAACTCTAGAAGAATTCAGATTTTTAACACGAGAGTAAACGTAAAAAGAAGGTTTTACAAGACTCACGTTAACAATATTGCAGCAGTACGCACACAATCGAAGCGCAGTAAGGATGGCTAGTGTAACTAGCAAGAATACCACGAAAGCAAGAAAAAAGAAGTACGCTATTATCTATTAAACGTACCTGTCTCTTCCGAAACGAATGAGTACGATGAGAGAGCTCTCTCTACCATCGTTTCGAGGAAGTCT
+
@@<C@CA@A@A@ABBCCCCCCCCCC?;;6;;@AB??<@<@@B@@@B?BA>A=@@ABCBBB1927A???>BBBBC:=@;;;;;*;A@B<@@@4@BB?BBABCCE;;;;@DD@BBD?BB@@@@AAGDCCBCBBC@CCCC>A@@@BBBC@E@F9:;;EECCCDD?AAABBB?BB=BBA;??999,8=>;99::9:%9?<=?=AAC???<AAA<><088,8><=>==>=@@=<8=8;:;3;?A9=>@>>>@@>>>@@??@??=>=@@@;;;=B>==?A:AA@@<A=A@@?
@ATNG8:00561:03684
GATGGTAGCTATACGTATATCTATGTACTCATTCGTTTCGGAAGAGACAGGTACGTTAATAGTTAATAGCGTACTTCTTTTTCTTGCTTTTCGTGGTATTCTTGCTAGTTACACTAGCCATCCTTACTGCGCTTCGATTGTGTGCTTACTGCTGCAATATTGTTAACGTGAGTCTTGTAAAACCTTCTTTTTACGTTTACTCTCGTGTTTAAAAATCTGAATTCTTACTAGAGTTCCTGATCTTTCTGGATAGCGACGCGATATACTACCATCGATTCGAGGAAGTCT
+
/87748<@@?B@?@==?CCCCCC:665559;=499;A;@D=B=996ABBD@DBBCB>A>@BBB@C?ABCDAABAA>ABBBB1<;8<7799&3?<?8?>@;@A>AAABA@;@???BBCC@CCB<A=>=<;:;==:>>>B<887@>>>59897;<7752756///)/488;??AAAB7;;>>>/>5;7;;KED/AAAAD7:;>;;;=>88818AAB/@;;;@;?=;;7;;A@=>:;5:5:<::888-8>>;>?==;;:878:::>?=>::=9/--336,--<<9;47://
@ATNG8:00586:03695
GATGGTAGCTATACGTATATCTATGTACTCATTCGTTTCGGAAGAGACAGGTACGTTAATAGTTAATAGCGTACTTCTTTTTCTTGCTTTTCGTGGTATTCTTGCTAGTTTACACTAGCCATCCTTACTGCGCTTCGATTGTGTGCGTACTGCTGCAATATTGTTAACGTGAGTCTTGTAAAACCTTTCTTTTTACGTTTAACTCTTCGTGTTTAAAAATCTTGAATTCTTACTAGAGTTCCTGATCTTCTGGGATGTGTGCGCAGTGCCTACCATCGATTCGAGGAAGTCT
+
AABB?BB?A@<@?@@<@>CCCFDA;@>9==;;2;<;;0;C5;69>=@@9:49@@=>3>2:4:=8<9>@?AAA>9=6899:9)7>8=;;=;.;:99+0/946647888799(7<9774BB@BB>;>;?<;///875>??A<786==@=>>>@@>?:<;1------)-088;==578=777:=>+:.75(5=;=>/?@:::2:166//*/<=<BC;>>@@,@//-/>6;6?>:==@@B@@@<B<>>>A;;87<<@6<///377///;;<==9===96///9;177=@=@=?>;;
@ATNG8:00566:03722
GATGGTAGCACACGAGATCTCATCGTACTCATTCGTTTCGGAAGAGACAGGTACGTTAATAGTTAATAGCGTACTTCTTTTTCTTGCTTTCGTGGTATTCTTGCTAGTTACACTAGCCATCCTTACTGCGCTTCGATTGTGTGCGTACTGCTGCAATATTGTTAACGTGAGTCTTGTAAAACCTTCTTTTTACGTTTACTCTCGTGTTAAAAATCTGAATTCTTCTAGAGTTCCTGATCTTCTGGCGCGTATGTATGTCGCCTACCATCGATTCGAGGAAGTCT
+
<<CC?BBBBBBB;;6<<@A@@;=;::555=<@;BA@A<ACAHAHCCBCCC@CCBBB@C@CCCD@B>@@DDCCCBB>A???>1AA?BBFE>BCCC??@B?BB?A@AA?>;?AAACBBB?BCC@B????=:;;>=A?>>:==@A==>>>>??A===?7:;=;;;6;;?B@AA@@@@:==>??2?;?;>>@@@/@@???9?@@?@::7;:9;;;;,=///<7=7AB:=>BB>>><>=B@>>>@<AAA=;;;@?@@@@@<<<AAA==;;49///==5=9>><@<;;;?
@ATNG8:00592:03733
GATTAGTGATACAGATCAGACACCAGAAGATCAGGAACTCTAGAAGAATTCAGATTTTTAACACGAGAGTAATCGTAAAAAGAAGGTTTTACAAGACTCACGTTAACAATATTGCAGCAGTACGCACACAATCGAAGCGCAGTAAGGATGGCTAGTGTAACTAGCAAGAATACCACGAAAGCAAGAAAAAAGAAGTACGCTATTAACTATTAACGTACCTGTCTCTTCCGAAACGAATGAGTACTGCGTCTCACTCTCGCCTACCATCGATTCGAGGAAGTCT
+
//76<;<CBCCBB@?965<999C6556599=;9:24.4<;:@??:B<8=8=8733333$349:>BBBBCBB?A??@@@>?,<=8=/999*39=6?====?A@@8;7;@:988+..57<ACBBBCEBBBCC?BBBC?BAAAB@@A>@;@00*07;;:;==9>>6:9B@BC?BB@:?7789,9<@;9::9:9%9><3733888<=>B?=CCA;?589BBA=AB@>>A@=@=?@C;A@@<@@@AACECCBBCBBBBBBCBBCC@CCC>B<;;BA?AAAB?A5:889
@ATNG8:00594:03720
GATGGTAGTGTCATATGAGAGTGTGTACTCATTCGTTTCGGAAGAGACAGGTACGTTAATAGTTAAATAGCGTACTTCTTTTTCTTTGTCTTTCTGTGGTATTCTTGCTAGTTACACTAGCCATCCTTACTGCGCTTCGATTGTGTGCGTACTGCTGCAATATTGTTAACGTGAGTCTTGTAAAACCTTCTTTTTACGTTTACTCTCGTGTTAAAAATCTGAATTCTTCTAGAGTTCCTGATCTTCTGGTAGAGCGTGCATATATCTACCATCGATTCGAGGAAGTCT
+
/77:)///55::::<5555555555<56555:4::::3:>7<544444558=<<<>9=7;9<;.55)55555555<499<::(999)44444)44477)///)/61//38795;><<ADCC@DCC?A?@EGDCCCC>AA<;7;ABAABBBBBBBCBBCC@CBB@BBGH@D;;;;;BBB@@@DDF;E?A>@@CCC5CCDDD?BBAAAA@@AC@CFDE5CAA@@=A?BC7;;A;;;A=B?BAABCC9;;B?CDCCCCDCDCCEFCCCCCCC@CECC;;:;BBB?B@CC??
@ATNG8:00563:03799
GATGGTAGCGCGACGAGCGTAGACCCAGAAGATCAGGAACTCTAGAAGAATTCAGATTTTTAACACGAGAGTAAACGTAAAAAGAAGGTTTTACAAGACTCACGTTAACAATATTGCAGCAGTACGCACACAATCGAAGCGCAGTAAGGATGGCTAGTGTAACTAGCAAGAATACCACGAAAGCAAGAAAAAGAAGTACGCTATTAACTATTAACGTACCTGTCTCTTCCGAAACGAATGAGTACGATGAGAGAGCTCTCTCTACCATCGATTCGAGGAAGTCT
+
9;@A=@?BCB@<95<556><@<;>;3;;<7<5559949?99;::9D?BB@C?0000/;;;+;:==8===<<;@@8446A@@@+=B>A?BBC9CEDAECEBCCCCC?B?BC@BBA?BCCBCBCCAAABBCDCC?CCCC?@@@@@@@@<A?C@A@BCBCBBAA@BBB@A@@BB????;??999+:==;?@@AA2AC?BAAABAA@@:>:=AAA6;6;;@@A@CABBAAA=A?AAA=BAA=AAABBDCCCAAACCBBB??=<======>A>>>>><>@@A<A<B???
@ATNG8:00564:03766
GATGGTATAGTATCATGTGTATCTCCAGAAGATCAGGAACTCTAGAAGAATTCAGATTTTTAACACGAGAGTAAACGTAAAAAGAAGGTTTTACAAGACTCACGTTAACAATATTGCAGCAGTACGCACACAATCGAAGCGCAGTAAGGATGGCTAGTGTAACTAGCAAGAATACCACGAAAGCAAGAAAAAGAAGTACGCTATTAACTATTAACGTACCTGTCTCTTCCGAAACGAATGAGTACTGTATCTATGTGTGCGCTACCATCGATTCGAGGAAGTCT
+
5:>:065<=AAA@@A;@?<AB:9:;2999.4944:?;@?CCCCC@@<;;6;@AA;;9???*@=BC@AACCHAA>6@A;;;;;*<D>B5;;;7;CC@CCBBBCCCC?B?::6:@@>@BABBCCCCC::;CCCC@DDCB?CCCCCBBB?C?C@@=@ABABBBC@DCCCBB?BC?BCB?A@@?@:@AC?BBDDC2BB>A?>>CCBBB?B<?:AA<><>ACCC@CDBBBEFAC>AAD>BBC8;;@ADCECCCCBDB???BCA@999???;@ACABB?A>=?;>;@>>>
@ATNG8:00583:03761
GATGGTAGTGATACAGATCAGACACCAGAAGATCAGGAACTCTAGAAGAATTCAGATTTTTAACACGAGAGTAAACGTAAAAAGAAGGTTTTACAAGACTCACGTTAACAATATTGCAGCAGTACGCACACAATCGAAGCGCAGTAAGGATGGCTAGTGTAACTAGCAAGAATACCACGAAAGCAAGAAAAAGAAGTACGCTATTAACTATTAACGTACCTGTCTCTTCCGAAACGAATGAGTACGATGAGAGAGCTCTCTCTAATCGATTCGAGGAAGTCT
+
FDCC>B@CCCCCBDDDCBCBCCEDD@DDD=CCCC@@?A@BBBBBCB@BB?B?CBBBCCCC2C?BABABCCCCBB;@??????0?><<2999&9@B=BBBBCCHED?A?BC@CCC?BBBBCABBCCCCCCCCC@CCCC?CCBBBBBD?B?B998:DBBBCBB?BBBCAA?AC>AAD;??CCA8?9949AAAB3BB?AAAABBBB@<@<AAAA=?<==BBB@BCBCBCB?B?BBD>CCC>ABBBBAAAB>>>BBBABBBB>>>@@?<?AAAC=AAAA;?;@>>=
@ATNG8:00553:03832
GATGGTAGCTCACGTACGTCCACGTCACTCATTCTTCTGAATGAGACAGGTACGTTAATAGTTAATAGCGTACTTCTTTTTCTTGCTTTTCGTGGTATTCTTGCTAGTTACACTAGCCATCCTTACTCGCGCTTCGATTGTGTGCGTACTGCTGCAATATTGTTAACGTGAGTCTTGTAAAACCTTTCTTTTTACGTTTAACCTCTTCGTGTTTAAAAATCTGAATTCTTACTAGAGTTCCTGATCTTTCTGGATAGCGACGCGATATACTACCATCGATTCGAGGAAGTCT
+
/8;;<A@BBA=A995;55565::>0//9977:655155/;)////<79769;;::8;.44883838889::::<9=BCBC1=@>A:=>>1>:::*0//)/85<:::>?:?;>>?@?@>;;7386//////.2:2779:4777?;:5559999777;./.30//)/688>>>>@AA0228=>)7+55(56565)5:///)/(/(/55.5;@>@@9<===,8///>9=6>>;>>A>>>@A;A7;9;<555,6;:69985588///6658=@@@:929999:;/678808<A<99
@ATNG8:00555:03827
GATGGTAGCGCGACGAGCGTAGACCCAGAAGATCAGGAACTCTAGAAGAATTCAGATTTTTAACACGAGAGTAAACGTAAAAAGAAGGTTTTACAAGACTCACGTTAACAATATTGCAGCAGTACGCACACAATCGAAGCGCAGTAAGGATGGCTAGTGTAACTAGCAAGAATACCACGAAAGCAAGAAAAAGAAGTACGCTATTAACTATTAACGTACCTGTCTCTTCCGAAACGAATGAGTACAGAGAGTACGATATGTCTACATCGATTCGAGGAAGTCT
+
:;AA@AACABBCBCCCCCCECBBAB=BBC@CCCC@@=@?BBBBBCE@CB?B?CCC?@A@?2?<@@BBBB@CCCD>BA@@A@@1@B=B>BBB<BDFBCABBCDCCB?C@DD@BAC?CCABBBBCCCCCCCBAA@DDBB>AACBCBAA>C@CBB?BBBBBCBB?CCCBBA>BB@AAA?BAAAB8??A=@@@AB2AD?B?>>CDDBA:>;?@BC<>;>@BBC@BBBDBBB?B?BCC>BBD>A@AAADA@ACCAAAAAABBBBBAA=AAACA@??:?AAA=A8>:::
@ATNG8:00576:03820
GATGGTAGTGATACAGATCAGACACCAGAAGATCAGGAACTCTAGAAGAATTCAGATTTTTAACACGAGAGTATACGTAAAAAGAAGGTTTTACAAGACTCACGTTAACAATATTGCAGCAGTACGCACACAATCGAAGCGCAGTAAGGATGGCTATTGTAACTAGCAAGAATACCACGAAAGCAAGAAAAAGAAGTACGCTATTAACTATTAACGTACCTGTCTCTTCCGAAACGAATGAGTACGATGAGAGAGCTCTCTCTACCATCGATTCGAGGAAGTCT
+
;;@?@@ACCBCCDCCCCBCBBBCBB>BBB?CCC;;9?C?BCC@@@B?BA?A????@@=:?+?7BB<CCACAAAC?>>77787$9>:=3988&7><7=BBBCCCBA<=9>A;>>>;??<<ABBBCCCCBBBCE?DDDD=AABBCCBC?E@CCC@BCCC?BBC@DDA@@@@AB?AAA<>>BBB9==>?BBCCC2CB>B===@BAAB=A=BBCD:;7;ACBB@CCCCC@@=@?BBB=BBB>AACCCBBBBA@BCBCBBA@878B@ABB?CAA;8:7:BBB=B;?===
@ATNG8:00576:03836
GATGTAGGAGACTGTAGCGCACCCAGAAGATCAGGAACTCTAGAAGAATTCAGAATTTTTAACTCGAGAGTAAACGTAAAAAGAAGGTTTTACAAGACTCACGTTAACAATATTGCAGCAGTACGCACACAATCGAAGCGCAGTAAAGGATGGCTAGTGTAACTAGCAAGAATACCACGAAAGCAAGAAAAAGAAGTACGACTATTAACTATTAACGTACCTGTCTCTTCCGAAACGAATGAGTACGATGAGATCTCGTGTGCTACATCGATTCGAGGAAGTCT
+
::7899>8?;99@ABDBBCICFG6>CE<BBBBAB<@7:9:::>C??@<>;;;00+0000)0+0==?@@C?BBB<B>@:@??,000/6<>>00/838/328<7<=4;3;=:>>>=BB@?@>?>???AA@@@@<@>@A<?>??;;776-8<?@A=A>;;;@@@=@;;;BC@BE?CBB?BB??@3;;<788888(8<9=?@?>>=B??6;7:>>C6;5;>8885;?>>>AA=A=>>>8=BB?@@@@00/5669BB>=<AACA>868A???AB@@A=@BA>9><@000
@ATNG8:00581:03815
GATTAGGCGTGTGAGAGTCTGCCCAGAAGATCAGGAACTCTAGAAGAATTCAGATTTTTAACACGAGAGTAAACGTAAAAAGAAGGTTTTACAAGACTCACGTTAACAATATTGCAGCAGTACGCACACAATCGAAGCGCAGTAAAGGATGGCTAGTGTAACTAGCAAGAATACCACGAAAGCAAAGAAAAGAAGTACGCTATTAACTATTAACGTACTGTCTCTTCCGAAACGAATGAGTACTATATAGAGCTCTATACTACCATCGATTCGTGGAAGTCT
+
BBC?AA@DA@ACECBCABBBCCE?CCC?BBBCCD<A<AAAAEED@DC?B@BBA:9:9:*;>@@@BBBBCCCC>?@?BCCC39859?CCC9BBB@AAABBBBBB?C@BA<<<<5;:::;A@@DBDA@?>?A=C?==:=??>=A766179>>B?BBBAAABB?BBBCCC@BB?BAA=@@999,9999,9===29<8=>>>CFA==:=8==:;0718<::;====;;;<@=B=>6/00,0==>099?>BBBBBAAADDCCBABBBB;??><<<:=CCC?B=====
@ATNG8:00584:03808
GATGGTAGGTGCACATGAGTGTATCCAGAAGATCAGGAACTCTAGAAGAATTCAGATTTTTAACACGAGAGTAAACGTAAAAAGAAGGTTTTACAAGACTCACGTTAACAATATTGCAGCAGTACGCACACAATCGAAGCGCAGTAAGGATGGCTAGTGTAACTAGCAAGAATTCCACGAAAGCAAGAAAAAGAAGTACGCTATTAACTATTAACGTACCTGTCTCTTCCGAAACGAATGAGTACGATGAGATCTCGTGTGCTACCATCGATTCGAGGAAGTCT
+
4::::;@E@CCB==>>?@BBA><00,/;;5/65;:92:5:>?@A@A=;;8;?CAA;;;;;*;?BBDCCCCCBBB;@C:::::*:A>B=BBB<BCC@CBBBCCCBB=A?AC???A?ABBBCAAACCDCCCCCC@CCCC@ABACBA@?;A=@AA>BCCCDDCC?CCCBBB>BB>B@B?DC@@@<A@A>BCCCC3BB@BBBBBAA@@994:;<<394:>CAA?@BBBBBB@D?BBD>CAA>ABBBBBBCDABBBBBB>>>BB=>>BBB@@:;;@@<@A@@<@:>888
@ATNG8:00599:03833
ATGTAGACGAGCGTCGTGAGAGGTACTCATTCGTTTCGGAAGAGACAGGTACGTTAATAGTTAATAGCGTACTTCTTTTTCTTGCTTTCGTGGTATTCTTGCTAGTTACACTAGCCATCCTTACTGCGCTTCGATTGTGTGCGTACTGCTGCAATATTGTTAACGTGAGTCTTGTAAAACCTTCTTTTTACGTTTACTCTCGTGTTAAAAATCTGAATTCTTCTAGAGTTCCTGATCTTCTGGATATGAGTGACTCGTGCTACCATCGATTCGAGGAAGTCT
+
,,,,,****--///444999;=8=:99B@B=B9><5<<888>=A@BCC@BBCCC@G?BACC?B?BCCBCBAAB>;;;;;*;;444<<4565=266>9>?7@@@BBCACFFCCCBB>BCA>A>B@A@BBAB>BBBBAGCCCCA@@@BC@@@CAA?BBB?AA@C8;;B@@@BBB>BBCCB:C>C=<;;;;*;@@AC0;;;;:9?999@C@D@+C@?AGAC?AA<9;;;;:A?B=AAABBD?AACACCCCCCCBBA@@BCBABA@@<@@@B::5:BBB?B@BBBC
@ATNG8:00612:03220
GATGGTAGGCGTGTGAGAGTCTGCCCAGAAGATCAGGAACTCTAGAAGAATTCATATTTTTAACACTGAGAGTAAACGTAAAAAGAAGGTTTTACAAGACTCACGTTAACAATATTGCAGCAGTACGCACACAATCGAAGCGCAGTAAGGATGGCTGGTGTAACTAGCAAGAATACCACGAAGCAAGAAAAAGAAGTACGCTATTAACTATTAACGTACCTGTCTCTTCCGAAACGATGAGTACGATGAGATCTCGTGTGCTACCATCGATTCGAAGGAAGTCT
+
/:?A=?CA?A@9:555<;<==>555/5>>?0/00/<6:49>??:;;5:?29.44944444$/5::///87::=B?6<<87777$37178999.9==2;;8778///(/(/50537,25=:AB@@@B===888;5889>:886:756:5:;@AE@CBB?BAAA@BBB?BB>AA>ABB<??>>188B588FDG/>=:=>;;;?===9=<A;;;=?:;8888:?888==>181766.-,,,,,,,--8355998889::::225>9:5;>==?@<?BB<?<?=AA99
@ATNG8:00636:03200
GATTAGAGAGAGCTCTCTCATCGTACTCATTCGTTTCGGAAGAGACAGGTACGTTAATAGTTAATAGCGTACTTCTTTTTCTTGCTTTCGTGGTATTCTTGCTAGTTACACTAGCCATCCTTACTGCGCTTCGATTGTGTGCGTACTGCTGCAATATTGTTAACGTGAGTCTTGTAAAACCTTCTTTTTACGTTTACTCTCGTGTTAAAAATCTGAATTCTTCTAGAGTTCCTGATCTTCTGGTGTCTGATCTGTATCACTACCATCGATTCGAGGAAGTCT
+
CDD=A@CCCDDDC?@@DCCCBBBBBBBB@@?@DDD>CB@B@CCECCBB=BCCDD?C?BBBB?B?BCDCCCBBB@ABAAA2A@>ABBB?BCBB>ABB?CB<==ACBC?BBBBBBAA<AA>:@:AA??>>>?;AAAA;>><A?=>>AAAAA=>>A<@@@;@A<A;?@@AA>>>A<>>@@@5?:>9;::::*:>777)//////;669/7565$2889;6@6>>9=>>C====A;@>AAAA5:;B=??????BB@@@@AAAA;;;;7<<=>@D;CAAA<>:><99
@ATNG8:00605:03267
GATGGTAGTCTCAGATAGTCTATAGTACTCATTCGTTTCGGAAGAGACAGGTACGTTAATAGTTAATAGCGTACTTCTTTTTCTTTGCTTTCGTGGTATTCTTGCTAGTTACACTAGCCATCCTTACTGCGCTTCGATTGTGTGCGTACTGCTGCAATATTGTTAACGTGAGTCTTGTAAAAACCTTCTTTTTACGTTTACTCTCGTGTTAAAAATCTGAATTCTTCTAGAGTTCCTGATCTTCTGGAGATACACATGATACTCTACCATCGATTCGAGGAAGTCT
+
88::7<<@@@@::=555;666;<<=>;>;5958=@>?6<A<;5=;555;;69;=@A?B?AB<<0515;9<9///;)//::9'988.889<4:;;?:@<<;;>456;;=B99;CCCCCD>BBB@B@CBBBBBBB@CCCB@DABACBBBB;;;AA@BB?;;;>@@@C>AAB@@@BBC>B;;;;;*;;A=<;;;;*;ABBC7;;;;B@BA@B4:9:9'::;:@>B?BC?@>>000@<A<AACCCC?ABHBHECCCCCCCCCCCBBBBBBB<?>@@@A@BBBB?B?CCBB
@ATNG8:00612:03285
GATGGTAGTGCGTGAGAGAGAGACCCAGAAGATCAGGAACTCTAGAAGAATTCAGATTTTTAACACGAGAGTAAACGTAAAAAGAAGGTTTTACAAGACTCACGTTAACAATATTGCAGCAGTACGCACACAATCGAAGCGCAGTAAGGATGGCTAGTGTAACTAGCAAGAATACCACGAAAGCAAGAAAAAGAAGTACGCTATTAACTATTAACGTACCTGTCTCTTCCGAAACGAATGAGTACATAGACTATCTGAGACTGCCAAGGCACACAGGGGATAG
+
;:;@<<;<<A@@@DECCBABBCCCJ=CABABBCC:;998@B9;9::5:<7?9????>AAB.:39A?>9;;>:::39349===,?@=@;===169CACCBCBBB;;5;5;B>A@@:;;;>>>DDFC;;;CCCCAB;;;?BBBB@@@?;A=B;;6:CCBBBBC?CBA??????<?BA8????=5?>=9?@@@@2AA=@AA??>B::5:9=6668<6<6;;B=@996;DD@C?AB?:>8837>>@@AABCECCCABBBBA@=??=<96<4;5;>>==8888)8:88
@ATNG8:00614:03298
GATGGTAGAGAGACTGTAGCGCACCCAGAAGATCAGGAACTCTAGAAGAATTCAGATTTTTAACACGAGAGTAAACGTAAAAAGAAGGTTTTACAAGACTCACGTTAACAATATTGCAGCAGTACGCACACAATCGAAGCGCAGTAAGGATGGCTAGTGTAACTAGCAAGAATACCACGAAAGTAAGAAAAAGAAGTACGCTATTAACTATTAACTTACCTGTCTCTTCCGAAACGAATGAGTACGATGAGAGAGCTCTCTCTAATCGATTCGAGGAAGTCT
+
>CCC@CCBAA@BBBBCBBBBC:;;C>CCC@CCDCCB?C@BBCAABC@AA?C@CC:::BBB3B?BBBABECDBBB=@@?AAAA2AC@C>BBB7BBB>BADCCCCCC@B?BC@CCC?CBBBBBCCCCCCCBBBC?BBCC>@@BBBBBB?C@CAA>ACDDDCCB?BCCABB@BB?>=>?BBBBC<@9;4;;;;;*;C?BBBCBBBCD@C@DBBC?C@BC@BB?BBBBBBB?B?BDC>CCC>AACBBBBBBBB>A???AA==<AAABA:===AB<A;;;<A<>>>A
@ATNG8:00618:03260
GATGGTAGCACGAGTCACTCATATCCAGAAGATCAGGAACTCTAGAAGAATTCAGATTTTTAACACGAGAGTAAACGTAAAAAGAAGGTTTTACAAGACTCACGTTAACAATATTGCAGCAGTACGCACACAATCGAAGCGCAGTAAGGATGGCTAGTGTAACTAGCAAGAATACCACGAAGCAAGAAAAAAGAAGTACGCTATTAACTATTAACGTACCTGTCTCTTCCGAAACGAATGAGTACTATAGTCTATCTGAGACTAATCGATTCGAGGAAGTCT
+
444<:=<<==;;;<:;;55/7///:3779.445555.55999///7277475==555:88'8.4434<::8888(3344===+>><@<?=<&555.5555>==>?<>:==9;;;:<;<<<B==>>;;;;;54.4944.5999;///6;5:94.49444:;:8=====>7>9.7338;;;;5733,333333#3943333;7:;>;>:>:>>;A:::;;:>B????=>9=+00>3:00*//>/74;?;???@:>??656BCBBBC?BBBBB>AABB>A=@?99
@ATNG8:00643:03251
GATGGTAGTGATACAGATCAGACACCAGAAGATCAGGAACTCTAGAAGAATTCAGATTTTTAACACGAGAGTAAACGTAAAAAGAAGGTTTTACAAGACTCACGTTAACAATATTGCAGCAGTACGCACACAATCGAAGCGCAGTAAGGATGGCTAGTGTAACTAGCAAGAATACCACGAAAGCAAGAAAAAAGAAGTACGCTATTAACTATTAACGTACCTGTCTCTTCCGAAACGAATGAGTACCTCTCAGACGCTCGTCCTACCATCGATTCGAGGAAGTCT
+
/:;?<?@BBBBBCCCDAB<;?>CAB;;@B9>@=5658<67<800/:6:838<00/98999+:17>==BAA>999,:<=>???+==;@@CCC;CCC@CBBBCCB@@=@@BC?BCB@CDCBBBCCBABEECBBC@CBBB@BBBCAA@?<@?C;;;;CCCCAAD?CBBCBB???<?A@:?@??@87738778899%9<9<879?>B@@=A=@???<B=AACCC@BBBCCCC@C@BBB=AA@=AA@AABB?BBCCCCCBBBBA===8<::49>?@AA;@?DD=B7;:AB
@ATNG8:00648:03284
GATGGTAGAGTATCATGTGTATCTCCAGAAGATCAGGAACTCTAGAAGAATTCAGATTTTTAACACGAGAGTAAACGTAAAAAGAAGGTTTTACAAGACTCACGTTAACAATATTGCAGCAGTACGCACACAATCGAAGCGCAGTAAGGATGGCTAGTGTAACTAGCAAGAATACCACGAAAGCAAGAAAAAAGAAGTACGCTATTAACTATTAACGTACCTGTCTCTTCCGAAACGAATGAGTACACACTCTCATATGACACTACATCGATTCGAGGAAGTCT
+
9;EF<??BBB@@@CC@AACCCCCCB?BBD?BBCDBA>A@BCCBABB@BD@C@CBC;;:;;*;=@BBBCCFCCFL?BBBBBB@0AA=A@EFJ<BCB@BBCBBB@@@<@?AB?BDD>AACCCBBBBBCCBCCBB=B?@>=A@;;;C@@=BAC;;:;BBBBBCB?BCCBBB???<?@@=@?=?@9::9?AAABBB)BC@C:99BBCCF::76B==:>=A@CCD@CCAAACF>@?@CE@DCC?BBAABBBBBBBBBCCCA@?ABBCDABCAACCBB@B@@@:@9????
@ATNG8:00624:03310
GATGGTAGCATCATGCATATCTCACCAGAAGATCAGGAACTCTAGAAGAATTCAGATTTTTAACACGAGAGTAAACGTAAAAAGAAGGTTTTACAAGACTCACGTTAACAATATTGCAGCAGTACGCACACAATCGAAGCGCAGTAAGGATGGCTAGTGTAACTAGCAAGAATACCACGAAAGCAAGAAAAAGAAGTACGCTATTAACTATTAACGTACCTGTCTCTTCCGAAACGAATGAGTACCTCTCAGACGCTCGTCCTACCATCGATTCGAGGAAGTCT
+
78::;><@@BBCCABBDDCCCCCCC@CCC@@@@@?94;25@ABCBC>AA@B?AAA@@@@@2A=ABCBBBBCBBB=???@@@@,?@=@5;;;6;BDGKBCCCBCBB=A@BB@BCE@DCDBCBCBCCCCCCCCC@BB::7;AAABC@?=A@DAA?@@@BBCBC@AABCCB@CC???@>AAAAA9:::5:CDED2GD@ABAABB@@B7<8;B??;?<>BCCC@EBBAAAA6:6:AA;BAA>BBCCBBB?BBCCCAAABBCCAAA;?@B<@>>>>=:>??A=A577??
@ATNG8:00646:03328
GATGGTAGGCGTGTGAGAGTCTGCCCAGAAGATCAGGAACTCTAGAAGAATTCAGATTTTTAACACGAGAGTAAACGTAAAAAGAAGGTTTTACAAGACTCACGTTAACAATATTGCAGCAGTACGCACACAATCGAAGCGCAGTAAGGATGGCTAGTGTAACTAGCAAGAATACCACGAAAGCAAGAAAAAGGAGTACGCTATTAACTATTAACGTACCTGTCTCTTCCGAAACGAATGAGTACAGAGAGTACGATATGTCTACATCGATTCGAGGAAGTCT
+
8889.44:5:>;:<<<666;;;==>7>>>9<AABAC@C999C?>>?:>@8=8@@B99999'48444;:::;;?:2::77777$7?;A?BCC9>@B@BBBABB????C?AA;898188<<====?????==>A=A>>>588>>;;;;5:8=<A>ABBCBBBC?CCCBCC?999:AA<@@9::*9>;6<8888*8*//598?===A1818==<7=;:;;BB:>=?@>>>=A;=:91900*0;;=@A@999B@@AA:;;AA;;:AA@???898@<@A>?6:6;==>
@ATNG8:00640:03388
GATGGTAGGACGAGCGTCTGAGAGGTACTCATTCGTTTCGGAAGAGACAGGTACGTTAATAGTTAATAGCGTACTTCTTTTTCTTGCTTTCGTGGTATTCTTGCTAGTTACACTAGCCATCCTTACTGCGCTTCGATTGTGTGCGTACTGCTGCAATATTGTTAACGTGAGTCTTGTAAAACCTTCTTTTTACGTTTACTCTCGTGTTAAAAATCTGAATTCTTCTAGAGTTCCTGATCTTCTGGATACACTCATGTGCACCTAATCGATTCGATGAAGTCT
+
<=BE@BBC?BBCBBBBBBBBBBBC@BBBAB::8:CCC?CD?B?BBBDCCD@DDCAB@B@CCCB@C@CECDCCCCC@CCCCC5A@?@CCG>CBBB@CDEACC@BBCGCD>BBCCCCBC@CCC@C?CCCCCCBB?BBCC@CCBBCBBBCCCCCBAA@@CCC?DD?C<??CCBBBBC@CCDCD;CAC@CBCCC5CCCCF999CCCCCB@@6::::*;AABC@C@CC?BBBCCBB?B?CCCDCC?ABB@BCCCCCDDBBBCBBBD>AB?CBBBB?BBBBCC@CB??
@ATNG8:00606:03448
GATGGTAGCACACGAGATCTCATCGTACTCATTCGTTTCGGAAGAGGCAGGTACGTTAATAGTTAATAGCGTACTTCTTTTTCTTGCTTTCGTGGTATTCTTGCTAGTTACACTAGCCATCCTTACTGCGCTTCGATTGTGTGCGTACTGCTACAATATTGTTAACGTGAGTCTTGTAAAACCTTCTTTTTACGTTTACTCTCGTGTTAAAAATCTGAATTCTTCTAGAGTTCCTGATCTTCTGGGCAGACTCTCACACGCCTACATCGATTCGAGGAAGTCT
+
BDBC@CBBBBC?@@CBCDCCCCCCDBCCCC@@?@DDD>CC?CAECC@BBB?BCCCC?C?CCBB>A?CCCBBBBAA=AB@BB1BB?BBBB;@ABB?BBC>BB<>=BBBB?CCAAAAAA<??A;A;>======?;A?==9>>A??><<AAAA@@@@@9>>>;@C:>9>===>A@AA8=9997-99@8=>>>=.?A<9<5<<<9::A???<??=?/?===A=D;A?:A??A>??:A;AA?>>A9==>?7?8:8>=>>=AA?>>A;AC@>===@@;AC=;7;;===A
@ATNG8:00611:03430
GATGGTAGCACACGAGGATCTCATCGTACTCATTCGTTTCGGAAGAGACGGGTACGTTTAATAGTTAATAGCGTACTTCTTTTTCTTGCTTTCGTGGTATTCTTGCTAGTTACACTAGCCATCCTTACTGCGCTTCGATTGTGTGCGTACTGCTGCAATATTGTTAACGTGAGTCTTGTAAAACCTTCTTTTTACGTTTACTCTCGTGTTAAAAATCTGAATTCTTCTAGAGTTCCTGATCTTCTGGGCAGACTCTCACACGCCTACCATTCGATTCGAGGAAGTCT
+
<::;=954499=00//)//79955599777///5;/56)5949.555<99;08=<9;;(47;8:;7<7:;@?@;<=C5:9555$:;=@ABC>CCBC@CCC?CDAGIECAA>A@@CCBA?@CCC9:8:BAABADC?A@99479AAAABBBAAAA>??B?BAA@BC@A=889A>====18/689-64=,--;;;(--333-2733589>8518DDD/>668>5;6;G<A???88918=A@>>?A=<===6</--3---33-//:202232--*--7727789397:9//
@ATNG8:00623:03427
GATGGTAGACATATCGTACTCTCTGTACTCATTCGTTTCGGAAGAGACAGGTACGTTAATAGTTAATAGCGTACTTCTTTTTCTTGCTTTCGTTGGTATTCTTGCTAGTTACACTAGCCATCCTTACTGCGCTTCGATTGTGTGCGTACTGCTGCAATATTGTTAACGTGAGTCTTGTAAAACCTTCTTTTTACGTTTACTCTCGTGTTTAAAAATCTGAATTCTTACTAGAGTTCCTGATCTTCTGGGTCTACGCTCGTCGCGCTACCATCGATTCGAGGAAGTCT
+
/989;=?BCBCBBCCECCCCCCCCCCBDDBBB?BABA<AA;@:>:888:94:<AAB@C>BBBB@B?BCB@=;83/*/8;:;)/0(//0/(/;=/92933,3;6;@A@AA=A@=;;:@@=@@@=C=@>>;:;=A=?;;;<@@AAAA>>>==?@888=8:9775616:;:<A>>?=>6:6768(71;5;=BBB/??>>>1:;=888>>989)8:::*;>=;<5:5//+/9<==B@@;@;@@?A;:6;===6=???===@>>>>>>@>>>@;A9;999///==5947;//
@ATNG8:00640:03483
GATGGTAGGACGGAGCGTCTGAGAGGTACTCATTCGTTTCGGAAGGGACAGGTACGTTAATAGTTAATAGCGTACTTCTTTTTCTTGCTTTCGTGGTATTCTTGCTAGTTACACTAGCCATCCTTACTGCGCTTCGATTGTTTGCGTACTGCTGCAATATTGTTAACGTGAGTCTTGTAAAACCTTCTTTTTACGTTTACTCTCGTGTTAAAAATCTGAATTCTTCTAGGTTCCTGATCTTCTTGGTGTCTTATCTGTATCACTACCAATCGATTCGAGGAAGTCT
+
444:0//>*000)/9878:>@@@?@>AABBBAA<BAAA=@@>@@DM=BBCC@@@BME?@?@A@EAI@BBCHECCCC@BBDDD5BB?CCGD=ACAA?A;;7;C=@@FDDC@CBBBDBBB>BBB?A????????A>A???99:D:??996=;::@>>A<?>A???<?>999AA?A;;000;::(.,-)-9:==0=:;:=7??BB@ABBBB?????/?>>>C<@<??;?C>>:=:>988899;6//)/59678806>:::>>B?;;:=>18189;;?:==;;5;;;;;A
@ATNG8:00642:03475
GATGGTAGCACACGAGATCTCATCGTACTCATTCGTTTCGGAAGAGACAGGTACGTTAATAGTTAATAGCGTACTTCTTTTTCTTGCTTTTCGTGGTATTCTTGCTAGTTACACTAGCCATCCTTACTGCGCTTCGATTGTGTGCGTACTGCTGCAATATTGTTAACGTGAGTCTTGTAAAACCTTTCTTTTTACGTTTACTCTCGTGTTTAAAAATCTGAATTTCTTCTTAGAGTTCCTTGATCTTTCTGGGTGCGCTACAGTCTCTCTACCATCGATTCGAGGAAGTTCT
+
88<>68/54::?;;4445559995444449997:9:9555.5.555;;<<69:///)/)//:;7;0/65@A@;557:9999$33-33333&3:>>=>>=:00+000///(39::;8888=@@?B?BBA??:@@<=>>>16/;/------8=865571655-594649::753388+..;;;+5(..'23555'53533)..933387555'....$../.5046-530./*.966726.5-579577(/66:1///87;A@>>A?@BAAB>>;;;;@BB=BD@@<@6;;5;<
@ATNG8:00631:03501
GATACTGCGCACACATCCCAGAAGATCAGGAACTCTAGAAGAATTCAGATTTTTAATCACGAGAGTAAACGTAAAAAAGAAGGTTTTACAAGAACTTCACGTTGACAATATTGCAGCAGTACGCACACAATCGAAGCGCAGTAAAGGATGGCTAGGTGTAACTAGCAAGAATACCACGAAAAGCAAAGAAAAAGAAGTACGACTATTAACTATTAACGTTAACCTGTCTCTTCCGAAACGAATGAGTAACTGTATCTATGTGTGCGCTACCATCGATTCGAGGAAGTCT
+
::44999@AA@BAABABC=B==8666;9@5>254::9993//)/399:B=DDD+?;:554>>@?>>B?8=>899999#7:9:9888+5--(--(-50566:;469998?:<6<675:9555666>8:;>8<;:=2797:<;;;;/:4:<@;=000)/88838888<;5::83775;>9773&3322'27555(59382626996751937<>?=@79--)-)-49--/>>C4:68=A0;@A7773:::288333755223999888888=88=<<;;057B@=@==000
@ATNG8:00604:03583
GATGGTAGCATCATGCATATCTCACCAGAAGATCAGGAACTCTAGAAGAATTCAGATTTTTAACACGAGAGTAAACGTAAAAAGAAGGTTTTACAAGACTCACGTTAACAATATTGCAGCAGTACGCACACAATCGAAGCGCAGTAAGGATGGCTAGTGTAACTAGCAAGAATACCACGAAAGCAAGAAAAAGAAGTACGCTATTAACTATTAACGTACCTGCCTCTTCCGAAACGAATGAGTACTGCGTCTCACTCTCGCCTACATCGATTCGAGGAAGTCT
+
:;?C;CCCDBCBB;66CCCFDBFCCACCC@CECC?@>A@BAABBBB?BB?A?AAAAACCC1@<?BAFCCCCCCC9<=;;;;:*;B>?5;;:&9@@=BBAACCCBB@B@BB@BBB@BBBBBBCBBCCCCCBCD@CCCB?CACCCCCC?C@CBB?BDCCDBBC@CCCBBA?CC?BAA>ABBBC>BBA?AA@AA2BC?CBAACDB@@;><>>AA<@;@ABBB@CCC?BBC?B?BBB>AAA?999AAAA@CBBCDDAAABBBBCD?BBBBBBABC?CCAC@D?B::9
@ATNG8:00619:03579
GATGTAGCGCATATCAGCGCAGCCCAGAAGATCAGGAACTCTAGAAGAATTCAGATTTTTAACACGAGAGTAAACGTAAAAGAAGGTTTTACAAGACTCACGTTAACAATATTGCAGCAGTACGCACACAATCGAAGCGCAGTAAGGATGGCTAGTGTAACTAGCAAGAATACCACGAAAGCAAGAAAAAGAAGTACGCTATTAACTATTAACGTACCTGTCTCTTCCGAAACGAATGAGTACGATGAGATCTCGTGTGCTACCATCGATTCGAGGAAGTCT
+
8<<555:>;@?=BBBBCBBB@@@D>BB=9;?7>00*0*//::;==8:838.335<<>>@+<9<BADDDECCCC;BB;:::-4?;?.999&9594;>>AAAB;;7;@CC@CCC=AACDDCCBABBECCCCCBGCCC@BCCDCCBB?B@CBB@BBBCCBBB?BBDBBB@AA=:::=AAAED>B??<?@@AA2BC@BBBBCBAA>:;:;==>,0,/>AAA@CB@@@AA<>;???9>>?<?BBBFCBBBBBBBAAA:::DBA99:AA>?@?>?@=A???<?=A898
@ATNG8:00641:03576
GATGGTAGAGTACAGTGTAGTAGACCAGAAGATCAGGAACTCTAGAAGAATTCAGATTTTTAACACGAGAGTAAACGTAAAAAGAAGGTTTTACAAGACTCACGTTAACAATATTGCAGCAGTACGCACACAATCGAAGCGCAGTAAGGATGGCTAGTGTAACTAGCAAGAATACCACGAAAGCAAGAAAAAGAAGTACGCTATTAACTATTAACGTACCTGTCTCTTCCGAAACGAATGAGTACTATAGACTATCTGAGACTAATCGATTCGAGGAAGTCT
+
CCEE@B=;<;>==666<=>>?CCCC@BCCDCAA@@@=A8<;@@BBC@BB?A=?@=98989):9==9:9@?;<<?8=;:9499'9?=>@>FF9DAA=ACAABBCAB?C?BB?CBC@BCCBGCCCCCCCDDCBB?BB@@=@@??AAAA>B@CCD?BCCCF??A?DGECAA>AB?ABB5::AA@;@AA;??BBB3BB?E???==>A@6;5;;;<:?;>?BCC?AAAAAAA>@=AA@9@00,0===ABBBBBBBBBA@>A??@??<AA=A?>?C<?877474>:B=
@ATNG8:00608:03631
GATTAGGCGACATACATACGCGCCAGAAGATCAGGAACTCTAGAAGAATTCAGATTTTTAACACGAGAGTAAACGTAAAAAGAAGGTTTTACAAGACTCACGTTAACAATATTGCAGCAGTACGCACACAATCGAAGCGCAGTAAGGATGGCTAGTGTAACTAGCAAGAATACCACGAAAGCAAGAAAAAGAAGTACGCTATTAACTATTAACGTACCTGTCTCTTCCGAAACGAATGAGTACCTCTCAGACGCTCGTCCTACCATCGATTCGAGGAAGTCT
+
AAA=@@>@@ACCBBGEBCBA@??=@BDAHCCCBB>B>AACBBBC?BC?B?AACBBBBB5BBFFAAABFBBCC;A@;;;;;*;C>B?CCC<BBEADBABCCD@@=@@A@>ACB?BBBBBCBBBCCCCCBBC@CDDD@BBBBBBBD?B=B::6:AABBCBC@BCBCBB?BC@999?AA@BB;???<?BFDD2CC@B999BBBB@=C:?>BD;@;@ADCC@CCBBA;;6:<@BB=BCC>?@CCCBB=??EBBBB?@?BBB@@<?=>:::;>>><@@@@<A7::=<
@ATNG8:00612:03620
GATGGTAGCTCTGCTCTGACTCTCGTACTCATTCGTTTCGGAAGAGACAGGTACGTTAATAGTTAATAGCGTACTTCTTTTTCTTGCTTTCGTGGTATTCTTGCTAGTTACACTAGCCATCCTTACTGCGCTTCGATTGTGTGCGTACTGCTGCAATATTGTTAACGTGAGTCTTGTAAAACCTTCTTTTTACGTTTACTCTCGTGTTAAAAATCTGAATTCTTCTAGAGTTCCTGATCTTCTGGGTGCGCTACAGTCTCTCTACCATCGATTCGAGGAAGTCT
+
DCBB>@@BA?;?DDDDDDDDBBCCCCDDEC@B?ACCD>DC?B?BCCCCCC@CCCCC@CACCCC?B>BCBCBCCCF@DCDDB5BB?BBCC>@@AB9<:C@CD@@@@CCCACCCBCAAA<@@B?B@FCBCBCBCACBBB@CCDCCA@@BBBBBBAAA@B@@>@B?B?AACBDCGBB?A@@?@7A<B=<<<<;*;BBBB>ABABBAA;;;;@@@@,;::@@<@@CD@CFCCCA@>@?BBBCCB:@;<;0;B@ABC;;;CCDCGBCCCC?@B;;;C@FDDC@C?CB;:
@ATNG8:00615:03608
GATGGTAGTACATGATAGACGACACCAGAAGATCAGGAACTCTAGAAGAATTCAGATTTTTAACACGAGAGTAAACGTAAAAAGAAGGTTTTACAAGACTCACGTTAACAATATTGCAGCAGTACGCACACAATCGAAGCGCAGTAAGGATGGCTAGTGTAACTAGCAAGAATACCACGAAAGCAAGAAAAAGAAGTACGCTATTAACTATTAACGTACCTGTCTCTTCCGAAACGAATGAGTACGAGAGTCAGAGCAGAGCTAATCGATTCGAGGAAGTCT
+
BBCC@BCCCCCBBBCCCCCC9;;CC@CCCABBCB;;:;@CDDCDBB?AC?B?BCBAAAAA2B@CCDECCCEBBB:@A;;;;;*;?@D=AA@8@BB?CBBBBDDDC?D@CC?CCC?BBABABBBDDBBBBBBCADDCC@CBBBBBA@>A@CBB@BBBCBBBD@DDCBBB?BB@BBB>@@@@@9@===?@@@A2@A>B999BBB>?<??BBDC@?<?@CCC@CBBBBAB>B>ABB=BCC@@@?AFBBBBBBBABBBC@@@CBBBCA=AACBB?ABBB?B576>>
@ATNG8:00626:03631
GATGTAGTCTCAGATAGTCTATAGTACTCATTCGTTTCGGAAGAGACAGGTACGTTATAGTTAATAGCGTACTTCTTTTTCTTGCTTTCGTGGTATTCTTGCCTAGTTACACTAGCCATCCCTTACCGCGCTTCGATTGTGTGCGTACTGCTGCATATTGTTAACGTGAGTCTTGTAAAACCTTCTTTTACGTTTACTCTCGTGTTAAAAATCTGAATTCTTCTAGTAGTTCCTGATCTTCTGGTATGACTAGTGGTACTACTACCATCGATTCGAGGAAGTCT
+
4<844558<@AA;:;59==?96555;;000/397=959@4;4:66<>;;49:555.449::39499:77///7288;;;+;;+4444)4:99.559499.55.4945.599:;<::39444)439<7=6//;2////)/4:;<4558877//////77599082////79;<;)///77+7272/555&/---9(--<;::995505>>>+?665<7:.55.44944/88381///77717;<8=;;;;55////)//77::;==465=>::7;<<<:>9665=
@ATNG8:00648:03624
GATGGTAGGAGACACGTCGCACACGTACTCATTCGTTTCGGAAGAGACAGGTACGTTAATAGTTAATAGCGTACTTCTTTTTCTTGCTTTCGTGGTATTCTTGCTAGTTACACTAGCCATCCTTACTGCGCTTCGATTGTGTGCGTACTGCTGCAATATTGTTAACGTGAGTCTTGTAAAACCTTCTTTTTACGTTTACTCTCGTGTTAAAAATCTGAATTCTTCTAGAGTTCCTGATCTTCTGGACGACGCGCACTGACACTACCATCGCAATTGCCTAGTCT
+
AACFADBA?BCCCCCCCABBBBBBCCCCAA:9::CCF?CE=B?DDBABDC?CCBCC?C?BBBD@D?BBBBCCBBB??????.?A<@@BB=BCDF?CAB?BC799?BAB?BBBBBBBB>BBA<A<AA?>>D?>:?B@A7::A:::>?B@@@D????<>>>=@A<@:==AABB>>><;;;AA5C=A;8////(/<---)--6---6879-5552(2:=>=5:5>?;?A@@>>><A:====>E:>>A<@@===AAC>><;;@><88//*/677<@7@<@B<>>>B@@
@ATNG8:00622:03695
GATGGTAGATACTCGCTGATACACCCAGAAGATCAGGAACTCTAGAAGAATTCAGATTTTTAACACGAGAGTAAACGTAAAAAGAAGGTTTTACAAGACTCACGTTAACAATATTCAGCAGTACGCACACAATCGAGCGCAGTAAGGATGGCTAGTGTAACTAGCAAGAATACCACGAAAGCAAGAAAAAAGAAGTACGCTATTAACTATTAACGTACCTGTCTCTTCCGAAACGAATGAGTACTATAGACTATCTGAGACACACTAATCGATTCGAGGAAGTCT
+
44=>:<;@BCBB@@@B@BBCCAAAC?CAB?@AAAAA;@;>@?@ABC=??4875<===AAA+=6::=B@>?=777)38>>===*9926:??@2>>CACCCCC@>00-/7;;7<=<9<A@?=<00//99//593445:::<<<<>>9>;@?>:>?@?@@??;?@?==A==>9=@949;:::37771778999%9>8;979>7>@@;C9=9AB5=9=8<;C?AACC???=A389>8<;=9===@>?>@???>?>=@>@@AAAAC@@@@@B?BAB?>9?@??;@799??
@ATNG8:00614:03718
GATGGTAGGCGACATACATACGCGCCAGAAGATCAGGAACTCTAGAAGAATTCAGATTTTTAACACGAGAGTAAACGTAAAAAGAAGGTTTTACAAGACTCACGTTAACAATATTGCAGCAGTACGCACACAATCGAAGCGCAGTAAGGATGGCTAGTGTAACTAGCAAGAATACCACGAAAGCAAGAAAAAAGAAGTACGCTATTAACTATTAACGTACCTGTCTCTTCCGAAACGAATGAGTACGATGAGATCTCGTGTGCTACCTTCGATTCGAGGATGTCT
+
>>>?;=<<7;65;BBBBBBDAA@CC?BBC@CCCCBB?B?CBB@@@C@BB?B@CCDBBBBB5B?BCCAAABBABB<BAAABBB3AA<A5;;;.;CB?DBAACHG;:;;@CC@CCC?BBBBCCBBBBCBBECCCBCBBB@CBBBCC@?>AADBB?BCCCCBBC?BBCCCC@BB>9999>?==<7===99:9:::%:>;>:79B@AAE?B?BBB><A=ABBBB?BCDCCCDAD?;;;6;AA?BBBBCCBBBBBBCCDCDCBBBAAAACA<A:><@>9<=<A<==>>>>
@ATNG8:00642:03737
GATGGTAGATACTCGCTGATACACCCAGCAAGATCAGGAACTCTAGAAGAATTCAGATTTTTAACATCGAGAGTAAACGATAAAAAAGAAAGGGTTTTTACAAAGACTTCACGTTTAACAATATTGCAGCAGTACGCACACAATCGAAGCGCAGTAAGGATGGCTAGTGTAACTAGCAAGAATACCACGAAAGCAAGAAAAAGAAGTACGCTATTAACTATTAACGTACCTGTCTCTTCCGAAACGAATGAGTACTGTATCTATGTGATCGATTCGAGGAAGTCT
+
<=;?=AA@:@>>?>?@CBB@A>000+0///5977<::0505<><=:=773-3388=>>>;;);=@>>;=00//666.6/3333333#333(37.7777$333919722+22...3'.(.30...2799:?ABBDDEDCBBBC@BCBB?BBA?@@@@<@=B;;8;AAABBCC?CCB@@@?CC?BBB<>>A??7?<=899889.:A?A??;AAA>>9=:=@@B<A<@@CBB@BBCBACC@B@BCC>BBB@:::BBBBB:99A???:::@@AABBB@@@@@;>=?988
@ATNG8:00644:03710
GATGGTAGTGTCAGTGCGCGTCGTCCAGAAGATCAGGAACTCTAGAAGAATTCAGATTTTTAACACGAGAGTAAACGTAAAAAGAAGGTTTTACAAGACTCACGTTAACAATATTGCAGCAGTACGCACACAATCGAAAGCGCAGTAAGGATGCTAGTGTAACTAGCAAGAATACCACGAAAGCAAGAAAAAGAAGTACGCTATTAACTATTAACGTACCTGTCTCTTCCGAAACGAATGAGTACAGAGAGTACGATATGTCCTACCATCGCAATTGCCTAGTCT
+
:<=C?B=>BBAAB=@;;=@CB;A@@;@::75BAB;;8;<@@ABBBB>AC@B@BCBABBBB3A?B???BAAAAAA8;;:4444$49.59@@G0A=?<@666>==??:><9;4;:;=@@@BBCCDCCCAA@BBA>?C;;;0;@@>B@??9?;?;;:A@@ABBA>BBBBBB???;>BB?BBABF<9:9>AAEDD3CC?BBAAB?AAA=B>;;;;5;7<;?;:7;;;BDCB?@000=5=00+000>ABBBBBB@AAA???CAA@AA?98/599----)-)/:4:9997<
@ATNG8:00649:03704
GATGCGACGAGCGTAGACCCAGAAGATCAGGAACTCTAGAAGAATTCAGATTTTTAACACGAGAGTAAACGTAAATAGAAGGTTTTATCAAGACTTCACGTTAACAATATTGCAGCAGTACGCACACAATCTAAGCGCAGTAAGGATGGCTAGTGTAACTAGCAAGAATACCACGAAAGCAAGAAAAAGAAGTACGACTATTTAACTATTTAACGTACCTGTCTACTTCCGAAACGAATGAGTACTATGTAGAGCTCTATACTACCATCGATTCGAGGAAGTCT
+
;;AA@ABBB?<@:@CCCDC=CCFACCCBAC@B@BCA@;;925;;?8????@EEE1C?CAAABBBBBDC=A:::@;@A;;5;5;;;00//>6::..(-6---(-0/-(-//(.777895755=>@@;;;:>;;;:===>;;:;=A<B?>;>BB==<AA;A>>@>>9;;9<??8=>>@@9??@9:9898*//)/67==///<<<1:7888::/:8>;;;>9=;;:;::@<@<??D8=>A8;9:<7855599>@B=>=@=>>>>>B@?:?<=====@BAA:=:=888
@ATNG8:00636:03773
GATGGTAGCTCTGCTCTGACTCTCGTACTCATCGTTTCGGAAGAGACAGGTACGTTAATAGTTAATAGCGTACTTCTTTTTCTTGCTTTCGTGGTATTCTTGCTAGTTACACTAGCCATCCTTACTGCGCTTCGATTGTGTGCGTACTGCTGCAATATTGTTAACGTGAGTCTTGTAAAACCTTCTTTTTACGTTTACTCTCGTGTTAAAAATCTGAATTCTTCTAGAGTTCCTGATCTTCTGGTGTCGTCTATCATGTACTACCATCGATTCGAGGAAGTCT
+
448:.44444449454:=;9656;<655<<///;;93;A9=<=BBBCCCACCDDCACA:;9B@HGCCBB=665=499<<:(<@<ABDD>;999.95<269999BBCD@CCCBBCDD@CBB@D@EBBBAA@C@CCBB>AABBCCCBBAA@CAAAC>ABA?AB@F@BBD@ABFCE@CABAA9A@B>;<;;;*;AAAD<B;;<AAC;;;>AAAA0AAAAD@C@HE@BBBBB;;8;6;;@@@B?BBC@BAAAA@BBBCCBBBAAA@;;5;???>@<@@@@=@=AB??
@ATNG8:00646:03787
ATGGTAGAGTATCATGTGTATCTCCACGAAGAATCAGGAACTCTAGAAGAATTCAGATTTTTAACACGAGAGTAAACGTAAAAAGAAGGTTTTACAAGACTCACGTTAAAATATTGCAGCAGTACGCACACAATCGAAGCGCAGTAAGGATGGCTAGTGTAACTAGCAAGAATACCACGAAAGCAAGAAAAAGAAGTACGCTATTAACTATTAACGTACCTGTCTCTTCCGAAACGAATGAGTCTACTCTCAGAGACACACTACCATCGATTCGAGGAAGTCT
+
///)//77<:C:;;555//////7)-///)//)/;;<0545@ACCAA?AB@B@BBB@@@@@1@?CCBBB;9<BBB=BA@AAAA0AC@C@CCC<CCB@BCBBBAABB?BCC:BCCABBBCCBBBBBBCBBCCC?CCCC?BBCBBB@@<B?CAA>@CCCCCCB@BBCBCC@BB@BCC999@??8@?><>DDDD2BB?BBBBCCCCC>A>ABA=8<8<=BBB@DDBBBCC@C?BBB<BBB?BBFBBBCCCCBBBBCBBBBBCAAABB=BBAB8858BBA?B@B>>>
@ATNG8:00616:03818
GATGGTAGCGCATATCAGCGCAGCCCAGAAGATCAGGAACTCTAGAAGAATTCAGATTTTTAACACGAGAGTAAACGTAAAAAGAAGGTTTTACAAGACTCACGTTAACAATATTGCAGCAGTACGCACACAATCGAAGCGCAGTAAGGATGGCTAGTGTAACTAGCAAGAATACCACGAAAGCAAGAAAAAGAAGTACGCTATTAACTATTAACGTACCTGTCTCTTCCGAAACGAATGAGTACCTCTCAGACGCTCGTCCTACCATCGATTCGAGGAAGTCT
+
;;AA>A955<AA?A@??DCCBBCDD@CBDABBCBAA?A@CCCCDCD?@@;@9=9;;?@?@0B?DCCGCCCCCCC;BC;:;;;*;A>D@CCC:BBBBEFCBBBA;;6;=@G@BBC?BBBB@@@BBCBBCCBBCGJCBB@BD@@ABBB?B@D<;9;BBBCCBB?BBBBBB@CD@BBC:::CAA9::939AACC3BA<@>998BBBB?B?BAAA@C@AAECC@CCA@@BB6;6;@@9@CC@BB@??AA?BCEBBCC@??CDDCC?AAB?CCBAAA8;;??;>;===?
@ATNG8:00619:03826
GATTAGGCACTGCGCACACATCCCAGAAGATCAGGAACTCTAGAAGAATTCAGATTTTTAACACGAGAGTAAACGTAAAAAGAAGGTTTTACAAGACTCACGTTAACAATATTGCAGCAGTACGCACACAATCGAAGCGCAGTAAGGATGGCTAGTGTAACTAGCAAGAATACCACGAAAGCAAGAAAAAGAAGTACGCTATTAACTATTAACGTACCTGTCTCTTCCGAAACGAATGAGTACACATCGTCGTGTCGTGCTACCATCGATTCGAGGAAGTCT
+
<<C><?;>;;<>==@999@@99;3;=>7;;CCCCACAABBBCDE@DC?B@BCC;;;;;);:;9:AAAAC:::.9@;:;;;'9=2549>>0>@@?=CCCD><00+09<<6<>@9@?BABBBBCBCBBADDC@BBBC@BBBDBBBB?C?B::8:AAA:::E?CBABCC???:::99==:993///(/7999+773;7><<;A:<1816=76/79==B?@<@???ACD?B<>>C9A>?:99:??@@9:::>=:?>;7737;3333348993335:=>?7=8<<:=
@ATNG8:00627:03820
GATGGTAGCACACGAGATCTCATCGTACTCATTCGTTTCGGAAGAGACAGGTACGTTAATAGTTAATAGCGTACTTCTTTTTCTTGCTTTCGTGGTATTCTTGCTAGTTACACTAGCCATCCTTACTGCGCTTCGATTGTGTGCGTACTGCTGCAATATTGTTAACGTGAGTCTTGTAAAACCTTCTTTTTACGTTTACTCTCGTGTTAAAAATCTGAATTCTTCTAGAGTTCCTGATCTTCTGGGTGCGCTACAGTCTCTCTACATCGATTCGAGGAAGTCT
+
@C@@??>D@@B@ABCC;;;BB:96:554:<@@<@;;;0:A=B?BBBCCCC@BB;;;@C@BBBB?BABBBBBDECB@AAAAA2AA?BBB=6BABA@BBA=C@<???ABC?ECBBBACC?AAA?A=A>@>A=??:?@@A066AAAAA>>?AAA>>>>=;;;=AA<?<?B>>>@AAA7;<AAA6@<@;@ACCA/A@=@?8?99:9:??=>99@@@,=///<171;?<A???===1919@???>:==AB:;;;>>>@@@@AAA@@@=>>>???AA<@@@B<B<AA??
@ATNG8:00641:03813
GATGGTAGGAGACACGTCGCACACGTACTCATTCGTTTCGGAAGAGACAGGTACGTTAATAGTTAATAGCGTACTTCTTTTTCTTGCTTTTCGTGGTATTCTTGCTAGTTACACTAGCCATCCTTACTGCGCTTCGATTGTGTGCGCACTGCTGCAATATTGTTAACGTGAGTCTTGTAAAACCTTCTTTTTACGTTTACTCTCGTGTTAAAAATCTGAATTCTTCTAGAGTTCCTGATCTTCTGGGTCTACGCTCGTCGCGCTACCATCGATTCGAGGAAGTCT
+
9;DE<@?B?BCCACBDE<9;DBBBBBBBABBB?AAAB=CD@C?;;:CCDC?BBDCC?B?AAAB@B?BBBBAAA?A<AABAB2A@>??=@?1@@BB8:9B?BB?A?????9?><>BBDC@B==9=;===;;:>?=ABBC=;;;@@@B?@@BA;;;;;5:;;8=D9>:=@@D?@@AA4:7777)89=878787(7==>@9>>A@???@8:6:DED/@9::A<@<@A;?>CAAAC<A<>>>@??<?@@@9@@>>;;>>>@>>;>;<><@=?@?AAA:>@<<:=99<99
@ATNG8:00656:03233
GATGGTAGCGCATATCAGCGCAGCCCAGAAGATCAGGAACTCTAGAAGAATTCAGATTTTTAACACGAGAGTAAACGTAAAAAGAAGGTTTTACAAGACTCACGTTAACAATATTGCAGCAGTACGCACACAATCGAAGCGCAGTAAGGATGGCTAGTGTAACTATCAAGAATACCACGAAAGCAAGAAAAAAGAAGTACGCTATTAACTATTAACGTACCTGTCTCTTCCGAAACGAATGAGTACCTCTCAGACGCTCGTCCTACCATCGATTCGAGGAAGTCT
+
:;?A<>955<?A<CCBBBBCBBBCD>CCHACBCB<;5;5;BBBEDD@CE@C@BBBBBAAA0A?CBBCDGGECCC>CCCCCCC5CB?@<@AA;ACC@DDCC@@@CC@C?BC?CCC?BBCCCBBBABBCCCCCC@CCCC@CBBAAA@@<A?CBB>BBBADEDC@CBBB@@>@A@CCC<@?:9:/8<<8899999%9;87?:>::=@;4:49<<;6<;=>BHI@GBBBBCC?B>@AI?CCB@BBBBBBDACBABBCBBBBAAAAA>AAB????;=>:>@=>:>=B@??
@ATNG8:00651:03363
GATTAGACATATCGTACTCTCTGTACTCATTCGTTTCGGAAGAGACAGGTACGTTAATAGTTAATAGCGTACTTCTTTTTCTTGCTTTCGTGGTATTCTTGCTAGTTACACTAGCCATCCTTACTGCGCTTCGATTGTGTGCGTACTGCTGCAATATTGTTAACGTGAGTCTTGTAAAACCTTCTTTTTACGTTTACTCTCGTGTTAAAAATCTGAATTCTTCTAGAGTTCCTGATCTTCTGGGCAGACTCTCACACGCCTACATCGATTCGAGGAAGTCT
+
CBB?BBBBBBBBBBAEDEDBBBBBCBBB@@?@BBE>CC?B?BCCCCDD@DABBB<@<ABBB@B@CAA@ABBBC>BBBBB3BB?B@@A=ABBA?AAC?CC598BEBB?BBBBA?5506@?;@=AA???@@@:>>>>7;9=8:8?>@@>>@>><@<==<;@@594:???@@@@@;@@ADD5>:><@====+;;666(--3---6::=:??>?.>>;=D;A<>><>???===<A;>>=99@-//::2;776>>==>?????B=BB???@AAA<AC;;7;<@AAA
@ATNG8:00653:03561
GATGGTAGTATATCGCGTCGCTATCCAGAAGATCAGGAACTCTAGAAGAATTCAGATTTTTAACACGAGAGTAAACGTAAAAAGAAGGTTTTACAAGACTCACGTTAACAATATTGCAGCAGTACGCACACAATCGAAGCGCAGTAAGGATGGCTAGTGTAACTAGCAAGAATACCACGAAAGCAAGAAAAAGAAGTACGCTATTAACTATTAACGTACCTGTCTCTTCCGAAACGAATGAGTACACACTCTCATATGACACATCGATTCGAGGAAGTCT
+
<>BB@CBBBCBBDBDCCCD@BBBCC:CCB?;??A@@;@?CCCAA<C:CB?B?@@?AACCC5C@CCBCBBBBABA<??<;;;;*;?<@?BCD<CCD@FCHCBBCBB@B@CB@C@A>A@BBBBCBBBBBBACCC>BBBB@CCCAAABB?B@BCB@DDDCCBBB?BBADDCABB?BBB=@ACDF>A??<?@@@A2AD?B??@B>A?@5:6;>>=:?;;;ACBHCCAAADC@B=??C>C??=?AAAABBAABA???CC@@@BBAAAABBBCC@CC??;=:=>=>
@ATNG8:00653:03563
GATTAGACATATCGTACTCTCTGTACTCATTCGTTTCGGAAGAGACAGGTACGTTAATAGTTAATAGCGTACTTCTTTTTCTTGCTTTCGTGGTATTCTTGCTAGTTACACTAGCCATCCTTACTGCGCTTCGATTGTGTGCGTACTGCTGCAATATTTTAACGTGAGTCTTGTAAAACCTTCTTTTTACGTTTACTCTCGTTTTAAAAAATCTGAATTCTTCTAGAGTTCCTGATCTTCTGGGTGCGCTACAGTCTCTCTACCATCGATTCGAGGAAGTCT
+
BCC?BBBCCCCCBBBCGECABBCCC@CC@@?@CDE>BB?B?BCCCBBB?BBBBB?C?ABBB?B>@@ABBBB@?;@CDDA2AA>BBBB=BBBB>BAC?BB:>=BBBB?CABBB>=<8<;;7;;???A>>>>;@C>>7;;==;;;>>>AAA8:8@<@@@@@3@:?????@CCCACCCCC<D@C?BBDDD5CBBBC>BBCCCBBCCB499999%:BBAC@B?@A>@CCBBBB?C@BBBBBB>B?@@<???BBCBBBBBBBB@DC?A?A577AA=CCAA?A?BBB@
@ATNG8:00655:03559
GATGGTAGCTCTGCTCTGACTCTCGTACTCATTCGTTTCGGAAGAGACAGGTACGTTAATAGTTAATAGCGTACTTCTTTTTCTTGCTTTCGTGGTATTCTTGCTAGTTACACTAGCCATCCTTACTGCGCTTCGATTGTGTGCGTACTGCTGCAATATTGTTAACGTGAGTCTTGTAAAACCTTCTTTTTACGTTTACTCTCGTGTTAAAAATCTGAATTCTTCTAGAGTTCCTGATCTTCTGGATACACTCATGTGCACCTACCATCGATTCGAGGAAGTCT
+
45<;8<AAA@:555=<@@AABBBAABA@FCAA=@==<6=A:B?CCCCCCC@CCECC@C@CCCC@C@CDDCECCCD@@A@@@1@A=ABCC=ABBC@BBC?CB?AABDCGACCCCECBB@BCC@C@DCDCBBBC?BBBD@DCCBBAAADCBCC@@@B?BBB?BB@C@BBCCCCDBB>B@@@@7@=B?CCDDD5CCBAA<BBBBBBC@A@<@@@@0@BCCC@C@CC@BCCCCBB?B@CCCBBB>A@AACCBBBCCCC@AABDCC@BBB=A@@@CB?BCCD?C?BB>?
@ATNG8:00662:03577
GATGGTAGGAGACACGTCGCACACGTACTCATTCGTTTCGGAATGAAGACAGGTACGTTAATAGTTAATAGACGTACTTCTTTTTCTTGCTTTTCGTGGTATTCTTGCTAGTTACACTAGCCATCCTTACTCGCTGCTTCGATTGTGTGCGTACTGCTGCAATATTGTTAACGTGAGTCTTGTAAAACCTTCTTTTACGTTTAACTCTTCGTGTTAAAATCTGAATTCTTACTAGAGTTCCTGATCTTCTGGATATGAGTGACTCGTGCTACCATCGATTCGAGTAGTCT
+
//9;7<@B?AAA@:5555>@>>>>?;;;;<9;6;<<<6<<5;)///)/:::<79:8//)/)///715388///7768:167777'33,3;;;<1::99+//95/-(//66//(/66689::67;95;376,,,,,,--299.-(----74577::::::550388///)/(//5<?9>>>.22225&2.715565(29::>05058>@4>><==;???2?9;;=8=:?B=@>@A@@@><>5:8<>?A;;;94999<<A>?:666676::=@@<@?@@6606;/--77336
@ATNG8:00651:03658
GATGTAGAGAGACTGTAGCGCACCCAGAAGATCAGGAACTCTAGAAGAATTCAGATTTTTAACACGAGAGTAAACGTAAAAAGAAGGTTTTACAAGACTCACGTTAACAATATTGCAGCAGTACGCACACAATCGAAGCGCAGTAAGGATGGCTAGTGTAACTAGCAAGAATACCACGAAAGCAAGAAAAAGAAGTACGCTATTTAACTATTAACGTACCTGTCTCTTCCGAAACGAATGAGTACAGAGAGTACGATATGTCTACCATCGATTCGACGGAAGTCAT
+
<>CCB>AA<=C@;<==;<<??>=@8=?=:@B?696?B<=B@;?;C?=B>B>>?>==?=@.?;A@@BBBBBADA,8794444$49498=>?2CCC@CAA;:5@>>:?;CC?BDEABABCCDCCGCBBB;;;@<?@::44<<;><8:69=AAC?BBBBCCBA79:AA@A@A@<@93,38///(///0/////$/839;B<=995//(//5///4849;@@@?AC?>?@@>B>=BB<??@489BBFFC?>>DA@@B@<<==>:=<77:8:77;97379///.2025,--
@ATNG8:00657:03693
GATGGTAGGCGTGTGAGAGTCTGCCCAGAAGATCAGGAACTCTAGAAGAATTCAGATTTTTAACACGAGAGTAAACGTAAAAAGAAGGTTTTACAAGACTCACGTTAACAATATTGCAGCAGTACGCACACAATCGAAGCGCAGTAAGGATGGCTAGTGTAACTAGCAAGAATACCACGAAAGCAAGAAAAAGAAGTACGCTATTAACTATTAACGTACCTGTCTCTTCCGAAAGAATGAGTACGATGAGAGAGCTCTCTCTACCATCGATTCGAGGAAGTCT
+
8:<A=AAC?BBBACBABBB@@@@@@4?CC?@B;;;A;@;@@BAAAB>@@=A?BDAB@DDE3D@BAA?@@ABBBB>BAAACBB18847:???5?AC?A???B@ABB<>>>A<@@@8::>==BAAA@@@A::8>9@@AF7:8>>=>7638>D@B?BAAABBBB?BBB@AB>@@<@BB<>>BBA499@=A?AAA/;:6:=<=>@;;;;?;????>E=>>;;;<@???>>><>;>AD7;;58889977/////;>@>::::::@>>>>;>@????:>ABB?D@B???
@ATNG8:00657:03799
GATGGTAGGTGCGAGCATGAGTGTATCCACGAAGATCAGGAACTCTAGAAGAATTCAGATTTTTAACACGAGAGTAAACGTAAAAAGAAGGTTTTACAAGACTCACGTTAACAATATTGCAGCAGTACGCACACAATCGAAGCGCAGTAAGGATGGCTAGTGTAACTAGCAAGAATACCACGAAAGCAAGAAAAAGAAGTACGCTATTAACTATTAACGTACCTGTCTCTTCCGAAACGAATGAGTACTGCGTCTCACTCTCGCCTACCATCGATTCGAGGAAGTCT
+
44:;8=<A=A9994449555;5555995////3/-/---(-(/87/444.44.5.44444444$43999;;9;;599)5555555$5:5:5<::0<::7;<<<<<849.349:2===29<334455;>>?CBCA@=@;;;7;;@@@?A@=@9<00+0@>>@<>>;C>CCBB?AB?AAA>??A@A=A??9=><=<.?@?BB::9ABBB?@<>>>>;?:>=B<;6;BA@ABC>B86:B;>;949?BACBBBBBBCBAADBBBCCBB@BCD@CA@@DE@CBBB@C?CCCC
@ATNG8:00660:03794
GATGGTAGTGTCATATGAGAGTGTGTACTCATTCGTTTCGGAAGAGACAGGTACGTTAATAGTTAATAGCGTACTTCTTTTTCTTGCTTTCGTGGTATTCTTGCTAGTTACACTAGCCATCCTTACTGCGCTTCGATTGTGTGCGTACTGCTGCAATATTGTTAACGTGAGTCTTGTAAAACCTTCTTTTTACGTTTACTCTCGTGTTAAAAATCTGAATTCTTCTAGAGTTCCTGATCTTCTGGGATGTGTGCGCAGTGCTTACCATCGATTCGAGGAAGTCT
+
86893----,22-//77<<66666<;;99@::29AA;8@@8<8<BBBCCC?AA>BB?B@BCCC:<7;C;;99@:>494949$44.4:::1<===?BCE@CC?<;<BBD@BCCCDCGGGECC?B@CCCAA@;<5;AAA9@@ABBBBBB;;:CBCBD?AAA@CC@C@DC@@@BBCE@BCCDE;C=A5;;;;;*;B@@A<B@><@>00008>;A<006;;;5@7@@=@BDAAAC?B?BA@@@A=B::;0:@@;;;<;A@@@A@AB>BB?BCBCBC@BAAA=@:<<00
@ATNG8:00661:03751
GATGGTAGTGTCATATGAGAGTGTGTACTCATTCGTTTCGGAAGAGACAGGTACGTTAATAGTTAATAGCGTAACTTCTTTTTCTTGCTTTCGTGGTATTCTTGCTAGTTACACTAGCCATCCTTACTGCGCTTCGATTGTGTGCGTACTGCTGCAATATTGTTAACGTGAGTCTTGTAAAACCTTCTTTTTACGTTTACTCTCGTGTTAAAAATCTGAATTCTTCTAGAGTTCCTGATCTTCTGGTATGACTAGTGTACTACTACCATCGATTCTAGGAAGTCT
+
;;@A?BFCC?A?=C@BBBBBCCBACCCCB;;9;?;>>7;;7;:@B@@;><6:>://)/4977@6;7;A@;:65./9)//:::(//)//;;1566669CD>BC:;;CCBDACBCCBCICABBB@C@DCABBBBCADDBA?@CCCCCCCCCCCCBBBB@DDC?BB@C?B@?@ABBBC@BCBGD;E@B?;;;;;*;CCCD<BADBCBBBAA?CFFF5AABCD@F@CC@AA@BBBB>A?CBAAAA6;;B@BCBBBBBCCCCAABCGCCDGABBAA@C@DBBCGMACAAA
@ATNG8:00663:03758
GATGTAGACATATCGTACGTCTCTGTCACTACATTCGTTTCGGAAGGAGACAGGTACGTTAATAGTTAATCAGCGTACTTCTTTTTTCTTGCTTTCGTGGTATTCTTGCTAGTTACACTAGCCATCCTTACTGCGCTTCGATTGTGTGCGTACTGCTGTAATATTGTTTAACGTGAGTCTTGTAAAACCTTCTTTTTACGTTTACTCTCGTGTTAAAAATCTGAATTCTTCTAGAGTTCCTGATCTTCTGGGTCTACGCTCGTCGCGCTACCATCGATTCCGAGGAAGTCT
+
88<55555499;99555555999:////;///::54444)44.4.4.44348<8455?;7949:33.36333::999::3777777$7867559'23331799133,37787725525272.(...(.23335666828:=A5::>>====98899///97//59=;;3=6<<<<>@<<=378==</<1818<AAB/>>@@@:??D;;;;;@@;?EEE.;;?AD=D:?><@??:;;>8<8==88//,/<;=2=<@@===///6666AB@A@7;;=ACB7;7;B@9=9=///
@ATNG8:00022:05762
GATTAGTGTCAGTGCGCGTCGTCCAGAAGATCAGGAACTCTAGAAGAATTCAGATTTTTAACACGAGAGTAAACGTATAAAGAAGGTTTTACAAGACTCACGTTAACAATATTGCAGCAGTACGCACACAATCGAAGCGCAGTAAGGATGGCTAGTGTAACTAGCAAGAATACCACGAAAGCAAGAAAAAGAAGTACGCTATTAACTATTAACGTACCTGTCTCTTCCGAAACGAATGAGTACTGTATCTATGTGTGCGCTACCATCGATTCGAGGAAGTCT
+
<=C@CCCDBBBBBBCCCBBBBBC@CCC@CCCCCC?C=@@CCCBB@BB@B@BAA>>><>0>?ABBACCCDBBB=ABBDDJJ?CC?B<@@@7@BC@CBAACCCCC@C@CC@CCD@CCDCEBBCBBBBAAADE?AA>><?BBBABAB>B@BBB@BBBBBBBC?CAABCC@A@<>>>;>?AAA;A?=898777+7><@><<AACBB7;8;AAB;><>?BBB?AAABAAA?B@BBB>CBB?BADBBBCCCDBBBBBBBBBBBBBBA==;@@@B@@<@A@@;;6;///
@ATNG8:00038:05809
GATGGTAGCTCGTGCTCTGACTCTCGTACTCATTCGTTTCGGAAGAGACAGGTACGTTAATAGTTAATAGCGTACTTCTTTTTCTTGCTTTCGTGGTATTCTTGCTAGTTACACTAGCCATCCTTACTGCGCTTCGATTGTGTGCGTACTGCTGCAATATTGTTAACGTGAGTCTTGTAAAACCTTCTTTTTACGTTTACTCTCGTGTTAAAAATCTGAATTCTTCTAGATTCCTGATCTTCTGGGCAGACTCTCACACGCCTACCATCGATTCGAGGAAGTCT
+
8:::@?::=9//////9:555:9956655<<5505;;;5<>?C?;;;@@BB=@@@A@4;6:;>B@C@CCBC>A<AB?=BCCC5BD<@;;;0;BAA?<;;<@A;@@A;<;@BBBBCBAA?BAA>A>BBA@A@AC=@@BE7<<C;::>@@?@@A@AA@49558==8<9<>>CCCBB<7<9955&5.9.99999(95@@@499@???@@>:25555$499<<:=7;;7;;<=<<7;7;;:::=665CA:@<ABAAAA;;;@@@@@ABB@@;::::5;BBC?B@BBBA
@ATNG8:00045:05761
GATGGTAGGCACTGCGCACACATCCCAGAAGATCAGGAACTCTAGAAGAATTCAGATTTTTAACACGAGAGTAAACGTAAAAAGAAGGTTTTACAAGACTCACGTTAACAATATTGCAGCAGTACGCACACAATCGAAGCGCAGTAAGGATGGCTAGTGTAACTAGCAAGAATACCACGAAAGCAAGAAAAAGAAGTACGCTATTAACTATTAACGTACCTGTCTCTTCCGAAACGAATGAGTACATAGATATACGTATAGCTAATCGATTCGAGGAAGTCT
+
DCCC@CCC@C966BBBBDBCBCCEC>BBB?BBBBBB@B@BDGHHCC@CC@C@DCBBBBBD2B?BCBCBAAAAAA<@ACCCCC5BB=@=@@@4@BA?ABCDBBBAA>A>AA>BED@BBCCHCBBCCCCC@@;;9;BBB?A:::???B?B?B@@>@BCH@@?C@CBCBBB?BH????499??=5;;<8=====.=>;>878<<=;:5;:<<?D9=9=<B@A>AA@@<<>:=<=>?8?AA??@?CAA???A:9:A=>>AAA???@;;7<@ABF=@?@@<@=B===
@ATNG8:00020:05833
GATAGTGATACAGATCAGACACCAGAAGATCAGGAACTCTAGAAGAATTCAGATTTTTAACACGAGAGTAAACGTAAAAAGAAGGTTTTACAAGACTCACGTTAACAATATTGCAGCAGTACGCACACAATCGAAGCGCAGTAAGGATGGCTAGTGTAACTAGCAAGAATACCACGAAAGCAAGAAAAAGAAGTACGCTATTAACTATTAACGTACCTGTCTCTTCCGAAACGAATGAGTACTATGTAGAGCTCTATACTACCATCGATTCGAGGAAGTCT
+
AAAAA@ABBBDCEDDDABBBCC@DCC?CBAAAA?A@CCCCCBB?BC?C?ABB;;;;;$76A=>BBDBBBCC9>>;;;;;$::8<2566/6>?;@BBBCCCCD@B>BB@BBC@CBCBBBCBBCCCCCCCCACABA@BBBABBBD?C@CBB?BCCCCCCC?CBBBBB?BD@ECB999CDD>??=;::999(9@<AAA@CCBBB=?;>@;;5;;>?BBJ@EBAAABB@B?CEE>CAA>ABBBBBBABBDCBAAACCCB===A>>><?>>>AA<;;<B<@<@888
@ATNG8:00028:05812
GATGGTAGTGCGTGAGAGAGAGACCAGAAGACTCAGGAACTCTAGAAGAATTCAGATTTTTAACATCGAGAGTAAACGATAAAAAGAAGGTTTTACAAGACTCACGTTAACAATATTGCAGCAGTACGCACACAATCGAAGCGCAGTAAGGATGGCTAGTGTAACTAGCAAGAATACCACGAAAGCAAGAAAAAGAAGTACGCTATTAACTATTAACGTACCTGTCTCTTCCGAAACGAATGAGTACGTGTGACGTACGTGAGCTACCATCGATTCGAGGAAGTCT
+
4:885;<AAB@@;B====<==@00+/794905599;6;9<;;////)/7176:???;<<=+<7?99:;=88;373(33337777'79384999.9::5::887:9//(/3..(..25;:::?CBCCCCCCECBC@CCBB?AAC@A@AB?C@CBB?BCCCCCCC?CBBBAA>AC??>?:99AAC=A9949@@@@2@A=BAAABBB=>:=;@@;<8;=AACAA>@BAAAAA=@????<?BA?BBBBCBBBCCBBAAACBCAAAAAABAA=@>??>><>CCC?B?B999
@ATNG8:00043:05821
GATAGTATAGAGCTCTACATAGTACTCATTCGTTTCGGAAGAGACAGGTACGTTAATAGTTAATAGCGTACTTCTTTTTCTTGCTTCGTGGTATTCTTGCTAGTTCACTAGCCATCCTTACTGCGCTTCGATTGTGTGCGTACTGCTGCAATATTGTTAACGTGAGTCTTGTAAAACCTTCTTTTTACGTTTACTCTCGTGTTAAAAATCTGAATTCTTCTAGAGTTTCCTGATCTTCTGGCGCGTATGTATGTCGCCTACCATCGATTCGAGGAAGTCT
+
//0/;//;BBBBBBBBB?@?;@9:6;BCC@CCDI>BB@B=@@;;;A@<@AA@@=@?B;;:?B?BCBBAB==C9?>988'9;9=0/*/9:>085;7;@>BBBBBB?BBBBBBB<?>A;@<ABABBB;;7;?AA6;;A???@>;;;?A>=;:176=9;;5;:=:;;@????;>>?>>2>6;7:DDDD/A?@@A8<;:::;///959999)...99).-.;566555222'..3...55.33935337------8999>@=@??;?888??=CB;;8;;?>==
@ATNG8:00038:05909
GATGGTAGCGCATATCAGCGCAGCCCAGAAGATCAGGAACTCTAGAAGAATTCAGATTTTTAACACGAGAGTAAACGTAAAAGAAGGTTTTACAAGACTCACGTTAACAATATTGCAGCAGTACGCACACAATCGAAGCGCAGTAAGGATGGCTAGTGTAACTAGCAAGAATACCACGAAAGCAAGAAAAAGAAGTACGCTATTAACTATTAACGTACCTGTCTCTTCCGAAACGAATGAGTACGTGTGCGACGTGTCTCCTACCATCTATTCGAGGAAGTCT
+
F@@?<?0///:AABCCBBBBCCCCC=CCC?DCCDBB@BABBCCCBC@CC@C@CBC;;:;;*;>B;;;BEECBCB9AC;;;;.9C@E2;;;-;@A;@CCCCCFBC?B?@@<@@A=ABBBBBCCCDCBBBC@A>ACCC@CBBBBDDC?CACCC@CCDCCCCC?BBBBBB?CC@CCC=???><6===:9:9:9(9>;>???BBBBB?C>ACBB@B?BBCCC@;;;BCBC?B@CCC>CCC@BBABBGB?????>AAABBDBBBC?BBB?A999@@<@AAB==:=@@@
@ATNG8:00040:05883
GATGGTAGTACATGATAGACGACACCAGAAGATCAGGAACTCTAGAAGAATTCAGATTTTTAACACGAGAGTAAACGTAAAAAGAAGGTTTTACAAGACTCACGTTACAATATTGCAGCAGTACGCACACAATCGAAGCGCAGTAAGGATGGCTAGTGTAACTAGCAAGAATACCACGAAAGCAAGAAAAAGAAGTACGCTATTAACTATTAACGTACCTGTCTCTTCCGAAACGAATGAGTACGATGAGATCTCGTGTGCTACCATCGATTCGAGGAGTCT
+
/;;:6;::;;@?@@@@@BCB>@@00,/9;4=A<;;99B>@BBBBCC?CB@B>@?;4999:';=BCCCCCBC;;:/;@@ADEE5AB?B@GED8BCC@CBBCCCECC@C@@>@CC?BBBBBCACDCCCBCCBC?CCBC@BCCCDCCC@B@B998:CCCCCCC@CBBBBB@CB?CBB>AADCC>A@@;89888(8><ABBBBBCDC?C>BBBB@B@BBCCC?BC@@@@@?C@CBB=BCC?CCBCCCCBCABBCBBB>>>@@>>>@>>;>B@@@@;;;//(//777
@ATNG8:00022:05941
GATGGTAGTGTCATATGAGAGTGTGTACTCATTCGTTCGGAAGAGACAGGTACGTTAATAGTTAATAGCGTACTTCTTTTTCTTGCTTTCGTGGTATTCTTGCTAGTTACACTAGCCATCCTTACTGCGCTTCGATTGTGTGCGTACTGCTGCAATATTGTTAACGTGAGTCTTGTAAAACCTTCTTTTTACGTTTACTCTCGTGTTAAAAATCTGAATTCTTCTAGAGTTCCTGATCTTCTGGGATGTGTGCGCAGTGCCTATCGATTCGAGGAAGTCT
+
@CCC?CCCC?AACCCCCCCCBBBCCCCCCB@@?@ECACC?B?BBBDCCC=BCDBC@B@BBBC?CACDCCCCCCC?BAAAA2AA?BBBB=BCAA>BDC?CF;;;AHCC@CCCCCCCD@CBB>@?ADCCCCCC@CBCC@CCCCCCCCDCCCCCBBB?BBB?CC?B?BCCECCBBA=?:;;;.;@C=;;;;;*;EBCC=BBDGDFCBBD5;;;<*;BABCAC@CC?CBCCCCC@C@CCBCCC?CAAA<A000AAACCCCCBBD@BBCCDBC@BCCC@C@D@@?
@ATNG8:00028:05949
GATGGCACTGCGCACACATCCCAGAAGATCAGGAACTCTAGAAGAATTCAGATTTTTAACACGAGAGTAAACGTAAAAAGAAGGTTTTACAAGACTCACGTTAACAATATTGCAGCAGTACGCACACAATCGAAGCGCAGTAAGGATGGCTAGTGTAACTAGCAAGAATACCACGAAAGCAAGAAAAAGAAGTACGCTATTAACTATTAACGTACCTGTCTCTTCCGAAACGAATGAGTACGTGTGACGTACGTGAGCTACCATCGACGAATAGAAGTCT
+
ABBB=AD@@;=BBBBB;;;CC>CCCACCBCCC@D>AACCCCC?CC?B@CBB;;;;;);=@@ABBBAB@??6=@::999(:>;A@DDF577@6:@:@:@A@@<@?<=9>>>:>;;;?>==BAAAA@@>><>??@<??>>===A>D>@?B?BBBBBCBB???A>AA?CC?@@A?BBCCC>BA@<99999(9939@B>@@@A@;>;>@@A=B=???@@<@@@??AA=?:?@A:@BB?CCCCCAC@AABBBBBBCBBBCCBBABB>BBBBB@@@>BBBC>CB??
@ATNG8:00029:05924
GATGGTAGCGAGCGAGTGTGTATACCAGAAGATCAGGAACTCTAGAAGAATTCAGATTTTAACACGAGAGTAAACGTAAAAGAAGGTTTTACAAGACTCACGTTAGCAATATTGCAGCAGTACGCACACAATCGAAGCGCAGTAAGGATGGCTAGTGTAACTAGCAAGAATACCACGAAAGCAAGAAAAAGAAGTACGCTATTAACTATTAACGTACCTGTCTCTTCCGAAACGAATGAGTACGATGAGATCTCGTGTGCTACATCGATTCGAGGAAGTCT
+
///;+//B=B<@======<AB@:566;==9>C@@>;7:055==<9>9<=+0*0;:5559*5=ABBCBC;:;;;,954944&44.4.555&555.5<;99BC@A=@BBA?BCB?CCCDCDC@A@@@AB<<;<BB;;6:??@BB;;8:@CCC@BCCCCFDC?;;;;97:3308=:6;=<;;3;33.7<CAD1BB>B:@A@BBC@=@=@@;7)/(..//0)5@;;455055:>C:>??;9:5=?;A999A?@@BBCBBB:98?:9/-----..33792626765
@ATNG8:00038:05936
GATGGTAGCGCATATCAGCGCAGCCAGAAGATCAGGAACTCTAGAAGAATTCAGATTTTTAACACGAGAGTAAACGTAAAAAGAAGGTTTTACAAGACTCACGTTAACAATATTGCAGCAGTACGCACACAATCGAAGCGCAGTAAGGATGGCTAGTGTAACTAGCAAGAATACCACGAAAGCAAGAAAAAGAAGTACGCTATTAACTATTAACGTACCTGTCTCTTCCGAAACGAATGAGTACTGCGTCTCACTCTCGCCTACCATCGATTCGAGGAAGTCT
+
8---@=9C;;;<;;;;::9/////)/7835/////)/5::566>=0550405866?@@@+@?@AAA@A==9:9,9:94>??)?<8<;<<<+9=94;:9;A@@00+/)/727;:8===>=B@BBBBBCCCCC@CB;;9;AAC@@@C?C@C;<9;BCBBBCF?BBBDBB=@@?ACC?BBCCC@BBB?BBDEF3997:??AAAAAA=A<@999:@==8@CC@CCBBB?@:=:::9-4992787;>A?>??=@@:::???@;<:=@?<;90//776::;;4828887
@ATNG8:00044:05938
GATGTAGGCGACATACATACGCGCCAGAAGATCAGGAACTCTAGAAGAATTCAGATTTTTAACACGAGAGTAAACGTAAAAAGAAGGTTTTACAAGACTCACGTTAACAATATTGCAGCAGTACGCACACAATCGAAGCGCAGTAAGGATGGCTAGTGTAACTAGCAAGAATACCACGAAAGCAAGAAAAAGAAGTACGCTATTAACTATTAACGTACCTGTCTCTTCCGAAACGAATGAGTACGTGTGCGACGTGTCTCCTACCATCGATTCGAGGAAGTCT
+
/9::A?C?C9;;GCBCBBBBBCCC>BBC@BBBCBA>B>BBCDDCB@CC@C@BCC@BBBB2B@BCCABABBBCC<@A;;;;;';;<<=??;0;CC@@IECCCCA@?AAED@CBC?AAC@@@CCCBBCCCCCFABABB?BAAABCBB@BBD@@?@BBBBBCB?BDDDCC?BB?BBA=@@?>>8?@@>BCCCC3BB?BDDDBBBBB?B>BAB?:=8>=AAA>AAAAAAA>@=99:/:@@=@BBBBBCBBBAAAA99:FCCCCC=AAC@B=====:=?@@=@;A>>?
@ATNG8:00048:05911
GATGGGTAGACATATCGTACTCTCTGTACTCATTCGTTCCGGAAGAGACAGGTACGTTAATAGTTAATAGCGTACTTCTTTTTCTTGCTTTCGTTGTATTCTTGCTAGTTACACTAGCCATCCTTACTGCGCTTCGATTGTGTGCGTACTGCCGCAATATTGTTAACGTGAGTCTTGTAAAACCTTCTTTTTACGTTTACTCTCGTGTTAAAAATCTGAATTCTTCTAGAGTTCCTGATCTTCTGGATATGAGTGACTCGTGCTACCATCGATTCGAGGAAGTCT
+
/8;;@8A@BBCBACBBBCCCCCBBBFEHCHCBB<ABA?B?B?B?CCCCDBB?CCCCC@C@CBCB?B?CCBCBB<8=58??>>+@A>BB@@7>00+/0/83:?:88ABBB<??ABBDCC?ABB;@<@F<<<=::5:??@<A@AA>>>@@@@@@:===9:;;:>>8=:=>>AA@@AB<@8888,8:>:=>===.88AAA9??AAA@@@;;8;EEE/A>>>A=A=??;?ADB=>>;><>@@A@?<?A@<@@@@AB@<=>AA>>=@A@@>7:8>>@>9>@@A<A=@>>>
@ATNG8:00020:05969
GATGGTAGCAGACGTGACAGAGCGCCAGAAGATCAGGAACTCTAGAAGAATTCAGATTTTTAACACTAGAGTTAACGTAAAAAGAAGGTTTTACAAGACTCACGTTAACAATATTGCAGCAGTACGCACACAATCGAAGCGCAGTAAGGATGGCTAGTGTAACTAGCAAGAATACCACGAGAGCAAGAAAAAGAAGTACGCTATTAACTATTAACGTACCTGTCTCTTCCGAAACGAATGAGTACGATGAGAGAGCTCTCTCTACCATCGATTCGAGGAAGTCT
+
;;A?<A@CCCCCDBBCEBCCCBCCC@CCCBCBBBAB>B@CBDCCCC@CC=A@BBC@@@@@2@?BBBACCCBC;>5;=99999*9E>C;BBB9BCEACBCBCCCBB?B@@A>ACC@CBCCCBBCCCCCCBBBC?DCCC<@ABABBAA?D@CAA?BCCCCCBA?BBCCBA=AC?BBB689AB???>>;99999(9@=>AACCBBBCAC@BBBD@C?AAA;:89CAAAAA@F@BAA<ACC?DAAABCBBAAAAAACDA>>>>>:::@@<@;;;?>;>@@@=@<A===
@ATNG8:00038:05985
GATGGTAGGCGACATACATACGCGCCAGAAGATCAGGAACTCTAGAAGAATTCAGATTTTAACACGAGAGTAAACGTAAAAGAAGGTTTACAAGACTCACGTTAACAATATTGCAGCAGTACGCACACAATCGAAGCGCAGTAAGGATGGCTAGTGTAACTAGCAAGAATACCACGAAAGCAAGAAAAAGAAGTACGCTATTAACTATTAACGTACCTGTCTCTTCCGAAACGATGAGTACGATGAGAGAGCTCTCTCTACCATCGATTCGAGGAAGTCT
+
9;BA<A?B?A:;9@ABABBBCBBCC>@@EADDCAAA?C?AACCFCB?BE@B?ABC;;;;.;>BBCACA@A;;;/:>@?BB4@@9@9=?5=>@=@CDCBCB;;5;>;;5;@@=BBDDDBBCEBBBBBB::9;A@A>BBDCCCDC6;7;@@=@CCBCDAA@ABDCCD=::6:?=>?@?==5=993:::::(:@;@@ABBBFFC?B>AA??9?<<=ABB?BBBCCCC?B>:::09999@@AAABCBAAACCDCABAAA@??:90*////<;588@@=C<A>>>
@ATNG8:00039:05981
GATGGTAGTATAGAGCTCTACATAGTACTCATTCGTTTCGGAAGAGACAGGTACGTTAATTAGTTAATAGCGTACTTACTTTTTCTTAGCTTTTCGTGGTATTCTTGCTAGTTACACTAGCCATCCTTACTGCGCTTCGATTGTGTGCGTACTGCTGCAATATTGTTAACGTGAGTCTTGTAAAACCTTCTTTTTACGTTTACTCTCGTGTTAAAATCTGAATTCTTCTAGAGTTCCTGATCTTCTGGTATACACACTCGCTCGCTACCATCGTTTCGAGGAAGTCT
+
<>BFAB>???A;;666;=>=;;?666;;><<:79955)55.4399444446;@=44.929.743-35::;?@=>8?/338888);>;<>8333&3:33-43;4>>,///9883::@987CC=?>?<A<BCA@?:;67;<=@///=====?;;;=>???@<@AA:==9<8<?>>>>BAA<@@@@@5@7;8;BKKH/?>==@0669////--/(///'..367282896:9898//*//5599==///=7@==A@@@??>?>?@;;;BBD<?>>>@?9??>?;?:?@A;
@ATNG8:00019:06049
GATGGTAGCGCATATCAGCGCAGCCCAGAAGATCAGGAATCTAGAAGAATTCAGATTTTTAACACGAGAGTAAACGTAAAAAGAAGGTTTTACAAGACTCACGTTAACAATATTGCAGCAGTACGCACACAATCGAAGCGCAGTAAGGATGGCTAGTGTAACTAGCAAGGATACCACGAAAGCAAGAAAAAGAAGTACGCTATTAACTATTAACGTACCTGTCTCTTCCGAAACGAATGAGTACCTCTCAGACGCTCGTCCTACCATCGATTCGAGGAAGTCT
+
;;??;?09:CCBCBBCBBBBCCBCD<BBF@DBCCCCBC@BBBCBC?BC@D?BBA99999)9>?BBCDCBCCCB<BBBBBBB2AC=B5;;;*;C@>@BBACDCDB?C@BB?BCC@CCCACCEE@BBCDCCCB?BCAA?BAA?==885:=AAB@CCBCBBBC>AACCCC?C=B>>@>?@DDE>B??<?BBBB3BB?B:98@A@>?494::>>5:5:<>??;???@?@??C>BBA8?994:AAAAAA>ABBFBBBA>>>>>>=:>==:=99:7717>=A:@9=777
@ATNG8:00041:06048
GATGGTAGCGCACACATAGATACAGTACTCATTCGTTTCGGAAGAGACAGGTACGTTAATAGTTAATAGTCGTACTTCTTTTTCTTGTCTTTCTGTGGTATTCTTGCTAGTTACACTAGCCATCCTTACTGCGCTTCGATTGTGTGCGTACTGCTGCAATATTGTTAACGTGAGTCTTGTAAAACCTTCTTTTTACGTTTACTCTCGTGTTAAAAATCTGAATTCTTCTAGAGTTCCTGATCTTCTGGAGATACACATGATACTCTACCATCGATTCGAGGAAGTCT
+
////+/8BBABA;??@@ACCBB?955555;9>:@@AD=BA64.445<<AA255555.57<==C@B?BA00/:::772/////$//)/--77/////95:7:4:<045;8<@@CCCCBBBC?@@B>A>BCBABBA@;@BBA=BCCBCCBBACCDDDF:;;;BC>@@8;8;BDEGCCBB@CBDCD:B=@=;;;;;*;BAA@7;;@@@@AAA@4::::(:@@?A>AAEDABCCCCBB>B=ABABBB@BCD=@@AABACCBBFCAABBDDCD@CA@@CC@DBBC?B?BAA@
@ATNG8:00022:06086
GATGGTAGGTGCACATGAGTGTATCCAGAAGATCAGGAACTCTAGAAGAATTCAGATTTTAACACGAGAGTAAACGTAAAAAGAAGGCTTTACAAGACTCACGTTAACAATATTGCAGCAGTACGCACACAATCGAAGCGCAGTAAGGATGGCTAGTGTAACTAGCAAGAATACCACGAAAGCAAGAAAAAGAAGTACGCTATTAACTATTAACGTACCTGTCTCTTCCGAAACGAATGAGTACTATGTAGAGCTCTATACTAATCGATTCGAGGAAGTCT
+
<=>>:>>>9::;;69:CCCECCAAA@BBB@CDCC;;8;?A@AB;;;=@C=B=@AA;;;;.:=@ABBB@?A;;:,9B;;:::$95.55;::4<<<8<??@BAAAA<@<@B?ABC>AACBBCCBBCCHHEDCC@BBBC<?@A?@??A<B?ABB@CBBBBBCC@CBBA@@;00-0665?<=B=/338:8@AAC1774333:???@A@C7=<89596::B99.99::@@A@C@CCC:A8808???@?@C@989BBBCCB???CCCBA=CB@@@:>>??<@:=>>?
@ATNG8:00022:06093
GATGGTAGCTCGCTGATGATATCTCCAGAAGATCAGGAACTCTAGAAGAATTCAGATTTTTAACACGAGAGTAAACGTAAAAAGAAGGTTTTACAAGACTCACGTTAACAATATTGCAGCAGTACGCACACAATCGAAGCGCAGTAAGGATGGCTAGTGTAACTAGCAAGAATACCACGAAAGCAAGAAAAAGAAGTACGCTATTAACTATTAACGTACCTGTCTCTTCCGAAACGAATGAGTACGAGAGAGCACACGTGTCTACCATCGATTCGAGGAAGTCT
+
8;?@@@ABB;66<>DCCC;;;:99>6;BC@CCGCBB?B=BAA;;:D?AA?A>AAA;9999)9;@??@CA>>9:9.9:;;994$4<7<.555&59999AABCCC;;;;@CC@BBC@CBBABDDDHBBBBBBBB@CCCB@BCBBBCBB@B@C:;7:@@A@AAA?BBBBCC@BC?AA@=BBBBC7;;;8<<===,=A<???BCB@AC:=:>BBD=@;==A@?=?C@@???@B?BBD>BBB?BBBBDC@??BBBBBBBBCBBBB?;;@C<A888;:5;?AA=A>A>>>
@ATNG8:00026:06075
GATGGTAGCGCACACATAGATACAGTACTCATTCGTTTCGGTAAGAGACAGGTACGTTAATAGTTAATAGTCGTACTTCTTTTCTTGTCTTTCTGTGGTATTCTTGCTAGTTACACTAGCCATCCTTACTGCGCTTCGATTGTGTGCGTACTGCTGCAATATTGTTAACGTGAGTCTTGTAAAACCTTCTTTTACGTTTACTCTCGTGTTAAAAATCTGAATTCTTCTAGAGTTCCTGATCTTCTGGCTCTCGTAGACAGATACTACCATCGATTCGAGGAAGTCT
+
--5938=?@@A:555555<<<99565559;;<766/;199)//)///775507////5;2///4./)/://////<=7;<>>/=C79:9=?6;:99A8A=B=;?9>>>?@B@BCCCLECC@BCC@D@DCCCAAAD@DDCC?BABBCBBBCCIDDCCCB@CCD?;;:;?BBCECCBBB?A;;;;.;=@<;;;;.;ACCC>BBBBCBBBBC5;<;<*<CCDC@CAFC@BBBBB@@=@AEBBCBB@BBB?BBBBCABA@BBBCCAAACCC@DBBBBDAFDCC?B?B@@@
@ATNG8:00047:06075
GATGGTAGATACTCGCTGATACACCCAGAAGATCAGGAACTCTAGAAGAATTCAGATTTTTAACATCAGAGAGTAAACGATAAAAAAGAAGGTTTTTACAGACTCACGTTAACAATATTGCAGCAGTACGCACACAATCGAAGCGCAGTAAGGATGGCTAGTGTAACTAGCAAGAATACCACGAAAGCAAGAAAAGAAGTACGCTATTAACTATTAACGTACCTGTCTCTTCCGAAACGAATGAGTACTACTCTCAGAGACACACTACCATCGATTCGAGGAAGTCT
+
/7779=@C@@ACB@@@BBB@AABCC>BBBAB=<=99058::?::9A<?=9?;==<97878'0)/88///96688;<1337333333#3;,/(/666'6---2---87884839938879<<>>BBCCBBBCD??>B?CB@@<@??@===?=B?C@@<??AA;;;>=@?@@=>9=A::::/669:909;;66677,8=9>8;:>>??>5;5:9974926AB>>;>>>?@AA@C?CCD=A@@?CCCCAAAAACCCCBBBBBBBBBBBBBC?@>>>>><>BAA<A>A;;;
@ATNG8:00029:06113
GATGGTAGCAGACGTGACAGAGCGCCAGAAGATCAGGAACTCTAGAAGAATTCAGATTTTTAACACGAGAGTAAACGTAAAAAGAAGGTTTTACAAGACTCACGTTAACAATATTGCAGCAGTACGCACACAATCGAAGCGCAGTAAGGATGGCTAGTGTAACTAGCAAAAATACCACGAAAGCAAGAAAAAGAAGTACGCTATTAACTATTAACGTACCTGTCTCTTCCGAAACGAATGAGTACGATGAGATCTCGTGTGCTACCGTCGTTCGGTCAGAGTCT
+
?@@C:CBCDBBBBBBCCCCCCCBAA@BAA?ABBBCD>@=@AAAAAA>AA?A=@@@:::99)9:<ABBBBBBBB@8@@;;;;;*;A>@5999*9??:AB@@AAB;;7;?BC@CCC@BBBCCCCCDCCBBBBCB@BBBB@B???CCCC@E@B@@>ACDFCCCB?BA@B9::::(9<=8?8?>>3>77,7>?@?2@C@BBBCBB8:7>B=@@AA;?;>>=>?;@@???AB=@7;::1900-0@@@@BBBBAAA???CBBADB>;;;<<7;9=00*076::A???;;;
@ATNG8:00036:06141
GATGGTAGTGATACAGATCAGACACCAGAAGATCAGGAACTCTAGAAGAATTCAGATTTTTAACACGAGAGTAAACGTAAAAAGAAGGTTTTACAAGACTCACGTTAACAATATTGCAGCAGTACGCACACAATCGAAGCGCAGTAAGGATGGCTAGTGTAACTAGCAAGAATACCACGAAAGCAAGAAAAAGAAGTACGCTATTAACTATTAACGTACCTGTCTCTTCCGAAACGAATGAGTACTGCGTCTCACTCTCGCCTACATCGATTCGAGGAAGTCT
+
;;@?;??BBBBCCCBBBBBBBCDCC?CCD>CCBBCE@E@BBBBCCC@CC@C@DBBBBCBC1B>CCEDDCAABBB>ABBCCBB5CB@C@CDD;DCC@CABBCDC994;@@B=ACC@CCCDDDECCCCCEECBB>ACCC>@?BBBBBC>C@C@?>?CCCCCCC@CAAABB@CB?BBB99:CCC=BAA>AACCC3BB?B999CDCB><><@@@@=?=?ACAA?ABBBBBB?C?BDD>CAA>ACCBBBB@@?CBBBBAAABBAAB@???EDDCAA>@AAB==:=000
@ATNG8:00037:06111
GATGGTAGCTCGCTGATGATATCTCCAGAAGATCAGGAACTCTAGAAGAATTCAGATTTTTAACATCGAGAGTAAACGATAAAAAGAAGGTTTTACAAGACTCACGTTTAACAATATTGCAGCAGTACGCACACAATCGAAGCGCAGTAAGGATGGCTAGTGTAACTAGCAAGAATACCACGAAAGCAAGAAAAAGAAGTACGCTATTAACTATTAACGTACCTGTCTCTTCCGAAACGAATGAGTACTACTCTCAGAGACACACTACCATCGATTCGAGGAAGTCT
+
88;;<ACCBD<@<9;9>:::@?@AC@CCF@CCCAAB@B>BDD;;6B<B><>:00///99:):4793449::;==;173333333$33,3,333&37749:88787333(2.5555555999;>BBCBDCCDBAAB@BBBB@BBBBBBCC?B?B@@>@CCCCBCC?CBABBB?BC@CCC=??BBA;@::49@AAA3BD?BBB@@DD@@;?<?@AA<?<?GCAA?AA???BB?C?DDD=BBB?BBDBBCCCBBABBCBBBBBBBB>A@??=BABBAA<???@<@<@;;;
@ATNG8:00045:06145
GATGGTAGGCGACATACATACGCGCCAGAAGATCAGGAACTCTAGAAGAATTCAGATTTTTAACACGAGAGTAAACGTAAAAAGAAGGTTTTACAAGACTCACGTTAACAATATTGCAGCAGTACGCACACAATCGAAGCGCAGTAAGGATGGCTAGTGTAACTAGCAAGAATACCACGAAAGCAAGAAAAAGAAGTACGCTATTAACTATTAACGTACCTGTCTCTTCCGAAACGAATGAGTACTATGTAAAGCTCTATACTAATCGATTCGAGGAAGTCT
+
@::;9>?A?A;::@@BA;;;BAACD@CDC@BCCCAA?BBDGDCCCD@CC@C@DBBBCBBB5C@CCCCBCBCCBB=BBBCCDC5CD@C6;;;.<;;5;BB@AB=00-0;>?;@AD@CCBCBCA@@BBBAABA@=@AAA=BACBCBCC@C?B;;;;DDFDBBC@CCBBBB?BD@AA@598888*889:@ADCC3CC?CBBECCAAA;?;?BA>;><??BCC@BBABBCC@D?CCC=AAA@BBBBAAA@@AA99929>?????C9::?BAABB<??BB?D?;;;;
@ATNG8:00046:06123
GATGGTAGTGATACAGATCAGACACCAGAAGATCAGGAACTCTAGAAGAATTCAGATTTTTAACACGAGAGTAAACGTAAAAAGAAGGTTTTACAAGACTCACGTTAACAATATTGCAGCAGTACGCACACAATCGAAGCGCAGTAAGGATGGCTAGTGTAACTAGCAAGAATACCACGAAAGCAAGAAAAAGAAGTACGCTATTAACTATTAACGTACCTGTCTCTTCCGAAACGAATGAGTACGATGAGAGAGCTCTCTCTACCATCGATTCGAGGAAGTCT
+
:;BA@A@BBB@@?A@A?@9:6=ABB?;:9=;;>?A;8=:;@;BA@B>BA:>9?;>>=BBB3C?BCB??@CDBAA<A?@@BAA0?@<?<@AB;CCF@CBBBCCCDC@C@CCABBB@BCC@@ABBFDCCCBBBB@BCCD?BAA@BABB@C@CBB?BBBBDABA=ABDDAA>AC@BBB999@??8@@@=ABBBB3BB?B:::BCB?;7;<??BA=A<B=BBCACCBCCBC?B?CCC>CBB@BAAABCBBCA@ACBBBC>>><<<<>?A<A:::::5:?>>;>=B>==
@ATNG8:00034:06167
GATGGTAGGCTCTGCGCACACATCCCAGAAGATCAGGAACTCTAGAAGAATTCAGAATTTTTAACATCGAGAGTAAACGTAAAAAGAAGGTTTTACATGACTCACGTTAACAATATTGCAGCAGTACGCACACAATCGAAGCGCAGTAAGGATGGCTAGTGTAACTAGCAAGAATACCACGAAAGCAAGAAAAAGAAGTACGCTATTAACTATTAACGTACCTGTCTCTTCCGAAACGAATGAGTACTATAGACTATCTGAGACTACCATCGATTCGAGGAAGTCT
+
-566188@;@96665===@@A@;;;3?:>:?;;;==<@:>??666?:;;7:677--(-999$-+----:98:;:::3:;<=>>>+<<583888+9:;;;===ACCCDAG@BB?B997;CCCDBBBBCCDBBBBD@CCCC?CABBBB>><@?B??=?CCBBBBA?CCCBBB?BB?A@A;??AAA;::9;88888(8>:<888???>?;?7;;@A5:5;=A@@<@A??@CC@B?BCC>FCB?AB???B???DAAABACBBCCBBBCBBB?CBBBCD?AAAA=A>B999
@ATNG8:00039:06183
GATGGTAGTAGTACACTAGTCATACCAGAAGATCAGGAACTCTAGAAGAATTCAGATTTTTAACATCGAGAGTAAACGTAAAAAGAAGGTTTTACAAGACTCACGTTAACAATATTGCAGCAGTACGCACACAATCGAAGCGCAGTAAGGATGGCTAGTGTAACTAGCAAGAATACCACGAAAGCAAGAAAAAGAAGTACGCTATTAACTATTAACGTACCTGTCTCTTCCGAAACGAATGAGTACGTGTGACGTACGTGAGCTACCATCGATTCGAGGAAGTCT
+
4:44.48888::9::::::;<45558=::7;:>>?@:>5;;><<<=?B=:C=@@<<;;;;,<:<0//;88:;<<>5556;===)<<:?:<=;.9::9=BBBAA@7703<<<8===6<???CCCCCCECBBBBB=ABAA=ACC??@AA=A@B;;8;CBAAB::8:AAACB?BB?AAA999BCD8?=>;::999(9A<@;;;@>?;;5;5::;;=F<>>BBB@BC:;:CE?B>ACD>B9959@@@BBBADCEB@????BBBBBABBAA=A:89;;5;BAA?B?B???
@ATNG8:00039:06188
GATGGTAGTCTCAGATAGTCTATAGTACTCATTCGTTTCGGAAGAGACAGGTACGTTAATAGTTAATAGCGTACTTCTTTTTCTTGCTTTCGTGGTATTCTTGCTAGTTACACTAGCCATCCTTACTGCGCTTCGATTGTGTGCGTACTGCTGCAATATTGTTAACGTGAGTCTTGTAAAACCTTCTTTTTACGTTTACTCTCGTGTTAAAAATCTGAATTCTTCTAGAGTTCCTGATCTTCTGGGTGTATCAGCGAGTATCTACCATCGATTCGAGGAAGTCT
+
//7748@C???@;@DGECAAAGCBBB;::B;;5;9:9,9@>B@DCBCCBB?BBB@@?@?BBA@=A>AAAAA@=<?24999:):?599CD=B=<<9<=@?@A=@@@A?@<@BBBCDCC@BBBAC@CBBBBFBB?BCAA=B@@@BBB@@ABBBAACC@<<;>AB6;5;ABAAACCCACCCCB7B>A>@AAAA*<;BBD;BBCAA@B?@B4;;;;';>=@=<@;A@<?@BCCCC@C@CBBBAA@CCCD>DCCCCBBC;;;BBBBCC;;8;@@@;;7;BCC@C@B;;;
@ATNG8:00040:06192
GATTAGGCACTGCGCACACATCCCAGAAGATCAGGAACTCTAGAAGAATTCAGATTTTTAACACGAGAGTAAACGTAAAAAGAAGGTTTTACAAGACTCACGTTAACAATATTGCAGCAGTACGCACACAATCGAAGCGCAGTAAGGATGGACTAGTTGTAACTAGCAAGAATACCACGAAAGCAAGAAAAAGAAGTACGCTATTAACTATTAACGTACCTGTCTCTTCCGAAACGAATGAGTACTATAGACTATCTGAGACTACCATCGATTCGAGGAAGGTCT
+
@@?@;;7;>B@A?;@<<<<9555)5>:4;;;:AA=B696<<555744.4.4<;<<<<@)@7<44943:3///(////777'7:4:)66605;<.55;:99<45055::5;>>9>>>?ACCCBCAA;;;@@>A@@@598?:;<==>?6765(------(-885:=>:::8;;1///6:778>6=:;5;====.5502229965.-*-27779)-).366:6:;;888:6<488=3833/79<<<=8;;;A?>@@A=AABBCCB@???A?:;7818=//(/(/(./.
@ATNG8:00045:06193
ATGGTAGGACGAGCGTCTGAGAGGTACTCATTCGTTTCGGAAGAGACAGGTACGTTAATAGTTAATAGCGTACTTCTTTTTCTTGCTTTCGTGGTATTCTTGCTAGTTACACTAGCCATCCTTACTGCGCTTCGATTGTGTGCGTACTGCTGCAATATTGTTAACGTGAGTCTTGTAAAACCTTCTTTTTACGTTTACTCTCGTGTTAAAAATCTGAATTCTTCTAGAGTTCCTGATCTTCTGGATATGAGTGACTCGTGCTACCATCGATTCGAGGAAGTCT
+
:44.44/)//////778443:::6;<;;<==7;;>>7>C@C@BBBCCEC@BCC;;5<=AACCALGDCCCAAACC?CCBBB2AB>BBBB=CBCF8;996:@<@AAAAA>BBBDDABB@BBB?B@BBBB;;<DAGCAA?CBBDCCCCBBBACCAAA?;;;>;;6;@CABBBCGDD>C<;:;*:2:9?=ABB2BCDGG>BCCBBBBDCC@CCCC1@@AAA=A>BA@@@@A@@B?B>@@@CECACCD@CCCDCCCB@@@?;;;;;CCC?BAAA@@<?DBA>A7;:::
@ATNG8:00031:06235
GATGGTAGCATCATGCATATCTCACCAGAAGATCAGGAACTCTAGAAGAATTCAGATTTTAACACTAGAGTAAACGTAAAAGAAGGTTTTACAAGACTCACGTTAACAATATTGCAGCAGTACGCACACTATCGAAGCGCAGTAAGGATGGCTAGTGTAACTAGCAAGAATACCACGAAAGCAAGAAAAAGAAGTACGCTATTAACTATTAACGTACCTGTCTCTTCCGAAACGAATGAGTACCTCTCAGACGCTCGTCCTACCATCGATTCGAGGAAGTCT
+
7;99;A@AAAFCCBBBCCCCCC@BBADFD@CCCAAA?B?CBCCAAA@CC?C?A??8777*9>ABDBCCDDBBA9?9::::.:C>B:@@@8AFFAICBBCCCBB?B???<?BC@CCCCCCDDAAADBBBCCCCBBC?A@BAAA@@<A?CBB@BDCCCCBB?ABCCCC?CC?BBB@BCBBA=@::39=<<>.=B?C>??CDD>><><>ABB<>;>>A::6:A:::BA?C@BBB=BCC@AAABBBB?AAABBBBB?@@AA==:=<<8====>><>@@B:>;>==<
@ATNG8:00046:06289
GATGGTAGATACTCGCTGATACACCCAGAAGATCAGGAACTCTAGAAGAATTCAGATTTTTTAACACGAGAGTAAACGTAAAAAAGAAGGTTTTACAAGACTCACGTTAACAATATTGCAGCAGTACGCACACAATCGAAAGCGCAGTAAGGATGGCTAGTGTAACTAGCAATAATACCACGAAAAGCAAGAAAAAAGAAGTACGCTATTAACTATTAACGTACCTGTCTCTTCCGAAACGAATGAGTACTATAGACTATCTGAGACTACCATCGATTCGAGGAAGTCT
+
7:8<;9:ACA9;;;9;BBB@AA;<;0;9925;>@BB?B>BAAAB@@>@D@C@B??999999%:2=<>A@AB?<?=5;=:::;;;%;>=:<>>>7;BB@CAABCCCCC@C@CD?A996;AACCCCCCCCED@@@>8>?;;;0;@B>>>00+08;>@?CBBBBCCC?BBBBBB?AA>@@>3999::9+9>?;:99999%:<<>==@A@ACA7;78@@@<@<@ACBB?BA:::::3:>9::59==:?@AABCCCCCCCBBBB>AACCCCCABB?B9::BC?BBBB?@=@0//
@ATNG8:00065:05805
GATGGTAGTAGTACACTAGTCATACCAGAAGATCAGGAACTCTAGAAGAATTCAGATTTTTAACATCGAGAGTAAACGTAAAAAGAAGGTTTTACAAGACTCACGTTAACAATATTGCAGCAGTACGCACACAATCGAAGCGCAGTAAGGATGGCTAGTGTAACTAGCAAGAATACCACGAAAGCAAGAAAAAGAAGTACGCTATTAACTATTAACGTACCTGTCTCTTCCGAAACGAATGAGTACTGTTCTATGTGTGCGCTACCATCGATTCGAGGAAGTCT
+
77896=@BCCAAC>C@@@BBBB@@@?B@A<@A;;;A5;5::A@A@B?BC@C@BA;:;;;;*<;@;::B>>?:;;;0;A:::<<'88:>:?BB8BBB>BBDBDBBAA<@?::5:???BDDDCCCCAAAEBCA@C?CCCC?BBBB???B>C?ABB@BBBDDCCC=ABCCAA?BD?AAA>AAAAB<AAA??????1?A>B996AAAAA=?<?@@@=@<@BCBB?AAAAACB?B?AAA<ABB@BBBCBCCBBB@BAAACCC>>:A?A<<388==;;8;BBB<A<@>=>
@ATNG8:00066:05779
GATGGTAGTGTCATATGAGAGTGTGTACTATTCGTTTCGGAAGAGACAGGTACGTTAATAGTTAATAGCGTACTTCTTTTTCTTGCTTTCGTGGTATTCTTGCTAGTTACACTAGCCATCCTCACTGCGCTTCGATTGTGTGCGTACTGCTGCAATATTGTTAACGTGAGTCTTGTAAAACCTTCTTTTTACGTTTACTCTCGTGTTAAAAATCTGAATTCTTCTAGAGTTCCTGATCTTCTGGTGTCTGATCTGTATCACTACCATCGAGGTTGTAAAGTCT
+
//::6:@A@CBCBBBBAA@BBDBCCCDGCCC@BBBB>BC@C@DCCBCCB@CCCFD@C@CCBB?CACCCCBBA@@>;;;;;*;B>DBBD>DCDC@CCCACHAAAADCE?AACCCCCD@CBC?BABA@>BB;;9;CCC=AABBBBCCCDDCCBBBB@BBB@DF@B@BBBCDCCCC?C;;;;.;>A@@AAAA,@@CBC9;;CCCCBBCB@DLFF5AAADB@B?BC?CDCCBBC@CACBCBCB?BBB=ACCABABCBBCEFGGFEDBB?@AAAAA>B?BBBE@BBAB
@ATNG8:00068:05766
GATGGTAGATATATGCACGCTCTACCAGAAGACTCAGGAACTCTAAGAAGAATTCAGATTTTTAACACGAGAGTAAACGATAAAAAAGAAGGTTTTACAAGACTCAACGTTAACAATATTGCAGCAGTACGCACACAATCGAAGCGCAGTAAGGATGGCTAGTGTAACTAGCAAGAATACCACGAAAGCAAGAAAAGAAGTACGCTATTAACTATTAACGTACCTGTCTCTTCCGAAACGAATGAGTACTACTCTCAGAGACACACTACCATCGATTCGAGGAAGTCT
+
88::>A@BA?@:949995655<>6646<;27------(-097755.4;74/+/:00/66667)76;<;555=<;>=7777//////#//(/(/99&//93883333,375+2+22+28827766<<;;666B<;9==5>99:>A???CCCC?A?@00+0@00004;7>9:?8959A>?@@:>?=<=5=9:3:===2=?<@AA@@AA994999:;96;6;:@@@<@@@AAA@;?<89958??=B@BCCBBABBBBBBBBBBBBBAAABCC@A666//*/;;<7<7>988
@ATNG8:00081:05807
GATGTAGAGAGATGTAGCGCACCCAGAAGATCAGGAACTCTAGAAGAATTCAGATTTTTAACACGAGAGTAAACGTAAAAAGAAGGTTTTACAAGACTCACGTTAACAATATTGCAGCAGTACGCACACAATCGAAGCGCAGTAAGGATGGCTAGTGTAACTAGCAAGAATACCACGAAAGCAAGAAAAAGAAGTACGCTATTAACTATTAACGTACCTGTCTCTTCCGAAACGAATGAGTACTATGTAGAGCTCTATACTACCATCGATTCGAGGAAGTCT
+
BCBBBBBBBBACCCCDBBCBBCD=CCC@CCCCBB?B?CCDDCCC?BB?B@AAA99999)9?ABBBBBAC?>=3<>:;;;;*;C@C=AAA9AHDAGCCCCBCCD@C=BB@BBB?BCCCCDCCCCCCCAAAC@CBBB@BBBCBBAB@C@BBB@BCCCCCBB?BBBBCC@BB?AAA>ABEEE?AA@;:9999(9@>B???B?ABB=B7;;??:=:=CCCC?CBAAAAB>A?BDC>BBB?BBBBBBAAABB??@@;:887<<=?>>>=B??>AA<A@@A=C=@778
@ATNG8:00057:05880
ATGGTAGGACGAGCGTCTGAGAGGTACTCATTCTTTCGGAAGAGACAGGTACGTTAATAGTTAATAGCGTACTTCTTTTTCTTGCTTTCGTGGTATTCTTGCTAGTTACACTAGCCATCCTTACTGCGCTTCGATTGTGTGCGTACTGCTGCAATATTGTTAACGTGAGTCTTGTAAAACCTTCTTTTTACGTTTAACTCTTCGTGTTTAAAAATCTGAATTCTTACTAGAGTTCCTGATCTTCTGGGCAGACTCTGCACACGCCTACCATCGATTCGAGGAAGTCT
+
444.44/)////////5:::<==9=;??CBC@DBC<BA>A?;;;AABB?CBBBB>B>BCAC@H?C=;;BBB@@<@???@0?>;?:;;0::9:2:5<8=B@BCCABA?AACDAABC?BCD?B?AA@::7??:?@@@<AA@@AC@;;;C??;;;=8;;;:==8=:::;?>@A;;4:8888)81918:@@@,::=>>+/)//66/6:>888)9898(899:<8:6<<5:;=@AA??<?7:;>>=>;>>??9@;;7<==///===@@@=>>>=A<;;;;7;;=@<@<@>>>
@ATNG8:00057:05885
GATGGTAGACACGTGTGCTCTCTCGTACTCATTCGTTTCGGAATAGACAGGTACGTTAATAGTTAATAGCGTACTTCTTTTTCTTGCTTTCGTGGTATTCTTGCTAGTTACACTAGCCATCCTTACTGCGCTTCGATTGTGTGCGTACTGCTGCAATATTGTTAACGTGAGTCTTGTAAAACCTTCTTTTTACGTTTACTCTCGTGTTAAAAATCTGAATTCTTCTAGAGTTCCTGATCTTCTGGGCAGACTCTCACACGCCTACATCGATTCGAGGAAGTCT
+
:=CC@BBBCAAAB@ACBBBBBBCCCCBBBCAA=ACCC?CDAC@BBBBCCB@CDBCB@C@BBCC@B?BBBCCCAAA?BBBBB3BA?A@AC>CDBA>A??8=>9=@?=;?079??BBBB@BBB?C?DC@B?>>>=A???=@@???@@>>>@@@<<::5::::::5;8===>>>@@D:>8888(81:4:9::;+:;AAA9>>????D?;;67<<;,<///=7=9;<8;@BC??>;A<AACAAA:988@6;///888=???A>==<>>=E>=;;;:>=AA=D<A??>
@ATNG8:00077:05891
GATGGTAGTGATACAGATCAGACACAGAAGATCAGGAACTCTAGAAGAATTCAGATTTTTAACACGAGAGTAAACGTAAAAAGAAGGTTTTACAAGACTCACGTTAACAATATTGCAGCAGTACGCACACAATCGAAGCGCAGTAAGGATGGCTAGTGTAACTAGCAAGAATACCACGAAAGCAAGAAAAAGAAGTACGCTATTAACTATTAACGTACCTGTCTCTTCCGAAACGAATGAGTACGATGAGAGAGCTCTCTCTACCATCGATTCGAGGAAGTCT
+
9:<<;>ACBBBBBBBCDCBBBCDBBBCC@C@@A@A>@@DDECBBB?CC@C@AA@?====)9?@BBBBBAABAA<ABBBEDE5A@?@@CCC;CCC@CABACCCCC@C@CC@CCC?BBBBCBCDCCCBBBCDD>BBBC@BBBBAAAB@D@C:::;AABCBCB?BCCCCCABB?BBC9:9A@@9@??:?@@AA2AC@CCBCBBB:8185;;>C5;7;>AAB>AAA@??@;@<@BC=BCB@AAABBDCCC???BCBCBA==>>::;@A<A>>>@@<@@@A<>;>A@@
@ATNG8:00099:05872
GATGGTAGCGCGACGAGCGTAGACCCAGAAGTCAGGAACTCTAGAAGAATTCAGATTTTTAACACGAGAGTAAACGTAAAAAGAAGGTTTTACAAGACTCACGTTAACAATATTGCAGCAGTACGCACACAATCGAAGCGCAGTAAGGATGGCTAGTGTAACTAGCAAGAATACCACGAAGCAAGAAAAAAGAAGTACGCTATTAACTATTAACGTACCTGTCTCTTCCGAAACGAATGAGTACGTGTGCGACGTGTCTCCTACATCGATTCGAGGAAGTCT
+
:;;;:<8;;>::6>A====>>><>@:@@A=BBBBB@B@DDCCBCC@CC?B?CDDCHEEE5B?CCCCBBCDBBB=?@@BCCC2BB?B>AAA3:9>187>@ACBCB@B?BA=AAB?B@@@???>::::;;;;?=C>;;5:=<8;9//*/498B7A@BBBBBB?BBBA??9==6;;;)//6949883333333#37173339665505169<<8<8=@===;===>=>?7;7;BC:ACF@900:00///99/-/:////67555767<885595<@??<?>B@A=
@ATNG8:00055:05910
GATGGTAGGCGAGAGTGAGACGCAGTACTCATTCGTTTCGGAAGAGACAGGTACGTTAATAGTTAATAGCGTACTTCTTTTCTTGCTTCGTGGTATTCTTGCTAGTTACACTAGCCATCCTTACTGCGCTTCGATTGTGTGCGTACTGCTGCAATATTGTTAACGTGAGTCTTGTAAAACCTTCTTTTTACGTTTTACTCTCGTGTTAAAAATCTGAATTCTTCTAGAGTTCGATCTTCTGGTGTGCTGATCTGTATCACTAATCGATTCGAGGAAGTCT
+
=<;A7:;;-944:44/9777/////;<;9955.5555)5;4;6;>CBCBEACBBAA@C@CDCC@C?BBCBBBBBD?AAAB9=>=@000/>>B=A?C?AA=CAAABB?BBBBBB?>9>?@8><?CCCBBAA=:;;@<@@=::;==>=;;:888<;===;>>:>=@@??@@BBB:==>>>/>5;5;>=>=*>=8888)8<::;;;;??<?BBB/@@A;:5;:;;6;>>>=;;588/--,(,,,((((,,,--4568;9555:::253556(//55.306666
@ATNG8:00070:05925
GATTAGTATAGAGCTCTACATAGTACTCATTCGTTTCGGAAGAGACAGGTACGTTAATAGTTAATAGCGTACTTCTTTTTCTTGCTTTCGTGGTATTCTTGCTAGTTACACTAGCCATCCTTACTGCGCTTCGATTGTGTGCGTACTGCTGCAATATTGTTAACGTGAGTCTTGTAAAACCTTCTTTTTACGTTTACTCTCGTGTTAAAATCTGAATTCTTCTAGAGTTCCTGATCTTCTGGTGTCTGATCTGTATCACTACCATCGATTCGAGGAAGTCT
+
?@:7;@CCCCBBCDCCBC<@@CCCHDBCDD@BCCC>BD@D@CGDCC;;:;ABBB@C?AAACAE@CCBBBBCBB>BABBB2A@<A987/3>>B>@AD@BB?BAAA@@=AABCBBBB<??@<@=>>>AA>>=;>@@D8<;>=>>>@AABB=====5;;;<@@<@<?==>BA@@@:=5666'57>.6/===,99333(--2---588:-555&2666727455055559996:48899AA4::95;9///676:;:<===?7977179999=:?>;737/////
@ATNG8:00079:05943
GATGGTAGCACGACGAGCATCGTATCGTATCATTCGTTTCGGAAGGGACAGGTACGTTAATAGTTAATCGTACTTCTTTTTCTTGCTTTCGTGGTATTCTTCTATTTACACTAGCCATCCTTACTGCGCTTCGATTGCTGTGCGTACTGCTGCAATATTGTTACGTGAGTCTTGTTAAAACCTTCTTTTACGTTTACTCTCGTGTTAAAAAATCTTGAATTCTTCTAGTAGTTCCTGTATCTTCTGGTGTCTGATCTGTATCACTACCATCGATTCGAGGAAGTCT
+
::445//>:=.------,-5---////;<>>55.5555)448<:?@665659>===>:>4///;783-------(//777'44.555>)55=>166=;>=7<;544)4:9446=>8>>>;>:=B;9965=7>=>=80//9////868560//683869566(//987686--(--(-99+918(/333&3777;1783//////8388899$888,55.5.55.5544//994:)///--79)/-805--///555;///////7775554:<:.5555.58<<56
@ATNG8:00094:05921
GTGGTAGACATATCGTACTCTCTGTACTCATTCGTTTCGGAAGAGACAGGTACGTTAATAGTTATAGCGTACTTCTTTTTCTTGCTTTCGTGGTATTCTTGCTAGTTACACTAGCCATCCTTACTGCGCTTCGATTGTGTGCGTACTGCTGCAATATTGTTAACGTGAGTCTTGTAAAACCTTCTTTTTACGTTTACTCTCGTGTTAAAAATCTGAATTCTTCTAGAGTTCCTGATCTTCTGGATATGAGTGACTCGTGCTACCATCGATTCGAGGAAGTCT
+
FCB?ACCCCDDDA@@@CCDCAABDDCCCCAA=ABAA=BD?B@BBBBBBC@CBBCC@C?BBCCABB@ABBCC>@887737$:>9????1?AAB@CCC?BB<?>?CCC>AABBDCCC?AAA<A=AA:::??A=AAAA:>>A==>?@@@???===?=@@@<@@=@<@A@@@A@@A=?>>>>2>:>:?@@@@/>@;;;1;;A888D<<;4:;:;+;==>E=B=??;?AB?888:==AA@AAB:==@=BAAAA??????@AA?>>>@@<AAAA@@<@@<<9<;A<=>
@ATNG8:00052:05977
ATGGTAGACGACGTGTGCTCTCTCGTACTCATTCGTTTCGGAATGAGTCAGGTACGTTAATAGTTAATAGTACGTACTTCTTTTCTTGTCTTTCTGTGGTTATTCTTGCTAGTTACACTAGCCATCCTTACTGCGCTTCGATTGTGTGCGTACTGCTGCAATATTGTTAACGTGAGTCTTGTAAAACCTTCTTTTTACGTTTACTCTCGTGTTAAAAATCTGAATTCTTCTAGAGTTCCTGATCTTCTGGAGATATCATCAGCGAGCTACCATCGATTCGAGGAAGTCT
+
444377><0////99//5;9555/7------/49;;>4<<.5.55554444.44448.4.3;8846377----6888:454;;+33-33/9916---5(-(-/(/8389:88;@>C>BCEAA=ABB?B@CCBBABCB?AACB>BBBBCBBBCCBCFCCBC@CFIGCC@C@CBBCCBBBB>@ADBD7B=A5;;;;;*;BAAA;A;;;;;@;;;4::::(:99:=9=9??:;@@AB@B?B>@?CC@><>A@9@@;;;BCCCBCBBCCCBBCC7;;;;BB@BCGE@C?BBBA
@ATNG8:00084:05990
GATGGTAGAGAGACTGTAGCGCACCCAGAAGATCAGGAACTCTAGAAGAATTCAGATTTTTAACACGAGAGTAAACGTAAAAAGAAGGTTTTACAAGACTCACGTTAACAATATTGCAGCAGTACGCACACAATCGAAGCGCAGTAAGGATGGCTAGTGTAACTAGCAAGAATACCACGAAAGCAAGAAAAAGAAGTACGCTATTAACTATTAACGTACCTGTCTCTTCCGAAACGAATGAGTACTATAGACTATCTGAGACTACCATCGTTCGGTCAGAGTCT
+
BCDD@BABCBBCCBCCBBCCCAABGFBBCBAAABA@:?<@@CCCBC?CC@C?CCA:::::'8<?=<?>?@ABB?9==99494$9;6;4;;;0;>>89<BCCCCCD@C@A@>@BD@CCBBCCCCBBBDCCCCD@CC@@=@CCBBBBB?C@CAA>ACCAAACD?BBBCCB>AB????=??BBB=???;::999.:B@CCABBB><<,/-/9==+///?BAA?BB???BC>B>BBC;@AB?A@A??>BBBBBA?>>;;@BBBC???AA?AAABB999>@CAAAB999
@ATNG8:00076:06041
GATGGTAGTGCGTGAGAGAGAGACCCAGAAGATCAGGAACTCTAGAAGAATTCAGATTTTTAACACGAGAGTAAACGTAAAAAGAAGGTTTTACAAGACTCACGTTTAACAATATTGCAGCAGTACGCACACAATCGAAGCGCAGTAAGGATGGCTAGTGTAACTAGCAAGAATACCACGAAGCAAGAAAGAACGTAACGCTATTAACTATTAACGTACCTGTCTCTTCCGAAACGAATGAGTACATAAGTTCGTACTCATCAGCTTGTGCTTACAAAGGCAGCGCTAGTAGTCGTCGATCGATTCGAGGAAGTCT
+
999;8;;;;:666=<=;<>>0///;379<6/55555.55554:544745.45::443333$32345<;:;<;::13344999'9;6;.555&59<.566999:555)5.54.4993::=<;;;=>>;;;<5567;;<A;===@@@>=499=:;4;?A@@<<<054449<7:?<:<=588==488;,///(-7(----(-//3686=4889>49499BBB:>>>@@@B>B<9==3;:6)///99;7833.386==>=;:55758628166666155580805566554433393337333778994;;33.36888;
@ATNG8:00082:06041
GATGGTAGCGCATATCAGCGCAGCCCAGCAAGATCAGGAAACTCTAGAAGAATTCAGATTTTTAACACGAGAGTAAACGTAAAAAGAAGGTTTTACAAGACTCACGTTAACAATATTGCAGCAGTACGCACACAATCGAAGCGCAGTAAGGATGGCTAGTGTAACTAGCAAGAATACCACGAAAGCAAGAAAAAGAAGTACGCTATTAACTATTAACGTACCTGTCTCTTCCGAAACGAATGAGTACGTGTGCGACGTGTCTCCTACCATCGATTCGAGGAAGTCT
+
4<<<=B?@@@@:4449899979///)////4///999.55)599::<<8:85:5:=;@@EEG5B@BBBBJCC<;<B8AA@AAAA0@@;:2555&5@;==AAABA@00-0;@><ACD?CCCCCDCCCCBBBBBCC@FCCC>A@DCDDCC@C@CCC@CCCBB@@AACCCBBB?BC@AAA@DBBBC7::?:?ABAA3AA=A????DBBB?B<??AB?B?AAB;;8;BABBCC@CABBB>CBB?BBBBCBBBCBABACCCCBBBBBB?BBB@CBBBBC@@@@?<?<@??@
@ATNG8:00089:06049
GTTGGTAGCGCGACGAGCGTAGACCCAGAAGATCAGGAACTCTAGAAGAATTCAGATTTTTAACACGAGAGTAAACGTAAAAAGAAGGTTTTACAAGACTCACGTTAACAATATTGCAGCAGTACGCACACAATCGAAGCGCAGTAAGGATGGCTAGTGTAACTAGCAAGAATACCACGAAAGCAAGAAAAAGAAGTACGCTATTAACTATTAACGTACCTGTCTCTTCCGAATCGAATGAGTACGTGTGCGACGTGTCTCCTACCATCGATTCGAGGAAGTCT
+
;;@?@A@CBBBBBBCBBEDCDCCCC?CCC@CBBBA@=@@BBCCCDC@CC@C@BBBAAA@A2A?BEBBCCCCCBB>BABBEEE5BB=A5;<<6<ABAGBCBBBBCC?B@BA>ACB?BDD?@BFDCCCCCBBAC@CCCC@BAA@@@AA>A?B@@?ACCBBCCC>A@AAAC?CC@?>?=?@CDC?BBB@BBBBB3AA?B;;:@BA@@<><>>@C7;7;?B??<?AAAACB?B?BB?CCBB?BCFCBBCBBB???BBCCECBABB?BBB@BAAA==:=>>@<B<A888
@ATNG8:00055:06076
GATGGTAGTCTCAGATAGTCTATAGTACTCATTCGTTTCGGAAGAGACAGGTACGTTAATAGTTAATAGCGTACTTCTTTTCTTGCTTTCGTGGTATTCTTGCTAGTTACACTAGCCATCCTTACTGCGCTTCGATTGTGTGCGTACTGCTGCAATATTGTTAACGTGAGTCTTGTAAACCTTCTTTTACGTTTACTCTCGTGTTAAAATCTGAATTCTTCTAGAGTTCCTGATCTTCTGGTCTACTACACTGTACTCTACCATCGATTCGAGGAAGTCT
+
:<@@=@ACAAABBCBBCCACBEFCCCCCBC@@<@49:)9B9@<@CDDD;;:;BB@@5;8;9@B=B>BBCC>?>==8<@@@8?A<B;<;0;B;:6:BB>CM;;;BDDD?BCCCDDBB?BAB8;:;BAABCAA=@DBB@BCCCCCCCCBBB@@@@@>@BB>;:6;<@;;;CCICC>B;;;/929;@BCC<CCCDD>CCCCCCBC@A?AEE;BA?;;5;5;;5;AGDAAA<;;;DBBBC?CAB?B;;;BCCCFDABBCDBBB@@=@@@@;;6;C??5;7;BBB
@ATNG8:00063:06086
GATTAGTATAGAGCTCTACATAGTACTCATTCGTTTCGGAAGAGACAGGTACGTTAATAGTTAATAGCGTACTTCTTTTTCTTGCTTTCGTGGTATTCTTGCTAGTTACACTAGCCATCCTTACTGCGCTTCGATTGTGTGCGTACTGCTGCAATATTGTTAACGTGAGTCTTGTAAAACCTTCTTTTTACGTTTACTCTCGTGTTAAAAATCTGAATTCTTCTAGAGTTCCTGATCTTCTGGGCAGACTCTCTCACGCCTACCATCGATTCGAGGAAGTCT
+
BBB@BBBBBCCCBBBCBCCCCCBCCCCCAA=ACBB>BB@D@CBBBCBB?BDDCC?C@CCAA@A?BBBBACCCBABBBBB1BC?CBBB>BCBB>ABB@BB<==>CBB?ABBDCBBA>BBA9><>AA>>;;=<@AAD6::AAB=<9AAAAAAA??;?:86:A<A<AAA@?@@DD:==@@@6@=B:>>@@@/@@@AD8=:;;;;A>=>18888(5<=<@<@<@@<BBAA>>><?=AAAAAA187=@6>66///9///@>>>A=CAA<A:;;@A=BA@@<@<>>>@
@ATNG8:00065:06104
GATGTAGATATATGCACGCTCTACCAGAAGATCAGGAACTCTAGAAGAATTCAGATTTTTAACACGAGAGTAAACGTAAAAAGAAGGTTTTACAAGACTCACGTTAACAATATTGCAGCAGTACGCACACAATCGAAGCGCAGTAAGGATGGCTAGTGTAACTAGCAAGAATACCACGAAAGCAAGAAAAAGAAGTACGCTATTAACTATTAACGTACCTGTCTCTTCCGAAACGAATGAGTACTATAGACTATCTGAGACTACCATCGATTCGAGGAAGTCT
+
BBCBCDCBBBBCCCBCCDCCCCCC@BBC?CDFEAA@B@BBCBABC?CC@CADC?77777)7<?BBBBBBCBB?6<=99999*:C=@5;;;-;AA?BBBCEDDBC?C?BB?CCD@CCBACCBCCCCBBBCDD?BBBB?BACBBBCA?D@D?@>@BBCBCCC@CCAAAC?CC?CCC=@ADFD>A::49@@@@2AC@BBBBBBBB>;A:??AA:=:=BFCC?BB???BB@B?BBB>BBB?BBBBBBCBBABBBBBB@BBBCCCCABB?C>@?BB?BCDC?C?B997
@ATNG8:00070:06099
GATGGTAGAGTATCATGTGTATCTCCAGAAGATCGGAACTCTAGAAGAATTCAGATTTTTAACACGAGAGTAAACGTAAAAAGAAGGTTTTACAAGACTCACGTTAACAATATTGCAGCAGTACGCACACAATCGAAGCGCAGTAAGGATGGCTAGTGTAACTAGCAAGAATACCACGAAAGCAAGAAAAAGAAGTACGCTATTAACTATTAACGTACCTGTCTCTTCCGAAACGAATGAGTACTACTCTCAGAGACACACTACCATCGATTCGAGGAAGTCT
+
--55056<AABCCAAAAA;;69>;;7;;@99:6>A:>:>@@ACCD@CC@C?CCCCCCCC5C@BCDBBCCCCCC<BB@A@@A5@A=B4;;;6;CC?CCCAABDCC?C@@@=@@@=@CDDDCCCBBBCCCCCDAEDAA?BCB@BC@@=A@CBB@BBBCDCCC?BBBBDC?CC?CBA===:::/899298CCF3CC?CC@@ABBCC<?<>?AA4979BCBC@CD@@ACC@B?@@@=ADD@BCAAACCCBBAAABBBCBBBBBAAABB@DCBBBA<A@@@=A<@677
@ATNG8:00072:06064
GATGGTAGGACGAGCGTCTGAGAGGTACTCATTCGTTTCGGAAGAGACAGGTACGTTAATAGTTAATAGCGTACTTCTTTTTCTTGCTTTCGTGGTATTCTTGCTAGTTACACTAGCCATCCTTACTGCGCTTCGATTGTGTGCGTACTGCTGCAATATTGTTAACGTGAGTCTTGTAAAACCTTCTTTTTACGTTTACTCTCGTGTTAAAAATCTGAATTCTTCTAGAGTTCCTGATCTTCTGGAGATATCATCAGCGAGCTACCATCGACCTCTAGAAGTCT
+
BCCC?CCC@CC@?<BCBDGCCBAA>A@@DDCC@C@@@>@C@F@DDBBBBCADCCCC@B@ACCD@D?ECCCCCCDC@BBBBA2AB6;;AA<@ACC?CCC?CB7;;;BDD@BBBBBBBC:;;B?B?BBCBBBCC@BBCC@CCCCBBBCCCCCCCAAA?@@@>BC@C@CCDCCCCCE?A<;;;*:=B>;;;;;*;AAAJ?BBFCCCCBBA5;;;;*;@?;;6;=AA>BBBBAAA>A>ABABBB=@@C>BBBBBBBBBCCCCCBB@@@C8;;@CBB?BCBBCC??@@@
@ATNG8:00074:06073
GATGGTAGATACTCGCTGATACACCCAGAAGATCAGGAACTCTAGAAGAATTCAGATTTTTAACACGAGAGTAAACGTAAAAAGAAGGTTTTACAAGACTCACGTTAACAATATTGCAGCAGTACGCACACAATCGAAGCGCAGTAAGGATGGCTAGTGTAACTAGCAAGAATACCACGAAAGCAAGAAAAAGAAGTACGCTATTAACTATTAACGTACCTGTCTCTTCCGAAACGAATGAGTACTATAGACTATCTGAGACTACCATCGATTCGAGGAAGTCT
+
/;88;=AAAABA@?@BBBCDBCCDD>BCHACB;:;;8;@CCCBBBC@CD>@=99:??BBB3C?BBBBAA@CDCD=99:9999':9452599&5;;<>BBBCBB@@<@<;;5;@A;@BACEDCCCCBBCBA@@@CCCC@B:::BBBB?C@CAA>@CDAAABB@BBBAAA=@@<@?>8<><<@8>>=999999(:<9=B@AAA=>?<?;>>>>:>;;;@BB?AA:::AA<?=>DA=A8859A?ABBBAAABBBBBAA@?>BBBBBBA?CDBBBB?A@AA;?9??;;
@ATNG8:00064:06140
GATGGTAGTATAGAGCTCTACATAGTACTCATTCGTTTCGGAAGAGACAGGTACGTTAATAGTTAATAGCGTACTTCTTTTTCTTGCTTTCGTGGTATTCTTGCTAGTTACACTAGCCATCCTTACTGCGCTTCGATTGTGTGCGTACTGCTGCAATATTGTTAACGTGAGTCTTGTAAAACCTTCTTTTTACGTTTACTCTCGTGTTAAAAATCTGAATTCTTCTAGAGTTCCTGATCTTCTGGGCTGCGCTGATATGCGCTACCATCGATTCGAGGAAGTCT
+
AACB?CBCBBCA@@DCCCCCBCBCCCBCBF;;9;B@C>CC@B@CCCBCBB?BBCCC@B>@@BB?A?BABACBA@@;:::9:':;;BFCC>CDBB?AAA<@A:??@@<=9=>=>AABB?>>B=@<?@?;;;;;7=>>?<?????AA;;;A>=<=8818:=9>A:>:=@A???AAF8<;;;;-:8=788889(8=<<=7>=<9>>;<;:/6757'69:=?<?=BB=B@>==>A=A<@@AB>>:9;;;6;///:=9:>????@A@====@@@=>>=AAAA<>:>>=<
@ATNG8:00069:06126
GATGGTAGCGCATATCAGCGCAGCCCAGAAGATCAGGAACTCTAGAAGAATTCATAGATTTTTAACACGAGAGTAAACGTAAAAAGAAGGTTTTACAAGACTCACGTTTAACAATATTGCAGCAGTACGCACACAATCGAAGCGCAGTAAGGATGGCTAGTGTAACTAGCAAGAATACCACGAAAGCAAGAAAAAGAAGTACGCTATTAACTATTAACGTACCTGTCTCTTCCGAAACGAATGAGTACCTCTCAGACGCTCGTCCTACCATCGATTCGAGGAAGTCT
+
---6066<<A;::;ABABCBA@9:9)99=95955554949995//93//)/1///3555???+;,/////////9;+/5:<<::'88.3-333&39949:<;77;773(31796:::7;;::;<;:5;;;;;BBFACDBC@CCCBBC@@;A>A;;66<==>>==9=>?DCC?AA?::54:<<==7<==474CCD1@B>>=>BCCBBB4927>==:@499BBB?BC@@@BA=A=@@@;@AA>A@??;9:59@@ABBB@??BA@@>*000*0006:939A9<6<;<99:
@ATNG8:00083:06143
GATGGTAGTCTCAGATAGTCTATAGTACTCATTCGTTTCGGAAGAGACAGGTACGTTAATAGTTAATAGCTGTACTTCTTTTTTCTTTGCTTTCGTGGTATTCTTGCTAGTTACACTAGCCATCCTTACTGCGCTTCGATTGTGTGCGTACTGCTGCAATATTGTTAACGTGAGTCTTGTAAAACCTTCTTTTTACGTTTACTCTCGTGTTAAAATCTGAATTCTTCTAGAGTTCCTGATCTTCTGGGTCTCTCTCTCACGCACTACCATCGATTCGAGGAAGTCT
+
4888.55<::;<==@AB5555;<556<<555=7;;@@8@@:=8<;95555.59;9<:>09544.5.54;55569997444444#444(489;18///38//)/3-33:::;4:>BA?;BB588?491;BA?A?9;6;A@@;@99:???@@@000::00)/874>?+5055955<<996555;;'5.5.55999$95;;>4=A=695<999.444&44444.46;<8<@?;5559C;>::555455<<5<///9//5<<B<===><>>;>:::00+0@@C=B?C999
@ATNG8:00051:06161
GATGGTAGCACGAGTCACTCATATCCAGAAGATCAGGAACTCTAGAAGAATTCAGATTTTTAACACGAGAGTAAACGTAAAAAGAAGGTTTTACAAGACTCACGTTAACAATATTGCAGCAGTACGCACACAATCGAAGCGCAGTAAGGATGGCTAGTGTAACTAGCAAGAATACCACGAAAGCAAGAAAAAGAAGTACGCTATTAACTATTAACGTACCTGTCTCTTCCGAAACGAATGAGTACGATGAGAGAGCTTCTCTACCATCGATTCGAGGAAGTCT
+
--89899@B=><<<<>CABBC???<8A:@=?@BA;;8;?CCC<<;D?:94:9::444444$45:<;@?>==9:;0:>94444$4949499;0;?@<@GCCB;;;@<@?BC?BBE?AAABBBCCBBBBBCBB@:>?9945<;;;<A@<A@AA@?CCCCDAAC?CCAA@A@BB?999=@@???8??<;=?>??.?@<A?>;@@AAA=D=>>>A=D;?@DBB?BBAA@AC3939@>8=>>9?BBABBB989CA:7758;;:?@;;;D>=97755.5A>C6<6;889
@ATNG8:00053:06201
GATGGTAGCTCAGTACGTCACACGTACTCATTCGTTTCGGAAGAGACAGGTACGTTAATAGTTAATAGCGTACTTCTTTTTCTTGCTTTCGTGGTATTCTTGCTAGTTACACTAGCCATCCTTACTGCGCTTCGATTGTGTGCGTACTGCTGCAATATTGTTAACGTGAGTCTTGTAAAACCTTCTTTTTACGTTTACTCTCGTGTTTAAAAATCTTGAATTCTTCTAGAGTTCCTGATCTTCTGGTAGGCGTGCATATATCTACCATCGATTCGAGGAAGTCT
+
:>ED?BBB:;6@?AA@<>;?A??@BBBBCBA>ABBB=BB@E@CDBDFFE@CCBBB@D?BBCC@C@BBBCCCCCB=>>>>>.<@>AABB<ACAA>AAA=AA>AAAEDD>@@CCCCAA?BCC?B@>?>@@A==;AA==:>>>>AB>>>@@A>>>>=:==><AA=A=AA@@@BB@@:>:@@>.<+/+/7<<<,=<<<@2==@;66/////'-777'3//*/;5;5;:2:>==>AA<A:>=??==:>BA9=8818;;::A:::>>>A==9=;;;==8=???<A=>=><
@ATNG8:00063:06197
GATGGTAGTCTCAGATAGTCTATAGTACTCATTCGTTTCGGAAGAGACAGGTACGTTAATAGTTTAATAGCGTACTTCTTTTTCTTGCTTTCGTGGTATTCTTGCTAGTTACACTAGCCATCCTTACTGCGCTTCGATTGTGTGCGTAACTGCTGCAAATATTGTTAACGTGAGTCTTGTAAAACCTTCTTTTTACTGTTTACTCTCGTGTTAAAAATCTGAATTCTTCTAGAGTTTCTGATCTTCTGGGTCTCTCTCTCACGCACTACCATCTATTCGAGGAAGTCT
+
7//4.433:<<@BCBA@;>?>B9;6655595515::>4::5;055=9555.55:55.5.54444)55=99995544.44999'997<;<=4556;6;55.5>.456<<=7;??>>999.4@<7A?BAA@:99A?A:99;?@@B??>;:2999988444(4447<<8<7;555995555566<<0;5:45////$////99)/59555999;.4444$4////)/57729<;;;==>6<<;<=;:7:;@=9=555566;ACA@?>44449294;833-344/)/58///
@ATNG8:00074:06189
GATGTAGGAGACACGTCGCACACGTACTCATTCGTTTCGAAAGAGACAGGTACGTTAATAGTTAATAGCGTACTTCTTTTCTTGCTTTCGTGGTATTCTTGCTAGTTACACTAGCCATCCTTACTGCGCTTCGATTGTGTGCGTACTGCTGCAATATTGTTAACGTGAGTCTTGTAAAACCTTCTTTTACGTTTACTCTCGTGTTAAAATCTGAATTCTTCTAGAGTTCCTGATCTTCTGGTGTCTGATCTGTATCACTACCATCGATTCGAGGAAGTCT
+
AB:66==:ACCBBBBBBCCBBBCAAA@@A995;::;0<A@A<BDICCCD@CCCBB?B@DEGC@C899CBAA==A8??<<1;?6A:772:BAA?BCB?BB9::ABBC?BCCCB???>BAB?C?AABBBB:;8:A@@6;;===>>@BAAA?=>>>=A@@;@@<A<??@@@@C==8<8888(84<88///)/;;:>-//889<6:8;/655'28;<A9>;@@<A>>>>>><?<?A@???6;;;7;D???@@@@?>=>AA>>>>=<>>>==@=BC>><>====>
@ATNG8:00054:06233
GATGGTAGAGAGACTGTAGCGCACCCAGAAGATCAGGAACTCTAGAAGAATTCAGATTTTAACACGAGAGTAGACGTAAAAGAAGGTTTTACAAGACTCACGTTAACAATATTGCAGCAGTACGCACACAATCGAAGCGCAGTAAGGATGGCTAGTGTAACTAGCAAGAATACCACGAAAGCAAGAAAAAGAAGTACGCTATTAACTATTAACGTACCTGTCTCTTCCGAAACGAATGAGTACGTGTGACGTACGTGAGCTACCATCGATTCTAGGAAGTCT
+
BBCB9B=BDDCCDDBBBCCCAABGE>ICJ@DCCB;;:;@CCCCCBD?A@7;4;@@9999*349:;;<CBCBBBBA>;;;;.9B:?-988+4==8<<A@@?>?@8?=AA>BBB@CCCBCCBBBBBDDCCBB@CCCD@CBBCCBBB@CACCC@CBCCCCCC@CCBBCC@DD@BBB9::A@A;9:9<====?.??<@A@ABB??>;>>>AAA?B?BADBB?BDBBBDB@C@DDD?CCC@BBBBBBBCAAABA@@CAAABBBCBBBC?BB@@@F>AACC?A?AAA@
@ATNG8:00091:06238
GATGGTAGACATATCGTACTCTCTGTACTCATTCGTTTCGGAAGAGACATGTACGTTTAATAGTTAATAGCGTACTTCATTTTTCTTTGCTTTTGTGGTATTCTTGCTAGTTACACTAGCCATCCTTACTGCGCTTCGATTGTGTGCGTACTGCTGCAATATTGTTAACGTGATTCTTGTAAAAACCTTCTTTTTACGTTTACTCTCGTGTTAAAAATCTGAATTCTTCTAGAGTTCCTGATCTTCTGGGTCTACGCTCGTCGCGCTACCATCGATTCGAGGAAGTCT
+
<<<B:==BBBBB@@?BA@>@<<<BCEBBC?>B9BCCB>BC=A=77/////:944999(4.43::-405:>99///7)//////$///)5/999+///7<<8,//,//<<9;7;;;<==?@=@@@5;5:@=>==::39<<;8@@@<>>;;;666==?>>:<9949=7@1969<@@9=?8=99999$97@39;<<<(:??==,99?9999=9925555$599;<:>=BB=@@@:;9C?B?@??B@@;>>A@:@@@@BBBBBBBCA@@BHBB?BAAA@?<?BCB?C?A?@?
@ATNG8:00092:06231
GATAGTGCGTGAGAGAGAGACCCAGAAGATCAGGAACTCTAGAAGAATTCAGATTTTAACACGAGAGTAAACGTAAAAAGAAGGTTTTACAAGACTCACGTTAACAATATTGCAGCAGTACTCACACAATCGAAGCGCAGTAAGGATGGCTAGTGTAACTAGCAAGAATACCACGAAAGCAAGAAAAAGAAGTACGCTATTAACTATTAACGTACCTGTCTCTTCCGAAACGAATGAGTACACACTCTCATATGACACTACCATCGATTCGAGGAAGTCT
+
78;EDDBBBCCCCCBBBDA:<;)59:5<@<ACJBE:;;B@A@B=@@>?=@@?:9:9*4:<??@ACBC???8<:;;;;;$::::4555&5:<7<C@BBCCA@=@?BA=AAA>BBBACBCCCGDCABACB?A;<;>A@@@@@@?;A<B;;79CBBBBBC?BBBABB>>>=>A<8;;==B8==>29999:(:928=<>BCCCB@D?B?86-5/57=AA?A@@?A?@<>:<CA:==@=?ABB???BB??999A??AACAAA>=>A8><888<7====8;58///
@ATNG8:00095:06251
GATGGTAGTGCGTGAGAGAGAGACCCAGAAGATCAGGAACTCTAGAAGAATTCAGATTTTTAACACGAGAGTAAACGTAAAAAGAAGGTTTTACAAGACTCACGTTAACAATATTGCAGCAGTACGCACACAATCGAAGCGCAGTAAGGATGGCTAGTGTAACTAGCAAGAATACCACGAAAGCAAGAAAAAGAAGTACGCTATTAACTATTAACGTACCTGTCTCTTCCGAAACGAATGAGTACGAGAGAGCACACGTGTCTACCATCGATTCGAGGAAGTCT
+
/8//+/;@ACEABBBBCBCCBBAAA=ACC?CAABA;=B@B@@@@@A=@B?B@;;;?<888)98@==CB?@?988/9>>@@A>+B=<;7;;;*;AB?BCCBDEGBB?B?AA=ABB?BCBCCCCCAAACFBBBC?CDBB?BAA@???D@B@CAB?ACCGCCBB?BBAACA?CC@BBB999BBB;????@@ABB2AD@B999CEBAB?B<;;AA=A<A@BBB@BC@??BB=@=AAA<ACC?BBBBBBDCBBBBBBBBBBBBBCAAABB?@:::::7:AAA<@=@:::
@ATNG8:00098:06244
GATGGTAGCGCACACATAGATACAGTACTCATTCGTTTCGGAAGAGACAGGTACGTTAATAGTTAATAGCGTACTTCTTTTTCTTGCTTTCGTGGTATTCTTGCTAGTTACACTAGCCATCCTTACTGCGCTTCGATTGTGTGCGTACTGCTGCAATATTGTTAACGTGAGTCTTGTAAACCTTCTTTTTACGTTTACTCTCGTGTTAAAAATCTGAATTCTTCTAGAGTCTGATCTTCTGGGTGTATCAGCGAGTATCTTCCATCGATTCGAGGAAGTCT
+
:<5:6::::;BBDBBBCCCCCCCCCCFKBABC@CABE?BB>CACCBBBBB?B@B:;4:?B;>@=A<@@@BBAAAB?BBDCC5?C9BBBD>ECBB>B<<5<B>B;;;CE@CCBBBCCC@BBC=A=BBBCBBBB@CBBB?BBCCAAACCBABBB@;<7;@@?BC@B?BCC@@=>:;5:;;:.9<@;99::;*;@BDD>ABBBCCBBBB=@B@A0@@@BC<@=AB?BCDBAB;::BABCD:;;BC>CCCEDDDCA@A@@@A<;7;@@AACCD@CCBBAC?BA;;
@ATNG8:00056:06277
GATGGTAGCGCGACGAGCGTAGACCCAGAAGATCAGGAACTCTAGAAGAATTCAGATTTTTAACACGAGAGTAAACGTAAAAAGAAGGTTTACAAGACTCACGTTAACAATATTGCAGCAGTACGCACACAATCGAAGCGCAGTAAGGATGGCTAGTGTAACTAGCAAGAATACCACGAAGCAAGAAAAGAAGTACGCTATTAACTATTAACGTACCTGTCTCTTCCGAAACGAATGAGTACGATGAGAGAGCTCTCTCTACCATCGATTCGAGGAAGTCT
+
-7--(-8:44555<<<666@@>>@@8?=?:><<<66268===<@?@=A>=@8<@?98999$82<88::=;///;198/////$5949.55)555.55559<;993:7:95:==9<<<>>CCC@A;;0000/)/77:6>>=<<<<<=A@BBB?BA@@<;;;67333874;=/33736///(-7706887&//1688;32266/50555905.../65(-////9908587;57773///666333:333:8885556855522+2.-7--(----,205952
@ATNG8:00085:06263
GATGGTAGCAGACGTGACAGAGCGCCAGAAGATCAGGAACTCTAGAAGAATTCAGATTTTTAACACGAGAGTAAACGTAAAAAGAAGGTTTTACAAGACTCACGTTAACAATATTGCAGCAGTACGCACACAATCGAAGCGCAGTAAGGATGGCTAGTGTAACTAGCAAGAATACCACGAAAGCAAGAAAAAGAAGTACGCTATTAACTATTAACGTACCTGTCTCTTCCGAAACGAATGAGTACGATGAGAGAGCTCTCTCTACCATCGATTCGAGGAAGTCT
+
<>>C@C=?;;<<<556<<=<<A=BC@CCC?BBBBAA?A@BCCABBEABB@B?A@A@@@@@0??AAA:;9A>BCC;98;AA?A0>@;=2;;;*;??=?BA@:;5<@8@>BB?CBB@BCAABCBBBCCEECCCD@B@@@=A;;9@@==3;5;;;6:A@>AA@A>ACCBAA>AB@FCC=BB@AA<@BA<??AAA2BB@BBBBBB>>>=A:==AA;?;>AAAA@BBBBBBB@B?BBE=???????BBBBBBABABBBB@BB>>>>?>AA=>?>A>>;>>>>;?;>888
@ATNG8:00085:06294
GATGGTAGCGCACACATAGATACAGTACTCATTCGTTTCGGAAGAGACAGTTACGTTAATAGTTAATAGCGTACTTCTTTTCTTGTCTTTCTGTGGTATTCTTGCTAGTTACACTAGCCATCCTTACTGCGCTTCGATTGTGTGCGTACTGCTGCAATATTGTTAACGTGAGTCTTGTAAAACCTTCTTTTTACGTTTACTCTCGTGTTAAAAATCTGAATTCTTCTAGAGTTCCTGATCTTCTGGAGATACACATGATACTCTACCATCGATTCGAGGAAGTCT
+
//88398:944;444555<<<@;;66555<55.544;299.4.44:999;;6;<@B:@:@9=?:@=@B999555949:>>2?@9;;>>>5999>@5:::6:=7==><<ABCCCDCBBB@BBD@E@BBCCCCCB>@AEC?AACBCCBCDDDCCCCBD@CCD@DD?B@BBBBFAA@C<@;;;;.;>C>;;;;;*;CCCD>BBCBBBCCCD?A@@@,;;;BC@CAIC@BBCCBBD@D@CBBBBC@BCBACBBBCDCECCCBCBBBCCCC?BBCBBB?BCCC@C?AAAB
@ATNG8:00090:06302
GATGGTAGTCTCAGATAGTCTATAGTACTCATTCGTTTCGTAAGAGACAGGTACGTTAATAGTTAATAGCGTACTTCTTTTTCTTGCTTTCGTGGTATTCTTGCTAGTTACACTGCCATCCTTACTGCGCTTCGATTGTGTGCGTACTGCTGCAATATTGTTAACGTGAGTCTTGTAAAACCTTCTTTTTACGTTTACTCTCGTGTTAAAAATCTGAATTCTTCTAGAGTTCCTGACTTCTGGGTCTCTCTCTCACCACTACATCGATTCGAGGAAGTCT
+
;<AA:BBCCBBBA@@CDCBBBCCCCCCCECCB@BBBG>DBBC@CCCFJIGAAABBB=@=@ABCAC@CCDFCCBBC@CDCCC2CDACABB>ACCC>DBB@BB>BCCCBE@CCCDBBB?BBD@D?ABCBBBBB?BCCC>BBBBBBDCABACCBBAC?CCC@BC@C@BCBCCGHCC?C;<<<.;>C>;;;;;*<CABB=BBCCCCDB@A5;;;;*;??AC@G?BB@CDDAAAD@DABBBBCACCCD?BBAAAAAAABAA=?>BCBAAACAA>ACBB?B?B???
@ATNG8:00093:06267
GATGGTAGTGTCAGTGCGCGTCGTCCAGAAGATCCAGGAAACTCTAAGAAGAATTCAAGATTTTTAACATCGAGAGTAAACGATAGAAAAGAAAGGTTTTACAAGACTCACGTTAACAATATTGCAGCAGTACGCACACAATCGAAGCGCAGTAAGGATGGCTAGTGTAACTAGCAAGAATACCACGAAAGCAAGAAAAGAAGTACGCTATTAACTATTAACGTACCTGTCTCTTCCGAAACGAATGAGTACTGTATCTATGTGTGCGCTACCATCGATTCGAGGAAGTCT
+
////)/:<=A:::555==<<;696A9;>9;=700)/7)//)//555.499<<8<8440995=>>+>9:=89/////69927768;3333&333(3,333&/664/////8633-34992943.3:::<=BB???CBBBBB@DBBB?BBA?=>8829;A??<?@BBABBB>??CBAA>;;5;??8==>>B:A=>:>BBB5AD=B@;;;@ABB;>;????:>:>?DCC?DDAAACC@DABCC>CLE@BBBBBBCBDDCCCAAABBBCCCCC@@@?CCCBBB?BBBA>C?C@@?
@ATNG8:00097:06269
GATGGTAGCGCATATCAGCGCAGCCCAGAAGATCAGGAACTCTAGAAGAATTCAGATTTTTAACACGAGAGTAAACGTAAAAAGAAGGTTTTACAAGACTCACGTTAACAATATTGCAGCAGTACGCACACAATCGAAGCGCAGTAAGGATGGCTAGTGTAACTAGCAAGAATACCACGAAAGCAAGAAAAAGAAGTACGCTATTAACTATTAACGTACCTGTCTCTTCCGAAACGAATGAGTACGTGTGCGACGTGTCTCCTACCATCGATTCGAGGAAGTCT
+
/;::<?09:ABB;9;?ABAA@A;;;0;@94566<??6;<@@BBCBC?BB?A>@@ABBCCC5CAFCBBDCCCCCC=BB99999.:C>C4;;;4;A@@CBBBDCCCC?C@CC?BBC?BBBBBCCCCBCCCCCCC@DCCC@CCAA@@?@;@=BBB@BDDCCBBD@CCBB@@;?@9?@@<@@???9?@@=@AAAB3BB?BBBBBBBBB?B>AABF?B@BBB@@=@BBBCCD@C@CBB=B;;8:AABCCDBAAACCBBBBBCBBBB?BBB?BBBB>><>BAA<A;>:::
@ATNG8:00059:06343
GATGGTAGGCACTGGCGCACACATCCCAGAAGCATCAGGAACTCTAGAAGAATTCAGAATTTTTTAACATCGAGAGTAAACGTAAAAAGAAGGTTTTACAAGACTCACGTTAACAATATTGCAGCAGTACGCACACAATCGAAGCGCAGTAAGGATGGCTAGTGTAACTAGCAAGAATACCACGAAAGCAATAAAAAGAAGTACGCTATTAACTATTAACGTACCTGTCTCTTCCGAAACGAATGAGTACACACTCTCATATGACACTACCATCGATTCGAGGAAGTCT
+
--5506=<6>=0//)////7//////)//;7449:99949477:///;:=<7<4////)/7777$728///<555:<<<255=<>>>+<<5:.444&333-3:;<<<<::7;=??<?AA=@BB>AACCCBCCCBBCB?BBAA>AA@@@A??<@?BAA?ABBBBCAA>AFFEBA>AD?BAB?A000>5;00)0;:;;,;@<A??@B@@??<?;?>;;6;:>>B??=?CAAABB@B?BBB>BDC@BBCBBBDBBBBBCD@>?>>BBBCCBBB@B?>>?A=ABBB@B=D988
@ATNG8:00084:06348
GATGTAGCAGACGTGACAGAGCGCCAGAAGATCAGGAACTCTAGAAGAATTCAGATTTTTAACACTAGAGTAAACGTAAAGAGAAGGTTTTACAAGACTCACGTTAACAATATTGCAGCAGTACGCACACAATCGAAGCGCAGTAAGGATGGCTAGTGTAACTAGCAAGAATACCACGAAAGCAAGAAAAAGAAGTACGCTATTAACTATTAACGTACCTGTCTCTTCCGAAACGAATGAGTACCTCTCAGACGCTCGTCCTACCATCGATTCGAGGAAGTCT
+
:::??>BB<:>::::555;;==BB?AAC@CE;;;@=A;@A@CCDD<?@;?5<?=77777$77?<====BCBAA:>=@@@:@@=@5>.999&9@@=6:6>>B@@@=@>BC>B<;79@@@CCCDCBBBCCB;;8;CAA?BDA@@CAA=B>A;;9;ABB;:8>9>A=BBD@@A<@B=5=<DDC=99929999:(:=;=AAAA>;;96<:?9:;<@<@@CDC@C@@@C;;6:>?=@9?@@<@@@@@AA=ABB@@?BDBBBBBBB?>BB@?@@@=>:=>>>:>9==B@
@ATNG8:00085:06359
GATGGTAGTGTCAGTGCGCGTCGTCCAGAAGATCCAGGAAACTCTAAGAAGAATTCAAGATTTTTAACATCGAGAGTAAACGATAAAAAAGAAAGGGTTTTTACAAAGACTCACGTTAACAATATTGCAGCAGTACGCACACAATCGAAGCGCAGTAAGGATGGCTAGTGTAACTAGCAAGAATACCACGAAAGCAAGAAAAAGAAGTACGCTATTAACTATTAACGTACCTGTCTCTTCCGAAACGAATGAGTACTGTATCTATGTGTGCGCTACCATCGATTCGAGGAAGTCT
+
----(-69A@>::;;<=>BBB==>>7;@;5:@00)//277)--///)/;599693//)///888'847:;:::333333(38333::::$333(33(3;;;'3///(/8///667717,334:::7;;89>>BAA@@BBDCCI?CBBB@CA@?CBAA>A=A@@=@CCCCBAA?BCCCCC?BB?AAA;??@@A<A@@<:9999(9@=@ABBCB???=@<>>BB<@<@@CCC?BC@??BB?B@BCC>BBB@BBBBBACCCCCCCAABBBCBBBBBBBB?@>>>>>=@@@@<A<A>;;
@ATNG8:00096:06336
GATGGTAGCTATACGTATATCTATGTACTCATTCGTTTCGGAAGAGACAGGTACGTTAATAGTTAATAGCGTACTTCTTTTTCTTGCTTTCGTGGTATTCTTGCTAGTTACACTAGCCATCCTTACTGCGCTTCGATTGTGTGTGTACTGCTGCAATATTGTTAACGTGAGTCTTGTAAAACCTTCTTTTTACGTTTACTCTTCGTGTTTAAAAATCTGAATTCTTCTAGAGTTCCTGATCTTCTTGTCTATCTACACTGTACTCTACCATCATTCGAGGAAGTCT
+
448839:?;><==666=@@?@;=>>>665<55.5595)5<7<.6666<>>:@?>=@=B4;455.4.44:99:;;:744444$38-45AA9?C<:5;::4:@>AAAAAA>AAABBBBB>AAC@C>A@@00/<<6=>55.599969::8::AAA<==9=<=:==9==?==;889?>:>>>A?/?4:5:9<;<.87899)/.3..(.6637858DCD.8786<8<<AA387????@<@=@AAA=>:>?<AA==888==>;:77-,,,,,-735..2;6866827-..76
@ATNG8:00070:06369
GATGGTAGTGTGTCTCTGAGAGTAGTACTCATTCGTTTCGGAAGAGACAGGTACGTTAATAGTTAATAGCGTACTTCTTTTTCTTGCTTTCGTGGTATTCTTGCTAGTTACACTAGCCATCCTTACTGCGCTTCGATTGTGTGCGTACTGCTGCAATATTGTTAACGTGAGTCTTGTAAAACCTTCTTTTACGTTTACTCTCGTGTTAAAAATCTGAATTCTTCTAGAGTTCCTGATCTTCTGGAGATACACATGATACTCTACCATCGATTCGAGGAAGTCT
+
,,22068=ABAC==;;;@@@B;:;CD<;:A;;2;9993:A?A@CCBCCDD?BBCCF@C@AACCAC@DCCCAAACCBBB@@@0>=9=9::/;@;;5<;<5;C=AABCBB@CFCCCC;;6;??;?<@A@ABCCC@CCCC?CCCCCBBBCBBBBBCCC@CCC@BB@B@BCCCCDCBB>A;;;;.;>B?DCGG<CCCCC>CCEFCCCBBC5;;;;*;@?@E?A>AB?BCCCBCC@B?ACCCCC@CBC@CCDGCC@@@CCCCBBBBC>>:>899BB=AB>><>?C>>>
@ATNG8:00095:06387
GATGGTAGCACACGAGATCTCATCGTACTCATTCGTTTCGGAAGAGACAGGTACGTTAATAGTTAATAGCGTACTTCTTTTTCTTGCTTTTCGTGGTATTCTTGCTAGTTACACTAGCCATCCTTACTGCGCTTCGATTGTGTGCGTACTGCTGCAATATTGTTAACGTGAGTCTTGTAAAACCTTCTTTTACGTTTACTCTTCGTGTTTAAAAATCTGAATTCTTCTAGAGTTCCTGATCTTCTGGATACACTCATGTGCACCTACCATCGATCGAGGAAGTTCT
+
////398<<CCB<;6;;:;@=?;;B?;:<555599;A;BC:;46CCCCCC@CBDCC=A?BCDD@D?CBBBCB<<B9@?;>;)?9683333&3;9=3=9;4:A==??=;B4>>?:A@AA>@BC@C?BBCBBBBB@BBB?<?@>>>>???@?==;;;<:::;5//+/6:578888?A6;5555'53:17655(5===A:?>?<<7788788(8888(89:7<5:5//*/;;=::;=B;>>A;;;<?;;7;AB@;;;@?;;;;;==9>;616996//.555284;>:98
@ATNG8:00115:05808
GATGGTAGCGCATATCAGCGCAGCCCAGAAGATCAGGAACTCTAGAAGAATTCAGATTTTTAACACGAGAGTAAACGTAAAAAGAAGGTTTTACAAGACTCACGTTAACAATATTGCAGCAGTACGCACACAATCGAAGCGCAGTAAGGATGGCTAGTGTAACTAGCAAGAATACCACGAAGGCAAGAAAAAGAAGTACGCTATTAACTATTAACGTACCTGTCTCTTCCGAAACGAATGAGTACAGAGAGTACGATATGTTTACCATCGATTCGAGGAAGTCT
+
899>@A09;CBB@A@CCCCCCCBBB>CDD@BBBBCC?A?ACCCDCC@CC>A>ABBBBCBC5BGCCCCCECECBA9AA:::::);?>@@CBB9CDD@DCBBCCC:::;@BB@BBB?BBDCBCCBECBBBCCCC@DCCC<@@CCCCCC?DACAA=ADDDDCCC?BBBCCB?BB@BBB?BBBB?B@CC?CCBBB1CB?AAABCCBBB?C?AAAC?C?CCCCC@BCBCB@?>?@CCC=CCC?BBBBBBABBBBCCCCCBCBBBACC>CC?B???AC?BA@B>B>BA@@
@ATNG8:00126:05784
GATGGTAGGAGACACGTCGCACACGTACTCATTCGTTTCGGAAGAGACAGGTACGTTAATAGTTAATAGCGTACTTCTTTTTCTTGCTTTCGTGGTATTCTTGCTAGTTACACTAGCCATCCTTACTGCGCTTCGATTGTGTGCGTACTGCTGCAATATTGTTAACGTGAGTCTTGTAAAACCTTCTTTTTACGTTTACTCTCGTGTTAAAAATCTGAATTCTTCTAGATTCCTGATCTTCTGGGCTGCGCTGATATGGCGCTACCATCGATTCGAGGAAGTCT
+
;<@@>ACC@CCBCBC999DDC@?@@A@?@B;;2;AAA:@C=B;999BBFGADBCBB>B=@@?C<B?BBBBDBCCC@BAABA2@@<:877)7A?@=AA@;@@=?>?B??=?BBBDBAA>ADC?C?CCC998=<6<?==:>ABAAAA>>?CCCAA??<>>=<AA3838B??>????9==?>>2:7<1/////(///:<*//53766675.5555'5579>9>9>@9<<@@??1808;886=4:888)/66///65387//(.77335375///848788)/)////
@ATNG8:00126:05806
GATGGTAGCATCATGCATATTTCACCAGAAGATCAGGAACTCTAGAAGAATTCAGATTTTTAACACGAGAGTAAACGTAAAAAGAAGGTTTTACAAGACTCACGTTAACAATATTGCAGCAGTACGCACACAATCGAAGCGCAGTAAGGATGGCTAGTGTAATTAGCAAGAATACCACGAAAGCAAGAAAAAGAAGTACGCTATTAACTATTAACGTACCTGTCTCTTCCGAACGAATGAGTACGATGAGAGAGCTCTCTCTACCATCGATTCGAGGAAGTCT
+
:;:?@@=@ACCBBBBCCCCCC>CBB?BDD@CDCDBB?B>AACCCDC@BB@C?BBDBCBBB2C@CCBCBAAA?>=5;=::::;*;C>C>CBC<CEHAIBBBBBCBB=B?@@>@CC?BBBBCCCBBBBEBCCBD?CCCC<AABB??>C@C@CAA?BCBBCBCC@B?BDCCACC>BAC?CBBCF@A@?>?ECCD3AA>ABBBCBABC<@=@A@B?B?BBCBB?AC?????=A@DC>BCDGBBBCDBBBB@@?BBBBBDAA@CBBBAA?CCDD8879ABB?B@CB??
@ATNG8:00136:05806
GATGTAGCGCACACATAGATACAGTACTCATTCGTTTCGGAAGAGACAGGTACGTTAATAGTTAATAGCGTACTTCTTTTTCTTGCTTTCGTGGTATTCTTGCTAGTTACACTAGCCATCCTTACTGCGCTTCGATTGTGTGCGTACTGCTGCAATATTGTTAACGTGAGTCTTGTAAAACCTTCTTTTTACGTTTACTCTCGTGTTAAAAATCTGAATTCTTCTAGAGTTCCTGATCTTCTGGACAGAGTGTGCAGATACTACCATCGATTCGAGGAAGTCT
+
;>AAACD@AAFECBBBBBBBBBAABABB@;;49CCC?CC@C@CDFDBBB>BB<@@=@8@BBC<C@BCGFCBBBD>;;;::':=8:ABE?DCBC?CCJ?BB@;;;CEEBEEBBABBB?BBC@C@JCBCBCCC@CDEF@CBBBDCEDCCCBCBEBB?BCC@CGAFACBCDDDAAAADDCCC:C@C?AADHH5BBFHE?F<;;A@:99@=@@@@0@AABB@D?BB?@@@;;;A?B7::B@AA7:;;?CBBCBBA@@@@@BCBBCBCC@BA@@CC@CDEC@E@B:;:
@ATNG8:00149:05799
GTGGTAGGACGAGCGTCTGAGAGGTACTCATCGTTTCGGAAGAGACAGGTACGTTTAATAGTTAATAGCGTAACTTCTTTTTCTTGCTTTCGTGGTATTCTTACTAGTTACACTAGCCATCCTTACTGCGCTTCGATTGTGTGCGTACTGCTGCAATATTGTTAACGTGAGTCTTGTAAAAACCTTCTTTTTACGTTTACTCTCGTGTTAAAATCTGAATTCTTCTAGAGTTCCTGATCTTCTGGTATACACACTCGCTCGCTACCATCGATTCGAGGAAGTCT
+
<<<9=BB?@@;44344888899948::7////7::1:<.4.44444::.5659<<)5.5955.5499;<>>?4668<<:<:(99.4455)5455.5>;279,///9;=<?====<<<7444.4.5<=>@@@@;A?9929==995:=:565;;:44.4447==:>9>;;666><>8=@@@@@+@<@:?<>>>+66CAA6@695555554.444&49955.47<<55/////8)/)/7:99:255=:@===@@==996@595:??AB?CAAA??;??@@=A?BBBB
@ATNG8:00102:05811
GATGGTAGCGCGACGAGCGTAGACCCAGAAGATCAGGAACTCTAGAAGAATTCAGATTTTTAACACGAGAGTAAACGTAAAAAGAAGGTTTTACAAGACTCACGTTAACAATATTGCAGCAGTACGCACACAATCGAAGCGCAGTAAGGATGGCTAGTGTAACTAGCAAGAATACCACGAAAGCAAGAAAAAGAAGTACGCTATTAACTATTAACGTACCTGTCTCTTCCGAAACGAATGAGTACGATGAGAGAGCTCTCTCTACCATCGATTCGAGGAAGTCT
+
-8886>=?C=;96><<<>??@>>>A4EDEBAAABA@;@=@@@AB@@=@@?A?ABC@@@@@.@<ABBBBCCF???9999?@@<(9925.555&5994;;;;9><:;5;>;;5;;:29@@@BBCA<;=CCCCCC?BB;;7;AA@A@@@?C@BBB?BBBBCBCCACCBBBF?@?=?CC>@@@CB=@BA=@@BBB3BE@DBBCBB>981917:>>8?<=>ABL@DC???;@9<9=BB>===8733>>?@AA???BCAA==<<:::=>===CA??==:<===6;7:667
@ATNG8:00120:05828
GATGGTAGTGTCATATGAGAGTGTGTACTCATTCGTTTCGGAAGAGACAGGTACGTTAATAGTTAATAGCGTACTTCTTTTTCTTGCTTTCGTGGTATTCTTGCTAGTTACACTAGCCATCCTTACTGCGCTTCGATTGTGTGCGTACTGCTGCAATATTGTTAACGTGAGTCTTGTAAAACCTTCTTTTTACGTTTACTCTCGTGTTAAAAATCTGAATTCTTCTAGAGTTCCTGATCTTCTGGCTCTCGTAGACAGATACTACATCGATTCGAGGAAGTCT
+
8;LG<??@AACBB@@@CHICBCCDCBBBAC;:6;BAB=BC@C@CCCCCBB?BCCCC@E@BCCB@C?CCCEBABDB9:;;;;*;?<=ABE>BBDD?CCC@CCACCCCBC@CCICCCCEBBBB?B@DCCCAA@B?BDED@DBBCCCCCCBCCCCBBB?BCC@CD?D?BBCCCCC@@<@::::.;=A;;;;;;*;CCDD=AACCCCECBB5;;;;*;AABBAB@EC@BCBDBCB?B?BCCDCC>BBC@CCBBACCCAAAAABCBCCCCCCCDCC?ACCC@E@C::9
@ATNG8:00133:05831
GATGGTAGCGCGACACATAGATACAGTCTCATTCGTTTCGTTAAGAGAACAGGTACGTTAAGTAGTTAAATAGTACGTTCTTCTTTTTCTTTGTCTTTTCGTGGTATTCTTGCTAGTTACACTAGCCATCCTTACTGCGCTTCGATTGTGTGCGTACTGCTGCAATATTGTTAACGTGAGTCTTGTAAAACCTTCTTTTTACGTTTACTCTCGTGTTAAAAATCTGAATTCTTCTAGAGTTCCTGATCTTCTGGATAGCGACGCGATATACTACCATCGATTCGAGGAAGTCT
+
/9779=:<@<0/////56556;9555555<;;5554<0997)/)/7//)/7727//5:5:.5559;5;;)555555772//)/;;;;(///)/55555&598:6><<8<>89;;FHE@CBCCCCCC@CCC@C@CCBBBBCC@CCCDABBBBBBBBCCCCCBCCCABBC@CC>A?BHCBA@CCC@A::::-:=?<=@???0@CCCD=BBCBBBB@?@5;;;;*;CBAA?A?CC@BBDDCCC@CACGCCCC>AA@>ACCCCCCCCBBBCCCCCCBC@CCCCBB?ABBC?C?BAAA
@ATNG8:00142:05843
GTTGGTAGAGAGAGCTCTCTCATCGTACTCATTCGTTTCGGAAGAGACAGGTACGTTAATAGTTAATAGCGTACTTCTTTTTCTTGCTTTCGTGGTATTCTTGCTAGTTACACTAGCCATCCTTACTGCGCTTCGATTGTGTGCGTACTGCTGCAATATTGTTAACGTGAGTCTTGTAAAACCTTCTTTTTACGTTTACTCTCGTGTTTAAAAATCTGAATTCTTACTAGAGTTCCTGATCTTCTGGGCAGACTCTGCACACGCCTACCATCGATTCGAGGAAGTCT
+
BB=@=A?@@BBBBBB;96DCB>C=A@=BCABB@BCCC=CB?B<::9@=BB@BDBCB?C:;9<>9=9=AAACCB<A8??>>=)<849378)3<<<7?;B@BC>A?@A::69>?=>>BB?BBC?C@C@@000>95=?>><????@AA;;:?<<<;<=8888;@@6;7;???@@@<<7<8888)89<98////(/;333)--6---77/22)/:::+;///606065)//6=<<AA<A:>>@???=???@:@==9:9:///===@?@<@@@<>;;;>>=AA@@<A<>=>>
@ATNG8:00143:05852
GATGGTAGTGATACAGATCAGACACCAGAAGATCAGGAACTCTAGAAGAATTCAGATTTTTAACACGAGAGTAAACGTAAAAAAGAAAGGCTTTACAAGACTCACGTTAACAATATTGCAGCAGTACGCACACAATCAAGCGCAGTAAGGATGCTAGTGTAACTAGCAAGAATACCACGAAGCAAGAAAAAGAAGTACGCTATTAACTATTAACGTACCTGTCTCTTCCGAAACGAATGAGTACTGCGTCTCACTCTCGCCTACCATCGATTCGAGGAAGTCT
+
9:<<465A?AB@;4449445<;;<=155;.66<;;;:=599////7)//)/588444444$349934488988808344::::$444)4399909994;<<:<;;;;49855.55;7<=;<;<=>5665/////)/:<7??@>>==@;>;>00/:::99:>:>88<5405=8;<<03333/373,77777$7;4;;==<<A>=:88::75+529./00*0//7///)/)/88////6:<;:88889;;:;:;::43334438:949:444=43338276;:::
@ATNG8:00107:05860
GATGGTAGTATATCGCGTCGCTATCCAGAAGATCAGGAACTCTAGAAGAATTCAGATTTTTAACACGAGAGTAAACGTAAAAAGAAGGTTTTACAAGACTCACGTTAACAATATTGCAGCAGTACGCACACAATCGAAGCGCAGTAAGGATGGCTAGTGTAACTAGCAAGAATACCACGAAAGCAAGAAAAAGAAGTACGCTATTAACTATTAACGTACCTGTCTCTTCCGAAACGAATGAGTACATAGATATACGTATAGCTACCATCGATTCTAGGAAGTCT
+
ABCC?CDBBBBCBBBB;;;BBBGCFDJBA?BBBC@A=@?BBBDGGC@CD@C@CCCCDDDD0C@CCBBCEBB@@@9?@?@AA@0?>::4999*9BA=BCBCCCCCB?B?@@=@BC@BBA@@CCCDCBCBBCBC?AA@@=@:;;AAAA@D@CCC@DCCCBBCC?BBBBBB?CC?CCC=@@???8;?=9<????1?B?BAAACCC?<1617;<;*/,/9A@A@CBBBAAC@C?BCC=BBB?AAABBCDBBAAAAACCCAAAA@@@@==:=>>>BB<A???=A<A;;:
@ATNG8:00118:05899
GATGGTAGTATCTGTCTACGAGAGCCAGAAGATCAGGAACTCTAGAAGAATTCAGATTTTTAACACGAGAGTAAACGTAAAAAGAAGGTTTTACAAGACTCACGTTAACAATATTGCAGCAGTACGCACACAATCGAAGCGCAGTAAGGATGGCTAGTGTAACTAGCAAGAATACCACGAAAGCAAGAAAAAGAAGTACGCTATTAACTATTAACGTACCTGTCTCTTCCGAAACGAATGAGTACTATCTATGTGTGCGCTAATCGATTCGAGGAAGTCT
+
A;CC?CCCCB@@@CCDDCCCBCCCC@BCC@CBBAAA>B?BBCBBBD?CC?C?BBA>>===.>??A>????AABB9??;;;;;*;?<>=ABA8BBB@BCCCDCCA@=@@BB@BEC@CBCCCDCCCCCCDCBBB?BCCB@CCCCCCBB=A;@;;7;ABBCAAA@BCCCBB?CC?CCC799CDD=???:?@@AB2BE?BBCCCCEAA>=9==>@;>;>@C@@>@B@??AA?B?BFF<ABA=??AAABBBBCCCBBBBCA???@;;7:BB>><>@>>;>=@@@@
@ATNG8:00131:05900
GATGGTAGCACACGAGATCTCATCGTACTCATTCGTTTCGGAAGAGACAGGTACGTTAATAGTTAATAGCGTACTTCTTTTTCTTGCTTTCGTGGTATTCTTGCTAGTTACACTAGCCATCCTTACTGCGCTTCGATTGTGTGCGTACTGCTGCCATTATTGTTAACGTGAGTCTTGTAAAACCTTTCTTTTTACGTTTAACTCTTCGTGTTTAAAAATCTGAATTCTTCTAGAGTTCCTGATCTTCTGGGTGCGCTACAGTCTCTCTACCATCGACTTCGAGGAAGTTCTT
+
<<BC?C;;5AAB<<6<<@@@B@;;>?555=<@<BCDC=CC8;1:;59;AEACBABB?B:AA>@9=7::::9:<44.98888$33288;;3;<<A;@?@>AC?::8>79233877;;B;8=C@C?B??::3><8=855.559:899@>:9;86--(-3)-/5894947797=77788::>><.;088)8:::;+;;>AA181888:4:><966.3777*----5064::59==<8:>2;7;;;>@@:;776.///8:<=>==<=>;8///<4553357717:;;6<7894:96
@ATNG8:00133:05863
GATGTAGAGAGACTGTAGCGCACCCAGAAGATCAGGAACTCTAGAAGAATTCAGATTTTTAACACGAGAGTAAACGTAAAAAGAAGGTTTTACAAGACTCACGTTTAACAATATTGCAGCAGTACGCACACAATCGAAGCGCAGTAAGGATGGCTAGTGTAACTAGCAAGAATACCACGAAAGCAAGAAAAAGAAGTACGCTATTAACTATTAACGTACCTGTCTCTTCCGAAACGAATGAGTACAGAGAGTACGATATGTCTACCATCGATTCGAGGAAGTCT
+
<<BAA?@?::<<<=@B@@A@ABDD=DBB?BBBBAA=@>BAB<<;C@BB?B@BBAABBAA2A<??BBBBCD@??:?BBCEDE5CC;;9=FD7CAA?ACDDBCB;;;6;=CC?@@@?BBB;;:AABB@@@BBCC@CCCC>AAFDCBAA;=:>00-0@<<<AAA?ABBBBA?BB@BBA799AAA;A@A=AAAAA2AB?::7@A=?@A=A<ABAA<A=@@C@@=@BBCC@?=?>AAD>AAB>???ECBBBBCCB?BBCCEBBBBB@@@@=AA@A@@;>A@@;A688:8
@ATNG8:00145:05884
GATGGTAGCACACGAGATCTCATCGTACTCATTCGTTTCGGAAGAGACAGTTACGTTAATAGTTAATAGCGTACTTCTTTTTCTTGCTTTCGTGGTATTCTTGCTAGTTACACTAGCCATCCTTACTGCGCTTCGATTGTGTGCGTACTGCTGCAATATTGTTAACGTGAGTCTTGTAAAACCTTCTTTTTACGTTTACTCTCGTGTTAAAAATCTGAATTCTTCTAGAGTTCCTGATCTTCTGGCGCGTATGTATGTCGCCTACCATCGATTCGAGGAAGTCT
+
88@@@A@CCABB<;6==CBBBBCCCCAABC;;6;AAB=CB=B@AAAJFDCCACCBB@C@BBCI@D@BBBBBCAAA?BGDHE1@??BBFE>CBCD@AAB@BA=@???::89BCBBBBB?BBD@C@CBBAA?>??CA=><>>AAABA???@@@;<<=6688:==5;7;CBB@@@@@5:8888)8:>788888(8==>B9?>>>=====A<AAAA/A888:59:??=BA@@<:;:><@;;;AA<AAA<@<;;;=>?A@@@>>>A:9::6;///@@9@:===C<>>>:
@ATNG8:00109:05911
GATGGTAGCGCATATCAGCGCAGCCCAGAAGATCAGGAACTCTAGAAGAATTCAGATTTTTAACACGAGAGTAAACGTAAAAAGAAGGTTTTACAAGACTCACGTTAACAATATTGCAGCAGTACGCACACAATCGAAGCGCAGTAAGGATGGCTAGTGTAACTAGCAAGAATACCACGAAAGCAAGAAAAAGAAGTACGCTATTAACTATTAACGTACCTGTCTCTTCCGAAACGAATGAGTACCTCTCAGACGCTCGTCCTACCATCGATTCGAGGAAGTCT
+
;;@?;?056<<ADCBCCBBAABBBB<BCC@CCCEAA?B?BBCBBBB?BC@C@CABBCDDD2C?CDCDFBBBCCD>CA99999'9D=B?DDD;CDD@DCCCBBCCB?C=BB@CBB?BCCCC@@BCCCBBBBBC@CCCC@CBBBBBBD@DACAA?@CBEDBBA?CDCCCC@BB????9<;777*:>?;>@@AA2AB?DAAACCCBB>A>ABCC<@>?DDBD@BBABAA@>AACCC=CCC@CCCCCBB?ABACCBBBBBAAAAA>BBA<?;>>>>9=??@;@8<;;;
@ATNG8:00113:05943
GATGGTAGTGATACAGATCAGACACCAGAAGATCAGGAATCTAGAAGAATTCAGATTTTTAACACGAGAGTAAACGTAAAAAGAAGGTTTTACAAGACTCACGTTAACAATATTGCAGCAGTACGCACACAATCGAAGCGCAGTAAGGATGGCTAGTGTAACTAGCAAGAATACCACGAAAGCAAGAAAAAGAAGTACGACTATTAACTATTAACGTACCTGTCTCTTCCGAAACGAATGAGTAACCTCTCAGACGCTCGTCCTACCATCGATTCGAGGAAGTCT
+
::<A?BCCBAAADFCCBBBCDCDCB@BBD@C?BBDC?C?CBA@@>;>=397<=555<<<+<8<<=:::=BCCB=?A88888$:3/38;;;/33>2<>?ADAAAA>>:??;@@>6:;?@@AAAAA?@@@@@@<????::;8??>;;8;=AAB@C>>??B@@<A>>>BB?AA>ABB?BBBBB=A@@=::999+7818:;;888@@@:?;>8888959///:5:9<?===5;59=>6>AB<???>7717>?=>:<=;:555:A;<<>AB<?>BB9939A@>=A?BBBB
@ATNG8:00118:05952
GATGGTAGCAGACGTGACAGAGCGCCAGAAGATCAGGAACTCTAGAAGAATTCAGATTTTTAACACGAGAGTAAACGTAAAAAGAAGGTTTTACAAGACTCACGTTAACAATATTGCAGCAGTACGCACACAATCGAAGCGCAGTAAGGATGGCTAGTGTAACTAGCAAGAATACCACGAAGCAAGAAAAAAGAAGTTACGCTATTAACTATTAACGTACCTGTCTCTTCCGAAACGATGAGTACGATGAGAGAGCTCTCTCTACATCGATTCTAGGAAGTCT
+
AA@@<:555<ABA=BCBBBCBCCAB?AAA>A@BB@@5;4;A@@<<<:00*0*0;<>?BB<+<9<<;BBA?=<;;3;3;;;;:$:<5:5<==0<<=166696<=/0*/2//)/77278:89;<;:9:9=?9:98@@?B????<CCBB@B?B;:5:9>>AABC?885::86;:;7988<=;>;:;=???>>?>'?;;//(/0/67576:3:552+2.2299:6=88885<8=8BBB9><787<=>>87373:::952225555::555655564;>>>;=15577
@ATNG8:00124:05943
GATGGTAGTAGTACACTAGTCATACCAGAAGATCAGGAACTCTAGAAGAATTCAGATTTTTAACACGAGAGTAAACGTAAAAAGAAGGTTTTACAAGACTCACGTTAACAATATTGCAGCAGTACGCACACAATCGAAGCGCAGTAAGGATGGCTAGTGTAACTAGCAAGAATACCACGAAAGCAAGAAAAAGAAGTACGCTATTAACTATTAACGTACCTGTCTCTTCCGAAACGAATGAGTACTACTCTCAGAGACACACTACCATCGATTCGATGAAGTCT
+
;;;;;@>AAAACDCBBCBBCCA@@@>ABB=:;:??=2:49@@CBCCGDCAB?BA;;;BBB3C@BBBCCBBA?AA9;999444$592549=9+=;B=BAAABDDCD?B?@@<@@B?CCCCCGCC;;:FCCDCC@C:::>AABAABAA?A@C;;9;AABBBBBACCCDCC?B@<000000@@G8@;?899999.9C?BBABB@A;;7:;>?AB6;5;=@??=ABAAAAA=@<@@@;999?CC??@BBBBB@?@CBBBBB??>>>A>>:>;;:7707::>=>;=888
@ATNG8:00145:05936
GTGGTAGTGTGTCTCTGAGAGTAGTACTCATTCGTTTCGGAAGAGACAGGTACGTTAATAGTTAATAGCGTACTTCTTTTTCTTGCTTTCGTGGTATTCTTGCTAGTTACACTAGCCATCCTTACTGCGCTTCGATTGTGTGCGTACTGCTGCAATATTGTTAACGTGAGTCTTGTAAAACCTTCTTTTTACGTTTACTCTCGTGTTAAAAATCTGAATTCTTCTAGAGTTCCTGATCTTCTGGATAGCGACGCGATATACTACCATCGATTCGAGGAAGTCT
+
78?:;?BAA<;::;;;==>>>=>;<;<=<<<7;>?<5AC@C?AABBBBD?C@@AC@C@AA<C?B?BB@@AAAA>=A<>>>+==8@:9;4;BB@?@BB=;;4:;99:9;AAB??==<5;5945069D@>>00+0000;AAAABBCC;;0@@@>@=+0/=9=>;?<C9:6;;=;<8>5555&55:555555$59;<>7<<<>B><<;;.5555$999==4=9=@;<@@@BAA=A6:94>9424<?499;<>;;;B999?===?;;?@998@B@?BBBB>B=AABB
@ATNG8:00109:06007
GATGGTAGTCTCAGATAGTCTATAGTACTCATTCGTTTCGGAAGAGACAGGTACGTTAATAGTTTAATAGCGTACTTCTTTTTCTTGCTTTCGTGGTATTCTTGCTAGTTACACTAGCCATCCTTACTGCGCTTCGATTGTGTGCGTACTGCTTGCAATATTGTTAATCGTGAGTCTTGTAAAACCTTCTTTTTACTGTTTACTCTCGTGTTAAAAATCTGAATTCTTCTAGAGTTCCTGATCTTCTGGTCTACTACACTGTACTCTACCATCGATTCGAGGAAGTCT
+
98<<6:9>@BA?==:?;=@;;BC;:9<><BBBACABE=BC?C@DCCBB>>155955.4.444//(/)//7<:<<<=7;;=<<)<?<@@CG;;555.5:92//)//-7-/)//;;79;;266?:=:>=BBB6669<??A=BBBABBC000;7--(-550---39;38457/////:::555555'54975////$//////)/A9;;<9999.5555$4:9//,/5<;,//00049.4.444;=>7;:749////:::=@?@CCB@@>=<6<00000+0@>C?C@DCBB
@ATNG8:00142:05968
GATGGTAGAGAGAGCTTTCTCATCGTACTCATTCGTTTCGGAAGAGACAGGTACGTTAATAGTTAATAGCGTACTTCTTTTTCTTGCTTTCGTGGTATTCTTGCTAGTTACACTAGCCATCCTTACTGCGCTTCGATTGTGTGCGTACTGCTGCAATATTGTTAACGTGAGTCTTGTAAAACCTTCTTTTTACGTTTACTCTCGTGTTAAAAATCTGAATTCTTCTAGAGTTCCTGATCTTCTGGGCTGCGCTGATATGCGCTACCATCGATTCGAGGAAGTCT
+
?<AA?BBC@@@BA@>>:3;=BCCDCC@@@B<;:;BBG>DD@C@BBBCCCCEEJBBB>A=BBBDADAA@@CCBA>?<;;;:;$:<7=ECC=CCBB@B@@=@@?@AAAAD@BBBBCCBB=AA@<A?C??@AAAB@BB>>>DAA=>>@>>==:;;;;@;8898==8=:===B>>>??67/>>@-838-//===,==<<<69>>>>=>A8;76@@@,=///8373<=8=:99///7<9==@@@A6769:1:///:9@=>;;;>>>@???<>>>>>?;=>>@=@=B>>>
@ATNG8:00145:05966
GATGGTAGTACATGATAGACGACACCAGAAGATCAGGAACTCTAGAAGAATTCAGATTTTTAACACGAGAGTAAACGTAAAAAGAAGGTTTTACAAGACTCACGTTAACAATATTGCAGCAGTTCGCACACAATCGAAGCGCAGTAAGGATGGCTAGTGTAACTAGCAAGAATACCACGAAAGCAAGAAAAAAGAAGTACGCTATTAACTATTAACGTACCTGTCTCTTCCGAAACGAATGAGTACGATGAGAGAGCTCTCTCTACCATCGATTCGAGGAAGTCT
+
9:;A<AACCECBBBAAABBC@AABC@BBC@CCA;:6:?:?@<;??@>AB7;6;@@;;;;;*;=CCCCCCCCBBB=BBAABBB3BC?B@BDD;CCD@BBBBCCCBB?C?CC?CCC?BBBA@@BC@??ACCCBC@BCCC@CBBCCDCC?B@DCC?BBCCBBBC@CCCCCB@BB@BCB@C@@AC>?9:4;;:::;%9:::?<@>=BB<@A?BBCC?B>AACBB@BBBBBBB@B?BBB>ABB?BBBBAAABBAAACDCCCAA??@CBBB@=A@@@B@=@B==:>?B@AA
@ATNG8:00149:05965
GATGGTAGAGAGAGCTCTCTCATCGTACTCATTCGTTTCGGAAGAGACAGGTACGTTAATAGTTAATAGCGTACTTCTTTTTCTTAGCTTTCGTGGTATTCTTGCTAGTTACACTAGCCATCCTTACTGCGCTTCGATTGTGTGCGTACTGCTGCAATATTGTTAACGTGAGTCTTGTAAAACCTTCTTTTACGTTTACTCTTCGTGTTTAAAAATCTGAATTCTTCTAGAGTTCCTGATCTTCTGGTTAGATATGCATGATGCTACCATCGATTCGAGGAAGTCTT
+
;;?A@ABAAC@<;0///////:<;;665=<55.99:9)5@5<9B@<@=BB:>>@;;09=@>?@8@8<>>A@495;799;;;)77+//9;;29<44.333-3:-33337717777738868<86?4>:;885976;867-557==A>==>AA?:9;93978667061777977755-57777,77:-5555'29:9=28577:4557255,/=:=,8///;694>@;?>>>@==8>5::<<661///6;69;;:7977:977775555-552255,229948373.-)
@ATNG8:00103:06058
ATGGAGTGTCGAGTATGAGAGTGTGTATCATTCGTTTCGGAAGAGACAGGTACGTTAATAGTTAATAGCGTACTTCTTTTTCTTGCTTTCGTGGTATTCTTGCTAGTTACACTAGCCATCCTTACTGCGCTTCGATTGTGTGCGTACTGCTGCAATATTGTTAACGTGAGTCTTGTAAAACCTTCTTTTTACGTTTTACTCTCGTGTTAAAAATCTGAATTCTTCTAGAGTTCCTGATCTTCTGGAGATACACATGATACTCTACCATCGATTCGAGGAAGTCT
+
///)/779444444:<====66/77///7997<<<=7<<7:5544;;49.5=9===A;ACAA=@<@@A966<<<455555$59.55==4;;;=156=6;;9>=>==>:>CCCCCCD@BBD@C@CCBB:;:@<@@@@8;:BBCDFCCBCCCCCDD@CBB@BB?A?BBBBCCBAB>ABCCC;CACACCCCB,BC;;;;.;;;<AA<;9@=@CCC1B5959.5.6<9>@>=C=B:B@BBCCBB@BCCBCCCCCCCCCCCBBBBBCCDD@CBBBBB@BBAA>@?BA99
@ATNG8:00116:06022
GATTGTCTACGAGAGCCAGAAGATCAGGAACTCTAGACGAATTCAGATTTTTAACACGAGAGTAAACGTAAAAAGAAAGGTTTTAACAAGAACTCACGTTAACAATATTGCAGCAGTACGCACACAATCGAAGCGCAGTAAGGATGGCTAGTGTAACTAGCAAGAATACCACGAAGCAAGAAAAAGGAAGTAACGCTATTAAATATTAACGTACCTGTCTCTTTCCGAAACTGAATGAGTAACGAGAGAGCACACGCTTAGTCTACCATCGATTCGAGGAAGTCT
+
:44.4;:::544::4405<<7<<=;55.5.559;;>>CCC?A<>00/////$/27;79:;555;;1;66/;;;$///)/4:::&/)/75//)/9977//)/)//)/545:444;55555<:;444;7466;9==6665<<.4.4445443:8833-333///)//)/::)//54.448166999$/)/)//61333333,33(388384:4553293339333(/)/88(///9(///33/06666///98355.---(--,,2,-(-.3355.589948155..
@ATNG8:00125:06028
GATGGTAGTAGTACACTAGTCATACCAGAAGATCAGGAACTCTAGAAGAATTCAGATTTTTAACACGAGAGTAAACGTAAAAAGAAGGTTTTACAAGACTCACGTTAACAATATTGCAGCAGTACGCACACAATCGAAGCGCAGTAAGGATGGCTAGTGTAACTAGCAAGAATACCACGAAAGCAAGAAAAAGAAGTACGCTATTAACTATTAACGTACCTGTCTCTTCCGAAACGAATGAGTCTGTATCTATGTGTGCGCTACCATCGATTCGAGGAAGTCT
+
797<9=9BA@ABBBB>CDCCCA<:;@BCB@CCAAAA6;6;BCBBBB?BC?B@BB@:;;;;*;;@@<B@;@<49:-9;>A>@@+==;<5>>>0?AC@CCCCCCCCB@C@CC@CCD@BCBBCCCCCCCCCBBBB@BBBB?BBBBBBBC>C@C??=@BBCCBBB?BBCBBB?CC?BBB>AABFC>A@@=@@@AA2BB@CCCCD@@;;7;7;;BB:=:=@BBA?BB@@@CB?B@ABB>???@DDDDBAAABCBBB>?>BBBA>>>BBB@BCCA??;?ACB=@9=///
@ATNG8:00133:06040
GATGGTAGTAGTACACTAGTCATACCAGAAGATCAGGAACTCTAGAAGAATTCAGATTTTTAACATTCAGAGAGTAAACGATAAAAAAGAAGGTTTTTACAAGACTCACGTTAACAATATTGCAGCAGTACGCACACAATCGAAGCGCAGTAAGGATGGCTAGTGTAACTAGCAAGAATACCACGAAAGCAAGAAAAAGAAGTACGCTATTAACTATTAACGTACCTGTCTCTTCCGAAACGAATGAGTACACATCGTCGTGTCGTGCTACCATCGATTCGAGGAAGTCT
+
--55056A?A?A:;666;9<<55543944.49==45.5.5/7////)/74:)/5444999(9398838:444489:;2444//:::9$9:+/+/;;;+///17=888?;:939;>@<AAB=@=;;BBBCCCCCC@@?B?BBAB?CBAA@BBC?B@BBB@BBCBBBBB?BCBBA?<??<:::577ACA:@>=8:::::+:>;?===???BB<A;A???<?<?BCBC@BBBBBBB?B?BCC>CCC?BBBCDAAAACCCDAAABBAAB>>>ABB?BBBB??;?BAA?B?BBCC
@ATNG8:00133:06046
GATAGCAGACGTGACAGAGCGCCAGAAGATCAGGAACTCTAGAAGAATTCAGATTTTTAACACGAGAGTAAACGTAAAAAGAAGGTTTTACAAGACTCACGTTAACAATATTGCAGCAGTACGCACACAATCGAAGCGCAGTAAGGATGGCTAGTGTAACTAGCAAGAATACCACGAAAGCAAGAAAAAGAAGTACGCTATTAACTATTAACGTACCTGTCTCTTCCGAAACGAATGAGTACTATGTAGAGCTCTATACTACCATCGATTCGAGGAAGTCT
+
BBCBBBCCCCBBBCBBFCCCCC@BBB@BCCCBB@B?BACBBCC?CC?D?CBA99888)9?AABBBA@B998+8@;;;;;*;C;@;AA?4ABB?BFDDCDEDE>B>BA>ACC?BBBBCCCCCCCBBBBBB?AADD?BBBBBBBC?B?B?@=@BBBCDCC?AAABBB?BB?ABB=@?CCF>BBA@BBBCB3BB@>>>>>>AAA;@<??@@<@=@@BBB?BCBBBBB?B?BDD>BBB?BCBBBCBBBBA???ABB<;;887B???=@??>AA=A>??=>7=///
@ATNG8:00143:06019
GATGTAGAGAGACTGTAGCGCACCCAGAAGATCAGGAACTCTAGAAGAATTCAGATTTTTAACACGAGAGTAAACGTAAAAAGAAGGTTTTACAAGACTCACGTTAACAATATTGCAGCAGTACGCACACAATCGAAGCGCAGTAAGGATGGCTAGTGTAACTAGCAAGAATACCACGAAAGCAAGAAAAAGAAGTACGCTATTAACTATTAACGTACCTGTCTCTTCCGAAACGAATGAGACGATGAGAGAGCTCTCTCTACCATCGATTCGAGGAAGTCT
+
5<<<BBCBABCBBB@@@CCCCBBB?CCC@CDDD@@<@=;;;;;9B@DD@C?;98999:9)9;===A==>8799,:@;;;;;':<;:7<<<0<@@>AF?BBDC;;:;@AA?CBB?BBAABAAABCCCBBCCC@CCCC?BBBBBBAA=@=A996:CAABCCC@BBBCBB?BB?CBB<A@@BC9=@@==@@@@,@@<00/>;=??B=C<??==9<;=>AAA?AA@BB??;??ABC>AAA?CCBABBBBA@ACDG??BBBBB@@@AA<ABBA??;?@@@=A<A=>=
@ATNG8:00143:06043
GATGGTAGCTATACGTATATCTATGTACTCATTCGTTTCGGAAGAGACAGGTACGTTAATAGTTAATAGCGTACTTCTTTTTCTTGCTTTCGTGGTATTCTTGCTAGTTACACTAGCCATCCTTACTGCGCTTCGATTGTGTGCGTACTGCTGCAATATTGTTAACGTGAGTCTTGTAAAACCTTCTTTTTACGTTTACTCTCGTGTTAAAAATCTGAATTCTTCTAGAGTTCCTGATCTTCTGGATAGCGACGCGATATACTACCTTCGATTCGAGGAAGTCT
+
KDCC>CAAACCBBACCCCDDCCCCCCBBAC::8:BBB>CDBD@CBBBCDD@DDDBB?C@CC@@?AACCCCCCB>B8?????1@A?DABA<ACCE@CCB@BB?BBBBCB?BBBABBBC<A@C?C?CAABBB>>;>AAA<A@@:;:@@@@@AAA?>>;===:==8=9=@@A@@??@:=====1=8=8:::;;+;C@@@6977///67/7/8<<=+<??@A<A<;;8;A@BB@@=@=A@@@;;7;>A<??BBA@@@@A>>>?>>>BBB<A<>>>>:>@@@;><>>>>
@ATNG8:00122:06109
GATGGTAGATACTCGCTGATACACCCAGAAGATCAGGAACTCTAGAAGAATTCAGATTTTTAACACGAGAGTAAACGTAAAAAGAAGGTTTTACAAGACTCACGTTTAACAATATTGCAGCAGTACGCACACAATCGAAGCGCAGTAAGGATGGCTAGTGTAACTAGCAAGAATACCACGAAAGCAAGAAAAAGAAGTACGCTATTAACTATTATCGTACCTGTCTCTTCCGAAACGAATGAGTACTGTATCTATGTGTGCGCTACCATTGATCGAGGAAGTCT
+
BAAA@CB@BA;99;5;A@ACBBBAA:ACC7:;BBBB>B?BBA;;99=@@9A???===?=?.@<@@?@?@@@:99,9999999(9:7;<@@@2<<;7;>??99:;;;0;=;;5;::?CCCCCCCCICCBBBAAB@@@<;::AAABB?@=@@BBB>AABBA@???CBBBBA=>?;@A@590@@@7>00*00000(0=:=>>>BCAAD=C=;;:>;<<=>>AB<@@;;;;;6:5;>=4=88/6999>>???;;;A???@A@;:;;;;:?=7717///<7707077:8
@ATNG8:00129:06089
GATGGTAGTGATACAGATCAGAACCAGAAGATCAGGAACTCTAGAAGAATTCAGATTTTTAACACGAGAGTAAACGTAAAAAGAAGGTTTTACAAGACTCACGTTAACAATATTGCAGCAGTACGCACACAATCGAAGCGCAGTAAGGATGGCTAGTGTAACTAGCAAGAATACCACGAAAGCAAGAAAAAAGAAGTACGCTATTAACTATTAACGTACCTGTCTCTTCCGAAACGAATGAGTACTGCGTCTCACTCTCGCCTACCATCGATTCGAGGAAGTCT
+
/;;;;??C??@ECCBBAA@ACD5@6;9:44;;;:;7;9@@>00/A;A@=A>@@;:4;;;*49=@<<>>>>??@;@@BCIGE3AB?C@DFE;CCC@BCCCDFC@@?@@CC@CCC>BBBBBCCCCCCCDCCBB?BBCE>AABAAA@B@C@CAA>ADCDDCBC?CBBBDC?BB@989999ABC:@>>9998889%9?<?:7:B?A>>;>;>=BC:><>@BAA?AAAAABA?B?BCC>CBB?BBCCCBBBBBB???B??>BBBBB?AAA@BAAABB?BCCC@C@C999
@ATNG8:00142:06109
GATGTCTCAGATAGTCTATAGTACTCATTCGTTTCGGGAAGAGACAGGTACGTTAATAGTTAATAGCGTACTTCTTTTTCTTGCTTTCGTGGTATTCTTGCTAGTTACACTAGCCATCCTTACTGCGCTTCGATTGTGTGCTTACTGCTGCAATATTGTTAACGTGAGTCTTGTAAAACCTTCTTTTTACGTTTACTCTCGTGTTAAAAATCTGAATTCTTCTAGAGTTCCTGATCTTCTGGACGACGCGCACTGACACTACCATCGATTCGAGGAAGTCT
+
>>BDBCBCCCCBBBCBBCBBBCA@AB99::CCD>CCC>CACBAACCB@CBBBB@C?BBCC>A?AAAAAAA=B9BCCCD3A@;=888,7AADABBC?AA;>>?BA@>ACCCBBBC>A?@;@<AAA;;=?>=AAAA<>>>@@AA<A?AAAA@6818>=:>?7;7;A??????@68:?AA6A=A788888(8=?>D3;;?787<<<;/7878(8::=<:>=;;8;@CB@@@8;8;@@@==:9:;9<;///:9:==;;;>==???A=???>@@=@???<@=@?>>
@ATNG8:00149:06069
GATGGTAGCGCGACAAGCGTAGACCCAGAAGATCAGGAACTCTAGAAGAATTCAGATTTTTAACACGATAGTAAACGTAAAAAGAAGGTTTTACAAGACTCACGTTAACAATGTTGCAGCAGTACGCACACAATCGAAGCGCAGTAAGGATGGCTAGTGTAACTAGCAAGAATACCACGAAAGCAAGAAAAAGAAGTACGCTATTAACTATTAACGTACCTGTCTCTTCCGAAACGAATGAGTAGATGAGAGAGCTCTCTCTACCATCGATTCGAGGAAGTCT
+
<=BD@CBBBBBBCBC@CCCCCABAC>CBIAGCCBCC@B?BBCA@@C@CD?B?A@>99999)9?AFC?A?BB=?>7>ABCFDI3EF@C?AAA7CCCACECCCCCCC?C@CC@BBC@CCCDCCCDBBBDCBBAC?CCBB=BABCBB@B?C?CAA>BBBCBBCB>AACCCC?CC?AAB?BBBCB=AAA?CBCFC3@@<@???AAB@@<@;@@BB:>:>ABBB@BCBBABB?B?BCC>DAA>ACCCCCCCCABBCBBBBAA@@@>>>?<?>>>@@<@@@@<A<A>>>
@ATNG8:00125:06116
GATGGTAGCGCATATCAGCGCAGCCCAGAAGATCAGGAACTCTAGAAGAATTCAGATTTTTAACACGAGAGTAAACGTAAAAAGAAGGTTTTACAAGACTCACGTTAACAATATTGCAGCAGTACGCACACAATCGAAGCGCAGTAAGGATGGCTAGTGTAACTAGCAATAATACCACGAAAGCAAGAAAAAGAATTACGCTATTAACTATTAACGTACCTGTCTCTTCCGAAACGAATGAGTACGTGTGCGACGTGTCTCCTACCATCGATTCGAGGAAGTCT
+
44:;5::;::;;;=?BBBBB;;;;>6=<=556/777)/)//::7;:5//)/)//49:<<<)/)//////7;7;;4;;:====)::39:>@<0<=?:669ABCBBB?B@@A=@BB@BBB@@@ABBB@@@CCBC@CCCC?B;;;CBBB?CAC;;9;CBBBBBC?BB@@@B=;;6;@@<AAACC;@><899999(9;<A>CBBBBBB?B?BBAA>@=@AB@@=ABAABBB@A<<<:370/+/:::=;=7/////>;9==>988>8>?A=>=<A?>789:948/6///
@ATNG8:00112:06176
ATGGTAGGACGAGCGTCTGAGAGGTACTCATTCGTTTCGGAAGAGACAGGTACGTTAATAGTTAATAGCGTACTTCTTTTTCTTGCTTTCGTGGTATTCTTGCTAGTTACACTAGCCATCCTTACTGCGCTTCGATTGTGTGCGTACTGCTGCAATATTGTTAACGTGAGTCTTGTAAAACCTTCTTTTTACGTTTACTCTCGTGTTAAAAATCTGAATTCTTCTAGAGTTCCTGATCTTCTGGGCAGACTCTCACACGCCTACCATCGATTCGAGGAAGTCT
+
444.444.444443455<:::;:7<555?>A=ABBC>DK@B@BBB@AAD@BBCCC@C@CDCC@C@ABBCBDBBB?A@@@@,?>;ABCG?EBHC9;9:65A;@@@BBB@CCCCCCCC@BDB?B@FCBBBBAE?BBCB?CCBBBBAACCBCC@@@C@CBB?BD@D?BBCCCCCBBBCBBCB9B?B=BBCBB0BC;;;6;BAADDCBAA5;;;;*;AAA@=A@DB>BBCECCC?C@BBCBBB?BBCE>CCB@AABBAAAACCE@@@@@CBBABB?BCBB@B?C>>>
@ATNG8:00119:06187
ATGGTAGGACGAGCGTCTGAGAGGTACTCATTCGTTTCGGAAGAGACAGGTACGTTAATAGTTAATAGCGTACTTCTTTTTCTTGCTTTCGTGGTATTCTTGCTAGTTACACTAGCCATCCTTACTGCGCTTCGATTGTGTGCGTACTGCTGCAATATTGTTAACGTGAGTCTTGTAAAACCTTCTTTTTACGTTTACTCTCGTGTTAAAAATCTGAATTCTTCTAGAGTTCCTGATCTTCTGGGCAGACTCTCACACGCCTACCATCGATTCGAGGAAGTCT
+
444.444.444443445<;;<<<7<?@?B;;7;BBB>CD@C@CCCCCCC@CCDCC?C@CCCC?C@CCCCCCCCC=99999'9?;ABCC=CEED;;;DACC?BAADDCACCCCBBBD?BBB@D@CBBBAAAC@CDBB?CCCBBBCCBBCBCAA@C?BBB@BB?B?CCCCCCCBC@CBBBB7B>B;;;;;;*;BBBF>BBBBBBCCCC@BBBB5BBBBE@D@CC@BBBCCDD@D@BBBCCC=@>CC>DDDCCCBBBAAABCC@BBB@B@??BB?BCCC?B>B>>>
@ATNG8:00125:06165
GATGGTAGATACTCGCTGATACACCCAGAAGATCAGGAACTCTAGAAGAATTCAGATTTTTAACACGAGAGTAAACGTAAAAAGAAGGTTTTACAAGACTCACGTTAACAATATTGCAGCAGTACGCACACAATCGAAGCGCAGTAAGGATGGCTAGTGTAACTAGCAAGAATACCACGAAAGCAAGAAAAAGAAGTACGCTATTAACTATTAACGTACCTGTCTCTTCCGAAACGAATGAGTACACACTCTCATATGACACTAATCGATTCGAGGAAGTCT
+
6AA>@C<A<==B=@>@??>@<=699499=;>>@A@@;@=@CCCC@@<@A4:4:BB?????)8177=?AAA??>;3;=;:999$9?;>;<==0;AD@CCCBBB000,/5<939?@7;???@AACDBBBCC;;;;;;:924=99<?9=9>;?A@>BBBCCBBC?BBBBAA=AB?BBB?BBBBB;?77/8999:(9B;@ABAB@@>>;><?=>==B=>>ABC?BBB@@?A@E@BBC=A??<?@BB???BBBBBB@@>AA>B>==B@A;>?AAB?BBBB=:<:<@=
@ATNG8:00113:06224
GATTAGTGTGTCTCTGAGAGTAGTACTCATTCGTTTCGGAAGAGACAGGTAGGTTAATAGTTAATAGCGTAACTTCTTTTTCTTTGCTTTCGTGGTATTCTTGCTAGTTACACTAGCCATCCTTACTGCGCTTCGATTGTGTGCGTACTGCTGCAATATTGTTAACGTGAGTCTTGTAAAAACCTTCTTTTTACGTTTACTCTCGTGTTAAAAATCTGAATTCTTCTAGAGTTCCTGATCTTCTGGTATGACTAGTGTACTACTACCATCGATCGAGGAAGTCT
+
<8:<:;<<<BCBAAACICCBB;:<AABA;;5;@@@8@E>B>A@@BBBB@AAA=A=A?BBBC8;9;BB==00)/;49<<;;(///)5<<>6<<<>9B9945@65:?ACC@BBBCBBBB?BA@=@@BBBB@A@B=@;;;5;;;;A;;;A@@????BCABBB?BC@D?ABBAAACCB>C;::::(:5@9=;@@@.99B@@8=69555;;;:9====)<556<8<=AA=9::::9@?B?DBA@@A7:9A?BBBC;;;AACBBBBBBBB;;8;<<<000=;=:@499?>
@ATNG8:00130:06229
GATGGTAGGCACTGCGCACACATCCCAGAAGATCAGGAACTCTAGAAGAATTCAGATTTTTAACACGAGAGTAAACGTAAAAAGAAGGTTTTACAAGACTCACGTTAACAATATTGCAGCAGTACGCACACAATCGAAGCGCAGTAAGGATGGCTAGTGTAACTAGCAAGAATACCACGAAAGCAAGAAAAAAGAAGTACGCTATTAACTATTAACGTACCTGTCTCTTCCGAAACGAATGAGTACATAGATATACGTATAGCATCGATTCGAGGAAGTCT
+
;;?H@BB=:<<<=><>=B599=555)5;@:=BBCAA?A@ECGBCBC@@A?A@DD@@?DGE5B>@@BCCBA;;::59=CC@@@+==:=:=@@2@CD@CB;;;@@00,/599388>;::ABBCABDHCCCCAAB?A@@@6::AAA@CC?B@AAA?A:98B>>????>>?A?AB@887<?;9992833,37;;;;%;<?=;5=9:@AC=C;==>>5>8==ABA?BBAAAAB?B?CAA9A9949?@ACCAAAAA@@@==>;<;B>==AAAA@A:>>BB<A<??>=
@ATNG8:00141:06222
GATGGTAGCTATACGTATATCTATGTACTCATTCGTTTCGGAATGAAGTCAGGTACGTTAATAGTTAATAGCGTACTTCTTTTCTTGTCTTTCTGTGGTATTCTTGCTAGTTACACTAGCCATCCTTACTGCGCTTCGATTGTGTGCGTACTGCTGCAATATTGTTAACGTGAGTCTTGTAAAACCTTCTTTTTACGTTTACTCTCGTGTTAAAAATCTGAATTCTTCTAGAGTTCCTGATCTTCTGGTATGACTAGTGTACTCTACCATCGTATCGGAAGGAGTCT
+
44;;.455488::;:<>>>=>>;////////>.550>*0/494///)/7;4405::<;9<:<><;8@<?><444844.3333&3829976;29////(//3,393333336:>>===???:?>><?9AACCAAAB9;;@A=@@@:99@@@@@969@@@5;>A=>>;?<@@@@@A???<@@AAA8A=B>@@GFD2A::;>6=>@BBBB;:;9A?A?,A@@@?=A=@A>@@@AB?@<@?@>;A@?;<99.9955599;666=666;<<<9<88-,,,,((((,(,,-22
@ATNG8:00119:06284
GATGTATAGAGCTCTACATAGTACTCATTCGTTTCGGAAGAGACAGGTACGTTAATAGTTAATAGCGTACTTCTTTTTCTTGCTTTCGTGGTATTCTTGCTAGTTACACTAGCCATCCTTACTGCGCTTCGATTGTGTGCGTACTGCTGCAATATTGTTAACGTGAGTCTTGTAAAACCTTCTTTTTACGTTTACTCTCGTGTTAAAAATCTGAATTCTTCTAGAGTTCCTGATCTTCTGGCGCGTATGTATGTCGCCTACCATCGATTCGAGGAAGTCT
+
9;A@?@CCCCCCBAABCC@A@@@@@CAB>CCEE>CD@D@CCCBCCD@CBBBA?B?BBBC@D@BBBBBBBBA<<;;==.??=ABBB>BBBB?BAA<AB<???AAA?BABABCCC?AAA?C?DC@AACBB?@A@A<??@@???@A>>>A>>>@;===98818;??@ABA@@@;>>>>>2?;@7;;@@@/@>>>B:@@@;;;@>>>18989(8::;>;>;?A<??>>>==<A;>>?:::+//:6:;?@BB@@@@???@@C7;;=8;;;===:?AA@=A====>
@ATNG8:00121:06296
GATGGTAGTGTCATATGAGAGTGTGTACTCATTCGTTTCGGAAGAGACAGGTACGTTTAATAGTTAATAGCGTACTTCTTTTTCTTTGCTTTCGTGGTATTCTTGCTAGTTACACTAGCCATCCTTACTGCGCTTCGATTGTGTGCGTACTGCTGCAATATTGTTAACGTGAGTCTTGTAAAAACCTTCTTTTTACGTTTACTCTCGTGTTAAAAATCTGAATTCTTCTAGAGTTCCTGATCTTCTGGAGATACACATGATACTCTTCCATCGATTCGAGGAAGTCT
+
55BC9=BC@@;=><<=AABCBBCCGGCBBC;;6;@@@9AA?B?BBCCCDE?A=A;<;)549;;B?B?BCBBB<;566;;@>>(555)4;<=6>>==8=<@89;:;;CCCKACCCGDBBB>B@@<@8;;CCCA@A?BA@@?BCBCCCFCBGDBBBCCB?BBB?CC?BACCBCCBBBB>C;;;;;*;=C;A@CCC1BBCCC>CAB@@@9:6><>G@@+@@;;;6;;>@999:999B?C?CBB@?>49:98:BCCCAABCCCCBAA@AA@A?ABAA::8:?AA>A?BB??
@ATNG8:00124:06274
GATGGTAGTATCTGCAACTCTGTCCAGAAGATCTGGAACTCTAGAAGAATTCAGATTTTTAACACGAGAGTAAACGTAAAAAGAAGGTTTTACAAGACTCACGTTAACAATATTGCAGCAGTACGCACACAATCGAAGCGCAGTAAGGATGGCTAGTGTAACTAGCAAGAATACCACGAAAGCAAGAAAAAGAAGTACGCTATTAACTATTAACGTACCTGTCTCTTCCGAAACGAATGAGTACACACTCTCATATGACACTACATCGATTCGAGGAAGTCT
+
;;CA?A@CCDCCBBBC@CCBBAAB?BBC@CBBBBCAEFCBCCCCI@BB?BGKLBBCDDD5C@CEEBBBCCCCC;?@;;;;;*;B>C<@BB9BCC@HCCGDCCBB?B@;;;:CC@CDC@BBDDCBBBBBBCD@BBAB?ACCCAA@D?C@CBB?CCCCCCBB?BBCCCC?AA?BCC?CBBBC=???=ABAAB3BC?CBBBBBB@@<@<@@AA=A;>>BBC?ECBAAAA?B?CCC=CCC?A???CCCCBBBCAAA@ABABBBBBBBBBCCCBB?BBBB@B?B>>>
@ATNG8:00134:06271
GATGGTAGCTCACGTACGTCACACGTACTCATTCGTTTCGGAAGAGACAGGTACGTTAATAGTTAATAGCGTACTTCTTTTTCTTGCTTTTCGTGGTATTCTTGCTAGTTATCACTAGCCATCCTTACTGCGCTTCGATTGTGTGCGTACTGCTGCAATATTGTTAACGTGAGTCTTGTAAAACCTTCTTTTACGTTTAACTCTTCGTGTTAAAATCTGAATTCTTACTAGAGTTCCTGATCTTCTGGAGATACACATGATACTCTACCATCGATTCGAGGAAGTCGT
+
:::B?@@@A;55::::554=:44489444444.5555)5<6<8<@<@699=AA?<@7?7>?<;5>;;@@BB?><?;;;;;;$9:133333&3<;:7<;<7;A=@?;=00+00////68828;:>;6:;7333994;955/5665559::;>?>878:387667:3:69<A955577-55555&54:-7///'.8888)/(.7..(.598818:<+9::99498<=8=;;;???@<A;A?@9<=::::=;:786A;=9::<9><;<:;<8665;;A;AA>=67386///
@ATNG8:00135:06331
GATGGTAGGCACTGCGCACACATCCCAGAAGATCAGGAACTCTAGAAGAATTCAGATTTTTAACACGAGAGTAAACGTAAAAAGATGGTTTTACAAGACTCACGTTAACAATATTGCAGCAGTACGCACACAATCGAAGCGCAGTAAGGATGGCTAGTGTAACTAGCAAGAATACCACGAAAGCAAGAAAAAAGAAGTACGCTATTAACTATTAACGATACCTGTCTCTTCCGAAACGAATGAGTACAATCGTCGTGTCGTGCTAATCGATTCGAGGAAGTCT
+
ACDC?CBB>B;66>CCCEDBAA@>@;@AB?BBCBBB@B?BBBBBBIGFD?E@CCCCBBBA0@;@@@@BBAA;;;0;?;;:99$599;:@@@2>>E<@?ACACC@C?C@CC@BBC=?@@;;;?B@ABBAAB@@=@DCD;;;FDCCAB>B?BCE@CBBBBBBB?99:A??;?A>??>588@BA9A<>9:@@@@@&@>=/0/?:=:?;7;6///8(/(////.502228:57034666'...(.36597;;6;::>>>>>@@@::;AA;??;8818==<6<:<9;7
@ATNG8:00144:06343
GATGGTAGACATATCGTACTCTCTGTACTCATTCGTTTCGGAAGAGACAGGTACGTTAATAGTTAATAGCGTACTTCTTTTTTCTTGCTTTCGTTGGTATTTCTTGCTAGTTACACTAGCCATCCTTACTGCGCTTCGATTGTGTGCGTACTGCTGCAATATTGTTAACGTGAGTCTTGTAAAACCTTCTTTTTACGTTTAACTCTTCGTGTTTAAAAATCTGAATTCTTACTAGAGTTCCTGATCTTCTGGCGCGTATGTATGTCGCCTACCATCGACTTCGAGGAAGTTCT
+
44;;7=BBBCBBCCBBDCCCCBBBCCCCCA;@:BBCD>BB@C@B666=>?9>>CCC@C?CBBB:B?AAA??@933-333333#394;333(333-3-3333(3968888<<6:::@@?A@?=;;596;86//.5527925,555:;:>???@==;;;;58889::1817<>@@@@@>4:7767'54:186667(8=>==-8186994<=>===)8889(8:::<7<6<;:==<<;@97576559;8<8<CD<@@@@@@@B@@;;;9::+//957766;:;9=>99693//*/;
@ATNG8:00109:06382
GATGGTAGCGAGCGAGTGTGTATACCAGAAGATCAGGAACTCTAGAAGAATTCAGATTTTTAACACGAGAGTAAACGTAAAAAGAAGGTTTTACAAGACTCACGTTAACAATATTGCAGCAGTACGCACACAATCGAAGCGCAGTAAGGATGGCTAGTGTAACTAGCAAGAATACCACGAAAGCAAGAAAAAGAAGTACGCTATTAACTATTAACGTACCTGTCTCTTCCGAAACGAATGAGTACTGCTTCTCACTCTCGCCTAATCGATTCGAGGAAGTCT
+
9;@@=A<9:5:9;:CCCCCCDC@A@<CCCABBBB;9069>===>DD@DD?A>BDCDCCDC5E@BCBABCCB@AA;AA;;;;;';;=?5999,9A@==CABAFECE@C=;;?D@A<@BA@@@DDBCDEDDDCC@CCCC@BCCCCBCC@C@DAA@BCCECDCC@CCCCCC?BB?@??488898.::9888877'7;<<B;B@??@>=?>@BCC?C?CCBBB@DCCCCBB?B?CBD>CBB?BCBCCEBAB::6:@:::AAAAAA>AB?BBEBB@BBBB@B@DDA>
@ATNG8:00111:06378
GATGGTAGATATATGCACGCTCTACCAGAAGATCAGGAACTCTAGAAGAATTCAGATTTTTAACATCAGAGAGTAAACGATAAAAAAAGAAGGTTTTTACAGACTCACGTTAACAATATTGCAGCAGTACGCACACAATCGAAGCGCAGTAAGGATGGCTAGTGTAACTAGCAAGAATACCACGAAAGCAAGAAAAAGAAGTACGCTATTAACTATTAACGTACCTGTCTCTTCCGAAACGAATGAGTACTACTCTCAGAGACACACTACCATCGATTCGAGGAAGTCT
+
;;@?<A@B@;:94444955555555.5974:///77)/)/5594558=;6::0.-0-999+968;;/333333777.733/999999#88(-(-777'-,,,7--/87555;,527655:><==BBBABAAAA99:B?BCCC?CBB???:;6??CAA>AAA@999@8<;A<6605=6588188>?@8==C9:::97'59392.....35.5/5222/5+229995;<<<;;?<@699B<@CC<?>>ABAABB???CEC???AABB????B>AB?>>>=;;;@<A<A@;:
@ATNG8:00115:06382
GATGGTAGCTCGCTGATGATATCTCCAGAAGATCAGGAACTCTAGAAGAATTCAGATTTTTAACACGAGAGTAAACGTAAAAAGAAGGTTTTACAAGACTCACGTTAACAATATTGCAGCAGTACGCACACAATCGAAGCGCAGTAAGGATGGCTAGTGTAACTAGCAAGAATACCACGAAAGCAAGAAAAAGAAGTACGCTATTAACTATTAACGTACCTGTCTCTTCCGAAACGAATGAGTACTATAGACTATCTGAGACTACATCGATTCGAGGAAGTCT
+
;55>9>BBB@::5555<<<=>;;;>:>6646>B>>@<@?BBC@@?@=;;4:29<=94444$36<;<A=>?=89:/9?====9(94.54999+999.59;>996=>:>?AA<AA@=@BBB;;:@@@BCCCCAB>?@AB@BBA?ACBB@C@C@@=@A@@??>?9>>BA??<9937;828<===6:::>AACCC3BB?BBAAA??9<8=595657=599A;949=774:97;6::<33335:888::<=@@AB==;7588447@<C@BB774BC>777?8<9=0//
@ATNG8:00129:06386
GATGGTAGTAGTACACTAGTCATACCAGAAGATCAGGATCTAGAAGAATTCAGATTTTTAACACGAGAGTAAACGTAAAAAGAAGGTTTTACAAGACTCACGTTACAATATTGCAGCAGTACGCACACAATCGAAGCGCAGTAAGGATGGCTAGTGTAACTAGCAAGAATACCACGAAGCAAGAAAAAGAAGTACGCTATTAACTATTAACGTACCTGTCTCTTCCGAAACGAATGAGTAACTGTATCTATGTGTGCGCTACCATCGATTCGAGGAAGTCT
+
4:<<=BDAAAABBFGAA=CD@A;:;;@@A=BBBBBC@B:<;BCC?B@8;2;CA<:999$97A9;@<<C>BCD<AA;0000$0/)/)///&//9378:<:::=B?BBC;?<>39:789==BCCBAAA@?;5;;;97>955855<8:19<@=AA???AAA?B@@@@>;00+00::=@BB?A??;88888'8=;===?>:>?:7;;;A8817>><>AB?@@@?=::07/5==7<:9480;;0/)/9666>:=;<>====><<A@?8>878;?8799?<?;;:BA
@ATNG8:00136:06399
GATGGTAGGTGCACATGAGTGTATCCAGAAGATCAGGAACTCTAGAAGAATTCAGATTTTTTAACACGAGAGTAAAACGTAAAAAGAAGGTTTTACAAGACTCACGTTAAACAATATTTGCAGCAGTACGCACACAATCGAAGCGCAGTAATGGATGGCTAGTGTAACTAGCAAGAATACCACGAAAGCAAGAAAAAGAAGTACGCTATTAACTATTAACGTACCCGTCTCTTCCGAAACGAATGAGTACGATGAGAGAGCTCTCTCTACCATCGATTCGAGGAAGTCT
+
8;@@<=0504:::555<<:;@BBBD@AA@?BA>><@292594;<44.45.58<<==>????%646=<==:99/000'0//////$//5;)555&55<9>;<;=<<44244)44.4444(5:;<><<<>>>AA>?90+0=00*/:9757//)//399:6<=:::B>?<=AA@AA>>;6;;;077??A9>>><=CCCC1;;35../;;@@@;@:@AAB;@=@ACBBB=BBDCAA=@@BCB>CCD@CCCCBBBACBBBDCB?????>BBBBBB>B888BB?B@@>?B?A999
@ATNG8:00138:06364
GTTGGTAGATACTCGCTGATACACCCAGAAGATCAGGAACTCTAGAAGAATTCAGATTTTTAACACGAGAGTAAACGTAAAAAGAAGGTTTTACAAGACTCACGTTAACAATATTGCAGCAGTACGCACACAATCGAAGCGCAGTAAGGATGGCTAGTGTAACTAGCAAGAATACCACGAAAGCAAGAAAAAGAAGTACGCTATTAACTATTACGTACCTGTCTCTTCCGAAACGAATGAGTACGTGTGACGTACGTGAGCTACCATCGATTCGAGGAAGTCT
+
;;@A@@@CA@@ABBCCCBBCFGCCC?CCCAJBBBAA?@ADCCCEBA?AA>A=A?>99999)9>?ABBBBBBCCA8@@;;;;;$::::255505<=:@C?CCCCCC@B@BC@CCC@CBBCCCDECECDDCCBA=AAA@=A@@@CCDB?D@CAA?BCCCBABC?CAAACC?CC?CCC?AA@@@;@??;::999(8?<ABBBBBBBA<>:>>AA=AAABCB@BB?@@AA@C?CCC=CCC?BBC???CBBBBBBBBBBBCBBCCCCBB?BBAB?@=@CFC?B=AAAA
@ATNG8:00142:06373
GATTAGCACACGAGATCTCATCGTACTCATTCGTTTCGGAAGAGACAGGTACGTTAATAGTTAATAGCGTACTTCTTTTTCTTGCTTTCGTGGTATTCTTGCTAGTTACACTAGCCATCCTTACTGCGCTTCGATTGTGTGCGTACTGCTGCAATATTGTTAACGTGAGTCTTGTAAAACCTTCTTTTTACGTTTACTCTCGTGTTAAAAATCTGAATTCTTCTAGAGTTCCTGATCTTCTGGGTCTACGCTCGTCGCGCTACCATCGATTCGAGGAAGTCT
+
;559<<<CCBCB<?CHF;;9>=A@?@>>>=3?@@<4==9=:=@@==BB@BFCCDADADDBA?A>BBBBB@@@B?@?@@@)?;<:9::/:CBA>@@@>AA6;;ACAC@BBBBBC??<?BA=A>ABBBBBCD?BBBB?A?????A???@@@B>>><>===>>:>;??>>><=??:;7AAA.918177777)7996:/55555599==26999(65:9:2828=:;988///484879788*//8808=9;;<///@;;:>888?@1888==?6;;=?5:59<<<
@ATNG8:00146:06369
GATGGTAGTAGTACACTATCATACCAGAAGATCAGGAACTCTAGAAGAATTCAGATTTTTAACACGAGAGTAACGTAAAAAGAAAGGTTTTACAAGACTCACGTTAACAATATTGCAGCAGTACGCACACAATCGAAGCGCAGTAAGGATGGCTAGTGTAACTAGCAAGAATACCACGAAAGCAAGAAAAAGAAGTACGCTATTAACTATTAACGTACCTGTCTCTTCCGAAACGAATGAGTACACATCGTCGTGTCGTGCTACCATCGATTCGAGGAAGTAT
+
45;;9>;;?B=A@<<;;555:///)///5:99944.48=@A996E:6666?>B996>>=*@5:::9//97//)////:::(555)57<<=1;;>9<<<;955556?<996:@?;AAA@AACCBBCC;;0@@-00<<8<@>?;===8C:?9544:::544;4::<::86?@=??:6888;;333/4/////'//)//65/./9915/5722,2386=??;??99998160666.6//(/;;:;=<===:::6=333:::333;33.398;;8.77393838//-
@ATNG8:00190:05783
GATGCGTGTGAGAGTCTGCCCAGAAGATCAGGAACTCTAGAAGAATTCAGATTTTTAAACACGAGAGTAAACGTAAAAAGTAAGGTTTTACAAGACTCACGTTTAACAATATTGCAGCAGTACGCACACAATCGAAGCGCAGTAAGGATGGCTAGTGTAACTAGCAAGAATACCACGAAAGCAAGAAAAAGAAGTACGCTATTAACTATTAACGTACCTGTCTCTTCCGAAACGAATGAGTACTGCGTCTCACTCTCGCCTACCATCGATTCGAGGAAGTCT
+
<</////79/46<::<@:::-4::5<<<@:9494///9///)557=6;;;55555$44)4;;<=>=;;;;5?/00?>>00//49*0//&/9:4::::988333(317;8<77/373332895758777996;7876786998:9<A:<<@>BCBBAABC?B???B@<:93:=?<@@@@A7><?989999(9=8;?@A?@BBB?B@?=77)/)00/9<7=::9;65/5:==>3:;?240==///76889373::<BCBB><@@A<==A?;;8=@@?;=<?<77
@ATNG8:00190:05789
GATGGTGTGCGTGAGAGAGAGACCCAGAAGATCAGGAACTCTAGAAGAATTCAGATTTTTAACACGAGAGTAAACGTAAAAAGAAGGTTTTACAAGACTCACGTTAACAATATTGCAGCAGTACGCACACAATCGAAGCGCAGTAAGGATGGCTAGTGTAACTAGCAAGAATACCACGAAAGCAAGAAAAAGAAGTACGCTATTAACTATTAACGTACCTGTCTCTTCCGAAACGAATGAGTACATAGATATACGTATAGCTACCATCGATTCGAGGAAGTCT
+
<><B?BCBBBCBCBBBBFCCCCCD>CCD?CCCCCC@C?AADBBBC@DD?B?AA?;>>>>.??CCCCA@ACCCD>AA:;;;;*;B?CHEDD9BBD@CCCCCCCAA<A?AB?BCE@CBBBBBCCDCCCBBBBB?BBCC?BBBCBBAB>B@DBA>BCCCCCBB?BCBBBB?BC?BBB<>@CCC;A??<?CCDC2CC?CAAABB@??;?:===<6:7:ACBC?BCCCBCB?B@BBB>BBB?BCBBA@ABBAA@@ACADA?@@A@@>9929<=>>>;>AAD<A;@===
@ATNG8:00192:05792
GATGGTAGAGAGACTGTAGCGCACCCAGAAGATCAGGAACTCTAGAAGAATTCAGATTTTTAACACGAGAGTAAACGTAAAAAGAAGGTTTTACAAGACTCACGTTAACAATATTGCAGCAGTACGCACACAATCGAAGCGCAGTAAGGATGGCTAGTGTAACTAGCAAGAATACCACGAAAGCAAGAAAAAGAAGTACGCTATTAACTATTAACGTACCTGTCTCTTCCGAAACGAATGAGTACGATGAGATCTCGTGTGCTACCATCGATTCGAGGAAGTCT
+
//::6<@CCBAA;:9?;<=BBAAAB;A@B<@;;;BB?B?CCC<;<D@CD@D@@?@@?EFD3D?BBBBBDCB98848?ABCDC5CB?B=AAA9BEIAGBBBBBE@@?@@DD@CCC@CBBABBCCCBBCDDBBB?CBBB?CBBBAAAB?D?CBB?BCBBBCCD?BBBC??<?B?BBB<?>AAA;AA@>BBBBB3BB?BAA>BBB@@<@7;;BB=A<??AAA?BAAA@@A=A>ACF?BAA?ABBCCBBBBAAAAA@@;::AA:::???<AAAAAC=???A<A=@888
@ATNG8:00194:05777
GATGACATATCGTACTCTCTGTACTCATTCGTTTCGGAAGAGACAGGTACGTTAATAGTTAATAGCGTACTTCTTTTTCTTGCTTTCGTGGTATTCTTGCTAGTTACACTAGCCATCCTTACTGCGCTTCGATTGTGTGCGTACTGCTGCAATATTGTTAACGTGAGTCTTGTAAAACCTTCTTTTTACGTTTACTCTCGTGTTAAAAATCTGTATTCTTCTAGAGTTCCTGATCTTCTGGGTCTACGCTCGTCGCGCTACCATCGATTCGAGGAAGTCT
+
CCCCCC<B;?@DC?@?D=>>CCCCBBCC@CCDC>BB@B@BDCCBBD;;;CCB@C@BBBC@C@BCCCBCCBC@DBBBC1AA@CCDD>@@@D@CDF?DB8:::A@@=ABBBBDBB?BCC?C?BBABBBBB?BCAA=>>>@@@===AAA@>>>@<@@@=??<>49977589:=9>9977+93;177999+7=9::0667///=<9=5;;;:)7=><;;<685::;;;?>@;A;A@>A>>;>>?B:BBBA;<;?>?>?;;;@@@B=BB?====BB>>:><>=88
@ATNG8:00198:05796
GATGGTAGGCGACATACATACGCGCCAGAAGATCAGGAACTCTAGAAGAATTCAGATTTTTTAACACGAGAGTAAACGTAAAAAGAAGGTTTTACAAGACTCACGTTAACAATATTGCAGCAGTACGCACACAATCGAAGCGCAGTAAGGATGGCTAGTGTAACTAGCAAGAATACCACGAAAGCAAGAAAAAGAAGTACGCTATTAACTATTAACGTACCTGTCTCTTCCGAAACGAATGAGTACAGAGAGTACGATATGTCTACCATCGATTCGAGGAAGTCT
+
//9:4<@A=AA@?;;;;;B@A>?9925;;556/9:;)/)/7:::==9<;7<5435555559#94><9A<>C??BB;A;;;;;;*;@<====>4?CB@ACBBDDDBB?B@CD@CBB?BBAAACCCCCDCCCCBB?ACBB@BBCBBAB@;@;A@@=@CCCCCA@>@CCCAA>AC@BBB?AAAAD:@@@999898.8A?DAAABBCBB?B?CCDB8;7;ABBBACBAA@BB=A?AAC>C??=?CBBBBBBBABACBBBBDAAAAABBBB?BBBB::7;AAA<A<A>;;
@ATNG8:00176:05849
GATGGTAGAGTACAGTGTAGTAGACCAGAAGATCAGGAACTCTAGAAGAATTCATATTTTTAACACGAGAGTAAACGTAAAAAGAAGGTTTTACAAGACTCACGTTAACAATATTGCAGCAGTACGCACACAATCGAAGCGCAGTAAGGATGGCTAGTGTAACTAGCAAGAATACCACGAAAGCAAGAAAAAGAAGTACGCTATTAGCTATTAACGTACCTGTCTCTTCCGAAACGAATGAGTACACATCGTCGTGTCGTGCTACCATCGATTCTAGGAAGTCT
+
AAAE?BBBBBABBBBBCC@ABCEEC@CBC@BBCCDCAC@CCCBBBB@AA?C=???@?@@@.A=BABDECDB;;:.:?>?@@B+B@:@7;;;0;@@=ABCDBCC;;;;@CC@CCD@DCAABBBCBBCCCBBBC@CCCC>ACCCBAAB?E@CBB>A@@ADBBC?BBBBCD?BB?BBB@EBBBB>BBB?BBBBB3BB>AAA@A>?==:=>C@@A:=:<?<8717::<==<8<8=;;3=8818===?@A@B=>=BBCCBBBAA::9AAA?BAAABB?BCAB=?<?AAA
@ATNG8:00177:05813
GATGGTAGTTCGTGAGAGAGAGACCCAGAAGATCAGGAACTCTAGAAGAATTCAGATTTTTAACACGAGAGTAAACGTAAAAAGAAGGTTTTACAAGACTCACGTTAACAATATTGCAGCAGTACGCACACAATCGAAGCGCAGTAAGGATGGCTAGTGTAACTAGCAAGAATACCACGAAAGCAAGAAAAAGAAGTACGCTATTAACTATTAACGTACCTGTCTCTTCCGAAAGAATGAGTACTATAGACTATCTGAGACTACATCGATTCGAGGAAGTCT
+
:;A?<@?DD@CCA@BCCCCCBCBBC?CCDACCCCCC@CABDCCHCC@CCAC?B?@:;::;*;;@BBCCCAC:;:.:?;;;;;$:;7<2555&5>>:@C>CDCDBB?B@CC@CBB?ACDDDCCCCCCBDCCCB?AA@@=AAAAABBB?A@C@@?@CCCBBBB?BCBBBB@BB?CCB>@@CDD>787?@@AAA2AC?B===BAA??7;7;AAA5;6;>A@A??@?ABBB?B@BBB>AA>ABBBCCCCCC@??????BBBBBBCCCCBBBBBB?B?@?<@;@668
@ATNG8:00181:05819
GATGGTAGCGCACACATAGATACAGTACTCATTCGTTTCGGAAGAGACAGGTACGTTAATAGTTAATAGCGTACTTCTTTTTCTTGCTTTCGTGGTATTCTTGCTAGTTACACTAGCCATCCTTACTGCGCTTCGATAGTGTGCGTACTGCTGCAATATTGTTAACGTGAGTCTTGTAAAACCTTCTTTTTACGTTTACTCTCGTGTTAAAAATCTGAATTCTTCTAGAGTTCCTGATCTTCTGGTATACACACTCGCTCGCTACCATCGTAATTGCGAAGTCT
+
@@CC@G@AAACDCCB@BBDBBBBCCCCCCC@@=?BBB=BC@D?CCBBBDDACCCCB@B?CCBB?B@CCDCBBCCB=>>>==0=A<AABB=BCBC@CCG@HD;;;BCCCACCCCCCCD?BBB@C@CCBBBBAA>BCCCBBBBBBBBBCCCGGCB@A?ACC@CD>@>?BCBCBBBB>C;;;;.;>A>BFJJJ2CCCCF>CBCIEGDCBB>BAAA0BAABF@C@CC@BBBCCCC@C@AABCCD@BBC@CCCCCCCCBBCBBBCCCCCC@CCBBAA=A<AACC@DCBB
@ATNG8:00186:05841
GATGGTAGCTATACGTATATCTATGTACTCATTCGTTTCGGAAGAGACAGGTACGTTAATAGTTAATAGCGTACTTCTTTTTCTTGCTTTTCGTGGTATTCTTGCTAGTTACACTAGCCATCCTTACTGCGCTTCGATTGTGTGCGTACTGCTGCAATATTGTTAACGTGAGTCTTGTAAAACCTTCTTTTTACGTTTACTCTTCGTGTTTAAAAATCTGAATTCTTCTAGAGTTCCTGATCTTCTGGATAGCGACGCGATATACTACCATCGATTCGAGGAAGTCT
+
//;;6<@CCC>BCDBBDBCDDHCAAA;9;BBB>;;;B<BC?A=;;9A@BB?BBBBA@C?BCBB?B@A@@AB@@992;<8=9);?8;7877&3;:<7;;?9<B@???A:947??>@@BB@BBB?A?BB@:97==<A>>><>>>CB>>;;;A==<;;;8===9>>9>;;;;@DC@@@7;;==</<1818699:,:@==;---6--(-795770:>=?/@888E<@<=>:>@BEAAA<@7;;?>??;>@@<@======:;;888@???C??:;889;;5;;??<?=@?;;
@ATNG8:00188:05844
GATGGTAGCTCTGCTCTGACTCTCGTACTCATTCGTTTCGGAAGAGACAGGTACGTTAATAGTTAATAGCGTACTTCTTTTTCTTTGCTTTCGTGGTATTCTTGCTAGTTACACTAGCCATCCTTACTGCGCTTCGATTGTGTGCGTACTGCTGCAATATTGTTAACGTGAGTCTTGTAAAACCTTCTTTTTACGTTTACTCTCGTGTTAAAAATCTGAATTCTTCTAGAGTTCCTGATCTTCTGGGTCTACGCTCGTCGCGCTACCATCGATTCGAGGAAGTCT
+
//8968A<@@=565:<<==9:66666<<;>//)/:::19<7<85;9@@@@:=>@;;657@@>@7AABBB<<///72/////$///)4:;;24455.55/)/7)//788=:=AE@@?@B?AAB?C?BB@A;;<@=@BAA?BBBBAAA@@A@@@BB@@>@BB?BB=@7;9@B@CCCC@BAAA@7@=@<99:::*:BBCF=BAAA@BBA@@4;;;;*;99;96:8>@;@@AAAAB6;5:?>;;;?AAED>@;;;@@@BCBCCCCCB;:;>AABCBB?BBAA>A@BBBB
@ATNG8:00174:05863
GATGGTAGCTCTGCTCTGACTCTCGTACTCATTCGTTTCGGAAGAGACAGGTACGTTAATAGTTAATAGCGTACTTCTTTTTCTTGCTTTCGTGGTATTCTTGCTAGTTACACTAGCCATCCTTACTGCGCTTCGATTGTGTGCGTACTGCTGCAATATTGTTAACGTGAGTCTTGTAAAACCTTCTTTTTACGTTTACTCTCGTGTTAAAAATCTGAATTCTTCTAGAGTTCCTGATCTTCTGGGCAGACTCTCACACGCCTACCATCGATTCGAGGAAGTCT
+
5<>>?CACBBBBBBBDB;;:AAB99;BBCC;;<<EEE>CC@C?BBBCCDD99;BBC@C@BDDC@G@BBBCCDCBB?BDEED1BB?A@A@;@AAA8;9:25?;>@?@@B?CBBBCBBC>BAC?A@DEDCCCCC?BBCB>BBCCCCBBBBBBCCCCC>ABD?BB@C@AABBCHIHH@BBBBB8B>B;;;;;;*;BCJI?CCBBBCC@@@5;;;;*;??@@=@?DE@CCBAABB?BACCCCBC:;9CF>BAA@CCFCBBBCCBG?BBC@CCBBBB?CCBB?B@BB88
@ATNG8:00181:05873
GATGGTAGTGTCAGTGCGCGTCGTCCAGAAGATCAGGAACCTCTAGAAGAATTCAGATTTTTAACACGAGAGTAAACGTAAAAAGAAGGTTTTACAAGACTCACGTTAACAATATTGCAGCAGTACGCACACAATCGAAGCGCAGTAAGGATGGCTAGTGTAACTAGCAAGAATACCACGAAAGCAAGAAAAAAGAAGTACGCTATTAACTATTAACGTACCTGTCTCTTCCGAAACGAATGAGTACTGTATCTATGTGTGCGCTATCGATTCGATGAAGTCT
+
;6>>:?CC@ABBBC@@@@B@;<=>@<BBB?BCCCCCBD?A=@@@@AA;@@>B?ACC@@=>=,<;>AA:98?><CA1:944444$5;499999+9<@=<CC@@@A>>8<;00+0<<6<@BCABACCCC;;:BBA=AA@@<@AAAABCC@D@CA@?ADDBAABB@BB::9A=9937;83=8;<<3///6//////$/83878568955-2-255516495;:?=A<;;;;:6:8:>>8<87/777;<<ABB>>>@@BBCCB=7525255668=9>@>8888=99:
@ATNG8:00194:05881
ATGGTAGGACGAGCGTCTGAGAGGTACTCATTCGTTTTCGGAAGAGACAGGTACGTTAATAGTTAATAGCGTACTTCTTTTTCTTGCTTTCGTGGTATTCTTGCTAGTTACACTAGCCATCCTTACTGCGCTTCGATTGTGTGCGTACTGCTGCAATATTGTTAACGTGAGTCTTGTAAAACCTTCTTTTTACGTTTACTCTCGTGTTAAAAATCTGAATTCTTCTAGAGCCTGATCTTCTGGGCAGACTCTCACACGCCTACCATCGATTCGAGGAAGTCT
+
444.44/)/88///8/55555==9====><::@:;;;*:95;9?>BBBBB>@@B;;:;@CCJE8;9;BB@BCB@C?::::;*;A=AABB=A@AB4;5:<9=9994:;<:;;>===AC@CCB@B?CAA@@@CB=A@BB<BAAA@BBBCBDBBACEB@;;;=@A>A@CCBBBCCBB?BAA@@4B:B;AACAB0ABA@@:=@@@>>::9@;@BBB1C@?@B?D;9:89@A@CCC8:9?>>?;@@AA<A@@????@@>?@?::8:BA?BBBBBB@BBBB?B?B:::
@ATNG8:00152:05937
ATGGTAGTCTCAGATAGTCTATAGTACTCATTCGTTTCGGAAGAGACAGGTACGTTAATAGTTAATAGCGTACTTCTTTTTCTTGCTTTCTGTGGTATTCTTGCTAGTTACACTAGCCATCCTTACTGCGCTTCGATTGTGTGCGTACTGCTGCTATATTGTTAACGTGAGTCTTGTAAAACCTTCTTTTTACGTTTACTCTCGTGTTAAAAATCTGAATTCTTCTAGAGTTCCTGATCTTCTGGAGATATCATCAGCGAGCTACCATCGATTCGAGGAAGTCT
+
///)/778@566=;=;;656<<<;9655555.545<5==<@:;;;559915;55A:@;@@AB@B:?;@666;;;)/////$//)/577/////:39/5.4;388883945><B@BBC89;B<@<@@@@@@;;7;BBB?IBBBCCCDBBBB<<;B;;;BB@CC@D@@?@@@>?::49::9:*5<B;@BBBA0?@@@@8@AB;;9CBAB>BFFF5C;;:B=B<AA?BBBBABC=@?@CDCCD?A@@?ACGCEBBBCCHDBBBCDC;<9;BAABB?BBCC?C@BCCC
@ATNG8:00156:05921
GATGGTAGCACACGAGATCTCATCGTACTCATTCGTTTCGGAAGAGACATGTACGTTAATAGTTAATAGCGTACTTCTTTTTCTTGCTTTCGTGGTATTCTTGCTAGTTACACTAGCCATCCTTACTGCGCTTCGATTGTGTGCGTACTGCTGCAATATTGTTAACGTGAGTCTTGTAAAACCTTCTTTTTACGTTTACTCTCGTGTTAAAAATCTGAATTCTTCTAGAGTTCCTGATCTTCTGGATACACTCATGTGCACCTACCATCGATTCGAGGAAGTCT
+
::CC?BB@@:<=556555=<<<=<55544;44.4559099495566><<?DBA@@@=A<@?@A>A@CCCAAAA@C=;;;;;*;;54=??6?>>?8=>@;>@49;@BBB>BABBBBBCACFGGFADBBBABACAC;=;@BCBBABCCCBBBBBBBC?CDD?AA?C@D;;;AAAAB?;;;AA7A?B>BBDDC2AA;;;0:@A@AABAAB?BBBB0A;;;A<@=BB?;;;BAAA>A?@@@@@A=:;;;@@AAA;;;BACB;;;A<@AA=;;;???;@A@A@C?BB;;
@ATNG8:00164:05971
GATGGTAGCGCATATCAGCGCAGCCCAGCAAGATCAGGAACTCTAGAAGAATTCAGATTTTTAACACGAGAGTAAACGTAAAAAGAAGGTTTTACAAGACTCACGTTAACAATATTGCAGCAGTACGCACACAATCGAAGCGCAGTAAGGATGGCTAGTGTAACTAGCAAGAATACCACGAAAGCAAGAAAAAGAAGTACGCTATTAACTATTAACGTACCTGTCTCTTCCGAAACGAATGAGTACGATGAGATCTCGTGTGCTACCATCGATTCGAGGAAGTCT
+
//88390:;;4A455;:===;>0//)----0---:::)616======:::5:343499999(9:;@@>CC>CCCD?CCBCCCC5BB?B@CLF:CBC@CCCCCCCDD@D?AA>ADB@CCCBBBBBCCCCCDDCC@CECC?BBBBCBAA?B=@9999CCCCBBB@DDBBBB?BB?CBB>AABDC<B?>9>???@3AB@BBBCBBBCC?B>AA@@=@>@ACBB@BCBBBCC@C@CCC=CCC@BBBBBCCCCCCCCBA@=<<<<<>>@?@>>@@@@@;@@AA<@<@677
@ATNG8:00154:06043
GATGGTAGCACACGAGATCTCATCGTACTCATTCGTTTCGGAAGAGACAGGTACGTTAATAGTTAATAGCGTACTTCTTTTTCTTGCTTTCGTGGTATTCTTGCTAGTTACACTAGCCATCCTTACTGCGCTTCGATTGTGTGCGTACTGCTGCAATATTGTTAACGTGAGTCTTGTAAAACCTTCTTTTTACGTTTACTCTCGTGTTAAAAATCTTGAATTCTTCTAGAGTTCCTGATCTTCTGGGTGCGCTACAGTCTCTCTACCATCGATTCGAGGAAGTCT
+
;<CCACCABABB??@CCCCBB@ABDBCCBDDC@@A@C=BB>B=AAACDAA>CDAA@@B@CDCD@C?CBCCCEAA@;;;;;;$8849@CC>CCCD>AAA=@@??>?A::69@@@ABBB@BCC?B?CBAAA898>>==><>>>BBDB===>>A><<<:788:>A:><;;;CA@@@D5;;;;;/;:>988888(8>=?@7<<@BB??><<1////(///)/=161<@=@AA?<;;;@;;;;=A>8=:::1:;;==>>>>??@ABB>>>>;;;;;@@<@BAE:=:;;;:
@ATNG8:00157:06020
TATGGTAGTGTGTCTCTGAGAGTAGTACTCATTCGTTTCGGAAGAGACAGGTACGTTAATAGTTAATAGCGTAACTTCTTTTTCTTTGCTTTCGTGGTATTCTTGCTAGTTACACTAGCCATCCTTACTGCGCTTCGATTGTGTGCGTACTGCTGCAATATTGTTAACGTGAGTCTTGTAAAAACCTTCTTTTTTACGTTTACTCTCGTTGTTAAAAATCTGAATTCTTCTAGAGTTCCTGATCTTCTGGAGATATCATCAGCGAGCTACCATCGATTCGAGGAAGTCT
+
44:@495A;;95:999;;;?@ACCCC969A>@9@>?<5<A3:65;@<<BB>@@;;;5;8696;6:9655==00)/;4:<<<;(///)5<<<6=9:4.555.5<.56<<>>9;AACCBBB7;;;7;;@@AAA@AB;@@@>;@@@BBBCCCGAA@@@00-0>><AC@F@;;;;;:>??;:44444$9.9.555555#49455)5555::5516;:>?@@+<;;66167<>655555495<7<=====;:5949@@BCCEDCC<;;BBBACAA=;;;:@A=BBBB?B?AAAA
@ATNG8:00160:06069
GATGGTAGTGTCATATGAGAGTGTGTACTCATTCGTTTCGGAAGAGACAGGTACGTTAATAGTTAATAGCGTACTTCTTTTTCTTGCTTTCGTGGTATTCTTGCTAGTTACACTAGCCATCCTTACTGCGCTTCGATTGTGTGCGTACTGCTGCAATATTGTTAACGTGAGTCTTGTAAAACCTTCTTTTTACGTTTACTCTCGTGTTAAAAATCTGAATTCTTCTAGAGTTCCTGATCTTCTGGTAGAGCGTGCATATATCTACCATCGATTCGAGGAAGTCT
+
:>>A?A:@:::;;?===BBBBCCCCCAAACBA>A@@@9><.4.55:;===799555.59<<<=6<79@A;<995@499999$54.49990544;.55;5;=7;;<C9;8:CCCDBAA=AAC@C8;;AA@B;;7;BBA>BCBBBACBBBCAAADDDABBB?@A@B?CAAADBCCD;;9BDC9B<@;::;;;*;?>>@6@;00<<00//)////$/:5668<8==<=BBBBCC@C?BABCBB?@AB?BBBCBCCCBBBBBBBBBBBB?BBBCFD@CCCD?B?BCBB
@ATNG8:00160:06109
GATGTACACGACACGACGATGTGTACTCATTCGTTTCGGAAGAGACAGGTACGTTAATAGTTAATAGCGTACTTCTTTTTCTTGCTTTCGTGGTATTCTTGCTAGTTACACTAGCCATCCTTACTGCGCTTCGATTGTGTGCGTACTGCTGCAATATTGTTAACGTGAGTCTTGTAAAACCTTCTTTTTACGTTTACTCTCGTGTTAAAAATCTGAATTCTTCTAGAGTTCCTGATCTTCTGGGATGTGTGCGCAGTGCCTACCATCGATTCGAGGAAGTCT
+
@<<DDDC>>BBBCCBAB956:9;<@:::9:2;?@?6:;294===>@9916CB@B=B=@B;:29?ACBBBBBAA=;:;;;);7-3997(3>==3=94.4?8;?:<<=9;??=CCAA=?AB9?:?><<>99939@::5;;;=><==?????@;;;;??>5;;5;5;B===A@@@:<<<<<1;7=677888(8=>=>9@?AABB;;:A08888(8:;;A:?88838?@@AAB;?<?B@===;:77707///<@@BA>>>>>?=?BC=A>>=?@<::;F<@<;;;=
@ATNG8:00184:06062
GATGGTAGAGGAGAGCTCTCTCATCGTACTCATTCGTTTCGGAAGAGACAGGTACGTTAATAGTTAATAGCGTACTTCTTTTTCTTGCTTTCGTGGTATTCTTGCTAGTTACACTAGCCATCCTTACTGCGCTTCGATTGTGTGCGTACTGCTGCAATATTGTTAACGTGAGTCTTGTAAAACCTTCTTTTTACGTTTACTCTCGTGTTAAAAATCTGAATTCTTCTAGAGTTCCTGATCTTCTGGCGCTCTGTCACGTCTGCTATCGATTCGAGGAAGTCT
+
;444598<00)/////9;>;@@?@===>?>@@C:BCCE8>>:>7@ABBBCC@CCDDC@B?AACC@D::;@@@BCBC?AAAAB2AB@BCCF>AAAB?DBB?BA5999@@B?CBBBBBBB>A@B==188>>>>;;6;=>@8;;;@@@AA>>>@@AA@B;>>A=??;>:>>;;;@???7;;===/;5;:@ABBB/A>>>A4<;888;==<A;????/==<<=5><>><>>==?@@<?<?AABBB588@;===898?>>>@?@;;;=?>>@;;;6;==B=B=>;;;
@ATNG8:00185:06092
GATGGTAGTATAGAGCTCTACATAGTACTCATTCGTTTCGGAAGAGACAGGTACGTTAATAGTTAATAGCGTACTTCTTTTTCTTGCTTTCGTGGTATTCTTGCTAGTTACACTAGCCATCCTTACTGCGCTTCGATTGTGTGCGTACTGCTGCAATATTGTTAACGTGAGTCTTGTAAAACCTTCTTTTTACGTTTACTCTCGTGTTAAAAATCTGAATTCTTCTAGAGTTCCTGATCTTCTGGGTGCGCTACAGTCTCTCTACATCGATTCGAGGAAGTCT
+
CDCC@AABBBC@@ACDCCCDCCCECCDCCCBA?ACCC>CD@D?BABCCDD?BB@AA@C=@?DC@C=AACBBCBBA?ACDDD2AB>AACC=CAAB?BBB>??:<<>A@@=ABAABBBC?AAA:><>A>??<=<=D@@>:??AAAAA99;A?><<<A;;=;;>>:>;>B@@?BAAA:===EE6A<@<?????/>><<<1===:::@>??8<===.=AAA@;?=AA<ACCA;;:=D=?=???B<@@@@9>>>@@@@@@@@@@@@ADD@@???AA<A=??<A<AAA@
@ATNG8:00188:06075
ATGGTAGGACGAGGCGATCGTGAGAGGTATTCATTCGTTTCGGAAGAGACAGGTACGTTAATAGTTAATAGCGTACTTCTTTTTCTTTGCTTTCGTGGTATTTCTTGCTAGTTACACTAGCCATCCTTACTGCGCTTCGATTGTGTGCGTACTGCTGCAATATTGTTAACGTGAGTCTTGTAAAACCTCTTTTTACGTTTACTCTCGTGTTAAAAATCTGAATTCTTCTAGAGTTCCTGATCTTCTGGCGCGTATGTATGTCGCCTACCATCGATTCGAGGAAGTCT
+
444.///)///--(--/////44944.455.55<89:::3:<5;7;=BBABB>;;6<>9>:>>>A4;5:A90////72/////$///)49990545<.5555)5;5::==<<8<;;:::>@=999>A6;;;;B?;;6;AAA@AAACBBBB;:;@@@?AA>;;;>AA=A=AAAAB@999=:00@@3>*0/////$//9=>6>>>=<55544.4<;;*<556<8;655.4?>:??D@D?<==>5969=@=>>??>>@B@>>@@?>>;@??<????>?<?CDC?A=:://
@ATNG8:00190:06075
GATGGTAGCGCACACATAGATACAGTACTCATTCGTTTCGGTAAGAGACAGGTACGTTAATAGTTAATAGTACGTACTTCTTTTCTTGTCTTTCTGTGGTATTCTTGCTAGTTACACTAGCCATCCTTACTGCGCTTCGATTGTGTGCGTACTGCTGCAATATTGTTAACGTGAGTCTTGTAAAACCTTCTTTTTACGTTTACTCTCGTGTTAAAAATCTGAATTCTTCTAGAGTTCCTGATCTTCTGGATAGCGACGCGATATACTACCATCGATTCGAGGAAGTCT
+
////)/:>@AA<;;;669@=A?;;;;999:::555-8/780--(---66,,(/7///7<299=:58688.------/5056@@.>=344444(4889=9<<=9=B>998@@B@CCCCEC;;9;AA?B?CBBBCCCC@BCCD@BBCCDBBBAAABCBCCD@DCC@BB>B?BBBCBCBBA=?::::.;5;<;;;;;*;A@AB=BAABBBBAAB4;;;;*;A@@B>B<BA=@@BAABB?C@CDCBBB>BBB@BDCCBBBCBBBCGCCBBBBB@BBCCCC@DBBB@B?B999
@ATNG8:00167:06204
GATGGTAGATATATGCACGCTCTACCAGAAGATCAGGAACTCTAGAAGAATTCAAGATTTTTTAACATCGAGAGTAAAACGATAAAAAAAGAAAGGGTTTTTTACAAAGACTCACGTTTAACAATATTGCAGCAGTACGCACACAATCGAAGCGCAGTAAGGATGGCTAGTGTAACTAGCAAGAATACCACGAAAAGCAAGAAAGAAGAAGTACGCTATTAACTATTAACGTACCTGTCTCTTCCGAAAACGAATGAGTACTACTCTCAGAGACACACTACCATCGATTCGAGGAACGTCT
+
;<>>:><:;;<<<<<;?;65/77/0)/994987---(-(,22-//:6:8060/0)///99::&:6:====43/9///0&//////////"/8819<299988$7777.7833337222'2+263722,2667@CCCBBBDA@@CC?AB::8;CCDCC??<@<@BB?BCCCCC::9:BBADE?BB=A9929<::99+9>>;999,9?;=?;>A???A@@<?B?A???=C=@@@BB@@@>??;;5929989-8;<9@ABBAA@A>>>AABBAAABBB9:8BBC?>=====8=?==8:+/////
@ATNG8:00167:06205
GATGGTAGTATAGAGCTCTACATAGTACTCATTCGTTTCGGAAGAGACAGGTACGTTAATAGTTAATAGCGTACTTCTTTTTCTTGCTTTCGTGGTATTCTTGCTAGTTACACTAGCCATCCTTACTGCGCTTCGATTGTGTGCGTACTGCTGCAATATTGTTAATCGTGAGTCTTGTAAAACCTTCTTTTTACGTTTAACTCTTCGTGTTTAAAAATCTGAATTCTTCTAGAGTTCCTGATCTTCTGGCGCGTATGTATGTCGCCTACCATGATTCGAGAAGTCT
+
//7748@@AAD:;6?>;@ABAA@A;>@@@CA@=;;;@8@C<@<;;:==<?<?>B;;4918<<=<A785>??@<888==?>=+@:143;;3;77:00/;5::8:>9:7947??@BB?B:<=A=A;<=:6////486588=>>AA:::;:>?;;;==7:999<=8=166A665=9//-/9;;;/95@::::::*:7888(5-5555.559999(////'////7375>=:>A:;;;=5=7===?==9@::-//777;>><;7679::3:=<:?==9969///<3778;
@ATNG8:00169:06185
GATGGTAGCTATACGTATATCTATGTACTTATTCGTTTCGGAAGAGACAGGTACGTTAATAGTTAATAGCGTACTTCTTTTTCTTGCTTTCGTGGTATTCTTGCTAGTTACACTAGCCATCCTCACTGCGCTTCGATTGTGTGCGTACTGCTGCAATATTGTTAACGTGAGTCTTGTAAAACCTTCTTTTTACGTTTACTCTCGTGTTAAAAATCTGAATTCTTCTAGAGTTCCTGATCTTCTGGATAGCGACGCGATATACTACCATCGATTCGAGGAAGTCT
+
/;@@<AACCC>BAAACCCCFDEEBAA:59;9;1:@BD>CB@CACCAA@BB=A@CBB@J?BABE@CACC;99@@<<*00;;;'//27799/:A;;6;AA=AB@BBB@@@=@AAAA@;;-0.:6.00@@;:=?=5:====@BBBBC>?>B998BBBD?=<=889189;::::A???:<<>??2>8<488888(8::;C3;;>;;;>>BB<BBBB.=;;;:7<7<=8=988?::5::AA<7787:;@=BBB>=;;;??;;;A;;;<<<5////997;<:<7::?=<:
@ATNG8:00183:06196
GATGGTAGTACATGATAGACGACACCAGAAGATCAGGAACTCTAGAAGAATTCAGATTTTTAACACGAGAGTAAACGTAAAAAGAAGGTTTTACAAGACTCACGTTAACAATATTGCAGCAGTACACACACAATCGAAGCGCAGTAAGGATGGCTAGTGTAACTAGCAAGAATACCACGAAAGCAAGAAAAAGAATTACGCTATTAACTATTAACGTACCTGTCTCTTCCGAAACGAATGAGTACGTGTGCGACGTGTCTCCTACCATCGATTCGAGGAAGTCT
+
/;;;<??CAAACDCBBBB@A@@A@A@FDCACCDCCC@C@BCCCBBE@BB@B?CBBBBCCC5C@CCAAABBBBCD<B@;;;;;*;C@E?BBB;CDKACBCCCCCCB@D?BB?BCD@BBCCCD@@@BBBDCCCC@CCAA>BCCCCBBA?B@CBB>BCCFC@BC@CC@@?B@CC@AAA=??CCC=B8878AAAB2BB@B@BBDBBBB@B?BADC?C?CBCBB@BBBBAAA@C@CAC=CBB?CAABEBBBBBBBBBBBBBBAAAC?DCD?B:::==:>@@A=A<A>>>
@ATNG8:00199:06210
GATGGTAGGCGTGTGAGAGTCTGCCCAGAAGATCAGGAACTCTAGAAGAATTCAGATTTTTAACACGAGAGTAAACGTAAAAAGAAGGTTTTACAAGACTCACGTTAACAATATTGCAGCAGTACGCACACAAATCGAAGCGCAGTAAAGGATGGCTAGTGTAACTAGCAAGAATACCACGAAGCAAGAAAAAGAAGTACGCTATTAACTATTAACGTACCTGTCTCTTCCCGAAACGAATGAGTAACGATAGAGGAGCTCTCTCACCATCGATTTGAGGAAGTCT
+
4944.4446<B;;;=@=::9:444:09;=5;;BC@B9A4695;;9;7;=8=89=999944$4.4444:444333(3389===+54-32888+33/(////677;=7=588168;(/.3664-.......5222'29885555965222'206696:;:886//*/::9774786333/33;;6998333333$3717;33332264:5:888;A4///66(//68622+22'27;.23347666//(/::6--//(/55-.....25.558888<188<6;.3337
@ATNG8:00199:06240
GATGGTAGCTCTGCTCTGACTCTCGTACTCATTCGTTTCGGAAGAGACAGGTACGTTAATAGTTAATAGCGTTACTTCTTTTTTCTTGCTTTCGTGGTATTCTTGCTAGTTACACTAGCCATCCTTACTGCGCTTCGATTGTGTGCGTACTGCTGCAATATTGTTAACGTGAGTCTTGTAAAACCTTCTTTTTACGTTTACTCTCGTGTTAAAAATCTGAATTCTTCTAGAGTTCCTGATCTTCTGGATACACTCATGTGCACCTACCATCGATTCGAGGAAGTCT
+
;:;;:>>>>666>><<AB@BB=666>>>>C<<7<:::3:<7<9==BCABA=ABC@@8<15559497995555.555.544444#44.499:1:4566;=>9>>9;:<=5505:<454<:54445;7<<=>669A@CCCD?BBB00000////88;::7::;78838588555555<9>?AAA2A;@666>>>+=>66605555999944.4444$44;99.4.4939:445558>8;;9877)///)//79556:;;:88843-344.4/88//)//6:6;6=<55
@ATNG8:00153:06297
GATGGTAGTATAGAGCTCTACATAGTACTCATTCGTTTCGGAAGAGACAGGTACGTTAATAGTTAATAGCGTACTTCTTTTTCTTGCTTTCGTGGTATTCTTGCTAGTTACACTAGCCATCCTTACTGCGCTTCGATTGTGTGCGTACTGCTGCAATATTGTTAACGTGAGTCTTGTAAAACCTTCTTTTTACGTTTACTCTTCGTGTTTAAAAATCTGAATTCTTACTAGAGTTCCTGATCTTCTGGGCTGCGCTGATATGCGCTACCATCGATTCGAGGAAGTCT
+
9:559>CCBBC:9:=>=BCCEICBBDGCDC;;7;BBC<CC?@?@@BCDDC@CBBBC?A?ACBB@C?AABBAB<;?:99777$7;49>@:3>A<=297919A=BCCBBB<??@ABAAA?AB>=G=B??<<:>>=C???<ACAAA>>==>@AB>?>=9///)//)/566:866?AA;>::79*7-6.5;AAA.<>:9;)///..(.7:37828?>:*:<<885749<6:;??B=7737-//669;689;=6=///=;66:<<<=>@@???=???>>>=;;;A=B=B??@
@ATNG8:00159:06292
GATGGTAGCTCGCTGATGATATCTCCAGAAGATCAGGAACTCTAGAAGAATTCAGATTTTTTAACACGAGAGTAAACGTAAAAAGAAGGTTTTACAAGACTCACGTTTAACAATATTGCAGCAGTACGCACACAATCGAAGCGCAGTAAGGATGGCTAGTGTAACTAGCAAGAATACCACGAAAGCAAGAAAAAAGAAGTACGCTATTAACTATTAACGTACCTGTCTCTTCCGAAAACGAATGAGTACACACTCTCATATGACACACCATCGATTCGAGGAAGTCT
+
68//+/;?:ABBAABBBBABBABBA?BBB?BAACCC6;6:@@=@00+/0)/:<==999999#97>:<CBBBBBCB<:;;CGEE5:;69.9:;6;BB?BABABAB;;:0;<@A=AA@;<@@;@BBB<<;CB;;;C=@A;;6;A@>AA??<A?BBB@@@CBBCBC>AACB@@=??9=>=299999,7<<8778788%771378;@;A>?18159:<-817>AA@?AB@@AA@;?:?@??2@@A<@BBBBBBCBBBBBBBA@@@CAAAAAA?BA@A?>>>CDC?B?>;;;
@ATNG8:00177:06300
GATGGTAGTAGTACACTAGTCATACCAGAAGATCAGGAACTCTAGAAGAATTCAGATTTTTAACACGAGAGTAAACGTAAAAAGAAGGTTTTACAAGACTCACGTTAACAATATTGCAGCAGTACGCACACAATCGAAGCGCAGTAAGGATGGCTAGTGTAACTAGCAAGAATACCACGAAAAGCAAGAAAAAAGAAGTACGCTATTAACTATTAACGTACCTGTCTCTTCCGAAACGAATGAGTACTGTATCTATGTGTGCGCTACCATCGATTCGAGGAAGTCT
+
/9;;@A?AAACCBCCAACC@CB;:;@CBC?BBCBBC8;7;?@@@@A=992529?@A?A@A0?;?@;<>C>BBCD<659>?>?+6946:>>>2>AEBEBBAA>=00-0;>>;AAA>@@@@BDCCCCCBBBCCC@FCBB>AAAABBAA>B@CCC@BACCCCBB>BBCBBB???:9:88<<8999*9>>;9999:9%9<98>88;>C@@;<996=>6=8=>BAA?AA???A@>A?BFE=BBB>BDDCCCBBBCBBB>>>>BAA??@@>=>=A???>>;>@?G<=7=///
@ATNG8:00185:06287
GATGGTAGTAGTACACTAGTCATACCAGAAGATCAGGAACTCTAGAAGAATTCAGATTTTTAACACGAGAGTAAACGTAAAAGAAGGTTTTACAAGACTCACGTTAACAATATTGCAGCATTACGCACACAATCGAAGCGCAGTAAGGATGGCTAGTGTAACTAGCAAGAATACCACGAAAGCAAGAAAAAGAAGTACGCTATTAACTATTAACGTACCTGTCTCTTCCGAAACGAATGAGTACTACTCTCAGAGACACACTAATCGATTCGAGGAAGTCT
+
<@?A?A=9:;594;9////////8:544459::<==9B?BBA@B;;49B2:19B@@@@?:(:.4444;;;9::808:4995&55.5./99+9//)////:=??@:<6:>6000*//97;;>8><666;@@B=AA;;69=@<:;;;7:9>>>9;;55444;799::88333.39;498337(37727;;;;+//(////7;?=::=;==AB?C<@@<;;9999::;;)/(//>3;/0,/>>:@@?????B=>>B696<=;;;;?8<;;;;49<5/)/2////
@ATNG8:00194:06287
GATGGTAGCGCACACATAGATACAGTACGACATTCGTTTCGGAAGAGACAGGTACGTTAATAGTTAATAGCGTACTTCTTTTTCTTGTCTTTCTGTGGTATTCTTGCTAGTTACACTAGCCATCCTTACTGCGCTTCGATTGTGTGCGTACTGCTGCAATATTGTTAACGTGAGTCTTGTAAAACCTTCTTTTTACGTTTACTCTCGTGTTAAAAATCTGAATTCTTCTAGAGTTCCTGATCTTCTGGGTCTCTCTCTCACCACTACCATCGATTCGAGGAAGTCT
+
/8896=@AAABBBAA@@@BBDCA:88.----883<BCD=A>4646:==<<<7;;;;;9=9==@@49.5999;=<==5;:<;;(4965<@@A9999<;2;9=4999445?@B@CCCCGEBB@BBB@C@CCCCCCCC@CECC?BBCBCBBBCCCCCCCBC@CCDACC@B@BBABBCCBB?AAABB;B?B=@@@@@0@DAAB=BBCCCDCBBB<AA@A0ACCCC@C?BB?BBCCCCC?B@CCCBCB;:9AA=@@ACBCBGCCAB?@?BDD@BBBBBB@BBBC?C?BAAA
@ATNG8:00196:06299
GATGGTAGATATATGCACGCTCTACCAGAAGATCAGGAACTCTAGAAGAATTCAGATTTTTAACACGAGAGTAAACGTAAAAAGAAGGTTTTACAAGACTCACGTTAACAATATTGCAGCAGTACGCACACAATCGAAGCGCAGTAAGGATGGCTAGTGTAACTAGCAAGAATACCACGAAGCAAGAAAAAGAAGTACGCTATTAACTATTAACGTACCTGTCTCTTCCGAAACGAATGAGTACGTGTGACGTACGTGAGCTACCATCGATTCGAGGAAGTCT
+
:///6;;<:::555:<=<=;A;><>8==>9<99://)/4://6<<=8::7:7<=<87777$72;3333399333(3844444$4<397<@@2@==:=A=BCCCCB?B>AA?AA<:=@@@BABB996@=@?@D??@@A>A@@@@AAA=B?B@@;????@;;:9=;4447138388817733,333,33333$33389:;>:@;7;:.25?>3:48;@@B:>>==:::8?;>@@9??=9778;=>773>99;;:8833378333994:433==.33771717777
@ATNG8:00150:06340
GATGGTAGTGTGTCTCTGAGAGTAGTACTCATTCGTTTCGGAAGAGACAGGTACGTTAATAGTTAATAGCGTACTTCTTTTTCTTGCTTTCGTGGTATTCTTGCTAGTTACACTAGCCATCCTTACTGCGCTTCGATTGTGTGCGTACTGCTGCAATATTGTTAACGTGAGTCTTGTAAAACCTTCTTTTTACGTTTACTCTCGTGTTAAAAATCTGAATTCTTCTAGAGTTCCTGATCTTCTGGTCTCTCTCTCACGCACTAATCGATTCGAGGAAGTCT
+
99;?:<;BCC@@@BB@@BBBBBCCCCICCCA@?@BCB=BB?B>@@BBBBC@BBCCHAC@BCCC@C@BBBCCCCCDADEDGD5BB>BBB@<@ABBACDJ@CB@BA@ABC?CCCABBGGADCC@CACBBBB;;;5;@@A>CCBBBAAACDC;;;BBC>B;;7;A>A>BBBBBDEDEFDBBBC3B5;5;BBBD3CBBBB>BBCAAAAAAB5;;;;*;??B@@D?BB?BBBCBBB@C@CBCBBB@CCCAB;:;BABBBBBBBBBABB?BCDCC@BAAA?A>AAAC
@ATNG8:00150:06352
GATGGTAGTGTCATATGAGAGTGTGTACTCATTCGTTTCGGAAGAGACAGGTACGTTAATAGTTAATAGCGTACTTCTTTTCTTGCTTTCGTGGTATTCTTGCTAGTTACACTAGCCATCCTTACTGCGCTTCGATTGTGTGCGTACTGCTGCAATATTGTTAACGTGAGTCTTGTAAAACCTTCTTTTTACGTTTACTCTCGTGTTAAAAATCTGAATTCTTCTAGAGTTCCTGATCTTCTGGGATGTGTGCGCAGTGCCTACCATCGATTCGAGGAAGTCT
+
-888<==AAAA<=<<;;;?=966@@965=@99.48><:<C:>9A<BBBBB>B@;;59@255A@;?<BCAAA@@BB895=<+5924455)599=8==?;>D@CICCBC@CCFCCCCC@CCD@B@CCC@@BA@<@DDD>@ACCCDCCDBBBCCBBB@CCC?CD@C?BBBCCCCBA=A@@@@7@>B<;;;;;*;BABB9;;BBBBCBBA5;;;<*;CCBB@B?CC@CBBBCCC@C@@AACCC@B@@A<A000?AABCBBCCCEAEFE?CBBBCB?BBBC@B?CCCB
@ATNG8:00165:06359
GATGATACTCGCTGATACACCCAGAAGATCAGGAACTCTAGAAGAATTCAGATTTTTAACACGAGAGTAAACGTAAAAAGAAGGTTTTACAAGACTCACGTTAACAATATTGCAGCAGTACGCACACAATCGAAGCGCAGTAAGGATGGCTAGTGTAACTAGCAAGAATACCACGAAAGCAAGAAAAAGAAGTACGCTATTAACTATTAACGTACCTGTCTCTTCCGAAACGAATGAGTACATAGATATACGTATAGCTACCATCGATTCGAGGAAGTCT
+
B<CCCCBBBACCCCBCBBBBD?CCCFBACABB?A?@@@BBBA?AA=@<@BA>???=,@=@BBBCBCCCBB9?A80000)0=9=5:;;+0/;7:;:??@<BB?B@BE?AA<4:9>>>AAB>>>A???>>;><>A=@@A@>===<@=AAC?BBB>>>FD?B>>?AA>AB@BBB@BA>>>:>?>988888(8A?AABBB?;;A<?9==78187<<788:>??@???<@;>>>9>AB@BBBC999BABBAAABCCCDCB@@@A??9=7>=8848AAA?B@BBBB
@ATNG8:00166:06359
GATGTAGGCACTGCGCACACATCCCAGAAGATCAGGAACTCTAGAAGAATTCAGATTTTTAACACGAGAGTAAACGTAAAAAGAAGGTTTTACAAGACTCACGTTAACAATATTGCAGCAGTACGCACACAATCGAAGCGCAGTAAGGATGGCTAGTGTAACTAGCAAGAATACCACGAAAGCAAGAAAAAGAAGTACGCTATTAACTATTAACGTACCTGTCTCTTCCGAAACGAATGAGTACGTGTGACGTACGTGAGCTACCATCGATTCGAGGAAGTCT
+
7;:;@AC@C;:9BBBBBBCCBBBB>BBC@C@@@@A?A@DDFCCBB?BC@D@B@B:9999*:@@CBBCBAB@@=5<?:;;;;';B=@;@@@7ACFBDCCCBBBCC?B@DD?CAC@CCBBCCCBDDDCCBBBA@CCCC?AAAAAAAA?D?C@@>ADCBBBCC?BCBBCC?BB?BBB<?>BBB>BBB?:9988.8?<>>==ADAAA9?;>>BB=B;AACCC@AACAAAA@C?BBC>CCC?BBBBCBBBAA@@CCFCDBBBBCBBBBB?B??@;;7;DED@D?B99:
@ATNG8:00170:06321
GATGGTAGTAGTACACTAGTCATACCAGAAGATCAGGAACTCTAGAAGAATTCAGATTTTTAACATCGAGAGTAAACGTAAAAAGAAGGTTTTACAAGACTCACGTTAACAATATTGCAGCAGTACGCACACAATCGAAGTGCAGTAAGGATGGCTAGTGTAACTAGCAAGAATACCACGAAAGCAAGAAAAAGAAGTACGCTATTAACTATTAACGTACCTGTCTCTTCCGAAACGAATGAGTACTGTATCTATGTGTGCGCTACCATCGATTCGAGGAAGTCT
+
4:<<?BBAA@DDBBBCCCCDDCA@A@DBB@BBBAAA=A=ABBAAAB@CC@C@@@@@AAAB2B>BACA@@?>=99:.9=988::):>7<7;;;/;;=9=BCCCCBBB?B?>?<>BB@BBBCCCCDA@@BCCCBB?BCCC?BBBBBB@A?D@CAA?ACCCBCAA=ACCCCA?CC@989<??BDD=BAA=@@@@@2@C?B;:;BBA@?:?;>>@@<@<B@CAA>AAAAABB?B?BCC=BBB?BBCBCCCA@@ACCD>>=BB>?:==:;;=@@@AAA<??>>:97=///
@ATNG8:00172:06342
GATGGTAGCTCGCTGATGATATCTCCAGAAGATCAGGAACTCTAGAAGAATTCAGATTTTTAACACGAGAGTAAACGTAAAAAGAAGGTTTTACAAGATTCACGTTAACAATATTGCAGCAGTACGCACACAATCGAAGCGCAGTAAGGATGGCTAGTGTAACTAGCAAGAATACCACGAAAGCAAGAAAAAGAAGTACGCTATTAACTATTAACGTACCTGTCTCTTCCGAAACGAATGGTACTACTCTCAGAGACACACTACCATCGATTCGAGGAAGTCT
+
/9996;;CCCCDDDE?@ABBBBBBCAEDCACBC;;;;@9>@@9;6C9=@?A=::973777$349:;==<>7/00+0//////$/:5>.555&5994965.9:>9:09?@?;??@:@BDCDECCCCBDBBBDG?BB::6;A@@A@@?=@=AAA?AAACAAAB@BDDBBB?BA?BCC>?>BBB=@@@;::999(9@?BDCABAAAA3738@AB<@<?AAAAAEBAAABB=@>@@A<ABB@DC?BAAABBBBBBCCBBBCBBBBB??;??::8808:>>8;46///
@ATNG8:00182:06359
GATGGTAGCATCTGCATATCTCACCAGAAGATCAGGAACTCTAGAAGAATTCAGATTTTTAACACGAGAGTAAACGTAAAAAGAAGGTTTTACAAGACTCACGTTAACAATATTGCAGCAGTACGCACACAATCGAAGCGCAGTAAGGATGGACTAGTGTAACTAGCAAGAATACCACGAAAGCAAGAAAAAGAAGTACGGCTATTAACTATTAACGTACCTGTCTCTTCCGAACGAATGAGTACGATGAGAGAGCTCTCTCTAATCGATTACGAGGAAGTCAT
+
;5;;7<<<<>>>>===;:;<<AA>459459:>>95.5799;====8=>9A<?@B;;;;;*;:?@@:99@;>==8::44444$55.54999+;<<7<;;;65599.405<8>>>:=BA9:9>>CBBBB:;9@<@9559<<==BB<B:?;>>@49:A@@@C?@=?;=:--)--(-550688<=2333488888)894//---(.55638285556;69=B=<;;;?::=>;?:=<9<792999989@@=878BCA<99525<557A68358;+//87=383:75//
@ATNG8:00185:06356
GATGGTAGTGCGTGAGAGAGAGACCCAGAAGATCAGGAACTCTAAGAAGAATTCAGATTTTTAACACGAGAGTAAACGTAAAAAGAAGGTTTTACAAGACTCACGTTAACAATATTGCAGCAGTACGCACACAATCGAAGCGCAGTAAGGATGGCTAGTGTAACTAGCAAGAATACCACGAAAGCAAGAAAAAGAAGTACGCTATTAACTATTAACGTACCTGTCTCTTCCGAAACGAATGAGTACGAGAGAGCACACGTGTCTACCATCGATTCGAGGAAGTCT
+
/;;;@A?ABCCBBBBA@ACCCC;;;76@@9>>>;;;8<7<=<4505<8=>9=7/0///888'6166:444;;===58;:<=<=)55058===0=<B?BBBBAA@CC@C@CC?BCD?BBBABCBBDJEGCDBBB@BCCB@BBBBCCBB?B?B;;7<BAAABAB?BBBCBB?BA?AA?;==BBB>??>8@@@@A2@A>ABEEDBCAA<A<@@??<?=;;@CC@DAAAAAA?B@CEF>BBA?BABABBCCDCBBABBBB???A???<@<8=;;;;;5;====A<??@@
@ATNG8:00194:06327
GATGGTGGAGACACGTCCACACGTACTCATTCGTTTCGGAAGAGACAGGTACGTTAATAGTTAATAGCGTACTTCTTTTTCTTGCTTTCGTGGTATTCTTGCTAGTTACACTAGCCATCCTTACTGCGCTTCGATTGTGTGCGTACTGCTGCAATATTGTTAACGTGAGTCTTGTAAAACCTTCTTTTTACGTTTACTCTCGTGTTAAAAATCTGAATTCTTCTAGAGTTCCTGATCTTCTGGCGCTCTGTCACGTCTGCTACCATCGATTCGAGGAAGTCT
+
;;DE<@B?BDDCCCA@@?@@@BBBDBBBBB?AAAC?CCAD?CBCBBBC@CCC@@>@?BBBB?B?CF@A@BB>>999999):=;8398.7<@B>BBC?CC9::AAAB?BBBBBBBB?ABB;?<>@@>@==><>@AE=A?;;;@@@AAAAA@@@B=AAA<@@;@:=>===@@@B<<<<>>2>6<46////(/:;;@,//:767:==<4::::)7=9<<=?<??=B===///7=7<<>>;;5;;>7=;;;>===A@==>?@@@BCC:>>BAAA;AABB:>:====
@ATNG8:00198:06351
GATGGTAGGCGACATACATACGCGCCAGAAGATCAGGACTCTAGAAGAATTCAGATTTTTAACACGAGAGTAAACGTAAAAAGAAGGTTTTACAAGACTCACGTTAACAATATTGCAGCAGTACGCACACAATCGAGCGCAGTAAGGATGGCTAGTGTAACTAGCAAGAATACCACGAAAGCAAGAAATAGAAGTACGCTATTAACTATTAACGTACCTGTCTCTTCCGAAACGAATGAGTACGATGAGAGAGCTCTCTCTACATCGATTCGAGGAAGTCT
+
CCCC@B@@?@CCC???CCCCBBBCC?CCC?CCCCCC@CCCBCCCC?CC?B@CAB99999*:>ACCCCCCCBB@8?C99999*:A>C?CCC<CCC@CCCCBBBCC?C?CC?BBB?BCCCBBBBCCCAAACCC@CDFBBABCBBBC@EADBB?BCCCCCCC@BCCCCB?BC?BBB?BBBBC9@>>9>?@:BBCC?CBBBBBBCC@C?BCGD?B?BCFDD?BCBBBBA@C?ACC>DAA=ABCCCCBBBBBBBCBBCB===B@@@@BB>>@??:>AAA=A<A<99
@ATNG8:00152:06370
GATGGTAGATATATGCACGCTCTACCAGAAGATCAGGAACTCTAGAAGAATTCAGATTTTTAACACGAGAGTAAACGTAAAAAGAAGGTTTTACAAGACTCACGTTAACAATATTGCAGCAGTACGCACACAATCGAAGCGCAGTAAGGATGGCTAGTGTAACTAGCAAGAATACCACGAAAGCAAGAAAAAGAAGTACGCTATTAACTATTAACGTACCTGTCTCTTCCGAAACGAATGAGTACGAGAGAGCACTCGTGTCTACCATCGATTCGAGGAAGTCT
+
/9::?C?BBBDCCCCCC:::ACC@?<@CC?CCC<;;6;69AA9;9A<;>>A;:;985A=>+C9BB;;;=<<8:959ABBBBB2@A=@=CBB;CKH@CBBCCDDCC@CACC@CCC?CCCCCCCCCCCCCDDCB=BCDD?AAACBBBB?D@DBA>ACCCCCCC?CAAACC?CC?@@@=@ACDD=BAA=@A@@A3AB@BBBBCCCBB?B>>>DD=C<AABBB@BBAAAA@>A@BCC>CAB?ABBDCBBBBDBBBBBBBABBBB>>=CD?C:::::6:AAA<A<?:::
@ATNG8:00188:06387
GATGGTAGTGCGTGAGAGAGAGACCCAGAAGATCAGGAACTCGTAAGAAGAATTCAGAATTTTTAACATCGAGAGTAAACGTAAAAAGAAGGTTTTACAAGACTCACGTTAACAATATTGCAGCAGTACGCACACAATCGAAGCGCAGTAAGGATGGCTAGTGTAACTAGCAAGAATACCACGAAAGCAAGAAAAAGAAGTACGCTATTAACTATTAACGTACCTGTCTCTTCCGAAACGAATGAGTACGTGTGACGTACGTGAGCTACCATCGATTCGAGGAAGTCT
+
444<7=:::0/////7//5<;A:;;)5::)/0////)-325----(--3888;660/:69;;;'/)///-9//////6.//33333$3828-333&333,3886/////(31774733.3886==<;;;<<;;;>>:===?9;;<<><<<6;5:::5;;;:@@BA>??>B=B<@>>?;848333=3;9:48898=.=;6<<0//969;27258880505:??>=>>9:9>??B@BBD=<<A8?;??:=====::;;::8>;?:8<8=884;;;73318?@>:?;>999
@ATNG8:00192:06383
GATGTAGGCGACATACATACGCGCCAGAAGATCAGGAACTCTAGAAGAATTCAGATTTTTAACACGAGAGTAAACGTAAAAGAAGGTTTTACAAGACTCACGTTAACAATATTGCAGCAGTACGCACACAATCGAAGCGCAGTAAGGATGGCTAGTGTAACTAGCAAGAATACCACGAAAGCAAGAAAAAGAAGTACGCTATTAACTATTAACGTACCTGTCTCTTCCGAAACGAATGAGTACGATGAGAGAGCTCTCTCTACCATCGATTCGAGGAAGTCT
+
?AA@@?A@BBBBCCCCBCBBB?@@?C@@>AFDCCB@C@BBDCCCC@BB?B?ABB;;;;;*;>BCCCDGDCBBB9@A:;;:.:A>C2;;;6;CCACEJCCDDBB?CACC@BBB@CCCCBBBBDCBBBCAAB?AA@B>AABBBBBE@C@BBC@CCCCDDBB?BBCCCC=AA?CCC?AAABB>BBB?ACDDD3@@=@AABCFD>><>?A@@D<:7:>CBB?CDBBACC@B?BDD>BAB?AABACCBBABBABBCCBAA@@A@==AC<::A>:;5;==A<A=B888
@ATNG8:00201:05793
GATGGTAGCGAGCGAGTGTGTATACCAGAAGATCAGGAACTCTAGAAGAATTCAGATTTTTTAACACGAGAGTAAACGTAAAAAGAAGGTTTTACAAGACTCACGTTAACAATATTGCAGCAGTACGCACACAATCGAAGCGCAGTAAGGATGGCTAGTGTAACTAGCAAGAATACCACGAAAGCAAGAAAAAGAAGTACGCTATTAACTATTAACGTACCTGTCTCTTCCGAAACGAATGAGTACTATGTAGAGCTCTATACTACCATCGATTCGAGGAAGTCT
+
44::7@BAA@=;:9?AAA=BBB@B;9<<<9>=;;99393::=><<A>@A1917<9555555#56@<<C>>CCCCC>A::;???,@?>?5;;:4;CD@DBBCCCC@@>AACC@BCE@DBBBCCCCAA@CBBBCC@CCCE?BBBBB@??<A?CBB@CCCDCCCC?BBBBCC@BB?BBA?BBBBB>999;9:999(9B;A@ABBCCBD?B<??AA?B?B>CCB@BCCCCBB@B@CCD>CAB?ACCCC@@@AACCCBBABBAA@@@A>>>;A@AA@@;@AAA=A;????
@ATNG8:00203:05762
GATGTAGTCTGCTCTGACTCTCGTACTCATTCGTTTCGGAAGAGACAGGTACGTTAATAGTTAATAGCGTACTTCTTTTTCTTGCTTTCGTGGTATTCTTGCTAGTTACACTAGCCATCCTTACTGCGCTTCGATTGTGTGCGTACTGCTGCAATATTGTTAACGTGAGTCTTGTAAAACCTTCTTTTTACGTTTACTCTCGTGTTAAAAATCTGAATTCTTCTAGAGTTCCTGATCTTCTGGGTGCGCTACAGTCTCTCTACCATCGATTCGAGGAAGTCT
+
B=CBBCCCBCBBBBBBBBCECDCCCCCCBB@BBCC>BC?C?BBCCCCC@CCCCC@C@BCCB@DBD;;;CBBBCACCCCC1CC@CBBC=BECC@BBB?BB9;;@DDD@CCBCDCCC@BBC@C@DBABABBB?BDDD?BCDDCCCBCAABCCCBB@BBB?BC@C@CCCCBDCCB<B;<<<.;>E>AAAAA0ACCCC=BBBBBCCCBB>BEII5DCCCB?B?CB>BBBCBCB@C@BABBBA=A9;;7;CBCBBCBBCDCBBBBBBB?BCCCCG@CCCC?B?BCAA
@ATNG8:00206:05765
GATGGTAGTGTCATATGAGAGTGTGTACTCATTCGTTTTGGAAGAGACAGGTACGTTAATAGTTAATAGCGTACTTCTTTTTCTTGCTTTCGTGGTATTCTTGCTAGTTACACTAGCCATCCTTACTGCGCTTCGATTGTGTGCGTACTGCTGCAATATTGTTAACGTGAGTCTTGTAAAACCTTCTTTTTACGTTTACTCTCGTGTTAAAAATCTGAATTCTTCTAGAGTTCCTGATCTTCTGGTCTCTCTCTCACGCACTATATCGATTCGAGGAAGTCT
+
;;??=??CCCBBBBBBCCCCCCCCCBBAAA;;2;?@>@8AAD@GEDDCBB=CCCCCAC?CCCC?E@CCCCEBBBF@CCCBB3AA=ABCB>BCCD?CCCADD9::BCCE@CCCCCCCCACCC?C@CCCCCC@@?@EEE@BBCCCCCCBCCDDCCBB?BDD?CD?B?BBCCDDDCC@C@@@@9@>B=:;;;;*;BACD=BACCCCCBBB<@@@@0@BBBEAC@BB@CCBCCCC?C?CDDBBB>A@DAAAABACCCBBBABBBCDBCBCCCAA=;;;B?B>BBBB
@ATNG8:00208:05795
GATGGTAGCATCATGCATATCTCACCAGAAGATCAGGAACTCTAGAAGAATTCAGATTTTTAACACGAGAGTAAACGTAAAAAGAAGGTTTTACAAGACTCACGTTAACAATATTGCAGCAGTACGCACACAATCGAAGCGCAGTAAGGATGGCTAGTGTAACTAGCAAGAATACCACGAAAGCAAGAAAAAGAAGTACGCTATTAACTATTAACGTACCTGTCTCTTCCGAAACGAATAGTACCTCTCAGACGCTCGTCCTACCATCGATTCGAGGAAGTCT
+
:<<<?CBBBDBBB;9;=BCBCCCAA=?9:45>@@AB?B<AAB::5<7B@8959><9::99$34<9<CBBBCB@>889;;;;<$;4.4.555&5::9>B<ACCFEC?B?BE?CBB@BBBBCBBBBBBAA@@A@=A@@@=@@AAAA@?;A=C<<7;BAAAEBC@BBABCC?DC@CCC?AAAA@9?@@399::9(9B;ABBBBB>>?=A7;;AA1818=B@@=@@:::AA;=;=@?9???=AACBBB@CBBBBCBCB@@@AAA<A@A<>>?@@A=AA>>:>;@9::
@ATNG8:00211:05771
GATGGTAGTAGTACACTAGTCATACCAGAAGATCAGGAACTCTAGAAGAATTCAGATTTTTAACACGAGAGTAAACGTAAAAAGAAGGTTTTACAAGACTCACGTTAACAATATTGCAGCAGTACGCACACAATCGAAGCGCAGTAAGGATGGCTATTGTAACTAGCAAGAATACCACGAAAGCAAGAAAAAGAAGTACGCTATTAACTATTAACGTACCTGTCTCTTCCGAAACGAATGAGTACTGTATCTATGTGTGCGCTACCATCGATTCGAGGAAGTCT
+
/::;<ACBABCCC@@<===>?966@<CCC?BBBBAB=B<@?@?@9:49>8@?@@@BCDGE1C>@@@=@??:9<8*///////$/;7<.555&5<=>BBCCCGCCC?B@BC?C??<@A@@ACGGFCCBBBCDC=AABB<?@CCCCAD?C?BBC@CCCB?AAA>AABBFF?BB?CCB>B?AAB>BBC@CCCCC3??=???>;99:;1917>>=5:6:>AAA?BA@AA@@;@=@AA=BBB@BBBBBBBBBBBBBDBBBA==>878==?;?>>=BB:==AB<>17///
@ATNG8:00243:05804
GATGGTAGCGCACACATAGATACAGTACTCATTCGTTTCGGAAGAGACAGGTACGTTAATAGTTAATAGCGTACTTCTTTTTCTTGTCTTTCGTGGTATTCTTGCTAGTTACACTAGCCATCCTTACTGCGCTTCGATTGTGTGCGTACTGCTGCAATATTGTTAACGTGAGTCTTGTAAAACCTTCTTTTTACGTTTACTCTCGTGTTAAAAATCTGAATTCTTCTAGAGTTCCTGATCTTCTGGATAGCGACGCGATATTCTACCATCGATTCGAGGAAGTCT
+
4::;7@;A@@>?;55>>>@CCACAAD;96?@@:@BBA=AC<A=@@@@<BB=BB9;9=@=>@@@5;49@@=;;;:;444444$9>549@B@<966?;D>B?BC>@??BBCACCCCCCDD@BCC?C?CCBBBBBC?BDDD>BCDCBBBCBBBCCCCCC@DBC@CC?@?@CCCCBCCB?BBCDD;B?B?BBCCC1BB9994:@D@BBC:;:@CCCC5CCCBB?B?BB@BBCCCBB@B@BCCDCC@CBB@CCBBBECBCBCGJCC?CCCC@CBBBBB?BCDD@C@CB??
@ATNG8:00248:05807
GATGTAGTGTCATATTAGAGTGTGTACTCATCGTTTCGGAAGAGACAGGTACGTTTAATAGTTAATAGCGTAACTTCTTTTTCTTTGCTTTCGTGGTATTCTTGCTAGTTACTCTAGCCATCCTTACTGCGCTTCGATTGTGTGCGTACTGCTGCAATATTGTTAACGTGAGTCTTGTAAAACCTTCTTTTTACGTTTACTCTCGTGTTAAAAATCTGAATTCTTCTAGAGTTCCTGATCTTCTGGTCTACTACACTGTACTCTACCATCGATTCGAGGAAGTCT
+
BB@@?CCEBBBBBCB@BCCC@ABAA;95999==>>8??5>:?@;BBCC?CCB9;;):7?;=B@C@C@@>>99.5?799444$444)999>6<<CC@C9996B<@@@@BC@CBBCCCBB?CBB?B@CBBBBB@@=@BBB@CAABBBBBCBCBBCEDB@B@@>@B@B>AACCCDGBB>A;;;;.;;A=;<<<<*;AACC9;;AABAA?@>2:;::'::>;999=@@?9::;;9C;@;@BA@@@;9:J@BBCBBCCBBBBBCEDECBAA<@@@AAA?ADDC@D@BBBB
@ATNG8:00211:05821
GATGGTAGCTCTGCTCTGACTCTCGTACTCATTCGTTTCGGAAGAGACAGGTACGTTAATAGTTAATAGCGTACTTCTTTTTCTTGCTTTCGTGGTATTCTTGCTAGTTACACTAGCCATCCTTACTGCGCTTCGATTGTGTGCGTACTGCTGCAATATTGTTAACGTGAGTCTTGTAAAACCTTCTTTTTACGTTTACTCTCGTGTTAAAAATCTGAATTCTTCTAGAGTTCCTGATCTTCTGGCGCTCTGTCACGTCTGCTACCATCGATTCGAGGAAGTCT
+
4444.48:844554;;;///////6555<<5426<>>5==<@7555<@BB@BBBCA9;9:CDC@EABBBDCCCEJA@@@@>,?>:@BBC=B>B@196=:>B?CCBAAG@@@@BCGCB?BCC@C@CBBBBC@@=A@AA8;=CCCCCDDCBBBCEDD@CCB?AA?A@CBCCCAAAC>B;<<<-;>B=;;;;;*<EFCD>A;;;@@@@>?4:999':>=>>;A=AA=@@CCCCC@C?CBBCBB?A@B?;;;BC@@@CCDCCDBAA@@@?ABDBAA?BCBB?B?B<;;
@ATNG8:00211:05823
GATGGTAGCGCGACGAGCGTAGACCCAGAAGATCAGGAACTCTAGAAGAATTCAGATTTTTAACACGAGAGTAAACGTAAAAGAAGGTTTTACAAGACTCACGTTAACAATATTGCAGCAGTACGCACACAATCGAAGCGCAGTAAGGATGGCTAGTGTAACTAGCAAGAATACCACGAAAGCAAGAAAAAGAAGTACGCTATTACCTATTAACGTACCTGTCTCTTCCGAAACGAATGAGTACTATGTAGAGCTCTATACTAATCGATTCGAGGAAGTCT
+
DBCA?B<@AB@@@BBBBCCBCCGGE?GCCACCCCCC@C?BBBBFBB?BC?B?BBBBBCCC3C@CCAA@A=>:::,:>;955&5;6;.699*::<7<CC@@@B@@<@@@@=ACD=@@CBCFGBBBBBBBBBE@CCCB?BBC???AB?B@CCC@CBBBBBBC@BBBBBB?BB?BBA;?????8?==9::999(9A@A??@@BAAA7:;:===7=8=@AABA@??BBBB?B?BBD>BBB?BBBBBBCBBC@@?;;;B@;;;BA@;;6;>?;;6;;;;:>5;;;;
@ATNG8:00217:05842
GATGGTAGCACACGAGATCTCATCGTACTCATTCGTTTCGGAAGAGACAGGTACGTTAATAGTTAATAGCGTACTTCTTTTTCTTGCTTTTCGTGGTATTCTTGCTAGTTACACTAGCCATCCTTACTGCGCTTCGATTGTGTGCGTACTGCTGCAATATTGTTAACGTGAGTCTTGTAAAACCTTCTTTTTACGTTTACTCTCGTGTTAAAAATCTGAATTCTTCTAGAGTTCCTGATCTTCTGGGCAGACTCTGCACACGCCTACCATCGATTCGAGGAAGTCT
+
;>AA?B@@>?BA:55=;;;<<<<;;:;;;6669;;@F>C><C9AAADCBB?BBA@@0:05<<>9>:@BA<<<<<<7=;898'88283333&3;883:5504D<??CAAA=?=@@BCBB@BBB=B?CAB??>:::???A=?>>;;<A==>CBB==8818789=>1817<=<<<>>>488766'54;5<:===/>=AAA7;:?<<;9;;:4;;;;.<===B<A<@@<>>>>;:;<@=BBB<;;;767:1:///676:<?BBBB??:>>D<=:99<=6<=>>=D;?=>>
@ATNG8:00218:05848
GATGGTAGTCTCAGATAGTCTATAGTACTCATTCGTTTCGGAAGAGACAGGTACGTTAATAGTTAATAGCGTACTTCTTTTTCTTGCTTTCGTGGTATTCTTGCTAGTTACACTAGCCATCCTTACTGCGCTTCGATTGTGTGCGTACTGCTGCAATATTGTTAACGTGAGTCTTGTAAAACCTTCTTTTTACGTTTACTCTCGTGCTAAAAATCTGAATTCTTCTAGAGTTCCTGATCTTCTGGGTCTCTCTCTCACGCACTACCATCGATTCGAGGAAGTCT
+
4:<<7;?>>=<<=<<;;;;;;>>>>B<;5555.4494,4>;<8<<=>>>C9BCBBB?B@A???49455=?@>>>>7;>AAA0AA=A::>3>;;<6;55.59.55@<<<7;999A@??<>?@4;6;@BAA:;;=AB::8;CCCCCBCBBBCBBBCE@DDD=@@6;6;BBBB;;;C?AACCC9C?B99:;;;*<B@@A;@B<;;CB@?@;;;;;';?>A?@B@CE@BBAAA@A?A?CBBBBA=@:;;6;AABBGDCCCDBAA@BBAA?AC@@@A7::CC?@=@@@0
@ATNG8:00216:05886
GATGGTAGTGTCAGTGCGCGTCGTCCAGAAGATCAGGAACTCTAGAAGAATTCAGATTTTTAACACGAGAGTAAACGTAAAAAGTAGGTTTTACAAGACTCACGTTAACAATATTGCAGCAGTACGCACACAATCGAAGCGCAGTAAGGATGGCTAGTGTAACTAGCAAGAATACCACGAAAGCAAGAAAAAAGAAGTACGCTATTAACTATTAACGTACCTGTCTCTTCCGAAACGAATGAGTACTATAGACTATCTGAGACTACCATCGATTCTAGGAAGTCT
+
BBDE@DC?@AAABCAAABB:;9???=C@@=ACBCCC?B?ACCBBBB@CC?C@B@@?====,=;@@ABCBBCBBE=??;;;;;*;BCCBCCC;CCCBDAAABAB::7<@BB@BCF?CB@?ACCCCDCCCCCCC?BA::8;ACBBBAA<@;@AA>ABBBADA@=@DDBBA>::59BA>BBBDC:<<?<99::99%9@;?@A@>>>?@:><>>DC1838=@AB?AA?@@BB?A@BBB=BBB>AABBDBBABBCDBBA?@BBBBBBBBFF@B?@??D>>?;;9:6:///
@ATNG8:00231:05878
GATGGTAGTGTGTCTCTGAGAGTAGTACTCATTCGTTTCGGAAGAGACAGGTACGTTTAATAGTTAATAGCGTAACTTCTTTTTCTTTGCTTTCGTGGTATTCTTCTAGTTACACTAGCCATCCTTACTGACGCTTCGATTGTGTTCGTACTGCTCAATATTGTTAACGTGAGTCTTGTAAAACCTTCTTTTTACGTTTACTCTCGTGTTAAAAATCTGAATTCTTCTAGAGTTCCTGATCTTCTGGGTCTCTCTCTCACGCACATCGATTCGAGGAAGTCT
+
<<@?::;;5;5=<<?<<@@BBCBAB;;9=<=>2977=9@A?B?BCGBBBD@BBB;;;6<<BABB@BAFBAAB;:.5=499995$555)54;;0555>76668<<7<<B??;?A??>@<@49:@?A;>>0//////5:;;>5<<660554<:::;<<;8><<9<<9A7999544::>::;;::+:.4.43333$44448084439999::8<===)93333-35;:6======B<@<??<<99299>>8@?A@@>>>AAAA??=<<;<<?@;?@><;>?CA?3
@ATNG8:00240:05876
GATGGTAGCTCGCTGATGATATCTCCAGAAGATCAGGAACTCTAGAAGAATTCAGATTTTTAACACGAGAGTAAACGTAAAAAGAAGGTTTTACAAGACTCACGTTAACAATATTGCAGCAGTACGCACACAATCGAAGCGCAGTAAGGATGTCTAGTGTAACTAGCAAGAATACCACGAAAGCAAGAAAAAGAAGTACGCTATTAACTATTAACGTACCTGTCTCTTCCGAAACGAATGAGTACTACTCTCATATGACACTACTATCGATTCGAGGAAGTCT
+
55<<9=BCBB=BBBBBBB@@@CCAA@BCE@ABABCB@CABCBBBCC@BB?C@CBD?????.==@G@?@BAAAAA9@@?????,?A=A5;;;6;CC@FCDBCBB;;5;>@@=BBC@CCCCBBBECCCCCBBCB?B:::?AAAABBBC?CHCBBBBCA@?BBB>AACCBB?BB@8888B=BBB;@?A;99999(9>:ABADCCCAA?@@CCCC@B?BBBBD@BC@@?AA@D?BBB<??B?899BBBBBAAACBBBBBBBBCBBBBBBCAA;;;7;;;;>E=B==>
@ATNG8:00206:05930
GATGGTAGTGCGTGAGAGAGAGACCCAGAAGATCAGGAACTCTAGAAGAATTCAGATTTTTAACATCGAGAGTAAACGTAAAAAGAAGGTTTTACAAGACTCACGTTAACAATATTGCAGCAGTACGCACACAATCGAAGCGCAGTAAGGATGGCTAGTGTAACTAGCAAGAATACCACGAAAGCAAGAAAAAGAAGTACGCTATTAACTATTAACGTACCTGTCTCTTCCGAAACGAATGAGTACACATCGTCGTGTCGTGCTACCATCGATTCGAGGAAGTCT
+
-566+--;<BBBC=AC>CBCCC;:;09A@7>C9555.5./99///<7;8386..---666'637///83345<;<39833333$33-3,333&333,3:;;::88828;?B@BBC>AA=>CBCDCBBFCBBBD?BBBB>A@BBCDAA>B@C@@>@BBBBBCC?AABBBC?AA?CCC?BCCCC=BAA>ACCDC3BA?BDBBA@@@A59388AA:>:>@@@@?BBABBDB?B?CCD>BBB@@??FDFBBBBAAABBBBBBBABBBBCE?BBCBAA>AABB?B?BBCB
@ATNG8:00234:05913
GATGGTAGCGCATATCAGCGCAGCCCAGAAGATCAGGAACTCTAGAAGAATTCAGATTTTTAACACGAGAGTAAACGTAAAAAGAAGGTTTTACAAGACTCACGTTAACAATATTGCAGCAGTACGCACACAATCGAAGCGCAGTAAGGATGGCTAGTGTAACTAGCAAGAATACCACGAAAGCAAGAAAAAGAAGTACGCTATTAACTATTAACGTACCTGTCTCTTCCGAAACGAATGAGTACGATGAGAGAGCTCTCTCTACCATCGATTCGAGGAAGTCT
+
89;A<AABBAAAA@;;;@@@@@@BC>CAA;;;;995.57<@9;;59.497?:@@<>@@@@+C>ABBBB;:559;/;@@AABB5BB=B6;;;7;DGAEBBCCCC@@;@=@@=A@@=ACBCCBBBCCCCAAACC@CCCC@CBBCCCBB?CAEA@?@CCCCBBC?CBBBCC@CB>?8838>???9@>><>BDCC3CC?BAAABBB@A<@=AACC<=:>AA@A@BBAB@AA?B?CCD=BAA?CCCCCCBBAAAAC>=?B9999A999?B?A;;;8918>==8=9>888
@ATNG8:00239:05946
GATTAGTGTGTCTCTGAGAGTAGTACTCATTCGTTTCGGAAGAGACAGGTACGTTAATAGTTAATAGCGTACTTCTTTTTCTTGCTTTCGTGGTATTCTTGCTAGTTACACTAGCCATCCTTACTGCGCTTCGATTGTGTGCGTACTGCTGCAATATTGTTAACGTGAGTCTTGTAAAACCTTCTTTTTACGTTTACTCTCGTGTTAAAAATCTGAATTCTTCTAGAGTTCCTGATCTTCTGGCTCTCGTAGACAGATACTACCATCGATTCGAGGAAGTCT
+
A?@?@CCCBCCCBCBBBJJCCCCCCBBB9979A@A<BB?B?BCCCCCC@CDBBB@C@BBBD@G@@ABCCECBB?@@?>?,@@;@BCB=BCEE@ECD@CD?AABCCC?@@EBBBCC@BBB?C?BBBB@A@B@CBBB;@@C:;;CCDDABBCCBB?BBC?CD@C?AACDCCC;;;<CECE<B=A=;;:::*:BBBB>@ACBBBCBAA5;;;;*<??@A?B?CE@CCCCBBB?B?BBDDCC=??@?@BBBBBB@@@BCDCECCCCB?BBBBCDACCCC@C>@;::
@ATNG8:00241:05927
GATGGTAGGCGAGAGTGAGACGCAGTACTCATTCGTTTCGGAAGAGACAGGTACGTCAATAGTTAATAGCGTACTTCTTTTTCTTGCTTTCGTGGTATTCTTGCTAGTTACACTAGCCATCCTTACTGCGCTTCGATTGTGTGCGTACTGCTGCAATATTGTTAACGTGAGTCTTGTAAAACCTTCTTTTACGTTTACTCTCGTGTTAAAAATCTGAATTCTTCTAGAGTTCCTGATCTTCTGGTGTCTGATCTGTATCACTACCATCGATTCGAGGAAGTCT
+
/;/0+08?9:BBA@@;>>CC??>?>>=9==9:.9@A@6==29.599;<5505;::<<;;@A@@=?=@AABBBB@=:99999*:@=@A@B=BBBC@BBD@CC;;;ACBB@BCCCCCCC@CCC?B?BC@@@B9949@@B?BBFCCCBCCCCCDCBBB>BBB>BB@B@CCBDDECB@;?9999-:=?9:;::-;BABC=BACCCCCCEE5<;<;*<BBDC@CIFF@CCBBBCC@C@BBBBCC@BBC@ECCCCCCCBBBFBBBCCCCC?BBBBBC@BCCC?A>B:::
@ATNG8:00244:05948
GATGGTAGCGAGCGAGTGTGTATACCAGAAGATCAGGAACTCATAGAAGAATTCAGATTTTTAACACGAGAGTAAACGTAAAAAGAAGGTTTTACAAGACTCACGTTAACAATATTGCAGCAGTACGCACACAATCGAAGCGCAGTAAGGATGGCTAGTGTAACTAGCAAGAATACCACGAAAGCAAGAAAAAGAAGTACGCTATTAACTATTAACGTACCTGTCTCTTCCGAAACGAATGAGTACGATGAGAGAGCTCTCTCTACCATCGATTCGAGGAAGTCT
+
////)/8:?@>;;:?@@@=A@@@@?6;<<699:94/)/)/9///88838929288844444$3-39899=;;:@?8>>=>@A@,@G<@<@AA2@;;5;@??>CC:949>@?<AAB?BCBBDCCBBBBBBDCBB?BBBB@BBABAA>><?ACCC=CCCCCCAA=BBBBBB?>>8???9=?:88-6;;776767(5:198;;AAABD8;7;AAA7;7;@BBB?BBBBBCC@C@BBB>BCB?BBCCCCC@B@@@BBDCBB>><?@??BC>B@<;<=:>?AA;A=A999
@ATNG8:00245:05947
GATGGTAGCATCATGCATATCTCACCAGAAGATCAGGAACTCTAGAAGAATTCAGATTTTTAACACGGAGTAAACGTAAAAAGAAGGTTTTACAAGACTCACGTTAACAATATTGCAGCAGTACGCACACAATCGAAGCGCAGTAAGGATGGCTAGTGTAACTAGCAAGAATACCACGAAAGCAAGAAAAGGAAGTACGCTATTAACTATTAACGTACCTGTCTCTTCCGAAACGAATGAGTACTGCGTCTCACTCTCGCCTACCATCGATTCGAGGAAGTCT
+
9:?@<@=AAABBC@@@BBCDCCDCB@BHC@DBCAA@<?<@BBBBCC???:C>???=<889)=8BBCE@BA@@@9>@:9999.9>;=2877&79?=A?A@998AA8>;>A7;;?:>=@AAAA??A@@A888=6::AA:?>>@???C=A=A>B?BBBAA=AB=A>=>BB?>><?BB?BBBBE>BAA=????5?;@<@;;;=@=881/59;//*/399:;:3:::>@>>;><@BB:@BB?:::A998988=<<><<;=>==;=:>?B:==AAAA=>AAB?A?B999
@ATNG8:00207:05992
GATGGTAGGCGACATACATACGCGCCAGAAGACAGGAACTCTAGAAGAATTCAGATTTTTAACACGAGAGTAAACGTAAAAAGAAGGTTTTACAAGACTCACGTTAACAATATTGCAGCAGTACGCACACAATCGAAGCGCAGTAAGGATGGCTAGTGTAACTAGCAAGAATACCACGAAAGCAAGAAAAAGAAGTACGCTATTAACTATTAACGTACCTGTCTCTTCCGAAACGAATGAGTACGATGAGAGAGCTCTCTCTACCATCGATTCGAGGAAGTCT
+
:>DD?@AD?B?@@BBCCBBBBCCBB>BCCACCGEGAD?BBDCCCC@BB?B@CBBCCCCC3C@DBBBCBCB???9?ABBCDC5CD@C@CCC<CCC@CCCCCCCBB@B@BC@BBB?BBBBCDCCCCCBB@@@C?BBBB<??BBBB@@<A@CAA>ACBBBBBB?BBBCCD@BB?99999:CCF>AA=<?@CCB/A@<A;;;A@@;;5;:>>AA:=:=@CAA>ABBBBBB?B?AAC>CCC???@BEB@AA>>>??BB;;;=>><=<AA;>;;;>>;>?@A<A<ABA>
@ATNG8:00218:05995
GATGTGCGTGAGAGAGAGACCCAGAAGATCAGGAACTCTAGAAGAATTCAGATTTTTAACACGAGAGTAAACGTAAAAAGAAGGTTTTACAAGACTCACGTTAACAATATTGCAGCAGTACGCACACAATCGAAGCGCAGTAAGGATGGCTAGTGTAACTAGCAAGAATACCACGAAAGCAAGAAAAAGAAGTACGCTATTAACCATTAACGTACCTGTCTCTTCCGAAACGAATGAGTACACACTCTCATATGACACTACCATCGATTCGAGGAAGTCT
+
CC@ACCCCCDBCCCCCC@@DD>CBB?CBBBCC@B@CBCBCCC@CC@C?BCCCCCCC3B?CCCCCCCABBC=AA@BBAA0@A>A=AA@9@BB?BBCBBCCCD?B?AB?BCA?ACCCCCCCCCCCCCCA?=ACCC<@@BBBB@C>B?BBB?BBBBBACC?ABBBBC?CC@AAB::9ECE;>==8==<<<.<A;@>==A>?>F7;8;=@?1838@DBB?BBBBBBB?B?BDC@BBB?BCA==A@@?>>>@@@AAAABAAAB?@;=AA=><<8;BBB;;79///
@ATNG8:00211:06054
GATGGTAGTGTCATATGAGAGTGTGTACTCATTCGTTTCGGAAGAGACAGGTACGTTAATAGTTAATAGTACGTACTTCTTTTTCTTTGTCTTTCTGTGGTATTCTTGCTAGTTACACTAGCCATCCTTACTGCGCTTCGATTGTGTGCGTACTGCTGCAATATTGTTAACGTGAGTCTTGTAAAAACCTTCTTTTTACGTTTACTCTCGTGTTAAAATCTGAATTCTTCTAGAGTTCCTGATCTTCTGGGATGTGTGCGCAGTGCCTACCATCGATTCGAGGAAGTCT
+
5>><=@:>8:>=4445555555559955555:7<@??<>=:9)//////7299555.5499==472////------/)//;;;)//93544:>/55:9:58/-(-6(--6//5:>65655//2<00)/5///>>;;;499994=444>=995555559;;7>>>9=>2625=<<566<:8949494$4.4.56@@@+;;@@@3;655999555.555'5////)/27;299;;:::.4.4999;;7;<>>4;;;>=:@@>>=999>=@9999A@>@@<::9@:=89999
@ATNG8:00221:06043
GATGGTAGTAGTACAGCTAGTCATACCAGAAGATCAGGAAACTCTAGAAGAATTCAGAATTTTTTAACTTCAGAGAGTAAACGATAAAAAAGAAGGGTTTTTACAAGACTCACGTTAACAATATTGCAGCAGTACGCACACAATCGAAGCGCAGTAAGGATGGCTAGTGTAACTAGCAAGAATACCACGAAAGCAAGAAAAAAGAAGTACGCTATTAACTATTAACGTACCTGTCTCTTCCGAAACGAATGAGTACACATCGTCGTGTCGTGCTACCATCGATTCGAGGAAGTCT
+
/7//)/78:99@99///977;:45555:55.5//--5(--(--77/458<<8<6///0)/////#/)//36884333888633338====$33,33(3999'3331333335533.3(......46688=CCBBDBC@@@@@=@BAA?B???CCCC@C@B;;9;BB@?@CC@CDCBBB@BB@99:>AABBB>@>>;998889%9?;:=;=@>C@@=?;;9=?8><>>CBC@DC??@BD?C?CDD>FBB@:::CBBBBCBBCBCABBBBAAAAABAB?BBBB??<?BCD?B?B???
@ATNG8:00234:06011
GATGGTAGCAGACGTGACAGAGCGCCAGAAGATCAGGAACTCTAGAAGAATTCAGATTTTTAACACGAGAGTAAACGTAAAAAGAAGGTTTTACAAGACTCACGTTAACAATATTGCAGCAGTACGCACACAATCGAAGCGCAGTAAGGATGGCTAGTGTAACTAGCAAGAATACCACGAAAGCAAGAAAAAGAAGTACGCTATTAACTATTAACGTACCTGTCTCTTCCGAAACGAATGAGTACTATGTAGAGCTCTATACTAATCGATTCGAGGAAGTCT
+
BCCB?BBBBBBBBCABBCBBCBDCC>CCC@BBBCCC@C?BBBCDBB?BCAC?CBC?????.@?BBBDBCBC???5>B:;;;;';<;;4555&5>;7<CCDCDCBB?B?A@?@EE@CCCACCFDCCBCCBBBC@CCBB@CBBBBBCC?C?CBC?BCBBBBCC?BBBBBC?AA=AAA>AACCD<@?A?AA@AA2AB?C===??C@?;?=BB??<?===AAA?AABAABA>A?ABB>BCD@CBAADCCA?AA@@@@@@@@>>>@@@A=@@@@A<@@@@=A<>===
@ATNG8:00245:06049
GATGGTAGCGCACACATAGATACAGTACTCATTCGTTTCGGTAAGAGACAGGTACGTTAATAGTTAATAGCGTACTTCTTTTCTTGTCTTTCTGTGGTATTCTTGCTAGTTACACTAGCCATCCTTACTGCGCTTCGATTGTGTGCGTACTGCTGCAATATTGTTAACGTGAGTCTTGTAAAACCTTCCTTTTACGTTTACTCTCGTGTTAAAATCTGAATTCTTCTAGAGTTCCTGATCTTCTGGAGATACACATGATACTCTACCATCGATTCGAGGAAGTCT
+
45;?7<@A@@@>>:<969@@@@@996;99:9949494)44.44.455;;00)/7///7<479=9399=@=955554.4444&4;.44444(4438>7;<=8=A8<><>@B>CBBDFCCC?CCI@C@CCCCCBBB>@@@C>BBCCCCCCCCCCCCBBB@BCB?BB=@?@@CCDFEB@=@;;;;.;<@<A4;;;-;?==@:@ACCCCCAC@2999*5<@9?7A>BF@DDDBCCC@@?@CBEEDADBB>BBBAAACAAACBBBBACC::9:@@@9999DAA>B?A???
@ATNG8:00212:06147
GATGGTAGGCGAGAGTGAGACGCAGTACTCATTCGTTTCGGAAGAGACAGGTACGTTAATAGTTAATAGCGTACTTCTTTTTCTTGCTTTCGTGGTATTCTTGCCTAGTTACACTAGCCATCCTTACTGCGCTTCGATTGTGTGCGTACTGCTGCAATATTGTTAACGTGAGTCTTGTAAAACCTTCTTTTTACGTTTAACTCTCGTGTTAAAAATCTTGAATTCTTCTAGAGTTCCTGATCTTCTGGGTGCGCTACAGTCTCTCTACATCGATTGAGGAGT
+
:;;;7;;>9=;595:999:CBBBCCBA;9;;<5<AAB<CGAFADBBBAB@;?BBBB?C=@B;;29?AABCCB<<<9=====+==9<=>>6:<<;8;<:488)//)/9//(/3378<::6:??>@=>>;;;:<=5;:<A:??==>@@@>>>>>><=<:;8:=BD<?:@AA>=8::=:>;?CD5D<A8==DDD/;;;?D3:69<<;<==;;569:8)5//)/859088:@A=<87838)//679917777.9:;;=:::>=???@@=>>==<77--)--2-27,
@ATNG8:00221:06121
GATGGTAGCTCTGCTCTGACTCTCGTATCATTCGTTTCGGAAGAGACAGGTACGTTAATAGTTAATAGCGTACTTCTTTTTCTTGCTTTCGTGGTATCTTGCTAGTTACACTAGCCATCCTTACTGCGCTTCGATTGTGTGCGTACTGCTGCAATATTGTTAACGTGAGTCTTGTAAAACCTTCTTTTTACGTTTACTCTCGTGTTAAAAATCTGAATTCTTCTAAGTTCCTGATCTTCTGGATACACTCATGTGCACCTACCATCGATTCGAGGAAGTCT
+
//88178<<<;;=AAEB;66;;;;;95/;/0,/??;8?C@D@CCCCDCC@CCCCC@C@CCDD?C?CBCCBBBDC@AAABA5AC@B@A@<?B@B?BCBBB:;;@BDD@DCCCBBBD@ECC?B?CCCBCBBB?AAAC@CCBBCCCCCCCCCABAC?BBCACC?B?BDDCCCCCD@C<;<<.<>B?BCCCC5GCCDC>CCDFFCCC@A5;;;;*;BBAB@B@CCACCC?CD@D@ABBCCE@BBB@CCCCCBBBBBBBCCBB?B??<????9858CCC@C?A>>>
@ATNG8:00237:06157
GATGGTAGTGTCAGTGCGCGTCGTCCAGAAGATCAGGAACTCTAGAAGAATTCAGATTTTTAACACGAGAGTAAACGTAAAAAGAAGGTTTTACAAGACTCACGTTAACAATATTGCAGCAGTACGCACACAATCGAAGCGCAGTAAGGATGGCTAGTGTAACTAGCAAGAATACCACGAAAGCAAGAAAAAAGAAGTACGCTATTAACTATTAACGTACCTGTCTCTTCCGAAACGAATGAGTACTATAGACTATCTGAGACATCGATTCGAGGAAGTCT
+
@CBC?CCABBCCBBCCCCCBBBCCCABBB@CCBCBC@C?AAB@@AC@CC?B@CAA:7878)829ABBBBBB??=6<>;;;;;*;A=@?CCC:CAA?AGCCBCC;;8;?BB?CCC@BBCCCCCCBCAAABCCC?CCCC?BABBBBBB@B?C:::;CA@@C??=?AA>::500*0=@==??BA;><<8000000%0;90/.989@@C=A:<=??<?=AACCC@BBBCAAC>A>ACA9@9959AA@AAAABDB>>>AAAFBAABB@??CCAA=A:::=@=@???
@ATNG8:00243:06205
GATGGTAGTGCGTGAGAGAGAGACCCAGAAGATCAGGAACTCTAGAAGAATTCAGATTTTTAACACGAGAGTAAACGTAAAAAGAAGGTTTTACAAGACTCACGTTAACAATATTGCAGCAGTACGCACACAATCGAAGCGCAGTAAGGATGGCTAGTGTAACTAGCAAGAATACCACGAAAGCAAGAAAAAGAAGTACGCTATTAACTATTAACGTACCTGTCTCTTCCGAAACGAATGAGTACACACTCTCATATGACACTATCGATTCGAGGAAGTCT
+
:;<F?BB>>>99665>;@@BBBCCC=CCC@AAACC>9?:>==<<>>;>>9=9=>;;;===+:4:;:=::?;@==6<8?;===+==8=8<<:+::945=;@@@@@@<A==B?BBB@CCEBBBCCEDCCC;;;B<@@BB?BB@@@A@?;@=;;98@??;>>BB>BBB@;@98=<=B=6AB;;;3877877778'8>;??:?::552794777;5@07599B=A@<<>:>7?<777*8775;;88B========;:77;>?@;B@@:??886499/-(-05--/
@ATNG8:00245:06171
GATGGTAGATACTCGCTGATACACCCAGAAGATCAGGAACTCTAGAAGAATTCAGATTTTTAACACGAGAGTAAACGTAAAAAGAAGGTTTTACAAGACTCACGTTAACAATATTGCAGCAGTACGCACACAATCGAAGCGCAGTAAGGATGGCTAGTGTAACTAGCAAGAATACCACGAAAGCAAGAAAAAGAAGTACGCTATTAACTATTAACGTACCTGTCTCTTCCGAAACGAATGAGTACTATAGACTATCTGAGACTACCATCGATTCGAGGAAGTCT
+
/:99<><@ABCDB?@@=@@969@CD>:66<?A@@:905;99:AAADABB@B?AA???AAA3B?BBBBAA@DDCC<>8;;@AA,@B>B?BKH<DDGBFBBBCCDCC@C@BB?BCC?CCCCCDDDCCCCBBBBC?BB@@=@BA@AAAA>B@CBB?BCCCCBAA?CCBBBB?BCABAA;??>=?8?@@?BCCCC3BB@BAAAB?@==:>9==;;7;<@>BAA>ABAABBC@B?BCD>DBB?CBBBBABACDCDA?@@@BBBBCBBBCB@CAAACC?BBBB?B@@888
@ATNG8:00206:06212
GATAGACATATCGTACTCTCTGTACTCATTCGTTTCGGAAGAGACAGGTACGTTAATAGTTAATAGCGTACTTCTTTTTCTTGCTTTCGTGGTATTCTTGCTAGTTACACTAGCCATCCTTACTGCGCTTCGATTGTGTGCGTACTGCTGCAATATTGTTAACGTGAGTCTTGTAAAACCTTCTTTTTACGTTTACTCTCGTGTTAAAAATCTGAATTCTTCTAGAGTTCCTGATCTTCTGGTGTCTGATCTGTATCACTACCATCGATTCGAGGAAGTCT
+
CCCCCCBCCCBBBBCDDDCEDABBBCBAA>ABBB>BC@C?BDBCCCC?CCCA@>A?BBBB?B?BCCCBAA:D?DDDGD2BC?B>>?7?AAC>AAB?BB<>=ABBC?BBBCCCBA;AAA:>8>AAA>;==;AAAA9>>>A>>>@AAAAA>>?A=A@>9@A<A<AAAABBB>><>>A@A6A=A;A>@@@,@=;::*//7777<===5;:;:+7=>=B<A:=><@B>>=>>=B=>==@AA7;;A=BB?>??AD?>?@@A>>>D=>:=>BBBA<@??@:>:>:;:
@ATNG8:00226:06224
GATGTAGTGCGTGAGAGAAGACCCAGAGATCAGGAACTCTAGAAGAATTCAGATTTTTAACACGAGAGTAAACGTAAAAAGAAGGTTTTACAAGACTCACGTTAACAATATTGCAGCAGTACGCACACAATCGAAGCGCAGTAAGGATGGCTAGTGTAACTAGCAAGAATACCACGAAAGCAAGAAAAAGAAGTACGCTATTAACTATTAACGTACCTGTCTCTTCCGAAACGAATGAGTACTATAGACTATCTGAGACTACCATCGATTCGAGGAAGTCT
+
>:595;;@@::544:;44.5:::1;:>?BBCCC@EIHBAA@@@@AA=B?BBA@??@@0>;>AAA@@?BBBD>B?@@CBB2BB@BAEHD:BCCAC;;;BCBAA?A?BB=A::8;BCCCCCCCCCCBAA:;7;AAC>A?BBDCCB>B?A@@<@CC:;9CC@CBBBBB?BB?B@>6;>99927>>>BCCCF199?@>?>B??;;5;8=====@=@?BBB?BD@??AA>?>?BC=BBB?ABBBBAAABB>:;;>>=:99989AB><:;877<>28755495:877
@ATNG8:00232:06244
GATGGTAGCTATACGTATATCTATGTACTCATTCGTTTCGGTAGAGACAGGTACGTTAATAGTTAATAGCGTACTTCTTTTCTTGCTTTTCGTGGTATTCTTGCTAGTTACACTAGCCATCCTTACTGCGCTTCGATTGTGTGCGTACTGCTGCAATATTGTTTAACGTGAGTCTTGTAAAACCTTTCTTTTTACGTTTAACTCTTCGTGTTTAAAAATCTGAATTCTTACTAGAGTTTCCTGATCTTCCGGTATGACTAGTGTACTACTACCATCGATTCGAGGAAGTCT
+
44:<7>BBCBB<:5556==<@@A0////9>:;4;BFC=BA5<5555;<<<=@B=<?8@8?;;=@C8?5555<99963333&33493333&3;88.54;28::;0////)//88;<;;7<BB?C?AA=985774=7886;;78779666A==>;::1:65-555'5098;7;;=@A0529>=.=,25)56<=<,78@@@2:-//98/66<:::)8889(88879:>3978977778...'.(..87995:5:392526:655;<===<AA;;:;=???:948@@?<A;?9::
@ATNG8:00234:06216
GATGGTAGTAGTACACTAGTCATACCAGAAGATCAGGAACTCTAGAAGAATTCAGATTTTTAACACGAGAGTAAACGTAAAAAGAAGGTTTTACAAGACTCACGTTAACAATATTGCAGCAGTACGCACACAATCGAAGCGCAGTAAGGATGGCTAGTGTAACTAGCAAGAATACCACGAAAGCAAGAAAAAGAAGTACGCTATTAACTATTAACGTACCTGTCTCTTCCGAAACGAATGAGTACTGTATCTATGTGTGCGCTACCATCGATTCGAGGAAGTCT
+
/8::<A?BB@ACBBA?@BB@C@;99=@ACABCBB@@<@6;;CCCBCACCAKABAAABDDD3G?BABBCDDBCBC>@@BBBBB3@A?ABCLD;EEJ@CCBCCCCBB?B@BC@CBB@BBCCDDDDBBBCCBCBB>AACD?B@@@ABAB?B?B@A>@BBCCACC?CCCAAA?BB@999<??ABA;BAA=A@@AB2AC@B888BBC>><>:==@A;?;>?B??>@AA@ABA?B?BBB>CBC@DBBCCCCCCCBBBA@?>DB>>===;;;<AA>==D>AA??<A=B888
@ATNG8:00226:06295
GATGGTAGCGAGCGAGTGTGTATACCAGAAGATCAGGAACTCTAGAAGAATTCAGATTTTTAACACGAGAGTAAACGTAAAAAGAAGGTTTTACAAGACTCACGTTAACAATATTGCAGCAGTACGCACACAATCGAAGCGCAGTAAGGATGGCTAGTGTAACTAGCAAGAATACCACGAAAGCAAGAAAAAGAAGTACGCTATTAACTATTAACGTACCTGTCTCTTCCGAAACGAATGAGTACTATGTAGAGCTCTATACTACCATCGATTCGAGGAAGTCT
+
/77718<>@@:999;@ABCDCBABB<CCC><<<:::.4.44<<;;C@@>9?<?@;@ABBB1A=ACCBCCBBDDC>DB:::;;);C>?=BBB9BIDAC@@BJEEBB?B@CC@CCC?BBBAADACCCCBBBBBC@CCCC@CBBBCCBC@D@CAA?@CECCBCC@BBBBCC@CC@BBB?ABCCD<B@?:=<;<;.=?<ABBBBBCBB?B>AABB@B?CCCCC@BCBBAAA?A@CCC=CCC?AACCCBBBBBBBBBBBB>>=@@ABB?@:>>>>;;7;>>C9><@::;
@ATNG8:00235:06305
ATGGTAGGACGAGCGTCTGTGAGGTACTCATTCGTTTCGGAAGAGACAGGTACGTTAATAGTTAATAGCGTACTTCTTTTTCTTGCTTTCGTGGTATTCTTGCTAGTTACACTAGCCATCCTTACTGCGCTTCGATTGTGTGCGTACTGCTGCAATATTGTTAACGTGAGTCTTGTAAAACCTTCTTTTTACGTTTACTCTCGTGTTAAAAATCTGAATTCTTCTAGAGTTCCTGATCTTCTGGGCAGACTCTCACACGCCTACCATCGATTCGAGGAAGTCT
+
///)---(-----//44:;;99:7555:A?@>ABBA<BB7;79ABBCCB?BBBAA?B>BBBA>B9;;BCCBA?B>;;;;;*;;5;@@@;@@AF<B::55?;>@>@AB::;BDCCDC:;;B>A>C@@@ABBE@DCCC@CBCBBBBBBBBADEDCC@B@@<@A5;6;BCFECGJH?AA@@@3@=B=<;;;;*<CCCC:;<<;BBA;;;4:;::':==9949;@@>CBBBCCD@C?CBBA@@?A@LD?DDEBAAA@@@@@ABB?CBB?B@@?BA>ABBB?B@BABA
@ATNG8:00208:06314
GATGGTAGCTCACGTACGTCACACGTACTCATTCGTTTCGGAAGAGACAGGTACGTTAATAGTCAATAGCGTACTTCTTTTTCTTGCTTTCGTGGTATTCTTGCTAGTTACACTAGCCATCCTTACTGCGCTTCGATTGTGTGCGTACTGCTGCAATATTGTTAACGTGAGTCTTGTAAAACCTTCTTTTTACGTTTACTCTCGTGTTAAAAATCTGAATTCTTCTAGAGTTCCTGATCTTCTGGAGATACACATGATACTCTACCATCGATTCGAGGAAGTCGT
+
/:;;=A@CAABA;55<555;<@@BBBBAA@;;4;@AB=BB>B>BBCCCCG@CBBCC@B?BCBCBD@BBBCCCCCC?????=,=?8;333(3;49.9:=6=A?BBAA@A888?@BBBB@CBB?B@BBB???>>=>?>@=@@@@AAA??>>AA>>;;5;;;:>>8=9===?>>>?>8=8888,76=9:;;::+;@@@B:@@@=>=?><<18889(8<<:;6:;?B=@>>>878<@=BDA@@@<=>==AA;;;AAA>>>@@?@?@@@A=>>>>AB=B@>>;:9::///
@ATNG8:00215:06317
GATGGTAGCTATACGTATATCTATGTACTCATTCGTTTCGGAAGAGACAGGTACGTTAATAGTTAATAGCGTACTTCTTTTTCTTGCTTTCGTGGTATTCTTGCTAGTTACACTAGCCATCCTTACTGCGCTTCGATTGTGTGCGTACTGCTGCAATATTGTTAACGTGAGTCTTGTAAAACCTTCTTTTTACGTTTACTCTCGTGTTAAAAATCTGAATTCTTCTAGAGTTCCTGATCTTCTGGATAGCGACGCGATATACTACATCGATTCGAGGAAGTCT
+
>>CC?CAAACCDEBBCBDDCBBCABBCCCECB@BCCC>CC@C@CCCCFBB@BCC@@?A@BBBC?B@CDCCCA<<=8BB===+BB9BBB=6=BCC?BCB?BC=@?BEGF@BBBBCBAA>A@D?C?ABABBB>>9>>@@<>>A>>>@@AAAAA?@@B=====>>;><A???AAAAC<>>>AA5A<@<>::::,99<<<+//::::=?>><>AAA.?AAAC7=7>A=DAAA;;;:>:=AAA=>:=>>;>>>AA=>=>>>>>AAAA@?>>>=A@>:><>=:><@?==
@ATNG8:00216:06354
GATGGTAGTAGTACACTAGTCATACCAGAAGATCAGGAACTCTAGAAGAATTCAGATTTTTAACATTCAGAGAGTAAACGATAAAAAAGAAGGTTTTTACAAGACTCACGTTAACAATATTGCAGCAGTACGCACACAATCGAAGCGCAGTAAGGATGGCTAGTGTAACTAGCAAGAATACCACGAAAGCAAGAAAAAGAAGTACGCTATTAACTATTAACGTACCTGTCTCTTCCGAAACGAATGAGTACACATCGTCGTGTCGTGCTACCATCGATTCGAGGAAGTCT
+
45<<7=CBAA@>555555<<:45445:44.494//7)/)--8--//4775;)/////:::';+///17844333/99.67/--8888%88*-*/:::)///59;;;>>=:949=??:A??;=@A@BBBBBBCCC@??B>ABAB>BB@B@@@B?B?CBB=BCCC?@AC?BBBBB>;>A<::;7::AAA:@>=876666(6>:>>>>@@@AA:=9>CBB;>;>BCCC?BBCBBBB?BACCC=CCC>AACCCCCAAABBBBBBBCCCC999?CC?BBBBAA>ACBC@B?B@@?
@ATNG8:00244:06357
GATGGTAGGCGTGTGAGAGTCTGCCCAGAAGATCAGGAACTCTAGAAGAATTCAGATTTTTAACACGAGAGTAAACGTAAAAAGAAGGTTTTACAAGACTCACGTTAACAATATTGCAGCAGTACGCACACAATCGAAGCGCAGTAAGGATGGCTAGTGTAACTAGCAAGAATACCACGAAGCAAGAAAAAGAAGTACGCTATTAACTATTAACGTACCTGTCTCTTCCGAAACGAATGAGTACCTCTCAGACGCTCGTCCTACTATCGATTCGAGGAAGTCT
+
9:00+//:3:@AA@AABAB;9955=4<<=9ABA@AB=A>CBCCCCC?AA=B?AAA;;;;;*;<CACBBABA??=6==99999)9>::<;;;.;::5:@:BBBBBC?C?BC=0000//8;;=;??;;=<?>==8;;:<7<86/8/..(.266B8BBBBBA@A?A???AD?::6:?>:@@AA;><:900000'00)/@>@BBB>>;>:=>;;5::>::;?7;;>>>??<?;>:>6<00,0@=>=@@?@AABB<<<<<8>88:6=9//////:;5788:6:9<<<7
@ATNG8:00201:06399
GATGGTAGTGTCAGTGCGCGTCGTCCAGAAGATCAGGAACTCTAGAAGAATTCAGATTTTTAACTCGAGAGTAAACGTAAAAAGAAGGTTTTACAAGACTCACGTTAACAATATTGCAGCAGTACGCACACAATCGAAGCGCAGTAAGGATGGCTAGTGTAACTAGCAAGAATACCACGAAAGCAAGAAAAAGAAGTACGCTATTAACTATTAACGTACCTGTCTCTTCCGAAACGAATGAGTACTGTATCTATGTGTGCGCTACCATCGACACTCCAAAGTCT
+
C@A@@CB@A@@B@?@BBBBAAABCG@CBC@BCCC;;9;?BBBBB;;5:98<:@CCBBCCB2A=?>?BBBCCBB?8>>:9;;;$9;;;2555&555.5?;;;=@BB@BABB?B@@>@CCCCBCCDCEEHFD@@7<;@A>AAAAA?@??B?BAA>ACCBBBBB?CCCCCC?BB?BBB@BBBBB=A@@<=?>>=,=@:99:@@@@@@;?:;878:>=A?AA@=@?999@A=B<>?D>CCC?988BCBBCCBBBBBBBAAAB@99999:59;88555::<177.;=?3
@ATNG8:00214:06377
GATGGTAGTAGTACACTAGTCATACCAGAAGATCAGGAACTCTAGAAGAATTCAGATTTTTAACACGAGAGTAAACGTAAAAAGAAGGTTTTACAAGACTCACGTTAACAATATTGCAGCAGTACGCACACAATCGAAGCGCAGTAAGGATGGCTAGTGTAACTAGCAAGAATACCACGAAAGCAATAAAAAAGAAGTACGCTATTAACTATTAACGTACCTGTCTCTTCCGAAACGAATGAGTACTGTATTATGTGTGCGCTACCATCGATTCGAGGAAGTCT
+
78>><A@ABBDBBB??=CCC@@??A=A;<69@AAAC?B6;;ABAAB=BB>A?@A;;;;;;*;;A@<BB@A=9::0;7;;995$9?;<:=G@2@?B?BBAACDECC@DAAA>ACB<B@BCCCICCCCCCCCCC@CCBB>AAAAABAA>B@CCC@ABABCCBA>AABABC?CE@9:8?AABBB>?>>:9::999%9=;<?=;AAABC<@866AA5D=D@BAA=??AAABE?C?BCC>DBD?AAABBBDDDBBB@AAABC>>>AA@?@:==AA>>;;;;D=B;?;;;
@ATNG8:00229:06398
GATGGTAGCGCATATCAGCGCAGCCCAGAAGATCAGGAACTCTAGAAGAATTCAGATTTTTAACACGAGAGTAAACGTAAAAAGAAGGTTTTACAAGACTCACGTTAACAATATTGCAGCAGTACGCACACAATCGAAGCGCAGTAAGGATGGCTAGTGTAACTAGCAAGAATACCACGAAAGCAAGAAAAAGAAGTACGCTATTAACTATTAACGTACCTGTCTCTTCCGAAACGAATGAGTACGATGAGAGAGCTCTCTCTACCATCGATTCGAGGAAGTCT
+
88<@=A065<=C:;;CBBBDCBBBC=CCC?BCCDCC?B=A@BDCBD?CC?C@DCCBBBBC5CBDDCCCBBBDFE>BA@ABBB5BD@D?BBB;CEI@CBCCCCCBB?B@CC?BBB<BACCCBBBBCCCBBBCC@CDDD>ABCCBBAC@CACAA>@CCCCCCC@BBBBCC@CC@BBB999BA?5?8828??@A2BC@CA@@CCBBC>A>ABBB?B?DBCBB@BBAA@@@?B?BBD=BBB?BBBBBBBCCA@@CCCCCC>>>ABBABB@B677@@<@>?D=D=@>>>
@ATNG8:00243:06388
GATGGTAGCTATACGTATATCTATGTACTCATTCGTTTCGGAAGAGACAGGTACGTTAATAGTTAATAGCGTACTTCTTTTTCTTGCTTTTCGTGGTATTCTTGCTAGTTACACTAGCCATCCTTACTGCGCTTCGATTGTGTGCGTACTGCTGCAATATTGTTAATCGTGAGTCTTGTAAAACCTTCTTTTTACGTTTACTCTCGTGTTAAAAATCTGAATTCTTCTAGAGTTCCTGATCTTCTGGATAGCGACGCGATATACTACCATCGATTCGAGGAAGTCTT
+
44445<;<BC==BDDCCBBBGDC:69;5:A;;2;AAB=CC?A>ABCCB;;9;B@@A09056549@7;;;<;;888333333$3:283333&3<<<55558<C?CA@::?9>9;:?8==>BBB?B?@@???>;;=A;;;:==A>>>>;;;@===;;:385/68837)..9999>A<<6;9999,77=466778(88:<<1<==775;=::39<::*:;;76.56;<9>@?>>;A;A=BBBA>>;>>>>A?>>>:://////7357:694788;??;>=>?:=1755/(
@ATNG8:00282:05763
GATAGGCACTGCGCACACATCCCAGAAGATCAGGAACTCTAGAAGAATTCAGATTTTTAACACGAGAGTAAACGTAAAAAGAAGGTTTTACAAGACTCACGTTAACAATATTGCAGCAGTACGCACACAATCGAAGCGCAGTAAGGATGGCTAGTGTAACTAGCAAGAATACCACGAAAGCAAGAAAAAGAAGTACGCTATTAACTATTAACGTACCTGTCTCTTCCGAAACGAATGAGTACGAGGGAGCACACGTGTCTACCATCGATTCGAGGAAGTCT
+
BADDD@BBBBCCDBBBCCCCCC=CBB@DDDCBB?C@CCDDBBB?BD@D@DCCAAAAA2A@DCCCDBAA887*7;===?@0AC@GADDE;ECC@DBBBCCCBB?C@CC@CBB>BBBBCBCCCCCBCAABC?BBBC=AABBBBBB>B?BBB>BBBCBAAC=AACCCC?DC?999<??CCC=BB>=@BCAA/@@=B===@@BBC<?7;;??5;7;>ABCABBBBBAA;?<?CC>CBB?BBBBCC??@BB9>>BBBBBBBCAAABB?B===>?<?@@A<@<@;;;
@ATNG8:00258:05847
GATGGTAGCGAGCGAGTGTGTATACCAGAAGATCAGGAACTCTAGAAGAATTCAGATTTTTAACACGAGAGTAAACGTAAAAAGAAGGTTTTACAAGACTCACGTTAACAATATTGCAGCAGTACGCACACAATCGAAGCGCAGTAAGGATGGCTAGTGTAACTAGCAAGAATACCACGAAAGTAAGAAAAAGAAGTACGCTATTAACTATTAACGTACCTGTCTCTTCCGAAACGAATGAGTACTATGTAGAGCTCTATACTACCATCGATTCGAGGAAGTCT
+
/7889>>A@@9:@;:6>?;?DD@?@7;<;8<<9999)/)//778::53718;38599999$5.5B><B@BA@A@;AC<;<;<*;A<A?BBC;DCC@BABA@AA;;8;=AA?CCC@CCBAADBBBBCGBBB@A:BAAB?BCCCCCBB@C@CAA?ACBBDEBC?BDBBBC?CC@AAD?BBBBA;@=@=;;;;;*;D?BB@@@CCCDAI?AB@A=@=ABECC@CE@@AA@@C@CCC>CBB?BBBBDCC@@@BCBABAA?>>AA>>;AA<@>>>AA<A;;;<B388;;
@ATNG8:00268:05837
GATGGTAGGCGACATACATACGCGCCAGAAGATCAGGAACTCTAGAAGAATTCAGATTTTTAACACGAGAGTAAACGTAAAAAGAAGGTTTTACAAGACTCACGTTAACAATATTGCAGCAGTACGCACACAATCGAAGCGCAGTAAGGATGGCTAGTGTAACTAGCAAGAATACCACGAAAGCAAGAAAAAGAAGTACGCTATTAACTATTAACGTACCTGTCTCTTCCGAAACGAATGAGTACAGAGAGTACGATATGTCTACCATCGATTCGAGGAAGTCT
+
//::4:@@<A@::<;;;?>CCFCDC?@@;8566<<=6;6;;;;;>C@CEAD??>;@<===+;<;C>@CC>@DCC<@A;;;;;*;C>C>BBB9BEFAC;;;BBB;;:<@CDABBB@CBCCCCBDFBCBBEBCC@C@@@@CAAACCBC@CBB@@<@@@BBBCD@BBBCCCACC@AAA=??CCC>BBB?@??@@2?A?BAAABCBAB<><?ACA:=:=?B@@>@BBBAAA?A?ADB>BBA@AACBABBCBAACCBBBBBBCAAABBBA?B>??==:=??C=A<@?=<
@ATNG8:00270:05831
GATGGTAGCAGACGTGACAGAGCGCCAGAAGATCAGAACTCTAGAAGAATTCAGATTTTTAACACGAGAGTAAACGTAAAAAAGAAGGTTTTTACAAGACTCACGTTAACAATATTGCAGCAGTACGCACACAATCGAAGCGCAGTAAGGATGCTAGTGTAACTAGCAAGAATACCACGAAAGCAAGAAAAAAGAAGTACGCTATTAACTATTAACGTACCTGTCTCTTCCGAAACGAATGAGTACGATGAGAGAGCTCTCTCTACCATCGATTCGAGGAAGTCT
+
995:7;@B<<@CCCC???=B;;;@A599@2507700/)//;;::>7::;?;;<;=>>>>.>8<:6////8::9188444444#55.5.5555$5>A.56>><;<@@<@:==9>B>;?>??@AA@@BA@B699@?B;9:=?>==>:<B<@<A00/88>005=8;;;<<<8=>8==858====59883//0000%0>*00/635555.5/222:6;599=5545<;;=55446::=28886:?;A>>;;@000;0//==<<8989;==1:5555:6;?>>:>9@555
@ATNG8:00281:05823
GATGGTAGTCTCAGATAGTCTATAGTACTCATTCGTTTCGGAAGAGACAGGTACGTTAATAGTTAATAGCGTACTTCTTTTTCTTGCTTTCGTGGTATTCTTGCTAGTTACACTAGCCATCCTTACTGCGCTTCGATTGTGTGCGTACTGCTGCAATATTGTTAACGTGAGTCTTGTAAAACCTTCTTTTTACGTTTACTCTCGTGTTAAAAATCTGAATTCTTCTAGAGTTCCTGATCTTCTGGTATGACTAGTGTACTACTACCATCGATTCGAGGAAGTCT
+
44::5::@BA;66===B;:66>>=@CCAAB@@=A@AB<BD=?7?;;>>CB@BBAA@?B?DBAA6:49<<====@<3499:;';B:=:B@<>;;<7<>?=>D;;;@AAB?@@EE@AACADCC@C?BCBBBBBB@CCBB?CAA@CBBCBBBBBCCCD?ABB@DE?C?AADBCBECJ>ACACC9B?B>;;;;;*;BBBB9;;CAABCCCC>BBAA0A;<;C?B9;<?BBBBA@@=@>@?@DCC@AABACCCDBAAACCCCBBBBCCCC@C@@@:999CDE@C?BBBC
@ATNG8:00284:05838
GATGGTAGAGTATCATGTGTATCTCCAGAAGATCAGGAACTCTAGAAGAATTCAGATTCTTAACACGAGAGTAAACGTAAAAAGAAGGTTTTACAAGACTCACGTTAACAATATTGCAGCAGTACGCACACAATCGAAGCGCAGTAAGGATGGCTAGTGTAACTAGCAAGAATACCACGAAAGCAAGAAAAAGAAGTACGCTATTAACTATTAACGTACCTGTCTCTTCCGAAACGAATGAGTACGTGTGACGTACGTGAGCTACCATCGATTCTAGGAAGTCT
+
55<<?BBBBBCBCCCCCBBBBBAAF@BBB@BBABA@<@;@A???@A8;;=A>ABACA<>>6:69C?@<=AA::9,9555555$594;:@@?0?@@<=66;BAABB=A=@C?CCCACLBABCCBBCCBBBCCC@CCCD?ABABBBAA>A@CAA>ABBBCCCC?BBBB>><>C?BBC<??BAB=@9:300000(/<6///9=A???=B=@>>><?;>>CCGACCCBBBB@C=@@B<ACC>BBAAABAAAABAGEDCBCBDD@A@CBB@BAAABB?BBBB@B?B;;;
@ATNG8:00258:05887
GATGTAGACATATCGTACTCTCTGTACTCATTCGTTTCGGAAGAGACAGGTACGTTAATAGTTAATAGCGTACTTCTTTTTCTTGCTTTCGTGGTATTCTTGCTAGTTACACTAGCCATCCTTACTGCGCTTCGATTGTGTGCGTACTGCTGCAATATTGTTAACGTGAGTCTTGTAAAACCTTCTTTTTACGTTTACTCTCGTGTTAAAAATCTGAATTCTTCTAGAGTTCCTGATCTTCTGGTGTCTGATCTGTATCACTACCATCGATTCGAGGAAGTCT
+
CCCCCBBBCCCCCCCCCCCDBBBCCCDCFCC@BBCC>BC@D@CBBBBBC?CBCBB?B>ABBA?C?BB>?>CABB?BCBBB2BA?B>>>8?CAA>ACC?BB>>=>CBB?ABCBAA=>=AAA:>;?A>88:>><A@@@<@@@AA@@;=>A@@;;;@<:;:<AA<A<A>>>@@@AA:>=ABA5A<B<A@AAA/AA@@>9@><<A>>>AA;A>AC/?9::A<A<AA<A@@@@@@<A=AAAA@>9>>>;>>;;;@@@>;=A@A;;<;>><>>>@AA<A>?><@<A>>>
@ATNG8:00267:05863
GATGGTAGTATATCGCGTCGCTATCCAGAAGATCAGGAACTCTAGAAGAATTCAGATTTTTAACACGAGAGTAAACGTAAAAAGAAGGTTTTACAAGACTCACGTTAACAATATTGCAGCAGTACGCACACAATCGAAGCGCAGTAAGGATGGCTAGTGTAACTAGCAAGAATACCACGAAAGCAAGTAAAAGAAGTACGCTATTAACTATTAACGTACCTGTCTCTTCCGAAACGAATGAGTACTATAGACTATCTGAGACTACCATCTATTCGAGGAAGTCT
+
55<B9AB>@@BB@@@ABCBBCBAAA@DCB?BBBBBA=A7;;BBDBB@BC@C>@@@;9:9:$:6?CCC@?ABBBB;BB;;;;;*;?=?5999&9@<?>BAABBB;;8;?AA?BBA?@DEDHCCCBBBABBCCA<@@0000@@@AC?@=@@B@@=@AAAACCC>BABBBC@BB?CBB?BCBBH=AAA=A@A@A9AB?EBBBBB>>D:=:>>AA<A<ACBBA=A@???@C<A=?@C>CBB?BBBBBBBAA@AA@998>???AAA??>?;;0//6606:AA;A=@755
@ATNG8:00274:05888
GATGGTAGCGCATATCAGCGCAGCCCAGAAGATCAGGAACTCTAGAAGAATTCAGATTTTTAACACGAGAGTAAACGTAAAAAGAAGGTTTTACAAGACTCACGTTTAACAATATTGCAGCAGTACGCACACAATCGAAGCGCAGTAAGGATGGCTAGTGTAACTAGCAAGAATACCACGAAAGCAAGAAAAAAGAAGTACGCTATTAACTATTAACGTACCTGTCTCTTCCGAAACGAATGAGTACGATGAGAGAGCTCTCTCTACCATCGATTCGAGGAAGTCT
+
BAAC@B@@AEDD@AACABBB@@;;;7;CC@AAAIHKAB@BCCCBBB>A?5;4:@?:9::;';9A@DCCCECAA@;@B>>???,AA?B>BKK;BCF@CC;;;BB;;;,:<B@:?;?;;>BBBBCBBC@@@BBCC@BBBC=ABBBBBBC@EACBB@BCCCDDBB@@@@BAA?AB?BBB8::999/8993:9:9:9%9>;7948==CB@>@?BBBE?B?B>BBB@BBA@@<;6;@BBC>AAA<@?@@???BB:99AABA????:9::9AB??;;?>>:>@@@;?:>;;8
@ATNG8:00282:05897
GATGGTAGGCGACATACATACGCGCCAGAAGATCAGGAACTCTAGAAGAATTCAGATTTTTAACACGAGAGTAAACGTAAAAAGAAGGTTTTACAAGACTCACGTTAACAATATTGCAGCAGTACGCACACAATCGAAGCGCAGTAAGGATGGCTAGTGTAACTAGCAAGAATACCACGAAAGCAAGAAAAAGAAGTACGCTATTAACTATTAACGTACCTGTCTCTTCCGAAACGAATGAGTACTATGTAGAGCTCTATACTAATCGATTCGAGGAAGTCT
+
BBBB@CBB?A;99?CCCCAAA@@BC=@@C?BCHHCC@CACCCCBBB@BC@CADDD;;;;;*;>BCCCC;;;B@@8@;;;;;;$:;6;4555&5@B>CCCCCCB@@?AAGM@BBB@BBCABBCDBBBBBCCCE@BAAC@CCCBBB@@=A?B@@>@BBBCCBB@BAAACB@BB?BBC>AADFD<?9:7:BCCC3CC@B???ABAAA@C>AAB?:>:==ABB@CCCBBCC@C@BAA;C@A=ABBBBBBBBBCCCCBCCAAA@C@@>>:>AAAA<AAAA:=6;;>>
@ATNG8:00288:05907
GATGGTAGCGCACACATAGATACAGTACTCATTCGTTTCGGAAGGAGACAGGTACGTTAATAGTTAATAGTCGTACTTCTTTTTCTTGTCTTTTCTGTGGTTATTCTTGCTAGTTACACTAGCCATCCTTACTGCGCTTCGATTGTGTGCGTACTGCTGCAATATTGTTAACGTGAGTCTTGTAAAACCTTCTTTTTACGTTTACTCTCGTGTTAAAAATCTGAATTCTTCTAGAGTTCCTGATCTTCTGGCTCTCGTAGACAGATACTACCATCGATTCGAGGAAGTCT
+
//;;6;?@@@A@0/////;;A@>>>?@>>>65.44//(/9)/)/)//;;//)555559=7::54./2/////:::<?9<;@?>+;:5999888&/----(-(--(-66444::>9@@@<@<>@<@BB>B@CCCCCCBE@ICCC?@A@ABBBBCIDCCCCCCACCCACB@C@DBBCBBDBB?B;;;;.;;@5;;;;;*;@@AB<BCCA@BBBCC=@A@A,@;;<A?A?BB@BDGCGCB@CABBB;;;?BBB@BBBBB<<;BAAACB??@@?@@@:99:;6::DD=@7999:
@ATNG8:00270:05921
GATGGTAGGTGCGAGCAATGAGATGTATCCACGAAGAATCATGAAACTCTAGAAGAATTCAGATTTTTAACACGAGAGTAAACGTAAAAAGAAGGTTTTACAAGACTCACGTTTAACAATATTGACAGCAGTACTGCACACAATCGAAGCGCAGTAAGGATGGCTAGTGTAACTAGCAAGAATACCACGAAAGCAAGAAAAAAGTAAGTACTGCTATTAACTATTAACGTACCTGTCTCTTCCTGAAACGAATGAGTACGAGAGTTCATGTGCAAGAGCTACCTTAATCGATTCGCAGGAAGTCCT
+
444;7=<<7=9//////)/9;777:--,,(,,-5(-/299::444)4<<;?6;59?4;59@:>;?A?+C>@@BABBCB@?>8<:;9999(5:9C:CEE;;:A>BB;:9=:999(46?<?BBB8=B@??BFFDCDCCC;;;CB=::9@7;;?666>>8=9B:;8;B;9;CED?BBBCBB?AA=AA@=@@??@;?8947??>?@'?::6668///9998)0*///54;.33;;;1888;?@A=@;?:??:?>>57:9;886622222+285556..(...522249/5/5573538.--904)-.545
@ATNG8:00277:05918
ATGGTAGTGTCATATGAGAGTGTGTACTCATTCGTTTCGGAAGAGACAGGTACGTTAATAGTTAATAGCGTACTTCTTTTTCTTGCTTTCGTGGTATTCTTGCTAGTTACACTATCCATCCTTACTGCGCTTCGATTGTGTGCGTACTGCTGCAATATTGTTAACGTGAGTCTTGTAAAACCTTCTTTTTACGTTTACTCTCGTGTTAAAAATCTGAATTCTTCTAGAGTTCCTGATCTTCTGGTCTACTACACTGTACTCTACCATCGATTCGAGGAAGTCT
+
/77)//@@@:55::656=<;95555555;;:53333(332838:::<<<7;;;<;:@:@AB@8;49BBC@A??C=;<;;;(:949555)666?;@?C<@AACCCB;;:;CGFCCCC@DEE?CACBBAABBB?BCCC@CCCCBBBAAED;;;CCD>CDC?BA@BACDCDDCDCD@@;;;;.;>D>;;;;;*;A;;;7;CBBBCBAA@5;;;;*;@?BA?B?BB?ABAB;;;<@=BBB@@@7:;A;ABBBDCDDCB@CBBBBGDCC?A;;;AA<@ABB>B?B@@@
@ATNG8:00292:05913
GATGGTAGTACATGATAGACGACACCAGAAGATCAGGAACTCTAGAAGAATTCAGATTTTTAACACGAGAGTAAACGTAAAAGAAGGTTTACAAGACTCACGTTAACAATATTGCAGCAGTACGCACACAATCGAAGCGCAGTAAGGATGGCTAGTGTAACTAGCAAGAATACCACGAAAGCAAGAAAAAGAAGTACGCTATTAACTATTAACGTACCTGTCTCTTCCGAAACGAATGAGTACGATGAGATCTCGTGTGCTACCATCGATTCGAGGAAGTCT
+
884455;>;ABB@@?CCBBB;599939<:5<<699B4:29=9=>@@5>>:?;>?;BCCDD5D@CGDEB@A@;;;0;A;;99*4:5>.55)59949;;ABBCCD@C@DC?BBI@CC;;;;:;::;BBBBBF@HJCC@BJCBBB;:6;5<AB?BBBBCECD@DDCBBB@CD?ABB?A@::9/99:3:>>>=,8:29?@@AAABB@B@BAAA=@:@:>@@5;;;;@AA?C?BBB=;:9?AAB@@?@?>999???????CBB::9?;:?;;<AA=@>??=@<?@@?
@ATNG8:00260:06009
GATAGTGTGTCTCTGAGAGTAGTACTCATTCGTTTCGGAAGAGACAGGTACGTTAATAGTTAATAGCGTACTTCTTTTTCTTGCTTTCGTGGTATTCTTGCTAGTTACACTAGCCATCCTTACTGCGCTTCGATTGTGTGCGTACTGCTGCAATATTGTTAACGTGAGTCTTGTAAAACCTTCTTTTTACGTTTACTCTCGTGTTAAAAATCTGAATTCTTCTAGAGTTCCTGATCTTCTGGCTCTCGTAGACAGATACTACCATCGATTCGAGGAAGTCT
+
:;CACCAAACBBBCDCCCCCDEBDBBB:95:=?@;AEAE@BCCCCBB?CCGCC?C@DBBB@C@BBCCC:;:@=:;;;;*;@<?CDE@BCDCBCCCABB?A@CBCD@BBDCCCCC@BBB?B@CCBCBBBC@BBCC@CBCBCAAACCBCCCCBB>CBC?AB@B?BBCBBBC;;8;BDDD9@=@=;;;;;*;BAAA7;;BBABBAAA5;;;;*;??BC@D@BC?ADD@@@B?B@BCCCBB>@?B@BBCBCBBBBCCBCCBBBCBC?BAAA9979BBB@BAD@??
@ATNG8:00267:05970
GATGGTAGAGTACAGTGTAGTAGACAGAAGATCAGGAACTCGTAAGAAGAATTCAGATTTTTACATCGAGAGTAAACGATAAAAAGAAGGGTTTTACAAGACTCACGTTAACAATATTGCAGTAGTACGCACACAATCGAAGCGCAGTAAGGATGGCTAGTGTAACTAGCAAGAATACCACGAAAGCAAGAAAAAGAGTACGCTATTAACTATTAACGTACCTGTCTCTTCGAAAACGAATGAGTACTATAGACTATCTGAGACTACCATCGATTCGAGGAAGTCT
+
88:;055555;==<656=<999////7749@<555.5.4;4444.4858838333333333$33337833/////(/////999'66(33(333&37717:333;822,22772522,288:99<=<>??>>>>=:=8983=?<99;//+/38896::====;;5:;88;;6551555488222)253.33888'------59;;=5=3999:6:58>98;-//.-555(..355+.22,2338......7799:?>7>;;;==>??9@756;=7;;882538;=8
@ATNG8:00275:05981
GATGGTAGGCACTGCGCACACATCCCACGAAGATCAGGAACTCTAGAAGAATTCAGATTTTTAACGCGAGAGTAAACGTAAAAAGAAGGTTTTACAAGACTCACGTTAACAATATTGCAGCAGTACACACACAATCGAAGCGCAGTAAGGATGGCTAGTGTAACTAGCAAGAATACCACGAAAGCAAGAAAAAAGAAGTACGCTATTAACTATTAACGTACCTGTCTCTTCCGAAACGAATGAGTACTGTATCTATGTGTGCGCTACATCGATTCGATGGAAGTCT
+
88;;<<;A9>:544444444:5555)555516<>CCC@C>BBDBCBC?DD@C@@@?BAAAA2A?:::@?BCCDCC>AAA@@@@,@B=B?BBB:BCC@CBCBCBB;;7<@BB>BCC@DCCBCECCC@@@CBB@@;@@@@<@ACDBBBB?B?B;;:;BBAACCC?BBDCCC@BB@BBB799CCE>???;9:9999%9>;>A=B@@>AA=@:;7AB6B=AABAA>ACA@?BA;><?AA<BCB@AAABBBBBBBBCDBBBB@@>>;:666//////-)-7---(-,2235
@ATNG8:00290:05980
GATGGTAGGCGTGTGAGAGTCTGCCCAGAAGATCAGGAACTCTAGAAGAATTCAGATTTTAACACGAGAGTAAACGTAAAAAGAAGGTTTTACAAGACTCACGTTAACAATATTGCAGCAGTACGCACACAATCGAAGCGCAGTAAGGATGGCTAGTGTAACTAGCAAGAATACCACGAAAGCAAGAAAAAGAAGTACGCTATTAACTATTAACGTACCTGTCTCTTCCGAAACTAATGAGTACGATGAGAGAGCTCTCTCTACCATCGATTCGAGGAAGTCT
+
<>DD=BBC?C?@@BCCEBBBBB@@@3>@@:@@AA<<4:;BBD;::C>A@7;4;CB;;<;.;>BABACDCC9::/:@88899):?<>3777&39;4;A<ADBAAA@B@BB?BB@:>>>>>@@@@@@@@;;;;:<<@A:?=>=@A>>:>=B@B@BBAAABCC>BBBB>><==8>?@=AABBB=A>>999989(9938A??B>A@>=A=?@?@<?<><668<@AAA<<<=C;AAA9>>>=A=66///:::=@@@A@@@>>=BAAAAA;>>???B<@@@@;><>@@@
@ATNG8:00250:06059
GATGGTGTCTCAGATAGTCTATAGTACTCATTCGTTTCGGAAGAGACAGGTACGTTAATAGTTAATAACGTACTTCTTTTTCTTGCTTTCGTGGTATTCTTGCTAGTTACACTAGCCATCCTTACTGCGCTTCGATTGTGTGCGTACTGCTGCAATATTGTTAACGTGAGTCTTGTAAAACCTTCTTTTTACGTTTACTCTCGTGTTAAAAATCTGAATTCTTCTAGAGTTCCTGATCTTCTGGATAGCGACGCGATATACTACCATCGATTCGAGGAAGTCT
+
>>BB?BBCBBCC:;;IHCCDCCCBBCCDHBB@ABBB:;;@CADDDCCCDACCCCE@C?BBBA>A?A@;>>><;;7?AAAA3BC>AACC>BAA@@C@@=::6:??CCC?AABCBBAA@AAC@C?>@<ABA@@<??AA;>>BBBBABC@@==>==A:=;<;CC9>7=9:::7755/55555+55=6:::>>/@A@@A:AA=;=A>62517789+7;;75156??;??>=::?;A9??>@?A:>>A=AA@@@@@>>>=>>B???A@@=@;;;==:==AA;@<?@??
@ATNG8:00292:06023
GATGGTAGGCACTGCGCACACATCCCAGAAGATCAGGAACTCTAGAAGAATTCAGATTTTTAACACGAGAGTAAACGTAAAAAGAAGGTTTTACAAGACTCACGTTAACAATATTGCAGCAGTACGCACACAATCGAAGCGCCAGTAAGGATGGCTAGTGTAACTAGCAAGAATACCACGAAAGCAAGAAAAAAGAAGTACGCTATTAACTATTAACGTACCTGTCTCTTCCGAAACGAATGAGTACTACTCTCAGAGACACACTAATCGATTCGAGGAAGTCT
+
BACD@BBB?BBBBCCDCCDBBBBBL?CBB?CDDDAA?B@CCCCCCEADD?B@BBBBCCCC3D?BBBBBFCCAAA<@AABBBB2BC@CAGJM<CCB@BCCCCDD;:6<?@@=@AA?ABBBCDCBCBBBBA@@C?@@??<?ABD?BBBB?C?C@?=@CCBCBBC?CCCBBB?BC?BBA588>>>9?AB?>ABBAA)AA<>>>AAAC??;@<@@??<?=;;ABB?BBBBABB?A=@@@8@??;?ACCDBB>>BBBBB>BAB@??B886>:===8818;AD=F>>>>>
@ATNG8:00254:06067
GATGGTAGCAGACGTGACAGAGCGTCAGAAGATCAGGAACTCTAGAAGAATTCAGATTTTAACACGAGAGTAACGTAAAAGAAGGTTTACAAGACTCACGTTAACAATATTGCAGCAGTACGCACACAATCGAAGCGCAGTAAGGATGGCTAGTGTAACTAGCAAGAATACCACGAAAGCAAGAAAAAGAAGTACGCTATTAACTATTAACGTACCTGTCTCTTCCGAAACGAATGAGTACGATGAGAGAGCTCTCTCTACCATCGATTCGAGGAAGTCT
+
88-0--8<<>BBB=?CC@CBBBBBBCCAA>BBBC;;9;=ACCCC;;6;;5;>ABCCCCC9A=@BBC@@@?00)0;;;7;39;4;2;;/99;29@@BCCCCB<@<;;5;@@<@BAAGIFJCCCCCBBAB=ABBB?ABBAAEBC?B?BA@>@B@@@C??<?AA@>@<9:3:==9=@=<=5=:929@@@A2AB>BABAA====:==A>>>=B:=>BAA>ABBCCBC?A?999+99949BBCCBBBB???DB??AB@@????>==9=;<<//+/<::161;===
@ATNG8:00266:06073
GATGGTAGCGCATATCAGCGCAGCCCAGAAGATCAGGAACTCTAGAAGAATTCAGATTTTTAACACGAGAGTAAACGTAAAAAGAAGGTTTTACAAGACTCACGTTAACAATATTGCAGCAGTACGCACGCAATCGAAGCCGCAGTAAGGATGGCTAGTGTAACTAGCAAGAATACCACGAAAGCAAGAAAAAGAAGTACGCTATTAACTATTAACGTACCTGTCGTCTTCCGAAACGAATGAGTACCTCTCAGACGCTCGTCCTACCATCGATTCGAGGAAAGCCT
+
68@A@A/66:;:////::9;<<56626CCACCGC@@?@?CCAA9955:;8A:=B=;;;;;0?@FDCCDCCC@A?:=@99:::*;B>B@BLM;CCB?BCCHECC;;809=>:0//69;;:::;6555@9;:;9=?@?B=:;8:BCB@A=B?CEI=;;CCCCCCACCCCCC@CC@BBB995>>?-78<587888(7<5<>878BBCC@G@AAAA?B??>AB=8==6665;;6<456>5<>A9<<<;>==9<<<;;=<777///>?;>?B>=755AA7;9AA;AA5886@
@ATNG8:00269:06103
GATGGTAGACATATCGTACTCTCTGTACTCATTCGTTTCGGAAGAGACAGGTACGTTAATAGTTAATAGCGTACTTCTTTTTCTTGCTTCGTGGTATTCTTGCTAGTTACACTAGCCATCCTTACTGCGCTTCGATTGTGTGCGTACTGCTGCAATATTGTTAACGTGAGTCTTGTAAAACCTTCTTTTTACGTTTACTCTCGTGTTAAAAATCTTGAATTTCTTCTAGAGTTCCTGATCTTCTGGTATAACACTCGCTCGCTACCATTGATTCGAGGAAGTCT
+
?;BB@BCBCCC@A@BABBC@@A@AC@ACBBBB@A@@?;@B?BAFCCBA@A?CCA;;4;5;3::4:9=BCC?@?8=7<====+A=68<<48:;B9BBB?@A499?=>@<@@?>?CFD<@?A36169;779995:?AC=AAA@:;:@:::@>A=::4;;;8=A=A=BBB;<;>??565CCD1=5:3::===/?;:9?092229669<:-5667'566+59-65,5;9>>>@A7738>D=>>>=49:=8=A>=8==;;;>=>>>===A:=><?AC:=>>><@=BA?>
@ATNG8:00273:06069
GATTAGTATAGAGCTCTACTAGTACTCATTCGTTTCGGAAGAGACAGGTACGTTAATAGTTAATAGCGTACTTCTTTTTCTTGCTTTCGTGGTATTCTTGCTAGTTACACTAGCCATCCTTACTGCGCTTCGATTGTGTGCGTACTGCTGCAATATTGTTAACGTGAGTCTTGTAAAACCTTCTTTTTACGTTTACTCACGTGTTAATAATCTGAATTCTTCTAGAGTTCCTGATCTTCTGGTATACACACTCGCTCGCTACCATCGATTCGAGGAAGTCT
+
:;A>BCCCCBBCCCDDBBBBBACCCGCGG@CBBC>CCAC@CCCBCBB>ACA@@>@?BABB@B@BBBBBBCBC?@@???.=><=797(3@?D@CCC=??7:9?ABC@BBBBCBBB?BBC<:7;@>>A=:;7;AAA7;;A@@==>>>AAAB;;;38569<;2:68A@@<;;772559;<2><@<?????/?@@@@:@>>>B;;;A@;>;891899//)/599)//::@>A;>;>=<<=>:=?A;@????>888=BBBA??@E>=8==::;==AA??;?=@=//
@ATNG8:00276:06087
GATGGAGTATAGAGCTCTACATAGTACTCATTCGTTTCGGAAGAGACAGGTACGTTAATAGTTAATAGCGTACTTCTTTTTCTTGCTTTCGTGGTATTCTTGCTAGTTACACTAGCCATCCTTACTGCGCTTCGATTGTGTGCGTACTGCTGCAATATTGTTAACGTGAGTCTTGTAAAACCTTCTTTTTACGTTTACTCTCGTGTTAAAAATCTGAATTCTTCTAGAGTTCCTGATCTTCTGGCGCGTATGTATGTCGCCTACCATCGATTACGAGGAAGTCT
+
;;;A<@BBBBB@95444555;5//////;9<8=?DC>CB@C@CCCCDCC?CDDAA>A?CACC@C?AAAAACCBA<9::::'9;9?889.9ABC?BBC?A?588?BAB?ABBBCBAA>>>C687:AB>>>>>:>AAD=???A???@>@AAAA==>;@@@>>>;><@A???BBAA;??@@@6@=?:;;:::.9@@@D:A>>767@>>=4::::+;===@=B=??<@A>>>>>=B=BB@@@B;?;613----77626///663-6//(/78855/59:::5<68588
@ATNG8:00278:06102
GATTGGTAGATACTCGCTGATACACCCAGAAGATCAGGAACTCTAGAAGAATTCAGATTTTTAACACGAGAGTAAACGTAAAAAGAAGGTTTTACAAGACTCACGTTAACAATATTGCAGCAGTACGCACACAATCGAAGCGCAGTAAGGATAGCTAGTGTAACTAGCAAGAATACCACGAAAGCAAGAAAAAGAAGTACGCTATTAACTATTAACGTACCTGTCTCTTCCGAAACGAATGAGTACTACTCTCAGAGACACACTACCATCGATTCGAGGAAGTCT
+
<<C:D?B@BCDCCDBBBCCABBCCDC?CCG@C@@@BB@B?BBABBBB?BCAC@FC?78888)8?ABBCCA@A999+9?;;;;;';C;?=A@@4@@A=ABBBBCCAA?@@BB@BBD@CCCACCCCCCBBBDBBBABBBB?BBBBBBBG?B?BECCCBCBBCBB>ACBBBB@CC?BBB?BBBBD>BBB??==<<,<<8?BCCCCBBB?E?BBBB@B?BBAAA?CCAAACB@B?BCD>BBB?BBBBBBBBBBBBBBBB899A?:;>>??<??>?==:=;;;=A<AAAA
@ATNG8:00281:06078
GATGGTAGGCGAGAGTGAGACGCAGTACTCATTCGTTTCGGAATGGGAGCAGGTACGTTAATAGTTAATAGCGTACTTCTTTTTCTTGCTTCGTGGTATTCTTGCTAGTTACACTAGCCATCCTTACTGCGCTTCGATTGTGTGCGTACTGCTGCAATATTGTTAACGTGAGTCTTGTAAAACCTTCTTTTTACGTTTACTCTCGTGTTAAAATCTGAATTCTTCTAGAGTTCCTGATCTTCTGGGTGCGCTACAGTCTCTCTACCATCGATTCGAGGAAGTCTT
+
//7717/0)/8444:::<@555;;;;;99655.////)/<*0)//7)//99=5::::<4965;@<@B9=BB??>B=C6;>???.?A=A@A=@AAB?CA@:==*00/66:5?BBBAAAB>>=A:=:>AAAA>>>:>AAA<>>?CA?????AAAA>>><;;;;==9>=BBBBA>>>>9;5666,56;8>>AAB/=:66=43-----99/6////(....92605505:::5554949>99??188>?5>>>?@?@@???@@@>>?@?;?::;;@;>>AD=@9@=--+
@ATNG8:00262:06130
GATGGTAGGCACTGCGCACACATCCCAGAAGATCAGGAACTCTAGAAGAATTCAGATTTTTAACACGAGAGTAAACGTAAAAAGAAGGTTTTACGAGACTCACGTTAACAATATTGCAGCAGTACGCACACAATCGAAGCGCAGTAAGGATGGCTAGTGTAACTAGCAAGAATACCACGAAAGCAAGAAAAAAGAAGTACGCTATTAACTATTAACGTACCTGTCTCTTCCGAAACGAATGAGTACTATAGACTATCTGAGACTATCATTCGAGGAAGTCT
+
A>?A?A?A:?>>;5;;?AABBCBBB=BAA=@@BB;;:;?BBBBBBC?AA?C=AAB<;<<<*;:@@BAA?@<777-875>@@@+??<>8<<<0;?@@>BABC@;99.98@@5@;>9=:945699:>566=???@CCBB?BCBBCBBB@C?B:;6:A??@BCB=@>BCBB<AA?AA=7@@@>><;<<80/////%/:1//.87:985459557919:98@BC?AAAA@?@=@<?CC=@@@987?B@@@AA???@@AA???BBBBBABB9836?;;8175;777
@ATNG8:00275:06134
GATGGTAGCATCATGCATATCTCACCAGAAGATCAGGAACTCTAGAAGAATTCAGATTTTTAACACGAGAGTAAACGTAAAAAGAAGGTTTTACAAGACTCACGTTAACAATATTGCAGCAGTACGCACACAATCGAAGCGCAGTAAGGATGGCTAGTGTAACTAGCAAGAATACCACGAAAGCAAGAAAAAAGAAGTACGCTATTAACTATTAACGTACCTGTCTCTTCCGAAACGAATGAGTACGTGTTCGACGTGTCTCCTACCATCGATTCGAGGAAGTCT
+
77:=<@@BCBCC?;@;@<;>?>>CC@BCG?A@C;;;<@9<>@00/;6;?@?;>?884@@@,@;??<>?>>>=?>5<<;;::9':?<??CDD;CBB@BCHCCCCCB?C@BB?BCD?CCBABBBBECBBAA@AA?AABB?ACDAAACC?D@BBB?BBCCDCBB?BCCCCC@BB?????BBBBB=A@@;::9989%9?;@B@BBB@@@=A688AB5;7:?BDB@CCBBBBB@B?BBB>BCC?BCBCECBBBBB?BBBC==>AAAA<AAA7::<=<=8=A@@<@;@???
@ATNG8:00256:06192
GATGTAGGTGCCATGAGTGTATCCAGAAGATCAGGAACTCTAGAAGAATTCAGATTTTTAACACGAGAGTAAACGTAAAAAGAAGGTTTTACAAGACTCACGTTAACAATATTGCAGCAGTACGCACACAATCGAAGCGCAGTAAGGATGGCTAGTGTAACTAGCAAGAATACCACGAAAGCAAGAAAAAGAAGTACGCTATTAACTATTAACGTACCTGTCTCTTCCGAAACGAATGAGTACTATGTAGAGCTCTATACTACCATCGATTCGAGGAAGTCT
+
>>=B=<<7<9505<==CBBBCCG@;=6:;;AA@@AE@BBBCC@@=@B=A?BB@??AAA/A>@@???@@A@@@8>999:::(:<9;3777.7>>8:@:=<<955-5479.55:49655A=<=@@;<;?AAA;>;;;;888C>>88189>>A?BB@B>>BB====@AA=AB?:9:?AA???8<<<855555'597<A:>77:76169;<=<6;8:::@?<??==<==4:09/<./00)000><>>??A<<=<<<?@>>>B??;;;5;888??:?C88188<<<=
@ATNG8:00257:06203
GATGGTAGCGCACACATAGATACAGTACTCATTCGTTCGGAAGAGACAGGTACGTTAATAGTTAATAGCGTACTTCTTTTTCTTTGTCTTTCTGTGGTATTCTTGCTAGTTACACTAGCCATCCTTACTGCGCTTCGATTGTGTGCGTACTGCTGCAATATTGTTAACGTGAGTCTTGTAAAACCTTCTTTTTACGTTTACTCTCGTGTTAAAAATCTGAATTCTTCTAGAGTTCCTGATCTTCTGGAGATACACATGATACTCTACCATCGATTCGAGGAAGTCT
+
//883//55;5@B=BBDBBBBCB996<<<<;;56997@@4949:@9559.5:5597:4;@@@<@?BBA>=;;;;544444$499)90/=<30//09399;7;C8;:<BBCACCECCBCC@CDD::;:CCBBCBB>BBAB;::CCDCCCCBAA@BBA@?BLFACC?C?@@@@@@CDD?BBBDD;E?C@BBBBB2BBBCD?CCCBBCBBDC@CCCG5CCBDJ?B@BB?BBCDCCC@B@BBBBBB>AAC@BBCCCCFDCDDCBBBBCCBA?B@??AB@BCCC?C?BBBA
@ATNG8:00260:06187
GATGGTAGCATCATGCATATCTCACCAGAAGATCAGGAAGTCTAGAAGAATTCAGATTTTTAACACGAGAGTAAACGTAAAAAGAAGGTTTTACAAGACTCACGTTAACAATATTGCAGCAGTACGTACACAATCGAAGCGCAGTAAGGATGGCTAGTGTAACTAGCAAGTATACCACGAAAGCAAGAAAAAGAAGTACGCTATTAACTATTAACGTACCTGTCTCTTCCGAAACGAATGAGTACCTCTCAGACGCTCGTCCTAATCGATTCGAGGAAGTCT
+
BBAB?CABALCBCBBBBCCCCCCCC@CCCBCCCCCC?B?CDCCCAC@@E@C?CAAABBBA2B@CBBCCBBBBCD>BB@??>>0??<=<>>>/>B@=@B@BBBCA@=@?@@?@CC@CCCCCBBCDDDCCCCCD@CCCC@BBCCCBBCADADAA@ACBBBBBB@CBBBBB?BBBBBB:9:CDC8?9928<<<?.?A?C9::CBC@@<?;??AA3838ABAB@;;:@??=;?=AAB=BBB?BBCBBCC?BAABBCCBABBBBB?<?C>>==>>=B@@@<@<@>>>
@ATNG8:00274:06161
ATGGTAGTCTCAGATAGTCTATAGTACTCATTCTGTTTCGGAAGAGACAGGTACGTTAATAGTTAATAGCGTACTTCTTTTTCTTGCTTTCGTGGTATTCTTGCTAGTTACACTAGCCATCCTTACTGCGCTTCGATTGTGTGCGTACTGCTGCAATATTGTTAACGTGAGTCTTGTAAAACCTTCTTTTTACGTTTACTCTCGTGTTAAAAATCTGAATTCTTCTAGAGTTCCTGATCTTCTGGACAGAGTGTGCAGATACTACCATCGATTCGAGGAAGTCT
+
444.44448455:99;5556;9;9?9<5555.44444)4:5:055<B=BB@BD????B?BBA@9?<?@A?<<<>>8;==>=,=>8??BC=@:6646<??@C@BABB@@?@FELDCCC@DCC@B?BCCCCBBC@BBBB?CCCBBBDCCBBBCCCDD?BBB@CC<@>ABBCCCCDF@CCDDF<C?B=;;;;;*;A@A@:ABCBBBFCCC<@@@@0@;;;C@B?BD?BBCDCA@>@@CBBBBC=::;@DCCCDCCBBBABBBBBCCCC@BBBBBB?CCAB?B@BBAA
@ATNG8:00277:06172
GATGGTAGCACACGAGATCTCATCGTACTCATTCGTTTCGGAAGAGACAGGTACGTTAATAGTTAATAGCGTACTTCTTTTTCTTGCTTTTCGTGGTATTCTTGCTAGTTACACTAGCCATCCTTACTGCGCTTCGATTGTGTGCGTACTGCTGCAATATTGTTAACGTGAGTCTTGTAAAACCTTTCTTTTTACGTTTACTCTTCGTGTTTAAAAAATCTTGAATTCTTCTAGAGTTCCTGATCTTCTGGGCAGACTCTGCACACGCCTACCATCGATTCGACGGAAGTCT
+
<=BB@DFCAA@?955<555<<;;;;<444444.4555)5>.5.655556926><<=4605<<:5:055::<<<<<9?::::)335:3399-9;8<8?9:49A;@@@:9:373788<=<>B==<>=AA@@A?<<6====8;;:>>>>;;;A>>>>;:487789:1806;==>>?AA:<=BDC-;088)8999:,9;<==+/.//3/3;=999(/////$///)/80508A><>>@@>=8>5:9??<=7;;;=4===://////;<<@@@<@BB=>>>>>>:>;;;;:>:>@@B
@ATNG8:00286:06198
GATGGTAGCTCTGCTCTGACTCTCGTACTCATTCGTTTCGGAAGAGACAGGTACGTTAATAGTTAATAGCGTACTTCTTTTTCTTGCTTTCGTGGTATTCTTGCTAGTTACACTAGCCATCCTTACTGCGCTTCGATTGTGTGCGTACTGCTGCAATATTGTAACGTGAGTCTTGTAAAACCTTCTTTTTACGTTTACTCTCGTGTTAAAAATCTGAATTCTTCTAGAGTTCCTGATCTTCTGGGCAGACTCTCACACGCCTACCATCGATTCGAGGAAGTCT
+
5;A@>A??;;AC@@?BCBECBBBAAACCBBBB?D???:@A=B@DCCCBBCACBA?;.5.5999.5.5555:::55.5499>,:C8<@=C9@@;:79>@9@E7:;::=>:<<<<<<<<8<<<9<9>?===<<:2949<255?BBC?>?=B=B955;47//)00/)//55><=;;266>>>2?<E<==@>>+=669?8;596<@?>=@:>:=9,999@@;@>B@;A?::949247<9:559?BBCC>B===@@@??;959A@<@9929::8<A;=9994910==/
@ATNG8:00293:06175
GATGGTAGTACATGATAGACGACACCAGAAGATCAGGAACTCTAGAAGAATTCAGATTTTTTAACACGAGAGTAAACGTAAAAAGAAGGTTTTACAAGACTCACGTTAACAATATTGCAGCAGTACGCACACAATCGAAGCGCAGTAAGGATGGCTAGTGTAACTAGCAAGAATACCACGAAAGCAAGAAAAAGAAGTACGCTATTAACTATTAACGTACCTGTCTCTTCCGAAACGAATGAGTACTGCGTCTCACTCTCGCCTACCATCGATTCGAGGAAGTCT
+
--8868=?B><<==<<<<<=<<;;:9<5925996669>9;;;=<<=<??:?=;;99<::::#919;;A?@B>=BB=A@@@@@@,AA>A?DCC;CCC@DCCBBBCBB?B@BB@BBC?BBCBBBBCBBBCCCBDDADAAB@CAAAA@A@<B?:::ACCCCDAAB@CC@@@A=@@;:::399999/7<<5;;?;?+<B7B<@<BBBBB?B>A@AD7978DCBB@BB::;AA>A?ACC>CBC@BCBCCDBDCFBBBBB@@@CBCBC@@@@@CCBAAC?CCBB>B@C>==
@ATNG8:00297:06184
GATGGTAGTCTCAGATAGTCTATAGTACTCATTCGTTTCGGAAGAGACAGGTACGTTAATAGTTAATAGCGTACTTCTTTTTCTTGCTTTCGTGGTATTCTTGCTAGTTACATTAGCCATCCTTACTGCGCTTCGATTGTGTGCGTACTGCTGCAATATTGTTAACGTGAGTCTTGTAAAACCTTCTTTTCACGTTTACTCTCGTGTTAAAAATCTGAATTCTTCTAGAGTTCCTGATCTTCTGGGTGTATCAGCGAGTATCTACCATCGATTCGAGGAAGTCT
+
/8::6ACCBBACCCBDCBBBCHGCCCCBBC@@=@@@C<BD@CACCDCCBB@BCBCB?B=AABB@B@DCBBBDCCC7<;;;:);?=@ABC>AABC?CBCACDACCBCBB?BB;;:;DDACBB@C@CCCCBCBB?BBCC@BBBBDCCCCBBBBBBCC@CBC?CCAD?AACCGGHCDACFCDH<B?B>;;;;.;@@A@A:AACBDCCAA?4;;;;*;;;;C?B>BB?AAADBAA>A>AAAABB>BACC>DBBBBBBBAAACCCBCC;;7;AA@AA>AFCC@D@B@@@
@ATNG8:00270:06242
GATGGTAGCTCGCTGATGATATCTCCAGAAGATCAGGAACTCTAGAAGAATTCAGATTTTTAACATCGAGAGTAAACGTAAAAAGAAGGTTTTACAAGACTCACGTTAACAATATTGCAGCAGTACGCACACAATCGAAGCGCAGTAAGGATGGCTAGTGTAACTAGCAAGAATACCACGAAAGCAAGAAAAAGAAGTACGCTATTAACTATTAACGTACCTGTCTCTTCCGAAACGAATGAGTACGAGAGAGCACACGTGTCTACCATCGATTCGAGGAAGTCT
+
7800)/9:555:9555:;;:5556:6<;;69<9995497555=<::7;<7<854333333$3-333399889889099;<===+;:28-333&/883/////-6//(/(/:36685:::9>669CBBBBCCFL@C;::=;:8?A@?B>B?BA@>AFDD???A=AAAAAB>BA>:::399:9:,:::39?AAC1@@7:885A>>>@;>4<9<<;=;A?C::6:@?>???@C@CDD:9876778>;<@BBCBBBBBBBBBA@@@@;=?8::::<>;:;:@<A8>===
@ATNG8:00282:06214
GATGGTAGACATATCGTCTCTCTGTACTCATTCGTTTCGGAAGAGACAGGTACGTTAATAGTTAATAGCGTACTTCTTTTTCTTGCTTTCGTGGTATTCTTGCTAGTTACACTAGCCATCCTTACTGCGCTTCGATTGTGTGCGTACTGCTGCAATATTGTTAACGTGAGTCTTGTAAAACCTTCTTTTTACGTTTACTCTCGTGTTAAAAATCTGAATTCTTCTAGAGTTCCTGATCTTCTGGGTGCGCTACAGTCTCTCTACCATCGATTCGAGGAAGTCT
+
5:;;=BCCBBBCDBBB@@@@ACDCBBBCCBC@CCDD>CC?C?BBBBCDD?BBBBB@B@BBBB?C>AABBBCCCC@?????.?@;A>=>8>>=@?AAA?AB?BBBBBB=@ABBCB>?:@AA<A;AAA@>>>><@AAA:??AA@@????@@@>>>@<@@@=@@:>:>DDA??AAA<A>>>>3=:>8==??;/=<9<<5=??@@>D;:8/8888(8::;A=D=A@;@@BB?>>8<8;AAA>><>AAA9@?>>>@@@@?BABAAAA<<9<8::BA=A>@@<A<??=>
@ATNG8:00285:06216
GATGGTAGCTCACGGTACGTCACACGTACTCATTCGTTTCGGAAGAGACAGGTACGTTAATAGTTAATAGCGTACTTCTTTTTCTTGCTTTTCGTGGTATTCTTGCTAGTTACACTAGCCATCCTTACTGCGCTTCGATTGTGTGCGTACTGCTGCAATATTGTTAACGTGAGTCTTGTAAAACCTTCTTTTTCGTTTACTCTCGTGTTAAAAATCTGAATTCTTCTAGAGTTCCTGATCTTCTGGTCTACTACACTGTACTCTACCATCGATTCGAGGAAGTCT
+
:;>>=BB@@>>///)/7777@@@?ACBBBB@@@;@@BA9AC7;79AABBCBBJCAAA5;4;???<A896BACCBAA>ACCCC1??<@7373&3;??:@>?49:>BDBAAA>A>>?BBBB?BCC?C?BBA??788<B@@@=<;<A@@@@???A><7765///(/7385979:88?;<38////'/6;)//667)7<@@6=@@7887:7916666'6///55;5AA:<<@?5568=5=@@@??7:;?;==;;;;;888;;@@@>;67717///::6:=>A6<29999
@ATNG8:00257:06291
GATGGTAGCTCACGTACGTCACACGTACTCTTCGTTTCGGAAGAGACAGGTACGTTAATAGTTAATAGCGTACTTCTTTTTCTTGCTTTTCGTGGTATTCTTGCTAGTTACACTAGCCATCCTTACTCGCGCTTCGATTGTGTGCGTACTGCTGCAATATTGTTAACGTGAGTCTTGTAAAACCTTCTTTTTACGTTTAACTCTTCGTGTTTAAAAATCTGAATTCTTACTAGAGTTCCTGATCTTCTGGTCTACTGACACTGTACTCTACCATCGATTCGAGGCAAGTCT
+
48:::@AAAAB@:55<555=<556=<;;;45.59990994727////:;8===>>:>7996=496;<<<<;;;<7::?@@+A@894444&4777)//:3:96=<<;5505<999;;;8<<;5:586.--.-664888:54328:925255665...(---(--(.4555555556165555&.(.(.----$-779;.8-/.772775225(5977(75558275:=488;=:?<88808555=;7?=<8>7//;///99675@@896:98)//669969=890664///;
@ATNG8:00265:06300
GATGTAGCTCACGTACGTCACACGTACTCATTCGTTTCGGAAGAGACAGGTACGTTAATAGTTAATAGCGTACTTCTTTTTTCTTGCTTTCGTGGTATTCTTGCTAGTTACACTAGCCATCCTTACTGCGCTTCGATTGTGTGCGTACTGCTGCAATATTGTTAACGTGAGTCTTGTAAAAACCTTCTTTTTACGTTTTACTCTCGTGTTAAAAATCTGAATTCTTCTAGAGTTCCTGATCTTCTGGGTCTTCTCACGCACTACCATCGATTCGAGGAAGTCT
+
:;A@@ABABB@@ADDBBBBCCBBABBBBBCC@CCCC=BA6;8;CCEEBB?BDB@@=@>AABC?B@BBBFCCCA@=999999%:9<;=KD>>@@C@CA=9=?000BCEH?@BBBAB@A8?=>9?>BCBBBB??:>?8818?AAAAACCA???@ABB<=>=;??1838@@ABBBBA8956565'56;175555'3:----&--3---4859/6655$255595967737==9585;;9><A:@@6:;?A:@@@7;;AA???@???A7;;>>BB=@@??<?<@@>A
@ATNG8:00270:06270
GATGGTAGATACTCGCTGATACACCCAGAAGATCAGGAACTCTAGAAGAATTCAGATTTTTAACACGAGAGTAAACGTAAAAAGAAGGTTTTACAAGACTCACGTTAACAATATTGCAGCAGTACGCACACAATCGAAGCGCAGTAAGGATGGCTAGTGTAACTAGCAAGAATACCACGAAAGCAAGAAAAAGAAGTACGCTATTAACTATTAACGTACCTGTCTCTTCCGAAACGAATGAGTACTATAGACTATCTGAGACTACCATCGATTCGAGGAAGTCT
+
,66508<<?@BAB;;;BBBBBDCCC>BBB@C??@@?;?>ABCA@CBAFC@B?A@??@CCC3B?BBEEBAABA@@;?9;:CDD1BC@B?BBB;BCHGFAAACCECC@B?BB@BBC@CC@@ADDGCBBBBBCBD?BB::8;AAADDAA?BACCA>ACCCCDBB>AACBBB?BB?AAA>ABCCD<9:9=AABCC2AA?ABBBB@@==:=;>???<?=AACAA>AD@@@DB?D?AAC=CCA?BBBDCBBBBB??;@A@@ABBBBBBBBC@B??@BB?BBBC>B>>888
@ATNG8:00277:06288
GATGGTAGGCGTGTGAGAGTCTGCCCAGAAGATCAGGAACTCTAGAAGAATTCAGATTTTTAACACGAGAGTAAACGTAAAAAGAAGGTTTTAACAAAGGATCTCACGTTAACAATATTTGCAGCAGTACGCACACAATCGAAGCGCAGTAAGGATGGCTAGTGTAACTAGCAAGAATACCACGAAAGCAAGAAAAAGAAGTACGCTATTAACTATTAACGTACCTGTCTCTTCCGAAACGATGAGTACGATGAGAGAGCTCTCTCTACCATCGATTCGAGGAAGTCT
+
<<<<?BBB?A@596CAAB@9;;@@?3?==8@@@A;;7;7;:ABABA=AA;@=@AACBCCC2B?BA@?>>:95:<2;;;==<<+:><7<>>>)0*/00)0(////99839.347;5;333(323338...5556222:27<>835525:725.2187>;@@<<<:;;6>>>?==68707>>8<<@BB:@@A:??@@@/>;6;@<>=85525:69:8808/78966/7>>>@?>7842//'////755-/////6899:;985588669;<5::;:<=8=??=6<<=>>A
@ATNG8:00265:06344
GATGGTAGAGTATCATGTGTATCTCCAGAAGATCAGGAACTCTAGAAGAATTCAGATTTTATCACGAGAGTAAACGTAAAAAGAAGGTTTTACAAGACTCACGTTAACAATATTGCAGCAGTACGCATACAATCGAAGCGCAGTAAGGATGGCTAGTGTAACTAGCAAGAATACCACGAAAGCAAGAAAAAAGAAGTACGCTATTAACTATTAACGTACCTGTCTCTTCCGAAACGAATGAGTACACACTCTCATATGACACTACATCGATTCGAGGAAGTCT
+
:;;AAE;;;==;;?BAA@BBB<;;I@BBF@CCBBBC8;7;AAAABC?CC@B?CBABBBC:BCCCDCCCBCAAA>ACCCEFE1;9=<6;;;0;>>9>=<;:;A;;49=;:49BB8:9BCCDBBBCCCCCBCC?CCCC?BBCCABAD?C@CBB?BBCCCCCC?BAAACC?BB?BBB?BBBBD;>::3::9999%99;3:4C?=@A::78557:5;;?ACCB=@@@@@AB?C?BBC>CCD@BAAACCCBBBBBBBCBBBABBCDG???A?A?CE>AACD@F@C:::
@ATNG8:00271:06350
GATGGTAGACATATCGTACTCTCTGTACTCATTCGTTTCGGAAGAGACAGGTACGTTAATAGTTAATAGCGTACTTCTTTTTTCTTGCTTTCGTGGTATTCTTGCTAGTTACACTAGCCATCCTTACTGCGCTTCGATTGTGTGCGTACTGCTGCAATATTGTTTAACGTGAGTCTTGTAAAACCTTCTTTTTACGTTTACTCTTCGTGTTTAAAAATCTGAATTCTTCTAGAGTTCCTGATCTTCTGGGTCTACGCTCGTCGCGCTACCATCGATTCGAGGAAGTCT
+
778:<@@BBBCCCCBBCCCDCCBECCIDCBAA9@;;;05=5;7;>@CCBB@BCCBB?B<??BB9B>BBBA@A8771333333#3949>=92=0.-68--)/839;??=B:=?=?BBCB=A@E;>9=<<===?B====B7888B@@@@@@=>>@@?>:;::7988)808=>A>??;;7;<===-:*/,/6>>@,66777.76555+5:;555,5=>A.8;<<>3:5:;5:=>>::;;?;==:=//-/=<@6=:>>;;;>;;;??>>==;;7;<<<77+//::672767/
@ATNG8:00292:06328
GATGGTAGCTCTGCTCTGACTCTCGTACTCATTCGTTTCGGAAGAGACAGGTACGTTAATAGTTAATAGCGTACTTCTTTTTCTTGCTTTCGTGGTATTCTTGCTAGTTACACTAGCCATCCTTACTGCGCTTCGATTGTGTGCGTACTGCTGCAATATTGTTAACGTGAGTCTTGTAAAACCTTCTTTTTACGTTTACTCTCGTGTTAAAAATCTGAATTCTTCTAGAGTTCCTGATCTTCTGGCGCGTATGTATGTCGCCTACCATCGATTCGAGGAAGTCT
+
<=BB?BCBBBBBCCBBCBBCCBBCCBBBCC99;:DEE=AA@D@CCCDCCB?CDEED@C?CCBB?CBDBBCCCCCC@CBBBA2<B=BBCB>CBCF@CCCABB?@ABCCD@BBBBCCCD?AAC@D@BBBBDBBC?BBCC?CABBCAAABBBBDCCCC@DBB?BC@F>AACCGCCCCACFGGGFE@C?BBBBB2BCCCF;;;BBBBDBBB?BBBB0A@@@@=@?BB@BBBCCBC@C@AABCCC>@?C@CCCBBB@AACBBBBBA?BAA>AAAA9999BBB?B@BBBB
@ATNG8:00296:06310
GATGGTAGTATCTGTCTACGAGAGCCAGAAGATCAGGAACTCTAGAAGAATTCAGATTTTTAACACGAGAGTAAACGTAAAAAGAAGGTTTTACAAGACTCACGTTAACAATATTGCAGCAGTACGCACACAATCGAAGCGCAGTAAGGATGGCTAGTGTAACTAGCAAGAATACCACGAAAGCAAGAAAAAGAAGTACGCTATTAACTATTAACGTACCTGTCTCTTCCGAAACGAATGAGTACTATAGACTATCTGAGACTAATCGATTCGAGGAAGTCT
+
CAAA@CCCCCABBBBBDCBCCCBBC@CCC@DCCCAB>B?BBCCCCB?AA?A?CCC?????1>?BCB@BCBCBA@8?>99999*9C<B=BBB:BDIIHAAACCCDC?C@CC?BBC?CCBBBBCDBBBCCDDBB?BCDD<@@@@CCBC=B?BA@>@CBBACBB?BCCCBA?BB@BBA=AACDF>BBB?ACCCC2A@?D@@@CAAAA<A8??AA;?;?ABBB?BBABBAA=@?>>>8???=?BBBDCDCCBAA?@AA?BABBBBCBB?BCCBB?BBBB@C@CAAA
@ATNG8:00251:06392
GATGGTAGTAGTACACTAGTCATACCAGAAGATCAGGAACTCTAGAAGAATTCAGATTTTTAACATCGAGAGTAAACGTAAAAAAGAAAGGTTTTACAAGACTCACGTTTAACAATATTGCAGCAGTACGCACACAATCGAAGCGCATTAAGGATGGCTAGTGTAACTAGCAAGAATACCACGTAAGCAAGAAAAAGAAGTACGCTATTAACTATTAACGTACCTGTCTCTTCCGAAACGAATGAGTACGTGTGACGTACGTGAGCTACCATCGATTCGAGGAAGTCT
+
----(-6=AC@ABB;;;<>==:65=8=>@:>@??>@4:255<95566;<8=8<;;;4444$46;955<:98<444(44444444#444(4.444&388-349;::7333(339<6>8848:::>@@CCCCBBBDDD?AABB?BBCBCE>A>A@CDC>AADCCCCC?CCBBBB?BB?BBB?BBBBB@AAA@;;;;;$;:5:?<@>=@B>?C?BBCCAG?BBDED?BBBABCC@D?BBB>BBC?CCBBACBCCCAAACAAABCCCBAABBB>BBBB@@<@BBB=B>B>>>
@ATNG8:00270:06375
ATGGTAGCTCTGCTCTGACTCTCGTACTCATCGTTTCGGAAGAGACAGGTACGTTTAATAGTTAATAGCGTAACTTCTTTTTCTTTGCTTTCGTGGTATTCTTGCTAGTTACACTAGCCATCCTTACTGCGCTTCGATTGTGTGCGTACTGCTGCAATATTGTTAACGTGAGTCTTGTAAAAACCTTCTTTTTACGTTTACTTCTCGTGTTAAAAATCTGAATTCTTCTAGAGTTCCTGATCTTCTGGGTCTACGCTCGTCGCGCTACCATCGATTCGAGGAAGTCT
+
44/1798////:99=A95555555555::///99:3<>7;5;<9:599.5699AA0615555.5.555<;;;8<<:>=@@@+===6;;;>4<<<:.555.597;566=@<?>>>C=@@:99:;==@@@>A@??;@?>>:@B@:::@@@???CCB@@=;;;?CC?B?BAB;;;CBA<@999::(:9?9@@@@@199CCB7@/0)////0/439999(44444.46<>5995994<.4.33888888;==599:>@@@C@@@AAA@A????CBCCCF@CC??<?>BBBB
@ATNG8:00271:06379
GATGGTAGCTATACGTATATCTGTGTACTCATCGTTTCGGAAGAGACAGGTACGTTAATTAGTTAATAGCGTACTTCTTTTTCTTGCTTTTCTGTGGTATTCTTGCTAGTTTACACTAGCCATCCTTACTCGCGCTTCGATTGTGTGCGTACTGCTGCAATATTGTTAACGTGAGTCTTGTAAAACCTTCTTTTTACGTTTAACTCTTCGTGTTTAAAAATCTTGAATTCTTACTAGAGTTCCTGTATCTTCTGGGATGTGTGCGCAGTGCCTACCATCGATTCGAGGAAGTCT
+
55AA7<AABB>?B==?CCCDC99:;566555<:000*00*0)///795405>A??8C.:.949385;::;;44498;?;;;)97173333+39>AB>?>B6?A6><=<799(577222576:B@9>96------..06699388878;57598777333.....33.3.5999:;@@@478@@@-6,/*/3;;;,33399+/)//55/58<:==.::::*:::4:=5:5;=9<::::=:848/5//.66622222'****((*,--87777366633333662699@:=:=@@B
@ATNG8:00272:06375
GATGGTAGTGTCATATGAGAGTGTGTACTCATTCGTTTCGGAAGAGACAGGTACGTTAATAGTTAATAGCGTACTTCTTTTTCTTGCTTTCGTGGTATTCTTGCTAGTTACACTAGCCATCCTTACTGCGCTTCGATTGTGTGCGTACTGCTGCAATATTGTTAACGTGAGTCTTGTAAACCTTCTTTTTACGTTTACTCTCGTGTTAAAAATCTGAATTCTTCTAGAGTTCCTGATCTTCTGGAGATACACATGATACTCTACCATCGATTCTAGGAAGTCT
+
66>A;?CCC@@ADDCCBCCDDCCCCCBBAA::8;CCD>DC?B?BDCCCCC@CCCAA?BAGCCC?C@CCDCC99;C@CCEDD2;;::ABD=CBCC@EDC?BB=AABBCG@CCCBCCDD=BBC?C?CABBCCBB?BCFF9:9BBBCCCCCBBBCCBC?BDD@CC?C?BBBCCCCBB?CBBB=C@D?BBBBB2ACDDD<@@CCDBB@AA4::::*:AAAB@B@CC@BBBCCCE?B@ACABCB?BAC@CCCCDDCBBBCCCBBADBBC>@899CD?C@?@?B@BB88
@ATNG8:00275:06369
GATGGTAGTGATACAGATCAGACACCAGAAGATCAGGAACTCTAGAAGAATTCAGATTTTTAACACGAGAGTAAACGTAAAAAGAAGGTTTTACAAGACTCACGTTAACAATATTGCAGCAGTACGCACACAATCGAAGCGCAGTAAGGATGGCTAGTGTAACTAGCAAGAATACCACGAAAGCAAGAAAAAGAAGTACGCTATTAACTATTAACGTACCTGTCTCTTCCGAAACGAATGAGTACCTCTCAGACGCTCGTCCTCCATCGATTCGAGGAAGTCT
+
BBCC?BBCCBBACCCC@@@CCCCDD?BBC@CCCCCB@C@CBCAABC@CC@D@CAA@A@AA2A?BBBABBBA:99,9?:;;;;$:<7<4555&5<=9?BACCCEDD@C@BB@BCD@CCCCCCCDCCCBBBBBB@CCCC?BBCCBBAA>B@C??>@CCCCCCC?BBBBAA>AD?BBB;??CCC>BAA>@BBBB3BD?C@@ADDB?>:?<>>@@;@=BACCC@BCBBBBB@B@BCB>BAB?CBBBDCC?@@@CCCCCAA>??AA;@?6<<DD>>8=AAA=A;@??>
@ATNG8:00292:06398
GATGGTAGGTGCACATGAGTGTATCCAGAAGATCAGGAACTCTAGAAGAATTCAGATTTTTAACACGAGAGTAAACGTAAAAAGAAGGTTTTACAAGACTCACGTTAACAATATTGCAGCAGTACGCACACAATCGAAGCGCAGTAAGGATGGCTAGTGTAACTAGCAAGAATACCACGAAAGCAAGAAAAAGAAGTACGCTATTAACTATTAACGTACCTGTCTCTTCCGAAACGAATGAGTACGATGAGATCTCGTGTGCTACCATCGATTCGAGGAAGTCT
+
--8838=@;BBCDFB@@ADECBC:9:;AI@BCBCAA>A>A@MIDBC?BD?@=@BB:9:::*;@ABBBBHDHICC?CDAABBB2BC?C<AAA7@CC?CBBBBBBBA?A?AA?BBB?CBCDBBBBCCDCCCCCD@CBBB@C???CCBB?CACBB@BCCCBBBC@CDDDDD?CC?ABB<?>BBE>BBB>@AAAB3BD?C>?>CCA@A=@>A?AA=A<@>CBB?BBBB@@@?BACCC<BDD?BBBBCCBBCBBBBBBA998@?=??>99<@@>>>@<?@>><>=F888
@ATNG8:00301:05776
GATGGTGGAGACACGTCGCACACTACTCATTCGTTTCGGAAGAGACAGGTACGTTAATAGTTAATAGCGTACTTCTTTTTCTTGCTTTCGTGGTATTCTTGCTAGTTACACTAGCCATCCTTACTGCGCTTCGATTGTGTGCGTACTGCTGCAATATTGTTAACGTGAGTCTTGTAAAACCTTCTTTTTACGTTTACTCTCGTGTTAAAAATCTGAATTCTTCTAGAGTTCCTGATCTTCTGGTGTCTGATCTGTATCACTACCATCGATTCGAGGAAGTCT
+
<=BF?BB?CCCCCCBB9;;CDCCCHCED@@>@CCD>DD@C@BBBCCCD?BCCCC?B<@AAA=A?CBBACCCBB?@@@@@.@>;@9:929BAA>BBA>AB@BBABA@=AABBBBAA?ABC?C@CB@>::??;?@?@;?@@A??>>>?@@@@;:;;;;;:?>:><>BBB>>>BB=?????2?;>5:;;<;+<>=?A39;?;;;>>880/988*9///95;6;<8;@EED??;?<A@@@;;7;=>:>??><<<::9<<?A>>>@@A;??AAAA<>>=A<A=A@A@
@ATNG8:00305:05783
GATGGTAGCACGACACGACGATGTGTACTCATTCGTTTCGGAAGAGACAGGTACGTTAATAGTTAATAGCGTACTTCTTTTTCTTGCTTTCGTTGGTATTCTTGCTAGTTACACTAGCCATCCTTACTGCGCTTCGATTGTGTGCGTACTGCTGCAATATTGTTTAACGTGAGTCTTGTAAAACCTTCTTTTTACGTTTAACTCTTCGTGTTTAAAAATCTGAATTCTTACTAGAGTTCCTGATCTTCTGGAGATATCATCAGCGAGCTTCCATCGATTCGAGGAAGTCT
+
44::7<ABC><<<=<<@;;55655?@BCAABC@CBBF?AA?A?B@996==9>>?>CAE@BBCC?B@CBAA@?:9>6:<==>+;A>A?::5;00)0*08;6?A?BBBC?>;?@AAAA??<=BC>A>??;992994=>=>:<<<A=A@;;;A==;;;;5:::9888(84<=>@A>==B8=<AAC6A7:7::@@@,<==<@,/+/77717=>;;;1:=<=/=;;;?;?:??===>EFC>=:=<>>AA>><;;;<888;;??>BB@@@B;;;><?=A?>>BD7;;AB=B<@>>>
@ATNG8:00320:05774
GATGGTAGACATATCGTACTCTCTGTACTCATTCGTTTCGGAAGAGACAGGTACGTTAATAGTTAATAGCGTACTTCTTTTTCTTGCTTTCGTGGTATTCTTGCTAGTTACACTAGCCATCCTTACTGCGCTTCGATTGTGTGCGTACTGCTGCAATATTGTTAACGTGAGTCTTGTAAAACCTTCTTTTTACGTTTACTCTCGTGTTAAAAATCTGAATTCTTCTAGAGTTCCTGATCTTCTGGTGTCTGATCTGTATCACTATCGATTCGAGGAAGTCT
+
CCBB?BCCDCCCCBBBBCCCCAAACCCCCD@@>@BCB=BC?C?CCDBBCB?CAAAB@A?AAAA>A?AACCBBBBB?CBBBB3BB?BDDC;@@AD?BAB?BC<99:CBB@BBBBBB??;?>><>=BBB>>>AA=BB@@7>;?>>>=>@AAAAA<<=<@@@;@B<B;??AA?@@BB;>>@@@5?:=:88888(8@777.667///=97;6<9;9.7?><><@<@@<@@A@===<B;?>D@@@7;;@<@@>>>@AA@@@AAAAAAAAA@@<<8<>>>;A;=<<<
@ATNG8:00310:05857
GATTAGTGTGTCTCTGAGAGTAGTACTCATTCGTTTCGGAAGAGACAGGTACGTTAATAGTTAATAGCGTACTTCTTTTTCTTGCTTTCGTGGTATTCTTGCTAGTTACACTAGCCTTCCTTACTGCGCTTCGATTGTGTGCGTACTGCTGCAATATTGTTAACGTGAGTCTTGTAAAACCTTCTTTTTACGTTTACTCTCGTGTTAAAAATCTGAATTCTTCTAGAGTTCCTGATCTTCTGGCTCTCGTAGACAGATACTACCATCGATTCGAGGAAGTCT
+
;;@<?ABBDCCCABBCCCCCCCCCCCCC99;:CDD>CD?B?BBCCCDD?CBBBD@D@CCCC?C@CCCCAABCC?BBBBB3BB>BCCC>CDCC@CCD@CC?BCCCCC@BCCDDBBB?C?B@B?CBBBAAAC?CCCC>BAAADAAABBBCCBBBB?BCC@BB?B?AAGDDCCBB@CCCCC<B?B;;;;;;.;CCCE=BBCDCCBAAA5:;:;);??@@=@?BB?AACDAAA?C?BBBBBB=??C@CBBBBBBBBBBBBCCCCCCC?BBBCBB?BCCD@C?B???
@ATNG8:00317:05853
GATGGTAGTATCTGTCTACGAGACGCCAGAAGATCAGGAACTCTAGAAGAATTCAGATTTTTAACACGAGAGTAAACGTAAAAAGAAGGTTTTACAAGACTCACGTTAACAATATTGCAGCAGTACGCACACAATCGAAGCGCAGTAAGGATGGCTAGTGTAACTAGCAAGAATACCACGAAAGCAAGAAAAAGAAGTACGCTATTAACTATTAACGTACCTGTCTCTTCCGAAACGAATGAGTACGAGAGAGCACACGTGTCTAATCGATTCGAGGAAGTCT
+
>CDDAB::5:555=BC?CBAA@0//7277949BBCAA?@@CCCCBBB@CD@C@CBA@AAAA2B@CBCCBBBA>;;3;<=@@AA0@B@B=AAA7@BC?CCCBCCC:98;@BC@BCC@BBCCBCCCBBBBBBBBC?CCBB=CCBBBBBB?B?C@A>ADDEBAAA>BDBBBB?BB?BCD?AA99:,7==;BBEFK1@?>AB@@=<;==7=8<=<>:@:>>BBB?BBAAA?@=@?DCD>ABB?A@@AEDBBBBBBBBBBBBBBBBBAAB?AA>?>8==85.55:778
@ATNG8:00341:05832
GATGGTAGATACTACGCTGATACACCCAGAAGATCAGGACTCTAGAAGAATTCAGATTTTTTAACATCGAGAGTAAACGATAAAAAAGAAAGGGTTTTTACAAGACTCACGTTTAACAATATTGCAGCAGTACGCACACAATCGAAGCGCAGTAAGGATGGCTAGTGTAACTAGCAAGAATACCACGAAAGCAAGAAAAAGAAGTACGCTATTAACTATTAACGTACCTGTCTCTTCCGAAACGAATGAGTACATAGATATACGTATAGCTACCACTCGATTCGAGGAAGTCT
+
48<<7=<>/////////79::<;;9:17//)///;77)55::;;<>99948288/0/////#/)///6--///68;1666333333#333(33(3999$3//(/8///85999/50..(...26888@A@@A@AA@;<<A>AAAA@BBBBA@AA8=;@;:6:BAA@AAA=A@BA?>9>?8>9:399:::5:00,0A@>@0//*6988=:99;<@;>>AA6;6;=A@@=@AAABCB@C?CBC=A::3:99998<<987;;??<==>99558>=>279;766549955-216555
@ATNG8:00306:05903
GATGGTAGCGCATATCAGCGCAGCCCAGAAGATCAGGAACTCTAGAAGAATTCAGATTTTTAACACGAGAGTAAACGTAAAAAGAGGTTTTACAAGACTCACGTTAACAATATTGCAGCAGTACGCACACAATCGAAGCGCAGTAAGGATGGCTAGTGTAACTAGCAAGAATACCACGAAAGCAAGAAAAAAGAAGTACGCTATTAACTATTAACGTACCTGTCTCTTCCGAAACGAATGAGTACTATGTAGAGCTCTATACATCGATTCGAGGAAGTCT
+
///:47045@@@>>:<<<:;=9444)//;5///<<<4<7<<=<=5;59=8=8995=>@@@+?<=B?>CCAA>>>9>A@@===,00/)///&/:=6;;?<<<>CC@C?BB=@@@;@CBACCCDCBBBBCBAB>BCBC@CDDCCCBB?B@C;;5;;;;@@@A?ABBB>?:?>9==?<@??>A<>>>99999::%:A;::9AA>??A:?488<>9A;@<BBB@CBBBA@A;@;>??8=:95:AAADBBCBBBECAAA999>?@@@<<99<;5;<AA:>:=888
@ATNG8:00313:05905
GATGGTAGGCGTGTGAGAGTCTGCCCAGAATATCAGGAACTCTAGAAGAATTCAGATTTTTAACACGAGAGTAAACGTAAAAAGAAAGGTTTTACAAGACTCACGTTAACAATATTGCAGCAGTACGCACACAATCGAAGCGCAGTAAGGATGGCTAGTGTAACTAGCAAGAATACCACGAAAGCAAGAAAAAGAAGTACGCTATTAACTATTAACGTACCTGTCTCTTCCGAAACGAATGAGTACGATGAGATAGCTCTCTCTACCATCGATTCGAGGAAGTCT
+
:;?@<?@D@CCBB@@@BCC<;;EEE>CCC@@B@CB>9C?CACDCCC@CB?DBEBB;;;;;*;>@ABAA@BCCCC=C@@?>=>,:::*8>AAC9A@B>AAAABABBB@B?B@;798;@@BBCB@@@@>>>@@@B<?>>?;>8:9>@::7:=A<A>ABBABBBB@BBBBBB@BB@CCC>AACCC;><<6<<<<<.==8>@A@BBBBB@B@BBBB@@<AA@BB>>>>>888;B<@@@9>BA????A???AABBBBBDDB????BAAB??>?BAABB?BCCC@C?B99:
@ATNG8:00328:05888
GATGGTAGCACACGAGATCTCATCGTACTCATTCGTTTCGGAAGAGACAGGTACGTTAATAGTTAATAGCGTACTTCTTTTTCTTGCTTTCGTGGTATTCTTGCTAGTTACACTAGCCATCCTTACTGCGCTTCGATTGTGTGCGTACTGCTGCAATATTGTTAACGTGAGTCTTGTAAAACCTTCTTTTTACGTTTACTCTCGTGTTAAAAATCTGAATTCTTCTAGAGTTCCTGATCTTCTGGAGATACACATGATACTCTACCATCGATTCGAGGAAGTCT
+
89;;@@A@=>AA00/<<@ABA<<=<=<<<<590;AA@<BB>B>BCJCCBA?ACA@@=@6;9==0969?:@@BA<A=:9999'7328337)3<8=:@?<9<@-00:66:6:::=CBCB?BBB?B@BBB>>?;D;==;:5:<?==;;;;;;;;;;;;5;=<:<=1818==>AA@@?<AABDE6><><>>EEH/>==>>1;:>:9799::5;=;=.>:;:A<@=@@<@AAA===<A<878AAE==;;6///::@6;;@>>>@===>@A=AA>>>A<@@>?:>:>;;;
@ATNG8:00343:05907
GATGGTAGCGGCATATCAGCGCAGCCCAGAAGATCAGGAACTCTAGAAGAATCAGATTTTTAACACGAGAGTAAATGTAAAAAGAAGGTTTTACAAGACTCACGTTAACAATATTCAGCAGTACGCACACAATCGAAGCGCAGTAAGGATGGCTAGTGTAACTAGCAAGAATACCACGAAGCAAGAAAAAGAAGTACGCTATTAACTATTAACGTACCTGTCTCTTCCGAAACGAATGAGTACTGCGTCTCACTCTCGCCTACCATCGATTCGAGGAAGTCT
+
:::<094844.4444<=556=C666@8<;;<>=666<8<9666?>>@899.94?995555$97;<=<<;A<777)0//////$/9)/)5==.;;<7<:88////:272:95;;;7;<<<<<>>>655?994.444:5:99344496<3:5505<:=9:=<;9:9=;>8::588=6::==488858==>>+<;7=44258822+2+22253832269;5;666<<C=>>=AC>CCE?A??@AA:99>>@@B:96CCB?@;8=;;44444446;;;<5949444
@ATNG8:00321:05914
GATGGTAGAGAGAGCTCTCTCATCGTACTCATTCGTTTCGGAAGAGACAGGTACGTTAATAGTTAATAGCGTACTTCTTTTTCTTGCTTTCGTGGTATTCTTGCTAGTTACACTAGCCATCCTTACTGCGCTTCGATTGTGTGCGTACTGCTGCAATATTTGTTAACGTGAGTCTTGTAAAACCTTCTTTTTACGTTTAACTCTTCGTGTTTAAAAATCTTGAATTTCTTCTAGAGTTTCCTGATCTTCTGGGTCTACGCTCGTCGCGCCTACCATCGATTCCGAGGAAGTCTT
+
7///69;AABB@B@B0/////<<>@?;;;=@B=AABB<CC?C?BBCBBBDACCBBA7;09???;A=BAAAAAA::339999':=9:<BC<BCBD?BA@;@A5877933,33777<>?<:?A=?>;<89989;5;99:-//::==>8//;:;///;)//87(6=6<8>>>>>>A==:==>?>/=1615/>>>,;:666)-)----(-798<<08988(5:73::-55,5=9=====876'549699;;59979/7865///6666799//*/9<7636888*/,/;;0606///3
@ATNG8:00308:06002
ATGGTAGGACGAGCGTCTGAGAGGTACTCATTCGTTTCGGAAGAGACAGGTACGTTAATAGTTAATAGCGTACTTCTTTTTCTTGCTTTCGTGGTATTCTTGCTAGTTACACTAGCCATCCTTACTGCGCTTCGATTGTGTGCGTACTGCTGCAATATTGTTAACGTGAGTCTTGTAAAACCTTCTTTTTACGTTTACTCTCGTGTTAAAAATCTGAATTCTTCTAGGTTCCTGATCTTCTGGGCAGACTCTCACACCCTACCATCGATTCGAGGAAGTCT
+
444.444.444443445<<<<==8=???A@B?CCDD?CC@D@FFCBBBC?BAB:99;ABBBC@CBCCCCCCCAA<>><<<,00+0>?@<BBBB;A@?:;@79;@CBB@DCDCCDCC?BBB?B@BBB@@@AB@BBBC@CCCCCBCCCBBBBBBBB?BBB?BD?C?BBCCCCCCC?BAAAA7A@C?BAEEF5FCCBB>BAAABBCBAA=A@A@0@AABB?B?BC@BCAC@C@C@BBBCCC?A@CE=BAACAAABAAAAAA<BBB?BBABAB>ABDE@C?BA::
@ATNG8:00320:05992
GATAGTGTGTCTCTGAGAGTAGTACTCATTCGTTTCGGAAGAGACAGGTACGTTAATAGTTAATAGCGTACTTCTTTTTCTTGCTTTCGTGGTATTCTTGCTAGTTACACTAGCCATCCTTACTGCGCTTCGATTGTGTGCGTACTGCTGCAATATTGTTAACGTGAGTCTTGTAAAACCTTCTTTTTACGTTTACTCTCGTGTTAAAAATCTGAATTCTTCTAGAGTTCCTGATCTTCTGGGTCTCTCTCTCACGCACTACCATCGATTCGAGGAAGTCT
+
BBCDDCBBBCCCCCCCCCBBCBBBCCA;;:;CCF>CC@D@CCBBBDD@DDIAA>A@CCCC@C@CCCDDCCCC@BBBBB2BA=B@AA<@ABB@BCLBED@A@CBBB@DDCBBCCC@DDD>@=@B?@?A:979BCC@CA@@CBBCCCBCCCDCC?B;:7:A?B?BCCDCCCCB?BCCCC9B>C=AAAAA0ACCCC=BBBBFDC@??5;;;;*;CB@A>B?BD@CCDDCBB?B@CCE@@@>AAFF?CBBBBBBBCAAACCDBBBC@CBBBAA>ABCC@CAFAAA
@ATNG8:00312:06010
GATGGTAGCAGACGTGACAGAGCGCCAGAAGATCAGGATCTCTAGAAGAATTCAGATTTTTAACATCGAGAGTAAACTGATTAAAAAGAAAGGTTTTTACAAGACTCACGTTTAACAATATTGCAGCAGTACGCACACAATCGAAGCGCAGTAAGGATGGCTAGTGTAACTAGCAAGAATACCACGAAAGCAAGAAAAAGAAGTACGCTATTAACTATTAACGTACCTGTCTCTTCCGAAACGAATGAGTACCTCTCAGACGCTCGTCCTACCATCGATTCGAGGAAGTCT
+
--8835<00;::<::9:<:566;=>9???16655998455554:::.54.47/////777'66////43333333(3:333-3:::'3//(/)////$///366699333//(-088(---0---3;;:;<;334433<49=73.3:888;::7=<??C;????877?;:<=:9:49<077=677766/688333333'272----455554949:::5:055=<<8<BBAAAA7;6:AC;B;949==>?@A?BBBBBCBB???@A>?;?AA????;;::?><<9=;=;::
@ATNG8:00316:06042
GATGGTAGGAGACACGTCGCACACGTACTCATTCGTTTCGGAAGAGACAGGTACGTTAATAGTTAATAGCGTACTTCTTTTTCTTGCTTTCGTGGTATTCTTGCTAGTTACACTAGCCATCCTTACTGCGCTTCGATTGTGTGCGTACTGCTGCAATATTGTTAACGTGAGTCTAAAACCTTCTTTTTACGTTTACTCTCGTGTTAAAAATCTGAATTCTTCTAGAGTTCCTGATCTTCTGGGTCTACGCTCGTCGCGCTACCATCGATTCGAGGAAGTCT
+
>>DD>CCC@CBBBB@@??ABBB@AADCBBCBB?@ACC<BB>B?BBB@AAB?BCCA@=@8;9@B<@<?:>@@=>::6>B>?>+CB>ABCC>CBAC@BBA=AC?:8:A::49@@?@BBB@CBB?B?B>=>>88818>8818;C>??B>>?@@==;;;6;;:=<<:><>BCCAAA==>??2?:=988888(8>=>>9>AAAA>>???<AAAA/A;;;>;>;@B=???@?:;5;8=<????<>=>@9@===@@===>>>>::///:599==@@:>=AB=A;??A@
@ATNG8:00319:06044
GATGGTAGTGATACAGATCAGACACCAGAAGATCAGGAACTCTAGAAGAATTCAGATTTTTAACACGAGAGTAAACGTAAAAAGAAGGTTTTACAAGACTCACGTTAACAATATTGCAGCAGTACGCACACAATCGAAGCGCAGTAAGGATGGCTAGTGTAACTAGCAAGAATACCACGAAAGCAAGAAAAAAGAAGTACGCTATTAACTATTAACGTACCTGTCTCTTCCGTAACGAATGAGTACGAGAGTCAGAGCAGAGATCGATTCGAGGAAGTCT
+
BBDC?BBBCCCCCAABBBCBBBCEF@DBCACCBBBB@B@DCDBBBA@CC?C?BCBBBBBB3B?BBBBBBCCAAA9?@;;;;:':>:<=BDD;CBA?ABCBB@@00-0;@@<>AA@BCECDCCCCECBBBBBB?BBBB@BCBBBCBB?B?B;;8;@CBDDBB?BDDCA@=9929<?9=;;;;5;00+000000%0;9=@@AB>>>=1808:==8=<==ACC?:;:ABAB?A>?AB?BCB?BBBBBCCBB@@?AABBBBBBBAA@AAAAA>AABE?B?B??>
@ATNG8:00320:06034
GATAGCACGAGTCACTCATATCCAGAAGATCAGGAACTCTAGAAGAATTCAGACTTTTAACACGAGAGTAAACGTAAAAAGAAGGTTTTACAAGACTCACGTTTAACAATATTGCAGCAGTACGCACACAATCGAAGCGCAGTAAGGATGGCTAGTGTAACTAGCAAGAATACCACGAAAGCAAGAAAAAAGAAGTACGCTATTAACTATTAACGTACCTGTCTCTTCCGAAACGAATGGTACTGCGTCTCACTCTCGCCTACCATCGATTCGAGGAAGTCT
+
CCCBBB?AABBCCCBBB::;CB?B@A>AA@?::6;<ABFHCCCACG@C?CAAA;;;<&96?<:?;:A>48:5::;9???+>D?C9AA@7@;:5;A::8>=377)78=?<ABB>BBABCDCBBBBBBC@@AAA@AD?AAAAAABB=A?A@@<@AAABBAB>BBACBB?BB=@@A<??ACC>B??=?@@CA@(@C=00/??=?@@=A<>>@A:=:=@@@@?@??@A?A5:499@9@9929;8<;8=@<;;;?C==BBBBAB>B?A?@888=>9?AAA?B?BCCB
@ATNG8:00334:06021
GATGGTAGGACGAGCGTCTGAGAGGTACTCATTCGTTTCGGAAGAGACAGGTACGTTTAATAGTTAATAGCGTAACTTCTTTTTCTTTGCTTTCGTGGTATTTCTTGCTAGTTACACTAGCCATCCTTACTGCGCTTCGATTGTGTGCGTACTGCTGCAATATTGTTAACGTGAGTCTTGTAAAAACCTTCTTTTTACGTTTACTCTCGTGTTAAAAATCTGAATTCTTCTAGAGTTCCTGATCTTCTGGTGTCGTCTATCATGATCGATTCGAGGAAGTCT
+
ABBE@CBA?ABB@@?C:;;CBCCC?AA@@@;;8;BBB>BD?B?AA;;;CC?BCC;<;.;5:?==2:2:B?;CCC@CB=:9999'555)445<066>>7<555)5@25565==9;;;<<??@;@@@;>8=9;:;A;;5;A??9AAA@@?>>@@A<@@A9:4::949@>C<?AB9:9A@@=@<===@+==@469@@@(99@@@5?995<<9=99.4444$44455.549<<90000//)/)/:;:;;665A<CBBA@@:;:@@BBBDCCCBD?BCCB@B?B?@?
@ATNG8:00340:06036
GATGGTAGAGAGAGCTCTCTCATCGTACTCATTCGTTTCGGAAGAGACAGGTACGTTAATAGTTAATAGCGTACTTCTTTTTCTTGCTTTCGTGGTATTCTTGCTAGTTACACTAGCCATCCTTACTGCGCTTCGATTGTGTGCGTACTGCTGCAATATTGTTAACGTGAGTCTTGTAAAACCTTCTTTTTACGTTTACTCTCGTGTTAAAAATCTGAATTCTTCTAGAGTTCCTGATCTTCTGGGTGCGCTACAGTCTCTCTACATCGATTCGAGGAAGTCT
+
:;??<@CBBCB?@A@0//===<=>?=;;;=992;EDD?HGAEAA@ACEBB@BCDDC@C?CCCC8;:65ABDBB?B?CCDDD1??<A:::27AAC?BDD=@?;9::=>A;ABBBBBBB?EDD@B?BA@>>>@@=BA@@;@AA>@@@::;CCA>>==::;;=AA=A===>DAAAAB=@>>>>2>9?189:::*;;=?D388=::9===;5::<</;9::>5>9<>7::AAAAA:A<AB???@;<:::1///::;?======A@@@A=>>=A@A7;;>>:?=;;7=
@ATNG8:00343:06020
GATGTAGTGCGTGAGAGAGAGACCCAGAAGATCAGGAACTCTAGAAGAATTCAGATTTTTAACACGAGAGTAAACGTAAAAAGAAGGTTTTACAAGACTCACGTTAACAATATTGCAGCAGTACGCACACAATCGAAGCGCAGTAAGGATGGCTAGTGTAACTAGCAAGAATACCACGAAAGCAAGAAAAAGAAGTACGCTATTAACTATAACGTACCTGTCTCTTCCGAAACGAATGAGTACGAGAGAGCACACGTGTCTACCATCGATTCGAGGAAGTCT
+
44::;=CCCCBBABBBBDDDB::;49BB=BBBC@@;?5;;??@?B?BB?C@BAABCECB+:4:<????AAAC?>:@@@??>0?@=@@CFF;CAA?ACDCCCC@@?AACDADBB?BBCBCCBBBCDDECCBC@BBBB?BBACCCCC?C@C@@>ACBBBCBB@BBCBBA?BC@BBA39999:28AA=ABBBB3BB?BBB??@DDA<?:==BDH=BBAAA>ABABBCB?B?BCD@AAA>AABBAAACCCCC>>>BBBBCCBAAADD?B>>===9<AAA<A<>666
@ATNG8:00344:06026
GATGGTAGCGCATATCAGCGCAGCCCAGAAGATCAGGAACTCTAGAAGAATTCAGATTTTTAACACGAGAGTAAACGTAAAAAGAAGGTTTTACAAGACTCACGTTAACAATATTGCAGCAGTACGCACACAATCGAAGCGCAGTAAGGATGGCTAGTGTAACTAGCAAGAATACCACGAAAGCAAGAAAAAAGAAGTACGCTATTAACTATTAACGTACCTGTCTCTTCCGAAACGAATGAGTACAATGAGAGAGCTCTCTCTACCATCGATTCGAGGAAGTCT
+
;;?@@LCBA@ABA@@@;;;BBBCCB=CBB@BCCCBB?A?ABKDDCG@CC@C?CCCCCCCC2D@FDEFECGCCCC>BBABBBB5BC@C@CCC;CCC@CBBBCCCCC?B?CC@CCD?CBBBABCDFCAABCCCC@CCAA=ABCBBBCC@C@CAA>ACBBBBBB@DCCCCDAAA>ABA399999.9?@<99:9:9%9898><A>=BB>?==::CC7B7BBCCC@BAA@@>@<@?@@@;>@@=ABBBBBBB??@@BBBBCBBBABBAB8858C>?>C?C@@@=A7::::
@ATNG8:00314:06090
GATGGTAGTCTCAGATAGTCTATAGTACTCATTCGTTTCGGAAGAGACAGGTACGTTAATAGTTAATAGCGTAACTTCTTTTTCTTTGCTTTCGTGGTATTCTTGCTAGTTACACTAGCCATCCTTACTGCGCTTCGATTGTGTGCGTACTGCTGCAATAATTGTTAACGTGAGTCTTGTAAAAACCTTCTTTTTACGTTTACTCTCGTGTTAAAAATCTGAATTCTTCTAGAGTTCCTGATCTTCTGGAGATACACATGATACTCTACCATCGATTCGAGGAAGTCT
+
7/0/6<;?@@@?;=>@;B;66<B9<;A>==;>5?=BD>CD@BACCCCCCB>B;;;B=@;AA>=9>*0/;5-//)/:)//777'777.:77;1///727/5.5;.549:9949=>>@>>>;?@@;@;@A@@AB;<7;AAA?BBBB><<.......--/)//)/28:5:.445555;55.555555$57<6<:<<<)//<<<3;66666;;;@<@?>=*555548<755.4/////:48489;;;;:>=>:@<;=9=999=@@>?>?BBBB?A@@A9918?7707?CABB
@ATNG8:00315:06071
GATGGTAGGTGCACATGAGTGTATCCAGAAGATCATGAACTCTAGAAGAATTCAGATTTTTAACACGAGAGTAAACGTAAAAAGAAGGTTTTACAAGACTCACGTTAACAATATTGCAGCAGTACGCACACAATCGAAGCGCAGTAAGGATGGCTAGTGTAACTAGCAAGAATACCACGAAAGCAAGAAAAAGAAGTACGCTATTAACTATTAACGTACCTGTCTCTTCCGAAACGAATGAGTACATAGATATACGTATAGCTACCATCGATCTTGGTAAGTCT
+
DDDD@BCC?@@@B@@@CCCCDBCBC@CBC@CBAAA9:;?BBBCCCC@DC?C?BBCCCCCC5B@CCBBBCCCCCC;BA:::::*;C=E?AA@7@A@=ABBAB@@0000<@@=ABA?AABBCB@@ADCABACCBACBBB?CCBBBBBB@C@C@@?@CCCBBBC?BBCBBB?BB?BCC?BBBDC>A>>8<<<<=.?A>AAAABBAA@?C?C===;?;;;ABB?BB;;;CC@C?BBB=BAA?ABBBBCCBBBAAABBCCAAACCAAB>><:BDAA??>;B?BB@BBBB
@ATNG8:00325:06100
GATGGTAGCTCTGCTCTGACTCTCGTACTCATTCGTTTCGGAAGAGACAGGTACGTTAATAGTTAATAGCGTACTTCTTTTTCTTGCTTTCGTGGTATTCTTGCTAGTTACACTAGCCATCCTTACTGCGCTTCGATTGTGTGCGTACTGCTGCAATATTGTTAACGTGAGTCTTGTAAAACCTTCTTTTTACGTTTACTCTCGTGTTAAAAATCTGAATTCTTCTAGAGTTCCTGATCTTCTGGGCTGCGCTGATATGCGCTACCATCGATTCGAGGAAGTCT
+
44::.4444445<<=BA;5555556555><5546>>>7>?9=:=>CECCC?BBCCC@C@CCDB@C@CCCCDCCBB>;::::*;@=BBBE>CCFC?A@C>BBABBBCEDACBCCCCCB@@@@@C@CBBAAAAC?ABCA@DBBBDAAABCDDCBBA@>ABB?AC?C@CDCBBCCCB>B;;;;.;@D=;;;;;*;BBBC>BAABBABAA@5:;:;);>>?A@B?BB@CCCBBCB?C?BBBCCC?AABF>CC;:;CCCCCCCCCCCCCD>BBCCA@>@CCC?B?C@>?
@ATNG8:00332:06096
GTTGGTAGACACGTGTGCTCTCTCGTACTCATTCGTTTCGGAAGAGACAGGTACGTTAATAGTTAATAGCGTACTTCTTTTTCTTGCTTTCGTGGTATTCTTGCTAGTTACACTAGCCATCCTTACTGCGCTTCGATTGTGTGCGTACTGCTGCAATATTTGTTAACGTGAGTCTTGTAAAACCTTCTTTTTACGTTTAACTCTCGTGTTAAAAATCTTAGAATTCTTCTAGAGTTCCTGATCTTCTGGAGATATCATCAGCGAGCTACCATCGATTCCGAGGAAG
+
;<@C@CCBABBBBAA;99<>B@A<CCBAAEFEACAAA<AB?CAAA@BBBB>ABBBB?B?A;<;?C?DDBA@@???=:==>>+=B>BBB=6=BBB;?9917?4783:8828@?379AA?BBA=B=@;;;;<7718:;B=>>>@A888>A@>==;;:4:666(65+5587:79685505779:)2,2065668*556;:*/)/8888697715998'5--(--40427=5;9:8:8959<::9<9;87888=99:9:///::9=::9=<<<8=@663=+-(---(,,2
@ATNG8:00302:06157
GATTAGTATAGAGCTCTACATAGTACTCATTCGTTTCGGAAGAGACAGGTACGTTAATAGTTAATAGCGTACTTCTTTTTCTTGCTTTCGTGGTATTCTTGCTAGTTACACTAGCCATCCTTACTGCGCTTCGATTGTTGCGTACTGCTGCAATATTGTTAACGTGAGTCTTGTAAAACCTTCTTTTTACGTTTAACTCTCGTGTTAAAAATCTTGAATTCTTCTAGAGTTCCTGATCTTCTGGATATGAGTGACTCGTGCTACCATCGATTCGAGGAAGTCT
+
<<A@AABCC@@@CCBBBDCCBBCCCCCCBC@BCCD>CB?B=@@@DCBC@BC@@@=@<@CCC@C?BCCCBA??@;<<=??)=;88899(8::;7<=?7?A9>>?@AA@BBCBA@CC?B@@7;7:AA65888;?>>><??<>=888>@AAA9978:7727:5:5;??>>;>>@355AAA-=6=4:9:::*;>>>>1818===:::>A5:;::):8817=8<:>A<@??@@@?<@<??@>@@5::<=@>888@>>>@@>===@===@<@666=@-//::6:7<=;;
@ATNG8:00324:06141
GATGGTAGTGCGTGAGAGAGAGACCCAGAAGATCAGGAACTCTAGAAGAATTCAGATTTTTAACACGAGAGTAAACGTAAAAAGAAGGTTTTACAAGACTCACGTTAACAATATTGCAGCAGTACGCACACAATCGAAGCGCAGTAAGGATGGCTAGTGTAACTAGCAAGAATACCACGAAAGCAAGAAAAAAGAAGTACGCTATTAACTATTAACGTACCTGTCTCTTCCGAAACGAATGAGTACGAGAGAGCACACGTGTCTACCCATCGATTCGAGGAAGTCT
+
<<<C@CAAACB@<==@@@CGEBBBD?CCC@CCGBCB:C=ABBCBDC@BC?C?AB@=====,>=@CABBB???>:2335<<==+=C;@:@@@7>BB@BCFCCCC;;:;@CC?C<;9:@A@CCCCCGCBBCBBB@BBBD@AABBBBCC?CAEBB?A@@@CCCB@B@@@DC@BB?CBB999CFF>BBA?9:9999%9><@:79B<>>A=A=?=>>7=7<@CCB@B??@BBC@C?BAC;ABE@AAAAAA:::BBBB>BBCDBBBA<;;:9;3;A===@<>>=?=B=A???
@ATNG8:00329:06123
GATGGTAGTGATACAGATCAGACACCAGAAGATCAGGAACTCTAGAAGAATTCAGATTTTTAACACGAGAGTAAACGTAAAAAGAAGGTTTTACAAGACTCACGTTAACAATATTGCAGCAGTACGCACACAATCGAAGCGCAGTAAGGATGGCTAGTGTAACTAGCAAGAATACCACGAAAGCAAGAAAAAGAAGTACGCTATTAACTATTAACGTACCTGTCTCTTCCGAAACGAATGAGTACGTGTGCGACGTGTCTCCTACCATCGAATCACGAAAGTCT
+
AACC@DBCAABCCCDCB@@@DDDDE@AAA@CDGDBA@B@CBCCCCC?AD@CABBBAAAAB+A?FDE@AACC>>>7<<====>,>C=B=BCC;CCD@CBCCEDDBB?B@CC@BBC@BBCBBBCBCCCCCCCBB?BCBE?BBADBCCC>C@CAA?ACCCCCCC?AABBBB?BB?BBB>AADDF>C??;?@@@@2BB?BBBBBBAAA=B9==BD=A<A?AABACC@@ABB?A@BCB=BCC?AAACCBBBCBABACBBB>>?@==:==A<@@CBC=??BBCDC>BBBA
@ATNG8:00335:06140
GATGGTAGGCGTGTGAGAGTCTGCCCAGAAGATCAGGAACTCTAGAAGAATTCAGATTTTTAACACGAGAGTAAACGTAAAATGAAGGTTTTACAAGACTCACGTTAACAATATTGCAGCAGTACGCACACAATCGAAGCGCAGTAAGGATGGCTAGTACTAGCAAGAATACCACGAAAGCAAGAAAAAGAAGTACGCTATTAACTATTAACGTACCTGTCTCTTCCGAAACGAATGAGTAACACATCGTCGTGTCGTGCTACCATCGATAACCTCGAGTCT
+
;<<>?BAB?;;5<;;?BCBBBBCAB=BCC=?@BBAA?A>BBBCCA@=AC>B>@AA;;;;;*<8?=>@BBCABBB<A?AAAA6=::39;>AA5??@<?>><ABECC?C>BB@BBB>BBBBB????F>>>:::A;:::>78888=<=A<A>>>A@BBBAAAAACCBC<@A<>>?<@?:::29>@<::;;;+;A=BAAAFC>;;1818==@=@9:///H9@77;;;;5;38;;38;;6;0>>00)0>>>@BB@@@CCBBB@@@CBC?BA@@@??<@<@@A@@@CB
@ATNG8:00343:06157
GATGGTAGTACATTATAGACGACACCAGAAGATCAGGAACTCTAGAAGAATTCAGATTTTTAACATCGAGAGTAAACGATAAAAAGAAGGGTTTTACAAGACTCACGTTTAACAATATTGCAGCAGTACGCACACAATCGAAGCGCAGTAAGGATGGCTAGTGTAACTAGCAAGAATACCACGAAAGCAAGAAAAAGAAGTACGCTATTAACTATTAACGTACCTGTCTCTTCCGAAACGATGAGTACTGCGTCTCACTCTCGCCTACCATCGATTCGAGGAAGTCT
+
//7:+//=>>=::65;::<>669;D=@BC?@@?@;;2:8:99=>:@=>?7;<??885===+B=A>::;>:7;::916///////$/6(33(333&3886;833333222'2+22.522,28226?>===BDDBBBB?BB;;8;@>>==993;<>>?;@@?>CBBC?BBBBBB?AA=>@>;@@@@?9@<<:=@CCC3CD?@;;;>===><@<@AAA9><@@AAA8;;B?@?C?C?B@A8@0//:::@BB@A@@A@@@???AAACD??@@@D;;;00*0>@@=@=C989
@ATNG8:00300:06173
GATTAGCTATACGTATATCTATGTACTCATTCGTTTCGGAAGAGACAGGTACGTTAATAGTTAATAGCGTACTTCTTTTTCTTGCTTTCGTGGTATTCTTGCTAGTTACACTAGCCATCCTTACTGCGCTTCGATTGTGTGCGTACTGCTGCAATATTGTTAACGTGAGTCTTGTAAAACCTTCTTTTTACGTTTACTCTCGTGTTAAAATCTGAATTCTTCTAGAGTTCCTGATCTTCTGGACAGAGTGTGCAGATACTACCATCGATTCGAGGAAGTCT
+
CCC?CCCCCCCCCCCCCDCCCCCCCCCCBB@BCCF>CB?C?CECCCCC?CCDBB?B@BBBD@CACCBBCCCCC@CCCCE3CB?BAAD>CCBC?CBB?BC<?>ABAA?BBBBCBBB>BBB<@<ABB@BAA=;??AA<@@AA===AAAA@@@>>>=@@@;AA<A=AAAAAAA?@;@AAAA5A=D<AAAAA/?=666(8::788DA??<???5?>>>B=A<??<@A@@???7;7;AAC>=:=?B=BDAA@???AAAAAA@@@>?>;@;>;?A;AA@D;A9>=;;
@ATNG8:00312:06171
AGGTAGTGTCATATGATGAGATGTGTACTCATTCGTTTCGGAAGAGACAGGTACGTTATAGTTAATAGCGTACTTCTTTTTCTTGCTTTCGTGGTATTCTTGCTAGTTACACTAGCCATCCTTACTGCGCTTCGATTGTGTGCGTACTGCTGCAATATTGTTAACGTGAGTCTTGTAAAACCTTCTTTTTACGTTTTACTCTCGTGTTAAAAATCTGAATTCTTCTAGAGTTCCTGATCTTCTGGGTCTCTCTCTCACGCACTACCATCGATTCGAGGAAGTCT
+
--(--//:779544;///7/////9/55;5557<777.//)/)/79;9;;5///79)//7785<.55666=><<9<<>>>+=?9<A=D=A>?@996>:>=<A??;@@=@C>@BA@A=@@@=B69:@?@B;;6;ABB;::9CB?BAB:;::>:95.555.5;7;8;;;<<<<<<5:4444&57;799;99(9:////&///59999;949999(9::6616:>=8====??@:=9999@@@:@:99,9@999AADD@@@@999>@@=A969==9=??@<@:=?99
@ATNG8:00312:06199
GATGGTAGTGATACAGATCAGACACCAGAAGATCAGAACTCTAGAAGAATTCAGTTTTTTAACACGAGAGTAAACGTAAAAAGAAGGTTTTACAAGACTCACGTTAACAATATTGCAGCAGTACGCACACAATCGAAGCGCAGTAAGGATGGCTAGTGTAACTAGCAAGAATACCACGAAAGCAAGAAAAAGAAGTACGCTATTAACTATTAACGTACCTGTCTCTTCCGAAACGAATGAGTACGATGAGAGAGCTCTCTCTACCATCGATTCGAGGAAGTCT
+
:;@@@AAAAAA@?@::>>;>:<B@A=A;;55@@A@BB>BCD:9;D?BB?A=??@@>>>?'?=BBBCCCCCGDD>CBBBBB@1@@<A?BBB:CBB@BBCCICCBB?B@CC@CCC>@@CCCCFDCBBCDBBBC?BBBC?BAAACCBB>C@B@A>ABBCCDCC=??BCCC?CC@AAA?BB???:>BA?ABBBB2BD?CCACCBBAA:=:=?AA6;7;?CAA?BBBBBBB=@=@@@:AAB?BBBCEF???BBAA>@>>>>?=====>?9=::76616<;8(/)////
@ATNG8:00314:06182
GATGGTAGCACGACACGACGATGTGTACTCATTCGTTTCGGAAGAGACAGGTACGTTAATAGTTAATAGCGTACTTCTTTTTCTTGCTTTCGTGGTATTCTTGCTAGTTACACTAGCCATCCTTACTGCGCTTCGATTGTGTGCGTACTGCTGCAATATTGTTAACGTGAGTCTTGTAAAACCTTCTTTTTACGTTTACTCTCGTGTTAAAAATCTGAATTCTTCTAGAGTTCCTGATCTTCTGGTATGACTAGTGTACTACTACCATCGTTCGGTCAGAGTCT
+
@ADCADCBBBB@;AB?ACA;66ABDCCDCC@@>@CCC>CC@CBGCCCCCC@CCCCC?C?BBCC@D@CBAACCB=C@CBBCB3BC@CBBB=BCCD>AAC@BB>?>?BAA>BBBCDCBB>CBB@B?@A<CA>>==ABBA;=>>===@?AAAAAA???<@@@;??=D;????A@@@@=@AAAA5A<A=>:;;:+:<333)------998:27555)5888=6:6=>:<=;@;==:=:=@>A>>688G=B@?@@@???@AAAA:::???<??A??9886:AAB@?=>=
@ATNG8:00315:06178
GATGGTAGTATAGAGCTCTACATAGTACTCATTCGTTTCGGAAGAGACAGGTACGTTAATAGTTAATAGCGTACTTCTTTTTCTTAGCTTTCTGTGGTATTCTTGCTAGTTACACTAGCCATCCTTACTGCGCTTCGATTGTGTGCGTACTGCTGCAATATTGTTAACGTGAGTCTTGTAAAACCTTCTTTTTACGTTTACTCTCGTGTTAAAAATCTGAATTCTTCTAGAGTTCCTGATCTTCTGGGCTGCGCTGATATGCGCTACCATCGATTCGAGGAAGTCT
+
;;AA?BBCCCB:99>:595@;A;;99?@;@:;:;CCI>BA>A>;;9@@>@<?BBBB?B?BBBB?B@DA::9<;77166666'68(//8991/-066(//606836<>=7816>:<=;AA<ABB=B9<::;;:;>=A>>><>>>B@@@>>=::;:;;>;;;;;>H<>;?C@@@ABCC:>>???2?<?7;;DDD/>??BC8===>=>?@??:;:::+:///67<7@D;>>BC====A;>>A?;;567;;1;///=<<=@;;<????B>>8;;;=?B=BAAA<@<@>>>
@ATNG8:00331:06199
GATGGTAGGCGACATACATACGCGCCAGAAGATCAGGAACTCTAGAAGAATTACAGATTTTTTAACACGAGAGTAAACGTAAAAAGAAGGTTTTACAAGACTCACGTTAACAATATTGCAGCAGTACGCACACAATCGAAGCGCAGTTAGGATGGCTAGTGTAACTAGCAAGAATACCACGAAAGCAAGAAAAAGAAGTACGCTATTAACTATTAACGTACCTGTCTCTTCCGAAACGAATGAGTACGATGAGATCTCGTGTGCTACCATCGATTCGAGGAAGTCT
+
--55066:6:@?;==<<<<B;9::>399<5555955.5.55999::79969)///-//////#/)/7:::<<<443(3855;:;*9@;@8BBB2BBB?CBBAAABAA=@?::8:AA;ABBBC@A@CEDCCCCBB@BCCC@CBBBBAA?@A>B@@=@CDDCBCD@CBBBCB?BB@BBA799888*:=>:?CCCC3BB@F9::BBABB<?<?BAA;>;>@CCBAEC@@@;;6;>ADC?BCC>AABDEA???CBBBCABABBBA>::::9:>:::@B=AAAD<@<@:::
@ATNG8:00343:06163
GATGGTATCACACGAATCTCATCGTACTCATTCGTTTCGGAAGAGACAGGTACGTTAATAGTTAATAGCGTACTTCTTTTTCTTGCTTTCGTGGTATTCTTGCTAGTTACACTAGCCATCCTTACTGCGCTTCGATTGTGTGCGTACTGCTGCAATATTGTTAACGTGAGTCTTGTAAAACCTTCTTTTTACGTTTACTCTCGTGTTAAAAATCTGAATTCTTCTAGAGTTCCTGATCTTCTGGATACACTCATGTGCACCTACCATCGATTCGAGGAAGTCT
+
9:<<;>@AAABBA@@?ACCCDCCCCDBCBBC?CCBD?CC?C@CCABACC?AABBB<@=A@BFADACBBBBB===9CCCCC1DC@E@?A7?B@@=AAA>AA5:::???9>?A@AABC@BBB?B?BCBAA???>AB@@<?@?A>>>>>>AAA::::5:=<9>>;><>BA@@@?>>:=;;:;-:6>:>@DDD/AAAAA:A>==>>>=?A8=>>>/>==>?;?>AA<ACBA;;;=A=@@@A@@<@AA<@@B>>=>>>>>>>>@@;??@<@;;;>B=B?>?<A<>>>@
@ATNG8:00304:06235
GATGGTAGCGCATATCAGCGCAGCCCAGAAGATCAGGAACTCTAGAAGAATTCAGATTTTTTAACACGAGAGTAAACGTAAAAAGAAGGTTTTACAAGACTCACGTTAACAATATTGCAGCAGTACGCACACAATCGAAGCGCAGTAAGGATGGCTAGTGTAACTAGCAAGAATACCACGAAAGCAAGAAAAAGAAGTACGCTATTAACTATTAACGTACCTGTCTCTTCCGAAACGAATGAGTACCTCTCAGACGCTCGTCTACCATCGATTCGAGGAAGTCT
+
88==<=0//::A;;;BBA@@@BCCD=BAC?;;;CCCAC?CCCCBBB?BB6;5;=A;;;;;;$;7B<?G@@C==BB=B@???>>,>@;@4;;;.;CB?BCCCBBBA@?C@BC@BBC@ECCBC@AACECC@@@CC;@@::8;CCCBB;;6;@CCEADGCCCDBC?BBBAAA=AC?@AA=??AAA9???<A@ABB2BB@BBBBBBBAA>A?BBCC?D@;;A@AADLCBBCC@D>AAB>BBC?BBAA@@@=999AA999A@AAA::7<:7<8888/)/6//(/38658
@ATNG8:00315:06226
GATGGTAGGCGACATACATACGCGCCAGAAGACAGGAACTCTAGAAGAAATTCAGATTTTTTAACACGAGAGTAAACGTAAAAAAGAAGGTTTTACAAGACTCACGTTAACAATATTGCAGCAGTACGCACACAATCGAAGCGCAGTAAGGATGGCTAGTGTAACTAGCAAGAATACCACGAAAAGCAAGAAAAAAGAAGTACGCTATTAACTATTAACGTACCTGTCTCTTCCGAAACGAATGAGTACCTCTCAGACGCTCGTCCTACATCGATTCGAGGAAGTCT
+
7///)//4.4444:?@>@B=99955(---(,25--(/)/::;;;;7449)48=@=949444#4.3:88999;=:908;555599$9A=@;@BB8@BB?BA@ABBCCC>A>;;6;BB?BBBBICCBCC@@@AA@@;>B993:===@???>B?BAA=AAAABCBB???????=?A;::99=:::::0:00)//////%-949///88><;6948888+/*/:<<=:BAAAABB=A=???8?AB?B???A9818;=<=;;;>=>>>=?5;886699:<8<6679><=:::
@ATNG8:00326:06237
GATGGTAGCGCATATCAGCGCAGCCCAGAAGATCAGGAACTCTAGAAGAATTCAGATTTTTAACACGAGAGTAAACGTAAAAAGAAGGTTTTACAAGACTCACGTTAACAATATTGCAGCAGTACGCACACAATCGAAGCGCAGTAAGGATGGCTAGTGTAACTAGCAAGAATACCACGAAAGCAAGAAAAAGAAGTACGCTATTAACTATTAACGTACCTGTCTCTTCCGAAACGAATGAGTACTATAGACTATCTGAGACTACCATCGATTCGAGGAAGTCT
+
//876?059CCA;;;BBAABBCCCG?CCC@CBCJCB@B@BCCBCCC@CC?C@CCCCCCCC3C?CCDFEDCBBBD>DD@AAAA5AB@D@BBB;BDDACBBBDDBBA@C@BB?BBB?BBBCCCCCDDBCBBCCC@CCAA>BBCBCCBB=@?@??=@ECFDCBA?ACCCCC@CB@???9><877):==9?AAAB3BB@B???CDFBB?B?B???=A==@BBB?BCBBACB>A?ACC>CCD?AABCCCCCCAAABCCBBBBBBBBCBBB?CBBBBB?BCBB>@?B788
@ATNG8:00339:06229
GATGGTAGCTATACGTATATCTATGTACTCATTCGTTTCGGAAGAGACAGGTACGTTAATAGTTAATAGCGTACTTCTTTTTCTTGCTTTCGTGGTATTCTTGCTAGTTACACTAGCCATCCTTACTGCGCTTCGATTGTGTGCGTACTGCTGCAATATTGTTAACGTGAGTCTTGTAAAACCTTCTTTTTACGTTTACTCTCGTGTTAAAAATCTGAATTCTTCTAGAGTTCCTGATCTTCTGGATGTGTGCGCAGTGCCTACCATCGATTCGAGGAAGTCT
+
8::C=<;A5555499:;;;>>BB966655;>>:ACCC?CGADA;;=BCBB?BCC;::;?BBCF@B@BB@@@A@9;9>>>>@.336?;;?8=@AC?DBD=@??BBCBBB?AAAAAABB@BBB?B@BA???;>>=BDAA<AAAAAAAAAAA???@@A<>>><AC<@;@@@@???AD;AAAAA5@5:4:;=<=/<<;<=0:;=::9;A7725898+6///65949<9<<<>=<<4:4:>>BAA;=>=9=??@@@AA>>>>>>?<>=>=@;;:AA<??@=7<17///
@ATNG8:00349:06259
ATGGTAGTCTCAGATAGTCTATAGTACTCATTCGTTTCGGAAGAGACAGGTACGTTAATAGTTAATAGCGTACTTCTTTTTCTTGCTTTCGTGGTATTCTTGCTAGTTACACTAGCCATCCTTACTGCGCTTCGATTGTGTGCGTACTGCTGCAATATTGTTAACGTGAGTCTTGTAAAACCTCTTTTCTACGTTTACTCTCGTGTTAAAAATCTGAATTCTTCTAGAGTTCCTGATCTTCTGGACAGAGTGTGCAGATACTACCATCGATTCGAGGAAGTCT
+
444.448<>454444<;556<<<;@A@:555.545>4<<0505499959.5=>>?=A=@@@C?C?CC@;;999:.55555$44.44::1::;;7<>@:@@<==BBBE@BBCCBBBD@CBB@B?BBCBBBBB=BBBA?CCCCCCCCCBBBBBCCC?BBB@CD@C?BABBCCCCD@D0...*.*..:::)--669<<5<@<>>@=<::.5555$5;;<<8<:=B?;?EEECC@C@AABBBB>@@CBCCCCDDFBBB@@@EEDCBCC@BAAABC?BBBB@C@B???
@ATNG8:00313:06274
GATGGTAGCGCGACGAGCGTAGACCCAGAAGATCAGGAACTCTAGAAGAATTCAGATTTTTAACACGAGAGTAAACGTAAAAAGAAGGTTTTACAAGACTCACGTTAACAATATTGCAGCAGTACGCACACAATCGAAGCGCAGTAAGGATGGCTAGTGTAACTAGCAAGAATACCACGAAAGCAAGAAAAAGAAGTACGCTATTAACTATTAACGTACCTGTCTCTTCCGAACGAATGAGTACGATGAGAGAGCTCTCTCTACCATCGATTCGAGGAAGTCT
+
:;CC=FABB@AABBA@@B@;>B???6AAA@CCCCAA?A?BBB@@@B?AA?A?@@::4AAA1B@BAA>?>>:;=>63355999(55.55::<2>?@;?BCBCCB@@>A@CCABCC@CCCBCCCCCBBBCCCBB?BB;;9;AAACCAA?B>B@@>@BBBCCBC?BCAA@C=AA?@A9399333(399133337'7A?CCB?@@@@@:>:>>FD=B=;;?AC?AA???AB?A?9:58BB>BBBBBBBBCBBCAAABBB888;88888:=>>@6635@AA<A<A?:;
@ATNG8:00328:06260
GATGGTAGCACGAGTCACTCATATCCAGAAGATCAGGAACTCTAGAAGAATTCAGATTTTTAACACGAGAGTAACGTAAAAAGAAGGTTTTACAAGACTCACGTTAACAATATTGCAGCAGTACGCACACAATCGAAGCGCAGTAAGGATGGCTAGTGTAACTAGCAAGAATACCACGAAAGCAAGAAAAAGAAGTACGCTATTAACTATTAACGTACCTGTCTCTCCGAAACGAATGAGTACTATGTAGAGCTCTATACTAATCGATTCGAGGAAGTCT
+
;=BF@FBAAABBCCCBCBBBCDABC?CCB@DCCCCC@C;=;ICCCGAEF@B@BBBBDGIE2C@BB@@<===00,///////$4;49.555&5:>=B<;=CBC@A?@?DC@BBC@EAA@CCCECBCBC@@@C?AA;;8;BBBBBBB@C?BA@?@BCCCC@?>@BBBBC?BB>BBB799CCD>C899:BBBB3BB?BBCBC>ABB=B<A@@@<@=>>ADF@CB@@@BDD?:9979AC?BBBBBBBBBBDBB?>>>@888A=>>?<?AA;;5;???<A=A:::
@ATNG8:00332:06287
GATAGAGTACAGTGTAGTAGACCAGAAGATCAGGAACTCTAGAAGAATTCAGATTTTTAACACGAGAGTAAACGTAAAAAGAAGGTTTTACAAGACTCACGTTAACAATATTGCAGCAGTACGCACACAATCGAAGCGCAGTAAGGATGGCTAGTGTAACTAGCAAGAATACCACGAAAGCAAGAAAAAGAAGTACGCTATTAACTATTAACGTACCTGTCTCTTCCGAAACGAATGAGTACTATAGACTATCTGAGACTACCATCGATTCGAGGAAGTCT
+
BBCCCBABBCDBBBDDCCCCCC?BCCACCCC:::;@CCCCCCB@BC@C?CCC?????1??CCC?AABCCCC>BA;;;;;*:A<B>BBB:BBB@DBBBCCCBB@B@CB?BAA=ABBBCCFCBCBBBBBBC?BBCC?A???BBBC@C@D:::9CBABCBB?BCCCCC@BB?@??>??BBB>BCD@BBBBB3?@<@AAAAAAAA<@:==BB<A<@@BBB@BB@@?BB@E@BBB=BCD?ABBBCDCCBA@@@@===ABBAAACCBC?BAAADC@C>>>:>:>889
@ATNG8:00344:06272
GATGGTAGTGTCATATGAGAGTGTGTACTCATTCGTTTCGGAAGAGACAGGTACGTTAATAGTTAATATCGTACTTCTTTTTCTTGCTTTCGTGGTATTCTTGCTAGTTACACTAGCCATCCTTACTGCGCTTTGATTGTGTGCGTACTGCTGCAATATTGTTAACGTGAGTCTTGTAAAACCTTCTTTTTACGTTTACTCTCGTGTTAAAAATCTGAATTCTTCTAGAGTTCCTGATCTTCTGGTGAGATATGCATGATGCTACCATCGATTCGAGGAAGTCT
+
-855178;BC===>>;;;=@B@@<A>;;;>;:5::::3:>7<9<=<>CBB=>;@::4;=ACCE@GBCGBBBCBBC=;;;;;*;C;>;@@8@>>>:C?@@@D<ABBKBB@BDCCCCCC@CCC@F@DCCCCCAAA>ABB@CDDBBBCDDECC@@@BDAA@@@CC<A?BBBEECCBA=A@@@@7@=@=;;;;;*;BDFL>CCBBBBAABB5;;;;*;@AAJAC@CB@CCFDBCB?B?BBBBBB@BBB@CCCCCCCCDCCBBBBB@@@B?BAAABC@BCCC@C?B???
@ATNG8:00321:06348
GATGGTAGCGCATATCAGCGCAGCCCAGAAGATCAGGAACTCTAGAAGAATTCAGATTTTTAACACGAGAGTAAACGTAAAAAGAAGGTTTTACAAGACTCACGTTTAACAATATTGCAGCAGTACGCACACAATCGAAGCGCAGTAAGGATGGCTAGTGTAACTAGCAAGAAATACCACGAAAGCAAGAAAAAAGAAGTACGCTATTAACTATTAACGTACCTGTCTCTTCCGAACGAATGAGTACTTGTGCGACGTGTCTCCTACCATCGATTCGAGGAAGTCT
+
788:6<8;:565566;?;>>BBCC@8CC>9;;;;;;.5.5999:::555.47;45/9><;*=6/0/:<999==?6;;BB>>>+;A>@?BCB:BBB?BDDBB@@;;;.;<@B?BBA9===;;<;<<=665<<<;.559925<<<<A@@6:69@@;>>>999>>8=@<9886449(79929>??A<:<==??????&==<///868;>B?B?BBBB>B=@=BBB?BA@@@AA>A<@@=@@A=A>==987?:@???BCCAAA997A?@>=<>AAA9976==<6;59///
@ATNG8:00322:06320
GATGGTAGATATATGCACGCTCTACCAGAATATCAGGAACTCTAGAAGAATTCAGATTTTTAACACGAGAGTAAACGTAAAAAGAAGGTTTTACAAGACTCACGTTAACAATATTGCAGCAGTACGCACACAATCGAAGCGCAGTAAGGATGGCTAGTGTAACTAGCAAGAATACCACGAAAGCAAGAAAAAAGAAGTACGCTATTAACTATTAACGTACCTGTCTCTTCCGAAACGAATGAGTACTACTCTCAGAGACACACTAATCGATTCGAGGAAGTCT
+
CCBB?BBBBBCBBBDCDCBBBCCBB?BCH?BBCCBB?B=@@BBBBC@CC?C@CAA88988)9<A@BBBB@@>>>7<>9;;;;.;D?C?BCB;BCC@BBCCCCCBB@B@DD@BBB?BBCCCCCCCCCCBBBDD@CCBB>AACC@@?B?D@CCC@CCCCCDCB?BBBDBB?BB>99:<??CCC=B?=8999999%9<;>?=@BBBFD:=:;>?F;B=@@C@@>@C???BB?C?CCC=BBB?AAAECBABBB>>>BBBBBBBB>=>>>=AAAAA=>===;A:>;;;
@ATNG8:00324:06335
GATGGTAGGAGACACGTCGCACACGTACTCATTCGTTTCGGAATGAGACAGGTACGTTAATAGTTAATAGCGTACTTCTTTTTCTTGCTTTTCGTGGTATTCTTGCTAGTTACACTAGCCATCCTTACTGCGCTTCGATTGTGTGCGTACTGCTGCAATATTGTTTAACGTGAGTCTTGTAAAACCTTTCTTTTTTACGTTTAACTCTTCGTGTTTAAAAATCTGAATTCTTACTAGAGTTCCTGATCTTCTGGTATACACACTCGCTCGCTACCATCGATTCGAGGAAGTCGT
+
45<<7=BA>A@@?:<655>>BBBCCBBBBBBB?A@AB=?=99.5555999<8<<>=<8<.4444.4398:<::9;:433333$386:7777+7:::.337-7<9==?;89377779:::7==<7B6=;8//.3337555255599;9>>=<;;:::7197:6567,86==A@@@@==7===@@*/*/6.633333%3:///*/)/.68289>>>D9ACAC/A;<;?;?5;;<>>>=:9--)-)--78796:@@=A>>===<<>>???@>>>;;;=@;;;BB=AA>><:6;<///
@ATNG8:00310:06379
GATGTAGGACGAGCGTCTGAGAGGTACTCATTCGTTTCGGAAGAGACAGGTACGTTAATAGTTAATAGCGTACTTCTTTTTCTTGCTTTCGTGGTATTCTTGCTAGTTACACTAGCCATCCTTACTGCGCTTCGATTGTGTGCGTACTGCTGCAATATTGTTAACGTGAGTCTTGTAAAACCTTCTTTTTACGTTTACTCTCGTGTTAAAAATCTGAATTCTTCTAGAGTTCCTGATCTTCTGGGCTGCGCTGATATGCGCTAATCGATTCGAGGAAGTCT
+
AE@@ADD@CB9;;C@@@ABBCBB@BCCCG@?;>99:5:A?C@CDDCBCC@CCCCC@C@DCCC@C@CCBCBBACC>:::;;*;B>ABAB=BBCFBCBB@BF;;;BCEG?BBCCBBBC@CCC@C?CBBBBBBB?CDDC?CBBBCBBBDCCCCBBBB?DBB=BD@D?BBBBCCFCCACBBBC;CAD?BBDDD2CFFDD>BBCCCCDCCB<@@@@0@BBBC@B@CB@BBDCCCC@C@AABBBB9:9CF>CBAACBCCDCCCBBBCCC@CCDA@?@CCC@C@C@@?
@ATNG8:00311:06376
GATGGTAGCGCACACATAGCATACAGTACTCATTCGTTTCGGTAAGGAAGACAGGTACGGTTTAATAGTTAAATAGACGTACTTCATTTTTCTTTGTCTTTCTGTGGTATTCTTGCTAGTTACACTAGCCATCCTTACTGCGCTTCGATTGTGTGCGTACTGCTGCAATATTGTTAACGTGAGTCTTGTAAAACCTTCTTTTTACGTTTACTCTCGTGTTAAAAATCTGAATTCTTCTAGATTCCTGATCTTCTGGTCTACTACACTGTACTCTACCATCGATTCGAGGAAGTCT
+
4488398:9944444777////////5555555.54//(/9)//)/)/)/7777)5555.5>)5.5954.55)5:555:5555.555;;;(;::355/9:./0/-505-/)/:567::=?:?CDBCCCB>B?@=B>BCDFCCCCA;;;B>A@A@BBCBCBBBBBBCC?CAB?ACAF;CDAAA@>:;.34999*46<88>???,;@?@>9@>@@?@?;9929999'95995454;=4;?@;:6:?9>=A@@A999A?@A@A@BBEDCIDDCCCDCBB>;;;@A@=ABBB?B?BBCB
@ATNG8:00317:06384
GATGGTAGCGCGACGAGCGTAGACCCAGAAGATCAGGAACTCTAGAAGAATTCAGATTTTTAACACGAGAGTAAACGTAAAAAGAAGGTTTTACAAGACTCACGTTAACAATATTGCAGCAGTACGCACACAATCGAAGCGCAGTAAGGATGGCTAGTGTAACTAGCAAGAATACCACGAAAGCAAGAAAAAGAAGTACGCTATTAACTATTAACGTACCTGTCTCTTCCGAAACGAATGAGTACGATGAGAGAGCTCTCTCTACCATCGATTCGAGGAATCT
+
;;;;=A@CCCBBCDCCBBBCCCCCG?CBCACCCC@@>@@BCCCBBC?BC?C@DBBBBBBB3B@BBBBEBA@77748@BDDCC3CE@C@BBB<CCCACCCCBCCBB?B@CC@CBB@BCCBCCCBBBCCCCCBB?BBCD?AABBAA?C?C@BAA?ABCCBBBD>AABBBB?BC?989<??AAC;B??8>@?@A2BC@BBA>BCA??;>;??AB;?<?ABAA>ABCBBA@;?;?CC>CAA>BBCDCCBAAADDCAAAAAA@@@>>>@@<@878::5:AAA;?<:;;
@ATNG8:00318:06384
GATAGTGTCATATGAGAGTGTGTACTCATTCGTTTCGGAAGAGACAGGTACGTTAATAGTTAATAGCGTACTTCTTTTTCTTGCTTTCGTGGTATTCTTGCTAGTTACACTAGCCATCCTTACTGCGCTTCGATTGTGTGCGTACTGCTGCAATATTGTTAACGTGAGTCTTGTAAAACCTTCTTTTTACGTTTACTCTCGTGTTAAAAATCTGAATTCTTCTAGAGTTCCTGATCTTCTGGACGACGCGCACTGACACTACCATCGTATCTCAGGAGTCT
+
@AFCBBBBBCABBCCCCCCCCBBBCDDB@=@CCC=CC?C?CBBBADEADBBBCACACCCC@D?CCCCCBBBB==>>==,=A=BCCC>CCDD@CCGAEC:;;BBBC?AACCBBBC?BBB?B@DCCBCCCC?CCCB>AABCB@A@CCCCCCCCC@CCC@BB@C?BACCCCCBB=A@@@A7A@D?AACIC3CCBBB>BCCBBBCBAA5;;;;*;BBBC@B@BD@BCECD@@>@?BCCBBB>A@D@CC9;;BBB@@@@ABBBDDCC@DCCCBBBBBBCC@CFCAA
@ATNG8:00333:06373
GATTAGTGTGTCTCTGAGAGTAGTACTCATTCGTTTCGGAAGAGACAGGTACGTTAATAGTTAATAGCGTACTTCTTTTTTCTTGCTTTCGTGGTATTCTTGCTAGTTACACTAGCCATCCTTACTGCGCTTCGATTGTGTGCGTACTGCTGCAATATTGTTAACGTGAGTCTTGTAAAACCTTCTTTTTACGTTTACTCTCGTGTTAAAAATCTGAATTCTTCTAGAGTTCCTGATCTTCTGGTATGACTAGTGTACTACTACCATCGATTCGAGGAAGTCT
+
<>B;:;BBBBBBAAABCEICCCCCCBCBCB@BBBE>BB?B@ABBBBBB>BCGCC@CAECCC?B?CDFCBBCBD>;;;;;;%;@?CCDD?C?CI:E?=A@F<;;IDBCACBBBBCDCAB@@?B>@ADCCBCC@AABB;;;CCCAAACBBBBBAAA>ABB>BD@C@CCCCCCBBB8;;BCC7C@C?BAHEF5CCBBB>ABECCCCBBB@BBBB2BABBB@A@CC>@ABBBBB@B=@@@BBB?BBEABBBCCCBCCCBDCGCCCCBB>A;;;;;6;DDD@D@C@A@
@ATNG8:00347:06365
GATGGTAGGCACTGCGCACACATCCCAGAAGATCAGGAACTCTAGAAGAATTCAGATTTTTAACACGAGAGTAAACGTAAAAAGAAGGTTTTAAAGACTCACGTTAACAATATTGCAGCAGTGCGCACACAATCGAAGCGCAGTAAGGATGGCTAGTGTAACTAGCAAGAATACCACTAAAGCAAGCAAAAGAAGTACGCTATTAACTATTAACGTACCTGTCTCTTCCGAAACGAATGAGTACTATAGACTATCTGAGACTACCATCGATTTGAGGAAGTCT
+
BBCB?CBB?B;66EECBCCC@AACC>CCC@D@A@BB?B<;<FDCFC@CC@CACAA<;;;;*;>ABAAACCD;;;03:999:;*;A=@5;::*:>0>CCCDFC;;7:?@@=@CC?CBBBBCGCDCBBCBBBB@CBBB@CBCBBBAA=A=B@@>@CCBCBCC?BCCBBB?BB?BBC>@?BCC>E??<?A@@@8=?;>>>>=>CCF@B?BBDC@C>AACCC?DDDCBCC>?>@BD=CAA<??BBBBBBB@=>=>>>ABBBBBBBB?@>?CCCBBB>BCC?B?B???
@ATNG8:00382:05799
GATGGTAGTACATGATAGACGACACCAGAAGATCAGGAACTCTAGAAGAATTCAGATTTTTTAACACGAGAGTAAACGTAAAAAGAAGGTTTTACAAGACTCACGTTAACAATATTGCAGCAGTACGCACACAATCGAAGCGCAGTAAGGATGGCTAGTGTAACTAGCAAGAATACCACGAAAGCAAGAAAAAGAAGTACGCTATTAACTATTAACGTACCTGTCTCTTCCGAAACTAATGAGTACGATGAGAGAGCTCTCTCTACCATCGATTCGAGGAAGTCT
+
9;C@@C?BAA@@955;449@;99@?8@560/:7---(-(-66::<<754.55889559:::$:4@>>C@=C=CCD>B@@@???0?@;@?BBB;BCFADBBBBDB997;?AA>BCDACCCCCBBBDDDBBCCBB?CEDG?CBBABBAA?BAECC@CCCCBCCC?BBBCCD@CC?BBB>@@??=5?==999999(9@;ABBBCBBBB?B>@@AA=@=@BCCB@CCBBBCC@C?BBD<BBC@BBAAACCBB???AABCBABB@@@@@BB?BB>>;>:=AAB=C6:888
@ATNG8:00397:05809
GATGTAGACATATCGTACTCTCTGTACTCATTCGTTTCGGAAGAGACAGGTACGTTAATAGTTAATAGCGTACTTCTTTTTCTTGCTTCGTGGTATTCTTGCTAGTTACACTAGCCATCCTTACTGCGCTTCGATTGTGTGCGTATGCTGCAATATTGTTAACGTGAGTCTTGTAAAACCTTCTTTTTACGTTTACTCTCGTGTTAAAAATCTGAATTCTTCTAGAGTTCCTGATCTTCTAGTGAGATATGCATGATGCTACCATCGATTCGAGGAAGTCT
+
:;;BBBBBBBCCBCCDEEBBCCDCCBBCDA@=@A@A;@?<@?AAAABB@<=@=00+01:69@9;:;CBA@BA@>;33333$/;;>00,//076?::8?B<???BBB?BBBBBBAA;ABB8:7:@A<>=@A<AAAA;@>AAA>>>>>??;;;=8;<=<A@<@<=>>?????C:==>>>2><A:=<DDD/@@>>>9>>>>@AAAAA<????/?668F<A<@B<A???A@@<@;@@???A7;:>>=>>@@::9<<<:;:@@@@@@<@>>>AA<AAAA;?;?AAA
@ATNG8:00398:05774
GATGGTAGCGCATATCAGCGCAGCCCAGAAGATCAGGAACTCTAGAAGAATTCAGATTTTTAACACGAGAGTAAACGTAAAAAGAAGGTTTTACAAGACTCACGTTAACAATATTGCAGCAGTACGCACACAATCGAAGCGCAGTAAGGATGGCTAGTGTAACTAGCAAGAATACCACGAAAGCAAGAAAAAGAAGTACGCTATTAACTATTAACGTACCTGTCTCTTCCGAAACGAATGAGTACTGCGTCTCACTCTCGCCTACCATCGATTCGAGGAAGTCT
+
798::@09;CCB;;;BBCCCCCCCC>DDF@BBBD<;9;=ABD@@AC@BBAC@BBB;;:::.;?CCDEFCCCBBB>BBACCCC3CB=B6;;;6;JD@CCCCCBC;96;?@@<ACC@BBBCBBBBBCCCBBBBD@GDCC?BBBACCCC@C@C9:9:DBBBBBB@CCCBBC@BB?BBB=@@:99.9>>;=>==<,=A>@BBBCCBBB>A>ABBB=A=AABBA>AA@@@BA=A>ACC>DCC@BABCCBBBBCCBBBBBA@@@@BB?BBB@C9:9CC@BBBB@B@C999
@ATNG8:00354:05810
GATGGTAGAGTACAGTGTAGTAGACCAGAAGATCAGGAACTCTAGAAGAATTCAGATTTTTAACACGAGAGTAAACGTAAAAAGAAGGTTTTACAAGACTCACGTTAACAATATTGCAGCAGTACGCACACAATCGAAGCGCAGTAAGGATGGCTAGTGTAACTAGCAAGAATACCACGAAAGCAAGAAAAAAGAAGTACGCTATTAACTATTAACGTACCTGTCTCTTCCGAAACGATGGTACTAATCTCAGAGACACACTACCATCGATTCGAGGAAGTCT
+
9;?@;??CCCBBBBECCCBBBBC;;:;BF@CCCBBBAC=AAB;;;B?BB@B?A@<<;@=@,@?BAABA@@B:99+9:;BCCC1;@>;<@DD7ECEDCBAAC@@00,0;?>;@AC@BBCCCEGCECBBBBBCC@CCCC>AACBCBAA>B@CBB@CCCAAABF?BABBBB@CC>@?B?A@@AA<>><88899:9%9><>?=?B?AAB<>887AC.838?BAA@AAABBCB?A>BCF>BBABB?BBBBB?BBBBBCCBAAA@>>>?@7::@?==:=>>A=B=B;;;
@ATNG8:00355:05817
GATGGTAGGCACTGCGCACACATCCCAGAAGATCAGGAACTCTAGAAGAATTCAGATTTTTAACACGAGAGTAAACGTAAAAAGAAGGTTTTACAAGACTCACGTTAACAATATTGCAGCAGTACGCACACAATCGAAGCGCAGTAAGGATGGCTAGTGTAACTAGCAAGAATACCACGAAAGCAAGAAAAAGAAGTACGCTATTAACTATTAACGTACCTGTCTCTTCCGAAACGAATGAGTACACATCGTCGTGTCGTGCTATCGATTCGAGGAAGTCT
+
AACC@CCC?BA@@:>?A@@@ACAAA>BBD@DCCCBB>B@CCCBCCFBBB@B@BBC@@@@@0@?AA@A@BBB;;;0:@;;;;;*;C>@4:::*:CC?B;;;BC@;;59<==:?CC?CCCBCCFCCDCCBCB@@>@CCC?BBCBAB@?<@@B;;6;B@:::CC?BBCCBB<>>>BC=137>==69994>AABB3BC?CA???A@@B3818===5;5;;?@@?@A???BB@B?BBD>AAA?ABBBDBCBDBB988?AA@ABA:::?DDCCCC?B;;;<=9=///
@ATNG8:00387:05855
GATGGTAGTAGTACACTAGTCATACCAGAAGATCAGGAACTCTAGAAGAATTCAGATTTTTAACACGAGAGTAAACGTAAAAAGAAGGTTTTACAAGACTCACGTTAACAATATTGCAGCAGTACGCACACAATCGAAGCGCAGTAAGGATGGCTAGTGTAACTAGCAAGAATACCACGAAAGCAAGAAAAAAGAAGTACGCTATTAACTATTAACGTACCTGTCTCTTCCGAAACGAATGAGTACTGTATCTATGTGTGCGCTATCGATTCGAGGAAGTCT
+
BBCBADACACCCBAABCCDCC@@@AABAB@BBBC;;8;>BBCICCI@FE@B@BCDDCBBB5B@DCCBDCCCBBB<A@;;;;;*;B@C@CDD;DEGACCCCBBC;:7;@AA>BBB?BCCABBEFCGCCCCCDB?BCDD>A@BBCCBB?C@C@@>@BEDCBBB>A@ABBB?BC?989=??BBD>B??:?>==??'?A?B:9:CDHAA;>:=;AA9?;>?B@?=?DCBBCC?C>AAC;AAB@DBBBABBAABCBBBBBBBBBBB>>>>=?@>>:=BCB=B<?;;;
@ATNG8:00389:05821
GATTGGTAGGCACTGCGCACACATCCCAGAAGATCGGGAACTCTAGAAGAATTCAGATTTTTAACACGAGAGTAAACGTAAAAAGAAGGTTTTACAAGACTCACGTTAACAATATTGCAGCAGTACGCACACAATCGAAGCGCAGTAAGGATGGCTAGTGTAACTAGCAAGAATACCACGAAAGCAAGAAAAAGAAGTACGCTATTAACTATTAACGTACCTGTCTCTTCCGAAACGAATGAGTACTGTATCTATGTGTGCGCTATCGATTCGAGGAAGTCT
+
;;@=@<@AD@C@A@CCCBBBCCCCCC>CBC@CBBBEF>C@BCCCCCD@BB?B@CCCCCCCC2C?ABCCCCCB@@@;?A>@@@@0@A?B@CGG<DCC@CBBBCBB996;@BB@BCD@CAAACCECCCCCCCCBB?BBBA?BBBBBBAA=BACCC?CCCCBBBB?BBBCCC?BB>???499999,9@@;::9:9(9A@A==>AAA>>;>;>?@B:>:=?A??=?CAAABB?B?CDD=????CCCAABBBBBBBBBBBBAA>A@@?>>>@@@@<@@AA=B:=:::
@ATNG8:00375:05861
GATGGTAGTAGTACACTAGTCATACCAGAAGATCAGGACTCTAGAAGAATTCAGATTTTTAACACGAGAGTAAACGTAAAAAGAAAGGTTTTACAAGACTCACGTTAACAATATTGCAGCAGTACGCACACAATCGAAGCGCAGTAAGGATGGCTAGTGTAACTAGCAAGAATACCACGAAAGCAAGAAAAAGAAGTACGCTATTAACTATTAACGTACCTGTCTCTTCCGAAACGAATGAGTACTACTCTCAGAGACACACTACATCGATTCGAGGAAGTCT
+
CAAA@CAABCB<<>>===???=>>>;>>>@@A@A@C?@@AA@>::49B:D:BA@@>>=='424@A@BBCAAAD<@@>>99=,9;:,:9>CD7@AA7;<<<55///)/)/939:<6<==>CCCCCEDD;;;CB?<<:?;>?@?AAA@9=:>00+0:><>=@A?B?AA>?8772777/387771777477888)8:6B=B8<5957/806:65-537;A@@=@844;:<6;1377)38?;@BB=<<;87337777=87897:>>;@7;8557736998,.(....
@ATNG8:00398:05874
GATGGTAGAGAGACTGTAGCGCACCCAGAAGATCAGGAACTCTAGAAGAATTCAGATTTTTAACATCGAGAGTAAACGTAAAAAGAAGGTTTTACAAGACTCACGTTAACAATATTGCAGCAGTACGCACACAATCGAAGCGCAGTAAGGATGGCTAGTGTAACTAGCAAGAATACCACGAAAGCAAGAAAAATGAAGATACGCTATTAACTATTAACGTACCTGTCTCTTCCGAAACGAATGAGTACGATGAGATCTCGTGTGCTACCATCGATTCGAGGAAGTCT
+
//;;+//@<??@;54:<<<==>>>>6AAA9>966CC?C700>00/;6;8383.----888'8150//88333777.3339<<<+:838,333&37717999766//(/36606682855:>>?CCC@@@BBDC@BBCC?BCBA@A??;@?A@@=@AABBCCC>BBBBBB@BB@BDC<??888238<888999(9>>:///;662///39)////)/)///;;8;;;>;;;9>455=5;;=@BBBAABBCBBBDEBBB??;B@@@BA==:=889??=A@@@=A=B888
@ATNG8:00367:05939
GATGGTAGGAGACACGTCGCACACGTACTCATTCGTTTCGGAAGAGACAGGTACGTTAATAGTTAATAGCGTACTTCTTTTTCTTGCTTTTCGTGGTATTCTTGCTAGTTACACTAGCCATCCTTACTGCGCTTCGATTGTGTGCGTACTGCTGCAATATTGTTAACGTGAGTCTTGTAAAACCTTCTTTTTACGTTTACTCTCGTGTTAAAAATCTGAATTCTTCTAGAGTTCCTGATCTTCTGGGTCTACGCTCGTCGCGCTACCATCGATTCCGAGGAAGTCT
+
8599:>CD@CBB<=;;556>=<:;665<<<99499:9,5A29166<==@A=@@ABA6;4:B>>0945>;@@@<<<9<====+:>:=7733&399:60//6;?9:>>;9@<>:::::==7=@?<>6;;;755994562<1759/..575::557775/58848<.5.55557:::;6:9999-848155===*::999188;./....2,2===*;7622,2/5:055;;88<3>;AA;;<<6;9::.:::==:;;==;:;A>97--*-,,,69)-(-883849777
@ATNG8:00370:05929
GATGGTAGACATATCGTACTCTCTGTACTCATTCGTTTCGGAAGTAGAACAGGTACGTTAATAGTTAATAGCGTACTTCTTTTTCTTGCTTTCGTGGTATTCTTGCTAGTTACACTAGCCATCCTTACTGCGCTTCGATTGTGTGCGTACTGCTGCAATATTGTTAACGTGAGTCTTGTAAAACCTTCTTTTTACGTTTACTCTTCGTGTTTAAAAATCTGAATTCTTACTAGAGTTCCTGATCTTTCTGGCGCGTATGTATGTCGCCTACCATCGATTCGTAGGAAG
+
//884:<;;95<=@CCCCBB?>>>>;666;=<7;5//)/:250-----(-7:)//;<;8=@?@:;8=4:>@A@>=33.3;<<=+=B>BBA>5>/0/(//617;<=BB79:<>=>?B><=:;AA8<:>?@;;77:299996<=<<A>:;;;=::8//6////2./(.(25555589>;:>>;@.@0768;=;H,66333)---32,33855=3>==>*7;555385:=7;;@@A@==:=;>>>>888,8<>9::;;===;9997<996-222-2,,,6606--/54623
@ATNG8:00372:05946
GATGGTAGTGTGTCTCTGAGAGTAGTACTCATTCGTTTCGGAAGAGACAGGTACGTTAATAGTTAATAGCGTACTTCTTTTTCTTGCTTTCGTGGTATTCTTGCTAGTTACACTAGCCATCCTTACTGCGCTTCGATTGTGTGCGTACTGCTGCAATATTGTTAACGTGAGTCTTGTAAAACCTTCTTTTTACGTTTACTCTCGTGTTAAAAATCTGAATTCTTCTAGAGTTCCTGATCTTCTGGTATGACTAGTGTACTACTACCATCTATTCGAGGAAGTCT
+
:;???@@;;<?C;:9>=BBCCCBB@BAAACBB9B>>>7>>?B?BBDD@@@@CCB;;6;?B@BB@C@BCBDBCBII@BBCBB09;4559:4;BBC@C:;:;H?BBBADG@CBCBB@@B@A@@5;4;AA=@0008====;A@@???@>>?@@?AA?>=@AA>BB?B>B;;;@@CBB?BBBAA3>9=99999:(9@9:9.9@=?ACFA?@>BBBB2BCCCCAC?A@;;;BBCED@B@CFCB@@:<;EAGGCCICCCGCCCIDCCBBC@<@000>@9=;;:;A=A;;;
@ATNG8:00382:05911
GATGGTAGCGCATATCAGCGCAGCCCAGAAGATCAGGAACTCTAGAAGAATTCAGATTTTTAACACGAGAGTAAACGTAAAAAGAAGGTTTTACAAGACTCACGTTAACAATATTGCAGCAGTACGCACACAATCGAAGCGCAGTAAGGATGGCTAGTGTAACTAGCAAGAATACCACGAAAGCAAGAAAAAGAAGTACGCTATTAACTATTAACGTACCTGTCTCTTCCGAAACGAATGAGTACTATGTAGAGCTCTATACTAATCGATTCGAGGAAGTCT
+
CC??=@:55<AB?A@CBCCBBBBBB=DBD@CCCCBB?B@CCCBCDD?BB?B?CCCCCCCC1C@CCCCCCCCCCC=B@9::::*:C>D<AAB;ADKGE@CBCBBBB@C@CC?CBC?BBBAADCCCBBBBBBDD=BBCC=AABCCCBB@B@CBB?BCCCCCCC?CCCCCC?AA?BCD=??BBA9A>>;>BBBB3BC?CBAACCCCC>A>ABBB?B>AACCC@DCBBBBC?@?ABB=CBD@AA?ACAA?AABBBABBBAAABCCDB>;>@???;?@@A<A<>:88
@ATNG8:00389:05938
GATGGTAGCGAGCGAGTGTGTATACCAGAAGATCAGGAACTCTAGAAGAATTCAGATTTTTAACACGAGAGTAAACGTAAAAAGAAGGTTTTACAAGACTCACGTTAACAATATTGCAGCAGTACGCACACAATCGAAGCGCAGTAAGGATGGCTAGTGTAACTAGCAAGAATACCACGAAAGCAAGAAAAAGAAGTACGCTATTAACTATTAACGTACCTGTCTCTTCCGAAACGAATGAGTACCTCTCAGACGCTCGTCCTACCAATCGATTCGAGGAAGTCT
+
8:?@@BACCCCBAABBBBBCCCCBB@ECCBCBBBBB>A>BDCCBCD@CA?A?BBB@@@@@0@?BCHCCCCC;;;0;A;;<;<*;@>@<@@@0>BC>BCCGHCB@@=@>BE@CCC@CCCCCCCBBCCCBAAA@=@B@A?BCDDCCBB>BACBB?BCCA@@CD@CCBBDC@CC?ABB?ABBBB<AA@=@@@@@2@A>B@>>BDDED?B?BAAA;?9?ABBB?BBABBBB?BACBB=BCD@BAABBBB?=>=CCBC@AABBBAA>@AB>B577A>@<?AAA<A:>>>>
@ATNG8:00390:05953
GATTAGTATAGAGCTCTACATAGTACTCATTCGTTTCGGAAGGGACAGTTACGTTAATAGTTAATAGCGTACTTCTTTTTCTTGCTTTCGTGGTATTCTTGCTAGTTACACTATCCATCCTTACTGCGCTTCGATTGTGTGCGTACTGCTGCAACATTGTTAACGTGAGTCTTGTAAAACCTTCTTTTTACGTTTACTCTCGTGTTAAAAATCTGAATTCTTCTAGAGTTCCTGATCTTCTGGCGCTCTGTCACGTCTGCTACCATCGATTCGAGGAAGTCT
+
EBB>@ABBBC??@B;9;BCBBBCDGCCC997:A@@;@C?C@CE?DAAAB?BBBD@D@CCBB?B@CBBBBCBBCHBCBBB.9:9=55905<@@=BBC@CD?BBBBBB@CBBBBABA?CA?=??BBBCCBAA>@BBB>AACCDDDGBBCCCB???>A@B?A@AE@DCCCBAA>>:<<;;;0<8=677989)9?A?B=BBCB978>===BDDE1?AB@A9?;?B>ABAABBB?B@BAA>>>1//61///9896;:<==;:::AAAA@CC999A=A@99478<;;<
@ATNG8:00395:05959
GATGGTAGCAGACGTGACAGAGCGCCAGAAGATCAGGAACTCTAGAAGAATTCAGATTTTTAACACGAGAGTAAACGTAAAAAGAAGGTTTTACAAGACTCACGTTAACAATATTGCAGCAGTACGCACACAATCGAAGCGCAGTAAGGATGGCTAGTGTAACTAGCAAGAATACCACGAAAGCAAGAAAAAAGAAGTACGCTATTAACTATTAACGTACCTGTCTCTTCCGAAACGAATGAGTACGATGAGAGAGCTCTCTCTACCATCGATTCGAGGAAGTCT
+
<>BB?BCCCFCBAB@??=CCDCCCC@CCB?BBB@@@=A?BBCBCCD@AA<?9<=>9::::)9<@ABBBACBBBD>BBBBBBB5BA?B>BBB8BCD?BAAABBB@@<@?BA?BAB>BBBBBBCDECCCBBCCC@ABCB@CCCBCCCC@B@BBB@BCCCCBBC?CCCBBB>??;999?BCCCC999>;99::::%:>???=?B@?>@:<:9;>?5;7;AAAA?BBCBBBC?C?BCC>D::59AAACBBABABBBBBAA@788:=<?@?=A?????<ABCC=B;>===
@ATNG8:00355:05972
GTTGGTAGACATATCGTACTCTCTGTACTCATTCGTTTCGGAAGAGACAGGTACGTTAATAGTTAATAGCGTACTTCTTTTTCTTGCTTTCGTGGTATTCTTGCTAGTTACACTAGCCATCCTTACTGCGCTTCGATTGTGTGCGTACTGCTGCAATATTGTTAACGTGAGTCTTGTAAAACCTTCTTTTTACGTTTACTCTCGTGTTAAAAATCTGAATTCTTCTAGAGTTCCTGATCTTTCTGGTATACACACTCGCTCGCTACCATCGATTCGAGGAAGTCT
+
8<;8.54595<@?ABBAABCABACBCC@A@;>6@BCC=CC=@>@BBCCBC@CBAAA<@;?>B<?B?BBBBCBAAA?CCCCC2AA?@AAB>BBCB@DAA>AB?@@AAAB?CAA??@BB=BBD;?<???;:;@A;??@A;;;;=>B???ABBA;;<B<>>>=AA5;6888=D>>>?7;;A@@5@;?:>>>>?/>????9@AB;;;C@??=?@@@/@887=;@9>=9>AAA=<=<A=AA>:788)89959///7<7;;>>??=;<;?BB=BA@>?>=ADA@<@;>>??
@ATNG8:00358:06004
GATTAGTATAGAGCTCTACATAGTACTCATTCGTTTCGGAAGAGACAGGTACGTTAATAGTTAATAGCGTACTTCTTTTTCTTGCTTTCGTGGTATTCTTGCTAGTTACACTAGCCATCCTTACTGCGCTTCGATTGTGTGCGTACTGCTGCAATATTGTTAACGTGAGTCTTGTAAAACCTTCTTTTTACGTTTACTCTCGTGTTAAAAATCTGAATTCTTCTAGAGTTCCTGATCTTCTGGGTCTACGCTCGTCGCGCTACCATCGATTCGAGGATGTCT
+
CDD@DAABBCDBBB;;:@=@@AAABBCC;:9:ABA<BB?A>BABBBCC?CCCCC>@>ABDD@B@AA???AA?A=@C=C>+=>9;99918CDC@BBB?BB:>>ABBB<??FFBBBB>A=A<@<??A??;;;;>???7;;@@@???===??;;;B;??>;==9=;>>ABCAA>>;>>>DD5A<A<=====+=>;;;1;>>;;;==;;5;=>=/>>>>@<A<@@:>>@@@==:>:>B@@??<??AA:@@>>>A@@@A@@@AA>>>@=@@?@@@=B@@@;???@BA
@ATNG8:00362:05981
GATGGTAGACATATCGTACTCTCTGTACTCATTCGTTTCGGAAGAGACAGGTACGTTAATAGTTAATAGCGTACTTCTTTTTCTTGCTTCGTGGTATTCTTGCTAGTTACACTAGCCATCCTTACTGCGCTTCGATTGTGTGCGTACTGCTGCAATATTGTTAACGTGAGTCTTGTAAACCTTCTTTTTACGTTTAACTCTCGTGTTTAAAAATCTGAATTCTTCTAGAGTTCCTGATCTTCTGGGTCTACGCTCGTCGCGCTACCATCGATTCGAGGAAGTCT
+
/;9:<A?BBGFCBBBC=<<A?>==?><:<///)/79<5<<:>8?;;<;;:7;<849.728:?A8:44;>>37333,33999)99383/)//--(---(/8489::;;5:737=><<658>:=;AA;;;===36///)//9587?;::?///8//)/88589)/)///53357=27222'2+2,22>=>*;:226(61889:99:566(6::9(5227506022+22:222949....86728535,53/..3368999:988<<<6>>>???688AA=>9=</-
@ATNG8:00364:05966
GATTAGACATATCGTACTCTCTGTACTCATTCGTTTCGGAAGAGACAGGTACGTTAATAGTTAATAGCGTACTTCTTTTTCTTGCTTTCGTGGTATTCTTGCTAGTTACACTAGCCATCCCTACTGCGCTTCGATTGTGTGCGTACTGCTGCAATATTGTTAACGTGAGTCTTGTAAAACCTTCTTTTTACGTTTACTCTCGTGTTAAAAATCTGAATTCTTCTAGAGTTCCTGATCTTCTGGGTGCGCTACAGTCTCTCTACCATCGATTCGATGAAGTCT
+
BCC@CBBBBCCDB@ACDDDCCCECCCCBAA?ACCD>CC@C?CBBCCCC?BBBBC?B?BCCC?B?BBBBCBB>C@BCBBB2BD?CBAB=BCDC?AAB?BC;>=>CDC?BBBBC@B@==9997<>>>@@AAA<@>>><?@@===??AAAAAAAAA<<<<=AD<A;?@???AAAB<?>>DF5A5;5:::::):>;:;1;==889B@@@<@@@@/@@???;?<CB=AAAA@@@<><>>ACBB8<=AA:===AAAA@AADAAAAAAAD=>;;;@C<@?>>>@<@???
@ATNG8:00366:05988
GATGGTAGCACACGAGATCTCATCGTACTCATTCGTTTCGGAAGAGACAGGTACATTAATTAGTTAATAGCGTACTTCTTTTTCTTGCTTTTCTGTGGTATTCTTGCTAGTTTACACTAGCCATCCTTACTCGCGCTTCGATGTTGTGCGTACTGCTGCAATATTGTTAACGTGAGTCTTGTAAAACCTTCTTTTTACGTTTACTCTCGTGTTTAAAAATCTTGAATTCTTCTAGAGTTCCTGATCTTCTGGGCAGACTCTCACACGCCTACCATCGATTCGAGGAACGTCT
+
--5837=A<@@?:><<556;;;<;::666<<;5:555)5:4945555555.6<:9;5;)/)//939)//9888:::7;;;;;)447;<;<<1<??A?3:33/3?6>AA@9:9*987722551553.3264-----55066-,,,(,,-775556665556.22238<171779666:88179:99-9)/)/6:8:,887;;-668///88577.6988)8//)/93849717<:998=<A<??@A@@<>>=B5=;;;;;BAAA>>===:===:>>====:??@@:>5;;=67
@ATNG8:00370:05975
GATGGTAGGCGAGAGTGAGACGCTGTACTCATTCGTTTTCGGAAGAGACAGGTACGTTAATAGTTAATAGCGTACTTCTTTTTTCTTGCTTTCGTGGTATTCTTGCTAGTTACACTAGCCATCCTTACTGCGCTTCGATTGTGTGCGTACTGCTGCAATATTGTTAACGTGAGTCTTGTAAAAACCTTCTTTTTTACGTTTTACTCTCGTGTTAAAAAATCTGAAATTCTTCTAGAGTTCCTGATCTTCGGCGCTCTGTCACGTATCGATTCGAGGAAGTCT
+
<=AA????9=C@A<BBBBCC>?CBBBCCBCCF>C<<;;&9:.5.5<9:;;;=@CCCC@A;==;;6;*//::;AAA@==:9:::%:;7;88858=<=9<;=<@@-000;/0*/??>ABAA<@??8?<@;;;>===:==8838@?@@??>>@@A>>88/13--)--(--3<A>>9?551522222$2.5.222222#2:5533)357...875;:>A@AA':87///'....(.888:::484;975..).73.55<<>@>>>@>>>=AA@@;@@@A=A6;;;;
@ATNG8:00399:05986
GATGGTAGCGCATATCAGCGCAGCCCAGAAGATCAGGAACTCTAGAAGAATTCAGATTTTTAACACGAGAGTAAACGTAAAAAGAAGGTTTTACAAGACTCACGTTAACAATATTGCAGCAGTACGCACACAATCGAAGCGCAGTAAGGATGGCTAGTGTAACTAGCAAGAATACCACGAAAGCAAGAAAAAGAAGTACGCTATTAACTATTAAACGTACCTTTCTCTTCCGAAACGAATGAGTACGATGAGAGAGCTCTCTCTACCATCGATTCGAGGAAGTCT
+
9;@A<A069BCBAAABCCCCBBBCC=BBB@BBCCCC@C@CCDAAAC?BB@B?CAAADDDD3B?CCDCCCBBAAA8A:;;;;;*;C>C=BBB;BCFGDBBBCCCBB?B@CC@CCB@BBBCCCCCBBBBBCCCD?CCCC@CCCCBBBB?B@CAA?BCCCCCCC@CCBBBC@CD?A?>9???==8@??;?BBBC3BB@CAAAABBCC?B>A@AA:??8?ACBA@BB=ABCC@B?BDD=BBC?CCDCCCCBBBBBABBBBBBB@@?@@CC>B777BB=BACC?C?C?A=
@ATNG8:00353:06012
GATGGTAGTGATACAGATCAGACACCAGAATCAGGAACTTTAGAAGAATTCAGATTTTTAACACGAGAGTAAACGTAAAAAGAAGGTTTTACAAGACTCACGTTAACAATATTGCAGCAGTACGCACACAATCGAAGCGCAGTAAGGATGGCTAGTGTAACTAGCAAGAATACCACGAAAGCAAGAAAAAGAAGTACGACTATTAACTATTAACGTACCTGTCTCTTCCGAAACGAATGAGTACTATGTAGAGCTCTATACTAATCGATTCGAGGAAGTCT
+
CBCB?BCCBBA;;==ACDCCCDBCC?B>>8AAAA;?::;9)444.5@8=:===CCDED19:9B>=B?;===;8;00////$/93869::.:<<7:55/999//*/4:9*//=7<<888:///666788576::::5:999888A4949:?8999==??>>A@???@:>@;9:9:<<455/3=:533333$33-4=====;>//)-)-8..)/;@:>>@398>>?@A>A>B;=3:994999<>==?AAABBBDAA@BBBCBBBC>AAC??<????>A=A???
@ATNG8:00354:06053
GATGGTAGCAGACGTGACAGAGCGCAGAAGATCAGGAACTCTAGAAGAATTCAGATTTTTAACACGAGAGTAAACGTAAAAAGAAGGTTTTACAAGACTCACGTTAACAATATTGCAGCTGTACGCACACAATCGAAGCGCAGTAAGGATGGCTAGTGTAACTAGCAAGAATACCACGAAAGCTAGAAAAAGAAGTACGCTATTAACTATTAACGTACCTGTCTCTTCCGAACGAATGAGTACGATGAGAGAGCTCTCTCTACCATCGATTCGAGGAAGTCT
+
;>>C?BBBBCBBBBBBCCCDCCCCAACBDDAAABB?B?CBCBABC?BC@B?BB???DCF3C?BBBCBAAA?>>7>?@CIEE3BB?C?BDE;DCC?CBBBDDCAB@B>BC@BBA@DECBB:;:CCCCCBC@@=@ABB?BBBCCCCC@C?CAA>AAAADCCC=BAABCC?BC?AAA?ABBBB@BBA@38:97(7?<@CBBABA::89=ABBB?B@CBBBB@A????@A9<8993:@A=;;;@@A@@@???ABAB??????BCBBB?B???BA>ABBB@B@BBBA
@ATNG8:00356:06091
GATGGTAGCATCATGCATATCTCACCAGAAGATCAGGAACTCTAGAAGAATTCAGATTTTTAACACGAGAGTAAACGTAAAAAGAAGGTTTTACAAGACTCACGTTAACAATATTGCAGCAGTACGCACACAATCGAAGCGCAGTAAGGATGGCTAGTGTAACTAGCAAGAATACCACGAAAGCAAGAAAAAAGAAGTACGCTATTAACTATTAACGTACCTGTCTCTTCCGAAACGAATGAGTACGATGAGATCTCGTGTGCTACCATCTATTCGAGGAAGTCT
+
;<BB?BDDBBBCCCCBBBCCCCDCC@CCC?BBBB@@:>7;;<@DCC?ACAEABABABBBB+A8ABBBCCBBBAE=AD;;;;;*;?<>?CCC9BCD@CBBBGDBBB?B?AA=ABB@BCCCEDBCCCCCCC@@A@BBCC@DCCCCCAA?CAE@@?@BBBCCCD@@??BBC?CB?>>?999@A@9>??;999999%9><>A@BBBDB?;?;@BDD:>;?ACCEAAAA@?BA>C?AA@<AAA>ACDCDBBCCBECCBBA?>>AAA>=>??<?898==8=>>A<=9@///
@ATNG8:00362:06109
GATTAGTGTGTCTCTGAGAGTAGTACTCATTCGTTCGGAAGAGACAGGTACGTTAATAGTTAATAGCGTACTTCTTTTTCTTGCTTTCGTGGTATTCTTGCTAGTTACACTAGCCATCCTTACTGCGCTTCGATTGTGTGCGTACTGCTGCAATATTGTTAACGTGAGTCTTGTAAAACCTTCTTTTTACGTTTACTCTCGTGTTAAAAATCTGAATTCTTCTAGAGTTCCTGATCTTCTGGAGATACACATGATACTCTACCATCGATTCGAGGAAGTCT
+
55>?CCCCECCBCCCGAAAIFGCGCCBC;0,000,0>;@=@@BCCBB@BCCCC@B=BB;;8;AEDDBB;;;B;>>>==,9>89959):BCB@CBB=;;6;;BBBC@CBAAABAB?BBB@B?CCCBABBA>B;<;7;CBBCBBBA@;;:AA@@=@CC@BB?B>AACCCCDBB?AFIFH<D@B@BBCCC5CDIJJ<;<CCBA;;;@=@EHD3B@;;:4:4:@;?@@@>??6:4:B?@::59:9;@@CBCBBCBBEBB@A@CD::8:@@@:0+0>00*0*0009
@ATNG8:00363:06075
GATGTAGATACTCGCTGATACACCCAGAAGATCATGAACTCTAGAAGAATTCAGATTTTTAACACGAGAGTAAACGTAAAAAGAAGGTTTTACAAGACTCACGTTAACAATATTGCAGCAGTACGCACACAATCGAAGCGCAGTAAGGATGGCTAGTGTAACTAGCAAGAATACCACGAAAGCAAGAAAAAGAAGTACGCTATTAACTATTAACGTACCTGTCTCTTCCGAAACGAATGAGTACTATAGACTATCTGAGACTACCATCGATTCGAGGAAGTCT
+
CCBCBCCCDE@A@BAA@B@CCCCF>BAB=@>@000//2899?CCE@CC?C@EBA<<;;;*;=@AB@ABCHFFE<<;;;;;;*4?:@5ABB7B;;6:<AAACB?@<@?@B=BCB=?@BAA@AA@AABCCBB>;@000,0<==@969;@<@9<6;B@@BGCC?BA@BBB=@@?B??299999/7<</87?=?1:C8CBBBBAA>?<>>BBBC?B<>>AA?>BAABBAD@C?ACD=B9969@?????AAACBBB???BBA@@CCBBB>AAABAA>BBBB:?;????
@ATNG8:00364:06076
GATGGTAGGTGCACATGAGTGTATCCAGAAGATCAGGAACTCTAGAAGAATTCAGATTTTTAACACGAGAGTAAACGTAAAAAGAAGGTTTTACAAGACTCACGTTAACAATATTGCAGCAGTACGCACACAATCGAAGCGCAGTAAGGATGGCTAGTGTAACTAGCAAGAATACCACGAAAGCAAGAAAAAGAAGTACGCTATTAACTATTAACGTACCTGTCTCTTCCGAAACGAATGAGTACGTGTGACGTACGTGAGCTACCATCGATAACCTCGAGTCT
+
;;<<8===9<BBBBB@@AJFCCFDCACAA>@AA@;;8;?BBFDCDC@BC@C?BAA;;;;;*;=@@@BBHCCCGG>CA<;;;;*;B@C>BBB7@;;7;BBCBBCBC@CADC@@?@?ADBD@@@BAABFECCCC@A@@B@B@@AAAAC@C@B@@?@BCBBBBB@BBBCBB@BA=;;;000>>=5;;?>BEGED2@A?B@BAA@BBC@C>AABB=A=@>BBB>A@@@@CGAD@BBD=BBD@CBAA?@?A???BCBBCC@??B???A@@<;000=;;5;7?@ABCCBB
@ATNG8:00366:06086
GATGGTAGGCGTGTGAGAGTCTGCCCAGAAGATCAGGAACTCTAGAAGAATTCAGATTTTTAACACGAGAGTAAACGTAAAAAGAAGGTTTTACAAGACTCACGTTAACAATATTGCAGCAGTACGCACACAATCGAAGCGCTGTAAGGATGGCTAGTGTAACTAGCAAGAATACCACGAAAGCAAGAAAAAGAAGTACGACTATTAACTATTAACGTACCTGTCTCTTCCGAAACGAATGAGTAACGATGTGAGAGCTCTCTCTACCATCGATTCGAGGAAGTCT
+
/999=AAD@A@@@?BABBBBBB@@@4>BA@@@;;;B?C>BBABBBB?;;9;?CBBBBDCD2B=BBA?;;C=ABE<?;77777'7713;@@@6AAB>ABAABABAA;?;>>9>@A4::@@AAAA?AAAA??>>;>A?A:==>>=>==:=>BBC?CAAABBDC?BBBBBC@BB?BBC@BBBBC=@==999988(8>;@BB@@;;BBB<@<@;;;<A==<9::8<=>?>;;7;<@BB9@BH?B@@@00)0::::?@@@@@<<777A@A@A=ABC>>><@BCB=A==888
@ATNG8:00371:06101
GATGGTAGTCTCAGATAGTCTATAGTACTCATTCGTTTCGGAAGAGACAGGTACGTTAATAGTTAATAGCGTACTTCTTTTTCTTGCTTTCGTGGTATTCTTGCTAGTTACACTAGCCATCCTTACTGCGCTTCGATTGTGTGCGTACTGCTGCAATATTGTTAACGTGAGTCTTGTAAAACCTTCTTTTTACGTTTACTCTCGTGTTAAAAATCTGAATTCTTCTAGAGTTCCTGATCTTCTGGAGATTCACATGATACTCTACCATCGATTCGAGGAAGTCT
+
:9@>:A@ECCA@@@CBABABBGIBBCICCCBB>BBCC=BD@D@DCCDDBB@BCBBB@CABBAA>B?CBCDCBBBB4;;:::*;;5;@BC=BBCC@CC@>AA000@AAD@CCCCCBBC?BBB=@=@CBBBBBC?CCCC@CBBBCCCCCCBCBBBBB?BBB@CC?B?BBBCCCCECABAAAA7A?C@DCDDD5CCCBC9;;CBBBGBBA5;;;;*;BBBB>@=@@@CCCCABB@D@BAACCC?BCC@CA@@@BBA@@BBCCCCCCDC?B988>>;>BBC@D?B@AA
@ATNG8:00384:06066
GATGGTAGCGCATATCAGCGCAGCCCAGAAGATCAGGAACTCTAGAAGAATTCAGATTTTTAACACGAGAGTAAACGTAAAAAGAAGGTTTTACAAGACTCACGTTAACAATATTGCAGCAGTACGCACACAATCGAAGCGCAGTAAGGATGGCTAGTGTAACTAGCAAGAATACCACGAAAGCAAGAAAAAGAAGTACGCTATTAACTATTAACGTACCTGTCTCTTCCGAAACGAATGAGTACGATGAGAGAGCTCTCTCTACCATCGATTCGAGGAAGTCT
+
:;@@<@055>BB@CCB@ABCCCBFE=BBB?CBBDCC?B?BC;;;BB?BB>B?BCDCCDDE2B?BBCCCCECBBB>BCCCCCC5@A;A2;;;.;A@=@BBBCCCCC@CACB?BBB?BBEDBBBCCCCCCBBCC@BB999;BBBCBBDAE@C:99;BBBCCCB?BCCCDC@BB?BBB?BCCCC>BA@;@@?@?1@A?BBBCBBAAA?D?BBBB?B?BBCBB@BC@@@BB@C?BBE>BBB?@??ABB??@ABBBBBBBAAAAA:99BB?A@@<7808>==;@<@AA@
@ATNG8:00384:06083
GATGGTAGCGCACACATAGATACAGTACTCATTCGTTTCGGAAGAGACAGGTACGTTAATAGTTAATAGCGTACTTCTTTTTCTTGTCTTTCTGTGGTATTCTTGCTAGTTACACTAGCCATCCTTACTGCGCTTCGATTGTGTGCGTACTGCTGCAATATTGTTAACGTGAGTCTTGTAAAACCTTCTTTTTACGTTTACTCTCGTGTTAAAAATCTGAATTCTTCTAGAGTTCCTGATCTCTGGAGATACACATGATCTCTACCATCGATTCGAGGAAGTCT
+
44::5:;59?:@@;:@;?@@BB?;;;655<550969<299.4.4555555.595559=4970/)/)/977555::454444$44.4:=;=5;:?@@9?<?>AB<??<>>AACCFDFEBB?BCB@C?CDCCCCCC@CCEC@BBBBCCCCCCCCCBBBC@CBB?BC?B?ADBBBCCCD?BBCDD;C@C:@>>>>0?CEDD=CCCCCBBBBC?CCCC5CBBBCACBCC@CCCDFBB>B?CCCDDCBBC?BBCAAACGCCCCCBAAADD?B???@B?BBCC@C?C???
@ATNG8:00394:06099
GATAGACGTGACAGAGCGCCAGAAGATCAGGAACTCTAGAAGAATTCAGATTTTTTAACACGAGAGTAAACGTAAAAAAGAAGGTTTTACAAGACTCACGTTAACAATATTGCAGCAGTACGCACACAATCGAAGCGCAGTAAGGATGGCTAGTGTAACTAGCAAGAATACCACGAAAGCAAGAAAAAAGAAGTACGCTATTAACTATTAACGTACCTGTCTCTTCCGAAACGAATGAGTAACGTGTGCGACATGTCTCCTACCATCGATTCGAGGAAGTCT
+
@ABBBFCBBB@@@?B@CAB?ACB>DA@@@C?B?BBA@@AB@CE?B????777788%95><<A?>A;39927;<<<<==&9:398===2<::49@@AAC>;;5;5;>:>?@<??>>>BBBBA8/////60666959:7965//+/5;;C@BB>=>>>E<?@BB@@>?B?CA@:@@999,9993:::9:9%9=9=::;;<9//)/)/9::7B;>>;;;<?>>?>::1818::/:::39@@?99/8<==??BBB@?>=86666<;<6=AA>??;=AA=9=<@=>=
@ATNG8:00350:06121
GATGGTAGACACGTGTGCTCTCTCGTACTCATTCGTTTCGGAAGAGACAGGTACGTTAATAGTTAATAGCGTACTTCTTTTTCTTGCTTTCGTGGTATTCTTGCTAGTTACACTAGCCATCCTTACTGCGCTTCGATTTGTGCGTACTGCTGCAATATTGTTAACGTGAGTCTTGTAAAACCTTCTTTTTACGTTTACTCTCGTGTTAAAAATCTGAATTCTTCTAGAGTTCCTGATCTTCTGGATACACTCATGTGCACCTACCATCGCAATTGCCTAGTCT
+
BBBB?CBBBCCBBAA@;;?>CCGFACBHECCC@AAAC<BCADAAAACCDC?CBCBC?B?BA??<@>ABCB@@;=B>BBBBB3BC?BBBB=BBBB?BCB?CC9::?BBB@BBBCBBBB?BB@<@=BBB>>>??=?@>@D9???@=>=?BBBB??@>ABC?BA1816<=<>;>;A465757*72:499999.<;<<D578=<>=>>>>=ABBB/A@@?>2727<8<>??@>@<A<>>==>>188>8=777==>;67:///9;7698*////65/656617@@@@@
@ATNG8:00354:06113
GATGGTAGATATATGCACGCTCTACCCAGAAGATCAGGAACTCTAGAAGAATTCAGATTTTTAACATCGAGAGTAAACGTAAAAAGAAGGTTTTACAAGACTCACGTTAACAATATTGCAGCAGTACGCACACAATCGAAGCGCAGTAAGGATGGCTAGTGTAACTAGCAAGAATACCACGAAAGCAAGAAAAAGAAGTACGCTATTAACTATTAACGTACCTGTCTCTTCCGAAACGAATGAGTACTGTATCTATGTGTGCGCTACCATCGATTCGAGGAAGTCT
+
//7739<>AA<<<>9;9;655<<595)59;6;>=<<A6:49@>9:9<<AB@C?=>873333$328333;8887777.3339999'77,3,333&389188;;:99::482876832,2655;@==>CBAABCCA=@@<;9;CDDEBBB?B?BAA>ACCACDC@=@BCCCC?::49AA3:9:99,9<<9?ABBB3??;????@>99;;>5;;8818;?ACA@>ABCCCBB=>;999/78919?>?BBA@@ABBCDAAABBBB???A>><>@@BAG>;8887<7;:::
@ATNG8:00387:06145
GATGGTAGATACTCGCTGATACACCCAGAAGATCAGGAACTCTAGAAGAATTCTGATTTTTAACACGAGAGTAAACGTTAAAAAGAAGGTTTTACAAGACTCACGTTAACAATATTGCAGCAGTACGCACACAATCGAAGCGCAGTAAGGATGGCTAGTGTAACTAGCAAGAATACCACGAAAGCAAGAAAAAGAAGTACGCTATTAACTATTAACATACCTGTCTCTTCCGAAACGAATGAGTACGATGAGAGAGCTCTCTCTACCATCGAATGAGGTTAGTCT
+
BCCC@DBAACCDDBBBCCBBCCCCC=CCC@DCCC@??@@CCCCCCC@DCAC@BBBAAAAA1A@FCBBBBCBBDA=BCC=AAAA2@A;B3:99.8>A>B??>BCCBA>A?CA<>@@;>>???AAAA@@>>>@@A<===D=@@@@@A=;7=<@@B?CCBBBBBB?CAA@A@>AC>DDC>ABBBB8?>:6;AAAB/>>:>CB@@@???<@<@A@@<>;>>:9:<A>===@@=B;AAA:@>>:8::A<<=@@;;;B==>AA@>;>AA???688779488:A<A=>>>AA
@ATNG8:00356:06177
GATGTGTCATATGAGAGTGTGTACTCATTCGTTTTCGGAAGAGACAGGTACGTTAATAGTTAATAGCGTACTTCTTTTTTCTTGCTTTCGTGGTATTCTTGCTAGTTACACTAGCCATCCTTACTGCGCTTCGATTGTGTGCGTACTGCTGCAATATTGTTAACGTGAGTCTTGTAAAACCTTCTTTTTTACGTTTTACTCTCGTGTTAAAAATCTGAATTCTTCTAGAGTTCCTGATCTTTCTGGACAGAGTGTGCAGATACTACCATCGATTCGAGGAAGTCT
+
<<>CCBBCDCCCCCEDDCCBBBAABCB@=A;;;;.;:49.5AACC@?>?BEBA@@<>=00+0+0;9>==<893999999%9<9;3::,8AAA?CAB?AA<??BA:979?AADCB@==88088=??@>>>E=B?>>:=<=<??@@A@@@@>>>@<;995//*/9<<A@@@A@@;?;;;;/:7<4::==>>'>>;;;;/;888==@===19888(2:::>.616:4:>=<7//,/05:::888-8;A;>>>B@>==??BA==;;:>;;5;>==;;67<<<+/,/999
@ATNG8:00379:06204
GATAGTGTCATATGAGAGTGTGTACTCATTCGTTTCGGAAGAGACAGGTACGTTAATAGTTAATAGCGTACTTCTTTTTTCTTGCTTTCGTGGTATTCTTGCTAGTTACACTAGCCATCCTTACTGCGCTTCGATTGTGTGCGTACTGCTGCAATATTGTTAACGTGAGTCTTGTAAAACCTTCTTTTTACGTTTACTCTCGTGTTAAAAATCTGAATTCCTCTAGAGTTCCTGATCTTCTGGACAGAGTGTGCAGATACTACCATCGATTCGAGGAAGTCT
+
DCCCC@@BCCCCBBBBDCCCDCCCCBB9949>>?8AA=A?CCCCCDD?CCCBB>B@CCCC@C@ECDFCC@@@;99999:%;9<9:BB=B@?C:C>@A@C?BBCCCI@CCCBBBBC?CAC@C@CCCBCBBB?BCCC@DCCBDCCCDAAABCBBB@BCC@CC?C?BBCCCCCCC@BDDDD;D>C4;;:;:*;BAAA6;;BBCCDCCC@CCCD5CBBBC?B>B?BCCCCDDD?B?BBBCCB>??C@CBBCCDCCCBABBCBBBCCB@B@@@CE@CACC?C?BBBB
@ATNG8:00382:06164
GATGGTAGCTATACGTATATCTATGTACTCATTCGTTTCGGAAGAGACAGTTACGTTAATAGTTAATAGCGTACTTCTTTTTCTTGCTTTCGTGGTATTCTTGCTAGTTACACTAGCCATCCTTACTGCGCTTCGATTGTGTGCGTACTGCTGCAATATTGTTAACGTGAGTCTTGTAAAACCTTCTTTTTACGTTTACTCTCGTGTTAAAAATCTGAATTCTTCTAGAGTTCCTGATCTTCTGGTCTACTACACTGTACTCTACCATCGATTCGAGGAAGTCT
+
:<;;>@<CC:66>;@;BBBBBBBBBBB@@DAA>ABCC?CGGIFBBBBCCCC@BBBB?B@BBCCAC>AAAAAAB@@??=???.?>?ABBB>BBBC@BCC=AA=@@ADCC?CBAAAAAA<A?A?A=AAACC@@?;@AAA;>>A>>>AAAA?===@@A<??A<AA:>:>AAAA@??@<@AAAA6A<@<>>AAA/AA@@@9@>=:;;@:;;=AAAA/A@@@@<@=@@=A@@@;;;=B<>=>AAA8;;A=@??A@@A@@@??>>>@>88=7;///995:=BB<A7;:==
@ATNG8:00386:06174
GATGGTAGCTCTGCTCTGACTCTCGTACTCATTCGTTTCGGAAGAGACAGGTACGTTAATAGTTAATAGCGTACTTCTTTTTCTTGCTTTCGTGGTATTCTTGCTAGTTACACTAGCCATCCTTACTGCGCTTCGATTGTGTGCGTACTGCTGCAATATTGTTAACGTGAGTCTTGTAAAACCTTCTTTTTACGTTTACTCTCGTGTTAAAAATCTGAATTCTTCTAGAGTTCCTGATCTTCTGGGCAGACTCTCACACGCCTACCATCGATTCGAGGAAGTCT
+
;;AB@CCCD>B;;6=>;@;BCBDAA;99A@;:7>>>>8?A>A=ABBCBBB@CEFFCAD@CCDD@C@CCFCCCCCC@CCCCC2CC@CBCB=B@BC?BAC?CC=@AABDC@BCCBDCCB@DCD@C?CBCCCCCB@CCDC?CBBBBBCCBCBCCCBBB@;;;@CD@C?CCCCEEGCCACCCCC9C>B?BBCCB2CCBCC>BCCCCCCCBC5;;;;*;@@;;8;@BD@CCBBCCB@B?BBBCCE:;:CJ>BBBCBBBBBBAABCB@CCB?CAAABB?BFBB?B?CBBB
@ATNG8:00350:06242
GATGGTAGCACACGAGATCTCATCGTACTCATTCGTTTCGGAAGAGACAGGTACGTTTAATAGTTAATAGCGTACTTCTTTTTCTTTGCTTTTCGTGGTATTCTTGCTAGTTTACACTAGCCATCCTTACTGCGCTTCGATTGTGTGCGTACTGCTGCAATATTGTTAACGTGAGTCTTGTAAAACCTTCTTTTTACGTTTACTCTCGTGTTAAAAATCTGAATTCTTCTAGAGTTCCTGATCTTCTGGGCAGACTCTGCACACGCCTACCATCGCATTCGA
+
5::8;??:9<B=00////=@@;96AB@@@@>@:@:;;00/27)///;<<<8<;<;;;)959449.4.499??;;5<7:@>>>,999(33333&3@=@6;90;?@<@00//00(//888888=@@B?B@BCB??:88<C@=>:=>>?BAB;;;A@@>><=8===8==:=9<=;;:<=<<8:<>:<,;19176777(79=<>5>=<7:77955-////$////83837726?952292:288?@9;4;889)8<:;:=<:8:ADD@<<58794977///60557
@ATNG8:00352:06222
GATGGTAGGCGAGAGTGAGACGCAGTACTCATTCGTTTCGGAAGAGACAGGTACGTTAATAGTTAATAGCGTACTTCTTTTTCTTGCTTTCGTGGTATTCTTGCTAGTTACACTAGCCATCCTTACTGCGCTTCGATTGTGTGCGTACTGCTGCAATATTGTTAACGTGAGTCTTGTAAAACCTTCTTTTTACGTTTACTCTCGTGTTAAAAATCTGAATTCTTCTAGAGTTCCTGATCTTCTGGTGTCGTAGACAGATACTACCATCGAACCACCTAAGTCT
+
A@@A?CBB?B@AACBCBDDC@AACCECCCD;:7;@@A8AC8;9;@@CECCACCBCB@B?BCAA>@ADCCBBBBBB?AACCC3DC>A988,8BAD@BBB=A?599?BBB?CBBBBBBB<>>B>>:<ABD@<==<@A@@<???:;;AA@AB@@@AAA=>==<AA=B<===A>>>@A<@@@@@2@9=:>;EDE/?=>>A6;;?::8@AAA;?>>=+58=<>9?<??<?>>>?AA=A8>>ABBB377>>;:;??>===>::8=<A::;59:9:;8==A=9@@7:///
@ATNG8:00367:06217
GATGGTAGCTCTGCTCTGACTCTCGTACTCATTCGTTTCGGAAGAGACAGGTACGTTAATAGTTAATAGCGTACTTCTTTTTCTTGCTTTCGTGGTATTCTTGCTAGTTACTCTAGCCATCCTTACTGCGCTTCGATTGTGTGCGTACTGCTGCAATATTGTTAACGTGAGTCTTGTAAAACCTTCTTTTTACGTTTACTCTCGTGTTAAAAATCTGAATTCTTCTAGAGTTCCTGATCTTCTGGGCAGACTCTCACACGCCTACATCGATTCGAGGAAGTCT
+
;;??<??CCCBBBBBBBCCCCCCCCBBBCDBB?B@@?9@@<@@DDCCCCC@CEICC?B?BC@?=A?BBBCCCCCC@CCCCC5A?:?99969CBB?CBA?BC@BBCBBC?CDBBBCCC@BBC?A?BCB@@B??<?BDD@CBBBBBBBBBBBBCCBB?BBB@FD>A?ACCCDDGCC?BCBBB7B>D><;;;;*;ECCC>BACCCCCBBA5;;;;*;ABBDAC@CD@BBBCDCC@C?CBBBBD>@@BC>CCDBBECCBAAABCC?BDBBBDBAA=ACCB?B>B>==
@ATNG8:00377:06245
GATTAGTATAGATCTCTACATAGTACTCATTCGTTTCGGAAGAGACAGGTACGTTAATAGTTAATAGCGTACTTCTTTTTCTTGCTTTCGTGGTATTCTTGCTAGTTACACTAGCCATCCTTACTGCGCTTCGATTGTGTGCGTACTGCTGCAATATTGTTAACGTGAGTCTTGTAAAACCTTCTTTTTACGTTTACTCTCGTGTTAAAAATCTGAATTCTTCTAGAGTTCCTGATCTTCTGGCGCGTATGTATGTCGCCTACCATCGATTCGAGGAAGTCT
+
5;;7<;@A=<ABBBCCBBCCCCCCCCCCBB@CBBB>BB@B@CDDCCCEAGCCBB@B?BBDC@C?BCCE@A@CC?CCDDD5CB?B@A@;@ACD@BBC@BB?BBCBCC@CCCDEDFF@BCB?B?BA:::;:@=ABCD?CDCBB;;;AA@@@@@@?<@@@?BB?B>AABCBCCGF?<<@@@2@:>:<@@@A,AA<;<8;AAABB>>=@499:9):>?;:7:@CC@CBBCBCB?B@BBBBCC@FAB@BCCB@@@AAABBABAB=@@@:?:89@A?BBBB@B>@@88
@ATNG8:00356:06278
GATGGTAGTACATGATAGACGACACCAGAAGATCAGGAACTCTAGAAGAATTCAGATTTTTAACACGAGAGTAAACATAAAAAGAAGGTTTTACAAGACTCACGTTAACAATATTGCAGCAGTACGCACACAATCGAAGCGCAGTAAGGATGGCTAGTGTAACTAGCAAGAATACCACGAAAGCAAGAAAAAGAAGTACGCTATTAACTATTAACGTACCTGTCTCTTCCGAAACGAATGAGTACGTGTGCGACGTGTCTCCTCCATCGATTCGAGGAAGTCT
+
9;>><ACCCCCDDBBBBBBC:;;BCADDDAEBBBAA?A@BBEBBBC@CC@B?CCCAAAAA2B>BCCCGDDCCBF>@=;::::*;B=@>AAA6BCC?BBBECBCCCACACC?CCB@BECCABBBBCCDBBBED@CCBB?BCCBCDBB@C@CAA>BCCCC@@@@CCCCCC@AA?BCD>@@><;3?@@<@AABB3BC@C???CDFCC>A>ABBB<@=;CCBC@CCBBABB?B?CCC=DDC?BBCECBBBBB@AABBCCDC>>>B?BB?CCCCAA>ABBC?A;A888
@ATNG8:00381:06309
GATGGTGCTCGCTGATGATATCTCCAGAAGATCAGGAACTCTAGAAGAATTCAGATTTTTAACACGAGAGTAAACGTAAAAAGAAGGTTTTACAAGACTCACGTTAACAATATTGCAGCAGTACGCACACAATCGAAGCGCAGTAAGGATGGCTAGTGTAACTAGCAAGAATACCACGAAAGCAAGAAAAAGAAGTACGCTATTAACTATTAACGTACCTGTCTCTTCCGAAACGAATGAGTACGAGAGAGCACACGTGTCTACCATCGATTCGAGGAAGTCT
+
:;?C@ABBCCCCECBBBCCBBBBC@DDD@CCCBBB?B@BBBCCCC@CC?BACBA87777)8?ADDCDFCA:97)7<=?@@A1AA>?<@@@8ACCADACACDDDD?C?CC?CCC?BBBCCBBBECCDDBBAA>ACBB@BBBCCCBB?C@DB@=BCCCBACB?BBAAAA?CD@BBB;??@@@9???>BDDDA/AA>AAAACCAAA;@;>>>>:=:=ACCC@CCAAAAA>A?CCD>AAA?BBBBDBBBBBBB>>=BB@?ABBBB>CD=B;::::6:@@B=B<A:::
@ATNG8:00390:06294
GATGGTAGATATATGCACGCTCTACCAGAAGATCAGGAACTCTAGAAGAATTCAGATTTTTAACACGAGAGTAAACGTAAAAAGAAGGTTTTACAAGACTCACGTTAACAATATTGCAGCAGTACGCACACAATCGAAGCGCAGTAAGGATGGCTAGTGTAACTAGCAAGAATACCACGAAAGCAAGAAAAAGAAGTACGCTATTAACTATTAACGTACCTGTCTCTTCCGAAACGAATGAGTACTACTCTCAGAGACTATCTGAGACTACCATCGATTCGAGGAAGTCT
+
:;;;@ABCCCCCCCCCCBBCCECDC?BAA?BBBBBC=A=@@@@@@B?BB?B?:::><==?.?=AD<AA=><798)8;@?>??1@A?B=BBB;BCC@CBBBCCCB@>@ABB?ADD@CCCCCBBBCCCCCDDBB?BCCC?BBBBABAC@B?C@@>?DCCCC@@>@CBBBA?BB??>?>??BCD@BAA=@@@@A2AC?C??>ABACC?@:>>CF:>:>@DCE@BBAAA@?>??BBC=CCC?BCCBBBBBBBBBCCCCCCAAABAABBBBBBBCC@C:9:AA=@ABA?A@BBAA
@ATNG8:00373:06331
GATGGTAGCGCATATCAGCGCAGCCCAGAAGATCAGGAACTCTAGAAGAATTCAGATTTTTAACACGAGAGTAAACGTAAAAAGAAGGTTTTACAAGACTCACGTTAACAATATTGCAGCAGTACGCACACAATCGAAGCGCAGTAAGGATGGCTAGTGTAACTAGCAAGAATACCACGAAAGCAAGAAAAAGAAGTACGCTATTAACTTTTAACGTACCTGTCTCTTCCGAAACGAATGAGTACAGAGAGTACGATATGTCTAATCGATTCGAGGAAGTCT
+
;5<<7=;;;>=BBCDBBAA;:99@@3;6626;A969497@=>>@00+/72738@445555$5.56>CDCCAA>A000AA@@@,00+/3=99.=:;6;665<>>00,/7::6?AE9==BDB@@ABBCDBBBHD@<<;A<BA@ABAAA>B?DBA>BBBCAAAB>BBBECC@CC@CBA>AAAAD>C::9:BAAA29958;>>?????;?<>?>>1?;A@?@@>@;<>><;574777.39:6;=;;;;777777=????=====>>AA=A>BBB>AABB?D?BBDB
@ATNG8:00374:06352
GATGGTAGTATAGAGCTCTACATAGTACTCATTCGTTTCGGAAGAGACAGGTACGTTAATAGTTAATAGCGTACTTCTTTTTCTTGCTTTCGTGGTATTCTTGCTAGTTACACTAGCCATCCTTACTGCGCTTCGATTGTGTGCGTACTGCTGCATTATTGTTAACGTGAGTCTTGTAAAACCTTCTTTTTACGTTTACTCTCGTGTTTAAAAATCTGAATTCTTCTAGAGTTCCTGATCTTCTGGCGCGTATTTATGTCGCCTACCATCGATTCGAGGAAGTCT
+
:;;@@A?BAA@@?;=@656==666BB@@ACCC?CBBB=BC?C=;<9@@@C@DB99;:?6:84=7<8==:??@>37,38888$334::;A9@@::59>@9??;>?CBCC?AAABBBB@<@@A=A=@@A;;;==8=;:84:;<<>?@<<<><<<;:<=:7837?<@=A?888???@596666-6/6*/-777,7777;--/833335222'2888*9585;5::52,.:8///56=6;>?ABG7<;@<;;;@>>>C:??<;;==6;:<8:;:9AA8>>>@<@<;;;B
@ATNG8:00377:06324
GATAGCGCACACATAGATACAGTACTCATTCGTTTCGGAAGAGACAGGTACGTTAATAGTTAATAGCGTACTTCTTTTTCTTGCTTTCGTGGTATTCTTGCTAGTTACACTAGCCATCCTTACTGCGCTTCGATTGTGTGCGTACTGCTGCAATATTGTTAACGTGAGTCTTGTAAAACCTTCTTTTTACGTTTACTCTCGTGTTAAAAATCTGAATTCTTCTAGAGTTCCTGATCTTCTGGACGACGCGCACTGACACTACCATCGATTCGAGGAAGTCT
+
><ABABCDCCCCCCCDCCCCCCCABAC::8;ABB>BC@D?CCDGCCCACCBBB?A=AB@@=A@BCBBCBBCC@BBEDD5?@<?@?B<BCCGACCC@BB@AACCCD?BBCCCBBB@CCC?B@BB@@@A;;6;AAA?CBBAAACDDDCBCBCCC?BBB@BB@C@CC@@@FIDC>BBDED<EAG;<;CCC0BBAAA7<;CDCCBBBCACCCC5CCBBD@D@CC@CDDCCBB?CADDBBBB?BBC?BBAAABBC;;;@AAAACCCBAJAAACC?BBBB?B?BABB
@ATNG8:00398:06344
GATGGTAGCACACGAGATCTCATCGTACTCATTCGTTTCGGAAGAGTCAGGTACGTTAATAGTTAATAGCGTACTTCTTTTCTTGTCTTTCTGTTGTATTCTTGCTAGTTACACTAGCCATCCTTACTGCGCTTCGATTGTGTGCGTACTGCTGCAATATTGTTAACGTGAGTCTTGTAAAACCTTCTTTTTACGTTTACTCTCGTGTTAAAAATCTGAATTCTTCTAGAGTTCCTGATCTTCTGGGCAGACTCTCACACGCCTACCATCGATTCGAGGAAGTCT
+
//9:6;>CCCC=666:;9;555;65599:944.5555)5:5:.5559555.554458=7<;;?<@?CC@;;;;;;7::<</<A=???==9::8>==<=B>BB<@@@=>A@CCCFFJGCABBBBC@CDBBBCCC@CCCC@BB@@@CCCDDCCCCCCC@BBB@CB?B?BBABBCBBB?BBCCC;C?B;;;;;:*:B@@A<AAAA@A@@AA?CCCD5ICBBK@CACDACCCCE@@>A?BBBCCC@BBCC=BBBCCBCCCCCBCBC=AAC@BBBCBB@BBBC@C@D@@@
@ATNG8:00356:06362
GATGGTAGCTCTGCTCTGACTCTCGTACTCATTCGTTTCGGAAGAGACAGGTACGTTAATAGTTAATAGCGTACTTCTTTTTCTTGCTTTCGTGGTATTCTTGCTAGTTACACTAGCCATCCTTACTGCGCTTCGATTGTGTGCGTACTGCTGCAATATTGTTAACGTGAGTCTTGTAAAACCTTCTTTTTACGTTTACTCTCGTGTTAAAAATCTGAATTCTTCTAGAGTTCCTGATCTTCTGGGCTGCGCTGATATGCGCTACCATCGATTCGAGGAAGTCT
+
44883944449555=@B;5555556555<;6666>>>6==9?>?DCCBBB@CDEED@D@DDCB?C@CCBBBCCBB?::99:*;>:AAAB=B@AC?CAC@CE:;;CBBCGCCBBHG@A?ACC?B?BDDDBBBC?BBDD@CCCCCCCCCBBBBBCCD?BBB?CD@C@BBBBBCCBC@B@@A@7A>C?BBBBB5CEHGJ>BBCCCDEDBB5;;;;*;CCAB@B>BC?BBBCCCC?C@BCBBBB=A::;6;@@@BBBBCCCCCCCCCBB>A@@@@@>ACCBAE?C@@@
@ATNG8:00372:06388
GATTAGCTATACGTATATCTATGTACTCATTCGTTTCGGAAGAGACAGGTACGTTAATAGTTAATAGCGTACTTCTTTTTCTTGCTTTCGTGGTATTCTTGCTAGTTACACTAGCAATCCTTACTGCGCTTCGATTGTGCGCGTACTGCTGCAATATTGTTAACGTGAGTCTTGTAAAACCTTCTTTTTACGTTTACTCTCGTGTTAAAAATCTGATTTCTTCTAGAGTTCCTGATCTTCTGGAGATACACATGATACTCTACCATCGATTCGAGGAAGTCT
+
??;:CCD@;;=>CBBBCCCCBBBCBCBB@@<@B@B=BB?B@CCCCCCDBCCCBC?B@CCCC?@>@BCCAA@CD@AAAA?1AB@BBCC;CCCC@CDC?AA8::AAAA@CBCCAAAAA?AA?C?BABBBBBB>=><;188=??ABAAA@@AAAAA<@>@<??6;7;?>>?@@8835>@@@2A=A:99::;+:>:;;0666///=:9><ADED/>>==>@@9@A<@@A;;:;:?:????@A7;;B=A>>>A>>>;;;?>=>@@?;:5;===@A;>>BB8;7;;;;
@ATNG8:00382:06384
GATGGTAGTAGTACACTAGTCATACCAGAAGATCAGGAACTCTAGAAGAATTCAGATTTTTAACATCGAGAGTAAACGTAAAAAGAAGGTTTTACAAGACTCACGTTAACAATATTGCAGCAGTATGCACACAATCGAAGCGCAGTAAGGATGGCTAGTGTAACTAGCAAGAATACCACGAAAGCAAGAAAAAGAAGTACGCTATTAACTATTAACGTACCTGTCTCTTCCGAAACGAATGAGTACGAGAGAGCACTCGTGTCTACCATCGATTCGAGGAAGTCT
+
-668<==?BA;;6====BBBB@@;;2::;29@AAAD<A<ABBAAACABC@C@BB;;9BBA0A<?@?:;>>:<;>=68844444$4;5:3::8+899045:=8>=/0*/38;5::=>BBBCCCCCCCICCBCCC@BBBB?BBECCCCC?CACCC@CBBBCCCC=AACCCC?CC??>?>AACCC>CBB?AA@@@2AC?CAAABCB>=;=<::CC=?:=>@::5:@@ABBB?B@BBB=BBC?BBBBBBBBBAABBCCAAABBBB@A;CC8>>??=<9<A>>:><@:::
@ATNG8:00390:06365
GATGGTAGTACATGATAGACGACACCAGAAAGATCAGGAACTCTAGAAGAATTCAAGATTTTTTTAACACGAGAGTAAACGTAAAAAGAAAGGTTTTACAAGTCTCACGTTAACAATATTGCAGCAGTACGCACACAATCGAAGCGCAGTAAGGATGGCTAGTGTAACTAGCAAGAATACCACGAAAGCAAGAAAAAGAAGTACGCTATTACTATTAACGTACCTGTCTCTTCCGAAACGAATGAGTACGTGTGCGACGTGTCTCCTACCATCGATTCGAGGAAGTCT
+
/9//)//488444:::::444999937999///--55(/)/////5<8<9385//)////////"5.59566<<<555)5:44444$444)43999&55969<<<55555./27:3://)/977:<;::;;?;@=>@<>>=@;@?>B@@??;;9;?;7@@@<DBBB9CCCC@@6597:=>388=??9@?>>BBCCC1>=577BBBBC>>9>889>7;289;;;999///993:3:8838885444<===:>9;==99///////:5;?>:>B????686997;7;;<=
@ATNG8:00417:05766
GATGGTAGAGAGAGCTCTCTCATCGTACTCATTCGTTTCGGAAGAGACAGGTACGTTAATAGTTAATAGCGTACTTCTTTTTCTTGCTTTCTGTGGTATTCTTGCTAGTTTACACTAGCCATCCTTGCTGCCGCTTCGATTGTGTGCGTACTGCTGCAATATTGTTTAACGTGAGTCTTGTAAAACCTTCTTTTTTACGTTTTAACTCTCGTGTTTAAAAATCTTGAATTCTTACTAGAGTTCCTGTATCTTCTGGGATGTTGTGCGCAGTGCCTACCATTGATTCGAGGAAGTCTG
+
7;;?8C<@@A;<4:<555>>?>>;;;556;;<7<:;;0/;4:6///;;99//5=>:7;>AA>@5@?BA@AA@:33633777$736:333(33377,33/*/838//////(-56/....498;88,28=7706;;6<98:;::7;==8855:225...(...0../'.02255922.6.33699&.(.(.33333$362252'2066;77/../.'-888'7//+-9292//)///.755327/5...69922229-,,,*,**,-22765555666255/5783877549,2,,,,
@ATNG8:00422:05766
GATGGTAGTGATACAGATCAGACACCAGAAGATCAGGAACTCTAGAAGAATTCAGATTTTTAACACGAGAGTAAACGTAAAAAGAAGGTTTTACAAGACTCACGTTAACAATATTGCAGCAGTACGCACACAATCGAAGCGCAGTAAGGATGGCTAGTGTAACTAGCAAGAATACCACGAAAGCAAGAAAAAGAAGTACGCTATTAACTATTAACGTACCTGTCTCTTCCGAAACGAATGAGTACTATGTAGAGCTCTATACTAATCGATTCGAGGAAGTCT
+
CCCC?BCCCCCCCCBACBCDBBCBC@BDCABBBB@@=@<?CCCCCD?CC@C@CCCADACC3C?BBBCCCCCCCF>98<?===,:946:???2?DC@EBCBBBC;;:;@CC@BCB?BBDABBCCDCCCCCCCC?BBCC@BBBBBB@@<@=BAB?BDCCCCDD@CBCBBB@BB?BAA?DA???5>>>;?BEGD3AA?BBB?@?AAA5;5;==<1838BDCC@CC;::??=??CCD>BCB?BBCDBBABBBBBBBBBB>>>AAAA==:>>>>B7;;@@=B<>;;;
@ATNG8:00405:05855
GATGTAGAGAGACTGTAGCGCACCCAGAAGATCAGGAACTTCTAGAAGAATTCAGATTTTTAACACGAGAGTAAACGTAAAAAGAAGGTTTTACAAGACTCACGTTAACAATATTGCAGCAGTACGCACACAATCGAAGCGCAGTAAGGATGGCTAGTGTAACTAGCAAGAATACCACGAAGCAATGAAAAAAGAAGTACGCTAATTAACTATTAACGTACCTGTCTCTTCCAAACGATGAGTACTGCGTCTCACTCTCGACCTACCATAGATTCGAGGAAGTCT
+
56668.04?:;955;;=<<9=995)5997<969@B29.44.4444;89948)//666999$/)339445;:999.///////$//)/)555&5:;455555:://)/2//)/:=8;;;;;<=?@>>?==9958459>:>:;;;:==9>:>?@;=00/////38//4960660///(---/)/8838//////#393:888<222.5+2+2559+2+2244833/////61516;19//----/9999==55366///----/3/--3-///66(/333,36333:
@ATNG8:00433:05853
GATTAGTATAGAGCTCTACATAGTACTCATTCGTTTCGGAAGAGACAGGTACGTTAATAGTTAATAGCGTACTTCTTTTTCTTGCTTTCGTGGTATTCTTGCTAGTTACACTAGCCATCCTTACTGCGCTTCGATTGTGTGCGTACTGCTGCAATATTGTTAACGTGAGTCTTGTAAAACCTTCTTTTTACGTTTACTCTCGTGTTAAAAATCTGAATTCTTCTAGAGTTCCTGATCTTCTGGGTCTACGCTCGTCGCGCTACCATCGATTCGAGGAAGTCT
+
>5504:<<@@@@@>AA;:6==@BBCBBBCB?BBBB<BB=A<@@BBBCDAGBBBB?A>AA@@>@DCCBB?@@:999BDFC2BB@B>@?5>ACC>AA@=AA0/0?;;?<?CCAAA@?<?;;5;8==>>>?>?5;:;;188>>>??@>AAA>888>49795::5<8<=B>>9;76.2.333)337(..555'57222,22----5568+5252$2;88<8<:<<29:9;::@;?;=>999:3:=>>5=<<>A>;;;===?;;;@@C<@???@B=@>>?;?;===@
@ATNG8:00404:05886
GATGGTAGATATATGCACGCTCTACCAGAAGACTCAAGGAACTCTAAGAAGAATTCAAGATTTTTTAACATCGAGAGTAAACGTAAAAAGAAGGTTTTACAAGACTCACGTTAACAATATTGCAGCAGTACGCACACAATCGAAGCGCAGTAAGGATGGCTAGTGTAACTAGCAAGAATACCACGAAAGCAAGAAAAAGAAGTACGCTATTAACTATTAACGTACCTGTCTCTTCCGAAACGAATGAGTACTATAGACTATCTGAGACTACCATCGATTCGAGGAAGTCT
+
/998;AAAABC;;;<<;:66==;@@=@B@;<55555.5.4.4::885<<688282//)///////#/16///:33389;919933333$33,3,333&333,3933366//(/(/8063622229>?@>@CGCBBBCC?BBCC>A@CCCD??<@@A;;8;;;ABAAB?BBBBBC@BA=???9??>@@;@@A=ACCCC3BB?CCBBBB@@@<@<>>@?<?<A?BAA=@@@@@@?:>;?@A<ABC@CCBBBBBBAABCCBBCEABCBBBBBAA>A???BB>AACC?@=;000
@ATNG8:00406:05875
GATGGTAGGTGCACATGAGTGTATCCAGAAGATCAGGAACTCTAGAAGAATTCAGTTTTTTAACACGAGAGTAAACGTAAAAAGAAGGTTTTACAAGACTCACGTTAACAATATTGCAGCAGTACGCACACAATCGAAGCGCAGTAAGGATGGCTAGTGTAACTAGCAAGAATACCACGAAGCAAGAAAAAGGAAGTACGCTATTAACTATTAACGTACCTGTCTCTTCCGAAACGAATGAGTACGATGAGAGAGATCTCTCTACCATCGATTCGAGGAAGTCT
+
566>9=@F:55<===;;@BAA@CBB?;99:@B@AAB?B<:99@BAB?BB?A<AB;;;;;;%;<B=@@@@@@CDD=C;94444$44.48===2>;;7;;;??B999;>;99.44C.4/8///9779;;;<<;99=A992544:<==>9;5;/0)/7777:<@;@???@@:?>;@@?8=9982/885???>>'/)/59;=AB@@@B;>9<<BB?B@@>BBC@BBBBCAA>A>:00,0;;90000;;997?773B888==8888<7736:??@?@>@@@@>B;A=>:
@ATNG8:00407:05877
GATGGTAGCTCTGCTCTGACTCTCGTACCATTCGTTTCGGAAGAGACAGGTACGTTAATAGTTAATAGCGTACTTCTTTTTCTTGCTTTCGTGGTATTCTTGCTAGTTACACTAGCCATCCTTACTGCGCTTCGATTGTGTGCGTACTGCTGCAATATTGTTAACGTGAGTCTTGTAAAACCTTCTTTTTACGTTTACTCTCGTGTTAAAAATCTGAATTCTTCTAGAGTTCCTGATCTTCTGGGTCTACGCTCGTCGCGCTACCATCGATTCTAGGAAGTCT
+
9:BB;>CCCCABBCBBCCCCCCC9;;CD>;;4;@@@;AD@E@CCDDCCC@CCCCD?B?ABBC@B?CCCBDCDBB>@@@@A2@?<?>>?:?ACC?CA@=@?199?DDE>AABCBBA@<>>B=A=@@@@@?@?=A@>>6::@?>>>>BA>>>>>>?<AAA<>>;>:>>@@A@A@@<===DD5C<@988889(8@7770667///<<:=08686'2;<CD:A7>A=AAAA?@@=C;?>AABB:==@@:@@@@A@@@@??>=>@@@@@=???@>>:>A=>:=>BAAA
@ATNG8:00412:05909
GATGGTAGCTATACGTATATCTATGTACTCATTCGTTTCTGAAGAGACAGGTACGTTAATAGTTAATAGCGTACTTCTTTTCTTGTCTTTCTGTGGTATTCTTGCTAGTTACACTAGCCATCCTTACTGCGCTTCGATTGTGTGCGTACTGCTGCAATATTGTTAACGTGAGTCTTGTAAAACCTTCTTTTTACGTTTACTCTCGTGTTAAAAATCTGAATTCTTCTAGAGTTCCTGATCTTCTGGATAGCGACGCGATATACTACCATCGATTCGAGGAAGTCT
+
5:;;>=BCBD=CB:66@??CCCEB<<665;?@=BCCD?<;;B>AA@@@@A>BA@@@@D@CEFD=@>@BBA=>>=;47777*3813<<<>8:9799177739:433388;9?ADCBBBB@BCD@D?CDEEBBBB?BCBB?CBBBBBCCCCCCCBBBC@CCC@BB@B@CCABBCCBC?A;;;;.;<@<;;;;;*;CCCD?DBBBBBBAAA4;;;;(;==;:9:@CC@CCCCCCB@B@BDCCDC?C@C?@BCCCDBBBCCCECCDDCBB?BBBBCC?CDCD?B>B???
@ATNG8:00416:05868
GATGGTAGCACACGAGATCTCATCGTACTCATTCGTTTCGGAAGAGACAGTTACGTTAATAGTTAATAGCGTACTTCTTTTTCTTGCTTTTCGTGGTATTCTTGCTAGTTACACTAGCCATCCTTACTGCGCTTCGATTGTGTGCGTACTGCTGCAATATTGTTAACGTGAGTCTTGTAAAACCTTTCTTTTTACGTTTACTCTTCGTGTTTAAAAATCTTGAATTCTTACTAGAGTTCCTGATCTTCTGGTGTCTGATCTGTATCACTACCATCGATTCGAGGAAGTCT
+
8<<<?C@@ABAA:94955599556:====;:=5=599,5;5:.555;<;;;9>@>@<@2:45=8=8=A?>??9597<<===,=;883333+3<>A0:5?;=@=A=>=:967999:BBB?;AB?D@BAA997794;===8:;9>=>>;;;A>>;;;=8;::8:<4:3:;<=@AAAA788AA=+;-76(63777(3379;)---44047:555-5;;;+8//)/=383=?=@::7:<56/51979=7917::5<:<76659:<<=?@===>::5::;ABB7;;>>:><:958
@ATNG8:00421:05895
GATGGTAGTATATCGCGTCGCTATCCAGAAGATCAGGAACTCTAGAAGAATTCAGATTTTTAACACGAGAGTAAACGTAAAAAGAAGGTTTTACAAGACTCACGTTAACAATATTGCAGCAGTACGCACACAATCGAAGCGCAGTAAGGATGGCTAGTGTAACTAGCAAGAATACCACGAAAGCAAGAAAAAGAAGTACGCTATTAACTATTAACGTACCTGTCTCTTCCGAAACGAATGAGTACTACTCTCAGAGACACACTCCATCGATTCGAGGAAGTCT
+
9:A@@C@CBBBCBBBBBCCBBBCBB?BAC?BCBCBB?B?@@@BBA@=AC?B?BAA;;;;;*<=@A@@ACBC@@@6?<;;;;;*;E?D?BBB<BGDACCCCDCCBB@CABB?BBC@CCDCCCCCCCCCCCBCC?BBAA?BBDCBBBB>B?A@@<???AABBB?BCBBBC?BB>AAA>AACCE=AAA?CDCCC2DC?BBBBCBBBA<@;>>@@=A=A@BBB?BBAAABB?B?BDE>AAA?BCBEBBB@AABBAAABBCBAB>@@@A;AACC>>8;;AA:;6;///
@ATNG8:00424:05877
GATGGTAGTGATACAGATCAGACACCAGAAGATCAGGAACTCTAGAAGAATTCAGATTTTTAACACGAGAGTAAACGTAAAAAGAAGGTTTTACAAGACTCACGTTAACAATATTGCAGCAGTACGCACACAATCGAAGCGCAGTAAGGATGGCTAGTGTAACTAGCAAGAATACCACGAAAGCAAGAAAAAGAAGTACGCTATTAACTATTAACGTACCTGTCTCTTCCGAAACGAATGAGTACCTCTCAGACGCTCGTCCTACCATCGATTCGAGGAAGTCT
+
8:>A>A@@?@@:::999A;;5;;?CACBDACCBB@;7?8<CA@A@B@CB@D?99999777$72;<;?@?@@989,9@;;::9$9<395:::*9=D?DBBCCCC;;6;?BA?BCEGECA@@CDCCICBBBBBA?BBBB@BBCCCCCC?JADAA@ACCCCCCC?BBBBBB?AD?CBC>AABBD>A9:9:CCCC3CD?BBBBCBB>><>:>>@@<A=CBB@@=@A@@AAA?A<@@@599A?@@BBABB?????A@AAA=>=>>A<??A=@888;>:>?;;5;:>===
@ATNG8:00436:05870
GATGGTAGGTGCACATGAGTGTATCCAGAAGATCAGGAACTCTAGAAAGAATTCAGATTTTTAACACGAGAGTAAACGTAAAAAGAAGGTTTTACAAGACTCACGTTAACAATATTGCAGCAGTACGCACACAATCGAAGCGCTGTAAGGATGGCTAGTGTAACTAGCAAGAATACCACGAAAGCAAGAAAAAGAAGTACGCTATTAACTATTAACGTACCTGTCTCTTCCGAAACGAATGAGTACGATGAGAGAGCTCTCTCTACCATCGATTCGAGGAAAGTCT
+
///;6:AB?CBA=;<;;;=<;;;<;5;6515;888<0545:;==9::)9>;?;BA<<=DDE+@@996666=?@DA9@@95999$9<2679GG2=A@;=:5999444.45<:7:::8;;;<@@<=@B@BBBA@A?@AAA?BBBBABBB@D@B@@=@AAA;:;B?BBBCBE@CC?BBB?BABBB8??A9=>>@@.??????EDBAAB<?;?B@@<@<??BBB?CB:99>?<A?BBD>CCC@BAA:::??@999ABA@@@9999898??;@AA=>@599:=088(6666
@ATNG8:00400:05944
GATGGTAGCACACGAGATCTCATCGTACTATTCGTTTCGGAAGAGACAGGTACGTTAATAGTTAATAGCGTACTTCTTTTTCTTGCTTTCGTGGTATTCTTGCTAGTTACACTAGCCATCCTTACTGCGCTTCGATTGTGTGCGTACTGCTGCAATATTGTTAACGTGAGTCTTGTAAAACCTTTCTTTTTACGTTTAACTCTCGTGTTTAAAAATCTGAATTCTTACTAGAGTTCCTGATCTTCTGGGTGCGCTACAGTCTCTCTACCATCGATTCGAGGAAGTCT
+
9<<@?BBAA?@@;95<<AA@??<=<<89:44.59;<249.9.95;9:?B?AAA@@=@?BCBD@E;::CCCCCBC@BBBBB.;;<@;;;04AAB4;6C@CI@D@A><;7:=<?@=8978A??C?BB@???AA>BAAA?BBBECCBBB@CBAA??:1///(//(/479??::<88999A=A.<+55(5/777*597;;,-)-7---88577(6252'29=6<9=9==;>>>?@@@B=A<AACAAA<<9981///:::??A???B???===7;///9:5:=88195;>==
@ATNG8:00403:05934
GATGGTAGCTATACGTATATCTATGTACTCATTCGTTTCGGAAGAGACAGGTACGTTAATAGTTAATAGCGTACTTCTTTTTCTTGCTTTTCGTGGTATTCTTGCTAGTTACACTAGCCATCCTTACTGCGCTTCGATTGTGTGCGTACTGCTCAATATTGTTACGTGAGTCTTGTAAAACCTTCTTTTTACGTTTACTCTTCGTGTTTAAAAATCTGAATTCTTACTAGAGTTCCTGATCTTCTGGTATGACTAGTGTACTACTACCATCGATTCGAGGCAAGTCT
+
7::;@BABDC>>>;;<=>@@@@>6666559;;7@DHJ>CC7<7:99>;99.5@<<<8<*0/7;4:6//4@>><88679888$73-33333&3;44.55:6:;:CAAAA@793;>;<BB?=CF>B?AA???<997==8818>><9>@>>>@AA>8919==9AA7;:@@@===>A7:5555'549173666*66777(---22,268788/6888*8///8484=?:>>>>;;//,/)//8;55.5976=<<<999668:@@???;;;=8;:;==97<<66,//7///=
@ATNG8:00406:05966
GATGGTAGCTCTGCTCTGACTCTCTACTCATCGTTTCGGAAGAGACAGGTACGTTAATAGTTAATAGCGTACTTCTTTTTCTTGCTTTCGTGGTATTCTTGCTAGTTACACTAGCCATCCTTACTGCGCTTCGATTGTGTGCGTACTGCTGCAATATTGTTAACGTGAGTCTTGTAAAACCTTCTTTTTACGTTTACTCTCGTGTTAAAATCTGAATTCTTCTAGAGTTCCTGATCTTCTGGGCAGACTCTCCACGCCTACCATCGATTCGAGGAAGTCT
+
:=BB?B>>8444449455;<5559995/////77839>9>9===;;;@9:;AA@:D?996<9B=@@;;;<>??;??@@?+==:=B??66666166?9==466<??;8=B9965=<3:54.47555=569B?B?;<@CBBBCB;;9B:::@?=@+000,/::;8=?@@>>><>9<==>>2>8<85999:*;C@@@0:595><9554.444&4::5525:CC?AABBAAA?B?@A?@@B8::CC>CCCCCCC<<9;@@B?CBB?B???AB>@>>?2928>89
@ATNG8:00425:05972
GATTAGAGAGAGCTCTCTCATCGTACTCATTCGTTTCGGAAGAGACAGGTACGTTAATAGTTAATAGCGTACTTCTTTTTCTTGCTTTCGTGGTATTCTTGCTAGTTACACTAGCCATCCTTACTGCGCTTCGATTGTGTGCGTACTGCTGCAATATTGTTAACCGTGAGTCTTGTAAAACCTTCTTTTTACGTTTACTCTCGTGTTAAAATCTGAATTCTTCTAGAGTTCCTGATCTTGCTGGTGAGTATATGCATGATGCCTACATCGATTCCGAGGAAGGTCTT
+
@??445:<555<<666>B@@<=<@<<<0//8<<<B459.5.56=>>C@<CCCB=<B<A6568=266<;;;<<;7;;;<<+<=9===?5;<5525:85//+/09:;;//3::>>;=7===7=7;;=BB=>@5>99>:>==89///55558;=75022.26626(-(-2---..3.32222&206167888)..666'-,2,,,,-23(222&222994:49959:5555627/555333..---(---.6533566333...606,---7778262666(-)-(-772
@ATNG8:00438:05998
GATGGTAGCTCACGTACGTCACACGTACTCATTCGTTTCGGAAGAGACAGGTACGTTAATAGTTAATAGCGTACTTCTTTTTCTTGCTTTTCGTGGTATTCTTGCTAGTTACACTAGCCATCCTTACTGCGCTTCGATTGTGTGCGTACTGCTGCAATATTGTTAACGTGAGTCTTGTAAAACCTTCTTTTTACGTTTACTCTTCGTGTTTAAAAATCTTGAATTCTTACTAGAGTTCCTGATCTTCTGGAGATACACATGATACTCTACCATCGATTCGAGGAAGTCGAT
+
/:::;@@C@BBB@<<>966;><<AAA@@@@;;8;AAD>CC?A696;9;;;6>@59;4;2:=><.506654>>;4807>>?@1==<@8999&7;:?7?;:7;B?AAAA??<???AA>><78@@>B>B?A?>7669>>>>;;;;AAAB>>>>?>>=;:4:894:>;@<>A??88:88:<<@>>,;3:496889,9;===+-----(-67.22).:::+8//)/3/3355.57<;=>;;7;9<9;>99499<6<<<:99;;798::@@AAA@@<::::@;7;=//,/38://66
@ATNG8:00439:05980
GATGGTAGTGTCATATGAGATTGTGTACTCATTCGTTTCGGAAGGAGACAGGTACGTTAATAGTTAATAGCGTACTTCTTTTCTTGTCTTTCTGTGGTATTCTTGCTAGTTACACTAGCCATCCTTACTGCGCTTCGATTGTGTGCGTACTGCTGCAATATTGTTAACGTGAGTCTTGTAAAACCTTCTTTTTACGTTTACTCTCGTGTTAGAAATCTGAATTCTTCTAGAGTTCCTGATCTTCTGGGATGTGTGCGCAGTGCCTACCATCGATTCGAGGAAGTCT
+
////)/8::@BBA==>CCCCC@A9>7////997==::(//)/)/)//:;;<,66666:>9<;94.5.599999999.5444&44.49:::4555:<8===9=B>AA@@ACACCCDDCBB?BAA?A>BB@A?A@@=@ACC?BBBBBDCCCCCCCBBBD@CCB?BB@C?BBCCBBBBA=@;;;;.;>B=;;;;;*;BBBE=AACCCCCEEGABCCC?BBBBB?BACC@CCCBBBC@C@BBDDFD=A99:6::::BCCCCCCBBBB?BBB?BBBBBC@CCCC@C@CAAA
@ATNG8:00444:06009
GATGGAGTGTGTCTCTGAGAGTAGTACTCATTCGTTTCGGAAGAGACAGGTACGTTAATAGTTAATAGCGTACTTCTTTTTCTTGCTTTCGTGGTATTCTTGCTAGTTACACTAGCCATCCTTACTGCGCTTCGATTGTGTGCGTACTGCTGCAATATTGTTAACGTGAGTCTTGTAAAACCTTCTTTTTACTTTTACTCTCGTGTTAAAAATCTGAATTCTTCTAGAGTTCCTGATCTTCTGGATAGCGACGCGATATACTACCATCGATTCGAGGAAGTCT
+
;;AA@ACBBBCCCBBBCCCCCDCCCBCCCAA>??@C>CC@C@CCBBBCD@DCCBB@C@DCCD?C@CCCCECECB?BBDDD3BB@BCDC?CCBB?BBB?BD?A@BCCC@CCCCCCCC@CBB@B@CBBACBBC?CCBB?CCCCCBBCAAACCCCBC>ABB?BB@D?CCCDDDCCC>A;;<;.;>C?AACCC3CCCII<CBCCCCCBBA<@@AA0@BBCC@F@CC@DBCBCCB@B@BABBBB?CBC?BCBDCCBBBBBBBBBCAAAB?A@@@>><>CCC@C@C899
@ATNG8:00448:05988
GATGGTAGTATATCGCGTCGCTATCCAGAAGATCAGGAACTCTAGAAGAATTCAGATTTTTAACACGAGAGTAAACGTAAAAAGAAGGTTTTACAAGACTCACGTTAACAATATTGCAGCAGTACGCACACAATCGAAGCGCAGTAAGGATGGCTAGTGTAACTAGCAAGAATACCACGAAAGCAAGAAAAAAGAAGTACGCTATTAACTATTAACGTACCTGTCTCTTCCGAAACGAATGAGTACACACTCTCATATGACACTACATCGATTCGAGGAAGTCT
+
45:<5:;>;95=::@BA@@@;?@@=8>?A>A:;4;;.9.55:;<@B>BB>@@CC::5:9=,>2995?>>=9999,9394<=<+=>7;.555&555.56669<=;;9;:>=8=9926;@<??>@?B@@?@?@?<?C@@89:C?CC::9;@CBB@B;;9A@@@=?>@AAA=AC=AB<<@:===5:994333377$7;99=8><8====A788<>;C=>>BAA>AAAABBB@B?BCB=BBA>@AAABBBBBBBBBBB@?ABBBB????=B?:<==7@@=B>B?BBA7
@ATNG8:00405:06015
GATGGTAGGCGACATACATACGCGCCAGAAGATCAGGAACTCTAGAAGAATTCAGATTTTTAACACGAGAGTAAACGTAAAAAGAAGGTTTTACAAGACTCACGTTAACAATATTGCAGCAGTACGCACACAATCGAAGCGCAGTAAGGATGGCTAGTGTAACTAGCAAGAATACCACGAAAGCAAGAAAAAGAAGTACGCTATTAACTATTAACGTACCTGTCTCTTCCGAAACGAATGAGTACTATGTAGAGCTCTATACTAATCGATTCGAGGAAGTCT
+
BBA@?BCC?C@AACEDECBCCBBCC@BBB@BCDEAB?A@CBDBBBB@CD@D@A@A;;;;;*;@BBCCDB@AAA>8@;;;;;;*;D<>5:::*9DC@DFCBBCCBB?B?BB@BCC@BBCBDDCCBBBCCCCCC@CCCF@BAAADCCC?C@B@@<@BBCCCCC?CCCCCC@BB@???999BCA=B>><>CCCC2BB?BAABBBCCC?C?BBBB?B?AACBB?BDCCBBB?B?BCC>BCB@BBBCBBBCDDBBBBBBCBBBBBCB@@<@CB>>:>ACB=A:>>?@
@ATNG8:00432:06027
GATGGTAGTAGTACACTAGTCATACCAGAAGATCAGGAACTCTAGAAGAATTCAGATTTTTAACATCGAGAGTAAACGTAAAAAGAAGGTTTTACAAGACTCACGTTAACAATATTGCAGCAGTACGCACACAATCGAAGCGCAGTAAGGATGGCTAGTGTAACTAGCAAGAATACCACGAAAGCAAGAAAAAAGAAGTACGCTATTAACTATTAACGTACCTGTCTCTTCCGAAACGAATGAGTACTGTATCTATGTGTGCGCTACCATCGATTCGAGGAAGTCT
+
?@AC9B@@@?BBBA@;::;59;55>:>>C?BBBD;;7;5;ACAAAB?BD@B@BB000A@A0A=@0//777::888(4444444$4:5:.444&3:;7;<=@>;;;=3827>8A8754==BDDECBCCBCBBBB?BCCC=@???BBDC?C@CCC?CCBBBCCC?BBCCBB?BB?AA@399<<?8777<889999%99:993976>><58555>>3?;?@D@C?@DBBB::69>9::/8<<9?AABBCCBBBBBCBBBCBBAB?986<<679:<<<6=;99495:5/.
@ATNG8:00436:06024
GATGTTAGCTATACGTATATCTTGTACTCTCGTTTCGGAAGAGACAGGTACGTTAATAGTTAATAGCGTACTTCTTTTTCTTGCTTTCGTGGTATTCTTGCTAGTTACACTAGCCATCCTTACTGCGCTTCGATTGTGTGCGTACTGCTGCAATATTGTTAACGTGAGTCTTGTAAAACCTTCTTTTTACGTTTACTCTCGTGTTAAAAATCTGAATTCTTCTAGAGTTCCTGATCTTCTGGGATGTGTGCGCAGTGCCTACCATCGATTCGAGGAAGTCT
+
AA?@A7;C>CCBCBCCCBBBCE@BBBBBCCCCCC>CC?C?BCCCCBA?BCCCC?C?CCCC@D?BBBCCCCCC@CBBBB5BBBCCDD>BCCCACFCAEC@BBBCDD@BBBBDBAA?CCC?C?CBBBBBBB?BBBB598BABBBBBACBB???A?A==:?><@<??@???@@@<@====1=<A8=====+;;===6>=@===FA>>;>BBB/@@?>>8>=BB:>>BB>:;7;;>>>@>?;;==>6=///6<<=??@:;:>:>::59977?D7;;>>;?=A;;;
@ATNG8:00439:06021
GATGGAGACACGTCGCACACGTACTCATTCGTTTCGGAAGAGACAGGTACGTTAATTAGTTAATAGCGTACTTCTTTTTCTTGCTTTCGTGGTATTCTTGCTAGTTACACTAGCCATCCTTACTGCGCTTCGATTGATGTGCGTACTGCTGCAATATTGTTAACGTGAGTCTTGTAAAACCTTCTTTTTACGTTTACTCTCGTGTTAAAAATCTTGAATTCTTCTACGAGTTCCTGATCTTCTGGTGTCGTCTATCATGTACTACCATCGATTCGAGGAAGTCT
+
:<AD@DDCBBCCCDCBAAC>@AABBAAB?BCBC>BB@B@CB;;;BB?BBB@@;@5;2;::.9?C>@@@B?>??>==??.???BBBD>B===:=<?7;=38333<?8>BBAAABB?BAA?C?BB?>>;:;==<<<7///:9<<>A=<=A?=87617==9>>5827@?978>88589?AA2A68279898*88655(/.3337786917777'7//(/837/55/56///;6606)//967805565:8788;555><<<;;;>@@@<@A??;;7;?AA;?;>>>@
@ATNG8:00441:06046
GATGGTAGCTATACGTATATCTATGTACTCATTCGTTTCGGAAGAGACAGGTACGTTAATAGTTAATAGCGTACTTCTTTTTCTTGCTTTTCGTGGTATTCTTGCTAGTTACACTAGCCATCCTTACTGCGCTTCGATTGTGTGCGTACTGCTGCAATATTGTTAACGTGAGTCTTGTAAACCTTCTTTTTACGTTTACTCTTCGTGTTTAAAAATCTGAATTCTTACTAGAGTTCCTGATCTTCTGGATAGCGACGCGATATACTACCATCGATTCGAGGAAGTCTT
+
45::7=BBBDEEC;:6>CABBBB9666559;>7@AAF>JG;;::BBCCCC@DGDBC=@=@@<@9B?BB@@;<<::6:B<<<+:9283333&3:883::=9>AABBBBCB=??>?BAAA>@CC?B?AABA?=:>9>;;;6;?>@@@>>>==>=888818888:;5;5667?<9<;;4:776(518486988)66:<>+//535.38;565.7A>A/?88693887818;;>>>::594:85://*/99599<;55555555597578793533555)..8<594875/)
@ATNG8:00405:06105
GATGGTAGCACACGAGATCTCATCGTACTCATTCGTTCGGAAGAGACAGGTACGTTAATAGTTAATAGCGTACTTCTTTTTCTTGCTTTTCTGTGGTATTCTTGCTAGTTTACACTAGCCATCCTTACTGCTGCTTCGATTGTGTGCGTACTGCTGCAATATTGTTAACGTGAGTCTTGTAAAACCTTCTTTTTACGTTTACTCTCGTGTTAAAAATCTGAATTCTTCTAGATTTCCTGATCTTCTGGGCAGACTCTCACAGCGCCTACCATCGATTCGAGGAAGTCT
+
8;<>9@AA@<<7//////999555:;445:<<75657<<1616559955.5::99.5.499;3:7;=><<5554388:::'88498777+333<=;?8@>BC?@@?@9::(397222665:=<5;7796//..32272--(----.9:55599;;9>>3;;A=>=:=<;;;??@@?>9=8898)84;5;====,;;;==-//=9:99:65-/555'5///9596AA;@@A>>>>7>8==@@?A=>>>A:????AA;777:///89499>;>>>>??;??;:498<:::
@ATNG8:00420:06082
GATGGTAGGAGACACGTCGCACACGTACTCATTCGTTTCGGAAGAGACAGGTACGTTAATTAGTTAATAGCGTACTTCTTTTTCTTAGCTTTCTGTGGTATTCTTGCTAGTTACACTAGCCATCCTTACTGCGCTTCGATTGTGTGCGTACTGCTGCAATTATTGTTAACGTGAGTCTTGTAAAACCTTCTTTTTACGTTTAACTCTCGTGTTAAAAATCTTGAATTCTTCTAGAGTTCCTGATCTTCTGGGTCTACGCTCGTCGCGCTACCATCGATTCGAGGAATTCT
+
:;;;=?AC??@@@@;@AA@@BB;;9AA@?AAA?ACDG>GHAD?;;;ABBA=@B000,0+0)0/9397<;BBBBBAA>?==<=,99333333(3<?@@=ABB=AA?:99A8:3675997=>5:;=7<7888::8886;<<>:>AAAA>>>??><=9///)/)/;7:95>=BA@>><><;17////(/38(//555'55557072655579:;<37797+7;9388*/*/96;668AAD<A;@AA989-//8;1666?@@>;;;@;;;@;;;?9==@@@@=B>>><=9=777
@ATNG8:00447:06089
GATGGTAGTGTGTCTCTGAGAGTAGTACTCATTCGTTTCGGAAGAGACAGGTACGTTAATAGTTAATAGCGTACTTCTTTTTCTTGCTTTCGTGGTATTCTTGCTAGTTACACTAGCCTCATCTACTGCGCTTCGATTGTGTGCGTACTGCTGCAATATTGTTAACGTGAGTCTTGTAAAACCTTCTTTTTACGTTTACTCTCGTGTTAAAAATCTGAATTCTTCTAGAGTTCCTGATCTTCTGGCGCGTATGTATGTCGCCTACATCGTATCTCAGGAGTCT
+
:;A<9=>BCCBA@AA566<<BCG999CCCBC@:@848/9@<A?B=BB=AA=ABC@A;A@CCCC@D@B:66;;;<<755:9;';5494:9)9955.59949;6;;;=;;6;@?000,,(,,,,,6688<;;;<9====8<<<69;BEFFCCAAAA@<000800*0)99779::88.34444&4.4.44444$4:444(44<;;<5555.5:::(9554;.5.5<8==<@@992949999;@;?>=8=:9596=<=;555955.6<>>>?>>>@???;@7;CBCA
@ATNG8:00424:06127
GATGGTAGTGATACAGATCAGACACCAGAAGATCAGGAACTCTAGAAGAATTCAGATTTTTAACACGAGAGTAAACGTAAAAAGAAGGTTTTACAAGACTCACGTTAACAATATTGCAGCAGTACGCACACAATCGAAGCGCAGTAAGGATGGCTAGTGTAACTAGCAAGAATACCACGAAAGCAAGAAAAAGAAGTACGCTATTAACTATTAACGTACCTGTCTCTTCCGAAACGAATGAGTACGATGAGAGAGCTCTCTCTACCATCGATTCGAGGAAGTCT
+
;;C?<??BCBBACCCCCCCBCCFCCAHCG@CBBBBB@C@BCCBBBDACC?C@BCA@AAAA2@?CBCCBBBBBB@8@??AAAA2BB?C@BBB;BGF@CB@ADDCCB?B?CD?BBC?CCBBBCCCCCCCCCBBB@DCCC?BBBBBBBC@C@CAA?ADEECCBB?BCCBAA?CC?>>>799AAA:@>>8<>=@@2@B?B???CCCB><><>>BB7;8;?BBA?BAAA@??=?@BFF>AAA?BBDBCCCCBBBACBBBBB999=<;;AD<>>>>::6:CAA<A<@==<
@ATNG8:00432:06110
GATGGTAGGAGACACGTCGCACACGTACTCATTCGTTTCGGAAGAGACAGGTACGTTAATAGTTAATAGCGTACTTCTTTTTCTTGCTTTTCGTGGTATTCTTGCTAGTTACACTAGCCATCCTTACTGCGCTTCGATTGTGTGCGTACTGCTGCAATATTGTTAACGTGAGTCTTGTAAAACCTTCTTTTTACGTTTAACTCTTCGTGTTTAAAAATCTGAATTCTTACTAGAGTTCCTGATCTTCTGGGCTGCGCTGATATGCGCTACCATCGATTCGAGTAAGTCT
+
@@AA?BBB?BCBBBB:99AABBCDCBCCBCBB?ABBC>CCAF?;:9CCBA<A@@@@<@<A?>?;?<A?@AB@@:?59:898'98483333&3::=5=4838??ABB@??=>?=?>CCD@CBB?B?@;://.773=>>>98:8>>>A>>>@?>:;;=8;;;9;:3:5;?>AAAB>>:>>ABA5B7;7;7@@@,==;<<*/)/7//*/=@:;;67@>@,<///;494=>167=<;=//,/066;><=8999919///<;;;@??>>>BCCCB=???@@@=CAAAAA<@@@A
@ATNG8:00432:06132
GATTAGCACGAGTCACTCATATCCAGAAGATCAGGAACTCTAGAAGAATTCAGATTTTTAACACGAGAGTAAACGTAAAAAGAAGGTTTTACAAGACTCACGTTAACAATATTGCAGCAGTACGCACACAATCGAAGCGCAGTAAGGATGGCTAGTGTAACTAGCAAGAATACCACGAAAGCAAGAAAAAGAAGTACGCTATTAACTATTAACGTACCTGTCTCTTCCGAAACGAATGAGTACTGCGTCTCACTCTCGCCTACCATCGATTCGAGGAAGTCT
+
CCC?BBBBBBCCCCBCCCC?AAC@CCC?CBCC@@?@@BBCCCDC@CC@D?CCCCCCCC5C@CCCBBCCBBBD>BABBAAA0:;4;5;;;6;CDGFBBBCDFCC?C?BB@BCC@BBCCCCCCCBBCCDCDD=BCCC?BA@@AAAB>B@BAA?ACDCCABA?CCCCAA>AB@AAA;?????8??=<@AABB2BB@C???CCB=>:=;?>?A<><>BBBB?BAAAAAA?B?BCF=AAB?CCCCCBBBBBB@??BAAABBBBB?BBB@C??@BB?BCCC@C@C999
@ATNG8:00434:06111
GATGGTAGCGCATATCAGCGCAGCCCAGAAGATCAGGAACTCTAGAAGAATTCAGATTTTTAACACGAGAGTAAACGTAAAAAGAAGGTTTTACAAGACTCACGTTAACAATATTGCAGCAGTACGCACACAATCGAAGCGCAGTAAGGATGGCTAGTGTAACTAGCAAGAATACCACGAAAGCAAGAAAAAAGAAGTACGCTATTAACTATTAACGTACCTGTCTCTTCCGAAACGAATGAGTACGATGAGAGAGCTCTCTCTACCATCGATTCGAGGAAGTCT
+
:;?A<A=>?;@<ABBDDDDCCECCB=BDD:;;BCBA?A?BBCCHCC@CC>A?BDEBBCBB1BACBBBDCBBBB@8A@::;;;*;A=B;@@B9BBEACCDCCCCBC@BACCACCC@CAAABBBBCBBBBCBBD@CCBF@BBAACCCC@C@BBC@CFBBBCCC@BBCCDC@CC@BBB=??A@@:@@>;999999%9@>@989DBBBB?B?BBDC>A>ACCBB@BD;;;CB?B?BBB;@@C?CBBCBCCBBBBBBBBBBB>>>>>BBBB>BCCA@@;@>@@=D:>>>>
@ATNG8:00401:06165
GATGGTAGCACGAGTCACTCATATCCAGAAGATCAGGAACTCTAGAAGAATTCAGATTTTTAACACGAGAGTAAACGTAAAAAGAAGGTTTTACAAGACTCACGTTAACAATATTGCAGCAGTACGCACACAATCGAAGCGCAGTAAGGATGGCTAGTGTAACTAGCAAGAATACCACGAAAGCAAGAAAAAAGAAGTACGCTATTAACTATTAACGTACCTGTCTCTTCCGAAACGAATGAGTACTATGTAGAGCTCTATACTAATCGATTCGAGGAAGTCT
+
BBBE@CAAA@;;<BAC@@ADA@@CC>;:97:=>>;;6:=BCCBBBD@CC?B@BB=00000'0*00/98:=<:88033;4444$4;49499;0;>A9><9:5<555.454405<<8==669@;;>><<<=65559=::49<?<?@??=@@C@@=@CAACBBC@BAAA??<?B?BA@;@>;8817;;5778999%9883848<==52.22669:6A;97@DD?B<BB???9?5;;?8>>?:@?@AB???BBBBEB?>?::;;;;::<8:::;;5;?==:>8==>:
@ATNG8:00417:06181
GATGGTAGTCTCAGATAGTCTATAGTACTCATTCGTTTCGGAAGAGACAGGTACTGTTAATAGTTTAATAAGCGTTACTTCTTTCTTCTTTGCTTTCGTGGTATTTCTTGCTAGTTACACTAGCCATCCTTACTGCGCTTCGATTGTGTGCGTACTGCTGCAATATTGTTAACGTGAGTCTTGTAAAAACCTTCTTTTTACGTTTTACTCTCGTGTTAAAAATCTGAATTCTTCTAGAGTTCCTGATCTTCTGGTCTACTACACTGTACTCTACCATCGATTCGAGGAAGTCT
+
4:@:7<<>CCCBBC===<6669995555////)/79;5=?<?;?;9967:4:////<7;7;:4//(/)//)///4.4;<3444(483333(388;13344.4444(4;-334:9;6;;>?>>>C<?;;6:=AA999>5979A=?499<<=>:///99///;>85668<>9>8=::555<::5://///$/27)//:::$//5555&5995566665:>>>>*555/7273//)//777:<.4.488444.44<9=666=@<;;;;;=@@666??:>666AA<999@8=8>959
@ATNG8:00422:06200
GATGGTAGTGGATACAGATCAGACACCAGAAGATCAGGAACTCTAGAAGAATTTCAGATTTTTTAACACGAGAGTAAACGTAAAAAGAAGGTTTTACAAGACTCACGTTATCAATATTGCAGCAGTACGCACACAATCGAAGCGCAGTAAGGATGGCTAGTGTAACTAGCAAGAATACCACGAAAAGCAAGAAAAAGAAGTACGCTATTAACTATTAACGTACCTGTCTCTTCCGAAACGAATGAGTACCTCTCAGACGCTCGTCCTACCATCGATTCGAGGGAAGTCT
+
4448.448//)////;<<>><;9<;;5///)/:;55504.4994444.48)//(/////////#/599;?<;A=333(39:::::'44.4.555&5>>79;;<666=A=:99A:>?>;=@A969:9CCC>BBB:;9;BBB=@@@@A@??<@=A;;:;@@BCCAB?AAA@??<><87;71773333&3774=??@@1@B=@@=?::?75-5/55:949699@?>:;>::9::6:7;?@<?<A=A@BBBBB?BABBCEA>>;////836699?:::>:7:9555'549555
@ATNG8:00425:06180
GATGGTAGCTATACGTATATCTATGTACTCATTCGTTTCGGAAGAGACAGGTACGTTAATAGTTAATAGCGTACTTCTTTTTCTTGCTTTTCTGTGGTATCCTTGCTAGTTACACTAGCCATCCTTACTGCGCTTCGATTGTGTGCGTACTGCTGCAATATTGTTAATCGTGAGTCTTGTAAAACCTTCTTTTTACGTTTAACTCTTCGTGTTTAAAAATCTTGAATTCTTCTAGAGTTCCTGATACTTCTGGGTGTATCAGCGAGTATCTACCATGATTCGAGGAAGTCT
+
/7:::<@AAB=>;;;;;;@?>>><;;;;;;;;5;<=>6><7<76555555.5;///39)///:7;6;;;::<5557;<=;;)33-38777+33388<ABAB?B<?=AA<?98:;2225527@B9A988876275277883585>>=966/////3320-...33(.(2255222;55+22222&227/55;=;.999;;0;49://(/665::)8888(88946=161//)/888;<;6;.87;625A5<88946------227335;;77772769990599616599-,
@ATNG8:00434:06177
ATGGTAGCGCACATAGATACAGTACTCATCTGTTTTCGGAAAGAGACAGGTACGTTAATAGTTAATAGCGTACTTCTTTTTCTTTGCTTTCGTGGTATTCTTGCTAGTTTACAACTAGCCATCCTTACTGCCGCTTCGATTGTGTGCGTACTGCTGCAAATATTGTTAACGTGAGTCTTGTAAAACCTTCTTTTTACGTTTACTCTCGTGTTAAAAATCTGAATTCTTCTAGAGTTCCTGATCTTCTGGTCTACTACACTGTACTCTACCATCGATTCGAGGAAGTCT
+
:::5:::8877///7///<9//////:-////999+99)//)5999944.4:444.4.4776)/)/777<555>7;:=<;'333(3388(////)/7:2/5.5594/--(---(-557:4;44.4.596--(---(-5<=9@A@>>><55//77:////(///5//+6598>5566==8=>>>>0<6@9>>>>>,===>A-00>AABBA@@=A@@@0<@>;?7?:?????>@;9924.4===>????@>?>>>955?>>?>>>;BB@CD=9954<<8999?<@8A999
@ATNG8:00442:06178
GATGGTAGGAGACACGTCGCACACGTACTCATTCGTTTCGGAAGAGACAGGTACGTTAATAGTTAATAGCGTACTTCTTTTTCTTGCTTTTCTGTGGTATTCTTGCTAGTTACACTAGCCATCCTTACTGCGCTTCGATTGTGTGCGTACTGCTGCAATATTGTTAACGTTAGTCTTGTAAAACCTTCTTTTTTACGTTTACTCTCGTGTTAAAAATCTGAATTCTTCTAGAGTTCCTGATCTTCTGGGCTGCGCTGATATGCGCTACCATCGATTCGAGGAAGTCT
+
ABBC?BBE@CBBB==;:;===C=DDBCCCC;;8;ACC>CD>B=666=>@@9A<BAA=@<<;4?7?7<:::<::9A;98999'9::9////&///996>/:49B;AAA@972895755578=>=:>;::;;;9:;<?ACB;>>AA@@A???@>>:;;B:====>><?=A@?:?BDCC;;;;BB6B;>9888888%9==<?2;;99=88>A>;;=;=)6///;5=7BB<@@@===A=B=>>>?AD:;;;A:>>>?A;;;=??==>>>>AA=>>>@BB=@@@A<@;>>>>
@ATNG8:00410:06219
GATGGTAGCGAGCGAGTGTGTATACCAGAAGATCAGGAACTCTAGAAGAATTCAAGATTTTTAACACGAGAGTAAACGTAAAAAGAAGGTTTTACAAGACTCACGTTAACAATATTGCAGCAGTACGCACACAATCGAAGCGCAGTAAGGATGGCTAGTGTAACTAGCAAGAATACCACGAAAGCAAGAAAAAGAAGTACGCTATTAACTATTAACGTACCTGTCTCTTCCGAAACGAATGAGTACGATGAGAGAGCTCTCTCTACCATCGATTCGAGGAAGTCT
+
//991700044495:BA??AAAA;616<<7<;;99949.44:<<<<7:6*0*//)//////$5.5>>>CCCCCCC>CDBCCCD5DD?C?CCC:BCF@CCCCCCCCEAC@BB?BCC@DBBBCBBBBBC@@@@CB>BBBC@CEDBBBBB@C@B998:BBBBCCD@CCBBBC?CC?BBC?BBCCC=A@@;==<<>.=A?BBBBCBBCA>A?BBBD?B?BBBBB@BAAAA;;7;?ADD>BBB?BBBBBBCBBBCCBBBCCBBBBBCCCBB?B>>:::7:?BC=D;@<<<
@ATNG8:00423:06250
GATGGTATATCTGTCTACGAGAGCCAGAAGATCCAGGAAACTCGTAAGAAGAATTCAGAATTTTTTAACTTCGAGAGTAAAACGTAAAAAAGAAGGTTTTACAAGACTCACGTTAACAATATTGCAGCAGTACGCACACAATCGAAGCGCAGTAAGGATGGCTAGTGTAACTAGCAAGAATACCACGAAAGCAAGAAAAAAGAAGTACGCTATTAACTATTAACGTACCTGTCTCTTCCGAAACGAATGAGTACTGTATCTATGTGTGCGCTACCATCGATTCGAGGAAGTCT
+
--8838<@@<54:<99;:9696669<<<5::99.49.44)444444.49499161/---057777#-(-/(/;77773333&33/99999$//)/)///&/;<7=???><<00-0;@@<AAD?BBDBBBDCGCBBBCCBB@BBBB@BBBBCDCD?C@B@@=ACCCCCCC?BBBBBB?CC@CA@=@@999+7<<87899::%:?<AB@CCCA?@<@:>>?A5858@BBB?AABABBB@B@BBC>CCC?CBBBBBAAABBBCBBBABBDD@?<<@@=@@@?@C=B>>>=@<@888
@ATNG8:00427:06220
GATGGTAGCGCACACATAGATACAGTACTAATTCGTTTCGGAAGTAGAACAGGTACGTTAATAGTTAATAGCGTACTTCTTTTTCTTGCTTTCTGTGGTATTCTTGCTAGTTTACACTAGCCATCCTTACTGCGCTTCGATTGTGTGCGTACTGCTGCAATATTGTTAACGTGAGTCTTGTAAAACCTTCTTTTTTACGTTTAACTCTCGTGTTAAAATCTGAATTCTTACTAGAGTTCCTGATCTTCTGGAGATACACATGATACTCTACCATCGATTCGAGGAAGTCT
+
779:6;<@AA@BDCCCDBBBB@A>95555;.5.9B@@9@=9=9.----(-575;<=<<9<-0/796;6=@AAA@AAA<99999)9A=@?CA;889:82;8825802225222'.6......499949399:///664>??A;@?=>>??==>==@?<<=5888:;;5;=AAB>?>AAA699<<=/=:>4889889%8>>=>7>;=<785>>>>;>>>3>==>C=B<==7;:>B@@AA=A=A@@@>>7;;A<?>>>@B=>=AABAAAAAA?A<=;=@@@9=<@@<?;??<<
@ATNG8:00445:06221
GATGGTAGCGCACACATAGATACAGTCTCATTCGTTTCGGAAGAGACAGGTACGTTAATAGTTAATAGCGTACTTCTTTTTCTTGCTTTCGTGGTATTCTTGCTAGTTACACTAGCCATCCTTACTGCGCTTCGATTGTGTGCGTACTGCTGCAATATTGTTAACGTGAGTCTTGTAAAACCTTCTTTTTACGTTTACTCTCGTGTTAAAAATCTGAATTCTTCTAGAGTTCCTGATCTTCTGGAGATACACATGATACTCTACCATCGATTCGAGGAAGTCT
+
8:<BACCCCCCCBBBCCBBCCCCCCCCBCBB=AAA@9@@5;4;ABCCCCACCCBB@B@CCCC@F@CCAAACBCB>@@@@@0@B?B==?7>>?@:>@>@>@<@@BCCF@CCECCCDD?CBD?B?CDCCAB@@?@CCC?AACCCCA@ACCCCBBBC@CCC?BB@C?BBBBCCCBB?BBBBB9C?C?CBCCC5DFCCC>CCCCCBCCBB>AAAA0BBACCAE@CB?CCCCC@A>@@AAACBB@BBCACCCCDDF@?@BBCBBBCCCD@C???BC@CCCC?C?B>>>
@ATNG8:00446:06217
GATGGTAGTATAGAGCTCTACATAGTACTCATTCGTTTCGGAAGAGACAGGTACGTTAATAGTTAATAGCGTACTTCTTTTTCTTGCTTTCGTGGTATTCTTGCTAGTTACACTAGCCATCCTTACTGCGCTTCGATTGTGTGCGTACTGCTGCAATATTGTTAACGTGAGTCTTTGTAAAACCTTCTTTTTTACGTTTACTCTCGTGTTAAAAATCTGAATTCTTCTAGAGTTCCTGATCTTCTGGGTGCGCTACAGTCTCTCTACATCGATTCGAGGAAGTCT
+
<@<A965;>>:;;;:<<<566<@@BBBBBBBB>BCCD?CC@B@CJEAB@A-00<<8486;<@B>B6:::;:////(/6:;;+775>79:19<<?;@?@:>?:>@@>=>188773;@>8<>C<A=>>>>><>>;A888:<<@@>=<9966///8//(/5<1752626888555222)22===-=68-222222#5888;0;755587775.5757'5999=5:.561555---9)-)-3366626./.'...88899855555586-----626066//)/53338
@ATNG8:00447:06232
GATGGTAGCGCATATCAGCGCAGCCCAGAAGATCAGGAACTCTAGAAGATTCAGATTTTTTAACACGAGAGTAAACGTAAAAAAGAAGGTTTTTACAAGACTCACGTTAACAATATTGCAGCAGTACGCACACAATCGAAGCGCAGTAAGGATGGCTAGTGTAACTAGCAAGAATACCACGAAAGCAAGAAAAAAGAAGTACGCTATTAACTATTAACGTACCTGTCTCTTCCGAAACGAATGAGTACGTGTGCGACGTGTCTCCTACCATCGATTCGAGGAAGTCT
+
---838.44549:;:556======B=CB=:==>>BB9@165;777:)///)/<:999999$97<@@@@@<;?>@6==999999#:424.5555$5::7==?>BCB;;7;?@?<@@A<BB??@CCDDDCBC;;;;4<95525;;;555<:@299=:?:9:A@@@=@BBBCB?@C@BBC:;:CDC=C??;?@@@@A(@@??979BBBCD?B?BBCC@C?BBDBC?@@:::@?=A=;;;09<<>?A<B@888@A778>>?@?A999B599B?CBBAA@>@=9:391889:
@ATNG8:00449:06225
GATGGTAGCGCACACATAGATACAGTACTCATTCGTTTCGGAAGAGACAGGTACGTTTAATAGTTAATAGCGTACTTCTTTTTCTTTGCTTTCGTGGTATTCTTGCTAGTTACACTAGCCATCCTTACTGCGCTTCGATTGTGTGCGTACTGCTGCAATATTGTTAACGTGAGTCTTGTAAAACCTTCTTTTTACGTTTACTCTCGTGTTAAAAATCTGAATTCTTCTAGAGTTCCTGATCTTCTGGGTGTATCAGCGAGTATATCGATTCGAGGAAGTCT
+
:;?A=A=AAECBBBC;;;CAA;;9?>99;AA@=@BBD?DC?C@CC@@AGE@CCB;;;)54999A<B@CBC>>00/:7;<<<;*88835:5@6?ADC@CAA=AB7:;AABC?CABBBCCC>@@A=A=BB@A@B;;8;CCC@CBBACCBBDCCCCGCBB?@@@=@C@D>AABBBCDCC@C;;;;.;=A=;;;;<*;AABC7;;BBBBAAA@2:;::';>>AA?B?BD?BBB;;;B=@=@DCCCB>ACII>BCAACCCCCBBBCCAABCCCC?CBBB@B@B;;;
@ATNG8:00412:06270
GATGGTAGTCTCAGATAGTCTATAGTACTCATTCGTTTCGGAAGAGACAGGTACGTTAATAGTTAATAGCGTACTTCTTTTTCTTTGCTTTCGTGGTATTCTTGCTAGTTACACTAGCCATCCTCACTTCGCTTCGATTGTGTGCGTACTGCTGCAATATTGTTAACGTGAGTCTTGTAAAACCTTCTTTTTACGTTTACTCTCGTGTTAAAAATCTGAATTCTTCTAGAGTTCCTGATCTTCTGGGTCTCTCTCTCACGCACTACCATCGATTCGAGGAAGTCT
+
//;;6;@@@@;55===>B;99BBBAAAB?;5;09@BB=CJ@D@BAAAAAB>BBA@B>B@BBBB=B=@AAB@A?>A;;;;;<*<<<.;=@C9=:;;4965.5<49596==8=BCBCCDD?BCB@CDCCB?CCCC@B?@??CCAAABBCC@@@@BBBB@ABA?BD>B@BBCCCFFBB?ABBBB9A=@>;;;;;*;AA@C;@ABBA@CCBB6;;;;.;CCBB@B@BB@BBBBCDE?B?BBABBB?BBCD>B@@@@??@AA;;;BBB@@@@CAAA??=?BBB@D?B@;:
@ATNG8:00412:06271
GATGGTAGCTCACGTACGTCACACGTACTCATTCGTTTCGGAAGAGACAGGTACGTTAATAGTTAATAGCGTACTTCTCTTTCTTGCTTTCGTGGTATTCTTGCTAGTTACACTAGCCATCCTTACTGCGCTTCGATTGTGTGCGTACTGCTGCAATATTGTTAACGTGAGTCTTGTAAAACCTTCTTTTACGTTTAACTCTTCGTGTTAAAATCTGAATTCTTACTAGAGTTCCTGATCTTCTGGAGATACACATGATACTCTACCATCGATTCGAGGAAGTCT
+
/:::;>=B@@::545=;;;;>@?@ACA;;::;6;AAD>DD=B=966<<<<8=><@@?B?@@AA;?699>;;;:996=988A<AB>BBBD>B;<;6:5505?8?<?=::39<9;;8<<58BB@E@@AA9:7>A?C?==:=>=<<A????=======88779;=7=:<;@AA???A<@>>=>/=9>18888)7<>>=-818=@@:>>B<;7:DG6B===A=@<??<==>EBB>><>:==AA>><>>>;>>=>=>>>=>=@@AB@A@;;7;>>>>>8<<<<6<:<::;
@ATNG8:00417:06289
GATGGTAGCTATACGTATATCTATGTACTCATTTTTCGGAATGAGACAGGTACGTTTAATAGTTAATAGCGTACTTCTTTTTTCTTTGCTTTCGTGGTATTCTTGCTAGTTACACTAGCCATCCTTACTGCGCTTCGATTGTGTGCGTACTGCTGACAATTATTGTTAACGTGAGTCTTGATAAAACCTTCTTTTTACGTTTAACTCTCGTGTTTAAAAATCTGAATTCTTCTAGAGTTCCTGATCTTCTGGGTCTCTCTCTCACGCACTACCATGATTCGAGGAAGTCT
+
:;;>?BAAABB@???=BCBAA><<;;:59=99999$/7)/)////79:>7=<:444)439944.46;55555555.555555#555)5;;;6=CCD>B;;59=25599;:7;A@??C?>9=B?4:8:@>>==00,0=>@;0:8@@@@@@?887988734946A<99596;99777;:=167:>=>/=3:.57DDD/AA666*/(/5/.....55,5555'5222:2737=69>>558<8=8=AA???:>=AB9::67///<;=@@;;<@<=<7=///;6;96:6:677<<
@ATNG8:00436:06301
GATGGTAGCACACGAGATCTCATCGTACTCATTCGTTTCGGAGAGACAGGTACGTTAATAGTTAATAGCGTACTTCTTTTTCTTGCTTTTCGTGGTATTCTTGCTAGTTACACTAGCCATCCTTACTGCGCTTCGATTGTGTGCGTACTGCTGCAATATTGTTAACGTGAGTCTTGTAAAACCTTCTTTTTACGTTTACTCTTCGTGTTTAAAAATCTTGAATTCTTACTAGAGTTCCTGATCTTCTGGTGTCTGATCTGTATCACTACCATCGATTCGAGGAAGTCT
+
45;;@BBBC@@?996:;>@?;;;;<=;:;<<@6AAAA;@A;?;;?<<BB?BBA@@;@:@@<<8=266<>??;5504::;;+:9283333&3;883::949>=?@@=89138779;7754BC?C@BB?>>87;5:=::5:@@AACB;;;>?C;;;>:9889::5;39=::99:<=6:8878+7(/)/799;,88<;;2;;;AA:>=>888-/;;;*9//*/;3:4=>:===;==55/51775:;;8;8868///665;<=??AD;;;=::3:?>??@5:::@;@<>>><
@ATNG8:00445:06263
GATTAGTGTGTCTCTGAGAGAGTACTCATTCGTTTCGGAAGAGACAGGTACGTAATAGTTAATAGCGTACTTCCTTTTTCTTGCTTTCGTAGGTATTCTTGCTAGTTACACTAGCCATCCTTACTGCGCTTCATTGTGTGCGTACTGCTGCAATATTGTTAACGTGAGTCTTGTAAAACCTTCTTTTTACGTTTACTCTCGTGTTAAAAATCTGAATTCTTCTAGAGTTCCTGATCTTCTGGAGATATCATCAGCGAGCTACCATCGATTCGAGGAAGTCT
+
5;;7;<==55599=9666;;99///7//4394//(//)/)///77750777///)/79<8>7;;=://///)/)/;;;)9927455)/----(--606:)54444:499<=555<7999393999566=<8:55.57;/////:/447///96///698274://///999.55555'5.5.6>@@@+6/<<;)//799:55595::::(:94554939:8<==::::5:7;<;=<:58//)//:9:<=<<<666<55555:7=;<:::5::;;7;74444
@ATNG8:00406:06313
GATGGTAGCTCGCTGATGATATCTCCAGAAGATCAGGAACTCTAGAAGAATTCAGATTTTTAACACGAGAGTAACGTAAAAAGAAGGTTTTACAAGACTCACGTTAACAATATTGCAGCAGTACGCACACAATCGAAGCGCAGTAAGGATGGCTAGTGTAACTAGCAAGAATACCACGAAAGCAAGAAAAAGAAGTACGCTATTAACTATTAACGTACCTGTCTCTTCCGAAACGAATGAGTACGAGAGAGCACACGTGTCTACCATCGATTCGAGGAAGTCT
+
/7:;<A@BCEAB<;??BBAAA@@ADAHEE@CC@:;619.5<<5;6=;CC@C?:;:@?HFF3C=@@<A?9>>00)/6/////$4<7<.555&5;<8=BAACCDDC?C?CC?BBB?BBBBDDCCCCCCBBBCC@BBBB?BBCBBBBB@C@C?@>@BBCCCBC>AACCCC?BC?BBB>AABBB<BBB?BBBCB3BC?AAABCBAAA<>7:;??8<8=?A@A@CBAAAAA>A?BDD>DBB?BBBBCCBBBBBBBBBBBBBBBBB??BB<@;;:>><>@AA=A=A:::
@ATNG8:00425:06343
GATGGTAGAGAGAGCTCTCTCATCGTACTCATTCGTTTCGGAAGAGACAGGTACGTTAATAGTTAATAGCGTACTTCTTTTTCTTGCTTTTCTGTTATTTCTTGCTTAGTTTACACTAGCCATCCTTTACTGCGCTTCGCATTGTGTGCGTACTGCTGCAATATTGTTAACGTGAGTCTTGTAAAACCTTCTTTTTACGTTTACTCTCGTTGTTAAAAAACTCTTGAATTCTTTCTAGTAGTTTCCTGTATCTTCTGGCGCTCTGTCACGTCTGCTACCATCGATTCGAGGAAGTCT
+
444406>ABB@@;;5455=<<<@==;65555<7<<B>6>A8<8665;;5905;;:>4;04::;.;454889<5558<<;;;)9:47;;;;////94/--(/606--(-7771---567/4.3::(//(....574607///3(..559>@@@>=>==755/55539?<@;==>==9;78.55555)53;8>=???*>AAED65:8389..*-508===='..37278297597-785555222'.(...---6(--327688=222655......555+22222535522,222227
@ATNG8:00448:06323
GATGGTAGCTCGCTGATGATATCTCCTGAAGATCAGGAACTCTAGAAGAATTCAGATTTTTTAACACGAGAGTAAACGTAAAAAGAAGGTTTTACAAGACTCACGTTAACAATATTGCAGCAGTACGCACACAATCGAAGCGCAGTAAGGATGGCTAGTGTAACTAGCAAGAATACCACGAAAGCAAGAAAAAAGAAGTACGCTATTAGCTATTAACGTACCTGTCTCTTCCGAAACGAATGAGTACGAGAGAGCACACGTGTCTACCATCGATTCGAGGAAGTCT
+
9;;;6<;;55<<=B==C=995556=9>?>;@BBBBA=B;??>9:55.4939399:;;<=<<&=166>96666==>4;;=?AA@+@C:><CCC7:9;6;6?;;<>=>9>?@@>@DD?ABAB@@@A@B@@:;;AA?BCBBAC;;;AA;;508>00+0===@;<A899<>>C@BB?A:828887;7<AC>>?????&=<<384?:;?B@?@B@BB@7=:=@@AA;;;;===>47+//919//)////>?@@@???778<>>@;;;;;;AA=@@////+/9=>5;7;@==
@ATNG8:00402:06396
GATGGTAGCGCATATCAGCGCAGCCCAGAAGATCAGGAACTCTAGAAGAATTCAGATTTTTAACACGAGAGTAAACGTAAAAAGAAGGTTTTACAAGACTCACGTTAACAATATTGCAGCAGTACGCACACAATCGAAGCGCAGTAAGGATGGCTAGTGTAACTAGCAAGAATACCACGAAAGCAAGAAAAAGAAGTACGCTATTAACTATTAACGTACCTGTCTCTTCCGAAACGAATGAGTACCTCTCAGACGCTCGTCCTACCATCGATTCGAGGAAGTCT
+
;;@A@D@AACCBCCCCBBBBCCBBB=BBB?BCBB@@<A=AABBBCC@CB@C@CBB;;;;:*:?BCCBBCCCCCC=BB::999*9G=B?BIM;CBC@BCCCBB@;;6;@AC@DCE@DDBBBBBCCCDCB@AAC<AB;;7;BBBBBDC@CAEAA?ABBCCBCC?CCGE@?=?C?ABB?CCBBB>B??<?BBBB3BB?AAACCCBC@=@@@@@@,0,0;>@A@CC@@A@A@B@CBD?CCD>@?BCDCC?CBBBBBB?>>BBBCB?BAB@CC>:;A=A>>><A<A@==
@ATNG8:00413:06369
GATGGTAGCTATACGTATATCTATGTACCATTCGTTTCGGAAGAGACAGGTACGTTAATAGTTAATAGCGTACTTCTTTTTCTTGCTTTCTGTGGTATTCTTGCTAGTTACACTAGCCATCCTTACTGCGCTTCGATTGTGTGCGTACTGCTGCAATATTGTTAACGTGAGTCTTGTAAAACCTTCTTTTTACGTTTACTCTCGTGTTAAAAATCTGAATTCTTCTAGAGTTCCTGATCTTCTGGATAGCGACGCGATATACTACCATCGATTCGAGGAAGTCT
+
BB;;05:;?@A@@??;<>CCCCCBBACC=:;19@B@9CC?C?CAAA?@@?BB@AA@B7<;@B>B?CCBBBD@@@>;<<<<*<==?:@?:89:BC=@>C?DA=000@00*/::688=B?=A>=C=889;;:==;>>@@<@ACBC@@???A;;:===0788;?>;@=>>>>>>@?A;??CCC5B<@7;7:::,666@@///77989>@@<ACDD/B;<;A:=:=B<@@D@@@@<@=@@@@;;5;<<8>CAB@@=<<?676>>>BA@@<?>>=@A<=>>F<?;??::
@ATNG8:00424:06398
GATGTAGGAGACACGTCGCACACTACTCATTCGTTTCGGAAGAGACAGGTACGTTAATAGTTAATAGCGTACTTCTTTTTCTTGCTTTCGTGGTATTCTTGCTAGTTACACTAGCCATCCTTACTGCGCTTCGATTGTGTGCGTACTGCTGCAATATTGTTAACGTGAGTCTTGTAAAACCTTCTTTTTACGTTTACTCTCGTGTTAAAAATCTGAATTCTTCTAGAGTTCCTGATCTTCTGGGCTGCGCTGATATGCGCTACCATCGATTCGAGGAAGTCT
+
BBCCCBB?BCCCBBCC:;;DBBCCBBBB99;:DFJ>CC?C@CDECEBB?BBFCB?B@DDA@?B?BBCCCCC=D@BBBBB1BB@CBBB=BCCC@CAA>AB?BBBCBB?BBBBCBBB;A@D?C?AB@BB===<AAAA<>;;;>@@@AAAAA>@@A=:;:<>>;><???ABB??@=???@@6?<>988776(8=9::3;>>>>>@@??;?DDD/>??@A=A<AD;??AB===:>:=?>?==8889:2:///=;;;?BAAA???@@@=?@???>:>A>9495;///
@ATNG8:00435:06385
GATGGTAGCACACGAGATCTCATCGTACTCATTCGTTTCGGAAGAGACAGGTACGTTAATAGTTAATAGCGTACTTCTTTTCTTGCTTTTCGTGGTATTCTTGCTAGTTACACTAGCCATCCTTACTGCGCTTCGATTGTGTGCGTACTGCTGCAATATTGTTAACGTGAGTCTTGTAAAACCTTCTTTTTACGTTTACTCTCGTGTTTAAATATCTGAATTCTTCTAGATGTTCCTGATCTTCTGGTGTCTGATCTGTATCACTACCATCGATTCGAGGAAGTCT
+
//7717>>>AB=555=;@@B@;;;<=<<<::>5959@6:@.9.5999;AB?BB@<B5;4:::<8=466=<<:88833333&385:3333&3;44.444.3?<A??>?@<<899;98848=<7=8:??;<825,5<992:@@??A>>=>>A>;;8717;;6;?:>8;=;;7;>:9465555&238655555'55:=>*//5./.88.22'5;797:9:975:8<=178?>887A:<79<,,((((((((**,,22666679888895505:::5849=<>5;5;;;=
@ATNG8:00444:06387
GATGGTAGGTGCACATGAGTGTATCCAGAAGATCAGGAACTCTAGAAGAATTTCAGATTTTTAACACGAGAGTAAACGTAAAAAGAAGGTTTTACAAGACTCACGTTAACAATATTGCAGCAGTACGCACACAATCGAAGCGCAGTAAGGATGGCTAGTGTAACTAGCAAGAATACCACGAAAGCAAGAAAAAAGAATTACGCTATTAACTATTAACGTACCTGTCTCTTCCGAAACGAATGAGTACGATGAGATCTCGTGTGCTACCATCGATTCGAGGAAGTCT
+
--8838A@=AC:;655<<566<B>;76557594///)/)/9//444.45.55)4;999:::):9?BA=A996BBC>CABBDDD5BD@B@FCD<CCD@CBBBBBC;;8;?BB?CCF?BB??ACCCCBBBBBBCD?CC@@>@A@?B@>>6:6;BC@CBCCDCBA?CCCBBB?993:??;>>@@?8@>>;999999%9?;?179BAAAA;?;>=>A6:78?FAB@BDBBA@A@C@CCC>CCC??@BBCBBBBB@A@@??999@AAAB??;=A>>=@A=AAA@5617///
@ATNG8:00453:05807
GATGGTAGCTCTGCTCTGACTCTCGTACTCATTCGTTTTCGGAAGAGACAGGTACGTTTAAATAGTTAATAGCGTAACTTCTTTTTTCTTTGCTTTCGTGGTATTCTTGCTAGTTACACTAGCCATCCTTACTGCGCTTCGATTGTGTGCGTACTGCTGCAATATTGTTAACGTGAGTCTTGTAAAAAACCTTCTTTTTTACGTTTTACTCTCGTGTTAAAAAATCTGAATTCTTCTAGAGTTCCTGATCTTCTGGCGCGTATGTATGTCGCCTACCATCGATTCGAGGAAGTCT
+
555;7<>B??<;>>=CBCBBBBCCCCCCBA;>5>00//&/9)/)/////:<7<;99AB0;;)95555;7<CBCCBA;>@9=>>>>>&9=:8:A=?5<<<<;:9925=259???C@CBBBBAA@<;;;<?;@@;;;BAB?BCCC@CBBA@@BBBBBBBACAA?BDD@BC@B@@@@AAAB??;=9::;:;%;8E5A;???=&>@0000)0005595:545:>>?@&===65055::.44444885:7:::944249=4?=>>>?>>=@99:?@A=A@@;<:977948BBA?B@AAAA
@ATNG8:00466:05783
GATGGTAGCGAGCCGAGTGTGTATACCAGAAGATCAGGAACTCTAGAAGAATTCAAGATTTTTTAACACGAGAGTAAACGTAAAAAGAAGGTTTTACAAGCACTCACGTTAACAATATTGCAGCAGTACGCACACAATCGAAGCGCAGTAAGGATGGCTAGTGTAACTAGCAAGAATACCACGAAAGCAAGAAAAAGAAGTACGCTATTAACTATTAACGTACCTGTCTCTTCCGAAACGAATGAGTACCTCTCAGACGCTCGTCCATCGATTCGAGGAAGTCT
+
,,25(,,77:944.4:>:;=C??966:>>>9<<=<;;)/)//779<>9<?;A<;=30//////#/)/77587:-.--(---9999+8<,/,/<<.:994///7::;=667:?AA?BBB<;?@@AABBB;;;CCCCJAC=;;?BBBBBAAA?B?BAA<;;;@@@;;:??@@@B89:=@@?;>?==>79777BCDDD177>B=B=B====0703999,7.33=<=7;@?AA@A?B:;:B6@::24=>445=8344<@@?@@??@?BB>@@@BB>:>>?A:<7==>>
@ATNG8:00476:05781
GATGGTACAGACGTGACAGAGCGCCAGAAGATCAGGAACTCTAGAAGAATTCAGATTTTTAACACGAGAGTAAACGTAAAAAGAAGGTTTTACAAGACTCACGTTAACAATATTGCAGCAGTACGCACACAATCGAAGCGCAGTAAAGGATGGCTAGTGTAACTAGCAAGAATACCACGAAGCAAGAAAAAGAAGTACGCTATTAACTATTAACGTACCTGTCTCTTCCGAAACGATGAGTACAGAGAGTACGATATGTCTACCATCGATTCGAGGAAGTCT
+
7:::;@B@ACABB<;6=@@ACCCCBDCC@CBBCCB?B=@@BB@?@;@@<@=B@>:9:9:'92<:=844A<<@>1=988888$73,39988.733.3=:>8>8=>:>=BD=@@@588???A@@@@;;;888>5;8888==<=>>888-89><@=A=;;;@@C>A==:>>:00+0==+009927>?987767(8819<<=A====6;5;>>>;?;?@===;:::::::1806::4500/8,,,----7779;:888:99>:88:;5555:<=8=A@@:=:=@@@
@ATNG8:00482:05767
GATAGCGAGCGAGTGTGTATACCAGAAGATCAGGAACTCTAGAAGAATTCAGATTTTTAACACGAGAGTAAACGTAAAAAGAAGGTTTTACAAGACTCACGTTAACAATATTGCAGCAGTACGCACACAATCGAAGCGCAGTAAGGATGGCTAGGTAACTAGCAAGAATACCACGAAAGCAAGAAAAAGAAGTACGCTATTAACTATTAACGTACCTGTCTCTTCCGAAACGAATAAGTACGAGAGAGCACACGTGTCTACCATCGATAACCTCGAGTCT
+
CBBBCCCDBBBBBBBBCBCCCD@CCC@CCCCCB@B?BCABCCC@CB?B?BABBBBBB2BGKCBBCBBBBCC;A>:::::'<?=<<;;;0>C?<?C>CCCDCC@D?@?>?@B???ABCCBBBCDCCDCCC@CCCC@BBBCCDCC@DACCC?BCCCABB@BCCBAB?AB?BCC@DAAAA=???>AEFKF3AB>ABBDDCAAB>A>A;:;?B?ABAEF@BABAAAA?B?BCC>CBB?BB?BCCCCCAABBBCAB???A@@@@AB?>>???99399>ACBBAAB
@ATNG8:00450:05834
GATGTAGAGTATCATGTGTATCTCCAGAAGATCAGGAACTCTAGAAGAATTCAGATTTTTAACACGAGAGTAAACGTAAAAAGAAGGTTTTACAAGACTCACGTTAACAATATTGCAGCAGTACGCACACAATCGAAGCGCAGTAAGGATGGCTAGTGTAACTAGCAAGAATACCACGAAAACAAGAAAAAGAAGTACGCTATTAACTATTAACGTACCTGTCTCTTCCGAAACGAATGAGTACACATCGTCGTGTCGTGCTACCATCGTTTCGAGGAAGTCT
+
3:<:89:?954:::94599////9575515??<9949:>;99B=C@CD@F@A@?;;;;;';.955::555555)5555999*;><@<@AA0655.5555999993834429>=8<><<?A:::BBBBBCB>9@@00,0<<00444256;5945>?9:?AB@BCCCDD?AA?A::7:A@@@A6@A=????=,>@=@ABC989BB=A=AA?:5;9=;A@@;@@::9CB;@;?@?6<=>;=>>898>=:===379999<997389896833333(33331828333
@ATNG8:00458:05830
ATGGTAGCTCTGCTCTGACTCTCGTACTCATCTGTTTCGGAAGAGACAGGTACGTTAATAGTTAATAGCGTACTTCTTTTTCTTGCTTTCGTGGTATTCTTGCTAGTTACACTAGCCATCCTTACTGCGCTTCGATTGTGTGCGTACTGCTGCAATATTGTTAACGTGAGTCTTGTAAAACCTTCTTTTTACGTTTACTCTCGTGTTAAAAATCTGAATTCTTCTAGAGTTCCTGATCTTCTGGTGTCTGATCTGTATCACTACCATCGATTCGAGGAAGTCT
+
4:<39>A?@::<:;>=95555555555:://///;;3;>0505:889:==A?8587=8<933.9=?;>B:;887633377$3<4>B=B;BABA:99B?DD;::;BABA@@@@BBBC?A@D@C@BCCCBCBC@CDCB@CECB;;;CBCCCCDDB@>A<;8<E@C@BBCCBBBFD:99B@A7B>B=AABBB0BC;;;0;??:99==>>;@CCC5CBBBB@B@CE@CCCCB;;7;=;;;AAA<@@FADDCBBBBCFCCCA@@::;=>;?@?@@A?BBCC@DA@:99
@ATNG8:00486:05844
GATGGTAGGAGACACGTCGCACACGTACTCATTCGTTTCGGAATGAGTACGTGTACGTTAATAGTTAATAGCGTACTTCTTTTTCTTTGTCTTTCTGTGGTATTTCTTGCTAGTTACACTAGCCATCCTTACTGCGCTTCGATTGTGTGCGTACTGCTGCAATATTGTTAACGTGAGTCTTGTAAAACCTTCTTTTTACGTTTACTCTCGTGTTAAAAATCTGAATTCTTCTAGAGTTCCTGATCTTCTGGTATACACACTCGCTCGCTACCATCGATCTGAGGAAGGTACT
+
56BC;CCD?CDC><<555<<<=>>>>@@@@CB=B=>>98:6:*----997//4;9444.438844.4.4;;==<<<>9;;>>>'499(388;8*33833,3333(383788::>:>?==BCCCACCC@C@CDBBBCBB?BCCGACBBBBBABCCCCCAAAFBCCC?BB@D@CBBCCCBBB?A@>??3?<B>@@DDE5DC:9:4;A?AABBBBB=BBBB2BCCCC@C@CC@BBHCBBBADACCCCCC@CCC@BBBBCCCCAABCBAA>0000,0...///////5;)5.5544
@ATNG8:00497:05815
GATCACACGAGATCTCATCGTACTCATTCGTTTCGGAAGAGACAGGTACGTTAATAGTTAATAGCGTACTTACTTTTTCTTGCTTTCGTGGTATTCTTGCTAGTTACACTAGCCATCCTTACTGCGCTTCGATTGTGTGCGTACTGCTGCAATATTGTTAACGTGAGTCTTGTAAAACCTTCTTTTTACGTTTACTCTCGTGTTAAAAATCTTGAATTCTTCTAGAGTTCCTGATCTTCTGGGCTGCGCTGATATGCGCTACCATTCGATTCGAGGAAGTCT
+
AA??@;>9:9?665>AB;;:?>A@A@@>@BBC>CC@C@BB@@@BB?BDACA?B?AB;;7;?CBBBBAAAA5499444$9<88333/4:>:9B@@>AA6::9>3805>>:@AAB<>?C?C?CBBBA::9?BBB@;>>@??>>;;;>=>====8==>;>?;?;A:;;A??<<375555*54902.;;;)33368'....33358869999)7..).9050773;>::99>;@;@;7;;;0555909///6668888>=:963--)--(-9;;4=797272----
@ATNG8:00499:05848
GATGGTAGTCTCAGATAGTCTATAGTACTCATTCGTTTTCGGAAGAGACAGGTACGTTAATAGTTAATAGCGTACTTCTTTTTCTTGCTTTCGTGGTATTCTTGCTAGTTACACTAGCCATCCTTACTGCGCTTCGATTGTGTGCGTACTGCTGCAATATTGTTAACGTGAGTCTTGTAAAACCTTCTTTTTACGTTTACTCTCGTGTTAAAAATCTGAATTCTTCTAGAGTTCCTGATCTTCTGGGTCTCTCTCTCACGCACTACCATCGATTCGAGGAAGTCT
+
/7//)////7/4444999566>>>>BBA;555.49:::.<<8<8<555955.5555;.4.499@;@4>;:665:99.44444$4:38444)4455.5<=9=>7;;;;;>8=BB00000)/;;)0*0==@>;;D?===?:=@@99:<<<;000;<<>;??C?CC4940///::666:=<<<<05.5755555$5555>4C?;9:9@===.9999':====:=;@@469??@>A=A=A@@CBC?C@A@:?@;;;;;@A@;;;@;;;;?;@00000*00<<:>;=000
@ATNG8:00454:05877
GATGGTAGGCGAGAGTGAGACGCAGTACTCATTCGTTTCGGAAGAGACAGGTACGTTAATAGTTAATAGCGTACTTCTTTTTCTTGCTTCGTGGTATTCTTGCTAGTTACACTAGCCATCCTTACTGCGCTTCGATTGTGTGCTTACTGCTGCAATATTGTTAACGTGAGTCTTGTAAAACCTTCTTTTTACGTTTACTCTCGTGTTAAAAATCTGAATTCTTCTAGAGTTCCTGATCTTCTGGTATGACTAGTGTACTACTACCATCGATCTTGGTAAGTCT
+
AB@@::4:.4444::>:@ACABB@AABGCCFCACCCC>CD@E@BCCCCCC9:6;==9>?BBCC@CACBCCCB@:?<>AA<B+BA?@:903:8;7B??<@@-00;===7:>BBAAAF?BBA?C>B>@A??>>=ABBB:>=@==<>8=;===:77<67568=A6=9=>?;<;<66.266::.:6?9=9;<<,;;666)--3---7:9@<@DDD/>???D7=:>@=@@@@;;;=B=AAAA@@:==>:>===A>;;;???@@???@@A:=>@@B>>><@<??<?A@@
@ATNG8:00458:05869
GATGGTAGCTATACGTATATCTATGTACTCATTCGTTTCGGAATGAGACAGGTACGTTAATAGTTAATAGCGTACTTCTTTTTCTTGCTTTTCGTGGTATTCTTGCTAGTTACACTAGCCATCCTTACTGCCGCTTCGATTGTGTGCGTACTGCTGCAATATTGTTAACGTGAGTCTTGTAAAACCTTTCTTTTTACGTTAACCTCTCGTGTTTAAAAATCTTGAATTCTTACTAGAGTTTCCTGATCTTTCTGGACAGAGGTGTGCAGATACTACCACTCGATTCGAGGAAGATCT
+
////)//:7<:==556?>==>=;666555<<<8=AAA<A:08*----889969>>;?7?:A<<>>@699>88:9997;@@AA+?97:99:9.8<::055;7;?6=00///)/6889:;;488:6:6;;8//).6739>561697>:>9???<:99755//.....(..577995557/52222&2+22'2.333'338969*/)///.8::==(////'///)/=583990526667/..'.(..53222'26939877..).9..29777779?>3//-----(-24427)..553
@ATNG8:00461:05861
GATGGTAGCTATACGTATATCTATGTACTTCTATTCGTTTCGGAAGGAGACATGTACGTTAATAGTTAATAGCGTACTTCTTTTTCTTGCTTTCGTGGTATTCTTGCTAGTTACACTAGCCATCCTTAACTGTCGCTTTCGATTGTGTGCAGTACTGCTGCAATATTGTTAACGTGAGTCTTGTAAAACCTTCTTTTTACGTTTACTCTCGTGTTAAAAATCTGAATTCTTCTAGAGTTCCTGATCTTCTGGATAGCGACGCGATATACTACCATCGGATTCGAGGAAGTCT
+
-6--(----/87///9////7:::;:://)/;7727///)-8(-(-(--57;::::555.4.4999398=>>A>>>AB;::DDC2;@;>@:?8@>=;8999455.5::955.5999;<=>:9995@).*.8.--;000)9::;066<<<///:<::;@<<<<594945<7:8=5:9?:>BC699@@A0=8=299>@>0?@@CD>C;;;;9@=>>=@@@@*:999A=@49:=@@@@:998>:><>@@@89:@=@@AAB@A?????;;9BBBAB>@000+0=:<?BC@E@B???
@ATNG8:00464:05888
GATGGTAGGCACTGCGCACACATCCCAGAAGATCAGGAACTCTAGAAGAATTCAGATTTTTAACACGAGAGTAAACGTAAAAAGAAGGTTTTACAAGACTCACGTTAACAATATTGCAGCAGTACGCACACAATCGAAGCGCAGTAAGGATGGCTAGTGTAACTAGCAAGAATACCACGAAAGCAAGAAAAAGAAGTACGCTATTAACTATTAACGTACCTGTCTCTTCCGAAACGAATGAGTACACATCGTCGTGTCGTGCTACCAATCGATTCGAGGAAGTCT
+
;;@>000>9<<=5554:999;566>4<<<9==59;>5>9=BBB;96=AA;A=>>944999'4;<>><ABBCCAC;849<===+;;8=599=099525A=@@@?@B;@>AC@BCC?@ADCDFDCCCC@AA;;9:<<9945;;;;<;B=@+000)/8:6//5;7<;554=588>=;;7<<;==/337,37788(3;3>;:977;58056989;1515;@?@<;;;<<<;6?5==>7778?ABBA@A7837<95533:;<::443:98(/(////606699,3/388=
@ATNG8:00494:05873
GATGGTAGCGCACACATAGATACAGTACTCATTCGTTTCGGAAGAGACAGGTACGTTAATAGTTAATAGTCTGTACTTCTTTTTCTTTGTCTTTCGTGGTATTCTTGCTAGTTACACTAGCCATCCTTACTGCGCTTCGATTGTGTGCGTACTGCTGCAATATTGTTAACGTGAGTCTTGTAAAACCTTCTTTTTACGTTTACTCTCGTGTTAAAAATCTGAATTCTTCTAGAGTTCCTGATCTTCTGGACGACGCGCACTGACACTACCATCGATTCGAGGAAGTCT
+
4444.44::44444455555;;<<<;955:55.597738:5;)/------(////72;9?@<A@EAAA;:6;99:44.44444$444(444;>855/:17//)/9)//5;:;8<<5555;:8<>>4:4;CDBCB;;7;CAA>BBBACBCBBBC@B@BAA=BAB>AA7;7<E>??@?>?::8888+838544449$9>:::(//79::4459.5555$5<<45.57<<6;;??B;?6>9A@@BCC>ABC@BAAC;<;BBA;;<BB@@@@@=BBCBCC@BBBB?B=@@CC
@ATNG8:00450:05923
GATGGTAGCGCACACATAGATACAGTACTCATTCGTTTCGGAAGAGACAGGTACGTTAATAGTTAATAGCGTACTTCTTTTTCTTGTCTTTCTGTGGTATTCTTGCTAGTTACACTAGCCATCCTTACTGCGCTTCGATTGTGTGCGTACTGCTGCAATATTGTTAACGTGAGTCTTGTAAAACCTTCTTTTTACGTTTACTCTCGTGTTAAAAATCTGAATTCTTCTAGAGTTCCTGATCTTCTGGAGATACACATGATACTCTACCATCGATTCGAGGAAGTCT
+
//;;6;AC::6995=>?@BBC;:996555<55.5444)4<.4.5:<::59.55555.5.595;4:45::<<=<;<.54444$4;54@A?>659???<?8978A;=>=>>AIDCICCCBB>BAA=A<AAAAABBB@BBBC@BBAABBAAABBBAAACC?B;;8;C?C?C;;;BBCCD@BBCCC9B>A>ABBCB0AC@@@<@CCCBBBAAA?BCCC2CBBBB>B?BC@CGBCCCD@B?BCBAAA@BBB@BBBBCCCBBBCCCCCCCCCC?@::9BB@GBBB?B?BBBB
@ATNG8:00453:05939
GATGTAGCTCGCTGATGATATCTCCAGAAGATCAGGAACTCTAGAAGAATTCAGATTTTTAACACGAGAGTAAACGTAAAAAGAAGGTTTTACAAGACTCACGTTAACAATATTGCAGCAGTACGCACACAATCGAAGCGCAGTAAGGATGGCTAGGTAACTAGCAAGAATACCACGAAAAGCAAGAAAAAGAAGTAACGCTATTAACTATTAACGTACCTGTCTCTTCCGAAACGAATGAGTACACATCGTCGTGTCGTGCTACCATCGATTCGAGGAAGTCT
+
87789:;;;555=:>966:;;<9;65=@5;<@A@A=A<@;;9>9;6@=7@7593<<<<:):7;;;;;;999;>899>=:::)::8=:>>>2=AA>ACCCCBB@@=@>@@>ABD@DC@AABAGECCC;;;@@>BBAC>AB@@@C??;@>A?>8?::57<@;9:7>8835=7:;:698////(///688888)893933,39878:383898849388=:<083377;;6;:<@B9BCD?A@BB@;;;A@AA@BBBCBAAB;;;FDF@BBBCBC?CCCC?B>@>99
@ATNG8:00469:05944
GATGGTAGTGTCATATGAGAGTGTGTACTCATTCGTTTCGGAAGAGACAGGTACGTTAATAGTTAATAGCGTACTTCTTTTTTCTTGCTTTCGTGGTATTCTTGCTAGTTACACTAGCCATCCTTACTGCGCTTCGATTGTGTGCGTACTGCTGCAATATTGTTAACGTGAGTCTTGTAAAACCTTCTTTTTTACGTTTACTCTCGTGTTAAAAATCTGAATTCTTCTAGAGTTCCTGATCTTCTGGGCTGCGCTGATATGCGCTACCATCGATTCGAGGAAGTCT
+
55;;>BBCBBBBBCCBCBCCAABDCCCBBCB@>@@@@;@C@E?BACCCCD?BBBHCAC?BBCC>A>BBBBBA@A@;@@>@@@';9544::,9<>D@CCK@CC;;<BCCC@BCCCCCCC@CCC@C?CBBBBBBD@CCBB@BCCCCCBBCBBBCCCCB?CDD@CC?C?BBBBBCCCB?BAAAA7A=B6;;ABBB)AB@@@;@AABBCCABAFCCCC5CBBBB?B?BB?BBBDDCC@C@ECBBBB:;;CC=CAAACCCCCCDCDBBCDDFACAA@BB@BBBC?C>A@@A
@ATNG8:00471:05936
GATGGTAGTATATCGCGTCGCTATCCAGAAGATCAGGAACTCTAGAAGAATTCAGATTTTTAACACGAGAGTAAACGTAAAAAAGAAGGTTTTACAAGACTCACGTTAACATTATTGCAGCAGTACGCACACAATCGAAGCGCAGTAAGGATGCTAGTGTAACTAGCAAGAATACCACGAAGCAAGAAAAAAGAAGTACGCTATTAACTATTAACGTACCTGTCTCTTCCGAAACGAATGAGTACTACTTTCAGAGACACACTACCATCGATTCGTGGAAGTCT
+
8::85::::;A@;96<<;:;==<<<465<7<699CC<A;>>>699B>CB@CAA@?AAABA0?;>@@;?>==@<=688444444#45.57?>>2>6646>=B@=<00)08;<=;A@7?A@@AB@B@B999>@??;?;:;=A???@@=@8>9<00/:88<;;=9>=B=<@67307?=/77772399688;;;;';@>BBBBA===>:>;>>>A;?9<6;;@<??==>?:48,333(39;6444==?==BBBB;=>BB@@AAB>A?AB=>=;8854:;;;6;4;777
@ATNG8:00486:05933
GATGGTAGCTATACGTATATCTATGTACTCATTCGTTTCGGAAGAGACAGGTACGTTAATAGTTAATAGCGTACTTCTTTTTTCTTGCTTTCGTGGTATTCTTGCTAGTTACACTAGCCATCCTTACTGCGCTTCGATTGTGTGCGTACTGCTGCAATATTGTTAACGTGAGTCTTGTAAACCTTCTTTTTACGTTTACTCTCGTGTTAAAAATCTGAATTCTTCTAGAGTTCCTGATCTTCTGGGATTGTGTGCGCAGTGCCTACCATCGATTCGAGGAAGTCT
+
:<@@=<8>55444445;===?>=;;6666===:@=?A8BC6;7;BBCCCB@BB@@@<A<??:;458<?<<??:<;6888888#332887818BBB?AAB?AA=@AA????B:99C@??<?AB?B?BA?997656<:796<=<@@A?==>>AA>>;:3:8:7::5::@<><?=?@A9<887-58=9<===<(89888-8??@CA<<//)/666'5/878199:;7;@@@BAB<@7;;>>@@;9:<<1--)----239///7884879697777;4:;::7<7=;;:
@ATNG8:00492:05924
GATGGTAGGTGCACATGAGTGTATCCAGAAGATCAGGAACTCTAGAAGAATTCAGATTTTTAACACGAGAGTAAACGTAAAAAGAAGGTTTTACAAGACTCACGTTAACAATATTGCAGCAGTACGCACACAATCGAAGCGCAGTAAGGATGGCTAGTGTAACTAGCAAGAATACCACGAAAGCAAGAAAAAAGAAGTACGCTATTAACTATTAACGTACCTGTCTCTTCCGAAACGAATGAGTACGATGAGAGAGCTCTCTCTACCATCGATTCGAGGAAGTCT
+
///;6=<:7>?@@??@DDBBCCCBC@CCCBBBBA@@<@?AABCCCC?CC@D?BCC;;:::*;=A@BCBBBCCCB>BAAABBB2BFIC@CDD=CDC?B@@@@@BBB?BACB@BBB?BBCBBBBCCCCCCCCBC@CEAA>??@?@A??;A@C@@?@CCBBBCC@BAADCC@BB?AAA<>=??=3:::;::::::%:=<=?=?A@BA?:::76?<)/*/9=<>;@@@BBBB?B@BBC=BDD@CBCC?@?CB899CBBBAAABAA>>?@@;??B>BB:@?AC=D<@;::
@ATNG8:00466:05969
GATGGTAGCGCATATCAGCGCAGCCCTGAAGATCAGGAACTCTAGAAGAATTCAGATTTTTAACACGAGAGTAAACGTAAAAAGAAGGTTTTACAAGACTCACGTTAACAATATTGCAGCAGTACGCACACAATCGAAGCGCAGTAAGGATGGCTAGTGTAACTAGCAAGAATACCACGAAAGCAAGAAAAAGGAGTACGCTATTAACTATTAACGTACCTGTCTCTTCCGAAACGAATGAGTACTGCGTCTCACTCTCGCCTACCATCGATTCGAGTAAGTCT
+
7:::?A069BCC@AACBBBBBCCCC>BBC@CBAC@@>@?BBCFCBB@BD@C@BB@:::::):?CBBBBDCCCCC=CB:::::*:C>C;@@@9BBC@FBBBCDCCC?B=AB?BCC@CCCCCBBBBBCCBBBCC=B@::8;BBBBB@@<A@BAA?ABDECBBB@CCCCCC?BB@AAA999AAA8A?>9>@@@@2@=@A9:9BBBAB>A?B@@A<?<?BCDC@CCCBBAB8;8;CC=CBB?BCABABBABCBBB@@@CBBBBCB@BBB?CCAAAA>@ABBCC?C@??
@ATNG8:00494:05970
GATGGTAGCGCGACGAGCGTAGACCCAGAAGATCAGGAACTCTAGAAGAATTCAGATTTTTAACACGAGAGTAAACGTAAAAAGAAGGTTTTGCAAGACTCACGTTAACAATATTGCAGCAGTACGCACACAATCGAAGCGCAGTAAGGATGGCTAGTGTAACTAGCAAGAATACCACGAAAGCAAGAAAAAAGAAGTACGCTATTAACTATTAACGTACCTGTCTCTTCCGAAACGAATGAACGATGAGAGAGCTCTCTCTACCATCGATTCGAGGAAGTCT
+
9;?@@??CBBB;:;@;BBBCCGJCC>CBDBCCCCBB?C?BBBAA@C?CB@F@BBBBCDCC3D?CCCCDBBB>>>:>@BCEFF3GEAG@BBB<BDHBC@@BCCDCC@B@AA?AAB?BBBBCCHCCCBBBBB??>?DCC@BBBABBAA>B@CBB?CCCCCAAB>BBBBBC?AA<::9299:::,8;<89999:9%9>;>?=?B>@AA:=777==2;7:ACCB@CB???BC?B?BFF<>?B@BBB?BCBBBBBCCCBBA???AAAAC?BABA??<?BBF@B?BA>>
@ATNG8:00495:05975
GATGGTAGAGAGAGCTCTCTCATCGTACTCATTCGTTTCGGAAGAGACAGGTACGTTAATAGTTAATAGCGTACTTCTTTTTCTTGCTTTCGTGGTATTTCTTGCTTAGTTACACTAGCCATCCTTACTGCGCTTCGATTGTGTGCGTACTGCTGCAATATTGTTAACGTGAGTCTTGTAAAACCTTCTTTTTACGTTTAACTCTTCGTGTTTAAAAATCTTGAATTCTTACTAGAGTTCCTGATCTTCTGGTGAGTATATGCATGATGCTACCATCGATTCGAGGAAGTCTT
+
990000:BBA:;999455;9:;>5445559<=8==CC=>B=@89;6::<>0555955::>=>:5?7;:BBA98559==?>?+:948333(3:8;)0///(//)333-399288:<=8=B?=BB>B=?>>8857:49<9:4:@>AAA>;;;>;:////(///59=08.525988855.55525&2.7155555$5599=(6/65=>79;977;(7878(86816<9;;>=;>@<<9;8848)/.3355:5554------568979///246,--)-66626)//5736065/-(
@ATNG8:00478:06014
GATGGTAGCGCACACATAGATACAGTACTCATTCGTTTCGGAAGAGACAGGTACGTTAATAGTTAATAGCGTACTTCTTTTTTCTTGCTTTCGTGGTATTCTTGCTAGTTACACTAGCCATCCTTACTAGCGCTTCGATTGTGTGCGTACTGCTGCAATATTGTTAACGTGAGTCTTGTAAAACCTTCTTTTTACGTTTACTCTCGTGTTAAAAATCTGAATTCTTCTAGAGCTGATCTTCTGGACGAGCGCACTGACACTACCATACTATTCGAGGAAGTCT
+
4444.487//-----//;<=666;?;;;>ABC@B<;;6;@<A>;:5:555.5<<5515595543949995555594544444#44.44//)////577779;1559;5626=>D>6669;;;:@27//////79455/9)////////:5559<=:;7;=>5;;8=8;4444559;8<<<@@0<15165>>>)55555)6:99;;99:<.5555$5:9991626?:?>666=5559555.//5(--,,,,--99:=<<<=6558;///7//)/::96;64//8
@ATNG8:00479:06049
GTTGGTAGACACGTGTGCTCTCTCGTACTCATTCGTTTCGGAAGAGACAGGTACGTTAATAGTTAATAGCGTACTTCTTTTTCTTGCTTCGTGGTATTCTTGCTAGTTACACTAGCCATCCTTACTGCGCTTCGATTGTGTGCGTACTGCTGCAATATTGTTAACGTGAGTCTTGTAAAACCTTCTTTTTACGTTTACTCTCGTGTTAAAAATCTGAATTCTTCTAGAGTTCCTGATCTTCTGGGTCTCTCTCTCACGCTCTACCATCGATTCGAGGAAGTCT
+
:;6;69:::;=<<<=:65;;9;;;@B<>=?@?9;?B?3?>4;:9:5@@:96;C;99055:;<<8<:=CCDCBA??433333$//38//*/99:6::=8:=5338:::6;?@?CAAA>AAA<?<;;=::788;888>057;<99:=>>==AA;;;9=;;59A8=<>@AA@@@DD:==>BB6@<A;??>>>/>===B5===888===@<====,9///;5;0::6==?><>C<A;AAAA>@<A@@@6::>==?@?B??;;;A@@@A<@@@@@A=??==:=5;;==
@ATNG8:00492:06017
GATGGTAGCGCATATCAGCGCAGCCCAGAAGATCAGGAACTCTAGAAGAATTCAGATTTTTAACACGAGAGTAAACGTAAAAGAAGGTTTTACAAGACTCACGTTAACAATATTGCAGCAGTACGCACACAATCGAAGCGCAGTAAGGATGGCTAGTGTAACTAGCAAGAATACCACGAAAGCAAGAAAAAGAAGTACGCTATTAACTATTAACGTACCTGTCTCTTCCGAAACGAATGAGTACCTCTCAGACGCTCGTCCTACCATCGATTCGAGGAAGTCT
+
;;@@=A055<>B@@@BBBCCCCBBB<BCD?CCCCBB@B@BBCCCCD@DD?A@ABC99999*:@BBCBHCCCCBB<AC99995;A=A5;;;.;@@=ACCCFEEDD?B?CC?BCD@CCBCBBCCCCCDCCBBB@CCBE@CCBCBBBC@F@CBB?BCCCDDCC?CCCCCC?CB?BBB>AACCC=?=<999888(8@=CAA@CCCBA>A?CCCB@C?CCCCC@BBCCBBB?A?CCC=CBB?BBCBBBB?BBBCCAAAAAB@@@B>BBB<@@>>>>9>??A9>9==>>
@ATNG8:00492:06051
GATGGTAGCAGACGTGACAGAGCGCCAGAAGATCAGGAACTCTAGAAGAATTCAGATTTTTAACACGAGAGTAAACGTAAAAAGAAGGTTTTACAAGACTCACGTTAACAATATTGCAGCAGTACGCACACAATCGAAGCGCAGTAAGGATGGCTAGTGTAACTAGCAAGAATACCACGAAAGCAAGAAAAAGAAGTACGCTATTAACTATTAACGTACCTGTCTCTTCCGAAACGAATGAGTACTGCGTCTCACTCTCGCCTACCATCGATTCGAGGAAGTCT
+
55<<?CCBBCBCCB?@>@@<;?;@E?DDCGBBB;;9;@;=>>000?<?@<@:99993877'8<A@==<;;<377)77;===9)=?<?49:94:AB@BCCCCCCCC?C@BB@BBB>A@CCCCCCCCCBBBBCC@BDDC?CACAADCC?C@DBB?BCBBBCBB?AACCCC@AA>ABA?ABBA@;@??9?@@@?2@B?CAAABBAAA<A<@@@@<@=AACCC@BBBBBA@>A@BCD>CBB?BBBBBC???9:;CAA:::::9:::=@@?BCB?>>;=99>8;6////
@ATNG8:00495:06038
GATGGTAGTAGTACACTAGTCATACCAGAAGATCAGGAACTCTAGAAGAATTCAGATTTTTAACACGAGAGTAAACGTAAAAAGAAGGTTTTACAAGACTCACGTTAACAATATTGCAGCAGTACGCACACAATCGAAGCGCAGTAAGGATGGCTAGTGTAACTAGCGAGAATACCACGAAAGCAAGAAAAAGAAGTACGCTATTAACTATTAACGTACCTGTCTCTTCCGAAACGAATGAGTACTGTATCTATGTGTGCGCTATCGATTCGAGGAAGTCT
+
<A;;.4488495>=;/////////:9=BCA<;;C@@<@?BBBAAAA5;929.5==>:<<<*<;::<>?=>8<<=,4399444$597<4;;;1;B>:=CBCCBB@@;A<<<5;CC=B999ABCBBBCC;;;BB@ABAA?@A??;::@;@>@;;59>B@@;;B?BDBBBB=>?>?>:7B:<:>6=<:6:CCCC2AC?BBB775@@@5;799=;.5.5:@??=@<:::=B8=8:??8:::>777B999BAA@>@@0000;077>96888666222296:.7777
@ATNG8:00499:06026
GATGTAGACACGTGTGCTCTCTCGTACTCATTCGTTTCGGAAGAGACAGGTACGTTAATAGTTAATAGCGTACTTCTTTTTCTTGCTTTCGTGGTATTCTTGCTAGTTACACTAGCCATCCTTACTGCGCTTCGATTGTGTGCGTACTGCTGCAATATTGTTAACGTGAGTCTTGTAAAACCTTCTTTTTACGTTTACTCTCGTGTTAAAAATCTGAATTCTTCTAGAGTTCCTGATCTTCTGGGTGTATCAGCGAGTATCTACCATCGATTCGAGGAAGTCT
+
;;CA??CCDDBCCCCBBCCCBDCCBBBBBBB?BBBB=BC@CADCCCBBB?BBBBB@B?BCBA?CADBBBBBA@>;98999)9<<?887.:AAA?BBB@BC787@DDD?BBBBBBBC?BBA;?;@AA<=>==<@@??<AAA@>>>;=;A???;;=<>>=;>><><BCCACDCAA;ABBBB6><>;>>AAA/ACAAA:A==>??@???=AAAA/A;;;E<@<?A=BBCC;;;<A=AAAABD:>>>B:>=;>>>>??@@?>>@@@@@<?@?=>=<@@AD<A<@>>>
@ATNG8:00467:06065
GATGGTAGGACGAGCGTCTGAGAGGTACTCATTCGTTTCGGAAGAGACAGGTACGCTAATAGTTAATAGCGTACTTCTTTTTCTTGCTTTCGTGGTATTCTTGCTAGTTACACTAGCCATCCTTACTGCGCTTCGATTGTGTGCGTACTGCTGCAATATTGTTAACGTGAGTCTTGTAAAACCTTCTTTTTACGTTTACTCTCGTGTTAAAAATCTGAATTCTTCTAGATTCCTGATCTTCTGGGCAGACTCTCACACGCCTAATCGATTCGAGGAAGTCT
+
<<AA<<>C@CC@@@@:@@CCCCDD@CBAAB@@=ABCD>BB?B@CBBBCCD@CBBBCGLDCG;;;;>BBEDDCCCC=:::::*:A=BCDF?CCBA?ABC@CC>BBBBCDAGCCCBBBDABBB@C@FCCCCBBB>ACBB@CBCCCBBBBCBBBBA@@<@BB>BC?B?BBCBCDCCCACBBBB:B?C=ABCBB2BCCCD>CCCCCCCBAA4;;;;*;CB;;=;FDC@CDGCCC@D@A@@@A@=BDCF?GIGDDCBBBBBBABB=@@=@@AAI@CCCC@D>AACC
@ATNG8:00467:06085
GATGGTAGAGAGACTGTAGCGCACCCAGAAGATCAGGAACTCTAGAAGAATTCAGATTTTTAACACGAGAGTAAACGTAAAAAGAAGGTTTTACAAGACTCACGTTAACAATATTGCAGCAGTACGCACACAATCTGAGCGCAGTAAGTATGGCTAGTGTAACTAGCAAGAATACCACGAAAGCAAGAAAAAGAAGTACTCTATTAACTATTAACGTACCTGTCTCTTCCGAACGAATGAGTACGATAAGATCTCGTGTGTACCATCGATTCGAGGAAGTCT
+
/88:6<@B@A@A@@DBAA@AAA;<;,;BB;@AA@@@?C?CDC;;:D@C@?@?0000/666':3<>:;;;<<;?A:779BDDG1BB@C@CCC;CBB@BBBAAABBG?C@BC?BBB>AAAA;;;CBBBBBBBCC@CBCBA@ACBBEDDA;;;@@<@BBCBBBB?BAAACC?CC?BBB@BCAAA<AEB?BBBBB3BB?AAB>9:;;;5;8==8838;?????<?===@@@<@<@@<@6606//.5658?AA<AB@@@788;===AB<@@@@??<?BBB?B?B???
@ATNG8:00484:06083
GATGGTAGCTCTGCTCTGACTCTCGTACTCATTCGTTTCGGAAGAGACAGGTACGTTAATAGTTAATAGCGTACTTCTTTTTCTTGCTTTCGTGGTATTCTTGCTAGTTACACTAGCCATCCTTACTGCGCTTCGATTGTGTGCGTACTGCTGCAATATTGTTAACGTGAGTCTTGTAAAACCTTCTTTTTACGTTTACTCTCGTGTTAAAAATCTGAATTCTTCTAGAGTTCCTGATCTTCTGGTGTCTGATCTGTATCACTACCATCGATTCGAGGAAGTCT
+
4488.4444445:;=;<0//////5555<<5546>>>7>>:C:@CDBBBB:;<CCE@C<AABA;B>BBACBB==@<>CCBC2?@=@CCC=BBBC?CDD=@@6:;AAAB@CCJCBBBC@AAAAE?B@;;;BBB?BBCC<<;DCBBBBBBBBCCB@@=@BB@CCAF@AAB;::BCC@BBCFF;B?A@BBFFE3@BBCJ>BB>00000:;3::::*:999@;@;?@?BBBBB@@=@?CCBBBC?CCD@CC;;;@AB;;;A@ABCBCCC@CCCCCC?BBCC@C@BAAA
@ATNG8:00485:06081
GATGTAGCACGACACGACGATGTGTACTCATTCGTTTCGGAAGAGACAGGTACGTTAATAGTTAATAGCGTACTTCTTTTTCTTGCTTTCGTGGTATTCTTGCTAGTTACACTAGCCATCCTTACTGCGCTTCGATTGTGTGCGTACTGCTGCAATATTGTTAACGTGAGTCTTGTAAAACCTTCTTTTTACGTTTAACTCTCGTGTTTAAAATCTTGAATTCTTCTAGAGTTCCTGATCTTCTGGTCTACTACACTGTACTCTACCATCGATTCGAGGAATCT
+
=DCCBC?@@::554<;955599>965<@ABC@BCCK?BB>CDBB;;;CC?BC@9;2;4;44=8=9>=?@@?@8899:<<<+43::333(38887:>=:?C8::?A?A>BBBCB@@A??>?@C?CB>988;;5;@>?;>>>C@@??@CDB>>>>>5;8816<8=8===<>;99917////(//5(//999+8/--9.6277./....22'255)555.37(.(..(.55699C;?4>>===>05576///699@@BA>>><<<=99607---,,),2--)-0636
@ATNG8:00499:06067
GATGGTAGATATATGCACGCTCTACCAGAAGATCAGGAACTCTAGAAGAATTCAGATTTTTAACACGAGAGTAAACGTAAAAAGAAGGTTTTACAAGACTCACGTTAACAATATTGCAGCAGTACGCACACAATCGAAGCGCAGTAAGGATGGCTAGTGTAACTAGCAAGAATACCACGAAAGCAAGAAAAAGAAGTAACGCTATTAACTATTAACGTACCTGTCTCTTCCGAAACGAATGAGTACTGTATCTATGTGTGCGCTACCATCGATTCGAGGAAGTCT
+
48885:<<<==;;;;;>;;;;A;59.5<;7=65555.4.//////:69868333389;:;)<234;====:>@?8<;;;9:9':945=BB?9BBBACCCCGBAAD@B?BC?BBB?BAA@CDDCCCCCBBBDF@CC@?>?CCBBACB@C@C;;8;BA@@ADC@DBCBBC@BB?A@@4::??A<@AD<::999(0>:=0.,...>:7(-(----,2277<<;7<:::::=2;7337339<:>@@@ABECBABBBCCDCCCBCBBBBB><AAAD@A<====8=9>888
@ATNG8:00451:06136
GATGGTATATACTCGCTGATACACCCAGAAGATCAGGAACTCTAGAAGAATTCAGATTTTTAACACGAGGGTAAACGTAAAAAGAAGGTTTTACAAGACTCACGTTAACAATATTGCAGCAGTACGCACACAATCGAAGCGCAGTAAGGATGGCTAGTGTAACTAGCAAGAATACCACGAAAGCAAGAAAAAGAAGTACGCTATTAACTATTAACGTACCTGTCTCTTCCGAAACGAATGAGTACACATCGTCGTGTCGTGCTACCATCGATTCGAGGAAGTCT
+
98886??CCCCDCBB@@ACCCCCCE?DCC@CDCC@@@@ADCCBBBBHCB@B=@>999999):?AABB@@@8??=5=B99999(:=9<9;88.89;6==8=ABC;;7;<>>5;;=5;;@@BAABDD=<<AAAA9=<<<=BAA>>=@@;@<AAC?CBBBCBB><>>>>BB@BB@BBB@CC???8?>>;:::::(:939@@====>=1816:=@<B=>=>??:>>==;;;5:::;;7:AA??;;>00/::=?9:9>?@@@@@???=?@>ABBBBC>ABCE@C@CC?@
@ATNG8:00464:06111
GATGGGTAGACATATCGTACTCTCTGTACTCATTCGTTTCGGAAGAGACAGGTACGTTAATAGTTAATAGCGTACTTCTTTTTCTTGCTTTCGTGGTATTCTTGCTAGTTACACTAGCCATCCTTACTGCGCTTCGATTGTGTGCGTACTGCTGCAATATTGTTAACGTGAGTCTTGTAAAACCTTCTTTTTACGTTTACTCTCGTGTTAAAAATCTGAATTCTTCTAGAGTTCCTGATCTTCTGGGTGCGCTACAGTCTCTCTACCATCGATTCGAGGAAGTCT
+
;;A@A<@?BCDDDEDCBBBCAAAAAGCCBBCA@<@AAA>CB?BADCBBBCC@CBBBB@B?CBBB?B>ABABABA8848;;;<+::6AA>=7>00/3=//*3;6337?:?8@BBBBB@?=BCB8;7:=>>>;::<A;;<8;;AA@>>>>>ABA>>>D<7889>>8=5;;??=>>@?:=;;::/:8=9=>EED/>AA@D:A@A=>>?@A@;@DDD/D>>>A:=8=A5:;?BB@@<@=>==@=<7;776)787=?A@@@@A>>>>>:::9:676=@9@<@@=A<>>>>
@ATNG8:00486:06143
GATGGTAGTAGTACACTAGTCATACCAGAAGATCAGGAACTCTAGAAGAATTCAGATTTTTAACATCGAGAGTAAACGTAAAAAGAAGGTTTTACAAGACTCACGTTAACAATATTGCAGCAGTACGCACACAATCGAAGCGCAGTAAGGATGGCTAGTGTAACTAGCAAGAATACCACGAAAGCAAGAAAAAGAAGTACGCTATTAACTATTAACGTACCTGTCTCTTCCGAAACGAATGAGTACTGTATCTATGTGTGCGCTACCATCGATTCGAGGAAGTCT
+
/7779=ACBBAABFDCCBCBB;96?@DBB@BB;;;B8;8;@BBBBB@CC@C?BA@@AA@@0@=@@AA@@@@?9::6:=<=>>>+;;7?7@@<2<==9<?BBCCBBB?A>9979AA@BABDCDEEBBBBBCCCB@BCBB?BBBBBAAC>B@BBB?ACCDCCBA?ABBBBA?BB??>@>@?CCC>???<??>>>.?A=A??>BA@A@<A=????<A=BACBC?CCCBBCCADAABB=BBB@BBBBBBCACCBBBB>>>CBBA>>:666=@>>AAA<AA@@<@<A777
@ATNG8:00494:06121
GATGGTAGAGTACAGTGTAGTAGACCAGAAGATCAGGAACTCTAAGAAGAATTCAGATTTTTAACATCGAGAGTAAACGATAAAAAGAAGGTTTTACAAGACTCACGTTAACAATATTGCAGCAGTACGCACACAATCGAGGCGCAGTAAGGATGGCTAGTGTAACTAGCAAGAATACCACGAAAGCAAGAAAAAGAAGTACGCTATTAACTATTAACGTACCTGTCTCTTCCGAAACGAATGAGTACTCTCTCAGAGACACACTACCATCGATTCGAGGAAGTCT
+
/8889A<@@A=::;;;<=CBCC<;;;A?B=B@?9:5.5./:9//)/9175383-----888)8387769333998919888;;;;)7717,333&377389::;:::6269<<599739:::>CDEDDFCCBBBC?CCCCD??>>ACDC?C@BBB>ABCCCCDC?BBBCCB?BA?CCC>?@BCB=AAA@BBBBB3BC@C???B@@@?;?<@@??=A=DACCB?BBAABCB@C?DAA=DCC?BBBBBCDABA@@BBBBBB@@@>>>>>=B>>>>=9<A??:?;?777
@ATNG8:00450:06203
GATGGAGCGCGACGAGCGTAGACCCAGAAGATCAGGAACTCTAGAAGAATTCAAGATTTTTAACACGAGAGTAAACGTAAAAAGAAGGTTTTACAAGACTCACGTTAACAATATTGCAGCAGTACGCACACAATCGAAGCGCAGTAAGGATGGCTAGTGTAACTAGCAAGAATACCACGAAGCAAGAAAAAGAAGTACGCTATTAACTATTAACGTACCTGTCTCTTCCGAAACGAATGAGTACGAGAGTCAGAGCAGAGCTACCATCGATTCGAGGAAGTCT
+
8:44.44;?;;99>;566>>?=>@8FBB@BBD;;:=A=AABA@@@=A>6:600+0:::::,:=>?@>00///:92:>=9999$554;7<AA2>>>:>>CCBA?9;7<?@@=@BB>@ABBCCCCCCA@@A>00-00<@:@BB:;:BE@D@CA@>@B?>><00-0@@@C@@FF=000:@<:=8;<<877777'3;57<=76///6(/(/552-2-29>>;;;;9:88848?AAB=B??:==??987?=>>:?BBAABB>>=?AA??=>/////*/;9:5:5=666
@ATNG8:00467:06194
GATTAGTGTGTCTCTGAGAGTAGTACTCATTCGTTTCGGAAGAGACAGGTACGTTAATAGTTAATAGCGTACTTCTTTTTCTTGCTTTCGTGGTATTCTTGCTAGTTACACTAGCCATCCTTACTGCGCTTCGATTGTGTGCGTACTGCTGCAATATTGTTAACGTGAGTCTTGTAAAAACCTTCTTTTTACGTTTACTCTCGTGTTAAAAATCTGAATTCTTCTAGAGTTCCTGATCTTCTGGACGACGCGCACTGACACTACCATCGATTCGAGGAAGTCT
+
79:6:ABBBBCCBBBCCBCCCGECCCCB;;5<;:;6;B@D@BCCIDCA@BAA00-0;==>D<A>A@@CCAAAC>;;;;;'99249==5>?@B>BCC>=B@BBCBCH@BB;;:?::4;@@<@?A@@AAA;;:;CCD@BBB@@@@@CCDBBBCCC@B<<7;;=B;@@@;;:BA@;@95555$54>49;;=;0;@CBC<@9:9??@@9=29999$9B>95059=?8=99:=:=3>5>;9>=8449>20/000//9=<596>=669DB=A@?>;><985=9=9<BBB
@ATNG8:00476:06171
GATTAGTATAGAGCTCTACATAGTACTCATTCGTTTCGGAAGAGACAGGTACGTTAATAGTTAATAGCGTACTTCTTTTTCTTGCTTTCGTGGTATTCTTGCTAGTTACACTAGCCATCCTTACTGCGCTTCGATTGTGTGCGTACTGCTGCAATATTGTTAACGTGAGTCTTGTAAAACCTTCTTTTTACGTTTACTCTCGTGTTAAAAATCTGAATTCTTCTAGAGTTCCTGATCTTCTGGCGCGTATGTATGTCGCCTACCATCGATTCGAGGAAGTCT
+
>>C@CCCCCBAACCCDBBBBDBBBCCCB9999CCC>CC@C?BCCCDBB?BCCBB?B?CBBA?B?CBBBBBBBB?BBCBB3BC?BBBB=BBCB@C@@>@B>@@ABCC>A@CBBBBB>B@@:>:@@@=<>>A<AACC7;;>>>???@@@@@@@@B=<=<;?@=A=>>>A@@@AA;@@AAA5A=B;>>BBB/>>ABD:A;;;>>@=>>=@BBB/>>??B=B<CB:>>A@<;;=A=@??===///=977;=?A:;;AABBABA=A>>:>===AA<AA??;@<@@??
@ATNG8:00458:06306
GATGGTAGCGCACACATAGATACAGTACTCATTCGTTTCGGAAGAGACAGGTACGTTAATAGTTAATAGCGTACTTCTTTTTCTTGTCTTTCTGTGGTATTCTTGCTAGTTACACTAGCCATCCTTACTGCGCTTCGATTGTGTGCGTACTGCTGCAATATTGTTAACGTGAGTCTTGTAAAACCTTCTTTTTACGTTTACTCTCGTGTTAAAAATCTGAATTCTTCTAGAGTTCCTGATCTTCTGGAGATACACATGATACTCTACCATCGATTCGAGGAAGTCT
+
//7739000@:A;55@@A@@C<96;<655<550655<2::.4.45999996996969=5::;945.5:::<<<::799777'/0+/7///(44843-333-392998==D@BCDCGDBB@BBB@C?DCCCCCCC@CDDD?BBBBCBBCCCCDCBBBD@CCCBCC?B?BBCDDDBB@;>9999-:=@;>@@@@0@CBCC=BBCCCCCDCC@CCCC3BBBBB@BACC@BBCCCCC?C?CCBCBB@BBC@BBCCCCCAABCBBBBBDDCC?B998CC@BBBB>B?BA@@
@ATNG8:00481:06303
GATGGTAGCACGACACGACGATGTGTACTCATTCGTTTCGGAAGAGACAGGTACGTTTAATAGTTAATAGCGTACTTCTTTTTCTTGCTTTCGTGGTATTCTTGCTAGTTACACTAGCCATCCTTACTGCGCTTCGATTGTGTGCGTACTGCTGCAATATTGTTAACGTGAGTCTTGTAAAACCTTCTTTTTACGTTTACTCTCGTGTTAAAAATCTGAATTCTTCTAGAGTTCCTGATCTTCTGGGTCTCTCTCTCACGCACTACCATCGATTGAGGAAGTCT
+
9;BB:CCBBBB666CAAAA969;@CCCBBB::8:BBB>CDAD@CCCCCEC@BBA9997;?ABCCAL@BAAACBBBB?AAAAA2AB=B?>?:?CCC@CCB@BB<???CAA>ACDBBBAC?BBC<B@BC;?A@::6:AAA<AAAA@@@AA>??BA@??<>>A<AB<B<??@??@@AA9<:;;;/;<A:>=DDD/@@>==4=:;;:9====:>>==/8675@8=8>@<@@@@<<<=C=AAAAAB688@@7;;888???>==BAAA>>>@<===@==5;;<8=6<<<?
@ATNG8:00487:06283
GATGGTAGTGATACAGATCAGACACCAGAAGATCAGGAACTCTAGAAGAATTCAGATTTTTAACACGAGAGTAAACGTAAAAAGAAGGTTTACAAGACTCACGTTAACAATATTGCAGTAGTACGCACACAATCGAAGCGCAGTAAGGATGGCTAGTGTAACTAGCAAGAATACCACGAAAGCAAGAAAAAAGAAGTACGCTATTAACTATTAACGTACCTGTCTCTTCCGAAAACGAATGAGTCGATGAGAGAGCTCTCTCTACCATCGATTCGAGGAAGTCT
+
//::688:;;=:::=555;;;<<@A>:9615::555.45::<695<5::597?@?AB?AA1938;9000::666168?@AA@'9=49.99,5<<7=?>9999=@9=7==4=99.4>???<;??;<BBCBAB?@@?><>AAB999C@CABAB?AC:00:00*/666;;8:<588=4777>;39883//////#//(//865579;8=;=>?@5;5/////*/=:7788(/(....&.44.445::99::>AAB@>>A>887@=?=@13788995999>6<7=?AC
@ATNG8:00492:06263
GATGGTAGTGATACAGATCAGACACCAGAAGATCAAGGAACTCTAAGAAGAATTCAGAATTTTTTAACATCGAGAGTAAACGATAAAAAAAGAAGGGTTTTTACAAAGACTCACGTTTAACAATATTGCAGCAGTACGCACACAATCGAAGCGCAGTAAGGATGGCTAGTGTAACTAGCAAGAATACCACGAAAGCAAGAAAAAGAAGTACGCTATTAACTATTAACGTACCTGTCTCTTCCGAAACGAATGAGTACTGCGTCTCACTCTCGCCTACCATCGATTCGAGGAAGTCT
+
8;;;<=8::<AA<@@<@566=@BBC?BBD4;0///)/5;5///;;49@>A@6:600//)/;;;;%://33/9///////(//33333333"33,33(3999'8///(///////555'2+22+28846555<ABBAAAB@@@;;5;<;;<@@@AA@AA==:=00+0@==><??<?>?@::39=:=;;+00===5>;?;?BEFD3CC?BACCCCB>>18188AA=B=B?BBC@CCBBB;;59;999.7??498?;888;==;=665:8<8==>><@>?<?@;;==7====5858444
@ATNG8:00464:06332
GATGTAGGCGTGTGAGAGTCTGCCCAGAAGATCAGGAACTCTAGAAGAATTCAGATTTTTAACACGAGAGTAAACGTAGAAAGAAGGTTTTACAAGACTCACGTTAACAATATTGCAGCAGTACGCACACAATCGAAGCGCAGTAAGGATGGCTAGTGTAACTAGCAAGAATACCACGAAAGCAAGAAAAAGAAGTACGCTATTAACTATCAACGTACCTGTCTCTTCCGAAACGAATGAGTACGTGTGCGACGTGTCTCCTACCATCGATTCGAGGAAGTCT
+
99///;<8<CCBBBCDCBA@@BBB6@BD??@@BBB?B@BBBBBBB?BD@D@CCA;;;;;);<B@@CBBCCBBB=B>??@@?9?A>A:???4?BB?BBCCCAAAC?B@CB>AB@=AABBBCAAC>@>C=;;>;AABA5<<>>>>>>;B;>8=<>CAC?===9>AAA?>;>?79<<6<<<==4=;;5;==<=+;;5;@@ABAAAB7;6;;;@AA=BB==><??A@>>><A<AAA8@@D<>>>>>@@@@@???@@:::AA???;??@=B>>>?@:=;@@<A<@>==
@ATNG8:00491:06358
GATGGTAGATACTCGCTGATACACCCAGAAGATCAGGAACTCTAGAAGAATTCAGATTTTTAACACGAGAGTAAACGTAAAAAGAAGGTTTTACAAGACTCACGTTAACATTATTGCAGCAGTACGCACACAATCGAAGCGCAGTAAGGATGGCTAGTGTAACTAGCAAGAATACCACGAAAGCAAGAAAAAGAAGTACGCTATTAACTATTAACGTACCTGTCTCTTCCGAAACGAATGAGTACGTGTGACGTACGTGAGCTACCATCGATTCTAGGAAGTCT
+
BBCC@CCABBBAB@@ABBBCCCCBB>BCB@BBCCAB?B?BBCCCBB@BB>@>?CCABBBB3D?BCCAA@AA799+9?;;;;:$9<7;4;;;0;=?<@JCCCCC;;8;?ABB@BB@CCCBBBECCCCCCCBBB?@@@B?BBCBCCBB?C?B@A?@EEDCCCC?BCBBBB>??@BBB;@@CDD>B8979BBBB3BC@A@ABBBBBA<A9=>AA<@<@ACAA?ACAAABB?B@BBA<A>?<?BBCCBBAABBBAA@??BABBBBBBBB?BBBBBC@BB?B?C?B999
@ATNG8:00453:06387
GATGGTAGTGTCATATGAGAGTGTGTACTCATTCGTTTCGGAAGAGACAGGTACGTTAATAGTTAATAGCGTACTTCTTTTTCTTGCTTTCGTGGTATTCTTGCTAGTTACACTAGCCATCCTTACTGCGCTTCGATTGTGTGCGTACTGCTGCAATATTGTTAACGTGAGTCTTGTAAAACCTTCTTTTTACGTTTACTCTCGTGTTAAAAATCTGAATTCTTCTAGAGTTCCTGATCTTCTGGTCTACTACACTGTACTCTACCATCGATTCGAGGAAGTCT
+
--55056>0:9<<55655=B:99@B;565<<:7<:@@<?B=C>B=B===C<C@ABB@C=AA@=4916A>BCBBBC>;;;;:*:C=A@CB>B?CB?B=C=BC?<<;DGFABBDFFCCCAFCC@C@CCCCCGBC@BCCC;;;CDDDCCCCCCDDDCC@CCC@CC@C@CCCEELCBB>A;;;;.;=A>;;;;;.;BEEM>BCCBBBECCB5;;;;*;;;;B@C?CC@AACCA@A?B?@A@BBB?@AA@IBCBGGCCDBBDCCMCDCBB>B@A@EC@CCCCAC@CCBC
@ATNG8:00465:06391
GATGGTAGCGCATTCAGCGCAGCCCAGAAGATCAGGAACTCTAGAAGAATTCAGATTTTTAACACGAGAGTAAACGTAAAAAGAAGGTTTTACAAGACTCACGTTAACAATATTGCAGCAGTACGCACACAATCGAAGCGCAGTAAGATGGCTAGTGTAACTAGCAAGAATACCACGAAAGCAAGAAAAAGAAGTACGCTATTAACTATTAACGTACCTGTCTCTTCCGAAACGAATGAGTACGAGAGTCAGAGCAGAGCTACCATCGATTCTAGGAAGTCT
+
@A@>:>0//::AA@CCDDCCCCDD>CCC@DD@@AEAE@BBCCCCE@CC?D?BBCAAAAA2A>CACCCDDBCBA8@B;;;;;*;D>B5;;;.;CCBEEDDBBBBB=B@@@>ACC?BCDABBGJCBBBBA@@@?BCAB@BBBBCBBB?BCBA?ACCCBAAC?AACABA?CD@BBB>AABCD>B@@=?BABB1?>?C?>@B@@?@<A7:;>>;>=D>BBB@BBCBBBBAC?BCC>C??<?BABDBBBCCBAAACCCCCCBBA=;;;=A===AA<;::A=B<@::;
@ATNG8:00473:06377
GATGGTAGCTCTGCTCTGACTCTCGTACTCATTCGTTTCGGAAGAGACAGGTACGTTAATAGTTAATAGCGTACTTCTTTTTCTTGCTTTCGTGGTATTCTTGCTAGTTACACTAGCCATCCTTACTGCGCTTCGATTGTGTGCGTACTGCTGCAATATTGTTAACGTGAGTCTTGTAAAACCTTCTTTTTACGTTTACTCTCGTGTTAAAATCTGAATTCTTCTAGAGTTCCTGATCTTCTGGCGCGTATGTATGTCGCCTACCATCGATTCGAGGAAGTCTT
+
444:7:::;<=666==>B==B>@??CC@;6657<;<>6<A;C@CC=<6668;;9;;6;6::;;7;>@AA<<;;9:477777'//)////)445<9=<;4//)//77795955555==8<==7:399=00//;5::<<66:BABBCCBAAABBA@A=@AA69:>A=@A;::<<99495555&5.5.55555$5;;<>6>A>6669999.444&49;55057<<:==96559<@455;998344/27::/0/::7/4444995455588434849988-3-33871
@ATNG8:00482:06362
GATGGTAGTGTGTCTCTGAGAGTAGTACTCATTCGTTTCGGAAGAGACAGGTACGTTAATAGTTAACAGCGTACTTCTTTTTCTTGCTTTCGTGGTATTCTTGCTAGTTACACTAGCCATCCTTACTGCGCTTCGATTGTGTGCGTACTGCTGCAATATTGTTAACGTGAGTCTTGTAAAACCTTCTTTTTACGTTTACTCTCGTGTTAAAAATCTGAATTCTTCTAGAGTTCCTGATCTTCTGGAGATACACATGATACTCTACCATCGATTCGAGGAAGTCT
+
,,,,(,,66>;;444555559;555<55/7//)/8;;5;>:B:>>CCABB@CCCCC@C@EDCC@D@CBCCCCCCC?@@@@@,>B?CBBM>CBBB9:6AA@B?BBBBBGACCCBBBCEGDCB?C?CCCCCBBB@CCCD>AACDCCBBCBDBCBBBB@BCB?AA@C@BBDEDCCCB?B@@@@7@>B=A@@@A,@BBBB>AACCCCDECC@CCCD5CBBCFAE@BB@CCCBBBC@D@AAACCB?BAB@CCDCCCDCBBCCCBBBCBCB?B???B@=BBCB>C>A@AA
@ATNG8:00486:06382
GATGGTAGGCGACTTACATACGCGCCAGAAGATCAGGAACTCTAGAAGAATTCAGATTTTTAACACGAGAGTAAACGTAAAAAGAAGGTTTTACAAGACTTCACGTTAACAATATTTGCAGCAGTACGCACACAATCGAAGCGCAGTAAGGATGGCTAGTGTAACTAGCAAGAATACCACGAAAGCAAGAAAAAGAAGTACGCTATTAACTATTAACGTACCTGTCTCTTCCGAAACGAATGAGTACAGAGAGTACGATATGTCTAATCGATTCGAGGAATTCT
+
@BBB?BDD@B:;6?7><BCBBBCCC@JEIAFCBB@@<@<@?;<00/)/72718><9>:::+97;AABBBBBBBA9><97777$7;8<?BBB:BC@)////(/8835.526738252)29;69;>>;>>@>>>@@=AA<<6///677-/+/488C?BB99:@@@;>;;:DC?@A799@;@ABBC:=>D?>9887)7;.229555555/523588(/(/566:5;==;;;>;?<??=4=9918<>>>@>>>><=>:;;=@AB8888@@8=====:=?AA7;7;;>A
@ATNG8:00490:06372
GATGGTAGGTGCACATGAGTGTATCCAGAAGATCAGGAACTCTAGAAGAATTCAGATTTTTAACACGAGAGTAAACGTAAAAAGAAGGTTTTACAAGACTCACGTTAACAATATTGCAGCAGTACGCACACAATCGAAGCGCAGTAAGGATGGCTAGTGTAACTAGCAAGAATACCACGAAAGCAAGAAAAAAGAAGTACGCTATTAACTATTAACGTACCTGTCTCTTCCGAAACGAATGAGTACTATGTAGAGCTCTATACTAATCGATTCGAGGAAGTCT
+
455:3::<5::=99;A@CBBBCCBB@BBB?D;::@B?B;96<>?==:==:>:==;99999$97?@@;:90/0/;)////999(9;)/,6??0>@@:<<9:9??BB8:8:@=@BB?BG@?A@@@@A;;9@BBB:;;@C?BCCCCCCB?C@BAA?@@@@BBBC@CBCABB?BB@CBA=><878*3993;;;;;;&;@;?>>?BBBCC@B<@@@D=A=@>CBA>BBAAA@@<@;@@A9>?@6;9?CABCCBBBBBC???B???A@A@@=>9898087857>49:>=
@ATNG8:00508:05795
GATTAGCTATACGTATATCTATGTATTCATTCGTTTCGGAAGAGACAGGTACGTTAATAGTTAATAGCGTACTTCTTTTTCTTGCTTTCGTGGTATTCTTGCTAGTTATACTAGCCATCCTTACTGCGCTTCGATTGTGTGCGTACTGCTGCAATATTGTTAACGTGAGTCTTGTAAAACCTTCTTTTTACGTTTACTCTCGTGTTAAAAATCTGAATTCTTCTAGAGTTCCTGATCTTCTGGGATGTGTGCGCAGTGCCTACCATCGATTCGAGGAAGTCT
+
AAA=ACBBBCBBBBCBBBBBCCCCCC@C;:=;EDF=CB@C?BACABBE@CFFCB@B?BBBC@D?CC@BBECA@>ABBBB2BA?BBCC=BBBB@BCB?BC?BBBBCC?AAACACA?>CAD?B?AAABABAB>A@??;??A>>>@???BBB@@@B=>>>=@@<@=C@@@C???C=B????6?=A8;;:::+:A==>7======AA??;?>>>/<==?@=A=BA<@@@?<;;<A=@@@A??777=<6=///:9:=>=B???@:>=A=?>>>@@8====8<:?::;
@ATNG8:00524:05801
GATGGTAGAGAGAGCTCTCCATCGTACTCATTCGTTTCGGAAGAGACAGGTACGTTAATTAGTTAATAGCGTACTTCTTTTTCTTGCTTTTCTGTGGTATTCTTGCTAGTTACACTAGCCATCCTTACTGCGCTTCGATTGTGTGCGTACTGCTGCAATATTGTTAACGTGAGTCTTGTAAAACCTTCTTTTTACGTTTACTCTCGTGTTAAAAATCTTGAATTCTTCTAGAGTTCCTGATCTTCTGGGCTGCGCTGATATGCGCTACCATCGATTCGAGGAAGTCT
+
BBAA?AABBBBBA;444495:<<>@<?>B:;8;ABD>@@@C=:99@<9915=?9>4=.9.599497<<<BB;;;=888888'8836////&///886<8?6@@<@==;/0*/88688;>89=@<?:>?>885991778A:>>A=>>>======:///)//5/585?;999::::::889;>>/839-//;;;,:::=@17;@@=<9<//*/;;;,;@B<??5:5:=:??A@;<;<@=>=>@==---3;.9--/;;66:?><=<;;;9:3:=?AAA<AA??<@>@;;;
@ATNG8:00501:05822
GATGGTAGTAGTACGACTAGTCATACCAGAAGATCCAGGAACTCGTAAGAAGAATTCAGAATTTTTAACATCAGAGAGTAAACGATAAAAAAGAAGGTTTTTACAAGACTCACGTTAACAATATTGCAGCAGTACGCACACAATCGAAGCGCAGTAAGGATGGCTAGTGTAACTAGCAAGAATACCACGAAAGCAAGAAAAAGAAGTACGCTATTAACTATTAACGTACCTGTCTCTTCCGAAACGAATGAGTACGAGAGAGCACACGTGTCTACCATCGATTCGAGGAAGTCT
+
/7776=>>==@<7///:::;;94444.48939:--(-7(,(,,---/)/:8<<8>75544.4999(9.4444448333/991/////99;;%99(/(3333$333,39;;;=B?><?=@B???;<C@@;@@CCDDCBB???A@BBBB?BBBCBBBC?B=A995:ABABBBB?BCCCC@<==8;::366ADD;@@@<?????/?A<>>==ABAAA7;779;<2928@CBB?BCBBAA@@C>CAC>C?@=@BBBBCCBBBCB>>>BBBBCDCBABBC@B988==8=@@A<@<@:::
@ATNG8:00502:05845
GATGGAGACACGTCGCACACGTACTCATTCGTTTCGGAAGAGACAGGTACGTTAATAGTTAATAGCGTACTTCTTTTTCTTGCTTTCGTGGTATTCTTGCTAGTTACACTAGCCATCCTTACTGCGCTTCGATTGTGTGCGTACTGCTGCAATATTGTTAACGTGAGTCTTGTAAAACCTTCTTTTTACGTTTACTCTCGTGTTAAAAATCTGAATTCTTCTAGAGTTCCTGATCTTCTGGATACACTGCATGTGCACCTACCATCGATTCGAGGAAGTCT
+
/;;;@?CBBBBBCBBGDCCBCCBBBCCB?BCCC=BFAG@AAACCCC@CCCDC@C>?@BC@D?CCBBBBA@=9=;;;=.>@<B@AA:@CAA?CA@;@A>@@@C>>>?BCCCC@><?AA9>;>A<>:;==9=B:;8:BBB@???@?@@@><<<8<==9=A5:7;BB@@A@==8=====2=<A:>>???/?>=>A176>:99A=:;/////(////=7=9??;??AAA@@<A====?8818?A:>766/////6==///;;67:@9=///8>566990616;==
@ATNG8:00509:05819
TATGGTAGTATATCGCGTCGCTATCCAGAAGATCAGGAACTCTAGAAGAATCAGATTTTTAACACGAGAGTAAACGTAAAAAGAAGGTTTTACAAGACTCACGTAACAATATTGCAGCAGTACGCACACAATCGAAGCGCAGTAAGGATGGCTAGTGTAACTAGCAAGAATACCACGAAAGCAAGAAAAAGAAGTACGCTATTAACTATTAACGTACCTGTCTCTTCCGAAACGAATGAGTACTACTCTCAGAGACACACTAATCGATTCGAGGAAGTCT
+
AAAB@CBBBECCCEDC;;;CCCBBC@DCD@@A@B@@>@@CCCCCBB@BC:;:??BCCCC3C@DCCIJBBBBBD:@@;;;;;$;<6;5555&555.5<:99<;00/10/)/9;5;:::BBDBCCBBBDJIFADBAA?@CCECCCCAD>@00,0B<<>@@@=B99;BB?BD?BBC99:BCA8@9949:AAB3BD?BBCBCBB9979>@@78179=<B@@=@A@@AA@=@?CBB=B;;8;AACDBBCAAACB???????CDDABA<=0000*0;;>;@7;;;;
@ATNG8:00523:05819
GATGGTAGCTATACGTATATCTATGTACTTCATTCGTTTCGGAAGAGACAGGTACGTTAATAGTTAATAGCGTACTTCTTTTTCTTGCTTTTCGTGGTATTCTTGCTAGTTACACTAGCCATCCTTACTGCGCTTCGATTGTGTGCGTACTGCTGCAATATTGCTAACGTGAGTCTTGTAAAACCTTCTTTTTACGTTTACTCTCGTGTTAAAAATCTGAATTCTTCTAGAGTTCCTGATCTTCTGGGATGTGTGCGCAGTGCCTACCATCGATTCGAGGAAGTCT
+
<=B=@CCC@@;==:96@CCCCFCICCBAA@CCF@CECJ>BB7;8:9>@<>B:>CDDD?B>A@BB?B@CCCCCCB@A<?<;;;,;95:3798&7:=?;BBB>BB>??AA??<>:==CBAA>CCC?B@BB@??;;;==>>D=@@@@@A@;;;A==7//:7///6::DF=JDCCCCDCD@CEGGG<J@C?<<;;;*;DDDJ?CCCCCCCA@@?BBBD2ABBCC@C@CD?BBBBBBB@C@CDBCBC=@@BB9B;;;@@BBEEDECCB?BBB>B@@@CC@CDBB?B?BCFD
@ATNG8:00549:05845
GATGGTAGCGCATATCAGCGCAGCCCAGAAGATCAGGAACTCTAGAAAGAATTCAGATTTTTTAACACGAGAGTAAACGTAAAAAGAAGGTTTTACAAGACTCACGTTAACAATATTGCAGCAGTACGCACACAATCGAAGCGCAGTAAGGATGGCTAGTGTAAACTATGCAAGAATACCACGAAAGCAAGAAAAAAGAAGTACGCTATTAACTATTAACGTACCTGTCTCTTCCGAAACGAATGAGTACGATGAGAGAGCTCTATACTAATCGATTCGAGGAAGTCT
+
8::=25555B@BA;;;@@:9555<;4::;7;;;@?@:?466<;:444)4:5:8<=666@@@@&><==>=>;666>D8<9:5<<<*<=:?9===2=<<9=>CBB;;;@=>;@@=A@B9==<A@CCC@A@B@@@BC@CCCG:;;@<@00/)/4::<8==<5555;;,;9444;:7:848;;+//;;>8?0817;<<<;';A>A@ABB@@@A=@<997:6;7=;@@B:955=5558;<:;;89AA=BAABBDDDCBAAAB@@@<888==BAA@?CB?;:7:A?@:=29799
@ATNG8:00530:05897
GATGACACGTGTGCTCTCTCGTACTCATTCGTTTCGGAAGAGACAGGTACGTTAATAGTTAATAGCGTACTTCTTTTTCTTGCTTTCGTGGTATTCTTGCTAGTTACACTAGCCATCCTTACTGCGCTTCGATTGTGTGCGTACTGCTGCAATATTGTTAACGTGAGTCTTGTAAAACCTTCTTTTTACGTTTACTCTCGTGTTAAAAATCTGAATTCTTCTAGAGTTCCTGATCTTCTGGGTCTCTCTCTCACGCACTACCATCGATTCGAGGAAGTCT
+
;;@@A?BBBBBBCCCDCCCCCBCCDC;:::BBC>CD@C@CCBBBDC@CCCECAC@CBBB@B?BCCCCDCCC?CCCCC3BB@BCCA=ACCD@BBB@BB?BBBBBB?ABAAAAAC>A@A>B>CBB==>>><>CCC>=>@@@@@???A@@>><<6<@@<@A<A;AAA@???AA;>?ABA3>:><AAAA?.?@@AA9A@>;;<@>@@<ADDD/@>>?A=A<??;@BAA>>><A;??BBBB;@@AD;AA==<???AA?>>AAA>>>;>8::@?;@<=<:?<?@@@
@ATNG8:00538:05863
GATTAGTGTGTCTCTGAGAGTAGTACTCATTCGTTTGGAAGAGACAGGTACGTTAATAGTTAATAGCGTAACTTCTTTTTTCTTTGCTTTCGTGGTATTTCTTGCTAGTTACACTAGCCATCCTTACTGCGCTTCGATTGTGTGCGTACTAGCTGCAATATTGTTAACGTGAGTCTTGTAAAAACCTTCTTTTTACGTTTACTACTTGTGTTAAAAATCTGAATTCTTCTAAGTTACCTGATCATTCTGGTATGACTAGTGTACTACTACCTATCGATCGAGGAGTCT
+
78;@@CC??@@>==A@<B;;<BBAA;9:;9.9944(58>9>@=====<=>GD@:?9AB==9=8><665;:555.5:;;;=%<<<4<;==3555;5;555)557;<<6668;?=;--,,(,,,(,0,-/===<<7<5455:99///---8---88;//+/555::9>7555:555594977777'7)/)/////$/;<<<2:----8(---9.4444$499::6;755.5//)//)//5//-////)//96<<<<655555::<;::77//)/////333488)/////
@ATNG8:00506:06049
GATGGTAGCATCATGCATATCTCACCAGAAGATCAGGAACTCTAGAAGAATTCAGATTTTTAACACGAGAGTAAACGTAAAAGAAGGTTTTACAAGACTCACGTTAACAATATTGCAGCAGTACGCACACAATCGAAGCGCAGTAAGGATGGCTAGTGTAACTAGCAAGAATACCACGAAAGCAAGAAAAAGAAGTACGCTATTAACTATTAACGTACCTGTCTCTTCCGAAACGAATGAGTACAGAGAGTACGATATGTCTAATCGATTCGAGGAAGTCT
+
;58839544899:555=<BBCCCBB=A?A=9;<>=@<@-/00//AB?CD@D@AA?87333$3-93>C@@???@<6<;;444&4<6;.555&5::5<69;>;999258==:=C>:==CA@@@@@AAAA;;::29>>?;@?@?ABBC?B?BBB>BBB;;;@@@BAAABC>AB?>?8588::=388867777;,7<<@;><<<<=@4:3;=8605955:@>:?@888=?;>489@:?:C<?:BA<;=@>?=@AC898>>><=BBBA5;=BAC>>>BB=>;;>77
@ATNG8:00525:06037
GATGGTAGTCTCAGATAGTCTATAGTACTCATTCGTTTCGGAAGAGACAGGTACGTTAATAGTTAATAGCGTACTTCTTTTTCTTTGCTTTCGTGGTATTCTTGCTAGTTACACTAGCCATCCTTACTGCGCTTCGATTGTGTGCGTACTGCTGCAATATTGTTAACGTGAGTCTTGTAAAACCTTCTTTTTACGTTTACTCTCGTGTTAAAAATCTGAATTCTTCTAGAGTTCCTGATCTTCTGGTCTACTACACTGTACTCTACCATCGATTCGAGGAAGTCT
+
:;CC?BBBABBBAA@BB@;96;=;ACCCBBA@=@BBD=BC@D@DBCCBAA?AA?@B@B?BBBC?B@BCCC@>=;;.49999$999(94=90445<7<;;6;=159>@@@<@ACCBBBB>@AC?D@CB@@@BBB?BBBB?CBBBCCBBB@@@@@@@@=@BB=@@@C@CBCBBBDAA?ABAAB7A=@><<;;;*<@CEE<AAC;;;@@@@4;;;;*;99:949=AA<9::@A>?:@:::9@@@<@@B>B@A@@CBBBCBBCBBBBBBB@A;;;;;5;A@B5<8<BBB
@ATNG8:00542:06020
ATGGTAGCTCTGCTCTGACTCTCGTACTCATTCGTTTCGGAAGAGACAGGTACGTTAATAGTTAATAGCGTACTTCTTTTTCTTGCTTTCGTGGTATTCTTGCTAGTTACACTAGCCATCCTTACTGCGCTTCGATTGTGTGCGTACTGCTGCAATATTGTTAACGTGAGTCTTGTAAAACCTTCTTTTTACGTTTACTCTCGTGTTAAAAATCTGAATTCTTCTAGAGTTCCTGATCTTCTGGATATGAGTGACTCGTGCTACCATCGATTCGAGGAAGTCT
+
444.4888:4499;>@;5555555555;;5405<<<5==9=9<BBCBBB?BBF<;8;=@B;;6;?BCCCDBCBD?;;;;:*;A<?@AA<A<@B2:6===D@BCBBBCACCCCCCCC@BCB@C@CCC@@@CE>@@CC@CCCCCBCCCBBBCCCCC?CCC?CD@C?BBBCCCCHC?C;;;<.<>C>BBBBB2BEIIJ?C<<;BABA@@<????,?A@AB@BAFD@BBBCCDD@D@CCBBBC@BBCADCCCDCCCB@A@BB@@@AAA?AAAAAA>ACDD@D@C;;:
@ATNG8:00542:06035
GATGGTAGTGCGTGGAGAGAGAGACCCAGAAGACTCAGGAACTCTAAGAAGAATTCAAGATTTTTAACATCGAGAGTAAACGATAAAAAGAAGGTTTTACAAGACTCACGTTAACAATATTGCAGCAGTACGCACACAATCGAAGCGCAGTAAGGATGGCTAGTGTAACTAGCAAGAATACCACGAAAGCAAGAAAAAGAAGTACGCTATTAACTATTAACGATACCTGTCTCTTTCCGAAAACGATTGAGTACGGTGTGACGTACGTGAGCTACCATCGATTCGAGGAAGTCT
+
@A@A>;4/::////)/;<=555A:9:)555.5555555498;;;;=9::5::6:6//)/;;;;;+:478339:3/////(////6666'6607,333&333,3777793/.05...(.6627688=;;;666A@9::>9>;9929<<8><>>:<:<00*/7877743-3488:>:;;5773.39:9928//(-:::=0::6///69:7894=8<98747.......(.5566222'2.5555)5222+252..--(---278:;<555=:::<;=7<;;;3708@??;?=@///
@ATNG8:00503:06064
GATGGTAGTATAGAGCTCTAGTACTCATTCGTTTCGGAAGAGACAGGTACGTTAATAGTTAATAGCGTACTTCTTTTTCTTGCTTTCGTGGTATTCTTGCTAGTTACACTAGCCATCCTTACTGCGCTTCGATTGTGTGCGTACTGCTGCAATATTGTTAACGTGAGTCTTGTAAAACCTTCTTTTTACGTTTACTCTCGTGTTAAAAAATCTTGAATTCTTCTAGAGTTCCTGATCTTCTGGGTCTACGCTCGTCGCGCTACCATCGATTCGAGGAAGTCT
+
:<A<?CB@@AA<;9?@@BBBBB=CCCCD@CCCC>BB?B?@?;<;::.45:892:9?988>A;;?@?9999>8=99::)><7<<@@<>==90//94//)///66659::888;;7;;<7<:?897?778?BBBC487=877474>?A8::<<5::;9<>0818@>?BCCCC?B9977&238+22222$257;<5<888::765<4<===9%33=3::)/)//)/:88=88046:444;;045<<0844498:::8:98877=74.5:;99:7;::92404<==
@ATNG8:00536:06073
TATGTAGCACGAGTCACTCATATCCAGAAGATCAGGAACTCTAGAAGAATTCAGATTTTTAACACGAGAGTAAACGTAAAAAGAAGGTTTTACAAGACTCACGTTAACAATATTGCAGCAGTACGCACACAATCGAAGCGCAGTAAGGATGGCTAGTGTAACTAGCAAGAATACCACGAAAGCAAGAAAAAGAAGTACGCTATTAACTATTAACGTACCTGTCTCTTCCGAAACGAATGAGTACGAGAGTCAGAGCAGAGCTACCATCGATTCGAGGAAGTCT
+
CCCCA@@?@@@DDCBCBBBCAAABAFGFACCBBAA=B<@@CBBBC@BB?C@CCCAA@@@0B?BBCBCCDCBBC>BBCBCCC5CE?B>A@@4AA@<ABBCCDDAA?A?BE@BBD?BBBBCCCCCICCBEA@A@DCCC@A@@BBAAA?B@B;<:<DBBECCC@CCCBAA?BB@BBB>@@?>>8???9?BCCC3CF??999BA988:>;>@@@<A<>>BBB?A@BBCCC@D@DDDGDBB>@?ABBBBBBBBBBAAABBBBBBBBBBB?B>??BA>@A>>;>;@>>>
@ATNG8:00536:06099
GATGGTAGCATCATGCATATCTCACCAGAAGATCAGGAACTCTAGAAGAATTCAGATTTTTAACACGAGAGTAAACGTAAAAAGAATGGTTTTACAAGACTCACGTTAACAATATTGCAGCAGTACGCACACAATCGAAGCGCAGTAAGGATGGCTAGTGTAACTAGCAAGAATACCACGAAAGCAAGAAAAAGAAGTTACGCTATTAACTATTAACGTACCTGTCTCTTCCGAAACGAATGAGTACCTCTCAGACGCTCGCCTACCATCGATTCGAGGAAGTCT
+
<<<B@CBBBCCBBBBBDGDCCCBBBBCCC?BCCCCC@C@CCC@?@C?AA=A?@@@=<;;;'<9??BCCBAABCB;=800000*0=+//7=;;/==:;?@?AAAA00-/7>><AAB?CCCCCCCBBCCCCCCBB?BBBB?BCCCCBBBADFF;;;;DBBCCCE?A@DCCC?CC@C8979@?CD>B>>;;@@@@0@@<0000@@AAAA==:=>>A=B===BDE@DB@@@DA?B>AAC>CCC?BBCAAAA=AA@AAAB???@?AA<???<@=888;5;>?>:>;>>>>
@ATNG8:00537:06089
GATGGTAGGAGACACGTCGCACACGTACTCATTCGTTTCGGAAGAGACAGGTACGTTAATAGTTAATAGCGTACTTCTTTTTCTTGCTTTCGTGGTATTCTTGCTAGTTACACTAGCCATCCTTACTGCGCTTCGATTGTGTGCGTACTGCTGCAATATTGTTAACGTGAGTCTTGTAAAACCTTCTTTTTACGTTTACTCTCGTGTTAAAAATCTGAATTCTTCTAGAGTTCCTGATCTTCTGGGTCTACGCTCGTCGCGCTACCATCGATTCGAGGAAGTCT
+
::;??<=C?BBBBBB:::@@=;?@BCBCCCCC@CCIC>CC?C@AABGDFD@EDC@@=@=@@@@=@<@@@A@B>>C?BBCCC2A@?BCCC=CDCC?AAC@CC????B?>;?BAAAAAC@CCC>A>@==<<=;><?>===@@@>==@@>>>AAA>>>;?::4;=5;5;=???B??@8<:AAA2=:>:==DDD/??>>>7=888==;;:=79999+9///9396=>188;:>>?;@<@@AB@@:===>3;;>>D@>;;;A::;@@@AB<@@@@AA7;;>>57177//
@ATNG8:00525:06112
GATGGTAGATACTCGCTGATACACCCAGAAGATCAGGAACTCTAGAAGAATTCAGATTTTTAACAACGAGAGTTAAACGTAAAAAGAAGGTTTTACAAGTACTCACGTTAACAATATTGCAGCAGTACGCACACAATCGAAGCGCAGTAAGGATGGCTAGTGTAACTAGCAAGAATACCTCGAAAGCAAGAAAAAAGAAGTTACGTCTATTAACTATTAACGATACCTGGTCTCTTCCGAAACGATGAGTACTACTCTCAGAGACACACTACCCATCGATTCGAGGAAAGTCT
+
-8569<9CCCBB=;;;9:9;66/<<3///,//6577)/)-7--//83996:488//////$/*//(//679;;277.7394999(9<8=7<<:+:55.555555<;55.4744.4::.44:89;565<;999954.49==2948:8893-5.4495:=;;;;//)/////8333,3771799::3:33/4<=?==%88233,/:///?79294-,,6(,(,,,2220.2+2566:25057807------677;>>9>>?756==<333-----'-2366937688,22'2753
@ATNG8:00526:06136
GATGGTAGCGCATATCAGCGCAGCCCAGAAGATCAGGAACTCTAGAAGAATTCAGATTTTTAACACGAGAGTAAACGTAAAAAGAAGGTTTTACAAGACTCACGTTAACAATATTGCAGCAGTACGCACACAATCGAAGCGCAGTAAGGATGGCTAGTGTAACTAGCAAGAATACCACGAAAGCAAGAAAAAGAAGTACGCTATTAACTATTAACGTACCTGTCTCTTCCGAAACGAATGAGTACGTGTGCGACGTGTCTCCTACATCGATTCGAGGAAGTCT
+
57<816-//::B;:;C@@@ACCBCL?DCC@CCCCBB>B>BBCBCBC@CC@B>AAAAAAAA,A>B;<;BBCBBBC=CBABBBB2BB?B?BBB7BBB>BBBBBBBAA5;7;A>A;;65@@9:9ABBBCBB;;:C@FC;;:;@@@BDBB@B@FCC@BDCEDBBB?BBCBCC?CD?BBC?BBBBD>BBB?BBBBB3BB@DAAACDBAA>A?BABC?C?A@DFLADB@@ABB>A>AAC<ABB?CCGCCBBBBB?????CCBBBBBC?BBBABB?BB<A@@@=B<?>>>
@ATNG8:00540:06150
GGATGGTAGATACTCGCTGATACACCCATAAGATCAGGAACTCTAGAAGAATTCAGATTTTTAACACGAGAGTAAACGTAAAAGAAGGTTTTACAAGACTCACGTTAACAATATTGCAGCAGTACGCACACAATCGAAGCGCAGTAAGGATGACTAGTGTAACTAGCAAGAATAACACGAAAGCAAGAAAAAGAAGTACGCTATTAACTATTAACGTACCTGTCTCTTCCGAAACGATGAGTACTATAGACTATCTGAGACTAATCGATTCGAGGAAGTCT
+
0)/::3888C>CC?@A@BAA9?>?==0;;;:>=<<==5:05588898-39494>?B?@B=<+;488888:<:::=3335:::+9<5:.555&55525955;;;??;>;==8::949@@@999>>B=B999958?999<@>=:484=8868..--:5---<<8455;43,3<837273;;;>6:::8:99=='//3///:<6657/535756164225<<8<<;;;::497;;;/3373338889;>78337558988:8888;17333828:;=8?7444:
@ATNG8:00544:06147
GATTAGTATAGAGCTCTACATAGTACTTATTCGTTTCGGAAGAGACAGGTACGTTAATAGTTAATAGCGTACTTCTTTTTCTTGCTTTCGTGGTATTCTTGTTAGTTACACTAGCCATCCTTACTGCGCTTCGATTGTGTGCGTACTGCTGCAATATTGTTAACGTGAGTCTTGTAAAACCTTCTTTTTACGTTTACTCTCGTGATAAAAATCTGAATTCTTCTAGAGTTCCTGATCTTCTGGTGTCGTCTATCATGTACTACCATCGATTCGAGGAAGTCT
+
CAA>ACBBBBBBDCCCCBCCBBBBBBC@CDACDCD>BBAC@BBBBBBB?BBBBB@B@DFAA?AACCCCFDCAA;;;;;;';<:<<CC>BCBCACCC@CC@BB?BCC@BBAAAAAB?BBB?B@BBBBBA@A?BBBB@BBBBB>>>@@ABB?;;?=A@@9===A<A@===AABB<AABBB5A<@<@@@??/>===>4>88888@???>?>>>/<====5;5;=:>>><<::+/*/::@AA<@;;7;??AA<;;?A;;;AA@@===<@@A@@@<@B@@<@<A@@?
@ATNG8:00508:06188
GATGGTAGCTCTGCTCTGACTCTCGTACTCATCGTTTCGGAAGAGACAGGTACGTTAATAGTTAATAGCGTACTTCTTTTTCTTGCTTTCGTGGTATTCTTGCTAGTTACACTAGCCATCCTTACTGCGCTTCGATTGTGTGCGTACTGCTGCAATATTGTTAACGTGAGTCTTGTAAAACCTTCTTTTTACGTTTACTCTCGTGTTAAAAATCTGAATTCTTCTAGAGTTCCTGATCTTCTGGGCAGACTCTCACACGCCTACCATCGATTCGAGGAAGTCT
+
5<<<?BCCC:66CDC@ABCBBBBBCCDCCCCCCCCC>CC>A?ACCBCCC?BAAAC?C@BBBBACACBBCB;;9B;>=>=>,9;69ABD>ECGC?C;;79D=@@ACCD@CDBBCCCC?BBB@C@CCCCBBBC?CCCD?CBBBBBABCBBAAACCC?CCC@BB?B@CCCBBBCCFACCCEH<B>A9;;:::*:BBBD>BACAAAB;;;5;;;;*;??AA?B?CB?BCCCBCD@D@DCCBCB>@@BB<BA@@CBBC@A@@CEE?@AC@C@AABB?BBBB@B@C?>>
@ATNG8:00509:06189
GATGGTAGCTCTGCTCTGACTCTCGTACTCATTCTGTTTCGGAAGAGACAGGTACGTTAATAGTTAATAGCGTACTTCTTTTTCTTGCTTTCGTGGTATTCTTGCTAGTTACACTAGCCATCCTTACTGCGCTTCGATTGTGTGCGTACTGCTGCAATATTGTTAACGTGAGTCTTGTAAAACCTTCTTTTTACGTTTACTCTCGTGTTAAAAATCTGAATTCTTCTAGAGTTCCTGATCTTCTGGGCTGCGCTGATATGCGCTACCATCGATTCGAGGAAGTCT
+
////)//8--////;;;565655;<655=@/-(----8/77(-(/49;;<<>BEAAA>A?BA@B=?=?BBBA@@=B@BBBCC+<:7=@;@<@@BB896@8<@799BCCCADCCAA@;;6;;B?B?DCAAABBB@BBCC>BBBBBBBBDBBBBABCC?CCD@BB?B?A@@@BBBBB7;;BBB7B@C?CCCCC5CDCCI>C<;<BA;;:@4::::*:=?@A>B@CC?BBCCCDCACACCBBCB=@@BB;B;;;BCBCDDCCCECCCCC@CCCCBD@BBBC@C@BBAB
@ATNG8:00522:06209
GATGTAGGAGACACGTCGCACAGTACTCATTCGTTTCGGAAGAGACAGGTACGTTTAATAGTTAATAGCGTACTTCTTTTTCTTGCTTTCGTGGTATTCTTGCTAGTTACACTAGCCATCCTTACTGCGCTTCGATTGTGTGCGTACTGCTGCAATTATTGTTAACGTGAGTCTTGTAAAACCTTCTTTTTACGTTTACTCTCGTGTTAAAAATCTGAATTCTTCTAGAGTTCCTGATCTTCTGGGTCTACGCTCGTCGCGCTACCATCGATTCCGAGGAAAGTCT
+
<>BCC9;8;=9490///////9:=====>=4=:;:.9?9>;956;;;=8@@@:;;.;9?@?@=?044488894404<===+=D?B88818:<<7>:B=AA=?@@@?A38737<?@B@===8B8BB@?;;>><AA??9;;;==>====>>>::9907/68/67/79979<>=<<=6:5566'67=19;;;:*;>?@@:@@@:;886//(////$/7;<;7;9>@=AA??=?A:>7>;AA;;8;@@?9@>;;;;;;;??>>>@===?<A@@AAA7;7:@<9==6;/--
@ATNG8:00523:06175
GATTAGTGCGTGAGAGAGAGACCCAGAAGATCAGGAACTCTAGAAGAATTCAGATTTTTAACACGAGAGTAAACGTAAAAAGAAGGTTTTACAAGACTCACGTTAACAATATTGCAGCAGTACGCACACAATCGAAGCGCAGTAAGGATGGCTAGTGTAACTAGCAAGAATACCACGAAAGCAAGAAAAAGAAGTACGCTATTAACTATTAACGTACCTGTCTCTTCCGAAACGAATGAGTACTACTCTCAGAGACACACTACCATCGATTCGAGGAAGTCT
+
@??<ACCBCCBBBBBDCBCCCCC=CBC@CCCAAB?B@CCCCCCD@CC@C@BABBCCCC3B?BBBBBCCCBBB=AA@@@@?0?C8=4;;;.;BB@CCCDCCCBA>B@CB@CCD?BBBCBBCCCCBBCCCBB?CCCC=A?CBCCBB>C@EAA>ABBDCCAC@CCCCBB?BB@AAA;????<5=>=;@@@AA2AB?C???DCB:;7:;?>>><@<@AB@@>@DAAAAA>A?BED>ABB?BDBBBCCCBBBBBBCBBBBBBB?@>=><@AAB@@<@@@@<@<@==>
@ATNG8:00538:06160
GATGGTAGCTATACGTATATCTATGTACTCATTCGTTTCGGAAGAGACAGGTACGTTAATAGTTAATAGCGTACTTCTTTTTCTTAGCTTTCTGTGGTATTCTTGCTAGTTTACACTAGCCATCCTTACTGCGCTTCGATTGTGTGCGTACTGCTGCAATATTGTTAACGTGAGTCTTGTAAAACCTTCTTTTTACGTTTACTCTCGTGTTAAAAAATCTGAATTCTTCTAGAGTTCCTGATCTTCTGGGATGTGTGCGCAGTGCCTACCATCGATTCGAGGAAGTCT
+
<<>A?BCCBC==>;;<@@ABCCBCBC;::9;:4:DCJ=CHAC@CCCBCBB?B@@;;6;?BACB>B>ABAAB@???9:@???+?:0//9992/07>?8?@@>BB@?>>D9::(775552AA7;;D=D=;::>>>>>=@@@@<>>A===@=>>AAA@:::5888=FD=A<A@@@@@B?>5::;;;/;:>6;;BBB/>>>EK6=888:8:<:<1:::::':==>D=D;??=A==>@??<A=;;;@@?677:=6=///<77;;;>>;;;<@DC<>>>>??=A>>><A=B@@?
@ATNG8:00542:06196
GATGGTAGCACGACGAGATCTCATCGTACTCATTCGTTTCGGAAGAGACAGGTACGTTAATAGTTAATAGCGTACTTCTTTTTCTTGCTTTCGTGGTATTCTTGCTAGTTACACTAGCCATCCTTACTGCGCTTCGATTGTGTGCGTACTGCTGCAATATTGTTACGTGAGTCTTGTAAAACCTTCTTTTTACGTTTACTCTCGTGTTTAAAAATCTTTAATTCTTCTAGAGTTCCTGATCTTCTGGGTGCGCTACAGTTCTCTGCTACCATCGATTCGAGGAAG
+
;5:<7<;AAA:44444455<;<;;;:<:::<<<8;;@>6>D=@2:9><>9:29>==@2;2:99939.449=>?>::577897$93-3333(3<:=>@?>9>@8=:9337138<<;==>;=CC?B?BCB@??;;:==??<>>@????;:;>>>A:995//-069)-/888525@:555A;A.>9=177777(8;898)88997522222'2666'6555-54:288499998772619777791////(///956455.-(-22---7776796955/5532(-(,
@ATNG8:00544:06194
GATGGTAGCTCGCTGATGATATCTCCAGAAGATCAGGAACTCTAAGAAGAATTCAAGATTTTTAACATCGAGAGTAAACGTAAAAAGAAGGTTTTACAAGACTCACGTTAACAATATTGCAGCAGTACGCACACAATCGAAGCGCAGTAAGGATGGCTAGTGTATCTAGCAAGAATACCACGAAAGCAAGAAAAAGAAGTACGCTATTAACTATTAACGTACCTGTCTCTTCCGAAACGAATGAGTACGAGAGAGCACACGTGTCTACCATCGATTCGAGGAAGTCT
+
488:5:=BBB<<<>=<565<<<696:<<?;0/////2;59:://,/;69838300)//////$/394449999:???<>=:====+53-3-333&333178888<<33.3;>>:99:?BBAADAABHFDBB@@@B@BCCC@CBBB@@@@<A?CBB?BBBBBBBBBBBBBBD=AA>?>>799CCC<BAA>ABBBB3BB>:78;?>?>><><@BAA;@;??BCCADCAAABB?B@BCC=BBC?BBBBBCBBBBBB>>>BCBBBBB>>;?@<@AAA>><>A>><><?>>=
@ATNG8:00518:06233
ATGGTAGTCTCAGATAGTCTATAGTACTCATTCGTTTCGGAAGAGACAGGTACGTTAATAGTTAATAGCGTACTTCTTTTTCTTGCTTTCGTGGTATTCTTGCTAGTTACACTAGCCATCCTTACTGCGCTTCGATTGTGTGCGTACTGCTGCAATATTGTTAACGTGAGTCTTGTAAAACCTTCTTTTTACGTTTACTCTCGTGTTAAAAATCTGAATTCTTCTAGAGTTCCTGATCTTCTGGACGACGCGCACTGACACTACCATCGATTCGAGGAAGTCT
+
444.4449=455:9:=5556<<<<A>70///)/45;4==2605:999::6:AA@A<A=A@@@<@9>B96665<@259449$4;.4455)445<8>=>:>@666BBBL>BBCCBBBD@DBB?B>BABBCBBB@BBBB?DCBBBCCCCCCCCCCCC?BBC?BB?B?CCDCCCCCC@BDDDD;IAC?BBBBB0BCBCC?BCCCCCCCDC?BCCC5C@AAJ@B@BD@CCBCCBC@C@CCCCCC>@@C@BCBBBCCCCEBBBBBBBBCC@DCCCBB?BBBC?C@D???
@ATNG8:00523:06211
GATGGTAGTCTCAGATAGTCTATAGTACTCATTCGTTTCGGAAGAGACAGGTACGTTAATAGTTAATAGCGTACTTCTTTTTCTTGCTTTCGTGGTATTCTTGCTAGTTACACTAGCCATCCTTACTGCGCTTCGATTGTGTGCGTACTGCTGCAATATTGTTAACGTGAGTCTTGTAAAACCTTCTTTTTACGTTTACTCTCGTGTTAAAAATCTGAATTCTTCTAGAGTTCCTGATCTTCTGGGTGTATCAGCGAGTATCTACCATCGATTCGAGGAAGTCT
+
45;<9>CDB?????:@CBAABGCCCCCD;;;A>ABAB=BE@E@CBCCGCC@CCDCG@D@BB@@<A>A@ABAABAC=@ABBB0@@=@>AB<AABB@BBB@BB:;;AB@A=@@BBCBBG>AAB?D@CBBBBBBB@CCBB@CBBBCBBBDCCCCCBBB?BBB?CC@C@BCBBDGGCC?AABCC:CAF@CCCCC5FHHIK>BBGBBBIEAB5;;;;*;@@@A>B?CC@CBBCDCC?B?BCCCCD@EBBB>BBBCBCEC@?@BABDDD::6::;:::6:CCC@C@D@@A
@ATNG8:00524:06228
GATGGTAGCTCTGCTCTGACTCTCGTACTCATTCGTTTCGGAAGAGACAGGTACGTTAATAGTTAATAGCGTACTTCTTTTTCTTGCTTTCGTGGTATTCTTGCTAGTTACACTAGCCATCCTTACTGCGCTTCGATTGTGTGCGTACTGCTGCAATATTGTTAACGTGAGTCTTGTAAAACCTTCTTTTTACGTTTACTCTCGTGTTAAAAATCTGAATTCTTCTAGAGTTCCTGATCTTCTGGGCAGACTCTCACACGCCTACCATCGATTCGAGGAAGTCT
+
8<@@665><A@@@;;==966?<A>?CB@CC9969ECC?CC@C@CBCCEDD?CCCCC@B@BCCDAC?AAAABDCCC@BBCBB5=C@CDDD=CCCG?AACAFI@AA@BBB@BCDDDBBB@CDD@C?BBBCCBBC?BBBC>A@@@BBBCCBBABAAAD?@AA@CC?C?CCGEECICIECCCCC;C@C@CCCCC2BC<<<7;BBBA@@B00,0?@?0@A>@C@C?ACDEAA@BBBAG@DBABBB>@@GK?CBBBCCDCBBABABB@C@@=@;;;AB?BCCC?C@C@??
@ATNG8:00536:06216
ATGGTAGTCTCAGTATAGTCATATAGTACTATATCTGTTTCGGAAGAGACAGGTACGTTAATAGTTTAATAGCGTACTTCTTTTTCTTTGTCTTTCTGTGGTATTCTTGCTAGTTACACTAGCCATCCTTACTGCGCTTCGATTGTGTGCGTACTGCTGCAATATTGTTAACGTGAGTCTTGTAAAACCTTCTTTTTACGTTTACTCTCGTGTTAAAAATCTGAATTCTTCTAGAGTTCCTGATCTTCTGGACGACGCGCACTGACACTACCATCGATTCGAGGAAGTCT
+
487)//5--------::;////9997777------:::<39;:>5565555<7;:4444828;3//(/)//99689::04/:99'///(///:;28/-//0///(/607752266;;<=>=?>9;@@<@;@BAABBBC@BBBC8;;@CCCCCECBA;;;BC?;;:>@A=B?ABBABAB>@;=::::-9:>;:;;;;*;@?@B=BBB@A@BABA4;;;;*;@9;9;A:AA?BBBBC;;8;=A@BDFD=@@@;;9;B;;;@BB<;:B:;995<699;9::34444./590//
@ATNG8:00539:06244
GATGTAGGACGAGCGTCTGAGAGGTACTCATTCGTTCGGAAGAGACAGGTACGTTAATAGTTAATAGCGTACTTCTTTTTCTTGCTTTCGTGGTATTCTTGCTAGTTACACTAGCCATCCTTACTGCGCTTCGATTGTGTGCGTACTGCTGCAATATTGTTAACGTGAGTCTTGTAAAACCTTCTTTTTACGTTTACTCTCGTGTTAAAAATCTGAATTCTTCTAGAGTTCCTGATCTTCTGGTGTCTGATCTGTATCACTACCATCGATTCGAGGAAGTCT
+
:;?>B@@=@B;99AABBBAAABB?BBBCE@A?ADDACC?C?CDCCCBB?BDDBC@B?BCBB@C@CCCCC99;C@DEDDE5CB?BBBA<AAAA?ABB?BC=@@BCBB@BCDEDDCC?@AC@B@BCBBBC@?;>@?>;AACCCDDCBBBBDBBBC@BBB@BD?B?BBBCCECCC@BBBBB:B?B@BBBBB5BCCCC?CCHCCCBBBB=@@@@0?AB;;:;?BB?BBCCBCC?@>@CBBBB?C@A?ABBBBDDBCCAAABBCB@A@?@@@ABB?AABC@C?BBBB
@ATNG8:00544:06230
GATGGTAGCTATACGTATATCTATGTACTCATTCGTTTCGGAAGAGACAGGTACGTTAATAGTTAATAGCGTACTTCTTTTTCTTGCTTTCGTGGTATTCTTGCTAGTTACACTATCCATCCTTACTGCGCTTCGATTGTGTGCGTACTGCTGCAATATTGTTAACGTGAGTCTTGTAAAACCTTCTTTTTACGTTTACTCTCGTGTTAAAAATCTGAATTCTTCTAGAGTTCCTGATCTTCTGGGATGTGTGCGCAGTGCCTACCATCGATTCGAGGAAGTCT
+
7;88;<@AA@;CDBBBBBBBB?C===CCBC;;:;CCE=CB>C9;;:CCCC@CBCBB=@=@BCC?B?AABBBBC@@:;9999)9349:?A;@AAA<@@B?AA?BBAA??<??>?BBBB?CCC>B?BCBBBB>=:=?==188?=>AB888;;;;7771///)//593=AAAA@>>>;>>>>>3><@<@@DDD.;;>??3;;??>>=><<18888(8<<;:7;=BH=@@@A==>=A=>====A==;;;68///777?@@BA???=E@@:=;;;>>5;;?>9=:;;;;
@ATNG8:00546:06215
GATGGTAGCTATACGTATATCTATGTACTCATTCGTTTCGGAAGAGACAGGTACGTTAATAGTTAATAGCGTACTTCTTTTTCTTGCTTTCGTGGTATTCTTGCTAGTTACACTAGCCATCCTTACTGCGCTTCGATTGTGTGCGTACTGCTGCAATATTTGTTAACGTGAGTCTTGTAAAACCTTCTTTTTTACGTTTACTCTCGTGTTAAAAATCTGAATTCTTCTAGAGTTCCTGATCTTCTGGTATGACTAGTGTACTACTACCATCGATTCGAGAAGTACT
+
9:9;6;:B@@565955<<<<<;A:55554;<<7=6;:6<C>C?;:9BCCC@CBBBA<@=@@AA@C>;;;BBA@;=:9:999$9849733(3:9:2:5?;@A@BBBB975:BBBCAAA?CCD?B@BB>@@==A;??>><>?BAA@A>>>C>>>>=<8:788*88/6-2588888:9485555*5.5.255566$6987:.:976;69775-2555$29:9<<><>A=A@@@=;;6;:==?@>>:>@@<A@@@><:7///6699663--)-7---64:<./..35...
@ATNG8:00503:06284
GATGGTAGATACTCGCTGATACACCCAGAAGATCAGGAACTCTAGAAGAATTCAGATTTTTTAACACGAGAGTAAACGTAAAAAAGAAGGTTTTACAAGACTCACGTTAACAATATTGCAGCAGTACGCACACAATCGAAGCGCAGTAAGGATGGCTAGTGTAACTAGCAAGAATACCACGAAAGCAAGAAAAAAGAAGTACGCTATTAACTATTAACGTACCTGTCTCTTCCGAAACGAATGAGTACACACTCTCATATGACACTAATCGATTCGAGGAAGTCT
+
BBCC@CAAB@A@@:;;BBBCB@@@@<ACCAGCCCBC?C@CBBBCCC?BB?B?A??998989%:6B?BCBBBB<??5<>9:::;;%;<><5555&5@>9@D?HCCC;94;@@A=ACC?CBCBCDBCCCECCBCCC?CAAA@BBBBAAAC@D@C?@>ACCBBBCC>A@ACCC?DD@999<??BBB=B??9999999%9>=@97:BB?>><>;<<A@:@=??B@@=@AAAABA?B?BBB>BBB?BBBBBBABCCBDBBB>>>@BBBBCBB?BBBAA>ABBBAF@BAAA
@ATNG8:00523:06272
GATGGTAGTACATGATAGACGACACCAGAAGATCAGGAACTCTAGAAGAATTCAGATTTTTAACACGAGAGTAAACGTAAAAAGAAGGTTTTACAAGACTCACGTTAACAATATTGCAGCAGTACGCACACAATCGAAGCGCAGTAAGGATGGCTAGTGTAACTAGCAAGAATACCACGAAAGCAAGAAAAAGAAGTACGCTATTAACTATTAACGTACCTGTCTCTTCCGAAACGAATGAGTACTGCGTCTCACTCTCGCCTACCATCTATTCGAGGAAGTCT
+
CBBB?CBACCDCBB@ACBCE9;:BB@BDH@CCDECC?C?CCFCBBD@CC?B?BCCBCBBB5CACCEDGCCCCCA6B?:;;;;*;@>?5;:;4;DCACBACEBC999;@CC?BBB?DDDBA@CCCCCCCDBBB@CCCC=CBBA@@@D?C@CCC?CBCDDCCB?CCCCCC?CC?BAA<>>BAA;A>?9>AAAA3AB?B@??DCBBC>A>ABCE?B?BBFBB>BBBBABB?B?CCB>BCC@BBBCBBBBBBB@@@CABBBBBBC?BBB@DBCBAA>ABA@<?>A877
@ATNG8:00525:06309
ATGGTAGGACGAGCGTCTGAGAGGTACTCATTCGTTTTCGGAAGAGACAGGTACGTTAATAGTTAATAGCGTACTTCTTTTTCTTGCTTTCGTGGTATTCTTGCTAGTTACACTAGCTATCCTTACTGCGCTTCGATTGTGTGCGTACTGCTGCAATATTGTTAACGTGAGTCTTGTAAAACCTTCTTTTTACGTTTACTCTCGTGTTAAAAATCTGAATTCTTCTAGAGTTCCTGATCTTCTGGTGTCGTCTATCATGTACTACCATCGATTCGAGGGAAGTCT
+
/88466<68------7:<<<=<<8=;;;B=@=;:999&4;.4.5<<=???<@>?AB=A=@ACC@FAHCCICCCAA=@@BAB2@@=@CDD?CBCCACCCABK@BBCCCC@BBCCCBBBDDDC?B@BCBABBBG@BCBB;;:BBAAAA@@@?C:::B@CDC?CC?B@BBCCGCHCC@CCCEC<C@C?A@BBA,AAABB<BABAEEE;;;@DDDC5CCCBD?C>BB?BBAAA;;8;?AABCCC>@@KA=;;AA@DFEDBCCBCBBBCBACCBDAA?ABBDD=B?BCAA
@ATNG8:00501:06338
GATGGTAGCACACGAGATCTCATCGTACTCATTCGTTTCGGATGGGAGCAGGTACGTTAATAGTTAATAGCGTACTTCTTTTTCTTGCTTTCGTGGTATTCTTGCTAGTTACACTAGCCATCCTTACTGCGCTTCGATTGTGTGCGTACTGCTGCAATATTGTTAACGTGAGTCTTGTAAAACCTTCTTTTTACGTTTACTCTCGTGTTAAAAATCTGAATTCTTCTAGAGTTCCTGATCTTCTGGGTCTACGCTCGTCGCGCTACCATCGATTCGAGGAAGTCT
+
----057>>AC:444999955595444455668;;;<3<<,///9)//55/)/7///)/277774848>>::::33-33333$394978818<::5:43-3:-334;::6;@@@AA@@=9:9=@;>>;B<888;A;??9=?@@>>>@ABBBBAB@@<===;>?;?<@@A@@>F;<897977.76;979:::*89///)/.//..897;8<:<:*77757053;;6C<;;?AA<?;==>>@B:<=AA9AAAA@@@AA@??????@?@<>>>B@@<??==9=:>>?=
@ATNG8:00511:06312
GATGGTAGGCACTGCGCACACATCCCAGAAGATCAGGAACTCTAGAAGAATTCAGATTTTTAACACGAGAGTAAACGTAAAAAGAAGGTTTTACAAGACTCACGTTAACAATATTGCAGCAGTACTCACACAATCGAAGCGCAGTAAGGATGGCTAGTGTAACTAGCAAGAATACCACGAAAGCAAGAAAAAGAAGTACGCTATTAACTATTAACGTACCTGTCTCTTCCGAAACGAATGAGTACTATAGACTATCTGAGACTACATCGATTCGAGGAAGTCT
+
88@C@AAC@CCCAC;BBB;;;BBCC>CBB?BCCDBB?B@CCCCBA@?AD?D@ABA;;;;;';:@@ABCBBAAA@9=<;9595$95.58>>>2@A>=A=:;BCA;;79;@A?CCC?AACCCCIDCCBBBCBBC@BCCC>?????ABB?D@DBB@BBCCA@ACAC@@@CC@BA?AB>8B=8<<38894>BBBC3BD?BBC???=;;5;5;;=A<@<@@BBA?BA??@@A>@;@@>5;00*0;>=AABBBBA===>8:?BBBBDBBCBBCCCCC@::8>5717///
@ATNG8:00510:06380
GATGGTAGTAGTACACTAGTCATACCAGAAGATCAGGAACTCTAGAAGAATTCAGATTTTTAACATCAGAGAGTAAACGATAAAAAAGAAGGTTTTTACAAGACTCACGTTAACAATATTGCAGCAGTACGCACACAATCGAAGCGCAGTAAAGGATGGCTAGTGTAACTAGCAAGAATACCACGAAAAGCAAGAAAAAGAAGTACGCTATTAAACTATTAACGTACCTGTCTCTTCCGAAACGAATGAGTACGTGTGACGTACGTGAGCTACCATCGATTCGAGGAAGTCT
+
//77)//:;:;?=444499;;8:5505<>7665999.5.559556<:<<8<7;@;;9@@@,>8=>>0//99-//9;(/////////#/;1948;;;)33;.33:999397/3133,3994:::9BBCAAAA:::A??8???@<@BA@?>:99*9;????BBB@BBBC?CBCBBB?<=8;;:7<:7788)8<=9>@?>>/;:59<99>=<=<066(6566-5.25>:<7@:444984979::4:<<9=;<BCAAABBBAA???AAACCCBBFAB=@;;;00,0@@A>C;?999
@ATNG8:00512:06384
GATGGTAGCTCTGCTCTGACTCTCGTACTCATTGTTCGGAAGAGACAGGTACGTTAATAGTTAATAGCGTACTTCTTTTTCTTGCTTTCGTGGTATTCTTGCTAGTTATACTAGCCATCCTTACTGCGCTTCGATTGTGTGCGTACTGCTGCAATATTGTTATCGTGAGTCTTGTAAAACCTTCTTTTTACGTTTACTCTCGTGTTAAAAATCTGAATTCTTCTAGAGTTCCTGATCTTCTGGGCAGACTCTCACACGCCTACCATCGATTCGAGGAAGTCT
+
/;;;@ABBBBA<CCCBCBCBCBCBBBBBECCB>BB?BC?B@BCDCCCC?CBCCB@B?BCDD@C?BBABBDBBC?98333$994????:?CCC?BBB@BB?BCCBBB=BBBBBBBB>DAA<@<@@@>>====@@AA<AAAAA@@@@@@@A=<<><:::=@@=@@AAAAAAAAA9>>AAB;B;?;>?DDD/>=AAD:B@@@@@A@@@;>>>>/>@A@@;@<BA;@@AA>>><@<AAA?>?<>=?A9A>>>?@@@@AAA@@@8>>?=?:;;>>;>>>==D<A=>>
@ATNG8:00522:06383
GATTAGTATAGAGCTCTACATAGTACTCATTCGTTTCGGAAGAGACAGGTACGTTAATAGTTAATAGCGTACTTCTTTTTCTTGCTTTCGTGGTATTCTTGCTAGTTACACTAGCCATCCTTACTGCGCTTCGATTGTGTGCGTACTGCTGCAATATTGTTAACGTGAGTCTTGTAAAACCTTCTTTTTACGTTTACTCTCGTGTTAAAAATCTGAATTCTTCTAGAGTTCCTGATCTTCTGGGTCTACGCTCGTCGCGCTACCATCGATTCGAGGAAGTCT
+
BBB>AABBCCCBCCBB@CCDCCCCAAAFBB?BCCC>CC@D?CBAABBB@CBBBC@C?BBBC@C@BBBBDA===633333$396;<==6=BBC>??B>BA59:?ABB?BBBBBBBB>??A<A;@@@@@===<@@AA<>>>>>>=AAA@???>>>=AAB;??<B;??AA??>;;5;;:>@3?<A9:6777)6<333)--3---;<<=18786$2:88@6@9=?:A=;=///7;6;<<=::49:??8<>>A@@A>>>;;;??>>>D=B>==?@=A@@?<@=A>>>
@ATNG8:00535:06373
GATGGTAGCTATACGTATATCTATGTACTCATTCGTTTCGGAAGAGACAGGTACGTTAATAGTTAATAGCGTACTTCTTTTTCTTGCTTTCGTGGTATTCTTGCTATTTACACTAGCCATCCTTACTGCGCTTCGATTGTGTGCGTACTGCTGCAATATTGTTAACGTGAGTCTTGTAAAACCTTCTTTTTACGTTTACTCTCGTGTTAAAAATCTGAATTCTTCTAGAGTTCCTGATCTTCTGGGATGTGTGCGCAGTGCCTACCATCGATTCGAGGAAGTCT
+
8;?@@??C@@BBB@@ACCCCCDC9;<BBAB::8:CCB=IC@B?BBBBBBB?BBBBB?B>BBCC@C@BBBBBCCBB=@@A@A2AB>DBCB>BBCLACAA>AC@C@@ACC=BBBBAABC@CBB?B@BCBBBB==:=???589>?>@@===BBB>><<9<>@<AA=A:>>@BBAAAB7;<@@A5A=A;>>BBB.==??B:A@???>><=<6;<<=.=>>>A<A9==:=?>A???<B=>>??EF<666<6<///;:;;;;?>=>=;?>?8;888;=9>???;>=@???
@ATNG8:00547:06391
GATGGTAGGAGACACGTCGCACACGTACTCATTCGTTTCGGAATGGAGACAGGTACGTTAATAGTTAATAGCGTACTTCTTTTTCTTGCTTTTCGTGGTATTCTTGCTAGTTACACTAGCCATCCTTACTGCGCTTCGATTGTGTGCGTACTGCTGCAATATTGTTAACGTGAGTCTTGTAAAACCTTCTTTTTACGTTTAACTCTTCGTGTTTAAAAATCTGAATTCTTACTAGAGTTCCTGATCTTCTGGTGTCTGATCTGTATCACTACCATCGATTCGAGGAAGTCT
+
44;;9BCC@ABBB<<;;;>?AAACBAAB<@@C:B?>>3//)/)//)//:99<8==;974:)///72718:;;;=<<?8@@=@=.==899:::.:<88289>9>?;@?@<993737798<=:8==;=59;=552594>=>?:::8;:@9;;=>==;;;>:///3//)/378<<=>?>A9>>>=<,9-5/5////'/899919+//9<6<=:89<1<==</<;;:>3:4:;8:;;>>A9759397;;9<:=AA:<:;:776<:;:;;B@@@=::5::;?@@8;;BB=B=>>>?
@ATNG8:00558:05796
GATGGTAGCGCACACATAGATACAGTACTCATTCGTTTCGGAAGAGACAGGTACGTTTAATAGTTAAATAGACGTACTTCTTTTTCTTTGCTTTCGTGGTATTCTTGCTAGTTACACTAGCCATCCTTACTGCGCTTCGATTGTGTGCGTACTGCTGCAATATTGTTAACGTGAGTCTGTAAAACCTTCTTTTTACGTTTACTCTCGTGTTAAAAATCTGAATTCTTCTAGAGTTCCTGATCTTCTGGGTCTCTCTCTCACGCACTAATCGATTCGAGGAAGTCT
+
997847::444994459999;656>655////)///9/8959855556==679:///)/)/:::*;;)5955546<;;7;?><<(444)4;;;09955.5;:599)///99<.66666<9949//)/3/-,----537-/55;;9;;9565;;;;;;::5;::5::5:54444/////--///&/)/27;<==+=?<<<46556=<<<99.5555$55;//)/477)///779=8<7<:;<9939455)6<;666555444//////)/8::=9:::<5:.43/8
@ATNG8:00569:05792
GATGGTAGCATCATGCATATCTCACCAGAAGATCAGGAACTCTAGAAGAATTCAGATTTTTAACACGAGAGTAAACGTAAAAAGAAGGTTTTACAAGACTCACGTTAACAATATTGCAGCAGTACGCACACAATCGAAGCGCAGTAAGGATGGCTAGTGTAACTAGCAAGAATACCACGAAAGCAAGAAAAAGAAGTACGCTATTAACTATTAACGTACCTGTCTCTTCCGAAACGAATGAGTACTGCGTCTCACTCTCGCCTACCATCGATTCGAGGAAGTCT
+
4<>>@BB@@ABBA?;;@BADGGICD?BBC?B@@AA;;><@A@00/;:;;8;;99:?:<<=+=8<??::7<788928>?=>>>+;;;:;@@@9ACCADCCCCCCBB>B>BC?BBC?BBBABBCCCECCCCCBB@BBBC@BBBCCCDD@D?B:::;BBBBBCB?BBBBBB@BB?BBD>??CCC=C:949@==?.@@>AAACCBBB><@<AAAB<A<AABBA?BBBBABB?C>ABD>BBB?BABBBBBBAAAAAABBAAA??@A?BBB?BAAABB?BBBB?B?B?>?
@ATNG8:00581:05767
GATGGTAGTAGTACACTAGTCATACCAGAAGATCAGGAACTCTAGAAGAATTCAGATTTTTAACATCGAGAGTAAACGATAAAAGAAGGTTTTCAAGACTCACGTTAACAATATTGCAGCAGTACGCACACAATCGAAGCGCAGTAAGGATGGCTAGTGTAACTAGCAAGAATACCACGAAAGCAAGAAAAAGAAGTACGCTATTAACTATTAACGTACCTGTCTCTTCCGAAACGAATGAGTACTGTATCTATGTGTGCGCTACCATCGATTCGAGGAAGTCT
+
////)/;ABBCCCCCCCBBB@A<??:>?@;?BBBBB@B:;;BBB@@9>>9>9=AA;;;;;$93=445::555<<<28333333&3:2829;;+447::5549933-47999>AA?BBBDGBCBBBBBCBBBB?BBBB@BBCBBABB@B@C;;8;BBAABBB?BCCFCC?DC>AAB?@ABCC;==<;89::9(9A=B@@@@?>>?1818A??<@=B@CCB>@@???@C=?=999.8??<BBCCDBBBCCEBBB@??BBBBBCCAAB<A>>>>>;>B>>:><?=>=
@ATNG8:00550:05831
GATGGTAGGCGACATACATACGCGCCAGAAGATCAGGAACTCTAGAAGAATTCAGATTTTTAACACGAGAGTAAACGTAAAAAGAAGGTTTTACAAGACTCACGTTAACAATATTGCAGCAGTACGCACACAATCGAAGCGCAGTAAGGATGGCTAGTGTAACTAGCAAGAATACCACGAAAGCAAGAAAAAAGAAGTACGCTATTAACTATTAACGTACCTGTCTCTTCCGAAACGAATGAGTACGATGAGAGAGCTCTCTCTACCATCGATTGAGGAAGTCT
+
BBBC?@?@=00/<::ACBBCCBBBB?BBB@BCCFEDAB@BCCCCCB@BB?B?A@B;;;;;*;=BBCGCBCBBBC=BA>@@@@0@B=B<AAA9ACC@CBBCBBCBC@B@BB?BBB?BBBBBBCBBCBBBCCCC@CCDE=AABDCCBC@B>BA@=@DDCCCCB@BBCCCC?BB?999<??@@?9A@>;999999%9?<@97:AA????B@BBCC??<>@C;;:;BBBBCC?C?AAD>CBB?:;;BBBBCC>??CCCDDBBBBBBB?CC?A==>>A=?@@=B:@:::
@ATNG8:00551:05902
GATGGTAGAGTATCATGTGTATCTCCAGAAGATCAGGAACTCTAGAAGAATTCAGATTTTTAACACGAGAGTAAACGTAAAAAGAAGGTTTTACAAGACTCACTTTAACAATATTGCAGCAGTACGCACACAATCGAAGCGCAGTAAGGATGGCTAGTGTAACTAGCAAGAATACCACGAAGCAAGAAAAAGAAGTACGCTATTAACTATTAACGTACCTGTCTCTTCCGAAACGAATGAGTACGATGAGAGAGCTCTCTCTACCATCGTTCCTTCTGAGTCT
+
44:;055<@BCCBBBBBBBBAAABC@CBC@BCCBAB?A?ABBBBBB?DC@D?ABB;;;;;*;<@@?FC=A@;<;,5555555$5;49.555&555.6@@@<@?@A9@;00+0?@;AFBBBBBBBBCBBBBCC<A@@@=???@AABB@C@BBB?AAABBECB?@??@AA???<?CD?ABBB>??;=ABBBB/=>:>@A>>>>AA1718><<1918==8808877:75/559880833.3:8779;88<8::;=@BB>;;;BBB@@<AAA==18184:=;;;>??
@ATNG8:00575:05863
GATGGTAGCTATACGTATATCTATGTACTCATTCGTTTCGGAAGAGACAGGTACGTTAATAGTTAATAGCGTACTTCTTTTTCTTGCTTTCGTGGTATTCTTGCTAGTTACACTAGCCATCCTTACTGCGCTTCGATTGTGTGCGTACTGCTGCAATATTGTTAACGTGAGTCTTGTAAAACCTTCTTTTTTACGTTTACTCTCGTGATAAAAATCTGAATTCTTCTAGAGTTCCTGATCTTCTGGTCTACTACACTGTACTCTACCATCGACTTCGTAGGAAGTCT
+
4<<<?CBBBB=====@CCDCEDD;6666:B@A9AAAA<AH@E?AABDCCC@BBBBCGD?BBBB>B?BAAAC;:5>7?@@@A2@A?CBBB=BBBA?A??<?@=@CAA@A<??BBBBBB?BDD?B?>>:B?;;A=@@@@7;;AAAAAAAAA688;;=4:::7::5;:97:B@>@@D:;9:8:*9/80766676%78===7;;9<=99;:975555'5///8496BB<@<<;>>><?<?AAA??7::=::;:==>>>>===BBBBA@@;29------07337=9@=<;;9
@ATNG8:00584:05886
GATGGTAGCGCATATCAGCGCAGCCCAGAAGATCAGGAACTCTAGAAGAATTCAGATTTTTAACACTAGAGTAAACGTAAAAAGAAGGTTTTACAAGACTCACGTAACAATATTGCAGCAGTACGCACACAATCGAAGCGCAGTAAGGATGGCTAGTGTAACTAGCAAGAATACCACGAAAGCAAGAAAAAGAAGTACGCTATTAACTATTAACGTACCTGTCTCTTCCGAAACGAATGAGTACCTCTCAGACGCTCGTCCTACCATCGATTCGAGGAAGTCT
+
888818-//:;CABBB@@@BAA?@?:?<?:>?>>>>9>9<;>=<:;5;=8=8<=BCCCCC5@>@CDCCCBCDFL@CBA@DDE5CC?B?BFF2<<<<>>@@C@@00/;==;=?C:===<A@?BBCCCCECAA<ABBB?BB@=A@A@=A@BA@>ABBCBBCBGCCBBDC@CC@CCA499999/:<<8>AAAA23713:;==:99:.3.38==7=8=7==>:<<;;6658>8595/4::5433;;;;9=;>????8899A?>>0777/77557<6<565.5177>5
@ATNG8:00554:05956
GATGGTAGCACGAGTCACTCATATCCAGAAGATCAGGAACTCTAGAAGAATTCAGATTTTTAACACGAGAGTAAACGTAAAAAGAAGGTTTTACAAGACTCACGTTAACAATATTGCAGCAGTACGCACACAATCGATGCGCAGTAAGGATGGCTAGTGTAACTAGCAAGAATACCACGAAAGCAAGAAAAAGAAGTACGTTATTAACTATTAACGTACCTGTCTCTTCCGAAACGAATGAGTACGATGAGAGAGCTCTCTCTACATCGATGTAGGAAGTCT
+
7;@?:?:BBBB====@@:?@A956=:=CCA@<<@00)/3977;><A9@@@IHCA@ADBCB2B>BCCBBBBBBCC<B@;;;;;*;@=@<@@@7@BB?BCBBBBAAA?C?BB=@AA79;CCCCCCCCBBBCCBA=@AA@@@@@??ABF?B?C;:7:C:89CBC>BBB?>>:<<<?<<7<;=<=6<87/79999.7;6=/////366.59<9;><@;>>>8918;577==/7.69:3555,522:>>=>>>@AAA???A;;8>?>78/9:;6-----92827788
@ATNG8:00556:05940
GATGGTAGATATATGCACGCTCTACCAGAAGATCAGGAACTCTAGAAGAATTCAGATTTTTAACACGAGAGTAAACGTAAAAAGAAGGTTTTACAAGACTCACGTTAACAATATTGCAGCAGTACGCACACAATCGAAGCGCAGTAAGGATGGCTAGTGTAACTAGCAAGAATACCACGAAAGCAAGAAAAAGAAGTACGCTATTAACTATTAACGTACCTGTCTCTTCCGAAACGAATGAGTACGTGTGCGACGTGTCTCCTACCATCGATTCGAGGAAGTCT
+
5:::;@@@A;449555;<659@95915=>9<=<;==8=80/0::00)43-36444;;;;;+;4888:<<>8379+8<?AAAA2<A=@5@@@8@CCACBCCCCD@A?@@CD@CBB@BCCABBBBCCCDDCCCEAD@@@<@@@@AAAC@C@D@A?BEFBCCAA?ABDCDC=AA@CCC99:BCC=B:949@@@@2@A?BBBBCCBB@<>8;;BA<@<>>DBA?BAAABBB?@?:9:/99929@?@CDCBCBA>?=B@@@B:::>;?>?599979;:>===:>:>>==
@ATNG8:00559:05954
GATGGTAGTGTCATATGAGAGTGTGTACTCATTCTTTTCGGAAGTGACAGGTACGTTAATAGTTAATAGCGTACTTCTTTTTCTTGCTTTCGTGGTATTCTGCTAGTTACACTAGCCATCCTTACTGCGCTTCGATTGTGTGCGTACTGCTGCAATATTGTTAACGTGAGTCTTGTAAAACCTTCTTTTTACGTTTACTCTCGTGTTAAAAATCTGAATTCTTCTAGAGTTCCTGATCTTCTGGAGATACACATGATACTCTAATCGATTCGAGGAAGTCT
+
///86:;??A?595;;=A=ACCCAAACCBAA>;;;:;*;A?C@CBBFBBB?B@=AB6;19?<=9?:>669===0.*-8888'--(-/::1:==<997>)/0//77@B@CC>@><;;8<;:5:5;BBBCCCB>@@@A<@;;<CBBBBAA@:::;B?CBB;:9<@;??B@@?@@==@@===2=9>755555$5<=@D>BBBCDEECCC@BBBB0@>@AB=B=CC?BAA@>9:4;4;<<@00,00A:A@B;::@>>>@@??@A??A<884/65////6:6///>
@ATNG8:00565:05922
GATGGTAGGCGACATACATACGCGCCAGAAGATCAGGAACTCTAGAAGAATTCAGATTTTTAACACGAGAGTAAACGTAAAAGAAGGTTTTACAAGACTCACGTTAACAATATTGCAGCAGTACGCACACAATCGAAGCGCAGTAAGGATGGCTAGTGTAACTAGCAAGAATACCACGAAAGCAAGAAAAAAGAAGTACGCTATTAACTATTAACGTACCTGTCTCTTCCGAAACGAATGAGTACTATGTAGAGCTCTATACTAATCGATTCGAGGAAGTCT
+
<<=>:>>A9<566;:<BCAAA@AAA>ABA6;:AABBBG;;;A@@AB?AA=?=AA@@@CCC+D?996A;///0/:177////&/:5:.555&5555;<?A@BC?@?@AEE@BBC@BC<;;BBAABBCAABGDADCCC@BBCBFCBC@B?B@@=@A@@@BDC@CAAABA?AB=:::?BBABD;>9939999:9%9;87939>?AAC@B?B?A=;B;88;BB>@@AB@@A?B?CAE>FBB?BBBBBBBBBBB>??BBCCCAB>??;;7;>?8838<<=:@6;888
@ATNG8:00597:05925
GGATGGTAGTGCGTGAGAGAGAGACCCAGAAGATCAGAACTCTAGAAGAATTCAGATTTTTAACACGAGAGTAAACGTAAAAGAAGGTTTTACAAGACTCACGTTAACAATATTGCAGCAGTACGCACACAATCGAAGCGCAGTAAGGATGGCTAGTGTAACTAGCAAGAATACCACGAAAGCAAGAAAAAGAAGTACGCTATTTAACTAATTAACGTACCTGTCTCTTCCCGAAAACGAATGGAGTACTACTCTCAGAGACACAATCGATCGAGGAAGC
+
/)//83788/55555==;;;;665==06668</////-388-//;;4886;044988888'86<9::;:::;<;19;4444&4939.555&5;<69977/////)5.54.44;7:;;<<<<><<<<99955.44448=;;<<;;:09245905=>@?@@B?@@>>>???==:6606////(///(/:;;;+8828;83339222'23822+2.5.224445444:::;8==8<:;;+/-7(--(-,2,-/67;;888=======;4......5593:5..
@ATNG8:00552:05992
GATGGTAGCATCATGCATATCTCACCAGAAGATCAGGAACTCTAGAAGATTCAGATTTTTTAACACGAGAGTAAACGTAAAAAGAAGGTTTTACAAGACTCACGTTAACATATTGCAGCAGTACGCACACAATCGAAGCGAGTAAGGATGGCTAGTGTAACTAGCAAGTAAATACCACGAAAGCAAGAAAAAAGAAGTACGCTATTAACTATTAACGTGCCTGTCTTCTTCCGAAACGAATGAGTACCTCTTCAGACGCTCGTCTACCATCGATTCGAGGAAGTCT
+
B<>>9>;:555554:97///777//)55<7:666<<8=466>870/)///5//4BAAABA';6;9349;<;;BA.334::::$44.4.555&5:<9=666;?;>>::6..---378:/55<;;;;>==5//)/---(---///82727//)/988//5;4833338-3333(3;;,33777.777,33==>>&=:588///9799*.(.7--(-(-./771777//)/94:+/5=499;477733373733,383/////55.22662222555.22262745222
@ATNG8:00558:05996
GATGGTAGCACACGAGATCTCATCGTACTCATTCGTTTCGGAAGAGACAGGTACGTTAATAGTTAATAGCGTACTTCTTTTTCTTGCTTTTCGTGGTATTCTTGCTAGTTACACTAGCCATCCTTACTGCGCTTCGATTGTGTGCGTACTGCTGCAATATTGTTAACGTGAGTCTTGTAAAACCTTCTTTTTACGTTTTCTCTTCGTGTTTAAAAATCTGAATTCTTCTAGAGTTCCTGATCTTCTGGATACACTCATGTGCACCTACCATCGATTCGAGGAAGTCT
+
48::9=BBCBB<666;;;<<><;;:=555:::7=>@@;;>.9169;<;A@ADDDBA7;09:::5<055::<<<<;688888$33283333&3?@A?BBB=A@=@9:9=?9?<:?>>9937;>8><A=83785539877.5568555555875758;5=>?77:5:7979>>>?@@655>==+908279<<?.>>>@DC2>;7707<<===5=AAA/>===>8><AA=;:9?98:7:;AAA???=@??;>>A;88/:///:9::>;>@=7<767//*/688383<=<=
@ATNG8:00571:05989
GATGGTAGTCTCAGATAGTCTATAGTACTCATTCGTTTCGGAAGAGACAGGTACGTTAATAGTTAATAGCGTACTTCTTTTTCTTGCTTTCGTGGTATTCTTGCTAGTTACACTAGCCATCCTTACTGCGCTTCGATTGTGTGCGTACTGCTGCAATATTGTTAACGTGAGTCTTGTAAAACCTTCTTTTTACGTTTACTCTCGTGTTAAAAATCTGAATTCTTCTAGAGTTCCTGATCTTCTGGGTGTATCAGCGAGTATCTACATCGATTCGAGGAAGTCT
+
//88399@@@@ABAAB@@;99B>AAAB@969@5@=BC>CC@C>@@CB@BC?AACCC@C?AC;;5549;=======8::===,:;59:>B=@<>>7;;<8<=255@A>??@CBBBB@@=@AB7;7;C@@@DBB>BBDB?CBBBBAAAAABBBBACC?@@@?BB<@=@@@ACCCED@AAAEF9E@CACBCBC2C<=<M?CGGCBBBCBB5;;;;*;;;;B@C>@@8;;CBBCC@C@CCBCCB?A@AC>CCDCCBBCBAB@@@@@>000===;;7;CCD?C@C;;;
@ATNG8:00574:06043
GATGGTAGAGAGACTGTAGCGCACCCAGAAGATCAGGAACTCTAGAAGAATTCAGATTTTTAACACGAGAGTAAACGTAAAAAGAAGGTTTTACAAGACTCACGTTAACAATATTGCAGCAGTACGCACACAATCGAAGCGCAGTAAGGATGGCTAGTGTAACTAGCAAGAATACCACGAAAGCAAGAAAAAGAAGTACGCTATTAACTATTAACGTACCTGTCTCTTCCGAAACGAATGAGTACGATGAGAGAGCTCTCTCTACCATCGTAATTGCGAAGTCT
+
;;AA9>BAABCCDDAAACCCCCCCC?CCDADBBBBB>BACBBBCCC@CC?B?CBBBBBBB3C@CCBBBAAADDF>C@;;;::.:C?D=AAA9AFIFEBBCCCCCC@B@BC@CDD?BAACCCCCCBBBBCBBB@BBCC@BBAAAB??<A@CCC?CCCCCBBB?CDCADA?CC@AAB>??@@@;???;=?=??.>A?B:99BBBBB:>:=>AA7;8;ACBB?BCBBBCC=@<?FD>BAA>AAACBDDDC???B>AA@@;;;@>>>@@<>>>>@B=A:AABE?B:::
@ATNG8:00585:06017
ATGGTAGCTCTGCTCTGACTCTCGTACTCATTCGTTTGGAAGAGACAGGTACGTTAATAGTTAATAGCGTACTTCTTTTTCTTGCTTTCGTGGTATTCTTGCTAGTTACACTAGCCATCCTTACTGCGCTTCGATTGTGTGCGTACTGCTGCAATATTGTTAACGTGAGTCTTGTAAAACCTTCTTTTTACGTTTACTCTCGTGTTAAAAATCTGAATTCTTCTAGAGTTCCTGATCTTCTGGGTCTACGCTCGTCGCGCTACCATCGATTCGAGGAAGTCT
+
//-(------/999?A;5555555555;;5526>==6=<=9=?>CBAA?BCCDC<C@CECD@CACBABBCCCC@BBCCC5DD@C@@@=A@B<196=969@CCCCBC@CBAAABBB?BCC@E?CCBCBCBC@CDCD>BBCBBBCCCBBBCBCBB@BCC@CD?C@BBBCCCBBBACCCDC<B@C?BABBB2BCCGH>BACCCCBCBG@CBDB2B@A@DAEABBACCBBB@@>@>AA@BBB?CBHI?CCCCBBBBAABB@@@CFBB?B@??BB?BBBB?C@C999
@ATNG8:00588:06076
GATGGTTAGTGATACAGATCAGACACCAGAAGATCAGGAACTCTAGAAGAATTCAGATTTTTAACACGAGAGTAAACGTAAAAAGAAGGTTTTACAAGACTCACGTAACAATATTGCAGCAGTACGCACACAATCGAAGCGCAGTAAGGATGGCTAGTGTAACTAGCAAGAATACCACGAAAGCAAGAAAAAAGAAGTACGCTATTAACTATTAACGTACCTGTCTCTTCCGAACGATGAGTACGTGTGCGTCGTGTCTCCTACCATCGATTCGAGGAAGTCT
+
/::?@@@?CCBCCCCCBBBBBCBCCC>BAB?BABA@>=A=ABC99:A?BB?B=?>?@@@?@2;?BCBBBBBBBBB<A@@@@??,;;7;=BBB;GCB@CAAACCA@@B>BD@DFC?A@BBBBBBCCCCCCBBB@CBAA@BBAACC@@=@?B;;:;BBBBBCD@CBBABC@EF?@@A4::???8?AA?BCBBBB)AA?A:8:BAAA?3836:??9?<?BCCCACB@A?CA2929939999BBBBCCCCC??@C999GBA@?B@BAB?B:::DE?CBBC@F@DB>>
@ATNG8:00592:06074
GATGGTAGGAGACACGTCGCACACGTACTCATTCGTTTCGGAAGAGACAGGTACGTTAATAGTTAATAGCGTACTTCTTTTTCTTGCTTTCGTGGTATTCTTGCTAGTTACACTAGCCATCCTTACTGCGCTTCGATTGTGTGCGTACTGCTGCAATATTGTTAACGTGAGTCTTGTAAAACCTTCTTTTTACGTTTACTCTCGTGTTAAAAATCTGAATTCTTCTAGAGTTCCTGATCTTCTGGCGCTCTGTCACGTCTGCTACCATCGAACCACCTAAGTCT
+
:<CB:=@C@CBBBDCCB@AACBBCBBBCBDBB?BCDE=BB>CACBBBBCC?CCBBB?C?CCBB?B?CCCCAABAC?BBAAA1@A@BBBA=BBCA?CCC@BB<>>?CBB?BBCCCB@@<ABB>C@B>>>@:::<@AAA<@@@A@@??>?DAA>;;=<???;@A<A;AAA???@?A8>>CCC5A<A<??>??/>>>>A:A788==@@@A<ABBB/A888A:=:=?=A>>>@@@;?<@AA???8;;>=A>>=@@@@?@@@A::;@@@@=C>>>@<@=@@<>>9<===
@ATNG8:00567:06158
GATAGCTCGCTGATGATATCTCCAGAAGATCAGGAACTCTAGAAGAATTCAGATTTTTAACACGAGAGTAAACGTAAAAAGAAGGTTTTACAAGACTCACGTTAACAATATTGCAGCAGTACGCACACAATCGAAGCGCAGTAAGGATGGCTAGTGTAACTAGCAAGAATACCACGAAAGCAAGAAAAAAGAAGTACGCTATTAACTATTAACGTACCTGTCTCTTCTGAAACGAATGAGTACATAGATATACGTATAGCTACCATCGATTCGAGGAAGTCT
+
55:@A@@;;=BBCFGCC@AAAD@BCC@CCCCCC@C@DCBBBBD@DD?B>AABCCBBB3B?BBBBBCDC???7>>>ACBB2BC?B?CBB<BCCBCDIGCDB;;:;?CC@CCC?BBDCBBBCFCAAABBBA?BCBB@BCCBCCAA?C@E@@>ACDCBCBC?BBBABB=BB=999499???8<?@;99:::9%9?;<?>BB>@@@<@<>>AA;><==ABB@@@?BA??=?AAAC>BBB?BBBCCCBBBBACAAABB@@AABA???@<@<<<7738??@;@<@;;;
@ATNG8:00569:06118
GATGGTAGCTCGCTGATGATATCTCCAGAAGATCAGGAACTCTAGAAGAATTCAGATTTTTTAACACGAGAGTAAACGTAAAAAAGAAGGTTTTACAAGACTCACGTTAACAATATTGCAGCAGTACGCACACAATCGAAGCGCAGTAAGGATGGCTAGTGTAACTAGCAAGAATACCACGAAAGCAAGAAAAAAGAAGTACGCTATTAACTATTAACGTACCTGTCTCTTCCGAAACGAATGAGTACGAGAGAGCACACGTGTCTACCATCGATTCGAGGAAGTCT
+
4::;@CCDDB695444;444;;;9=9///2///777)5.599495<8<<8<89:7737777#36<99>:9<:378+97944444#4949.555&/::4:0/0=:=@B?B>CC@CCCACC@AAADEGEBBADBC@;>=00-0>>;<@?@<A?BBB?@@@@000?:?ABCCD@BB?>>==?@ABB<?>>999::::%::3:99:@<>==:<;><>@9@:55:DD@;:7<<795:=ADF>BBB4978;;><>=BBBC@@@???=7777765/57757;7=87717177:;
@ATNG8:00576:06122
GATGGTGGGACCGTCGCACACGTACTCATTCGTTTCGGAAGAGACAGGTACGTTAATAGTTAATAGCGTACTTCTTTTTCTTGCTTTCGTGGTATTCTTGCTAGTTACACTAGCCATCCTTACTGCGCTTCGATTGTGTGCGTACTGCTGCAATATTGTTAACGTGAGTCTTGTAAAACCTTCTTTTTACGTTTACTCTCGTGTTAAAAAATCTGAATTCTTCTAGAGTTCCTGATCTTCTGGATATGAGTGACTCGTGCTACCATCGATTCGAGGAAGTCT
+
44:<7<BA<A@:=>CC>>666B=;?@@@@@CCCC<BB@C>@;AAA??8:BA<B9<9:<;;/3/39=8///::378888'<=::373(3;37-86948=0///::>0/0???>??354?9A:??>;;=<;6>CA@=??:99AB@@????<;;A;867;@@9@;@?;;?<A@@<@><<=2<9<486656'525793;@::@>;835+73733#3334=8>0657;;:543828055;;>=555>9=<:?:///::///==;;@@A?::9A??9@AAA=@=??>?
@ATNG8:00576:06146
GATGGTAGTAGTACACTAGTCATACCAGAAGAAGGAACTCTAGAAGAATTCAGATTTTTAACACGAGAGTAAACGTAAAAAGAAGGTTTTACAAGACTCACGTTAACAATATTGCAGCAGTACGCACACAATCGAAGCGCAGTAAGGATGGCTAGTGTAACTAGCAAGAATACCACGAAAGCAAGAAAAAGAAGTACGACTATTAACTATTAACGTACCTGTCTCTTCCGAAACGAATGAGTAACTGTATCTATGTGTGCGCTACCATCGATTCGAGGAAGTCT
+
/8779><@@BCC@@@CCBBBB@;::<@AB?BD?B?C?BBBBBA@<@B?B@CCAA@@@@*;4;AB@@@D@=CB<BBBDEEE5::79>AAA8@@C@BBCBAAA994:>AA?B9959?AABCBBBCCBB>=>=:==>?7::>>>>>><>=C?B@B:99BBBC?CBBBDD?@@=@BB?BAAFD>B??9<<<<<.??=AAA@000@@A<B?AAAB@C?AB???@ABAB::9;?>?@E>@CC@B>==00+0===@CAA??@BDCBCBBAAA?A?????<?BBE>A>A;;;
@ATNG8:00581:06119
GATGGTAGGCGACATAATACGCGCCAGAAGATCAGGAACTCTAGAAGAATTCAGATTTTTAACACGAGAGTAAACGTAAAAAGAAGGTTTTACAAGACTCACGTTAACAATATTGCAGCAGTACGCACACAATCGAAGCGCAGTAAGGATGGCTAGTGTAACTAGCAAGAATACCACGAAAGCAAGAAAAAGAAGTACGCTATTAACTATTAACGTACCTGTCTCTTCCGAAACGAATGAGTACCTCTCAGACGCTCGTCCTACATCGATTCGAGAAGTCT
+
<=CC@CCC@AACACCC?@@@B=BC?CCC?CAA@@A>A>@ACCCBB?AA=@<@BA@AAAA2A?DDFCDBBBCCC>CAABCCC1?>?C=@AA9AAD?BBBBBC=>=;?;==8==<5;;=??;;;BBB@??@AB=>>>A<@;;:A@==:=<A;?=?B;;;@@B=AAAABB?BB?BBF?BBBBB:???9<8988+:=9?@@A@A@@@:>:>@BA<@<=>===>A<==:8818188=6899<?===887;?@@@<==99:>???B=AAB??BB99:9FDDD?C999
@ATNG8:00582:06152
GATGGTAGGAGACACGTCGCACACGTACTCATTCGTTTCGGAATGGAAGACAGGTACGTTAATAGTTAATATGCGTACTTCTTTTTCTTGCTTTTCTGTGGTTATTCTTGCTAGTTTACACTAGCCATCCTTACTCGCGCTTCGATTGTGTGCGTACTGCTGCAATATTTGTTAATCGTGAGTCTTGTAAAACCTTCTTTTTACGTTTAACTCTTCGTGTTTAAAAATCTGAATTCTTACTAGAGTTCCTGATCTTCTGGTATACACACTCGCTCGCTACCATCGATTCGAGGAAGTCT
+
44::7<AB?ABA?<;655>>=ABBA;;;:;;;5;9>7365053--(-(-75576:<<:939)/---(-(---/98667:4:====+::68889:./--69(-(-/(/8(3377255'2255555517;838663-----55.55595555877-----222223....3-3938177;8<;;=9737<<<<)706425566(5>66606/66//)/<;;==)////(////@9@78736?999;55/5+/.785515<8498///;<>;;;??>;;;???<=;;;@@:>>==:=<??=>
@ATNG8:00555:06185
GATGTAGACATATCGTACTCTCTGTACTCATTCGTTTCGGAAGAGACAGGTACGTTAATAGTTAATAGCGTACTTCTTTTTCTTGCTTTCGTGGTATTCTTGCTAGTTACACTAGCCATCCTTACTGCGCTTCGATTGTGTGCGTACTGCTGCAATATTGTTAACGTGAGTCTTGTAAAACCTTCTTTTTACGTTTACTCTCGTGTTAAAAATCTGAATTCTTCTAGAGTTCCTGATCTTCTGGGCTGCGCTGATATGCGCTACCATCGATTCGAGGAAGTCT
+
CDDDCDCCBBBBCAA@CCCBAAABCAAABCCACCCC>CD@C@BBBBBCC@BBBA?=?79:AB8A?CBBBBBBAA;33333)3@@ABBB=BBCC>AAE@CC999?BAA=BBBBB@@B=?>>9><@@>A>><><@AAA:>>CA>>?>>>?@@@:;::=?A<AD;D=DAA==>A??:>;;;;1;:>488888(8>=>=4;79977<AAA<@@@@/>898=8=8=?<A???@@@=A<AAA@@@///=@2<66:>?:;;BA>>;;;==>=>===@@=@A@@<@>B>==
@ATNG8:00556:06199
GATGGTAGTATCTGTCTACGAGAGCCAGAAGATCAGGAACTCTAGAAGAATTCAGATTTTTAACACGAGAGTAAACGTAAAAAGAAGGTTTTACAAGACTCACGTTAACAATATTGCAGCAGTACGCACACAATCGAAGCGCAGTAAGGATGGCTAGTGTAACTAGCAAGAATACCACGAAGCAAGAAAAAAGAAGTACGCTATTAACTATTAACGTACCTGTCTCTTCCGAAACGAATGAGTACGTGTGCGACGTGTCTCCTACCACTCTGTAATTGCGAAGTCT
+
::<>7;;BB:56==<@B@@A??>9;4:BB?BBBAAA6:7;AA@@@B?BG@F?B??>=>>>)>688:;8777333(37=9:::(:;5;8===0=55.59555<;995:7::5:@B<??CABBBBBBAA@@@@A?@@@A?AAAABCAA=A>A;;49=<<?>@?<:9977<6<:5:0/(//;838671//////$/:4///8955552572227/7/8>BCC?CC@::9@;=+00:3://(///888///6//399:9522255.332,,,,,,,,605(///939///
@ATNG8:00572:06209
GATTAGTGTGTCTCTGAGAGTAGTACTCATTCGTTTCGGAAGAGACAGGTACGTTAATAGTTAATAGCGTACTTCTTTTTCTTGCTTTCGTGGTATTCTTGCTAGTTACACTAGCCATCCTTACTGCGCTTCGATTGTGTGCGTACTGCTGCAATATTGTTAACGTGAGTCTTGTAAACCTTCTTTTTACGTTTACTCTCGTGTTAAAAATCTGAATTCTTCTAGAGTTCCTGATCTTCTGGGTGCGCTACAGTCTCTCTACCATCGATTCGAGGAAGTCT
+
AB=9;@A@ABB@@BAABCGCDCCCCBBBBA7;;A@<AC?C?BCDDCCC@CCCCEECABBBB@C@CCBB;;;:;>@@A@@0=A:?A@@8@A;:299;65545544==7;;;==<==:;;;9=055<<5566:<<<>466?>>>DC=@@@@?99:=A?A=AA?A?BBBBBBCBB;@9;:/56<<99:::(9>>?G9:;CCCBCCA@<?DDD1:69@@8@<BA;?AB@@@C=@<;;:;;A?BBCD=AAA;;;BCCCCC@@@BBA@=@@@BBB?BDBB?A?BBBA
@ATNG8:00578:06174
GATGGTAGCGCATATCAGCGCAGCCCAGAAGATCAGGAACTCTAGAAGAATTCAGATTTTTAACACGAGAGTAAACGTAAAAAGAAGGTTTTACAAGACTCACGTTAACAATATTGCAGCAGTACGCACACAATCGAAGCGCAGTAAGGATGGCTAGTGTAACTAGCAAGAATACCACGAAAGCAAGAAAAAGAAGTACGCTATTAACTATTAACGTACCTGTCTCTTCCGAAACGAATGAGTACGTGTGCGACGTGTCTCCTACCATCGATTCGAGAAGTCT
+
/8889A059@CC;;;AABBCBCBBC?EHD?BBBC<;7;<@BCA@AB@BB?B@BBC@@@@@1A?CECCCBCBBBG>G9::CCC5CD?B?BBB:BCFBFBBCCCCBB>B@ED@CCC>A@CCBBCCCDDBBBBCD@CCBB@CBCCCCCC?C@CAB@BCCBBABC@CCCDAA=BB?BCD<???==5???;>DDDC/CC?C???CCBBB;?;?@AA<?<?ABBCABCBBBBB>A@CBB<B;;9:ACCDCBABBBBBBBCBBCBBBB?BCE@BBB?B><>@@AD:?=;;
@ATNG8:00587:06176
ATGTAGTGTGTCTCTGAGAGTAGTACTCATTCTGTTTTCGGGAAAGAGACAGGTACGTTAATAGTTAATAGCGTACTTCTTTTTCTTGCTTTCGTGGTATTCTTGCTAGTTACACTAGCCATCCTTACTGCGCTTCGATTGTGTGCGTACGCTGCAATATTGTTAACGTGAGTCTTGTAAAACCTTCTTTTTACGTTTACTCTCGTGTTAAAAATCTGAATTCTTCTAGAGTTCCTGATCTTCTGGCTCTCGTAGACAGATACTACCATCGATTCGAGGAAGTCT
+
,,,,,--7444444555595555<666=<;6////99&///(/;.85766//)/////(3699:=8=@BCAAAAA@A<99997$396;=<=6=<=>266<9=>7<<BBBD@CBCCBBBB>BBCAD?CCICC;;;ABBDD@BCCCCCCCCCCCBBBB@BBB@CC?B?BCEECCBBC>A@@@@9@@C?CCCCB0AA;;;6;ACBBBGDBB@CGDE5CBCCC@C@BB@CCCDBBB@C@CCBCBB>A@C@BBAAABCCFCCCCCBBBCCC@B@@@BB@CBDF@C@C@@?
@ATNG8:00599:06180
GATGGTAGAGAGACTGTAGCGCACCCAGAAGATCAGGAACTCTAGAAGAATTCAGATTTTTAACACGAGAGTAAACGTAAAAAGAAGGTTTTACAAGACTCACGTTAACAATATTGCAGCAGTACGCACACAATCGAAGCGCAGTAAGGATGGCTAGTGTAACTAGCAAGAATACCACGAAAGCAAGAAAAAGAAGTACGCTATTAACTATTAACGTACCTGTCTCTTCCGAAACGAATGAGTACTATGTAGAGCTCTATACTAATCGATTCGAGGAAGTCT
+
BDDCACB@ABCCCCCBBBCCCCCCC>CED@AAAB;;7;>AABCCFK@@@=@@FCDBBBBB3B@DBBBBBBBBFC=><;;;;;*;A=@5;;;6:BCADCDCBBCBC@BADF?BBC@CCBBCCDCCCCCCDCBB@BB??;@BA@CC??=@?BBA?AECCCCCCACCCBBB?BB????=AAAAA<BBB@BDDCC/CC?CAAAB>??A:=:==@@7;7;BAAB@CBBBBBB?C?BBF>B??>?@?ECCBABCBBBA??BAA?@@CD;;7;>><=:=ABB=A;>;;;
@ATNG8:00554:06236
GATTAGTACATGATAGACGACACCAGAAGATCAGGAACTCTAGAAGAATTCAGATTTTTAACACGAGAGTAAACGTAAAAGAAGGTTTTACAGGACTCACGTTAACAATATTGCAGCAGTACGCACACAATCGAAGCGCAGTAAGGATGGCTAGTGTAACTAGCAAGAATACCACGAAAGCAAGAAAAAGAAGTACGCTATTAACTATTAACGTACCTGTCTCTTCCGAAACGAATGAGTACAGAGAGTACGATATGTCTACCATCGATTCGAGGAAGTCT
+
CDB?BCCCCCBBBCCCCC9:9CC?CCD@CCCCBB?B?BBCBBBC@CC?C?BAA9999:*:>?AACCBABBB@:@C;;:;-;C=C5;;;.<BEDAAABDDCAA?@@BB@BCD?CC@@@BBCDDDCBBBCB=BBDD<@@CCCCBB?C@CBB?BCCCCDCC?BBCCCC?BB>@@A>A@BBA8@@@=BBCBB3CC?B>>>CCCBB?B?BBCB:=:>EBBB@A@@BBBB?B?BBC>BCC?AABCCCAAAAABACCABBBBBBB@@@A=@BBB>>:?>@?;A:>=<=
@ATNG8:00561:06243
GATGGTAGCGCACACATAGATACAGTACTCATTCGTTTCGGTAAGAAGACAGGTACGTTAATAGTTAATAGTACGTACTTCTTTTCTTGTCTTTCTGTGGTATTCTTGCTAGTTACACTAGCCATCCTTACTGCGCTTCGATTGTGTGCGTACTGCTGCAATATTGTTAACGTGAGTCTTGTAAAACCTTCTTTTTACGTTTACTCTCGTGTTAAAAATCTGAATTCTTCTAGAGTTCCTGATCTTCTGGCTCTCGTAGACAGATACTACCATCGATTCGAGGAAGTCT
+
5;;::?B;9::9444999555555555595557;444)49.44.45.555//)/7///274::;B?A688..--222-/)//;;+//)/9444(4949=7?;@=?A<>?<@>A?BHHHFEBB@BCB>@?AGCCCCA@=?@BB>BCCCCDCCCCCCCCC@@>AAB<996:<@DDBBBCBB@BCDDD9@<?;;::::*:ABCE>DBBBBBBAAC4::::*:AA:;7;?AB?CCCCBAB8:7;CBCCB=@@@=@ABBCCCCECCCCCCCDD;;::@@@;;50000,0,000;
@ATNG8:00561:06252
ATGGTAGTCTCTAGTATAGTCTATAGTACTCATTCTGTTTCGGAAGAGACAGGTACGTTAATAGTTAATAGCTGTACTTCTTTTTCTTGTCTTTCGTGGTATTCTTGCTAGTTACACTAGCCATCCTTACTGCGCTCCGATTGTGTGCGTACTGCTGCAATATTGTTAACGTGAGTCTTGTAAAACCTTCTTTTTACGTTTACTCTCGTGTTAAAAATCTGAATTCTTCTAGAGTTCCTGATCTTCTGGACAGAGTGTGCAGATACTACCATCGATTCGAGGAAGTCT
+
444.444/7-------667//6==;;;;<9555.499<=6>B;>:<<@?@8804==?A=?8>=<=:94=8<4337833,37999'33,3877<5334A=<8737:)---879288<433:;/37B;@>BBBBBBBBB?BCC?CBCBBBCCDBBA;;<<;5;<;5:?9?9>999>:?<<<:9959&4:@:99999':<<>@9@A;;;@?>@@4;;;;*;@@@@<@;@A<ABBFA@A<A>@@@;;;@BCBA@@@@@@@;;;BBCCBABCHIBBBBB@@=@BBB?C@CBBC
@ATNG8:00575:06238
GATGGTAGCACACGAGATCTCATCGTACTCATTCGTTTCGGAAGGGAGCAGGTACGTTAATAGTTAATAGCGTACTTCTTTTTCTTGCTTTCGTGGTATTCTTGCTAGTTACACTAGCCATCCTTACTGCGCTTCGATTGTGTGCGTACTGCTGCAATATTGTTAACGTGAGTCTTGTAAAACCTTCTTTTTACGTTTACTCTCGTGTTAAAAATCTGAATTCTTCTAGAGTTCCTGATCTTCTGGGCAGACTCTCACACGCCTACCATCGATTCGAGGAAGTCT
+
/:989@@=@:;4444:===@>;9<<<555<<<5??::1<<7:49;)////-(-69//)/)/77749495555588:588888)8=6>983,3>==:?@@9<A5895<::7@A@?BCBB?BBC?C?BC@??A==>AA@?;@ABB@@@@@@@@@@:;;5;==:>B<B<BBC>>>?DC:;8888)79=888888(69///(/.8/./888;/7575'22225/539949@>>=>><A<ACA<==-//<<2;>:6;;===AB@@>>9@@@7:///:95:<:=9=;?>>>
@ATNG8:00580:06218
GATGGTAGTATAGAGCTCTACATAGTACTCATTCGTTTCGGAAGAGACAGGTACGTTAATAGTTAATAGCGTACTTCTTTTTCTTGCTTTCGTGGTATTCTTGCTAGTTACACTAGCCATCCTTACTGCGCTTCGATTGTGTGCGTACTGCTGCAATATTGTTAACGTGAGTCTTGTAAAACCTTCTTTTTACGTTTACTCTCGTGTTAAAAATCTGAATTCTTCTAGAGTTCCTGATCTTCTGGTATGAGATGACTCGTGCTACATCGATTCGGAGGAAGTCT
+
5;;;?BB@:;9666A==B=?@CCCCCBBBCBB=BCBC=AB?A>BA;;;@@?AAA;94703::;-40499;<====633333)386=>DD>BAAA?@AA?AB3:99=;<077:<CBAE=;;;<?;>A67////)/99917;<=<<<====>>?>>>:8885;<8=8===>==>88157<AA2@9@9<<<<<.<===A;<<=;::???D9=<<9)696680508>5>AA<;;;;?055555727=@597;;///7888;><>>@@@@@@;;;=6//)/60606---
@ATNG8:00592:06230
GATGGTAGATATATGCACGCTCTACCAGAAGATCAGGAACTCTAAGAAGAATTCAAGATTTTTTAACATCGAGAGTAAACGATAAAAAAGAAAGGGTTTTTACAAAGACTCACGTTTAAACAATATTGCAGCAGTACGCACACAATCGAAGCGCAGTAAGGATGGCTAGTGTAACTAGCAAGAGTACCACTAAAGCAAGAAAAAGAAGTACGCTATTAACTATTAACGTACCTGTCTCTTCCGAAACGAATGAGTACTGTATCTATGTGTGCGCTACCATCGATTCGAGGAAGTCT
+
//886<;BCCCBBCBB@BAB>=>00+/::4:9;555.4.////0)/:6;8383//)///////#/1688;93333666./////6666$///(-5,6:;;+///9166//332229'22'22.222.5557<@@DCBBCCBAAD@DBBA?BABBAA>>:@?B@A?ACAABBBB?BBBABB?BBBBBB999CCC;CCD???>??1?C?CBBBBBA@A<><<=>>4:7;BDBC@CEBABCC@C?BBC>B??=@KCBBAAAAACCC@@AADBBBBBBBBB?B???@@<>>>A=C=@;;<
@ATNG8:00597:06227
GATGGTAGTCTCAGATAGTCTATAGTACTCATTCGTTTCGGAAGAGACAGGTACGTTAATAGTTAATAGCGTACTTCTTTTTCTTGCTTTCGTGGTATTCTTGCTAGTTACACTAGCCATCCTTACTGCGCTTCGATTGTGTGCGTACTGCTGCAATATTGTTAACGTGAGTCTTGTAAAACCTTCTTTTTACGTTTACTCTCGTGTTAAAAATCTGAATTCTTCTAGAGTTCCTGATCTTCTGGACAGAGTGTGCAGATACTACATCGATTCGAGGAAGTCT
+
>??@7;;BCBBCA@?A@;;;@BC;;;B<<<AA>ACCD>CC?C@BBCBB;:1:BB:9258@D<@8@>BA@;;955<054;;;'44.4444)445<7<55.5=5;;<@??=@DBBBBBC?BBA7;7;@A@@?;<7;BCC?C;;;CCBAAABA@@>?@<;;;@DD=A>A;;::9@@B<@999:-9;@259999(959>>5999595556<;@@@@+=666@7;7?@<?@A:::B6:6:A@ACB?BBCACEBABDAA@DCBBCBBBBBBBBAAAA?ABBB?B?C:::
@ATNG8:00576:06267
GATGGTAGGCGTGTGAGAGTCTGCCCAGAAGATCAGGAACTCTAGAAGAATTCAGATTTTTAACACGAGAGTTAACGTAAAAAGAAGGTTTTACAAGACTCACGTTAACAATATTGCAGCAGTACGCACACAATCGAAGCGCAGTAAGGATGGCTAGTGTAACTAGCAAGAATACCACGAAAGCAAGAAAAAGAAGTACGCTATTAACTATTAACGTACCTGTCTCTTCCGAAACGAATGAGTACGTGTGCGACGTGTCTCCTACATCGATTCGAGGAAGTCT
+
:;CA=?>A@CCCBBCBCCCBBBCCC=CBD?CCBCCC@C?A@BBBCC=BB=@=@CCCCCCC5C@BBBABBCCD?C?CAAABBB1BB>B>BCC8@@C?BBA@BBBBB?B@BB?BBB=>>@@@@>>AAAAA888>9>>>>:>>?>=>?C:@;@<@=@BCBBBAA>BABBBB>BB>BBB>BB??>6?7829BBBB3BB?BBBABAAAA:?;??@@:@;AA>;;7;@??888:@;@DC;AAA>AA@A?@@@?>>ABBBBBBBA>>>=AABAAD@>>:>BBB>B?B>::
@ATNG8:00576:06277
GATGGTAGGCACTGCGCACACATCCCAGAAGATCAGGAACTCTAAGAAGAATTCAGATTTTTAACACGAGAGTAAACGTAAAAAGAAGGTTTTACAAGACTCACGTTAACAATATTGCAGCAGTACGCACACAATCGAAGCGCAGTAAGGATGGCTAGTGTAACTAGCAAGAATACCACGAAAGCAAGAAAAAAGAAGTACGCTATTAACTATTACGTACCTGTCTCTTCCGAAACGAATGAGTACTACTCTCAGAGACACACTACCATCGATTCGAGGGAAGTCT
+
/;;;=E<@<@;55?;BBBBBBCC>@6BADACBBB@A=A=<B@00*0=4778;849445==>)<5:555;:<:478-8<95555$55.59>>>2B?@<A@@AA==00+05>>;?@C@BB@?ACCCCFFDAA@BB?AABB?BBBABBBC?B@C@@?@AAACCCE>?@CBCD@BB?BA>8==777.3:=<@?DDDD)BB?885?=;>;;5:9<9;:8>>>D@@>?A:::AC;?<>?C=ABB@BBBBBBAABBBBBCCCBB>@>>>==AA=F;;;@@7;;??B:@9@///
@ATNG8:00589:06265
GATGGTAGTGATACAGATCAGACACAGAAGATCAGGAACTCTAGAAGAATTCAGATTTTTAACACGAGAGTAAACGTAAAAAGAAGGTTTTACAAGACTCACGTTAACAATATTGCAGCAGTACGCACACAATCGAAGCGCAGTAAGGATGGCTAGTGTAACTAGCAAGAATACCACGAAAGCAAGAAAAAAGAAGTACGCTATTAACTATTAACGTACCTGTCTCTTCCGAAACGAATGAGTACCTCTCAGACGCTCGTCCTACCATCGATTCGAGGAAGTCT
+
7::;?@<?ABCEDECDD;99DCCBAACB?AA@@@><@=ABB;;5>:CD@C?999@>::;)=4=?<<<:<;???8?>@?@@?0?@=<8ABC;BBCADCCCCBB00-0;>@<AAE@CCA@@BBBBJBABACBC@BCCC?BABBBBBC>B?B:::;DDDDCCC@BBBBBB?BB@>>?99:BBC;@==9999999%9@<997>BBCAA<A;>>>B:?:;;@AA?BBBAAAA=A?AAC<AAC@BBBAAAB>AABDBBAAA>>???D;?@B<?888==:=@@@=A:==@@
@ATNG8:00565:06330
GATGGTAGTAGTACACTAGTCATACCAGAAGATCAGGAACTTCTAGAAGAATTCAGAATTTTTAACATTCAGAGAGTAAACGATAAAAAAGAAGGTTTTTACAAGACTCACGTTAACAATATTGCAGCAGTACGCACACAATCGAAGCGCAGTAAGGATGGCTAGTGTAACTAGCAAGAATACCACGAAAGCAAGAAAAAGAAGTACGCTATTAACTATTAACGTACCTGTCTCTTCCGAAACGAATGAGTACGAGAGAGCACACGTGTCTACCATCGATTCGAGGAAGTCT
+
4:88=@AA@?A?>:::;::::4444.444.444//9)/)//47//55.598>.////)/;;;)<+///)/448888999(/////:;;;%99*/*3;;;+===7<;=AA<=000/<?@:@@>:<9A;@ADDBBBBBBBBB?BBCD?DD<>>BBB?C?B??<?ACBBB=B;=8=C<>;::55625:;999195558@@A@/@B<;;;CB>>>B<?;?:;:;?=@@CCC@CCBB???=@>@BF@GBA>ACCDCCCBBB>>>BBCCAAABBCCCCC?B;;;==:=>>H=B=A>>>
@ATNG8:00579:06321
GATGGTAGGAGACACGTCGCACACGTACTCATTCGTTTCGGAAGAGACAGGTACTTAATAGTTAATAGCGTACTTCTTTTTCTTGCTTTCGTGGTATTCTTGCTAGTTACACTAGCCATCCTTACTGCGCTTCGATTGTGTGCGTACTGCTGCAATATTGTTAACGTGAGTCTTGTAAAACCTTCTTTTTACGTTTACTCTCGTGTTAAAAATCTGAATTCTTCTAGAGTTCCTGATCTTCTGGGCTGCGCTGATATGCGCTACCATCGATTCGAGGAAGTCT
+
45;;266>:BB@?;;<;;==9:9DD@@@ABBB=ACCI?DD?B6:69999;7;<==8A7??:=8=8<B??@CBAA=;;;;;*;A?CBDC>CCCD@CBB?BB?BBBDDCADCCEBBBC@DBB?B@BBCBBBAA>ABBB@BBBAABCDDDCBBBAAA?BBB?BC?B?ACCCCABBC?BBBCB:B?@:==AA@/@A@@@7=<<<<=?<==<>BCC/A???C;@;@A<A>>>@@@;?;===???777>>6<///;:::@??888>>A;;7;AA???<?@AA=@<@>>>
@ATNG8:00579:06356
GATGGTAGTACATGATAGACGACACCAGAAGATCAGGAACTCTAGAAGAATTCAGATTTTTAACACGAGAGTAAACGTAAAAAGAAGGTTTTACAAGACTCACGTTAACAATATTGCAGCAGTACGCACACAATCGAAGCGCAGTAAGGATGGCTAGTGTAACTAGCAAGAATACCACGAAAGCAAGAAAAAGAAGTACGCTATTAACTATTAACGTACCTGTCTCTTCCGAAACGAATGAGTACGATGAGATCTCGTGTGCTACCATCGTCCGTTAGAAGTCT
+
5:<B=;65:::@@@>@??AB;;;CC:;6;:DD??99.54999;A??;?@5:.4<?@>>;;*;7<<AA<<C>>CC=BA>=?>?)9;=A?ADD2999:<666;@;@A;@6;:=AAB>BBCCBBBBCCDCBBBBC:::CCACCBB@A?B?B?C;;8:B@@@;?>:>:>?@A>@C@B?>::;:::7=8=8=????/>?7<8:::AB@?=:4866606)/.0>:5:=54/0/)-(-69/5--(-/668:;::::334::::8<<A=>>BB???==AB=AA>A@B>B@77
@ATNG8:00586:06344
GATGTGTCTGTCTGACTTCGACTCATTCGTTTCGGAAGAGACAGGTACGTTAATAGTTAATAGCGTACTTACTTTTTCTTGCTTTCGTGGTATTCTTGCTAGTTACACTAGCCATCCTTACTGCGCTTCGATTGTGTGCGTACTGCTGCAATATTGTTAACGTGAGTCTTGTAAAACCTTCTTTTACGTTTACTCTCGTGTTAAAAATCTTGAATTCTTCTAGAGTTCCTGATCTTCTGGGTCTACGCTCGTCGCGCTACCATCGATTCCGAGGAAGTCT
+
8858-0///9=955944.49595555.5555)59494;;<??@@<@B<<<7:59=/0)/1/////9:99,//:;;;(//)//44(4<<<9===9==558?A@>9>@@00/??;>@?9>9700::/0/3;86848:>???>A@????A::9=:9:29<194:>>>BBAA@;>::9:(83:67555'297;>8?A>?:83758+3333$37717;5>200)//::;==7:044444:034::(44333/89://///7777:545/999)0)/79386;<<?
@ATNG8:00599:06341
GATGGTAGCATCATGCATATCTCACCAGAAGATCAGGAACTCTAGAAGAATTCAGATTTTTAACACGAGAGTAAACGTAAAAAGAAGGTTTTACAAGACTCACGTTAACAATATTGCAGCAGTACGCACACAATCGAAGCGCAGTAAGGATGGCTAGTGTAACTAGCAAGAATACCACGAAAGCAAGAAAAAGAAGTACGCTATTAACTATTAACGTACTGTCTCTTCCGAAACGAATGAGTACTGCGTCTCACTCTCGCCTACCATCGATTCGAGGAAGTCT
+
7;;;=A@DCECCBCBBBBBCHGCCC@DGE@BBBAA;@D?CFC;;9>?BB:B???@@:===+=9@ABBCCCC@@@8>?;<<<;);?>?<@@@7@BBACBBBFCCCC?C?DD@CBB?BBCBCCCGBBBBCCCCC@CCBB@BCBABBAA>B@CBB?BBBCCACC@CCBBBA?CC?AAA>AABBB=CCA>ADDDC/CC?BBBBBB@@@:>8==?@;><?CCCCCCBBBAA?B?CCD=BBC?BBBBBBBBCCBBBBB9::BAAAC?AA@?CBBBBB?BBBC?C?B999
@ATNG8:00550:06386
GATGGTAGTGTGTCTCTGAGAGTAGTACTCATTCGTTTCGGAAGAGACAGGTACGTTAATAGTTAATAGCGTACTTCTTTTTCTTGCTTTCGTGGTATTCTTGCTAGTTACACTAGCCATCCTTACTGCGCTTCGATTGTGTGCGTACTGCTGCAATATTGTTAACGTGAGTCTTGTAAAACCTTCTTTTTACGTTTACTCTCGTGTTAAAAATCTGAATTCTTCTAGAGTTCCTGATCTTCTGGTCTACTACACTGTACTCTATCGATTCGAGGAAGTCT
+
C>CC@D>CBB=BBBBBBBBDDEDDCCAAAB;;7;AAB=BCAC@CCFEDCA<>>@00+06>>=B@C?CCDCC:<0=4<7777'//)////)5AA=?>A?6;<.59>@AB@BBBBBCBB=@AB?B@AAA@BBBB>BBDB@BBCBBCBBBBBBCBB@A>ACB?CC@C:<;@@BBBB@;?::::.9<B:@ACCB1@?@BB6;;@BB@A@@@=BBBC1@@@:979@AA=@@@;;9>;>:@BBCCF@BBB?BBBBBBBBBBBBBB@@ADDCCCAB?AA@?9>9====
@ATNG8:00565:06378
GATGGTAGCGCGACGAGCGTAGACCCAGAAGATCAGGAACTCTAGAAGAATTCAGATTTTTAACACGAGAGTAAACGTAAAAAGAAGGTTTTACAAGATTCACGTTAACAATATTGCAGCAGTACGCACACAATCGAAGCGCAGTAAGGATGGCTAGTGTAACTAGCAAGAATACCACGAAAGCAAGAAAAAGAAGTACGCTATTAACTATTAACGTACCTGTCTCTTCCGAAACGAATGAGTACGATGAGAGAGCTCTCTCTACCATCGATTCGAGGAAGTCT
+
:>@A?BCCCBAABBBCBDBABCBBB;;;;?B@@A@@<@=@@@995>;DD@D?898?@BBC3C=AA???=>=9:92:@ACCCC1?D@D;CCC;BCCEICC@DCC@A?@@DD@BBC@CCBBCBCBCCBBBBBBB@CCCD?BABCCCCAAEAE@@>@CCCCDDD?AAAAAA@DC@BBB>AABBB>BBC@BBBBC3BB>988A@ABBB<?;?AAB<@<@@BCD@@@@AAAA=@>@@A<BBE@BCBBCABBBBBBAAA@@@;;;;;;:AA<@@===A<A???1818:::
@ATNG8:00589:06377
GATGGTAGATACTCGCTGATACACCCAGAAGATCAGGAACTCTAGAAGAATTCAGATTTTTAACGCGAGAGTAAACGTAAAAAGAAGGTTTTACAAGACTCACGTTAACAATATTGCAGCAGTACGCACACAATCGAAGCGCAGTAAGGATGGCTAGTGTAACTAGCAAGAATACCACGAAAGCAAGAAAAAGAAGTACGACTATTAACTATTAACGTACCTGTCTCTTCCGAAACGAATGAGTACTATAGACTATCTGAGACTACCATCGATTCGAGGAAGTCT
+
99;9,//?AAAB@?;>9;66666>>6>@?7<;666=8=3:55444<7<<8<8::885===+<688;:=888889177/////$//)/7<<=/=<>9696599:<<:A@DD=ABC@CCCCBB@AAAACBCBCB@D@A@@CAAACDDD>B>B@@<@DAABBBB@BBBCDC?AA=>>86==:::2::95:;BBB3BB?A@@A:9:;=;17)///.2835//0;6//.3335.53222'259+22559922278;775<5>>8B@?@A7717:66//)///8383:777
@ATNG8:00604:05782
GATGGTAGATACTCGCTGATACACCCAGAAGATCAGGAACTCTAGAAGAATTCAGATTTTAACACGAGAGTAAACGTAAAAAGAAGGTTTTACAAGACTCACGTTAACAATATTGCAGCAGTACGCACACAATCGAAGCGCAGTAAGGATGGCTTGTGTAACTAGCAAGAATACCACGAAAGCAAGAAAAAGAAGTACGCTATTAACTATTAACGTACCTGTCTCTTCCGAAACGAATGAGTACTACTCTCAGAGACACACTACCATCGGATTCGAGGAAGTCT
+
4;4505;>?ABA:;;=AB@AB@AAA:?AA=@@<@;;696>><:9993;;18180000//&/)/989:<?==<=.7744444$44.5.555&59<.56665:<55.4549.5558>=566>==>@>666?@>9>>69695><<===9C?A<>9BA7??<<<8==BBBC?AA=@?8289;;<3;?>189@@@.AB?BBB@;@<>=;>=A98827687999:=9344996;73//(///(///66:A=B=B@@@CCBB;::7222::68857757/6:9:4:4:=97
@ATNG8:00605:05783
GATCACGACGATGTGTACTCATTCGTTTCGGAAGAGACAGGTACGTTAATAGTTAATAGCGTACTTCTTTTTCTTGCTTTCGTGGTATTCTTGCTAGTTACACTAGCCATCCTTACTGCGCTTCGATTGTGTGCGTACTGCTGCAATATTGTTAACGTGAGTCTTGTAAAACCTTCTTTTTACGTTTACTCTCGTGTTAAAAATCTGAATTCTTCTAGAGTTCCTGATCTTCTGGGTCTCTCTCTCACGCACTGACACTACCATCGATTCGATGAAGTCT
+
CBBBCCDBB;6:?@CBBBBB9979BBB>DC@C?BBBBBBB@CCAAA<?<?ABC@C?CAABCABAD><;;;;*;B=?@CB<AA@D>BAA@?B8:::9AB?BBBBCC??=?AA=A?CBBBBAAA?BCCC<?>BBBBBBBBBB@@@@A<@@@<AB7;7<>>>CEECC<?>???0=8?897777$39;;A5@@<<BBBBBC=BAA@.???@@8@=BB=BBBBCBC?C?BCDCCC=@ACE?BBBBBBBBBBB?@@A@@@ABAABBB@CCBB@@=ABDCDC@BBBB
@ATNG8:00611:05806
GATGGTAGCACGAGTCACTCATATCCAGAAGATCAGGAACTCTAGAAGAATTCAGATTTTAACACGAGAGTAAACGTAAAAGAAGGTTTTACAAGACTCACGTTAACAATATTGCAGCAGTACGCACACAATCGAAGCGCAGTAAGGATGGCTAGTGTAACTAGCAAGAATACCACGAAAGCAAGAAAAAGAAGTACGCTATTAACTATTAACGTACCTGTCTCTTCCGAAACGAATGAGTACAGAGAGTACGATATGTCTACATCGATTCGAGGAAGTCT
+
9544.433444444<<====B666=8=45.444499.505<<>>CC<==:=:;;:<<;;+9.44444944444(434444&4;7;.555&5997=>666=955058995;<<9<A>>===>><>;;;;;;:@;;<;==@>?@AA=A@@>@<>..-5--/6;:7:;=9<=8:88*////916966;<===.==6999833255/57:7888<8<?CCC??685<;;:>6/00*///(//;;:<:<<=;??==///:88;000978=>9::6::::1858>>;
@ATNG8:00612:05784
GATGGTAGCGCATATCATCGCAGCCCAGAAGATCAGGAACTCTAGAAGAATTCAGATTTTTAACACGAGAGTAAACGTAAAAAGAAGGTTTTACAAGACTCACGTTAACAATATTGCAGCAGTACGCACACAATCGAAGCGCAGTAAGGATGGCTAGTGTAACTAGCAAGAATACCACGAAAGCAAGAAAAAGAAGTACGCTATTAACTATTAACGTACCTGTCTCTTCCGAAACGAATGAGTACTATGTAGAGCTCTATACTACCATCGATTCGAGGAAGTCT
+
/777-00AA@A@A;;:ABBAAA;;;6:@B@BBCDBBAB@CCCCCCC@CC?C@CBD9::::*:?CCCDCCCDCB@:@B:9:::*;C@C5;;;4;CC@ECCCCBCBC@C@BB?BBD?BBCCCCCCBBBBBCCCC?CC@A=BBBBCCCC@EAHAA?AGCCCCCC?CCCDCC?CC?BBC=@@AEC<A>>8;<<==1=@>BBBBBBABC?D?BBBB?B?A=CCC@CCCBBBB@D@CCC<BBC?AAACCCCC@?@BBCBBB>>>>>>CBBB?A<>=??;@AAA<A;A666
@ATNG8:00622:05788
GATTAGAGAGAGCTCTCTCATCGTACTCATTCGTTTCGGAAGAGACAGGTACGTTAATAGTTAATAGCGTACTTCTTTTTCTTGCTTCGTGGTATTCTTGCTAGTTACACTAGCCATCCTTACTGCGCTTCGATTGTGTGCGTACTGCTGCAATATTGTTAACGTGAGTCTTGTAAAACCTTCTTTTTACGTTTACTCTCGTGTTAAAAATCTTGAATTCTTCTAGAGTTCCTGATCTTCTGGTGAGATATGCTATGATGCTACCATCGATTCGAGGAAGTCT
+
BCC@BACCDDCCC;66====DCCCBBBB@@=AA@C>CHAKACDBBCDCBECBBB@C@CBAB>A<@>:ABBABB???AAA2@?<<9923<<<9===8=C9::@A??<?ABBBAAC>AAC@D>AA?BB::::==AB7;;AA@@@?B?????>=916//+/>6:6:AA@@@A>>:;7CCC2@4<.6/;;;+66687(/.....3556/5555'557.57,2,265A>>>@>>9>;@@@?>>7;;;=BC???677;///:;;77=///7::999=;===@4;49;9>
@ATNG8:00640:05771
GATGGTAGTATAGAGCTCTACATAGTACTCATTCGTTTCGGAAGAGACAGGTACGTTAATAGTTAATAGCGTACTTCTTTTTCTTGCTTTCGTGGTATTCTTGCTAGTTACACTAGCCATCCTTACTGCGCTTCGATTGTGTGCGTACTGCTGCAATATTGTTAACGTGAGTCTTGTAAAACCTTCTTTTTACGTTTACTCTCGTGTTAAAAATCTGAATTCTTCTAGAGTTCCTGATCTTCTGGCGCGTATGTATGTCGCCTACTATCGATTCGAGGAAGTCT
+
BAAA>BAABAC??@@;BBCLBBBCCBB@AA;;:;CCC>BB@C@CCBBBCC?BBBBB?B@BBBB>B?BBBBBB>;7633737$8949=>=5=DCD?BBB@CD?CBAA>>;?BBBCCBA;@6617:>A>>>AAB=B;;;:>=@=>=>>????F==>A:8899==;><@@@@@@>>=<@==>>3=:?:=====*<<:;;1::?==>AAAA<ADBC/@@@@@=A=AA:==BAA>><><A>>>?B688E=>>>==>@@@???>>>B<AAAA>==>>>;=>>>1818>;;
@ATNG8:00642:05766
GATGTAGAGAGACTGTAGCGCACCCCAGAAGATCAGGAACTCTAGAAGAATTCAGATTTTTAACACGAGAGTAAACGTAAAATGAAGGTTTTACAAGACTCACGTTAACAATATTGCAGCAGTACGCACACAATCGAAGCGCAGTAAGGATGGCTAGTGTAACTAGCAAGAATACCACGAAAGCAAGAAAAAGAAGTACGCTATTAACTATTAACGTACCTGTCTCTTCCGAAACGAATGAGTACGAGAGTCAGAGCAGAGCTACCATCGATTCGAGGAAGTCT
+
>>CCACCCCBBCBBBBBA?B@;;;;&999.5CABDC?A=@BC;;<E@CD@D?BBA9:999)837AA@AABA?>=687@@??7A@@:>;@@@7B@C@CAAACB@;;9;?CC@IBB>BBBBBBCCDCCDBBBBB@BCCC=@?BCCCBB?B?@@@>AECCBBCC?BBBBBB?BB?BBB@BBBBB>BBA>A@@@@/@@:999===><<5:39>::5;8<AB@@>@BBBBBCAD@BB@9@9:59@A@@ABAABBAAACCBBBBBB@?@BB@BBA?@?<@??@<@<@===
@ATNG8:00645:05799
GATGGTAGTATATCGCGTCGCTATCCAGAAGATCAGGAACTCTAGAAGAATTCAGATTTTTAACACGAGAGTAAACGTAAAAAGAAGGTTTTACAAGACTCACGTTAACAATATTGCAGCAGTACGCACACAATCGAAGCGCAGTAAGGATGGCTAGTGTAACTAGCAAGATACCAGAAGCAAGAAAAAGAAGTACGCTATTAACTATTAACGATACCTGTCTCTTCCGAAACGGAATGATACGTGTGACGTACGTGACGCTAATCGATTCGAGGAAGTCT
+
<:9>9<@0////9>@<=;;;;;;;;:=<>;@0000>:>49;;>>@DABB?B@CCCBBBBB3B?AAA@@>?5//;17//////$/7294;>?0<=>7;;A9/00//3:4997;;;7;:;<556<<;;;==?@?24444.4:;:<;;;8=8===:<<;;==78177:6::;///765:66465=7;;;;;)883833383333-3-333917173339:49::333/6;6;99/--(-(----...;:6678233;:::887977.55:99477771538//.
@ATNG8:00604:05833
GATGGTAGCACACGAGATCTCATCGTACTCATTCGTTTCGGAAGAGACAGGTACGTTAATAGTTAATAGACGTACTTCTTTTTCTTGCTTTTCGTGGTATTCTTGCTAGTTACACTAGCCATCCTTACTGCGCTTCGATTGTGTGCGTACTGCTGCAATATTGTTAACGTGAGTCTTGTAAAACCTTCTTTTTACGTTTAACTCTTCGTGTTTAAAAATCTTGAATTCTTACTAGAGTTCCTGATCTTCTGGATACACTCATGTGCACCTACCATCGACTTCGAGGA
+
55<>469AA??A00////:;;;;<<=;;;=<?7:9;=8::6;6;;<<=A@;@B>>@:@5954<6:)/////////75/799:$73-33333&3<::5;;=9;B?A<<=9:37888;<=><8BB?D?CEB::7@?:>?;;5;;:>?=B===?@?;;;;5;:;9<=1817=>=<<<<;/56999,94;4:::9:+;;AAD181888919::566(8<:<):7807@:>;>@;?;;;=9//)/)//7799:===;??A888>??;;===AA7;;=9<966---*--22-3
@ATNG8:00622:05844
GATGGTAGTGATACAGATCAGACACCAGAAGATCAGGAACTCTAGAAGAATTCAGATTTTTAACACGAGAGTAAACGTAAAAAGAAGGTTTTACAAGACTCACGTTAACAATATTGCAGCAGTACGCACACAATCGAAGCGCAGTAAGGATGGCTAGTGTAACTAGCAAGAATACCACGAAAGCAAGAAAAAAGAAGTACGCTATTAACTATTAACGTACCTGTCTCTTCCGAAACGAATGAGTACCTCTCAGACGCTCGTCCTACCATCGATTCGAGGAAGTCT
+
88<<489:>@BBAC@<;;;<<=<<<6595.5556B<:>?:9900/>600+/566383888'8289=;AA@?989,:9:><@=+<>:?4;;;-;AC=@ABBCCCAA?A@DC@DCC@CCBABBBBBBBCC;;;@?AAAB=A;:;@@AB?C?C;;8;@@@BBBC?BCECAA=??=?A?9?>899+9<?>ABBBBB)BB?@B@B879AA15528CD2;7;?@@@@BB@@?AA>A=?@B;>??9:77BBAC??999B@?@?B@=;<<277:6<<=====AAAA=A=?;88
@ATNG8:00631:05817
GATGGTAGGACGAGCGTCTGAGAGGTACTCATTCGTTTCGGAAGAGACAGGTACGTTAATAGTTAATAGCGTACTTCTTTTTTCTTGCTTTCGTGGTATTCTTGCTAGTTACACTAGCCATCCTTACTGCGCTTCGATTGTGTGCGTACTGCTGCAATATTGTTAACGTGAGTCTTGTAAAACCTTCTTTTTACGTTTACTCTCGTGTTAAAAAATCTGAATTCTTCTAGAGTTCTGATCTTTCTGGCGCGTATGTATGTCGCCTACATCGAGTTCGAGGAAGTCT
+
555<7<;<9554;9////77:8::055::99<7:8991//)/27::<>>>:=666<.5.5=99495;;556655;6555555#5939;==5;;;?:;;;7;;155?:;;:666<;;;=76995><666A<AAA>AA;;4;00000=<77;544;44.4::555045:89>>9555156<==0=:>:>>>>=$55555)555<665;99499999$944558<7<<9=554//:)//://///(4:;.55:555555555::<>5:;;544:3336:4458<7:543
@ATNG8:00636:05838
GATGGTAGCATCATGCATATCTCACCAGAAGATCAGGAACTCTAGAAGAATTCAGATTTTTAACACGAGAGTAAACGTAAAAAGAAGGTTTTACAAGACTCACGTTAACAATATTGCAGCAGTACGCACACAATCGAAGCGCAGTAAGGATGGCTAGTGTAACTAGCAAGAATACCACGAAAGCAAGAAAAAGAAGTACGCTATTAACTATTAACGTACCTGTCTCTTCCGAAACGAATGAGTACCTCTCAGACGCTCGCCTACCATCGATTCGAGGAAGTCT
+
7::;=A?CDCCCBBBBCCCCCCBBB>BCCACCCBBB?B?BBBBBBC?BB?B>@?AAAAAA1A9CCCBBBBBBA@8<<;;;;;);B;>5:99&9CC@CBBBCCCCC?C?@?<?BA=BBBBBBDDCCCCA@@CC@BBBB>AA@ACCCC?C@CBB@BBBCCCCC@CBBBBB?BC@BBB<??BBD>???<@@@@@2AB?CBBBBBBBA;A<@@@@<@=>;AAC@CCCCCCC@G@AAA<ABA@CBBBBBA>ACCCCBBBBBB@@A;?@A8>>>>::6:B@@<@=@::9
@ATNG8:00637:05828
GATGGTAGTGATACAGATCAGACACCAGAAGATCAGGAACTCTAGAAGAATTCAGATTTTTAACACGAGAGTAAACGTAAAAAGAAGGTTTTACAAGACTCACGTTAACAATATTGCAGCAGTACGCACACAATCGAAGCGCAGTAAGGATGGCTAGTGTAACTAGCAAGAATACCACGAAAGCAAGAAAAAGAAGTACGCTATTAACTATTAACGTACCTGTCTCTTCCGAAACGAATGAGTACTATGTAAAGCTCTATACTAATCGATTCGAGGAAGTCT
+
;6DD:CBBBBBCCCCBBCCCBBCCC?CCC@CBBBBB@B@CCDBABC?BC@B=?@>99989':=ABBBABABBDD<?@<;;;;*;B@B>AA@7A;;7;CBCHECCD@CACC@CCC@BBBCBBDCCCICCBB@@=@BAB?BCCCCAAA@C?B;;8<DBAABBC@CBBBBB@BB?BCD>BABBA;AAA>AEHEF2BA?>??BBBB?:5;8=>@@<@<??BDD?BC@@@CB@C?CCD=BBC=???CCAB???BBCH>BBBB>>=BA@A>A>CAA?@@AA=B=>>;;
@ATNG8:00644:05825
GATGGTAGAGAGAGCTCTCTCATCGTACTCATTCGTTTCGGAAGAGACAGGTACGTTAATAGTTAATCGTACTTCTTTTTCTTGCTTTCGTGGTATTCTTGCTAGTTACACTAGCCATCCTTACTGCGCTTCGATTGTGTGCGTACTGCTGCAATATTGTTAACGTGAGTCTTGTAAAACCTTCTTTTTACGTTTACTCTCGTGTTAAAAAATCTTGAATTCTTCTAGAGTTCCTGATCTTCTGGCGCGTATGTATGTCGCCTACCATCGATTCGAGGAAGTCT
+
::@@:?A@@BBAAAB;96=BC>ECB@@AAB;;5;AAA=BC@C@CCBBBBB?BCBBB@B@BBCHAEAA@AAAAB@=><8<'?<89:?B5ABAB>???:8>033::::288;888BC;?@@;?;?A@@@==88BBCB<>>BBCC>>>@??;;:AA9<7=;?A7;8<B@@>>@AB<@;;:;,73:252222$279:=3>>;<=>885:-66652#26609=7::43037==A=<7;6<<?@AB;=>C@?==>@?9897>>>ABD?CAB?A:::@@:??AA>A>AA@@
@ATNG8:00615:05901
GATGTTAGTATATCGCGTCGCTATCCAGAAGATCAGGAATCTAGAAGAATTCAGATTTTTAACACGAGAGTAAACGTAAAAAGAAGGTTTTACAAGACTCACGTTAACAATATTGCAGCAGTACGCACACAATCGAAGCGCAGTAAGGATGGCTAGTGTAACTAGCAAGAATACCACGAAAGCAAGAAAAAGAAGTACGCTATTAACTATTAACGTACCTGTCTCTTCCGAAACGAATGAGTACGTGTGACGTACGTGAGCTACCATCGATTCGAGGAAGTCT
+
:;@@A;@CDC?@ADCBCC@AACCFC@CCC@BABBCC@C@CDDCBB@BC@CACCCCCDFD5A?ABBCCEDECB@8><;;;;;);>9;:=99.9=A?BBBBCCBA@>@?BB?BBB@BBBBBBBBBAA@@@C;<8<AAA<@???AABB<@<@>B?BBBB@@BA>CCCBAA=AB@CBB9==899+9=<8;BBBB1AA>ACCBBB@AC?B<AA=>:?;BB>>>:>>>=888:?<@@D:A??>?BBABBBBBAAABBBCCAAABBBBCBB>@@??8848BAA>B>AABB
@ATNG8:00630:05909
GATGGTAGGTGACATGAGAGTCTGCCCAGAAGATCAGGAACTCTAGAAGAATTCAGATTTTTAACACGAGAGTAAACGTAAAAAGAAGGTTTTACAAGACTCACGTTAACAATATTGCAGCAGTACGCACACAATCGAAGCGCAGTAAGGATGGCTAGTGTAACTAGCAAGAATACCACGAAAGCAAGAAAAAGAAGTACGCTATTAACTATTAACGTACCTGTCTCTTCCGAAACGATGAGTACTGCGTCTCACTCTCGCCTACCATCGTTCCTTCTGAGTCT
+
A@BC@CBB@BBCCBBBBBCCBBBCCJ>CCF@CCCB??>A?BBCCCCC@BB>A@CCCAACCD3C?AAABBCCBBCD>E???@??2@B>A>ACC4@@D?BBBBBCA::5:8=@:8885;;>>A?@@AA>>>@@<<9<===<?ADA==;>;A;8:==@B=B?A@>8>>A@BB?CD?CAB=@A<=>7?@<<AAAAA/@@<@@@@AAA@@:=:=A==:=<>>>>>=AA@@:::<?===<6=99:BAA???9:9====@>>>B==<C:?AD=A:::;<A<A;?@@@@??;
@ATNG8:00617:05920
GATGGTAGTCTCAGATAGTCTATAGTACTCATTCGTTTCGGAAGAGACAGGTACGTTAATAGTTAATAGCGTACTTCTTTTTCTTGCTTTCGTGGTATTCTTGCTAGTTACACTAGCCATCCTTACTGCGCTTCGATTGTGTGCGTACTGCTGCAATATTGTTAACGTGAGTCTTGTAAAACCTTCTTTTTACGTTTACTCTCGTGTTAAAAATCTGAATTCTTCTAGAGTTCCTGATCTTCTGGAGATACACATGATACTCTACCATCGATTCGAGGAAGTCT
+
79==:A@CABBBCBBBCCB@ACBAAAB<>>?@?999D=BB@B?CCCCCCC;@>>992;2:::>:?466;;;?<=<.4:::;);>:>>CC=;99929=A>@A8:;@AAA>@@CB@@AB>BBB?B?BCBAAB@@>@CDC@CA@@DCB;;;BB@@@BC@BBB@CC=@;@::996BAB=:;9@@494>;59999(9>;@D:AAC9:9CA>>2;;;;*;=>@?;>9@?:>@ABBAB6;6;@@@@AACCDACBB@A@CBBBHAAACBBBBB?BA@A@@>AACD<?<?BBB
@ATNG8:00623:05920
GATGGTAGTCTCAGATAGTCTATAGTACTCATTCGTTTCGGAAGAGACAGGTACGTTAATAGTTAATAGCGTACTTCTTTTTCTTGCTTTCGTGGTATTCTTGCTAGTTACACTAGCCATCCTTACTGCGCTTCGATTGTGTGCGTACTGCTGCAATATTGTTAACGTGAGTCTTGTAAAAACCTTCTTTTTTACGTTTTACTCTCGTGTTAAAAAATCTGAATTCTTCTAGAGTTCCTGATCTTCTGGAGATACACATGATACTCTACCATCGATTCGAGGAAGTCT
+
79<96?=AABABBCBABCAABGJCBCBBBB;;9;@AE>DC?CACCAAABB?CCBCE@C=AB@@<@=A@@A<@>??;9=GD@000-//:>3<:;=8=<:4//)///>/9255;;<9--(---(-366/99@>>89@9949>@@CCA>>000000>><@==;99597?996666<?7<ACDDA1@9=4599999$9>>@DE79;CAA@BA@A<@BBAB)C99:B<A;BA;?@A:::B=@=@??BAA>ABG@CCGCCBBBBBBBCCBBBCBB?BBBBBB?BBBB?C?BBBB
@ATNG8:00630:05929
GATGTAGCTCTGCTCTGACTCTCGTACTCATTCGTTCGGAAGAGACAGGTACGTTAATAGTTAATAGCGTACTTCTTTTTCTTGCTTTCGTGGTATTCTTGCTAGTTACACTAGCCATCCTTACTGCGCTTCGATTGTGTGCGTACTGCTGCAATATTGTTAACGTGAGTCTTGTAAAACCTTCTTTTTACGTTTACTCTCGTGTTAAAAATCTGAATTCTTCTAGAGTTCCTGATCTTCTGGTGTCGTCTATCATGTACTACCATCGATTCGAGGAAGTCT
+
;;000;CAA;BDCCBBCBBCCCAAABBCB@@=@AA?BB@B@CCCDDBB?BCCCC@C@BBCC@C@CEDCCBBBCADEGEE3CF@GBBB=BCCC@CBB>BC:;;BEEH@BBCCCDCC?BBC@C@BCCCCBBB?CCBB=@@BBDCCCBBBCCBBBB@BBB@CC?B?BCCCCCCCC9;<BBB7B@C?CCBBB2CCCCC=CCDFHCCA@@>AAAA0BABBB@D@DC?BBBCCCC?B?CDCCBB>@@B?BBBBBBBBBBBBBBCBCCCCAAA@ACB@BABBAD?AABB
@ATNG8:00636:05941
GATGGTAGCTCGCTGATGATATCTCCAGAAGATCAGGAACTCTAAGAAGAATTCAAGAATTTTTTAACATCAGAGAAGTAAACGATTAAAAAAAGAAGGGTTTTTACAAGACTCACGTTTAACAATATTGCAGCAGTACGCACACAATCGAAGCGCAGTAAGGATGGCTAGTGTAACTAGCAAGAATACCACGAAAGCAAGAAAAAGAAGTACGCTATTAACTATTAACGTACCTGTCTCTTCCGAAACGAATGAGTACTATAGACTATCTGAGACTACCATCGATTCGAGGAAGTCT
+
45>C:B>F>>666==55555;9;;<8;;;8<<<555.5./77/0)/939:)/)44.33-33333#349993/////(//66.6//3,333333"37178/8999'333,3833282255'53::1222,29::=CCA?>?CCAAABABBBB?B>>>AA??<A????=AA>A>>?A=@@@@?=7<;4---*--7:<699=:;;;;;+:<5:588>>>>?5:68>>>;A6=:BBA<????@AA<?=?CC>DBB?AAABBBBABBBCBBBABBCCBBBBAAA@B???BB?BBCC;><?999
@ATNG8:00639:05937
GATTAGTGTGTCTCTGAGAGTAGTACTCATTCGTTTCGGAAGAGACAGGTACGTTAATAGTTAATAGCGTACTTCTTTTTCTTGCTTTCGTGGTATTCTTGCTAGTTACACTAGCCATCCTTACTGCGCTTCGATTGTGTGCGTACTGCTGCAATATTGTTAACGTGAGTCTTGTAAAACCTTCTTTTTACGTTTACTCTCGTGTTAAAAATCTGAATTCTTCTAGAGTTCCTGATCTTCTGGAGATATCATCAGCGAGCTACCATCGATTCGAGGAAGTCT
+
>=B?BBBBBB;;;BCMKCCB@BBDDCCBBB?BCCD=AB@C@BBBCDCC?CCCCC@B@CCDC?C@CCCCCCCCC@BBDBB5BB?BBCC=BBCJBEBC@BC:;;BCCC@DCCBBBBB?BBB@B@DDCDBCBB@BBCC>AACBBDBBBBCCCBCBB?BBB?CC@C@CDCCDCBBB@CABAA9A?C@CCCCG5CCHGH<;<IFFCCBBB=@AAA0AABCCAC@DC?CCCBCCC@C@@@?B;:6;AB?BBEBBBCBBDDDCCCBBBBB?BBBBBB?BCBB?B?B999
@ATNG8:00606:05997
GATGGTAGCTCTGCTCTGACTCTCGTCTCATTCGTTTCGGAAGAGACAGGTACGTTAATAGTTAATAGCGTACTTCTTTTTCTTGCTTTCGTGGTATTCTTGCTAGTTACACTAGCCATCCTTACTGCGCTTCGATTGTGTGCGTACTGCTGCAATATTGTTAACGTGAGTCTTGTAAAACCTTCTTTTTACGTTTACTCTCGTGTTAAAAATCTGAATTCTTCTAGAGTTCCTGATCTTCTGGGTGTATCAGCGAGTATCTACCATCGTATCTCAGGAGTCT
+
BCDC@CCCCBBCCBBBCCDCCCC9;<CBC@@=@@@>;@B=B@C:;;EIEGECIDBAB@CC@?<AADDDCCCCDD>;::99*9@<B@?@<@CDCACCB?BC:;;@CCCACCCBCBBD@BBB?B?CCCBCCBB?BBDD?BBBBDCBBBBBCCABAB?BCC@CB?A>ADDDDCCIC=C;;;;.;>C=;;;;:*;CCCC=CCGCCCCJGC7;;;;*<@ACB@B@DC@BCCBBAA?A@BCCCCC=@?BB=BBDCCBBBBBBCCCCCC@@>@BBBCCCBBCAB?AB@88
@ATNG8:00617:06005
GATGGTAGCGAGCGAGTGTGTATACCAGAAGATCAGGAACTCTAGGAGAATTCAGATTTTTAACACGAGAGTAAACGTAAAAAGAAGGTTTTACAAGACTCACGTTAACAATATTGCAGCAGTACGCACACAATCGAAGCGCAGTAAGGATGGCTAGTGTAACTAGCAAGAATACCACGAAAGCAAGAAAAAAGAAGTACGCTATTAACTATTAACGTACCTGTCTCTTCCGAAACGAATGAGTACTATGTAGAGCTCTATACTAATCGATTCGAGGAAGTCT
+
DDCC?CCBBBBBBBCCCCCCDDBBB@CCC@CCDDBC?C?CBBBBB?BBB>B?BBCAA@@A2B@CCCEDDDCCCC>BB@ABBB5BE@B?CDD;DCC@CCCCCCC@@<@@CC@CCC?BBCCBBBBDCCCBBBCC@CCCC?BBBBDDDD?C@CAA>BCCEDCCB?CDDCCB?BC?BBB?AA?>>6>::39:9:99%:><>@;BBCBBB>A=?BBB?B?BACCC@CCBCABB?B?BDD=CAA>ABCDCCCCB?@@BBBBBAAABBBBAA>???@@;>AAA<A;?888
@ATNG8:00625:06001
GATGGTAGCGAGCGAGTGTGTATACCAGAAGATCAGGAACTCTAGAAGAATTCAGATTTTTAACACGAGAGTAAACGTAAAAAGAAGGTTTTACAAGACTCACGTTAACAATATTGCGGCAGTACGCATACAATCGAAGCGCAGTAAGGATGGCTAGTGTAACTAGCAAGAATACCACGATAGCAAGAAAAAGAAGTACGCTATTAACTATTAACGTACCTGTCTCTTCCGAAACGAATGAGTACTATGTAGAGCTCTATACTACCATCGATTCGAGGAAGTCT
+
----(-57/;5@<@@B@?:945555.59;6;55554.4.4444444.3;28233499999*97<BCCCCCCCCC>CCCCCCC5CC@C6;;;4;BB>@BCABBB@@=A?AA>BBB?BBB@BDDEBCABABC>><?BAA@ABBBCEBB<>;==>;?AACBBAA>ABBB=B8=B8;<:5:6...99;B>;9:9:)9B?CCDBC??@@795:BBB@B?BCCCC?BBAB>?=9?=@AC>BBA>ABBBBBBABABBBCCCCA@@BBBBBBC<@@BBBB?BCDD?B@C?@@
@ATNG8:00646:05965
GATGGTAGTATAGAGCTCTACATAGTACTCATTCGTTTCGGAAGAGACAGGTACGTTAATAGTTAATAGCGTACTTCTTTTTCTTGCTTTCGTGGTATTCTTGCTAGTTATACTAGCCATCCTTACTGCGCTTCGATTGTGTGCGTACTGCTGCAATATTGTTAACGTGAGTCTTGTAAAACCTTCTTTTTACGTTTACTCTCGTGTTAAAAATCTGAATTCTTCTAGAGTTCCTGATCTTCTGGCGCGTATGTATGTCGCCTACATCGATTCGAGGAAGTCT
+
:;AA=A?BBB@AABDCBBBDDCCCCCCBCC;;=;DDF>BB?C?CCBBBCC?BBBBC?C?BBCB@B>@@CBBBBBB?BCCCC3CB>B@AA<ABCB?CCB>BB=@BBCBB=@BBBAA@@;@==7;9<>@@>>>?<ABBA:<<A>>>@@@ADD@>>>><><=9=>:>=AAA@@@A@@;??CDD5A=A;>>AAA/??>>=3==9:::A<=>:?DED/?>>@@<@<?A<@@AA;::=@<@AAAAC8<<C=DAA>>>?>>AAAAAAA7<<@>>>AA@;@?@>9>8<<;;
@ATNG8:00614:06019
GATAGTATCATGTGTATCTCCAGAAAGATCAGGAACTCTAGAAGAATTCAGATTTTTAACACGAGAGTAAACGTAAAAAGAAGGTTTTACAAGACTCACGTTAACAATATTGCAGCAGTACGCACACAATCGAAGCGCAGTAAGGATGGCTAGTGTAACTAGCAAGAATACCACGAAAGCAAGAAAAAGAAGTACGCTATTAACTATTAACGTACCTGTCTCTTCCGAAACGAATGAGTACTATAGACTATCTGAGACTACCATCGATTCGAGGAAGTCT
+
CDDBBBCCCBAA@CCCDDBCGEAAA<ABAB@A=@@BBBBCCC@BB?BACBBAAAAA2A?BCCBCCBBAA@:??BCCCG5CC@C?AAA9ACC@CBBBCCCCC>A>@@<@CD>AAAABBBBB@ADDC@@@?BA??=?AAAECA?<@@C??>@AAABCBG@CBBBBB>??@???999AA@;@??:?====.=B=A;;;@>>>B<?<@A;;7;=?>A@?=?CAAABB?@<@@@5@00,0@@>BBB>>=@@@A???CDBCBBBAAB@BAABC><>AAB=B=<888
@ATNG8:00624:06035
GATGGTAGTAGTACACTAGTCATACCAGAAGATCAGGAACTCTAGAAGAATTCGGATTTTTAACACGAGAGTAAACGTGAAAAGAAGGTTTTACAAGACTCACGTTAACAATATTGCAGCAGTACGCACACAATCGAAGCGCAGTAAGGATGGCTAGTGTAACTAGCAAGAATACCACGAAAGCAAGAAAAAGAAGTACGCTATTAACTATTAACGTACCTGTCTCTTCCGAAACGAATGAGTACATAGATATACGTATAGCATCGATTCGAGGAAGTCT
+
BCBB@BCCAABA@;?>CCCCCB;9:<A>>7:>@<00,04=>A?B=C@CC@I@@A<;;;;;':6A>?@C@A???C>BBCBCCC9::8:?AAA8B@B>BBBBBA>A?0807?;??B?@BBCCBBBBBB988D>>:=>CA?A@??;=;=:>=@@C@DCCAA?::59BBBBB?BB@FBB?@?;>>6887057777(55,299998533(.(.3394=6>999F<>8669891715<:477807=;;00/==8:>B@C@5558>:::=799<?;=ABA2807799
@ATNG8:00628:06015
GATGGTAGTGTCATATGAGAGTGTGTACTCATTCGTTTCGGAAGAGACAGGTACGTTAATAGTTAAATAGCGTACTTCTTTTTCTTGCTTTCGTGGTATTCTTGCTAGTTACACTAGCCATCCTTACTGCGCTTTCGATTGTGTGCGTACTGCTGCAATATTGTTAACGTGAGTCTTGTAAACCTTCTTTTTACGTTTACTCTCGTGTTAAAAATCTGAATTCTTCTAGAGTTCCTGATCTTCTGGGTCTCTCTCTCACGCACTATCGATTCGAGGAAGTCT
+
-566085/4488944445;<=566:5//////1768;58;7:7=9555--(--5563<7665;.55)//://////)/5555$5<7<<<<4<5557<<;8:<8///;<?:=?<<<==>;=<<7<)/////5///)/7//)//:79;99<555/////)/--3--(-(///4999==055==3;7;8<<<=<(::55506==>669999==?=@+;;;9969.55.5554444.439:;<<<9=<<:)555559566?@A@@@?=655548384442/)----
@ATNG8:00639:06027
GATGGTAGCTCTGCTCTGACTCTCGTACTCATTCGTTTCGGAAGAGACAGGTACGTTAATAGTTAATAGCGTACTTCTTTTTCTTGCTTTCGTGGTATTCTTGCTAGTTACACTAGCCATCCTTACTGCGCTTCGATTGTGTGCGTACTGCTGCAATATTGTTAACGTGAGTCTTGTAAAACCTTCTTTTTACGTTTACTCTCGTGTTAAAAATCTGAATTCTTCTAGAGTTCCTGATCTTCTGGTGTCGTCTATCATGTACTACCATCGATTCGAGGAAGTCT
+
////)//77/45;:<==95555555555<<5405;;;3<>5:7669@ABCACCCJDBF@BBBB@FACCCCBBCBB@ABDGE3BD@CCCC>BBBB:;9C@BC@CCBBCD@BBBCCCCC?CCB@C@C@AA@@AC?CCCC;;;AACCCCBBBCCAAAC?AAA@BB?B?BBBBBBBBC?BBBBA7A@C=;<;;;*;CJEI?CDDBBBCCCC@DEEM5@A@@@=B8;;?BCBCB;;<;@DD?AACAA@BABBBBABB@@AADCCCCCCBB@BBBBDC@CCBB?B?BBAA
@ATNG8:00642:06045
GATGTGCACATGAGTGTATCCAGAAGATCAGGAACTTCTAGAAGAATTCAGATTTTTTAACACGAGAGTAAACGTAAAAAAGTAAGGTTTTTACAAGACTCACGTTAACAATATTTGCAGCAGTACGCACACAATCGAAGCGCAGTAAGGATGGCTAGTGTAACTAGCAAGAATACCACGAAAGCAAGAAAAAAGAAGTATCGCTATTAACTATTAACGTACCTGTCTCTTCCGAAACGAATGAGTACTATGTAGAGCTCTATACTACCATCGATTCGAGGAAGTCT
+
BA<>CDBBABBBBB@<@DDCACBB@:69=8837(--(-86-/)4:5:5:=;:::999#3-388::776///)/6//////#///(/(/999)9682833399622+2+2549222'26779;<<565?>><?A<@>>>:>=<988898<;??D?CCAB>>>A<@B@@CC>AA>AAA??>:::,8981777777$/;)/////778..(-022//(//58:??;A>;;;;;=C<@@B8=AB??????>??@@@@ABBBBBAAA@@@@00,0@>>>>=ABAA>A?BBBB
@ATNG8:00610:06077
GATGGTAGCAGACGTGACAGAGCGCCAGAAGATCAGTAACTCTAGAAGAATTCAGATTTTAACACGAGAGTAAACGTAAAAATAAGGTTTTACAAGACTCACGTTAACAATATTGCAGCAGTACGCACACAATCGAAGCGCAGTAAGGATGGCTAGTGTAACTAGCAAGAATACCACGAAAGCAAGAAAAAAGAAGTACGCTATTAACTATTAACGTACCTGTCTCTTCCGAAACGAATAGAGTACGATGAGATCTCGTGTCTACATCGATTCGAGGAAGTCT
+
A;;5:>>>BCCED966===CCCCFJI<<69><;;??=@466=<>CB?AA?C?A?B;;;;.:=@@BDDAA<>><2;;99;;;*;B>@:AA?7BBB=BAA@BBB@@>A@DC@DCD@CCAACGDBBBBCCCC994:@AA=@@BA@ABC?C@CAA?BCDFCCCC?CAAABC@BB?AAA?AB???8>?=;989999%9>?>97:BCEGD?@?@?>>.817C@@@@BBABB;;69;===5;00*0///>>>BCCCBAAABBA@AB:88>CBAAA@>>:>AAC<A=?888
@ATNG8:00615:06067
GATGGTAGCGCGACGAGCGTAGACCCAGAAGATCAGGAACTCTAGAAGAATTCAGATTTTTAACACGAGAGTAAACGTAAAAAGATGGTTTTACAAGACTCACGTTAACAATATTGCAGCAGTACGCACACAATCGAAGCGCAGTAAGGATGGCTAGTGTAACTAGCAAGAATACCACGAAAGCAAGAAAAAAGAAGTACGCTATTAACTATTAACGTACCTGTCTCTTCCGAAACGATGAGTACGATGAGAGAGCTCTCTCTACCATCGATTCGAGGAAGTCT
+
;@<<<=<?::555<<<>@@==>@AA6<>?<A;;;59.5.4:@995<7::.4.3889<BBB1A6>>@BBBBCCCC>B9;;CCC5BBBC:A@A+A@B=AAICC@B;;7;?CC?;<;?B@@?DCCCCDBBBBBBB?CCCC?BBAAACAC@C@CBB?BCCAABAB@BCCCAB=??:988399@AA;?@@;999999%9><>:79@@>AA=A;>>??8>;>>BCC@AA???9:80=A@@9;000@@@ABBBBABBDBBB=:///<<<</819>====7:;:<8<;@>>>
@ATNG8:00628:06085
GATGGTAGTATCTGCACACTCTGTCCAGAAGATCATGAACTCTAGAAGAATTCAGATTTTTAACACGAGAGTAAACGTAAAAAGAATGGTTTTACAAGACTCACGTTTTAACATATTGCAGCAGTACGCACACAATCGAAGCGCAGTAAGGATGGCTAGTGTAACTAGCAAGAATACCACGAAAGCAAGAAAAAAGAAGTTACGCTATTAACTATTAACGATACCTGTCTCTTCCGAAACGAATGAGTACTGCGTCTCACTCTCGCCTACCATCGATGGATCTGAGTCT
+
BBBB?A@@>@944:=99;>@;;979800/)/9;<><ABDD@<=<942492438=>?<>>>+>:;?;<@@@BBBE=A@@@??>0<>*//)00/&/774<>>>>C?;?@@7@@CCFBB>@@AAAAAB<;;@@BBBB@CCCH@BBBCCCCDAD?C;;9;CBCGECF?;;:@AA?BE@CCD8:::99/9==9:::9:9%8A<9949AAABBB?B?BBBB?C?A888881875::8;693/..'...(.33...5...69;:<AA@@AAAB@CBC?BBB???B@B@A@AAB@@?
@ATNG8:00632:06101
ATGGTAGTCTCAGATAGTCTATAGTACTCATTCGTTTCGGAAGAGACAGGTACGTTAATAGTTAATAGCGTACTTCTTTTTCTTGCTTTCGTGGTATTCTTGCTAGTTACACTAGCCATCCTTACTGCGCTTCGATTGTGTGCGTACTGCTGCAATATTGTTAACGTGAGTCTTGTAAAACCTTCTTTTTACGTTTACTCTCGTGTTAAAAATCTGAATTCTTCTAGAGTTCCTGATCTTCTGGCTCTCATAGACAGATACTACCATCGATTCGAGGAAGTCT
+
444.44444444<:<;5556<<<:<77////)/45:3<>5;5::;99>>9=A?;;2:;@>9:55.5:995559<.54444$4;.44==6;;;@:?=>9>@666;BB@?BBCCDCCC@CCC@C@CCCBBBAA<@@@@<ABB@BABBBBBBCCCCC@CBB?BB?B?BABBCDCBC@A;;;<.;;A>A@A@A,A@@AC;AAI;;;DCCB@BCBB2B@AACACACC@BCCEECC@C@AAABCC?BBDACCBBBBBBCC@@@CCCCDDD@D@@@BA=@A@@<@?B@@@
@ATNG8:00635:06082
GATGGTAGCGCATATCAGCGCAGCCCAGAAGATCAGGAACTCTAGAAGAATTCAGATTTTTAACACGAGAGTAAACGTAAAAAGAAGGTTTTACAAGACTCATGTTATCAATATTGTAGCAGTACGCACACAATCGAAGCGCAGTAAGGATGGCTAGTGTAACTAGCAAGAATACCACGAAAGCAAGAAAAAAGAAGTACGCTATTAACTATTAACGTACCTGTCTCTTCCGAAACGAATGAGTACGATGAGAGAGCTCTCTCTACCATCGATTCGAGGAAGTCT
+
565>6;95444;=9:;ACAA;;;CC>CCDGBBBD<;:=?BBDBCBB>BC>A>@@@ABBBC5CACCCCHFCCCCC>BCBCCDD5BB@D@DCD;AAB?CCCCBBBCC@BCBB?@AF@CCCBBBBBAAABBA@@@=A@AA?@AAAA@BB@B@EBDABBBCCEBB@BCCCBB?@@<@AA=??AAC<A@A<999999%9>>A?>?CBCC@=@=@?@A0000@AAA?BC;;;A@@C?BAK@CCC>AAAAABA@@:;:CCBBCBAAA?9999A>???AAA=====8=7=>>;
@ATNG8:00644:06078
GATGGTAGCATCATGCATATCTCACCAGAAGATCAGGAACTCTAGAAGAATTCAGATTTTTTAACACGAGAGTAAACGTAAAAAGAAGGTTTTACAAGACTCACGTTAACAATATTGCAGCAGTACGCACACAATCGAAGCGCAGTAAGGATGGCTAGTGTAACTAGCCAGAATACCACGAAAGCAAGAAAAAAGAAGTACGCTATTAACTATTAACGTACCTGTCTCTTCCGAAACGATGAGTACTGCGTCTCACTCTCGCCTACCATCGATTCGAGGAAGTCT
+
8877178884449555;;@@;;;>>8==B66;?=A@:@<;:;ABBB@BC?C=AA>999:::#7289;AAABBAAC=AABBBBB5AB@B<CCC;CBB@BBBBBBC;;6;=@@=ADC@CBBCBCBBCDBBBDBAB=@@@A=@@ABAA@@;@@C;;:<DBCBCBB?C?@@C@CCB?CBB178999+3;;5889999%9=;>?487@>?7:<::;=>;A<B?BCC?CCCAA::60<@>@9@00000/=?=777:@@@@?>?CB?@@@BAA?B:::BA?ABBC?B>AABB
@ATNG8:00612:06130
GATGGTAGTGTCATATGAGAGTGTGTACTCATTCGTTTCGGAAGAGACAGGTACGTTAATAGTTAATAGCGTACTTCTTTTTCTTGCTTTCGTGGTATTCTTGCTAGTTACACTAGCCATCCTTACTGCGCTTCGATTGTGTGCGTACTGCTGCAATATTGTTAACGTGAGTCTTGTAAAACCTTCTTTTTACGTTTACTCTCGTGTTAAAAATCTGAATTCTTCTAGAGTTCCTGATCTTCTGGCTCTCGTAGACAGATACATCGATTCGAGGAAGTCT
+
79::<AABCACCCCCDECBBCCCCCCBCBBBA>AABD>CE@C@CCCCCCC?CCEECAD?BBDC>B@BBBBBBBBB@A@@@@,??;?A@B;ABAB>BEC?BB@CBBBCCAFCEHDGDD@BBC@C@CCCCCDBB@FCCC?@AAAACCHBCBDBBBBC?;;;?@@@C@CCCCCCDDC>?;;;;*:<A=BBFEF3CB;;;8:CCDCCCFDD=BABA0ABAGFAFADD@CBCCCCC@D@CCCBBC@BBBBGCBCCBBBBCCBCCCCBBBBBCC?BBDE>A>AAAB
@ATNG8:00612:06143
ATGGTAGTGCGAGCATGAGATGTATCCACGAAGATCAGGAACTCTAGAAGAATTCAGATTTTTTAACACGAGAGTAAACGTAAAAAGAAGGTTTACAAGACTCACGTTAACAATATTGCAGCAGTACGCACACAATCGAAGCGCAGTAAGGATGGCTAGTGTAACTAGCAAGAATACCACGAAAGCAAGAAAAGAAGTACGCTATTAACTATTACGTACCTGTCTCTTCCGAAACGAATGAGTACTGCGTCTCACTCTCGCCTACCATCGATTCGAGGAAGTCT
+
///)////8444<:99::///97555(,,,,(,,-7:=8>:;;;><<<;>>5;34994;9:99#439::<<=>>>@@6@955555$598A.55)59949;::<A@A@<?<@@;>:<9@;;:;>=;;<<;7:>//)/:772444449:;7<9=562555;9:9:38889::6:;7;;;689333(33317999+7713339;333827,3222+255;>?7;;===<;783555(---(---:=;;::9;5//////<;<>?;@=>5944443-34337=255;;
@ATNG8:00627:06140
GATGGTAGGAGACACGTCGCACACGTACTCATTCGTTTCGGAAGAGACAGGTACGTTAATAGTTAATAGCGTACTTCTTTTTCTTGCTTTCGTGGTATTCTTGCTAGTTACACTAGCCATCCTTACTGCGCTTCGATTGTGTGCGTACTGCTGCAATATTGTTAACGTGAGTCTTGTAAAACCTTCTTTTTACGTTTACTCTCGTGTTAAAAATCTGAATTCTTCTAGAGTTCCTGATCTTCTGGGTCTACGCTCGTCGCGCTACCATCGATTCGAGGAAGTCT
+
<>DD?BCB?CCBBBCCCBBBCCCCCCBBBD@@=A;::0;C=B?BBBCDAA>@BAA@=@>ABBD@C@CCEBBBBBA=?=<<<'=:59=??8<@A@6:9A>BC?AABCBB?BBBBBBBB>BAC@B?@>=99;>=:>>::7;>BAAAA::;@@D<=;=<====BB:<9=AAAAAA@@:==>>>6>=C966666(6=<<<9><==@===??;????/?;;;B=B=BB;@@@@>>>=A<==>BBB<>>??:@@@@AAA???<=>>@>=>>=???ACA7:;@A<A<A@==
@ATNG8:00601:06202
GATGGTAGCTCGCTGATGATATCTCCAGAAGATCAGGAACTCTAGAAGAATTCAGATTTTTTAACACGAGAGTAAACGTAAAAAAGAAGGTTTTACAAGACTCACGTTAACAATATTGCAGCAGTACGCACACAATCGAAGCGCAGTAAGGATGGCTAGTGTAACTAGCAAGAATACCACGAAAGCAAGAAAAAGAAGTACGCTATTAACTATTAACGTACCTGTCTCTTCCGAAACGAATGAGTACGAGAGAGCACACGTGTCTACCATCGATTCGAGGAAGTCT
+
/899<A@=?;445<<:<@@<=0///)/:<6<C@999=@;000/0/;7::4818<3333333#328::;:::=<<;388>><<<:$>;4576??0>@@:>C?CGCB;;<;AIE@CCC?BBCCCCCCBBABBAA@@<@CAA=@@BBAC??=@ACCC@CCCCCCBB?BBBBBB?BB?:::?B@999,7<<988999(7@<BAAACAB@@<@7;;DD=A=AAB@@=@AAA?@??BACCC>CCC>??BBEDDBBBBBBBBBBBBDCC?;;AA<A===;;5:=88188=;;:
@ATNG8:00607:06193
GATGGTAGCAGACGTGACAGAGCGCCAGAAGATCAGGAACTCTAGAAGAATTCAGATTTTTAACATCGAGAGTAACGTAAAAAGAAGGTTTTACAAGACTCACGTTAACAATATTGCAGCAGTACGCACACAATCGAAGCGCAGTAAGGATGGCTAGTGTAACTAGCAAGAATACCACGAAAGCAAGAAAAAAGAAGTACGCTATTAACTATTAACGTACCTGTCTCTTCCGAAACGAATGAGTACTATGTAGAGCTCTATACTACCATCGATTCGAGGAAGTCT
+
////)/788<>945:9999<<555549;<9665<<<8<8:<<595<;>>;?<9900/=;=,=7:///:9/34=<67733333$33,3,377+77749<<====;:6::>=9756.277:C>@>>BBCBBBBC@ECBA?A@@BCBCB?B@A;;8;DCDBCCC?BBBBCC?CC@CBB>@????477?9989999%:>;;:5<>9??=;>;<<AA;A<A<A@@=@AAABCC?A>@@>9?::49BAABCCBBBBAAABAA;<<AA@@?@@>B@@>>>=???A=H>B;;;
@ATNG8:00612:06200
GATGGTAGAGAGACTGTAGCGCACCCAGAAGATCAGGAACTCTAGAAGAATTCAGATTTTTAACACGAGAGTAAACGTAAAAAGAAGGTTTTACAAGACTCACGTTAACAATATTGCAGCAGTACGCACACAATCGAAGCGCAGTAAGGATGGCTAGTGTAACTAGCAAGAATACCACGAAAAGCAAGAAAAAGAAGTACGCTATTAACTATTAACGTACCTGTCTCTTCCGAAACGAATGAGTACTATGAGATCTCGTGTGCTACCATCGATTCCAGGAAGTCT
+
CCCC?CAAAA@AECBCCCDECBBBJ?CFDACBBB@@?@@BBBCCCC@CC?C?AA@:::::)8?ACCCCCCB9:9,7;??@@?,@A>B5;;;-;A@=ABBBBBBA@=@>BB?BCC@CCDCDCCCCBCCBBBBB?BCAA>AAA@@A999;@CCD@DCBCBBBB?BDCCBE@??;?A?9?>9999*988299:::(8A=C@B>A==<?5:379<;5:59?BBD@BCAAABC?B?BBB>ACC?:9:BBBBBBBBB??==888>A@>=>AA=A>>>AC=A<AA:>8=888
@ATNG8:00613:06193
ATGGAGTGTCATATGAGAGTGTGTATCATTCGTTTCGGAAGAGACAGGTACGTTAATAGTTAATAGACGTACTTCTTTTCTTGCTTTCTGTGGTATTCTTGCTAGTTACACTAGCCATCCTTACTGCGCTTCGATTGTGTGCGTACTGCTGCAATATTGTTAACGTGAGTCTTGTAAAACCTTCTTTTTACGTTTACTCTCGTGTTAAAAATCTGAATTCATTCTAGAGTTCCTGATCTTCTGGGTCTCTCTCTCACGCACTACCATCGATTCGAGGAAGTCT
+
///)-7-/////5555995566;<<:5550/;;;3;;+/)///7755.59;9<9>266>>:>;>>0//7///9.5555&5;.5///)////;)//<398.45<9>@?B@@@BABB=AAA;@;@;;;AA:;4:::9=B@ACBB:;9?>?BCBAA<@;:6;;497>>?AA@BBC>??A??*:29299@AC1CDEEE<;9:9555555.5555$5;;//)/4///,//<=@@?:?:==<A;=9=999)955@@@@??@@ABBBAA:;6:@@@;;6;AB@:@80000
@ATNG8:00628:06187
GATGGTAGCTATACGTATATCTATGTACTCATTCGTTTCGGATGAGACAGGTACGTTAATAGTTAATAGCATACTTCTTTTTCTTGCTTTCGTGGTATTCTTGCTAGTTACACTAGCCATCCTTACTGCGCTTCGATTGTGTGCGTACTGCTGCAATATTGTTAACGTGAGTCTTGTAAAACCTTCTTTTTACGTTTACTCTCGTGTTAAAAAATCTGAATTCTTCTAGAGTTCCTGATCTTCTGGGATGTGTGCGCAGTGCCTACCATCGATTCGAGGAAGTCT
+
/8:<9=8@DBBCB@A@?CCCDHCCAAAA@BCC?CCCC?DJACCCCBBBDD=BBDCC<@?ACCC?B>BBDDA@@><299===,=@9??@@9=BAA<@??<?B?CBCBBB<>>BBCCBB?BBB@B?BB;>9;::7:@@@=A@@??>>>@@AAA:6661///7<<,//8??AAAA??;>====2=;@6:;???/>A9::3;?>???==88098878$788;A<A;??<?>>>=<==B=CC@@@A<>===6=///==<>@@@>>>B=BBB=?;;;>>8==@@;><>=:;
@ATNG8:00630:06181
GATGGTAGACACGTGTGCTCTCTCGTACTCATTCGTTTCGGAAGAGACAGGTACGTTAATAGTTAATAGCGTACTTCTTTTTCTTGCTTTCGTGGTATTCTTGCTAGTTACACTAGCCATCCTTACTGCGCTTCGATTGTGTGCGTACTGCTGAAATATTGTTAACGTGAGTCTTGTAAAACCTTCTTTTTACGTTTACTCTCGTGTTAAAAATCTGAATTCTTCTAGAGTTCCTGATCTTCTGGGATGTGTGCGCAGTGCCTACCATCGACCTCTAGAAGTCT
+
BBCC@DDCCBBAACCBBBBBBBBBABAAAD<;5<;;;7;B?C?CCBBBBB>AAA<;598>><>;>9<<BCAA<=B8BCBBB1BA4:88818<<=6;;=9=B58?BCA@>AAAAABBC?B>=:>=BB;;;A>:6:=@>-//66:AA@@@??@>>=C5=;;5;;:?:=>>==>A@@<???DD6?;>188===*=>776)//<///;76:7=<=<.7?:?A9>9>A<AB>>;;;=B=@@???A876==6=///@=<>>>@@@??;?==8==>>>>;>@@>::7=///
@ATNG8:00644:06230
GATGGTAGCAGACGTGACAGAGCGCCAGAAGATCAGGAACTCTAGAAGAATTCAGATTTTTAACACGAGAGTAAACGTAAAAAGAAGGTTTTACAAGACTCACGTTAACAATATTGCAGCAGTACGCACACAATCGAAGCGCAGTAAGGATGGCTAGTGTAACTAGCAAGAATACCACGAAAGCAAGAAAAAAGAAGTACGCTATTAACTATTAACGTACCTGTCTCTTCCGAAACGAATGAGTACGATGAGAGAGCTCTCTCTACCATCGATTCGAGGAAGTCT
+
8::A;?@BB@BBBAA@@@BDABC;:6;BB>BDC;;=AD@BCCBBCC?CC@C?CC???CCC3C?CCABBCCABBD;==;;;;;*;A=@5:::*9BB?CBABCCCCC@C@@@>@BB@DDA@ACCEDBBCDDFDC@DCCC?@AAABA::7;@BAA?BBCBBBBC@BDDB@?<?E????<??@@A299>;99::9:%:=;=A@BCA=<9+/+.6880939>@@?>AA@AAAA@A=@@G<@0000@A@BBCCBDBBBBDDA@=;;;888BD<A989;;5;???<?>B===
@ATNG8:00603:06309
GATGGTAGCGCATATCAGCGCAGCCCAGAAGATCAGGAACTCTAGAAGAATTCAGATTTTTAACACGAGAGTAAACGTAAAAAGAAGGTTTTACAAGACTCACGTTAACAATATTGCAGCAGTACGCACACAATCGAAGCGCAGTAAGGATGGCTAGTGTAACTAGCAAGAATACCACGAAAGCAAGAAAAAAGAAGTACGCTATTAACTATTAACGTACCTGTCTCTTCCGAAACGAATGAGTACGAGAGTCAGAGCAGAGCTAATCGATTCGAGGAAGTCT
+
DBBB?B956>DDBAACCCCCDCBBB=DCC?DCCCBC@C@BBCCCCC@DD?B?CCCBBBBB5CADCCCDCCCBB@8@@9::::*:@;@;@@@3A@A=ADCCBCC999;@BB@BBC@CCCCCBCCCCDBBDCCC@CCCD@CBBDDDBC?C@DCC@BCCCCCCC=BBCBAA@AA?BBB>AABA@:@>>9998989%9@;A989CCCCB?C>@@CC?C?CACBC@BBBAABA?A?BBC>CDD@CABCACCBABCCCBBBABABAAAAAB>BBBAB?BBBB@C?>==>
@ATNG8:00629:06267
GATGGTAGCACACGAGATCTCATCGTACTCATTCGTTTCGGAAGAGACAGGTACGTTAATAGTTAATAGCGTACTTCTTTTTCTTGCTTTTCTGTGGTATTCTTGCTAGTTACACTAGCCATCCTTACTGCGCTTCGATTGTGTGCGTACTGCTGCAATATTGTTAACGTGAGTCCTGTAAAACCTTCTTTTTTACGTTTTAACTCTCGTGTTAAAAATCTTGAATTTCTTTCTAGAGTTCCTGATCTTTCTGGGCAGACTCTGCACACGCCTTACCCATCGGATTCGGACGGAAAGTTCTATCTCATCC
+
<>AA?@::8<;:444999555;;;;<5444443=9=>6=9.5.5555555.599997<055==3:5;655<>:::7;8888'88493333&33399/93;2=>;000;/0*/66355559575285:69655556::==655226655222:::333.---,--(--368=::>A6>75566)5.53555555$525252'2467955222728:::(225169.55,252'2:99::;4>:==<;566(6679/9:::8777575333.-(-,288.---6233.350633.38077-..222,-----
@ATNG8:00641:06283
GATGGTAGCATCATGCATATCTCACCAGAAGATCAGGAACTCTAGAAGAATTCAGATTTTTAACACGAGAGTAAACGTAAAAAGAAGGTTTTACAAGACTCACGTTAACAATATTGCAGCAGTACGCACACAATCGAAGCGCAGTAAGGATGGCTAGTGTAACTGCAAGTATACCACGAAGCAAGAAAAAAGAAGTACGCTATTAACTATTAACGTACCTGTCTCTTCCGAAACGATGAGTACCTCTCAGACGCTCGTCCTACCATCGATTCGAGGAAGTCT
+
455505=;:<@::::@@A>?BA@BCACCBACGFBBB@C?@@@;;5:7?C:C@E@?>?@?=):6;:8>????A@@5<394999'99393;<<0<<D?DB;;:C@@B4;49929;>8@9999@=>>CAA@?@AA?BDDD?B@@ACCDD?BABA@=ACA@@DED?AABDCADCAB@@7;;BA>?==8999999%9<<794998;=92737=A?5@8==@@@=@A@?;==,0+0;=5;0007>??<=:>@A>?>ABBBAAA8:7;==8=:856;6;<;=5;6:AB>
@ATNG8:00603:06343
GATGGTAGCTCGCTGATGATATCTCCAGAAGATCATGAACTCTAGAAGAATTCTGATTTTTAACACGAGAGTAAACGTAAAAAGAAGGTTTTACAAGACTCACGTTAACAATATTGCAGCAGTACGCACACAATCGAAGCGCAGTAAGGATGGCTAGTGTAACTAGCAAGAATATCACGAAAGCAAGAAAAAGAAGTACGCTATTAACTATTAACGTACCTGTCTCTTCCGAAACGAATGAGTACACACTCTCATATGACACTATCGATTCGAGGAAGTCT
+
CCFC@CBBBBBCCCBABBBBCCCCC@CCC@ECCCBBBCAFDCCCBB@BC@B?ABB;;;;;):<ADBAACDDBBA9?@9::::'9<::?BBB9ACA>ABABCBB>=<@?BB@BBB?BBBCCCCCCCDCCBBBB@CCCD@CCAAABBB?B?B@@>@CCBCCCC?CCBABA?CC?ABCDCCCBB>AA@<99888)8?=ABBDDCBBD@D?BBCB?B?BCCCC@ABAAABB?B?BBE>BAA>ABBBDCCBBAAACCA@@@ACABACCBBBCBB?BBBB?B@DBAA
@ATNG8:00611:06325
GATGGTAGATATATGCACGCTCTACCAGAAGATCAGGAACTCTAGAAGAATTCAGATTTTTAACACGAGAGTAAACGTAAAAAGAAGGTTTTACAAGACTCACGTTAACAATATTGCAGCAGTACGCACACAATCGAAGCGCAGTAAGGATGGCTAGTGTAACTAGCAAGAATACCACGAAAGCAAGAAAAAGAAGTACGCTATTAACTATTAACGTACCTGTCTCTTCCGAAACGAATGAGTACTACTCTCAGAGACACACTACCATCGATTCGAGGAAGTCT
+
>>BC@CAA@94445559<9A?A;<;7999.5555557<.5544?::29@==9?A>>:=<<+<7::;;:8:8///(///////$/;)4.5<<0<<>:>:6;A;;;C@H@BB@DDD@BAACBBBA=>>>>BAABA696?:@BCD@@@B@C@DAA?ACCBBCAA8::D???=::47<<>BBCBA;<7717ACCC1AB??><?A>>9>8<6885=6@2889:9:>@988;=6;178<7=?B>BBAA?==>000?009A99:@997@A==:=777//)/99;03-6///
@ATNG8:00637:06314
GATGGTAGCTCGCTGATGATATCTCCAGAAGATCAGGAACTCTAGAAGAATTCAAGATTTTTAACATCGAGAGTAAACGATAAAAAGAAGGTTTTACAAGACTCACGTTAACAATATTGCAGCAGTACGCACACAATCGAAGCGCAGTAAGGATGGCTAGTGTAACTAGCAAGAATACCACGAAAGCAAGAAAAGGAAGTACGCTATTAACTATTAACGTACCTGTCTCTTCCGAAACGAATGAGTACTACTCTCAGAGACACACTACCATCGATTCGAGGAAGTCT
+
8;@@<A;A>555544444449;9<<555545555554949=<555=8:8385//)//////$/39///=<<:;/00(////////$/65=8===1<=?588::==:88353..(...(.569=;;;;555;;;;?;666>:<<>>?BAB=A>AAA<A@A@>===?BCBB::379139;288::=3=88544;;/<7=488887228;15/5222+2+2544438844333179=;;4<4504>=<===??>@>>>A@@880::00///(/5755;.2569499<999
@ATNG8:00601:06373
GATTAGTGTGTCTCTGAGAGTAGTACTCATTCGTTTCGGAAGAGACAGGTACGTTAATAGTTAATAGCGTACTTCTTTTTCTTGCTTTCGTGGTATTCTTGCTAGTTACACTAGCCATCCTTACTGCGCTTCGATTGTGTGCGTACTGCTGCAATATTGTTAACGTGAGTCTTGTAAAACCTTCTTTTTACTTTTACTCTCGTGTTAAAAATCTGAATTCTTCTAGAGTTCCTGATCTTCTGGAGATATCATCAGCGAGCTACCATCGATTCGAGGAAGTCT
+
>>C@BBBBBCCDBBBCDDFFBBBCDCCC??;>>??;@C@C@CCCCBCCACCBCCACBFDCB@C@CCBCCCB@A=@BCCB5CB?BABA=BBCGABCG@BB;;;AECD@CCCBCCCD@CBC>@=@BBBCDDB?BBCC@DCCABBCCBBBBBAAAA?ABB>AC>A?ACCCCCCBC?A@@?@7A>B?BCEGD2B;;;;.;BBAA@CB@A5;<;<*<??AA?B?BC@BBBBCBC?C?AABCCC@CBC?@ACBBACBCCCCCBBBBBCB?CABABB?BCCC@C?BBBB
@ATNG8:00603:06390
GATGGTAGCTCGCTGATGATATCTCCAGAAGATCAGGAACTCTAAGAAGAATTCAGATTTTTAACATCGAGAGTAAACGTAAAAAGAAGGTTTTACAAGACTCACGTTAACAATATTGCAGCAGTACGCACACAATCGAAGCGCAGTAAGGATGGCTAGTGTAACTAGCAAGAATACCACGAAAGCAAGAAAAAGAAGTACGCTATTAACTATTAACGTACCTGTCTCTTCCGAAACGAATGAGTACGAGAGAGCACACGTGTCTACCATCGATTCGAGGAAGTCT
+
////69;BCB=?::::955:;=>>@7A<C@BB>6666;47:://)/939:6;655///:::):47///::::;88803333333$33-3-333&39;1788889733.367;6@<=7;;::<<ACCCCCCCBCC?CDDD=BBCB@@@B>@<@??=@@@BBBBB?@@@CCC>??;?AA9?????8?@@=AABBB2BE@CBBBA@@@A<A=>>??7:7:?CCC@DCBABBB?B?BBK>CBB?B???BBBCAABCCCCCBBBBBA?>:>:4:===8818===:?5;:>>
@ATNG8:00605:06390
GATGTAGCACGACACGACGATGTGTACTTATTCGTTTCGGAAGAGACAGGTACGTTAATAGTTAATAGCGTACTTCTTTTTCTTGCTTTCGTGGTATTCTTGCTAGTTACACTAGCCATCCTTACTGCGCTTCGATTGTGTGCGTACTGCTGCAATATTGTTAACGTGAGTCTTGTATAACCTTCTTTTTACGTTTACTCTCGTGTTAAAAATCTGAATTCTTCTAGAGTTCCTGATCTTCTGGGTGTATCAGCGAGTATCTACCATCGATTCGAGGAAGTCT
+
<<BBCBCCCCCCBCDCCB;:;CBDFCCC@BCABCCD>CC@CBCCCCCBD?BBBB@?C?DCCC>B@BBCCDCBBB=AAABB2BC@D@@@=@DEE@DBBAEG@@@@DCD?@ABABCCC>BBC<>9>@A?@ABB?BABA?BB>>>>???@@@BAA;;5;;::<=8=:=@BB@@@??<=@>88687=9::;;;*:<788-6<<;<9>:<<17777)9:;>@<A;AC8>>AAA>>;>;?????B;;;;C8>>@@@@BB?>?>AAAAAAA<A@@@AA;?>>C=C=>>@=
@ATNG8:00607:06397
GATGGTAAGGCGTGTGAGAGTCTGCCCAGAAGATCAGGAACTCTAGAAGAATTCAGATTTTTAACACGAGAGTAAACGTAAAAAGAAGGTTTTACAAGACTCACGTTAACAATATTGCAGCAGTACGCACACAATCGAAGCGCAGTAAGGATGGCTAGTGTAACTAGCAAGAATACCACGAAAGCAAGAAAAAGAAGTACGCTATTAACTATTAACGTACCTGTCTCTTCCGAAACGAATGAGTACGAGAGTCAGAGCAGACTACCATCGATTCGAGGAAGTCT
+
888;<@><A<:>:@?@@BBBAA@BB@5BBC?CBBBBC@BAAABA@BA?A@7;2;CA;<;<;';7@:@BB@A?>?@6>;99999):>;<3733&38;6;@<BABBBB?B@BB?B?:5;;==>BBAAA???>>>@;??@A<::;;@A@@=@<@=A=ABBBBBBC?CBBBBB?BA>AAB?BBBBF=AAA=???<<,<=:?AC@BAB??<?<?>>><@<@>>>@=AAB>>==;?:>>B;AAA;9:9@998@@@ABCCBBBBABBBB??A<===><<8=CBA?B>BAAA
@ATNG8:00635:06364
GATGGTAGGCGACATACATACGCGCCAGAAGATCAGGAACTCTAGAAGAATTCAGATTTTTAACACGAGAGTTAAACGTAAAAAGAAGGTTTTACAAGACTCACGTTAATAATATTGCAGCAGTACGCACACAATCGAAGCGCAGTAAGGATGGCTAGTGTAACTAGCAAGAATACCACGAAAGCAAGAAAAAGAAGTACGCTATTAACTATTAACGTACCTGTCTCTTCCGAAACGAATGAGTACGATGAGAGAGCTCTCTCTACCATCGATTCGAGGAAGTCT
+
:>BB@CCC?C@AAB>>?==BA@@@C=@@B=B?>>@>+0,/:@;;@A8;;5>7<@?@@DCD1B>ABB>A0000*0<3<<00///$09494999+9;;6;;665<<9:86:>C<A@A=@@@@@CCBBB@BABBBB?BBBB?A@CFDCCB@D@DCD@BBBBBBBB>@@DDDE@CB=????AAAAD>AAB>99999(7@9977<BCBBC?B<??BB?>=??CA@=@BDDBAA6;6;AA9A@@;@@@CBA??????BBBABB@@ABCB>BE?>;;;>=:=A??:><>>>=
@ATNG8:00652:05792
GATGTAGAGAGACTGTAGCGCACCCAGAAGATCAGGAACTCTAGAAGAATTCAGATTTTTAACACGAGAGTAAACGTAAAAAGAAGGTTTTACAAGACTCACGTTAACAATATTGCAGCAGTACGCACACAATCGAAGCGCAGTAAGGATGGCTAGTGTAACTAGCAAGAATACCACGAAAGCAAGAAAAAGAAGTACGCTATTAACTATTAACGTACCTGTCTCTTCCGAAACGAATGAGTACTATGTAGAGCTCTATACTACCATCGATTCGAGGAAGTCT
+
;<@@A>?@@A@@>?;;;=@BBBBB<CCIAGDDD:::;?AABBBBB@CC=A>@@??@@@@2@=@AABBBBBCBB;@>;;;;;*:A;@5;;;4:BB?EHCBBBBCB@DAEDABBB?BAFCBBBCCCCCCBBBC@C@@?=A@@?ABAB?B?BCB?AECCCDCC=??CCCD@BB=AAB@CCCDD<AAA?EDCCC2CC?C?>?B@;;<=B<>>??<?=AAAA@@CCBCBBB?B?CCD>EBB99:BAABCBAAABBCCB====>>>@@@?=@?>>>E;>>?A=C;>;;;
@ATNG8:00659:05823
GATTAGTGTGTCTCTGAGAGTAGTACTCATTCGTTTCGGAAGAGACAGGTACGTTAATAGTTAATAGCGTACTTCTTTTTCTTGCTTTCGTGGTATTCTTGCTAGTTACACTAGCCATCCTTACTGCGCTTCGATTGTGTGCGTACTGCTGCAATATTGTTAACGTGAGTCTTGTAAAACCTTCTTTTTACGTTTACTCTCGTGTTAAAAATCTGAATTCTTCTAGAGTTCCTGATCTTCTGGGTCTCTCTCTCACGCACTACCATCGATTCGAGGAAGTCT
+
88:5::>>??:;;==>>BCCBBBBBCBBBA>A@@@9@A?B@CCCBBBF@BBBBB=B>BBBCAIAHBBAA;;;B=BAA?A09965==?7;;>><CCD?@@>BBBCEF@BBCBCBDD@BBB@CADBBBBB;;7;BBA7<;AACCBBBBBBBBCAA?C@@<@@=@@BCCBBBGCH@CDDHJ<F5<5<;<;;*<CBCJ=BBBCCCC@;;<CCCC1CBBBB@C?CC>BBBBBAC>@?@A@A<;8;BCC<;;;AB@@@@@@>@>==99:4:?A@@B?BBBC@C@E9::
@ATNG8:00663:05851
GATTAGTGATACAGATCAGACACCAGAAGATCAGGAACTCTAGAAGAATTCAGATTTTTAACACGAGAGTAAACGTAAAAAGAAGGTTTTACAAGACTCACGTTAACAATATTGCAGCAGTACGCACACAATCGAAGCGCAGTAAGGATGGCTAGTGTAACTAGCAAGAATACCACGAAAGCAAGAAAAAAGAAGTACGCTATTAACTATTAACGTACCTGTCTCTTCCGAAACGAATGAGTACCTCTCAGACGCTCGTCCTACCATCGATTCGAGGAAGTCT
+
<<=9=>B@===666>CCBCCA@A>@B@76;BBBB=B>@=</0/9)//7:;?@@@>=<<,>14449<=;;ACD>:7;<<<<+<:7<.444&5::5<999<@959.9;9929?>245>9995;966>CDDCA9><00+0<9:8:00+08<09.5@@=BBCC>A?>>BB@AB?A83,37333(3991333377$7838788:<:?847455=;6=9;;;<;?BA??>>>9>4:=>9?9957?AAC>><?BBBBBFBBAA>=881/766////7739>?@<@5;;?;
@ATNG8:00652:05927
GATGTAGAGAGACTGTAGCGCACCCAGAAGATCAGGAACTCTAGAAGAATTCAGATTTTTAACACGAGAGTAAACGTAAAAAGAAGGTTTTACAAGACTCACGTTAACAATATTGCAGCAGTACGCACACAATCGAAGCGCAGTAAGGATGGCTAGTGTAACTAGCAAGAATACCACGAAAGCAAGAAAAAAGAAGTACGCTATTAACTATTAACGTACCTGTCTCTTCCTAAACGAATGAAGTACGAGAGTCAGAGCAGAGATCGATTCGAGGAAGTCT
+
CCCECA?ACCCBBBBBCCCAABAC>CCEBBBBC@@>@@CBBBBBB?BC@D?CE???BAB2A?BBBBA@@>:::,:<?:>??+@@:>1666&5;<=@AAABDD:;89<@@<BBC>@@AABCCIFCDDCDBCC@CCBB>@@BBCBBB?B@CAA>AAAAABBB?AABCBC?BB@@>@?BBBBC>A??9999:::%9>?;:499:@@>=A688AB9@<>>A??<?ABC???@B?CBC>B??<?AD?BBBCDBBB>BBBBAAABBAAA@@@==:=::;;@;>>BA
@ATNG8:00662:06009
GATGGTAGTACATGATAGACGACACCAGAAGATCAGGAACTCTAGAAGAATTCAGATTTTTAACACGAGAGTAAACGTAAAAAGAAGGTTTTACAAGACTCACGTTAACAATATTGCAGCAGTACGCACACAATCGAAGCGCAGTAAGTATGGCTAGTGTAACTAGCAAGAATACCACGAAAGCAAGAAAAAGAAGTACGCTATTAACTATTAACGTACCTGTCTCTTCCGAAACGAATGAGTACGATGAGAGAGCTCTCTCTACCATCGATTCGAGGAAGTCT
+
:;;;8;;>;;;===<;;;><956<<5:;>:9::995.5.5;<566<:==:=755499999$525?A;CC@@CCC=CCCDGEE2BB?A7;;;6;BC@KCBCGABACAD@CC@BBC@CBBBCCCCBBBC@@@CC?BCAA>ACBBDD;:;;CCBB@BBBBCBBC>?@CCBB?@@=?BB?AA:::5:AA>BADDD3BA>AACBBBBAA1759@AA4869ACCC@BC;;;AA=@<@AA<ABB?CCDBBBDCCBBBBBBBBB?>>A@@@CC@B897==:>@@B=B<@:;;
@ATNG8:00656:06050
GATGGTAGCACGACACGACGATGTGTACTCATTCGTTTCGGAAGAGACAGGTACGTTAATAGTTAATAGCGTACTTCTTTTTCTTGCTTTCGTGGTATTCTTGCTAGTTACACTAGCCATCCTTACTGCGCTTCGATTGTGTGCGTACTGCTGCAATATTGTTAACGTGAGTCTTGTAAAACCTTCTTTTTTACGTTTACTCTCGTGTTAAAAATCTGAATTCTTCTAGATTCCTGATCTTCTGGACGACGCGCACTGACACTATCGATTCGAGGAAGTCT
+
<<<C>B@BB<5555///;////<<>BCBBB:;6;CBB>CFACAHCCCCCC@CCCDC?B=AA::7<@CCFCBBBBB>@?@@@.8=5>999(7==><@BA>BB9::CEEE@CBBB?@@F@BBB?B?BC@A??AA<@@><599=<<<>>>>>==AACB;>==:=B=B=@@?AAAA@@<@;;;:1;9>9877666%5=666)//9///::794:>?>*9>>>>;C;AA<AA>>>>:>;???>>>;77=433----37=>??>=>?===?==<>9>=;;5;:==;;
@ATNG8:00659:06087
GATGGTAGTATCTGTCTACGAGAGCCAGAAGATCAGGAACTCTAGAAGAATTCAGATTTTTAACACGAGAGTAAACGTAAAAAGAAGGTTTTACAAGACTCACGTTAACAATATTGCAGCAGTACGCACACAATCGAAGCGCAGTAAGGATGGCTAGTGTAACTAGCAAGAATACCACGAAAGCAAGAAAAAAGAAGTACGCTATTAACTATTAACGTACCTGTCTCTTCCGAAACGAATGAGTACACACTCTCATATGACACTACATCGATTCGAGGAAGTCT
+
9;LE<??BBC;;:AADFEDBBBCCCADDF@CCBBAA=@=AABCBBB@BB?B?@?@@@AAA2A@BBCCCCDBAA@8??@AAAB2BA>BACCC:CCCACCCCCCC::9;@CG@CCB@BCCCDCCCCCBBBDBBB?CCCD<AACDBBBA>B@D9:;:CCBBDDC?AAACCC@BB?BAA5::??=5=?@<ABBCBC)BC?897?@<??A=D<AA??;?<>?B@@=@BBABBC@B?BKK=B??=?BEBBBBABBBBDBB?@BBBAAACCBBBBCDBB?BBBB@E@D888
@ATNG8:00659:06220
GATGGTAGATACTCGCTGATACACCCAGAAGATCAGGAACTCTAAGAAGAATTCAGATTTTTAACACGAGAGTAAACGTAAAAAGAAGGTTTTACAAGACTCACGTTAACAATATTGCAGCAGTACGCACACAATCGAAGCGCAGTAAGGATGGCTAGTGTAACTAGCAAGAATACCACGAAAGCAAGAAAAAGAGGTACGCTATTAACTATTAACGTACCTGTCTCTTCCGAAACGAATGAGTACGTGTGAACGTACGTGAGCATCGATTTCGAAGGAAG
+
98896;9?<>565656;>>>@@>>>4;;<155;954056;>:44.5:5:;7>633388888'82888:98679992///<;;;*//)549990;<>:>CCC9:6BB?C@BBACCC@CCBBBBBCICCFAAAHD?B@<;5;@B9;97719.99405<<=@A9878??>7917727?<6A=@::899;6--...'..-(-6575888/5/5...05.../8869A>>:;;6:689:18;;144===:8773///)////6;;<4448;88///(/..(.2724
@ATNG8:00663:06257
GATGGTAGTATCTGCACACTCTGTCCAGAAGATCAGGAACTCTAGAAGAATTCAGATTTTTAACACGAGAGTAAACGTATAAAGAAGGTTTTACAAGACTCACGTTAACAATATTGCAGCAGTACGCACACAATCGAAGCGCAGTAAGGATTGCTAGTGTAACTAGCAAGAATACCACGAAAGCAAGAAAAAAGAAGTACGCTATTAACTATTAACGTACCTGTCTCTTCCGAAACGAATGAGTACGAGAGAGCACACGTGTCTACAATCGATTCGAGGAAGTCT
+
@@?B;?@@@AABBCBCCCCCCGBCCACCC>BBCFAA?A>BAA@@@B>BA?B@CBB?????.?>AAABCBBBBBF>@?@@@@D=BA=@5;;;*:@A@B<;:CDCBC@CABB@CCC?AABB@ABCCCCCBBBGE?BB@?<@A@@AAAA?B@BB<@;;;BB@=?9=?==@A?BB@BBB@BB@@@:>>>;::9999%97;7:3==:AA937557;;*/+/=@>>;@A@A;::==;;>>6;<?;?CBBBBBBBBB??????AAAAB???A@A<A999>:=>??5:4:;88
@ATNG8:00662:06332
GATGGTAGAGAGAGCTCTCTCATCGTACTCATTCGTTTCGGAAGAGACAGGTACGTTAATAGTTAATAGCGTACTTCTTTTTCTTGCTTTCGTGGTATTTCTTGCTTAGTTACACTAGCCATCCTTACTGCGCTTCGATTGTGTGCGTACTGCTGCAATATTGTTGACGTGAGTCTTGTAAAACCTTCTTTTACGTTTACTCTCGTGTTAAAAATCTGAATTCTTCTAGAGTTCCTGATCTTCTGGTGTCTGATCTGTATCACTACCATCGATTCGAGGAAGTCT
+
5---(--/4@??:;5455<<<<?>666666=>9=AAA:;=6;7;<=;;55.559::3:7:<==5;7:8884444=7<<<<<)44-3;;;3;<::-7333(33-333,37717888;88878886:2537...3325555/2227888867777...3.356499355<>===;;;>9=9999*97@<;;;;.;B;<;8;BBBFDCBBB5;;;;*;??BC?C@DD@BCCBCEE@C?AACCBC?BBC@CFCBBBD;;:BBBBBBBCCB@BCCC::9:AAEAD?DAAA
@ATNG8:00658:06363
GATGGTAGCGCATATCAGCGCAGCCCAGAAGATCAGGAACTCTAGAAGAATTCAGATTTTTAACACGAGAGTAAACGTAAAAGAAGGTTTTACAAGACTCACGTTAACAATATTGCAGCAGTACGCACACAATCGAAGCGCAGTAAGGATGGCTAGTGTAACTAGCAAGAATACCACGAAAGCAAGAAAAAGAAGTACGCTATTAACTATTAACGTACCTGTCTCTTCCGAAACGAATGAGTACCTCTCAGACGCTCGCCTACCATCGATTCGAGGAAGTCT
+
/:88<A0//;<@BBBBABBBCCCCC=CDF?@@ACCC8;:;@CCCBC@;;;;@DDDCCDDD2C?BBFDCCCCCCC9@@9999*;A=A4;;;*;@@=B<AACCIFC?C?CC?BBB?BBBBDECC?@@CBBBBCBECCC>BBBAAAAC@C@CBB@BCCECBBC?BBBBCB@AA<ACC=??CGD>BBB?BCBCB3BB?BBBBBBB@C;>:?ABB?C@B>CBB@BD;:;BB>A>ABB=BCD?BBBBCCB?BBAA@BABAABBBB?BBB?A997:96:@AA:?;>:::
@ATNG8:00660:06369
GATGGTAGACATATCGTACTCTCTGTACTCATTCGTTTCGGAAGAGACAGGTACGTTAATAGTTAATAGCGTACTTCTTTTTCTTGCTTTCGTGGTATTCTTGCTAGTTACACTAGCCATCCTTACTGCGCTTCGATTGTGTGCGTACTGCTGCAATATTGTTAACGTGAGTCTTGTAAAACCTTCTTTTTACGTTACTCTCGTGTTAAAAATCTGAATTCTTCTAGAGTTCCTGATCTTCTGGTATACACACTCGCTCGCTACCATCGAACCACTAAGTCT
+
A@AC@CBCBBBBB@AACBBABAACIICCCC995;@??8?A?B?BBBBE??=@DBBB?B@BCAA?A?BBBBBBAA@<===<=,=;9=:9:(3;;?>BBA<AA;:99A@A@ABDDCC>>6:8@<@:>>>>=<;;99===:>?A>>>@>>>??B???C:>?@<@@=A=@AA??>>>B;?<===/=:?;??FCC/;;7=77/////965:=AABA/><<<C=A<:;7;;;;B@@<@:==>A@@:==D;>>AAA@@@@@@@???AA@>>;>A==@7@7///616>::
@ATNG8:00662:06386
GATGGTAGCTATACGTATATCTATGTACTCATTCGTTTCGGAATGAGACAGGTACGTTAATAGTTAATAGCGTACTTCTTTTTCTTGCTTTTCGTGGTATTCTTGCTAGTTACACTAGCCATCCTTACTGCCGCTTCGATTGTGTGCGTACTGCTGCAATATTGTTTAACGTGAGTCTTGTAAAACCTTTCTTTTTACGTTTAACTCTTCGTGTTTAAAAATCTGAATTCTTACTAGATTCCTGATCCTTCTGGGTGTATCAGCGGAGTATCTACCATCGATTCGAGGAAGTCT
+
//8839;AAA=B@?<=@@CCECD:665559;;6@ACI>CA:@,00//::<<9=====7<5444;395:;<<<:9997<=<<<'33673333&3<:;255=7::7:73337179788::;5:::6:4988..(.334667:622299988888666666.2220222'2066677::;;288;==&2+25'5:8;9.9A@AA9@0869919==678(////(////;7;5;;7;><<A>9595773//)/3655609999///7/5.56<9;;;//*/9///61:=::1:5;===
@ATNG8:03321:01310
GATGTAGTGTCATATGAGAGTGTGTACTCATTCGTTTCGGAAGAGACAGGTACGTTAATAGTTAATAGCGTACTTCTTTTTCTTGTCTTTCGTGGTATTCTTGCTAGTTACACTAGCCATCCTTACTGCGCTTCGATTGTGTGCGTACTGCTGCAATATTGTTAACGTGAGTCTTGTAAAACCTTCTTTTTACGTTTACTCTCGTGTTAAAAATCTGAATTCTTCTAGAGTTCCTGATCTTCTGGCTCTCGTAGACAGATACTACCATCGATTCGAGGAAGTCT
+
5::<ABBCBB=B@CBBBBB@@@BBB@@@BAB>A@@C=BB>B>B@BBAA@?CC@@A?B>AA@@6;8;CBB@@@@A<;0000'0>:000?>2=7??7?:B?BB>ABABBC@ECCCDCCC@DCC?B?CCBB@@@A=ACCD>AAAAAABBBDCCC@@AC@CBB?BC?C?AACBBBBBB?BBCDC8B?A?ABCCD5BAAAB<ABCABBCBBB@DDDD1CAA@C@CACC@CCCCCBB>A?CCCCCB?B??;?@A@BCCCCCCBCCCCCDCC@CCCCBB?BCAB>A@CAA@
@ATNG8:03345:01289
GATGGTAGCGAGCGAGTGTGTATACCAGAAGATCAGGAACTCTTAGAAGAATTCAGATTTTTAACACGAGAGTAAACGTAAAAAGAAGGTTTTACAAGACTCACGTTAACAATATTGCAGCAGTACGCACACAATCGAAGCGCAGTAAGGATGGCTAGTGTAACTAGCAAGAATACCACGAAAGCAAGAAAAAGAAGTACGCTTTTAACTATTAACGTACCTGTCTCTTCCGAAACGAATGAGTACGATGAGATCTCGTGTGCTATCGATTCGAGGAAGTCT
+
99995;:==@@=>9:9995=CAAAA:BA=:<B@@@@9:6;;00)/86388*/)/8@59555$5599;@;;@@>@>8=>=9@@@0;;8@8A>B0B?@<@BBBB??::578=?4>:@6>?<;@@A;;;BA@9:6;5;==?;?:;/0///3:75//)//7///::1/333;88;>/77949:99929<<8777;;,792:565<:7::.:5:==@<A=?@?@A<@?=====1817::1;<?;?AAA>>>@@@???AD>>:::;;>=>>;;;>A<@@BA;>7;;>>
@ATNG8:03368:01364
GATGGTAGTATATCGCGTCGCTATCCAGAAGATCAGGAACTCTAGAAGAATTCAGATTTTTAACACGAGAGTAAACGTAAAAAGAAGGTTTTACAAGACTCACGTTAACAATATTGCAGCAGTACGCACACAATCGAAGCGCAGTAAGGATGGCTAGTGTAACTAGCAAGAATACCACGAAAGCAAGAAAAAAGAAGTACGCTATTAACTATTAACGTACCTGTCTCTTCCGAAACGAATGAGTACTACTCTCAGAGACACACTAATCGATTCGAGGAAGTCT
+
==CC@DDDDCCBCCCC:9=CCBBAB?AAA=BABBBB@CACCDBBBC@BB?B?BCCBBBBB1B@BCCAAACCCCD=AABBEGG5BB>B9?A@7?@@8;@;B@AABB>@>AD?BBC=??::;BBBDFBBBDBA@<@?@?<????@@AB?B?CBB?ACBBBBEB@AAABBB?BB?>>?399=::1:<;:?ABBBB(<<6;///<<??@=@;>>AA<>;>@CCC?BBBBBBB?A=>??9?AA?BBBAA@CDBBAABBBA===@@?=>:96:>@@>;AAAA=C8;;>=
@ATNG8:03322:01398
GATGGTAGGCGTGTGAGAGTCTGCCCAGAAGATCAGGAACTCTAGAAGAATTCAGATTTTTAACACGAGAGTAAACGTAAAAAGAAGGTTTTACAAGACTCACGTTAACAATATTGCAGCAGTACACACACAATCGAAGCGCAGTAAGGATTGGCTAGTGTAACTAGCAAGAATACCACGAAGCAAGAAAAAGAAGTACGCTATTAACTATTAACGTACCTGTCTCTTCCGAAACGAATGAGTACACACTCTCATATGACACTACCATCGATAACCTCGAGTCT
+
??CC@CCB@B@AACCBCCCCCBBCC>CCCACC@@;;:;@CCCBCCC@BB>B?BBBCCCCC2C?ABBBBBBBB@?8><99899(9=:=:@@@28:>5>@>@??>;;5;8==9=>=5::;?@AAAAD>>>==;@;><?A<>;=>>><>:>;==5;599?@>??>;???;;;==>5<><6<<<=:==:766666)//)/>>>BA@>>:=;?>>?5:5:=<==<AAA<>>A:>:>==66//*/::<<?BA@@>>>==?>>>?@@@A:996<8:;:00*0+/77<AADA
@ATNG8:03358:01387
GATGGTAGGCGTGTGAGAGTCTGCCCAGAAGATCAGGAACTCTAGAATAATTCAGATTTTTAACACGAGAGTAAACGTAAAAAGAAGGTTTTACAAGACTCACGTTAACAATATTGCAGCAGTACGCACACAATCGAAGCGCAGTAAGGATGGCTAATGTAACTAGCAAGAATACCACGAAAGCAAGAAAAAGAAGTACGACTATTAACTATTAACGTACCCGTCTCTTCCGAAACGAATGAGATACTATGTAGAGTCTATACTACATCGATTCGAGGAAT
+
:66@9>BB@CBBBECBBCCBBCBBB7BCIACC@@@E@D@BBCC;;;@A@;?<?A@AADEB2A>AAA>?>BBBBB>BB@@@@@.8918:>>?5;:A<A>;=<@AA@;?<AA=A@@:>=@@@?>>==B@@>>>A<@@@@<=;<>==9:6:<@@B>A>>;==>A=AAAA=>:>>9>>A:><>AA7:;A<?>>==/:94:???BA???@=@<@<<<;C9;566::/:<=>::6;9;;:,//959:;///89------68<768/////757778==9=32328)-
@ATNG8:03365:01381
GATAGCACACGAGATCTCATCGTACTCATTCGTTTCGGAAGAAACAGGTACGTTAATAGTTAATAGCGTACTTCTTTTTCTTGCTTTCGTGGTATTCTTGCTTGTTACACTAGCCATCCTTACTGCGCTTCGATTGTGTGCGTACTGCTGCAATATTGTTAACGTGAGTCTTGTAAAACCTTCTTTTTACGTTTACTCTCGTGTTAAAATCTGAATTCTTCTAGAGTTCCTGATCTTCTGGGCTGCGCTGATATTGCGCTACCATCGATTCGAGGAAGTCT
+
9<<=;=>@9///55-//77//4:::555;6;9;;3;;7<5555)3888><5655:7<<==8=9>;;;;;;;>:>B@@@+?=:=978-3<<@2:55.5B=AAB69;=@CBABABB?BCD?B>@@?9:99B?BAB>9=====<888===>867=8:7:<??;?=@???A@@@A5;;>>>2><A<??CCC/>>@CD:@@@::;<788<AAA6>;;;A;><>?<@BAAAAA;A;AA@@@A<AA;;4;8///88;<99:5;=>>??@5::<9998<=>94949/..
@ATNG8:03363:01473
GATGGTAGCACATGCATATCTCACCAGAAGATCAGGAACTCTAGAAGAATTCAGAATTTTTAACATCGAAGAGTTAAACGTAAAAAAGAAGGTTTTACAAGAACTCACGTTAACAATATTGCAGCAGTACGCACACAATCGAAGCGCAGTAAGGATGGCTAGTGTAACTAGCAAGGATACCACGAAAGCAAGAAAAAGAAGTACGCTATTAACTATTAACGTACCTGTCTCTTCCGAAACGAATGAGTACTATGTAGAGCTCTATACTAATCGATTCGAGGAAGTCT
+
4444.5:=@@@@AA?@CCC@;>>9399;.9A???>:>:595;<;>7?=8?9?C9:8:CCC/@==/////(/8//(/8183333333#3949,333&//90//(///3555/5/55,25=197<9AAAABCBCBCDDDAAA@@=@>>>?@@@<A?B@@<?B?@?A@A<AAA:::@D?BBBA><797:39996<<<<=/=>:>?>>@>==B6;5;=??:@<@?CCC@CCAAAAA;?<?BB>BBD?@@@CDDB@@@CCAAAAAA?>>>AAAC=DAA==8>ADD=A6:8<=
@ATNG8:03322:01482
GATGGTAGTACATGATAGACGACACCAGAAGATCAGGAACTCTAGAAGAATTCAGATTTTTAACACGAGAGTAAACGTAAAAAGAAGGTTTTACAAGACTCACGTTAACAATATTGCAGCAGTACGCACACAATCGAAGCGCAGTAAGGATGGCTAGTGTAACTAGCAAGAATACCACGAAAGCAAGAAAAATAAGTACGCTATTAACTATTAACGTACCTGTCTCTTCCGAAACGAATGAGTACGTGTGCGACGTGTCTCCTAATCGATTCGAGGAAGTCT
+
BECB?BCCCCBBCDCDCCCDBBBBBABCCAEDCBAB?A?BCCCBBB>BB>@>?BBBBCBB5C@HCCECCCDBBB>BBCCCCC5CC?B<ABB9ABC@CBBBDECBB>@>@B>BBB;>=@A@@ACCDDDCCCBB?ABBB>??AAABAA>BBD@@?@CBBBCCC@CBBBBB>BB;A<>8<<899+9==;@BAAA28818===>>>??;@<??AA=D=>>CBB?CDCCBBB>?=@DC=DCC@AAABBBC>>?998ACCCCCA??>=AA=AA??@:>><=8;9<9::
@ATNG8:03329:01524
GATGGTAGAGAGACTGTAGCGCACCCAGAAGATCAGGAACTCTAGAAGAATTCAGATTTTTAACACGAGAGTAAACGTAAAAGAAGGTTTATCAAGACTCACGTTAACAATATTGCAGCAGTACGCACACAATCGAAGCGCAGTAAGGATGGCTAGTGTAACTAGCAAGAATACCACGAAAGCAAGAAAAAGAAGTACGCTATTAACTATTAACGTACCTGTCTCTTCCGAAACGAATGAGTACTATGTAGAGCTCTATACTATCGATTCGAGGAAGTCT
+
=>==:=<?CCABA;;>=>;;;>=BB7CCD@@AAABA?B?BBB>=8B?BB@B?797<;<<<,<9<>5773<=:??7<5;955&5>4949:1555<9;566==:;;0503:5:8<8<<779@@BBBBCCCBBB?AA@@<??C@AA@@=A?BBC@CDBBBCBB?AAABBB@BC?>>?>@@A==5;;<888989(8=:;988BBBCD=@7;;AB<?<?@C@@>@AAAABC?B@BCD=BBB?BBD??@C?@@ABBBA???;::=@@@A@@@BB=@@==9=6;;==
@ATNG8:03344:01495
GATGGTAGCGCGACGAGCGTAGACCCAGAAGATCAGGAACTCTAGAAGAATTCAGATTTTTAACACGAGAGTAAACGTAAAAAGAAGGTTTTACAAGACTCACGTTAACAATATTGCAGCAGTACGCACACAATCGAAGCGCAGTAAGGATGGCTAGTGTAACTAGCAAGAATACCACGAAAGCAAGAAAAAGAAGTACGCTATTAACTATTAACGTACCTGTCTCTTCCGAAACGAATGAGTACGTGTGCGACGTGTCTCCTACATCGATTCGAGGAAGTCT
+
4===9B;966=>=BCCBA:99@999/5AA<?>A=99297<?A984B>BB?B?>@>>=BB>+B=888888==;98.2255555$55.57>?@2@@@<<<;=>><<<@A?AC????7::AABDGCCDHDBBBBB@CCBB>@@BBAAAB?A=A997;CAAADCC?BBBBBB@BB?BBB?AB;;;1:::4;>???/;;5;;;;BBCAA<A9==AA=B=AA;:;>ACDBDCC@D@BBB=AA@>???AAABB>>>>=CBBA@@@@>>;>A?@?AAAA<@@::5:1869:
@ATNG8:03362:01484
GATGGTAGCAGACGTGACAGAGCGCCAGAAGATCAGGAACTCTAGAAGAATTCAGATTTTTAACACGAGAGTAAACGTAAAAGAAGGTTTTACAAGGATCACGTTAACAATATTGCAGCAGTACGCACACAATCGAAGCGCAGTAAGGATGGCTAGTGTAACTAGCAAGAATACCACGAAAGCAAGAAAAAGAAGTACGCTATTAACTATTAACGTACCTGTCTCTTCCGAAACGAATGAGTACTATGTAGAGCTTCTATACTACCATCGTCATCCAGAAGTCT
+
BBBCADCBBBDCAA;<=<@=AAABC=BBB=@@@@@@=A?ABBBBAA?AB>B@A@AA@@@@2@?@?>BAA<9<<9/::;;;;.5:4=.999&9<@1629==@@AB>@=@D?A@@7::A@BBCB<;;CCC@@A@BBAA=@?AAAA>>;@@C@@?@CCBCAAA?BCBBBA?AA=>>?3999::/;;:5;>>==/;;5;889?@@@C=C=A?>>=B=C<AAC@CCBBBDC>?>?AA9A9979CC?@ABBBA?@??>>=B=@@@A;;;BA=888?@ACBB?CDC?C@@?
@ATNG8:03323:01578
GATGGTAGTACATGATAGACGACACCAGAAGATCAGGAACTCTAGAAGAATTCAGATTTTTAACACGAGAGTAAACGTAAAAAGAAGGTTTACAAGACTCACGTTAACAATATTGCAGCAGTACGCACACAATCGAAGCGCAGTAAGGATGGCTAGTGTAACTAGCAAGAATACCACGAAAGCAAGAAAAAGAAGTACGCTATTAACTATTAACGTACCTGTCTCTTCCGAAACGAATGAGTACGAGAGTCAGAGCAGAGCTTCCATCGATTCTAGGAAGTCT
+
ABBB>ABBBCBCCCBDCBCCCCCDC@BBC>BA@<<<+0,/:;;;=B?BA=@;?<?;;;;;';=ABDCCCBCCCC=CB;;;;;$:;;;455)5;;8566<=@A@?<??BCAC??=?BBBCCCBCBBCCGCCB?BB@@=@A@ACC@?=A@CBB@BBBBCCCC?CBDBAA=@@=AA@=@A???8?@@>BFCCC3DA<@;:;AAA9:6:9=<DE:>:=?B?@=@BAABBB@C@CCC?CCD>AABBBBBBBBBBBBBBBBABCB@AA==:>AA<<=<==<@:>8<788
@ATNG8:03342:01623
GATGGTAGCTCTGCTCTGACTCTCGTACTCATTCGTTTCGGAAGAGACAGGTACGTTAATAGTTAATAGCGTACTTCTTTTTCTTGCTTTCGTGGTATTCTTGCTAGTTACACTAGCCATCCTTACTGCGCTTCGATTGTGTGCGTACTGCTGCAATATTGTTAACGTGAGTCTTGTAAAACCTTCTTTTTACGTTTACTCTCGTGTTAAAAATCTGAATTCTTCTAGAGTTCCTGATCTTCTGGATACACTCATGTGCACCTACCATCGATTCGAGGAAGTCT
+
////)///////55;:<///////4444::4445>>>7<<9@<CCDCFHCABBBBB=B@::6=:C@@@?BBA@@B459==>,49248;@6>:55.55;5<<9=BBCCCBCCCBCBBB?CCC@C?CCBBBBBF@BBBB?BBBBCAA@@@CCCBBBB@CAA>AB?B?AACBBBBBB>A;;;;.;=A=@@@@@,@A@AD>AAA<<<B;::9>=>=,=@@@B?B@BB@BCDCBBD@C@CCCBBA?CBCADFEEBBCBBAA@AC@A=@?@;@8::?B=BBCC?B?B???
@ATNG8:03344:01597
GATGGTAGCGCATATCAGCGCAGCCCAGAAGATCAGGAACTCTAGAAGAATTCAGATTTTTAACACGAGAGTAAACGTAAAAAGAAGGTTTACAAGACTCACGTTAACAATATTGCAGCAGTACGCACACAATCGAAGCGCAGTAAGGATGGCTAGTGTAACTAGCAAGAATACCACGAAAGCAAGAAAAAGAAGTACGACTATTAACTATTAACGTACCTGTCTCTTCCGAAAACGAATGAGTACAGAGAGTACGATATGTCTAATCGATTCGAGGAGTCT
+
;;6:5;:>BB>><AA<@?=>>9555)55<7555444.4.4444339488-3,37945555$58556666;;;;=09955555$59.5.55)5;;7566:<::88-408>7?BB?BCAABCBBCDCCBBACB@BDHG?BBBCCCAA=B=A;;7;ABCCCAB?BDDCBB@BB???<8=9733(333,399::+?A49989///9,-)-(----05,35955/5556555384....&...(..35568888555555<;<;?A;;<@=ACA880///:(//...
@ATNG8:03356:01616
GATGGTAGCGCATATCAGCGCAGCCCAGAAGATCAGGAACTCTAGAAGAATTCAGATTTTTAACACGAGAGTTAAACGTAAAAAGAATGGTTTTACAAGTCTCACGTTAACAATATTGCAGCAGTACGCACACAATCGAAGCGCAGTAAGGATGGCTAGTGTAACTAGCAAGAATACCACGAAAGCAAGAAAAAAGAAGTTACGCTATTAACTATTAACGTACCTGTCTCTTCCGAAACGAATGAGTACGAAGTCAGAGCAGACTAATCGATTCGAGGAAGTCT
+
==>C9=55555;>>DDCBBCBBBCC=BBB@BBAAAA;?9=<88833-3827333455===*>7;;;655<5505>2:/0/<<;*<<,//8<<=/==83/////88//+/6883968.3388:??@BC@AAFCBBACBJC?A@CCFCCC@C@BAB>BBCBCAAA?AAABBBACC>BAF?BAA??89;82;@>>??&65///(//<:>9>9>4>>?><?;=<@9619@@?>::5:3499,:=<8?@@??>@A@?@BBCCC@@@@@A:;5;@?==;====2919977
@ATNG8:03322:01655
GATGGTAGCAGACGTGACAGAGCGCCAGAAGATCAGGAACTCTAGAAGAATTCAGATTTTTAACACGAGAGTAAACGTAAAAAGAAGGTTTTACAAGACTCACGTTAACAATATTGCAGCAGTACGCACACAATCGAAGCGCAGTAAGGATGGCTAGTGTAACTAGCAAGAATACCACGAAAGCAAGAAAAAGAAGTACGCTATTAACTATTAACGTACCTGTCTCTTCCGAAACGAATGAGTACTGCGTCTCACTCTCGCCTACCATCTATTCGAGGAAGTCT
+
BCCD@CCCCBBBCCDDBCBCCBCCC?CDC@CAAABB>B>BBBBBBB>BB=B=BCBBBAAB3B?A>?ACAAA@@@8=;9:;;;*;@>C5;;<*9@<9696=@CB>C?B?BC@BBB=??AABBBBCCCCCCBBB?CCCC?BABBA@@B>C?CBB?BCBBBBBB?BBA@@@?BC>A?@8>>>::1888798898(6=8=788@@@BB=A<ABCB:=:=ADBB?CCBABBB>A>ADC<BBB?BBBCBCCBBBBAAABAAABBBCC?CCB@D9:9BB?BCAA=?=@999
@ATNG8:03334:01670
GATGGTAGAGAGAGCTCTCTCATCGTACTCATTCGTTTCGGAAGAGACAGGTACGTTAATAGTTAATAGCGTACTTCTTTTTCTTGCTTTCGTGGTATTCTTGCTAGTTACACTAGCCATCCTTACTGCGCTTCGATTGTGTAGCGTACTGCTGCAATATTGTTAACGTGAGTCTTGTAAAACCTTCTTTTTACGTTTACTCTCGTGTTAAAATCTGAATTCTTCTAGAGTTCCTGATCTTCTGGGCAGACTCTCACACGCCTACATCAGAGACACTACCAA
+
@@::5;;;;CCCCCJCCCCB;9666;?ABB;;.;;;9)49387<<<BAAA=??AA@<@99933,349737??:AC===?>>/;:4:887)2>=>8?>?=AA788>>=>:>>>>>@@@<@AA6<6<9::;=:;5;;>?8=9:///:99>?@?;;;AA=BCC=BB:=:<=<==;;;=8=AAAA5A=B7;;AAA/A>>>D7;;?<9:///;)///)/==?@;?<AA<AAACC?@;@=A@;;33*,,77-22337===E@????D======3322222227,,+,0
@ATNG8:03350:01649
GATTGGAGACACGTCGCCACTACTCATTCGTTTCGGAAGAGACAGGTACGTTAATAGTTAATAGCGTACTTCTTTTTCTTGCTTTACGTGGTATTCTTGCTAGTTACACTAGCCATCCTTACTGCGCTTCGTTGTGTGCGTACTGCTGCAATATTGTTAACGTGAGTCTTGTAAAACCTTCTTTTTACGTTTACTCTCGTGTTAAAAAATCTGAATTCTTCTAGAGTTCCTGATCTTCTGGGCTGCGCTGATATGCGCTACCATCGATTCGAGGAAGTCT
+
@<<8<:?CBCBCB<:;B9A<ACBA?:;49AA?5<B9?=?B>?8887;:===1444<::,5-296:A=@@@:=<BBB1;?:?:??///;99*/38366,257<8>:?>?868BB???;<?9==>?;;;B=B??;?898;;??AB>>>BA::7:??;?A9@=>A@;;;B;;6:>>>>3>;@<??BBB/?<;;:,8522577777/55555%599::6:7??<?BAABAA==5;:????779BD=B??;===8:9??;A@@@BC?>>=<<>:BBBC@D?ABBB
@ATNG8:03352:01641
GATGGTAGCACGAGTCACTCATATCCAGAAGATCAGGAACTCTAGAAGAATTCAGATTTTTAACACGAGAGTAAACGTAAAAAGAAGGTTTTACAAGACTCACGTTAACAATATTGCAGCAGTACGCACACAATCGAAGCGCAGTAAGGATGGCTAGTGTAACTAGCAAGAATACCACGAAAGCAAGAAAAAGAAGTACGCTATTAACTATTAACGTACCTGTCTCTTCCGAAACGAATGAGTACGATGAGAGAGCTCTCTCTACCATCGATTCGTGGAAGTCT
+
AA?B9=BCCA@<>>CCC>B?@;;BC:CCD@B@AA<;9;>BAB::9C?CC@E@9:9BBDCD1:79@?997BBBBB=AA;;;;;*;C?B>BBB9CCC@AB@BBDBBC?BACC@BBC?BBAABBBBCFBBBCCBB@CBBB@CBBBBBAA=A@C;::<BBBCCCC?AAAAAA?AB?ABA=@@?;:/9::488888(6<4;788BBBAA=A;@@AB<?<?@CCC@CBBBBAA>A=AAB<AAA>ABAAABBBCBBA@@@?>===<<<<<<=<A778?@;?A??<?=@;;:
@ATNG8:03362:01672
GATGGTAGGTGCGAGCATGAGTGTATCCAGAAGATCAGGAACTCTAGAAGAATTCAGATTTTAACACGAGAGTAAACGTAAAAGAAGGTTTATCAAGACTCACGTTAACAATATTGCAGCAGTACGCACACAATCGAAGCGCAGTAAGGATGGCTAGTGTAACTAGCAAGAATACCACGAAAGCAAGAAAAAGAAGTACGCTATTAACTATTAACGTACCTGTCTCTTCCGAAACGAATGAGTACGATGAGAGAGCTCTCTCTACCATCGATTCGAGGAAGTCT
+
99993997)////////<>??=<<@99.443499:><@>A@CCCBBBD@CC?CADD?9:::-56;<=@CCCDBAA;@@;;;;.9B=A5;:0///94////:9;;=<A<>?:>>;7<?@ABABBCCCCCCAAB@CCBB=AABBCC==;@@DA@>ABCBBBBA>BBBB@@=AA=ABB?BB888-8>>988888(8<9=;;;??A@@<@:=<>?1718?CCC@CEBBBA@=A>AAB<B;:8:ABECCCBAAABBAAABB@???===?@<A@@??A=AA@@;>:>;::
@ATNG8:03322:01717
GATGTAGCGAGCGAGTGTGTATACCAGAAGATCAGGAACTCTAGAAGAATTCAGATTTTTAACACGAGAGTAAACGTAAAAAGAAGGTTTACAAGACTCACGTTAACAATATTGCAGCTGTACGCACACAATCGAAGCGCAGTAAGGATGGCTAGTGTAACTAGCAAGAATACCACGAAAGCAAGAAAAAGAAGTACGCTATTAACTATTAACGTACCTGTCTCTTCCGAAACGAATGAGTACTATGTAGAGCTCTATACTACCATCGATTCGAGGAAGTCT
+
9;<<==D?@>>>>??>C69;C@;@<BBBAA@@A@?:@=?>;;ABB@BB?B?A?@@ACCC5C@BA<A<BC@BBA8?>:;;;;$9949255)5;;3:;;;;@CBB@CABB=@?B?BCBBCABBBBCDCCCAB?ACCD?BA@?BBBC@C?BBB@BBCC:::A?A?BB@:6::6:>C6=:333,3884:;===+8848;>>@??DD9:98@AA?B?AAA??;??AB::8:>:??B:@BB@BBBB?:::98>?>DEBBBCBBCBBB>><>ABBBB>AC?><>?CABB
@ATNG8:03352:01707
GATGGTAGTGTGTCTCTGAGAGTAGTACTCATTCGTTTCGGAAGAGACAGGTACGTTAATAGTTAATAGCGTACTTCTTTTTCTTGCTTTCGTGGTATTCTTGCTAGTTACACTAGCCATCCTTACTGCGCTTCGATTGTGTGCGTACTGCTGCAATATTGTTAACGTGAGTCTTGTAAAACCTTCTTTTTACGTTTACTCTCGTGTTAAAAATCTGAATTCTTCTAGAGTTCCTGATCTTCTGGGATGTGTGCGAGTGCCTACCATCGTTCTCCTTAAGTCT
+
DCCC@CCCDFAAACCBBCBCBBCCCBBABBBB>AACC=AC=@>ACCFEDD@ECCCC@B@BCCD@GBECBDBBBBD>;;;;:*;B>@@@@:@C@@=BBB?BB?BBBBCCABCBCBBAC?BBB?A?BAB@A;;;?BBBC=BABBBCBBBBBAABCAA>ACC?CC@C99:CCCCCCF@C;;;;.;5;5;;;;;*;@A@@6;;BABBB;;;;@>@>,>9:9929;@C?CCCBBBC@D@BBBBBB@B9;;0;;<;@;;;@@??;;6;@A>@@??B=BBB@B@BAEBBD
@ATNG8:03355:01696
GATTAGAGAGACTGTAGCGCACCCAGAAGATCAGGAACTCTAGAAGAATTCAGATTTTTAACACGAGAGTAAACGTAAAAAGAAGGTTTTACAAGACTCACGTTAACAATATTGCAGCAGTACGCACACAATCGAAGCGCAGTAAGGATGGCTAGTGTAACTAGCAAGAATACCACGAAAGCAAGAAAAAGTAGTACGCTATTAACTATTAACGTACCTGTCTCTTCCGAAACGAATGAGTACTGCGTCTCACTCTCGCCTACCATCGATTCGAGGAAGTCT
+
99<9=DCCCCBCFCCCBBAA@@@<ABC@D?@@BB?A>ACA998A>@A=@<9:8=>>>@.@:@A=??>AC;;;3;@ABBBB2BB?B>BBC7BAB>@A?CCCAAA?C>@@=@@A<@?BBCCCCDCBBBCBBB?BC@B>BAA@AAAB@B@D@@>?CBBBEBB?BBBBBB@DF?>>?>A=?>>7>8819:::;+9>>=898A;;;@=B=AAAA=A=BBCAA?AEBBBBB?B?CCC<AAB?BBBBBBCDCCC@@@BAAABBBBC?BBB@CBEBBB@CCBA?A?C999
@ATNG8:03356:01683
GATGGTAGATACTCGCTGATACACCCAGAAGATCAGGAACTCTAGAAGAATTCAGATTTTTAACACGAGAGTAAACGTAAAAAGAAGGTTTTACAAGACTCACGTTAACAATATTGCAGCAGTACGCACACAATCGAAGCGCAGTAAGGATGGCTAGTGTAACTAGCAAGAATACCACGAAAGCAAGAAAAAGAAGTACGCTATTAACTATTAACGTACCTGTCTCTTCCGAAACGAATGAGTACTACTCTCAGAGACACACTACCATCGATTCTAGGAAGTCT
+
BBBB@CCCCCCCB:;:ADDEDFBAA<ABC?CCBBA@>@?AABC>>>?BB@B?@@@@ADDD3?;?@@BAAB>?>E;>::;;;;*;@>B5::;*9B@;?A;@=BB=B@C?CB?BBB>AABBBCCCCCEDDDCA@>@CBB?BBBBCBBB?B@D@?=@BCABCCB?BBBBCC?CC?BBB>AA@>>4;;;5;>>??/>D9=888??AAA<>;>?>>7:5:>@@@?BBBBBBB@C?CCC;CCB?AA@CCCCB>>>BBBBCABAA>>>?AAB=AAA>>>=>>==:?4:::;
@ATNG8:03321:01771
GATGTAGCTCTGCTCTGACTCTCGTACTCATTCGTTTCGGAAGAGACAGGTACGTTAATAGTTAATAGCGTACTTCTTTTTCTTGCTTTCGTGGTATTCTTGCTAGTTACACTAGCCATCCTTACTGCGCTTCGATTGTGTGCGTACTGCTGCAATATCTTTAACGTGAGTCTTGTAAAACCTTCTTTTTACGTTTACTCTCGTGTTAAAAATCTGAATTCTTCTAGAGTTCCTGATCTTCTGGTGTCGTCTATCATGTACTACCATCGATTCGAGGAAGTCT
+
44445:;44566/<</0/://5544444:5405;;;3//+/5///77//)555995:59<55067<<<==<<<;344444$4:5;;==45455.55949945444894;<<;;;CC=???=@7@>=9:9@?:>?;A?CCBBBA:;99:9?A<==9<@@;;;4;9>?===C969>B@ABB49499>??>>,@@@BE>CBBBA@955:.4494$4449?2929924:C999C?B<?::;>=>BBC?BA@@@?@BAAAB;;;@@AAB=A;:9>>=?AAB>B<===<
@ATNG8:03322:01745
GATGGTAGCGCATATCAGCGCAGCCCAGAAGATCAGGAACTCTAGAAGAATTCAGATTTTTAACACGAGAGTAAACGTAAAAAGAAGGTTTACAAGACTCACGTTAACAATATTGCAGCAGTACGCACACAATCGAAGCGCAGTAAGGATGGCTAGTGTAACTAGCAAGAATACCACGAAAGCAAGAAAAAGAAGTACGCTATTAACTATTAACGTACCTGTCTCTTCCGAAACGATGAGTACTGCGTCTCACTCTCGCCTACCATCGATTCTAGGAAGTCT
+
@;<<05555=>>>@CCCDCBBBDDD>ABBAFCCC@@=@=@@@CBBA?AC8:49@@@ABAB2B@CCGGBBCCCCC9;;;;;;;(:<<<459)5;;7=<;;<>>00)06::6:>@=ABBBDCDCCBBBCCCCD@CCBB>B@@@AA?A>CAFECAFCBCBCCC?BBAACB?AB<@9:39999@:@@A=AAAAA2==:>;;;>>>>>;>:??>>;>;@AECC@BBBBBCC@C@CCD=B;::??BBBBCBBBCBABBBBBBB@@=@AA>B;;;DC@DAAB?C??999
@ATNG8:03353:01755
GATGGTAGGCGACAGTACATACGCGCCAGAAGATCAGGAACTCTAGAAGAATTCAGATTTTTTAACACGAGAGTAAACGTAAAAAGAAGGTTTTACAAGACTCACGTTAACAATATTGCAGCAGTACGCACACAATCGAAGCGCAGTAAGGATGGCTAGTGTAACTAGCAAGAATACCACGAAAGCAAGAAAAAGAAGTACGCTATTAACTTTTAACGTACCTGTCTCTTCCGAAACGAATGATACTATGTAGAGCTCTATACTACATCGATTCGAGGAAGTCT
+
778;///>8;=55555;;;;//////)5;96;<<@@@<?@CCFDBBB?BB@C?@>@;;;;;;%;<B?AABCC@>CE>96;CJJJ2BCAC=A@@9@AA:696>>B?BB<?=A@;?>>9>>??AADDDFCFIGCDC@BBBB?BAAABBCC?C@C;;;;CBCAAAC@BBDBDB?BC?BAA>A???A9@99288888(7>4;:;;@=<<>8=8====2=<@==>?;?@;;;;;7;=@@@8>>@=???898???@@AAA??>AAEC@;;;>@??;;;<@AAA<A<A@AA
@ATNG8:03353:01794
GATAGGACGAGCGTCTGAGAGGTACTCATTCGTTTCGGAAGAGACAGGTACGTTAATAGTTAATAGCGTACTTCTTTTTCTTGCTTTCGTGGTATTCTTGCTAGTTACACTAGCCATCCTTACTGCGCTTCGATTGTGTGCGTACTGCTGCAATATTGTTAACGTGAGTCTTGTAAAACCTTCTTTTTACGTTTACTCTCGTGTTAAAAATCTGAATTCTTCTAGAGTTCCTGATCTTCTGGTGTCGTCTATCATGTACTACCATCGATTCGAGGAAGTCT
+
BCCCC?ACDCCBCBBBDCCBB?BBCCD@A?ABBE>BC?B?BCCCDDD=BB@@@@C@C@@@?C?DCBBAAACD<>>>>>0@A?CBDD>DCCCACBB@BE@BAACDD@CCCAAACC?CCC?C=DDDB@??C@DDBB<A???BABBCCBBBBB??<?BB@BC?C?AACCCCEEB@CCCCC;C@C>BBBBB0AC9994;BCBBBEBCB@BCBB5BBACB@C@DD?CCBCBBB@B@CBBABC>AAB?BCCCCBBBBCCCCCCAABCB?BBBBBB>BBBB?B=@=77
@ATNG8:03334:01840
GATGGTAGTGGTCAGTGCGCGTCGTCCAGAAGATCAGGAACTCTAGAAGAATTCAGATTTTTAACACGAGAGTAAACGTAAAAAAGAAGGTTTTACAAGACTCACGTTAACAATATTGCAGCAGTACGCACACAATCGAAGCGCAGTAAGGATGGCTAGTGTAACTAGCAAGAATACCACGAAAGCAAGAAAAAGAAGTACGCTATTAACTATTAACGTACCTGTCTCTTCCGAAACGAATGAGTACACACTCTCATATGACACATCGATTCGAGGAAGTCT
+
455=79<;00)/:///<><ABB666>:<BB@BB@A@B>B>AAAAA@=:99185=AABACCC1848??<?>??@@@888:9999:$:945;>>?2?>@:>B>B??DAA+0+00+0=;6::BCCBCCCBCCBBBCC@CAAA?A????@@A@B?BBB?CCBBAAAB?BCCBBB?BB=A??5::??D7=;:488888(9=:A888???==:==BCAA<?<?@BAA?ACCCCCC?B?999-8<<:@@@AABAA@A>::?>:;;;?@?@:::AAAA=ABBB?B@BBBB
@ATNG8:03380:01306
GATGGAGACAGTCGCACACGTACTCATTCGTTTCGGAATGAGACAGGTACGTTAATAGTTAATAGCGTACTTCTTTTTCTTGCTTTCGTGGTATTCTTGCTAGTTACACTAGCCATCCTTACTGCGCTTCGATTGTGTGCGTACTGCTGCAATATTGTTAACGTGAGTCTTGTAAAACCTTCTTTTTACGTTTACTCTCGTGTTAAAAATCTGAATTCTTCTAGAGTTCCTGATCTTCTGGCGCTCTGTCACGTCTGCTACCATCGATTCGAGGAAGTCT
+
;<<=:>?@>9;6666<==BBCCC;;:B>BAAA<..*.*-.----//69<;<;7<04339,3.3;;;=:::<677777'7=8;687)59<<,73828?>ABBB@@;?>?>>??>;>CD6;6;=;==;;;=ABBC=??????>>>????;;;>:>==<AA=@=@AAA@@???;??AAA6A;?4<<<<</>@BCC9AA>===A@@@<>>>>.>888@;A;<<8>@@D>=<<A<A>><AA;AAA9888>>>A@@??;;;;;;>>>9>AAAAA;AA;;7>;B>>>
@ATNG8:03403:01322
GATGGTAGGTGCACATGAGTGTATCCAGAAGATCAGGAACTCTAGAAGAATTCAGATTTTTAACACGTGAGTAAACGTAAAAAGAAGGTTTTACAAGACTCACGTTAACAATATTGCAGCAGTACGCACACAATCGAAGCGCAGTAAGGATGGCTAGTGTAACTAGCAAGAATACCACGAAAGCAAGAAAAAGAATTACGCTATTAACTATTAACGTACCTGTCTCTTCCGAAACGAATGAGTACTGCGTCTCACTCTCGCCTATCGATTCGATGAAGTCT
+
CBBB?B@?<@@@BCCCC@A@GCCCB@CBB@BBCC?><??ACCCCBB=BC?C@CBAADDDD1C@CD9:;;BCCCC>CBCBCDD5BB@D@CCC9BBB?CBBBA???B?B@CC?BBC799AABBBCBCDFBBBBB@GBBB=@?BBAABB@C?CBB@ABCCBCCC?ABABBB@BB7>>>488BAA;B6666DDCD/7717,//<=@?@<@:>>??<@<??IFDACCBBCCE>@>@EE=BBB????ABCBBBCACCCCCCCA@@::4;@;;<@C?BDCBCDAEBAA
@ATNG8:03372:01336
GATGGTAGATATATGCACGCTCTACCAGAAGATCAGGAACTCTAGAAGAATTCAGATTTTTAACACGAGAGTAAACGTAAAAAGAAGGTTTTACAAGACTCACGTTAACAATATTGCAGCAGTACGCACACAATCGAAGCGCAGTAAGGATGGCTAGTGTAACTAGCAAGAATACCACGAAAGCAAGAAAAAAGAAGTACGCTATTAACTATTAACGTACCTGTCTCTTCCGAAACGAATGAGTACGTGTGACGTACGTGAGCATCGATTCGAGGAAGTCT
+
<=@B?BBBBBBBCBBBBBBBBBBA@<A;:6;B;;:@=@?FDCBBA@<>=:?=@ABAA@AA1><A>>AA=AAAAA:A?BCCCC5AB=A2;;;6:6D?CBDDA@@BC>A=AB?BCB<??::;BBBCCCCBCBCB@DA??;@>??A@AB@C?CCC@BBAAABBB?BCBCBB?BC?@9939===<,997/767677%/:6:///88<<=;>9>7;=:?<??BBF@BBCCCCC592999/9=><@@ABBAB????BCCCBCBC??999=99:AB@CBB?<?:>;98
@ATNG8:03383:01344
GATGGTAGGAGACACGTCGCACACGTACTCATTCGTTTCGGAAGAGACAGGTACGTTAATAGTTAATAGCGTACTTCTTTTTCTTGCTTTCGTGGTATTCTTGCTAGTTACACTAGCCATCCTTACTGCGCTTCGATTGTGTGCGTACTGCTGCAATATTGTTAACGTGAGTCTTGTAAAACCTTCTTTTTACGTTTACTCGCGTGTATAAATCTTGAATTCTTCTAGAGTTCCTGATCTTCTAGCGCTCTGTCACGTCTGCTACCATCGTTTCGAGGAAGTCT
+
ABAB=@?B>BBDDCCCA@A@BBBBBBCDCBBC@CCCC>BB@C@BBCFCBB?BBABB?C?BBBB?C?BBBBBBC>>>=BCCC2>><===A9>BBC@C>=<=@<>>:<:96:<=@@@AB7;:A<A<@@@::;;;<@@>>;>>?=<==@=<<A=:;:>:;;;9=D;>;>A????AAA:>====/=8=8=::9:,32299),,,,,,57...5780:86268)/*/616=@=>=D<@<>>@>>=<AABA@>=>=;<@AA@@@@>>=?@@:>>>>>>9>AAA<A<>>>>
@ATNG8:03396:01350
GATGTAGCATCATGCATATCTCACCAGAAGATCAGGAACTCTAGAAGAATTCAGATTTTTAACACGAGAGTAAACGTAAAAAGAAGGTTTTACAAGACTCACGTTACAATATTGCAGCAGTACGCACACAATCGAAGCGCAGTAAGGATGGCTAGTGTAACTAGCAAGAATACCACGAAAGCAAGAAAAAGAAGTACGCTATTAACTATTAACGTACCTGTCTCTTCCGAAACGAATGAGTACTATGTAGAGCTCTATACTACCATCGATTCGAGGAAGTCT
+
?;?CCCDCCCCCBBBBCBCBBBCC@CCC@BAC@>@?A?BAB?>@B?CD?C>@@ABBCCC3C???>BBAAABBB;;;@BBDB2BB?B<BBB9@<>:696<?=@=B>@@C?CBB>AA??@BECFCCCBBCCC@BBBB>@888BABB<A=A??=@CBBBCCB?BB@BBA>BD?B@B=@@?@@8=::4:::::+:=:>888@AA@@<@=AA@@;@<AACCC?CCCCCAA=A=ABB<BCC?AACBBBBABBBBBA?>@;;;;;;>>><:@AAA@@<@A>>8:;?566
@ATNG8:03398:01374
GATTAGATATATGCACGCTCTACCAGAAGATCAGGAACTCTAGAAGAATTCAGATTTTTAACACGAGAGTAAACGTAAAAAGAAGGTTTTACAAGACTCACGTTAACACTATTGCAGCAGTACGCACACAATCGAAGCGCAGTAAGGATGGCTAGTGTAACTAGCAAGAATACCACGAAAGCAAGAAAAAGAAGTACGCTATTAACTATTAACGTACCTGTCTCTTCCGAAACGAATGAGTACACATCGTCGTGTCGTGCTACCATCGATTCGAGGAAGTCT
+
;<=7;?CCCFDCCCC@A@BCCBB?CCC?CAAA9:89?@AAAA@C?CC@D????BBEDD2B?BC?BBBCC???9::@BBBB5@@;A5;;;6;BC>B;99@AAAC@B>ADFAAA?BBBBBBCCCCCAAAABB@B???:=<A@:::?:?=@7848@???B@@<@@???A<AA;A>@<??:991;==<?DDDD.==<@:::>????:?;??C>;C9=ACCC?CCBCBBB?B@BBB<BBC>@@ABBCCBCBBBBBBBAAACB999BCC@CCCBBB?BCCB@B?BA??
@ATNG8:03400:01377
GATGGTAGCACGAGTCACTCATCCAGAAGATCAGGAACTCTAGAAGAATTCAGATTTTTAACACGAGAGTAAACGTAAAAAGAAGGTTTTACAAGACTCACGTTAACAATATTGCAGCAGTACGCACACAATCGAAGCGCAGTAAGGATGGCTAGTGTAACTAGCAAGAATACCACGAAGCAAGAAAAAAGAGTACGCTATTAACTATTAACGTACCTGTCTCTTCCGAAACGATGAGTACGATGAGAGAGCTCTCTCTACCATCGATTCCGGATAGTCT
+
59::.45:>B@@;<>EECCB;66;?CC@CCBB;;4;6::AAABA7;;6;6:AB@AABA/@?>777@@:444=5;;33333$39696:==-8895976675555380575>9<49555>>>@D=>>A>>>?<?@@@:=:::?>>>6<6<==9=AA>?<<=8<885554//).32,22..(.530255555$...333892524958=;;9<365??=9=====>><A<;77070//6699=878:99<??AAA<<=A@>>>@:==>=BA=A:=9==;;;@@
@ATNG8:03393:01415
ATGGTAGTGTCGAGTATGAGAGTGGTGTACTCATTCGTTTTCGGAAGAGACAGGTACGTTAATAGTTTAATAGCGTACTTCTTTTCTTGTCTTTCTGTGGTATTCTTGCTAGTTACACTAGCCATCCTTACTGCGCTTCGATTGTGTGCGTACTGCTGCAATATTGTTAACGTGAGTCTTGTAAAACCTTCTTTTACGTTTACTCTCGTGTTAAAAATCTGAATTCTTCTAGAGTTCCTGATCTTCTGGGTCTCTCTCTCACGCACTACATCGATTCGAGGAAGTCT
+
449.447/---------/557///)/:7//4888283///&/:17)///:7794666;=7<.5////(/)/77;;<;=>55444&4<.4/87:(////:589:498288888=9=<A@CDBB?BBB8;8;BA@@B;;5;AA@8;;BBBABJKCBBCC@AE@DAA=@B>A?AAAAAAA>>+00000&0)0*4499+99:9>4<???=?;9<<29595$5B9;;=@;AB?BCBCCAB=B?BA@ABB>BABC>A@BAAAA<;;;;ABBCCCCCBBCBB=ABAB>C@DCBB
@ATNG8:03399:01386
GATGGTAGGACGAGCGTCTGAGAGGTACTCATTCGTTTCGGAAGAGACAGGTACGTTAATAGTTAATAGCGTACTTCTTTTTCTTGCTTTCGTGGTATTCTTGCTAGTTACACTAGCCATCCTTACTGCGCTTCGATTGTGTGCGTACTGCTGCAATATTGTTAACGTGAGTCTTGTAAAACCTTCTTTTTACGTTTACTCTCGTGTTAAAAATCTGAATTCTTCTAGAGTTCCTGATCTTCTGGTTATGAGTGACTCGTGCTACATCGATTCGAGGAAGTCT
+
--6606-0)455554444:555==:<<<<<9945444(4:5:7;@AA===:ECBCB8:89A@C?C@CBAB<B999<ACDDD5?@;>>>>8>@@B=BBC@CD;:;DCBC?AAACC;;;?@@@?B?ACBBCAAC8;;;@?A@@@;;;ABBBBBCCAA?B@?=@B>A?@@@BDBA@B=A;;;;.;4;;AAABB0ABBBI=AADCBBCDBB@BCCC5CA@AD?B>BC@;;;@@@@<@<@BBB@@=@:;9<@DCCCDGFC>>>>000@=<@CBA@@?DCCFAG@D;;;
@ATNG8:03405:01417
GATGGTAGGAGACACGTCGCCACGTACTCATTCGTTTCGGAAGAGACAGGTACGTTAATAGTTAATAGCGTACTTCTTTTTCTTAGCTTTCGTGGTATTCTTGCTAGTTACACTAGCCATCCTTACTGCGCTTCGATTGTGTGCGTACTGCTGCAATATTGTTAACGTGAGTCTTGTAAAACCTTCTTTTTACGTTTACTCTCGTGTAAAATCTGAATTCTTCTAGAGTTCCTGATCTTCTGGTGTCTGATCTGTATCACTAATCGATTCGAGGAAGTCT
+
877=3<7;:BB?@A<<?CCDACCC@@ACCCB@BBCC>CC@C?;;;BA@@;>D>00+0)0/9:6969:;?C@@?B?CCCCB.9:333333(399:7?;@7<>577<@@@<@BA>>?>@=???<@:>>A88888=CBBA7;;@======988A====8===9=B=A=AA====?;;6:=ABB6B=A598DDD/@@666.6,,,,,,-6/556'28=9;4;4//-/;;;:;;;>8==;777-//;9@@7;;>><77///866:AB=???@@<@@@D<?<?>>>
@ATNG8:03404:01471
GATGGTAGCGCATATCAGCGCAGCCCAGAAGATCAGGAACTCTAGAAGAATTCAGATTTTTAACACGAGAGTAAACGTAAAAAGAAGGTTTTACAAGACTCACGTTAACAATATTGCAGCAGTACGCACACAATCGAAGCGCAGTAAGGATGGCTAGTGTAACTAGCAAGAATACCACGAAAGCAAGAAAAAGAAGTACGCTATTAACTATTAACGTACCTGTCTCTTCCGAAACGAATGAGTACGATGAGATCTCGTGTGCTAATCGATTCGAGGAAGTCT
+
9;:<8<556>6;9BCBCCCCCCCEE?GFC?BBABAB>B>@ADCCCC?AC?C?@@BBBDDD0D?DCCCEEFHCCC>BBCCDCD1AA>B5;;;&9::7;?;==<??@?B?AA=???:??9:;A@@@BBBBCCBB?BA@@<@@@?AB;:6;=A@@=@BAABDDD@DAAABB?BC?AAA=@@999+9==;=?=??.?>8>;;;>>?::0719;@A;?<?ACBB@B@@@;;;?A?DBD=CCB@@@?AACCCBBBCA>>>BA=??@@@??<?@>==6;;;61616///
@ATNG8:03411:01524
GATGGTAGAGTACAGTGTAGTAGACCAGAAGATCAGGAACTCTAGAAGAATTCAGATTTTAACATCGATAGTAAACGATAAAAGAAGGTTTTACAAGACTCACGTTAACAATATTGCAGCAGTACGCACACAATCGAAGCGCAGTAAGGATGGCTAGTGTAACTAGCAAGAATACCACGAAAGCAAGAAAAAGAAGTACGCTATTAACTATTAACGTACCTGTCTCTTCCGAAACGAATGAGTACGTGTGACGTACGTGAGCTACCATCGATTCGATGAAGTCT
+
994505=>>?C?>>>><;;;===6946=>9<@@A:;69=?<<;:8=7?;6;/3737333&38773799773327.7222222&27.5.588)555+226666666+2+26355548888>BCC@@ABAAABD@DBBB<<787<=882;=?AB>BBBBCBBC@CAABBB?@?:@8918<888)5525AACAD/??:>:;;A?>>?5;6;===6;7;ADCM>BCAAA@@=@=@@@=@@@=AAAABCCBBAAAACCBCCDBBAAABBB@BBBBAA=ACB???>A:::
@ATNG8:03403:01549
GATGGTAGAGTACAGTGTAGTAGACCAGAAGATCAGGAACTCTAGAAGAATTCAGATTTTTAACACGAGAGTAAACGTAAAAAGAAGGTTTACAAGACTCACGTTAACAATATTGCAGCAGTACGCACACAATCGAAGCGCAGTAAGGATGGCTAGTGTAACTAGCAAGAATACCACGAAAGCAAGAAAAAGAAGTACGCTATTAACTATTAACGTACCTGTCTCTTCCGAAACGAATGAGTACTACTCTCAGAGACACACTAATCGATTCGAGGAAGTCT
+
BBBB@CCCBBBFCCCCCCBBBCCBB?BDD@BBBB??;>>AACCCCC?BB=B?BAA;;<<<1??CCAABCCC@@@6==9:;;;*;:<<455)5<<9<;<;@>=;@=A=@A?A@C=A@@ABBBCDDCCCCCBB=BCCB?BA@@A?@@=B<B??<@CBBBBBB?BBBAAA?BD>A@A=@@@=<1=;;5:AAAA/AB=A776@@@:;8:<@@AA:><>@B?@=@DCCBAA=A?BCC=BAA?AAACCCBB@@@BBBB>888AAAA>>>9@>AAA<AA==8<176<<
@ATNG8:03412:01578
GATAGATACTCGCTGATACACCCAGAAGATCAGGAACTCTAGAAGAATTCAGATTTTTAACACGAGAGTAACCGTAAAAAGAAGGTTTACAAGACTCACGTTAACAATATTGCAGCAGTACGCACACAATCGAAGCGCAGTAAGGATGGCTAGTGTAACTAGCAAGAATACCACGAAAGCAAGAAAAAGAAGTACGCTATTAACTATTAACGTACCTGTCTCTTCCGAAACGAATGAGTACTGTATCTATGTGTGCGCTACCATCGATTCGAGGAAGTCT
+
@AA@A@BCCB;;;CCEECC???<@CB@;;:A::6:=?AA@@>>900,0<@@AAABAA2B?>>>BC???;;672:@@==@1>A9=.9946=<9666=?>==A@C@CA@BAB?BB>>@CCCCCCCCBDBA?BDBB>B??>??880;>A@A>ABBCBCCC?CCCBBB@BA;@@A;??>>>7===:=@CBB/@@=A;;:<=@??;?:=<@A<?<?ABCC?AAABAAB>A?ABC>BBA>ADCCC@@ABBBBBCA>><@@?:;:==><??AABA=@@;;5;7=888
@ATNG8:03416:01618
GATGGTAGCACACGAGATCTCATCGTACTCATTCGTTTCGGAAATGAGACAGGTACGTTAATAGTTAATAGCGTACTTCTTTTTCTTGCTTTCGTGGTATTCTTGCTAGTTACACTAGCCATCCTTACTGCGCTTCGATTGTGTGCGTACTGCTGCAATATTGTTAACGTGATCTTGTAAAACCTTCTTTTTACGTTTACTCTCGTGTTAAAATCTGAATTCTTACTAGAGTTCCTGATCTTCTGGCGCGTATGTATGTCGCCTACCATCGATTCGAGGAAGTCTT
+
9944.599::A@::599770/////:>@@CCD>;000*/:)//)////::;?8@B5899B>ABAA4<2899737>:?>BBBBB1;;4889=39<<<7>?@=AA;@:869:4:9999>==9<>>;?<@AA<:///59=@@1;;<<;557599<>777715555//*/069=>AAAA:==CBB6=:><@@A@@/@@@AA9@@@@@@<<<<8===2>::;@7<9::-//9999;?;C;?9588>9=??5;;;;;<@@@?>==:::166@9=<<=AA<?<<@9=-3222-
@ATNG8:03417:01608
GATGGTAGTCTCAGATAGTCTATAGTACTCATTCGTTTCGGAAGAGACAGGTACGTTAATAGTTAATAGCGTACTTCTTTTCTTGTCTTTCTGTGGTATTCTTGCTAGTTACACTAGCCATCCTTACTGCGCTTCGATTGTGTGCGTACTGCTGCAATATTGTTAACGTGAGTCTTGTAAAACCTTCTTTTTACGTTTACTCTCGTGTTAAAAATCTGAATTCTTCTAGAGTTCCTGATCTTCTGGAGATACACATGATACTCTACCATCGATTCGAGGAAGTCT
+
4944.59:9955599995555:=>>BB=655:5455=4<:6;6;99<<;;8;@@BA@D@BA994;9?=><<<<::.4333&3;28::??9987?@<@@@<AA<877=:AADDFCCCCC@CBB@B@BCDCCBBCBCBCC?BAAAA@@@BA@@AAAAC@C@@=?B?A?BBBBCCBLG@BCBCB9B?B?BBBBB2BBBBB>CCCCBCDDCC@CCBB5B@ABCBDABB@BBCCCBB@C@BBBCAA>ABGACCBBCCCCCBCCCCBBBBBB>BBBC@@<@B@@<@>BBB@
@ATNG8:03400:01677
GATGGTAGTATCTGTCTACGAGAGCCAGAAGATCAGGAACTCTAGAAGAATTCAGATTTTTAACACGAGAGTAAACGTAAAAAGAAGGTTTCACAAGACTCACGTTAACAATATTGCAGCAGTACGCACACAATCGAAGCGCAGTAAGGATGGCTAGTGTAACTAGCAAGAATACCACGAAAGCAAGAAAAAGAAGTACGCTATTAACTATTAACGTACCTGTCTCTTCCGAAACGAATGAGTACGTGTGACGTACGTGAGCTATCGATTCGAGGAAGTCT
+
:<<A8@=AA;;:B<669?>BABA;:8;@>?CBABAA>A>BBBAAAC>@@@C@@?@CAAAA/@<>=>888>>>==4<:;;;;;$9<;;;;90999516BAABGBBC>A=??<>AA;@@>>@ABBBBAAACCBB@B@@@?A???BCAA<=:>00-0@><@?CC@?>=ABA?BB?BBD>AADBA4<8808=??>/>>8=;;;>===A=A<@@DF<@<>>B;;:;DBBBCB@D@CBB=ABB;??BBBBCBAAABBBBAAACCC999ABBBADE@BB@;6;=A989
@ATNG8:03384:01701
GATGGTAGCACGAGTCACTCATATCCAGAAGATCAGGAACTCTAGAAGAATTCAGATTTTTAACACGAGAGTAAACGTAAAAAGAAGGTTTTACAAGACTCACGTTAACATTATTGCAGCAGTACGCACACAATCGAAGCGCAGTAAGGATGGCTAGTGTAACTAGCAAGAATACCACGAAAGCAAGAAAAAGAAGTACGCTATTAACTATTAACGTACCTGTCTCTTCCGAAACGAATGAGTACTATGTAGAGCTCTATACTACCATCGATTCTAGGAAGTCT
+
69>?7;@BCBBDBBBCCCCDCCBBC@CDC?A=>@00-09<@@BBCC?AA=@<???99999):<AACFDCCBBBC=?>:;;;;*;A>C5<<;6<CC@CBBCDEECC@C?BBE@BB?BBCBD;;:CCBBBBBEC@CBBB?@888==<<7@=C::6;AAABEDC@ABBBBB?BE=AAB>AAA>>1;;:4;>>>>/>>9>888=?>BB<><?@@@<@<=>BCC@BCABA@@;?=@??9@9:49BB@AAAAACCBABA?@;;;>>>A@??<??@@@B<>>>>:><A>>>
@ATNG8:03393:01717
GATGGTAGCTCTGCTCTGACTCTCGTACTCATTCGTTTCGGAAGAGACAGGTACGTTAATAGTTAATAGCGTACTTCTTTTTCTTGCTTTCGTGGTATTCTTGCTAGTTACACTAGCCATCCTTACTGCGCTTCGATTGTGTGCGTACTGCTGCAATATTGTTAACGTGAGTCTTGTAAAACCTTCTTTTTACGTTTACTCTCGTGTTAAAAATCTGAATTCTTCTAGAGTTCCTGATCTTCTGGATACACTCATGTGCACCACATCGATTCGAGGAAGTCT
+
CBAA?BBBBBCCBBBDDCCCCCCCCCCCCBAA?ABBE>BB?B?CBCCCED@CCBBB@D?BBCC?D?CCCCDBBBB@BCCFF3BB@BBCC=BBBC?BBB?BB=@@@CCC@DCBCBCDD@CCC?C?CDDCBBBC?CCCC@BBBB??@ABDCBBABBB?C??<?C>A?BCDCDDCCC>B;;;;.;>C><;<<;*;BCDH>EECDEDCBBA5;;;;*;A@BBACACC@CCCBBAA?A@CCCCCC?CAB?CFDCBBBCCBBBBBBB?BABBBBBB>BBBB>B<AA@@
@ATNG8:03399:01687
GATGGTAGCACGAGTCACTCATATTCAGAAGATCAGGAACTCTAGAAGAATTCAGATTTTTAACATGAGAGTAAACGTAAAGAGAAGGTTTTCAAGACTCACGTTAACAATATTGCAGCAGTACGCACACAATCGAAGCGCAGTAAGGATGGCTAGTGTAACTAGCAAGAATACCACGAAAGCAAGAAAAAGAAGTACGCTATTAACTATTAACGTACTTGTCTCTTCCGAAACGAATGAGTACTATGTAGAGCTCTATACTAATCGATTCGAGGAAGTCT
+
:<<B@BBBBBDA<<@CCCCCC>B>:>>DE@CBBC;;5;6;BDDEBD?BF?B?A@AAABBB3B?BBBBBBBBA@D=997=A9BDDC?@=ABB:BB?BB??@=>AA<A=@@652A=ABB???>>>@?@AA;;=<==;;5;;:<=>>>=B=A>><>AA??==<:=A::;@<??:?77/8>888'57747:787(7517@AB@@@DD;?;?@@@=A<AAAA@>5;;>>>>9>:=;;377739:9=====>?????;;;>>@???BBA<??>AA;AAAA<A<C>>>
@ATNG8:03415:01716
GATGGTAGCTCTGCTCTGACTCTCGTACTCATTCGTTTCGGAAGAGACAGGTACGTTAATAGTTAATAGCGTACTTCTTTTTCTTGCTTTCGTGGTATTCTTGCTAGTTACACTAGCCATCCTTACTGCGCTTCGATTGTGTGCGTACTGCTGCAATATTGTTAACGTTAGTCTTGTAAAACCTTCTTTTTACGTTTACTCTCGTGTTAAAAATCTGAATTCTTCTAGAGTTCCTGATCTTCTGGATACACTCATGTGCACCTACCATCGATTCGATGAAGTCT
+
<>CD?BBCCBDDCBBBCHKCCCBBBAA@AC@A;@@@?9?C;@?@BCC<<;@CBA@A:@;?B=>:@<@CBBA;;5<5:9;;;$44.434<4<;;;6;<@=<B99;HELEABBBBCBBC@BBB@C?BBAAABCB?BCBB=A@@@B@@@BAAABDDAB?CBB@FE@C9::@=@CBBB>C;;;;.;>B?BCDDD5CCDCD>DCDDFGDBBA>AAAA*;;@@A>B>AB?@@@AA@C?C>BABBBC@BCE@AAA@A@??????ABAA>BCC@??:88=9=CB>BB@BBBB
@ATNG8:03393:01763
GATGGTAGCTCTGCTCTGACTCTCGTACTCATTCGTTTCGGAAGAGACAGGTACGTTAATAGTTAATAGCGTACTTCTTTTTCTTGCTTTCGTGGTATTCTTGCTAGTTACACTAGCCATCCTTACTGCGCTTCGATTGTGTGCGTACTGCTGCAATATTGTTAACGTGAGTCTTGTAAAACCTTCTTTTTACGTTTACTCCCGTGTTAAAAATCTGAATTCTTCTAGAGTTCCTGATCTTCTGGCGCGTATGTATGTCGCCTACCATCGATTCGAGGAAGTCT
+
@@@?;;:=<?<=B==>>AA?:96;<;:9:>00*0777.8::@?CCCCCCC@CCB@@=?<@CBB?B@BEBBBCCCC@A@@@@0>?:<=>?9>?AB7;;A=AB@BBBEDDACBCBBCCC@BBB?@>ACBB@@@B<@ABB<??B@AAA@CBBBBBAAC?CCC?BB>A>ABBBBBBBC;@;:;:.;=@<AABCB0BB@@@;ABBBC=BCAB@CBCC5CBBBB=@=@B?BABBAAA?B?BBBBBB@BBB@BBBBCCBBACCCCCCB?B@@>@AB@BB>BBCC>B<A@@@
@ATNG8:03413:01748
GAAGGTAGTCTCAGATAGTCTATAGTACTCATTCGTTTCGGAAGAGACAGGTACGTTAATAGTTAATAGCGTACTTCTTTTTCTTGCTTTCGTGGTATTCTTGCTAGTTACACTAGCCATCCTTACTGCGCTTCGATTGTGTGCGTACTGCTGCAATATTGTTAACGTGAGTCTTGTAAAACCTTCTTTTACGTTTACTCTCGTGTTAAAAATCTGAATTCTTCTAGAGTTCCTGATCTTCTGGACGACGCGCACTGACACTACCATCGATTCGAGGAAGTCT
+
445:7<=BBBCBCCCDCDBBBCBBBDFDBC@@??BCE>BB@C@BBBCCCC@BBCCB@C>BB@@<A?BBBCDDCCDACBBBB5BC?BCBB:A@@@;@AB=BD>A@@CCGACCCCDBBC@CCC@B@CCBBAA@@<@AAA=B:::BBBBCDAAABAAA?CBB?BC<?=??@@BBBCB=@;;;;6;>B>;;;;.;@@@B=BBCCCHDBAC5;;;;*;ABBC?A=@@=ABBB?;:6:?ACECCB?BBCBCC;;;AA@BB;;;CCBCDCEABBBAAA?ACCC?D@DB99
@ATNG8:03375:01845
GATGTAGAGAGACTGTAGCGCACCCAGAAGACTCAGGAACTCTAGAAGAATTCAGATTTTTAACACGAGAGTAAACGTAAAAAGAAGGTTTTACAAGACTCACGTTAACAATATTGCAGCAGTACGCACACAATCGAAGCGCAGTAAGGATGGCTAGTGTAACTAGCAAGAATACCACGAAAGCAAGAAAAAAGAAGTACGCTATTAACTATTAACGTACCTGTCTCTTCCGAAACGAATGAGTACGATGAGATCTCGTGTGCTACCATCGATTCGAGGAAGTCT
+
999:;;:;=BBBBA;??>999<;;259439444443298<<==;:@?78/76:<>=??=?.;<ABD@AAA;79:08;;5555$59;@=BBB7BB@=@@?>@@@??:>?9839??9=??>ABBBBAAACD@AA@@@@B?ACCC@??B?B?C@@?@BABBB?@=?BB????A@<??>033:8=/6672555555$/:59///96:7868=>>>A7=6<;A?@;@CBBBBB<?579A9?BC????AAAABABB?ADD>==BAA>;;;AA=@???BC<???A:>178:9
@ATNG8:03380:01856
GATGGTAGGCGTGTGAGAGTCTGCCCAGAAGATCAGGAACTCTAGAAGAATTCAGATTTTTAACACGAGAGTAAACGTAAAAAGAAGGTTTTACAAGACTCACGTTAACAATATTGCAGCAGTACGCACACAATCGAAGCGCAGTAAGGATGGCTAGTGTAACTAGCAAGAATACCACGAAAGCAAGAAAAAGAAGTACGACTATTAACTATTAACGTACCTGTCTCTTCCGAAACGAATGAGTACCTCTCAGACGCTCGTCCTATCGATTCGAGGAAGTCT
+
<<ACADBB?BBABBCBCDCBBBBBB<BBB@AA::;B?B@BCCCBCB?BB@B?BB??>BBB3B?BDC???BCCCG>CA?????.<:4:088818@D=>>>>@A@@@:>;>D<@@>5;;?????<<<======A:>>>>7;;>A9;5506<AAA=A<<<@@@A<AA>>=A;??5::B:>?>@>5=6718AA@A/;:6:?<<888AAA=A=A<<<<A=B:::><?????>?1838A>6?::7:::>///66666;669////99D=<<<ACAA;AAAB=C=B;87
@ATNG8:03386:01869
GATAGTGTGTCTCTGAGAGTAGTACTCATTCGTTTCGGAAGAGACAGGTACGTTAATAGTTAATAGCGTACTTCTTTTTCTTGCTTTCGTGGTATTCTTGCTAGTTACACTAGCCATCCTTACTGCGCTTCGATTGTGTGCGTACTGCTGCAATATTGTTAACGTGAGTCTTGTAAAACCTTCTTTTTACGTTTACTCTCGTGTTAAAAATCTGAATTCTTCTAGAGTTCCTGATCTTCTGGAGATATCATCAGCGAGCTACCATCGATTCGAGGAAGTCT
+
BDDCCCBBBCDCCCBBBCCA@@CCCBBBB?ACAC=BB@C?BBBBCCC@CCCCC?B?BCBB@CACBBBBBBCB=CBCCD1CC?BBBC=BBCC?CCCACC>@?BCEF?BBBDBBBB?BCC?B?CB?>>@@?;?AAB<A@BC@@ABCCCCCAAAC?CBC?CD?B?BBBBBCCCB;?::;;.;>A>;<;<;*;CA@A9<;DBBBBBBB@CCDC5CBBCC@B@DD?CCCCCAA>A@BBBF@A>@?@=@CAABBCCCAABBC@@@BBB@CBBBA@>ABBB>B>B@==
@ATNG8:03409:01879
GATGTAGAGTACAGTGTAGTAGACCAGAAGATCAGGAACTCTAGAAGAATTCAGATTTTTAACATCGAGAGTAAACGTAAAAAAGAAGGTTTTACAAGACTCACGTTAACAATATTGCAGCAGTACGCACACAATCGAAGCGCAGTAAGGATGGCTAGTGTAACTAGCAAGAATACCACGAAAGCAAGAAAAAGAAGTACGCTATTAACTATTAACGTACCTGTCTCTTCCGAAACGAATGAGTACACACTCTCATATGACACTACCATCGATTCGAGGAAGTCT
+
@@;=>>BC;96==>>=BBDEDCDB?B@A=@BA@@@;A<>>>>BBB>BB?B?AAABCCCC2A>ABBAC9978966.22//////#//(/4778.77:5:777?>>??:>:;;5;?@:;;;>AABBCBBBCCCDC@BBAA<>=>>899@>B@DCC=AABBBBAA=A@AAAA>AA<@@=4:::::1:<<9=====.=A=E888@@@@D=A7;;@@:>:>ACCC@CDCDBBB?B>AAD>CCC?ACAABBBA@AAA==@@@AACBBBAAAB@BBBBBB?BDBB?A?B?88
@ATNG8:03383:01896
GATGGTGTAGTACACTAGTCATACCAGAAGATCAGGAACTCTAGAAGAATTCAGATTTTTAACATCGAGAGTAAACGATAAAAAGAAGGTTTTACAAGACTCACGTTACAATATTGCAGCAGTACGCACACAATCGAAGCGCAGTAAGGATGGCTAGTGTAACTAGCAGAATACCACGAAAGCAAGAAAAAGAAGTACGCTATTAACTATTAACGTACCTGTCTCTTCCGAAACGAATGAGTACTACTCTCAGAGGCACACTACCATCGATTCGAGGAAGTCT
+
99/0)/;<=@CIC==>>===@<<<;A@?259::99.5.5444444.43-3533333333$3177;===<;;666.////9;;;+//5:5:==+3281655599:::488969>>;AA@@EB@@BBBEC???B>AA??<>777<<=B=A?B@@>@ABBBBBB?BBBCBBBB>655.66;<;.:7717DDDE/<<7=///@@A>>;>;??AB;>;>CDBB?CCBBBBA>A=ABC;C@@>AACDDCB@AABBBBAA>;:=??>=>8:7:?@A@@<@A@@<@577==
@ATNG8:03410:01917
GATGGTAGGACGAGCGTCTGAGAGGTACTCATTCGTTTCGGAAGAGACAGGTACGTTAATAGTTAATAGCGTACTTCTTTTTCTTGCTTTCGTGGTATTCTTGCTAGTTACACTAGCCATCCTTACTGCGCTTCGATTGTGTGCGTACTGCTGCAATATTGTTAACGTGAGTCTTGTAAAACCTTCTTTTTACGTTTACTTCGTGTTAAAAATCTGAATTCTTCTAGAGTTCCTGATCTTCTGGGTGCGCTACAGTCTCTCTACCATCGATTCGAGGAAGTCT
+
//77)//-(/97/////4::::<>8<;;;B@B=BABB>BC@D?CCDDCCF@CBBBB?B?BBCC=B=CCDDA@AED?99999'9@:??AA<AABC?AAC?CB:;;BDDD@CBBBBBBC@CBB?B@CCAB999C?A@@B8:9CBBBBBEABADBB@@=A@@=@A>A?BBCBBBCBB>A@@@@7@>B>BBCCC5BBBCC8;;A;ABBBB?BCCD5CEECC@A?BB=@?DD????C@BBBCCB?BBBB=BCBBBBCCBCBBABAAA@@<@@@@CC?CCAA?B@BB@@
@ATNG8:03434:01306
GATGTAGACATATCGTACTCTCTGTACTCATTCGTTTCGGAAGTAGACAGGTACGTTAATAGTTAATAGCGTACTTCTTTTTCTTGCTTTTCGTGGTATTCTTGCTAGTTACACTAGCCATCCTTACTGCGCTTCGATTGTGTGCGTACTGCTGTAATATTGTTAACGTGAGTCTTGTAAAACCTTCTTTTTACGTTTACTCTCGTGTTAAAATCTGAATTCTCTAGAGTTCCTTGATCTTCTGGATATGATGTGACTCGTGCTACCATCGATTCGAGGAAGTCT
+
<BBBBABBBABCCA<@>>BB;:9B=CCB@@?7?::?800+050//888@B?BBBA@>A=A@?:7=4889=575:9022222$28377655&279:2;;A4>?=A@??;;5;=8868>@=A@@3817:;///777>A??8=://///;88=???@>>;>==<@@<@=A;:;?@AAA7;;:;;/;;A=A=;;;,99222),,,,22299=0766'29766.3.//.73355559360663390--/48999;666:@@@7;///<<:=:=>>??@;>?>:6:9@766
@ATNG8:03464:01283
GATGGTAGGTGCACATGAGTGTATCCAGAAGATCAGGAACTCTAGAAGAATTCAGATTTTTAACACGAGAGTAAACGTAAAAAGAAGGTTTTACAAGACTCACGTTAACAATATTGCAGCAGTACGCACACAATCGAAGCGCAGTAAGGATGGCTAGTGTAACTAGCAAGAATACCACGAAAGCAAGAAAAATAAGTACGCTATTAACTATTAACGTACCTGTCTCTTCCGAAACGAATGAGTACTATGTAGAGCTCTATACTAATCGATTCGAGGAAGTCT
+
BCAB:BCE@BBBDHCCCBBBCDCCC?BBC@CACA?>9??BBCCCCC?BB?C?BCCCDDDD1D=BBBECCCCCBC=BCAAAAA1;;@C>ABA:ACCA?A?BBBAAAAF@BB????>BBAACCBBDCCCCCE??>@CBB?BBBBBBA@=@;@?><@@@AABBC?BCCCCB>BB>BBB?@??>>3>:;5;=>??/?A:==@@@@@@B<A;>>@@<>:>ACCC@CCCCBBB?B?BCD>BBB?BBADBBBA@ABA@ABBBBBB??AAAA;>@AAA<@=>>:>8<;;;
@ATNG8:03430:01330
GATGGTAGTACATGATAGCGACACCAGAAGATCAGGAATCTAGAAGAATTCAGATTTTTAACACGAGAGTAAACGTAATAGAAGGTTTTACAAGATCTCACGTTAACATATTGCAGCAGTACGCACACAATCGAAGCGCAGTAAGGATGGCTAGTGTAACTAGCAAGAATACCACGAAAGCAAGAAAAAGAGTACGACTATTAACTATTAACGTACCTGTCTCTTCCGAAACGAATGAGTAACGAGAGTCAGAGCAGAGCTACATCGATTCGAGGAAGTCT
+
456<9<?BBA@ABB@BBCBCBBBB?AAA@CCAACB@D?BBA@@@<@@9=;??998887$317778888:=<=6=479>9857376;;;+98:5:///95...8383.....)2888@AA;;;;@B:///9///969<6776;;37255:35///.578469769;8<=9=;;5;>?>?6>=<7:::::*:;;????BB;:;:95;///5;7;===?:==A====//-/:@17;;:>>=;7;9>;;;??A@::8;:>?;886<:;:@@@@=AAAA5837A68
@ATNG8:03462:01375
GATGGTAGGTGCACATGAGTGTATCCAGAAGATCAGGAACTCTAGAAGAATTCAGATTTTTAACACGAGAGTAAACGTAAAAAGAAGGTTTTACAAGACTCACGTTAACAATATTGCAGCAGTACGCACACAATCGAAGCGCAGTAAGGATGGCTAGTGTAACTAGCAAGAATACCACGAAAGCAAGAAAAAAGAAGTACGCTATTAACTATTAACGTACCTGTCTCTTCCGAAACGAATGAGTACTATGTAGAGCTCTATACTAATCGATTCGAGGAAGTCT
+
@BBA?BBB?BBBBCCCCCCBCCCCC@CCC?ABBD??<?@CCCCCDDAFF999:DB>=@@@0@?CCCDCCCBBBC=CCCCCCC5BB?B=AAA9ACB?BA??BBAAC>A>AB@CCC?BBAABCCCCCBBCDCCC?CCCC=??BBBBBC@C@BBA?ABAAADBB?BBBBBA?AB?@>>8<>9882:<>:988888%/<7:///99=?@;>;=>>>:>:>ACEEADBBBBCC?B@CCC>CBB?BBCCBB@A@BB@@AAABCCCA=>>??<?@@@A;?BAA=B:>::6
@ATNG8:03442:01404
GATGGTAGTGTGTCTCTGAGAGTAGTACTCATTCGTTTCGGAAGAGACAGGTACGTTAATAGTTAATAGCGTACTTCTTTTTCTTGCTTTCGTGGTATTCTTGCTAGTTACACTAGCCATCCTTACTGCGCTTCGATTGTGTGCGTACTGCTGCAATATTGTTAACGTGAGTCTTGTAAAACCTTCTTTTTACGTTTACTCTCGTGTTAAAAATCTGAATTCTTCTAGAGTTCCTGATCTTCTGGATACACTCATGGCACCTACATCGATTCGAGGAAGTCT
+
9>>>?B=BCBCCCCC>>?>:99>>>@???@?B@BDCD=CC@D?BABBDCC@CCCCC@C?BBCB@CACBBBBCCDD?BBCCC5BB?BBCD=AA;;8;@C?CD?ABBCBC?BADCBBBB@DDC?B@DCBBBBBB=@B??;A?>>B:;:C@@@CAA>?;@@@<?A>A?BBDDBBBBD>A;;;;.;=@>ABABB2ABBCC8;;ABBBCCBE@CCCC5CBBDDAD@BB@CCCCCBB?B@BBBBBC@B@B?AAAACCCC@@@?B::8:BBDDBBAB@DDCC@B?BA@?
@ATNG8:03456:01419
TATGGTAGCGCATATCAGCGCAGCCCAGAAGATCAGGAACTCTAGAAGAATTCAGATTTTTAACACGAGAGTAAACGTAAAAAGAAGGTTTTACAAGACTCACGTTAACAATATTGCAGCAGTACGCACACAATCGAAGCGCAGTAAGGATGGCTAGTGTAACTAGCAAGAATACCACGAAAGCAAGAAAAAGAAGTACGCTATTAACTATTAACGTACCTGTCTCTTCCGAAACGAATGAGTACGATGAGAGAGCTCTCTCTACCATCGATTCGAGGAAGTCT
+
CAA@?BBBAABCA@@ACBBBCFCCC>CEC?BBCDB@<A@BBCBCCC@CC?C?CCCCCCCC1C@BCCCGCCECCC=BBADEEE2BB?B@CCC:BBBABABCEDBB@=B?BC?BBC<@=BAABBBCCCCCCCCC?CBBB>AABBBBBB>B=C998;CBBBBBB?AAAACC?CC>AAB=@????8><:477787(8<9::;:>>BBB;?<?B::7;<@@CCC@CCBBBBC?B?BBG>C@@=@BBBBCCBB===BBBBBBBB@>>>>AC;@@9<9A<@@@@<@;?:::
@ATNG8:03444:01457
GATGGTAGTGATACAGATCAGACACCAGAAGATCAGGAACTCTAGAAGAATTCAGATTTTTAACACGAGAGTAAACGTAAAAAGAAGGTTTTACAAGACTCACGTTAACAATATTGCAGCAGTACGCACACAATCGAAGCGCAGTAAGGATGGCTAGTGTAACTAGCAAGAATACCACGAAAGCAAGAAAAAGAAGTACGCTATTAACTATTAACGTACCTGTCTCTTCCGAAACGAATGAGTACCTCTCAGACGCTCGTCCATCGATTCGAGGAAGTCT
+
::;B8<=B;96@AAGDCCBCCGCDC@BBB=@@@9958<8==<474=6:96?=77377777'73698885>>>>C587:6===*<<7;.555&5<=9;<<;;;;;;7:?CC?BBB?BBBBCBCBCIJCCDCBB@BBBC>A@@@@???9@>A;:8;BBBBBBD?CCCCCC?CC@AA@9>>>><5?8918BDHD/@@9=///;@DAA:=:>=DD<>:>@CCC@CEAAAAB>B?BBD>BAA>ABBBBBC?@@@CC@?<<;A@@@A:=??A@@<@A>>:>9<<<<
@ATNG8:03432:01509
GATGGTAGTATCTGCACACTCTGTCCAGAAGATCAGGAACTCTAGAAGAATTCAGATTTTTAACACGAGAGTAAACGTAAAAAGAAGGTTTTACAAGACTCACGTTAACAATATTGCAGCAGTACGCACACAATCGAAGCGCAGTAAGGATGGCTAGTGTAACTAGCAAGAATACCACGAAAGCAGAAAAAGAAGTACGCTATTAACTATTAACGTACCTGTCTCTTCCGAAACGAATGAGTACGAGAGAGCACACGTGTCTAATCGATTCGAGGAAGTCT
+
;?9;75A<<>?B<<;;;<;;;>>CB@CDC?AA@@@@<@=@:98?>?9;>8?;@?>?BBBB3B;????>BCBAAA975;;;;;'95.5.555&59949;;;::::>*0*0<:;=?:?>>8C999FC::9@?AA=AAAA>@?@@A@@@4;5;;;5;@A>>>@A=@A@@@><@@,0009>8.//'/...3555(4825...77655050588;;A:>>CBB?BB>@??B@A=@A>5;00*0;;>???A@@@???BBB@A===>====>?>;;5:=;=5:5:?@@
@ATNG8:03457:01503
GATGGTAGTATATCGCGTCGCTATCCAGAAGATCAGGAACTCTAGAAGAATTCAGATTTTTAACACGAGAGTAAACGTAAAAAGAAGGTTTTACAAGACTCACGTTAACAATATTGCAGCAGTACGCACACAATCGAAGCGCAGTAAGGATGGCTAGTGTAACTAGCAAGAATACCACGAAAGCAAGAAAAAGAAGTACGCTATTAACTATTAACGTACCTGTCTCTTCCGAAACGAATGAGTACGATAGAGAGCTCTCTCTACCATCGATCTTGGTAAGTCT
+
BBCD?BBCCBBBDDFCBBBBCCCBB?BBB>ABBB;::;@BBDCDCC@AA>@@@@?CBDDC2B?BBBBBCBBBB@8@A;;;;;*;C>C5;;;*9B@7@A@ABDCBC?B?BC@CBC>BBABBBCCCCBBBABBB?BBBB@B?????>@<@?A::::CCCBBCDACBBAAA>@@=?>?9??@>=4;;:7::::;+7;7<///=:==B=A<?====B<@@BBB@CCBBBBC=A?ACA9???>>?>BBBBCC@A=AAAAA@@@A>>>@@;>>A@@?AB<C?CB?CBBB
@ATNG8:03467:01518
GATGGTAGTATCTGTCTACGAGAGCCAGAAGATCAGGAAACTCTAGAAGAATTCAGATTTTTAACACGAGAGTAAACGTAAAAAGAAGGTTTTACAAGACTCACGTTAACAATATTGCAGCAGTACGCACACAATCGAAGCGCAGTAAGGATGGCTAGTGTAACTAGCAAGAATACCACGAAAGCAAGAAAAAGAAGTACGCTATTAACTATTAACGTACCTGTCTCTTCCGAAACGAATGAGTACTACTCTCAGAGACACACTAATCGATTCGAGGAAGTCT
+
@;BD;CCCCBBBB??CCECCCCBBB@CCB?BB99:C@CC=BBCDCBB@AA>A?BAA@@@@@2==AAAAA<<;>@A0::;;;;;*;>>@5999&5<<9=B=CCCCBB?B@CB?BBC?BA99:CDCCDCCBBBCC@C@AA?B@???===8@=@@A=ACBBBCBC?BBBBBB>AA9??A=@A@==4::99::;;;+;>=A888>>>@@<A<AABB:>;>BBBB?@AAA@@A?B?BBD>BBB?BBBBBBAAABBCCCCB>=>>AA>>>=:=@@@A<@@??=@<?:;;
@ATNG8:03469:01489
GATGGTAGATACTCGCTGATACACCCAGAAGATCAGGAACTCTAGAAGAATTCAGATTTTTAACACGAGAGTAAACGTAAAAAGAAGGTTTACAAGACTCACGTTAACAATATTGCAGCAGTACGCACACAATCGAAGCGCAGTAAGGATGGCTAGTGTAACTAGCAAGAATACCACGAAAGCAAGAAAAAGAAGTACGCTATTAACTATTAACGTACCTGTCTCTTCCGAAACGAATGAGTACTATAGACTATCTGAGACTAATCGATTCGAGGAAGTCT
+
@ABD@BBBCCBBBBCCBCCAA@??@<@FD@CCBB??<?<@@A99:B?BB?B???@AAFDD3D>;;:>;:AAAAD;@@BBBAA2AA=A5:9.5>>8;666<<::;5::>=7?AA?BBCBCBBBCFJCBBBCC?A@@@=?CBABD@@<A@C;;9;AA@BBBD?DBCBBB?AA>ACBAFDB@>7;8818<<==.=>:>;;;BCBBA=C;????<?<>>BCC@CCAAAA@<@=@AA<ADC?BABCCBBAABBAA===>B@@?BAAAB?BBBBB?BB??<??ABBB
@ATNG8:03467:01625
GATGGTAGTGATACAGATCAGACACCAGAAGATCAGGAACTCTAGAAGAATTCAGATTTTTAACACGAGAGTAAACGTAAAATGAAGGTTTTACAAGACTCACGTTAACAATATTGCAGCAGTACGCACACAATCGAAGCGCAGTAAGGATGGCTAGTGTAACTAGCAAGAATACCACGAAAGCAAGAAAAAGAAGTACGCTATTAACTATTAACGTACCTGTCTCTTCCGAAACGAATGAGTACCTCTCAGACGCTCGTCCTACATCGATTCGAGGAAGTCT
+
<<?@=@;CBCBDCDFJCCCCCCBCB@BCB?BBB::9>B>BBCBBBE@A@>@?:99BBCCA+=<@AACCAAA>=<6==@@AA7@AA?B?BBB9BBCACCCCCDDBB>B>BB?ECC=AAC@AABBD;;;CCBCD@CCBB?BBBABB==:@@BAB?BBBBCCCD?BBBBBB?AC=A>?8::888*798177888(/<5<///<<@>B:>7;;@@=B<AACBB?BDCCBBB>A?ACC>CCC?BBBBBBB?B@@BCCB@=::AA<<:=?<<=:::A=ACCC=A8<<<=
@ATNG8:03443:01647
GATGGTAGCAGACGTGACAGAGCGCCAGAAGATCAGGAACTCTAGAAGAATTCAGTTTTTTAACACGAGAGTAAACGTAAAAAGAAGGTTTTACAAGACTCACGTTAACAATATTGCAGCAGTACGCACACAATCGAAGCGCAGTAAGGATGGCTAGTGTAACTAGCAAGAATACCACGAAAGCAAGAAAAATAAGTACGCTATTAACTATTAACGTACCTGTCTCTTCCGAAACGAATGAGTACTATGTAGAGCTCTATACTATCGATTCGAGGAAGTCT
+
CBBB?CAAACDFCCCCCECGCCBBA?CCE?BBBB>><?=??CCCCC?CC=A<AABBBCCC'B==>@BCCDCCCE>C?>@@@@,@A>C5;;;-9A>:?A=B@C@<@>A>AD@AAA=?@BBBDCCCCCCCBABC?BBBC<??@@???B<?;?9:7:BBBBCCC?BBBBBB@CC===><@>=>=7==<7:::;;+:>:>888A>?>@6;7;;;><@<@@BBC@BCCCCCB>A=ABB=BBB?BCCBBACCA>?@>@@???@@@AAA@>>>A@@<@AAA=C677=>
@ATNG8:03458:01649
GATGGTAGTGTGTCTCCGAGAGTAGTACTCATTCGTTTCGGAAGAGACAGGTACGTTAATAGTTAATAGCGTACTTCTTTTTCTTGCTTTCGTGGTATTCTTGCTAGTTACACTAGCCATCCTTACTGCGCTTCCGATTGTGTGCGTACTGCTGCAATATTGTTAACGTGAGTCTTGTAAAACCTTCTTTTTACGTTTACTCTCGTGTTAAAAATCTGAATTCTTCTAGAGTTCCTGATCTTCTGGCGCTCTGTCACGTCTGCTACCATCGTCCGTTAGAAGTCT
+
CBBB@BCCCCBCCCCD@BBBBCCDB@BCCEAA?@BBB<BB?C@BCDCCCCACABBC@C@CBBB@D@DBBBBBCDD@CCCCC1@@=?>>=5>@@B>BCC?BB9;;ACBD@CBCCCBBB?BBC?C@CBA@><00+0+0=@<@;;;CBBBBBCBBDCBB?CBC@BC@B>AACBBBCCD>A;;;;.;>C?BBBBB5BCDEF;;;BBCCA@AA;@@@@,@AABCAG@CC@CCBCCFE?C@AAAAAB5:8;7;AACCBBBBBBCBBABBBBB@BBBBBC7:9?ACB@BBBB
@ATNG8:03423:01727
GATGGTAGCACGAGTCACTCATATCCAGAAGATCAGGAACTCTAGAAGAATTCAGATTTTTAACACGAGAGTAAACGTAAAAAGAAGGTTTTATCAAGACTCACGTTAACAATATTGCAGCAGTACGCACACAATCGAAGCGCAGTAAGGATGGCTAGTGTAACTAGCAAGAATACCACGAAAGCAAGAAAAAGAAGTACGCTATTAACTATTAACGTACCTGTCTCTTCCGAAACGAATGAGTACAGAGAGTACGATATGTCTAATCGATTCGAGGAAGTCT
+
ABCB@BDDCBBB=CCGCCFEBBABF@FCE=BBCC?>696;BBBCBC@EG@CABCBAA@@@2?=AAB???BB???8??@?@A@+=;8;8<<A00//;5///7:::44.559<8===<@@779ACCCCAACBCBB@BBBE>AAABAAAA?B?B@@<@BB@@@BA????AAA?CC>ABB?A>?>=3;87178888(5>68666@@>AB<A;>>=A=C=BCGAA?A@@AAAA=A?A@A9@AA49:AA@@C@AA??>BB?@AD???A@@@<@A>>><>>@A<@<@?66
@ATNG8:03433:01685
GATGGTAGCACACGAGATCTCATCGTACTCATTCGTTTCGGAAGAGACAGGTACGTTAATAGTTAATAGCGTACTTCTTTTTCTTGCTTTCGTGGTATTCTTGCTAGTTACACTAGCCATCCTTACTGCGCTTCGATTGTGTGCGTACTGCTGCAATATTGTTAACGTGAGTCTTGTAAAACCTTCTTTTTACGTTTACTCTCGTGTTAAAATCTGAATTCTTCTAGAGTTCCTGATCTTCTGGTGAGATATGCATGATGCTAATCGATTCGAGGAAGTCT
+
9::=9=ADBBBD;;6;;@ABBCCCGCCCBCCC@CBBB;AB=@<?@?A@::8;C@???B999BB9B?ABBBBB@CB?BBBBB1??@A97707??A=BBB>AC??>?B>>:>A@@@@=<:=CD;?;;;998::;=ACBA:>>A??=>=>>AA@@===8:;;;>B<?<?BA@@@@@@8==<=</<8=4998:8)9>8991677///93-/(///).577;9=;>>7>BBB====D>@??>>>5::A<AA??@>>>>>>===;66666<=AAA<AA@@<@=A@::
@ATNG8:03454:01751
GATGGTAGTGTGTCATATGAGAGTGTGTACTCATTCGTTTCGGAAGAGACAGGTACGTTAATAGTTAATAGCGTACTTCTTTTTCTTGCTTTCGTGGTATTCTTGCTAGTTACACTAGCCTTCCTTACTGCGCTTCGATTGTGTGCGTACTGCTGCAATATTGTTAACGTGAGTCTTGTAAAACCTTCTTTTTACGTTTACTCTCGTGTTAAAAATCTGAATTCTTCTAGAGTTCCTGATCTTCTGGTCTCTCTCTCACGCACTACCATCGACCTCTAGAAGTCT
+
BBCCACDCCC@ABCCCDA@ACCCCBBCBCCCCBCADCBB=DC@C?CCAAABB@C@?@>@D?BABB@B@BBBBBBDCC;<<;;;.?@=@BBB=BBBA>BBB?BC;;:CECC?BBCCCAA@00-0;@<@ABB@ABCAIHCC@CAAACBCBEECCCAB@A@C@A>AA>@=??BCBDCBC?;;;;;.;@C=;;;;;*;ABCF<;;GBBBC@@@5;;;;*;A@@D?B@BBALEDDBBB?B@BCBB@=:=00+0@AFCCCCCCCBCCBBAA@ABBCBCC@CBABBB@BBAA
@ATNG8:03461:01806
GATGGTAGACACGTGTGCTCTCTCGTACTCATTCGTTTCGGAAGAGACAGGTTACGTTAATAGTTAATAGCGTACTTCTTTTTCTTGCTTTCGTGGTATTTCTTGCTTAGTTACACTAGCCATTCCTTACTGCGCTTCGATTGTCGTGCGTACTGCTGCAATATTGTTAACGTGAGTCTTGTAAAACCTTCTTTTTCGTTTACTCTCGTGTTAAAAATCTTGAATTCTTCTAGAGTTCCTGATCTTCTGGTCTACTACACTGTACTCTACATGATTCGAGGCAAGTCTATTCACCATCGA
+
9944.44;<A@;;;>665<<545:=94499993::@@<@A>A>AA=<;;;*0)/66638(3333,36;378??<875:>===*794<588)5999+//9:(..(2220657/55667555422,20602.///.32056..(.333566677889;6533....48;0618=??<<<=<69;:<<-:9>9====>/>AAE7;;????@=<<1////(///)/6134<@7///665:8>:>CAA;;5;;;5;?===7769///6=>@A>6666636067-/+/72222---(-66,22466
@ATNG8:03475:01291
TATGGTAGGTGCACATGAGTGTATCCAGAAGATCAGGAACTCTAGAAGAATTCAGATCTTTAACACGAGAGTAAACGTAAAAAGAAGGTTTTACAAGACTCACGTTAACAATATTGCAGCAGTACGCACACAATCGAAGCGCAGTAAGGATGGCTAGTGTAACTAGCAAGAATACCACGAAAGCAAGATAAAGAAGTACGCTATTAACTATTAACGTACCTGTCTCTTCCAAACGAATGAGTACTGCGTCTCACTCTCGCCTACCATCGATTCGAGGAAGTCT
+
;=BCAECC@AA@CCDBAAC@@@BBC@DDD?ECBBBB?B@BBBCBCC@CC?B?BDBBBBCC>C@CDEECC@AABC>CCCBBBC3BA>A=@?@7AAA>AAABCBBBB?B@CC@CCC>A@CBC@@@BBABBBBCC?BC@@<@BBBBB=;7@=?<<:=BBABBBB?B@@@??=>=:>AC<@@:::.;7818==>?9>@<@@@@A?BBCAC@CCCD@E@BBCCB?@@@A@@@?B?AC=CCC>AAABBCCCBC@ABBBCCCCCCCC?BBB?BBCBCC@BBBA>@>C?99
@ATNG8:03479:01377
GATGGTAGCTCTGCTCTGACTCTCCGTACTCATTCGTTTCGGAAGAGACAGGTACGTTTAATAGTTAATAGCGTAACTTCTTTTTCTTGCTTTCGTGGTATTCTTGCTAGTTACACTAGCCATCCTTACTGCGCTTCGATTGTGTGCGTACTGCTGCAATATTGTTAACGTGAGTCTTGTAAAAACCTTCTTTTTACGTTTACTCTCGTGTTAAAAATCTGAATTCTTCTAGAGTTCCTGATCTTCTGGGTGCGCTACAGTCATCGATTCGAGGAAGTCT
+
;;<F>@<55444:445;;:9>7/0)/7779<:@;>ABD<B@7>;9;555<=99>9:99)944;;<5?<@A?==;;599277777'//)/::;3=<;;6;65.5;059?@?B?BCDCCCBCGBBB>A>BB@@@BBA=@BAA=BBB@B@@@BABAAABCC@@@@@CD@C?CBBAABCCC@B;;;;;*;>B5;;@@@*;;CBB;B;;9>>9:6<:??@A+=??@B?B?BC?;;;;;:A;@;?@@AA@=@=AB;CBABCDCBCCBBCCBBBC@BCCE@D>B;;;
@ATNG8:03508:01397
GATGGTAGTGATACAGATCAGACACCAGAAGATCAAGGAACTCTAGAAGAATTCAAGATTTTTAACACGAGAGTAAACGTAAAAAGAAGGTTTTACAAGACTCACGTTAACAATATTGCAGCAGTACGCACACAATCGAAGCGCAGTAAGGATGGCTAGTGTAACTAGCAAGAATACCACGAAAGCAAGAAAAAGAAGTACGCTATTAACTATTAACGTACCTGTCTCTTCCGAAACGAATGAGTACGATGAGAGAGCTCTCTCTACCATCGATTCGAGGAAGTCT
+
77//)//499@<<<<<;;;;99944.4;:.4/9//)/591568///9(/-050//(/99;;;+;5:?9===BA=;<1:/0/999(9939)555&5;<6<?==??B?A?@?CC=@@B8::AABDBBCGECCB@@A?BA@C=@>@?>>??9@=A;;7;AACBDCB?ABBFCC@BB?BBB?BA:::,876/68:9:.7>9?788>>?AA=A<???A=B=A>CCC@BBBCBBB?A????:?AA?BBBBBBBBBBBBB>>>@===>>???CA<A<<<@D=@?>A<A=>>=>
@ATNG8:03508:01417
GATGGTAGGTGCGAGCATGAGTGTATCCAGAAGATCAGGAACTCTAGAAGAATTCAGATTTTTTTTAACACGAGAGTAAACGTAAAAAAGAAGGTTTTACAAGACTCACGTTAACAATATTGCAGCAGTACGCACACAATCGAAGCGCAGTAAGGATGGCTAGTGTAACTAGCAAGAATACCACGAAAAGCAAGAAAAAAAGAAGTACGCTATTAACTATTAACGTACCTGTCTCTTCCGAAACGAATGAGTACGATGAGAGAGCTCTCTCTACCATCGATTCGAGGAAGTCT
+
::8=6=<>897/////979;>>=<<55048863444:9-505@=?@:;5:;8;?BBBBBBBCBCB"B?BCGCBAC;;;;044544444#497==C>C2BBE@::8A?AA995:?:95:BA8>???@@AACFCBBBB??:>@996:?A??A985;@CEE@CCBCBCBB?ACCA>>8??:?AA<@A?=>=5=::78888888#/8/././99<=:8525:77.5.5>CCC@CDCDCDB@C@DDD>CAA?ACBABBBAAABBCBBBCCBB>>@@?@?:>>>>>=:?@>D9>9>;;;
@ATNG8:03518:01427
GATGTAGGCGACATACATACGCGCCAGAAGATCAGGAACTCTAGAAGAATTCAGATTTTAACACGAGAGTAAACGTAAAAAGAAGGTTTTACAAGACTCACGTTAACAATATTGCAGCAGTACGCACACAATCGAAGCGCATTAAGGATGGCTAGTGTAACTAGCAAGAATACCACGAAAGCAAGAAAAAGAAGTACTCTATTAACTATTAACGTACCTGTCTCTTCCGAAACGAATGAGTACTATGTAGAGCTCTATACTACCATCGATTCGAGGAAGTCT
+
44===<>:A966>>>AA@AE;;;A?BBBAHDCBBCAD?BBBBBCB?AA?A>AABBCCC;D@BCCBA@CD@@@;@@@ACCC,<;59=@@@4>?>39;5@?A@BB>@>??9>@@9????@@AA@AAACBBCB@BCCC?;:;BBB?C@F?BBB?BACB:;:B>@ABBBB?AA=99:<9:8==62748==>??+=?9999?@@9:;@EAE:::>A=@???@;??AACBB?><??@9?AC<>;@@@A@>>>@==BBBBAAABBBBBCD>AABBBB@BBBC@B@BB??
@ATNG8:03504:01449
GATGGTAGCGAGCGAGTGTGTATACCAGAAGATCAGGAACTCTAGAAGAATTCAGATTTTTAACACGAGAGTAAACGTAAAAAGAAGGTTTTACAAGACTCACGTTAACAATATTGCAGCAGTACGCACACAATCGAAGCGCAGTAAGGATGGCTAGTGTAACTAGCAAGAATACCACGAAAGCAAGAAAAAGAAGTACGCTTTTAACTATTACGTACCTGTCTCTTCCGAAACGAATGAGTACTGCGTCTCACTCTCGCCTACCTTCGATTCGAGGAAGTCT
+
/:8949;>====<<===A<BCCCCC?BBC@BBC@::489===ABBB?BC>A>BBBCCFEF2D?CGDDBCCECBB<AA@@AAA0A@>C5:99&5;;7666;>;;@B=B>AE?AAA?BBBBCCCCCBBBEFBBB@BCCC>@?????@B>B?B:99:BBBBCDD@A@@BBB?A@=AA@;@@><<3=9:39@@@A2AB?@888>::::2:;@@@@<@@@@AA<A???=8:6;<@BD:AA@<????>>>>>>A>>>>>>>>>>>>;=?==A;CA::5:AAC;A:@@:;
@ATNG8:03518:01435
GATGGTAGGACGAGCGTCTGAGAGGTACTCATTCGTTTCGGAAGAGACAGGTACGTTAATAGTTAATAGCGTACTTCTTTTTCTTGCTTTCGTGGTATTCTTGCTAGTTACACTAGCCATCCTTACTGCGCTTCGATTGTGTGCGTACTGCTGCAATATTGTTAACGTGAGTCTTGTAAACCTTCTTTTTACGTTTACTCTCGTGTTAAAAATCTGAATTCTTCTAGAGTTCCTGATCTTCTGGCGCGTATGTATGTCGCCTACCATCGATTCGTGGAAGTCT
+
56BB7;?B;C?>?>:555<<=>>C?CDBBBBA?ACEC>CB?B?BCCDDCC=CCDCC?C@BBAA>B?BC@AACBBB=@@DBB3BC?A;;;0<A@A=BBB@BB?B@BBBC?AABBCBBB?BBC@C@CB;;;A@A=AACB=AACB@@@BCCCBBCBA@=:::=?A=B>ABBBBCAAA=@;;;0:4:4:;;;;*;>===-00ACCCCBB@2;9:9'999999>=>@=@BBBCCB?C?BB?A@A@::<9<BBCCCBBBCBBABCB=AAC=??A????BABB=@=@@@@
@ATNG8:03487:01580
GATGGTAGATATATGCACGCTCTACCAGAAGATCAGGAACTCTAGAAGAATTCAGATTTTTAACACGAGAGTAAACGTAAAAAGAAGGTTTTACAAGACTCACGTTAACAATATTGCAGCAGTACGCACACAATCGAAGCGCAGTAAGGATGGCTAGTGTAGCTAGCAAGAATACCACGAAAGCAAGAAAAAGAAGTACGCTATTAACTATTAACGTACCTGTCTCTTCCGAAACGAATGAGTACATAGATATACGTATAGCATCGATTCGAGGAAGTCT
+
:;::5:<<;@;AA;69BCCCCCBBB?A@@>@AAAACADACCBBBBB>AA?B>@A874===+=7>@>BBBC????5=:A>???0>?;?2999&5<A9;@<@====E@B?BC?BAA89:@@ABABCCGCCBCCC@BAAA>AABBBCBB>C@BBB@C@@ABBBBCCDCCCD@BC?@@@=?BABD>B@@;@@@@@2@B????BDDDFE?B?BBCB=@=@ABAA?AABBBBB?B?CCC>B>>;>@@@ABBBBB??<><????>><>>AA@@?A;>>A@<A;A>>>
@ATNG8:03508:01628
GATGTAGCGCGACGAGCGTAGACCCAGAAGATCAGGAACTCTAAGAAGAATTCAGATTTTTAACACGAGAGTAAACGTAAAAAGAAGGTTTACAAGACTCACGTTAACAATATTGCAGCAGTACGCACACAATCGAAGCGCAGTAAGGATGGCTAGTGTAACTAGCAAGAATACCACGAAAGCAAGAAAAAGAAGTACGCTATTAACTATTAACGTACCTGTCTCTTCCGAAACGAATGAGTACGAGAGTCAGAGCAGAGCTACCATCGATTCGAGGAAGTCT
+
<<696>=556<<666;;<<>:494)4;?3:@?@@@<@<=99//)/949:58333333377$3/33833334=::/77<====*9949.55)5<<8<<<=:::55459==4:::7;=@?BBCCCDCBCB@@@:@A9:69A??AB>?;><@00-0><<@?BC?CBAA@B>BB?CCB>A?<=C5777166888(8@8=>@@BAA@@;@;>>@@7;5;=;;;?BBCCCBB>=9=BA;?7748>?ACDBAAF>>BBB@AAAAAACAA=>:=;;;==9=A??;?;>888
@ATNG8:03516:01652
GATGTAGGTGCACATGAGTGTATCCAGAAGATCAGGAACTCTAGAAGAATTCAGATTTTTAACACGAGGGTAAACGTAAAAAGAAGGTTTTACAAGACTCACGTTAACAATATTGCAGCAGTACGCACACAATCGAAGCGCAGTAAAGGATGGCTAGTGTAACTAGCAAGAATACCACGAAAGCAAGAAAAAGAAGTACGCTATTAACTATTAACGTACCTGTCTCTTCCGAAACGAATGAGTACGATGAGAGAGCTCTCTCACATCGATTCGAGGAAGTCT
+
::<A=8?594559;;;;===@ABB<;;;477?=@@4945;<556=?@@?<9<?955959$5.559;555)555)4449999(9<6;.555&5;;8666==;;;>;>;>=8@@?9=?@?@@@CCBCDBD@@@?A<;;5;?====999-;4:94.4888::994:<;???;;;6===:>=?@@700//66888*8;5????AADBB;>7;:@>;?<88;BB>BDCCCCC@C>@@D;A::6::?A@@ABB9::CB@@@A;;;=@AA===888:8<A@@<@<@@@?
@ATNG8:03518:01681
GATGTAGTATCTGCACACTCTGTCCAGAAGATCAGGAACTCTAGAAGAATTCAGATTTTTAACACGAGAGTAAACGTAAAAAGAAGGTTTTACAAGACTCACGTTAACAATATTGCAGCAGTACGCACACAATCGAAGCGCAGTAAGGATGGCTAGTGTAACTAGCAAGATTACCACGAAAGCAAGAAAAAGAAGTACGCTATTAACTATTAACGTACCTGTCTCTTCCGAAACGAATGAGTACACATCGTCGTGTCGTGCTAATCGATTCGAGGAAGTCT
+
BCAACBABA:;:BCCCCCBABB;;:<DD@LCAAAB@B?BBCBAAA?AB<A>BA@@@CCC3A>ABCCBBBABBD>C>>@@@?,@A>C5<<;-:A>9;@;=@BBBB?C?BC@BBB=??BABCCCCCCCCCCCC@CBBB?B@@???@?<A=A::9:BBBBBBC?CCBBBB?A@@???<?B@==57756;<===.=A<A>==AAAAA;?;?@AA;@:?ABBB>AAC@??@597:CC>BAA>ABBBBBBBBBBBA>BBBAAAA000;>=@BBBB?BB>;5;<A;88
@ATNG8:03482:01811
GATAGTGCGTGAGAGAGAGACCCAGAAGATCAGGAACTCTAGAAGAATTCAGATTTTTAACACGAGAGTAAACGTAAAAAGAAGGTTTTACAAGACTCACGTTAACGATATTGCAGCAGTACGCACACAATCGAAGCGCAGTAAGGATGGCTAGTGTAACTAGCAAGAATACCACGAAAGCAAGAAAAAGAAGTACACTATTAACTATTAACGTACCTGTCTCTTCCGAAACGAATGAGTACGAGAGAGCACACGTGTCTACCATTCGAGTTACGAGGAAGTCT
+
96=>>CDBCBCCCFECCCCBBB=BBB?BBBB@?>@@DCBBAAA?AC>A>?@@BBBBB3B?BCCCCHEF???8?==>>@@0@B=B?BBB9CBB?AAABDDDCC@C@CBAACC?CCAABAAA@@@CBBB@@<?>874:>?=AA>><B@CAA>=A::8A?><?AAA@@<??=?AA188:::/;;:4:=<=<.=?<A;;;BB>>=<@;@??E<>;>@AA@<@@@>A>>:>=>><4<6617<<=<=:;;?;:;==A888;;?>>>=957617;6//(/86666:3<89;
@ATNG8:03506:01876
GATAGGCGTGTGAGAGTCTGCCCAGAAGATCAGGAACTCTAGAAGAATTCAGATTTTTAACACGAGAGTAAACGTAAAAAGAAGGTTTTACAAGACTCACGTTAACAATATTGCAGCAGTACGCACACAATCGAAGCGCAGTAAGGATGGCTAGTGTAACTAGCAAGAATACCACGAAAGCAAGAAAAAGAAGTACGCTATTAACTATTAACGTACCTGTCTCTTCCGAAACGAATGAGTACCTCTCAGACGCTCGTCCTACCATCGATTCGAGGAAGTCT
+
<<ADD@BBBCBBBCCDCCC?@@4@BB?@B99;A>A?CCBBCBC?BB@C?BB?>><><,??AAA???BBBBB;A@99999(:=;<3555)5==5:=8?AC@@>:?:AC;A??7=>>>>888@>@>>AAAA5:<>@;<;<?===<:<:><<:=;;;?AAA;A?????;>>;A@@:==9991989988888(8818>?@BB???<A=CA??:A<AA>>>;>>>?;<<;A;??A9>>>;>>@A:::<>>>@@AA>>??DAAA<A9;7;F>>>=7=AAC=D9><==
@ATNG8:03511:01866
GATGGTAGAGAGAGCTCTCTCATCGTCTCATTCGTTTCGGAAGTGACAGGTACGTTAATAGTTAATAGCGTACTTCTTTTTCTTGCTTTCGTTGGTATTCTTGCTAGTCACACTAGCCATCCTTACTGCGCTTCGATTGTGTGCGTACTGCTGCAATATTGTTAACGTGAGTCTTGTAAAACCTTCTTTTTACGTTTACTCTCGTGTTAAAATCTGAATTCTTACTAGAGTTCCTGATCTTCTGGGTCTACGCTCGTCGCGATACCATCGATTCGAGGAAGTCT
+
55--(-599>ABDA=9655::9;:ABBBB@@?@ACC;@@<@=::9::<<7::943-3<===?7?/37A=888;B588?==+8827797.780)0*0//)/84////558=<8;;;AA8=::5:8<>=768:::=<>>:875;78///598876773///0565;6@>>>>:::A5:;===/=:?7;7@@@,=====-//=767=?>=5;;;/;>>>?:=9<?<@>;::6676:9<;>A>><>A@@9@@??@>;:6;;666;;;9><>@>>>A=A>>@<=38866
@ATNG8:03485:01886
GATGGTAGGCGACATACATACGCGCCAGAAGATCAGGAACTCTAGAAGAATTCAGATTTTTAACACGAGAGTAAACGTAAAAAGAAGGTTTTACAAGACTCACGTTAACAATATTGCAGCAGTACGCACACAATCGAAGCGCAGTAAGGATGGCTAGTGTAACTAGCAAGAATACCACGAAAGCAAGAAAAAGAAGTACGCTATTAACTATTAACGTACCTGTCTCTTCCGAAACGAATGAGTACGATGAGAGAGCTCTCTCTACCATCGATTCGAGGAAGTCT
+
<>AA=?;>8::@A<;;;999;566>;>AA<665<;;.4.49:455;7;:4:433459:::*9=@BBBB@@@@@@8@@<<;;;$9949255505<<5;;;@?@@@B?B?BB?BCC>A@AAABBBCCAAABBBC@BCBB=@@@?A@AF?B?B;;5<;@@@CDC@BCBBAA@CE@BAB@BBAAA2::?;??EED/==6;///=====;>;>??@;>:>=B@A=@BBBCCC@C@BBB=AAA@CB?@>AABB>>>DCCB===BB@@>>>@<@A::;?:=>BB=B:=;;;
@ATNG8:03490:01904
TATGGTAGCACACGAGATCTCATCGTACTCATTCGTTTCGGAAGAGACAGGTACGTTAATAGTTAATAGCGTACTTCTTTTTCTTGCTTTCGTGGTATTCTTGCTAGTTACACTAGCCATCCTTACTGCGCTTCGATTGTGTGCGTACTGCTGCAATATTGTTAACGTGAGTCTTGTAAAACCTTCTTTTTACGTTTACTCTCGTGTTAAAAATCTGAATTCTTCTAGAGTTCCTGTTCTTCTGGATACACTCATGTGCACCTACCATCGATTCGAGGAAGTCT
+
>BBB?CCCBBCBBBBBBCCBCBBBCECBBBCC@CCCC=CC?C?BA@ABBB?BB@@@>B>BC@@;??ABAAB@@@B>BBBCC3BB?AAAC>CCBB@BBB?BC<@?AA@@>ACCCCBBA?BCA=B>CCCAAABB?ABBC>BBCBAACDCCA??????=??A?BC=?=@@FCCCBCC=@9999-9=@;?@>@>0@B@BH?BBCDCCC@??5;;;;*;@@;;6;<@A@CCCBBBB@C@BBB@BC>A@B?BBBBCAA@B??>BBBB>BAA?A899BC?CBAA@B@BB88
@ATNG8:03522:01348
GATGGTAGGCTCTGCGCACACATCCCAGAAGATCAGGAACTCTAGAAGAATTCAGATTTTTAACACGAGAGTAAACGTAAAAAGAAGGTTTTACAAGACTCACGTTAACAATATTGCAGCAGTACGCACACAATCGAAGCGCAGTAAGGATGGCTAGTGTAACTAGCAAGAATACCACGAAAGCAAGAAAAAGAAGTACGCTATTAACTATTAACGTACCTGTCTCTTCCGAAACGAATGAGTACTGTATCTATGTGTGCGCTAATCGATTCGAGGAAGTCT
+
;;@D?CCC@BB=BCCCCCCCBBA@@=@BC?B?AAAA=A?CCC@@AB@ED@B?AAAAADDC3C?BBBCBBBCBBB>BBABBBB2BB>B5;<<6;@A9@@<B>CCAC>@??CACBB?ABBBCCCCCCCCCCCCB?BBBB?BAA@???@=A<A??>ACCBBCCC?AABBBB>A@?8789>=<=<3;:;5;@AAA/??<?887@@AAA<@;@ABB;?:?@BBB?BCBBBBB?C?CCB9BBC>@A?BCCC@@BCBC@;>;@@>>:::??=?AAAA=AB>>:>7;::;
@ATNG8:03522:01354
GATGGTAGTGTCAGTGCGCGTCGTCCAGAAGATCAGGAAGTCTAGAAGAATTCAGATTTTTAACACGAGAGTAAACGTAAAAAGAAGGTTTTACAAGACTCACGTTAACAATATTGCAGCAGTACGCACACAATCGAAGCGCAGTAAGGATGGCTAGTGTAACTAGCAAGAATACCACGAAAGCAAGAAAAAAGAAGTTACGCTATTAACTATTAACGATACCCTGTCTCTTCCGAAAACGATTGAGTACACACTCTCATATGACACTACCATCGTTATCGGAAAGTCT
+
=>DD?DDCB@@@ACCCBCBCBBABB?:=:@CABBA>=>-000::7<>AC>B88=?BCCCC2A=@A@9:9AABBB;AA;;;;;*;;=B=BBB8B;C9=A<<=<>:>:>:8928;<178<<>>AA;;9:9CBBB?BBCF?BBBBBCBB?C?B;:8;BCBBCDD@?@@BBA?DC@?>@=??CBB:;;:4988888%8=:89098>??AA=A====>;?:=<88877(565:997350....&..5505622269:8555999958>B===BBB?AAACC?CAAC?CG>B@??
@ATNG8:03537:01354
GATGGTAGCACGAGTCACTCATATCCAGAAGATCAGGAACTCTAGAAGAATTCAGATTTTTAACACGAGAGTAAACGTAAAAAGAAGGTTTTACAAGACTCACGTTAACAATATTGCAGCAGTACGCACACAATCGAAGCGCAGTAAGGATGGCTAGTGTAACTAGCAAGAATACCACGAAAGCAAGAAAAAGAAGTACGCTATTAACTATTAACGTACCTGTCTCTTCCGAAACGAATGAGTACGATGAGAGAGCTCTCCTAATCGATTCGAGGAAGTCT
+
<>BD?CCEDA@;=BBBCCBB@@AA@9@@B>BBBC;;9;=@BCAA@C@BC?B?9:9?@AAA2A=@@?><<A@@@@9?=@@???,@A=A5;;;*9BB>CCBBCCBBB=@=@A?AAA?AAAACCCCCBBBBCCCC@@@@C=???A@CAB?C@BCD@CCCBBCCC?BBBCCC@BB@BBA;?;;66.6//)/9999*995;:::ABCAD<A;@@@A7;7;@CCC@CBBBBBB?A?ABB>BBB=@@B>>>AAAABC@@@AB;;;;;5;?;;;;>A=@@?A=A=A???
@ATNG8:03542:01346
GATTAGAGTATCATGTGTATCTCCAGAAGATCAGGAACTCTAGAAGAATTCAGATTTTTAACACGAGAGTAAACGTAAAAAGAAGGTTTTACAAGACTCACGTTAACAATATTGCAGCAGTACGCACACAATCGAAGCGCAGTAAGGATGGCTAGTGTAACTAGCAAGAATACCACGAAAGCAAGAAAAAGAAGTACGCTATTAACTATTAACGTACCTGTCTCTTCCGAAACGAATGAGTACTATAGACTATCTGAGACTACCATCGATTCGAGGAAGTCT
+
BBB@CCCCCCDCGCBBCCCCBBC?BAC?BBBC@?>??CCCCCBC@CG>C>CCFCCCCC1C@CCBBCCBBBBB;ACDCCDC1CB<@2:::.;BB?BAABBCBAB<>;>B<ABB<>>BBCCCCEBCCCCCCC?CCCC?AAABBA>=;@?CCC?A@BBBBAB>BBBBAA>BC>@@@:<<>>>6999799:::.;A<A888@@@BD;?:?AAA:?:?AEDC@CCBAABB<@>@CB=CCC?BBBCCBAAAABBBBBBBCCCBAACAAA@ACBAAB>BCAB=?>A777
@ATNG8:03539:01490
GATGGTAGGCGACATACATACGCGCCAGAAGATCAGAACTCTAGAAGAATTCAGATTTTTAACACGAGAGTAAACGTAAAAAGAAGGTTTACAAGACTCACGTTAACAATATTGCAGCAGTACGCACACAATCGAAGCGCAGTAAGGATGGCTAGTGTAACTAGCAAGAATACCACGAAAGCAAGAAAAAGAAGTACGCTATTAACTATTAACGTACCTGTCTCTTCCGAAACGAATGAGTACGAGAGTCAGAGCAGAGCTACCATCTATTCGAGGAAGTCT
+
A@<G;CCC@BAAABCCCGCC@A@CCADCC@CCBCFCC?BBCCBAA?BC?A?A@BCCDDC2D?EB@@@DDDBBC=A@99999(9A9?2;;09<<7;<;=><<<B=@<?B>ABB>AACBBBBBBCECCDCBB>ACCC?BBBBBBBB>@=B998:BCECCCA?AAAAAA>AA>BBC=@@>><3?9949BCCD3AA;>878=>AAA<A:>>??<A;AACBC@CCBBBBB?A;??@:@AB?CBBBBBBBBBBB@@CCBBABBBB<<=A;>566=<9<B@@<@<>>>>
@ATNG8:03561:01533
GATGGTAGGCGAGAGTGAGACGGTACTCATTCGTTTCGGAAGAGACAGGTACGTTAATAGTTAATAGCGTACTTCTTTTTCTTGCTTTCGTGGTATTCTTGCTGGTTACACTAGCCATCCTTACTGCGCTTCGATTGTGTGCGTACTGCTGCAATATTGTTAACGTGAGTCTTGTAAAACCTTCTTTTTACGTTTACTCTCGTGTTAAAAAATCTGAATTCTTCTAGAGTTCCTGATCTTCTGGTGTCTGATCTGTATCACTACCATCGATTCTAGGAAGTCT
+
CCCC?BA@=ACECBA@CCDDBB?BCBBBBA>BAAB>BD@D=BBAABBB>BBBBB?B?BBBC?C=@@CBBBDCC@@@??=.==9=>>>8@BBB>BAA>BC?B@@@>B?>@@@AA@@;ACC>B>BBBB@@<<;>>>?;?;;;>;;;>@>@A@<894;==:=A=C:==@@A@@>><?@@@@6@=?:;;;;;+:=AAB7>;;;@AA>98078885#288;<8=8=@7<BCCBBB>A>@ABA??<==>=ABC779CCBB@BBCBB@<<B>BBAA@@;BBAA=?;@<77
@ATNG8:03544:01585
GATGGTAGAGAGACTGTAGCGCACCCAGAAGATCAGGAACTCTAGAAGAATTCAGATTTTTAACACGAGAGTAAACGTAAAAAGAAGGTTTTACAAGACTCACGTTAACAATATTGCAGCAGTACGCACACAATCGAAGCGCAGTAAGGATGGCTAGTGTAACTAGCAAGAATACCACGAAAGCAAGAAAAAGAAGTACGCTATTAACTATTAACGTACCTGTCTCTTCCGAAACGAATGAGTACGATGAGAGAGCTCTCTCACCTTCGATTCGAGGAAGTCT
+
;<<C;CBCCCAAACBCCDDCBBBBC>CCC@BBBCCC@B?BBBBBCC@BB?B@BBA?>>>>1??CCCACCBBBA?7?<BBCCC5DGAGAGCC<CCB?ABBCCCC;;;;@CD?BBB>BACABBCCCCCCBCBBB?@BBB=@??@A@AA=A>A@@=@DBBAABD@BAACCC@BB?AA@=AA988)887/88888(5>9?:;;BB?@?=A<>;;;=B=@?BCC@CCEBBBB?B?BCF>BBB?BBBBBBABB>>:>>>>B?>>>A@@@A<A<BAAA:>?AA<B8;:99
@ATNG8:03551:01634
GATGTAGTGTCATATGAGAGTGTGTACTCATTCGTTTCGGAAGAGACAGGTACGTTAATAGTTAATAGCGTACTTCTTTTTCTTGCTTTCGTGGTATTCTTGCTAGTTACACTAGCCATCCTTACTGCGCTTCGATTGTGTGCGTACTGCTGCAATATTGTTAACGTGAGTCTTGTAAAACCTTCTTTTTACGTTTACTCTCGTGTTAAAAATCTGAATTCTTCTAGAGTTCCTGATCTTCTGGACAGAGTGTGCAGATACTACCATCGATTCGAGGAAGTCT
+
<<<=B>B@@<?CC@BBBBBCCCDDBBBCBBB?BBBB=BB=B=ABBCCCDABBCBC@F@BB@@=B>AABBABBBG?ABBAA2A@<A?AA<C>?@:?>@@DF?CBCDCC?BDECCCCC@CDD>A?BDAA@CCC?CGCC@CCCAABBBBCCBBDDCC?BCB?BD@B?BBBBBB@@@9>:::9.:=@<;;;;;*;BBCE=BBDCGCCBBA5;;;;*;AABC?B?BD@CCCBB@?=@?BCBBBC?A@B@BCBCACBCCCCCBCBBCBCB?BBAABB>BB>>:<8>>@@
@ATNG8:03527:01706
GATGGTAGCTCGCTGATGATATCTCCAGAAGATCAGGAACTCTAGAAGAATTCAGATTTTTAACACGAGAGTAAACGTAAAAAGAAGGTTTTACAAGACTCACGTTAACAATATTGCAGCAGTACGCACACAATCGAAGCGCAGTAAGGATGGCTAGTGTAACTAGCAAGAATACCACGAAAGCAAGAAAAAGAAGTACGCTATTAACTATTAACGTACCTGTCTCTTCCGAAACGAATGAGTACGAGAGAGCACACGTGTCATCGATTCGAGGAAGTCT
+
@@?B?BBCCC=BBBCDCCCCCCCCC@CCC?BBC@@A@B?AACBBBC?BB?C?AAABBCDC3D?BBBBBBBBBBB9::;;;;;*;@=@59::49<>9696=@?>>B?C?AA=???=AABBCBBCCCCCCCDAA?@CA@<>>A@?AAA<A@CAA?ABAAABBB?BBBBBB@BB@AA@<@@988)7::8=????/?C;?888AA@@@<>;>>AA:=:=ACCC?CCBBBBB?B?BCD>C>><?AAABBCBBB@>>>BB?AA@@>>>??B@>>:>BAA:<9<<::
@ATNG8:03561:01712
GATGGTAGGACGAGCGTCTGAGAGGTACTCATTCGTTTCGGAAGAGACAGGTACGTTAATAGTTAATAGCGTACTTCTTTTTCTTGCTTTCGTGGTATTCTTGCTAGTTACACTAGCCATCCTTACTGCGCTTCGATTGTGTGCGTACTGCTGCAATATTGTTAACGTGAGTCTTGTAAAACCTTCTTTTTACGTTTACTCTCGTGTTAAAAATCTGAATTCTTCTAGAGTTCCTGATCTTCTGGATATGAGTGACTCGTGCATCGATTCGAGGAAGTCT
+
99=?:@<>:C><<<;;;<<;;@CF@BCCCCCB?B@@@;@B?B@BCCCCCC@AA@00-0;@@AC@CADDDCBBBCC@CBBBB1BC?ABBE>?@@E?BAC?BD>@@@CCC@CCDCCBBB?BBC@D@DEBBBBBB<@BBC>AABBBABACA@ACBBBB@C??=?C?B@BBCCCBBBB;A;;;:.:>B<?ABAB0@BCFF>AADCCCCBBB?AAAA0@@@BB@B@CC>ABBBDAA>B?AAABBB@CCCACABBCCCCBCCCBB?@?ABBABA?BBBB@C<>>>>
@ATNG8:03543:01770
GATGGTAGTCTCAGATAGTCTATAGTACTCATTCGTTTCGGAAGAGACAGGTACGTTAATAGTTAATAGCGTACTTCTTTTTCTTGCTTTCGTGGTATTCTTGCTAGTTACACTAGCCATCCTTACTGCGCTTCGATTGTGTGCGTACTGCTGCAATATTGTTAACGTGAGTCTTGTAAAACCTTCTTTTACGTTTACTCTCGTGTTAAAAATCTGAATTCTTCTAGAGTTCCTGATCTTCTGGTCTACTACACTGTACTCTACCATCGATTCGAGGAAGTCT
+
4444.44:555999///<///;>;;::944483345;2::.5.5;<9999.499=9.92:43924399<665::;343333$3:-33>>4456;7;<=9==255:<4516@AA>?@C899B@B@CCAAA@ABADDDE@CBB@@@B000<<000<?;>::9=?9>9=>??<>BAA;=<<<<+0+0:0000+0===D999B@BBC@>>2:999'9999949=BD=AB@@;;;?B?;::B@?=??D@CBBADDGECCCCCHCBBBCC@B;;;;:6:CCCAD@CAAA
@ATNG8:03532:01848
GATGGTAGAGAGACTGTAGCGCACCCAGAAGATCAGGAACTCTAGAAGAATTCAGATTTTTAACACGAGAGTAAACGTAAAAAGAAGGTTTTACAAGACTCACGTTAACAATATTGCAGCAGTACGCACACAATCGAAGCGCAGTAAGGATGGCTAGTGTAACTAGCAAGAATACCACGAAAGCAAGAAAAAGAAGTACGCTATTAACTATTAACGTACCTGTCTCTTCCGAAACGAATGAGTACTATGTAGAGCTCTATACTAATCGATTCGAGGAAGTCT
+
@;;;7;;>CDCDBBDCDDBBBC;;;6;BA?BBB@@@?A;??@@??A<?@9?:?@@AAABB3B?CB>BBBBB?@E;55;@=AA.5:=@7@@@7B:@=;966>>@?@<@?A@=@BA=AA@?AGFCCCFJBBB:94:B@@=AAAABBAA>B@DBB?CCA?@@BB?BBBBBB@BB?BBB=A@?;;19;;488888(7?9A;;;@@A>><>=@@@A<A=@ACCD@DDAA@@@;=:???9?BC@CCCAAADCC?>=AAAAB?@@@A>==A=B@@??<???B=C:>;::
@ATNG8:03540:01853
GATGGTAGGCGTGTGAGAGTCTGCCCAGAAGATCAGGAACTCTAGAAGAATTCAGATTTTTAACACGAGAGTAAACGTAAAAAGAAGGTTTTACAAGACTCACGTTAACAATATTGCAGCAGTACGCACACAATCGAAGCGCAGTAAGGATGGCTAGTGTAACTAGCAAGAATACCACGAAAGCAAGAAAAAGAGTACGCTATTAACTATTAACGTACCTGTCTCTTCCGAAACGAATGAGTACTATGTAGAGCTCTATACTACCATCTATTCGAGGAAGTCT
+
:=@B>A@B?BBBBAA@BCBBBCDCC=CCCABC@@@B?C@CCCCCCB<??=??A??99999)9?@@ABBABB??=5=<99:::(9>9:0522&27728>9@@@@@@<@;@A;?8849799A<>=?A??@??>?=?@@A:>>AA>>>A<@<@;;7:ABBA>>>=@@@???;@D;A??4<<ABB9:::987888(878==???>>><@=@@@@<@;@AAAA;>>@@???;?<9;;7;;;==>>A???>>@AA?B@@@A??>??>ADC9>=>>>>;@A>>:?<@@??
@ATNG8:03549:01889
GATGGTAGCAGACGTGACAGAGCGCCAGAAGATCAGGAACTCTAGAAGAATTCAGATTTTTAACACGAAGAGTAAACGTAAAAAGAAGGTTTTACAAGACTCACGTTAACAATATTGCAGCAGTACGCACACAATCGAAGCGCAGTAAGGATGGCTAGTGTAACTAGCAAGAATACCACGAAAGCAAGAAAAAGAAGTACGCTATTAACTATTAACGTACCTGTCTCTTCCGAAACGAATGAGTACTGCGTCTCACTCTCGCCTACATCGATTCGAGGAAGTCT
+
5568388<;;>><;;;666;;@ABB=@@B?BCB;;:>B@@@@00/959><><7878=AAB1A;?88/0*/588;9457:5555$5=9=2:;;*9@@;<BAA@C@@A>@=@B?AAC>??::;CCGCCCCCFBBB?A@@?<??AAAAAB>B?B@@=@B:::AAA?@@ABAA?BB@@@@?CBCBC5=;:488888(5919799<=?>?=D9::8C=A<:;ABB?BCCCCBB?@=;=;5;00*00==ABCBCB?@ACCCBBBAABC@ABBBBBBBB?BBBB?B>A???
@ATNG8:03593:01348
GATTAGCACACGAGATCTCATCGTACTCATTCGTTTCGGAAGAGACAGGTTCGTTAATAGTTAATAGCGTACTTCTTTTTCTTGCTTTCGTGGTATTCTTGCTAGTTACACTAGCCATCCTTACTGCGCTTCGATTGTTTGCGTACTGCTGCAATATTGTTAACGTGAGTCTTGTAAAACCTTCTTTTTACTTTTACTCTCGTGTTAAAAATCTGAATTCTTCTAGAGTTCCTGATCTTCTGGGCTGCGCTGATATGCGCTACCATCGATTCGAGGAAGTCT
+
@<><BBCCDCCCCCBBGGBCCBBBBBBCBC@CFIF?AB?A>AADBBBE=@;@;;2:=B?AA>A?DDBBBBB??8==889)994>@@?8?ACD?B@?<?B<?>BB@A>ABBAB???<AAA=A=A@677AAD=?@@B:<8819///::AAC?@<E;>>?<??<@:=>@@??ACB<=;;;;/;:>=AACAA/CA===-666//////>;?AAA/@>>>A<@9>C:A:::?@?=B:=>==BC==<=H6@///3333///9999=???;===>>B;AA:61616///
@ATNG8:03590:01419
GATGGTAGCATCATGCATATCTCACCAGAAGATCAGGAACTCTAGAAGAATTCAGATTTTTAACACGAGAGTAAACGTAAAAAGAAGGTTTTACAAGACTCACGTTAACAATATTGCAGCAGTACGCACACAATCGAAGCGCAGTAAGGATGGCTAGTGTAACTAGCAAGAATACCACGAAGCAAGAAAAAGAAGTACGCTATTAACTATTAACGTACCTGTCTCTTCCGAAACGAATGAGTACATAGATATACGTATAGCTACCATCGTTCTCCTTAAGTCT
+
44996;556<<@C;555////////+/<;6<B;;:7-36998BBA?8=?4:09??@@AAA2A<@=9B::22289'2244444$4;5:4;99+955.6>=9977--(,0,,(,,-(--69;=;@ABBBB@@;;7;;;;6;:AACCBB@C?B;;7;A@???CD=??A999899299930;00*/53.53535'./(////98::><@7??<;8<4:9ACC>BBAAA@@60-0;>6=00+000;ABDCCCBB@::::::D??==<::46857:9>>>:A7:5:;:8
@ATNG8:03599:01420
GATGGTAGCATCATGCATATCTCACCAGAAGATCAGGAACTCTAGAAGAATTCAAGATTTTTAACACGAGAGTAAACGTAAAAAGAAGGTTTTACAAGACTCACGTTAACAATATTGCAGCAGTACGCACACAATCGAAGCGCAGTAATGATGGCTAGTGTAACTAGCAAGAATACCACGAAAAGCAGAAAAAGAAGTACGCTATTAACTATTAACGTACCTGTCTCTTCCGAAACGAATGAGTACCTCCCAGACGCTCGTCCTACCATCGATTCGAGGAAGTCT
+
499<5;;C??;?>;;;>BBBABBBB>ABB=@@@00/6:6:;9374:4:95;500(/68889)93/52888?????9?>DCDDD3DD?C7;;;6;ACBCCCCBBBAB?C@DE?BAC=??BBBECCCCCCBBBCC?CCAA8:8@@AAAA>@BB=><>B@@@AAA??;;B@@<AA<><<1888888)88978777(.5.3...66899;A6?;;;<?:?@CAA>@CCBBCC?C?AAD>BBB?BBB???B?BBB>BBCB>>@@AAA=>>>:=====A<?@@A=A<???@
@ATNG8:03615:01424
GATGCTCTGCTCTGACTCTCGTACTCATTCGTTTCGGAAGAGACAGGTACGTTAATAGTTAATAGCGTACTTCTTTTTCTTGCTTTCGTGGTTTTCTTGCTAGTTACACTAGCCATCCTTACTGCGCTTCGATTGTGTGCGTACTGCTGCAATATTGTTAACGTGAGTCTTGTAAAACCTTCTTTTTACGTTTACTCTCGTGTTAAAAATCTGAATTCTTCTAGAGTTCCTGATCTTCTGGTGTCTGATCTGTATCACTACCATCGATTCGAGGAAGTCT
+
890/0@BCBBBBCBBBABBFCBCBCBBB?CCDC>CC@C=ABBBBBB@CC@@B@D?BBBB@B@CCDCBBC@@?ADMIG5CC>ABBC=CBBB@BCC9CC?@@DCBB>ADBBBCBC?BCB?B@CBBBAAAB@CBA?1;:;;@@@@AAABBBCCH@DCB?BC?C??:;<CAAAC?BBCBB:B@F@CBFFIGJF<;;7;ACEICCCBB@BDCD5BA@@B@CADC?BBBCBBB@C@BBBCBB?BBB@BCBBBBCDCCBBBCCCCCCD?BCAABC@CCAB@B?AAAA
@ATNG8:03600:01447
GATGGTAGCACACGAGATCTCATCGTACTCATTCGTTTCGGAAGAGACAGGTACGTTAATAGTTAATAGCGTACTTCTTTTTCTTGCTTTCGTGGTATTCTTGCTAGTTACACTAGCCATCCTTACTGCGCTTCGATTGTGTGCGTACTGCTGCAATATTGTTAACGTGAGTCTTGTAAAACCTTCTTTTTACGTTTACTCTCGTGTAAAATCTGAATTCTTCTAGAGTCCTGATCTTCTGGGTGCGCTGACAGTCTCTCTACATCGATTCGAGGAAGTCT
+
999>4//5<=;B;;655;=A@ABCBB@?AB;;9;BBC<BB@B?CBBCCA@>@@A@@=A?BBBB@B?BABBBB@@@;99999$7=6;@>;19B=B>BBA=@A=???BAA??>?>>>>>=AAA:>:>?>>;888<AAAA<?:;;888>>>A@@?>>>9====AA<?;>>>;;;?@?;>>AAA5A8=8=====.:@===-3-----4532222)28::;6:48849?A>6///0699;66)//66.67889/..7753888877;>===>@>;@@??9;9==73
@ATNG8:03617:01518
GATGGTAGGCGACATACATACGCGCCAGAAGATCAGGAACTCATAGAAGAATTACAGATTTTTTAACAACGAGAGTAAACGTAAAAAGAAGGTTTTACAAGTACTCACGTTAACAATATTGCAGCAGTACGCACACAATCGAAGCGCAGTAAGGATGCTAGTGTAACTAGCAAGAATACCACGAAAGCAGAAAAAAGAAGTTACGCTATTAACTATTAACGTACCTGTCTCTTCCGAAACGATGAGTACAGAGAGTACGATATGTCTACATCGATTCGAGGAAGTCT
+
///9499:.44555;;99555999969<<5665;;97;7;;///;:;6;=6:48878333333#3-33,38333887;2;///666'//(/0555*--94//////9322/5/560622,28;256555@???>>BA@AAAB8>:;..-.-(,06-//88///883///...0662555376333,3........#.4255....556:6:5:555496;;>??;@CCCA<<;<3444,4;374:>;;A?>===777778??>A@@887<7225@:@@=?9?;A;;7
@ATNG8:03570:01598
GATGGTAGTAGTACACTAGTCATACCAGAAGATCAGGAACTCTAGAAGAATTCAGATTTTTAACACGAGAGTATACGTAAAAAGAAGGTTTTACAAGACTCACGTTAACAATATTGCAGCAGTACGCACACAATCGAAGCGCAGTAAGGATGGCTAGTGTAACTAGCAAGAATACCACGAAAGCAAGAAAAAGAAGTACGCTATTAACTATTAACGTACCTGTCTCTTCCGAAACGAATGAGTACATAGATATACGTATAGCTAATCGATTCGAGGAAGTCT
+
6>>?@CBCDCCCCCCCCDCCBBBCC@CBB@B@@@998:@CCCCEBA=@@6;5;BA@@@A@.>9?@ACABABBDAA@?99999):9283978&7=96<@;BBCCCA<A=::7:AA9>??=ABBBCCDDFBBCB@CBBB?C???@BBC@C@BBB?BBCACCBC?@A@ABB?A?8>9939@999,9998<;;<=/=>9>888;;>?@<@<@@BB=B;>>BCDADBBBCBB=@=@AC=ACA?@@ABBBBBCCBBBBBBBABAAAAAAA:>>@@A;>>AA<A<??>>
@ATNG8:03581:01587
GATTAGCACGAGTCACTCATATCCAGAAGATCAGGAACTCTAGAAGAATTCAGATTTTTAACACGAGAGTAAACGTAAAAAGAAGGTTTTACAAGACTCACGTTAACAATATTGCAGCAGTACGCACACAATCGAAGCGCAGTAAGGATGGCTAGTGTAACTAGCAAGAATACCACGAAAGCAAGAAAAAGAAGTACGCTATTAACTATTAACGTACCTGTCTCTTCCGAAACGAATGAGTACGATGAGAGAGCTCTCTCTACCATCGATTCGAGGAAGTCT
+
@=F@CBCCCBBCCBBCCB@<A<B9CCG?DCCD;;:;@BCBCBBC@CC@C?CBCCBDCC3B?BBBBDAAA???5==@@@@@1@@<@2999*9@<96:6BCCC>C?B?BCADCC=??AABBDCFBBBCBBBB@CCBA?BBBB???B>A=B998:BBBBBBA?AAA@@B@CC<>>>?AAA?>7=<<789888(8@8=888AAA==:=<@@>>7;6;>C@@>ACCDDCC?C@BAA;@@@;>?BBDCCCCABBA>?@@@>>>>><<=@5:8::>>;>@@D<A8::>>
@ATNG8:03586:01613
GATGGTAGATACTCGCTGATACACCCAGAAGATCAGTAACTCTAGAAGAATTCAGATTTTTAACACGAGAGTAAACGTAAAAAGAAGGTTTTACAAGACTCACGTTAACAATATTGCAGCAGTACGCACACAATCGAAGCGCAGTAAGGATGGCTAGTGTAACTAGCAAGAATACCACGAAAGCAAGAAAAAGAAGTACGCTATTAACTATTAACGTACCTGTCTCTTCCGAAACGAATGAGTACACATCGTCGTGTCGTGCTAATCGATTCGAGGAAGTCT
+
CCBC?A?CCCCCDBBBCCGCCDBBB<BDD?BBCBBBAA?BBBBBBB?BD?B?BBB?@@>>,?;ABBCCCCD;;;0;E;;;<;$9<;<2555&4::7<==BCCBBB?C@BB?AAA?BBAACCBBCCCCCCCCC@CCBB@BBCBABAA<B?B997;BBBCCDD@BAAAAA@BB?BCB>AABBA9A:99:BDED/AA;?;;;@@@@@<@>>>>A;><>ACBB@BBBBAAA?A?BCB=BAA>AACBBBCBB@@ACCBBBBBBB9::BC?CCAAB?BBBB?A?B>>>
@ATNG8:03574:01657
GATAGCGCGACGAGCGTAGACCCAGAAGATCAGGAACTCTAGAAGAATTCAGATTTTTAACACGAGAGTAAACGTAAAAAGAAGGTTTTACAAGACTCACGTTAACAATATTGCAGCAGTACGCACACAATCGAAGCGCAGTAAGTATGGCTAGTGTAACTAGCAAGAATACCACGAAAGCAAGAAAAAGAAGTACGCTATTAACTATTAACGTACCTGTCTCTTCCGAAACGAATGAGTACGATGAGATCTCGTGTGCTACCATCGATTCGAGGAAGTCT
+
?;@ED@@CCCCHHCDEDBC@@@<@BBACBCBAA>AACBBBBBB?BC?C>@?>99999(:?BBBBCDCC?;;/:>;;999$9;992555&5=@:;;;<<<><A>A?BC?BBB?BA@@BCCBCCDCBBBCC@B999>BAACC???>ADDDB@CBBBACEB?BBBACC?CC?AAA>==:;:/8876=?@@@/@C=B888AAAAA:=:=BBB<A<AACBB?BBAAABB?B?CDC<A@C?CCCCCCCB@@@>>>@A;;;CC888@AA=B===AA>D?>><><@:;;
@ATNG8:03606:01633
GATGGTAGAGTATCATGTGTATCTCCAGAAGATCAGGAACTCTAGAAGAATTCAGATTTTTAACACGAGAGTAAACGTAAAAAGAAGGTTTTACAAGACTCACGTTAACAATATTGCAGCAGTACGCACACAATCGAAGCGCAGTAAGGATGGCTAGTGTAACTAGCAAGAATACCACGAAAGCAAGAAAAAGAAGTACGCTATTAACTATTAACGTACCTGTCTCTTCCGAAACGAATGAGTACACATCGTCGTGTCGTGCTACCATCGATTCGATGAAGTCT
+
55<<5;<==@@?<<<?==>BB969A<@@A=9:9BBC>B?ACBBB;;8;C?B?BCCCCCCE5EBCECCCBBCCCC=CA;;;;;*;A>B5;;;&4::5;;;;=>=BB?B?BB?BBB?BBCBDCCCCCCCBCCCC?CCCC>@@@?AAAA=B?BAA>@CCDBCCB?BBBBBB>CC>==<7;==?=8<9:4::::;+:=:>888@@@ED;>:?AAB:=:=@CAB@BCCCCCC?C?CBD>CCC>A@@BA@@AAABAA@@BBCCCCAAABBB>BBBBAA>ABCCBC@CCBB
@ATNG8:03585:01740
GATGTAGGCGAGAGTGAGACGCAGTACTCATTCGTTTCGGAAGAGACAGGTACGTTAATAGTTAATAGCGTACTTCTTTTTCTTAGCTTTCGTGGTATTCTTGCTAGTTACACTAGCCATCCTTACTGCGCTTCGATTGTGTGCGTACTTCTGCAATATTGTTAACGTGAGTCTTGTAAAACCTTCTTTTTACGTTTACTCTCGTGTTAAAAATCTGAATTCTTCTAGAGTTCCTGATCTTCTGGTATACACACTCGCTCGCTACCATCGATTCGAGGAAGTCT
+
4:<;B?@;::==@@<@@CB==665==4559939<<:2:=29.4339:33-3;737,7,739:497=?@AA>;7;1./...$.3(..355.4://(//838927=@>?>;>===??@@<@@@:@<@=9///555@AAA:>>>A@@;;;?@<@>>>?:;::<AA:>:>AA@@@B@@:==>?>2>;><>?ABA/AAAAA7AA@@@::8>><@A>>.>>@@@<@=@@;@@AA==<=A=AAAA?>:AAA;@@<;=B>@==>=>AAA?>>A=@@?@@A<AA??;?<?<><
@ATNG8:03587:01742
TATGGTAGGTGGCACATGAGTGTATCCAGAAGATCAGGAACTCTAGAAGAATTCAGATTTTTAACACGAGAGTAAACGTAAAAAGAAGGTTTTACAAGACTCACGTTAACAATATTGCAGCAGTACGCACACAATCGAAGCGCAGTAAGGATGGCTAGTGTAACTAGCAAGAATACCACGAAAGCAAGAAAAAAGAAGTACGCTATTAACTATTAACGTACCTGTCTCTTCCGAAACGAATGAGTACGATGAGATCTCGTGTGCTACCATCGATTCGAGGAAGTCT
+
444/)/77800)/://595@?@@@@@=@BBACC@@;:6:=A@BBABC@CC@D@BBBCCCCC5C@CCCCCCBB;;;,4;44444$4@8=9BDC;A9804889988>?;@=@@8@??7;@??@@@ACCCCB@@00,0>==;A:::@@@A9?<@@@:@AAAABBB?BBCBBB?BB9>>>399>::/:9:4::::::&7<58///88:8:5979<=>=A;>>CBB?CBBA@;;5:;=>A<>>>-000<<;>;>?@@@>><BBB=886=D>>9;8////)//.74947555
@ATNG8:03601:01739
GATGGTAGTAGTACACTAGTCATACCAGAAGATCAGGAACTCTAGAAGAATTCAGATTTTTAACACGAGAGTAAACGTAAAAAAGAAGGTTTTACAAGACTCACGTTAACAATATTGCAGCAGTACGCACACAATCGAAGCGCAGTAAGGATGGCTAGTGTAACTAGCAAGAATACCACGAAAGCAAGAAAAAGAAGTACGCTATTAACTATTAACGTACCTGTCTCTTCCGAAACGAATGAGTCTACTCTCAGAGACACACTAATCGATTCGAGGAAGTCT
+
BB;;06;<ACECCCCCCCCCCA@A@?CCC@BBBB@@>A?CCBBBCE?CB@C@BB?:9999):?@ABCCCBBBBA8@?;;:;;;$;;<<9;;;0;;<9;;;;<<<=@4:6;A<=@B69::9;BBCFCCCBA@994:@995:@?===00,0<@@C@CEBBBBBB?BBBBBB?BB??>?399:::/::98::::;+9A=?;;<@?A;;6:9==@@<A=ABAAA>AA@@A??=??@@@<ABC@CCCAAACBCBCBBBCABABCBBBBB?BBBB?<??>>:>6:655
@ATNG8:03605:01742
GATGGTAGGCGACATACATACGCGCCAGAAGATCAGGAACTCTAGAAGAATTCAGATCTTTAACACGAGAGTAAACGTAAAAAGAAGGTTTTACAAGACTCACGTTAACAATATTGCAGCAGTACGCACACAATCGAAGCGCAGTAAGGATGGCTAGTGTAACTAGCAAGAATACCACGAAAAGCAGAAAAAGAAGTACGCTATTAACTATTAACGTACCTGTCTCTTCCGAAACGAATGAGTACTATGTAGAGCTCTATACTAATCGATTCGAGGAAGTCT
+
B<@C;CBB=@@@A@??><@@?@@AA>BBI@CBB@@@<@=A@@@A@A=AA>A?CAAAB@AA<@@ABBBBB;;;;;0;;;@AAA1==<?<???0//;8:99ADBBBC@D@@@=@@A<???BDBBBCC@@@DA995:?=>=@@???BAA>A?B@@799???BAB>CBBBCC@C@;;;;18/////)////////'-405...5677:5:7=;;<<@:==C;;:;IBBACBAC=AA@6000,00:;?ABBBB@BCCB::9????;<;A=A>>=>=CA88185;;??
@ATNG8:03573:01796
GATGGTAGGTGCACATGAGTGTATCCAGAAGATCAGGAACTCTAGAAGAATTCAGATTTTTAACACGAGAGTAAACGTAAAAAGAAGGTTTTACAAGACTCACGTTAACAATATTGCAGCAGTACGCACACAATCGAAGCGCAGTAAGGATGGCTAGTTTAACTAGCAAGAATACCACGAAAGCAAGAAAAAGAAGTACGCTATTAACTATTAACGTACCTGTCTCTTCCGAAACGAATGAGTACGATGAGAGAGCTCTCTCATCGATTCGAGGAAGTCT
+
BCCC?CBC??@@BBB@BBBBCCCBB@BA@<@?@@??=@@CCCCBBB?BC@B@CCBCBCCC5CACCCECCC::;C=BBBDDCD5BB?B<@@@8@BA=A@?@AAB??;??BC@CCC=@@AACCCEFCCCC@@@C?CCBB>BBBCBBBB>A?C996:AAABC>C@CCAAAA?CC<AAC?AABCC>999<@>>>>,9939>AAB@ABC?B?AA@C?C>BBBBB?@@@@777>B?AAC9<AA@>>>BBAABB788@@B???>>>??>>>@@@@<?B@@<?<@???
@ATNG8:03588:01787
GATAGAGTATCATGTGTATCTCCAGAAGATCAGGAACTCTAGAAGAATTCAGATTTTTAACACGAGAGTAAACGTAAAAAGAAGGTTTTACAAGACTCACGTTAACAATATTGCAGCAGTACGCACACAATCGAAGCGCAGTAATGATGGCTAGTGTAACTAGCAAGAATACCACGAAAAGCAGAAAAAAGAAGTACGCTATTAACTATTAACGTACCTGTCTCTTCCGAAACGAATGAGTACTGTATCTATGTGTGCGCTACCATCGATTCGAGGAAGTCT
+
8;<<<<=>>=>A<<;CDCBBBC@ECC@BABB@@<@?BCCCCDDACC@C?BBA@@???0AADBCCCCCBBBB;?B:9999*:C;@9@@@3@;;6;B?A@DDCC@C=@@>BBE?BBABBCCDHFAAABEDC@CB@@;@?==>@?@<?BCBB?BB??>A@@=AAA>>>;>A:>;;4::8888)887565555$/937....88;95828222<A:==BBA=ACBBDBB>A;<<@9@00-0@@ACCCCDCCAA@@BBBBBA>?>BBA<??AADD;??AA=B;????
@ATNG8:03588:01840
GATGGGTAGCTATACGTATATCTATGTACTCATTCGTTTCGGAAGAGACAGGTACGTTAATAGTTAATAGCGTACTTCTTTTTCTTGCTTTCGTGGTATTCTTGCTAGTTACACTAGCCATCCTTACTGCGCTTCGATTGTGTGCGTACTGCTGCAATATTGTTAACGTGAGTCTTGTAAAACCTTCTTTTTACGTTTACTCTCGTTTTAAAAAATCTGAATTCTTCTGAGTTCCTGATCTTCTGGATAGCGACGCGATATACTACCATCGATTCGAGGAAGTCT
+
9:00000<ABB?BB996>???CDB<:;AABBBB@A;;;.;@;?9:95><<<<@@=8:587?>;<>B@BBBB>??BB9??@@@.?:9>==91:?<>:????BB?BBB>><7;:::=>=?;===;?<???@?;;;=@@;;6///<=:=>????@;;;>8888:;;5;;?>?::6769,//9>@.=6:1;:<;=+=A===7<@99:;::::)88888%8<<>?=@=;;7;BB===9=167=::><<896///66777@A;;;>?>>?;;7;?BBBC;?>>>8=8=>=>
@ATNG8:03582:01882
GATGGTAGGCGTGTGAGAGTCTGCCCAGAAGATCAGGAACTCTAGAAGAATTCAGATTTTTAACACGAGAGTAAACGTAAAAAGAAGGTTTTAACAAGACTCACGTTAACAATATTGCAGCAGTACGCACACAATCGAAGCGCAGTAAAGGATGGCTAGTGTAACTAGCAAGAATACCACGAAAGCAAGAAAAAGAAGTACGACTATTAACTATTAACGTACCTGTCTCTTCCCGAAACGAATGAGTAATAGAGAGTACGATATGTCTACCATCGATTCGTGGAAGTCTT
+
55=;7<BA=BBBBAIBBBB@@@;;;)5BC>>>000<8<-0:@A@AA>;:7:=@@======(920;;///8888918//-555'--(-,222&-(-206.22885775:5::5::<088<<=>=>>?898;;::4::8818:;====>>-818>?:=;;;;;;A=A>==BB=AA;?>>5;:666.7//+/9=>=,6609//////<<=7=9=;;;=@97-----3-,-8//)/5.588.555-552778325289:6;7;99?=:::====;><::9:,//:@9>9:9;:1
@ATNG8:03603:01895
GATTAGTGATACAGATCAGACACCAGAAGATCAGGAACTCTAGAAGAATTCAGATTTTTTAACACGAGAGTAAACGTAAAAAAGAAGGTTTTACAAGACTCACGTTAACAATATTGCAGCAGTACGCACACAATCGAAGCGCAGTAAGGATGGCTAGTGTAACTAGCAAGAATACCACGAAAGCAAGAAAAAGAAGTACGCTATTAACTATTAACGTACCTGTCTCTTCCGAAACGAATGAGTACGTGTGCGACGTGTCTCCTACCATCGATTCGAGGAAGTCT
+
;<<;ACCCCABBCCCBCCCBBBC=@@A>?@A@@?;?:@@@?>?@<::074;<;977333#33996::=BBBAB7;:@?>>>?%@=?@@?@@2>A?:?C>DCBBBB@C@BB@DDD=@@@;;;HGFGCCCC@@@@A?@@=@@@@BDCC@D@CBB?BBAAABBB@CBB>?@<???:::<?;@@=5://(/8888,6;4;///89<;==A<A>>>=A<?=BBFHEBBCCCC>@<@A>6>00*000=@@@@:9999<><99==:8706<<978799=6<;;;5;7===>
@ATNG8:03611:01889
GATAGCTCTGCTCTGACTCTCGTACTCATTCGTTTCGGAAGAGACAGGTACGTTAATAGTTAATAGCGTACTTCTTTTTCTTGCTTTCGTGGTATTCTTGCTAGTTACACTAGCCATCCTTACTGCGCTTCGATTGTGTGCGTACTGCTGCAATATTGTTAACGTGAGTCTTGTAAAACCTTCTTTTTACGTTTACTCTCGTGTTAAAAATCTGAATTCTTCTAGAGTTCCTGATCTTCTGGGTCTACGCTCGTCGCGCTACCATCGATTCGAGGAAGTCT
+
BCBCCCBCCCBBBBBBBCCCBBCCBA@AC?BBBD>BB@B@BBBCDDEACBBBB?B?BBBB?D@CCCCDCCBA>;;;;;*9@:?ACG>BBBB@BCE@CB:;;ABBC?BBCCBDBC?AAC@D@DDCCBBBB?BBBB>@@@@99:AA@?ABA????DAA>AC?A?BCDCCDCCC>B;;;;.;>C>;<;;;*;ABBB:<;CCCCCAAA@DGDD5BBBCCAD@CC@BBBBC@@>@@AAACAA;>9;;0;BA@@BBBBBBBBAA@@AA=??>CCC?BBBB?B@BBBB
@ATNG8:03629:01354
GATGGTAGTAGTACACTAGTCATACCAGAAGATCAGGAACTCTAGAAGAATTCAGATTTTTAACACGAGAGTAAACGTAAAAGAAGGTTTATCAAGACTCACGTTAACAATATTGCAGCAGTACGCACACAATCGAAGCGCAGTAAGGATGGCTAGTGTAACTAGCAAGAATACCACGAAAGCAAGAAAAAGAAGTACGCTATTAACTATTAACGTACCTGTCTCTTCCGAAACGAATGAGTACACACTCTCATATGACACTAATCGATTCGAGGAAGTCT
+
/:/0,/;:>@@@@;;<<<:554445.54<4995555.5.59==<=<;>>9<295:9<<?=.=;?>@???<?=><5=<>==:.;;7<4<9/////)/<7799988171//)/66177:8AAAA?@B@@@@@B=@@?A=?:::?@=<8@699<9A?855<==9?????;5;;5000<@=9=>16//(/////'--(..//88777073;;;<37.55@@@=@???BBB?A=799+9>>299A@@@B@AA@>88:A=9999::9?@:@@@?D<>=@@8=6<:@B
@ATNG8:03649:01336
GATTAGGCACTGCGCACACATCCCAGAAGATCAGGAACTCTAGAAGAATTCAGATTTTTAACACGAGAGTAAACGTAAAAAGAAGGTTTTACAAGACTCACGTTAACAATATTGCAGCAGTACGCACACAATCGAAGCGCAGTAAGGATGGCTAGTGTAACTAGCAAGAATACCACGAAAGCAAGAAAAAGAAGTACGCTATTAACTATTAACGTACCTGTCTCTTCCGAAACGAATGAGTACGAGAGAGCACACGTGTCTACCATCGATTCGAGGAAGTCT
+
:9:5;=<A=666>=BBCCBCCCD>DDE?BBBBCA=B@DDCCCAB@@@=@>AABCCDED3C@BBBBBBBBAAB=9:=CCCC5BB@B5;;;*9>>5<AABBBBBD>A>AB?A@A>?>@@BBBBBB;;;BBBB@AAAA7::@A@@AC@FAC??>@CBBBCCC?BBBBA@;??9?BB>??===3::;988998(/;5;///@@D?><>:==@@<@<@@CCD?DCBBBBB?B?BBD<A@B49999@@@>>>??@;;;@@@A@ACBB;;7;CDBAA<AAAA<A<AA@C
@ATNG8:03655:01359
GATTAGTATAGAGCTCTACATAGTACTCATTCGTTTCGGAAGGGACAGTTACGTTAATAGTTAATAGCGTACTTCTTTTTCTTGCTTTCGTGGTATTCTTGCTAGTTACACTATCCATCCTTACTGCGCTTCGATTGTGTGCGTACTGCTGCAACATTGTTAACGTGAGTCTTGTAAAACCTTCTTTTTACGTTTACTCTCGTGTTAAAAATCTGAATTCTTCTAGAGTTCCTGATCTTCTGGCGCTCTGTCACGTCTGCTACCATCGATTCGAGGAAGTCT
+
ECC@CBBBBDDDC@BCCCEBBBBCCEEBBC?BBDD>BB?B?BB<BBBBB@CBBB?C@CCBC@C@CCCBBBCCC?CCCCC1@>;>>>?9@FCC@CBB@CC?AABCCC?BBBAABBB@BBC=B=@??>>778?CAAC8;;??>>>>@AAAAA967/8>A>AA@B?CCBBBBCBC>BBBBB:B?B=@@A@A2BBCFD?B?>?::<;==18888(8:;;A<@;??<?>>>@@@=A<@@@A=<5::;8:::<<9::@C@@@B>>>BDD?BBABBB?BAAA;A;AA?@
@ATNG8:03626:01401
GATGGTAGTACATGATAGACGACACCAGAAGATCAGGAACTCTAGAAGAATTCAGATTTTTAACACGAGAGTAAACGTAAAAAGAAGGTTTTACAAGACTCACGTTAACAATATTGCAGCAGTACGCACACAATCGAAGCGCAGTAAGGATGGCTAGTGTAACTAGCAAGAATACCACGAAAGCAAGAAAAAAGAAGTACGCTATTAACTATTAACGTACCTGTCTCTTCCGAAACGAATGAGTACAGAGAGTACGATATGTCTAATCGATTCGAGGAAGTCT
+
:;;?7;;966=BA>ADDIDC:;;DCFCDCACBBAAA7;7;CBACBB@CB>A=??A@@@@@1@@CCFDCCCCBBC=A@@????*;;5<5;;;*:>=9>???AA@@@?A=AB>BBC7:989;CCCCCCCCCCBB@CCCC?B???BB987;@B@@?@BBBBBBCAAAAAAA?BF?8889=<887):==9:::::9%0=;5/./89<@@<@<ABCC;?<@AD9999DDCCBC?C?BAC>CCG>AAAABBBBBBBBAAAAADAABBBB@=9=@CCB?A@@<;=;@A??
@ATNG8:03650:01419
GATGGTATCTCTGTCTGACTCTCGTACTCATTCGTTTCGAAGAGACAGGTACGTTAATAGTTAATAGCGTACTTCTCTTTCTTGCTTTCGTGGTATTCTTGCTAGTTACACTAGCCATCCTTACTGCGCTTCGATTGTGTGCGTACTGCTGCAATATTGTTAACGTGAGTCTTGTAAAACCTTCTTTTTACGTTTACTCTCGTGTTAAAAATCTGAATTCTTCTAGAGTTCCTGATCTTCTGGGCTGCGCTGATATGCGCTACCATCGATTCGAGGAAGTCT
+
<=@B?A@@ABBBCCCC@AABBCCCDDCBAAA>A@@@=ACDACCCCDBD?BB@BC?C@ABAA=B=@:9;BCCBB?BBCBC>BB?BA??6=9:;293304=8<=BBBD@BCBDCC@@>@DD@C@GGCBCCBC@BDCC8::A@BACBCCBBBBBBD@C??<?B?B@B@ABCBBBC@CBCCB<CAF?BBEED5CC::98;CBABBBA@@?BCCD5BA@AB@B@DD>@@ECBBB?B@CBBBBB<??BB=EABBCCCCCCCECCCCCDD>BAAACC@CDBA>B@B???
@ATNG8:03656:01411
GATGGTAGCGAGCGAGTGTGTATACCAGAAGATCAGGAACTCTAGAAGAATTCAGATTTTTAACACGAGAGTAAACGTAAAAAGAAGGTTTTACAAGACTCACGTTAACAATATTGCAGCAGTACGCACACAATCGAAGCGCAGTAAGGATGGCTGTGTAACTAGCAAGAATACCACGAAAGCAAGAAAAAAGAAGTACGCTATTAACTATTAACGTACCTGTCTCTTCCGAAACGAATGAGTACGATGAGATCTCGTGTGCTATCGATTCGAGGAAGTCT
+
===E;@=<<<5544499:99555594544.4:;::>0313883337133,3639566>=<+>1655555////;.7//////$/:)/,6==0=6505;///----(/1661//3278335<==?@CBAAACB?B;::;>>:?<;<=7<6:00+00/09??7??A>>>?BA:?>?8<>><>8;==8978787$7755526=>==9;A655;?5>666:::6:C@@BCC@C?BBB>BCB=???CBBBBBABBBBBEB:88;;;;;;@=>>A<@??>8=8=888
@ATNG8:03662:01425
GATTAGCACGACACGACGATGTGTACTCATTCGTTTCGGAAGAGACAGGTACGTTAATAGTTAATAGCGTACTTCTTTTTCTTGCTTTCGTGGTATTCTTGCTAGTTACACTAGCCATCCTTACTGCGCTTCGATTGTGTGCGTACTGCTGCAATATTGTTAACGTGAGTCTTGTAAAACCTTCTTTTTACGTTTACTCTCGTGTTAAAATCTGAATTCTTCTAGAGTTCCTGATCTTCTGGAGATATCATCAGCGAGCTTACCATTCGATTCGAGGAAGTCCT
+
:<<9==>=>=;;;;;>9555:>>;>>?@>D@CCBB=?@;?8@@>?;<>7::::;7;8<===9B>B>??A;;7=/33333$386;8//'.///5;995:=/34<ABC<=<D>>>@@<A@A<@<>>>==;;;=@???7;;====>==>??A;;;=5;:@:>>=B=???@AAABB=>8887)89=788888(8=///)/75//.5557-///'....52748848<967673827=>::;-//<6<=<=<;;@A@B;;;9932-27,2))))((((26604059927
@ATNG8:03662:01464
TATGGTAGTATCTGCACACTCTGTCCAGAAGATCAGGAACTCTAGAAGAATTCAGATTTTTAACACGAGAGTAAACGTAAAAAGAAGGTTTTACAAGACTCACGTTAACAATATTGCAGCAGTACGCACACAATCGAAGCGCAGTAAGGATGGCTAGTGTAACTAGCTAGAATACCACGAAAGCAAGAAAAAGAAGTACGCTATTAACTATTAACGTACCTGTCTCTTCCGAAACGAATGAGTACATAGATATACTATAGCTACCATCGATTCGAGGAAGTCT
+
9=<B<B@@@BACECBBBCDCCBB??=?BD?BCA??C?B?BBBBBCB>BD8;9;CC@AAAA0A@CCCCCCCCBBB?AABBAAA1@@<@?CCC:CCB?A???>>AA@=A?AC?BBB>BBAABCBDCBBDCCCCB?BCCC@CBBA???@=B@CCC?CBBBBBBB>BBCBAAABB=@A@399988)8::498877(/807.//889=B3806=::3:9>;AAA=BB@B@@A>A@DGE>EBC@C@A@GCBBACAAABBBC@A=@DAAAA<A788>C=A>?>;?:?;;;
@ATNG8:03652:01488
GATGGTAGGTGCACATGAGTGTATCCAGAAGATCAGGAACTCTAGAAGAATTCAGATTTTTAACACGAGAGTAAACGTAAAAAGAAGGTTTTACAAGACTCACGTTAACAATATTGCAGCAGTACGCACACAATCGAAGCGCAGTAAGGATGGCTAGTGTAACTAGCAAGAATACCACGAAAGCAAGAAAAAGAAGTACGCTATTAACTATTAACGTACCTGTCTCTTCCGAAACGAATGAGTACCTCTCAGACGCTCGTCCATCGATTCGAGGAAGTCT
+
;=;;05::549;@@ABCCBBBBBCD?CCB?BCBB??<??@@BCBBC@CC@B?BCCDDDDD1C?BBCCCCCCBCB<A?:;;;;*;@=A?ACC;CBB?EADBBDBBB?B?<=:>BB?BBBBBBCCICBAACCCD@@@AC?BB??999A>B?BA@=@BBA?@?C?BBBBBB?CC>888488?<<37784:::::+::1;688>@AAB;>;>A@@<?:>>BEDACBBCBBB7:6:AA<BBB?AAAAAAB>ABBBCC???A==?@@<?>>>@@:=>==:=<??>>
@ATNG8:03641:01560
TATGGTAGGCACTGCGCACACATCCCAAAGATCAGGAACTCTAGAAGAATTCAGATTTTTAACACGAGAGTAAACGTAAAAAGAAGGTTTTACAAGACTCACGTTAACAATATTGCAGCAGTACGCACACAATCGAAGCGCAGTAAGGATGGCTAGTGTAACTAGCAAGAATACCACGAAAGCAAGAAAAAGAAGTACGCTATTAACTATTAACGTACCTGTCTCTTCCGAAACGAATGAGTACGAGAGAGCACACGTGTCTACCATCGATTCGAGGAAGTCT
+
::>C;<<;:<<<===@DC@AA@;;<0;@;@?AA@@<@@CAC:::A@AB?B<??BBBCCC5CBEBAABBBBCEE=BA;;;;;.;A@E5;;;.;A@=ACBA@???@>A???<?BC<??B?AACCAAABBBBBC@CCBB?@?????@@=B?ABB>ACCBBBBB=?@A????BB?99949.:::/.--)-99;;,772?8:;AACAA<A<?>>><@7;;FEF@CBBCCBA<?<?AA9AAA=A@AAAABBBAAA@???@BA?@@@?===:>====?;>@@@=B=@@;;
@ATNG8:03643:01575
GATGGTAGCATCATGCATATCTCACCAGAAGATCAGGAACTCTAGAAGAATTCAGATTTTTAACACGAGAGTAAACGTAAAAAGAAGGTTTTACAAGACTCACGTTAACAATATTGCAGCAGTACGCACACAATCGAAGCGCAGTAAGGATGGCTAGTGTAACTAGTAAGAATACCACGAAAGCAAGAAAAAGAAGTACGCTATTAACTATTAACGTACCTGTCTCTTCCGAAACGAATGAGTACACACTCTCATATGACACTACCATCGAATCACGAAAGTCT
+
55<<8=:9;CCCDGCCCCDCDCBBB@DCC@CCC@@A>A>ABBBBBB?BD@DAA@A??===)87;>>BAAACABB:@?@AAAA1@B@D6;;;6;@C=BB@@DDA@A?A?AD?AAA?BBBACDDCBBECDCBBB?BCBB?@@????985;?BBC@C@@@A000=AA@BBC?BB@BBB=??CBC=B>@<<<999.<><?A?A?AABA9;9<<=>5:4:>AAA?AC@@@BA=@>ABB>CBB?BBBBBBBBAAACCCA>?>>DAAAACCC?CCCAA?BBBC@@@;@@@@
@ATNG8:03669:01541
GATTGTGCGTAGAGAGAGACCCAGAAGATCAGGAACTCTAGAAGAATTCAGATTTTTAACACGAGAGTAAACGTAAAAAGAAGGTTTTACAAGACTCACGTTTAACAATATTGCAGCAGTACGCACACAATCGAAGCGCAGTAAGGATGGCTAGTGTAACTAGCAAGAATACCACGAAAGCAAGAAAAAGAAGTACGCTATTAACTATTAAACGTACCTGTCTCTTCCGAAACGATGAGTACACACTCTCATATGACACTACCATCGATTCGAGGAAGTCTT
+
A@A;??BBBCBCBCCCCEBBB=BAA?BAABAA>B?AA@?>==6;:495::;;;>>;)3.39;667><>;@3:952222$22+2.555*555375259977990:6;<:::9578??A>??;;:>888;;5;AAA=???@====8=5:;A7;;@@A@@@<@778;=:;;188=:><888-8<<9==<==.=C:786:666//)-07-//)//(/6755-/56////)/489:4///...68;7777789;<<==?=;;<<==A=;;?A??9;A:0,05:6//(
@ATNG8:03627:01590
GATGGTAGAGTATCATGTGTATCTCCAGAAGATCAGGAACTCTAGAAGAATTCAGATTTTTAACACGAGAGTAAACGTAAAAAGAAGGTTTTACAAGTCTCACGTTAACAATATTGCAGCAGTACGCACACAATCGAAGCGCAGTAAGGATGGCTAGTGTAACTAGCAAGAATACCACGAAAGCAAGAAAAAGAAGTACGCTATTAACTATTGACGTACCTGTCTCTTCCGAAACGAATGAGTACGTGTGCGACGTGTCTCCTACCATCGAATCCTCTTAGTCT
+
>>CC@D9<9BBBCBCCB;;;BBBBC@BBC@B@AB@@<@>@@@CCCDACD@C@BBBBBCCC5C@CCCBCDCBBBB;BB;::::*:@<@=AAA8AAA?CAAAABB>><>?BB@BBB<>>BBCBBBCDCCCCCCC?CCCC<@@BBBBBB>B?B??<?@ABBBBB?AAA@BB?BB=@@@<?@BA@9@994999::)7957///==AAA<A=B?>>:>CCBCCC@BCCBABD@C?A@F>CAB899ABBCC@@@>>>?@@AABBAA><?BC?AA@@@=AA;6778<><==
@ATNG8:03654:01707
GATGGTAGGAGACACGTCGCACACGTACTCATTCGTTTCGGAAGAGACAGGTACGTTAATAGTTAAAGCGTACTTCTTTTTCTTGCTTTCGTGGTATTCTTGCTAGTTACACTAGCCATCCTTACTGCGCTTCGATTGTGTGCGTACTGCTGCAATATTGTTAACGTGAGTCTTGTATACCTTCTTTTTACGTTTACTCTCGTGTTAAAAATCTGAATTCTTCTAGAGTTCCTGATCTTCTGGGCTGCGCTGATATGCGCTACCATCTATTCGAGGAAGTCT
+
BBCC?BBC?CBCCCCHCBBBB@AABBDCGECB?BA@@<AB?B@BBBBBBB?AABBB?B?BBBB?BB=BBBBBBB?AACCC2CC?A>>>7?C@@:>;;5;=-//56<<477=???@B:==@<@;>>@@>>>@<@@AA7;:>>@;=<A@688???@=>?>388:>3>@===<>>>48?>>==8=9:::;:*9;3==19;=/./;9//*/:97'467..*.48727/./=@@5959///<;7//8D6=768>?@@>>>A@@@@AAA<?????B<>>>A:>:>>>?
@ATNG8:03633:01752
GATGGTAGAGAGAGCTCTCTCATCGTACTCATTCGTTTCGGAAGAGACAGGTACGTTAATAGTTAATAGCGTACTTCTTTTTCTTGCTTTCGTGGTATTCTTGCTAGTTACACTAGCCATCCTTACTGCGCTTCGATTGTGTGCGTACTGCTGCAATATTGTTAACGTGAGTCTTGTAAAACCTTCTTTTTACGTTTACTCTCGTGTTAAAAATCTGAATTCTTCTAGAGTTCCTGATCTTCTGGTGTCTGATCTGTATCACTACATCGATTCGAGGAAGTCT
+
>:::5;<=ACBBBCC<96@CCCDCCBAA@@BC@BCBC>CC@C?AABCDCC>ABBBC?A?BCDC>?=ABCCAAABB?B>@@A/@@<@88859BAA>@AA=AA;<::;?>;>>B???AA=>>>:>9<A@:8;>><AAAA6:8@>=:;:@@@AA;;:@:<<<:=<8=<@@AA@@@@@<@???>3=9<966565(6=9991:<<<=>C>>>;@AAA/B=<=@=A<@?;@BBB===;>;>>AA??;?>>9>>>@>@>A<<<>>?>>>>>>AAAAAA;>>;;7;;CAAA
@ATNG8:03640:01757
GATGGAGTATAGAGCTCTACATAGTACTCATTCGTTTCGGAAGAGACAGGTACGTTAATAGTTAATAGCGTACTTCTTTTTCTTGCTTTCGTGGTATTCTTGCTAGTTACACTAGCCATCCTTACTGCGCTTCGATTGTGTGCGTACTGCTGCAATATTGTTAACGTGAGTCTTGTAAAACCTTCTTTTTACGTTTACTCTCGTGTTAAAAATCTGAATTCTTCTAGAGTTCCTGATCTTCTGGTATACACACTCGCTCGCTACCATCGATTCGAGGCAAGTCT
+
5>===@ABDBBBBCECAA=>BBCBCJCBAAB=@9993:A>A?AAABB??<>@AA@?B?BCCC@C?BBA<??=;;5:??@@/@A:>>AA9?BA<8=>?:>>9==>>>>8;;??@AAA<AAA<@<>>>::;=@;>?>>69:?=>>???@@======8===<;;7;=AABB???==7;<>HG5A;?;@AAAA.:99990:<>>@@@;>><@@@@/A>>>B<A<?A;AA>??AA<>;>@@@@A=AAA;??==>AA=88663;;366<<7<A@B>>;9===3996779-
@ATNG8:03639:01815
GATGGTAGCCTCTGCTCTGACTCTCGTACTCATTCGTTTCGGAAGAGACAGGTACGTTAATAGTTAATAGCGTACTTCTTTTTCTTGCTTTCGTGGTATTCTTGCTAGTTACACTAGCCATCCTTACTGCGCTTCGATTGTGTGCGTACTGCTGCAATATTGTTAACGTGAGTCTTGTAAAACCTTCTTTTTACGTTTACTCTCGTGTTAAAAATCTGAATTCTTCTAGAGTTCCTGATCTTCTGGATACACTCATGTGCACCTACCATCGATTCGAGGAAGTCT
+
65..(--/7278>0//<</66=55444448843-389904/)/27///:<<7<<B;;7;=?=CA?B?:99BA@==B<@@B@A0AB@;:;F<A<AA,0/<4996==BBCC?BBBBBABCABED@E?CC;;;;;C=@@BB7;;@@BBBBBC;;;BAAA?;9:=>>9?:?>CDCBBAB;@;;;;-;4;4;CEEF5BAAAD<BBCAAABBAA=@AA?,@@;::?A@BC@BFBAABB>A?:::BAA=AAB?BBAAAACC@AAB@@>><>00+0009@@=@AAA>A>AACC
@ATNG8:03646:01807
GATGGTGGCGAGGAGGTGAGACGCAGTACTCATTCGTTTTCGGAATGGAGACAGGTACGTTAATAGTTAATAGCGTACTTCTTTTTCTTGCTTTTCGTGGTATTCTTGCTAGTTACACTAGCCATCCTTACTGCCGCTTCGATTGTGTGCGTACTGCTGCAATATTGTTAACGTGAGTCTTGTAAAACCTTCTTTTTACGTTTACTCTCGTGTTAAAAATCTGAATTCTTCTAGAGTTCCTGATCTTCTGGTGTCGTCTATCATGTACTACCATCGATTCGAGGAAGTCTT
+
:::>9=:5;5--(--(---577:<<<555=5448=4000&--06(--(--5--/6:<;:96;.333;6;488888899639;===+<=6=8866&27;718886<@<@;;;=<5:;::=>;;7:BB;@;=99//(.595=>AB::;8><>9;;;;AB;;:A9755;<=;>:=<=??>>>A<??@@@3@9=8<>>>>/>A@@@:@@@=<=B??<3997:+:;<<A<A>??;@@@A;::<A=A@@@AA;;995///;9999>?=<<??A;;;A;===>@C9=;@C;A=B>==:
@ATNG8:03629:01862
GATGGAGATATATGCACGCTCTACCAGAAGATCAGGAACTCTAGAAGAATTCAGATTTTTAACACGAGAGTAAACGTAAAAAGAAGGTTTTACAAGACTCACTGTTAACAATATTGCAGCAGTACGCACACAATCGAAGCGCAGTAAGGATGGCTAGTGTAACTAGCAAGAATACCACGAAAGCAAGAAAAAAGAAGTTACGCTATTAACTATTAACGTACCTGTCTCTTCCGAAACGAATGAGTACACACTCTCATATGACACTACCATCGATTCGAGGAAGTCT
+
///;7=>>BB;;6///://///:<7;<>2555::97<7:77///:39859533333<<<)>07729:997575,5294===*<;5:.555&5;<5;;977////8476;<7:99033379?>@@C;;;BA@@ADCDD?AAAABABB?B?A;<7;AAAAAAA=@@ABDD?BB<??@<@?88723696;<<<=<'8;4--*--7:=>><>8=<AA6<86599909?>?===9<6;<?6<==9;>>AAA@@@????????>>B;::A??=;?====;5;;00*09=009
@ATNG8:03659:01842
GATGGTAGTATAGATCTCTACATAGTACTCATTCGTTTCGGAAGAGACAGGTACGTTAATAGTTAATAGCGTACTTCTTTTTCTTGCTTTCGTGGTATTCTTGCTTGTTACACTAGCCATCCTTACTGCGCTTCGATTGTGTGCGTACTGCTGCAATATTGTTAACGTGAGTCTTGTAAAACCTTCTTTTTACGTTTACTCTCGTGTTAAAAATCTGAATTCTTCTAGAGTTCCTGATCTTCTGGGTGCGCTACAGTCTCTCTACCATCGATTCGAGGAAGTCT
+
/://)//999<;=9/////:777945555555.58883;>8B?BBBCEEJBDBBBC>B@CBBB?B@BCCDDCCDD@BAAA@2AD>AACC=BA@B=AA@=BB?CLE?BB?BBBBCCBA=@9979?ABBBAAAB?BBBE9;;BBBBBBBCBBBBBBB?BBB@BB@C@BABBCCBBB<A;;;:.:5;;;<;<;*;BAAB=CCCCGHDCAB=@@@?0@BABB=@=@C>BBCCBBB@C@?@?BCC=??EF>BBDAAACBBCBBBCBBAA@=@CCCBB@CDCA>B@CB?>
@ATNG8:03631:01883
GATGGTAGCACACGAGATCTCATCGTACTCATTCGTTTAGGAAGAGACAGGTACGTTAATAGTTAATAGCGTACTTCTTTTTCTTGCTTTCGTGGTATTCTTGCTAGTTACACTAGCCATCCTTACTGCGCTTCGATTGTGTGCGTACTGCTGCAATATTGTTAACGTGAGTCTTGTAAAACCTTCTTTTTACGTTTACTCTCGTGTTAAAAATCTGAATTCTTCTAGAGTTCCTGATCTTCTGGCGCGTATGTATGTCGCCTACCATCGAATCCTCTTAGTCT
+
@DCC?CCCCCCBBCDDBBBBDDCBBBCCCCAA?ACCD?BB?B>BBABDDC?C@BBC@C@CCCC?C@DCCCCCCCC@CCCCC1CF@CBBB<AACC@CBCBCC>A@CECC@BCCCCBBB@DBB>B@CCCDCCCB@CCCC@BAA@@@BBCBBBC@@@A?CDD@BB>A>ABBBCBBB@=?9999-99>;:;:;:*;AABC>BBDCCCCCBB?BBBB2BBCCCAD@DD?ABCDC9969=>=>???;:9;=;;<DCCCCEBBBBBBB>ABB?BAAAA?BA?BBC=A@?:9
@ATNG8:03670:01294
GATCTCTGCTCTGACTCCTCGTACTCATTCGTTTCGGAAGAGACAGGTACGTTTAATAGTTAATAGCGTAACTTCTTTTTCTTTGCTTTCGTGGTATTCTTGCTAGTTACACTAGCCATCCTTACTGCGCTTCGATTGTGTGCGTACTGCTGCAATATTGTTAACGTGAGTCTTGTAAAACCTTCTTTTTACGTTTACTCTCGTGTTAAAAATCTGAATTCTTCTAGAGTTCCTGATCTTCTGGGCAGACTCTCACACGCCTACCATCGATTCGAGGAAGTCT
+
<?>=BBBBAA@?==>00)/77//4;;5:68:;C9@@<@<@BAAADD?@@=:99)989<8:3=5>@<@@C@;=A655:::$44808799,4455.5<;4//*//7::=ACCCCBBCC@BBB?C?AA;;;@@C@BBBA?B@@@@@BBCB?@@BAA@????=@B>B4:9@@@@FB@=@???@0>;@299===(95599,99>==>>>:>;>?>?0@?@@@;@7:;=@A@@@::399?@A@AA9;;GH?FBBBDDCBBBAA@@@=@BB>A@@?@@;@A@@:@:@@@A
@ATNG8:03673:01306
GATGGTAGTGTCGATATGAGAGTGTGTACTCATTCGTTTCGGTAAGAGACAGGTACGGTTAATAGTTTAATAGCGTACTTCTTTTTCTTGTCTTTCTGTGGTATTCTTGCTAGTTACACTAGCCATCCTTACTGCGCTTCGATTGTGTGCGTACTGCTGCAATATTGTTAACGTGAGTCTTGTAAAACCTTCTTTTTACGTTTACTCTCGTGTTAAAAATCTGAATTCTTCTAGAGTTCCTGTTCTTCTGGACAGAGTGTGCAGATACTACATCGATTCGAGGAAGTCT
+
-8--(--:@@0///777::>@:44499;;;<<<655--(-8(--(---77783<<54.43939:9;;(5.49;;<566>8<<>>>):>433333(/////(///(/71777735.6:<<@@BB?BCB@DADCCC@AAC@CCCC>AAA:;;CCCCCDBBBBB@B;;:;B?B>BBBCDFBBA@B;;;;.;<@<@@@?@,@A;;;0:;AAABCBBB?DCCC3:==BBAEAGD?BBBBAA@4;6;?@=AB<@?B@CCBCBCCCCBCCCCCBBBBBCCCCBB?BBBB?B>AAAB
@ATNG8:03712:01282
GATGGTAGCATCATGCATATCTCACCAGAAGACTCAAGGAACTCGTAAGAAGAATTCAGAATTTTAAACACGAAGAGTAAAACGTAAAAAAGAAGGTTTTACAAGACTCACGTTAACAATATTGCAGCAGTACGCACACAATCGAAGCGCAGTAAGGATGGCTAGTGTAACTAGCAAGAATACCACGAAAGCAAGAAAAAAGAAGTTACGCTATTAACTATTAACGTACCTGTCTCTTCCGAAACGAATGAGTACCTCTCAGACGCTCGTCCTACCATCGATTCGAGGAAGTCT
+
5>>>9;;>>>??6666<;999945558::)/-----(-38367/339333,36060----(-77&--'-6726+5552222&29@;=>==%5505;;;;1;@=:?B=CCB@@@=A=@C?BBC79:??@AABACAAACBBB@CBBC???BCBBBB?B>C;;6;B@?@BBF@B??>BB?CC?CBB;>=877)555-6===>?'=<988188>>A>>;>=A???=B<=>B@@<@BAA?@=3939::/:9929<<:;..)...:9:=======@@;@@@7;<>=@@<@?>>:=6<<<<
@ATNG8:03685:01336
GATGGTAGTATCTGCACACTCTGTCCAGAAGATCAGGAACTCTAGAAGAATTCAGATTTTTAACACGAGAGTAAACGTAAAAAGAAGGTTTTACAAGACTCACGTTAACAATATTGCAGCAGTACGCACACAATCGAAGCGCAGTAAGGATGGCTAGTGTAACTAGCAAGAATACCACGAAAGCAAGAAAAAGAAGTACGCTATTAACTATTAACGTACCTGTCTCTTCCGAAACGAATGAGTACCTCTCAGACGCTCGTCCTACCATCGAATCACGAAAGTCT
+
44995::B@@@<<BBCCBBBBBHCC@CDD?BBCCBB@B=@?BBBAB?A@>A=A@@A@@AB2A?BBBBBAACBBE>?;CDCCC19;<@=BCC;GCDBCBCCBCB;:8:?AA?BBB?ABCEDBCCCCCCC@@@A?@??@5::A??@BB=A@B;;;;CCC@A@A?AAABBB?DB>:9939:988)8::5:BBBB/@@=@888@@@A@=B;>?>>;>;?@BBB?AAAA>:93:3:>>9>9939@@@ABB;?>AB???@>>>>>>=<?==:=;;;=;@A@??BG>D;::
@ATNG8:03684:01398
GATGTAGAGAGACTGTAGCGCACCCAGAAGATCAGGAACTCTAGAAGAATTCAGATTTTTAACACGAGAGTAAACGTAAAAAGAAGGTTTTACAAGACTCACGTTAACAATATTGCAGCAGTACGCACACAATCGAAGCGCAGTAAGGATGGCTAGTGTAACTAGCAAGAATACCACGAAAGCAAGAAAAAGAAGTACGCTATTAACTATTAACGTACCTGTCTCTTCCGAAACGAATGAGTACTATGTAGAGCTCTATACTACCATCGATTCGAGGAAGTCT
+
>>BBBBEDBBBBCFCCCDBBBBBD=BCB@DBBCBB?B>ABBAAAB@CD?B?>>???>?>1??BCDBBBCA??@:?@BBBBB1A@>B5;;;6;<=9;<;;@>=<=?@>AA?A@@<????ACCCCCCCCCCCC@CCBB>@@B@@BBB>B?BBB?BCBBBCCC?AAACCB@BC>8789=:<<<3;;:988888+8A=C888BBBBA;@;@@AE<?;?ACCC?CCBBA??<>?BBB>BCC?BBBBBBBB>>>@A@@>@>>>>=<A====CCAAAA;AA?>9;7>666
@ATNG8:03703:01438
GATGGTAGCGCACACATAGATACAGTACTCATTCGTTTCGGAAGAGACAGGTACGTTAATAGTTAATAGCGTACTTCTTTTTCTTGTCTTTCTGTGGTATTCTTGCTAGTTACACTAGCCATCCTTACTGCGCTTCGATTGTGTGCGTACTGCTGCAATATTGTTAACGTGAGTCTTGTAAAACCTTCTTTTTACGTTTACTCTCGTGTTAAAAATCTGAATTCTTCTAGAGTTCCTGATCTTCTGGGTCTCTCTCTCACGCACTACCTTCGATTCGAGGAAGTCT
+
;=?B>A<@@@ACCDCCCCCBCCCCBBB@<CAA>@@AD=DC>B=AAABCCC@CB;;;@B?BA971;29>@<<<>=?890000'0>6000@@5000?@<@AB?BB@:98BBDAGGCCCCCB@DDD?B?BBAA@A@C?BBCC@BCCAAAA@CDBBB?@?C@CCD@CC=@>@BBBBBCCB?A@?>>3><?=AABBB3BCCCB=BCCBBBBABB?BFFF5DBBBC@FACC?BBBCA@?<??BDCCCC?CBCC>BBBBCCCCCBBBCCCBCBB?B@BBBC@DCAA?B?AA@A
@ATNG8:03715:01457
GATGGTAGGCGAGAGTGAGACGCAGTACTCATTCGTTTCGGAAGAGACAGGTACGTTAATAGTTAATAGCGTACTTCTTTTTCTTGCTTTCGTGGTATTCTTGCTAGTTACACTAGCCATCCTTACTGCGCTTCGATTGTGTGCGTACTGCTGCAATATTGTTAACGTGAGTCTTGTAAAACCTTCTTTTTTACTTTTACTCTCGTGTTAAAAATCTGAATTCTTCTAGAGTTCCTGATCTTCTGGGTGCGCTACAGTCTCTCACATTCGATTCGAGGAAGTCT
+
56=>9<<=85455599566<;;;=;;?BBABB<@@@@;@B?B@CCBBCBB?BA@@@4:49>>?=@=ABAAA>=8B6@;:::*@A9>>>A7>>??;@AA<@B?9;:=8818<;;::AA:>>@=C8888==?>A=BB@@8;;;:?>::///::999>+//658:6=899;?>??>=8:799:-:9=5;7;<;<&76677)//9622---2(,,,,$,-237272996:88866528----679-//;;49779:666:;;=@=;7---3-333A9@>>>9<8<=>>
@ATNG8:03674:01500
GATGGTAGGCGACATACATACGCGCCAGAAGATAGGAACTCTAGAAGAATTCAGATTTTTAACACGAGAGTAAACGTAAAAAGAAGGTTTTACAAGACTCACGTTAACAATATTGCAGCAGTACGCACACAATCGAAGCGCAGTAAGGATGGCTAGTGTAACTAGCAAGAATACCACGAAAGCAAGAAAAAGAAGTACGCTATTAACTATTAACGTACCTGTCTCTTCCGAAACGAATGAGTACGTGTGCGACGTGTCTCCTAATCGATTCGAGGAAGTCT
+
777=498<8;;ABB=?@CCBBCCDC@BBDADCCBB@B?BABCBCB?BB>A=?@???A@A2A>BBABAAAB???:?BBCEDF2CD@E5;;<-:@B=B@@AAAAAB=?<?@=ABB=AA>?ACCCCCCCBBBBC@BBAB998>>>>>C@C@F@?=?BAAACDC?CCCABB?@@<:::<=>>AA7888:89888(/;7<///<<?;;7;<??CD<C;AABCB?BBCBCBB<><?CC>CBB?BBBBBCEB>>;;;?@>>>@?@@@<@B=B@??B<@@??;@:>>AB
@ATNG8:03683:01495
GATCATGCATATCTCACCAGAAGATCAGGAACTCTAGAAGAATTCAGATTTTTAACACGAGAGTAAACGTAAAAAGAAGGTTTTACAAGACTTCACGTTAACAATTATTTGCAGCAGTACGCACACAATCGAAGCGCAGTAAGGATGGCTAGTGTAACTAGCAAGAATACCACGAAAGCAAGAAAAAGAAGTTACGACTATTTAACTATTTAAACGTACCTGTCTACTTCCGAAACGAATGAGTACGATGAGAGAGCTCTCTCTACCATCGATTCGAGGAAGTCT
+
EBC@:99BCCBBCBBBB?@@>;????:8181773867;698*/*/66>?=B=+=7;;93338855909222555'551737==.8886=622,2552/).377(/(///'..55678869::5527;9;;8<0//.7555:7;49;;9==>;;9>A5:::???;?@388@8<<<<=7<AA==9989,9=9//,/>;888888)89<<888(76(/6658)--6---.90737:<3922,259:...6...77788655555766994999<AC8=7866<9<>>9
@ATNG8:03702:01529
GATGGTAGAGTACAGTGTAGTAGACCAGAAGATCAGGAACTCTAGAAGAATTCAGATTTTTAACACGAGAGTAAACGTAAAAAGAAGGTTTTACAAGACTCACGTTAACAATATTGCAGCAGTACGCACACAATCGAAGCGCAGTAAGGATGGCTAGTGTAACTAGCAAGAATACCACGAAAGCAAGAAAAAGAAGTACGCTATTAACTATTAACGTACCTGTCTCTTCCGAAACGAATGAGTACACATCGTCGTGTCGTGCTACATCGATTCGAGGAAGTCT
+
<<=DAA;;==@?;@AAAA@DCCA@@=;;69=AACA@=@@CBBABEB?BC>A>@AA<<>=>,=<@@@AAAAA@AA887;=999*;=8=7@@@4??A79:BCBBBBC>@>AC?BBC=AAAACCCABBAA@CCCC@CBBB=??@?>=>>9@?BBB?BBA@@@@@?BAABBB?BB??>>8=;<;=6977189899)56/6///879=A<A;A:::<A:>>CBB?BCCCAAB<?;?AA;ACB?::9BABDBBBBCB@CBBBBBCA@?CDBB@@A0000AAB?B@BCBB
@ATNG8:03692:01549
GATGGTAGACACGTGTGCTCTCTCGTACTCATTCGTTTCGGAAGAGACAGGTACGTTAATAGTTAATAGCGTACTTCTTTTTCTTGCTTTTCGTGGTATTCTTGCTAGTTACACTAGCCATCCTTACTGCGCTTCGATTGTGTGCGTACTGCTGCAATATTGTTAACGTGAGTCTTGTAAAACCTTCTTTTTACGTTTACTCTCGTGTTAAAAATCTGAATTCTTCTAGAGTTCCTGATCTTCTGGTCTACTACACTGTACTCTACCATGATTCGATGAAGTCCT
+
////278=@CB996=6555<;9:<<555559:39499,4?:@9@@@BBBA8:9@>?9=?BDCC?C>AAB@??>?=5=;<;=.<>9<8766&6?=<8?>=6;=9:86222.576887?A<<==<>8>>>;;:;@<@===7;;:=<<>>==AAA8//95///667176>AA???@>>9=7767-7)/)/9999+:<:::2>A???@@>::7;AAA/@;;:B<B=DC=AAAA:;;=C=@??AAA<A@@;=??@@;;99555;999C>993///;90663337033207
@ATNG8:03693:01554
GATGGTAGTCTCAGATAGTCTATAGTACTCATTCGTTTCGGAAGAGACAGGTACGTTAATAGTTAATAGACGTACTTCTTTTCTTGTCTTTCTGTGGTATTCTTGCTAGTTACACTAGCCATCCTTACTGCGCTTCGATTGTGTGCGTACTGCTGCAATATTGTTAACGTGAGTCTTGTAAAACTTTCTTTTACGTTTACTCTCGTGTTAAAAATCTGAATTCTTCTAGAGTTCCTGATCTTCTGGTCTACTACACTGTACTCTACCATCGATTCGAGGAAGTCT
+
44;;.459455;;<>>=@:65:<:9>A<555:7;<;=5:>,/)///77//)4::>@:C=@AA@;<8<<0///7:/4.54::+33-34:9:2:///=6?:B?BC@>==BAC@CCCDCCBB@BBB?A=BBA?ABBB@CCCC@C:;;CCCBCCCCBBBDDABAA>AA?B=??CBBBBFD?C@@@@3?@B8;;;;.;ACBD>CBBBBBBACA@CEEE5DBBBC?B>BC?BBBABBB@B@CCDCCB=@?@?@@AACCFDCBABBBDDCCBB?CCCCBB?BDDE@C@C@99
@ATNG8:03695:01544
GATGGCGACATACATACGCGCCAGAAGATCAGGAACTCTAGAAGAATTCAGATTTTTAACACGAGAGTAAACGTAAAAAGAAGGTTTTACAAGACTCACGTTAACAATATTGCAGCAGTACGCACACAATCGAAGCGCAGTAAGGATGGCTAGTGTAACTAGCAAGAATACCACGAAAAGCAAGAAAAAGAAGTACGACTATTAACTATTAACGTACCTGTCTCTTCCGAAACGAATGAGTACTATGTGAGCTCTATACTACCATCGATTCGAGGAAGTCT
+
@BBC@BBEBCCBCCCCCCA::6;>><@@@@?A?B?BB@@??@<@A?A?AA@89999.9?CBBAA=AAA@B:A=>=GDD/;:5;8<;<2<>?=@===AA@@?<A<AC8=;@9=====>>>???@@@@@@:>>AA;A@???A886:<>;<<=:8:AAAA:?>>>CA=A=9??B;=:5555(78818BDDE/;;8;?>?888AAA=A=A=<<;A<A@=<=;AAA?=@@=A;@@>9?>>:999>788???AAA;;;????AAAA@@;@BAAAA<A@=>:<=@:;:
@ATNG8:03707:01557
GATGGTAGTGTCAGTGCGCGTCGTCCAGAAGATCAGGAACTCTAGAAGAATTCAGATTTTCAACACGAGAGTAAACGTAAAAAGAAGGTTTTACAAGACTCACGTTAACAATATTGCAGCAGTACGCACACAATCGAAGCGCAGTAAGGATGGCTAGTGTAGCTAGCAAGAATACCACGAAAGCAAGAAAAAGAAGTACGCTATTAACTATTAACGTACCTGTCTCTTCCGAAACGAATGAGTACACACTCTCATATGACACTAATCGATTCGAGGAAGTCT
+
5==>?DCEJCCB@666;;;<B<<=B9;A@=AA;;;A6;79@B>>>?<?==A>?????CB9AA?BBBBBBBA@@@999;BBBB5BC@C>@@@9ACC?;<;BFCCBC@C@BC@@@A=@@ABBBBBCCCCCCBBB@BBBC?@??>BB>>:@>@@@?ABBBBCBBCCDBBBB=AA>:::@BBBBE<A@@=???@@2@B?BCBBBCCCB@B@BCBC@B@BCBBB@CCCCCCC=@=???7?AA>AAABBCBCAAACBA<<>A=BABBBBA?ABBBB?BB@@<A<A@BA
@ATNG8:03711:01556
GATGGTAGTACATGATAGACGACACCAGAAGATCAGGAACTCTAGAAGAATTCAGATTTTTAACACGAGAGTAAACGTAAAAAGAAGGTTTTACAAGACTCACGTTAACAATATTGCAGCAGTACGCACACAATCGAAGCGCAGTAAAGGATGGCTAGTGTAACTAGCAAGAATACCACGAAAGCAAGAAAAAAGAAGTACGCTATTAACTATTAACGTACCTGTCTCTTCCGAAACGAATGTACTATGTAGAGCTCTATACTAATCGATTCGAGGAAGTCT
+
;<?D@A>;;>666><==>=<<<<;;7;>?<CB@>00)/2///:><=9::=@-0000;BAA2B:>@CCCC;;9D@6@?;;<::(99497<<<2<??:=666>>;?;7;63304997<?<<<>=AABFBBCC:;9;;;D?BBBBBB;99/<>C@B>B;;;ABBB?C@??BB?BA?@A@499===500/*//;;;;%8888-----.35/55:777495;>CCC;;;BBBBB>B?ABB<B@@<:::@AAABBCCAA:9:BBBBDDAA<@=ABA=>>>=8=9;878
@ATNG8:03714:01626
GATTAGGACGAGCGTCTGAGAGGTACTCATTCGTTTCGGAAGAGACAGGTACGTTAATAGTTAATAGCGTACTTCTTTTTCTTGCTTTCGTGGTATTCTTGCTAGTTACACTAGCCATCCTTACTGCGCTTCGATTGTGTGCGTACTGCTGCAATATTGTTAACGTGAGTCTTGTAAAACCTTCTTTTTACGTTTACTCTCGTGTTAAAAATCTGAATTCTTCTAGAGTTCCTGATCTTCTGGCGCTCTGTCACGTCTGCTACCATCGATTCGAGGAAGTCT
+
==A;A@9?=9999445<>;>??;@A;;:BB=BAAA;;;5;<;;;ACCFACBBBB?B?B@@@=B@;;;GHDFHI?@@@@@):94:?AA<BABB?B@@<@B6:;AABB?BCBBCCCC@CBB@B?BCBB;;;A?B@@@=@A;;;@:;:@888?@8959=?8=?9<4>BC?@ABB@?@@BBB9C@E@BBBBA,AA;<<0:;CCB;;;@@@CEDE19;@>>;?;@A?@999?77189;;;>;:)...*.00=@A??A@@A@9;:@ACC>??BBBB?CDDD@D?A@@A
@ATNG8:03705:01721
GATGGTAGTGTCAGTTCGCGTCGTCCAGAAGATCAGGAACTCTAGAAGAATTCAGATTTTTAACACGAGAGTAAACGTAAAAAGAAGGTTTTACAAGACTCACGTTAACAATATTGCAGCAGTACGCACACAATCGAAGCGCAGTAAGGATGGCTAGTGTAACTAGCAAGAATACCACGAAAGCAGAAAAAGAAGTACGCTATTAACTATTAACGTACCTGTCTCTTCCGAAACGAATGAGTACTATAGACTATCTGAGACTGCCAAGGCACACAGGGGATAG
+
BBBB?BABCBABC??165:<<<ABB;CCC>CBBDAA=A?A@CBBAB,00-0*0@@=BCCB1B@B==?BB@@@@B9;=99999'9@;@=AAA3??=9;@<?<994=.909>:>AB<??A@BBB;;;BADDGA@=@A:93:?999@?B<B?B;;6;@A@ABBD@BBBBAB=@@<9:99998==*8886;>@@/@B<B:;;ABBBA;@;@>9838=??BCC?CB:::@@?A<ABB=A@C=999:AABCCAAAG=>=798AABBCBCB<?<?<=??A98:DC:BABC
@ATNG8:03689:01739
GATGGTAGCTATACGTATATCTATGTACTCATCGTTTCGGAAGAGACAGGTACTTTAATAGTTAATAGCGTACTTCTTTTTCTTGCTTTCGTGGTATTCTTGCTAGTTACACTAGCCATCCTTACTGCGCTTCGATTGTGTGCGTACTGCTGCAATATTGTTAACGTGAGTCTTGTAAAACCTTCTTTTTACGTTTACTCTCGTGTTAAAAATCTGAATTCTTCTAGAGTTCCTGATCTTCTGGGATGTGTGCGCAGTGCCTACCATCGATTCGAGGAAGTCT
+
9944.54999;<6666>@@@@@=65555555<;>@@:>C<@<654;>5566>BAA<C594==9>;;CDGCBCCC?BB@B@2BC@CBBB=BBBA?B@@<@B?BBDCDEACBCBBB@?;?9:5:?ABBBAAAB?BC?>:?AAA@@@@>=AAA:::=;:;<<@B=A<A??>?AABE<>8788,8:=988777(8>999+//9///;:9=:>BBB.>8::F=B<;;8;@>>888:>5;;?>>@777==6=///:76:;:AAA@@;>>A=???AAA<@?==8=:>===
@ATNG8:03715:01750
GATGGTAGTCTCAGATAGTCTATAGTACTCATTCGTTTCGGAAGAGACAGGTACGTTAATAGTTAATAGCGTACTTCTTTTTCTTGCTTTCGTGGTATTCTTGCTAGTTACACTAGCCATCCTTACTGCGCTTCGATTGTGTGCGTACTGCTGCAATATTGTTAACGTGAGTCTTGTAAAACCTTCTTTTTACGTTTACTCTCGTGTTAAAAATCTGAATTCTTCTAGAGTTCCTGATCTTCTGGAGATACACATGTACTCTACATCGATTCGAGGAAGTCT
+
A9;9:==CBB@@@B9:6C966>?;@@CCBA@A>?;;=6=B9@?BBBB===266===7>6;5:94:;@?B====<;344444$7?388DD>9566699:5:A49:9B@@>BECCCCBB?BBB?B@CCBBCBBC?CC@@=ABBABBC@@@AA;;:?=;@@?;?A;?9??@;;9CCC?@A@CC7A;A>;;;<;*;ACCC=CAA;;:CCBD>AAAA2A@ABB?B>AB=@ADBAAA=@<@@=A@@=?AB>BBBBBCCBBBBB;;<CCCCDD???B>AABC?C@B:99
@ATNG8:03676:01842
GATGGTAGGCGACATACATACGCGCCAGAAGAATCAGGAACTCTAGAAGAATTCAGATTTTTTAACACGAGAGTAAACGTAAAAAGAAGGTTTTACAAGACTCACGCTAACAATATTGCATCAGTACGCACACAATCGAAGCGCATTAAGGATGGCTAGTGTAACTAGCAAGAATACCTCGAAAGCAAGAAAAAGAAGTACGCTATTAACTATTAACGTACCTGTCTCTTCCGAAACGAATGAGTACGATGAGAGAGCTCTCTCTACCATCGATTCGAGGAAGTCT
+
4:::065=39955566;===666>>5///)//)/:;;)5.448887>16:+0)/8:555999#9<@B>CCBBBCGE?CBCCFFF5BAAC=@AA7BAA=@BBCCBBBBBB@@@>?AB=AAABAABBBCCA@>@??=AA@A:@@@@::8:=@=D>@:>>>>687=>???==>=@@;??D>@@?@?9???:=====.=@;@@@@@A>==:>8===>;@;@@@??;@EAAA::7;>BBB:@;;7;>>?===@;;;;AAB??@???A@>=;<;AAAA@@<@@@@8=:=>>>
@ATNG8:03716:01863
GATGGTAGGTGCACATGAGTGTATCCAGAAGATCAGGAACTCTAGAAGAATTCAGATTTTTAACACGAGAGTAAACGTAAAAAGAAGGTTTTACAAGACTCACGTTAACAATATTGCAGCAGTACGCACACAATCGAAGCGCAGTAAGGATGGCTAGTGTAACTAGCAAGAATACCACGAAAGCAAGAAAAAGAAGTACGCTATTAACTATTAACGTACCTGTCTCTTCCGAAACGAATGAGTACCTCTCAGACGCTCGTCCTAATCGATTCGAGGAAGTCT
+
@;<=:>CC?BBBB>CCCCCCCCCBB?BBC@CBCC@@=@=@@CCCDC@CD@B?ABB;;;;;*;?AAABCBCCAAA9@@;;;;;';=9=5999&4?<7:?;BAABBC@B?BB?BBB?BBBBBDBBCCA@@CCCC@CCCC?AABBBB>=:@?B@@=@CCBBCCC?AABBBC?BB>BBC=AACBA3;8818>@@A/>>:8888DBB@?;@=A???<A=>>BCC@CDBBBBB?B?AAB<AAA799BBBBC@BBBBBB>>>A>A=>=<AA=@@@?@<?A@@=@<A>>=
@ATNG8:03670:01904
GTGGTAGTGTCAGTGCGCGTCGTCCAGAAGATCAGGAACTCTAGAAGAATTCAGATTTTTAACACGAGAGTAAACGTAAAAGAAGGTTTACAAGACTCACGTTAACAATATTGCAGCAGTACGCACACAATCGAAGCGCAGTAAGGATGGCTAGTGTAACTAGCAAGAATGCCACGAAAGCAAGAAAAAGAAGTACGCTATTAACTATTAACGTACCTGTCTCTTCCGAAACGAATGAGTACACATCGTCGTGTCGTGCTACCATCGATTCGAGGAAGTCT
+
9;;498::445<@666>>=<<A==39555::/0/:7<7;?CBAAB?BA<?;>==::9:9.9=CCAA@CDCCCF=99;;;;.9@;A4;:.9<<7===<<==55057<;7<=B>BAAAB;<<BBCCBBBDC@CAAA?BBBBBB??9@=@;;9;CDFCAAD@ADDCDC=BA?B??499=<<4<8818===>/>B:>;;;>>A;;6;:>;;;=A8=;@;;5;A???BB@C?CCC>CCC<??BCBBABBDDCAACBABBFD:::AAA=A???BB?BCBB?B?CBBC
@ATNG8:03710:01914
GATGGTAGCTCGCTGATGATATCTCCAGAAGATCAGGAACTCTAGAAGAATTCAGATTTTTAACACGAGAGTAAACGTAAAAAGAAGGTTTTACAAGACTCACGTTAACAATATTGCAGCAGTACGCACACAATCGAAGCGCAGTAAGGATGGCTAGTGTAACTAGCAAGAATACCACGAAAGCAAGAAAAAGAAGTACGCTATTAACTATTAACGTACCTGTCTCTTCCGAAACATGAGTACTACTCTCAGAGACACACTAATCGATTCGAGGAAGTCT
+
:::A488@<::555<=:;;;<>?;;7;>==AAB;;:<@<@AA554:499-7,37333777'74::::???:@A@8@@;;9:9$5:49.555&5;;6;<;>>@@>C?B@CB?ABB>@?CD@AAACB;;;C;;;?BBCC?B???AB@A<@;B00+0>=;>=@C=BAB@@@>AD?BBC@B@@==19//(/6666+6<4::::?><=A<@<@???=B=A;A@A?BAA???A=@=@@@;???BB?@?BBCCCBB??;>888=>=;;;5;===@<==//)/)//9:
@ATNG8:03723:01355
GATAGTACATGATAGACGACACCAGAAGGATGCAGGAACTCTAGAAGAATTCAGATTTTTAACACGAGAGTAAACGTTAAAAGAAGGTTTTACAAGACTCACGTTAACAATATTGCAGCAGTACGCACACAATCGAAGCGCAGTAAGATGGCTAGTGTAACTAGCAAGAATACCACGAAAGCAAGAAAAAGAAGTACGCTATTAACTATTAACGTACCTGTCTCTTCCGAAACGAATGAGTACGTGTGCGACGTGTCTCCTACCATCGATTCGAGGAAGTCT
+
::;CBBBBCC=::>00/7995616;=:@,00///0)048;<<<==?BA<@<995@@AAB5C@CDCCA;;6>CC=BAB=AAB7AB?C@DHH;AA@@CEDBBBCCC?B>AA?BBB=BA=>@BDDBBBCCB;;;@C@@A>@@AA???A>B@@@?BBBBBCBB@???BBB?BB????499@@>8>>:789988(5>79577@?AAA=?<????=D8;;CBB>BCBBBBB?B@BAA=@@A=??????999AA@ABDB@@A??>B;8858<9:;AA>F;;;<@<@=>>
@ATNG8:03769:01400
GATGTAGAGAGACTGTAGCACCCAGAAGATCAGGAACTCTAGAAGAATTCAGATTTTTAACACGAGAGTAAACGTAAAAAGAAGGTTTTACAAGACTCACGTTAACAATATTGCAGCAGTACGCACACAATCGAAGCGCAGTAAGGATGGCTAGTGTAACTAGCAAGAATACCACGAAAGCAAGAAAAAGAAGTACGACTATTAACTATTAACGTACCTGTCTCTTCCGAAACGAATGAGTACGATGAGATCTCGTGTGCTACCATCGATTCGAGGAAGTCT
+
A<BBB>BCCEDCEBAABBDEDF=CBB@CHFABA?B?BBDCBBB?997:?BBABABCB3C?BEB>>>A?=??7;;;CCCC.55-21888(6;=9@;;;A@???;>;>>=A>>;>?@@@@>==>>>>@??A9=>AA:@>>><<<@9>9>==:=>==AA@@;@@@@AA<AA<?>=7:9566(89:5;AAAB/>>:>A@@888BAA<A=AAAA;A<A>==>;?>@@@AA=A=AAA5?>D<<89:///<===BB>>>B===@;:;A@A>B===?B=BC>;6;5:///
@ATNG8:03736:01470
GATGTAGTATATCGCGTCGCTATCCAGAAGATCAGGAACTCTAGAAGAATTCAGATTTTTAACACGAGAGTAAACGTAAAAAGAAGGTTTTACAAGACTCACGTTAACAATATTGCAGCAGTACGCACACAATCGAAGCGCAGTAAGGATGGCTAGTGTAACTAGCAAGAATACCACGAAAGCAAGAAAAAGAAGTACGCTATTAACTATTAACGTACCTGTCTCTTCCGAAACGAATGAGTACGAGAGAGCACACGTGTCTACCATCGATTCGAGGAAGTCT
+
99555==<<AFDBFCBBBDBB=A<8<BB669BAAA;C;BBBCCBC?BB?B?@A??@BBB2B?A??BBBDBBAA<A:;;CCC3@B?A@CCC7CDE@ABBDDCB;;7;=@B?DCH?BBAADIGGDCCAAABBC@CBBB?A???@@::9;@CCC@DEBAAABB?BBBA@@?9938?=6<<>==077949:::;+6=5=///:;?==:>=???@6;5;=BAB?CCBBBAA=A=ABC=BBC>ABCBAAF?@?AA>;???888==A?@?A<>>==??;>?==8=7=>;;
@ATNG8:03737:01460
GATAGGACGAGCGTCTGAGAGGTACTCATTCGTTTCGGAAGAGACAGGTACGTTAATAGTTAATAGCGTAACTTCTTTTTCTTGCTTTCGTGGTATTCTTGCTAGTTACACTAGCCATCCTTACTGCGCTTCGATTGTGTGCGTACTGCTGCAATATTGTTAACGTGAGTCTTGTAAAACCTTCTTTTTACGTTTACTCTCGTGTTAAAAATCTGAATTCTTCTAGAGTTCCTGATCTTCTGGGCAGACTCTCACACGCCTACCATCGATTCGAGGAAGTCT
+
:;444.9:999;;:<545;;<7>;;;B::49;;;0;C<@<@;::BBBAAB@BD?A??@;?:C?BA?<<00)//)/:;::$//)4444)4::;5<;;49;5;::=<<7;?@A>???>AAA?A?AAAA@@@D5;;;;4;@A@@@@@>@@???==;6;7838?;@=@AB::9B@A;@?=?=3=9>499999(:9AAA499?>>=9966:?>??+<::55059==860////;474779:<=6:?CC=C@@@@@@B666==@?:>AC?CCCBBB?BBBB=?=?A99
@ATNG8:03739:01442
GATGGTAGCTCGCTGATGATATCTCCAGAAGATCAGGAACTCTAGAAGAATTCAGATTTTTAACACGAGAGTAAACGTAAAAAGAAGGTTTTACAAGACTCACGTTAACAATATTGCAGCAGTACGCACACAATCGAAGCGCAGTAAGGATGGCTAGTGTAACTAGCAAGAATACCACGAAAGCAAGAAAAAAGAAGTACGCTATTAACTATTAACGTACCTGTCTCTTCCGAAACGAATGAGTACTATGTAGAGCTCTATACTAATCGATTCGAGGAAGTCT
+
BBBB?BBB@A;;<CCDBBBCCCCCB@BDC?CCCBCB?B?CBCAAAB?BB>A?CBAAADFF3B@AAA::9@>==>685@;??>+;@7;7@@@7@=>9996A<=:;;<@=@A=@BB8::@AABBCDCCCCCBB@>AABA>AA@@B@@A=A?A;;:;BAAACBB?BBBAAAABC?AAA=A@:9:,7994667788%8:4:888AABBD=D;???@<@===BBB@CGBBABA?C?BBD=BBB?BBCCBBBBBCBA@AAAAABAA???@A=B==<A;AAAD<A;?;::
@ATNG8:03722:01505
GATGGTAGCGCATATCAGCGCAGCCCAGCAAGATCAGGAAACTCTAGAAGAAATTCAGATTTTTACACGAGAGTAAACGTAAAAAGAAGGTTTTACAAGACTCACGTTAACAATATTGCAGCAGTACGCACTCAATCGAAGCGCAGTAAGGATGGCTAGTGTAACTAGCAAGAATACCACGAAAGCAAGAAAAAGAAGTACGCTATTAACTATTAACGTACCTGTCTCTTCCGAAACGAATGAGTACCTCTCAGACGCTCGTCCTACCATCGATTCGAGGAAGTCT
+
<<4405555<<@>@??=B@><7000*----0---:::)44)48:::994333(3177944444$5<9;;@@CBBBB<A;;;CCB2CC?D>BBB:BCB@CBBBCDABA=?=?A>ABB?BB??@@BCCCAAACCCC@ECBB@BBAAACAA=B>B::8;ABAABCCDCBBAAA@CD?@BB?B???>8>::3:?>>>.>?;;888@@BBB<@<A???5:5:@CCC@CDCCCBB?B@DDC=CCC@BCB;;:CABBACCBBABBBB@@@<AAC6::@BBB8;;>>:==BB>>
@ATNG8:03754:01511
TATGGTAGCGCATATCAGCGCAGCCCAGAAGATCAGGAACTCTAGAAGAATTCAGATTTTTAACACGAGAGTAAACGTAAAAAGAAGGTTTTACAAGACTCACGTTAACAATATTGCAGCAGTACGCACACAATCGAAGCGCAGTAAGGATGGCTAGTGTAACTAGCAAGAATACCACGAAAGCAAGAAAAAGAAGTACGCTATTAACTATTAACGTACCTGTCTCTTCCGAAACGAATGAGTACGATGAGAGAGCTCTCTCTACCATCGATTCGAGGAAGTCT
+
FAAA@CCBBBCCBBBCCCCCDCBBC=CDD@CCGC@?<??BCCBBCC@DD@B@CECBBBBB1B?CCCECCCCCCD>CBBCCCC5BB?B6<;<4;@A=AAABEBBBC>A>BB?B@@<@BBBCBCCCDCCCBBBC@EAAA>@>>>?@?@<B?DAA@BCAAACCC>AAAAAA?BD=AAB>@A>?>89988=ABBB/@@<@888=>=??<@<?@?A;@<?@CCC?BDDDBAB?C@BBB=BCC?AAAABBBBB??@BBBBBBB@@<>>>>?<?8::??<?AAA;C9===?
@ATNG8:03731:01536
GATGGTAGCACACGAGATCTCATCGTACTCATTCGTTTCGGAAGAGACAGGTACGTTAATAGTTAATAGCGTACTTCTTTTTCTTGCTTTCGTGGTATTCTTGCTAGTTACACTAGCCTATCCTTACTGCGCTTCGATTGTGTGCGTACTGCTGCAATATTGTTAACGTGAGTCTTGTAAAACCTTTCTTTTTACGTTTACTCTCGTGTTAAAAATCTTGAATTCTTCTAGAGTTCCTGATCTTCTGGCGCGTATGTATGTCGCCTTACCATCGATTCGAGGAAGTTCT
+
<<=B?BB?<;AA00/<<AB;959555999=9<2;9;<6:@4:05:;@=<;8;B:370403;;=8B>BB===B=B=8BBBBB2BA:;557/7;:>5>:><?@<9993;>;?;::;666-//=<6>4333....328999055599;8==?>><8775(,,,(,2,3,37:966833).-688+8)--)//999+67333-3/..333755/5555(57707:393;==AAA>;;;=A8::///;6;<@<>>>@@???;::677775=8==8====?>:>>>?<?=??;>A
@ATNG8:03741:01598
GATGGTAGTACATGATAGACGACACAGAAGATCAGGAACTCTAGAAGAATTCAGATTTTTAACACGAGAGTAAACGTAAAAAGAAGGTTTTACAAGTCTCACGTTAACAATATTGCAGCAGTACGCACACAATCGAAGCGCAGTAAGGATGGCTAGTGTAACTAGCAAGAATACCACGAAAGCAAGAAAAAGAAGTACGCTATTAACTATTAACGTACCTGTCTCTTCCGAAACGAATGAGTACTACTCTCAGAGACACACTAATCGATTCGAGGAAGTCT
+
55>@:>>CCBBCC@====;?::;;;=>>:666<6626:CDBB@<>;00+06;@CDDDDC3G@CCCDCCA?;<<4956<===+667;:?DD9BBB@BCHAA@AAB;@;::39>@<?=<ACABAA@CCEABBE@B@@@=@@@@CBBA?C@A;;6:9:==>>>9===AAA?AA>999>AAAAC;99:9====>,=>8<678;;:>@<@;;99908/6:B@A=BCCCCBD=@<@AB<ACB@BCBABBBBCBBBBBBBBAA@BB998=8=====;A?==:=6:9>@
@ATNG8:03762:01616
GATGGTAGTGTCATATGAGAGTGTGTACTCATTCGTTTCGGAAGAGACAGGTACGTTAATAGTTAATAGCGTACTTCTTTTTCTTGCTTTCGTGGTATTCTTGCTAGTTACACTAGCCATCCTTACTGCGCTTCGATTGTGTGCGTACTGCTGCAATATTGTTAACGTGAGTCTTGTAAAACCTTCTTTTTACGTTTACTCTCGTGTTAAAAATCTGAATTCTTCTAGAGTTCCTGAATCTTCTGGCTCTCGTAGACAGATACTAATCGATTCGAGGAAGTCT
+
BBBC@DGCBBBBCCCBBACCCBBBBBBBCC??>?BCE>CC?B?BCCCCCC@BBBCC@D@CAAB>B@BCBBA@@CC@CBBBC1CB>BBBB=@ABD>BBC?BJ?ABACCC@BCCCCCCB@CCC=C=CCCC@AAC@CBBC>AACCBBBBDDDBBBBBB?BCC?BC?B>BBCCCCBBB?B@@@B6?=@:>@@B@2ACCCC<AACCCCCAB@4::::*:@BAB@B@CC@CCDDBBB?B@BBA?@A@@B@A?ABB@BBBAABCBBBBBBDD?BBAAA?AAAA>B>B?==
@ATNG8:03738:01646
GATGTAGCAGACGTGACAGAGCGCCAGAAGATCAGGAACTCTAGAAGAATTCAGATTTTTAACACGAGAGTAAACGTAAAAAGAAGGTTTTACAAGACTCACGTTAACAATATTGCAGCTGTACGCACACAATCGAAGCGCAGTAAGGATGGCTAGTGTAACTAGCAAGAATACCACGAAAGCAAGAAAAAGAAGTACGCTATTAACTATTAACGTACCTGTCTCTTCCGAAACGAATGAGTACCTCTCAGACGCTCGTCCTACCATCGATTCGAGGAAGTCT
+
<=BBBCCCBBCCDCAAAGECCCDD?BBC@CAAAAA?B@BBBBBBC?BB?C@@??=====.??B@DCCDAA@??9?>@AABA2AB?B?DBB:BCC@AAABCCCCC@C@CC?BBC>AA889CCCDDCBBBBBB?BDCC@BAAABCCC>B>BBC<@ABB@BBB@BBAABB>BB>BBB>@>7:93:>??<BBBB3BC?BABBCBBBB@B>BA@C?D?CAAAB?B????>>:;<@@D:ABB?BBBBAAA?AAABBBB====::9<:=@@<@@@@@?<?BA@<@8==88
@ATNG8:03753:01710
GATGTAGAGTACAGTGTAGTAGACCAGAAGTTCAGGAACTCTAGAAGAATTCAGATTTTTAACACGAGAGTAAACGTAAAAAGAAGGTTTTACAAGACTCACGTTAACAATATTGCAGCAGTACGCACACAATCGAAGCGCAGTAAAGGATGGCTAGTGTAACTAGCAAGAATACCACGAAAGCAAGAAAAAGAAGTACGACTATTAACTATTAACGTACCTGTCTCTTCCGAAACGAATGAGTACTACTCTCAGAGACACACTACCATCGATTCGAGGAAGTCT
+
@@?BCCDBBBDCCHCDECBBBCCC@CCC@BA>@@@<@>AABBBBB@??>?=?>>89999(9<@BCABBBBA@@8>>76888$5606-222&29=;A:;;B@@@@<<:<@;@@>:=;AA??AA?>>>>??>>8>>?A<=>>A==777-89>?B=CA@?AA@@:>>>>;;:>@<@BB;==566.6/-*-=;==,--,/666;;;B?>;>=@=>=<?=A;::><??@AAAA<B;@@B9>>B<<99://////9<@@???@@@AA??==>;>>@@==9=??>:>;=888
@ATNG8:03758:01765
GATGGTAGACATATCGTACTCTCTGTACTCATTCGTTTCGGAAAGTAGAACAGGTACGTTAATAGTTAATAGCGTACTTCTTTTTCTTGCTTTCGTGGTATTCTTGCTAGTTACACTAGCCATCCTTACTGCGCCTTCGATTGTGTGCGTACTGCTGCAATATTGTTAACGTGAGTCTTGTAAAACCTTCTTTTTACGTTTACTCTCGTGTTAAAAATCTGAATTCTTCTAGAGTTCCTGATCTTCTGGGTCTACGCTCGTCGCGCTACCATCGATTCCGAGGAAGTCT
+
9::<<<BBBB=>66699555559:==;;;<<<7:::<188)//(-----(-56068/33,3,39996=55555:9:AC:;;;:;.7:9=;77.6./.(..3.5849588<<8==:;:<>><?AB=B<=:7,,,,(,(--8;6;>;>>99;<99:C:6654---0--)-08;@AAABBE:=;;:;1;:@888898(9@:;:3;;?;;;>>;;5;>>>/?;;;B<A<A@;@@@?<<<=D=>>?A==:<@@D9A>::6;96337---77222*,,2779*,*-620202-,,
@ATNG8:03769:01733
GATGGTAGAGAGACTGTAGCGCACCCAGAAGATCAGGAACTCTAGAAGAATTCAGATTTTTAACACGAGAGTAAACGTAAAAAGAAGGTTTTACAAGACTCACGTTAACAATATTGCAGCAGTACGCACACAATCGAAGCGCAGTAAGGATGGCTAGTGTAACTAGCAAGAATACCACGAAAGCAAGAAAAAGAAGTACGCTATTAACTACTAACGTACCTGTCTCTTCCGAAACGAATGAGTACTATGTAGAGCTCTATACTAATCGATTCGAGGAAGTCT
+
BAA=<@>BBCCBCCCCCBCBCCBBC>CCC@DCBBAA>A@BCBBBBB?BB@B?>>>BBBBC3B?BCDBBBBBAAB9>=ABBCC0CC=A5<;;*:<<7;;;;===<B@B@CE@AAA?BBBBDCCCDBBBCCDBB?BBBB?B@@AA?@@<?;?9:6:BABBBBB?BBBDDC?BB@>=><>?A>=4=;;6;ABBC/>>;>888@@BCB<A7;;<=:94:>BBB@BCAAABB?B?BCC>CCC?BBBBBBBBBB@>>@>>>@@@@B@@??9?BA??:?@==6=-//88
@ATNG8:03721:01843
GATTAGGCGTGTGAGAGTCTGCCCAGAAGATCAGGAACTCTAGAAGAATTCAGATTTTTAACACGAGAGTAAACGTAAAAAGAAGGTTTTACAAGACTCACGTTAACAATATTGCAGCAGTACGCACACAATCGAAGCGCAGTAAGGATGGCTAGTGTAACTAGCAAGAATACCACGAAAGCAAGAAAAAGAAGTACGCTATTAACTATTAACGTACCTGTCTCTTCCGAAACGAATGAGTACTATGTAGAGCTCTATACTACCATCGATTCGAGGAAGTCT
+
DBB<BB?ABBCCBABCBABBBBB<BEE?BBCDBA@A@AABFCBB@BD?C?ABBBBCCC3B@BBBBBBCA@AE>A?99999(9>9=9?@@088:/5759@@@A@;?<?H<@?@:>=@@A===A???AAAAA<A==>9>>>>888A:=;>@@<@@<<9AAA=AA:;<A;>>9==>;AA>>>7>==<<><<</;;699:=<==77579>>67185:AAAA<???>>>><A=AAA:>B><:::@@@?>?@@@ACC@>===>>>>=>>9>>>>=<8<AAC9>9>=<=
@ATNG8:03767:01872
GATGGTAGTATAGAGCTCTACATAGTACTCATTCGTTTCGGAAGAGACAGGTACGTTAATAGTTAATAGCGTACTTCTTTTTCTTGCTTTCGTGGTATTCTTGCTAGTTACACTAGCCATCCTTACTGCGCTTCGATTGTGTGCGTACTGCTGCAATATTGTTAACGTGAGTCTTGTAAAACCTTCTTTTTACGTTTACTCTCGTGTTAAAAATCTGAATTCTTCTAGAGTTCCTTGATCTTCTGGGTCTACGCTCGTCGCGCTACATCGATTCGAGGAAGTCT
+
?@BA>BABCCC;:6>>>>A<<<<<ABCCDBBB?BABB>CC@B?BBBBCAB=@CBBB?@?@BBB?C<>>A??>>><;<>DCD.@>:>;>@9?B==58:?:>A9;;;>BB=>=>?AA>>:><><@<@AA>>?>@<ADAA7;88899=<@AA@@;;;A<>>==??;?=A@@@A@@@A;>><><2;;?7;7;;;+;;666+--933399:=8<<<=.=???@<@<@@<@AA?78737(/)/;79;6///>4=;==>>@??==>>>@@@A????>CD<@>=>:><A@<<
@ATNG8:03741:01896
GATGGTAGCACGAGTCACTCATATCCAGAAGATCAGAACTCTAGAAGAATTCAGATTTTTAACACGAGAGTAAACGTAAAAAGAAGGTTTACAAGACTCACGTTAACAATATTGCAGCAGTACGCACACATTCGAAGCGCAGTAAGGATGGCTAGTGTAACTAGCAAGAATACCACGAAAGCAAGAAAAAAGAAGTACGCTATTAAACTATTAACGTACCTGTCTCTTCCGAAACGAATGAGTACTGTATCTATGTGTGCGCTACCATCGATCTTGGTAAGTCT
+
455>265=::555::55555:556=8==@;>CCCAA@@BBBBAA@=::28;89877333$34988;=>==B@A5;;94444$5:8>.55)5<<9?>=;9;700*0;>;6::=85458>666>>B@@<>>:<38<;63339:;:<8>:>9989C>>?A?@=987>??>>?;?//*/8978.755.222222#22.555555556066/6222/5057?>>;==<;;<<;??@>>2:8848BBBBBBBBA>;;@0//:66:<<=<:<49898A;=?7:29A6@899
@ATNG8:03808:01424
GATTAGCTCTGCTCTGACTCTCGTACTCATTCGTTTCGGAAGAGACAGGTACGCTAATAGTTAATAGCGTACTTCTTTTTCTTGCTTTCGTGGTATTCTTGCTAGTTACACTAGCCATCCTTACTGCGCTTCGATTGTGTGCGTACTGCTGCAATATTGTTAACGTGAGTCTTGTAAAACCTTCTTTTTACGTTTACTCTCGTGTTAAAAATCTGAATTCTTCTGGAGTTCCTGATCTTCTGGCGCTCTGTCACGTCTGCTACCATCGATTCGAGGAAGTCT
+
>>>@DBA@ACBBBBBBCBBADCCBCBBBBB>A@@@8@@;@?DBBBCCA=A@0/0??6?=CC?C?CBBCBCBDC?BBEHF5@@;>:;;0<C@@<ACB@CC?@@@B;;6;@A@@ABB?CBB>B=CBCCCBBCABBBB7;;BBBABBBB@@@AAAB?C@?<@@<@=A@C;;;BCB?AAAAA7B?C?BBDDD.;;BBB<BBBAABAABC?CCBC0A@@AB?B>AC>A@@@AAA<A?BBCDBC=;;;5;AAAB;;;CDDDAA@ABBAA@A;::::29CBB?BACBBB
@ATNG8:03784:01434
GATACGAGTCACTCATATCCAGAAGATCAGGAACTCTAGAAGAATTCAGATTTTTTAAACACGAGAGTAAACGTAAAAAGTAAGGTTTTACAAGACTCACGTTTAACAATATTGCAGCAGTACGCACACAATCGAAGCGCAGTAAGGATGGCTAGTGTAACTAGCAAGAATACCACGAAAGCAAGAAAAGAAGTACGACTATTAACTATTTAACGTACCTGTCTCTTCCGAAACGAATGAGTACAGAGAGTACGATATGTCTACCATCGATTCGAGGAAGTCT
+
;<569ACCDCDBBBDDBBB=A;;44<>=>>;@;:939833.386;3333333333#33(3339999222;38555:::*5797=-655'2893:555555222'2066/553.337./.78665>==<=<8<===8;;:==;;;<@<>>>=>>>?@@@A;@?=>=?;::5;;?:??>>?8??>8;;;;/:=:;;;>;;::9;9:7<////(/16=>7808:=886@<@<>@@6566/66;;77777778888A@@@?778>??@;?:==<<///=@7=7=:=<
@ATNG8:03819:01440
GATGGTAGGCGTGTGAGAGTCTGCCCAGAAGATCAGGAACTCTAGAAGAATTCAGATTTTTAACACGAGAGTAAAACGTAAAAAGAAGGTTTTACAAGACTCACGTTAACAATATTGCAGCAGTACGCACACAATCGAAGCGCAGTAAAGGATGGCTAGTGTAACTAGCAAGAATACCACGAAAGCAAGAAAAAGAAGTACGCTATTAACTATTAACGTACCTGTCTCTTCCGAAACGAATGAGTACCTCTCAGACGCTCGTCCTACCATCGATTCTAGGAAGTCT
+
59<<8=AB?B@?@BBA@@@@AA;;;09DDAEECB@@?@?CC@@@BA?AD@FABA@99999)99=AA><<>>8988&3888?=B+?>48/522)29:49///8866;<A=AA<ABB7;;AA>==???@@B??;;7=BBB599>A==655166;<@<@@===@@@=>>>AAA=??;@A@8==;;;4=<=:?@AAA/;;6;===>=AAD<@;???B:=8<768=7<<>=<<=6;6;A@48:88:67:///99766>>=>;;;;;BB<AAD=AC;;:A=D@@@<@<@==>
@ATNG8:03819:01466
GATGGTAGCATCATGCATATCTCACCAGAAGATCAGGAACTCTAGAAGAATTCAGATTTTTAACATCGAGAGTAAACGATAAAAAGAAGGTTTTACAAGACTCACGTTAACAATATTGCAGCAGTACGCACGCAATCGAAGCGCAGTAAGGATGGCTAGTGTAACTAGCAAGAATACCACGAAAGCAAGAAAAAGAAGTACGCTATTAACTATTAACGTACCTGTCTCTTCCGAAACGAATAAGTACCTCTCAGACGCTCGTCCTACCATCGATTCGAGGAAGTCT
+
AB==9===::556666=<<;;;::=9===9<==6659=7;99///:*//8;533377777'717766988889:=-52222555$2.(..333&..5(..337877727322,2225::99CBCBCDCCGA@@B@CBCC@BBBBAA@?2;6;;;6;B??@BBB@DBBAAC?CC?BBC>AAA==4=;;5;>BAB/>>:>:;;@@@@C=C:>>BB<A<@@BBC@CECBBBB@C@DCD>CBA=??<?@DC<>>BBBBCA>>?CCA@;??E<>>>@AA<@@AA:=:>A@@
@ATNG8:03802:01486
GATGGTAGGACGAGCGTCTGAGAGGTACTCATCGTTTCGGAAGAGACAGGTACGTTTAATAGTTAATAGCGTACTTCTTTTTCTTGCTTTCGTGGTATTCTTGCTAGTTACACTAGCCATCCTTACTGCGCTTCGATTGTGTGCGTACTGCTGCAATATTGTTAACGTGAGTCTTGTAAAACCTTCTTTTTACGTTTACTCTCGTGTTAAAAATCTGAATTCTTCTAGAGTTCCTATCTTCTGGGCAGACTCTCACACGCCTACCTTCGATTCGAGGAAGTCT
+
9:::+//405;545<?@:;<<<55045:99;665<<4:<.4.44;=>@>9<@@955)5.44=B9><@;;;?>>=@:>=>>>,44.44<<3969=8<<A259.9@>=@B69::::@@C7::D?@<AA::;CBB=@@@@8;;@@BBCC;;:CAAABB?CFF?;;7;,00AADDCCC@D:99:*9;@99>>>>,>>ADD9<:00>>00//27779'7445;:=;>>:9;:>?>A?C<?>B??8<9;;0;?>???????BBABA@CCC@C@CBBCAAA:97:=@@AB
@ATNG8:03805:01496
TATGGTAGGCGTGTGAGAGTCTGCCCAGAAGATCAGGAACTCTAGAAGAATTCAGATTTTTAACACGAGAGTAAACGTAAAAAGAAGGTTTTACAAGACTCACGTTACAATATTGCAGCAGTACGCACACAATCGAAGCGCAGTAAGGATGGCTAGTGTAACTAGCAAGAATACCACGAAAGCAAGAAAAAGAAGTACGCTATTACTATTAACGTACCTGTCTCTTCCGAAACGAATGAGTACGATGAGATCTCGTGTGCTACCATCGATTCGAGGAAGTCT
+
::>@<@AC=?:;:ACDECBBB@;9:7<CC?BBBBBA>A?AABCBBB@CC@C@CCBBCCCC5CACCDDDDCCCCC=B;;:@@A1??<@2878&7;;29>?>CAAAB<??A=ABB?B@A=BCCCCCCCCBBBB?BBBB<??BBBABB?B?B::7:B????CC@DCBBBB?CC?AAD?A@9:90:<>:88888(8@9;888AA??@<?AAAA=B=>>BCD@BCBBBCE?B>AAF>DBB?BBBBBBBAB@BBBBAAA>=AAA:::>==B<==AA=AA==:==>:;;
@ATNG8:03801:01551
GATGGTAGTGTCATATGAGAGTGTGTACTCATTCGTTTCGGAAGAGACAGGTACGTTAATAGTTAATAGCGTACTTCTTTTTCTTGCTTTCGTGGTATTCTTGCTAGTTACACTAGCCATCCTTACTGCGCTTCGATTGTGTGCGTACTGCTGCAATATTGTTAACGTGAGTCTTGTAAAACCTTCTTTTTACGTTTACTCTCGTGTTAAAAATCTGAATTCTTCTAGAGTTCCTGATCTTCTGGGATGTGTGCGCAGTGCCTACCATCGATTCGATGAAGTCT
+
CCCC>AABB@A@CCCCBACCCCCCCCBBBCBB@BBBF=CC?A>ABCCCCC@BBBBB@D@BBBB?B@BBBC@@@CB=;;;;;);@5:8@C::69D?CCCAHJ?AABCCC@CCCCBBCE@BBB?C@CC@A>A9949@BC?CAAACBBBDBCBCCCCC=BAC?CD?B>BCAAABCBB=@?@@?7>=?4:;:;:*;CABB;;;BBCCCCCC=AA@A0A@@ACACBFD@CCBBBCC@C@@AADCC;A000*0000>>=@CCBBBCCACBB@BBBCDD?CCBCBC?CBAB
@ATNG8:03804:01555
GATGGTAGGACGAGCGTCTGAGAGGTACTCATTCGTTTCGGAAGAGACAGGTACGTTTAATAGTTAATAGCGTAACTTCTTTTTCTTTGCTTTCGTGGTATTCTTGCTAGTTACACTAGCCATCCTTACTGCGCTTCGATTGTGTGCGTACTGCTGCAATATTGTTAACGTGAGTCTTGTAAAACCTTCTTTTTACGTTTACTCTCGTGTTAAAAATCTGAATTCTTCTAGTGTTCCTGATCTTCTGGGCTGCGCTGATATGCGATCGATTCGAGGAAGTCT
+
<==E?C=B7@;<<<:;;;:::?5945=99=AA<@@@D<A@<@=;;:;9BB=9;9999)92499:.929>9<=9926@7<<==;(445/9@AD;@?@A<@BB=BB?@ABBBC@CCCC@@AC?CCC=@<AB@AABBB?ACBB?CBBBCBBCCEGCCDBBD@;;;?CC@D=@@DA@@CBB>C;:::-99=;===??)99BBB8A::9?>9559.5555$59999.5.5>;>??AABB?B9BB=<@@?BBDD>CCHBBAAABCCAAAABCAABB;<;CC>A?A@??
@ATNG8:03807:01623
GATGGTAGCGCACACATAGATACAGTACTCATTCGTTTCGGAAGAGACAGGTACGTTTAATAGTTAATAGACGTAACTTCTTTTTCTTTGCTTTCGTGGTATTCTTGCTAGTTACACTAGCCATCCTTACTGCGCTTCGATTGTGTGCGTACTGCTGCAATATTGTTAACGTGAGTCTTGTAAAAACCTTCTTTTTACGTTTACTCTCGTGTTAAAAATCTGAATTCTTCTAGAGTTCCTGATCTTCTGGACGACGCGCACTGATCGATTCGAGGAAGTCT
+
789A<@@:6956>>>ABCCBB;;;=544::43-3977.9;272///99993544444)4.44:9-4.44488444.5<055>>>)9991435>3:9:949//)/:27/54;<9;;;;<;>>=>=>492:=>>=>55.55;;49666<<<<<=====<<B?9:9?AB8B<?AB996==<7;44444$549.55999$45===2=555555555.5555$599996;:>>8==B9:9D?B?BC>BBB999CBDCCBCC;;;B;;;BBCCCC?BB@@=@49:=9
@ATNG8:03783:01670
GATGGTAGCATCATGCATATCTCACCAGAAGATCAGGAACTCGTAGAAGAATTCAGAATTTTTAACACGAGAGTAAACGTAAAAAGAAGGTTTTACAAGACTCACGTTAACAATATTGCAGCAGTACGCACACAATCGAAGCGCAGTAAGGATGGCTAGTGTAACTAGCAAGAATACCACGAAAAGCAAGAAAAAAGAAGTACGCTATTAACTATTAACGTACCTGTCTCTTCCGAAACGAATGAGTACCTCTCAGACGCTCGTCCTACCATCGATTCGAGGAAGTCT
+
4;;<065=<=566=;;6555;44567;;=5:>:5447:79;//////3//(/38833.3<<<+=676888855::;06644444$4439.555&5<<9>?==@@=BB@C?CB@CCC>A@BBDBBBBAABBBBBB>@@@@<@A@AAB:;9;GECB?BCECCCCC?ABECBB?BB?9979>=7737(773,5=@AAA)<;5//./98=?@<>;=<>><@=BADBB@BC@@@AA=@>AAC;AAA6::B::9B>AAABBBBB@@A???D<B??<?@@>>>=BA@@<@7;:=:
@ATNG8:03798:01723
GATGGTAGATACTCGCTGATACACCCAGAAGATCAGGAACTCTAGAAGAATTCAGATTTTTAACACGAGAGTAAACGTAAAAAGAAGGTTTTACAAGACTCACGTTAACAATATTGCAGCAGTACGCACACAATCGAAGCGCAGTAAGGATGGCTAGTGTAACTAGCAAGAATACCACGAAGCAAGAAAAAGAAGTACGCTATTAACTATTAACGTACCTGTCTCTTCCGAAACGAATGAGTACTGTATCTATGTGTGCGCTACCTCGACACTCCAAAGTCT
+
9;A@9:>;;;<=B;9;;9CABBCBD?DBA?@AAA::8:?CCCBBBB@BB?B?AA@@@@@@,@;0..==>9:575-57AABBB2AD=@;???0;??:>C@@@?D@B=@=@B>A@@699>>@DEFCCCCBCBBD>A;;;=@A@ACBBC@C?C<;:;CBBBCBB@BB???B?@@;@>?9;===+///59;;;;+;=4;///@=A??;?<?>:;5;9=>ABB>AA??@993919<<6;?@=999@@AABA???A999?867==;666;*//55572523<@7>>>5
@ATNG8:03805:01688
GATGGTAGTGTCAGTGCGCGTCGTCCAGAAGATCAGGAACTCTAGAAGAATTCAGATTTTTAACACGAGAGTAAACGTAAAAAGAAGGTTTTACAAGACTCACGTTAACAATATTGCAGCAGTACGCACACAATCGAAGCGCAGTAAGGATGGCTAGTGTAACTAGCAAGAATACCACGAAAGCAAGAAAAAGAAGTACGCTATTAACTATTAACGTACCTGTCTCTTCCGAAACGAATGAGTACTACTCTCAGAGACACACTAATCGATTCGAGGAAGTCT
+
<=AB?BCBBBBECCCCBBBDCCBCB@CDC@DCA@??694;@BABBC@BB?B??>=89898(9?BBDAABDCBAA9@9;;;;;*;B>D4<<;.;<@7;;;;??>>B<?;?B;=>?=AAAABCCCCCCDDECAB?ABBB?AAA@ABAB>C@C??=@CCCBAAC?CCBBBB>BB<A@A9>>899+8<<:88888(8@:A;:;ABD@@;@;??@D;><>AB@@=@AA@ABB@B?BBB>CBB?BBCDBABCAAAABBCB>::@@998>=:=>BAA<@@??:?17667
@ATNG8:03808:01704
GATGGTAGAGAGACTGTAGCGCACCCAGAAGATCAGGAACTCTAGAAGAATTCAGATTTTTAACACGAGAGTAAACGTAAAAAGAAGGTTTTACAAGACTCACGTTAACAATATTGCAGCAGTACGCACACAATCGAAGCGCAGTAAGGATGGCTAGTGTAACTAGCAAGAATACCACGAAAGCAAGAAAAAGAAGTACGCTATTAACTATTAACGTACCTGTCTCTTCCGAAACGAATGAGTACGATGAGAGAGCTCTCTCTACCATCGATTCTAGGAAGTCT
+
//<<:=AAABBCCDCCCBBBCCCBB=BCB@CBB;<;?C??@????D?BC?C?A@?=====,??BC@BCBCC???9?@BCCCC5BB?B=BBB7CCC@AAABCDBBC?B?AB?BBB@BBCBCDCCCCCCCBBBC@CAAA<AAAABBBB?B?B??=@BBBBBBC?AABBCC?BB>A@@<?@988)6886=AAAA/==9=///==@@A<?<?@@@<A<AACBC?BCCBBBB?B@BBD>CCC?ABBBCBBBAAA>AA@@@A@:;;>>=>@<=<;;AA<AA??<?;>>?@
@ATNG8:03808:01757
GATGTAGCGCGACGAGCGTAGACCCAGAAGATCAGGAACTCTAGAAGAATTCAGATTTTTAACATCGAGAGTAAACGATTAAAAAAGAAGGTTTTACAAAGACTCACGTTTAACAATATTGCAGCAGTACGCACACAATCGAAGCGCAGTAAGGATGGCTAGTGTAACTAGCAAGAATACCACGAAAAGCAGAAAAAGAAGTACGCTATTAACTATTAACGTACCTGTCTCTTCCGAAACGAATGAGTACGATGAGATCTCGTGTGCTACCATCGATTCGAGGAAGTCT
+
8=@@;69;A@CCCEECCABBCAA@6@BB?BABB@@=@?AAB998?8=<08/37333333$3399;<=44/7:9918....33333$35(2+222&2222'2655557222'20665777499::@BBBBBBCCAA@B?BBBB>B===?A?@=B=@?C?BBCBBBCC?CCCAAB?CC>BB@896////)////;:<;,;=5@::;?@?@=9=9=;;=-/,/@@@A@@@@AACC@C?BCC>CCC?BB999CCBBAABBB?@=>>AA;;;?@@<<;;AAA5:;>>:>8>::;
@ATNG8:03813:01797
GATGGTAGCACACGAGATCTCATCGTACTCATTCGTTTCGGAATGAGACAGGTACGTTAATAGTTAATAGCGTACTTCTTTTTCTTGCTTTTCGTGGTATTCTTGCTAGTTACACTAGCCATCCTTACTGCGCTTCGATTGTGTGCGTACTGCTGCAATATTGTTAACGTGAGTCTTGTAAAACCTTCTTTTTACGTTTACTCTCGTGTTAAAATCTGAATTCTTACTAGAGTTCCTGATCTTCTGGCGCGTATGTATGTCGCCTACCATGATTCGAGCGAAGTCTAATGCAACCGT
+
:<4405:<:>@@;<699=?955<;:><<<ABB@CAA@;>?9905599;<<<9<>99=28248<<6=6::::::AAA=?@?>?2@>9:5522&29:>8??B>AC@?>?@8818799:><<:;>A<A<>>=::7999>@@A;::79999<7;;;=/--6---/379(/+599:;;;=A8<8888+8*/,/8@@@,<<<==6A@@???A>>=0///(////:5:6>?:=;9988889>6<88=>>:;;;555656678<@???@@@;>>A=>>>;<7=666<774=92220222202,22
@ATNG8:03798:01866
GATGGTAGCTCTGCTCTGACTCTCGTACTCATTCGTTTCGGAAGAGACAGGTACGTTAATAGTTAATAGCGTACTTCTTTTTCTTGCTTTCGTGGTATTCTTGCTAGTTACACTAGCCATCCTTACTGCGCTTCGATTGTGTGCGTACTGCTGCAATATTGTTAACGTGAGTCTTGTAAAACCTTCTTTTTACGTTTACTCTCGTGTTAAAAATCTGAATTCTTCTAGAGTTCCTGATCTTCTGGATATGAGTGACTCGTGCTACCATCGATTGAGGAAGTCT
+
;<CC:B?A@CDBCBDBCCDECCCBBAAACCBB>BBBD=CC?C=BBCDDED@C@B@B?C@CBBC?CACBBBBBCCB@CCCCC1CE@BBBC=BCCC@C@?;?B;??ABBC?BCBBCCCC=BBC@D@BB@?@CCC?CCCC@CBC???BBBBBBBBBBB>A@@<AB?B?BBCDCCCCB=B@@@@3?<A9@???>0>BBCC<CBDDDCB:;;?BBBC2AA@A@>A@CC?BBBA@::59?@@AECC?AACBDCCCCCBBCCBBBC@@?BBC??@@BCC=A@@<>;?@==
@ATNG8:03801:01856
GATGGTAGTCTCAGATAGTCTATAGTACTCATTCGTTTCGGAAGAGACAGGTACGTTAATAGTTAATAGCGTACTTCTTTTTCTTGTCTTTCTGTGGTATTCTTGCTAGTTACACTAGCCATCCTTACTGCGCTTCGATTGTGTGCGTACTGCTGCAATATTGTTAACGTGAGTCTTGTAAAGCCTTCTTTTTACGTTTACTCTCGTGTTAAAAATCTGAATTCTTCTAGAGTTCCTGATCTTCTGGAGATACACATGATACTCTACCATCGATTCGAGGAAGTCT
+
99>=6:9=@BBB@@@B;;555<><BCCC=@9:08/0;47<*/)/::;<@A=A??;;50+0:00,/)//;==;::<54////$0=*0-,22/,,,-7378;17:5///65?=>BCCCCCC@BCC@B?BBA@AAAC@CBBB<AAA;;;DBBBB@@@@@@>AAB@DD?B?A:;;AABBB@@AAC=BC@C?ABCCC0CB;;<8;ACCBBCCBB5;;;;*;BACE?A?AC@CCBB?;;5;5;@@AAA>ABB@BFCCCCCCCCDCCCAAABCC>A?>>AD?DCCC?C?B@AA
@ATNG8:03814:01872
GATGGTAGCTCTGCTCTGACTCTCGTACTCATTCGTTTCGGAAGAGACAGGTACGTTAATAGTTAATAGCGTACTTCTTTTTCTTGCTTTCGTGGTATTCTTGCTAGTTACACTAGCCATCCTTACTGCGCTTCGATTGTGTGCGTACTGCTGCAATATTGTTAACGTGAGTCTTGTAAAACCTTCTTTTTACGTTTACTCTCGTGTTAAAAATCTGAATTCTTCTAGAGTTCCTGATCTTCTGGGCAGACTCTCACACGCCTACCATCGATTCGAGGAAGTCT
+
4444.44994559:==@<6655544444::43-3:::4<=<B?BBBBBIC@CCCCC@C@CCDC@BACCFCCDBBB@CBBBB5A@@CCCE=:00>-00>;?A<@ADCCC@BCBCDBCB@CCC@D@DCBABBBC?BBBC699@9::;;CBBBCBBAA>ACC?BC?B=A@BBBBBBC?BBBBB7B?B?CCIFD5BC@AA0<;A<;;AABA@EEHD5DBBBB@B?BC?BBCCBBB@B?AAACCC>99;C?CDCCCCBBBCCCBBB>BAA?A@@@@@;?@@@;@=@>>>
@ATNG8:03770:01911
GATGGTAGAGTATCATGTGTATCTCCAGAAGATCGGGAACGTCATAGAAGAATTACGATAGATTTTTTAACACGAGAGTAAACGTAAAAAAGAAGGTTTTACAAGACTCACGTTAACAATATTGCAGCAGTACGCACACAATCGAAGCGCAGTAAGGATGGCTAGTGTAACTAGCAAGAATACCACGAAAGCAAGAAAAAAGAAGTACGCTATTAACTATTAACGTACCTGTCTCTTCCGAAACCGAATGAGTACGTGTGACGTCGATCGATTCGAGGAAGTCT
+
CCCC?BBCCCCCCCDCCCBBBCCC@<>00+0000//(4.444455@=<7950505--------6666#4.44484443333(4::;====&=A8<1999+7<:7===C998>>9:;>?:?<=9<??>BCCBBC?>?CBBB<@BBC>@@BBBBBB>@<C9828AAABCCD@ABBBB@<AA;:99/679::/:880/=@@@>'772----467886=6;7774827<;;;<@CBBCBB@C?BDB<@=@D@BBCBBBBB>>>CBCCBCCCBBCBC@BFBB?B?BBAA
@ATNG8:03837:01338
GATTAGTGATACAGATCAGACACCAGAAGATCAGGAACTCTAGAAGAATTCAGATTTTTAACACGAGAGTAAACGTAAAAAGAAGGTTTTACAAGACTCACGTTAACAATATTGCAGCAGTACGCACACAATCGAAGCGCAGTAAGGATGGCTAGTGGAACTAGCAAGAATACCACGAAAGCAAGAAAAAGAAGTACGCTATTAACTATTAACGTACCTGTCTCTTCCGAAACGAATGAGTACGTGTGCGACGTGTCTCCTACCATCGATTCGAGTAAGTCT
+
:9>=@;;;CDDDCCDBBCBCBGC@CCC@AACDBB?B>?<<554=7;??B>AA883998'96784BAAA?=;;3:244444$4<7;.555&5;;.66;;;==<<?A@BC?BBG?@??@A@@BCECCCGBBB@BCBC>AABCBBBB?B?C@@>@BAAAC?B>:99BBC@??=?DE>AA999+999;99999(77/399@99ABB?B?BBBC?B?BBBBB@C>>???@@A<AAA9?AA>AAAAAA@:9:??AABBE@@@???;@>>9==????:>>A@@@9??><
@ATNG8:03844:01365
GATGGTAGCAGACGTGACAGAGCGCCAGAAGATCAGGAACTCTAGAAGAATTCAGATTTTTAACACGAGAGTAAACGTAAAAGAAGGTTTTACAAGACTCACGTTAACAATATTGCAGCAGTACGCACACAATCGAAGCGCAGTAAGGATGGCTAGTGTAACTAGCAAGAATACCACGAAAGCAAGAAAAAGAAGTACGCTATTAACTATTAACGTACCTGTCTCTTCCGAAACGAATGAGTACTATGTAGAGCTCTATACTACCATCGATTCTAGGAAGTCT
+
?:<<8;;;;?CCCB=><<<=BDBCC?CCC@BBCBBB@B?BBCBBBB?BC9?:=>>99999'78>>=BAA?C99:/::;555&5<49.555&555.555545::<7<5::044=045@?ABBDDECCCCBBA?AA00-0>><@A@A;@<@;;6:@A?BBBB?BBBA@A?BB?B??;>???>8=8808?FDD/=>:=@A@??BAA7;5;===8=8==BDC@CBBA9888<177<8<770877?@@@BBBBBB;=>>>??AAAAA??378><;;6;==A=B7;;>>
@ATNG8:03863:01410
GATGGTAGTGTCATATGAGAGTGTGTACTCATTCGTTTCGGAAGAGACAGGTACGTTAATAGTTAATAGCGTACTTCTTTTTCTTGCTTTCGTGGTATTCTTGCTAGTTACACTAGCCATCCTTACTGCGCTTCGATTGTGTGCGTACTGCTGCAATATTGTTAACGTGAGTCTTGTAAAACCTTCTTTTTACGTTTACTCTCGTGTTAAAATCTGATTTCTTCTAGAGTTCCTGATCTTCTGGAGATATCATCAGCGAGCTACCATCGATTCGATGAAGTCT
+
//77)//----////6<===659::4455;<=9B=BE=BB@CADCDCC;;.55549.4.4<<A<C?@@@AB:;/>)/////$//)/6;:3==;;5;<A669769CBFF@DBAB::<A=ADE@D@DBBBAACC9;;AB<ABBBBBBBBBBBBBBBD@BCD?BB>A=;:;AAAA@@69:AAB9B=A=@@@@>,??;;;6;ADBBBCBBB;AAA3?@@?;;</;B>BBBCBAB:;6;B@@@@=ABA?BCAAAAABBBBB<<;A@@AC@D00000+0=000=:@ABB
@ATNG8:03833:01452
GATGGTAGTACATGATAGACGACACCAGAAGATCAGGAACTCTAGAAGAATTCAGATTTTTAACACGAGAGTAAACGTAAAAAGAAGGTTTTACAAGACTCACGTTAACAATATTGCAGCAGTACGCACACAATCGAAGCGCAGTAAGGATGGCTAGTGTAACTAGCAAGAATACCACGAAAGCAAGAAAAAGAAGTACGCTATTAACTATTAACGTACCTGTCTCTTCCGAAACGAAATGAGTACTGCGTCTCACTCTCGCCTACCATCGATAACCTCGAGTCT
+
D@@A?CCBBBBCCCCCBBBCBBABB>ABB>:;;CCD?C@BBCBBBB?BB?C@B@@99::;*;=ABACCCCCBCB=B@AAEFF5BA@C@CCC<CHL@CBBCCCCCB?B?BB?BCD<??CAB@A@BBCCCDCDDAECCC?A@BBCCCB>CAC999;BBBBBBA@DCCCCC?A@;@??8?@@>>9@>=9:::::(7@<A889@AAFD<@;>>>A<@:>>CCC@BBC@@@B8;:;CD?CCCD>AAABBCBCCCBCCBBBBCEDCCC@CBA?A:;;@AA5:7:?@@>999
@ATNG8:03861:01441
GATGTAGCGCGACGAGCGTAGACCCAGAAGATCAGGAACTCTAGAAGAATTCAGATTTTTAACACGAGAGTAAACGTAAAAAGAAGGTTTTACAAGACTCACGTTAACAATATTGCAGCAGTACGCACACAATCGAAGCGCAGTAAGGATGGCTAGTGTAACTAGCAAGAATACCACGAAAGCAAGAAAAAGAAGTACGCTATTAACTATTAACGTACCTGTCTCTTCCGAAACGAATGAGTACAGAGAGTACGATATGTCTACCATCGATTCGAGGAAGTCT
+
8:=?;;BBB;;9BBCAAACDBABB=BCE@CCCCBB?BAAAABBBB@BB@C??>?BBDDA/A?ABBDCBBBBBC>::@B>BB1?@:>6??A1ACD@BBBBCBBBB@D@CC=AAB@???BBCCCCCBBBAA@B@AAAB?B>??A@AA>A=A@@<@AB@ABDB>AABAAA?BC?B??>?ABAA;8875;=BBC/>>:=888??BAA;?;?CBA7<8;>BBC@B@@@AAC=A?CCB>CBB?AAABBCCCCBAB>ABBCCAA>>>?>?>:?AAA?@<?A??<?<@:::
@ATNG8:03856:01549
GATGTAGGCGAGAGTGAGACGCTGTACTCATTCGTTTCGGAAGAGACAGGTACGTTAATAGTTAATAGCGTACTTCTTTTTCTTGCTTTCGTGGTATTCTTGCTAGTTACACTAGCCATCCTTACTGCGCTTCGATTGTGTGCGTACTGCTGCAATATTGTTAACGTGAGTCTTGTAAAACCTTCTTTTTACGTTTACTCTCGTGTTAAAAATCTGAATTCTTCTAGAGTTCCTGATCTCCTGGCGCTCTGTCACGTCTGCTACCATCGATTCGAGGAAGTCT
+
<<==BAB>;;BBBD@DEDA<<;?;;?AABBA=AABB=A@=@:993744425==:?<?7?>=?:@;?>>?BBA@B>?=???.:<8:775-597;/74=6BC=BB?;;:;=>???@AA<AAB:=:=AA;;;>>=ABAB;;;<@???@@ABBB?>==9888:>>8=:>BBBAAAAA:==@@@5@<A:>>>>>.=>;==4=99///;9;?49999+9::9B;?<>>:=AAA<>>=?:>>??@;848946669>;;@@@>>>@@??>AA<AA999A=DD?=:?;@@AA
@ATNG8:03864:01559
GATGGTAGCACACGAGATCTCATCGTACTCATTCGTTTCGGAAGAGACAGGTACGTTAATAGTTAATAGCGTACTTCTTTTTCTTGCTTTCGTGGTATTCTTGCTAGTTACACTAGCCATCCTTACTGCGCTTCGATTGTGTGCGTACTGCTGCAATATTTTAACGTGAGTCTTGTAAAACCTTCTTTTACGTTTACTCTCGTGTTAAAAATCTGAATTCTTCTAGAGTTCCTGATCTTCTGGGCAGACTCTCACACGCCTACATCGATTCGAGGAAGTCT
+
99/0)//9945666><<B;;5599;@@A?BBC>B9:9,5@5@9B@AAB<;59>:<<4>455<<8>8;::>><88;6<====+BB=BB@>5<<885>::6@B8CCB=8<:<655=<??8:<:.5.5<99<?>><>ABB588@@:99<9:99?778<05/;>>+7-//55<<C@@299999&5.9.4444&4:444)4;::<<;99828889)99=>?6<899/8??@AAB?B?BDB@@?<=<<<07///<777@=767//*/:;<66:::39:9:3:3:<::
@ATNG8:03844:01620
GATGGTAGTGTGTCTCTGAGAGTAGTACTCATTCGTTTCGGAAGAGACAGGTACGTTAATAGTTAATAGCGTACTTCTTTTTCTTGCTTTCGTGGTATTCTTGCTAGTTACACTAGCCATCCTTACTGCGCTTCGATTGTGTGCGTACTGCTGCAATATTGTTAACGTGAGTCTTGTAAAACCTTCTTTTTACGTTTACTCTCGTGTTAAAAATCTGAATTCTTCTAGAGTTCCTGATCTTCTGGGTGTATCAGCGAGTATCTACATCGATTCGAGGAAGTCT
+
445<7;:<==>?>@?AA@<<AAABCBCCBAAD=@?@@9@A>B@DCDCCBC@AA><<+0+0@==<C>BA=CDCCDB;;;;;;*;B>B@@@;@@AB?C;;9;B?BCE@@B@BBBCBABB>ABC?C@EGCC=;;B?BB@D>BBBCB;;;AA@@@@@?A=ABB=@?=?<?BB;;9CCD9>;;;;*:9>9:::::(9?@BC=CCDCDCCBAB;@=>=,999@A@DACC@D@@@B@@=@?AAAB@@=@CCC?CCCDCB@ADCBCBGDDCBBBCCBCC@ABCC@CACCBB
@ATNG8:03849:01592
GATGGTAGGTGCACATGAGTGTATCCAGAAGATCAGGAACTCTAGAAGAATTCAGATTTTTAACACGAGAGTAAACGTAAAAAGAAGGTTTTACAAGACTCACGTTAACAATATTGCAGCAGTACGCACACAATCGAAGCGCAGTAAGGATGGCTAGTGTAACTAGCAAGAATACCACGAAAGCAAGAAAAAAGAAGTACGCTATTAACTATTAACGTACCTGTCTCTTCCGAAACGAATGAGTACGATGAGAGAGCTCTCTCTACCATCGATTCGAGGAAGTCT
+
:::=7;;>9==?=;;;;;;<<555505;;8<<<><A>@@CCDDDCC?CB?@>@GCCCCEC5B@CCCBCCCA@A@8@?;;999$999=;<<<+8=;7;>:?CCA@A>A<??@BBB@CBC?ABBBDDCBCCBBC@BAAA@CBBC@A887;?BAA?ABDBAAAB@CCCBBB@A@<>8829>>>@;>:91887777%/:58///88<<<5957;;</615>CCCBDCCBBBB@D@CCD:;;C????BBBBBBAAABBBBBBBB@@AA@;<7;>>=7818==>;@:=>@@
@ATNG8:03861:01594
GATTAGTGTGTCTCTGAGAGTAGTACTCATTCGTTTCGGAAGAGACAGGTACGTTAATAGTTAATAGCGTACTTCTTTTTCTTGCTTTCGTGGTATTCTTGCTAGTTACACTAGCCATCCTTACTGCGCTTCGATTGTGTGCGTACTGCTGCAATATTGTTAACGTGAGTCTTGTAAATCCTTCTTTTACGTTTACTCTCGTGTTAAAAATCTGAATTCTTCTAGAGTTCCTGATCTTCTGGATAGCGACGCGATATACTACCATCGATTCGAGGAAGTCT
+
BBC@BCAABCCCCCCBCCCCCCCBBBCCBA=AAAB=BC@D>@@DBBCC@CCCCD@B?BDCC?B@CCCBBBB@?;>@@@@1@C?AABC<BBCC?CCB=BB<@@@EGJ@BBCCBBBB@CCC?C@CCBBBBBC?CCCC@CCCCBCCBCCCBCBABB?CBB>BB>B>AACBBCCDF@D@@@=AB=B;::::*;CCCC=BBDFHCB@@@5;;;;*;AABBAB@CF@CCCCAAB@C?CBBBBB?BABDDCCBCCCCBB999BCCCCCC@AAACAA>@B??<?=@<==
@ATNG8:03868:01661
GATGTAGAGAGACTGTAGCGCACCCAGATGATCAGGAACTCTAGAAGAATTCAGATTTTTAACACGAGAGTAAACGTAAAAAGAAGGTTTTACAAGACTCACGTTAACAATATTGCAGCAGTACGCACACAATCGAAGCGCAGTAAGGATGGCTAGTGTAACTAGCAAGAATACCACGAAAGCAAGAAAAAGAAGTACGCTATTAACTATTAACGTACCTGTCTCTTCCGAAACGTATGAGTACTGCGTCTCACTCTCGCCTACCATCGATTCGAGGAAGTCT
+
<>??ABCDCBCDHDHCCCCCCBDC?BBBBBAAAAA?A?BCDAAAB?BB@B@@@?BBCBB3B?CBABCCBAADC9;:;;;;;*;C>C5;;;*9@>9=B=B@B@BB=@;@@=@AA;??ABBBBCCDCCCCCBB?BBBB@AAABCCCB>B<B998:CDBBBCD>@ABBBC?BB?AAA>ABAAA=8873:=>>>/==9=887====><A=B???<A<AACBB@BBBBCDC?B?BBB<B>>=BBBBBACCCDA@@@BBBBAABBB?>>>?CCBBAB?BA>>8=:?787
@ATNG8:03838:01711
GATGGTAGAGTACAGTGTAGTAGACCAGAAGATCAGGAACTCTAGAAGAATTCAGATTTTTAACACGAGAGTAAACGTAAAAAGAAGGTTTTACAAGACTCACGTTAACAATATTGCAGCAGTGCGCACACAATCGAAGCGCAGTAAGGATGGCTAGTGTAACTAGCAAGAATACCACGAAAGCAAGAAAAAGAAGTACGCTATTAACTATTAACGTACCTGTCTCTTCCGAAACGAATGAGTACTACTCTCAGAGACACACTACCTTCGATTCGAGGAAGTCT
+
@BBB>B<CBCCDCCCCCCCCCDDCB@BCHFD@AAAA?A?BBCAAAC?AD>C?==>>?BBB3B@BBBBBCBCBBB=?@CCCCC5BB?C=AAB9ADD@9;9@=AABA?B@CC?BBB?AABBBBCCCCCCCCCBB=BCCC?B>?>AAA@=B@BBA?BBABBCBB????BBB?BB>9998>><=<5888:?ABAA/AA=F888@@??@:>:>ABC<@<@ABBB@BBBCABB>A>AFE>CAA?>>>DCCCC@AABBBBBB??AAAA==<=8<8<=??;?A??<?7;;>>
@ATNG8:03854:01729
GATGGTAGTGTCATATGAGAGTGTGTACTCATTCGTTTCGGAAGAGACAGGTACGTTAATATGTTAAATAGCGATAACTTCTTTTTCTTTGCTTTCGTGGTATTCTTGCTAGTTACACTAGCCATCCTTACTGCGCTTCGATTGTGTGCGTACTGCTGCGATATTGTTAAACGTGAGTCTTGTAAAAACCTTCTTTTTACGTTTACTCTCGTGTTAAAAATCTGAATTCTTCTAGAAGTTCCTGATCTTCTGGCTCTCGTAGACAGATCGATTCGAGGAAGTCT
+
<<=@:@>;;5555;;<?>;;;@?>>>>?955@=@===4::5;59<<<666:<<<650485444;.55)5//7---9388---888'///(/44;1::7;)//-(-8(--688:7;::::<5858A?=?7>?954:55.5955.4;:666;;<=>=:>:=/0/88578.44(49:445<<<7:98888'939.44444$44:::0:544444555.5555$55555./49;5/////)/;3:7<<<<<<599:3/////999:<9999555::595555:8>;;;
@ATNG8:03859:01709
GATGTAGGCACTGCGCACACATCCAGAAGATCAGGAACTCTAGAAGAATTCAGATTTTTAACAACGAGAGTAAACGTAAAAAGAAGGTTTTACAAGACTCACGTTAACAATATTGCAGCAGTACGCACACAATCGAAGCGCAGTAAGGATGCTAGTGTAACTAGCAAGAATACCACGAAGCAAGAAAAAGAAGTACGCTATTAACTATTAACGTACCTGTCTCTTCCGAAACGAATGAGTACTGTATCTATGTGTGCGCTACCATCGATTCGAGGAAGTCT
+
9444;99.5497=///://6=<=9=55055556=9>:??6666>9;;9>543//////$/)//(/66;;777:5///;<<;*//)5.5;;+;55.6999:;:::7;0448:::8<<88@<>C>C?A966<;;?>89388;;>>@@<A<?00/7///7:94=;@8;80//(/9:3655626:;6;:;;A.9>:>>>@@?AAA=A<?;;9;>8859??:?CB>>>A9;6<>@9>AB798CABAAACBBBEA===:;;=888:::6<A<=;=<@@>>:>=>==A
@ATNG8:03837:01775
GATGTAGCACACGAGATCTCATCGTATCATTCTTTCGGAAGAGACAGGTACGTTAATAGTTAATAGCGTACTTCTTTTTCTTGCTTTCGTGGTATTCTTGCTAGTTACACTAGCCATCCTTACTGCGCTTCGATTGTGTGCGTACTGCTGCAATATTGTTAACGTGAGTCTTGTAAAACCTTCTTTTTACGTTTACTCTCGTGTTAAAATCTGAATTCTTCTAGAGTTCCTGATCTTCTGGGTCTACGCTCGTCGCGCTACCATCGATTCGAGGAAGTCT
+
/////7:<;@@BC@;A;@?;?;666==@9<6;BB=BB>B@CCECBBCFEEAAA?B=@CBB=A=@BAAABCAB?@@?=<,99,9AA;9@@@@<@?@;@A6::A989;>733?8<8>BA><>8>AC;;;>>:==;;5:===>@;;799;/-,,2(,*,,,,(-,372229;993222>>.=5<665566(5=>>A9>>A===;::>1888)2:::>;A:>>:==<;;<><><A><<//-/=@@6@@@@;;;A@@@==8:///=7998=AA<>>>@<@<A>>>
@ATNG8:03852:01739
GATGGTAGGCGACATACATACGCGCCAGAAGATCAGGAACTCTAGAAGAATTCAGATTTTTAACACGAGAGTAAACGTAAAAAGAAGGTTTTACAAGACTCACGTTAACAATATTGCAGCAGTACGCACACAATCGAAGCGCAGTAAGGATGGCTAGTGTAACTAGCAAGAATACCACGAAAAGCAAGAAAAAAGAAGTTACGCTATTAACTATTAACGTACCTGTCTCTTCCGAAACGAATGAGTACAGAGAGTACGATATGTCTACCATCGATTCTAGGAAGTCT
+
<>CC9@;@?B;66=666<<<>A;;:9==>:@@@B@@=@???>?::>4:=9<8;>49999:'9;:96695>:599)949;@@@0@<6;6;>=0>>>7;;=;;@CAA>B=??>???5::A:;<;;ABAAACBCC?::9D?9::CC@?@=B?C;;::AACCC9:47733447;</773,333333&777/787777$.50..(..3689:;C5@79;9><;;BCD@JDCA@@B8;9;@C;A??<??AAAAB???BB???BBBBCBBAB>>C<>=>==@;?>>=8<5;;>;
@ATNG8:03842:01806
GATGTAGGTGCACATGAGTGTATCCAGAAGATCAGGAACTCTAGAAGAATTCAGATTTTTAACACGAGAGTAAACGTAAAAAGAAGGTTTTACAAGACTCACGTTAACAATATTGCAGCAGTACGCACACAATCGAAGCGCAGTAAGGATGGCTAGTGTAACTAGCAAGAATACCACGAAAGCAAGAAAAAGAAGTACGCTATTAACTATTAACGTACCTGTCTCTTCCGAAACGAGTGAGTACGATGAGAGAGCTCTCTCTACCATCGATTCGAGGAAGTCT
+
@??@@:?5:>@C?;;;;>;554::7;<>;>B>=?>9?79:ABBCD?BD9:89@@@@B@B1B=BBBBB@@>@@@:@::9@@@+>B?A7?>>3>?@;@9::??<9938:@A;AAB?BBBABBBBCBBBBBBBB@BBBB@C???C:::<@=@;;5;AA??>AC>AAAABA@EK;??B5::@@@8@;;5;>AAB/>>;?=====>>A<A=@=>><A;=<BAA?AD@@@00+0+000+/7:387<>=;89>=@@A>?>ABBB;;;@@@A:>=@@>>;>@@@<?;??;;
@ATNG8:03851:01819
GATGGTAGGCGACATACATACGCGCCAGAAGACAGGAACTCTAGAAGAATTCAGATTTTTAACACGAGAGTAAACGTAAAAAGAAGGGTTTTACAAGACTCACGTTAACAATATTGCAGCAGTACGCACACAATCGAACGCGCAGTAAGGATGGCTAGTGTAACTAGCAAGAATACCACGAAAGCAAGAAAAAGAAGTACGCTATTAACTATTAACGTACCTGTCTCTTCCGAAACGAATGAGTACTATGTAGAGCTCTATACTAATCGATTCGAGGAAGTCT
+
<;><265>:>0//:::9B@B@??CC?CBB?BDC;;7;?BBBBBCL?@@?@=?A??:=CC1>=>>>?BCDAA@A;7795;;;(55.55)555&59949;;;;;>>A9=9AC>@AC>?>?>@@BCCBBBBCCCC?A@@@-00?@@?@BB?C?B@@>@BBCBBADACDCBBB?BB?BBB?BBDCC=???<;AEDD/AC<@??>>>@>:6:7<///167<<CCC@CB@@@CE>A>?AA:989?ABBBBBBBC???BB986@>>>>>?;;5;898B=CCAD=D;@@>>
@ATNG8:03868:01780
GATGGTAGTGTGTCTCTGAGAGTAGTACTCATTCGTTTCGGAAGAGACAGGTACGTTAATAGTTAATAGCGTACTTCTTTTTCTTGCTTTCGTGGTATTCTTGCTAGTTACACTAGCCATCCTTACTGCGCTTCGATTGTGTGCGTACTGCTGCAATATTGTTAACGTGAGTCTTGTATAACCTTCTTTTTACGTTTACTCTCGTGTTAAAAATCTGAATTCTTCTAGAGTTCCTGATCTTCTGGGTCTACGCTCGTCGCGCTACCATCGATGGATCTGAGTCT
+
<===:==;;?BBCCGCCCBCCBCCCCCCCB>=8;7::0;A>BACCCDCBB?BCBBA>A>BBBB@CBD@AACCCCC?BBCCB1BC;?99:.:;;@=@CC?CC9;;BCCC?BBCCCCBB?@@C?C?CCBBBCBE@BCCC>AACABABBDBBBBBBBC@CCC@BB=@?ABBBBBBBC>AAAAB=@=A;;;;;;*;BCCC=CCDDCCCAA@=ABAB0AA@;;9;?CDACCBCBBC@C@BBBCCC?A?@@:@;;;CCCGA@ACCBBBBBB?AAABBBCABBA@@BBCCB
@ATNG8:03828:01838
GATAGAGAGACTGTAGCGCACCCAGAAGATCAGGAACTCTAGAAGAATTCAGATTTTTAACACGAGAGTAAACGTAAAAAGAAGGTTTTACAAGACTCACGTTAACAATATTGCAGCAGTACGCACACAATCGAAGCGCAGTAAGGATGGCTAGTGTAACTAGCAAGAATACCACGAAAGCAAGAAAAAGAAGTACGCTATTAACTATTAACGTACCTTTCTCTTCCGAAACGAATGAGTACGAGAGAGCACACGTGTCTACCATCGATTCGAGGAAGTCT
+
::99<=>=CCB;69BBBCDBCB=;;9<<AAA@@<?=?A?554=7=;8?6/////000'/6;>;<<8>:??A8759=999*9@=@7BBB7@<<=ABB@=??9979>?B:??C=??ABBCCCJDAAAC;:;?@:::=ABBAAA@?;@?C;;6;A?>?DAA??@?BBE@DCA?@?=@>:88)566/77878(56-5777@@@AA;A:@@@B;>;>=A@B<@@;@?@B?A6::?9=>@<?::9BBABBBBBBBA>??867AA=>>B<@;;;>>5;;;>:>=;;;@
@ATNG8:03833:01855
GATGACTGTAGCGCACCCAGAAGATCAGGAACTCTAGAAGAATTCAGATTTTTAACACGAGAGTAAACGTAAAAAGAAGGTTTTACTTAAGACTCACGTTAAGCAATATTGCAGCAGTACGCACACAATCGAAGCGCAGTAAGGATGGCTAGTGTAACTAGCAAGAATACCACGAAAGCAAGAAAAAGAAGTATCGCTATTAACTATTAAACGTACCTGTCTCTTCCGAAACGAATGAGTACTATGTAGAGCTCTATACTACCATCGATTCGAGGAAGTCT
+
CC<;6;;;:;>>=?99509BA9BCCBBC:C@BCCC@@A?AD7?7::655:::(;5;==<<<=994803335:::(<>7;9<@>.=::.449933397796;)//8)//3-39777:333699//.79).5??:??::8CAC=A>@AA?CAA@@?BA>A???AF?CB:;;B=@@CCF=CAA;99899)00+0://///77707<><77/73(7888=>A333;57177>>>7=BA;@@@>?A9:9@@ABBAACCCBBBBBBBB=AB???D>BB994::?999
@ATNG8:03870:01329
GATGGTAGCGCGACGAGCGTAGACCCAGAAGATCAGGAACTCTAGAAGAATTCAGATTTTTAACACGAGAGTAAACGTAAAAAGAAGGTTTTACAAGACTCACGTTAACAATATTGCAGCAGTACGCACACAATCGAAGCGCAGTAAGGATGGCTAGTGTAACTAGCAAGAATACCACGAAAGCAAGAAAAAGAAGTACGCTATTAACTATTAACGTACCTGTCTCTTCCGAAACGAATGAGTACTATGTAGAGCTCTATACTAATCGATTCGAGGAAGTCT
+
ABCF@BBBBCBCCCDCCBCCCCCCD?BCB?CBBBAB?B899AAACC?BB?A?AABBBBBB3B?CBB???BBBAA9>=;;;;;*;B>A?CGD9CBA:=BBBCCBBB?B@CB@BBD?BA?>@BBBCCBCBCCBB?CCCC999ABAABC=A=A::6;AA@BBCE?A??BBB?BB?A@B<??DBA:<7708::::)8:46555AADAA;A;A@@@<A=ACCCC@CCBBBBB?B@BBB:?>?;?ABCCCCABBB?@A@@?B>>>>>>>@=??ADD=AA@@<@:==<=
@ATNG8:03883:01291
GATGCACTGCGCACACATCCCAGAAGATCAGGAACTCTAGAAGAATTCAGATTTTTAACACGAGAGTAAACGTAAAAAGAAGGTTTTACAAGACTCACGTTAACAATATTGCAGCAGTACGCACACAATCGAAGCGCAGTAAAGGATGGCTAGTGTAACTAGCAAGAATACCACGAAAAGCAAAGAAAAAGAAGTACGCTATTAACTATTAACGTACCTGTCTCTTCCGAAACGAATGAGTACTACTCTCAGAGACACACTACCATCGATTCGAGGAAGTCT
+
:::9;6B>BCBBBBCAAABC>BBD>AABB@@=@@AABAB@?<?@<@:=9987<;;,;3<;8334:<=<=37222222$22+2479:.85:6:=7>@@@@A<?<?A:>985::AABAA@@???AA?>>799<<49:<===877)89<=?<?@?AB???=@???AA=AA<=<<:::7788)88//(/;:::,//-/;8;?C;;;<A=AA@@:=8<<99:<@@??@@@<A<@AC7>8838>CC888@??>?=====BB???AAAAA<@;;;==8=AA=;?<?=>>
@ATNG8:03897:01320
GATGGTAGCTCTGCTCTGACTCTCGTACTCATTCGTTTCGGAAGAGACAGGTACGTTAATAGTTAATAGCGTAACTTCTTTTTCTTTGCTTTCGTGGTATTCTTGCTAGTTACACTAGCCATCCTTACTGCGCTTCGATTGTGTGCGTACTGCTGCAATATTGTTAACGTGAGTCTTGTAAAACCTTCTTTTTACGTTTACTCTCGTGTTAAAAATCTGAATTCTTCTAGAGTTCCTGATCTTCTGGCGCGTATGTATGTCGCCTACCATCGATTCGAGGAAGTCT
+
9;//,///445599>56555:99544;;4443-3444(5>8>466;;A<<659555.439444.5.59:>:55.44.5=>>>)555(477;)//-606//)/-3--//9927;;;;<==9=<>9B=999995=@499CC?BB@@@999@A???AA??7;9?;<<;?588A=BCB=@.55555&5.5.55555$5::@<)55//77////)////$/99//,/5<;7//6665<:>7<:;<5404;<6<<<5665599444<44.4883888833-38796;5::::
@ATNG8:03914:01351
GATGGTAGGTGCACATGAGTGTATCCAGAAGATCAGGAACTCTAGAAGAATTCAGATTTTTAACACGAGAGTAAACGTAAAAAGAAGGTTTTACAAGACTCACGTTAACAATATTGCAGCAGTACGCACACAATCGAAGCGCAGTAAGGATGGCTAGTGTAACTAGCAAGAATACCACGAAAGCAAGAAAAAGAAGTACGCTATTAACTATTAACGTACCTGTCTCTTCCGAAACGAATGAGTACGATGAGAGAGCTCTCTCTACCATCGATTCGAGGAAGTCT
+
/99:6<;=9::9<56666<==966A>A?C@@AAB@?=A@B@ABCBC?BC@C@CCCCDCCC5C@CCCBCDECBBC=;;;@@A@0AA?B=@@@8@BB@BBBCBBB98599>>?BCC?AAABCCCCCCABBBBAA@BAAB?AAABBBBB>B@BBA>ABBBBCEC?BBCBBB?BC>999399<<<3=8818<<<<+8949///9;>=@;@:=;;;<@=AAEFF@CBBCDDC>A?@DD<BCC?AAABCABBBBBBCBBBBBD>:;?@>>><@A<778;>>@B=@<@>>>
@ATNG8:03870:01401
GATGGTAGCATCATGCATATCTCACCAGAAGATCAGGAACTCTAGAAGAATTCAGATTTTTAACACGAGAGTAAACGTAAAAAGAAGGTTTTACAAGACTCACGTTAACAATATTGCAGCAGTACGCACACAATCGAAGCGCAGTAAGGATGGCTAGTGTAACTAGCAAGAATACCACGAAAGCAAGAAAAAGAAGTACGCTATTAACTATTAACGTACCTGTCTCTTCCGAAACGAATGAGTACCTCTCAGACGCTCGTCCTACCATCGATTCGAGGAAGTCT
+
;BAC:CCCBBCB@666<<<;::?@:5;::055<:994949;;333;,332737;783333$31722388967:<368:4444$44.5.555&5<A7;<<=>=<<@<A>AB>AAA6::::;;BCBIBBACCBB?AA@@>@@??@ACA=B>A;;7;B@@@BBD@BEEAAB@AB>???999BCD<:98;>BBBB/@@<?888>??BC=D<A@CA=B7;;DCB@BDDBBBE?A?AAB<ABB?BBBBBCB@BBBBBBCA@?>>>@@=>??9>?@@>@9==BC<@<>>>>
@ATNG8:03884:01412
GATTGCACATGAGTGTATCCAGAAGATCAGGAACTTCTAGAAGAATTCAGATTTTTAACACGAGAGTAAACGTAAAAAGAAGGTTTTACAAGACTCACGTTAACAATATTGCAGCAGTACGCACACAATCGAAGCGACAGTTAAGGATTGGCTAGTGTAAACTAGCAAGAATACCACGAAAGCAAGAAAAAGAAGTACGCTATTAACTATTAACGTACCTGTCTCTTCCGAAACGAATGAGTACGATGAGTGAGCTCTCTCTACCATCGATTCGAGGAAGTCT
+
;;;465==595<;@;666@;??B:@?BD@A5:84405>:><7;;6:6:9@;@===)505<;::::98;;1;=>@AAA1?=;?1999&3<98=A=888AAA2917>9?AB?B??????<85577<<:<8=BB?;@=00000.).6:60/(/599855585=387::;;5:@4;;?;>=?>A:A??:;;;<<,;<8>=>ABBBBD;?;???@=A=@???@=@A??@??=A7;;@6=AA?AAAB@@@ACAAAA?;;000>>@9=:;:5;A<<=@:>AB?=>7=<;/
@ATNG8:03877:01466
GATGGTAGTCTCAGATAGTCTATAGTACTCATTCGTTTCGGAAGAGACAGGTACGTTAATAGTTAATAGCGTACTTCTTTTCTTGTCTTTCTGTGGTATTCTTGCTAGTTACACTAGCCATCCTTACTGCGCTTCGATTGTGTGCGTACTGCTGCAATATTGTTAACGTGAGTCTTGTAAAACCTTCTTTTACGTTTACTCTCGTGTTAAAAATCTGAATTCTTCTAGAGTTCCTGATCTTCTGGTCTACTACACTGTACTCTACCATCGATTCGAGGAAGTCT
+
44<<.55:54555995555559:555<:44483445;2::4949999959.599=?=@<@@@B?E?BBB;:9:45054;;+33-33/991////85::B>BB:774BBC@CBCCBBBB?BBB@B?CCBBCFCC?CBBB?CBBBCBBBAAA@<<;A@=;;:;??=?9<>?999@AD=?;;;;.:9><;;;;.:=>>A8BAA?@?@???2::::*:99:@=A?CD>BBBBA@@>B?;;;CBA>AAB?B;;<ACCCCCCDHCG<;;BB?B;;;;;7<BCC?B@CBBB
@ATNG8:03885:01455
GATGGTAGGCACTGCGCACACATCCCAGAAGATCAGGAACTCTAGAAGAATTCAGATTTTTAACACGAGAGTAAACGTAAAAAGAAGGTTTTACAAGACTCACGTTAACAATATTGCAGCAGTACGCACACAATCGAAGCGCAGTAAGGATGGCTAGTGTAACTAGCAAGAATACCACGAAAGCAAGAAAAAGAAGTACGCTATTAACTATTAACGTACCTGTCTCTTCCGAAACGATGAGTACACACTCTCATATGACACTAATCGATTCGAGGAAGTCT
+
C@CD@D?>;@4559455>6::96==6>>C@CDCCCC@C@CCCCCBB?BB?B@BBBBBBBB3B?CBCA@@ACCDD>BBBCCBC2AB>A5;;;.;BD@AA@BCBBCC?C@BC@CBD=??@AABCCEDCBBABCC@DBBB>AAA@BB@B>C?CBB?BCBBABCB?A@@AAB?CC>==><>>A>>5<<<778777(8=9>877BAAAA;@<@BAA;><>AC@@=@DBBBAB>B?BBB<BBBBBBBBB><>999======>:::?><=9>C>?;;==00)/6;;=A
@ATNG8:03902:01446
GATAGTGTGTCTCTGAGAGTAGTACTCATTCGTTTCGGAAGAGACAGGTACGTTAATAGTTAATAGCGTACTTCTTTTTCTTGCTTTCGTGGTATTCTTGCTAGTTACACTAGCCATCCTTACTGCGCTTCGATTGTGTGCGTACTGCTGCAATATTGTTAACGTGAGTCTTGTAAAACCTTCTTTTTACGTTTACTCTCGTGTTAAAAATCTGAATTCTTCTAGAGTTCCTGATCTTCTGGAGATATCATCAGCGAGCTACCATCGATTCGAGGAAGTCT
+
-668<B@@ABBBBCBCCCB@A@BBABAA@=AABC=CC@B@BCBCBBC=B;;;B?B?BBBA=A<@A@EBBBCD?AAAAA2AB?A?@@;@ABB?BCC?BB=A@AAAB>BCCBBCCB>A;;6;>AAABBBBB=@@CA7<;;;ABBBBCBBCBCBB@BCB?BB8:6:@AABCCCC=@;;;;.;=A=ABBBB0AAAA@0;;;;ABBAA@5;;;:*:>?;:49;@@<@BBBCCC?C@BBBCCC>??B?BB;;;BBBCBBBBAAABBCE?BAABAB@CCCC@B?BA??
@ATNG8:03906:01475
GATGGTAGATACTCGCTGATACACCCAGAAGATCAGGAATCTAGAAGAATTCAGATTTTTAACACGAGAGTAAACGTAAAAAGAAGGTTTTACAAGACTCACGTTAACAATATTGCAGCAGTACGCACACAATCGAAGCGCAGTAAGGATGGCTAGTGTAACTAGCAAGAATACCACGAAAGCAAAGAAAAAGAAGTACGCTATTAACTATTAACGTACCTGTCTCTTCCGAAACGAATGAGTACGAGAGAGCACACGTGTCTACATCGATTCGAGGAAGTCT
+
::>>;=:>BBBBF>?>==B@@BGEE?BBAALCBAAA?B?BDEAAB?A?<@>===99987$31789443===:@8@>@>DDD/;;7;=BCB5AAA>@>;;;@@@@;@=BC=@>>:>?@@@A@@>@>>>>>>@<@@>>;>=<:8;==9=>>>><?;::@@?><@;:;DD=@@<@=<4:9778'6865'2====*5206>@@@BB;:7::=<::5:8<@<=><?AA=>>?<@<@@B9=8838===;;;===;:;?@@===?;;;B>>?>>>?@A;>>>@<A=>==>
@ATNG8:03917:01528
GATGGTAGGACGAGCGTCTGAGAGGTACTCATTCGTTTCGGAAGAGACAGGTACGTTAATAGTTAATAGCGTACTTCTTTTTCTTGCTTTCGTGGTATTCTTGCTAGTTACACTAGCCATCCTTACTGCGCTTCGATTGTGTGCGTACTGCTGCAATATTGTTAACGTGAGTCTTGTAAAACCTTCTTTTTACGTTTACTCTCGTGTTAAAAATCTGAATTCTTCTAGAGTTCCTGATCTTCTGGGTGCGCTACAGTCTCTCTACATCGATTCGAGGAAGTCT
+
44::.5658@====;<::555<<=5:955555.5994(495:7<>@>>?B>BBBBD>A>AB@A=A@;;;ABBB>>999999'4;398=?6?;@D:CAB>@B?@@@BBC@CCCCCCED@BBE@C?BCBCFCDE@CD@@?ABBBD;;:CCCCCBB999;EC@CC?B=@@B;;;;;;?@@@CC;C?C>BB@@@0@@B@A8@@@??BA??B?BDDD199999;@299499>@@@A?B?BCBAAA>??BA6:::?A@>@CCCBBBBBBCCCCAAAB?BCBB?B?AABB
@ATNG8:03888:01545
GATGGTAGGCGACATACATACGCGCCAGAAGATCATGGAAACTCTAGAAGAATTCAGATTTTTAACACGAGAGTTAAACGTAAAAAGAATGGTTTTACAAGGACTCACGTTTAACAATATTGCAGCAGTACGCACACAATCGAAGCGCAGTAAGGATGGCTAGTGTAACTAGCAAGAATACCACGAAATGCAAGAAAAAAGAAGTACGCTATTAACTATTAACGTACCTGTCTCTTCCTAAACGAATGAGTACTATGTAGAGCTCTATACTATCGATTCGAGGAAGTCT
+
:944.45=8=?><<<<<<<<<@D@@469?;>999///)//)///4;::05/494/////;;;+=:<<<<=>??@<>=4;9:5999(9:.554777+788(-(----77444(3499499804399>?;;=???;B9:6@CCCC>A@CCCCCC?C@BBB?A;;:@::;@BBCB@@<@:+//>)///66(//671333333#/60/...99::>15157;:4:577B9:7;;;;@@@=>:9:;.;?=:?@@BBBBBCBAABAABBA??;BA???A@>>=;@>;;5;8<///
@ATNG8:03893:01539
GATGGTAGTATCTGTCTACGAGAGCCAGAAGATCAGGAACTCTAGAAGAATTCAGATTTTTAACACGAGAGTAAACGTAAAAAGAAGGTTTTACAAGACTCACGTTAACAATATTGCAGCAGTACGCACACAATCGAAGCGCAGTAAGGATGGCTAGTGTAACTAGCAAGAATACCACGAAAGCAAGAAAAAAGAAGTACGCTATTAACTATTAACGTACCTGTCTCTTCCGAAACGAATGAGTACGTGTGACGTACGTTAGCTATCGATTCGAGGAAGTCT
+
<<=B9=>?BB;96>>A<ACDCCHCB?;;9<@AAAAD?A7::C997B<@@@C?<>>=@@>?,>8872<<;82..7.5./////$/;)/)555&555.55555<<44057;<5;:B<>?989B=BCCCCBCBCB@ECCC<;:BBBBCC<A<@;;4:@;::CCA>BBBBAB?BB<????CCBBA;A880/8999:%663////;889@9>277::6<8<:AAA=;;:@@@A?B?BAA9?87173>;;;A<878?@@@AAABC@@??BBBBCBF>@?BB?B@BAB?
@ATNG8:03896:01568
GATGGTAGAGAGACTGTAGCGCACCCAGAAGATCAGGAACTCTAGAAGAATTCAGATTTTTAACACGAGAGTAAACGTAAAAAGAAGGTTTTACAAGACTCACGTTAACAATATTGCAGCAGTACGCACACAATCGAAGCGCAGTAAGGATGGCTAGTGTAACTAGCAAGAATACCACGAAAGCAAGAAAAAGAAGTACGCTATTAACTATTAACGTACCTGTCTCTTCCGAAACGAATGAGTACTATGTAGAGCTCTATACTAATCGATTCGAGGAAGTCT
+
CCCB?BCCDBBCCCCCCCDCCBBAC=CCC@BBBB@@>A>BBBAABA>@A>A?BBBBA@AB2B?CDBBCCCBCBE>@@CBDDC1@@<A5;;;&9<<8=666<>=<B=@<@B?AAB=??BBCDDDFCCCCBABB?CBBB?B??>@???<A=AAB@CBBBBCCC?AAAAAA>BB?A@A?AA@@@9?;:7=>=>>/>A<A888CBBBA;?<?AAA7;8;BCCC?CCCCB@A<?=?DD>BAB?BBBBBBBBBBBBB>;==AAA@A@>@>9@@>>>;DD??<?366>?
@ATNG8:03897:01560
GATGGTAGGCGACATACATACGCGCCAGAAGATCAGGAACTCTAGAAGAATTCAGATTTTTTAACACGAGAGTAAACGTAAAAAGAAGGTTTTACAAGACTCACTTTAACAATATTGCAGCAGTACGCACACAATCGAAGCGCAGTAAGGATGGCTAGTGTAACTAGCAAGAATACCACGAAAGCAAGAAAAAGAAGTACGCTATTAACTATTAACGTACCTGTCTCTTCCGAAACGAATGAGTACGATGAGAGAGCTCTCTCTACCATCGATTCGAGGAAGTCT
+
8:<<;@;C==?966=;;;>>699AB8<@@7666;??29244:::;:7:8384///77::::%979B>BDDDCBBC=AC;;:::*;?=A=@@@9@BC@B;;;CEDDE=C?BD?BBB>A@BBBBBBBBBBCBAA@>BABB?BAA@@@AA>B?CBB?A989ACAA>=AAABC=??;@@A6;<887*888168778(5:1;DBBAA>>><@;@@@@:@;@A?;;7;>AB@?>:?<AAD:BBB?>>?C???:88=?A@A@@>>>@@@@@@A<@@@@@@<@??@<A<?@?A
@ATNG8:03907:01561
GATGGTAGGCGTGTGAGAGTCTGCCCAGAAGATCAGGAACTCTAGAAGAATTCAGATTTTAACACTGAGAGTAGACGTAAAAAGAAAGGTTTATCAAGACTCACGTTAACAATAATTGCAGCAGTACGCACACAATCGAAGCGCAGTAAGGATGGCTAGTGTAACTAGCAAGAATACCACGAAAGCAAGAAAAAGAAGTACGCTATTAACTATTAACGTACCTGTCTCTTCCGAAACGAATGAGTACGATGAGAGAGCTCTCTCTACCATCGATTCGAGGAAGTCT
+
/://+08@;=BBBCC?:69=9=9;5)5:;;0000//)/)/4:///>*0/)/)/963333&3477788333333;83355555$5<<09.55)///72//////333261661//(/(//6/66===>>>@AAAA>AAAA?>>>?AA885;?A@B>AAECDAA@?CCD@??>BB=@<:4::666(8<<988888(/;5:///::<>@;>8>?==:>:>>CEE@DDDCBBA?B?AAA9A@A=???ACABBA>>>CBBBBBCA=>AAA@@<@@>>>A;AAAA<A6<;>>
@ATNG8:03881:01610
GATGGTAGCGCGACGAGCGTAGACCCAGAAGATCAGGAACTCTAGAAGAATTCAGATTTTTAACACGAGAGTAAACGTAAAAAGAAGGTTTTACAAGACTCACGTTAACAATATTGCAGCAGTACGCACACAATCGAAGCGCAGTAAGGATGGCTAGTGTAACTAGCAAGAATACCACGAAAGCAAGAAAAAGAAGTACGCTATTAACTATTAACGTACCTGTCTCTTCCGAAACGAATGAGTACGATGAGAGAGCTCTCTCACCATCGATTCGAGGAAGTCT
+
8;?B?CCCCC@@ADICCBBCCBBBD>BCB@CCBCBB@C@BBCBABA?AB>C?@@ABBBBC3B?BBBCCAAACAA;A>ACDDD2CC?C5;;;.<BC>AA@BCBBAB?B>AB?BBB?AABACCCECDDCBBBBC@DBCB>BBA?????<@?B@A?BBBBBCCC??AAAAA>BB@878:>=?;;1===:>?@@@/<@9<///=@B>><><?AAA8<8;BBBB@CEBBAAA=A>ACD>CCD?BBBBBBBCC?@9@>@@BB>:::?BAA<A>>>>>:>AAE<@<@>>>
@ATNG8:03901:01602
GATAGTATCTGCACACTCTGTCCAGAAGATCAGGAACTCTAGAAGAATTCAGATTTTTAACACGAGAGTAAACGTAAAAAGAAGGTTTTACAAGACTCACGTTAACAATATTGCAGCAGTACGCACACAATCGAAGCGCAGTAAGGATGGCTAGTTGTAACTAGCAAGAATAACCACGAAAGCAAGAAAAAAGAAGTTACGCTATTAACTATTAACGTACCTGTCTCTTCCGAAACGAATGAGTACTACTCTCAGAGACACACTACCATCGATTCGAGGAAGTCT
+
;665><@A@A@CC==?@>>>??5566.5555547<7:;:<;<<8<<4:49888=B=B+C>B88333;373=33355;;;(99494999+9<;8;;;;;<;;;.549>5<?A9@??>?BCCBC;;9@@A@<@CCC>@?@@ABCC?B>A00+0////)/;;69;:886389)/0*0*00;>>7<><;;99999&663..).58<9;;<>9;<=<:?:99???:@AAAAAC>B<??A;@@A>ABCBBBBBBBAAABBFFA??>>>>;;:<?>>?::4:>88187<:;;
@ATNG8:03906:01582
GATGGTGTGTCATATGAGAGTGTGTACTCATTCGTTTCGGAAGAGAAAGGTACGTTAATAGTTATAGCGTACTTCTTTTTCTTGCTTTCGTGGTATTCTTGCTAGTTACACTAGCCATCCTTACTGCGCTTCGATTGTGTGCGTACTGCTGCAATATTGTTAACGTGAGTCTTGTAAAACCTTCTTTTTAGTTTACTCTCGTGTTAAAAATCTGAATTCTTCTAGAGTTCCTGATCTTCTGGATAGCGACGCGATATACTACCATCGATTCGAGGAAGTCT
+
998>;@BBBBHCA?@B@@@CDBBCBBAABAB?BCBC=CB@B:B?=@@@D@AB<=AAF?CCCC?BCCCCDCCBA<??===,<@9>999,7?=@6;8B?CCACCBBBB;>>AABBBA?C??;?;>=><:;;=<?@@A:==@===??=<<@@888=::;;<>>;><>>>>BBB??;?@@@@5@=B<>>>><*<;99.99<799@@;;9<DDD/A???@=D<@>;@AAA?>=9>;>>>A>>:>>>9=CAA>>>;>;;=;>BA@><;5<<<<>><>AAA;A<@>;;
@ATNG8:03909:01597
GATGTAGGCGTGTGAGAGTCTGCCCAGAAGATCAGGAACTCTAGAAGAATTCAGATTTTTAACACGAGAGTAAACGTAAAGATTTTTAACACGAGAGTAAACGTAAAAAGAAGGTTTTACAAGACTCACGTTAACAATATTGCAGCAGTACGCACACAATCGAAGCGCAGTAAGGATGGCTAGTGTAACTAGCAAGAATACCACGAAAGCAAGAAAAATAAGTACGCTATTAACTATTAACGTACCTGTCTCTTCCGAAAACGATGAGTACGAGAGTCAGAGCAGAGCTACCATCGATTCGAGGAAGTCT
+
89566=C<CCCCBCBBDD;;=B?@7=CJ:BB;;;C?B?CBA@@@A=;;59:@ABBCCCC3C@B?>?AAABBDC;A?98:*996666(56<<>BBB@;;;@:==>CBBB/BB;?<?BB6;;A<??>==<===8=8;;5;AA=;<;@>>;;;@@@@???B<??>D;AA<==AAA<A<AAA=A?;;;?==::;;?>=:;;188;=???@A7;:>:88888(8818<>>>>>>?6;5:A??<?=AAA>>:?>==;;>0817667&22225666=????;;;=?;;;>=>>B@@@D:=888AB===>?<?;@??;
@ATNG8:03907:01638
GATGGTAGGCGACAGTACATACGCGCCAGAAGATCAGGAACTCTAGAAGAATTCAGATTTTTAACACGAGAGTAAACGTAAAAAGAAGGTTTTACAAGACTCACGTTAACAATATTGCAGCAGTACGCACACAATCGAAGCGCAGTAAGGATGGCTAGTGTAACTAGCAAGAATACCACGAAAGCAAGAAGAAGAAGTACGCTATTAACTATTAACGTACCTGTCTCTTCCGAAACGAATGAGTACGATGAGAGAGCTCTCTCTACCATCGATTCGAGGAAGTCT
+
:;9@=@::8<0//////<;;<@>@99259<7;;7799)/)/:99:;;7:949633455555$549;;<<===BBB;AC;;<;;*;C>C<BBB9@CC@BBBBBBBBB?B?CC???>?BABBBBBBCCCDBBBBD@CCCC=ABBBB@@@=A?BAA=AA@@@CBC@BBBBBB?BC?@@@8<<<<<5>>=9?A>BB<@@=@@@??8;<GACACCCC@C?BBCCC@CBBBBBC?B?BCC=CCC=AAABCBB@BBBBBAAA??>>>>??>>><?>>=AA=BB>=9=;::;@
@ATNG8:03918:01636
GATGTAGCGCACACATAGATACAGTACTCATTCGTTTCGGAAGAGACAGGTACGTTAATTTAATAGCGTACTTCTTTTTCTTGCTTTCGTGGTATTCTTGCTAGTTACACTAGCCATCCTTACTGCGCTTCGATTGTGTGCGTACTGCTGCAATATTGTTAACGTGAGTCTTGTAAAACCTTCTTTTTACGTTTACTCTCGTGTAAAATCTGAATTCTTCTAGAGTTCCTGATCTTCTGGCTCTCGTAAGACAGATACTACCATCGATTCGAGGAAGTCT
+
==CA=<BBB;:9CCCCDCBBBBBCEECCBCB@ABBB;BB?A?ADCCCCC@DDC@?>@@FD<A?A???@@?>A?BBCDC1BA;>99:,7@=>:@<??AB=??BBBB?BBBBBCBC@B??<?==<</////7:;;<5==A=<:67/8;<=///@9:9=<AB=H<=;;;A==<>:;99>>.;+/)/7778*8877;-67:///99-//55)5377=9=9>?2::>>66659*//677;9<//-/>9966//,/<=>=::66--,-,,,23327799-3-6///
@ATNG8:03892:01720
GATGGTAGCGCACACATAGATACAGTACTCATTCGTTTCGGAAGAGACAGGTACGTTTAATAGTTAATAGCGTACTTCTTTTTTCTTGCTTTCGTGGTATTCTTGCTAGTTACACTAGCCATCCTTACTGCGCTTCGATTGTGTGCGTACTGCTGCAATATTGTTAACGTGAGTCTTGTAAAAACCTTCTTTTTACGTTTTACTCTCGTGTTTAAAAATCTGAATTCTTCTAGAGTTTCCTGATCTTCTTGGACGACGCGCACTGACACTACCATCGTTATCGGAAAGTCT
+
44=?7;<<?CCBBB<66<<<<<=@@?;;<<<B?BDDD=CC@D@EAAACCD=@@>;<;)9.44;;7<?C@@@@@@?@;:::::9#3:5:8>>::<=>:B?@?BB769;559;AACCBBBCACC@=A<A000A@BBACBBB?CB@@>@@@@A@@<A@;0+0//)//)/388;<556;;7;54444$5.5.55999(9;5555&/////;/--//)/;;;$/////4<7550544::444)4644////)//)/5;;///@@>?===>;;;6//94/////)/:;A:??:>@?>
@ATNG8:03906:01703
GATGGTAGGTGCAGCATGAGTGTATCCAGAAGATCAGGAACTCTAGAAGAATTCAGATTTTTAACACGAGAGTAAACGTAAAAAGAAGGTTTTACAAGACTCACGTTAACAATATTGCAGCAGTACGCACACAATCGAAGCGCAGTAAGGATGGCTAGTGTAACTAGCAAGAATACCACGAAAGCAAGAAAAAGAAGTACGCTATTAACTATTAACGTACCTGTCTCTTCCGAAACGAATGAGTACGATGAGAGAGCTCTCTCTACCATCGATTCGAGGAAGTCT
+
/777298=6979///<<<:<<:9:55.4<<7555:::4?7:CAAA@A=@B@B@EDDCDCCC5C@CCCCCCCCCCD?CA@@@A@0A?@@5;;;4:BA<?A@BBBB??<??BC?ABB<??AABCCCCCDCCCBBB?BBBB?B?>?AA>?<@@D@@>@CCCCCBA=BA?A??>A?<AAB@BB<>;3<9717:9:9+:=:>888BBCAA7:7;>==1818ACBC@DCBCBCB?B@CCD>BBB@BBBBCCCCC??@BBBBBBBB<=<99;<:>;==@@<@AAA=A;@<<<
@ATNG8:03902:01767
GATGGTAGAGTACAGTGTAGTAGACCAGAAGATCAGGAACTCTAGAAGAATTCAGATTTTTAACACGAGAGTAAACGTAAAAAGAAGGTTTTACAAGACTCACGTTAACAATATTGCAGCAGTACGCACACAATCGAAGCGCAGTAAGGATGGCTAGTGTAACTAGCAAGAATACCACGAAAGCAAGAAAAAGAAGTACGCTATTAACTATTAACGTACCTGTCTCTTCCGAAACGAATGAGTACTACTCTCAGAGACACACTAATCGATTCGAGGAAGTCT
+
BEBB@CCCBBBBBCCCCCDBBBCBB?CCC?CCCC??=??BBDBBBB>BB>B>BBBBBBBB3B?BBB@ABBCCCC=>>ACDDD2BCAC?BBB<BCC@BBBCDCDCB?D?CA=ABC>ABABBCCCCCCCBBBAB?CBBB?B???AAAC?C@C??=@CBBBCBB@BBBBB@@BB>A@@;?@:88*577167888(6=6>:;;A@AAA=A=ABBB;@<@AC@@=?BBAAAA?A?CCC=CCC=AAAACCCCAAAABBB@<;;@AAA>>><@@A;:7;@==8=6;;==
@ATNG8:03904:01759
GATTAGTGTGTCTCTGAGAGTAGTACTCATTCGTTTCGGAAGAGACAGGTACGTTAATAGTTAATAGCGTACTTCTTTTTCTTGCTTTCGTGGTATTCTTGCTAGTTACACTAGCCATCCTTACTGCGCTTCGATTGTGTGCGTACCGCTGCAATATTGTTAACGTGAGTCTTGTAAAACCTTCTTTTACGTTTACTCTCGTGTTAAAAATCTGAATTCTTCTAGAGTTCCTGATCTTCTGGATAGCGACGCGATATACTACCATCGATTCGAGGAAGTCT
+
<@A<@@@?@CCFCCCCEDCCAA@ECCBC9939?>?8?@<@?BCCCCCC@CDD@@>@@BDBC?C@CCBDCBBBEACCBBB0<;79>AB;@@AB?CAA=>B49;@BBC@CBCCBB@@=ACC@C@CC@@A@@B?ABBB?CBCAA?@@AC=AABBBB@BCA?BC?C>AACCCCDCC@CCCBC:B@B@CCJG;CCCCC<AAA;;;B@@@5;;;;*;A@AA?@@ECACBBCBBB@D?AADCCCACCD?CCBAABBBCD@@@@@EBBBC@CB@@@C@CC@@>A@D>>>
@ATNG8:03918:01756
GATGGTAGTGCGTGAGAGAGAGACCCAGAAGATCAGGAACTCTAGAAGAATTCAGATTTTTAACACGAGAGTAAACGTAAAAAGAAGGTTTACAAGACTCACGTTAACAATATTGCAGCAGTACGCACACAATCGAAGCGCATTAAGGATGGCTAGTGTAACTAGCAAGAATACCACGAAAGCAAGAAAAAGAAGTACGCTATTAACTATTAACGTACCTGTCTCTTCCGAAACGAATGAGTACTATAGACTATCTGAGACTAATCGATTCGAGGAAGTCT
+
===E@GCB@AACCCDDFCBBCBBBC?CCC@BCBBBA?C@CCCAABC?BC<=<>BA@@AA@2B@DCBBDCBBBA>6::;;;;;'::99255)5<<8>=>BDEDCE>A=@A=ABB=AABBBBCCCCBBBCCCC@D?@@?BBBBBB@B>B>B==;=CBBB@AC=@@BCCC>BB>ABA=>>BAA8=BB@BBBBB3AA>B?BBBCBBC=A=BBB@>B>BBBBB=@@BC=<<7;7=BB:;@??BBBACBBBCBB?><<<AAAAA>>=>=;>>>>><@A@@:@9@>C>
@ATNG8:03879:01792
GATGGTAGATACTCGCTGATACACCCAGAAGATCAGGAACTCGTAGAAGAATTCAGATTTTTAACACGAGAGTAAACGTAAAAAGAAGGTTTACAAGACTCACGTAACAATATTGCAGCAGTACGCACACAATCGAAGCGCAGTAAGGATGGCTAGTGTAACTAGCAAGAATACCACGAAGCAAGAAAAAGAAGTACGCTATTAACTATTAACGTACCTGTCTCTTCCGAAACGAATGAGTACGAGAGAGCACACGTGTCTACCTTCGATTCGAGGAAGTCT
+
899<6;:>:=:5995555559;/00*/77)//;;;;896;;///66<3<85;493773888'81222996222:9,5500/00$/7)/)//)///)/9=<;99/.-055(--838979:;;?;@@999@@@;?<<<8<000:::C@C?BBD6:9998?=@;@@8777177,333,3966(/.-(-8888(--(.3..22255/56:::;6:455666:>>>>558:=9;;=+00/)///>==?>?777:273::;585:5775/53666<7777A.615=77
@ATNG8:03903:01816
GATGGTAGTGATACAGATCAGACACCAGAAGATCAAGGAACTCTAAGAAGAATTCAGATTTTTAACACGAGAGTAACCGTAAAAAGAAGGTTTTACAAGACTCACGTTAACAATATTGCAGCAGTACGCACACAATCGAAGCGCAGTAAGGATGGCTAGTGTAACTAGCAAGAATACCACGAAAGTAAGAAAAAGAAGTACGCTATTAACTATTAACGTACCTGTCTCTTCCGAAACGAATGATTACCTCTCAGACGTTCGTCCTACCATCGATTCGAGGAAGTCT
+
::995455==B=?@=>?=><<<<<<8<<=8;;<54.328268://(/6066373-.------$-3798=<;B@??8=18:>>>>,??;@5;;;*9CC6:;BE@A@CC@C@CC?CAA=@?ABCBBBCGCCCBBBA=AA==5;9@>A@A@=B=;;;;@AAACBBB@BBAABB?BC?BBC?BA999+75=:>@ABB5BC@BBBBCABBC@DACBCF?C?@@@BC@CCCDCCD>A>BCC>BBB?BBAA=AC@BBBBBA@@883;DCC@CCD@CBAA??:?@AA=A799AA
@ATNG8:03888:01876
GATGGTAGCTCTGCTCTGACTTCTCGTACTCATCGTTTCGGAAGAGACAGGTACGTTAATAGTTAATAGCGTACTTCTTTTTCTTGCTTTCGTGGTATTCTTGCTAGTTACACTAGCCATCCTTACTGCGCTTCGATTGTGTGCGTACTGCTGCAATATTGTTAACGTGAGTCTTGTAAACTTCTTTTACGTTTACTCTCGTGTTAAAAATCTGAATTCTTTCTAGAGTTCCTGATCTTCTGGGTGCGCTACAGTCTCTCTACCATCGATTCGAGGAAGTCT
+
8://)//4445555:;;:://)/5665-//7//355:6=B7;5;@55559.555994939998.5.5<=>>?@?>69:===,9:7:444)4:55.5;;;994:@@<<>+0/779/999<@@6946=<5////)///7,/6>?;;;<@>>><55497:8;6=<6;9>>::;@?>@79<<<*0/2////&/5::<5=>>>>@?===<>??>*<:955.59944)4=9==>?;:7<<9:88.33990;;;@@==666699>@9;:B=:;9=:940<>@+0*0888
@ATNG8:03893:01872
GATGGTAGGTGCACATGAGTGTATCCAGAAGATCAGGAACTCTAGAAGAATTCAGATTTTTAACACGAGAGTAAACGTAAAAGAAGGTTTACAAGACTCACGTTAACAATATTGCAGCAGTACGCACACAATCGAAGCGCAGTAAGGATGGCTAGTGTAACTAGCAAGAATACCACGAAAGCAAGAAAAAAGAAGTACGCTATTAACTATTAACGTACCTGTCTCTTCCGAAACGAATGAGTACTATGTAGAGCTCTATACTAATCGATTCGATGAAGTCT
+
@::>5:@B<BBBDDCCBAA@@@BBC?DCC@;:;;;@<@?CBCCCDB?CCBD?AABBBCDC1B?AAABBBBAA>>4::4444&44.4.44(4<;8555543888(/(/939;;58::95559;:A@@@@A@9<BBC?@>?=<;?@8<8<00*0:<>=?AB>??><<:98:6---)--78823222222222#..(....57222285:<8>6A:>8A@A;@@@@@CD6949=?9@:71738333888:::;:3339;99779::47555=1775555755//
@ATNG8:03905:01873
GATGGTAGCATCATGCATATCTCACCAGAAGATCAGGAACTCTAGAAGAATTCAGATTTTTAACACGAGAGTAAACGTAAAAAGAAGGTTTTACAAGACTCACGTTAACAATATTGCAGCAGTACGCACACAATCGAAGCGCAGTAAGGATGGCTAGTGTAACTAGCAAGAATACCACGAAAGCAAGAAAAAGAAGTACGCTATTAACTATTAACGTACCTGTCTCTTCCGAAACGAATGAGTACGATGAGAGAGCTCTCTCTACATCGATTCGAGGAAGTCT
+
:=?A?@>CFCDBBDCCBBBDBCABB@BBC?AAB;:87?<?BB?>@B?BA>B>????<<;=+=8=AACCBAAADD9>>BBEGG1BA=?2:9909@B>ABBCCCCCC@B?BD?BBB=??BBCBBBBCCCFFCCB?BBCB=??>>B@BB>B?B??=@BCBBBBB?BAACCC@@@<@??8=><<<5:99998889(8>9>==>A@@BB7;7;>@>5:7;ABBB@CBBBBBB>?>?CD>B??=?AABBCCAAABBBBBA==<::::@@AAA@??BA<A@@A=D;>>>=
@ATNG8:03876:01885
GATGGTGTATCTGTCTACGAGAGCCAGAAGATCAGGAACTCTAGAAGAATTCAGATTTTTAACTCGAGAGTAAACGTAAAAAGAAGGTTTTTACAAGACTCACGTTAACAATATTGCAGCAGTACGCACACAATCGAAGCGCAGTAAGGATGGCTAGTGTAACTAGCAAGAATACCACGAAGCAAGAAAAAAGAAGTACGCTATTAACTATTAACGTACCTGTCTCTTCCGAAACGAATGAGTACCTCTCAGACGCTCGTCCTACCATCGAGGTTGTAAAGTCT
+
?A?@=?=B?<::@;?CHC@AABCC@CDD????AAG@B?BBBBA@@<AA9><?D@=====,=5///:<:?>@?G:;;BBIKK5CB>B5;<;<$9BB=@CCBABA@A6:6:@=ABB?BBBBCBCBDCCCCBA@?;??99199:9:9993;=?:;88=????>?;?ABBBB?A@<???9<=66/2686566788%/<79///;9<<=5:49;=<:?;;;@BB?;;::A@A<?;788*787/7?AABBC???;====<///776A=AAA===<<=?=A<:::>9=9:;
@ATNG8:03919:01896
TATGGTAGCACACGAGATCTCATCGTACTCATTCGTTTCGGAAGAGACAGGTACGTTAATAGTTAATAGCGTACTTCTTTTTCTTGCTTTCGTGGTATTCTTGCTAGTTACACTAGCCATCCTTACTGCGCTTCGATTGTGTGCGTACTGCTGCAATATTGTTAACGTGAGTCTTGTAAAACCTTCTTTTTACGTTTACTCTCGTGTTAAAAATCTGAATTCTTCTAGAGTTCCTGATCTTCTGGGTGCGCTACAGTCTCTCTACCATCGATTCGAGGAAGTCT
+
BBBC?CCCBCDCCCCCCCABBCCCCCCDCCBB?BDDF>BB?B<A@CBDBB?BBABA>B?CAAA>A?BBBB>>?BB>BBBBB1BB?BBBB<CBBA=@@@;@C=@@@CCC@CCBB@@@B?BBB?B?CC@?@AAC?CCCD?BBBAAAA@BBBBCAAAB>BBB>BC>B?BBCCCDCCB=@99:9-99?9:;:::*:BDCC?BCCCCFCBBB@BDCD5CBBCC@C@BB?BBBCAA??B?BBBBB@9?>@@:ACABADDDBBBCCCBBB@B>A@@@EE@BBBC@C?B???
@ATNG8:03942:01287
GATGGTAGGCGAAGTGAGACGCAGTACTCATTCGTTTCGGAAGAGACAGGTACGTTAATAGTTAATAGCGTACTTCTTTTTCTTGCTTTCGTGGTATTCTTGCTAGTTACACTAGCCATCCTTACTGCGCTTCGATTGTGTGCGTACTGCTGCAATATTGTTAACGTGAGTCTTGTAAAACCTTCTTTTTACGTTTACTCTCGTGTTAAAAATCTGAATTCTTCTAGAGTTCCTGATCTTCTGGGTCTACGCTCGTCGCGCTACCATCTATTCGAGGAAGTCT
+
@;=?9BBA>BBB?CCCCCCBBCDCCCCBB::9;CBC;::6;>A@@CDCB@CC@@@?C>ACBC@C?BBBBBBBA>988999$3;6=BBB=BBBB?BBB?@@599?CBB@BBBBA?A@:@@A9>9;;;>>;;;;AAAA;@@A@@???@AA@@@>>>:==@=@?:?=AA??=?B=<4<8887(89>988888(8<99:1:::///;9-/,/<<<,:69;>9=:;;4;???>>><A;>>A???7;;AB:AAA?>>>@@>>>@@@666;166:::<9=A>>;>=A?@?
@ATNG8:03944:01318
GATGGTAGGTGCAGCATGAGTGTATCCAGAAGATCAGGAACTCTAGAAGAATTCAGATTTTTAACACGAGAGTAAACGTAAAAAGAAGGTTTTACAAGACTCACGTTAACAATATTGCAGCAGTACGCACACAATCGAAGCGCAGTAAGGATGGCTAGTGTAACTAGCAAGAATACCACGAAAGCAAGAAAAAGAAGTACGCTATTAACTATTAACGTACCTGTCTTTTCCGAAACGAATGAGTACGTGTGCGACGTGTCTCCTACATCGATTCGAGGAAGTCT
+
/9//,/:>:>=9///<99@BBB;;;;.444.48:<<B?B@BBBCCBB?BD?C@CD@>>>>>0@@CCCCCCCBDDD@BBAAAAA0@@=@5:;;5;BC@CAAADCB>><>?BC@BBB?BBAAABBCCCBCBCCDD?BBBB@BBB?>>>=:??B@@?ABCCBA@A?AB@@@A>BC>BB@7;;==<6:67077788(8=:>888AAAAA:>;>CAA:><@ACBB>BDB:9:96:?BCC<B@@=@AAAAAABAAABBBBBBBB@AA>498@;;=AAA<@@>>8=8<=>>
@ATNG8:03965:01323
GATGGTAGCATCATGCATATCTCACCAGAAGATCAGGAACTCTAGAAGAATTCAGATTTTTAACACGAGAGTAAACGTAAAAAGAAGGTTTTACAAGACTCACGTTAACAATATTGCAGCAGTACGCACACAATCGAAGCGCAGTAAGGATGGCTAGTGTAACTAGCAAGAATACCACGAAAAGCAAGAAAAAAGAAGTACGCTATTAACTATTAACGTACCTGTCTCTTCCGAAACGAATGAGTACGTGTGACGTACGTGAGCTACCATCGAATGAGGTTAGTCT
+
////7://0@ABE;9:CEFDCCBBB9;;C=@@@B@@;?;?=<@@@@=??6@8A@@??>>>1<7?A>BBA?>BAD7;5;;CCC5CE@C@CCC;DCH@CCCCBAA::6;?CC>BAB=@@@:;;BBCCFFF@@@C@B@@?6:9>>>??@>B?CBB@CCLDAABB????BBA?AA;:::3:9:9:9+886/677665$/937/./6378>=A=85;@=B<>>BBB@@A@A@AA5:4:@B;BBK?BAABDBAA????@BC:::BABBAAAAA=???AA?AA??<?>BBB;;
@ATNG8:03921:01361
GATGGTAGCAGACGTGACAGAGCGCCAGAAGATCAGGAACTCTAGAAGAATTCAGATTTTTAACACGAGAGTAAACGTAAAAAGAAGGTTTTCAAGACTCACGTTAACAATATTGCAGCAGTACGCACACAATCGAAGCGCAGTAAGGATGGCTAGTGTAACTAGCAAGAATACCACGAAAAGCAAGAAAAAAGAAGTACGCTATTAACTATTACGTACCTGTCTCTTCCGAAACGAATGAGTACAGAGAGTACGATATGTCTACCATCGATTCTAGGAAGTCT
+
GFCD?DCBBCBBCCBCBCCCCBCCC@CCC?BCCCBA>A@BBCAAAB;@@>A>AAA?AAAA2B?BAABBBB@AAE9?=@>>>>,@A>A5;;;*:B>BDCCCCCCC@C?BB?DCC?BBBDD@AACDCCCCCAB=BBBB>BAAABBBC=A=@@?=ABAAABCB?BBABBC@BB?A@@;>=////)///)//////%-948///99@DD=A;@=??<@@@CDD?CCBA@??9>9>@?:@BA>999BCBBBB@B@@BABAA@@@A@:88A;?>==AA=BD;;8:;?>>>
@ATNG8:03960:01341
GATGGTAGATACTCGCTGATACACCAGAAGATCAGGAACTCTAGAAGAATTCAGATTTTTAACACGAGAGTAAACGTAAAAAAGAAGGTTTTACAAGACTCACGTTAACAGTATTGCAGCAGTACGCACACAATCGAAGCGCAGTAAGGATGGCTAGTGTAACTAGCAAGAATACCACGAAAGCAAGAAAAAGAAGTACGCTATTAACTATTAACGTACCTGTCTCTTCCGAAACGAATGAGTACTGTATCTATGTGTGCGCTAATCGATTCGAGGAAGTCT
+
556<:?=@BBBB<>@>CCC@A@DD@DCC?BBDCBB?B@BBBBBBD?AA?C@??>:::99(7/3=;CBCA@AAB7=>;;;;;;#99495<<<0<==9><<@ABBA@=@@AAABBB@BCBBBBCBBBCBBAAAC?A@>>9?<<<<<<<6?<?8879CCCB>>A;@@AAAA76738@A=@>>>B:>??<;;:::.;?<@B@A@A@>><=<;;=@=C=>>BCCACBBBBAA=@?AAA=BBB?BBBBCCBBABBBCAAA@CA<<<==>><>ADBB<AA??<?7;;;;
@ATNG8:03934:01424
GATTAGGTGCACATGAGTGTATCCAGAAGATCAGGAACTCTAGAAGAATTCAGATTTTTAACACGAGAGTAAACGTAAAAAGAAGGTTTTACAAGACTCACGTTAACAATATTGCAGCAGTACGCACACAATCGAAGCGCAGTAAGGATGGCTAGTGTAACTAGCAAGAATACCACGAAAGCAAGAAAAAGAAGTACGCTATTAACTATTAACGTACCTGTCTCTTCCGAAACAATGAGTACGATGAGATCTCGTGTGCTACCATCGATTCGAGGAAGTCT
+
:590:@=A@BB>AAABBBCCCBB?AAA>@@AC;:8;@CCCDDCC>CCADBECCDCECC5A?ACBBBBBB@@@8?;;;;;;*;A=A5;;;5:AA?CAAABBBCB?B?BB?CCB=ABBACBCCCDBBABCCC?CCBB<>>@ADCCC?C@AAA?BBBBBBBB@BBCBBB?CC?>==<>:A?=0:6707::<<+//)////==??A<?;>>>>9=9=?BBB@DECCB@@=@?ACC<AA=??B@@@@>>>@BBAB>>>=;;;989AA:?>???A=>>>?;?9=;;;
@ATNG8:03938:01419
GATGGTAGCTATACGTATATCTATGTACTCATTCGTTTCGGAATGAGACAGGTACGTTAATAGTTAATAGCGTACTTCTTTTTCTTGCTTTTCGTGGTATTCTTGCTAGTTACACTAGCCATCCTTACTGCCGCTTCGATTGTGTGCGTACTGCTGCAATATTGTTAACGTGAGTCTTGTAAAACCTTCTTTTTACGTTTACTCTCGTGTTAAAATCTGAATTCTTACTAGAGTTCCTGATCTTCTGGGATGTGTGCGCAGTGCCTACCATCGATTCGAGGAAGTCT
+
8;99795<99;<;;;;>==:<<;/////5955.5/00+/9)/)//77::5559?:88-7-33886;7?@@??@:==8CDCCC2A=8<7777+689:.33869=:=0/.89*/.6555=<;9>>:>;=:;//(.553;=;>9<<<>::9?>>>;:/---(--,026(-)/56;;=<>?9<;::;/:7=8====>/>>>CC:AA?>>>?===8===/=>?==:=>AA8;:=;;///386;;>>>>;9;;>47---222-,-;333@7;9<7899:<=:>:==9=97737
@ATNG8:03952:01381
GATGGTAGCGCACACATAGATACAGTACTCATTCGTTTCGGAAGAGACAGGTACGTTAATAGTTAATAGCGTACTTCTTTTTCTTGCTTTCGTGGTATTCTTGCTAGTTACACTAGCCATCCTTACTGCGCTTCGATTGTGTGCGTACTGCTGCAATATTGTTAACGTGAGTCTTGTAAAACCTTCTTTTTACGTTTACTCTCGTGTTAAAAATCTGAATTCTTCTAGAGTTCCTGATCTTCTGGGCAGACTCTCACACGCCTACCATCGAGGTTGTAAAGTCT
+
BBBB?CBA@@BB?@AAABBA@@;;;CCCCBBB?BBBB<AB@CBCCCCCEEBCAABB?B@BBDC@E?BBBCBBBBC@BBBBB3BA=@?@?9?@AA>BCB?BB9<;BCCE@CCCEBABC@CCC?CABBBBAB9:69@BA;AB@@@@@@AABBBCBBC@BBB@CC>A?AABABBBEC?AACDC:D?B>BBBBB2B@>>@000ACBBBCBB<@@@A0@ABBB?B>BDABBBCCBB@BABBBBBA;@:::.;@ABCFCBBBBBABB?BBC?CBBAAA<@;@@?A=C@@@
@ATNG8:03965:01396
GATGGTAGTACATGATAGACGACACCAGAAGATCAGGAACTCTAGAAGAATTCAGATTTTTAACACGAGAGTAAACGTAAAAAGAAGGTTTTACAAGACACACGTTAACAATATTGCAGCAGTACGCACACAATCGAAGCGCAGTAAGGATGGCTAGTGTAACTAGCAAGAATACCACGAAAGCAAGAAAAAGAAGTACGCTATTAACTATTAACGTACCTGTCTCTTCCGAAACGAATGAGTACGATGAGATCTCGTGTGCTTCCATCGATTCGAGGAAGTCT
+
:;@?:=<BBB=C@A;?;;@D@@@BC@CCC?CCB@B@<@=@AB@ABA@BC?C@BBDCCCDD3B?CBDDCDEC@@@8@@;;;;;*;:452555&5;;7;;;==>=@@6:3:@;=@@59997:BBBDCBBCDCCCABBAA>BBBABCA@>BBBBB?BCCCCCCC@BCBAAA@CC?>>>388887*:=>;9::::(7@<A8;;AAABC=C<>>>A9=:>?CBB?BBBBCCB?A?ABB<BCD@AAABBBBCCBBBA@ABBAABB>>>@7;7=<<>AA;@@>>;><@::;
@ATNG8:03967:01391
GTGGTAGAGAGACTGTAGCGCACCCAGAAGATCAGGAACTCTAGAAGAATTCAGATTTTTAACACGAGAGTAAACGTAAAAAGAAGGTTTTACAAGACTCACGTTAACAATATTGCAGCAGTACGCACACAATCGAAGCGCAGTAAGGATGGCTAGTGTAACTAGCAAGAATACCACGAAAGCAAGAAAAAGAAGTACGCTATTAACTATTAACGTACCTGTCTCTTCCGAAACGAATGAGTACGATGAGATCTCGTGTGCTACCATCGATTCGAGGAAGTCT
+
;=>=BBBBBA@A;?;;>=BBCCCB>AA@?BBD;<:?B@BA@584<6AA<A8787;;?AB1B?ABBAAACDBBB>@@CCCDC5BB@D=AAA9AAA=@@;@BBA@C?C>@@?ABA?AA::;AAACEBBBCC@@>@BBD>@ABCBBBA@B?B@?=@CBBBBBB?@@@CCA?AC<A@B?BB988*798488888(6>8;:;;AA@>><>=@@@@<@=@ACAA?ACBBBBB@C@BBB>BBB?BBCAAABBBB>>AAAA<=>BC:;;??@=@@AA@@<@A>=8=8;688
@ATNG8:03939:01440
GATTAGAGAGACTGTAGCGCACCCAGAAGATCAGGAACTCTAGAAGAATTCAGATTTTTAACACGAGAGTAAAACGTAAAAAAGAAGGTTTTACAAGACTCACGTTAACAATATTGCAGCAGTACGCACACAATCGAAGCGCAGTAAGGATGGCTAGTGTAACTAGCAAGAATACCACGAAAGCAAGAAAAAAGAAGTACGCTATTAACTATTAACGTACCTGTCTCTTCCGAAACGAATGAGTACGATGAGATCTCGTGTGCTACCATCGATTCGAGGAAGTCT
+
<=?<ABCCDCBBBBABCCBCBBD=BBD@BBBB@@<@>AAA@@?C>AA?A<@@@:99:9(78=<;<;;>;3399*95;99555#55.57>>?1;;<8<;;;=><;<=C?AB?AAA6:::8;CCCCCCCCDBCB?A>>=9??@@???B?B@C;;8;CAABBBB@BBBBBB@BB=AA@499988)5996768788%8;4<::;AAA??;?9==HK7;8;ABAB?CCCCC@@=??ACE>::9=??BEEEC???@@????>;;:=776999:?AA@@A;@>8818:>=;;
@ATNG8:03968:01447
GATGGTAGGAGACACGTCGCACACGTACTCATTCGTTTCGGAAGAGACAGGTACGTTAATAGTTAATAGCGTACTTCTTTTTCTTGCTTTTCGTGGTATTCTTGCTAGTTACACTAGCCATCCTTACTCGCGCTTCGATTGTGTGCGTACTGCTGCAATTATTGTTTAACGTGAGTCTTGTAAAACCTTCTTTTTACGTTTACTCTCGTGTTAAAATCTGAATTCTTCTAGAGTTCCTTGATCTTCTGGCTGCGTTGGATATGCGCTACCCATTCGATTCGAAGAAGTTCT
+
;<<<055:5:9;==;;;==>==@@<?;;>=BD?AAAA8??29.4//88//)/9658(0)///80616899:888=6?@BB?/@@7229==.8;;;588:6::68=<;580567667:::8<C29276////..6.5566155585522225955333(.(......'.2666;55555.57777*77?:>@@@@/@?<==077:///<::=:<<;2;///:5:9==9=>>>;7717)/(/99::6----3---9;684777/--322222,33,265737795882//(.6
@ATNG8:03928:01483
GATGGTAGGTGCACATGAGTGTATCCAGAAGATCAGGAACTCTAGAAGAATTCAGATTTTTAACACGAGAGTAAACGTAAAAAGAAGGTTTACAAGACTCACGTTAACAATATTGCAGCAGTACGCACACAATCGAAGCGCAGTAAGGATGGCTAGTGTAACTAGCAAGAATACCACGAAAGCAAGAAAAAAGAAGTACGCTATTAACTATTAACGTACCTGTCTCTTCCGAAACGAATGAGTACGATGAGATCTCGTGTGCTATCGATTCGAGGAAGTCT
+
BBBB:B>C>;99CBCCCCCCEFCBB>;;;>AAABBA<@=@ABBA@@=@DAC?CCA;;;;;*;>BCCCC;;:AAA;AABAAAA0?>;>494,444.4444455==8=?BA>>9949A??@CBCCDFKBBBBB?BCCC=@?AAAAAA>A=A::7;AACACBB?BCBBAA>8959BD>BA:::,7881768687%7=;A><>?>@@@3816<=>1818?BBB@CFAA@CC?B@@@@;@BB>AACBBBBBBBBBBBBD9999:888<?@@===:=;:918/66::
@ATNG8:03933:01501
GATGGTAGTGTGTCTCTGAGAGTAGTACTCATCGTTTCGGAAGAGACAGGTACGTTAATAGTTAATAGCGTACTTCTTTTTCTTGCTTTCGTGGTATTCTTGCTAGTTACACTAGCCATCCTTACTGCGCTTCGATTTGTGCGTACTGCTGCAATATTGTTAACGTGAGTCTTGTAAAACCTTCTTTTTACGTTTACTCTCGTGTTAAAAATCTGAATTCTTCTAGAGTTCCTGATCTTCTGGTAGAGCGTGCATATATCTACATCGATTCGAGGAAGTCT
+
::;<8<>@ABBBB@A;ABBBCCBCCBBCBCBBB?@@<@B?B@CCCABBC@DDE@B?B@DCCC?C?CCCFCCCEE@;::99*9@=ABBF>CC@@=@BC?DDABA@CCF@DCCCCCCC?BDD@C?CDCDAAAC?CCCCC<BCC@@@BCCCCBAAAABAB?BC@C@CCCCDBBBB>C;:::.;>B=;;;;;*;CAAB>DCHGGDCDDC@BBAA2A@@AB@DABB@BCBBBBB@B@BBBDCC@C?B?ACEBBB??@CCCCCAABBBAAABBBC@BB@@<>8?>77
@ATNG8:03945:01497
GATGGTAGAGTATCATGTGTATCTCCAGAAGATCAGGAACTCTAGAAGAATTCAGACTTTTAACACGAAAGTAAACGTAAAAAGAAGGTTTTACAAGACTCACGTTAACAATATTGCAGCAGTACGCACACATTCGAAGCGCAGTAAGGATGGCTAGTGTAACTAGCAAGAATACCACGAAAGCAAGAAAAAGAAGTACGCTATTAACTATTACGTACCTGTCTCTTCCGAAACGAATGAGTACACACTCTCATATGACACTACATCGATTCGAGGAAGTCT
+
4::;5;;;@EDGG=?66:C@@@@@@;@@@;AABCBB@B@CCDDDBB@CC?B?BBCCBBBB;B?CCCCCC=CBBB9AB;;;;;*;=994444&4;;8=B>BBBBBC?B??><>BD<>>BBCCCCCBBBCCCCBC@CCC@B@A@@?>??B>C:::;CBBBCBB???@BBB?BC?BBC799@@>5???<@BBBB3;:6;///@=AAA=D=D???<B??C;;;;CBBBBB@C?CCD<BAB?BBBBCCBBAA>>>CBBBA?BBCCC@??CCCBAC?CCAA=B?B@88
@ATNG8:03959:01484
GATGGTAGATACTCGCTGATACACCCAGAAGATCAGGAACTCTAGAAGAATTCAGATTTTTAACACGAGAGTAAACGTAAAAAGAAGGTTTTACAAGACTCACGTTAACAATATTGCAGCAGTACGCACACAATCGAAGCGCAGTAAGGATGGCTAGTGTAACCAGCAAGAATACCACGAAAGCAAGAAAAAGAAGTACGCTATTAACTATTAACGTACCTGTCTCTTCCGAAACGAATGAGTACACATCGTCGTGTCGTGCATCGATTCGAGGAAGTCT
+
;<<>@DCBDCBBBCCCCCCBBBCCB=B@@<@@AA::5:;@@A:98C>BB?B@???A@???.@=BB@CCDEC;;;/:<9::;;*;@<@5;;;&59>7;@;;<>?;@@C@CC@CCC>AA??@BCCCCCCCCCBB?BBCC?A@AABBBC>C@BAA>ABCBBBCA?C?CAAA>BD?BBA?BBCCC=A9959A@@A2;;5;>AAABBBB?A=A@AA?A?BDCBB@BBAAAA@>A?BBB>BBB@BBBBBBBAAACCCDDDABBBBAA@AABCAA=ACCC?C?BA??
@ATNG8:03968:01522
TATGGTAGCATCATGCATATCTCACCAGAAGATCAGGAACTCTAGAAGAATTCAGATTTTTAACACGAGAGTAAACGTAAAAAGAAGGTTTTACAAGACTCACGTTAACAATATTGCAGCAGTACGCACACAATCGAAGCGCAGTAAGGATGGCTAGTGTAACTAGCAAGAATACCACGAAAGCAAGAAAAAGAAGTACGCTATTAACTTTTAACGTACCTGTCTCTTCCGAAACGAATGAGTACTGCGTCTCACTCTCGCCTACCATCGATTCGAGGAAGTCT
+
<?CC?BBCABDCB?>?CBBBBBDDC@CCC?CCDC999:?BBCCBBB@CD>A=AECCCEEE1C?CCCCCCC@@BE>D@?>=>=,:;5;5;;;5:@@=AA@@CBBBB>A>BC>BBB<>>B?BCCDDDCCCCCCD@D@AA?B888?@<<:@?B@@?AB@AABBB?CCCCAA>CC?CBB8?=755(8::489989(6>7<575A???A6;5;:::2;<AA@@@<A=;;9;<6<6<=>6>??9=>@>>>CA@@@AA>>>>>>>>>A:>??;?;==AA<AAAA=A=A@==
@ATNG8:03923:01546
GATGGTAGTGTCATATGAGAGTGTGTACTCATTCGTTTCGGAAGAGACAGGTACGTTAATAGTTAATAGCGTACTTCTTTTTCTTGCTTTCGTGGTATTCTTGCTAGTTACACTAGCCATCCTTACTGCGCTTCGATTGTGTGCGTACTGCCGCAATATTGTTAACGTGAGTCTTGTAAAACCTTCTTTTTACGTTTACTCTCGTGTTAAAAATCTGAATTCTTCTAGAGTTCCTGATCTTCTGGGTCTCTCTCTCACGCACTAATCGATTCGAGGAAGTCT
+
<>BB?B==BBCCB@<ACBAAECCBCBA@@B@@<;9;B;AB8646=<=CAA?@>=AA9;6;AAC@D@BCCCCBBAC=;::::'9=244>=4?;<<7<<@=@B8:;CCDF@BCCCCCBB?BBA=@<@@A;;<AA?ABBB9;;DCCAA@C;;;B>AAB=@AB@BB=@=@@@BBBCBC?@@AAB7B?B=AABCC5CBDDE:;;AAAAB;<;5;;;<*;@ABA?A@CC@BBDDDDD@C@BCCDBC@BCCC=B;;;CCDCC@@@BB@@@@=@BCCC@BBBB?B@BBBB
@ATNG8:03931:01622
GATGGTAGCAGACGTGACAGAGCGCCAGAAGATCAGGAACTCTAGAAGAATTCAGATTTTTAACACGAGAGTAAACGTAAAAAGAAGGTTTTACAAGACTCACGTTAACAATATTGCAGCAGTACGCACACAATCGAAGCGCAGTAAGGATGGCTAGTGTAACTAGCAAGAATACCACGAAAGCAAGAAAAAGAAGTACGCTATTAACTATTAACGTACCTGTCTCTTCCGAAACGAATGAGTACTGCGTCTCACTCCGCCAATCGATTCGAGGAAGTCT
+
7:>><=/55<<<=>;;;;>===B9965==8599?9;284<;98::=.332839=;73333$34899>887?;9;/55==9==,59.5.555&55<9><=<=::992:4;=;?@B<>?CBB;:;DBB;;99:A;@@@@ABBCB@@@C?D?CBB?BCBBBBBC?BBBCCC?CC?9994:0;77)///)/////(-3,5.//779571728:AA=B<A=BBD@DDDCBBB?A?AAA9@9949==@::9BBBBCCCBBBBB?CB?C?BBCBB@BBBB?B?A999
@ATNG8:03944:01597
GATGGTAGAGTATCATGTGTATCTCCAGAAGATCAGGAACTCTAGAAGAATTCAGATTTTTAACACGAGAGTAAACGTAAAAAGAAGGTTTTACAAGACTCACGTTAACAATATTGCAGCAGTACGCACGCAATCGAAGCGCAGTAAGGATGGCTAGTGTAACTAGCAAGAATACCACGAAAAGCAAGAAAAAAGAAGTACGCTATTAACTATTAACGTACCTGTCTCTTCCGAAACGAATGAGTACATAGATATACGTATAGCATCGATTCGAGGAAGTCT
+
88-.(-577/66>>?>=<<66555;3945043:<9:5:<?@@AA;;5;;5:495955555$57<566?>CCBA@<@000@@@,00)0)///&/;>?BBBA@>000)0*006<;=6:;43:@BBCCDCBBBBB?AA@@=@BAA;;:C@EABCC@CCCCBHCB?AAAA?<69;6;//)/77777+///(//6666$26,3...3.222,24996705/59;;?7:6<AB=B@B?ABD<;;;;;98?@@@@@B>>?BBB@AABA?9;<==BAA>>>>@;>8=966
@ATNG8:03957:01644
TATGGTAGGCGAGAGTGAGACGCAGTACTCATTCGTTTCGGAAGAGACAGGTACGTTAATAGTTAATAGCGTACTTCTTTTTCTTGCTTTCGTGGTATTCTTGCTAGTTACACTAGCCATCCTTACTGCGCTTCGATTGTGTGCGTACTGCTGCAATATTGTTAACGTGAGTCTTGTAAAACCTTCTTTTTACGTTTACTCTCGTGTTAAAAATCTGAATTCTTCTAGAGTTCCTGATCTTCTGGTGTCTGATCTGTATCACTACCATCGATTCGAGGAAGTCT
+
4::A?BBC@AAABBBBBABB;;;CCCCC;;9C@DCBB=@A=A=AAC>CCC@BBBCD@C?BBCC?B>BCCCBBB@@<@BBBB2AA?BBBD>AABD?AAB?BC?;;;CBD@GHCBBCBCACCC@C@DCAAAAAA<@@BB8::BBC;;;BBBBB@@@D@CBB@CB?B@AABCBBA@A>B;;;;.;=B=;;;;;*;A@@A8;;BCCCCICC@CEIE5DAAAC?B>;;7;AABBBB?A?@@@BBC?BAB?BBBBBCCCBBBBBCAAACBA=BBBBCCACBCB?C?CB@?
@ATNG8:03945:01719
GATGGTAGCACACGAGATCTCATCGTACTCATTCGTTTCGGAATGAGACAGGTACGTTAATAGTTAATAGCGTACTTCTTTTTCTTGCTTCCGTGGTATTCTTGCTAGTTACACTAGCCATCCTTACTGCGCTTCGATTGTGTGCTTACTGCTGCAATATTGTTAACGTGAGTCTTGTAAAACCTTCTTTTTACGTTTACTCTCGTGTTAAAATCTGAATTCTTCTAGAGTTCCTGATCTTCTGGATACACTCATGTGCACCTACCATTGATTCGTAGCGA
+
>=;;.5:9/00</0/979:5555499999;55.5///)/;3:,//88::=E:BBBAC>?9?B@=?@7BBCA@AA78.9A>A>2@>155>2:.79B9??=:<>6<0/.22(--..533527776=588;7767;;>@@C7;;@>===188;;;==;;5;:;9>A:><>>==>::;:7/////'/.5076777(55>>>-..73336<==1///(////8595?@:@@@=>>@<@;???@?>5:::5;=@===;;677<<<;?:;;70-,),,,),,,,6666
@ATNG8:03954:01724
GATGGTAGCGCACACATAGATACAGTACTCATTCGTTTCGGAAGAGACAGGTACGTTTAATAGTTAATAGCGTACTTCTTTTTCTTGTCTTTCGTGGTATTCTTGCTAGTTACACTAGCCATCCTTACTGCGCTTCGATTGTGTGCGTACTGCTGCAATATTGTTAACGTGAGTCTTGTAAAAACCTTCTTTTTACGTTTACTCTCGTGTTAAAATCTGAATTCTTCTAGAGTTCCTGATCTTCTGGAATATCATCAGCGAGCTACCAATTCGAGGAAGTCT
+
B=BB@CBBBBAAAB@@?@@A@9:9@995=@AA>?<<=4<:5999;955<;8599B;<)925<=A:A?BBBABAA@@794<<<';;0549;;4455>9>==:791378;3626>?;;<<>??@A6:2:?>5009=*0/774:/66<<<<===;;:<:>56:9<@B=B;?@@?@@BAB=@::;:;'93=295555$4:@==4=994555955.555&59955165<D<999999=8=:>><>;?5:<@292:@AADBAAB@@@CCB<;5;5;>AAAB?B=@::9
@ATNG8:03957:01702
GATGGTAGAGAGAGCTCTCTCATCGTACTCATTCGTTTCGGAAGGGACAGGTACGTTAATAGTTAATAGCGTACTTCTTTTTCTTGCTTCGTGGTATTCTTGCTAGTTACACTAGCCATCCTTACTGCGCTTCGATTGTGTGCGTACTGCTGCAATATTGTTAACGTGAGTCTTGTAAAACCTTTCTTTTTACGTTTTACTCTCGTGTTAAAAATCTGAATTTCTTCTAGAAGTTCCTGATTCTTCTGGGTCTACGCTCGTCGCGCTTACCATCGATTCGAGGAAGTCT
+
7///)/////5:5559955555==<;<;;;;B:BBBB<==5:.44)49993:555>7<166;;7:8<<666===;844444$//38//)///4.44:5:87<585<?;?:88?9=>68887;6;;63335:1557?:9:8>:>=??A7669666///////(/59797;7775062222&2.55.88<<=*663333(----36496716666(66668,22)2:2798--(--(,06--//534;99:)..555;=>9998///55/5939<><;<8::;<9=77333
@ATNG8:03929:01821
GATGGTAGCGCGACGAGCGTAGACCCAGAAGATCAGGAACTCTAGAAGAATTCAGATTTTTAACACGAGAGTAAACGTAAAAAGAAGGTTTTACAAGACTCACGTTAACAATATTGCAGCAGTACGCACACAATCGAAGCGCAGTAAGGATGGCTAGTGTAACTAGCAAGAATACCACGAAAGCAAGAAAATAGAAGTACGCTATTAACTATTAACGTACCTGTCTCTTCCGAAACGAATGAGTACTATGTAGAGCAGAGCTACATCGATTCGAGGAAGTCT
+
89=@;@ABBBBDCCCCBB=<<>555/4993:::;:<7<5777///616:*/*39989::9)::=>BBCA?>?@@8:8;9>>>,99469AAB;99@=@>995<900+/1796::B8A887@::;A@@@??AAC@BBBC@BABBBEBB?A;@00-0@><@?BB@BBBBBB?BB?:97>B==:;27..(.555-69<>;>>A>89@A@2:4:?@@5;6:@@AB?BDCCA@A?A>AAC>B??<?AA??@CCCAA@;;;====@@ABB==;;;===BA=:5:17///
@ATNG8:03956:01803
GATGGTAGCGCATATCAGCGCAGCCCAGAAGATCAGGAACTCTAGAAGAATTCAGATTTTTAACACGAGAGTAAACGTAAAAAGAAGGTTTTACAAGACTCACGTTAACAATATTGCAGCAGTACGCACACAATCGAAGCGCAGTAAGGATGGCTAGTGTAACTAGCAAGAATACCACGAAAGCAAGAAAAAGAAGTACGCTATTAACTATTAACGTACCTGTCTCTTCCGAAACGAATGAGTACCTCTCAGACGCTCGTCCTACCATCGATTCGAGGAAGTCT
+
4<4506;;>ACDBCDGBBBCBBBBC>CGIFCCCBBB>B>BABCBBB@CG>A>ABBCCDDC3C@CCECECCCCCC>AB99999*9A;A2;<;*;@?<@BBBBBDCC?B>BB>BBC<?=@AAAAADCCCCCCCC@CCCC???CBCCCC<A;?9949BA@@CCC@CBCBBB?BB>@@?8==887*:992:===?.:@;<///=@BA@<@<A???=A<A?CBC?BCBBCBB?@?@@@<BBB?BBBAA@C@@AABBBBABBBB<<<;A??8<888>A<A@>><>7;:>>
@ATNG8:03965:01852
GATGGTAGTGATACAGATCAGACACCAGAAGATCAGGAACTCTAGAAGAATTCAGATTTTTAACACGAGAGTAAACGTAAAAAGAAGGTTTTACAAGACTCACGTTAACAATATTGCAGCAGTACGCACACAATCGAAGCGCAGTAAGGATGGCTAGTGTAACTAGCAAGAATACCACGAAAGCAAGAAAAAGAAGTACGCTATTAACTATTAACGTACCTGTCTCTTCCGAAACGAATGAGTACTATGTAGAGCTCTATACTACATCGATTCGAGGAAGTCT
+
:;@@=AABCCBCDDCCCBCCDBBBC@BBB?BBCAAA?B?CCB>>?BABB?B@A@ABCBBB3B?CDCAABB?>>>9>@BBCCC5BB?E5;;;6;@DABCBBCCCCC>B?AD@BBB>AABBBBBBFGDCCBBBC@DFDD?BA@?????<@=BAA?BCCBBCCB?BBB@AA@BB?AA@8>><<<5?=<7==>>>/>B=A888AA@@@<@;?@AA<>:>>BAD@CCBBA?>9?<?CC>DBB?BBBBBBBBBBBCBA?@AAA?;=;>=>>A>>>>>=@??@;?;><==
@ATNG8:03967:01853
GATGGTAGGTGCACATGAGTGTATCCAGAAGATCAGGAACTCTAGAAGAATTCAGATTTTTAACACGAGAGTAAACGTAAAAGAAGGTTTTACAAGACTCACGTTAACAATATTGCAGCAGTACGCACACAATCGAAGCGCAGTAAGGATGGCTAGTGTAACTAGCAAGAATACCACGAAAGCAAGAAAAAAGAAGTACGCTATTAACTATTAACGTACCTGTCTCTTCCGAAACGAATGAGTACTATGTAGAGCTCTATACTATCGATTCGAGGAAGTCT
+
:;:;7;<=8<696;;;AA@@@A@@@;@@@>@=??:919.9:ACBCB=>=29299?=@>@>,>:?ACCCBAACCC<A?;;;;.4@8=.999&997-4;;===<<>:>9>>?AAA?A@@@A;;;@AAB@@@@A?AAAA=;:9::??>;B@BBB?BBB;::>@5:8<<AB>AB;878488@AA;9886776655#560655577>>@6875<9:27268;;;6;<=<:::)/)///(///16;;<;;3337333;;888BB;;;;;;@>>>A;@@@A8<49979
@ATNG8:03927:01910
GATGGTAGTGCGTGAGAGAGAGACCCAGAAGATCAGGAACTCTAGAAGAATTCAGATTTTTAACACGAGAGTAAACGTAAAAAGAAGGTTTTACAAGACTCACGTTAACAATATTACAGCAGTACGCACACAATCGAAGCGCAGTAAGGATGGCTAGTGTAACTAGCAAGAATACCGCGAAAGCAAGAAAAAGAAGTACGCTATTAACTATTAACGTACCTGTCCCTTCCGAAACGAATGAGTACTACTCTCAGAGACACACTAATCGATTCGAGGAAGTCT
+
<=?@>@BBBBBBBBCCCFDCA@99:4;BB?CBBAAA?A@CBBBBBBABB@B?>>@BBCCA1A>BCBBAAA@ACC>>>BBBCB5CB@B@BBB;CIJADCBBBBCCC?C?BB?BBB?BBCCCBBBCEDDDAACD@DB??6:9?A@AAA>B@C@@?@DBBBAAB?ACA??A>AC<ABB@BA=>=8:98:98888(8@:@888@AABB<@<@ABB;?;?ACBB?ACCDC=B?C@BBB<BBC@BBBBBCCDCCCCCAAAAAACCBBAA@>BCB@@<@@BB>A68888
@ATNG8:03931:01908
GATGGTAGGTGCACATGAGTGTATCCAGAAGATCAGGAACTCTAGAAGAATTCAGATTTTTAACACGAGAGTAAACGTAAAAAGAAGGTTTTACAAGACTCACGTTAACAATATTGCAGCAGTACGCACACAATCGAAGCGCAGTAAGGATGGCTAGTGTAACTAGCAAGAATACCACGAAAGCAAGAAAAAGAAGTACGCTATTAACTATTAACGTACCTGTCTCTTCCGAAACGAATGAGTACTATGTAGAGCTCTATACTAATCGATTCGAGGAAGTCT
+
CBBC?@@B?@A@BBCCDBBBDBBBC?CCD=AACCA@>A@BBBBBAD@DD?B?CCC@AAAA1A@CCCAABECBBB8?@99999*;A=@4;;;*:@=;??>BCECBB?B?BD?CBB:==BBCCCCCDBCDCDBB?BBA@?BBBBBBBB?B?B@?<?CCCBBBB>BBBBA@?C@==<<,0000@7@7;5;====.8>5<///<>BBB=A=A>==1918@;;;ADCCA@@B=@=@CD?DBB?AA?BBAABBBBBCDBBBBB>>>AAAA687>>A<AA??8?59:::
@ATNG8:03951:01900
GATAGCGCACACATAGATACAGTACTCATTCGTTTCGGAAGAGACAGGTACGTTAATAGTTAATAGCGTACTTCTTTTTCTTGTCTTTCTGTGGTATTCTTGCTAGTTACACTAGCCATCCTTACTGCGCTTCGATTGTGTGCGTACTGCTGCAATATTGTTAACGTGAGTCTTGTAAAACCTTCTTTTTACGTTTACTCTCGTGTTAAAAATCTGAATTCTTCTAGAGTTCCTGATCTTCTGGACAGAGTGTGCAGATACTACCATCGATTCGAGGAAGTCT
+
8:99@A>?@?AAAAACCCDBCBBABBBBA>:;;@9AB55.6;;>B@@<@A;<9?A=?@992;5:@?<;;:<?:99999$7=8<::::30//::5::<6;?7888:?A=BCCCDBBC@DDD>@>ACBBBBAA=ABBB=BCCABBCCDCCCCAAAB@DAB?BC<>=?CCDBCBCB?A@@@@7>=?;>@@@@,>A@@B=BBCDDBCAAA=ACCC5CCBCC@B@CD?CCCCBAB>A>@CCBBC>@@B?BBBBAAABBCCCCCBBBCDD?B@@@BB?BBAA>@>@@B@
@ATNG8:03980:01302
GATGGTAGTGATACAGATCAGACACCAGAAGATCAGGAACTCTAGAAGAATTCAGATTTTTAACACGAGAGTAAACGTAAAAAGAAGGTTTTACAAGACTCACGTTAACAATATTGCAGCAGTACGCACACAATCGAAGCGCAGTAAGGATGGCTAGTGTAACTAGCAAGAATACCACGAAAGCAAGAAAAAGAAGTACGCTATTAACTATTAACGTACCTGTCTCTTCCGAAACGAATGAGTACTGCGTCTCACTCTCGCCTACCTTCGATTCGAGGAAGTCT
+
@AAB>BBBBCBBCDDHCCCCC@@AC@CCC?BCBC9:9:ABBB@AAB@BB?C?AA@BBB==+=@@@>BCB?AAAA9>=AAAAA,?@;@4;;;&9994;BCCCCBBC@B?AC@CDD>??BAAACCBCBCCCCDD?@?@DABBBBA@@B=A>A:::;CCBBBBB?BBABAB@CC;@?@399?@?8?::4:>>>>/>A;@888==@@@=A=>>>@=?<?@BCD@CCCCCBB<?=?DE>BBB?BBBBBBBBBDDBBBBBBBCCCCC?BBB?B@CBBB?BBBB@B?BAAA
@ATNG8:03979:01454
GATTAGTGTGTCTCTGAGAGTAGTACTCATTCGTTTCGGAAGAGACAGGTACGTTAATAGTTAATAGCGTACTTCTTTTTCTTGCTTTCGTGGTATTCTTGCTAGTTACACTAGCCATCCTTACTGCGCTTCGATTGTGTGCGTACTGCTGCAATATTGTTAACGTGAGTCTTGTAAAACCTTCTTTTTACGTTTACTCTCGTGTTAAAAATCTGAATTCTTCTAGAGTTCCTGATCTTCTGGGATGTGCGCAGTGCCTACCATCGATTCGAGGAAGTCT
+
<?C>@?CCDCCBCAAABBDCCBBCCCCCBC?BBBC<BB?B?BDBBBCCBGECBC@C@CBCC?E?B@AABBDCC@BBB@@0@@7;:BC=CCAB?ACB?BB6;;@@@CACBDDIB@A>@;;7;>BBCB;;;C@BBBB7;;AA;;;@BCDCBBCCC?A@?<?@=A?BCEMBBCBB=@@@@@3@4;9;FIEI2BA;;;0;;B<;;AA;;5;@@@,>@@A@=@?@@=@CBBA@@>@@CBAAAE?CABB=BAA@BBBBBBCBB>BBB>BB@CAC@CDCC@B?BBBB
@ATNG8:03972:01502
TATGGTAGCACGACACGACGATGTGTACTCATTCGTTTCGGAAGAGACAGGTACGTTAATAGTTAATAGCGTACTTCTTTTTCTTGCTTTCGTGGTATTCTTGCTAGTTACACTAGCCATCCTTACTGCGCTTCGATTGTGTGCGTACTGCTGCAATATTGTTAACGTGAGTCTTGTAAAACCTTCTTTTTACGTTTACTCTCGTGTTAAAAATCTGAATTCTTCTAGAGTTCCTGATCTTCTGGGTGTATCAGCGAGTATCTACCATCGATTCGAGGAAGTCT
+
9:@@=@BCBDCCCCCCBCC999::CDFDFCCB?BCCC>BC@C?CBAABBB>BBBBB>C@CBCC?B?BCBBCBBBB>BBBCC3BB8?>>>8>AAA>BBB?BB9:9BCCD@CCCBBBBB?BBB?B?EB@@?@@A>AEDH?@@@@BABBCCCCBA@@F@CBA?BC?C?BBBBBBBBA?A?>?>3=;?89::::*;?AAE=CBBBBABBAA?AIDH5CBBBC@CACC@CCBCCBB@B@CCCCCB>A?BB<BBBCDDDCBBBBA??BB996:??@@@=@FCC@C@C@AB
@ATNG8:03982:01519
GATAGTGTCATATGGAGTGTGTACTCATTCGTTTCGGAAGAGACAGGTACGTTAATAGTTAATAGCGTACTTCTTTTTCTTGCTTTCGTGGTATTCTTGCTAGTTACACTAGCCATCCTTACTGCGCTTCGATTGTGTGCGTACTGCTGCAATATTGTTAACGTGAGTCTTGTAAAACCTTCTTTTTACGTTTACTCTCGTGTTAAAAATCTGAATTCTTCTAGAGTTCCTGATCTTCTGGGATGTGTGCGCAGTGCCTACCATCGATTCGAGGAAGTCT
+
;<@BA?@ACAABDC?BCBB@@?AAC@A?=9;:;5;C?C@BBDCCCHFECBA@?@@DCCC:;7;B;;;BB@A6:9@@<)=>5:@AA9;9:929=?49:699AAAB>BBBBCBBB@CBD>@<@BB;;;@A6;;BC:;;BBDBA@A@@@C@@?@>B::69:<>=CD;;;CFCG@BCDDD<C?B?BBCBC2BCBBC>BBB<<;BAB@>BAAB0ACBAB?B@CC?ABAECDEAF????ACD?C@>>5>000@@@ABCC;;:B?B;;6:::<7817;<?9?<@DCD
@ATNG8:03979:01557
GATGGTAGCGCATATCAGCGCAGCCCAGAAGATCAGGAACTCTAGAAGAATTCAGATTTTTAACACGAGAGTAAACGTAAAAAGAAGGTTTTACAAGACTCACGTTAACAATATTGCAGCAGTACGCACACAATCGAAGCGCAGTAAGGATGGCTAGTGTAACTAGCAAGAATACCACGAAAGCAAGAAAAAGAAGTACGCTATTAACTATTAACGTACCTGTCTCTTCCGAAACGAATGAGTACTATGTAGAGCTCTATACTATCGATTCGAGGAAGTCT
+
ACA@:@954;>@@ABA@@ECCCCEE?DCB=CCCCAA>A@CCBBBBB?AA?C?CCCCBBBB2B?BBCBGCDCCBE>DBBBBBB0BB>B;@@@7ABE@@A@BBBB;:9:?DA>A??=??CAB@@@CCCCBCCCD@BBAA@BAAACBBA>B@B@@=@BBCCCBB@CCCABB>A@>>>>9>=>?<8?9939AAAB3@@:;///::=>B<?;?BAC6;5;>BBB@BBCCCCB?B@BCC9A;;6:??BBCCBB???BBBBBBCCBBA>=>>>>=@<@AAA;?388;;
@ATNG8:04669:01292
GATGGTAGCACACGAGATCTCATCGTACTCATTCGTTTCGGAATGAGACAGGTACGTTAATAGTTAATAGCGTACTTCTTTTTCTTGCTTTTCGTGGTATTCTTGCTAGTTACACTAGCCATCCTTACTGCGCTTCGATTGTGTGCGTACTGCTGCAATATTGTTAACGTGAGTCTTGTAAAACCTTCTTTTTACGTTTAACTCTTCGTGTTTAAAAATCTGAATTCTTACTAGAGTTCCTTGATCTTCTGGTGTCGTCTATCATGTACTACCATCGATTCCGATGAAGTCTT
+
//89398<>AAA596BBBBCCAA;=@@AAB@@=@<;;059.5.5555;;9929@=?A>A5;:885:8@BBBBBB@A8@@@@>,<<177787+7:8;299=6==<?:98>?:?=;>????<8>A=C==<=;;89<<A>>><888@@@?;;;=>=;;;=5;;;7==5;5;==@@@@??9==?=>/=5;5;6<;<,:99;;)/)/69938>@:::*////(////95;7::48?=;=;9;7;*/).79:>;:8:7:77?>;:>==<==?;;;??D=>;;;A@3937933326----
@ATNG8:04676:01373
GATGGTAGTATCTGTCTACGAGAGCCAGAAGATCAGGAACTCTAGAAGAATTCAGATTTTTAACATCGAGAGTAAACGTAAAAAGAAGGTTTTACAAGACTCACGTTAACAATATTGCAGCAGTACGCACACAATCGAAGCGCAGTAAGTATGGCTAGTGTAACTAGCAAGAATACCACGAAAAGCAAGAAAAAGAAGTACGCTATTAACTATTAACGTACCTGTCTCTTCCGAAACGAATGAGTACATAGATATACGTATAGCATCGATTCGAGGAAGTCT
+
0///)//:9B;559:;<BDCDAAAA?CBB?BB;<;B<@699?=@?A>AA>A>9:9?>BBB3B?B:87@>>?@@@?8<</////$//(/(///&/8939:::68955.2.5:4<8815::@CBBCDCBCCBBBA<?B996;AAAABAA>BCBBB?BDCCBCAA=BBBCBB>BB?BBB>@@9999+9<<;99999(9@<@:;;@@@AA7;7;=>>5;7;?CBC@CBBBCBA@C@CCC>BAB?CCA@@CCAA?AAACCABAAABB@>A==@BB>B>>>;A;?855
@ATNG8:04688:01334
GATGGTAGCAGACGTGACAGAGCGCCAGAAGATCAGGAACTCTAGAAGAATTCAGATTTTTAACACGAGAGTAAACGTAAAAAGAAGGTTTTACAAGACTCACGTTAACAATATTGCAGCAGTACGCACACAATCGAAGCGCAGTAAGGATGGCTAGTGTAACTAGCAAGAATACCACGAAAGCAAGAAAAAGAAGTACGCTATTAACTATTAACGTACCTGTCTCTTCCGAAACGAATGAGTACTGCGTCTCACTCTCGCCTACATCGATTCGAGGAAGTCT
+
CCBB?BCCCCCCCBCCCDDECBCBC@CCC?CCCCCC@C@CCCCABC?BB>B?BBAAABBB3B?CCCCCCCBBBB9????@@@2AC?C?BBB;BBF@CAAACCCCB=B?BC?CCD<@@AACCCCDEEECBBBC@CCDD?BABBBC@A<A?BAA?ACBBBAAA@CCBBBB@BB?BBA;@?888*:=>99:9:9(9A?D??@BCA>>;>=ABBB8;7;@BBB@CCBBCBB?C@CDD=BAA>ACBBBBBBDCCBBBCBBCDCBBB?AA@DDBB>?<?BA@=@?B777
@ATNG8:04693:01332
ATGGTAGTCTCAGATAGTCTATAGTACTCATTCTGTTTCGGAAGAGACAGGTACGTTAATAGTTAATAGCGTACTTCTTTTTCTTGCTTTCGTGGTATTCTTGCTAGTTACACTAGCCATCCTTACTGCGCTTCGATTGTGTGCGTACTGCTGCAATATTGTTAACGTGAGTCTTGTAAAACCTTCTTTTTACGTTTACTCTCGTGTTAAAAATCTGAATTCTTCTAGAGTTCCTGATCTTCTGGCTCTCGTAGACAGATACTACCATCGATTCGAGGAATCT
+
<55055;@@?;<;;;;<<;;;=;999;;5//)/////(//6;8>>AC???9>>;CC<>9?@:944-33;88333=488=BB1BB>A@A@9:7:>7@<?=BC99;9>?A<AACCBBBB@BBD@C@CCCCCDBB@CC@@<ABBABBCBAA@@;;<AB>BBB7;;5;2:9996@?>B==:999*96?=@>CCB0@9999.9>B;;;ABBC?BBBB0B;;:B?C@CF@CCCCBBCACABBCBBB?B;;7;A@@AAAABBCAAABAAAA@=@BBBBC@CCCCACA;;;
@ATNG8:04678:01381
GATAGTGTGTCTCTGAGAGTAGTACTCATTCGTTTCGGAAGAGACAGGTACGTTAATAGTTAATAGCGTACTTCTTTTTCTTGCTTTTCGTGGTATTCTTGCTTAGTTACACTAGCCATCCATTACTGCGCTTCGATTGTGTGCGTACTGCTGCAATATTGTTAACGTGAGTCTTGTAAAAACCTTCTTTTTAACGTTTACTCTCGTGTTAAAAATCTGAATTCTTCTAGAGTTCCTGATCTTCTGGGATGTGTGCGCAGTGCCTACCATCATTCGAGAAGTCT
+
::@@CAB@@@>0//99:<<<>;;::::44.3444(44.47;566:=<755555.5.55557<7<55/---,2(,,222',,(-/777+55554955.57)///)///4:==66666(---(--(---:;;55.59;;:<<<>>><88--------0557+457<055;4455598<55555$5./)/7;;;$/)///7)55555555597::<<+;;;>>:@466155;:99:593:<:::<8;:<<3<000/><<7>9997939//)/8:;<5::544.3833
@ATNG8:04682:01412
GATGGTAGAGAGACTGTAGCGCACCCAGAAGATCATGAACTCTAGAAGAATTCAGATTTTTAACACGAGAGTAAACGTAAAAAGAAGGTTTTACAAGACTCACGTTAACAATATTGCAGCAGTACGCACACAATCGAAGCGCAGTAAGGATGGCTGTGTAACTAGCAAGAATACCACGAAGGCAAGAAAAAAGAAGTACGCTATTAACTATTAACGTACCTGTCTCTTCCGAAACGAATGAGTACACATCGTCGTGTCGTGCTACCATCGATTCGTGGAAGTCT
+
;>BBAE@??B>BB@@;>>CCCB>@@8@<A?@CBB@:995==5555616>8<:<?>DCCCD2C@BB;;:;B@DCG?GB@@CCC1?@9@5;;;-;CC@ICCFDBBBA>A>AA>ABB6:;>>?@@@CBC@@ACBCACCBB@BBBBCABB?B?C;<8;AA@CCD@CBBAAA=;;6:AA<AA:9599<<9??@@@?'>><?989@@AAA=A>@9999?;;ACBDIJ;;=A@C?B>@@H=BBC?;<;DDDAAAAAA@ABDBAABA;;;BBB?BBCCA@=>A;;5;=@@;;
@ATNG8:04691:01387
GATGTAGTATCTGCACACTCTGTCCAGAAGATCAGGAACTCTAGAAGAATTCAGATTTTTAACACGAGAGTAAACGTAAAAAGAAGGTTTTACAAGACTCACGTTACAATATTGCAGCAGTACGCACACAATCGAAGCGCAGTAAGGATGGCTAGTGTAACTAGCAAGAATACCACGAAAGCAAGAAAAAAGAAGTACGCTATTAACTATTAACGTACCTGTCTCTTCCGAAACGAATGAGTACATAGATATACGTATAGCTACCATCGATTCGAGGAAGTCT
+
@:>>=;;65=555<<9;;;;<55/47//)/--//727)//5//::+//685//338888'82799:=:8767:2///::::+9:5;.555&5559=B@AA@><@,0/:69;848<<<@A=BAAAAA;;;@;@;:9=@@?A?@<B=A=B:;4;?>=ABCC?CCBBBC>CC899?;<:0//)///(/66666%583:///7;7789;6887717189?9949<=@BC>7;7;<<2:3317339::B=BCAA;;778;;;<79///8)/69777155556<5555/
@ATNG8:04665:01512
GATGGTAGCAGACGTGACAGAGCGCCAGAAGATCAGGAACTCTAGAAGAATTCATATTTTTAACACGAGAGTAAACGTAAAAAGAAGGTTTTACAAGACTCACGTTAACAATATTGCAGCAGTACGCACACAATCGAAGCGCAGTAAGGATGGCTAGTGTAACTAGCAAGAATACCACGAAAGCAAGAAAAAAGAAGTACGCTATTAACTATTAACGTACCTGTCTCTTCCGAAACGAATAGTACGATGAGAGAGCTCTCTCTAATCGATTCGAGGAAGTC
+
77;A7?@;6554:9999:A9=955916<@=@;;;@C@C?CBB;:8?=9998?BCCACCCD3B?99:BBAAA;;;0;9;====+=@:;.999*9BB@CCBCBCC;;;;@CB?BBA79<@@@BBCCC;;;AABA?BB;;:;A@BAA@@:A>;;;4;AAABCCD@BBBBBB?BB?BBB?BBBBB>?=>999:9::%:?;<?>A@A888;>;>>AA<@<@@CCD?CCBBACC@D?ABC>BAA>ABBECBBBBBBBBBBBBBBBBBBBB>AA=894:A@@=A???>
@ATNG8:04673:01494
GATGGTAGCTCTGCTCTGACTCTCGTACTCATTCGTTCGGAAGAGACAGGTACGTTAATAGTTAATAGCGTAACTTCTTTTTCTTGCTTTCGTGGTATTCTTGCTAGTTACACTAGCCATCCTTACTGCGCTTCGATTGCGTGCGTACTGCTGCAATATTGTTAACGTGAGTCTTGTAAAACCTTCTTTTTACGTTTACTCTCGTGTTAAAAATCTGAATTCTTCTAGAGTTCCTGATCTTCTGGCGCGTATGTATGTCGCCTACCATCGATTCGAGGAAGTCT
+
//?A:?;DBB=?>==;;?@:;<9969A?>@00+/;;6:=@B?BBCCCDG@>>>00+/499:B:CACCCBB00*0@*00000'/0*4=@@09995.99>9>?499@@AB@CCFCCCCC?AAC@C@CCAA;;;B@BCBC@CGHHD;;;B@AABA@@A>BBF@BB@C9;;A@BCCCD?BBDEE;C?B=;<;<;*;AAAA<B;;;BDC;;;>BCCC5CFBAB?B?CB?A@BBB;;8;@BAACCC@CBC?CBB;;<BBBC;;;DDG?AAEACBBBBC?BC??=?>A@::
@ATNG8:04675:01516
GATGGTAGCGCATATCAGCGCAGCCCAGAAGATCAGGAACTCTAGAAGAATTCAGATTTTTAACACGAGAGTAAACGTAAAAAGAAGGTTTTACGAGACTCACGTTAACAATATTGCAGCAGTATGCACACAATCGAAGCGCAGTAAGGATGGCTAGTGTAACTAGCAAGAATACCACGAAAGCAAGAAAAAGAAGTACGCTATTAACTATTAACGTACCTGTCTCTTCCGAAACGAATGAGTACCTCTCAGACGCTCGTCCTACCATCGATTCGAGGAAGTCT
+
```
