## Supplementary material for "Massive Multiplexing Can Deliver a $1 Test for COVID-19": Fastq files for Ion S5 analysis of 24 indexed plates: E-gene_Plate01_Rep3_IonCode_0119.filtered.fastq (part 1 of 14)

```
@ATNG8:04014:06449
GATGGTAGAGTATCATGTGTATCTCCAGAAGATCAGGAACTCTAGAAGAATTCAGATTTTTAACACGAGAGTAAACGTAAAAAGAAGGTTTTACAAGACTCACGTTAACAATATTGCAGCAGTACGCACACAATCGAAGCGCAGTAAGGATGGCTAGTGTAACTAGCAAGAATACCACGAAAGCAAGAAAAAGAAGTACGCTATTAACTATTAACGTACCTGTCTCTTCCGAAACGAATGAGTACTGTATCTATGTGTGCGCTACCATCGTCCGACTAAAAGTCT
+
////)/79:<;:;<<;;;A655559.544.49:><B?A@CCDBBBC@BB@B@BCCCCCCC5C@CCCFEEBCBDF>CB>??==,>B<B4;<<.;AB?CBBBBAC998;@DD@CDD?BDACDDCC@@@CCCCCDACDBB?ACBBAAAA?B?BBB?BCCCBBCC?CCCCCB?BB>AA@<?>>>=6@>>;>CCCD2CC?DBAACDCBB<><?@AA6;7;ABBB@BBA@ABB@C@BBA<A@@>@CDCCCCCBBBBBBAAABBBBBBB==>?BBBBBB<??@9999+;;;;
@ATNG8:04019:06460
GATGGTAGGACGAGCGTCTGAGAGGTACTCATTCGTTTCGGAAGAGACAGGTACGTTAATAGTTAATAGCGTAACTTCTTTTTCTTGCTTTCGTGGTATTCTTGCTAGTTACACTAGCCATCCTTACTGCGCTTCGATTGTGTGCGTACTGCTGCAATATTGTTAACGTGAGTCTTGTAAAACCTTCTTTTTACGTTTACTCTCGTGTTAAAAATCTGAATTCTTCTAGAGTTCCTTATCTTCTGGATACACTCATGTGCACCATCGTCCGACTAAAGTCT
+
455>:>A>?A;66;566>>CB<657:999955.588;3;:7:8::;;;;>7;;=99256;95509?@==?>661/:6::;;;(//,/77;1==9699BA;AA000@AAD?CCBBCCCC:;;@?B?CCA@ABBC?ABAB>BBBBB;;;CDDCBBBCB@FBB?BLAC@AA@ECCEBC@BBDFF<D@C@CCCCC5BCFHI>DCCDDCBBBB5;;;;*;?@;;5;;@@=BBBCEED?B?B@DBBB@CAA?BDCCCCCCBBCCCB@?<?A???A>A@@99929@AB
@ATNG8:04026:06482
GATGGTAGCACACGAGATCTCATCGTACTCATTCGTTTCGGAAGAGACAGGTACAATAGTTAATAGCGTACTTCTTTTTCTTGCTTTCGTGGTATTCTTGCTAGTTACACTAGCCATCCTTACTGCGCTTCGATTGTGTGCGTACTGCTGCAATATTGTTAACGTGAGTCTTGTAAAACCTTCTTTTTACGTTTACTCTCGTGTTAAAAATCTGAATTCTTCTAGAGTTCCTGATCTTCTGGATATGAGTGACTCGTGCTACCATCGTCCGACTAAAGTCT
+
----(-566@BABBC@A?B;99;;<A???ABC=AACG>DD>C9966<=@@<?BAC?BBBB@B?BECCCBDCE@A@@@@1@C?CCCC?CCCC@CBC?BB9;;;D?A=ACC@@ACC@CEE@C?CCBAAAAA@CAAA?BBCCBBBAAACBBB>>><>???AA>A?CCCCB>BBB>A=??@2>;>7;;BBC/??@@A7>;;;;;@@@@=ABBB/B888A=A<>><>AAAAAA=A=??@BBB:==><@@@AA???@?B>======>>:>?@?@@<@@B@@@:=>>A
@ATNG8:03995:06593
GTGGTAGTGTGTCTCTGAGAGTAGTACTCATTCGTTTCGGAAGAGACAGGTACGTTAATAGTTAATAGCGTACTTCTTTTTCTTGCTTTCGTGGTATTCTTGCTAGTTACACTAGCCATCCTTACTGCGCTTCGATTGTGTGCGTACTGCTGCAATATTGTTAACGTGAGTCTTGTAAAACCTTCTTTTTACGTTTACTCTCGTGTTAAAAATCTGAATTCTTCTAGAGTTCCTGATCTTCTGGCTCTCGTAGACAGATACTACCATCGTCCGACTAAAGTCT
+
4483444944444555A@969;::BBCCCCB?B?A@<@E@E@AAABBBB?BBB@B=A<ACCC@DACCCCCCC?F?ABAAA,;;69@@D>@/0/,//<8<<8>>666;9>=>?<;@?=@AA?B?CBAA@@AB=@@CC@FCCFCKBBBAA@DFCBB@DCG@CC@D?B@AACCBBC@BBBDE;F?C?AADEF5CA@@@-00@AAACCBB@CCCC3BAB;;9;?CC@CCBCBBC=@=@BBABB=@@B@CCDCBBBBB@A000@@@AAB?BAAAAC?AAA999.:@<=
@ATNG8:04009:06591
GATGGTAGCTCTGCTCTGACTCTCGTACTCATTCGTTTCGGAAGAGACAGGTACGTTAATAGTTAATAGCGTACTTCTTTTTCTTGCTTTCGTGGTTTTCTTGCTAGTTACACTAGCCATCCTTACTGCGCTTCGATTGTGTGCGTACTGCTGCAATATTGTTAACGTGAGTCTTGTAAAACCTTCTTTTTACGTTTACTCTCGTGTTAAAGATCTGAATTCTTCTAGAGTTCCTGATCTTCTGGTGTCGTCTATCATGTACTACCATCGTCCGACTAAAGTCT
+
444<7==C?@;?@:<@>:66=;;;;@@@<B<<8@>B><>C<@=?@BBBCCAIGGCC@D@DCBB?C@AA@BCCCCLABBCBB5BC@BBBE?BABA4;;;.9C4:;@A@@?BBBCCBBB>AAB@B?BBECCBBB=??EC@BBBBCCCCCCCBABBCD@DBB?BD@C@DDCCCCCEEAGCCCB<B?C>;;;;;*;CCEF=CBCDBBBBBC@CD=CCAAABB?A?AD@CBBCABB?D>AAB@AA@E>@?@BAABCAAAAAA@??BCBBB?CBBCDD?BBBBCC?EBBB
@ATNG8:04030:06589
GATGGTAGCTATACGTATATCTATGTACTCATTCGTTTCGGAAGAGACAGGTACGTTAATAGTTAATAGCGTACTTCTTTTTCTTGCTTTCGTGGTATTCTTGCTAGTTACACTAGCCATCCTTACTGCGCTTCGATTGTGTGCGTACTGCTGCAATATTGTTAACGTGAGTCTTGTAAAACCTTCTTTTTACGTTTACTCTCGTGTTAAAAATCTGAATTCTTCTAGAGTTCCTGATCTTCTGGACGACGCGCACTGACACTACCATCGTCCGACTAAAGTCT
+
///;6<<CAB<AAACBBCBBBDE;66@>AB;;:;CFI=BB9;6;CAABA@=@BAAA>@6:;AA?A?BCDBBABBC??>=9='>@=@?==5:5447::=9@D>>>?AAA5:9AABBBB?BAA>==BCA888;;=A@@@;>>@A>>>AAAAAA=>=@<677=AD<@<>>>@AA?=>:=>@@@5?=A=AA>A>/AAAAD9>>>>>>A688<@HED/>>>@A=A=AA<@@AA;;:=A<AAAAAA5=<D=A:::@@@A@A::;AAA:66<6:///<=7><;;==6=;;/
@ATNG8:03997:06600
GATGGTAGTCTCAGATAGTCTATAGTACTCATTTCGTTTCGGAAGAGACAGGTACGTTAATAGTTAATAGCGTACTTCTTTTTCTTGCTTTCGTGGTATTCTTGCTAGTTACACTAGCCATCCTTACTGCGCTTCGATTGTGTGCGTACTGCTGCAATATTGTTAACGTGAGTCTTGTAAAACCTTCTTTTTACGTTTACTCTCGTGTTAAAAATCTGAATTCTTCTAGAGTTCCTGATCTTCTGGACGACGCGCACTGACACTACCATCGTCCGACTTAAGTCT
+
//8;:;<A?DCBBBBCDDCCCCCCCCCCCD@@@;@@@@=AC@F@BBCDDCC@CCCCC?C?@@@D@D?CCCCBBBBD@BACCD3BB@BBBB>CDBB?BCC?BC=@@@B;;:;CDCCCDE@CA@=@>BCBABCAA>AAAA8;;BBCBBBBBBCECCAA>BCC@BB?B@B@@ADGCED@CABAB7A>C@<;<<<*;BBDD>BBCDBBCDCD@CCCB2BBBBD@DABC?BJCCCCB@B?BAADBA?ACJDLC;;;CBCCCCCCCBCCBCB@CAAACC@BCDDAF@BB@@
@ATNG8:03998:06718
GATGGTAGTAGTCTGGCACACTCTGTCCAGAAGATCAGGAACTCTAGAAGAATTCAGATTTTTAACACGAGAGTAAACGTAAAAAGAAGGTTTTACAAGACTCACGTTAACAATATTGCAGCAGTACGCACACAATCGAAGCGCAGTAAGGATGGCTAGTGTAACTAGCAAGAATACCACGAAAGCAAGAAAAAGAAGTACGCTATTAACTATTAACGTACCTGTCTCTTCCGAAACGAATGAGTACACATCGTCGTGTCGTGCTACCATCGTCCGACTAAAAGTCT
+
888<7/00/.-----(-777/66=>=><@CC:966>>@=@7<=<995<7<;:>9899?:A?A1A6:8;=554;::<2989=999(=>;@?AAB7B@A=@BCCB;::;2:>BB?CBB?BBCCDECCCCBBBCCB@>@BBB?BBAAAB;:8;>ABB@BCCC@@?A>@@@???=AC?BB@7;;788+887<<<<=>,<?:>??@@;655/5.229=6:577?>:54444888?B>AAD>A@@<<<<BBBBBC???ABAA?=;88333;==8==>=8827;73777(7<==
@ATNG8:04003:06702
GTGTAGTGTCATATGAGAGTGTGTACTCATTCGTTTTCGGAAGAGACAGGTACGTTAATAGTTAATAGCGTACTTCTTTTTCTTGCTTTCGTGGTATTCTTGCTAGTTACACTAGCCATCCTTACTGCGCTTCGATTGTGTGCGTACTGCTGCAATATTGTTAACGTGAGTCTTGTAAAACCTTCTTTTTACGTTTACTCTCGTGTTAAAAATCTGAATTCTTCTAGAGTTCCTGATCTTCTGGACGACGCGCACTGACACTACCATCGTCCGACTAAAGTCT
+
-------@;;9:;;BBCCCCDCH;:9BD=;8<=???6?C@D?CCCBBBB?C>>=B?C:BBBB>B@BCIFBBBDD@BBCCC2B@?@BBE?E@@@?B>D@CC@CCDCCC@CCCCCCCC@CDD@C?CCCCBCCC>BBGF?@@CBBBCCDDDCCCCCD@BBB@CC@B?BCBBBCCBB?ADDDD;C@C?@@@@@,>@AB@8::ABBBCCCC@CCCC5CBBAA?AAHF@CCCDCBB@B?BBBDBB@CBC?CC@AACCCCCBBBAAACCBB?BBBBCC@BCBBEE=CAAA
@ATNG8:04015:06729
GATGGTAGTGGCGTGAGAGAGAGACCAGAAGATCAGGAACTCTAGAAGAATTCAGATTTTTAACACGAGAGTAAACGTAAAAAGAAGGTTTTACAAGACTCACGTTAACAATATTGCAGCAGTACGCACACAATCGAAGCGCAGTAAGGATGGCTAGTGTAACTAGCAAGAATACCACGAAAGCAAGAAAAAGAAAGTACGCTATTAACTATTAACGTACCTGTCTCTTCCGAAACGAATGAGTACACATCGTCGTGTCGTGCTACCATCGTCCGACTAAAGTCT
+
---7366:00)////55555?9B@B766?9=;65;:5;7969B@@A?AA<?:=>;73333$3-3;;;70/0==918/44999(9:6;.55505<>:;<<?>C@CC:B9B=:;;;;;;;>===>>>B@BA@@@=@BBA@D999>=8;6=9==>5>@@>?;?A<@?>>9>:==98:;488;;<53332;7;;;,373)78;;BB?>=)/)...9272.26;?;?@@@??A=@=@?>8>992:==?@>?>BAA@<<???@@@@@A@>>>?B>?>BD@DDBA>=6;777
@ATNG8:03996:06774
GATGGTAGCACACGAGATCTCATCGTACTCATTCGTTTCGGAAGAGACAGGTACGTTAATAGTTAATAGCGTACTTCTTTTTCTTGCTTTTCGTGGTATTCTTGCTAGTTACACTAGCCATCCTTACTGCGCTTCGATTGTGTGCGTACTGCTGCAATATTGTTAACGTGAGTCTTGTAAAACCTTCTTTTTACGTTTACTCTCGTGTTAAAAATCTGAATTCTTCTAGAGTTCCTGATCTTCTGGTGATCTGATCTGTATCACTACCATCGTCCGACTAAAGTCT
+
----(-8>ABBCAB966=><<<=;;;<<<A>@;;9:C=BCBI@CBBGDEDB;;;BC?B@CB@>7?7;<;:?@?;>7?@???1>B<@3733&3:885:::7=C>A::8;?:??<<?99938=?9?;>A>?>:=>9>8888======>>>>????;;;:888;AA9>:===A::;@@785;;:+8+/+.899;)32666,2-----466726666(6./.5053::68:@@88;=D;>>;:6<79--)--,,2---<;;5552A98887/5522272633355....3
@ATNG8:03990:06862
GATGGTAGCTCACGTACGTCACACGTACTCATTCGTTTCGGAAGAGACAGGTACGTTAATAGTTAATAGCGTACTTCTTTTTCTTGCTTTCGTGGTATTCTTGCTAGTTACACTAGCCATCCTTACTGCGCCTCGATTGTGTGCGTACTGCTGCAATATTGTTAACGTGAGTCTTGTAAAACCTTCTTTTTACGTTTACTCTCGTGTTAAAAATCTGAATTCTTCTAGAGTTCCTGATCTTCTGGATAGCGACGCGATATACTACCATCGTCCGACTAAAGTCT
+
445<7<=<<444555;655==566;?====>@9A;;;0<C>B?AAACCCCAHGDBB@B@BBGE@B?BBBCBDCBA=ACCCC1B@<?99928BBC?BBB@BB@?=>?:939=;>ABBB?ABC@C@B??>>>><>>>>>=@@@@B@@@@??@A><<<:788:==8><A@AA???DD;?>AAA5@6:7;7@@@,==99:,//<998==66//788*7///;5;7AA<AAAA:===C;@@B@;:5:=<8<=<=;;;;:;866777752516>9;;>:>5557=4788?
@ATNG8:04010:06890
GATGGTAGCGAGCGAGTGTGTATACCAGAAGATCAGGAACTCTAGAAGAATTCAGATTTTTAACACGAGAGTAAACGTAAAAAGAAGGTTTTACAAGACTCACGTTAACAATATTGCAGCAGTACGCACACAATCGAAGCGCAGTAAGGATGGCTAGTGTAACTAGCAAGAATACCACGAAAGCAAGAAAAAGAAGTACGCTATTAACTATTAACGTACCTGTCTCTTCCGAAACGAATGAGTACTATGTAGAGCTCTATACTACCATCGTCCGACTAAAGTCT
+
---8388<ACBBCBCCCDCCCBCCC@CCD@BBBBBB?B?BBB@@@C@CC@D?BACBBDDI3DACCCBA?BA@@@8@A;;;;;$:<7<?>>>2>B>9>FCDCCCCC@C@BC@CCC@DCCCCBCCDCBBBDCCC@CC;;9;BBBBBDD@C@CBB?@ACCDFED@CBABBB@CC?BBA=AAAAA9A9979EDEE3CC?B9::AAABB>A>AABB5998ACEE@BBAABCD?A@BEE?BBB?ACCCDBBBBBDBBBBBBBBDCABABBB?B>>>CC@CA<888-;;;;
@ATNG8:04018:06878
GATGGTAGCACACGAGATCTCATCGTACTCATTCGTTTCGGAAGAGACAGGTACGTTAATAGTTAATAGCGTACTTCTTTTTCTTGCTTTCTGTGGTATTCTTGCTAGTTACACTAGCCATCCTTACTGCGCTTCGATTGTGTGCGTACTGCTGCAATATTGTTAACGTGAGTCTTGTAAAACCTTCTTTTTACGTTTAACTCTCGTGTTAAAAATCTGAATTCTTCTAGAGTTCCTGATCTTCTGGGTCTACGCTCGTCGCGCTACCATCGTCCGACTAAAGTCT
+
///;6::@BBBBBBBDCCCCCCDGFC;::BCC@CDFE=BB>B?AA>A@BC?CEBAA?A6:;<=9=>BA@@@B?:??=;===.=??:>>?7/00AA;@?B?B@<000=00+/:76::=><@AC=A<=:::<==><@@@@;@@AAA???>>A?=>AAA9688<@B=A;@@BAAAAAA:=;:::/:9>78////(/99;;)/)/999::???<>@@@,@///=6;7??=@@@?>>>=C<@@AA??8;;@D;;;:BA??=<<9::@A@@@A<>>?A@@<@@>>>A:A>>>
@ATNG8:04026:06887
GATGGTAGCATCATGCATATCTCACCAGAAGATCAGGAACTCTAGAAGAATTCAGATTTTTAACACGAGAGTAAACGTAAAAAGAAGGTTTTACAAGACTCACGTTAACAATATTGCAGCAGTACGCACACAATCGAAGCGCAGTAAGGATGGCTAGTGTAACTAGCAAGAATACCACGAAAGCAAGAAAAAAGAAGTACGCTATTAACTATTAACGTACCTGTCTCTTCCGAAACGAATGAGTACCTCTCAGACGCTCGTCCTACCATCGTACCGACTAAACGTCT
+
:4455:;<<=AC<666;;>A;66972799)////:<8=86555;;@9998C=>?ABBCCC1=5=?@99::///8/86/////$4<@E@DDD9CB@=@A;;9AA@B@B?BB>?@C?BCEEFBBBCCA@0000/)/9:=7;;<;;;;?9>=;;949?>????B@AAABBB<>>?999<@@???8===9::9:::%9<278:;85885;=46555/52226>>9566<A@B?C=??A<BB=9@?@373>5==A@?>>;;;755571552+2222333,33//6:(/////
@ATNG8:04033:06886
GTGGTAGCACGACACGACGATGTGTACTCATTCGTTTCGGAAGAGACAGGTACGTTAATAGTTAATAGCGTACTTCTTTTTCTTGCTTTCGTGGTATTCTTGCTAGTTACACTAGCCATCCTTACTGCGCTTCGATTGTGTGCGTACTGCTGCAATATTGTTAACGTGAGTATGTAAAACCTTCTTTTTACGTTTAACTCTCGTGTTAAAAATCTGAATTCTTCTAGAGTTCCTGATCTTCTGGTATGACTAGTGTACTACTACCATCGTCCGACTAAAGTCT
+
44;7<;<@;65:::<:;6>>AAB;556:;;;8@AAC?FFBFA;;;;9:;29:5498>2:4995:055<@AAA<A@=<<<<+9827333(38887;994:;7;A@@:949:99=???9>AA4978>==;788>DAAA688@;;;=;;;===?;;;198<8<<;?;?;:666///5----(/6:*/-666*676;8+-+/;;99:??>8=<=<.;AA;;7;=@@<@A@@@@@:>:=@B>>>=>>>;>??A@@@;;;>>88888???;?B===?:;;;>??8>BB>
@ATNG8:03986:06910
GATGGTAAGAGACTGTAGCGCACCCAGAAGATCAGGAACTCTAGAAGAATTCAGATTTTTAACACGAGAGTAAACGTAAAAAGAAGGTTTTACAAGACTCACGTTAACAATATTGCAGCAGTACGCACACAATCGAAGCGCAGTAAGGATGGCTAGTGTAACTAGCAAGAATACCACGAAGCAAGAAAAAGAAGTACGCTATTAACTATTAACGTACCTGTCTCTTCCGAAACGAATGAGTAACAGAGAGTACGATATGTCTACCATCGTCCGACTAAAGTCT
+
7///5//)5?>?<;;;;;;;<;?>0999.5<4///)/)//;998:644.4.39933333$35:99:;:>:9=</7377333$38381888/8;;634356=999193756;9;5:;:97799<>=A@@>>>8888<6;=:77777153877277<;99;;4<@@?AB9>>:>@?;?@9947=:-55666(6:175:9=;;7717177::-6/7::::5;999765784555-7886:=9://(/635455...33375557625-599:<=499=68815<88
@ATNG8:03987:06906
GATAGATACAGTACTCATTCGTTTCGGAAAGAGACAGGTACGTTAATAAGTTTAATAGTCGTACTTCTTTTTCTTGACTTTCGTAGGTATTCTTTGCTGTTACACTAGCCATCCTTACTGCGCTTCGATTGTGTGCGTACTGCTGCAATATTGTTAACGGTGAGTCTTGTAAAACCTTCTTTTTACGTTTACTCTCGTGTTAAAAAAATCTGAATTCTTCTAGTAGTTCCTGATCTTCTGGAGATATCATCAGCGAGCTACCATCGTCCGACTAAAGTCT
+
455<?@;::=@@@:99BC>BAA@0;9255)599;://)/75-/)/)//)///)/399454;885525;===)99-33399197=8;6/0/698:3//448333499<9:4/0/49)////89782<<@@;@?::;;88889::::==9=::396*.*--(--/7:==9==BCC9C;A;;<;;;*0==9:(/////<:;>>.444444"55549.4.497;;;/////)/)//=6669;;>9<<<99=9:999===<;;@<>9??BBBC?@;;:BA<BCCC
@ATNG8:03989:06907
GATGGTAGCTCGCTGATGATATCTCCAGAAGATCAGGAACTCTAGAAGAATTCAGTTTTTTAACACGAGAGTAAACGTAAAAAGAAGGTTTTACAAGACTCACGTTAACAATATTGCAGCAGTACGCACACAATCGAAGCGCAGTAAGGATGGCTAGTGTAACTAGCAAGAATACCACGAAAGCAAGAAAAAAGAAGTACGCTATTAACTATTAACGTACCTGTCTCTTCCGAAACGAATGAGTACACACTCTCATATGACACTACCATCGTCCGACTAAAGTCT
+
///:6::BABCBB@@@CBBDCBBCE@CCBABBBDBB@B@CABBAAB@CB@B@CCAAAAAA(A?BB@@@EGCCCC=BA;;;;;*;>;;9>>>49;B>BCAABBBBB?C@CC?DCB?C@CCDGCCCBCDDCBBB?AAAA=AABBBBBB@C@BA@>@CCCCBBB?BCCC:95:A=@AA?BBBBC=?9929999::%:@;A?>;@B888<A<@@CB<@<>>BCD?BBBA@@@=@=@AA9@AA7::ABAAABBBBBBCC??;@E@@?CBBB?CBCBCC@CCC:::5;A@A
@ATNG8:04001:06962
GATGGTAGAGTACAGTGTAGTAGACCAGAAGATCAGGAACTCTAGAAGAATTCAGATTTTTAACACGAGAGTACACGTAAAAAGAAGGTTTTACAAGACTCACGTTAACAATATTGCAGCAGTACGCACACAATCGAAGCGCAGTAAGGATGGCTAGTGTAACTAGCAAGAATACCACGAAAGCAAGAAAAAGAAGTACGCTATTAACTATTAACGTACCTGTCTCTTCCGAAACGAATGAGTACACACTCTCATATGACACACCATCGTCCGACTAAAGTCT
+
>8:>7;@?BBBBBBB@AACCCFCBA>BBB@BB@@@@<@>BBBCBAA>AC>A>ACDCCCCC3B?BBBBCDBBBB@@?@99999)9?<?=A@?3@:917?;?@AAAA=A>AB?BBB@CBB>BCDDGFECC;;;B=A@AA@C@@@A@;<5;=A@A=@BBBDDCC@BBCCCC:::=@==;??@@A;::9499CDD3BB?B?@?@A@9:5:=AB??>;<??CCG;;;BBA@@5;5;;<0:;;4;AAAABBB?>??C@AAF@@ABBBB::6:999BC?A@AA@@9@::9
@ATNG8:04043:06443
GATGTAGAGAGACTGTAGCGCACCCAGAAGATCAGGAACTCTAGAAGAATTCAGATTTTTAACACGAGAGTAAACGTAAAAAGAAGGTTTTACAAGACTCACGTTAACAATATTGCAGCAGTACGCACACAATCGAAGCGCAGTAAGGATGGCTAGTGTAACTAGCAAGAATACCACGAAAGCAAGAAAAAAGAAGTACGCTATTAACTATTAACGTACCTGTCTCTTCCGAAACGAATGAGTACAGAGAGTACGATATGTCTACCATCGTCCGACTAAAGTCT
+
:9:BDBBBDCCABBCCCCECFCDD>CCC@CCCFBB?B?A@AABBC@CD?B@BBB?@@@@2@>BBBBBBB@@@B<BBCDEEG2BC@EABBC;CCC@CBBABBB@?>@@CD@BBB@CCCCCBCCCBCCCDCCC@BBAA?BBBBCCA@<B@BBB?CDDCCCBB>A@ACCD@BB=889399<>>8=?@;9:999:%:=;=979CAAAA8;8:;@A1818@A@@>@C??@BB?B@BCD>BBB?CCBBBDCAABBBBAAACCBBBBB@<<@;@@@@A@<A>>88818AAB
@ATNG8:04045:06424
GATGGTAGTATATCGCGTCGCTATCCAGAAGATCAGGAACTCTAGAAGAATTCAGATTTTTAACACGAGAGTAAACGTAAAAAGAAGGTTTTACAAGACTCACGTTAACAATATTGCAGCAGTACGCACACAATCGAAGCGCAGTAAGGATGGCTAGTGTAACTAGCAAGAATACCACGAAAGCAAGAAAAAGAAGTACGCTATTAACTATTAACGTACCTGTCTCTTCCGAAACGAATGAGTACGATGAGATCTCGTGTGCTACCATCGTTCCTTCTGAGTCT
+
0//;6<;;@=CHB@AABBBCCCC<;9;AA>;;9@@>9>=999CDCIACB@CABCCCCCCC5C@CCCCBCCBBBB=BA@BBBB5BC@C<@AB7ACE@CCCBBBB@@>@@BB?AAD?BBCBCBECCCCBBCDDC@BAAA@BBFCCCAC?C@CBB?BBBBBBCB?CAACCC@CC@989=@@>>=8?@@>ACCCF2AA?C???BBAAA<A;>?>?6;6;@CBB?BAAA@@@=A>BAD>DBB?BBBBCCBBBBBBCCCC@;;@@@887@A<A===B=B<@;>===A=>>
@ATNG8:04061:06427
GATGGTAGTATATCGCGTCGCTATCAGAAGATCAGGAACTCTAGAAGAATTCAGAATTTTTAACATCGAGAGTAAACTGTAAAAAGAATGGTTTTACAAGACTCACGTTTAACAATATTGCAGCAGTACGCACACAATCGAAGCGCAGTAAGGATGGCTAGTGTAACTAGCAAGAATACCACGAAATGCAAGAAAAAGAAGTACGCTATTAACTATTAACGTACCTGTCTCTTCCGAAACGAATGAGTACACACTCTCATATGACACTACCATCGTCCGACTAAAGTCT
+
///;6;;=AA?@?@@@65665555999:.44;;=<8=9;;;666>9==;>8;;//)////$/17///:4445//919//--555'52(,,0777+-,6(----/99333,349:6<8858:::=B=<<;<@<>>>=>BBAB?CDBBBC??>@=??C?A997?<<<>BBBBAA=??;>>C;97899*..66268;;;)7=222259977;;A6>99>:>999B;;8;BDA;;;=A<;<<6;@@?A@@>A?AABAAACCBBBBCD;<<AAAA?A@??;<9;BBAAB?CBII
@ATNG8:04081:06415
GATGGTAGCTCACGTACGTCACCACGTACTCATTCGTTTCGGAATGAAGACAGGTACGTTTAAATAAGTTAATAGACGTAACTTACTTTTTCTTTGCTTTTCGTGGTATTCTTGCTAGTTTACACTAGCCATCCTTACTGCGCTTCGATTGTGTGCGTACTGCTGCAATATTGTTACGTGAGTCTTGTAAAACCTTCTTTTTTACGTTACTCTCGTGTTTAAAAACCTGAATTCTCTAGAGTTCCTGGATCTTCTGGTGTATCAGCGAGTATCTACCATCGTCCGACTAAGTCT
+
554;8<50/777///////:993////;;//5:55///)/749)///2///548454999(//(//)/836068/--566388(-,5555$--7(//888+6/73137;6;;13333<==6==<:>=??2372+23667;555845778(/---..9668888:;::622.279-..;;988822,26666+6380222222#2533/355...6669;19999*8/555.53///53362.(.(..(.5572555058::A>;77>?8::@@@@@<>>@@;;7;???A=A;;;
@ATNG8:04041:06493
GATGGTAGAGTATCATGTGTATCTCCAGAAGATCAGGAACTCTAGAAGAATTCAGATTTTTAACACGAGAGTAAACGTAAAAAGAAGGTTTTACAAGACTCACGTTAACAATATTGCAGCAGTACGCACACAATCGAAGCGCAGTAAGGATGGCTAGTGTAACTAGCAAGAATACCACGAAAGCAAGAAAAAGAAGTACGCTATTAACTATTAACGTACCTGTCTCTTCCGAAACGAATGAGTACGTGTGACGTACGTGAGCTACCATCGTCCGACTAAAGTCT
+
,,,,(,,9;BBBB==<=<B:9:59>.54439;<><@?B@CCECBBC?BF>@>?DBBBBBB1@<@CCCDCCCCCB9@@99999*:C>C4;;;4;AB?BBBCCCBA@>AACC@CBB@BBBABADDCCCBCCCBB?BD@@?@ADDABAA>B@GCB?CCCCCBBB?CCACCC@AA=???499<<<3===99::::(9><ABBBCBBBB?B>AA??9=8=;AAB?BB@@@CB=@>@BB=CBC@BBABDBBBBBBBBBCCCCAACCCBBBB?B?@@DD@C>>>@@8@BBB
@ATNG8:04035:06537
GATGGTAGGCGAGAGTGAGACGCAGTACTCATTCGTTTCGGAAGAGACAGGTACGTTAATAGTTAATAGCGTACTTCTTTTTCTTGCTTTCGTGGTATTCTTGCTAGTTACACTAGCCATCCTTACTGCGCTTCGATTGTGTGCGTACTGCTGCAATATTTTAACGTGAGTCTTGTAAAACCTTCTTTTTACGTTTACTCTCGTGTTAAAAATCTGAATTCTTCTAGAGTTCCTGATCTTCTGGGTGCGCTACAGTCTCTCTACCATCGTCCGACTAAAGTCT
+
;55<8=<A>AC@@@BDCCCDDD@B@CDCCC9999BCC>CC?C@BBCBCBB?CCCBB?B?CCBB?C?CBCCCCABB@BAAAA3AB?BCCC;BBBB>@@@@CB>===B@?<AAAACBDC?BAA;>9>A@<<88:<@AA?9>>A@@@@@@@AA@???@<>>>AA6A<AAAAD>BCG@CCCCC<DAF@BBBBB5BDDFF>BBBBCCDBBA?CDDD3C@@AC?A>??<??CCAAA=A=AAACCC?B@@@<???ABBBBBCCCA??AAAA<>566CB=A=<<CC;D::6
@ATNG8:04045:06543
GATGGTAGTATATCGCGTCGCTATCCAGAAGATAGGAACTCTAGAAGAATTCAGATTTTTAACACGAGAGTAAACGTAAAAAGAAGGTTTTAACAAAGACTCGTTAACAATATTGCAGCAGTACGCACACAATCGAAGCGCAGTAAGGATGGCTAGTGTAATTAGCAAGAATACCACGAAAGCAAGAAAAAGAAGTACGCTATTAACTATTAACGTACCTGTCTCTTCCGAAACGAATGAGTACTGTATCTATGTGTGCGCTACCATCGTCCGACTAAAGTCT
+
888<5=59559<:<566;666A;;;:5995655@@7;7;<99A;:69A=B9?A::9999$9.9<=>===<;;<3884////$//)/:===)0)/--(--//99:061893333.33<::9:::33399;;<49<8928==;?<==7;.657156>@>@@@=B:><BB?@A=@DD?BBCCC>@BB@;;;;;*;?<?ABAAAA@@;<6<>00+0:==>::6:@@@>9939:<<<89;;?BBAAAA@BBBBBBDDCFCCCCAAABBC@B@@@CA=@B@@@@9?:::
@ATNG8:04070:06517
GATGGTAGCGCACACATAGATACAGTACTCATTCGTTTCGGAAGAGACAGGTACGTTAATAGTTAATAGCGTACTTCTTTTTCTTGCTTTCGTGGTATTCTTGCTAGTTACACTAGCCATCCTTACTGCGCTTCGATTGTGTGCGTACTGCTGCAATATTGTTAACGTGAGTCTTGTAAAACCTTCTTTTTACGTTTACTCTCGTGTTAAAAATCTGAATTCTTCTAGAGTTCCTGATCTTCTGGTCTACTACACTGTACTCTACCATCGTCCGACTAAAGTCT
+
///95:99>CDCBBBCCCCCCCBBCBCDDDCC@BBBC=BC@C@BBFFDCC@CCCCC@D@BBBG?C@CCCCBBBBB?@??@?0@C=ABBB>BDCC@CEC@HI@BAACCG@CCCCCCBC@CDC?C?DBCBCAA@?BBBB@CCCCCBBEDCCBBCBBB?BBB?CB@C?CCCDBCBCD;@::;;.;>B>;;;;;*;AACC==;DCDEJGDD7;;;;*;DBCD=B?ACACCDDCCC@C@CCCCCC>@?A>ACICCCCBBBCDCCBBBBCC?BBCDCC@CCB@@@<A???
@ATNG8:04072:06535
GATGGTAGCGCGACGAGCGTAGACCCAGAAGATCAGGAACTCTAGAAGAATTCAGATTTTTAACACGAGAGTAAACGTAAAAAGAAGGTTTTACAAGACTCACGTTAACAATATTGCAGCAGTACGCACACAATCGAAGCGCAGTAAGGATGGCTAGTGTAACTAGCAAGAATACCACGAAAGCAAGAAAAAGAAGTACGCTATTAACTATTAACGTACCTGTCTCTTCCGAAACGAATGAGTACCTCTCAGACGCTCGTCCTACCATCGTCCGACTAAAGTCT
+
,,,,(,,65<:655<=5566665<=25655:::;;;8<8==B:;9A<>?=@=@B???CDC3C>AAA@@==;389+9;>@>??+=@;@.99949@BACDCCCDC@@=@?@@<@@A?CBBCCCCCCBBBDCBBC@CC@@=@AA@AC??=@@B@@?@CCBCCBC?BABBCC>BB?AA@799BBC;A9:3:>===.?C@DCAAACC>=17098=<8==>;@@A>AA:::@A393:??9=AC?BCBBAAA@???B???AA<<<<;;5;;=8=;;;?>?C>>=BA=@AAA
@ATNG8:04081:06599
GATGGTAGCTCACGTACGTCACACGTACTCATTCGTTTCGGAAGAGACAGGTACGTTAATAGTTAATAGCGTACTTCTTTTTCTTGCTTTCGTGGTATTCTTGCTAGTTACACTAGCCATCCTTACTGCGCTTCGATTGTGTTCGTACTGCTGCAATATTGTTAACGTGAGTCTTGTAAAACCTTCTTTTTACGTTTACTCTCGTGTTTAAAAAATCTTGAATTCTTACTAGAGTTCCTGATCTTCTGGAGATTATCATCAGCGAGCTACCATCGTCCGACTAAAGTCT
+
****(*22279?B=?;966;<ACCCBB;;;:;;A;;<0;A;A=ABABB@@=@BBBA?B8;;BC?B@BBBBBBBBA<99999):<;>8<<:<>AA<?>B>@A>?9:778/7:8;;A==;8CC@B>@@;;;:=><A@@@<787>599666@@AA@9758?A=??<;5:=>BBBBBB=?;@BC5A09186666*7:77;*--2---67355-36666$6./(.805033)..775575/5/5597782/--022,,(-----6799;77755:39555::9>99>>>7>999
@ATNG8:04052:06643
GATGGTAGCACGACACGACGATGTGTACTCATTCGTTTCGGAATGAGATAGGTACGTTAATAGTTAATATGCGTACTTCTTTTTTCTTGCTTCGTTGGTATTCTTGCTAGTTACACTAGCCATCCTTACTGCGCTTCGATTGTGTGCGTACTGCTGCAATATTGTTAACGTGAGTCTTGTAAAACCTTCTTTTTACGTTTACTCTCGTGATTAAAAATCTGAATTCTTACTAGAGTTCCTGATCTTCTTGTAGAGCGTGCATATATCTACCATCGTCCGACTAAACGTCT
+
////)//44999;555;;<566999555555:4;;;?6>?7;6;655556=8=<:77)/)///7)/)///3::3333-333333#383877133328599848=6888:8828;:::;::56550549222555838788-22:9=>>;;;=>?776A<?@>6::0505788888880557==.:1502.99;)336>>+/.5...3522206888*85537262,,(,,,,,455283899;99499-2287:<99999A@======>:7<///670666666)//999
@ATNG8:04065:06630
GATGGTAGTGATACAGATCAGACACCAGAAGATCAGGAACTCTAGAAGAATTCAGATTTTTAACACGAGAGTAAACGTAAAAAGAAGGTTTTACAAGACTCACGTTAACAATATTGCAGCAGTACGCACACAATCGAAGCGCAGTAAGGATGGCTAGTGTAACTAGCAAGAATACCACGAAAGCAAGAAAAAGAAGTACGCTATTAACTATTAACGTACCTGTCTCTTCCGAAACGAATGAGTACGTGTGCGACGTGTCTCCTACCATCGTCCGACTAAAGTCT
+
///94:9;ACCCFDDDBCBCJGCDB@CCC?BBBBBB>B@BBBBBCC?BB@B?BAAA@???1??BBDCBBAC?>?8=@?@?@@1@G?D=A@@7@AB>BBCBCDB;::;?BB@BDH@BBBBBBBCCCCBBBBBC@DCCC<@@BBAA?C?D@CBB?BBBBCCBB?BBCCCA?CD@AAA=??BBA8???9==???1?B?CAAACDAAA<@8::@@7:4:>A?@<@@AAABC@B?BCD>C:;9:BBABBBCBCBBCCCCCCCBB>?<ACB=>>==AA?AA@ABA=BBAB
@ATNG8:04038:06659
GATGGTAGCTATACGTATATCTATGTACTCATTCGTTTCGGAAGAGACAGGTACGTTAATAGTTAATAGCGTACTTCTTTTTCTTGCTTTCGTGGTATTCTTGCTAGTTACACTAGCCATCCTTACTGCGCTTCGATTGTGTGCGTACTGCTGCAATATTGTTAACGTGAGTCTTGTAAAACCTTCTTTTTACGTTTACTCTCGTGTTAAAAATCTGAATTCTTCTAGAGTTCCTGATCTTCTGGTCTACTACACTGTACTCTACCATCGTTCCGACTAAAGTCT
+
5//;;>>=0//9<////6;7:/------/:;<9>>CC>CCBDGDCAAACE@BCCBB7;8;ACC@D:::BBBCB==9BB===+BB;>>BB6CCBA=???<@A=A??>BB;>???CBBB?BBB?@<@@<<<?::4:><<9=AB;;;?@@?@@>;:8819::9AD:>:>>?@@@ABA8=8877'64;477998(8:@AB:@@A=>=A>>>:????/@>>>A=A<A@=B@@@@??<?=AB@A==:=AA<::;;;;;;;;;A@@@??::;6///6616165:533,33--
@ATNG8:04052:06840
GATGGTAGCTCGCTGATGATATCTCCAGAAGATCAGGAACTCTAGAAGAATTCAGATTTTTAACACGAGAGTAAACGTAAAAAGAAGGTTTTACAAGACTCACGTTAACAATATTGCAGCAGTACGCACACAATCGAAGCGCAGTAAGGATGGCTAGTGTAACTAGCAAGAATACCACGAAAGCAAGAAAAAAGAAGTACGCTATTAACTATTAACGTACCTGTCTCTTCCGAAACGAATGAGTACGAGAGAGCACTCGTGTCTACCATCGTCCGACTAAAGTCT
+
///;:<GBBCCCC::;ECCBB@@AA=ABC@BBCCBA>B@@@ACCCC@CC?C?BBBBBCCC3C?AAACCCBB>>>:>@AEGEE3DC?B5;;;6<JJ@FBBBA@D@?=@@BC@CBA>ABDDDBBBCCCBBBBBC?CBBB?AABBBB??<@?BAB?BCCCCCCC?CCBBBC?BB>ABB;?????8>@@?BADFDD)BB?BBBBCB@@B7;7:??>4;7;?CBB>AA;;;BB@C?CDC=CBC?ABABDCCBBBBBBBBBBBBBCB>>>BA?AB>>BB?BA???A9B:::
@ATNG8:04078:06848
GATGGTAGTATAGAGCTCTACATAGTACTCATTCGTTTCGGAAGAGACAGGTACGTTAATAGTTAATAGCGTACTTCTTTTTCTTGCTTTTCGTGGTATTCTTGCTAGTTACACTAGCCATCCTTACTGCGCTTCGATTGTGTGCGTACTGCTGCAATATTGTTAACGTGAGTCTTGTAAAACCTTCTTTTTACGTTTAACTCTTCGTGTTTAAAAATCTGAATTCTTACTAGAGTTCCTGATCTTCTGGATACACTGCATGTGCACCTACCATCGTCCGACTAAAGTCT
+
///71799@AD@A<?>=BBA;ABCBCB@ABB?<?;;;09@:>:655=><=9=>CAA>A8:8??;?9BBBBBA?:96;<<>=.<74=3333&3;88333317>;;==;/0*/688=???<;@@<A=B@?8857709;9<8=;;A;;:@@A@=<<9971655456065:7;>97779385555)5.7179==>.>>>>>9>8;;>D<A==<CC;@@@@,=///93839:37;778>>>9>:855@@A;A@@<@>9665///667/./86057:4777755358333946,-,
@ATNG8:04052:06879
GATGGTAGCTCACGTACGTCACACGTACTCATTCGTTTCGGAAGAGACAGGTACGTTAATAGTTAATAGCGTACTTCTTTTTCTTGCTTTCGTGGTATTCTTGCTAGTTACACTAGCCATCCTTACTGCGCTTCGATTGTGTGCGTACTGCTGCAATATTGTTAACGTGAGTCTTGTAAAACCTTCTTTTTACGTTTACTCTCGTGTTAAAAATCTGAATTCTTCTAGAGTTCCTGATCTTCTGGACGACGCGCACTGACACTACCATCGTCCGACTAAAGTCT
+
///;6:;==>>655;=666<<ABCCCDCCC;;5;A@@8CC?B@BGCCDCCABCC@@=@?BA@@=@>ACCCCBAACACCCDG1??=@98927@AA>@?C?AA=??AA??;?AA@AAAA?BBB?C?B>==:;:=;@@>><>AA@@@AAAAA?>@@@A:==?=??:>;>C???@@BC:>=AAA5A<A388>>?/>FCFE9>=====<<<A:9;9;,9///>6>5>><>>=>=<=<@<>>>AAA<AAA=;;888=:666///66;????<A;;;;B<==8=<@6<///
@ATNG8:04058:06881
GATACTCAGTTAGTCGACGATGGTAGAGTACAGTGTAGTTGACCAGAAGATCAGGAACTCTAGAAGAATTCAGATTTTTTAACACGAGAGTAAACGTAAAAGAAGGTTTTACAAGACTCACGTTAACAATATTGCAGCAGTACGCACACAATCGAAGCGCAGTAAGGATGGCTAGTGTAACTAGCAAGATACCACGAAGCAAGAAAAAGAAGTACGCTATTAACTATTAACGTACCTGTCTCTTCCGAAACGAATGAGTACGAGAGAGCACACGTGTCTACCATCGTCCGACTAAAGTCT
+
;455:::B;;.444;55555997<666;;><>=>696;;9<=<7444.4998:<5:.44444;=7;<05.599555555#5.55555<=:77:.//////&/7)4.444&5995<<666>>>@<C@BB?CAA?ACCA@ABBABCBDDDDE@BBBC@BCBBBB:;7;?CCC;;;BBA@;;49A@=99)////7)/444.4:85;;::;)4404;;998555.5.5559497=====8;;;=B=B;@5000*000)0::::<<?ACCBBBBCECC;:0>>000;???A@@=?@:::C;?@@9
@ATNG8:04081:06877
GATTAGTGTGTCTCTGAGAGTAGTACTCATTCGTTTCGGAAGAGACAGGTACGTTTAATAGTTAATAGACGTAACTTCTTTTTCTTTGCTTTCGTGGTATTTTGCTAGTTACACTAGCCATCCTTACTGCGCTTCGATTGTGTGCGTACTGCTGCAATATTGTTAACGTGAGTCTTGTAAAACCTTCTTTTTACGTTTACTCTCGTGTTAAAAATCTGAATTCTTCTAGAGTTCCTGATCTTCTGGAGATACACATGATACTCTACCATCGTCCGACTAAAGTCT
+
:;;05?;AAA945;5666>99:<///;9/4.488:2::.4.4449::>7;>=99:,:9>@@B20*/////<9927A795555$555)55:<09955.59=@=0;;<A<=9><<:?>9929<<292:=800000*/6683===BCA@@A995<>;??@EBB?BB?B>;;;BBAB;:9;CCCC<C?B>9;;;;*;9<@A9B996;===>>9>>>>+===?C:D?BB<@@999:@:>:?@@?@A5:;C?AABBBCCECAACDCCCCCDE@A???AA>ABBDCC?G=;;
@ATNG8:04050:06908
GATGTAGGTGCAATGAGTGTATCCAGAAATCAGGAACTCTAGAAGAATTCAGATTTTTAACACGAGAGTAAACGTAAAAAGAAGGTTTTACAAGACTCACGTTAACAATATTGCAGCAGTACGCACACAATCGAAGCGCAGTAAGGATGGCTAGTGTAACTAGCAAGAATACCACGAAAGCAAGAAAAAGAAGTACGCTATTAACTATTAACGTACCTGTCTCTTCCGAAACGAATGAGTACGAGAGTCAGAGCAGAGCTACCATCGTCCGACTAAAGTCT
+
945<>@@?BBBA>BAAACCCABBAICDD?CBBBACACBBBC@@=@D?B>AAB;;;;;*;:AABCCBAACCE=A@?@@@@0>C>C4;;;-;<:5444999:<=8=9<A>@AA>AACCBBBBBBB???CBA>ABA@=???BBDFC?B799C@BBBB>>?B@CAAACC@CC?CBC@CBBBB>BBA?99998.9A<BAAA@??>@=A=ABBF?B?A999A>BAA====<@<@AK:AAA?@A??9:9FCBABAAAAABBCEBBBBBB?BBBBBB@C?????8?BAA
@ATNG8:04056:06900
GATTGTCAGTGCGCGTCGTCCAGAAGATCAGGAACTCTAGAAGAATTCAGATTTTTAACACGAGAGTAAACGTAAAAAGAAGGTTTTACAAGAACTCACGTTAACAATATTGCAGCAGTACGCACACAATCGAAGCGCAGTAAGGATGGCTAGTGTAACTAGCAAGAATACCACGAAAGCAAGAAAAAGAAGTACGCTATTAACTATTAACGTACCTGTCTCTTCCGAAACGAATGAGTACGTGTGCGACGTGTCTCCTACCATCGTCCGACTAAAGTCT
+
4447;;:;<AC@AABBGCDC>@A@AEDCBCCACABBBBCCC?BB@@8>@00/777'729999@<A>==@8:99BDDD1@A?A@DFD<A>@900*/;///==:>9>B@CCC=??AAAAACFB???::9:>ACBB?BBBAAAAA>A>AAB?BAAABBBC?BBBA::::B=BCC@BAAA@5::@<@@AAA/??<?BBABA@AC<><>BBB@D@A???B?BAAAABB@C?A==4:9959=@@000@@>>A@BBBBBAAABB?BAB?CBBBBB@FA=>BB<BBBB
@ATNG8:04068:06944
GATGGTAGACATATCGTACTCTTTGTACTCATTCGTTTCGGAAGAGACAGGTACGTTAATAGTTAATAGCGTACTTACTTTTTCTTAGCTTTTCGTGGTATTCTTGCTAGTTACACTAGCCATCCTTACTGCGCTTCGATTGTGTGCGTACTGCTGCAATATTGTTAACGTGAGTCTTGTAAAACCTTCTTTTTACGTTACTCTCGTGTTTAAAAATCTGAATTCTTCTAGAGTTCCTGATCTTCTGGATACACTCATGTGCACCTACCATCGTCTGACTAAAGTCT
+
;:;C?CCC@AABABBBBAAA;<;)5;99?>9;5;;;:,9@9>;;;9=999.4;=49.9.94:;7<7<=@000//5(------$-/*//66;;/7:::9<=C@CC598B>??>ABCCBBBB<?;A<A=@@>887==:>D;;188>>>?@@AA@====>@<???<AA3858AAA>>;;:49;<;;-<8<8>?@@@/?>;;5;<<<A:;;===8=DDD.78;::5;;==:>@@@@@@<A<A???AA=DCD;@@B>;;;?>@@BB:::/--=46---;==:>=888-8>=>
@ATNG8:04071:06928
GTGGTAGCGCACACATAGATACAGTACTCATTCGTTTCGGAAGAGACAGGTACGTTAATAGTTAATAGCGTACTTCTTTTCTTGTCTTTCGTGGTATTCTTGCTAGTTACACTAGCCATCCTTACTGCGCTTCGATTGTGTGCGTACTGCTGCAATATTGTTAACGTGAGTCTTGTAAAACCTTCTTTTTACGTTTACTCTCGTGTTAAAAATCTGAATTCTTCTAGAGTTCCTGATCTTCTGGTAGAGCGTGCATATATCTACCATCGTCCGACTAAAGTCT
+
--50558=BBCCCBBBCABACCCCCCBBBA@7@>>>5=>24.5;<9;;?6;<=@@=@=>>@@;>:>B@;5959929999&4:.444::1>:;;:>>D?CC?AAABBCAECECCCCC@CCC?C@DCCBAA@B@CCCC>BBCCCBCDCBBBDCCBB?CDD@CB?B@BBCDDDBBB@BCCCC;B=A9:::::*:BCCC=DDD@@AB@@@5<<<<*;CBBB@DACC@CCCCCED?B?BBCCCD@BBC@CCCCCCCCCCBCCCCCBBCC?B:::@C@CECCCC>DB@@
@ATNG8:04034:06958
GATGGTAGGCACTGCGCACACATCCCAGAAGATCAGGAACTCTAGAAGAATTCAGATTTTTAACACGAGAGTAAACGTAAAAAGAAGGTTTTACAAGACTCACGTTAACAATATTGCAGCAGTACGCACACAATCGAAAGCGCAGTAAAGGATGGCTAGTGTAACTAGCAAGAATACCACGAAAGCAAGAAAAAAGAAGTACGCTATTAACTATTAACGTACCTGTCTCTTCCGAAACGAATGAGTACTACTCTCAGAGACACACTAATCGTCCGACTAAAGTCT
+
;99C@CCC@C@;;<;;;=?;<<?>A066:597/0/:6<8<<>@DCCABC?B>ABBA@@@@);5:BAAAADB@@@999;><<<+<E<G<CCC;CA@=A;;;A>>:92484405>@7<@BBCCEFBBBBB@@@G5;::99,0-------5,5078:5:;::==>=8::8AAA<??:?=<;=:000*00>6=@@@@@'@=>:62559AA;;9;99>B;A<>>B;;9;A@@??@@@=@AA9@00,000=@@??>>??????BCBCCA=888(..3/3-3;99>B=A@A?
@ATNG8:04042:06957
GATGTAGGCGAGAGTGAGACGCAGTACTCATTCGTTTCGGAAGAGACAGGTACGTTAATAGTTAATAGCGTACTTCTTTTTCTTGCTTTCGTGGTATTCTTGCTAGTTACACTAGCCATCCTTACTGCGCTTCGATTGTGTGCGTACTGCTGCAATATTGTTAACGTGAGTCTTGTAAAACCTTCTTTTTACGTTTACTCTCGTGTTAAAAATCTGAATCTCTAGAGTTCCTGATCTTCTGGTGTCGTCTATCATGTACTACCATCGTCCGACTAAAGTCT
+
<<>BBDC@;;9C;?;CCCCCCCCCBAACCBB=??>@:@B?B?CBEBCBC@DDBBA?A@CCCD>@>@CBB??;==9=====+886;333/3===8::;6>?0///:::58:B@A@A@>?:;=B=CA;;;@@<9=<;;-////A@???>?>B=<=>5;:=5::=A=AA;;;B>>><=>???5?<@<>>BBB/<;666.6-----376?<?BCA.?>9;;*----3338//).)/.788;.5573779;==>;;;@A>>;;;=;;6;@BB;;7;?>>>?7?>?<
@ATNG8:04052:07016
GATGGTAGCGCATATCAGCGCAGCCCAGAAGATCAGGAACTCTAGAAGAATTCAGATTTTTTAACACGAGAGTAAACGTAAAAAGAAGGTTTTACAAGACTCACGTTAACAATATTGCAGCAGTACGCACACAATCGAAGCGCAGTAAGGATGGCTAGTGTAACTAGCAAGAATACCACGAAAGCAAGAAAAAGAAGTACGCTATTAACTATTAACGTACCTGTCTCTTCCGAAACGAATGAGTACGATGAGAGAGCTCTCTCTACCATCGTCCGACTAAAGTCT
+
<844.44444;?;9:@>499@B?<<4<<<7<;9==>:>:>?AABBB?AD;?:;;9::9999#95>=>C@@C?>CG=E@AAAAA2AC?B<@@@4@BB@CCBBGCDCC?B?@@<@BA?BBCCCCCCCCCCCBBBC@CCCC@CCCBBBAB>BAECB?BCCCCBBB@CCCBBC@CD?????@@999.8==9?AABB3BD?C>??CCCAA>A@BBBD?B?BDC;;:;BBBBBB@B@CDD>CCCA@@?ACCCCCAABBBBBBBBBBBBBBBB@CBA=@B@CCB>>>7@@@@
@ATNG8:04061:07023
GATGGTAGACATATCGTACTCTCTGTACTCATTTCGTTTCGGAAGAGACAGGTACGTTAATAGTTAATAGCGTACTTCTTTTTTCTTGCTTTCGTTGGTATTTCTTGCTAGTTACACTAGCCATCCTTACTGCGCTTCGATTGTGTGCGTACTGCTGCAATATTGTTAACGTGAGTCTTGTAAAACCTTCTTTTTACGTTTAACTCTCGTGTTTAAAAATCTGAATTCTTCTAGAGTTCCTGATCTTCTGGTATACACACTCGCTCGCTACCATCGTCCGACTAAAGTCT
+
---8377?BCCCBCDCCCBBBCECCCCCEBBCC>BBCB=BF?C<966><>>;==BAA?D>BDDF@B>ABA@A?>37,333333#37383//(///(/49///*3A6BBCBBB?BAB>>>AC=B=><>>;::>=;;;=A@@?=ABA>>>????BBBB>>>=;;;:>>9=:;;;@A@@BB9=9>@@2>17)/-333(39---)-(/;<;==;587,8==>/<===A:>:;;7:@AA>@@<A;@@???@<=>=;?A>>>AA@@@@@@@A@@@==9667===9====>?9????
@ATNG8:04078:07032
GATGGTAGGACGAGCGTCTGAGAGGTACTCATTCGTTTCGGAAGAGACAGGTACGTTAATAGTTAATAGCGTACTTCTTTTTCTTGTCTTTCGTGGTATTCTTGCTAGTTACACTAGCCATCCTTACTGCGCTTCGATTGTGTGCGTACTGCTGCAATATTGTTAACGTGAGTCTTGTAAACCTTCTTTTTACGTTTACTCTCGTGTTAAAAATCTGAATTCTTCTAGAGTTCCTGATCTTCTGGGTCTACGCTCGTCGCGCTACCATCGTCCGACTAAAGTCT
+
----(--/3:;;=955:9::99::7<<<<<@@;@999,4;5:7666==@@<@A;;<4=29559.549<=>><;;@>=AA@A,;;5:::@B=CCBA696;59<85555>@:?A@@@?==29998>9??@@A@@@<@@BC@CBB;;;;;BABAA;;;A;:99:>>7<7<<<<=?@>=.4444)47;.55999(:==@@8=9:9@@@ABB>BCCB1:99A<69*00*//==:44046;;9954.445<2<;;;<;;;=<;;;:=<<<<7888955.55599904444
@ATNG8:04086:06431
GATGGTAGTACATGATAGACGACACCAGAAGATCAGGAACTCTAGAAGAATTCAGATTTTTTAACACGAGAGTAAACGTAAAAAGAAGGTTTTACAAGACTCACGTTAACAATATTGCAGCAGTACGCACACAATCGAAGCGCAGTAAGGATGGCTAGTGTAACTAGCAAGAATACCACGAAAGCAAGAAAAAAGAAGTACGCTATTAACTATTAACGTACCTGTCTCTTCCGAAACGAATGAGTACCTCTCAGACGCTCGTCCTACCATCGTCCGACTAAAGTCT
+
444405<>GAB@A@;=>>BB==;;;:===9<<;555.5.5=<445938:.4.334999999#5.5<<BC>CBCCC>CCCBCDD5CB?B=@@@;ADD@DBBCECC::;;ADD@BBC@CDBBACBBBCCDDCCBB?CCBC?CBBBCCBA?B@CAB@BCCDCCCC?CCCCCC@AB?BBB<>??>>7?@@>ABBBBB)AA?B989CCCCC>A>BCDC<>>>DDEC@BB@@?AB?B@BBG>BAC?CBAACCC?@@@CCCC@A@888BB>BAC?CBBBBB?BAA@AA<AAAA
@ATNG8:04089:06407
GATGGTAGCTCACGTACGTCACACGTACTCATTCGTTTCGGAAGAGACAGGTACGTTAATAGTTAATAGCGTACTTCTTTTTCTTGCTTTCGTGGTATTCTTGCTAGTTACACTAGCCATCCTTACTGCGCTTCGATTGTGTGCGTACTGCTGCAATATTGTTAACGTGAGTCTTGTAAAACCTTCTTTTTACGTTTAACTCTCGTGTTAAAAATCTGAATTCTTCTAGAGTTCCTGATCTTCTGGACTACGCGCACTGACACTACCATCGTCCCGACTAAAAGTCT
+
445>9>>ABBCB996==<<CC;9;DBCBBBAB=AAAA;AE?C@CFCCCCC@CDCCC?B@BCBB@B?BBCBCCABA?DCDDD3BB?B???:?BAB9;8B?BC?A??;??:?@AABBBB?ACC@C=@@@>>>>@:>=>=8>>>@@BB>?>?AB===>:888:8818=>>>BAAAAA<@@@AB5A<A=A====,==;;;,/*/;:::;:;:6;AAA/A???>:><AB<AA@@@@A<@<??=>>>:=BB<A888888>===A@:::777=7<<777;:08=<8888)/89/
@ATNG8:04120:06435
GATGGTAGTATCTGTCTACGAGAGCCAGAAGATCAGGAACTCTAGAAGAATTCAGATTTTTAACACGAGTGTAAACGTAAAAAGAAGGTTTTACAAGACTCACGTTAACAATGTTGCAGCAGTACGCACACAATCGAAGCGCAGTAAGGATGGCTAGTGTAACTAGCAAGAATACCACGAAAGCAAGAAAAAGAAGTACGCTATTAACTATTAACGTACCTGTCTCTTCCGAAACGAATGAGTACTACTCTCAGAGACACACTACCATCGTAATTGCGAAGTCT
+
;99D;?ACD@ABBDCCCBBBCCBBB?CCC?CCBBCB?A?BBBBBBB?AA?C@CAA99999(9@BBCBCB?A989*9=:;;;;*;?;?4999&9@>:>CCCCBCCC@B?BB?BBB@BBCDCCHCCCBBBBBBB@BCCC?CABCCCAA>C?CBB?ACABABAC?AACACA>CC?>>>@BB@@@:A@@<@@@@@2@A=A899B@@@@<A:>>@@<@<@@B@A>ACCCBBB@B?A@@:@??=?BBBCCCBABBBBBBBBBBBBBBCCCA:>>>>DC=D8AABB?BCAA
@ATNG8:04123:06429
GATGGTAGCGCGACGAGCGTAGACCCAGAAGATCAGGAACTCTAGAAGAATTCAGATTTTTAACACGAGAGTAAACGTAAAAAGAAGGTTTTACAAGACTCACGTTAACAATATTGCAGCAGTACGCACACAATCGAAGCGCAGTAAGGATGGCTAGTGTAACTAGCAAGAATACCACGAAAGCAAGAAAAAGAAGTACGCTATTAACTATTAACGTACCTGTCTCTTCCGAAACGAATGAGTACGTGTGCGACGTGTCTCCTACCATCGTCCGACTAAAGTCT
+
8444.4;9496@<ABCABBCCD?@>8>A@=@ACC@A=A7;;A@@BC@BB?A=?==:9999'9<A@AABBAA8:9+9?ACDEE5AA;@4;::*9@@;@BBBBBD;;6;=@B@BCC?CCCCCDCECDDCCCBBC@DBBB@CCBB@@?A?B?CCB@CCCBBBCB@BAAC::49>9===8>?BBC>BBB>@@@A@2@C?999AB????;?8====5;5:=B@@>@ABBCCC<?9999-7<<8===?@@AABBBBBBCB<;:;;5506523555:;;7;==:??::::?
@ATNG8:04127:06432
GATGGTAGTGCGTGAGAGAGAGACCCAGAAGATCAGGAACTCTAGAAGAATTCAGATTTTTAACACGAGAGTAAACGTAAAAAAGAAGGTTTTACAAGACTCACGTTAACAATATTGCAGCAGTACGCACACAATCGAAAGCGCAGTAAGGATGGCTAGTGTAACTAGCAAGAAATACCACGAAAAGCAAGAAAAAAGAAGTACGCTATTAAACTATTAACGTACCTGTCTCTTCCGAAAACGAAATGAGTACTGTATCTATGTGTGCGCTACCATCGTCCGACTAAAAGTCT
+
----(--/9499455:<<<CCC;;;)55:7995555493444444:5::9=;::388999$3-3378;=;;@@=5//------#--(/5<<</</626;;<@@>;;4989924>@7<@BCBBBCBBBCBBB;;5;@<;;/;@@=><00+/39:=:=655@@9874==>891787)7<;8<<<>??5>@A=AAAAAA(<?;>BBACB@8/)/6.6767)/*/=AAA@CB@A@;92867777*7777(7:=?CCBA@BBBBAAABBBBBBAB999<??>>9:57<=:::9,???@
@ATNG8:04107:06486
GATGGTAGCACGACACGACGATGTGTACTCATTCGTTTCGGAAGAGACAGGTACGTTAATAGTTAATAGCGTACTTCTTTTTTCTTGCTTTCGTTGGTATTTCTTGCTAGTTACACTAGCCATCCTTACTGCGCTTCGATTGTGTGCGTACTGCTGCAATATTGTTAACGTGAGTCTTGTAAAACCTTCTTTTTACGTTTACTCTCGTGTTAAAAATCTGAATTCTTCTAGAGTTCCTGATCTTCTGGACAGAGTGTGCAGATACTACCATCGTCCGACTAAAGTCT
+
444;7>>ACD;;6;999;665<A;;:BBBBCD@BCAA<BJ@C@C@@@??C<@?>CC@B?BCCC@C?A@A@@A:33-333333#3739?@@6A89198=788(79697738828:9==???<=CC?A<??>;;9<<:@@>><>>>AFBB;;<B==;;;;5898=??;?<;;;@@@ABB;?;;;;/;1818=@@@,::=>>///=676=B??:;@@@,=///<6<9BB;??ABBAA<A;???A??<>>><A?>>>A>>>@>>>??AAADD;>>>>>?=A@>>>>9>>>>
@ATNG8:04112:06469
GATGGTAGCTATACGTATATCTATGTACTCATTCGTTTCGGAAGAGACAGGTACGTTAATAGTTAATAGCGTACTTCTTTTTCTTGCTTTCGTGGTATTCTTGCTAGTTACACTAGCCATCCTTACTGCGCTTCGATTGTGTGCGTACTGCTGCAATATTGTTAACGTGAGTCTTGTAAAACCTTCTTTTTACGTTTACTCTCGTGTTAAAAATCTTGAATTCTTACTAGAGTTCCTGATCTTCTGGACGACGCGCACTGACACTACCATCGTCCGACTAAAGTCT
+
///:488;?::=B666?>>>>>@979///7996;>CB=BD6:4995@@BC@CCCBB?B>A?;>8@455<>=>?<?599:9:)7349?@B>B>?B?BBB?AA<?>?@?A9><>=A???>@CC<;7;>>;;;;;<C=;;7;@@@BBA;;;?;;9//61///388393<??888=@?8<9:98*93;5;AEDH/>>:=@0776///785717;;:+;67.6;5<<AB7;<@@@@@@<@=B@A@AA7;;?:;;;;:::=A@@@@@@;;;:A<@@?@@D>;;;7<<1<7//
@ATNG8:04119:06492
GATGGTAGTAGTACACTAGTCATACCAGAAGATCAGGAACTCTAGAAGAATTCAGATTTTTAACACGAGAGTAAACGTAAAAAGAAGGTTTTACAAGACTCACGTTAACAATATTGCAGCAGTACGCACACAATCGAAGCGCAGTAAGGATGGCTAGTGTAACTAGCAAGAATACCACGAAAGCAAGAAAAAAGAAGTACGCTATTAACTATTAACGTACCTGTCTCTTCCGAAACGAATGGGTACTGTATCTATGTGTGCGCTACCATCGTCCGACTAAAGTCT
+
///718;<BCCECDDBBB==>B@A@@BBA?BC;:;B5;5;B:99<@=@@8@?@@@CBGGD5A?BCCCCCDCCBA<@?ABBCC5BC@C@DDD<CDDACCCCCCCCC?C?BB@CCC>??BDCCCCCCCCBCBBB?BBBB?BAAABBBB>C@CBB?BCCCCDBA?ABCBCB@??9:9:3::@@@;@@@;::999:%:=;<949B?CAA7:689??3?<>?BBB?CA@@@BA=@>AAA=ABB?BBB?CBBCBBBBBBCCBBBBCBBCBCC?BBAACC@D@@999+:>@@
@ATNG8:04130:06458
GATGGTAGGCGTGTGAGAGTCTGCCCAGAAGATCAGGAACTCTAGAAGAATTCAGATTTTTAACACGAGAGTAAACGTAAAAAGAAGGTTTTACAAGACTCACGTTAACAATATTGCAGCAGTACGCACACAATCGAAGCGCAGTAAGGATGGTAGTGTAACTAGCAAGAATACCACGAAAGCAAGAAAAAGAAGTACGCTATTAACTATTAACGTACCTGTCTCTTCCGAAACGAATGAGTACGATGAGATCTCGTGTGCTACCATCGATGGATCTGAGTCT
+
;9;;45;;3:@@??BCCCB@ABDCD=BCD@CDBBACAC@BBEDBBB@DD::8;AA;;;;;);>BBCBBCBC@??6==::999(9>;@>A>>1<;;6:=8??>>BC?D@AA>>==5;;::??;;;AB@A===B<@?@A<AAAAA@@@<>8<:>;>AAAEED?BBCB??>?B??;;:=>88818>A<AAAAA/8;8;>BBB@@??5;6;=AD:>:=@@@C=BBBAA@@<A8;:A9A;;7;===AAAA@@@BBB@@@??=<:;:>>?<>>>>A??;?888;;AAA:
@ATNG8:04130:06522
GATGGTAGAGAGACTGTAGCGCACCCAGAAGATCAGGAACTCTAGAAGAATTCAGATTTTTAACACGAAGAGTAAACGTAAAAAGAAGGTTTTACAAGACTCACGTTAACAATATTGCAGCAGTACGCACACAATCGAAGCGCAGTAAGGATGGCTAGTGTAACTAGCAAGAATACCACGAAAGCAAGAAAAAAGAAGTACGCTATTAACTATTAACGTACCTGTCTCTTCCGAAACGAATGAGTACGTGTGCGACGTGTCTCCTACCATCGTCCGACTAAAGTCT
+
---50578@BBBCBBBBCCA@C<;;,9?==@B@A9:69?9:56:6D@BB=@;=>=?<???.=8;:9//(/999:;59;94999'4;403=>@3=00)/977799;:5:9=>:>>>5:>5455:;;;;;<<559>BBAB@BBAF@A?B?B@C@@<@AAA@A@B<???8887:?6;;;/333;;3;;;6;;;;=='==<=B<B<7=>=:8<89>>5>487@@?=@@>>>>A8B>BBB>B@>;>><@BABBBBCBBBBBB>==??@=A@@<@AAABB>@??BBC>B==>
@ATNG8:04085:06555
GATGGTAGTATATCGCGTCGCTATCCAGAAGATCAGGAACTCTAGAAGAATTCAGATTTTTAACACGAGAGTAAACGTAAAAAGAAGGTTTTACAAGACTCACGTTAACAATATTGCAGCAGTACGCACACAATCGAAGCGCAGTAAGGATGGCTAGTGTAACTAGCAAGAATACCACGAAAGCAAGAAAAAAGAAGTACGCTATTAACTATTAACGTACCTGTCTCTTCCGAAACGAATGAGTACTGTAATCTATGTGTGCGCTACCCATCGTCCGACTAAAAGTCT
+
455<9>>CBAA@;;9;;9;<;;<B@<DDE?@@A@DCAF@ABA665>7;<:@:;;///777':*/08;:::5433(3345<<<+=?:?7;;;0;==9;A@@>::00+/37728=@:?@A?BECCBBBBBBBCC@CCAA>A?CCCD??=AADCC?ABBBBBBB>AACCBB?BD@:::?CAABE=A@@=9999:9%9>;?858?>?@A6:579<=4=8=>B@@>@BAAABB?B?BCC>BAA?B@@?8833386068///////87/....;.5..22505552222&3988
@ATNG8:04110:06563
GATGGTAGCACGACACGACGATGTGTACTCATTCGTTTCGGAAGAGACAGGTACGTTAATAGTTAATAGCGTACTTCTTTTTTCTTGCTTTCGTGGTATTCTTGCTAGTTACACTAGCCATCCTTACTGCGCTTCGATTGTGTGCGTACTGCTGCAATATTGTTAACGTGAGTCTTGTAAAACCTTCTTTTTACGTTTACTCTCGTGTTAAAAATCTGAATTCTTCTAGAGTTCCTGATCTTCTGGGTCTCTCTCTCACGCACTACCATTCGTCCGACTAAAGTCT
+
777969>ABB;;66CCB>C;;;?@@>B:99@A<AFJJ?BB>B?BBCFBBB@A==@>:=:=<==9<455<<;;9882333333#3949397(399::=>B@BC=????;=;>BB?@AAA=@AA>?:>>@;;;BB=@??A=BBA788@AAD???>>>A<788=AB=A<AAAAA??@B8;;>AA5A=A9===>=.=A==@2:::///676816666'5///7274990588=788:@:@B765669<@A9A;<<==888@==>BB?<<>9//-/<<<7<=763=493--
@ATNG8:04116:06554
GATGGTAGAGTATCATGTGTATCTCCACGAAGAATTAGGAACTCTAGAAGAATTCAGATTTTTAACACGAGAGTAAACGTAAAAAGAAGGTTTTACAAGACTCACGTTAACAATATTGCAGCAGTACGCACACAATCGAAGCGCAGTAAGGATGGCTAGTGTAACTAGCAAGAATACCACGAAAGCAAGAAAAAAGAAGTACGCTATTAACTATTAACGTACCTGTCTCTTCCGAAACGAATGAGTACGTGTGACGTACGTTAGCTACCATCGTCCGACTAAAGTCT
+
----(-5:@BB@666565<;;555:.////3//)/)/;3:7;?BBBAA=BB>C?BCCCCCCC5CADDCCCCBBCDD=BBCCCCC5CC@C<BAA9A@@=ABBBCCCBA?B@BB>BBC?BAAACCCCCCCCCBBBA<@B??>@BBBCCAA?D@C@@>@CCCCDBA>BBB@?@?BA>@@B<>>BBB8?=<8887878%8@>A97:BCAAA5735<=>4>9=ACBA?BB;;;BB?A?BCC>CCC@AAABCBBBBCBBCBCBBBBB@CBBBBC?BAABCD@BBB99929@@@
@ATNG8:04118:06557
GATGGTAGTAGTACACTAGTATACCAGAAGATCAGGAACTTTAGAAGAATTCAGATTTTTAACACGAGAGTAAACGTAAAAAGAAGGTTTTAACAAGACTCACGTTAACAATATTGCAGCAGTACGCACACAATCGAAGCGCAGTAAGGATGGCTAGTGTAACTAGCAAGAATACCACGAAAGCAAGAAAAAAGAAGTACGACTATTAACTATTAACGTACCTGTCTCTTCCTAAACGAATGAGTAACACATCGTCGTGTCGTGCTACCATCGTCCGACTAAAGTCT
+
<9957<<>BBCBBBBCCBBBAA@;9=@@0::@;;57;7;?>5>@@=9926=CCB55955$58>;;A<=@=:;>5<?90000'0:67;>>>+0+/;6;:988;8887<6:?=?@>;>A988B@A==<==;867-599;6:7752222,2/55=588=<??7713=;>><85945@@:???>>3:00*//////#//(3737::9;;7,3/33776?<@7777><;>?;;<4727;<3>BA?A@==440334::?;><??:988:>:<<<8@>?@?A=??@>==5;;;=
@ATNG8:04125:06587
GATGGTAGATATATGCACGCTCTACCAGAAGATCAGGAACTCTAGAAGAATCCAGATTTTTAACACGAGAGTAAACGTAAAAAGAAGGTTTTACAAGACTCACGTTAACAATATTGCAGCAGTACGCACACAATCGAAGCGCAGTAAGGATGGCTAGTGTAACTAGCAAGAATACCACGAAAGCAAGAAAAAAGAAGTACGCTTTAACTATTAACGTACCTGTCTCTTCCGAAACGAATGAGTACTGCGTCTCACTCTCGCCTACCATCGTCCGACTAAAGTCT
+
<@@F9>CCCBBBDBBBECBBCBAAB?ABC?BBCCCB@B>@@BAAAC???=?B?BBAA@@@/@=AABBAA@@999,9>?@DF?+>?:=9===0BBD?@ABBA@@00-07@@6?@B=@@AAA@@@BBBBBBBBCADCEE>A@BCBBDC?B?B:;7;BCBB@@@?AACBBBABB?>>?>AA???8???;?BBDBC)@@=>000@@DF>C>ABBD@C=C???B=B?888>>=A<AAD:>>><:::::;===????>>===A>>>@<@AD;>>>=AA=AA??@@9@><=
@ATNG8:04103:06640
GATTAGTATAGAGCTCTACATAGTACTCATTCGTTTCGGAAGAGACAGGTACGTTAATAGTTAATAGCGTACTTCTTTTTCTTGCTTTCGTGGTATTCTTGCTAGTTACACTAGCCATCCTTACTGCGCTTCGATTGTGTGCGTACTGCTGCAATATTGTTAACGTGAGTCTTGTAAAACCTTCTTTTTACGTTTACTCTCGTGTTAAAAATCTGAATTCTTCTAGAGTTCCTGATCTTCTGGTGAGATATGCATGATGCTACCATCGTCCGACTAAAGTCT
+
:9:7ACBBACDCDBABBCCCCCCBBBBDCC?BDCC=BB?B?DBCCCCC@DCAAA?A?AAAA?C>AABBBBBCB>AABCA1BB@C@@@<@BBC>BBB=AB<?@ACBC?BBBDAA>>:>>>9>9>===><<=;??=<8>@>>===>>@>>A?>>>:@@@;@A<A<AAAAAAA@@<?=<=<2=9>6;<AAA/>>:<<1;77///<::=;?@@A/@<;;A=A=??<?AAA???<@<AAAAA?299A=AA@>>>>><<<>>>>>>A>>:=;;;>A<?>>=AA9A::8
@ATNG8:04112:06677
GATGGTAGCTATACGTATATCTATGTACTCATTCGTTTCGGAAGAGACAGGTACGTTAATAGTTAATATCGTACTTCTTTTTCTTGCTTTCGTGGTATTCTTGCTAGTTACACTAGCCATCCTTACTGCGCTTCGATTGTGTGCGTACTGCTGCAATATTGTTAACGTGAGTCTTGTAAAACCTTCTTTTTACGTTTACTCTCGTGTTAAAAAATCTGAATTCTTCTAGAGTTCCTGATCTTCTGGGTCTCTCTCTCACGCACTACCATCGTCCGACTAAAGTCT
+
///:499;A?>@@CCCDEGCIECCBBA@ADBC@DBBB=BB?BABBBCDED@DDCBB?B>AADD?B@BD@@;88BB9BAAAC1BC?B???1?@@@=BA@:@D488?@AC@BBCBB@BC?BBB?B?BBAAABBB?BBBB<>:@@AA??=AAAAAB@@:>===@@:>7>A@@@BBBA<A>>>>5>9>:98888(789:=0=855@@@?@C4989::$7223;4848=8=CCCBAA?B?BBBCAA99:CD>C??????>>>@DEAAB999;??B>>B?B@A???8=A>?
@ATNG8:04087:06701
GATGGTAGATATATGCACGCTCTACCAGAAGATCAGGAACTCTAGAAGAATTCAGATTTTTAACACGAGAGTAAACGTAAAAAGAAGGTTTTACAAGACTCACGTTAACAATATTGCAGCAGTGCGCACACAATCGAAGCGCAGTAAGGATGGCTAGTGTAACTAGCAAGAATACCACGAAAGCAAGAAAAAAGAAGTACGCTATTAACTATTAACGTACCTGTCTCTTCCGAAACGAATGAGTACACATCGTCGTGTCGTGCTACCATCGTCCGACTAAAGTCT
+
:><<9=DBCBCAA@AACCCBBCB@@=@BC?BCCBBB=@<@AA;;:A=@?>@;>?993;;;,;5;?:::=<;377)7;;;;<<*9@=B?DEH;DAA?@BCBCCC::;;ACC@BCC@DDBBCBBBCCCDCBBBB?BCCC@BCBA999@<B@CCC@CCCBCBCC?CBBBBB@CC@999>AABCD:A@>9988888%9@?C999BCC@A=A;:9AA6=:=?BBB@BCCBCBB@C?BBC?CBB?BBCBBAAAACCCBBBCCB::9BBCDBB?B>>?CC?BBB>>>:?BBB
@ATNG8:04115:06705
GATGGTAGCGCATATCAGCGCAGCCCAGAAGATCAGGAACTCTAGAAGAATTCAGATTTTTAACACGAGAGTAAACGTAAAAGAAGGTTTTACAAGACTCACGTTAACAATATTGCAGCAGTACGCACACAATCGAAGCGCAGTAAGGATGGCTAGTGTAACTAGCAAGAATACCACGAAAGCAAGAAAAAAGAAGTACGCTATTAACTATTAACGTACCTGTCTCTTCCGAAACGAATGAGTACTGCGTCTCACTCTCGCCTACCATCGTCCGACTAAAGTCT
+
99:;:<?CBB=@BBBBGEBBBA@@@;@CCADCCBBB7;9;ACCCBB???;=9;==:9999';4::@A@BB999?5?99444&4<39.555&5<>7<?AAACCBC@BADD@CCC@BBBBBBCCCBBBBBBCCFLDEC?A@CCCCBC@DACAA?AA@CBB@A>@@@BBB@CC@BAA?ABBCB=?<<89999:9%99;7:39;<BBC?B?=;BB>C@B@CDC@BBBCBBB=@>@@D=C@@>@??CCCCAAABBBBC@@@BA@@@@GCE@BDDCBC@CBBBBB<BCBB
@ATNG8:04127:06733
GATGGTAGTATATCGCGTCGCTATCCAGAAGATCAGGAACTCTAGAAGAATTCAGATTTTTAACACGAGAGTAAACGTAAAAAGAAGGTTTTACAAGACTCACGTTAACAATATTGCAGCAGTTCGCACACAATCGAAGCGCAGTAAGGATGGCTAGTGTAACTAGCAAGAATACCACGAAAGCAAGAAAAAAGAAGTACGCTATTAACTATTAACGTACCTGTCTCTTCCGAAACGAATGAGTACGTGTGCGACGTGTCTCCTACCATCGTCCGACTAAAAGTCC
+
///;6<;;??CCCDCAABCCDDCCC?B@B>BBBABB@B@CCCCBBCABB@B?AAA@@???,@>ACCCCCBC;97-8<:;:99'9@;A>AFF;BBD@CCCCCCCAA<@<;;7;CC@CDCDDCCD@BGCCBBBB@CCCC@CBBBBBAA?B?BBC@BCBCB@??@CBBBBD@??<>BB;>?BBB=???<;;<==?';A?DABBB??@A6:8:BBA@C=??ABB=AAAA:999>;?A@8=<;7;@@CCCBBBBBAAACDBBBBB=<:=AB?ABBBAA=A@@>??=2=:94
@ATNG8:04120:06789
GATGGTAGTATCTGCACACTCTGTCCAGAAGATCAGGAACTCTAGAAGAATTCAGATTTTTAACACGAGAGTAAACGTAAAAAGAAGGTTTTACAAGACTCACGTTAACAATATTGCAGCAGTACGCACACAATCGAAGCGTAGTAAGGATGGCTAGTGTAACTAGCAAGAATACCACGAAAGCAAGAAAAAGAAGTACGCTATTAACTATTAACGTACCTGTCTCTTCCGAAACGAATGAGTACACATCGTCGTGTCGTGCTACCATCGTCCGACTAAAGTCT
+
///869:<A?A<;@@>>>>>>>@@><=AB?ABBBAA=@=@ACBB;;7;:2:=AAAA@AAB1><>C=???>>777)7=@@ABB+?C?B:CCC;DID@CCECDDC994;?;;7;BC?BDDCDCCCEECBBBCBB?BECC>??@CBBBD<?=?CB?BABBCCBB?ABBCCC?AC?BBB>??BBA<?=>:=ADDD/AA<A;:;@BA@>:;:====1818=@?@<@A@??BB?B@BBA=A??;?BBBBCBBBBBBBBBAAA999?CBBBB?BBBB??<?BB???8????
@ATNG8:04125:06871
GATGGTAGGTGCACATGAGTGTATCCAGAAGATCAGGAACTCTAGAAGAATTCAGATTTTTAACACGAGAGTAAACGTAAAAAGAAGGTTTTACAAGACTCACGTTAACAATATTTGCAGCAGTACGCACACAATCGAAGCGCAGTAAGGATGGCTAGTGTAACTAGCAAGAATACCACGAAAGCAAGAAAAAGAAGTACGCTATTAACTATTAACGTACCTGTCTCTTCCGAAACGAATGAGTACTGTATCTATGTGTGCGCTACCATCGCAATTGCCTAGTCT
+
665<7=5505::==BCDCCCAAACBADBB@BBBB@?<@?AACCCCB@CC@C@BBBCCCCC3C?BBCCCCCCCCC;B;;;;;;*<A>A@CCC9CCCACBABBBDBA=A>;;6:@AC<BBBACCCCCCDCCCCCCACABB>@@@BAB@@=BACBB@CCBBDJBB@BCE@@@?BB?BBB>ABBCA9?9:59ACCE2AA@BAAABA@AA5947?><5><?>CBB?BBBBCBB@C?BBE?BCB@C@@BBBBBBBCCBBAAAAABBCCCBBB?BDAAAB<@=AB?BBCAAA
@ATNG8:04130:06899
GATGGTAGCGCACACATAGATACAGTACTCATTCGTTTCGGAAGAGACAGGTACGTTAATAGTTAATAGCGTACTTCTTTTTCTTGCTTTCGTGGTATTCTTGCTAGTTACACTAGCCATCCTTACTGCGCTTCGATTGTGTGCGTACTGCTGCAATATTGTTAACGTGAGTCTTGTAAAACCTTCTTTTTACGTTTACTCTCGTGTTAAAAATCTGAATTCTTCTAGAGTTCCTGATCTTCTGGGTGTATCAGCGAGTATCTACCATCGTCCGACTTAAGTCT
+
---7399<0;;;6=BC:9:GCCAAABABAB@@?ADCE?BC?D?AAAAA;@7<@@A<7<7;;=D?CABCCBBBCAA=<<<<<);944:@<5?;;@<@@@??CACCBCBHEEDDBCCCC6;;;4;=BBCCCJGJABBCB?BBAAAAA@BDBBBBB;;:;CB?CC@B@;;;BBBCCD>C;;;;.;@B?CCDDE5CCAAA<BBBBBBB;;;;@@@@,@AA;;9;?CC?BABBA@A?B>BCBBBB@AAED@EDCBCBBBBBCCCCCBBAA@C@@@BA>A@@@>A?BBAB
@ATNG8:04124:06927
GATGTAGCGCGACGAGCGTAGACCCAGAAGTCAGGAACTCTAGAAGAATTCAGATTTTTAACACGAGAGTAAACGTAAAAAGAAGGTTTTACAAGACTCACGTTAACAATATTGCAGCAGTACGCACACAATCGAAGCGCAGTAAGGATGGCTAGTGTAACTAGCAAGAATACCACGAAAGCAAGAAAAAGAAGTACGCTATTAACTATTAACGTACCTGTCTCTTCCGTAACGAATAGTACAGAGAGTACGATATGTCTACCATCGTCCGACTAAAGTCT
+
94<<=BBCDCCBBCCCCCCCC;9:7;CC@CCCCC@C>BCCB@@@@CC?B?ABB;;;;;);;A@CB@@?>99:/9?99999'8;8;9:::/44=7=B=BB???D?C?;;7;>A6<:;;;::;@@@ADAA??<?B;:7;@@ACBAA;@;@@B@BBBBBB??<;BA>BB?BB?999?BBBBB>BBB>?::::)9:4;:;;??A>>;>:>>>?;?;>>BAA<AA>>:;:=A<@>=9=>>:>>>?@@AA@A>>>;=>>>>@A@@@@A=A<;6=<7<///==6==<<
@ATNG8:04104:06990
GATGGTAGTGTCATATGAGAGTGTGTACTCATTCGTTTCGGAAGAGACAGGTACGTTAATAGTTAATAGCGTACTTCTTTTTTCTTGCTTTCGTGGTATTCTTGCTAGTTACACTAGCCATCCTTACTGCGCTTCGATTGTGTGCGTACTGCTGCAATATTGTTAACGTGAGTCTTGTAAAACCTTCTTTTTACGTTTACTCTCGTGTTAAAAATCTGAATTCTTCTAGAGTTCCTGATCTTCTGGGATGTGTGCGCAGTGCCTACCATCGTCCTACTAAAGTCT
+
;55>;>CBBBBCCCCDCCBBBEECBBCCCC@@>ACCD>CC?D@BCCCBCC?BCC::899BABB@D@BCCCC;:0@;000000#//)/:;;3===A>BBB?CD9<;CCCCADCCEIGCC?AAB>B@CBBCBCBB?BBCC@CABBDCCCCBCCCCCCC?CBC@CC@C@BBABBCBCE?C;;;;.;=A<A@ABA2BDDFJ>B@@@CCBBCDAEGEG5CBBAC?C?BC?BBBBCBB@B@CCBCA@?@BDD=C;;;ABBBCBBBABC@CCGACBCBBCADFGCCC>CCCC
@ATNG8:04120:06964
GATGGTAGTACATGATAGACGACACCAGAAGATCAGGAAACTCTAGAAGAATTCAGATTTTTAACACGAGAGTAAACGTAAAAAGAAGGTTTTACAAGACTCACGTTAACAATATTGCAGCAGTACGCACACAATCGAAGCGCAGTAAGGATGGCTAGTGTAACTAGCAAGAATACCACGAAAAGCAAGAAAAAAGAAGTACGCTATTAACTATTAACGTACCTGTCTCTTCCGAAACGAATGAGTACAGAGAGTACGATATGTCTACCATCGTCCGACTAAAGTCT
+
/77:6;9@ABBC@A@BA@AA;;;BB@B;;7:A@AA=4::)5;:::<@=@@;>;9:445555$58=CCCGICAAAD;BB;;;;;*;@>@@CCC8AAB@B;=;BBB;;7;=@@=A@@<@AAABCCCDDCBBBCBB=@C999;BCBABAA?B@CCD@CCCCCCBB?BACC@@;@B????<?A9999-9=?;>=====&=>;@978AA@=?4928=<<3949ABBBABA@CB@@<@=@@@8?@@<@BABBCCCBBBBCDBBBBBCAAABBBB?BCCCDC@CAA99928=;;
@ATNG8:04090:07018
GATGGTAGTGTGTCTCTGAGAGTAGTACTCATTCGTTTCGGAAGAGACAGGTACGTTAATAGTTAATAGCGTACTTCTTTTTCTTGCTTTCGTGGTATTCTTGCTAGTTACACTAGCCATCCTTACTGCGCTTCGATTGTGTGCGTACTGCTGCAATATTGTTAACGTGAGTCTTGTAAAACCTTCTTTTTACGTTTACTCTCGTGTTAAATATCTGAATTCTTCTAGAGTTCCTGATCTTCTGGAGATACACATGATACTCTACCATCGTCCGACTAAAGTCT
+
---6066<AB;;5<:9566B@@@@BB;;;BAA=A;;;0:A>B@CCCCBBCAEGFAA?BIFFEC?C@CGCCCCCCCACCCCB3@B<@BCC>CECC@ABC@CC@BB@AAB?BCCCDCCC@CCC@C@CCCCCCCC@CCCC?CCEEBBBCCBBBCCCCC?BBB?BC?B?BCCCCCCBC?BBDDD;D@D@BBBBB2ABBBB=CBCDDCCBBAACF>BBBBBCF@C?BB9::AECCB@D?BBBCA@<ABC>BBBCCCCBCCCCBBBBBBBB@?>>@CEAFCBA@@<BAAA
@ATNG8:04111:07020
GATGGTAGTGTCATATGAGAGTGTGTACTATTCGTTTCGGAAGAGACAGGTACGTTAATAGTTAATAGCGTACTTCTTTTTCTTGTCTTTCTGTGGTATTCTTGCTAGTTACACTAGCCATCCTTACTGCGCTTCGATTGTGTGCGTACTGCTGCAATATTGTTAACGTGAGTCTTGTAAAACCTTCTTTTTACGTTTACTCTCGTGTTAAAAATCTGAATTCTTCTAGAGTCCTGATCTTCTGGAGATACACATGATACTCTACCATCGTCCGACTAAAGTCT
+
---50588=BA@<>??>CCCBBB@A:55;:97?:@@;@@>=2666>><<7;;@A@?B=A@;;5;4:?=;555::549444$4:5449BA9998?B<ABB>BB@?>>BBGAGIEECCA@?ACC@E?CCCCCCCC@CCCC@CBBCCCCCCCCBCBBBD?CBC?BC@C?BBCCCCCCC?BCCCC8A=@:::9:9*9@?AB>BBCCBBBCBC<BBAA0ABBBC@B?CC@BBCCCCBC@CBABAB;@@A=ABBDDCCCCBBBCBBBCCDD?AABACB@BCC???:@B@B
@ATNG8:04111:07021
GATGGTAGCATCATGCATATCTCACCAGAAGATCAGGAACTCTAGAAGAATTCAGATTTTTAACACGAGAGTAAACGTAAAAAGAAGGTTTTACAAGACTCACGTTAACAATATTGCAGCAGTACGCACACAATCGAAGCGCAGTAAGGATGGCTAGTGTAACTAGCAAGAATACCACGAAAGCAAGAAAAAAGAAGTACGCTATTAACTATTAACGTACCTGTCTCTTCCGAAACGAATGAGTACAGAGAGTACGATATGTCTACCATCGTCCGACTAAAGTCT
+
44:;7<ABC@A;;6;>BFDCCBBBC=>>@455AABB=@=@AACDFC?BB@B>BBAA@CCC1C=AACAB?AA999+:>;;;;:$4:5:5555&555.5?;A<@?>C?B?;;7;AA>BBBABCCAAABBCBBCCADBCC>@@CCCCDB?B=@@@=ABAABCLC@?A?CCD?BB>ABA=@@:::,:::3:>>>@@'@A=@:89CB??A:=:==?D<A7;;B@@<@BAAAAA=A>BBD=C??<?::9???@AAABCBBBCBBB???BC:949889AA<A;9:::0:9::
@ATNG8:04112:07035
GATGGTAGTGCGTGAGAGAGAGACCCAGAAGATCAGGAACTCTAGAAGAATTCAGATTTTTAACACGAGAGTAAACGTAAAAAGAAGGTTTTACAAGACTCACGTTAACAATATTGCAGCAGTACGCACACAATCGAAGCGCAGTAAGGATGGCTAGTGTAACTAGCAAGAATACCACGAAAGCAAGAAAAAAGAAGTACGCTATTAACTATTAACGTACCTGTCTCTTCCGAAACGAATGAGTACTGTATCTATGTGTGCGCTACCATCGTCCGACTAAAGTCT
+
///839;<=@BBDCCCCCCBBC:;;)9@@7ABB@@;7>:>CB;:;B?BCAE@AAAA?;;<+<@BBBABBCC98727?AABCC5CB@C@BBB<BFHBCCCCDCCBB?B?CC@CBB>CABCBCCCCCCCBCCCC@BCBB?AABABB@@<A?BBB?BCBDDDAA=@@CCCC@BB=9899??@@@:@@?:998878%8A9B???C@@?@<?9====1818=B@@=@BAAABB?B@CCC<BBB?BBACCCCBBBBBBB@ABBBBBBBB>?;<BBDAAA=A;;777);;9:
@ATNG8:04116:07022
GATGGTAGTGGTGTCTCTGAGAGTAGTACTCATTCGTTTCGGAAGAGACAGGTACGTTAATAGTTAATAGCGTACTTCTTTTTTCTTGCTTTCGTGGTTATTCTTGCTAGTTACACTAGCCATCCTTACTGCGCTTCGATTGTGTGCGTACTGCTGCAATATTGTTAACGTGAGTCTTGTAAAACCTTCTTTTTACGTTTACTCTCGTGTTAAAAAATCTGAATTCTTCTAGAGTTCCTGATCTTCTGGACGACGCGCACTGACACTACCATCGTCCGACTAAAGTCT
+
///:17///:54455556@@??>>?>?@>>>>B<A::;0:?29.4444:;;9>666@9>:=>>?<>:??;;?@959;595555#55.4;==6=;99(-(--(-507<>=<<266<<99;<5:9:6;066<<<<6515<99.55599==A@@AA@@?@@=@?>;@@:?;>954:;;995:5555&54949<::<*9;;;;6;==>=<;9<>.55555#555995<7<=7<<:9999.4.4:::::05/727:///////55=<<;>>@;949///::6:/55<<4<;;;
@ATNG8:04148:06400
GATGGTAGGCGTGTGAGAGTCTGCCCAGAAGATCAGGAACTCTAGAAGAATTCAGATTTTTAACACGAGAGTAAACGTAAAAAGTAAGGTTTTACAAGACTCACGTTAACAATATTGCAGCAGTACGCACACAATCGAAGCGCAGTAAGGATGGCTAGTGTAACTAGCAAGAATACCATGAAAGCAAGAAAAAGAAGTACGACTATTAACTATTAAACGTACCTGTCTCTTCCGAAACGAATGAGTACGATGAGAGAGCTCTCTCTACCATCGTCCGACTAAAGTCT
+
777;6;BB=@@@A;<?AABBABA<<5<@=5566;994:)///7///)5<5<8<<<98888$/)////45??=>?7=933333$333,388<<+33;6933379933,34860625-255555579<;>===;;5;>==8;;::::;;:>:>>B?BCBBBBAA>@???@@<??499?8>?99938==889787'8;8;<;;888@@?8>:<999299)8899<8<773526273555-58848<66///966688886672228<8=BB<>>@?==8;;;>>>7>>>>
@ATNG8:04169:06433
GATGGTAGGACGAGCGTCTGAGAGGTACTCATTCGTTTCGGAAGAGACAGGTACGTTAATAGTTAATAGCGTACTTCTTTTTCTTGCTTTCGTGGTATTCTTGCTAGTTACACTAGCCATCCTTACTGCGCTTCGATTGTGTGCGTACTGCTGCAATATTGTTAACGTGAGTCTTGTAAAACCTTCTTTTTACGTTTACTCTCGTGTTAAAAATCTGAATTCTTCTAGAGTTCCTGATCTTCTGGGCAGACTCTCACACGCCTACCATCGTCCGACTAAAGTCT
+
445<9>>C?CBBC@@@BBBACCCC@CBBCCBC?CCCD<@A?C@CCCCCCD@CCC999;@CDEE?C@CCCHCBABD@CCEDD3;;8;BBC>DCBC@CCHAED?;;;CCF@CCCCCDDC@CBB@B@CBAACCCC>AACC@DCBBDCCCBBBBCCCCC?CCC?CC?C=AADCBBCCCACCCDD;C?B<;;:::*:BBBE>CABACCBAAAACDCC5C@@BC?A?AD@CCBBBBC@D@CCCDCC:::CD?CCCCCCCCCBBBCCC?CCC?CAA@DD?CBBBBB=CCCC
@ATNG8:04142:06471
GATGGTAGCGAGCGAGTGTGTATACCAGAAGATCAGGAACTCTAGAAGAATTCAGATTTTTAACACGAGAGTTAACGTAAAAAGAAGGTTTTACAAGACTCACGTTAACAATATTGCAGCAGTACGCACACAATCGAAGCGCAGTAAGGATGGCTAGTGTAACTAGCAAGAATACCACGAAAGCAAGAAAAAGAAGTACGCTATTAACTATTAACGTACCTGTCTCTTCCGAAACGAATAAGTACCTCTCAGACGCTCGTCCTACCATCGACACTCCAAAGTCT
+
:55<7<=CBCCBBBCCCCCBBB;<;?CCE@BBCC;;;;?BBBBBBB?BB?B>@??::;;;*<=CBBBCBBBB@A>B>:;;;;*;C=B=BBB7BJCACCCEBCDCG>@>@B?BCC@BABCCCBBCBCB@?@@?:?ABB>BCDCCCCC@EACAA?@BABCBCB@BBDCCC?AA?ABC?CAABC@B@@>?CCCC3BB@BBBAABBBE?C?B????B@B@CCK@BB@@BBD@B?DCC=BBC@CB?BEBB?BBBBBBBBBBA@@BB@BBB@BCBA??BA@@<BD=A>>>
@ATNG8:04142:06475
GATGGTAGCGCACACATAGATACAGTACTCATTCGTTTCGGATGAGACAGGTACGTTAATAGTTAATAGCGTACTTCTTTTTCCTGTCTTTCTGTGGTATTCTTGCTAGTTACACTAGCCATCCTTACTGCGCTTCGATTGTGTGCGTACTGCTGCAATATTGTTAACGTGAGTCTTGTAAAACCTTCTTTTTACGTTTACTCTCGTGTTAAAAATCTGAATTCTTCTAGAGTTCCTGATCTTCTGGACAGAGTGTGCAGATACTACCATCGTCCGACTAAAGTCT
+
----(-69>BCBBCCBBBCICCBBBB;65=:>;;:;D<BB?;;<==;A<;49<>@@=A=@?BB?B>BCB;;;;::.44444$4.94////(///68699=8<=8:::@BBACDDCJECEABBB@C@CCCCCFCB?BCDC@CCCCCBBBCBCBCCCCC?BCC@DD?B?BCBBABAFD<@@CDD;D@C;;:BBB5BBBDD=CBBBCBCBBB?CCCC5CCCBC@C@CD@CCBCCCC?B?BCCEBB?BBCACBBBBCBCCCCEEFCDDDBB?BCBBCD@CCCCCC>CBBB
@ATNG8:04170:06472
GATGGTAGATATATGCACGCTCTACCAGAAGATCAGGAATCTCTAGAAGAATTCAGATTTTTAACACGAGAGTAAACTGTTAAAAAAGATGGTTTTACAAGGACTTCACGTTTAACAATATTGCAGCAGTACGCACACAATCGAAGCGCAGTAAGGATGGCTAGTGTAACTAGCAAGAATACCACGGAAAGCAAGAAAAAGAAGTACGCTATTAACTATAACGTACCTGTCTCTTCCGAAACGAATGAGTACTTATCTATGTGTGCGCTTCCATCGTCCGACTAAAGTCT
+
>>>>?BBEA@?BB;:;@666>D;;;.455.55//::27)//7799<<7;:8;6::333888'84333:9993//6.6900(/////#////3888.888(/(/8838;7777(-(--0---(-777<<<9::/0/99<<;A@@@:9:5A@@@G?@=@994:B@@B=BB?CA@;;;698<?;96=00)/>)//9(/3337$7<6:@::BBBBC?B?BBBB@<@BCCB@A@@@ABB@C@BBD>CCC@BBCBBBCC?CCCA@AADCBBBCBB?B?BCBB@A<A==<DD:A>>>
@ATNG8:04145:06533
GATGGTAGCGCACACATAGATACAGTACTCATTCGTTTCGGAAGAGACAGGTACGTTAATAGTTAATAGCGTACTTCTTTTTCTTGCTTTCGTGGTATTCTTGCTAGTTACACTAGCCATCCTTACTGCGCTTCGATTGTGTGCGTACTGCTGCAATATTGTTAACGTGAGTCTTGTAAAACCTTCTTTTTACGTTTTACTCTCGTGTTAAAAATCTGAATTCTTCTAGAGTTCCTGATCTTCTGGGATGTGTGCGCAGTGCCTACCATCGTCCGACTAAAGTCT
+
444:.444444:5599:;BC<@BAAAA>?>;?7955@4:;7;5;=@;@??.555554:069BE@FGAB@:9:?==9:;:;;'9;::8;:3445516<<8<<7666?=>:?AA<CDBB=@@@<@=BBBBAAAC@CCBB?BBBAAAA@BBB;;;CBB@C;;:;B@B?BAAB@@AAB>ACBCB;B6;4;;;;;*9::;;;*;9;9@?A999<@@@?+><<0/,/7::6;:<<@5609<B999ED@C@@@:?;::BBCC@@@AA?@@BBB@BBBBB@>BB999C<BBBB
@ATNG8:04146:06548
GATGGTAGAGTATCATGTGTATCTCCAGAAGATCAGGAACTCTAGAAGAATTCAGATTTTTAACACGAGAGTAATCGTAAAAAGAAGGTTTTACAAGACTCACGTTAACAATATTGCAGCAGTACGCACACAATCGAAGCGCAGTAAGGATGGCTAGTGTAACTAGCAAGAATACCACGAAAGCAAGAAAAAAGAAGTACGCTATTAACTATTAACGTATCTGTCTCTTCCGAAACGAATGAGTACACACTCTCATATGACACTACCATCGTCCGACTAAAGTCT
+
///:399=BCC@969969BCC:9:B?BCC>ABBBBB>@>@CBBB@@?AFAD@CA@;;;;;*;4;;@CBBHGCC@BCC@@@@@1@C@C@DCC;CCC@A@@CAAA;;8;@BA<@@A@BBBCCCCDCCCCCCBBB?BAAA?BCBB>?>B@C?BAA>ABBCCA@@?AAACCC?BB?BCC796::A:><<7888888%8969:5:99?C;7;7;>A>8=8==BBAAABA@@AB>B:;;E>DCF?BBAACCBBDAAACC?>?ABCBBBCBBB>@@@A;;7;@@@AA9BB@;
@ATNG8:04166:06507
GATGGTAGGACGAGCGTCTGAGAGGTACTCATTCGTTTCGGAAAGAGACAGGTACGTTAATAGTTAATAGCGTACTTCTTTTTCTTGCTTTCGTGGTATTCTTGCTAGTTACACTAGCCATCCTTACTGCGCTTCGATTGTGTGCGTACTGCTGCAATATTGTTAACGTGAGTCTTGTAAAACCTTCTTTTTACGTTTACTCTCGTGTTAAAAATCTGAATTCTTCTAGAGTTCCTGATCTTCTGGTATACACACTCGCTCGCTACCATCGTCCGACTAAAGTCT
+
4444.444.4::::;;;====<<<8<997>00)0000(0929@<BBBBCBB?BAACC@B@ABBB=C?BBBCCA@=A;==<<<,00*////)499<155;455.55:<<=<><B=>966996;:>9ABB@@A=>495<=9>CCCCAAAAAB?>>@>?;>@A=;;::?ABA@@@@AA=@;;;;.9<B469BBB0?@@?B9B9955595555<<<<*:;;55154;;7:9::///250----//6;;><@A@<@@>CCCBBBCC???CC?A@@@;;6;@@ABE>DBBB
@ATNG8:04134:06565
GATGGTAGGACGAGCGTCTGAGAGGTACTCATTCGTTTCGGAAGAGACAGGTACGTTAATAGTTAATAGCGTACTTCTTTTTCTTGCTTTCGTGGTATTCTTGCTAGTTACACTAGCCATCCTTACTGCGCTTCGATTGTGTGCGTACTGCTGCAATATTGTTAACGTGAGTCTTGTAAAACCTTCTTTTTACGTTTACTCTCGTGTTAAAAATCTGAATTCTTCTAGAGTTCCTGATCTTCTGGATACACTCATGTGCACCTACCATCGTCCGACTAAAGTCT
+
///:6::<<0;;<=A;;;BDCCBB@CCDCCBB?CBBB=BEAC@CCCCCEFACCBBB?AACDCD@B@BEEDGCCDC?@@@@@1AC@CDGF>BBBB=ACC@CC:;;@CCC@CCDHCCCC?BCC@C@CBBBABBC@CCCD?CCCCBABBDBBBBBBBD@?@??BB@BADCBBBCCCC@BCBBB7B<A;A@@@@0@BBDD>CCCCCCCAA@@DDDD5CC;;;?B?CC@CCCCBBB?A?ABABCC?AAIGCCCBCCDDC;;;CCCC?BBB?B::;BB?BCEBBB>CCCB
@ATNG8:04175:06597
GATGGTAGGCGAGAGTGAGACGCAGTACTCATTCGTTTCGGAAGAGACAGGTGCGTTAATAGTTAATAGCGTACTTCTTTTTCTTGCTTTCGTGGTATTCTTGCTAGTTACACTAGCCATCCTTACTGCGCTTCGATTGTGTGCGTACTGCTGCAATATTGTTAACGTGAGTCTTGTAAAACCTTCTTTTTACGTTTACTCTCGTGTTAAAAATCTGAATTCTTCTAGAGTTCCTGATCTTCTGGCGCTCTGTCACGTCTGCTACCATCGTCCGACTAAAGTCT
+
///:6::<@?A@FDBBBDDBBBCCCCCBBB;;8;BBB=BB?BABBBCCCC@CCCCD@D>AACD?B?CBBBBBBBB@BBBBB3BB?BACC=CACB?CCB>BB>?@@BBB>B@@@BBBC<@<@<@=::8>;><A=?<>>7::@???D<<>A@@566A=AAA=@@<@<A<<<ABABA:??AAA6A<@:<=DDD/==?AA9A>>>@?B;>=<AAAA/A<<=C=C=AA9>>DA???<@;@@AA<;6::?<=>>>>>AA>>>@@;<;BBBB;@@AAAA<?>>=AC:FA@A
@ATNG8:04172:06601
GATGGTAGCGCGACGAGCGTAGACCCAGAAGATCAGGAACTCTAGAAGAATTCAGATTTTTTAACACGAGAGTAAACGTAAAAAGAAGGTTTTACAAGACTCACGTTAACAATATTGCAGCAGTACGCTCACAATCGAAGCGCAGTAAGGATGGCCAGTGTAACTAGCAAGAATACCACGAAAGCAAGAAAAAGAAGTACGCTATTAACTATTAACGTACCTGTCTCTTCCGAAACGAAATGAGTACGATGAGAGAGCTCTCTCTACCATCGTCCGACTAAAGTCT
+
::;;9=<565:<<<==@B>C>====6==>:=9555:.439;=:;;B:B=>B=?==:9:::9%92<7<B==A@=BE@BBAA@@@1@C@C@CED:BBB@BBBBBDD@A=@?AA>BAA?BBBBCCCGCFBBBCDCC@CCBB>@@@?BC@?>A?;;;?B>AACCCC>AAABA@;><90005;:;??7;=;6;=>>;+8<:8=::8556849)//53/3579?@<9??>A???9=9=<<5;787)7<=>ABB>=988@@@@@>;<<=????><////0@<=68::?8A??>
@ATNG8:04160:06684
GATGGTAGTGATACAGATCAGACACCCAGAAGACTCAGGAACTCTAAGAAGAATTCAAGATTTTTTAACACGAGAGTAAACGTAAAAAGAAGGTTTTACAAGACTCACGTTAACAATATTGCAGCAGTACGCACACAATCGAAGCGCAGTAAGGATGGCTAGTGTAACTAGCAAGAATACCACGAAAGCAAGAAAAAAGAAGTACGCTATTAACTATTAACGTACCTGTCTCTTCCGAAACGAATGAGTACTACTCTCAGAGACACACTACCATCGTCCGACTAAAGTCT
+
4444.49=ABB??>>><666<<<5;;)5557<;594445<.45=5548=9=>?=643-3333333#33888///98666.6994444$44.58<<=2=CC@CBCBBBA;;8:?BD?CCC>A@AABBCCCCCCCCCBB@CBBD?A@A@@A@?<@=A@@=@BBBBCDE@AAABBB@BB?BBB<??A@A<ABB?CBBBBB)BC?:98BCBB@B:=:>>>E=F<>>CBB>BCBCBCCAC?BBD<AAC?BDCABBBB??@BBBBBBBDDAA???DF?@@@@BB?>==887);AAA
@ATNG8:04162:06674
GATGGTAGGCACTGCGCACACATCCCAGAAGATCAGGAACTCTAGAAGAATTCAGATTTTTAACACGAGAGTAAACGTAAAAAGAAGGTTTTACAAGACTCACGTTAACAATATTGCAGCAGTACGCACACAATCGAAGCGCAGTAAGGATGGCTAGTTGTAACTAGCAAGAATACCACGAAAGCAAGAAAAAGAAGTACGCTATTAACTATTAACGTACCTGTCTCTTCCGAAACGAATGAGTACTGTATCTATGTGTGCGCTACCATCGTCCGACTAAAGTCT
+
944859<<8;;;>?A@@;;>==>CC>A@??B===;;7;8><BBBAA=@@;@<@@>=<===+<9><:?:8<9977*7755999(9<6;.555&5@@>AAA@B@@??:@:@>=BCB@CCBBCDCBCCBBBB@@@>ADCD;;:BBFDCC?B?B@@<<89//)/8;6<BB===>:@6474488?==6===6;;AAC2CC?AA@@@@>>><?9====8=:>>@@@@BBBBBBB@B?BBC>BBC@@??BBABBB99:D???BCBBB?>988828A@??@;?>;;;;0>>>>
@ATNG8:04176:06669
GATGGTAGGCGAGAGTGAGACGCAGTACTCATTCGTTTCGGAAGAGACAGGTACGTTAATAGTTAATAGCGTACTTCTTTTTCTTGCTTTCGTGGTATTCTTGCTAGTTACACTAGCCTTCCTTACTGCGCTTCGATTGTGTGCATACTGCTGCAATATTGTTAACGTGAGTCTTGTAAAACCTTCTTTTTACGTTTACTCTCGTGTTAAAAATCTGAATTCTTCTAGAGTTCCTGATCTTCTGGGTCTACGCTCGTCGCGCTACCATCGTCCGACTAAAGTCT
+
///:6:<<;@C?@@CCCCCCCCCCCCBBBCAA=ABBB=BC@C@BBBCDDC@CDCBB?B?BCCC@D@BAB?@@CDB?>>>>?.=@8ABKE>BBBB?BBB?CD598@BA@=ABBBBBBB?B?C>@:@A>>>;;;8<>??:?;>;>@A===CAA===C98::;>C;A<A?>@@AC>=199<<=2=;A<==>>>/>?AAB5:9;9:79<=<8=><=/=886@;?<>>;>ABA888=A=???@@@<AAAA:@@;;///9:;;?CBB>>>@:>>AAAA;@@@@AA9A:::
@ATNG8:04142:06705
GATGGTAGCTCGCTGATGATATCTCCAGAAGATCAGGAACTCTAGAAGAATTCAGATTTTTAACACGAGAGTAAACGTAAAAAGAAGGTTTTACAAGACTCACGTTAACAATATTGCAGCAGTACGCACACAATCGGAGCGCAGTAAGGATGGCTAGTGTAACTAGCAAGAATACCACGAAAGCAAGAAAAAGAAGTACGCTATTAACTATTAACGTACCTGTCTCTTCCGAAACGAATGAGTACGAGAGAGCACACGTGTCTACCATCGTCCGACTAAAGTCT
+
999>:>CBBBCCDBCBBBBCCCCCC@CCB@BBBBAA@C@CCCCCCC?CC?B@BAA99999):?CCBABCCC987)7<:;;;;*;C>B5;;;*;EEBDDCCCDDCC?C?CC?CCC?BBBBCCCCCCCBBBCBB?BDD@CC?@@BBBB?C@CAA>ACCCCCBC?CCCAAA?BB@BBB?BBBBB=BBC?BBCCC3CC?BAABCCC=>:=9==>>;><?>AAA?AA@@?CBAC@AAA:AAD>AABBBBBBBCCCA??BAABCBBABBBB>=;;<BB?B@@99929:::
@ATNG8:04144:06705
GATGGTAGATACTGCGCTGATACACCCAGAAGATCAGGAACTCTAGAAGAATTCAGATTTTTAACACGAGAGTAAACGTAAAAAGAAAGGTTTTACAAGACTCACGTTAACAATATTGCAGCAGTACGCACACAATCGAAGCGCAGTAAGGATGGCTAGTGTAACTAGCAAGAATACCACGAAAGCAAGAAAAAGAAGTACGCTATTAACTATTAACGTACCTGTCTCTTCCGAAAACGAATGAGTACTATAGACTATCTGAATCGTCCGACTAAAGTCCT
+
:::=7<@>///7//////:>>@??@@8?<<9;=====8<055;::897;;8<799/0/;;;)71666333333<=5346==<<(555)57<AB9BBA@CB;;9BBBD@C@BC@@@@@CCBBCAA@CD:::BBBA?BA@@==;744=:A:@<A??7:B<?AB??=>A@@7927?<;<8489333(38948==@@.<A<575>>>@AA9=487<;4;9;6;;A;??@??=<8<43737&78;2=?88;;=<<8<88<<======8;:::<8;;::986<77,7
@ATNG8:04146:06711
GATGGTAGGACGAGCGTCTGAGAGGTACTATTCGTTTCGGAAGAGACAGGTACGTTAATAGTTAATAGCGTACTTCTTTTTCTTGCTTTCGTGGTATTCTTGCTAGTTACACTAGCCATCCTTACTGCGCTTCGATTGTGTGCGTACTGCTGCAATATTGTTAACGTGAGTCTTGTAAAACCTTCTTTTTACGTTTACTCTCGTGTTAAAAATCTGAATTCTTACTAGAGTTCCTGATCTTCTGGTGTCTGATCTGTATCACTACCATCGTCCGACTAAAGTCT
+
///:6<<C@BBA==>>==BBBBBB@CDCCBB@BGGG>CC@D9;;:BBDC@CCBBB@B?BBCC@J@BBBBBBBBA<88999)9@=AABB<BBCC>@@E@BB?AABCCC=ABBBCBB@=ACC@D@BA@@@@<<<?>>><?@ABAA=>>@C???>==;:::<>A<A>A@@??@ABA;AACDC2?;?8=<CCC/>@@@>68;????@@?@8====.====:6:6:;-//<<<=@D<A:???AAA;AAB=??>>>===?@@>>>>>>@A@;>>>>>B:==DAAA:A;;;
@ATNG8:04154:06768
GATGGTAGCTCTGCTCTGACTCTCGTACTCATTCGTTTCGGAAGAGACAGGTACGTTAATAGTTAATAGCGTACTTCTTTTTCTTGCTTTCGTGGTATTCTTGCTAGTTACACTAGCCATCCTTACTGCGCTTCGATTGTGTGCGTACTGCTGCAATATTGTTAACGTGAGTCTTGTAAAACCTTCTTTTTACGTTTACTCTCGTGTTAAAAATCTGAATTCTTCTAGAGTTCCTGATCTTCTGGTGAGATATGCATGATGCTACCATCGTCCGACTAAAGTCT
+
444<5==>B>;;;<<BCBB=CCBBDAAACCCB@BCCD?BCAC@FDDCBBB@CCCCC?C@DCCC?CACCECBBBCC?A@?>@,;96<BCB?BCCFACCC@DD?BBCBBC@CCCCCBBA>ABB@C?CBBCCBBB@BBCC@CCCCCDDBBBBCCBCCC?CDD@BB?B?BBBBCCDCFACCCCC9A=@;;;:::*:BBCG=BBCCCCCECC<@@@@0?ABBB>B>BC@CCCCCCD=@>@CABAA>AAB?BCCBBBDBBBCCCCCCBBAA>@CCDBB@CBBBBC?CA@A
@ATNG8:04155:06799
GATGGTAGATACTCGCTGATACACCCAGAAGATCAGGAACTCTAGAAGAATTCAGATTTTTAACACGAGAGTAAACGTAAAAAGAAGGTTTTACAAGACTCACGTTGACAATATTGCAGCAGTACGCACACAATCGAAGCGCAGTAAGGATGGCTAGTGTAACTAGCAAGAATACCACGAAAGCAAGAAAAAAGAAGTACGCTATTAACTATTAACGTACCTGTCTCTTCCGAAACGAATGAGTACTATAGACTATCTGAGACTACCATCGTCCGACTAAAGTCT
+
///:6<ABABBBCBBBBCGICCCDC?C;;;;BAAA@:>:<@@@?=@>AA>A=@>>:7999(8>ABBBBBBBBCB<??@AAAA2AA>B>BBB=BCC@DAAABBCAB?BCCC@CCC?CCCCDA@ACBB@@@BBB>BB==;>BA?@@985:?C@A>AAABBBCC?BAAACB?CC?@@@<@@ABB:A>=:898877%6<9>:;;ABD@A5856<>@2;7;>DAA>AA@@?AA@DACCC<AAB?BBBBCABBDBBBBBBCCBBBBBBBBBB?CBBBBB?A?@:99,;AAA
@ATNG8:04137:06833
GATGGTAGCTCGCTGATGATATCTCCAGAAGATCAGGAACTCTAGAAGAATTCAGATTTTTAACACGAGAGTAAACGTAAAAAGAAGGTTTTACAAGACTCACGTTAACAATATTGCAGCAGTACGCACACAATCGAAGCGCAGTAAGGATGGCTAGTGTAACTAGCAAGAATACCACGAAAGCAAGAAAAAGATGTACGCTATTAACTATTAACGTACCTGTCTCTTCCGAAACGAATGAGTACGAGAGAGCACACGTGTCTACCATCGTCCGACTAAAGTCT
+
444:59:=:97/////;9;?CCDCF@CCB=@@@995.57=>>>@>D:?@?@@C@??ACDC3C@BBB???@=8==277>><<<+@D<D5999&9@=?CIEBAAA@@<@ACC@CFC@CBBBB@AACCCCDCBBC@BBBB@CCB?@>9:5;@B@@>ACDCBBBC@BBBBDB@BB?BBB?BBFCC<ABA>ACDDD3D88897?>>@@@?B>BA@@@C?ABC@@<@A;;;BA@C@AAA9@::6:@@@@AABBBBBCBBB???BBBCC:9:?CA>>BB?ACC:992;BCB
@ATNG8:04149:06827
GATGGTAGTGTCATATGAGAGTGTGTACTCATTCGTTTCGGAAGAGACAGGTACGTTAATAGTTAATAGCGTACTTCTTTTTCTTGCTTTCGTGGTATTCTTGCTAGTTACACTAGCCATCCTTACTGCGCTTCGATTGTGTGCGTACTGCTGCAATATTGTTAACGTGAGTCTTGTAAAACCTTCTTTTTACGTTTACTCTCGTGTTAAAATCTGAATTCTTCTAGAGTTCCTGATCTTCTGGAGATATCATCAGCGAGCTACCATCGACCTCTAGAAGTCT
+
966>;???C@A@CBBBBCDEGDGBABBCCA;:5;??@;AB?B@DCBBCCCABCBGE@D@CCBA=A=@ABBBCCCD@@A@AA1AD>A@@@=ABAB@B;:49B=:;9BBBABBBCCGGJ?CAC@C?AABBBBBC?AABB9;;CBBBFGEGEECC@@@>BBA@DC@C@CDCAAACCC5;;;;;.;4;4;;;;;*;?@@C;;;DDCBBAA@5;;;-9@@=?:?6:;=A@CB;;;=@?BBBBBC>BBA=@@ACC;=;CCCDBA;;;BA@=@B@@;;6;AAAAB?@@@A
@ATNG8:04141:06857
GATGGTAGCGCACACATAGATACAGTACTCATTCGTTTCGGAAGAGACAGGTACGTTAATAGTTAATAGCGTACTTCTTTTTCTTGCTTTCGTGGTATTCTTGCTAGTTACACTAGCCATCCTTACTGCGCTTCGATTGTGTGCGTACTGCTGCAATATTGTTAACGTGAGTCTTGTAAAACCTTCTTTTTACGTTTACTCTCGTGTTAAAAATCTGAATTCTTCTAGAGTTCCTGATCTTCTGGTCTACTACACTGTACTCTACCATCGTCCGACTAAGTCT
+
@@??>?@G?A666===;;;;5555555::55505==>8?C<<055555;;.56;;;8=;:99=2;59??:<;;::744444$44.489=4<<<;7<55.554999555.5555<55549::.5.55<>666@5::95.5999BBCCBBB:99@@@;@@>49;:>:??=9955;B<B9999*549.55555$5555;0;555<9955549999$55:55.54997595544:.9.5<<=>?7;;>5@99555::556>>?>ABBBB=@@@??@;<0000*0>>0
@ATNG8:04145:06862
GATGGTAGCGAGCGAGTGTGTATACCAGAAGATCAGGAACTCTAGAAGAATTCAGATTTTTAACACGAGAGTAAACGTAAAAAGAAGGTTTTACAAGACTCACGTTAACAATATTGCAGCAGTACGCACACAATCGAAGCGCAGTAAGGATGGCTAGTGTAACTAGCAAGAATACCACGAAAGCAAGAAAAAAGAAGTACGCTATTAACTATTAACGTACCTGTCTCTTCGAAACGAATGAGTACGTGTGCGACGTGTCTCCTACCATCGTCCGACTAAAGTCT
+
///839:<@BDBBCCBBCGCCCBBB?ABD?BBCD?@=@>AAB@@@A?AC?B?BADBBBBB.<7<CCCCBBBBBD=BBDDDCC1CC?C7:::6;BD?BBCCCCCBB>A@CC@CCC=CBAABBBBCBBBBBCCE@DCCC>@@AABBBC@CAD99;:CCCCBCD@CBBADD?AA?BFG=??A@?8@@>;==<=<?'???B@=?CBCBB==<8;AA5:9:@CED@CCCCBBB?BBAA<B@@>@AAFBAA@CBBCCBBBBBBAAAC@BBA?BCCCCC@CCBAAA<ABBB
@ATNG8:04150:06879
GATGGTAGATACTCGCTGATACACCCAGAAGATCAGGAACTCTAGAAGAATTCAGATTTTTAACATCGAGAGTAAACGTAAAAAGAAGGTTTTACAAGACTCACGTTAACAATATTGCAGCAGTACGCACACAATCGAAGCGCAGTAAGGATGGCTAGTGTAACTAGCAAGAATACCACGAAAGCAAGAAAAAAGAAGTACGCTATTAACTATTAACGTACCTGTCTCTTCCGAACGAATGAGACTATAGACTATCTGAGACTACCATCGTCCGACTAAAGTCT
+
///96<;BCBBBDAAAECC<;;BBB=BBB@AAAABA=A=?@A@@?D?BB?D@@?::9KFG3D?B987@7739777.7833333$33,3,333&37718==;;;933.2179677538889@@CCCFCCCBCCC@CCBB?BBBB@@@B?B@CBA?ACCCCCCC?CAAACC?BB@:99>@@BFE>@@@;999999%9?;=;8;??A?>:<:99?D3><>?CBC?CC@@@BB@B?BD?BAA>ABBBBBBBCCCBBACCAB???AA@AA<ABDCBB@BAA??>7?@@A
@ATNG8:04166:06939
GTGGTAGGGACATACATACGCGCCAGAAGATCAGGAACTCTAGAAGAATTCAGATTTTTAACACGAGAGTAAACGTAAAAAGTAAAGGTTTTACAAGATCTCACGTTTAACAATATTTGACAGCATGTACGCACACAATCGAAGCGCAGTAAGGATGGCTAGTGTAACTAGCAAGAATACCACGAAAGCAAGAAAAAGAAGTACGACTATTTAACTATTAACGTACCTGTCCCTTCCGAAACGAATGAGTACAGTGTGCGACGTGTCTCCTACCATCGTCCGACTAAAGTCT
+
//75;:;C>?AABB>BBBBCABA=A@B?@@@A;<5;<0009///)/94:64//98;;;'0)/>//3398899188/----$----(-388=---;38678338....'.0562333;'...-72---..7335<===8;>:507:79;<893;59:>:A@@@@?AA<AA@A>@:>?8>::5;>=>>9>AA=@@@?@/@B:===?;;;;;;;07773--)-)-68:<:==;:;1:4817:<3<::59=<763.--4---667576733..*.794877;8838...//(..59
@ATNG8:04172:06941
GATGGTAGTAGTACACTAGTCATACCAGAAGATCAGGAACTCTAGAAGAATTCAGATTTTTAACACGAGAGTAAACGTAAAAAGAAGGTTTTACAAGACTCACGTTAACAATATTGCAGCAGTACGCACACAATCGAAGCGCAGTAAGGATGGCTAGTGTAACTAGCAAGAATACCACGAAAGCAAGAAAAAGAAGTACGCTATTAACTATTAACGTACCTGTCTCTTCCGAAACGAATGAGTACTGTATCTATGTGTGCGCTACCATCGTCCGACTAAAGTCT
+
///::<ABBBCCCCCCCDCCD@B@A<AAA>BA@@@@;@;@ABAB@C@DD?C?A@@BBBBB5C@CCD@@@CB???9?@BCCCC5CCAC@CFE<CCH@BBBBBBCCC@C@BB?BCC?CAAABCCCEBBCCBBBC?CBBB=??BBBA@@<A?BBB@CBBBCACC?CBCCCC?BB?CBB?AAFFE>????CCCCC3CC?CBBAAABAD;?<>>>>9>:=?BBB?AAAA@A??B@BBB>BBA?BBBBBBBCBBBBB>>>BCCBBBAA>>><>BAAAA=B@>888*99::
@ATNG8:04179:06929
GATGGTAGTATATCGCGTCGCTATCCAGAAGATCAGGAACTCTAAGAAGAATTCAGATTTTTAACATCGAGAGTAAACGTAAAAAGAAGGTTTTACAAGACTCACGTTAACAATATTGCAGCAGTACGCACACAATCGAAGCGCAGTAAGGATGGCTAGTGTAACTAGCAAGAATACCACGAAAGCAAGAAAAAAGAAGTACGCTATTAACTATTAACGTACCTGTCTCTTCCGAAACGAATGAGTACATAGATATACGTATAGCTACCATCGTCCGACTAAAGTCT
+
---6056<<<C@@@?>>?==><;;=8<44.499555.5./9://)/;5::6::00.-----$-(----888;<>><3:944444$485:.333&33:6;<<;;:9994:;?@;AAB=BABBDDCCCBBBCCBBB@BBCB@BBBBBBBB?B?CBB@BBCCBBCC?BBBBBB?BB?B?>8>==>?:<>><8899::%:>;;?=;A?AAA78756==0:4:ABBA?AA@A@AA?B@BCD>BBB?AA@CCCCCCAABBBAAAACC>>>AAAB<@?=>AC?CA>>>>7A?;;
@ATNG8:04182:06939
GATGGTAGAGAGAGCTCTCTCATCGTACTCATTCGTTTCGGAAGAGACAGGTACGTTAATAGTTAATAGCGTACTTCTTTTTCTTGCTTTCGTGGTATTCTTGCTAGTTACACTAGCCATCCTTACTGCGCTTCGATTGTGTGCGTACTGCTGCAATATTGTTAACGTGAGTCTTGTAAAACCTTCTTTTTACGTTTACTCTCGTGTTAAAAATCTGAATTCTTCTAGAGTTCCTGATCTTCTGGATATGAGTGACTCGTGCTACCATCGTCCGACTAAAAGTCT
+
///:6:<ABBBAB@B>>@>:66;<:=/0/7//)9??A766.56999;;;;9===BB@C@BBBA7A<??>A@??7917;999)8817333,3;<B>BAC?BC499??>A=BBBBAAAB>AA==B=C@@@?889;===@388A;;;@<;;AA@:;;=8;;77<=,/-/=;:>>>@A:==>=>3><A=A@BAB/@@===8=>??>?@?>=18888(8:::>;<7=@///@<::>=A<B@@@??<?@A=A???B@;;;?BA@@@@;;;@=@>>>@@<?==8888)8=>A
@ATNG8:04150:06972
GATGGTAGTGCGTGAGAGAGAGACCCAGAAGATCAGGAACTCTAGAAGAATTCAGATTTTTAACACGAGAGTAAACGTAAAAAGAAGGTTTTACAAGACTCACGTTAACAATATTGCAGCAGTACGCACACAATCGAAGCGCAGTAAGGATGGCTAGTGTAACTAGCAAGAATACCACGAAAGCAAGAAAAAAGAAGTACGCTATTAACTATTAACGTACCTGTCTCTTCCGAAACGAATGAGTACGAGAGAGCACACGTGTCTACCATCGTCCGACTAAAGTCT
+
---9888>CCCCBBBCCCCCCCCIC>BCC@CCBCAA?@ACCC@@@D@CC@C????ABDDD3C?CBBBBBBCA@@:?>=??@@0@B@E@CCC<CCD@CBCCDDB@@=@@BB?BBB@BBBBCCCCCCCCBBBCC?BBBD?ABBBBABB>A?B9:;;CCCCCCC?AAAABA@CC?889799@@@8?992999999%9@<A?>?CBBAC;@:??AB8;8;@CCC@BCAAAAC=A?ABC?BBB?BBBBDDAAABBBBBBBAAABBBBBBBB?B>=>BB?BAA???8@:::
@ATNG8:04159:06993
GATGGTAGCACACGAGATCTCATCGTACTCATTCGTTTCGGAAGAGACAGGTACGTTAATAGTTAATAGCGTACTTCTTTTTCTTGCTTTCGTGGTATTCTTGCTAGTTACACTAGCCATCCTTACTGCGCTTCGATTGTGTGCGTACTGCTGCAATATTGTTAACGTGAGTCTTGTAAAACCTTCTTTTTACGTTTACTCTCGTGTTAAAAATCTGAATTCTTCTAGAGTTCCTGATCTTCTGGATACACTCATGTGCACCTACCATCGTCCGACTAAAGTCT
+
955<;?DCDDCC?@@CDCCCCCCCBBDDDCA@?ACCH?CEBD?CCBBCCC@CCCCC?B?BCCC@C@BBBCELBBB8BCBBB1BA;AA@A:ACBB?BDC=AA<??ACCC?BAA@AAA?<?AA>A>AB?BB===9>?AA;>=>>@@@>>>AAAAAAA:===<?@<A<?>>AAAADD=B>===5=>E;?>AAA/=;;;;19///66;<>=08888(7>>>A<A<AB=AA@@@AA;@=@ACBAA:>=?<ABBBA===AA>>=@@A<?@@<@:::==:>>>>AA:@;;;
@ATNG8:04174:06967
GATGGTAGCGCACAATAGATACAGTACTCATTCGTTTCGGAAGAGACAGGTACGTTTAATAGTTAATAGCGTAACTTCTTTTTCTTTGCTTTCGTGGTATTCTTGCTAGTTACACTAGCCATCCTTACTGCGCTTCGATTGTGTGCGTACTGCTGCAATATTGTTAACGTGAGTCTTGTAAAAACCTTCTTTTTACGTTTACTCTCGTGTTAAAAATCTGAATTCTTCTAGAGTTCCTGATCTTCTGGCTCTCGTAGACAGATACTACCATCGTCCGACTAAAGTCT
+
555>9>>BC@;;;<8;;5655///////7/5.589909939344555999=>;;9A)945=@@3A;;;;;;;<7<=754444$4<=3566@266>>9=6616=156>C=>?BC@@@@@A=;;;>A=B@;;;@??9@?>>=AAA?@?@@@???BCBBC@;;:@BB?C?BAB@@ACBD=B99999(9;B499@@@)99BB>069?99=<966<@@@@+<:955.549?<9:9:944.93><;969<;?B?@999@@>>?@?>>B@>>?=>9;;:989;?>>?><6=:::
@ATNG8:04141:07012
GATGGTAGCGCGACGAGCGTAGACCCAGAAGATCAGGAACTCTAGAATAATTCAGATTTTTAACACGAGAGTAAACGTAAAAAGAAGGTTTTACAAGACTCACGTTAACAATATTGCAGCAGTACGCACACAATCGAAGCGCAGTAAGGATGGCTAGTGTATCTAGCAAGAATACCACGAAAGCAAGAAAAAGAAGTACGCTATTAACTATTAACGTACCTGTCTCTTCCGAAACGAATGAGTACGTGTGACGTACGTGAGCTACCATGATCCGGATAGTCT
+
555>9><<<=@==;;;==<<<;;9;2955.555;;=0606><;;<<75438:893:<<<<,827;89==;;8992:8?@@@@+=B>B>BFF2CBC?AAA@>B@@?:><@A>A@@;;;;@ABCF;:;CCCA;;7;@??>AABAAAAB?B@CCC?BBBBBA@??>>>??C?BB=@?>9<<999,9??>BBFFE3AB>ABB@@A@@@9>7::===A=>>CCB?BABBA@A??::;>5=0/)//>9;888899<<::<733=379>?==37/:///38366/3333
@ATNG8:04145:07025
GATGGTAGAGTATCATGTGTATCTCCAGAAGATCAGGAACTCTAGAAGAATTCAGATTTTTAACACGAGAGTTAAACGTAAAAAGAAGGTTTTACAAGACTCACGTTTAACAATATTGCAGCAGTACGCACACAATCGAAGCGCAGTAAGGATGGCTAGTGTAACTAGCAAGAATACCACGAAATGCAAGTAAAAGAAGTACGCATATTAACTATTAACGTACCTGTCTCTTCCGAAACGAATGAGTACGTGTGACGTACGTGAGCTACCATCGTCCGACTAAAGTCT
+
,,,6056-09>==<B:95:0////:354439456<<9>:A@<BCCC@CC?A?@BBCEDED3C?ABDBCA@;:2;A8A::5999(;<8><@@@2>6515;9??<4445/57<<7<<?7;:=9?@<<@@@B@AACB?BB@@>@BDCCCCC>B>B@@<@AABB@A@@DCCBBA=@@7;;>-00:::)---83/////&/9598:8;/----)-09///(/*2599:48669///383/00)377,226677222689=====A????>=???<@@@@9:59:99@@;@BBB
@ATNG8:04176:07026
GATGTAGCGAGCGAGTGTGTATACCAGAAGATCAGGAACTCTAGAAGAATTCAGATTTTTAACACGAGAGTAAACGTAAAAAGAAGGTTTTACAAGACTCACGTTAACAATATTGCAGCAGTACGCACACAATCGAAGCGCAGTAAGGATGGCTATTGTAACTAGCAAGAATACCACGAAAGCAAGAAAAAAGAAGTACGCTATTAACTATTAACGTACCTGTCTCTTCCGAAACGAATGAGTACGAGAGTCAGAGCAGAGCTACCATCGTCCGACTAAAAGTCT
+
:99566=>BD@@AAADCCCCB9::@BCCADCCCCC>@=@CCBBBB@CC7889A@@@CCB2B@BDCCCCCCECD>BA@@@@@0@C>B@BFF<FCC@CCCBBBC@A=@@BB?BCB@BCBCBCCCDCCCBBBCC@CCCF@CCAABBBA?C@CGD@CBBB@CCB@BBBACC@CB?BBB>@@><<6=993999999%9=;=:49C=BB=?B;88CE<A>AACCC@CCCCBBB@E@CBB<@@@?BAAACCBBBBCBBBBCCCBBBAABBAB?A???BB>@A@99::+;A@@
@ATNG8:04226:06440
GATGGTAGTACATGATAGACGACACCAGAAGATCAGGAAACTCTAGAAGAATTCAGATTTTTTAACACGAGAGTAAACGTAAAAAGAAGGTTTTACAAGACTCACGTTAACAATATTGCAGCAGTACGCACACAATCGAAGCGCAGTAAGGATGGCTAGTGGAACTAGCAAGAATACCACGAAAGCAAGAAAAAGAAGTACGCTATTAACTATTAACGTACCTGTCTCTTCCGAAACGATGAGTACTGCGTCTCACTCTCCTACCATCGTCCGACTAAAGTCT
+
889;:;DB@@;CDBBB959=94499499>:;ACCCC5;;)599;;<@=>?<?3;><5:;;::#;5A=;B>>BBBCC0:999444$4;.405==0=;;<@BBCHCBBA>A=AB=BBB>A@AAAACBBBBBBAABB@CCCC?;;;CBBAA=A=B<;4;BB@BB?B?@@ABAC?;<:;BB?BC;;;6:@@=AFBBB2::6:@@@AAABB>B?CBCB@C?BACCC?CC@??AA>==@@@8=000@@@<??988=9?A@?;==00*0@@<@;>@==:===>@@8@BCC
@ATNG8:04227:06427
GATGGTAGTGTCATATGAGAGTGTGTACTTTCGTTTCGGAAGAGACAGGTACGTTAATTAGTTAATAGCGTACTTCTTTTTCTTGCTTTTCGTGGTATTCTTGCTAGTTACACTAGCCATCCTTACTGCGCTTGATTGTGTGCGTACTGCTGCAATATTGTTAACGTGAGTCTTGTAAAACCTTCTTTTTACGTTTAACTCTCGTGTTAAAAATCTGAATTCTTACTAGAGTTCCTGATCTTCTGGCTCTCGTAGACAGATACTACCATCGTCCGACTAAAGTCT
+
////)/::AADA@@;@CCCJCAAABAB;;;0;B@@8=:18*---8689:8;8?=:=*0)///)/6:;=C;744?6>AAAA3:?8>3333&3;33,3994=A<@@AA:95:BBAA?>=8=>>8=8=<<;;:==9=>=:=B>>>AB>>>@<<::9>8:;;:;:5;:==>FA@@?C;??BBB2=7;7;:H@@,>=99;*-)-----7;9<18877'599<=:>7;;:<<>>>@@A;A<@>>AAA<AAB<@@;;;@BBBA@@@@>>>AAA;???DAA;=9<<AD;>?;<
@ATNG8:04198:06526
GATGTAGTGTCATATGAGAGTGTGCTCATTCGTTTCGGAAGAGACAGGTACTTTAATAGTTAATAGCGTACTTCTTTTTCTTGCTTTCGTGGTATTCTTGCTAGTTACACTAGCCATCCTTACTGCGCTTCGATTGTGTGCGTACTGCTGCAATATTGTTAACGTGAGTCTTGTAAAACCTTCTTTTTACGTTTACTCTCGTGTTAAAAATCTGAATTCTTCTAGAGTTCCTGATCTTCTGGACAGAGTGTGCAGATACTACCATCGTCCGACTAAAGTCT
+
CBCCCCCCCDBBBFCCCBBBCCCDCCBCC@BABD;CC?C?CCCCCCC?BBCCE=C@ECCD@C>BBDDCCCCCACCCCC5CCACBBB?BFFF@CCDBCC?@@@CCC@BBBCCCAA?BAA>A>ABBBBBBB>BBBB@AAABBAA@CCDCBAAAA@>>=<AA;@=DAAAC>>?B=AAAAA5A=C9==BBB/BA=;<)//////<<7:4:::9+5;=AA9@<>>:=>>A@@@<@<??AAAA7;;D=AAAB===?AAA@??AAAAAD<A@@@@@<@AA??>7?>;;
@ATNG8:04201:06544
GATGGTAGCACGAGTCACTCATATCCAGAAGATCAGGAACTCTAGAAGAATTCAGATTTTTAACACGAGAGTAAACGTAAAAAGAAGGTTTTACAAGACTCACGTTAACAATATTGCAGCAGTACGCACACAATCGAAGCGCAGTAAGGATGGCTAGTGTAACTAGCAAGAATACCACGAAAGCAAGAAAAAAGAAGTACGCTATTAACTATTAACGTACCTGTCTCTTCCGAAACGAATGAGTACGAGATCAGAGCAGGCTACATCGTCCGACTAAAGTCT
+
///;69@BBABBBBBCCCCF@@@AA;@BD<@@CF99;:ABBB::;B@BD@C@BBB;;:::):=?@BBBBAC::9-8<;;;;;';?>@5:::-:CC@CCCDCCDA@?AAEE@BBB?A@CCCDCCCCECBBBCB?BB@@=@DBBCBBB@C@CBC?BCCCA@@C?CCCCCC???9?A@>BBBBB=><=999::99%9@<>988??BCE;><>?==9=:>>AAA>AB@?????D>ABB=ADE?BACCAABCCCAAABBAAB;;6;=@@@AA@BB>A@??@@<A@AD
@ATNG8:04214:06509
GATGGTAGGTGCACATGAGTGTATCCAGAAGATCAGGAACTCTAGAAGAATTCAGATTTTTAACACGAGAGTAAACGTAAAAAGAAGGTTTTACAAGACTCACGTTAACAATATTGCAGCAGTACGCACACAATCGAAGCGCAGTAAGGATGGCTAGTGTAACTAGCAAGAATACCACGAAAGCAAGAAAAAGAAGTACGCTATTAACTATTAACGTACCTGTCTCTTCCGAAACGAATGAGTACGATGAGATCTCGTGTGCTACCATCGTCCGACTAAAAGTCT
+
///96:<>?@A@CCCAABCHHBBBB?BBD@DEDC@A?A@CCCCCBC?CC@D@BBCCDDDD5B?BCBBBBBCFDD>BA;;:;:*;A=A4;;;6;CB?CCCBBBDCB@C@AA>ACC?AABCCCCBCCCCCBADD@DBCC?BABBBBCC?C@CCC@CCDCCBCC@DBBBBA>BB@>??<@?@@?9A>><>CCCC3CC@C999CCBBB>A>AAAB;>;>=B@@=@B@@@BB@C?BBD=DBC@BABABBBAAACCCDCB999AAABBBBD?C@?@BB?A@@9999+;B@A
@ATNG8:04186:06570
GATGGTAGCTATACTTATATCTATGTACTCATTCGTTTCGGAAGAGACAGGTACGTTAATAGTTAATAGCGTACTTCTTTTTCTTGCTTTTCGTGGTATTCTTGCTAGTTACACTAGCCATCCTTACTGCGCTTCGATTGTGTGCGTACTGCTGCAATATTGTTTAACGTGAGTCTTGTAAAAACCTTTCTTTTTTACGTTTTAACTCTTCGTGTTTAAAAAATCTGAATTCTTACTAGAGTTTCCTGATCTTCTGGAGATATCATCAGCGAGCTACCATCGTCCGACTAAAGTCT
+
----0558==:===<:<>>DBB?<<<<<;;;A=BCCC<CC>B><<9BBBD@CCBBA?C:;;?C@D>BA@BAA?<A>?>>=>,8;5=88;8/=<<B8:6@?AA?C::89:37888=CBB?@BB?B?BBB::8B>;@>>><>>>CAAA<<;?>>888?18888;==5=;=<>>>>@==49/////'/(/:099;;;;&686666-6(////+/=<;==)88878%689:@<@:>>=666?;>657(7087=;9:3:66/36-----7735899;//-6706-//896;;<:>>6>>==
@ATNG8:04216:06565
GATGGTAGTCTCAGATAGTCTATAGTACTCATTCGTTTCGGAAGAGACAGGTACGTTAATAGTTAATAGCGTACTTCTTTTTCTTTGCTTTCGTGGTATTCTTGCTAGTTACACTAGCCATCCTTACTGCGCTTCGATTGTGTGCGTACTGCTGCAATATTGTTAACGTGAGTCTTGTAAAAACCTTCTTTTTACGTTTACTCTCGTGTTAAAAATCTGAATTCTTCTAGAGTTCCTGATCTTCTGGACAGAGTGTGCAGATACTACCATCGTCCGACTAAAGTCT
+
448;5:;DBC@@@B@;:;<:9BC@ABA>>@;;6;9;D?EJ@D?BACB@BA;@@@;;69?CA>@5;5;@>9::::<.44888'499(9:@=5;;A@:@?B?BB=@@AB@A=ABBCCCCC@CCC@C@CBBA@B@@=@CBB@CBBBBBCBBBBBBBBAA?;;;?BC@C@CBC@AACBA>A;;;;;*;>E<CBGGG1;;CCC7;;C<;;CBBA?BBBB2A;;:C?A?BB?BCCA@@C@B@BDDBBA@C@A?ACCCAA@BA;;;AAAAB;;<@C@@@ABGDDCCDD?GBAA
@ATNG8:04193:06618
GATGGTAGTCTCAGATAGTCTATAGTACTCATTCGTTTCGGAAGAGACAGGTACGTTAATAGTTAATAGCGTACTTCTTTTTCTTGCTTTCGTGGTATTCTTGCTAGTTACACTAGCCATCCTTACTGCGCTTCGATTGTGTGCGTACTGCTGCAATATTGTTAACGTGAGTCTTGTAAAACCTTCTTTTTACGTTTACTCTCGTGTTAAAAAATCTGAATTCTTCTAGAGTTCCTGATCTTCTGGTCTACTACACTGTACTCTACCATCGTCCGACTAAAGTCT
+
><<=9>BCCBCCBBBCCCBAACHBBBCCCCCC@ABBE?BC@CACABACBGACCCCC>A>@BBA>A>BBBCBCBBC<@@@@@0@C>AADG>BBBCACDB?CC>BBBBBC@CCCBBCBB?BCC@C@B@@@@@@B@CBBB@CBBBBBB@@@CCBBBCC?BBC?CD@C@BBBBBBCBB>B;;;;.<>C5;<<<<*;;ADB8;<AAABCBBB5;;;;;%;==@@>@;AA=ABB@@@A<@;@AB@@@>AAC@BBBBBCCCBBDCCCBBBBBC?BBBBCC@CCCBBC>CBBB
@ATNG8:04205:06648
GATGTAGCACGACACGACGATGTGTACTCATTCGTTTCGGAAGAGACAGGTACGTTAATAGTTAATAGCGTACTTCTTTTTCTTGCTTTCGTGGTATTCTTGCTAGTTACACTAGCCATCCTTACTGCGCTTCGATTGTGTGCGTACTGCTGCAATATTGTTAACGTGAGTCTTGTAAAACCTTTTTTTACGTTTACTCTCGTGTTAAAAATCTGAATTCTTCTAGAGTTCCTGATCTTCTGGAGATACACATGATACTCTACCATCGTCCGACTAAAGTCT
+
889;<ACBBBBCCBCCCCCCBA@CCBCBCBB@BCCC=CC@C=BCCCCAB?BFAAA@B>BBBB@CADCBA@B?;<497787$9;<=::9,3?AA?BAD?@>5::9=AA=AAABBBBB?CBC?A<???@@>>><AA@@<@@@@@@@>??A@@@@@@;:;::=B=B=@AA??;;;>:=>@@@5?=CDDAAD#@=99:1////887=@><ADCD.=>>>=9>4992:9<@@==:=:=CA>?>777@7///==<:>;;;CCDDJBBAB?;99===9@BBBBE@B999
@ATNG8:04211:06608
GATGGTAGGTATATGCGCGTCGCTATCCACGAAGATCAGGAACTCTAGAAGAATTCAGATTTTTAACACGAGAGTAAACGTAAAAAGAAGGTTTTACAAGACTCACGTTAACAATATTGCAGCAGTACGCACACAATCGAAGCGTAGTAAGGATGACTAGTGTAACTAGCAAGAATACCACGAAAGCAAGAAAAAGAAGTACGCTATTAACTATTAACGTACCTGTCTCTTCCGAAACGAATGAGTACTGTATCTATGTGTGCGACTACCATCGTCCGACTAAAGTCT
+
////)///)/585-//9999<<<;;;=75554.44////)/)/76/45;7=;-3-/////666'6068:7773333968855555$5<7<4;=9+9==9>@?@BCCAA?@?BB>@AB=ABBABBBC@@ABB;<;C?B;99=??=?=;<>7><@@889?@>?@999:DDBBB?B?<@?>9<<<87/:55.5=AAC/AA<;;;@>:887274777515.56?@A<@???>BB9B?BBB<BA?<@?=<;;00/0;:<=><<>=>=9///9/.(-7..-7,2--.57-7:99
@ATNG8:04192:06666
GATGGTAGTGTGTCTCTGAGAGTAGTACTCATTCGTTTCGGAAGAGACAGGTACGTTTAATAGTTAATAGACGTAACTTCTTTTTCTTTGCTTTCGTGGTATTCTTGCTAGTTACACTAGCCATCCTTACTGCGCTTCGATTGTGTGCGTACTGCTGCAATATTGTTAACGTGAGTCTTGTAAAACCTTCTTTTACGTTTACTCTCGTGTTAAAAATCTGAATTCTTCTAGAAGTTCCTGATCTTCTGGGTCTCTCTCTCACGCACTACCATCGTCCGACTAAAGTCT
+
///:6:<=BB@<<<;966;<;555995559995;;>>7>=9>:?<=<<@B@CAA;;:):;A:>@<=7<A///;//)/949::::(999)54::1555=6;;<8<>166;;<>;;@B9:;BA>BBB?B@CCCBCBBCABCBE@AAA;<;BBCCCCCCCBB?;;;>;:2929>==99:>@;>9999*98B29995*5999>8@@>?;99555.5555$59;<;5:45929?=9949>8>7<<:44454455)5;999655/:;///////47444499.448///(////
@ATNG8:04197:06683
GATGGTAGCGCACACATAGATACAGTACTCATTCGTTTCGGAAGAGACAGGTACGTTAATAGTTAATAGCGTACTTCTTTTTCTTGTCTTTCTGTGGTATTCTTGCTAGTTACACTAGCCATCCTTACTGCGCTTCGATTGTGTGCGTACTGCTGCAATATTGTTAACGTGAGTCTTGTAAAACCTTCTTTTTACGTTTACTCCCGTGTTAAAAATCTGAATTCTTCTAGAGTTCCTGATCTTCTGGGTCTCTCTCTCACGCACTACCATCGTCCGACTAAAGTCT
+
///:6//6>BCB@@@66:AACAA@AA:66@==8B@AA6<>:?7;;9555949:655:@:<<<C6;79@>;;;;;;544444$44.445;;45558?7>;A;<B>=88BAE?BBBBBB@A<AAA<@=ACCCCCCCBCCBB@BCDCCBBBDDCBBBCCC@CCC@BB?B@CCBCCA@@A000AA@7A@A=@@IFM5CC;;;7;AABC>;;:;6:@B@0BBBAB@C@CCACBBB@AA@E@BBBCBBABBBB>BBBCDCCDDBBBBBEDDBC?BBCB@@=@@@?CE?CCBC
@ATNG8:04223:06691
GATGGTAGCTCGCTGATGATATCTCCAGAAGATCAGGAACTCTAGAAGAATTCAGATTTTTAACACGAGAGTAAACGTAAAAAGAAGGTTTTACAAGACTCACGTTAACAATATTGCAGCAGTACGCACACAATCGAAGCGCAGTAAGGATGGCTAGTGTAACTAGCAAGAATACCACGAAAAGCAAGAAAAAAGAAGTACGCTATTAACTATTAACGTACCTGTCTCTTCCGAAACGAATGAGTACACACTCTCATATGACACTACCATCGTCCGACTAAAGTCT
+
///:6<?ABB<A@@BCB@@@CCCIC@CIE@CBBCCC@B@BCC@@ADABB?BABCA>?>??.??CCCCBBCBBBC<BBBCCDC5DC@CACCC;CHE@BCBBCCC:98;?BB@CCC@CCBABBFJCBCBBCCCC@BBBB@BA@@ABAB>B@BCB?CCCCCAAC?CCABBB?A@:??=3:99999+9=>999999:%:?<>:49B>?>@7:789AA8=:>?BBB?BB@@?@@=@=@AA<BBB@BCDBBBBCCBBBBBBBAA>DBBAAAAA?AAAAAA>AAAAAA<ACBB
@ATNG8:04216:06706
GATGGTAGCTCTGCTCTGACTCTCGACTCATTCGTTTCGGAAGAGACAGGTACGTTAATAGTTAATAGCGTACTTCTTTTTCTTGCTTTCGTGGTATTCTTGCTAGTTACACTAGCCATCCTTACTGCGCTTCGATTGTGTGCGTACTGCTGCAATATTGTTAACGTGAGTCTTGTAAAACCTTCTTTTTACGTTTACTCTTGTGTTAAAAATCTGAATTCTTCTAGAGTTCCTGATCTTCTGGGCAGACTCTCACACGCCTACCATCGTCCGACTAAAGTCT
+
444<5:;;BBBFCCCCCAABEGCCAA@CB@@=@BCC>CC@E@BBBBBCCACBBCC?A?ACCC?C@BCCDBBBCC@ABBBB5BCADCCD>BBBCACCG@CC?AAACDCABBEDCCCC>A@D@C@BCBBBBBB?AABB>ABCCBCBCCCBBBBBCB?AAA=@A;@=@BCCEEJGG@BBA@A7@>C><<<;;*;ABCC:;<BCC?CBCCACECC5CBB@@7;7;C?CCDDBCC?B?BBABCB>B@AA>AECCCDDDCCCDBBB>BBA?BBBBBB?BCBCCD=CCCC
@ATNG8:04194:06796
GATACGTACGTCACACGTACTCATTCGTTTCGGAAGAGACAGGTACGTTAATAGTTAATAGCGTACTTCTTTTTCTTGCTTTCGTGGTATTCTTTGCTAGTTACACTAGCCATCCTTACTGCGCTTCGATTGTGTGCGTACTGCTGCAATATTGTTAACGTGAGTCTTGTAAAACCTTCTTTTTACTTTTACTCTCGTGTTAAAAAATCTGAAATTCTTCTAGAGTTCCTGATCTTCTGGACGACGCGCACTGACAACTACCATCGTCCGACTAAAGTCT
+
@@@@@BBBCBBBBCBBBBDDECBA7BBC>6CCAC@CCBBCBB?BCBCA@C?BB?@=A@CBBB:::88299999(:A?AACB>BBA@:;00*000)////:<7===;<;BC49:>2929<<;?>>?<ABCC?CCBBB>>>@@??BBBBB?B@@<@@,0*0;;;ABCBB>BA@@A7@;A;A@@AA,@BCCC;BBCC@@@CCC@BCBCB(<?B9;;-817<6;=?;;B=6:6873733.38<6;<<<888;<>3////..3923(.///883888377)7;;;
@ATNG8:04221:06791
GATGGTAGCAGACGTGACAGAGCGCCAGAAGATCAGGAACTCGTAGAAGAATTCAGATTTTTTAACACGAAGAGTAAACGTAAAAAAGAAGGTTTTTACAAGACTCACGTTAACAATATTGCAGCAGTACGCACACAATCGAAGCGCAGTAAGGATGGCTAGTGTAACTAGCAAGAATACCACGAAAGCAAGAAAAAAGAAGTACGCTATTAACTATTAACGTACCTGTCTCTTCCGAAACGAATGAGTACGTGTGCGACGTGTCTCCTACCATCGTCCGACTAAAGTCT
+
//77)//5-///--66--/99/56;5:::.5554495935------50693:6;83337777$7133333,337333(33455555#55.5.5555$5;<75666<<<<<7<8;;;?AD>AABBBABBHECCCCCCE@CBAA>ABBBBBBC?C@CA@>@BCCC@?@?BBAABD>??;?BA8?=777)7=?<99:::9%9?=894<969@>=>:;7@@9@<>>AB@<00000>>7<9=>>7>?>8<==BBBBBBB99:?????:788808<:7>>88>B7;;<=BB9::::
@ATNG8:04188:06934
GATGGTAGAGAGACTGTAGCGCACCCAGAAGATCAGGAACTCTAGAAGAATTCAGATTTTTAACACGAGAGTAAACTGTTAAAAAAGATGGTTTTACAAGACTTCACGTTTAACAATATTGCAGCAGTACGCACACAATCGAAGCGCAGTAGGGATGGCTAGTGTAACTAGCAAGAATACCACGAAATGCAAGAAAAAAGAAGTACGCATATTAACTATTAACTGATACCTGTCTCTTCCGAAAACGAATGAGTACGATGAGATCTCGTGTGCTACCATCGTCCGACTAAAAGTCT
+
----05599999999555:666>>>4<@B?B;;;@A=A=<::555;59:8<8<=555==;$40333:;<:443;13399.3<<<=%33397;;;/:;:(////(/:677=,3.396333/3;<<>666=:556<;;;9?=@@;??B=<@>999,9==9==<<=666:<<?<<<:<<:;;810/699(//683------#-80////:9::88486<4//5869:///:>4;<</0//476-,,,&---(----/.885555552228766555665.3...33...22222&4::;
@ATNG8:04198:06949
GATGGTAGTATCTGCACACTCTGTCCAGAAGATCAGGAACTCTAGAAGAATTCAGATTTTTAACACGAGAGTAAACGTAAAAAGAAGGTTTTACAAGACTCACGTTAACAATATTGCAGCAGTACGCACACAATCGAAGCGCAGTAAGGATGGCTAGTGTAACTAGCAAGAATACCACGAAAGCAAGAAAAAGAAGTACGCTATTAACTATAACGTACCTGTCTCTTCCGAAACGAATGAGTACTGTATCTATGTGTGCGCTACCATCGTCCGACTAAAAGTCT
+
44485:<=ADB@;;6===@CCEABBABCCABBBB@A=@=BACBA@@<@@<@?ABBBBDEE3C=?????:A<:>>6735@=<<*5;658==>2C>C@BCCCDECCC@C@CC@BBB>@@BECBBB:;;BBBCBC@HCCC<;;BBCCBB?B?B;;8;BBABBCC@CCBBBC?BC?BCC<>?A@@:AAB?BBDCC3CC?@@ACCC@AA;>;>?>>><?BABA@BB;::CC?A=???9?AA?ABBBBCBCCBAA@AB???AAA???9875::AB?>16695655&7777
@ATNG8:04200:06994
GATGGTAGTGTGTCTCTGAGAGTAGTACCATTCGTTTCGGAAGAGACAGGTACGTTTAATAGTTAATAGCGTACTTCTTTTTCTTGCTTTCGTGGTATTCTTGCTAGTTACACTAGCCATCCTTACTGCGCTTCGATTGTGTGCGTACTGCTGCAATTTTGTTAACGTGAGTCTTGTAAAACCTTCTTTTTACGTTTACTCTCGTGTTAAAAATCTGAATTCTTCTAGAGTTCCTGATCTTCTGGTATGACTAGTGTACTACTACCATCGTCCGACTAAAGTCT
+
555<:?>?@A;;5=><;;6:6<===@FG<BA=@;;;00@;>+00/9:;;69::477(76:?@A>A<?@C@@:97?6:====+47288;;1;:<=497@?DF@B@???=9?>@ABB@A<AAC=A<@@@?@>>><?==>7;:>@@A@@@AAAC====1888)7:0818;;?AAGCEACCCCC<C?C>BBBBB2BBBBB>BBCBABBBBB@BMFH5A;;;A>A>AA?ACEC@@?@C@DCCBBB<>>B?BCDC9;:AABBBBBBABA;;6;B@@@C?B@@@GG@CB@@
@ATNG8:04218:06975
GATGGTAGCTCACGTACGTCACACGTACTCATTCGTTTCGGAAGAGACAGGTACGTTAATAGTTAATAGCGTACTTCTTTTTCTTGCTTTTCGTGGTATTCTTGCTAGTTACACTAGCCATCCTTACTGCGCTTCGATTGTGTGCGTACTGCTGCAATATTGTTAACGTGAGTCTTGTAAAACCTTCTTTTTACGTTTACTCTCGTGTTAAAAATCTGAATTCTTCTAGAGTTCCTGATCTTCTGGAGATACACATGATACTCTACCATCGTCCGACTAAAGTCT
+
---8388B@B=BB<<@<;@BBBBBBBCBCAAA?BBBB<BB?B?BBBCCDCACCBBB@D?BBBC@C@AAABBBBBB@BCBBB2@?;>9999(9B?@=ABC?CB?@??A9839AAABBBB?BCC?C?AA>>>>>>=A@@>;AAA;;;?@@?>>>A@??=;::<??<@=@A@??@@AA;??DGD5>:=8<>@@@/AAAAA9>>A@@AAA=<7==<=+<888@<@=BD<AACB:::7;;>?@A>><>??<>>>>>@@?;;;>>>>>AAAA=??==>A;?;;;=>7>>>?
@ATNG8:04203:07017
GATGGTAGATACTCGCTGATACACCCAGAAGATCAGGAACTCTAGAAGAATTCAGATTTTTAACACGAGAGTAAACGTAAAAAGAAGGTTTTACAAGACTCACGTTAACAATATTGCAGCAGTACGCACACAATCGAAGCGCAGTAAGGATGGCTAGTGTAACTAGCAAGAATACCACGAAAGCAAGAAAAAAGAAGTTACGCTATTATCTATTAAACGTACCTGTCTCTTCCGAAACGAATGAGTACGGAGAGAGCACACGTGTCTACCATCGTCCGACTAAAGTCT
+
---9399;?C@@@@;ABCGCCBBBC?CCC@BBA@::6;>;;:@@>A>B??B=???::999):;>==00/;;///)0??==>:);@=<.99949@B?C@<;;==9:669>><B@@<??@@@BBBJCABABBCC@@@@@=@@@BCCBB@B@C<;::@@@CBBB??@?BBB?CC?CCC498>;;378<9000000%0>;0000@@>@@A=A@@@@>188-8:===8=>;;:;;6;<@@E:@?>:=<<:88//)///;;<AA???===///==9@====C<@;;;;A4A:::
@ATNG8:04213:07013
GATGGTAGTGCGTGAGAGAGAGCCCAGAAGATCAGGACTCTAGAAGAATTCAGATTTTTAACACGAGAGTAAACGTAAAAAGAAGGTTTTACAAGACTCACGTTAACAATATTGCAGCAGTACGCACACAATCGAAGCGCAGTAAGGATGGCTAGTGTAACTAGCAAGAATACCACGAAAGCAAGAAAAAAGAAGTACGCTATTAATTATTAACGTACCTGTCTCTTCCGAAACTAATGAGTACGAGATAGCACACGTGTCTACCATCGTCCGACTAAAGTCT
+
---838ACBBB@:96C?BBCFBCB>A@@?C;9:CE?CCBBBAAA????C>???A@@@@2A?AADDDBBBAA@9==@@AA@,A@<@5;;;-;CD?BCCCBCCCCACABB@BAB@CBBBDCCCCCCDCCBDD?CBBB@BBCCBC??<@@B@@?@CCBBBCC>AACCCD??>;???<@@???:;>?<9999::%:<;<@@AA@=><5:579;=4;0:8@@@?AA@@@AA@B?CGG=BBC?BBBBCCCCAAADDBBABBBBBB>>;A=:>??;???BCC?;;3?:::
@ATNG8:04224:07029
GATGGTAGCAGGACGTGGACAGAGCGCCAGAAGATCAGGAACTCTAGAAGAATTCAGATTTTTTAACACGAGAGTAAACGTAAAAAAGAAGGTTTTACAAGACTCACGTTAACAATATTGCAGCAGTACGCACACAATCGAAGCGCAGTAAGGATGGCTAGTGTAACTAGCAAGAATACCACGAAAAGCAAGAAAAAAGAAGTACGCTATTAACTATTAACGTACCTGTCTCTTCCGAAACGAATGAGTACAGAGAGTACGATATGTCTACCATCGTCCGACTAAAAGTCT
+
6655166::--(-86--(/://5<<<;155;4555544.4.44;555>99949-333333333#3488////8666;.77555555#55.56;<=0<<<166;;;=<@@8A?AB?BCB?BBB>AACBBBBB@@@BB@BAAB?AAAAAA::8<@AAA?::;:97447;<<==>7==7;=;,333333&38839=====%73,333666654(-(-722(-(-38886<>9983713-333(3994:447=??>B@:?@;=>=BBBBAAAA=>:885558.5562222&5579
@ATNG8:04236:06435
GATGGTAGCGCACACATAGATACAGTACTCATTCGTTTCGGAAGAGACAGGTACGTTAATAGTTAATAGCGTACTTCTTTTTCTTGCTTTCGTGGTATTCTTGCTAGTTACACTAGCCATCCTTACTGCGCTTCGATTGTGTGCGTACTGCTGCAATATCGTTAACGTGATTCTTGTAAAACCTTCTTTTTACGTTTACTCTCGTGTTAAAAATCTGAATTCTTCTAGAGTTCCTGATCTTCTGGACGACGCGCACTGACACTACCATCGTCCGACTAAAGTCT
+
445>7;;<@BCCBCBCCCCB<ACBCA@<==>A?A<;;0:>25.5::@@BB?B?CA;7<:>>CDAL@B@@A;;;?@;@ABBB1=@7<9:;):@AA=BBB<AC=CCBBCI@CCCBCBCC@DCC@C?B;;;<<;C5;;;;5;AAACA@ABBAAABAAA?@AAGID@D@B@@@;:49>;@CFDD9B>@>@CGFD1BBDDD>BCCDDBBAAA>BBBB2BBBBB@BACG@BCEECBB;<9<BBA@A;;;C?CC;;<;<;BCB@BACDBBBC@CCCCCF@CBB@@@;AC;<
@ATNG8:04240:06444
GATGGTAGACATATCGTACTCTCTGTACTCATTCGTTTCGGAAGAGACAGGTACGTTAATAGTTAATAGCGTACTTCTTTTTTCTTGCTTTCGTGGTATTCTTGCTAGTTACACTAGCCATCCTTACTGCGCTTCGATTGTGTGCGTACTGCTGCAATATTGTTAACGTGAGTCTTGTAAAACCTTCTTTTTACGTTTACTCTCGTGTTAAAAAATCTGAATTCTTCTAGAGTTCCTTATCTTCTGGGCTGCGCTGATATGCGCTACCATCGTCCGACTAAAGTCT
+
8::>7==CCBBCBAAACBA@?:69@<ACCECC?CCCD=BB?B?BDBCBBB@BCBBB@C?CAAB>A>AB?>>@<7<8333333#3938998(337369;;7;@:@BBBFG?BA@@=AAA;>>A<>;>>>?>AAA=AAAA;AA??AAC@@@A???@@A<@@@<A@=@:>>A@@@A??<??@@@5@=B8;;AAA/@@>>>9>???@A@>::088888%8==?D=B=>>:==A????<?<A=>>>?5777707///::?@@BAAA????@@=B>==AA<>=>;;;1;;;;
@ATNG8:04256:06433
GATGGTAGCGCACACATAGATACAGTACTCATTCGTTTCGGAAGAGACAGGTACGTTAATAGTTAATAGCGTACTTCTTTTTCTTGTCTTTCGTGGTATTCTTGCTAGTTACACTAGCCATCCTTACTGCGCTTCGATTGTGTGCGTACTGCTGCAATATTGTTAACGTGAGTCTTGTAAAACCTTCTTTTTACGTTTACTCTCGTGTTAAAAATCTGAATTCTTCTAGAGTTCCTGATCTTCTGGACAGAGTGTGCAGATACTACCATCGTCCGACTAAAGTCT
+
---83888066BBBDCCBCC>?<<>=A<==;?7??@@9AC<;5;=<9>9:.5:;A@?BG;;;B@BAHCAA@@@A@;?<;;;,00,000@@9<9<;.4485:;7;;;=BE@BBBBBBCC@CCC@C@BBBBBBBB?BCCFABBBBCEEFBAACCCCCC@CCE?BB?C>BBCCCCCCC?BBBBA6@5;5;;;;;*;ABCE>CBBBDDCBCCAFFFF2CCCCC?C?AA@CCCFDCB?B@BBCBBB@CCB@BBBCCCCCCCECCDDCCCCC?A@@@BB?BCCCCC>CBBB
@ATNG8:04269:06442
GATGGTAGCACACGAGATCTATCGTACTCATTCGTTTCGGAAGAGACAGGTACGTTAATAGTTAATAGCGTACTTCTTTTTCTTGCTTTCGTGGTATTCTTGCTAGTTACACTAGCCATCCTTACTGCGCTTCGATTGTGTGCGTACTGCTGCAATATTGTTAACGTGAGTCTTGTAAAACCTTCTTTTTACGTTTACTCTCGTGTTAAAAATCTGAATTCTTCTAGAGTTCCTGATCTTCTGGGTCTACGCTCGTCGCGCTACCATCGTCCGACTAAAGTCT
+
;;@B>AA:9945556<<@?=B?CBB@??A@A=ACCI?JDBJACBBAABD@CB@@@7<6;>@A?B@CCCCBBABB9BBCCC2AA@CBCB<BA@@@AAA5::=9:9?7937??BBBDE?BBB?B>A@:;;>>B=B@@>8>>B>;;;888=;;888:4:9:9<<8=:::<=99<<=357999+99@7;7===,99889*//55588<;:-5555'5<>=E<A<AA<@@@=;;;8=7===888:==@E9?;;;::<///9===A????<?AA===;>>>==@6=<//
@ATNG8:04277:06428
GATGGTAGCATCATGCATATCTCACCAGAAGATCAGGAACTCTAGAAGAATTCAGATTTTTAACACGAGAGTAAACGTAAAAAGAAGCTTTTACAAGACTCACGTTAACAATATTGCAGCAGTACGCACACAATCGAAGCGCAGTAAGGATGGCTAGTGTAACTAGCAAGAATACCACGAAAGCAAGAAAAAGAAGTACGCTATTAACTATTAACGTACCTGTCTCTTCCGAAACGAATGAGTACGATGAGAGAGCTCTCTCTACCATCGTCCGACTAAAAGTCT
+
:99C@CEDCBBBCCDCCCBDCCCCD@DCC@CCDC99;<@CCECCCA=CA?C<@ABBAABB2A>BBBBBBBBBBB=ABBCDDD5DDADCCCC;CCDACBCBBBB;;6;@AB?CCC?CCCCCCCCCCBBBDCCC@CBBB?BCBCBBBB@C@B:;;;CCCAAAC@CCCCCC?BB?BAA999AAA:AAA?BBCCC3BB@C@??BBB?A:>:=?BB<>;>ACBB>@@@@;;;@C?BBD=BAA?A???BCDCCCCBBBBBDB???<<<9::8=>@?BB>@A@::::+:===
@ATNG8:04274:06490
GATGGTAGCACACGAGATCTCATCGTACTCATTCGTTTCGGAATGAGACAGGTACGTTAATAGTTAATAGCGTACTTCTTTTTCTTGTCTTTTCTGTGGTATTCTTGCTAGTTACACTAGCCTATCCCTTTACTGCCTGCTTCGATTGTTGTGCGTACTGCTGCAATATTGTTAACGTGAGTCTTGTAAAACCTTCTTTTTTACGTTTAACTCTCGTGTTTAAAAATCTGAATTCTCTAGAGTTCCTTGATCTTCTGGATATGAGTGACTCGTGCTACCATCGTCGACTAAAAGTCT
+
///94::///<<AA@;@<=;;;;;::555;997:/0/)/;49)////::<=:=<:9=./)/89939)///7:89:;8;;<<;':8,//////&/////(//3,3;4<;;///(......22022255,59'22755.5577166550..(.777<>>;;;@8956)--60--)/43356622282888==+8,5,2:;<>>'==668,517:765//...'-888(8./-5052...778::?;?2828<98;6///9====??@??@@???>==D;613666---32,,,,),,,-
@ATNG8:04249:06510
GATGGTAGACATATCGTACTCTCTGTACTCATTCGTTTCGGAAGAGACAGGTACGTTAATAGTTAATAGCGTACTTTCTTTTTTCTTGCTTTCGTTGGTATTTCTTGCTAGTTACACTAGCCATCCTTACTGCGCTTCGATTGTGTGCGTACTGCTGCAATATTGTTAACGTGAGTCTTGTAAAACCTTCTTTTTACGTTTACTCTCGTGTTTAAAAATCTGAATTCTTCTAGAGTTCCTTGATCTTCTGGGCAGATCTCTCACACGCCTACCATCGTCCGACTAAAGTCT
+
---8188;CBCCCBCCB@AA?;;;<=@@@:59399:?9=?2:.98::<>>;A<;;A6:4:@A?<B:><@@??<333(333333#37,37AA9@:>8>3:899)9=879893707<@=>AAA=BAB;>;=;;888;;;>>>><>>>C??>;>=????==<67659=?:>;>???@AABB7;;AAA5A;>7;7@@@,::777*--7---6=577(6676(578/<.50//).99;8;86:(/(.9::<;633;-3-----69;;==///3066706-----(-77666.6-..
@ATNG8:04264:06536
GATGGTAGCTCGCTGATGATATCTCCAGAAGATCAGGAACTCTAGAAGAATTCAGATTTTTAACACGAGAGTAAACGTAAAAAGAAGGTTTTACAAGACTCACGTTAACAATATTGCAGCAGTACGCACACAATCGAAGCGCAGTAAGGATGGCTAGTGTAACTAGCAAGAATACCACGAAAGCAAGAAAAAAGAAGTACGCTATTAAACTATTAACGTACCTGTCTCTTCCGAAACGAATGAGTACGAGAGAGCACACGTGTCTACCTTCGTCCGACTAAAGTCT
+
555=9>==BD<<;@BBBBBBBBCCC=BBA<@BBCCC@C:;:B;;;B?BB?B?BBB@@A@@.:98;759<<8;==5<;?<@@@0@B?BADDD8CCCACBBBA@C;;6;?@@<@;;9;CDBGAABFCBCCDCDC?CBAA=@@??999A>B@CBB@BCCCCCAA>AABBBB@BB?BBC;??:9923;7<778899%9<;<9787678/)//(/5//)/(.:@>?;A@?><99598<??9<9817===@BAAABCKBBBBBC?@?CBA=A>:=:=???=A;;888)8:::
@ATNG8:04250:06570
GATGGTAGCGCACACATAGATACAGTACTCATTCGTTTCGGAAGAGACAGGTACGTTAATAGTTAATAGCGTACTTCTTTTTCTTTGCTTTCGTGGTATTCTTGCTAGTTACACTAGCCATCCTTACTGCGCTTCGATTGTGTGCGTACTGCTGCAATATTGTTAACGTGAGTCTTGTAAAACCTTCTTTTTACGTTTACTCTCGTGTTAAAAATCTGAATTCTTCTAGAGTTCCTGATCTTCTGGGTGTATCAGCGAGTATCTACCATCGTCCGACTAAAGTCT
+
///93979>BBBBDCGCCCCDDBBBCCCC@@@:?@A@<BB@C@CCDCCB@8<;AB=:C?@@BC::7;D@A@@@@@;;9999$999)48;<4===?<?>DACG;;;BBCCACCCBBBCC?BBC?A<AAAA@B@?=@CCA?BBAAABBBCCCBBBCBB?BCD@CC@C=@@BCCCCCB?BBBBB9B>B4;;;;;*;ABCC=A@BBBCBDCCACIHF3CCCIJAEGEEACCC@@@@=@?BBBCDC@C@AA>ABCJDAABCCCCCCFCCCC@CBBBCC@DDB???:?>>?
@ATNG8:04264:06581
GATGGTAGACATATCGTACTCTCTGTACTCATTCGTTTCGGAAGAGACAGGTACGTTAATAGTTAATAGCGTACTTCTTTTTCTTGCTTTCGTGGTATTCTTGCTAGTTACACTAGCCATCCTTACTGCGCTTCGATTGTGTGCGTACTGCTGCAATATTGTTAACGTGAGTCTTGTAAAACCTTCTTTTTACGTTTAACTCTCGTGTTAAAAATCTGAATTCTTCTAGAGTTCCTGATCTTCTGGGTGCGCTACAGTCTCTCTACCATCGTCCGACTAAAGTCT
+
445<9=CDBABBBBCBDCCCFBAACBBCBBB@<A@@A<BB@C?B@@?=BC@CDBAA>A?BCBC?CACAABBDBBB?@A<<B+BB?BBAA=A:988@=?<AC?AAABA@<A@@>>>@@>AAA<A=A>=;:;;;=A???===>BBDA==>C=<:::=8:::7=<8>;>AAA>>>AA<?>>>=/=:=8>9===,==;;;,/*/;6669://)////(/7;;A<A=AA;@@AB?>>=A=>>=AAA==9994///99;BA@?@@@@>?>BA=@>>>>>;>DD<<=7<==>
@ATNG8:04241:06646
GATGGTAGCATCATGCATATCTCACCAGAAGATCAGGAACTCTAGAAGAATTCAGATTTTTAACACGAGAGTAAACGTAAAAAGAAGGTTTTACAAGACTCACGTTAACAATATTGCAGCAGTACGCACACAATCGAAGCGCAGTAAGGATGGCTAGTGTAACTAGCAAGAATACCACGAAAGCAAGAAAAAAGAAGTACGCTATTAACTATTAACGTACCTGTCTCTTCCGAAACGAATGAGTACTGCGTCTCACTCTCGCCTACCATCGTCCGACTAAAGTCT
+
///969=<BBBCCBBA>C@@CCCDF?BBB@BBCC@A>@?BBBCCBB?BC@B?CCCBBBBB3B?BAAAAAA@BBE>AAAAAAA2AD@E?BBB9AAB?BBCCBBC;;:;ACC@BBB@CCDABBDCCCCBBB@@@=@?;;7;AABBBBB@DGCA@>@DAAACCB@BBBBCC?BB@??@:::DCC;@==9999999%9@;?:7:BA>AA=A=@>AA8><>@DDD?ACBCBBB=?>?BF@BBC?CCCCBBBDAABBBBD@@@CADCC@CBC?BBBCAA=A@B???:@BAA
@ATNG8:04273:06610
GATGGTAGTGTCAGTGCGCGTCGTCCAGAAGATCAGGAACTCTAGAAGAATTCAGATTTTTAACACGAGAGTAAACGTAAAAAGAAGGTTTTACAAGACTCACGTTAACAATATTGCAGCAGTACGCACACAATCGAAGCGCAGTAAGGATGGCTAGTGTAACTAGCAAGAATACCACGAAAGCAAGAAAAAAGAAGTACGCTATTAACTATTAACGTACCTGTCTCTTCCGAAACGAATGAGTACTGTATCTATGTGTGCGCTACCATCGTCCGACTAAAGTCT
+
444;6=::;@@@>;<<<<A@<;;6926@;:CF>CBC7:69:===:?;?C;C?BB?:9999)9<@AABBABB9::,:>::;;;*;A>A5;::*:CDBCCCCCBBBC@C@CC@CBB@CCDBBFDFCCBCCCCCD?CBBB>??A@BBBB@C@CBB@BBBAAABB?CCCCCC@??;???<@@:::29@@;::9999%9?;?@@AB=>>@<?:;;BC5;7;>A?@=@B?@?AA=A>ABB=BA?=@CBFDBBBAABBBBABBB???BBB=<=>BBA?>>8<;;776)999:
@ATNG8:04244:06662
GATGTAGAGAGACTGTAGCGCACCCAGAAGATCAGGAACTCTAGAAGAATTCAGATTTTTAACACGAGAGTAAACGTAAAAAGAAGGTTTTACAAGACTCACGTTAACAATATTGCAGCAGTACGCACACAATCGAAGCGCAGTAAGGATGGCTAGTGTAACTAGCAAGAATACCACGAAAGCAAGAAAAAGAAGTACGCTATTAACTATTAACGTACCTGTCTCTTCCGAAACGAATGAGTACTATGTAGAGCTCTATACTATCGTCCGACTAAAGTCT
+
/////<=CCBBBCBBBCBCCCCEJ>CCB?BBAA:;5;5:>AABCC?BB?B?BBEAA@A@.@=@AABBBBCCBB8<<;9999$9:5:.55506<A:>666DDDBB>A>BB?BDD@CCBBCCCCCBBCCBDCC@CB@@=@@@@AAAA>A@DAA?ACCCCCBB?BBCBCB?BB?BAB<@?BBE>AAA?BDCCC3BB?B@>>BB>>=5:6;>?>;><>@CCE?BAAABBB?B?DCE>CAB?BBBBBBBBBBBBBBBBB;<;A@@>?????BB>CBB@@@:?@@@
@ATNG8:04254:06654
GATGGTAGCACGAGTCACTCATATCCAGAAGATCAGGAACTCTAGAAGAATTCAGATTTTTAACACGAGAGTAAACGTAAAAAGAAGGTTTTACAAGACTCACGTTAACAATATTGCAGCAGTACGCACACAATCGAAGCGCAGTAAGGATGGCTAGTGTAACTAGCAAGAATACCACGAAAGCAAGAAAAAAGAAGTACGCTATTAACTATTAACGTACCTGTCTCTTCCGAAACGAATGAGTACAGAGAGTACGATATGTCTACCATCGTCCGACTAAAGTCT
+
---93889=ABB<BBCECCCCBBCD?CCC?BBBBAA=B?BBEBBBDAED?@?ABBAABBC2B@CDCBBBCBBBB=@?@@@@@0@D?C@BEE<CECACCCB@>@00,0<@@=EBB?CCDCBBECDFBBBBBBB?BBCC=@@BBCBBB@C@CBA>ADDDDBBB?BBBCBB@BC@>>@=?@BBC=A::3999999%9?;@97:BA???<@<>=AA1818>C;;9;A@@?BB@C>AAB=BCD@BBBBAAABCDBBBCBBBABBBB>>>@;59???:;7;==>BA:A??@
@ATNG8:04282:06653
GATGGTAGTATATCGCGTCGCTATCCAGAAGATCAGGAACTCTAGAAGAATTCAGATTTTTAACACGAGAGTAAACTGTAAAAAGAAGGTTTTACAAGACTCACGTTTAACAATATTGCAGCAGTACGCACACAATCGAAGCGCAGTAAGGATGGCTAGTGTAACTAGCAAGAATACCACGAAAGCAAGAAAAAAGAAGTTACGCTATTAACTATTAACGTACCTGTCTCTTCCGAAACGATGAGTACTATAGACTATCTGAGACATCGTCCGACTAAAGTCT
+
;59C<@@=BBBDC666666>>@@BB:>@@69;AC;;6;<A999>;>5>D<@;?@??>???,@99:5;@=>?886/-----555'5638)333&3//(/////98:9=5<.33433327895;;;=>=<@@@::9<@CCE@CBBABBCC?B>;:558>:898480444;;<4888>;7.3338=5=;:6:<====&<;632,2577722,25555:4828:;;;9<5498336;499=45443;778888::<=88=BBAABBBBBBB99:0;==///>7//4=
@ATNG8:04236:06705
GATGGTAGTATCTGCACACTCTGTCCAGAAGATCAGGAACTCTAGAAGAATTCAGATTTTTAACACGAGAGTAAACGTAAAAAGAAGGTTTTACAAGACTCACGTTAACAATATTGCAGCAGTACGCACACAATCGAAGCGCAGTAAGGATGGCTAGTGTAACTAGCAAGAATACCACGAAAGCAAGAAAAAGAAGTACGCTATTAACTATTAACGTACCTGTCTCTTCCGAAACGAATGAGTACGAGAGAGCACACGTGTCTACCATCGTTATCGGAAAGTCT
+
0//:6;:;AADCDDCDBBBCCCDDD@BAB@CCCDEC@BABCECCBB@CC?B?BCCBBBBB3B@AA@CCCCCCCC=AA;;;;;.;C@F@DDC:BBDADCCCCCCBA=A?AA?CBB@BBCBBBCCEDDBBBBAA@ECCB@BCBCCAAC?D?CBB?BCBBBCCC@DBBBBB?BC?BBB9:9BBC=A9999DDDD3BB?B:99BBABB<>;>??A7;7:CCCC?CCBBAAD=?=@DE>EDD@AAACCCBAABBCCAAAAACCACBBBBB?>A??B?BBBC?BB>B>>:
@ATNG8:04269:06706
GATGGTAGATACTCGCTGATACACCCAGAAGATCAGGAACTCTAGAAGAATTCAGATTTTTTAACACGAGAGTAAACGTAAAAAAGAAGGTTTTACAAGACTCACGTTAACAATATTGCAGCAGTACGCACACAATCGAAGCGCAGTAAGGATGGCTAGTGTAACTAGCAAGAATACCACGAAAGCAAGAAAAAAAGAAGTTACGCTATTAACTATTAACGTACCTGTCTCTTCCGAAACGAATGAGTACTGTATCTATGTGTGCGCTACCATCGTCCGACTAAAGTCT
+
,,,,(,5804545;<9:966655;=5;;;9=;>?54.4.4445338433-37;;;BBBBAA'A1773333:::==397944444#5;49.555&5;<:A??==::00+/5996=?@499@@ABAC;;;;;CAA@?@@@@<@@@ABBBA@D?B<<<<CHED@@A?BBBAAA?BC?BAB6<888>6:9987899:::#:;;3:.:9=6@:A=B4?9@959;8<@994:B:::?=8=179<6<<=9>@@@@@@@???@@@::9@999=;;0//)/66:8818;;;;<40000
@ATNG8:04244:06789
GATGGTAGATATATGCACGCTCTACCAGAAGATCAGGAACTCTAGAAGAATTCAGATTTTTATCACGAGAGTAAACGTAAAAAGAAGGTTTTACAAGACTCACGTTAACAATATTGCAGCAGTACGCACACAATCGAAGCGCAGTAAGGATGGCTAGTGTAACTAGCAAGAATACCACGAAAGCAAGAAAAAGAAGTACGCTATTAACTATTAACGTACCTGTCTCTTCCGAAACGAATGAGTACGAGAGAGCACACGTGTCTACCATCGTCCGACTAAAGTCT
+
//886<;CCCCCDBCBCCCDCCCCC<AAD@DCCCAA<@<@@A@AAB@BB?B?BBBBBCCC3BBBBCACCCCBAB:?=:;;;;*;C>B5;;;6;DIFCBCCCCCCD@D@BB?BCC?CBDCDCBBBBBBBBDCC?CCCC?BBBBBABB>C?BBC@CBBCCCCC?C?ACCA=AA?BBB<>>CCC:B>>9=@@@A2BB@BBABBCBAA9><@@AA786:>A@B?AC@@@BB@C?CCC>CCC?BBCBBBCBAAADCCBAA?@ABB===@B?B;;;BB?B@A?>>7?:::
@ATNG8:04235:06833
GATGGTAGTGTCATATGAGAGTGTGTACTCATTCGTTTCGGAAGAGACAGGTACGTTAATAGTTAATAGCGTACTTCTTTTTCTTGCTTTCGTGGTATTCTTGCTAGTTACACTAGCCATCCTTACTGCGCTTCGATTGTGTGCGTACTGCTGCAATATTGTTAACGTGAGTCTTGTAAAACCTTCTTTTTACGTTTACTCTCGTGTTAAAAATCTGAATTCTTCTAGAGTTCCTGATCTTCTGGGATGTGTGCGCAGTGCCTACCATCGTCCGACTAAAGTCT
+
:55<9>ABBBDDDBBBICECCCCCBBBCCDCC@BCCD?CL@A>A@A@<;;7;<>>C@B?BBBB@D@CCBBBCC@@<@A@@@,?@;@@AA<@??@;C?B?BC::;ACDE@CCDHGEEG?BCC?D@CCCCBCBD@CCDD@CCCBCCCCCCCCBBBBD@DBB?CC?A?ABBCBBBCE@CBBCC;B@B=;;:::.:BDED>DCCBCBA@AA5<;;;*;BBAA?A?BC?BBBBBBB@C@BBBCBB=@@DD:B:;:ACBBBBBCCBC@BBBACCDCEGAGEDAAA<ABBB
@ATNG8:04251:06835
GATGGTAGCACGAGTCACTCATATCCAGAAGATCAGGAACTCTAGAAGAATTCAGATTTTTAACACGAGAGTAAACTTAAAAAGAAGGTTTTACAAGACTCACGTTAACAATATTGCAGCAGTACGCACACAATCGAAGCGCAGTAAGGATGGCTAGTGTAACTAGCAAGAATACCACGAAAAGCAAGAAAAAGAAGTACGCTATTAACTATTAACGTACCTGTCTCTTCCGAAACGAATGAGTACAGAGAGTACGATATGTCTACCATCGTCCGACTAAAGTCT
+
544<8=<<BBB??>CCCCCCBBBBD@DDC@DBBBBC@BADDCBBCEACF@CABBB@@@@@1@@CCCCCBAABAD9@@39999)9B:=2999(8=>;;BBBBCCCC?B?CB?BCC?BBC@AABBB@@@@>A>><>>BB?B======@<?<>:><?AABBBBC?CCCBBB?BB?B==7<>////&/..(.6666)35.89>@A@>??1817=>>:?=?=;;;<@B>>>===C<BBB:A??<?@??997@@=?@@@???A@@::;@?@@<AAA?:92:9;:>F:BB>?
@ATNG8:04248:06862
GATGTAGTGTCATATGAGAGTGTGTACTCATTCGTTTCGGAAGAGACAGGTACGTTAATAGTTAATAGCGTACTTCTTTTTCTTGCTTTCGTGGTATTCTTGCTAGTTACACTAGCCATCCTTACTGCGCTTCGATTGTGTGCGTACTGCTGCAATATTGTTAACGTGAGTCTTGTAAAACCTTCTTTTTACGTTTACTCTCGTGTTAAAAATCTGAATTCTTCTAGAGTTCCTGATCTTCTGGAGATACACATGATACTCTTCCATCGTCCGACTAAAGTCT
+
///;<ACBBCDDB@AGEEEHDDCDCCCBB@@<@;;;6<@;@@HGCCCCCABBB@@:>7@@@B?B@CBBBB;;;B@CBEHE5BB@CBCE=BABC@CDC?BB9::BCCCACCCDCDCF@BBC?@>ABCCBBBB@BBBC@DBBBCCCCCCBBBBBBA?BBB@CC@DABBABBBCFD?C;;;;.;>B=;;;;;*;BBBC>CBCCCCCDCC5;<;;*;B@BB?C?BB?BBBCBGCAC@CCBBCC@BBCBCFBBBBBBBBCCBBBDDD?B?CCCBBB?CCAAAB<BBBC
@ATNG8:04261:06882
GATGGTAGGCACTGCGCACACATCCCAGAAGCATCAGGAACTCTAGAAGAATTCAGATTTTTAACATCGAGAGTAAACGTAAAAAGAAGGTTTTACAAGACTCACGTTAACAATATTGCAGCAGTACGCTCACAATCGAAGCACAGTAAGGATGGCTAGTGTAACTAGCAAGAATACCACGAAAGCAAGAAAAAAGAAGTACGCTATTAACTATTAACGTACCTGTCTCTTCCGAAACGAATGAGTACATAGATATACGTATAGCTACCATCGTCCGACTAAAGTCT
+
788;8;AC9>=0///;;;59966>>6==@45559955169A>?00/?<==<A=:;0<8@@@0>9>0/////:;98808844444$3949-333&38:7<===;:://0/7=>;@0874BA@CCCCCCCCBBBBB?AAAA>??CCCCCC@DAD@?=?FCCCCBB?BCCAA@?CC@BBB=@@CDC>B??9987766%6>9>:<<AAAAD<@:>>AA:>:>BB@@>@BAA???>A?ABA<AAA????BCCCCCCBAABAACCAAAAAAAAA<AA??BC@DA>;::3?A??
@ATNG8:04243:06910
TGGTAGTGTCAGTTCGCGTCGTCCAGAAGATCAGGAACTCTAGAAGAATTCAGATTTTTAACACGAGAGTAAACGTAAAAAGAAGGTTTTACAAGACTCACGTTAACAATATTGCAGCAGTACGCACACAATCGAAGCGCAGTAAGGATGGCTAGTGTAACTAGCAAGAATACCACGAAAGCAAGAAAAAAGAAGTACGCTATTAACTATTAACGTACCTGTCTCTTCCGAAACGAATGAGTACTATAGACTATCTGAGACTACCATCGTCCGACTAAAAGTCT
+
8839;>=BBDBBB@;;;CCHCCC=B:;7;@AC@A<B=ABCBBBB?BB?B?BBBBBBAA0A>AAABBCBCCBF=A@@@EDE5BB@B@HHD:CCGACEBBBDD;;7;?BE@DCC@BBBCCCCCCCCDBBBBB?CDCC?BABBBBBB@C@BBB@BCCCBBBB?BBBBBB?BB@CBC:::BBC=B@@;999989%9A;B9:8=BAAA<A:==??=@<@BEBB?BBBCBBB@C?BBA<BAB@B?@?DCBBABCCA@@@@BABB???B??>?BBBAA<?==::99+9=99
@ATNG8:04249:06929
GATGGTAGCAGACGTGACAGAGCGCCAGAAGATCAGGAACTCTAGAAGAATTCAGATTTTTAACACGAGAGTAAACGTAAAAAGAAGGTTTTACAAGACTCACGTTAACAATATTGCAGCAGTACGCACACAATCGAAGCGCAGTAAGGATGGCTAGTGTAACTAGCAAGAATACCACGAAAGCAAGAAAAAGAAGTACGCTATTAACTATTAACGTACCTGTCTCTTCCGAAACGAATGAGTACCTCTCAGACGCTCGTCCTACCATCGTCCGACTAAAGTCT
+
444;7<<>=@==<;;;;;;<;=<6616<<8=@>CBC?C@CCCCBBB?BC@B?A@@=<<==,<:?@@BCBBBCCC=??;;;;;*;A?A?BBB<CCH@HCCBCBB@@=@=;;4;;:8<??;ACCCCCCCCBCBB>BA;;8;A@ABBBB?B?B@@=@CBBCBBB@AAAA::49@<@A?8>9333(337177777(7?<A@AAA<;9A;@0775739;87;@A<@@ABABB>B>BBD>CBB?BBBBA??;999ACDABBC888=>:8897:;88:C?AAA>>>8777?
@ATNG8:04253:06938
GTGGTAGGACGAGCGTCCTGAGAGGTACTCGATTCGTTTCGGAAGAGACAGGTACGTTAATAGTTAATAGCGTACTTCTTTTTCTTGCTTCGTGGTATTCTTGCTAGTTACACTTAGCCATCCTTACTGCGCTTCGATTGTGTGCGTACTGCTGCAATATTGTTAACGTGAGTCTTGTAAAACCTTCTTTTTACGTTTACTACTCGTGTTAAAAATCTTGAATTCTTCTAGAGGTTCCTGATCATTCTGGGCAGACTCTCACACGCCTACCATCGTCCGACTAAAGTCT
+
::;+//84///99////)//944437777///72/55>8>>7;044:55567<<<>>:><>>?>8<7<65566666<@@@@@+5/)///)/::;166<9972////;8(-/;--(---(-69396:=55555<9=666;>><://////778=>::5544599.4.44459566?9=====2=:>9@@@@@+>@@@?4<5////////637887'7--(--(-(-:6:;7944.4.4./77////)////)/;::9;;555<<55/4775(------(/99777(//77
@ATNG8:04277:06934
GATGGTAGCTCACGTACGTCACACGTACTCATTCGTTTCGGAAGAGACAGGTACGTTAATAGTTAATAGCGTACTTCTTTTTCTTGCTTTCGTGGTATTCTTGCTAGTTACACTAGCCATCCTTACTGCGCTTCGATTGTGTGCGTACTGCTGCAATATTGTTAACGTGAGTCTTGTAAAACCTTCTTTTTACGTTTACTCTCGTGTTAAAAATCTGAATTCTTCTAGAGTTCCTGATCTTCTGGGATGTGTGCGCAGTGCCTACCATCGTCCGACTAAAGTCT
+
///717<<AADABBCGCCCBAACDCCCCCCBB?BDDD>CC@B@CCCCCCC?CCDBA?A?BBBC?C=AACCCCCAA?ACCCC2BB>AACC=CDCB>BBB;??<>>>DAB?ABBBDBBB?BBB>B>>A?A>>>>:@AAA9==>===@@ADCA@===>;>@>;AA;=9=A==>>>>C9>>AAA5A<@:=>=;;.<@888.666///=;;@;AAAB/D>??B=A=>>;>@@D;;::=<@@AAAA266>>4=///=88>==ABA@@9@@A;@>>>>=8<>988818///
@ATNG8:04253:06962
GATGGTAGCATCATGCATATCTCACAGAAGATCAGGAACTCTAGAAGAATTCAGATTTTTAACACGAGAGTAAACGTAAAAAGAAGGTTTTACAAGACTCACGTTAACAATATTGCAGCAGTACGCACACAATCGAAGCGCAGTAAGGATGGCTAGTGTAACTAGCAAGAATACCACGAAAGCAAGAAAAAGAAGTACGCTATTAACTATTAACGTACCTGTCTCTTCCGAAACGAATGAGTACACACTCTCATATGACACTACCATCGATAACCTCGAGTCT
+
:99C?CBBBCDBBCCCDAAA@AA@@>@@?BBCEBB?B@CBBCCCC?BA?D@CCA:8:::)9=ACDBBAAA999,9?:;;;;*;G@D?BBB<BGIADCCCDDC999;@DD@CCC@CCCABBDCCCAABBBBD@BBBB@B@@?BA997;@BAB>BAABCBCB?DDCCCC?AB?BBB;???=>5<<<;9:::9(9A@CAAABBA??7:5;>>>:>;>@CCC@CCBAACB?B=??A<BAB?CBBEDEBBABBBCCBBAA>BBBBCEAA=A999A@@4959AA@@000
@ATNG8:04268:06968
GATCTCTGAGAGTAGTACTCATTCGTTTCGGAAGAGACAGGTACGTTAATAGTTAATAGCGTACTTCTTTTTTCTTTGCTTTCGTGGTATTCTTGCTAGTTACACTAGCCATCCTTACTGCGCTTCGATTGTGTGCGTACTGCTGCAATATTGTTAACGTGAGTCTTGTAAAACCTTCTTTTTTACGTTTACTCTCGTGTTAAAAAAATCTGAATTCTTCTAGTAGTTCCTGATCTTCTGGACAGAGTGTGCAGATACTACCATCGTCCGACTAAAGTCT
+
:9:@@AABBBBADBBBCCDBAA@C;;;7:@;@@D@@@@:;65<BB>@G@BAAA?A=AA>>>@C@>::??:>:%99;,:<?@<=>D>55/;:00+/099//)/898<;9944888?7>@?<<;8817<?@<?@><>?BBBBBBBB<=@9///9:94979>>>><?@A;??@EE:F@E988=<=:'99>BC:@ABBBAAA@;-989998"7334;.4.495:8900/::66+0/:777+//:7::8:::88::8;;<555;;>:AA:99B=?>=?>>6::::
@ATNG8:04268:06980
GATGGTAGCATCATGCATATCTCACCAGAAGATCAGGAACTCTAGAAGAATTCAGATTTTTAACACGAGAGTAAACGTAAAAAGAAGGTTTTACAAGACTCACGTTAACAATATTGCAGCAGTACGCACACAATCGAAGCGCAGTAAGGATGGCTAGTGTTACTAGCAAGAATTCCACGAAAGCAAGAAAAAAGAAGTACGCTATTAACTATTAACGTACCTGTCTCTTCCGAAACGAATGAGTACGATGAGAGAGCTCTCTCTACCATCGTCCGACTAAAGTCT
+
444:7;BCDDEDD=;;CCCCBBBCCAECC@BBCCBB?B@@@@AAAC?BB=?<?B???BAB2B>??CCBCC?899,8=;:999$9<8>2555&5@>8=AAABCC;;:;@BB@CCC@CBBBCCCCCCBBBBBBC@CBAB?BCBABC@?=@@BBC@BBBCCAA>BBDBBCB?BB@B?B@ABABD=B@A<:99999%:>;>979?BB@A;>:<<??5?;?@B@A>@BBBAAB=?>?CD=D::9:BCCCCDBCBAAABBBBBBB@A???AD<@<==BD?BAA?;:3?CAB
@ATNG8:04270:06997
GATGGTAGTATATCGCGTCGCTATCCAGAAGATCAGGAACTCTAGAAGAATTCAGATTTTTAACACGAGAGTAAACGTAAAAAGAAGGTTTTACAAGACTCACGTTAACAATATTGCAGCAGTACGCACACAATCGAAGCGCAGTAAGGATGGCTAGTGTAACTAGCAAGAATACCACGAAAGCAAGAAAAAGAAGTACGCTATTAACTATTAACGTACCTGTCTCTTCCGAAACGAATTAGTACATAGATATACGTATAGCTACATCGTCCGACTAAAGTCT
+
---9898<?ABBCCBCCCDDD@BBDABBB@BBAC:::;@CFDCCBB?BL@C@BBBBBDDD2B?CCCCBA>?:87*7?9;;;;*;C>B5;;;-;CC?CAAABBCBB>B@BB?A@@=@@CBCCCCCCBBBBCBC@CCCC=@?DDBBBB>B@BBC@CBCAAABB@CBBBBB?BB@@??999@A@:@@@;::9:9(9@;A=>>A@@@D3739>>>1818>@@@@BC?@@BB?B?CCC=BBC@B?BBCBCBBAABBCCCAAB@??>>>A@@@???@:>888==4=>>=
@ATNG8:04274:06983
GATGGTAGGACGAGCGTCTGAGAGGTACTCATTCGTTTCGGAAGAGACAGGTACGTTAATAGTTAATAGCGTACTTCTTTTTCTTGCTTTCGTGGTATTCTTGCTAGTTACACTAGCCATCCTTACTGCGCTTCGATTGTGTGCGTACTGCTGCAATATTGTTAACGTGAGTCTTGTAAAACCTTCTTTTTACGTTTACTCTCGTGTTAAAAATCTGAATTCTTCTAGAGTTCCTGATCTTCTGGGCAGACTCTCACACGCCTACCATCGTCCGACTAAAGTCT
+
---73888<?BBB@@@CCCCCCCC?AAACCCC@ECCC=BB?B@CBBBDDD=BBCCC?C?CCCC?C?DDDD@@ABD?CCCBC1CC?AACD>DDBB?BBC@CD@BBBCCDACBBBDBBB?BCC@D@CBBBCBBB?CCCC?CCCBBBCCDDDBBBBBB@CBB@BC?A?ADDDBBBCC@CBBBB9B=A=;;;;:*;CBBC>BBCCCCCBBB?BDED3CBBCD?@?@D@CBCCBAA@C@DBBBBC=??CC?DCCCCCCCCBAADCD@AAA?CBAACC?CCBAA@<BBBB
@ATNG8:04281:06984
GATGGTAGTATATCGCGTCGCTATCCAGAAGATCAGGAACTCTAGAAGAATTCAGATTTTTAACACGAGAGTAAACGTAAAAAGAAGGTTTTACAAGACTCACGTTAACAATATTGCAGCAGTACGCACACAATCGAAGCGCAGTAAGGATGGCTAGTGTAACTAGCAAGAATACCACGAAAGCAAGAAAAAAGAAGTACGCTATTAACTATTAACGTACCTGTCTCTTCCGAAACGAATGAGTACATAGATATACGTATAGCTACCATCGTCCGACTAAAGTCT
+
---60--/;;=;555<<556>A?=@2544.445555.6.599595;5;<8=:9:994444$46::;<;;;>>==4545<;;;*;949.555&5;;=AA@@BBBBB?B?BB?CED@DDBBDCHCFCCCCEC@?>@AAA<@?AAABCD@DACAA?ACCBBAABAABACCD@CC@:9:=@?CCA;@::39:9999%:><?=7=>9<=715128::/929ACAA?ACBBBCC?B?CCC>CAA=???BFCCCCDBBAA?AAB@???DAA@@<@==>AC<@==;;;1;;;;
@ATNG8:04239:07024
GATGGTAGCGCACACATAGATACAGTACTCATTCGTTTCGGAAGAGACAGGTACGTTAATAGTTAATAGCGTACTTCTTTTTCTTGCTTTCGTGGTATTCTTGCTAGTTACACTAGCCATCCTTACTGCGCTTCGATTGTGTGCGTACTGCTGCAATATTGTTAACGTGAGTCTTGTAAAACCTTCTTTTTACGTTTACTCTCGTGTTAAAAATCTGAATTCTTCTAGAGTTCCTGATCTTCTGGACGACGCGTACTGACACTACCATCGTCCGACTAAAGTCT
+
445505>>;@@DBBBB;<:A?@>>;@A<<=@?7:::<5<=9=:696;;;@8;:@95058===B7@9;<@@=695>59:;;;'44.44<<1:5567<<@=>C7AABBBIAICBBBDDD?@@F@D?CCBBCBBB@BCBB@CBAACCCCDAA@BBCDC@DEE@AA?A?BBBBABBBB?B@@@@7A?D?BAIJF2ABCCH;<=HBBACBBB4;:;:*9:;9E@C=@@8;;BBBBDAH@CA@@AA@BCC@BB;;;BBCAAA@ACCAA;;;?AA;;;C?CD@@AD>G<;;
@ATNG8:04282:07024
GATGGTAGCTCTGCTCTGACTCTCGTACTCATTCGTTTCGAAGAGACAGGTACGTTAATAGTTAATAGCGTACTTCTTTTTCTTGCTTTCGTGGTATTCTTGCTAGTTACACTAGCCATCCTTACTGCGCTTCGATTGTGTGCGTACTGCTGCAATATTGTTAACGTGAGTCTTGTAAAACCTTCTTTTTACGTTTACTCTCGTGTTAAAAAATCTGAATTCTTCTAGAGTTCCTGATCTTCTGGATATGAGTGACTCGTGCTACCATCGTCCGACTAAAGTCT
+
0//717:;@CDCBCGCCCCCEGHCCBCBCBCC?CCCE>DBA?BCCCBBBACCCBC@CACCCC@C@BCDCCBBBC@CCCDD3CC?BBCC>BBBB?ABD@CC@ABBCCC@CCCDDD@@?ACD?C?CBBA@A9:6:@AA?BBBBCCCCCBBBBDBBB?BCM@@@?@?BCCCCC;;;=@;;;;.;@B=;<<;;*;B;<;0;ACCCCCBBB<@@@@@(@CCDC?B?BC?CCCCCCC?D?CCCECC?BCEACCCCCBBBCDBBBBBBCADD@@@@BCC@BBB???<@CCC
@ATNG8:04320:06416
GATGGTAGTAGTACACTAGTCATACCAGAAGATCAGGAACTCTAGAAGAATTCAGATTTTTAACACGAGAGTAAACGTAAAAAGAAGGTTTTACAAGACTCTCGTTAACAATATTGCAGCAGTACGCACACAATCGAAGCGCAGTAAGGATGGCTAGTGTAACTAGCAAGAATACCACGAAAGCAAGAAAAAGAAGTACGCTATTAACTATTAACGTACCTGTCTCTTCCGAAACGAATGAGTACTGTATCTATGTGTGCGCTACCATCGATAACCTCGAGTCT
+
:99A9BBBBBCDDBB@DCBBBCCCC?BBC@CCCCAA>A@BBCCCDD?DD?D?CDDBBBBB5B@CCBBBCCC?>?9>?=@@@@1@B?C@DDC<DBCACCCCCCCBB?B?AA?ACC@CCCCBCCCCCCCCCDCC?CCCD@AAABBBBB>C@CAA?@CDDDCCC?AAAABB@BB?@@?<?>BBA:AAA>AFDDD2CC?B???DB@AA<A<>>AA<@<ABCBB?BBCBBBB?B?BBD>B??=@EEDCCCCAABBBB>>>CCBBBBBB>>:>888?;;5;:==>C@888
@ATNG8:04289:06462
GATGGTAGCACACGAGATCTCATCGTACTCATTCGTTTCGGAAGAGACAGGTACGTTAATAGTTAATAGCGTACTTCTTTTTCTTGCTTTCGTGGTATTCTTGCTAGTTACACTAGCCATCCTTACTGCGCTTCGATTGTGTGCGTACTGCTGCAATATTGTTAACGTGAGTCTTGTAAAACCTCTTTTTACGTTTACTCTCGTGTTAAAAATCTGAATTCTTCTAGAGTTCCTGATCTTCTGGATACACTCATGTGCACCTACCATGATTCCGGATAGTCT
+
:55<9>BBBDBBBCDDCCCCCCHECCCDCCAA?ACCH?FFAEAEEBBCBC@BDBBB?B?BBBD@C@CCCDCCCBB?BCCCC3CC?@8995:CCF@DCC@B@7:9ABBD@CBABCBBB>BBB?B=A?BBA???:<<>>8:::?>?@@@A@@@===@<888=AA=A<@@@???A>>:=::@@2<,//8;;;,;;333-559/..33-.+/>@=+89==C;A;:868@@A=>=<?<==<?==6;;B<@@B???:9///=:::C=CBB:;:;>>5;5;:=<<<<==
@ATNG8:04303:06457
GATGGTAGCGCACACATAGATACAGTACTCATTCGTTTCGGAAGAGACAGGTACGTTAATAGTTAATAGCTGTAACTTCTTTTTTCTTTGCTTTCGTGGTATTTCTTGCTAGTTACACTAGCCATCCTTACTGCGCTTCGATTGTGTGCGTACTGCTGCAATATTGTTAACGTGAGTCTTGTAAAAACCTTCTTTTTACGTTTACTCTCGTGTTAAAAATCTGAATTCTTCTAGAGTTCCTGATCTTCTGGACGACGCGCACTGACACTACCATCGTCCGACTAAAGTCT
+
559A=<>BABCCBABBAABACBBB>@@;;;::5556=4==7;45555599499:95.4.4449.5.55555544.493444444#4::0::=>6;;;>:=:::08?498=??A=@@ADAAAC?BAA<?>BCCCCFCC@BB@@=@BAB@BAAB@@@AAA@@=;;;@BB@C@BBBB@@@BB?BBBBBB0@:@;@=@@@.::CCC=B9;9??995599999,=995616?BB=BAA;;:A=A=BBCBBB@BCCACCFBBCFCBBBBBACCGBBBACBBBAB>BCCBBB=BBCC
@ATNG8:04309:06460
GATGGTAGTACATGATAGACGACACCAGAAGATCAGGAACTCTAGAAGAATTCAGATTTTTAACACGAGAGTAAACGTAAAAAGAAGGTTTTACAAGACTCACGTTAACAATATTGCAGCAGTACGCACACAATCGAAGCGCAGTAAGGATGGCTAGTGTAACTAGCAAGAATACCACGAAAGCAAGAAAAAGAAGTACGCTATTAACTATTAACGTACCTGTCTCTTCCGAAACGATGAGTACCTCTCAGACGCTCGTCCTACCATCGTCCGACTAAAGTCT
+
455;7<=<BB==>==<<;:;;:;<<8<56./96---(-(---;799544.4.33445555$55:ACCCCCCAAA>ACBBCCC5CC?A=@@@7@BB?CDAAABBBB@B@CC@CBE@CB@@@@@@@AAAABBHE@CCCC@BBBBBBBC@BACCC?BBBBABAB@BBCGDC@CC@???899?@?9@9999EDDE2?><>@@@DBBAB>A>ABBB?B@??ACB=@A@@@BB<@=@@@8>@@;:9DFDD@BBBBBBCBBC???@D?CBB;??99;@>B@999959ABA
@ATNG8:04311:06490
GATGGTAGCTCGCTGATGATATCTCCAGAAGATCAGGAACTCTAGAAGAATTCAGATTTTTAACACGAGAGTAAACGTAAAAAGAAGGTTTTACAAGACTCACGTTAACAATATTGCAGCAGTACGCACACAATCGAAGCGCAGTAAGGATGGCTAGTGTAACTAGCAAGAATACCACGAAAGCAAGAAAAAAGAAGTACGCTATTAACTATTAACGTACCTGTCTCTTCCGAAACGAATGAGTACTACTCTCAGAGACACACTACCATCGTCCGACTAAAGTCT
+
@@@C@CCCBBB?A@ABBBBBBCBAA?ACC@CCCBBB?B?BBB@@@C?BA?B@BBBCCBCB2A=??BCCCBB???5:9;@@@>0@D?D<AAA9ACE@IAABBBD@@>@@BB@BCC?BBA@BCCCBBBCBBBBB@BC@@>AABB@AAB?BAEBB?BBBCCDCD?DBBACD@BB????<??BED:???;999999%9?<A?=?B?AAA:>:;;BA2;5;>@;;6;B@@@BD?D@CBC>BBB@BBBCCCCC?????ABBBBBB?@@DBAA<@;;;8818::;::0@@??
@ATNG8:04327:06488
GATGGTAGCGCATATCAGCGCAGCCCAGAAGATCAGGAACTCTAGAAGAATTCAGATTTTTAACACGAGAGTAAACGTAAAAAGAAGGTTTTACAAGACTCACGTTTAACAATATTGCAGCAGTACGCACACAATCGAAGCGCAGTAAGGATGGCTAGTGTAACTAGCAAGAATACCACGAAAGCAAGAAAAAAGAAGTACGCTATTAACTATTAACGATACCTGTCTCTTCCGAAACGAATGAGTACGATGAGATCTCGTGTGCTACCATCGTCCGACTAAAGTCT
+
:>>>@CCCCBBCBCCCCCD@@@BBB=BCC@CFFCEC>@;@AAABAA>@@<@?AA?9:;;;*;=BBCCCDIHCCC>CBCDDEE5FD@B@BDD;CCCADCBBCCC;;;/;>CC?B;;:9BA@BBBBBBA@@CCCC@CDCC@BBCCCCCC?C?CAA=ACECDCCC?BBBCCC@BB@BBB=CC:::59@@;999999%9:39>=?AABBA;?<>@AA=C=@88///)///665;171555'255+22555522289999992225;97;<550562227.555222'4444
@ATNG8:04292:06506
GATGGTAGTACATGATAGACGACACCAGAAGATCAGGAACTCTAGAAGAATTCAGATTTTTAACACGAGAGTAAACGTAAAAATAAGGTTTTACAAGACTCACGTTAACAATATTGCAGCAGCACGCACACAATCGAAGCGCAGTAAGGATGGCTAGTGTAACTAGCAAGAATACCACGAAAGCAAGAAAAAAGAAGTACGCTATTAACTATTAACGTACCTGTCTCTTCCGAAACGAATGAGTACTATGTAGAGCTCTATACTACCATCGTAATTGCGAAGTCT
+
;:;B>@?@BBBCDDCCBBBD:;;DC@CCD@CCCD:;;;@CECDCBC@BB>@>?AAAABBB0A=ABCBDBBBBBA9AA;;;;;*;@>C5;;;6;ABACDCCB@@;;5;;?>:@BB@CCCBBCBBB@@AABB;;7;AAABCCCC;;;B>B?CCC@BBFCBBCB?@@CCCC@CD@BBB>BABBB=B@>;999999%9>;>:7:BAABA5753;AA;?;?BBCBFDGAAACC?B?A@G?ECC@BBBCBBBBAAABFCB@@000>>>999D@B>>>A@==5@@AA>@;;;
@ATNG8:04297:06530
GATGGTAGATACTCGCTGATACACCCAGAAGATCAGGAACTCTAGAAGAATTCAGATTTTTTAACACGAGAGTAAACGTAAAAAAGAAGGTTTTACAAGACTCACGTTTAACAATATTGCAGCAGTACGCACACAATCGAAGCGCAGTAAGGATGCTAGTGTAACTAGCAAGAATACCACGAAAGCAAGAAAAAAGAAGTACGCTATTAACTATTAACGTACCTGTCTCTTCCGAAACGAATGAGTACACACTCTCATATGACACTACCATCGTCCGACTAAAGTCT
+
///71///;9945599666;;=>>@666?;;::;44.469::---9(--+-18:;:<<<;;%:3333888;:::;133//////#//)/)///&/7949665<<;444)/277)//:)////55559955599:727900*//8/04<A<A<A00/;;/008718>===?99828=;697333(333,333777$/856///:8;;937177764=4525:;5<88<=8804498;4;4503>;=?<<;98333889969=@@>8<:A<>?:<>>8553:<;3=<//
@ATNG8:04312:06521
GATTAGGCACTGCGCACACATCCCAGAAGATCAGGAATCTAGAAGAATTCAGATTTTTAACACGAGAGTAAACGTAAAAAGAAGGTTTTACAAAGACTCACGTTAACAATATTGCAGCAGTACGCACACAATCGAAGCGCAGTAAGGATGGCTAGTGTAACTAGCAAGAATACCACGAAAGCAAGAAAAAGAAGTACGCTATTAACTATTAACGTACCTGTCTCTTCCGAAACGATGAGTACTATAGACTATCTGAGACTACCATCGTCCGACTAAAAGTCT
+
0//48:4<>@A=ABBB@@@AACC>ACC@CBBCCDAD@BCCDCB?BB?A=ABB:;;;;.;?BCCCCDCBABA6;;??@@@1@B@C>BBB998CC=A>>?<=;9:479>>4;9958@ABBBBBB??@@765@:==AA9=:;;:;8718;??B@C??@BBAB?BBBCBB?CC????>?????5<@@;9:999(9>9?@BBCCA?A?B>>=8;8<=B@?===DAAA:::<@<>=A77:99=@=000@@@@@989AABCBBBBBB??=?????A?@<<9999-:@??
@ATNG8:04328:06514
GATGGTAGTCTCAGATGGTCTATAGTACTCATTCGTTTCGGAAGAGACAGGTACGTTAATAGTTAATAGCGTACTTCTTTTTCTTGCTTTCGTGGTATTCTTGCTAGTTACTCTAGCCATCCTTACTGCGCTTCGATTGTGTGCGTACTGCTGCAATATTGTTAACGTGAGTCTTGTAAAACCTTCTTTTTACGTTTACTCTCGTGTTAAAAATCTGAATTCTTCTAGAGTTCCTGATCTTCTGGGTCTCTCTCTCACGCACTACCATCGTCCGACTAAAGTCT
+
@;;57<>CCAABCBBEE@BBCCCDCCBBBD@@>@AAA<AD?B?CBCBBDD@DCCCC@B?BBBA=B?CCGEGDDDD@BBBBB2BC=BABA<ACCC@CCDBHD>BBBCBC@CCCCBBBD@BBA@D?CBBBBB??<?BBB?CBBBBBBBBCDCCBB@@>ACC@CC@C@AABBCCCCC@CCCCC<C@C?AABBB2BBBBH;;;HCBBDBBA>AAAB2ACA@A7;7;C@CCCCBAA@B@CCCBCA@CCCJ>CBBC@@@BBB@@@@@B@@@@CCDCDC@B;::CC>EBBB
@ATNG8:04314:06595
GATTAGTATAGAGCTCTACATAGTACTCATTCGTTTCGGAAGAGACAGGTACGTTAATAGTTAATAGCGTACTTCTTTTTCTTGCTTTCGTGGTATTCTTGCTAGTTACACTAGCCTATCCTTACTGCGCTTCGATTGTGTGCGTACTGCTGCAATATTGTTAACGTGAGTCTTGTAAAACCTTCTTTTTACGTTTACTCTCGTGTTAAAAATCTGAATTCTTCTAGAGTTCCTGATCTTCTGGTGTCTGATCTGTATCACTACCATCGTCCGACTAAAG
+
444.484445;9;@@@@@<;?@C;::@BBB;@@AA7;;?B@CCBCB@@<;:0:;3;+//::6?8?:??>BBAA?99333$996777B=@CBB<@?G9;;)------1669<9>78*..89383877...3627555055;777<<<>>@@;::A7;9>955.546699A697946688;+;3;5:=@?@/@>>>A9A??555995518=A=)57775/716;5;<8755959*.-6-//05:=4:::::7A:<<776587776:36--8-,(,,2566),
@ATNG8:04329:06575
GATGGTAGTGTCAGTGCGCGTCGTCCAGAAGATCAGGAACTCTAGAAGAATTCAGATTTTTAACACGAGAGTAAACGTAAAAAGAAGGTTTTACAAGACTCACGTTAACAATATTGCAGCAGTACGCACACAATCGAAGCGCAGTAAGGATGGCTAGTGTAACTAGCAAGAATACCACGAAAGCAAGAAAAAAGAAGTACGCTATTAACTATTAACGTACCTGTCTCTTCCGAAACGAATGAGTACTGTATCTATGTGTGCGCTACCATCGTCCGACTAAAGTCT
+
///;8;?C@@:?555;;?AB@A@;;29GHAGC;;;C?B?BBA@@@>;@@>@7?@BBBCDC1B758=====;;;=7=>==@>=,=B6;8;CC9AABACCCCBCBCC=A=@A>ABA?@@@CCCCAAABBBBCCDAG;;;?AAA>A?9:5:=B@@=@AA@AC@@>ABCBBB?BB=A97180:::50005000000%0>;=ABBB9;=;=A655>A4=5;9@AA>ABCBAAA?B?BCC=BBB?BAAA???=999@@@BBBFBBBAA=;;;8=888??:>A?===6@A@@
@ATNG8:04331:06590
GATGGTAGACATATCGTACTCTCTGTACTCATTCGTTTCGGAAGAGACGGGTACGTTAATAGTTAATAGCGTACTTCTTTTTCTTGCTTTTCGTGGTATTCTTGCTAGTTACACTAGCCATCCTTACTGCGCTTCGATTGTGTGCGTACTGCTGCAATATTGTCAACGTGAGTCTTGTAAAACCTTCTTTTTACGTTTACTCTCGTGTTAAAAATCTGAATTCTTCTAGAGTTCCTGATCTTCTGGTGTCGTCTATCATGTACTACCATCGTCCGACTAAAGTCT
+
444<7<;@ABBCBBCCDCCFCCCCB>CCB@@?9BBB>7BB?B;A==:444(4;4458@=@<@B7;7;BCCCC@==:<?@@@+?=6;4444&4<<;4;995;B>BCCBCB@BA@@CCAA>ACB@EADA?999??>BGBB?ABBBCCABBABAAA??;:;;:9;;;;4;=?@>>>AE=B????2>8=:=@BBB/@@AAA:@AB;;;A>;;5;>>>/?>>>@<@=>><>AAA>>><@<??ACAA<AAA<>>>A@<<<==9:9AA?>==?=BCB@>>;>=<=??6==?>
@ATNG8:04323:06649
GTGGTAGCTCGCTGATGATATCTCCAGAAGATCAGGAACTCTAGAAGAATTCAGATTTTTAACACGAGAGTAAACGTAAAAAGAAGGTTTTACAAGACTCACGTTAACAATATTGCAGCAGTTCGCACACAATCGAAGCGCAGTAAGGATGGCTAGTGTAACTAGCAAGAATACCACGAAAGCAAGATAAAGAAGTACGCTATTAACTATTAACGTATCTGTCTCTTCCGAAACGAATGAGTACGTGTGACGTACGTGAGCTACCATCGTCCGACTAAAGTCT
+
--50668=<?@=@@;>;566;;ABA@@B=:;:9:55;9<<<9:6D?BC??<?A:95BBB3B@CCC@@?@?;<=7979ACC>+;?;@5@@@7ACDFCCCCCBBCC@C@A@?ABB@ECCCCAAA@AAABCBAA?@DCC?BBBB@@@B?C?CCE?@@CB<:;G@CBCBCC?::89@A?ABA@?9=::37=377.5A;@ACBBBBBB<A=CBDB@L@BBCAA@BBABBBB?B@CCD?CCC@CCCCBBBBCCCCBBBBBBAAABBABBB?CABBCD>AABBBB?BBAA
@ATNG8:04291:06655
GATGGTAGATACTCGCTGATACACCCAGAAGATCAGGAACTCTAGAAGAATTCAGATTTTTAACACGAGAGTAAACGTAAAAAGAAGGTTTTACAAGACTCACGTTAACAATATTGCAGCAGTACGCACACAATCGAAGCGCAGTAAGGATGGCTAGTGTAACTAGCAAGAATACCACGAAAGCAAGAAAAAAGAAGTACGCTATTAACTATTAACGTACCTGTCTCTTCCGAAACGAATGAGTACGAGAGAGCACACGTGTCATCGTCCGACTAAAGTCT
+
:;;A>A@ABCDDCCCCCCDCCCCCD=BBC@CBCC@@>@>BACBCCB?BB8:8:AA=????.?<ABAABCBBBBC=A@;;;;:*:A?BADFD;FDE?CCDBBBDBB?B>AC?BCC?AABBBDBCCCBBBCBBB>AA;;8;BBB@??B@CACBB@AAABACCC>AA:::D=??<?CC>AABBC<BB@>AACCCC)CC?A@A??:977)/)/88;0616ACCC@BBAAABB?B?@??9??@=?ABBABBCBBBBBBBCCCCCBBBBBB?AAA<?;;;;D7=>@@
@ATNG8:04302:06652
GATGGTAGCTATACGTATATCTATGTACTCATTCGTTTCGGAAGAGACAGGTACGTTAATAGTTAATAGCGTACTTCTTTTTCTTGCTTTCGTGGTATTCTTGCTAGTTACACTAGCCATCCTTACTGCGCTTCGATTGTGTGCGTACTGCTGCAATATTGTTAACGTGAGTCTTGTAAAACCTTCTTTTTACGTTTACTCTCGTGTTAAAAATCTGAATTCTTCTAGAGTTCCTGATCTTCTGGCTCTCGTAGACAGATACTACCATCGTCCGACTAAAGTCT
+
0//:6;;;AA<=B>>>@?>CC@C<<<?>=B@B=BAB@;BB>B@BDCCCCB@CCCBB=B?CCCC?B@CBCBBBBDB?AAAAB2CA=A>>?:?CBB?C??<?A<??@CCC?BCABAAAC>CBB?B@@@A>>=<=<AAAC:??A>>>@>@@>=>>???<@AA;?><A<AA@@=>>@A;???>=/;4:4:<<==+=>===5====>B@>>@18888(8::;B:>:=@<A@@B@??<?<@@@B@@<@@@<@AA>>>AAA>>>?@@??AAA<===AAB=D<==?B9>>=<
@ATNG8:04302:06668
GATGGTAGATACTCGCTGATACACCCAGAAGATCAGGAACTCTAGAAGAATTCAGATTTTTAACACGAGAGTAAACGTAAAAAGAAGGTTTTACAAGACTCACGTTAACTATATTGCAGCAGTACGCACACAATCGAAGCGCAGTAAGGATGGCTAGTGTAACTAGCAAGAATACCACGAAAAGCAAGAAAAAAGAAGTACGCTATTAACTATTAACGTACCTGTCTCTTCCGAAACGAATGAGTACTATAGACTATCTGAGACTATCTGAGACTACCATCGTCCGACTAAAGTCT
+
<?B>:>BBCCBBB;99BAAACCDCC9;;@=@AAC;;9;>BBA@A?A>AB>A=AA@99888(8;>:97?>CCC=C;A>;9;;;*;@=@?CCC9CCCACCCBAA@;;7;>ABBCCD@CCCBCCCBCBAAABBBB?BBBB?AABACCCC?D@C8859BAABBBB@BBBBA@;::5;>=4:6////(///)/====='992////=;AAB<?<????9=:=?BCC=@@;;;BC@C?BAC>BBC?BBBBBCCBCCBBBBCCCBBBBCBBBBBCBBBC???BB?B9::BC?C???BC>CABA
@ATNG8:04310:06653
GTGGTAGGCACTGCGCACACATCCCAGAAGATCAGGAACTCTAGAAGAATTCAGATTTTTAACACGAGAGTAAACGTAAAAAGAAGGTTTTACAAGACTCACGTTAACAATATTGCAGCAGTACGCACACAATCGAAGCGCAGTAAGGATGGCTAGTGTAACTAGCAAGAATACCACGAAATCAAGAAAAAAGAAGTACGCTATTAACTATTAACGTACCTGTCTCTTCCGAAACGAATGAGTACTGTATCTATGTGTGCGCTACCATCGTCCGACTAAAGTCT
+
//:5:9<7@==<<<<@@BBBBCCC?GED@BBBBAA=@<ABB@@@A=@C?B?BBBBADBD2B?BBBDDDBCDCD>CA;;:;;*5A=@7BBB<BCCAAABCCCC;:9;@CC@BCC@CCBDCDECCCCCCCBBA?BBAC?AAAAACBB?B@DCC@BBBBBBBB?BABACD@BB?AAA?BBBBD>B=>;9:9999%9=9<ADB@A?>>8=597<<.818>B@@>@BBBBBB?C@CCD=BBD@CCBABCDC?@>>>BABBBBBBB@@>>?=DAA====A;;888)9:99
@ATNG8:04314:06692
GATGGTAGACATATCGTACTCTCTGTACTCATTCGTTTCGGAAGAGACAGGTACGTTAATAGTTAATAGCGTACTTCTTTTTCTTGCTTTCGTTGGTATTCTTGCTAGTTACACTAGCCATCCTTACTGCGCTTCGATTGTGTGCGTACTGCTGCAATATTGTTAACGTGAGTCTTGTAAAACCTTCTTTTTACGTTTACTCTCGTGTTTAAAAATCTGAATTCTACTAGAGTTCCTTGATCTTTCTGGGCAGACTCTCACACGCCTACCATCGTCCGACTAAAGTCT
+
444:7<A>DCBBCBB@<A=BBCGGCDCBC@;;4;9:<64;295>8:<><<9<=BBC?C@CCBB?B>AABB@A=37,33333$371;;<;.;9:/99>8927<8=>@=;?8<?@BBA@@<AAA;D=DA;;;==>:?@A@<??>>>F=>>????>>>B<>>>=@@<@=AAAAAA@@@<????>2>5;7;ABBB/>>BBB588?>?>@@88838DDG/A@?AB=B=788;?>>;;=5;4;4:=:///)///:4;6659>>@@CC@@>><>?@=@:;;??;?@989@6>///
@ATNG8:04318:06676
GATGGTAGTGATACAGATCAGACACCAGAAGATCAGGAACTCTAGAAGAATTCAGATTTTTAACACGAGAGTAAACGTAAAAAGAAGGTTTTACAAGACTCACGTTAACAATATTGCAGCAGTACGCACACAATCGAAGCGCAGTAAGGATGGCTAGTGTAACTAGCAAGAATACCACGAAAGCAAGAAAAAGAAGTACGCTATTAACTATTAACGTACCTGTCTCTTCCGAAACGAATGAGTACTATGTAGAGCTCTATACTACATCGTCCGACTAAAGTCT
+
BBCC@DCCCCDCCCCCCCCCHGDCE@CBC?CCDDBB@C@CBBCBBB?CC@C@CDBBBDDD2C?BAACCAAAAAC>BA:::::*9G@L@DFF7CCC@CBCCDCC@@>@@DD@CCD?BBCCCBBCCCCBBBCCC?BBBC?ABBCCCBA?B@CBB@BDDCAACA?CBBBBB>@B?@@A>AABBD>B?@>@CFCC2CC@C?>?CCCAA<?<?>AA1838>BAA@BCA@@CB=?=?A@9C??=ACBDCDCBBBBBBBBBCBB@>>>?>>>@@AA@@<@===>=5A999
@ATNG8:04308:06746
GATGGTAGTGTCATATGAGAGTGTGTACTCATTCGTTTCGGAAGAGACAGGTACGTTAATAGTTAATAGCGTACTTCTTTTTCTTCTTTCGTGGTATTCTTGCTAGTTACACTAGCCATCCTTACTGCGCTTCGATTGTGTGCGTACTGCTGCAATATTGTTAACGTGAGTCTTGTAAAACCTTCTTTTTACGTTTACTCTCGTGTTAAAAATCTGAATTCTTCTAGATTCCTGATCTTCTGGTATGACTAGTGTACTACTACCATCGTCCGACTAAAGTCT
+
///839<>CCBBB@@ACCHGBBBBBBBABB@@=ABBD@EE?C?@<B?CCH?BBABAAD@BBDDAC@CCCDBCBDC>BBBCA,;;59@A;@?@??B=C@BB=??@@@A<?@BBACBB?BA@=@=?>?@?A>>;>@CC@@@@DDAA????@@BB;;7BCCACC@C@CCBBBBDCCAECCFF;C@C=;::::*:CCBC>AADDDCCBCC?CCCB3BCCDD?B?BC@CCCCBB?B@CCCBCC>AAC?BBFF@@@BBCCCCCCCCCCC@AAACDD@C@@ABD@CA@@
@ATNG8:04310:06703
GATGGTAGGACGAGCGTCTGAGAGGTACTCATTCGTTTCGGAAGAGACAGGTACGTTAATAGTTAATAGCGTACTTCTTTTTCTTGCTTTCGTGGTATTCTTGCTAGTTACACTAGCCATCCTTACTGCGCTTCGATTGTGTGCGTACTGCTGCAATATTGTTAACGCGAGTCTTGTAAAACCTTCTTTTTACGTTTACTCTCGTGTTAAAAATCTGAATTCTTCTAGAGTTCCTGATCTTCTGGGCTGCGCTGATATGCGCTACCATCGAATCACGAAAGTCT
+
///937776<;<55<BBBBBBBBB?;;;CCAA?ACCD>GG@C@CCCBCDC@DFCCC@C?BBDC@F@ECCCCCCBB?@@@@@,;:4;;CE?BBCC9;9@99@29::@@@@DDCBBBCC8:;A=@<BCBBBBBB?CCBB@CCCCCBBCBBBCCBBA@>ABB@CC@D@B@CBBBCBC>BBBA?6@9;6?@@@@2@BBBA=BAAAABBBBC9???=)97?@>=@=BC>BA?CCAD?C?977>>>378AA9A???AAABCCCCBCCGCCC@CAAAA@BACCBBB=BBBB
@ATNG8:04326:06755
GATGGTAGACACGTGTGCTCTCTCGTACTCTTTCGTTTCGGAAGAGACAGGTACGTTAATAGTTAATAGCGTACTTCTTTTTCTTGCTTTCGTGGTATTTCTTGCTAGTTACACTAGCCATCCTTACTGCGCTTCGATTGTGTGCGTACTGCTGCAATATTGTTAACGTGAGTCTTGTAAAACCTTTCTTTTTACGTTTAACCTCTTCGTGTTTAAAAATCTTGAATTCTTACTAGAGTTTCCTGATCTTTCTGGTAGAGCGTGCATATATCTACCACTCGTCCGACTAAACGTCT
+
----(-5:8:;555=665<>6566=5555555)599>4>=7?5>999=9>)0//994:6<<;>5>5;@@:556:<8<<<>>+65:=>BB<A@AA-0/::.:<:773333-3383339:4788482799/////477330...7788222:882.......233(.)299999555488:::&2+22'28888+8799<.6*/).<<6999:@;19999+9--*--*-4;;487<<::777.717999555'259469755556665222555555.552..-,0,,,,,6',,222
@ATNG8:04328:06798
GATGGTAGGACGAGCGTCTGAGAGGTACTCATTCGTTTCGGAAGAGACAGGTACGTTAATAGTTAATAGCGTACTTCTTTTTCTTTGCTTTCGTGGTATTCTTGCTAGTTACACTAGCCATCCTTACTGCGCTTCGATTGTGTGCGTACTGCTGCAATATTGTTACGTGAGTCTTGTAAAAACCTTCTTTTTACGTTTACTCTCGTGTTAAAAATCTGAATTCTTCTAGAGTTCCTGATCTTCTGGATATGAGTGACTCGTGCTATCGTCCGACTAAAGTCT
+
9<<C@CCC@CCABBAAABBBBBCC@DCAA@:97;@BC?CD@C@C@AADCC>BA@;;6;?CCCB?CAEFDHC000@9=====,/0/)4>::195/::>00*/7)/0><<@<@ABCBBBB>@@B?B@DCBBBBAA>@ACC@CBBBBBBBBCCCCCCAA>ABA=AB?@@@CDDDCBB>A;;;;;*;>C?CCEEE3CCDKK>B<;<BB@;99?BBBB1?A@9949>AA?AB@@@AB?B@CCBBBC@DBFACCCCCCGDBA@@AA:;;@CEFCBB@CDCBBB=CBBB
@ATNG8:04310:06839
GATGGTAGCTATACGTATATCTATGTACTCATTCGTTTCGGAAGAGACAGGTACGTTAATAGTTAATAGCGTACTTCTTTTTCTTGCTTTCGTGGTATTCTTGCTAGTTACACTAGCCATCCTTACTGCGCTTCGATTGTGTGCGTACTGCTGCAATATTGTTAACGTGAGTCTTGTAAAACCTTCTTTTTACGTTTACTCTCGTGTTAAAAATCTGAATTCTTCTAGAGTTCCTGATCTTCTGGCTCTCGTAGACAGATACTACCATCGTCCGACTAAAGTCT
+
///96::>BB=BBA==?=BBDCD;66<:>A;;4<BBC<CB?A?ACCCCBB@BEBBB@C@BABF@D?BBBBCCCA@=>>=<=.?A>ACDF=AABB>@@A?::69>ACCE?BBBBBBBB?BBB?B@@@?>=>==;?AAA;>>DA===@AA>>>A@@@<>>>=AA:>:=A@AABB>>:>====/=5;5;>>>>/>?>>>9>@@@@@A>==18888(8>>?B<B<@@:==?>;;;;>;>AABBB7;:B=AA>;;;>????@DA===A??=@@A?>=9<A<9:90:=<<
@ATNG8:04318:06805
GATGGTAGCACGAGTCACTCATATCCAGAAGATCAGGAACTCTAGAAGAATTCAGATTTTTAACACGAGAGTAAACGTAAAAAGAAGGTTTTACAAGACTCACGTTAACAATATGCAGCAGTACGCACACAATCGAAGCGCAGTAAGGATGGCTAGTGTAACTAGCAAGAATACCACGAAAGCAAGAAAAAGAAGTACGCTACTTAATATTAACGTACTTGTCTCTTCCGAAACGAATGAGTACTGCGTCTCACTCTCGCCTACCATCGTCCGACTAAAGTCT
+
:55<9>>666==>=>>?>>;655<<7<<@05/77//)/)//<==;;7;;,/)/77/4444$4.4/:///:6///(/845555$5<7=9>@?2@@@:??>>=:944./39:7:///;87;>CCBBBB;:;BB?DCBC?A:90>>00-0:<<@?BBBBCC>?588==?>7<>:<=<8==:::5::?;;>???1?A@BA@;;99/--4;4--..3.33;><>:>::5442848994:<<9=BB@B?>>C><@@@BA@:::?@?:9778:8839=7;;<==>6>===
@ATNG8:04320:06825
GATGGTAGGTGCACATGAGTGTATCCAGAAGATCAGGAACTCTAGAAGAATTCAGATTTTTAACACGAGAGTAAACGTAAAAAGAAGGTTTTACAAGACTCACGTTAACAATATTGCAGCAGTACGCACACAATCGAAGCGCAGTAAGGATGGCTAGTGTAACTAGCAAGAATACCACGAAAGCAAGAAAAAAGAAGTACGCTATTAACTATTAACGTACCTGTCTCTTCCGAAACGAATGAGTACCTCTCAGACGCTCGTCCACCATCGTCCGACTAAAGTCT
+
<<<>:=BB@CC@@@BBCDCCCCCCB@CCC?AABACB:;;;CCCCCC?BB>B?BB@@@AAA.;6;BAAACCBBAD?HFCDHHH5CCACAEJJ=DCD?A@@AAAAAB?B?CD@CAA>AAAA@A@@DCABBBBGEADCBB@CCCCCBBB@CAB:;:;AABBBBC@AAAAA@=AA?BBD@CCBCF>A?>9:99999%9@9=?<ABBABA@C?B>@A1;4::A@A=@@;;;?@>A7;<E<AAD?BAB???C=AAAAAABBBB???AB?BB@C@76;:48<>?AB=ABBB
@ATNG8:04290:06855
GATGGTAGCGCGACGAGCGTAGACCCAGAAGATCAGGAACTCTAGAAGAATTCAGATTTTTAACACGAGAGTAAACGTAAAAAGAAGGTTTTACAAGACTCACGTTAACAATATTGCAGCAGTACGCACACAATCGAAGCGCAGTAAGGATGGCTAGTGTAACTAGCAAGAATACCACGAAAGCAAGAAAAAGAAGTACGCTATTAACTATTAACGTACCTGTCTCTTCCGAAACGAATGAGTACTATGTAGAGCTCTATACTACCATCGTCCGACTAAAGTCT
+
8:55./:9///97:9<:;955@9;:)5;9;@BBCBB@C?BCA@ABC@C@=A=00///:9:':+/33;<=====?588<<<:<+@@=@2:::49@B=BBCA@AEBC?B@BB@BAA@CCBBBBCGCCCDCCBBB@BBCD>AAAABCBB?CAEAA?ABBBAAAA@CCDBCB???>??>9?=@@@9@>>;?CCCC3CC?CCB????BC:=7;;==8=8=;@@@=@@::9??=@=@BB=BCC?CCAAACCDCBBBBB>>>@AA898==>><?E@A==6;77888*9998
@ATNG8:04305:06856
GATGGTAGCTCACGTACGTCACACGTACTCATTCGTTTCGGAAGAGACAGGTACGTTAATAGTTAATAGCGTACTTCTTTTTCTTGCTTTCGTGGTATTCTTGCTAGTTACACTAGCCATCCTTACTGCGCTTCGATTGTGTGCGTACTGCTGCAATATTGTTAACGTGAGTCTTGTAAAACCTTCTTTTTACGTTTACTCTCGTGTTAAAAATCTGAATTCTTCTAGAGTTCCTGATCTTCTGGGATGTGTGCGCAGTGCCTACCATCGTTCCGACTAAAGTCT
+
//8;699A@:::;;<<<<@B=;666@BDCABBACCBC>AA?C@BBCCCA@=@BA@@>@@CCCD?B=@@AAABBBBACCCCC1;:@BBBC>CCBC?BCC@CC=>>?BBB?AAABBBBB?BBB?B@AAA@@@??;>>AA7:;?@==>@@???B=>>>=B@@=@A=B=BB;;;==>B=B@@@@5>9=:>?>>>/>ABBB;;;;;;;>;<;=DFDD/A>>>>=B=??<===?;;;;?:==??>=5769:1:///;;;9:::79<<59:<67:://,/58<;777.3---
@ATNG8:04319:06858
GATGGTAGCATCATGCATATCTCACCAGAAGATCAGGAACTCTAGAAGAATTCAGATTTTTAACATCGAGAGTAAACGATAAAAAGAAGGTTTTACAAGACTCACGTTAACAATATTGCAGCTGTACGCACACAATCGAAGCGCAGTAAGGATGGCTAGTGTAACTAGCAAGAATACCACGAAAGCAAGAAAAAGAAGTACGCTATTAACTATTAACGTACCTGTCTCTTCCGAAACGAATGAGTACTATGTAGAGCTCTATACTACCATCGTCCGACTAAAGTCT
+
444>:@CBBDDCC@ABCCCCCBBBC?BBD@CCC@@@?B=ABB;;6>;?>9B?::993888'739>8==93/6:::.6////888'66(3,333&333,3788677./(.3753/.238877;969@@@@@AC@@=ABDD@BAADDDCC?B?BBB@AAABBCBB>BA@@BB@BB@BBB?BDBBB=BAA<99999.8A<C889BBA@B?A=@@@@3949A@AB@CC999DC>A=???8;AA>AA??:::BBAAABCCCCDB@AAAAABC?BBBBBB?BAB>??8????
@ATNG8:04301:06919
GATAGTATAGAGCTCTACATAGTACTCATTCGTTTCGGAAGAGACAGGTACGTTAATAGTTAATAGCGTACTTCTTTTTCCTGCTTTCGTGGTATTCTTGCTAGTTACACTAGCCATCCTTACTGCGCTTCGATTGTGTGCGTACTGCTGCAATATTGTTAACGTGAGTCTTGTAAAACCTTCTTTTTACGTTTACTCTCGTGTTAAAAAATCTGAATTCTTCTAGAGTTCCTGATCTTCTGGGCTGCGCTGATATGCGCTACCATCGTCCGACTAAAGTCT
+
;56CCFCBBDCCCABBCCCCCCCCDCDBB>BBBB=BB?B?BABBBBA?BC@@@?B@BCBB=?<?BBBB@@BA>:>;;;);2>>@<=6BBCC?BAC@BB799?AAA@BCBBBCB@<>>><>=BBBA@;:;<?BAA7;;?>>>@==>AAB>>=@;<<==@?<?<@BA=<>AAD6;;ADD;A<A:??BBB/@@;<=*//:///=;9;/76777$6::>A<A;@@;??@?;<<=A=???<<=/--7=4=--/=::;@@@@@AA???A<>>==BB=B:;;;D:?:;;
@ATNG8:04331:06946
GATGGTAGTGTCAGTGCGCGTCGTCCAGAAGATCAGGAACTCTAGAAGAATTCAGATTTTTAACACGAGAGTAAACGTAAAAAGAAGGTTTTACAAGACTCACGTTAACAATATTGCAGCAGTACGCACACAATCGAAGCGCAGTAAGGATGGCTAGTGTAACTAGCAAGAATACCACGAAAGCAAGAAAAAAGAAGTACGCTATTAACTATTAACGTACCTGTCTCTTCCGAAACGAATGAGTACTATAGACTATCTGAGACTACCATCGTCCGACTAAAGTCT
+
---5068;?BABBA@ADCCABAAAC@CCCABBBBAB=B@BBCAB@@<@B>A>@?=9::::):;@ABBCA@>999+9>>BDD@+=B?B<BBB:BBC?CCCCCCCBB?B@CD@CBB?BBBCCCCDCCBBCBBBC@DDBB?ABBBBBBB?B?BAA?ABBCCCCA=BBCCDC?AA=???;>@9::29??;::::99%9@;@?>?B<=?;,/,/9::)/*/8<<==AA???BB?B?CDD;ABC?BBBCCBAACBBBCBBB>AABBBBBC??;>999@@<>??9992;@??
@ATNG8:04287:07035
GATGGTAGTCTCAGATAGTCTATAGTACTCATTCGTTTCGGAAGAGACAGGTACGTTAATAGTTAATAGCGTACTTCTTTTTCTTGCTTTCGTGGTATTCTTGCTAGTTACACTAGCCATCCTTACTGCGCTTCGATTGTGTGCGTACTGCTGCAATATTGTTAACGTGAGTCTTGTAAAACCTTCTTTTTACGTTTACTCTCGTGTTAAAAATCTGAATTCTTCTAGAGTTCCTGATCTTCTGGACGACGCGCACTGACACTACCATCGTCCGACTAAAGTCT
+
//77+//?;@<<;5///////7:9;<>?;;>>:=BBE?BB9;6;@B@CGD@;;;AA5;7;??B@E@BBCDC@@?@>;;;;;);A=@@AD=B9;9?B@=:<<+000;>A=ABBB@B>>869B?@<@B;;;;;A=@@@B>BBCBBBBBBB;;;DBBB?;;;;?B;?<@999===>C?B6999&929299999(9A@@C=AACCCCCBAAACDDD1:;@@B?C>BB@CCBCBAB>A?AAABBB?ABC?AB<:;A;;;:999595559949554:=7999444(59:<
@ATNG8:04307:07003
GATGGTAGACATATCGTACTCTCTGTACTCATTCGTTTCGGAAGAGACAGGTACGTTAATAGTTAATAGCGTACTTCTTTTTCTTGCTTTCGTGGTATTCTTGCTAGTGACACTAGCCATCCTTACTGCGCTTCGATTGTGTGCGTACTGCTGCAATATTGTTAACGTGAGTCTTGTAAAACCTTCTTTTTACGTTTACTCTCGTGTTAAAAATCTGAATTCTTCTAGAGTTCCTGATCTTCTGGTGTCGTCTATCATGTACTACCATCGTCCGACTAAAGTCT
+
///96:<CBBBCCCBCCCDCDBCCCCFCGCAA>ACBG?CG@C?9<;DCBB?BCABA@C9:;BD@C?DBBBBBB@@;==999+?A>A:99)9999=@@@?AA>ABBBBBBAABBAA@@;@@@<B=BAA><=>@>??>><>@A@@@?@@CBAA:;:>:==>;??:=:>AA>>>>CB<>>>??2?:>8=====/=?<<=7=@@>>>A==;39:9:+;>@?@<?=@?<?AA@==<<A=AA???A<AAB==>=>A:9:>>@AAAAAA@>>:>BB@>><>@>>>B8@@AA
@ATNG8:04331:07020
GATGTAGTGCGTGAGAGAGAGACCAGAAGATCAGGAACTCTAGAAGAATTCAGATTTTTAACACGAGAGTAAACGTAAAAAGAAGGTTTTACAAGACTCACGTTAACAATATTGCAGCAGTACGCACACAATCGAAGCGCAGTAAGGATGGCTAGTGTAACTAGCAAGAATACCTCGAAAGCAAGAAAAAGAAGTACGCTATTAACTATTAACGTACCTGTCTCTTCCGAAACGAATGAGTACACACTCTCATATGACACTACCATCGTCCGACTAAAGTCT
+
BBCBBBCBBBCBCCECCCBBCCHADCCABBBB;:8;=BBCBBAC@BB@B?AAB::9::$9=AB>?@CCBBBD>CA;;;;;*;B@B5;;;*;AB?BDCCCCCBB>A?AA?ACC@BBCCCBBBCBBDCCCBB?CBBB@CBBA@@??<@?BAB@BCCCDCCB?BBAAAC?BB?CB?<>>77713<<7BBBBB3BC@CC???CCBD7;8:=AA6;7;@B@@>@BBBBCB?A>ABA;AAA=BBBBBBCBBBBBCABABBBCBBAAAAB?B??>??<?@@9:92:@@@
@ATNG8:04353:06486
GATGGTAGCGCACACATAGATACAGTACTCATTCGTTTCGGAAGAGACAGGTACGTTAATAGTTAATAGCGTACTTCTTTTTCTTGTCTTTCTGTGGTATTCTTGCTAGTTACACTAGCCATCCTTACTGCGCTTCGATTGTGTGCGTACTGCTGCAATATTGTTAACGTGAGTCTTGTAAAACCTTCTTTTTACGTTTACTCTCGTGTTAAAAATCTGAATTCTTCTAGAGTTCCTGATCTCTGGACAGAGTGTGCAGATACTACCATCGTCCGACTAAAGTCT
+
---80558/95======BCC>>996<;:9;00)0777.7<.5.5<<9555.599995:7<@A@=B=A@@;;;;44.44444$4@:49;B>85548<:=4805=63348<A=CCABBCCD>BBC@C@CEGDCBBCADCCC@BBBBBCCCCDBCCCC@@<@@@<@A@C?CBABAA@CC@BBBCC;C?B?BBEEE2CCCCE=BBCBCBBABB@CBCC2CBBBC?BAICACCCCCDC@C@CBCBBBCCD?CBBB@A@AABBBCCCCBBBC?C@;<;CACCCCCH?GBBB
@ATNG8:04370:06490
GATGGTAGAGAGACTGTAGCGCACCCAGAAGATCAGGAACTCTAGAAGAATTCAGATTTTTAACACGAGAGTAAACGTAAAAAGATGGTTTTACAAGACTCACGTTAACAATATTGCAGCAGTACGCACACAATCGAAGCGCAGTAAGGATGGCTAGTGTAACTAGCAAGAATACCACGAAAGCAAGAAAAAGAAGTACGCTATTAACTATTAACGTACCTGTCTCTTCCGAAACGAATGAGTACTGCGTCTCACTCTCGCCTACCATCGTCCGACTAAAGTCT
+
:55>:>CCCDCCCCBCBBBDECCCC>CCC@CCBBCC@C?CCCCCCA?AC@C?ABBBBCCA3B799ACDCCCCCC>BABBDDD1CCCC>BBB;BCC@CDEDDDC@@?@AFC?AAC@CCAABBCCCCCCCCCCC?CDDD?BBBBAAAA>B@D@@?@CCCCBBB@CCCCCC?BB@>>?=@A@@@:AAA=ABBBB3BB?B?>?BBBB@<@<@@@?<?=A@AAA@@@@CCAA>A?BGE>CAA>ABBBCBBBBBB;::BAAACBBCD@BBB?CBBCBC@CBA9::5;A@@
@ATNG8:04375:06450
GATGGTAGTGTGTCTCTGAGAGTAGTACTCATTCGTTTCGGAAGAGACAGGTACGTTAATAGTTAATAGCGTACTCCTTTTTCTTGCTTTCGTGGTATTCTTGCTAGTTACACTAGCCATCCTTACTGCGCTTCGATTGTGTGCGTACTGCTGCAATATTGTTAACGTGAGTCTTGTAAAACCTTCTTTTTACGTTTACTCTCGTGTTAAAAATCTGAATTCTTCTAGAGTTCCTGATCTTCTGGCTCTCGTAGACAGATACTACATCGTCCGACTAAAGTCT
+
455A;>EBBABBCDBCCBDCCCBBBCCCCBCD?BBDF?BA?B?BB@@@CDACBCCC@B@BBCK@IAACABBCCBBC=@@@@0@E?A@EEGCCBC@FCC?CC@;;;CCC@BBCCBCBA6;;A>A@CCCCCCCC@CCDD@BCCCDBBBBCCCDCB@@<@AA>AA?B>AABBBCBBB?BAAAA9A?C?AA@@@1@BBLF>BBBDDDCBA@5;;;;*;AA@@=@?BB?BBBBB@@=@@A@AB;;:;BDGCCCCCCCCCJBBBCDDCCCBCCCCCC@CAAAAA:BAAA
@ATNG8:04342:06536
GATGGTAGAGTATCATGTGTATCTCCAGAAGATCAGGAACTCTAGAAGAATTCAGATTTTTAACACGAGAGTAAACGTAAAAAGAAGGTTTTACAAGACTCACGTTAACAATATTGCAGCAGTACGCACACAATCGAAGCGCAGTAAGGATGGCTAGTGTAACTAGCAAGAATACCACGAAAGCAAGAAAAAGAAGTACGCTATTAACTATTAACGTACCTGTCTCTTCCGAAACGAATGAGTACTACTCTCAGAGACACACTACCATCGTCCGACTAAAGTCT
+
44483:<===<<@@@<<<>>C@BBC=;995:445<<7<;>>>BB:;6:A?B?BCCAAA@?0;5;@@B<?CBBCI8;;;;;;;$9<8>2555&555.5555<ABBC@C?BB@AA@9?@ACBBBBCCAAADGCG?A;;;=@A@@@@@C@G@CA@?@BBBDDAA>@CA@@?=::75==7;8666.6//(/8;;;+;;8<888<====4413=;839155@@@:>C<<<:>5=;>@@;@DE@DDCB???BBG?@@ECBBBBBBBBAAAB?@?=;77/77;=?C<BBCC
@ATNG8:04351:06526
GATGGTAGCTCGCTGATGATATCTCCAGAAGATCAGGAACTCTAGAAGAATTCAGATTTTTAACACGAGAGTAAACGTAAAAAGAAGGTTTTACAAGACTCACGTTAACAATATTGCAGCAGTACGCACACAATCGAAGCACAGTAAGGATGGCTAGTGTAACTAGCAAGAATACCACGAAAGCAAGAAAAAGAAGTACGCTATTAACTATTAACGTACCTGTCTCTTCCGAAACGAATGAGTACACACTCTCATATGACACTATCGTCCGACTAAAGTCT
+
9;;B?BBBBDBBCCCCDBBABBCDD@CCC@CCCCCB@C@BBACCCD?CC?C?BBB?????1?ABBBBBBAB989+9>9:;;;*;C>D@CCC:CCCBCCCGCBB998;?BBACCC@CAAACCCCCDCCCBBBC@CCBB@BAA@DDBB?B@D@@>@BBBBBBB?BCCCCC?BB?>>>=@@@??8?==8=AAAB3BB?A888??ABA<@<@@BA=A=AACCC@CCABBGD?B>ABE?CAA>ABBDBBACBBBBBBBCCCCCAAABBBBBCCC?BBBBB@<AA??
@ATNG8:04377:06536
GATGGTAGGTGCACATGAGTGTATCCAGAAGATCAGGAACTCTAGAAGAATTCAGATTTTTAACACGAGAGTAAACGTAAAAAGAAGGTTTTACAAGACTCACGTTAACAATATTGCAGCAGTACGCACACAATCGAAGCGCAGTAAGGATGGCTAGTGTAACTAGCAAGAATACCACGAAAGCAAGAAAAAAGAAGTACGCTATTAACTATTAACGTACCTGTCTCTTCCGAAACGAATGAGTACGTGTGCGACGTGTCTCCTACCATCGAACCACCTAAGTCT
+
///;6;;A@=@ABCCCDCCCCCCCC@CCC@CCBAAA7:7;CBBBBB>AA=@=@AABCCDC5C@CDDCCCCCCCC?CCBCCCC5CC@C@BBB9BAB?CCCCDDB::5;?@A?BCB@CCBABBCCCEBBBBBBB?CCCC<BABBBBBB?C@CBB@CCCCCBBA@DDCBBB?BB=BBB=?>AA?;===;999999%9=;=:49AABA@>?=::<=3>;??CCCACCB@@BB<@=@@@;@CEABAACCBAAACBBBCBBBBBBBBB>BBC@CCB>>9>=;<6<A;>=>=
@ATNG8:04341:06569
GATGGTAGCAGACGTGACAGAGCGCCAGATGATCAGGAACTCTAGAAGAATTCAGATTTTTAACACGAGAGTAAACGTAAAAAGAAGGTTTTACAAGACTCACGTTAACAATATTGCAGCAGTACGCACACAATCGAAGCGCAGTAAGGATGGCTAGTGTAACTAGCAAGAATACCACGAAAGCAAGAAAAAGAAGTACGCTATTAACTATTAACGTACCTGTCTCTTCCGAAACGAATGAGTACGTGTGCGACGTGTCTCCTACCATCGAGGTTGTAAAGTCT
+
;9:>5::CAA<<;??@@BBCDCCCC?BBB@@@AA@@>@?BABBBBC>AA?C?CBBBBBAA2B<??B??>@???=6==;;999':B=<9BCC9CCC?CCAA@@@00,02;77?<?<;BBABBDCCBCCCCBBB?BBAA>ABCCCB??=@@DCCACBBBCA@@@DEBBBB@BB>ABB?BBBAA<@@A>ACDED3BB>AABBCA>>>=D;??AA:=9==AAC?AAACAAA>A@DCC=BBC?BABAEECBBB?????????B?BB588E>BB==>B=B678AA9?;;<
@ATNG8:04370:06562
GATGGTAGTATATCGCGTCGCTATCCAGAAGATCAGGAACTCTAGAAGAATTCAGATTTTTTAACACGTGAGTAAACGTAAAAAGAAGGTTTTACAAGACTCACGTTAACAATATTGCAGCAGTACGCACACAATCGAAGCGCAGTAAGGATGGCTAGTGTAACTAGCAAGAATACCACGAAAGCAAGAAAAAAGAAGTACGCTATTAACTATTAACGTACCTGTCTCTTCCGAAACGAATGAGTACTGTATCTATGTGTGCGCTACCATCGTCCGACTAAAGTCT
+
---8688<@@BBB@@@><<<A666?599:.44555516./<</0/=8<<7;5:=:949444#43889;;=>===C<??@B@@@1?@=@=BBB9CCB?ABABDCDEG@B@BB@BCC@DCCCCECCCCC@@?CCC?ABBC=@?BBCCCC>B?BAB@BCBBBBBC?BAAACC?CC?BBB>AABCC=?993::9999%9@;=;>>@>>=><?:><>?5>;>>BBB?BD???AA@D?BBB=CDD?BBBBBBCCBBBCCCAAADCCCAA?AAA=A@>>?A=A???@B:B@@?
@ATNG8:04373:06607
GATGGTAGCGCATATCAGCGCAGCCCAGCAAGATCAGGAACTCTAGAAGAATTCAGATTTTTAACACGAGAGTAAACGTAAAAAGAAGGTTTTACAAGACTCACGTTAACAATATTGCAGCAGTACGCACACAATCGAAGCGCAGTAAGGATGGCTAGTGTAACTAGCAAGAATACCACGAAAGCAAGAAAAAAGAAGTACGCTATTAACTATTAACGTACCTGTCTCTTCCGAAACGAATGAGTACAGAGAGTACGATATGTCTACCATCGTCCGACTAAAAGTCT
+
4444394449:@>;;>===C@D==<3<0//)///999.505<<;:::7:83949:;44444$599@@=BCCCCDD?DBAAAAA,@A:@<@CC:;;;?BAACBBB;;9;@CC@BBD@DDCCCCB@@99:@@@AB?BC;;7;B@?@B;;7<?DBA?ABBDCBCC@DDCBBB@@@>??A8=????7;<<8777788%9<;<ABBBBCB??@=A@@@,0*09@@A=BBABBBA<@<@AA<ABB@CBBBB???BBA??@CCBBCBBBBBA@B;????AA9=>=8888)8::8
@ATNG8:04337:06692
GATGGTAGTAGTCTGCACACTCTGTCCAGAAGATCAGGAACTCTAGAAGAATTCAGATTTTTTAACACGAGAGTAAACGTAAAAAGAAGGTTTTACAAGACTCACGTTAACAATATTGCAGCAGTACGCACACAATCGAAGCGCGGTAAGGATGGCTAGTGTAACTAGCAAGAATACCACGAAAGCAAGAAAAAAGAAGTACGCTATTAACTATTAACGTACCTGTCTCTTCCGAAACGAATGAGTACTGTATCTATGTGTGCGCTACCATCGTCCGACTAAAGTCT
+
444837:000////77ABBBCC<66>9==??AA<;:C@C?CCC;;9@=@@;@=@@=978888#34<335999987;373//999(//)/7<<</</626<>=@>=B@<@;>@9@AA4:;?@@B;99????;;;;@CBCC:9:A?@9AB>C?BBC@BCCCCBBB@BBBBBB<?????>;@????3<98/889999%8817937><2258:49922-2;77>9949>=?A@@>?:==;3;0/)/:::ABBCBBBBBBAA????ACCA@?><>>=><<6:;8666(7778
@ATNG8:04367:06662
GATGGTAGTATAGAGCTCTACATAGTACTCATTCGTTTCGGAAGAGACAGGTACGTTAATAGTTAATAGCGTACTTCTTTTTTCTTGCTTTCGTGGTATTCTTGCTAGTTACACTAGCCATCCTTACTGCGCTTCGATTGTGTGCGTACTGCTGCAATATTGTTAACGTGAGTCTTGTAAAACCTTCTTTTTACGTTTACTCTCGTGTTAAAAATCTGAATTCTTCTAGAGTTCCTGATCTTCTGGCGCGTATGTATGTCGCCTACCATCGTCCGACTAAAGTCT
+
444;7<>BBCD@A<D@CDDB>CAAABBBBB;;;;CCC=BC@B@BEBBBBB?BDDBB?B@BBBB?B?BCBCBB?;<89999:9#3339@AC?AAAC@BAA<??:?>@AAA?BBAA====:=@@<@<AAA>>::::>>?@:>=?BA>><AABB@@7787<::59818:>?AB>>>@@:=9>@@/=9=+/-333+36299+,-6---378=99<==,;///9596>>:=>AA>>>:>8==@@A@<@@A<AAAA>>==??;;;>?@7:;D:==>>==:>@??DD;D=>>
@ATNG8:04369:06667
GATGGTAGCTATACGTATATCTATGTACTCATTCGTTTCGGAAGAGACAGGTACGTTAATAGTTAATAGCGTACTTCTTTTTCTTGCTTTTCGTGGTATTCTTGCTAGTTACACTAGCCATCCTTACTGCGCTTCGATTGTGTGCGTACTGCTGCAATATTGTTAACGTGAGTCTTGTAAAACCTTTCTTTTTACGTTTAACTCTTCGTGTTTAAAAATCTGAATTCTTACTAGAGTTCCTGATCTTCTGGACAGAGTGTGCAGATACTACCATCGTCCGACTAAAGTCT
+
444:7<=?BB=CC:;9CCCDCGCCBA??BBBB=C;;;0;C<A<@BBBCCE@CBCBB?B?AAAA>A>AABABBA;@7?=???.;?8A8:::&7;8=4?AA@CC?AABBDD<>?BABB??>?CA=B===<887=><A@@@=?@@BBAA>>>@=>==;;5:::98818:==??>>>@@;>>BAA/</88)8<>>A/==;;<*/)////)/9>:::/::::*;;;;=9<;>?;>>A@@@::6:;=:;A9:7<>>=BA>=>>>@@@???AADCAAA=@?>>>B=A==>>?8?>>>
@ATNG8:04375:06680
GATGGTAGACACGTGTGCTCTCTCGTACTCATTCGTTTCGGAAGAGACAGGTACGTTAATAGTTAATAGCGTACTTACTTTTTCTTAGCTTTCTTGGTATTCTTCTAGTTACACTAGCCATCCTTACTGCGCTTCGATTGTGTGCGTACTCTGCAATATTGTTAACGTGAGTCTTGTAAAACCTTCTTTTTACGTTTACTCTCGTGTTAAAAATCTGAATTCTTCTAGAGTTCCTGATCTTCTGGAGATATCATCAGCGAGCTACCATCGTCCGACTAAAGTCT
+
44486;==ABB;;5;665<<95959>599BAA=BBBB<AB=A>;;;CABA=@@@=<3<.4344.3-388:<==38/337777'7;889333(33,3188;8=B?:7;7949>;77952+278+2+25...7..).555.522277222333...9.....35.3.366./.55:072222&2+2+26666'552//'.67...535548>C=*9>>@@6:49:4:=:<:5858;A<<>56-222+2788:99=>?@@BBAA@@?<66///9;5:888AA59<55
@ATNG8:04380:06653
GATGGTAGGCACTGCGCACACATCCCAGAAGATCAGAACTCTAGAAGAATTCAGATTTTTTAACACGAGAGTAAACGTAAAAAGAAGGTTTTACAAGACTCACGTTAACAATATTGCAGCAGTACGCACACAATCGAAGCGCAGTAAGGATGGCTAGTGTAACTAGCAAGAATCCACGAAAGCAAGAAAAAAGAAGTACGCTATTAACTATTAACGTACCTGTCTCTTCCGAAACGAATGAGTACATAGATATACGTATAGCTACCATCGATAACCTCGAGTCT
+
555=9=>B>B<96CBC@ABB:<;BC=CBB>BDCBABB@BAIECCB?;;6;;@BB;;::99#45::395<B555=188:5555$5<9>9>=<'555.5599BBBBC@B?BD>A@@=@@AABDBBBD@@@BBBA?@@;;69@@?ABBB?B=@@@<@??@@???;??A:9:500*09388877.7771778888$75.5222=255;;>9>>>>:;:=A;9:?BCCBBBB?A>@>>899929??>????AABB>>>;;:>>>>AAAA@=A888>>=8=9=>>@?888
@ATNG8:04360:06761
GATGGTAGGCACTGCGCACACATCCCAGAAGATCAGGTACTCTAGAAGAATTCAGATTTTTAACACGAGAGTAAACGTAAAAAGAAGGTTTTACAAGACTCACGTTTAACAATATTGCAGCAGTACGCACACAATCGAAGCGCAGTAAGGATGGCTAGTGTAACTAGCAAGAATACCACGAAAGCAAGAAAAAAGAAGTACGCTATTAACTATTAACGTACCTGTCTCTTCCGAAACGAATGAGTACACACTCTCATATGACACTACCATCGTCCGACTAAAGTCT
+
///;69=B=B@??A@@A@@BBA;;:)9?A:9;;@AA=BBC@;::AD?@@=@<@@@ABBBB0B8;<AAAAB<CCC=@@BBFEE2AA:929DD;C@A>@AAA??>;;:,::@@?CBB=ABA@ABCCAC;<;BBBA>AABD=AACDCCCC@C=@;;:;CCCDCBB@BBBCCD?CB?BBB?AA99927==;000000%0>5000;@ABBB?A<?>>=8>::9???:>@A;;9@?A?BBB=B??<?>??ABBBBB<>>>>>;>?????=BBB@B@>;8949??>CB<ABBA
@ATNG8:04375:06797
GATGGTAGCGCGACGAGCGTAGACCCAGAAGATCAGGAACTCTAGAAGAATTCAGATTTTTAACACGAGAGTAAACGTAAAAAGAAGGTTTTACAAGACTCACGTTAACAATATTGCAGCAGTACGCACACAATCGAAGCGCAGTAAGGATGGCTAGTGTAACTAGCAAGAATACCACGAAGGCAAGAAAAAGAAGTACGCTATTAACTATTAACGTACCTGTCTCTTCCGAAACGAATGAGTACGATGAGATCTCGTGTGCTACATCGTCCGACTAAAGTCT
+
///;6;==BBCCCCCCCCDBBA;;;,;CD@GEFC@@>@>ACCBBBC?BB?B?BBA:::::.9?ABBBBBABBBB>BBBBBBA2AA=@4;;;-;AB?CCCCBBB;;8:@CC@CCC@BAAACDCCFBBBCCCBB@BCCC?AAAABBBB?B@BBC@AAACDBBC?CCBBDB@::4:@?;?A98198<<8?AAAA1???B>>>B@>>><>=A:;:5:37=A@@=@@889@A?B?BCC=BCC;999ABBAAABBBBBCE?>>>?>???>>>>>@AA=???:;;3????
@ATNG8:04379:06810
GATGGTAGGCGTGTGAGAGTCTGCCCAGAAGATCAGGAACTCTAGAAGAATTCAGATTTTTAACACGAGAGTAAACGTAAAAAGAAGGTTTTACAAGGCTCACGTTAACAATATTGCAGCAGTACGCACACAATCGAAGCGCAGTAAGGATGGCTAGTGTAACTAGCAAGAATACCACGAAAGCAAGAAAAAGAAGTACGCTATTAACTATTAACGTACCTGTCTCTTCCGAAACGAATGAGTACCTCTCAGACGCTCGTCCTACCATCGTCCGACTAAAGTCT
+
---83888@ABBCCCCBBBABBCDD>BBB@BB:;;C?C?CDA@@CD<@@?@?@C@;;;;;);=A@A??>CC???9??:::::):9273777.7?A>B?BBBCBBB@B@B@=@BB>B@==>>=AAAAAA888>9>A==:>=@@BB?>:?=A@?;?AAAA>==;AAAABB?CC@CCC@CBBBD>CCC@CDDDD5BB@BCCCCBBAC@B@BCCB?B?CCCCC?BB@@>???B@CCC;BECACBBCBBB@CBBCCCCBBBBBBCB?BCD?CBCCDC@B@@@?>6@9::
@ATNG8:04382:06825
GATGGTAGCGAGCGAGTGTGTATACCAGAAGATCAGGAACTCTAGAAGAATTCAGATTTTTAACACGAGAGTAAACGTAAAAAGAAGGTTTTACAAGACTCACGTTAACAATATTGCAGCAGTACGCACACAATCGAAGCGCAGTAAGGATGGCTAGTGTAACTAGCAAGAATACCACTAAAGCAAGAAAAAGAAGTACGCTATTAACTATTAACGTACCTGTCTCTTCCGAAACGAATGAGTACGTGTGCGACGTGTCTCCTACCATCGTCCGACTAAAGTCT
+
///:6;;;?AB;:9@@ABBABB@?A6A@B?BBAA@@;@<??@CA@A?BB@B?A?A;;;;;*:>@CCCGDCBBBC>DBAABBA2AC?A6;;;.;@A?ACBBCCCBC@B?BB@BCC@CB?@?BCDDCCCCCCCCBCCBB?CCBCDDCC?C@CCC@CDDCBBBC@DBAACC@BB?BBC<>?>==7?@@<@AAAA3BC@CAAACCCBB?B?BBBB?B@@ADCC@BBBBBBB?C?ADD<ABC@CCBBBBBBCBAAABBBBCC>@>B?BBC?CCBB@A>@BBBCC>C@??
@ATNG8:04346:06891
GATGTAGTGTCATATGAGAGTGTGTACTCATTCGTTTCGGAAGAGACAGGTACGTTAATAGTTAATAGCGTACTTCTTTTTCTTGCTTTCGTGGTATTCTTGCTAGTTACACTAGCCATCCTTACTGCGCTTCGATTGTGTGCGTACTGCTGCAATATTGTTAACGTGAGTCTTGTAAAACCTTCTTTTTACGTTTACTCTCGTGTTAAAAATCTGAATTCTTCTAGAGTTCCTGATCTTCTGGGTCTCTCTCTCACGCACTACCATCGTCCGACTAATGTCT
+
88;==BBBDGCCBCCCCCCFCCCBA@@AA;;8;BCC>BB@DGBCCCCCC@A;;<B=B@CEDD@D@CBBBGCCBB@BCEEG5CC>A@@A:AB;;8;BB?BDADCDCDC@CCCCCF;;8;@@=@@CCCCAAAB?BCCCACDCCCCCAAAJCCDA@@@CCC@BC@C@DBBBCCCCC>@;;;;.;=@=BBBBB0A@@@A9;;CDDMDFCC@CFFD5DCBAA?C?CB@BBBDCCB?B?@@@C@@=ACCC=BCCHICCCCCCA;<;BB@C?BBBDEEACB@@@@DCCBC
@ATNG8:04369:06885
GATGGTAGCAGACGTGACAGAGCGCCAGAAGATCAGGAACTCTAGAAGAATTCAGATTTTTTAACATCGAGAGTAAACGTTAAAAAAGAAGGTTTTTACAAGACTCACGTTTAACAATATTGCAGCAGTACGCACACAAATCGAAGCGCAGTAAGGATGGCTAGTGTAACTAGCAAGAATACCACGAAAGCAAGAAAAAAGAAGTACGCTATTAACTGTTAACGTACCTGTCTCTTCCGAAACGAATGAGTACAGAGAGTACGATATGTCTACCATCGTCCGACTAAAGTCT
+
5::<8>>CBBAC;:;;;;;:;99;;16;B=BCC@AA?B?A@?595<7<<8;537///////#/(///66/333//:16//(/;;;;&//*/(3333$377,3388798777(3,35482202889>@@>CBBCBBBBBB=CA@@=@ABCBCCC?B@B?@=@A@AABBB?BBBCBC?CC?BAA>A@@@@8<>@>ACDDDF)CB?:97>A=>;:5:589:94969:A996:AAAAAA?B?BBF=AAA=??AAAABBBBBBBBAAADDDBB>>>8846>>=;;5;>>>?@8@>>?
@ATNG8:04373:06898
GATGGTAGGAGACACGTCGCACACGTACTCATTCGTTTCGGAAGAGACAGGTACGTTAATAGTTAATAGCGTACTTCTTTTTCTTGCTTTTCGTGGTATTCTTGCTAGTTACACTAGCCATCCTTACTGCGCTTCGATTGTGTGCGTACTGCTGCAATATTGTTAACGTGAGTCTTGTAAACCTTCTTTTTACGTTTACTCTCGTGTTAAAAATCTGAATTCTTCTAGAGTTCCTGATCTTCTGGTGCACTGACAGTCTCTCGTACCATCGTCCGACTAAAGTCTT
+
////)/793445:<<<=55665<<=555;;9:6;;<<1<>1616;;9<<<.54944.439:9944.4::455===@CCCCC3B<673333&3933-39838;*///66639:99978828:839599522=25.5<;94:5225222889997533....49;492877;>>>AB688;;.6-5-55::;+699::35./33----,07777(--.37.5/5949:7;5556:-22:55557784/--3-,,27---7775-----(,655550--.779055574
@ATNG8:04351:06944
GATGGTAGTAGTACACTAGTCATACCAGAAGATCAGGAACTCTAGAAGAATTCAGATTTTTAACACGAGAGTAAACGTAAAAAGAAGGTTTTACAAGACTCACGTTAACAATATTGCAGCAGTACGCACACAATCGAAGCGCAGTAAGGATGGTAGTGTAACTAGCAAGAATACCACGAAAGCAAGAAAAAAGAAGTACGCTATTAACTATTAACGTACCTGTCTCTTCCGAAACGAATGAGTACGTGTGACGTACGTGAGCTACCATCGTCCGACTAAAGTCT
+
///:6<ACCCCBBCCCCCDGDC@A@=ABC>BBDC@@=A?ABLCCDD@BB?B@DBBBCCCC5C@CCBBBABABBC=?@AAA@@0@@=@?EDD;EBC?BCCBCCCBB@B@BB?BBB@?@@BBBDCIGCBBBCCC@CCCB<??AA???D?B@B@@=@BBBCCB?CBBB??;?A=:999?????8>AA=??????'???B?=?CC@@@=E:====9=:=AB;;::BAABBB?B?BCD=CBB?BAAACDCBABECCCCBBBBBBBBCCCC?BAAACD?B?;;>>8???B
@ATNG8:04358:06931
GATGGTAGTGTGTCTCTGAGAGTAGTACTCATTCGTTTCGGAAGAGACAGGTACGTTAATAGTTAATAGCGTACTTCTTTTTTCTTGCTTTCGTGGTATTCTTGCTAGTTACACTAGCCATCCTTACTGCGCTTCGATTGTGTGCGTACTGCTGCAATATTGTTAACGTGAGTCTTGTAAAACCTTCTTTTTACGTTTACTCTCGTGTTAAAATCTGAATTCTTCTAGAGTTCCTGATCTTCTGGTATGACTAGTGTACTACTACCATCGTCCGACTAAAGTCT
+
///96<<<<@<=55555;999;;;;;;;;<=<:=>>>8<>9>;===CCBB?ABA:;768<ABB?B@;:9?;955<5555555#59499==2;<55165<7<B?BBCBBC@BBBBA;;;?CBB@B@BCBBBAAB=@BBC@E<<;B;;;;;;@@BBBA@C;;8;A>A>;;;BCC@A@@>CDCC9C?B=@AAAA,@@:;;.;AA@BC::55.555&55555.5.5?.56==;@@494999==>;@994:CAA;;;@ACB;;;CB@@AC?A@AA;;4;::988*:@=<
@ATNG8:04359:06918
GATGGTAGGCGACATACATACGCGCCAGAAGATCAGGAACTCTAGAAGAATTCAGATTTTTAACACGAGAGTAAACGTAAAAAGAAGGTTTTACAAGACTCACGTTAACAATATTGCAGCAGTACGCACACAATCGAAGCGCAGTAAGGATGGCTAGTGTAACTAGCAAAATACCACGAAAGCAAGAAAAAGAAGTACGCTATTAACTATTAACGTACCTGTCTCTTCCGAAACGAATGAGTACAGAGAGTACGATATGTCTAATCGTCCGACTAAAGTCT
+
::;<:?EG@B;96A;99@@@@@@CDADDE@FGCCBC@C?BBBAA@@>@C@C@CBBAAAAA0B>BBBCAAABBBB;B@;;;;;*;@5;5;AA3ABB>CCCCBBB;;9;?DB?CCC@CCCCDAA@CDCCCCCCBBCBBC@BBBBBBBC=A?AA@=@CBBBBBB?BDCDBBBB9::9<??@@@9??A=ABDDF3AA>BCBBCBBBD?F@CA??<>?AABBB?A@89999?B@BBD8AAA?BBBCCB:9:@@???BAA?>>>=FF>><>?>;;5:;9===4=<<<
@ATNG8:04359:06948
GATGGTAGCTCGCTGATGATATCTCCAGAAGATCAGGAACTCTAGAAGAATTCAGATTTTTAACACGAGAGTAAACGTAAAAAGAAGGTTTTACAAGACTCACGTTAACAATATTGCAGCAGTACGCACACAATCGAAGCGCAGTAAGGATGGCTAGTGTAACTAGCAAGAATACCACGAAAGCAAGAAAAAAGAAGTACGCTATTAACTATTAACGTACCTGGCTCTTCCGAAACGAATGAGTACGAGAGAGCACACGTGTCTACCATCGTCCGACTAAAGTCT
+
:99<9>CDCCCCCBCCCCBBBBCCC@CDD@CCCC@@>@@BBCBCDD@@@<@@DDBBBBBB3B>AABBBABBBAC>BBBBBAB0@=9@=@@A7ABC>CCCCBBCCC@D?BB@CCC?ABCBBCCCCCBCCCCBB?B@@@=@@@@BBBD@C@BBB?BCCCCCBB?BCCCCC?>>;?AA;??BBB>@@>;9:9999%9@>B99:CBB@@<?<@@BB=A:<<A::5:B?BAAA@D@BBB=BBB?BB???BBBBBBBBBBBBBDBBB999DD@BBBBAA=A@@@@@8@999
@ATNG8:04354:06990
GATGGTAGTATCTGCACACTCTGTCCAGAAGATCAGGAACTCTAGAAGAATTCAGATTTTTAACACGAGAGTAAACGTAAAAAGAAGGTTTTACAAGACTCACGTTAACAATATTGCAGCAGTACGCACACAATCGAAGCGCAGTAAGGATGGCTAGTGTAACTAGCAAGAATACCACGAAAGCAAGAAAAAGAAGTACGCTATTAACTATTAACGTACCTGTCTCTTCCGAAACGAATGAGTACTGTATCTATGTGTGCGCTACCATCGTCCGACTAAAGTCT
+
///86;<<?ACCCCCCABBDCCDDD?AAA@BCBCBB@B?BAAAAAA=@@=@@BBAAAAAA2A?BBBBCBBB:99,:??@?@@1@C@D?BBB;BDCAECBB@DDDD?C=CC@CBB?BBDCCCCCECCCCCCCC?CCBC?A@BBCCAA=B?CCB?BBBBCCCC?CAAACC?BB@BBB?BDBBB>BBB?ABBBB3BB?BAAACCCCA;?:=>@A<A<AACBB?BBBBBBB@B?BBC>CBA?ACCCBBBC@AACCC@??BBBCBBBAAA?@@ABCA=C?==<<4A;::
@ATNG8:04369:06970
GATGGTAGTGATACAGATCAGACACCAGAAGATCAGGAACTCTAGAAGAATTCAGATTTTTAACACGAGAGTAAACGTAAAAAGAAGGTTTTACAAGACTCACGTTAACAATATTGCAGCAGTACGCACACAATCGAAGCGCAGTAAGGATGGCTAGTGTAACTAGCAAGAATACCACGAAAAGCAAGAAAAAAGAAGTACGCTATTAACTATTAACGTACCTGTCTCTTCCGAAACGAATGAGTACGATGAGATCTCGTGTGCTACCATCGTCCGACTAAAAGTCT
+
///7188==@@<656=;;;<>?>>=:=A<8=@@9;55:599:00/;6;91500----555$-(-77///866:;289;6=;;(55.55:<<0@@@>BBB;<;BBBAC@CC@BBB@BBBABCCCCDBAABBCB@BBBC:;;ABBC::7;?A@@>@DBBBBEFABBBACC@BD?BBA9==9999+9==9:99999%9@;ABBBCCA@@69577<</818;BBB?@@:::=?8<6<>>6=>A=BBBBBBABAGCAAABD:9:B>@@?@?B=B???BB>===8988);@@>
@ATNG8:04371:06958
GATGTAGGACGAGCGTCTGAGAGGTACTCATTCGTTTCGGAAGAGACAGGTACGTTAATAGTTAATAGCGTACTTCTTTTTCTTGCTTTCGTGGTATTCTTGCTAGTTACACTAGCCATCCTTACTGCGCTTCGATTGTGTGCGTACTGCTGCAATATTGTTAACGTGAGTCTTGTAAAACCTTCTTTTTACGTTTTCTCTCGTGTTAAAAATCTGAATTCTTCTAGAGTTCCTGATCTTCTGGGCAGACTCTCACACGCCTACCATCGTCCGACTAAAGTCT
+
444<=B@?BB@@@BCBEECCB@@=@AABBAA=CBBB<BB=B>BBBCBBC?BBCCC?C@CCCCACACBBCCA@@C@CCCDC5BD@CCBD>C;;:9;9B=BB?AB@BBB@CB@A@@;;6;BB@C@CCCDBBBD@CCDD?CCCCCCCBBBBBBBEBB?BBB?BB@B?BABBDDCDF>C;;;;.<>C=;<<;;*;A@AAA7BCBAAB@@@5;;;;*;>??@<?>@DACCBC@@?>??BBCBCB>BBEE>@AABBBACC@?@BBC?BCC@CCBCCC?AACAAA<BBBB
@ATNG8:04342:07032
GATGGTAGAGAGACTGTACGCACCCAGAAGATCAGGACTCTAGAAGAATTCAGATTTTAACGCGAGAGTAAACGTAAAAGAAGGTTTTACAAGACTCACGTTAACAATATTGCAGCAGTACGCACACAATCGAAGCGCAGTAAGGATGGCTAGTGTAACTAGCAAGAATACCACGAAAGCAAGAAAAAGAAGTACGCTATTAACTATTAACGTACCTGTCTCTTCCGAAACGAATGAGTACCTCTCAGACGCTCGTCCTACCATCGTCCGACTAAAGTCT
+
:55=9=BCCBDCCCCBBBCDCCCC=CAA?BCBCCD@DBBBDCBB?::8;=BBB:::9-7:=?BBBA?A>><3;?=???5>A<A:???5=>@=AAABBB?@@<@<>;7;??9>>>>>?>>>A>>>>?>?;>>>A===>?AA<>:=:>>C?CB>AAAAA<AD??AB>BB?BBB;>>777*9::498898(8>;ABAAA===A<A<AAAA:>:>AA@@9>?===>>:>;AAA4>BB>BBBBAAA@>>>?AA@@<=>??@@<@AA<@@BBBB?B@<;;;29=;9
@ATNG8:04349:07001
GATGGTAGGCGTGTGAGAGTCTGCCCAGAAGATCAGGAACTCTAGAAGAATTCAGATTTTTAACACGAGAGTAAACGTAAAAAGAAGGTTTTACAAGACTCACGTTAACAATATTGCAGCAGTACGCACACAATCGAAGCGCAGAAGGATGGCTAGTGTAACTAGCAAGAATACCACGAAGCAAGAAAAAGAAGTACGCTATTAACTATTAACGTACCTGTCTCTTCCGAAACGAATGAGTACTACTCTCAGAGACACACTACCATCGAACCACCTAAGTCT
+
455>9>>C@C:;;CCBBBCCCBBCD>CBB@CDCCBB@B?BCBBBBC@CB@C?A?@9::::*;>BBDCBDABAA>9>B88888):=:=3777&3884:<<ABBAAA?A?BB?@@A:>>>>>===@@@===@==:=>??<@;::==<:>:<=@>ABBABBBB?BCCCBB?BC>@@@<@@993:>;500000(00)/?><B=??A:=9888>;?:??>;;5;>>===?5;5;<<48;;5;@AA:;9@ABCBBCCBCCDBBBBBBGEAGICBB>A<;;7;@>B@;9
@ATNG8:04353:07033
GATGGAGCAGACGTGACAGAGCGCCAGAAGATCAGGAACTCTAGAAGAATTCAGATTTTTAACACGAGAGTAAACGTAAAAAGAAGGTTTTACAAGACTCACGTTAACAATATTGCAGCAGTACGCACACAATCGAAGCGCAGTAAGGATGGCTAGTGTAACTAGCAAGAATACCACGAAGCAAGAAAAAGAAGTACGCTATTAACTATTAACGTACCTGTCTCTTCCGAAACGAATGAGTCGATGAGAGAGCTCTCTCTACCATCGTCCGACTAAAGTCT
+
8:;<066:554<<55599999555499945555::6;:955:::>9;B>A8?888=A??2A=?@BAA@@C@@>899;;;;;$:<<<>>@>2>B=8;;5;;;:9?:@<9905@@:??BCGCCCCCB::;BBC?BBAA?ACEBBBBB@C?BAA>ABBBBBBB?BBBBBB@BB?BBD;@@00,///4666::,;>>BBBBB@@?@;@;?>AA<?<?AA@@=@A@@AAA=@<??A;::89=AAB==>BBB>>>B988?@AABBB;;7;@>>>=.55;=>>7=>88
@ATNG8:04377:07000
GATGGTAGTGCGTGAGAGAGAGACCCAGAAGATCAGGAACTCTAGAAGAATTCAGATTTTTAACACGAGAGTAAACGTAAAAGAAGGTTTTACAAGACTCACGTTAACAATATTGCAGCAGTACGCACACAATCGAAGCGCAGTAAGGATGGCTAGTGTAACTAGCAAGAATACCACGAAAGCAAGAAAAAAGAAGTACGCTATTAACTATTAACGTACCTGTCTCTTCCGAAACGAATGAGTACGATGAGAGAGCTCTCTCTACCATCGATGGATCTGAGTCT
+
;::CAECBBCCCCBBBCCCCCCCCC>BCCECCEC@@?@>BBCCCCC?CB>A?BBA98777)9=BCCBBBCB???5>?:;;;.4;7<7<<<0ABC?CCCGBBB;;;;GCC@B@@=@A@@@CBCCJCCCBBBB@BAAA?BBCCCCBC?B?A;;9<BBCCBBB@BBBBBB@BC?BBC?BBA@>9=89299::9:%:=;;:39::>>?<?>A=>>8?=>?BDD@@A@AABBAE>??D>FBB>@@BBCCCCC???B???BB:98AA==>>;>B888??<;;;B@@@BB@
@ATNG8:04405:06423
GATGGTAGTGATAAGATCAGACACCAGAAGATCAGGAACTCTAGAAGAATTCAGATTTTTAACACGAGAGTAAACGTAAAAAGAAGGTTTTACAAGACTCACGTTAACATATTGCAGCAGTACGCACACAATCGAAGCGCAGTAAGGATGGCTAGTGTAACTAGCAAGAATACCACGAAAGCAAGAAAAAAGAAGTACGCTATTAACTATTAACGTACCTGTCTCTTCCGAAACGAATGAGTACCTCTCAGACGCTCGTCCTACCATCGAGGTTGTAAAGTCT
+
@@@C@CCBBBBBC@CEECBBD@@@:>CE@GCCC@A?A@CCB@?@@<@B?B@CC?:4444$47;<;ADCCBBCA9:9;4444$4:5:.444&5;<8=CAAACB;;8;;@@ABC@CCCCCBCBCCCCBBBBB?BBBB?BBBABBBB?B?B;;8;BABDCCC@BCCCCD@AA>BBB?CBBCC9=7718999::%:>9;=:BB;BBB?A?8:@@8>;==BCB?BC@@@AA<@=@AB=AAB?BBBDCBC?CAAADCBBBBBBA??3886<==<==?:>;>>>B:@;;;
@ATNG8:04409:06436
GATGGTAGAGTACAGTGTAGTAGACCAGAAGATCAGGAACTCTAGAAGAATTCAGATTTTTAACACGAGAGTAAACGTAAAAAGAAGGTTTTACAAGACTCACGTTAACAATATTGCAGCAGTACGCACACAATCGAAGCGCAGTAAGGATGGCTAGTGTAACTAGCAAGAATACCACGAAAGCAAGAAAAAAGAAGTACGCTATTAACTATTAACGTACCTGTCTCTTCCGAAACGAATGAGTACACACTCTCATATGACACTACCATCGTCCGACTAAAGTCT
+
959<:>CCCCCCCCCBBBCBCCCCC@BCBACCCCBB?B@CBCCBBB@CC?C?CCBBBBBB3B?BBBBBBBB>=<7<AABDBB0;;8;=CBC<DCCACCCCCCC998;@DC@BBC@CCCCCCCBBCBDDCCBB?BCDD?CABBBBBB?B?B??<@BBCCCBA?BBDCBB?BB@>>@=@?ECC>A??;999999%9@<@989B@@>=16157:<)/,/>@@A@BB??@BC?B@BCC>BBC?CCBBBBCBBBBBBBB??>>BB???BCC@CAAABD@BAA:::,:>@@
@ATNG8:04420:06445
GATGGTAGTGTGTCTCTGAGAGTAGTACTCATTCGTTTCGGAAGAGACAGGTACGTTAATAGTTAATAGCGTACTTCTTTTTCTTGCTTTCGTGGTATTCTTGCTAGTTACACTAGCCATCCTTACTGCGCTTCGATTGTGTGCGTACTGCTGCAATATTGTTAACGTGAGTCTTGTAAAACCTTCTTTTTACGTTTACTCTCGTGTTAAAAATCTGAATTCTTCTAGAGTTCCTGATCTTCTGGGATGTGTGCGCAGTGCCTACCATCGTCCGACTAAAGTCT
+
////)/7;;<4/////////557779//////)5:<:2::5:5;====@@@CFDCCACACCDE@LABAACBABAB@BBFFD16666;CD=BBBB?BBB@BCGABADDL@BBBBBBBB@CCC@C@CCA@ABBB@BBBCAGCBBBBBBBBABC@A@BAEDC=AB@D@BBB;;;BBC?BBCCC9D>B:;=DED5BBBBD>BBCCGICDCCACCGG5CCCCC?A?AC@DBBBB@@<@>;;:@A@@CCDD>C;<;BCBBBCD;;;B>BCB?CBCDICBHCCCCC>CCBC
@ATNG8:04407:06450
GATGGTAGTCTCAATAGTCTATAGTACTCATTCGTTTTCGGAAGAAGACAGGTACGTTTAATAGTTAATAGCGTAACTTCTTTTTCTTTGCTTTTCGTGGTATTCTTGCTAGTTACACTAGCCATCCTTACTGCGCTTCGATTGTGTGCGTACTGCTGCAATATTGTTAACGTGAGTCTTGTAAAACCTTCTTTTTACGTTTAACTCTCGTGTTAAAAATCTGAATTCTTCTAGAGTTCCTGATCTTCTGGAGATATCATCAGCGAGCTACCATCGTCCGACTAAAGTCT
+
<<<>:>?@@AA@;8<BBBCCCB<<6556<994=9;;;&9<7;.94.4898;7;:8478*813338-3-3998733,38333333$333(33333&3>>@:A>?<>@=@=@@00,/>=?BADD=AAA;>;>@@99888=ABAA<AB@A@@@=>=?<<<=>>:>>A:>><@=AB@@>>=><3:;;::/:4;5::@@@,==<<>,/,/;;98:<<<18888(8:<==<?<@A<A>>>>>><?=AAA===<??C<??>>>??>>AA>>>A=====8===?@@:>>;:;D;B===
@ATNG8:04411:06462
GATGGTAGCTCTGCTCTGACTCTCGTACTCATTCGTTTCGGAAGAGACAGGTACGTTAATAGTTAATAGCGTACTTCTTTTTCTTGCTTTCGTTGTATTCTTGCTAGTTACACTAGCCATCCTTACTGCGCTTCGATTGTGTGCGTACTGCTGCAATATTGTTAACGTGAGTCTTGTAAAACCTTCTTTTTACGTTTACTCTCGTGTTAAAAATCTGAATTCTTCTAGAGTTCCTGATCTTCTGGGCAGACTCTCACACGCCTACCATCGTCCGACTAAAGTCT
+
:>?>;AFC@CBCCCCCCBCCDCCCCCBBCC;::;AAB=BC@C?BBCCCCCACCCDD?B?BCCD@D?C@B@CCDDD@CCCCC1CB?BABC=BBDBBBBFAFD;;;BBCC@DBBCDECC@BCC@C?BBBBCCAA?ABBB>A@CCDCCCCAAACBBBC@BBB@BC@C?CCCDBBBCCBGCCCC:D>A=;;:::*:BBCG=CCCCCCGCBB=@@@@0@BBBB?@>@CAEDDDBBB@C?CBABBC?CACE>CBBBCCCCBBCACCC@CCC@CAAABD@CCCBBB=CCBB
@ATNG8:04413:06498
GATGGTAGCGAGCGAGTGTGTATACCAGAAGATCAGGATCTCTAGAAGAATTCAGATTTTTAACACGAGAGTAAACGTAAAAAGAAGGTTTTACAAGACTCACGTTAACAATATTGCAGCAGTACGCACACAATCGAAGCGCAGTAAGGATGGCTAGTGTAACTAGCAAGAATACCACGAAAGCAAGAAAAAGAAGTACGCTATTAACTATTAACGTACCTGTCTCTTCCGAAACGAATGAGTACGTGTGCGACGTGTCTCCTACCATCGATAACCTCGAGTCT
+
9;;C@DCBBBDBBBBCCCCCDCCCC@CCC@BBBCCB?ABBCCCDDC=AA?A?B@B;;;;;.;AJGCCDBBBCCB=@@>>>?>0@D>C4;;;-;A@;?CBBCGFBB@B@A@?ABB@BCB@??BBCCBCBCCCCADCCC?CBCCCCAA?CADAA?@BCCCCCC?CBBBCC?AB?BBB?BBB??6@>>8=@?@?2@@?BAAACCBBA?A?CCCD?A?@?CBB>B@@@@CBAD?CCD>AAA@BBBBCCCCBB???BBB??>DDDD<ABB@C889A>>;>@BBA@@@@@
@ATNG8:04418:06452
GTGGTAGTGTGTCTCTGAGAGTAGTACTCATTCGTTTCGGAAGAGACAGGTACGTTAATAGTTAATAGCGTACTTCTTTTTCTTGCTTTCGTGGTATTCTTGCTAGTTACACTAGCCATCCTTACTGCGCTTCGATTGTGTGCGTACTGCTGCAATATTGTTAACGTGAGTCTTGTAAAACCTTCTTTTTACGTTTACTCTCGTGTTAAAAATCTGAATTCTTCTAGAGTTCCTGATCTTCTGGGTCTCTCTCTCACGCACTACCATCGTCCGACTAAAGTCT
+
44<9==>CCBBCCCDCCCBBBAAACCCCCBB@BBCB<@A@C?CCCDBBB?BCCCC@C@EGCC@C@CCCDCBBCC=A@@@@0@C?DCGE>CCBB@CCC@CDACCCCCD@CCCBBBBD@CBC@D?EBBCCCCC?BBCC@BCCBCCCCDBBBCBBAA?CCD@CC@C?BBBECDBBB?BBDDD;E@C@BBEEE3DCCCC=BBEDDDDCCB=@@@@0@BABC?A?BC@CCBCCA@>@@BBBDCC=@@EF>CCCCAA@CDBBABBBBBBB@BBDABB@C@A@??9@@@@
@ATNG8:04419:06474
GTGGTAGAGAGACTGTAGCGCACCCAGAAGATCAGGAACTCTAGAAGAATTCAGATTTTTAACACGAGAGTAAACGTAAAAAGAAGGTTTTACAAGACTCACGTTAACAATATTGCAGCAGTACGCACACAATCGAAGCGCAGTAAGGATGGCTAGTGTAACTAGCAAGAATACCACGAAAGCAAGAAAAAGAAGTACGCTATTAACTATTAACGTACCTGTCTCTTCCGAAACGAATGAGTACCTCTCAGACGCTCGTCCTACCATCGTCATCCAGAAGTCT
+
<>>:>>;AADCCA@@@BCBBCBCC>AAB@C@A@@@<@>BCCBBCC@AA>A?BAABCCCB1B?>==BBBBCCBB;?>;;;;;*;A=A5;;;*9=99;AAACBBBC@C>BB>ABB>@@@ABC;:9BBABA@@@>@BBC;;;BA@@@B?D?CBB?BB@@@;::=CBBAAA=;;63738=;>??8@AA?BBBBC2AA@??@AA=>;:5::>@@@<@=>>BBE?AAAB???=A<??D;@9949@@BBBE?AAABCA@?;<8=?:?955247777<<;7707>>;;;;;
@ATNG8:04429:06459
GATGTACAGTGTAGTAGACCAGAAGATCAGGAACTCTTAGAAGAATTTCGAGATTTTTAACACGGAGAGTAAATCGTAAAAAGAAGGTTTTACTAATACTCATCGTTAACAATATTGCAGCATGTACGCACACAACTCGAAGCGCTAGTAAGGATGGCTAGTGTAACTAGCAAGAATACCACGAAAGCAAGAAAAAGAAAGTATCGACTATTTAACTATTTAAACGTACCTGTCTCTTCCGAAACTGAATGAGTACGTAGAGAGCACACGTGTCTACCATCGTCCGACTAAAGTCTA
+
45555:9:<<545<<<;;95;59255599:8:5::/0)/86(,-055/,-----888$/)5955.49;9///(//77;@@@+9927)///&////)//;::;<;A@<@=;;.4493444::556<;8884/-55(---8933/////;;;8;67887<<:<<<==282226>7::1655.5:99:4;=<9<;:::'777.///666333333(3288333(38/933383833333;6=7=;;1///:*//88455.//86668966787::4459?4<<>=;;5775577.79956
@ATNG8:04386:06506
GATGGTAGTACATGGATAGACGACACCAGAAGATCAGGAACTCTAGAAGAATTACAGATTTTTTAACACGAGAGTAAACGTAAAAAGAAGGTTTTACAAGACTCACGTTAACAATATTGCAGCAGTACGCACACAATCGAAGCGCAGTAAGGATGGCTAGTGTAACTAGCAAGAATACCACGAAAGCAAGAAAAAGAAGTACGCTATTAACTATTAACGTACCTGTCTCTTCCGAAACGAATGAGTTACCTCTCAGACGCTCGTCCTACCATCGTCCGACTAAAGTCT
+
////1//4:999//)/79;466;666:>==9=@>6668<7<<<::;<8::.4.438:=>?>?>%50555<<<<=ADB>:;;EDCC5;;;;AGMD9AAC=?@BABAAAB@C?BB>AAB?BBBBCAABBBBAABBAA?AEBB?A@CBBBCE?C?C::6;A@@CCDD?CCCBAA>AB=@CC8::A?A9>8929>>>@.>B<:99AEBBBD?B?BBCB@B@B>CAA=@BBB;;;@B@CCD?BCC?=@>00*0>:=@BBAACBBCBBBBB?BBA?BBBBBC@CCC@??9?@AA
@ATNG8:04402:06562
GATGGAGACAATATCGTACTCTCTGTCTCATTCGTTTCGGAAGAGACAGGTACGTTAATAGTTAATAGCGTACTTCTTTTTCTTGCTTCGTGGTATTCTTGCTAGTTACACTAGCCATCCTTACTGCGCTTCGATTGTGTGCGTACTGCTGCAATATTGTTAACGTGAGTCTTGTAAAACCTTCTTTTTACGTTTACTCTCGTGTTAAAAATCTGAATTCTTCTAGAGTTCCTGATCTTCTGGGTGCGCTACAGTCTCTCACATCGTCCGACTAAAGTCT
+
:99>:=<;00)/<<A@BB@BABAACBBBAAB?BBBB=@@<@>AAAABBB?BBBAA?A>ABCC?C9::DBBBBBB?BBCCD3BB?@8954<<B7BBA<@?3999;=?>BBBB??>>;>?@<@<@@<<<::;;>??B==>=AA>>:;;>AAA:;:389?=?C=A=AAA>=>@==:>>BAB6@<@:>:<<<+77999)////..599947777*7///9050:>=B>>=DDD;><>@?<;=:=>BD9??C;;;@@@A@AAA?@?:::????<@A>=>D;A;::
@ATNG8:04389:06609
TATGGTAGCGCATATCAGCGCAGCCCAGAAGATCAGGAACTCTAGAAGAATTCAGATTTTTAACACGAGAGTAAACGTAAAAAGAAGGTTTTACAAGACTCACGTTAACAATATTGCAGCAGTACGCACACAATCGAAGCGCAGTAAGGATGGCTAGTGTAACTAGCAAGAATACCACGAAAGCAAGAAAAAGAAGTACGCTATTAACTATTAACGTACCTGTCTCTTCCGAAACGAATGAGTACGATGAGAGAGCTCTCTCTACCATCGTCCGACTAAAGTCT
+
8:::.444333;;;<=:;;5559;<2=;;166<==<9B<@@@?>@A;@?=@<>@=99944$4399495?@=:<<)5555;;<(;;6;4;;:&5==4;;;;ABB@@=@;@B>;997;;85:CBBBBAA;99AC?@@@@?DCCBBBBC@C?A;;6;A?>>@@B@BBCCCD?::99A@>:9977)8;;2<B=B=1=C@>==AB<<>B;?9?@BA2:88@CCG@DB=====:=;DEH>B@@=@BBBDBBBBB?>>A@@@BB=@@@B=<868888893889887.8844
@ATNG8:04403:06602
GATGGTAGTGCGTGAGAGAGAGACCCAGAAGATCAGGAACTCTAGAAGAATTCAGATTTTTAACACGAGAGTAAACGTAAAAAGAAGGTTTTACAAGACTCACGTTAACAATATTGCAGCAGTACGCACACAATCGAAGCGCAGTAAGGATGGCTAGTGTAACTAGCAAGAATACCACGAAAGCAAGAAAAAGAAGTACGCTATTAACTATTAACGTACCTGTCTCTTCCGAAACGAATGAGTACACACTCTCATATGACACTACCATCGTCCGACTAAAGTCT
+
444<8=>CCBCB;;;DCDBBAC::97;BBAGCCBBB@B?BEDB@AB@BD@B?BAA@A@@@2A?AABAA@@@@?@8>?:;;;;*;C5;5;A@7ABC@CABBCCDCC@C@@@>ACE@BAAABCDCBBBBBBBBB?AABD?BBBACB?><@?AAA?BCABBBAA>ACCCCC@??<?BB>AAAAA;@@A>ABDDC2AA=AACCCB==<593;=;;5;:;;@BD@CBBBAA@;?;???9?EF?BBCCCCBBBBBBBBBCCCACBBA@??>8?@?BCB8<;;77825AAB
@ATNG8:04425:06618
GATGGTAGCATCATGCATATCTCACCAGAAGATCAGGAACTCTAGAAGAATTCAGATTTTTAACACGAGAGTAAACGTAAAAAGAAGGTTTTACAAGACTCACGTTAACAATATTGCAGCAGTACGCACACAATCGAAGCGCAGTAAGGATGGCTAGTGTAACTAGCAAGAATACCACGAAAGCAAGAAAAAAGAAGTACGCTATTAACTATTAACGTACCTGCCTCTTCCGAAACGAATGAGTACCTCTCAGACGCTCGTCCTACCATCGTCCGACTAAAAGTCT
+
444:5:@>996AB=@AFIBBBBA@B>BBD@DCCDCD@B@<;;DDBB=??@C@BBB@@@@?.?439>:>@AB?><3<<?@???,?@=?;A@A7ACC@BCCGCCDBB>B?BB@BDM@DB@A@BBB;;;BBBBJJ@DBAA>@ABBAB995;?B;;9;AACDCCD?BBBBBC?BD>BBC??>>BB:=<=999::99%9@9?<??AA>@B<@7;;BB=B8;;BBB>A;;6;AA?B@CBB=BAB=@@BCDBB?BCBBBBAAAAAAA>=:=8818<;:9947755568)8===
@ATNG8:04395:06656
GATGGTAGTACATGATAGACGACACCAGAAGATCAGGAACTCTAGAAGAATTCAGATTTTTAACACGAGAGTAAACGTAAAAAGAAGGTTTTACAAGACTCACGTTAACAATATTGCAGCAGTACGCACAAATCGAAGCGCAGTAAGGATGGCTAGTGTAACTAGCAAGAATACCACGAAAGCAAGAAAAAGAAGTACGCTATTAACTATTAACGTACCTGTCTCTTCCGAAACGAATGAGTACGATTAGATCTCGTGTGCTACCATCGTCCGACTAAAGTCT
+
///;:<ACBBBCCGCBDCCDAAABBABCB@BBBCBB@BACCBBDCC?AC@D?AABCBDFE3D?CCCCCCCCDCB9BB::;;;*;A=A;@@@9BCC@CAAAEBCCC?B?AB?BCC?BBBCBBBBBBBBBBCD>CCCC>BCCCABBC?C@CCC?CCCBBBCC?CCAAAC?AA@BAB?CCAAA<@B@>BDABB3BB?BCCCCBBAA<@<@@?A497:?ABB=AA???@@=@=@AA=ABB@CBBBBBB@??@BBABB???BBBB@@BB?C=>>BB@BAAABB>B>>>
@ATNG8:04405:06722
GATGGTAGTATCTGCACACTCTGTCCAGAAGATCAGGAACTCTAGAAGAATTCAGATTTTTAACACGAGAGTAAACGTAAAAAAGAAGGTTTTACAAGACTCACGTTAACAATATTGCAGCAGTACGCACACAATCGAAGCGCAGTAAGGATGGCTAGTGTAACTAGCAAGAATACCACGAAAGCAAGAAAAAGAAGTACGCTATTAACTATTAACGTACCTGTCTCTTCCGAAACGAATGAGTACACATCGTCGTGTCTTGCTACCATCGTCCAGACTAAGTCT
+
555=9><BBCCB<==<666>>>>?>:>AB>A?CCA@<@?BBB@@@C?A@?A>9:9::=;=)404389:;:888:(////////#/7296===2=>?6;;<;99<9:4;>@@;@@A=@BADLBBBCICBBBBCB=AA;;69A>???;B9<8=00+0>>>@???:>BB??A8:84333387333(3;;2<B=A=+8848:7733...(.....305066<<<799///99:C>BBC=@9949@@@ACBB@74388:;;;:?=/34:::4333:98(//////(/9;;
@ATNG8:04410:06712
GATGGTAGAGTATCATGTGTATCTCCAGTAGATCAGGAACTCTAGAAGAATTCAGATTTTTAACACGAGAGTAAACGTAAAAGAAGGTTTTACAAGACTCACGTTAACAATATTGCAGCAGTACGCACACAATCGAAGCGCAGTAAGGATGGCTAGTGTAACTAGCAAGAATACCACGAAAGCAAGAAAAAGAAGTACGCTATTAACTATTAACGTACCTGTCTCTTCCGAAACGAATGAGTACTGCGTCTCACTCTCGCCTACCATCGTCCGACTAAAGTCT
+
445>9=BCBCCDCDDBCCCCBBBCC@BBBBLGDDBA?A?ABCCCCDADD?A?@DA9:;:;*;;ACBAAACCA@@8AA;;;<.5B;A2;;;4;BC@CCCBBBBCC?B>@A=@AA?BBBBFCCBBCCCBBACE@CBBB=@@@@AB;;8;?CAB@CCCCCCCC?BBCCCC?BB?BBC@BBBCC<AAA=ABBBB3A@>A999ADAA><>7;;BC7;8;>DCD?BA@@ACD?B?BBG;A;;6;@?ABBBBAAAAAABBBABCBCC@D@@>@@@@CD@CBBA@@;ACBB
@ATNG8:04426:06741
GATGGTAGCTATACGTATATCTATGTACTCATTCGTTTCGGAAGAGACAGGTACGTTAATAGTTAATAGCGTACTTCTTTTTCTTGCTTTCGTGGTATTCTTGCTAGTTACACTAGCCATCCTTACTGCGCTTCGATTGTGTGCGTACTGCTGCAATATTGTTAACGTGAGTCTTGTAAAACCTTCTTTTTACGTTTACTCTCGTGTTAAAAATCTGAATTCTTCTAGAGTTCCTGATCTTCTGGACAGAGTGTGCAGATACTACCATCGTCCGACTAAAGTCT
+
---8388;AA;BBBB=B=@DCCC:66<<@ABB?CAAB9BB5;6:@>BBCD@CCBBB?B7;;:;4:>@@ABBCA<?698777$384999928>=>9?BA;??<?@ABAA>ABBBBBBB@ACA4847;:::;;;:>C;;8;@@@BBB????@@@?>>::;:;@A<A<@AADBA???:==???2>9=3:6888*8:9;>,//;///5899-5556'5785<9><@B;@===AAA=A=>??D@@:=<B=AA>>>??>A>>>==>AA@<=8<====><A;<;>D9AAAA
@ATNG8:04395:06774
GATGGTAGCTCGCTGATGATTCTCCAGAAGATCAGGAACTCTAAGAAGAATTCAGATTTTTTAACACGAGAGTAAACGTAAAATGAAGGTTTTACAAGACTCACGTTAACAATATTGCAGCAGTACGCACACAATCGAAGCGCAGTAAGGATGGCTAGTGTAACTAGCAAGAATACCACGAAAGCAAGAAAAAGAAGTACGCTATTAACTATTAACGTACCTGTCTCTTCCGAAACGAATGAGTACTACTCTCAGAGACACACTACCATCGTCCGACTAAAAGTCT
+
444:5946544<<554;555.59949::.55=9958=9@@@:;4:B=??;@3994444444#45:::555>;:9=0884444&544394999+9:<6;;<@>C>CG>A?BC@CDEACBBCCCCCBBCCBBB;:::@@@@AA@@AAAB?A?C::::BCCBBBB@CCCAAA@BC?CCB<??A@@;??>9===<?.?A<?;;>>>=;;1818;:<8=;@@CCB@EDBBB@@>??BCC?CAA>BBBBDDGCBB??????AABBBAAAAAA?@?==AB<??=8888(;B?A
@ATNG8:04413:06787
GATGGTAGCAGACGTGACAGAGCGCCAGAAGATCAGGAACTCTAGAAGAATTCAGATTTTTTAACACGAGAGTAAACGTAAAAAAGAAGGTTTTACAAGACTCACGTTAACAATATTGCAGCAGTACGCACACAATCGAAGAGCAGTAAGGATGGCTAGTGTAACTAGCAAGAATACCACGAAAGCAAGAAAAAAGAAGTACGCTATTAACTATTAACGTACCTGTCTCTTCCGAAACGAATGAGTACGATGAGAGAGCTCTCTCTACCATCGTTCGGTCATAGTCT
+
;45505===BCCCBBCCCCC@BB:94;AA=@CDAAA7:6;BBBB@?<??=??DAA:99999$739:;A@>@<333(33555555$9@;;.555&5994>B@BA=@00+06<>;@@C:::BBCBCCBBB@@@;;;@CBBB@BBABBBBC@C@CA@?@BBBCBAA@BABABB?BB?::9:??AAA;@<=999999:%:@?@?>@DBBBA=B;@;;;=A=A>BBB?BCECBBC@D?ABB=B::6:A@@BBBAABAACCCCBBBBBA>>===<:;;AB?AA>BCCBBBBBA
@ATNG8:04431:06768
GATGGTAGTGATACAGATCAGACACCAGAAGATCAGGAACTCTAGAAGAATTCAGATTTTTAACACGAGAGTAAACGTAAAAAGAAGGTTTTACAAGACTCACGTTAACAATATTGCAGCAGTACGCACACAATCGAAGCGCAGTAAGGATGGCTAGTGTAACTAGCAAGAATACCACGAAAGCAAGAAAAAGAAGTACGCTATTAACTATTAACGTACCTGTCTCTTCCGAAACGAATGAGTACTATGTAGAGCTCTATACTACCATCGACTCTCTTAAGTCT
+
@ABB@CCCBCCBBCDCBBCCDDCEB>BBE?CBBBBB?B@BBAACCC?AB>C?CCAABCCC3C?BCC@@BBCBAA8@?@BBDB2BC?B=@@@9ABB?CBC@A>@00,0;@@<AAC@CCDDCDCBCCCCCBBBC?CDDD<??CCCBBB>C@CBB?BCCCCCAA>ACBBBB?BB@BBB<?>BBA<A@?;99898(9?>DB@@ABABA;@;?@AA<A;AADDD?CCBBBBB=?=?BD>CBB?BAABBCDDAAABBBBAAA==A@@?:::37/88<------(-0//57
@ATNG8:04396:06812
GATGGTAGGAGACACGTCGCACACGTACTCATTCGTTTCGGAAGAGACAGGTACGTTAATAGTTAATAGCGTACTTCTTTTTCTTGCTTTCTGTGGTATTCTTGCTAGTTACACTAGCCATCCTTACTGCGCTTCGATTGTGTGCGTACTGCTGCAATATTGTTAACGTGAGTCTTGTAAAACCTTCTTTTTACGTTTACTCTCGTGTTAAAAATCTGAATTCTTCTAGAGTTCCTGATCTTCTGGCGCTCTGTCACGTCTGCTACCATCGTCCGACTAAAGTCT
+
///;6<<D@BBA@BB:::ECCBBBBBBBCCAA?ACCC>CC?B@;;;CCBB@BDBB@?A7::@A9A@C@AABB@>@@CDFDC3BB?@;;:7///??;??C@B@=000;//).66/52@@<A>>:=;?>?889;;=DBCC;@?@@???=>====@<==7888=@@<@=AB>>==A>=9;7888)8:=8==@@@/@A===3:7<<<<=A@@;<@@@,<///;061:<:>>>><9:3939<<99:5///9=<=@=>>>>>>>@@@@@@AA=AA:::B<AAA???9CDCD
@ATNG8:04422:06836
GATGGTAGTATCTGCACACTCTGTCCAGAAGATCAGGAACTCTAGAAGAATTCAGATTTTTAACACGAGAGTAAACGTAAAAAGAAGGTTTTACAAGACTCACGTTAACAATATTGCAGCAGTACGCACACAATCGAAGCGCAGTAAGGATGGCTAGTGTAACTAGCAAGAATACCACGAAAGCAAGAAAAAGAAGTACGCTATTAACTATTAACGTACCTGTCTCTTCCGAAACGAATGAGTACACATCGTCGTGTCGTGCTACCATCGTCCGACTAAAGTCT
+
---90559<0444559;;9;;><><9BDD?AB;;;F@B?BAC::9<899048=<773888'97;;:<=:77:>?3//-----$-.(/2777.9<??B=BB996@@;?>AA=@@B?ABA@A@BBCBCBBBB@A5;;;;49::==@>?9@;>>>:@@@BA@@?;988833798288=6:<=>=6==C:<<?>@,8827;;>775AA4915/77(/(/.0:>6<>>>;:=9?6:>>8=BB=777???@A@A??>>??CB777==B@BB?BBA@?D?A@A000*00//
@ATNG8:04388:06858
GATAGCGCACACATAGATACAGTACTCATTCGTTTCGGAAGAGACAGGTACGTTAATAGTTAATAGCGTACTTCATTTTTCTTTGCTTTCGTGGTATTCTTGCTAGTTACACTAGCCATCCTTACTGCGCTTCGATTGTGTGCGTACTGCTGCAATATTGTTAACGTGAGTCTTGTAAAACCTTCTTTTTACGTTTACTCTCGTGTTAAAAATCTGAATTCTTCTAGAGTTCCTGATCTTCTGGGTCTCTCTCTCACGCACTACCATCGTCCGACTCAAAGTCT
+
<<<<ACBBBB@@;:9CB@@96;B@=<=00)////)/=8>?CBBBCAA>;;9AB=@8@BAA794:::55///:)///:::(///(/-//)///;5;/61596;;65/<700/<<9;?199>:;8?;;;;;;@;@@;;4;A?;<9?A@>>===<00*000*00*9299?<<:;;96;////&/)/)//777'//5>@4;655:99555.5555$6==>>9=:=<8<====<<8<8@=::;;;?;;;.9@>>969@@BBCC>=<<;;,/0>:886000////(/:=<
@ATNG8:04408:06867
GATGGTAGCTCGCTGATGATATCTCCAGAAGATCAGGAACTCTAGAAGAATTCAGATTTTTAACACGAGAGTAAACGTAAAAAGAAGGTTTTACAAGACTCACGTTAACAATATTGCAGCAGTACGCACACAATCGAAGCGCAGTAAGGATGGCTAGTGTAACTAGCAAGAATACCACGAAAGCAAGAAAAAGAAGTACGCTATTAACTATTAACGTACCTGTCTCTTCCGAAACGAATGAGTACGAGAGAGCACACGTGTCTACCATCGTCCGACTAAAGTCT
+
///:6;?CCCCCC@A@ECDCBAAAC=A;:8;@AB@@?@@BBBBBAA=@@<??>>>9::99)9?BCDACDCC998*8>;;;;;*;C>@5;;:*9AB>CCCDCCCCC@C@BB@BCC@CBBBCBCCCCCBB@@@C?BBCC?BBBBAAAC>B?BAA>ABBCBABB?ACCCCC?AA?BCC>AAACE>BBB@BCCCC3BB?B??;DDDBA=A5;;CB<?<?@BBB?BCBBBBB@B?CCC>DCC?BBBBBCCCBBBBBBBBA@ABBB>@;B?=A@@?BD@CBBA>>5A::;
@ATNG8:04409:06892
GATGGTAGAGTACAGTGTAGTAGACCAGAAGATCAGGAACTCTAGAAGAATTCAGATTTTTTAACACGAAGTAAACGTAAAAAGAAGGTTTTACAAGATCTCACGTTAACAATATTGCAGCAGTACGCACACAATCGAAGCGCAGTAAGGATGGCTAGTGTAACTAGCAAGAATACCACGAAAGCAAGAAAAAGAAGTACGCTATTAACTATTAACGTACCTGTCTCTTCCGAAACGAATGAGTACACACTCTCATATGACACTACCATCGTCCGACTAAAGTCT
+
///:6<<CCCBCCCBBBBHACAB::6:;C?CCC@@@@B?BBC@@@D@CC@C@@=>999999%95?9;:444BC=:;:8;;;;,:=:@9>>>,0-918--/:;@?@@9=5/-)---(--2335222225899>A=?=?@7;:<<;<////6@@C?CBBBBBAA;AA@C==<>C>CBC<??@@@:?=>998888(893:A>>A>>>@<?;===>:>:>>???:=A9:::::=:==<3<>>9?AAA::9ABABBBBBA>>?BBBCBBBB?BACB>><????BB<BBBB
@ATNG8:04391:06902
GATGGTAGGCGACATACATACGCGCCAGAAGATCAGGAACTCATAGAAGAATTCAGATTTTTTAACACGAGAGTAAACGTAAAAAAGAAGGTTTTACAAGACTCACGTTAACAATATTGCAGCAGTACGCACACAATCGAAGCGCAGTAAGGATGGCTAGTGTAACTAGCAAGAATACCACGAAAAGCAAGAAAAAAGAAGTACGCTATTAACTATTAACGTACCTGTCTCTTCCGAAACGAATGAGTACGTGTGCGACGTGTCTCCTACCATCGTCCGACTAAAATCT
+
///7177:68:555;<<<<>>==?>4=9925555::69497///7774/5.4534/;89999#,(,,,,,--5-33(3:444444#4:39.444&488.4333499<;286;=6;886;33396?>CC995<@>=9<@>=9;<?>989>9@?ACC@AAA@@@9949@@AAB=?>9<@>9?;;;;;0756/67=<=>'65.25588888:)/).775(.)/5@@=@CBBBBCC@CAAAA<ABB@BABCBBBBBAA???@ABBB>>?B@BCC<?@@8:9<@?@AAAA9BAA
@ATNG8:04393:06914
GTGGTAGCGCACACATAGATACAGTACTCATTCGTTTCGGAAGAGACAGGTACGTTAATAGTTAATAGCGTACTTCTTTTTCTTGCTTTCGTGGTATTCTTGCTAGTTACACTAGCCATCCTTACTGCGCTTCGATTGTGTGCGTACTGCTGCAATATTGTTAACGTGAGTCTTGTAAAACCTTCTTTTTACGTTTACTCTCGTGTTAAAAATCTGAATTCTTCTAGAGTTCCTGATCTTCTGGGTGTATCAGCGAGTATCTACCATCGTCCGACTAAAGTCT
+
///178::;BB;?;CCCCBCBAAAABBBA@A;?9::0993:5:<<;@99.55;@@4><@<=E;FGKCA?55555.44444$44.49>>8666@466<8<>466>@CF@CICCBAAA=@@B@C>BBCBBABA>B@@A?BBCCCBBBBBBCCDCDD@ABA@CC@D@BBBCCCDCC?A;;;;.;5;5;;DDD1;;A@@099BBBBBB@A=A?A=,=@;99?@@CD@BBCCCDC8;8;<;BBB?CBBB>;<<CCBBECBBBBCBBAAA>ABBBBB?AA@;;;6;@@@
@ATNG8:04399:06921
GATGGTAGCTCTGCTCTGACTCTCGTACTCATTCGTTTTCGGAAGAGACAGGTACGTTAATAGTTAATAGCGTACTTCTTTTTCTTGCTTTCGTGGTATTCTTGCTAGTTACACTAGCCATCCTTACTGCGCTTCGATTGTGTGCGTACTGCTGCAATATTGTTAACGTGAGTCTTGTAAAACCTTCTTTTTACGTTTTACTCTCGTGTTAAAAATCTGAATTCTTCTAGAGTTCCTGATCTTCTGGGTGCGCTACAGTCTCTCTATCGTCCGACTAAAGTCT
+
0//;:<;;A@BBCBBCCCCDCCCCCCBBCC;:;;EEED;CC@C@@BBCCBA=ABB;;9;=CCAB>B=A@ADE;;:B=AABAA0@A=@@DE=AABC@BCA<AA000>AAB@BCBECBBC@BBB?C?CCBBBBBB@CCCC@BBBDCCBBCCCCC@A@B?CCC@CC@C@BBBBBBBBB?B;;;<.;?B>CBGGC,CC;;;;.;;BBCC;;;@?BDDE1C?@@B@C?BC>@@CCBBC@C@AAABCB=@;;<8;BBBBCAA@CCBAA@EDDDBBCB@BCCCCD?CA@A
@ATNG8:04399:06955
GATGGTAGCTCGCTGATGATATCTCCAGAAGATCAGGAACTCTAGAAGAATTCAGATTTTTAACACGAGAGTAAACGTAAAAAGAAGGTTTTACAAGACTCACGTTAACAATATTGCAGCAGTACGCACACAATCGAAGCGCAGTAAGGATGGCTAGTGTAACTAGCAAGAATACCACGAAAGCAAGAAAAAGAAGTACGCTATTAACTATTAACGTACCTGTCTCTTCCGAAACGAATGAGTACTACTCTCAGAGACACACTACCATCGTCCGACTAAAAGTCT
+
945<:@CCCCCCC@@ACBBBCCDCC>CCFBBBBDBB?BABBJBBBC?CC@D@CBB@@@@@1A@BBBBBBBB??>6==>?@@A,AC=C=AA@7@BC@CCCCDDDCC?B=AB?CDD?@@BBCCCCCCBCBBBCD?BBAB<@@CBAB@B>C@CBB@BCCCCAAA?CCAAAC?CC@BBB<??@@@9@@@=@ABBB3BC@BAAACAA@@:@<??@@<@;=>B;;8;CAAABB?B?BA@<C::89BBBBBBA???BBABBBABAA???B>@=CC@==>=>>>8899(;@??
@ATNG8:04419:06987
GATGGTAGCGCATATCAGCGCAGCCCAGAAGATCAGGAACTCTAGAAGAATTCAGATTTTTAACACGAGAGTAAACGTAAAAAGAAGGTTTTACAAGACTCACGTTAACAATATTGCAGCAGTACGCACACAATCGAAGCGCAGTAAGGATGGCTAGTGTAACTAGCAAGAATACCACGAAAGCAAGAAAAAGAAGTACGCTATTAACTATTAACGTACCTGTCTCTTCCGAAACGAATGAGTACTGCGTCTCACTCTCGCCTACCATCGTCCGACTAAAGTCT
+
777;6<069B=DBBBBBCCCCCCCC>DDD@CCCA@@9>-00?@@AA;@@4927;999999':29=@==>99955)5944444$4<7=8===0<<<7;@ABBBD;;8:<@@=AAA:????CAA@BAA@@@A;;5;B;;5:>>@AB::79?ABA?A;;9CCCC@CBBBCC@BC@CBB?BBA@?9?9929?AAD2BB??>>BAA@@A>@>AB??;??AACCEAGBBBBBB?A?@BB5<00+0===ABBAAABBBBBBABABBBA?B<;8;BBBBB?BAA@@@;ABBB
@ATNG8:04432:06989
GATGGTAGTGCGTGAGAGAGAGAACCCAGAAGATCAGGAACTCTAGAAGAATTCAGATTTTTAACACGAGAGTAAACGTAAAAAGAAGGTTTTACAAGACTCACGTTAACAATATTGCAGCAGTACGCACACAATCGAAGCGCAGTAAGGATGGCTATTGTAACTAGCAAGAATACCACGAAAGCAAGAAAAAAGAAGTACGCTATTATCTATTAACGTACCTGTCTCTTCCGAAACGAATGAGTACACACTCTCATATGACACTACCATCGTCCGACTAAAGTCT
+
445>:=CCAACCCBBBBBCCD@B7;;,;BA=@CCCA@=@=BB@A@BA@DF@C?BBBABBBB3B>BB@ABAA@99:,9@=?AA@,@C5;5;AA7ACCAFCCCCCC;;6;>AA>BBB?BBBCCDEHKHBBBBBBC@@@AB>ABBAAAAA>B?BBB?BBCC?CCC@BBBBBB@BB@DCC=AABDC8=::3::9999%9<;<=8?BCAAA<AB@>@>8<;>?>>@=@@==>AA=?<??A9A@@<@>>>@@@AAAAAAAAA???BBBBBBBC@BBBBDC@DBA9992<AAA
@ATNG8:04442:06428
GATGGTAGGAGGTCTGAGATTGAGACGCAGTACTCATTCGTTTCGGAAGAGACAGGTACGTTAATAGTTAATAGCGTACTTCTTTTTCTTGCTTTCGTGGTATTCTTGCTAGTTACACTAGCCATCCTTACTGCGCTTCGATTGTGTGCGTACTGCTGCAATATTGTTAACGTGAGTCTTGTAAAACCTTCTTTTTACGTTTACTCTCGTGTTAAAAATCTGAATTCTTCTAGAGTTCCTGATCTTCTGGGTGCGCTACAGTCTCTCTACATCGTCCGACTAAAGTCT
+
:55>;>CC?CC@BCBBBCCC?BCCC9;;BBGMBCCCD>B;;;/5>:@<DBBCCCC@CCA@A@G@CCBD@B@DDCCBCCBB<:;;::*:G=BAAA<ACBCACCC@CD?AAADEDACCBBBDCC?@@A=A=@@CCABBCAFBCB@CCCCDCCCCCCCCCCCC@CBB@BC?B@BCCCDCCCB?BBCGE;C?A<;::::*:AABD=BBCCDDC???4;;::*;BBBCEFAGCACFECBCCADACCCCDG?C;;;6;C@@ACAAACCCBCCCBCCDCBBBC@CCCBCC?BDCC
@ATNG8:04474:06447
GATGGTATTGTCATATGAGAGTGTGTACTCATTCGTTTCGGAAGAGACAGGTACGTTAATAGTTAATAGCGTACTTCTTTTTCTTGTCTTTCGTGGTATTCTTGCTAGTTACACTAGCCATCCTTACTGCGCTTCGATTGTGTGCGTACTGCTGCAATATTGTTAACGTGAGTCTTGTAAAACCTTCTTTTTACGTTTACTCTCGTGTTAAAAATCCGAATTCTTCTAGAGTTCCTGATCTTCTGGACAGAGTGTGCAGATACTACCATCGTCCGACTAAAGTCT
+
445>9>BB>A@CA@@BCAAAIBBBCAAABBBB?BCCB=AC=@<@AC@>AB=BBBBBAD@DDCB@B@CCCCB@<@C?@>=>>,=@<000AA<A;==7>::5:@<>>>@AB?CCABACCC@CDEAC@CCCCDDCCACCBC?BBBAAACCDCCBBBBBD?CBB?BB?B@BCCBBBBDG@CCBBB;B@C?;;;;;*;BAAA=BBBBBCCCBB5<;<;.<JBGGADACC@CCBBBCC?C@CDCCCD@CCC@CBBCCCDDGBBEFCCBBCDD?BBBBDD@ECECDD>BBCC
@ATNG8:04446:06484
GATGGTAGAGAGACTGTAGCGCACCCAGAAGACTCAGGAACTCTAGAAGAATTCAGATTTTTAACATCGAGAGTAAACGTAAAAAAGAAGGGTTTTTACAAAGACTCACGTTTAACAATATTGCAGCAGTACGCACACAATCGAAGCGCAGTAAGGATGGCTAGTGTAACTAGCAAGAATACCACGGAAGCAAGAAAAAAGAAGTACGCTATTAACTATTAACGTACCTGTCTCTTCCGAAACGAATGAGTACTATGTAGAGCTCTATACTACCATCGTCCGACTAAAGTCT
+
---5068:AB;;;BA<<CCCHDBBC=B<>9<00000/)/)/::///;6::47133333733$36;====8889;;;7;=99<;;9$33,33(3;;;$3333(3377773333(3,2527784888:@>?CCCCBBBBBD@CCCD<@@BBBAAB@C?BBB?ABBCCCBA?BCCBBB?CC@AAA999@<@=?==;999999%0>;>0/0@=BBA<A;??@?1818>BBB?ABBAACB?B?BBB>BBB?CBBCCCCCABBBBAAACAA=AAA@>>><@A@@@A<?<<766(9:::
@ATNG8:04459:06455
GATGGTAGCTCGCTGATGATATCTCCAGAAGATCAGGAACTCTAGAAGAATTCAGATTTTTAACACGAGAGTAAACGTAAAAAGAAGGTTTTACAAGACTCACGTTAACAATATTGCAGCAGTACGCACACAATCGAAGCGCAGTAAGGATGGCTAGTGTAACTAGCAAGAATACCACGAAAGCAAGAAAAAGAAGTACGCTATTAACTATTAACGTACCTGTCTCTTCCGAACGAATGAGTACACACTCTCATATGACACTACCATCGTCCGACTAAAGTCT
+
///;:<ACBC?DCAAACBCCCBBCF@CCC@AAABCC@BAEBBBABB?BC?B@BCC????>.>=ABBBGCBB><;3;<:;;;;$:<<<9;@@1ACGADBBCCCC;:8;?BG?BBD@CCCBBBCCCCDBBBBCC@CCBB@BBBBDCCC?C@B@@?@CCDCBCC=A@CCBB@BB?BCC?BBBB@;@>><?DCCC3BB?BBBBC@@??<><>???8;7;ADDE?BC@@?BB?A?BB@CCC?BBBCCCBBBCBBBDCBBB@BCBBBBBB?CBBBCC?AA@>??8@AAA
@ATNG8:04467:06456
GATGGTAGATATATGCACGCTCTACCAGAAGATCAGGAACTCTAGAAGAATTCAGATTTTTAACACGAGAGTAAACGTAAAAAGAAGGTTTTACAAGACTCACGTTAACAATATTGCAGCAGTACGCACACAATCGAAGCGCAGTAAGGATGGCTAGTGTAACTAGCAAGAATACCACGAAAGCAAGAAAAAAGAAGTACGCTATTAACTATTAACGTACCTGTCTCTTCCGAAACGAATGAGTACTGTATCATGTGTGCGCTACCATCGTCCGACTAAAGTCT
+
//9;:;?CCDDBBBBBBABACDBBB?CCC?A@CC;:7;>AABAAAB?EB>A?AC@@@@@@2@<>>CBBBCC999+9?:;;;<.;C@C5;;;6;CE?DBCCCDCCC?C?CD?BBC?DD@@BBDDDDFBBBBCD@CCCC>@???CC?><@?BBB@BCBBBCCC@CCCABB@BA>???3::=??8<>>;::::::%:>;>A?BCB@@;,/,/7==0716=BBD@BBA@@BB?A>:99/8993:AAABCCCAAACCC???AABAAAABB?>BB@??;;=<888);;::
@ATNG8:04472:06467
GATGGTAGTGTCAGTGCGCGTCGTCCAGAAGATCAGGAACTCTAGAAGAATTCAGATTTTTAACACGAGAGTAAACGTAAAAAGAAGGTTTTACAAGACTCACGTTAACAATATTGCAGCAGTACGCACACAATCGAAGCGCAGTAAGGATGGCTAGTGTAACTAGCAAGAATACCATGAAAGCAAGAAAAAGAAGTACGCTATTAACTATTAACGTACCTGTCTCTTCCGAAACGAATGAGTACGTGTGACGTACGTGAGCTACCATCGTCCGACTAAAGTCT
+
///717789:44455;99@@?555;59//)/----8(/)/9:4444.4438545444;;<+<8=<<<<::9:9<(335<;;;(55.5.555&5<A166<<;;5958<<@@=@@@<@BBBAABCBBCBBABBA>B@@@?CABACBCC@C?BBB?BBACCB::8:@@AAB9??;>A?;@B?@@8:=?8=<==>,?@<AAAAB>?>>;>;>>??:>:=:@@A>AA999?>9>9>@@:@BB@@@?BBBBAA@?9::@@A??@BBCCBBB?BBCBBB587?>;:5?>>?
@ATNG8:04476:06495
GTGGTAGTATAGAGCTCTACATAGTACTCATTCGTTTCGGAAGAGACAGGTACGTTAATAGTTAATAGCGTACTTCTTTTTCTTGCTTTCGTGGTATTCTTGCTAGTTACACTAGCCATCCTTACTGCGCTTCGATTGTGTGCGTACTGCTGCAATATTGTTAACGTGAGTCTTGTAAAACCTTCTTTTTACGTTTACTCTCGTGTTTAAAAATCTGAATTCTTCTAGAGTTCCTGATCTTCTGGTATACACACTCGCTCGCTACCATCGTCCGACTAAAGTCT
+
--6388:?BB@?@D>CCBBBCDCCCCCCC;;6;ABA<DC=@>ABBCCBB?BCBBB9999BBB?B?BBBBBBBBB?BAABA2@A9????8<B=?499?=AA?BBA@A@;????BAA@=BCC=@<A@>>>???;?AAA=AAA>>>A>>>>@@;;;>:888;@@<@=>>>????@?:=;;;;1;=A=?????/>>@AE9>===B@>>99818AAD.:;@==7<7//+/<;==>==A=@A@@@@<@@@<@@==<?@??@@ACB;;;?=>:>==>A@=@B?@?C:AAA?
@ATNG8:04436:06527
GATGGTAGACATATCGTACTCTCTGTACTCATTCGTTTCGGAAGAGACAGGTACGTTAATAGTTAATAGCGTACTTCTTTTTTCTTGCTTTCGTTGGTATTTCTTGCTAGTTACACTAGCCATCCTTACTGCGCTTCGATTGTGTGCGGTACTGCTGCCAATATTGTTAACGTGAGTCTTGTAAAACCTTCTTTTTACGTTTACTCTCGTGTTGAAAAATCTGAATTCTTCTAGAGTTCCTGATCTTCTGGGCAGACTCTGCACACGCCTACCATCGGTCCGACTAAAGTCT
+
,,,2066;@CC@;66<<<=<=ACC@DCCC:65399=9044.47:55:<5405:333-3-3888290438899833,333333#3849///(/-606(//55(--3///9:9078885::?;:??7;49==665=>6<<>?<??><<//+/637779//(//3383//)/26567755674//.99.94<488>>>)8:??@8:::>A:9878*/.888(586991969:39:=???A=C=ABB@@?:<///)///-666--/===@>><>9;596//)/8487889A288::
@ATNG8:04442:06526
GATGGTAGTCTCAGATAGTCTATAGTACTCATCGTTTCGGAAGAGACAGGTACGTTAATAGTTAATAGCGTACTTCTTTTTCTTGCTTTCGTGGTATTCTTGCTAGTTACACTAGCCATCCTTACTGCGCTTCGATTGTGTGCGTACTGCTGCAATATTGTTAACGTGAGTCTTGTAAAACCTTCTTTTTACGTTTACTCTCGTGTTAAAAATCTGAATTCTTCTAGAGTTCCTGATCTTCTGGGCTGCGCTGATATGCGCTACCATCGAATCCTCTTAGTCT
+
B?@A@CCBBBDDCBCBCCBBCBCBABCBBBBCCCDD=BC@C@BCCCDBB@BBCBB?D<@??@>A=A@BCCDCCF?BACCC3BB@BBED=BBBB@BCC?BB9;;;B?@<AACCAABC@BCC@CAEEBBBBBC@CCCC?DAABBBB@@@AA;;<BB?BBB?BD?B?BAB@@@CCC@@AA@@7@>B?BCCCC2BB@AA;AAECCCCBDC@CIGI5C;;;A>B?CBADBBBBBB>A@CBBBCC@AABB<BBBBBBBBBBBAAABCBBB@CBCBD@BB@;;;=@A@@?
@ATNG8:04444:06518
GATGGTAGTAGTACACTAGTCATACCAGAAGATCAGGAACTCTAGAAGAATTCAGATTTTTAACACGAGAGTAAACGTAAAAAGAAGGTTTTACAAGACTCACGTTAACAATATTGCAGCAGTACGCACACAATCGAAGCGCAGTAAGGATGGCTAGTGTAACTAGCAAGAATACCACGAAAGCAAGAAAAAGAAGTACGCTATTAACTATTAACGTACCTGTCTCTTCCGAAACGAATGAGTACTGTAGAGCTCTATACTACCATCGTATCTCAGGAGTCT
+
0//74899@@BCBCBCCCECCC@A@@BBG@CCBBBC@C@CECCCGE@CB@C@ECBBABBB5B@ECDBBBAA???6=@;;;;;*;C>B5;;;7;CDGCCCCCCBBB<@=??>?CG@BBABBBCCCCCBBBCCC@BBBC@BBBBAAAB?B@CCC?BBBBCBBBACCCDDA=DA=000000@BA;A@>;999::(9@>A999DDG>=:><?>;;7;:??CBC@BCCBBBC?A>AAA=ABB?@@?BCDBBBCC@AADCBBABBBA@@<@@==>>??AA>A:??>>=
@ATNG8:04447:06510
GATGGTAGCACACGAGATCTCATCGTACTCATTCGTTTCGGAAGAGACAGGTACGTTAATTAGTTAATAGCGTACTTCTTTTTCTTGCTTTCTGTGGTATTCTTGCTAGTTACACTAGCCATCCTTACTGCGCTTCGATTGTGTGCGTACTGCTGCAATATTGTTAACGTGAGTCTTGTAAAACCTTCTTTTTACGTTTAACTCTCGTGTTAAAAATCTTGAATTCTTCTAGAGTTCCTGATCTTCTGGTGTCTGATCTGTATCACTACCATCGTCCGACTAAAGTCT
+
;55<:>CAA@@@;;6=BCBCDCCC>@;;;@AB=BBBB;BB8<6<BA@@A@<@B@@@;>+0)/9:3:;??BBCDDAA=AB===+<B?<88818<<AB@BBB?AA>99:@8:35::885??<ADB=B>888>=>=A=B@@@=ABAA@=>=??>:;6;<<+//66:=7B<??A=>=A@@:=<<==2=:>488888(8<886)5178779;<:<39797)7780784919;6<>??===<@=@@AAA@:>>@;??;;;???;;<???CBBB??=?@?;777<;///=076:=
@ATNG8:04450:06508
GATGGTAGAGAGACTGTAGCGCACCCAGAAGATCAGGAACTCTAGAAGATTCAGATTTTTAACACGAGAGTAAACGTAAAAAGAAGGTTTTACAAGACTCACGTTAACAATATTGCAGCAGTACGCACACAATCGAAGCGCAGTAAGGATGGCTAGTGTAACTAGCAAGAATACCACGAAAGCAAGAAAAAAGAAGTACGCTATTAACTATTAACGTACCTGTCTCTTCCGAAACGAATGAGTACGATGAGATCTCGTGTGCTACCATCGTCCGACTAAAGTCT
+
555<9>CCCBBBCCBBBCCDJECBB>BBC@CDBBBB@C?BBBADDD@BBB?BCCBBBBB3B?CCBBBBABACC>CBBBCDD3BB>B?CCC<CDDAG<=;CDDDDAC@BD@DDD@CCBBCCCCCCCCCCCCC?BBBB>@@@@@@@@9@=A@@<@BCBCBCC?CBBBCC@BC?@AA59:@@@;>>>;::9999%9><>?=?BB=<8+/+.589(/)/=B@A?BB@??CC@C>BBB>BAA?AAABBBBCCCBBAABBB>>>>>;;;@@<?>>?8918::888);;9:
@ATNG8:04454:06503
TGGTAGTGTCATATGAGAGTGTGTACTCATTCGTTTCGGAAGAGACAGGTACGTTAATAGTTAATAGCGTACTTCTTTTTCTTGCTTTCGTGGTATTCTTGCTAGTTACACTAGCCATCCTTACTGCGCTTCGATTGTGTGCGTACTGCTGCAATATTGTTAACGTGAGTCTTGTAAAACCTTCTTTTTACGTTTACTCTCGTGTTAAAAATCTGAATTCTTCTAGAGTTCCTGATCTTCTGGGTCTCTCTCTCACGCACTACCATCGTCCGACTAAAGTCT
+
//)/::=96<@B@ABCAABCDBCEA@@BBA?BBCG?AA>A@BBBCDDE?BBDAB?AACCDEAFABCDCCCHCC?BBBBB2AB>AAA@;@A@A>A@@=AC8;<BBBE@CCGGEFCC?BBC@C?CCCCCBBC@BBBC?@ADCCCCCCCCCDBBCC@BBC@CC?C@BBCAABBBA=ABBBB;BAE@BBDDE5CBAAB=A@CCCCCDDC5;;;;*;AABB?B?;;7;A@@;;;;?<;;;AAA=BBCC>CCCCCBBBCBBBCAAABBCADDHDDD?BBCBBB>BDCC
@ATNG8:04467:06527
GATGGTAGTGCGTGAGAGAGAGACCCAGATGATCAGGAACTCTAGAAGAATTCAGAATTTTTAACACGAGAGTAAACGTAAAAAGAAGGTTTTACAAGACTCACGTTAACAATATTGCAGCAGTACGCACACAATCGAAGCGCAGTAAGGATGGCTAGTGTAACTAGCAAGAATACCACGAAAGCAAGAAAAAAGAAGTACGCTATTAACTATTAAACGTACCTGTCTCTTCCGAAACGAATGAGTACACACTCTCATATGACACTACCATCGTCCGACTAAAGTCT
+
44<>9><@AC=@<=BBBCBBBCCCB:@ABBBB==5:6;.//:///:+//6::00//+/;;;)7+//8::888;?=5=>44444$44.43999+99;6;>>CCCCBA>A@DD@CCC@CCBABBCCC>@?=<<;>?B@<?;>99:99;92:;@:909=>@A==A:=BBBBB@BB====4333;;,3394333373#7989?==88:=96=6;988,22'2599:5::<;:::594333(3886;==BBB@A@B777<@@?@AB???=<;:6</////599::>=5>@??
@ATNG8:04460:06554
GATGGTAGCGCACACATAGATACAGTACTCATTCGTTTCGGAAGAGACAGGTACGTTAATAGTTAATAGCGTACTTCTTTTTCTTGCTTTCGTGGTATTCTTGCTAGTTACACTAGCCATCCTTACTGCGCTTCGATTGTGTGCGTACTGCTGCAATATTGTTAACGTGAGTCTTGTAAAACCTTCTTTTTACGTTTACTCTCGTGTTAAAAATCTGAATTCTTCTAGAGTTCCTGATCTTCTGGGTCTCTCTCTCACGCACTACCATCGTCCGACTAAAGTCT
+
///:599<BBBCBBBBCABBDDBBBBB@A>9;.9:;:,9@<@=ABBCCIC?C@@@;7;9===B<A?@BBBD@@?C=@@A@?,5;455<C3?;>>:=>B>AB?AACCCF@JFIDBBBC?AAC@C=BCBBCCBB@BBBC@CBBCCAAABCCDGDDDC@BBB>BB?B?BCBCBCCCC@CBCBC9C?C>BBCCC1@@CBC;AABBCEACBB=AAAA0ABBBB@B@BBACCCCBBE@C@BCCDBB?BBLM@CBABFCCBBBB@<;=CBBB?B@@@BB>BADDDB>CCCB
@ATNG8:04460:06555
GATGGTAGCGCACACATAGATACAGTACTCAGTTCGTTTTCGGAAGAGACAGGTACGTTAATAGTTAATAGCGTACTTCTTTTTCTTTGCTTTCGTGGTATTCTTGCTAGTTACACTAGCCATCCTTACTGCGCTTCGATTGTGTGCGTACTGCTGCAATATTGTTAACGTGAGTCTTGTAAAACCTTCTTTTTACGTTTTACTCTCGTGTTAAAAATCTGAATTCTTCTAGAGTTCCTGATTTCTGGGATGTGTGCGCAGTGCCTACCATCGTCCGACTAAAGTCT
+
---70--//4445<566<;99595665::<6546;4444&44.5.555559;699A<<8;2////5;2;;:97///7,//;;;+;;95889;4455;155949949<;;;>9>>@?;;;;.5555:3569@@@=>::99A:>?@@@?995555999//)///6:;7;6;;<==??==7:5555&5.5.5=@@@,==5555&5555::;9;<7<==<(<55568<.669==<<<=;.4.4449<5<>;;5<///-----/688//,/9805///772/6656@6====
@ATNG8:04460:06562
GATTAGTGTGTCTCTGAGAGTAGTACTCATTCGTTTCGGAAGAGACAGGTACGTTAATAGTTAATAGCGTACTTCTTTTTCTTGCTTTCGTGGTATTCTTGCTAGTTACACTAGCCATCCTTACTGCGCTTCGATTGTGTGCGTACTGCTGCAATATTGTTAACGTGAGTCTTGTAAAACCTTCTTTTTACGTTTACTCTCGTGTTAAAAATCTGAATTCTTCTAGAGTTCCTGATCTTCTGGTATGACTAGTGTACTACTACCATCGTCCGACTAAAGTCT
+
;9:@DDECCCCCCCCBBBCCCCBCCCCCBB@BBCC=BC?C?CCCCCCC=BBDBB=B?CCCD?C?CCCCBBCDDABBBBB0@@;@ABB=ADCC@CCC@CC@CCBBCC@CCCCCCBC@CDD?A?ACBBBBBB@BCCC?CCCCCBBBCCCCCCCCC?BCC@BB?B?BBCCCCBBB@DCCCC;F@D;;;:::*:CCCF>CCCCCCCBBB<@@@@1@CBCC@B?@@>@BCBBBB@B@CCCCCC>A@C@CDDDAAACCECBCCCCBCBB@DCBBCD?CBCABB>CBAB
@ATNG8:04483:06560
GATGGTAGTATCTGCACACTCTGTCCAGAAGATCAGGAACTCTAGAAGAATTCAGATTTTTAACACGAGAGTAAACGTAAAAAGAAGGTTTTACAAGACTCACGTTAACAATATTGCAGCAGTACGCACACAATCGAAGCGCAGTAAGGATGGCTAGTGTAACTAGCAAGAATACCACGAAAGCAAGAAAAAAGAAGTACGCTATTAACTATTAACGTACCTGTCTCTTCCGAAACGAATGAGTACGAGAGTCAGAGCAGAGCTACCATCGAACTTGCAGAGTCT
+
@@@B=A?A;BC=ABCCCCBAAA969;EFGECCBBBB@D>BBBBBAB?AA?A?AA???A@A2A?ABCCA@@@??<5<<@BBBB5BB@D<CDE<CEC?B;<<ACCCC@B>@@=@AA<@ABCCCECDBCAA>A@@<@ABC>AABBCCBB=@?@BB?BBBCCCCC=??BBBB@AA>?>?>AABCC999@<>===??'?A=BAABDDBAA<A:>>AD<A=>=AAA>AAAAABC?@;9::/8<<8;@@@@@@BBAAAABCCBAAAA???A;;6;>>>B;==9;;;>>>;;;
@ATNG8:04470:06621
GATTAGTATAGAGCTCTACATAGTACTCATTCGTTCGGAAGAGACAGGTACGTTAATAGTTAATAGCGTACTTCTTTTTCTTGCTTTCGTGGTATTCTTGCTAGTTACACTAGCCATCCTTACTGCGCTTCGATTGTGTGCGTACTGCTGCAATATTGTTAACGTGAGTCTTGTAAAACCTTCTTTTTACGTTTACTCTCGTGTTAAAAATCTGAATTCTTCTATAGTTCCTGATCTTCTGGGTGCGCTACAGTCTCTCTACCATCGTCCGACTAAAGTCT
+
;::7@ABCCCBCBBBBCCCCCCCCCCCFCB@BBBAED?A=BDDDDAA?BEA@A?A<?ABB?B@CCBAAAAAA999::9(9?<@ABB>BCCC?CBB=@@<999?AA>BBBBBB@D=@@@7=:=??>>;;;=@@@@;>>?>=??AAAAAAA>>><>>><@@:>:=>B???@==5:9;;;1<8=;?????/?B===19/////69-/)/899*78;;<1:377/7;;;BBA:=:=?>A;;5;;==4=>>??AAAA>>>?@@BB>><>;;:@@<@@@??A:A@@>
@ATNG8:04482:06620
GATGGTAGGTGCAGCATGAGTGTTATCCAGAAGATCAGGAACTCTAGAAGAATTCAGATTTTTAACACGAGAGTAAACGTAAAAAGAAGGTTTTACAAGACTCACGTTAACAATATTCAGCAGTACGCACACAATCGAAGCGCAGTAAGGATGGCTAGTGTAACTAGCAAGAATACCACGAAAGCAAGAAAAAGAAGTACGCTATTAACTATTAACGTACCTGTCTCTTCCGAAACGAATGAGTACGAGAGTCAGAGCAGAGCTACCATCGTCCGACTAAAGTCT
+
,,,6(,,/+/4<;54555::://)/:;29;:955448;-405<44444.44.4399:;=???+;7;;;;;:@=99;09A@@@AA1AC@C@C>=0=00)/>///:;=@9<9954:==4:;;=>=<<;999;555.55;;4::;;::<<5>:>>;7;@@AA9959<;:;=?8;<::>>9;=>=A9?<<89:999(7<5<>??@>=;>8=6;>86486/.0==;@CBBCCB?B@ABB=B@@=@A??@CBB???ABBBCEBA@???@>>?078>==<=987>?>.99@;
@ATNG8:04446:06683
GATGGTAGTATCTGCACACTCTGTCCAGAAGATCAGGAACTCTAGAAGAATTCAGATTTTTTAACACGAGAGTAAACGGTAAAAAGAAGGTTTTACAAGACTCACGTTAACAATATTGCAGCAGTACGCACACAATCGAAGCGCAGTAAGGATGGCTAGTGTAACTAGCAAGAATACCACGAAAGCAAGAAAAAAGAAGTACGCTATTAACTATTAACGTACCTGTCTCTTCCGAAACGAATGAGTACGATGAGAGAGCTCTCTCTACCATCGATGGATCTGAGTCT
+
:554.4:444==5:5?;;;<<<9;;6;;<9=665::49065=>>==9<<8<8<99998888#/)-8-///96///(33199999(4406:@@@2=;;6;996;;==>:=<==9<5525:<>BBBCDCCCB;;;C@C<;:<?;;<>><A=B<@?@<???A@<::6:9;:::0333933,33388/8994333333#39488///965505(.....3.37><<755559;:7<4999188873339:7669///;:::3322766669A5859A7553///5375222
@ATNG8:04451:06690
GATGGTAGTCTCAGATAGTCTATAGTACTCATTCGTTTCGGAAGAGACTAGGTACGTTTAATAGTTGAATAGACGTTACTTCATTTTTCTTTGCTTTCTGATGGTATTTCTTGCCTAGTTACACTAGCCATCCTTACTGCGCTTCGATTGTGTGCGTACTGCTGCAATATTGTTAACGTGAGTCTTGTAAAACCTTCTTTTTACGTTTACTCTCGTGTTAAAATCTGAATTCTTCTAGAGTTCCTGATCTTCTGGACGACGCGCACTGACACTACCATCGTCCGACTAAGTCT
+
<@>@:954444455/////--5--////-///)/:;<5;=:?859555555.5::///)/3////)/8144388/-(--60---999$-//(/777.7////73////(/:1//)/6695<;<9=:44.444592::55;>>>:???:7>A;;@@<>?<966<==<255:349.438:;;A:6695:999;097<555959$9999>499AABD@@=>299;-949997<8<>;>@<<544.42939:44.43;7;==;5445////---//77727966/;5;----(-77/
@ATNG8:04476:06685
GATGGTAGCATCATGCATATCTCACCAGAAGATCAGGATCTCTAGAAGAATTCAGATTTTTAACACGAGAGTAAACGTAAAAAGAAGGTTTTACAAGACTCACGTTAACAATATTGCAGCAGTACGCACACAATCGAAGCGCAGTAAGGATGGCTAGTGTAACTAGCAAGAATACCACGAAAGCAAGAAAAAAGAAGTACGCTATTAACTATTAACGTACCTGTCTCTTCCGAAACGAATGAGTACGAGAGTCAGAGCAGAGCTACCATCGTCCGACTAAAGTCT
+
445:6<=>;66<@>>>?966<<<==8665155;:9;3///////:;3;;=;7::///:99'9)///3:777333(3345>?>+<:.4.444&55525996@CCAA@@ADG@DDL?BBBABBABBBCCBBCBA@ACCD;<;AA@@::5;>A;;6;BBABC@A=A???BC?DC;?9807;???8<882989898$7917;==?>CCA7878;>@9@<@?BBB>A@BCECC@B?AA@;?::3:@?@@AAAAEBBBBEBBBBBBBBBBBC?BB>>BB?BCA===8BCBD
@ATNG8:04448:06741
GATGGTAGGCGTGTGAGAGTCTGCCCAGAAGATCAGGAACTCAGAAGAATTCAGATTTTTAACACGAGAGTAAACGTAAAAAGAAGGTTTTACAAGACTCACGTTAACAATATTGCAGCAGTACGCACACAATCGAAGCGCAGTAAGGATGGCTAGTGTAACTAGCAAGAATACCACGAAAGCAAGAAAAAGAAGTACGCTATTAACTATTAACGTACCTGTCTCTTCCGAAACGATGAGTACTATAGACTATCTGAGACTACCATCGTTCTCCTTAAGTCT
+
9;;@=?C>@CBABBCCCEDBB@A@C=CBB@BDCCCC@C@CBB@9:6;@=B?CBCAAAAB0B?CCBDCCCCCCD=@?::999)9B=B?BBB:AAA@CBBBA@@A@=A>??;?BA>AAAABBBCCAAAB>>;;7=ACC;=:;;>>>A<A<??B?BBDCCCBB?BBBBCB?BB?CBB<??@@C9??@;99999(9:39BBEFBBBC>A=ABBB?B?BAAAA?BB@>>>>=B<BBC:7;9:::@?@@CC???CBBBCCCCAAABCBB>@BBCC<@@B>B>B=@ABB
@ATNG8:04455:06745
GATGGTAGCACGAGTCACTCATATCCAGAAGATCAGGAACTCTAGAAGAATTCAGATTTTTAACACGAGAGTAAACGTAAAAAGAAGGTTTTACAAGACTCACGTTAACAATATTGCAGCAGTACGCACACAATCGAAGCGCAGTAAGGATGGCTAGTGTAACTAGCAAGAATACCACGAAAAGCAAGAAAAAAGAAGTACGCTATTAACTATTAACGTACCTGTCTCTTCCGAAACGAATGAGTACTATGTAGAGCTCTATACTACCATCGTCCGACTAAAGTCT
+
455<8=>=B@;;;;;>?CBBBBCCG<CCC?@@BB;;8;=BBE;;9E@CCAD@AABACDEE3E>@?A;;9BBACF>989C>>B+@B?A?BCC=CCE?CCAAAEIBB@BABB?BBB?BBBBCDCCCCCCCCBBC@BBBB=@?A??@994;?C;;8;CAAABBB?BCB????BB=AA>/888899*9<<89999:9%:?<CA@>A8:;>59577==8?;?ADAA?AA@??@@;?<?BB=ABB??????@EBBBBBBAAA=;;;???B???=B>==>>;>===>>6B999
@ATNG8:04470:06722
GATGGTAGTGTCAGTGCGCGTCGTCCAGAAGATCAGGAACTCTAGAAGAATTCAGATTTTTAACACGAGAGTAAACGTAAAAAGAAGGTTTTACAAGACTCACGTTAACAATATTGCAGCAGTACGCACACAATCGAAGCGCAGTAAGGATGCCTAGTGTAACTAGCAAGAATACCACGAAAGCAAGAAAAAAGAAGTACGCTATTAACTATTAACGTACCTGTCTCTTCCGATACGAATGAGTACTATAGACTATCTGAGACTACCATCGTCCGACTAAAGTCT
+
944:7<>?DCBBBDCCCCCDCCABA?BBB@BABBA@;@6;;:BAAB@CC@C@BCAAAAAB2B@BCCCCCBC???5==;;;;;*;B>C5;;;6;FHAGCBBCCDCC@C@BB?BDD@BAABCCCCCBBBBBBBB@DDDC=A@BBBB??<@@CCBC?CCCCCAB?CCAABC?BB?>>?>AAACC<@@@:998888%8B;>99:DAAAA7:69;=>/818=@@A@BAABAAA=A?AABBBCB@BBBBBAAACCCCCBBBBBBBBBBBBCC?BBABBB?BBBBAA=B:::
@ATNG8:04478:06786
GATGGTAGGCGACATACATACGCGCCAGAAGATCAGGAACTCTAGAAGAATTCAGATTTTTAACACGAGAGTAAACGTAAAAAGAAGGTTTTACAAGACTCACGTTAACAATATTGCAGCAGTACGCACACAATCGAAGCGCAGTAAGGATGGCTAGTGTAACTAGCAAGAATACCACGAAAGCAAGAAAAAAGAAGTACGCTATTAACTATTAACGTACCTGTCTCTTCCGAAACGAATGAGTACAGAGAGTACGATATGTCTACCATCGTCCGACTAAAGTCT
+
945<9==B@B?AACCCCCCCCCCCC>BBG@CDCCBB?B@BCECBBD@BB?A?BCCCCDDC5C@CCCCCBBBCCC>A@99999*:C>C;AAA9ACE@GABBCBCBB?A@DD?CCC?CDCBCCCCBBBCCCCCC@CDCD?BBCBBBAA?B@CCC@BBBDDCCC=BCCCBB?BB=??>488<<<7?=@;999999%9>;?:7:DCB@@<?;>>D@1818=B@@<@ABBBDB@D@CCC>CCA?BBBBBBBBBDAAAA@ABBBCBB====<:<BBB@A>=>>>??7>;;;
@ATNG8:04455:06844
GATGGTAGCATCATGCATATCTCACCAGAAGATCAGGAACTCTAGAAGAATTCAGATTTTTAACACGAGAGTAAACGTAAAAAGAAGGTTTTACAAGACTCACGTTAACAATATTGCAGCAGTACGCACACAATCGAAGCGCAGTAAGGATGGCTAGTGTAACTAGCAAGAATACCACGAAAGCAAGAAAAAAGAAGTACGCTATTAACTATTAACGTACCTGTCTCTTCCGAAACGAATGAGTACGTGTGCGACGTGTCTCCTATCGTCCGACTAAAGTCT
+
545>;>CCCBCCGCABACCCCCDCC?@@D@DBCA;;7;:>ACDBBD>BA=@=?BA?@AA@+:6@BB>==BBA@@:??@AAAA2BA=B@BBC9CCC?BBCCCCCBB?A=@@<@AB?CCCCC;==DBBBCCCBCABBBB@CCCCCCBC?CAEAB>CCDC:;;B?AACA??;??98977==BDD:>>A=@BBBBB)BB@=@8>BB@@@=A==9=@.8/6;A@@=@AAAAAA?B?BBA=@CB>?==BBBABBBBBBCC889BBA===DD?@@BA7:;==BE:@@=>
@ATNG8:04466:06844
GATGGTAGTGCGTAGAGAGAGACCCAGAAGATCAGGAACTCTAGAAGAATTCAGATTTTTAACACGAGAGTAAACGTAAAAAGAAGGTTTTACAAGACTCACGTTAACAATATTGCAGCAGTACGCACACAATCGAAGCGCAGTAAGGATGGCTAGTGTAACTAGCAAGAATACCACGAAAGCAAGAAAAAAGAAGTACGCTATTAACTATTAACGTACCTGTCTCTTCCGAAACGAATGAGTACTACTCTCAGAGACACACTACCATCGTCCGACTAAAGTCT
+
///939;<CBBCCCBBCCCCB999::DCACBBDAA?A@CCCBBBC@CC?C?BBBBBBBC3B?BABCECCA99838=@BCGC5BB?@<@@@7ADJAEBBBCCC998<@DDACCC?BBCBCCECCCCCCCCCC@BBBB>AAA@@A??<@@CBB?BCCBBCCC?CCCDBB?>?;?A@:?>99927;>;BBCCCC)CD@C978BAAAA9=:<<>D6;7;AC@@=@C???BB@B?BCC>BBB?BBCCCCDBAAABBBBBBBBB>;:;B==:=<==:;7:>>::;3?AAB
@ATNG8:04468:06842
GATGGTAGAGAGAGCTCTCTCATCGTACTCATTCGTTTCGGAAGAGACAGGTACGTTAATAGTTAATAGCGTACTTCTTTTTCTTGCTTTCGTGGTATTCTTGCTAGTTACACTAGCCATCCTTACTGCGCTTCGATTGTGTGCGTACTGCTGCAATATTGCTAACGTGAGTCTTGTAAAACCTTCTTTTTACGTTTACTCTCGTGTTAAAAATCTGAATTCTTCTAGAGTTCCTGATCTTCTGGATATGAGTGACTCGTGCTACCATCGTCCGACTAAAGTCT
+
///86;;<ACCB;;6666=BB>BBA@665<@A?CBBB>BC@C@CCCBBBC>ABA;;59=?:958<9<====B===8:8888)794::<<6<AAA??90+0>+00////(//33337=8<::<A<@@A@@898:>A=>5;;;;888=====A=;;:<?>=9==891<CEECCCCB?BBCCC7B7;7:@BBB0BB;<;0:;;;>=?@>>9>>??,>@A9969;?A?BAAABAB@D@CAABCE?BAC@BAAACCCBCCCBBBAAABCEABBBAAA>AAAABB>C@A@
@ATNG8:04461:06889
GATGGTAGTATATCGCGTCGCTATCCAGAAGATCAGGAACTCTAGAAGAATTCAGATTTTTAACACGAGAGTAAACGTAAAAAGAAGGTTTTACAAGACTCACGTTAACAATATTGCAGCAGTACGCACACAATCGAAGCGCAGTAAGGATGGCTAGTGTAACTAGCAAGAATACCACGAAAGCAAGAAAAAGAAGTACGCTATTAACTATTAACGTACCTGTCTCTTCCGAAACGAATGAGTACTACTCTCAGATACACACTAATCGTCCGACTAAAGTCT
+
9:;C@CCCCCCBBBCCCCDBCCCCCACCC?CFCC@@?B@CCCCCCC@DD@C?CCCBBBBB5BACCCCCBAB@??9?@>@@@@,@A=@5999*9EE>BCCBBBB@@?A@CC@BAA=AACCCDCBBCCCBBBBC?DCCC<@@BBBCBB>C@CBB?BCCCBAAC?BCABBC?CC?AAA<??@A@;A@@;<?=>=1?C@B?>?CAA?@:=:==>@1818>BBB?CCC@@CC>A>BDF>CAA>ACDCCBBBBBBBBAAABCBBBBA>>B?B@@BC<@;;:>=6=@<<
@ATNG8:04462:06891
GATGGTAGTATCTGCACACTCTGTCCAGAAGATCAGGAACTCTAGAAGAATTCAGATTTTTAACACGAGAGTAAACGTAAAAAGAAGGTTTTACAAGACTCACGTTAACAATATTGCAGCAGTACGCACACAATCGAAGCGCAGTAAGGATGGCTAGTGTAACTAGCAAGAATACCACGAAAGCAAGAAAAAGAAGTACGCTATTAACTATTAACGTACCTGTCTCTTCCGAAACGAATGAGTACTGTATCTATGTGTGCGCTACCATCGTCCGACTAAAGTCT
+
///75///:9=55655<<==??>@>:==>8<<<:::.5.4;97;7:*//)/5:9455===+<4:5455<<>:?:3339>??A2@A>A5:::&9@B=ABBEA>;00*0900+0@A:=====@;?990==000;7==@=8<555@<==8=@D;;;:BB@BDBB?ABBBBB?BB>???7:9BDD=?>??BCEDD3CB???>>ABB@A<A7;;;?;?;9:@@@;@@@@AAB?B@BCC=A:979??@A@AA@@A@???AA@@AAABAA@94999655/5696690>>?;
@ATNG8:04477:06873
GATGGTAGGACGAGCGTCTGAGAGGTACTCATTCGTTTCGGAAGAGACAGGTACGTTAATAGTTAATAGCGTACTTCTTTTTCTTGCTTTCGTGGTATTCTTGCTAGTTACACTAAGCCATCCTTACTGCGCTTCGAATTGTGTGCGTACTGCTGCAATATTGTTAACGTGAGTCTTGTAAAACCTTCTTTTTACGTTTACTCTCGTGTTAAAAATCTGAATCTTCTAGAGTTCCTGATCTTCTGGATATGAGTGACTCGTGCTACCATCGTCCGACTAAAGTCT
+
4444.4993444444444444444794459::4;:;>4<<04.49555;<599777)/)/7797>9>>;666;;<7<====*<<0555>2;5664999.5/27/////)-//;//)/;279;4;5;<<<=6//5;//)/)/777;<<<<<>==:555055>:>C?B:995555555495555&56;.55999(55555)5<<566=65505===+;9:::,//97;;/5554.464449983445.59<==>==<555444;445<254;933049:9::*////
@ATNG8:04474:06910
GATGGTAGCTCACGTACGTCACACGTACTCATTCGTTTCGGAAGAGACAGGTACGTTAATAGTTAATAGCGTACTTCTTTTTCTTGCTTTCGTGGTATTCTTGCTAGTTACACTAGCCATCCTTACTGCGCTTCGATTGTGTGCGTACTGCTGCAATATTGTTAACGTGAGTCTTGTAAAACCTTCTTTTTACGTTTACTCTCGTGTTAAAAATCTGAATTCTTCTAGAGTTCCTGATCTTCTGGTATGACTAGTGTACTACTACCATCGTCCGACTAAAGTCT
+
555>7==CBB=BBBBC;<;CCCAAAB;:;A;;8;CAH>CC@DACCCBBBC@CCBBC@C@BBCC@C?CCCCCC@@?>?==??1@@?BBBB=BCCCACBB?BB?BBBBBB>BBBBCBBB>BBB>C?B=;;>768<??A@=CCAAAAA>>>AAAA;;;68:9<<<:><AA@@@B@@@:>>AAA1?4:6;;DDD/<==DD369>>=>??>>::<<<,;///@9=9==:>>BB@;;7<=B@@@@@<@@?=AAAA:;:@@@@@?>>@?>>>9>>AA>@;??>>=?8<978
@ATNG8:04477:06910
GATTAGTATAGAGCTCTACATAGTACTCATTCGTTTCGGAAGAGACAGGTACGTTAATAGTTAATAGCGTACTTCTTTTTCTTGCTTTCGTGGTATTCTTGCTAGTTACACTAGCCATCCTTACTGCGCTTCGATTGTGTGCGTACTGCTGCAATATTGTTAACGTGAGTCTTGTAAAACCTTCTTTTTACGTTTACTCTCGTGTTAAAAATCTGAATTCTTCTAGAGTTCCTGATCTTCTGGTATACACACTCGCTCGCTACCATCGTCCGACTAAAAGTCT
+
9459<BDCCCCCCCBCBDDDEBBAFCDCBB@CCCC>BD@C?BBBBBBB@BBBBB?B???@C?C@CAABAAB?><?BBB>1BB?AA@A=BBCB>@@B>A@:><?@@@>ABBCBB>>;=?@6:7;D>=>A::8:AAA<>>>CC>==??A???::;8=?A<>>=B=AA?@?>===:>;;;;/:7<8=>=<<*67///)//////<:::/6566'299:==B:>?;@@@@@@@;><>@>>>@;>>>;>@@@@>>>>@@@@@@@AAAA<@A@@@@;>=>8877)7<9:
@ATNG8:04464:06954
GATGGTAGCACGACACGACGATGTGTACTCATTCGTTTCGGAAGAGACAGGTACGTTAATAGTTAATAGCGTACTTCTTTTTCTTGCTTTCGTGGTATTCTTGCTAGTTACACTAGCCATCCTTACTGCGCTTCGATTGTGTGCGTACTGCTGCAATATTGTTAACGTGAGTCTTGTAAAACCTTCTTTTTACGTTTACTCTCGTGTTAAAAATCTGAATTCTTCTAGAGTTCCTGATCTTCTGGGATGTGTGACGCAGTGCCTACCATCGTCCGACTAAAGTCT
+
444<8=>CDCA<<;>=>>>666CCCCCCCCBB@BFCC?CCACAAAABBBDACBAA@7;4:?AA=B@AAAA???:9338888)8@:@?::5;00/6:7749?<==??>?:??>>CCCD@CCC?B@B>>B:;:=;>>AB:>=@@@@A;;<BBA===>::::;>>;==BBCABB???7;;AAA5A5868BFHD/>>@@D;@@@@>>>>;;67===,=///=383>A=A@AA@@@<@:==>;671---=.6--,7,,--4666998377726...9;4889@AA:A>>>
@ATNG8:04468:06994
GATGGTAGAGTATCATGTGTATCTCCAGAAGATCAGGACTCTAGAAGAATTCAGATTTTTAACACGAGAGTAAACGTAAAAAGAAGGTTTTACAAGACTCACGTTTAACAATATTGCAGTAGTACGCACACAATCGAAGCGCAGTAAGGATGGCTAGTGTAACTAGCAAGAATACCACGAAAGCAAGAAAAAGAAGTACGCTATTAACTATTAACGTACCTGTCTCTTCCGAAACGAATGAGTACACCACTCTCATATGACACTACCATCGTCCGACTAAAGTCT
+
///;6;;;?BBCCCC@ABCCCBBBD>BBB@CCCCBC@AAABCDCC@CC@C@CCCCCCCC5C?BBDCDBAAA@@9@B:;;;;*;C>B?CCC:CCF@CBCCCCC;<;,:8>=:@BB6;;BBBBCCCBCBBCB==:>A?@;??BBBBAC@B?C==<>CBBBBAB?BBAA@@<@A=@@@;>=788-6><7/////(//(/756>??CD=C;>>?A:=<=>>>><>A>==?>5;5;::/:??:?BBBAA@BD?EBAAAAAAA<@=DCBBBB@BABBBB?BCBAAB=AAAB
@ATNG8:04438:07012
GATGGTAGACACGTGTGCTCTCTCGTACTCATTCGTTTCGGAAGAGACAGGTACGTTAATAGTTAATAGCGTACTTCTTTTTCTTGCTTTCGTGGTATTCTTGCTAGTTACACTAGCCATCCTTACTGCGCTTCGATTGTGTGCGTACTGCTGCAATATTGTTAACGTGAGTCTTGTAAAACCTTCTTTTTACGTTTACTCTCGTGTTAAAAATCTGAATTCTTCTAGAGTTCCTGATCTTCTGGGTCTCTCTCTCACGCACTACCATCGTCCGACTAAAGTCT
+
///:6<;;?CCCBCBBBBGGGGCDDCCCCCCB@BCFE=CC@D?BBBBBCB@BBBCC?B@BBBE@D>AACBBBCCC?89999.9??BCBB>BCBB?BBB?CC<?>ABBB?BCCBBBBB>B>>:?;@A>>><>>;AAAA:>;>?>>@?AA???;>;A<;><=AA;A<@@@@@AAAB<@@?CA5B=D:;;:::):=:::0;;::==A<=<5:;:;+:>??B=A=@@<@@@B>>>;><@@BA@@9<<AA:AAA@>>===@>@?A>=<<@:<<=>==8=<<<=>6>>>=
@ATNG8:04459:07039
GATGGTAGCGCATATCAGCGCAGCCCAGAAGATCAGGAACTCTAGAAGAATTCAGATTTTTAACACGAGAGTAAACGTAAAAAGAAGGTTTTACAAGACTCACGTTAACAATATTGCAGCAGTACGCACACAATCGAAGCGCAGTAAGGATGGCTAGTGTAACTAGCAAGAATACCACGAAAGCAAGAAAAAGAAGTACGCTATTAACTATTAACGTACCTGTCTCTTCCGAAACGAATGAGTACGTGTGCGACGTGTCTCCTAATCGTCCGACTAAAGTCT
+
?@@C?A<9;@BBBCCCBBBBBA@@@=@BBACCCDBB@B@CBCBBBB@BC?C@BCBBBBBB5B@BDDDDCCCCBC=AD99999*:B>C=BBB:BBFGCEDCDCCBA?BACC@CBB?BBCBBBBBCCCBBBCCC@CECD@CBCBCCBB?BACCC?CCCCDBBA@CCCCDC@AA?BBC=??BA?9?9929>>>@2@A?B?>>BBBAA>A@CCBB?B?BCDBB@BC@@@CB@C?CCD:BBB@AA@CCBCBBBBBCDCCCCCBBA@>AB@BCCCC?C@@@AD>A@?>
@ATNG8:04494:06426
GATGGTAGCAGACGTGACAGAGCGCCAGAAGATCAGGAACTCTAGAAGAATTCAGATTTTTAACACGAGAGTAAACGTAAAAAGAAGGTTTTACAAGACTCACGTTAACAATATTGCAGCAGTACGCACACAATCGAAGCGCAGTAAGGATGGCTAGTGTAACTAGCAAGAATACCACGAAAGCAAGAAAAAAGAAGTACGCTATTAACTATTAACGTACCTGTCTCTTCCGAAACGAATGAGTACGTGTGCGACGTGTCTCCTACCATCGTCCGACTAAAGTCT
+
4444.4:<==BBBA<<556:<;;<A:>=@5:>;5958<8:>>9:9=9=><=99>00/:::'95888:;888:<=5446@?==+66167<@@4@994:;99;<<==:B:AA?@AA?ACBBCCFCCBBAAABBB?B@@@?DDBBCBBC?C@DBB?@@@AAAAB@CCCCCD@??<>B=7====A78;;5789999%9=;>C=@>:>=7:;;:==>.918>BBC@BBBA??A3:39==9>BA?BBBAAABCCCAAA??B775>AAA=AAA=B555BB?C>B@BB<B>>=
@ATNG8:04506:06434
TGGTAGTGTGTCTCTGAGAGTAGTACTCATTCGTTTCGGAAGAGACAGGTACGTTAATAGTTAATAGCGTACTTCTTTTTCTTGCTTTCGTGGTATTCTTGCTAGTTACACTAGCCATCCTTACTGCGCTTCGATTGTGTGCGTACTGCTGCAATATTGTTAACGTGAGTCTTGTAAAACCTTCTTTTTACGTTTACTCTCGTGTTAAAAATCTGAATTCTTCTAGAGTTCCTGATCTTCTGGACGACGCGCACTGACACTACCATCGTCCGACTAAAGTCT
+
//)//4:444<<555666<>BBBBC@@@@@;????6@B6;89>CCB=B9>;966168<<>=2516;;?ACCBD?@AAAA0@C?@;@B7=;;;166949;.555<<>:@>@@??==:==>:>7A??@;59@?BBCC699@:9999@@>@=000A=000;00*0;>>CCBBBCC<?@A@@4@496:AAAA0@AAAA;@@@AAACDDG?CCCC1??@==;=;>>000@A09;?B?@A@A@@;>@@:>=@A9666=<<=><<<>CCD@C??<<?:>?>>>>7669@
@ATNG8:04486:06496
GATGGTAGCATCATGCATATCTCACCAGAAGATCAGGAACTCTAGAAGAATTCAGATTTTTAACACGAGAGTAAACGTAAAAAGAATGTTTTACAAGACTCACGTTAACAATATTGCAGCAGTACGCACACAATCGAAGCGCAGTAAGGATGGCTAGTGTAACTAGCAAGAATACCACGAAAGCAAGAAAAAAGAAGTACGCTATTAACTATTAACGTACCTGTCTCTTCCGAAACGAATGAGTACGAGAGTCAGAGCAGAGCTACCATCGTCCGACTAAAGTCT
+
///:3::<BBCBC;::@CCBBBBAA<@?D?BBB;;6<B:CCB;;9==AA?C?AAA@@@@@2=;@ABBBBBBBBC>@@?@@@@0@B@BBBBB:BBB@CCCCBBC;:8;?BB@CBB?BBB@?@BBFJCCBCCCF@BBAA>@@@?@A@?=@@DCD@CCDFDCBB@CCBCBB?AA=AAA4:::::,78819ABACC)AA>AAAADDD@@;@<>>??:>:>?BBB?BBA@@BC@B@BBB<BAA?BBBBCCCCCCCABBBB>@>BBBBBBBB?B@@@?><>><9::1@AAA
@ATNG8:04531:06461
GATGGTAGGCGAGAGTGAGACGCAGTACTCATTCGTTTCGGAATGAGACAGGTACGTTAATAGTTAATAGCGTACTTCTTTTTCTTGCTTTTCTGTGGTATTCTTGCTAGTTTACACTAGCCATCCTTACTCGCCGCTTCGATGTTGTGCGTACTGCTGCAATATTGTTAACGTGAGTCTTGTAAAACCTTCTTTTTACGTTTAACTCTCGTGTTAAAATCTTTAATTCTTCTAAGAGTTCCATGATCTTCTGGTGTCGTCTATCATGTACTACCATCGTCCGACTAAAGTCT
+
///717:=8==55555<;=666655555555:5:9=:39=8<)////:;5646=><<7<0545=7<4::;;;::896;>???.?><>9999.3//6:00/;6;8.5567276'2522222249>;5;393----(-54,33----(--.9552226653370...25737299>;99?9949>>>>2?:>5;;??@/?@;==194;;///=9-/)///)//88-88=;AA=@=7277--*-+--7779<6;8848/----566::::::;:9996=7==??;?;;;?A7?AAA
@ATNG8:04508:06534
GATGGTAGTGATACAGATCAGACACCAGAAGATCAGGAACTCTAGAAGAATTCAGATTTTTTAACACGAGAGTAAACGTAAAAAGAAGGTTTTACAAGACTCACGTTAACAATATTGCAGCAGTACGCACACAATCGAAGCGCAGTAAGGATGGCTAGTGTAACTAGCAAGAATACCACGAAAGCAAGAAAAAGAAGTACGCTATTAACTATTAACGTACCTGTCTCTTCCGAAACGAATGAGTACGTGTGCGACGTGTCTCCTACCATCGTCCGACTAAAGTCT
+
444:7:::BBBCC?>><<<@>>@@@9<;>7;;;5446<8::::::??B?8<:873333333#369;;B>989>>:3<<@BCCC1BB>A;AA@9AEEACDFCBCB@@=@@CC@DCC>;;:CBBCFCCBBACCCD@D;;;@B@@@A@?C@C@CCB@CBDDBBBB@BAAABA=@>9000000@@A7>>@;=====,=@=?>?ABB@;;8;=A?@@3836=BAA>A@;;;AB<?>ACC=A::79>>AABBBBABBBBBBBBBBB??=@HD<???A??;?=====8@:99
@ATNG8:04532:06511
GATGGTAGCATCATGCATATCTCACCAGAAGATCAGGAACTCTAGAAGAATTCAGATTTTTAACACGAGAGTAAACGTAAAAAGAAGGTTTTACAAGACTCACGTTAACAATATTGCAGCAGTACGCACACAGTCGAAGCGCAGTAAGGATGGCTAGTGTAACTAGCAAGAATACCACGAAAGCAAGAAAAAGAAGTACGCTATTAACTATTAACGTACCTGTCTCTTCCGAAACGATGAGTACTGCGTCTCACTCTCATATGACACTACCATCGTCCGACTAAAGTCT
+
///:478545::;;>BBCCCBB=BFAFCB?@@ABBA7<69<88=@?8::?B?CC9:5>?>+>7@744::>;<A>69=99994$9<294955&59:6;?;;;><<@:>:>>;?AB=AAA?@@CDBBBBBBBBBCABBB:::@@>000)/27793::::<<<<8;:>?>?:??8:73/3;=<<288848ACCC3BB=A=>?BB===/7/5968-2.29@@B?CB@?@??<;:;@@8:000:9:;B?733:<;;:><;@AABAA;;//0:::=5BBBA??=?589AA<??>>
@ATNG8:04504:06586
ATGGTAGCGCATATCAGCGCAGCCCAGAAGATCAGGAACTCTAGAAGAATTCAGATTTTTAACACGAGAGTAAACGTAAAAAGAAGGTTTTACATGACTCACGTTAACAATATTGCAGCAGTACGCACACAATCGAAGCGCAGTAAGGATGGCTAGTGTAACTAGCAAGAATACCACGAAAGCATGAAAAAGAAGTACGCTATTAACTATTAACGTACCTGTCTCTTCCGAAACGAATGAGTACAGAGAGTACGATATGTCTACCATCGTCCGACTAAAGTCT
+
//717///;;BBBBA@CCC;;;CF>BBA8;>9@99498@@CBBBC>@@>A>?@<<?CCC1B@BCCCCCCCGCD>CCCCCDC5CB?B7;;;6;CCCIBABCCCAA>A?CC@BBA@CCCBBBBBBCCDDBBBD@EDAA>ABBBAAAB?B@C9:;:CCCBCCB?BBBCCD?AA?AAD=AAACB<B777BBCCC3CC@D?>>BBBBD?B?BB@@:<6<A99:=@A@A@BB?B?AAA<AAB?CACCCCCBBCCCCAABBBBAA@@@@?@>BBBBCC?BAA@@@:@@@=
@ATNG8:04510:06565
GATGGTAGCGAGCGAGTGTGTATACCAGAAGATCAGGAACTCTAGAAGAATTCAGATTTTTTAACACGAGAGTAAACGTAAAAAAGAAGGTTTTACAAGACTCACGTTAACAATATTGCAGCAGTACGCACACAATCGAAGCGCAGTAAGGATGGCTAGTGTAACTAGCAAGAATACCACGAAAGCAAGAAAAAAGAAGTACGCTATTAACTATTAACGTACCTGTCTCTTCCGAAACGAATGAGTACGTGTGCGACGTGTCTCCTACCATCGTCCGACTAAAGTCT
+
444:7<<<@@;;5;?C?@?C@@@;;8<>>:<=<<<=.4.4444438233035:<70/////#/)///9:::5555)44444444#55.55:<<1;;<855555559:7;;>><<AC?BB@@@AABBBBB;::CFACCCD@BBCBBDCC@D?C;;7:995<<<=9<<===>;>C><<<555<;=5::<6::=>>>&==7::::888>>8=8=<::68266<;9455555=<9=:=@@<@??;?::=BAB873;==9:>>?ABBBB?C>;6;7739>:>>>>??9>000
@ATNG8:04512:06571
GATTGGAGACACGTCGCCACGTACTCATTCGTTTCGGAAGAGACAGGTACGTTAATAGTTAATAGCGTACTTCTTTTTCTTGCTTTCGTGGTATTCTTGCTAGTTACACTAGCCATCCTTACTGCGCTTCGATTGTGTGCGTACTGCTGCAATATTGTTAACGTGAGTCTTGTAAAACCTTCTTTTTACGTTTACTCTCGTGTTAAAAAATCTGAATTCTTCTAGAGTTCCTGATCTTCTGGTGAGATATGCATGATGCTACCATCGTCCGACTAAAGTCT
+
///4:6:;<=BBC;666:><<=CB@@??7>;@@666;>9<:778//)/996946*//66(/(/66687:::7;>>>>+;;6::<<4::<=8<::5:@8?@A>>?>A@A@@@AA=?A=*/*/=0//==><?7778//////898533597773/./255.659<=<@?@@@=@>??>2<08-87675(5;<AB<@@>>;;98892=:=:7#----83:6;=9=<=;;;;7;7434544044=7445;<888===555==?8787=:0//847::355/5;;;
@ATNG8:04514:06571
GATGGTAGTGCGTGAGAGAGAGACCCAGAAGATCAGGAACTCTAGAAGAATTCAGATTTTTAACACGAGAGTAAACGTAAAAAGAAGGTTTTACAAGACTCACGTTAACAATATTGCAGCAGTACGCACACAATCGAAGCGCAGTAAGGATGGCTAGTGTAACTAGCAAGAATACCACGAAAGCAAGAAAAAAGAAGTACGCTATTAACTATTAACGTACCTGTCTCTTCCGAAACGAATTAGTACTGTATCTATGTGTGCGCTACCATCGTCCGACTAAAAGTCT
+
///:6;=ABBCDBBAA@CCCBB::;8;CCADCCCCB@B?BBBBBCB?BB?C?BAAAAGDD1A>ABBBBBCB???8=@;;;;;*4A;B?CIE;CCHABBBBBCCA@?@@BB?BBC@DDBACDDHCCBBCCCCG@BB;;7;@@?CCBB?D@CBB?CBCCCCCC?BBBBBB?AB?AAA>AA@@@;<<<899::99%9@;ABABCBB=>:=;>=>>1818<A?@<@AAAACC=@=?@@9?CC?C?B?@@BBBDCCCBBBBBBBBBCCBAA=BB>>>B<>>88888)9===
@ATNG8:04519:06588
GATGGTAGATACTCGCTGATACACCCAGAAGACAGGAACTCTAGAAGAATTCAGATTTTTAACACGAGAGTAAACGTAAAAAGAAGGTTTTACAAGACTCACGTTAACAATATTGCAGCAGTACGCACACAATCGAAGCGCAGTAAGGATGGCTAGTGTAACTAGCAAGAATACCACGAAAGCAAGAAAAAGAAGTACGCTATTAACTATTAACGTACCTGTCTCTTCCGAAACGAATGAGTACACATCGTCGTGTGTGCTACCATCGTCCTACTAAAGTCT
+
455>:?B=BCCCCCCCDCCCBBBCD=BCC@BBBBC@C@CCCDAAA?BC@B?@?@9:::9'9<ABBCCBDDBBB;A@90000(0>;>5996&//8389BBBC@BB:=:>B=>===A?>>>@@AAAAA==>==;?AAA<???AABAA<A;@AC?CB?@?AAA<AAA@BB>BC>AAB?CB>??:;>=:;;:::)::3:@@>>>@@@<@<A@@@<@<@@@@A:>>A@====B=@??8>@A>>>>BBB><;@ABBB>>>AACBA@CCA>A=@@AB?CBBBBB<@@@A
@ATNG8:04488:06620
GATGGTAGCATCATGCATATCTCACCAGAAGATCAGGAACTCTAGAAGAATTCAGATTTTTAACACGAGAGTAACGTAAAAAGAAGGTTTACAGACTCACGTTAACAATATTGCAGCAGTACGCACACAATCGAAGCGCAGTAAGGATGGCTAGTGTAACTAGCAAGAATACCACGAAGCAAGAAAAAGAAGTACGCTATTAACTATTAACGTACCTGTCTCTTCCGAAACGAATGAGTACCTCTCAGACGCTCGTCCTACCATCGTCCGACTAAAGTCT
+
444>04455444::5555555::9;4555.55549939;544::4713828284--8888'7(----,/:8//(///7999'44.5.55)///////99/557:7<<266<8<?@?@B@;;;;9955546;445055:<<5558>7<<<066:<><;;69833361683///38//32788333333$33,378///88:4:16222+2275554.44454997;49:<5:::7:88888:488833388::885562667388889823333//(////
@ATNG8:04496:06601
GATGGTAGAGTATCATGTGTATCTCCAGAAGATCAGGAACTCTAGAAGAATTCAGATTTTTAACACGAGAGTAAACGTAAAAAGAAGGTTTTACAAGACTCACGTTAACAATATTGCGGCAGTACGCACACAATCGAAGCGCAGTAAGGATGGCTAGTGTAACTAGCAAGAATACCACGAAAAGCAAGAAAAAAGAAGTACGCTATTAACTATTAACGTACCTGTCTCTTCCGAAAACGAATGAGTACGAGAGAGCACACGTGTCTACCATCGTTCCTTCTGAGTCT
+
;55>9>==BCCCBBC@AABBCCCDD?CBB?BCCBBB@B?BBBCC@@>@B@B>ABA;;;;;*9<=BCBCCJBBBF>DB;;;;;*<B=BAEDD<BBC@CCCCDECBB@B?AA?@???BBF?BBBBCCBBB??@B>B@@A?BABBBB>><?<??C@CBBBBA??<>99::?49=3855.582222&255/59::::&550522266566(.(-5--(.(.8:6:48556825+2+2222&233,3999;<<=<<<=C@A@687AC@>@A7708;::<8=8=<AAABA??>
@ATNG8:04508:06642
GATGGTAGCTCTGCTCTGACTCTCGTACTCATTCGTTTCGGAAGAGACAGGTACGTTAATAGTTAATAGCGTACTTCTTTTTCTTGCTTTCGTGGTATTCTTGCTAGTTACACTAGCCATTCTTACTGCGCTTCGATTGTGTGCGTACTGCTGCAATATTGTTAACGTGAGTCTTGTAAAACCTTCTTTTTACGTTTACTCTCGTGTTAAAAATCTGAATTCTTCTAGAGTTCCTGATCTTCTGGGTGCGCTACAGTCTCTCTACCATCGTCCGACTAAAGTCT
+
///;69=>@@;=BACDDCCCC<<;BBBACA;;6<BBA=BC@C@DCBBBAA;BBBCB?B@BB@@<A?AA@C@;96A8ACCCC5?@;?@@?:@@A=;@9:45=;9:9??>?CCBBBBA@<:;6;@=@A@BBBDB=@ABB?CAAABBBABBBDCCCBC@BCB?BB>@>@BCC@AABB=A:;;;.:>C;?AAAA0ACCCK?EBBACCB>==2::::':::00*08;@8==@@@?@<A?BBABA@=?;<:09CB;;;BBBBCBBBBBBBD@BB;:;C=A@@;;;6:DCC
@ATNG8:04513:06606
GATGGTAGCACACGAGATCTCATCGTACTCATTCGTTTCGGAAGAGACAGGTACGTTAATAGTTAATAGCGTACTTCTTTTTCTTGCTTTCGTGGTATTCTTGCTAGTTACACTAGCCATCCTTACTGCGCTTCGATTGTGTGCGTACTGCTGCAATATTGTTAACGTGAGTCTTGTAAAACCTTCTTTTTACGTTTACTCTCGTGTTAAAAATCTGAATTCTTCTAGAGTTCCTGATCTTCTGGCGCTCTGTCACGTCTGCTACCATCGTCCGACTAAAGTCT
+
///:6:<??CCB===BCBBADBBCCDBBBCCB@B@AA:CC@HAGDCCCCB@BEBCB@C?BC<;657<8>@BBBBB?CCCCC3BB?BCDD=CCCB99;C@CD@???CBB=AABABBBB?BBC?C??@ABA@??<@@@@<A?@>>>@???@??:::;5:;;;@B=A<>>>BBBA??;@BABB5A=A:=>BAA.==@@@9@AA>>>@>>>=@@@@/@>>>A;A:;;7:B@@@@@;>;>>>?==:==@<>>>>>@AA@@@@>;:;>>@A=AA???B<???CDD:B@@A
@ATNG8:04496:06681
GATGGTAGCACGAGTCACTCATATCCAGAAGATCAGGAACTCTAGAAGAATTCAGATTTTTAACACGAGAGTAAACGTAAAAAGAAGGTTTTACAAGACTCACGTTAACAATATTGCAGCAGTACGCACACAATCGAAGCGCAGTAAGGATGGCTAGTGTAACTAGCAAGAATACCACGAAAGCAAGAAAAAAGAAGTACGCTATTAACTATTAACGTACCTGTCTCTTCCGAAACGAATGAGTACAGAGAGTACGATATGTCTACCATCGTCCGACTAAAGTCT
+
----(--77@<66<<>>?>>>;:;;7;:;9?BB@?;=B69:B@A@B959095>AAAAAAA0?:???@@??A=?=6:9:9999(9;9=4;@@0;9:49;9;BCB@A5;4;?;@CC?BBBBBCCDDDEACACBB?BAAA8;:A??@CF@E@CCC?BBAAAA??<?@@AAA<@A<999>A?@@@9>993999999%9=<?<7=;7==;=A<;:@@:=9==000=@?@BCCC?B=??C=@@?6=;;<??@CB>><??><>>AAA=8987718<777;77:8?>@6>655
@ATNG8:04507:06675
GATGGTAGCACGACACGACGATGTGTACTCATTCGTTTCGGAAGAGACAGGTACGTTAATAGTTAATAGCGTACTTCTTTTTCTTGCTTTCGTGGTATTCTTGCTAGTTACTCTAGCCATCCTTACTGCGCTTCGATTGTGTGCGTACTGCTGCAATATTGTTAACGTGAGTCTTGTAAAACCTTCTTTTTACGTTTACTCTCGTGTTAAAAATCTGAATTCTTCTAGAGTTCCTGATCTTCTAGTATGACTAGTGTACTACTACCATCGTCCGACTAAAGTCT
+
444=8===CDAA;=CCBCB;69ABCBBCECBB@BCCC?CCBD@CBCCCBB>BBCCB>B?CCBB@B?BBCBBBBBB>?>=<=,<@9@???8?::8:@?@?BB?BDBBBB>AABBBCBB?BBB@@<>>>::;;?=CA>>;>>CAAA?>>>@@@:::@<9::===:=<?BBA???@A<@@@@@5@:=:<=<<;.<>@@@:@@@@AAB>==07878(9<<>A=A=@@<@@AA@A@<@;@BBAAA:><AA?<<<AAA@??@@@@>@>>;;7=A?>>@<AA@@@A7A<<;
@ATNG8:04496:06721
GATGGTAGCAGTCTGCATATCTCACCAGAAGATCAGGAACTCTAGAAGAATTCAGATTTTTAACATCGAGAGTAAACGTAAAAAAGAAGGTTTTACAAGACTCACGTTAACAATATTGCAGCAGTACGCACACAATCGAAGCGCAGTAAGGATGGCTAGTGTAACTAGCAAGAATACCACGAAAGCAAGAAAAAAGAAGTACGCTATTAACTATTAACGATACCTGGTCTCTTCCGAAAACGATGAGTACGTGTGCGACGTGTCTCCTACATCGTCCGACTAAAGTCT
+
///7399:>066?>A=?;<9::://)///)/<>566.579--,,,,(,,0608<555<::):044455<<::::91//------#--(/)///&//34:8===;://*/4661//36;;=BCBABBB@@@BBBB@BCBB>@?ACBBBB?B?B@@=@CDBBBBBACCBBCD?DC?ABB?BBBBA8=;;58899:9%9<7:;;==@=99495:888484---2,,(,-(-76672742222&22222888:5555555555999>>;=8=<655;99929<====5=999
@ATNG8:04504:06722
GATGGTAGCTATACGTATATCTATGTACTCATTCGTTTTCGGAAGAGACAGGTACGTTAATAGTTAATAGCGTACTTCTTTTTTCTTGCTTTCGTGGTATTCTTGCTAGTTACACTAGCCATCCTTACTGCGCTTCGATTGTGTGCGTACTGCTGCAATATTGTTAACGTGAGTCTTGTAAAACCTTCTTTTTACGTTTACTCTCGTGTTAAAAAATCTGAATTCTTCTAGAGTTCCTGATCTTCTGGGTCTCTCTCTCACGCACTACCATCGTCCGACTAAAGTCT
+
///8397:4444455<=666?;7//////;<<7<9;;;*;B7=:BCCDCCB@BCBA@>A?ABCC@B?CCBCBBBBB?AA@@A@'@9;999829?>@;AAA>AB<?>@A@@=ABBAAAA@=ABB?@=AA@:;;=>;???@:>=@@AAA:::@@@@>>>;687<::5;<>BBDA@@??;???>>2=:=878888(9<;AD687>>??;;8>=CAAAA&A88:>;C;@@9>>AA>;=<A<CDBD@@<?>>>9>@?;;;///;66///999A>;;;;=?7<<8///)////
@ATNG8:04515:06700
GTGGTAGGACGAGCGTCTGAGAGGTACTCATTCGTTTTCGGAAGAGACAGGTACGTTAATAGTTAATAGCGTACTTCTTTTTCTTGCTTTCGTGGTATTCTTGCTAGTTACACTAGCCATCTTACTGCGCTTCGATTGTGTGCGTACTGCTGCAATATTGTTAACGTGAGTCTTGTAAAACCTTCTTCTTACGTTTACTCTCGTGTTAAAAATCTGAATTCTTCTAGAGTTCCTGATCTTCTGGTATACACACTCGCTCGCTACCATCGTCCGACTAAAGTCT
+
---(---(---778;444384447<;<<645.54444&4:5;6544:955.59955.5.55=?:?<@666>><:<455555$5:9>>??7=:;;.55;655.555===9==666<::3:;//)/777554:5:;<;566555:5444444///71///)/;6;6;>>?>==;9495555&55;79987:)////>.<????<;99<.5555$59455.5.5<8977////)-0-----/278;7666;97/////-2,,,---50--44669>;;;==09455
@ATNG8:04526:06738
GATGGTAGCGCACACATAGATACAGTACTCATTCGTTTCGGAAGAGACAGGTACGTTAATAGTTAATAGCGTACTTCTTTTTCTTTGCTTTCGTGGTATTCTTGCTAGTTACACTAGCCATCCTTACTGCGCTTCGATTGTGTGCGTACTGCTGCAATATTGTTAACGTGAGTCTTGTAAAACCTTCTTTTTACGTTTACTCTCGTGTTAAAAATCTGAATTCTTCTAGAGTTCCTGATCTTCTGTATGACTAGTGTACTACTACCATCGTCCGACTAAAGTCT
+
444;7=;;ACBBBBBBCCCCDBB@A::6;@AB??A@D=BB?B8:6;<<BC>BBB;9068=B?D@D@CCCCBBBBB=:;:9:'9<<,:9@;9@<AD:CAB@>CADBBBCC?BBBCBBBC=@@@<@=BBBCCCBB@BBCC@DAAACAAACDBCBBBBD@CCG@DD@C>AABCBBBAB=A@BBC9B@B=;;;;;*;CCDD>CCCCCGGFCB@CCCC2BCA;;5;=AB?CDFBCBC@B?BBBDCC>A@AACBBBCCCCCCCCBBBCCBC@CBBBBB?BAAACC>FCCA
@ATNG8:04503:06776
GTGGTAGTGTGTCTCTGAGAGTAGTACTCATTCGTTTCGGAAGAGACAGGTACGTTAATAGTTAATAGCGTACTTCTTTTTCTTGCTTTCGTGGTATTCTTGCTAGTTACACTAGCCATCCTTACTGCGCTTCGATTGTGTGCGTACTGCTGCAATATTGTTAACGTGAGTCTTGTAAAACCTTCTTTTTACGTTTACTCTCGTGTTAAAAATCTGAATTCTTCTAGAGTTCCTGATCTTCTGGCTCTCGTAGACAGATACTACCATCGTCCGACTAAAGTCT
+
55<7>>>BBBCBBBBBAACCDBBBCCCCCAA>@ABB=BF@C@BBA@ABB@BCCCC@CACCCD@C@CECCCCCICBAAAAA1@D@DCCC>CFBB?AAC?CC?AABBBC@CDCEDDDC>@@BAG?CCB@@CCC?CBCC@BICCCBBBCCCCCBCBB@CCC?BB?A>BBBBCCBBB@B@@@@7A?C?BAFFI5CCAAA<ABBAAACCBBADCDD5CBBBB@B@BC@CDBBBCC@C?CBBDAB>B@A=ACBBBBBBBBBBBB@@@ABB?BCCCCC?CA@9983;;;;
@ATNG8:04530:06754
GATGGTAGCACACGAGATCTCATCGTACTCATTCGTTTCGGAAGAGACAGGTACGTTAATAGTTAATAGCGTACTTCTTTTTCTTGCTTTCGTGGTATTCTTGCTTGTTACACTAGCCATCCTTACTGCGCTTCGATTGTGTGCGTACTGCTGCAATATTGTTAACGTGAGTCTTGTAAAACCTTCTTTTTACGTTTACTCTCGTGTTAAAAATCTGAATTCTTCTAGAGTTCCTGATCTTCTGGTGTCTGATCTGTATCACTACCATCGTCCGACTAAAGCT
+
///;6<<>DCCC:;6>=BBBCBC@BC<@?BBB@BBBA<BBAGECCCBCBB>BBDCC@C@BBBC@C?BCCCCCAAA?CCDCC3BB?B???<?CCC?BAA>AB@BBB?BB?BBBBBBBC?BBB@C>ABAC?>>><??@@<A?;::==:;<AAA????<@@@<@@<@<@AAAAAA@@8>=AED5B6667>DED/A@@@@:@:;;??AAAA8==;=.=:;;H=C=CA;@@B@>>><?<?A>>=>:>>F=@@>>===>@@>>>B@@@@@@<@@@@??<?@???D9@@@
@ATNG8:04531:06754
GATGGTAGACACGTGTGCTCTCTCGTACTCATTCGTTTCGGAAGAGACAGGTACGTTAATAGTTAATAGCGTACTTCTTTTTCTTGCTTTCGTGGTATTCTTGCTAGTTACACTAGCCATCCTTACTGCGCTTCGATTGTGTGCGTATGCTGCAATATTGTTAACGTGAGTCTTGTAAAACCTTCTTTTTACGTTTACTCTCGTGTTAAAAATCTGAATTCTTCTAGAGTTCCTGATCTTCTGGGTCTCTCTCTCACGCACTACCATCGTCCGACTAAAGTCT
+
965>9CCBABBBAAB;;<BCCCCCCAABECCC@BCCC?GG?@?ABCBC;;:;BBAB?BAFCCB?B?DEBBCCBBB?BABBD2A@<A88759BBC?AC@=@?000>@@A=@AAACBBB>?>?<@<@A@>>A??;AAAA;??A===?A>>>>?@@@<?@?;?D<A<AAA@@@@@@<???BB5B:>988887(8>99:2:<;///=;<=59:9;+:>>>?;?;;;7;<<>///5:599@A@@:==CD;DA??>>>@AACC@??>>9=6666///6:666;=.7::7
@ATNG8:04500:06837
GATGGTAGCGCGACGAGCGTAGACCCAGAAGATCAGGAACTCTAGAAGAACTTCAGATTTTTAACACGAGAGTAAACGTAAAAAGAAGGTTTTACAAGACTCACGTTAACAATATTGCAGCAGTACGCACACAATCGAAGCGCATTAAGGATGGCTAGTGTAACTAGCAAGAATACCACGAAAGCAAGAAAAAGAAGTACGCTATTAACTATTAACGTACCTGTCTCTTCCGAAACGAATGAGTACGATGAGATCTCGTGTGCTACCATCGTCCTACTAAAGTCT
+
445<8=::??@;995<<<=>><BBB>BBC@;;9D@?>?<BBBBAA@<>>0008==BA:;;;+:59////999::=5<:=<ABB19:>B5@@?6?AA485=<=><//(/388389:5:::;BCEBABACBBCBB?BAAA>A@@@@@6:7:?CCC@BBAAABCC?CCCC>?<<B<?AF?CCBBC>AAA=??@@A2@B?B@AA000>@7?<?BBA?B<>>A?A089?>99:4:49AA6=::49@AAABA???BBBBBCBBBAA@B>>>B?C@AABB?AAAABB>B?@?
@ATNG8:04494:06895
GATGGTAGCTATACGTATATCTATGTACTCATTCGTTTCGGAAGAGACAGGTACGTTAATAGTTAATAGCGTACTTCTTTTTCTTGCTTTCGTGGTATTCTTGCTAGTTACACTAGCCATCCTTACTGCGCTTCGATTGTGTGCGTACTGCTGCAATATTGTTAACGTGAGTCTTGTAAAACCTTCTTTTTACTTTTACTCTCGTGTTAAAAATCTGAATTCTTCTAGAGTTCCTGATCTTCTGGATAGCGACGCGATATACTACCATCGTCCGACTAAAGTCT
+
///:6<?CCCCCCBBBGDGCCCCCCCBBBCBB?CBBB<BC?C@BCCCCCD?CCCCB?B?BBBB?B?BCBBBAB;A8C@@@A2@A>BCCC=BCAB>AAB@BB=>>?AAA>???BDBBB?BCC?B=@@@>=::;:=AAA=@@@@@@@@B>>>A;;;@:=>>=BA;@<@A@@@@@@A=@????5?=@<@ADDA/>>>DC3>>>>>>>>=>3::;;*:888A<A=@@;@AA@@@A;@<@@@@??=;;;;@@ACBA@@??;;;BBBA@@@=A@@>>><=>>?AD:B;;:
@ATNG8:04497:06861
GATGGTAGATACTCGCTGATACACCCAGAAGATCAGGAACTCTAGAAGAATTCAGATTTTTAACACGAGAGTAAACGTAAAAAGAAGGTTTTACAAGACTCACGTTAACAATATTGCAGCAGTACTCACACAATCGAAGCGCAGTAAGGATGGCTAGTGTAACTAGCAAGAATACCACGAAGGCAAGAAAAAGAAGTACGCTATTAACTATTAACGTACCTGTCTCTTCCGAAACGAATGAGTACGAGAGAGCACACGTGTCTACCATCGTCCGACTAAAGTCT
+
///96:;DDCBCBBBCCCCCCBCCD>CDC@C@A@;;6;=AAAEBBB?BB?C?CBBBBBBB2B@BBAACCBC>=;3;>;;;;;*;A=A5;;;*:CC?BCCCBCCED?B?BC?BCC@D???CCCDBBBCCCCBC?BC@@=@BBABB??=@@CBC?CCCCCBBC?BBDDA@>AB>AAB=??BD@B@BB?AABBB2AD@>?>BBBABC7838>>=5:7:>AAB>AA???@A?B?BBC>BEE@BBAABBDDBBBCBBBB>>@BDCBB>AA=A>>>BB?AAA?::0?:::
@ATNG8:04525:06881
GATGGTAGCGCACACATAGATACAGTACTCATTCGTTTCGGAAGAGACAGGTACGTTAATAGTTAATAGCGTACTTCTTTTTCTTGCTTTCGTGGTATTCTTGCTAGTTACACTAGCCATCCTTACTGCGCTTCGATTGTGTGCGTACTGCTGCAATATTGTTAACGTGAGTCTTGTAAAACCTTCTTTTTTACGTTTACTCTCGTGTTAAAAATCTGAATTCTTCTAGAGTTCCTGATCTTCTGGAGATACACATGATACTCTACCATCGTCCGACTAAAGTCT
+
;99>9>==BFBCBCCCCCJCCBCCCCDCCCBB?BBBB=CC@C@BCCCCJD@CCCCD?C?CA@B@DABCCCAA@AB=:::::*:B;@@BB<AA@A>ACC@CG?BBBBBC@CGHBBBBB@CCD@D@DBAAA::;@CDCC@CBBCCCDCCCCCDCCBB?CCC?CC@B@BBBBBCCCCABBBBB:B?C=@AAAAA'@CBBB>BCCDCCCHCE@CCEF5CBABB=A;@A6;;BBAAB?B?BBCCBB?A@F@CCCECCCCCCDCCBBBBBAA?BAA@AA@DDBAAA<BCAA
@ATNG8:04533:06871
GATGGTAGTGCGTGAGAGAGAGACCCAGAAGATCAGGAACTCTAGAAGAATTCAGATTTTTTTAACACGAGAGTAAAACGTAAAAAAAGAAGGTTTTTACAAGACTCACGTTAACAATATTGCAGCAGTACGCACACAATCGAAGCGCAGTAAGGATGGCTAGTGTAACTAGCAAGAATACCACGAAAGCAAGAAAAAAGAAGTACGCTATTAACTATTAACGTACCTGTCTCTTCCGAAACGAATGAGTACTGTATCTATGTGTGCGCTACCATCGTCCGACTAAAGTCT
+
///:6;<>CBBB@@@BCBBBBB?@@:BCA=@AA@@C5;59??>AA@;==5;8;:00//////"/)/88<@?@@9998+99;:99444"45.5.5555$59<9>666DC?;;7;=@@<ADB?CCBBCDCCCCCB@BB@?<@CBB@BBBADCCC>A<A998:ECCDCAA>ABBCBB@BB?BBC?BBCCC;>993:9::9:%:<;<@@ACBAA@<@<@???<>;>AA;;6:@@AABA?D????:?BC?BBBCDCCBBBBBCBAAACCDDBBBBBB?ABA@A=:=>>>@B9CA@A
@ATNG8:04522:06903
GATGGTAGTATATCGCGTCGCTATCCAGAAGATCAGGAACTCTAGAAGAATTCAGATTTTTAACACGAGAGTAAACGTAAAAAGAAGGTTTTACAAGACTCACGTTAACAATATTGCAGCAGTACGCACACAATCGAAGCGCAGTAAGGATGGCTAGTGTAACTAGCAAGAATACCACGAAAGCAAGAAAAAAGAAGTACGCTATTAACTATTAACGTACCTGTCTCTTCCGAAACGAATGAGTACTGTATCTATGTGTGCGCTACCATCGTCCGACTAAAGTCT
+
---8388>CCBCCCFCCBBBBCDDH@CBB?@@@:;95;9@@B@AADBCH@J@;;<BBCCC5C?BACBCCECAAA<::;DDDD1@A?@?BCC<CCHACAAABBBCC@C@BA?@@@=AACDDCCCCCCCCCAAB?CBAA>A@AAABBB?B?C::;;DBBBCCC?BBBCCC???;?A@499BBB=A<=9:99999%9A<@;;;BAAAB<>;>>>=8=8==AAA?AC???BA?A?@AA<ABB?EBBBABBBCCBBBB??>DDDCBBA?>>;>BBBDE<?;;;::/=99:
@ATNG8:04492:06983
GATGGTAGTCTCTGATAGTCTATAGTACTCATTCGTTTCGGAAGAGACAGGTACGTTAATAGTTAATAGCGTACTTCTTTTTCTTGCTTTCGTGGTATTCTTGCTAGTTACACTAGCCATCCTTACTGCGCTTCGATTGTGTGCGTACTGCTGCAATATTGTTAACGTGAGTCTTGTAAAACCTTCTTTTTACGTTTACTCTCGTGTTAAAAATCTGAATTCTTCTAGAGTTCCTGATCTTCTGGAGATACACATGATACTCTATCGTCCGACTAAAGTCT
+
;99<9==>CCCBCCBCBBCCBBBCBBBBBA;:9;BBD>BC@D@EDBABDD@CCDBB?B?CBCC<@<@@@@CDCCB?BDCDC2BB?BBBB>BBCCADDDACD>A@@BBF>B@A@EDDE?BBC>@<ABCAABBB@BCGE@BBBBCBCDCBBBC@@@B@BBB@BC?C@CBDBBCDBC?BBCBB9B?C>;<;;;*;CA@A<BCCDBBBAAA5;;;;*;A@A@?@?CC?CBFCDBC?B?BBDBCD:;;D9;;B@@@CBBBCCAABAAAA?::;C@CCBCDD=C;;;
@ATNG8:04497:06965
GATGGTAGTCTCAGATAGTCTATAGTACTCATTCGTTTTCGGAAGAGACAGGTACGTTAATAGTTAATAGCGTACTTCTTTTCTTGCTTTCGTGGTATTCTTGCTAGTTCACTAGCCATCCTTACTGCGCTTCGATTGTGTGCGTACTGCTGCAATATTGTTAACGTGAGTCTTGTAAAACCTTCTTTTTACGTTTACTCTCGTGTTAAAAATCTGAATTCTTCTTAGAGTCCTGATCTTCTGGCTCTCGTAGACATGATACTACCATCGTCCAGACTAAAGTCT
+
//;;:;@@@DDBCCCCBBAA<??<<666<<::595555&595:9@@@CCAA=@B@9:66<A@@A?B@DDDECA@>>4:999*44.4877.:///)/7729=1555<<=8===<<<<055:7<7<=<<;;;<8<A@?;AA0/////9;=666><<7<<<:>>:>655<<<666=<A9999057<759999(9@99:49@@@@<@5993====(=;=;;5;99955529?=4958<<<><:)//0)/::;:99/--5---7:8/55<7:///::)/////<>7===>
@ATNG8:04516:06992
GATGGTAGACATATCGTACTCTCTGTACTCATTCGTTTCGGAAGAGACAGGTACGTTAATAGTTAATAGCGTACTTCTTTTTCTTGCTTTCGTGGTATTCTTGCTAGTTACACTAGCCATCCTTACTGCGCTTCGATTGTGTGCGTACTGCTGCAATATTGTTAACGTGAGTCTTGTAAAACCTTCTTTTTACGTTTACTCTCGTGTTAAAAATCTGAATTCTTCTAGAGTTCCTGATCTTCTGGGTGCGCTACAGTCTCTCTACCATCGTCCGACTAAAGTCT
+
///;6;?=CBBBDDCCCCBBACCDC<@?=A9;7;DAC>BB@D@BCCCCBA>BCCBB>B?BBBC@C@B???BBB=B7@?:99+@=4?@><3>/0/599:5BB><>?AA@:??A@====:=>A=A=AAA878885;DBC;??AB@A?>>>AAA?===8888;?>;><>>>>>>BBB7;;??>2?;><>ABBA/??@@@7<;@@@@@AAA;>>>>/>===?<@=@@<@A@@???<@=@???@@<<;;;6///88;@@A@@@@????BA<?:;6<94;=6637.7663
@ATNG8:04518:06991
GATGGTAGCTCTGCTCTGACTCTCGTACTCATTCGTTTCGGAAGAGACAGGTACGTTAATAGTTAATAGCGTACTTCTTTTTTCTTTGCTTTCGTGGTATTCTTGCTAGTTACACTAGCCATCCTTACTGCGCTTCGATTGTGTGCGTACTGCTGCAATATTGTTAACGTGAGTCTTGTAAAAACCTTCTTTTTACGTTTACTCTCGTGTTAAAAATCTGAATTCTTCTAGAGTTCCTGATCTTCTGGTGTCTGATCTGTATCACTACCATCGTCCGACTAAAGTCT
+
//9;6:9;;>>=@@@9955:555;<;;;;;;;.444<)4404.5=556;>9<<;;;7<455==0626<:=@///93//////#/:;3556=266>A7A9645<799:::;;>?A::9AA=>?@?A<B@@@ABCB=AAAA<A@BBAA@;99>>??DCC?B;:6:?:?9::99B=;?>9=95999$9.9.59:::+;;;;A)////7////4.4444$44455./39:3////--9(/)/:9://+5;<9?>;<;===666>>==@959>8=9884429<3333(3;;;
@ATNG8:04490:07013
GATGGTAGGCACTGCGCACACATCCCAGAAGATCAGGAACTCTAGAAGAATTCAGATTTTTAACACGAGAGTAAACGTAAAAAGAAGGTTTTACAAGACTCACGTTAACAATATTGCAGCAGTACGCACACAATCGAAGCGCAGTAAGGATGGCTAGTGTAACTAGCAAGAATACCACGAAAGCAAGAAAAAGAAGTACGCTATTAACTATTAACGTACCTGTCTCTTCCGAAACGAATGAGTACGTGTGACGTACGTGAGCTACCATCGTCCGACTAAAGTCT
+
///717;<<??996<BCCCCCCBB@:B:;6:CCBDG9;9;BBBCHE@BB?C@CEC@@@@@0@?CCBCDBBBBBB=??ABCBB2;;9<?BBC<CEEACBBBDDD;:;<@DB@CAA>ACAACCCCCDCCCBBBB<A@?@=?AAAAB:94;?B@@=?BBCCDBA?CDFC?><?B????<??BBD;@993:::::(8?:@A@AAB???5:5;;?>5;6;=AAA@BC@@?BB3:3:==5=@@=BAAACAABBAAADCDCAAABBECCCCC?B???CB=A?>888-9AA@
@ATNG8:04507:07013
GATGGTAGTATATCGCGTCGCTATCCAGAAGATCAGGAACTCTAGAAGAATTCAGATTTTTAACACGAGAGTAAACGTAAAAAGAAGGTTTTACAAGACTCACGTTAACAATATTGCAGCAGTACGCACACAATCGAAGCGCAGTAAGGATGGCTAGTGTAACTATCAAGAATACCACGAAAGCAAGAAAAAGAAGTACGCTATTAACTATTAACGTACCTGTCTCTTCCGAAACGAATGAGTACTGTATCTATGTGTGCGCTACCATCGTCCGACTAAAGTCT
+
---6188=BDBBBCCGBBBBBDBBB?BBB?AAAD;;:;?CCDBB;;6;@=A@AA@BCGGD5B?BCCDDBBB;::/:@>>=>;(9@9=9@>>4ABCACCCCCCDBB=A=;;:;CDADCCBCDCECCCCCCBCB>ACCC?CBCDABBB@B?B@@>@BBCCCAA>ACCDBB?BB@CCC=??BA@;@?>9>==<?.?@?CAB=@ABBB=A=AA>>:>=ACC;;8;C::;CC@D?BBB>BBC?BBBBCCCBAABBBBBBBBBBBBDC;;;<>AA@?>;>=;;;>4@:::
@ATNG8:04519:07037
GATGGTAGGAGACACGTCGCACACGTACTCATTCGTTTCGGAAGAGACAGGTACGTTAATAGTTAATAGCGTACTTCTTTTTCTTGCTTTTCGTGGTATTCTTGCTAGTTACACTAGCCATCCTTACTGCGCTTCGATTGTGTGCGTACTGCTGCAATATTGTTAACGTGAGTCTTGTAAAACCTTCTTTTTACGTTTACTCTCGTGTTAAAAATCTGAATTCTTCTAGAGTTCCTGATCTTCTGGGCTGCGCTGATATGCGCTACCATCGTCCGACTAAAGTCT
+
955<7=@A>BCCBBCBBCDDCBCBBBBBCDGCACCBC>BC?B?BBABBBB@BBBBB?B>AA@?:?:??AAAB<<<7;;888'78493333&3;;?7A@B@BB@BAAB982:@@@@B??=@EC=B>???==>??<????<???@A@@@@@>===>>>::;;:==8==@@@ABBA??;?BBBB;C;?8<=;;;.<@ABA7=>A===>><<18888(8:;;?<?=AA=A@@@>>>=A;??AA@@<@@@@9@:::@@>>>???@@@B@@@;>:;:DD<A=>=AD:A9<9
@ATNG8:04536:06417
GTGGTAGTATCTGCACACTCTGTCCAGAAGATCAGGAACTCTAGAAGAATTCAGATTTTTAACACGAGAGTAAACGTAAAAAGAAGGTTTTACAAGACTCACGTTAACAATATTGCAGCAGTACGCACACAATCGAAGCGCAGTAAGGATGGCTAGTGTAACTAGCAAGAATACCACGAAAGCAAGAAAAAGAAGTACGCTATTAACTATTAACGTACCTGTCTCTTCCGAAACGAATGAGTACTACTCTCAGAGACACACTACCATCGTCCGACTAAAGTCT
+
:<96;ACDDCDDBCBCBBCCCCBA?BFEACCBCAA?A@BBCBBAA?@D@C@BCCCCDFD3B?BBABDCCBBBC=@>;<<<<*;C>D6;;;7;DEAFCCCCCCBA;@<@B?BCC@DBBBBBBDDCCCCBCBD@CBBB?BAABCCBB?B@CAB@BBBCCCCC?BBCCCC?C@=;;;000@AA8D@A;99999(9A?B>??CDA@A7;6;=>=8<:;>BBC@CCCBAAA=@=?BB=BBB@CBBBBCBB??>BBBBCBBBBBBB@AAB=DA@??C=BD=888-;B@B
@ATNG8:04544:06443
GATGGTAGCAGACGTGACAGAGCGCCAGAAGATCAGGAACTCTAGAAGAATTCAGATTTTTAACACGAGAGTAAACGTAAAAAGAAGGTTTTACAAGACTCACGTTAACAATATTGCAGCAGTACGCACACAATCGAAGCGCAGTAAGGATGGCTAGTGTAACTAGCAAGAATACCACGAAAGCAAGAAAAAAGAAGTACGCTATTAACTATTAACGTACCTGTCTCTTCCGAAACGAATGAGTACTATGTAGAGCTCTATACTAATCGTCCGACTAAAGTCT
+
9;;B@CDCCBCCCCDDDDCCCCJCC@BBDACCCCCDAD@BBCCCBB?BD?C?BBBCCCCC2C@CCDCCCAABBB=@@:;;:;*:C>CACDD;FCC@CBCDFDCBB@B@BC@ADE?BBCBBCCCDCDCCBCBB?BBAB>AABBBBAA>CAEBA?ACCCBCBB?BCBBBB?CC?AAA9::BBB=A@@;999999%9?;>878BA@@@<@:=;BB:@<@BFCB?BB@????=A>ACC>CCA?CCDCBBBBBCCCCBBBA>>>AAAA@@<@????;?AA9:929@@A
@ATNG8:04553:06421
GTGGTAGAGAGAGCTCTCTCATCGTACTCATTCGTTTCGGAAGAGACAGGTACGTTAATAGTTAATAGCGTACTTCTTTTTCTTGCTTTCGTGGTATTCTTGCTAGTTACACTAGCCATCCTTACTGCGCTTCGATTGTGTGCGTACTGCTGCAATATTGTTAACGTGAGTCTTGTAAAACCTTCTTTTTACGTTTACTCTCGTGTTAAAAATCTGAATTCTTCTAGAGTTCCTGATACTTCTGGATACACTCATGTGCACCTACCATCGTCCCGACTAAAGTCT
+
44:6<;<BBB@?@@;96BBBAFCBB@A@BCC@EBDD>DD=B@BCCEGCD?BBCCB?B?@AAA?A?AB@@@A>9<6;<=<=,=>;>@@?6=@@@?BBB?BF>A@@A??;?CAA???A?BB><>=CB@><878;?BBB6;;DBAAA===AAA@=<>:7888=?5;7;>>>>AABB6;;DDD5A<B8;;???/?@@DD588;:;=>==<8::::+:///9497BB<AAAB???<@=>::///<53334<------339=87778488;65555225(577:>D;B@==
@ATNG8:04565:06409
GATGGTAGCTCACGTACGTCACACGTACTCATTCGTTTCGGAAGAGACAGGTACGTTAATAGTTAATAGCGTACTTCTTTTTCTTGCTTTCGTGGTATTCTTGCTAGTTACACTAGCCATCCCTACTGCTCTTCGATTGTGTGCGTACTGCTGCAATATTGTTAACGTGAGTCTTGTAAAACCTTCTTTTTACGTTTACTCTCGTGTTAAAAATCTGAATTCTTCTAGAGTTCCTGATCTTCTGGGATGTGTGCGCAGTGCCTACCATCGTCCGACTAAAGTCT
+
:99?=ABABDBBBABBA@BDB;;;BBCCBBBB?CBCC?CCBH?BBBBDFF?BB@@@?B@BCCC@B=AADCBB???@BBCCC3CC?BBBB>BCCCACDD=??8:9>A??<=BCAABBA>AABA=@???@@A>>7::AA6;;@@ABA???@@@>>>A7;;=<??:=:=D==>@@AA=AAAAA5A:=188888(8==?D7<;?>>?>>>><>BCB/@===D<B;??=@>>>A@A:>:>>=AA@<:;;@6@///:;==>>??@@B8=::577///717=77;>6>///
@ATNG8:04537:06486
GATGGTAGGAGACACGTCGCACACGTACTCATTCGTTTCGGAAGAGACAGGCACGTTAATAGTTAATAGCGTACTTCTTTTTCTTGCTTTCGTGGTATTCTTGCTAGTTACACTAGCCATCCTTACTGCGCTTCGATTGTGTGCGTACTGCTGCAATATTGTTAACTTGAGTCTTGTAAAACCTTCTTTTTACGTTTACTCTCGTGTTAAAAATCTGAATTCTTCTAGAGTTCCTGATCTTCTGGGTGCGCTACAGTCTCTCTACCATCGTCCGACTAAAGTCT
+
////)/78;>CBBBBBCCCCCBCCCCCCBCCC?D<;;7;C@C?CBAABCC@AAACC@B?BBBB?A=A@@@CBCGD@CCCCD5DC>ABBB<BCBC?CBBACE@BBFCCB@CECBCCCI?BAC@C@BBBCABACACCDD@DBBAA;<<BBBBBA@@@<@BB=AA<@<@B?AA@B;:89@@@@4?8=299999'4=994,444444<98;-7333$3998:6:6//*/999:;;7;588<<33.38771599=@?>>?999///;;:=8=888;A:>??=></8879
@ATNG8:04549:06486
GATGGTAGAGAGACTGTAGCGCACCCAGAAGATCAGGAACTCTAGAAGAATTCAGATTTTTAACACGAGAGTAAACGTAAAAAGAAAGGTTTTACAAGACTCACGTTAACAATATTGCAGCAGTACGCACACAATCGAAGCGCAGTAAGGATGGCTAGTGTAACTAGCAAGAATACCACGAAAGCAAGAAAAAAGAAGTACGCTATTAACTATTAACGTACCTGTCTCTTCCGAAACGAATGAGTACACACTCTCATATGACACATCGTCCGACTAAAGTCT
+
////)//445;<4555555555555)555.5999==598=?=;;9>?AA9@4444;<<<=+848:;9::<8;89.7744444$555)56;;;0<:;55555;:9996?3::7@BA=BD@?ABAACECBC@@@@=@@@@8;;DBCKCC@C@B;;8;CAABBDB@DCB???<??:?@@399@@@5<<>999::::%9889A=B=9?A;9;575;>*/*/<<<<<AA???@@?C>@AC>CAA>ABCCCB??>?>??886:88A@@@:333339287;778188:8
@ATNG8:04566:06511
GATGGTAGCAGACGTGACAGAGCGCCAGAAGATCAGGAACTCTAGAAGAATTCAGATTTTTAACACGAGAGTAAGCGTAAAAAGAAGGTTTTACAAGACTCACGTTAACAATTTTGCAGCAGTACGCACACAATCGAAGCGCAGTAAGGATGGCTAGTGTAACTAGCAAGAATACCACTAAAGCAAGAAAAAAGAAGTACGCTATTAACTATTAACGTTCCTGTCTCTTCCGAAACGAATGAGTACGTGTGCGACGTGTCTCCTACCATCGTCCGACTAAAGTCT
+
445=9>>>BBBBCBBBBCCFDCCCD?AAC@CDBCCD?C@BBBBBBB?BD?B?BCBBBBCB3B@BBBBBCCBBB>BBBBBCBB1??<??BCC9ABB>BBBBBBC@B=B?BC?CDD8BBBCBBCDECCBCCDBA>ABCC?BABBBCBC?C@BCC@CDDBCCCC?BBCBBB?BB?BBB?AAA@@:@BA=@@@@@@(@B?B899CCCCC?C>B?AA7;7;AEAC@CCBCBCC?B?BCC>CCC?BBACCBBAAABCCD@@@CBBBBB>BBC?CCBBCB@A@@???7????
@ATNG8:04534:06595
GATGGTAGGACGAGCGTCTGAGAGGTACTCATTCGTTTCGGAAGAGACAGGTACGTAATAGTTAATAGCGTACTTCTTTTTCTTGCTTTCGTGGTATTTCTTGCTAGTTACACTAGCCATCCTTACTGCGCTTCGATTGTGTGCGTACTGCTGCAATATTGTTAACGTGAGTCTTGTAAAACCTTCTTTTTACGTTTACTCTCGTGTTAAAATCTAGAATTCTTCTTGAGTTCCTGATCTTCTGGCGCTCTGTCACGTCTGCTACCATCGTCCGACTAAAGTCT
+
8849.4:;34444444445<===?8<45/9//)/:::5;=;@;==>>@@=8<9>///8<<<>26.555566;?>266@@@+@A9;::<)4455.5555)5575555<<7<??>@>>=:>;;<?@@@>@:99B?BBBB?BBB:::@;:9:?>?>9:59@@<@A4909>9996=<;755559&9.9.95999$9595<4;565999555.///&////-5050--(-/389<=8=8<<>6669===6;9==994:AB@@@@???CCC?CB::9B?C???BB<BIDB
@ATNG8:04546:06571
GATGGTAGCAGACGTGACAGAGCGCCAGAAGATCAGGATCTCTAGAAGAATTCAGATTTTTAACACGAGAGTAAACGTAAAAAGAAGGTTTTACAAGACTCACGTTAACAATATTGCAGCAGTACGCACACAATCGAAGCGCAGTAAGGATGGCTAGTGTAACTAGCAAGAATACCACGAAAGCAAGAAAAAAGAAGTACGCTATTAACTATTAACGTACCTGTCTCTTCCGAAACGAATGAGTACTATGTAGAGCTCTATACTACCATCGTCCGACTAAAAGTCT
+
555>;?EBBBCC@@@BBBCDCEICC@BBB>BCCCCC@BBB@@@CCG@CC?C@CCAAABBB3B>BBBBBBCDA@?8@>@AHEE5BB?B<@@@9@CC@BBBCBCD::9;@CB>CBB?BBCBCBBBCCCCBBBCC@CCBB?CBBBBBBB?B@CAB>ACCCFDBB>AAABBB@A@<ABA;?????8<>?;999999%9?;??>?BBA===B:>>@@=@<??CBB@CCBBBBB?B@BBB>BCC?BBCAAABBBBBBBBBBBBB@@@@?;;<>B>>?@B<>=:8888):::9
@ATNG8:04566:06595
GATGGTAGCGCGACGAGCGTAGACCCAGAAGATCAGGAACTCTAGAAGAATTCAGATTTTTAACACGAGAGTAAACGTAAAAAGAAGGTTTTACAAGACTCACGTTAACAATATTGCAGCAGTACGCACACAATCGAAGCGCAGTAAGGATGGCTAGTGTAACTAGCAAGAATACCACGAAAGCAAGAAAAAGAAGTACGCTATTAACTATTAACGTACCTGTCTCTTCCGAAACGAATGAGTACGATGAGAGAGCTCTCTCTACCATCGTCCGACTAAAGTCT
+
555<9>AABCCBBCA@AGCCCCCCG>BBB@BA@@@@=@@BBBBCCC:BB9A7<>?98888'86A?BACBBBBBE=AA;;;;;*:@;B@CEH=CHJBEBCBCDDCB?B@CC@CCC@CCDCAAACCCCCDCCBB?BBCC@CBBBBAAA>B?BCC@CBBCCBBB?BCCBBB<??>999?BBABA=9989?BBBB3BB?BBB?@A@@@<@<???A7;7;=AAC>AAABAAA8:99BD>BBA@BBBBBDCCCCCCCB?@AAA>>?888?B=A???@A<A=;888*9999
@ATNG8:04547:06602
GATGGTAGTGTCATATGAGAGTGTGTACTCATTCGTTTCGGAAGAGACAGGTACGTTAATAGTTAATAGCGTACTTCTTTTTCTTTGCTTTCGTGGTATTCTTGCTAGTTACACTAGCCATCCTTACTGCGCTTCGATTGTGTGCGTACTGCTGCAATATTGTTAACGTGAGTCTTGTAAAACCTTCTTTTTACGTTTACTCTCGTGTTAAAAAATCTGAATTCTTCTAGAGTTCCTGATCTTCTGGGATGTGTGCGCAGTGCCTACCATCGTCCGACTAAAAGTCT
+
888>7;?CBCBBAC@CCDCHCCFCGHBAAGBC?BCCC>AA=@<A>>;;;<6;;>=C:C@C@<;:B=BB;969AAA766=;;(444)4:;<4<<<=8=;;;;CA996CCDACEECCCCHACBB>B>BCCCBBBB@BCCD@BBCCCGCCCCC@@ACBA>B@@?AD@C?CB;;;BDBC?AAAAA7@;?5:;;;;*:;:;@8>:;;@@AA@B2:9;9;$;@@;576=>B@CCABA?@?B?B??ABB@D@A@8<00000<<@>AACCCBBBB@CBBBCDDCEC;;;;.<@@@
@ATNG8:04579:06618
GATGGTAGGCGTGTGAGAGTCTGCCCAGAAGATCAGGAACTCTAGAAGAATTCAGATTTTTAACACGAGAGTAAACGTAAAAAGAAAGGTTTTACAAGATCTCACGTTAACAATATTTGACAGCAGTACGCACACAATCGAAGCGCAGTAAGGATGGCTAGTGTAACTAGCAAGAATACCACGAAAGCAAGAAAAAGAAGTACGACTATTAACTATTAACGTACCTGTCTCTTCCGAAACGAATGAGTAACGATGAGATCTCGTGTGCTACCATCGTCCGACTAAAGTCT
+
///:6<?C@CBBCBCBBCBA@@;;;)5;;=@B::;C@C?BBBBAB@;@@>A>CC@;;;;;);8>=<=::>=<??8>:7////'///(/;>?A00/;16//397<778,3475.3222'---,222,-.6669>;>>:>>@@<@>>>??>>:=<<AA<AD?==A@>:>?>>BA<@@<>>=:=>788-8;:5;BBBB/AA<A@@@8::A@>4;7=8::=A=?@@>><<D>=<>>=A;@@A8A>@<>;66//)/;<<<@AA@@@@@@@===AAA9??@>>=<>;=<@>9@@==
@ATNG8:04537:06739
GATGGTAGCACACGAGATCTCATCGTACTCATTCGTTTCGGAAGAGACAGGTACGTTAATAGTTAATAGCGTACTTCTTTTTCTTGCTTTCGTGGTATTCTTGCTAGTTACACTAGCCATCCTTACTGCGCTTCGATTGTGTGCGTACTGCTGCAATATTGTTAACGTGAGTCTTGTAAAACCTTCTTTTTACGTTTTACTCTCGTGTTAAAAATCTGAATTCTTCTAGAGTTCCTGATCTTCTGGGTGCGCTACAGTCTCTCTACCATCGTCCGACTAAAGTCT
+
---9177<??BB@@@BABACCC@>>?@@@@?@5:59:4<?9>:?>BBBBB=@BA>@5:59<<=8>8<<<<<;<==9====>+=<7;377(3::@;>=?49:;<<=98;7<88<?BA@?@B@>B>C@>==?>>8>@<=8<==???@@>>;;;222C95256;A;@6>>>>9=;9<8:;:A=/=0816<==<*;=6655&58886778556?CCC.>8889;?;AA=>==885716,22788;8<???6;==AA::877=;;:@?@?;5:777//)/66667.779-
@ATNG8:04542:06712
GATGGTAGTCTCAGATAGTCTATAGTACTCATTCGTTCGGAAGAGACAGGTACGTTAATAGTTTAATAGCGTACTTCTTTTTTCTTTGCTTTCGTGGTATTCTTGCTAGTTACACTAGCCATCCTTACTGCGCTTCGATTGTGTGCGTACTGCTGCAATATTGTTAACGTGAGTCTTGTAAAAACCTTCTTTTTACGTTTACTCTCGTGTTAAAAATCTGAATTCGTCTAGAGTTCCTGATCTTCTGGCTCTCGTAGACAGATACTACCATCGTCCGACTAAAGTCT
+
////)/;=>AABDMCBBBAAACCBBBBBBABB?BBD@DC@B@BCFBCCC@BBB;;8;@A?;;;(5.4:;<<@=>?;9:;;;;%;;;.;:;;0959B7@>=9592594<9946?BBBBBC;>?A;@;@BBABDCD@DD@A>ACBBBCCCC@@A;;;CDD;;;>AA>A=AABBA@ADE?B;;;;;(:;A;B@CBB,AA<;;/59A@@A@A@@@CDED1C@@;>9B?BBBBBBBBAB?C?BBBBBB=@@C?BBAAACCBCCAA;;;@@CCC?CCCCBA=@??:::5;CBB
@ATNG8:04549:06716
GATGGTAGTCTCAGATAGTCTATAGTACTCATTCTTTTCGGAAGAGACAGGTACGTTAATAGTTAATAGCGTACTTCTTTTTCTTGCTTTCGTGGTATTCTTGCTAGTTACACTAGCCATCCTTACTGCGCTTCGATTGTGTGCGTACTGCTGCAATATTGTTAACGTGAGTCTTGTAAAACCTTCTTTTTACGTTTACTCTCGTGTTAAAAATCTGAATTCTTACTAGAGTTCCTGATCTTCTGGACGACGCGCACTGACACTACCATCGTCCGACTAAAGTCT
+
444:39:>BDDDCCBBCCACAGBBCCCCCBBA=;;;;&9:5<:@HECCBC=@@B@@=@=@@AA=?=@A@BBB<8;277778)8<6A888188746=;A?AA?AA@???487==>@AA>;BB=B=??===;;;9>=;;6;>@BC@>?>AAAA@@@C8;;;=8818;?>@@@@AAA:<7778(76=:?@BBB/>>BBB9>>??>>76//,/<=<,9::964939:,//:<==AA=A;??@A@A<??@=AA=====?;;;=>>>A;;;;:=;;;>><>>>>BC;BA@>
@ATNG8:04549:06719
GATGGTAGCATCATGCATATCTCACCAGAAGATCAGGAACTCTAGAAGAATTCAGATTTTTAACACGAGAGTAAACGTAAAAAGAAGGTTTTACAAGACTCACGTTAACAATATTGCAGCAGTACGCACACAATCGAAGCGCAGTATGGATGGCTAGTGTAACTAGCAAGAATACCACGAAAAGCAAGAAAAAGAAGTACGCTATTAACTATTAACGTACCTGTCTCTTCCGAAACGTATGAGTACGAGAGTCAGAGCAGAGCTACCATCGTCCGACTAAAAGTCT
+
///:4::<ABBBBBBBCGCCCCCCIACBB=@@A@;;8;=AACA@@A???=??@@?@=::;+@?EECCBBBBBAA;>:;;???,;;599==>0?@BACCIDCBBAB?B?BB@BBF@BBBCDJHABBCBCDCBB>BBBA?AAAABAAABC?CAA>AC@??????BBCCCB?BB?BBB>::8889)8<>9=>>==/;;5;:>?@?>>@17/59:9/605=BBC@BB@?@@?;?9?BC>BCBBBBBBBDCBAABBBDBBBBBBBBBBCDC<;;;;AB488>8888);BBA
@ATNG8:04571:06748
GATGGTAGAGAGACTGTAGCGCACCCAGAAGATCAGGAACTCTAGAAGAATTCAGATTTTTAACACGAGAGTAAACGTAAAAAGAAGGTTTTACAATACTCACGTTAACAATATTGCAGCAGTACGCACACAATCGAAGCGCAGTAAGGATGGCTAGTGTAACTAGCAAGAATACCACGAAAGCAAGAAAAAAGAAGTACGCTATTAACTATTAACGTACCTGTCTCTTCCGAAACGAATGAGTACCTCTCAGACGCTCGTCCTACCATCGTCCGACTAAAGTCT
+
:55<7=>CCCBBDCBCCBCFEEBBB>BCC@BBBB?@?@@BBCCCDC@CC?A@BAA>????1>?BBBABCBCBBB:@A@@AAA0@A>B@EEE<CCC@CDDCCCC998;AGH@CBD?BBBBCCCCCCCBBBCBB@CCCC<@@BB@@AB>A?BAB@BBBCCCAA>ABBBBB@BB?AAA;?????8<??=ACDDDD)BB@C?@;?@@@H;>8;;AA:=:=?B@?=?CAAABB@B>AAD<A??<?BECCBB?BBBBC@?@??=<=;:5:>>:>AAABB?BBBBBF@BB?@
@ATNG8:04549:06765
GATGGTAGGCGAGAGTGAGACGCAGTACTCATTCGTTTCGGAAGAGACAGGTACGTTAATAGTTAATAGCGTACTTCTTTTTCTTGCTTTCGTGGTATTCTTGCTAGTTACACTAGCCATCCTTACTGCGCTTCGATTGTGTGCGTACTGCTGCAATATTGTTAACGTGAGTCTTGTAAAACCTTCTTTTTACGTTTACTCTCGTGTTAAAAAATCTGAATTCTTCTAGAGTTCCTGATCTTCTGGATACACTCATGTGCACCTACCATCGTCCGACTAAAGTCT
+
555<7=>C@BBCC@@ACDECBCCCCCCCCCCB@BCCC>CF@B?BCCCCCB?BBBCC?C@CBAB?B@BBBBABCCC@99999(9@=ABBB=BBBC?AAA?BB<@@BBBB?B>>>BBCB>A=>=C=A===A<<<9>???:>>>>>>>>>>??A;;;?:>@A<@@:><>AAA???AA;?>ABB6B8;788665'7=89:1;>>=>>@@@@9<<<=<'==?@A=A=AB:>>???@@<@;??EE;;7;>>:>@B=>>CC>>=>@@@@<@AA9=:;;AA=A>>>DC;D::8
@ATNG8:04550:06789
GATGGTAGGAGACAGCGTCGCACACGTACTCATTCGTTTCGGAAGAGACAGGTACGTTAATAGTTAATAGCGTACTTCTTTTTCTTAGCTTTCTGTGGTATTCTTGCTAGTTACACTAGCCATCCTTACTGCGCTTCGATTGTGTGCGTACTGCTGCAATATTGTTAACGTGAGTCTTGTAAAACCTTCTTTTTACGTTTAACTCTCGTGTTAAAATCTTGAATTCTTCTAGAGTTCCTGATCTTTCTGGTATGACTAGTGTACTACTACCATCGTCCGACTAAAGTCT
+
///85:9;68:@=0//9977;<@@BBBBB@@@A;@ABC?DDAD@@@ABB@@>@C@@?@D999A=8<@DAA@AA937199:;:,;=*//888///7784::84>=9==;=//)/766:9=>=@BA=A=;;;?=<=><@@@@=AABB??=>=AA>>>;;;197639<:?;==>;;8@??8;999;,:4:/56666(57755-5/56677677:-525&2792:@793;<188@;>>><A7>>>8===///=7>==@;;<@@@???@@AA666699///616;:::=6@=;;
@ATNG8:04557:06770
GATGGTAGCTCTCGCTCTGATCATCGTACTCATTCAGTTTCGGAAGAGACAGGTACGTTAATAGTTAATAGCGTACTTCTTTTTCTTGCTTGCGTGGTATTCTTGCTAGTTACACTAGCCATCCTTACTGCGCTTCGATTGTGTGCGTACTGCTGCAATATTTGTAAACGTGAGTCTTGTAAAACCTTCTTTTTACGTTTACTCTCGTGTTAAAATCTGAATTCTTCTAGAGTTCCTGATCTTCTTGGGTCTACGCTCGTCGCGCTACCATCGTCCTTACTAAAGTCT
+
444717799//////7;<<99///7799::<::3////7.7:274::::<@@7;;<:9496::::6??EEBBBB?8<688888)::08.-(-,5,-(/55267,22557837;CB;;;@;;;::>;999<<=?@=@=<<8:<=6776977977759932222'2222'29985558=272222)2286=====*77566.6-----2335+...&....52727737:::555495::;555///(.5.33589997<855553778?;;;;?=>2727<<<<7;==8
@ATNG8:04575:06773
GATGGTAGAGAGACTGTAGCGCACCCAGAAGATCAGGAACTCTAGAAGAATTCAGATTTTTAACACGAGAGTAAACGTAAAAAGAAGGTTTTTCAAGACTCACGTTAACAATATTGCAGCAGTACGCACACAATCGAAGCGCAGTAAGGATGGCTAGTGTAACTAGCAAGAATACCACGAAAGCAAGAAAAAGAAGTACGCTATTAACTATTAACGTACCTGTCTCTTCCGAAACGATTGAGTACTATGTAGAGCTCTATACTACATCGTCCGACTAAAGTCT
+
7778489@BA9;9;>==BDCBBAAD>@AA?BCBCBC?B@BBCCCBB=??9?<>AA@@@@@.?;AACCCCAABBD>9:;BBBB5CDAD@FECD5DFADBBBCCDAA=B@AA>ACC@BBCBCCCCCCBBBCCCCAECAA=@@CBAAAA=A=A:;8;DBBCBCC?BBCCCC?BC?BBC<?????8=>>8<>@@@.@A?ABA>B@@@@595::>>,/,/<<<;<A???A??8<:<<<8=989>BBECCBBBBBBBAEC>=>?????;<;>@B>>=<@>?;;;3????
@ATNG8:04535:06844
GTGGTAGTGGTGTCTCTGAGAGTAGTACTCATTCGTTTCGGAAGAGACAGGTACGTTAATAGTTAATAGCGTACTTCTTTTTCTTGCTTTCGTGGTATTCTTGCTAGTTACACTAGCCATCCTTACTGCGCTTCGATTGTGTGCGTACTGCTGCAATATTGTTAACGTGAGTCTTGTAAAACCTTCTTTTTACGTTTACTCTCGTGTTAAAAATCTGAATTCTTCTAGAGTTCCTGTCTTCTGGGTCTCTCTCTCACGCACTACCATCGTCCGACTAAAGTCT
+
///1----/)/999:699@BBAA@AEBAACBB?BA@A;@@=@@@@ABBCDACCCCG@B?CGDB@BACDCBCBJJD@;;;;;*;@>ABCC=@@@C8;9@=BC?AABBBC@CCCBAAAC?B@@?@@CFCCBBBA=@@BB?BBCCCCCBCCCCFDCAA@@CC?AA=@=@BCBCCCCC@CCCGH<C?B<;;;;;*;ABBC;A@@;<;BBBB=AAAA,@AA;;5;5;A>BBCCB<;7;=@A@@@:=9;;0;AAC<<<CAAAC@@@A@@@<@A:9:A>A:::BF>BBDC
@ATNG8:04554:06806
GATGGTAGTAGTACACTAGTCATACCAGAAGATCAGGAACCTAGAAGAATTCAGATTTTTAACACGAGAGTAAACGTAAAAAGAAGGTTTTACAAGACTCACGTTAACAATATTGCAGCAGTACGCACACAATCGAAGCGCAGTAAGGATGGCTAGTGTAACTAGCAAGAATACCACGAAAGCAAGAAAAAGAAGCACGCTATTAACTATTAACGTACCTGTCTCTTCCGAAACGAATGAGTACTATAGACTATCTGAGACTGCCAAGGCACACAGGGGATAGG
+
9:;A?BBBBDBAACCCCCCCCCCCC?CCC@CCCCCCAC?C?CCCD@CC@C@CCCCCCCC5CFCCBBBCCC@A@;@B?@@@@0?A=?3:9939?C@DBABBBBBB@B@BB?BBB?BBBBBBB?>AAAA>>>>7>CCC9==>>>AAA;A:@=@?BBBBB@@@>BBBB@@>@B?CBB>BB@??:@??<?@?@?/8959ABBCBBBA>A=ABAB?B@BBBBB@B@BBAAB>A>ACC>BBB?CCCCCAAA@ABBBBBBBB@BBBBBBBB>A>A>>>??@>>>>3@AA?A
@ATNG8:04575:06845
GATGGTAGCTCGCTGATGATATCTCCAGAAGATCAGGAACTCTAGAAGAATTCAGATTTTTAACACGAGAGTAAACGTAAAAAGAAGGTTTTACAAGACTCACGTTAACAATATTGCAGCAGTACGCACACAATCGAAGCGCAGTAAGGATGGCTAGTGTAACTAGCAAGAATACCACGAAAGCAAGAAAAAGAAGTACGCTATTAACTATTAACGTACCTGTCTCTTCCGAAACGAATGAGTACGAGAGAGCACACGTGTCTACCATCGTCCGACTAAAGTCT
+
:99D;CCCBB=BCFDBBB@ABBCDGEEFC?B@BBBA>B?BBBCAAB?CD@C@BBBA@=??.A=ABBBBABBBCF=AADDDEE5CB@CACCC;CCC@CHA@ACCBB@B@BJ@CCC@CCCBBBCCDCCCCCCCC?CC::5;A@@CCCC@C?C@@>@CCBBBBB@BCCBBA?BB@AAA<??AA@:ABB?BDDDC3EB?>@>@A???A;>:>=@E:>:=AB@@>@A;::AA?A?BCC<A??<>BBBCCCDAAACABBBBBBBCC?>;B@<?>>>DCACAA988):99:
@ATNG8:04542:06866
GATGGTAGAGTATCATGTGTATCTCCAGAAGATCAGGAACTCTAGAAGAATTCAGATTTTTAACACGAGAGTAAACGTAAAAAGAAGGTTTTACAAGACTCACGTTAACAATACTGCAGCAGTACGCACACAATCGAAGCGCAGTAAGGATGGCTAGTGTAACTAGCAAGAATACCACGAAAGCAAGAAAAGGAAGTACGCTATTAACTATTAACGTACCTGTCTCTTCCGAAACGAATGAGTACTGTATCTATGTGTGCGCTACCATCGTCCGACTAAAGTCT
+
,,,,(,29ADCB=>?666>96555>254939::>><=B?BBBBCBB>BC@C@DCDABBBA2@?BBCCCDDCBB@8@@::;:;*:E>CACDD<DBB@BDDBA??0000=@@@AACDDCCCAABBDFBCBBCCC?BBBB?CCBCBB??<A?CBB@BBBCCCCC?CBCBBB?AA>BBC>A@>>;3?<<8<=?=5?<A@BBBBCCCCC9999ACA:>:=@CBB?BCAAA@@@C@BBD<BBB@CBBCCDCAA@BBBB?AABC@AABBBBA?CCCCBB@BAA7782;;;;
@ATNG8:04573:06894
GATAGCGCATATCAGCGCAGCCCAGAAGATCAGGAACTCTAGAAGAATTCAGATTTTTAACACGAGAGTAAACGTAAAAAGAAGGTTTTACAAGACTCACGTTAACAATATTGCAGCAGTACGCACACAATCGAAGCGCAGTAAGGATGGCTAGTGTAACTAGCAAGAATACCACGAAAGCAAGAAAAAGAAGTACGCTATTAACTATTAACGTACCTGTCTCTTCCGAAACGAATGAGTACTGCGTCTCACTCTCGCCTACCATCGTCCGACTAAAGTCT
+
9:;@@?AABBBCBBCCDCCCDD=CCC@CCCCBB@B@BCBCCCC@BB?B?AAAABBBB2B@CBCCCCBBCCC;B>;;:;;*;A>A5;;;6;CDGFDEBBBC@?<@?BB@BDD@CCCCCCBBCCDCBBFDE?BBBB@BBCCCCBB@C?CAA?@BCBEBBB@CCCCBC?BC?BBD=AA???8???<?FKED1??@B@?@CCCAA>A@BBFE>?=;@CBC@BBBBBBC@C@CCD>CCC?CCCBBBBBBBBCBBBBBBCCBBC@CCC@CBAACD@CCDBBC>DCBB
@ATNG8:04579:06850
GATGGTAGCTCTGCTCTGACTCTCGTACTCATTCGTTTCGGAAGAGACAGGTACGTTAATAGTTAATAGCGTACTTCTTTTTCTTGCTTTCGTGGTATTCTTGCTAGTTACACTAGCCATCCTTACTGCGCTTCGATTGTGTGCGTACTGCTGCAATATTGTTAACGTGAGTCTTGTAAAACCTTCTTTTTACGTTTACTCTCGTGTTAAAAATCTGAATTCTTCTAGAGTTCCTGATCTTCTGGTGTCGTCTATCATGTACTACCATCGTCCGACTAAAGTCT
+
>>?;<@@@@>:454:<;@>CCCBBBBBBAG@A=ACBB>CDADACCCBBBA>C<;;A4949B>@;A?A@@CCB@@@?BBBBB2:;49:9;.;:?@=B@B;?@<@AAABC@BBCDBBBB>ACB6;6;@@A@@BC@CCBB?BA@@C@A@CBB;;:CCC@@@@<@A=A=@@BBBDCBB?@<;<;.:;?;@@CCC2BBCBB=C;;;BA;99439<==*>555626:DD?ABBBBAA<@<@??@AA=A?@=B@@@B@@@AADBAAACCCAB?@::9>?:>@@?@@9@BB@
@ATNG8:04573:06921
GATGGTAGACATATCGTACTCTCTGTACTCATTCGTTTCGGAAGAGACAGGTACGTTAATAGTTAATAGCGTACTTCTTTTTCCTTGCTTCGTGGTATTCTTGCTAGTTACACTAGCCATCCTTACTGCGCTTCGATTGTGTGCGTACTGCTGCAATATTGTTAACGTGAGTCTTGTAAAACCTTCTTTTTACGTTTACTCTCGTGTTAAAAATCTGAATTCTTCTAGAGTTCCTGATCTTCTGGGTCTACGCTCGTCGCGCTACCATCGTCCGACTAAAGTCT
+
444;7<A=CCDCCCCBBBCCDCCCFCCCCB;;2;ABC=BB@C@BBBABAA?ACCBC@C?@?@A<A9<@BBBD=:<6<=<;;);,3,333,33776?;><7939@>>@@;????AAAA<???<A<@@???@@@<@@AA<A?>>===?898AA==>>=@A@<AD<A<@@AA@@@@@<9:979.7;B:?>DDD.;;;::)76<<==A;;;5;;;;.:AAAA<@<@@<@A@@>>>=B<@@???@:>===7=?BBAA@@@A@@@B?>>>A<??B@@@<@@A???9>>>@
@ATNG8:04578:06932
GATGTAGCTCTGCTCTGACTCTCGTACTCATTCGTTTCGGAAGAGACAGGTACGTTAATAGTTAATAGCGTACTTCTTTTTCTTTGCTTTCGTGGTATTCTTGCTAGTTACACTAGCCATCCTTACTGCGCTTCGATTGTGTGCGTACTGCTGCAATATTGTTAACGTGAGTCTTGTAAGACCTTCTTTTTCGTTTACTCTCGTGTTAAAAATCTGAATTCTTCTAGGTTCCTGATCTTCTGGTGCGCTACAGTCTCTCTACATCGTCCGACTAAAGTCT
+
88:<>BBA@;?C@ABDBABCCCBFCDCDDBB?BAAA<AA=B?BBBBBBFBCDBAB@B@ACCDACADCCCC;;:E@BACBB,9;:.;;9;1>>?=9=99259249;?<B=@@@BBAAB=@@B?A>CBCBAABB=@ACB?CBB@@@@@BBBBCCCAA?CCC@CE@D?AACBBBFCC?BAB=ACC>A=;;;;;*;BBF=BAAABB>>=?29:9:';=>>@?B?CE?BBAB?B?C?A@@@@?4:;@=AB<;;CCCABBAAAAAABCDB@@A@<@@C;;;9<CCC
@ATNG8:04554:06956
GATGGTAGACACGTGTGCTCTCTCGTACTCATTCGTTTCGGAAGAGACAGGTACGTTAATAGTTAATAGCGTACTTCTTTTTCTTGCTTTCGTGGTATTCTTGCTAGTTACGCTAGCCATCCTTACTGCGCTTCGATTGTGTGCGTACTGCTGCAATATTGTTAACGTGAGTCTTGTAAAACCTTCTTTTTACGTTTACTCTCGTGTTAAAAATCTGAATTCTTCTAGAGTTCCTGATCTTCTGGGTCTCTCTCTCACGCACTACCATTCGTCCGACTAAAGTCT
+
---6088<ABBDDCEAABCCCCCCDGGCCGEC@CCCC>CC@C@CCBBA@A@BBBDF@C?AABC?B?BBBCCCCCD?A@>==.=@4@AAA=BAAA?BBB?BD<>>ABBB>@?BBADCC?A==;><>CEE@@??;?@@@9<<@@B???@@@C@@?>><>>>>BB<A;>>?AAD???;>>@@@3@=B7:;@??/?>>>>4<<?877A878<>EED/;>A@A<@=;;7;ABA@??;A=BBA>>><>>>A8??<=<@=>=AABB>>>6667//*/;996:=<>::2:<67
@ATNG8:04570:06980
GATGGTAGCAGACGTGACAGAGCGCCAGAAGATCAGGAACTCTAGAAGAATTCAGATTTTTAACACGAGAGTAAACGTAAAAAGAAGGTTTTACAAGACTCACGTTAACAATATTGCAGCAGTACGCACACAATCGAAGCGCAGTAAGGATGGCTAGTGTAACTAGCAAGAATACCACGAAAGCAAGAAAAAAGAAGTTACGCTATTAACTATTAACGTACCTGTCTCTTCCGAAACGGATGAGTACGAGAGAGCACACGTGTCTACCATCGTTATCGGAAAGTCT
+
555>9CCBBBBBDCBBDDFFBBCCD?AAD@B@@@BB?B?BAABBBD@CC?B?BBBBBBCB3B@CDCABBCC999+9@;;;;:$9=9?9>>>2?@@<@C>CCCCBB?B@BB?BAA=@@BABCDBBBA@@BCBB?@@@C>BABCCCDC@E@C:;;;DCFCCCC?:::?BB?CC@BBB<@?BBA=B>?9;>>>>>'=>;00,06=>AA@<A<A>@>=A=@@CBB?;;:9:8B@B?BCD>BB>@@@A>??9:999@???ACB???BAA?A?;?>==A?AA@@4::,:788
@ATNG8:04572:06994
GATGGTAGTGTCAGTGCGCGTCGTCCAGAAGATCAGGAACTCTAGAAGAATTCAGATTTTTAACACGAGAGTAAACGTAAAAAGAAGGTTTTACAAGACTCACGTTAACAATATTGCAGCAGTACGCACACAATCGAAGCGCAGTAAGGATGGCTAGTGTAACTAGCAAGAATACCACGAAAGCAAGAAAAAGAAGTACGCTATTAACTATTAACGTACCTGTCTCTTCCGAAACGAATGAGTACTGTATCTATGTGTGCGCTACCATCGTCCGACTAAAGTCT
+
444<9===BBBBA@;AABEBCBBAA7@BB=BCBBBB<A=@AC;;;C@BB?B?AA=<;<<>.?=ABCBBBDBCDH>A9:6DCD19:99<BBB<BBB@BBAABBBCC@D@DC@CCD?BACBCCDDBCBDCBBBB=ACAA?ACCBCCBB?B@BCC@CCCBBBBB?BBBBCB@AA>BBB?BBBBB>B?@=?DFED2BB?BBBBCC???=A:>?AA<A;@@DCC?AB999??<@=AA@:AAA>ACCCCCBBBBBCCBBBBBBBBBBB;::=AAAAAA<A==<891=000
@ATNG8:04565:07001
GATGGTAGCGCACACATAGATACAGTACTCATTCGTTTCGGTAAGAAGACAGGTACGTTAATAGTTAATAGTACGTACTCTTTTCTTTGTCTTTCTGTGGTATTCTTGCTAGTTACACTAGCCATCCTTACTGCGCTTCGATTGTGTGCGTACTGCTGCAATATTGTTAACGTGAGTCTTGTAAAACCTTCTTTTTACGTTTACTCTCGTGTTAAAAATCTGAATTCTTCTAGAGTTCCTGATCTTCTGGAGATATCATCAGCGAGCTACCATCGTCCGACTAAAGTCT
+
(((((((228>;;;<<<666=<<9;;;;;999844/7)//277)/-(-55--(/////4;9>==<9=9>95;94----,,,66*,,,(,--55,5///:6:9<69:4888??BAAABBDC<;6;A@=@=ABBCCGGEACCBB?BBCAABBBAAACCCCBB@BCCADD@C@A@@AA@@@@<>AAAA5@:@;@ACCC0@?;;;/9@AABCCBBB;@@@@,@AA9969=CDACCBA@BA6;4;@?;::=@@B?A>???:::BBBBBBBBBCBE@CAA@AD?DCCBBC>BDDF
@ATNG8:04620:06406
GATGTAGAGAGAGCTCTCTCATCGTATCATTCGTTTCGGAAGAGACAGGTACGTTAATAGTTAATAGCGTACTTCTTTTTCTTGCTTTCGTGGTATTCTTGCTAGTTACACTAGCCATCCTTACTGCGCTTCGATTGTGTGCGTACTGCTGCAATATTGTTAACGTGAGTCTTGTAAAACCTTCTTTTTACGTTTTACTCTCGTGTTAAAAATCTGAATTCTTCTAGAGTTCCTGATCTTCTGGGCTGCGCTGATATGCGCTACCATCGTCCGATAAAGT
+
;5:BCBDECA@ABA@ABABBBB>BBABC;;7<CCD?CC@B@CBCCBBD@CCC<;:;?BAAB>A=@@BBBBBCC7:9988)3@3@ABB<BCBC?CCC?BB9998CCC>@ABBBBBB=??B:=9=?>>=?EE=@>>><?;;;B@@@A@@@@888@<>>?<BA=B<@@;;;==>B:>=>@@3?<A5:;;;:*:>8888'75879677..(./..$.566:6=6::588555::050576333*--66.4--.66668;>>?;:68996///6;=4-/-44.4-
@ATNG8:04621:06401
GATGGTAGGACGAGCGTCTGAGAGGTACTCATTCGTTTCGGAAGAGACAGGTACGTTAATAGTTAATAGCGTACTTCTTTTTCTTGCTTTCGTGGTATTCTTGCTAGTTACACTAGCCATCCTTACTGCGCTTCGATTGTGTGCGTACTGCTGCAATATTGTTAACGTGAGTCTTGTAAAACCTTCTTTTTACGTTTACTCTCGTGTTAAAAATCTGAATTCTTCTAGAGTTCCTGATCTTCTGGGTGCGCTACAGTCTCTCTACCATCGTCCGACTAAAGTCT
+
///869<;7@==A9;5<==CBBBC@CBAAB@@=@@@@8@C<@=ABCCBBBADGGGD?A?ABBA>B>BBBBAAABD?@@@>@09>7>?<@99:CA?F<;89D<@@BBBB@CBCCCCCB>A;;8;@CCCCBC@@>@CGD@GCCBB@@@ABBDBCCCC@BBC@DD@D@CCAAAECCB>A;:::-99>;>CCDD1BACCC>BADHAAABBB?CEDD5ECCBB?B@BB@BBCCA@@?B?AAAA@@:@;;;0;AAAB@@@BBCDCCAA;;;>BAA::9=@A>@@@;ABBB
@ATNG8:04628:06408
GATGGTAGCGCATATCAGCGCAGCCCAGAAGATCAGGAACTCTAGAAGAATTCAGATTTTTAACACGAGAGTAAACGTAAAAAGAAGGTTTTACAAGACTCACGTTAACAATATTGCAGCAGTACGCACACAATCGAAGCGCAGTAAGGATGGCTAGTGTAACTAGCAAGAATACCACGAAAGCAAGAAAAAAGAAGTACGCTATTAACTATTAACGTACCTGTCTCTTCCGAAACGAATGAGTACCTCTCAGACGCTCGTCCTACCATCGTCCGACTAAAGTCT
+
:::;:<0;;DCB@AAECCCHCC@A@;AAC@CJCBBB?B?BDDDCCC@BB?B?A@A@A@A@1B?BBEDIBBBCCB>BBBBCCC5BB?@;>>>7?BC?CICCCCB;:6;?CB?B@@=@@@?A@@@BBBBCCCFM@CBCC@BBCCCCBB?B?BAA=ACCCBBBD@BBBCCC?@@<?BA5::@@>9@??;;@DAAA)@@<00/0=>@@@?B?@=CC5858ACCC?BB;;;BCAG@CCD<@@CAFDCBBBB@BBBCCCBBB>>>>BA?BBB?BB@?BB@CAA???9@:::
@ATNG8:04593:06470
GATGGTAGACATATCGTACTCTCTGTACTCATTCGTTTGGAAGAGACAGGTACGTTAATAGTTAATAGCGTACTTCTTTTTCTTGCTTTCGTGGTATTCTTGCTAGTTACACTAGCCATCTTACTGCGCTTCGATTGTGTGCGTACTGCTGCAATATTGTTAACGTGAGTCTTGTAAAACCTTCTTTTTACGTTTACTCTCGTGTTAAAAAATCTGAATTCTTCTAGAGTTCCTGATCTTCTGGGTCTACGCTCGTCGCGCTACCATCGTCCGACTAAAGTCT
+
945<:>CBBCCCCCEECCCCDCCCCCCCCCA@?ACCH?C@C?BCA@ACD@DCCAA>A?AAA??A>AAA@@BDAA;:9979(3@8@??@<@>>??AAA=AB>???ABB@BCCCAA>?;?@>>9>>>>;==@<@BAA;=<<@@><<AAA>>999A;@@@:AA;A<AAAAA>>>A;AA=AA5C=D<>><<<.>AABB:@=<===@>??5:;:;:';AAAB=B=@@;??@A====B<AABAAA5:8?A9AAA@>>>;;>;>;AA<<<A=AAA==>=@@;99919///
@ATNG8:04595:06487
GATGGTAGCACGAGTCACTCATATCCAGAAGATCAGGAACTCTAGAAGAATTCAGATTTTTAACACGAGAGTAACGTAAAAAGAAGGTTTTACAAGACTCACGTTTAACAATATTGCAGCAGTACGCACACAATCGAAGCGCAGTAAGGATGGCTAGTGTAACTAGCAAGAATACCACGAAAGCAAGAAAAAAGAAGTACGCTATTAACTATTAACGTACCTGTCTCTTCCGAAACGAATGAGTACGATGAGAGAGCTCTCTCTACCATCGTCCGACTAAAGTCT
+
444<5;455445;556566>665>>056<399;>>?=B=@@@555<7<:5:39;;44949$4.439::>9>00*//9:<==+@@:=8<=<&559.9999:<=:;?:@=AB?;;;5;;@9;;@@:=995==99.4=?=89989=?=@>B>@@D@CCCCBA::6:::AAB?AA>AA?;>?;;;189969:====&8;6///./2537050...74;055;::3:::889?9=49;:1:33.3;9;99<<337=;>;<88588;@655<=;7523:4:<97;;6@BB=
@ATNG8:04614:06476
GATGGTAGCTCTGCTCTGACTCTCGTACTCATTCGTTTCGGAAGAGACAGGTACGTTAATAGTTAATAGCGTACTTCTTTTTCTTGCTTTCGTGGTATTCTTGCTAGTTACACTAGCCATCCTTACTGCGCTTCGATTGTGTGCGTACTGCTGCAATATTGTTAACGTGAGTCTTGTAAAACCTTCTTTTTACGTTTACTCTCGTGTTAAAAATCTGAATTCTTCTAGAGTTCCTGATCTCTGGGCTGGCTGATATGCGCTACCATCGTCCGACTAAAGTCT
+
444<7<<<BBBBBA@D@;669>>;<@AABBBB>BBCC?CFAE@AAACBBB?BABBB@C9;;A@8=9=<==??>==:=BBCC5BD@BCCF?@@AB9;9@=A?<;;:@?D@BCDCC@AA>AAB8;8;BEBB@@@>ABBB@BCFCCBBBDBBBBBB@@>@CB?CC>A?ABCGBBBCC?BCEDD;CAG@CBBBC5BCGHJ?BDCAABAA@B?BABB0A@@;;6;?CCACCCFCCC9;9;BCBBBC;;;7;@A?BBBCCCBCCCGEDDACBBBBB?ABBBBB=BBBB
@ATNG8:04626:06490
GATGGTAGGACGAGCGTCTGAGAGGTACTCATTCGTTTCGGAAGAGACAGGTACGTTTAATAGTTAATAGCGTACTTCTTTTTCTTGCTTCGTGGTATTCTTGCTAGTTACACTAGCCACCTTACTGCGACTTCGATTGTGTGCGTACTGCTGCAATATTGTTAACGTGAGTCTTGTAAAACCTTCTTTTTACGTTTACTCTCGTGTTAAAAATCTGATTCTTCTGAGTTCCTGATCTTCTGGATATGAGTGAGCTCGTGCTACCATCGTCCGACTAAAGTCTG
+
5:::9<<<@?;;>>:45<554===266<<<5616<<>8??<@9;;;=669?AA;<99)97;;99.5.555955555.5::::(44.445.445<7;;;7<;155554516555====25559399559599929=>??DD>;;;94444::<:;;9<;;7::59033<<<;;?@=<====05.5655999'55::;25555/777//)/777'/--///577)//45;;59279////)//<8===665;:<<<665>=555::78444:=9<>93//(/7///
@ATNG8:04627:06497
GATGGTAGACATATCGTACTCTCTGTACTCATTCGTTTCGGAAGAGACAGGTACGTTAATAGTTAATAGCGTACTTCTTTTTCTTGCTTTCGTGGTATTCTTGCTAGTTACACTAGCCATCCTTACTGCGCTTCGATTGTGTGCGTACTGCTGCAATATTGTTAACGTGAGTCTTGTAAAACCTTCTTTTTACGTTTAACTCTCGTGTTAAAAATCTGAATTCTTCTAGAGTTCCTGATCTTCTGGTGCGCTACAGTCTCTCTACCATCGTCCGACTAAAGTCT
+
955>;>CB@ABBEBBCCDCAABBCCCCBCCCB@BCBB>CB@BACCBBBCC@CC@@@@F=A?BB9B@BBAAA??8>6:;;<<+?@<@><?8?3736;8728>;;<?D:959CC?<;@B>BAA9=:?>?<;:9:;@>>><?@@AAAA>>>AAA@>==:7885;=8==A@@???@@@=AAAAA5A=B7::<<</<<9AA.616;;<<>=>>3:::;+;;;;A;>;>A7;;@@=>>=@<@@@AAA8888:===>>AB?????@@@@@==69///<;9=<::>A:?>>>
@ATNG8:04630:06500
GATGGTAGCTCTGCTCTGACTCTCGTACTCATTCGTTTCGGAAGGGACAGGTACGTTAATAGTTAATAGCGTACTTCTTTTTCTTGCTTTCGTGGTATTCTTGCTAGTTACACTAGCCATCCTTACTGCGCTTCGATTGTGTGCGTACTGCTGCAATATTGTTAACGTGAGTCTTGTAAAACCTTCTTTTTACGTTTACTCTCGTGTTAAAAATCTGAATTCTTCTAGAGTTCCTGATCTTCTGGGCTGCGCTGATATGCGCTACCATCGTCCGACTAAAGTCT
+
///;6<:=?;;=CBBCJBBBCACAA@BAB@;<4;A?;4??<@?CB=BBBB?AAB@@<@=ABCC@CACFGCCDBBB?999;;*9@>B<<;)99:>=A@@;@C=;;;A@A=ACB@@@BB?A??;??AABBBBCCAHCBA>AACCE@?>B?FDBBBB@;788:=>:@<??A>>>ABD:==AAA5?;>9;;;;;+;===A1;975659;;:5:<<<):888?:>28929A;99:@6<6==<<>@7:;>D3://////67;<=<=>86666///;8959>989:1:///
@ATNG8:04599:06550
GATGGTAGCATCATGCATATCTCACCAGAAGATCAGGAACTCTAGAAGAATTCAGATTTTTAACACGAGAGTAAACGTAAAAAGAAGGTTTTACAAGACTCACGTTAACAATATTGCAGCAGTACGCACACAATCGAAGCGCAGTAAGGATGGCTAGTGTAACTAGCAAGAATACCACGAAAGCAAGAAAAAAGAAGTACGCTATTAACTATTAACGTACCTGTCTCTTCCGAAACGAATGAGTACAGAGAGTACGATATGTCTACCATCGTCCGACTAAAGTCT
+
999C?CCBBBCC@@ACCCCCCAAACACCB?BCCCCC@C@EBBBBBC@BB>A?BCB@AAAA2A=BBBBBBBB=>>7>?=@@@@0@C?C@BDD;CCC@C9;;DGCCB?B@CD@DCC?BBABBCDDCCCCCBCCC?CC??>@BBBBBAA?C?CCC?AAACCCCB>@AAACC?DD?AAA=?@BCE=BBB>998888%8B=D999DEC@A<?7:9>A.818>A;<8;B@@@BC?B?BEH>AAA@BAAABCBBCBAAACCBBABBCB<<<<<97=?:;;8=;;;==5=?;;
@ATNG8:04599:06562
GATGGTAGCGCACACATAGATACAGTACTCATTCGTTTCGGAAGAGACAGGTACGTTAATAGTTAATAGCGTACTTCTTTTTCTTGCTTTCGTGGTATTCTTGCTAGTTACACTAGCCATCCTTACTGCGCTTCGATTGTGTGCGTACTGCTGCAATATTGTTAACGTGAGTCTTGTAAAACCTTCTTTTTACGTTTACTCTCGTGTTAAAAATCTGAATTCTTCTAGAGTTCCTGATCTTCTGGACAGAGTTTGCAGATACTATCGTCCGACTAAAGTCT
+
0//:6:9;=BBBBCDCCCCCCBDCCCCCCDA@?@BCC>CC@C@CCBCCCC?BBDCC?C@BBBC@B@BCEDDCCCC=AADDD5BA?BCDD>CCCC@CCD@CCACBBCBC@CDCCCCCC@CCC?C?CCCBBBBB@CCCC?CCCCBBCCCBBCCBBBB?CCC?CB?B?BCCCCCCBB?BCEDD:B<@<@AABB0ABBBB=CCBCCCCCCC@CCDC3CBBCDADACC@CCBBBAA@C@CABBBB?A@D?BBDCB:994:BBBCCCDBCCBBBB@CAA@@@9@@??
@ATNG8:04601:06564
GTGGTAGCGCGACGAGCGTAGACCCAGAAGATCAGGAACTCTAGAAGAATTCAGATTTTTAACATCGAGAGTAAACGATAAAAAGAAGGTTTTACAAGACTCACGTTAACAATATTGCAGCAGTACGCACACAATCGAAGCGCAGTAAGGATGGCTAGTGTAACTAGCAAGAATACCACGAAAGCAAGAAAAAGAAGTACGCTATTAACTATTAACGTACCTGTCTCTTCCGAAACGAATGAGTACTGCGTCTCACTCTCGCCTACCATCGTCCGACTAAAGTCT
+
444.4<:;AC;;;@@9=9;;;AAD>DCC@BDBBBD@C@CCBBBBB?CC;?;??@:::::)::=@AAA?=:::=;3////////$//(3,333&338,3387;6622+2177.7:728999DDICBBBCCBBBB?CCCC@D???AABB@C@CBB?BCCCBABB?CCAACC@BB?BBA;?????8?AA>ADFDC2CC?@===B???@;@;@@AB:=:=DCCC@CCAABBE?B?BBB>BCC?CCCCAABBBB?@@@@??@BAAAA?ABB?B988CC=?@=?=;3>>>?
@ATNG8:04615:06631
GATGGTAGATACTCGCTGATACACCCAGAAGATCAGGAACTCTAGAAGAATTCAGATTTTTAACACGAGAGTAAACGTAAAAAGAAGGTTTTACAAGACTCACGTTAACAATATTGCAGCAGTACGCACACAATCGAAGCGCAGTAAGGATGGCTAGTGTAACTAGCAAGAATACCACGAAAGCAAGAAAAAGAAGTACGCTATTAACTATTAACGTACCTGTCTCTTCCGAAACGAATGAGTACATAGATATACGTATAGCTACCATCGTCCGACTAAAGTCT
+
///:6<<A@CHEC@@@BBABADCCD>CCC@BADC@A=@=@@BBBDC>BA@CACEAAABBB/A:??????A@??>8??@@DFF1BB?=:AEF;CGG?CCCCDCD;;:;?BB@AAA;<<CCCCCCCCCCB@@@B@CCCD>@@BBBBBC?C?C@@>@CCCDCAA>ABBBBB?CC?C?@<?AFDD>BA@;99998(9A?@AAAA>>;;5::>>AA:?:;;@;;6;BCABBC@C=??C>DCC?CBBCBBBABBBDBBBBB@@@@@ABB??<?@>>BC?B@@@AA:B>>>
@ATNG8:04632:06619
GATGGTAGCGCACACATAGATACAGTACTCATTCGTTTCGGAAGAGACAGGTACGTTAATAGTTAATAGTCGTACTTCTTTTTCTTGCTTTCGTGGTATTCTTGCTAGTTACACTAGCCATCCTTACTGCGCTTCGATTGTGTGCGTACTGCTGCAATAATTGTTAACGTGAGTCTTGTAAAAACCTTCTTTTTACGTTTACTCTCGTGTTAAAAATCTGATTCTTCTAGAGTTCCTGATCTTCTGGGTGTATCAGCGAGTATCTCATCGTCCGACTAAAGTCT
+
:8::8===@AA@999966566<;566<9995505=?@7@@?@=AB:9555.5555:7<9544?2;59=999777//)//:::'//)/899094555<=;477)///7798<<<B?;@>?BAB>A=ACBBCCAA=A;;:4:@A??B9:5;@<99<;7)//)/)/93969445555;=7;55555$59@9>>>>=)5599909;:596;999.5555$5/////7<<7</655:93:7665=<<055::19999;956<=@BA@AA00///7/5.4444;<3<=:7
@ATNG8:04589:06662
GATGGTAGGCGACATACATACGCGCCAGAAGATCAGGAACTCTAGAAGAATTCAGATTTTTAACACGAGAGTAAACGTAAAAAGAAGTTTTACAAGACTCACGTTAACAATATTGCAGCAGTAGCACAAATCGAAGCGCAGTAAGGATGGCTAGTGTAACTAGCAAGAATACCACGAAAGCAAGAAAAAGAAGTACGCTATTAACTATTAACGTACCTGTCTCTTCCGAAACGAATGAGTACGAGAGTCAGAGCAGAGCTACCATCGAACCACCTAAGTCT
+
955<:>>B?BCDCBBBDDDCA@@BB>BDE?BDCCCC@B@BCCCCBE@BB?B@DBCCDDEC5C?BABBBCBBCCD?BB@@@@@0@D=AAAA7BBB9;<EBCBCBB>B>;:7;BB@BBCA@ABBBB@@@BB=BC@A?ABBBCCCC@C@BBB@DDCBBBBB?BBBEBB?@@<@@@<AB@@@8@;:47?<?>2AA?BBBBCC???5:59BBB?B?BAABD@BBBCA@@3939=<5<;;4;BBB;;9BAA@999BCBBCCCBBCC@@?@CEHJ@C?A@=@B?BBBB
@ATNG8:04598:06668
GATTAGTATAGAGCTCTACATAGTACTCATTCGTTTCGGAAGAGACAGGTACGTTAATAGTTAATAGCGTACTTCTTTTTCTTGCTTTCCGTGGTATTCTTGCTAGTTACACTAGCCATCCTTACTGCGCTTCGATTGTGTGCGTACTGCTGCAATATTGTTAACGTGAGTCTTGTAAAACCTTCTTTTTACGTTTAACTCTTCGTGTTTAAAAATCTGAATTCTTACTAGAGTTCCTCGATCTTCTGGGTGCGCTACAGTCTCTCTACCATCGTCCGACTAAAGTCT
+
;55:BCCBACCDDC@@BCEDCCCCCCCDBB@BCCC=BB@D@CBBBCCC?CDD@?<?<?@@A?B;??;;9;99>899:99$38178:<5;8=:848882;?4>@A??@=A???AB:;75=<;@:999//.33286695555;:=9:99;;:988715556793725::;::?>>9=>?CC.9.5169@@A.AAAAD6;7;;?A<AAA;;;3;?=?/@;<;B=A;;;5;=:::@;;6;6///797603666(-,,,,-.555688:55588555595549<<=<<2<77/
@ATNG8:04631:06681
GATGGTAGCTCTGCTCTGACTCTCGTACTCATTCGTTTCGGAAGAGACAGGTACGTTAATAGTTAATAGCGTACTTCTTTTTCTTGCTTTCGTGGTATTCTTGCTAGTTACACTAGCCATCCTTACTGCGCTTCGATTGTGTGCGTACTGCTGCAATATTGTTAACGTGAGTCTTGTAAAACCTTCTTTTTACGTTTACTCTCGTGTTAAAAATCTGAATTCTTCTAGAGTTCCTGATCTTCTGGATATGAGTGACTCGTGCTACCATCGTCCGACTAAAGTCT
+
:55<7=>>BBBBDCCCCBBBCJCCCBBBCBA@>@BBD>CC?C@CBBBCCC@CCCCC@CACCBB@C@CCCCCCBCC@CCFCB5BCACBCC=BABB@BBHFKF?BBBCCC@CCCCDCBB@BBB>@>ACCCCBBB?CCCC?CCCBBBCBBBBBCCCCC?CAB?BD?A?@CDDDCCCC@D;<;;.<>C5<;;;;*;BBCB?CGCCCEGB@@>@BBB2BBBBB>B>BC?BBCCCCC?B@CBBBCC@BBC@BBCBDFCCCCBBBBCBBCCD@BCBDBB?BCBAAA<BBBB
@ATNG8:04588:06748
GATGGTAGCACGAGTCACTCATATCCAGAAGATCAGGAACTCTAGAAGAATTCAGATTTTTATCATCGAGAGTAAACGTAAAAAGAAGGTTTTACAAGACTCACGTTTAACAATATTGCAGCAGTACGCACACAATCGAAGCGCAGTAAGGATGGCTAGTGTAACTAGCAAGAATACCACGAAAGCAAGAAAAAAGAAGTACGCTATTAACTATTAACGTACCTGTCTCTTCCGAAACGAATGAGTACGATGAGATCTCGTGTGCTACCATCGTCCGACTAAAGTCT
+
555<8==BCCCCCCCDCEBBB@;;67;;E@BABBBB?BACCDBBCB>AA>A@DCA@@DDC2BBCDCCCBBBC@>>5;0/////$/616)333&3;;4:;<:999999)79>=;=8848::<>>>BBBBCCBBDC@CCCC>A?A@????;@>A@@>ACBB@@00-0>;>>A;A@6;;;077?@?9?=<89:::::%9@;@;;;?AAAD=D:>>>A=A<AACBA=@A@@?BB=@?ABB>CCB@BABABDCCCBBBBBBA999>>>@@AAA=CBAA@;7;??:;:3@ABB
@ATNG8:04599:06700
GATGGTAGCATCTGCATATCTCACCAGAAGATCAGGAATCTAGAAGAATTCAGATTTTTAACACGAGAGTAAACGTAAAAGAAGGTTTTACAAGACTCACGTTAACAATATTGCAGCAGTACGCACACAATCTAAGCGCAGTAAGGATGGCTAGTGTAACTAGCAAGAATACCACGAAGCAAGAAAAAGAAGTACGACTATTAACTATTAACGTACCTGTCTCTTCGAAACGAATGAGTACCTCTCAGACGCTCGTCCTACCATCGTCCGACTAAAGTCT
+
///9+//=AA:9666==BB;999:.5=>4=@BC@A=A>@CBA;;46<7>8==<9:>>:)::><<<;;;BBBB;<<9:::-33-3499:/::?=337><;789.3.3:4<;?<?A?AB@@?ABBA???;:8:@?A8::;;=8766=:=?B?ABAAAABD@BAA@@@=??:>??:???A399@;9::::(:<9<>=@0/0<:96=;<;;;<@<@BB;;7;?A>===:>=991900)/;;9/747=;@;;9;////859=588B7=8A@<=7<AA899,7<77
@ATNG8:04609:06731
GATGGTAGTGATACAGATCAGACACCAGACAGGAACTCTAGAAGAATTCAGATTTTTAACACGAGAGTAAACGTAAAAAGAAGGTTTTACAAGACTCACGTTAACAATATTGCAGCAGTACGCACACAATCGAAGCGCAGTAAAGGATGGCTAGTGTAACTAGCAAGAATACCACGAAAGCAAGAAAAAAGAAGTACGCTATTAACTATTAACGTACCTGTCTCTTCCGAAAACGAATGAGTACCTCTCAGACGCTCGTCCTACCATCGTCCGACTAAAGTCT
+
@@@C@CCCBBBCCDDBBBBBBDECC?BBCCCC?B?BBCCDCD@CC?@?ADDCCCCC5C?CCCCBBBCABA<BAAABBB1BA?B@CCC;CCC@BBABDBBAA=A=AB?B>><>CCCCAABBBBBB>@<<8<>>C<<;<<::666)84:;C?BABAAACB?BBBBCC?BB@DBB=?=777*9992::9:9:%:<?=C=B=?@@>4727?@C@C?CABBB?BBA@9:74:47767)7;;5;BBBAAA@BBBBBDEAABBBBBB?BBB?CCCCBB?@??788*9?<<
@ATNG8:04591:06756
GATGGTAGAGTACAGTGTAGTAGACCAGAAGATCAGGAACTCTAGAAGAATTCAGATTTTTAACACGAGAGTAAACGTAAAAAGAAGGTTTTACAAGACTCACGTTAACAATATTGCAGCAGTACGCTCACAATCGAAGCGCAGTAAGGATGGCTAGTGTAACTAGCAAGAATACCACGAAAGCAAGAAAAAAGAAGTACGCTATTAACTATTAACGTACCTGTCTCTTCCGAAACGAATGAGTACACACTCTCATATGACACTACCATCGTCCGACTAAAGTCT
+
///;8;?BBBBBCCCCCCCCCCCCC?BBD@DCCCCB@C?BCCBABD?CC@B>???BCCCC3B?BBBBBBCCBBB<BBBBBBB3@@<B?CCB<CCC@CFCCCBC998;@CB@BBB?BCDCCCCCBCCCBBBAD@DDBC?BBBBBBBB>C@BBB?BCBDDCBB>AACCCC@BB??>?:??::928<<999::9:%:?<?999B@BAA:>:=?AA:>;>>BBB?BB::9AA@E?BBB=BBB@BCCCCCCCCAAABBCAC>>B>>>BBBB?CBBABB?ABB9:95:AAA
@ATNG8:04610:06758
GATGGTAGTATAGAGCTCTACATAGTACTCATTCTTTCGGAAGAGACAGGTACGTTAATAGTTAATAGCGTACTTCTTTTTCTTGCTTTCGTGGTATTCTTGCTAGTTACACTAGCCATCCTTACTGCGCTTCGATTGTGTGCGTACTGCTGCAATATTGTTAACGTGAGTCTTGTAAAACCTTCTTTTTACGTTTACTCTCGTGTTAAAATCTGAATTCTTTAGAGTTCCTGATCTTCTGGGCAGACTCTTCACACGCCTACCATCGTCCGACTAAGTCT
+
///:499>FDCBC>B=966==><BCC;66=<=8??@:@D=A=BA@@@BC>BACBC7<4;BA@9?699;@AB<;<844444$4:5::;;3;55549::5:=8<<@;@A;8443;;9:6<>?8=7=BB@>>>@:>><@=@B?;;;8887777525>9<<<27:8=6;9:55575<693533)3(.(.....$..555.55588:555:/555*5788=393555-59655383664---(--22,332..3..(.33..26488805558892555//,/9;=
@ATNG8:04585:06849
GTGGTAGTATCTGCACACTCTGTCCAGAAGATCAGGAACTCTAGAAGAATTCAGATTTTTAACACGAGAGTAAACGTAAAAAGAAGGTTTTACAAGACTCACGTTAACAATATTGCAGCAGTACGCACACAATCGAAGCGCAGTAAGGATGGCTAGTGTAACTAGCAAGAATACCACGAAAGCAAGAAAAAGAAGTACGCTATTACTATTAACGTACCTGTCTCTTCCGAAACGAATGAGTACTGTATCTATGTGTGCGCTACCATCGTCCGACTAAAGTCT
+
//:488:;;<<<?<;;;==>>>>?:==@<A@><<>7;5;<<566<9;>9>259>>:<<<+<8<<<;?=;=;;;7=;?<>>>+::39.555&5<B<@BCCCCCDC?B@@@=AAA<@@@@@ABBBCBBBBBBB@CCBB>@;::CCCC?CACBB?AA@AAAAA@BBBBAB?AA>ACB;?:777)399173778'9<8<@?>><;<<*//...4948:B@@>@AAA<<<=?7>==678837?AACCBBAA????@??><>>@B@@9;7?9:88>;=668=>7;999
@ATNG8:04586:06805
GATGGTAGCACACGAGATCTCATCGTACTCATTCGTTTCGGAAGAGACAGGTACGTTAATAGTTAATAGCGTACTTCTTTTTCTTGCTTTCGTGGTATTCTTGCTAGTTACACTAGCCATCCTTACTGCGCTTCGATTGTGTGCGTACTGCTGCAATATTGTTAACGTGAGTCTTGTAAAACCTTCTTTTTACGTTTACTCTCGTGTTAAAAAATCTGAATTCTTCTAGAGTTCCTGATCTTCTGGGTGCGCTACAGTCTCTCTACATCGTCCGACTAATCT
+
///;6<ABBBAA;:6?BCCCBBBCCCCBDCAB?@AAC>CEAFBCCCCCA@8;;BBA?B@CDDD@B>BABCCB?@?@AA@A@2@@>A???8=@AB=??A=AC?A@AB@?;??BBBCAA?CCD?B>B>>??==><@@BB<>>>>>>?@@@@AA?<::5:::;??<?>@@@==>@AA8===>=3=>D<@@AAA/@@@AA:A===>A?:::088888%9:;=@=C=CC:??AA788=@=@AA??><9;;;4///;;;@@A@@@?@@AC@?@:::@A<AAAAD<?><
@ATNG8:04586:06813
GATGGTAGGTGCGTCATGAGTGTATCCACGAAGAATCAGGAAACTCTAGAAGAATTCAGATTTTTAACACGAGAGTAAACGTAAAAAGAAGGTTTTACAAGACTCACGTTAACAATATTGCAGCAGTACGCACACAATCGAAGCGCAGTAAGGATGGCTAGTGTAACTAGCAAGAATACCACGAAAAGCAAGAAAAAAGAAGTACGCTATTTAACGTACCTGTCTCTTCCGAAACGAATGAGTACGTGTGCGACGTGTCTCCTACCATCGTCCGACTAAAAGTCT
+
,,,,,226-27///99:<</////-60--//)//)4444.44)4<;;;44.55.549;444999(94555;;<>?>C@>>BAAAAA5ADAL@CDC;BAA<@@@@@@??B9B?AA>AAA?CCC?ABBBCC;;;BBBC?BC;;:;ADBA;;:>B@BBB@CBBBCCCC?BBCCCC?CC>AAB=@@99::+:>>9:9:::9%:<;=937::?=9=*/,/998;5995679:8<8<>?6::;<?>>A887=???@BAA?>>=;;;A<==>;>B?>==8<988888(8:;8
@ATNG8:04603:06846
GATGGTAGCACGACACGACGATGTGTACTCATTCGTTTCGGAAGAGACAGGTACGTTAATAGTTAATAGCGTACTTCTTTTTCTTGCTTTCGTGGTATTCTTGCTAGTTACACTAGCCATCCTTACTGCGCTTCGATTGTGTGCGTACTGCTGCAATATTGTTAACGTGAGTCTTGTAAAACCTTCTTTTTACGTTTAACTCTCGTGTTAAAAATCTGAATTCTTCTAGAGTTCCTGATCTTCTGGGATGTGTGCGCAGTGCCTACCATCGTCCGACTAAAGTCT
+
995<9=ECBBCBBBCCCGBBBDBBBBBBBBBB?BAAA<AC@CBDDDBBBC@CCCBA@B@CCBB@A@BABBBB@AA?AACAA2@=<>8992:;=A>BBB?BB=?<>A@A>ACCBA@AB>BBA>>;A===;;;;8<@AA<?>>AAAC999>>>>=<<9;==<@A<?;@@@@@???@<@>>>>1<9=3:6888*8:889*/*/;;;;;>==0////(////;595=A=AAAA@@@<A=???BBB<>>>B:A;;;==@>>>@@AAA;@@D;????BD=D@>9::1;;;:
@ATNG8:04584:06893
GATGGTAGAGTATCATGTGTATCTCCAGAAGATCAGGAACTCTAGAAGAATTCAGATTTTTAACACGAGAGTAAACGTAAAAAGAAGGTTTTACAAGACTCACGTTAACAATATTGCAGCAGTACGCACACAATCGAAGCGCAGTAAGGATGGCTAGTGTAACTAGCAAGAATACCACGAAAGCAAGAAAAAGAAGTACGCTATTAACTATTAACGTACCTGTCTCTTCCGAAACGAATGAGTACACACTCTCATATGACACTACCATCGTTCGGTCAGAGTCT
+
0//;6<<<ACCBCBBCCDCCCCCBC@DDC?BBCBCB?B?BBCCBBB@DD?B?BBBBCDDD3C?CBCCCCCCCCC>BBABB@B2BC@GACCC<CBCACBCCAAB994;=@@:;::9=?AACCEDCDAAA;;;CACCBB@CBBBBBCC@C@CAA?ACCDCBBC@CCBAAB?CC@BBA=@?@?=8@997:KFHD3BB?A???BBBBB?B?BB@A:=:=>CCCABBBBBBA=A=:;;7;BB?BBBCCCBBBBBCCCCCBBABABBCBBA>ABAAB@BB?BDBBCBBBB
@ATNG8:04625:06879
GATGGTAGATATATGCACGCTCTACCAGAAGATCAGGAACTCTAGAAGAATTCAGATTTTTAACACGAGAGTAAACGTAAAAAGAAGGTTTTACAAGACTCACGTTAACAATATTGCAGCAGTACGCACACAATCGAAGCGCAGTAAGGATGGCTAGTGTAACTAGCAAGAATACCACGAAAGCAAGAAAAAGAAGTACGCTATTAACTATTAACGTACCTGTCTCTTCCGAAACGAATGAGTACGTGTGACGTACGTGAGCTACCATCGAATCACGAAAGTCT
+
A@AC@CCCBBBBCECCCCICCCBCC@BCCAC@@A@@?A@BACCBBA?CC@C?BBBBAAAA3A?BBBAAAAAA@@;@9:;BBB3BC?B?CDE;DBC@BBCCCCCA@>A@CC@BCC@BBBBCCCCCCECCBBBC@DCCC>B@@@CCCC?D@D@@>@CCCCCCC=A@ACCC??A?CAC=@ABCB>B??;?BBBB3BC@B?>?BBCDD<A;>>>>;><A@CBB?ABAABBB?C?CCC=BBB?BBBCCCCCCBBB???BBBBBBAAABAA>A999A>AABBBBB>B>>@
@ATNG8:04601:06944
GATGGTAGCTCACGTACGTCACACGTACTCATTCGTTTCGGAAGAGACAGGTACGTTAATAGTTAATAGCGTACTTCTTTTTCTTGCTTTCGTGGTATTCTTGCTAGTTACACTAGCCATCCTTACTGCGCTTCGATTGTGTGCGTACTGCTGCAATATTGTTAACGTGAGTCTTGTAAAACCTTCTTTTTACGTTTACTCTCGTGTTAAAAATCTGAATTCTTCTAGAGTTCCTGATCTTCTGGTGTCTGATCTGTATCACTACCATCGTCCGACTAAAGTCT
+
///:6;<;@CC@AACDCCCCBBCCDDBBBDBB?BCCF>AA>A?BCCCCA@?ACCDC@C?@ABD@C?ACCBABCBB=99999.9@=ABBB>BCBB@DCB?AA798@BAA>ABBBCBBB?BBB@A<AAA@@@@@=A@@A8<<?;;;>>?>>>AA>>=<====DD;>:@AAB?>>@@=AABBB6>:>:<<<<</<><<=5=??888A==>=AAAB/A;;:@=C=>>:>@@E@>><?8;;ABAD:>=A=BB@><>AA@@@AAA<=>@AA:>?@@@B=@@===?9?@@@
@ATNG8:04609:06905
GATGGTTGTGATACAGATCAGACACCAGAAGATCAGGAACTCTAGAAGAATTCAGATTTTTAACACGAGAGTAAACGTAAAAAGAAGGTTTTACAAGACTCACGTTTAACAATATTGCAGCAGTACGCACACAATCGAAGCGCAGTAAGGATGGCTAGTGTAACTAGCAAGAATACCACGAAAGCAAGAAAAAGAAGTACGCTATTAACTATTAACGTACCTGTCTCTTCCGAAACGAATGAGTACGTGTGCGACGTGTCTCCTACCATCGTCCGACTAAAGTCT
+
BABC;;;:CBBBBBCCCCBCDDEBB@BCC?BBBD@@?AAMCBBBCD?BB?B@BCB====B1B?BBBBBA@@B@B<BBBBLFJ5CC?A>BBB:BBB?BCBBB@B99:0;@BC@CDB>AACBCCCDCBBCBBBBC?CD998:@AB?A:97;@CBB?BDCCCCCC=BBFBA@=@@<???4::@A@:A@B;99999(9@<AAAACCA=>0608:><1818@BAB?ABAAAAB?B?BED>C:;9:BBCCAAABBBBCBBBBBBA?;;<@BB=AB;;@B?AAAABD;A?::
@ATNG8:04628:06969
GTGGTAGCGAGCGAGTGTGTATACCAGAAGATCAGGAACTCTAGAAGAATTCAGATTTTTAACACGAGAGTAAACGTAAAAAGAAGGTTTTACAAGACTCTCGTTAACAATATTGCAGCAGTACGCACACAATCGAAGCGCAGTAAGGATGGCTAGTGTAACTAGCAAGAATACCACGAAAGCAAGAAAAAGAAGTACGCTATTAACTATTAACGTACCTGTCTCTTCCGAAACGAATGAGTACTGCGTCTCACTCTCGCCTACCATCGTCCGACTAAAGTCT
+
4483:<<DCEA@@DGBBBCCCCCC@CCC@DDEG@@?A?ABDAABB@BB?B?CBBBCDDD0F?CCJDCCCCBB@6@>9::::*:C@A4;;;4;CC@EDCECBBBC?B?BB@BCB@CCCCBBBCCCCBCBBBB?BGAA?BDCCCCCC?C@CAA>ACCBBCCC@CBBBCD?CC@CBA8::@@=8@:949AAAA3BB?BBBBBEF@?>??BBBA>B@BCJHFABB;;;BB@D@CDD>CAA?ACCCDDBBBBABBBB@@ACA@AE@DBB@BAAABB@BBBBBB<B@@@
@ATNG8:04631:06993
GATGGTAGGACGAGCGTCTGAGAGGTACTCATTCGTTTCGGAAGAGACAGGTACGTTAATAGTTAATAGCGTACTTCTTTTTCTTGCTTTCGTGGTATTCTTGCTAGTTACACTAGCCATCCTTACTGCGCTTCGATTGTGTGCGTACTGCTGCAATATTGTTAACGTGAGTCTTGTAAAAACCTTCTTTTTTACGTTTTACTCTCGTGTTAAAAAATCTGAATTCTTCTAGAGTTCCTGATCTTCTGGTGTCGTCTATCAATCGTCCGACTAAAAGTCT
+
:59?7<>?@CC9;;BBABBCCCCC?CCCCBA@=@???:@D@C@BBBCBBB@CCCCC=A?ABBB=A?ACCDCBBA@>@CCBC5BB?BBBB=BBBBACBA?@@6;;@ABD@BBDCCCCCACBB?B?BCCCCBBB@CB@?>ACCBDCCCBCBBC@@?@=ABC>BD@F@DDCBCCCBB>A;;;;;*;4;4;:;:;;%:C;9;9.9?CBBBCB>>495959#9>:@@<@@CC@CCEDBBB@C?BBECCC>AACFCFAA@BBBCCBB?AAB::4:??::::.;@==
@ATNG8:04633:07011
GATGGTAGGAGACACGTCGCACACGTACTCATTCGTTTCGGAAGAGACAGGTACGTTAATAGTTAATAGCGTACTTCTTTTTCTTGCTTTCGTGGTATTCTTGCTAGTTACACTAGCCATCCTTACTGCGCTTCGATTGTGTGCGTACTGCTGCAATATTGTTAACGTGAGTCTTGTAAAACCTTCTTTTTACGTTTACTCTCGTGTTAAAAATCTGAATTCTTCTACGAGTTCCTGATCTTCTGGATACACTCATGTGCACCTACCATCGTCCGACTAAAGTCT
+
444<8>CE@CC;;;BA@@CCCBBCCD;96=@@;B:;;70=:@,0//::9:67999?;@;?@=C@CACB@??B@?B>99777$33,3<=>2@==B>BBB@BB=?=?@9:39@>=>BCD@CBA<A<AAA==898<>>::7::=AAAA888A988???=@@@=@@<@=A@@@AB@@?5;;===/=:?7;;KEK/>>>@@197>==>>>>A<AAAA/A887>=D;::7==///<;<9=1;:>@@>9==>:>??>>=>@@877<<?A;>>?<>>>CAA=A>>?==2<::/
@ATNG8:04641:06444
GATGGTAGCAGACGTGACAGAGCGCCAGAAGATCAGGAACTCTAGAAGAATTCAGATTTTTAACACGAGAGTAAACGTAAAAAGAAGGTTTTACAAGACTCACGTTAACAATATTGCAGCAAGTACGCACACAATCGAAGCGCATTAAGGATGGCTAGTGTAACTAGCAAGAATACCACGAAAAGCAAGAAAAAAGAAGTACGCTATTAACTATTAACGTACCTGTCTCTTCCGAAACGATGAGTACTGCGTCTCACTCTCGCCTACCATCGTCCGACTAAAGTCT
+
///;:<ACECC@@@CCCDCCBBBBA?ACE@GCCDBB=A=AAAAAAB>???D@CCBAABCB3B>AABBBBBBBBB=?=;;;;;.;C?C>BCC<CCC@BAABCCCDDAC@CB@BCB?BBBBCCADD;;;CCBCBB?BBAA?ACCDAB?A>A=??B?BCBBAA::7:??AAB?BA>???9?A:987&3894333333#3749@;A==@@:<?<><>A=A399??>8>A@?@B@9;7:9:3900/<>:085844:9;>?>>@@ABBB?BCD?AACCBC?B999@@8:<B@
@ATNG8:04634:06542
GATGGTAGCACGACACGACGATGTGTACTCATTCGTTTCTGAAGAGACAGGTACGTTAATAGTTAATAGCGTACTTCTTTTTCTTGCTTTCGTGGTATTCTTGCTAGTTACACTAGCCATCCTTACTGCGCTTCGATTGTTTGCGTACTGCTGCAATATTGTTAACGTGAGTCTTGTAAAACCTTCTTTTTACGTTTACTCTCGTGTTAAAAATCTGAATTCTTCTAGAGTTCCTGATCTTCTGGATAGCGACGCGATATACTACCATCGTCCGACTAAAGTCT
+
---5068<?===<<<<>>;;<<@BBB@@@CBA<ABBB<BCBB>BBB;;;A=@BCCB@C?BAAA=@=AAAABCBAA;9::::):=:<<=<7?;;;7<<???C?BBBCCKBECCCCCBB@BBC@C@CCCCCCBD?CCDC@CCC<CBBCCCCBBBBCC?CBB?AA=@?BCCCCCCBC@BCCCC;B;?;:9999(9CCDF;;;CCBBCBBB@CCDD5BBBBB?B?BB@CBCCCCC?C?BBBCCC?BAC@CCAABCBBBBBAABBBBCCD?AA@ADFABAA@@@:B:::
@ATNG8:04638:06930
GATGGTAGCGAGCGAGTGTGTATACCAGAAGATCAGGAACTCTAGAAGAATTCAGATTTTTAACACGAGAGTAAACGTAAAAAGAAGGTTTTACAAGACTCACGTTAACAATATTGCAGCAGTACGCACACAATCGAAGCGCAGTAAGGATGGCTAGTGTAACTAGCAAGAATACCACGATAGCAAGAAAAAGAAGTACGCTATTAACTATTAACGTACCTGTCTCTTCCGAAACGAATGAGTACGATGAGAGAGCTCTCTCTACCATCGTCCGACTAAAGTCT
+
---8188>CCA@@BB@@@DCBBCBA?ACC@CCBC@@=@<AA@@;987:<2=2;=;;6??@+C@CCCCBBCCCCD?AA@DEDD5BA=A5;;;*;@A=@AA;;@???:C?BB@ABB=?>A>?>>>@@@@>@AAC=ABAA<@BAB;;<A>B>;;;49@@<@==A:==>CCC?BB?BBC@BBA@@@@??<?BBBB3AA=AABIHGCGJ?B?BBCC?C@BBC@@=@BBBBBBAC?CCD?DCC=?@@?CBBAAAAAA??:78;;;;;>>?@=@;;;BB>A>>?A@<@BCC
@ATNG8:04639:06903
GATGGTAGCTCTGCTCTGACTCTCGTACTCATTCGTTTCGGAAGAGACAGGTACGTTAATAGTTAATAGCGTACTTCTTTTTCTTGCTTTCGTGGTATTCTTGCTAGTTACACTAGCCATCCTTACTGCGCTTCGATTGTGTGCGTACTGCTGCAATATTGTTAACGTGAGTCTTGTAAAACCTTCTTTTTACGTTTACTCTCGTGTTAAAAATCTGAATTCTTCTAGAGTTCCTGATCTTCTGGATATGAGTGACTCGTGCTACCATCGTCCGACTAAAGTCT
+
///;6<<BBBCCBBBBBBCCDCBBCCCCBBBC?BBCC=BB@C@CBBBCCC@CCBBB@C?BBBC@D=BCCCBBBCC@DDDDD0CC@CABB=ABCC?BBC?BC9;;@BBB@BCBBCCBB?BCC@C@CBAAABBB?CCBB?BCCCCCBBBBBBBBCBB@CBB@BC?B?BBBDCCCDJ@BCCCB:B=C9::999(9BBCC=ECCCDCCBBB=@@@@1@ABBC@C@BD@CCBABAC?C?CCCDCC@BBC@BBBCBCCBBBB@@@AAADCC?BBBC??=?AAABC>CCCC
@ATNG8:04644:07005
GATGGTAGTATCTGCACACTCTGTCCAGAAGATCAGGAACTCTAGAAGAATTCAGATTTTTAACACGAGAGTAAACGTAAAAAGAAGGTTTTACAAGACTCACGTTAACAATATTGCAGCAGTACGCACACAATCGAAGCGCAGTAAGGATGGCTAGTGTAACTAGCAAGAATACCACGAAAGCAAGAAAAAGAAGTACGCTATTAACTATTAACGTACCTGTCTCTTCCGAAACGAATGAGTACCTCTCAGACGCTCGTCCTACCATCGTTATCGGAAAGTCT
+
9<;CAFEDCBBBC@@@DDDDDDECC?CCD@CCCC@@?@AEEDAAAC@CC?C@C?>77777)8>ACDCDBBBAA?8=>99999*;B>?5:::09BDA@CCCCCCBB=A?BB@BBC@CCCDDBBBCCCCCCCBA?ABBC?BBBCBBBC>B?BAA>BDCCCAAB?BCDCA@>@B>BBC<?????8>>><?CEDD/AA=AACDCBA@A<A<>@>A=C=A=AAD?BBBBBBB?B?BCD>BBB@AAABBCC?BBBBCBBBB@AABA@;@AD<@???B?BBAC?CD>C>>>
@ATNG8:00687:05779
GATGTAGAGTAGACTGTAGCGCACCCAGATGATCAGGAACTCTAGAAGAATTCAGATTTTTAACACGAGAGTAAACGTAAAAAGAAGGTTTTACAAGACTCACGTTAACAATATTGCAGCAGTACGCACACAATCGAAGCGCAGTAAGGATGGCTAGTGTAACTAGCAAGAATACCACGAAAGCAAGAAAAAAGAAGTACGCTATTAACTATTAACGTACCTGTCTCTTCCGAAACGAATGAGTACTATGTAGAGCTCTATAACTACCATCGTCCGACTAAAGTCT
+
555:@>9<4494555;;9666;;;<4<<=;;;=<<<7:5:;;555<8<=9=8=;:>;@@?,>5;737;=?;:?=6779:999'9=;?2999&555.595595554.439;39::5:<<<=@>?9995555=?:<666255::@<?><@499@;:BA<<B;:6::=;;;83313>=7?888>6?<:6::?CCC'??;773;?99;;27258;816475?::8=<5555<8<8;;=4:884:883338883338875572....(...626:986637.....'/338
@ATNG8:00705:05776
GATGGTAGGTGCACATGAGTGTATCCAGAAGATCAGGAACTCTAGAAGAATTCAGATTTTTAACACGAGAGTAAACGTAAAAAGAAGGTTTTACAAGACTCACGTTAACAATATTGCAGCAGTACGCACACAATCGAAGCGCAGTAAGGATGGCTAGTGTAACTAGCAAGGATACCACGAAAGCAAGAAAAAAGAAGTACGCTATTAACTATTAACGTACCTGTCTCTTCCGAAACGAATGAGTACGTGTGCGACGTGTCTCCTACCATCGTCCGACTAAAGTCT
+
///7177:<@BA?>===CCBBBB@A=BAB=BBBBBC?B@CBBBC;;:;D>A>BABBBBBB3C@BBBBCCGCCCJ?EDEIGGE5BA?B@CCC=CBC?;;;DDCFBB?A@CD?C@@>BBBBCCBBBCCCBBBCB?B@@@?BBBBCBBB@F@CA@?@DCCDCDC@BEC:::=A=AAC@<???A@9@>@;999999%9>>@A:A@@ABB=>=9;::/917<BBA?BB999<A?B>@AC=??@=>>>?A??//////;;8888==BB>ACA>AA@ABB@CCBBBC>BBBA
@ATNG8:00672:05823
GATGGTAGCTCTGCTCTGACTCTCGTACTCATTCGTTTCGGAAGAGACAGGTACGTTAATAGTTAGTAGCGTACTTCTTTTTCTTGCTTTCGTGGTATTCTTGCTAGTTACACTAGCCATCCTTACTGCGCTTCGATTGTGTGCGTACTGCTGCAATATTGTTAACGTGAGTCTTGTAAAACCTTCTTTTTACGTTTACTCTCGTGTTAAAAATCTGAATTCTTCTAGAGTTCCTGATCTTCTGGGCAGACTCTCACACGCCTACCATCGTCCGACTAAAGTCT
+
555>:>B>CB=BCBDCCB@AB@BBBBBBBB;<7<BBA=BD?C@BBBBCCC?BCCCDADGDDCC@CCCDCCFLBAA=;;;;;*;A=?ACD>BDCB>BAA=@B>;;;CCC@CCCCDDGD?B:98:?CCCCBBBC@CCBB?BBBCCCBBBCBBBBCCC?CCD@BC?B>@@CCDCEEE@CCCDE<I@C@<;;;;*;DCCC?CCCBBBB@@@5;;;;*;BCBB@B@BD@CCCC@A@@E?BABDDC?BBCC?CCDBBBAABBBBBCD@CBC@BB@@;;:;CCCCC>BBBC
@ATNG8:00673:05838
GATGGTAGCACACGAGATCTCATCGTACTCATTCGTTTCGGAAGAGACAGGTACGTTAATAGTTAATAGCGTACTTCTTTTTCTTCTTTCTGTTGGTATTCTTCTAGTTTACACTAGCCATCCTTACTGCGCTTCGATTGTGTGCGTACTGCTGCAATATTGTTAACGTGAGTCTTGTAAAACCTTCTTTTTACGTTTACTCTCGTGTTAAAAAATCTTGAATTCTTCTAGAGTTCCTGATCTTCTGGTGTCTGATCTGTATCACTGACCATCGTCCGACTAAAGTCT
+
88<<7=:65===566====666=<<?:;:;9:2;@BB=BF8;6655::;;49A>=?4;4:5==8=:=BB>>;;:=79;988'?;8:>>3////(/(//85:=4879337(37773273,39>8;296>;;8:>6;///)..7775752;;A5;;AA<=8:6:8(/).3389;;;;153777+7(.(.3555(557::3:22.77./.7(22222#257.5738132+2777755/305.--44)-,904--...8<::8:=;333----0233555577585<5<>;=
@ATNG8:00707:05828
GATGGTAGTAGTACACTAGTCATACCAGAAGATCAGGAACTCTAGAAGAATTCAGATTTTTAACACGAGAGTATACGTAAAAAGAAGGTTTTACAAGACTCACGTTAACAATATTGCAGCAGTACGCACACAATCGAAGCGCAGTAAGGATGGCTAGTGTAACTAGCAAGAATACCACGAAAGCAAGAAAAAGAAGTACGCTATTAACTATTAACGTACCTGTCTCTTCCGAAACGAATGAGTACGAGAGTCAGAGCAGAGCTACCATCGATCTTGGTAAGTCT
+
;:;C=@>?DBBBBCCGCDEDDB@AA@BBD>CCCC:99;>AABGECC@CC?C@CCCBCCBB5B>@CBBBDBCBCCCC?;::9:*;D>C6;;;5;BB?BBBBACA?>;>?AA?BBB?BBBBBCBBCCCBBABAA>ABBB@BBBBECBB?CAGBB@BCCDCCCC@BCCCCD?CB?BBB?BBCBE>???<=====.?A>ABBBCCC??=??BBAB>A>>ACCDACA@ADCG@D@CDC?CEFABBBBBBBBBBBBBBBCBB>>>>>>BBE=??@ABDDD7><>@;A:::
@ATNG8:00705:05890
GATGGTAGGAGACACGTCGCACACGTACTCATTCGTTTCGGAAGAGACAGGTACGTTAATAGTTATGCGTACTTCTTTTTCTTGCTTTCGTGGTATTCTTGCTAGTTACACTAGCCATCCTTACTGCGCTTCGATTGTGTGCGTACTGCTGCAATATTGTTAACGTGAGTCTTGTAAAACCTTCTTTTTTACGTTTACTCTCGTGTTAAAAATCTGAATTCTTCTAGAGTTCCTGATCTTCTGGATACACTCATGTGCACCTACCATCGTCCGACTAAAGTCT
+
///95;:;@ACCCBCCCCDCC?@@@@@BCECC?CCCF>BB@CA::;FGCD?CCBBB?C?BBBD?BBBBAABAA?ABBBA2CC>BBAB6B=BB7@BB>BC5778:;=>@@AAB=BB?AAB<>:?BBA???B?BBCB?BAA>>=??>>=AAAAAD<>>=;>A6;6;>===??;;7;BABA5B:@9988888%5977;0<///<=<;::18888(2>:8?7?;??;?DDCCBA?B?CCDCCC<??B@CAA@??ABBBB===??:>?>5:788>B;??A===8=BAA
@ATNG8:00710:05879
GATGGTAGTTTATCGCGTCGCTATCCAGAAGATCAGGAACTCTAGAGGAATTCAGATTTTTAACACGAGAGTAAACGTAAAAAGAAGGTTTTACAAGACTCACGTTAACAATATTGCAGCAGTACGCACACAATCGAAGCGCAGTAAGGATGGCTAGTGTAACTAGCAAGAATACCACGAAAGCAAGAAAAAGAAGTACGCTATTAACTATTAACGTACCTGTCTCTTCCGAAACGAATGAGTACTACTCTCAGAGACACACTACCATCGTCCGACTAAAGTCT
+
455>7<=@@@9@C:@;;>A999@@@;ACC@DBBB@A?A?CECBBBBB?A=A=A@@@BBBB3C?BDB<;:AA9::/9=:9:::.:B=B>BBA7A?@<ABBBBBCCC@C@CC?CCE?BBCBCCCBBCDDBBBBE@CC@@=?BBBBBBA?A?A::8;AAAC@@@@CBCBCC@CC?AAA>A???C>BAC@:9999.9>:@@@AAAAAB7:7:===;?:>=@::8:BADCCC?B?BBF>BAB?BCCCBABBDCABABBCBC@@??==>@@=A8888707:::>A7@988
@ATNG8:00676:05980
GATGGTAGCGCACACATAGATACAGTACTCATTCGTTTCGGAAGAGACAGGTACGTTTAATAGTTAATAGCGTAACTTCTTTTTCTTTGCTTTCGTGGTATTCTTGCTAGTTACACTAGCCATCCTTACTGCGCTTCGATTGTGTGCGTACTGCTGCAATATTGTTAACGTGAGTCTTGTAAAAACCTTCTTTTTACGTTTACTCTCGTGTTAAAAATCTGAATTCTTCTAGAGTTCCTGATCTTCTGGAGATACACATGATACTCTACCATCGTCCGACTAAAGTCT
+
555>;?BABCBBBBCBBAACBAAABAA;<AAB?BCCH>BB??856666BA<@B@;99)549::A4;9:@@7://)/;6:<;;;)///+5>:>6<<DA>A9966A99?@@BCACEBBBDCI@BCB@B@CCDCCDCB>BBBA@CAAACBBBCBBBCCCEGAAAA@DCACACCCBBBC@@=?;;;;;*;>C;@@BBB0ABCCC=B@AAECAA?@49999(9@@@@;@=BC@CBB;;<C=@>BEDCED?@@B@ACBDCCBAAACFEEDAAACC@CAAACC@CCBBCC=BBAA
@ATNG8:00705:06008
GATGGTAGATATATGCACGCTCTACCAGAAGATCAGGAACTCTAGAAGAATTCAGATTTTTAACACGAGAGTAAACGTAAAAAAGAAGGTTTTACAAGACTCACGTTAACAATATTGCAGCAGTACGCACACAATCGAAGCGCAGTAAGGATGGCTAGTGTAACTAGCAAGAATACCACGAAAAGCAAGAAAAAAGAAGTACGCTATTAACTATTAACGTACCTGTCTCTTCCGAAACGAATGAGTACTGTATCTATGTGTGCGCTACCATCGTCCGACTAAAGTCT
+
9:7869@CBCDCCAAADBBCBCDCC?CCC@BBCCBB?B?B@@@BBC>AA>@:=@@:9999)7<ABBBBAAA9:929@ABCDBB)A@<?5;::49CB@D=:;JCCCF?B?BC@CBB?BBCDDDDCBCCCBCCCB@BCBB>A@BBCDAA?A@C;;<<GBBBCCC@CBBB@@=??9?BA39::9:9+9993:CCCCC)CC@B788A@AA@3836<AA7:7:ABBB?BB@@?AA>A>???:@BE@CCBBBCCAAABBCCCAA@AACBBBABB?A@??BE=><;888*:;9:
@ATNG8:00666:06048
GATGGTAGCTCGCTGATGATATCTCCAGAAGATCAGGAACTCTAGAAGAATTCAGATTTTTTAACACGAGAGTAAACGTAAAAAGAAGGTTTTTACAAGACTCACGTTAACAATATTGCAGCAGTACGCACACAATCGAAGCGCAGTAAGGATGGCTAGTGTAACTAGCAAGAATACCACGAAAGCAAGAAAAAAGAAGTACGCTATTAACTATTAACGTACCTGTCTCTTCCGAAACGAATGAGTACTACTCTCAGAGACACACTACCATCGTCCGACTAAAAGTCT
+
555>:>CCCCDCB@A@CBBBCCCCC@BCCBCCCCCC@C?BABAAA@>AC@C@BBBBBAAAA)B?BBBBBAAC98857AADCCE5CC@D@FEDD2DFG@CAAACCFCC?B?CB?BBB?BDCABBCFEBBBCCCBB?BCCC?ABBBAAAA>A@CBB>CCCDA@AC?CCCBCB?@@;99:9>>9:9,7<>=ABBBBB)BB?B?>?C@@?B3836:>=0818?AAA?BCCBBCC?B?BBB>BBB?CCAABBBBBBBBBBBBBBBCB868@AA<AAAA==8<>@8888);?>?
@ATNG8:00671:06052
GATGGTAGCGCGACGAGCGTAGACCCAGAAGATCAGGAACTCTAGAAGAATTCAGATTTTTAACACGAGAGTAAACGTAAAAAAGAAGGTTTTACAAGACTCACGTTAACAATATTGCAGCAGTACGCACACAATCGAAGCGCAGTAAGGATGGCTAGTGTAACTAGCAAGAATACCACGAAAGCAAGAAAAAAGAAGTACGCTATTAACTATTAACGTACCTGTCTCTTCCGAAAACGAATGAGTACGATGAGATCTCGTGTGCTACCATCGTCCGACTAAAAGTCT
+
///;6;;;ABBAAAAABEECCBBBF>BBB?BGECBB>B@BBCBBBA?BA?A?ABBBCDDD2A?BBCBBBCCA@>8>>;;;;;;#:<7<;<<<2>B?;AA<AECCBB@B@BC@CCC?BBCDCCCGBBBDBBB@D@BB@@>ACBBBBBA?B@EA@>@CCCCABA?CCBBBB?BB?BBB799??=5=8929=>==?'?D?B???B@@AB1838=>>5:7:@AAA?AAAA@@A9=99999*9@C?BACC@??CACCCCBA@@@@@@@>=>AA<@@@AAA=A>>8888)9<<?
@ATNG8:00708:06043
GATGGTAGACATATCGTACTCTCTGTACTCATTCGTTTCGGAAGAGACAGGTACGTTAATAGTTAATAGCGTACTTCTTTTTCTTGCTTTCGTGGTATTCTTGCTAGTTACACTAGCCATCCTTACTGCGCTTCGATTGTGTGCGTACTGCTGCAATATTGTTAACGTGAGTCTTGTAAAACCTTCTTTTTACGTTTACTCTCGTGTTAAAAATCTGAATTCTTCTAGAGTTCCTGATCTTCTGGGTCTACGCTCGTCGCGCTACCATCGTCCGACTAAAGTCT
+
:9:D:BBABACCFCCCCBBBB???>>===>=A8@AA@<<<9B;CCCC@@@@BDA?A6>4=??;7;?BB?88B=88133333$33,3=;92900/3=9=:@D?AA@?>C=AA@?;BDD;>?B<A<A@>>>>>A<?@@A356??>>>A@@@?>====8>=?:??<?<@B@@@A?@@=AAABA6A:=:=>===/>;;;C:A>==AA@>==18888(7AAAA<A<@@<A@@@ACC<A<BBAA>=:=>>A9@@>>>A@@@AAA>>?@AAA;?@@A@@<@@@???:?AA@
@ATNG8:00683:06101
GATGGTAGCTATACGTATATCTATGTACTCATTCGTTTCGGAAGAGACAGGTACGTTAATAGTTAATAGCGTACTTCTTTTTCTTGCTTTCGTGGTATTCTTGCTAGTTACACTAGCCATCCTTACTGCGCTTCGATTGTGTGCGTACTGCTGCAATATTGTTAACGTGAGTCTTGTAAAACCTTCTTTTTACGTTTACTCTCGTGTTAAAAATCTGAATTCTTCTAGAGTTCCTGATCTTCTGGATAGCGACGCGATATACTACCATCGTCCGACTAAAGTCT
+
;55>;?A>CABACB@B@CCDICCCCCBBBCAA?ACCD>DD?C@CCCBBCD?BBCCB@B?BCCC?B>?@CBBBBBB?BCDDC2AB@BBBC;BBAA@AAA?CC=>=?C??;@CB??>CC?CAC?@<@??==;;;=BAAA;@@AAAAA??>A@@@@@@<:;;<@@;?=AAAABA@>>9==???2?;?5;;=></==788-8<=>???>>>=FDDD/@;;;A9=9=>=ABAA??@<@<>>>AAD7;;A<?>>>@@@@AA???@??>>>@<@@@@@A<@@@@@@:??>>
@ATNG8:00684:06100
ATGGTAGCTCTGCTCTGACTCTCGTACTCATTCGTTTCGGAAGAGACAGGTACGTTAATAGTTAATAGCGTACTTCTTTTTCTTGCTTTCGTGGTATTCTTGCTAGTTACACTAGCCATCCTTACTGCGCTTCGATTGTGTGCGTACTGCTGCAATATTGTTAACGTGAGTCTTGTAAAACCTTCTTTTTACGTTTACTCTCGTGTTAAAAATCTGAATTCTTCTAGAGTTCCTGATCTTCTGGTGTCTGATCTGTATCACTACCATCGTCCGACTAAAGTCT
+
444.4;;;<<595:555=<:<9666<:::5526=>>8==:=:666==>A8><665.5.5<<=8>8<<=;;;;;:5;<?@@+A>8@99:,;4//27//)//27/44:;8::54499:.55=8>9665:;;4505<==;<;<@EBAAB@@999@<<9?9929@;=;@?;9:>@?;6;;;;;1;:?;@>>>>+6569909555:::5555;>?@+=;;//,/5;:)/0>=7::*0*00////4::;:>==;;;<<;?;BA@@B@?>>6;:::AA8;;@A@@<A??>
@ATNG8:00698:06069
GATGGTAGCTATACGTATATCTATGTACTCATTCGTTTCGGAAGAGACAGGTACGTTAATAGTTAATAGCGTACTTCTTTTTCTTGCTTTCGTGGTATTCTTGCTAGTTACACTAGCCATCCTTACTGCGCTTCGATTGTGTGCGTACTGCTGCAATATTGTTAACGTGAGTCTTGTAAAACCTTCTTTTTACGTTTACTCTCGTGTTAAAAATCTGAATTCTTCTAGAGTTCCTGATCTTCTGGACGACGCGCACTGACACTACCATCGTCCGACTAAAGTCT
+
444:7==>BBCBCAA@BCECGICAAAB@AC;;6<AAC>BB@B@BCCBC@@?ACBCC?B>ACAA?B@BBCCBBBBD9BB===+AA<BAAA:@CCB>AAB?BB?BBABAA7::9:BBBH?ABB?B@A==AA>=>=A@@@<>>A@@@????@A@@?>>;>>>;@@:>;===???ABB;>;;;;-:8@488889(8<>AD;@@?BCB@@@A5;;;;+;>>>B=@;??=A===AAB=A<@===;:5;?>:@@:::>>>?@>>>?;;;;;B<@?===B<AA>>>D:AA>:
@ATNG8:00671:06153
GATGGTAGACATATCGTACTCTCTGTACTCATTCGTTTCGGAAGAGACAGGTACGTTAATAGTTAATAGCGTACTTCTTTTTCTTGCTTTCGTGGTATTCTTGCTAGTTACACTAGCCATCCTTACTGCGCTTCGATTGTGTGCGTACTGCTGCAATATTGTTAACGTGAGTCTTGTAAAACCTTCTTTTTACGTTTAACTCTCGTGTTAAAATCTGAATTCTTACTAGAGTTCCTGATCTTCTGGGCTGCGCTGATATGCGCTACCATCGTCCGACTAAAGTCT
+
455>;A?GC@BBDBCCFCCCGCCCCCFBBBCC@CCCC>BC@B@CDBCBAB?BDCAA=?=?AAA=A>AAAABBBAB=<<<;<,;=;A??>5<::87>@A=AB<>??B??:>@>>:;AA>B@A<@=@@@;;;;;<@@@@=@BBAAB@?????A>><=8;;;:==8=;??A>>>>>@8<<??>1?9=:=<@@@,:9===,/-/<<@==?;;8;CC5@@B88388==6;;>>>??D<A;AA===A;??@C;C;;;A>>?AAA>==>>>;:5;??@@@<??>>>B:@???
@ATNG8:00690:06207
GATGGTAGCATCATGCATATCTCACCAGAAGATCAGGAACTCTAGAAGAATTCAGATTTTTAACACGAGAGTAAACGTAAAAAGAAGGTTTTACAAGACTCACGTTAACAATATTGCAGCAGTACTCACACAATCGAAGCGCAGTAAGGATGGCTAGTGTAACTAGCAAGAATACCACGAAAAGCAAGAAAAAAGAAGTACGCTATTAACTATTAACGTACTTGTCTCTTCCGAAACGAATGAGTACAGAGAGTACGATATGTCTACCATCGTCCGATAAAGTCT
+
445>9>;<<===B@@@ACCCCCCBC@CCC:69?;@;?B?BBBCBAA>@@03-33349<<;+=8===BAAABAA@;@>?@@@@,@A@A5;;;*:@@?CBBBCCB@@6;7;B?BBC@CDCCCDCCCCBEDCCBC@CDCC?CBBDCC@?=A@CCD@CBBBB@@@>@A@???>9948<91773333&3775777788$8;89?;@A:?B=5492=;;2>:=<CCCC@CAAACB<?;???9@AA@CBBCCBBBBAABBCC999AAA@@?@7708=>===8<=677-599;
@ATNG8:00671:06244
GATGGTAGGCGTGTGAGAGTCTGCCCAGAAGATCAGGAACTCTAGAAGAATTCAGATTTTTAACACGAGAGTAAACGTAAAAAGAAAGGTTTTAACAAGACTCACGTTAACAATATTGCAGCAGTACGCACACAATCGAAGCGCAGTAAGGATGGCTAGTGTAACTAGCAAGAATACCACGAAAGCAAGAAAAAGAAGTACGACTATTAACTATTAACGTACCTGTCTCTTCCAAACGAATGTAGCTAACCTCTCAGACGCCTCGTCCTACCATCGTCCGACTAAAGTCT
+
///:6:/9:;@@A@BAAAA@@A;;;/9BC<BFCCBB?B?BBAB@A@@BBGE@CCBBAAAA0@<@AA;::A@@@@9>@99999)999(78;>?1917<6:<8<9><>@<@???9;;;5;;>?A????@>==@@==:>?>?:===:<<//-/6::A=A?:98?@A>BABAA@=@A>AAA>BBCFF>B@>;99999(9@<@;77///998)716>>><>9<////16667999.2,3<3?>>59//////83859333338733,366886;32+273333,333377.7333
@ATNG8:00674:06247
GATGGTAGTGCGTGAGAGAGAGACCAGAAGATCAGGAACTCGTAAGAAGAATTCAGATTTTTAACACGAAGAGTAAACGTAAAAAGAAGGTTTTACAAGTACTCACGTTTAACAATATTGCAGCAGTACGCACACAATCGAAGCGCAGTAAGGATGGCTAGTGTAACTAGCAAGAATACCACGAAAGCAAGAAAAAAAGAAGTTACGCTATTAACTATTAACGATACCTGTCTCTTCCGAAACGATGAGTACTACTCTCAGAGACACACTACCATCGTCCGACTAAAAGTCT
+
///;6<;CBBBA@<566;=><C@A5555.5779--(,,****,,(,6088+0,8>:<<C==+?4;::00)/99666./794444$4;7<8;=</:994///<<;:;999)93=:;AAA;@@@9999;>@9665554055:;8<<;<<<??9@;?;;69B??AA?A<998437:=:8=>:.338;;3933,7788999#784884;=835299=5A:@9276256:7=7788::8=:@4999.577556797@@>>8::@>>=><<<:655==/5575/.(..3.222&4889
@ATNG8:00681:06211
GATGGTAGAGTACAGTGTAGTAGACCAGAAGATCAGGAACTCTAGAAGAATTCAGATTTTTAACACGAGAGTAAACGTAAAAAGAAGGTTTTACAAGACTCACGTTAACAATATTGCAGCAGTACGCACACAATCGAAGCGCAGTAAGGATGGCTAGTGTAACTAGCAAGAATACCACGAAAGCAAGAAAAAAGAAGTACGCTATTAACTATTAACGTACCTGTCTCTTCCGAAACGAATGAGTACACACTCTCATATGACACTACCATCGTCCGACTAAAGTCT
+
:::>;ACCCBBBBGDCBAAAAADBA=@AC?B<><00+08<<@995B:>>=?>?>>9:999):<@>?998?><AB<@@A=>>>+>B?@8@@@8BBB@CGCCDDC;;6;?@@=AAA<@@@@ADDGEIBBBCCBB@BBBA@B;::BBBG?B?B;;8;CCCCBBB?BAAAAA=@A=@AA>AABBB;>99399::9:%9><7:4@:8:?><><<8@?9?<;;@AD?:;;BAAC@B>AAE>BBC>AABBBBBBBBBBBB>?>??B@@>88>B7BB=8>?7?ABBBB>BBBB
@ATNG8:00699:06223
GATGGTAGCACGACACGACGATGTGTACTCATTCGTTTCGGAAGAGACAGGTACGTTAATAGTTAATAGCGTACTTCTTTTTCTTGCTTTCGTGGTATTCTTGCTAGTTACACTAGCCATCCTTACTGCGCTTCGATTGTGTGCGTACTGCTGCAATATTGTTAACGTGAGTCTTGTAAAACCTTCTTTTTACGTTTACTCTCGTGTTAAAAATCTGAATTCTCCTAGAGTTCCTGATCTTCTGGTATGACTAGTGTACTACTACCATCGTCCGACTAATGTCT
+
4444.4:<=B@A<AABAA;;66?ABBBBCBCCABCCC?CCECACBDFFDC@CBCBB8;;<CCD@C?AABBBAB;@8;<===+A@6A???3?;:99?@A=AC?AA@B??;??AACCAA>AAA??<>>@@@@@@<>>>B;>>BA;;;AAA@AB>=>><;;;<AA<?<?@@A;;;>B<@>>>>5><A<??DDC/ACAAA9??A???A@>>:=?>?.=>AAA=A9==C=BAA<;;;>;>@@@@@<@??<?@@B@@?????@;;;>>==>:::;>;;5;>==@=>?>??
@ATNG8:00667:06303
GATGGTAGCTCTGCTCTGACTCTCGTACTCATTCGTTTCGGAAGAGACAGGTTCGTTAATAGTTAATAGCGTACTTCTTTTTCTTGCTTTCGTTATTCTTGCTAGTTACACTAGCCATCCTTACTGCGCTTCGATTGTGTGCGTACTGCTGCAATATTGTTAACGTGAGTCTTGTAAAACCTTCTTTTTACGTTTACTCTCGTGTTAAAAATCTGAATTCTTCTAGAGTTCCTGATCTTCTGGATATGAGTGACTCGTGCTACCATCGTCCGACTAAAGTCT
+
:55>9>>>BBBBCBBCCBCCCDBBB@BBFD@?>?CCC>CC?C?CCCDBBB?E?CBD@D@BBBB?C?CCCCCCGCEEICCCC5CC@CBCD>CCCACB?BC>@@ABBD@DDBBBBCC?CCC?B?BBBBCAAA?BBCC>BBCCCCCADCCBBBBBB@CBB@CC@C@CBCCHGCEE@CCCCC<DGG?@@@@@0@CBBC>BBCCCCBB@A?AMFG3CAABC@D@BB?CCCEBBB?B?CCCCAA?BBE@DBBBBCDFBA@@BBBBBBBB@BBBBBB@BBBBBB>CB@A
@ATNG8:00668:06285
GATGGTAGGACGAGCGTCTGAGAGGTACTCATTCGTTTCGGAAGAGACAGGTACGTTAATAGTTAATAGCGTACTTCTTTTTCTTGCTTTCGTGGTATTCTTGCTAGTTACACTAGCCATCCTTACTGCGCTTCGATTGTGTGCGTACTGCTGCAATATTGTTAACGTGAGTCTTGTAAAACCTTCTTTTTACGTTTACTCTCGTGTTAAAAATCTGAATTCTTCTAGAGTTCCTGATCTTCTGGCGCTCTGTCACGTCTGCTACCATCGTCCGACTAAAGTCT
+
///:6;<B?BCCCCCDBBBBBBBC@CCBCCAA?AAAA>CC@D@DCCBCCC@CCCCC?B?BDDD?E@CBBCBCCCC?BBBBB1BB?BBCC=CBDD?CCC@CE@BBBBBC?BBBDCCDB?CCC@C@CCCCBBBC@CBBC?BBDBBBCCCCCBBBBBB?CBC@BA>A?CBDCCCCCCBDCCCC<CAE?AAAAA,ABBBB<AACBBBCCCC@DCCC5C@@AC@D@CB?BCECCBB@C@BBBCCF@@@A@CAAACCBDDCCCCBBBBBCC?CBCCBB@BAA:995;BBB
@ATNG8:00673:06282
GATGGTAGACATATCGTACTCTCTGTACTCATTCGTTTCGGAAGAGACAGGTACGTTAATAGTTAATAGCGTACTTCTTTTTCTTGCTTTCGTGGTATTCTTGCTAGTTACACTAGCCATCCTTACTGCGCTTCGATTGTGTGCGTACTGCTGCAATATTGTTAACGTGAGTCTTGTAAAACCTTCTTTTTACGTTTACTCTCGTGTTAAAAATCTGAATTCTTCTAGAGTTCCTGATCTTCTGGGTCTACGCTCGTCGCGCTACCATCGTCCGACTAAAGTCT
+
;55>;ADCBBCCDCBBACDEDBCBCFCCCCCB@BCCD=CC?C?CAAACCC?BBA????=AAAA?B?CCCBBBBBB;>=;8;.;<<A9992:@@A@CDC?@@<879B??<?BCCBAAA;A>>9>;=>>>>===;?>>>:AAAA>>>>@@AAA@>>>;:<:7>>;C9>>;==DAAA;@@AAA6@=A:==AAA/AA@@@8?==888?>>>5;;::+;;;;@<?<@@=A@AA;;;<@;@ABBAA:>=AA:@>@>>>>>>@@@@AA@@>A=AA?>>@;AAAAAA:AA@@
@ATNG8:00704:06325
GATGGTAGTGCGTGAGAGAGAGACCCAGAAGATCAGGAACTCTAGAAGGATTCAGATTTTTAACACGAGAGTAAACGTAAAAAGAAGGTTTTACAAGACTCACGTTAACAATATTGCAGCAGTACGCACACAATCGAAGCGCAGTAAGGATGGCTAGTGTAACTAGCAAGAATACCACGAAAAGCAAGAAAAAAGAAGTACGCTATTAACTATTAACGTACCTGTCTCTTCCGAAACGAATGAGTACACACTCTCATATGACACTACCATCGTCCGACTAAAGTCT
+
555>9>@ABBCBBBBDCCCDICCBC?BCHBECBBCC@C@CBBBAAC@D@BA?BC?;=988'8;497ABCB989A9@<B;@@@+>?@D:CCC9BBC?CAAABBC@@?@AEE@BBC@BB@@AJDCCCCCCCBBB?BC@A>@BEACC::9;@BBC?BCCCB@@@?AACCAA>??99988=83777(7;75788999%8<9;837A>@@@=@9==EH:=:>@BAA?AABABCB@D?ABB=AAA?BBBBBCBBBBBBBBBBB@@C@@?>?>C@CAAABB?A??88829B@@
@ATNG8:00704:06339
GTGTAGTGTCATATGAGAGTGTGTACTCATTCGTTTCGGAAGAGACAGGTACGTTAATAGTTAATAGCGTACTTCTTTTTCTTGCTTTCGTGGTATTCTTGCTAGTTACACTAGCCATCCTTACTGCGCTTCGATTGTGTGCTTACTGCTGCAATATTGTTAACGTGAGTCTTGTAAAACCTTCTTTTTACGTTTACTCTCGTGTTAAAAATCTGAATTCTTCTAGAGTTCCTGATCTTCTGGACGACGCGCACTGACACTACCATCGTCCGACTAAAGTCT
+
-----79:<:;;>>CB=?@@?;;;555998688::4:<9>896ABBBA@CBBBCAG?CCBB@B?CCGAAACA@=99:9:':@;@<@@8;;;<055949:699<<>A=@BBCBBCC@CCD@D@CCAAABBB=ABDD:;;CECCB@DCCCCBCBD@BBB?BB@C@CBDDDCCCC@CCDEE;B?A;;;:;;*;@@@C;A@@;;;DAAA=ABAA,AABAA>B?BB@@BBAC@A=@=A@ABAA>BBB>BCCCBACBBB;;;BECBBHC@BBBBBC@BDD;;<6;CBB
@ATNG8:00711:06354
GATAGTGTCATATGAGAGTGTGTACTCATTCGTTTCGGAAGAGACAGGTACGTTAATAGTTAATAGCGTACTTCTTTTTCTTGCTTTCGTGGTATTCTTGCTAGTTACACTAGCCATCCTTACTGCGCTTCGATTGTGTGCGTACTGCTGCAATATTGTTAACGTGAGTCTTGTAAAACCTTCTTTTTACGTTTACTCTCGTGTTAAAAATCTGAATTCTTCTAGAGTTCCTGATCTTCTGGCTCTCGTAGACAGATACTACCATCGTCCGACTAAAGTCT
+
955<ACAABBCCCEB;;<BDCCCCCCC@@:@;;;5:B>C@BBBBCCDABBCCC?A?BD@D<E@CBBBBCCCCACCCBB3@@;=;;;/;AAA>BBC>9;9;BA@@B@BCCCCBBBAFBC@CACCCBBCBC?BACB?AACCCCBBB;;;CBBBB>@@CACC@B@B<;;A@A;;6;AAAA;A=B=::;;;*::99@5>@BABAAABB?BBBB0@999929.9A=AACCB@B>B>BAA@@A69:@9;9:A@@@@ABBGBBB@@@BC?BBBAAA@CC???D=;;;B
@ATNG8:00712:06370
GATGGTAGCTCTGCTCTGACTCTCGTACTCATTCGTTTCGGAAGAGACAGGTACGTTAATAGTTAATAGCGTACTTCTTTTTCTTGCTTTCGTGGTATTCTTGCTAGTTACACTAGCCATCCTTACTGCGCTTCGATTGTGTGCGTACTGCTGCAATATTGTTAACGTGAGTCTTGTAAAACCTTCTTTTTACGTTTACTCTCGTGTTAAAAATCTGAATTCTTCTAGAGTTCCTGATCTTCTGGGCTGCGCTGATATGCGCTACCATCGTCCGACTAAAGTCT
+
445<9=>>C;;;CCCCCCABCHCDCCCCCC@A?ACCC>CB@CGDICDBCC?BBEAA?A@CCDC@D@CCCCCCCCC?ABBAA0;;6;ABB=BBCE@CBB@BC;;;DFDD?BBDBCBBD=@@A=@=ACBBABBB=@@CD@BBCDFCCBCCCCBCBBA>BDD?@A;>;??@@@CBBC?@AEFG<D>B><;;<;*;CCDH?CCBAAA;;;A<@@@@0ADC@@?A@BCAEECBBBB@B@DCCCCC?BCBE>BA;;;BBBCCCCDDDCCCC@CB;;;F?BCCBBB>BDCC
@ATNG8:00728:05787
GATGGTAGCGCGACGAGCGTAGACCCAGAAGATCAGGAACTCTAGAAGAATTCAGATTTTTAACACGAGAGTAAACGTAAAAAGAAGGTTTTACAAGACTCACGTTACAATATTGCAGCAGTACGCACACAATCGAAGCGCAGTAAGAATGGCTAGTGTAACTAGCAAGAATACCACGAAAGCAAGAAAAAGAAGTACGCTATTAACTATTAACGTACCTGTCTCTTCCGAAACGAATGAGTACTGCGTCTCACTCTCGACCTACCATCGTTCCTTCTGAGTCT
+
<=>>?BBB@@>A@;;@@@<>9;599)5<<9=BFEIH@C?A@BAAAA>AA>B?AAA87777$7/878=@>A>788*8;:9995$9C<@=AA<2>BB=BCAA@@AAB?CBB@BCC?BBDCDGBCA@@AB@@90*0000:000???>?+00*00*0<8<?<>><>=B==B>BB?BBA?BA>=>5<9:49BDEE2AB???@>>AA@@;><>ABB;><88<CC@BBBBCCD@D::9B=BBC<??AABBCCBC9;9@?>==;99///69:;:;<;33-3-3,33379333
@ATNG8:00739:05794
GATGGTAGTATCTGCACACTCTGTCCAGAAGATCAGGAACTCTAGAAGAATTCAGATTTTTAACACGAGAGTAAACGTAAAAAGAAGGTTTTACAAGACTCACGTTAACAATATTGCAGCAGTACGCACACAATCGAAGCGCAGTAAGGATGGCTAGTGTAACTAGCAAGAATACCACGAAAGCAAGAAAAAGAAGTACGCTATTAACTATTAACGTACCTGTCTCTTCCGAAACGAATGAGTACACATCGTCGTGTCGTGCTACCATCGTCCGACTAAAGTCT
+
444:7<;;?>??666;;==>>>>><8<>=9<<665=49055=<?;A?@@<@>A@::9AAB1C?BBBBDCA?899,979>@@@+>=7<.595&55525999@BDBC8;5;?<@?A@B@@@BAAADBBCCBAAB>BBBB@CBBBCCCC?B?B:::;DCDCABB?BBDACC@CC?BBB<??@@@9???<?BCDC2CC?CABBBB>>><@<>>>@=@=A@CBB@ECCCC@?=??AAA=B??;???ACCCCCCCCCB:::@???:::BBB@BCB?>?;?BBBAA:CBBB
@ATNG8:00748:05835
GATGGTAGAGAGAGCTCTCTCATCGTACTCATTCGTTTCGGAAGAGACAGGTACGTTAATAGTTAATAGCTACTTCTTTTTCTTGCTTTCGTGGTATTCTTGCTAGTTACACTAGCCATCCTTACTGCGCTTCGATTGTGTGCGTACTGCTGCAATATTGTTAACGTGAGTCTTGTAAAACCTTCTTTTTACGTTTACTCTCGTGTTAAAAATCTGAATTCTTCTAGAGTTCCTGATCTTCTGGGTGCGCTACAGTCTCTCTACATCGTCCGACTAAAGTCT
+
:55>:>>>BBACCEC9;=GCEGCCCCCCCCCC@CDDD=CB?C@DDBBCBC@CBBBC@C?BBBC@C@CCBBBCDC??????1>A?C?>@<?CCC?BBC@CC;;;BFEE@BBCCCBBC?CBB?B?BCCBA@AA?CCCA>AABBCBBBBBBBBAAAB@A@A?BC@B?A@@@AA@@@<AAAAA5@<@<AA???.===AA7==>>>>>>??<@AAA/A===C=B;>>;@ABA;;;7;7:AABAA<A<<>7::9>A@@>?>@>C>AAAA>?>AAA?;?@>>AA9A==8
@ATNG8:00761:05832
GATGGTAGCTCTGCTCTGACTCTCGTACTCATTCGTTTCGGAAGAGACAGGTACGTTTAATAGTTAATAGACGTAACTTCTTTTTCTTTGCTTTCGTGGTATTCTTGCTAGTTACACTAGCCATCCTTACTGCGCTTCGATTGTGTGCGTACTGCTGCAATATTGTTAACGTGAGTCTTGTAAAACCTTCTTTTTACGTTTACTTCTCGTGTTAAAAATCTGAATTCTTCTAGAGTTCCTGATCTTCTGGGCAGACTCTCACACGCCTACCATCGTCCGACTAAAGTCT
+
:4557:>==666;<<99;;6655559999944.4:;;3<;472/////994<;;;<;0=99944.57:9555455499444444$444)4:::09455.555.5:.55>>>?@CCBBB@@@<@@@>A>BBA;;9>?:<;00*0<<=@@>??@?>=999:29>@;@@=@;@@@>>=555.55999+9./)/////$//:;;)///)/::///9.4444$499995;9=<8==6555<7<9><;<=@8<:;:0:@>@ABAAAAAA@BA<@@A=BAAACC@EDCAAA;AABB
@ATNG8:00736:05871
GATGGTAGCGCACACATAGATACAGTACTCATTCGTTTCGGAAGAGACAGGTACGTTAATAGTTAATAGCGTACTTCTTTTTCTTGTCTTTCGTGGTATTCTTGCTAGTTACACTAGCCATCCTTACTGCGCTTCGATTGTGTGCGTTCTGCTGCAATATTGTTAACGTGAGTCTTGTAAAACCTTCTTTTTACGTTTACTCTCGTGTTAAAAATCTGAATTCTTCTAGAGTTCCTGATCTTCTGGGTCTCTCTCTCACGCACTACCATCGTCCGACTAAAGTCT
+
555;6=:;@@@BABBCCCCCCCBBCCBBBB@@;@BBB<AA7505:<9;?@:?<?@??B=BBBB>BADBBBBA@@A<;;;;;';:448>B><;;>>9;;>:>=>@ABBCHAHGGCCCCB?CDC?B?BCCECC@@>@CCC@CCCCCCCC>BBBDCBBA@DDD@CC@B@CCBCCCCBB>A:::;5;>@>;;;;:*;BBBC>CCCBBBBBBB?BBBB2BCCCDACACCACCCDBBB@C@BBBCDD?BBDD>CBBBCCBBFBBBCCCCBCC@CBBBCC?BCCCCC>DC@@
@ATNG8:00723:05941
GATGGTAGTCTCAGATAGTCTATAGTACTCATTCGTTTCGGAAGAGACAGGTACGTTAATAGTTTAATAGCGTTCTTCTTTTTCTTGCTTTCGTGGTATTCTTGCTAGTTACACTAGCCATCCTTACTGCGCTTCGATTGTGTGCGTACTGCTGCAATATTGTTAACGTGAGTCTTGTAAAACCTTCTTTTTACGTTTACTCTCGTGTTAAAAATCTGAATTCTTCTAGAGTTCCTGATCTTCTGGAGATATCATCAGCGAGCTACCATCGTCCGACTAAAGTCT
+
::<<:=BCCCBDBCCCCCAABCBBCBBBBCBB?BBBE=BB@C@CCFCDCE@CCBBB?A>@D;;;(97<=?@@C@@@?@CECC5:;;:DEE=FCAB?ACC?BB9;;ACAB?AABBAB@@<@BB;@=ACCBBCCC@CCBB?BBBBBBCCBBBCBABCC@A@A?CB>A?A;;;BBBCCIAABCC9B=C9::;;;*;AA@@8?@BAAACBBB>BAAA0A;;;A?B?BB@CBBBB;;9;@CBCCB@?ACC@BBBDCCCB;;;CCCBAACDDACAA@BB?AA@@@@9BBBB
@ATNG8:00728:05953
GATGGTAGCGCATATCAGCGCAGCCCAGAAGATCAGGAACTCTAGAAGAATTCAGATTTTTAACACGAGAGTAAACGTAAAAAGAAGGTTTTACAAGACTCACGTTAACAATATTGCAGCAGTACGCACACAATCGAAGCGCAGTAAGGATGGCTAGTGTAACTAGCAAGAATACCACGAAAGCAAGAAAAAGAAGTACGCTATTAACTATTAACGTACCTGTCTCTTCCGAAACGAATGAGTACCTCTCAGACGCTCGTCCTACCATCGTCCGACTAAAGTCT
+
99:;:;A<<<>CCD@AAA@AACCDF>BBB@CCDC;;8;8;;DCBBA?BB=@=?A?=>@@@0@>BBCCCHIBCBD=CA;;;;;*;C?C?BBB;BBB@CGCBB@@00-0;@@<CCB@CBBBBDDBBAB@@@AAD@CCCD@B@A@DDCC@C@CAA?ACCCCCCBADCBB@@<@A>BGC@CCBCC=B?=999999(9>=CAAABBBCB?B>BBBD?A>ACDDD@BB@@@AA;@<@@B9A;;6;@@@ABE>AAAAACCBAABDCAA>ABC@AA88;D@DAAACC>CAAA
@ATNG8:00728:05982
GATGTAGGCGAGAGTGAGACGCAGTACTCATTCGGTTTCGGAAGAAACAGGTACGTTAATTAGTTAATAGCGTACTTCTTTTCTTAGCTTTCTGTGGTATTCTTGCTAGTTACACTAGCCATCCTTACTGCGCTTCGATTGTGTGGGTACTGCTGCAATATTGTTAACGTGAGTCTTGTAAAACCTTCTTTTTACGTTTAACTCCCGTGTTAAAAATCTGAATTCTTCTAGAGTTCCCTGATCTTCTTGGTAATACACACTCGCTCGATCGATTCCGGATAGTCTT
+
<69D><<=;5549<97797///755///9695//)/;/9:6:7:<<45555:;?>@:@+0)07;5<<=;BBCCAAA>/0//&/9)//777.//5>>:=AB>A@9000000*--5-//8858?A:?8=:99=;;7;::;;699><88.5/-.:8.-//58/405;6:4:::333;==8;<=>>1827133333$339:;5=8:::=6;877,3373$3777;05-2602522666+22'288733..-(-4--)--.7965559757;9855895:6?5:977555.
@ATNG8:00734:05971
GATGGTAGAGTATCATGTGTATCTCCAGAAGATCAGGAACTCTAGAAGAATTCAGATTTTTAACACGAGAGTAAACGTAAAAAGAAGGTTTTACAAGACTCACGTTAACTATATTGCAGCAGTACGCACACAATCGAAGCGCAGTAAGGATGGCTAGTGTAACTAGCAAGAATACCACGAAAGCAAGAAAAAGAAGTACGCTATTAACTATTAACGTACCTGTCTCTTCCGAAAGAATGATACTACTCTCAGAGACACACTACCATCGAATCCTCTTAGTCT
+
0//;6<<<@CCCHCBABBCCCAAAC@C@A?@BBB@@=@=@@BCDDC@CD@C@AB@;;;;;*;=DBBCCCCBCCC;BB:::::*<@>@@CCC9CDD@CCBCCCC@A?@@CCCA??<??@@ABBBCBEBBBABB@C>>>?CBCBAA=82><A>><>BCBBBBB>==B===<BB<???=A@>>=4<8818>>>?/<;69/./7799:3:577792805>CCC@CCCCDCG=A=;;;0;<5;CAABBBBBCCBAABDCCBBB;;:@@=?BBCC@BB?A??;?CBBB
@ATNG8:00748:06003
GATGGTAGTGCGTGAGAGAGAGACCCAGAAGATCAGGAACTCTAGAAGAATTCAGATTTTTAACACGAGAGTAAACGTAAAAAGAAGGTTTTACAAGACTCACGTTAACAATATTGCAGCAGTACGCACACAATCGAAGCGCAGTAAGGATGGCTAGTGTAACTAGCAAGAATACCACGAAAGCAAGAAAAAAGAAGTACGCTATTAACTATTAACGTACCTGTCTCTTCCGAAACGAATGAGTACTATAGACTATCTGAGACTACATCGTCCGACTAAAGTCT
+
;45>9>><BBBBBBCBBCCECCBBB>CBBGHBABCC@B?BBDCCCC?BB@C?BBDCCCBB+B>BBBDCBBBABA;ACDFDCC2CC?C@CCC<CCCACEAAADBBB@C?CC@BBB@BBBBCCCCCDCCCBBBB>BB??=@CBACC??=@AECB>BCCCCCCCACBBBBC?AA<???39999:,7==:999999%9?<>98:CCAAA:=:99==2:49>BBA@AA@AC@@;@;@@@9?AC>BBBBBBBBBBBBB???CCCBB???BBBBBBBBB@BAA?>?8@AAA
@ATNG8:00752:05963
GATGGTAGGCGAGAGTGAGACGCAGTACTCATTCGTTTCGGAAGAGACAGGTACGTTAATTAGTTAATAGCGTACTTCTTTTTCTTAGCTTTCTGTGGTATTCTTGCTAGTTTACACTAGCCATCCTTACTGCGCTTCGATTGTGTGCGTACTGCTGCAATATTGTTAACGCGAGTCTTGTAAAACCTTCTTTTACGTTTACTCTCGTGTTAAAAATCTGAATTCTTCTAGAGTTCCTGATCTTCTGGGTGCGCTACAGCTCTCTACCATCGTCCGACTAAAGTCT
+
665C:C@A>@BBBABBBBBBCBBBCHAAAAAB=@@@@5@A5;6;AA@@AB:;;B@B;@,0)0<<3<:?9?@?@?=>833333$33/33777.8==?A>@@@;9:4773:255'299;:8?A;>=A=B=;;;>=;;;:>>==:>@???@>>>@B???@;;3:8818>9>;@?>;;:><<89;>==-=5;4:9:;2;;;99-/.86679<::-6888(866686=75505??AA?A;A;?>>>??8=;;;3;;;AAAAAAACBBABA;;7;@@A;;5;B@;;;0:>??
@ATNG8:00746:06050
GATGGTAGTACATGATAGACGACACCAGAAGATCAGGAACTCTAGAAGAATTCAGATTTTTAACACGAGAGTAAACGTAAAAAGAAGGTTTTACAAGACTCACGTTAACAATATTGCAGCAGTACGCACACAATCGAAGCGCAGTAAGGATGGCTAGTGTAACTAGCAAGAATACCACGAAAGCAAGAAAAAGAAGTACGCTATTAACTATTAACGTACCTGTCTCTTCCGAAACGAATGAGTACTATGTAGAGCTCTATACTAATCGTCCGACTAAAGTCT
+
;99A9=C?BACBBCBBBCDC;;;CCAECC@BBCCCCAC?CBDDBBB?BB@D?AABBCDDD2D?CBEBCCDCCBB:@B:::::*;E>B?DDD;CFH@EBBBDCCCB=A=@@=@CC@CBCCBBCBABAABBCCC@CCBD@CCCCCCBB@C@C:::;BCCDCCC@CDDBBB?BC?CBC9:9BBA9?9939@?@@2ADAAAAABCBCB?B?BAAB9999DDEDACBBBBBC?B?CEG>DBB?AAACDCCAAAA@@?@AA?@ABBBBAA<>:>AB?BAA::93:AAB
@ATNG8:00752:06024
GATGGTAGACACGTGTGCTCTCTCGTACTCATTCGTTTCGGAAGAGACAGGTACGTTAATAGTTAATAGCGTACTTCTTTTTCTTAGCTTTCGTGGTATTCTTGCTAGTTACACTAGCCATCCTTACTGCGCTTCGATTGTGTGCGTACTGCTGCAATATTGTTAACGTGAGTCTTGTAAAACCTTCTTTTTACGTTTACTCTCGTGTTAAAAATCTGAATTCTTCTAGAGTTCCTGATCTTCTGGGTCTCTCTCTCACGCACTACCATCGTCCGACTAAAGTCT
+
455>9=BE;<;BBCBAAA??<9;66B@BBGICABCCF?CC@C@BBBCCBB?ABDBCAL;<9BB9A?=BAABAAAA@??;;?+=@,/////(/:7708<@<?C499<8<=8BCCAAACC?B?A;A<A>>>?;>=<>A?@7:;@@?B>>>>??@@>==8==<:=><?=?A@@??@AB8==DDD6@<@:>=AAA/AAAAA388???@?>==1////(////=7=9AA=BAAA;;;=?=B@@@AA8::@@9@??@@??>>>?@CA>>>>A=@=>>>>:>A?@?C:A==:
@ATNG8:00756:06011
GATGGTAGACACGTGTGCTCTCTCGTACTCATTCGTTTCGGAAGAGACAGGTACGTTAATAGTTAATAGCGTACTTCTTTTTTCTTGCTTTCGTGGTATTCTTGCTAGTTACACTAGCCATCCTTACTGCGCTTCGATTGTGTGCATACTGCTGCAATATTGTTAACGTGAGTCTTGTAAAACCTTCTTTTTACGTTTACTCTCGTGTTAAAAAATCTTGAATTCTTCTAGAGTTCCTGATCTTCTGGGTCTCTCTCTCACGCACTACCATCGTCCGACTAAAGTCT
+
445<7=>CABA@@@>@=@A;B@@@ABA@@E;<6;CBB=BB@B@CBBBB@@=@BBCD?B?AB@@=@?@?BBCDA?>>997777#776;=??3;==??BBB>AC;:9:ABC?CDC??@BB?A>><A=AA??>;;;<@@@C=AAAAA???@A@@>?89:8:;;5;>;@=???AA@@@B:>=ABB5B:>:>9@@@,<;666*//:9=><>88188888$655/59/505:<AAAA??><A=DADDDC:==?D;>><@888@@@@AA>>;:;?<??@A??<??@@??9?A>>
@ATNG8:00714:06073
GATGGTAGCACACGAGATCTCATCGTACTCATTCGTTTCGGAAGAGACAGGTACGTTAATAGTTAATAGCGTACTTCTTTTTCTTGCTTTCGTGGTATTCTTGCTAGTTACACTAGCCATCCTTACTGCGCTTCGATTGTGTGCGTACTGCTGCAATATTGTTAACGTGAGTCTTGTAAACCTTCTTTTTACGTTTACTCTCGTGTTAAAAATCTGAATTCTTCTAGAGTTCCTGATCTTTTGGGTCTCTCTCTCACGCACTACCATCGATTCGAGGAAGTCT
+
0/0;:;;;??BBBCDCC9=;CCCCCBCBBC99;;CCJ?GD=A>ADDEDBB?BBBBB?B@BBCC@B@CCCCCCCBB===>=>.<?>ABBB<BCBB@BAB>AB<>>ABAB@BBBBBBBB>BAC>B?BB><8:997:@@@<AAAA@@?@@@BAAA===<===<AE7:7:BAAAAABD8=88818:@:8////(/<9::,//66;;=A@>08888(8:;;A<@<@@<@BAA???=@=@CDDAAAA/AD;B@>>>>AA@@@@AAAAB??<>>>???=@@@A<A<>>::
@ATNG8:00724:06072
GATGGTAGCATCATGCATATCTCACCAGAAGATCAGGAACTCTAGAAGAATTCAGATTTTTAACACGAGAGTAAACGTAAAAAGAAGGTTTTACAAGACTCACGTTAACAATATTGCAGCAGTACGCACACAATCGAAGCGCAGTAAGGATGGCTAGTGTAACTAGCAAGAATACCACGAAAGCAAGAAAAAAGAAGTACGCTATTAACTATTAACGTACCTGTCTCTTCCGAAACGAATGAGTACTGTATCTATGTGTGCGCTACCATCGATCTTGGTAAGTCT
+
:;;C@CCB@BDCCCCCCCCCCCCCC?BBB@BBABAB?B?CBDCCCB?BB@C@CCA>=?@?)86BCBBBCC@??>5<@:;;;;$:;7;4955&5::7<AABCCDDD@C@BA=??@>BBCCCCCCCCCCCBBCB@CCBB@BBCCCCBB?B@CCB?BBCCBABD?CAAABB@CC??>>;>><<<3>>=;::999:%:>;>:8:BB???<?<@AA@7>:=@BBB@CDBBA::6:;?AA=CBB@@??CCECBBBBCCBAABBBCBBBBAAA?BAA>>>>>:>:<C=A;99
@ATNG8:00740:06096
GATGGTAGGCGTGTGAGAGTCTGCGCCAGAAGATCAGGAACTCTAGAAGAATTCAGATTTTTAACACGAGAGTAAACGTAAAAAGAAGGTTTTACAAGACTCACGTTAACAATATTGCAGCAGTACGCACACAATCGAAGCGCAGTAAGGATGGCTAGTGTAACTAGCAAGAATACCACGAAAGCAAGAAAAAGAAGTACGCTATTAACTATTAACGTACCTGTCTCTTCCGAAACGAATGAGTACGTGTGCGACGTGTCTCCTACCATCGTTCCTTCTGAGTCT
+
999A9>==@BCBCBBBCDDBBBBCEC@BCC@BBBCFD@C?BCCCCCC@BC;;9;CBBBCBC3C>BACCBBBABBC9>>:;;;;*;I?BABCC<CCFACCBCDCCBB?B?AB?ABB>BACCCCCDCCCBBAAAB@CBCB?BBBBBBBB>B?BBC?BBBBBAAA>ACCCAA=@@<@??;?BCCC>B@@;99998(9?=A@>>?A>>@7:7;@@@<?;?ACDD@CCBBBBD@B@BBB=ABA>999BBCECBBAABBEDAB=@>>>=A==:;;;@B?C@D@CDCBAABC
@ATNG8:00742:06099
GATGGTAGCACGAGTCACTCATATCCAGAAGATCAGGAACTCTAGAAGAATTCAGATTTTTAACACGAGAGTAAACGTAAAAAGAAGGTTTTACAAGACTCACGTTAACAATATTGCAGCAGTACGCACACAATCGAAGCGCAGTAAGGATGGCTAGTGTAACTAGCAAGAATACCACGAAAGCAAGAAAAAAGAAGTACGCTATTAACTATTAACGTACCTGTCTCTTCCGAAACGAATGAGTACTGCGTCTCACTCTCGCCTACCATCTTCCGACTAAAGTCT
+
95<<69955555:==<;;665<<;;7;==5;;;;55.5.599<@@@;:::>=?@>:4444$47;<=996B<=AA34345555$59497<<<0;9945555999:;5;:==9==<>?@@?ABBBCBBBCBBCEADCBB?A??@:::@=@;>::2944;<?::6:<=<=>8<;7;::5:333?6<;;899::9:%:A;@;7656:55(/).35:49667>::4:=877:9-3-333(3;<4888333337A;<::7//////-/)///49:9:14.399333,4;9:
@ATNG8:00721:06116
GATGGTAGACGACGTGTGCTCTCTCGTACTCATTCGTTTCGGAAGAGACAGGTACGTTAATAGTTAATAGCGTACTTCTTTTTCTTGCTTTCGTGGTATTCTTGCTAGTTACACTAGCCATCCTTACTGCGCTTCGATTGTGTGCGTACTGCTGCAATATTGTTAACGTGAGTCTTGTAAAACCTTCTTTTTACGTTTACTCTCGTGTTAAAAATCTGAATTCTTCTAGAGTTCCTGATCTTCTGGACGCGCGCACTTGACACTACCATCGTCCGACTAAAGTCT
+
;59<7;;<<954::99;99:;5559<5556=;;69<<>4<<*0)/7//4<=7;;=<<9<8BA@?7?>@???@@=>?5>B>C=+BC@C???7?ABB@;::?BA79:?;>@9977@BBBB?@??<?=>>>??A==8=A9:6:???=>>=::<<<///9566:;AA5;7:;;<<9<<<7::;;;/::>9>>>==/>====6=B@???>878;:=@=,<///=161;E;>>A=<9;5;5;;@A@A==>>:=>????A?;;;9>:::8///179///948999991=;99
@ATNG8:00724:06122
GATGGTAGAGAGACTGTAGCGCACCCAGAAGATCAGGAACTCTAGAAGAATTCAGATTTTTAACACGAGAGTAAACGTAAAAAGAAGGTTTTACAAGACTCACGTTAACAATATTGCAGCAGTACGCACACAATCGAAGCGCAGTAAGGATGGCTAGTGTAACTAGCAAGAATATCACGAAAGCAAGAAAAAGAAGTACGCTATTAACTATTAACGTACCTGTCTCTTCCGAAACGAATGAGTACTATGTAGAGCTCTATACTAATCGTCCGACTTAAGTCT
+
;55>:>?>BBBCCCCCBCCECCCDD>AAAACCCCCB@B@CBECBBB?BB@B?CAA?????.??CCBBBBBCAA@9>A;;;;;*;C?CADDD8BCCAHCCCBBAA@;@<@@=@BC?CCCCCCCCBBEBBACDB@BCCC?CAAACBBB@C@C;:;;DAAABDB?BCCCCC?BB?BBBCCBBBE>;;;?AAAAB3BB?BCBBBBBBC@D@CCBB?C@CCCCC?BBBAACC?B@BCC>AAA?999CCBBBBBBBBBB>??AADD>>>A=BBB??=?BBA@D?BB@@
@ATNG8:00731:06151
GATGGTAGGCGTGTGAGAGTCTGCCCAGAAGATCAGGAACTCTAGAAGAATTCAGATTTTTAACACGAGAGTAAACGTAAAAGAAGGTTTTACAAGACTCACGTTAACAATATTGCAGCAGTACGCACACAATCGAAGCGCAGTAAGGATGGCTAGTGTAACTAGCAAGAATACCACGAAAGCAAGAAAAAGAAGTACGACTATTAACTATTAACGTACCTGTCTCTTCCGAAACGAATGAGTAACCTCTCAGACGCTCGTCCTACCATCGTCCGACTAAAGTCT
+
///;6;<<>@BA@<EG@@@;;:?@<4<B@<BAACCC?C=@@B@A@B@AA=A<@BB;;;;;);:AAAB@=>=79:-9<===?5;?:?1999*9=@>@@??>BAAA9?999287818=>?@??@AA???@B??<778?9888===8818;?>C?AB:::BBB@AAABAA=AB=@AA>AABDE>BBB>@@@@?/8958<>><766//*/7</887=9:888=9>==;;:::>8?@@5>@@8<:;;//(/5>::=BB@<552775728>A9>?DBBB?BBBDCC=A???
@ATNG8:00751:06144
GATTTCGTTTCGGAAGAGACAGGTACGTTAATAGTTAATAGCGTACTTCTTTTTCTTGCTTTCGTGGTATTCTTGCTAGTTACACTAGCCATCCTTACTGCGCTTCGATTGTGTGCGTACTGCTGCAATATTGTTACGTGAGTCTTGTAAAACCTTCTTTTTACGTTTACTCTCGTGTTAAAAATCTGAATTCTTCTAGAGTTCCTGATCTTCTGGGTCTCTCTCTCACGCACTACCATCGTCATCCAGACTGAGTCGGAGCTGAGACTGCCAAGGCACACAGGGGATAG
+
0///(////(4;8=:=BCBAAAAGCCCC?A?AAA@@B?BCDB@@@>?2998<8,<=5;>@<6<BBA?B??9>@69><???<?CCC>>?A9@?=8<8==;9::;97<955.55<<666BBCBB999BC8ABC9>B?;:6====B<A9<=B?A0B6;654<==+;;@A<3;:;:::CBBB=BABA0@BCBA?B?AA<BBBAAA@7959?==9828;;<3@AA<><<;>=>787;@@?@45887:444;7:>???>@@B:98:AAABCCBBBAB4;4;;@@AA@;;;;.0<00
@ATNG8:00725:06174
GATGGTAGTGTGTCTCTGAGAGTAGTACTCATTCGTTTCGGAAGAGACAGGTACGTTAATAGTTAATAGCGTACTTCTTTTTCTTGCTTTCGTGGTATTCTTGCTAGTTACACTAGCCATCCTTACTGCGCTTCGATTGTGTGCGTACTGCTGCAATATTGTTAACGTGAGTCTTGTAAAACCTTCTTTTTACGTTTACTCTCGTGTTAAAAATCTGAATTCTTCTAGAGTTCCTGATCTTCTGGGTCTCTCTCTCACGCACTACCATCGTCCGACTAAAGTCT
+
///;6:<;ABCCCC@AACCHGCBBBDBBBC@?>?CCC=BB@B@BBBCDBB?BCCBC@C?CCCB?C@CDCCBCBB@:@@>>>,A>;AACB=ABBB?BBC?BB?A@BCCC@CCCCDBBB?BBB@C?CCCCBBBC?CCDD<BACCCBBBCBBBBBBBB@BCD@CC?C@CCDBBCBBB@D::::6:=C=BADDH5CCBBB=CAAACCCBBB?CCBC5BBBBB@B?BC@CCCCBBB@C@CABCCC?AADD>EBBBBBBBCCBBBBBBBAD@DDCBCC?AAAACC>CCBB
@ATNG8:00738:06180
GATGGTAGCTCTGCTCTGACTCTCGTACTCTATTCGTTTCGGAAAGAGACTAGGTACGATTTAATAGTTAATAGCGTAACTTCTTTTTTCTTTGCTTTCGTGGTATTTTGCTAGTTACACTAGCCATCCTTACTGCGCTTACGATTGTGTGCGTACTGCTGCAATATTGTTAACGTGAGTCTTGTAAAAACCTTCTTTTTACGTTTACTACTCGTGTTAAAAATCTGAATTCTTCTAGAGTTCCTGATCTTCTGGTGCGCTACAGTCTCCTACATCGTCCGACTAAAGTCT
+
@?@@<>::::;:::95559999999=>=0////)///;)/4.//)///////9399;///;8>60///)/)38883332885333333#388/789;198;96:7777&//::/426<<<<=9968;:)/)///-:-,,(,,,,,(/9:<<55584/////88)///)//+/5::56666==:<;;AAA+A7<7<=@@@+<<?><2:----8----4.4444$49944059<<8<::4//7)/)//9://)335.55554===>@;;;;8:9:::///<7::<<<;3<<?:
@ATNG8:00758:06173
GATGGTAGCACGAGTCACTCATATCCAGAAGATCAGGAACTCTAGAAGAATTCAGATTTTTAACACGAGAGTAAACGTAAAAAGAAGGTTTTACAAGACTCACGTTAACAATATTGCAGCAGTACGCACACAATCGAAGCGCAGTAAGGATGGCTAGTGTAACTAGCAAGAATACCACGAAAGCAAGAAAAAAGAAGTACGCTATTAACTATTAACGTACCTGTCTCTTCCGAAAACGAATGAGTACGATGAGATCTCGTGTATCGTCCGACTAAAGTCT
+
><<>54444;4:5;@555;;665=>96668<<<<>@:><>>655;;056:?:>===>>>>+=9<;;;;;?::9>5446;@@@+??4626==+6668@999;??BC@C>BA?@@@=@CCBBCDEBB@@@@;;;?@?<>:>748ABBC?C@CAA>ABCBBBAC?CAAACC?BB<?97/4:<==133937;;<<=&;?<8655<69??;A;A:7717177>;@=BB555<?8<23777*7;;1;333<99:::<=;445A><;<7<///99167777:28//-
@ATNG8:00732:06229
GATGGTAGGCGTGTGAGAGTCTGCCCAGAAGATCAGGAACTCTAGAAGAATTCAGATTTTAACACTGAGAGTAAACGTAAAAGAAGGTTTAACAAGATCTCACGTTAACAATATTGACAGCATTCGCACACAATCGAAGCGCAGTAAGGATGGCTAGTGTAACTAGCAAGAATACCACGAAGCAAGAAAAAGAAGTACGCTATTAACTATTAACGTACCTGTCTCTTCCGAAACGAATGAGTACTGCGTCTCACTCTCGCCTACCATCGTCCGACTAAAGTCT
+
////)//:274544<<<<<455444)4;;7566AAD@D?AABCAAA=;;297?>99999*45::55555<<<:;2:<:666*/0*/)/0*/(/6(333378778;27178(///(..336//31722.55..).777278?:8;85/517574:::99955055759=05559;@59753.3./(.....$/937559><=87/6)//66/6396///5;;;8;;@;@;;;929BB?AAAA000AAAACC@@@?AA@AAA=AAA>@??;;;9>000@@>@A@A
@ATNG8:00751:06213
GATGGTAGCTATACGTATATCTATGTACTCATTCGTTTCGGAAGAGACAGGTACGTTAATAGTTAATAGCGTACTTCTTTTTCTTGCTTTCGTGGTATTCTTGCTAGTTACACTAGCCACCCTTACTGCGCTTCGATTGTGTGCGTACTGCTGCAATATTGTTAACGTGAGTCTTGTAAAACCTTCTTTTTACGTTTACTCTCGTGTTAAAAATCTGAATTCTTCTAGAGTTCCTGATCTTCTGGACGACGCGCATGACACTTCATCGTCCGACTAAAGTCT
+
//::18/--7:;7///::77666;;;::<;;@:>@@@3;;5:8<666>@D:@?99:;A;A;@<:>8;::::;977466666$//16///(343816//)//)///:/3.3:88877328>?7<:88<99:::5588=3;=9655<99;=88888822225::372782227727/59966+627379???.;7858.53/..5533338;;;)77655/5/592755555606.55555=48>A:==;:;@@;;;@@???;;*------8273559=05322
@ATNG8:00735:06282
GATGGTAGCTCACGTACGTCACACGTACTCATTCGTTTCGGAAGAGACAGGTACGTTAATAGTTAATAGCGTACTTCTTTTTCTTGCTTTTCGTGGTATTCTTGCTAGTTACACTAGCCATCCTTACTGCGCTTCGATTGTGTGCGTACTGCTGCAATATTGTTAACGTGAGTCTTGTAAAACCTTCTTTTTACGTTTACTCTCGTGTTTAAAAATCTGAATTCTTCTAGAGTTCCTGATCTTCTGGCTCTCGTAGACAGATACTACCATCGTCCGACTAAAGTCT
+
///93::=A@::555=><<ABBBBCCDBBBAA?AACA9AC5;7:>>ABCC?DCCCB>@>@BCC@D?@@@@B@@<@8BFDCD2AA<=7333&3<==184=9=AABA@>:948;8;@BBB?@CC?C?@@>>>>??<@B@@<@@@AAA>>=>?AA==;;5;::98918:=>@=>>?@@<@==<<-:*/+/:;;<,99333)//5//.77.55'5555'57;9=8<=>=8<@??>>@<A:@?@A8839@?:>>;;;AA==>>>>@@@@@AB;;;;BBC<A;;:>D:AAAA
@ATNG8:00761:06261
GATGGTAGATATATGCACGCTCTACCAGAAGATCGGAACTCTAGAAGAATTCAGATTTTTAACACGAGAGTAAACGTAAAAAGAAGGTTTTACAAGACTCACGTTAACAATATTGCAGCAGTACGCACACAATCGAAGCGCAGTAAGGATGGCTAGTGTAACTAGCAAGAATACCACGAAAGCAAGAAAAAGAAGTACGCTATTAACTATTAACGTACCTGTCTCTTCCGAAACGAATGAGTACTACTCTCAGAGACACACTACATCGTCCGACTAAAGTCT
+
?@@D:BBBBBBCCBBBBCDDDB@BB?CCC@CCCBB?B@CCCACCC@BB?B@CBBBBBBB2B?BBACCCCB@@>6<>9999:*:C=A4;;;6;CC@DBBBCCDCC?B?@?>@CFACCBABBDCCCCCBBBBD?CCCD<A@ABBBBB>B@DBB?BCCDCAAA?CCC@A@@CC??>?=A@AAD<A@@<<<<??1?C@BAAABBBBB;>;>?AB<@<AAC@@>ADBBBDC?C?BBB=BCC?CABBACCAAAA@BAAA@ABDBBBA?BAAAAA>><>A>::;3@BAA
@ATNG8:00761:06285
GTGGTAGCTCGCTGAGTGATATCTCCAGAAGATCAGGAACTCTAGAAGAATTCAGATTTTAACATCGAGAGTAAACGATAAAAAGAAATGGTTTTACAAGACTCGTACGTTAACAAATATTGCAGCAGTACGCACACAATCGAAGCGCAGTAAGGATGGCTAGTGTAACTAGCAAGAATACCACGAAAGCAAGAAAAAAGAAGTACGCTATTAAACTATTAAACGTACCTGTCTCTTCCGAAAACGAATGAGTACTATAGACTATCTGACGACTACCATCGTCCGACTAAAGTCT
+
:::5//54449==9444;;555555.55<6;;<665159;;<===A:==:>7:<=3333&36;:977///6///(/6866666'688(//1699.///03///////6664;6333(37718333;=888=:::<8;:52228,22655522,25:>?888;:8755/./.555055/57828888=3888.222222#25.555558876.33,3...(..'.5:<<;@>;<;<:7;74444&49=89<:::<;?;=>:88=<;@::..----8819///::,//<;>>8@6//
@ATNG8:00747:06341
GATGGTAGCGCACACATAGATACAGTACTCATTCGTTTCGGTAAGAGACAGGTACGTTAATAGTTAATAGTACGTACTTCTTTTCTTGTCTTTCTGTGGTATTCTTGCTAGTTACACTAGCCATCCTTACTGCGCTTCGATTGTGTGCGTACTGCTGCAATATTGTTAACGTGAGTCTTGTAAAACCTTCTTTTTACGTTTACTCTCGTGTTAAAAATCTGAATTCTTCTAGAGTTCCTGATCTTCTGGCTCTCGTAGACAGATACTACCATCGTCCGACTAAAGTCT
+
////)/7=@<<<<<<66665;777/////;::;;60;8@@)//)///////)5955559277//)-(-5-//////;;34444&44.44888084333-38829=8888<:=?BCCFGFCB@CCCAB@CCDCBBBDADBBB>BBCCCBBBCCCBCABBD@CBB?CD@D?BBCBBCCCC?CBCDD;D?A4;;;;;*;A@@@<@BCCBBBAAB=CBBB0BBBBC@CACC?BABBCBB@B@CCCCCB>A@@=@CBBCCCCCBCBCCBBBBBB@BCCDCB@CCAACC=CBAA
@ATNG8:00723:06380
GATGGTAGGCACTGCGCACACATCCCAGAAGATCAGGAACTCTAGAAGAATTCAGATTTTTAACACGAGAGTAAACGTAAAAAGAAGGTTTTACAAGACTCACGTTAACAATATTGCAGCAGTACGCACACAATCGAAGCGCAGTAAGGATGGCTAGTGTAACTAGCAAGAATCCACGAAAGCAAGAAAAAAGAAGTACGCTATTAACTATTAACGTACCTGTCTCTTCCGAAACGAATGAGTACGTGTGACGTACGTGAGCTACCATCGTCCGACTAAAGTCT
+
8844.444.4:<::;>BBBCBBBCJ>;;;=@@@@AA>AADC;;;CC?BC@B@BDCCDEED3C?CBB@@@B??>A34355::<+<=:@:>>>066<8<666>CC=>:>99505<:5;;::??@<569>>@@AB?BA?>9>>==?BAA>B@BBB9B885;<<<9=444;=633/3<.33988(333.3<=<<=%22,266622275/5765855:5>255A<=>??A??;?278=8=8818=887BBBBBB>AAA@?AA@77773:<<7875<:4<=A><:0>977
@ATNG8:00749:06379
GATGGTAGGCGACATACATACGCGCCAGAAGATCAGGAACTCTAGAAGAATTCAGATTTTTAACACGAGAGTAAACGTAAAAAGAAGGTTTTACAAGACTCACGTTAACAATATTGCAGCAGTACGCACACAATCGAAGCGCAGTAAGGATGGCTAGTGTAACTAGCAAGAATACCACGAAAGCAAGAAAAAGAAGTACGCTATTAACTATTAACGTACCTGTCTCTTCCGAAACGAATGAGTACAGAGAGTACGATATGTCTACCATCGTCCGACTAAAGTCT
+
:55>:>CC?BBBCCCCCCCCCBBBC?CCB@CCCD:9;:@BBDBBAB@BB@B@BBCCCCCC5CACCCCCBCCA@@;@BBBCCC5CCAF@CCC<CCCACAAABCD998;@BB@BBB@CDBBACDDCCBBBBCEDADCCC?CCCCCCBB?C@CBA=ACDDBAAC?CCCAAA?BA?BBC>BBBAA;@??8>@?@?2AB@BA@ACCDBB?@?BBDC?A>?AD@?>?CAAABB?C?CCD>DAA>ABAABBBCCCAAACCABBBB@@A@@==:<AAA>><:A@=>>9>>>>
@ATNG8:00755:06365
GATGGTAGGAGACACGTCGCACACGTACTCATTCGTTTCGGAAGAGACAGGTACGTTAATAGTTAATAGCGTACTTCTTTTTCTTGCTTTCGTGGTATTCTTGCTAGTTACACTAGCCATCCTTACTGCGCTTCGATTGTGTGCGTACTGCTGCAATATTGTTAACGTGAGTCTTGTAAAACCTTCTTTTTACGTTTACTCTCGTGTTAAAAATCTGAATTCTTCTAGAGTTCCTGATCTTCTGGCGCTCTGTCACGTCTGCATCGTCCGACTAAAGTCT
+
;59:7;>>;CGCBBBBBCCCCBCBCBBBBAAA@BCCD<BB:<8;BBBBBE@BBBBB@C?BABB>A>AADBCCBBB?BB===+=C=BBCC<BB??=?BC?CB=???@993888>@BAA>ABB??=BB@77888;@A@@<@>>=>>>=>=@@@@???<=;;7;B=B=@===@?A??:=:;;;/:9=7:6666)37777)----555:9A47777*7///;295>D;??@@@??;>;>@@<==///=9=:>>A>::;===<;:;;>>>===<?????@:@@AA
@ATNG8:00771:05799
GATGGTAGTGTCATATGAGAGTGTGTACTCATTCGTTTCGGAAGAGACAGGTACGTTAATAGTTAATAGCGTACTTCTTTTTCTTGCTTTCGTGGTATTCTTGCTAGTTACACTAGTCATCCTTACTGCGCTTCGATTGTGTGCGTACTGCTGCAATATTGTTAACGTGAGTCTTGTAAAACCTTCTTTTTACGTTTACTCTCGTGTTAAAAATCTGAATTCTTCTAGAGTTCCTGATCTTCTGGACGACGCGCACTGACACTACCATCGTCCGACTAAAAGTCT
+
////)//:::;54::566<>>A<@@@;;;:=@<9;;A<AC?C@CBC@A;;7<<>>C:CBCDCB?C@GC@AAB;::<=====,>?=?<@@;>@BB296>166165<;;;8=;AACCCC;;;A<@;;;;;;;@@<@CCC@CCCCDCCCDBCACAFCC@CCB@BCAB@BCCCBCCCC?BBCEC;B5;5:;;;;*;?>>?9@@@@@BAA??2:9::*;=@@C@C@CC@CCCCCCCACACA@AAB=AA@?B?;::::9?@@@??BBBAAA?B@AA@@<@@@9955&4===
@ATNG8:00803:05798
GATGGTAGTGTCAGTGCGCGTCGTCCAGAAGATCAGGAACTCTAGAAGAATTCAGATTTTTAACACGAGAGTAAACGTAAAAAGAAGGTTTTTACAAGACTCACGTTAGCAATATTGCAGCAGTACGCACACAATCGAAGCGCAGTAAGGATGGCTAGTGTAACTAGCAAGAATACCACGAAAAGCAAGAAAAAAGAAGTACGCTATTAACTATTAACGTACCTGTCTCTTCCGAAACGAATGAGTACTATAGACTATCTGAGACTACCATCGTCCGACTAAAGTCT
+
444:7<>>BBBDA@@AGDDCCBAA@=@BA>AA;;;C>B>BBC;;9C??>=?;::895===+B<??AAACA?=><5<>;;;;;*9@9>2;;;;*;?@=@ABBBBBCD@CBDF@BAB?ADDDCCCCCBBBBCCBB?BBBB>BBBBCBCC?B@BBB?BBBBB@A@?ACCCCC@8849AA3::::::+:992977777%7>9>888???=?:>;>>@@:>:=@CAA>ABAAABA=@????9@BB@BBBBCBBBBBCCBAAADBBBBBBBCCC?CCAAAC@CAA999+;@??
@ATNG8:00806:05760
GATGGTAGCACGACACGACGATGTGTACTCATTCGTTTCGGAAGAGACAGGTACGTTAATAGTTAATAGCGTACTTCTTTTTTCTTAGCTTTCGTGGTATTCTTCTAGTTACACTTAGCCATCCTTACTGCGCTTCGATTGTGCGTACTGCTGCAATATTGTTAACGTGAGTCTTGTAAAACCTTCTTTTTACGTTTACTCTCGTGTTAAAAATCTGAATTCTTCTAGAGTTCCTGATCTTCTGGGTCTCTCTCTCACGCACTACCATCAACCACCTAAGTCT
+
:5585:<=====??@:66<;994:==955<@A;AAAA8@B<A=ABBCB@@=@BA@@<@?@AAB@D@A@@;;:A=<<000000#08)//8892:>BC9BAB>BB?====B688;//(/9:0676383...33589055::68><==::9AAAAA993989;@@:?;;?=:9;@@@0//===.=17)88888(89=>@9>>=;;555;=5=A=C*A5558;@8=>166659@@=C=>>>@??5:;>>5>>;;;A@@@@@>>>?@::706--,*,),90,-,-776
@ATNG8:00809:05796
GATGGTAGGCGAGAGTGAGACGCAGTACTCATTCGTTTCGGAAGAGACAGGTACGTTAATAGTTAATAGCGTACTTCTTTTTCTTGCTTTTCGTGGTATTCTTGCTAGTTACACTAGCCATCCTTACTGCGCTTCGATTGTGTGCGTACTGCTGCAATATTGTTAACGTGAGTCTTGTAAAACCTTCTTTTTACGTTTACTCTCGTGTTAAAAATCTGAATTCTTCTAAGTTCCTGATCTTCTGGGCAGACTCTCACACGCCTACCATCGTCCGACTAAAGTCT
+
---60669<ABABBBBBCCCCCFDFCCDGCCC@BBBF>CC:;:;BBABCC?BBBBB?B?BBBB=A>ABABBB==B8BB>>>+:=3>7837&3;:?9??B?BB?BBBCBC<@@??BCBB?BAA<?=????????=AB??<;;;A@@?>>>=>>====9===;>>;>=@?@===BCE<@>>>>2>6;8;ADDD/??>??9?@@AAAA:7638BBB/CAAAB=B=8838>>:?A=A=?@A??@=???A:??A@@@==>>>>>>>:>>A=>>=?>?<AAAA??8AAAA
@ATNG8:00812:05768
ATGGTAGCTCTGCTCTGACTCTCGTACTCATTCGTTTCGGAAGATACAGGTACGTTAATAGTTAATAGCGTACTTCTTTTTCTTGCTTTCGTGGTATTCTTGCTAGTTACACTAGCCATCCTTACTGCGCTTTCGATTGTGTGCGTACTGCTGCAATATTGTTAACGTGAGTCTTGTAAAACCTTCTTTTTACGTTTACTCTCGTGTTAAAAATCTGATTTCTTCTAGAGTTTCCTGATCTTCTGGTGAGATATGCATGATGCTACCATCGTCCGACTAAAGTCT
+
::;7<>===>>=??:<556<<=566=;;;<=:>>>C=BC?C?B@@@BBB?;::IC:@@EC@@>A?@A@B@B@<<9==@@@+==9<<==9??:;4;?<8<=+00=99=:?666==::5:<<5:055;:;<<:;5///:)////79<<<987/0///)/9938::@699@@B696>8<<B@@4@9>9:9999(9@>>>89<<9;;;;;;<@?>>)5445:;;4<<8=<;99444(4.488;::5445.5999555<<@<@@BA999>>:>???BC@CAA@=>8>000
@ATNG8:00777:05854
GATGGGTAGGCACTGCGCACACATCCCAGAAGATCAGGAACTCTAGAAGAATTCAGATTTTTAACACGAGAGTAAACGTAAAAAGAAGGTTTTACAAGACTCACGTTAACAATATTGCAGCAGTACGCACACAATCGAAGCGCAGTAAGGATGGCTAGTGTAACTAGCAAGAATACCACGAAAGCAAGAAAAAAGAAGTACGCTATTAACTTATTAACGTACCTGTCTCTTCCGAAACGAATGAGTACTACTCTCAGAGACACACTACATCGTCCGACTAAAGTCT
+
@@@BB=AA<;@>696;;>@<B@@9;;3;A<?CB@@@@:?6?<<?==B:>>;><BBA@?@??1?;@?C:;8AB@AB<BBCCCCC1CFAH@ICC<CCCACBBCCBBAA5;6;@=ABC@@@??BABBDCCBB@@@@>@CCB>AABABAAB@D?B;;9:@BAABBA?ABBA@A?>?;>A=288:::3333289:;<<'<?;?><><::=<49355-5:191:>BBB=??BBBBC?A?ACE?C::5:AA?>>BB@@@BBBB@@@=>8888889:<==<<69;...70:;<;
@ATNG8:00798:05821
GATGGTAGTGCGTGAGAGAGAGACCCAGAAGATCAGGAACTCTAGAAGAATTCAGATTTTTTAACACGAGAGTAAACGTAAAAAGAAGGTTTTACAAGACTCACGTTAACAATATTGCAGCAGTACGCACACAATCGAAGCGCAGTAAGGATGGCTAGTGTAACTAGCAAGAATACCACGAAAGCAAGAAAAAGAAGTACGCTATTAACTATTAACGTACCTGTCTCTTCCGAAACGAATGAGTACGAGAGAGCACACGTGTCTACCATCGTCCGACTAAAGTCT
+
555<7=>>CCBABCCBBEBBBCAAA>ACJDGCECBB?B>BBDCCCC?CC@D@@@?9:9:9:#34<;:B<=DFAAA<@A>@@@@0?C@D5;;;.;BB@F;=;CCDCD@B?BC@CBB?BBBDEBBBAABFCCCCC@CCBB@BBBB@@?B<@<@;;:;DCCCCCC?BAAACD@BB????499?>>8?BA?BBBBB3BB@???DCBA>>:=:=>>C3838?BAA>@@@BBBF?C?CCD=DAC@BBCBBBCCBBBCBBB@@@BBBC>>>CC?@888BB?BB@???8?:::
@ATNG8:00773:05952
GATGTAGCTCACGTACGTCACACGTACTCATTCGTTTCGGAAGAGACAGGTACGTTAATAGTTAATAGCGTACTTCTTTTTCTTGCTTTTCGTGGTATTCTTGCTAGTTACACTAGCCATCCTTACTGCGCTTCGATTGTGTGCGTACTGCTGCAATATTGTTAACGTGAGTCTTGTAAAACCTTCTTTTTATGTTTACTCTCGTGTTTAAAAATCTTGAATTCTTCTAGAGTTCCTGATCTTTCTGGAGATATCATCAGCGAGCTTACCATCGTCCGACTAAAGTCT
+
---------449;;9565;::<<<<<;:;=>9A???6>C2:49?@B@@@?@CBBD:;9;@@@?B?BB@?@B>=;4<;;;;'77;<3333&3;::7;;;78>8;==;38/3777998848::>B>@=>A=888;BA??<===@>>>::;=====;95867;AA7;59>::99:>>5:;@>=/>18189<<=,==@@@///=66697555(5778)89:4;=1:3::28AAAD553549;=>79706655///=666=6;;A@><7//*/;7;666=@<@A===@6=///
@ATNG8:00807:05957
GATGGTAGTGCGTGAGAGAGAGACCCAGAAGATCAGGAACTCTAGAAGAATTCAGATTTTTAACACGAGAGTAAACGTAAAAAGAAGGTTTTACAAGACTCACGTTAACAATATTGCAGCAGTACGCACACAATCGAAGCGCAGTAAGGATGGCTAGTGTAACTAGCAAGAATACCACGAAAGCAAGAAAAAAGAAGTACGCTATTAACTATTAACGTACCTGTCTCTTCCGAAACGAATGAGTACTTCTCTCAGAGACACACTACCATCGTCCGACTAAAGTCT
+
44485455;=AA555=5659<<555)555.5<<566;?9<<<00/;+//6:69::::===+=9=88?BBBA>@?,3344444$4939.555&5;<9;AAA@@<>D?B?CC>@@B?BB;;;@AAAACCCCDBB@BBBC@CBB@@@995:=@@?;;995>>>=?BBBBAA;99378;9>:::>)///(////0/$/869>=:885>999=99>>6B188;A@?@@@@?BB@F?BBB=BBB?BBBB@??B>????AABCBB?>=:98;=8>>==CE>==?;;:/@:98
@ATNG8:00804:06005
GATGGTAGCTCTGCTCTGACTCTCGTACTCATTCGTTTCGGAAGAGACAGGTACGTTAATAGTTAATAGCGTACTTCTTTTTCTTGCTTTCGTGGTATTCTTGCTAGTTACACTAGCCATCCTTACTGCGCTTCGATTGTGTGCGTACTGCTGCAATATTGTTAACGTGAGTCTTGTAAAACCTTCTTTTTACGTTTACTCTCGTGTTAAAAATCTGAATTCTTCTAGAGTTCCTGATCTTCTGGATATGAGTGACTCGTGCTACCATCGTCCGACTAAAGTCT
+
///;6;:;BABBBCCCCCBBBCCCDBCCCCBB?BDDD=BB=B@DCCBBBE@ECCCC?B?BCCD@D@BBCCCCCCC@CCCCC1CC@CACA=@CCB@CCC?BC>@@BCCC@BBBBCDCC@CCC@C?CBBCBCCB?BCDD?CCCBBBCCCCBBBCBBB@BBB=AC@C=AACDCCCCE?CCEDD<C?C>;;::9*9CB@A=BCCCCCCCBB@CCCD5CBBCB@B@BD?BBCCAAA?C@CCABBC?BBC@CCECCCCBB?????BBBCBB?BBBBCA?CCB?>=7?@?@
@ATNG8:00806:05980
GATGGTAGCACACGAGATCTCATCGTACTCATTCTTTCGGAAGAGACAGGTCGTTAATAGTTAATAGCGTACTTCTTTTTCTTGCTTTCGTGGTATTCTTGCTAGTTACACTAGCCATCCTTACTGCGCTTCGATTGTGTGCGTACTGCTGCAATATTGTTTAACGTGAGTCTTGTAAAACCTTCTTTTTACGTTTACTCTTCGTGTTTAAAAATCTGAATTCTTACTAGAGTTCCTGATCTTCTGGCGCTCTGTCACGTCTGCTACCATCGTCCGACTAAAGTCT
+
///;6;;<CABB;;6==B=@@>??===>>;;;9===6=<8=5666===?:@C9;7:=996?:?9??<;;==;;599999(9939444(4:994;;<8<B?BBB@CC>A@@?ABBD?ACD?C?@@@9938A7A@@@>======8<557@<<55.(/..(...'.4772225::>6:9999+7)/).6777+79999,//77707;@:::/;;:;)9;=77175;><>>AABA:9496<99><=:==A:==::89<<A==<>>==>?AA<?>==;;5:=>??@9C@@@
@ATNG8:00780:06024
GATGGTAGTATATCGCGTCGCTATCCAGAAGATCAGGAACTCTAGAAGAATTCAGATTTTTTAACACGAGAGTAAACGTAAAAAGAAGGTTTACAAGACTCACGTTAACAATATTGCAGCAGTACGCACACAATCGAAGCGCAGTAAGGATGGCTAGTGTAACTAGCAAGAATACCACGAAAGCAAGAAAAAAGAAGTACGCTATTAACTATTAACGTACCTGTCTCTTCCGAAACGAATGAGTACTGTATCTATGTGTGCGCTACCATCGTCCGACTAAAGTCT
+
8888.55B9;6=>?<<A:66<<=?>8594.4455558>9=>=666;499493444444444#4388:<><<<>==2999999;*9<7<.55)5;;6955555:9:5:=A?;A@@;@@A?BBBA;@>@>?@>>;?:9924339<<<=9=:@9945;<=B<?A?ABBCAB67743>;6;888;5::94333377$7;5;=>@=;9;8)/*//87(/*//>@@:<<0//6818278809886:888::@<==BABAA@@@@???A=8888==>?66.599665(3::4
@ATNG8:00804:06059
GATGGTAGGACGAGCGTCTGAGAGGTACTCATTTCGTTTTCGGGAAGAGACAGGTACGTTTAAATAGTTTAAATAGCGTACTTTCTTTTTTTTTTCTTGCTTTCGTGGTATTCTTGCTAGTTACACTAGCCATCCTTACTGCGCTTCGATTGTGTGCGTACTGCTGCAATATTGTTAACGTGAGTCTTGTAAAACCTTCTTTTTTTACGTTTACTCTCGTGTTAAAAATCTGAATTCTTCTAGAGTTCCTGATCTTCTGGATATGAGTGACTCGTGCTACCATCGTCCGACTAAAGTCT
+
444:5==>@A@A?CCBBBB@@@<;8;ACCB;;;,;::::0000(/*/799956.5<<555)55)59555)55)5<<<:==599)5944444444"44.4455)4::;6;99755.55<@@BACCBCCBCCACBB>B>BCBBCBCB?BC@@>BCBBCBCBCBCBBBB@@>@BA?AA=@>@CCCBBCCCACCCCC:C=B=<;;<;;;#;CBBC>DBBAGCCDCC@DDEE5@@@BD6;6;@<@AC@A@@=@?BBCCCC@CCC>CBCCBCBBC@@@BBB:::CC@CCBCBB?AAA9994;A@@
@ATNG8:00805:06043
GATGGTAGCATCATGCATATCTCACCAGAAGATCAGGAACTCTAGAAGAATTCAGATTTTTAACACGAGAGTAAACGTAAAAAGAAGGTTTTACAAGACTCACGTTAACAATATTGCAGCAGTACGCACACAATCGAAGCGCAGTAAGGATGGCTAGTGTAACTAGCAAGAATACCACGAAAGCAAGAAAAAAGAAGTTCGCTATTAACTATTAACGTACCTGTCTCTTCCGAAACGAATGAGTACAGAGAGTACGATATGTCTACCATCGTCCGACTAAAGTCT
+
///:5;9;@;;ABCBCCCGDCCCCC9==D=CEFF@?9;9;;>>>BB=??<??CCBB<BAA+:<@@@CAAA@???8??@DHGD5BA=@5;;;4;DDADCBBGBBCC=A=AA=ADB>BBCDCDCCICCBBCD@@<@BBA?ACCCBB@@=A@DAA?ADCCC@@@@GBB????BB?BBB<??@@@5==<9==>>??'?A?=B8C::>589<3?8:538;9?===8=:676BA=A<88815==;==>@@A@@@@;:;;;;A>>=?B@@A@@8:9=>:;6;=<<AA9@>=>
@ATNG8:00812:06016
GTGGTAGTGTGTCTCTGAGAGTAGTACTCATTCGTTTCGGAAAGAGACAGGTACGTTAATAGTTAATAGCGTAACTTCTTTTTCTTGCTTTCGTGGTATTCTTGCTAGTTACACTAGCCATCCTTACTGCGCTTCGATTGTGTGCGTACTGCTGCAATATTGTTAACGTGTGTCTTGTAAAACCTTCTTTTTACGTTTACTCTCGCGTTAAAAATCTGAATTCTTCTAGAGTTCCTGATCTTCTGGACGACGCGCACTGACACTACCATCGTCCGACTAAAGTCT
+
//75:;;?AA@<<;;;<<666966>>=<>9929<<;7>@299(4//77//)///77297<555.5.5<;@@6616>8<<===)5515;<<29995.59:577*//799;8<><<ABBC?BBB?A<AB;;;;;C<@@;;5;<BAB::;BAAA@A?@@<@BB?@A<A000@=@ACBB=A9999*549499999$95:@@8B@@AE@A@@A?BDDD5AAAA@>D?@A?ABBCDBB?B@CDDCCC@CAA>CA000@000@@@ABAAABBA=BBAABD?CBBBBC=CECB
@ATNG8:00776:06067
GATGGTAGTGTCAGTGCGCGTCGTCCAGAAGATCTGGAACTCTAGAAGAATTCAGATTTTTAACACGAGAGTAAACGTAAAAAGAAGGTTTTACAAGACTCACGTTAACAATATTGCAGCAGTACGCACACAATCGAAGCGCAGTAAGGATGGCTAGTTTAACTAGCAAGAATACCACGAAAGCAAGAAAAAGAAGTACGCTATTAACTATTAACGTACCTGTCTCTTCCGAAACGAATGAGTACACATCGTCGTGTCGTGCTATCGTCCGACTAAAGTCT
+
:59C9>?@ACCCCBBCDDBCCDBCCAECCACGDBBB@D?CBBBDDD@CC?C?AB?88888)9<BABBB@A?899+99:;BBB3CB?A<BBB:BCE@C;;;CCCBB?B@DD@CBB?CCBCBBCCCBCCCBCCC@BBBB?BBCCCCBB?B?CCC@BAABCC>C?AAABBB?9959@@=AA@?B<:99?=>=?>.<A>A>??BB@AA?A<@@??;?=AAABAACAAABBB>A?BBB=BBD@BB@@@@@CBBBBBAAAAA@BBB;;;CCCBBB@CCCCDD>BBBB
@ATNG8:00777:06091
GATGGTAGCTATACGTATATCTATGTACTCATTCGTTCGGAAGAGACAGGTACGTTAATAGTTAATAGCGTACTTCTTTTTCTTGCTTTCGTGGTATTCTTGCTAGTTACACTAGCCATCCTTACTGCGCTTCGATTGTGTGCGTACTGCTGCAATATTGTTAACGTGAGTCTTGTAAAACCTTCTTTTTACGTTTACTCTCGTGTTTAAAAATCTGAATTCTTCTAGAGTTCCTGATCTTCTGGATAGCGACGCGATATACTACCATCGTCCGACTAAAGTCT
+
---9688;@@?=BBBCCCCEGCBCAB:9:B:;7;DE@GD@C@BBCDDCB?CDDCC>B?BCCC@C@AA@BBB>?????>>?.>B?BBBB=BCCC??AA@CB7:9BCBB?BBBBCCBB?BBB??<????B>>><BBBB5:;@A;::;B===?@>>?:==>=AA=A<>>>@@@>>>=A@>>=)818188>>>/>>>??9?@@@@A<<888)////(///-9-3-//(/;99>>A<A<ABBBAA;?>>=A???@@@????=::;@@@AA=AAAAAA=>>>@@?8???=
@ATNG8:00783:06091
GATGGTAGTGTCAGTGCGCGTCGTCCAGAAGATCAGGAACTCTAGAAGAATTCAGATTTTTAACACGAGAGTAAACGTAAAAAGAAGGTTTTACAAGACTCACGTTAACAATATTGCAGCAGTACGCACACAATCGAAGCGCAGTAAGGATGGCTAGTGTAACTAGCAAGAATACCACGAAAGCAAGAAAAAGAAGTACGCTATTAACTATTAACGTACCTGTCTCTTCCGAAACGATGAGTACTATAGACTATCTGAGACTCCATCGTCCGACTAAAGTCT
+
///869=<=@A@955<=9;;;666=9;;;6;696<<7<7;>>>===8<@;@?AAABBBAA2A599>?=;?>;<<3879:=>@+>>:C:CCC:CDHII<;;CCBCC?@?AB?BBBADBBABBCCCCCCBCBCC?BBAC@CBBBCBAA=A>A;:6;BBBBB??=@CCBBC???>?BA;?=?==7;00*0====,>@8??BCDAAAB=A:==>>;><@ACCB@CBAABAA?B=??D=B::9ABBBBBBBCCCBB@@>BBA@@A@@@=@@@B??<?BBABC=???B
@ATNG8:00792:06063
GATGGTAGTGTCATATGAGAGTGTGTACTCATTCGTTTCGGAAGAGATAGGTACGTTAATAGTTAATAGCGTACTTCTTTTTCTTGCTTTCGTGGTATTCTTGCTAGTTACACTAGCCATCCTTACTGCGCTTCGATTGTGTGCGTACTGCTGCAATATTGTTAACGTGAGTCTTGTAAAACCTTCTTTTTACGTTTACTCTCGTGTTAAAAATCTGAATTCTTCTAGAGTTCCTGATCTTCTGGATAGCGACGCGATATACTATCGTCCGACTAAAGTCT
+
@;;97>==A@?>BCBECCCFFCDDCC@@@B;;4;:;:,9<8A:=CBGBBBACCCAA8:45<=C?CACCCBCCA;;599999$9424=BB>B>CC@CCD@BC?BBCCCC@CDCBCCCBACCC>B@BBCCBCCCACCFC>BBCCFCCCAAACCCBBB@@@@?@@6;6;ACABBBBC@BBCCB:B>C=;;;;;*;DCDD>;;;C;;;CCC5;<;<*;ABDCAIADC@BBDCCDB@C@CCEBBC;;<E@CCBBBCCCCH;;;CCD;;;CCCDDADCBBCD>CAA@
@ATNG8:00801:06104
GATGGTAGCTATACGTATATCTATGTACTCATTCGTTTCGGAAGAGACAGGTACGTTAATAGTTAATAGCGTACTTCTTTTTCTTGCTTTTCGTGGTATTCTTGCTAGTTACACTAGCCATCCTTACTGCGCTTCGATTGTGTGCGTACTGCTGCAATATTGTTAACGTGAGTCTTGTAAAACCTTCTTTTTACGTTTACTCTCGTGTTTAAAAATCTGAATTCTTCTAGAGTTCCTGATCTTCTGGATAGCGACGCGATATACTACCATCGTCCGACTAAAGTCT
+
778;6;ACBB<ABBBBDFDCIBB;99;@CHJLBABAC=AA=@@??@BAA@@CCBBC@B?BBCC@C?CABBBC;<A9A?AA@2@@<@7837&3;4305547<B?BBBAAA=?@AAAA:977BB?C@A>;88>==9><<=8===>>>A;<;A?==7864:9;468186;AAB?=?@@<><<;>2<9A/76;;<)::7>>,//8//.58355,7777'5778=4;9<=658==:::5=59>>7787///7<99=;;;<<=:;:??@A@@<7:886//(/88666069::
@ATNG8:00774:06138
GATGGTAGCACGAGTCACTCATATCCAGAAGATCAGGAACTCTAGAAGAATTCAGATTTTTAACACGAGAGTAAACGTAAAAAGAAGGTTTTACAAGACTCACGTTAACAATATTGCACAGTACGCACACAATCGAAGCGCAGTAAGGATGGCTAGTGTAACTAGCAAGAATACCACGAAAGCAAGAAAAAGAAGTACGCTATTAACTATTAACGTACCTGTCTCTTCCGAAACGAATGAGTACGATGAGATCTCGTGTGCTACCATCGTCCGACTAAAGTCT
+
---60688=A@@;@@DDCCCCBBBC<GDC?BBCDDD@E@CCDABAD@CD@C@AAACCDDD3B?CBCCBBAA999.9>:;;;;*;C>B?CCC;CGGFFABACCC@@<A@BB?CBB>A@DDBBBAABBCCCBB?BCBB>BBBBBAAB>B>ABA?CBBBB@A@?BCCAAC@BB?AA@?AA:99)33/(/8888'/0*/;;<AAA@B7:7:A??<?=@@@@A<A>>>???=B=AAB:ABC@CBAAABBCCBBBBBAAABBBBBBBBBB?BABBBC>B?@@AD=BBAA
@ATNG8:00777:06138
GATGGTAGCGAGCGAGAGTGTATACCAGAAGTCAGGACTCTAGAAGAATTCAGATTTTTAACACGAGAGTAAACGTAAAAAGAAGGTTTTACAAGACTCACGTTTAGCAATATTGCAGCAGTACGCACACAATCGAAGCGCAGTAAGGATGGCTAGTGTAACTAGCAAGAATACCACGAAAGCAAGAAAAAAGAAGTACGCTATTAACTATTAACGTACCTGTCTCTTCCGAAACGAATGAGTACTATGTAGAGCTCTCGCCTACCATCGTCCGACTAAAGTCT
+
95:<8=====@@DCCBCCCCCCCCE@CCE@CCCBB=;:;B@C::8:BAC?CBBBABBB1?>?AAABBCC???5:9;;::9'5=9;:>>@9CBB?B;:;@??:::,9@?A;?AA;@ABDDCCCCCDCCCBBB?AAAA?AAA@AB997;?B??=?BAAAABE@EBBBAB>AB?BBB?BA@@A777:7556688$664782755::8<:;88??4?<@@CCD@CBBAAFF?B?BAA599938@BBBBBABBCBBBB>A@@@@CB?BBB>??BBAA>AABBAB>B??@
@ATNG8:00791:06121
GATGGTAGGCGACATACATACGCGCCAGAAGATCAGGAACTCTAGAAGAATTCAGATTTTTAACACGAGAGTAAACGTAAAAAGAAGGTTTTACAAGACTCACGTTAACAATATTGCAGCAGTACGCACACAATCGAAGCGCAGTAAGGATGGCTAGTGTAACTAGCAAGAATACCACGAAAGCAAGAAAAAGAAGTACGCTATTAACTATTAACGTACCTGTCTCTTCCGAAACGAATGAGTACAGAGAGTACGATATGTCTACCATCGTCCGACTAAAGTCT
+
777748:=8=A<<CDCBBDCCAAA@;B>>;;;;A>@<@0//=;?CC??@:@489<BBBBB0A8;<CBBBB@A@@8@@;:::9':>;:.555&555.55555;;<<:<:=CAEAA?AB;9;BBBDCDBBCDIGADFAA?@BBBBBBJ@EACAB=@@@?BBCC@CAAAAC?BB?BBA=?997<3<<=8@CDDD3BB?988@A:AAA7>7;<=:/717:@BC?CBBBDCC@C@BBA<A::6:AAABBBCCCCABABBBBBB:99B????AAAAA>15678<>7@8:8
@ATNG8:00800:06154
GATGGTAGACACGTGTGCTCTCTCGTACTCATTCGTTTCGGAAGAGACAGGTACGTTAATAGTTAATAGCGTACTTCTTTTTCTTGCTTTCGTGGTATTTCTTGCTTAGTTACACTAGCCATCCTTACTGCGCTTCGATTGTGTGCGTACTGCTGCAATATTGTTAACGTGAGTCTTGTAAAACCTTCTTTTTACGTTTACTCTCGTGTTTAAAAATCTTGAATTCTTACTAGAGTTCCTGATCTTCTGGATAGCGACGCGATATACTACCATCGTCCGACTAAAGTCT
+
444:7=>>BBC;:5<655<<6659<5555;9;8=BCG?CCAD@CC?>>@?295::8:@455@>:A;=??>@@?;A7;@<=<+<>=A???:?BAB3:999*9=88871788.3388<:@:85884>:=AA>>;;>;@@??;=====>?;<;A?=;;881988:>=1818;;>=>@;;5;===</<0818:<<=.==@>@0669///68/55(/666)5//)/9596:9277;89;7@;;7;;9>>>;;==<@@@@;;:@>?9:;>:::@<<6<:::>B=B@@@@@9;;<:
@ATNG8:00769:06185
GATGGTAGAGTACAGTGTAGTAGACCAGAAGATCAGGAACTCTAGAAGAATTCAGATTTTTAACACGAGAGTAAACGTAAAAAGAAGGTTTTACAAGACTCACGTTTAACAATATTGCAGCAGTACGCACACAATCGAAGCGCAGTAAGGATGGCTAGTGTAACTAGCAGGAATACCACGAAAGCAAGAAAAAGAAGTACGCTATTAACTATTAACGTACCTGTCTCTTCCGAAACAATGAGTACACACTCTCATATGACACTACCATCGTCCGACTAAAGTCT
+
888;7<BCBCCCC;;6<<><@BCBB=AJCACCBBBB=@=AAAACCC?BB?B?BBBAABBD3A???????A@???5=<:4444$5<8=<?@?2>CC>BC;;9??;;;.;;?C=C@@=?@A@BAABAABAA@BCCADDCC>AAAAACCC?C@CBB?BCCCBCBC????@CBB?B?B@=5;;773(37717777;.8<6:<@<B>>>@<A4:;BB=B<;;@;;6:AA@ABC?B>@@B;::4:?AAABBBCBBDCB????BBBBBBBBA>BA<<>?8;;777724?==
@ATNG8:00774:06186
GATGGTAGGACGAGCGTCTGAGAGGTACTCATTCGTTTCGGAAGAGACAGGTACGTTAATAGTTAATGGCGTACTTCTTTTTCTTGCTTTCGTGGTATTCTTGCTAGTTACACTAGCCATCCTTACTGCGCTTCGATTGTGTGCGTACTGCTGCAATATTGTTAACGTGAGTCTTGTAAAACCTTCTTTTTACGTTTACTCTCGTGTTAAAAATCTGAATTCTTCTAGAGTTCCTGATCTTCTGGCGCGTATGTATGTCGCCTACCATCGTCCGACTAAAGTCT
+
,,,606696=;665<=>>;@>>9>8>959@@C>A@DD?CC?C?BBBCCCD@CAA99796;@9926=<>266@===:=BDDD+666;<:<5>ABBAGCC@BB@BBBBAA?BCBBBDCDACCB?B>BBBA@AAA>A;;<>BCCCBDBB;:;BBBCCC=AAA?BC?B@AAAECBBCB999CCC4B@B799BBB0A@ABB9;;BBBBB@;;4;;;;*:C;:;?B?@@<@@@@@AC?@?A??@AB>@?CABBBBBBBBBBBBDDAA?AAA=A:::AA>AAA@@@9@AAA
@ATNG8:00796:06182
GATGGTAGAGAGAGCTCTCTCATCGTACTCATTCGTTTCGGAAGAGACAGGTACGTTAATAGTTAATAGCGTACTTCTTTTTCTTGCTTTCGTGGTATTCTTGCTAGTTACACTAGCCATCCTTACTGCGCTTCGATTGTGTGCGTACTGCTGCAATATTGTTACGTGAGTCTTGTAAAACCTTCTTTTTACGTTTACTCTCGTGTTAAAAATCTGAATTCTTCTAGAGTTCCTGATCTTCTGGCGCTCTGTCACGTCTGCTACCATCGTCCGACTAAAGTCT
+
///9699<CBBBBEE;;:BBC>@@C@;@ABBB?BBBB<BC=A?ADBBCCB?BBBBB<@>@AAC@C?B@?>?@B=B:CDCCC3AB?BCCC=BBBA=@::5:D;::939=28773AAAA>?;;5;5;A@?@>>>:>KBB=???@@@;;;>AAA==;;5;;;9>?7;;@@??@???:==CDF;D6;5;;=>>.==BBE9??@;;;?;;:6<===+=;;;>;><@A=???@>===D=@@?>=<5:::3::;>>>>@?BAA@;;;@A@B<>>;;<A=AAAABB9BCBD
@ATNG8:00785:06246
GATGGTAGGCACTGCGCACACATCCCAGAAGATCAGGAACTCTAGAAGAATTCAGATTTTTACACGAGAGTAAACGTAAAAAGAAGGTTTTACAAGACTCACGTTAACAATATTGCAGCAGTACGCACACAATCGAAGCGCAGTAAGGATGGCTAGTGTAACTAGCAAGAATACCACGAAAGCAAGAAAAAAGAAGTACGCTATTAACTATTAACGTACCTGTCTCTTTCCCGAAACGAATGAGTACTATAAGACTATCTGAGACTACCCATCGTTATCGGGAAAGTCT
+
;44:5::<5;:::<:::;555=<<<7>?C@BBBBBA;A9>?@==00*00)08769/////$////44<;:888(33/////$//)/)///'/7<7=>;;;<<@A;?;>@7;;;7::;;<><<<<<<A;??B?@???-//66///6)/)///)/444====:==;88828;58::488===63334333333#253222:;:9;9-.-.77;.3.353336:9:::333(33(3893;882777666-----(,,---.//333377777.77833,39333(391::<:
@ATNG8:00805:06248
GATGGTAGGTGCAGCATGAGTGTATCCAGAAGATCAGGAACTCTAGAAGAATTCAGATTTTTAACACGAGAGTAAACGTAAAAAGAAGGTTTTACAAGACTCACGTTAACAATATTGCAGCAGTACGCACACAATCGAAGCGCAGTAAGGATGGCTAGTGTAACTAGCAAGAATACCACGAAAGCAAGAAAAAGAAGTACGCTATTAACTATTAACGTACCTGTCTCTTCCGAAACGAATGAGTACTATGTAGAGCTCTATACTACCATCGTCCGACTAAAGTCT
+
4444.4:::9994449;<9;;99999499;7565>>=4;9?AABBBB>AB?C?BAB@@@@@1@>BBCBCCCCCCJ<AA;<<;<*<@=@=A@A3AA@=ACDCACC:98;ADD?AAC?CBCBC??@CCCBBCCCD?BBCC@CCBBBCBB@B@CCB@BCCCCCCC?CAABBB@BA=ABB989BBB=???=@AAAB3BD@BBBBCBBBB?B?BBCD7:7::ABB@BBBBAAB=@>@BD?DCC@BBCCBCDAACCBBABBBBBBCBAAABB@AAAACC?A=<767,;;;;
@ATNG8:00780:06287
GATGGTAGTTTCAGTGCGCGTCGTCCAGAAGATCAGGAACTCTAGAAGAATTCAGATTTTTAACACGAGAGTAAACGTAAAAAGAAGGTTTTACAAGACTCACGTTAACAATATTGCAGCAGTTCGCACACAATCGAAGCGCAGTAAGGATGGCTAGTGTAACTAGCAAGAATACCACGAAAGCAAGAAAAAGAAGTACGCTATTAACTATTAACGTACCTGTCTCTTCCGAAACGAATGAGTACTACTCTCAGAGACACACTACCATCGTCCGACTAAAGTCT
+
444<7>>CBB>BC@@ACCCECCCCCACBC@BBBBCB7@7@CCCBCCACC>A>@@@;:999$46;;<=BCBBCCB;@<7:999':?=?;?>>0<:;59:7>??=:=6><:C?BBB?BBBBCBBA@AABBBBBB?BAA@<A>==@@@B?B?B@@<@@A@AA==:=>>=?@;==:=@@;@@A??3:99988888(8=:?ABBB?885=B<>=AA=A=A@??@<AA==<AA;A<:::6:AB=?>>DCAA?A????@@AA=<>AA===AA<@???>>:=A>99:2;>>>
@ATNG8:00797:06293
GATGGTAGTACATGATAGACGACACCAGAAGATCAGGAACTCTAGAAGAATTCAGATTTTTAACACGAGAGTAAACGTAAAAAGAAGGTTTTACAAGACTCACGTTAACAATATTGCAGCAGTACGCACACAATCGAAGCGCAGTAAGGATGGCTAGTGTAACTAGCAAGAATACCACGAAAGCAAGAAAAAAGAAGTACGCTATTAACTATTAACGTACCTGTCTCTTCCGAAACGAATGAGTACTGCGTCTCACTCTCGCCTACCATCGTCCGACTAAAGTCT
+
<@@B:BCDBCBC;;6>==:@ABBBB@CCC@BB@@9:4969<@>@AA?@@=@=?@AACBBB5C?CCECFCCCCCC=@@@AAAA0A@=@;@@@3@;;9;CCBCBC;;8;@DC@BBB@CCCDDAACCC@@@AABBAGABBAEBAAAAAA>B?B<;9;CBBDCCC>CDFCBA@CB?BAC8::A@@9>992999999$9889>:?::A:737=9>@A?B???A@B?;;;BBBDAG@BCC?CDD;<;BBBBCBBBDDCCCA@AFCCDF@BBE@DCBCCF@CBA@@@;BCCB
@ATNG8:00798:06279
GATGGTAGGCACTGCGCACACATCCCAGAAGATCAGGAACTCTAGAAGAATTCAGATTTTTAACACGAGAGTAAACGTAAAAAGAAGGTTTTACAAGACTCACGTTAACAATATTGCAGCAGTACGCACACAATCGAAGCGCAGTAAGGATGGCTAGTGTAACTAGCAAGAATACCACGAAAGCAAGAAAAAAGAAGTACGCTATTAACTATTAACGTACCTGTCTCTTCCGAAACGAATGAGTACGTGTGACGTACGTGAGCTACCATCGTCCGACTAAAGTCT
+
444:7==C@A96559?>?@BCCAAA8AAA=@@DBAA8;6:CCCBBB@BB@B@CCAA@DFE3D?@?@@CCA@:99/:7:9555$5<5:.559*:9:5;=@>=A=9969;>>:@BB9;;?@BCCCFBBBBCCCC@BB??=?CFFCDDDAE?CA@??AABBBBB?ABBBBB?CB@?@>?C@?@?:9998==@@A@(=A=>958@A>===A<>>@@<A=??AAA=AABBBBB>A>BBD>BBB=BABBBBABBBB@AAABBBBBBBBBBBE@CBBB@@<>>=867-8?<?
@ATNG8:00771:06330
GATGGTAGCACGAGTCACTCATATCCAGAAGATCAGGAACTCTAGAAGAATTCAGATTTTTAACACGAGAGTATACGTAAAAAGAAGGTTTTACAGGACTCACGTTAACAATATTGCAGCAGTACGCACACAATCGGAGCGCAGTAAGGATGGCTAGTGTAACTAGCTAGAATACCACGAAAGCAAGAAAAAAGAAGTACGCTATTAACTATTAACGTACCTGTCTCTTCCGAAACGAATGAGTACAGAGATACGATATGTCTACCATCGTCCGACTAAAGTCT
+
455>9>>BB?A@<DCCA@<B>956;5;@B<BBCDBB>B?BECBBBC@BB?C@BB@@@DFE3C>A?BBBBBBBBAC@??????,?A=A?CCC:@??C????@@@0000<@@=C@C?BBCBCDCCBBBBCCCCC@DDD?@@@BBCCCC?D@C@@>@DABABBD@CAAABCBBB>BBC?BBBBB>BA?:888878%8B<A7:9DDDCE<?>>ACA6:5:=A;;8:C@@@BC@C?ABD>EBB?@@AABBBAACCDBBAAACCDDAAA>>;=DCA=>:=:::@?8??::
@ATNG8:00810:06315
GATGGTAGTGCGTGAGAGAGAGACCCAGAAGATCAGGAACTCTAGAAGAATTCATATTTTTAACACGAGAGTAAACGTTAAAAAGAAGGTTTTACAAGACTCACGTTAACAATATTGCAGCAGTACGCACACAATCGAAGCGCAGTAAGGATGGCTAGTGTAACTAGCAAGAATACCACGAAAGCAAGAAAAAAGAAGTACGCTATTAACTATTAACGTACCTGTCTCTTCCGAAACGAATGAGTACACCTCTCATATGACACTACCATCGTCCGACTAAAGTCT
+
555>8=6;9;6B?A@DDECCDF:::8<HC@CDCCBB?B?BBB;;6>:BB?B?BA@?>A??.@;??<BBBC;0/:1://)/777'9@<@;BCC2CBB>BBBBBBD;;99@BB<ABB>ABBCBBBCBBBCAAADC@CCCC>A@CBBBBB@C@CCCAEA@@AAAA?BBCC@@=>>6;=;6===>?8;==<ACDDDD)>>>=A?ACC;;:6;69<=>/818:@BB@AA;;:CA?B?CCF>BBB?BBAAAEBBD@ABAABBCCDB??AAAD<@?>>@?<@@@:992:BBB
@ATNG8:00813:06328
GATGGTAGTGATACAGATCAGACACCAGAAGATCAGGAACTCTAGAAGAATTCAGATTTTTAACACGAGAGTAAACGTAAAAAGAAGGTTTTACAAGACTCACGTTAACAATATTGCAGCAGTACGCACACAATCGAAGCGCAGTAAGGATGGCTAGTGTAACTAGCAAGAATACCACGAAAGCAAGAAAAAGAAGTACGCTATTACTATTAACGTACCTGTCTCTTCCGAAACGAATGAGTACGATGAGAGAGCTCTCTCACCATCGTCCGACTAAAGTCT
+
::<=:>BCCCCCCCCCCBBBBCIHD@CCB?CCED?@?@@BBBCBA@?BB?BADC?@====)>7CCCCCCCBAA?8??@ABBB2AB>A5;;;.;CC?CCCCCGCBB?B@CE@CBB?BBAABBBCCCCDDCBBB@BBBB@BBB?BC>><@?CAA@BBBBCAAA@CBBBCCABB?BBB;??BBA;B??<?CCCC3CC?CBBBBBB==9=>==?<?:?AAAA?AAAAABB?B?BAA;A::8:BBBCBBBB::9BDAABB;::=:::>:??89:F>?>>889-9@?>
@ATNG8:00770:06390
GATGGTAGACACGTGTGCTCTCTCGTACTCATTCGTTTCGGAAGAGACAGGTACGTTAATAGTTAATAGCGTACTTCTTTTTCTTGCTTTCGTGGTATTCTTGCTAGTTACACTAGCCATCCTTACTGCGCTTCGATTGTGTGCGTACTGCTGCAATATTGTTTAACGTGAGTCTTGTAAAACCTTCTTTTTTACGTTTACTCTCGTGTTAAAATCTGAATTCTTCTAGAGTTCCTGATCTTCTGGGTGTATCAGCGAGTATCTACATCGTCCGACTAAAGTAT
+
44<>7<??:665===566=666>><><;;><;5:555)5=8>:?=====A?=>A<@:B:966>?C@CCCBAAA>B8==888)<963333(3:::7;40*/:)//686617?@@CBCC@C>>:>:;;;888884:555496;;775556899;///*//:/555'5.799;>;:76162222&2272555555$59577.764-----23(222&285553826737:::9996;6585899/..>>0557;>=<;977----,553-//8994987565.5/..
@ATNG8:00773:06387
GATGGTAGCACACGGAGATCTCATCGTACTCATTCGTTTCGGAAGGGACAGGTACGTTAATAGTTAATAGCGTACTTCTTTTTCTTGCTTTCGTGGTATTCTTGCTAGTTACACTAGCCATCCTTACTGCGCTTCGATTGTGTGCGTACTGCTGCAATATTGTTAACGTGAGTCTTGTAAAACCTTCTTTTTACGTTTACTCTCGTGTTAAAAATCTGAATTCTTCTAGAGTTCCTGATCTTCTGGATACACTCATGTGCACCTACCATCGTCCGACTAAAGTCT
+
555>9>?989:@00)/77@CCCCCDBBABB@@@?BBBC=CC?B?AG<BABB@@@@BB?B?BBCB@B>BCAAA?@@@:>@@@@+>?:??@@7>CDCACBC=AB8;;9B=B9BBCBAAAA>ACC@C@CBBBBBBB?BBAA<????BAAABBBBCCBAB>??;:>C=B=A@??@CAAA:<=@DD2>;>;>CCBC/D@?@?:?=>>CB>==<18888(6:;9B<?<?@=@@?ABBB;@;@AAA@@<>>A=A@@=>==?><<;;;==:>>?;?;;;;;=B;;;=@6<77/
@ATNG8:00794:06391
GTGGTAGCGCACACATAGATACAGTACTCATTCGTTTCGGTAAGAGACAGGTACGTTTAATAGTTAATAGACGTAACTTCTTTTTCTTTGTCTTTCTGTGGTATTCTTGCTAGTTACACTAGCCATCCTTACTGCGCTTCGATTGTGTGCGTACTGCTGCAATATTGTTAACGTCAGTCTTGTAAAACCTTCTTTTTACGTTTACTCTCGTGTTAAAAATCTGAATTCTTCTAGAGTTCCTGATCTTCTGGACAGAGTGTGCAGATACTACCATCGTCCGACTAAAGTCT
+
--6399<AA@AA<;;;==5555555555:54.4/-9,55(--0-----//)555555)5499<=5==@@9//;//)/;3/////$/7:.4448<(4453;494404<6:443?B@BCCECCCE@BBB=@<AAAAAE;<5;A;;4;@@@@@BBCCCCCCGCC@==;?BE?C@CCAABBBAA=@;;;;.:=@<:;;;;*;:BCC<C@@@AA;::929:::(:>>>=:>=CB=@B;;;9B:@:@@@BBB?@@D@CBBBDDCD=;;CCBBBB;<;>BAABBKFCCCFEFGDBBB
@ATNG8:00797:06366
GATGGTAGACACGTGTGCTCTCTCGTACTCATTCGTTTCGGAAGAGACAGGTACGTTAATAGTTAATAGCGTACTTCTTTTTCTTGCTTTCGTGGTATTCTTGCTAGTTACACTAGCCATCCTTACTGCGCTTCGATTGTGTGCGTACTGCTGCAATATTGTTAACGTGAGTCTTGTAAAACCTTCTTTTTACGTTTACTCTCGTGTTAAAAAATCTTGAATTCTTCTAGAGTTCCTGATCTTCTGGAGATACACATGATACTCTACATCGTCCGACTAAAGTCT
+
::;C?CCCBBBCCCDAAACCCBCFCCBBBBCB=ABCE?DCAB>@@@BBCCADCCBB?C@CD@@>@=?@BAAABBB?BBBBC3BA>?8:9,7<<B@BBB?AA<:8:??A?BACBBBCC?AAA<A<AA>>>88:<A@@@<AAAA@@?>?@@ADD>>=5:;;6;E=A=AA@???A?>5::===/=9>488889(8<<::-52777@AA=?78>>>>&;/-(-6(-)/56;9;>>??;?=BAB@@@7;;?=>=>BAAAAAAAAAAA@???AAAACCD<???@@?7A<<<
@ATNG8:00835:05795
GATGGTAGTGCGTGAGAGAGAGACCCAGAAGATCAGGAACTCTAAGAAGAATTCAGATTTTTAACACGAGAGTAAACGTAAAAAGAAGGTTTTACAAGACTCACGTTAACAATATTGCAGCAGTTCGCACACAATCGAAGCGCAGTAAGGATGGCTAGTGTAACTAGCAAGAATACCACGAAAGCAAGAAAAAGAAGTACGCTATTAACTATTAACGTACCTGTCTCTTCCGAAACGAATGAGTACTGTATCTATGTGTGCCTACCATCGTCCGACTAAAGTCT
+
444;7=;<<A@A565=;;;<<<555069;5;77///27255500)/:)//6:6<;<97337$35;A<==554BC?+3344444$49394;;;0><B?BAAABBB;;69:==7@9986@CBCCBC@CCCCCCBB>BCCC?@@AABBBC@C@CCCACEC;;:AA?ACCCAA>AC?AAA@CA?=?7;;?<89::?2:B?BABBBB::9=@=@BAD<?<=@@@A>BBBBBBB?C@:::*9;;4;?=<994888///66699;;@@<@CC@C;:;@@:@:96=?6=<;;
@ATNG8:00844:05763
GATGGTAGGACGAGCGTCTGAGAGGTACTCATTCGTTTTCGGAAGAGACAGGTACGTTAATAGTTAATAGCGTACTTCTTTTTTCTTGCTTTCGTGGTATTTCTTGCTAGTTACACTAGCCATCCTTACTGCGCTTCGATTGTGTGCGTACTGCTGCAATATTGTTTAACGTGTGTCTTGTAAAACCTTCTTTTTTTACGTTTACTCTCGTGTTTAAAAATCTGAATTCTCTAGAGTTCCTGATCTTTCTGGGCAGACTCTCACACGCCTACCATCGTCCGACTAAAGTCT
+
555<9==>@ABBBBBBBBBBBCCC?CBBCCBB>B::::.;C>C?BBCCCCC?@AB;;5;5;B@A<C@BBBCE;;;B=@????>&9?8?ACC=DFBB=A;;;0;@>AABDEH@DCCCCCCC@CCC?A>BCCCCBCC?CA@@>ABBBECBCBCBBBBCBBABA@=;::0;=@ACDDEEBB@;;=CJ<CII@BBGGGEE#BB;<;9;BBBCC@@;;;0;;;;*;AABD@C@BCBBCDCBD?C@FDCB;;;6;ACF?FCCBBCCCCCBBCEC?B@@>@CCCDC?DCC@@@<ABBB
@ATNG8:00856:05769
GATGGTAGAGTACAGTGTAGTAGACCAGAAGATCAGGAACTCTAGAAGAATTCAGATTTTTAACACGAGAGTAAACGTAAAAAGAAGGTTTTACAAGACTCACGTTAACAATATTGCAGCAGTACGCACACAATCGAAGCGCAGTAAGGATGGCTAGTGTAACTAGCAAGAATACCACGAAAAGCAAGAAAAAGAAGTACGCTATTAACTATTAACGTACCTGTCTCTTCCGAAACGAATGAGTACACACTCTCATATGACACTACCATCGTCCGACTAAAGTCT
+
444:8>>@BBBBCCCCFDCCCCCCC@CCC@CCCB?@<@>BABEECC?BCAC@BBA@A@@A2A?BDCBBBCCBBB=AA;;;;;*;B=B@CCC;CFJ@DABBCBBBB?B?BC@CCC?AACCDCECAA@DFCCAA>ABAA?BCBFBAAC?C@C@@>@CCCCABBACBBBAA=@A=9993999999+99:39999:(7?8A@??CC@;=-/-/9:>,///@CBB=?????BB?B>AAC>CCC?BBCCCBBBAABBBB????ACBBBBCBB?BBBBBB@BA@99929A??
@ATNG8:00821:05857
GATGGTAGCATCATGCATATCTCACCAGAAGATCAGGAACTCTAGAAGAATTCAGATTTTTAACACGAGAGTAAACGTAAAAAGAAGGTTTTACAAGACTCACGTTAACAATATTGCAGCAGTACGCACACAATCGAAGCGCAGTAAGGATGGCTAGTGTAACTAGCAAGAATACCACGAAAGCAAGAAAAAAGAAGTACGCTATTAACTATTAACGTACCTGTCTCTTCCGAAACGAATGAGTACCTCTCAGACGCTCGTCCTACCATCGTCCGACTAAAGTCT
+
@@@B?BCCBBBBBBBBCCCCDCB@@>@BBACDCC@@>@>A@BBCBB<@@?B?BBBBBBBB3B@BBCBBB>?77828>@@GED1CD?B5;;;.;CC@C=;;FDDCD@C@CC@BBB@BBBBBDDCCBBCBCBAD@BBBC?BBCBBBA@<@;@997:CAAAACC@BBBBCC?BB?BBA>AABBB=BAA>@@@@@@(@D?B989B@@AA<>:>>BC<@<@AB::7:@@@?BB@B?BBB>BBC@AAABBAC@ABAACCDCCB;;;>>:>??;>>>@CC?C@@99:59BBB
@ATNG8:00845:05857
GATGGTAGAGTATCATGTGTATCTCCAGAAGATCAGGAACTCTAAGAAGAAATTTCAGATTTTTAACACGAGAGTAAACGTAAAAAGAAGGTTTTACAAGACTCACGTTAACAATATTGCAGCAGTACGCACACAATCGAAGCGCAGTAAGGATGGCTAGTGTAACTAGCAAGAATACCACGAAAGCAAGAAAAAAGAAGTTACGCTATTAAACTATTAACGTACCTGTCTCTTCCGAAACGAATGAGTACAGAGAGTACGATAGTCTACCATCGAACTTGCAGAGTCT
+
//5;3779///779;;;;<:9////)/44.479///6;1777//)/72///)//)49444===(=055;655<9555)5<55555$5@<<.555&59949;;<<BBBB:>9>>;===9==<;<CC@====;;?90)0>00*/;99<<99059>59999:9CCCC@C;:;A@?AA=@?A>A@BBA8<9990@AAAA(;:5/0(/0/377;/73(39<:28259@;>=999@?AB:?9<<>7=<<9;;:;;=<<553=;99;4478993333-3;;33/3;6;=::99//-
@ATNG8:00854:05813
GATGGTAGGAGACACGTCGCACACGTACTCATTCGTTTCGGAAGAGACAGGTACGTTAATAGTTAATAGCGTACTTCTTTTTCTTGCTTTTCGTGGTATTCTTGCTAGTTACACTAGCCATCCTTACTGCGCTTCGATTGTGTGCGTACTGCTGCAATATTGTTAACGTGAGTCTTGTAAAACCTTCTTTTTACGTTTACTCTCGTGTTAAAAATCTGAATTCTTACTAGAGTTCCTGATCTTCTGGGCTGCGCTGATATGCGCTACCATCGTCCGACTAAAGTCT
+
///9699;<@C====@A>@;<;==>===?@CA?B:;<09@;@:655;<;:7;=?;?:B9A@<>;D@BBBBA<::?6@@>?>1@><@::::/><::7;;?<?C?AAAA??:?>>>@AAA>@CA=A=???895<<6<=AA<==:9877:::=;::877-525.56(/(.888;<<?A.55777*74;5:6===+;;===,--3---24-.*.;;;)8/5282738;.52=AA::>5>7=>:A8=:99:;6;///;=6689=77:;>>CD=DD===?<?@@CBD;DBB=
@ATNG8:00835:05864
GATGGTAGAGAGAGCTCTCTCATCGTACTCATTCGTTTCGGAAGAGACAGGTACGTTAATAGTTAATAGCGTACTTCTTTTTCTTTAGCTTTCTGTGGTATTCTTGCTTAGTTACACTAGCCATCCTTACTGCGCTTCGATTGTGTGCGTACTGCTGCAATATTGTTAACGTGAGTCTTGTAAAACCTTTCTTTTTACGTTTAACTCTCGTGTTAAAATCTTGAATTCTTCTAGAGTTCCTGTATCTTCTGGGTGCGCTGACAGTCTCTCTACCATCGTCCGACTAAAGTCT
+
----0555=A;;;99555<<<>CCCC:99;:;>A;;;.<B5;.599::00*0/;9:;B>A@BC;C?AACC?:93:6/////$///(/-555,--/66(//656938//(/35.335:9;::85752:59799625258:;>99976557566<;;8---)---244-3.5789999;A255777+7(//(//>>;+7799;.92//.6665555:>=.98:5:?;?;AA5/-;----07077;:?>=9=888)/:------55779888;;;;67555774>;8:8>9;;;6
@ATNG8:00841:05909
GATGTAGTGTCATATGAGAGTGTGTACTCATTCGTTTCGGAAGAGACAGGTACGTTAATAGTTAATAGCGTACTTCTTTTTCTTGCTTTCGTGGTATTCTTGCTAGTTACACTAGCCATCCTTACTGCGCTTCGATTGTGTGCGTACTGCTGCAATATTGTTAACGTGAGTCTTGTAAAACCTTCTTTTTACGTTTACTCTCGTGTTAAAAATCTGAATTCTTCTAGAGTTCCTGATCTTCTGGGTCTCTCTCTCACGCACTACCATCGTCCGACTAAAGTCT
+
;>>>?<<<>>>@666C>CCCEBBBB;99949.4;>>8?@;@==AA966;6;<@BB=@:B:6;=C?CB@>@00/:399:::$//)49@@4=@99.95;5;C>BAAABB@BCJGCHHH?AAA=B=ABACAC<<:;BDE?AACBDAAA;;;:9:9@B=>@@?@B?B7????999?@<@AAAA7@<@=@AFIJ5@@CDC=B@BCAAABCDACIIH5CA@AB=A;AC>;;;;;:A=@:@@@;9:699@A499@996999@@<<@@996>?BBCC:96:@==??9@A@@
@ATNG8:00824:05948
GATGGTAGCACGACACGACGATGTGTACTCATTCGTTTCGGAAGTAGACAGGTACGTTAATAGTTAATATCGTACTTCTTTTTTCTTGCTTTCGTGGTATTTCTTGCTAGTTACACTAGCCATCCTTACTGCGCTTCGATTGCTGTGCGTACTGCTGCAATATTGTTAACGTGAGTCTTGTAAAACCTTCTTTTTACGTTTACTCTCGTGTTAAAAAACTCTTGAATTCTTTCTAGAGTTTCCTGAATCTTCTGGACGACGCGCACTTGCACACTACCATGCGTCCGACTAAAGTCT
+
,,,5088<@>>665999555599455=>==>C9@A>><><7>://////794999995:5;:<;7938-.-5---50-/////#/:6:;<?5=766(----(--(///8885:<=<858=488:4:288?>AAAC@B===*/...38:8>>@@D667<<+/-2288)-*.766699983:2222&227022222$26688-555366--,*(,2222#,,,92881848@<3@@>>9333(3,333,3;;277:166///;:767--(--,65,,-726---77;6;88<CC37;:7
@ATNG8:00829:05918
GATGGTAGCTCTGCTCTGACTCTCGTACTCATTCGTTTCGGAAGAGACAGGTACGTTAATAGTTAATAGCGTACTTCTTTTTCTTGCTTTCGTGGTATTCTTGCTAGTTACACTAGCCATCCTTACTGCGCTTCGATTGTGTGCGTACTGCTGCAATATTGTTAACGTGAGTCTTGTAAAACCTTCTTTTTACGTTTACTCTCGTGTTAAAAATCTGAATTCTTCTAGAGTTCCTGATCTTCTGGGTGCGCTACAGTCTCTCTACCATCGTCCGACTAAAGTCT
+
449<9=A=A==6:6?C@@@<A<<>>966?@9:4:CCC=CC@D@BBDCCCC>CCCFD@B@BBDC@CADBBBCCCBB?BBBBB5BE@CDCD?CCCC?AAB@CE?AABCCC@BBBDECCD@CBB?B?DDCB@A@C?BBBB>BACCCBBBCCCCCCCCC?BBBACC>A?ACCBBCCCC?DCGGG<FII@BBBBB0BCBBB>BBBBBBC@@@<@A?A0@@@@@=@?BB?BBBCBBC@E>AABCBC@AABC=CC@@@BBBBCCCCBBBBBB?BBABBC@CCCCCC=CCCC
@ATNG8:00839:05923
GATGGTAGTGTCAGTGCGCGTCGTCCAGAAGATCAGGAACTCTAGAAGAATTCAGATTTTTAACACGAGAGTAAACGTAAAAAGGTTTTACAAGACTCACGTTAACAATATTGCAGCAGTACGCACACAATCGAAGCGCAGTAAGGATGGCTAGTGTAACTAGCAAGAATACCACGAAAGCAAGAAAAAGAAGTACGCTATTAACTATTAACGTACCTGTCTCTTCCGAAACGAATGAGTACTATAGACTATCTGAGACTACCATCGTCCGACTAAAGTCT
+
444;8>>BBBBCB;;6C>DC;9;AA6=;;6;AAA:919<9:9995@8>>:>=:;899999)9;@@CBA@A@9:9,9>;;;;;*;5;;;.;AB?BCCCCCCCCACABB@BFG@BBBBBBBACBBBAA?>>:>?BB@BBBABBBD?B?ABC@CDDCBBBB?BCBBCD?BA?BCC<@@@?=6<<<8=====,<?;?BDCCCCBB=@:@@??=@?CBBAB@BBBB>>>@B?BAD;?BC?CCCCBABBCCCCAAABBBCBABABABA>BBADCC@CAA@BB>BCCC
@ATNG8:00854:05922
GATGGTAGCTCTGCTCTGACTCTCGTACTCATTCGTTTCGGAAGAGACAGGTACGTTAATAGTTAATAGCGTACTTCTTTTTCTTGCTTTCGTGGTATTCTTGCTAGTTACACTAGCCATCCTTACTGCGCTTCGATTGTGTGCGTACTGCTGCATATTGTTAACGTGAGTCTTGTAAAACCTTCTTTTTACGTTTACTCTCGTGTTAAAAATCTGAATTCTTCTAGAGTTCCTGATCTTCTGGGCTGCGCTGATATGCGCTACCATCGTCCGACTAAAGTCT
+
555>9>>BCBBBBBBCBAAACCBBBB@AABAB?BCCC>CE@D@BDDCCCC@CHCHC@B@BCDD@F@BBCBBIDDD@BBBBC5CE@BCBC<BBCC?BBB>BB?BBBBBC@CDFFCDBB?AAA=A>BBCCCBBB@CEFC?EBBBCBBBCBBBCBBBCBBA?@@=@>CCCCCCFDD?BBCCC<C?C?BBBBB,AA;;;7;BAABCAA@@<@@@@0@@@A@?@@EE@CBEAB@CADACAABCC@CCCC=CAAABBBABCCCCCCBBBE@BBCBBB@BBBCDD>CCCC
@ATNG8:00847:05971
GATGGTAGCACACGAGATCTCATCGTACTCATTCGTTTCGGAAGAGACAGGTACGTTAATAGTTAATAGCGTACTTCTTTTTCTTGCTTTCGTGGTATTCTTGCTAGTTACACTAGCCATCCTTACTGCGCTTCGATTGTGTGCGTACTGCTGCAATATTGTTAACGTGAGTCTTGTAAAACCTTCTTTTTACGTTTACTCTCGTGTTAAAAATCTAAATTCTTCTAGAGTTCCTGATCTTCTGGGCAGACTCTCACACGCCTACCATCGTCCGACTAAAGTCT
+
///:6<?CCCBC996>ABBCCCBCAB=@A;9;?BBBJ>CA=A=;;;=>BB@BCCCC8;:;AB>:C?AAABBB@?@::9773$39278?@:?D@A?BAA=AB?A???@A>?>A@BBBB?BCC?C@BB:>:==>:>???<>>>???@@@@B???A:;5:;:9<:0718>===>@@C188===-=4;5;>?>@.>=AEG;????A?>==<4::::*:888D:@<@@<@@@@@:;6;5::;9<<::;;B:BAA>>>????@@888<?@@====B@@<@@@>>>9>@AA
@ATNG8:00819:06022
GATGGTAGTATAGAGCTCTACATAGTACTCATTCGTTTCGGAAGAGACAGGTACGTTAATAGTTAATAGCGTACTTCTTTTTTCTTGCTTTCGTGGTATTCTTGCTAGTTACACTAGCCATCCTTACTGCGCTTCGATTGTGTGCGTACTGCTGCAATATTGTTAACGTGAGTCTTGTAAAACCTTCTTTTTACGTTTAACTCTCGTGTTTAAAAATCTGAATTCTTCTAGAGTTCCTGATCTTCTGGGTGCGCTGACAGTCTCTCTACCATTCGTCCGACT
+
///8488<@@A;;55599;?;A@BCCBBBBBA?@A@@<AB@D>AA@BBCB?ABB;98:=@BBB>@>?CAAB??7;4799:9:#3717?BB>BCBB;=?B?AA?B>??@@=@???@>??<??A=A>@@@;;;;;088==9;;:=<;A>>>@@@=:761///7//+/7:::@@???A:>>@AA2A:=:=>AAA/@@///+/577///77.22'/777*7///949588257=:;<=;@;>99///53333-///66<9966;///5537660--(-4--(-222
@ATNG8:00841:06030
GATGGTAGCTCGCTGATGATATCTCCAGAAGATCAGGAACTCTAGAAGAATTCAGATTTTTAACACGAGAGTAAACGTAAAAAGAAGGTTTTACAAGACTCACGTTAACAATATTGCAGCATTACGCACACAATCGAAGCGCAGTAAGGATGGCTAGTGTAACTAGCAAGATTACCACGAAAGCAAGAAAAAGAAGTACGCCATTAACTATTAACGTTCCTGTCTCTTCCGAAACGAATGAGTACTACTCTCATATGACACTACCATCGTCCGACTAAAGTCT
+
///:6;<<@ACBCBBBCCCCBBBCC@CCC@DDDC@@<@?BBCCBBB?BC@C?BAA@CCCA2A?BCBBBCCBBB@9>>99999*9A;A4;;;6;CCBCCCCCBCDD@D@@@<@BB?BCCCBBB@BBCCCCCBB?BDDG?BBAAAABB>@>?BC@CCCB???B?BBBBBB=@AA?AB?BBABA=???=@ABBB3AA?B???EF@CC=?<?A@>3959@@>B79:AA??@@D@CCD=CDDABBABBBBBBBBBBBAAABCCDCCABB@CBBBCB?AA@@@A<AA@@
@ATNG8:00859:06091
GATGGTAGTAGTACACTAGTCATACCAGAAGATCAGGAACTCTAGAAGAATTCAGATTTTTAACACGAGAGTAAACGTAAAAAGAAGGTTTTACAAGACTCACGTTATCAATATTGCAGCAGTACGCACACAATCGAAGCGCAGTAAGGATGGCTAGTGTAACTAGCAAGAATACCACGAAAGCAAGAAAAAAGAAGTACGCTATTAACTATTAACGTACCTGTCTCTTCCGAAACGAATGAGTACTGTATCTATGTGTGCGCTACCATCGTCCGACTAAAAGTCT
+
777:6<ABCBBCCBBBBBCCCCB@@=@@@=@BBBBB>B?AACBBBF@BB@B@BB>:;;;;*;>AACCDCBB;99/9?@A?@>0@B=A<BBB;BCCBCBBBCBBBB?BCDD@CCC?CABBBFDDCBBBCCCBD?CCBB?CBBBBC??=@?BBB@BBCCDCCC?CBBBBB???<?CB?BACFF=@==9:99988%8@;@>>@BB@AA7;4:<==8=;?ACAA>AB???BB@C?BBC>C??>@BBBCCCAAABCCA>>>BBBCBB@888=AAA@@@=@>=8999(9999
@ATNG8:00817:06149
GATGGTAGTACATGATAGACGACACCAGAAGATCAGGAACTCTAGAAGAATTCAGATTTTTTAACACGAGAGTAAACGTAAAAAGAAGGTTTTACAAGACTCACGTTAACAATATTGCAGCAGTACGCACACAATCGAAGCGCAGTAAGGATGGCTAGTGTAACTAGCAAGAATACCACGAAAGCAAGAAAAAGAAGTACGCTATTAACTATTAACGTACCTGTCTCTTCCGAAACGAATGAGTACAGAGAGTACGATATGTCTACCATCGTCCGACTAAAGTCT
+
///:6<;<<=<5955:;;;::::7;3://)----//)/)/::445=588.4.434999999#5.5=;;;>BBBBB=@@=?@@?0?B=B<@@B7ABD?BAFGCCCBB>B?AA=A@@=ADEFBBBBBBBCCCCBC?CCCCACBCBBB:;7;@BCB@CBBCCBBC@DEBBAA>AD@FBB?@@:99/99929>>>@2?C>ABBBBAAAA>B?BCDD>A>@=B;;6;AAAABB=A>@CC=BCC?AABBBBBCBBAAABBBC@@ABA@@BBB?BBBBBB?BAA=??9??==
@ATNG8:00818:06151
GATGGTAGTATAGAGCTCTACATAGTACTCATTCGTTTCGGAAGAGACAGGTACGTTAATAGTTAATAGCGTACTTCTTTTTCTTGCTTTCGTGGTATTCTTGCTAGTTACACTAGCCATCCTTACTGCGCTTCGATTGTGTGCGTACTGCTGCAATATTGTTAACGTGAGTCTTGTAAAACCTTCTTTTTACGTTTACTCTCGTGTTAAAAATCTTGAATTCTTCTAGAGTTCCTGATCTTCTGGGTGCGCTACAGTCTCTCTACCATCGTCCGACTAAAGTCT
+
444<5:;;BBC@@@CCCBBBCFCCCB;;;CCC@BBDE>CC?B@CBACBBB?AB@??=A?BCAA>A@FBBCBBA>@<:9999(:789@@B=BCBC?BBD???7:9ACCC?CCBBB>:94:==394:<<<<?@A<A>>><>@@@AAB>>>:::>>>>8;<<6::3:8=ABA>??;;49:::;-;;A<@ABBB/A@>>=8=???@?????<<@@>,=//,/=171;?=@;;<@@F<?;>AA@@@:==?>5:;:==@@@@>>>A>>>@==7<///@@9>>=/88-8>>=
@ATNG8:00850:06134
GATGGTAGCGCGACGAGCGTAGACCATAAGATCAGGAACTCTAGAAGAATTCAGATTTTTAACACGAGAGTAAACGTAAAAGAAGGTTTTACAAGACTCACGTTAACAATATTGCAGCAGTACGCACACAATCGAAGCGCAGTAAGGATGGCTAGTGTAACTAGCAAGAATACCACGAAAGCAAGAAAAAGAAGTACGCTATTAACTATTAGCGTACTGTCTCTTCCGAAACGAATGAGTACAGAGAGTACGATATGTCTACATCGTCCGACTAAAGTCT
+
::<>9=B@@?:555<<<A>>AA00*/9:39:<<:939.445;:::8<<2504?>:9:9:)98>=BCCBB@AA@;@999==08<391777.77?<<88>??:66297<73;;A:>=@@@@;;;@@@?>>=A;@:9;:==<=?;;;:>:=?B@BA>AAB>>;>>BAAA>@@<?BB>BCBBB=>>>:88888'72+287667>>89>188;;9;7777///999,--(-2---).:;6;=625=<8679>>??>>>@A>>>?@@@@>??AA<AA=<=A:AAA8
@ATNG8:00862:06156
GATGGTAGGACGAGCGTCTGAGAGGTACTCATTCGTTTTCGGAAGAGACAGGTACGTTAATATGTTAATAGCGTAACTTCTTTTTCTTGCTTTCGTGGTATTCTTGCTAGTTACACTAGCCATCCTTACTGCGCTTCGATTGTGTGCGTACTGCTGCAATATTGTTAACGTGAGTCTTGTAAAACCTTCTTTTTACGTTTACTCTCGTGTTAAAAATCTGAATTCTTCTAGAGTTCCTGATCTTCTGGGTGCGCTACAGTCTCTCTACCATCGTCCGACTAAAGTCT
+
8::<;<AA:@94440////77944.499999:5;4444&49.4.5;<<===8<@@B=8<6;:555.58=<@;>//)/:)//<<<)//29555)555;5::8(--(---/7:755565<<@8===<=9=@@<;<<>8<666.4/:///9999><9///<)///8:;7<,66::::===:@>>>>/:5:7:<<<<*<=:>?8>?@>@>A>>?=@@@@+@>>@=:=:>C@ABABAAF?C?BBBBCCACBBB<ABB;;;BBB@@BCBBCCCFFBCBA@@>A@@@A@8@@AA
@ATNG8:00818:06194
GATTAGTACATGATAGACGACACCAGAAGATCAGGAACTCTAGAAGAATTCAGATTTTTAACACGAGAGTAAACGTAAAAAGAAGGTTTTACAAGACTCACGTTAACAATATTGCAGCAGTACGCACACAATCGAAGCGCAGTAAGGATGGCTAGTGTAACTAGCAAGAATACCACGAAAGCAAGAAAAAAGAAGTACGCTATTAACTATTAACGTACCTGTCTCTTCCGAAAAATGAGTACCTCTCAGACGCTCGTCCTACCATCGTCCGACTAAAGTCT
+
;555??CDCCCCCCDBCC?@?@@>@CEAFGGCBA>A?CBC@@@B@CC@C@BBCBBABB2B>CCJECBBBDED>DCCCCCC5CC@C<@@@9ACC@DBBBDCC@@>@@BB?ABC@BBCCCCBBCBBCBBBDEADBBB?AABCBAAC@CACBB@BCCCDCBB?BCCCCC?CC@BAA999FCC=A>>9;?>@AB)BF@D999CCCAB<?<>?BA495:ABBB@CCBBBCB>A?AFDDD3BCBBBCC?CCCCCCCAABBBB?><>BB@>;;A@@=?>>;;;1;>A>
@ATNG8:00836:06242
GATGGTAGCTATACGTATATCTATGTACTCATTCGTTTCGGAAGAGACAGGTACGTTAATAGTTAATAGCGTACTTCTTTTTCTTGCTTTCGTGGTATTCTTGCTAGTTACACTAGCCATCCTTACTGCGCTTCGATTGTGTGCGTACTGCTGCAATATTGTTAACGTGAGTCTTGTAAAAACCTTCTTTTTACGTTTTACTCTCGTGTTAAAAAATCTGAATTCTTCTAGAGTTCCTGATCTTCTGGATAGCGACGCGATATACTACCATCGTCCGACTAAAGTCT
+
455>9>B>CC==@996=>==BC;/////-8.0)/7<>5=A:>196ACDMI@DC@@C<A<?=>>5?8<CAAAA?9:3:?:?;)@=98;;:3:;<=9AA?;?=0/0:>==7=??=AA??:=@@395:===>:;:8==??;?A???==777;////66375717717699778555=0556676'629+52777'976222&22225578772:;;;;%955787<5<=9>???><>;A;A<<>@@<@@A=B888;;==@@B>>=>B>898:>>==>B=@@?;;;3;?>>
@ATNG8:00832:06287
GATGGTAGCATCATGCATATCTCACCAGAAGATCAGGAACTCTAGAAGAATTCAGATTTTTAACACGAGAGTAAACGTAAAAAGAAGGTTTTACAAGACTCACGTTAACAATATTGCAGCAGTACGCACACAATCGAAGCGCAGTAAGGATGGCTAGTGTAACTAGCAAGAATACCACGAAAGCAAGAAAAAGAAGTACGCTATTAACTATTAACGTACCTGTCTCTTCCGAAACGAATGAGTACAGAGAGTACGATATGTCTACCATCGTCCGACTAAAGTCT
+
444<9>CCCCCCCCCCBCCDCBBBD?CBB?BDDCBB?B@BBCBCCC?BB?A?BBCBBBBB3B?@BBBCB@@<<<7=?@ABBB5AI?C6;;;.;AB?BBCBBBD:99;@CC@BDD@CBAABBDDCCBABBCBC?BCBB?BBBBBBBB>B?BBB?BDCCAAAC=AAABCB?BB@BBA:??<<<5???;=?>?>.?A?B???DCC>><>;?>=>:=:=ACAA?ABAAABB?B=CCD>BBB?BAAABCBBBBAAABBBBBBBBBAA@=827?A<<=:====@@:@?;;
@ATNG8:00823:06333
GATGGTAGTCTCAGATAGTCTATAGTACTCATTCGTTTCGGGAAGAGACAGGTACGTTAATAGTTAATAGCGTACTTCTTTTTCTTGCTTTCGTGGTATTCTTGCTAGTTACACTAGCCATCCTTACTGCGCTTCGATTGTGTGCGTACTGCTGCAATATTGTTAACGTGAGTCTTGTAAAACCTTCTTTTTACGTTTACTCTCGTGTTAAAAATCTGAATTCTTCTAGAGTTCCTGATCTTCTGGACGACGCGCACTGACACTACCATCGTCCGACTAAAGTCT
+
448<7==BABBBBCCCCBBBBBDDDCBBAA@@<@BBD>CCC>C@CCCCCCDADAAAC@D@BCCA>B@CBBBBCCCC=A@DEE1A@>ABEE>BACC@CCB?BB8;;@BBC@CCBBCDBB@BDD@C?CCCCABAB?BBBB?CBBBBBCBBBBBCBBAC@CBB@BC?C?CCBCCDCCB@BCBLF<C@C?AAAAA,ABAAA<ABCBBBBBDC@DCDC5CBBBC?C@BD?BBCDBBB?B?BBBBBC>A@C@CBAABBCCCCBBCCCCCCCD?BBCCCC@CBBA@@<B@@@
@ATNG8:00827:06358
GATGGTAGTGTCATATGAGAGTGTGTACTCATTCGTTTCGGAAGAGACAGGTACGTTAATAGTTAATAGCGTACTTCTTTTTCTTGCTTTCGTGGTATTCTTGCTAGTTACACTAGCCATCCTTACTGCGCTTCGATTGTGTGCGTACTGCTGCAATATTGTTAACGTGAGTCTTGTAAAACCTTCTTTTTACGTTTACTCTCGTGTTAAAAATCTGAATTCTTCTAGAGTTCCTGATCTTCTGGGTCTCTCTCTCACGCACTACCATCGAATCACGAAAGTCT
+
955<7=>@CBBCDBCBBBCCCCCCCBBBCBCB@ECBB=BC@C@DDCCCDDADFEEE@C@BCCCACACCC@@BFCC?::9:9*9?=@@@D=ABBB>@BD@CD@DCBCBB@BCCCCCCC?A@CBC@CCDCCCCCACCCC@CCCCCCBBCBBBBBBAB@BBB@CE?B>BBB@ACLCC?C;;;;.;=B?CHDDE5CD@@@;@CBBBBCB<;5;;;;*;ABCDEGFCB@BBBDBCCACACBCCCB?CCDF=BCCCCBBBAAA@;;;A@AB?BBCBC@CDCBBBE?DCBB
@ATNG8:00832:06329
GATGGTAGTGTGTCTCTGAGAGTAGTACTCATTCGTTTCGGAAGAGACAGGTACGTTAATAGTTAATAGCGTACTTCTTTTTCTTGCTTTCGTGGTATTCTCGCTAGTTACACTAGCCATCCTTACTGCGCTTCGATTGTGTGCGTACTGCTGCAATATTGTTAACGTGAGTCTTGTAAAACCTTCTTTTTACGTTTACTCTCGTGTTAAAAATCTGAATTCTTCTAGAGTTCCTGATCTTCTGGCTCTCGTAGACAGATACTACCATCGTCCGACTAAAGTCT
+
44483:=?BBBCCBCBBCCCCCCBBCCBBCBB@BDCC>CC?C?BBCDCBB?BCCCD?C?CCCD@E@DECCCECCCACCCCB5BB@BBDD>DDFF?BAA?A@AADCCDD@CCBBCBBC@BBB@D@CCBB@@?B=BABB?CCCBBBCCCBBBCF@@@@CCCACCAC@BBACCBBCB>@::::-;=?4;;A@@,@?;;;0;?@;;;CCBB?BBBB0BBCBC@CABCACCCDCCC@C@BBBCCC@CCB?BB@@@CCCDBBBBDCCBBBC?BCBCBC@BB@?>>8@?BB
@ATNG8:00844:06323
GATGGTAGCACACGAGATCTCATCGTACTCATTCGTTTCGGAAGAGACAGGTACGTTAATAGTTAATAGCGTACTTCTTTTTCTTGCTTTCGTGGTATTCTTGCTAGTTACACTAGCCATCCTTACTGCGCTTCGATTGTGTGCGTACTGCTGCAATATTGTTAACGTGAGTCTTGTAAAACCTTCTTTTTACGTTTACTCTCGTGTTAAAAATCTGAATTCTTCTAGAGTTCCTGATCTTCTGGGTCTACGCTCGTCGCGCTATCGTCCGACTAAAGTCT
+
99:D:DC=CCCBBCBDCBBCCCCCBBDCCFAA=ACDD>DD?C?CCCCCDD=CCDBC@B?BBBF@B?BCEBBBCBC???@?@.=@>A99:19BBC?BBB?AA<???CCC?ACBBBBBB>BBB>B?BBAB>>=A;@@AA:??@?==>?@A@A?=<<?;>@>=AA<A<A???AAAAA;??ADC;C=A=A====,=;666(--3---9;;>19888(5=ACD;D9>>:>BAB>>><A<@@BB==7;;@@9@AA>>=AAAA<<<AAA@??@@@@<AAA>>>9>@@<
@ATNG8:00851:06336
GATGGTAGTATATCGCGTCGCTATCCAAAGATCAGGAACTCTAGAAGAATTCAGATTTTTAACACGAGAGTAAACGTAAAAAGAAGGTTTTACAAGACTCACGTTAACAATATTGCAGCAGTACGCACACAATCGAAGCGCAGTAAGGATGGCTAGTGTAACTAGCAAGAATACCACGAAAGCAAGAAAAAGAAGTACGCTATTAACTATTAACGTACCTGTCTCTTCCGAAACGAATGAGTACGAGAGAGCACACGTGTCTATCGTCCGACTAAAGTCT
+
:9:904:=?BBCCCECCCBAABBAB<@@;@AABBB@B@BCCCCCFACD?E@CCA99999*9=@ABCCC@A::9-:?88889)9@;>=@AA3AAA>A?>?CCCBB?B?CC?CCC>A@BCAA@<<=@@@AA=>:=?==<@>>>?>>><?<?@B?BBBCCABB?BBBABC@BB?BBB@DCBBB=A??<99999(9?;@@BBCBBBB>A<@=<=5:5:??@A<>>?A@@@<A<?<<1<00+0@=@@BBBBBBBBCBCBBBBCDBAABBBBAA?CCCABB>BAAA
@ATNG8:00840:06360
GATGGTAGCACACGAGATCTCATCGTACTCATTCGTTTCGAAGAGACAGGTACGTTAATAGTTAATAGCGTACTTCTTTTTCTTGCTTTCGTGGTATTCTTGCTAGTTACACTAGCCATCCTTACTGCGCTTCGATTGTGTGCGTACTGCTGCAATATTGTTAACGTGAGTCTTGTAAAACCTTCTTTTTACGTTTACTCTCGTGTTAAAAATCTGAATTCTTCTAGAGTTCCTGATCTTCTGGGTGCGCTACAGTCTCTCTACCATCGTCCGACTAAAGTCT
+
;55?7<BCCCBB@@ABGCCCCCCGCCDCDCCB?B@AA=ACCIJCCBCCC@CCCDC?C?CCDC@C@CDDBBDBBB@AAAAA2@@=CAAB=BCDC?CBB=???????BB?CBCBBBBB>BBB?B?ABACD@@@<@@@@:>=>>AAAAAADA@::8?;;;<<AA=A<@>>>@B???<@@@@@5@:>:==<<<.=?==>6>:::==@>>><ADDD/A;;;@;>;?A=AAAA>=><?<?A>==A:><<<5:::>>@@@@??AAAAA>==69///;;6;=88>@9@=>>
@ATNG8:00850:06379
GATGGTAGAGTACAGTGTAGTAGACCAGAAGATCAGGAACTCTAGAAGAATTCAGATTTTTAACACGAGAGTAAACGTAAAAAGAAGGTTTTACAAGACTCACGTTAACAATATTGCAGCAGTACGCACACAATCGAAGCGCAGTAAGGATGGCTAGTGTAACTAGCAAGAATACCACGAAAGCAAGAAAAAGAAGTACGCTATTAACTATTAACGTACCTGTCTCTTCGAAACGAATAGTACACACTCTCATATGACACTCATCGTCCGACTAAAGTCT
+
9::C@CA@BCCBCBBCBCGBCCCAA?ACFACBBBBB@B@BBBBBBC@BB?B?BAC?????1?@BAA@BBBB???8=?;;;;;*;C>C=AAA9AHFAFBBBCCCDD?B?BB@BCD?BABCBBCCCCCCCBBBC?CCBD?BBBBBBBB>B?A@@>@CCCCBCD@CDDBBB@BB=BCD?BBCCE>BBB@BBBBB3BC@>??BB?BAA=C;@@@@:>:=>ACB@BCBBBBB>@AA@;AA@>ABBDCCCC???CBBBCAAAAAA@A@A?;;?A>ABBBBD>BBBC
@ATNG8:00865:05771
GATGGTAGGACGAGCGTCTGAGAGGTACTCATTCGTTTTCGGAAGAGACAGGTACGTTTAATAGTTAATAGACGTAACTTCTTTTTCTTTGCTTTCGTGGTATTCTTGCTAGTTACACTAGCCATCCTTACTGCGCTTCGATTGTGTGCGTACTGCTGCAATATTGTTAACGTGAGTCTTGTAAAAACCTTCTTTTTTACGTTTACTCTCGTGTTAAAAATCTGAATTCTTCTAGAAGTTCCTGATCTTCTGGGTCTACGCTCGTCGCGCTACCATCGTCCGACTAAAGTCT
+
,,,2066;6=<<<<<<55555;;<54445555.54444&4;7;544555594955599)5.59550/7<9///7//)/9499;==)55=3:9::14459.55/)//)////:=9=?>6555559:<7<5;;;;>;<<5::::39;955555544444;:<066;8<<9>7;;<;;;;;;9<99;;;(97<.555555#5:555)/////////5.5555$54455.56;<74///-(-8(-(-597784:555)5555;;::<555::<<>:;7::::==7<?>:>>8;<<>
@ATNG8:00880:05794
GATGGTAGTACATGATAGACGACACCAGAAGATCAGGAACTCTAGAAGAATTCAGATTTTTAACACGAGCGTAAAAAGAAGGTTTTACAAGATTCACGTTAACAATATTGCAGCAGTACGCACACAATCGAAGCGCAGTAAGGATGGCTAGTGTAACTAGCAAGAATACCACGAAAGCAAGAAAAAAGAAGTACGCTATTAACTATTAACGTACCTGTCTCTTCCGAAACGAATGAGTACGATGAGATCTCGTGTGCTACCATCGTCCGACTAAAAGTCT
+
>:?B:>BBCBBF@@ACCHBC@AACCADDC@CCCCCCFD@CCCBBAC@CC?A?BBC@@@@@1@@DCCBEDCCCCCCC2CC>C2;<<.;BA=BDD@DCCCC?C@CC@CBB@BBCBCCDCCCCCCBBBC?CBAA?BBBBFCBB?B@CBA?CCCCABCB?BBBBBB?BB>:9:4::=??8<??;888888%/:7;///=;CAB7;789?A2;7;>BAA@BC???CC<?;???:?DC?BBBBBBCBB>ABAA>>==>B@@@@AAA<AA;;;A<A>>8889)9==?
@ATNG8:00907:05796
GATGGTAGCGCACACATAGATACAGTACTCATTCGTTTCGGAAGAGACAGGTACGTTAATAGTTAATAGCGTACTTCTTTTTCTTGCTTTCGTGGTATTCTTGCTAGTTACACTAGCCATCCTTACTGCGCTTCGATTGTGTGCGTACTGCTGCAATATTGTTAACGTGAGTCTTGTAGAACCTTCTTTTTACGTTTACTCTCGTGTTAAAAATCTGAATTCTTCTAGAGTCCTGTTCTTCTGGTCTACTACACTGTACTCTACCATCGTCCGACTTAAGTCT
+
445<7=>?AAACCCDDDCECCCBBBCBABC@??@CCC>CD?B?CCCCCCC@CCGCC@C@BBCC@C@DCBBBDCCC>BBCCC1CC?BBBC=CDCC@CCC@CG?BBBCCDACCCCDDBB?ABA@C@GCCCBBBBACCCC?CBCCCCCCCCCCCBBBB@DDD?CB?B?BCCCCCCBC?BCDCC>B=@;:::::*:EAAA>ACCFCCCBBB@DDDD2CBBCD@D@CC?BBCCBBBC?CCC@BB?BBC?BCBBCCCBBBBCCCBBBBBB@B@@@CE?BCDA?D?C@AC
@ATNG8:00902:05830
GATGCACACGAGATCTCATCGTACTCATTCGTTTCGGAAGAGACAGGTACGTTAATAGTTAATAGCGTACTTCTTTTTCTTGCTTTCGTGGTATTCTTGCTAGTTACACTAGTCATCCTTACTGCGCTTCGATTGTGTGCGTACTGCTGCAATATTGTTAACGTGAGTCTTGTAAAACCTTCTTTTTACGTTTACTCTCGTGTTAAAAATCTGAATTCTTCTAGAGTTCCTGATCTTCTGGGCTGCGCTGATATGCGCTACCATCGTCCGACTAAAGTCT
+
555<@BBDA?AD?@@<CBBBBBBBBDEC@B;;;8;B=B?BDCDCCDACCDCC?C99;CCADACDDBAACBC?AA?@@1AA?A???4>CBC?BCCACC>@?@DDEACCCBA@BCCDBB?B?AABBBBBC?B>?@@BBBAAABBBBBBAA?==:BCC@CCAC@BCBBBDFIF?C;;;;.;>F?CCCCC5CCCBB>BAAABBA@@A>BAAB0AABBB@BAEC@BBBBBBC@D?AABBBB=@@A@;@@@@BBCDCCDDBBBCDDD@BBBCCCACCCCCC?EBAA
@ATNG8:00911:05843
GATGGTAGCACACGAGATCTCATCGTACTCATTCGTTTCGGAAGAGACAGGTACGTTAATAGTTAATAGCGTACTTCTTTTTCTTGCTTTCGTGGTATTCTTGCTAGTTACACTAGCCATCCTTACTGCGCTTCGATTGTGTGCGTACTGCTGCAATATTTTAATCGTGAGTCTTGTAAAACCTTCTTTTTACGTTTACTCTCGTGTTAAAAATCTGAATTCTTCTAGAGTTCCTGATCTTCTGGGTGCGCTACAGTCTCTCTACCATCGTCCGACTAAAGTCT
+
777969BBBB@AAB>?CCCCCB>>C>999@@B=BBBB=BC>B>BABCFCC@CDDDC@B@BCEE@D@BBBBCBB<B>BCBB>+B=>ABFD>CDBB=?@@=@@=@@@AAA<?@DDAABB<??A>A<@@775=>>:@==><A@??@>>:;;:9////305.555(5-5555.6.//72777::.<5:744444$4<@@@6@=>>>>>:99.4449$99999047;=8@A<AA=C8B<@@BC??9;000*...--:9==ABB<<>>9<<:9755;=:?==>AB:B778
@ATNG8:00891:05877
GATGGTAGTGTCATATGAGAGTGTGTACTCATTCGTTTCGGAAGAGACAGGTACGTTAATAGTTAATAGCGTACTTCTTTTTCTTGCTTTCGTGGTATTCTTGCTAGTTACACTAGCCATCCTTACTGCGCTTCGATTGTGTGCGTACTGCTGCAATATTGTTAACGCGAGTCTTGTAAAACCTTCTTTTTACGTTTACTCTCGTGTTAAAAATCTGAATTCTTCTAGAGTTTCCTGATCTTCTGGGTCTCTCTCTCACGCACTACCATCGTCCGACTAAAGTCT
+
444839==CCCCBBBBDFCCCDDDCBA@@@@@=BABB=BB@B@BBBBCCC@CGCED@C@CCBB?DADDBBBCCCC?CCCCC1CB@CBBB=BBBC?@A@=AC?ACACBB@BCCGGCCD@CCC@C?CCCCBCBC?BBEEABCCBBBCCCCCBBBDDD@CCC@CB@B@CCCCCCC@@>@CCEE:C?A=ADFDD2AABAA=B:::CAA@?=39873$399:</3/4<6;<=888==6C>BBAAAA?CCCC=BBBBBBBBBCCBAABAA@@<>>>AAA<AA?@?@:????
@ATNG8:00897:05867
GATGGTAGTCTCAGATAGTCTATAGTACTCATTCGTTTCGGAAGAGACAGGTACGTTAATAGTTAATAGCGTACTTCTTTTTCTTGCTTTCGTGGTATTCTTGCTAGTTACACTAGCCATCCTTACTGCGCTTCGATTGTGTGCGTACTGCTGCAATATTGTTAACGTGAGTCTTGTAAAAACCTTCTTTTTACGTTTACTCTCGTGTTAAAAATCTGAATTCTTCTAGAGTTCCTGATCTTCTGGTCTACTACACTGTACTCTACCATCGTCCGACTAAAGTCT
+
:;;<;?CCAA;;9DBBBB;:9BB@BBB@=594.49;@6>BACAEAAA<?B9B;69?9B?BC=B@C@BBB@@;4/:)//777'//)/9;;3566>8>====C<?@@B@@=@CBBBDCC@CCD?B?BCCCCBCC@CBBB@CCCBCAAAA@@@;;<DLA;<<@BB?C>A@@;:9C@B=A;;;;;(:;A;:9999$99@@@8>;A;<=<@<:25555$4995=8=?BB<@@B<<;A6;6;BAAAA=@@A=A@@@BDBCBBBDCCBBBCFD>@;<;@@=@CBCCC>CAAA
@ATNG8:00902:05884
GATGGTAGTATCTGCACACTCTGTCCAGAAGATCAGGAACTCTAAGAAGAATTCAGATTTTTAACACGAAGAGTAAACGTAAAAAGAAGGTTTTACAAGACTCACGTTAACAATATTGCAGCAGTACGCACACAATCGAAGCGCAGTAAGGATGGCTAGTGTAACTAGCAAGAATACCACGAAAGCAAGAAAAAAGAAGTACGCTATTAACTATTAACGTACCTGTCTCTTCCGAAACGAATGAGTACTGTATCTATGTGTGCGCTACCATCGTCCGACTAAAGTCT
+
;99@7=>?;;555;9;9;;><556;.55<.556=994;./////)/717:6;6565:=???.=68;733-49:8<=5;8::<::(9:5:9>?C7B<@7;<66666::.404:5<<<8=B??@D@<;A><<<;@>;>99:4994??@98357;4905=559BCA9::>000+/9499;43338=58774333333#33/3<9;:::55052666705/585557;<<==>>9=9===<:>:<>??@?@@BBBBBCBABCBCFBBBBBB>;?@@@@@<@A=<==5A:::
@ATNG8:00882:05949
GATGGTAGTGTCAGTGCGCGTCGTCCAGAAGATCAGGAACTCTAGAAGAATTCAGATTTTTAACACGAGAGTAAACGTAAAAAGAAGGTTTTACAAGACTCACGTTAACAATATTGCAGCAGTACGCACACAATCGAAGCGCAGTAAGGATGGCTAGTGTAACTAGCAAGAATACCACGAAAGCAAGAAAAAGAAGTACGCTATTAACTATTAACGTACCTGTCTCTTCCGAAACGAATGAGTACTATAGACTTTCTGAGACTACCATCGTCCGACTAAAGTCT
+
955<9>>BCCCCCBCCDFDDCCCCB?BCC?CCCAAB7;8;;BAA@B@CC@C@A@@?@CDD3C>AACCCCA@999+9>@?AA@0?@;@=BBB9BDCADCICDDDBB?B@CC?BBC>BACCCDCCEEBCCBBBD?BDBB?ABCCBBBB>CADAA?@CCDDAAA?CCDBBB@BB?AAA=@A@@@:AA@>ABBBB3BB@BAAACB?<<6<9<=AB7;8;BCBB?BC???BA=@=@@@9@@@<A?????BDCCBBBBBB=@AA???@@@@<ABAABB@CBBBBB=BA??
@ATNG8:00890:05956
GTGGTAGCGCACACATAGATACAGTACTCATTCGTTTCGGAAGAGACAGGTACGTTAATAGTTATTGCGTACTTCTTTTTCTTGCTTTCGTGGTATTCTTGCTAGTTACACTAGCCATCCTTACTGCGCTTCGATTGTGTGCGTACTGCTGCAATATTGTTAACGTGAGTCTTGTAAAACCTTCTTTTTACGTTTACTCTCGTGTTAAAAATCTGAATTCTTCTAGAGTTCCTGATCTTCTGGAGATACACATGATACTCTACCATCGTCCGACTAAAGTCT
+
//96;;<BCBCCCCCCCCCCCCCICCCBF@A<@BBC=BB?A?BBFCCCCACEABAACADEBB?CC@BBCCCEDABBBBB5BDABCCD?CCCD@BBC@CJ?AACDEJ@ECCCCCCC@CBD@C@CAAACCCC@CCCC?CCGCCCEDDCCCDCBBB?BCC@CC@D?BBBDCCCBB=@:;;;6;>D>BCCCE2BCAAA=ABBCCCDBBB>BBBB2BCBBBACADC@CDBBB@A>@@BCCDCC?BAD?ECCHFDBBBCCCBBBCCC??=?BBCDD@CCB9995;CAA
@ATNG8:00913:05936
GATGGTAGACATATCGTACTCTCTGTACTCATTCGTTTCGGAAGAGACAGGTACGTTAATAGTTAATAGCGTACTTCTTTTTTCTTGCTTTCGTTGGTATTCTTGCTAGTTACACTACCCATCCTTACTGCGCTTCGATTGTGTGCGTACTGCTGCAATATTGTTAACGTGAGTCTTGTAAAACCTTCTTTTTACGTTTACTCTCGTGTTAAAAAATCTGAATTCTTCTAGAGTTCCTGATCTTCTGGGTCTACGCTCGTCGCGCTACCATCGTCCGACTAAAGTCT
+
;::B@EBBBDCCD@@>>;;<=>@@>>CCD@?@7;;A>8=B4:79<<<<=>9<<A>?=?@CCBA?A?AABAA@?==3333333#3817887(333,34::;>=?<>CBABB?BCC@;:>=89796:=AB=>>;;;;??>>9=?;7666;8//.88988.3..(.5/32766555888372222&206022222$277::18899>:;=77/56666$/.732,22-.*.;==@@?<A<A>>>AA;>>AA:A;;;???B>888?>>?>>?<@?>>?@:>;;;==5=@@A
@ATNG8:00871:05997
GATGGTAGCACACGAGATCTCATCGTACTCATTCGTTTCGGAAGAGACAGGTACGTTAATAGTTAATAGCGTACTTCTTTTTCTTGCTTTCGTGGTATTCTTGCTAGTTACACTAGCCATCCTTACTGCGCTTCGATTGTGTGCGTACTGCTGCAATATTGTTAACGTGAGTCTTGTAAAACCTTCTTTTTACGTTTACTCTCGTGTTAAAAATCTGAATTCTTCTAGAGTTCCTGATCTTCTGGGTCTACGCTCGTCGCGCTACCATCGTCCGACTAAAGTCT
+
;44839<=AABC@@@AABBBBBBCCCBBBAAAABDDF>CC?C@HCGHCCB?CCCCC?A>ABBB@C?BBBBBDBBB?ACCCC2AAACCFF=DCBC?AA@?BB?BBBBBB>BAAABBAA?FDC?C?CB>A==@@<A@@@9==@A@@@=><@@?899>8>>><@@<A<AAA@=>>AD4::CDD6E8;7;>AAA/??AAA:A@?@@@@::;:=AAA/A:::>:==AA<BBBB;;;<A=AAAAAA<AAAA9@@@@;;;@@@@@@@@=>=@=AAA@@@<@@@=>>9>@@@
@ATNG8:00878:05964
GATGGTAGGCGTGTGAGAGTCTGCCCAGAAGATCAGGAACTCTAGAAGATTCAGATTTTAACACTGAGAGTAAACGTAAAAGAAAGGTTTACAAGACTCACGTTAACAATATTGCAGCAGTACGCACACAATCGAAGCGCAGTAAGGATGGCTAGTGTAACTAGCAAGAATACCACGAAAGCAAGAAAAAGAAGTACGACTATTAAACTATTAACGTACCTGTCTCTTCCGAAAACGAATGAGTACGATGAGATCTCGTGTGCTACCATCGTCCGACTAAAGTCT
+
8444.49939444:<<::=955444)4;;756666=9=166665568<=<:=<:4444&45:8434888899<3;88666&///(/(//(///(/8889::;=8=7=@:<<>899:<<===A?>>>@B??:>>@A<@>==;;;B=C588A=A999?=?@>@?<<:=6=?<///5:;666.333.3:===+99599=565;;:9088-8??@<@=@D888=B;;;>>=8;86788(7??;?=??///==88@:9:99555777666849.//65)..555;3777;
@ATNG8:00867:06097
GATGGTAGAGTATCATGTGTATCTCCAGAAGATCAGGAACTCTAGAAGAATTCAGATTTTTAACACGAGAGTAAACGTAAAAAGAAGGTTTTACAAGACTCACGTTAACAATATTGCAGCAGTACGCACACAATCGAAGCGCAGTAAGGATGGCTAGTGTAACTAGCAAGAATACCACGAAAGCAAGAAAAAAGAAGTACGCTATTAACTATTAACGTACCTGTCTCTTCCGAAACGAATGAGTACTACTCTCAGAGACACACTACCATCGTCCGACTAAAGTCT
+
///;6<<@@ABBBBAAABDDC:;;B?AAB@BAAA@@=@?ABCEBBA>;;:;@DDBBBCCC2B@BBBCHCCCBBB=BBAABBB2BB=C4;;<*;A>;@EHBBBDBB?B@BB?BBC@BBBCCCCCBBBCBBCDF@EBBB?BBB@BBAA>B?BBB@BCBBBCCC?BBBCBB>BB>BBB>A@DCC>BBA==<<<<<&=??CB@BCBBBB@B?BBB?:=8==BBB@BCHEFED@C@CCD?DCD@CCCCCAAABBBBCBAAACCCCCBBBCC@BB?@@B@BDBBBA<CBBB
@ATNG8:00898:06074
GATGGTAGGCGAGAGTGAGACGCAGTACTCATTCGTTTCGGAAGAGACAGGTACGTTAATAGTTAATAGCGTACTTCTTTTTCCTGCTTTCGTGGTATTCTTGCTAGTTACACTAGCCATCCTTACTGCGCTTCGATTGTGTGCGTACTGCTGCAATATTGTTAACGTGAGTCTTGTAAAACCTTCTTTTTACGTTTACTCTCGTGTTTAAAAAATCTGAATTCTTCTAGAGTTCCTGATCTTCTGGTATACACACTCGCTCGCTACCATCGTCCGACTAAAGTCT
+
444:5;<=?BB;;6C?AAAA0//<<<ABBA;;9;DBE?DCAD@AA@BCBB@BCCCB?B?BBBC?C?CBADDBBCC@BBBBB3B>AA9:9,7?<=;??A?BC?BBBC@@=AABBCB999:>>:>:>>=>>>??<AA>><>AA@@@???@B@@@???:==?;=<9=<===@A@??A;@@ADD5A:=:>AAAA/AAAAC5<=@AA?>=878*/////%////=9;5<<8<?ACA>?:?;@@@ABD=A>@;>=<<>@@A@@@A??>?BC@@<?;:;?B<??@@@D:?>>A
@ATNG8:00911:06090
GATGGTAGGCGACATACATACGCGCCAGAAGATCAGGAACTCTAGAAGAATTCAGATTTTTAACACGAGAGTAAACGTAAAAAGAAGGTTTTACAAGACTCACGTTAACAATATCGCAGCAGTACGCACACAATCGAAGCGCAGTAAGGATGGCTAGTGTAACTAGCAAGAATACCACGAAAGCAAGTAAAAGAAGTACGCTATTAACTATTAACGTACCTGTCTCTTCCGAAACGAATGAGTACAGAGAGTACTTATGTCTACCATCGTCCGACTAAAGTCT
+
444:7=<=?BCBBCBBAAABAAACC@BBDAFCCDBB>B>BBECCCC@@@>@ADDDCCCCE5B?BCCCCBBBCCC>CBBBB@B3@@=A4;;;6<BB?CCCCCCDBB?B?BC@DCCCCCCBCBBBBAABBBCBB?BC@@<AB??@@7759?BCE?CCAAACAC?AAAB@@;;;7=AA<@@@AA9><;6:7666(8:4;;;;AABAA7<8;AAB<>:>ADCC@CBBBABB?B@BCC=BBB@CCCCBCCCCAABBBCAA>ABBBBBBB>B@@@BC?BA@@DD@C899
@ATNG8:00864:06149
GATGGTAGTCTCAGATAGTCTATAGTACTCATTCGTTTCGGAAGAGACAGGTACGTTAATAGTTAATAGCGTACTTCTTTTTCTTGCTTTCGTGGTATTCTTGCTAGTTACACTAGCCATCCTTACTGCGCTTCGATTGTGTGCGTACTGCTGCAATATTGTTAACGTGAGTCTTGTAAAACCTTCTTTTTACGTTTACTCTCGTGTTAAAAATCTGAATTCTTCTAGAGTTCCTGATCTTCTGGAGATATCATCAGCGAGCTACCATCGTCCGACTAAAGTCT
+
444:7;;<CEEDAAABBBBCCCBBBBBAA@@B?BGDJ?GC?A?ABBBBAA?ACC@@=@?BABC@C@CDCDBBCDD><;;;;);?4;9BA<B=A@8A=A?AD?@@CCDI@IBBBBCCC@CCC?A?BCCCCCCC=BCDD?BBBBCBBBBBBBBBBCC@CCC?BA@C?BBDCBBBCJ>BBBBB9B?C?A@@@@,ACAAB<ABBAABCCAA>AAAA0AA@@CACACD@CCCBBBB?A@CCCCDC?BBC@BB@@@BDCCBBCECCC@@@E@B@A@CC@CECAAA<BCCD
@ATNG8:00877:06140
GATGGTAGTCTCAGATAGTCTATAGTACTCATTCGTTTCGGAAGAGACAGGTACGTTAATAGTTAATAGCTGTACTTCTTTTTCTTTGTCTTTCGTGGTATTCTTGCTAGTTACACTAGCCATCCTTACTGCGCTTCGATTGTGTGCGTACTGCTGCAATATTGTTAACGTGAGTCTTGTAAAACCTTCTTTTACGTTTACTCTCGTGTTAAAATCTGATTCTTCTAGAGTTCTGATCTTCTGGTATGACTAGTGTACTACTACCATCGTCCGACTAAAGTCT
+
:>>;7<ADBBBB@A;66;;95655569;;<<:59//7.7:)/)/::79;=?BCBBC=@<<99<8;.0/7////7792/4444$444(433?=5::;<9<==8;;554:>;=489<<;89=9==?7?=B?BEDC=B?=>>?;@999D?9555-----550565077)/)///3344:;255>>;&4.4.4499&4444;2=<<<<655554999+9/////5//)/<>=<<<,/////997>55059445<<;;555455555::5;55555.555444)5:99
@ATNG8:00880:06128
GATGGTAGGCACTGCGCACACATCCAGGAAGATCAGGAACTCTAGAAGAATTCAGATTTTAACACGAGAGTAAACGTAAAAAGAAGGTTTTACAAGACTCACGTTAACAATATTGCAGCAGTACGCACACAATCGAAGCGCAGTAAGGATGGCTAGTGTAACTAGCAAGAATACCACGAAAGCAAGAAAAAGAAGTACGCTATTAACTATTAACGTACCTGTCTCTTCCGAAACGAATGAGTACTGTATCTATGTGTGCGCTACCATCGATTCCGGATAGTCT
+
555>;A@>9B===CCCCDCC@=00+//)/4:79;;95;455599;;5;?:=9=>=9<<=*929>>?B@?@978-9?;::99$99254999+9::6;>;:???;;4;=?@<@AD@CCBBBAADBBBBCBB@@=@ACC?A???AAAC@F@CBB?DBCAAAAC?A>>>?>>?>8>;8.33:>A9@@@>BDDCD3B@:=88777=;>8=;C555.2157:<;8:::=;;;9=7==<2933.39::?<====BBBBBBCC@B@85588;7=;75571718175573;;
@ATNG8:00906:06141
GATGGTAGCTCTGCTCTGACTCTCGTACTCATTCGTTCGGAAGAGACAGGTACGTTAATAGTTAATAGCGTACTTCTTTTTCTTGCTTTCGTGGTATTCTTGCTAGTTACACTAGCCATCCTTACTGCGCTTCGATTGTGTGCGTACTGCTGCAATATTGTTAACGTGAGTCTTGTAAAACCTTCTTTTTACGTTTACTCTCGTGTTAAAAATCTGAATTCTTCTAGAGTTCCTGATCTTCTGGTGTCTGATCTGTATCACTACCATCGTCCGACTAAAGTCT
+
///;8;;<ACCBBBBBBBBBCCCAAABADC;;6;BA;AB?C@CCCCCCDADCCBB>B?BBBB@CADCCCCCCBA=;;;;;*;@=AABB=BACB>A@D@?A=@ABDBB@CBDDCC@@=@@@=@=@CCABB;;7;BBA?CBBBBBCCCBBBCCCBB?CBB>AB=@<@A@ABCFBE@B;<;<-;=C<;;;;<*;BCCE?CBBBB:9;=>29999$9@;AB?A?BC@CCCCBCC>B>ABC@@@>@AC@CGDBBBCCAAABBA@@BB@@=@AAAAA6;:AECE>CCBB
@ATNG8:00881:06274
GATGGTAGCGCACACATAGATACAGTACTCATTCTGTTTCGGAAGAGACAGGTACGTTAATAGTTAATAGTCTGTACTCTTTTTTCTTGTCTTTCGTGGTATTCTTGCTAGTTACACTTAGCCATCCTTACTGCGCTTCGATTGTGTGCGTACTGCTGCAATATTGTTAACGTGAGTCTTGTAAAACCTTCTTTTTACGTTTACTCTCGTGTTAAAAATCTGAATTCTTCTAGAGTTCCTGATCTTCTGGGTGTATCAGCGAGTATCTACCATCGTCCGACTAAAGTCT
+
////)/::::=:;;<666<999///<7757--(----818;:;/65;333/)//8//(/0666?;??99773668/////////#/9489::>6::?>877/59>)...336068///(/88388?8=7???BC>>><=B=C?BBBBBCBBBBBBE:9:?8>9945;6;9>98944444.44888+9.4.49999'8:///(//9<<44555.5<<=+66>==9=<?@:>>CA9696>9><<BAB?BBBB>CCBBBAA;;;A@@@A<<==8@BA<<>:>BCBBB<AAAA
@ATNG8:00867:06342
GATGGTAGCTCACGTACGTCACACGTACTCATTCGTTTCGGAAGAGACAGGTACGTTAATAGTTAATAGCGTACTTCTTTTTCTTGCTTTCGTGGTATTCTTGCTAGTTACACTAGCCATCCTTACTGCGCTTCGATTGTGTGCGTACTGCTGCAATATTGTTAACGTGAGTCTTTGTAAAACCTTCTTTTTACGTTTAACTCTCGTGTTTAAAAATCTTGAATTCTCTAGAGTTCCTTGATCTTCTGGGTGTATCAGCGAGTATCTACCATCGTCCGACTAAAGTCT
+
///:489=BBCCABBB:66;;>ABABCBBB:;9:BBB999969==?CCBB?BB;;;<@?BBCC?B>ACCECBB?=9==<<9'8=48::;3;<<<6::=6;:98979=>;@BBBBCAA@BAA>A@?>=:9///5;===7@AA@;:66<///<;;995=<<9><:?279=988=555(5////(/(/(/7676+69999-/-/;888<<:99.8777(757-/5373/./8335786<+/+/89<?;A:::3:::BCF;;;A@??B;;;>A<A;;;::6:7---;47---
@ATNG8:00873:06345
GATGGTAGCGCACACATAGATACAGGTACTCATTCGTTTCGGAAGAGACAGGTACGTTAATAGTTAATAGCGTACTTCTTTTTTCTTGCTTTCGTGGTATTCTTGCTAGTTACACTAGCTATCCTTACTGCGCTTCGATTGTGTGCGTACTGCTGCAATATTGTTAACGTGAGTCTTGTAAAACCTTCTTTTTACGTTTACTCTCGTGTTAAAAATCTGAATTCTTCTAGAGTCCTGATCTTCTGGCTCTCGTAGACAGATACTAATCGTCCGACTAAAGTCT
+
55::9=::;555<?;;>=@>/0///)/:::>BC?;;9>644.58=<A=<A<9>=>BB>B?A?>@<@=<?@<<;;9<8444444#4:5:;??1?:5916<:==C9:;BBAC?AABBCBBBBA;:2:4:AABCC>C49696?BBCCCAA@?=<<>000@=@A@=AC@C?BBDCA@DAB?@@ADC;CAC@BBBBB,AB:;;/9=956>???C=@@@@0@@@@C=A>BC@@BBB@@@A=ABAAAA8;;:?AA9:9@@@@C@@@BB=>BB@C@?@?;??=:;;0:BBB
@ATNG8:00879:06353
GATGGTAGATACTCGCTGATACACCCAGAAGATCAGGAACTCTAGAAGAATTCAGATTTTTAACACGAGAGTAAACGTAAAAAGAAGGTTTTACAAGACTCACGTTAACAATATTGCAGCAGTACGCACACAATCGAAGCGCAGTAAGGATGGCTAGTGTAACTAGCAAGAATACCACGAAAGCAAGAAAAAAGAAGTACGCTATTAACTATTAACGTACCTGTCTCTTCCGAAACGAATGAGTACGAGAGAGCACACGTGTCTACCATCGTCCGACTAAAGTCT
+
555=9??CCCCCCBBBCCCCBBDDE>CBB=CFCD?@?A@BBCCCBA?BC>A>BCBBBBBB1B?BBBABBCC@@?6=>>@@@@0@B?CADCC<CCDBFABACCCCC?B@BC@CCD?BBBBCCCCCBCCDDBBB?BCCD@CDDDCBAA>B?CBB?BCCCCACC?BBBBBB>A@<AA@599@@@;<<<;::9999%9?;>?>?DBF>>;><@>AA7=:>@BBB@BBAAACB@B?BCC>CDD=AABBBBBBBBBBBAABBCCAAAA@=CC@A;;;BC@CBB?>>8?:::
@ATNG8:00884:06345
GATGGTAGAGTACAGTTAGTAAGACCAGAAGATCAGGAACTCTAGAAGAATTCAGATTTTTAACACGAGAGTAAACGTAAAAAGAAGGTTTTACAAGACTCACGTTAACAATATTGCAGCAGTACGCACACAATCGAAGCGCAGTAAGGATGGCTAGTGTAACTAGCAAGAATACCACGAAAGCAAGAAAAAGAAGTACGCTATTAACTATTAACGTACCTGTCTCTTCCGAAACGAATGAGTACACACTCTCATATGACACTACCATCGTCCGACTAAAGTCT
+
444<9=BCBBBDDF@@?BDCB?CCA>BCCBCCEBBC>A?BBDDAAA?@@=@>AAB@????1@?ABBBBA@C???5>@99999(98138;77.8@A?BBB=>=???:?=6636AA<A?AAAAAAA<==?@@AA<ADAA<<<=AAA@?:?=AAA;AAA@@@@@;@AAABA=AB>CBA?BBBBC>C<9499=<=/??;>>>=>=???=B;???B<?<>>>=><<<==:::;@===<5<9949A???BAB@@@@@??>=>B>>BBDBB>:>>BBBB?BBCBBB=BC??
@ATNG8:00910:06337
GATGGTAGGCGAGAGTGAGACGCAGTACTCATTGTTTCGGAAGAGACAGGTACGTTAATAGTTAATAGCGTACTTCTTTTTCTTGCTTTCGTGGTATTCTTGCTAGTTACACTAGCCATCCTTACTGCGCTTCGATTGTGTGCGTACTGCTGCAATATTGTTAACGTGAGTCTTGTAAAACCTTCTTTTTACGTTTACTCTCGTGTTAAAAATCTGAATTCTTCTAGAGTTCCTGATCTTCTGGGCAGACCTCACACGCCTACCATCGTCCGACTAAAGTCT
+
444839<<=9<995==B@B966;;;;ABB::9499>69:457>>?B;???A@@@B>B>CCCD?C=;;BBCB@@@>;;;;;*;<:;<=>7<=BB@DDI@BB?@@BBBB?BBBBCB??=>BB?C?BBBBB???>ABAC=?;>B@@@;;<???:;;A<888:@@1837?B=<;;<<,//899-969588888(8::<=5===;<<;=;:19:9:);878A<A<??<>==@;;;=@=AAA@@B;>>==5=<==><>@???DAA:==@=???@@A=>>>666066//
@ATNG8:00896:06367
GATCACGAGATCTCATCGTACTCATTCGTTTCGGAAGAGACAGGTACGTTAATAGTTAATAGCGTACTTCTTTTTCTTGCTTTCGTGGTATTCTTGCTAGTTACACTAGCCATCCTTACTGCGCTTCGATTGTGTGCGTACTGCTGCAATATTGTTAACGTGAGTCTTGTAAAACCTTCTTTTTACGTTTACTACTCGTGTTAAAAAATCTGAATTTCTTCTAGAGTTCCTGATCTTCTGGCGCTCTGTCACGTCTGCTACCATCGTCCGACTAAAGTCT
+
8844444:::49;5944::9:89:9=CAMG>CB7;6;;:A>@=;>>5697@9<@AB@B?CC;;;CA@@=;;:;:'98:<:::5:==>:;;;5:@69:>C?>;>BB@ABBB=@@@3949@@A>??B?A@??<??@AAAAA888@<9997177727::@.55=552;7715799:,917675666(--338)-----885622+22222#29698-25'5818979@>@<@<@><867*--3)-,--//5545...779:22205558::65757==5BBCC
@ATNG8:00900:06398
GATGGTAGTCTCAGATAGTCTATAGTACTCATTCGTTTCGGAAGAGACAGTACGTTAATAGTTAATAGCGTACTTCTTTTTCTTGCTTTCGTGGTATTCTTGCTAGTTACACTGCCATCCTTACTGCGCTTCGATTGTGTGCGTACTGCTGCAATATTGTTAACGTGAGTCTTGTAAAAACCTTCTTTTTACGTTTACTCTCGTGTTAAAAATCTGAATTCTTCTAGAGTTCCTGATCTTCTGGCTCTCGTAGACAGATACTACCATCGTCCGACTAAAGTCT
+
48<<8>>BBCAAAC@@@BAA;B@;;;<<<<<A>A=@@8<A=<8<<>>>AA@@:;9:>;@BAB?C9:6><<<;;;065<<<)5505<=@8956=9><A>BDBBCBDCDACB@@@;;5;;;5;;?@@@?@@@=A@?A?B;:;CB@A@??@>>=>?:999<AA:@;9/////6<<8;55555$56;7;===<+<9999099;555;;;=:=@@@+>966=<=;DD?BBB@AAB?B?BBBBAA=@?@5;;;;:@AA@@@@::5<>;:?;>==:9>9===;==6>999
@ATNG8:00903:06379
GATGGTAGATATATGCACGCTCTACCAGAAGATCAGGAACTCTAGAAGAATTCAGATTTTTAACACGAGAGTAAACGTAAAAAGAAGGTTTTACAAGACTCACGTTAACAATATTGCAGCAGTACGCACACAATCGAAGCGCAGTAGGGATGGCTAGTGTAACTAGCAAGAATACCACGAAAGCAAGAATAAGAAGTACGCTATTAACTATTAACGTACCTGTCTCTTCCGAAACGAATGAGACTGTATCTATGTGTGCGCTACCATCGTCCGACTAAAGTCT
+
;@<>:>BBBDCBCBBBCCCCCBBCC@CCDACDC99;>A=@ACBBCE@BA>A?CA@@@@@@.@;>@A@CECC?>>8>@>>???,?A=B?CDC;CCC?BBBCCCFDD@C@CC@BBB?BBCCDBBBCCCCCCCCB?CCBC?BBBAA@@9996:@@=ABBCBBBD@CAABBC?BB?BDC?BBBCC=BAA<@B=AB@BB@BBBBBBBBBAM>@@BA6;5;;;@A>AB@@AEC?C?@??6=996:?BCEBBBCCCBAAACCCCCABAAAA<ACCCCC<@??888-<A@@
@ATNG8:00925:05780
GATGGTAGTGATACAGATCAGACACCAGAAGATCAGGAACTCTAGAAGAATTCAGACTTTTAACACGAGAGTACACGTAAAAAGAAGGTTTTACAAGACTTCACGTTAACAATATTGCAGCAGTACGCACACAATCGAAGCGCAGTAAGGATGGCTAGTGTAACTAGCAAGAATACCACGAAAAGCAAGAAAAAAGAAGTACGCTATTAACTATTAACGTACCCTGTCTCTTCCCGAAACGAATGAGTACGATGAGATCTCGTGTGCTACCCATCGTCCCGACTAAAGTCT
+
888<7=ABCBCCCCDDCCBBBEGBB?BCC?BCBB@@=@=AA?>??@>BB@C@DC??9999*99=<@??>BBBBB@>>9::9:$89,3,333&/5506---(-64693;9>A=@@@<@@:;?AAAABB??????9=@9949?>>BA??<B@CBB?AAAAAAAA;>>?>=<;::5:>>9><8888)8880888889%8<9:;:AAA???=?;?===;><??CDCD=BBAAA;;7<B9AAB<ABB=AAAAACDDCAAABBBBBBBFCBBBC???:;???BBB<AAA???8B;;;
@ATNG8:00935:05773
GATGGTAGCGCACACATAGATACAGTACTCATTCGTTTCGGAAGAGACAGGTACGTTAATAGTTAATAGCGTACTTCTTTTTCTTGCTTTCGTGGTATTCTTGCTAGTTACACTAGCCATCCTTACTGCGCTTCGATTGTGTGCGTACTGCTGCAATATTGTTAACGTGAGTCTTGTAAAACCTTCTTTTTACGTTTACTCTCGTGTTAAAAATCTGAATTCTTCTAGAGTTCCTGATCTTCTGGACGACGCGCACTGACACTACCATCGTCCGACTAAAGTCT
+
444<7=<AACDCCCCCCCCEDDBCBBBCCCBC@BBCC>CD?C?BDBCCCCACCCCD@D@CC@@>BAGEDCBBBBD@CCCCC1CB?BACB>ACCD?CBA?AD?AABCDFACCCDECBB?BDE@C?CCCCCCCB?CB@@>ACCCCEDDCCCCCCBBA?CCC?CC?C?ABBCCCCBB>BBBBC;B?B=@@@@@,>C@@@9;;DCCCCCDC?BBBB3BBBDCAC@CC@DDCCBAB@C@BBCCCC@BBC@CFAAACCCCCCBCECCDDBB>BCBCCC@BBB??>:ABAA
@ATNG8:00942:05778
GATGGTAGCGCGACGACGTAGACCAGAAGATCAGGAACTCTAGAAGAATTCAGATTTTTAACACGAGAGTAAACGTAAAAAGAAGGTTTTACAAGACTCACGTTAACAATATTGCAGCAGTACGCACACAATCGAAGCGCAGTAAGGATGGCTAGTGTAACTAGCAAGAATACCACGAAAGCAAGAAAAAGAAGTACGACTATTAACTATTAACGTACCTGTCTCTTCCGAAACGAATGAGTACGATGAGATCTCGTGTGCTACCATCGTCCGACTAAAGTCT
+
555>9?ADBBB@@@;99?;;=BC@CCB@BCCCBB?B>??CBBCC@AA?A@A?@?<<<<,<=@CAABBACCCD>BBBBBBB3?>;?=ABB:BBC?C@@@CCB?=9=;AA=@@@5:;>>A>>>>>>A>>>>A;AAAA9<>?@@@5507<AAC?C@<=@@AA<AAAA@@=@B>BBC=?>777)9<91;??>?/;:7;@@@=>=A@@585:888;?;?><>><AAAA:::<@<@AA:ABB@ABAA999AA>>AAA>>>A??@;;;AAA=@>>>@@<@:::>>9>AAA
@ATNG8:00943:05845
GATGGTAGATACTCGCTGATACACCCAGAAGATCAGGAACTCTAGAAGAATTCAGATTTTTAACATCGAGAGTAAACGTAAAAAGAAGGTTTTACAAGACTCACGTTAACAATATTGCAGCAGTACGCACACAATCGAAGCGCAGTAAGGATGGCTAGTGTAACTAGCAAGAATACCACGAAAGCAAGAATAAGAAGTACGCTATTAACTATTAACGTACCTGTCTCTTCCGAAACGAATGAGTACATAGATATACGTATAGCTACCATCGTCCGACTAAAGTCT
+
///:6<ABBBCCCCC@@ACCCB@@?:@BA=BCCDCC@C@CCBA@AB?CC?C@AA@@>@@@,@=@0//?:9<>777)3=8:999)//(/(///*/694::::9<933.2499699939888@DECCCBBDCBBB@BCBB?BBBBBBBB>B?BCD@CCCCCBAA?BCCCCC@BB?BBB>AA@@@<AAA@AA>AD?AA=>?@@@>BBC@C@BBBC@B@BBCCC@CCBBBCC?B=ACD>CCC?CAA@BDCCAAA@@@ACBBA>>>>>CAA9>>AABB?BBA@<<0?>>>
@ATNG8:00916:05878
GATGGTAGCACGAGTCACTCATATCCAGAAGATCAGGAACTCTAGAAGAATTCAGATTTTTAACACGAGAGTAAACGTAAAAAGAAGGTTTTACAAGACTCACGTTAACAATATTGCAGCAGTACGCACACAATCGAAGCGCAGTAAGGATGGCTAGTGTAACTAGCAAGAATACCACGAAAGCAAGAAAAAGAAGTACGCTATTAACTATTAACGTACCTGTCTCTTCCGAAACGAATGAGTACGTGTGCGACGTGTCTCCTACCATCGTCCGACTAAAGTCT
+
444<9>>CBB@@;@;>@>A>@ABBB9ABB?BABBA@=A=<;;;;;B@BC@D@CBCAAAAA2A<@@BBBBCBBAA;A:;6@@@+>>:<8<>B7CCCACCCDFCB;;6:>AA>BBB>@@BCBBCGHCCCCCCBC@CCCC?CCCCAAAB?C@CAA?ABBCBBBA>AAACBB>BC=????BABCB=BAB?BBBBB3BC@C???BA@@@<A;??AA7:7:>BBB?CCBBAAA@B?BBD=BBB?BBBBBCBBBB???AAA@B?===?=>>><>CBABB?BBBBBB=BBBC
@ATNG8:00917:05875
GATGGTAGAGAGACTGTAGCGCACCCGAAGATCAGGAACTCTAGAAGAATTCAGATTTTAACACGAGAGTAAACGTAAAAGAAGGTTTTACAAGACTCACGTTAACAATATTGCAGCAGTACGCACACAATCGAAGCGCATTAAGGATGGCTAGTGTAACTAGCAAGAATACCACGAAAGCAAGAAAAAGAAGTACGCTATTAACTATTAACGTACCTGTCTCTTCCGAAACGAATGAGTACGATGAGATCTCGTGTGCTACCATCGTCCGACTAAAGTCT
+
///:6<<>CCCCCC;;;DCBBC9990<A>AA@C@@=@=@@CCCBC?;:8;:?B@9999-939>>@@AAA:99+8@>=??5?@<@39:9*9>?=AB::9@>88189:<1;::39===@A>>=??@B>>>A;???A<@@>>>A;?;?<@@C<>>@C>>>@<>>>?BB???;?BA>AA???8>?<99;;9:(76-59::889//*/069>><A>BAA>>;=>>=<==8=:>AC;BCC?BBCHCBBCCEDDDBCCBBBBC@@@BBD?BBBBAA>BABACD?DCCB
@ATNG8:00930:05891
GATGGTAGATACTCGCTGATACACCCAGAAGATCAGGAACTCTAGAAGAATTCAGATTTTTAACACGAGAGTAAACGTAAAAAGAAGGTTTTACAAGACTCACGTTAACAATATTGCAGCAGTACGCACACAATCGAAGCGCAGTAAGGATGGCTAGTGTAACTAGCAAGAATACCACGAAAGCAAGAAAAAGAAGTACGCTATTAACTATTAACGTACCTGTCTCTTCCGAAACGAATGAGTACGAGAGAGCACACGTGTCTACCATCGTCCGACTAAAGTCT
+
445=9>>CBCBCCBBAABFCCCBCC>BCC@CCCCBB@B@BBBCBAA?CC?C?BBB><;==.;:?ACBCECD???8?@9::::.:D=B?BBB;BCCACBBBCCDCC?B@BC@DCC?CCBABCCDBBBBBBCBC?CCBB?BBBBBBBB>C@CBB?BCCCCAAA?BBBBBB@BB??>?799BBA;AAA=@BBBB3BD?BAA=AAAAA<@7;;BB7;8;@CCC?BBAAABB?B?DCC=BBB?BAAABCCCAAAD>>=BBBBBBC>>:AA;>>>>BB?BA@?:90=9::
@ATNG8:00940:05909
GATGGTAGCACGACACGACGATGTGTACTCATTCGTTTCTGAAGAGACAGGTACGTTAATAGTTAATAGCGTACTTCTTTTTCTTGCTTTCGTGGTATTCTTGCTAGTTACACTAGCCATCCTTACTGCGCTTCGATTGTGTGCGTACTGCTGCAATATTGTTAACGTGAGTCTTGTAAAACCTTCTTTTTACGTTTACTCTCGTGTTAAAAATCTGAATTCTTCTAGAGTTCCTGATCTTCTGGGTCTCTCTCTCACGCACTACCATCGTCCGACTAAAGTCT
+
;55>:?BBBC@@<CJCBBBAAABCCBBBBBBGADCCC=CDDD@BBCBBCD@CCCDC?A?ACCF?B?ACCCCAAAB?BBDCC2::68><=9@ABC?AAC@CC;;=BBBHACCEFBBBC@BBC@B@CCCCCCBD?BBCC@CCFCCABACCBBBBCBB@BBB?BB@D?BBCCCCCCC@BCCDD<CBF@CBCEE5CBBBE>CBBAAACAAA@CDDD5CAABD?C?BB?BBBBBBB@B@CCCCDC>@@CC>CBABCCECCFCB;;;B@@@?BBBCDC@CCCCBB>CBBB
@ATNG8:00943:05905
GATGGTAGTACATGATAGACGACACCAGAAGATCAGGAACTCTAGAAGAATTCAGATTTTTAACACGAGAGTAAACGTAAAAATAAGGTTTTACAAGACTCACGTTAACAATATTGCAGCAGTACGCACACAATCGAAGCGCAGTAAGGATGGCTAGTGTAACTAGCAAGAATACCACGAAAGCAAGAAAAAAGAAGTACGCTATTAACTATTAACGTACCTGTCTCTTCCGAAACGAATGAGTACTGCGTCTCACTCTCGCCTACCATCGTCCGACTAAAGTCT
+
88:>9>CDCBACCBBBECCB@@@CC@DEGACCCAAA=B?BBBBBBA?AC@C@BBCBBABA0B?CBCCCCCCCCD;B@99999*;?;=4>B=9@D@:=BCCCCCCC@B?BD@DCC>BBBBCBBBCBBDBCCEIAFCCB@BBAABBAB>B@CBB@BCCCCCDD@CBBBCC@AA>AA@599???9=>?;:9:999$9;<<>8=::@@<76868;<*0,/>=>=@BD??@BB?B@BCC=BBB@CBBBBCCBBB?AABBBBBCBD@@=@@@=@;;;@@<?@@??@8A@@@
@ATNG8:00960:05884
GATGGTAGTCTCAGATAGTCTATAGTACTCATTCGTTTCGGAAGAGACAGGTACGTTAATAGTTAATAGCGTACTTCTTTTTCTTGCTTTCGTGGTATTCTTGCTAGTTACACTAGCCATCCTTACTGCGCTTCGATTGTGTGCGTACTGCTGCAATATTGTTAACGTGAGTCTTGTAAAACCTTCTTTTTACGTTTACTCTCGTGTTAAAAATCTGAATTCTTCTAGAGTTCCTGATCTTCTGGGTGTATCAGCGAGTATCTACCATCGTCCGACTAAAGTCT
+
88:>;>CCCCCBCCDCBBBCCFCCCBBB@<;?7?BCB=BB<@?ADEDBBC@CBBAA=@>ACCE@C@BCBBBCCBC<<;;;;);B<@;DD=B=>?:??@@@C@A@@BCCADCCCBCBD?BBA@D@CBBBAAAB@BBCC>AACCC@AABBBBBBBCB@CCC@ED>@>@BCCBCCBC?BBBBB9B>B>;;;;;*;BBDH>CCDBBCCCCCACEDD5DA@AEFEABB?BCCCCBB?B@CCDCA@=@ACC=CAAACBBBBBBBBCBBB;;5;AAABG@CCCCDD>DAAA
@ATNG8:00917:05911
GATGGTAGCATTATGCATATCTCACCAGAAGATCAGGAACTCTAGAAGAATTCAGATTTTTAACACGAGAGTAAACGTAAAAAGAAGGTTTTACAAGACTCACGTTTAACAATATTGCAGCAGTACGCACACAATCGAAGCGCAGTAAGGATGGCTAGTGTAACTAGCAAGAATACCACGAAAGCAAGAAAAAAAGAAGTACGCTATTAACTATTTAACGTACCTGTCTCTTCCGAAACGAATGAGTACGAGAGTCAGAGCGATCGTCCGACTAAAAGTCT
+
@@@C?BA@BBB@BCCCCBBBBBAAC@CBB>BBBBBC@GICBCCC@@>AB@C@BBB;:::;):==AABCCCDCCC=???@@@@0@B?B:AAA9ACC?CCBBBBD;;;0;>@?=BA@<<?A?CBCBBBBBBBCBB?BCAA>ABBCBC??=@?BAE@EDBBBB??<?AAAB@=@@=000+00099,8<@<99:9:99#0866///77<=8<8879662(245:@CD@CCBBBBA?A<?@>9>9819<?@@@ABA??>BBBBBBBBBA@A9839?>8888)8::;
@ATNG8:00929:05953
GATGTAGGCGAGAGTGAGACGCAGTACTCATTCGTTTCGGAAGAGACAGGTACGTTAATTTAATAGCGTACTTCTTTTTCTTGCTTTCGTGGTATTCTTCTAGTTACACTAGCCATCCTTACTGCGCTTCGATTGTGTGCGGTACTGCTGCAATATTGTTAACGTGAGTCTTGTAAAACCTTCTTTTTACGTTTACTCTCGTGTTAAAAATCTGAATTCTTCTAGTAGTTCCTGATCTTCTGGTATACACACTCGCTCGCTACCATCGTCCGACTAAAGTCT
+
///;;;D@E;;6;;===;>66666>=>>BAC@CCCE>CC@C?BBABBBB?DCCBB@C@DD>E@@?;;;;<<B7=@===.=?9:===7BB=?:=AB<BB?73373,38888=@A>AAA>B>A@@?<;3414;:=7=B>885:6;:999999550533055).*.8977>>=>:::799+838422222$25222'25555662226<<<;)3////(/(/>4?>?0//??;?00/8:<848//(/86673337888688:?::A=<:989A?A<<>??8777?
@ATNG8:00952:05910
GATGGTAGTGTCATATGAGAGTGTGTACTCATTCGTTTCGGAAGAGACAGGTACGTTAATAGTTAATAGCGTACTTCTTTTTCTTGCTTTCGTGGTATTCTTGCTAGTTACACTAGCCATCCTTACTGCGCTTCGATTGTGTGCGTACTGCTGCAATATTGTTAACGTGAGTCTTGTAAAACCTTCTTTTTACGTTTACTCTCGTGTTAAAAATCTGAATTCTTCTAGAGTTCCTGATCTTCTGGGTCTCTCTCTCACGCACTACCATCGTCCGACTAAAGTCT
+
,,,,(,278@BCBBBBCCIGGCCBC@B@@B:;4;BCC?CD?C@CCCCCCEAFC>>C@C@CDCB@BADCCCCDCCC?BBBAA2BB?BCCC>CCCC?@CDACC;;;CEBB@BCGCCCCC@CCC@C@CCDJCCBB?BCCC@CCCCCCCDDBBBFDBCC@BBB?BEAD?BBBBCCCDD@C;;;;6;@B@BBBBB2AACBC<B@@@AABBAA<BBBB2BCCCGADAFEGEBBBCDD@C@BBBHDE@CCCD>CBBCC;;;BBCCCCBDBBB@BBBCCF@CBAACC>CDBB
@ATNG8:00953:05959
GATGGTAGCTCACGTACGTCACACGTACTCATTCGTTTCGGAAGAGACAGGTACGTAATAGTTAATAGCGTACTTCTTTTTCTTGCTTTCGTGGTATTCTTGCTAGTTACACTAGCCATCCTTACTGCGCTTCGATTGTGTGCGTACTGCTGCAATATTGTTAACGTGAGTCTTGTAAACCTTCTTTTTACGTTTAACTCTCGTGTTAAAATCTGAATTCTTCTAGAGTTCCTGTATCTTCTGGTCGTTCTGATCTGTATCACTACCATCGTCCGACTAAAGTCT
+
///75::<?06599B:;65;;?>@?@@@@?>>;A:::,:A4:29B>@@90)/7//0/)//7727+/589==733633333$3859;==6;<==49395886/--677(-////8==8===44/28977755+2225+22557:252==857578-522.25-5.57778555835222'2.5+22===*95777.7.7:777>5559>==.>566>2727>7<665<=>6;9=::9@<<76//)///737565/./7;3359975505733..(.55578.5597
@ATNG8:00926:05966
GATGGTAGTCTCAGATAGTCTATAGTACTCATTCGTTTCGGAAGAGACAGGTACGTTAATAGTTAATAGCGTACTTCTTTTTCTTGTCTTTCTGTGGTATTCTTGCTAGTTACACTAGCCATCCTTACTGCGCTTCGATTGTGTGCGTACTGCTGCAATATTGTTAACGTGAGTCTTGTAAAACCTTCTTTTTACGTTTACTCTCGTGTTAAAAATCTGAATTCTTCTAGAGTTCCTGATCTTCTGGGATGTGTGCGCAGTGCCTACCATCGTCCGACTAAAGTCT
+
444;7<@AB><<<<///////<<<=>=:5544.44590994;9=66666;6;<==@?B?BBBC<<8;>:9;44//)/----$--(---88/6//4;4::959;///799@969CC999B8:;@?B?BBBCCAAGGDDCE?CAAABBBBBBBA@@@AA?@@A@BC?B:;;BA@?@CC=@?@??4>=B<;@CBB0>>;>>5>999?A@@@@2::;:*;9:;92929D?BBCB;9::@:@ACBBB?BBCA099::>:;;A@AAA==<=BB@CC??@@?@CAAAC>BCBB
@ATNG8:00946:05984
GATGGTAGTGCGTGAGAGAGAGACCCAGAAGATCAGGAACTCTAGAAGAATTCAGATTTTTAACATCGAGAGTAAACGTAAAAAGAAGGTTTTACAAGACTCACGTTAACAATATTGCAGCAGTACGCACACAATCGAAGCGCAGTAAGGATGGCTAGTGTAACTAGCAAGAATACCACGAAAGCAAGAAAAAGAAGTACGCTATTAACTATTAACGTACCTGTCTCTTCCGAAACGAATGAGACTGTATCTATGTGTGCGCTACCATCGTCCGACTAAAAGTCT
+
4444.5>>A@BBAB<BDEBABA9::)5;;7<;55554939<<;;9>?BB9A>::0A??:?)=:@0//9778:<<<(3333333$33,3,333&3784::::98933.32776;7505888?CCJCCCCCCCCC@DCCC?BBBBA???=A=AAA?AFFBBBCC@BBBBAB?AA>ADE>AAAAA;@??:?BABB3BB?BBBBC@@@@:=:==>=1818:@@@=@@@@ACB?B@BAA=A::8:BBDHBBBCBBBBBBBBBBBBBB>@;=AAAACA:>>>8888):>==
@ATNG8:00961:05973
GTGGTAGGCACTGCGCACACATCCCAGAAGATCAGGAACTCTAGAAGAATTCAGATTTTTTAACACGAGAGTAAACGTAAAAAAGAAGGTTTTACAAGACTCACGTTAACAATATTGCAGCAGTACGCACACAATCGAAGCGCAGTAAGGATGGCTAGTGTAACTAGCAAGAATACCACGAAAGCAAGAAAAAAGAAGTACGCTATTAACTATTAACGTACCTGTCTCTTCCGAAACGAATGAGTACTGTATCTATGTGTGCGCTACCATCGTCCGACTAAAGTCT
+
95>9>;<=B@@?AACCCAABCCJC>CDD@CCCC9::;?BBCBBAD@CC@E@;;;<9;:;:#95?<<B==B>>BB9@@;;:;;;#9;7<=>>>2>C>9@B>BCCBCB@C?CC@DCC?AACCCCCCBBBCBAACD?BBCC>A@??@@AB>B?BBB?BCCCCBCB?BBBBBB>AA=AA>6<<999,3778789999%9>;>ABBCABAF8;7:???;@:==BBB?BBAAABB>@<@@@7@0000AAACCBBBBBBBBBBBBBDCCAA>??=ADA====D>>8//)0000
@ATNG8:00946:06057
GATGGTAGTGTGTCTCTGAGAGTAGTACTCATTCGTTTCGGAAGAGACAGGTACGTTAATAGTTAATAGCGTACTTCTTTTTCTTGCTTTCGTGGTATTCTTGCTAGTTACACTAGCCATCCTTACTGCGCTTCGATTGTGTGCGTACTGCTGCAATATTGTTAACGTGAGTCTTGTAAAACCTTCTTTTTACGTTTACTCTCGTGTTAAAAATCTGAATTCTTCTAGAGTTCCTGATCTTCTGGGTCTCTCTCTCACGCACTACCATCGTCCGACTAAAGTCT
+
445<8>>;:96<<<=;@;@BCB@@AA@=>=9;4:?@C>CC?C@BBBCBBB@CCC;<79=@B@B?BACBCAB000=<===<<)-.,/99<5=BCD@CBB?@B>@A@@CB?BBBBCCBA>BA@<A@FCBCBCBB?BBCC@CCDCCCCBDCBBCCBBB@BBB@DC@C>BBCBBBBCCACBBBB<B@E@CCCCC5CDFLL>BAAACCBABB?BBBB2B@@AG@DACCAA@@CBBB@BABBBCCB>BAFD@CBAABBBBCBBBCCCCB@@>@ABBAA>A@@@DD>D@@@
@ATNG8:00948:06025
GATGGTAGTATAGAGCTCTACATAGTACTCATTCGTTTCGGAAGAGACAGGTACGTTAATAGTTAATAGCGTACTTCTTTTTCTTGCTTTCGTGGTATTCTTGCTAGTTACACTAGCCATCCTTACTGCGCTTCGATTGTGTGCGTACTGCTGCAATATTGTTAACGTGAGTCTTGTAAAACCTTCTTTTTACGTTTACTCTCGTGTTAAAAATCTGAATTCTTCTAGAGTTCCTGATCTTCTGGGTGCGCTACAGTCTCTCATCGTCCGACTAAAGTCT
+
9:;D@EECA@BBBDCCBBBCCCCCCCCCDD@@>@CCC=CC=B=AAACCCC?ABBBB>B>BBBC?B?BBBBBBBBB?BCCCC3CC>AABB=BBBB@BBC=BB<>=>CDC?BBBBC???9>>>;@;@@@===>>;A???9>>>>>AA>??>>A??>?<<>?<??;>;AAADABA==:=BBKE5>;>;>DDDD/??@@A9AAAAAAA@@@8<<<<.<==>A<A;?>:??BB@@@:><>@???A=A>>=7>>>B>>@<<=@>B?>??>>>>><@??@@A:AA@@
@ATNG8:00960:06051
GATGGTAGTTCTGCTCTGACTCTCGTACTCATTCGTTTCGGAAGAGACAGGTACGTTAATAGTTAATAGCGTACTTCTTTTTCTTGCTTTCGTGGTATTCTTGCTAGTTACACTAGCCATCCTTACTGCGCTTCGATTGTGTGCGTACTGCTGCAATATTGTTAACGTGAGTCTTGTAAAACCTTCTTTTTACGTTTACTCTCGTGTTAAAAATCTGAATTCTTCTAGAGTTCCTGATCTTCTGGTGTCTGATCTGTATCACTACCATCGAACTTGCAGAGTCT
+
;59@9=>BC@CCBBBCBBCBCCCCCCCCCCDB?BDDD=CC@C?CCCCDBC?BCBAA=B?BBAB@CAGCBBBCCCB?BCEGG5;:;;BBC?BBEE?AAB=BB8;;BCCD@BCFDCBDB=@@B?B?CCBBBBBB?AB@@=ABCBBCBBBDCCCBCBB@BBB@BC?B@BBBBBBCBB?B;;;;.;>C><;;;<*<CCCC?BDBBBBBBAA>AAAB2BBBAA?AAGE@CCBBCBB?B@CCCBBD@CCB@BCCCCDCCCCCCCDBBCCCC>@@B@@=@A>999BBBCAA
@ATNG8:00937:06102
GATGGTAGAGTATCATGTGTATCTCCAGAAGATCAGAACTCTAGAAGAATTCAGATTTTTAACACGAGAGTAAACGTAAAAAGAAGGTTTTACAAGACTCACGTTAACAATATTGCAGCAGTACGCACACAATCGAAGCGCAGTAAGGATGGCTAGTGTAACTAGCAAGAATACCACGAAAGCAAGAAAAAGAAGTACGCTATTAACTATTAACGTACCTGTCTCTTCCGAAACGATGAGTACTACTCTCAGAGACACACTACCATCGTCCGACTAAAGTCT
+
:55>:>BBBCCCCCCBBBCBBAA@A<@AB>BBBBCCB?BBDCBBBACC?@>?B@@@BBB5B@CCCCDCCDBB@6@@9::::(<A>@5999&9B@:>BCCCCC??<@?AA@BDC@CACBCCCCCCCCCCCCC@CBBB?BBBBBBBB?CACBB?BCCBBBBC@CCCAA??CC@AAA=@@CCC<AAA>ABBBB3BB@BABABBBBB?B?ECAA;@<AADBB@BDBBBBB?A?@@@;@AAACCCCBBBCCDABABBAAACBBBBBCD?BBBBBB@CCD9997;CAB
@ATNG8:00922:06170
GATGGTAGGACGAGCGTCTGAGAGGTACTCATTCGTTTCGGAAGAGACAGGTACGTTAATAGTTAATAGCGTACTTCTTTTTCTTGCTTTCGTGGTATTCTTGCTAGTTACACTAGCCATCCTTACTGCGCTTCGATTGTGTGCGTACTGCTGCAATATTGTTAACGTGAGTCTTGTAAAACCTTCTTTTTACGTTTACTCTCGTGTTAAAAATCTGAATTCTTCTAGAGTTCCTGATCTTCTGGATATGAGTGACTCGTGCTACCATCGTCCGACTAAAGTCT
+
---83889<ABABBBCFDEBBBAA=A@A@BAA?ACCF>BB?B@CCCCCCC@FCICB?B?BCDC@CAD@@ADBB==8;::99(9:5:455)49@B?BBBAEC?BBBCBB?BBCCABAB>AAA<@<ABBBBBBB?BBBB>BBBBBECCBDBBBBBBBADBB@BC=@=@@CCBBBCE?DBAAB7B@B?BCCCB2BBBBH>CCCCFBBAA@?BCCD3CBC;;8;?CB?CCBBCCB?B@CCCCCC@BBD;;;DFGBBBB@@@AAA;;;CD?BBBBBB@BBBBCC>BBCC
@ATNG8:00938:06171
GATGGTAGTGTCGAGTATGAGAGTGTGTACTCATTCGTTTCGGAAGAGACAGGTACGGTTAATAGTTAATAGACGTACTTCTTTTTCTTTGTCTTTCTGTGGATTCTTGCTAGTTACACTAGCCATCCTTACTGCGCTTCGATTGTGTGCGTACTGCTGCAATATTGTTAACGTGAGTCTTGTAAAACCTTCTTTTTACGTTTATTCTCGTGTTAAAAATCTGAATTCTTCTAGAGTTCCTGATCTTCTGGACAGAGTGTGCAGATACTACCATCGTCCGACTAAAGTCT
+
,5,,(,6<40/77///999:<9;99555559:4405<<=4=<.4.445<<//)////)/2727999)0)/////;:::<454444$4<<2>;;:>244444.34.4939888672///<<<<<7:49245=B>@@@@C?CGBB>BBB;;;CCCA@@@BBAC@B@@<@@;A;@@@BBBBCC?B;;;;.:5:59AAAA0BBCCE<AA>A>>>>00,0@@@0@==;<9<;@D??@??=<;1717;:@;@7@AE@CDCCBBBBBBBBBCC@AACC?BBBDCC@CEBBBB=CCAA
@ATNG8:00950:06188
GATGGTAGACACGTGTGCTCTCTCGTACTCATTCGTTTCGGAAGAGACAGGTACGTTAATAGTTAATAGCGTACTTCTTTTTCTTGCTTTCTGTGGTATTCTTGCTAGTTACACTAGCCATCCTTACTGCGCTTCGATTGTGTGCGTACTGCTGCAATATTGTTAACGTGAGTCTTGTAAAACCTTCTTTTTACGTTTACTCTCGTGTTAAAAATCTGAATTCTTCTAGAGTTCCTGATCTTCTGGGATGTGTGCCTGCAGTGCCTACCATCGTCCGACTAAAGTCT
+
4444.4::?????;CBB=@;;;<;;;666<>?7<<BE=BB@F@DBABB@@<@;<9<)0)/:774868:BDBB937533333$3939;;;1737?:7:=C=BB?;;;>7;47:59756632520507:<66///0559=4?@?>AAA;;;AAA>>;;5::6169)/*-7;-/.588057?;A2A:>055@@@.8858:.735.//:557.7777(755596;499.57;9779494<;=<79456:;6;//-2,,,(,,5522-.(.33.335755058899909///
@ATNG8:00960:06208
GATGGTAGATATATGCACGCTCTACCAGAAGATCAGGAACTCTAGAAGAATTCAGATTTTTAACACGAGAGTAAACGTAAAAAGAAGGTTTTACAAGACTCACGTTAACAATATTGCAGCAGTACGCACACAATCGAAGCGCAGTAAGGATGGCTAGTGTAACTAGCAAGAATACCACGAAAGCAAGAAAAAGAAGTACGCTATTAACTATTGACGTACCTGTCTCTTCCGAAACGAATGAGTACACATCGTCGTGTCGTGCAATCGTCCGACTAAAGTCT
+
AABE9<?>B@:?@0//<<<<=>>BC?BCC@B>@>00,0:B<<;;:B>:98:?A==;;:::)0)0;;@??@=789+9=;;;;;':C292599+;;;>?AABCCCBB>B>AB>BBB?CCEBBBCCCIBCBDBBB@BBAB?BBBBB@@@?B=B@@<@BBAAACF?CBBBBC?CC?BBA<A>977)8<;589999(8@=ABBBABAAD5838===;8;;ABBB?B<;;@@@;@@BCC=B::898?;A@???<>8>>?BB<@<<>9><7<??AA997=;@B<>C;;
@ATNG8:00915:06231
GATGGTAGGACGAGCGTCTGATAGGTACTCATTCGTTTCTTTCGGAAGAGACAGGTACGTTAATAGTTAATAGCGTACTTCTTTTTCTTGCTTTCGTGGTATTCTTGCTAGTTACACTAGCCATCCTTACTGCGCTTCGATTGTGTGCGTACTGCTGCAATATTGTTAACGTGAGTCTTGTAAAACCTTCTTTTTACGTTTACTCTCGTGTTAAAAATCTGAATTCTTCTAGAGTTCCTGATCTTCTGGATATGAGTGACTCGTGCTACCATCGTCCGACTAAAGTCT
+
0//;6<<<@@CBBDCBBBCCCBBC?CBCCCCB?B@@@9@AA=BCAD@CCCCCCDBCBB@?;?<?CDD@C?CCCCBCCDD@CCCCB5BB?BBBB>CCDC@CAA;AA8;;CCCC?BCCCCCCD?DDD@C@BB@A@BBC?CCCD?CBBBCBBBCCCABABBBAEEG<AA@C?CCBBBCCDD?BBBBB8B?A;=>>>=,<AAAB>BBBBCBDAAA<@@@@0@CDCC?B@CC@CCCBCBB@D?BBBECC?BBA?A@@BBBCCDDCCCCBBBBCFAAAACBB?BBBAAA<BCBB
@ATNG8:00922:06210
GATGGTAGGCGTGTGAGAGTCTGCCCAGAAGATCAGGAACTCTAGAAGAATTCAGATTTTTAACACGAGAGTAAACGTAAAAAGAAGGTTTTACAAGACTCACGTTAACAATATTGCAGCAGTACGCACACAATCGAAGCGCAGTAAGGATGGCTAGTGTAACTAGCAAGAATACCACGAAAGCAAGAAAAAGAAGTACGCTATTAACTATTAACGTACCTGTCTCTTCCGAAACGAATGAGTACAGAGAGTACGATATGTCTCATCGTCCGACTAAAGTCT
+
<:;F@CCD?BABBCBBBCCA@@:;;05==@CCCCCC@B?@@@BBBB@CC@DACCC;;;;;*;=ACBBDBCCCEC=A=99999)9A>A?BED8ABC?B???ABB??>?@AB?>?@<@@A@@?>>>>@@AA@<=:>@<><>@@@>:::>D=@?A?BBCCAAAB?CBBBBB@BB>B@@>ABBDD=@@@?BBBBB3BC>AA>B@@=<==A<AAAA6666DFA@:@A==>>><><>@@:@BB?BBBBBCBBBBBBCCAA@@>A?>====>A??>A;>>?A@A9?>>>
@ATNG8:00948:06248
GATGGTAGTTATACAGATCAGACACCAGAAGATCAGGAACTCTAGAAGAATTCAGATTTTTAACACGAGAGTAAACGTAAAAAGAAGGTTTTACAAGACTCACGTTAACAATATTGCAGCAGTACGCACACAATCGAAGCGCAGTAAGGATGGCTAGTGTAACTAGCAAGAATACCACGAAAGCAAGAAAAAGAAGTACGCTATTAACTATTAACGTACCTGTCTCTTCCGAAACGAATGAGTACGATGAGATCTCGTGTGCTACCATCGTCCGACTAAAGTCT
+
///;:;ACC=BBCCBBBCCCCCBBB?CCC>BBCCBC@EADCCCCBB?BC@C@CCCCBCCC2B?CBBAABCBBBB=AABBBBB5BB?B=@@@9@BB?BCCCBBBBB?B@CC@CBB@BCBBBCCCCCCBCBCDC?CDDD<@@BBBBBC?C@BBB@ADBBBCCC?CCBBBC?BC?BBB<??@@@8@??:?AABB3BB@B???DCBB@;@;@???5838?BBB?CC@@?BB@B?BCC>CBB?BBBBBBCCBCCBBBCCAAA@@@>>>@D=A@>>BA=B>>888);A??
@ATNG8:00948:06255
GATATCTGCACACTCTGTCCAGAAGATCAGGAACTCTAGAAGAATTCAGATTTTTAACACGAGAGTAAACGTTAAAAAGAAGGTTTTACAAGACTCACGTTTAACAATATTGCAGCAGTACGCACACAATCGAAGCGCAGTAAGGATGGCTAGTGTAACTAGCAAGAATACCACGAAAGCAAGAAAAAAGAAGTTACGCTATTAACTATTAACGTACCTGTCTCTTCCGAAACGATGAGTACACATCGTCGTGTCGTGCTACCATCGTCCGACTAAAGTCT
+
88<<@BB>C@@@?@>BA;;29AC>B@A@BB8;59>>566=8==9>:=C>>>DEE5B??@@?@BB:000*000*000/$/;5;6<<:+:55.56;99>>555)96??<B??><CEBBBCC@C@@@99:@?>@?@@CBBBCBBB?B@BDC@CCCCB;;:>???CCC@CE??@>>B:;BB;:998////00%/;9//(/@??>??<?:@<><<@=//000*0:::><=20*/00*////8//3888;=>344=543:99//////(/<;337/79;::8/:373
@ATNG8:00959:06258
GATGTAGATATATGCACGCTCTACCAGAAGATCAGGAACTCTAGAAGAATTCAGATTTTTAACACGAGAGTAAACGTAAAAAGAAGGTTTTACAAGACTCACGTTAACAATATTGCAGCAGTACGCACACAATCGAAGCGCAGTAAGGATGGCTAGTGTAACTAGCAAGAATACCACGAAAGCTAGAAAAAGAAGTACGCTATTAACTATTAACGTACCTGTCTCTTCCGAAACGAATTGAGTACTGTATCTATGTGTGCGCTACCATCGTCCGGAACTAAAAGTCT
+
///88:=BAAA@@ACCAAACDCCC@@B@@CBBBBB?C@BACCCCC@BC?D=@?C@@=??,@8@=>>?@BBBBD>B@BBCDD5BC@C@DDC9BBC@EBCCCBB@A>@@CC@CBA>ABBBDEDFCCCCFFCCB@CCBB?BBCCBCBC>B?CAA>BBCCCCAA>ACCCFE@AA=@CF@CBBBA:>=<<77889(9?;89738:<@=9=@=A@A?B?@:::A=AABBCFD?B=@>>,00:+.)--.-/9963337<3338898:99///*/-57-.*.)-(-2599.;;;5
@ATNG8:00958:06287
GATGGTAGTATATCGCGTCGCTATCCAGAAGATCAGGAACTCTAGAAGAATTCAGATTTTTAACACGAGAGTAAACGTAAAAAGAAGGTTTTACAAGACTCACGTTAACAATATTGCAGCAGTTCGCACACAATCGAAGCGCAGTAAGGATGGCTAGTGTAACTAGCAAGAATACCACGAAAGCAAGAAAAAGAAGTACGCTATTAACTATTAACGTACCTGTCTCTTCCGAAACGAATGAGTACGTGTGCGACGTGTCTCCTACCATCGTCCGACTAAAAGTCC
+
///:59:;AA===@?AABA@BCCFHBDBB?@@ADDFFH?CBCCCBB@CD=B?B@AADDEE5C>AAAAAAAAAA@:@@BBBBB5:;:;@FFH<GIC?C;;;CCBAB>B@BB>A;;5;AA9;:CC@CCCCCCBB?BCCC?BBAABCCC?A@CBC@BAABBADD?C@@@BB?AC@:89599ABB9BBB>=@EDF3@A>ABBBCCCCD9859A?>2959@AAA<???>978?C@BBC9:;;2:>?=??>9;8<;;>=>>:788CC?999?B877B?699>8787&333,
@ATNG8:00929:06354
GATGGTAGCTCGCTGATGATATCTCCAGAAGATCAGGAACTCTAGAAGAATTCAGATTTTTAACACGAGAGTAAACGTAAAAAAGAAGGTTTTACAAGACTCACGTTAACAATATTGCAGCAGTGCGCACACAATCGAAGCGCAGTAAGGATGGCTAGTGTAACTAGCAAGAATACCACGAAAGCAAGAAAAAAGAAGTACGCTATTAACTATTAACGTACCTGTCTCTTCCGAAACGATGAGTACGTGTGCGACGTGTCTCCTACCATCGACTCTAGAGTCT
+
:9:;9>>>BBCBCBCCCCBABBBCCACBB?;;;C;;6;;@@CCDFD?BD?B>A?@9:::9)::=>ABC@?=BCA8=>955555#55.5.555&5<>9>666=;949.9.4979>:055546:<<=665==5943=?::29<@8:5<=474=0/)/99///<<7;@?5574885::;6:=9;=(377,777878$7:4:A=B=2257;=66577/55//000:<8/449=7:477919/////8887////////889876..(...33335222666...3..
@ATNG8:00956:06320
GATGGTAGTGTCAGTGCGCGTCGTCCAGAAGATCAGGAACTCTAGTAGAATTCAGATTTTTAACACGAGAGTAAACGTAAAAAGAAGGTTTTACAAGACTCACGTTAACAATATTGCAGCAGTACGCACACAATCGAAGCGCAGTAAGGATGGCTAGTGTAACTAGCAAGAATACCACGAAAGCAAGAAAAAAGAAGTACGCTATTAACTATTAACGTACCTGTCTCTTCCGAAACGAATGAGTACGTGTGACGTACGTGAGCTACCATCGTCCGACTAAAGTCT
+
7:::6;@<<>655;;;;;=;;;<6615<@?A<;;BC=A=@ABAAA@@@A>@?:99:9===,@;ABCBBACCCDE?GBBBHCE2;<8;@BBC:CEC@BA@CAAD;<9;?BC?BBD@ECBBCCBBBAAAAAACC@@A@B>AABABBAC?C@B@@?@BBCBBBC?BCCCBD?DD?CBB?BA@AD=B@A;99::::%:=?AAABBBDBB>A>?;@@8>:><@9;9<BACCBC?A=:::/9993::AA@ABBAABBBBCCBBBCBAAAABB?BBBCBB??:::9:,9@@A
@ATNG8:00959:06384
GATGGTAGGCGTGTGAGAGTCTGCCCAGAAGATCAGGAACTCTAGAAGAATTCAGATTTTTAACACGAGAGTAAACGTAAAAAGAAGGTTTTACAAGACTCACGTTAACAATATTGCAGCAGTACGCACACAATCGAAGCGCAGTAAGGATGGCTAGTGTAACTAGCAAGAATACCACGAAAGCAAGAAAAAGAAGTACGCTATTAACTATTAACGTACCTGTCTCTTCCGAAACGAATGAGTACTATGTAGAGCTCTATACTAATCGTCCGACTAAAGTCT
+
99:C?B@B?B@AACBGECCBBB@?@;@AB?BBBDCC@C?BBCBCCC@BC@B?ACC;;;;;':<?AABACCB@A@9>;99999):=9=3773+3=;6<B=BBBCCD?A?BD?>>>=?===@@>>>@@@@A@@@<@AAA<?>>@ABBB;@<@>B?CCCBBBBC?CCCBBB?CC?BBB?CCBBA<@??;99:9:(97/7;9><>@<:7:=ABAA<@<B???A;A@?@AAA=A====5=??<?BBBBBBCCBBBBB9::BBCCCCCCC?BAABB@@?@68849AAA
@ATNG8:00983:05772
GATGGTAGCTCGCTGATGATATCTCCAGAAGATCAGGAACCTAGAAGAATTCAGATTTTTAACACGAGAGTAAACGTAATAAGAGGGTTTTACAAGACTCACGTTAACAATATTGCAGCAGTACGCACACAATCGAAGCGCAGTAAGGATGGCTAGTGTAACTAGCAAGAATACCACGAAAAGCAAAGAAAAAGAAGTACGCTATTAACTATTAACGTACCTGTCTCTTCCGAAACGAATGAGTACACACTCTCATATGACACTACCATCGTCCGACTAAAGTCT
+
444<9=ADCCCCB@BBDDBBCBBA@>BBA<ABBBBB?B6;7;@@@@BD?D@BDBCBDCB3B@CDCAAABBAAB<@;>>;>>9>AAA=BCC:CBB<?>>>A@@>><=>BB>>>??>>???A>>>>@@@AAAA=???A<AA@@>@55.7<A>@<@:::@A::7;@@>>><??:==?9==8888)8<<<5>AEDE/;;7;AA@@@??>9;9<==A<A<=????<?A@@???=A=>>>9>@?=A@@@888>>>??B>==AA@A@@A==>E=B;@?@?<?BBABB=BBAA
@ATNG8:00967:05823
GATGGTAGCGCACACATAGATACAGTACTCATTCGTTTCGGAAGAGACAGGTACGTTTAATAGTTAAATAGACGTAACTTCTTTTTCTTTTGTCTTTCTGTGGTATTTCTTGCTAGTTACACTAGCCATCCTTACTGCGCTTCGATTTGTGCGTACTGCTGCAATATTGTTAACGTGAGTCTTGTAAAAACCTTCTTTTTACGTTTACTCTCGTGTTAAAAATCTGAATTCTTCTAGAGTTCCTGATCTTCTGGGTGTATCAGCGAGTATCTACCATCGTCCGACTAAAGTCT
+
///:5;<<;;;>666>>>=<;:5555555:54.94998::9>0566;9;A.55555;)5.44<<.9;)99544=5505=.45=<<)====.;:88<(459::5:333(3:5:888BC?BCCBBBCCACCC>B?BBBBBCAA=AABBD>C::999>?A;;;;??;?@@?BB@C?BBBAAACAB=@;;;;;*;;@5;;AAA0AABAB:>9:9????;<8=<<=+9996?:>=BD?;;;;:992:8?CACCC=A@AA>ACCCFCCGDCBBBBCDDCC@BCCAAB?BBBBCD<BAA@
@ATNG8:01012:05816
GTGGTAGTGTGTCTCTGAGAGTAGTACTCATTCGTTTCGGAAGAGACAGGTACGTTAATAGTTAATAGCGTACTTCTTTTTCTTGCTTTCGTGGTATTCTTGCTAGTTACACTAGCCATCCTTACTGCGCTTCGATTGTGTTCGTACTGCTGCAATATTGTTAACGTGAGTCTCGTAAAACCTTCTTCTTACGTTTACTCTCGTGTTAAAATCTGAATTCTTCTAGAGTTCCTGATCTTCTGGACGACGCGCACTGACACTACCATCGTCCGACTAAAGTCT
+
///)/778>>?;;666;;;@@:99BBBBB;;6;@AA<BE?A?ACDCECC@@@AEG@C@CCCC?C@CBBBBBCCCACCCCC1AA@BCDC>BBBB@BBC?CCAJCBBCD@DCCGCGCB@CDDAB@CECBCBBC@BBDC?BBAA?BFDFDDDBBBBB@BDDAAA?@@BBCCCCDHCBBAAAA8B@F?CC@CB@CAAAC=CCBBBCBBBAADLI;BBBCB?B@BD@CCDCBCB?B?BBBB;;7;@B?CBBDCCCBCC;;;BBCBBCJ@D@AABC?ABB;;;0;;;;
@ATNG8:00964:05902
GATGGTAGCAGACGTGACAGAGCGCCAGAAGATCAGGAACTCTAGAAGAATTCAGATTTTTAACACGAGAGTAAACGTAAAAAGAAGGTTTTACAAGACTCACGTTAACAATATTGCAGCAGTACGCACACAATCGAAGCGCAGTAAGGATGGCTAGTGTAACTAGCAAGAATACCACGAAAGCAAGAAAAAAGAAGTACGCTATTAACTATTAACGTACCTGTCTCTTCCGAAACGAAGAGTACCTCTCAGACGCTCGTCCTACCATCGAACCACCTAAGTCT
+
>??A?BBBBBBCCCCCCCBCDDGCC?BBB?CCFDAA?A@BABCBBB?BB>B>BBC?????1??CCCBBAAA??=5=@9;;;;*;B=@;@@@4BAA<BBBBBBB;;6<>BC?BCC@CBCCCEGBBBBBAABBB?BBCC>@?CCCBAA?E@C@@>@CCDDBBB?BBBAA@?CC?AAA>AAABC=@==9999999%9@;<<=;A<>>A<A<AAAA<><>?BCC@CCB???B?B@BBB=BCC?BBBBBC?BBCBBBCCCA>>AAD<A@@<>>>==8=8=<8::4:A::
@ATNG8:00966:05880
GATGGTAGTATCTGTCTACGAGAGCCAGAAGATCAGGAACTCTAGAAGAATTCAGATTTTTAACACGAGAGTAAACGTAAAAAGAAGGTTTTACAAGACTCACGTTAACAATATTGCAGCAGTACGCACACAATCGAAGCGCAGTAAGGATGGCTAGTGTAACTAGCAAGAATACCACGAAAGCAAGAAAAAAGAAGTACGCTATTAACTATTAACGTACCTGTCTCTTCCGAAACGAATGAGTACACACTCTCATATGACACATCGTCCGACTAAAGTCT
+
444<7<<<@BACCCBBBCCCCDCAA?BCCAGDBBCB@B>AADBBBC?AA>A=@??89999(98@?@??>A?799+9>@?>@@)>B=@69:949BB?BBBBBBC;:2;5;C>BCE>AA@@@BBCCCCCBCBDD@DBCB>@@CCAA@B>C@B:;:;BCCCCCDACBCBCA>AC@DCC?BBBB@:>=<88999::%:<;;979AB>??<><<>@C5;7;=AAB?@@@@@@A=A=?@C>CCB?BBBBBBABAA:99?@A@BACBAABBBBBBB@BBB>??<=BBC
@ATNG8:00980:05879
GATGGTAGTAGTACACTAGTCATACCAGAAGATCAGGAACTCTAGAAGAATTCAGATTTTTAACATTCAGAGAGTAAACGATAAAAAAGAAGGTTTTTACAAGACTCACGTTAACAATATTGCAGCAGTACGCACACAATCGAAGCGCAGTAAGGATGGCTAGTGTAACTAGCAAGAATACCACGAAAGCAAGAAAAAGAAGTACGCTATTAACTATTAACGTACCTGTCTCTTCCGAAACGAATGAGTACACATCGTCGTGTCGTGCTACCATCGTCCGACTAAAGTCT
+
///869:AAA;;5<<<<;;9<4444.444.4=00/:)/)//;/555.5;6;5/////777'8+//86/3399444=;1343//6666$69(/(////$/6606899?AA994:>AA=;;;;?:;;DCCCAAADCAB@C?ABBC?B@BBBB@A>A?CCC?BBCCBBBB@CBB??@<A>5///,//9994;;@=AAAAA/BC=B678@@@CC<?<?>>=1817=BBB@CCBBBCBAD?CBC>AAA?BBCBBBCCCBBBBBBCBBBBBBBBCBB@BAAABB?CCBBBB>>>>B
@ATNG8:00997:05903
GATGGTAGGCGTGTGAGAGTCTGCCCAGAAGATCAGGAACTCTAGAAGAATTCAGATTTTTAACACGAGAGTAAACGTAAAAAGAAGGTTTTACAAGACTCACGTTAACAATATTGCAGCAGTACGCACACAATCGAAGCGCAGTAAGGATGGCTAGTGTAACTAGCAAGAATACCACGAAAGCAAGAAAAAGAAGTACGCTATTAACTATTAACGTACCTGTCTCTTCCGAAACGAATGAGTACCTCTCAGACGCTCGTCCTACCATCGTCCGACTAAAGTCT
+
---8399;<@B@@@CDBCBDCCBBB=CBC@CC:;;CAC?BBDCBCB=;:9;?CCA@@@@@,@=AAABCBFCBBA9??99999'97/32773&37:6<B=AABBCC?B?AB?BAA=A@@==><<;;;=B;;=A=B@>@;>>AAAA>?7><@>B@BB>=>BBB?BEEC>><>C@CCD?BBBBB:@>><?CDCD3AA>A?;;>=;;:5;5:??A=B<@@888=A>>>>>>3838BB8?BC?B@@A/0/<===?@@A?795=;@@?BAA=AABBBC?BAABDE>B@@?
@ATNG8:00982:05971
GATGGTAGAGAGACTGTAGCGCACCCAGAAGATCAGGAACTCTAGAAGAATTCAGATTTTTAACACGAGAGTAAACGTAAAAAGAAGGTTTTACAAGACTCACGTTAACAATATTGCAGCAGTACGCACACAATCGAAGCGCAGTAAGGATGGCTAGTGTAACTAGCAAGAAACCACGAAAGCAAGAAAAAGAAGTACGCTATTAACTATTAACGTACCTGTCTCTTCCGAAACGAATGAGTACGATGAGATCTCGTGTGCTACCATCGAGGTTGTAAAGTCT
+
////)/7;9AA=ABCBCBBBGFBBE=CCFACBBBCC>B?BBCCCCC?CC?C@BB@:9999)9;?=<A?@@@?@?8<;;9444$4:5:.555&5:;49566;<=<A>A:??;9;;=@ABBCCCCCCCCCAA@EALEBC@BBCBBCCC@C@BBB?AA@@CAAA@AAABCA=A@@790//;;;)//=9=?@@@.@A8>><:::BBB?B?BBBB?C?BB@===BBAA===;>9;::0:???ABBAAA?888=>A?@>>>A??>888BB=@@BA==5:4::;;3;@??
@ATNG8:00998:05979
GATGGTAGCGCATATCAGCGCAGCCCAGAAGATCAGAACTCTAGAAGAATCAGATTTTTAACACGAGAGTAAACGTAAAAAGAAGGTTTTACAAGACTCACGTTAACAATATTGCAGCAGTACGCACACAATCGAAGCGCAGTAAGGATGGCTAGTGTAACTAGCAAGAATACCACGAAAGCAAGAAAAATAAGTACGCTATTAACTATTAACGTACCTGTCTCTTCCGAAACGAATGAGTACTGCGTCTCACTCTCGCCTACCATCGTCCGACTAAAGTCT
+
7888388==>;;;=666>=<<<555)555.5<;7///27777977258(----/4444$59>>@@@??>BBB>A@BDDEE5@@<?2:::&95549555665<A;?=@@<?CC@CAABBAABBBBB@@@AA=CDBB@BCCBCCBB>BACBB@BCCCD;;;?BB;;;C?BB?BBB?A==>=5=00,0@GGD0@@:BAAA@@>@@3937?@@=B>@>BBA@CCBCC@@=<9<@@5<00+0==;@AA>??BBB@A99:?@AAC?:99<A@?>?B?BCBBBB=BB;;
@ATNG8:01001:06009
GATGGTAGCTCTGCTCTGACTCTCGTACTCATTCGTTTCGGAAGAGACAGGTACGTTAATAGTTAATAGCGTACTTCTTTTTCTTGCTTTCGTGGTATTCTTGCTAGTTACACTAGCCATCCTTACTGCGCTTCGATTGTGTGCGTACTGCTGCAATATTGTTAACGTGAGTCTTGTAAAACCTTCTTTTTACGTTTACTCTCGTGTTAAAAATCTGAATTCTTCTAGAGTTCCTGATCTTCTGGCGCGTATGTATGTCGCCTACCATCGTCCGACTAAAGTCT
+
;::C;CFBBBBBBBCCCBBCJCCCCAA@DCCC?CCCC9CC?C=ABCCDBB?CCCCC@D@CCCC?C=BBDCCCCCC@BBBBB2A@<ABCC>CCCC?BCDADC?BBCBBB@BBCCCCCC?BBC@D@DCBB@@@B@CCBC?CCDBCBBBBCBBCBAAD@DBB?BC?C?BBCCBCCCC=CCDDD;C@E@CCDDD1CCBCB>BBBCCCBBA@;@@@@,?BBBB>B@DD@BBBCCCC?C?CCCBBA?CBC@CBBBBADCDDCCBBAB@BBB?BACCDD?DDCCCD=CBAA
@ATNG8:00986:06042
GATGGTAGTGTCATATGAGAGTGTGTCTCATTCGTTTGGTAGAGACAGGTACGGTTAATAGTTTAATAGACGTACTTCTTTTTCTTTGTCTTTCTGTTGTATTCTTGCTAGTTACACTAGCCATCCTTACTGCGCTTCGATTGTGTGCGTACTGCTGCAATATTGTTAACGTGAGTCTTGTAAAACCTTCTTTTTACGTTTACTCTCGTGTTAAAAATCTGAATTCTTCTAGAGTTCCTGATCTTCTGGAGATATCATCAGCGAGCTACCATCGTCCGACTAAAGTCT
+
///7)//4;;99:;;;<>>>><<<<66666>9///;1:)///////5:49955.56;5:9///)/)/////55559455555$444)4444<)4444.4888498299988;:>C@CCCBCAFBCAC@DCCCCCCCADECC?@@BBCCBBBCCCCCCCCACCC?BBAC?@@DCCDCBA>ABAAB8A>B4;;;;;*;@@AA=ABBCBBBAAA5;;;;*;CFCCAD@CC>BCCBBBD@B@BECCCC@CBB?@@@BBCCCCBBBBECAAACCAC;;;<<8;CCCHD?CDBB
@ATNG8:00975:06070
GATGTAGCTCTGCTCTGACTCTCGTACTCATTCGTTTCGGAAGAGACAGGTACGTTAATAGTTAATAGCGTACTTCTTTTTCTTGCTTTCGTGGTATTCTTGCTAGTTACACTACCATCCTTACTGCGCTTCGATTGTGTGCGTACTGCTGCAATATTGTTAACGTGAGTCTTGTAAAACCTTCTTTTTACGTTTACTCTCGTGTTAAAAATCTGAATTCTTCTAGAGTTCCTGATCTTCTGGTGTCTGATCTGTATCACTACCATCGTCCGACTAAAGTCT
+
BBCEDBBB??@CC@@ABBCCCCCCCCBBBBB?BBBB>BBAE@CBCBBBC?CBBAB?@?CBBC@C@BBCCAA@;A;@@AAA0AA>AA@@:@@AB>BBB?@AAFCCCBE<;;CCCCC?@@@<@;@@@@A@@@@BCBD>A@B@@@@@@AAA@@@AB=@AC@BB@DAFDDCBBBBBADDGFI<C?C?@A@@A,@BBBC>CAABCBAA@@5;;;;*<@??@<@@BB?BBAAAAA>A>ABBCCC@C@A=@D;;;CBDBBBCDA@@AD;;7;@@@ADAECBBBC=BABA
@ATNG8:00985:06095
GATGGTAGTATATCGCGTCGCTATCCAGAAGATCAGGAACTCTAGAAGAATTCAGATTTTTAACACGAGAGTAAACGTAAAAAGAAGGTTTTACAAGACTCACGTTAACAATATTGCAGCAGTACGCACACAATCGAAGCGCAGTAAGGATGGCTAGTGTAACTAGCAAGAATACACGAAAGCAAGAAAAAGAAGTACGCTATTAACTATTAACGTACCTGTATCTCCGAAACGATGAGTACACACTCTCATATGACACTACCATCGACGAATAGAAGTCT
+
55>>7===<<<///<://6==666@9=9965?A?99.549956;;=8==:=:<<::::99'85955<<<<;:8808845555$5<.516??0>??<??=>??=??5>:=>:?@?:A>><>>CC@@@@@@@B>677//)/:667:<<8=9<;<9:::<544<7545//94--*----9///(33739;;@=1==7<<:222987.3.33./(/3779;=:<<::944/499927///9::;::888888889775=;777737<733;;733.3:;;8==>9
@ATNG8:00984:06125
GATGGTAGATACTCGCTGAACACCCAGAAGATCAGGAACTCTAGAAGAATCCATGATTTTTAACACGAGAGTAAAACGTAAAAAGAAGGTTTTACAAGACTCACGTTAACAATATTGCAGCAGTACGCACACAATCGAAGCGCAGTAAGGATGGCTAGTGTAACTAGCAAGAATACCACGAAAGCAAGAAAAAGAAGTACGACTATTAACTATTAACGTACCTGTCTCTTCCGAAACGAATGAGTACGAGAGAGCACACGTGTCTAACCATCGTCCGACTAAAGTCT
+
///717799=445555555.5555)54;7===;;;;@:@CC995<754.49.44444444$47<<3/////----&--//777'//,/7??@1<<>7;;;;99999.9.9<:>??=B@??@AB?>@@@;;;:0+0>00-0????ABC?C?B;;8:BB@@AAA=@@@A9:49?;?93,33777.777133337'7>9>==<///9:<7;69565175:<<774<555666+2+255,525-579:<;99><5552225266677725-/(/...//(.22222'3333
@ATNG8:01004:06114
GATGGTAGTATAGAGCTCTACATAGTACTCATTCGTTTCGGAAGAGACAGGTACGTTAATAGTTAATAGCGTACTTCTTTTTCTTGCTTTCGTGGTATTCTTGCTAGTTACACTAGCCATCCTTACTGCGCTTCGATTGTGTGCGTACTGCTGCAATATTGTTAACGTGAGTCTTGTAAAACCTTCTTTTTACGTTTACTCTCGTGTTTAAAAATCTGAATTCTTACTAGAGTTCCTGATCTTCTGGGCTGCGCTGATATGCGCTACCATCGTCCGACTAAAGTCT
+
;55>9==?CCC?@@C>ABBBBDHCCBCBBBBB@BFDD=BC@E@AAACCCC?CCCCB@C>@AACAD?BB?@?BA?A@?====.<@;@???8<?9:4:7@=BC@CBBAAA>B??@B???<AAA>D<==<::;;?<???@<;;;BBB???@A@@@>>><>>A<;:7;<>?>BAAAAD;@@AAA5A7;7;:@@@,==:::,//9///8<766.8DDE/BAA??:>:88066<=A;;==A=><<??@;<::;2:///==77;>>@@@@@@@@====CAB=AA@@@A7==@?
@ATNG8:00982:06209
GATGGTAGCGAGCGAGTGGTATACCAGAAGATCAGGAACTCTAGAAGAATTCAGATTTTTAACACGAGAGTAAACGTAAAAAGAAGGTTTTACAAGACTCACGTTAACAATATTGCAGCAGTACGCACACAATCGAAGCGCAGTAAGGATGGCTAGTGTAACTAGCAAGAATACCACGAAAGCAAGAAAAAGAAGTACGCTATTAACTATTAACGTACCTGTCTCTTCCGAAACGAATGAGTACGTGTGCGACGTGTCTCCTACCATCGTCCGACTAAAGTCT
+
955<7<<>CCCCCCDEBB>B;:59.6=A=@BCBAA;A=@@@@@>@;?B=A>AA@@?@@A0@?BAAABBCBABA;@@95555$5=:;:DGF8CCCAIDBBDGFBB?B@BB?ABB?CCAABCDDCCBBCBCCC?CCCC?BBBBBCCC?D@CCC@CCC;:;CB?BCCBBB@BB>BBB7>?AAA<BBB?BBBBB3BB?CCB@@A???:>:=>AC1818>A@@?BAA@ACC?B?BBA<A??<?AABCCBABBCCC@???==>@@A<@@A=B?@???<?AA???8?@::
@ATNG8:00991:06162
GATGTAGCTCGCTGATGATATCTCCAGAAGATCAGGAACTCTAGAAGAATTCAGATTTTTAACACGAGAGTAAACGTAAAAGAAGGTTTTACAAGACTCACGTTAACAATATTGCAGCAGTACGCACACAATCGAAGCGCAGTAAGGATGGCTAGTGTAACTAGCAAGAATACCACGAAAGCAAGAAAAAGAAGTACGCTATTAACTATTAACGTACCTGTCTCTTCCGAAACGAATGAGTACTATAGACTATCTGAGACTACCATCGTCCGACTAAAGTCT
+
:::>?CCBB=CBBBCBDCCAABCCAHCC@CCBC@@?@@BABCCDC?BB@B?BAA:9999):>AABBECBBAA@9>@:;;;.;C=A4;;;*;@A=AAAACBABD7;7<@<@AB?BBBBCCGFEFBBBBBCB?BCBC@BDDCAAABAE@C@A>ACDBBBBB?BBBCCC>@A@BBB<??A@@5=:9399999.9A?B?@;@@A>?;?=BBBD7;8;?BBC@BB?@?CC>A>ACC=B999:BBBBBCCBBBBBCA>ACCCBBBBBCD@C999BD@BABBBB=CCDD
@ATNG8:00997:06175
GATGGTAGCGCACACATAGATACAGTACTCATTCGTTTCGGAAGAGACAGGTACGTTAATAGTTAATAGCGTACTTCTTTTTCTTTGCTTTCGTGGTATTCTTGCTAGTTACACTAGCCATCCTTACTGCGCTTCGATTGTGTGCGTACTGCTGCAATATTGTTAACGTGAGTCTTGTAAAACCTTCTTTTTACGTTTACTCTCGTGTTAAAAATCTGAATTCTTCTAGAGTTCCTGATCTTCTGGGTCTCTCTCTCACGCACTACCATCGTCCGACTAAAGTCT
+
///95:/5555>=@@AAACCBBB::6;;<<;;7;<=@7==;?;<<<=<<<7;;;;97:74444.64;<<=>>=<<644444$444)489>7==??:6667<;:>>?>>C@BAAA@@@D?AAB=A=BBCBB@A@<;;9@=BBBBBBA@@@@DDD@@@?@@@=AA>B=@@BBCDDFHGB@@@@7@=A=A@BBB0ABBBB7;;AABBAAA@9=?=>0>>>AC?B=BB=:;;@@??=@?CDABBC?BBBB<BBBBBBCCBBBBAA@CBBBAB<;;CB?BBBCEE>C;;;
@ATNG8:00986:06249
GATGGTAGCACGACACGACGATGTGTACTCATTCGTTTCGGAAGAGACAGGTACGTTAATAGTTAATAGCGTACTTCTTTTTCTTGCTTTCGTGGTATTCTTGCTAGTTACACTTGCCATCCTTACTGCGCTTCGATTGTGTGCGTACTGCTGCAATATTGTTAACGTGAGTCTTGTAAAACCTTCTTTTTACGTTTACTCTCGTGTTAAAAAATCTGAATTCTTCTAGAGTTCCTGATCTTCTGGGATGTGTGCGCAGTGCCTACCATCGTCCGACTAAAGTCT
+
944;7<<<AABB<==CDCCA<<AAAABBBBBC?CBBB=BC@C?BBBBCBB>ABA;;5;=A@@??B@BCDBBBA;A;A@AAB3BA>A989(9<<>=BBB?BF>@>BBAA>AAABD@CD?BBB>@>@A@@A??;:>???;;=>=;;;??@A889>>>;@?@9::5;<===B@==>><AAAAA6A<?:>>DDE.;88@>5866<9<777<3:9875%5799939266055::6673938888;606:9919/./333566;8;7;;A>>8>BCC>>;>@A>::2;=//
@ATNG8:00999:06231
GATGGTAGTGTGTCTCTGAGAGTAGTACTCATTCGTTTCGTAAGAGACAGGTACGTTAATAGTTAATAGCGTACTTCTTTTTCTTGCTTTCGTGGTATTCTTGCTAGTTACACTAGCCATCCTTACTGCGCTTCTATTGTGTGCGTACTGCTGCAATATTGTTAACGTGAGTCTTGTAAAACCTTCTTTTTACGTTTACTCTCGTGTTAAAAATCTGAATTCTTCTAGAAGTTCCTGATCTTCTGGTCTACTACACTGTACTCTACCATCGTCCGACTAAAGTCT
+
444<7=>>BBAB;:965BA@BAAAACCCFE@A>@DBC?BCDB@CECBBBB?BBBCC@CACBBB?B@FGDGEDECC@DCDDC5BB?CHEH>BBBB?C;;9;B=AACCCJ@BBBBBB;;8;AA>A>BBBCCBBB@CCBB?BFJJFFCBCBBBDBB;;7;BB7;;?B?ABBBBBBCC<@@BAA7B<@<@BCBC2B@AAC=CBCABACBBB?BLJL5BBBBB?B?BB?CCBED@BC@C@CCCCLE<<<CAGGHGEEEEDCCDBBBEBCBG@BBBA<;7<@A@??:@BBB
@ATNG8:00972:06267
GATGGTAGTGTGTCTCTGAGAGTAGTACTCATTCGTTTCGGAAGAGACAGGTACGTTAATAGTTAATAGCGATAACTTCTTTTTCTTTGCTTTCGTGGTATTCTTGCTAGTTACACTAGCCATCCTTACTGCGCTTCGATTGTGTGCGTACTGCTGCAATATTGTTAACGTGAGTCTTGTAAAAACCTTCTTTTACGTTTACTCTCGTGTTAAAAATCTGAATTCTTCTAGAAGTTCCTGATCTTCTGGTCTACTACACTGTACTCTACCATCGTCCGACTAAAGTCT
+
5::>9>BCC@;@=C966<<@@;;59555544405;>>7<<9<:=B??>@@6;9=@<7<8@<<<5;49777///;4//,//<<=+@>@7;<?@7==;:39//)//)//55<>9>>?=<<CC999C?B?AB?=A>??5;;55.599999999554444::55650568=8;@94955555:55555$549.5555&55>>@4<////////6:>==>+5////)/4:;5/-///)/7)/)/::9::054;9;666==<==>966=A??@@@<@;::>?;?@@@CB=BBBB
@ATNG8:00977:06298
GATGGTAGGACGGAGCGTCTGAGAGGTACTCATTCGTTTCGGAAGAGACAGGTACGTTAATAGTTAATAGCGTACTTCTTTTTCTTGCTTTCGTGGTATTCTTGCTAGTTACACTAGCCATCCTTACTGCGCTTCGATTGTGTGCGTACTGCTGCAATATTGTTAACGTGAGTCTTGTAAAACCTTCTTTTTACGTTTACTCTCGTGTTAAAAATCTGAATTCTTCTAGAGTTCCTGATCTTCTGGATATGAGTGACTCGTGCTACCATCGTCCGACTAAAGTCT
+
///:6888<@00)/98;?@9:9@BB@BCCCCFL@C@@@;<<7;@CCHCCCC@CCCEC@B?BBBA5<5;AABBCCCC>BBBA@*;?<;ABC<BBBB@CBB>A@@99;BBC@BBCDCCCD?BCCAGACCCCAA@B@BBCC?BCAA@BB@@@B@@@BBCAGCD@BE@C@BBCCCCCCB?BCCEE;B?B@BBCEC2BBBCC?CCCIEAAA@@=@AAA2A@@@C@B@CC?@@;;;@@?C@CCCCCB?AAAACCCEDCCDBCBABBBBAACF@BCABBB?BA@:995;CBB
@ATNG8:00978:06304
GATGGTAGTGTCATATGAGAGTGTGTACTCATTCGTTTCGGAAGAGACAGGTACGTTAATAGTTAATAGCGTACTTCTTTTTCTTGCTTTCGTGGTATTCTTGCTAGTTACACTAGCCATCCTTACTGCGCTTCGATTGTGTGCGTACTGCTGCAATATTGTTAACGTGAGTCTTGTAAAACCTTCTTTTTACGTTTACTCTCGTGTTAAAAATCTGAATTCTTCTAGGTTCCTGATCTTCTGGAGATAACATGATACTCTACCATCGTCCGACTAAAGTCT
+
///95;<<?CBBBBCCDCCCECCCFBBBBCCD@ECBB=CD@C?BBECCCCACGICB?BACDDB?CADDDCCCDCC?BBCCC1BE?BBCC=DBBB?BBC@CD@CBBBBB?BCBBCCCC@BDDAD@CCBBACCCADCCC?BBCCCBBBBCCBB@@@C@CCD?CC?B?BBBBCCECC?CBCCC:B=@=AA@A@2ACBBC>BBGCCCCCCC@CCCC5CCCCC@C@CD?CCCD?B?B?BBDDDF>BBB@CBCBB@BBBBCBCCCCCCC?BCBBCC@BBAAAA<AB@@
@ATNG8:00988:06271
GATGGTAGTGTCAGTGCGCGTCGTCCAGAAGATCAGGAACTCTAGAAGAATTCAGATTTTTAACACGAGAGTAAACGTAAAAAGAAGGTTTTACAAGACTCACGTTAACAATATTGCAGCAGTACGCACACAATCGAAGCGCAGTAAGGATGGCTAGTGTAACTAGCAAGAATACCACGAAAGCAAGAAAAAGAAGTACGCTATTAACTATTAACGTACCTGTCTCTTCCGAAACGAATGAGTACTGTATCTATGTGTGCGCTACCATCGTCCGACTAAAGTCT
+
///96;<DDCCCABBCCCCCCCBCCACCHBDDAAAC?B=@@B@A@G@CC?C@CCAAACCC3C>AABBCFCC>>>:>@BDDEG5BB@BADDC8CCCABCBBCCCBB?B@EE@BBC@BBBBCDDFBBBDBBACD@DDBB@BBB?AB>>:@?A@A>ACCCCCDD?DBBCCD?BB@BBB>AAA@@;A??9?@@@@2BC@CAAAC@@@A3658>AC5;7;AAAA@BBABBBB?B@BBD>BBB?BCCCBBBBBBBBBBBBBBCCCB>>>>><@C>>>@<A==887)99::
@ATNG8:01007:06295
GATGGTAGCGCAGCACATAGATACAGTACTCATTCGTTTCGGAAGAGACAGGTACGTTTAATAGTTAATAGACGTAACTTCTTTTTCTTTGCTTTCGTGGTATTCTTGCTAGTTACACTAGCCATCCTTACTGCGCTTCGATTGTGTGCGTACTGCTGCAATATTGTTAACGTGAGTCTTGTAAAAACCTTCTTTTTACGTTTACTCTCGTGTTAAAAATCTGAATTCTTCTAGAGTTCCTGATCTTCTGGTATACACACTCGCTCGCTACCATCGTTAATTGCGAAGTCT
+
445<7:;>C<<0///77997//////////:54.499>199.5.59555;;8565;;;)4.4;8<3=5>>949<>>8@@8=<<<<):8804344(4855.55/)/9)////;<9;;;;;:==159>25.59556<==6;;<<8;66666<==<<<;;:==9595544.5049?:>:;994955555$5.54;>@@@+66;==2>6//79////)////$/999;7;8=<9555544;.4.4995445:45.555599555559994454><7;:4//)/27)////4/555
@ATNG8:01006:06327
GATGGTAGTGCGTGAGAGAGAGACCCAGAAGATCAGGAACTCTAGAATAATTCAGATTTTTAACACGAGAGTAAACGTAAAAAGAAGGTTTTACAAGTCTCACGTTAACAATATTGCAGCAGTACGCACACAATCGAAGCGCAGTAAGGATGGCCAGTGTAACTAGCAAGAATACCACGAAAGCAAGAAAAAGAAGTACGCTATTAACTATTAACGTACCTGTCTCTTCCGAAACGAATGAGTACACACTCTCATATGACACTACCATCGTCCGACTAAAGTCT
+
444:6=6::BA;56>BBBBBB@995)59>8==BBBB>@7?CCAB@C@CE@D@AAABBBCC3B>AABBCEABBBD>AAAB?CC1<A=A5@>>4@?@=AAAABBBCC@C@CFADBB?CADCBBBCCGEFCCCDD@CBBB?A@@@ABBB@B@BAB=@=@CECCC@BBAAACACD?BBB?CBBBA=A??=@CCDC3CD>AABBBCC==:=:>>>>5;5;=<<;?ABB@?=<8<9999/8=>;@??@CBABBBAAABBBABBB???CB>><>AA???=@??9::,;A@A
@ATNG8:01007:06355
GATGGTAGGCGAGAGTGAGACGCAGTACTCATTCGTTTCGGAAGAGACAGGTACGTTAATAGTTAATAGCGTACTTCTTTTTCTTGCTTTCGTGGTATTCTTGCTAGTTACACTAGCCATCCTTACTGCGCTTCGATTGTGTGCGTACTGCTGCAATATTGTTAACGTGAGTCTTGTAAAACCTTCTTTTTACGTTTACTCTCGTGTTAAAAATCTGAATTCTTCTAGAGTTCCTGATCTTCTGGACAGAGTGTGCAGATACTACCATCGACCTCTAGAAGTCT
+
666=9>=A@BBBBBBCAABCBBCBCFDDCCCC@CCCC=BC@D?CBCCBBB?BBCCD@D?AABB><9<>=======9<<;;;)33,3333,3;;=9===7:8/393937,3::;ABBB>AAA7;6;?===?>>7;;>>5:;;>887=??B@@@;;;:>=>;>>;?7;;>>>@@@A====DD6A:=:>@BBB/;<799-3-----8879-....$....8.3.59055999:;6:487779:02276;;AA;;>A=99;///667AB:>=@B??;888;>>8==>>
@ATNG8:01008:06356
GATGGTAGAGTATCATGTGTATCTCCAGAAGATCAGGAACTCTAGAAGAATTCAGATTTTTAACACGAGAGTAAACGTAAAAAGAAGGTTTTACAAGACTCACGTTAACAATATTGCAGCAGTACGCACACAATCGAAGCGCAGTAAGGATGGCTAGTGTAACTAGCAAGAATACCACGAAAGCAAGAAAAAAGAAGTACGCTATTAACTATTAACGTACCTGTCTCTTCCGAAACGAATGAGTACATAGATATACGTATAGCTACCATCGTCCGATTAAAGTCT
+
445>:>CCCBCB;;;;;9<96665<.54:5;@ABCC@C?BBBDDDD@CB@C@CBBBBEEG5E>A@CCCAB:9;A9AA;:9:9$:;5;7<==0<@>:>@@@ACC@@>@?BC?CCB?BBBCCABBCCBBCCCCCACCCC=AACBCCDD?C@CBB?BCCCCBBB?CCCACB?CB>@@A>BAAA@:@>>;::9:9:%:>;<:4:CBCCC>@>@@BA<A=BBCBB@BBCBCBB@D?CBB?CBB?ACBBBCDAAACCCB@@@CCCBAABAB@@BB@ABB?BBB?@A:A998
@ATNG8:01011:06327
GATGGTAGTGCGTGAGAGAGAGACCAGAAGATCAGGAACTCTAGAAGAATTCAGATTTTTAACACGAGAGTAAACGCAAAAAGAATGGTTTTATCAAGAACTCTCAGTTAATTAATATTGCAGCAGTACGCACACAATCGAAGCGCAGTAAGGATGGCTAGTGTAACTAGCAAGAATACCACGAAAGCAGAAAAAGAAGTTACGCTATTAACTATTAACGTACCTGTCTCTTCCGAAACGAATGAGTACACATCGTCGTGTCGTGCTACCATCGTCCGACTAAAGTCT
+
///:6<<?:<59556=<>===>00+///5;AAB:979=<<<666<7<;:@<:99@=<<<)?7?A??@?BBBB?7>=33377$73,33-333&3338333,377733/8(/(/(/(--505-//88993333333388<8556;>?<>265-3,339469555:>>425299937748@:277225(26722222$.7.33)..57===6;592228=7<;B@@9>99695@>C999C=?;;7;<<595<??@A==BBCBB@@@;99BBB@CCBBBB=>=<77829@A@
@ATNG8:01012:06356
GATGGTAGTATAGAGCTCTACATAGTACTCATTCGTTTCGGAAGAGACAGGTACGTTAATAGTTAATAGCGTACTTCCTTTTCTTGCTTTCGTGGTATTCTTGCTAGTTACACTAGCCATCCTTACTGCGCTTCGATTGTGTGCGTACTGCTGCAATATTGTTAACGTGAGTCTTGTAAAACCTTCTTTTTACGTTTAACTCTCGTGTTTAAAATCTTGAATTCTTACTAGAGTTCCTGATCTTCTGGGCTGCGCTGATATGCGCTACCATCGTCCGACTAAAGTCT
+
///;6<?BBCC@@@B=??@@;ABBBBBABCBB@CCEE>CC?B=:;;CCCC?CCBBB=A=??BB?C>ABBBBBB@A?A>ABA8A@=???@9>;:;.7386==6;?A???;??A??;=>:<EE7;7;CA887;:<A?>>::;:?>?=>==<=::///(//81660649;;=?9977553;;:.;-///=>>@+>>===4@6;;///6669:.677-6//)/83839828@AB?@>@5:4999><=89::<2;///;6669<===>A@CAA<>>>AAB<@@@AAA9AB??
@ATNG8:00970:06390
GATGGTAGTCTCAGATAGTCTATAGTACTCATTCGTTTCGGAAGAGACAGGTACGTTAATAGTTAATAGCGTACTTCTTTTTCTTGCTTTCGTGGTATTCTTGCTAGTTACACTAGCCATCCTTACTGCGCTTCGATTTGTGCGTACTGCTGCAATAATTGTTAACGTGAGTCTTGTAAAAACCTTCTCTTTACGTTTACTCTCGTGTTAAAAATCTGAATTCTTCTAGAGTTCCTGATCTTCTGGTCTACTACACTGTACTCTACCATCGTCCGACTAAAGTCT
+
@@@?:CCCAA@;;?=BCC;66<<556;;<=@@>AABC=BB@C@ICDCA@@7?B@<D=A6<54:45055><;:;::+//;::'/0)/9::1556>8<=>=9985;???@;>@@@@A;;4:AA=A?CCJDDCBB@BBBBE>CBBB:;9>@?==9//)0/)/5::4<7;666<>===:>;9999(95949////*////0*4<@556666>;?AAA+=5555047<;5:>999=>9>9?AAAAA=?:;4;::??@@ABBCCDBBBBCBB?C;;:::6:AABBB=BCB?
@ATNG8:00986:06388
GATGGTAGCTCACGTACGTCACACGTACTCATTCGTTTCGGAAGAGACAGGTACGTTAATAGTTAATAGCGTACTTCTTTTTCTTGCTTTCGTGGTATTCTTGCTAGTTACACTAGCCATCCTTACTGCGCTTCGATTGTGTGCGTACTGCTGCAATATTGTTAACGTGAGTCTTGTAAAACCTTCTTTTTACGTTTACTCTCGTGTTAAAAATCTGAATTCTTCTAGAGTTCCTGATCTTCTGGGATGTGTGCGCAGTGCCTACCATCGTCCGACTAAAGTCT
+
0//748;;AACBBB@CBBBCCCCBBBCCCDAB?BFFC?CD?C@BCCDCCB?CCDDD>B>BBCD@D?AACCBCCAA?ACCCC2A??BCCC>BCBB?@@@>AA>BBBBCD?B@ABCBBB>BBC?C?C@>>>>>>=AAAA8=<AAA@@?@@AAB??>><==>=@@<@<>>=AAAAAA;@@@AA;D>F;;::::+:>===6>??:::A>>>;@BBC/A===A=A;??<AAA???@<@<@?BBBA899>>4;///=<<=>>B@@@@;??B=>>>>>>;@@@>>=6>:::
@ATNG8:00994:06371
GATGGTAGCACGAGTCACTCATATCCAGAAGATCAGGAACTCTAGAAGAATTCAGATTTTTAACACGAGAGTAAACGTAAAAAGAAGGTTTTACAAGACTCACGTTAACAATATTGCAGCAGTACGCACACAATCGAAGCGCAGTAAGGATGGCTATGTAACTAGCAAGAATACCACGAAAGCAAGAAAAAGAAGTACGCTATTAACTATTAACGTACCTGTCTCTTCCGAAACGAATGAGTACGATGAGAGAGCTCTCTCTACCATCGTCCGACTAAAGTCT
+
555<8::;<<666>?C@@@CB<==?:?;?<@B@?@A:A:@CCCCCC?CC@D@CCBAAAAA2A?DBBCCCAA@AA99:;>===,=B;>9@@@7AEE8<<BACBCAA>A@A@>@BC?BDDCJBBABBBBCCCCC?DCDD@DAAABBCC?C?CCE@CCCBBBB?BCCBAA?AA?BBA>A=BCC<>?=999::9(9>;@<>BAAC88188=><;996;>@@@>AA?@@DH@E?ABA9A99299<=>@AABBBBBBB;:;<=>?;;;??=AA;;<@<?==;;;1?999
@ATNG8:00996:06365
GATGGTAGCATCATGCATATCTCACCAGAAGATCAGGAACTCTAGAAGAATTCAGATTTTTAACACGAGAGTAAACGTAAAAAGAAGGTTTTACAAGACTCACGTTAACAATATTGCAGCAGTACGCACACAATCGAAGCGCAGTAAGGATGGCTAGTGTAACTAGCAAGAATACCACGAAAGCAAGAAAAAAGAAGTACGCTATTAACTATTAACGTACCTGTCTCTTCCGAAACGAATGAGTACTATGTAGAGCTCTATACTACCATCGTCCGACTAAAGTCT
+
4;<<:>FBBBBBBCBCCCCCCBBBD@CCC?CCCAAB?B>BBCAAAC@BB?A=??@AAC??+B=BBBBBBCC><<3;=;;;;;*;B>B?CCD<CDCDCBCCBBBBC?C?BB?CCC?BCAABCCCCCCCAAACC?CDCC<@@BBA@@C>B=B??=@CCCCBBC?AAAABB@AB@AAA<?@BBA<A@@;999999%9?<>@?BBBBBC7;88:AA.838AAAB?AB@@@CC@CDEBC>B@@=?BBABBBAAABCAAABBBB?@AAA@@@=ABAA??;><=877)9:::
@ATNG8:01031:05784
ATGGTAGCTCGTGCTCTGACTCTCGACTCATTCGTTTCGGAAGAGACAGGTACGTTAATAGTTAATAGACGTAACTTCTTTTTCTTTGCTTTCGTGGTATTTCTTGCTAGGTTTACCACTAGCCATCCCTTGACTGCGCTTCGATTGGTGTGCGTACTGCTGCAATATTGTTAACGCTGAGTCTTGTAAAACCTTCTTTTTACGTTACTCTCGTGTTAAAATCTGAATTCTTCTAGAAGTTCCTGATCTTCTGGTGTCTGATCTGTATCACTACCATCGTCCGACTAAATCT
+
--;)//988=::;9:::///77::<<<<544.449:/459@056<;;;>8;;;;;5;7;:<<0/)/7/////727:5::<<<(444)44::14459495//)/:)//://)55)55.494449)////(/)//7//6=?<277//)/)///:<5555//7///7)///)//)-39/----/777)55555&5.5.59999*9<=>8;;;>55555/)///&////746(-/3/////)/75=5:::544398;5;55559555:55595559792////77)//888;3766
@ATNG8:01036:05811
GATGGTAGTATATCGCGTCGCTATCAGAAGATCAGGAACTCTAGAAGAATTCAGATTTTTAACACGAGAGTAAACGTAAAAAGAAGGTTTTACAAGACTCACGTTAACAATATTGCAGCAGTACGCACACAATCGAAGCGCAGTAAGGATGGCTAGTGTAACTAGCAAGAATACCACGAAAGCAAGAAAAAGAAGTACGCTATTAACTATTAACGTACCTGTCTCTTCCGAAACGAATGAGTACATAGATATACGTATAGCTACATCGTCCGACTAAAGTCT
+
555<9=C>CBCCCCBCCCCCCCBBCCCC@BAAB@@=A@BCCCCCB@CD@C@CCBBCCCC5B?BBDCCBAACDE=??;;;;;*;A@B5;;;.<BB@ECCCBAC@@<@=@B?BFC@CCCABCCCBBCCCCCCC@CBBB>AABBBBAA>B@CAB?ABBBCDCB?BCCBBB?>>;?BB9?>AAA9@@@;>=???1?C?BAAAB@@@A=C<AA>?:?=@@AAC@CBBBBBB?C?BAC>BBB?BBBBCBBBBBA@@CCDDA::;???AACDAAACD?BB@@??9BA>>
@ATNG8:01014:05877
GATAGAGTATCATTGTATCTCCAGAAGATCAGGAACTCTAGAAGAATTCAGATTTTTTAACACGAGAGTAAAACGTAAAAAAGAAGGTTTTCAAGACTCACGTTAACAATATTGCAGCAGTACGCACACAATCGAAGCGCAGTAAGGATGGCTAGTGTAACTAGCAAGAATACCACGAAAAGCAAGAAAAAAGAAGTACGCTATTAACTATTAACGTTCCTGTCTCTTCCGAAACGAATTAGTACGTGTGACGTACGTGAGCTACCATCGTCCGACTAAAAGTCT
+
8887////799:A>BBJC@9:9;CC?C@@B00+0+00//777244.4.4:3333333#36>;9>98;83777(73//////#//)/3:<</==8==>@=CCBA=@@BB?BCC@BBCBBCC<;;GDBBBDEAFBAA?ACBAAACB?B@C;;8;CAAABAA=A???BB@DC@???;B@9:9:+:==9::9999%9?;=?=?@;>BB7:78?AA6;7;>B@D@A>EBC8:49;999/9>=9?>AABCCCDCFFC?@@BAAADCCBBBC?B@>@BB?===8888)9>=8
@ATNG8:01020:05862
GATGGTAGACATATCGTACTCTCTGTACTCATTCGTTTCGGAAGAGACAGGTACGTTAATAGTTAATAGCGTACTTCTTTTTTCTTGCTTTCGTGGTATTTCTTGCTAGTTACACTAGCCATCCTTACTGCGCTTCGATTGTGTGCGTACTGCTGCAATATTGTTAACGTGAGTCTTGTAAAACCTTCTTTTTACGTTTACTCTCGTGTTAAAAATCCGAATTCTTCTAGAGTTCCTGATCTTCTGGGCTGCGCTGATATGCGCTACCATCGTCCGACTAAAGTCT
+
:55<7=>=BBCCCCBCCCCCDCCCEDEFCBBB<AAA@:@B=A?C@@?@@@7<<BAA>@?BB@?=>?BB@@@?@??:;=9889%;=9<900(000/388;;5@A<@A?A9859BB@B>??<ABB<A=@@?;:;??<@?A@;@AACDAA==?A=?>>>?<=>><:868<@@??@AB@@:????=1?5:7;@DDD/AB<==6:;?@@AA?==18878+8A=AA<A=?@;?>>>AAC=A<>>===>6<9<<5<<<<=@>>>@???AAAAAD;?>@@@A<AA<<<D;>>==
@ATNG8:01037:05896
GATGGTAGGCACTGCGCACACATCCCAGAAGATCAGGAACTCTAGAAGAATTCAGATTTTTAACACGAGAGTAAACTGTTAAAAAGAAGGTTTTACAAGACTTCACGTTTAACAATATTGCAGCAGTACGCACACAATCGAAGCGCAGTAAGGATGGCTAGTGTAACTAGCAAGAATACCACGAAATGCAAGAAAAAAGAAGTACGCTATTAACTATTAACGTACCTGTCTCTTCCGAAACGAATGAGTACGTGTGACGTACGTGAGCTACCATCGTCCGACTAAAGTCT
+
444<8>?;@@?</0///555556AA4>;@<@@B@@A?B?@@B>?;@8;;04.49444::8'87555;;;<558=77777-3333$33-32778.8:9(////(/98333(3,33488848;=;@??==<<<==AAB;BBBB>AADAABBB?B@AAA<@;:4=9::9B=BBA@=AB;>>;296666(//885::;;;;&8:5./..9988946.55@@=B>??BAA>A@@@@@B?B?BBG>E@@=>@@@@BAABBBBBBCCDF@@@@BBBBE@B999BB?BBBA==8ABCC
@ATNG8:01052:05907
GATGGTAGGAGACACGTCGCACACGTACTCATTCGTTTCGGAAGAGACAGGTACGTTAATATTTAATAGCGTACTTCTTTTTCTTGCTTTCGTGGTATTCTTGCTAGTTACACTAGCCATCCTTACTGCGCTTCGATTGTGTGCGTACTGCTGCAATATTGTTAACGTGAGTCTTGTAAAACCTTCTTTTTACGTTTACTCTCGTGTTAAAAATCTGAATTCTTCTAGAGTTCCTGATCTTCTGGGTGCGCTACAGTCTCTCTACCATGTCCGACTAAAGTCT
+
///;6;;;@?BBBBCBAABAABCABBCBBB;;5;<;;0;B=A>BCCDCBB?BB@@@?B8<9@>8C>AAABAA@?@988888'7;87::?3@==?;BB@;>@,/0=<<<@ACCCBBBB?BBC@C?CCCCC@@??BABA?BBBBAAABAA@BBBABB???@@BB?C>BBAAABBBB=>>BCC8A>=5:::::*:===>4;;;;;;=;;:8;;:;+8///959555.6>=<78969;@@@@@=07888)7::<<==?====>@?>?>>7;;@AD<??;;:=)--,,
@ATNG8:01016:05945
GATGGTAGATACTCGCTGATACACCCAGAAGATCAGGAACTCTAGAAGAATTCAGATTTTTAACACGAGAGTAAACGTAAAAAGAAGGTTTTACAAGACTCACGTTAACAATATTGCAGCAGTTCGCACACAATCGAAGCGCAGTAAGGATGGCTAGTGTAACTAGCAAGAATACCACGAAAGCAAGTAAAAGAAGTACGCTATTAACTATTAACGTACCTGTCTCTTCCGAAACGAATGAGTACGAGAGAGCACACGTGTCTACCATCGTCCGACTAAAGTCT
+
448>8=>C?@;:;;<>??A>BCCCC>CCDACC@A;;5;;@@@AA@@;@A;?=@BBCCDDD3B?BAAAAAA@99929=@AA@?,:;59.9::*9AC?C;;:CCBBB?B?AB?BCC@CCACDDEE@BBCCCCA@?@BBB<@@@@AABC?A?ACD@FCCB@???<?BDBBB?BF@BBB@AEEFC=B??<8:??A8@A?BBBCBB???>A?AABB?B>A???A>BB???AA>A>>@A;@CB?@@@B;;;AAA?@@BBBBBDB?@??A@A?BBBBCB@BB???D>CCCB
@ATNG8:01062:06053
GATGGTAGTGTCAGTGCGCGTCGTCCAGAAGATCAGGAACTCTAGAAGAATTCAGATTTTTAACACGAGAGTAAACGTAAAAAGAAGGTTTTACAAGACTCACGTTAACAATATTGCAGCAGTACGCACACAATCGAAGCGCGTAAGGATGGCTAGTGTAACTACAAGAATACCACGAAAGCAAGAAAAAGAAGTACGCTATTAACTATTAACGTACCTGTCTCTTCCGAAACGAATGAGTACTGTATCTATGTGTGCGCTACCATCGTCCGACTAAAGTCT
+
:45<9=CCDDBBBBBCBBBBBBBBB?BBBACGCBBC@C?BBBBABC@CC?C@@@?BBAAB3B>AACBBBCC:9929@ABDFL5CC?C@FFD;CCCADCCCCCC998;@CC@BBB?BCCCCCCCCCCCCBBCD?CCCC?B@@@CBB>B@BBB?BBCBBBCC?BBBCC@CC@CBB?AAAAA<ABB@BBCCC3BB?BBBBCBBBB>B>AACC?B?BBBAA?ABBABBB@B?BCC=BBB?CAAACBBBABBCCBBBBCBBBAAA@@@<AAAAAA=A:::98.<99:
@ATNG8:01025:06097
GATGGTAGCTCGCTGATGATATCTCCAGGAAGATCTAGGAACTTCTAAGATGAAATTCAGATTTTTAACACGAGAGTAAACGTAAAAAGAAGGTTTTTACAAGTACTCACGTTAACAATATTGCAGCAGTACGCACACAATCGAAGCGCAGTAAGGATGGCTAGTGTAACTAGCAAGAATACCACGAAAGCAAGAAAAAAAGAAGTTACGCTATTAACTATTAACGTACCTGTCTCTTCCGAAACGAATGAGTACTACTCTCAGAGACACACTACCATCGTCCGACTTAAAGTCT
+
22,,(,,-//777799955595//:)//)/)///5555.4.443944.444433(3-33333333$3-399///6666919345555$55.5.5555$599756565;999<0505>8@?=:88.---57/5565;:::0444458:;;@@AB?B@B;969@@>??<<5//////3650599(/////(/8833333333"383774;>:<85:=B6B8=737<7<A?@;?>9484<8<458=9?73.389788;<<==444888:::::69222385222606622+22'4::;
@ATNG8:01042:06105
GATGGTAGGAGACACGTCGCACACGTACTCATTCGTTTCGGAAGAGACAGGTACGTTAATAGTTAATAGCGTACTTCTTTTTCTTGCTTTTCGTGGTATTCTTGCTAGTTACACTAGCCATCCTTACTGCGCTTCGATTGTGTGCGTACTGCTGCAATATTGTTTAACGTGAGTCTTGTAAAACCTTCTTTTTTACGTTTACTCTCGTGTTAAAAAATCTGAATTCTTCTAGAGTTCCTGATCTTCTGGCGCTCTGTCACTGTCTGCTACCATCGTCCGACTAAAGTCT
+
///:5::<?0;9@@;BBBBBA@@A@@BBAB;;7;CCG>DI?B>ABBDDCJABBBBB@C@DDEM;:99CAAABBBB?CCDCC1?=8>7878+7;?A=A@A=AA>ABBBBB?BBBBCAAA<@@A?B?@BBB>=>><===>;;;;>>=AAA>>>@;;;A;>=A=78838=>?@A>>>A@:;6666-6(/*/999;9&;;6670;=<;;77988/57777%7:7:7<>9@@=B;:;><>4;5;>AA==7;;C:====;;;<<<///;6::@@@A<??878?=>=>;;;3@ABA
@ATNG8:01023:06132
GATGGTAGCGCACACATAGATACAGTACTCATTCGTTTCGGAAGAGACAGGTACGTTTAAATAGTTAATAGACGTAACTTCTTTTTCTTTGCTTTCGTGGTATTCTTGCTAGTTACACTAGCCATCCTTACTGCGCTTCGATTGTGTGCGTACTGCTGCAATATTGTTAACGTGAGTCTTGTAAAAACCTTCTTTTTACGTTTACTCTCGTGTTAAAAATCTTTAATTCTTCTAGAGTCCTGATCTTCTGGTATGATAGGCTATCGTCCGACTAAAGTCT
+
;99@<=>;??@@;999999>9/0/7////954.499909;5:4555559<7<BBB@<)99)4:;A>@:=00//77;49;:=====):::3:;<@7<<@?9=:;59@99966?A=@CAAAAAC?BCB@B>BBBABB>=9=@9929999?;?=<;;;;;=<@<999:BB?C>AAB?@?@@@;>55555$95>:;;>>>)55<::)5595;;656<49999(5555)58>9==:=B>D@?<<9;<<=<=:<>>:>B=ABCBB<@@BBBBCC@CCCAA@<@AAA
@ATNG8:01053:06110
GATGGTAGTACATGATAGACGACACCAGAAGATCAGGAACTCTAGAAGAATTCAGATTTTTAACACGAGAGTAAACGTAAAAAGAAGGTTTTACAAGACTCACGTTAACAATATTGCAGCAGTACGCACACAATCGAAGCGCAGTAAGGATGGCTAGTGTAACTAGCAAGAATACCACGAAAGCAAGAAAAAAGAAGTACGCTATTAACTATTAACGTACCTGTCTCTTCCGAAACGAATGAGTACTGCGTCTCACTCTCGCCTACCATCGTCCGACTAAAGTCT
+
@AAB?CCCDBBBBBBDBCCCA@ACC@DBB@CBBCBB@B?BBC;;;C@CC@C@AA@A@CCC1E@BCDECEECAA@8@C;;;;;*;A@A?DCC;CBC?AAABCCGCB?B?CC?BBD@BBBCCBBBBBBCBBBBC@CCCGBCBBBBAAA>B=ACBACFECCCCC?CBABAB?@@<@AB6::@@@9??@;999999%9B:@999CBBBD?D?CCCC<?<?ABBB?BB@@@DF@C@CEE>CBB?BCCBBACCBBBBBABABABBBBC@BBB@BAACCC@BBA;;;0;B;;
@ATNG8:01062:06126
GATGGTAAGTATCATGTGTATCTCCAGAAGATCAGGAACTCTAGAAGAATTCAGATTTTTAACATCGAGAGTAAACGATAAAAGAAAGGTTTTACAAAGACTCACGTTTAACAATATTGCAGCAGTACGCACACAATCGAAGCGCAGTAAGGATGGCTAGTGTAACTAGCAAGAATACCACGAAAGCAAGAAAAAAGAAGTACGCTATTAACTATTAACGTACCTGTCTCTTCCGAAACGAATGAGTACTATAGACTATCTGAGACACACTACCATCGTCCGACTAAAGTCT
+
////)/:6<<@@:>;;;<<CAAA@6;?A:@A@AA@?B?ADB@@@@>@?;?>::883333$359988944/688:////////&///(3,333&3333(3733398222'2+25385505855<GFCBBCDC:99E@CBBB@CBBBCC??=@@BAA?ACBBBACC?AADBCB?>>9?BA499CCB>A==9::9999%9?<?988ABAAA7;88>@A;A=@?CBB?CBBBCCB?B?BCB=BBB@BAAEBCBBBBBCBBBBBABBCCCCBBBBBAA>ABBCAA>AABACD=BBA>
@ATNG8:01021:06190
GATGGTAGTGTGTCTCTGAGAGTAGTACTCATTCGTTTCGGAAGAGACAGGTACGTTAATAGTTAATAGCGTACTTCTTTTTCTTGCTTTCGTGGTATTCTTGCTAGTTACACTAGCCATCCTTACTGCGCTTCGATTGTGTGCGTACTGCTGCAATATTGTTAACGTGAGTCTTGTAAAACCTTCTTTTTACGTTTACTCTCGTGTTAAAAATCTGAATTCTTCTAGAGTTCCTGATCTTCTGGGATGTGTGCGCAGTGCCTACCATCGTCCGACTAAAGTCT
+
////)/:;::444955555556;9;;65565;7<444,4:395;>CCCBB@BBCCCAE@CDCC@CACCCCCCCCCABBBBB5BB@DCCC>CCCC@CFEBGD?BBBCDC@CCCCDCBB?BCC@D?CCCCCBBB@CCCC?CCCCCCCCBBBBBBBBD?BBB?CC?C?BBBBCCCDD@BCCCC;C@C?CCDDD3DCBCC>CCCCCCCCBB?BCCC5DBBBC@C@CC@CCCCCBB@B@AAACCCABACC>C9::CCCCCCCBBBC@CCC?BBBCFDBGCBBAA:BA@@
@ATNG8:01022:06187
GATGGTAGGAGACACGTCGCACACGTACTCATTCGTTTCGGAAGAGACAGGTACGTTAATAGTTAATAGCGTACTTCTTTTTCTTGCTTTCGTGGTATTCTTGCTAGTTACACTAGCCATCCTTACTGCGCTTCGATTGTGTGCGTACTGCTGCAATATTGTTAACGTGAGTCTTGTAAAACCTTCTTTTTACGTTTACTCTCGTGTTAAAAATCTGAATTCTTCTAGAGTTCCTGATCTTCTGGATACACTCATGTGCACCTACCATCGTCCGACTAAAGTCTT
+
555<8>A>@BCBBCCCBBBBFBCCBB:96B9:4:DFE>BB=B6995>;?C<>>=BC?B8<:;=8@<@@@AA884?:98999'9739?=?8?<=?9?@B>AB?:7:@??<?=BCCDBB?DBB?C@@>>99=<=8<=>?:>>????>>>>>==>AA@8=8818@8=:>==A?????:<<>=>/=18186>>@,766<<+//757568::58;;;+;///95;5<=:=>>>B:;8;<??BCCB;?@@<@AA>==>=::;;;;==:>AB=B;;;@@<@@@@@E;??;;6
@ATNG8:01035:06208
GATGGTAGCTCGCTGATGATATCTCCAGAAGATCAGGAACTCTAGAAGAATTCAGATTTTTAACACGAGAGTAAACGTAAAAAGAAGGTTTTACAAGACTCACGTTAACAATATTGCAGCAGTACGCACACAATCGAAGCGCAGTAAGGATGGCTAGTGTAACTAGCAAGAATACCACGAAAGCAAGAAAAAGAAGTACGCTATTAACTATTAACGTACCTGTCTCTTCCGAAACGAATGAGTACCTCTCAGACGCTCGTCCTACCATCGTAATTGCGAAGTCT
+
//8:6:<AAA>BCCCCBBBBBBBCCACGEEBBBB;;7;6;;CCCBC@CC?B>@@@?@@@@.@=AACC:;:DAA@:A@BAAAA,@@=@5:99&9@@=@CCCCC@;;7;>AB@CBC@BBBBCCCCGCDFCBBAA=@@@A>AA@@@CBB@E@FBA?BBCDCBCC?BBCBBB?AA<>>>399AAA9??<;99999(7A6;8B==8=?A8=9==<<8<:<?BCC@CCBBBBC=?=?BA9A:939???@@A?BBCBCFBBBA<:99<6;=<5:::>AA?C>AABB?@===
@ATNG8:01040:06179
GATGGTAGTCTCAGATAGTCTATAGTACTCATTCGTTTCGGAAGAGACAGGTACGTTTAATAGTTAATAGCGTACTTCTTTTTCTTTGCTTTCGTGGTATTCTTGCTAGTTACACTAGCCATCCTTACTGCGCTTCGATTGTGTGCGTACTGCTGCAATATTGTTAACGTGAGTCTTGTAAAAACCTTCTTTTTACGTTTACTCTCGTGTTAAAAATCTGAATTCTTCTAGAGTTCCTGATCTTCTGGTATGACTAGTGTACTACTACCATCGTCCGACTAAAGTCT
+
;@AB?CEB@@@A@>>>;<<<>@B@A@955:9;4;;;D=BB@B=A@B;69@8@>=:;;):;>===;C@CBB<;0//9+//;;:'///(4::<4;<<=9=6946@=@???AD?ABCBBCBG@CCC>B>BBBABBBB>BBBB@CAAABBBBCCBBAA@BB?;;;?BB@C=AAB;;:BBB=BBBBBB2A=B=@AAAA*;:AAB6??B999>>>@;@@@@,>=>>>9>;@A>AAB;<;B<@;@BBAAA?AAC>BBBCBBBCCCC;;;GDCBBB?BB@A@E@CAAABB>C;;;
@ATNG8:01016:06231
GATGGTAGCACACGAGATCTCATCGTACTCATTCGTTTCGGAAGAGACAGGTACGTTAATAGTTAATAGCGTACTTCTTTTTTCTTGCTTTCGTGGTATTCTTGCTAGTTACACTAGCCATCCTTACTGCGCTTCGATTGTGTGCGTACTGCTGCAATATTGTTAACGTGAGTCTTGTAAAACCTTCTTTTTACGTTTACTCTCGTGTTAAAAATCTGAATTCTTCTAGAGTTCCTGATCTTCTGGGTGCGCTACAGTCTCTCTATCGTCCGACTAAAGTCT
+
0//;6<<<@ABBCCCCBBBBCCGCBBCCCBCB?@99:09@;@:CCBBCCB?BBB@@>@?BA@@=@9>CCCCDB;A<9:9999#8:6;BCD;ABBC@CCB?AA8::?B@A?BBBCCCBB<AAB?B?CDDCB??A<AA@@8;;??>>>AA@@@BB@@@<>>>=AA=A<@@AA@@@AA=>>>AA5A=B;;6776)6;777+--6---76592:AA;*9777;6;4<<8=A?A>==<?<@A?@??;::<;2///99=>>>>=>@>>>@@??@@@<AB==>D;@??=
@ATNG8:01029:06214
GATGGTAGTGCGTGAGAGAGAGACCCAGAAGATCAGGAACTCTAGAAGAATTCAGATTTTTAACACGAGAGTAAACGTAAAAAGAAGGTTTTACAAGACTCACGTTAACAATATTGCAGCAGTACGCACACAATCGAAGCGCAGTAAGGATGGCTAGTGTAACTAGCAAGAATACCACGAAAGCAAGAAAAAAGAAGTACGCTATTAACTATTAACGTACCTGTCTCTTCCGAAACGAATGAGTACGAGAGAGCACACGTGTCTACCATCGTCCGACTAAAGTCT
+
---96779;=<;;;;=<<<;;;<@=6><@8A99:BB?B@CBBBC@A>@@:@:>>=>9;;;)?6@A?@AAAABBD=770@@@@000+/4:;</==>@B?CCCCECC?C@CEACBB<<<BDDCCCC;;;AADCB?CEBC@BBBBCC@?>@@C@A?ABBCCDDC?ABBC?A>?@<@??:?@@?@8=993:::999%9=;794A=<<?=36359==,807<?@@<@@BB@??;=379=7=?A>?==BB>?>BBBAA@@@AAA@@@>>>?>=@;;;>=8;<=;=>8>>==
@ATNG8:01046:06236
GATGGTAGATATATGCACGCTCTACCAGAAGATCAGGAACTCTAGAAGAATTCAGATTTTTAACATCGAGAGTAAACGTAAAAAGAAGGTTTTACAAGACTCACGTTAACAATATTGCAGCAGTACGCACACAATCGAAGCGCAGTAAGTATGGCTAGTGTAACTAGCAAGAATACCACGAAAGCAAGAAAAAAGAAGTACGCTATTAACTATTAACGTACCTGTCTCTTCCGAAACGAATGAGTACTGTATCTATGTGTGCGCTACCATCGTCCGACTAAAGTCT
+
7::;:<CBBB@B@@;;ABCBA@@9:66<?;=@;59405.4:;4949.385:2;=844===+=7<733:7733777.3337777'7917,333&38838;998833338,32.55628888=@@>?BAABBBBB?BCBB?ABCBCCBB?CCCA@>@BBBAA@?<@BBAAB@??=>CC>BBBBB<<<<;99::99%9><;?8B;<=><;<;==@B;D;AA@AAACCCBBBB?A?A@@9???;?BBBDDDBAAACBABBB???BBBBBCC@B@@ACC@AA<;;;1@@@@
@ATNG8:01062:06227
GATGGTAGCATCATGCATATCTCACCAGAAGATCAGGAACTCTAGAAGAATTCAGATTTTTAACACGAGAGTAAACGTAAAAAGAAGGTTTTACAAGACTCACGTTAACAATATTGCAGCAGTACGCACACAATCGAAGCGCAGTAAGGATGACTAGTGTAACTAGCAAGAATACCACGAAAGCAAGAAAAAGAAGTACGCTATTAACTATTAACGTACCTGTCTCTTCCGAAACGAATGAGTACTATGTAGAGCTCTATACTACCATCGTCCGACTAAAGTCT
+
///:6;<BBDCCCCCCCFCCBBBBC?BBB@BBCBBB?B?BBBB@@@<?A<?;=?@99999$94>9=BECBB888,9?;;;;;*;C>B6;;;6;CB@CBBABCCBB@B@CEABBB?BBBBBEDCCCCCDDCCC@CB@@>@ACACC??<@?AAABBBBBBBAC@CCCAAA?CC?AAB?BBBBB>BBA?BBBBB3BB@CBBBBCB@?3838=>>1837ABBB?BBBAA@B?A=?@@<@DD@@@?CCCCCCCAAACBBBBBB=>>===>=A@@@BD8==??CF:B???
@ATNG8:01041:06273
GATGGTAGCTCTGCTCTGACTCTCGTACTCATTCGTTTCGGAAGAGACAGGTACGTTAATAGTTAATAGCGTACTTCTTTTTCTTGCTTTCGTGGTATTCTTGCTAGTTACACTAGCCATCCTTACTGCGCTTCGATTGTGTGCGTACTGCTGCAATATTGTTAACGTGAGTCTTGTAAAACCTTCTTTTTACGTTTACTCTCGTGTTAAAAATCTGAATTCTTCTAGAGTTCCTGATCTTCTGGATACACTCATGTGCACCTACCATCGTCCGACTAAAGTCT
+
;99C@CCBB@BBCCBBBABBCCCCCCCCBA@@=@@@A<BC@C@CCCCCCCACCC;;:;?DDBC@CACCCCCCCCC?AA@@@0@A@BBDB=A@AA@BBI?BB@CBBCCC?BBDFDCCC>@AC@C@CCCDBBBC?CCDD8::BBCABBCCBBBCCBD>A@A>ADAD?AACCCDCCCBCCBBB3B5<8;ADBB0BBBBB>BGEEGCCBBCACCCG5BCC@@?AADD@DDDCBBA?A?ADCEBB>B@B@BCCCCBBBB???CCBB@BBB?A?@@AB?ABBAAA<BBBB
@ATNG8:01019:06326
GATTAGTATAGAGCTCTACATAGTACTCATTCGTTTCGGAAGAGACAGGTACGTTAATAGTTAATAGCGTACTTCTTTTTCTTGCTTTCGTGGTATTCTTGCTAGTTACACTAGCCATCCTTACTGCGCTTCGATTGTGTGCGTACTGCTGCAATATTGTTAACGTGAGTCTTGTAAAACCTTCTTTTTACGTTTTACTCTCGTGTAAAAATCTGAATTCTTCTAGAGTTCCTGATCTTCTGGGTCTACGCTCGTCGCGCTACCATCGTCCGACTAAAGTCT
+
0//48::BBBCBBB@AABCCGCCCCBCGBB?B@@@=@C@D@BBBCCCC?CCDCC>A=@AAA?A@CCCCDBB=C?CBCCC2AB?AACB<BCBE@CBB?BB799ABBB?BBCBBBBA5<<A<A<@@@??>>><@@BF:>=>>===BB@@@A?>>>:>=A<>>;>=??A@??>;;499989-849776666)6:////'//7/..8://....$.68995:62505?<<8@@;?:>>>=885:>@@9::;BAA>>>@>;;;>>>=959;<>//-/;;:;=6==?@
@ATNG8:01031:06337
GATGGTAGTGATACAGATCAGACACCAGAAGATCAGGAACTCTAGAAGAATTCAGATTTTTAACACGAGAGTTAACGTAAAAAGAAGGTTTTACAAGACTCACGTTAACAATATTGCAGCAGTACGCACACAATCGAAGCGCAGTAAGGATGGCTAGTGTAACTAGCAAGAATACCACGAAAGCAAGAAAAAGAAGTACGCTATTAACTATTAACGTACCTGTCTCTTCCGAAACGAATGAGTACGTGTGCGACGTGTCTCCTACCATCGTCCGACTAAAGTCT
+
488<8<<BBCCDBCBCCABAECCCC?BAB@A@@BA=2905=<@BBD?AA>B???=98888)84:;;?AABBB>A37744444$4:5:.555&5<<7=???CC?BC@C@BC@BCC?CDAAB;;<CDBBBBBCC@B;;;=@@@@AA::7;@C@A?@CCCCCBAACDEBBB?BB=BAB5::@@@;999?@@ABA2AB?BBCCCB>>>1816<==5<8<<AA??BB@@?B?8<999958DA?@@@BBAA??>BBBBBBBCBCC??;?>>:>>==BC?B>>9::,9999
@ATNG8:01037:06335
GATGGTAGTACATGATAGACGACACCAGAAGATCAGGAACTCTAGAAGAATTCAGATTTTTTACACGAGAGTAAACGTAAAAAGAAGGTTTTACAAGACTCACGTTAACAATATTGCAGCAGTACGCACACAATCGAAGCGCAGTAAGGATGGCTAGTGTAACTAGCAAGAATACCACGAAAGCAAGAAAAAGAAGTACGCTATTAACTATTAACGTACCTGTCTCTTCCGAAACGAATGAGTACTGCGTCTCACTCTCGCCTACCATCGTCCGACTAAAGTCT
+
@@@B?BCCBBBD;;;CBABB:;;BB?CGIAGCCAAA@F@CBCCCCC@BA>A=@?=000000$0/:779?A>CCB;BC::9:9*:C>B;@@@9ABE@DAAACCCCD@C@CC=BBB?CCDCCBABBBBDBBBBC?CECC@CBBBCCBB?@=B99;:FDDDDBB?BCCCBB?BB@BBB=????=8@??;?CCCC3BB?BBABCCCBB<>=?BBD?B?BBCCB@BB@@@AA?A?BBB=BAA?BBCCDDCCBBABBBCBCBBBCCC@BBB@BBBBBB@BBBBBC=C@@@
@ATNG8:01057:06322
GATGGTAGCACGAGTCACTCATATCCAAAGATCAGGAACTCTAGAAGAATTCAGATTTTTAACACGAGAGTAAACGTAAAAAGAAGGTTTTACAAGACTCACGTTAACAATATTGCAGCAGTACGCACACAATCGAAGCGCAGTAAGGATGGCTAGTGTAACTAGCAAGAATACCACGAAAGCAAGAAAAAGAAGTACGCTATTAACTATTAACGTACCTGTCTCTTCCGAAACGAATGAGTACTGCGTCTCACTCTCGCCTACCATCGTCCGACTAAAGTCT
+
;::B@DCBBBBBDCDDBCBCBBBBC@DE?BBBCBB?C?BBCCCCC@CC@C@BBBBCCCC5B@BBBBCCCCCDC=@?9:999)9=9=;@@@6ABB?CBBABBBBC@B>AA@BBB>B@@@@>=;;;AA<<<@A;<;;@;>>>A>><<8>=A>B?BBBBBBBB@BCCBBB?AA?CBC?@@>=;3>=>8?CCCC3AA>AAAABCBBA7;7;@@@=B=AA:;;<A@>>====B=AAA:AAB?A@@@000@@@@AAABBABAABDD9==A=A>==>C<@;;;BB>BCCB
@ATNG8:01061:06316
GATGGTAGCTCTGCTCTGACTCTCGTACTCATTCGTTTCGGAAGAGACAGGTACGTTAATAGTTAATAGCGTACTTCTTTTTCTTGCTTTCGTGGTATTCTTGCTAGTTACACTATCCATCCTTACTGCGCTTCGATTTGTGTGCGTACTGCTGCAATATTGTTAACGTGAGTCTTGTAAAAACCTTCTTTTTACGTTTACTCTCGTGTTAAAAATCTGAATTCTTCTAGAGTTCCTGATCTTCTGGGTCTACGCTCGTCGCGCTACCATCGTCCGACTAAAGTCT
+
----05589<===AA@666>>>>=@<;;?@;;9;>>>4;;5:5:<<;;;>7;;<<B=@;A;9;;B?;;;=<;;975/0000*//)/77;1==;;7;>B8@@;:999<=9==:::;;;9===0505;;<;5547;3333(599;<<<<<<=<<:??@29599==9>;@@@@@@B@@2599999$98B8>;;;=,=?;99,59>555559949999(99<5526:>>:>;::<54.47:::==<<;?A>=>@@@@A@@@A;::CCCCBB=BB99:A69:????<@BBB
@ATNG8:01029:06372
GATGGTAGAGAGACTGTAGCGCACCCAGAAGATCAGGAACTCTAGAAGAATTCAGATTTTTAACACGAGAGTAAACGTAAAAAGAAGGTTTTACAAGACTCACGTTAACAATATTGCAGCAGTACGCACACAATCGAAGCGCAGTAAGGATGGCTAGTGTAACTAGCAAGAATACCACGAAAGCAAGAAAAAGAAGTACGCTATTAACTATTAACGTACCTGTCTCTTCCGAAACGAATGAGTACTGCGTCTCACTCTCGCCTACCATCGTCCGACTAAAGTCT
+
445>9=B=CCAAB=B@A?CCCC;;;6;;;;A@@@CB@B@DCC000=+00)/388933333$32777:;;;=:==8;;=9999(9;49.559&555.5@@@A@;AB;@<;<7;BB@CBAABFICCCCGBBABC@BCCB?AAAACCCB?C@CBB@BCCCCCBB?BBBABB=BB=9:3.339:=3:::488??A3BB@BBBBBB@@A<@=;;;?;?;>>BCB?@@?BBAD?C?CAA9@??<?ACBBCCDACCCCBCBBCCDBBB@BBD>AAAAAB?BCBBBC>CDBC
@ATNG8:01053:06387
GATGGTAGCTCTGCTCTGACTCTCGTACTCATTCGTTTCGGAAGAGACAGGTACGTTAATAGTTAATAGCGTACTTCTTTTTCTTGCTTTCGTGGTATTCTTGCTAGTTACACTAGCCATCCTTACTGCGCTTCGATTGTGTGCGTACTGCTGCAATATTGTTAACGTGAGTCTTGTAAACCTTCTTTTTACGTTTACTCTCGTGTTAAAAATCTGAATTCTTCTAGAGTTCCTGATCTTCTGGGTGCGCTACAGTCTCTCTACATCGTCCGACTAAAGTCT
+
444<8==>>>>;@ABBAB@<<<<@@BABBBBA:BCCC>BB?B?;69BB@A?<??B>7;7;>>=:C<<;;BB@;;<644444$498=<=D7CCCC@B9:49A=;;9BAD?>CCCBBBB?AAB6;6;ABBBCCDGEEBB@CBBBBCBCB;;<C@;;;?A@@=;;5:;A?@999D?B<?:99,5.54;;>>>*;?;;?3@BBBBBB9655:===+@>=@@<?=AB=A@@@A@B?@?B@:;;:4:?A?6?@>>?@BCCCCCC999C@?>B>=::499?999,9>>@
@ATNG8:01100:05762
GATGGTAGTGCGTGAGAGAGAGACCCAGAAGATCAGGAACTCTAGAAGAATTCAGATTTTTAACATCGAGAGTAAACGATAAAAATAAGGGTTTTACAAGACTCACGTTTAACAATATTGCAGCAGTACGCACACAATCGAAGCGCAGTAAGGATGGCTAGTGTAACTAGCAAGAATACCACGAAAGCAAGAAAAAAGAAGTACGCTATTAACTATTAACGTACCTGTCTCTTCCGAAACGAATGAGTACTGTATCTTTGTGTGCGCTACCATCGTCCGACTAAAGTCT
+
///:6<;BCCBA@@?BBBCCCCBBB>AA@?BB>>@=5;59=>:@:>7::7<9==9939::':6:433::;99::;46///////$//(33(333&333,333339;222)2.552555/5888=@CCCCCCBCBCCADCBC?BBBAAB997;?B;;8:AABBBBC?BCCBBB?BB?A??;?ABBB:?>>;::9999%9>;>?>?BCA@@<@;??@@<A:??CCC@CC@@@AA?A?BBB>EED=@?AACDDCCCBAAAB=BBBBBBCBBBC?EAAAAA?@@????9@@@?
@ATNG8:01103:05799
GATGGTAGACACGTGTGCTCTCTCGTACTCATTCGTTTCGGAAGAGACAGGTACGTTAATAGTTAATAGCGTACTTCTTTTTTCTTGCTTTCGTGGTATTCTTGCTAGTTACACTAGCCATCCTTACTGCGCTTCGATTGTGTGCGTACTGCTGCAATATTGTTAACGTGAGTCTTGTAAAACCTTCTTTTTACGTTTACTCTCGTGTTAAAAATCTGAATTCTTCTAGAGTTCCTGATCTTCTGGTATGACTAGTGAACTACTACCATCGTCCTACTAAAGTCT
+
445<7===CFCBBBAABB<=<;;@@BBBCFCGACBBB>BB?B@CDECDCB?@@@9:44388:;7;7;;???;9::5333333#3839373(343=7B?A<@A=@@@@?>;A@@@@???=@<B=B568;;;??@=:;8@<<9::9:===:;:A;::>;656<@@<@<>;;:A>=<?:552;;.9,5+57788)89555)//97778=<=6<<;9.7<<8:6@7;;;?888///48378;8;;,//;4887<<:::<=<>:===@===<@?;:;>5;;===>7>>>>
@ATNG8:01073:05826
GATGGTAGCGAGCGAGTGTGTATACCAGAAGATCAGGAACTCTAGAAGAATTCAGATTTTTAACACGAGAGTAAACGTAAAAAGAAGGTTTTACAAGACTCACGCTAACAATATTGCTGCAGTACGCACACAATCGAAGCGCAGTAAGGATGGCTAGTGTAACTAGCAAGAATACCACGAAAGCAAGAAAAAGAAGTACGCTATTAACTATTAACGTACCTGTCTCTTCCGAAACGAATGAGTACGATGAGATCTCGTGTGACATCGTCCGACTAAAGTCT
+
?@@C;>DBBBBBABBDCCCBCBBBC@CDD@DECD998:=AABBBCC?CC<@>@AB@@@@A0@@ECCCCCCC@@@;@AAABBB5AA?B?BBB<BCCBCCCCCCCCCCB@BC@CAB>ACCBBBCCBBBBBAA@B?BCBC?BBBBBBBC?B@BAA<ADCCBABB?BBBBBC@BB?B:A<@:552'25/(.3335'./(/8=;AA@@@:>;>@@@;>;?AA@@<@@=>=>>=B=@@@9@BB@BBBCBBBBBBBBBBBBBC@@@8:=BBBBAAA?CBBBBB>BBBB
@ATNG8:01079:05832
GATGGTAGGCGAGAGTGAGACGCAGTACTCATTCGTTTCGGAAGAGACAGGTACGTTAATAGTTAATAGCGTACTTCTTTTTCTTGCTTTCTTGGTATTCTTGCTAGTTACACTAGCCATCCTTACTGCGCTTCGATTGTGTGCGTACTGCTGCAATATTGTTAACGTGAGTCTTGTAAAACCTTCTTTTTACGTTTACTCTCGTGTTAAAAAATCTGAATTCTTCTAGAGTTCCTGATCTTCTGGCGCTCTGTCACGTCTGATCGTCCGACTAAAGTTT
+
:55>8==?@CBBCCBCDCCCBCCDCDBBBCAA?BCCC?CC@C@CBCCCDDADDCBB?C@CC??>@@CCDAAABBA=AAAAA/?<5=999(7<8>8?@@;AA?BBBBB><>@@AA>BB?;;;:=>=>=>>CBA=??AA<A588?;779::??=99<:>;;6:A=A=AA?@@AB??9><=<9+6/725=>>=*999A@/;655522269+52222#277:=59599355599;;5838...53)./53855555:==;;>=>>@>>>?>>;?@@@@D:??C3
@ATNG8:01082:05818
GATGGTAGACATATCGTACTCTCTGTACTCTTTCGTTTCGGAAGAGACAGGTACGTTAATAGTTAATAGCGTACTTCTTTTTCTTGCTTTCGTTGGTATTCTTGCTAGTTACACTAGCCATCCTTACTGCGCTTCGATTCTGTGCGTACTGCTGCAATATTGTTAACGTGAGTCTTGTAAAACCTTCTTTTACGTTTAACTCTCGTGTTAAAATCTGAATTCTTACTAGAGTTCCTGATCTTCTGGCGCGTATGTATGTCGCCTACCATCGTCCGACTAAAGTCT
+
444>9>>>BBBBCDCCCBCCCCEECCDCC65505;;<4=@8@8AB?;>>>:>@DCC@B@BBCD?C@BCBBCA@<A:::<<<+>>:=700*000)03<//)3404<B@CB>A<<?AA@A=?AC;?;?A@??>9<6=<<=8=?>>>>>@@AF@?==8918;:8=>1838AA@A@A@>:=8888(77>48///)/:;;;*/)/6///9<985::9*7<=66.66<<<??;;;>>@=A<@@@A@@<@AA=@@?>>>BB?@???>>=:>=>:======8<>><==5<>?:
@ATNG8:01084:05955
GATGGTAGCTCTGCTCTGACTCTCGTACTCATTCGTTTCGGAAGAGACAGGTACGTTAATAGTTAATAGCGTACTTCTTTTTCTTGCTTTCGTGGTATTCTTGCTGGTTACACTAGCCATCCTTACTGCGCTTCGATTGTGTGCGTACTGCTGCAATATTGTTAACGTGAGTCTTGTAAAACCTTCTTTTTACGTTTACTCTCGTGTTAAAAATCTGAATTCTTCTAGAGTTCCTGATCTTCTGGCGCGTATGTATGTCGCCTACCATCGTCCGACTAAAGTCT
+
445<:=DECCC@AABCCBBBCCCCBBBBCC;<6;@@@;@B>B?CBBBCBA?BDFBC@B@BCCB?C@CCCBCCGDD@BBCCC5BB@BBBC=B@AA=ABB@CD@DC@@?@@EDCBBBBA>@AA=><>B?@@>>>=A@BB?CCCCCBBBCCCBBBBBC@CCD@CC@C?BCBBBCCBB>B;;;;6;?C@GCDDFIFC;::8;BBDDCCCBB?BBBB3BBBBB?CADD@ABBCFBB?B?BBBCCD@DBC?BCB::;BBBB@@@@@@?CBC@C:;:BB@CCBBBE>DBAB
@ATNG8:01105:06002
GATGGTAGTATATCGCGTCGCTATCCAGAAGATCAGGAACTCTAGAAGAATTCAGATTTTTAACACGAGAGTAAACGTAAAAAGAAGGTTTTACAAGACTCACGTTAACAATATTGCAGCAGTACGCACTCAATCGAAGCGCAGTAAGGATGGCTAGTGTAACTAGCAAGAATACCACGAAAGCAAGAAAAAAGAAGACGCTATTAACTATTAACGTACCTGTCTCTTCCGAAACGAATGAGTACTACTCTCAGAGACACACTATCGTCCGACTAAAGTCT
+
//4<055:;>>>?===?>??CCC>@:=;;7::556>:>:=???>>><==:=<???>>??>+;7:::=<<<>887.6//////$/;5;)655&555.55555<<44.474406<>9>><<=>?ED@@;==<<<9>><<9<===:::;493944.5::9=<<<9===4448=;3888(//688/6674333333#3;634288832,249922-25::<<969////;;6;8:;:299943338889;;<=<@@B?C?=8853...5559:6:<;:9929///
@ATNG8:01081:06131
GTGGTAGTGTCATATGAGAGTGTGTACTCATTCGTTTCGGAAGAGACAGGTACGTTAATAGTTAATAGCGTACTTCTTTTTCTTGCTTTCGTGGTATTCTTGCTAGTTACACTAGCCATCCTTACTGCGCTTCGATTGTGTGCGTACTGCTGCAATATTGTTAACGTGAGTCTTGTAAAACCTTCTTTTTACGTTTACTCTCGTGTTAAAAATCTGAATTCTTCTAGAGTTCCTGATCTTCTGGACGACGCGCACTGACACTACCATCGTCCGACTAAAGTCT
+
44;5::>CBBBBCCCBBHDBCBCC;;;;A9928BCB>CC@C@CCCBBBC@DCCCC@C?CCDD?C@CCCCBCCCC=@@>>@,;;6;DIJ?FDCD@CBEACE?BBCEBC@BCCECCEC@BDD@D@BCCCAAACADDCD?BBCCDCCCCBBBCCCBB@CCD?BB?B?BBCCDCBCC@BBBAB8A=A=@B@B@0AA@@@;@@ABBBCCCCBDCDC5CA@BCAC@CC@CCBBCCC?C@BBBCCD?BBC@CCCCBBBCCCBBABBCDCCC?BBBBCC@ECC@??<ABBB
@ATNG8:01086:06133
GATTAGTGTGTCTCTGAGAGTAGTACTCATTCGTTTCGGAAGAGACAGGTACGTTAATAGTTAATAGCGTACTTCTTTTTCTTGCTTTCGTGGTATTCTTGCTAGTTACACTAGCCATCCTTACTGCGCTTCGATTGTGTGCGTACTGCTGCAATATTGTTAACGTGAGTCTTGTAAAACCTTCTTTTTACGTTTACTCTCGTGTTAAAAATCTGAATTCTTCTAGAGTTCCTGATCTTCTGGACGACGCGCACTGACACTACCATCGTCCGACTAAAGTCT
+
4445:;<BBDCCABBCC;;<AAA@?>@@<?8@=?>5>>:@?BBBCCCD?CBBBD@JACBCB@BBGEGCIHFDD?BBCBA1;@9=;9;6;CBB?B;:4;@4;;B;;;?BBBBCCCC?CCD@B@CCAABDCC?ABBA@CCCBAAA@@@BBCCCBB@CCD@DB>B>B@@@BBCCC?B;:::*9;@<99:::(:BAAB>AADCCCCDBB5;;;;*;AABCAD@CC@CD;;<BD@C@BBACAA?ABE?IA000>><=B@@AAAA@@@A?BBBBBB@CBC;;:5:AAB
@ATNG8:01093:06145
GATGGTAGACACGTGTGCTCTCTCGTACTCATTCGTTTCGGAAGAGACAGGTACGTTAATAGTTAATAGCGTACTTCTTTTTCTTGCTTTCGTGGTATTCTTGCTAGTTACACTAGCCATCCTTACTGCGCTTCGATTGTGTGCGTACTGCTGCAATATTGTTAACGTGAGTCTTGTAAAACCTTCTTTTTACGTTTACTCTCGTGTTAAAAATCTGAATTCTTCTAGAGTTCCTGATCTTCTGGAGATATCATCAGCGAGCTACCATCGTCCGACTAAAGTCT
+
444:5<>CCCCCB=@A?@;;<<<>?CBBB;;;ACCFKGGC@DACBBBBCB?ABB@@<@>A@@@>@@CCCCCBBAA?BFFDD1???BBBB>CE??=?AAACC<?9:9@@9??BBBBBB?B??<B<A@@@@?::5:==<8=>A>>>B>>>AA@<=<<69::<@A<A=>>>>???@@=A>>>>3?;A:==<<;+;<::92:==>@>>>@?;?BBB/A;;;A=A<@@:==@@@@A<@<AB@?>>:=<?:::;>>>>AAD@@@@===>=?<B>==>B=>>>A@B:@@@@
@ATNG8:01101:06112
GATGGTAGACATATCGGTACTCTCTGTACTCATTCGTTCGGAAGAGACAGGTACGTTAATAGTTAATAGCGTACTTCTTTTTTCTTGCTTTCGTTGGTATTCTTGCTAGTTACACTAGCCATCCTTACTGCGCTTCGATTGTGTGCGTACTGCTGCAATATTGTTAACGTGAGTCTTGTAAAACCTTCTTTTTACGTTTACTCTCGTGTTTAAAAATCTGAATTCTTCTAGAGTTCCTGATCTTCTGGGCTGCGCTGATATGCGCTACCATCGTCCGACTAAAGTCT
+
44483:<>BBCBBBBB:A<=CCCCCB>DDG;;@:A@A>@?7?9?>>;;;<9<A>>=;A>ACCB@C@B@::;9889,333333#3738888/800(/59//(33,38999>6<=>?FBAA<AAA=A<@>>>>@@B=?@@A<?>>>A>>>?A@AB===D=A>>:::5;<===A?888?:==>??1=3:199:::+;?@@F9A=>=>=::788-8AAC.;;>??9>:;;5:AA???A<A=A@>>>A;::9;69///<<<=@??;<;??@?>:;;;:<<7</////)/777
@ATNG8:01077:06194
GATGGTAGAGAGAGCTCTCTCATCGTACTCAATTCGTTTCGGAAGAGACAGGTACGTTAATAGTTAATAGCGTACTTCTTTTTCTTGCTTTCGTGGTATTCTTGCTAGTTACACTAGCCATCCTTACTGCGCTTCGATTGTGTGCGTACTGCTGCAATATTGTTAACGTGAGTCTTGTAAAACCTTCTTTTTACGTTTACTCTCGTGTTAAAAATCTGAATTCTTCTAGAGTTCCTGATCTTCTGGGTCTACGCTCGTCGCGCTACCATCGTCCGACTAAAGTCT
+
445;7<CFBBBCCCC@AABCCCCCBDBCBCF;9;;CCC?CCAC@AABDDDC?AABBB?BABBBB@D?ABCBCCB??;?>>>@2@@;?999(7<>A?BCD@DG999?@?@<@??>BBBC?BB?;?=BBAA:;;C<AAAA;AAA@???@@<==@>>>><>?A<@?<A<@@?ACAAAA;???@@5@<A:<;;;;+:;;<<6=@A====;<<18989(6:::?<A<??=@@@?====D=@?@ABB<@@AA9A@@@@@@@@A@@@>A9<<A=>??==>=BAA>>>9>@@A
@ATNG8:01076:06257
GATGGTAGTCTCAGATAGTCTATAGTACTCATTCGTTTCGGAAGAGACAGGTACGTTAATAGTTAATAGCGTAACTTCTTTTCTTGCTTTCGTGGTATTCTTGCTAGTTACACTAGCCATCCTTACTGCGCTTCGATTGTGTGCGTACTGCTGCAATATTGTTAACGTGAGTCTTGTAAAACCTTCTTTTACGTTTACTCTCGTGTTAAAAATCTGAATTCTTCTAGAGTTCCTGATCTTCTGGTCTACTACACTGTACTCTACCATCGTCCGACTAAAGTCT
+
;;;>9>><<<=??>??>CB>CB<;;;;9:://)////)/5.555555555455599.439==?::2///-8-/)/:)//99+//)489:1::994955.9B<=@@@@A;@>;99@@@?BBA>A<@@AAA;;;6;:AB?BAA@;;;;;9@?@@?@A>A@D@CC@C:;;B@@?B;<7;BBBB:B?C><;;;.;AAAJ>AAECB;;;@@5;;;;*;@AAA7;8;A7;<@@C@@=@?BBBB@@:;;;=A;;;A;;;BCDDDBECDB@A=@@;:;C@BBA:::5;BBB
@ATNG8:01093:06238
GATGGTAGCGCACACATAGATACAGTACTCATTCGTTTCGGAAGAGACAGGTACGTTAATAGTTAATAGCTGTACTTCTTTTTTCTTGTCTTTCGTGGTATTCTTGCTAGTTACACTAGCCATCCTTACTGCGCTTCGATTGTGTGCGTACTGCTGCAATATTGTTAACGTGAGTCTTGTAAAACCTTCTTTTTACGTTTACTCTCGTGTTAAAAATCTGAATTCTTCTAGAGTTCCTGATCTTCTGGACGACGCGCACTGACACTACCATCGTCCGACTAAAGTCT
+
///;6<<@CCBBBBBCCCCGECCBGCFFCDBB@;66>6<<9<8<<BBA>?<CCBBD?C?A@;A?C?BBB;;;B?:92900000#095///98/89?:3>:<6:;+///98:5:::544==8<BC>A=BAAACBCCACCCDACCFBBBCCCCBA@@@@A>B<<5<A?@>BEAAAAAAA?<==A>2>9=644444$98<<8+0/8::;:99?2999:':==@@=@:?@:>?BDB;<9;?CCCCHCADCC?BAAA@BBCAB@@@BB@@ACD@CCB;;;@CCDAAA>@BBB
@ATNG8:01075:06297
GATGGTAGTGATACAGATCAGACACCTGAAGATCAGGAACTCTAGAAGAATTCAGATTTTTAACACGAGAGTAAACGTAAAAAGAAGGTTTTACAAGACTCACGTTAACAATATTGCAGCAGTACGCACACAATCGAAGCGCAGTAAGGATGGCTAGTGTAACTAGCAAGAATACCACGAAAGCAAGAAAAAAGAAGTACGCTATTAACTATTAACGTACCTGTCTCTTCCGAAACGAATGAGTACTATGTAGAGCTCTATACTACCATCGTCCGACTAAAGTCT
+
445<8=>C@?ABBCDCDBAAACCCCACBB>AACBCC8;:;ABBCFC?CC@E?AACCCBCB5B>BBBBAAB@AA@6AA:9999':?;9:;==0>C>?CCCDBBC;;:;@CB@DA@>@BA@@@A@CCCCABBDF@CCCC9::CBBBCC@E?BAA?ADDDDDDC@BBBACC@CB?BBB?BBCBB=A992998989%9>;797?BBCCC@C>@@BC?C@CACBA=@BBBBDE>B>@@@;@CA?CCCBBCCAAACCBBAAABBBBBCBBBB?BAA?BB>@=<766,;@@@
@ATNG8:01077:06293
GATTAGTGTGTCTCTGAGAGTAGTACTCATTCGTTTCGGAAGAGACAGGTACGTTAATAGTTAATAGCGTACTTCTTTTTCTTGCTTTCGTGGTATTCTTGCTAGTTACACTAGCCATCCTTACTGCGCTTCGATTGTGTGCGTACTGCTGCAATATTGTTAACGTGAGTCTTGTAAAACCTTCTTTTTACGTTTACTCTCGTGTTAAAAATCTGAATTCTTCTAGAGTTCCTGATCTTCTGGACGACGCGCACTGACACTACCATCGTCCGACTAAAGTCT
+
4447;<=BCCCCBCBBBBCCAAACA@<A;;7;ADB<BB8;6:ABABBC@BBC>C@IBCCCC@CABAAA@00/<499=<<*//,5=<>6?DCC@CCC@BB7;;AC@A=@AABBDCD@BBC?A>ABCB;;;C?BBDC:<;BBBBBBABBBAAA;<7;AA>@@=@@A@A@@@BBC?BBBDC;C=A;;<;<<*;@A@D7<<BBCAA@CC5;;;;*;:@A@4;4;;6;@@@<<<+0*0>>@@A=@:;6;AA@AA@@@@;::@CBBBBB@BBCBBC@CBBBAA<AAAA
@ATNG8:01108:06305
GATGGTAGTGTCATATGAGAGTGTGTACTCATTCGTTTCGAAGAGACAGGTACGTTAATAGTTAATAGCGTACTTCTTTTTCTTGCTTTCGTGGTATTCTTGCTAGTTACACTAGCCATCCTTACTGCGCTTCGATTGTGTGCGTACTGCTGCAATATTGTTAACGTTAGTCTTGTAAAACCTTCTTTTTACGTTTACTCTCGTGTTAAAAATCTGAATTCTTCTAGAGTTCCTGATCTTCTGGTCTACTACACTGTACTCTACCATCGTCCGACTAAAGTCT
+
444<7=>>BBBCBCBCCFEGGDCCCBA@@B;<7;CCD?CDC@BBCCCCD@CCCCCAC@CCCC?C@CDDCCCCDB?BBGEG5A@>ABBD?BBBG?CCD@ED?ABCCCC@CCCCCDCC@CCC@C?CCCCCCCD>AABB=BABCCCCBCBBBGBBBB?BDC@CC@D?ABA?CCCBB@BCDCC<C@C?CDDDD5CECBB=CCCCCGCHA@?BIMK5BCCCC7;8;A>ABBBBBC?C@DCFCCC@CBCABBBBBCCCCCBBBCBACCBB@BAAABB?BCBAAA:ABBB
@ATNG8:01094:06321
GATGGTAGCTCTGCTCTGACTCTCGTACTCATTCGTTTCGGAAGAGACAGGTACGTTAATAGTTAATAGCGTACTTCTTTTTTCTTGCTTTCGTGGTATTCTTGCTAGTTACACTAGCCATCCTTACTGCGCTTCGATTGTGTGCGTACTGCTGCAATATTGTTAACGTGTGTCTTGTAAAACCTTCTTTTTACGTTTACTCTCGTGTTAAAATCTGAATTCTTCTAGAGTTCCTGATCTTCTGGGTGCGCTACAGTCTCTCTACCATCGTCCGACTAAAGTCT
+
///94779;9;;=>B:;;B::6BBBA@@BB;;7;CCC>BCADABBBCCCC@CC;;;?C@BCCC?C@CBBBCGB@A>;;;;;;%<:>;@CC>B>>C4;6===C?@@BBCD@CABBCBBB>@@A?A?BCCBBBCC@BB@@=ABBBBHCBB;<<B;;;;>A?@=?B=A6:9A@@@><<8<>>>>2B9A555559$9<@BB=BBBAA?@:992999*499995>5>@;;??>=<@?A;?>899=:=<=?5==>>@@AABBBBABB@@AA<@@:::@=@999@D<A000
@ATNG8:01101:06352
GATGGTAGTATCTGCACACTCTGTCCAGAAGATCAGGAACTCTAGAAGAATTCAGAATTTTTAACATCGAGAGTAAACGTAAAAAGAAGGTTTTACAAGACTCACGTTAACAATATTGCAGCAGTACGCACACAATCGAAGCGCAGTAAGGATGGCTAGTGTAACTAGCAAGAATACCACGAAAGCAAGAAAAAGAAGTACGCTATTAACTATTAACGTACCTGTCTCTTCCGAAACGAATGAGTACTGTATCTATGTGTGCGCTACCATCGTCCGACTAAAGTCT
+
455<7>>B@A?===@A<B>=>>?CB=A9:25;@9:58<6:::///;6:::;6:>//+/??@0?0000/-5-//6::///33333$3;6;,333&3991883337777.3,3;48886::98==@?CCBBCBBBB>AC@@<@AA@@A??=@@BCC@BBCCCD@@=@BCCCC???<?BD?BAABB=B>?>?BFFD2CC?BAAAA@==;0818>>?8>:=?BBB?BEAA?BC?B?AAA:@AA>BBBABCCABBBAAAA???ABAABBBBB@@A<>>><:@??@@3@;::
@ATNG8:01113:06358
GATGGTAGTCTCAGATAGTCTATAGTACTCATTCGTTTCGGAAGAGACAGGTACGTTAATAGTTAATAGACGTACTTCTTTTTCTTTGCTTTCGTGGTATTCTTGCTAGTTACACTAGCCATCCTTACTGCGCTTCGATTGTGTGCGTACTGCTGCAATATTGTTAACGTGAGTCTTGTAAAAACCTTCTTTTTACGTTTACTCTCGTGTTAAAAATCTGAATTCTTCTAGAGTTCCTGATCTTCTGGTATGACTAGTGTACTACTACCATCGTCCGACTAAAGTCT
+
7///6::@AA@CCDAAAA0//9<:B@;5/7//)/:=:1/929.5<55555.5<<<B:D<A@>@;<8;:///9///;.44444$444(4444)44596;<>:>>8<@99;A8;;CCBCCC8;;@=@<ABA@AA;;5;A;;6;@@@CBBAA;;9994=<89947;<8<.999555<994999999(96>80////$0/;;;,6695555559.5555$5::55.55993999444:.4.5<<::;8;:>:=999@<@>@@@::99ABB;:;9CBB::5::97AB<CC@A
@ATNG8:01068:06372
GATGGTAGCTCGCTGATGATATCTCCAGAAGATCAGGAACTCTAGAAGAATTCAGATTTTTAACACGAGAGTAAACGTAAAAAGAAGGTTTTACAAGACTCACGTTAACAATATTGCAGCAGTACGCACACAATCGAAGCGCAGTAAGGATGGCTAGTGTAACTAGCAAGAATACCACGAAAGCAAGAAAAAGAAGTACGCTATTAACTATTAACGTACCTGTCTCTTCCGAAACGAATGAGTACTACTCTCAGAGACACACTACCATCGTCCGACTAAAGTCT
+
444;5;;<>=:;;666>>ABAABAA?BBB?;:;@@@=B?BAAAA;;6;A=A?@@=:9999)719AAACCC@>>?8>B;;;;;*;B>C5;;;-:;;6:DCDCCEED=@=@@=@CD@DDBBCCCGAA@CDDDCC@BCBB@BBAA??@B?B@D@@?@AAABCAA@CAAA@A<??;>B=6::8;;3777133777'7?<B@A??;<<=5;5:<>><>;?AC;;7;@@?BBC?B?AAA<AAA?BBBBBEFF999BBBBBBBBCAB>AA=>;>===>>:=<:888*:=>@
@ATNG8:01110:06398
GATGGTAGATACTCGCTGATACACCCAGAAGATCAGGAACTCTAGAAGAATTCAGATTTTTAACACGAGAGTAAACGTAAAAAGAAGGTTTTACAAGACTCACGTTAACAATATTGCAGCAGTACGCACACAATCGAAGCGCAGTAAGGATGGCTAGTGTAACTAGCAAGAATACCACGAAAGCAAGAAAAAAGAAGTTACGCTATTAACTATTAACGTACCTGTCTCTTCCGAAACGAATGAGTACTGTATCTATGTGTGCGCTACATCGTCCGAGCTAAAGTCT
+
888:6:=@:>4455555999<<<?@7;<=<<<>?99.4.4::454:7996:49945/;;;);17///988::9;37345999$55.516>>0>>>9=665557//)/)/:5:88+/4::;666<;;;>=;::0555=7<=;;;===9?:;@?=?@@@ABBB>B>??AA>AA>AA:599887(3371//////$085/0(0//2556;A6:58>6;;259A@<?@@??AB@E?BBC>A@@=@9:9A@@997?==877=@8878/------557727..-688'-.33
@ATNG8:01141:05777
GATGGTAGGCGAGAGTGAGACGCAGTACTCATTCGTTTCGGAAGAGACAGGTACGTTAATAGTTAATAGCGTACTTCTTTTTCTTGCTTTCGTGGTATTCTTGCTAGTTACACTAGCCATCCTTACTGCGCTTCGATTGTGTGCGTACTGCTGCAATATTGTTAACGTGAGTCTTGTAAAACCTTCTTTTTACGTTTACTCTCGTGTTAAAAATCTGAATTCTTCTAGAGTTCCTGATCTTCTGGTATACACACTCGCTCGCTACCATCGTCCGACTAAAGTCT
+
44485:9:;??;A=?CBBCB<<><@BCCBCBA<@;:;.;B?A?CCDCBCD@CBBBB?B?BCCC?B?BCBBAC@>@9@@??<)7328>@@;@B@@<??A?AA>A>??@A?ABBBBBBB@CB@<A<?>>?:;;?=A???<@@@;;;???@B>==<<>:===<??:=:>=AAAA@@@;??BAA5@;@:>>CCC/A???@9@@A:::>=::5;>=>/>>>>?=?<??=@@@BAAA<A=???@@@<@@D;??>>=??<99:@@@@@AABB>>>>??B<@?;;;G;D@@@
@ATNG8:01154:05778
GATGGTAGCACGAGTCACTCATATCCAGAAGATCAGGAACTCTAGAAGAATTCAGATTTTTAACACGAGAGTAAACGTAAAAAGAAGGTTTTACAAGACTCACGTTAACAATATTGCAGCAGTACGCACACAATCGAAGCGCAGTAAGGATGGCTAGTGTAACTAGCAAGAATACCACGAAAGCAAGAAAAAGAAGTACGCTATTAACTATTAACGTACCTGTCTCTTCCGAAACGAATGAGTACGATGAGAGAGCTCTCTCTACCATCGTCCGACTAAAGTCT
+
---8398<<:54499555;99455;5;=>7:99955.56<<>9///2//)/)//455=>>+>:==<<;;:9333(3344;==*;;5;8<;;&555.5>>=55544.454406>>9>B<>>>>A969<<@A;<5;@:;6:A@@CBBB@C?CA@>@CBABA?@6:9>??A<8843:92;<>:>2????BBBBB3BB?BBBB@888?<@<AAA@35159?@<9>==;?;?9<9>>>7=?=>747=B@ABA>=====BBBA==;568??<@D??BB?B@<798.;<73
@ATNG8:01120:05845
GATGGTAGTATATCGCGTCGCTATCCAGAAGATCAGGAACTCTAGAAGAATTCAGATTTTTTAACACAGAGAGTAAACGTAAAAAGAAGGTTTTTACAAGACTCACGTTAACAATATTGCAGCAGTACGCACACAATCGAAGCGCAGTAAGGATGGCTAGTGTAACTAGCAAGAATACCACGAAAGCAAGAAAAAGAAGTACGCTATTAACTATTAACGTACCTGTCTCTTCCGAAACGAATGAGTACTGTATCTATGTGTGCGCTACCATCGTCCGACTAAAGTCT
+
----(-7<<;?;;;;;<<=>?@>>>9;55.4::55515./8-----3883=3444444444#/3/////:::;;;=7<:::;;;';<5:79<;;'8882888987733,34884:>>;=00/<ACCBBCBCCCBA=@A@?;@BBABAAA?B@CCC?BCCCCBBBADAACCC@BB>@??<@@@?A;?9959AABB3BB@C>>;AA???<B=AA:94:8<=ABB@BBBCAAA=?<?AD:AAB>AABBBBBCBBBBBBBBBEBBBBBBBBB@??A;@=9>>>>?>8C?>:
@ATNG8:01150:05813
GATGGTAGTCTCAGATAGTCTATAGTACTCATTCGTTCGTAAGAGACAGGTACGTTAATAGTTAATAGCGTACTTCTTTTTCTTGCTTTCGTGGTATTCTTGCTAGTTACACTAGCCATCCTTACTGCGCTTCGATTGTGTGCGTACTGCTGCAATATTGTTAACGTGAGTCTTGTAAAACCTTCTTTTTACGTTTACTCTCGTGTTAAAAATCTGAATTCTTCTAGAGTTCCTGATCTTCTGGACGACGCGCACTGACACTACCATCGTCCGACTAAAGTCT
+
//9;6;<A@BCBBDECCCABBCFCHDC@@@9:2;>@:@CCC@CCCCCCDBDBA@?<?<@BDB@CACCECCBCBB?AAHEE3AA?BCFC>BCCC@CBB@BC?AAABBCACCCCCDCC@BBD?C@CDCDCCBC?CCCC?CAA@@@BDCBBB@@ABB@BCC?BB?B>BACCCGCDC@CAAAA9A>B>;;;;;*;ABBB>CBCBBCCBBB@EDGD5CAABC@C@BC@CCCCBBB?B@BBBCDD?A@C@CDAAABBBAB@@ACCBBBBB@CBBBBF@CCCBBB>CCCC
@ATNG8:01124:05906
GATGGTAGCACGACACGACGATGTGTACTCATTCGTTTCGGAAGAGACAGGTACGTTAATAGTTAATAGCGTACTTCTTTTTCTTGCTTTCGTGGTATTCTTGCTAGTTACACTAGCCATCCTTACTGCGCTTCGATTGTGTGCGTACTGCTGCAATATTGTTAACGTGAGTCTTGTAAAACCTTCTTTTTACGTTTACTCTCGTGTTAAAAATCTGAATTCTTCTAGAGTTCCTGATCTTCTGGGATGTGTGCGCAGTGCCTACCATCGTCCGACTAAAGTCT
+
@?@B@CBBCEA@;<;@@@<666@BCCCCCDBD>B:::.<C>DACCABBCB@CCCBB>B:;;@B;D@BBB@@A?=?99::;;+=??A?;;7;00/6;:::BC>AAAB??<?BBCBBAA?BCC>B>BA?>=>=?<>=AB<@@AAAA@>>>B?@?>>><>>><AA<A<???AA@@@A;????>2>9>:<<DDD/===AA9>>>>>>>??@<=@@H,=///=6:6>A=AAA@====D;AAAD=>:899;4;///999:;:A;;;B<A@@=@;;;;;6;=:=<=2<///
@ATNG8:01136:05897
GATGGTAGTCTCAGATAGTCTATAGTACTCATTCGTTTCGGAAGAGACAGGTACGGTTAATAGTTAATAGCGTACTTCTTTTTCTTGCTTTCTGTGGTATTCTTGCTAGTTACACTAGCCATCCTTACTGCGCTTCGATTGTGTGCGTACTGCTGCAATATTGTTAACGTGAGTCTTGTAAAACCTTCTTTTTACGTTTACTCTCGTGTTAAAATCTGAATTCTTCTAGAGTTCCTGATCTTCTGGGTCTCTCTCTCACGCACTACCATCGTCCGACTAAAGTCT
+
///:688:==?955599;=>=>>666?B@B;;4;@@@9@@;9155<<9/0)/9//)/)/)/:9<8?8<54544444.44444$4:3:8:;3////;6;;=6::455588AADE@?D@@@99:C>B@CCDDDBBB@AA?@6;<9?B@@>>9959=99=85668<<5:095>:@===C454999&5.9;99999'99559)000/797::<.555&59955.549:7;;;=>@@;C@BAABCC?BBCC>CCCCCCAAABAB;;;@@@@=@BBBBB<@;::@@8@@@=
@ATNG8:01159:05867
GATGGTAGTGTGTCTCTGAGAGTAGTACTCATTCGTTTCGGAAGAGACAGGTACGTTAATAGTTAATAGCGTACTTCTTTTTCTTGCTTTCGTGGTATTCTTGCTAGTTACACTAGCCATCCTTACTGCGCTTCGATTGTGTGCGTACTGCTGCAATATTGTTAACGTGAGTCTTGTAAAACCTTCTTTTTACGTTTACTCTCGTGTTAAAAATCTGAATTCTTCTAGAGTTCCTGATCTTCTGGAGATACACATGATACTCTACCATCGTCCGACTAAAGTCT
+
---8388;?A955;;::;;?@A;:;B@@@B@@<@ABA=BC@C@EECCCBB?CDDCC@C@CCCC?B@CCHCCCCCDACBCCC5CCACBDD?DCBC@BCC?CD@BBBDDF@CCCCDDBC?BCC@C?CCCCBBBB@CCBB?BCCCEBCCCBBDDCAAB@CCC@CC@C?BBDDCBBDG@B@@@@7@?B?BBBBB2BBBBB>BBCFCCCCDC@BBBB3BBBBCAC@CC?CCCCCBB?B@BBBCCC@BBC@DCCCCCCBBBBDDBBBCC@@<@CCBCC?CCBBBB<CBBC
@ATNG8:01126:05978
GATGGTAGGCGTGTGAGAGTCTGCCCAGAAGATCAGGAACTCTAGAAGTATTCAGATTTTTAACACGAGAGTAAACGTAAAAAGAAGGTTTTACAAGACTCTACGTTAACAATATTGCAGCAGTACGCACACAATCGAAGCGCAGTAAGGATGGCTAGTGTAACTAGCAAGAATACCACGAAAGCAAGAAAAAGAAGTACGCTATTAACTATTAACGTACCTGTCTCTTCCGAAACGAATGAGTACGATGAGATCTCGTGTGCTACCATCGTCCGACTAAAGTCT
+
///74::<<AA;;6@??>A;;;:;4)4;;=;9;BBB=B>BBBCABA7;;AA;?@?:::94$48:<<;;;<;;;<19899999(55.5.555&59979//////999)4.44.4483:<<<ACCDCBCCCCC;;9;BA@=BBBBBDAA>B>B;;9;BBBBCBB?A@@@AA;??:9939=:::<6=77/78999(:@9>?>DCCBAB?B?B>;;:>;>>CCD?;:;:9>>?C889C=B@A>@@AAABBAAAB??>CBBABBB98288=6:888<=8=BABAA:BCBC
@ATNG8:01126:05994
GATGGTAGCTCGCTGATGATATCTCCAGAAGATCAGGAACTCTAGAAGAATTCAGATTTTTAACATGAGAGTAAACGTAAAAAGAAGGTTTTACAAGACTCACGTTAACAATATTGCAGCAGTACGCACACAATCGAAGCGCAGTAAGGATGGCTAGTGTAACTAGCAAGAATACCACGAAAGCAAGAAAAAGAAGTACGCTATTAACTATTAACGTACCTGTCTCTTCCGAAACGAATGAGTACACACTCTCATATGACACTATCATCGTCCGACTAAAGTCT
+
:59C;>BBBCCCCCCCDCCCBCCCC@BCD@CCCCCD?B>BACCCAA@CC?B?BBBCBBBB3C@BBBDBCBBAAA=ABBBDDD3BB>A3977&37728:;BBBBBB@B?BB?BAA;?AAAA@==????AAAA?;AAAA9<<AAA@><8><>@B?BBBBBBBB>BB@>AB?BB?BCC?AA???8?9818BCCC/>>:>@BBC?@==8<8>@@A=A=>>>>>;>@<==>><A<AAA9AAA?CBBBBBBBBB>@>>>>>>A>>BBBBB@AA>==AA<A<<<AD;?===
@ATNG8:01146:05965
GATGGTAGCGCATATCAGCGCAGCCCCAGAAGATCAGGAAACTCTAGAAGAATTCAGATTTTTAACACGAGAGTAAACGTAAAAAGAAGGTTTTACAAGACTCACGTTAACAATATTGCAGCAGTACGCACACAATCGAAGCGCAGTAAGGATGGCTAGTGTAACTAGCAAGAATACCACGAAAGCAAGAAAAAAGAAGTACGCTATTAACTATTAACGTACCTGTCTCTTCCGAAACGAATGTGTACGAGAGTCAGAGCAGAGCTACATCGTCCGACTAAAGTCT
+
66--(--//77>;9:;999;>=0000&///)////55.55)5;;==9=84924;;>=BDCDD1;65@:9;;@<<BB=BC@A@@A0>>=?4:99&59949;;>>BCCEAHADB?@@@=BBBBCEDCCBBBBBBDD?CBDD@C@@ACDCB?C?BBB@BBBBDCCCACCCAA@=00-0;:6;C@@A9<<<:999999%97;;847CBBBB=@>:>@@7?;?ABBBACCCB;;<@B>AAA<A;;6;@AAACCCCFCBABA::9C?@?BDBCBAABCCC?BA?9::,;;<B
@ATNG8:01161:05985
GATGGTAGTGCGTGAGAGAGAGACCCAGAAGACTCAGGAACTCTAGAAGAATTCAGATTTTTAACACGAGAGTAAACGTAAAAAGAAGGTTTTACAAGACTCACGTTAACAATATTGCAGCAACGCACACAATCGAAGCGCAGTAAGGATGGCTAGTGTAACTAGCAAGAATACCACGAAAGCAAGAAAAAGAAGTACGCTATTAACTATTAACGTACCTGTCTCTTCCGAAACGAATGAGTACTACTCTCAGAGACACACTACCATCGTCCGACTAAAGTCT
+
////)/;=99:////<<><=<>69606<<7=;6666=8=9:54:;4:.9=7=<=?994;;;)<688=B@@@?998(77?@>@<+<=7<8;;;6;CCABCDEBBFBB@B?CB?BDC>@@DCDD@BBBCGIFC@CCAA>ADC@BB::29@@@=@BBBCBCCCA<::C@@<@E<==B@CB@>>3888389999)994:BDDDCBBB<?9=@>>:?9?AA??<>@?@999?B?BBB9BCC@CCAAAAAAAABCC;;;CCCBBCCBBBK@CCFDCC@CBBBDD?DGCB
@ATNG8:01127:06028
GATGGTAGCTCACGTACGTCACACTTACTCATTCGTTTCGGAAGAGACAGGTACGTTAATAGTTAATAGCGTACTTCTTTTTCTTGCTTTCGTGGTATTCTTGCTAGTTACACTAGCCATCCTTACTGCGCTTCGATTGTGTGCGTACTGCTGCAATATTGTTAACGTGAGTCTTGTAAAACCTTCTTTTTACGTTTACTCTCGTGTTAAAAAATCTGAATTCTTCTAGAGTTCCTGATCTTCTGGTATGACTAGTGTACTACTACCATCGTCCGACTAAAGTCT
+
///8399=B@;?996><<@A?;:;B=@AAB;;9;CCE?ECBC@AABBBA@=@BAAB>B>BBBB@D@CCAAABBCC?CDDDD3@?=>?@@9@C@@=??A=AC?B@@>@@00/==?>BB?B@@=B@BB@CD;8918?>>;>>>@A=;;:<<<@=<<@475517939477:;=;;;>;;99>>.>8>7:;AAA/AA>>>6;;>?A>=<9:087888%8==?@;>:@B<===@?AB<A=AA??@C=A??<===>////////;77;?@@@588?>>>7;;====5<===
@ATNG8:01129:06010
GATGGTAGTGCGTGAGAGAGAGACCCAGAAGATCAGGAACTCTAGAAGAATTCAGATTTTTAACACGAGAGTAAACGTAAAAAGAAGGTTTTTACAAGACTCACGTTAACAATATTGCAGCAGTACGCACACAATCGAAGCGCAGTAAGGATGGCTAGTGTAACTAGCAAGAATACCACGAAAGCAAGAAAAAGAAGTACGTTATTAACTATTAACGTACCTGTCTCTTCCGAAACGAATGAGTACTACTCTCAGAGACACACTAATCGTCCGACTAAAGTCT
+
:55>:>A>CCCBBBAEDJDCCCCCC>CCC@BBBFCC?B?CCBCBBB?CC@C@CCGBBBBB1B?BBBBBCBBBBC>CBCCFDE5CC>A5;;;;*;BB@DBBDDCDA@?@@CC@BBD?AAACCDDCCCCCCBBBC@CCBB?CBCCBBBB?CAEAA>BCCCBAAB?BCCCCB?AA=AA@3:9999+9>?<ABFCC3BB?BBBBBB=?;5;:A??;<?<>>:::5::A;;;?<@=>>>9>??<?>>>;<;>AA@?>AACB?@B@@??>>:=CBBB?AAA<@@:@@@A
@ATNG8:01162:06024
GATGGTAGTCTCAGATAGTCTATAGTACTCATTCGTTTCGGAAGAGACAGGTACGTTAATAGTTAATAGCGTACTTCTTTTTCTTGCTTTCGTGGTATTCTTGCTAGTTACACTAGCCATCCTTACTGCGCTTCGATTGTGTGCGTACTGCTGCAATATTGTTAACGTGAGTCTTGTAAAACCTTCTTTTTACGTTTACTCTCGTGTTAAAAATCTGAATTCTTCTAGAGTTCCTGATCTTCTGGCTCTCGTGACAGATACTACCATCGTCCGACTAAAGTCT
+
444=7>>BBBCC@@ADCBBBBDCDIDBBCBBB@BBBF>BB@C@FCFBBBC@CCBBE@D@CB@?=@@BCCCBBBCB=?????,@@=BCCD>CBCC@CCGACC?AABCCE?BBCCDBBB?CDD?B?CDCCCBBC?CCDD@EBCCCCBCBBCBCCBAA?BDD?CC?C?CCCBBCCCCAECCCB<CGJ@DBCCC5CCCDD>AACCCCCCCC@CCCD5CA@AC:;:;C@CCDDBAA?C@CCCBBC@CCC@CCBBBBBCCCCBBBCCCCD@CCBBCC?BDB:::6;@@B
@ATNG8:01119:06094
GATGGTAGCTCGCTGATGATATCTCCAGAAGATCAGGAACTCTAAGAAGAATTCAGATTTTTAACACGAGAGTAAACGTAAAAAGAATGGTTTTACAAGACTCACGTTTAACAATATTGCAGCAGTACGCACACAATCGAAGCGCAGTAAGGATGGCTAGTGTAACTAGCAAGAATACCACGAAAGCAAGAAAAAAAGAAGTTACGCTATTAACTATTAACGATACCCTGTCTCTTCCGAAAACGATGAGTACACATCGTCGTGTCGTGCTACCATCGTCCGACTAAAGTCT
+
444:7:<<<<=;;;<<<<=@996967;<<6555<59.56/////)/939:6;6;;:99999)98:=;47377///(//0/777$//,//7>AA2??@@C>6;9>:544)429@<ACC>@@DCBB@BB@@@?;;===@BAB?B<=BBBAA=B<@;;6;?@@BC>>9585@B@=BC>AA@>B=B=B;=7718999999#8;89>6@?88<7<39/75571615525222'2222225.32....&.....8355995559;;?===4443333377=<AB@A?B897BB8@ABB
@ATNG8:01152:06081
GATGGTAGTATAGAGCTCTACATAGTACTCATTGGTTTCGGAAGAGACAGGTACGTTAATAGTTAATAGCGTACTTCTTTTTCTTGCTTTCGTGGTATTCTTGCTAGTTACACTAGCCATCCTTACTGCGCTTTGATTGTGTGCGTACTGCTGCAATATTGTTAACGTGAGTCTTGTAAAACCTTCTTTTTACGTTTACTCTCGTGTTAAAAATCTGAATTCTTCTAGAGTTCCTGATCTTCTGGACAGAGTGTGCAGATACTACCATCGAGGTTGTAAAGTCT
+
444=7=>>BBCDEDBBBBCDECCCBBBBDBBA=B:>@:@@=A<@@BAAAB=@@@BC@HFGCCCBE?AABBCCBAA=;;;;;$;<<AAAA=ACCC@CDEAFE@A@AB;;8;CA@ABBB?BBB?B?A@@989??B=BAB?B???B@@;;;CB<<=<=:;;;:?@<@<@AAAA@@@A7;;AAA6A=A8<<<<<.<?AAD588;:=;<=>>:>@??/@997><A<@@<>==AABB<@<@?@>>?7;;;=AA@@???;;;>BAA@@???@;????AA:>6;;;A7A>==
@ATNG8:01160:06107
GTGGTAGCACGAGTCACTCATATCCAGAAGATCAGGAACTCTTGAAGAATTCAGATTTTTAACATCGAGAGTAAACGTAAAAAGAAGGTTTTACAAGACTCACGTTAACAATATTGCAGCAGTACGCACACAATCGAAGCGCAGTAAGGATGGCTAGTGTAACTAGCAAGAATACCACGAAAGCAAGAAAAAAGAAGTACGCTATTAACTATTAACGTACCTGTCTCTTCCGAAACGAATGAGTACCTCTCAGACGCTCGTCCTACCATCGTCCGACTAAAGTCT
+
A::7;<<AB;96?BCBB@@?666>:=<B>@@BA@A>A<CCCC@CC@CF5;5<<0<9<<=+<49///:::;:444)4;55555$44.4.444&4885:<<=<:600+/388388:6:::=>CCCCBBBBBBBC@FCCC=A@CC??>?9@;@AA?BA@@CCCC@DCDBB@=>>9000*00;??8?A@;=====?&???C@<?BABBB7;799>=2;7;>CCC@CCCBBCC?B?BCC=BAC?BBBBBBD?@A@ACCCCCA::;AA<@@@=???ABB?BAA??>8?@@A
@ATNG8:01114:06127
GATGGTAGCACGACACGACGATGTGTACTCATTCGTTTCGGAAGAGACAGGTACGTTAATAGTTAATAGCGTACTTCTTTTTCTTGCTTTCGTGGTATTCTTGCTAGTTACACTACCATCCTTACTGCGCTTCGATTGTGTGCGTACTGCTGCAATATTGTTAACGTGAGTCTTGTAAAACCTTCTTTTTACGTTTACTCTCGTGTTAAAAATCTGAATTCTTCTAGAGTTCCTGATCTTCTGGTATGACTAGTGTACTACTACCATCGTCCGACTAAAGTCT
+
---53888=<6666<<>==///99<9566;;;:@@CC>CC>A?BCCDBBB@B@@<<0525<<=7<255<>==>=>:====<+<<8<::9295557;:=6::9<BBBAB5778<AAC;88=8B=BBABBBBB@ABBB@>>=>>>A@?>>;::=992888:@A8;8;BB=====<7<8888&529352225$27755-58:<AA=<8818===*;;;52,22783988888;050599:>>155;36622266667777889877;;>>>::A8;:=565(5755
@ATNG8:01117:06121
GATGGTAGCGCGACGAGGTAGACCCAGAAGATCAGGAACTCTAGAAGAATTCAGATTTTTAACACGAGAGTAAACGTAAAAAGAAGGTTTTACAAGACTCACGTTAACAATATTGCAGCAGTACGCACACAATCGAAGCGTAGTAAGGATGGCTAGTGTAACTAGCAAGAATACCACGAAAGCAAGAAAAAGAAGTACGACTATTAACTATTAACGTACCTGTCTCTTCCGAAACGAATGAGTAACTGCGTCTCACTCTCGCCTACCATCGTCCGACTAAAGTCT
+
///:6;;;?BCBCBBBCADDDCCC=CCD@CBBACC@C<@@DCABA?BB@B@DBBAA@@@2A>BCCBBBCCBBB>BA<<;;;.;=8?;@@B8BBD@B>??BBA@@<@<?>;@<;7;<?A?<<<AA??>;;;A;===?5:8:@@@@A<A:>>A<AAAD;::@:@;>=>>:>A=DAA9=>???8?>=9==<<;+;<8====:::=?A5:4:=<<<@<A;;;;=ACBBAAA<>;?>>9>AA<@@CA8838C===@>>>B???@@@A8==D;@?==DC;A999CD;DAAA
@ATNG8:01152:06138
GATGGTAGCAGACGTGACAGAGCGCCAGAAGATCAGGAACTCTAGAAGAATTCAGATTTTTAACACGAGAGTAAACGTAAAAAGAAGGTTTTACAAGACTCACGTTAACAATATTGCAGCAGTACGCACACAATCGAAGCGCAGTAAGGATGGCTAGTGTAACTAGCAAGAATACCACGAAAGCAAGAAAAAGAAGTACGCTATTAACTATTAACGTACCTGTCTCTTCCGAAACGAATGAGTACTATGTAGAGCTCTATACTAATCGTCCGACTAAAGTCT
+
555>:>CDCAAC969CBBBCCCCAA?ABB@CCBDDC@C?BAAABCC@AA>A@CBB@??@@2@?BBBBFB@@999,9@:;;;;*;C?BACCC<HGDAC9;:CBC:99;@BB@BCC?BBCCCCCCCCDCCBCCC@CC@@<ABCDA??A?C@D?@>@CCCBAAC?CCCBBB?BC@BBB?BBA@@:AAA=BBBBB3BC?BAA?AABAA;?<?@AB:=:>CCCB?BCBBBBC?C=AAD>CBA@AABCD@?>BBBBBBBCAAAAA?887=8===AB<>>A???:?BAA
@ATNG8:01153:06155
GATGGTAGTGTCAGTGCGCGCGTCCAGAAGATCAGGAACTCTAGAAAAATTCAGATTTTTAACACGAGAGTAAACGTAAAAAGAAGGTTTTACAAGACTCACGTTAACAATATTGCATCAGTACGCACACAATCGAAGCGCAGTAAGGATGGCTAGTGTAACTAGCAAGAATACCACGAAAGCAAGAAACAGAAGTACGCTATTAACTATTAACGTACCTGTCCCTTCCGAAACGAATGAGTACACACTCTCATATGACACTACCATCGACCTCTAGAAGTCT
+
555<9>>CC?A@EBBBBCCCCCED;@:;9;BBCBC@C@CCBBC;::::):>@CBBBCCC3C@BB@@?CCCBBB=9:9AAAA3BA@C>???5?CC@BBBBBBB?@:>7;A;?@>:>>=>>B???B==<::9:5:?@@=A@@>>>?@:>:?:=<>CBCAA=>:=@@@BB?BC@BBB>AABBB>BBB?CCD=BBBD@B@?@CBBAA>A@CABB<?<?ABBB?AA???8??A<?;=5=00+0===;??CCCCCCCAAAAACCBBB>?>>AABBBA=BABBAA?B999
@ATNG8:01114:06171
GATGGTAGTGATACAGATCAGACACCAGAAGATCAGGAACTCTAGAAGAATTCAGATTTTTAACACGAGAGTAAACGTAAAAAGAAGGTTTTACAAGACTCACGTTTAACAATATTGCAGCAGTACGCACACAATCGAAGCGCAGTAAGGATGGCTAGTTTAACTAGCAAGAATACCACGAAAGCAAGAAAAAGAAGTACGCTATTAGCTATTAACGTACCTGTCTCTTCCGAAACGAATGAGTACGTGTGCGACGTGTCTCCTACCATCGTCCGACTAAAGTCT
+
:::=:>CBBBC@>==BCCCCCDDIC@CCC:66@@CB:B@B@@::5>7:>:>=@??A@AA@/@690////::888289;6?@?+==:=:=??0B?@;?;@@@B@999)97??>BBB<?@@?@@;@BA@??>C@@=@BAA9;;@@CBBB?C?B;<8;BABBC<A?ABBCBF@AA>BBB?CBACF@??=;90000(00+0000;<0;:<@DABBB@C?BBABB>@@@@???=A=ACC>BEE@?@??AAAABABCBBCBBBBBCCC>ABE@B999BB?BBBBBB=>@@@
@ATNG8:01119:06160
GATGGTAGCACGAGTCACTCATATCCAGAAGATCAGGAACTCTAGAAGAATTCAGATTTTTAACACGAGAGTAAACGTAAAAAGAAGGTTTTACAAGACTCACGTTAACAATATTGCAGCAGTACGCACACAATCGAAGCGCAGTAAGGATGGCTAGTGTAACTAGCAAGAATACCACGAAAGCAAGAAAAAGAAGTACGACTATTAACTATTAACGTACCTGTCTCTTCCGAAACGAATGAGTACAGAGAGTACGATATGTCTACCATCGAATCACGAAAGTCT
+
448:5:<>>@:949:59559;;=6666BC@C@@@;;497??CCBBB@DCAC?B@000000$06<>/95;::89807745555$5:5:9>==0>?>4;;?A@@@?@<@=@C?CCC;<;FCBCCCCCA@@BA@@>?ACC@CCC?@@?C?C?D@@<@@@@?A@A>AAAA>>9>>?877?AA8882887877777'7>8>???///8671538555395>>CB@:97892559>6///)///(..55522222666777777888>==>C678B??8::::@AA7888;
@ATNG8:01120:06202
GATGGTAGCATCATGCATATCTCACCAGAAGATCAGGAACTCTAGAAGAATTCAGATTTTTAACACGAGAGTAAACGTAAAAAGAAGGTTTTACAAGACTCACGTTAACAATATTGCAGCAGTACGCACACAATCGAAGCGCTGTAAGGATGGCTAGTGTAACTAGCAAGAATACCACGAAAGCAAGAAAAAGAAGTACGCTATTAACTATTAACGTACCTGTCTCTTCCGAAACGAATGAGTACAGAGAGTACGATATGTCTACATCGTCCGACTAAAGTCT
+
;99B:@EDDCBBBCBCCICCBCBBC@BHDACCCCAB?B?BBCBBCB?BF8C?CB?74999)76CB@AABCBCBB9?@<;;;;*;?455955&5;;6<969ABBAB?C?BC@CCC@CCCCCCDCCCCBBCCDE@DCA@=@BAAABBB=B?BBB?BBBB@CAF@BBBDCC?BB?AA>488AAB=988?BBBCB3BB?CBBCBC;;7--,-679(-*-8000:A?@@@AB?B?BBB>BCB=??ABBBCBBCCDBBBBBBBBCBBBCCA??D?7718====>8===>
@ATNG8:01122:06197
GATGGTAGACACGTGTGCTCTCTCGTACTCATTCGTTTCGGAAGAGACAGGTACGTTAATAGTTAATAGCGTACTTCTTTTTCTTGCTTTCGTGGTATTTCTTGCTTAGTTACACTAGCCATCCTTACTGCGCTTCGATTGTGTGCGTACTGCTGCAATATTGTTAACGTGAGTCTTGTAAAACCTTCTTTTTACGTTTACTCTCGTGTTAAAAATCTGAATTCTTCTAGAGTTCCTGATCTTCTGGATAGCGACGCGATATACTACCATCGTCCGACTAAAGTCT
+
444<8>>A>>>00/:999ADCBBBDAAABBBB>BBEF>DC@B?BBA@@@@+0////186:;@@5??@9:8A?;;<799:::'7717;;?7???@9=800*0;9/0/(/66067::==BB?@;;9>9@A@>;;:=:??AA;;;:??;@::;?>>>=8818==:AA:=:=??>===;;5;====/=1818=>>A.;;ABD:A@@887A>==0////(////8486@A:;;><;795>3;;;99=7///7;<:=:;:855999995529=48=858:9>788<=4====
@ATNG8:01125:06193
GATGGTAGATATATGCACGCTCTACCAGAAGATCAGGAACTCTAGAAGAATTCAGATTTTAACACGAGAGTAACGTAAAAAGAAGGTTTTACAAGACTCACGTTAACAATATTGCAGCAGTACGCACACAATCGAAGCGCAGTAAGGATGGCTAGTGTAACTAGCAAGAATACCACGAAAGCAAGAAAAAGAAGTACGCTATTAACTATTAACGTACCTGTCTCTTCCGAAACGAATGAGTACTGTATCTATGTGTGCGCTACCATCGTCCGACTAAAGTCT
+
ABCC@CDCCBBBBCCCCCCDCCCBB?BCC@CCDBBB?C?BBB;:;B?CA?B>?==:999-9;@@@BDCAA9933844444$4<5:.555&5994;B<BCFCCC>B@BC@BCC@CCCCCCCCBBCCDDCBA>ACCC@CBBBCBBB<@<A??<?CBBBBBA?CDDBBA?BC@BBB>AAFCC>99::?AAAA3AA?ACCBAAABB??9==;;7;=CDB;;8;@@ABBC?C?BBB>BBB@CBBBBBBBBBABAB>>>BBBBBBB>>??BAA@BB@=<;;;:/@;::
@ATNG8:01127:06183
GATGGTAGCGAGCGAGTGTGTATACCAGAAGATCAGGAACTCTAGAAGAATTCAGATTTTTAACTCGAGAGTAAACGTAAAAAGAAGGTTTTACAAGACTCACGTTAACAATATTGCAGCAGTACGCACACAATCGAAGCGCAGTAAGGATGGCTAGTGTAACTAGCAAGAATACCACGAAAGCAAGAAAAAGAAGTACGCTATTAACTATTAACGTACCTGTCTCTTCCGAAACGAATGAGTACTGCGTCTCACTCTCGCCTACCATCGTCCGACTAAAGTCT
+
////)/8:?CB?@@BBBBBDBBBEDADDC@ECCB;:7<<@@CBBBC?AC?D@CAB;;;;;*;>CDAAAEEECBA;??:9999';>;>5959&5994;AAACBBBB<@<@@<@BC@CCCBBCCCCBBCBBCBA?AD@@=@BBABFBD@C@CBB?BBBDBBBC@CCCDCC=@?=A?@;@@:::,9<<:@ABBB3BB>?>BBCCCBA>A=??>A=A>A>CDDAECAA@CC@B?BCG>;;;?BBBCBCBBAAABBBA@@@BBBCD?BBB@CDCCCDAFBBBAA<B;;;
@ATNG8:01135:06198
GATGTAGAGAGACTGTAGCGCACCCAGAAGATCAGGAACTCTAGAAGAATTCAGATTTTTAACACGAGAGTAAACGTAAAAAGAAGGTTTTACAAGACTCACGTTAACAATATTGCAGCAGTACGCACACAATCGAAGCGCAGTAAGGATGGCTAGTGTAACTAGCAAGAATACCACGAAAGCAAGAAAAAGAAGTACGTTATTAACTATTAACGTACCTGTCTCTTCCGAAACGAATGAGTACACATCGTCGTGTCGTGCTACCATCGTCCGACTAAAGTCT
+
44456===BBBBBAAACCCCCCCC>BBB@CBBBCE@CADCBBBBB@CC?C@CBA98899)9<BBFCCCB@?<<+:::4444$4:7<<@@@2CCCACDFBCCB@@=@?@A=ABB?BCCCBBCDCCCBBACBC@CCBB@BCEABABA>B@DA@?ADCCBCBB?BBBBCB@BA>A??<?BBBD>A??9=>===,=@<@@B@A@>>?:?<;@;>=B=A;;<@;@?;::::;?;AAD:>>><;:;8A@@@A@CB??@AABBBD===AAD=BBAABB@CBBBBB>BBBB
@ATNG8:01158:06170
GATGGTAGTGTCATATGAGAGTGTGTACTCATTCGTGTTTCGGAATGAGACAGGTACGTTAATAGTTAATAGCGTACTTCTTTTTCTTGCTTTCGTGGTATTCTTGCTAGTTACACTAGCCATCCTTACTGCGCTTCGATTGTGTGCGTACTGCTGCAATATTGTTAACGTGAGTCTTGTAAAACCTTCTTTTTACGTTTACTCTCGTGTTAAAAATCTGAATTCTTCTAGAGTTCCTGATCTTCTGGACAGAGTGTGCAGATACTACCATCGTCCGACTAAAGTCT
+
---50586>?;/////77;;666995555;44.444/9:3::6<,//<999=C>@@555.47<::=2605<??=>A9:259999$9>9>BDF>DBAA<@@A;AB<A@BBBB@CCDAAABC>BBD=A?@@@@@ABA>BBBB@C@@@@BBBCBBBCCCCC@CCC@CIAC;;;DBBBBCC@CCBBC9B?C>AABBB1;;CCC=C;;;CACABB=ABBC2BBBBC?B?BE@BBCBCDGBDACCCCCC>BBE?BCBBDCDCCCBBBCBCCCCGBCCCCCC@CDBBCF>CA@A
@ATNG8:01124:06225
GATGTAGAGAGAGCTCTCTCATCGTACTCATTCGTTTCGGAAGAGACAGGTACGTTAATAGTTAATAGCGTACTTCTTTTTCTTGCTTTCGTGGTATTCTTGCTAGTTACACTAGCCATCCTTACTGCGCTTCGATTGTGTGCGTACTGCTGCAATATTGTTAACGTGAGTCTTGTAAAACCTTCTTTTTACGTTTACTCTCGTGTTAAAAATCTGAATTCTTCTAGAGTTCCTGATCTTCTGGATACACTCATGTGCACCTACCATCGTCCGACTAAAGTCT
+
;99C>FDCDCCCBBCBBBDCCCCCDCCCDBB@BCCD>CC@C@CCCCEBA>BCCCC?C@CCBB?C@CCCBBBBBB@CCCCC3BB?BBBB>BBCC?CCC?BB798?A??>?BBBBABC?CAA;=9=AAAA?>?;@BBB:==>@@@>>>???AA@@@<??@;@D=B:>>AABAAAA<AAAAA5A=B=@@@@A/@A:990;888;;A>>>8====+9<<<?<?<?@<A>>>AA@<@<AABB>><>?B=??A@@>>>@@?=>=??<?@@;<:;;??>@@?@AA:@??;
@ATNG8:01147:06241
GATGGTAGCTCGCTGATGATATCTCCAGAAGATCAGGAACTCTAGAAGAATTCAGATTTTTAACACGAGAGTAAACGTAAAAAGAAGGTTTTACAAGACTCACGTTAACAATATTGCAGCAGTACGCACACAATCGAAGCGCAGTAAGGATGGCTAGTGTAACTAGCAAGAATACCACGAAAGCAAGAAAAAAGAAGTACGCTATTAACTTTTAACGTACCTGTCTCTTCCGAAACGATGAGTACTATAGACTATCTGAGACTACCATCGTCCGACTAAAGTCT
+
77796;ACCBCBC@@ABBBCD@AAA?BCDBCCCB@@=@=@@CCCAC@CC@CAAA@@A@@@2@?BBB??@BBDCC@C?@@BAB2@@=@;A@@7ACC@CBAAAACBCAC@CB@BAA@CCDABBDFBBBBBBBBB?BC@@=@CCCBBBB?B?CBA?ABBDFBBB?BBBCCC?9929=;5;<;;;38998779999%9>;??@AC8:;<1716<AA6A>AB:<:9<=:::@?9;755605/--;;;--/9=<??CA@@?A@@@@???@D=B:::@@<@===>>7?;;<
@ATNG8:01160:06253
GATGTAGCTCTGCTCTGACTCTCGTACTCATTCGTTTCGGAAGAGACAGGTACGTTAATAGTTAATAGCGTACTTCTTTTTCTTGCTTTCGTGGTATTCTTGCTAGTTACACTAGCCATCCTTACTGCGCTTCGATTGTGTGCGTACTGCTGCAATATTGTTAACGTGAGTCTTGTAAAACCTTCTTTTTACGTTTACTCTCGTGTTAAAAATCTGAATTCTTCTAGAGTTCCTGATCTTCTGGCGCTCTGTCACGTCTGCTACCATCGTCCGACTAAAGTCT
+
9<;BBEBBBBBBCCCCBBBCCCCCABBCCA@>@CCC=BB?B?BBCCCDC?CCDCC@C@CDDC?B?ADDCCCCBD@CCCCC1BB@BBBE>BBCC@C;;9;C?@@ABCD@BCCCCBBB?CCC@C?CCCCCBBB@CCBB>A@CABBBCCCCBBBAAAABBB@@@<@=@BCCCEECCAGCCCC=CAE?<;;;;*;ABBC?CCIFDCCBAB@CDDC5BBBCDAD@CC?BCCCCBB?BAABACBC?@AB?BCCCBBBBCCCBBBBBBCCC?BBAAAD@CAA9993;BBC
@ATNG8:01127:06306
GATGGTAGCTCTGCTCTGACTCTCGACTCATTCGTTTTCGGAAGAGACAGGTACGTTAATAGTTAATAGCGTACTTCTTTTTCTTGCTTTCGTGGTATTCTTGCTAGTTACACTGCCATCCTTACTGCGCTTCGATTGTGTGCGTACTGCTGCAATATTGTTAACGTGAGTCTTGTAAAACCTTCTTTTTACGTTTACTCTCGTGTTAAAAATCTGAATTCTTCTAGAGTTCCTGATCTTCTGGTATACACACTCGCTCGCTACCATCGTCCGACTAAAGTCT
+
///9399<A@=<<;>BBBBAA;BB999AAAB:?;;::*:?;A?BBBBDHFACCCCE@C@DCBC@B?CBCBCBC@@<@AAAB5BGADCBC=BAAA5;;;5;@=@CDDBC@CCCGGCC@BBB=@<@C@@ABBB@BCCC?CCCCCCAACCCBBBBBC@CBA=::6:=AABBCCBCF?CCCFF<C?B=;;;;;*;EBBB>CBBBCCDA@A?DBDB2BBBBD@C@CB?BCDDC@@=?<?CBBBC@BAB@BCBCBCBBBCCCCCAAABBC?BBBBCC?CCCBBB>CC@@
@ATNG8:01162:06307
GATGGTAGACACGTGTGCTCTCTCGTACTCATTCGTTTCGGAAGAGACAGGTACGTTAATAGTTAATAGCGTACTTCTTTTTCTTGCTTTCGTGGTATTCTTGCTAGTTACACTAGCCATCCTTACTGCGCTTCGATTGTGTGCGTACTGCTGCAATATTGTTAACGTGAGTCTTGTAAAACCTTCTTTTTACGTTTACTCTCGTGTTAAAAATCTGAATTCTTCTAGGGTTCCTGATCTTCTGGGATGTGTGCGCAGTGCCTACCATCGTCCGACTAAAGTCT
+
///:6:;?BABBCCCBBBBCACBCDC9:;CAA?A@@>8@@=B@BBBBE@@<@AA;:7;=BCAA>A@CC@AABA>=679999$774;ACD=BBBA>AAA=AC;??@?BB?BBBCCCA@<@B@=D:@@@A??>@<AA@@:>>?BA<=8::>>>>>@@;??@<AA<A<AAACA>??A9=>AAA195:6<=CBA/AB@AA6;;AABA=;::;;;;;,;///;284<A;AA@@>7><@::;;===:==:<1:///667;>>>>;:;:==C<A>??@@<@876@?9?>>>
@ATNG8:01125:06347
GATTAGTATAGAGCTCTACATAGTACTCATTCGTTTCGGAAGAGACAGGTACGTTAATAGTTAATAGCGTACTTCTTTTTCTTGCTTTCGTGGTATTCTTGCTAGTTACACTAGCCATCCTTACTGCGCTTCGATTGTGTGCGTACTGCTGCAATATTGTTAACGTGAGTCTTGTAAAACCTTCTTTTTACGTTTACTCTCGTGTTAAAAATCTTGAATTCTTCTAGAGTTCCTGATCTTCTGGCGCGTATGTATGTCGCCTACCTTCGTCCGACTAAAGTCT
+
:9:?CCBBBBBBCCBBBB?CCCCBCCCCBB@BBBB;AA5;2;@AABBB@CC@@@>@8:9BB>@>ABAAACCBB?BBA;@+>?<:88818AAB>@?@?BA:9:788><BABBBBB@=;;;=A6;;@;;;@@====@:>>@BCBB>>==>>===?<>>A;>>;>;>@???@@AA;>>AAA5A=A=@@@@@/=>///)/99///898:18787(577/8=7;7<=4;;<:9::<A=<<<::929<C9666?==;;;>>AA@BB8;;>=A8>=??:=>;;;;3;>??
@ATNG8:01158:06334
GATTAGTGTGTCTCTGAGAGTAGTACTCATTCGTTTCGGAAGAGACAGGTACGTTTAATATGTTAATAGCGTAACTTCTTTTTTCTTTGCTTTCGTGGTATTCTTGCTAGTTACACTAGCCATCCTTACTGCGCTTCGATTGTGTGCGTACTGCTGCAATATTGTTAACGTGAAGTCTTGTAAAACCTTCTTTTTACGTTTACTCTCGTGTTAAAAATCTGAATTCTTCTAGAGTTCCTGATCTTCTGGGTCTCTCTCTCACGCACTACCATCGTCCGACTAAAGTCT
+
9::68::=:>@@>>@BBDCGCFDCB@BA;;2;8;?8??5:69ABBDBB?;;:@::)5.55549.4.4999==<399.455555#555)59990;=;;5;;949;6666>>>:<<;>B@;@;>BB=@;@B@>@B?>:?>>?4:9>=@@@BBBBCCDB@@@B?A9::2929?</0)/77:7=====/=8<.44444$94:<=4=@@?A@>:9929999$95555.56;=7>@>?@591549<<@>@;@AAA<ABBCCBCBAADBB;;;;;;5;AAA@@<@;::BC<CCCC
@ATNG8:01141:06366
GATGGTAGGCGTGTGAGAGTCTGCCCAGAAGATCAGGAACTCTAGAAGAATTCAGATTTTTAACACTGAGAGTAAACGTAAAAAGAAGGTTTTACAAGACTCACGTTAACAATATTGCAGCAGTACGCACACAATCGAAGCGCAGTAAAGGATGGCTAGTGTAACTAGCAAGAATACCACGAAAGCAAGAAAAAGAAGTACGACTATTAACTATTAACGTACCTGTCTCTTCCGAAACGAATGAGTAACCTCTCAGACGCTCGTCCTACCATCGTCCGACTAAAGTCT
+
///:4::;;@CCCCCDDBB@@@;;;/9BC?CDAAAC@C@CBCCAAA?@@?@@CCBBBBBB2A@AB;:;@@B@AA@8;=0..-.'.-)-0666&--7(//38888::7<7<=688?>A=?AAADA???@@???@<@==><:8:>>>888*87<=A?BBBBBBBD@BBBBAA>AD@>>><??><<5=9949CDDE2@@==///;;;<<=1918====A=@;888:>==9967)/)/88.88928;;:::6:788889889./.577847;;;>?BCCC?BBB???5<=<:
@ATNG8:01203:05775
GATGGTAGCTCGCTGATGATATCTCCAGAAGATCAGGAACTCTAGAAGAATTCAGATTTTTAACACGAGAGTAAACGTAAAAAGAAGGTTTTACAAGACTCACGTTAACAATATTGCAGCAGTACGCACACAATCGAAGCGCAGTAAGGATGGCTAGTGTAACTAGCAAGAATACCACGAAAGCAAGAAAAAGAAGTACGCTATAACTATTAACGTACCTGTCTCTTCCGAAACGAATGAGTACACACTCTCATATGACACTACCATCGTCCGACTAAAGTCT
+
488:066=BC>CC996=@<BBBBBC@CFC@CCB;:;@C@EDF;<:D@CB?B????@@A@A2A>AA@AA@@??AA9>=9::99(9>;:2999&9AB?CFBCBBBCC>B>@@=ABD@DCCCCCCCCCCEDBCBC@BBBB?AACCDCDD?CAD;;;;BBCDCBB?CBBBAB?AA>ACD>@@>=>8<>?=ADHDD/AA@AAAADCBB;;7;>>=:?;==BBD@CBBBA@A<?<?@@;CAB?BBBBBCFBBBBACCBBBBBB@@@BBBB?CDCBCC?BA@??>8?AA:
@ATNG8:01176:05854
GATGGTAGCATCATGCATATCTCACCAGAAGATCAGGAATCTAGAAGAATTCAGATTTTTAACACGAGAGTAAACGTAAAAAGAAGGTTTTACAAGACTCACGTTAACAATATTGCAGCAGTACGCACACAATCGAAGCGCAGTAAAGGATGGCTAGTGTAACTAGCAAGAATACCACGAAGCAAGAAAAAGAAGTACGCTATTAACTATTAACGTACCTGTCTCTTCCGAAACGAATGAGTACAGAGAGTACGATATGTCTACCATCGTCCGACTAAAGTCT
+
8:;>;ACCCBCCCBBBCBCBEBBBC>BBD@CBBA@A<@=@@BBBA;AA=@;@ABBBBBB1@>?BD@?>AAAAA8@@9::::$9;871333&3794:?@CCCAAA=A<;;7;AA<@@A@@@>=>==@>;;;A:=>AA<?>==@=888)87<>A?BB>A>AAA<AA??BB?BB?BB@<@@00,/<<79====+::4:788=====5;5;>?>=B=?==;;6;AAAAAA;A;@@A:@CB?A>=;000//98AA>>>????@?AA@@@<AAAAAC<@?::::0;>>:
@ATNG8:01177:05883
GATGGTAGGCGAGAGTGAGACGCAGTACTCATTCGTTTCGGAAGAGACAGGTACGTTTAATAGTTAATAGCGTACTTCTTTTTCTTGCTTTCGTGGTATTCTTGCTAGTTACACTAGCCATCCTTACTGCGCTTCGATTGTGTGCGTACTGCTGCAATATTGTTAACGTGAGTCTTGTAAAACCTTCTTTTTACGTTTACTCTCGTGTTAAAATCTGAATTCTCTAGAGTTCCTGATCTTCTGGATATGAGTGACTCGTGCCTACCATGACCTCTAGACTGACTGAGACTGCCAAGGCACACAGGGGATAG
+
0//;6<<<@BBBBBA<?;@B@@ABBBBCCIECBCCCC>CC@C@CBBBBBC=?@@;;;)45::<=:>:>=BBCB<:9433333$394;=?@5?BBB@BB@?@@,/08///5:;<=AAAB<??>:?7;<@@@B@@<@A==:==>>A>>>?>>==@A==9:;;9=B=B:==???>=:9379999+99=599:::):;89:1:66///:89:/786'29877492...66355:5:28555:=288>;A@>>>:::<=>B==<//+/995:6:;:66666699>@@;::99=>>>><A<A<AA<<9ABEE6;899
@ATNG8:01187:05889
GATGGTAGCAGACGTGACAGAGCGCCAGAAGATCAGGAACTCTAGAAGAATTCAGATTTTTAACACGAGAGTAAACGTAAAAAGAAGGTTTTACAAGACTCACGTTAACAATATTGCAGCAGTACGCACACAATCGAAGCGCAGTAAGGATGGCTAGTGTAACTAGCAAGAATACCACGAAAGCAAGAAAAAGAAGTACGCTATTAACTATTAACGTACCTGTCTCTTCCGAAACGAATAGTACTGCGTCTCACTCTCGCCTACCATCGTCCGACTAAAGTCT
+
994<7=BCCCBBBCBBBCCBBCCCC@CBB?@AAA@@=A@BBB@@@B@AA>A?CBAAADDD2@=@BCBBBBCB@?6<<:;;;;*;B@C?BBB<CCGDDBBBBBB994;?AB?BEE?BBCCFCCCCBCDDCBCC?CAAA?CBBBCBBB?B@CBA?ACECBBBB?BCCCCC?BB?BBB?BABCD>B@@;99998(9?:@ABBC>>>B8:8;AAB3858@CCC@CCDDACC@D@BAA<@@@=ABBABBB???ABBBBBBEDAAA?CCC@C???BC@CCC???:@BAA
@ATNG8:01168:05913
GATGGTAGGCGAGAGTAGACGCAGTACTCATTCGTTTCGGAAGAGACAGGTACGTTAATAGTTAATAGCGTACTTCTTTTTCTTGCTTTCGTGGTATTCTTGCTAGTTACACTAGCCATCCTTACTGCGCTTCGATTGTGTGCGTACTGCTGCAATATTGTTAACGTGAGTCTTGTAAAACCTTCTTTTTACGTTTACTCTCGTGTTAAAAATCTGAATTCTTCTAGAGTTCCTGATCTTCTGGGTGCGCTACAGTCTCTCTACATCGTCCGACTAAAGTCT
+
;55>8=<<@BBBCDDBBBCCCCCCCCDDCCB?BCCC=CD@D@CCCCCBB@CCBBB@C?BCBC@B@DBBBBBBBB>AACCC3BB?BBCC>CCCB?CCC>BB>A@BCCC?BABBBBBB>A@@;A;AA@@>>>><AA>><>@@@AAA@@@???@@@@<====AA<@;@AAAAAAAA<>>>BB;B<@<@<;;;,;;999*//6///<???=BDDD/?;;;B=B=??<AABC>>><>;??AA==:9:=<6///==@@??AAA?>>AAAAA@@@A?:>@@>@@9@>>>
@ATNG8:01177:05945
GATGGTAGTGCGTGAGAGAGAGACCCAGAAGATCAGGAACTCTAGAAGTATTCAGATTTTTAACACGAGAGTAAACGTAAAAAGAAGGTTTTACAAGACTCACGTTTAACAATATTGCAGCAGTACGCACACAATCGAAGCGCAGTAAGGATGGCTAGTGTAACTAGCAAGAATACCACGAAAGCAAGAAAAAGAAGTACGCTATTAACTATTAAACGTACCTGTCTCTTCCGAAACGAATGAGTACACACTCTCATATGACACTATCGTCCGACTAAAGTCT
+
;::905=>@BCC@@ADCE>>>B;AA;BAA6;6@BBC<@7;;;;6557;@997;DCCCCBC1:89A<<>;555?A78744444$44.4.444&4<<7<<<:333333(3699288:7::;<AABBBCCCCBCBC?BB;;9;BBBDCCC@J;;9C<?>A=955:59::::<;=>::==9=====6;::699999)=?;@BBBBA>//)/)/669(//*/6<<=9=;;;@<=8@>AAD;A@@7:9>=>?>>?BBCCC999AABA;;;AAA??@@=@BC???:@@@?
@ATNG8:01166:05963
GATGGTAGTACATGATAGACGACACCAGAAGATCAGGAACTCTAGAAGAATTCAGATTTTTAACACGAGAGTAAACGTAAAAAGAAGGTTTTACAAGACTCACGTTAACAATATTGCAGCAGTACGCACACAATCGAAGCGCAGTAAGGATGGCTAGTGTAACTAGCAAGAATACCACGAAAGCAAGAAAAAAGAAGTACGCTATTAACTATTAACGTACCTGTCTCTTCCGAAACGAATGAGTACGTGTGCGACGTGTCTCCTACCATCGTCCGACTAAAGTCT
+
4:;>7<<B@@?C@?@BBBDCBBB@@<A>A9=99=>;6>=A@?;<<<:<<7<658=>>@A@+@466<<A9A<@A@+/0/////$/@5>)999&9<<@B;;9CBBBC@C?BB?BBB@BBBDD@@AALDCDCCCCDCC;;7;CAAABCC?CAE;:9;BBCDCBE@BBBCBB@;;8:AA@BABGC;@9929999:9%:<<:A<BB=DA<=?<<<AA>A?BABBB=@0000DA;C?@@@;??@@CCBBBAAABBBBAACCDDDBBBB?ABB?B??>@?:=?????9>???
@ATNG8:01188:06009
GATGGTAGCTCACGTACGTCACACGTACTCATTCGTTTCGGAAGAGACAGGTACGTTAATAGTTAATAGCGTACTTCTTTTTCTTGCTTTCGTGGTATTCTTGCTAGTTACACTAGCCATCCTTACTGCGCTTCGATTGTGTGCGTACTGCTGCAATATTGTTAACGTGAGTTTTGTAAAACCTTCTTTTTACGTTTACTCTCGTGTTAAAAATCTGAATTCTTCTAGAGTTCCTGATCTTCTGGGATGTGTGCGCAGTGCCTACCATGTCCGACTAAAGTCT
+
0//71889>?B;66>=66;CBEDCCDCCBB;;7;AAC9<;7:=ABCBBBB@BBCCCAD@CCDD@F?@@CBBBDBB?BBBBB2AA>?@DC;BBBC@CBA;??<>?ACCD>?@BCBBBB?AAC?D?>>>>>=<=:=AAA<@>>>>@AAA>>?B888A8===8=?:>;>>>>AAABB5A????5>9=988888+8>?@K:A@@@@@=;::18888'5;;::2;;77279778778<055?AAA899;=4=///::=AABA??@B=B>?;><<//,/73===.7-//
@ATNG8:01213:05961
GATGGTAGTATATCGGTCGCTATCCAGAAGATCAGGAACTCTAGAAGAATTCAGATTTTTAACACGAGAGTAAACGTAAAAAGAAGGTTTTACAAGACTCACGTTAACAATATTGCAGCAGTACGCACACAATCGAAAGCGCAGTAAGGATGGCTAGTGTAACTAGCAAGAATACCACGAAAGCAAGAAAAAGAAGTACGCTATTAACTATTAACGTACCTGTCTCTTCCGAAACGAATGAGTACTAGAGAGCACACGTGTCTACCATCGTCCGACTAAAGTCT
+
-558388ABBB;99@2:6>>>=@@;99<9<<=BBB?B;;;ECCBB@BA=A<@@BBAABB2A?BCCCCABB:::8:BDDDDC2;;7:=BBB7B@A5;999@AC?@:@?;<7<AA>@@@?ABCCGBBBDDDCC?A@;;;0;@@@9:::6<>C;;8;@@BC???@BBBAAA?BB?BAA>AAAAA9A9949BBBC3BC?C?@??;>>C5;5:><=;?;@?CBD?A@@BCBB>B=@@A9@??599BBBBB???B?==ABBABBBA888@@=B@@@BB?B@=::;1?:98
@ATNG8:01183:06109
GATGGTAGGCACTGCGCACACATCCCAGAAGATCAGGAACTCTAGAAGAATTCAGATTTTAACACGAGAGTAAACGTAAAAAGAGGGTTTTACAAGACTCACGTTAACAATATTGCAGCAGTACGCACACATCGAAGCGCAGTAAGGATGGCTAGTGTAACTAGCAAGAATACCACGAAAAGCAAGAAAAAAGAAGTACGCTATTAACTATTAACGTACCTGTCTCTTCCTAAACGAATGAGTACTGTATCTATGTGTGCGCATCGTCCGACTAAAGTCT
+
:99>9><A=@5549@::??BBCCJG>CBC@BABBA@=A>ABACB@@<@A5;2;??:;::*4:==;994::333(3995555$5555)555'5;>.66==<;7--(-0--(-8:4:;::;;;>>@@?><<00////4;;455;::4758/0)/66::;=C<?::///56617;;3993333&333,333333#3949:5558<::287888C;D=:8@A@=988??BB?B?BBC>A>=897777<<BBBCBBBBBBBAAABC>>>88?B>B==CCD>B887
@ATNG8:01192:06074
GATGGTAGTGATACAGATCAGACACCAGAAGATCAGGAACTCTAGAAGAATTCAGATTTTTAACACGAGAGTAAACGTAAAAAGAAGGTTTTACAAGACTCACGTTAACAATATTGCAGCAGTACGCACACAATCGAAGCGCAGTAAGGATGGCTAGTGTAACTAGCAAGAATACCACGAAAGCAAGAAAAAAGAAGTACGCTATTAACTATTAACGTACCTGTCTCTTCCGAAACGAATGAGTACAGAGAGTACGATATGTCTACATCGTCCGACTAAAGTCT
+
@@@C?BBCCCCCCCCCCCCCDCEED@BBC@CFFB@@?@@CBCCCCC?DC?A?ABBCCCCC2C?CBCBBBBBBBA9><9;;;;*;@=>5;:;*:A@>BBABECFCB@B@BC@BBC@DCCCCCCCCBBCDCCBC=CCDD>A@BBBBBB?B@CBB?BEBBBAAC@CCCCCC?BB@AAA;????<5===9::9999%9?<A:7:C@A;:5:57;=D2;7;?DBB@BAAAABB?B?BDE>BBB?BBBBBBBBBCCCBAAA@@CBCB@@@?@@CA@>=:=>>>>>9>A>>
@ATNG8:01165:06115
GATGGTAGCTCTGCTCTGACTCTCGTACTCATTCGTTTCGGAAGAGACAGGTACGTTAGTAGTTAATAGCGTACTTCTTTTTCTTGCTTTCGTGGTATTCTTGCTAGTTACACTAGCCATCCTTACTGCGCTTCGATTGTGTGCGTACTGCTGCAATATTGTTAACGTGAGTCTTGTAAAACCTTCTTTTTACGTTTACTCTCGTGTTAAAAATCTGAATTCTTCTAGAGTTCCTGATCTTCTGGCGCTCTGTCACGTCTGCTACCATCGTCCGACTAAAGTCT
+
444<9>@CCBBBBBBBBBBCBDCCCGDCCB;<;;CED@CD?B@CBBBCCA?B>>00+/;:=:=9B?BBBCA;;5?9=9999*?@=CCCC>CB@A7;;A>AB@BBCGIL@CCDGEDBA?CBC?B@BCBCBBBF@CJGEABBBCBCBBBCCCCAAAC?BBB>BB?B@DCCCCCCCC@CBBBA8A>A9???@>,>?>@?9@@@@@CC@AA@DCDC3D;<;B@BFHIAGCBCBBB@CABCCECD?@@B?AAAAB@AAAAAAAA<<;;CC@@B@@AA<@BAACC>CBCC
@ATNG8:01173:06139
GATGGTAGCTATACGTATATCTATGTACTCATTCGTTTCGGAAGAGACAGGTACGTTAATAGTTAATAGCGTACTTCTTTTTCTTGCTTTCGTGGTATTCTTGCTAGTTACACTAGCCATCCTTACTGCGCTTCGATTGTGTGCGTACTGCTGCAATATTGTTAACGTGAGTCTTGTAAAACCTTCTTTTTACGTTTACTCTCGTGTTAAAAATCTGAATTCTTCTAGAGTTCCTGATCTTCTGGACGACGCGCACTGACACTACCATCGTCCGACTAAAGTCT
+
;55<7;;>DC>EE@@<?BBBCCCDA>@;;A@A=BABA<BC?B@AB@CBBDADCCCC?B@BABB@C@BBCBBBA?@:@>=??.>@?AAAA=@CDD9:8A=@@>?@>7??:?@ABFBBB?BCD@C>A=>>;;;==@@@A;??>>>B@;;;??>=<<=:888;??1838A@>>>>>>;>>AAA5A<>:==DDD/?AACC378@988AACF<@@@@/@;;;B=B=AA;@@CDB>?;>;??CA@@;?AA=BA:;;>AAAB==>B??>>>@;><;;BB<BAAAAA:A<<:
@ATNG8:01174:06148
GATGGTAGCTCGCTGATGATATCTCCAGAAGATCAGGAACTCTAGAAGAATTCAGATTTTTAACACGAGAGTAAACGTAAAAAGAAGGTTTTACAAGACTCACGTTTAACAATATTGCAGCAGTACGCACACAATCGAAGCGCAGTAAGGATGGCTAGTGTAACTAGCAAGAATACCACGAAAGCAAGAAAAAAGAAGTACGCTATTAACTATTAACGTACCTGTCTCTTCCGAAACGAATGAGTACACACTCTCATATGACACTACCATCGTCCGACTAAAGTCT
+
444;7<>>B@CBBCCCCB@;;599:49AB7;BBBGCAC?CAA;;5>9AA9B:BB:?;BCB3C?AA>0000////)///5555$5;5;7;@@0;;;.5565:;<444)48<>=BCB=??CBCCCCBBAAADDCC@DCBB?BABBBBBC>A>A;;6;AAABAAA>AABDBB?BC@?@@@BAABD>===???????&=@:0//:<995717/57661517;@@@=??@?BBC?C?A@@9>9919>=CCCCEC778BBBBB@AB:99A@??<@?BBAA=?>>37715C?B
@ATNG8:01194:06128
GATGGTAGCGAGCGAGTGTGTATACCAGAAGATCAGGAACTCTAGAAGAATTCAGATTTTTAACACGAGAGTAAACGTAAAAAGAAGGTTTTACAAGACTCACGTTAACAATATTGCAGCAGTACGCACACAATCGAAGCGCAGTAAGGATGGCTAGTGTAACTAGCAAGAATACCACGAAAGCAAGAAAAAGAAGTACGCTATTAACTATTAACGTACCTGTCTCTTCCGAAACGAATGAGTACTATGTAGAGCTCTATACTACCATCGTCCGACTAAAGTCT
+
///:6;;CDEEBB@@ABCBBBBA;;29BC?CCCBA@<?699CBCA?=@@;?;?@<@BCCC5C@CCCECCBC@@>:@@???@@0?A<@5;;;*;CC?C;;;BBCAB?C@BC@CFD@BCAAACCCCCCCBBBCC@CCCC@CBBBCCBB@CAC::;:DDBBBBB?BBCCCC?@?=?BB=??999+8=>9@@A@A2@B?BBBBCCCAB<?<?@AC;?<@?CFEADECCBBB@C@CCC=BBD?CCCBBABBBBB@BBBBBAABBBBBBCB@@==>BB?A=;888*;B@@
@ATNG8:01176:06181
GATGGTAGACACGTGTGCTCTCTCGTACTCATTCGTTTCGGAAGAGACAGGTACGTTAATAGTTAATAGCGTACTTCTTTTTCTTGCTTTCGTGGTATTCTTGCTAGTTACACTAGCCATCCTTACTGCGCTTCGATTGTGTGCGTACTGCTGCAATATTGTTAACGTGAGTCTTGTAAAACCTTCTTTTTACGTTTACTCTCGTGTTAAAAATCTGAATTCTTCTAGAGTTCCTGATCTTCTGGAGATACACATGATACTCTACCATCGTCCGACTAAAGTCT
+
555=9>@DBBC@@;=A<<=>>>=>B@@B@AAA@DCEJ?ED@D@BBBCCBB@BBBDC?B?CBBC@C?9:9CFBBCB??>???.?>?BBBB>CC>><>BA=@C;>>??AA=ABBBBBBB@B??:=:>@@=<>>?<?B?@;?AABABB@@@A@@@A<<9<=<9=?5<9<AA@@@AAA:??AAB6C:=9=@@@@/@B>><6>??@@@?<=<08877(7::;A>E=>=:=?@@>===C<A>ACAA<A??;;=;;;A@@>>>A@@@??@@@<>>>B@@<@A==>A:A???
@ATNG8:01190:06178
GATGGTAGTGCGTGAGAGAGAGACCCAGAAGATCAGGAACTCTAGAAGAATTCAGATTTTTAACACGAGAGTAAACGTAAAAAGAAGGTTTTACAAGACTCACGTTAACAATATTGCAGCAGTACGCACACAATCGAAGCGCAGTAAGGATGGCTAGTGTAACTAGCAAGAATACCACGAAAGCAAGAAAAAGAAGTACGCTATTAACTATTAACGTACCTGTCTCTTCCGAAACGAATGAGTACGAGAGAGCACACGTGTCTACCATCGTCCGACTAAAGTCT
+
8::<9>@?595:555===9;;A;5;)599.59=A;;4:>BCB;;6>9<>9@?A@??>A<<)<4883473;9373(79;@@AA0?A<=9@>>0A@@>ACGCBBBBC@BADB?BBB?BB@@@C;<=CDFCCBCC@BBAA>AAAACBBB?C@A;<7;BAAAACB?BAABBA=???BAA9>>???8?AD?@@@@@.?>>ACBBBB???<@7;;BA=D=BBB;;8;@@@BBB@C9::F>BAA=@:9:AABCCCBB???AA@???AAAAA@>A8879C<?AABBB<B:99
@ATNG8:01185:06256
GATGGTAGCACGAGTCACTCATATCCAGAAGATCAGGAACTCTAGAAGAATTCAGATTTTTAACACGAAGAGTAAACGTAAAAAGAAGGTTTTACAAGACTCACGTTAACATTATTGCAGCAGTACGCACACAATCAAGCGCAGTAAGGATGGCTAGTGTAACTAGCAAGAATACCACGAAAGCAAGAAAAAAGAAGTACGCTATTAACTATTAACGTACCTGTCTCTTCCGAAAACGAATGAGTACAGAGAGTACGATATGTCTACATCGTCCGAACTAAAGTCT
+
///7)//;;@?;;>=@@<;94444:7<<B:C@@@;;4:45555;;>9==9>9;;;;>>??+<7:76--(------(-8:;;;;*55.5.555&59969;;;>=>=B:B?B??;@><?@BBBAAA:;;BBACCC?BBA895@?@A5839<=9904::??=>>9><?::;633.333.3;=<?6=99,333377$7888?=885522.278:>:15158<<=9;;<<<:92853377*7;;9?AAA777<<@>@?@BCBB>?=@A>==9988866///(////(/588
@ATNG8:01192:06254
GATGGTAGAGTACAGTGTAGTAGACCAGAAGATCAGGAACTCTAGAAGAATTCAGATTTTTAACACGAGAGTAAACGTAAAAAGAAGGTTTTACAAGACTCACGTTAACAATATTGCAGCAGTACGCACACAATCGAAGCGCAGTAAGGATGGCTAGTGTAACTAGCAAGAATACCACGAAAGCAAGAAAAAAGAAGTACGCTATTAACTATTAACGTACCTGTCTCTTCCGAAACGAATGAGTACGAGAGAGCACACGTGTCTACCATCGTCCGACTAAAGTCT
+
444:5<>CCBCCECCABACCCCCBB@BCD@CCBB@A?@@CBCBBAA>AB?B?AAABBDEG2A>BACDCFBB??>8?9;;BCB5DC@C@EEC;CCE@DCBBCCCCB@D@BB?BCC?BCCACCDEDBBBCBBBC?CCBA?BCCCCC??<@@CBB?BBBCDCCD?CCCBBB@BB>:::9==999,9>>;99:9:9%9<9<><?B@@??3835;>A2:6:?AAB?B@???CC@C?CCD>CAA>ABBDDDDBBBBBBBBBBBBBBBAB?AB:><;;AB?AAA988)::::
@ATNG8:01203:06259
GATGGTAGCTCTGCTCTGACTCTCGTACTCATTCGTTTCGGAAGAGACAGGTACGTTAATAGTTAATAGCGTACTTCTTTTTCTTGCTTTCGTGGTATTCTTGCCAGTTACACTAGCCATCCTTACTGCGCTTCGATTGTGTGCGTACTGCTGCAATATTGTTAACGTGAGTCTTGTAAAACCTTCTTTTTACGTTTACTCTCGTGTTAAAAATCTGAATTCTTCTAGAGTTCCTGATCTTCTGGATATGAGTGACTCGTGCTACCATCGTCCGACTAAAGTCT
+
---83888=ABBCBEDCCAAAGGCCBBBDFBB?BCDD>CC@C@CBCBBCD@CCCBB@B?CBBB@D?CCCBBCCDB?@@@>>0AA@ECCC=CBCC?B;;6;@;@@<BAB@BCCCBCBB?CCC?B>BCBBB@?@?CCCC?BBBBBBCCBBACCCCBB?CCC?CC?C?BBDDCCCCC@BCDDD;JAD?;;:;:*:BAAB>BCCDCCCAA@@CCBC5BBABC>B?BC@CCCCAAA>A?BBCCCD?CBC@CCCBBCBCCBBBBBBBBBCC@CCBBBC@CCB?>>7??>?
@ATNG8:01169:06288
GATGGTAGATACTCGCTGATACACCCAGAAGATCAGGAACTCTAGAAGAATTCAGATTTTTAACACGAGAGTAAACGTAAAAAGAAGGTTTTACAAGACTCACGTTAACAATATTGCAGCAGTACGCACACAATCGAAGCGCAGTAAGGATGGCTAGTGTAACTAGCAAGAATACCACGAAAGCAAGAAAAAAGAAGTACGCTATTAACTATTAACGTACCTGTCTCTTCCGAAACGAATGAGTACACATCGTCGTGTCGTGCTACCATCGTCCGACTAAAGTCT
+
///:6;@ABABBB@;696@BCCA@@=AFEAECBBBA>A>BBBAAAC?BA?B?BBBBCCCC3C?BBBCAA@@:::2:@ABBBC3AA=@2;;;.9BC:A;9:DCCAB=B?BB>BBD@CCBBBDEGFBBBBBBBB?AA@@<@CAAADBA=B?A@@=@CAAACBB>BAAAAB>BB?AA@@CCCCD?A?<88999::%:<;<:79C@=>A<=:;:>>4=8==AAA?ABBBBBC@D>BAB=BBB@???BBBBBCBBCCCAAAAAABAABBBC?CBCBBB@CCB???:?BBB
@ATNG8:01173:06263
GATGGTAGCATCATGCATATCTCACCAGAAGATCAGGAACTCTAGAAGAATTCAGATTTTTAACACGAGAGTAAACGTAAAAAGAAGGTTTTACAAGACTCACGTTAACAATATTGCAGCAGTACGCACACAATCGAAGCGCAGTAAGGATGGCTAGTGTAACTAGCAAGAATACCACGAAAGCAAGAAAAAGAAGTACGCTATTAACTATTAACGTACCTGTCTCTTCCGAAACGAATGAGTACTATGTAGAGCTCTATACTAATCGATCTTGGTAAGTCT
+
;99?7;=>@ABBB;;;BCC;;;>;;46=FACCCCBB?B@CECBBBC@BF@C?@A@::999$76ABBCCEFB@A?8<=;;;;;*;C>C5:;:09@D?CBBBCCDGC@D@BB?BCC?BBBBCCDCCCECDDBBB@CCCC?BBCDDC??=AAGBB?BBCBCCCC?CCCCBB@BA?AAA=AA@@@;@@@?BDDDD/BB?B???CC@@@<A;??@@<@<?@BBB>@@@BAAB@B@CCC>BAB>ADCCCCBBBBCCCBAABCCA===@;;7;@AA@??<B?BC@BA??
@ATNG8:01187:06306
GATGGTATTGTCATATGAGAGTGTGTACTCATTCGTTTCGGAAGAGACAGGTACGTTAATAGTTAATAGCGTACTTCTTTTTTCTTGCTTTCGTGGTATTCTTGCTAGTTACACTAGCCATCCTTACTGCGCTTCGATTGTGTGCGTACTGCTGCAATATTGTTAACGTGAGTCTTGTAAAACCTTCTTTTTACGTTTACTCTCGTGTTAAAAAATCTGAATTCTTCTAGAGTTCCTGATCTTCTGGATAGCGACGCGATATACTACATCGTCCGACTAAAGTCT
+
999505;<?BEFCBBBCDCDEECCDBBBBBBE@D9994;B>B>BCCCCCC@CGHGD@B?BC@A=C@CCECBA@@@;999999%;@@@9;;7:=?B?FCC@CF@BABEEC@CCCDDCCC?CFF?B?BCCDCCCC@CCCD?BCBCCIDCCCCBC@@@CACCB?BC@C@CBBBBBBBA=?::::-;>C=;;;;;*;A@@@;@BCCCCDAAA5;;;;;%;BBCCABACHFDGDCCCB@B@CCCCDF?BBB@BCCDCCCAAABBBDCCCCCBBAAABD@DAA:::6;;;;
@ATNG8:01194:06302
GATGGTAGTATATCGCGTCGCTATCCAGAAGATCAGGAACTCTAGAATAATTCAGATTTTTAACACGAGAGTAAACGTAAAAAGAAGGTTTTACAAGACTCACGTTAACAATATTGCAGCAGTACGCACACTATCGTAGCGCAGTAAGGATGGCTAGTGTAACTAGCAAGAATACCACGAAAAGCAGAAAAAAGAAGTTACGCTATTAACTATTAACGTACCTGTCTCTTCCGAAACGATGAGTACTATAGACTATCTGAGACTATCGTCCGACTAAAGTCT
+
666>:>>>@@@CCBAABBB;9<><<7<<<>BBBABB?B=;;9=999.55.5.5:;;><@=+<7;<:554::444(3995555$595:5:::0<<<8><<@BC@:;79:@@<A@>449==>AABCCBBBBBBBBCBBB@@ABBBB;;6;?B;:8:BAABC9:8:>===?:?>:;;;+0.....*..0-88888$372./(/.6555:17.5555/55:@CBC@BA@AA@A=@7::B;A::9>>????@@?>>BBBBCCBABBCB@@::99?8=?@@@A;@A@B
@ATNG8:01200:06289
GATGGTAGAGAGAGCTCTCTCATCGTACTCATTCGTTTCGGAAGAGACAGGTACGTTAATAGTTAATAGCGTACTTCTTTTTCTTGCTTTCGTGGTATTCTTGCTAGTTACACTAGCCATCCTTACTGCGCTTCGATTGTGTGCGTACTGCTGCAATATTGTTAACGTGAGTCTTGTAAAACCTTCTTTTTACGTTTACTCTCGTGTTAAAAATCTGAATTCTTCTAGAGTTCCTGATCTTCTGGTGTCTGATCTGTATCACTACCTTCGTCCGACTAAAGTCT
+
0//;8;;;@BCCBBBCBBBCCCCCBBCCCECC?CAAA<BCADACCBBBCB?BCC??>@?CACC@C?CACCCCCCC?CCCCC3BB?BACC=A???=??B?BB787?BBB?BBABCBBB>ABB>>9>AAAA@@@:@AAA9>>>>>>?@@>>>A>>>@<@@?;AD=A;@?>?@A@@@;??BBB5A=A<==<<<+=>999077;///=;=@<@BAA/A@??A=D;??;@@@A>>><@:>=@@@A:>>A<AA@=>>??>>>>=@@?AAAA=C=A???<@=;;>?9@@@@
@ATNG8:01211:06282
GGATTAGCACGAGTCACTACATATCCAGAAGATCAGGAACTCTAGAAGAATTCAGATTTTTAACACGAGAGTAAACGTAAAAAAGAAGGTTTTACAAGTCTCACGTTAACAATATTGCAGCAGTACGCACACAATCGAAAGCGCAGTAAGGATGGCTAGTGTAACTAGCAAGAAATACCACGAAAGCAAGAAAAAGAAGTACGCTATTAACTATTAACGTACCTGTCTCTCCGAAACGAATGAGTACAGAGAGTACGATATGTCTACCATCGTCCGACTAAAGT
+
/)/9388-0///79.0////::<<>:=<<7544;55.65<<5559>2:56;47;///::<+<:;;;<<;;;<B@;??444444#44.43;@@2???<>=>666::;49.44399:.44445:;;;><<@>>9929>944)444::<8829.444.4;:8844328988::-333(377183339288817777;'794978833366+5-266638288;;>:;::;:333-333(38717333886996////6688;7333:::;4962222+223326,3-
@ATNG8:01172:06336
GATGGTAGTATCTGCACACTCTGTCCAGAAGATCAGGAACTCTAGAAGAATTCAGATTTTTAACATCGAGAGTAAACGATAAAAAAGAAAGGGTTTTTACAAATACTCACGTTTAACAATATTGCAGCAGTACGCACACAATCGAAGCGCAGTAATGATGGCTAGTGTAACTAGCAAGAATACCACGAAAGCAAGAAAAAGAAGTACGCTATTAACTATTAACGTACCTGTCTCTTCCGAAACGAATGAGTACTGTATCTATGTGTGCGCTACCATCGTCCGACTAAAGTCT
+
445>8>>BCCACBBCCCCCCBCCCCABBCAHBCBBB9;6;BC<<9;?AC?C>@C@@?EDD3E=?::3:444;<;;183333;999$333(33(/999'6///(//86666...'.(.305..).668=CCCCCCCCBBBB@CCBB=@?CBBCBB?BBBBB?BBBBBBBC?BBBB??<<<6<AA488:99/;;;8=DEDD/AB==888@@>?A7;7;AAA;><>ADCC@BB@A@BB?A?A@A<ACC@BCCCCBBBAABBCCA@@BBBFCCBBBB?B??BCC@EA?;;:/@;;;
@ATNG8:01203:06365
GATGGTTAGTACATGATAGACGACACCAGAAGATCAGGAACTCTAGAAGAATTCAGATTTTTAACACGAGAGTAAACGTAAAAAGAAGGTTTTACAAGACTCACGTTAACAATATTGCAGCAGTACGCACACAATCGAAGCGCAGTAAGGATGGCTAGTGTAACTAGCAAGAATACCACGAAAGCAAGAAAAAGAAGTACGCTATTAACTATTAACGTACCTGTCTCTTCCGAAACGAATGAGTACTGCGTCTCACTCTCGCCTACCATCGTAATTGCGAAGTCT
+
955<;A;>>CCCCDCCCBBCC<;;@@<?CCACCICCC@C@BBCCEDC?BC?C@CCDCCCCC5B@BBCCECCCBBB9AA;;<<<*;C@B@BCC;CED@CBBBDCBBB?A?@@<@BB?BBCCCCCCCCCCBBAAA?CCCCACCCCBBAB=A=B::9;DBBBCCC@CCC@@@@BC@BBB=@?>>>7@@?<?DBDB3BB?BBBBBFBBB?B?BBBC@C?ABCCD@BBAAA::6;?AAC=CCC>@@BDCCCBBCBABA@@ABBBBCC@CBB@BBCBCC@C?C@@@<@B@@
@ATNG8:01216:05796
GATGGTAGTGATACAGATCAGACACCAGAAGATCAGGAACTCTAGAAGAATTCAGATTTTTAACACGAGAGTAAACGTAAAAAGAAGGTTTTACAAGACTCACGTTAACAATATTGCAGCAGTACGCACACAATCGAAGCGCAGTAAGGATGGCTAGTGTAACTAGCAAGAATACCACGAAAGCAAGAAAAAGAAGTACGCTATTAACTATTAACGTACCTGTCTCTTCCGAAACGAATGAGTACTATGTAGAGCTCTATACTACATCGTCCGACTAAAGTCT
+
5::>8=666==@<=<<<@@>>>@@>:<<;:<<>?;;057<=<@AAC@CC?C?BBBBB@A<+:5:::::<;<@@=889::::;$:4.4.5550///5<///97:9;5959<.45:5555>??C=969A@@@@A;?@>@;?A@@@?983;=AAB@BBBCDDCC?BBAA??6:9=>?>288888+9>>999999(9<8?ABBBB>>9(/(.367.305599D?B@?;:<<7;455=6<BC???>>@@@A@BBB???@>77855>9>?AC>>>;;4999:==6AAAA
@ATNG8:01234:05789
GATGGTAGTGTCATATGAGAGTGTGTACTCATTCGTTTCGGAAGAGACAGGTACGTTAATAGTTAATAGCGTACTTCTTTTTCTTGCTTTCGTGGTATTCTTGCTAGTTACACTAGCCATCCTTACTGCGCTTCGATTGTGTGCGTACTGCTGCAATATTGTTAACGTGAGTCTTGTAATACCTTCTTTTTACGTTTACTCTCGTGTTAAAAATCTGAATTCTTCTAGAGTTCCTGATCTTCTGGCTCTCGTAGACAGATACTACCATCGTCCGACTAAAGTCT
+
44483:<<<BA<=>===CCCF<;6@@555@??455??4<B:B:CBCCBBC@A<ACC@C@A@;<8@=AB@;>99/0479:::(//)//;;3=;;;7;;95<<,//9<<>:>?@CCCB=@CDDACACC;;;CCC=ABAA@CBBBBCCCABBA;;;;;2:99<AB>B<?=@9665=>7:;?7?>;:>8<=>>>+===>>4=::---7---(----$//5997;:==:?=<665;6;3544=993945.5:;55595559=>666<55/)//0--638--/;;+//>>
@ATNG8:01246:05773
GTGTAGTGTCATATGAGAGTGTGTACTCATTCTTTTCGGAAGAGACAGGTACGTTAATAGTTAATAGCGTACTTCTTTTTCTTGTCTTTCGTGGTATTCTTGCTAGTTACACTAGCCATCCTTACTGCGCTTCGATTGTGTGCGTACTGCTGCAATATTGTTAACGTGAGTCTTGTAAAACCTTCTTTTTTACGTTTTACTCTCGTGTTAAAAAAATCTGAATTCTTCTAGAGTTCCTGATCTTCTGGACGACGCGCACTGACACTACCATCGTCCGACTAAAGTCT
+
///777<B;55566;;>>666<<;;;;=<:64544&4:44.9:<=BCCADF;;;ACACCCD@CACCCABDCBB>;0000'0@;000A:8><?@:=<?;@EA@@?BBB@CGCCCBBB?BCC>A>BBCCCCCC?BBCC@CCCCCCBBDBBBCCB998:BB=::6:6;CB@@AA;;5;;<<;.;=@=;;;;;;%<<;;;;.;@A;;;CB;;4;9:9:9#9;;@>25.6616>=CA6:298B<<BB=@=CC;E?BCCCBBBB<;;ACCCCCCADCCBCCADFBBBC?CBBB
@ATNG8:01248:05793
GATGGTAGGTGCACATGAGTGTATCCAGAAGATCAGGAACTCTAGAAGAATTCAGATTTTTAACACGAGAGTAAACGTAAAAAGAAGGTTTTACAAGACTCACGTTAACAATATTGCAGCAGTACGCACACAATCGAAGCGCAGTAAGGATGGCTAGTGTAACTAGCAAGAATACCACGAAAGCAAGAAAAAAGAAGTACGCTATTAACTATTAACGTACCTGTCTCTTCCGAAACGAATGAGTACTATGTAGAGCTCTATACTAATCGTCCGACTAAAGTCT
+
9;;B?BBC@BBBBDDDDBCCCCCCC?BDC?CCBBAA>@?BBC@@AD@BB?B@BA@99999*9=@ADCDBBBAA@6AB;;:::*<C>B?BBB8BDD?BA@@BBCCC>A>AC?BBB?BBBBBBBCCCCBBBACC@DCCC<A@CCCBAA?C@C@@?@CCBBBBC?BBCAAA@BB?BBB<>>>><5===9999999%9?;<A@CBCCBB?B?BB??<><>>BCE@CCBAAAA>A@BCD>DCC?AABBBBBBBBBCCCBBBAAAB@AABB?B>>BC@BAB???9?@@A
@ATNG8:01214:05959
GTGGTAGGACGAGCGTCTGAGAGGTACTCATTCGTTTCTGAAGAGACAGGTACGTTAATAGTTAATAGCGTACTTCTTTTTCTTGCTTTCGTGGTATTCTTGCTAGTTACACTAGCCATCCTTACTGCGCTTCGATTGTGTGCGTACTGCTGCAATATTGTTAACGTGAGTCTTGTAAAACCTTCTTTTTACGTTTACTCTCGTGTTAAAAATCTGAATTCTTCTAGAGTTCCTGATCTTCTGGATATGAGTGACTCGTGCTACCATCGTCCGACTAAAGTCT
+
--9398;>BB===<<556=<<<>@BBBBBAA=A@@@9@AAA@BCCCEEE@@AACCAC@DDBB@B@CEBAACBBB@BBDDD2CC@BBBC>BCCCAFEC><<9;BCCCDADCCDBBBB?AAC@IABCCBABBB?AAAA6;;AABBDEBCBBCCCDC@C;<;<JBFABBBBBCCCC?BBCDF;C>@?@CCCC5BBAAA<BBBBBCC;;;@DDJF5F;;;B8;5;C?CGCCCCE?B?BECBCC;;;@?ACDDD<;;CBCBGGDBBB;;7;CD@;;7;A@AAA<CGCA
@ATNG8:01215:05923
GATGGTAGCACGGAGTCACTCATATCCAGAAGATCAGGAACTCTAGAAGAATTCAGATTTTTAACACGAGAGTAAACGTAAAAAGAAGGTTTTACAAGACTCACGTTAACAATATTGCAGCAGTACGCACACAATCGAAGCGCAGTAAGGATGGCTAGTGTAACTAGCAAGAATACCACGAAAGCAAGAAAAAGAAGTACGCTATTAACTATTAACGTACCTGTCTCTTCCGAAACGAATGAGTACGTGTGCGACGTGTCTCCTACCATCGTCCGACTAAAGTCT
+
787:468777//)/999<=>><;;;=8<<B?BAABBB?B>BDB@@?@4558;7:9444444$438435:8<:8;<68496@@@+@@:>7;;;0???=ADDCCEDBB?B@DD@CCC@DDCCFHFGCBBB@@@;;8<BCB?BBAA@??B?C@CBB?ABBBBAAB?BFCBBB?BB@:::?CCCCE>A?=9:::::(9@?CBBBA>CAA<?:>=BD:=:;;@BCABCBBBAB>A>A@A;B::99CCCCBB??@CCBBAAABBAB@@<;;84=;;;BC?BBB<>?:>@@B
@ATNG8:01230:05924
GATGGTAGCATCATGCATATCTCACCAGAAGATCAGGAACTCTAGAAGAATTCAGATTTTTAACACGAGAGTAAACGTAAAAAGAAGGTTTTACAAGACTCACGTTAACAATATTGCAGCAGTACGCACACAATCGAAGCGCAGTAAGGATGGCTAGTGTAACTAGCAAGAATACCACGAAAGCATGAAAAAGAAGTACGCTATTAACTATTAACGTACCTGTCTCTTCCGAAACGAATGAGTACGATGAGAGAGCTCTCTCTACCATCGTCCGACTAAAGTCT
+
455>@DDCCDCCCAAAECICCCCAA?BBB?BBBB@?>@?AAAAAAA?AA?C?BBAA@;;;)?=ABBBBA@@??<39894444$4<7<2995&5===@CCGCCDCB=A=@@=@AD@CCAABDCCCCCCBBBCD@DDBB?BAAA@@@B?C?C:;;;CDCCBDA?CCCCBA?AA;??A>BCCCC=B???CCCCC2CC?BAAABBAAA3838:>=:><==BBB?@@@BBAA?@=?@?:?BB@CCCCCBBCBBBBBBBBBBBA===>>>>=A>;;?E@EDAA>D:D@@?
@ATNG8:01240:05955
TATGGTAGGACGAGCGTCTGAGAGGTACTCATTCGTTTCGGAAGAGACAGGTACGTTAATAGTTAATAGCGTACTTCTTTTTCTTGCTTTCGTGGTATTCTTGCTAGTTACACTAGCCATCCTTACTGCGCTTCGATTGTGTGCGTACTGCTGCAATATTGTTAACGTGAGTCTTGTAAAACCTTCTTTTTACGTTTACTCTCGTGTTAAAAATCTGAATTCTTCTAGAGTTCCTGATCTTCTGGGCAGACTCTCACACGCCTACCATCGTCCGACTAAAGTCT
+
CCCD?@@A?CCBBBCCCCCBBCDDABCCDD@@?@DDE>CC?C?BBCCBBB@BBBEJ?B@CCCC@C@FCCCCDDCB?BCCCC1BB>BBCF>DDBC?CCC@CI@ABABBCBCCCCCCCC@CDC@C?BCCCCCBB@CCAA?BCCCCCCCDBBBCCCCC@BBB?CB@C?BBBCDCCDCACCCEF<B?B>;;;;;*;BBBB>BBCCJCCAA@<@@@@0@BBBB=A=@C@CCBDDCC?C@BACCCC@BABB>BCCCCCCBBBBBBDD?BBB@CBBBCC@CCCCCC=CCBB
@ATNG8:01248:05910
GATGGTAGTGATACAGATCAGACACCAGAAGATCAGGAACTCTAGAAGAATTCAGATTTTTAACACGAGAGTAAACGTAAAAAGAAGGTTTTACAAGACTCACGTTAACAATATTGCAGCAGTACGCACACAATCGAAGCGCAGTAAGGATGGCTAGTGTAACTAGCAAGAATACCACGAAAGCATGAAAAAGAAGTACGCTATTATCTATTAACGTACCTGTCTCTTCCGAAACGAATGAGTACCTCTCAGACGCTCGTCCTACCATCGTCCGACTAAAGTCT
+
99896;BCCCCCBBBCDAAACBCBB?BBFABBCCBB?B=@@@;;5C<AA9B@BBBBAACC1C>BBBBAAA@988*9@@@===)=C7::;CC;DCD@BBBBBBB;;8:?BB?BBCAEE;:;CCCA;;;DBBBB@BBBB?BBCCCC@?=@?BAA>BDDDDDBB?BCCBBA@BB?AAA>BBBCC<B:::BBBBB3BC?B:::BCBAA<@@@>=><?<?>>>>;>C@@@>=8=7;;;1;@A:=>BA???<@??>?>?===;;;<=188:9==;:?A=@@?>>?5<=88
@ATNG8:01218:05979
GATGTAGCGAGCGAGTGTGTATACCAGAAGATCAGGAACTCTAGAAGAATTCAGATTTTTAACACGAGAGTAAACGTAAAAAGAAGGTTTTACAAGACTCACGTTAACAATATTGCAGCAGTACGCACACAATCGAAGCGCAGTAAGGATGGCTAGTGTAACTAGCAAGAATACCACGAAAGCAAGAAAAAGAAGTACGCTATTAACTATTAACGTACCTGTCTCTTCCGAAACGAATGAGTACGATAGAGAGCTCTCTCTACCATCGTCCGACTAAAGTCT
+
*****5669<<44445===<==6616==4;;;5558;6<955<9:3/-(-0--/<;;;<);6;;:@:95555=6>=====<*::5:.555&5<<8<666;;;9:5:8=<:;;;8<<>>595<=556;;;<<=><;;7;<<<<<<<7<8<9:79====??>9;<ABBB@BA=A?>:>BBAA:>;;8<<<<<.?@>AB:89BBBB=B?BCAA=@>><A?>=@@999CG@D?ACD>>@@>@B?>????>CB8990.-,**2*,,,5(--778:7;<<<==4;;<:
@ATNG8:01238:05972
GATGGTAGTACATGATAGACGACACCAGAAGATCAGGAACTCTAGAAGAATTCAGATTTTTAACACGAGAGTAAACGTAAAAAGAAGGTTTTACAAGACTCACGTTAACAATATTGCAGCAGTACGCACACAATCGAAGCGCAGTAAGGATGGCTAGTGTAACTAGCAAGAATACCACGAAAGCAAGAAAAAAGAAGTACGCTATTAACTATTAACGTACCTGTCTCTTCCGAAACGAATGAGTACTGCGTCTCACTCTCGCCTACCATCGTCCGACTAAAGTCT
+
///::<FCBBAAACCJBCCC:;;BCACCDABBCC;;6;=BACCBBB@DD?B?CBCCEDED2E?CBBBCDCCCCD>BA:9999)9@=A>BBB;BCCADAAACBC;:6;=AD@DCE@CCBBBBCCBCBBBBBCC@CECC?A@BBCC@@>A@D:::;CCCCDCC@BBBBCB@BB@BCC?A@CDE>><<<988888%8>;>>=?CBCBC>=<<?AB<?<?BCBB@@@ACBBB@D@CBA<A:;6;BBBBCBBBAACCCCCCBBBBBC@BBC@DBBBCD@ECBAAA<BC;;
@ATNG8:01239:06054
GATGGTAGCACGAGTCACTCATATCCAGAAGATCAGGAACTCTAGAAGAATTCAGATTTTTAACATCAGAGAGTAAACGATTAAAAAAGAAGGGTTTTTACAAGACTCACGTTTGACAATATTGCAGCAGTACGCACACAAATCGAAAGCGCAGTAAAGGATGGCTAGTGTAACTAGCAAGAATACCACGAAAGCAAGAAAAGAAGTACGCTATTAACTATTAACGTACCTGTCTCTTCCGAACGAATGAGTACGATGAGAGAGCTCTCTCTACCATCGTCCGACTAAAGTCT
+
:99B9@=BB::9DCDCBBAAA;65<8<>@;9;:A;;2:9;56995=8652699=9?8=<=,:9=000/////3333(3333,3;;;;$77,33(3999'333,338833337?3=8550555.522233.......56222'22222)277777222'24;99377;=9==>:=<AB8817=6///-//===6=>>:8888)2738677::9:;05.2227(-)--8883;<<BBCC?B?98187818??ACBBBDAA@@?BCCBBBAB?::>;<AC;;?A?BBFBCB@B@??
@ATNG8:01220:06072
GATGGTAGGTGCACATGAGTGTATCCAGAAGATCAGGAACTCTAGAAGAATTCAGATTTTTAACACGAGAGTAAACGTAAAAAGAAGGTTTTACAAGACTCACGTTAACAATATTGCAGCAGTACGCACACAATCGAAGCGCAGTAAGGATGGCTAGTGTAACTAGCAAGAATACCACGAAAGCAAGAAAAAAGAAGTACGCTATTAACTATTAACGTACCTGTCTCTTCCGAAACGAATGAGTACGATGAGATCTCGTGTGCTACCATCGTCCGACTAAAGTCT
+
955>:@@D@CCBA@@@CHCCCCCCC?BAD@BCCBBA8;8;;AB@@@>AA<@<?@?;:;;;';8@==B@<C>99;,;=A?ABB5BB@C;??>4>@>;@BBAABC;;69:===ABB?BCBCCCCCBB;;;HBBBACCCC@@ACCCBCC?C?CBB@BCCDBCCC@AABAAB?BB@BBB998=?<5>??;000000%0>;000;@@@@B?B?BBB@7;7;ACBB@BBCA@@D?B?BDF?CCC@AAABBC??@CDBBBBBA???AA???DE@FBB>AA?BBBBBB=CB@@
@ATNG8:01255:06097
GATGGTAGCGCGACGAGCGTAGACCCAGAAGATCAGGAACTCTAGAAGAATTCAGATTTTTAACACGAGAGTAAACGTAAAAAAGAAGGTTTTACAAGACTCACGTTAACAATATTGCAGCAGTACGCACACAATCGAAGCGCAGTAAGGATGGCTAGTGTAACTAGCAAGAATACCACGAAAAGCAGAAAAAAGAAGTACGCTATTACTATTAACGTACCTGTCTCTTCCGAAACGAATGAGTACGTGTGCGACGTGTTCTCCTACCATCGTCCGACTAAAAGTCT
+
////177:;@@966;;;>AAA@>>>7666;?>==;;5:5;:::;44.494949:333333$36;<<<;;888=<3;7555555#5>8>.665&5;;7<><<<>9942929=8>??7;AC=CCCDCC@@@@@@B@CDDD?BABAAA::8;?BBC@CCBBBBBB?CBBBBB@A@:;;7,3/////(////66666%:;8>;::;88>998;852+2-2:?>B<>>C>>?C;?:?=<5788/7;<==?BB@@@@@C;<99..(/33..222:778@B;==>7777&3833
@ATNG8:01242:06117
GATGTAGTGTCATATGAGAGTGTGTACTCATTCGTTTCGGAAGAGACAGGTACGTTAATAGTTAATAGCGTACTTCTTTTTCTTGCTTTCGTGGTATTCTTGCTAGTTACACTAGCCATCCTTACTGCGCTTCGATTGTGTGCGTACTGCTGCAATATTGTTAACGTGAGTCTTGTAAAACCTTCTTTTTTACGTTTACTCTCGTGTTAAAAATCTGAATTCTTCTAGAGTTCCTGATCTTCTGGATAGCGACGCGATATACTACCATCGTCCGACTAAAGTCT
+
/////8<=BBBCBBBBCC;<;FAAA@AAA::.9<==8?B:><CCCCCCFAEDFCC@B@BGDC@EACCBBBCB@A=@@@@@0AC?BBBA;A@:;5;@@=AC::;BBBB@CFCCCCCC@BBB?B@CDBBAAAB?BBDCACBBBAABHFCCCC;;;D@AAA@CB?B?AAA@@ADCC5;;;;;-;;A>;;;:::$9===A:?@@@BBAAA<9>B>C+>@A??;A;AC?BBBBBBB@C@CCDCCD@DCF@BBBCDCCBBBCBBBBB;;;C?BBCCBB@BBBB>@9@000
@ATNG8:01258:06133
GATGGTAGGCACTGCGCACACATCCCAGAAGATCAGGAACTCTAGAAGAATTCAGATTTTTAACACGAGAGTAAACGTAAAAAGAAGGTTTTACAAGACTCACGTTAACAATATTGCAGCAGTACGCACACAATCGAAGCGCAGTAAGGATGGCTAGTGTAACTAGCAAGAATACCACGAAAAGCAAGAAAAAAGAAGTACGCTATTAACTATTAACGTACCTGTCTCTTCCGAAACGAATGAGTACGAGAGAGCACACGTGTCTACCATCGTCCGACTAAAGTCT
+
945<7<<<?B@?;BBCCBBBBBAAA:BAA?ACCC;;9<=CBCDDBC@CD@D@BBAAACDC3C@CCCBCBBB:::8:CHDDDD1<A;@.:::&99:55;>;<A@@B6;8;A?BCB?CBAABCICDCCDACACB?AC@@>@BBCCCCB?B?A;;6:AACDDBE?BCCBBC?BD@AAA<>>9998*88829=>>??'?C@<;8AB@@@@7;7:?AA;?<?@BAA>:::BBCCAD?ABA=A9:49A???CCD???A???BBBB??>>>???<@666=;5;<<888*8988
@ATNG8:01222:06177
GATGGTAGTGCGTGAGAGAGAGACCCAGAAGATCAGGAACTCTAGAAGAATTCAGATTTTTAACATCGAGAGTAAACGTAAAAAGAAGGTTTTACAAGACTCACGTTAACAATATTGCAGCAGTACGCACACAATCGAAGCGCAGTAAGGATGGCTAGTGTAACTAGCAAGAATACCACGAAAGCAAGAAAAAAGAAGTACGCTATTAACTATTAACGTACCTGTCTCTTCCGAAACGAATGAGACACACTCTCATATGACACTACCATCGTCCGACTAAAGTCT
+
444:5:>CBBCBBBCCDFGBBBAA>0955.5@<@B@=@:;>>00/:5::)/+994;;==>+=4:933::::;337)7338888'33,3,333&3884<:88798//(/06:48/3/3669?>@EECBBBBCDC@CCCC>A@BACAAA>B@DBB@BCBABB??<?A@@AA?AA=???<@@AAA;?<<89:::::%:>;>BBCCCB>>8=4;;=@8=:=?BBC@;;;AACC@C?BBK@CBD>BBCCBBBBBBBBAAABBBBBBAAACC@B>>>AA>BBBBCC>BCAA
@ATNG8:01227:06237
GATGGTAGTACATGATAGACGACACCAGAAGATCAGGAACTCTAGAAGAATTCAGATTTTTAACACGAGAGTAAACGTAAAAAGAAGGTTTTACAAGACTCACGTTAACAATATTGCAGCAGTACGCACACAATCGAAGCGCAGTAAGGATGGCTAGTGTAACTAGCAAGAATACCACGAAAGCAAGAAAATGAAGTACGCTATTAACTATTAACGTACCTGTCTCTTCCGAAACGAATGAGTACTATAGACTATCTGAGACTACCATCGTCCGACTAAAGTCT
+
444<7<<<@BBABB@@?A@>7<000)/::)/6<A@@2975=;<<6504<5:.44556?@@+@<<<<?>=@@9;;)5599;;<'::7;8<?@2==B?B@;;:==00,/7;;7?=?>?BBBCBCCCCBB@@@AB=AADD@CBCBCDBB=A>@:;5;B@@@BBB@CBBBCB=AA=??@>BBDCC>BBC?BAAA8@@A>AAA?@?CFDBC@BCCB7;6;@@AB?@A@BBDD@C?BAA9A;;5:?@???AABB??????@BB@@@BBBAA<AA??@B>AAC@@@;ACCD
@ATNG8:01233:06211
GATGGTAGCAGACGTGACAGAGCGTCAGAAGATCAGGAACTCTAGAAGAATTCAGATTTTAACACGAAGAGTAAACGTAAAAGAAGGTTTTACAAGACTCACGTTTAACAATATTGCAGCAGTACGCACACAATCGAAGCGCAGTAAGGATGGCTAGTGTAACTAGCAAGAATACCACGAAAGCAAGAAAAAAGAAGTTACGCTATTAACTATTAACTGTACCTGTCTCTTCCGAAACGATGAGTACCTCTCAGACGCTCGGTCCTAACCATCGTCCGACTAAAGTCT
+
>;@@?CCDA@;;9955556=><@<@66666555<99.9200/00/;6;;:;6?<:7799-788;;//)/88///(/34444&49.5.555&5<<6<??><::555)47<<<A??7;<@?ABBCBBAA?@?@?;::5B?@@@>=?993:2::925=<<<=>=9:::<5857?;=@9*/////(//3,333333#37133.3;9977;5<29566165------(-...22239399=355577755564.//./<55755/-(,20,,(,(--25:=8=::333(3933
@ATNG8:01235:06255
GATGTAGTCTGCTCTGACTCTCGTACTCATTCGTTTCGGAAGAGACAGGTACGTTAATAGTTAATAGCGTACTTCTTTTTCTTGCTTTCGTGGTATTCTTGCTAGTTACACTAGCCATCCTTACTGCGCTTCGATTGTGTGCGTACTGCTGCAATATTGTTAACGTGAGTCTTGTAAAACCTTCTTTTTACGCTTACTCCCGTGTTAAAAATCTGAATTCTTCTAGAGTTCCTGATCTTCTGGGTGCGCTACAGTCTCTCTACCATCGTCCGACTAAAGTCT
+
;;;CCCCDCCBBBCCBBBCCCBBBCCDE@@>?DED=CC?C@CCBBCCCAECCCC@CACCCC?E@CDCCCCCBB?BCCDD1BB?BBCC=BBCC@BBCBCD@BBBCCC?CCDDBBBD?BBB?C?CCDDBBBC?CBCD=BBBBDBBBCAABCCAAA?BCC@CB?B?ACCCCCDCC@CCCCC;C@C;?@?>>0?BCCDACCCBB>BCDC@CCCC2CCCCD@C@BB?BBBBBBB>A>ABBCBB?BBBA=BCBBBBAAACCCCCCCCED@CAAACC@BBCCCC=CBBB
@ATNG8:01250:06216
GATGGTAGAGTACAGTGTAGTAGACCAGAAGATCAGGAACTCTAGAAGAATTCAGATTTTTAACACGAGAGTAAACGTAAAAAGAAGGTTTTACAAGACTCACGTTAACAATATTGCAGCAGTACGCACACAATCGAAGCGCAGTAAGGATGGCTAGTGTAACTAGCAAGAATACCACGAAAGCAAGAAAAAAGAAGTACGCTATTAACTATTAACGTACCTGTCTCTTCCGAAACGAATGGTACTACTCTCAGAGACACACTACCATCGTCCGACTAAAGTCT
+
888:9=>CBBB==<AABBBCBCBCB:BED@BBCC;;7;<;;99:5A7??=A=?AAAAAAA2A=AABBAADAA@A;==;;;;;';==@4999*9:949GCBBBB@@<@>;;7;CC=A@BABBCCCFCDCBDCC@AAAB?BBCCCCBC@B?BAB>ABBAAADDACBC:::>AA<999=AABBB:A??:=>?@@@'@A?B@=>BAAAA7;88A@?7>:=ACAA?ACBAAAB=?;?AA;ABB@BC?CDDCCCC?@@ABAB???CB@@@A>@BBCBB@BBCBCB>BABA
@ATNG8:01262:06257
GATGGTAGTATAGAGCTCTACATAGTACTCATTCGTTTCGGAAGAGACAGGTACGTTAATAGTTAATAGCGTACTTCTTTTTCTTGCTTTCGTGGTATTCTTGCTAGTTACACTAGCCATCCTTACTGCGCTTCGATTGTGTGCGTACTGCTGCAATATTGTTAACGTGAGTCTTGTAAAACCTTCTTTTTACGTTTACTCTCGTGTTAAAAAATCTGAATTCTTCTAGAGTTCCTGATCTTCTGGGTGCGCTACAGTCTCTCTACCATCGTCCGACTAAAGTCT
+
;59D:?ABBBC9:6>><@A@>CCCGFCCCCCC@BBBB<AB<@<;;;ABAC@CCBCB@B>BBBB@C@BBABBBAA@=@@AAA1??=A??>:?BCC?CCC?BA@==>BBB@BCCCBB<<:>AA<?;>>>AA:::<A@@@<@AA>>>@>>>?>>>>==8<=>;?@<@<@A???BAAA<?====5=<A<AAAAA/ABAA@068AAAA?=>>188888%8<<<<;><AA=C@@@@?@<?=>>>???898881///;==AB@@@@@@@BAAA:>:;;AA<AC==>@9@?::
@ATNG8:01235:06279
GATTAGGACGAGCGTCTGAGAGGTACTCATTCGTTTCGGAAGAGACAGGTACGTTTAATAGTTAATAGACGTAACTTCTTTTTCTTGCTTTCGTGGTATTCTTGCTAGTTACACTAGCCATCCTTACTGCGCTTCGATTGTGTGCGTACTGCTGCAATATTGTTAACGTGAGTCTTGTAAAAACCTTCTTTTTACGTTTACTCTCGTGTTAAAATCTGAATTCTTCTAGAGTTCCTGATCTTCTGGTGAGATATGCATGATGCTACCATCGTCCGACTAAAGTCT
+
///68;9<<BCCABCCBCA;?A<>=99:9:29=@?;:;49:994955516<656>4;7;===7?:;<5//7//)/;)/////$//)4:::15456.6>?7;@?B999>?:;@@@@@AA=@@B=A=@B@9:9CB<A??;7;<<<B;;???????>::5;AA;@@5;4:?;::95557<55555$55;.55555$5<@<G7<00/:////5.444&44455055<:5:>966<<9>455;;:<5?99295=9>>99994;;;:;;=>@=@599>939<<<@>5;;;9
@ATNG8:01263:06274
GATGGTAGTATCTGTCTACGAGAGCCAGAAGATCAGGAACTCTAGAAGAATTCAGATTTTTAACATCGAGAGTAAACGTAAAAAGAAGGTTTTACAAGACTCACGTTAACAATATTGCAGCAGTACGCACACAATCGAAGCGCAGTAAGGATGGCTAGTGTAACTAGCAAGAATACCACGAAAGCAAGAAAAAAGAAGTACGCTATTAACTATTAACGTACCTGTCTCTTCCGAAACGAATGAGTACACACTCTCATATGACACTCCATCGTCCGACTAAAGTCT
+
///;6<;;AACABBDDCCDBBBBBB@C@@?@BAABB?B=A@BAA??=?A?A?BBBBBBBB2B=@998A>=;=8;837</////$//(/(///&//3,399::<933.2.583622,2668>@@@@CCCCBCCC?CCBB>AACBDB@@>B@DCC?CCCCCCAB?BCAAAA?CC?889399<<<3==>9999999%:><>:79BB@AD:=:;@AA0858ACBC?CCAAABB?B?BCC>CAA?ABECCAAABBBBBCCBBBCCBBBBBB?BBBA?@<???ACD>CB@@
@ATNG8:01216:06331
GATGGTAGTGATACAGATCAGACACCAGAAGATCAGGAACTCTAGAAGAATTCAGATTTTTAACACGAGAGTAAACGTAAAAAGAAGGTTTTACAAGACTCACGTTAACAATATTGCAGCAGTACGCACACAATCGAAGCGCAGTAAGGATGGCTAGTGTAACTAGCAAGAATACCACGAAAGCAAGAAAAAGAAGTACGCTATTAACTATTAACGTACCTGTCTCTTCCGAAACGAATGAGTACGTGTGGACGTGTCTCCTACCATCGTCCGACTAAAGTCT
+
<@@D@CB@@@?@::@BBBA@@>C>C>ABB@D@@@@;7:9<<<655>7>>6:=AA?83778'95?<=BECBBBED>A=>:999(9=39.559&5@@=BBDCBAA@@>@?CC?DDC@CCCBCCCABCCBBBCCG@CCBB@CAAACCAA>A?B@@>@BBCCECD@BBBCBB>AB@CCC?CBA@?:=7708BBBB3BD?BBBBBAA>=1818>>?=B:>;@AB@C@@??BB@D?AAA>CCC?BBCCCBBBBBBC?BDBBECA??:??=9???>?C=@B@@@B<B@@@
@ATNG8:01251:06328
GATGGTAGGTGCACATGAGTGTATCCAGAAGATCAGGAACTCTAGAAGAATTCAGATTTTTAACACGAGAGTAAACGTAAAAAGAAGGTTTTACAAGACTCACGTTAACAATATTGCAGCAGTACGCACACAATCGAAGCGCAGTAAGGATGGCTAGTGTAACTAGCAAGAATACCACGAAAGCAAGAAAAAAGAAGTACGCTATTAACTATTAACGTACCTGTCTCTTCCGAAACGAATGAGTACCTCTCAGACGCTCGTCCTACCATCGTCCGACTAAAGTCT
+
///:6<;>@DBBBBBBCCCCCAB@?<@AA=ABBBBB=A?AACDCBC@BC@C@BDC;;:;:*;=BCCCCCDCCCI=BA=?@@@0AB?C@CCC;BDD@CCBCBAB??=A@CD?BCB?BCBBCBBBCCCCBBBCD?CCCC?BBBBBBAA?B@CBB@BAABCCCD?AACAAB@AA>BBB=>>BA@9>==:?=????(?B?C999DDCA@:@:@@@>,/-/<@>><ADBAABD?B@ABB<B@@>@CDBBBB?AABBBBBBFE@??BC?BBB?BBB>BC@AAABBF>DB@@
@ATNG8:01257:06310
GATGGTAGCTATACGTATATCTATGTACTCATTCGTTTCGGAAGAGACAGGTACGTTAATAGTTAATAGCGTACTTCTTTTTCTTGCTTTCGTGGTATTCTTGCTAGTTACACTAGCCATCCTTACTGCGCTTCGATTGTGTGCGTACTGCTGCAATATTGTTAACGTGAGTCTTGTAAAACCTTCTTTTTACGTTTACTCTCGTGTTAAAAATCTGAATTCTTCTAGAGTTCCTGATCTTCTGGGTCTCTCTCTCACGCACTACATCGTCCGACTAAAGTCT
+
///:6<<;@B=@@@AA@EGCCCECCCBBBD:95;;:;7;DAEAAC@CGA@=BC@;;7;>A?@@:?=A@AABB@?@9?@<<=)?<69777.394439;;7<C6:;BCBC@CCCBBBCD@CCC>A>ADAC<:8::>@@@<@@?A;;;>>>BAAA@@@=;;;=DD=D<@@<;;=??A378>>>/>9>788988(9<=>A6=;::;9>;:98<>=>/>9:;A5:4:A;@>=====<@=AB??==5;;;A9AA@@@@@AA@===@BBBBA>>>@:94:???@A:A@@>
@ATNG8:01245:06382
GATGGTAGCTCGCTGATGATATCTCCAGAAGATCAGGAACTCTAGAAGAATTCAGATTTTTAACACGAGAGTAAACGTAAAAAGAAGGTTTTACAAGACTCACGTTAACAATATTGCAGCAGTACGCACACAATCGAAGCGCAGTAAGGATGGCTAGTGTAACTAGCAAGAATACCACGAAAGCAAGAAAAAGAAGTACGCTATTAACTATTAACGTACCTGTCTCTTCCGAAACGAATGAGTACACACTCTCATATGACACTACCATCGTCCGACTAAAGTCT
+
///:6;;>CCBBB@@?A@@@AAABC>CCD@CBBBAA=@=@@@@@?A@BB?B>@@::8??@1B?BCBAAABBBBB8??>====,9:45.555&5;<8=966;=<<=<B?@A?AED@CC@@ABDCCBBCDBBBD@DBBB>AAB?@@AB=B?A;;8:CCCCCBB@CAAAAA=AA<?@>4<<??C;==@>CCCCC2BB?CBBBCB@@=5:5:;:;*/)/;>00-;B@=???<><??@;@@A>ABCCCCBCAAABBBCCC??BBBE>>>A;@=778?:=<<777*9@=?
@ATNG8:01247:06372
GATGGTAGTGATACAGATCAGACACCAGAAGATCAGGAACTCTAGAAGAATTCAGATTTTTAACACGAGAGTAAACGTAAAAAGAAGGTTTTACAAGACTCACGTTAACAATATTGCAGCTGTACGCACACAATCGAAGCGCAGTAAGGATGGCTAGTGTAACTAGCAAGAATACCACGAAAGCAAGAAAAAAGAAGTACGCTATTAACTATTAACGTACCTGTCTCTTCCGAAACGAATGAGTACTATGTAGAGCTCTATACTACCATCGTCCGACTAAAGTCT
+
444:5=>CBCCCCCCCFABAGEHCCACBB@CBC@@@=A=ACCAAAE@CC@B?A@??>>>>+=>BB=BBACB>>=3<<@?=>>0:A8?5@@@8@CCAGABBCCC@@?@@DC@CBB@BBBBBCCCBEECCCC@@?@CCC?BBBBBBCC>@>ABB@BAACBBBB?BBBBAA>AB@BBB?CBA?@:>??;77999:%9999A<B==BB>=?<?BDC>B599BCB?BBBBAAA@B?BBF>BAA>@CBBBCCCCBBBBCAA@DCCCCCBBBC?CDDCAB?CC@@?A<A@BB
@ATNG8:01285:05803
GATAGAGACTGTAGCGCACCCAGAAGATCAGGAACTCTAGAAGAATTCAGATTTTTAACACGAGAAGTAAACGTTAAAAAGAAGGTTTTACAAGACTCACGTTAACTAATATTGCAGCAGTACGCACACAATCGAAGCGCAGTAAGGATGGCTAGTGTAACTAGCAAGAATACCACGAAAGCAAGAAAAAGAAGTACGCTATTAACTATTAACGTACCTGTCTCTTCCGAAACGAATGAGTACGATGAGATCTCGTGTGCTACCATCGTCCGACTAAAGTCT
+
555<;<:;@AABBBBB@;55)5::5:<@@>>5>499<<<::5:<0505;::::::):6///::7357<A?9??=/7777$7=9<3877/7==;;=373;533.33...).8929.------.39567755/5855/5557652;6;6=<@=@B@A??=<8=>::>D@CC?BBC?CA???8?@@;::::;+;A;@@@AAAB@@;@;@@@@<><>AB@@<@A>>>@?<A;;;;3;A@=ABBABBBBBAC==;;;;;>?B;;;@AA<?>>=>A:>;;;==3;;B@
@ATNG8:01298:05804
GATGGTAGTGTGTCTCTGAGAGTAGTACTCATTCGTTTCGGAAGAGACAGGTACGTTTAATAGTTAAATAGCGTAACTTCTTTTTTCTTTGCTTTCTGTGGTATTTCTTGCTTAGTTACACTAGCCATCCTTACTGCGCTTCGATTGTGTGCGTACTGCTGCAATATTGTTAACGTGAGTCTTGTAAAAACCTTCTTTTTACGTTTACTCTCGTGTTAAAAATCTGAATTCTTCTAGAGTTCCTGATCTTCTGGTATGACTAGTGTACTACTACCATCGTCCGACTAAAGTCT
+
///:699;;:<?;55555;55555///////:3/45<3::7<599554555999555)57<999.55)5559555499.555555#5>>4565<05554439444)494://+/9:49A;;>;<<7;;?=A6:9@<B=;;69=9949::9;;??>@>959:=>8:999=>;@;>@?994:44.944999$93=345555$49<<=6=;:9955555.5555$59955.66;A8=9900/;)/)/;:555.5495>@>>>@999@@@@@:::@BC?9:9@9929>>>??8@@A@
@ATNG8:01264:05817
GATGGTAGCACGAGTCACTCATATCCAGAAGATCAGGAACTCTAGAAGAATTCATATTTTTAACACGAGAGTAAACGTAAAAAGAAGGTTTTACAAGACTCACGTTAACAATATTGCAGCAGTACGCACACAATCGAAGCGCAGTAAGGATGGCTAGTGTAACTAGCAAGAATACCACGAAAGCAAGAAAAAGAAGTACGCTATTAACTATTAACGTACCTGTCTCTTCCGAAACGAATGAGTACTATGTAGAGCTCTATACTACCATCGTCCGACTAAAGTCT
+
---83888=ABA=CCECCCLC;66>:==C@BCCCBB@D@CCCAAADABB=@<???;;:::)4:;@B@CCCCCCG=@@;;;;;*9A<@9BCC<DDGACBAACCCDC=B=BC@DCC?BBAABDDEBBBBBBCBC?CCCC?AAABBBBB<@<@??=@CCCDCAA>ABBCCB@BB?989799@@@8@??9?BABB3BB?BAAABABAA<A;@???7:5;>ABB?CCAA@A@<?<?AB>BCD@AABCBBBBBBCBBBBCCA@@@AA>>==<ACC@>>;>A9::=5A:99
@ATNG8:01267:05830
GATGGTAGTATCTGCACACTCTGTCCAGAAGATCAGGAACTCTAGAAGAATTCAGATTTTTAACACGAGAGTAAACGTAAAAAGAAGGTTTTACAAGACTCACGTTAACAATATTGCAGCAGTACGCACACAATCGAAGCGCAGTAAGGATGGCTAGTGTAACTAGCAAGAATACCACGAAAGCAAGAAAAAAGAAAGTACGCTATTAACTATTAACGTACCTGTCTCTTCCGAAACGAATGAGTACTGTATCTATGTGTGCGATCGTCCTACTAAAGTCT
+
555>?B>>CBBA;;;>>?@>@@?>>:==A:;;;@;<8=7;;@<;;C@CC@B?BABBBCCC3C?CCDAAA::9@>8?:<4444$4:7=7<<A7@@@;@ABCDBB;;89;>B2994.4;<<?@?CCI9;:CA@A@A@@@<@?BA?AA=9=::::8<>>>><??:9:<<;<2999;;;,73377(7;>>BCCDDA'777(38333?@=>;?:=<>>;A:>59:@=A><0000)/179;5;;;6@;==<<<====BBB>??@??AF@AAA@?=:=7788?7=AA8
@ATNG8:01279:05819
GATGGTAGCTATACGTATATCTATGTACTCATTCGTTTCGTAAGAAACAGGTACGTTAATAGTTAATAGCGTACTTCTTTTTCTTGCTTTCGTGGTATTCTTCTAGTTACACTAGCCATCCTTACTGCGCTTCGATTGTGTGCGTACTGCTGCAATATTGTTAACGTGAGTCTTGTAAAACCTTCTTTTTACGTTTACTCTCGTGTTAAAAAATCTGAATTCTTCTAGAGTTCTTTGATCTTCTGGGATGTGTGCGCAGTGCCTACCATCGTCCGACTAAAGTCT
+
----(---6659:5555?<<>@@@<<<??CC>9>;;9095554555)3887;=<<=8<7;;==:=:>======>>9>>>>@+;;9=;::3:<<<9>>>6669==>==9=?;;CBBB@BBB@B>BBBCBBB@=?@00,0;;;9:9>>>=?>779808?C>BB@@<<>>=<:97717::9<,6-5755666'2669:/7788877755+22222#25576/5.581679>889+222'299663333908...87795558AAA:>>@=:65///)-6,,,9-,---
@ATNG8:01283:05815
GATGGTAGACACGTGTGCTCTCTCGTACTCATTCGTTTCGGAAGAGACAGGTACGTTAATAGTTAATAGCGTACTTCTTTTTCTTAGCTTTCTGTGGTATTCTTGCTAGTTACACTAGCCATCCTTACTGCGCTTCGATTGTGTGCGTACTGCTGCAATATTGTTAACGTGAGTCTTGTAAAACCTTCTTTTTACGTTTACTCTCGTGTTAAAAATCTTGAATTCTTCTAGAGTTTCCTGATCTTCTGGAGATACACATGATACTCTACCATCGTCCGACTAAGTCT
+
444:8>=@;95455<55599555;=;;;>CCB@CBBI?CCACAC@@@BCC@BACCD@A@A<<<<=+0/699=@:84??>>>.99/34;==688=<;6;33,398775527/5=<886@>5;>><@<===>957<:>>@><AAAAA@@>>>@>>>??>58876;>;?=ADB???AAA8::?BB5A<A5;;;;:*:<==<-6599:8<<>?<?BCA.;==7==7=8=>;AAA>=:;;0;8<<====8<=<4::<<=<<?<::::565=???<?@///3-3----)-333
@ATNG8:01283:05857
GATAGAGTATCATGTGTATCTCCAGAAGATCAGGAACTCTAGAAGAATTCAGATTTTTAACACGAGAGTAAACGTAAAAAGAAGGTTTTACAAGACTCACGTTAACAATATTGTAGCAGTACGCACACAATCGAAGCGCAGTAAGGATGGCTAGTGTAACTAGCAAGAATACCACGAAAGCAAGAAAAAGAAGTACGCTATTAACTATTAACGTACCTGTCTCTTCCGAAACGATGAGTACTATAGACTATCTGAGACTACCATCGTCCGACTAAAGTCT
+
@@?CBBBCCBBB@;;>CCCCCC@CDD@DCCCBB?B@BBBC@A@?BC9;69??==@>@0@>CB;;;CCCEHI=CAABAAB0@HAGBEFI<BCC@BBBBCCBBB?B?@@;@;:69@CCCGDCCDDCCCCCCABAABADDCCCBBC=A<@@@<@BCCCBBB@DABACD@CC@?@@?A???A9?9939AAAA3>?9?999@AB:999?BB??=;:>>BAA=ABB@@@B?A?A@@9@000::084=>>>?>>7778@A?@@@?999:=788:C<@B???C>CCBC
@ATNG8:01298:05852
GATGGTAGTGTGTCTCTGAGAGTAGTACTCATTCGTTTCGGAAGAGACAGGTACGTTAATAGTTAATAGCGTACTTCTTTTTCTTGCTTTCGTGGTATTTCTTGCTAGTTACACTAGCCATCCTTACTTCGCTTCGATTTGTGTGCGTACTGCTGCAATATTGTTAACGTGAGTCTTGTAAAACCTTCTTTTTACGTTTACTCTCGTGTTAAAAAATCTGATTTCTTCTAGAGTTCCTGATCTTCTGGGCAGAGTGTGCAGATACTACCATCGTCCGACTAAAGTCT
+
****(**257444955555556556<555;;<8=:;;6;<9>:<<=B?AA@@@AAA>A=@=00+0*///;=>>=B=ABBBB0@B=A@@@8@00/)//<=5<=:<<@==BACBCCCC;;8;DB@CAIFCACCDL@BB@@@;ABCCDBBBBBCDCCBBB@CBB?A@<@=@AABBBBCC@CCDDD;DAE?CCCCD5BBAAA<ABCCCCCA@@4;;;;;%;??@BBB>BC@BBEDDBB?B?BBBBBC?BBCG>DCCCBBDCCCCBBCCCDBB?BCBCBF?A@A;;;0;AAA
@ATNG8:01295:05873
GATGGTAGCACGAGTCACTCATATCCAGAAGATCAGGAACTCTAGAAGAATTCAGATTTTTAACACGAGAGTAAACGTAAAAAGAAGGTTTTACAAGACTCACGTTAACAATATTGCAGCAGTACGCACACAATCGAAGCGCAGTAAGGATGGCTAGTGTAACTAGCAAGAATACCACGAAAGCAAGAAAAAGAAGTACGCTATTAACTATTAACGTACCTGTCTCTTCCGAAACGAATGAGTACTATGTAGAGCTCTATACTACATCGTCCGACTAAAGTCT
+
///969=<<<<;;;==;;;><<<<<7<<<8<>>@;;6;:B@BBBCD@CC@B?BB;;9BAB2B>AABAAABAA@A9:7:4444$5<49.555&599;;:69B@=@C<?=@A?ABC@CAAECCCFDCCCCC@@@@CCCC@CAABB@??5;7<@@<@A@>?@892:@@@@C>AA?BCC>BA><=289@>BFDDD2CC?BAABA@>==1817>AA3837@;;:@CCC@@@D?C>ACD>B9979@AAABBBBBBBDC????B?@>>>@@C@888@@<@AAAAD:C:9:
@ATNG8:01272:05924
GATGGTAGTACATGATAGACGACACCAGAAGATCAGGAACTCTAGAAGAATTCAGATTTTTAACACGAGAGTAAACGTAAAAAGAAGGTTTTACAAGACTCACGTTAACAATATTGCAGCAGTACGCACACAATCGAAGCGCAGTAAGGATGGCTAGTGTAACTAGCAAGAATACCACGAAAGCAAGAAAAAAGAAGTACGCTATTAACTATTAACGTACCTGTCTCTTCCGAAACGAATGAGTACGTGTGCGACGTGTCTCCTACCATCGTCCGACTAAAGTCT
+
555>9?CCCBBCBBB@CCABBBBAA9B==8<<<555.5.5==<<<B@CC?C?@@;999::*9?BBCCCCBBCCC>BCBBDDD3BC@C<BBB;BDD@C@AABAB:96;?CB?BDD@CCBBABBBCCCBBBCCC?CEDE?BABBCBBB?B@CBB?BFCCB@AC@CCCBBB@AA?CCG=??@@?8@?=8?@@@@@(@A?B?=@BBBAB@B<==CG?B?BDGBB@BCAA@BB@D@CCC=CCC?CCBBCCBAAACCCAAACDDBBAA?BCC@BBBBAA>AAAAAA<AAAA
@ATNG8:01285:05953
GATGGTAGGCGTGTGAGAGTCGCCCAGAAGATCAGGAACTCTAGAAGAATTCAGATTTTTAACACGAGAGTAAACGTAAAAAGAAGGTTTTACAAGACTCACGTTAACAATATTGCAGCAGTACGCACACAATCGAAGCGCAGTAAGGATGGCTAGTGTAACTAGCAAGAATACCACGAAGCAAGAAAAAGAAGTACGCCATTAACTATTAACGTACCTGTCTCTTCCGAAACGATGAGTACGTGTGACGTACGTGAGCTACCATCGTAATTGCGAAGTCT
+
445<8==A@AA<C=BCCCCCB;;;.55519<@CBB=@=BCABBBB?BB6:6;AABBCCB1B@CBBBBBBBBBA9@>99999'9>8<<@BB1BBB:=??A?A???:?==:4:8818876<?AAA@AA>>;8818=>><???B988@:=8==A>AEEDBBBB@CB@@@?<?B<??B?BB??:>::399999(7<5>@B>A@;78.6;@<>>:>8>;;;?<@B??;;;6;=@<<67000@@@@BBBAAAAAAAAABBBBCBBBBA;@@>??A=A<?@BB@EC=<
@ATNG8:01268:06007
GATGGTAGCTCACGTACGTCACACGTACTCATTCGTTTCGGAAGAGACAGGTACGTTAATAGTTAATAGCGTACTTCTTTTTCTTAGCTTTCTGTGGTATTCTTGCTAGTTACACTAGCCATCCTTACTGCGCTTCGATTGTGTGCGTACTGCTGCAATATTTTAACGTGAGTCTTGTAAAACCTTCTTTTTACGTTTACTCTCGTGTTAAAAATCTGAATTCTTCTAGAGTTCCTGATCTTCTGGACGACGCGCACTGACACTACCATCGTCCGACTAAAGTCT
+
555>9=@BA966A>@@;66>B;:;BB;;:>99.9955)6>:><CCEE9:9@BBBCC?B?BBBB@C@AAABBAA@?<00000$0;*////6.//333188:;@C>??>@>@=<====<;;:;>;:A<@??77///9::;=6>=>=@@A;;;?@>>8869>>=DD2<365;;>AEDD999@@@4@;>999999'9==>A=BBCBCB@@@>40000'0000>6:6?A?ABBCBBB?B?AAAA@@<@?=9>@::9?=>=>665BBBA88>6////9969///9:39:<6
@ATNG8:01273:06001
GATGGTAGTCTCAGATAGTCTATAGTACTCATTCGTTTCGGAAGAGACAGGTACGTTAATAGTTAATAGCGTACTTCTTTTTCTTGCTTTCGTGGTATTCTTGCTAGTTACACTAGCCATCCTTACTGCGCTTCGATTGTGTGCGTACTGCTGCAATATTGTTAACGTGAGTCTTGTAAAACCTTCTTTTTACGTTTACTCTCGTGTTAAAAATCTGAATTCTTCTAGAGTTCCTGATCTTCTGGACGACGCGCACTGACACTACCATCGTCCGACTAAAGTCT
+
//8839/00CCCCCCCCCABBCCBC:;;AB;;6;A@C=CD@C@DGCCFBB?@A@CC@B?BDBA?B?CC@A@BCBB7;;@@?0@A=A;;;6:ABCAGCCACD:;;@CCC@CBCCCCCC?A@C?B@CDCCBBBC@CCBB?BBCBBBCCCCCCBBBDD@BBB?AA=A>AACBCDCBB@BBEEE<G?C@;;;;<*;BBBD>CBEDCCDCBBACCBB2B;;;AACACD@DCCCCAA@C@CCCBBC>AAH@CC;;;AA@BBBBCCCDCDBC@CCBBBC@CCBABF>DBBB
@ATNG8:01275:06007
GATGGTAGGCACTGCGCACACATCCCAGAAGATCAGGAACTCTAGAAGAATTCAGATTTTTAACACGAGAGTAAACGTAAAAAGAAGGTTTTACAAGACTCACGTTAACAATATTGCAGCAGTACGCACACAATCGAAGCGCAGTAAGGATGGCTAGTGTAACTAGCAAGAATACCACGAAAGCAAGAAAAAAGAAGTACGCTATTAACTATTAACGTACCTGTCTCTTCCGAAACGAATGAGTACTGTATCTATGTGTGCGCTACCATCGTCCGACTAAAGTCT
+
///:6<<<@CBBBBBBBCB@ABCID?GDC?BBCCCC@CACCDBBBC@CD?C@BB@@@BBB3BADECBBBBCCCC=AABDCDD5;;8::AAA9ACD@CBBBFBBCC@C?BB@BCD?A@CCCCCDCBBBBCCBB?BCCC?BBBBCC??=@@DCC?CCCCCCCB?CCCCCC@BB????=AAABC<<<<;99::9:%:><>;5:@@@??1512699/727>CBB?BBBAABC?C?BCD>DBB?BCCCCBBBBBBBBBBBBBBBBBB@;:;=???AAA<A<=878)999:
@ATNG8:01289:06007
GATGTAGGACGAGCGTCTGAGAGGTACTCATTCGTTTCGGAAGAGACAGGTACGTTAATAGTTAATAGCGTACTTCTTTTTCTTGCTTTCGTGGTATTCTTGCTAGTTACACTAGCCATCCTTACTGCGCTTCGATTGTGTGCGTACTGCTGCAATATTGTTAACGTGAGTCTTGTAAAACCTTCTTTTTACGTTTACTCTCGTGTTAAAAATCTGAATTCTTCTAGAGTTCCTGATCTTCTGGATACACTCATGTGCACCTACCATCGTCCGACTAAAGTCT
+
<@@>?CC?B@?<CBCCBBCDDCC@BCCCCAA?AACC>CD@D?CCCCBBC@GFDCC@CACCCD@IACCCCCCCEC>BBBCB5CC?BBBB>BCCD?CCJHIK?AABDHI?BCCCDCBC?BBC@C@CCCB9:9A?BCCB@CCCCCCCCCCCBCA:::ABAA@BB?B@BADCDEECC@BBBBB=B@C>;<<<<*;CDII=CBFEDDDDDD@DDDD2CCCCC?B?BC@DDCBBBB?A>ABBBBC@B?B?BCCCCCCCBABBCCCC?BCB@BACBBA=@AAAAC<BBBB
@ATNG8:01291:05966
GTGGTAGGACGAGCGTCTGAGAGGTACTCATTCGTTTCGGAAGAGACAGGTACGTTAATAGTTAATAGCGTACTTCTTTTTCTTGCTTTCGTGTATCCTTGCTAGTTACACTAGCCATCCTTACTGCGCTTCGATTGTGTGCGTACTGCTGCAATATTGTTAACGTGAGTCTTGTAAAACCTTCTTTTTACGTTTACTCTCGTGTTAAAAATCTGAATTCTTCTAGAGTTCCTGATCTTCTGGACGACGCGCACTGACACTACCATCGTCCGACTAAAGTCT
+
55:5=:::@@@>@BAACBBBBCB@BCBBB@@=@BBC>CD@D@DBBBBBC@CCCCC@CACBBB?D@CBBBBCGBB?BBCCC5BB@BCCC?CDBBBCCC@CABBBCBD@CBDEBDBC?CCB@C?CCCCBBAC?CCCC?BA@@CCCDDBBAAACCC?BBC@BC=@=@CCCCCCBB>@;;;;.<>C=AAAAA0@CBCC>BBJFCDCBBB@DDED5C@AAD>B>BC@CCCCCCC@D@CCBBBB@BCC@CF:;;AB@AB@@ACCBCBDD?BBCBCC@CBB@@@;ABBB
@ATNG8:01302:05966
GATGGTAGGCGAGAGTGAGACGCAGTACTCATTCGTTTCGGAAGAGACAGGTACGTTAATAGTTAATAGCGTACTTCTTTTTCTTGCTTTCGTGGTATTCTTGCTAGTTACACTAGCCATCCTTACTGCGCTTCGATTGTGTGCGTACTGCTGCAATATTGTTAACGTGAGTCTTGTAAAACCTTCTTTTTACGTTTACTCTCGTGTTAAAAATCTGAATTCTTCTAGAGTTCCTGATCTTCTGGGTCTACGCTCGTCGCGCTATCGTCCGACTAAAGTCT
+
:59C:CEC?CCCCBBCCCCBBBCCCCCCCCAA=ACCD>DD?C=BBCCCCC@AAAAC@C?CCBB?C?CCBBBBBBD@BBBCB3BB?CBBB>BBBC?CCD?BB<>>ABBB?ACCCAAAA<AAA;A;=>=@A==?<AA@@9@@?A@@@@AA@@A<<<;;>@?=AA<A:>@>AA>>>A=AAAAA5A<A;<<999.<A???7><;577A<==07878(8=??E=B=??;@@@@>>=<@<@ABC@@:=>@@9??>???A@>>8::CA?>?AAA>@<@AB@??9?===
@ATNG8:01308:05980
GATGGTAGCTATACGTATATCTATGTACTCATTCGTTTCGGAAGAGACAGGTACGTTAATAGTTAATAGCGTACTTCTTTTTCTTGCTTTCGTGGTATTCTTGCTAGTTACACTAGCCATCCTTACTTCGCTTCGATTGTGTGCGTACTGCTGCAATATTGTTAACGTGAGTCTTGTAAAACCTTCTTTTTACGTTTACTCTCGTGTTTAAAAATTCTGAATTCTTCTAGAGTTCCTGATCTTCTGGGTCTCTCTCTCACGCACTACCATCGTCCGACTAAAGTCT
+
945>9===CB=BBBBAB>>CCCCCIC;::D;<8;CDE>CC@B?BBAABCB@BCCCC@C=BBCC?C?BBBCCDBBA?@@?@?.?B?BBDD>CDBB?????AA?AADAAB>AAABBBBB?BBC?B?B9818>>>;>BB>5;968=AAA?>???==8818==7<=1818@@@@A@@B7;;===/=5;5;=><>/;;::A6==@<=:88///'/888'.(.338050591578<<<<2827;;;>>7;;BD;A;;;==;888==AAAC>>>:::9>>C;>>B===3:;;;
@ATNG8:01267:06021
GATGGTAGCGCATATCAGCGCAGCCCAGAAGATCAGGAACTCTAGAAGAATTCAGATTTTTAACACGAGAGTAAACGTAAAAAGAAGGTTTTACAAGACTCACGTTAACAATATTGCAGCAGTACGCACACAATCGAAGCGCAGTAAGGTTGGCTAGTGTAACTAGCAAGAATACCACGAAAGCAAGAAAAAGAAGTACGCTATTAACTATTAACGTACCTGTCTCTTCCGAAACGAATGAGTACTGCGTCTCACTCTCGCCTACCATCGTCCGACTAAAGTCT
+
::8:7;B@@@A<<<;;;ABC@CABG?CDC@BBCCCC=A?B@BBCBB?AC?A?AA@AABBC5C?BBCBCDGCCCD=BBAAABA0@A=@>AAA9BFC@ECCCBCC:99;@DD@CCD?BBBBBCCCBBBCBBBBB?CCCC@CCCCCC??:?;?4:6;EDDECCB@CCCCDC?BB@BBB?BBCCE>@??=@@@@@2AA?BBCCCCCCC@D?BBBB?B?BBBBE@BBAA@@@>A?BBC?ACB?BBBDBAA;;;ABBBBBBBB@@@B>BAB@B=??AA=A9::CC?CBBB
@ATNG8:01274:06054
GATGGTAGGACGAGCGTCTGAGAGGTACTCATTCGTTTCGGAAGAGACAGGTACGTTAATAGTTAATAGCGTACTTCTTTTTCTTGCTTTCGTGGTATTCTTGCTAGTTACACTAGCCATCCTTACTGCGCTTCGATTGTGTGCGTACTGCTGCAATATTGTTAACGTGAGTCTTGTAAAACCTTCTTTTTACGTTTACTCTCGTGTTAAAAATCTGAATTCTTCTAGAATTCCTGATCTTCTGGGCAGACTCTCACACCCTACCATCGTCCGACTAAAGTCT
+
444<7==B?BB@AAABBBBBBFCB@BBCCCBB?BDEE>@@>A@CCBBCCC@DDDFD@C@CBBB?C@CCCCBBBCF=@AAAA5BC@EBBB=BCCD@CCCACC@BBCCCC@CDCCBBBB@CCC?B?CCCCCBBB?BCCB@CBBBBBCCCBBBCCBBA?CBB?BC?C?@ACCCECBC>BBBBB<B?D=;;;;;*;CABB>BBCCCCCCBA5;;;;*;BBCD?@?AB?BECCC@C@B@BBBCAC?BBCC?CCCCCCCBBBCCCC=CCD@BBBBBC?BCCCCC>BBBB
@ATNG8:01279:06043
GATGGTAGGCATCATGCATATCTACCAGAAGATCAGGAACTCTAGAAGAATTCAGATTTTTAACACGAGAGTAAACGTAAAAAGAAGGTTTTACAAGACTCACGTTAACAATTTTGCAGCAGTACGCACACAATCGAAGCGCAGTATAGATGGCTAGTGTAACTAGCAAGAATACCACGAAAGCAAGAAAAAGAAGTACGCTATTAACTATTAACGTACCTGTCTCTTCCGAAACGAATGAGTACAGAGAGTACGATATGTCTACCATCGTCCGACTAAAGTCT
+
568837.0)/:;>B666>C@@CCCC966@:>BB=;;7;8=CD??;<7;:7;7:::33333$367;;878@@@@?3///9999)884:7<<<2<CDABBEECBB;;7;>AA4;::*:@@9;9CB>CAAACBBB@BBBB?A@DCCBAABBBDBB?BCBBBBAA>ACBBBB>AA????@9:9?>7=>>9=>>>>.==:>>??A@AAA<B<A??@=D=AABBB?CCCCBCF@B@BBA9A@@8::AABBBBBBBFFBB:::CCBCBBBAA>?;;;==:?888BD388;;
@ATNG8:01280:06058
GATGGTAGCTCACGTACGTCACACGTACTCATTCGTTTCGGAATGAGACAGGTACGTTAATAGTTAATAGCGTACTTCTTTTTCTTGCTTTTCGTGGTATTCTTGCTAGTTACACTAGCCATCCTTACTGCGCTTCGATTGTGTGCGTACTGCTGCAATATTGTTTAACGTGAGTCTTGTAAAACCTTCTTTTTACGTTTAACTCTTCGTGTTTAAAAATCTTGAATTCTTACTAGAGTTCCTGATCTTCTGGCTCTCGTAGACAGATACTACCATCGTCCGACTAAAGTCT
+
,,,20266<>>>555=565<=556<@<CB@?@=A<>>3>>8>*////::;;9;>>=B6:49:@@<@?BA<;;<:::7:????1>>8>:::;1@<<@8?:=9=:6900///)/999;;:@<:==?B===<552224888848<8999>>=><??=>=<8:898788)88<==<<AAAA:>9;;9(/(/(/6777+79666.8(//55/59>7:;76@@@,=//,/:6:7==:=?>>>B@@<@;>>??@B=;;;7;C;;;BA>===>=@;;;AAA=;;;==>:?=>>>@:@B@A
@ATNG8:01291:06041
GATGGTAGTATATCGCGTCGCTATCCAGAAGATCAGGAACTCGTAGAAGAATTCAGATTTTTAACACAGAGAGTAAACGTAAAAAGAAGGTTTTACAAGACTCACGTTAACAATATTGCAGCAGTACGCACACAATCGAAGCGCAGTAAGGATGGCTAGTGTAACTAGCAAGAATACCACGAAAGCAAGAAAAAGAAGTACGCTATTAACTATTAACGTACCTGTCTCTTCCGAAACGAATGAGTACATAGATATACGTATAGCTACCATCGTCCGACTAAAGTCT
+
444;7<::995::;;==??<<<<99)/--3-/////7<7<<//////)/;5>7/////;:;+9+---//666888:19944444$4;3839;:+99;044??>>:7727<;;;@BB@EAAACDEDCCDBCCBBB@CBBB>@@B@AAAA=A?A:;9;BCCBDBC?CBBABB?BD?BCC>@@?><3<9929A@@A2@@=A???BBA@@<?<?AAA<?<?AC@@=@@@ABCB@B@CBB>DCC????ABCBAAABBBBBBBBAA@@>>>>><>B>>BC?BA:::>9AA>>
@ATNG8:01303:06047
GATGGTAGGAGACACGTCGCACACGTACTCATTCGTTTCGGAAGAGACAGGTACGTTAATAGTTAATAGCGTACTTCTTTTTCTTGCTTTCGTGGTATTCTTGCTAGTTACACTAGCCATCCTTACTGCGCTTCGATTGTGTGCGTACTGCTGCAATATTGTTAACGTGAGTCTTGTAAAACCTTCTTTTTACGTTTACTCTCGTGTTAAAAATCTGAATTCTTCTAGAGTTCCTGATCTTCTGGGCTGCGCTGGATATGCGCTACCATCGTTATCGGAAAGTCT
+
0//7177:;?BCCCBB@CCCBBBBB;;;9:9:1:BBE=CC7;6;@AAA@@;@@@;<5:.99=A<A@AABBBBBBB>BBDDD2AB>AABB=BBAA=AA@=@B8:9?C@@=@>>>A@AA@BBB@D?>>???AAA=>>=>7;866AA>;;:??>;6771///16:*/-7AFCB???@787===,>9>8=====.==@AB9??B@@:9///,-999(2-//6285>>8;<>>7;;<A<??>>>B:=:::1;887=;6613-,,,,,,722(--55838889055-588=
@ATNG8:01267:06115
GATGGTAGACATATCGTACTCTCTGTACTCATTCGTTTCGGAAGAGACAGGTACGTTATAGTTAATAGCGTACTTCTTTTTTTCTTGCTTCGTGGTATTCTTTGCTAGTTACACTAGCCATCCTTTACTGCGCTTCGATTGTGTGCGTACTGCTGCAATATTTGTTAACGTGAGTCTTGTAAAACCTTCTTTTTACGTTTACTCTCGTGTTTAAAAAATCTGAATTTCTTCTAGAGTTCCTTGATCTTTCTGGCTGCGCTGATATGCGCTACCATCGTCCGACTAAAGTCT
+
///;6;@B@ABBCCCCCCCCDCCECDBBCCCC@BBCE@BB@B@BB@A?@A?BC@A@;>>>00,/6::@BBA>=?93333333"33,3:0)////(//83377(39=9=A<ACCA>=::4:==-55)7:::=====@@??<??AAAA>>?@@>>>@@>89666.//)/6;=AABAAAB:=>>>>5>=D9=<AAA/@@>>>6:;???BAA88858EEGD)C;;;@<@B8@?<C@@@???=?<?<AAB??>9>;<<A==<@@@A>>>@@@??AAA<??????<AA????9??@@
@ATNG8:01301:06142
GATGGTAGCTATACGTATATCTATGTACTCATTCGTTTCGGAAGAGACAGGTACGTTAATAGTTAATAGCGTACTTCTTTTTCTTGCTTTTCGTGGTATTCTTGCTAGTTACACTAGCCATCCTTACTGCGCTTCGATTGTGTGCGTACTGCTGCAATATTGTTAACGTGAGTCTTGTAAAACCTTCTTTTTACGTTTACTCTCGTGTTAAAAATCTGAATTCTTACTAGAGTTTCCTGATCTCTGGCTCTTCGTAGACAGATACTACCATCGTCCGACTAAAGTCT
+
///:6<<=DC;@:555<<>>CGCCCCBBBA@C>CAAA;@B?B@BCBCB;;5;99;@:C9<?CD>B?ABCCBBAAAACCDGC1??<?@??@1@@@@=AAC=AC=AAAABB?B?@?EC?>>@BB?B?BBB><::@<AA==:;;;@;;888;A>=;;;;5;:67<<+/,/77<888AA175555&54<4<;AAA.:9:::076;///66-/(////'.6:770797:6::CCB=<=C:B=B@;=///667;=:><>@@@B=>=@@???BBA8=>?A@@=@@>=>A9@@>>
@ATNG8:01308:06154
GATGGTAGTATAGAGCTCTACATAGTACTCATTCGTTTCGGAAGAGACAGGTACGTTAATAGTTAATAGCGTACTTCTTTTTCTTGCTTTCGTGGTATTCTTGCTAGTTACACTAGCCATCCTTACTGCGCTTCGATTGTGTGCGTACTGCTGCAATATTGTTAACGTGAGTCTTGTAAAACCTTCTTTTTACGTTTTACTCTCGTGTAAAATCTGAATTCTTCTAGAGTTCCTGATCTTCTGGTGAGATATGCATGATGCTATCGTCCGACTAAAGTCT
+
0//;8;;;@@DCDBBBCCCCCCCCCBBBCEDC?BBBC>CD@C@CCAABCC@CCBBB>A>AAAK@D>A@AAA@=>D?99999(9=8????7>CCC?BA>=@?000;@@@<@BBBB@@A;>>@<A<@@@BBB@A:>>?K<>>@AA@@@AA@@@?>>@<=>><@D=B=B==>>>@>>;=?AAA5@9=888888(7>////'/35...42-....&.788:6:655156877..).2689<<>;A=?9?@?>???;;;===>?===>><===:=>>>BB:@@@@
@ATNG8:01264:06189
GATGGTAGCGCATATCAGCGCAGCCCAGAAGATCAGGAACTCTAGAAGAATTCAGATTTTTTAACACGAGAGTAAACGTAAAAAGAAGGTTTTACAAGACTCACGTTAACAATATTGCAGCAGTACGCACACAATCGAAGCGCAGTAAGGATGGCTAGTGTAACTAGCAAGAATACCACGAAAGCAAGAAAAAGAAGTACGCTATTAACTATTAACGTACCTGTCTCTTCCGAAACGATGAGTACTGCGTCTCACTCTCGCCTACCATCGTCCGACTAAAGTCT
+
//::69/65<=;55554444555990999.56;;::1515:??A9905<7<5<<:444444#5.59;@>>B>>CC=B==?>>>)99>C?CCC2AAGB@><<<><<:.5.44.499.56<<>>>==AABCBBBB@CBBB8;;@@A@@@;==A;;;;CDD;9;@<@BBABC?AA>ABC=AAAAB<????BABAB3BB?ACBBBABCE@F?BAAA?B?::;AB=@C;;;BB70-00@3<00/98::;@@@AA?@966==;?@@@@CA@<@000>@;>;<9::-9>>>
@ATNG8:01282:06197
GATGGTAGGCACTGCGCACACATCCCAGAAGATCAGGAACTCTAGAAGAATTTCAGATTTTTAACACGAGAGTAAACGTAAAAAGAAGGTTTACAAGACTCACGTTAACAATATTGCAGCAGTACGCACACAATCGAAGCGCAGTAAGGATGGCTAGTGTAACTAGCAAGAATACCACGAAAGCAAGAAAAAGAAGTACGCTATTAACTATTAACGTACCTGTCTCTTCCGAAACGAATGAGTACGAGAGAGCACACGTGTCCCATCGTCCGACTAAAGTCT
+
:<<<7=5505444=555=666>>>A8?=>:=<;;;?8<8;;;;;=;7::.44)4;<98888$4.489::;><<<=5556=@@@+66.5.55)6==9>C?@9>:5/)-3--(---0---9<<<==<;;;::::3844458988994426:>>>;>555:::<8<<<===8::599917;;;;333/5:::::)//*.3339:8885:15599,2,28:::5:<:::==7;788818::43338>><==00/==9:::;9//.35.55522239777;>4555/
@ATNG8:01295:06186
GATGGAGCAGACGTGACAGAGCGCCAGAAGATCAGGAACTCTAGAAGAATTCAGATTTTTAACACGAGAGTAAACGTAAAAAGAAGGTTTTACAAGACTCACGTTAACAATATTGCAGCAGTACGCACACAATCGAAGCGCAGTAAGGATGGCTAGTGTAACTAGCAAGAATACCACGAAAGCAAGAAAAAAGAAGTACGCTATTAACTATTAACGTACCTGTCTCTTCCGAAACGAATGAGTACGATGAGATCTCGTGTGCTACCATCGTCCGACTAAAAGTCT
+
@@AC?CCDCBBBCCBBBBCCCCCB@BBC?DBBBCC?C?BBCBBCC?AB?A?BBBACACA2C?C?C?AAAAAAB;CBBBB@@0>>9A5;<;7;FHBHAAACCDBB?B@CC@CCC@CCA?BDEDBBBBBBCCC?CCCC<@@BBBBBB>C@BBB?BCBCCAAA=AACACA?BB@989;?????8===9999999%9><?988AABAC8<7::??2;7;?BAA>AA???CB=?=?BC>EAA>AAABCBBCCCABBBBC;;:??@>>>BB=B?>>?B<>><8888):===
@ATNG8:01301:06192
GATGGTAGCTCGCTGATGATATCTCCAGAAGATCAGGAACTCTAGAAGAATTCAGATTTTTAACACGAGAGTAAACGTAAAAAGAAGGTTTTACAAGACTCACGTTAACAATATTGCAGCAGTACGCACACAATCGAAGCGCAGTAAGGATGGCTAGTGTAACTAGCAAGAATACCACGAAAGCAAGAAAAAAGAAGTACGCTATTAACTATTAACGTACCTGTCTCTTCCGAAACGAATGAGTACGAGAGAGCACACGTGTCTACCATCGTCCGACTAAAGTCT
+
444;7<B=CBCDCBBBC@AAGBBCC@CCB?CDCCAB@B?A@CCCAA>AD@B?BAA>????.?>@CBBAAABBBC=A@@@@@@0@D=C;AAA9ABCBDAAACCDCC?B???>?CC@CC@ABCDCCCCBBBDDB?AABB@CAAACBBB>B@CCC?CCCCCBCC@DDDCCC?A@=???<@@===8;;;5889999$9;9;847=9<;758866AA3=7;@BBA=AA@@?CB?B>ADD>CBC?BBBBBCCCBBAABAAABBBBBBAAABD?@???BC?BBBBAA<A9::
@ATNG8:01296:06212
GATGGTAGCGAGCGAGTGTGTATACCAGAAGATCAGGAACTCTAGAATAATTCAGATTTTTAACACGAGAGTAAACGTAAAAAGAAGGTTTTACAAGACTCACGTTAACAATATTGCAGCAGTACGCACACAATCGAAGCGCAGTAAGGATGGCTAGTGTAACTAGCAAGAATACCACGAAAGCAAGAAAAAAGAAGTACGCTATTAACTATTAACGTACCTGTCTCTTCCGAAACGAATGAGTACGATGAGATCTCGTGTGCTACCATCGTCCGACTAAAAGTCT
+
445<5:<5955::::;===@BD;;;19@@=BDCCBD9;89@@@@<A=@C8:8:BA@@@@@0??CCCCCCGDCBB:@@:::;:*;A=@5;;;*:BB@CBBBECEBB?B@::8:BB?BBCBBCCBBBCCCCCCD@CAAAAGAA@CCCD@C?CAA?ACEJDCDD@CCBBBD@CC@BBB=??@@@9>=?;999999%:;<;?8>==CC=?B?=B??;?;?=BBB@BB@A?;;5;=;;;0;A@<@@BBCCCBBBBBDCCCAAABBBBBBBC?A?AACD@>??9999+;BAA
@ATNG8:01296:06234
GATGGTAGTATAGAGCTCTACATAGTACTCATTCGTTTCGGAAGAGACAGGTACGTTAATAGTTAATAGCGTACTTCTTTTTCTTGCTTTCGTGGTATTCTTGCTAGTTACACTAGCCATCCTTACTGCGCTTCGATTGTGTGCGTACTGCTGCAATATTGTTAACGTGAGTCTTGTAAAACCTTCTTTTTACGTTTACTCTCGTGTTAAAAATCTGAATTCTTCTAGAGTTCCTGATCTTCTGGGTGCGCTACAGTCTCTCTACCATCGTCCGACTAAAGTCT
+
;59A:BDBBBC:9;CBAAABBBCBCCBBCC;:7;A@A<BC@C@BBBCCBB?BCBBB?B<??BB@D?CBBCCBBBB@98999(9><BCCC>BB@@;=>B?AB?BBAAAB=ABBBBADC:@@D=D=???===>>>D>>><?>>>@@AAA@@@A=<<<8:::9?@6:8<GFB@??@@<A@@@@5@;>9==@@@/AA>@@7>>?@@@B@@@<????/?;::D=D<??;@@AA>>><@<@?@A>>:=??>8676??>@@@@@AA@@@AAB=>===BB>D@>>>@:@AA?
@ATNG8:01306:06211
GATGGTAGCATCATGCATATCTCACCAGAAGATCAGGAATCTAGAAGAATTCAGATTTTTAACACGAGAGTAAACGTAAATAGAAGGTTTTACAAGACTCACGTTAACAATATTGCAGCAGTACGCACACAATCGAAGCGCAGTAAGGATGGCTAGTGTAACTAGCAAGAATACCACGAAAGCAAGAAAAAGAAGTACGCTATTAACTATTAACGTACCTGTCTCTTCCGAAACGAATGAGTACCTCTCAGACGCTCGTCCTACCATCGTCCGACTAAAGTCT
+
--68188<<BCCCBBBCCC?CC@DD:;<<:??>DFC@C?CCBBBB=?:7>7585>?BBB+C8A<BCCBBBBBD;A944<3@CBB?B9<<<+9383:::A=>>>E=B7;;8===8888:;>887>=>?>>>A=A>>>=CAA?;:881807<>6787658//+/>996605;58;D;@<8//'.35(..9;;);;37858:9???<A<===A6<188::A9@@>>@>>9=;;==4=9818<<999717;;<?=<<=>>==AD:=>>;>@988C::9<<<<,////
@ATNG8:01279:06298
GATGGTAGCGCGACGAGCGTAGACCCAGAAGATCAGGAACTCTAGAAGAATTCAGATTTTTAACACGAGAGTAAACGTAAAAAGAAGGTTTTACAAGACTCACGTTAACAATATTGCAGCAGTACGCACACAATCGAAGCGCAGTAAGGATGGCTAGTGTAACTAGCAAGAATACCACGAAAGCAAGAAAAAGAAGTACGCTATTAACTATTAACGTACCTGTCTCTTCCGAAACGAATGAGTACTGCGTCTCACTCTCGCCTACCATCGTCCGACTAAAGTCT
+
///96:;>??@;;;@@@@<<;;;;;0:BB?BCBCA@>@@CBB@@@A>A@<@;?A@A@AAA3B?BBCCA??A@AA5<<;::::';B<@;>>>0999<@<69@B?99065:=9>BB:BBCBCCCGCBBCAB@BB@A;::;?@@BCCBC@C?BBB@BBBBCCBC?BBCCCB@DK?::9?BA???8???:?CCCC2BA>ABFCA@=;;5:7::88184;=BBB@BBAAAA@;=:000+///(//99@BBBBBBA@@B@@AABCCB@CAA>ABBBBB?BBBBBB>BBBA
@ATNG8:01295:06301
GATGGTAGGCACTGCGCACACATCCCAGAAGATCAGGAACTCTAGAAGAATTCAGATTTTTAACACGAGAGTAAACGTAAAAAGAAGGTTTTACAAGACTCACGTTAACAATATTGCAGCAGTACGCACACAATCGAAGCGCAGTAAGGATGGCTAGTGTAACTAGCAAGAATACCACGAAAGCAAGAAAAAAGAAGTACGCTATTAACTATTAACGTACCTGTCTCTTCCGAAACGAATGAGTACTGTATCTATGTGTGCGCTACCATCGTCCGACTAAAGTCT
+
0//;6<<;?AAB695<<=AABJDDD=CBEACBBBBA=B=@BB;;9A?BB@B?CCBBAEDE3D?AAACCCCD:::5:=BBBBB5BDAD@HHC<CGEAFBBBBBCBB?B@BC?BBB@CCBACCCDCCBCBBCCC@CCCC?BBBBBBBC>B?A@@>@DGBAACCAAAAAAD@BB????;??BBB=@>>;::9999%9=::=;>?>AAA7:57;==1;5;;@@A>ABBBABAAD@CCC=CCC?AAABBBBBBBBBBBBBBBBBB>>>?@?<???AAE;?>;;;:/<999
@ATNG8:01322:05856
GATGGTAGCTCACGTACGTCACACGTACTCATTCGTTTCGGAAGAGACAGGTACGTTAATAGTTAATAGCGTACTTCTTTTTCTTGCTTTCGTGGTATTCTTGCTAGTTACACTAGCCATCCTTACTGCGCTTCGATTGTGTGCGTACTGCTGCAATATTGTTAACGTGAGTCTTGTAAAACCTTCTCTTTACGTTTACTCTCGTGTTAAAAATCTGAATTCTTCTAGAGTTCCTGATCTTCTGGACAGAGTGTGCAGATACTACCATCGATTCCGGATAGTCT
+
:55>:>B>BCABBCCCBBBCBCCBACBBBC:9;9CGJ>EE?CACBBBCCC@CCCCC?C?CCBB>B>ABBBBFCAA>@BABB3BB>BAAA;BCBA>ABB?BB798?CEB?AABBCCAC?ABB>B>@==?@@;;7;C>><>>A@@>>>@@??????A<=?=;>@9>9????AB@@@<>>@@@6@=A8=>@DD7<<AAA:AAA567A;;;07778(8>>:;7;;?C;>>=@ABC=C=AAA???7;;==>?>@<<<@:::@@@@@????:>>????<?<@<@??AAAA
@ATNG8:01314:05923
GATGGTAGATACTCGCTGATACACCCAGAAGATCAGGAACTCTAGAAGAATTCAGATTTTTAACACGAGAGTAAACGTAAAAAGAAGGTTTTACAAGACTCACGTTAACAATATTGCAGCAGTACGCACACAATCGAAGCGCAGTAAGGATGGCTAGTGTAACTAGCAAGAATACCACGAAAGCAAGAAAAAAGAAGTACGCTATTAACTATTAACGTACCTGTCTCTTCCGAACAATGAGTACACTCTCATATGACACTACCATCGTCCGACTAAAGTCT
+
877::<ABCDBBBAAACCCCBBCDD>CCC=CCDC999:@BBBCCCB?BB?B@A@?99898(8;@@ABBBBC???8??ABAAA2AC@B5;;;6;EEACAABDCCBB?B@CC@CCC@CDAABCCCBBBCBBBDD?C@AA@CCBBCCA@<@=A::7;AABCBCBABBBCCC?BB@AAB=??BBB=B>=9999989%9@<?@@ACBBAA7;69=AA9=:=?AAA?BB???BB?B?AA>AA>ABCCCCBBAAABBBDBBBAA===BB<@???BC@CBB???:@BBC
@ATNG8:01316:06030
GATGGTAGCGAGCGAGTGTGTATACCAGAAGATCAGGAACTCTAGAAGAATTCAGATTTTTAACACGAGAGTAAACGTAAAAAGAAGGTTTTACAAGACTCACGTTAACAATATTGCAGCAGTACGCACACAATCGAAGCGCAGTAAGGATGGCTAGTGTAACTAGCAAGAATACCACGAAAGCAAGAAAAAGAAGTACGCTATTAACTATTAACGTACCTGTCTCTTCCGAAACGAATGAGTACGATGAGATCTCGTGTGCTACCATCGTCCGACTAAAGTCT
+
888:7<@CBBCCBBBBDBBBCB;;;:?@A=@@C>99057<<=<@AA8:84>9>@?DFDDD3F:<<DCCCD>@AB=@A??@@@0?@494:99&9@@=BAAACCC@@=@?BB?BGI?@ABCCCBCCCCCCBBBD@CBBB@CCCDCCBB?B?D;;:;BBBECCDACBBBCCAAA>ABA>ACCEE=AAA>BCDDD2BB?B:99BCCCC>?<?BBB?B?B?CBB@BCCB@@A?B?BCC=CBB?CA@?BBGCCBBBBBBBAAAAAAAAB??;?B>>BB?BA?9992:BBB
@ATNG8:01316:06343
GATGGTAGCTCGCTGATGATATCTCCAGAAGATCAGGAACTCTAGAAGATTTCAGATTTTTAACACGAGAGTAAACGTAAAAAGAAGGTTTTACAAGACTCACGTTAACAATATTGCAGCAGTACGCACACAATCGAAGCGCAGTAAGGATGGCTAGTGTAACTAGCAAGAATACCACGAAAGCAAGAAAAAAGAAGTACGCTATTAACTATTAACGTACCTGTCTCTTCCGAAACGAATGAGTACACACTCTCATATGACACTACCATCGTCCGTTAGAAGTCT
+
555>:>CBDDDBBBBBCCCDDDDBB@BCC@CBBBBB@B?BBDBCCC?@A@D=BBABCBBB3C?BBBBAABBCCD@CC@@@@>,>@;A;@@@7@BB>BCCBBBBBB?B?BC@BCC?BABCCCCCCCCCBBBBC?CBBB?BBAA?@?>9@?AAA?BCCCBBBC?CCBBBA?BB?BBB<??999,7<<88899:9%:><>:89CAA>@7;79;AA4:7:>AAC?AAAAACD?B?CCB=CBB?BBCCCCCAA@AACCBBBAACBBBBBCC?CBBBCC?CB@BBB?BAAA
@ATNG8:01317:06323
GATGGTAGACATATCGTACTCTCTGTACTCATTCGTTTCGGAAGAGACAGGTACGTTAATAGTTAATAGCGTACTTCTTTTTCTTGCTTTCGTTGGTATTTCTTGCTAGTTACACTAGCCATCCTTACTGCGCTTCGATTGTGTGCGTACTGCTGCAATATTGTTAACGTGAGTCTTGTAAAACCTTCTTTTTACGTTTACTCTCGTGTTTAAAAATCTGAATTCTTACTAGAGTTCCTGATCTTCTGGGCTGCGCTGATATGCGCTACCATCGTCCGACTAAAGTCT
+
444:7<=BBBBCDC>>@BB;;=;;DECCCBCB@A@@B=@@>@@B<===A@?=BAA@>B9BB@B>A@CCBBAA@39233333$3;1<<==5?99/929777,7><@BBABB@ABA@=<//,/895;399>7555;27:>><>@ABAA>@@BB>>;;;A<;:::??9>:=@@A>>>>><=>BAB2?9?5::==>/>A=@@067;///77.22,5CAD/A>>98484//+.3977888394555::A;<99906///88558>A;;;@@@==:=@@@BC====CCB:???@
@ATNG8:00041:01947
GATGGTAGGACGAGCGTCTGAGAGGTACTCATTCGTTTCGGAAGAGACAGGTACGTTTAATAGTTAATAGACGTAACTTCTTTTTCTTTGCTTTCGTGGTATTTCTTGCTAGTTACACTAGCCATCCTTACTGCGACTTCGATTGTGTGCGTACTGCTGCAATATTGTTAACGTGAGTCTTGTAAAACCTTCTTTTTACGTTTATCTACGTGTTAAAAATCTGAATTCTTCTAGAGTTCCTGATCTTCTGGTATACCACTCGCTCGCTACCACTCGTCCGACTAAAGTCT
+
55595:995;5599::665<=<<<9=;;7700)/778/9:.40555::::6/////7)/)/99:./)////////29<266@@@(544)4455)499949555)55.559;<<6;;;;;;;<5;;;497999/////7)//77299;555=566?;999985///277176;<:::<<::495555&55:755555$5999<275----6---(-888';455:7:8><9665A===9=8<<;<<<8<<<155;9::>AAB@@@BC000@=000>>>=;=B@ABC=BAC@
@ATNG8:00029:02034
GATGGTAGCATCATGCATATCTCTCCAGAAGATCAGGAACTCTAGAAGAATTCAGATTTTTAACACGAGAGTAAACGTAAAAGAAGGTTTTACAAGACTCACGTTAACAATATTGCAGCAGTACGCACACAATCGAAGCGCAGTAAGGATGGCTAGTGTAACTAGCAAGAATACCACGAAAGCAAGAAAAAGAAGTACGCTATTAACTATTAACGTACCTGTCTCTTCCGAAACGAATGAGTACTATGTAGAGCTCTATACTACCATCGAGGTTGTAAAGTCT
+
;::B:CCCBCCDC@AAHCCBBBABB?BBB?CABABB?C=@@CDBBB@BC?C=@??BBCCD+B8ABBBBABA???5<@:;;;.4>998BB?9CDDACBBBCBC@@<@?BB?BBB>AABBBBCCDDDDCBABD@D???@BBAA@A??9@?A;;:<BCDCBBB@CBC???@CC@AAB9::AAA9A??<?BBBB3CE?AAABBEA@@<A<@>>>:>8=>AA@=@AAAABA?B?CBC>CCC?BBBCBBBBBBBBBBABCCCC>??@@BB=>777:<)/)/9991A:99
@ATNG8:00025:02082
GATGGTAGATATATGCACGCTCTACCAGAAGATCAGTAACTCTAGAAGAATTCAGATTTTTAACACGAGAGTAAACGTAAAAGAAGGTTTTACAAGACTCACGTTAACAATATTGCAGCAGTACGCACACAATCGAAGCGCAGTAAGGATGGCTAGTGTAACTAGCAAGAATACCACGAAAGCAAGAAAAAGAAGTACTCTATTAACTATTAACGTACCTGTCTCTTCCGAAACGAATGAGTACTTGTATCTATGTGTGCGCTACCATCGTCCGACTAAAGTCT
+
4;<=7;;C@A@CCCCKGCC<;9@:;.55<5<;<?B@BB@C:;9ACC=BA8:2999=>9=:):?CCCCDCCC;;;,9<4595*5<8>.555&5<<8>CCBBCEDD?B?>>000@:000?@AABBCCBCCFBB?BCDD>@@DCCCBB@C@C;:;;BBCCBBEADDB@AA@BB?CBB>@@:99,7<<8;;;;=.>@<@???B:99B?C@BBAA@C?BB?:;9=>888>=7=6===5=?C<776:9;//+/:897;:7>98@@@@;;;A:>>AABB;;;555=/88@>
@ATNG8:00040:02166
GATGGTAGTGCGTGAGAGAGAGACCAGAAGATCAGGAACTCTAGAAGAATTCAGATTTTTAACACGAGAGTAAACGTAAAGAGAAGGTTTTACAAGACTCACGTTAACAATATTGCAGCAGTACGCACACAATCGAAGCGCAGTAAGGATGGCTAGTGTAACTAGCAAGAATACCACGAAAGCAAGAAAAAGAAGTACGCTATTAACTATTAACGTACCTGTCTCTTCCGAAACGAATGAGTACACATCGTCGTGTCGTGCTACCATCGTCCGACTAAAGTCT
+
4444.44::?@@>;;=<<B@@@00+/994:=@;<;:=:?==666<9<<8;:9;;;8888'86888888:8878/734993:<>>9=9=??0=BC?BBAA@BB@A=@<B@>BCIACDGCCBCCBB;;;CDDC@CBBB?BACCCCCC@C=A::8:CCCCBCC>AABABC?CE?B??<??A@@;@9920;;;;,:>60//79>>?A<@;9:97499==BAA=ACB@@@B?B<@@B<AAC?ABBBCBCBBBBBCBBBCD;;;@@?ACB?BDEB::7:BAABE=DBDB
@ATNG8:00023:02221
GATGGTAGGCGTGTGAGAGTCTGCCAGAAGATCAGGAACTCTAGAAGAATTCAGATTTTAACACTGAGAGTAAACGTAAAAGAAAGGTTTTAACAAGATCTCAGCGTTAACAATATTTGACAGCAGTACGCACACAATCGAAGCGCAGTAAAGGATGGCTAGTGTAACTAGCAAGAATACCACGAAAGCAAGAAAAGAAGTACGCTATTAACTATTAACGTACCTGTCTCTTCCGAAACGAATGAGTACCTCTCAGACGCTCGTCCTACCATCGTCCGACTAAAGTCT
+
444:399==@;99595D=;000//)/;;9>B=;:B?B?BBBA>=?;;;.47@?49999*46:8883333888:0883333&333(/(///&/388(/-5665--/66061/3,2555'22555822226669:>>A<BABB=?>>:<=555)529777<<:::A==:=?BBAA<AB===>=A?:88.8//)//./&.3.7555<;552;A<AAAA<@<@=888;@>>>@@A=B=???9>;;6;::<///7;<;<?===887:<=?;>>A<===A;;7;A=@@@6=///
@ATNG8:00033:02250
GATGGTAGTAGTACACTAGTCATACCAGAAGATCAGGAACTCTAGAAGAATTCAGATTTTTTAACACGAGAGTAAACGTAAAAAGAAGGTTTTTACAAGACTCACGTTAACAATATTGCAGCAGTACGCACACAATCGAAGCGCAGTAAGGATGGCTAGTGTAACTAGCAAGAATACCACGAAAGCAAGAAAAAGAAGTACGCTATTAACTATTAACGTACCTGTCTCTTCCGAAACGAATGAGTACTGTATCTATGTGTGCGCTACCATCGTCCGACTAAAGTCT
+
455<9=CCCCBBCDC?>BCCCBDBB@CCC@DD@@@B=A<ABCAA@C@BBAC?BAA@@@@@@'@>AAAA@@CBCCC=@@;;;;;*9@<@2;;;;.;CHBCCCCCDDCC?C@CD?CBB?AACCCCBBBCCDDBBBC?B@@@>ABCCCCBB>C@CBB@BCCCCAAA?BABCAB>BC>BBB?AA99929AA>@AABA2AB?B:99A?A76187<<89188<@B;;9;A===00-0;@@A9AAA<BBBCBBBBBBBBBABBBBBBACCD@@@<@@BA@A=>>88//)0000
@ATNG8:00044:02280
GATGGTAGTATCTGTCTACGAGAGCCAGAAGATCAGGAACTCTAGAAGAATTCAGATTTTTAACACGAGAGTAAACGTAAAAAGAAGGTTTTACAAGACTCACGTTAACAATATTGCAGCAGTACGCACACAATCGAAGCGCAGTAAGGATGGCTAGTGTAACTAGCAAGAATACCACGAAAGCAAGAAAAAGAAGTACGCTATTAACTATTAACGTACCTGTCTCTTCCGAAACGAATGAGTACTATAGACTATCTGAGACTGCCAAGGCACACAGGGGATAGG
+
0/0<8<:<A=;69CDFCCCCCCCCD?CCC??@@A@@=@>@@BBBCC?BB>B?BBBBBBBB3B@BB>>>BBBBBC>BBBBBB@1@A:@4;;;.;AA?BCGDCCCDD@E?@@>?@@?BBBBBDCCCCCCCCBBB@CCBB@CBBAAAAB@D@C99;:CCCDBCC@CBBAAA?CC?CBB<??@@>8@::49BCCC3BB?BBBBDCC??=?<?=<=9<9<@BBB@BCBBBCF>?=@CD>BBG@BBBBBC???BDCEBBBBCBBCCBBBBA=A<A>A@??BBBEK:BB998
@ATNG8:00028:02327
GATGGTAGGACGAGCGTCTGAGAGGTACTCATTCGTTTCGGAAGAGACAGGTACGTTAATAGTTAATAGCGTACTTCTTTTTCTTGCTTTCGTGGTATTCTTGCTAGTTACACTAGCCATCCTTACTGCGCTTCGATTGTGTGCGTACTGCTGCAATATTGTTAACGTGAGTCTTGTAAAACCTTCTTTTTACGTTTACTCTCGTGTTAAAAATCTGAATTCTTCTAGAGTTCCTGATCTTCTGGGTCTACGCTCGTCGCGCTACCATCGTCCGACTAAAGTCT
+
4444.44429@@@A<<===<;<>E@BBBDCCCACCCC=BC@D?CCCCBBB?BBCAA?@@CCDC@C@CCCCCCBBA>;;;::*;B>B;;;0;@;;7;:B>AB7;;BBCHFEEDBCBBBACCC@B@CCDBBBA@=@ABC@BCDECCCCCBB@A@CCCACBB?BC@C@CCCCCCBBA<A:;;;.;>B=;;;;;*;ABCC=BAA;<;A@A@?CCCC5C@@@C@B@CC@BCBBB@@=@?BBBCCB@BABC?CABACCCCCCCBABB@@@AACBBABD@BBBBAA<AABB
@ATNG8:00030:02322
GATGGTAGTATCTGGCACACTCTGTCCAGAAGATCAGGAACTCTAGAGAATTGCAGATTTTAACACGAGAGTAAACGTAAAGAAGGTTTACAAGACTCGACGTTAACAAGTATTGCAGCAGTACGCACACAATCGAGCGCAGTAAGGATGGCTAGTGTAACTAGCATGAATACCACGAAAGCAAGAAATAGAAGTACGCTATTAACTATTAACGTACCTGTCTCTTCCGAAACGAATGAGTACCTCTCAGACGCTCGTCCTACCATCGAACTTGCAGAGTCT
+
///:)///96////)/777:=>==<<86669<55555.5694448454:58-43::3333&3-33337977///(//---(--(-3::3;;<787/////9/-(/4//(////389/33977733773837,2522292..//.(/39693<<5557;;18877>=99@=A==:>599A=9:8>?A@<::5==<:;9945953739><8)0*////83/433/88)/)//;1///*/779733.3388888:8777./..222,-....(.6(25;::9;;<
@ATNG8:00036:02352
GATTAGTATAGAGCTCTACATAGTACTCATTCGTTTCGGAAGAGACAGGTACGTTAATAGTTAATAGCGTACTTCTTTTTCTTGCTTCGTGGTATTCTTGCTAGTTACACTAGCCATCCTTACTGCGCTTCGATTGTGTGCGTACTGCTGCAATATTGTTAACGTGAGTCTTGTAAAACCTTCTTTTTACGTTTACTCTCGTGTAAAAATCTGAATTCTTTCTAGAGTTCCTGATCTTCTGGGTCTACGCTCGTCGCGCTTACCATCGTCCGACTAAAGTCT
+
94405=>?CBBBAA@;;;;;;;<;=9;<9;09@@B=AA?<AG?@@BBB=@??=?9?9>=?@;@;C???>>933,33333$37177:33::=6B?@=@B?99:?9948ACCA???>AAA:=:=A===???<AA>>;===?;:;>=;:;>><<=7:8?<::7;:@>>>ABA>>;>ABAA2>5;4:::::+:;::F:@?@65/7---,696+6,//3/3....'.5..-4727-..335=:>>>@758:7===>?====:;//*/:6:;=66;:>>=;;<1;;;:
@ATNG8:00044:02324
GATGGTAGTGTCATATGAGAGTGTGTACTCATTCGTTTCGGAAGAGACAGGTACGTTAATAGTTAATAGCGTACTTCTTTTTCTTTGCTTTCGTGGTATTCTTGCTAGTTACACTAGCCCATCCTTACTGCGCTTCGATTGTGTGCGTACTGCTGCAATATTGTTAACGTGAGTCTTGTAAAACCTTCTTTTTACGTTTACTCTCGTGTTAAAAATCTGAATTCTTCTAGAGTTCCTGATCTTCTGGGTCTCTCACGCACTACCATCGTCCGACTAAAGTCT
+
555<7===A@;>=;;<@CCCB;;;A@@@BAA@=@BCC=CC@C@BABCEDGAICCBB?B>@ACD?C@CDCBB;;9E?B=@@<(444)489:1<???<ABC?CE?BCCCBB>BBBAAACCC?CDC@C@CCCA@ACC@CCCB?BBBCCABACBBBFFE::7;BB>BB?B@CCBBBCCBB?BBCBB9A=A=;;;;;*;A@@A7;;@@@BBAAA;@@@@,AAA;;7;>BB?AAA;;;C@C?CBBBBA>AAAA<ABBBC<<;BA@@@AB>BBA@AA?BDCBBB=ACBB
@ATNG8:00046:02409
GATGGTAGGACGAGCGTCTGAGAGGTACTCGATTCGTTTCGGAAGAGACAGGTACGTTAATAGTTAATAGCGTACTTCTTTTTCTTGCTTTCGTGGTATTCTTGCTAGTTACACTAGCCATCCTTACTGCGCTTCGATTGTGTGCGTACTGCTGCAATATTGTTAACGTGAGTCTTGTAAAACCTTCTTTTTACGTTTACTCTCGTGTTAAAAATCTGAATTCTTCTAGAGTTCCTGATCTTCTGGTGTCTGATCTGTATCACTACCATCGTCCGACTAAAGTCT
+
////4---08-----69444449959:::///927444)55.5.5://///)/99::4:7;===;@666A>>00/849:;;;+;;:><<<6<==B@CIJ?AA000AAAD@CCCCCCCC@BBD@B?CCBCBB;;7;;BC=CCBBBBBBBGEEDBBBB?@AA?BB@D@CDCCABBDCFCDCCC7@=A5;;BBB,AC;;;6;;CCCCCCCD;@@@@0>AABB@BACC@CCBBBCC7;6;???@@>@@A=BBCBBBCCCCCFIGEAA@BC@BBBD;;8;AAAAC>C:::
@ATNG8:00030:02434
GATGGTAGACATATCGTACTCTCTGTACTCATTCGTTTCGGAAGAGACAGGTACGTTAATAGTTAATAGCGTACTTCTTTTTCTTGCTTTCGTTGGTATTCTTGCTAGTTACACTAGCCATCCTTACTGCGCTTCGATTGTGTGCGTACTGCTGCAATATTGTTAACGTGAGTCTTGTAAAACCTTCTTTTTACGTTTAACTCTCGTGTTAAAAATCTGAATTCTTCTAGAGTTCCTGATCTTCTGGTGTCGTCTATCATGTACTACCATCGTCCGACTAAAGTCT
+
555=9>>DBCBBBBCCBDEEFCCCCCCB@AAA9@@A@9:;498C@AABBC?AB??@>A?BBBB?B?BBBBBA>9>;33333$374?:88'679/9<><=9::4:@AA??<??>>?;;;;@?@=@9===;;:;;:?@@@<CCAAAABAA@@@A>>>?;;;;:>>8=:=@C@@@A@@;?;;;;2;=A:>:<=<,<<<;;,/*/9:;99<>@18888(8<<=?<>=?A<@@@@A?A;A=>>?ACA;@@A<>>>AAA>;=?????@A>><=:<=<>=>:>@@@BC:@===
@ATNG8:00026:02510
GATGGTAGCTCACGTACGTCACACGTACTCATTCGTTTCGGAAGAGACAGGTACGTTAATAGTTAATAGCGTACTTCTTTTTCTTGCTTTCGTGGTATTCTTGCTAGTTACACTAGCCATCCTTACTGCGCTTCGATTGTGTGCGTACTGCTGCAATATTGTTAACGTGAGTCTTGTAAAACCTTCTTTTTACGTTTACTCTCGTGTTAAAAATCTGAATTCTTCTAGAGTTCCTGATCTTCTGGACGACGCGCACTGACACTACCATCGTCCGACTAAAGTCT
+
---9368;AACCDDDC;69ABBBBBBBBDCAB?ACCL>BB@C@CDCBB@@<@A@@?5;5;AAA?B@BAADCCCBA<77778(9>?ABCC=CABB>AAA?@@:??@;;?;@@@AAABB>A>>=B<???A>>=>:>AAA<A::688====@@@@???<;;;=AA=A=;;<>>A@DD;@?ADD3?;@<@BBBC/@@<==188>::;::;=8====*99;;>5>9@@:>>B@<===C=@@==>E<>?@<@A>=>BBA;;;;;AB>>>@@<@=;;:A<@???@@6=<</
@ATNG8:00027:02492
GATGGTAGCTATACGTATATCTATGTACTCATTCGTTTCGGAAGAGACAGGTACGTTAATAGTTAATAGCGTACTTCTTTTTTCTTGCTTTCGTGGTATTCTTGCTAGTTACACTAGCCATCCTTACTGCGCTTCGATTGTGTGCGTACTGCTGCAATATTGTTAACGTGAGTCTTGTAAAACCTTCTTTTTACGTTTACTCTTCGTGTTTAAAAATCTGAATTCTCTAGAGTTCCTGATCTTCTGGGTCTCTCTCTCACGCACTACCATCGTCCGACTAAAGTCT
+
///:4:<<CA=BBBBBEHECDDCCCCBCCFBA?ABBF>CC?B@CCCCCCC@AA@@@?C?BBAA?A?BBBBBBBCB??>??>=&:9,9??>8=BBB?B??<?;9<<>BBC?BBBBBBBB@B@@<A<@>=>??@@<@A?D;>@@?>=>????AA>>>?;;;;<@A=A<AAAA@?>?A<A<<<;-<69:>BCCC.>>;;;0<>>9;:=@>>==(6667(8<=>C=B<;;;AAAA??;?7;;???A:==AA:BA?>>>>>>>AAA88666;38666<>>B:::?D:B??=
@ATNG8:00050:01950
GATGGTAGTGTCATATGAGAGTGTGTACTCATTCGTTTCGGAAGAGACAGGTACGTTAATAGTTAATAGCGTACTTCTTTTCTTGTCTTTCGTGGTATTCTTGCTAGTTACACTAGCCATCCTTACTGCGCTTCGATTGTGTGCGTACTGCTGCAATATTGTTAACGTGAGTCTTGTAAAACCTTCTTTTACGTTTACTCTCGTGTTAAAAATCTGAATTCTTCTAGAGTTCCTATCTTCTGGTAGAGCGTGCATATATCTACCATCGTCCGACTAAAGTCT
+
48895;ABBCCCCBBBCBCBBCBCCBAB@@@B>BBBC=BB=;7;<<=CCC?CCAA@>B?BA>>:@=AACCCCCBB>AA@@3?C<<;;@@8@;<=7;;>9<<:9::BDC@CBCCEJEE@DCB=B=CDDDBBBB?BCDE?ABCBBBCCCCCCDBBBB?DCC?@@;?<ABBDDCCA@:?9999-;;?>;;;;.;BABB>BBBBCCCAAA5;;;;*;AABC@EACFAEFFDBBB@C@DCBBC<@@@<ABBBCCCBBCCCCCCCCCCC?CBBBCC?CB@@AD=CBBB
@ATNG8:00098:01947
GATGGTAGTCTCAGATAGTCTATAGTACTCATTCGTTTCGGAAGAGACAGGTACGTTAATAGTTAATAGCGTACTTCTTTTTCTTGCTTTCGTGGTATTCTTGCTAGTTACACTAGCCATCCTTACTGCGCTTCGATTGTGTGCGTACTGCTGCAATATTGTTAACGTGAGTCTTGTAAAACCTTCTTTTTACGTTTACTCTCGTGTTAAAAATCTGAATTCTTCTAGAGTTCCTGATCTTCTGGGTCTCTCTCTCACGCACTACCATCGTCCGACTAAAGTCT
+
A@@?7??=CEFBBBCCDCAAABCCAAACCC;;;<CCD>BC@C@CCCCCCB@BBB@@?@?BB;94;=AABBDCBBB=<;;;:):?9@@BB=@@AA<ABC?BC:;;BBBEACCCCCDBD@BBB@C@BDCCE@@@?DDDD=BBCCDCCBBBBBBBBBD@BBB@BB?B?AABBAAABB@BBBBB7@=A=;<;;;*;AABE?ECCBACHAAB?ACCC5CBABB@B@BB@CCCCBBB@C?@@ACBB?BABB>CBBBBBBCCJCBBBCCBBB=@@BBBB?B@A@BB=BB;;
@ATNG8:00082:02058
GATGGTAGGACGAGCGTCTGAGAGGTACTCATTCGTTTCGGAAGAGACAGGTACGTTAATAGTTAATAGCGTACTTCTTTTTCTTGCTTTCGTGGTATTCTTGCTAGTTACACTAGCCATCCTTACTGCGGTTCGATTGTGTGCGTACTGCTGCAATATTGTTAACGTGAGTCTTGTAAAACCTTCTTTTTTACGTTTACTCTCGTGTTAAAAATCTGAATTCTTCTAGAGTTCCTGATCTTCTGGTATACACACTCGCTCGCTACATCGTCCGACTAAAGTCT
+
;59C@BCB@CCCBBBBCBCBBBCC?CBBBDBB?B@@@<AC?B?BCDDDCC?CCCCB?B@CDBA=B@CCCBCCCBA<99999*9C?ABBD>CCCC@CCB?BC?BBBCCC@CCDCCCCC@CCD?C?CBB@@B<@>@CCD@CBAACBCCBBCCDBABB>CBB?BB@B@BBCDDDDCC@CBBBB:B=C=;:9:9:%;BBBC>CCCCCCCCCB?BBAB2BBBBC@D@CC@DDCBBAB?BACBADCC@BBC@CCCCCBBBCCCB@@CCCAAA??AABB?BCBBBC>C@@@
@ATNG8:00085:02051
GATGGTAGCTCGCTGATGATATCTCCAGAAGATCAGGAACTCTAGAAGAATTCAGATTTTTAACACGAGAGTAAACGTAAAAAGAAGGTTTTACAAGACTCACGTTAACAATATTGCAGCAGTACGCACACAATCGAAGCGCAGTAAGGATGGCTAGTGTAACTAGCAAGAATACCACGAAAGCAAGAAAAAGAAGTACGCTATTAACTATTAACGTACCTGTCTCTTCCGAAACGAATGAGTACGAGAGAGCACACGTGTCTACCATCGAACTTGCAGAGTCT
+
9;;E?BCBBBCCCBBBCDDCDBBAA?ABB@BBCC@?<??BABBBDD?AA?A@A??89998(:<DCCCCBAB::9+9>:;;;;';@<<9;;;0;BB>BBBBBDDBB?B@CC@CCB>A@BBBCCCCCBCBCCCC?BBAD?AABBBBAA?D?C9989@@@ACBB?BBBCCB?CC?AAA@BBBBD:>>>8>@@@@2AD?BBB>AB@@@<A;@@@B;>:>>BBB?BCBBCCC@C?BBB<BBB?BBBBBCBABBBC>==ABBBCCBAABBC>><<<@9@A7==?A=>:::
@ATNG8:00099:02103
GATGGTAGTCTCAGATAGTCTATAGTACTCATTCGTTTCGGAAGAGACAGGTACGTTAATAGTTAATAGCGTACTTCTTTTTCTTGCTTTCGTGGTATTCTTGCTAGTTACACTAGCCATCCTTACTGCGCTTCGATTGTGTGCGTACTGCTGCAATATTGTTAACGTTGAGTCTTGTAAAACCTTCTTTTTACGTTTTACTCTCGGTTAAAAATCTGAATTCTTCTAGAGTTCCTGATCTTCTGGTCTCTCTCTCACGCACTAATCGTCCGACTAAAGTCT
+
45553945555;;=:;66;;9<=B995:==4;4:@@@6995;29559;<<155944.439;44.5.44:9///793/////$/838344)445559995994555<==7696BBBBD@CBC>A:::CABAAB@ABBA6;;A;;;@0000000/<;6>:>6=<8<37//)///<<>./////&/)/27<<=<+<65555&59@9@::6:>ABCC1CBBB@<C?AA>A@@@D??<>;?@A;;;6;;>=@@AC::;BBCCAAA?::9:<==@@:<33333(448:
@ATNG8:00078:02158
GATGGTAGTATATCGCGTCGCTATCCAGAAGATCAGGAACTCTAGAAGAATTCAGATTTTTAACACGAGAGTAAACGTAAAAGAAGGTTTTACAAGACTCACGTTAACAATATTGCAGCAGTACGCACACAATCGAAGCGCAGTAAGGATGGCTAGTGTAACTAGCAAGAATACCACGAAAGCAAGAAAAAGAAGTACGCTATTAACTATTAACGTACCTGTCTCTTCCGAAACGAATGAGTACTATAGACTATCTGAGACTAATCGTCCGACTAAAGTCT
+
559A<?DCBCCCBCCCCABBAA@BC<BBD@C@@@BB@B@FFCCBCC@CC@D@BB@@?@@@0@?AA@BABA=:99.9>;:55&5949.555&5<<5<;;;===@B?B=@@?B@@>@CBBCCCCCBBA@BBBB?CDCE?BBBEBBBB@C@CAA?AABBBBAA?BAACDDABB?999?BBBBC:???<?CEFE3@@<@///@=AA@=@<@?>>:>;?@BBC@EBBBCCC@D?BBB:A@A=AABBDCCBABAAABBBBBCCBAAACC@BBBBB@CCBBBB=CB9:
@ATNG8:00088:02147
GATGGTGAGTACAGTGTAGTAGACCAGAAGATCAGGAACTCTAGAAGAATTCAGATTTTTAACACGAGAGTAAACGTAAAAAGAAGGTTTTACAAGACTCACGTTAACAATATTGCAGCAGTACGCACACAATCGAAGCGCAGTAAGGATGGCTAGTGTAACTAGCAAGAAATACCACGAAAGCAAGAAAAAGAAGTACGCTATTAACTATTAACGTACCTGTCTCTTCCGAAACGATGAGTACTATAGACTATCTGAGACTACCATCGTCCGACTTAAGTCT
+
*,,5(,/9555:555666;;;<=@066;5;;=5668<69.-----(-537383333333$333338886////(///////$5:.5.555&/;;4//////5/;7<+//685505-////9555;9554::59988.44333333-474545::455;;;7;;;;;94333(37718:::=/333,3888<'8833335555554:155993935585505<>====:;///;2////9;;==::<<:88<855::;??;9833,33333863333,36:555
@ATNG8:00090:02137
GATGGTAGCTCACGTACGTCACACGTACTCATTCGTTTCGGAAGAGACAGGTACGTTAATAGTTAATAGCGTACTTCTTTTTCTTGCTTTTCGTGGTATTCTTGCTAGTTACACTAGCCATCCTTACTGCGCTTCGATTGTGTGCGTACTGCTGCAATATTGTTAACGTGAGTCTTGTAAAACCTTCTTTTTACGTTTACTCTCGTGTTAAATATCTGAATTCTTCTAGAGTTCCTGATCTCTGGTCTACTACACTGTACTCTACCATCGTCCGACTAAATTCT
+
///939:>AAA=666>@;@BA;:;BCB@@AAB>BBJC=AA5;4555;===9==;>?=@5;;>@:>;???<?@@>>9>@@@@.>>387333&3;884:;;8@C??=??9939;=<=?>>;<@?;@<?=?885979;==A<>>=@@@A>>>@AA>==>8889:<<5;5;=>D@@@@A;>==<=-<9>5;7===,=<7==+--6---67-/+/9466;:;:<3:58A====B?=<:<8;;///:;<>8=======>BB@@?????A??<?A;;;@:==???>9>=AA
@ATNG8:00092:02169
GATGGTAGTCTCAGATAGTCTATAGTACTCATTCGTTTCGGAAGAGACAGGTACGTTAATAGTTAATAGCGTACTTCTTTTTCTTGTCTTTCGTGGTATTCTTGCTAGTTACACTAGCCATCCTTACTGCGCTTCGATTGTGTGCGTACTGCTGCAATATTGTTAACGTGAGTCTTGTAAAACCTTCTTTTACGTTTACTCTCGTGTTAAAAATCTGAATTCTTCTAGAGTTCCTGATCTTCTGCGCTCTGTCACGTCTGCTACCATCGTCCGACTAAAGTCT
+
8@?;;>CCBBCCA@@A???9;@@::6;;<<<@8<@AA<@@:>6?99666<8<?@>@8@;?:::7<8<<=::///9)/----$-60///991//5505;<7==4559;8;166=@@@B>99:B<@<ACBB;:;;6;@@@6;<AABB@AA@;;::4=<8=@>9==2924494444:=7<<;;;,4.575595*499=D8@>:9:>?:9:4;:;:(99999295@@6:==>959:??>?;@@=;<@@99:?A;9:;;@@??A9:9>?=@@??>?;@C@CBE>BBCC
@ATNG8:00067:02217
GATGGTAGTATAGAGCTCTACATAGTACTCATTCGTTTCGGAAGAGACAGGTACGTTAATAGTTAATAGCGTACTTCTTTTTCTTGCTTTCGTGGTATTCTTGCTAGTTACACTAGCCACCCTTACTGCGCTTCGATTGTGTGCGTACTGCTGCAATATTGTTAACGTGAGTCTTGTAAAACCTTCTTTTTACGTTTACTCTCGTGTTAAAAAATCTGAATTCTTCTAGAGTTTCCTGATCTTCTGGATACACCATGTGCACCTACCTTCGTCCGACTAAAGTCT
+
455<:>BBABB@@@BBCAAA@CCCCDDDCBCB@CBBD?BB?BADCBBDCC?CDAAC?D?C@BB?B?BBFBBBBAA?A@AAA2@@?B?>>8;@@@=@AA>??799ADBB>B=E@>??@<@@@8@<>=>>@99:8;=8818:>==>@???AA@<=6516>>=??<?<>>A@@>>;;6;@@AA5A=@;=====.<==>?8>:9:@?555=9=>>::&555761645505;886222'.(....3327;A;:8:?==8<======>;>AC=A7;;@?<@ACDDD:>;;;
@ATNG8:00097:02187
GATGGTAGTGGTCATATGAGAGTGTGTGCTCATTCGTTTCGGAAGAGACAGGTACGTTTAATAGTTAATAGCGTAACTTCTTTTTCTTTGCTTTCGTGGTATTCTTGCTAGTTACACTAGCCATCCTTACTGCGCTTCGATTGTGTGCGTACTGCTGCAATATTGTTAACGTGAGTCTTGTAAAACCTTCTTTTTACGTTTACTCTCGTGTTAAAATCTGAATTCTTCTAGAGTTCCTGATCTTCTGGGTCTCTCTCTCACGCACTACCATCGTCCGACTAAAGTCT
+
4444./79/0)/::7;<<;;;6659:95565==9<<<>7==9<8A=@@=;;6955555)5.59990615<9995505>9<===<)554)4:::4::7739//)/72//6<<<8==@@@@CC?@AA=@=@BB@>?9:4:?=A9@>>;;9@@@9::9:9>@>>?@<?A<@;@@>::9?BD=A@@@@9@=C9:::::';A?AA9A0000/0//9)///'599//,/5;;4/05555:7<8====>>:=<>@7;699DCCDCBBAA@@999@;@@@>>>;?:??@C;CC::
@ATNG8:00052:02224
GATGGTAGCATCATGCATATCTCACCAGAAGATCAGGAACTCTAGAAGAATTCAGATTTTTAACATCGAGAGTAAACGTAAAAAGAAGGTTTTACAAGACTCACGTTAACAATATTGCAGCAGTACGCACACAATCGAAGCGCAGTAAGGATGGCTATTGTAACTAGCAAGAATACCACGAAAGCAAGAAAAAGAAGTACGCTATTAACTATTAACGTACCTGTCTCTTCCGAAACGAATGAGTACGTGTGCGACGTGTCTCCTACCATCGTCCGACTAAAGTCT
+
444;8=>DDCCCBBBCCCCDBBBBC@CCC@DDD;<9@C@DCB??@C@CC@E@????=>>>+B>B933?733::::3::8::99'//(/(///&//738;=<886..(.(.3455625556>>@@CCCCCBBBB?CCBB@ABAABBAA>B@DDD?BBBB>BCC?CAAABB>AA>BCC?AA???8???<ACCCC3BB?BBB?@@A::8:<@@@@:><>DBBB>ABABABB@C?CCC>C999:BBABBBBBBBBB>??@@@B9:9@BCC?AAABBB?BAAA@@:C99:
@ATNG8:00078:02239
GATGGTAGTCTCAGATAGTCTATAGTACTCATTCGTTTCGGAAGAGACAGGTACGTTAATAGTTAATAGCGTACTTCTTTTTCTTGCTTTCGTGGTATTCTTGCTAGTTACACTAGCCATCCTTACTGCGCTTCGATTGTGTGCGTACTGCTGCAATATTGTTAACGTGAGTCTTGTAAAACCTTCTTTTTACGTTTACTCTCGTGTTAAAAATCTGAATTCTTCTAGAGTTCCTGATCTTCTGGACGACGCGCACTGACACTACCATCGTCCGACTAAAGTCT
+
49:<39:?;96;;?@B=CBA<@@@CGBB;49;.9>AA=BFGKACCBBB;;29@;@C:;7;?>=3>59:<566<=?9==>>>+::5:8::1445:.555.5<1556>=>:=@AAB??@??@@?B@CCBC;;;B=@@DB?CBBBBA;;:>>?>??BCADBB@BA>@=A::9CCDDD@CCCCC<C>B>BBBBB0BBBAA8A;;;;:;;99;@;@<0;==9949=@@?AAAA@>?;@;A?@AAD?B@A000000>000>9;:@@@=>>>;?@???D?CBBBBB<CBDB
@ATNG8:00077:02288
GATGGTAGACACGTGTGCTCTCTCGTACTCATTCGTTTCGGAAGAGACAGGTACGTTAATAGTTAATAGCGTACTTCTTTTCTTGCTTTTCGTGGTATTCTTGCTAGTTACACTAGCCATCCTTACTGCGCTTCGATTGTGTGCGTACTGCTGCAATATTGTTAACGTGAGTCTTGTAAAACCTTCTTTTTACGTTTAACTCTTCGTGTTAAAAATCTTGAATTTCTTCTAGAGTCCTTGATCTTTCTGGACGACGCGCACTGACACTACCATCGTCCGACTAAAGTCT
+
555=8>=BBCB?>;A;666>;;>BB@=>?@@A;ABAA:@@=A5;;:?>?@=BABCD?A=@@>=8=577=???=;>37877(3;6==C==1@;<=7A=:59;5/00/;;5?BB789BB;>>?<?;?>>:9::;:>>>?;>>>@@@@989@@B@>>?6;;>:>@;?<@?BBA????:>===</<7<4;;===+=>===5=:?===<>=>>>:=DDD.===8;;5;A7;;7;>><<///1717::<<<2///7::777;;?>@=>=?AA===@<=;;;@@=A@@?DD;?==;
@ATNG8:00081:02313
GATGTAGACGAGGTCTGAGAGGTACTCATTCGTTTCGGAAGAGACAGGTACGTTAATAGTTAATAGCGTACTTCTTTTTCTTGCTTTCGTGGTTATTCTTGCTAGTTACACTAGCCATCCTTACTGCGCTTCGATTGTGTGCGTACTGCTGCAATATTGTTAACGTGAGTCTTGTAAAACCTTCTTTTTTACGTTTACTCTCGTGTTAAAAAATCTGAATTCTCTAGTAGTTCCTGATCTTCTGGTGAGTTATGACATGATGCTACCATCGTCCGACTAAAGTCT
+
;;;<><<;;6558<<==:66616:::@9:.5:>:45926:CC@BA??;??:9:?B@BBBB?B?BB;=BBCAB?@@@@@0@A=A@>;366//)/)/:38:133398<3887888:;79:84:48889887717733,38933357562229887355528:2:9<:9755522,29CAA-8052688899%9::99/85222999::033333$3..//6:69;;<<555::6;,7/7///698969:443278353:;;:::<:=B:AA??@@>@>@@>;8<>00
@ATNG8:00077:02349
GATGGTAGCTATACGTATATCTATGTACTCATTCGTTTCGGAAGAGACAGGTACGTTAATAGTTAATAGCGTACTTCTTTTTCTTGCTTTCGTGGTATTCTTGCTAGTTACACTAGCCATCCTTACTGCGCTTTGATTGTGTGCGTACTGCTGCAATATTGTTAACGTGAGTCTTGTAAAACCTTCTTTTTACGTTTAACTCTTCGTGTTTAAAAATCTGAATTCTTACTAGAGTTCCTGATCTTCTGGACAGAGTGTGCAGATACTACCATCGTCCGACTAAAGTCT
+
94495:=>BB<BB@@<>>?CCCC:66;999694:AAD>CC?A?@@@DC@@?@BDBA>B=@@AD@C?ABCCBBA;A::8989$7749899,7:8;085:7?A@BAAA?=8?>?@@BCD@BB?<>:=<;///6580;>?<776>>C>?????>;;;;58889==5:6;?@???@??;>>?>>/>5;5;=BCB/@@AAA3618<;;5;==887)////(////=7;7;;5::?>AA>>;>8::=A;;7;AA=A>>>@@>>>A>>>>>B@?@A=D>>>@@<@@>>>A:B>>>
@ATNG8:00079:02363
GATGGTAGTGTCATATGAGAGTGTGTACTCATTCGTTTCGTAAGAGACAGGTACGTTAATAGTTAATAGCGTACTTCTTTTTCTTGCTTTCGTGGTATTCTTGCTAGTTACACTAGCCATCCTTACTGCGCTTCGATTGTGTGCGTACTGCTGCAATATTGTTAACGTGAGTCTTGTAAAACCTTCTTTTTACGTTTACTCTCGTGTTATAAATCTGAATTCTTCTAGAGTTCCTGATCTTCTGGTCTTCTACACTGTACTCTACCATCGTCCGACTAAAGTCT
+
5449599::944;<556;B?@?9:99@@?B?@>@BA@<0.-93----6663996668<8<<<@9@:CB999966;6999;;*;?<AA@G7666<266@9==:=<;ABB?BBBBCBCEBCBB?B?@@ABBA@B=AA@B>ABA;;;;@?@BBA@@AA<@5949>398>595:<<4505====2<5:699999$4=994,5::<=?@@>>7<559)55555168=@<BC@@@::6::>@@C@@;99949BA>BBB@;>:>666@CDC@?995<99259:??D=BB99
@ATNG8:00054:02377
GATGGTAGGCGACATACATACGCGCCAGAAGATCAGGAACTCTAGAAGAATTCAGATTTTTAACACGAGAGTAAACGTAAAAAGAAGGTTTTACAAGACTCACGTTAACAATATTGCAGCAGTACGCACACAATCGAAGCGCAGTAAGGATGGCTAGTGTAACTAGTAAGAATACCACGAAAGCAAGAAAAAGAAGTACGCTATTAACTATTAACGTACCTGTCTCTTCCGAAACGAATGAGTACAGAGAGTACGATATGTCTACCATCGTCCGACTAAAGTCT
+
445<:??D?BBCCDC@@BCCCDDDD@CBB?CGHDBB>@=@@BCBBB?BC?A>?>@;;;;;';9?ABBB@A=::;,:?;;;;;':><<4999&59949@<BABCCCACABB?BLD@A@@?@@BBCCCCCCCCC@CA@@@BBBCBCCD@C@CBB?BCECCBCB@CBCCCC>AA?BCC@CCCEF=A?@>?DFFD1@>@>>?BBBCBB=A?BBBD;@<?A;;;<@C@@ABD@D?BCE<B@@<?@@@BBBDBBBAAABBBCCBBBBBA@@<>A?@>?9;:;;>A:A===
@ATNG8:00086:02383
GATGGTAGGTGCACATGAGTGTATCCAGAAGATCAGGAACTCTAGAAGAATTCAGATTTTTAACACGAGAGTAAACGTAAAAAGAAGGTTTTACAAGACTCACGTTAACAATATTGCAGCAGTACGCACACAATCGAAGCGCAGTAAGGATGGCTAGTGTAACTAGCAAGAATACCACGAAAGCAAGAAAAAGAAGTACGCTATTAACTATTAACGTACCTGTCTCTTCCGAAACGAATGAGTACCTCTCAGACGCTCGTCCTACATCGTCCGACTAAAGTCT
+
888<7<BB<B@@@BBBCCCDCCCDC@C@@?@BBB;;8;?BBBCCCD@BC:;8;@C?>?>?*;5;ABCCCCB;<;0;A;;;;;*;;299===0>B@8=CCDFDBA@=@=??<?DD@BBBBBBBBDCCEFCCCD@CCCC>AAA@ABBB?C@C@@?ACCJCCCD@BCBAAA>AA=@AB=A@>>>8=<<9?AAAA3AA>A9::BBBBB@DAK?==:=;??ECC@CDCBBDD?B?BEF>CAA>ACCBBBB?BCAAAABAAAADDBB=@@ABBB@BD@BBBAAA<ABBB
@ATNG8:00096:02384
GATGGTAGTAGTACACTAGTCATACCAGAAGATCAGGAACTCTAGAAGAATTCAGATTTTAACATCGAGAGTAAACGATAAAAAGAAGGTTTTACAAGACTCACGTTAACAATATTGCAGCAGTACGCACACAATCGAAGCGCAGTAAGGATGGCTAGTGTAACTAGCAAGAATACCACGAAAGCAAGAAAAAGAAGTACGCTATTAACTATTAACGTACCTGTCTCTTCCGAAACGAATGAGTACACACTCTCATATGACACTACCATCGTCCGACTAAAGTCT
+
444;39944444495559955555<9:::5:9999:.5.55555559<:7<3997////&/)//////8>555=4;4555=;=+554/6;::.///*/9667<::=6<4897=?A>=857=C@DBA=CCBB9:89AAA>@:98@>>A>@<@99.4888;;<;7:55488633,3336;<;<=333328:===+==/33383228727.....(.2..5<=8=::87//)/)/88/99939:4333:::::??==<<:8::555;<<5975---(---/33(499:
@ATNG8:00067:02464
GATGGTAGACACGTGTGCTCTCTCGTACTCATTCGTTTCGGAAGAGACAGGTACGTTAATAGTTAATAGCGTACTTCTTTTTCTTGCTTTCGTGGTATTCTTGCTAGTTACACTAGCCATCCTTACTGCGCTTCGATTGTGTGCGTACTGCTGCAATATTGTTAACGTGAGTCTTGTAAAACCTTCTTTTTACGTTTACTCTCGTGTTAAAATCTGAATTCTTCTAGAGTTCCTGATCTTCTGGAGATACACATGATACTCTACCATCGTCCGACTAAAGTCT
+
555<8=>DDEH;;6<=;;<>AA@BBBA@AAAA=BABB>BD@C?BBCEBBB>AAACC>A=A@??<??BBCBCCCBA>77879(9?4A@@?9@?8839@@<@B<?9::@@9???>A=>>=@??<@<???<==>>=AD>><>>>@@AA>>>>BBAA:;58889:;5;:>??>>>>>C<>7767-7+/,/=@@@,==:::2>@A@?>:://,-99-9-//=7>7BD7;;??>>><@=>>>?==9:::<>>>>>AB@<;;?ECBB???A=?>>>@B=>>;;;E8==?@
@ATNG8:00096:02457
GATGGTAGTAGTACACTAGTCATACCAGAAGATCAGGAACTCTAGAAGAATTCAGATTTTAACACGAGAGTAAACGTAAAAGAAGGTTTTACAATACTCACGTTAACAATATTGCAGCAGTACGCACACAATCGAAGCGCAGTAAGGATGGCTAGTGTAACTAGCAAGAATACCACGAAAGCAAGAAAAAGAAGTACGCTATTAACTATTAACGTACCTGTCTCTTCCGAAACGAATGAGTACTGTATCTATGTGTGCGCTACCATCGAATCCTCTTAGTCT
+
@@AC@CCCCBBBDDDDBCCCCCBBB?CCD?BCCE@@>A@CBCCDDD@CC>@?@BB9:::5;?@ABCCDBC::938?=??@7>A;?2;;;*:BC?CDCCCDCCB@B@BB?BCB?BBDBCCCCCCBBBCBBB@BBBD>A@ABBBBB?B?B??=@CCCBBBB@BBBABB?CD@BBB>??BCC>BBB@BBBBB3BD?===?@@@AA;>:>@AB=A<@@BCC@AAABBBB@B?BBB=BBB?BABDCCBBBCCBBB>>>BDBB>>>??@<@A@@@=;;7;;::AB999
@ATNG8:00076:02514
GATGGTAGCTATACGTATATCTATGTACTCATTCGTTTCGGAAGAGACAGGTACGTTAATAGTTAATAGCGTACTTCTTTTTCTTAGCTTTCGTGGTATTCTTGCTAGTTACACTAGCCAATCCTTACTGCGCTTCGATTGTGTGCGTACTGCTGCAATATTGTTAACGTGAGTCTTGTAAAACCTTCTTTTTACGTTTACTCTCGTGTTAAAAAATCTGAATTCTTCTAGAGTTCCTGATCTTCTGGATAGCGACGCGATATACTACCATCGTCCGACTAAAGTCT
+
778<8;AB@@;;5;<=<?;;<<?666=<9969.9@@:155158>>:>;?>;?B??@?G>@@CB=@>@AABB??8@:00///$/6(//888/844449:<7;@579>?:@?C>BBBCAA>@?>>;?;A@<<:9:>:====188;;=<=;;;AA@;;;=8==959:*/+/<;6;8<996999>>2><@;AAAAA.A?>>>6=;?>>>?=;=077777$58778:>6AA:>:79>7:6;<AC@@@B8;;>:=AAA;<;AA==>=>>=;;;=8=?=>>A<?>=888-8?>?
@ATNG8:00068:02553
GATGGTAGCATCATGCATATCTCACCAGAAGATCAGGAACTCTAGAAGAATTCAGATTTTTAACACGAGAGTAAACGTAAAAAGAAGGTTTTTACAAGACTCACGTTAACAATATTGCAGCAGTACGCACACAATCGAAGCGCAGTAAGGATGGCTAGTGTAACTAGCAAGAATACCACGAAAGCAAGAAAAAGAAGTACGCTATTAACTATTAACGTACCTGTCTCTTCCGAAACGAATGAGTACTATGTAGAGCTCTATACTACCATCGTCCGACTAAAAGTCT
+
555=;??CCCCCBCCCCBCCCCCBB@CDCABBB@@@@D@CDD???A?BB?C>???@AA@A2B?BBBBBBCC?>>:>AABBBB2BB@D@CDCC5CCC@DAABCCEBB>B@DD@CBB<@@BBCBBBBBBDCCCBC?BBCB?AABCBBBB<?;?997:CDFCCDA?AAACCB?BB>BBB>AABBB=BAA>@@@@?2@A?B@>>CAA?948499//*/7<<AAB@BDBBACC?D?ADD>C?@=@BABBBBBBBBCBBBBBB>>?>?A::;=AAAA>>:==<8///)0000
@ATNG8:00096:02530
GATGGTAGATACTCGCTGATACACCCAGAAGATCAGGAACTCTAGAAGAATTCAGATTTTTAACATCGAGAGTAAACGTAAAAGAAGGTTTACAAGACTCACGTTAACAATATTGCAGCAGTACGCACACAATCGAAGCGCATTAAGGATGGCTAGTGTAACTAGCAAGAATACCACGAAAGCAAGAAAAAGAAGTACGCTATTAACTATTAACGTACCTGTCTCTTCCGAAACGAATGAGTACACACTCTCATATGACACTACCATCGTCCGACTAAAGTCT
+
<=:;7;BBCDCCE;66=><<=A9:;9;AC?A@<<;;7;9<<C9:8?<?@>A=?=<97989'8<>833;3338333(39////&//(/(//(//8178::9;55738488086649::>CCCCCCCDDDD@A>@BBB@BBABBC?C=@;=9829BBBBBBB?BBBBBB?==<>CD?CACCF>@<<999:9:(9@;@ABB???AB>@;@C>?<>@BBDDD?A@AB>>=?A?ABB>>BB?BCCABBCCAAABBBBBBBDCBBBBB===?@BD@@=@AAAAB<BB@@
@ATNG8:00109:01939
GATGGTAGCACACGAGATCTCATCGTACTCATTCGTTTCGGAAGAGACAGGTACGTTAATAGTTAATAGCGTACTTCTTTTTCTTGCTTTCGTGGTATTCTTGCTAGTTACACTAGCCATCCTTACTGCGCTTCGATTGTGTGCGTACTGCTGCAATATTGTTAACGTGAGTCTTGTAAAACCTTCTTTTTACGTTTACTCTCGTGTTAAAAATCTGAATTCTTCTAGAGTTCCTGATCTTCTGGGTGCGCTACAGTCTCTCTACCATCGTCCGACTAAAGTCT
+
>>>B9BCBBCCCA@@<CCECCBAACHDGBBBB?BBBB<BDACACCCEDBB?BCCBC?A>@BCC@C?BBBBBCBCA?88989$9=6BBBB>BBBC?CAA?BE@979BBB>AACCBCBB?B@@<A<@@@<<878<@@??:==?A@@@???@AAB=>><;;:<@@;>;>BBBA??@D8==AAA6A<@;??ABA/AAAAB7:;>>@AA@?>;?CDD/A678C=A=@A<@A@@=>=:>;>>>??A<=6660///::;????@@CCAAAAA<=>>>?>:?@>>>A9A>>=
@ATNG8:00122:02004
GATGGTAGCGCGACGAGCGTAGACCCAGAAGATCAGGAACTCTAGAAGAATTCAGATTTTTTAACACGAGAGTAAACGTAAAAAGAAGGTTTTACAAGACTCACGTTAACAATATTGCAGCAGTACGCACACAATCGAAGCGCAGTAAGGATGGCTAGTGTAACTAGCAAGAATACCACGAAAGCAAGAAAAAGAAGTACGCTATTAACTATTAACGTACCTGTCTCTTCCGAAACGAATGAGTACGATAAGAGAGCTCTCTCTACCATCGTCCGACTAAAGTCT
+
:99=8=BD@AACBCBBBAAABBBAB>BCCACCCBBC@B?BAAA@?BAAA>A?==>:9:9:9%99AACCBBBCBBB:AAABBBB2@C=A4;;;*;BB>BCBCBEECA>C@BB@BBC@BCACDDDDCCCCCCCCC@DCBB?BBBAA@BB:?<??@>@CCDBABC?CCDBAA>AB?BCB>?????5<<<;99::9(9B@D@??BAB>>:=<@>>><><>BCBB@AAACBBB@E@BBB>BCB@BBBBBBBBBBB?CBBBCE>::>::9@@=???@@@=@CCBAA;A?::
@ATNG8:00135:02014
GTGGTAGACACGTGTGCTCTCTCGTACTCATTCGTTTCGGAAGAGACAGGTACGTTAATAGTTAATAGCGTACTTCTTTTTCTTGCTTTCGTGGTATTCTTGCTAGTTACACTAGCCATCCTTACTGCGCTTCGATTGTGTGCGTACTGCTGCAATATTGTTAACGTGAGTCTTGTAAAACCTTCTTTTTACGTTTACTCTCGTGTTAAAAATCTGAATTCTTCTAGAGTTCCTGATCTTCTGGGATGTGTGCGCAGTGCCTACCATCGTCCGACTAAAGTCT
+
//:6:<<CCECB=>969>@C;@@CA?@?A?@=BBEE?CCAB?BBBBBBB>AAA@@;?<??AC?C>BACBBBBBC?@?@@@.@A?BBBD?CC?>9=?;5;;5000/88388::;5;;;;;;=A>K@@>;;;?<?>>>8<<>===>@?>>BD==;;5888:>>:>=988H>>>>B:=;;;;/;:>8==>>>.;;@@@:@BBBBAA=<<3::9;+;888@<@=A@=A===;;;:>=>?>B;:56:::16///:<<>>;;;==@=>==899976717>:;:=6<??=
@ATNG8:00149:02021
GATGGTAGACATATCGTACTCTCTGTACTCATTCGTTTCGGAAGAGACAGGTACGTTAATAGTTAATAGCGTACTTCTTTTTCTTGCTTTCGTGGTATTCTTGCTAGCTACACTAGCCATCCTTACTGCGCTTCGATTGTGTGCGTACTGCTGCAATATTGTTAACGTGAGTCTTGTAAAACCTTCTTTTTACGTTTACTCTCGTGTTAAAATCTGAATTCTTCTAGAGTTCCTGATCTTCTGTGTCGTCTATCATGTACTAATCGTCCGACTAAAGTCT
+
;59>8<66:CCCECCCBCCCCCCBCCCCCC@@=ABB@5=>6666>>==BB?BBBBB?C>AACC7C5::;AABBBB?>>=<<,::0:=>>7@BBB?BDC@CB?899AA>:;;AA@@@B8<;?=A<AAB>>;;;=@===7;;??>>>>>@@@B@@>><>>>;@@7;7;AA===A;;577<;=.>9>178888(7=877,599;99::9:0887'255572848848::99994937=AAAA:>>@@=====///===@@@@???<A@@@A<=>>???6:::A
@ATNG8:00135:02108
GATGGTAGTAGTTCACTAGTCATACCAGAAGATCAGGAACTCTAGAAGAATTCAGATTTTTAACATCGAGAGTAAACGATAAAAAGGAAGGTTTTACAAGACTCACGTTAACAATATTGCAGCAGTACGCACACAATCGAAGCGCAGTAAGGATGGCTAGTGTAACTAGCAAGAATACCACGAAAGCAAGAAAAAGAAGTACGCTATTAACTATTAACGTACCTGTCTCTTCCGAAACGAATGAGTACTATAGACTATCTGAGACTACCATCGTCCGACTAAAGTCT
+
4444.49:>@CC=B;;;;;99=444.544.4;995;.5.5555555.44.4544/8899:'9)////779;;<<=088333333$3-3-3,388+877133389;=::6<?BB?BBA:>>BBCCCCEDCCCCCAA<@B@@?A??>===;1929::6;CCCCCBB?BDBA@@<@A>>>@=@>=?>7=00*00000(0=:@998???8838;?>??<?<?BCCB@BCBAACD@C?ACF>B??=?AABBBBBBBBCB???CCCCAAACCDD?CCCC??=?A@???7@@;;
@ATNG8:00143:02166
GATGGTAGCTATACGTATATCTATGTACTCATTCGTTTCGGAAGAGACAGGTACGTTAATAGTTAATAGCGTACTTCTTTTTCTTGCTTTCGTGGTATTCTTGTAGTTACACTAGCCATCCTTACTGCGCTTCGATTGTGTGCGTACTGCTGCAATATTGTTAACGTGAGTCTTGTAAAACCTTCTTTTTACGTTTACTCTCGTGTTAAAAATCTGAATTCTTCTAGAGTTCCTGATCTTCTGGGATCTGTGCGCAGTGCCTACCATCGTCCGACTAAAG
+
8::=8=B:55555<===96:?9;555545@AB?ACEG>BB?C?BBCCCBC@CCBBB@B?BCCC@D=@@CBBBBB@<99:9:$7;48???8?ABB=@@B@DF@@@ABB?BACCCCCA?B?A9;7;@@@@???<AAAA;@?>>???>=AA?AA==><>>=<AA:>:>A@?>AAAD<@>>>>3<9=956555+5CCFD5><A?=?A>;</6666(7;;<?=?<@@<@@@A===<@=AA@@;;77;;<0;///;<==>>>??A@6;;@6/--3,,),32222,2
@ATNG8:00109:02193
GATGGTAGTATCTGTCTACGAGAGCCAGAAGATCAGGAACTCTAGAAGAATTCAGATTTTTAACACGAGAGTAAACGTAAAAAGAAGGTTTTACAAGACTCACGTTAACAATATTGCAGCAGTACGCACACAATCGAAGCGCAGTAAGGATGGCTAGTGTAACTAGCAAGAATACCACGAAAGCAAGAAAAAGAAGTACGCTATTAACTATTAACGTACCTGTCTCTTCCGAAACGAATGAGTACACATCGTCGTGTCGTGCTACCTTCGTCCGACTAAAGTCT
+
///9)//=BC?@@BCAAAC@@A9655;<;8=>699C?B:BBA??8929;484:?:==>>=+=7=@788ABBAA@8?>;;;;;*;C=A5;;;-:BB?@AAABB@@@=@=BC@CCD:B@A@BCBCCCCBBBB@B?@DDD?A@CDAA@?=@@CBB@BHECCCBB?BAAA@@;@?:>@@399=<<*37<8<<===1?A;@999B@===5;5::<>5;5;@CBB?BCCDDDC>A?BBC=B??>??@@@BAAB::9BBBABA888B==<CC:>;>@AA=@??988*9<88
@ATNG8:00114:02192
GATGGTAGCACACGAGATCTCATCGTACTCATTCGTTTCGGAATAGACAGGTACGTTAATAGTTAATAGCGTACTTCTTTTTCTTGCTTTCGTGGTATTCTTGCTAGTTACACTAGCCATCCTTACTGCGCTTCGATTGTGTGCGTACTGCTGCAATATTGTTAACGTGAGTCTTGTAAAACCTTCTTTTTACGTTTACTCTCGTGTTAAAATCTGAATTCTTACTAGAGTTCCTGATCTTCTGGTATACACTACTCGCTCGCTACCATCGTCCGACTAAAGTCT
+
94493:<>CE@;;==>>>>>?<<<?>===??>:CDCC?BBBE9;6=<BBB?BB@;?8@7;;=>:>?AC<@>?;88277333$3849333(3;43-3382;@;?@>@AC?FBBAAA??>=DD@C=?:;9957749:77/7<:@??A==>ACA9///)///599171:<=B@@>>=9<8888(89>9::;;;+;;>>>9?;;;@ABAAA1888)876//,/6:;5:9@?@@>D=A=?@@A?@<@@@;??@===///;777///===AA=?>>@@A;>>>>>A:AAAB
@ATNG8:00118:02171
GATGGTTGCGAGCGAGTGTGTATACCAGAAGATCAGGAACTCTAGAAGAATTCAGATTTTTAACACGAGAGTAAACGTAAAAAGAAGGTTTTACAAGACTCACGTTAACAATATTGCAGCAGTACGCACACAATCGAAGCGCAGTAAGGATGGCTAGTGTAACTAGCAAGAATACCACGAAAGCAAGAAAAAGAAGTACGCTATTAACTATTAACGTACCTGTCTCTTCCGAAACGAATGAGTACCTCTCAGACGCTCGTCCTACCATCGTTCCTTCTGAGTCT
+
959=7:3::ABBBBCDDCBDDCCCDACBC@CCAAAC@C@CCCBCCC?CC>@?A@A:::::.;?ECCECDCC@@>6>@9::;:*;B>B<@@@7ACD@CICCCBB@@=@?BC@BBC?BBAACCCCCCBBBCCCC?CCGD?BBCCBBAC@DADAA>ADCCBDDD@DBBBBD?BB@A@@<??BBC<@==:>ABBB3BC@C999BDCDC?A?CCCC?B?B@CCC@CBBAABB?B@CCC>CCB@CCCBBBD?AAABBB@@ACCCBBB@BBB??>?AD@C?C@CCCCCC??
@ATNG8:00147:02171
GATGGTAGCTATACGTATATCTATGTACTCATTCGTTTCGGAAGAGACAGGTACGTTATTTAGTTAATAGCGTACTTCTTTTTCTTAGCTTTCTGTGGTATTCTTGCTAGTTACACTAGCCATCCTTACTGCGCTTCGATTGTGTGCGTACTGCTGCAATATTGTTAACGTGAGTCTTGTAAAACCTTCTTTTTACGTTTAACTCTCGTGTTAAAATCTTGAATTCTTACTAGAGTTCCTGATACTTCTGGACAGAGTGTGCAGATACTACCATCGTCCGACTAAAGTCT
+
555>:>BBA@=@@;;6<?>>CBBB<<>=666A7AELF>CB>A=544=544399::=3===6=>B4;59>;<>?;:A<88777'7=133778188<@>/74=4878566://+/<</85==49?;1617/////796;7885;A<==>>======:///)///0594;7=:>553877)..789+8491::BBB/:::AD9@<>>===A???<@@@2=//-/=7<7==:==@@@@AA<A=@99///722220----4855555566:999998:7::8838??BBD:A;;;
@ATNG8:00102:02228
GATGGTAGACATATCGTACTCTCTGTACTCATTCGTTTCGGAAGTAGACAGGTACGTTAATAGTTAATAGCGTACTTCTTTTTCTTGCTTTCGTGGTATTCTTGCTAGTTACACTAGCCATCCTTACTGCGCTTCGATTGTGTGCGTACTGCTGCAATATTGTTAACGTGAGTCTTGTAAAACCTTCTTTTTACGTTTAACTCTCGTGTTAAAATCTGAATTCTTACTAGAGTTCCTGATCTTCTGGGCAGACTCTCACACGCCTACCATCGTCCGACTAAAGTCT
+
/777288;CBBCCC??=CC966>>><?;555<5::@?8??6?60//999:?4;::794738::;=B>AACEED9476::CCC1@@?A?AB:A999593=>B?<==@:0/)/368::8748AA=B<@==;;9<<:?==>=A??@AB===ACAA>===8///6//(//35>C;;A;;777A=C.@18165757(6;>=>:@;??;;:<=7817==-::===9><@@<;88;7333.3)..668>:>>>>5;<;<<>>>>A>?>??;>??<>;;;;;5;>@==>5=;;:
@ATNG8:00105:02249
GATGGTAGTAGTACACTAGTCATACCAGAAGATCAGGAACTCTAGAAGAATTCAGATTTTTAACATCGAGAGTAAACGTAAAAAAGAAGGTTTTACAAGACTCACGTTAACAATATTGCAGCAGTACGCACACAATCGAAGCTCAGTAAGGGTGGCTAGTGTAACTAGCAAGAATACCACGAAAGCAAGAAAAAGAAGTACGCTATTAACTATTAACGTACCTGTCTCTTCCGAAACGAATGAGTACTACTCTCAGAGACACACTACCATCGTCCGACTAAAGTCT
+
44493:<@BCCCBLA?>CCBB;;9?3=9;.4>:;9>:@6?AA995;4;97:79==>8>88'845955<<<;@778.87444444#44.37===1::=555===C=BB>B?BA>A995:AABCCCICCCCCCCBB?BCCD?BBBC?>=>*00+00,00@@@?@@=?BBBBB?CC?CCC@BB?>?8>?<;@@@@@2@B?C??@B??@E?B?BBBC?B?BAAAD@BBBBAAD@D@AAA=CCC?AAABAAACBBAAABBBBBBCCBBBBCC?BCBBCB?BA@@@A9@@CC
@ATNG8:00126:02231
GATGGTAGCTATACGTATATCTATGTACTCATTCGTTTCGGAATGAGACAGGTACGTTAATAGTTAATAGCGTACTTCTTTTTCTTGCTTTTCTGTGGTATTCTTGCTAGTTACACTAGCCATCCTTACTGCGCTTCGATTGTGTGCGTACTGCTGCAATATTGTTAACGTGAGTCTTGTAAAACCTTCTTTTTACGTTTAACTCTCGTGTTAAAATCTGAATTCTTACTAGAGTTCCTCGATCTTCTGGACAGAGTGTGCAGATACTACCATCGTCCGACTAAAGTCT
+
4444.49==9:;;566>>??D@D@;;95655519=AD?C@@A0////::==:BB=<<7<255<<9=9=BBBA>=7;379797$3949////&/--99-0-;8;906::9//)/763557:25AA:@;;786855;5::<<9>>===><<<<;;;9665)//.3784>49:>A===;A5::CCC5D<A7;;BBA/AA===1606=///<=9=::==2=///=395=A;?>@@@>9;5;3//.8953,2**(****77999=;;::::::;;<@>>==>:=>???@:@>>>
@ATNG8:00133:02238
GATGGTAGGCGACATACATACGCGCCAGAAGATCAGGAACTCTAGAAGAATTCAGATTTTTAACACGAGAGTAAACGTAAAAAGAAGGTTTTACAAGACTCACGTTAACAATATTGCAGCAGTACGCACACAATCGAAGCGCAGTAAGGATGGCTAGTGTAACTAGCAAGAATACCACGAAAGCAAGAAAAAGAAGTACGCTATTAACTATTAACGTACCTGTCTCTTCCGAAACGAATGAGTACTGCGTCTCACTCTCGCCTACCATCGTCCGACTAAAGTCT
+
///94:789>AAD===>@CCCBBBC@CCC@CDBBBB5;69>?<?AA<>=292375:;@@@+C?CCCCCCEEAB@8@B::;;;*;@>@5:::&9BA9CBABCCC;:9;@BB?CCC@BAACCCBBBCCCBBBCEADBBB?CBCBCBBB?B>B??<@CCCDCCC@AABDCB?BB?BBB>@@CDC=B8867DCDD2CC;@@ABBBBBB?B>AAB@<@<@@BBB?@@@BBBB?B@CCC>CBB?BBBBBBBCBBABBBB@@@FBBCC@BCB@D@@@BB@CCCBBB>CCCC
@ATNG8:00106:02270
GATGGTAGAGTATATGTGTATCTCCAGAAGATCAGGAACTCTAAGAAGAATTCAGATTTTTTTAACACGAGAGTAAACGTAAAAAGAAGGTTTTTTACAAGACTCACGTTAACAATATTGCAGCAGTACGCACACAATCGAAGCGTAGTAAGGATGGCTAGTGTAACTAGCAAGAATACCACGAAAGCAAGAAAAAAGAAGTTACGCTATTAACTTATTAACGATACCTGTCTCTTCCGAAAACGATGAGTACTACTCTCAGAGACACACTACCATCGTCCACTAAAGTCT
+
;55=8=:;?BB===CBCDBBCB@@;?AA=@BBB@@=@===B00+0@;>?;?;9988799999"9/777733<:8;<3<=;:994$4>;<<@@?D?)BBC?CCCBA@@00-0<>>;?@@=@@AAABCCAA=;;DCCB@BBBD>;;;BAAAB?B?A??=?ABCBBAA>999?BB?CB@BBB=@?:77.58858;>>@@'==7//+//:==>A9=8=>:>:6;9=:///6/5799<<>4905222&22225=22288998895875;;5355///7057555:3;;;<;3<<55
@ATNG8:00106:02294
GATGGTAGTCTCAGATAGTCTATAGTACTCATTCGTTTCGGAAGAGACAGGTACGTTAATAGTTAATAGCGTACTTCTTTTTCTTTGCTTTTCGTGGTATTTCTTGCTAGTTACACTAGCCATCCTTACTGCGCTTCGATTGTGTGCGTACTGCTGCAATATTGTTAACGTGAGTCTTGTAAAACCTTCTTTTTTACGTTTACTCTCGTGTTAAAAATCTGAATTCTTTCTAGAGTTTCCTGATCTTCTGGTCTACTACACTGTACTCTACCATCGTCCGACTAAAGTCT
+
@CDF@CCCABBBBCBBBB;96=?CCCCBBC;;4:<<<6=GAC@BBAA?;;4:BBBD@A;?>00-/3<<;;777//)/////$/::194444&445549555)5>4666@C@<>CCCDBBB<@@B-0-0A@@AA00,0@00+0AA>CCB@@?@>999@?=AAA=@A>A=AAAAA@B;;8:AAAB6;4;=A@AAAA'AACCC>CBBCBBBBA@=@@@@,@@?AA=@=;;;0;@AA?@@@;@?BBDBCB?B;;8<AABBDCCDCCEBBBCCDDC@AA@CBB>AAAABB=BC:9
@ATNG8:00122:02296
GATGGTAGGACGAGCGTCTGAGAGGTACTCATTCGTTTCGGAAGAGACAGGTACGTTTAATAGTTAATAGCGTAACTTCTTTTTCTTTGCTTTCGTGGTATTCTTGCTAGTTACACTAGCCATCCTTACTGCGCTTCGATTGTGTGCGTACTGCTGCAATATTGTTAACGTGAGTCTTGTAAAACCTTCTTTTTACGTTTTACTCTCGTGTTAAAAATCTGAATTCTTCTAGAGTTCCTGATCTTCTGGGCTGCGCTGATATGCGCTACCATCGTCCGACTATAGTCT
+
---838:=45444:444::::<<=5<>9////)////(/9395;:;<<;;69@B;;;)9<@@>@4:45<<;///6:;)//::9(9::4<<<=4=6568=;787=,//9:;<269@?:99B<;@@@C@CBCBBBAC@CB@@=ACBBBABB@;;;;;9::29==8=>;>3<<=995>A@;?;;;;.9;@;=@@?=,=@:;;;-;;;00000//)/;;<'77:55.57;<7<<==6668<;@999>=:>:9:,:;:;ABBBBBBBAAAC@@@;9955995<<;AACCBBBB
@ATNG8:00132:02300
GATGGTAGCGCACACATAGATACAGTACTCTTCGTTTCGGAAGAGACAGGTACGTTAATAGTTAATAGCGTACTTCTTTTTCTTGCTTTCGTGGTATTCTTGCTAGTTACACTAGCCATCCTTACTGCGCTTCGATTGTGTGCGTACTGCTGCAATATTGTTAACGTGAGTCTTGTAAAACCTTCTTTTTACGTTTACTCTCGTGTTAAAATCTGAATTCTTCTAGAGTTCCTGATCTTCTGGAGATACACATGATACTTCTACCATCGTCCGACTTAAACGTCT
+
////36---//99:569555;;556655554.4449044.47<455:?@;<<A>?976:98;38)//-5688//(/8888)89393//(////38885::6:?A?>?=B7352799<9>>;A;88::9756.5<==6==<<<<:@=<<=B:8866<<<7;;2707=897///8599;;;+92749=>>?.:::99/:<:;=?;;;>=BBB6?;://)/3//(/97:;99;A;87//-926,,*,,,,,-36:99559//)/8;939<<;==:=>=?7;=.77975
@ATNG8:00133:02312
GATGTAGCTCACGTACGTCACACGTACTCATTCGTTTCGGAAGAGACAGGTACGTTAATAGTTAATAGCGTACTTCTTTTTTCTTGCTTTCGTGGTATTCTTGCTAGTTACACTAGCCATCCTTACTGCGCTTCGATTGTGTGCGTACTGCTGCAATATTGTTAACGTGAGTCTTGTAAAACCTTCTTTTTACGTTTACTCTCGTGTTAAAAATCTGAATTCTTCTAGAGTTCCTGATCTTCTGGATAGCGACGCGATATACTACCATCGTCCGACTAAAGTCT
+
:;;CCCFCBCBBCDCBCACCCCDCCCCCC9979@@@<BB?B@CCCCDBB=BDCBB=B?BCBB=A?CBBAAAABA?AAADDD)><8;77949BBD@BBC?A@:>>?BCC@BBBCCBBB>B?A:@:AAAAA???<AAAD6<>AA=;<<AAAAAAAAA;@@@=>>:=<AAAA=>>BB<A>>>>2>:>;@@@@@/@A8880666///997:18888(5999A;A;;;7:BB@>===@<@A@A@@7;;@=BBDAA>>>@@>>=@@@@@@>=>>>>AA=A?>=>A7A<<<
@ATNG8:00104:02322
GATGGTAGTGTCAGTGCGCGTCGTCCAGAAGATCCAGGAACTCTAGAAGAATTCAGATTTTTAACATCGAGAGTAAACGATAAAAAGAAGGTTTTACAAGACTCACGTTTAACAATATTGCAGCAGTACGCACACAATCGAAGCGCAGTAAGGATGGCTAGTGTAACTAGCAAGAATACCACGAAAGCAAGAAAAAGAAGTACGCTATTAACTATTAACGTACCTGTCTCTTCCGAAACGAATGAGTACTATAGACTATCTGAGACTACCATCGTCCGACTAAAGTCT
+
44493::>=BA=666==>>><<;==7999.5500)/:)/)-55-//;6:8150//---555'5(-///7:;;;333(33333333$3917,333&38838833397222'2.55.5564777=@@?CBBBCCCBBB@CCCC?AABBAAAD@C@CBB?BCCBACCD@AAABBB@CC@BBB?BBBAA9A9929<<<<.=A?999BCBBAB=A====A<@<>=BCC@BCBCABB?C?AAA9@@@9????BBBBBBBBC:99BBCBBAACCCD@DC::;B?AACCCC>DCCC
@ATNG8:00129:02327
GATGGTAGGACGAGCGTCTGAGAGGTACTCATTCGTTTCGGAAGAGACAGGTACGCTAATAGTTAATAGCGTACTTTTTTCTTGCTTTCGTGGTATTCTTGCTAGTTACACTAGCCATCCTTACTGCGCTTCGATTGTGTGCGTACTGCTTCAATATTGTTAACGTGAGTCTTGTAAAACCTTCTTTTTACGTTTACTCTCGTGTTAAAAATCTGAATTCTTCTAGAGTTCCTGATCTTCTGGATAGCGACGCTATATACTACCATCGTCCGACTAAAGTCT
+
555=8===?B9:5444=???>@@@=@@DCCCB@FDCC>BE@E@CCBBCCC@CCCIECD@GDCB?BADDCGCBB;;;;;;%;C>BAAA=@CBC?@@C@CF@BBBC@@?@BBBBBBB@AAA?B@CCBBBBAA>ACCC598A;;;=<==>;;;<AA8;;B<@@<?<>>>>BA>>><>>>AC2A;A;AABBB/B@===3;;?;;;?;;:49;;=.=AA@@<@=??<????;;;<A=@@@@??<@@A<>>>??;;;@@A@AA=;;;;=9===;;;:??>?>A9>===
@ATNG8:00135:02332
GATGGTAGTGTGTCTCTGAGAGTAGTACTCATTCGTTTCGGAAGAGACAGGTACGTTAATAGTTAATAGCGTACTTCTTTTTCTTGCTTTCGTGGTATTCTTGCTAGTTACACTAGCCATCCTTACTGCGCTTCGATTGTGTGCGTACTGCTGCAATATTGTTAACGTGAGTCTTGTAAAACCTTCTTTTTACGTTTACTCTCGTGTTAAAAATCTGAATTCTTCTAGAGTTCCTGATCTTCTGGACGACGCGCACTGACACTAATCGTCCGACTAAAGTCT
+
555>:<<<BBBCBCAACFCBBAD@@@CDBCA@<@AAA<AB?C@BCCCDDDADFCCHACACBBB@CBEDCCCCCCD@@@@@@0@C@CCCD=CCCCACCG@BB?AABDCFAGBBAALED@CDD@D@CCCCCDCC@DCDC?BBCCCDCCBCCCC@@?B?BAB?BB?A=AAABBCCCJ?@ACBB7A5;5;;;;;*;BCCC?CDCBBBAAAA4;:;:*;@@AC@C@CC>ABCFFCC@C?BCDBBB@BAB@BB;;;DCAAAAAACCGDCBABBBDCAEEBCBE>CBBC
@ATNG8:00147:02336
GATGGTAGAGAGACTGTAGCGCACCAGAAGATCAGGAACTCTAAGAAGAATTCAGATTTTTAACACGAGAGTAAACGTAAAAAGAAGGTTTTTACAAGACTCACGTTAACAATATTGCAGCAGTACGCACACAATCGAAGCGCAGTAAGGATGGCTAGTGTAACTAGCAAGAATACCACGAAAGCAAGAAAAAAGAAGTACGCTATTAACTATTAACGTACCTGTCTCTTCCGAAACGAATGAGTACGTGTGCGACGTGTCTCCTACCATCGTCCGACTAAAGTCT
+
////)//94//;9////:7799/0)///49555::57658---(-536608)33387;;;)3.3;=33373333(334;;;;*9949.5555$/795;///77:993939<7<==:>>=====>@>><<<;;>;@?>?<?@>;@=7715.4995:>><<@<B9==<ABD?BB@DAA;>988@7<;A<;;<<=<%99;>978>777515/55;;37;::B;:5:A;;:B@<@=989-7;847;8;888==;==><?;=?;;99902253222733-4888<=3;533
@ATNG8:00135:02409
GATGGTAGGCGACATACATACGCGCCAGAAGATCAGGAACTCTAGAAGAATTCAGATTTTTAACACGAGAGTAAACGTAAAAAGAAGGTTTTACAAGACTCACGTTAACAATATTGCAGCAGTACGCACACAATCGAAGCGCAGTAAGGATGGCTAGTGTAACTAGCAAGAATACCACGAAAGCAAGAAAAAGAAGTACGCTATTAACTATTAACGTACCTGTCTCTTCCGAAACGAATGAGTACGATGAGATCTCGTGTGCTACCATCGTCCGTCGTCCGACTAAAGTCT
+
0//<:<;;<A?@@DCCCCCDCBBBC@CCB@CCCCBB?B@DCCCCCC?AA@C?CCCCCCCC2C?CCCCCCCCCCC>CCCCCCB1@@;@2999-;CC?CCBBDDC;96;?BC@DBB?BCBCCCCCCCBBBCDCC@CDBB?BCCCCDA@<@>B99;:CCCCCCC@BCCBBB?CC?BBB?BA@?>6@@@;@BBBB3BC@B>>>CCDCC>A?BBCB<?<?@BBA?BBBBBBB@C@CBB=CCD@BBBBADDDD@@BBBB@>>>BBBBCC@?;>>@@BD?C@@@@@;>9:9<=6=BBA
@ATNG8:00101:02461
GATGGTAGTGTCATATGAGAGTGTGTACTCATTCGTTTCGGAAGAGACAGGTACGTTAATAGTTAATAGCGTACTTCTTTTTCTTGCTTTCGTGGTATTCTTGCTAGTTACACTAGCCATCCTTACTGCGCTTCGATTGTGTGCGTACTGCTGCAATATTGTTAACGTGAGTCTTGTAAAACCTTCTTTTACGTTTACTCTCGTGTTAAAAATCTGAATTCTTCTAGAGTTCCTGATCTTCTGGTCTACTACACTGTACTCTACCATCGTCCGACTAAAGTCT
+
555>:>>BBBBBCC?>CDFD;:;@@>556=@A?A?CD?CC>A=A@AA<BB?@?@:9658=B@I@C@DDCCBBA@C;;:999$4924:;;2<<<<8<=B=BD@ABBCBB@CCCCCECD@BBB?B?BAAA@BBC?AACC@CBBBBCCCCCCCCCCBC?CCC?CD@C>BACCCBBBD@CCCCC;A=@9::::-;BBCE=CA@@BBBAAA5;;;;*;;;;B>C@CC@CCCBBBB@C?BEEAA@>@@A>BCDIDDDCBBBCCCECCBBB?AABCCC@CB@??E>CB??
@ATNG8:00117:02463
GATGGTAGATATATGCACGCTCTACCAGAAGATCAGGAACTCTAGAAGAATTCAGATTTTTAACACGAGAGTAAACGTAAAAAGAAGGTTTTACAAGACTCACGTTAACAATATTGCAGCAGTACGCACACAATCGAAGCGCAGTAAGGATGGCTAGTGTAACTAGCAAGAATACCACGAAAGCAAGAAAAAGAAGTACGCTATTAACTATTAACGTACCTGTCTCTTCCGAAACGAGAGTACACACTCTCATATGACACTACCATCGTCCGACTAAAGTCT
+
?AAD;CCBB@@AECDDCBBBCBABB>BBD@DCD@@A@D@CCC<9;C@BA?B?@>>:99:9(:<ABBBBAB@:98*9=;<;;;);?>C4:;;4:DD@DBCCCA@00,0;@@@AAB?BBDBBBCCCCCCBBCBC@CCBC>A@AABBBB=B?A:::;CDCDEAA>ABBBBB@AA>ABB?BBAAA9?9:3:@?@@2@@=???BBBB@A=A=?@?B:>:=@BBB?BCB@@AE?C?:9979@ABBBBBBBAAABBAAAEBBABAAAADD;@@???@=@CBCDD<AAAB
@ATNG8:00133:02433
GATGGTAGGACGAGCGTCTGAGAGGTACTCATTCGTTTCGGAAGAGACAGGTACGTTAATAGTTAATAGCGTACTTCTTTTTCTTGCTTTCGTGGTATTCTTGCTAGTTACACTAGCCATCCTTACTGCGCTTCGATTGTGTGCGTACTGCTGCAATATTGTTAACGTGAGTCTTGTAAAACCTTCTTTTTACGTTTACTCTCGTGTTAAAAATCTGAATTCTTCTAGAGTTCCTGATCTTCTGGATACACTCATGTGCACCTACCATCGTCCGACTAAAGTCT
+
;55<8<<>ACECDCC@@@BBBAA@ADEDCC::;;BBD>BA?A@DCCCCCC?CCFCC@C@BBBB?CACCCDCBBCD?:::99'9?:>>>>6>@;;7;AD?BB?AB@BBDACCEGCDAA?@BD>B@CCCBBB@@<>AA@=BBBBBCCCCCBBBBB@C?@@@@A@=A?CBBCDCCCD?C;;;;.;>A>AAAAA0@CBCC>AABABACCBB6;;;;*;;;;CADACDACC@AAEE?@>@BBCCC@BBB@CBCCCCCCC:::CD@@=@@C?A@@@BB?BCCCBD>CBBB
@ATNG8:00105:02519
GATGGTAGTGTCATATGAGAGTGTGTACTCATTCGTTTTCGGAAGAGACAGGTACGTTAATAGTTAATAGCGTACTTCTTTTTCTTGCTTTTCGTGGTATTCTTGCTAGTTACACTAGCCATCCTTACTGCGCTTCGATTGTGTGCGTACTGCTGCAATATTGTTAACGTGAGTCTTGTAAAACCTTCTTTTTTACGTTTACTCTCGTGTTAAAAATCTGAATTCTTCTAGAGTTCCTGATCTTCTGGTCTACTACACTGTACTCTACCATCGTCCGACTAAAGTCT
+
///:5:<<ADCB>;;<@CCCAAACDA@@CDAA=AABAB6AA=B>@@CDCGG@DBBBBAD@BBBB>B@BCGC@A@DD=:;;;;*;B;@>@@?7AA@@>@BF@CC?=<;EBBABFEDGCCCADDD?C?CGGIBCBBACCBE@DBBBCCCBCCCDBBBBB@CCC@CC?B?BCEECCBCC@CBCBB;B@D=@@@@@@(AAABC>CCCCCCDBCB=@A@A0@AABB8;8;C@BBBEB@@>@?ABBBBB=A;;8;BBBICHBBA@ADCCICCCB@BCBBBC?BB@??@<AAAA
@ATNG8:00106:02519
GATGGTAGTCTCAGATAGTCTATAGTACTCATTCGTTTTCGGAAGAGACAGGTACGTTAATAGTTAATAGCGTACTTCTTTTTCTTGCTTTTCGTGGTATTCTTGCTAGTTACACTAGCCATCCCTACTGCGCTTCGATTGTGTGCGTACTGCTGCAATATTGTTAACGTGAGTCTTGTAAAACCTTCTTTTACGTTTACTCTCGTGTTAAAAATCTGAATTCTTCTAGAGTTCCTGATCTTCTGGAGATACACATGATACTCTACCATCGTCCGACTAAAGTCT
+
@AAB>BBDABBBBBBB=@A;;;=596@==BAB=AAACC;CC?B?B@A@;@@=ABBBD@C<@>59455>:>==;;9<344449$9=8<8@@@+>86616;=7=@7999>>@76:CBAAAA>AABA<BCBBBB@@@?BBCB?DAA@BBAAA@@@;;:CC@CAB@BB=A:>995>;@=D?>@@>=0=;@<9999*959=@6???9:9A@BA?CCCD5C;;;C<@=@B=AAAA@@@:@9@AABBB?B@A?ABBBBBCBCBCBCBBBCCBD?BBBBCD@CCBAAD>CDCB
@ATNG8:00107:02508
GATGGTAGTCTCAGATAGTCTATAGTACTCATTCTGTTTCGGAAGAGACAGGTACGTTAATAGTTAATAGCTGTACTTCTTTTTCTTGCTTTCGTGGTATTCTTGCCTAGTTACACTAGCCATCCTTACTGCGCTTCGATTGTGTGCGTACTGCTGCAATATTGTTAACGTGAGTCTTGTAAAACCTTCTTTTTACGTTTTAACTCTCGTGTTAAAAATCTGAATTCTTCTAGAGTTCCTGATCTTCTGGAGATACACATGATACTCTACCATCGTCCGACTAAAGTCT
+
88895:@@:@@;;B?@@???A@@BCBBBB?49.9444;2:;2524;<BBBB?AA@<=49/33896;8@<<8?:?:99433333$3739<==6;:9906/,(,6(,,(-779499////:;5:=>;A=BBBBE?CC?CCCC@CCCABACEBBBBB@@@B>A;;8;B@B?B;;;>>@5615=>??2@9<7;>>>>+<;////&/)/<9>>999505===+==BBC@C@CD?@@BB@;;8:?AAABBB@CBD:;=DCCBCCCCC@A@CC@@EC=AA000@?000===5BAAA
@ATNG8:00123:02484
GATGGTAGCACACGAGATCTCATAGTACTCATTCGTTTCGGAAGAGACAGGTACGTTAATAGTTAATAGCGTACTTCTTTTTCTTGCTTCGTGGTATTCTTGCTAGTTACGCTAGCCATCCTTACTGCGCTTCGATTGTGTGCGTACTGCTGCAATATTGTTAACGTGAGTCTTGTAAAACCTTCTTTTTACGTTTACTCTCGTGTTAAAATCTGAATTCTTCTAGAGTTCCTGATCTTCTGGACAGAGTGTGCAGATACTACCATCGAATCCTCTTAGTTT
+
;9:B?BDCCCCCBBBCCCDBCCCCCABACC@@=@BBB>BC@C?C@@@CBA>AAAA@?B=?>BE?F@BB@@ABCCC>ABCCC1=@<>00+.9:A<CBB?BB=AABCBCAD?::AAAA=A>>;><@B@@?AAA<@A@@9:::<==>?BAAA>>>>>7;;?=BB;@;@A???A?::357777*71728<CDD/>9333-33----768:-555'25556262776;>>:8<<594;?>::@1///6;==@@??::;===A>>>A@@<???==:=?;???:>==<5
@ATNG8:00138:02531
GATGGTAGCACGAGTCACTCATATCCAGAAGATCAGGAACTCTAGAAGAATTCAGATTTTTAACACGAGAGTAAACGTAAAAAGAAGGTTTTACAAGACTCACGTTAACAATATTGCAGCAGTACGCACACAATCGAAGCGCAGTAAGGATGGCTAGTGTAACTAGCAAGAATACCACGAAAGCAAGAAAAAGAAGTTACGCTATTAACTATTAACGATACCTGTCTCTTCCGAAACGAATGAGTACTGCGTCTCACTCTCGCCTACCATCGTCCGACTAAAGTCT
+
@@@G@DBCC9;6;DBBBBDAA;;;?5;BB=@@AB<;4;9::9566@:==;??6969ABBB.;58=;00/:::;;5;:>;;99(9@;:=@AB9BCDACCAA>>>00-/7;;8;;<:>>CAAABDA@;;;@@@@<A@@A=@?ABBABB=A?B;;6:AAACDAA>????AA>BB?BBC789DCD>C=>;?AAAB2@A>8818???A@A=A===>>=@8=8887<49:9::99572---(---(-22.2272225<<;<;;??@@??;@@?=@ACCBB?BBAAAA8@;;:
@ATNG8:00181:01942
GATGGTAGCTCTGCTCTGACTCTCGTACTCATTCGTTTCGGAAGAGACAGGTACGTTAATAGTTAATAGCGTACTTCTTTTTCTTGCTTTCGTGGTATTCTTGCTAGTTACACTAGCCATCCTTACTGCGCTTCGATTGTGTGCGTACTGCTGCAATATTGTTAACGTGAGTCTTGTAAAACCTTCTTCTTACGTTTACTCTCGTGTTAAAAATCTGAATTCTTCTAGAGTTCCTGATCTTCTGGGCAGACTCTCACACGCCTACCATCGTCCGACTAAAGTCT
+
444:5;@C@@CCBCBCCBBCCCBBCBBBEDBA>ACCD=BB@C?CCBBBCC@CCCCC?C@CBBC@F@CCCDCBCBA=:9999.:B@CCCD>BBAA<A;;4;A=AAACBB@BCCCEDDC?AAC@C?FCBBCBCB?BBCC?CCCCBBBCCCCCCCBBB@CBB?AB?B?BABBCDCCB=A;:;:.:>B>AB?BB?BCCCC=ECCDDDBCBB@CCBC5BBBBB>B>BB>BBABB@@?@AEDCCCC=A:::6;CEFCCBBBBBBCDE@CBB@BBCDBB@BCCCCC>CBAA
@ATNG8:00165:02012
GATGGTAGTATAGAGCTCTACATAGTACTCATTCGTTTCGGAAGAGACAGGTACGTTAATAGTTAATGGCGTACTTCTTTTTCTTGCTTTCGTGGTATTCTTGCTAGTTACACTAGCCATCCTTACTGCGCTTCGATTGTGTGCGTACTGCTGCAATATTGTTAACGTGAGTCTTGTAAAACCTTCTTTTTTACGTTTATTCTCGTGTTAAAAATCTGAATTCTTCTAGAGTTCCTGATCTTCTGGCGCTCTGTCACGTCTGTCCATCGTCCGACTAAAGTCT
+
;:;B=ABBBBCDCBBBBBCICCCCCBCGFD@@>?A@A=BB?B@CBBABBB?CCBBB=B?CC@@<A>BC?BABBDD@BBBBB3@A=A>??5>B=D>B@?:=9188::?A=BA@8:;BA>B@@<@<AAAAC=<=;@@AA<>>>===A?@@??>AAAA;??@:>><A<>@AAA@@>><?AAAB6A:=8<==;<9&9:8=<0//-.998===:=?@@/@@@@B<B?@@=>>>@=>=<><>@@AAB:886:@>>C??????@?>;;;==9=>>>??<?A>>>?8?@55
@ATNG8:00151:02055
TGGTAGCGCACACATAGATACAGTACTCATTCGTTTCGGAAGAGACAGGTACGTTAATAGTTAATAGCGTACTTCTTTTCTTGTCTTTTCTGTGGTATTCTTGCTAGTTACACTAGCCATCCTTACTGCGCTTCGATTGTGTGCGTACTGCTGCAATATTGTTAACGTGAGTCTTGTAAAACCTTCTTTTTTTACGTTTACTCTCGTGTTAAAAATCTGAATTCTTCTAGAGTTCCTGATCTTCTGGTAGAGCGTGCATATATCTACCATCGTCCGACTAAAGTCT
+
/:)//:<@<<666;AABB>966>=555:::5554;2;;.5.555:<<;499///6:7;;@A;?:>9:;;;<<;5:999+9=490/7::000//6389=9?>8<<:48:@CCCCCDBA?ACBAE@CCCCBCCC@CAB@?BAABBBBBCCBBBA@@B?BBBADC@D@C@@@BBABB=@@BBB8B=@=;;;;;;;#<B@AA=BCCCCCCCCCADGII5CBAAB@C@CHACFBBCBC@C@CBBBBA?@@@<@ABCDCBCCCCCDCBBBDGE@B:;:@@<?AA@@@;ADCC
@ATNG8:00158:02045
GATGGTAGTCTCAGATAGTCTATAGTACTCATTCGTTTCGGAAGAGACAGGTACGTTAATAGTTAATAGCGTACTTCTTTTTCTTGCTTTCGTGGTATTCTTGCTAGTTACACTAGCCATCCTTACTGCGCTTCGATTGTGTGCGTACTGCTGCAATATTGTTAACGTGAGTCTTGTAAAAACCTTCTTTTTTACGTTTACTCTCGTGTTAAAAATCTGAATTCTTCTAGAGTTCCTGATCTTCTGGGTCTCTCTCTCACGCACTACCATCGTCCGACTAAAGTCT
+
88:=8<ACBBBCBBAB@BB@BCC@AABCB@00)//0/)/<=B4;6?A;A@<@AABD@C@CCDB?B?BCCB=BC>B>?@CCB0:;5;79;,::9516=<8;@759@>AB@CCDCCCCCGCBB:;:;CBBEDBB>ABBA?CBBBBDBBBBBB@A@AA=;;;<@@?B>A;;;BBBCE@C;;;;;*;4;=@AAAAA'>@BAB;B9;99:9:9>29999'99999;;=CC?;;;@@@A=A>ABBBAB=@;<;0:A@AAABBBBBB;;:AAAA=???=9:4:??@@@9B@@@
@ATNG8:00172:02047
GATGGTAGATACTCGCTGATACACCCAGAAGATCAGGAACTCTAGAAGAATTCAGATTTTTAACACGAGAGTAAACGTAAAAAGAAGGTTTTACAAGACTCACGTTAACAATATTGCAGCAGTACGCACACAATCGAAGCGCAGTAAGGATGGCTAGTGTAACTAGCAAGAATACCACGAAAGCAAGAAAAAGAAGTACGCTATTAACTATTAACGTACCTGTCTCTTCCGAAACGAATGAGTACATAGATATACGTATAGCTACCATCGTCCGACTAAAGTCT
+
///:7<<C@BBCC@@ACCCCBBCCC=BBB@BBAB@@<@=@@AAAAA@CC@C@CD@99999(:;@ABAA@A@899,9>@A@AA1@@@D@CCC:CIGBCBBCCBBAB?B@BBADBB?BDBBBBBCCDFCCCCBB@CCBB@CBBBBBBB=A=A;;6;BBBBCCD@CAABCB???;?A=8=@>??8==>;999:9.:A?CA@ABBB>>;>;>AAA=A=@@CBB?BCA@@CC@C@BBB<BCB@CB@AABBBBBBBBBBBCBBBCB@@A>?:@BBAAA>A@AAAA<ABBB
@ATNG8:00183:02022
GATGGTAGCACGAGTCACTTATCCAGAAGATCAGGAACTCTAGAAGAATTCAGATTTTTAACACGAGAGTTAAACGTAAAAAAGAAGGTTTTACAAGAACTCACTGTTAACAATATTGCAGCAGTACGCACACAATCGAAGCGCAGTAAGGATGGCTAGTGTAACTAGCAAGAATACCACGAAAGCAAGAAAAAGAAGTACGACTATTTAACTATTAACGTACCTGTCTACTTCCGAAACGAATGAGTAACGATGAGAGAGCTCTCTCTACCATCGTCCGACTAAAGTCT
+
////+/>B?@@?=BCBDBB?BBB=@CB6;;@>;C7@=;>B>?;;9><05.48944444$47::<;;::43-38083349999$885:9>>>1:8;579-773:455<7:6;;5338;A@@BD@>?AAAA;;;AA=?BAB<:9::@B??4:39AA?CCCB:88><@?@?BA>;;5;@?;@A@AD>CAB?9:999)9=8?::9BBBBAAA8?:???A=A<@@99::=?@@:99=;@9>?A;<@?<?=;=33-49998=:::::::::=C;:;B=777A>@<;:8@?>5<:::
@ATNG8:00165:02076
GATGGTAGGTGCACATGAGTGTATCCAGAAGATCAGGAACTCTAGAAGAATTCAGATTTTTAACACGAGAGTAAACGTAAAAAGAAGGTTTTACAAGACTCACGTTAACAATATTGCAGCAGTACGCACACAATCGAAGCGCAGTAAGGATGGCTAGTGTAACTAGCAAGAATACCACGAAAGCAAGAAAAAGAAGTACGCTATTAACTATTAACGTACCTGTCTCTTCCGAAACGAATGAGTACGATGAGATCTCGTGTGCTACCATCGAATCCTCTTAGTCT
+
;59C;CDE?B;;;BBBCDCCCBCCC?CDD?ABABBA?A?BBBDCCC?CC>A>ACCCCCCC5C@CCCCCCCCCCC>CBCCDEE5AA>BACFL;CBC@CCCBAAC;;6:>@@::::=@?@ABBCDCFCCCABBBABBBD@BBBCBCBCAD@C9989CCCCBAD@CCABBB@BB@BCC9>=888)9=<899999(993:???ACAAA?A=?>?><@;;;AAA?ACBBBBC?B?BBB=BCC@AA?BBBBAAABBBBBBBBBAAABBBDD?DAA@@<@A<@@@;ABB>?
@ATNG8:00174:02092
GATGGTAGGAGACACGTCGCACACGTACTCATTCGTTTCGGAAGGAGACAGGTACGTTAATAGTTAATAGCGTACTTCTTTTTCTTGCTTTCGTGGTATTCTTGCTAGTTACACTAGCCATCCTTACTGCGCTTCGATTGTGTGCGTACTGCTCAATATTGTTAAGTGAGTCTTGTAAAACCTTCTTTTTACGTTTACTCTCGTGTTAAAAATCTTGAATTCTTCTAGAGTTCCTGATCTTCTGGTCTACTACACTGTACTATCGTCCGACTAAAAGTCT
+
:9:;5:<<9===@>;;665:;;9;;;<=<<><5//--(-6(-(-(---//48==;;:5:5::887<045=<:9::>499888'77289;;3355<7??B=BB>B=BBBC>AAC???AB<9:?;A8<8:999850599926533...888<>>=::6757/79466888../77)/5555'549.55555$5;===7?665==4444.////$///)/71649949:88998486;<3339.33;6;<BB>98//0/777575555<=6978//..&....
@ATNG8:00152:02162
GATGGTAGCACACGAGATCTCATCGTACTCATTCGTTTCGGAAGAGACAGGTACGTTAATAGTTAATAGCGTACTTCTTTTTCTTGCTTTTCGTGGTATTCTTGCTAGTTACACTAGCCATCCTTACTGCGCTTCGATTGTGTGCGTACTGCTGCAATATTGTTAACGTGAGTCTTGTAAAACCTTCTTTTTACGTTTAACTCTCGTGTTTAAAATCTTGAATTCTTACTAGAGTTCCTGATCTTCTGGTCTACGGCTCGTCGCGCTACCATCGTCCGACTAAAGTCT
+
444;399<BAAABCAAACCCCB969=995555.559>4=>7;7A?A@>;:26===A7?7;>>>;>9;;<;;;=;;698898)77173333&389:59:768>9000///(//377733.3:728657787...)//8949;8../.86.22967762/..0..(.367:5557<9:558=>.=29177878)99>=A1715<:::=;677,7==-;78/8949455+22558876265222533.3..(.622..).7677//-7--/5/5:856817::877.798;
@ATNG8:00189:02142
GATGGTAGCACGACACGACGATGTGTACTCATTCGTTTCGGAAGAGACAGGTACGTTAATAGTTAATAGCGTACTTCTTTTTTCTTGCTTTTCGTTGGTATTCTTGCTAGTTACACTAGCCTATCCTTACTGCGCTTCGATTGTGTGCGTACTGCTGCAATATTGTTAACGTGAGTCTTGTAAAACCTTCTTTTTACGTTTACTCTCGTGTTAAAAATCTGAATTCTTACTAGAGTTCCTGATCTTCTGGGTCTCTCTGCTCACGCACTACCATCGTCCGACTAAAGTCT
+
///:7<<<@AB;66CBCBA966<?@@DCCDCE?BABA;@@>C;@;@;;???BB@@A?A?ACBB?C?@?@;;;;43,38889:%:=8===?=1854-3283403;6:773:9,3333/888*//55373:88...5528888377788:;:899==88//*//-48<*/*/78699=;:4:8888)808188888(78=AD9@@@::996//)-676'6-//50539A6;;;;;;;<9><?>?C>>:>===5=>==>>=<=====<<=;---+-66666289;;;C9A<=;
@ATNG8:00151:02175
GATGGTAGCTCTGCTCTGACTCTCGTACTCATTCGTTTCGGAAGAGACAGGTACGTTAATAGTTAATAGCGTACTTCTTTTTCTTGCTTTCGTGGTATTCTTGCTAGTTACACTAGCCATCCTTACTGCGCTTCGATTGTGTGCGTACTGCTGCAATATTGTTAACGTGAGTCTTGTAAAACCTTCTTTTTACGTTTACTCTCGTGTTAAAAATCTGAATTCTTCTAGAGTTCCTGATCTTCTGGTGTCTGATCTGTATCACTACCATCGTCCGACTAAAGTCT
+
955>:>BCBBBCDCCDC@AACAABBBCBCCBB@ABBD>CC@D@B@@@CGC?CCDDC@C@ABBC@D@CCCCDDCBB?BCDDD1BB=AABD>CCAA>ABB>CC?;;;BBCACBCCCCCD@BBB?B@CCCCAA@B?AACC?CBBBBBBBCCBBCA@@B?BBB?BC@C@CBCBCCBBC@CA@AA9A@C?CFCCC2BBBBB<BBBAAABBA@5;;;;*;?@AB?B?BB?BCDCBBA@C?CCCBAA?CCCACCBAAACCBBAAAECCCBBC?BBBBCC@FBBAA@9@?99
@ATNG8:00161:02207
GATAGTGATACAGATCAGACACCAGAAGATCAGGAACTCTAGAAGAATTCAGATTTTTAACACGAGAGTAAACGTAAAAAGAAGGTTTTACAAGACTCACGTTAACAATATTGCAGCAGTACGCACACAATCGAAGCGCAGTAAGGATGGCTAGTGTAACTAGCAAGAATACCACGAAAGCAAGAAAAAGAAGTACGCTATTAACTATTAACGTACCTGTCTCTTCCGAAACGAATGAGTACGTGTGCGACGTGTCTCCTACCATCGTCCGACTAAAGTCT
+
4445A;;;BBBCCCGFCBBBGDBDDC@BAA@;;7;?BBCAAAC?BC?B9:9BBBDCD2@>ADEBAAACBBB=???AAAB0AB?A<@AA7@AB?BBBCCCCA@>@?BA?BBB@BBBCDCCBCCCCCCCCC@CBBC@A@AABBBC?B@CBD@DDBBBBCDABBABBA@AA=?@C@BDDKD:???9=>@@@2@A>B???BBAA>=C<???A7;7;=BCB@CBDCBBB?B?AAA<AAD?BBA@A>@000@>>=AABCBBB@@<ABB@>>>=BA?BBBBBC=BB??
@ATNG8:00162:02208
GATGGTAGTACATGATAGACGACACCAGAAGATCAGGAACTCTAGAAGGAATTCAGATTTTTAACACGAGAGTAAACGTAAAAAGAAGGTTTTACAAGACTCACGTTAACAATATTGCAGCAGTACGCACACAATCGAAGCGCAGTAAGGATGGCTAGTGTAACTAGCAAGAATACCACGAAAGCAAGAAAAAGAAGTACGCTATTAACTATTAACGTACCTGTCTCTTCCGAAACGAATGAGTACCTCTCGCTCGTCCTACCATCGTCCGACTAAAGTCT
+
444:5::>BBCBBB@>@==>=BBBB@BCC@CG<;;@?C@DBB?@B@,0+04;4=?<@@A@@1@?CCBBCGEGBA@6@B;;;;;';;;?4999&5@>:@BBCJFC@?;@?AA>BCCACCCCCCCCCCCCCBCBB@CCBC@CCBBBCCC?C@CCC@CCCCCCCD?ABCCDD?AA@BBB<??BBA<@==;=EDDC/AA?C@@@BBBBB?B?BDCC?C?CADCC@CC@@@DD@D?CCD>DBB@CBCBBAA>ABBBBBBBCBB>BBB@C>==BB@B@@@CF>C>>>
@ATNG8:00181:02171
GTGGTAGCGCACACATAGATACAGTACTCATTCGTTTCGGAAGAGACAGGTACGTTAATAGTTAATAGCGTACTTCTTTTCTTGTCTTTCTGTGGTATTCTTGCTAGTTACACTAGCCATCCTTACTGCGCTTCGATTGTGTGCGTACTGCTGCAATATTGTTAACGTGAGTCTTGTAAAACCTTCTTTTTACGTTTACTCTCGTGTTAAAAATCTGAATTCTTCTAGAGTTCCTGATCTTCTGGTAGAGCGTGCATATATCTACCATCGTCCGACTAAAGTCT
+
//7)//<<@?@BAB@A<;;@AB@BBA@@C@@8@994)4;.5.5555559699;;;8=:==BB7;69A>556=::54444&4;8>>@@A9;;9:@<@AA=@A=977@AB@FCEECCCFACCB@B@BFDCCCCC@CCCC@CDECBBBBBCCCCCBBB?CDD@BB?B?BBCCCDCCC=A;:::.;>?>:;:::*:BAAB>CBBBCDBAAA5;;;<*<ABBB?BACC@CCCDCCC@C@CCCBCB?CAA?ABCCCCBCBBBCCBCBBBCC@B:::DDACCBBBB=CCCC
@ATNG8:00190:02193
GATGTAGAGAGACTGTAGCGCACCCAGAAGATCAGGAACTCTAGAAGAATTCAGATTTTTAACTCGAGAGTAAACGTAAAAAGAAGGTTTTACAAGACTCACGTTAACAATATTGCAGCAGTACGCACACAATCGAAGCGCAGTAAGGATGGCTAGTGTAACTAGCAAGAATACCACGAAAGCAAGAAAAAGAAGTACGCTATTAACTATTAACGTACCTGTCTCTTCCGAAACGAATGAGTACTACGCTCACTCTCGCCTACCATCGTCCGACTAAAGTCT
+
@@ACCBBCCCBBCBBCCCCBBBBB=BBB@BCCCBB@B@BBBBBBB?BB?D?CC@??BAB3A?BBBAABBAA@A8@9;9444$4<8>7<<<2<@>;@A;;;BB;;9:<A@?CBB@BCCBBCCCKFBBBDBBB@DCCC?BCCDC@???C@C@@>@ABBCAAA@CDCAACADD=@@A?CCBBC<A:99:DDDD2BA>A???FECCA<B<AA@@<@<>>BAA>@BBCBBC@C????:?CD=@?ACCCDCCBBBBCBBBBBBBB?BBC?BB>?CB@BCAAAB=CBAA
@ATNG8:00151:02369
GATGTAGTGCGTGAGAAGAGACCCAGAAGATCAGGAACTCTAGAAGAATTCAGATTTTTTAACACGAGGGTAAACGTAAAAAGAAGGTTTTACAAGACTCACGTTAACAATATTGCAGCAGTACGCACACAATCGAAGCGCAGTAAGGATGGCTAGTGTAACTAGCAAGAATACCACGAAAGCAAGAAAAAGAAGTACGCTATTAACTATTAACGTACCTGTCTCTTCCGAAACGAATGAGTACGTGTGACCGTACGTGAGCTACCATCGTCCGACTAAAGTCT
+
?@@C=CMDCCBBBCCC@CCCDDE>CCCACCCCBB?B?BBCCCCD@CC?B?A@@899999%9<@@@B99:.9@@;AAAADDD3CC?B;>>?5?AB=AABBBBBCB?B?BF;::8;>@=?>?>>@?AAA><>C;<==@<;;>@?A@>9@=A?B?BBBB@@BB?BBBB??=?A?DCC<??888+:9:39AAAA3??=@CEFBAAAA;@;?><>;@;@>;;=<@A@@::;:>=CDD7ABB?AAAB???BBBBB>><?BBBAAABAACCC?C888CF?ABBBBA=AAA@
@ATNG8:00156:02349
GATGGTAGCGAGCGAGTGTGTATACCAGAAGATCAGGAACTCTAGAAGAATTCAGATTTTTAACACGAGAGTAAACGTAAAAAGAAGGTTTTACAAGACTCACGTTAACAATATTGCAGCAGTACGCACACAATCGAAGCGCAGTAAGGATGGCTAGTGTAACTAGCAAGAATACCACGAAAAGCAAGAAAAAGAAGTACGCTATTAACTATTAACGTACCTGTCTCTTCCGAAACGAATGAGTACAGAGAGTACGATATGTCTATCGTCCGACTAAAGTCT
+
:;;C@CBCBBBCCBBBCCDDBBCCEBCCC@BBBBBB@B>AACCDBB?CC?C?CBCEEEFF2C?CJGDCAABCBC9>?;;;;;*;C@C>CCC;BCCAIAAACCCCC@D?BB@BBB?BCBCC@A@CCCCBBDCC@DBBA>BBCCCCBC?C@CCC@CBBBCCCB?BBBCCC=??9::9<@@9999+9=><99999(7?8><>>BBBBB?B???>=8<8=>BBB?BBBCCCB?B?@@@9@AA>ABCCCCCCACBBBABAAACBBB@@ABBBBBB?BBBBCC>BAAA
@ATNG8:00161:02345
GATGGTAGCGCGACGAGCGTAGACCCAGAAGATCAGGAACTCTAGAAGAATTCAGATTTTTAACACGAGAGTAAACGTAAAAAGAAGGTTTTACAAGACTCACGTTAACAATATTGCAGCAGTACGCACACAATCGAAGCGCAGTAAGGATGGCTAGTGTAACTAGCAAGAATACCACGAAAGCAAGAAAAAGAAGTACGCTATTAACTATTAACGTACCTGTCTCTTCCGAAACGAATGAGTACGATGAGATCTCGTGTGCTACCATCGTCCGACTAAAGTCT
+
444;8=<<BBBDCAAACCABAB@@@;@DC@CBA@??;?8@AEBBCC?BC@D@??@??==?.?>BBBBBACC99928>@AAAB0AA=A5;;;.;DJACCCCDDDBB?B?CC@CBB?AAACDDDCCCCCBBBCC?BBBB@BBBBADBB<A?ABB?BBCBDEBB?ACCCBAACC@@??>AAACC?BAA?CCCCC3CC?B:99BB@BB7<8;B@@<@<??B@@>@BCBBBA=@=???9@??;?BBBBBCCBBBBBBBCBB>>>>>>>??;?BBA??;>>>888-;A??
@ATNG8:00163:02362
GATGGTAGTGATACAGATCAGACACCAGAAGATCAGGAACTCTAGAAGAATTCAGATTTTTAACACGAGAGTAAACGTAAAAAGAAGGTTTTACAAGACTCACGTTAACAATATTGCAGCAGTACGCACACAATCGAAGCGCAGTAAGGATGGCTAGTGTAACTAGCAAGAATACCACGAAAAGCAAGAAAAAAGAAGTACGCTATTAACTATTAACGTACCTGTCTCTTCCGAAACGAATGAGTACCTCTCAGACGCTCGTCCTACCATCGTCCGACTAAAAGTCT
+
444<8=::@<<>>;;@BBBB95559.55<8=BB:;99=8<B?@?CC?BC?D99;97=>?>+=4>=BBBBBBAB@7?=;;:;:.5A:C<CCD;CCDACCCCCCCBB@B?BC@CCC@CBBA@AACCCBBBCC@@;@?;:4<AAABC?@=@@AA@=@AAAABBB>:::@@@=:938=8,333333&3331777777$7;6<>:@@@;AA6:779?>1818;@@B=@@@@@BB?A=::937?<;?ABBBCD?999BAA@B>>887>>:<=<:>@658C>=883333&3889
@ATNG8:00171:02348
GATGGTAGCGCACACATTGATACAGTACTCATTCGTTTTCGGAAGAGACAGGTACGTTAATAGTTAATAGCGTACTTCTTTTTCTTGCTTTCGTGGTATTCTTGCTAGTTACACTAGCCATCCTTATGCGCTTCGATTGTGTGCGTACTGCTGCAATATTGTTAACGTGAGTCTTGTAAAACCTTCTTTTTACGTTTACTCTCGTGTTAAAAATCTGAATCCTTCTAGAGTTCCTGATCTTCTGGACGACGCGCACTGACACTACCATCGTCCGACTAAAGTCT
+
;9:?=<<B>BCB@@A;;7;@BDCDCDAAABBB?A?>?>2;;5;5;BBCB;;8:BB;;::@BB@@=A>BIIBCCCDC@BBBBB1BB=@ACB>BBBCACDD@BC;<;BB@A?ABCCDCCC@CBB?B?BAAABAA<ACBB?BBAABBBBCCDCCCC::5;;;5;?5;5;AAABCB;;7;A@A@3A5;5;;;;;*;A;;;8;BABDCDA@A5;;;;*;BABC@BA=@?CAABB;;7<@BABCBA>A@A=CDAABHAAACAABCCDCCEC@@@@BBA=AC;:;;0;AA@
@ATNG8:00172:02351
GATGGTAGCATCATGCATATCTCACCAGAAGATCAGGAACTCTAGAAGAATTCAGATTTTTAACATCGAGAGTAAACGATAAAAAGAAGGTTTTACAAGACTCACGTTAACAATATTGCAGCAGTACGCACACAATCGAAGCGCAGTAAGGATGGCTAGTGTAACTAGCAAGAATACCACGAAAGCAAGAAAAAGAAGTACGCTATTAACTATTAACGTACCTGTCTCTTCCGAAACGAATGAGTACTATGTAGAGCTCTATACTACCATCGTCCGACTAAAGTCT
+
955<8=>ICCCBCBBBCBBCDCCDD@DCC@CBBA@>=A=?AA;8:D?CD?C??>:97888)86AA>@B:8/799929///9;::)99*3.399+733,355668655/54891:<<39988BCFCDCCDDBAAC?CCCC?CBBBBAAB<?<???<@CCCCCAB>BABBBA>AA>BBB<>>BA@:@>>9>@@@@2?B?B>>>CCA>=9=8=<6618:=@C;;:;BAAA@@<@?@@@;@DD@CADCCCBAAABBCCBBBBBBBCCDB==:>AAB>=9<>99691@000
@ATNG8:00174:02366
GATGGTAGGAGACACGTCGCACACGTACTCATTCGTTTCGGAAGAGACAGGTACGTTAATAGTTAATAGCGTACTTCTTTTTCTTGCTTTCGTGGTATTCTTGCTAGTTACACTAGCCATCCTTACTGCGCTTCGATTGTGTGCGTACTGCTGCAATATTGTTAACGTGAGTCTTGTAAAACCTTCTTTTTACGTTTACTCTCGTGTTAAAAATCTGAATTCTTCTAGAGTTCCTGATCTTCTGGCGCTCTGTCACGTCTGCTACCATCGTCCGACTAAAGTCT
+
///:7<<>>C@CBCDBA@DCCBBBCBBBCBAA?AA@B<BC@DAA@@CC;;:;@@BB@B?A@BC@C?B@?@CCCBB?BBCCB3CC?B???:?AAA8:9@=AB?BBD@?@?BBBBCBAA=A;;5;=A==>>>>@=CBAA7<<?@AAA>>=?>>888>8;;;:>>;>;>AA@A@@>?:>=><=/=7=5;:@@@/@A;;;3;;==?@@@@@<@AAA/@@@>><>=AA=A?>>>@@<@<?@@ABC:;:@9/----33;<?@@A;;;>>??<AA;;;=;??@AAA:CB;;
@ATNG8:00195:02356
GATGGTAGCACGAGTCACTCATATCCAGAAGATCAGGAACTCTAGAAGAATTCAGATTTTTAACACGAGAGTAAACGTAAAAAGAAGGTTTTACAAGACTCACGTTAACAATATTGCAGCAGTACGCACACAATCGAAGCGCAGTAAGGATGGCTAGTGTAACTAGCAAGAATACCACGAAAGCAAGAAAAAGAAGTACGCTATTAACTATTAACGTACCTGTCTCTTCCGAAACGAATGAGTACGATGAGAGAGCTCTCTCTACCATCGTCCGACTAAAGTCT
+
955<<@@BCCCB>AA?A;;;;;=>>9>?@;>BBA;;6;=ABC;;9C?CB?D?<;;@?A@A0A>::9@@>@?===5=00////$/727299;0;<<:?AABBBA;;6;@AA>BBA>ADCCBCCCCCBCCCCBB?BBCE@CBB?@@?=9?>A;;7;AAABBCD@BBBDBB?BC@AAA599999+99939>@@A2@F?BAAACBBBB<?<===B6;6;ACBB>BB@@@CE@C?BBB=BCE?BBBBAAABCAAACBBABBA?:;;::=><@;;;BB?BBBA@@9@??@
@ATNG8:00170:02373
GATGGTAGTATATCGCGTCGCTATTCAGAAGATCAGGAACTCTAGAAGAATTCAGATTTTTAACACGAGAGTAAACGTAAAAAGAAGGTTTTACAAGACTCACGTTAACAATATTGCAGCAGTACGCACACAATCGAAGCGCAGTAAGGATGGCTAGTGTAACTAGCAAGAATACCACGAAAGCAAGAAAAAGAAGTACGCTATTAACTATTAACGTACCTGTCTCTTCCGAAACGAATGAGTACTATGTAGAGCTCTATACTACCATCGATTCCGGATAGTCT
+
>:>?:@:;996===BF;;;AA<@C?CCBB@BCCD@@=A>BCDCBBB>BB?B=@@DBAAAA.955@<@BCCBBBA9=8;;???,@A5:59=9+;==7=96959=?@<A?@@>B@@=@CBABBBCBBCAA@BAC7:9??>@CAA@@:91:;???:@@ABB;::?A@??BB;??@AA@?A?==>7;;;6<BBBB2BB?B????;><:17168<=*/,/8?@@@BB@@@AA>A@CCC=A::3:99???CCBBBAAABBB@@;>>>?A?A:=>;><=<>1617//0;;;
@ATNG8:00153:02433
GATGGTAGCGCGACGAGCGTAGACCCAGAAGATCAGGAACTCTAGAAGAATCCAGATTTTTAACACGAGAGTAAACGTAAAAAGAAGGTTTTACAAGACTCGCGTTAACAATATTGCAGCAGTACGCACACAATCGTAGCGCAGTAAGGATGGCTAGTGTAACTAGCAAGAATACCACGAAAGCAAGAAAAAGAAGTACGCTATTAACTATTAACGTACCTGTCTCTTCCGAAACGAATGAGTACGATGAGATCTCGTGTGCTACCATCGTCCGACTAAAGTCT
+
955=7<<>DA@@CDCCCCAAAA99905>A:@CBBBB@C?BAB??;B8AB>=;)0/0////$/3667<=:::8883<8@A@BB1@B>B4;;;-;CCACDCBBCB;;;;@CD@CCB?BBDCCCCCCCBCBCCBB?BBCDCBBCCCCCC@C@B??=?BBBCCCC?AACBBB?CC@BBB?BB???8<<:488888(8A:??>?ABDAA<@;>>@D7:4:?@;;8;BBBBBB?D?BBB=BBC@BBBBCCBBBBBBBBBB>::==>=>>AB=B?@@>>:=A@;;;3@A??
@ATNG8:00165:02473
GATGGTAGTGTCATATGAGAGTGTGTACTCATTCGTTTCGGAAGAGACAGGTACGTTAATAGTTAATAGACGTACTTCTTTTTCTTGCTTTCGTGGTATTCTTGCTAGTTACACTAGCCATCCTTACTGCTCTTCGATTGTGTGCGTACTGCTGCAATATTGTTAACGTGAGTCTTGTAAAACCTTCTTTTTTACGTTTACTCTCGTGTTAAAAATCTGAATTCTTCTAGAGTTCCTGATCTTCTGGGTGTATCAGCGAGTATCTACCTTCGTCCGACTAAAGTCT
+
555>:>A@@ABBB=BBCCCBBAA@@AA@@@@?8=9:9/4@>A=;96>>DC9:9;;=8=:>=BC<<8000/////:;.44444$49.45<<1::44.55525=:?A@CBB@BCCCCCDDBCCC<@>@BCCCCCC@CCCC@CCBBBFCCCCCCCCCBB?BBC?@@?A?BCC<;;CCC@CBBBB9B@C>@BCCCC);;CCC?CCBBDCAAAA5;;<;*;BBBB8;7;D@BBMAA@A@D@CCCCCB?B;;;0;AA@CCCCCCCCAAAECAA?A?ACCCADDBABE>C@@B
@ATNG8:00170:02508
GATGGTAGTCTCAGATAGTCTATAGTACTCATTCGTTTCGGAAGAGACAGGTACGTTAATAGTTAATAGCGTAACTTCTTTTTCTTTGCTTTCGTGGTATTCTTGCTAGTTACACTAGCCATCCTTACTGCGCTTCGATTGTGTGCGTACTGCTGCAATATTGCTAACGTGAGTCTTGTAAAACCTTCTTTTTACGTTTACTCTCGTGTTAAAATCTGAATTCTTCTAGAGTTCCTGATCTTCTGGCTCTCGTAGACAGATACTACCATCGTCCGACTAAAGTCT
+
44<>:=>CBBBB=@=AC;966555;@;:99/0)/777.7>.5.55555<<59=954.48?>;<5::>=9:7//)/93/////$///(4888084555;55.5:.55<<<=9=@@@BBBC@BBB=@<B;;;@ABB@BDDCAIBABCBBBDDCDDDCBA?;;;>ABEC@CCB::9:?@=BBBCC8@;=899999$74?@>7>???>>>>==2999*9>>9:49;@D?@@A:;9B>B>BCBAAA?A;;5;@@@ABBCBBCCCBBHDAABBHGBB;;8;;;<AB<BCCB
@ATNG8:00180:02500
GATGGTAGAGTATCATGTGTATCTCCAGAAGATCAGGAACTCTAGAAGAATTCAGATTTTTAACACGAGAGTAAACGTAAAAAGAAGGTTTTACAAGACTCACGTTAACAATATTGCAGCAGTACGCACACAATCGAAGCGCAGTAAGGATGGCTAGTGTAACTAGCAAGAATACCACGAAAGCAAGAAAAAGAAGTTACGCTATTAACTATTAACGTACCTGTCTCTTCCGAAACGAATGAGTACACACTCTCATATGACACTACCATCGTCCGACTAAAGTCT
+
///:3::=B@==<<<<<<<BBB@@@:>?@;@CCBBB?B9;;BCA@@?BC@D@BBBCDEDH5C@AAABBBGCCCE>DBDFFFI2CB=A9@@>3@BA=BCCCBCDBB?B?BB?BBC@BBBAAACC@AABBCBCB@CCBF@BBBCCBCC@C?CBB>BBCBEDCD@BBBBAB?BB?CCC<>?BCB=???<?@BBB2AA<9929@@@BCB?@<?===:=8==BA@<@C999=B?C9AAB<@AB?BBBBABBCCAAABBBBBBBBBBBDBBB@CCBB@A>@ACAAC=BBBC
@ATNG8:00151:02556
GATGGTTGTGTCATATGAGAGTGTGTACTCATTCGTTTCGGAAGAGACAGGTACGTTAATAGTTAATAGCGTACTTCTTTTTCTTGCTTTCGTGGTATTCTTGCTAGTTACACTAGCCATCCTTACTGCGCTTCGATTGTGTGCGTACTGCTGCAATATTGTTAACGTGAGTCTTGTAAAACCTTCTTTTTACGTTTACTCTCGTGTTAAAAATCTGAATTCTTCTAGAGTTCCTGATCTTCTGGGATGTGTGCGCAGTGCCTACCATCGTCCGACTAAAGTCT
+
@@@B;?@CCBCCCDCCCCCDDDBBCCCBCB9:;;CCC<@A@C@BBBGGCC@CCC@@>@?CBCB?C@@@@@B@@@C=AAA@@,;;5:?A@;BBBB?BCD?DE:<;BCDC@CCCCCCCC@BBB?C?CDA@A@@@<@BCD>BBBBCABBCBBBCCCCC@BCB@BB@B@BBBCBCCBB?BBFFF;B@B@BBFGF2ABCCC>D@@ABCBBBB=AA@A0@BBAA?A?BB?CCCBCBB@B@BBBCCC?BBBD=A:::ABBBDCDBBBC@CCC?AACCCD@CCCCDE>GBBB
@ATNG8:00160:02534
GATGGTAGGCGACATACATACGCGCCAGAAGATCAGGAACTCTAGAAGAATTCAGATTTTTAACACGAGAGTAAACGTTAAAAAGAAGGTTTTACAAGACTCACGTTAACAATATTGCAGCAGTACGCACACAATCGAAGCGCAGTAAGGATGGCTAGTGTAACTAGCAAGAATACCACGAAAGCAAGAAAAAGAAGTACGCTATTAACTATTAACGTACCTGTCTCTTCCGAAACGAATGAGTACTAGTAGAGCTCTATACTAATCGTCCGACTAAAGTCT
+
:;;>:CCC866;;@@@@::59=9=;5;:;59666<@==@@==<<<;<<A?<8=B;99@@@0@900/7776-//7.7//)////$/;49)555&555.5:555?=::7:8;:;?AC<@@??@A@@@BBABBAAA@CBBB?A@CBCBBA>C?B;;6:@@>@BBB@DCC@@??BB?A@?<?@>=;7<<<:>DDDD2>?<>>>DCCBBB?B=A@B><@<>>BBB?BBBBBAC?B?BBC?CBB?BBBBBBBBDBCCE@@@BBBBBBBBB?B????<??DEDD=BB??
@ATNG8:00191:02553
GATGGTAGCTCTGCTCTGACTCTCGTACTCATTCGTTTCGGAAGAGACAGGTACGTTAATAGTTAATAGCGTACTTCTTTTTTCTTGCTTTCGTGGTTATTCTTGCTAGTTACACTAGCCATCCTTACTGCGCTTCGATTGTGTGCGTACTGCTGCAATATTGTTAACGTGAGTCTTGTAAAACCTTCTTTTTACGTTTACTCTCGTGTTAAAAATCTGAATTCTTCTAGAGTTCCTGATCTTCTGGTGTCTGATCTGTATCACTACCATCGTCCGACTAAAGTCT
+
44493444:44559=556>=>?=<<==<<=54.4444)457=8===5555.5;::=5;5999=.5.5556<==;<744::;;%9=89499)9///)/)/;2774444::<7<>>===;;59::.4.555555;<5:<5506659BBAAA???CAAAA?BAB@CC@C@B;;;>@=99255555&57<695559$9@=>>5?9>9569999.5555$4999;8<8<<8<::>959.909<<@=A><?@496;>==@A:::BB@A@@AAA?A@@:::<??@BBD@DDAA
@ATNG8:00214:01995
GATGGTAGTGTCATATGAGAGTGTGTACTCATTCGTTTCGGAAGAGACAGGTACGTTAATAGTTAATAGCGTACTTCTTTTTCTTGCTTTCGTGGTATTCTTGCTAGTTACACTAGCCATCCTTACTGCGCTTCGATTGTGTGCGTACTGCTGCAATATTGTTAACGTGAGTCTTGTAAAACCTTCTTTTACGTTTACTCTCGTGTTAAAAATCTGAATTCTTCTAGAGTTCCTGATCTTCTGGCTCTCGTAGACAGATACTACCATCGTCCGACTAAAGTCT
+
----(-78<BBCCCCGCCCCABACC@@ABBAA<A@@@<?@:D?BABEDFD?CDCCC?CACDBB?CAFCBBBCCCD?DCCCC5CB=@@AA<ABBB@BCC?CD>;9;DDE@BCCCCCCC?CCD@D@CCBB@@@C@CCCC?BBBBBBCCDDCCDBBBC@CBB?BC?C?BBBBBBCBB=B:9:9.:<?<:;:;-<ACCC>AACBBBGBBC@GHGF5HHGBB@CGHG@CCCCCBA>A?CCCDCC?BAA<AA@@@CCCCCCCCCBBBCCC?BBBDDD@CB?9994:A@@
@ATNG8:00236:01988
GATGGTAGCTCGCTGATGATATCTCCAGAAGATCAGGAACTCTAGAAGAATTCAGATTTTTAACACGAGAGTAAACGTAAAAAGAAGGTTTTACAAGACTCACGTTAACAATATTGCAGCAGTACGCACACAATCGAAGCGCAGTAAGGATGGCTAGTGTAACTAGCAAGAATACCACGAAAGCAAGAAAAAAGAAGTACGCTATTAACTATTAACGTACCTGTCTCTTCCGAAACGAATGAGTACACATCGTCGTGTCGTGCTACCATCGTCCGACTAAAGTCT
+
---8167899>>=666==<<@@@B@8<<@=::;BBA?B?AA@@@@D?@?=??>==97989'9=@AABB??>777)739:999$9B<?4999*5<<?BBABB@@BC?B?BB>AAA>ABBBBBDCCCCBGBBBB@CBBB@ACCDAAAB?B?B@@>@BBDDDBB?AAAAAC@GC?BAA=@A???8<>>:99::::%:@<>:99??:;>5:57;;=296:@BBBAG;;;A@@6;6:@A;BBB?AAADCBBBDBBBABCCCBBBBBCBBBB@????A@<@BA@@@9@@@@
@ATNG8:00223:02053
GATGGTAGCGCGACGAGCGTAGACCCAGAAGATCAGGAACTCTAGAAGAATTCAGATTTTTTAACACGAGAGTAAACTTAAAAAGGAGGTTTTACAATGACTCACGTTAACAATTATTGCAGCAGTACGCACACAATCGAAGCGCAGTAAGGATGGCTAGTGTAACTAGCAAGAATACCACGAAAGCAAGAAAAAGAGTACGACTATTTAACTATTAACGTACCTGTCTACTTCCGAAACGAATGAGTACGATGAGATCTCGTGTGCTACCATCGTCCGACTAAAGTCT
+
444<8==BBBBBCCBBBDCCDC@@@;;;;@BBAB@@:@=;;9996D;BB?B>?@?CDDDDD)B=@@A:99CCBAB=::7:AA@,?4935;;>0A@@488?3732599/5/3705(/.(.3335555588777-------70598;:;;;<A;>>>;??====>>;===?8818=7<=>165775-5<;6;<<<<*///633///7///)897688/76>BC??<?<:7///949489>4998.5.38...987777333:///:76:BBB=A?;;7;5;;;;BB8><??
@ATNG8:00229:02023
GATGGTAGTGTGTCTCTGAGAGTAGTACTCATTCGTTTCGGAAGAGACAGGTACGTTAATAGTTAATAGCGTACTTCTTTTTCTTGCTTTCGTGGTATTCTTGCTAGTTACACTAGCCATCCTTACTGCGCTTCGATTGTGTGCGTACTGCTGCAATATTGTTAACGTGAGTCTTGTAAAACCTTCTTTTTACGTTTACTCTCGTGTTAAAAATCTGAATTCTTCTAGAGTTCCTGATCTTCTGGGTCTCTCTCTCACGCACTACCATCGTCCGACTAAAGTCT
+
445:5:;5;;:495969?BCBB?>@@>:77//+/::;8;>:@<@===@@@@CBB9:49>@<BC8;:9BB@CCC?C@@@@@@0@B@@@AC?@9968<::59>99;9@ACADFCCBBBB>BBB7;9;ABC;<<B@BCBC;;=CDEBBBBB;;;CBBB@BBB?@@?C@BCBBBAAAC8;;@DG3@4:499:9;';:::>8:;;;:9?:9949ADA1@CB@@7949B=?@@A@?@;A?@999@@9=;;:69BBBC::;:9@>999995=:>999??=@99:@?69:99
@ATNG8:00231:02069
GATGGTAGAGAGACTGTAGCGCACCCAGAAGATCAGGAACTCTAGAAGAATTCAGATTTTTAACACGAGAGTAAACGTAAAAAGAAGGTTTTACAAGACTCACGTAACAATATTGCAGCACTACGCACACAATCGAAGCGCAGTAAGGATGGCTAGTGTAACTAGCAAGAATACCACGAAGCAAGAAAAAGAAGTACGCTATTAACTATTAACGTACCTGTCTCTTCCGAAACGAATGAGTACTGTATCTATGTGTGCGCTACCATCGAACTTGCAGAGTCT
+
444<39:<9;5>@99:;659999;>3;A??CDFDBB<@7;;>?=:@5<9694999:9<==+82888//////;;5;465<;;'45058;;;+555.5555;=>555944.4==39:@<956AA?>@AB?::29@>@8>??::6;;7<7@99085<<>;>?:?BB>>?<;;:000,//6;66:;9=BBBB2>?:??@?ABBAB@D>AAAA?B?@@@BB=888;<?>8=6333,3::7<<A<=B===<<<<==365955554999.44:::9>>7::<:=9847
@ATNG8:00240:02025
GATGGTAGCACACGAGATCTCATCGTACTCATTCGTTTCGGAAGAGACAGGTACGTTAATAGTTAATAGCGTACTTCTTTTTCTTGCTTTCGTGGTATTCTTGCTAGTTACACTAGCCATCCTTACTGCGCTTCGATTGTGTGCGTACTGCTGCAATATTGTTAACGTGAGTCTTGTAAAACCTTCTTTTTACGTTTACTCTCGTGTTAAAAATCTGAATTCTTCTAGAGTTCCTGATCTTCTGGGTGCGCTACAGTCTCTCTACCATCGTCCGACTAAAGTCT
+
;59=8<@BCBBBBCCBBCBBBDBACCBBC@;;4;@AC?CFBJBCCBBBBB@BBBCB@B@BBBA@B?BBCCECBCC?CCCCC3A@<@333,3<<=8@;B>AD=:99@<<2778;@BAA>ADF?C?@@??:989=@@AA<???@@@?@===@?=;;;;>>>;;;6;<@@@BAA@@@<>>@@@3@:>:=BBBB/@@>=<7=:;:??A9::5:>=?/@???@7;7<A=BBBB==>:=:>A@A@A;>>>=7==<<=>>>>=BCA@@@?@?9===>=D=D???AB9@??:
@ATNG8:00218:02135
GATGGTAGTATCTGTCTACGAGAGCCAGAAGATCAGGAACTCTAGAAGAATTCAGATTTTTATCACGAGAGTAAACGTAAAAAGAAGGTTTTACAAGACTCACGTTAACAATATTGCAGCAGTACGCACACAATCGAAGCGCAGTAAGGATGGCTAGTGTAACTAGCAAGAATACCACGAAAGCAAGAAAAAGAAGTACGCTATTAACTATTAACGTACCTGTCTCTTCCGAAACGAATGAGTACTATAGACTATCTGAGACTAATCGTCCGACTAAAGTCT
+
99:G;EE<@ACBCDDDBBBBEBCCC@CCC?CCBB??=@@BBDCDBB@BB?B?BBBAAAAA2ABCCCBBBCCBBB?BD@@@@?0>?:A4;;;.;AA=BHGGGCDCC?B?AB?CEC@CBCACCBBBCCCCCCCC?CABB@D???BBBB?C@C@@??BBBBCCB@CBBBCB?BC?CCC?BBA@@:AAA>AFFDD3BB?B888BBBAA<@<?:::8=8=ABBB?AA@@@CC@B?CDD>BBB?BBBBBBBBCCCDCAAACBBBBBBBBB@BBBBB?BEDBBB=B@@@
@ATNG8:00228:02188
GATGGTAGTACATGATAGACGACACCAGAAGATCAAGGAACTCTAGAAGAATTCATGATTTTTTAACACGAGAGTAAACGTAAAAAGAAGGTTTTACAAGACTCACGTTAACAATATTGCAGCAGTACGCACACAATCGAAGCGCAGTAAGGATGGCTAGTGTAACTAGCAAGAATACCACGAAAGCAAGAAAAAGAAGTACGCTATTAACTATTAACGTACCTGTCTCTTCCGAAACGAATGAGTACACACTCTCATATGACACTACCATCGTCCGACTAAAGTCT
+
ACAB?BDBBB@A@BBB@A@BA?995.55<5999//)/275;;:;?::5::.4.333333:;;;%:499333333==B=BB>??<=,89191987&3994:;888::AA=@=@A>??>>AA=@CCCBBCDCCCBCC@CCBB@BBB@AB?@=A@CBB@BCBBBCBC@CCCABB?BB@BBB?AABDD=A8838<<==1>D?C>>>BBBBB?B?BAAA>><ABCCC@CCBCBED@C?BCC>CCC?AACCDBBBBBBBBBBBABBDCCBBADC?ACCCDD=ABCCDF>CBBB
@ATNG8:00235:02182
GATGGTAGCGCATATCAGCGCAGCCCAGAAGATCAGGAACTCTAGAAGAATTCAGATTTTTAACACGAGAGTAAACGTAAAAGAAGGTTTTACAAGACTCTCGTTAACAATATTGCAGCAGTACGCACACAATCGAAGCGCAGTAAGGATGGCTAGTGTAACTAGCAAGAATACCACGAAAGCAAGAAAAAGAAGTACGCTATTAACTATTAACGTACCTGTCTCTTCCGAAACGAATGAGTACGATGAGAGAGCTCTCTCTACCATCGTCCGACTAAAGTCT
+
88:=7:665:9;;999:444;;;=>6==<:BA@@?@<?<ABB?@;B?AD<?<>A<<<@@@1B?BBAAACB@?AA8AA:;;;.4B5:8=@?2>@A<@@?AA@CA<8<@AA?ABB?A@@@:::A??@@>>@>?:?BBA?BBAAA@@>8>9A?>:?@>;A:9:>BBBCBC?A?=>9313668;3///(/8888+896<>>>BBBBB<?;???A?B>A>IGEACBBCDDC@C@CDE?CBB@CBCBCCBBBAABECB@?@989@@@?:949AABBB@BB====<BBBB
@ATNG8:00238:02211
GATGGTAGGCGACATACATACGCGCCAGAAGATCAGGAACTCTAGAAGAATTCAGATTTTTAACACGAGAGTAAACGTAAAAAGAAGGTTTTACAAGACTCACGTTAACAATATTGCAGCAGTACGCACACAATCGAAGCGCAGTAAGGATGGCTAGTGTAACTAGCAAGAATACCACGAAAGCAAGAAAAAGAAGTACGCTATTAACTATTAACGTACCTGTCTCTTCCGAAACGAATGAGTACCTCTCAGACGCTCGTCCTACCATCGTCCGACTAAAGTCT
+
///:6::;6/666>=;<ACCCBBCC@CAA?AB@AA@;>9=995>?@=@@;@=?BDCCDDD5F@BBCBCBBB;;;0;;;:999$9=9;@DFD0BCB:?CCDCBBA@=>9><6<00+0>>=@ABB@@ABADDDGACBBD;;;GEEECB?B@DAA?ADCCBBBA?ABABAA<??9?<<299999,999299999(7?<?898A??>?<>?>>>?<?=AACCDACDAAA@B?B?ACG>DCCACBB::9A@BABCCBAAA???BCC@BBB?BB>>@@=@@@@@B;A@@?
@ATNG8:00201:02255
GATGGTAGCACGACACGACGATGTGTACTCATTCGCTTTCGGAAGAGACAGGGTACGTTAATAGTTAATAGCGTACTTCTTTTTCTTGCTTTCGTGGTATTCTTGCTAGTTACACTAGCCATCCTTACTGCGCTTCGATTGTGTGCGTACTGCTGCAATATTGTTAACGTGAGTCTTGTAAAACCTTCTTTTTACGTTTACTCTCGTGTTAAAAATCTGAATTCTTCTAGAGTTCCTGATCTTCTGGGATGTGTGCGCAGTGCCTACCATCGTCCGACTAAAGTCT
+
///7277:@@>0//..-66---//99::@<=<8>0//9///,/8:;<;:449)4::;@7?7?CAA?C@CCBAACCCB?BBBBB3BB@BBBB>BCCB?BBB@DD498??<>:??@@A???=AAA=A=BAA>788A;@@@@=A@@@;;<A>>>@?>>::5:===AA:=:=>>B>>>AB=@@@DE5A5;48////(/9///)//9887;@>=68@@>,=///;061:><A@@@>;:5:<???A@A<999=6=///77<>>>A<;;B;>??:;;;=;;5;C===@6@///
@ATNG8:00210:02267
GATGGTAGGACGAGCGTCTGAGAGGTACTCATTCGTTTCGGAAGAGACAGGTACGTTAATAGTTAATAGCGTACTTCTTTTTCTTGCTTTCGTGGTATTCTTGCTAGTTACACTAGCCATCCTTACTGCGCTTCGATTGTGTGCGTACTGCTGCAATATTGTTAACGTGAGTCTTGTAAAACCTTCTTTTACGTTTACTCTCGTGTTAAAATCTGAATTCTTCTAGAGTTCCTGATCTTCTGGTATACACACTCGCTCGCTATCGTCCGAACTAAAGTCT
+
,,,60,,-(-////44449455;=8=>;666=8<<>>7>>;A;<999///499<<<8>9;;;:5;6;@<<>=<<B>@@DDD1;:34///)0/;;4:<=69;166=<<<@BA@;<<<<7;;><>=>B9;0000*0///)//55665==<<;555<<7<==8==5:7::;;=>>>>995555&55:55555&5;;;;,//9:<;555:.555&5999;8=8<;65544444.43944444.445.5;5555655<<<<=;;;>>=65/:5//)//--(////
@ATNG8:00223:02252
GATGGTAGCACGTGTGCTCTCTCGTACTCATTCGTTTCGGAAGAGACAGGTACGTTAATAGTTAATAGCGTACTTCTTTTTTCTTGCTTTCGTGGTATTCTTGCTAGTTACACTAGCCATCCTTACTGCGCTTCGATTGTGTGCGTACTGCTGCAATATTGTTAACGTGAGTCTTGTAAAACCTTCTTTTTACGTTTACTCTTCGTGTTAAAAATCTGAATTCTTCTAGAGTTCCTGATCTTCTGGACGACGCGCACTGACACTACCATCGTCCGACTAAAGTCT
+
---8388<?ADD@DCBBBCCCGFCBBADCAA=ABBD>IGBDABBBDCCB@BCCBB@B@BBCE@C>BBCDECBBB@BBABAA(@@?BABB=ACBB>AAA=@B?AAAABB?BAAABDBB?BBB?B?BC@A==>?=@@@@=>>>@AA@>>>???:::>5;;;;@@:>:>>>>AAAAA;AAABA/=1818::::+;>BBE9??B??<??<;;<BCBD/F878=8=<>><>BBA>>?<A=AAAA@@<@@@<@@><<<@@C?===A???@@D<@>=>??=AA???A9A?<:
@ATNG8:00236:02258
GATGGTAGTACATGATAGACGACACCAGAAGACTCAAGGAACTCTAGAAGAATTCAGATTTTTAACACGAGAGTAAACGTAAAAAGAAGGTTTTACAAGACTCACGTTAACAATATTGCAGCAGTACGCACACAATCGAAGCGCAGTAAGGATGGCTAGTGTAACTAGCAAGAATACCACGAAAGCAAGAAAAAGAAGTACGCTATTAACTATTAACGTACCTGTCTCTTCCGAAACGAATGAGTACGATGAGAGAGCTCTCTCTACCATCGTCCGACTAAAGTCT
+
4444.499;;44599:444=<<<==:==:89/////)/)/)599444938:)/)///9:;<=+?<?BBCCCCCBAA:@B99999*;B=A5;;;&:CB=CFCCCCC@@=@?BB@CDD@BAABAABACCDDDD@@A@BCEC@CBBCB@@A6;6;AA?ACCCCDDB?BBBDDD?BB?BBB?BBCCA9?9939AABB3BB?B???BBDBB?B?ABAC?C?CCCCB@BCBBBBC@B@CCC>CCC@CAAABBBBBBBBBBBBA@@@@@@@@@A?BBBB??>?BBBCC>B@@A
@ATNG8:00239:02226
GTGGTAGCGCACACATAGATTCAGTACTCATTCGTTTCGGAAGAGACAGGTACGTTAATAGTTAATAGACGTACTTCTTTTCTTTGTCTTTCTGTGGTATTCTTGCTAGTTACACTAGCCGTCCTTACTGCGCTTCGATTGTGTGCGTACTGCTGCAATATTGTTAACGTGAGTCTTGTAAAACCTTCTTTTTACGTTTACTCTCGTGTTAAAAATCTGAATTCTTCTAGAGTTCCTGATCTTCTGGGATGTGTGCGCAGTGCCTACCATCGTCCGACTAAAGTCT
+
444.4444@ACBB@@AAA?<7<;::<@@@@@9;99:1:<.5.577//00)//7<76<8A<@B?@@AA0//;777:5::;;+444(48:;;3;5478-3340394::;B@B?CCCCABAA@C@@>@?BBDBBCBB@BCDD@BBBBAABAAA@@B@@;;6:AB=BC?B?BABAAAAAB>AAAAA7A<@<;;;;;.;DCCD:;;;;BBBAAB5;;;;*;A?::6:>AD@BBBBBBB@D@DC@@@C@;;;A0;;AAACCAACBBBBB=@@B?BABBBB>BBCBBB;AABC
@ATNG8:00216:02284
GATGGTAGCTCTGCTCTGACTCTCGTAACTCATTCGTTTCGGAAGAGACAGGTACGTTAATAGTTAATAGCGTAACTTCTTTTTCTTGCTTTCGTGGTATTCTTGCTAGTTACACTAGCCATCCTTACTGCGCTTCGATTGTGTGCGTACTGCTGCAATATTGTTAACGTGAGTCTTGTAAAACCTTCTTTTTACGTTTACTCTCGTGTTAAAAATCTGAATTCTTCTAGAGTTCCTGATCTTCTGGGTCTACGCTCGTCGCGCTACCATCGTCCGACTAAAGTCT
+
455>8=><B;66;@>AA966;;;=>CC?B@=00+/:::39;7:59@;;5;;49<C:;757<?<A=B?@@@;://)/9277777'//)4:==2<<99.99<;9;49;AABC@CFEDDBBC@AA@@D@CB:;:BBC>AABB>BBBBCB@@ABBBBBBBB>BBC@CC@C?A@@A;;;CC?C;;;;.;>B>;;;;;*;;CBB;AAAAA;;;;;>BBBB2B@@AA?AADC@DBBBCCDAC@CCBBBB?BABB<BBBBBBBCCBBBAABB:;;@BBAACD@BCBBBB=BBCC
@ATNG8:00222:02272
GATGGCGAGAGTGAGACGCAGTACTCATTCGTTTCGGAAGAGACAGGTACGTTAATAGTTAATAGCGTACTTCTTTTTCTTGCTTTCGTGGTATTCTTGCTAGTTACACTAGCCATCCTTACTGCGCTTCGATTGTGTGCGTACTGCTGCAATATTGTTAACGTGAGTCTTGTAAAACCTTCTTTTTACGTTTACTCTCGTGTTAAAAATCTGAATTCTTACTAGAGTTCCTGATCTTCTGGTGTCGTCTATCATGTACTACCATCGTCCGACTAAAGTCT
+
444:59495995=B@AABBBBCCCBBBB>@A@A;BB@JAAA<C@DD=BACCC@C@CBCC@C@BBBCCCC>@6::787$3:28887*3;8>2:4317=9?@@>@?>BBBCCCBA>ACC?B?AA???<:><AAAA<===A@AA>>>A==:::=8<=<9<<5:7;HHD?>>BD<@>>>=/=1838?BBA.<<9990:;>====<//)/899+9;?>>;>=CD7;;?@?=>><A<@@@@@A<BAA=>?>@BA>==A>>>AAA@?>>:=AA?<=:=@>>>D;A@@@
@ATNG8:00206:02364
GATGGTAGCACGAGTCACTCATTTCCAGAAGATCAGGAACTCTAGAAGAATTCAGATTTTTAACACGAGAGTAAACGTAAAAAGAAGGTTTTACAAGACTCACGTTAACAATATTGCAGCAGTACGCACACAATCGAAGCGCAGTAAGGATGGCTAGTGTAACTAGCAAGAATACCACGAAAGCAAGAAAAAGAAGTACGCTATTAACTATTAACGTACCTGTCTCTTCCGAAACGAATGAGTACTATGTAGAGCTCTATACTAATCGTCCGACTAAAGTCT
+
@@@B@BCBBA;;6?>CCCCCBB=7=:;;;:;?ACCC@C@CCDBBCCACD@D@BBBAA?@@0@>AA@@@BBBBDD>CC????=,=?;@>AAA9BBB?AB@ABA@?@=B?@=7;;=6;;;;>;;;@@@;;;>>@=A?>>:>>>=?@;:5;:>8949@@@@BAA?CBCCCC?CC@BBB=??@@@9@9949AAAB2;;7;@@@AA;;;:=;?@@B=A=ABA8818>::88806.5>>6@BB@BBAAABBAAABBBB@??BBBBBAABA>AAAAB>??;=@@;A???
@ATNG8:00231:02354
GATGGTAGCGCACACATAGATACAGTACTCATTCGTTTTCGGAAGAAGACAGGTACGTTTAATAGTTAATAGACGTAACTTCTTTTTCTTTGTCTTTTCTGTGGTATTCTTGCTAGTTACACTAGCCATCCTTACTGCGCTTCGATTGTGTGCGTACTGCTGCAATATTGTTAACGTGAGTCTTGTAAAAACCTTCTTTTTTTTACGTTTTACCCCCTCGTGTTAAAAAATCTGAATTCTTCTAGAGTTCCTGATCTTCTGGGATGTGTGCGCAGTGCCTACCATCGTCCGACTAAAGTCT
+
0//:5;//0@==@=@A?ABB@@@@@995<=:?;>40/0&/75;)//)/777:2555555)4.4:9>4;55:544;55.4<399999'444)484444&443//)///)/616688=?9=BBBCBGFABBB?B?BBBBBCAA?ABBB@CLECBBCCCDDBCCC@@=;;;?B@=A?CCC@@AGBC@B;<;;;*;>B<;;;;::::":>B@B@39::::*:99955.55555#5556>:>9?@<<@@BBBB?A?BAABCC?CBBB=B;;;ABBBEDC;;;DACDCBDBBCCD?AAC<;;0;AAB
@ATNG8:00241:02358
GTGGTAGCACACGAGATCTCATCGTACTCATTCGTTTCGGAAGAGACAGGTACGTTAATAGTTAATAGCGTACTTCTTTTTCTTGCTTTCGTGGTATTTTGCTAGTTTACATCTAGCCATCCTTACTGCGCTTCGATTGTGTGCGTACTGCTGCAATATTGTTACGTGAGTCTTTGTAAAACCTTCTTTTACGTTTACTCTCGTGTTAAAAAATCTTGAATTCTTCTAGAGTTCCTGTATCTTCTGGGTCTACGCTCGTCGCGCTACCATCGTCCGACTAAAGTCT
+
A<<7<<<CCBA@?;@BBBAAA<<<<666???=C@A?8;<8@:?>>@@ED@CCA55057<<<<:>9;;?C???::533333$3938333,3::<4:::==1;=<>777(38898334:7<=;5;5:://-666(--770-,-4,,,76----65562655335)/.775855222'25555)506.2222&299==3:999;::9883<====&888388384//(/8888671638////382../:(....3556222799>99>=7;@B???<?>>@@@8@@>>
@ATNG8:00216:02394
GATGGTAGCGCACACATAGATACAGTACTCATTCGTTTCGGAAGAGACAGGTATGTTAATAGTTAATAGCGTACTTCTTTTTCTTGCTTTCGTGGTATTCTTGCTAGTTACACTAGCCATCCTTACTGCGCTTCGATTGTGTGCGTACTGCTGCAATATTGTTAACGTGAGTCTTGTAAAACCTTCTTTTTACGTTTACTCTCGTGTTAAAAATCTGAATTCTTCTAGAGTTCCTGATCTTCTGGAGATACACATATACTCTACCATCGTCCGACTAAAGTCT
+
:55>:>==BCCCCBB@DCCCCCCCDCBBAA@@=@BBC<BB?C?BCCCLCC@CBB@@?@@BBBB>@=@CBCCBBBB<:::;:*;C=B@BB:@A@@<@>@;@B>AAACCC@CCCFCBED@ECB?C@CCCCBBCC@CBCC@CCCCCCCCDCCCDCBBB?CCC?BC?C?ABBBBCCCC@CCBBB:A=?;:::::*:?ABE=@@DDDDDBCC>BB@B2BBBCCAC@CD@CCCCCBC@B@CBBCCC@CBC@BBCDDEECBBBDDDB@BBB@CBBCBC@CCAAA@:@@99
@ATNG8:00230:02400
GATGGTAGACATATCGTACTCTCTGTACTCATTCGTTTCGGAAGTAGACAGGTACGTTAATAGTTAATAGCGTACTTCTTTTTTCTTGCTTTCGTGGTTATTCTTGCTAGTTACACTAGCCTATCCTTACTCGCGCTTCGATTGTGTGCGTACTGCTGCAATATTTTAATCGTGAGTCTTGTAAAACCTTCTTTTTACGTTTACTCTCGTGTTAAAAATCTGAATTCTTCTAGAGTTCCTGATCTTCTGGATACACTCATGTGCACCTACCATCGTCCGACTAAAGTCT
+
444;055;CDD@?>@?>>@BB=@@@?>>><<<7544:2:83874443338;6;;<<?58288886<488::;888=8=BBBBB)>=7B>==4;///(/(//069399>9//)/.333355)..9848288-----35(22662555;;;55587;9><96033299+7------89?==9=@A@@4?;?<;;<<;*<AABE>CBBBCCCCCC?BBAA3B:;;B?B?AA?BBBBBBB?B?CCDBAA>AAA>BBBAA=>>>>>@@@@A7:;?;;:;;>>;A==>>@6?;;;
@ATNG8:00219:02456
GATGGTAGTATAGAGCTCTACTTAGTACTCATTCGTTTCGGAAGAGACAGGTACGTTAATAGTTAATAGCGTACTTCTTTTTCTTGCTTTCGTGGTATTCTTGCTAGTTACACTAGCCATCCTTACTGCGCTTCGATTGTGTGCGTACTGCTGCAATATTGTTAACGTGAGTCTTGTAAAACCTTCTTTTTACGTTTACTCTCGTGTTAAAAATCTGAATTCTTCTAGAGTTCCTGATCTTCTGGGTGCGCTACAGTCTCTCTACATCGTCCGACTATAGTCT
+
555>9>>@B@B==?@@>>@@?=:=>??@CCBB?BCCG=BB?B@BBBABBB@BBBBB?B?AACD?D?ABBBB>>?D?CCCCC3BB?BBBB>BBBB?AAC?CD599?BBB?BBBBB@@A<AAA;A<AAA>>==><AAAA:??@B???@@>>>A@>>>====<>>;><>BAA@@@>>:>?@@@5?=C=AAAAA/ACAAA:A666@@>>@@<@AA@/>>@@D=C9AA=A??9===-/-/=<>=>:>>>?9;;;BB@@@@;;;BA@@???BBB?>><?BB?>666///
@ATNG8:00241:02425
GATTAGTATAGAGCTCTACATAGTACTCATTCGTTTCGGAAGAGACGGGTACGTTAATAGTTAATAGCGTACTTCTTCTTCTTGCTTTCGTGGTATTCTTGCTAGTTACACTAGCCATCCTTACTGCGCTTCGATTGTGTGCGTACTGCTGCAATATTGTTAACGTGAGTCTTGTAAAACCTTCTTTTTACGTTTACTCTCGTGTTAAAAATCTGAATTCTTCTAGAGTTCCTGATCTTCTGGATATGAGTGACTCGTGCTACCATCGTCCGACTAAAGTCT
+
><<5:::<BBCCCCDDDCCCBB;;9:55:5479<<399)/)/:77:<<399934.458:<<5:;::AAAAABB8AE:>C:>B:==C?8>>CC?B@=9;;2599;;<8=CCBBCCD@CCC?B?CCCBAAAA@CCCC<@@DB??@BBBBCCBBBB@BBB>AA?B?;;;??=>;:589AAA2?4<8<<==>/=??>>5===875<8676<;<<.6999C8=:<?;?A@@>>><@<>>???@7;;?;>>===;;;>>@@@???@@AD=A???@A<@@A>>=7>>=>
@ATNG8:00207:02476
GATGGTAGCATCATGCATATCTCACCAGAAGATCAGGAACTCTAGAAGAATTCAGATTTTTAACACGAGAGTAAACGTAAAAAGAAGGTTTTACAAGACTCACGTTAACAATATTGCAGCAGTACGCGCACAATCGAAGCGCAGTAAGGATGGCTAGTGTAACTAGCAAGAATACCACGAAAGCAAGAAAAAGAAGTACGCTATTAACTATTAACGTACCTGTCTCTTCCGAAACGAATGAGTACTATAGGACTATCTGAGACTACCATCGTCCGACTAAAGTCT
+
55:=9>CBACBCCAA;69;;@ACCC?CB@=@???;<69:BDE@@AD?BB?B?AAA@ABBB3B@CCAAB994==><AAABCCD5CD?@?ABB:CCJFC=<;BC@@@?D?BB>ABB=@@@@@;;;@@@@@@@@@;>ABB>A@AAAA?;=<;@00-0@000>AA7><?@?A>BB?9995:0>9;16//)/6666)364:////.266.2,255517257B@B@C==AB996:?AAB=BBB>A@AABBBCCBBC????BBBCCBCA@?981999<AB5::???=9@A@?
@ATNG8:00213:02485
GATGGTAGGACGAGCGTCTGAGAGGTACTCATTCGTTTCGGAAGAGACAGGTACGTTAATTGTTAATAGCGTACTTCTTTTTCTTGCTTTCGTGGTATTCTTGCTAGTTACACTAGCCATCCTTACTGCGCTTCGGTTGTGTGCGTACTGCTGCAATATTGTTAACGTGAGTCTTGTAAAACCTTCTTTTTACGTTTACTCTCGTGTTAAAAATCTGAATTCTTCTAGAGTTCCTGATCTTCTGGGCAGACTCTCACACGCCTACCATCGTCCGACTAAAGTCT
+
44493999<?:;5<BBCGM;:;CD;;;@@BBCACFCD>BB@BAECBBBCC@BCBBAAC@D@FD@C?BBCCCDCCC@CCCCC5CC@CABB=ACBB?BAA=AC@A@ACCFADBBBCCCC@BBB@D@DDCCBAAB=@@<@?@@@BCCBCCCCCBBBAB?BBB>AC6;6;@@@BBCDIABBBBB<B@D=AABBB0BBAAD9;;ACCDBAB@@CCBB0A;;;C@C@CC@BBBDBAA>A?ABABAC>;;;I>DDBBBDCCBBBAABB?B@@=@AAA;;7;A@;;;6;;;;
@ATNG8:00215:02495
GATTAGTAGTACACTAGTCATACCAGAAGATCAGGAACTCTAGAAGAATTCAGATTTTTAACACGAGAGTAAACGTAAAAAGAAGGTTTTACAAGACTCACGTTAACAATATTGCAGCAGTACGCACACAATCGAAGCGCAGTAAGGATGGCTAGTGTAACTAGCAAGAATACCACGAAAGCAAGAAAAAGAAGTACGCTATTAACTATTAACGTACCTGTCTCTTCCGAAACGAATGAGTACTGTATTTATGTGTGCGCTACCATCGTCCGACTAAAGTCT
+
9997@CCCCBBBBBBBBBBCCDB@CCC<B@AF::9;9;<CCCBC@BB?B?A@B9::::);>BABAA@BCCDC@CDA@@@@,@A=@5;;;.;@A=ACCCBBBBB?B@@@=@CD=@@BABBDFCDDGDCBBB@CBBB@@AABCCCC?A?A;:6;BAAAABF@CCC@?@@BC@CCC=@ABBF<A??;?BBBB3BC????@@AAAA:=9=>==:=:=AB@@>@AABCDD@B?BBB>BCC@AAABBFCCBAA@@:@@@AAA=?A==>;7;A>>??=?AA???8?BAB
@ATNG8:00225:02496
GATGGTAGACATATCGTACTCTCTGTACTCATTCGTTTCGGAAGAGACAGGTACGTTAATAGTTAATAGCGTACTTCTTTTTCTTGCTTTCGTTGGTATTTCTTGCTAGTTACACTAGCCATCCTTACTCGCGCTTCGATTGTGTGCGTACTGCTGCAATATTGTTAACGTGAGTCTTGTAAAACCTTCTTTTTACGTTTAACTCTTCGTGTTAAAATCTGAATTCTTACTAGAGTTCCTCGATCTTCTGGGTGCGCTGACAGTCTCTCGTACCATCGTCCCGACTAAA
+
////)/7<==BBC=?>><=;A<=;;;=@;>;=8<<@>3::5838433:;<289;44047:8887<48896/////(/////$/807322'27749,7333(33,33378937852255567;:8::;;////../(2289467222;;:::::@;:::175547906.2:;=99>;9498:99-9)/*/6@@@,;<999.;6;;//*/99-/+/;<-:7::A;?<=>5;7777;<@4;5;6677.-),222'(****,2255;888;855355395/----'-52---'
@ATNG8:00230:02502
GATGGTAGCTCGCTGATGATATCTCCAGAAGATCAGGAACTCTAGAAGAATTCAGATTTTTAACACGAGAGTAAACGTAAAAAGAAGGTTTTACAAGACTCACGTTAACAATATTGCAGCAGTACGCACACAATCGAAGCGCAGTAAGGATGGCTAGTGTAACTAGCAAGAATACCACGAAAGCAAGAAAAAAGAAGTACGCTATTAACTATTAACGTACCTGTCTCTTCCGAAACGAATGAGTACTACTCTCAGAGACACACTATCGTCCGACTAAAGTCT
+
@A@C@CDCCDCBBBCCDCCCCCCCC@CDDAA@AD@@=@>BBBCCCD@AA=A@GDBBBBBB3B@BBBAAAAABCC<>>ABBBB2AB?B@CDF<DCC@CAA@FCC??>@@BC@BAA?CBBBCCCCCCCCBBBBB?BBBC@BABBBBBB>B?CAB>ABCBBBCC@BAABBB?CC?BBB=?????8?@@;::9999%9B?@888EB?@?<A;??BB:>:=@CBA?AEBBBBC?B?BBB=BCB?BBBBBAAABBBBBBBCABBBBB??@B@>>BB?ABBBAC;A?::
@ATNG8:00249:02477
GATGGTAGGCGACATACATACGCGCCAGAAGATCAGGAACTCTAGAAGAATTCAGATTTTTAACACGATAGTAAACGTAAAAAGAAGGTTTTACAAGACTCACGTTAACAATATTGCAGCAGTACGCACACAATCGAAGCGCAGTAAGGATGGCTAGTGTAACTAGCAAGAATACCACGAAAGCAAGAAAAAGAAGTACGCTATTAACTATTAACGTACCTGTCTCTTCCGAAACGAATGAGTACCTCTCAGACGCTCGTCCTACCATCGTCCGACTAAAGTCT
+
555>;>>>:>666<<<<BCA;:>;;5;>@8@BBBBBBD@DC@??AB?AA?AADAA@@@@@0A@BBCICCCBBBE8A@;;;;;':;6<:AEA2>;;166<;<B:56267;;9???9=BBBBBCCCBBBC==<CBHDCB?BBCGCCBA>BBDDD@BBBBBBBBACECDBA=AA=9:9?AA@AA;===988989(3<8>>AADBBBB@B>?;DE:>:=@B@@=@@ABA@@=@?CBB>BBB?BBBBBBD?BBBBBBBBBBABBAA>BBB?>>>>@@<????BC=B@@@
@ATNG8:00231:02535
GATGGTAGCTCGCTGATGATATCTCCAGAAGATCAGGAACTCTAGAAGAATTCAGATTTTTAACACGAGAGTAAACGTAAAAAGAAGGTTTTACAAGACTCACGTTAACAATATTGCAGCAGTACGCACACAATCGAAGCGCAGTAAGGATGGCTAGTGTAACTTGCAAGAATACCACGAAAGCAAGAAAAAGAAGTACGCTATTAACTATTAACGTACCTGTCTCTTCCGAAACGAATGAGTACATAGATATACGTATAGCTACATCGTCCGACTAAAGTCT
+
<@@=:=BBB??BBB=B;9;BB@@BB?BCC?BBDB@@<@7;<@@BBC@AC?D@CBAACCCC3C9:9BBABBBBBB8?=;:999$5>7<.66606B>:>B=BBCA:;79<=<:?AB?BC??AFCGCECCDDBBB@DDBB?BBBBA99:?B@BBA?BCBCDDDD?CC?BBD?AA@CBB@BBBBB<A??=?BCCC3BB????9:9BBB?B@AABB<?<?BB@@=@C@@@BCAD?CCD=BBC?BBBBCCEBBCBBBB>>:AAAA@@@??@BBAABA>A@AAAE9B>>>
@ATNG8:00235:02523
GATGGTAGTCTCAGATAGTCTATAGTACTCATTCGTTTCGGAAGAGACAGGTACGTTAATAGTTAATAGCGTACTTCTTTTTCTTGCTTTCGTGGTATTCTTGCTAGTTACACTAGCCATCCTTACTGCGCTTCGATTGTGTGCGTACTGCTGCAATATTGTTAACGTGAGTCTTGTAAAACCTTCTTTTACGTTTACTCTCGTGTTAAAAATCTGAATTCTTCTAGAGTTCCTGATCTTCTGGTATGACTAGTGTACTACTACCATCGTCCGACTAAAGTCT
+
8///499>AAAA<;665<666<<<<=@>666=8<<<====9>7;;>=>=>7<5549.4.44883:399=555===5;;<<<)::7:9<@6<:55.5996;?:=====>>@ACCBCBA=ABD?B@CBBBBBCC@BBBC?CBBBBC;;;AA@;;:::4:??=@@9=899:599;<@=>>?@@*92999999*5555>266=;AA@==<*0000'0///7497<>;A@@@B?@=@@CCBBBC@CECAB;:::;;@@BA999BBCBBB????@??<@?>>AA9AAA@
@ATNG8:00279:01953
GATGGTAGTATCTGTCTACGAGAGCCAGAAGATCAGGAACTCTAGAAGAATTCAGATTTTAACACGAGAGTAAACGTAAAAAGAAGGTTTTTACAAGACTCACGTTAACAATATTGCAGCAGTACGCACACAATCGAAGCGCAGTAAGGATGGCTAGTGTAACTAGCAAGAATACCACGAAAGCAAGAAAAAAGAAGTACGCTATTAAACTATTAACGTACCTGTCTCTTCCGAAACGAATGAGTACTACTCTCAGAGACACACATCGTCCGACTAAAGTCT
+
944;7<:;?AB:96?BCCCCCCCDCGAAA@A@;;:@29254433894=:16:00/////(/(/99:::7777823;=>>@@+B@<?2:;;;':=A5;:B@>?<>;5;7<?;>;;8<=><==666????@990:>;00+/7788:99299>==5556<>;;;@AAA??@:00+/:6078::>6:991333377#7757737;=;;9)//(/..6(.(.7>;78=4444546<7::90833-49;::;<443:=8888;<;<8889;9/./8489;;=>8===<
@ATNG8:00255:02016
GATAGGCGACATACATACGCGCCAGAAGATCAGGAACTCTAGAAGAATTCAGATTTTTAACACGAGAGTAAACGTAAAAGAAGGTTTATCAAGACTCACGTTAACAATATTGCAGCAGTACGCACACAATCGAAGCGCAGTAAGGATGGCTAGTGTAACTAGCAAGAATACCACGAAAGCAAGAAAAAGAAGTACGCTATTAACTATTAACGTACCTGTCTCTTTCCGAAACGAATGGTACGATGAGAGAGCTCTCTCTACCATCGTCCGACTAAAGTCT
+
CCBBB@CCBBBCCCCCCCCB@@>@BC@CCCCBB?B?BBCCCCC?BB?B@C?A:::::*;>BBCCHCCCBCC<CB:;;;.;C=A4;;.55597555554449.438:3:>:459>:;ABCEDBBBCCCC@DCCC?BBBCCBBC?C@BBB?BBCCCCCC@BAACAA?BD?A@B???777):==;>????.=D=A:::CCBBA?A?BBCC??:@?CCC@CCCA@::96:?CDE=CCC?BB?BBBCCAABDBBBBA@A@AA??@@;==BBBC>BBB??A2:966
@ATNG8:00260:02019
GATGGTAGTGTCATATGAGAGTGTGTACTCATTCGTTTCGGAAGAGACAGGTACGTTAATAGTTGATAGTCTGTACTTCTTTTTCTTGCTTTCTGTTGGTATTCTTGCTAGCTTACACTAGCCATCCTTACTGCGCTTCGATTGTGTGCGTACTGCTGCAATATTGTTAACGTGAGTCTTGTAAAACCTTCTTTTTTTACGTTTAACTCTCGTGTTAAAAATCTGAATTCTTCTAGAGTTCCTGATCTTCTGGTCTACTACACTGTACTCTACCATCGTCCGACTAAAGTCT
+
///:7<<@A<=;;;=6666<=<:9:=0/----(-//:3;::;6555>999.56;9<6<055:<8>>><0--6---661/////$/7-4@A=4::8918/737133,3///-,*/*****,77386:5:4@;;6=@?><>??C@@AAA:::A;;BBB@;>D2955.5:5:7<=998:84404:<==2>25.4444444"4:944(4.449@;9445.5;;=*<<<<?<?7??=@@@@;<;5;<BB@BBB>BA@=@AABBB;;;;;?>88..---057/559499;<<<4>;<;
@ATNG8:00267:01985
GATGGTAGATATATGCACGCTCTACCAGAAGATCAGGAACTCTAGAAGAATTCAGATTTTTAACACGAGAGTAAACGTAAAAAGAAGGTTTTACAAGACTCACGTTAACAATATTGCAGCAGTACGCACACAATCGAAGCGCAGTAAGGATGGCTAGTGTAACTAGCAAGAATACCACGAAAGCAAGAAAAAGAAGTACGCTATTAACTATTAACGTACCTGTCTCTTCCGAAACGAATGAGTACTGTATCTATGTGTGCGCTACCATCGTCCGACTAAAGTCT
+
88:><=BBCCCCDBBBCABBBBCHE@CBA>BCC;;50505@<???@<>=497>?884===+=8CCCCCBBB???88;::===+<:6;.999&5?B>BBBBGGCCB?@?@D@CCD?BBCDBBBCCCCCCCCBB?BA@@=@BBBBCAA>B@C@@?@BBBBCCC?AADDCC?AA?BBB?BB???8>??9?BBEB3BC?BAAABACAB<@>?CAB7;7;@DCD@CCBBBBB@C?CBC>CBB@:;:BCAAACCCAAABBCBCBBBBBAAA?CCC=AA?BA888=5@@@@
@ATNG8:00291:01978
GATGGTAGGACGAGCGTCTGAGAGGTACTCATTCGTTTCGGAAGAGACAGGTACGTTAATAGTCAATAGCGTACTTCTTTTTTTTCTTGCTTTCGTGGTATTCTTGCTAGTTACACTAGCCATCCTTACTGCGCTTCGATTGTGTGCATACTGCTGCAATATTGTTTAACGTGAGTCTTGTAAAAACCTTCTTTTTTTTACGTTTTACTCTCGTGTTAAAAATCTGAATTCTTCTAGAGTTCCTGATCTTTCTGGCGCTCTGTCACGTCTGCTACCATCGTCCGACTAAAGTCT
+
///927789<A<4449::98:=:>:;999BBC@CCDD>DC?B?CDEDCCCACCCAA?B?B@CC@@?ADDCCBBA@;00000000"00,/9=@8A;@@4:6>?>B=@@AAAD@DDDDCAA@?@@@<@@CCCCCBBCAGCBB@CICBBBCBBBCCCBBBA>@??=::90;<@@BBBCDCC>A;;;;;*;5;5;AAAAAAA"@BCBBB9BBBBBBB<:;?BBCC5CBBBB5;5;;5;BBBBBB@D@BBAA;<;6;@C?BBBBA;;;CCCCBB;;;@@@@BBCDCC@A@@999.;C;;
@ATNG8:00269:02036
GATGGTAGTGATACAGATCAGACACCAGAAGATCAGGAACTCTAGAAGAATTCAGATTTTTAACACGAGAGTAAACGTAAAAAGAAGGTTTACAAGACTCACGTTAACAATATTGCAGCAGTACGCACACAATCGAAGCGCAGTTAGGATGGCTAGTGTAACTAGCAAGAATACCACGAAAGCAAGAAAAAGAAGTACGCTATTAACTATTAACGTACCTGTCTCTTCCGAAACGAATAGTACGTGTGCGACGTGTCTCCTACCATCGTCCGACTAAAGTCT
+
444405<=CCCBBCBBDD<;6A?EC@;;;=9;45545;8455543:49869434433;;<)848:;;;;A888;387:::::)44.4.55)5<<4;666>>>AA;??::49AA=ABB9;9BBBCCAAAFFG@BBBB?CCCCA@@=@A?AAA<@A;;;CCC@A@?AAA?BC=998399>>>5::929??@@2??;A@@<<<??@8917755-5+2:CCC@C?;<<@>?B??;;4:<<455=A>>>899??>B???CBA><8;<8/326222168899936222
@ATNG8:00250:02101
GATGGTAGGACGAGCGTCTGAGAGGTACTCATTCGTTTCGGAAGAGACAGGTACGTTAATAGTTAATAGACGTAACTTCTTTTTCTTGCTTTCGTGGTATTCTTGCTAGTTACACTAGCCATCCTTACTGCGCTTCGATTGTGTGCGTACTGCTGCAATATTGTTAACGTGAGTCTTGTAAAACCTTCTTTTTACGTTTACTCTCGTGTTAAAAATCTGAATTCTTCTAGAGTTCCTGATCTTCTGGGTCTACGCTCGTCGCGCTACCATCGTCCGACTAAAGTCT
+
---538--+/9555:::=<<<@@@7?:;9=6915:::(558;6:;556;=9@@@::45.5@<<20+00///7//)/<455555$44.44<<25555.5995<B169>>;<8;A?;>==>4999>A:@>>0.--5(--//)/7<<<?===;;;;<<>>;?BA4994:4:<>=@?@@D9=9999*549499999$555::1:5559555;;9=>>>+<////)/5;;)//:99993:5565<;;.4495)59<>>@?>669;;>9:;45059::;;5:5959@:@??@
@ATNG8:00263:02096
GATGGTAGCTCTGCTCTGACTCTCGTACTCATTCGTTTCGGAAGAGACAGGTACGTTAATAGTTAATAGCGTACTTCTTTTTCTTGCTTTCGTGGTATTCTTGCTAGTTACACTAGCCATCCTTACTGCTCTTCGATTGTGTGCGTACTGCTGCAATATTGTTAACGTGAGTCTTGTAAAACCTTCTTTTTACGTTTACTCTCGTGTTAAAAATCTGAATTCTTCTAGAGTTCCTGATCTTCTGGATATGAGTGACTCGTGCTACCATCGTCCGACTAAAGTCT
+
///727:<A@CDCBBBACAAEEBA@A@@AB=@8@;;:/9@:A=ABCFFEE?CCCED?CACDBB?BACCDCBBB;;9:BCCC5CC?ACDD<AB;<7<@B?CG@BBCCCC@BBBBBA::7;@B?C@CCCCCCCC@CC@@?BCCCCC:;;DCCBBBCC?CBC:;;>A>A@@@@@ACC;@;;;;.;<A=;<;<;*;A;;;0:;AA@@B@@@?BCCC3BA@>@<@=AA>BDDECBC?B?B:;;BC=@@C?BBBCBCB;;;ABBBBBBBBD@BBABBB@BBBAA@<BBBA
@ATNG8:00282:02095
GATGGTAGTATATCGCGTCGCTATCCAGAAGATCAGGAACTCTAGAAGAATTCAGATTTTTAACACGAGAGTAAACGTAAAAAGAAGGTTTTACAAGACTCACGTTAACAATATTGCAGCAGTACGCACACAATCGAAGCGCAGTAAGGATGGCTAGTGTAACTAGCAAGAATACCACGAAAGCAAGAAAAAAGAAGTACGCTATTAACTATTAACGTACCTGTCTCTTCCGAAACGAATGAGTACACATCGTCGTGTCGTGCTAACATCGTCCGACTAAAGTCT
+
>@?B<=BBBCCCDDDDBCCBBCCCGABBC>BBA;;;>B>BCCDHCC@BB?B?AAAAAAAB2BACCBDAAACBBD<??@DGEH5@@<A<AAA9BCC@CCCCCCDCC@C@CC@CCC<AAC@BCEFCCCCCCCCC?CB@?<@BAABBBB?B?BBC@CBBCCBCC?CCCDAA>997:BA<BB??>68<<88899::%:@?B??;E@@??:=:=>@@;><>ABA@>@A;;;AA?C?BBD>C??=@@?BBCCCCCCCCAAABCBBBCBBCC>AABBCBA>A@???=5>A9:
@ATNG8:00257:02153
GATTAGTAGTACACTAGTCATACCAGAAGATCAGGAACTCTAGAAGAATTCAGATTTTTAACACGAGAGTAAACGTAAAAAGAAGGTTTTACAAGACTCACGTTAACAATATTGCAGCAGTACGCACACAATCGAAGCGCAGTAAGGATGGCTAGTGTAACTAGCAAGAATACCACGAAAGCAAGAAAAAGAAGTACGCTATTAACTATTAACGTACCTGTCTCTTCCGAAACGAATGAGTACGAGAGAGCACACGTGTCTACCATCGTCCGACTAAAGTCT
+
:::<BBBBBBBCDCCCCCCCBBB@BBC@CCBBBB@C@ICDCC;;6;B=A=ACC;::::':>BBAAACCFBBB>BDBDBBC3@B<@4;;;6;CFAEBCBCCCBC@C@CC?BCD@DCCABCCCCCDBBBBCC@???B?CAAA@@@@;A=A@@=@CCECABC?BBBBBB?BB?>>?=@@???8?@>;>????.=@<A:98DBBAA<?<===@7;7;CC@@>@BAAABB?BACCC=BAA>ABBBBDCAAACCAAABBA@BBBB>@@A<A???BB?BA@988):9::
@ATNG8:00292:02120
GATAGTGTCATATGAGAGTGTGTACTCATTCGTTTCGGAAGAGACAGGTACGTTTAATAGTTAATAGCGTAACTTCTTTTTCTTTGCTTTCGTGGTATTCTTGCTAGTTACACTAGCCATCCTTACTGCGCTTCGATTGTGTGCGTACTGCTGCAATATTGTTAACGTGAGTCTTGTAAAAACCTTCTTTTTACGTTTACTCTCGTGTTAAAAATCTGAATTCTTCTAGAGTTCCTGACTTCTGGGATGTGTGCCAGTGCCTACCATCGTCCGACTAAAGTCT
+
445===@BCB@?>966;;;>@@@;;>@:909>?@:@A<A;:<9?9:;.59;A>>3?;=@;@:A@B@@:://)/:5::<<<+::<3566?4;;=@6?9:45925566=>8<BBCC@CC?AAB<A=ABBB@BAA<AABB?BBB@AAA@BBBAAAAAB>BBB?BB@C?AB@@@@@BB>@;;;;;*;=@;@@BBB1AAA@@:>:;9>=9959.9595$5==99299?@<>@@::9?<@;A@>?><?8::/.....8:<8==BB=@C=<)//0//727===<>6;;;@
@ATNG8:00277:02214
GATGGTAGTCTCAGATAGTCTATAGTACTCATTCGTTTCGGAAGAGACAGGTACGTTAATAGTTAATAGCGTACTTCTTTTTCTTGCTTTCGTGGTATTCTTGCTAGTTACACTAGCCATCCTTACTGCGCTTCGATTGTGTGCGTACTGCTGCAATATCGTTAACGTGAGTCTTGTAAAACCTTCTTTTTACGTTTACTCTCGTGTTAAAAATCTGAATTCTTCTAGAGTTCCTGATCTTCTAGGTCTCCTCTCACGCACTACCATCGTCCGACTAAAGTCT
+
8::<7;?BBBB=BBBBBC:66<=<@AD?;;;@8@=>>7>?:><@CCBCBB>BCCCDAC=@>99450:9=;;;==;74499:';?9=?A?8:59616<>?CD;:;ACBB?BCGCCBBB?@@C?B@CHCCCBBB>AACC>ABCBBBB@@@@@;;<;;6;@@CBB:@<@;;;@@AAB>@@@@@3@;A=;;;;;*;@@BD>CBB;;;@;9:2:9:9'9999=:?:@C?@AABBAB?C@BBBCBB@CCCC@BABC?BBBAAABAA@A@@<@99:9DACBBCCC=CBA@
@ATNG8:00250:02314
GATGGTAGTATAGAGCTCTACATAGTACTCATTCGTTTCGGAAGAGACAGGTACGTTAATAGTTAATAGCGTACTTCTTTTTCTTGCTTTCGTGGTATTCTTGCTAGTTACACTAGCCATCCTTACTGCGCTTCGATTGTGTGCGTACTGTTGCAATATTGTTAACGTGAGTCTTGTAAAACCTTCTTTTTACGTTTACTCTCGTGTTAAAAATCTGAATTCTTCTAGAGTTCCTGATCTTCTGGAGATATCATCAGCGAGCTACCATCGATCTTTGGTAAGTCT
+
999B:>C>BBCCDDCBBCCCEEDDDD>DCCAA<@@@@<BC@C@CCBBBCC@CBB997:?BBCC?C?CCCAACCBB>AACCC3BB?A889.9BAB@AA@=@?000;@@@:@BCBDC@@9@=?<?<@@@AA>=><AB==388><::;==A@@@:==@=>>><AA=A;>>;;;A@>><=?@AA5A=C=::;;;*6<---)------799;-6555$2666;5>5==4=@@@@@@=A;>>?;::-//@7<<==A@@@AAAACDDB>>;;5;;;==<:;;1;7<@;<<<>
@ATNG8:00259:02272
GATGGTAGGGTATCATGTGTATCTCCAGAAGATCAGGAACTCTAGAAGAATTCAGATTTTTAACATCGAGAGTAAACGTAAAAAGAAGGTTTTACAAGACTCACGTTAACAATATTGCAGCAGTACGCACACAATCGAAGCGCAGTAAGGATGGCTAGTGTAACTAGCAAGAATACCACGAAAGCAAGAAAAAGAAGTACGCTATTAACTATTAACGTACCTGTCTCTTCCGAAACGAATGAGTACGAGAGAGCACACGTGTCTACCATCGTCCGACTAAAGTCT
+
444=8==>E>BAA;656;;>>>6668<<=86655//3:3------937616133/66888'816///9888333:3889::99'33,3499;.88849987766//(/3//(.5925555;<>>666<<====9===>9=<;@BBBC>A=AA@<@BB=B>BB9BA@<==8=<8===488333(377133333$3;63445;8877376=88837369>5505555:<<7;9<<;3;;;6;;;344=====?===BBC==<<8=8;<8=555==8======6>;::
@ATNG8:00280:02316
GATGGTAGTCTCAGATAGTCTATAGTACTCATTCGTTTCGGAAGAGACAGGTACGTTAATAGTTAATAGCGTACTTCTTTTTCTTGCTTTCGTGGTATTCTTGCTAGTTACACTAGCCATCCTTACTGCGCTTCGATTGTGTGCGTACTGCTGCAATATTGTTAACGTGAGTCTTGTAAAACCTTCTTTTTACGTTTACTCTCGTGTTAAAAATCTGAATTCTTCTAGAGTTCCTGATCTTCTGTACGACGCGCACTGACACTACCATCGTCCGACTAAAGTCT
+
444;8<<=BCA@@A?B@CCCA?;;666=555>7;;<?4<=4626>>=>==9=>===:>:<<=A:B?BCA==A@?>;=====)<A;:5>>4555;.55;5;<.565<<>469>>?;@@=@AB7;6;CAABBAB=ABBA>BIBBAB@@@@@@CBCBB>BBD=@@=@<ACAAACFEH@CBBBC:B@C>;;;<;*;@@@C9;;B;;;@<;;5;;;;*;@:::4:;@D@C@@@@@@=A?BACBBB?;;;BCBBFCCCCBBBB@@@BBCBCACCBC@@>@BBBCB<BBBB
@ATNG8:00283:02310
GATAGGAGACACGTCGCACACGTACTCATTCGTTTCGGAAGAGACAGGTACGTTAATGTTAATAGCGTACTTCTTTTTCTTGCTTTTCGTGGTATTCTTGCTAGTTACACTAGCTATCCTTACTGCGCTTCGATTGTGTGCGTACTGCTGCAATATTGTTAACGTGAGTCTTGTAAAACCTTCTTTTTACGTTTACTCTCGTGTTAAAAATCTGAATTCTTCTAGAGTTCCTGATCTTCTGGTGTCGTCTATCATGTACTACCATCGTCCGACTAAAGTCT
+
;55>B?CCCCCDBBBCDCCDCCCCCCC;;9;BBB=CDAG@A@AECBB?@@A@@?B@CDC>A=@AA@@??:B9CCDFD2BA>@999:&3;>>:?995:@=;;;@00,/=@=CCDC?@;>:>8<:::;===:>=;;5;;?????????>>::9=8>>?<@@=C=>>><;:::<+//777-77<598888(8><<=5=<;::<====08888(5<=<A=C7;;<?>>>>==8=9==BBBB8;;=:=>>??????ABB@?@@@@=>:=??@:;7:>=;;;3;;;;
@ATNG8:00257:02369
GATGGTAGGCGACATACATACGCGCCAGAAGATCAGGAACTCTAGAAGAATTCAGATTTTTAACACGAGAGTAAACGTAAAAAGAAGGTTTTACAAGACTCACGTTAACAATATTGCAGCAGTACGCACACAATCGAAGCGCAGTAAGGATGGCTAGTGTAACTAGCAAGAATACCACGAAAGCAAGAAAAAGAAGTACGCTATTAACTATTAACGTACCTGTCTCTTCCGAAACGAATGAGTACAGAGAGTACGATATGTCTACCATCGTCCGACTAAAGTCT
+
455>;@BB@B@A@666===B<;;:D@CCC@D@BB;;6;5;CA@B@A<?<7@;895::==>+C?DDCCCAA;;?B8AA;;;;;.;C>C7<;;6<CCAIBBBDBBBB?B?@@=@BB?CCBBBABCBBBCCCCCC@CAAA@CBCCCC??;@=B999:CCDCCCC@CCCAAA@CC?@?A@BA?>=7???>BBDDC2CC?B???DBBBC>A>AAAB@B@BACCC@BBBBBDC@C@BBC=CDD?BAAABBAA???BBCCCCBAAABBBBBB?BBBBBA>AA@===4=;;;
@ATNG8:00262:02326
GATGGTAGCTCTGCTCTGACTCTCGTACCATTCGTTTCGGAAGAGACAGGTACGTTAATAGTTAATAGCGTACTTCTTTTTTCTTGCTTTCGTGGTATTCTTGCTAGTTACACTAGCCATCCTTACTGCGCTTCGATTGTGTGCGTACTGCTGCAATATTGTTAACGTGAGTCTTGTAAAACCTTCTTTTTCGTTTACTCTCGTGTTAAAAATCTGAATTCTTCTAGAGTTCCTGATCTTCTGGTGTCTGATCTGTATCACTACCATCGTCCGACTAAAGTCT
+
445=255>B@;;;;>>@ACAABBAA@CB:99?CCED>CC@C>AACCCCC?CAAAD@B?BCCC?C?BBBCBBFCB<999999#796>BBE>BBBA;>?A>AC??>?@BA?BBBBBB==:=BB<>;>A>888>?=AAAA:==ABBA>>>>>=>:;;A:=>>98818:>>@@A787?599=:<,=2:7;@FDD/AACC8=>A??>>;;;:>HHE/C=>>@=?;?D7;:>>=88188=@>>?@7;;>9>=@===;;;=;;;C>;;;;;5;C==;;6:=>==>8=@@B
@ATNG8:00269:02365
GATGGTAGTCTCAGATAGTCTATAGTACTCATTCGTTTCGGAAGAGACAGGTACGTTAATAGTTAATAGCGTACTTCTTTTCTTGTCTTTCGTGGTATTCTTGCTAGTTACACTAGCCATCCTTACTGCGCTTCGATTGTGTGCGTACTGCTGCAATATTGTTAACGTGAGTCTTGTAAAACCTTCTTTTACGTTTACTCTCGTGTTAAAAATCTGAATTCTTCTAGAGTTCCTGATCTTCTTGATAGCGACGCGATATACTACCATCGTCCGACTAAAGTCT
+
///7277:=@A@<<;>;;<<<@BBBCBBCBAA=;;;D;@>.5.59;<>;?7@?;@?@C:::9959.54:;:::9:54444&4838455>5?:;;7<<>7;;7554:>A@DCFBBBCD?CCC?C?CCCCCBBB?@@BC=BBCBCBCCEAAACCBBC@BBC?@@>A@DBBBCBBCC9;;BAA3@<@>;;;;.;AAAC8;;DBBCCIJE>CCBA0@@AAB@CAIDACCCCDCD>A>@@ACCC@CC@BBCCCDCCCCCCCBCDCCDCC@BBBBBB@BCBCBE=CBBB
@ATNG8:00273:02351
GATGGTAGGCGACATACATACGCGCCAGAAGATCAGGAAACTCTAGAAGAATTCAGATTTTTAACACGAGAGTTAAACGTAAAAAGAAGGTTTTACAAGACTCACGTTAACAATATTGCAGCAGTACGCACACAATCGAAGCGCATTAAGGATGGCTAGTGTAACTAGCAAGAATACCACGAAAGCAAGAAAAAGAAGTACGCTATTAACTATTAACGTACCTGTCTCTTCCGAAACGAATGAATACGATGAGAGAGCTCTCTCTACCATCGTCCGACTAAAGTCT
+
;99A=AAB?ABB=>??>>BB;;;@=8<@>:<<@==9.55)5::;;;<55/)/1/0//////$5.5::9:99//)/;1;:@=?:>*=@=<9=>>2@<@?BAAAB?A;;8;?CB?CCC?ABBBCBBBCBBBCCBBCBIBBB?BBCCCD@C@E@B@@>ABBCCDCC@BBBCBB@AA=??A=?@?==3;==9?AA??.8938=A?AABBC@D?AACB@D?A@ABB?BB@@=>>?B?BBD=BBD?BCB?BBBFBBBAAABBBBBBBBBBBBB>BBBB??:>9::;>7?@@@
@ATNG8:00260:02415
GATGGTAGTGTTACAGATCAGACACCAGAATCAGGACTCTAGAAGAATTCAGATTTTTAACACGAGATTAAACGTAAAAAGAAGGTTTTACAAGACTCACGTTAACAATATTGCAGCAGTACGCACACAATCGAAGCGCAGTAAGGATGGCTAGTGTAACTAGCAAGAATACCACGAAAGCAAGAAAAAGAAGTACGCTATTAACTATTAACGTACCTGTCTCTTCCGAAACGAATGAGTACGAGAGAGCACACGTGTCTACCATCGATAACCTCGAGTCT
+
9;;@=@BCCCD?CCD@BBCCBBACC?CCC?DDCC@CCCCBBBC@CC?B?CCCCCCCC3C@CCCAAACC?DD>BBAAAAA1AB>B=A@@8@AB>BBBBBBBBA>B?CA>??A5;<>>>>>>>>AAA;;;>9>>AA8<<>>>@>>9>;?;?<?BBBA@BC>B@@@BB?BA>BBB<??777*9<=9>@AAA2;;7;===A@@@B=A=>==?=A=A@<<>9>?>>==>=A=@@@9@BB?BBBA>>>BBBBBBBAD>?>?BBBA>>@;A565??>;==>@?AD<<<
@ATNG8:00262:02403
GATGGTAGCTCGCTGATGATATCTCCAGAAGATCAGGAACTCTAGAAGAATTCAGATTTTTAACACGAGAGTAAACGTAAAAAGAAGGTTTTACAAGACTCACGTTAACAATATTGCAGCAGTACGCACACAATCGAAGCGCAGTAAGGATGGCTAGTGTAACTAGCAAGAATACCACGAAAGCAAGAAAAAAGAAGTACGCTATTAACTATTAACGTACCTGTCTCTTCCGAAACGAATGAGTACTATAGACTATCTGAGACTACCATCGTCCGACTAAAGTCT
+
778<7:=@??;BBBBBDCCDCCCBB@BJC?BBBCCC@B?BB@;;:A<??@C=AA;73889'88=?=@C@>==@@8@8;9555$5>7<8=>>9CCC@C;;;BAA;;79;@B9BBC?BCCBBCCCCCBBBC@AA@EEAA>ABCBGFAA>B@CBB?BBBCBBBB?AAAABB@CC?AAA?BB???8<>>;99::9:%:@;@998BBB@?;?<??>>;>;?ABBB?@A@CCCB?C?BBD>BBB?BBCCCCCABBBCAAAABBBBBBBCDBB?BAAABB?BAC?>>7@B@@
@ATNG8:00286:02406
GATGGTAGCGCACACATAGATACAGTACTCATTCGTTTTCGGAAGAGACAGGTACGTTAATAGTTAATAGCTGTACTTCTTTTTTCTTGTCTTTCGTGGTATTCTTGCTAGTTACACTAGCCATCCTTACTGCGCTTCGATTGTGTGCGTACTGCTGCAATATTGTTAACGTGAGTCTTGTAAAACCTTCTTTTTTTACGTTTACTCTCGTGTTAAAAATCTGAATTCTTCTAGAGTTCCTGATCTTCTGGTCTACTACACTGTACTCTACCATCGTCCGACTAAAGTCT
+
/48=8==BBB=>=;<<<<;>>=<;;;;;;=>>9<<=@@2;;7;5;;;<=@@=@@<@@<B<A?<@;B?;;:555<=;;74/////#/75///:6.6/44.54-(-8(---87:5:>455;<<=ABB>@=BGFHCBBC@CCCC@BCBAAABBBCBBBCCBG=B<;5;A>A?C@?@A@@BB>???>?3?=B<;;;;;;;#;B@@?0;:?@@A@;;;5;;;;*;AA@@<@=@B?BBBBA;<7;?A@@GCC?BBC8<;@AA@ACCCGDCDBA;;;;5;ABA@A;A;:;?@:@@BB
@ATNG8:00298:02406
GATGGTAGTGTCAGTGCGCGTCGTCCAGAAGATCAGGAACTCTAGAAGAATTCAGATTTTTAACACGAGAGTAAACGTAAAAAGAAGGTTTTACAAGACTCACGTTAACAATATTGCAGCAGTACGCACACAATCGAAGCGCAGTAAGGATGGCTAGTGTAACTAGCAAGAATACCACGAAAAGCAAGAAAAAGAAGTACGCTATTAACTATTAACGTACCTGTCTCTTCCGAAACGAATGAGTACTACTCTCAGAGACACACTACCATCGTCTGACTAAAGTCT
+
9:@C@DCCBBCBCBCCCDCCCCECC@CBB>BCBBBA>A?BBBCAAB?CC@C@BBBBBCCC3C?BBB????>99927>AEGEE5BC>A>BBB<BCFABBBBCCC@@?A?CC@DCD@ECCBCBBCGCCBCC@@@?B?@@>@@@ABBBD@C@BBB?BBCDCCCC=AACDCB???<??;<>>7778(9881999::(9=9=@@=>???@;?<>ABB7;7<CBAA?C;;:ABB>A?BBB;B??=?CCFCCCBBBBBBBBBBBBBBAAA?>><>AAA>>>DAAACB>BBAA
@ATNG8:00298:02417
GTGGTAGCGCACACATAGATACAGTACTCATTCGTTTCGGTAAGAGACAGGTACGGTTAATAGTTAATAGCGTACTTCTTTTCTTGTCTTTCTGTGGTATTCTTGCTAGTTACACTAGCCATCCTTACTGCGCTTCGATTGTGTGCGTACTGCTGCAATATTGTTAACGTGAGTCTTGTAAAACCTTCTTTTTACGTTTACTCTCGTGTTAAAAATCTGAATTCTTCTAGAGTTCCTGATCTTCTGGGTGTATCAGCGAGTATCTACCATCGTCCGACTAAAGTCT
+
444.44:;@??CCB;9<CC@@<566555<==<@@@C499.45.577//--(----(-(/)/90929;@A@;;;?>=55544&4;5888::1;=9=?4>:>::A<<====@@DCCCGDGC@BCGAC@CHCCBCCB>BEBB?BBBBBBBBBAAACCCCCABBA>AB=A>BBCCACBCC@CBBBB;A>@;:::::*;BCCE=BBDCBBBBBC5;;;;*<;;@A=B?BC?CCBCCCE@B@BCDCCB?B@@@:@AABBBCDCBBBBCBBDBC@CCCCCC?BBBBCC>CCCC
@ATNG8:00274:02464
GATGGTAGGCGAGAGTGAGACGCAGTACTCATTCGTTTCGGAAGAGACAGGTACGTTAATAGTTAATAGCGTACTTCTTTTTCTTGCTTTTTCGTGGTATTCTTGCTAGTTACACTAGCCATCCTTACTGCGCTTCGATTGTGTGCGTACTGCTGCAATATTGTTAACGTGAGTCTTGTAAAACCTTCTTTTTACGTTTACTCTCGTGTTTAAAAATCTGAATTCTTACTAGAGTTCCGATCTTCTGGGCAGACTCTCACAGCGCCTACCATCGTCCGACTAAAGTCT
+
445>:=>D@;;9A;BBBBBC>>>>A<<=?BCF?B;;;6;C>B?996<<<>?BBA@C<?7==994:9==:;:88::6=@===)=<1;;;;;;);>>C?BBB@BB?A???9:378779;7777>::>::9;662697==>>:8:8A@A8;;>@?A88871555.77-5,299988=8:577978*8-8189@@@,=====-//8///8;555,6>=>/@=>98387//*/5999?==:><>>88:9?>>>9>???=>;77@>///9959:>;==6=77,---799.336:
@ATNG8:00285:02436
GATGGTAGCTATACGTATATCTATGTACTCATTCGTTTCGGAAGAGACAGGTACGTTAATAGTTAATAGCGTACTCCTTTTTCTTAGCTTTCTGTGGTATTCTTGCTAGTTACACTAGCCATCCTTACTGCGCTTCGATTGTGTGCGTACTGCTGCAATATTGTTAACGTGAGTCTTGTAAAACCTTCTTTTTACGTTTAACTCTCGTGTTAAAATCTTGAATTCTTACTAGAGTTCCTGATCTTCTGGGTGTATCAGCGAGTATCTACCATCGTCCGACTAAAGTCT
+
///;6;;BBB@>>??>>>><<<>665;:;<BC@CCEJ?CC9;69??@@;;49?A@C=A5;9:>5>9>BAAAAA;?>)0000$/8(//666.66;33/3:=6=;=///;//)/86/76;;3:>=8<:;;:;:;;;;AAAA<@@>>?>>>@@@???///1////66065>>@;:8B@?<<<BAC3?<?<?>>>>/>>===1;3:<<>??>>>8::9-9//+/@7<7@A7;8>>>=<<;?;A?=<<=9>>>C9;;;?A@A;=<<667;<<=A;>===BB<@@<<;=2:666
@ATNG8:00290:02458
GATGGTAGACACGTGTGCTCTCTCGTACTCATTCGTTTCGGAAGAGACAGGTACGTTAATAGTTAATAGCGTACTTCTTTTTCTTGCTTTCGTGGTATTCTTGCTAGTTACACTAGCCATCCTTACTGCGCTTCGATTGTGTGCGTACTGCTGCAATATTGTTAACGTGAGTCTTGTAAAACCTTCTTTTTACGTTTTACTCTCGTGTAAAATCTGAATTCTTCTAGAGTTCCTGATCTTCTGGCTCTCGTAGACAGATACTAATCGTCCGACTAAAGTCT
+
9:;C;CCBCCCCCCCCCCCDCCCCCCCCCCBB@BCCC>CC@C?CBCBBBC@AAB;:9:?BCCC@B?BBBBCBBBA>AAACA.@A?B@BB=BCCC@CBB>@C799?CBA?BBCBBAAA;A?D8=8=AAAA>>?<AA==188=:::=>AADDAA???;@??=BB=B;@===FB@==8:6867(64;466667(5:///.&.36...8..5525&2889:6;58=4<>><<;;9=47;;;;@:==A=@=>=??B;;;AAA??@A@?399:8:4;>=>>?9?>>>
@ATNG8:00263:02493
GATGGTAGTGATACAGATCAGACACAGAAGATCAGGAACTCTAGAAGAATTCAGATTTTTAACACGAGAGTAAACGTAAAAAGAAGGTTTTACAAGACTCACGTTTAACAATATTGCAGCAGTACGCACACAATCGAAGCGCAGTAAGGATGGCTAGTGTAACTAGCAAGAATACCACGAAAGCAAGAAAAAGAAGTACGCTATTAACTATTGACGTACCTGTCTCTTCCGAAACGAATGAGTACCTCTCAGACGCTCGTCCTACCATCGTCCGACTAAAGTCT
+
455>;?CCCCBBBBBBBBBBCCBBA;;9?ACBA9:9;<@@A:95;7@?:?=???=@>>>)>4?AA?>?AA???8?9;:???*@@?C@CCC<BCBACCCBBBA;::0;>BB?AB@?CCCCEBBBCCDDDCBBB?BCCC>@@BBCCBB>@<@00-0@@@@ABC?BDBBAB?BC@BBC>BBBBD>??=99:999(:@<@AAACAB>=:=>@@@@<>BBBC;;7;A@@@BA?A@AA@<@BB?CDBCCAA>ACBBAABBCC>>>A=9<@@<@@>>BC?BAAAAA9A???
@ATNG8:00277:02502
GACGGTAGATATATGCACGCTCTACCAGAAGATCAGGAACTCTAGAAGAATTCAGATTTTTAACACGAGAGTAAACGTAAAAAGAAGGTTTTACAAGACTCACGTTAACAATATTGCAGCAGTACGCACACAATCGAAGCGCAGTAAGGATGGTAGTGTAACTAGCAAGAATACCACGAAAGCAAGAAGAAGAAGTACGCTATTAACTATTAACGTACCTGTCTCTTCCGAAACGAATGAGTACTGTATCTATGTGTGCGCTACCATCGTCCGTTAGAAGTCT
+
///:7:ABBCCCCCCCCBAAABCCC?ABB@CCCB;:6:9?ABCCCC@DD@C???@ACDCD5EACAAABCCCICC>BAAACCC2BB?B=AAA9@BB@CBBCBBBBB?B?BB>ABB>AABBBBBDDCCBBCCCC@CBBA?BAAACCCC@CABB@?CCCCABA@BBBBBB@BB?BBB?BBCDC<><>;>?;?D@CD@???ABBCCD?C<AAAA=A>BBBCDAEAA@BBB?B@BGM?BBB@;;;DCDDCCCABBCBBBBCBBBCBB@A=@>>>BB?BB?BAA=ABBB
@ATNG8:00280:02488
GATGGTAGCTATACGTATATCTATGTACTCATTCGTTTCGGAAGAGACAGGTACGTTAATAGTTAATAGCGTACTTCTTTTTCTTGCTTTCGTGGTATTCTTGCTAGTTACACTAGCCTATCCTTACTGCGCTTCGATTGTGTGCGTACTGCTGCAATATTGTTAACGTGAGTCTTGTAAAACCTTCTTTTTACGTTTACTCTCGTGTTAAAAATCTGAATTCTTCTAGAGTTCCTGATCTTCTGGATAGCGACGCGATATACTACCATCGTCCGACTAAAGTCT
+
///748:<@A=BBB@@>CCDBBBB>?@CCCCB=BBBB=BD@D?;;;BCA@=@B@@@@C;@@@?;??AAABBCCBB@BAAAA2AA?<<<<3;?@C<?>@;?@<=??@??:??@@>>>@,0/66166:89//.3728555-22::A=>>@?@?@;;;>:>==8==:=:=@?AAAA@?5::;<=-=9>5;7::9+9;:::,//:9======5;;::):888:8=8==9=A===>?;?:==ABBB<@>=:=>>>>>==>>>==@=====@==>=>??=D?=:;;3;A?@
@ATNG8:00299:02506
GATGGTAGGTGCACATGAGTGTATCCAGAAGATCAGGAACTCTAGAAGAATTCAGATTTTTAACACGAGAGTAAACGTAAAAAGAAGGTTTTACAAGACTCACGTTAACAATATTGCAGCAGTACGCACACAATCGAAGCGCAGTAAGGATGGCTAGTGTAACTAGCAAGAATACCACGAAAGCAAGAAAAAGAAGTACGCTATTAACTATTAACGTACCTGTCTCTTCCGAAACGAATGAGAACATAGATATACGTATAGCTACCATCGTTCGGTCAGAGTCT
+
9<:C?BMD@CABBBBCCDDECCCDC?CBB=CCCCCB@B>A@BCCBA>BE>B>BCBBCCCC5C@CCCCDAAACCF>BBCCCCC5CD@C@CDD9BBC@CBABCCD??;?=?@=ACC?BBBBBBBBCCBBBCBBD@EC@@??BACBBA@>B@E@@?@CCBBCCB?CCBBBB???=?CD>@@888.9>>;99999.:A=A@??BBCDC>>:=?>=8=8=<BBB?BBBBBBC@C?BAC=DCC?CCCBB?CCCCAAACCBBB@@ACDDBAB?BBBBB?<<8@ABBBB>>>
@ATNG8:00258:02533
GATGGTAGCTCTGCTCTGACTCTCGTACTCATTCGTTTCGGAAGAGCCAGGTACGTTAATAGTTATTAGCGTACTTCTTTTTCTTGCTTTCGTGGTATTCTTGCTAGTTACACTAGCCATCTTTACTGCGCTTCGATTGTGTGCGTACTGCTGCAATATTGTTAACGTGAGTCTTGTAAAACCTTCTTTTACGTTTACTCTCGTGTTAAAAATCTGAATTCTTCTAGAGTTCCTTAATCTTCTGGGTGCGCTACAGTCTCTCTACCATCGTCCGACTAAAGTCT
+
::;C>BBEBBBBBBBBBCCCCBBBCBBBCC@A?@CCC>BC@C@CDBB?BC@CCCCC@C@DDBB?BB@CCCCBCCD@BBBBB1@@<ABBB<ABBC9;;C@BCAC@AEDG?CBCCCCCC@BBBCD>DCCC@A@C@CCCD?CCCCBBCCDAA@CBBAC?CCC?CC?B@BBBBBCCCC@CCBBB8?9?9::99*;BBCF?DBBBCCCA@@5;;;;*;@@AB@B@CDADCBBBBB?B@B@C@BBB=A9:;6;AA@BBBBBBBBB@@@CCC@CBBCFD@CCCCBC>CBBB
@ATNG8:00259:02526
GATGGTAGTCTCAGATAGTCTATAGTACTCATTCGTTTCGGAAGAGACAGGTACGTTAATAGTTAATAGCGTACTTCTTTTTCTTGCTTTCGTGGTATTCTTGCTAGTTACACTAGCCATCCTTACTGCGCTTCGATTGTGTGCGTACTGCTGCAATATTGTTAACGTGAGTCTTGTAAAACCTTCTTTTTACGTTTACTCTCGTGTTAAAAATCTGAATTCTTCTAGAGTTCCTGATCTTCTGGTATGACTAGTGTACTACTACATCGTCCGACTAAAGTCT
+
AACB8;;C@A@CCEEDFBBAACB@AA955959.9=>=5>>9>=@;AAB=@:A@B>>::;@=9<:>;AABCDCCCB8;;A@@,>>497>?6=8>?:?@A;::49AA??@=@ABBBA@@=@@@;@;ACCBBB@@=@AAA6;;@@@>>@??@@999@@<@@@;@C4:69?@@@@A@B=BBBBA7A;@>:;;;;*;AAAA;ABBCCC;;:A;@@A@,@>>::4:9@@=AAAAB@@;@=A:9;A>;>00-0>==BBBACCDCC@@@@???@===;:5:<577>6=<<<
@ATNG8:00284:02528
GATGGTAGCTCTGCTCTGACTCTCGTACTCATTCGTTTCGGAAGAGACAGGTACGTTAATAGTTAATAGCGTACTTCTTTTTCTTGCTTTCGTGGTATTCTTGCTAGTTACACTAGCCATCCTTACTGCGCTTCGATTGTGTGCGTACTGCTGCAATATTGTTAACGTGATTCTTGTAAAACCTTCTTTTTACGTTTACTCTCGTGTTAAAAATCTGAATTCTTCTAGAGTTCCTGATCTTCTGGCGCGTATGTATGTCGCCTACCATCGTCCGACTAAAGTCT
+
BBBC@CCCBBBBABBCCBCCCCCCCCCCCCA@=?@@@<AC?C?BBCDDCC?CCCCC?C?CDCC?D?DCCCCDBCC?@>>>>0>?<@?AA<ABCC@CCF@FC=ABBDBB?BCDDDDBA=ADD@C=CCCCABAB?CCDD>AABBBBBCCCCDDBABB?BBB?BD?C?BBCCBD?CD@CBBBA8@=@;99999*9BBCC?CCCCCDCCCB@CDED5CCCCC@C@CC?BBCCC@?<@@CCBBBD?BAB>ABBBBADCCCBBBBBB?B@@?@???BB?BCBBBC=C@@@
@ATNG8:00292:02534
GATGGTAGCTCGTGCTCTGACTCTCGTACTCATTCGTTTCGGAAGAGACAGGTACGTTAATAGTTAATAGCGTACTTCTTTTTCTTGCTTTCGTGGTATTCTTGCTAGTTACACTAGCCATCCTTACTGCGCTTCGATTGTGTGCGTACTGCTGCAATATTGTTAACGTGAGTCTTGTAAAACCTTCTCTTTACGTTTACTCTCGTGTTAAAAATCTGAATTCTTCTAGAGTTCCTGATCTTCTGGTGAGATATGCATGATGCTACCATCGTCCGACTAAAGTCT
+
///7255665///:>>@B;9:BBBCCA@ABBBC?CCDC>DC@B@BBBBBBC?BCC;;9;?CCCD?CAEECBBBCFE@CCCCC5BB=@@BB<ABCB8;;B>BDACBBFCDABBBCCCBC@BBC@C?CDBBBBBB=BBBB?BBBBBCCBCCBCCCCBB?BBB@BB@C?BABCGDFBC?BAAAA7A?B=AACBE?FCBBB=BDGFFCAAAA@EEDD3ECBBA>A>AB?BBBBBBB?CACBBBCC<@@A?ACDDBBCDAA@@ABBBCCAA>A@@@AA=ABBBBC=CCCD
@ATNG8:00302:01962
GATGGTAGTGATACAGATCAGACACCAGAAGATCAGGAACTCTAGAAGAATTCAGATTTTTAACACGAGAGTAAACGTAAAAAGAAGGTTTTACAAGACTCACGTTAACAATATTGCAGCAGTACGCACACAATCGAAGCGCAGTAAGGATGGCTAGTGTAACTAGCAAGAATACCACGAAAAGCAAGAAAAAAGAAGTACGCTATTAACTATTAACGTACCTGTCTCTTCCGAAACGAATGAGTCGTGTGCGACGTTGTCTCCTACCATCGTCCGACTAAAGTCT
+
<<<@;??A@@@BCBBBBA<<;;BBB@BCE@BBB@@@>B=@;9:?=A;??4??@>=98779$3,38<BBBBBA@B:??A@CCC1@A;>8>@@3@BB?B;<<BCBA@?@?BC@BBB?BC;;;BDCCCBCCCCBC@BCBB?A@CBBBCC?C@C@@?@CCCBCBC?CCCCCC?DB?BCA8>=9999+:::3::999:%:A?B?=?BBCCC?A:>>>E<><>>B@@=@B@@@BA>A>@@@;@??<?@@AC:98BBBACBA::79BDBC?BCC?B@@?AA<<;;888)7==>
@ATNG8:00301:02008
GATGGTAGGAGACACGTCGCACACGTACTCATTCGTTTCGGAAGAGACAGGTACGTTAATAGTTAATAGCGTACTTCTTTTTCTTGCTTTCGTGGTATTCTTGCTAGTTACACTAGCCATCCTTACTGCGCTTCGATTGTGTGCGTACTGCTGCAATATTGTTAACGTGAGTCTTGTAAAACCTTCTTTTTACGTTTACTCTCGTGTTAAAATCTGAATTCTTCTAGAGTTCCTGATCTTTCTGGAGATACACATGATACTCTACCATCGAATCACGAAAGTCT
+
:59?7<<<?BCBCCCB@@BBCBBBBCCCCC;:7;@@A9@@<@?BCEEDCC?CBBA?=A?BABB@C@CCBBBBBAB<AACCC3BB=@?CC<BCCB?BBB?BB<?>CAAA?BBBBBCCC;>:><><AA@???@D;@@AA677==>=>@@@A===>>?::;:;==8=:=>>A@?@BB=>>>@@5@=@:88888(9<888)8::::9=<:</655&2999=484896999:9990505=;;887(666699///@;9;;;BD?>==@?A=???;;7;;:@@@A8@BBA
@ATNG8:00320:01987
GATGGTGTGTGTCTCTGAGAGTAGTACTCATTCGTTTCGGAAGAGACAGGTACGTTAATAGTTAATAGCGTACTTCTTTTTCTTGCTTTCGTGGTATTCTTGCTAGTTACACTAGCCATCCTTACTGCGCTTTGATTGTGTGCGTACTGCTGCAATATTGTTAACGTGAGTCTTGTAAAACCTTCTTTTTACGTTTACTCTCGTGTTAAAAATCTGAATTCTTCTAGAGTTCCTGATCTTCTGGACGACGCGCACTGACACTACCATCGTCCGACTAAAGTCT
+
///93::;BBDAAAAAECCCBBBGC?@ABBC?BBCC>CC@B?BBCCDCC?CCCCC@C@CCCB@CACCCCDCDBB?@@@@@1@D?BBBC=AA@A=ACC?DC?AABBCGBECCEIECCACCD?B?CCCCCCDDC>DDD=@@CCBBBBC@@@D@??C?DCD@CC@C>AABCCDDCC@BBBBB9@;@>;;;;;*;AAAB=BBBBCCCAAA=BBAB0B@@ABAC@BB@CCBBB@@=@?BBCBCC@CBB>BB::;CBBBCBCBDFFCEBC@BBBBBC@CBA:::7;BCB
@ATNG8:00307:02051
GATGGTAGAGTATCATGTGTATCTCCAGAAGATCAGGAACTCTAGAAGAATTCAGATTTTTAACACGAGAGTAAACGTAAAAAGAAGGTTTTACAAGACTCACGTTAACAATATTGCAGCAGTACGCACACAATCGAAGCGCAGTAAGGATGGCTAGTGTAACTAGCAAGAATACCACGAAAGCAAGAAAAAGAAGTACGCTATTAACTATTAACGTACCTGTCTCTTCCGAAACGAATGAGTACTACTCTCAGAGACACACTACCATCGTCCGACTAAAGTCT
+
////)////49955555;55599::0//74///8;<7?7?@00000+/;39)//9;;@@@+@:=B@BACCC;::7;BBBCCC0@A=A5;:9&5::5<B=@?AB::6;=@=>A?@<????BCBCBBBCCCCCC=A;;;?BABB;;<A>B>B;;7;@BBBBBC@BBCDDC?BC?CA@298988*9=>;>AA?A2>?;?BA@@AB::4::<??=17/6;B;:6:A@@BCC>A=@@@9@<;7;@AABBCBBCCCBBBBAAABBBABA?>;?@@@AA=AAAABB<BBCB
@ATNG8:00311:02022
GATGGTAGATATATGCACGCTCTACCAGAAGATCAGGAACTCTAGAAGAATTCAGATTTTTAACATCGAGAGTAAACGTAAAAAGAGGTTTTTACAAGACTCACGTTTAACAATATTGCAGCAGTACGCACACAATCGAAGCGCAGTAAGGATGGCTAGTGTAACTAGCAAGAATACCACGAAAGCAAGAAAAAAGAAGTACGCTATTAACTATTTTACGTACCTGTCTCTTCCGAAACGAATGAGTACTGATCTATGTGTGCGCTACCATCGTCCGACTAAAGTCT
+
CCCL@CBBCCCCCCECEICCBAA@C?BBC?CDC::;@C?CEC;:5=8<<8?=::984==>+=7BBBAB?973998/88/////$///06666'6684:;::999986'2.56465505558=>>>=CCCDBBBB?BDAB?ACCCCCAA<B@CBA?BBBCCCCC@CBABBB>AB?BCC>AA99929??;99:9::%:@<@:9:BBCCC3816<>=>?5==ADCCACDBBBBB>A@BBA<A@@=@ABBCCBBBCBCBBBAAABDCCBBBC>ABCCBB?A@@::9,;??@
@ATNG8:00320:02050
GATGGTAGAGAGACTGTAGCGCACCCAGAAGATCAGGAACTCTAGAAGAATCCAGATTTTTAACATCGAGAGTAAACGATAAAAAGAAGGTTTTTACAAGACTCACGTTAACAATATTGCAGCAGTACGCACACAATCGAAGCGCAGTAAGGATGGCTAGTGTAACTAGCAAGAATACCACGAAAAGCAAGAAAAAAGAAGTACGCTATTAACTATTAACGTACCTGTCTCTTCCGAAACGAATGAGTACTGCGTCTCACTCTCGCCTACCATCGTCCGACTAAAGTCT
+
:45<7<>ACCCCCCCCCCFDCCBBB>BDC?BBB::;@D@BCDA@@B?BB?A?499==>>@.@=AA@@?77//;>>4>///////$/807,3333$333,3798766..(.0554./259:::CCCCECCDDBB@B?CCCC?B?@@BB??<@?CAA?BBCCBBAC?CCACCD@>=7?AA3::99:9+9=>;999999%9A?A:9:DCA@@:>:=AAA7;8;CCCC?BBBCBBC@C@BAA>ACB?BACBBBBBCBB@@@BBBBCCCCB@CBB?BCBBCC@CCC??>7@@;;
@ATNG8:00343:02027
GATGGTAGGCGACATACATACGCGCCAGAAGATCAGGAACTCTAGAAGAATTCAGATTTTTAACACGAGAGTAAACGTAAAAAGAAGGTTTACAAGACTCACGTTAACAATATTGCAGCAGTACGCACACAATCGAAGCGCAGTAAGGATGGCTAGTGTAACTAGCAAGAATACCACGAAAGCAAGAAAAAAGAAGTACGCTATTAACTATTAACGTACCTGTCTCTTCCGAAACGAATGAGTACAGAGAGTACGATATGTCTACCATCGTCCGACTAAAGTCT
+
:99C:C@B>A@BA@@ACCDJBBBBDFDDCAC;;;BB?BACBCACCC@@@<?:<==:9;;;';=BBCBB@B:;9>5=?;:999'9@;@299,5;<;@B@@@CCBB?B@BB@CCB?BBBBBCCBAAABBBBCCACCCC?A@@@AA@@=A@CCC@CCCCBBBA?BCBBBA?AA=AAB=@@??=5=::3:9::::%:@<@BBBCDBBC=A>AAAA:?:=:@;;5;@@@@AB?B@CCE?BBC?@@BCCCCCCCBBBBBBBBBBBB>>>AA>?BBBBB?=<=:::0;;;;
@ATNG8:00325:02074
GATGGTAGGCGACATACTTACGCGCCCAGAAGATCAGGAACTCTAGAAGAATTCAGATTTTTAACACGAGAGTAAAACGTAAAAAGAAGGTTTTACAAGACTCACGTTAAACAATATTGCAGCAGTACGCACACAATCGAAGCGCAGTAAGGATGGCTAGTGTAACTAGCAAGAATACCACGAAAAGCAAGAAAAAAGAAGTACGCTATTAACTATTAACGTACCTGTCTCTTCCGATACGAATGAGTACGTGTGCGACGTGTCTATCGTCCGACTTAAAGTCT
+
;599399:<:>;@BBBBB@BBA>000)/0/5;>@B998;?CABAGCB=@@4819A@99999)91777>??==9877&399=>@B1<A;>8>=;0;8?6@?B?;;:::188(5:7855.2999@7;=@>>>???@@=CD>>:>?A@@B==:=;>@A:==>>>?;;5;;;;00+00*/0/)//5888+522+255555$5727222699999>;<<//)/(/77577;>????>:?;=888;:;588/;<66///55577<@9<=??>;;;>=7:://)0@7>==A
@ATNG8:00348:02084
GTGGTAGAGAGCTGTAGCGCACCCAGAAGATCAGGAACTCTAGAAGAATTCAGATTTTTAACACGAGAGTAAACGTAAAAAGAAGGTTTTACAAGACTCACGTTAACAATATTGCAGCAGTACGCACACAATCGAAGCGCAGTAAGGATGGCTAGTGTAACTAGCAAGAATACCACGAAAGCAAGAAAAAAGAAGTACGCTATTAACTATTAACGTACCTGTCTCTTCCGAAACGAATGAGTACTATATAGAGCTCTATACTACCATCGTCCGACTAAAGTCT
+
//;6<<<C@ABBBCCCCBBA;;:)59D:CB>CDD@C@:999;:@@C>9A=9:985===+<8;:::=BB=BBA6<<94444$4<6;.555&6>D=A?ACA@@00,0:0000AC@BBBCDDDCCCECBBCCD?CBBB@AAAAAA??<@=A@@<@BAACDCC@CCBBAA>AC?AA@9=>:::,:>=;000000%.86-.--88::=88:89::294;@BBB@BBBBBBBAFAAAA<@@?;:99@???BBBCBBC@@?@????;:8??:@????B=BA=777,8=??
@ATNG8:00342:02211
GATGGTAGGACGAGCGTCTGAGAGGCTACTCATTCGTTTCGGAAGAGACAGGTACGTTAATAGTTAATAGCGTAACTTCTTTTTCTTGCTTTCGTGGTATTCTTGCTAGTTACACTAGCCATCCTTACTGCGCTTCGATTGTGTGCGTACTGCTGCAATATTGTTAACGTGAGTCTTGTAAAACCTTCTTTTTACGTTTACTCTCGTGTTAAAAATCTGAATTCTTCTAGAGTTCCTGATCTTCTGGCGCTCTGTCACGTCTGCTACCATCGTCCGACTAAAGTCT
+
445>8=<A=A>955<ABB;;/;<=+//7779994999909:5:7<@9:9CC@DCCCC@D@BACB5;5;@><=/0)/93/////$//)4:=;4<?@>5?AB?CE?ABACCD@CGHFEFCC?BCC@D@BBAAAAAB=AACC@CBCCCCCCCBBBBBBBB@DCC?CC@C>@ABBBBDBB?BBAAA7>;>;;;;;;*;ACDE>BBBBBBBBCA?BBBB0BBBBCAIACC@CCBDCA@?@?AA@CCB8;:@?BBBBAAABBBBCCBAA@B@@>@BBCCB?B@A;::5;BCC
@ATNG8:00307:02266
GATGGTAGCACGAGTCACTCATATCCAGAAGATCAGGAACTCTAGAAGAATTCAGATTTTAACACGAGAGTAAACGTAAAAAGAAGGTTTTACAAGACTCACGTTAACAATATTGCAGCAGTACGCACACAATCGAAGCGCAGTAAGGATGGCTAGTGTAACTAGCAAGAATACCACGAAAGCAAGAAAAATGAAGTACGCTATTAACTATTAACGTACCTGTCTCTTCCTAAACGAATGAGTACAGAGAGTACGATATGTCTACCATCGTCCGACTAAAGTCT
+
445=8=>CB;96>>?DBBAB@@?@B8@AC>BBBBBB=B=BBB;;:C?BB@C<??::4:9-438;8::88:338-83;9444$5:7<.555&5<<7>99;A@@00-0;>>;?AA<@?@@@BBBCCCCCBBAC?BBBB?BCCBABBA=B@BAB@BBCCCBBAABBBBBB?AA=@@@?A@99928<?;99:9:(:9939??>??@@@@C=@AA@?A>@@ACD@ABABBAA=A?BBB=DCC?BBBBB>>?AABBBBAAABBBBCBBB@@;@@888>5::;888-8:::
@ATNG8:00315:02252
GATGGTAGAGTACAGTGTAGTAGACCAGAAGATCAGGAACTCTAGAAGAATTCAGATTTTTAACACGAGAGTAGACGTAAAAAGAAGGTTTTACAAGACTCACGTTAACAATATTGCAGCAGTACGCACACAATCGAAGCGCAGTAAGGATGGCTAGTGTAACTAGCAAGAATACCACGAAAAGCAAGAAAAAAGAAGTACGCTATTAACTATTAACGTACCTGTCTCTTTCCGAAACGAATGAGTACTATAGACTATCTGAGACTACCTTCGTCCGACTAAAGTCT
+
AAAB:BBBDCCBCBCCCCGJBBBCD>CBC@DCCE::;<@DCCBCCC@CC@D@ABB@????.?=ABABBBBBBCBBCABAEKG3A@;=3:::2:BB?BAACCDC>><>?AA?BCD@C???CBBBCCCCCCCBC>BCBB?CBCBCG??4:6;A@<@BCCBBBB?BBBAAA<??<@@@:==9999+99939:9::9%9>99849<BBAB?A=@???=A==ACCC@CCBCBCCE?C@BBA<A;;8:CDBBACAAAAAACCCCCCBBCCCBBB?A=BB;;7;BA;;;0;C;;
@ATNG8:00343:02259
GATGGTAGCTCTGCTCTGACTCTCGTACTCATTCGTTTCGGAAGAGACAGGTACGTTAATAGTTAATAGCGTACTTCTTTTTCTTGCTTTCGTGGTTATTCTTGCTAGTTACTACTAGCCATCCTTACTGCGCTTCGATTGTGTGCGTACTGCTGCAATATTGTTAACGTGAGTCTTGTAAAACCTTCTTTTTACGTTTACTCTCGTGTTAAAAATCTGAATTCTTCTGGAGTTCCTGATCTTCTGGTGAGATATGCATGATGCTACCATCGTCCGACTAAAGTCT
+
,,,,(,,7977554;:<666<<>655559444389<=6=??C@BBB?AAB>@@A561925;9506:;;;A9955505>>>>+@>:>>@@7945916.6D?AB@@@?999;=:::::>=:466EAG?CBB;@;?A;>>?@<AACDCCCCBBBBCBBBB<;:;9>@=@=BB???@:88.34444&4383:;>>>+;::::3::::===<<<9>>@>+==65539.555;<<4944.45:556;>9:<;499=?>@@BBBCCCCCDDDBA=BB000@9>>ACCC>BCBB
@ATNG8:00301:02289
GATGGTAGATACTCGCTGATACACCCAGAAGATCAGGAACTCTAGAAGAATTCAGATTTTTAACACGAGAGTAAACGTAAAAAGAAGGTTTTACAAGACTCACGTTAACAATATTGCAGCAGTACGCACACAATCGAAGCGCAGTAAGGATGGCTAGTGTAACTAGCAAGAATACCACGAAAGCAAGAAAAAAGAAGTATGCTATTAACTATTAACGTACCTGTCTCTTCCGAAACGAATGAGTACACACTCTCATATGACACTACCATCGTCCGACTAAAGTCT
+
///739::?@B@BBBABABBBBBA@<A@@;A<B@00+06:<>BBBD@CB>?=?B@?@A@@2A=AABBAAAACCG=989?:>>,9;49.999&9<B<@:99<<<BB?B@CC?ABA@C<;<CBBCCDIGCCCCC@CCBB?CBBAAB::4;?AA@=@BBAACDD?CBCC??=??<?CB?AA<;;37883778899%9>;>@AAB?;<;.5/2769,5.5=AA@=AA@>>=?;?9>??9=AA799BBCC998A998BCDCAACAAB@BBB>BBBBBB?BBAAAB=@A@>
@ATNG8:00302:02288
GATGGTAGGCGAGAGTGAGACGCAGTACTCATTCGTTCGGAAGAGACAGGTACGTTAATAGTTAATAGCGTACTTCTTTTTCTTGCTTTCGTGGTATTCTTGCTAGTTACACTATCCATCCTTACTGCGCTTCGATTGTGTGCGTACTGCTGCAATATTGTTAACGTGAGTCTTGTAAAACCTTCTTTTTACGTTTACTCTCGTGTTAAAAATCTGAATTCTTCTAGAGTTCCTGATATTCTGGGCAGACTCTCACACGCCATCGTCCGACTAAAAGTCT
+
;:;C?CCE@CC@@ABBBCEGBCCCCCCDCCCC@BBB@DD@D?BBCCCCB?CCCCC?B?CBCB@C?BBBBBBB=B7BB===+@B8BBBE>CC??;?:949@<@AEAAA>B@@>BBCC?AAA:>;>E>==<;;;@@??<?>>;;;???>==?===A=;;;=;;7;<@@@B@A@>>;>BBCB5>:>:>BDDD/?@<<<6;;:///>66;<AAAA/A???A<A;::7:??@>>><><>?>>994:=<<5>;;:@A>==@@@@::5;;;>;;5;@>////)/9:/
@ATNG8:00304:02316
GATGGTAGCATCATGCATATCTCACAGAAGATCAGGAACTCTAGAAGAATTCAGATTTTTAACACGAGAGTAAACGTAAAAAGAAGGTTTTACAAGACTCACGTTAACAATATTGCAGCATTACGCACACAATCGAAGCGCAGTAAGGATGGCTAGTGTAACTAGCAAGAATACCACGAAAGCAAGAAAAAGAAGTACGCTATTAACTATTAACGTACCTGTCTCTTCCGAAACGATGAGTACGTGTGCGACGTGTCTCCTACCATCGTAATTGCGAAGTCT
+
////)/98==<?BBAAA;;;CCCBCBBB?BDBC;<8:=BBBAA?=2>=9?;??@@A@@@.@8@?AACCBBBA@;=:;;;;;*;C<@5;;;&5@:5;AAADB@@@<>::949BC????=CCD@CBBBCGCDEACBBB?AA@@::;CAD@:969::<>665@9B==<@??9=6937/3887;389807>???1=@:>989?@@CC?A=A???=@<?>?>D?@@?CCBA?@<;;;5;000>>@ABBAACB:::A99:@@??;7;;;7;000@@:@:;;AA=A?98
@ATNG8:00300:02346
GATGGTAGTGTGTCTCTGAGAGTAGTACTCATTCGTTTCGGAAGAGACAGGTACGTTAATAGTTAATAGCGTACTTCTTTTTCTTGCTTTCGTGGTATTCTTGCTAGTTACACTAGCCATCCTTACTGCGCTTCGATTGTGTGCGTACTGCTGCAATATTGTTAACGTGAGTCTTGTAAAACCTTCTTTTTACGTTTACTCTCGTGTTAAAAATCTGAATTCTTCTAGAGTTCCTGATCTTCTGGTCTACTACACTGTACTCTACCATCGTCCGACTAAAGTCT
+
///7279;AC::599555599?@?@CBBBBBB?BBBB<AA>B@BBBCBCC@CCCCC@C@CCDF?C@CCGCCCCBC@BBBBB5BC@CCCC>CCCB@BCIAGD?;;=CCFAFIDCCCCC@BBB>B>BBBCCCBB?CCFD@CEECCBBDCCCCCCCA@<A::8;B@D@BBBBCCDDC@CCCCC;B4:4;;;;:*;AAAB=A@CCCCCCCBACGDG5BAABD?CABCACCCCCBB?B@BBBCCC=@@B>BBBBDCCCCCCCCBCCCDCC@B@@ACE?BBA@@?9@@@@
@ATNG8:00323:02356
GATGGTAGCTCGCTGATGATATCTCCAGAAGATCAGTAACTCTAGAAGAATTCAGATTTTTAACACGAGAGTAAACGTAAAAAGAAGGTTTTACAAGACTCACGTTAACAATATTGCAGCAGTACGCACACAATCGAAGCGCAGTAAGGATGGCTAGTGTAACTAGCAAGAATACCACGAAAGCAAGAAAAAGAAGTACGCTATTAACTATTAACGTACCTGTCTCTTCCGAAACGAATGAGTACACACTCTCATATGACACTACCATCGTCCGACTAAAGTCT
+
///;8;?DC@AABBA@ABDBBBAAA?BBB>A@@<<<00,0<>>0987??3834=<?<=BB1B?CCCBCCCCEEF?CC;;;;;*;D>B5:99&5@<8<@;@=BA=C?B@CC?AAA@BBBABBBBDDCCCGIDDABBBC@CCBBBC@@<@>AAA=A@@@CCBB@ACCBBB?BB>AGG?BBA@@299>;>>@@@2@B?C?@?BBAAA=A>??=>5;5;?CCCACDACADC?BABBB>DBB?AAADBBBBBB@>?FBBBBBBAA@CA@@>@CAABH@CB@;99/:@@@
@ATNG8:00341:02336
GATGGTAGCGCGACGAGCGTAGACCCAGAAGATCAGGAACTCTAGAAGAATTCAGATTTTTAACACGAGAGTAAACGTAAAAAAGAAGGTTTTACAAGACTCACGTTAACAATATTGCAGCAGTACGCACACAATCGAAGCGCAGTAAGGATGGCTAGTGTAACTAGCAAGAATACCACGAAAGCAAGAAAAAAGAAGTACGCTATTAACTATTAACGTACCTGTCTCTTCCGAAACGAATGATACTATGTAGAGCTCTATACTAATCGTCCGACTAAAGTCT
+
;9:B?BCCBBBCCCBBAABACC@@A;@CC@BBBCCC?B?BACCCC??AA<B?BA?99999(9>ABBCBBBABBB8B@;;;;;;#9<8>8???2>CE<@A<ABCB@??A@CC@CCD=@@BBBCDFCCCBBBBBB?BCBC>A@CCBBBB>CAE??>@BBCCCCC?CCCCAB?BB?AAA=?>999+8<<8<AAAAB)@A=@000@@@A@;@=@ADD;>;>BDCC@CCBBCBC;?9???9?CB@BCCCCAAAACCCCBBAA@@ACBBBC?A>ABC@C<<556(8===
@ATNG8:00320:02379
GATGGTAGCAGACGTGACAGAGCGCCAGAAGATCAGGAACTCTAGAAGAATTCAGATTTTTAACACGAGAGTAAACGTAAAAAGAAGGTTTTACAAGACTCACGTTAACAATATTGCAGCAGTACGCACACAATCGAAGCGCAGTAAGGATGGCTAGTGTAACTAGCAAGAATACCACGAAAGCAAGAAAAAAGAAGTACGCTATTAACTATTAACGTACCTGTCTCTTCCGAAACGAATGAGTACGTGTGCGACGTGTCTCCTAATCGTCCGACTAAAGTCT
+
9;;B?A@;@<A=BCCCCCCCCFCDDABBB>AAA@;:7<6;;CCFDC?BB?B?BBC@@?@@2A?ABAEBBABDCC=A@;;;;;*;B=B?BCB<CCCACCCCD@@00,0;@>=FAC?BBB;;;CCCDCCCCCCB?A@??<A@AACCBB?C?C@A>ACCDCCBB@BBBBAB>AA=AA@:==999,9>>;@AABAB)AC?B99:E??@D:?;?AAA<@<@@DBB@CEABACD?B@BBB=A??=?A@BAAA99:BBBBBBBEBBA==78:46=<<<8=<=<==8=@??
@ATNG8:00347:02416
TATGGTAGCTCACGTACGTCACACGTACTCATTCGTTTCGGAAGAGACAGGTACGTTAATAGTTAATAGCGTACTTCTTTTTCTTGCTTTCGTGGTATTCTTGCTAGTTACACTAGCCATCCTTACTGCGCTTCGATTGTGTGCGTACTGCTGCAATATTGTTAACGTGAGTCTTGTAAAACCTTCTTTTTACGTTTACTCTCGTGTTAAAAATCTGAATTCTTCTAGAGTTCCTGATCTTCTGGACAGAGTGTGCAGATACTACCATCGTCCGACTAAAGTCT
+
:9;A=@@@?AAB@AAD@@ACCCCCCBFCCCCB@BEEH>BB?B@DDDDCBB?BBBBB?B?BBBB?B?CCCCBBBCB=?????.?@<@>??9?ABA>BDC@CC@@A@BBD@BACCCCBC@BBB?B?DFCBAA@@=@@AA<@@BCABBBDBBCCBABB@CAA>@A=A>AABCCBBBA>B;;;;.<>B>;;;;;*<CDBB9;;GBBCDFEE@BBBB3B;;;B@C@BC@CCCBBBC?B?BBBBCB?AAC@CCCDDDCCBCBBCCCCAABD?B???CC@BBCBBE>DA@@
@ATNG8:00303:02429
GATGGTAGAGAGAGCTCTCTCATCGTACTCATTCGTTTCGGAAGAGACAGGTACGTTAATAGTTAATAGCGTACTTCTTTTTCTTGCTTTCGTGGTATTTCTTGCTTAGTTACACTAGCCATCCTTACTGCGCTTCGATTGTGTGCGTACTGCTGCAATATTGTTAACGTGAGTCTTGTAAAACCTTCTTTTTACGTTTACTCTCGTGTTAAAAATCTGAATTCTTCTAGAGTTCCTGTCTTCTGGCGCGTATGTATGTCGCCTACCATCGTCCGACTAAAGTCT
+
955=9><<AC@@@A=666???@@><<=;;;;D2;;@A;@C@C@BB@A@=>.949::5;5:=>:69054>@B9:3:4:@@@@2??>BBCB>BBBB:=900)00)///0688*/3::=:7765570807<>;;88;;>?AB68:<;;;;>:;;==::;:5867:;;5;8<;=>>>>AE<??A@@5?5;5;>?>?/>=:::076=///;:/71/;;;,<///;5;5>@;@AAA>>9399///=@7=?@=>>>;;;==>888==<=;@??:==>>==8===;;;3;>?>
@ATNG8:00306:02449
GATGGTAGTCTCAGATAGTCTATAGTACTCATTCGTTTCGGAAGAGACAGGTACGTTAATAGTTAATAGACGTACTTCTTTTTCTTGTCTTTCGTGGTATTCTTGCTAGTTACACTAGCCATCCTTACTGCGCTTCGATTGTGTGCGTACTGCTGCAATATTGTTAACGTGAGTCTTGTAAAACCTTCTTTTTACGTTTACTCTCGTGTTAAAAATCTGAATTCTTCTAGAGTTCCTGATCTTCTGGCTCTCGTAGACAGATACTACCATCGTCCGACTAAAGTCT
+
99@@<?@A@@@====CCCBBCBBABCAAB;;9:=;;<5<B?C?:96;;997<<<==;?:>A?>*.*-----:999:544444$4?:999A?8=::<7<<>9<B????ABCACCCCCEDD@B@@<@<BBBCAAAC@CCBB@BCCICCCABBCCBBBBB@CCB?AA=@;?@A@@@CDCACBBBB9?<@;;;;;;*;@@AC=DBBBBBBAAA=@B@B0AAAAC?C=BC?BBBBBCD@B@BBBBAA=B@@<@B;;;CCCCCICCBBCCCCC?CBCCBB?CBABBB>ECBA
@ATNG8:00310:02431
GATGGTAGCGCATATCAGCGCAGCCCAGCAAGATCAGGAACTCTAGAAGAATTCAGATTTTTAACACGAGAGTAAACGTAAAAAGAAGGTTTTACAAGACTCACGTTAACAATATTGCAGCAGTACGCACACAATCGAAGCGCAGTAAGGATGGCTAGTGTAACTAGCAAGAATACCACGAAAGCAAGAAAAAAGAAGTACGCTATTAACTATTAACGTACCTGTCTCTTCCGAAACGAATGAGTACAGAGAATACGATATGTCTACCATCGTCCGACTAAAGTCT
+
////)////::A@>>;<<<@@@@::1:55545559<>.506<==<=>:<;7;733444449'929ABCDCCCCCC=CDCCCCC1CC=@6:::6;BB?CCCCCCD@@?@@CC@CCC?CCCBBAABDDDCBBBBCADFCC?BBBBBBBA?B?CBB?BCCBBCCD@BBBCCC@AB@BBB;??998*:??;::::::%9?;?:89CCCDC=?>>BBB=?>;BCCC@CCBBBCC?A>ACB;B;;8;BBBCBBBBBBB?BCBBBBDDBA@@BC>B@;;@@<A;;:@@9>=<<
@ATNG8:00318:02443
GATGGTAGAGAGACTGTAGCGCACCCAGAAGATCAGGAACTCTAGAAGAATTCAGATTTTTAACACGAGAGTAAACGTAAAAAAGAAGGTTTTACAAGACTCACGTTAACAATATTGCAGCAGTACGCACACAATCGAAGCGCAGTAAGGATGGCTAGTGTAACTAGCAAGAAATACCACGAAAAGCAAGAAAAAAGAAGTTCGCTATTAACTATTAACGTACCTGTCTCTTCCGAAACGAATGAGTACTGCGTCTCACTCTCGCCTACCATCGTCCGACTAAAGTCT
+
55558456666=?@?>B>CCBB;?;6?BCABCBB;;7;?@@@CA@A?994:?9:999999(338<<883=333=6=;//////#//)/39;;.99;6;;;>B>;@@?B?BG@CBC@CCCCDBBCCCCDCCDCC@CCBB?BBA@AA::6;7;;A=AA@@?@::6///9661///(///(/88888.8771333373#33,37286<9;;6:277==4888??AA<?=====A9>:=@C;A8838:=<;:::>:9;AA@@@C::///5955037=99=:<<=;;=69;9:
@ATNG8:00333:02468
GTGGTAGTATCTGCACACTCTGTCCAGAAGATCAGGAACTCTAGAAGAATTCAGATTTTTAACACGAGAGTAAAACGTAAAAAGAAGGTTTTACAAGACTCACGTTAACAATATTGCAGCAGTACGCACACAATCGAAGCGCAGTAAGGATTGCTAGTGTAACTAGCAAGAATACCACGAAAAGCAAGAAAAAGAAGTACGCTATTAACTATTAACGTACCTGTCTCTTCCGAAACGAATGAGTACTGTATCTATGTGTCGCATCGTCCGACTAAAAGTCT
+
<4404;444///-------//77945557565;=>5:7::44444.4:7<8===<<<<<+:6B73/////////&/9;;;<<+::594999+955.55555555:8=:>>:<<;7:555;;<<>BCCBAA;;7;A??<?@?>@A@A>B?BA=A@@@@@?@@=???987<==64334773333&33349;;;9)33,325557955.3....327488<;;7555<<>=7<7444(3881333388333889;33/899///5888355/5572222&2222
@ATNG8:00335:02420
GATGGTAGTGTCATATGAGAGTGTGTACTCATTCGTTTCGGAAGAGACAGGTACGTTAATAGTTAATAGCGTTCTTCTTTTTCTTGCTTTCGTGGTATTCTTGCTAGTTACACTAGCCATCCTTACTGCGCTTCGATTGTGTGCGTACTGCTGCAATATTGTTAACGTGAGTCTTGTAAAACCTTCTTTTTACGTTTACTCTCGTGTTAAAAATCTGAATTCTTCTAGAGTTCCTGATCTTCTGGGTCTCTCTCTCACGCACTACCATCGCAATTGCCTAGTCT
+
556C8==BCCCBBCCCCCCDCCCCBBBCBBBB@BBBB=CC@D?ABCCCEC=BBCCC@C@BBBB@D@DCBBBD@BB?BBEDD5:;:;@BB<BBA@?@CC=BB8;;;CCD@CCDDCCCC?BBC?B?BCCCBCBB?BCCD?BBBACCCCCCCCCBBABAFBB?BC@C@BABBBCBCC@CBCBB:A=A=ABBBB5BDCCC=@@CCCCCCCB?BBBB2BBBBC@CACD@BBBDCCC@B@BBBCCC@CCCC>DBBBCDCCCCCCCCCBBBB@CBCBBB>A>A@=@BCDAA
@ATNG8:00342:02439
GATGGTAGTGTGTCTCTGAGAGTAGTACTCATCGTTTCGGAAGAGACAGGTACGTTAATAGTTAATAGCGTACTTCTTTTTTCTTGCTTTCGTGGTATTCTTGCTAGTTACACTAGCCATCCTTACTGCGCTTCGATTGTGTGCGTACTGCTGCAATATTGTTAACGTGAGTCTTGTAAAACCTTCTTTTTTTACGTTTACTCTCGTGTTAAAAATCTGAATTCTTCTAGAGTTCCTGATCTTCTGGGTCTCTCTCTCACGCACTACCATCGTCCGACTAAAGTCT
+
///727:;ABCGBCBBBECCDBBBBCCBCBA??:99,;B>CACCEIDCC@ECBCC?C@CFBB?C@ICCCBBBBB=@???@@(AA=A;;;0;BAA?CCB?BB@BA=@0000AE@CACB?DBB@B@CJDCCC@A>@BBB@CCCCCCCCCCCCCBBBA?CCC@??=?@BBCCCCCCC?A::::-:;A>BBEDDDD#CCCCC>BBDCCCDB;;6;AAA0BBBBB?B@BB@BBBAA@@=@?@@@B;;4;;;;0<DBBBBBBCCCCCCCBBBC@DEDD@@<@@?888*9999
@ATNG8:00349:02420
GATGGTAGCGCGACGAGCGTAGACCCAGAAGATCAGGAACTCTAGAAGAATTCAGATTTTTAACACGAGAGTAAACGTAAAAAGAAGGTTTTACAAGACTCACGTTAACAATATTGCAGCAGTACGCACACAATCGAAGCGCAGTAAGGATGGCTAGTGTAACTAGCAAGAATACCACGAAAGCAAGAAAAAGAAGTACGCTATTAACTATTAACGTACCTGTCTCTTCCGAAACGAATGAGTACTATGTAGAGCTCTATACTACATCGTCCGACTAAAGTCT
+
///:6:>=A@@@ABAAAAABCCCCC@CBB@BCBBBC?C@AAAABCB>AA@D>AAAA@@A@.@>AAABCCBB?>>8<>;;;;;*;C@F5;;;*:BB>CBBBECCDC@B@BC@CBB@BBBDCBBBDEEBBBC@?>@CCC=@?BBBBCC@C@CAA?ADCCBABB?BBCBBB?BB>9:9<??@AA9???>ADFCC2CB=A888A>>>B<A<A@@@;?=?@E;;9:AAAABD?B????:?BB@CCCCCBBACDCCA>>>AAAB>>>A???A@@@@=9<>////+0;>>
@ATNG8:00306:02471
GATGGTAGCATCATGCATATCTCACCAGAAGATCAGGAACTCTAGAAGAATTCAGATTTTTAACACGAGAGTAAACGTAAAAAGAAGGTTTTACAAGACTCACGTTAACAATATTGCAGCAGTACGCACACAATCGAAGCGCAGTAAGGATGGCTAGTGTAACTAGCAAGAATACCACGAAAGCAAGAAAAAAGAAGTACGCTATTAACTATTAACGTACCTGTCTCTTCCGAAACGAATGAGTACCTCTCAGACGCTCGTCCTACCATCGTCCGACTAAAGTCT
+
88:>:=BBBBBBBBBBCBCCBBBBB@DCJ@BABA9;8;<@ADBBAB>887:???@99888$36><<BBBBBBBC>ABBDDDD5CC=B5;;;.;@@=ACBCC@@00+08;>;@@B>B@A@@@CCCHCCBCDCC?@>;:6;AABBA?@=@?B@@=@BCABBCB?BC?@?B=@@?AAA?BC??=5<9829<==>?'?A?A??@C????<?<?AAA=A==>A;;6;;;;@@@=@<???6?@?;?@AAAAB?ABBCDC@@ACBBB>><==;:>;88:?;?B@@?E=BA@@
@ATNG8:00311:02494
GATGGTAGTGTCATATGAGAGTGTGTACTCATTCGTTTCGGAAGAGACAGGTACGTTAATAGTTAATAGCGTACTTCTTTTTCTTGCTTTCGTGGTATTCTTGCTAGTTACACTAGCCATCCTTACTGCGCTTCGATTGTGTGCGTACTGCTGCAATATTGTTAACGTGAGTCTTGTAAAACCTTCTTTTTACGTTTACTCTCGTGTTAAAAATCTGAATTCTTCTAGAGTTCCTGATCTTCTGGTCTACTACACTGTACTCTACCATCGTCCGACTAAAGTCT
+
---8388<@FEDCB=BCCGJCBBBABBAAB@@:@@BA<AC:;:;CCBBDGAECCCC@C@BBBA7;9:CB>BBB@A=@@@>>,:<59:=?9?;;<:=<??BB@BAACDDACBBBCCCC?CBC@CABBBBAAAC?BBCCABBBBBCCBCCCCDBBCC@CAA?BA?B?BBBCBCCCD?A@CFC;B@B?CBDDE5CBBAA<A;;;DBBBBB=@A@A,AAA@A<A=BB?CCBBCBB@C@GBBBAA=A@@=BBBBCCCDCBCBCDCCCCCC@::;AAA=BCCCCD>CB@@
@ATNG8:00319:02482
GATGGTAGCTCACGTACGTCACACGTACTCATTCGTTTCGGAAGATACAGGTACGTTAATAGTTAATAGCGTACTTCTTTTTCTTGCTTTCGTGGTATTCTTGCTAGTTACACTAGCCATCCTTACTGCGCTTCGATTGTGTGCGTACTGCTGCAATATTGTTAACGTGAGTCTTGTAAAACCTTCTTTTTACGTTTACTCTCGTGTTTAAAAATCTTGAATTCTTCTAGAGTTCCTGATCTTCTGGTCTACTACACTGTACTCTACCATCGTCCGTACTAAAGTCT
+
//7939;@>=<9556>666><956<<999955.5555)5;7<6;666=>>8::444.4.445<7<7::>??@AAB?BBDDC3BB?A778*3;::05593895/0/69838:3339::68886;377;777??;>@?>5;;:=;:9:=<<<<<995279=;88697555885558462222&2+5+55222$59656(5965779:887(////'///(/<584;>///;;7797=2977<>>8:::<<<::699-----366695874---6660---6866.655-
@ATNG8:00363:01947
GATGGTAGAGAGAGCTCTCTCATCGTACTCATTCGTTTCGGAAGAGACAGGTACGTTAATAGTTAATAGCGTACTTCTTTTTCTTGCTTTCGTGGTATTTCTTGCTTAGTTACACTAGCCATCCTTACTGCGCTTCGATTGTGTGCGTACTGCTGCAATATTGTTAACGTGAGTCTTGTAAAACCTTCTTTTTACGTTTACTCTCGTGTTAAAAATCTGAATTCTTCTAGAGTTCCTGATCTTCTGGGCTGCGCTGATATGCGCTACCATCGTCCGACTAAAGTCT
+
----168:@C;;:>;;@A;;;<=;;966=>BC?AABB<BB?C?BC0007;)//7786;=CAAA8A6::??A@;;=8=B==<+?<6@BBB>AAA@-0/88///(33317771889:::896588;?;@@@;;8;C<@?@?;>>@:99>>>>>=<63--)--,077)-)/559788??499999,99?7;:BAB.::@@@6;;;///;:9<56666)6///;595@@<@@@@>==<@;>>>>>?=;;;=49///;;77;;;:::9AAAA;A?@@@B;?>B>==5==<<
@ATNG8:00365:01943
GATGGTAGCTCTGCTCTGACTCTCGTACTCATTCGTTTTCGGAAGAGACAGGTACGTTAATAGTTAATAGCGTACTTTCTTTTTTTCTTGCTTTCGTGGTATTCTTGCTAGTTACACTAGCCATCCTTACTGCGCTTCGATTGTGTGCGTACTGCTGCAATATTGTTAACGTGAGTCTTTGTAAAACCTTCTTTTTTTTACGTTTACTCTCGTGTTAAAAATCTGAATTCTTCTAGAGTTCCTGATCTTCTGGGTCTACGCTCGTCGCGCTACCATCGTCCGACTAAAGTCT
+
4449.44999459;;@@B@ABAA@CBBAB<00)0/0//&/;7?8;<<CGHDEICCCB@CADBBB?B?BCCCCAA@@@8;;;;;;;#;?;ABDE=BAAA>BAC?@A?@@BBBC@BDCBCBBC@DDD?B?CCCCCBBB?BBCC?CBBBCBBABCCCCCCBB?B??<@C?A?BBCCBBC;;;0;;;;;.;=A>:<;;<;;<";BBBI>CBBBFCC:;:9>@@@0@AABC@C@BC@DDDCCBB?A?BBCCBC>@@CC=CBBBC@@AFC@@@@@@@@A?BBBBDDADCC;;;0;A;;
@ATNG8:00393:01951
GTGGTAGCTCTGCTCTGACTCTCGTACTCATTCGTTTCGGAAGAGACAGGTACGTTAATAGTTAATAGCGTACTTCTTTTTCTTGCTTTCGTGGTATTCTTGCTAGTTACACTAGCCATCCTTACTGCGCTTCGATTGTGTGCGTACTGCTGCAATATTGTTAACGTGAGTCTTGTAAAACCTTCTTTTTACGTTTACTCTCGTGTTAAAAATCTGAATTCTTCTAGAGTTCCTGATCTTCTGGTGTCTGATCTGTATCACTACCATCGTCCGACTAAAGTCT
+
7771//5=B>CBDDCCBBCGGCCC;;;B;:;?CAAA<AA?B@CCBBCEDA;<;CC=A?@CBB?C@CAABDBA@D?DDDDE5BB?BCBF=A@BB@BCB>BA=;;;BBD?CBB@>>>><@AB?C@BCCCCBBB@DBBB@HCCBBBBCBABDBBBAA@CBC@AC@D>AA@AACBDFAC@@@@7@4;5:?AA@,@B;;;0;;AABBBAAA@CCCB0>:999298@A=BBBA@@A=@=AB@AAC@D@A?AAACBCCCBCAAAB;:;;;D=AA;;;:;:::???499?B
@ATNG8:00396:01951
GATGGTAGCGCACACATAGATACAGTACTCATTCGTTTCGGAAGAGACAGGTACGTTAATAGTTAATAGCGTACTTCTTTTTCTTGCTTTCGTGGTATTCTTGCTAGTTACACTAGCCATCCTTACTGCGCTTCGATTGTGTGCGTACTGCTGCAATATTGTTAACGTGAGTCTTGTAAAACCTTCTTTTTACGTTTACTCTCGTGTTAAAAATCTGAATTCTTCTAGAGTTCCTGATCTTCTGGGCTCGCTGATATGCGCTACCATCGAATGAGGTTAGTCT
+
55:>9>>BCCCCBB;;<ABA:99@@>;;@BBB?BAAA<AA=B?BGEEEED?CCCBB?B@CBBB?D?CBBBDBAAA=??>?>0@B?BBBF>BBCC@BBA=AA4<;ACCE@CCCCCCCC@CCC@C?CCCCBBCCADDCC?BCDBCCCCCDCCDBBBB@CBB?BC?B@BBBCBBBDD?BBCCC9A=@;@>>>=,=@@>?<@BBBDCB@@>49;9;*;AABB@CICC@CCCCC@@>@@BEBBBC?BBDF=@@;;<<<<;;<::999::>@>:998==<87<.55>@A
@ATNG8:00361:02054
GATGGTAGGCACGGAGCGTCTGAGAGGTACTCATTCGTTTCGGAAGAGACAGGTACGTTAATAGTTAATAGCGTACTTCTTTTTCTTTGCTTTCGTGGTATTCTTGCTAGTTACACTAGCCATCCTTACTGCGCTTCGATTGTGTGCGTACTGCTGCAATATTGTTAACGTGAGTCTTGTAAAAACCTTCTTTTTACGTTTACTCTCGTGTTAAAATCTGAATTCTTCTAGAGTTCCTGATCTTCTGGATATTGAGTGACTCGTGCTACCATCGTCCGACTAAAGTCT
+
:;?>>AA<.4449399444:99994/)/5-----(//44(496;8=====<<8<BCAA=@>B;99;@>??;@=655<5;;===*:::099993:<==9<;;7;985555:=.56><960@:@00*/3777;;;;A8@?99299=00/;A@@@@00000)/98177)4.4:::55555.555555$5496;>AAA+==@>>0/////////<8==>0;;;//,/4:;)//5999904.4:---5(--,066-/)/;9;<===5//9///<7;;>>::594439;09449
@ATNG8:00367:02069
GATGGTAGTATCTGTCTACGAGAGCCAGAAGATCAGGAACTCTAGAAGAATTCAGATTTTTAACACGAGAGTAAACGTAAAAAGAAGGTTTTACAAGACTCACGTTAACAATATTGCAGCAGTACGCACACAATCGAAGCGCAGTAAGGATGGCTAGTGTAACTAGCAAGAATACCACGAAAGCAAGAAAAAGAAGTACGCTATTAACTATTAACGTACCTGTCTCTTCCGAAACGAATGAGTACACACTCTCATATGACACTACCATCGAACTTGCAGAGTCT
+
///:6::;A@BA@ACCABABBBCCB?BCC?CDBBBB?B?BBBBBBB@BA>A@CCBBACCC3B?BCCBABCGCCC>CCAAAA@0@A=B>AAB9BBDACCCCCCC@@<@<@@?@@@?BBCCCCDCCCCCD@@@B?CCCC@B???BCCC?C@CDD?CBBBBBBC@CBBBBC@BB>@@A9??@@@8?=@;99999(9D<B????@AAA;><>;<;=C<@>BBB?BBBBBEE@B?BBC=AAA?AA@@@@999;;<;77:333::<<=<<<9===;@=BB?BBBBBCBAA
@ATNG8:00389:02042
AATGGTAGTAGTACACTAGTCATACCAGAAGATCAGGAACTCTAGAAGAATTCAGATTTTTAACACGAGAGTAAACGTAAAAAGAAGGTTTTACAAGACTCACGTTAACAATATTGCAGCAGTACGCACACAATCGAAGCGCAGTAAGGATGGCTAGTGTAACTAGCAAGAATACCACGAAAGCAAGAAAAAGAAGTACGCTATTAACTATTAACGTACCTGTCTCTTCCGAAACGAATGAGTACTGTATCTATGTGTGCGCTACCATCGTTCTCCTTAAGTCT
+
59<<5;;@@@@<<=B;99:99@;497944.4;5555155<ABA@?B?>?;;7??:;<AAA+=:<<<AAAB<=<A7:459;;;(99258===2>>><GAAACB9008;800)099398>:@AAA@@BBBBBAB>ABBB@BBBBBABB?C>A;;6:AA@@@AC@B@@@>?9>@<=>:;8;;;;+7734;7;;;,37,3377?A??><A;AAAA<?<:;ABB@CCBCBAA=><;;;5;00,00:>?@?BBAA@@?@889?@@ABBBB>;999981666/5/77><:<
@ATNG8:00350:02119
GATGGTAGCGAGCGAGTGTGTATACCAGAAGATCAGGAACTCTAGAAGAATTCAGATTTTTTAACACGAGAGTAAACGTAAAAAGAAGGTTTTTACAAGACTCACGTTAACAATATTGCAGCAGTACGCACACAATCGAAGCGCAGTAAGGATGGCTAGTGTAACTAGCAAGAATACCACGAAAGCAAGAAAAAAGAAGTACGCTATTAACTATTAACGTACCTGTCTCTTCCGAAACGAATGAGTACGATGAGAGAGCTCTCTCTACCATCGTCCGACTAAAGTCT
+
445>;>DCBBE??@BBBBBBDDAAA?BCB@BBDCBB>A>BACCDCC@BA<?<?>@A@BDCC*C@CCCCCCCC@@@;@AABBBB2BB>B<@AAA0ACCAFBBBBBC::6;?BC@CCC?BBABACCCBBBCDDCCE@CCBB?CCCCCCAA>@?@@@?BDDCCCCC@BBCCCC@AB?BBB;@?888)9==99999:9%9?<=979FCBBB>A>ABCC>=9>DCAB@BAABCCF@C@BCA:A:;7;ACBBBCBBAACCCCBBB>>>@>=<?@<>?CA>><?AA@@@;B;;;
@ATNG8:00378:02079
GATGGTAGCTCTGCTCTGACTCTCGTACTCATTCGTTTCGGAAGAGACAGGTACGTTAATAGTTAATAGCGTACTTCTTTTTCTTGCTTTAGTGGTATTCTTGCTAGTTACACTAGCCATCCTTACTGCGCTTCGATTGTGTGCGTACTGCTGCAATATTGTTAACGTGAGTCTTGTAAAACCTTCTTTTTTTACGTTTACTCTCGTGTTAAAAATCTGAATTCTTCTAGAGTTCCTGATCTTCTGGGCTGCGCTGATATGCGCTACCATCGTCCGACTAAAGTCT
+
88:>:>CCAB=BCCCCCBBBFCBBCBBACB@@>@AAB>CC@C@DBBBBEC@CCCAA?A@BBBB:99;CCCFCCCDABBBBA2AB?BBBB>BBBB@B@@=@B?;:;BCC@BBAACCCC>ABC?B?BBBBBAAA@A@@?;CCCBBBBBCCBACBCCC?CCC@CC@B@BACBBECCC@BBAAB8@;@;::99999#;B@@@<A@@@ABABAC?CCBC0A;;<;9;@FC@CCDCCCB@C@BBBB@?;?:;;/;@@ABCCHEBBCDCCCCCC?BBBBAB@BBCDDF=BBBB
@ATNG8:00369:02141
GATGGTAGGAGACACGTCGCACACGTACTCATTCGTTTCGGAATGAGACAGGTACGTTAATAGTTAATAGCGTACTTCTTTTTTTCTTGCTTTTTCGTGGTATTCTTGCTAGTTACACTAGCCATCCTTACTGCGCTTCGATTGTGTGCGTACTGCTGCAATATTGTTAACGTGAGTCTTGTAAAACCTTCTTTTTACGTTTACTCTTCGTGTTAAAAAATCTGAATTCTTTCTAGAGTTTCCTGATCTTCTGGCGCTCTGTCACGTCTGCTACCATCGTCCGACTAAAGTCT
+
///97<<;<@BBBBBBDCBCDDDCCBBBBBBB?AAAB=CE@D89955===><BB=BB?A<??9;494::=CBB@:D99899999"8717<=:::1:BBC?BBB?BB?BBBB@?;AA@AA@?><>BB<>;>=<;;;=?=B@@?<===@@@?????>>::;>:888=AA:>:>@@@@@B??;>>BFD5A7:6:?AAA/@@AAA9==A8738>>==188888%8::;A;>;===8=A@BBBBC8=388>>::7:>?::;;>>??BD@@@???AAA>=:<A999>:>>>>BA9CB@A
@ATNG8:00390:02164
GATGGTAGCGCACACATAGATACAGTACTCATTCGTTTCGGAAGAGACAGGTACGTTAATAGTTAATAGCGTACTTCTTTTTCTTGCTTTCGTTGTATTCTTGCTAGTTACACTAGCCATCCTTACTGCGCTTCGATTGTGTGCGTACTGCTGCAATATTGTTAACGTGAGTCTTGTAAAACCTTCTTTTTACGTTTACTCTCGTGTTAAAAATCTGAATTCTTCTAGAGTTCCTGATCTTCTGGACGACGCGCACTGACACTACCATCGTCCGACTAAAGTCT
+
555>:>>BCCCCCCCCCCCCC;;;A9959;4409AA@<<<;@4955559949:<54.46;:<A?B?BAA>>00/7)/////$//188>>5<<=66:@C?BB;;;BCFKADCCGDCCC@CCC@C@CDBCBCCC@CBBB?AACCICCCCBBCCCCBB@CDC?BB@C?AABBBBEBB?BBAAA7@<@<@ADDG5CBBAA:@@@@ABAABBACFCC5CBBBC@BACB@BBB;;;B=A=@BBBBB=@@B?BCBBBCCCCCAAAAACAAAB>A@@@BB?BCDCCC=EABB
@ATNG8:00399:02146
GATGGTAGCTCACGTACGTCACACGTACTCATTCGTTTCGGATGAGATAGGTACGTTAATAGTTAATAGCGTACTTCTTTTTCTTGCTTTTCGTGGTATTCTTGCTAGTTACACTAGCCATCCTTACTGCGCTTCGATTGTGTGCGTACTGCTGCAATATTGTTAACGTGAGTCTTGTAAAACCTTCTTTTTTACGTTTACTCTCGTGTTAAAAATCTGAATTCTTCTAGAGTTCCTGATCTTCTGGGTGTATCAGCGAGTATCATCGTCCGACTAAAAGTCT
+
:::=8<<<::>;9;=;:66<<AB@@ABBBBBB?FABA8AB=;;;AA;:9C?BBC;;89>ACCE@D?DCCCDCDA?:99999(9=9?BBED8BABB?CBB>>?<879CBB?BBBBBBBB>A??9=9=>>>>>>>5<>AA8<<A><=>>A@@@A@<==;@@@<>>:>=BBAAAB@>>:==???3?<A7;;;;;:&:<999.7////.877949999)6777;6=4==3>CCA=;;5;8==??==7;;=D;;;;>?@?AA=>=AB@@?BB???=@>>:9:9/:=>:
@ATNG8:00359:02197
GATGGTAGACATATCGTACTCTCTGTACTCATTCGTTTCGGAAGAGACAGGTACGTTAATAGTTAATAGCGTACTTCTTTTTCTTGCTTTCGTGGTATTCTTGCTAGTTACACTAGCCATCCTTACTGCGCTTCGATTGTGTGCGTACTGCTGCAATATTGTTAACGTGAGTCTTGTAAAACCTTCTTTTTACGTTTACTCTCGTGTTAAAAATCTGAATTCTTCTAGAGTTCCTGATCTTCTGGGTCTACGCTCGTCGCGCTACCATCGTCCGACTAAAGTCT
+
@@@C@EBBBCDDDCCIGHHCCCCBBBEECC??>@BCF<AA8;6;>?=;BC???@AA<?>BC??;??BABBBBB=B=88===+:<9@8//'.///068839:5:?AAB>:>@@;;;@@<@@@=@=A?@888=><A?>><>>>A@@=>>>@@@@>>><;;;=CE;>;>BB???AAB;>>@@?2>4:3:===?/?AACB678A?>>@@>=:>BBB/B::;B=D=DD:@@@C>>>=C=??@BBB;>>@@9>>>A???8::><<<@?>>@<>=>>::7:DDDCA7A>>?
@ATNG8:00361:02198
GATGGTAGTGCGTGAGAGAGAGACCCAGAAGATCAGGAACTCTAGAAGAATTCAGATTTTTAACACGAGAGTAAACGTAAAAAGAAGGTTTTACAAGACTCACGTTAACAATATTGCAGCAGTACGCACACAATCGAAGCGCAGTAAGGATGGCTAGTGTAACTAGCAAGAATACCACGAAAGCAAGAAAAAGAAGTACGCTATTAACTATTAACGTACCTGTCTCTTCCGAAACGAATGAGTACGAGAGAGCACACGTGTCTACCATCGTCCGACTAAAGTCT
+
444=8=BBBABB@A@BBBBBBA;;;)5<<7=CCB==?BABBBBBAA?A@8A8===;;889)84@ABBBBBBBBB=BBBCEEE5A@<B>BBB<BCC@CCCFCBBBB@B@CB@BAA?@ECDCCCCCCCCCCCBB?BCCC@BB@@@C::7;@CA@?ABBBBBCB@CCBBBB@BB?AAA=@@??=5=>>;?@ABB2BFAC???CCA>>:=:=??@7;7;ACCC?B;<<AAB@D@CCC>AAA?EBBBBBBBBBCCAAABBBBBCBBBB@@=@??;BB?BBBBBB=B@@@
@ATNG8:00395:02189
GATGGTAGCACATGCATATCTCACCAGAGATCAGGAACTCTAGAAGAATTCAGATTTTTAACACGAGAGTAAACGTAAAAAGAAGGTTTTTACAAGACTCACGTTAACAATTTTGCAGCAGTACGCACACAATCGAAGCGCAGTAAGGATGGCTAGTGTAACTAGCAAGAATACCACGAAAGCAAGAAAAAAGAAGTACGCTATTAACTATTAACGTACCTGTCTCTTCCGAAACGAATGAGTACGATGAGAGAGCTCTCTCTACCATCGTCCGACTAAAGTCT
+
:99<8=ACBB@AAFHCCCCCBBBB@CCCCBCCDF?B@BCCBBAC@CD@D?AABBCCEC3C?BBBBBBBCBBB<BBBCCDD5CC?B6:::9.:CC?CAAACCEDD?C?CC@CCC8BBBCCCCCCCCBBACCC@BABB@CAAADBBB?C@CBB@BBBCBBBB?AAABBB?BB?@>?;??999+9@@;::9999%9D<@888AABCD;?;@@@E;>;>BCCC?AAABAA@=@?@@@<ABB?BBBBBBBBBBBBBBBBBB>:::::99;=A>==CF?CA;888):9::
@ATNG8:00359:02287
GATGGTAGCAGACGTGACAGAGCGCCAGAAGATCAGGAACTCTAGAAGAATTCAGATTTTTAACACGAGAGTAAACGTAAAAAGAAGGTTTTACAAGACTCACGTTAACAATATTGCAGCAGTACGCACACAATCGAAGCGCAGTAAGGATGGCTAGTGTAACTAGCAAGAATTCCACGAAAGCAAGAAAAAGAAGTACGCTATTAACTATTAACGTACCTGTCTCTTCCGAAACGAATGAGTACTATGTAGAGCTCTATACATCGTCCGACTAAAGTCT
+
<<>>:>CD@@@CCA@@BDECCCCBB@BBB?DCCCCB@B@CBBBBAB@BG>B?BCAAACCD3D??>?CBBBBBBC>@@@BEEC5CB=@4;;;.;CB?C<=;BDEBC@C?BC@AAA?BBBABBBBCCBEFCDBC@BB@@<ABCACC997;@CAA?BBBCCCBC@CCCAAA?BB?B?C?BBCCB>CBA;99999(:A?B???CBBAA1618:;;;@<?>BBB>BCBBBAA>A@CBC=CCC?AAAABBBBCBBBBBBCDB@<<??@@?;;::8:ABABB=CBCC
@ATNG8:00391:02272
GATGGTAGCTCGCTGATGATACACCCAGAAGATCAGGAACTCTAGAAGAATTCAGATTTTTAACACGAGAGTAAACGTAAAAAGAAGGTTTTACAAGACTCACGTTAACAATATTGCAGCAGTACGCACACAATCGAAGCGCAGTAAGGATGGCTAGTGTAACTAGCAAGAATACCACGAAAGCAAGAAAAAGAAGTACGCTATTAACTATTAACGTACCTGTCTCTTCCGAAACGAATGAGTACTGTATCTATGTGTGCGCTACCATCGAATCACGAAAGTCT
+
555>2556<A596@BB;;9969BBB<@BC?B@A@@@=A=AAACCAA?;:8:?BBBAADDD1C>BBBBBBCAAAB>>=ABDDD1DD@B?BBB7@A@7;:;;9@>;;9=:@B<??B<@@A@@@@@ABAAACCBB@CBBB@B;;;B@@@=A;@;;49AACCB<A?BBBAAC?BB@@???BA?<<5773,7;=>@1==88777?><?@;:17:5617:>;AAC?B@@@AAA?@<;;;5;00+000=>@<==C@BBC@?@BBBBA@@@<>9>>>;<186;9@@A8???@
@ATNG8:00364:02361
GATGGTAGGACGAGCGTCTGAGAGGTACTCATTCAGTTTCGGAAGAGACAGGTACGTTAATAGTTAATAGCGTACTTCTTTTTCTTGCTTTCGTGGTATTCTTGCTAGTTACACTAGCCATCCTTACTGCGCTTCGATTGTGTGCGTACTGCTGCAATATTGTTAACGTGAGTCTTGTAAAACCTTCTTTTACGTTTACTCTCGTGTTAAAAATCTGAATTCTTCTAGAGTTCCTGATCTTCTGGATACACTCATGTGCACCTACCATCGTCCGACTAAAGTCT
+
////)/993/66><;<<<::9555066?>A><<0//<<,//BB?BA??;@@;>AA;;69=9:8;8C=9989;::8?<?ADDD1@@<?>@?9?@;;8;;@=@C69:9@AA=BBBCCCCB<@A@<@<@ABAAAFF?ABED?BCCBAABBBBBBBCB@A<@@@>BC@C?BDDBBBDBB?A;;;;.;<@;;;;;.;CAA@;A@@A@@A<;;5;AAA,@CCCC?B?<;8;CCDCDE?@@ACDDCB?BAA?AECCDDFFCB;;;AAB?BBB?@A@@CC?AAA;;;6;BBB
@ATNG8:00397:02336
GATGGTAGAGAGACTGTAGCGCACCCAGAAGATCAGGAACTCTAGAAGAATTCAGATTTTTTAACACGAGAGTAAACGTAAAAAAGAAGGTTTTACAAGACTCACGTTAACAATATTGCAGCAGTACGCACACAATCGAAGCGCAGTAAGGATGGCTAGTGTAACTAGCAAGAATACCACGAAAGCAAGAAAAAAGAAGTACGCTATTAACTATTAACGTACCTGTCTCTTCCGAAACGAATGAGTACCTCTCAGACGCTCGTCCTACCATCGTCCGACTAAAGTCT
+
444=8=<@9;6CA=969<;;@?;;;,:A==BEDCCC=A<A@@>>??>BB>A:873737777$7173339333377.73444444#44.57=;=0<65166;99:://,/7;;6;;?<>=;;<>>CDAAAC@@@B@DBCC?@@ABB@@?;@>A;;79@@CCBBB@:98?>=8>=;=>;5;9///)///(/999=:&9:53347AAA>><>;888;7;9<@B@@;@A@@@AA=?;:::/89818>>?<@B>B998@<><BA===55/6<96;>88?B9==888>8>?AA
@ATNG8:00391:02383
GATGGTAGACATATCGTACTCTCTGTACTCATTCGTTTCGGAAGAGACAGGTACGTTAATAGTTAATAGCGTACTTCTTTTTCTTGCTTTCGTTGGTATTCTTGCTAGTTACACTAGCCATCCTTACTGCGCTTCGATTGTGTGCGTACTGCTGCAATATTGTTAACGTGAGTCTTGTAAAACCTTCTTTTTACGTTTACTCTCGTGTTAAAAATCTGAATTCTTCTAGAGTTCCTGATCTTCTGGGTACGCTACAGTCTCTCTACCATCGTCCGACTAAAGTCT
+
555=8<<>CBBBCCGFCCCCCCCCDDCCB@?@<BBBC=;;6;=@@@@ACE?BBABB<?=?BBCAD?BBBBBBB8<48;;;;+<@7AB>=/;9:/99=79177,3<=<?@788<@@@DC=A??;@=A?=768===D???<???@>>>>>@@@@>===8:;;<AA;>;>@@BDBBAA:??BCB5@<A<@@@@@.::===6>?@@@AA>>><AAAA/??AAA<A=?>;@DDA>>><@<>>>@>>;>>>A:@@?>>>>>?@@@AAA@@@A<?>>>@@<A?><8;4;=</
@ATNG8:00395:02393
GATGGTAGCATCATGCATATCTCACCAGAAGATCAGGAACTCTAGAAGAATTCAGATTTTTAACACGAGAGTAAACGTAAAAAGAAGGTTTTACAAGACTCACGTTAACAATATTGCAGCAGTACGCACACAACCGAAGCGCAGTAAGGATGGCTAGTGTAACTAGCAAGAATACCACGAAAGCAAGAAAAAGAAGTACGCTATTAACTATTAACGTACCTGTCTCTTCCGAAACGAATGAGTACCTCTCAGACGCTCGTCCTACCATCGTCCGACTAAAGTCT
+
;;;C@BCCBDCCC@BAEBCCCCCBB@BCC@DCD@?@?B?ADCCBBC?AB?B@BBA@@A@A1B@DDC??@@ABBB<BA>@@??,?A?B?CEE;CCDAABBCDDDBB?B@CC@CBB>CAAABDCCCCCCDBBBB=B@DD?CBCBBBBC@C?CCC?BBDCBBBB@BBBCBA>AB?BBB>AA9982:@@>89999(8A?AABBB@@@C=?<?BBA<?=?BBBC?CBBBAAA?B?BBD>D@@=ABBCFBB?AAACCDDBBB===BA?BBB?B@@@BB>@>>777.8?=>
@ATNG8:00383:02450
GATGGTAGTATCTGTCTACGAGAGCCAGAAGATCAGGAACTCTAGAAGAATTCAGATTTTTAACACGAGAGTAAACGTAAAAAGAAGGTTTTACAAGACTCACGTTAACAATATTGCAGCAGTACGCACACAATCGAAGCGCAGTAAGGATGGCTATTGTAACTAGCAAGAATACCACGAAAGCAAGAAAAAGAAGTACGCTATTAACTATTAACGTACCTGTCTCTTCCGAAACGAATGAGTACACACTCTCATATGACACTATCGTCCGACTAAAGTCT
+
0/0;:;<;=0;9=DBBCHCCCCCCC@CB@?A;;;@@=@>??DCCDB>AA?B?BAA@BBBB3B?BBAAACBBBCD>B?@@BCB5CD@C@CDE=CDE?C:;;CCDAB?B>BB?CCD?BBCABBFCCCBBBCBBC@CC??=@CCBDCAB?B@BBB@ACCC@CCC@AAA?@@@BB>B??399===8=<>;==>>=,=A=A>>>@AAAA7;7;=>><@=A@CCC@CCCBBBB?B?BBF>BBB>AAACDDDBBBAAAC===AABBBBCBBC??@B?BBBBAB<B???
@ATNG8:00407:01967
GATGGTAGTAGTACACTAGTCATACCAGAAGATCAGGAACTTCGTAAGAAGAATTCAGATTTTTTTAACACGAAGAGTAAACGTAAAAAAGAATGGTTTTTTTACAAGACTCACGTTAACAATATTGCAGCAGTACGCACACAATCGAAGCGCAGTAAGGATGGCTAGTGTAACTAGCAAGAATACCACGAAAGCAAGAAAAAAGAAGTTACGCTATTAACTATTAACGATACCTGTCTCTTCCGAAACGAATGAGTACTGTATCTATGTGTGCGCTACCATCGTCCGACTAAAGTCT
+
566>9<<=@=<<555;;9999444475558<<;999./)//)////)/93983:2/--5588888"-(---//)////:;2:5//=;;;$//)//27;<<<<#///4;<<=<;</0,/7@@7?=?<?@AABBBCAB<;;FBBC@CBBB>@@@CCCDC@C@B;;:;FEEDCCD@A@??AC=@@AC?;077777*37729ABBBB(@@>9939:A@=>@>D=?>??=D8=888:<4775::796:3...'...(.....282225555222885775529959:;555.......'3:33
@ATNG8:00448:01927
GATGGTAGCTATACGTATATCTATGTACTCATTCGTTTCGGAAGAGACAGGTACGTTAATAGTTAATAGCGTACTTCTTTTTCTTGCTTTCGTGGTATTCTTGCTAGTTACACTAGCCATCCTTACTGCGCTTCGATTGTGTGCGTACTGCTGCAATATTGTTAACGTGAGTCTTGTAAAACCTTCTTTTTACGTTTACTCTCGTGTTAAAAATCTGAATTCTTCTAGAGTTCCTGATCTTCTGGATAGCGACGCGATATACTACCATCGTCCGACTAAAGTCT
+
9>><7<=BBC>CCBBBDDCCCEMB@@@?@D;;7<BAB;CB?C@CCBBBCD@CBBBB?B?BBBBAE?BBBBBCCBB?BBBBB2@@<>99828>?C9;8B?AA????@?>;?BECCAAA?AAA;A<AAA>>>>@=A@@@;<<=ABB@@>>>@>>>??;:;;:==8>;>AACAAAAD:>?ADD;D:=7;;BBB/>>:::0:>>;:;@@@@;@DDD/>>==?<?;?C:>>@A>>>;>:===>7738AA<AA===@AABB;;;??>>>BB=;;;?>>:>@>>>A9=>=>
@ATNG8:00413:01998
GATGGTAGCTCACGTACGTCACACGTACTCATTCGTTTCGGAAGAGACAGGTACGTTAATTAGTTAATAGCGTACTTACTTTTTTCTTAGCTTTTCGTGGTATTCTTGCTAGTACACTAGCCATCCTTACTGCGCTTCGATTGTGTGCGTACTGCTGCAATATTGTTAACGTGAAGTCTTGTAAAACCTTCTTTTTTACGTTTAACTCTCGTGTTAAAAATCTTGAATTCTTCTAGAGTTCCTGATACTTCTGGGTCTCTCTCTCACGATCGTCCGACTAAAGTCT
+
<=AA?AA@@>:@BBBBCBBBAABBBA:99955.5555)5:5:5:>995445::<<>7@29.949.9=?<A@@@@=>*///////#/849;====1=988044:<>A8;>;?????@<>>BC?B@D=A<@>==<8898=>>G<?@?BA>>>@A@C>;;;;186<7<;:=:888//)/777352222&.27.335555#..667.7222-..975949999*975/35(/(/5.5:;?@@@<@<@==///83766;43-,,,,,,5535566::22,26689@9@@@?
@ATNG8:00411:02031
GATGGTAGCATCATGCATATCTCACCAGAAGATCAGGAACTCTAGAAGAATTCAGATTTTTAACACGAGAGTAAACGTAAAAAGAAGGTTTTACAAGACTCACGTTAACAATATTGCAGCAGTACGCACACAATCGAAGCGCAGTAAGGATGGCTAGTGTAACTAGCAAGAATACCACGAAAGCAAGAAAAAAGAAGTACGCTATTAACTATTAACGTACCTGTCTCTTCCGAAACGAATGAGTACCTCTCAGACGCTCGTCCTACCATCGTCCGACTAAAGTCT
+
8<8=8:9??A;66AABCBCCBBBBA=@@B=?BA;;5;@;<@@00/936616699333333$31373888BCBCK>??@;>>>+>B9B7@@@8ACDACDBBCCGCC?B?CD@DAA?BD@@ABBBCGDCCCCCC>BAAA?AACCABBB>A?B??<@A:;:CBC????ACC@BB@CBB=A@?==8<>>;99::99%9@=B??>CCB>><><>>?B:=:=@CCC@@@@CAAC@C?ABC9A9:5:@@?@AA=@@ABBBCAAA:::A?<?AD>>>>;??=BAAACC>CA::
@ATNG8:00428:02052
GATGGTAGTACATGATAGACGACACCAGAAGATCAGGAACTCTAGAAGAATTCAGATTTTTAACACGAGAGTAAACGTAAAAAGAAGGTTTTACAAGACTCACGTTAACAATATTGCAGCAGTACGCACACAATCGAAGCGCAGTAAGGATGGCTAGTGTAACTAGCAAGAATACCACGAAAGCAAGAAAAAAGAAGTACGCTATTAACTATTAATGTACCTGTCTCTTCCGAAACGAATGAGTACTGCGTCTCACTCTCGCCTACCATCGTCCGACTAAAGTCT
+
<<>>9=BDCB@@@==>=ABB>>>>?7;?@:?C=<<<<@<>==CDBA=AB6:6896<=@@@+A:=BABBBCBAA@8@@;;;;;*;A=A5;;;&9@B=CCCCCCCCC?B@BB?CCC?BBCBBCBCCBCBBBBDDACCCD@A@@BBAAB?B@CCC@CCCCCBBB@CCCBAA?CC@CBA;=<888-9==;:9:9:9%9@<997@A@AAA>B?B@?@9>0//9996697:777:=9:;;1:::6;;<==>>;;;;CCBB;;;BBBBB@BCC@BBBBBA>AA@@?@9B;;;
@ATNG8:00415:02076
GATGGTAGCTATACGTATATCTATGTACTCATTCGTTTCGGAAGAGACAGGTACGTTAATAGTTAATAGCGTACTTCTTTTTCTTGCTTTTCGTGGTATTCTTGCTAGTTACACTAGCCATCCTTACTGCGCTTCGATTGTGTGCGTACTGCTGCAATATTGTTAACGTGAGTCTTGTAAAACCTTTCTTTTTACGTTTAACTCTTCGTGTTTAAAAATCTTGAATTCTTACTAGGTTCCTGATCTTCTGGGTCTCTCTCTCACGGCACTACCATCGTCCGACTAAAGTCT
+
444:5::<@A;BCAA<C@@CCCC@;;;:;;;<8?>AB<BB?B=@??CCBD?CCCCC?B?BBBC?B:9:AAAAA>?4?@?A?2?>9?7777&3;;;9>>=;>A=>00/9=388::;:AA?<>><A;AA@882574;9792565:998=:99?=99:7297768906.5:<>9885:6:>>:=.9,55.5>ACC.>>@??3;4;;;;5;@@>==16666)6//)/<7;7@@<@>>=>6:49:;8:://*//59.59??@;;::89//*/;897?2888=>@;?>>AAA9@A<;
@ATNG8:00401:02150
GATGGTAGTAGTACACTAGTCATACCAGAAGATCAGGAACTCTAGAAGAATCCAGATTTTTTAACACGAGAGTAAACGTAAAAAGAAGGTTTTTTACAAGACTCACGTTAACAATATTTGCAGCAGTACGCACACAATCGAAGCGCAGTAAGGATGGCTAGTGTAACTAGCAAGAATACCACGAAAAGCAAGAAAAAAGAAGTACGCTATTAACTTATTTAACGTACCCTGTCTCTTTCCGAAACGAATGAGTACTGTATCTATGTGTGCGCTACCCATCGTCCCGACTAAAGTCT
+
///96;=BBBCCBB@<;====?@>?8>;;05@@@@B?B?ABCFCCC>AA>AA<@@?@@@@@&==@AABCCBBBCB9?=;:999'4=39.999:9%:@A@CBBB@BB;;:9?AC>C@@@;@ABBCCDCECAAABBBB@BBBB?AAABAAAB>A>B@@=@BBBBCCB????BBA?BB?>>?9==9:::+:??<ABCCCC)CC?::9?EC@@@:>:==:;;;1;9=>B@@@;AAAAB;99/:;?@C>BBB?BBBBCBCCBBBBBDBBBBBBBAAA??;;3;AB>==D:A888//)0000
@ATNG8:00417:02122
GATTAGAGAGACTGTAGCGCACCCAGAAGATCAGGAACTCTAGAAGAATTCAGATTTTTAACACGAGAGTAAACGTAAAAAGAAGGTTTTTACAAGACTCACGTTAACAATATTGTAGCAGTACGCACACAATCGTAGCGCAGTAAGGATGGCTAGTGTAACTAGCAAGAATACCACGAAAGCAAGAAAAAGAAGTACGCTATTAACTATTTAACGTACCTGTCTCTTCCGAAACGAATGAGTACGATGAGATCTCGTGTGCTACCATCGTCCGACTAAAGTCT
+
:;;?BBCDCCCBBCCCDE@@BDD=BBB@CCCCAA?A@BBCBBBB?BB?A>AAA?@@@A2@?BCBBBAAA@@A;CADCCCD3CB=B5;;;:*;A?<ACCCCDD@@>@?BB?CBC=@@CCCCBECCCDCCCAA?ABBBCCBBBCCCC>A?A@@=@CBBBCBB?BBBBCB?BC@B@B9>=8892:??;99999(8>9>888AAD?>:=9=@===3;5:>A;;7;BAABCE@B@CCB>BBB?BCBBBDBAAABBBBBB>>>BB==>?==:=BDA?;7:<<<==6BCAA
@ATNG8:00404:02184
GATGGTAGCTATACGTATATCTATGTACTCATTCGTTTCGGAAGAGACAGGTACGTTAATAGTTAATAGCGTACTTCTTTTTCTTGCTTCGTGGTATTCTTGCTAGTTACACTAGCCATCCTTACTGCGCTTCGATTGTGTGCGTACTGCTGCAATATTGTTAACGTGAGTCTTGTAAAACCTTCTTTTTACGTTTACTCTCGTGTTAAAAATCTGAATTCTTCTAGAGTTCCTGATCTTCTGGGTCTCTCTCTCACGCACTACCATCTTCCGACTAAAAGTCT
+
445>:>BCCC<<;?;A@BAB?>@><@<:;;AA=ACBB=AA?AAFBBBB;;5;??=>:@7@?BC@C@BBBBBBBDC?=====+9=66//*/;;=8==<9<?59:?@@A?BBBAABAA==@D7;7:BAAA:::<@AAA;>>>===>???AAAA@@@578@;?><?<???A@>>==:;9?AA2?8=69899:+:;;;90855//.899><ADDD.=8::?6<177.7>=>>==6;5;A::;C<=>=@:ABBAA>>>>>>>>89//-7033--+/7;<;-,,,',72,
@ATNG8:00411:02205
GATGGTAGACATATCGTACTCTCTGTACTCATTCGTTTCGGAAGAGAACAGGTACGTTAATAGTTAATAGCGTACTTCTTTTTCTTGCTTTCGTTGGTATTTCTTGCTAGTTACACTAGCCATCCTTACTGCGCTTCGATTGTGTGCGTACTGCTGCAATATTGTTAACGTGAGTCTTGTAAAACCTTCTTTTTACGTTTACTCTCGTGTTAAAAATCTGAATTCTTACTAGAGTTCCTGATCTTCTGGGTGCGCTACAGTCTCTCTACCATCGTCCGACTAAAGTCT
+
;::B>;?====BCCCA=;;;>;;;?665>@:>7@<@B=BC==:8---(-553887:==?6?BBA?B=A@@@><;33,33333$3;49<>;)8/838*//9:1675:@>:A>7;:AAAAAA=A@@<?:>==886:9=A868:==AB776>>=A??>>>>86775//)/16=>@@A@@@597999*:395=@BAA/AAAAA:@@@?>>A?>>:>@@@/A@?@=7=7<;///<<<6:;7;7;@>@@A=??@?:>>>>>BAAAA@?AAAAAAA=;:;@?@;?A=>>D9@>>>
@ATNG8:00426:02204
GATGGTAGTATCTGCACACTCTGTCCAGAAGATCAGGAACTCTAGAGGAATTCAGATTTTTAACATCGAGAGTAAACGTAAAAAGAAGGTTTTACAAGACTCACGTTAACAATATTGCAGCAGTACGCACACAATCGAAGCGCAGTAAGGATGGCTAGTGTAACTAGCAAGAATACCACGAAAGCAAGAAAAAGAAGTACGCTATTAACTATTAACGTACCTGTCTCTTCCGAAACGAATGAGTACACATCGTCGTGTCGTGCTACCATCGTCCGACTAAAGTCT
+
555>8==CCCCEBB=B=??@@@>?C<BA@7;=@@>B;?;?A?596CC?D@A=@000/;;;,;6/0/6:3333988/77/////$//(/(///&/9928888786//(..353558699>ADBBBCFCCCBBBB?CCCC<@?CCCBBB>C@C@@>ABBCBCCB=AAA??A?DD?A@@<??;;;3=<=899999(:@?A?@;CBBAA;@<??@@:>9<AB?@>@CBBBBB?C?BBC>BBC>AABBBDBBBBBBAABCCBBAAAAACCC?@AADBB@BBA@@@:@A@@
@ATNG8:00428:02201
GATGGTAGAACACGTGTGCTCTCTCGTACTCATTCGTTTCGGAAGAGACAGGTACGTTAATAGTTAATAGCGTACTTCTTTTTCTTGCTTTCGTGGTATTCTTGCTAGTTACACTAGCCATCCTTACTGCGCTTCGATTGTGTGCGTACTGCTGCAATATTGTTAACGTGAGTCTTGTAAAACCTTCTTTTTACGTTTACTCTCGTGTTTAAAAATCTTGAATTCTTCTAGAGTTCCTGATCTTCTGGAGATACACATGATACTCTACCATCGTCCGACTAAAGTCT
+
444<7<<CC@CC@?;;?;;<<<<@@C;9;BAA@?CBBB<BB>A>BBBBBBB@BBBAB<@>@BBB?C>A@BBCCBB@=@BDCD1AB@BBBA8@A>;27:>9=@<@997?B;??AAB>??;?@@<@<@@A>>>??=B>>><>==>>>A>>>@B@@===5///1//)/799=@???BB;>>BAB5@8=8=====+=??@@:@BA>====888)/999*9//--=4=2//-/<<=???<@<??@@@A<@@@=>>>>>@@A@@@AA@@@A@@@=??;;;A;A@<;;B:A>:;
@ATNG8:00423:02229
GATATCTGCACACTCTGTCCAGAAGATCAGGAACTCTAGAAGAATTCAGATTTTTAACACGAGAGTAAACGTAAAAAAGAAGGTTTTACAAGACTCACGTTAACAATATTGCAGCAGTACGCACACAATCGAAGCGCAGTAAGGATGGCTAGTGTAACTAGCAAGAATACCACGAAAGCAAGAAAAAAGAAGTACGCTATTAAACTATTAAACGTACCTGTCTCTTCCGAAACGAATGAGTACACATCGTCGTGTCGTGCTACCATCGTCCGACTAAAGTCT
+
:<555:>=@@BBBBC;;;B@BAB?;9;;:B29.6;@A>::5:@8@;?;444449'46434<<<=;879.99<:9944#447;39;;055<9<;666>===7<;:929?@59::9>?556<;;;;><@8>:;:8944:559?:B=::93=9445<<C?C>:::>4:;88888=988817<83777777$7<8;<=>=///7(./'/855(//'../773/444444.3-3::/44=6443377778:::;;:://///;9333813338886;=888=<=BB=
@ATNG8:00449:02234
GATGGTAGTAGTACACTAGTCATACCAGAAGATCAGGAACTCTAGAAGAATTCAGATTTTTAACATCGAGAGTAAACGATAAAAAGAAGGTTTTACAAGACTCACGTTAACAATATTGCAGCAGTACGCACACAATCGAAGCGCAGTAAGGATGGCTAGTGTAACTAGCAAGAATACCACGAAAGCAAGAAAAAGAAGTACGCTATTAACTATTAACGTACCTGTCTCTTCCGAAACGAATGAGTACTGTATCTATGTGTGCGCTACCATCGTCCGACTAAAGTCT
+
<844.49599CA<A;<<>>>A;659.599.4=::::4929:@==59299395499=8888'85>>=;;<A????>50000////$/617,333&388388889=@?@=@=@@?AAB@B@@ACCCCCCCCCCBBB?CCCC@BBAABB@@<A?CAA?BCCBBBCC?CCCBBB@BB?BBB<>>@@@:A@>;<?>>>1?C?BBAACAACB<><>>?B=@<@ACBB@BC@@@BB?B?ABE>DAA>ABBBBCCCACCBB>>>ABBBCBBBAAA?CAAACC?C>=777);@;;
@ATNG8:00405:02319
GATGGTAGACACGTGTGCTCTCTCGTACTCATTCGTTTCGGAAGAGACAGGTACGTTAATAGTTAATAGCGTACTTCTTTTTCTTAGCTTTCTGTGGTATTCTTGCTAGTTACACTAGCCATCCTTACTGCGCTTCGATTGTGTGCGTACTGCTGCAATATTGTTAACGTGAGTCTTGTAAAACCTTCTTTTTACGTTTAACTCTCGTGTTAAAATCTTGAATTCTTACTAGAGTTCCTGATACTTCTGGGTCTCTCTCTCACGCACTACCATCGTCCGACTAAAGTCT
+
959@<BBBBBA@@@>666<=665;<<<@@AAA=ABBB<BB9;9;A@@@BB=@@?9;506:;;;6:,0/6998:38699;;;+;;///;;;5//4=<2;25.28455228;6898///533566292:9:;=99:8=<>@:@??@@@@=>=@>>:333(---049-3.5:>5525>9/53888+97=///>>>+9999808455577:9;;4899,//6089+-)-7)--87779:6;5976----)-226,2*******663556633355999<:>;>?>>>D:@@A@
@ATNG8:00407:02279
GATGGTAGCAGACGTGACAGAGCGCCAGAAGATCAGGAACTCTAGAAGAATTCAGATTTTTAACACGAGAGTAAACGTAAAAAAGAAGGTTTTACGAGACTCACGTTAACAATATTGCAGCAGTACGCACACAATCGAAGCGCAGTAAGGATGGCTAGTGTAACTAGCAAGAATACCACGAAAAGCAAGAAAAAAGAAGTACGCTATTAACTATTAACGTACCTGTCTCTTCCGAAACGAATGAGTACCTCTCAGACGCTCGTCCTACCATCGTCCGACTAAAGTCT
+
;:;DALIDACBBBB@BBBBCGBBBC:=;AGDCDBCB@B>AAA;9:B>AA?B?@?@BECCD3B?AA@???ABBBA8<<;;;;;;%;;59>BBB9ABACAAACCCCAA?AAHIHDCB@CBBBCCCBCCCCCDBBB@C@@??A@@@@AAA>A@CAB?AEBBBBBB@BBBAAA?BC?CCB9==9:::+:::3:>>>>='?A=B><=A>>>A;>;>@AD7:5;>BBA>ACABBCB?A<@>=5=00+0>>@BCC?CBBBCCAAABBBBBA>ABB?>9:<@@;@AA@@A<AAAA
@ATNG8:00434:02349
GATGGTAGCACGACACGACGATGTGTACTCATTCGTTTTGGAAGAGACAGGTACGTTAATAGTTAATAGCGTACTTCTTTTTCTTGCTTTCGTGGTATTCTTGCTAGTTACACTAGCCATCCTTACTGCGCTTCGATTGTGTGCGTACTGCTGCAATATTGTTAACGTGAGTCTTGTAAAACCTTCTTTTTACGTTTACTCTCGTGTTAAAAATCTGAATTCTTCTAGAGTTCCTGATCTTCTGGGATGTTTGCGCAGTGCCTACCATCGTTCGGTCAGAGTCT
+
;55?:?ACCCCA;@A=>BB0//9=CCCCDCCC@CBDDE;D?B?BBBCCCC@CBB??=@@DDCC?C@BBCCCCB=C?A@@@@1@A;>777):@>?=AAA?AB198?AAA?BAAABCCC?B<>:>=BBB><>>?<AAAA7::???@@@AAAAA><<<8:;:9>=:>:>????@?;;7;??AB6@;>9:::::*:=888)6;<::8>;:;<@@@@/@:;;?=?<AA<BC@@>>><?;?>>=::5;=<D9?;;;D3;;>>??=>>=?CC7;;AAA<AD=A@@@A????
@ATNG8:00434:02361
GATGGTAGTGATACAGATCAGACACCAGAAGATCAGGAACTCTAGAAGAATTCAGATTTTTAACACGAGAGTAAACGTAAAAAGAAGGTTTTACAAGACTCACGTTAACAATATTGCAGCAGTACGCACACAATCGAAGCGCAGTAAGGATGGCTAGTGTAACTAGCAAGAATACCACGAAAGCAAGAAAAAGAAGTACGCTATTAACTATTAATGTACCTGTCTCTTCCGAAACGAATGAGTACGATGAGAGAGCTCTCTCTACCATCGTCCGACTAAAGTCT
+
;<<>;<BCC@@ADC?><<<CC@>>?7;;>::>:4957<7;:::::B>==9=889444==>+<7<B<=B=ECBBA5<<;9444$49393;>>0?CCACCCCFCCBB@B@CD@CBC?BCBCCBBBCCCCCCCBB@BBBB?B@@?@@:97;@CBB?BCCCCCCD@CBBBBB@AA=AAA:???==5=>@;::::9(9A=A???BA@@:+/+/99<+/,8????=@===>;;5;;888-8==7==>?>>>?A???CCDCC@@<;:@=<<?<===>>=8==888=4AABB
@ATNG8:00435:02395
GATGGTAGGACGAGCGTCTGAGAGGTACTCATCGTTTCGGAAGAGACAGGTACGTTAATAGTTAATAGCGTACTTCTTTTTCTTGCTTTCGTGGTATTCTTGCTAGTTACACTAGCCATCCTTACTGCGCTTCATTGTGTGCGTACTGCTGCAATATTGTTAACGTGAGTCTTGTAAAACCTTCTTTTTACGTTTACTCTCGTGTTAAAAATCTGAATTCTTCTATAGTTCCTGATCTTCTGGGTCTACGCTCGTCGCGCTACCATCGTCCGACTAAAGTCT
+
444;8===@BBBBBCBCCCBBCBB>CCCCBBBC@@@<AB?B?CCDDDBB?CCCCC@C@BBBC@FBDCCCCDCBB?AAAAB5BB@CCCC?BCAA?AAB>BB7<;ABBHGJCCCCBCI@CDCAC?GCCCCCCCABBB>ABBBBBCBBBBCC@@ABACBB?BC@C@CBBAA@@@A?@CCGD;D@D?BCDDD2BB;;;0;AAABCGABA?CHJE5CBBCC@C@CC@CCBCC@@=@?AABCCC@BBCC>BBBBGFBBBBBBBCCBBBB>AABBCCADC?9::6;AAB
@ATNG8:00401:02453
GTGGTAGGCGAGAGTGAGAGCAGTACTCATTCGTTTCGGAAGAGACAGGTACGTTAATAGTTAATAGCGTACTTCTTTTTCTTGCTTTCGTGGTATTCTTGCTAGTTACACTAGCCATCCTTACTGCGCTTCGATTGTGTGCGTACTGCTGCAATATTGTTAACGTGAGTCTTGTAAAACCTTCTTTTTACGTTTACTCTCGTGTTAAAAATCTGAATTCTTCTAGAGTTCCTGATCTTCTGGCGCTCTTGTCACGTCTGCTACCATCGTCCGACTAAAGTCT
+
4483944.5<@@@CBBBBB@>??>B=BCBB=A@BA9@>9=7::5ADBB?BBCBB?B?DBCB?C8::?==BBBB>>?;;;';=1;8;;3:;=?9>>A>AA=AAB999=@>AACCBB?<AA<@<AAA@?;;;=AAAA7;;=>>>>>==@@@///=766;:?C6;7;@@A>>;;;;>>@AA5@<@<?CDDC/AA===8>AABBBA=>=<=@>@,=///=7=9??;?@@B???<A<A??@AA<=<<8;888//*/::;;;;AABBA@@<@@;;;?;>>@@@A:BAAE
@ATNG8:00401:02466
GATGGTAGTGCGTGAGAGAGAGACCCAGAAGATCAGGAACTCTAGAAGAATTCAGATTTTTAACACGAGAATAAACGTAAAAAGAAGGTTTTACAAGACTCACGTTAACAATATTGCAGCAGTACGCACACAATCGAAGCGCAGTAAGGATGGCTAGTGTAACTAGCAAGAATACCACGAAAGCAAGAAAAAGAAGTACGCTATTAACTATTAACGTACCTGCCTCTTCCGAAACGATGAGTACTATAGACTATCTGAGACTAATCGTCCGACTAAAGTCT
+
0//96::<ACBCBBDECBCCBBBBB=BCD?CCCC@@=@?BBBBCCC?CC?B>@ABBDEFD1?<>DCBAAA>AAC=BBBCDDD2BCAD?BBB9BBB@EBBBBCC;;8;?AA=A@@;?@BABBCHCCCCCAA@C@CDCC?BBBB?@?C?C?C::8:@BCBBCC@@?@BBC?@?8;>>*00000*0;==?BBCB3BA<@>>>AAA@@<@<??>?8=7=8;;B?BBC@DDD@F?A@@80000===@BBBBBBBBBBBB@@@@BE@7757>>>?;>>?>==6>>>>
@ATNG8:00429:02420
GATGGTAGTGCGTGAGAGAGAGACCAGAAGATCAGGAACTCTAGAAGAATTCAGATTTTTAACACGAGAGTAAACGTAAAAAGAAGGTTTTACAAGACTCACGTTAACAATATTGCAGCAGTTCGCACACAATCGAAGCGCAGTAAGGATGGCTAGTGTAACTAGCAAGAATACCACGAAAAGCAAGAAAAAAGAAGTACGCTATTTAAACTATTAAACGTACCTGTCTCTTCCGAAACGAAATGAGTACGAGAGAGCACACGTGTCTACCATCGTCCGACTAAAGTCT
+
---5(--:>@@@@@;B=BBA>@00+/7:5;<:///,/5:::::5=8;;:=999883333$318=;=ACBA?<;3<=;;;;;*5;6;7@@@7B@CBI:;;BBDDEGC@BB?BCC?BBBBCCCC@CCDCBBBB@BBBB@B?@?AA::5:=@AB@BBDCBB;;=;===00,/>;>?@=BBB@@@5;00+/66666%/928>???=9977(79+9?78173(37;786888:A@@=A<889*5;;;,9?;<998??874CBCCCBAAAC@@:00*0888.0*0=;///(.555
@ATNG8:00447:02467
GTGGTAGAGTATCATGTGTATCTCCACGAAGAATCAGGAAACTCTAGGAAAGAATTTCAGATTTTTTAACACGGGAGTAAACGTAAAAAAGAAGGTTTTACAAGACTCACGTTTAACAATATTGCAGCAGTACGCACACAATCGAAGCGCAGTAAGGATGGCTAGTGTAACTAGCAAGAATACCACGAAAAGCAAGAAAAAGAAGTACGCTATTAACTATTAACGTACCTGTCTCTTCCGAAACGAATGAGTACGTGTACGTACGTGAGCTACCATCGTCCGACTAAAGTCT
+
--6(--/779955599<5555555454475992///717:177////)//)//)/;/75554;;;;#5.59555)5<555)59444444#4;5:5<>>2>>?:;A;A?@9:99,:5:A<BBB?CCBBBA@@AABAABBBBACCCC?AACBB@@A?C@CBB@B@@@CBBB=;::AAA?::89A=8<:0000*000*0@@@@0@?077?>?>?6605477:A<A<;;@@@<@BB;;:CAE>@AD=A9838===?>AA@@BA???AA??>A@:::?7<;;;;;4::9877-9>??
@ATNG8:00422:02483
GATGGTAGGCGAGAGTGAGACGCATTACTCATTCGTTTCGGAAGAGACAGGTACGTTAATAGTTAATAGCGTACTTCTTTTTCTTGCTTTCGTGGTATTCTTGCTAGTTACACTAGCCATCCTTACTGCGCTTCGATTGTGTGCGTACTGCTGCAATATTGTTAACGTGAGTCTTGTAAAACCTTCTTTTTACGTTTACTCTCGTGTTAAAAATCTGAATTCTTCTAGAGTTCCTGATCTTCTGGGTGCGCTACAGTCTCTCTACATCGTCCGACTAAAGTCT
+
@;?C@CCB?BCCBBBBBDCCCCCCC?BDDC9;8;ABB>CC?B?BD@@BAA@CEAAA?C@BBCB?B?CDBA@@>@?:@@@@A2AB@B@AA<ABBC?CCD?AA<:89AA@=ABBBBBAB=B?A9>9>??;;:::<AAAA:>>AA>>>>@@@@@@>>><??@=BB<A<@@>>>>@@A=??@@@6@=A7::CCA/>>?AD;A;;;==?>??:::::*:///:5:6>@=B@??>>>:>:=@@@@@;>>AA8A??AAAAA>>>>@@@AAAAA@??AA=AAA???9?@@>
@ATNG8:00409:02534
GATGGTAGTGCGTGAGAGAGAGACCCAGAAGATCAGGAACTCTAGAAGAATTCAGATTTTTAACACGAGAGTAAACGTAAAAGAAGGTTTTACAAGACTCACGTTAACAATATTGCAGCAGTACGCACACAATCGAAGCGCAGTAAGGATGGCTAGTGTAACTAGCAAGAATACCACGAAAGCAAGAAAAAGAAGTACGCTATTAACTATTAACGTACCTGTCTCTTCCGAAACGAATGAGTACGTGTGACGTACGTGAGCTACCATCGAATGAGGTTCAGTCT
+
///:+//==BBB=BCDCBCHCA<@@8?CD@CCBC@@>?@EDCCCAC?BB?B>@@A=???>.?<BBCABBCCA??69:;?>?0@@;@<@@@9ACCACCCCBBB;;4;>@?<@A@=@AA:;;BCBCBCCDCBC@BBA@<@@@@@ABC?CADA@?@BBC;::D>;::BBB@BB?B>=:=<@AA9=77/8<<==,=@<=;;;>>>>A<A<?>?A;?;?8;;CGCEBCCCC=A>AEG;A::699AAA@@@A@:9:@@A??=?;<888A??BC<=<;>;<=8>399A>99
@ATNG8:00442:02539
GATGGTAGCGCGACGAGCGTAGACCCAGAAGATCAGGAACTCTAGAAGAATTCAGATTTTTAACACGAGAGTAAACGTAAAAGAAGGTTTTACAAGACTCACGTTAACAATATTGCAGCAGTACGCACACAATCGAAGCGCAGTAAGGATGGCTAGTGTAACTAGCAAGAATACCACGAAAGCAAGAAAAAGAAGTACGCTATTAACTATTAACGTACCTGTCTCTTCCGAAACGAATGAGTACGTGTGCGACGTGTCTCCTACCATCGATCTTGGTAAGTCT
+
BBBG@BBBCCCCCBBBCCCEBB9997;@@=@CA@>?<?<@ADCCCB@BD<?:===77777(:;@ABBBB@A::8+8?9;;;-59.5.555&59>4;>>CDBBBB?B@BB?CCC>AAA@BBCCCBBBBDBBB@ABBC?BAAAAAAA?D@D@@=ACDCCCCC?AAACCA?CD>A@B>AACCC>AAB?BCDCC3AA<:::>ADGBA:>:??AB:=:>ABBB@BBBAAAB@B@BCC>BAA>ABBBBBBBBBBBBA@AAABAA>>:>@@<@A>>>===<C?CD?CA@@
@ATNG8:00451:01934
GATGGTAGGAGACACGTCGCACACGTACTCATTCGTTTTCGGAAGAGACAGGTACGTTAAATAGTTAATATGCGTAACTTCTTTTTCTTGTCTTTCGTGGTATTCTTGCTAGTTACACTAGCCATCCTTACTGCGCTTCGATTGTGTGCGTACTGCTGCAATATTGTTAACGTGAGTCTTGTAAAACCTTCTTTTTACGTTTACTCTCGTGTTAAAAATCTGAATTCTTCTAGAGTTCCTGATCTTCTGGCGCGTATGTATGTCATCGTCCGACTAAAGTCT
+
?<89.4598==BBBBCC>;?55599;9::<55.55555&59498;>=@>@@;00//0)//(/9::-404:;:;<33/3=6;:;;;+:@<0//;;5::===BBF???<;>?@@@<>>897>=A:>>?8=9::988;;>:=>>>6;;>??>>>??===887@<AA:699495::;8877./).5777-72>>BBBBB/>>:<;1::9///999<4:::;+9>>@A=@<??<?A>>>>><@;@???BB<<996//-977--/:::>A>>>?BB=A;;;??9????
@ATNG8:00457:01931
GATGGTAGCGAGCGAGTGTGTATACCAGAAGATCAGGAACTCTAGAAGAATTCAAGATTTTTAACACGAGAGTAAACGTAAAAGAAGGTTTTACAAGACTCACGTTAACAATATTGCAGCAGTACGCACACAATCGAAGCGCAGTAAGGATGGCTAGTGTAACTAGCAAGAATACCACGAGAGCAAGAAAAAGAAGTACGCTATTAACTATTAACGTACCTGTCTCTTCCGAAACGAATGAGTACGTGTGCGACGTGTCTCCTACCATCGTCCGACTAAAGTCT
+
88//)/7;;45559:9565:97///4:::4;;:///)/)///868843/)/)//(//9;;;)616<<A@BB;@@B;BA;;;;.5;99.555&555.5665;;>>>9>?AA?@BA<@A:9;@995@BA=>@;;59?@A?BABAAAAB<>8>00+0=<7=;=B9C==BCC@A@<@A?9>933398886::;<B1@@=???BBB@AA?D?CAA>?B?@@@@@;@?DAA?@<@<@CC>CBB?@@?A@@B@@@@787????@@877=AAC>A@AAA@=;;;BBB<BAAB
@ATNG8:00481:01928
GATGTAGTCTCAGATAGTCTATAGTACTCATTCGTTTCGGAAGAGACAGGTACGTTAATAGTTAATAGCGTACTTCTTTTTCTTGCTTTCGTGGTATTCTTGCTAGTTACACTAGCCATCCTTACTGCGCTTCGATTGTGTGCGTACTGCTGCAATATTGTTAACGTGAGTCTTGTAAAACCTTCTTTTTACGTTTACTCTCGTGTTAAAAATCTGAATTCTTCTAGGAGTTCCTGATCTTCTGGCTCTCGTAGACAGATACTACCATCGTCCGACTAAAGTCT
+
BBCBCBABCCCBBBBBBAA@BA;A@?;<::;29@CD=BB>B?BB;<6;=8<AAAB:@5@;;:7;9==?@@CCA@@@AEFH3CC>AADD;?@;;4:AA=BD:995A>?:AACBBBBA>ACC=B?BBBBBBBB@BB@@?D;;<CB@@@@@@???>C?999?BC;@<@999>;=9:6:AADD8@=@>;;;;;*;BACE:;0A000000@;@@@=0@9:9C@C@BB=ABBB?BCC@B?AA;;;?;?;;5;;;;;;;:AA==00000>;?;@?@>5929?=77839<>>
@ATNG8:00478:02034
GATGGTAGTGTGTCTCTGAGAGTAGTACTCATTCGTTTCGGAAGAGACAGGTACGTTTAATAGTTAATAGCGTAACTTCTTTTTCTTTGCTTTCGTGGTATTCTTGCCTAGTTACACTAGCCATCCTTACTGCGCTTCGATTGTGTGCGTACTGCTGCAATATTGTTAACGTGAGTCTTGTAAAACCTTCTTTTTACGTTTACTCTCGTGTTAAAAATCTGAATTCTTCTAGAGTTCCTGATCTTCTGGCTCTCGTAGACAGATACTACCATCGTCCGACTAAAGTCT
+
444<8<=;;;<<=995555555555<;:;::<6444808:5;855566==8<@@999)55:///)0)/9:7///)/:4:;<<;(/44)44>>)5955.59727:)//)//794;>>>====:;@A=A?AA>>000>9<<@C8::AAC@BCCBBCCC@@?<A;;49969?CA@::9CBB?BBAAA4@;@;;;;;;*;;;;D?@@A;;:A@@@29999(9999@=@=@A=999>>99296944>==299=;9999969@AB@@@@999@?@<@@@@?A7:;A@@@;BB@A
@ATNG8:00491:02027
GATGGTAGCTCTGCTCTGACTCTCGTACTCATTCGTTTCGGAAGAGACAGGTACGTTAATAGTTAATAGCGTACTTCTTTTTCTTGCTTTCGTGGTATTCTTGCTAGTTACACTAGCCATCCTTACTGCGCTTCGATTGTGTGCGTACTGCTGCAATATTGTTAACGTGAGTCTTGTAAAACCTTCTTTTTACGTTTACTCTCGTGTTAAAAATCTGAATTCTTCTAGAGTTCCTGATCTTCTGGATACACTCATGTGCACCTACCATCGACACTCCAAAGTCT
+
955>7;;==<<<?@A?;;=AAABBA@@BAACC?ABBD>@@=A7;:;99668<<<==7<7;;;;:?9>666=566>:>??>>+6646>D@4;?A?=@@@;;;9>>CA@@=??;;;==B?BBB@C?CCBBDCCB=AA;;5<BBBABAAA@@@BBACC?@9:49A>B?BBBDBBABA;99555&55@9=>>?@0>BB>F8C=B><<<<<<8<7<7'///7:4:,/5.4//////)/17///7855569?=><<;;;;;;<==99.49929999>?=?>>*00*0///
@ATNG8:00455:02074
GATGGTAGCTCTGCTCTGACTCTCGTACTCATTCTTTCGGAAGAGACAGGTACGTTAATAGTTAATAGCGTACTTCTTTTTCTTGCTTTCGTGGTATTCTTGCTAGTTACACTAGCCATCCTTACTGCGCTTCGATTGTGTGCGTACTGCTGCAATATTGTTAACGTGAGTCTTGTAAAACCTTCTTTTTACGTTTACTCTCGTGTTAAAAATCTGAATTCTTCTAGAGTTCCTTATCTTCTGGCGCTCTGTCACGTCTGTACCATCGTCCGACTAAAGTCT
+
???C@BBBB<<<B@@@D;9:B;><<;;;=?5649A>=>@:=?@@@CBAA?AAABB9C?CBBB?C?CCCCBBBBA;99989$9>6ABAD=BBCB=???<@@<??BBBC?BBBB?AAD<@>>:><@B??>>>>=@AAA688==@???????@>>>@<>>=<AA=A:>>>>>@@@@8;:999-91:9::;;;+;=>?@8>>A@@@===@;@BDB/>==;;6;:>D<AAA@@@@<@<@:>722),,,(,2,,,;=;99@@>==>>==9=;676<177;6::29///
@ATNG8:00458:02101
GATGGTAGTATCTGCACACTCTGTCCAGAAGATCAGAACTCTAAGAAGAATTCAGATTTTTAACATCGAGAGTAAACGATAAAAAAGAAGGTTTTTACAAGACTCACGTTAACAATATTGCAGCAGTACGCACACAATCGAAGCGCAGTAAGGATGGCTAGTGTAACTAGCAAGAATACCACGAAAGCAAGAAAAAGAAGTACGCTATTAACTATTAACGTACCTGTCTCTTCCGAAACGAATGAGTACACATCGTCGTGTCGTGCTACCATCGTCCGACTAAAGTCT
+
959B:>=BBCB@;;<<666;;>>>>=BB<7<<55554.4994405<<@@9>:0000/;;;):6=<8889333999133333<;;;$33,3,3333$3371773335722+2.5542756999:CBBBCCCFCCB@@=@@@?9>:;9@@=@3;5;<<5;BBCCEBB?BCB@AA?A@=A@@499AA@9A9959CCAC3995:?@@A=<::4::=<==;?:=>B:;6;AABBCC@D?AAD@CAA>AAABBBBBBBBCBBBBBC@@@AABBBC?BAAACC>AAB@@@<AA@A
@ATNG8:00475:02131
GATGGTAGCGCACACATAGATACGTACTCATTCGTTTTCGGAAGAGACAGGTACGTTAATAGTTAATAGCGTACTTCTTTTTCTTGCTTTTCGTGGTATTCTTGCTAGTTACACTAGCCATCCTTACTGCGCTTCGATTGTGTGCGTACTGCTGCAATATTGTTAACGTGAGTCTTGTAAAAACCTTCTTTTTTTACGTTTACTCTCGTGTTAAAAATCTGAATTCTTCTAGAGTTCCTGATCTTCTGGAGATACACATGATTCTCTACCATCGTCCGACTAAAGTCT
+
955=8>>BBBBBBBBBBBDDDCCBB:;;C?>9>;:;;-;E=A?BBCIEDDACBC9:9;?BCBB?BAGICCD9:;DACCIML5@A;>;;;;-;BAB@CIIBCC@BCBCDC@CCCCCCCC@CCD?B@CBBBBCCC?ABCC@DCCCCA@@DCBBBBCCD@BBA?BB@D@BBCBCCCCB=?:::::*;@B>ABBBBBB#CBCCD=BAA@BBB;;:ACCDC5CAAAC?B?BC?@@@@@@C>B?CCFCCB?BBEACCBBBCCCCBBBA?A@@?AB?A@ABAB?ADDBBB<B;;;
@ATNG8:00494:02137
GATGGTAGATACTCGCTGATACACCCAGAAGATCAGGAACTCTAGAAGAATTCAGATTTTTAACACGAGAGTAAACGTAAAAAGAAGGTTTTACAAGACTCACGTTAACAATATTGCAGCAGTACGCACACAATCGAAGCGCAGTAAGGATGGCTAGTGTAACTAGCAAGAATACCACAAAAGCAAGAAAAAGAAGTACGCTATTAACTATTAACGTACCTGTCTCTTCCGAAACGAATGAGTACTACTCTCAGAGACACACTATCGTCCGACTAAAGTCT
+
:55>:<<<BCCCBBBCCCCCBBBDE>BBC?CCBBAA>@?CCC988C?A?9A<???;<???,<;?>>>BABA>>>7<?BBJDF5CCAC>BBB<BBDAHCCCCBCBC@C@BB@CBB=@@@?@ABCDCCCCAAAC@CBBB@BBA@@A??=@@CBB?BCCCCCBB@BBCCCC?BB?BAA:????=2=>=:=>===,00+0@@@@@@CC=?<?CBC?B?CCBBB?BBAA?@?<><>AA:@>@<>>>C>><??>AA@>>BBA@BBBBBAAAAABB>BB@@BB<BAAB
@ATNG8:00495:02130
GATGGTAGTCTCAGATAGTCTATAGTACTCATTCGTTTCGGAAGAGACAGGTACGTTAATAGTTAATAGTCGTACTTCTTTTTCTTGTCTTTCTGTGGTATTCTTGCTAGTTACACTAGCCATCCTTACTGCGCTTCGATTGTGTGCGTACTGCTGCAATATTGTTAACGTGAGTCTTGTAAAACCTTCTTTTTACGTTTACTCTCGTGTTAAAAATCTGAATTCTTCTAGAGTTCCTGATCTTCTGGGTCTCTCTCTCACGCACTACCATCGTCCGACTAAAGTCT
+
///7)//::=@A<A;>;<966<=<BBA@=<4/)///:177)/)/9;666>:DD;;9@C?BBCC@A;@@0//9979<39::::':B=:::CD<@:9:?8>=>7>?7774??BAEC>===@@;?>>;?;@?????=@;>@AA7;99///;;--///---505--(-/)/3945499945244>=>+>:@:@@CCC0BA;;;0:;;;;:;;9A9A?A?,?:;:A;@;BB>@@@;;9A;@4::@@@@<@ABA6::@AA@A@ABB0..--.-5(00>>==:=444:<3===A
@ATNG8:00481:02215
GATGGTAGTGTCATATGAGAGTGTGTACTCATTCGTTTCGGAAGAGACAGGTACGTTAATAGTTAATAGCGTACTTCTTTTTCTTGCTTTCGTGGTATTCTTGCTAGTTACACTAGCCATCCTTACTGCGCTTCGATTGTGTGCGTACTGCTGCAATATTGTTAACGTGAGTCTTGTAAAACCTTCTTTTTACGTTTACTCTCGTGTTAAAAATCTGAATTCTTCTAGAGTTCCTGATCTTCTGGCTCTCGTAGACAGATACTACCATCGTCCGACTAAAGTCT
+
////)/9:>BB>;;<=>>ABBBBBDB:66@<;6::>>89>5;<@>CCCGG@CCCCC@E@CBAA7;9;BBBBCCBC@BBBBB2AA=@:;;/;?@@:@<@;@B<ABBCCCADCCCCCCI@BBCADACCCC@AAB?AABF@BBCCF;<;CDDCCBBBB@DDE@BB?B@CCCBBBBBB=A@@@@7?=A=;;;;:*;@AAD<@ABBBBBABC4;;;<*<BB;;;=BGDAECBBBBB>B@BBBCCB?B;;8;BBBBCCCCCBBCFBBBCBB@BBBCBB?BAAABB<BBCB
@ATNG8:00460:02258
GATGGTAGCGCACACATAGATACAGTACTCATTCGTTTCGGAAGAGACAGGTACGTTAATAGTTAATAGCGTACTTCTTTTTCTTGCTTTCGTGGTATTCTTGCTAGTTACACTAGCCATCCTTACTGCGCTTCGATTGTGTGCGTACTGCTGCAATATTGTTAACGTGAGTCTTGTAAAACCTTCTTTTTACGTTTACTCTCGTGTTAAAAATCTGAATTCTTCTAGAGTTCCTGATCTTCTGGGTCTCTCTCTCACGCACTACCATCGTCCGACTAAAGTCT
+
---605--.B@@@@@BB;9:<<956;;==>9;4969@9<<2605<<9;9926=;;;?B>A?;;4929?@==B@?A;;;;;;);A5;4==4955<7<<=8=B=BAABBCACCBBBBCEACCC?B@BCCCBCCC@CCDE@CBCCCCBBBCDCCBBBB@CCC@CD?B?BBBBBBBEE?A@@@@9@>@>;;:;:*;AABC=A@CBBBCBBB@CCCC5HCCCC?CBDF@CBCCDBC@C@BBBCCC@CCCC>CCCCFBBBCBCCBBBB@@@>@@CCCF@BBA:::7;AAB
@ATNG8:00478:02228
GATTAGTCTCAGATAGTCTATAGTACTCATTCGTTTCGGAAGAGACAGGTACGTTAATAGTTAATAGCGTACTTCTTTTTCTTGCTTTCGTGGTATTCTTGCTAGTTACACTAGCCATCCTTACTGCGCTTCGATTGTGTGCGTACTGCTGCAATATTGTTAACGTGAGTCTTGTAAAACCTTCTTTTTACGTTTACTCTCGTGTTAAAAATCTGAATTCTTCTAGAGTTCCTGATCTTCTGAGTGTATCAGCGAGTATCTACCATCGTCCGACTAAAGTCT
+
;59259@B:49>;99<65666<<>C??D??9==>?8>C@B?BBBBCCC@CGA<=<@00/<<7>?BACC666>=:==@@D1<@;;:<@6>:95.59>9=@49;:@@A;A@BBCC@D?@?B?B@DDCCFDBB@BBBB>AACCDABBA:;;<;;AA5;9>:=A<@;?CBBB?@>A;99999&92999:;;;*;AAAB/99@995??;@5;999(9445;15.5?4=>>>==@:>;??@A@@=?BBB@BCB;;;CAAA<;;GCEGCC?A;;;@A>ABBBCM?CCCB
@ATNG8:00488:02244
GATGGTAGAGTACAGTGTAGTAGACCAGAAGATCAGGAACTCTAGAAGAATTCAGATTTTTAACATCGAGAGTAAACGTAAAAAGAAGGTTTTTACAAGACTCACGTTAACAATATTGCAGCAGTACGCACACAATCGAAGCGCAGTAAGGATGGCTAGTGTAACTAGCAAGAATACCACGAAAGCAAGAAAAAGAAGTACGCTATTAACTATTAACGTACCTGTCTCTTCCGAAACGAATGAGTACACACTCTCATATGACACTACCATCGTCCGACTAAAGTCT
+
5::=:>ABB@@@=>CABBGGCCBBB?BBC@BCB@@?<A>A@A;;:A=A@=@?:::@>AAA3B?@A>?:;998787.7933333$33,36;;<=+:<<8<;<====<:67<==:>>=<@@??BBCHECDCBBBBC?CCCC<@ABBB@@@?C@C@@>@DCCCCBA?CCCAAA?CC@>>>;>>===7??@;<=<??.?A>BA@=AADBA<A=@@??:>:=@DBB@BBBBCBB@C?BAC>CAA?ABBBBBBBAAACCCCAAAACABBBCBB?BDCC?@=?CA@@@9A@;;
@ATNG8:00496:02257
GATGGTAGACATATCGTACTCTCTGTACTCATTCGTTTCGGAAGAGACAGGTACGTTAATAGTTAATAGCGTACTTCTTTTTCTTGCTTTCTGTGGTATTCTTGCTAGTTACACTAGCCATCCTTACTGCGCTTCGATTGTGTGCGTACTGCTGCAATATTGTTAACGTGAGTCTTGTAAAACCTTCTTTTTACGTTTAACTCTCGTGTTAAAAATCTGAATTCTTCTAGAGTTCCTGATCTTCTGGGTCTACGCTCGTCGCGCTACCATCGTCCGACTAAAGTCT
+
CCCD?C@?@BCBBBFBCBBBBBBBBBB@BBCB@BBBC<BB9;5;:33433-344<=>B>BC>?8?4:7:@A?>8>933333$37172/.'.....0533.57;777=581586522>>;BAB<A<:789;;;;;??@?<@B@??A???@?>>=;;;1///7=@9=9ACA>==AAB=B@@@@6@=A:==AAA/AAAAA1638::?AAAAA<;;;;,;///<595=A<A@@@@AA<@<@AA@=<6<===7>A@???AA@<<>BB@:::A=A>>>>A=AAA:9:2;@?@
@ATNG8:00458:02287
GATGGTGTCTCAGGATAGTCTATAGTACTCATTCGTTTCGGAAGAGACAGGTACGTTAATAGTTAATAGCGTACTTCTTTTTCTTGTCTTTCGTGGTATTCTTGCTAGTTACACTAGCCATCCTTACTGCGCTTCGATTGTGTGCGTACTGCTGCAATATTGTTAACGTGAGTCTTGTAAAACCTTCTTTTTACGTTTACTCTCGTGTTAAAAATCTGAATTCTTCTAGAGTTCCTGATCTTCTGGGTCTCTCTCTCACGCACTACCATCGTCCGACTAAAGTCT
+
----(-//-5://)/99;;@>@=555;;555=8:<<;)55.5.555599<49;5557<8444:.924:444999:.44444$4:.438880898<.55:0448;;<=@C?C969BBBB@BBE@E@EEJBCBCC@BBBB@BBBBAABBBBB<;;BBB>BBB@AA<@<@@A;::@?@;??===*929999999'99999,544599556;9>>>@+=666@<@<@@:>;;5549.9.9::9@@;999=9@==>>000<<=?556955515/;;7;)/////83:<<:
@ATNG8:00459:02291
GATGTAGGTGCACATGAGTGTATCCAGAAGATCAGGAACTCTAGAAGAATTCTGATTTTTAACACGAGAGTAAACGTAAAAAGAAGGTTTTACAAGACTCACGTTAACAAATATTGCAGCAGTACGCACACAATCGAAGCGCAGTAAGGATGGCTAGTGTAACTAGCAAGAATACCACGAAAGCAAGAAAAAAGAAGTACGCTATTAACTATTAACGTACCTGTCTCTTCCGAAACGAATGAGTACCTCTCAGACGCTCGCCTACCATCGTCCGACTAAAGTCT
+
///////)/7945555<;<<:/0/)/7739<::;;7;7::9:9@@<?<:=:>CCAAAA@1@=BBCCCAABGGE?GBBBBBC0AA?C>BAA7?;0+0000/::55.46444)444.4888;;===<:::700/::07:59AA>=<>>8<<@9949@<<???@<A997@B=BB@BBB<>::::/8680888888%8:7=98:?AAAA<A;ABBB7;6;>BBB?BCBBBCD=@<@??8@;<7;BBCCBA?BCDBCBAAABBCBB?BDF>AA>>@B>ABCBBC>CBBB
@ATNG8:00461:02368
GATGGTAGACACGTGTGCTCTCTCGTACTCATTCGTTTCGGAAGAGACAGGTACGTTAATAGTTAATAGCGTACTTCTTTTTCTTGCTTTCGTGGTATTTCTTGCTTAGTTACACTAGCCATCCTTACTGCGCTTCGATTGTGTGCGTACTGCTGCAATATTGTTAACGTGAGTCTTGTAAAACCTTTCTTTTTACGTTTACTCTCGTGTTTAAAAATCTTGAATTCTTACTAGAGTTCCTTGATCTTCTGGAGATACACATGATACTCTACCATCGTCCGACTAAAGTCT
+
445;7<<<BBC@@;>;;;>>;;;;?=<AAABB=BABB=AB?B@ECA@@BA5;:<<=9>8A<BC<@889?=89398637333$386=@@A<@?>>*0///(//)333,3:>6@@?@C788;787<A:=>B>>>>@=>?>A;::;?@@>?;;;?A889=8889;==8=<===A>>>>C;>8888)7088-8<ABA/::---)------77.22'2999(:7:269484//+/8977:8859)/(.78:=:>>>;==::8:AD;;;@>==?@>>><;;;<;:49;<==A:A@;;
@ATNG8:00468:02359
GATGGTAGTATATCGCGTCGCTATCCAGAAGATCAGGAACTCTAGAAGAATTCAGATTTTTAACATCGAGAGTAAACGTAAAAAGAAGGTTTTACAAGACTCACGTTAACGATATTGCAGCAGTACGCACACAATCGAAGCGCAGTAAGGATGGCTAGTGTAACTAGCAAGAATACCACGAAAGCAAGAAAAAAGAAGTACGCTATTAACTATTAACGTACCTGTCTCTTCCGAAACGAATGAGTACTGTATCTATGTGTGCGCTACCATCGTCCGACTAAAAGTCT
+
///748;>CBBB@=?A00/<<<:BD=9<98445555.6./99/0/<7::6:659///?;?)?;<0//://4:::918844444$4:59-333&3385:;<;99933,32768://(/88:;===>>@?AA???;AA@@<@A::;?>=:==@@@=B>>==A;;6;===8806937<:49;666(25538;;;A;'5755///;9::9-/-/9;<,///<CCC=DCBBBCC?@=@>=5=00+0>A@CCCBBBCCCBAABBBCBBBBAAA?BBBDBB=??>9///(0000
@ATNG8:00463:02392
GATGGTAGCGAGCGAGTGTGTATACCAGAAGATCAGGAACTCTAGAAGAATTCAGATTTTTTAACACGAGAGTAAACGTAAAAAGAAGGTTTTACAAGACTCTCGTTAACAATATTGCAGCAGTACGCACACAATCGAAGCGCAGTAAGGATGGCTAGTGTAACTAGCAAGAATACCACGAAAGCAAGAAAAAAGAAGTACGCTATTAACTATTTAACGTACCTGTCTCTTCCGAAACGAATGAGTACGTGTGCGACGTGTCTACCATCGTCCGACTAAAGTCT
+
///;8;@BBA965<<>=<@B@A;;;6;>>9==::;:)/)/779;<<64/)/6/////7777#5.599///8---919---888)8:4:)555&5<<;@@695:5::7;;>>:B?@=@@@?@CBBBC;;;FBCFADCBB@BBCCCCBB?C?CAA=ABBCCCCC@BBBCCD?CC?DAA>ACBBA:>::3::9:9:%:>;7937;<ABA?D?>B:9:2:<==B;;7;CBAAACAC@BCD?DCC?BAC@@@@?@ABDCBBCAAABB@9:39<=A9:4:A>=>>8>@>>
@ATNG8:00478:02447
GATGGTAGAGTACAGTGTAGTAGACCAGAAGATCAGGAACTCTAGAAGAATTCAGATTTTAACACGAGAGTAAACGTAAAAAGAAGGTTTTACAAGACTCACGTTAACAATATTGCAGCAGTACGCACACAATCGAAGCGCAGTAAGGATGGCTAGTGTAACTAGCAAGAATCCACGAAAGCAAGAAAAAGAAGTACGCTATTAACTATTAACGTACCTGTCTCTTCCGAAACGAATGAGTACACACTCTCATATGACACTACCATCGTCCGACTAAAGTCT
+
44;=8<<A@?A@=CC;9:B@BB;;;=ABB=ABB;;5:C?999BB@??@A=@=@@>?>BB:B?BBBBB@@@A@@9@<?@@@@0AB>B5;;;*9AD?CCCCCHCCB?B@BB?BA@?ABBBDCCFBBBDCDBBB?BB;;6;@>>>@::5;@CBC@CCCCCCAA=A:::AA=@B=?:48888;183314====+88598:9@@?AA7;7;>?>8<7;8;;@=@???ACA4947<<3;>>;?AB@BCBBAACCB@;;;BAAAABBBBB@??>BBB=A??99929A?B
@ATNG8:00480:02504
GATGGTAGCACACGAGATCTCATCGTACTCATTCGTTTCGGAAGAGACAGGTACGTTAATAGTTAATCGTACTTCTTTTTCTTGCTTTCGTGGTATTCTTGCTAGTTACACTAGCCATCCTTACTGCGCTTCGATTGTGTGCGTACTGCTGCAATATTGTTAACGTGAGTCTTGTAAAACCTTCTTTTTACGTTTACTCTCGTGTTAGAAATCTGAATTCTTTCTAGAGTTCCTGATCTTCTGGGTGCGCTACAGTCTCTCTACCATCGTCCGACTAAAGTCT
+
44495::<AB@B@;;BBBBBCCA=@CBB@A@A;@;<9.6=9>9==<B@AB>BA@?@6:05;>=:C:<<?;;<>679888$7:5:9>>4=::@58/>6>>0//88660//3333:=8=AB?B578;873336??@B@C@?@>>:::9<>885@A2225;@>6=7;>=8888;8,22755)527322222$25555,522258577<-/./.'..777262.75'2;9:;9<6<9=>>>AD79:=;188/..68797;88;?>>>@<A===;@8><>==;39:;=
@ATNG8:00487:02543
GATGGTAGCGCACACATAGATCGTACTCATTCGTTTTCGGAAGAGACAGGTACGTTAATAGTTAATAGCGTACTTCTTTTTCTTGCTTTTCGTGGTATTCTTGCTAGTTACACTAGCCATCCTTACTGCGCTTCGATTGTGTGCGTACTGCTGCAATATTGTTAACGTGAGTCTTGTAAAACCTTCTTTTACGTTTACTCTTCGTGTTAAAAATCTGAATTCTTCTAGAGTTCCTGATCTTCTGGACGACGCGCACTGACACTACATCGTCCGACCTAAAGTCT
+
---8(--99;:?@===?>?;;666<<<5545:4///&//)/)//7988:643333-3-383313.33:=====B?BBBBB3BB@=;;;;18::;7<=C?CC@C::8;;5;555555326..).4963222554822237667:998557<<///5///56;:160///5557;A58;???2?<A7::::-9<<=E;A@@;;7;C;;;5;::;+:;;@@=A=BC;@???@@@<A<A>>>@A=B@@<@?;;;;;;>:::///636///8888<69773777.6---
@ATNG8:00508:01939
GATGGTAGCAGACGTGACAGAGCGCCAGAAGATCAGGAACTCTAGAAGAATTCAGATTTTTAACACGAGAGTAAACGTAAAAAGAAGGTTTTACAAGACTCACGTTAACAATATTGCAGCAGTACGCACACAATCGAAGCGCAGTAAGGATGGCTAGTGTAACTAGCAAGAATACCACGAAAGCAAGAAAAAAGAAGTACGCTATTAACTATTAACGTACCTGTCTCTTCCGAAACGAATGAGTACTATGTAGAGCTCTATACTACCATCGTCCTACTAAAAGTCT
+
445=9=BABEDDCBBBCDBCCCDBB?BCC@CCCBBB?B?BBBBBAA>BB>B=>??89899(8<ABBAABCCBBB;@?;;;;;*5@5<9CCC9FCB@BAA@?>@00-0;@@;@AB@BCBCDCCCCCCCBCCCD@CBBB@B@@??@885;=AAA@BBCCCCAA>ACDDBB?BB>ABA=??:::28>?;99:9::%:@;=;;;AABBB:>:=??D7<8;ACBB@BA@@@@@=A>ACC>C::::CCCFCAABBBBBBBBB???@@@@<;;<??ABBB=A==8777)9==>
@ATNG8:00547:01954
GATGGTAGTGTCATATGAGAGTGTGTACTCATTCGTTTCGGAAGAGACAGGTACGTTAATAGTTAATAGCGTACTTCTTTTTCTTGCTTTCGTGGTATTCTTGCTAGTTACACTAGCCATCCTTACTGCGCTTCGATTGTGTGCGTACTGCTGCAATATTGTTAACGTGAGTCTTGTAAAACCTTCTTTTTACGTTTACTCTCGTGTTAAAAATCTGAATTCTTCTAGAGTTCCTGATCTTCTGGACGACGCGCACTGACACTACCATCGTCCGACTAAAGTCT
+
4444.49;>BB;;;>666==<<:;<00////4.4444)5@8<8<@BB<<B9BCCCE@D?AAAA?B@CBGC>===?<>>>>>+>B?AACC=A;?;255<7<@=999BBB@BCBCCCCBACKK@D@BBCCCCDC@CCCC?BBCABBCCFCCCBBBAD=A;;6;D?C@DCCCCCB;;79>?;@/@<A<AAAAB,AA;;;0:=>@?BB;9;?AEFD5CCBAA?BAFGAGECBB;;5;=@@AB@CADCC@CCCCCCBBBCAA@BBBBBAA=A@@ACB?BD@@AB<BBAA
@ATNG8:00539:01997
GATGGTAGTCTCAGATAGTCTATAGTACTCATTCGTTTCGGAAGAGACAGGTACGTTAATAGTTAATAGCGTACTTCTTTTTCTTGTCTTTCGTGGTATTCTTGCTAGTTACACTAGCCATCCTTACTGCGCTTCGATTGTGTGCGTACTGCTGCAATATTGTTAACGTGAGTCTTGTAAAACCTTCTTTTTACGTTTACTCTCGTGTTAAAAATCTGGATTCTTCTAGAGTTCCTGATCTTCTGGGTCTCTCTCTCACGCACTACCATCGTCCGACTAAAGTCT
+
?ABB?BCCBBBCCBBBBB;;;BBCBCCCBBBB@CCCD>DG@B@CCHDCBBABBCCB@D@BB;;5;9=>====@BB?@>?>@,00,000::7::>>9=;;7;?<>>>BBFFECCDCCBB@BCD?C?CCCCCBBC>AAEE@CAAACBBBBBBBBBBBC@CBB@BB?B?BBBBBBBCD@CBBBB:A@E@BACDC5CC@@@<@BBABBBBAB;@A?A0@@AA@CC@CD@BBBEBBB?B@CCCDCC?BBCC>C@@@CAAABBBBAABBBBC@CBBCCC@B@@@@?;@BAB
@ATNG8:00514:02056
GATGGTAGTCTCAGATAGTCTATAGTACTCATTCGTTTCGGAAGAGACAGGTACGTTAATAGTTAATAGCGTACTTCTTTTTCTTGCTTTCGTGGTATTCTTGCTAGTTACACTAGCCATCCTTACTGCGCTTCGACTGTGTGCGTACTGCTGCAATATTTGTTAACGTGAGTCTTGTAAAACCTTCTTTTTACGTTTACTCTCGTGTTAAAAATCTGAATTCTTCTAGAGTTCCTGATCTTCTGAGATACACATGATACTCTACCATCGTCCGACTAAAGTCT
+
/777288<@@CBBCBCCCCCCBBABBGDA@@C@BBAF?GD?A?ACECCCC@CB@@@5?9=:;>:@<@??==?;?C?@@@@?,>B6;:ED>A@@A;@?B>BC<;;CHCIACGEDBBBDAEDD?B?CECCCBBB?CB;;;CC@@AB;;;;;;CCA@>:=:::,:>9?;>??@B@?@A=@AACC;C>B;;;;;;*;A;<<0<ABBBBABAC@BJML5BBB@@=@?BC@CBBDBBA?A?AAABAB?BBBBCCCCCCCCCCCCBBBBCCC@AAAACC?@@????9ABBB
@ATNG8:00500:02104
GATGGTAGCATCATGCATATCTCACCAGAAGATCAGGAACTCTAGAAGAATTCAGATTTTTAACACGAGAGTAAACGTAAAAAGAAGGTTTTACAAGACTCACGTTAACAATATTGCAGCAGTACGCACACAATCGAAGCGCAGTAAGGATGGCTAGTGTAACTAGCAAGAATACCACGAAAAGCAAGAAAAAAGAAGTACGCTATTAACTATTAACGTACCTGTCTCTTCCGAAACGTATGAGTACGATGAGAGAGCTCTCTCTACCATCGTCCGACTAAAGTCT
+
:;;=7:;;;;@=BBBA;A=>BBDCC@AAC??@;<==<A7?@???=>:;;7:8=CAA:=<<+B>AAA=:/0///:2::<?D@@0>@4;4:@@0A?A<;<9A@@@;;6;<@@?BCC?BBA?AABBJCCBBBC@A=@:99699@<<;AA<@;?9949>@A;;:BA???A79233,339388////&///(/66666$6618666<6755689A>5505496ABB<B@@9:99476777*3:;555BBBBBBBBC@@8798AA@888;;>=:>755<86;8375=0?>>>
@ATNG8:00510:02116
GATGGTAGCTCGCTGATGATATCTCCAGAAGATCAGGAACTCTAGAAGAATTCAGATTTTTAACACGAGAGTAAACGTAAAAAGAAGGTTTTACAAGACTCACGTTAACAATATTGCAGCAGTACGCACACAATCGAAGCGCAGTAAGGATGGCTAGTGTAACTAGCAAGAATACCACGAAAAGCAAGAAAAAGAAGTACGCTATTAACTATTAACGTACCTGTCTCTTCCGAAACGAATGAGTACGAGAGAGCACACGTGTCTACCATCGTCCGACTAAAGTCT
+
///7)//==@AB@;65=::@BBAAA=@?B=9555>97@8>>>>@>?<;;3;:00//////$/067;33333879198/////$//)/2777+77;6;;;;<==:;6;=A@=BBB@BCBBDDCCCCCCCDBBB@CE@@=A@@@DA::8;=B@@?ACBBBBBC?BBBBCC@??<?B?8<<7778(877/8>>>@2@@<@AA@@@A::5:599>?:=9=AB<;8;;:9@BB?B@BBC>BCB?AABCBCBBB@??BBBBBBCBBBAA>??=>899AB>BAAA=A:C:::
@ATNG8:00517:02101
GATGGTAGCTCGCTGATGATATCTCCAGAAGATCAGGAACTCTAGAAGAATTCAGATTTTTAACACGAGAGTAAACGTAAAAAGAAGGTTTTACAAGACTCACGTTAACAATATTGCAGCAGTACGCACACAATCGAAGCGCAGTAAGGATGGCTAGTGTAACTAGCAAGAATACCACGAAAGCAAGAAAAAAGAAGTACGCTATTAACTATTAACGTACCTGTCTCTTCCGAAACGAATGAGTACTATAGACTATCTGAGACTACCATCGTCCGACTAAAGTCT
+
5<<CACCCBCBB=BBBBBBCCBDBDAEDD@BBCBBB@C@DCBBBAA@BB?B?99:@@@@A2B@DCCBBBBBCCB<BBCCBBB2@>9@5;;;.<CD?ABBCDDCCC@D?BB?BBC@BBBBCDCCBBCDDCCCC?CABB@C@@??B?><@?AAA?BBBCBBBB?BBBC@@<>?9?CA9<=999,3;;8879899%9=9=888A??>A7;5:;==5;6;ACCM@BBBCBBB?B@AAA<AFF@BABBBBBBBBBBBBAB@BCCBBABA??;?BAAAA=?>@:::,;@;:
@ATNG8:00536:02106
GATGGTAGCTCGCTGATGATATCTCCAGAAGATCAGGAACTCTAGAAGAATTCAGATTTTTAACACGAGAGTAAACGTAAAAAGAAGGTTTTACAAGACTCACGTTAACAATATTGCAGCAGTACGCACACAATCGAAGCGCAGTAAGGATGGCTAGTGTAACTAGCAAGAATACCACGAAAAGCAAGAAAAAAGAAGTACGCTATTAAACTATTAACGTACCTGTCTCTTCCGAAACGAATGAGTACACACTCTCATATGACACTACCATCGTCCGACTAAAAGTCT
+
/:::6;;BA:;;;565?=><A666<7<=>5<==00/6936<<///96;>=@:898AABBB3B<@?<<?>@?ACC:<;>@>>@,:;599AAA3@@A?AAA@ABBBB@CADD?AAA=@@BBDCECCBCDCBBB@;@>00+0>:88=00+04>;>;???:BBBB?BBCBBB?::59A>8=<7777(7778878898%994998:??=>=068(868=/605>BAA?AA;;8><8<8;;=5:AA?CBBBBAABAACABB???=>A@A?BB?>:>AA@BB=;;77779(:=<>
@ATNG8:00509:02195
GATGGTAGATATATGCACGCTCTACCAGAAGATCAGGAACTCTAGAAGAATTCAGATTTTTAACACGAGAGTAAACGTAAAAAGAAGGTTTTACAAGACTCACGTTAACAATATTGCAGCAGTACGCACACAATCGAAGCGCAGTAAGGATGGCTAGTGTAACTAGCAAGAATACCACGAAAGCAAGAAAAAGAAGTACGCTATTAACTATTAACGTACCTGTCTCTTCCGAAACGAATGAGTACACATCGTCGTGTCGTGCTACCATCGTCCGACTAAAGTCT
+
?<@B:BDCCCBBCCCGBBCCCDCCB@CCD?BBBBBB@C@CBBA@A@=??6>????BBBBB1B?BBBBBCCA?>;7<?>@@@A0@D?B>BBB9BBCACCCCCCCCD@C?CC@BCC?BBBBCCBBBCFCCAAAB@DCCC>@?BCBBBC>C?CAA?BCCCCCCC@BBBBBB??>9?@A<@A@@@:A@@<@@@AA2AA>B???FD???<@<??@A:>:=@B@@>@CAAACC@C?BBE>C999:BBBBBBBBCCCCCCCBBAAAAAABCE?B>>>CC@CAAAAA=AAAA
@ATNG8:00518:02188
GATGGTAGCACGACACGACGATGTGTACTCATTCGTTTCGGAAGAGACAGGTACGTTAATAGTTAATAGCGTACTTCTTTTTCTTGCTTCGTGGTATTCTTGCTAGTTACACTAGCCATCCTTACTGCGCTTCGATTGTGTGCGTACTGCTGCAATTATGTTTAACGTGAGTCTTGTAAAACCTTCTTTTTACGTTTACTCTCGTGTTAAAATCTGAATTCTTCTAGAGTTCCTGATCTTCTGGGTCTCTCTGCTCACGCACTACCATCGTCCGACTAAAGTCT
+
445=9<@AB@@>;@:55;55599595999;997@999.5<7=9==<=><<;>:<;;7<7<B@?=?>?@ABAA@9?478737$/;4>0.)---/)//85;=8==BBBB>B???BA@B7;;@7;6;???@@@@;??AB7;:;?888@????;88/-(-(---67.949<<99555A7;7<<<+7*/)/899:,;:==@6>??AA=;=::/667'5;;75-54=A0559>;7;7;47779<<69==<3<:98;8/--2--.744...6465557@6A>7777.7---
@ATNG8:00521:02184
GATGGTAGTAGTACACTAGTCATACCAGAAGATCAGGAACTCTAGAAGAATTCAGATTTTAACACGAGAGTAACGTAAAAGAAGGTTTTACAAGACTCACGTTAACAATATTGCAGCAGTACGCACACAATCGAAGCGCAGTAAGGATGGCTAGTGTAACTAGCAAGAATACCACGAAAGCAAGAAAAAGAAGTACGCTATTAACTATTAACGTACCTGTCTCTTCCGAAACGAATGAGTACTGCGTCTCACTCTCGCCTACCATCGAATCCTCTTAGTCT
+
:;<K@CCBBBBBBCDCCCCCB@@;:8;AB@BBBBCC?C?BBBBBBB@CB?D@AA@9444&45989;<;;;43-389999&4549.555&5;<9<;;;=<:99.4299.444.48??BBBCDLCCC@@@C@CBBC@BBBBBBBB?C@C@@>@C@@@DBB?BBDBDA?BE@?@?=??AAA8??A=@ABBB3BD?@;<<?????=C=BBBB7;6;?AAA@BAAAA?@=@?CCC>DEE>???BCCCBAAACCCDBAAABBBD?BCC@C???A>AC?BBB@BDCBB
@ATNG8:00525:02196
GATGGTAGGCACTGCGCACACATCCCAGAAGATCAGGAACTCTAGAAGAATTCAGATTTTTAACACGAGAGTAAACGTAAAAAGAAGGTTTTACAAGACTCACGTTAACAATATTGCAGCAGTACGCACACAATCGAAGCGCAGTAAGGATGGCTAGTGTAACTAGCAAGAATACCACGAAAGCAAGAAAAAAGAAGTACGCTATTAACTATTAACGTACCTGTCTCTTCCGAAACGAATGAGTACTGTATCTATGTGTGCGCTACCATCTTCCGACTAAAGTCT
+
>:9924;;7<<==CCBBCBBBCCCC=BBB@CCCA@A=B?ADCCCCC@BB?B@CAB@@@@@0?>AAAAAAAAA@@:A:;9DC?+?CAD:CCC9CBB9;;BBC@@?@<?<>?;@@><ABAABCECDCCDBBBBB@CBBC?BBCAAACC?B?A@@=@AAAA???<???A??<?C?BA@8?=;=;7<>@?A?AABB)==8888<=8:78169<9;=<>:??CBB@BCC@@?C?A=@CA9@0000@@ADBBBCBBBBBBBBCBB@;;;555;BAAA8:69=898?3=;88
@ATNG8:00501:02272
GATGGTAGCTCGCTGATGATATCTCCAGAAGATCAGGAACTCTAGAATAATTCAGATTTTTAACACGAGAGTAAACGTAAAAAGAAGGTTTTACAAGACTCACGTTAACAATATTGCAGCAGTACGCACACAATCGAAGCGCAGTAAGGATGGCTAGTGTAACTAGCAAGAATACCACGAAAAGCAAGAAAAAAGAAGTACGCTATTAACTATTAACGTACCTGTCTCTTCCGAAACGAATGAGTACGAGAGAGCACACGTGTCTACCATCGTCCGACTAAAGTCT
+
///:)//<<===;665<<9@AAAA@:?AB@BBCLDC@D@CBA?@9:49<7;648333999)94::888====CC;=8?B==@1@A=@?BBB7BEC?BDCCA==00+/6:;7<?>9@@@BCDBCCCBBB@AAA=;;:@;????AA992:9=9909CBBBBBB?BBBCBA???=?BC<?>8889*997/888999%9=5;>:@BAA=<89697=@=H===BBB@A;;;AAA?B600<5:=@-00???<>>@@@B@??BBBBAAA???CC@DB==??<?D@AAA;B@@@
@ATNG8:00508:02292
GATGGTAGTGTGTCTCTGAGAGTAGTACTCATTCGTTTCGGAAGAGACAGGTACGTTAATAGTTAATAGCGTACTTCTTTTTTTCTTGCTTTCGTGGTATTTCTTGCTAGTTACACTAGCCATCCTTACTGCGCTTCGATTGTGTGCGTACTGCTGCAATATTGTTAACGTGAGTCTTGTAAAACCTTCTTTTTTTACGTTTACTCTCGTGTTAAAAATCTGAATTCTTCTAGAGTTCCTGATCTTCTGGACAGAGTGTGCAGATACTCCATCGTCCGACTAAAGTCT
+
AABB?BBBBC;;6;;;;;@BCBBABB@@@@@@=@CFD>CC@C@BBBCDBB@CCCAA?AACCBB@B@CCCCC;;;B>;;;;;;;#;9249;>6==>@=B9;;0;B>AABCCCBCCCBBBCD@CBB?C?CBBCCCAA;@BAA=BBBCCCCCCBBBCBBBC@GCC?996;?AABBCCCBB?A:9::.;>B<@ACCCCD#CCBBB>BCDCDCCCCA?ABAB0BBABC=B=;:6;ABABBC@B@@@@@00+0<>8>CCGCCCCCCDCBBCB:;;<@BBAAA?@@@@CC=D;:;
@ATNG8:00525:02309
GATGGTAGATACTCGCTGATACACCCAGGAAGATCAGGAACTCTAGAAGAATTCAGATTTTTAACACGAGAGTAAACGTAAAAAGAAGGTTTTACAAGACTCACGTTAACAATATTGCAGCAGTACGCACACAATCGAAGCGCAGTAAGGATGGCTAGTGTAACTAGCAAGAATACCACGAAAGCAAGAAAAAAGAAGTACGCTATTAACTATTAACGTACCTGTCTCTTCCGAAACGAATGAGTACATAGATATACGTATAGCTACATCGTCCGACTAAAGTCT
+
///:799<C@@@BBBBDBBABACCD>BB@B@CCCAAA?C@BBBBBCB?BB@D>AA@?>???.??CCCBBBAAABB9=<?????0@A>C5;;;*:A?;A<;;A@?@@4;29=8=<>:>??ABCCCICCCFCBCB?CBBB?A;;;AAAB?B@BCC@CDBCBBBB>AAAA@@=@A>AA@>AA@@@278=9<<<<=<&<@<@@@AC=::<,/+/9;:0616ACBB?@@ABBCC?C@BBA<A??>???BBBDCBBBBCCAAABBBB?>BAAD===@BC?BBBBDD>B:::
@ATNG8:00521:02323
GATGTAGTGTCATATGTAGAGTGTGTACTCATTCGTTTCGGAAGAGACAGGTACGTTAATAGTTAATAGCGTACTTCTTTTTCTTGCTTTCGTGGTATTCTTGCTAGTTACACTAGCCATCCTTACTGCGCTTCGATTGTGTGCGTACTGCTGCAATATTGTTAACGTGAGTCTTGTAAACCTTCTTTTTACTTTTACTCTCGTGTTAAAAATCTGAATTCTTCTAGAGTTCCTGATCTTCTGGACGACGCGCACTGACACTACCATCGTCCGACTAAAGTCT
+
////////;455999///::9:5554444445699;@:?;:?7A<BBA@@;?=:???A8<A??<?7;<<ABBBDD:;;CBB3CB?CCBF>AA@@>@BC@DD?;;;FBA=@@CDDCCCACGDAEAHCCB@@@A6;;AA5;;ABBAAB<;;;:BC>@:999:?B=B?BCB@@@A9;5:000+0*0+00000$0<>>@4@@A:;:9::??BEEE+>AAAB@EA@@?@CC@@@B?A=A@?@>?9?>=9>>000?AAABA@@BBCB:;;;@@;;;B?CCBBBC?DCCB
@ATNG8:00523:02368
GATTAGTATAGAGCTCTACATAGTACTCATTCGTTTCGGAAGAGACAGGTACGTTAATAGTTAATAGCGTGCTTCTTTTTCTTGCTTTCGTGGTATTCTTGCTAGTTACACTAGCCATCCTTACTGCGCTTCGATTGTGTGCGTACTGCTGCAATATTGTTAACGTGAGTCTTGTAAAACCTTCTTTTTACGTTTACTCTCGTGTTAAAAATCTTAATTCTTCTAGAGTTCCTGATCTTCTGGTGTCTGATCTGTATCACTACCATCGTCCGACTAAAGTCT
+
>;:6;BBBDCCBBBABBCCCCBCCCDDCBA=AA@@<BB@E@BACBABB?CACAA<A?BCAA=A?BBAAABBBB?98888(9A?BAAA<ACBB?ABB?BC<779FBC?BCA>>C>>:@@A;?:>@@>>=>>;A@AA<@>>::;@@@@AAAADDD;=>>=AA<A;AAAAAAAAA<???BB5@<@;@@AAA/AA///)/99///:9:==ABBB/B;;6;5:<<<9=///===9=7=?>99<7///6;<=;;;BAAABB:::=@AAA=A@>>>@<AA<;;;5<>?>
@ATNG8:00535:02359
GATGGTAGAGAGAGCTCTCTCATCGTACTCATTCGTTTCGGAAGAGACAGGTACGTTAATAGTTAATAGCGTACTTCTTTTTCTTGCTTTCGTGGTATTCTTGCTAGTTACACTAGCCATCCTTACTGCGCTTCGATTGTGTGCGTACTGCTGCAATATTGTTAACGTGAGTCTTGTAAAACCTTCTTTTTACGTTTACTCTCGTGTTAAAAATCTGAATTCTTCTAGAGTTCCTGATCTTCTGGGCAGACTCTCACACGCCTACCATCGTCCTACTAAAGTCT
+
0//;:;;;@CCDDCC@BBFGEJDDDBCCCCCD@BBBB=BD@C@CCCCCCC@CBBCC?B@BBCB>B?CCCCCCCAC?ACDDD2BB@BBBB>BCBB?BAB=@C;>=@B@@=ABBCBB@A:?>A:@:@CAAAAAA7==AA;@>>;;;?AAAAAAA@@@<===>@@<@<A@@@@@@>>;>@@AA6A:=:8////(/<333)--6---=::>=?@?@.>>@@B<@=>>:>@@A;;;;?<?CA@??<>>BB:B;;;>>>>>AAA@@?<@@@=>>>>>><@@@><<7=;::
@ATNG8:00548:02335
GATGGTAGAGAGACTGTAGCGCACCCAGAAGATCAGGAACTCTAGAAGAATTCAGATTTTTAACACGAGAGTAAACGTAAAAAGAAGGTTTTACAAGACTCACGTTAACAATATTGCAGCAGTACGCACACAATCGAAGCGCAGTAAGTATGGCTAGTGTAACTAGCAAGAATACCACGAAAGCAAGAAAAGAAGTACGCTATTAACTATTAACGTACCTGTCTCTTCCGAAACGAATGAGTACGATGAGAGAGCTCTCTCTACCATCGTCCTACTAAAGTCT
+
555>:>>BCBABACBCBBCCA;;=E>CCD@CC?@@@<@<AACCBBBABB?B@BBBABCCC3B?A>?>BBCCABB<979BDEE3BB@C=ABA:BBC@CHAABCCDC?B>;;::CC?AA@@@BCCCCGJCCCDCAE@@@?BCAAAAAB?CBCAA>@B@@@BBB?CBCAAA=AA<>>A9=::66.///(////(/95;=<@AAAAA<A<AA>>;>:==BBC?BBBBBAA=@=??B=@???:::BBBBBB???BFEBBBBBB@C???@<?=89:A?BBBBAD>CCB?
@ATNG8:00503:02378
GATGGTAGCGCATATCAGCGCAGCCCAGAAGACTCAGGAACTCTAGAAGAATTCAGATTTTTAACACGAGAGTAAACGTAAAAAGAAGGTTTTACAAGACTCACGTTAACAATATTGCAGCAGTACGCACACAATCGAAGCGCAGTAAGGATGGCTAGTGTAACTAGCAAGAATACCACGAAAGCAAGAAAAAGAAGTACGCTATTAACTATTAACGTACCTGTCTCTTCCGAAACGAATGAGTACGATGAGATCTCGTGTGCTACCATCGTCCGACTAAAGTCT
+
-888168::::;<=@;;;>555999055/2////799272///////)/;484:9<<<>>>+>:>>?;<<=>CCD996;;??@+??:=1555&5999<<<>=@@BD=@=?@:@@>455545<>>699;==BCD=BB66.55;455::5;8;;;:;;;>;;;<8:::<<;7<<9<<=6::;;<5<::599:::)9=6333888><@6?6;8;859498;;;695555555:5444)4<<6;<;::>>=???879;?878778BBBB@=@B>>@@;@A=?>;.;=96
@ATNG8:00507:02480
GATGGTAGTCTCAGATAGTCTATAGTACTCATTCGTTTCGGAAGAGACAGGTACGTTAATAGTTAAATAGTCGTACTTCTTTTTCTTGCTTTCGTGGTATTCTTGCTAGTTACACTAACCATCCTTACTGCGCTTCGATTGTGTGCGTACTGCTGCAATAATTGTTAACGTGAGTCTTGTAAAACCTTCTTTTTACGTTTACTCTCGTGTTAATAATCTGAATTCTTCTAGAGTTCCTGATCTTCTGGGTGTATCAGCGAGTATCTACCATCGTCCGACTAAAGTCT
+
=4968=;;@C?;;=<<<B:66=<;;;<<<5667;>>@8<=<@:;;6669949959=9A<?>==299)49444//;::)/////$/;)//99/////)/9<7=>7;;;;@C>BBB@A@9>;@>>:@=AA@@?@??<?8889>@>=?>0..-.-,,,220,-(-0772939/////59>8566==0;6;699;;;$9559:1;::566<<<<9@9B=8??>??<B<@A<::;@@?A?B?BAD???9?>A@;??@@DBBBBBBA;:9AAAC?CB@@::5:A@@CC<B999
@ATNG8:00514:02487
GATGGTAGCTCACGTACGTCACACGTACTCATTCGTTTCGGAAGAGACAGGTACGTTAATAGTTAATAGCGTACTTCTTTTTCTTGCTTTCGTGGTATTCTTGCTAGTTACACTAGCCATCCTTACTGCGCTTCGATTTGTGCGTACTGCTGCAATATTGTTAACGTGAGTCTTGTAAAACCTTCTTTTTACGTTTACTCTCGTGTTAAAAATCTGAATTCTTCTAGAGTTCCTGATCTTCTGGCTCTCGTAGACAGATACTACATCGTCCGACTAAAGTCT
+
555>;>CBBBCCA@<@??BGDCCBBBBCBAAA?BBBB>AA@C@DBBBDCB@CCCCD?C?CCCD@C@BBBAAABBB??????,=A=@AAB8??A@=CAA>@@;?>?@AA>BAABBBBC>>>A:>:>??=><;;=@@?@?8?@?:;;?ACCABB9999CC?@@<@<@@@@=>=?>7<8878(87>888888(8<==E8AAA@@@>?;;6;AAA/A;;;A;><>B=AA@@@?A;A<BC@@>>;>:;5;A::;@>>>A@@???AA>>>>=>=>==A@>99@6==//
@ATNG8:00590:01930
GATGTAGAGAGACTGTAGCGCACCCAGAAGATCAGGAACTCTAGAAGAATTCAGATTTTTAACACGAGAGTAAACGTAAAAAGAAGGTTTTACAAGACTCACGTTAACAATATTGCAGCAGTACGCACACAATCGAAGCGCAGTAAGGATGGCTAGTGTAACAGCAAGAATACCACGAAAGCAAGAAAAAGAAGTACGCTATTAACTATTAACGTACCTGTCTCTTCCGAAACGAATGAGTACTATGTAGAGCTCTATACTACCATCGTCCGACTAAAGTCT
+
:;<CCBBBCCCCCCCCCCCECBBB>BBB@DBCCCC?C?BBC??@A?CC?B@A?>89888(9;ABBBBBBB??>:>A@BBCC5BD?D7;;;6;BB?CCCBBBB@??A@FC@BBC>AABACCDDCCCCCCCCC?CCBB?BBBCBBBB>B@C@@>@CCDDDBB?BBBBB?CC?BCD?BB???8;==8ACDDE3@?=?BBBBBBIG?A>ACCB@B?BBBCC>BBBB>==?C@B@B9BBB@BBBBBBBBBBCBBBBBBDCCCBCCBBB<A@BBBA=ABBBBB>BB88
@ATNG8:00557:01986
GATGGTTAGCTCTGCTCTGACTCTCGTACTCATTCGTTTCGGAAGAGACAGGTACGTTAATAGTTAATAGCGTACTTCTTTTTCTTGCTTTCGTGGTATTCTTGCTAGTTACACTAGCCATCCTTACTGCGCTTCGATTGTGTGCGTACTGCTGCAATATTGTTAACGTGAGTCTTGTAAAACCTTCTTTTTACGTTTACTCTCGTGTTAAAAATCTGAATTCTTCTAGAGTTCCTGATCTTCTGGTGTCGTCTATCATGTACTACCATCGTCCGACTAAAGTCT
+
444:7<8>>BA=BBABBC;99B?@>>;;;AB??=@BEE=CC@C@CDDCCCC@CCCCC?A?ABCE@GACDDCCCCCC@CCDEE5BB@BBCC=BBCC@BBB@BC@;;;GDFACBBBCCCD@CBC@B@CBDBCBBB@CCDC?BBCCDCBBCCBBB:::A@@@@?BB6;8;ACCDFFCB>A;;;;.;>B><<;;<*;ACDG=;;FCDBGBBB?BAAA0AAABB@BADF@EDBB@A@>@@DCCCED>@@A?ADCCCDCBBDDBCBCCBBBB@@@@BBF@BBA@@B=CCCC
@ATNG8:00576:01982
GATGGTAGGTGCACATGAGTGTATCCAGAAGATCAGGAACTCTAGAAGAACTCAGATTTTAACACGAGAGTAAACGTAAAAAGAAGGTTTTACAAGACTCACGTTAACAATATTGCAGCAGTACGCACACAATCGAAGCGCAGTAAGGATGCTAGTGTAACTAGCAAGAATACCACGAAAGCAGAAAAAGAAGTTCGCTATTAACTATTAACGTACCTGTCTCTTCCGAAACGAATGAGTACCTCTCAGACGCTCGTCCTCACCATGTACCGACTAAAGT
+
4:<>:>@C666;;ACBBCCC;;;@A>@@A@CCCCCD?C@BBABBBB?BB?CBBBB;:::*99?@@BBC@>>>:3:=>>??>+>:3<2999&93:7ACBCBBAA@?A?AC8:847;89795=<<BBBCCAAA?BABE@BBBCB>??9?;?99:??B@A??<????BB???:;>>188>>>*88856555'293893555556,2,2688/5055796:>==9;::1:1//919//)/65/..727555666;;9:88/95///349322,-(-2---2,22
@ATNG8:00599:02003
GATGGTAGCATCATGCATATCTCACCAGAAGATCAGGAACTCTAGAAGAATTCAGATTTTTAACACGAGAGTAAACGTAAAAAGAAGGTTTTACAAGACTCACGTTAACAATATTGCAGCAGTACGCACACAATCGAAGCGCAGTAAGGATGGCTAGTGTAACTAGCAAGAATACCACGAAAGCAAGAAAAAAGAAGTACGCTATTAACTATTAACGTACCTGTCTCTTCCGAAACGAATGAGTACGATGAGAGAGCTCTATAATCGTCCGACTAAAGTCT
+
AACG@CBCCC@BACCCICCBBBBBB@BCC?B@@@BB?A?AABABBC?BB?B?BA?@:==;+==774???AA@??6;794444$4;7=:?@@2>BB:?ABAA=@00-07??<?AD>@ADCCCBBBBBCBB@A@@BCDB?@ACDBCBB?B?B;;6;BAAACCC?BBCBBC>AA=@@A=ABAA@;>8829999:9%9?;>98:A?A=>:>>?>?>9=8==BBC@CFBBAAC>A?BBF>CCC>@@BBBBBBBBBBBBBBBBBBB??B<@;;;>188;;=>4<888
@ATNG8:00562:02049
GATGGTAGTGTCAGTGCGCGTCGTCCAGAAGATCAGGAACTCTAGAAGAATTCAGATTTTTAACACGAGAGTAAACGTAAAAAGAAGGTTTTTACAAGACTCACGTTAACAATATTGCAGCAGTACGCACACAATCGAAGCGCAGTAAGGATGGCTAGTGTAACTAGCAAGAATACCACGAAAGCAAGAAAAAGAAGTACGCTATTAACTATTAACGTACCTGTCTCTTCCGAAACGAATGAGTACAGAGAGTACGATATGTCTACCATCGATGGATCTGAGTCT
+
:9;F?CECCBBBBCCCCCCCCCCCB?BFDACEBB@@>@@CBCCCCC?AA=B?CCCBBBBB3B?BBAACCCCCCB>BAABDDC5BC@C?BCCC5CCHACCCCDCC@?<@?BB@CCC?BBCBBBCCCDDCCBBBC@CCBB?BBBBBBBB>C?CAA?ABBCBDCC?CAAABB@BB?BBB=AABBB<A@@:<<===.?A=B?>;@@@??;><>AAA:>:=@CAB?ABBAABB=A>ACD>ECC?AAABCBBBCCCCBBBBBBBCBBBBB>>9>>??>AA;A;;=A;;;>>
@ATNG8:00571:02063
GATGGTAGGACGAGCGTCTGAGAGGTACTCATTCGTTTCGGAAGAGACAGGTACGTTAATAGTTAATAGCGTACTTCTTTTTCTTGCTTTCGTGGTATTCTTGCTAGTTACACTAGCCATCCTTACTGCGCTTCGATTGTGTGCGTACTGCTGCAATATTGTTAACGTGAGTCTTGTAAAACCTTCTTTTTACGTTTACTCTCGTGTTAAAAATCTGAATTCTTCTAGAGTTCCTGATCTTCTGGGTGCGCTACAGTCTCTCTACCATCGTCCGACTAAAGTCT
+
///:699<?AB;96==<<665::=:?AABBBE;A;:;.9>:>;A?@@@BB=AAACB?B@BBBB@GAGCBCCBBCC@@@@@?,;;5;?CC>CCDC?AAB=@A6:;@AAC?CCB;;9ED@CCC@B@BBBBBBAA?@CAA=ABCB;;;BB;;;;::?A;@???BA=@<@@@@>?@?@><@C@D2B=@;??AAA,@@@@A9A;;;;;B<;;5;;;;*;AA;:::@BA?BAA@;;;<A;@@@@BC@BDCC7;;<;<BBBCCCBCBBBDEGACBCBBC>CAACCE?I=;;
@ATNG8:00577:02067
GATGGTAGCACACGAGATCTCATCGTACTCATTCGTTTCGGAAGAGACAGGTACGTTAATAGTTAATAGCGTACTTCTTTTTCTTGCTTTCGTGGTATTCTTGCTAGTTACACTAGCCATCCTTACTGCGCTTCGATTGTGTGCGTACTGCTGCAATATTGTTAACGTGAGTCTTGTAAAACCTTCTTTTTACGTTTACTCTCGTGTTAAAAATCTGAATTCTTCTAGAGTTCCTGATCTTCTGGGTGCGCTACAGTCTCTCTACATCGTCCGACTAAAGTCT
+
///:499<GEBBBDBBBCCCCBB<B;9;AD;;9;BBD?CC@C@CCCBCCD@DCBBB@B?BCCC@D:95>BBBAAA=AA@A@1AA:>?CB>AA@?;?9969A?99:@@A?BBCBBBBC>>>@<@;AAE>>;;:=><<=5;;>????>>>AAA>>>>:8::8??6:8;AAA@@@AA<;;;HD;D5818>=>>/>A>>>9>BA>=====<7<<=<*:<99:9==AA<A>>>@??;>;>>>??A;A;;;3;>;;;?>>==>=@@??BBA;;;AAB;?==<>=4===;
@ATNG8:00585:02020
GATGGTAGAGTATCATGTGTATCTCCAGAAGATCGGAACTCTAGAAGAATTCAGATTTTTAACACGAGAGTAAACGTAAAAAGAAGGTTTTACAAGACTCACGTTAACAATATTGCAGCAGTACGCACACAATCGAAGCGCAGTAAGGATGGCTAGTGTAACTAGCAAGAATACCACGAAAGCAAGAAAAAGAAGTACGCTATTAACTATTAACGTACCTGTCTCTTCCGAAACGAATGAGTACGTGTGACGTACGTGAGCTACCATCGATTCCGGATAGTCT
+
:5:C;?DCDCBCCCCCCCBBCCCCC?CBB?BCCCC?B?BBDCCCEACC?C?BDC@@@@@0A?BBBCCDFECBB<A@@@@AA2AC?C@CDC<CCC@CCCBDBBBB<@=@@;@AC?BBCBBBCBBCBBBCBCCBCBBB?BBBBCCCC?C@CAA>ABBCCDCC@CCCBAA?CB@BBB>A@@?>8?>=9=>@@@2AA?B??@BCBCB?C?BAAB@B?>>BCF@DBBBCBB=@=@BC=CCC@AAACBBBBBBBBBCCBCCCBBBBCBBA?A??>BC>B?B@CCCCB@@
@ATNG8:00554:02137
GATGGTAGAGTATCATGTGTATCTCCAGAAGATCAGGAACTCTAGAAGAATTCAGATTTTTTAACACGAGAGTAAACGTAAAAAGAAGGTTTTACAAGACTCACGTTAACAATATTGCAGCAGTACGCACACAATCGAAGCGCAGTAAGGATGGCTAGTGTAACTAGCAAGAATACCACGAAAGCAAGAAAAAAGAAGTACGCTATTAACTATTAACGTACCTGTCTCTTCCGAAACGAATGAGTACACATCGTCGTGTCGTGCTACCATCGAACTTGCAGAGTCT
+
555:59445::;9<;;;;;@;;;54.444.5;=<<<@B6::995<<5:<1516>>>@@@@@&??CCCCCCCCCBB;>@;;;;;*9C@G@DDE;CAC?BBBBCBCCC>@=::3:@@;@BABBCCEDCCCCBBBB@CCDD?BBCCBCCD@C?B=>+00=00/:;6:?>>???AB6::7178CCC>?>?;999999$8><;848BBB>=;<=9888=?;?@CHC@BBBAAAA7<:<CE?BBB?;;:BBBBBBBCAAABBBBAAA@000AA?ABCCB@9999BBBBBBBB
@ATNG8:00561:02145
GATGGTAGCACGAGTCACTCATATCCAGAAGATCAGGAACTCTAGAAGAATTCAGATTTTTAACACGAGAGTAAACGTAAAAAGAAGGTTTTACAAGACTCACGTTAACAATATTGCAGCAGTACGCACACAATCGAAGCGCAGTAAGGATGGCTAGTGTAACTAGCAAGAATACCACGAAAGCAAGAAAATGAAGTACGCTATTAACTATTAACGTACCTGTCTCTTCCGAACGAATGAGTACGATGAGAGAGCTCTCTCTACCATCGTCCGACTAAAGTCT
+
445=:>BBCCCC>DCCCDCCBA@AB:BBB@BBBC;;9;@BCB;;;F@BB@C?@@@@@BBD3B?BBBBBBBB???9?AABCCC5CC@C=ABB9CCC?CBBBBCB:98;@CDABBB?BCAABBCCCCA@AECCB?CCDC?BAAAAAAB?C@C?@>@EDCCBAA>ACBBBA?CC@BBB>AAAAA8?9929=<<2:8949A>>A@BBD?B?BBCD@C?CCCCC?CBACDCB>B>BB?BBB?B>??BBBBCA@ACCA???@<;;=>>AA<?==<@C=CC>>>=6A@??
@ATNG8:00576:02130
GATGGTAGGAGACACGTCGCACACGTACTCATTCGTTTCGGAATGAGACAGGTACGTTAATAGTTAATAGCGTACTTCTTTTTCTTGCTTTTCGTGGTATTCTTGCTAGTTACACTAGCCATCCTTACTGCGCTTCGATTGTGTGCGTACTGCTGCAATATTGTTAACGTGAGTCTTGTAAAACCTTCTTTTTACGTTTAACTCTTCGTGTTTAAAATCTGAATTCTACTAGAGTCCTTCGATCTTCTGGCGCTCTGTCACGTCTGCTACCATCGTCCGACTAAAGTCT
+
444<8<=B?AA@AB<@ACBBBBBBB@;A;;BA=B@<<9..*-(----668:48:<<=2=-77396:7;A===:::A;><?>?.<=8=3333&3;77188;2;B?BABBBA=BA@A?@>><=BA:=8===;;799;A???<:::@AB@?>>A>>=:771///59:5:6>@A@@@@@A;>;;;;/;4;5;?AAA/@@;==-/)/9//+/<<9::)///(///-9090----326777939-..77<<5333(-***,,,499;:999;9999499558?;>>=778-;CAB
@ATNG8:00556:02198
GATGGTAGCTCGCTGATGATATCTCCAGAAGATCAGGAACTCTAGAAGAATTCAGATTTTTTAACATCGAGAGTAAACGTAAAAAAGAAGGTTTTACAAGACTCACGTTAACAATATTGCAGCAGTACGCACACAATCGAAGCGCAGTAGGGATGGCTAGTGTAACTAGCAAGAATACCACGAAAGCAAGAAAAAGAAGTACGCTATTAACTATTAACGTACCTGTCTCTTCCGAAACGAATGAGTACTATAGACTATCTGAGACTACCATCGTCCGACTAAAGTCT
+
956>9<ADBCCC?CDDCDBBDDDCCBCCC@CBA;;9;@;>?>00/=69:6:6-.-------#-0-//673333;;;399//////#//(/0666.68=6:;<::::55/56;;6<==:>@?@FFCCBCDBBBCCC?BBBC>A@BBCCCBCB=B??<@BCBCCCC??>?CCC?AA?BAB;?@BBB8???;:>>?@/?A;>>>>AAAAA;@8>>AB<B<@@BBB@BCBBBBB?@>@??<@AB>BBBBCCCBBBBBB?>?BCBBBBCCBBB?BBBBBB?AA@9992;AAA
@ATNG8:00598:02221
GATAGATATATGCACGCTCTACCAGAAGATCAGGAACTCTAGAAGAATTCAGATTTTTAACACGAGAGTAAACGTAAAAAGAAGGTTTTACAAGACTCACGTTAACAATATTGCAGCAGTACGCACACAATCGAAGCGCAGTAAGGATGGCTAGTGTAACTAGCAAGAATACCACGAAAGCAAGAAAAAGAAGTACGCTATTAACTATTAACGTACCTGTCTCTTCCGAAACGAATGAGTACTATAGACTATCTGAGACTACCATCGTCCGACTAAAGTCT
+
9;;BBCCBCCCCCEBBBCCCCC?CCC@CCCCAA?A@BBBDBBB<BC?B???@BCDDD3C?@@@CCCCAAAD>DA:::::*:A>B4;;;7;BDADABACBBB@;><@A=@BD>BBBBBBBBDDGCBBBBC?CCBB@BBAABBBB>C@CCC?BBCCCCCC?CAAAAA>BB?878588AA?8A>><>CEDD2CD?B999BBA=>:=;?AAA:>8>?DDD@BBABBBA>@>ABB>BBC?AABBCCBBBDBBB@@@CDCCCAAAABC?CBABCC@CBA???8@AAA
@ATNG8:00557:02300
GATGGTAGATACTCGCTGATACACCCAGAAGATCAGGAACTCTAGAAGAATTCAGATTTTTAACACGAGAGTAAACGTAAAAAGAAGGTTTTACAAGACTCACGTTAACAATATTGCAGCAGTACGACACAATCGAAGCGCAGTAAGGATGGCTAGTGTAACTAGCAAGAATACCACGAAGCAAGAAAAAAGAAGTACGCTATTAACTATTAACGTACCTGTCTCTTCCGAAACGAATGAGTACATAGATATACGTATAGCTACCATCGTTCCTTCTGAGTCT
+
:55A;>>>CBBBB;;=CCBFCBCCF?::;@BBBBBB>A?@@?BBCB@BF=?=?BBAABBB3B@CBBBBBB@BCC;;9;;;;;*;@;>;@@@4@:919@@ABD9994:49@=ABC@BBDBCBBBA;:;BB@@=@A@@=@??:;9>?;A>B;;4;CBABBCC@BAACA@=::5:BA9?>A@><>=<<==>>=&>?98978?=AA?=?<?==;5=7//0?>;099:::@?@;;;>5:00+0::=@@@A@@@@@@>>?ABBCAA>>>@<?>==A?B?C>ABBCBBBB
@ATNG8:00567:02308
GATGGTAGTCTCAGATAGTCTATAGTACTCATTCGTTTCGGAAGAGACAGGTACGTTAATAGTTAATAGCGTACTTCTTTTCTTGCTTTCGTGGTATTCTTGCTAGTTACACTAGCCATCCTTACTGCGCTTCGATTGTGTGCGTACTGCTGCAATATTGTTAACGTGAGTCTTGTAAAAACCTTCTTTTTACGTTTACTCTCGTGTTAAAAATCTGAATTCTTCTAGAGTTCCTGATCTTCTGGAGATACACATGATACTCTACCATCGTCCGACTAAAGTCT
+
999:6;;B=B@=<<;;995565==>>?><<;:5::;=6=>:@9<;;<<5515555=8<8@@<<:C?CBB;::=4/)//99+88)/-55,-///)/7<7;;.66;;==;AAACBBCC99;C=@<AC;:<@@B?;;;B?CCCCB;;;;;;;:;99929==8=@:?3<<==455;<<999999'92926=AAB1@@999,599999996?<@=@<0=00/<6<7?B?BB@>>>?6;6;@@DAA?A;;5;:;<:AABB@@@BCDCCCBA?B??@@B?BBB@@?:BBCC
@ATNG8:00576:02270
GATGGTAGTGTGTCTCTGAGAGTAGTACTCATTCGTTTCGGAAGAGACAGGTACGTTAATAGTTAATAGCGTACTTCTTTTTCTTGCTTTCGTGGTATTCTTGCTAGTTACACTAGCCATCCTTACTGCGCTTCGATTGTGTGCGTACTGCTGCAATATTGTTAACGTGAGTCTTGTAAAACCTTCTTTTTACGTTTACTCTCGTGTTAAAAATCTGAATTCTTCTAGAGTTCCTGATCTTCTGGGTCTCTCTCTCACGCACTACCATCGTCCGACTAAAGTCT
+
////277<ABBCBBAAACAABCBBBLCBBC;;8;AEC=CC@D@BDCDCDD?BBCCC@D@DDDD?B?CCCCCCDDD@?????1@D@CDCC>BBBB?AAC@CD?BAACCEACCCCCDCC@CBB@C?CCDCBCCC@BBCE@CCCCDABBDBBACBBBE@DBB=BD@C@BAABBBBBC?BAAAA7@=@;;;:;:*;A@AB?CCBCCCDABB@CHDF5CBBAA?A?BB@BBBCBBC?CABBBBBC@BBDD>DBBBFCBBCCCDBABBBBC@@@AEDC@BBA@@@<@CCB
@ATNG8:00559:02334
GATGTAGACATATCGTACTCTCTGTACTCATTCGTTTCGGAAGAGACAGGTACGTTAATAGTTAATAGCGTACTTCTTTTTCTTCTTTCGTGGTATTCTTGCTAGTTACACTAGCCATCCTTACTGCGCTTCGATTGTGTGCGTACTGCTGCAATATTGTTAACGTGAGTCTTGTAAAACCTTCTTTTTACGTTTACTCTCGTGTTAAAAATCTGAATTCTTCTAGAGTTCCTGATCTTCTGGTGTCGTCTATCATGTACTACCATCGTCCTACTAAAGTCT
+
AABCBBCCBBBCCCCCDDDDBBBBCBABB@@?@BAB=BC@B@CCBBBBC>AA??>@C?BABB?B7@@BBBBBBB?BABBB1?>8787,269:.22;69:179;9>A<AAA<>?AA:>>C=D>@@=;<><92<>==5:;A=>===@A:;;?===<???9==8=6==;::<<//+.7777+509168989*999?A7@99>;>>87:-8785$2966;6A;AA<:;;@A@@=@=A:8:>>;?>@;>?>>==>>>?@?888=A>::5;>;;;?8===;;;1;>>>
@ATNG8:00565:02359
GATGGTAGCGCGACGAGCGTAGACCCAGAAGATCAGGAACTCTAGAGGAATTCAGATTTTAACATCGAGAGCAAACGTAAAAAGAAGGTTTTACAGACTCACGTTAACAATATTGCAGCAGTACGCACACAATCGAAGCGCAGTAAGGATGGCTAGTGTACTAGCAAGAATACCACGAAAGCAAGAAAAAGAAGTACGCTATTAACTATTAACGTACCTGTCTCTTCCGAAACGAATGAGTACGATGAGATCTCGTGTGCTACCATCGTCCGACTAAAAGTCT
+
444:7;==AAA@@AECCGBBA@;;;,:BC=CBBB@@?A@BBB<<:BB@C@B?A999999+9;>>A@???:<>>>8>;77777'3<8<2;;;+;///9///99:?=?9=@378@<A@==BBCCDCBCBBBBB?BBBC@BBBCEB;;6?>ABB@CBED???AAAA>>=<A=7///*//67706=@;@@@@>*7948...5569927362220505:CBB?CCBABCC@C?BCE=C:;;;BBCCCCCDDAABABB@@@@@@@@B?@<AAAA><8<>>8999*;@AA
@ATNG8:00594:02332
GATGGTAGAGAGAGCTCTCTCATCGTACTCATTCGTTTCGGAAGAGACAGGTACGTTAATAGTTAATAGCGTACTTCTTTTTCTTGCTTTCGTGGTATTTCTTGCTTAGTTACACTAGCCATCCTTACTGCGCTTCGATTGTGTGCGTACTGCTGCAATATTGTTAACGTGAGTCTTGTAAAACCTTCTTTTTACGTTTACTCTCGTGTTAAAAATCTTGAATTCTTCTAGAGTTCCTGATCTTCTGGGTCTACGCTCGTCGCGCTACCATCGTCCGACTAAAGTCT
+
;55<8<<<BABABBB;96><>;;;CA;;;>BB@C@>@:@@<@@DBBBBAA7;6:@@7B?@ABC?C=@::8>><:@6?AA@A2AA?BBBD>CBA@3:800)00)///(/6606688=;==9///6=6>=@886666<???<>>>ABB?;;;?==::8818688=>1816;;<>>==C168<;<-<4:4:::::+;A?@@:@?????>===::==<+<//-/=9=7@@<AAAABAA=A=A@==;;5;=<=5>???AA;::>=><<=;;;>;>>AAAB=A@=>>A:@@@A
@ATNG8:00569:02459
GATGGTAGCGCATATCACGCAGCCCAGAAGATCAGGAACTCTAGAAGAATTCAGATTTTTAACACGAGAGTAAACGTAAAAATAAGGTTTTACAAGACTCACGTTAACAATATTGCAGCAGTACGCACACAATCGAAGCGCAGTAAGGATGGCTAGTGTAACTAGCAAGAATACCACGAAAGCAAGAAAAAGAAGTACGCTATTAACTATTAACGTACCTGTCTCTTCCGAAACGAATGAGTACCTCTCAGACGCTCGTCCTACCATCGTCCGACTAAAGTCT
+
889<055=<=AAA@@A@A@@@@AA;AAA>ABCBAA?A@CCDE;;;@EM@C>@@CCFFCC2CACCBBCCBBBB@8@B;;;;;*;A>A4;<;-:A?:@BBCDCCCC@D@::8;BC=@?BBCDCCCDBCBCCA@<ABBB?B@@@CCCB?CACCC@CCCCBFBB?CCCBCB@DC?ABA9:9AAA;@?>;:::::(7@<@<>>@@>>??B@EB@@<@<@?CAA?ACDCCCC:;8;;C=CCC?AABBBBBABBAABBBBBBAAAAA?BBA?@@;;@C?BBCDDD>EB@A
@ATNG8:00552:02516
GATGGTAGTGCGTGAGAGAGAGACCAGAAGATCAGGAACTCTAGAAGAATTCAGATTTTTAACACGAGAGTAAACGTAAAAAGAAGGTTTTACAAGACTCACGTTAACAATATTGCAGCAGTACGCACACAATCGAAGCGCAGTAAGGATGGCTAGTGTAACTAGCAAGAATACCACGAAAGCAAGAAAAAAGAAGTACGCTATTAACTATTAACGTACCTGTCTCTTCCGAAACGAATGAGTACACACTCTCATATGACACTACCATCGTCCGACTAAAGTCT
+
////)//79@@A595666977>00)//727055::39700////:)//+/689///;::):*///668;<;>=.3349999(:<8=8===2@AC?B<<;;;:;;4479:5;?>7;;BABBBCCEDDBBBBBACCCD@AAABBBBB?C?B@@=ABABBBCB@CBBABB>??;>A><=>777)377177;;;;&;A>BBB>>@???5;188>>5;6;@BBB@A@@A@:;59;999/7<<8<>=<ABBBBB999BBBABAA???<@??9A===AA=A@@ACC>CCCC
@ATNG8:00574:02470
GATGGTAGTGCGTGAGAGAGAGACCCAGAAGATCAGGAACTCTAGAAGAATTCAGATTTTTAACACGAGAGTAAACGTAAAAAGAAGGTTTTACAAGACTCACGTTAACAATATTGCAGCAGTACGCACACAATCGAAGCGCAGTAAGGATGGCTAGTGTAACTAGCAAGAATACCACGAAAGCAAGAAAAAGAAGTACGCTATTAACTATTAACGTACCTGTCTCTTCCGAAACGAATGAGTACACACTCTCATATGACACTACCATCGTCCGACTAAAGTCT
+
444;5<<>AAACBBBCCCICCB@@@=@BC=CBB;;9?B?BBB::9C?BB?C?@@?=;877'8:@A=BBDBB??>8;=>ABBC5CC@B@EDE;CCCBC:;;BBBAB@B@CE@DCD>AACABCCCDCBBBCCBB?BBBB?AAACBBBB?B@CCC@BBBDDCCC?DACCCC?CC>ABB?BAA@@8?::4:CCDD3BB@B9:8@FBBB;><>>>>=A;=>C@@<@ABAAAB?B?AAA<ACC?BAABBEDB@??BBCBBBCCD???ABBB?BCCD?@>?CBBBD>CCAA
@ATNG8:00584:02471
GATGGTAGACATATCGTACTCTCTGTACTCATTCGTTTCGGAAGAGACAGGTACGTTAATAGTTAATAGCGTACTTCTTTTTCTTGCTTTCGTGGTATTCTTGCTAGTTACACTAGCCATCCTTACTGCGCTTCGATTGTGTGCTTACTGCTGCAATATTGTTAACGTGAGTCTTGTAAAACCTTCTTTTTACGTTTACTCTCGTGTTAAAAATCTGAATTCTTCTAGAGTTCCTGATCTTCTGGGCAGACTCTCACACGCCTACCATCGTCCGACTAAAGTCT
+
:55<8<>CCCCDDBBBCCCCC9;;GCB@B@:::;BAE=BA@D@BBBCCBD?CBBBB>B?@@@B?B@BCCBBBCBB?BCCCC2AA>A;;;1;@@A>ACC@CB<?>BAA>;>==>@AAA;AAA6868A==>@A?:@AAA=AAA;=;A5;>AAA>==><>>>=DD<@;??@@BBA@@=@????6?=A<A>AAC/?A@@@2::<678A=>=<@@?@/?===B;>;>A<AAAD@;;7;=AA>>>A766;;2;///<<99=AAAE>>;>?A<?>>>>><>A@@@D8@<><
@ATNG8:00594:02487
GATGGTAGCTCTGCTCTGACTCTCGTACTCATTCGTTTCGGAAGAGACAGGTACGTTTAATAGTTAATAGCGTAACTTCTTTTTCTTTGCTTTCGTGGTTATTCTTGCTAGTTACACTAGCCATCCTTACTGCGCTTCGATTGTGTGCGTACTGCTGCAATATTGTTAACGTGAGTCTTGTAAAACCTTCTTTTTACGTTTACTTCTCGTGTTAAAATCTGAATTCTTCTAGAGTTCCTGATCTTCTGGTATACACACTCGCTCGCTACCATCGTCCGACTAAAGTCT
+
44493999456=CABCC;66@><<>?;=77//)/79:/9<8<8:;;@966499:555)549944.5.599:555455.5<==>+<<<4;:;;24455.5.5<499.554:9;:=<<=554439995:5@@>9:9BC6;:AA<AABBBBBBA@@@@??@@<@@D=AB@B>AABB@@ACC=@@BBB7A?C:;<JJJ5CDCCD9@..*......7)///&5////)/499799::999.4.455==<8<A>499@A:9:BBBCCCCAAA@@@>A>??@@=@CBBBC?CCCC
@ATNG8:00604:01928
GATGGTAGAGAGAGCTCTCTCATCGTACTCATTCGTTTCGGAAGAGACAGGTACGTTAATAGTTAATAGCGTACTTCTTTTTCTTGCTTTCGTGGTATTTCTTGCTAGTTACACTAGCCATCCTTACTGCGCTTCGATTGTGTGCGTACTGCTGCAATATTGTTAACGTGAGTCTTGTAAAACCTTCTTTTACGTTTACTCTTCGTGTTTAAAAATCTTGAATTCTTACTAGAGTTCCTGATCTTCTGGGCTGCGCTGATATGCGCTACCATCGTCCGACTAAAGTCT
+
955:7;A@BC;;59955565;;=556<;;;<@;AACC=CC>B=AB====<*0/77717:???@7@?B?????>886:::::+886??AA=@BAA3:8//)0=600//88(//88;8AA;252394777//...388993888;;89<;<<=;:::9/6559==.605>>>>>ACA15/666)6(/)/---)-69;;-/.998687;656,6>>>.;:;77=7;7//*//53385<;A788:::=58666.6///;;;7>>>>AAA@>>><>DC=>>;>?>???8====
@ATNG8:00618:01938
GATGGTAGAGAGAGCTCTCTCATCGTACTCATTCGTTTCGGAAGAGACAGGTACGTTAATAGTTAATAGCGTACTTCTTTTTCTTGCTTCGTGGTATTTCTTGCTAGTTACACTAGCCATCCTTACTGCGCTTCGATTGTGTGCGTACTGCTGCAATATTGTTAACGTGAGTCTTGTAAAACCTTCTTTTTACGTTTAACTCTCGTGTTAAAATCTTGAATTCTTACTAGAGTTCCTGATCTTCTGGGTCTACGCTCGTCGCGCTACCATCGTCCGACTAAAGTCT
+
:55=8=<<AA;;9@=666;;=<>==<<<?@CC@CCEI=CB@B?BBBAAAA6:5AAA:BABB:9299:9ABCBBBB?BBB>?+@@=?<<48<<>8=80/(/;5/0//9;38==;=8;B=>>><?<?@B>>;;;=CC==:>==???A@>>>DBC??>88884:<4;5;<=@@>>>B886===.=,/+/6;;<,=<==@6@<@@@?A?;;;4677-6//)/6065?>7:8>>;;;A<A<>=:@@@:===@8????>>>A@@@A???:::A=AA>>@A<A>>>AA:AA??
@ATNG8:00629:01948
GATGGTAGCACGACACGACGATGTGTACTCATTCGTTTCGGAAGAGACAGGTACGTTAATAGTTAATAGCGTACTTCTTTTTCTTGCTTTCGTTGGTATTCTTGCTAGTTACACTAGCCATCCTTACTGCGCTTCGATTGTGTGCGTACTGCTGCAATATTGTTAACGTGAGTCTTGTAAAACCTTCTTTTTACGTTTACTCTCGTGTTAAAAATCTGAATTCTTACTAGAGTTCCTGTCTTCTGGGTCTCTCTCTCACGCACTACCATCGTCCGACTAAAGTCT
+
444=8==BCCBA=DCDAB<;;<@;;:BBBBCDAIDCD?CE@DAAA@DCCD@EBB@@=@:@BBB?D>BABBBBB@?=>CC=C+AA?BCCD;@78-71737,39678937823<:?@BBA=AAA=A<@?@>>;;;=A@AA=@AA@@@@;;:@@?::9:4:;;:==8=9=>?@>>>?B:=>A@@5@5:5:>@?@/@?<<<179?@@C>===:>>>?/?889=:<:>>187<<<>>?<A=A>>>A:>?>>7====>?>A@@@@BBB===?<@AAAAA<@@???A:A@@@
@ATNG8:00648:01930
GATGGTAGCGCGACGAGCGTAGACCCAGAAGATCAGGAACTCTAGAAGAATTCAGATTTTTAACACGAGAGTAAACGTAAAAAGAAGGTTTTACAAGACTCACGTTAACAATATTGCAGCAGTACGCACACAATCGAAGCGCAGTAAGGATGGCTAGTGTAACTAGCAAGAATACCACGAAAAGCAAGAAAAAAGAAGTACGCTATTAACTATTAACGTACCTGTCTCTTCCGAAACGAATGAGTACTATGTAGAGCTCTATACTAATCGTCCGACTAAAGTCT
+
;59>;>>>CCCCBBCCDCCCCCCCC>BBB@BBBBBE@C@AACCCCC?AB?B?BBAADDDD3B?BBCBCBBB???:?BBDEDD5BB@B@CCC<CGJ@CCBBBBC;;:;@CD@CDC@BBBCCCCCCCCCBBCCC@BBBB@CBBBCACC?CAE:;;;BAABBBB@BBBBBC?BB@AA@3:99::9+:=>999999:%:?<?978?>???;?<?>??<><>@CBB?BAA@A??;@?BBB@CCC@BBBBBCBBBBBBBBBBBA@@@@@@A@<@;;?@>@@@:99+9@>@
@ATNG8:00649:01936
GATGGTAGTCTCAGATAGTCTATAGTACTATTCGTTTCGGAAGAGACAGGTACGTTAATAGTTAATAGCGTACTTCTTTTTCTTGCTTTCGTGGTATTCTTGCTAGTTACACTAGCCATCCTTACTGCGCTTCGATTGTGTGCGTACTGCTGCAATATTGTTAACGTGAGTCTTGTAAAACCTTCTTTTTACGTTTAACTCTCGTGTTAAAAATCTGAATTCTTCTAGAGTTCCTGATCTTCTGGTCTACTACACTGTTCTCTACCATCGTCCGACTAAAGTCT
+
>>:>;?>ABBBBCCEJFFAABDCBC@B@BBB>B@@?5@A>A>AC@@ACB@CD;;;@D?AAAB@C?AAAA@A@8?98;;;;+8>;>:99(333339994:<48<?C??<?BBB>?AD=BAA<@;=99557<=<@@BA<?===A@@@?@@<=<<<<178?:;;7;=@B@@@A@@@7;;DDD;D:=:==DDD/>@@BB7;7:>===<;<<08878(8:;;A=A>DB:?@AB???;?=AAA@??;?@@<@@@@@8889666959=@A@B<@;;;BB=??;;7;47---
@ATNG8:00603:02017
GATGGTAGTCTCATATAGTCTATAGTACTCATTCGTTTCGGAAGAGACAGGTACGTTAATAGTTAATAGCGTACTTCTTTTTCTTGTCTTTCTGTGGTATTCTTGCTAGTTACACTAGCCATCCTTACTGCGCTTCGATTGTGTGCGTACTGCTGCAATATTGTTAACGTGAGTCTTGTAAAACCTTCTTTTTACGTTTACTCTCGTGTTAAAAATCTGAATTCTTCTAGAGTTCCTGATCTTCTGGACAGAGTGTGCAGATACTACCATCGTCCGACTAAAGTCT
+
449:5<<BA@;<<<<>;<<<<AADDCCB?:5625<<@6>=7;6;;999@A<@A@@@AE@BB??;@<AAA<;;:=<544499$9;5:00>>8000;=;=;>7<@;<88@ACACEDFDDBB?BCC@C?CECCCCBA=ACBB@BCCCCAAACCCCC@@@C?DDD@BB@B?BBBBCCBCC?A@@@>3=;@9::9:9*9AABC=CCCCCCCCCB=AA@A,A@@ACBC@CD?BBCCCCC@B@BBCCCB?BBB@DDDCCCCCCCBBBBCCBCDD?CBBBCC@CCCCCC>C@AA
@ATNG8:00604:01985
GATAGAGTATCATGTGTATCTCCAGAAGATCAGGAACTCTAGAAGAATTCAGATTTTTAACACGAGAGTAAACGTAAAAAGAAGGTTTTAACAAGGACTCACGTTAACAATATTGCAGCAGTACGCACACAATCGAAGCGCAGTAAGGATGGCTAGTGTAACTAGCAAGAATACCACGAAAGCAAGAAAAAGAAGTACGCTATTAACTATTAACGTACCTGTCTCTTCCGAAACGAATGAGTACGTGTGACGTACGTGAGCTACCATCGTCCGACTAAAGTCTA
+
//:/55;556;;;<;;;9555/)///)////;:6<0554:?;:2;:29.55566>>>+=266;;;===<=<4556<<<<+;9697;;;,/)/;)/)//79:;<<9=8;;8<>>244:8>>=@@:;;BBBBB??>==9=;;;<<@B=A=A;;69@?@@<9:2:::9A@<@@000/6>9/37)7=<077CBB1BB<=<CCDCDAB??<@@@A=A=:;CC@7;;@@@AB=<;000+000*070033/////:<>====A???00/;:6800///)///36;2:66//
@ATNG8:00647:02032
GATGGTAGTGTGTCTCTGAGAGTAGTACTCATTCGTTTCGGAAGAGACAGGTACGTTAATAGTTAATAGCGTACTTCTTTTTCTTGCTTTCGTGGTATTCTTGCTAGTTACACTAGCCATCCTTACTGCGCTTCGATTGTGTGCGTACTGCTGCAATATTGTTAACGTGAGTCTTGTAAAACCTTCTTTTTACGTTTACTCTCGTGTTAAAAATCTGAATTCTTCTAGAGTTCCTGATCTTCTGGGTCTCTCTCTCACGCACTACCATCGTCCGACTAAAGTCT
+
////279:ABBF:66<<000/////9:97>00+/:>>8?B?B?BBBACCD@DCCICAG@CC@@=A=ADBBBCBBB@BCCBD5BB>BBDD=BABB;?;==;?6>@@ABC@CCCDCCCE@CBC@D?CCA@B@A@=@BBA@BGGCCFCCCCBBCBBBB@EEE@A@>@=@@CCCBBBF?@@CCC9B>B?@AAAA0@@@@D=AABBBBBA@@5;;;;*;@A;;7;?BB@CCAA@BC@D@CBCBDD@BCDD@BCBECCCBBBBCCCBB;;;?CCCCCC>A;;;::/;A;;
@ATNG8:00601:02090
GATGGTAGGAGACACGTCGCACACGTACTCATTCGTTTCGGAAGAGACAGGTACTTTAATAGTTAATAGCGTACTTCTTTTTCTTGCTTTCGTGGTATTCTTGCTAGTTACACTAGCCATCCTTACTGCGCTTCGATTGTGTGCGTACTGCTGCAATATTGTTAACGTGAGTCTTGTAAAACCTTCTTTTTACGTTTACTCTCGTGTTAAAAATCTGAATTCTTCTAGAGTTCCTGATCTTCTGGTATACACACTCGCTCGCTACCATCGTCCGACTAAAGTCT
+
449;.45:5>C@@BB@@>;A<<=B;;<=;;;<49555)5:494;99<;4/)/7///(/)//:;6;67;:@BBBBBADDCDD5BB@BCHG?EDCC?BBB@BB>BBBB@A=B@@@A@@>?@@@=@?AAAB@>>B>BABB?BBBA@@A???AA@:99A>999@BC?B?>>;8:A<77597777*76<298AAA/A>>;@8?665==>?>>;>A??.:888>9?8>><>>>AAAA<@<==;;8818>?;@===>>>>;;;@???@@AA@=8//;77*,,,,,9-2,--
@ATNG8:00611:02151
GATGGTAGTGTGTCTCTGAGAGTAGTACTCATTCGTTTCGGAAGAGACAGGTACGTTAATAGTTAATAGCGTACTTCTTTTTCTTGCTTTCGTGGTATTCTTGCTAGTTACACTAGCCATCCTTACTGCGCTTCGATTGTGTGCGTACTGCTGCAATATTGTTAACGTGAGTCTTGTAAAACCTTCTTTTTACGTTTACTCTCGTGTTAAAAATCTGAATTCTTCTAGAGTTCCTGATCTTCTGGTATGACTAGTGTACTACTACCATCGTCCTACTAAAGTCT
+
566C@BBDB?@@BBB@ABBBCCCBCCAABA;;5;;;;0:A?B@BBBBEII@BBBFCAF@BBBC?C?BBBA@::6<8==>>=+>>9<;CD=@@AB?BBC@CC=;;CBCE@CBDDDCBB@CCD?@>AC:;:;;B?BBCC@CCCCCCBBBBBBBCCCC?CBB@BC@C?BBBBBBDCC@BBCDD;D@C@BBBBB3BCBBC>CDCCJ;;;BA5;;;;*;@@AB?B?A@=@BCAB@A>@@CCCBBB@BBC@CCCCCBIDDCBDCBBBCCDD@CCBBBC?CCBBDD>BBBB
@ATNG8:00636:02164
GATGTAGAGAGACTGTAGCGCACCCAGAAGATCAGGAACTCTAGAAGAATTCAGATTTTTAACACGAGAGTAAACGTAAAAAGAAGGTTTTACAAGACTCACGTTAACAATATTGCAGCAGTACGCACACAATCGAAGCGCAGTAAGGATGGCTAGTGTAACTAGCAAGAATACCACGAAAGCAAGAAAAAGTAGTACGCTATTAACTATTAACGTACCTGTCTCTTCCGAAACGAATGAGTACGATGAGAGAGCTCTCTCTACCATCGTCCGACTAAAGTCT
+
/////8==BCB;66<<<;@?ABBB=CCB79;B:;43938>:444?78937:8;;98888'838///9888;;;3;;=AAAA1@A=@4;;;-;AA?BAAACBB;;7;>AA>ABC?AAACDJHDDCBBCCBCB@BBBB?BBBBCDBB?B@BAA@BFCBBCCC?ABCBBB@AA?BCC9::EBA5?99399===.?BCA???BAA??<?<>>>D=D=AABBC?BCCAAAB=@=?CEDBBB>AACCBBBBBBAAACBB@@===@:;;>B===>@CB?>C===?7A::9
@ATNG8:00637:02129
GATGGTAGAGTATCATGTGTATCTCCACGAAGATCAGGAACTCTAGAAGAATTCAGATTTTTAACACGAGAGTAAACGTAAAAAGAAGGTTTTACAAGACTCACGTTAACAATATTGCAGCAGTACGCACACAATCGAAGCGCAGTAAGGATGGCTAGTGTAACTAGCAAGAATACCACGAAAGCAAGAAAAAGAAGTACGCTATTAACTATTAACGTACCTGTCTCTTCCGAAACGAATGAGTACTACTCTCAGAGACACACTACCATCGTCCGACTAAAGTCT
+
444939:=CCCC;<;666<;955/7)----0--/:8:7<;BCCCCBC@CF>A>ACGCCCCC1C@CCEEBBCCBBB9@?9::::*;A>C<@@@9@CDAFAAACCC@@<@?CC>@AC<A@BBBCCCDEBBBCCCC?CBBB<@@CCBAAB>B@CCB?BBCDBBAA?BBA???>BC?AAA:==CBB8A>=8;;;;;1=A?B>>:>>@@>686:AAA<>9?AEAA?@GBBBCC@B@BBC=CCD@AAAAAACBAAAAABBBBBBB@@@ACCC?CBBCBB?@AA866-;BBB
@ATNG8:00601:02209
GATGGTAGTGTGTCTCTGAGAGTAGTACTCATTCGTTTCGGAAGAGACAGGTACGTTAATAGTTAATAGCGTACTTCTTTTTCTTGCTTTCGTGGTATTCTTGCTAGTTACACTAGCCTCCTTACTGCGCTTCGATTGTGTGCGTACTGCTGCAATATTGTTAACGTGAGTCTTGTAAAACCTTCTTTTTACGTTTACTCTCGTGTTAAAAATCTGAATTCTTCTAGAGTTCCTGATCTTCTGGTCTACTACACTGTACTCTACCATCGTCCGACTAAAGTCT
+
4444.4<=CC@@@CB@@A@ABBBCCCBBBB@@>@BBB=CC@B@CDCDBCB@CCCCCAD@CBAA@D@CDCFBBBBC?CCDDD2BB@CCCD>BBBC@CDGBDD@BBAADD@CCCCCCCC?BB@B@DICCBBBB@CCCB@CBBBCCCDCCCDCC@?@@BBC@BB?C?CADDCDCCC@BBBBB<BAC@BBBBB2BCCCC>CCCCCCCBBB@CCCC5CBBBB@B@CC@BBCCC@@=@?CCCCBB?BAC@CCCCCBBBBACDCCDCCCCC@B@A@CD@CCB???<@BBC
@ATNG8:00612:02200
GATTAGTATATCGCGTCGCTATCCAGAAGATCAGGAACTCTAGAAGAATTCAGATTTTTAACACGAGAGTAAACGTAAAAAGAAGGTTTTACAAGACTCACGTTAACAATATTGCAGCAGTACGCACACAATCGAAGCGCAGTAAGGATGGCTAGTGTAACTAGCAAGAATACCACGAAAGCAAGAAAAAGAAGTACGCTATTAACTATTAACGTTCCTGTCTCTTCCGAAACGAATGAGTACGAGAGAGCACACGTGTCTACCATCGTCCGACTAAAGTCT
+
;;<8=<A<:9>>BAA@BABACCC?;;;54@>@@@=A=AAB;;9:290*/:00/87:::$0)/:88:;?;=BB<:>@A@??0;;592999*9@B?B<9:@@@:;::@CF@CCC@CBBBCCCCCCBCFDBBB?BBAA?BAAACD@@4;6;;;6;CCCBBBC@:;;BBB@CC?BBB<??CBA299:3:>==?.?B>A?@@A;;;B>E<@=>=7;7;AE@F@CDA@@@@=?>AAD=CBC@B@????BCBBBB????AAABBBBBA@>77///>>9>B???E>CBAA
@ATNG8:00633:02244
GATGGTAGAGTACAGTGTAGTAGACCAGAAGATCAGGAACTCTAGAAGAATTCAGATTTTTAACACGAGAGTAAACGTAAAAAGAAGGTTTTACAAGACTCACGTTAACAATATTGCAGCAGTACGCACACAATCGAAGCGCAGTAAGGATGGCTAGTGTAACTAGCAAGAATACCACGAAAGCAAGAAAAAGAAGTACGCTATTAACTATTAACGTACCTGTCTCTTCCGAAACGAATGAGTACACACTCTCATATGACACTACCATCGTCCGACTTAAGTCT
+
444<8<>=CFBBCBBBDDECCDCCC?ABFACCBA@@=@?BDCBBAB?BD?B@BDAAAAAB2B?CCCEEDCDCBB<@@ABBBB2AE=@=AA@3ABB?BCCCBBB@@<@?BB?BBC?AAAAAABBCCCCCBCCC@CDBB@BCABAACC@CAFAA?@BBBADBB?BBBBBB@BB?BBC=??CCC=:9:3:>===,=?<@9::BB??@;?;??@?=A=??BBC@CCBBBBD@C?BBB=BAB>AABBCBAABBABCCCCAAACCCCCBBB@CCCCBB?BBBB?C?BBBC
@ATNG8:00633:02269
GATGGTAGCTCAACGTACGTCACACGTACTCATTCGTTTCGGAAGAGACAGGTACGTTAATAGTTAATAGCGTACTTCTTTTTCTTGCTTTTCGTGGTATTCTTGCTAGTTACACTAGCATCCTTACTGCGCTTCGATTGTGTGCGTACTGCTGCAATATTGTTAACGTGAGTCTTGTAAAACCTTCTTTTTACGTTTACTCTCGTGTTAAAAAATCTGAATTCTTCTAGAGTTCCTGATCTTCTGGGATGTGTGCGCAGTGCCTACCATCGTCCGACTAAAGTCT
+
444:8>>>BB@@;;;6=:66ACEEEBBCCBBBB?BCCC>CCAD@CCCCCBB?BCBBB>A>@A@C<?=AABAACCBA>@DCCC1@>8>::::*9A>@<?BA?AA<@>>???;??ABCCCCA@@;>;>>>>>>@@=CB@@:=<?<==>C???AA>>>@<788<AA:>;>>>A?>>>?;>====/<7<488888(9:::;1;<>A@>;;//)-----$--//86;6>?;??@@;:;<A<>>>A;;86==@6=///77@;;;AA@@@<A@@<?>==??<@@AAAA9@;<;
@ATNG8:00648:02295
GATGGTAGGCACTGCGCACACATCCCAGAAGATCAGGAACTCTAGAAGAATTCAGATTTTTAACACGAGAGTAAACGTAAAAAGAAGGTTTTACAAGACTCACGTTTAACAATATTGCAGCAGTACGCACACAATCGAAGCGCAGTAAGGATGGCTAGTGTAACTAGCAAGAATACCACGAAAGCAAGAAAAAAGAAGTACGCTATTAACTATTAACGTACCTGTCTCTTCCGAAACGAATGAGTACCTCTCAGACGCTCGTCCTACCATCGAATCACGAAAGTCT
+
445=9=>?@BBCADBBBCBBBCCCH>DBB?CCCA998;?BCCBBCB@BC?B@DDCCCCCC3C@??@CCBBB;;;7;00/<==+<=:=6;<<0;BA;A<CBA@A;;;6;>AA?A@@=@AACCCCCCB@B@BA@@@BA@@=;::BCCCC@B?B@@=@CCCCBBB?BBBBBC>@@=889=AA@@>,9992999999%0>::///=9==><?:>>@@<@=;;AAA>@BCAABB@C>AAC>BBD>AABBBBC@AAABBBBBBBBB;;;<???<?>=<<588:CBBB>BC??
@ATNG8:00607:02376
GATGGTAGTGTCATATGAGAGTGTGTACTCATTGTTTCGGTAAGGAAGACAGGTACGGTTAATAGTTTAAATAGTACGTACTTCTTTTCTTGTCTTTTCTGTGGTATTCTTGCTAGTTACACTAGCCATCCTTACTGCGCTTCGATTGTGTGCGTACTGCTGCAATATTGTTAACGTGAGTCTTGTAAAACCTTCTTTTTTACGTTTACTCTCGTGTTAAAAATCTGAATTCTTTCTAGAGTTCCTGATCTTCTGGGATGTGTGCGCAGTGCCTACCATCGTCCGACTAAAGTCT
+
4444.4999>@<=;;;<;;@;;;;;;55555=5;781550--(-(-(-565509:55.5.4.49444)--(-5-------79399:9+9<.444444&4::;;8;<A8?@?874>>@?BCDGDCCC@CBB?B@BCCCBBBB@CCCC@BCCC@@@CFCCCCBBBC@CBB@BD@C@CBBBCCBBB?AA@@@2>;>;::::9:$;@@@A=BCCBBBCBBB<AA@@0@BBAB=@=AAA<ACCCCBCACBCBCCCC=A:::.:;;;ABCCCCCAAAA<A;<9;CCCBB@BCCBBC?C@@A
@ATNG8:00615:02403
GATGGTAGCGCACACATAGATACAGTACTCATTCGTTTCGGTAAGAGACAGGTACGTTAATAGTTAATAGACGTACTTCTTTTCTTGTCTTTCTGTGGTATTCTTGCTAGTTACACTAGCCATCCTTACTGCGCTTCGATTGTGTGCGTACTGCTGCAATATTGTTAACGTGAGTCTTGTAAAACCTTCTTTTTACGTTTACTCTCGTGTTAAAAATCTGAATTCTTCTAGAGTTCCTGATCTTCTGGGTCTCTCTCTCACGCACTACCATCGTCCGACTAAAGTCT
+
555<7;<=;;5<556;;;>>CBB@@@955<49.9/.5,56(--(-,,22--(/7///7=056;:7>;@B0//779/4.4499+44.44:;;2:555;7<=<78:6:<<BBC?BBCCCCCE@AAA?B@BBBBBBCC?BBCBACECCBBBBCCCBBBC@@?AEE@BB@C?BBCBBBBBB?BAAAB8A=@;;;;;;*;;;;D<@ABACB;;;A=@AAB,AAB;;9<?CC?CCFECDD@B@BDEBCC@BBBB=BABBBBBBBBBB@AABBBB?A@ACCC@CCBBAD>BBCC
@ATNG8:00610:02437
GATGGTAGACACGTGTGCTCTCTCGTACTCATTCGTTTCGGAAGAGACAGGTACGTTAATAGTTAATAGCGTACTTCTTTTTCTTGCTTTCGTGGTATTCTTGCTAGTTACACTAGCCATCCTTACTGCGCTTCGATTGTGTGCGTACTGCTGCAATATTGTTAACGTGAGTCTTGTAAAACCTTCTTTTTACGTTTACTCTCGTGTTAAAAATCTGAATTCTTCTAGAGTTCCTGATCTTCTGGGATGTGTGCGCAGTGCCTACCATCGAATCACGAAAGTCT
+
;;;C?CCBBBCCCCCCBCDCCCCCDDBBCEBB@BBEE>CB?C?BCCCCCC?CBBBB>B>ABBB=B>AA@@@BBBB>BBCDC3B>6?9:9(7@@C@CCA=@?000@@@@=@BBB@@@C7===;A;AAA@>><<8=AAA688>?==<?A???@=>=>78::=BA<@9@>><>>A??9==@@@6@=A=@@@@@/;9777.6-----9<=@<@BAA.@888858;AA;A???@>><>=AA>>>C777=@6=///>66:::>>>?@;><<8=;;;?;?>>>??@:@>>=
@ATNG8:00633:02496
GATGGTAGCTCTGCTCTGACTCTCGTACTCATTCGTTTCGGAAGAGACAGGTACGTTAATAGTTAATAGCGTACTTCTTTTTTCTTGCTTTCGTGGTTATTCTTGCTAGTTACACTAGCCATCCTTACTGCGCTTCGATTGTGTGCGTACTGCTGCAATATTGTTAACGTGAGTCTTGTAAAACCTTCTTTTTACGTTTACTCTCGTGTTAAAAATCTGAATTCTTCTAGAGTTCCTGATCTTCTGGTGTCTGATCTGTATCACTACCATCGTCCGACTAAAGTCT
+
;::<;>@@A;:55495555999655<<===<A<@===7=>;@;@@:;6>@9A<A>?:><>9:93?:>@<97//--,-8=999%--+/:;;/9///)/)/727:4556;>>:?@>BBBAB<?@@6;7;AAAAAAC@IDAA?BCBBBBBABCBA@@@BB?ABA>AA>A=@@BB@@ACD@BBBBB6;6;=AAIHH5CBCBB<A0000000092:9:9*:>@::8:?AA>@@@@@@@?B?BBA@@@=@@B?CBABA@AAABAFHAEA000@:<00000+0000<@5:;@A
@ATNG8:00627:02557
GATTAGTATAGAGCTCTACATAGTACTCATTCGTTTCGGAAGAGACAGGTACGTTAATAGTTAATAGCGTACTTCTTTTTCTTGCTTTCGTGGTATTCTTGCTAGTTACACTAGCCATCCTTACTGCGCTTCGATTGTGTGCGTACTGCTGCAATATTGTTAACGTGAGTCTTGTAAAACCTTCTTTTTACGTTTACTCTCGTGTTAAAAAATCTGAATTCTTCTAGAGTTCCTGTCTTCTGGCGCGTATGTATGTCGCCTACCATCGTCCGACTAAAGTCT
+
:9::BBBBCBCCCCCCBBCCCCCCBBBC@?>@BBD=CC@C@BBBBBAB@BBBAA>A@BBBB?B>CCBC??ABB>BBBBB3BB?A@>>8>ABB?BBD@BB>==>B?><?>>>>AAA<>@A6878?CA>@@>;?@@@365;>>998:???????@<@@@=@A<?:>>??AAAAD=@>>>>5=9>979998)99878)8;:;>=;::<065655#5<@?><@;:;7;@?@@=>:>=AAA?>;;==6///===>>=@AAA>?@<A>>:>A?A;;:=A:::D8>?AA
@ATNG8:00641:02535
GATGGTAGCTCGCTGGATGATATCTCCAGAAGATCAGGAACTCTAGAAGAATTCAGATTTTTAACACGAGAGTAAACATAAAAAAGAAGGTTTTACAAGACTCACGTTAACAATATTGCAGCAGTACGCACACAATCGAAGCGCAGTAAGGATGGCTAGTGTAACTAGCAAGAATACCACGAAAGCAAGAAAAAGAAGTACGCTATTAACTATTAAACGTACCTGTCTCTTCCGAAACGAATGAGTACTATAGACTATCTGAGACTACCATCGTCCGACTAAAGTCT
+
///92///87;77//)///99<56669=>?8<<<554.4.444455:7:;6:6////////$/(/3978877689.////////#//(3,333&377288=:7776605*//(/77)..78>>>@>CCCCBB@@<@;9:=@998@@BA=B=@::45;;;;<;<9======6882877397333(333,3<<==+446:889:969<1715756-55'56==>=???@?B@;=:377*3376=AA@AABBBBDCA877<>C?@??484949;99:94898344/5==<
@ATNG8:00645:02559
GATGGTAGATACTCGTTATACACCCAGAAGATCAGGAACTCTAGAAGAATTCAGATTTTTTAACACGAGAGTAAACGTAAAAAGAAGGTTTTTACAAGACTCACGTTAACAATATTGCAGCAGTACGCACACAATCGAAGCGCAGTAAGGATGGCTAGTGTAACTAGCAAGAATGCCACGAAAGCAAGAAAAAAGAAGTACGCTATTAACTATTAACGTACCTGTCTCTTCCGAAACGAATGAGTACGAGAGAGCACACGTGTCTACCATCGTCCGACTAAAGTCT
+
444:8<=?BBBB=666::99=:;;)9==5;B=BBB@DACCB:;9B?BB?B=?A9:9<<<<%<8=>?BCAAA::95:?AABDB5CD@C?DHHF5CCCACBBAFDDDD?B?CC?CBC?CB@ABCCCCCCCBBBBB?CCAA=BABBBB>>:?<@@?>ABBCCCBB?BBBBBB?BB?BBB=?A99929@@;::::::%:B?A>==AAB@@:>:>>BB:>:=?BAA>@AABBBB@B@CCB=BBB?BBBBBCBBAAACAAABBBBCCB:8:??;B:::BB?A@<8//(0000
@ATNG8:00650:02001
GATGGTAGCATCATGCATATCTCACCAGAAGATCAGGAACTCTAGAAGAATTCAGATTTTTAACACGAGAGTAAACGTAAAAAGAAGGTTTTACAAGACTCACGTTAACAATATTGCAGCAGTACGCACACAATCGAAGCGCAGTAAGGATGGCTAGTGTAACTAGCAAGAATACCACGAAAGCAAGAAAAAGAAGTACGCTATTAACTATTAACGTACCTGTCTCTTCCGAAACGAATGAGTACGATGAGAGAGCTCTCTCTACCATCGTCCGACTAAAGTCT
+
8;<>7<;>>??<;CCCCBEBBAABCACDD@BA@AB@?C>@ABBBB=8<B?D@????>;;;);6@BBBBBBBCBB=B?@>===,>>;=2:9:49BD@CBAAB@@@@=A@DM@BAA?CDCCBCCCCCCCCCCBC?CB@@<@@@?@A??<@?B@@?AEFCCCCB?BBBAAA@BB?BCC>@@999,7<<9<=?>?1>C?BBABCDKBB381888=:>;>?BBB?BB;;;BB@B?BBB>BBB?BAAABC?>>BBBBA>>?BAA====;;;5;>?@BA=@???::/=:::
@ATNG8:00659:02272
GATGGTAGCATCATGCATATCTCACCAGAAGATCAGGAACTCTAGAAGAATTCAGATTTTTAACATCGAGAGTAAACGATAAAAAAGAAGGTTTTACAAGACTCACGTTAACAATATTGCAGCAGTACGCACACAATCGAAGCGCAGTAAGGATGGCTAGTGTAACTAGCAAGAATACCACGAAAGCAAGAAAAAAGAAGTACGCTATTAACTATTAACGTACCTGTCTCTTCCGAAACGAATGAGTACTGCGTCTCACTCTCGCCTACCATCGTCCGACTAAAGTCT
+
4::=8<AMCDCCCFCBCBCCBBBBB=@=B:;?@;:68<7;==895=9=<8A=:9773===+=6:@9A=7333:991933333333#37,3,333&222+2556687..(..35333559999BCCFDCCEDBA@D@EE??=@AA@BDBB?B?B@?>@BABBBBA?BCCDBB?BB?BBB?BBAA@;@==9999999%9@<@998BBA;;7;7;AAA<>;>ACCC@CCBBABB@BABAA<A@@=@CDCA@ACCCCCCCC@@@DCCCC@BCB@CCBBCC@BBBA@?<B@@A
@ATNG8:00653:02333
GATGGTAGCTCGCTGATGATATCTCCAGAAGATCAGGAACTCTAGAAGAATTCAGATTTTTAACACGAGAGTAAACGTAAAAAGAAGGTTTTACAAGACTCACGTTAACAATATTGCAGCAGTACGCACACAATCGAAGCGCAGTAAGGATGGCTAGTGTAACTAGCAAGAATACCACGAAAGCAAGAAAAAGAAGTACGCTATTAACTATTAACGTACCTGTCTCTTCCGAAACGATGAGTACGTGTGGACGTGTCTCCTACCATCGTCTGACTAAAGTCT
+
9;;E@CDCBBBCCCCBBBCCBBBCC@DCC@CCCCBB?B>@@CDDCB?BB>B>BBAAAAAC3A?BBBBBBBBCCC>B@AADDD3CD@C>@@@9@BCACCBBCDDCC?B?CC?CCD<?@DBBCBBCECCCCBBB?BBCC?BABACC@A<A?B::;:BBCCCCA?CCCA@??CC>AAB@BBA@@9@>=9>>==?.?A=AAAACAA@@;@<@DAA:>:>ACCC?BCCBACB?B?BBC>B9:9BBBBDCAA@@C?DDC@@?BBC?BBC?BBBB:99AAC???9?@@A
@ATNG8:00652:02472
GATAGAGAGACTGTAGCGCACCCAGAAGATCAGGAACTCTAGAAGAATTCAGATTTTTAAGCACGAGAGTAAACGTAAAAAGAAAGGTTTTACAAGACTCACGTTAACAATATTGCAGCAGTACGCACACAATCGAAGCGCAGTAAGGATGGCTAGTGTAACTAGCAAGAATACCACGAAAGCAAGAAAAAGAAGTACGCTATTAACTATTAACGTACCTGTCTCTTCCGAAACGAATGAGTACGATGAGATCTCGTGTGCTACCATCGTTCCGACTAAAGTCT
+
4444::;::@;99555666<<@7==@;@;;;66268<<>554;7994949:6/////$/(////-7/////91//38888'333(328::+976(///////66060//(/-53--/.///555=>>;<;<69=59494>=>6668=7@95.5;::;;94.48443;7:838//)////:2;9:6::;;;+;:6:=8333777/7/255516166?6615;9556;6;7444)444.4447==:433888;<==?==88444=949;2--(-(---/33,;==:
@ATNG8:00089:01261
GATGGTAGTCTCAGATAGTCTATAGTACTCATTCGTTTCGGAAGAGACAGGTACGTTAATAGTTAATAGCGTACTTCTTTTCTTGTCTTTCGTGGTATTCTTGCTAGTTACACTAGCCATCCTTACTGCGCTTCGATTGTGTGCGTACTGCTGCAATATTGTTAACGTGAGTCTTGTAAAACCTTCTTTTACGTTTACTCTCGTGTTAAAATCTGAATTCTTCTAGAGTCCTGATCTTCTGGAGATACACATGATACTCTACCATCGTCCGACTAAAGTCT
+
::<=9<BBCCCC>B>ABBBABBCCDBBBB=@A?BBBD>BB@>7;;;<@AA=?@?@?AC?BCAA?B?BABA@@@>>8=:::0:<+0//::3:7:<9===8=B558@CBDACCCCCEFI@DBB?A?BECB@B@@<?ABD?BAAABBBBCFBBBCBBA?CCD@CB?A>@ACBBBBBD=?;;;;.;>B>;;;;.;A@@A=BBBBBBCAAA@CCB9B@A;;5;5;A<@CCBBBAA>@CBBBB?A@@=@BBCCCCCCCCBCCCCCCBB?A@??@A=@@??@@:AABB
@ATNG8:00100:01202
GATGGTAGTGTGTCTTTGAGAGTAGTACTCATTCGTTTCGGAAGAGACAGGTACGTTAATAGTTAATAGCGTACTTCTTTTTCTTGCTTTCGTGGTATTCTTGCTAGTTACACTAGCCATCCTTACTGCGCTTCGATTTGTGCGTACTGCTGCAATATTGTTAACGTGAGTCTTGTAAAACCTTCTTTTTACGTTTACTCTCGTGTTAAAAATCTGAATTCTTCTAGAGTTCCTGATCTTCTGGGATGTGTGCGCAGTGCCTACCATCGTCCGACTAAAGTCT
+
////+/;>CC@A@BBC>CFCCCBB=@@;@B@@=@CBB=BB@C@CBCCCCC?CBCBB>B>BCCC>?>BBCBBBBBA?98989(9>;@@@@9@>;;8=@?;@A?BBBBBB<??B=@AAA=A??<?=??>@>>>@<@A??@9>?A<<<==@@@>>8858BD=BB8;7;>?>?@?>>9:8888)88<8:;;;;+;=>?@:@???@@BD?>5;;:;+;==>?;?<@@<A@AAAAA<A<@AAAAA<=88818///:==>@?A==>A<??@;=;:;:;5;ABBBB;B;;;
@ATNG8:00127:01204
GATGGTAGCATCATGCATATCTCACCAGAAGATCAGGAACTCTAGAAGAATTCAGATTTTTAACACGAGAGTATACGTAAAAAGAAGGTTTTACAAGACTCACGTTAACAATATTGCAGCAGTACGCACACAATCGAAGCGCAGTAAGGATGGCTAGTGTAACTAGCAAGAATACCACGAAAGCAAGAAAAAGAAGTACGCTATTAACTATTAACGTACCTGTCTCTTCCGAAACGAATGAGTACTGCGTCTCACTCTCGCCTACCATCGTCCGACTAAAGTCT
+
///969<CBABCB@;<>BBDAA@DB=??B=B;44943838@;:98A??=6:7=9;;8889'95:::<BCCC::7<>>=9998'7937=@A?9>=?6;?===:7//(.055058:45889???CCDBCCGCBB?B@@A@BBA@ABEE?B@B;;8;CBABCBB?BBB???@CC@CBC@BBAA@+:9:3:==<=.?A?BBBB@>>BA>=:=BAB=A<@>CCKEBBACAA@@A;@>@6=00+0=<=ABBBBBBCBBACCCCD@AA?BBA=ABBACD@BBCBEC>CCCC
@ATNG8:00169:01048
GATGTAGCGCACACATAGATACAGTACTCATTCGTTTCGGAAGAGACAGGTACGTTAATAGTTAATAGCGTACTTCTTTTCTTGCTTTCGTGGTATTCTTGCTAGTTACACTAGCCATCCTTACTGCGCTTCGATTGTGTGCGTACTGCTGCAATATTGTTAACGTGAGTCTTGTAAAACCTTCTTTTTACGTTTACTCTCGTGTTAAAATCTGAATTCTTCTAGAGTTCCTGATCTTCTGGGTCTCTCTCTCACGCACTACCATCGTCCGACTAAAGTCT
+
CCB@BC<;95@BABDCCCCCCBBBCBAAB;;4;;;;0;A5;49=ACE99:;BBAB=@?@BBD@C@AAADCCB@?;;;;;.9=;=8>?6?=?@=@BB?CB@CABDDC@BBDBCBCC@CBB@C@CCCBAB::4:B??<@BBBCCCDCCCCBBBBB?BCC?AB>B@BBCCCCDA@5<;;;;.;5;5;BBCC5BCAAA=ABBB@@@AA@4;;;-:@AAB>B@CCGDCCCCBB>B@CCDECB=A<;;0;@DBBCCCBBCCBCCCBBCACCCC@@=@@@@BC<A@@@
@ATNG8:00168:01105
GATGGTAGGCGTGTGAGAGTCTGCCCAGAAGATCCAGGAACTCTAGAAGATTCAGATTTTAACACTGAAGAGTAAACGTAAAAGAAAGGTTTTAACAAGATCTCACGTTAACAATATTTGACAGCAGTACGCACACAATCGAAGCGACAGTAAGGATGGCTAGTGTAACTAGCAAGAATACCACGAAAGCAAGAAAAAGAAGTACGCTATTAACTATTAACGTACCTGTCTCTTCCGAAACGAATGAGTAACGATGAGATCTCGTGTGCTACCATCGTCCGACTAAAGTCT
+
/7//)/96068///9779;555555)5;;6;<6615=9=266><445.44438844333&3-//////)//88891633333&33919,333&3333,388993332726388.-,,,',,,*22,,-.333889;;32529388/..378806162.(....8856375557727>5585385557,222.58889*=>;A;;;>@?@A=B7:;;;7;=BB888<??>>=;;5;39AA0=;;57558..).899999>>@98///===>@@<@?>><E=>>;;;@9@A@@
@ATNG8:00185:01090
GATGGTAGAGAGACTGTAGCGCACCCAGAAGATCAGGAACTCTAGAAGAATTCAGATTTTTAACATCGAGAGTAAACGTAAAAAGAAGGTTTTACAAGACTCACGTTAACAATATTGCAGCAGTACGCACACAATCGAAGCGCAGTAAGGATGGCTAGTGTAACTAGCAAGAATACCACGAAAGCAAGAAAAAGAAGTACGCTATTAACTATTAACGTACCTGTCTCTTCCGAAACGAATGAGTACCTCTCAGACGCTCGTCCTACCATCGTCCGACTAAAGTCT
+
444:7<=DCCBBBBBCCDCBBBCCD?DBB?BBB;<;?A?ACC??@C?CE@D@:::??BBC3C@B??<?87788882887:999'33,3,333&333,3;;9763..(.(.3265737888@==BCCCCDDDBB?BCBB?BBAA@?>><@?CBB?BCCCCCCC?BBBBCB@AA>ABB>B@:::28>>=@@ABC2BE?C>>>@@@@@:>:=??@7;7:ABBB@BC@@@CB?C@BCC>CAA>BBDCAAA?ABBAAABBCCAAACA<A>><>?>?@?>?BBGDE>BA9:
@ATNG8:00186:01101
GATGGTAGCACGAGTCACTCATATCCAGAAGATCAGGAATCTAGAAGAATTCAGATTTTTAACACGAGAGTAAACGTAAAAAGAAGGTTTTACAAGACTCACGTTAACAATATTGCAGCAGTACGCACTACAATCGAAGCGCAGTAAGGATGGCTAGTGTAACTAGCAAGAATACCACGAAAGCAAGAAAAAGAAGTACGCTATTAACTATTAACGTACCTGTCTCTTCCGAAACGAATGAGTACTAGATATACGTATAGCTACCATCGACGAATAGAAGTCT
+
///:6:<A@BBBCCCCCCCCCBBBD@DBB?CCFFBC@B@BBCFCB?BDAC@BBBCBDDD3C@CCC@@@AABBC=A@98888)9?;>=A@@1BCB@CABBCBBCB?B?BA:?::7;?BGD@?;;>?<=5868;3778;2:;;@>>>A=A;A<A>AABBBBBB>B@@BBB?BC?ABD?BBBBC8@::488787'65-5==??@???<>;>>??=D;>>5568<@@@=>><A<AAA:ABB?BBBB999A>?>CBBBADBBBAAACCC?>@CBB>AA>CBBB=BB;;
@ATNG8:00154:01176
TATGGTAGTCTCAGATAGTCTATAGTACTCATTCGTTTCGGAAGAGACAGGTACGTTAATAGTTAATAGCGTACTTCTTTTTCTTGCTTTCGTGGTATTCTTGCTAGTTACACTAGCCATCCTTACTGCGCTTCGATTGTGTGCGTACTGCTGCAATATTGTTAACGTGAGTCTTGTAAAACCTTCTTTTTACGTTTACTCTCGTGTTAAAAATCTGAATTCTTCTAGAGTTCCTGATCTTCTGGGTCTCTCTCTCACGCACTACCATCGTCCGACTAAAGTCT
+
@BCC@CCCB@@AGCDFCCBBBCCBBBBBB@@A@BBBC>CC@CDDCBBABB@BBC??>?:>>::37-73;<;@AAB?ABDDD3AB<A@@?879;B=@@D=BB79;9@@@<@BDBBCCH@DCCAE@BBDCBCBCACDCC@BBBBDBBBCBAAA@@BB>;;;?CB<A<@;;:@@ACC?@@@AA6@=A=;;;;;*;@@@B;@@B@@@BBBB?BBBB0ABBBB@B@CGAGGFCABAHDACCBCDDAEBCB=BABBBBBBBCCCAAA<<;C@CAAABB=@@@@@@9AB@@
@ATNG8:00182:01168
GATGGTAGTCTCAGGATAGTCTATAGTACTCATTCGTTTCGGAAGAGACAGGTACGTTAATAGTTAATAGCGTACTTCTTTTTCTTGCTTTCGTGGTATTCTTGCTAGTTACACTAGCCATCCTTACTGCGCTTCGATTGTGTGCGTACTGCTGCAATATTGTTAACGTGAGTCTTGTAAAACCTTCTTTTACGTTTACTCTCGTGTTAAAAATCTGAATTCTTCTAGAGTTCCTGATCTTCTGGCTCTCGTAGACAGATACTACCATCGTCCGACTAAAGTCT
+
59BB;DDBCC@@AB?BCCB;;:CDCCC@@@A;;7;CBC?DI@F@ACACCBC@BBCCDAC?BBBB@D@CC@AAECBB=<;;;;);@:?=AD>B>BB:BCC>BD@;;;DFG@AACCCCCB@CCC?B?CCECBBBB?BCCC@CAA@CBBACBBCCBBBB?A@B=??=A?BBC@@@DBB?B@@@@7>;?9;;:;.;AABH>CCCCCCFAAA5;;;;*;ACBE@B@BCACBCCBBB@C@ABABBA=A::8:BBBCCCCDDCCBBBCCBBB@BCCCBC?A??===7>>>?
@ATNG8:00153:01201
GATGGTAGAGAGACTGTAGCGCACCCAGAAGATCAGGAACTCTAGAAGAATTCAGATTTTTAACACGAGAGTAAACGTAAAAAGAAGGTTTTACAAGACTCACGTTAACAATATTGCAGCAGTACGCACACAATCGAAGCGCAGTAAGGATGGCTAGTGTAACTAGCAAGAATACCACGAAAGCAAGAAAAAGAAGTACGCTATTAACTATTAACGTACCTGTCTCTTCCGAAACGAATGAGTACGAGGTCAGAGCAGAGCTATCGAATCCTCTTAGTCT
+
9:;B@BB>CCCCBBBCCECBCCCCC=CDD?CBBBAA?A>AADAAB?=CC?A?AA@=====.??CCBABDCBAAA;?@:;;;;*;C>E5;;;6;CFACBDBCCCBA?C@CC@CCC?ACCACCDBBBBDDDCBB?CBCC?BBBB@A@@<@=B??>?CCCBCCC?C@AABB?BB@BBB>AA@@@8@?=9=?=??1>A>A>?>CB@>>:>:=AAB:>:=BBBB@CCBBBCD@B?BBB>BCC?CCBBBBCBAA>ADD???BBCBBBBBBBBB=@A=>??9?B@@@
@ATNG8:00187:01223
GATTAGCTCACGTACGTCACACGTACTCATTCGTTTCGGAAGAGACAGGTACGTTAATAGTTAATAGCGTACTTCTTTTTCTTGCTTTCGTGGTATTCTTGCTAGTTACACTAGCCATCCTTACTGCGCTTCGATTGTGTGCGTACTGCTGCAATATTGTTAACGTGAGTCTTGTAAAACCTTCTTTTTACGTTTACTCTCGTGTTAAAAATCTGAATTCTTCTAGAGTTCCTGATCTTCTGGCTCTCGTAGACAGATACTACCATCGTCCGACTAAAGTCT
+
;;<=BBBBCBCCCCCCBBBDCCABBCCCBB?BCCC>CD@D@BCBBBCC?CDBAB?C?BAAD@C@BAAACDBBB?ABDDD3@?>?ABD;CBCB>B@@9=>8>>?BBB?CBBAA@@C>?>?;?9@>>>==>><A@AD9>=A>:8::@??AA@>>>:>>B=AA;A;??AA@@???;@?BBB;B<@<???@?/>?:::3:>>::;><<<18889(7===@=@:===FBD@888:=9=A????=A>>:>A@A@AA@@@@AA@;777--,---77;6;A:;;A9??A@
@ATNG8:00193:01230
GATGGTAGGACGAGCGTCTGAGAGGTACTCATTCGTTTCGGAAGAGACAGGTACGTTAATAGTTAATAGCGTACTTCTTTTTCTTGCTTTCGTGGTATTCTTGCTAGTTACACTAGCCATCCTTACTGCGCTTCGATTGTGTGCGTACTGCTGCAATATTGTTAACGTGAGTCTTGTAAAACCTTCTTTTTACGTTTACTCTCGTGTTAAAAATCTGAATTCTTCTAGAGTTCCTGATCTTCTGGGTGCGCTACAGTCTCTCTACATCGTCCGACTAAAGTCT
+
444<5<<>5::4554449<<<<@@:=BBCCDJ=A?==6>=:@;ABCCCCD?@BCCB=A?CB;;:;@BCCCCBB;;5;@A@A,@C?BBCD;@@;:49<A=<@769B@<@?@CCB;::>9=@@4;4:@BA<:;:=B@@A?AAAACA@@@@@BBA@@@@BBB?BB>@5;::99=A=@?999AA0>.9299999(9?BDC;9:C;;;;;@@29995(5595<9>9<@=9:9?@>>=A;??@BAA=@:;:.:;;99@999;;@@@@@999>@999B;AABB@B=B>>>
@ATNG8:00195:01228
GATGGTAGGCACTGCGCACACATCCCAGAAGATCAGGAACTCTAGAAGAATTCAGATTTTTAACACGAGAGTAAACGTAAAAAGAAGGTTTTACAAGACTCACGTTAACAATATTGCAGCAGTACGCACACAATCGAAGCGCAGTAAGGATGGCTAGTGTAACTAGCAAGAATACCACGAAAGCAAGAAAAAAGAAGTACGCTATTAACTATTAACGTACCTGTCTCTTCCGAAACGAATGAGTACAGAGAGTACGATATGTCTACATCGTCCGACTAAAGTCT
+
@@AG?BBC@CD@@BABBBDCCCCDF?DBB@BCCBAB>B?CCCBBBB?CC@D@CCBBBBBA2B?AAABBBBBBCC?BBBCBBB5CC?C8;;;6<BBABBBBBCEBB?B?BD@BBC?BBBBCCCCCCCCDDDBA?ABA@;@>@AABAC?D@DA@>ACCDCCCA?CCCB>><>B?BCC?AA999,7;;<779999%9=9>;:;@AB@@<@<@?AB7;6;AA@@>@BAAEBB?B?BBC>CBB>AABBBBBBABBCCAAABCBBBBBBB>?@A@@@A<AAA===7<@?=
@ATNG8:00197:01217
GATGTAGCTCTGCTCTGACTCTCGTACTCATTCGTTTCGGAAGAGACAGGTACGTTAATAGTTAGTAGCGTACTTCTTTTCTTGCTTTCGTGGTATTCTTGCTAGTTACACTAGCCATCCTTACTGCGCTTCGATTGTGTGCGTACTGCTGCAATATTGTTAACGTGAGTCTTGTAAAACCTTCTTTTACGTTTACTCTCGTGTTAAAAATCTGAATTCTTCTAGAGTTCCTGATCTTCTGGGTCTACGCTCGTCGCGCTACCATCGTCCGACTAAAGTCT
+
AABCEBCABCBBCCCCBBBDDDCCCBBBBBA?@@@@<@B@J@ECCBBBC@CDCCC@C@CCBA>BCCDDDCCCDC?;;:;*;A=B;;;0;B;<7<JCAFD@A@@CDE@CCDCCBCB?BAD?C@FDBBBBBB?BBCD@CCCBCCCBCCCBCBBBC@BA@>@C?C?CBBBBDCEFADBBBB9B>A>;;;;.;CCCC>CCCCCCCBBB5;;;;*;BABB@BADG@CDCCCCC@C?CDDEBB?A@@@:@BBBCBBBCBCCC@A@CCC@CCCCBB@CCBBBB=BD;;
@ATNG8:00162:01263
GATTAGTGTCATATGAGAGTGTGTACTCATTCGTTTCGGAAGAGACAGGTACGTTAATAGTTAATAGCGTACTTCTTTTTCTTGCTTTCGTGGTATTCTTGCTAGTTACACTAGCCATCCTTACTGCGCTTCGATTGTGTGCGTACTGCTGCAATATTGTTAACGTGAGTCTTGTAAAACCTTCTTTTACGTTTACTCTCGTGTTAAAAATCTGAATTCTTCTAGAGTTCCTGATCTTCTGGTCTACTACACTGTACTCTACCATCGTCCGACTAAAGTCT
+
;99:BBBCCCBCCCCAAACCCCDCA>>>00*0>@><?@=A=CECDCBC?@CC;;:;@CBCC@JACCCCCCAA@?A@@@@0@C@BBBI=@A@B>ACF?BC?BCACCC@CBCCCCCC@CCCAC?BBBBBBBCACCCC@BBBBBBBCCBBBCCCCC@CCC@BB@B@BCCEBBCBB<@<<<;.;;?>;;;;6;AAAF>BBB@@ABA@A<AA@A0A@@AB=BAAA?ABBBBBB>B?BBBCCA>A;;6;BBBDGGHAABAAACCCCCC?AABCCB@CCA<;;0;BB;
@ATNG8:00181:01253
GACGGTAGACACGTGTGCTCTCTCGTACTCATTCGTTTCGGAAGAGACAGGTACGTTAATAGTTAATAGCGTACTTCTTTTTCTTGCTTTCGTGGTATTCTTGCTAGTTACACTAGCCATCCTTACTGCGCTTCGATTGTGTGCGTACTGCTGCAATATTGTTAACGTGAGTCTTGTAAAACCTTCTTTTTACGTTTACTCTCGTGTTAAAAATCTGAATTCTTCTAGAGTTCCTGATCTTCTGGGATGTGTGCGCAGTGCCTACCATCGTTCGGTCAGAGTCT
+
>?AC>A@BCBC@A9;;;;@CCCC@@@B;;;;;09>BB=BC?C:9;CBCHDACCBBB?A@@@@A<B?BBBCBCCDC@BBBBB2@B=A;;;0;@;;5;;;49B49:999@=@BBCDCCF@BCC@C?CCBBAAAB?BBBB<@;;;B<;;CA@@@BBAB?BBB?BB?B@BCBF;;;AA5;0<<<3<+0+0@@AC0ACBBB<A@@@@@CA;<5<;;:*:@AAB>B=BD@BBALA@B@F@DCBCBB>BA@@6@000///5;:556;;7;>?<@>===@CC>B==BCCCDD
@ATNG8:00218:01008
GTGTAGTGCGTGAGAGAGAGACCCAGAAGACTCAGGAACTCTAGAAGAATTCAGATTTTTAACACGAGAGTAAAACGTAAAAAGAAGGTTTTACAAGACTCACGTTAACAATATTGCAGCAGTACGCACACAATCGAAGCGCAGTAAGGATGGCTAGTGTAACTAGCAAGAATACCACGAAAGCAAGAAAAGAAGTACGCTATTAACTATTAACGTACCTGTCTCTTCCGAAACGAATGAGTACTACTCTCAGAGACACACTACCATCGTCCGACTAAAAGTCT
+
----889ADBBCDDECCBCBAAA<@A@;@0//0//*02988<933-332869=9:3333$33899:88>93737&37/////$//)/39::&//5.555;55555.58:95:::5:@@A@@ACBBCBAAB;;5;B00,0000000@40*000)/;:9>?6:8:CAABC?BB??@?:?;>=>*000+0000*/;387;<?:::@>>599974949;A;;6;AA@ABC=@=@AB<A;:89BBCCABACCBAABCCBAACCBCBBBB@B;;;BB=<==8888(:>??
@ATNG8:00200:01103
GATGGTAGCTCTGCTCTGACTCTCGTACTCATTCGTTTCGGAAGAGATAGGTACGTTAATAGTTAATAGCGTACTTCTTTTTCTTGCTTTCGTGGTATTCTTGCTAGTTACACTAGCCATCCTTACTGCGCTTCGATTGTGTGCGTACTGCTGCAATATTGTTAACGTGAGTCTTGTAAAACCTTCTTTTTACGTTTACTCTCGTGTTAAAAATCTGAATTCTTCTAGAGTTCCTGATCTTCTGGATACACTCATGTGCACCTACCATCGTCCGACTAAAGTCT
+
@=:97:@<>>DCCCCCCBAADFIBBBCBCCBA>ACEC=BD?C?BBCCCCC?CCGEEACBC@A@@CECGFECCCDC@BAAAA1@@;@??=6>?9;5;9A;@A;?@@BAGBCDCDDCBB@BBB?B?CCAAAAAB>BC@@=ABBBBBBBCBBCB@A@A>A;;8;C@C@CCBBBCDCC>@;;;;.;>B=;;;;;*;BABC>BBB;;;BBBA5;:;:*:BABCAC@CC@CBCCCCC@B@BCCCCD?B::9;CBBCCCCC:::BBAA?@@@?BB@@AC?BCCBCD=CCCC
@ATNG8:00203:01133
GATGGTAGGCGAGAGTGAGACGCAGTACTCATTCGTTTCGGAAGAGACAGGTACGTTAATAGTTAATAGCGTACTTCTTTTTCTTGCTTTCGTGGTATTCTTGCTAGTTACACTAGCCATCCTTACTGCGCTTCGATTGTGTGCGTACTGCTGCAATATTGTTAACGTGAGTCTTGTAAAACCTTCTTTTTACGTTTACTCTCGTGTTAAAATCTGAATTCTTCTAGAGTTCCTGATCTTCTGGCGCTCTGTCACGTCTGCTACCATCGATTCCGGATAGTCT
+
;9;C@DBB?BB@@;=?B@>C96:BBBBBCBBC?B;;;7;C@DA@@@EDBA>AAAA@?@?A@@><@0//8:9?=<B>?=;;;.>B?BBDD>AABC?CB@=@@,00/8888?A@;?>:;6;>A<A<A>>>@>>>378??398>;:///88///5566(--60--).2735765555.52222&239422222$28333,335...668:+552&2555:6:0884>?9999949479:;;;8===;;;;;=;;;;>>;;88566<<86//8//*/5;6999>>>>
@ATNG8:00215:01098
GATGGTAGTACATGATAGACGACACCAGAAGATCAGGAACTCTAGAAGAATCAAGAACTTTTAACACGAGAGTAAACGTAAAAAGAAGGTTTTACAAGACTCACGTTAACAATATTGCAGCAGTACGCACACAATCGAAGCGCAGTAAGGATGGCTAGTGTAACTAGCAAGAATACCACGAAAGCAAGAAAAGAAGTACGCTATTAACTATTAACGTACCTGTCTCTTCCGAAACGAATGAGTACGTGTGCGACGTGTCTCCTACCATCGTCCGACTAAAGTCT
+
<<=C:A@>:999555<666?>@=;;4555.55:555.525:444//387(--,(,-(-;;;&/)/559777///<3<<<====+<<8>9===2=>C@CC9;9:@<@<A<AC>A?@<@B;;;CBBBDBCBBCCC@CBBB>??ABCAAB9?;@::4;A99:B??=?CCBBB@A@=A??9=>000*000*0000*./(25598<<AD=A=>==>=A<=;A;;4:@AABBB?B@BBB=BDC=;<;BAAA;::@?@@@@?==BCCC@BBB>AB??BC@CCA;<;09@=>
@ATNG8:00232:01095
GATGGTAGCTCGCTGATGATATCTCCAGAAGATCAGGAACTCTAGAAGAATTCAGATTTTTAACACGAGAGTAAACGTAAAAAGAAGGTTTTTACAAGACTCACGTTAACAATATTGCAGCAGTACGCACACAATCGAAGCGCAGTAAGGATGGCTAGTGCAACTAGCAAGAATACCACGAAAGCTAGAAAAAGAAGTACGCTATTAACTATTAACGTACCTGTCTCTTCCGAAACGAATGAGTACGAGAGAGCACACGTGTCTACCATCGTCCGACTAAAGTCT
+
444=:>>BBCCCCCCBBBCCBBBBB@BEG@BBB;;;>B?BBB;;:C@CC@C?BA@??FEF3C?AAABBBBBBBE>AABBCBB3BB=A5;;;;*<CC@CCCBCCCCC@C?CB?BA@>@BBBCCCCFCCCCBBBB?BBBB@BBBBBBAB?B@CAA>AEBBBBCB@CBAACA=BC?BAA?AAACC>CCA<99988(9=9?BDAB?@BB<?<@BBC?C?CCC??;@BAA???<@>@@@9@BB?ABBAAAA@@@???@@@>@AA@@@@>@@<A@@@>=:=8;;?E;A@??
@ATNG8:00239:01093
GATGGTAGTCTCAGATAGTCTATAGTACTCATTCGTTTCGGAAGAGACAGGTACGTTAATAGTTAATAGCTGTACTTCTTTTTCTTGCTTTTCGTGGTATTCTTGCTAGTTACACTAGCCATCCTTACTGCGCTTCGATTGTGTGCTTACTGCTGCAATATTGTTAATCGTGAGTCTTGTAAAACCTTCTTTTACGTTTACTCTCGTGTTAAAAATCTGAATTCTTCTAGAGTTCCTGATCTTCTGGAGATATCATCAGCGAGCTACCATCGTCCGACTAAAGTCT
+
44448===BB@;;=;@;>C><;@CCC@>::;;.99;:05;6;9>>?E;668<>=BC?B=A?AA?>8:9:////9::2/4444$4<383444&444424::38=349=??A=AAA:99@?=@AA=A@GECBAA;;7;BAC@CCBB@@@=@BAA::9>:3994259.5./////::<>@9;;;=;&5.5499==*9959@1@>@:9999>=29999$95559.5.6=8<=A?;;;;?;>==BBB@CDC?AA;<<AA@;;;AABABBBB@=99966C:CB@@@B=9:9B
@ATNG8:00227:01217
GATGGTAGTGTCATATGAGAGTGTGTACTCATTCGTTTCGGAAGAGACAGGTACGTTAATAGTTAATAGCGTACTCCTTTTTCTTGCTTTCGTGGTATTCTTGCTAGTTACACTAGCCATCCTTACTGCGCTTCGATTGTGTGCGTACTGCTGCAATATTGTTAACGTGAGTCTTGTAAAACCTTCTTTTACGTTTACTCTCGTGTTAAAAATCTGAATTCTTCTAGAGTTCCTGATCTTCTGGTCTACCTACACTGTACTCTACCATCGTCCGACTAAAGTCT
+
0///)/99/;6==>>>>=;;;<:=<<555<<:5::>:8;<:?:====??>:><<;;09.4:9=+0*///;==<:;9.9449$9C;?<DD<B=CC<@@B?@B?AAACDDACDCCFBBB@CDD@C@CCCCAAAA<ABCC?BBCCCCCBCCCCCBBBC?CCC?CB?C@BBCBBC@@@=@;;;;.;=A5;;;;.<CBBB>BBABCCCCDDAGGGG5CAABBAC@AB?ABCBBBD?C?BCCECC?BBC@CBBBC?BBBBBCCBBBDDCCCAB@A@BC@AAB@@@9@CBB
@ATNG8:00235:01197
GATGGTAGCTCGCTGATGATATCTCCAGAAGATCAGGAACTCTAGAAGAATTCAGATTTTTAACACGAGAGTATACGTAAAAAGAAGGTTTTACAAGACTCACGTTAACAATATTGCAGCAGTACGCACACAATCGAAGCGCAGTAAGGATGGCTAGTGTAACTAGCAAGAATACCACGAAAGCAAGAAAAAGAAGTACGCTATTAACTATTAACGTACCTGTCTCTTCCGAAACGAATGAGTACAGAGAGTACGATATGTCTACCATCGTTATCGGAAAGTCT
+
:9;@8=;;@?>BBBCBBBCDDCCCB@CCC@CCDC@?>@?BCCBBBB@BC?B?BCCBBBBB3B?BBCBBBBBBBBBAA???>>2<<<>@DDD9BBB?CBBBBBB@@<@:>><>>>=@@@@ABACCDECCAAAC?CCCE>BABBCBBB@CAD@@?@BCCCCCC@CCDCAA>BC?A>><>AAAA799:9?AACC3BB@C>>>BBBBC<>:>@AC<?;?@CGCACCECCCC?@?@FE>CCC?:::BCBBBBBBBBBBCBBCCCBB>>>C?B@@AA@CD@?;@A:@>>>
@ATNG8:00243:01190
GATGGTAGGCACTGCGCACACATCCCAGAAGCATCAGGAACTCTAGAAGAATTCAGATTTTTAACAGCGAGAGTAAACGTAAAAGAAGGTTTTACAAGACTCACGTTAACAATATTGCAGCAGTACGCACACAATCGAAGCGCAGTAAGGATGGCTAGTGTAACTAGCAAGAATACCACGAAGCAAGAAAAAGAAGTACGCTATTAACTATTAACGTACCTGTCTCTTCCGAAACGAATGAGTACGAGAGAGCACACGTGGCTACCATCGTCCGACTAAAGTCT
+
,,,2(,,837:4554555:5555//)///)///;<5;45.5>9;::::>?9=8999<==<=,;6:0//777;@999+978333&3:591666*/--055--/8833.3.33488843326665<////-----(///83434::::::>:<;;7::<=>>?A;>><788;@?;???/78992333388888'69.2222<<>;96<9655:5:7=>CBB@BBC@@AA?>6000,000,0=>;??AA@@@A@>?>@@?ABB;@?7717;=<?@=@@@A@B<A;:9
@ATNG8:00232:01252
GATGGTAGCATCATGCATATCTCACCAGAAGATCAGGAACTCTAGAAGAATTCAGATTTTTAACACGAGAGTAAACGTAAAAAGAAGGTTTACAAGACTCACGTTAACAATATTGCAGCAGTACGCACACAATCGAAGCGCAGTAAGGATGGCTAGTGTAACTAGCAAGAATACCACGAAAGCAAGAAAAGAAGTACGCTATTAACTATTAACGTACCTGTCTCTTCCGAAACGAATGAGTACAGAGAGTACGATATGTCTACCATCGTCCGACTAAAGTCT
+
///7278><<@<@666<<<>;;;==9:;;5:9;4555:38333343-4379633333<;<+<48888;888777)7344444$4:49.55)5:<7;A;ACDBDD?B?@@=@BC>ABCBDCBBCFDCCBB@?<@BAA?B@@@BBCB?C@B@@?ACEKDAAC?ABBDBB>AA@BBB?AA???2:9?;=???5?C?BBCCCBB@@<>;>???;?:==A@@=@B@@ADD?C?BDD7:9C9::BBBBBBBBBBBAAABBABAAAA>>>;<=>===9>=;;;;1;:;;
@ATNG8:00249:01272
GATGGTAGGTGCACATGAGTGTATCCAGAAGATCAGGAACTCTAGAAGAATTCAGATTTTTAACACGAGAGTAAACGTAAAAAGAAGGTTTTACAAGACTCACGTTAACAATATTGCAGCAGTACGCACACAATCGAAGCGCAGTAAGGATGGCTAGTGTAACTAGCAAGAATACCACGAAAGCAAGAAAAAAGAAGTACGCTATTAACTATTAACGTACCTGTCTCTTCCGAAACGAATGAGTACTACGTCTCACTCTCGCCTACCATCGTCCGACTAAAGTCT
+
94558==?@BBB=666;;;<@@@;;5:993::=>>A7:69@?:<;;5;A>@=@@:99;9;$9<996@;;>;999099:9999$5<492555&4=95:BBBCCCCC@B@BB?BA@=@@=>@ABABCCCCCBCC@C@@@@BBBBAA@C<@;@::6;C@@ABCD@CCB????BB?C>>9?A???8<<=9:9::::%:<8;938@@AAA:=:;===9=8=<AAA?BDBBBCC@C?AAD>CCB?BCCBBBBBBB@BBCBCDDDDCBB?BCC@CCCCBB@BCBBBC>ICEC
@ATNG8:00290:00813
GATGGTAGCTCTGCTCTGACTCTCGTACTCATTCGTTTCGGAAGAGACAGGTACGTTAATAGTTAATAGCGTACTTCTTTTCTTGCTTTCGTGGTATTCTTGCTAGTTACACTAGCCATCCTTACTGCGCTTCGATTGTGTGCGTACTGCTGCAATATTGTTAACGTGAGTCTTGTAAACCTTCTTTTTTACGTTTACTCTCGTGTTAAAAATCTGAATTCTTCTAGAGTTCCTGATCTTCTGGTGTCTGATCTGTATCACTACCATCGTCCGACTAAAGTCT
+
4444.4:9445;==?@>:66A99<<544;;4405:;;4=>:C@CCFBBCEEABACC@E@CBBB?BACCCBBBBAA=@?@?3??;?@B@8@@AA7<9?=@B>A@@CBCACCCDFF@@=@A@=@?BBACBBBB?BCBB?BCCDCCCCCCCBBBBBC?C??<?A<A?@?@@CBCBB=@;;;/;=B>;;;;;;%;C@@A=BDCBBBCCBC5;;;;*;:;:D?B?BB>BDCBBEG@C?BDCLCC@C;;:;EBAABCCCBBBBBBCBBBC@CCBBBC@C@@@DD>B@AA
@ATNG8:00274:00863
GATGGTAGCTCTGCTCTGACTCTCGTACTCATCGTTTCGGAAGAGACAGGTACGTTAATAGTTAATAGCGTACTTCTTTTTCTTGCTTTCGTGGTATTCTTGCTAGTTACACTAGCCATCCTTACTGCGCTTCGATTGTGTGCGTACTGCTGCAATATTGTTAACGTGAGTCTTGTAAAACCTTCTTTACGTTTACTCTCGTGTTAAAATCTGAATTCTTCTAGAGTTCCTGATCTTCTGGGTGCGCTACAGTCTCTCTACCATCGTCCGACTAAAGTCT
+
;55>599:4455<;=<<666;;;;;;=B?>00////(/4.46<=@AAACACB==?7@5555<7<9>@>C>=6558999::)9=8<<<<4456=165>46615;;=BC?BDDBBBCC::;B?A?BB;;<?@@;@CCC@BBCCBB@@@BBAABB@@=@BB>;;6;@@@@CABA;;4;0000+0+0*000*/055=0=595<<<5654999+55555.5.5<6;554:44.4.4;=::97:455)5<<<666659555555;<=9<<<6668=>666>4;;;<
@ATNG8:00264:00897
GATGGTAGCATCATGCATATCTCACCAGAAGATCAGGAACTCTAGAAGAATTCAGATTTTTAACACGAGAGTAAACGTAAAAAGAAGGTTTTTACAAGACTCACGTTAACAATATTGCAGCAGTACGCACACAATCGAAGCGCAGTAAGGATGGCTAGTGTAACTAGCAAGAATACCACGAAAGCAAGAAAAAGAAGTACGCTATTAACTATTAACGTACCTGTCTCTTCCGAAACGAATGAGTACGATGAGAGAGCTCTCTCTACCATCGTCCGACTAATGTCT
+
44:=8<BC@A@BB;;<CDCCDCD@A?@DDADCB@AA<@<@BCCBBA?CC>C@@@?:9733$36ABB@@CCCBBB>BBBCHEG5BA=A4;;;;$;BCAHBBBCECBB?C@CD@BBB?CCCCEC@@ADFCDBBBD@CC??>?A@@@B985;=ABB@BCDDCABA@CBCABB?BB>B@A:>=???299=;>@@AA2AD@D???BB@@@7;7;AAA;><>@CCC@CBBB@BA=?=???9@@@>AABBBBBBBBBBBBBBBB?????@=B?;@888?C>???AA>@@@87
@ATNG8:00290:00916
GATGGTAGTGATACAGATCAGACACCAGAAGATCAGGAACTCTAGAAGAATTCAGATTTTTAACACGAGAGTAAACGTAAAAAGAAGGTTTTACAAGACTCACGTTAACAATATTGCAGCAGTACGCACACAATCGAAGCGCAGTAAGGATGGCTAGTGTAACTAGCAAGAATACCACGAAAGCAAGAAAAAAGAAGTACGCTATTAACTATTAACGTACCTGTCTCTTCCGAAACGAATGAGTACGAGAGAGCACACGTGTCTACCATCGTTCTCCTTAAGTCT
+
///;:;<BCCCCCBBCCC>><<666:===7666@@A=@=>0/////)/839600///;;;+:58::783A797=9735:999'44.5.555&5@@=BC9;9DCAA=A>AA?BBA>AAAABBCCCCCGCCCBB@BBBA>BA;;;BBB?C?C;;7:@AABBCC@B??>?=273-33:4888;;37771333333#37177:::<;::;=;;;88087;;B@@<@B;;<CC?C>@@B;A;96:@AACCCDBBBA???AA@AAA??::9?<@@?>B?AAA9?4949@@@
@ATNG8:00299:00907
GATGGTAGGACGAGCGTCTGAGAGGTACTCATTCGTTTCGGAAGAGACAGGTACGTTAATAGTTAATAGCGTACTTCTTTTTCTTGCTTTCGTGGTATCTTGCTAGTTACACTAGCCATCCTTACTGCGCTTCGATTGTGTGCGTACTGCTGCAATATTGTTAACGTGAGTCTTGTAAAAACCTTCTTTTACGTTTACTCTCGTGTTAAAAATCTGAATTCTTCTAGAGTTCCTGATCTTCTGGTGCGCTACAGTCTCTCTACCATCGTCCGACTAAAGTCT
+
8:==9<<<;==;;;4449:::<===A995;?B;AACD=A@<?;====99/)/////)/4:99:06.55597///9)//<<;(//,/4;<25455455599.555555.55<;;;=<155<8<5;;<<<A<@=A999;@B@@A@??ABCBBBCAA;:998==3:88@>596=;>5:54444$55:.5555&45;;>4?5555555557<<==+:5555.549<75555444.4.478775(---(-//799<656<<55595554999;;>:=?>@>@8<;A;
@ATNG8:00263:00966
GATGGTAGCTATACGTATATCTATGTACTCATTCGTTTCGGAAGAGACAGGTACGTTAATAGTTAATAGCGTACTTCTTTTTCTTGCTTTCGTGGTTATTCTTGCTAGTTACACTAGCCATCCTTACTGCGCTTCGATTGTGTGCGTACTGCTGCATATTGTTAACGTGAGTCTTGTAAAACCTTTCTTTTTACGTTTTAACTCTTCGTGTTTTAAAAATCTGAATTCTACTAGAGTTCCTTGATCTTCTGGAGATACACATGATACTCTACCATCGTCCGACTAAAGTCT
+
44495:9:@A=BCBBCBBBA;;;;5599;9@A;A;;;0:;59;@<@A=BC?BAA??9@5;78828-44;:<>>33.3999:)3333333(3:::-7-3328<8CBB8>?=@@???B@?;@;;5;5;>=:///8576-/(//.655...888777..-472-/)/488;@>8:8=157;9;,94:=/88888(/:////)/3///9389=6776'5=:=.@8;:?>D<>;;8;>AAAA;C6:2787--)---279535;A>>>>AA????===;:::>>@;?>@===6=;;;
@ATNG8:00264:00960
GATGGTAGGTGCACATGAGTGTATCCAGAAGATCAGGAACTCTAGAAGAATTCAGACTTTTAACACGAGAGTAAACGTAAAAAGAAGGTTTTACAAGACTCACGTTAACAATATTGCAGCAGTACGCACACAATCGAAGCGCAGTAAGGATGGCTAGTGTAACTAGCAAGAATACCACGAAAGCAAGAAAAAGAAGTACGCTATTAACTATTAACGTACCTGTCTCTTCCGAAACGAATGAGTACTATGTAGAGCTCTATACTAATCGTCCGACTAAAGTCT
+
556=@BCBAGCACBCBAACBBBC;;:;CB?BBBCBA?A>AACBBA@=AA6;6;CCB;;;;.;=@@A;:9C@;;:.5999=>C1@@9=2599&5;@<BCBDDD@AA?A<@B?;;;>@@@@ADDDDDCBBBBBB?BBAB@B===BA==<?=A??=?GBBA@@C?BBBBBB@BB?BCC?A?676(8<<7<====.=A;@:;;>>>AA;?<?B??7;7;ABBB@CCDCDCCAC@BCC>CCC@AAACCCC@AAABBBBCC>>>CCBBBC?B99:B?@@ADEI@EB@A
@ATNG8:00297:00970
GATGGTAGTTATACAGATCAGACACCAGAAGATCAGGAACTCTAGAAGAATTCAGATTTTTAACACGAGAGTAAACGTAAAAAGAAGGTTTTACAAGACTCACGTTAACAATATTGCAGCAGTACGCACACAATCGAGGCGCAGTAAGGATGGCTAGTGTAACTAGCAAGAATACCACGAAAGCAAGAAAAAGAAGTACGCTATTAACTATTAACGTACCTGTCTCTTCCGAAACGAATGAGTACCTCTCAGACGCTCGTCCTACCATCGTCCGACTAAAGTCT
+
@B??<@@::8=556<<<>CBBACBB=ACC@BBBAAA>B=BBBCBBB@ED>A>AA?<;888'87485=BBBBBCB=97:?>>>,9:24.999&5994966666;;@<B<C@;CCC?AAA?@ACCCBCBBBBBB>A@@;;5;?>:::@;@=D:;99A@@B@?@?BBBCBC?BA>ABB?BB?@@<<<;<?@@@@2@A>???BBBBB@;>:==>>1918=BCB@CBBBBAA?A?@@@6<;<6848??@B?BBCBBBBAABBBBAA=>8818>>>BC@BBBBA@=@>99
@ATNG8:00253:00995
GATGGTAGCACGAGTCACTCATATCCAGAAGATCAGGAACTCTAGATGAATTCAGATTTTTAACACGAGAGTAAACGTAAAAAGAAGGTTTTACAAGACTCACGTTTAACAATATTGCAGCAGTACGCACACAATCGAAGCGCAGTAAGGATGCTAGTGTAACTAGCAAGAATACCACGAAAGCAAGAAAAAGAAGTACGCTATTAACTATTAACGTACCTGTCTCTTCCGAAACGAATGAGTACTGCGTCTCACTCTCGCCTACCATCGTCCGACTAAAGTCT
+
///72788:<CB@@;AA@CCB;65<7<9@;;@A@@@:;49<<5549444.4.44<<<>>>+:6:<<<==:?=::)----555'551:7???2>>@:<;@:995444)43998==>:><<;6666ACCCC;;;B@CCCC@C;;:;;@@=@@B000==<??AA??>>A??=8979CD499AA@8=><8==>??.?B>BBBDEB=99*/*/88:/5059AA@?B999A?@;@=@A@9===8999<AAA999AB;;:AAC>??@?=@CC@CBAACC@CBBBBB>CCCC
@ATNG8:00281:01013
GATGGTAGGACGGAGCGTCTGAGAGGTACTCATTCGTTTCGGAAGAGACAGGTACGTTAATAGTTAATAGCGTACTTCTTTTCTTGCTTTCGTGGTATTCTTGCTAGTTACACTAGCCATCCTTACTGCGCTTCGATTGTGTGCGTACTGCCGCAATATTGTTAACGTGAGTCTTGTAAAACCTTCTTTTTACGTTTTACTCTCGTGTTAAAAATCTGAATTCTTCTAGAGTTCCTGATCTTCTGGATATGAGTGACTCGTGCTACCATCGTCCGACTAAAGTCT
+
///:3///)///2//-----//4;;5:;<<;6626:>A8:?;?<@@BBCC?<A>>00+/)/;<?<@<?>;;;:99><5999*4<.4455)5955.59949;45559>@;@AGBBBCC?@A@<@=@@ABAAAC?B@@@8<999@999C@??@9;;;:===8==7:5:445:<<>?<?DCCC2C8@455955$9:9999&9>@>@B@A@@29999$5<<9;7<:BA=??996??8@<@@=>=>;>>@?CBECC@@?AA?>>@@999@A<@DC9::=@=>887*9>?>
@ATNG8:00292:01086
GATGGTAGCTCACGTACGTCACACGTACTCATTCGTTTCGGAAGAGACAGGTACGCTAATAGTTAATAGCGTACTTCTTTTTCTTGCTTTCGTGGTATTCTTGCTAGTTACACTAGCCATCCTTACTGCGCTTCGATTGTGTGCGTACTGCTGCAATATTGTTAACGTGAGTCTTGTAAAACCTTCTTTTTACGTTTACTCTCGTGTTAAAATCTTGAATTCTTCTAGAAGTTCCTGATCTTCTGGGATCTGTGCGCAGTGCCTACCATCGTCCGACTAAAGTCT
+
44495:==D>>A??;;;9;=?:59@@@@@@@B;A@BB9AA5;49@??=6906;9=>9:059;<8=9==B=BBDCA<89989$7?8?<=858BAB=@??=@A=99:337,33777855/5<<;A499;;;:;;>BA@@378=7666;9:;;<7797/522457174777777:::+25777)5.7499:9;)55;992;>A@A@?;::1888)67808?9?7>>;>>=66.575:49<::;;4666915/..5575...575;49<<7785///6;;9@@>4=AB>
@ATNG8:00297:01087
GATGGTAGTCTCAGATAGTCTATAGTACTATTCGTTTCGGAAGAGACAGGTACGTTAATAGTTAATAGCGTACTTCTTTTTCTTCCTTTCGTGATATTCTTGCTAGTTACACTAGCCATCCTTACTGCGCTTCGATTGTGTGCGTACTGCTGCAATATTGTTAACGTGAGTCTTGTAAAACCTTCTTTTTACGTTTACTCTCGTGTTAAAATCTGAATTCTTCTAGAGTTCCTGATCTTCTGGCGCTCTGTCACGTCTGCTACCATCGTTCGGTCAGAGTCT
+
995<:=>BCCCCDCCCCCDBBBCAA@ABB@C@A@@@9@A>@?CCBBBBB?BBBBB@B@BCBC@B9?8=BBCBBB:??><<.;?=B;A@6??>83268044,---5560232///88489;5>28///://.26;8>;=<>===<>AAAB878@A298@<??;A7=<??>@>=;.52222&239355555(589=:17788::=;;<1877&29<78186AA;585?>>A;?::855==49880767=6///=<<>?<666:7=8;;;==;@@=>>>??CB@@
@ATNG8:00268:01127
GATGGTAGCTCGCTGATGATATCTCCAGAAGATCAGGAACTCTAGAAGAATTCAGATTTTTAACATCGAGAGTAAACGTAAAAAGAAGGTTTTACAAGACTCACGTTAACAATATTGCAGCAGTACGCACACAATCGAAGCGCAGTAAGGATGGCTAGTGTAACTAGCAAGAATACCACGAAAGCAAGAAAAAGAAGTACGCTATTAACTATTAACGTACCTGTCTCTTCCGAAACGAATGAGTACACATCGTCGTGTCGTGCTACCATCGTCCGACTAAAGTCT
+
////)/8=>>;<<=BACDCDGCFCCACCCBCCD;;;?B>AAA:;9@=@@?C?::0;:>>>,>9@0//6689:===133/////$//(/(///&//9288=<88822+2156169867778@CCCCCCCCCDBB?BABB@BAAABBBB>A?B9:8:CBBBACC?CCCCBB?BB?BBC?BB???8<>>;>==>?.?B<@@AD???==7:5;=>>5:5:=AAA>A@@A@BB@C@CCD>BAB?BCDBBBBBBBBBBBCCCC;::???ABB@BBBBBC@CAA@@@:@@@B
@ATNG8:00250:01186
GATGGTAGCGCATATCAGCGCAGCCCAGCAAGAATCAGGAACTCTAGAAGAATTCAGATTTTTAACACGAGAGTAAACGTAAAAAGAAGGTTTTACAAGACTCACGTTAACAATATTGCAGCAGTACGCACACAATCGAAGCGCAGTAAGGATGGCTAGTGTAACTAGCAAGAATACCACGAAAGCAAGAAAAAGAAGTACGCTATTAACTATTAACGTACCTGTCTCTTCCGAAACGAATGAGTACGATGAGAGAGCTCTCTCTACCATCGTCCGACTAAAGTCT
+
99//+/8:>?A<><<>;;:=<<99907///2//)-888(/)/999:<<7:949433444444$439@B>>DCCCEF?DICCCDD5BC@C@CBB<CBB@CCCCCCCCC?C?CC?BBB>@@BBBBBACCCCADDDD@CCCC@BCBCCCBB@CACAA?@CBCCBBD@CCCCBB@BA>BBB9=?877)9>>;@AAAB2BC?BA@ADDEBB?B?BBBA7:7;BBBB@CBCCCDF?B?BBB=BAA?ABBCBBBAAAAABBBBBBA>>>@@?@A@BA>=BB?CBAA@@;B@@@
@ATNG8:00276:01171
GATGGTAGTACAGTGATAGACGACACCAGAAGATCAGGAACTCTAGAAGAATTACAGATTTTTTAACACGAGAGTAAACGTAAAAAGAAGGTTTTACAAGACTCACGTTAACAATATTGCAGCAGTACGCACACAATCGAAGCGCAGTAAGGATGGCTAGTGTAACTAGCAAGAATACCACGAAAGCAAGAAAAAGAAGTACGCTATTAACTATTAACGTACCTGTCTCTTCCGAAACGAATGAGTACGTGTGCGACGTGTCTCCTACCATCGTCCGACTAAAGTCT
+
---81668=;>0//<9:@A@<<<<55.5;;49;95555;7;===>55.4:.3-33349:::::#405<<<;=;;9:9/7=;<<<<+55259===1<<>9==<==@<A>5:4995:::8====>ABBBBBCCCCCCFBCBB@BBBABBBB@D@CAA?ADCCCCCC?CCCBBB?AB=ABB=?A@@?:>?>;@BBBB1BC?C@===AA@A?B>BCB>;>>??FDD@CCAABAA=A?BBB=CBC@BBCDEBBAAA???AABBBBBAAA@?>88BA<=@B<@@@AAA<BBCC
@ATNG8:00292:01173
GATGGTAGCACGGAGTCACTCATATCCAGAAGATCAGGAACTCTGAAGAATTCAGATTTTAACACGAGAAGTAAACGTAAAAAGAAGGTTTTACAAGACTCACGTTAACAATATTGCAGCAGTACGCACACAATCGAGCGCAGTAAGGATGGCTAGTGTAACTAGCAAGAATACCACGAAAAGCAAGAAAAAGAAGTACGCTATTAACTATTAACGTACCTGTCTCTTCCGAAACGAATGAGTACGAGAGTCAGAGCAGAGCATCGTCCGACTAAAAGTCT
+
<>5970=@=<0/)/77/569999955.55949=>BBB=@766CC>D9@<46.5995555&4399977//)////(/79;;<<)9949.555&59?<BA;:5A=5986=BC;;;B?BBCBCCCDBBCBB;;;B7;;;;9:87<;9<194:>=8>A@@@?>?179:99A?CC@??83773333&3371;<?@@/@@:9767///6939<97887<975:9?<>=5555<7<7?=<300/*00//>;997>>>>773989883337796:9444;3333&4444
@ATNG8:00259:01233
GATGGTAGCGCACACATAGATACAGTACTCATTCGTTTCGGAAGAGACAGGTACGTTAATAGTTAATAGCGTACTTCTTTTCTTGTCTTTCTGTGGTATTCTTGCTGTTACACTAGCCATCCTTACTGCGCTTCGATTGTGTGCGTATTGCTGCAATATTGTTAACGTGAGTCTTGTAAAACCTTCTTTTACGTTTACTCTCGTGTTAAAAATCTGAATTCTTCTAGAGTTCCTGATCTTCTGGACGACGCGCACTGACACTACCATCGTCCGACTAAAGTCT
+
444=8>?<<<>===<666::995:;<::<=5525<<@4>=4616<;5569.5555<9>:=@C>4905=;994444.4///&/8)///991:--/;+//75885<===B@BBCBBBBA?A??:@8??@@>;:=;==>?1;;BBCDCCCC@BBDCEEACDC@CBAC@BBBBBBCCD@BBAAA5?<@;;;;;.;ACCE?D;;;BB;;;A;AA@@,@AAAB?B?AC?BCCAAAE@CABCCCCC?CBB@BBBBBA@ABCCCBCCCCCCC?CCCEBB?@@A@@@;ACCC
@ATNG8:00260:01202
GATGGTAGTGATACAGATCAGACACCAGAAGATCAGGAACTCTAGAAGAATTCAGATTTTTAACACGAGAGTAAACGTAAAAAGAAGGTTTTACAAGAGCTCACGTTAACAATATTGCAACCCAGTACGCACACAATCGAAGCGCAGTAAGGATGGCTAGTGTAACTAGCAAGAATACCACGAAAGCAAGAAAAAGAAGTACGCTATTAACTATTAACGTACCTGTCTCTTCCGAAACGAATGAGTACATAGATATACGTATAGCTACCATCGATCTTGGTAAGTCT
+
?@@C?CCCCCABBDFCCBBDFHDBB?CDD?BBCC??;?=@BBCCCC>A@?C?BBBBBBBC1B?BBBBCCBCB@@;@9;6@@@+>>:=:@@D7BCD>BACAA@CA;;;:?BD@BBB=@@@=?C>AAACAABBBAAA?BBBC>@?CCA98:@C@BAA>ACBBCCCB<@@BCCC?BB<>?F???;;:0:77278777(771555699=>998469--(-(-455:6::=2229395555-5::4::?B???AAACCBCBBBBAAABBBD@;8;>BACCAA>A?BB?>>BB
@ATNG8:00295:01231
GATGGTAGCATCATGCATATCTCACCAGAAGATCAGGAACTCTAGAAGAATTCAGATTTTTTAACACGAGAGTAAACGTAAAAAGAAGGTTTTACAAGACTCACGTTAACAATATTGCAGCAGTACGCACACAATCGAAGCGCAGTAAGATGGCTAGTGTAACTAGCAAGAATACCACGAAAGCAAGAAAAAGAAGTACGCTATTAACTATTAACGTACCTGTCTCTTCCGAAACGAATGAGTACCTCTCAGACGCTCGTCCTACCATCGTCCGACTAAAGTCT
+
:::@9ACBBCCCB@CCBBBCBBBBB?CCC?CCBAAA?B?AACAAAB@BA?B?=;=9:9897#36;=>CCBBAABC>BBCCCEE5CB>B5;;;.;CC@BBADDFCCB?C?CC?CCC<@ABABBBBCCBCCCDBC?CBBB?BBAA?@??9@A@?<@BBABCBB?BCDBAA>AB@BCC?BBBAA;A??;>CCCC2CD?C?@@BB@>><=;>AAB<><>@CCB@CCAAADE@B@BBB>CBC?CCCCBBB@AAABBBCBBB@AA?A9><D<>??@BB@BBB@@@:@@99
@ATNG8:00267:01267
GATGGTAGATACTCGCTGATACACCCAGAAGATCAGGAACTCTAGAAGAATTCAGATTTTTAACACGAGAGTAAACGTAAAAAGAAGGTTTTACAAGACTCCGTTAACAATATTGCAGCAGTACGCACACAATCGAAGCGCAGTAAGGATGGCTAGTGTAACTAGCAAGGATACCACGAAAGCAAGAAAAAGAAGTACGCTATTAACTATTAACGTACCTGTCTCTTCCGAAACGAATGAGTACTACTCTCAGAGACACACTATCGTCCGACTTAAGTCT
+
9;<B?BCBBDDCD@AABBBCCCCCC=DDC?DDA@998:?BBCBAAC?AB>A>BBBBBBBB3C?BCBCBECBBBB;>;A@A@@0@A@C5;;;*:BC@DABBE@CCFF@BB@CDC@CCBBBBCDCCCCBBBBB?BBBB?BCBA@A??<??::;@CCCBDDAC?CCCCAA>B@DFBB?BA>==5<:928>=>=.9909CCAAAAAA?B?B>>A=A<CA>>><A>>>@@@<A<=<;4;@@>BBBCC@@CCCCBBBBDCCBDBB@@@BCBBBD@CCCC@C@BBBC
@ATNG8:00283:01279
GATGGTAGGACGAGCGTCTGAGAGGTACTCATTCGTTTCGGAAGAGACAGGTACGTTAATAGTTAATAGCGTACTTCTTTTTCTTGCTTTCGTGGTATTCTTGCTAGTTACACTAGCCATCCTTACTGCGCTTCGATTGTGTGCGTACTGCTGCAATATTGTTAACGTGAGTCTTGTAAAACCTTCTTTTACGTTTACTCTCGTGTTAAAATCTGAATTCTTCTAGAGTTCCTGATCTTCTGGCGCTCTGTCACGTCTGCACCATCGTCCGACTAAAGTCT
+
445>:?==:BC;;;:9944956==:><<<@9929:==6@A;@<@ABCBBBADCCAB?@6:;;;::ADCAAACCBB<;;EDE3;<;:A@D;BB;;4;;;5<B;@BBCCDBCC;:;CCC6:;:6;>@AAAAAAC@;::C>AACBBBCBB:;:CA@@@??;;5;?4:4:@@@56559;>9999&54975595*5:::@,//9;<<<;@=8;::.:////)/)/>8<@=A@?:.4.4<:;;86...*.::>999>?>@@A999?<=<>>?>>>:?>>AAA<@>?A
@ATNG8:00295:01257
GATGGTAGTGCGTGAGAGAGAGACCCAGAAGATCAGGAACTCGTAGAAGAATTCAGATTTTAACACGAGAGTAAACGTAAAAGAAGGTTTTACAAGACTCACGTTAACAATATTGCAGCAGTACGCACACAATCGAAGCGCAGTAAGGATGGCTAGTGTAACTAGCAAGAATACCACGAAAGCAAGAAAAAGAAGTACGCTATTAACTATTAACGTACCTGTCTCTTCCGAAACGAATGAGTACTACTCTCAGAGACACACTACCATCGTCCGACTAAAGTCT
+
4444.4::9>9;;99;=;;9<<555)559499:===<>7////////5:;6;47:00/;;.81778>ABBBBCD>A?A??>09=39.555&59<4?;;;;>>BC@E@BB@BBB=@@A@CBBAABCCCCBCG@C<<<?BBBBBCCC@D@C;;7;AA@@@@C?BBBBBB@CC<??B@@@>>=+///)/;@?@0@@>@><<A==?@<@:<<=?:?<==BCC@CBBECCD?A>?CC>DBB?BCAABCBBBAAAAA???BAAACBBA?:5:?==>?=@@;;;A6@@99
@ATNG8:00344:00774
GATGGTAGATATATGCACGCTCTACCAGAAGATCAGGAACTCTAGAAGAATTCAGATTTTTAACACGAGAGTAAACGTAAAAAGAAGGTTTTACAAGACTCACGTTAACAATATTGCAGCAGTACGCACACAATCGAAGCGCAGTAAGGATGGCTAGTGTAACTAGCAAGAATACCACGAAGCAAGAAAAAGAAGTACGCTATTAACTATTAACGTACCTGTCTCTTCCGAAACGAATGAGTACGTGTGACGTACGTGAGCTACCATCGTCATCCAGAAGTCT
+
@?@A>BCCBBBBBCBBCDDC@AA@B;:@A@ABBB@@;@4584:;;;9BB?B>?@?79:98$34::::>=?C999*7>@?>>>)>=8=?C>?2BBC>BBCCCDD;;5;=@@<;9;=ABB@BBCECCCCCCC;;9;BBB>BDCCBAAE@D?B;;8;CCCDCBC@CCCAA@@EEABAA:>?9927>>8@BCCC3>?;?@@@@A@BB@?=A;;;;?:::A;;5;;@@AAB?B>@@B=A;:79AB??@BBAAAAA@@@@BABCAA@??>;@999A==;>278?277<<
@ATNG8:00311:00838
GATGTGAGAGACTGTAGCGCACCCAGAAGATCAGGAACTCTAGAAGAATTCAGATTTTTAACACGAGAGTAAACGTAAAAAGAAGGTTTTACAAGACTCACGTTAACAATATTGCAGCAGTACGCACACAATCGAAGCGCAGTAAGGATGGCTAGTGTAACTAGCAAGAATACCACTAAAGCAAGAAAAAGAAGTACGCTATTAACTATTAACGTACCTGTCTCTTCCGAAACGAATGAGTACGAGAGTCAGAGCAGAGCTACCATCGTCCGACTAAAGTCT
+
CCCBBCDDDBCCCCCCDCCB@@@<@CC?BBBB@@<@?A@@AAAB?BE@B?>>?@@@@@2A?BBC@??AB???5=A;;;;;':=9=9=>@4?BB>CC6<:CCCC@C@CC@CCC@CCAABBBBCCCCCBCCC?BBBD?CBCCCBBB?B?B;;8<BBBBCCG?AAABBBACC?ACD?B::9F>C?@>@AACA0@@:00/=?>A@@;@=BA@@<@<@@CBCAEDBCBCC@D?AAC>BBB?BCBBBBCBBAABA>>>BBBBBBBBBB@<AAAA@@<@?>;;;1@A@@
@ATNG8:00320:00811
GATGGTAGCTCTGCTCTGACTCTCGTACTCATTCGTTTCGGAAGAGACAGGTACGTTAATAGTTAATAGCGTACTTCTTTTTCTTGCTTTCGTGGTATTCTTGCTAGTTACACTAGCCATCCTTACTGCGCTTCGATTGTGTGCGTACTGCTGCAATATTGTTAACGTGAGTCTTGTAAAACCTTCTTTTACGTTTACTCTCGTGTTAAAAATCTGAATTCTTCTAGAGTTCCTGATCTTCTGGGCAGACTCTCACACGCCTACCATCGTCCGACTAAAGTCT
+
444<7<=BA@<ACEEDDACDBCBCDBBBBBCB@BCCD=CC>A@CCCCCCC@CCCCC@B?CCCC@D=BBCCCCCCC@@@???0>B?BBCD>DBAA=BAA<@B@BBBDCC@CCCCDDDB?BCC?B?CCCGCBAB@DCCC?CCCCBBBCCCCBBCBBA?DCC?BB?B?CBDBBBCCD;@::::.;=A=;;;;.;AABC=CCCCEEDBAA5;;;;*;AAAB>B@BC@CCCCBBB?B@CDDCDE?B@@@;ABCCCCCCCCCCDCC@CBB?BDCCCD@DCAAAB=CAAA
@ATNG8:00336:00792
GATCTGTCTACGAGAGCCAGAAGATCAGGAACTCTAGACGAATTCAGATTTTAACACGAGAGTAAACGTTAAAAAGAAGGTTTTACAAGACTTCATCGTTAACAATATTGCAGCAGTACGCACACAATCGAAGCGCAGTAAGGATGGCTAGTGTAACTAGCAAGAAATACCACGAAAGCAAGAAAAAGAAGTACGACTATTTAACTATTTAACGTACCTGTCTACTTCCGAAACGAATGAGTACTACTCTCAGAGGACACACTACCATCGTCCGACTATAGTCT
+
<<:66BBB@@@CBBBBC?BBB?BBBBAA6;69?@CBBBB@@29.4444444&45::<<:99?=<;5;00(0000)0>:@+:99&4?:5:=..(----5616188288=488=:93448:=<:::55.570/)///66<<;6:68765///8=>>B>?@@??=:777(7<::=@<=?6=<>57///0'0/(///95/////;1;355222'22778884777//.886<5597.533/7388/////6668899//*/8866333=28888::78437A>??@B>
@ATNG8:00349:00795
GATGGTAGCTCGCTGATGATATCTCCAGAAGATCAGGAACTCTAGAAGAATTCAGATTTTTAACACGAGAGTAAACGTAAAAAGAAGGTTTACAAGACTCACGTTAACAATATTGCAGCAGTACGCACACAATCGAAGCGCAGTAAGGATGGCTAGTGTAACTAGCAAGAATACCACGATAGCAAGAAAAAGAAGTACGCTATTAACTATTAACGTACCTGTCTCTTCCGAAACGAATGAGTACTATAGACTATCTGAGACTACCATCGTCCGACTAAAGTCT
+
445=:@BBBD;@;666?=>@C>A;;8<>?:??=9:68<;=??/0/;6:=:?:;<773777$717;:::8;;378*8799444$5<5:.55)5;<69966@<<>C@B@BC@A@@@EDBBCCCCCCCCCCDCC@CCBB>@@BBDBBB@B@B@?=@BAACCBB>AAACCC?CB?CCC?BB???A@@@;99988(8;8==>BCBBBDAD@BBCC?B?ABA;;7;BAAABB@CA???9??=;?@ABABCBBBBBBAAA@CBBBBBBB@@>?AAA@@<?A@999.;A;;
@ATNG8:00316:00867
GATGGTAGGCGACATACATACGCGCCAGAAGATCAGGTACTCTAGAAGAATTCAGATTTTTAACACGAGAGTAAACGTAAAAGAAGGTTTTACAAGACTCACGTTAACAATATTGCAGCAGTACGCACACAATCGAAGCGCAGTAAGGATGGCTAGTGTAACTAGCAAGGATACCACGAAAGCAAGAAAAAGAAGTACGCTATTAACTATTAACGTACCTGTCTCTTCCGAAACGAATGAGTACACATCGTCGTGTCGTGCTACCATCGTTCCTTCTGAGTCT
+
:9@>8@?@=@BBCBECCGCCCBBBD@BBB?BB@A@B<@@BBCCBBC@EE>@<@B@;;;;;);>BBDBBCCBBBB<B;;;BB7BB?B?BBA9ACC@DCBBBBBCC@C>AB>??A=A?ABCDCCC@@ABBDFFBCBBB?BBBAABBC@C?CBB@BCCBCCCB?BBBAAAAC?BB??=??BBC=99:<>>???1?D?BBBCFFBBB?B?CB@?<?<==BCB?BC@@@CC@C@BAA<AB@>BCA@ABAAAABBCCCCCCBBAA;;;AA?ABBCC?C?C?BBCBBB??
@ATNG8:00309:00983
GATGGTAGGAGACACGTCGCACACGTACTCATTCGTTTCGGAAGAGACAGGTACGTTAATAGTTAATAGCGTACTTCTTTTTCTTGCTTTCGTGGTATTCTTGCTAGTTACACTAGCCATCCTTACTGCGCTTCGATTGTGTGCGTACTGCTGCAATATTGTTAACGTGAGTCTTGTAAAACCTTCTTTTTACGTTTACTCTCGTGTTAAAAATCTGAATTCTTCTAGAGTTCCTGATCTTCTGGGTCTACGCTGTCGCGCTACCATCGTCCGTTAGAAGTCT
+
444;6<==?CBA@A;:;@@BBAABABBBAC;<;;HDJ>CC@D@CCCBBBB?BB@@@?A?DC@@=>???=973333,399::+:;6>773(3:78389>9?@?9:7??C:==BB?@=?:>>D=A=A;677A==8====;@A;;;;;>=<=665>>>9==<2::.5.59;;==<==587AAA/?5:188>>>/><><<.7555558://-/;;9)899580747:2:>>>767:?;A>>>>>;>???9?@@AA;;;AA>=<;7:<9+--3333-25079=4336<
@ATNG8:00338:00974
GATGGTAGCTCTGCTCTGACTCTCGTACTCATTCGTTTCGGAAGAGACAGGTACGTTAGTAGTTAATAGCGTACTTCTTTTTCTTGCTTTCGTGGTATTCTTGCTAGTTACACTAGCCATCCTTACTGCGCTTCGATTGTGTGCGTACTGCTGCAATATTGTTAACGTGAGTCTTGTAAAACCTTCTTTTACGTTTACTCTCGTGTTAAAAATCTGAATTCTTCTAGAGTTCCTGATCTTCTGGCGCTCTGTCACGTCTGCTACCATCGTCCGACTAAAGTCT
+
///9278=B@;6;6<;;;<<;;;;;?A??A6909<A>=>B@B@CCCCBCC?CB>=B:BC>>HH?A?BBB==995<455959$59499@A8AA;;5<9@=AB::;DEEC@BBCCJBCB@BCC@CABCAA@@@C@CDCD@CBBBBBCBCCCCCCDCC@C@@<@B?B?BCBA@@CCB?B::::.;;@;;;;;.;ABBD>CBABBBCABB?CCBB2CAB@B<@=AA?CCCCCBC@CABBBCEC;;;;ACCCC;;;ABBBCBBBCCCCCACCDCBC?AA?;::-;AAA
@ATNG8:00332:00999
GATGGTAGTCTCAGATAGTCTATAGTACTCATTCGTTTCGGAAGAGACAGGTACGTTAATAGTTAATAGCGTACTTCTTTTTCTTGCTTTCGTGGTATTCTTGCTAGTTACACTAGCCATCCTTACTGCGCTTCGATTGTGTGCGTACTGCTGCAATATTGTTAACGTGAGTCTTGTAAAAACCTTCTTTTTTACGTTTTACTCTCGTGTTAAAAAATCTGAATTCTTCTAGAGTTCCTGATCTTCTGGATAGCGACGCGATATACTACATCGTCCGACTAAAAGTCT
+
BA??>ACCEBBBDDCDBCBCCECCCCCCCC;:7;BBB=CB>B?BCCBBCCAECEDD@C?ADBA>BAA@@CDDCBA=;9999';B>ABDC=BCAA?ACC?AA?AAAECDACCCCDBBB@DCC?C@CCBCBCCCACCCC@DECCDCBBBBCCCBBCC?:::>BA=B@CABBBBABB?BBDCCC2B<A<;;;;;;%;@;;;;.;A@@@AB;<<7;CCCD*CBBBJAC@BA?ACBCBCBAD@CJDCBA=@@B?BBAA@BA:;;BBBCBCBJBBBBAAA@=ABB;;;;.;AAA
@ATNG8:00316:01053
GATGGTAGTATCTGTCTACGAGAGCCAGAAGATCAGAACTCTAGAAGAATTCATGATTTTAACACGAGAGTAAAACGTTAAAAAGAAGGTTTTACAAGACTCACGTTAACAATATTGCAGCAGTACGCACACAATCGAAGCGCAGTAAGGATGGCTAGTGTAACTAGCAAGAAATAACCACGAAAGCAAGAAAAAGAAGTACGCTATTAACTATTAACGTACCTGTCTCTTCCGAAACGAATGAGTACTGTATCTAATGTGTCGCATCGTACCGACTAAAGTCT
+
;9:B@ABBBA@5596<<<==BD>;;7::9:9//////3677////)//38077833333&31773337773333&334.4444$4:5<7;;;/:88283333337828488488;7=;;;BCAAABDAA@A@@=A@9;6:@ACCCBD?@@A00,0@>>@>DD=?>>=:>60/0)00)05:9/77)33318;===+==6444333857287<;7:5;787;9=8=455:<<9>:==B<::>4>::<AAB>??=0000)/===//7<::><;990///338.87.2
@ATNG8:00316:01185
GATGGTAGTGATACAGATCAGACACCAGAAGATCAGGAACTCTAGAAGAATTCAGATTTTTAACACGAGAGTAAACGTAAAAAGAAGGTTTTACAAGACTCACGTTAACAATATTGCAGCAGTACGCACACAATCGAAGCGCAGTAAGGATGGCTAGTGTAACTAGCAAGAATACCACGAAAGCAAGAAAAAAGAAGTACGCTATTAACTATTAACGTACCTGTCTCTTCCGAAACGAATGAGTACCTCTCAGACGCTCGTCATCGTCCGACTAAAGTCT
+
???@<?BBCGGCBBCCGBBCCFCCD@BBB@BCBBBD?C@BBBBCDD@CB=B?BB===BBB1?<@@>?=CCBBBB;@??@BCA2CB?A5;;;6;CCAFCCCCBBBB?B?BB?BCD@BBBBBCCCCCCBCBCCD?BCBB@B@@@C@??=A>A;;5<CA;;:AB?ABB@@@=992883,39733(3771333377#7=8===>@>@@A=A;>>>><@=A@BBB?AB@@@BA?B?BBA;A9:5:AAABBB?BBABBBBBBBBBBBBA>>>>A<?>?;::3;A@@
@ATNG8:00335:01166
GATGGTAGCGCGACGAGCGTAGACCCAGAAGATCAGGAACTCTAGAAGAATTCAGATTTTTAACACGAGAGTAAACGTAAAAAGAAGGTTTTACAAGACTCACGTTAACAATATTGCAGCAGTACGCACACAATCGAAGCGCAGTAAGGATGGCTAGTGTAACTAGCAAGAATACCACGAAAGCAAGAAAAAGAAGTACGCTATTAACTATTAACGTACCTGTCTCTTCCGAAACGAATGAGTACGATGAGATCTCGTGTGCTACCATCGTTCGGTCAGAGTCT
+
///:698:::;959@<@A@@A@;;;0;;525=:<<<5:5::=A?==9440328:833333$3,33=:>7939992:;==???+>@9=8<@<4@@@>BCCCBBB;;79;AC<BA=9<<@=??9;:CA@@B@@?9?;::;?@@BBC>C:@<@;;6;BAAAA@A?::9BBA?CB<??>9=?A@A<A@A<@@@@@,>@<???@@=?==9=7///8(/(//99><@>?994=28133<4555:B=B@@@>>=777?@??@>>77625569977855.5:28<533-,,,
@ATNG8:00301:01204
GATGGTAGTGTCATATGAGAGTGTGTACTCATTCGTTTCGGTAAGAAGACAGGTACGTTAATAGTTAATAGTCGTACTTCTTTTCTTGTCTTTCTGTGGTATTCTTGCTAGTTACACTAGCCATCCTTACTGCGCTTCGATTGTGTGCGTACTGCTGCAATATTGTTAACGTGAGTCTTGTAAAACCTTCTTTTACGTTTACTCTCGTGTTAAAAATCTGAATTCTTCTAGAGTTCCTGATCTTCTGGGATGTGTGCGCAGTGCCTACCATCGTCCGACTAAAGTCT
+
----(--:;;:;;:<;9655;;;;;<444444.5:9;3;;*//)//)/77--(/7///5;278893727<//////:<266>>+450544<<0:848;4::=9==>==>BBCACDEECCCC@DFCAC@CECC@@@A>@BBB>BBBBCBBBCBBBCBBBC@DCC@BA>A>BBBBABCBB@CCCBC5:6;=AAAC;BCCCG>B:::AAAAB@5;;;;*;CC@@=A=AAACCCCCBBAC@BCBCCC@C@?>6>;;:@BABBBC;;=FACCFFCACCBD@BECBBF>BCBB
@ATNG8:00313:01251
GATGGTAGTACATGATAGACGACACCAGAAGATCAGGAACTCTAGAAGAATTCAGATTTTTAACACGAGAGTAAACGTAAAAAGAAGGTTTTACAAGACTCACGTTAACAATATTGCAGCAGTACGCACACAATCGAAGCGCAGTAAGGATGGCTAGTGTAACTAGCAAGAATACCACGAAAGCAAGAAAAAGAAGTACGCTATTAACTATTAACGTACCTGTCTCTTCCGAAACGAATGAGTACGATGAGATCTCGTGTGCTACCATCGTCCGACTAAAGTCT
+
887849?CBC?@@<;>==BCCBABB;?;@=BA=5550505===;;?<?@;?9<=944444$9>BCBBCGDGCCD>CCDCCCC1CB=@2:::.;CE@FCBBBCCBB?A@DD@BBB?BBBCBBBACCCCCCCCC?ECCC?BBCCBBBB;>:?998:CBBBCBC@CBBBBB@CB?BBB?BC?>>7?<=:?AABB3BB?BBBBBBBAA<@@B@@>:<6<?BAB>B@@@@BB@D@CBB=BDD?BABCAAACCBBBBBBBBBBBBAAAABB?B???BB@BBA>>?8BBAB
@ATNG8:00371:00794
GATGGTAGCTCTGCTCTGACTCTCGTACTCATTCGTTTCGGAAGAGACAGGTACGTTAATAGTTAATAGCGTACTTCTTTTTCTTGCTTTCGTGGTATTCTTGCTAGTTACACTAGCCATCCTTACTGCGCTTCGATTGTGTGCGTACTGCTGCAATATTGTTAACGTGAGTCTTGTAAAACCTTCTTTTTACGTTTACTCTCGTGTTAAAAATCTGAATTCTTCTAGAGTTCCTGATCTTCTGGACAGAGTGTGCAGATACTACCATCGTCCGACTAAAGTCT
+
////)/9;A;66@AABBBBBCBBBBCBBAB9505===4=>0949;;B@AB>A>=A@:B?A@;@=C?AA@<<0///)//<<;*994;<=;2;455.55949949;:<=CACBBCCBBB?BBC@C@CBBBBBBB?BA;;7<A@ABBAABAAA@@@@@:@AA>AB?C?BB@;;;ABB@BCDGK;B=A5;;<;;*;A@@@8@00000>>7;)////$555596;9>?:BBB::9A4:4:?@@@@=?@C@GBABBBBBBABAHCCCE;<;@BAABCB@BCCBCB<C;<<
@ATNG8:00352:00896
GATGGTAGTCTCAGATAGTCTATAGTACTCATTCGTTTCGGAAGAGACAGGTACGTTAATAGTTAATAGCGTACTTCTTTTTCTTGCTTTCGTGGTATTCTTGCTAGTTACACTAGCCATCCTTACTGCGCTTCGATTGTGTGCGTACTGCTGCAATATTGTTAACGTGAGTCTTGTAAAACCTTCTTTTTACGTTTACTCTCGTGTTAAAAATCTGAATTCTTCTAGAGTTCCTGATCTTCTGGACGACGCGCACTGACACTACCATCGTCCGACTAAAGTCT
+
////)////>>??>666??==?@?>@@><:5905<;>455267<<B??;?=A@@@?<A?AAAB?B>BBCCCBAAA>?@@@@,@A?ABBE?DCCC?B;;9;D?BCCEGIADDCCCDCKABBB@B?AAACBBBB@BCCC@CBBAAABBBDCBBBBBB?BAA>BA>A@BCBBCDDCC?A@AAA7@<@>;;;;;*;AACC>DCKAAACCFFAEDDE5BBBBC@CAAA?ACCEA;;:;@CDCBCC@CCH?CCBBACCBBB;;;CIIDCCD@CCCBCC@DDCBBB<BAAA
@ATNG8:00363:00906
GATGTAGAGAGACTGTAGCGCACCCAGAAGATCAGGAACTCTAGAAGAATTCAGATTTTTAACACGAGAGTAAACGTAAAAAGAAGGTTTTACAAGACTCACGTTAACAATATTGCAGCAGTACGCACACAATCGAAGCGCAGTAAGGATGGCTAGTTTAACTAGCAAGAATACCACGAAAGCAAGAAAAAGAAGTACGCTATTAACTATTAACGTACCTGTCTCTTCCGAAACGAATGAGTACGATGAGATCTCGTGTGCTACCATCGTCCGACTAAAGTCT
+
444:<::;?@;;;>=<<;;;=;;9095;29>444=7;055<<BBB@AA=>9;;873333$33889:888B<BB9<;>>:>>1>B?A;@@>499@=CCGFCCC;;5:;<;6;<<600/79==C>CCAABBAA5;;9=?9:9A?@?A=B=@@?<A@@CCD>D?BCCD@@=??;@@@;@:99@5=<@<@@AAA2?<4<?@>???@?<@=@???=@=@?ABB?BBBAAAC??9879)9:92997<787==?<==BB=B<:@??997>:7:=>?0/0/;88991;977
@ATNG8:00374:00897
GATGGTAGTGATACAGATCAGACACCAGAAGATCAGGAACTCTAGAAGAATTCAGATTTTAACACGAGAGTAAACGTAAAAAGAAGGTTTACAAGACTCACGTTAACAATATTGCAGCAGTACGCACACAATCGAAGCGCAGTAAGGATGGCTAGTGTAACTAGCAAGAATACCACGAAACAAGAAAAGAAGTACAGCTATTAACTATTAACGTACCTGTCTCTTCCGAAACGAATGAGTACCTCTCAGACGCTCGTCCTACCATCGTCCGACTAAAGTCT
+
4:44.44999@AB<<C><AA;=<<<:=@D9CA0///)/)///333949969(///////&/38334;=;888:33366>>>+==7;.55)59949666;999929.9;7:?;9<??=@===CCAB:99BC?AB@@=@@@@AA??<@>B@@<@ABB@@?E@BA@ACC???9??>8;887=67713333&33,/////.6522,2389::02-2=<<<:<=@BABB?B@BBA;A:9499@AABB<??B::9BCA@AA@>@9;96/5=;;::4:>=???9@::9
@ATNG8:00376:00921
GATGGTAGACATATCGTACTCTCTGTACTCATTCGTTTTCGGAAGAGACAGGTACGTTAATAGTTAATAGCGTACTTTTCTTTTTTTTTTTCTTGCTTCGTTGGTTATTTCTTTGCTAGTTTTACACTAGCCATCCTTACTGCCTGCTTCGATGTTGTGCGTACTGCTGCAATATTGTTTAACGTGAGTCTTGTAAAACCTCCTTTTTACGTTTAACTCTCGTGTTTAAAAATCTGAATTCTACTAGAGTTCCTTGATCTTCTGGCGCTCTGTCACGTCTGCTACCACTCGTCCGACTAAAGTCT
+
544;7;;;HBBB@@<;<<<A@966>>CCC@?@8=9?;:+:;)0)/9//34:5:;8886:4:99938177779773333&33999;;;;;;"77/522,2::6=7=8<;;1333(27752576(.35...5404..)/2879./)./;82;;./.3.33666::88855566/55626>B9?;?BAA@@@BB<?????2?<>>;>BCC/??88818389///@=<>A1;:;;+;>>??;?====98875..)..3.38822(,,,(,246=889<66688<=>=//*///76;;4:>=8881;BBB
@ATNG8:00369:00989
GATGGTAGCACACGAGATCTCATCGTACTCATTCGTTTCGGAAGAGACAGGTACGTTAATAGTTAATAGCGTACTTCTTTTTCTTGCTTTCGTGGTATTCTTGCTAGTTACACTAGCCATCCTTACTGCGCTTCGATTGTGTGCGTACTGCTGCAATATTGTTAACTTGAGTCTTGTAAAACCTTCTTTTACGTTTACTCTCGTGTTAAAAATCTGAATTCTTCTAGAGTTCCTGATCTTCTGGTGTCTGATCTGTATCACTACCATCGTCCGACTAAATCT
+
999C@DEBBBCBBBC>@@@?><<<@@===AAB=AAAA:@@7:26>BBC@@?ACAA@=@=@A?>:C@BBB@@A?;>499373$3838333(3:88499739>;=00/8<5:7:::=BA?>??<?=BB@885875:@@@=>>;=:<<>;;:AA=;;7165569949422-277AAC9=0000)0*0*0/0/)/;999,0/:///:8/40/;::):/00:6:6=B>BCCCB@B>B?BBBC??<?BB?AAA::;;;A@@AA?;:9=:95<<455<.448333/399
@ATNG8:00362:01026
GATGGTAGACACGTGTGCTCTCTCGTACTCATTCGTTTCGGAAGAGACAGGTACGTTAATAGTTAATAGCGTACTTCTTTTTCTTGCTTTCGTGGTATTCTTGCTTAGTTACACTAGCCATCCTTACTGCTGCTTCGATGTGTGCGTACTTCTGCAATATTGTTAACGTGAGTCTTGTAAAACCTTCTTTTTACGTTTACTCTCGTGTTAAAATCTTGAATTCTTCTAGAAGTTCCTGATCTTCTGGACGACGCCGCACTGACACTACCATCGTCCGACTAAAGTCT
+
444939<=;;9;;>>666<<555995555@>>199DD;@A>@>BBABB@@8;:=>A3848A@@=A?B@CCA??8@6?AAAA177499::2=BAA4:80,/;68//(///(/07588>>:2556A6A>@?7666//56-----233=====6:885505269<?9>597996777905////&/(/(.799;);;;;;1<><8;8==>>1///)///)/8386AA;9;9//+/54837=?===:>@@<A===@AC=A=;;;@B??<;;>=B@A???=A>>=@@9?::;
@ATNG8:00367:01040
GATGGTAGCGCACACATAGATACAGTACTCAATTCGTTTCGGAAGAGACAGGTACGTTATAGTTAATAGTCGTACTTCTTTTCTTGTCTTTCTGTGGTATTCTTGCTAGTTACACTAGCCATCCTTACTGCGCTTCGATTGTGTGCGTACTGCTGCAATATTGTTAACGTGAGTCTTGTAAAACCTTCTTTTTACGTTTACTCTCGTGTTAAAATCTGAATTCTTCTAGAGTTCCTGATCTTCTGTCTACTACACTGTACCTACCATCGTCCGACTAAAGTCT
+
////)//4;>C==<<>=<<<;;555=555;=5:5::::19937)///////)/:/55899954299@>9444::54.4444&49.55;;;5;---8(--:4996:::;;=:=B999@;;6;??4;7:<==@;@C@CBCC?AA@000==>AB@@@@:9.9;>4>>5:5:::9>??@@249999&47;794949$4994:4<=>>?>9959.955&59955.57<<7<BA?6568<8===??C?BBACBBBBBBBCAA@CBB?@BC@AA;;;C>;;;BBB;@@BA
@ATNG8:00370:01044
GATGGTAGCTCGCTGATGATATCTCCAGAAGATCAGGAACTCTAGAAGAATTCAAGTTTTTAATCACGAGAGTAAACGTAAAAAGAAGGTTTTACAAGACTCACGTTAACAATATTGCAGCAGTACGCACACAATCGAAGCGCAGTAAGGATGGCTAGTGTAACTAGCAAGAATACCACGAAAGCAAGAAAAAGAAGTACGCTATTAACTATTAACGTACCTGTCTCTTTCGAAACGAAATGAGTACTATAGACTATCTGAGACTACCATCGTCCGACTAAAGTCT
+
5:;=9CCCEEECBA@;A@@@A@B@=;?>B<BBC;;9@C?CCC9;5A950)0:00)08888'859/33666==>>>4A>@????,?@=A5;;;*:BB>ABACBCCCC@C@CC@CCC>@@AABBBBCCCCBBCCC?BBBB<??@ABBBA?D@D@@>@CCCCBBA?BCCCCC?AA?BCC?ABEBK=CAA>AEDCC3CC?CBBBB@@AD<><>>>?<@<@ABBB@CCCCBBAA8:;AC=BBBB>BBBBCABBCCBBABBBBCCBCCCABABABBBBBC@BA:::?9@B;<
@ATNG8:00381:01073
GATGGTAGTGTCATATGAGAGTGTGTACTCATTCGTTTCGGAAGAGACAGGTACGTTAATAGTTAATAGCGTACCTCTTTTTCTTGCTTTCGTGGTATTCTTGCTAGTTACACTAGCCATCCTTACTGCGCTTCGATTGTGTGCGTACTGCTGCAATATTGTTAACGTGAGTCTTGTAAAACCTTCTTTTTACGTTTACTCTCGTGTTAAAAATCTGAATTCTTCTAGAGTTCCTGATCTTCTGGTGTCGTCTATCATTTACTACCATCGAACCACCTAAGTCT
+
@@@C?@??@;99>@@?ABBCCCCBAA@BCC;<7<@@@;AA>A>ABBBAAB>CDCGDAD>BBBB?C@BC@A@@B@@BCCCCC3BB>AABC>BBBB=A@CABCACCCJCC:;;CBBBKD@CFF@A@@CBB;;;;9;DCC?ACCCCCDEBBBCBB;;;>A@@=@DAC@BCBBCBAAA5:;;:;&93=8=:?<?+@BCCC=BBBCCCA@AB4:9:9(9@A@@4;4;@=BBBBCBB>A?BA>@@@5:;;6;@DBBB;;;AA;;;,9?==A@@@@CC@C>@@@BB@CCCD
@ATNG8:00382:01051
GATGAGAGAGACTGTAGCGCACCCAGAAGATCAGGAACTCTAGAAGAATTCAGATTTTTAACACGAGAGTAAACGTAAAAAGAAGGTTTTACAAGACTCACGTTAACAATATTGCAGCAGTACGCACACAATCGAAGCGCTGTAAGGATGGCTAGTGTAACTAGCAATAATACCACGAAAGCAAGAAAAAGAAGTACGCTATTAACTATTAACGTACCTGTCTCTTCCGAAACGAATGAGTACTGCGTCTCACTCTCGCCTACCATCGTCCGACTAAAGTCT
+
CCAACBCCCDCCBAABDDCBBDD>CCC@CBB@@@@B@CCBCBBB@BC?B?AABBBCBB3B>AAABBBBB@@@8>?>>???,>?;B?CDC;DDD@CBDBCCBBB@D?BB@C??>ACBCCBBCCCCFDCBBC@CC??=@@@ABBCC@CBCCB@CCCCBBBC@CBBBBB?BB@CDC=AAAA@;???<A@AAB2@@?BBBBBBB>>:=<BAAA=A:??BBB?CCBBBAA>A?BFC>CCC=AACCCABBBCBBBBCCCCBBBCB?BBD@DDBBCC?CCBBBB>CBBB
@ATNG8:00399:01043
GATGGTAGTACATGATAGACGACACAGAGATAGGAACTCTAGAAGAATTCAGATTTTTAACACGAGAGTAAACGTAAAAAGAAGGTTTTACAAGACTCACGTTAACAATATTGCAGCAGTACGCACACAATCGAAGCGCAGTAAGGATGGCTAGTGTAACTAGCAAGAATACCACGAAAGCAAGAAAAAGAAGTACGCTATTAACTATTAACGTACCTGTCTCTTCCGAAACGAATGAGTACGATGAGATCTCGTGTGCTCCATCGTCCGACTAAAGTCT
+
778;6<ABBBCC;;;BDDCCBBBBBBBBCCC@B>B>BA@696B@BB:B@AA9:5;;;+<<??>BBAA>:9:,9394444$4<8=<BBB7BCC?DCCBBDCDC@C@CEADBA=AA@?@BBBFIFCBBBBA>ABBB>@@BBDBAA?CAEBA@BBBBCBAA>ABABBB@BC@BBC?BAABD99:B>@@AA@2AA<@@DBCEBAA<@<@AA@<A=C;A@C>ABA@@ABAF?BAC>CBB?D?@?BBBAAACCDEBBCBC??;;;>?;??BB>=8=>;;;>7AAAA
@ATNG8:00358:01135
GATGGTAGTGTCATATGAGAGTGTGTACTCATTCGTTTCGGAAGAGACAGGTACGTTAATAGTTAATAGCGTACTTCTTTTTCTTGTCTTTCGTGGTATTCTTGCTAGTTACACTAGCCATCCTTACTGCGCTTCGATTGTGTGCGTACTGCTGCAATATTGTTAACGTGAGTCTTGTAATACCTTCTTTTTACGTTTACTCTCGTGTTAAAAATCTGAATTCTTCTAGAGTTCCTGATCTTCTGGTCTACTACACTGTACTCTACCATCGTCCGACTAAAGTCT
+
4444.4<<AA?;===@A@>C@;;<;666>?>>8=555/4;7;5666>>BB<A;;;C<B?BA@@=B=AC@>?@@??<90000$/>:0//;;5::>>666<9>>9598>9:79BFDJICD?AAA7;9;CCC@AAGABBCC@AACCBBCCCCCBBDDBC?CDD?BB@B?B@?@@@@@@<@@A@B@A<@<;;;;;*;@@AC?CCCBBBB;;;5;;;;*;BC;;9;@CB@CCCCBBB@B@BBBBBE5;;;6;@AAADCBBCB@@@BBABBC=A<;;;B<@@ABBB>CDA@
@ATNG8:00366:01196
GATGGTAGCTCTGCTCTGACTATCGTACTCATTCGTTTCGGAAGAGACAGGTACGTTAATAGTTAATAGCGTACTTCTTTTTCTTGCTTTCGTGGTATTCTTGCTAGTTACACTAGCCATCCTTACTGCGCTTCGATTGTGTGCGTACTGCTGCAATATTGTTAACGTGAGTCTTGTAAAACCTTCTTTTTACGTTTACTCTCGTGTTAAAATCTGAATTCTTCTAGAGTTCCTGATCTTCTGGATACACTCATGTGCACCTACCATCGTAATTGCGAAGTCT
+
??;<54:;:A<<<A@@?A?;999BAA??><00)0@>>8?C?C@CDDCCCFAGCBBB=B=@>>>:@@BBCB;;9;>:>A@A@1<<;<>9=099:56;9<7;95999:>?:>B@;;5545:=>2;29>>9?;>B=@@;;6;BBB@@@BAB@000@@@+000*/7171:<995=555145;<<0<7<8==>>>*97///)---/;////5.555&5////)/5;;,//::444.4398:<<<5::;5;=99;6655::><<<;7>==2499499292999919@@@
@ATNG8:00391:01208
GATGGTAGCGCATATCAGCGCAGCCCAGAAGATCAGGAACTCTAGAAGAATTCAGATTTTTAACACGAGAGTAAACGTAAAAAGAAGGTTTTACAAGACTCACGTTAACAATATTGCAGCAGTACGCACACAATCGAAGCGCAGTAAGGATGGCTAGTGTAACTAGCAAGAATACCACGAAAAGCACGAAAAAAGAAGTACGCTATTAACTATTAACGTACCTGTCTCTTCCGAAACGAATGAGTACTACTCTCAGAGACACACTACCATCGAGGTTGTAAAGTCT
+
AABC@C;66==BCCCCBCCBCBCCC>CFFACBBB;;7;?ABBCCCC?BB?C?@?@CCDDD2D@CCCBBCCCCEF>BBBCCCC5BB=B;@@@9ABB@CAAAA@@BB@C?BD@CCC@CC?@@CCBBBBBACCCD@EAAA?BBBBDBBB;@;@:96;CBBABCC@BBBBCD@AA?BCC<??9898+99::::::::%:?9<>8=BBBBC>B>ABBB>A=A>BBB@CCCCCDL>B@BBB=BCC?BBBDCCBABCBBBBBBBCCCDBB???B?AAABBB<?9??<<4BB@@
@ATNG8:00387:01243
GATGGTAGCGCATATCAGCGCAGCCCAGAAGATCAGGAACTCTAGAAGAATTCAGATTTTTAACACGAGAGTAAACGTAAAAAGAAGGTTTTACAAGACTCACGTTAACAATATTGCAGCAGTACGCACAACAATCGAAGCGCAGTAAGGATGGCTAGTGTAACTAGCAAGAATACCACGGAAAGCAAGAAAAAGAAGTACGCTATTAACTATTAGCGTACCTGTCTCTTCCGAAACGAATGAGTACACACTCTCATATGACACTACCATCGTCCGACTAAAGTCT
+
44993::?@?<<566>566??BBC@<=A>9>=<<=>.4.4499888598-3-33444444$43556>>>>@>>C<@@@BCCC1;;;@4;;;*:99.5;<<<===@0969@=@AC=@@?>@:99?><==00)/;:A0592595:>;;@./)///)/<<<==>C9=9900/)/;699:69//)/8.6677:CCCD3BB>BBDBBBBBB?B=A@:818=B<@?:5;><:::94;68:B:AAA8;;?>????@A???BA@>=>DBBBBBBB@BAAABA?AA@??@9ACJB
@ATNG8:00443:00687
GATGGTAGTATATCGCGTCGCTATCCTGAAGATCAGGAACTCTAGAAGAATTCAGATTTTTAACACGAGAGTAAACGTAAAAAGAAGGTTTTACAAGACTCACGTTAACAATATTGCAGCAGTACGCACACAATCGAAGCGCAGTAAGGATGGCTAGTGTAACTAGCAAGAATACCACGAAAGCAAGAAAAAGAAGTACGCTATTAACTATTAACGTACCTGTCTCTTCCGAAACGAATGAGTACCTCTCAGACGCTCGTCCTACCATCGCAATTGCCTAGTCT
+
::@A;;;E@B@BCCCCCCCCB@ACC?BCB?BBBB??<?9??@??@A@CF?B?BBBBCCCC3B@AAABBBBBCBB9??;;;;;*;;595999&5@=9>C=BBCCCD?B?BB>AAB>AABBBBBHCCCCCBBCC?CB:98;AA@BB@?=@@CBB@BECCADBC@CCCCBB?BC???>>@>===7;;?<AADDE3CC>?@B>B@@@A3838>?>1838?BBB@CBA@@AA5;5:;;0:AA?BCBCBBC?9::CBBBBBBBEFCB?>>=7888;=>:?:@@=@BBABA
@ATNG8:00443:00706
GATGGTAGTCTCAGATAGTCTATAGTACTCATTCGTTTCGGAAGAGACAGGTACGTTAATAGTTAATAGCGTACTTCTTTTCTTGCTTTCGTGGTATTCTTGCTAGTTACACTAGCCATCCTTACTGCGCTTCGATTGTGTGCGTACTGCTGCAATATTGTTAACGTGAGTCTTGTAAACCTTCTTTTACGTTTACTCTCGTGTTAAAATCTGAATTCTTCTAGAGTTCCTGATCTTCTGGTCTACTACACTGTACTCTACCATCGTCCGACTAAAGTCT
+
4::<5:;@A<<<?>666>666>=666=<556;5:<@A8@@;?7@>@@>BB=@@B=A?B7<944.5.94<555=<<.4444&4;38687.0//96<<@:@A:696CAB?CDBBFFCC@CCC?B?CGCCCCBC@DCCC@CBBAA@B;;;AB<<::A?@@@<@@=@;@>@@>;@BB;?;;;0929;@@B@7A@>@B=BCDBCCBBBA4;;;.;;;;B?B@CC@CBBDB@@=@@CCCBCB?B@A?BIGCDBBBCBDHCCCBBBBC@AAAA;;6;@@@@A:AAAA
@ATNG8:00420:00843
GATGGTAGCGCACACATAGATACAGTACTCATTCGTTTCGGAAGAGACAGGTACGTTAATAGTTAATAGCGTACTTCTTTTTCTTGGCTTTCGTGGTATTCTTGCTAGTTACACTAGCCATCCTTACTGCGCTTCGATTGTGTGCGTACTGCTGCAATATTGTTAACGTGAGTCTTGTAAAACCTTCTTTTTACTTTACTCTCGTGTTAAAAATCTGAATTCTTCTAGAGTTCCTGATCTTCTGGAGATACACATGATACTCTACCATCGTCCGACTAAAGTCT
+
4444.4:<>B><=<;;;9559555<=<<<==<8;:9;255.5.5;9566<7<=;;:8<.4444.549:=;;;@>>9==>>='5505.4<<09445.55:6::166;;9:95666999;599;5??@@BD@<AC?BB;;6;AA;;;AB@@9:994=>5?>>;@>;>:@699944:>249444&439.55555$444;4=><<;><<;:.5555$55===:>7;?=@?@?>@?;@4:8:@@@=@@@=@<B====@>===555::89:59554;;7<;;;==7?DDC
@ATNG8:00449:00878
GATGGTAGAGAGACTGTAGCGCACCCAGAAGATCAGGAACTCTAGAAGAATTCAGATTTTTTAACACGAGAGTAAACGTAAAAGAAGGTTTTTACAAGACTCACGTTAACAATATTGCAGCAGTACGCACACAATCGAAGCGCAGTAAGGATGGCTAGTGTAACTAGCAAGAATACCACGAAAAGCAAGAAAAAAGAAGTACGCTATTAACTATTAACGTACCTGTCTCTTCCGAAACGAATGAGTACGAGAGTCAGAGCAGAGCTACCTTCGTCCGACTAAAGTCT
+
///;:=?>DBBB?@<<<??>>??>>8===<A@;;<=9<=??@???@>@>:>:9:797;;<;%;8=@BBBBBBBB@899:;;;.9?2909FFG1CCD@BAAADECCB@D@BB=@@A=@@AAB@AACCCCD;;:B?AA@@=A@@>?@992;>A;;6;BBBBBBC@CCCCBB?BB;>>B;>>9999+:==;=>>>>>&=A>A979BBA@@<@=>>>B=B=:;@CD@CCCBBBB?A=???<?CC@CBBBBCBAAA?999AAAACBBB??@BB@F=AABB@BBB;;;0;@;;
@ATNG8:00424:00915
GATGGTAGCAGACGTGACAGAGCGCCAGAAGATCAGGAACTCTAGAAGAATTCAGATTTTTAACACGAGAGTAAACGTAAAAAGAAGGTTTACAAGACTCACGTTAACAATATTGCAGCAGTACTCACACAATCGAAGCGCAGTAAGGATGGCTAGTGTAACTAGCAAGAATACCACGAAAGCAAGAAAAAGAAGTACGCTATTAAACTATTAACGTACCTGTCTCTTCCGAAACGAATGAGTACCTCTCAGACGCTCGTCCTACCATCGTCCGACTAAAGTCT
+
4:4406ABBCCCBA>BA@<;;<ABB?BBB>A@@@BA?D?BAD::9@:9958<=?<>8AAA1B<AA@???A@9:9,774<=<=+5925.59)59<8<@@<BB=BCAD@DC@CBB?BDCBDCCABACCBBACC@B@A@=@EDDGC??<A=A;;9;CAAABCC?CCBCAD=::4883388333(399433333$3717;B=BB@>>)//)/88<)/*/9@@@<BB;;;AA=A?BBC>C@?=?BCBBBB@BBAADBBBCCBBBAA=7886;>A@CC@CBBBCC=B???
@ATNG8:00429:00890
GATTAGAGAGAGCTCTCTCATCGTACTCATTCGTTTCGGAAGAGACAGGTACGTTAATAGTTAATAGCGTACTTCTTTTTCTTGCTTTCGTGGTATTCTTGCTAGTTACACTAGCCATTCTTACTGCGCTTCGATTGTGTGCGTACTGCTGCAATATTGTTAACGTGAGTCTTGTAAAACCTTCTTTTTACGTTTACTCTCGTGTTAAAAATCTGAATTCTTCTAGAGTTCCTGATCTTCTGGGTCTGACTGTATCACTACCATCGTCCGACTAAAGTCT
+
0//8;;;CABDED@AACDCCBDDBBBCCCC@BCCC=CE@D?A@BCDCC?CCC@A>A@BBBA?C?BAAACDCCA=ABDDF3BB>AACE>BBAA?ABC>BC;>=>BBB@BBBBBB?A:>>:>><AAAA??>>:>A>>7;;>99;>>>@@AA>==><@@@=@?<?<@@???A@??;?AAAA5A=A:::::9):>888)9:>887B>>><A@AA/?>==A<B=AC:??AA=>==A<>>@@==:>>CE;?>=>AADAAAAAA>>>@:>====?<@@???E;A@::
@ATNG8:00430:00919
GATGGTAGCTCGCTGATGATATCTCCAGAAGATCAGGAACTCTAGAAGAATTCAGATTTTTAACATCGAGAGTAAACGTAAAAAGATGGTTTACAAGACTCACGTTAACAATATTGCAGCAGTACGCACACAATCGAAGCGCAGTAAGGATGGCTAGTGTAACTAGCAAGAATACCACGAAAGCAAGAAAAAAGAAGTACGCTATTAACTATTAACGTACCTGTCTCTTCCGAAACGAATGAGTACGTGAGAGCACACGTGTCTACCATCGTCCGACTAAAGTCT
+
@?@@?BEBBCFEB;;6DCGEBBBDC@BCB@CBCAAA;@;@@A@??B?AA?A???99:ECC3C@B998@>874===3;9/////$///8(//(/6949<=;::;==6;477/7785777:@BBCCCCBBBCCC?CCBB?BAABA??B9>:>>><@CBBBCBB?BBBBBB?>><?CC=AA999,788/878798%9@;>878??>AB5858A@>9>:>>BEDABC@AABB@E@BCB=B;;8:ABBBBBBBBBBBBBBBBBBBCBAAAA>DBB>BC@CC?8882;@@@
@ATNG8:00447:00913
GATGGTAGTATAGAGCTCTACATAGTACTCATTCGTTTCGGAAGAGACAGGTACGTTAATAGTTAATAGCGTACTTCTTTTTCTTGCTTTCGTGGTATTCTTGCTAGTTACACTAGCCATCCTTACTGCGCTTCGATTGTGTGCGTACTGCTGCAATATTGTTAACGTGAGTCTTGTAAAACCTTCTTTTTACGTTTACTCTCGTGTTAAAATCTGAATTCTTCTAGAGTTCCTGATCTTCTGGATATGAGTGACTCGTGCTACCATCTCCTACTAAAGTCT
+
9444.4;<A@@;@DCCCGAABCCBCBDCBCCC@BBBB>CBAD@CCAAABB?BBBCB?B?BBBB@C?BBBBBCB=C7BBBBB1AA>??BE7>ABB>@AA=@@:?>?A=@;@==>===A5;:A1819=>==776:===>68:@>>>>>>?>@@;;;>8===<@A=B8;;;;AAAAA8<8888(81:5;???@/@@==>8=>@@@A=;;<0888)5=;;;9>9>>;?AA;;;;373///86:4:AA<A=998///<;<:9:://-790,--99-3336==199;7
@ATNG8:00440:00940
GATGTAGCACGAGTCACTCATATCCAGAAGATCAGGAATCTAGAAGAATTCAGATTTTTAACACGAGAGTAAACGTAAAAAGAAGGTTTTACAAGACTCACGTTAACAATATTGCAGCAGTACGCACACAATCGAAGCGCAGTAAGGATGGCTAGTGAACTAGCAAGAATACCACGAAAGCAAGAAAAAAGAAGTACGCTATTAACTATTAACGTACTGTCTCTTCCGAAACGAATGAGTACCTCTCAGACGCTCGTCCTACCATCGTCCGACTAAAGTCT
+
44444499@:;5==666;;===<=:==><=BBBAB4;.999A;;69@8A;@>>99:99$439:455:;;ABB<C<<@===)33,3,333&3886===8888A?>B<<=;???;C>>>>=:;;?AA===;;35578387555822+.26./(/6669::6:443<<743.333,39///(///(//6666$33.3;;985522+5,2222391755./.555799595:AA9>CC@B@???>?;?BBCBCBBBBCCCDA?A>><>000@A=AABBDD>CBBC
@ATNG8:00407:01028
GATGGTAGGACGAGCGTCTGAGAGGTACTCATTCGTTTCGGAAGAGACAGGTACGTTAATAGTTAATAGCGTACTTCTTTTTCTTGCTTTCGTGGTATTCTTGCTAGTTACACTAGCCATCCTTACTGCGCTTCGATTGTGTGCGTACTGCTGCAATATTGTTAACGTGAGTCTTGTAAAACCTTCTTTTACGTTTACTCTCGTGTTAAAAATCTGAATTCTTCTAGAGTTCCTGATCTTCTGGCGCTCTGTCACGTCTGCTACCATCGTCCGACTAAAGTCT
+
----(--/)/;99;;=<<<566==;?@@@?>>8<555/5=8>;?===@?>:>@@BB@B?BBCC@CABCCCCCCCC=;;:99$4<6==@G8==?>.955.5@.59?<@@7<?CAA<AC:BCD?B?BBBCBBCF@CBDK@CCCDHCBBCCCBCBBBC@BCC@BD=@=@DBBCCCCC8;;;;;.;4;<;:;:.499990;::556;6657@@<<(@:=??:A=BCABBBBBBB?B?CCBBBD>@@@=ABBBDCBBBBCECCBA@@@A=AACB@@=@BBBCB=BBBB
@ATNG8:00409:01000
GATGGTAGACATATCGTACTCTCTGTACTCATTCGTTTCGGAAGAGACAGGTACGTTAATAGTTAATAGCGTACTTCTTTTTCTTGCTTTCGTGGTATTCTTGCTAGTTACACTAGCCATCCTTACTGCGCTTCGATTGTGTGCGTACTGCTGCAATATTGTTAACGTGAGTCTTGTAAAACCTTCTTTTTACGTTTACTCTCGTGTTAAAAATCTGAATTCTTCTAGAGTTCCTGATCTTCTGGATATGAGTGACTCGTGCTCCATCGTCCGACTAAAAGTCT
+
?;@@>ABCCCCBBCCCCCCCCCCCCCBBBBBB@BBBB=CB?BABB??@CD@CCBBB?B?BDBB?B>AAABBBBBB@BCBBB3B=;=98:1:00/6<<=9AB?998B??=?@@A@>>A;>>>;><>?>==>??=AA@@=???@@????@@ADAAAA:<<<89949;?>?@??A==:=@@@@6?;=<99:9:)9:66606:;///<9:><ACDC/B>>>>8=:==;=<=@??@<A<@@@@@@:>>D<@@@@@>>=>@@@@A=>;6606:988=:>=<9:::/:==;
@ATNG8:00417:01055
GATGTAGAGAGACTGTAGCGCACCCAGAAGATCAGGAACTCTAGAAGAATTCAGATTTTTAACACGAGAGTAAACGTAAAAAGAAGGTTTTACAAGACTCACGTTAACAATATTGCAGCAGTACGCACACAATCGAAGCGCAGTAAGGATGGCTAGTGTAACTTGCAAGAATACCACGAAAGCAAGAAAAAGAAGTACGCTATTAACTATTAACGTACCTGTCTCTTCCGAAACGAATGAGTACGATGAGAGAGCTCTCTCTACCATCGTCCGACTAAAGTCT
+
444:;;@@DEBBBBCEEBBBA@CC=BBB@AABB@@>A@CFDBBBC=??@C?:::??FEF3C>@@@BCCCA>??5=<>@@@?,@B?B?BDD9@;;8;ACABBEDG@B@BB>ACC@CBBBBBBBDCCCCCCCC@CCBB@BCBCCCBB?B@D@A?ACBCCA@@@@?<ABB?BCACBB@AA@BD=@@@?BDFED2AA?CCCBDDCCC?C?CCAA4929@@@@<@BBBBBB?C@BBC<AAA?BBAAADBAAABBBBBBBBBAAAAA::;;:;;=AB?CBBBBD>F?@@
@ATNG8:00435:01074
GATGTAGTATCTGCACACTCTGTCCAGAAGATCAGGAACTCTAGAAGAATTCAGATTTTTAACATCGAGAGTAAACGTAAAAAGAAGGTTTTACAAGACTCACGTTAACAATATTGCAGCAGTACGCACACAATCGAAGCGCAGTAAGGATGGCTAGTGTAACTAGCAATAATACCACGAAAGCAAGAAAAAGAAGTACGCTATTAACTATTAACGTACCTGTCTCTTCCGAAACGAATGAGTACTGTATCTATGTGTGCGCTACCATCGTCCGACTAAAGTCT
+
4444555===@;;;=>><<<@@@?;@CC>B@;;;;5;4:>=@>>@?A@=@<@@:::@@@,>8;83393333898/3337777'33,3,333&37738::::<98825,222755/5655;>BCCCEDBBB@@;@@@@?A@@@CBBB?C@DBC@BBBBBCCC?BBBDBB???=?BB=BAAAB<@@@<@@AAA2@C?BBBBAA=??1818;;>9>;;;BBC@@AA@@AC@C@AAA<A@@>@BCCCAAACCCCCBBAAACCCBBBBBC?CBBB??<?A>>>?7BC;;
@ATNG8:00402:01151
GATGGTAGGCGTGTGAGAGTCTGCCCAGAAGATCAGGAACTCTAGAAGAATTCAGATTTTTAACACGAGAGTAAACGTAAAAAGAAGGTTTTACAAGACTCACGTTAACAATATTGCAGCAGTACGCACACAATCGAAGCGCAGTAAGGATGGCTAGTGTAATTAGCAAGAATACCACGAAAGCAAGAAAAAGAAGTACGCTATTAACTATTAACGTACCTGTCTCTTCCGAAACGAATGAGTACTGCGTCTCACTCTCGCCTACCATCGTTCGACTAAAGTCT
+
966?:>>C@CABBBBBCCCCCBBBC?ECC@BCCCBB?B?BBDBCCB?BC?C?BBBCCBBC1B>BBBBBACBABD>CBBBBB@1??;>8===5>>A>B>??CEA?@:>:=A;@@>:==A>>>>>>AAA>==@@:@@@@;>>>>>;;;:<;A>A>ABBAA>??:?;A@BB>@@=@BC>B>=<;39899=AAAA/7656BBCA>>>>;A;A88:9>;A????;@@@@<<;;A;AAA9?@@>@BCCABACBBBBBBCA@@DDBBB>BBB?B@@@?;?A>==AD>BBAA
@ATNG8:00411:01164
GATGGTAGGAGACACGTCGCACACGTACTCATTCGTTTCGGAATGAGACAGGTACGTTAATAGTTAATAGCGTACTTCTTTTCTTGCTTTTCGTGGTATTCTTGCTAGTTACACTAGCCATCCTTACTGCGCTTCGATTGTGTGCGTACTGCTGCAATATTGTTAACGTGAGTCTTGTAAAACCTTCTTTTTACGTTTACTCTTCGTGTTAAAAATCTGAATTCTTACTAGAGTTCCTGATCTTCTGGATACACTCATGTGCACCTACCATCGTCCGACTAAAGTCT
+
///969<??@@@B=====??@@@E@666>>6626;>=4<;49.444499::7;==?@?C59949497<A==:888=2>@?>0>>9<3333&3;77288<2<B?ABBABA;??@A<=8855@D=D:@?@;922258::>95527779<<;<?>7776477739;3:49@@C@???A;>8888,89>::;;;;+;>ABB7;;A;;5;=>::19888(8:;;:6:7//+//;;;9;>=D=><<AAA=A;;7;AA:88>A@??>>=AA<>>A<==>>>=<AA>99=6==66
@ATNG8:00426:01184
GATGGTAGTCTCAGATAGTCTATAGTACTCATTCGTTTCGGAAGAGACAGGTACGTTAATAGTTAATAGCTGTACTTCTTTTTCTTGTCTTTCGTGGTATTCTTGCTAGTTACACTAGCCATCCTTACTGCGCTTCGATTGTGTGCGTACTGCTGCAATATTGTTAACGTGAGTCTTGTAAAACCTTCTTTTACGTTTACTCTCGTGTTAAAAATCTGAATTCTTCTAGAGTTCCTGATCTTCTGGCTCTCGTACGACAGATACTACCATCGTCCGACTAAAGTCT
+
4444.44449;;>@>DED;66=;;;?<<<=;;7;=>>8?@:@:>@CCC;;:@944@4;49;:@?B=A>@9444944.4////$/85///;;599;;7:30*0;*00/:><054:9889:049A9@=BB@C<;;A<@A@@?BCBBBB@@@?999>=??:999=<@4=499339::<<9;;;<<&4.9:89==*9955=4>@?999==>>.9595$5////)/3::8;;=@<<<:>:===@@@;@:9299::9=@:99A@@996@?>>@@?995;::>994<<4<<>>
@ATNG8:00430:01174
GATGGTAGCTCTGCTCTGACTCTCGTACTCATTCGTTTCGGAAGAGACAGGTACGTTAATAGTTAATAGCGTACTTCTTTTTCTTGCTTTCGTGGTATTCTTGCTAGTTACACTAGCCATCCTTACTGCGCTTCGATTGTGTGCGTACTGCTGCAATATTGTTAACGTGAGTCTTGTAAAACCTTCTTTTACGTTTACTCTCGTGTTAAAAATCTGAATTCTTCTAGAGTTCCTGATCTTCTGGTGTCGTCTATCATGTACTACCATCGTCCGACTAAAGTCT
+
///:6::BB@;ADCCCCAAAA@@BCDBBCB;;7;@@>=AB>B@DCDCCCG@EECCB@B@CCCC?C@CCCBCCDDC@;;::9'9@=CBCC>BBBB:<;B@BBAAAAMCGACEDCDCCB?BCC@C?CCCDAB@C@CCDD?CCCBBBBBCCCBBBBBB?BDD?BB?B?BBCCCCBBC@CBABA8@=@=ABAB8ABBBC?GBBBCBCCCB@BBBB3B@AAC@CACC?BBBDBBB?B?BCCCBB?@?@<AABBCCAAACCBCCCCCCCD?BBCDA@=@B@??A<BBAA
@ATNG8:00444:01170
GTGGTAGTGTGTCTCTGAGAGTGTACTCATTCGTTTCGGAAGAGACAGGTACGTTAATAGTTAATAGCGTACTTCTTTTTCTTGCTTTCGTGTTATTCTTGCTAGTTACACTAGCCATCCTTACTGCGCTTCGATTGTGTGCGTACTGCTGCAATATTGTTAACGTGAGTCTTGTAAAACCTTCTTTTTACGTTTACTCTCGTGTTAAAATCTGAATTCTTCTAGAGTTCCTGATCTTCTGGTCTCTCTCTCACGCACTACCATCGTCCGACTAAAGTCT
+
444.49<9?95555555<<<>;;;>:::54.49981:>7<9<BB@B=>=@@BBB@A:>A00,04=9:;666;;655559$9;6<@@>255455.5<5;<8///::<7<>=666;;8<<=8<8<696669B?@@@@79:CCCCCCB;;;CBBBD@A@A=@@?B?B@ABBCCCC@A;;;;.;5;>;;;;;*;@BBA6:;;9@@@A:92999*5////)/4:;7//6>=<<9<:<<<<<:59//)/:>@?AA;;;AA>>=99999==>??>29949>@8@@??
@ATNG8:00410:01199
GATGGTAGTGTCAGTGCGCGTCGTCCAGAAGATCAGGAACTCTAGAAGAATTCAGATTTTTAACACGAGAGTAAACGTAAAAAGAAGGTTTTACAAGACTCACGTTAACAATATTGCAGCAGTACGCACACAATCGAAGCGCAGTAAGGATGGCTAGTGTAACTAGCAAGAATACCACGAAAGCAAGAAGAAGAAGTACGCTATTAACTATTTAACGTACCTGTCTCTTCCGAAACGAATGAGTACACACTCTCATATGACACTAATCGTCCGACTAAAGTCT
+
;59B;AECCBBBBCCCDCCCCCAAB@CCD@CDBBBC@C?BBDCBBA@AC?B@B??88887)8=CCCACCBBBBB:@@@A@@@0??=?4:::.;AC?CCCCCCCCC@C@CC?CCB>AABBCCCCCFECCCCCC@CBBB?B@@@BBBB<?;?9989CCCCCBA?ABACCA?AA?AAB?BCBBA7=8728?;@B?CC=AAAB??BBCAE=AA;;;0;=@BCBB?BBBABCDAE@BBA<A??=?BBBBBBBCBBBABBBBCCCCBBACC@CCC:989AA>@@:AB::
@ATNG8:00452:00654
GATGGTAGTCTCAGATAGTCTATAGTACTCATTCGTTTCGGAAGAGACAGGTACGTTAATAGTTAATAGCGTACTTCTTTTTCTTGCTTTTCGTGGTATTCTTGCTAGTTACACTAGCCATCCTTACTGCGCTTCGATTGTGTGCGTACTGCTGCAATATTGTCAACGTGAGTCTTGTAAAACCTTCTTTTACGTTTACTCTCGTGTTAAAAATCTGAATTCTTCTAGAGTTCCTGATCTTCTGGCTCTCGTAGACAGATACTACCATCGTCCGACTAAAGTCT
+
44;;69//////77;9;;966===;50/9///689;@8>C?C@CCC><<<1959::5:89;44.5.44;;;9999344444$99.4:;;;+9495.6<>9AB969<@>?=ABACBB=>@C@@>A@BBCCCCBC@B;;;<A@@ABABA@@AA@@??>9:99;????:>>999;=;>=9::BB49.9299==4>@DCD9;;C;;;AAAD>BBBB0B;;;B?B>BB<AAB;;;A7;7;BBBA@9=00+00=>BBBBBDCCCBBCBBBC@CCCBAB?@?@:::/;@@?
@ATNG8:00456:00660
GATGGTATCTATACGTATATCTATGTACTCATTCGTTTCGGAAGAGACAGGTACGTTAATAGTTAATAGCGTACTTCTTTTTCTTGCTTTTCGTGGTACTTCTTGCTAGTTACACTAGCCATCCTTACTGCGCTTCGATTGTGTGCGTACTGCTGCAATATTGTTAACGTGAGTCTTGTAAACCTTCTTTTTACGTTTACTCTCGTGTTAAAAATCTGAATTCTTCTAGAGTTCCTGATCTTCTGGATAGCGACGCATATACTACCATCGTCCGACTAAAGTCT
+
///72//-;</////99;;;9>9>59665:<=8===?4;;7;6;@@@B@>:=;;55047=95/*/5///::<===8<;<<:)88383444&4:22(,,,,(,,(-/4445.45=<<:::5:::5:377//////4==<=:=;;9::///877:9;;;8;;;8;;9=8@<C;;?=>@*0000*/272;A@@@*:7///)///559;9::69999$-----(/5;;8;><<5558;6::999:6::=966666>>C@99999499==255;==?<E@>AA@:@??=
@ATNG8:00467:00647
GTGGTAGGTGCACATGAGTGTATCCAGAAGATCAGGAACTCTAGAAGAATTCAGATTTTTAACACGAGAGTAAACGTAAAAAGAAGGTTTTACAAGACTCACGTTAACAATATTGCAGCAGTACGCACACAATCGAAGCGCAGTAAGGATGGCTAGTGTAACTAGCAAGAATACCACGAAGCAAGAAAAAGAAGTACGCTATTAACTATTAACGTACCTGTCTCTTCCGAAACGAATGAGTACGTGTGCGACGTGTCTCCTACATCGTCCGACTAAAGTCT
+
:::5<:93//----/7<>>===B@@B00+00/89<6?285??<=B?9;6;=AAA@ABBA2B=@@A@DCCCCCC=;;:ABBB0@@;<+000+000)/99:9::79-7-391789034:=?===@==>>AA;;79@@==AA@CDBBC?C@B;;9;BBBCDDD>A@@??C=A@?><;8?:00*///59:;;;+>:688889=;<8:>:=577,2,28B@@@B:66@@@<@AEHL>BBA=@@:::@CA@?@BBBCBCCCCBBB@BBABAA>:9449998:3:656
@ATNG8:00450:00785
GATGGTAGGAGACACGTCGCACACGTACTCATTCGTTTCGGAATGAGACAGGTACGTTAATAGTTAATAGCGTACTTCTTTTCTTGCTTTCGTGGTATTCTTGCTAGTTACACTAGCCATCCTTACTGCGCTTCGATTGTGTGCGTACTGCTGCAATATTGTTAACGTGAGTCTTGTAAAACCTTCTTTTTACGTTTACTCTCGTGTTTAAAAATCTGAATTCTCTAGAGTTCCTTGATCTTCTGAGTGCGCTACAGTCTCTCTACCATCGTCCGACTAAAGTCT
+
////)/9:<@BBBBCGCDDDCCBBBDCCCCBB9A;;:09?5>.4444:<<<:>D=BA?B9:85=8<9<B=<<888A9?>??5<>;>333(3;7;,737/7>8??>8@A=AA@=====;>@B;?;?>>;;88:;AA@@====@AC>>>>>@@?>>>:;;;=BB:=:>@@@>>>BA:>;;;:/:4:488888(8DACB7>>ACBAA??=>)7666(7:99A:>;>>>>AA>>?;@1838>><;7///999?>>>???>??AAA@>>AA;A>>>==:=AAAAA7@>??
@ATNG8:00459:00761
GATGGTAGCACGAGTCACTCATACCAGAAGATCAGGAACTCTAGAAGAATTCAGATTTTTAACACGAGAGTAAACGTAAATAGAAGGTTTTTTACAAGACTCACGTTAACAATATTGCAGCAGTACGCACACAATCGAAGCGCAGTAAGGATGGCTAGTGTAACTAGCAAGAATACCACGAAAGCAAGAAAAAAGAAGTACGCTATTAACTATTAACGTACCTGTCTCTTCCGAAACGAATGAGTACGATGAGAGAGCTCTCTCTACCATCGTCCGACTAAAGTCT
+
444:599=@@0//::@BB@@>:;;1659990/000)/)//<>=9=8995:299=97777$359::554<;:9:2:344;)55<<6;499999$99>9=666<:;45455;;9=CC<CCCBBAAABCBCCCCCC?A@::5:>@@CAAA@D@BBB?BCCCCCCC?:99:BD?AA>ACA39999:,7>>8=89898%793///58;>AB;><>A=<9=:==BAB>AC@@@BD@C>BBB;AAA=@@DAAA:9:AAAAABBBBABAABBAAB?B===@@=@>>999+;@@@
@ATNG8:00470:00760
GTGGTAGTGTCAGTGCGCGTCGTCCAGAAGATCAGGAACTCTAGAAGAATTCAGATTTTTAACACGAGAGTAAACGTAAAAAGAAGGTTTTACAAGACTCACGTTAACAATATTGCAGCAGTACGCACACAATCGAAGCGCAGTAAGGATGGCTAGTGTAACTAGTAAGAATACCACGAAAGCAAGAAAAAGAAGTACGCTATTAACTATTAACGTACCTGTCTCTTCCGAAACGAATGAGTACTGTATCTATGTGTGCGCTACCATCGTCCGACTAAAGTCT
+
0//)/77:;BA966;@CECC=;99?CCC?BBA@@A<A?BBCCBAA?;:49<99777888'7<?>ACB>?>;;?277?@CCD5AA;@2:::*:@B=AAAA@A>@@;@=BB?BBC>AABABAABBCBBAAA;;6;@@@?C@@?B@@A<@<@@@<A@@>@000000?BBC?BB?7746;9333(3896<?C>C1@@<??@>??@@D6;6;===9=8==@@A?CBBCBCE?A?ACD>B??<????BBBB???BBEEABBBBBCCAABB@A;::?>9===:;;3@C@@
@ATNG8:00474:00787
GATGGTAGTGCGTGAGAGAGAGACCCAGAAGATCAGGAACTCTAGAAGAATTCAGATTTTTTAACACGAGAGTAAACGTAAAAAAGAAGGTTTTACAAGACTCACGTTAACAATATTGCAGCAGTACGCACACAATCGAAGCGCAGTTAAAGGATGGCTAGTGTAACTAGCAAGAATACCACGAAAAGCAAGAAAAAAAGAAGTACGCTATTAACTATTAACGTACCTGTCTCTTCCGAAACGAATGAGTACTACTCTCAGAGACACACTACCATCGATTCGAGGAAGTCT
+
8<5505=>ABBB<BBBAABBBAAAA;@9945;:9B@=B>AACBCBB?BC7:57:9333333#34333;;;;4//://///////#/727)555&59949665:<:99458<=:CAA<@@:9:9<@B:;:>>999<AABA000?00/;*00*:;>>>7@@?::9971333:<=:;7,333,399:::/:::6:AA@ABB#<<7<446BAAAA=B<====8=;?>CCC@DDCDCBA;>6;;@8@@B?BCCCCBBBA@AA???ABBBAAAAA@@=8=@@A??;?>>>8=7=;;;
@ATNG8:00477:00773
GATGGTAGTGTCAGTGCGCGTCGTCCAGAAGATCAGGAACTCTAGAAGAATTCAGATTTTTAACACGAGAGTAAACGTAAAAAGAAGGTTTTACAAGACTCACGTTAACAATATTGCAGCAGTACGCACACAATCGAAGCGCAGTAAGGATGGCTAGTGTAACTAGCAAGAATACCACGAAAGCAAGAAAAAGAAGTACGCTATTAACTATTAACGTACCTGTCTCTTCCGAAACGAATGAGTACTATGTAGAGCTCTATACTACCATCGTAATTGCGAAGTCT
+
555>:=;<@CCCCBBCCCBCCBA@@ACCC@CC@@@D@C?BADCCCC?AB?C@@@A>?>>>.??CCDCCBBBBBB=@?@AABB5BC?D6:::6;AB?BAAADCBCB?C@BE@BBC=@?BBC@@@CCCCCBBBC?CCCD<@@BBBBBB>B?B??>?CCCABAD@CBB????BB?@?A>A@;;;3?>?;>CDCC3BB?B999BCCAA<A9AAAA:@;@@CCC?BBBBBCD@C@A@@<@BC@BABBBBBBBBBBBBAAABBB@AAAAAA<>>>AA@;@0:9CC@CB??
@ATNG8:00489:00754
GATGGTAGCGCACACATAGATTCAGTACTCATTCGTTTCGGTAAGAGACAGGTACGTTAATAGTTAATAGCGTACTTCTTTTCTTGTCTTTCTGTGGTATTCTTGCTAGTTACATTAGCCATCCTTACTGCGCTTCGATTGTGTGCGTACTGCTGCAATATTGTTAACGTGAGTCTTGTAAAACCTTCTTTTACGTTTACTCTCGTGTTAAAAATCTGAATTCTTCTAGAGTTCCTGATCTTCTGGTCTACTACACTGTACTCTACCATCGTCCGACTAAAGTCT
+
:5493956;CDBBBBBAACBB?BBBBA@@>:;1900;4>>+//)///7755.4:4448<38:::7>>AC@;;<=::34444&4<133;<<6>979?6><B?BC?BBB>@BAHGCCACCCACCG?A?ADBBBCBB>BDCC@BABBCCCCBCCCBCCCC@BBB@CD?B?BCBBBCCCD=@@@@@7@=A?BBBB;BCBCD=C@@@BBBABB;?A?A,?A@?@;@<AA>BCCCCBB@B@CCCCCC>B@@=@@AALCCCCCCCBBBCCCCCBCCDDBB?CBBCCC>CBBB
@ATNG8:00453:00814
GATGTAGTGCGTGAGAGAGAGACCCAGAAGATCAGGAACTCTAGAAGAATTCAGATTTTTTAACACGAGAGTAAACGTAAAAAGAAGGTTTTACAAGACTCACGTTAACAATATTGCAGCAGTACGCACACAATCGAAGCGCAGTAAGGATGGCTAGTGTAACTAGCAAGAATACCACGAAAAGCAAGAAAAAGAAGTTACGCTATTAACTACTTAACGTACCTGTCTCTTCCGAAACGAATGAGTACACACTCTCATATGACACTACCATCGTCCGACTAAAGTCT
+
5>CCCCCDCAA;=CBACBBCD;;;8;BB=@A@CBA<A?@CAAC=:477-34883733333#34878888>>=BB88794494'496;.555&5557>666=A@;?<;8=>;<@@@BBAAA@@@;<:999=9944444.4444443:2727//)/:///8:>.84::>><A?=8831773333&3883>>>>>.776;;28??999;05/57////5059CCC;:9?;==A<A>AA@;@;948?@?BBBBCCBBBBBABABBCBB???B9CCB=CC?BBBBBB<BBCC
@ATNG8:00453:00830
GATGGTAGCGCATATCAGCGCAGCCCAGAAGATCAGGAACTCTAGAAGAATTCAGATTTTTTTTAACACGAGAGTAAACGTAAAAAAGAAGGTTTTTTACAAGACTCACGTTAACAATATTGCAGCAGTACGCACACAATCGAAGCGCAGTAAGGATGGCTAGTGTAACTAGCAAGAATACCACGAAAAGCAAGAAAAAAGAAGTACGCTATTAACTATTAACGTACCTGTCTCTTCCGAACGAATGATACTGCGTCTCACTCTCGCCTACATCGTCCGACTAAAGTCT
+
9A@A;B;9::BC:=;CDDCAC@999,;@@>@9;9B@79:;BCCCCE:9:=@;::<<<;;;;;;";3>;=B@DDAAAA;AB;:;:;:%;=>@@CCCBA%A<916@;ACBAAA@F@CB@BCC?BAAAA;;<CCJDBCCCGACBBB?BB@@@BBB@BACCI@CAAAFFBB=BDCCBB?@@<?@A;@@?>>=2:9707CC>C='=B8=444::9>@=A?BCCD9858?CBC?BBCAA@C@D<;;@C;;:;ABDDEADCCCBBBCA@@FCCC?BDDCCCCCDACBA;;;0;C;;
@ATNG8:00454:00880
GATGGTAGCGCATATCAGCGCAGCCCAGAAGATCAGGAACTCTAGAAGAATTCAGATTTTTAACACGAGAGTTAAACGTAAAAAGAAGGTTTTACAAGACTCACGTTAACAATATTGCAGCAGTACGCACACAATCGAAGCGCAGTAAGGATGGCTGTGTAACTAGCAAGAATACCACGAAAGCAAGAAAAAAGAAGTACGCTATTAACTATTAACGTACCTGTCTCTTCCGAAACGAATGAGTACCTCTCAGACGCTCGTCCTACCATCGACACTCCATAGTCT
+
@AAC@CBCBBBB@AABCBCFDBBBE>CBA=BB=>00+0,0>>>>8<253-3637494:::(<8<<?<;>>00)0>3<=@@@@@0@B?=:=>>0A<B>B?A@>@@:;89<A@<CBA<@A??@@@@GDBBCBBBCAFDDD@DABBCCBB@CACCBABAA@;;;AHEBCAA?AC?BAB=@@@@>6>?><@ABABB(@@=9:89CCBBB?B?BBBB@C?==BAA=ABB;:;B?B7;;C=AAB?AABCBBB@BBBBBBAAAAA@@@@9??@:@@A<==A>>><CCCB???
@ATNG8:00462:00846
GTGGTAGCGCACACATAGATACAGTACTCATTCGTTTCGGTAAGAGACAGGTACGTTAATAGTTAATAGTCGTACTTCTTTTTCTTGTCTTTTCTGTGGTATTCTTGCTAGTTACACTAGCCATCCTTACTGCGCTTCGATTGTGTGCGTACTGCTGCAATATTTGTTAACGTGAGTCTTGTAAAACCTTCTTTTTTTACGTTTACTCTCGTGTTAAAAATCTGAATTCTTCTAGAGTTCCTGATCTTCTGGGATGTGTGCGCAGTGCCTACCATCGTCCGACTAAAGTCT
+
444.4444<=BBCCAB<:9>>;;;;;99:44.44/9177)//)///77--(/7///7;377;940*/=//////4506<>>>)65044::::+:744:499;7:94373>?A?CCCCCCCJBCCC@B@BCAB==00*0@AA>ABDDDBBCJICCECBB@<@9990;@=A?BBCCCDFA@=@;<;;.;=?>;;:;:;:#;B;;;:;DDCCBCBBB4;;;;*;ABBD=A?AB?BDCCCCC@D?BBBCB@;?999.:;;;@BBBCCDBCCIAFFD@CBBDCC@BDBBBD>DB99
@ATNG8:00464:00862
GATGGTAGCACGACACGACGATGTGTACTCATTCGTTTTCGGAAGAGACAGGTACTTAATAGTTAATAGCGTACTTCTTTTTTCTTGCTTTTCGTGGTATTCTTGCTAGTTACACTAGCCATCCTTACTGCGCTTCGATTGTGTGCGTACTGCTGCAATATTGTTAACGTGAGTCTTGTAAAACCTTCTTTTACGTTTACTCTTCGTGTTTTAAAAATCTGAATTCTACTAGAGTTCCTGATCTTCTGGGTCTTCTCTGCACGTCACTACCATCGTCCGACTAAAGTCT
+
44493:>>BDBB==BC;<966;>@CCCCBD<<7;BBBB:BB@B@B@@BCBB?BE@@=@@AA@@<@?;;;FBBBBCAEFJIKH);;4;;;:;&4?==696B8@BACBBBCB>A@AAA@;:98CC=B=@@@::7=;9?A@A?997BCC@AABDBB???@<;:::==9==>>>??@??D<AAABB5@8<98888)8>@AA5876@B;@@@<=<<)8989(6:<9<7=9///;888=<>;@585<=@?;@>>>6>>>:>@A===>?888;;;@@<=>>95505,,,,6,,,*5
@ATNG8:00484:00877
GTGGTAGCGCGACGAGCGTAGACCCATAAGATCAGGAACTCTAGAAGAATTCAGATTTTTAACACGAGAGTAAACGTAAAAGAAGGTTTTACAAGACTCACGTTAACAATATTGCAGCAGTACGCACACAATCGAAGCGCAGTAAGGATGGCTAGTGTAACTAGCAAGAATACCACGAAGCCAAGAAAAAGAAGTACGCTATTAACTATTAACGTACCTGTCTCTTCCGAAACGATGAGTACTGCGTCTCACTCTCGCCTACCATCGACCTCTAGAAGTCT
+
54:39:<:?@;::BC;;:@AB=@>:@@@?@>@BA@=B?CDCBBBB@AA>A;>A977373$3,3;;;<???@@@5000855)--(-,232&..725565556661626727//(.3357788=@@@>>=??8<8==6785226664:3;7A:>:>7777:37;;555155/55538=66122,2/57===*552655556655053553626*..88722....53053596/2226889:;7555@77:9<@>>>>CF=>>=;??;;;B;>>???B<?@?A
@ATNG8:00465:00919
GATGGTAGATACTCGCTGATACCCAGAAGATCAGGAACTCTAGAAGAATTCAGATTTTTAACACGAGAGTAAACGTAAAAAAGAAGGTTTTACAAGACTCACGTTAACAATATTGCAGCATTACGCACACAATCGAAGCGCAGTAAGGATGGCTAGTGTAACTAGCAAGAATACCACGAAGCAAGAAAAGAAGTAACGCTATTAACTATTAACGTACCTGTCTCTTCCGAAACGATGAGTACGAGAGTCAGAGCAGAGCTACCATGAACCACCTAAGTCT
+
556>:>B666<<=;;9:6?659B=@AB<959B::.9.5595;55.4=7<7<@@::::9'4::9=>::5>;>:6:;449999#45.525@@2=<><>@>====AC?@<@A7;:>:9:9;>99.5=<<?A;@@:;;<<8;;;>>===;>:=:>4>555@B<B>AAA?==>BB:74/499//*/9=6;;;;/87173818==;==9?9@@BB>B?@??<;6=;;=8831;87//)//00--5----////;88:==<;<;:::;<7<=BB>?=?@;8>90///
@ATNG8:00484:00911
GATGGTAGTGATACAGATCAGACACCAGAAGATCAGGAACTCTAGAAGAATTCAGATTTTTAACACGAGAGTAAACGTAAAAAGAAGGTTTTACAAGACTCACGTTAACAATATTGCAGCAGTACGCACACAATCGAAGCGCAGTAAGGATGGCTAGTGTAACTAGCAAGAATACCACGAAAGCAAGAAAAAGAAGTACGCTATTAACTATTAACGTACCTGTCTCTTCCGAAACGAATGAGTACCTCTCAGACGCTCGTCCTACCATCGTCCGACTAAAGTCT
+
:::;9;EEEBBBCCFCCCCJFCDCC@B@A<>CA;;57;7;<<::8B>BA>A=99388;;<+=8BBBBBBCBBBC=B9<9CCC1BB?B?BCC<CCC@DABBBBBBD@C@BD@CCC?BBCBCBBCCCCCCBBBB?CCCC?BA@?@@@@<A?D?@>@CCCCCCC?CBDBBB?AA>ACC>A@99929==;?@@AA2AC?BBBBACACA7:8;B@@6:59?C?@=@B@@ACC@F?BBC>CCB?BBBCCBB?AAABCBBBBBBBBBB?<@=<;;;ACC@CCCBBB=BBBB
@ATNG8:00485:00977
GATGGTAGTCTCAGATAGTCTATAGTCATTCGTTTCGGAAGAGACAGGTACGTTAATAGTTAATAGCGTACTTCTTTTTCTTGCTTTTCGTGGTATTCTTGCTAGTTACACTAGCCTATCCTTACTGCTGCTTCGATTGTTGTGCGTACTGCTGCAATATTGTTAACGTGAGTCTTGTAAAACCTTCTTTTTACGTTTACTCTCGTGTTTAAAAATCTGAATTCTTACTAGAGTTCCTGATCTTCTGGTATGACTAGTGTACTACTACCATCGTCCGACTAAAGTCT
+
7777289?AACD9:6;;;;;;=?CCCBA@;:9;?9=@<@465;::>>;?@:::<A9@@9=9=9=>>8<@@=B8BCADC3BB:<8999.8999*//606618999=@333788333*..88472788....66288550..).778988?>;<6556/7;<9?@7;699:;779<>6;9977)74917::::)::==A-76<667=;686(6666'55<66/56//(.63339995958867--)---)-889>>@@>>>?@?>>>===:88989D=@@A>>=8=>9:
@ATNG8:00493:00974
TATGGTAGAGAGACTGTAGCGCACCCAGAAGATCAGGAACTCTAGAAGAATTCAGATTTTAACACGAGAGTAAACGTAAAAAGAAGGTTTTACAAGACTCACGTTTAACAATATTGCAGCAGTGCGCACACAATCGAAGCGCAGTAAGGATGGCTAGTGTAACTAGCAAGAATACCACGAAAGCAAGAAAAGAAGTACGCTATTAACTATTAACGTACCTGTCTCTTCCGAAACGAATGAGTACCTCTCGACGCTCGTCCTACCATCGTCCGACTAAAGTCT
+
<8:;6:CBBBDEBBBBBBABBCBEI?DDC@BBCCB?=@?BCCAABC@EE?B?@@@9999-;<?ACCCBBDBCI?EAAAGFG3CB?D5;;;&;@@?C@?ADBB;::38;<?<>BB8<BBBBBBBCBCDFGGBB?BBA@<@?@@@BAB?C@CBB@BBBBBBBB@CCDBBB@BC????<>;=??8@>>;99::29B>BBBBCBBDC<?<?B?A1816=B@@<@BBBBBB@C?B@@;B@A=@BBKCBB@CCCCBBBBB@@AA@=??>8>>>>AA>AB?::=6=>A?
@ATNG8:00454:01033
GATGGTAGCACGACACGACGATGTGTACTCATTCGTTTCGGAAGAGACAGGTACGTTAATAGTTAATAGCGTACTTCTTTTTTTCTTGCTTCGTGGTATTCTTGCTAGTTACACTAGCCATCCTTACTGCGCTTCGATTGTGTGCGTACTGCTGCAATATTTGTTAACGTGAGTCTTGTAAAACCTTCTTTTTTTACGTTTACTCTCGTGTTAAAAATCTGAATTCTTCTAGAGTTCCTGATCTTTCTGGATAGCGACGCGAATCGTCCGACTAAAGTCT
+
BBBE@CBBBCCB=B>CCCC666=>??CCCGCCACCCC=BB?B@BCCCDCC?CCCBB?B?CCCC<@<ABBBBACCC<8989898#0=9=00+/:9@9@=C?BB<@@ACDC=AAAAAA>>:?AA9>9>@@@>>>>;AAA@:@??;;;>AAAACA>?@A:9///)//)/7@@AAAAAAA<@=<=<29<A;=?>>>>>#>>998.666///<::=5;:::.7?>@A<A;8808??===>:=:=A>>>>>9>@@=@@@A>>>>>>>>;>C@@@<@>=885,7<99
@ATNG8:00483:01183
GATGGTAGCGCGACGAGCGTAGACCCAGAAGATCAGGAACTCTAGAAGAATTCAGATTTTTAACACGAGAGTAAACGTAAAAAGAAGGTTTTACAAGACTCACGTTAACAATATTGCAGCAGTACGCACACAATCGAAGCGCAGTAAGGATGGCTAGTGTAACTAGCAAGAATACCACGAAAGCAAGAAAAAGAAGTACGCTATTAACTATTAACGTACCTGTCTCTTCCGAAACGAATGAGTACAGAGAGTACGATATGTCTATCGTCCGACTAAAGTCT
+
@@@E@BBCCCBCCCFCCCCDCAA@L@CDC@CBBCBB?B?AACBBBB?AB=?<?BAA@BAA.?;?@BBBBC???@8=8;9:::,:>4949=>0@CEBCCBAACGDC@CABB<@@@6;;CCCCDCJCBBBBB@@<@:;;?@@@?AAAB?C?BA@=@BBABEDE@BCCBA@=??9?@@;>>999,8>=9>AAAA3AB=A??;B?>>?8=8=;;;;@<@BCBB>;;;AAAB?A>AEF=D::69=999???ABBBBBBCCBAAABBCBAA:>?C@???BAB<A<<<
@ATNG8:00492:01218
GATGGTAGCTCACGTACGTCACACGTACTCATTCGTTTCGGAAGAGACAGGTACGTTAATAGTTAATAGCGTACTTCTTTTCTTGCTTTTCGTGGTATTCTTGCTAGTTACACTAGCCTATCCTTACTGCGCTTCGATTGTGTGCGTACTGCTGCAATATTGTTAACGTGAGTCTTGTAAAACCTTCTTTTTACGTTTACTCTCGTTGTTAAAAAATCTTGAATTCTTCTAGAGTTCCTGATCTTCTGGACGACGCGCACTGACACTACCATCGTCCGACTAAAGTCT
+
///727:9>==;566=<<@A====955;=6668@<@@:@B=C;?;<@<<>:>>669=A?@??A>A>@@@:88:9947999+39893333&33744:A?:=@<@00///)/88877--(--65292775...7729;;;4777:9>788<=<>:::?4:8:456/6-225;88:>>022A=C+948022CCC.8859;065;/--,,(,-(-3333%3<A=AC7777;9<<<999<1:5;@>>>B=B;;6;===>A@@AA;;;663---;23366<B=E@@@@@:@?>>
@ATNG8:00513:00756
GATGGTAGTCTCAGATAGTCTATAGTACTCATTCGTTTCGGAAGAGACAGGTACGTTAATAGTTAATAGCGTACTTCTTTTTCTTGCTTTCGTGGTATTCTTGCTAGTTACACTAGCCATCCTTACTGCGCTTCGATTGTGTGCGTACTGCTGCAATATTGTTAACGTGAGTCTTGTAAAACCTTCTTTTTACGTTTACTCTCGTGTTAAAAATCTGAATTCTTCTAGAGTTCTGATCTTCTGGCGCTCTGTCACGTCTGCTACCATCGTTCTCCTTAAGTCT
+
BABB@BBBBBCCCCCCCBCDDDBBBBCCCCBB?@ABF=BB@B@BDCCECC?BCCCC@C?@AAD?C@BBCCCCCCC>B@CCC1CC>AACC=BB@@=@BC?CC?AAAFDD@CCCCBBBC@CCC?C?CDCCABBA>ADCC@CBBACABABBBBBBBAB@CA@>AC>A?BBAAABAAA=A@@@@3@=A<;;;;;*;BABC=B@C;;;DBCB@DDDD5BAAAIIIICB@BCCCDBB?BAAADCC?B@@<@@ABBBBCCCCCCBA@@BCD@CCCBB?A@@=@?A?BBBC
@ATNG8:00518:00765
GATGGTAGCGCACACATAGATACAGTACTCATTCGTTTCGGAAGAGACAGGTACGTTAATAGTTAATAGCGTACTTCTTTTTTCTTGCTTTCGTGGTATTCTTGCTAGTTACACTAGCCATCCTTACTGCGCTTCGATTGTGTGCGTACTGCTGCAATATTGTTAACGTGAGTCTTGTAAAACCTTCTTTTTTTACGTTTACTCTCGTGTTAAAAATCTGAATTCTTCTAGAGTTCCTGATCTTCTGGATAGCGACGCGATATACTACCATCGTCCTACTAAAGTCT
+
AABC@BBBACDDCCCCCCCCCCDBBBCCCC?>9=99:,;C>B@BCCCDBB?BDECC?C@BBBB?B@CDDDABAAA>ACCCCC(C@;?9::0;???<@;;5;B?A?AC@@?ADDDEFDD@EED<@>@CCCCBBB?BCDD@DAAACCCCBCCCCCBBB?CBC?BC?C?AACC>@@00+0B@AA:B@C?ABAAAAA#@A;;;/;ACCEDGBBA5;;:;*;BBBC6;7;A?ADFCCCC?B@BDCCCC@C?@?@CCCCBCCBBBDDDAAADBB?BCCCCC@BDBBB@:@?99
@ATNG8:00531:00853
GATGGTAGCGAGCGAGTGTGTATATCAGAAGATCAGGAACTCTAGAAGAATTCAGATTTTTAACACGAGAGTAAACGTAAAAAGAATGGTTTTACAAGACTCACGTTTAACAATATTGCAGCAGTACGCACACAATCGAAGCGCAGTAAGGATGGCTAGTGTAACTAGCAAGAATACCACGAAAGCAAGAAAAAAGAAGTTACGCTATTAACTATTAACGTACCTGTCTCTTCCGAAACGAATGAGTACAGAGAGTACGATATGTCTACCATCGTCCGATTAAAGTCT
+
456>8==AAABB666=:;59;;;DFBA;;44495;:7=9<<=BBCC?A@7<59@555555$55;<<665A9:9;29455:::(99.448<<=2=?>+/////779=>5554=6;8>/33::=@<==C:99??@A?BABB>@@??@@AA7A=<:949><<>000;<0/5;;7>=6?=:;877>?38=@<ABDDFD)==6<;/47@@@??;?5?=66157;5<<>9=66655;6<.55=/59=095<454;884::8><BFCCCBBBA@@@,00000;)373,26(2533
@ATNG8:00548:00866
GATGGTAGTATATCGCGTGCTATCCAGAAGATCAGGAACTCTAGAAGAATTCAGATTTTTAACACGAGAGTAAACGTAAAAAGAAGGTTTTACAAGACTCACGTTAACAATATTGCAGCAGTACGCACACAATCGAAGCGCAGTAAGGATGGCTAGTGTAACTAGCAAGAATACCACGAAAGCAAGAAAAAGAAGTACGCTATTAACTATTAACGTACCTGTCTCTTCCGAAACGAATGAGTACACATCGTCGTGTCGTGCTACCATCGTCCGATTAAAGTCT
+
:44405;<<@@;ADCCAAAABAA@?BBB@@@@;;94949@A>@?C@BB>@?;;::9:99'95=?ACBBAAAAA79:<4999'9<7<9>CC9BBB?BCCCCA@@B?B?BB?B@@<@CB;;;CBCEGECCCCC@E@@?<@>@@AAAB?BACBC?BCCCCBBC?BBBCBB?AA>ABB?A@9::,8<<8?AFED3BB@A??@B?>?B=B7;;=>8=8;;@CE@BDEBBAA?A@AA@9@::5:?C@BBBBCCCFBBCBBCC???:::AA=;00/=>;>00*9>5<:00
@ATNG8:00536:00938
GATGGTAGCGCGACGAGCGTAGACCCAGAAGATCAGGAACTCTAGAAGAATTCAGATTTTTAACACGAGAGTAAACGTAAAAAGAAGGTTTTTACAAGACTCACGTTAACAATATTGCAGCAGTACGCACACAATCGAAGCGCAGTAAGGATGGCTAGTGTAACTAGCAAGAATACCACGAAAGCAAGAAAAAGAAGTACGCTATTAACTATTAACGTACCTGTCTCTTCCGAAACGAATGAGTACGTGTGCGACGTGTCTCCTCCATCGTCCGACTAAAGTCT
+
778<6<@BB@9:9@A@<ABAAB@@?4;BD@C>><00)/6:;;=B??<?B?B?@<=:9999'89?@ABAAA@@@@;@:<6>>>+>?8<8<BBB1CBB?BCBBBB@@A5;5<;5;BC=:99<B@BCCCGJECCCB@@AAC@AAAAACCB30+000+0@==<<@?<?AA99:=@A?@?>6==<;;38//(/8;;=0@@=??>BB>>>><>;?ADD=D<A>BCC@BBBABAA@C?>??9=9829<=<:99999?>?;<<?=8>?:<68818>@@??<?A>??B;C>>=
@ATNG8:00546:00896
GATGGTAGCACACGAGATCTCATCGTACTCATTCGTTTCGGAAGAGACAGGTACGTTAATAGTTAATAGCGTACTTCTTTTTCTTGCTTTTTCGTGGTATTCTTGCTAGTTACACTAGCCATCCTTACTGCGCTTCGATTGTGTGCGTACTGCTGCAATATTGTTAACGTGAGTCTTGTAAAACCTTCTTTTTACGTTTACTCTCGTGTTAAAAATCTGAATTCTTACTAGAGTTCCTGATCTTCTGGGTGCGCTACAGTCTCTCTACCATCGTCCGACTAAAGTCT
+
;:;>5:<<AABBA;;<<<>;;;<<<=;;;;;9799??:;=7<8=>BBBCB@BCBBB@C=@>::494:;;;=?<;B7@@===)<<3<33333$3;999?>?8?C?A???AA<?99:@A8817??;A=?;;;;::=<A@@@<>?>?@@@ABBB??:::;5::;:;;5;:>?@A>;;;C=@??>>2>:?:==AAA.;;>>>-88=;;;A@;;7;FBC/?888<7;7<<-//;999;=6<8<:8=??8;:::1///66@CBBD>=>AA@@@D<>=>>?><A>==AA:@>><
@ATNG8:00509:00957
GATGGTAGTATAGAGCTCTACATAGTACTCATTGTTTTCGGAAGAGACAGGTACGTTAATAGTTAATAGCGTACTTCTTTTTCTTGCTTTCGTGGTATTCTTGCTAGTTACACTAGCCATCCTTACTGCGCTTCGATTGTGTGCGTACTGCTGCAATATTGTTAACGTGAGTCTTGTAAAACCTTCTTTTTACGTTTAACTCTCGTGTTAAAAATCTGAATTCTTACTAGAGTTCCTGATCTTCTGGTGTCGTCTATCATGTACTACATCGTCCGACTAAAGTCT
+
:59=8=BCCCCBBBB<BAAA>CCBBBBBCCBB?AAAA8AA=B7;:9@@@A?ACCBBBD?@AADAC@CCDCCBA@A=;;;;;$3828==918::<066<7>>9:@?ABB?BBBAAA??<?CC?B@B@@A999??B==><>>>BB>>>>>B??=::;5888:==8=;??@???@BB=????>2=8<9<====.=>=>>-/,/<///:9;=18888(8788=:><=>025;:;99=9>;A=9<<<;>>>:=<=AAA@??A??????A???AA@@@@<@@???A:AA>>
@ATNG8:00510:01037
GATGGTAGTGCGTGAGAGAGAGACCAGAAGATCAGGAACTCTAAGAAGAATTCAGATTTTTAACACGAGAGTAAACGTAAAAAGAAGGTTTTACAAGACTCACGTTTAACAATATTGCAGCAGTACGCACACAATCGAAAGCGCAGTAAGGATGGCTAGTGTAAACTAGCAAGAATACCACGAAAGCAAGAAAAAGAAGTACGCTATAACTATTAACGTACCTGTCTCTTCCGAAACGAATGATACACACTCTCATATGACACTACCATCGTCCGACTAAAGTCT
+
8:<<7<<BBCCC@@=;66;55555.55:69>:5555<7;::::68;679332333=====)?,3/////6666919344444$4<395;<<0<>B@BBA=99;544)47;;7>;:255:=@A<<<@@<@;=<92/0000(0:>??988-57?9909@?=??;;:-8<<;=>>==7;;=8888<;3;77/7;;;;,7;2;@BB@;7;;;0///85965/;9=9>>>>?@@=B<?@?9>@?599?>=??<>??888<<@<==BBABCB>A?:79929:9<=@;@@@?
@ATNG8:00516:01013
GATGGTAGGTGCGAGCATGAGTGTATCAGAAGATCAGGAACTCTAGAAGAATTCAGATTTTTAACACGAGATTAAACGTAAAAAGAAGGTTTTACAAGACTCACGTTAACAATATTGCAGCAGTACGCACACAATCGAAGCGCAGTAAGGATGGCTAGTGTAACTAGCAAGAATACCACGAAAGCAAGAAAAAAGAAGTACGCTATTAACTATTAACGTACCTGTCTCTTCCGAAACGAATGAGTACGATGAGAGAGCTCTCTCTACCATCGTCCGACTAAAGTCT
+
----0557055-----6-/5<<5///////38::<:;7;?BCDBBCC@CC@D?B@A;;;;;*95:@>CCBBBABB=B@A@@@@,9B;@7@@<.<?A<@BA@@AA@?<??BD?A@A<?@BA@A@ACCAAACBBC?BB@@=@B@@@AA@;@;@@@<@B@?@D>C=A?BA?@>9948A?8<<9:9,7771733333#/949///7;=C>6565::=0505;BBA9??665;96;7:@A8??A6;:BBCCCCC:;;CFCCCCBABABAABA<@?999?8<<788;3>?99
@ATNG8:00519:01019
GATCAGACGTGACAGAGCGCCAGAAGATCAGGAACTCTAGAAGAATTCAGATTTTTAACACGAGAGTAAACGTAAAAAGAAGGTTTTACAAGACTCACGTTAACAATATTGCAGCAGTACGCACACAATCGAAGCGCAGTAAGGATGGCTAGTGTAACTAGCAAGAATACCACGAAAAGCAAGAAAAAGAAGTACGCTATTAACTATTAACGTACCTGTCTCTTCCGAAACGAATGAGTACGTGTGCGACGTGTCTCCTACCATCGTCCGACTAAAGTCT
+
956?;><=BBCCCCICBB;;6;AA=AA@@@A>A?B@@@???;??>A8???==>=;'749344:?BABA@:><@ABBB3AA=>:===/;;;6<<=>>AA;=7<7//*/9:5:>=:;79=<;<>=;;;=8=>;<7///77::=:>:@==:=D@;;;;;188=:>65;;6;//)/55555)77505<:9:)/.(.....35==6:6>9==9?9?>A@@<>==???@<@<@DD8>::39::<<>:99<9:9?A<<<<==::7;AA=BC@???<@??AAD9<==@
@ATNG8:00511:01082
GATGGTAGGTGCACATGAGTGTATCCAGAAGATCAGGAACTCTAGAAGAATTCAGATTTTTTAACACGAGAGTAAACGTAAAAAGAAGGTTTTACAAGACTCACGTTAACAATATTGCAGCAGTACGCACACAATCGAAGCGCAGTAAGGATGGCTAGTGTAACTAGCAAGAATACCACGAAAGCAGAAAAAGAAGTTACGCTATTAACTATTAACGTACCTGTCTCTTCCGAAACGAATGAGTACGATGAGATCTCGTGTGCTACCATCGTCCGACTAAAAGTCT
+
-5--(-77)54:<<56699555554.4447=:566=:>7<<:555:39=7<7<99499999$96;><<=<?;@==6=;@@>>>+B=7;.444&4;;5:;;:>::48-7433-4434::;8;;<<>;666:;;;266??:>><@>8<<29.999.5::<<:>>::>=9;=:4/)/89(/////(//3//888'8:(//(/669;::,2,2225.5.56:55./5----93:)/44)4;>9<==<<;:=::997;<>777787376//(/--2--(-88/333&555:
@ATNG8:00546:01088
GATGGTAGCTCTGCTCTGACTCTCGTACTCATTCGTTTTCGGAAGAGACAGGTACGTTAATAGTTAATAGCGTACTTCTTTTTTCTTGCTTTCGTGGTATTCTTGCTAGTTACACTAGCCATCCTTACTGCGCTTCGATTGTGTGCGTACTGCTGCAATATTGTTAACGTGAGTCTTGTAAAACCTTCTTTTTTTACGTTTACTCTCGTGTTTAAAAATCTGAATTCTTCTAGAGTTCCTGATCTTCTGGGCTGCGCTGATATGCGCTACCATCGTCCGACTAAAGTCT
+
9;<<:=CC;5559>9>??>>9565<>=@=BAA=@;;;;5<B@C@DDCBCCC@CCDCC@B@BCDC@C@CDCCCCD@@;999999$;B<ABBB<AAAA=ACF@CG?A@BEDD@DDDDCCDD?A@AAE@DCCBAAAC@DDDD?CCBAAA@@@BBBBBBBB?CBB?CD?C?CCCCCCBCC@BCCCC;B@B?BBDDDDD#BBBBD>CBBBBBCAAAC>CGDD3DBBBH?A>ACABBBCBBD?B@BBAA::6;?@A:BBAA<<;CCCBAABCDCBB?B@@@::4:::>?=6@B@@
@ATNG8:00505:01144
GATGGTAGGCGAGAGTGAGACGCAGTACTCATTCGTTTCGGAAGAGACAGGTACGTTAATAGTTAATAGCGTACTTCTTTTTCTTGCTTTCGTGGTATTCTTCTAGTTACACTAGCCATCCTTACTGCGCTTCGATTGTGTGCGTACTGCTGCAATATTGTTAACGTGAGTCTTGTAAAACCTTCTTTTTACGTTTACTCTCGTGTTAAAAATCTGAATTCTTCTAGAGTTCCTGATCTTCTGGCGCTCTGTCACGTCTGCTACCATCGTCCGACTAAAGTCT
+
444;7==>@AB;;6>>BBBB;;AABBBCBB;:;;BCD>BB?B?@@@CBBB@BDCBB?B>AABB?B?BBBCBAA:B?BBBBB2??6????8<>00,0/=6>?<=?<>?8=@@?>>=:;8:8:A57::9<<<<7=>8806;:;;>===???A>>>B388;;@?<@<???BB>>>B<>>?@@2>8=6;;AAA/AA@A@7>>B;;;====8==<=.=;;;@:>:=D=BC?@@@@=A=>>>@AA;::9699:9:==@@@BBB???BA@@<@?==<=8=:::<=7BBBB
@ATNG8:00525:01150
GATGGTAGCTCGCTGATGATATCTCCAGAAGATCAGGAACTCTAGAAGAATTCAGATTTTAACACGAGAGTAAACGTAAAAAGAAGGTTTACAAGACTCACGTTAACAATATTGCAGCAGTACGCACACAATCGAAGCGCAGTAAGGATGGCTAGTGTAACTAGCAAGAATACCACGAAAGCAAGAAAAAAGAAGTACGCTATTAACTATTAACGTACCTGTCTCTTCCGAAACGAATGAGTACGAGAGAGCACACGTGTCTACCATCGTCCGACTAAAGTCT
+
956=<=CCID;@;666?@?AFCBBB?BCB?BBBBBB@C@CBB;::C?AA?A?=>=999:+78>=98;8;9378+9?;;;;;';B>@4::.5<<7<B=AAA@AA?B@BE@DCC@BCBCBBBCCCCCCCCCC@BBBB?CBBBBBAB=B=A::6;BAAAGCC@BBBBBB?AA>ACC=@@99:29>@;::9:99%9A;=;;;@D===:=:=??B<?<?@CDD@BBBBACC@C?CCD>BBB>AAAAABBBABBA>>>B>@?DBBBABBB@???@BB?BAB???8@@@@
@ATNG8:00535:01165
GATGGTAGCGCACACATAGATACAGTACTCATTCGTTTCGGAAGAGACAGGTACGTTAATAGTTAAATAGCGTACTTCTTTTTCTTGTCTTTCTGTGGTATTCTTGCTAGTTACACTAGCCATCCTTACTGCGCTTCGATTGTGTGCGTACTGCTGCAATATTGTTAACGTGAGTCTTGTAAAACCTTCTTTTTACGTTTACTCTCGTGTTAAAAATCTGAATTCTTCTAGAGTTCCTGATCTTCTGGAGATATCATCAGCGAGCTACCATCGTCCGACTTAAGTCT
+
444939=;A@<B@@ACCCAA:;:CBB@?@:9:4;9;C;??4516;;=AHCBCBBBB?B>@@<;595)5::;<<===:>>???+;?8<@;:9/777::-333,38333388;8>BCCCCBB?BBB@B@DCCB:;::7:CCC=A@BBBBBBCAAAA@@AB?B@@?@D@D?B<;;A@C;;5:<@=@3@+0+0>@@A0@?CCD<?@CDCC;;:B?BBBB2CCCDDAH<<=AEB<AA00-0;@@@A>@?@@@?BBAAAFHFDBCAAABCCCDGAB;;;@@<@A;;5;>;;;;
@ATNG8:00551:00734
GATGGTAGCAGACGTGACAGAGCGCCAGAAGATCAGGAACTCTAGAAGAATTCAGATTTTTAACACGAGAGTAAACGTAAAAAGAAGGTTTTACAAGACTCACGTTAACAAATTGCAGCAGTACGCACACAATCGAAGCGCAGTAAGGATGGCTAGTGTAACTAGCAAGAATACCACGAAAGCAAGAAAAAAGAAGTACGCTATTAACTATTAACGTACCTGTCTCTTCCGAAACGAATGAGTACGTGTGCGACGTGTCTCCTACCATCGATTCCGGATAGTCT
+
55==7;<<<>D@@;<<>CCDFE0//699949=:755(-(----89:1::6848=9===<<';2;?DCBBB997=8=>@?<<<*:;4=4;;9+9@B8@>9:9==59.0600/(/)//;/55;;;;;;;665=:=99:=@AA@A@@B?C=@@@;?@?9:9@?;>>==9=4783833,3:9::38771333777#7939=:7555:8-2-2622+2387<=@8:9?DCCC<?;@@@9<<?<:99::9??@=....:---/99;A>573432259928274;9669.-
@ATNG8:00587:00699
GATGTAGGCGTGTGAGAGTCTGCCCAGATGATCAGGAACTCTAGAAGAATTCAGATTTTTTAACACGAGAGTAAACGTAAAAAGAAGGTTTTTACAAGACTCACGTTAACAATATTTGCAGCAGTACGCACACAATCGAAGCGCAGTAAGGATGGCTAGTGTAACTAGCAAGAATACCACGAAAGCAAGAAAAAGAAGTACGACTATTAACTATTAACGTACCTGTCTCTTCCGAAACGAATGAGTAACGTGTGCGACGTGTCTCCTACCATCGTCCGACTAAAGTCT
+
AA@@@BB?CBBBCBDBCC;;;;;9)5A@BCC@@:;5;>A<;;BBB>@@=@9@B9999999#35<=?544==?;;5;900000(00+/;:;;;+//85:@@=>>>AA<@<@A9=556'5875:>>@???A@>>>><@@>@<@>?=<>8638=A@C@B?;?=@AA=A>>>BB?BB??;;8==;:9/88816=<==/9:6;///777:;:0818?>>;?<=7///6;;::>>>1817==4=??;?@@?7827::888AA=?@@>>>@A=886>@;:;@@:?==;;;1;;;;
@ATNG8:00550:00797
GATCACACGAGATCTCATCGTACTCATTCGTTTCGGAAGAGACAGGTACGTTAATAGTTAATAGCGTACTTCTTTTTCTTGCTTTCGTGGTATTCTTGCTAGTTACACTAGCCATCCTTACTGCGCTTCGATTGTGTGCGTACTGCTGCAATATTGTTAACGTGAGTCTTGTAAAACCTTCTTTTTACGTTTACTCTCGTGTTAAAATCTGAATTCTTCTAGAGTTCCTGATCTTCTGGTGTCTTGATCTGTATCACTACCCATCGTCCGACTAAAGTCT
+
CCBBBBB:;6;;BCIICC@@@=>9449.99;9.6B?C@CCCCCCBACB@@A>A;AAAB;@;:;?><A===9===<<+<848??:2:CBBADBB>AB>?@>BCB999BBB???>???<;;@@??@AAC:>868;@>>=:;:==:>>@;;;A5;8:;@>;@6;::>>?<<<:;77;;.;373/////'/////(.77/228555-525&28852,2325,57>>8556A79=;<<949=>3666//(/9;69///9;89:555,5<989;6;///9>4;=;;
@ATNG8:00568:00825
GATGGTAGGACGAGCGTCTGAGAGGTACTCATTCGTTTCGGAAGAGACAGGTACGTTAATAGTTAATAGCGTACTTCTTTTCTTGCTTTCGTGGTATTCTTGCTAGTTACACTAGCCATCCTTACTGCGCTTCGATTGTGTGCGTACTGCTGCAATATTGTTAACGTGAGTCTTGTAAAACCTTCTTTTACGTTTACTCTCGTGTTAAAAATCTGATTTCTTCTAGAGTTCCTGATCTTCTGGGCAGACTCTCACACGCCTACATCGTCCGACTAAAGTCT
+
956C?ABB?BCB@A@@CBCBCBBB?BBBDGAB?ADDD>CB?B?BCGCCBB@BCCBB?A@CCCC?C@CCCCDCB@@=99:9-;C>B@@@;@A@@<@:;5;C?AABDDG@CCBDCFHC@CCC@C@CCBCBCCC@CCCC@BBCCCAAACCCCCBBBC@CBB@AA>A?BBBCCCCBB>AA@@A8@=?=::::-;AADD<;;JBBBBBBB5<;;<*;AAAAA@;AC?BDCDDBB@C@BCCCBB;A:;;6;CCCGCCCCCBBBBC?BCCCD@@AHADCA@@B=CBBB
@ATNG8:00587:00807
GATGGTAGCTCACGTACGTCACACGTACTCATTCGTTTCGGAAGAGACAGGTACGTTAATAGTTAATAGCGTACTTCTTTTTCTTGCTTTCGTGGTATTCTTGCTAGTTACACTAGCCATCCTTACTGCGCTTCGATTGTGTGCGTACTGCTGCAATATTGTTAACGTGAGTCTTGTAAAACCTTCTTTTTACGTTTACTCTCGTGTTAAAAATCTGAATTCTTCTAGAGTTCCTGATCTTCTGGGATGTGTGCGCAGTGCCTACCATCGTCCGACTAAAGTCT
+
///727:<@ACB@<>A;66>>@@ACCCCBBAA?AABC7;;?A?@DDDDBB@BBBBB?B@CBBC?B8::@A@AA@@;99999'9?8>>B=9@F??;:9:;?A:???<?A=AAA@BB;;6:>>;@;??==;;;>:>===188==??@=>=>?A====8888:>D:?:=>?AA?>>>5777><.=2:4:>>>@.==BAA9>>??A??@?A<=@@@,:///=9=6@@<@@@>>>@=A;>>????;999:1:///:::===?====59661///99<7=>=>AA:AAAA
@ATNG8:00554:00891
GATGGTAGCTATACGTATATCTATGTACTCATTCGTTTCGGATGAGACAGGTACGTTAATAGTTAATAGCGTACTTCTTTTTCTTGTTTTCTTGTGGTTATTCTTCTAGTTTACACTAGCCATCCTTACTGCGCTTCGATTGTGTGCGTACTGCTTGCAATATTGTTAACGAGAGTCTTGTAAAACCTTCTTTTTTACGTTTACTCTCAGTGTTAAAAATTCTGAATTCTTCTAGTAGTTCCTGATCTTCTGGGATGTGTGCGCAGTGCCTACCATCGTCCGACTAAAGTCT
+
@@:;<?BA=::>:0//<999===666<=;?AC@C@AF<>=<0//79775569B=8;:@+0//94747:<;988887=B=C>+446::::+660---(-(-9377)225222'265555:<:>@@=B<@@@<<===4=;;:5=>A@==>:7;=@//-.;8455==BB7;7;B@@@@<//)//.33)3272566666$67555-577558889974<9<9)-(-6--(.(.226-----77283..266;49555(--------,-3...6.33506668;<:>@@@@B:B==>
@ATNG8:00574:00961
GATGGTAGCACGAGTCACTCATATCCAGAAGATCAGGAACTCTAAGAAGAATTCAAGATTTTTAACATCGAGAGTAAACGATAAAAAGAAGGTTTTACAAGACTCACGTTAACAATATTGCAGCAGTACGCACACAATCGAAGCGCAGTAAGGATGGCTAGTGTAACTAGCAAGAATACCACGATAGCAAGAAAAAGAAGTACGCTATTAACTATTAACGTACCTGTCTCTTCCGAAACGAATGAGTACGTGTGCGACGTGTCTCCTACCATCGTCCGACTAAAGTCT
+
4444.4;=ABB=>?==><<=<666<7<<=8<::;55.647;>00,/;7:8383//)/769::):69444:445;;>>36//0////$/8060788+8771783339732+2+22455562225;ABBCBBBBCBBE@CBAA>A???@@@B?B?BBB?BCCCBCCB@???CCC?BB?BBA;??9:9??=::::;;;+:A5:77;BBDCCAD@DBBB@C@BBB;;6;A@@@BB?B?CDD>BBB9::?AABC???AABBBBCEE@;;::=:;7;=>@<<7;BB;::5;@@B
@ATNG8:00583:00965
GATGGTAGGCGACATACATACGCGCCAGAAGATCAGGAACTCTAGAAGAATTCAGATTTTTTTAACACGAGAGTAAACGTAAAAAGAAGGTTTACAAGACTCACGTTAACAATATTGCAGCAGTACGCACACAATCGAAGCGCAAGTAAGGATGGCTAGTGTAACTAGCAAGAATACCACGAAAGCAAGAAAAAGAAGTACGCTATTAACTATTAACGTACCTGTCTCTTCCGAAACGAATGAGTACGATGAGAGAGCTCTCTCTACCATCGTCCGACTAAATTCT
+
////)//4.49995665<::///774:/5.5559<=5;7;::99//)//381/344444444"5.5::<666<<<@8@<ABBBB5BD@I@EC?;<;?CAAA@@@DE@C?AA>;97-38734;<<==@DBBBAA?@B@=8<>>00)000*57<5979@BBCCCB:BBC?@>=77173:5:;::=3833.3;;;;+<=7=:<:=B@A@1707;;<6=8<<@9929955===8:6;:919//)////;9877//////:<888<;>><7717=<9B?=>>000>)0)//
@ATNG8:00573:01006
GATGGTAGCGAGCGAGTGTGTATACCAGAAGATCAGGAACTCTAGAAGAATTCAGATTTTTAACACGAGAGTAAAACGTAAAAAAGAAAGGTTTTACAAGACTCACGTTAACAATATTGCAGCAGTACGCACACAATCGAAGCGCAGTAAGGATGCTAGTGTAACTAGCAAGAATACCACGAAAGCAAGAAAAAAAGAAGTACGCTATTTAACTATTAACGTACCTGTCTCTTCCGAAACGAATGAGTACGAGAGTCAGAGCAGAGCATCGTCCGACTAAAGTCT
+
456=9=D@@A@ADECDDECAACCA@6??;5;@>9?=.4.48:?A9978A:A<>>@;;::9'5559569555::::&55555555#555)5.5AA+6667:555455458;6:;6866)////4:555==::9;:929999254444498396<696?969BB<8<;888<8894999043><:147@>BBBCCCC#@@>433;;7;777)78<;7906-559959=<:;955./3777.7//)//9:<=CB=??=BBAAABB>>>>=<>>>9969B@@AC=BB;;
@ATNG8:00573:01008
GATGGTAGTATCTGTCTACGAGAGCCAGAAGATCAGGAACTCTAGAAGAATTCAGATTTTAACACGGAGAGTAAACGTAAAAAGAAGGTTTTACAAGACTCACGTTAACAATATTGCAGCAGTACGCACACAATCGAAGCGCAGTAAGGATGGCTAGTGTTACTAGCAAGAATACCACGAAAGCAAGAAAAAGAAGTACGCTATTAACTATTAACGTACCTGTCTCTTCCGAAACGAATGAGTACTACTCTCAGAGACACACTAATCGTCCGACTAAAGTCT
+
:59>5:=ACBDCCCCCCCBFCDCED?BBB@BBCBAA>B?BCCBBCC?CC@C:<==::::+76>>/0*///:88>7??;:<;;);@<@5;;;&5@C7BBCDCCDCC?B?BC?CDD?AACCCCCCCBECD@BBC@CCCB@BAA@AA@@<B@C@A?ACCCBCC@CCBBBBB?BB@BBB>@@>==7?==;99999(:A?B???BCAA@<@=AA>=:==AAC;;7;BAAABB?B@CCC>BBB?DBACBBBBBBBBCC?@@ABBCCCAAA????BC?ADCCBC>CBCC
@ATNG8:00577:01060
GATTAGTATAGAGCTCTACATAGTACTCATTCGTTTCGGAAGAGACAGGTACGTTAATAGTTAATAGCGTACTTCTTTTTCTTGCTTTCGTGGTATTCTTGCTAGTTACACTAGCCATCCTTACTGCGCTTCGATTGTGTGCGTACTGCTGCAATATTGTTAACGTGAGTCTTGTAAAACCTTCTTTTTACGTTTACTCTCGTGTTAAAAATCTGAATTCTTCTAGAGTTCCTGATCTTCTGGTGAGATATGCATGATTCTACCATCGTCCGACTAAAGTCT
+
9:<@CDCBBDCCCCBBBBEEDCCCCCCCBB?BBBC=BB?B?CBA?AAB?AAAAA>B?BBBB>B>BBB@BABBA<87878$9=4A<<=8>BAB@BBB?AB?@>@A9737@AA??AA;AA?8<:=A>>>?>>=AAAA=AAAA>@?>?AAAAA@@@<>>><@A<A;@@A???A>>:??>>>3><A;>>@@?/==99919::///;::=8====.=>>>A=A<;;7;@@===?=D;?>???A7:;A=@>>>???@?>>@@AC=AA@C;?8::;;:>A>>>D:A?>?
@ATNG8:00581:01084
GATGGTAGCATCATGCATATCTCACCAGAAGATCAGGAACTCTAGAAGAATTCAGATTTTTAACACGAGAGTAAACGTAAAAAGAAGGTTTTACAAGACTCACGTTAACAATATTGCAGCAGTACGCACACAATCGAAGCGCAGTAAGGATGGCTAGTGTAACTAGCAAGAATACCACGAAAGCAAGAAAAAGAAGTACGCTATTAACTATTAACGTACCTGTCTCTTCCGAAACGAATGAGTACTGCGTCTCACTCTCGCCTATCGTCCGACTAAAGTCT
+
BBBC@BBBDCBCBBCCBBDDCBBBC@CCB?AABA??<@?AABBCCC>AA?B@CC@?><;<';9==8@ABAAAAA8@=;;:::$9?:;2999&5@<8=BABCCDBB?B?BB?BBB=@@BABBBBCCCCCCB@B@DDBB?BCCCCCBB>B=@??<?BBBBCCC?BBBBBB@BC=AAB?AA999*9==999:9:(9A=A?@?EAA@@<@<??AA1818>BBB@BBBCCCC?C?CCD?CBB?BBBCBBBBBBBBBBBBBCCCC::;;CAACBB?BBAAAA<BB;;
@ATNG8:00588:01070
GATGGTAGTATAGAGCTCTACATAGTACTCATTCGTTTTCGGAAGAGACAGGTACGTTATAGTTAATAGCGTACTTCTTTTCTTGCTTTCGTGGTATTCTTGCTAGTTACACTAGCCATCCTTACTGCGCTTCGATTGTGTGCGTACTGCTGCAATATTGTTAACGTGAGTCTTGTAAAACCTTCTTTTTACGTTTACTCTTCGTGTTAAAAATCTGAATTCTTCTAGAGTTCCTGATCTTCTGGATATGAGTGACTCGTGCTACATCGTCCGACTAAAGTCT
+
944505=>ABBCDC@>DCCB>=A=BBCBCBBC?BBDBC8BA?A?A@BBBBB@BBAAA>AABCB?B?BBCCBB@<@8BA@@1=<2=>=>7?@??;?>C>@A=999;::/52666<7958>?<@;ABBB;;;A;>>CB=???@88888<=>>866:9<9:;5607699;===?>?;<<<>@2>9=7;::::):::;>3;;=BB<>>AAA<ABCB/@888A<A=>>:=AA=;;;4;5;?>>>?;==>;?@@@;;;=====??ABBBBA@@?;;<=@@AAAA9===A
@ATNG8:00590:01061
GATGGTAGCGCGACGAGCGTCGTCCAGAAGATCAGGAACTCTAGAAGAATTCAGATTTTTAACACGAGAGTAAACGTAAAAAGAAGGTTTTACAAGACTCACGTTAACAATATTGCAGCAGTACGCACACAATCGAAGCGCAGTAAGGATGGCTAGTGTAACTAGCAAGAATACCACGAAAGCAAGAAAAAGAAGTACGCTATTAACTATTAACGTACCTGTCTCTTCCGAAACGAATGAGTACACATCGTCGTGTCGTGCTACCATCGAACCACCTAAGTCT
+
944<8<>>CC:::BBCAAADB@@B@CCC@ABBA;;9;?CCBBBBB>BB@B?;;;BBBBB3BABBB:::@@@AA;?>;;;;;.;A>C5;;;.;AA>B;;;CDCDD@D@CB?DCB?DBBBBBCBCCCDCCBCC@DBBB@DBBBCCBB?B?B;;6;ABBBBBB@BBBBCC?AB<??A?BBBBA8??>9==<=?1?A>A???A>@@@<?;?AAA<B<><@@C@CCCCCCC?B>AA@=@?@>?BBCEDDBBBCBBCBBA@@BDAAABCB<??BBB?B>@@?CC@CD9:
@ATNG8:00573:01124
GATGGTAGAGAGACTGTAGCGCACCCAGAAGATCAGGAACTCTAGAAGAATTCAGATTTTTAACACGAGAGTAAACGTAAAAAGAAGGTTTTACAAGACTCACGTTAACAATATTGCAGCAGTACGCACACAATCGAAGCGCAGTAAGGATGGCTAGTGTAACTAGCAAGAATACCACGAAAGCAAGAAAAAGAAGTACGCTATTAACTATTAACGTACCTGTCTCTTCCGAAACGAATGAGTACCTCTCAGACGCTCGTCCTACCATCGTCCGACTAAAGTCT
+
44:<8<>AAA@@@>?;ABBBBABAEGGDCABB@9;9=B=ABA8:8?<=>;=;78333777'86>?;;;BB@?@@899;4444$44.57===2>>>:>ABABCCDC@C@BB?BCC?A@AABBBBGFIJECBCC?BCCC@BAAACBBB?B@C;;;;BBBCCCC?BBCCCC?BB?B@@=AAA@A=?>=9:9::9(:A?CBBA@=CBB:=:=@??8>:=?BCC@CCBCBCC>A>:::5:BB?BBBBBBC@AAABBDBAACBBB??;?DD;>>;;@B@CBCBBB=CBBB
@ATNG8:00569:01156
GATGGTAGTCTCAGATAGTCTATAGTACTCATTCGTTTCGGTAAGAGACAGGTACGTTAATAGTTAATAGCGTACTTCTTTTCTTGTCTTTCTGTGGTATTCTTGCTAGTTACACTAGCCATCCTTACTGCGCTTCGATTGTGTTCGTACTGCTGCAATATTGTTAACGTGAGTCTTGTAAAACCTTCTTTTTACGTTTACTCTCGTGTTAAAAATCTGAATTCTTCTAGAGTTCCTGATCTTCTGGAGATATCATCAGCGAGCTACCATCGTCCGACTAAAGTCT
+
----(--7::@<<=5966655===<<<=666>;;99<3=>,//)/997755.59444./277//)/)//9::554<54444&4<.444<;1=848:4;886;@>777789=@CB:;:BA=@BB<A?BCBCBBCC@BBBD=@BBB?BC<;;A@@@@;:6;CB;AA>B=@;??@=@994994;?.?4=999999$9?>@@;@@CBBBB<;;5;;;:*9==>?>@=CC>BAAD>9:69:??@BCC>?@C?@@BCCEBB;;;AAABCBBBA>B@;;;B?BBBCBE@CA@@
@ATNG8:00551:01272
GATGGTAGCACACGAGATCTCATCGTACTCATTCGTTTCGGAAGAGACAGGTACGTTAATAGTTAATAGCGTACTTCTTTTTCTTGCTTTCGTGGTATTCTTGCTAGTTACACTAGCCATCCTTACTGCGCTTCGATTGTGTGCGTACTGCTGCAATATTTTAACGTGAGTCTTGTAAAACCTTCTTTTTACGTTTACTCTCGTGTTAAAAATCTGAATTCTTCTAGAGTTCCTGATCTTCTGGTGTCTGATCTGTATCACTACCATCGTCCGACTAAAGTCT
+
444:7;<;A@BB966;;;;?;;;<<B;;;;9:.99:<6=@7946>=>?CB?BDBAA6:299:<7;7<<:988833,8;7;8);?3@787.3:9<394:4:?=@@?=??9?@@@@@==:<A@=A;??BBA>>><@?==5;;885;<>>;;<>52580557;=.505==A=;BBD@BBCCD9B>B@BBEEE5DDBCC=BBBBBBACBC<@@@@0>9::B>B>CB>ABA@><>?B@BCCBBB?AAA=A>?>>BBBBA@@@BBDCCDC@CCBCAA>@@:::@;A???
@ATNG8:00585:01251
GATGTAGACATATCGTACTCTCTGTACTCATTCGTTTCGGAAGAGACAGGTACGTTAATAGTTAATAGACGTACTTCTTTTTCTTGCTTCGTGGTATTCTTGCTAGTTACACTAGCCATCCTTACTGCGCTTCGATTGTGTGCGTACTGCTGCAATATTGTTAACGTGAGTCTTGTAAAACCTTCTTTTTACGTTTACTCTCGTGTTAAAAATCTGAATTCTTCTAGAGTTCCTGATCTTCTGGGTGCGCTACAGTCTCTCTACCATCGTCCGACTAAAAGTCT
+
;;?;?C@BBBCCCCC;<;BBBBB@;A@?C@@;@@@=88>5=6?BABBBB?CCDBB@B?998B=A=@BBBBB9979/37777'7;1:8815==A7?>A?@A799>???=?@@AA?AA<A>><><@:8:>=>B=@>@><>=>=:9:?@<<=A>>=A<AAA:>?=C:>>@;::=<<9=;:;:/;89596666*6-,,2),,2,,,7667-6656'5<=@A<A<>>;>;<<///165::>>>>:::::1///:::==>>>>B???>=>;;;;=??:>><8///)/99/
@ATNG8:00595:01248
GATGGTAGCTATACGTATATCTATGTACTCATTCGTTTCGGAAGAGACAGGTACGTTAATAGTTAATAGCGTACTTCTTTTTTCTTGCTTTCGTGGTATTCTTGCTAGTTTACACTAGCCATCCTTACTGCGCTTCGATTGTGTGCGTACTGCTGCAATATTGTTAACGTGAGTCTTGTAAAACCTTCTTTTTACGTTTAACTCTTCGTGTTAAAATTTGAATTTCTTCTAGTAAGTCCTGATCTTCTGGAGATACACATGATACTCTACCATCGTCCGACTAAAGTT
+
444:5:<666?@966>@@@DGCA:55545;;?7@AAD>BA?A6544::4525><<@9<7:99=4:6:??<888783399:8:#7717;;81799:+//;5996<873999*9<<<==7815=>5;4;::78255297750252===585;>::777517755?A<@<=;>A@<===39:::9-81:488888(8===>1918=:;3:>>881888)8=4;:5:@18/,/=;---0---4=;6:;>:;;;=BAA9::@=///====AA?@@=@;;;==:=A???D8@@<
@ATNG8:00610:00723
GATGGTAGCGCGACGAGCGTAGACCCAGAAGATCAGGAACTCTAGAAGAATTCAGATTTTTTAACATCGAGAGTAAACGATAAAAAAGAAGGTTTTTACAAAGACTCACGTTAACAATATTGCAGCAGTACGCACACAATCGAAGCGCAGTAAGGATGGCTAGTGTAACTAGCAAGAATACCACGAAAGCAAGAAAAAGAAGTACGCTATTAACTATTAACGTACCTGTCTCTTCTGAAACGAATGAGTACGATGAGAGAGCTCTCTCTACCATCGTCCGACTAAAGTCT
+
@@@@=?@>BB996>B>BBBBA@;;;)4@A;@BBAAA?B?CCE;:8E?BC?@=;;00/;;;;%;6<>;<;;333;996733//6666$//(/(/888'6...'.72222822+2.55457869888@ACBDFCCBBBBDACBAA>@@@@BCAA=B@CBB?BBBCBBCB?BBBBBB?BB?BCC<@@999+9@@;:9:9:.9A?A888???AB8<7;C@A1818=CCB@CBBBBBB@CA@A@9=00-0@@@CCCAAABBCBBBBBBAAACBAAA@B@@?BC@BBA9992;BAA
@ATNG8:00603:00815
GATGGTAGCTCGCTGATGATATCTCCAGAAGATCAGGAACTCTAGAAGAATTCAGATTTTTAACATCGAGAGTAAACGATAAAAAGAAGGTTTTACAAGACTCACGTTAACAATATTGCAGCAGTACGCACACAATCGAAGCGCAGTAAGGATGGCTAGTGTAACTAGCAAGAATACCACGAAAGCAAGAAAAAGAAGTACGCTATTAACTATTAACGTACCTGTCTCTTCCGAAACGAATGAGTACGAGAGAGCACACGTGTCTACCATCGTCCGACTAAAGTCT
+
:?BA:>@CCC>CC@A@@BACDCABB@CCD@BBB;;;?B?BBB;:9B<??=A<99873;;;,;8?=<>88333777.73333333$37171777+755.55555::5505499576538888@CCBBBDBBBABD@DBBB?A>>>A???=A=A::7:CCBBCCD?BBB>>>?BB?BBE@DDA@@9@??>?CDFF3??<?777>>>;:7:<@@@?;?=AAB;;8;BAABCC?B?CDD>CBC?BBCCBCBBBBBB@@@B===BA@@@AAB?BBB@BB@BBBCCC=CBBB
@ATNG8:00637:00817
GATTAGTGCGTGAGAGAGAGACCCAGAAGATCAGGAACTCTAGAAGAATTCAGATTTTTAACACGAGAGTAAACGTAAAAAGAAGGTTTTACAAGACTCACGTTAACAATATTGCAGCAGTACGCACACAATCGAAGCGCAGTAAGGATGGCTAGTGTAACTAGCAAGAATACCTCGAAAGCAAGAAAAAGAAGTACGCTATTAACTATTAACGTACCTGTCTCTTCCGAAACAAATGAGTACTGTATCTATGTGTGCGCTACCATCGTCCGACTAAAGTCT
+
;:;<@CBBBAABCCCCECFCCCC>CCC@CABA@@=@?BCCAAAB?BC@E@??@BABBC1C?BBBBCCAAABD;C@@CCCC5CB@C>AAA9ABB=ABCBCDCCB?B@CC?CCC?BAABCCBBBBCDCCCCB?BCCC?CCCBBBBC@B?BBA>ACBBACCB@BBAABB?AA=BBF>AABBB=@@@;<<<==.=A>AAAABBBCC?>:>@BB<@<@BC@@=@BABCCC@C@BBB=CCB=BBBBBBBBBCCBB>>>B@@@BBBBBBC@BA=>BB?@==888):@@@
@ATNG8:00648:00790
GATGTAGAGAGACTGTATCGCACCCAGAAGATCAGGAACTCTAGAAGAATTCAGATTTTTAACACGAGAGTAAACGTAAAAAGAAGGTTTTACAAGACTCACGTTAACAATATTGCAGCAGTACGCACACAATCGAAGCGCAGTAAGGATGGCTAGTGTAACTAGCAAGAATACCACGAAAGCAAGAAAAAGAAGTACGCTATTAACTATTAACGTACCTGTCTCTTCCGAAACGAATGAGTACCTCTCAGACGCTCGTCCTACCATCGTCCGACTAAAGTCT
+
>>?>@BBCCCBCCCBBBBAAB;:;.4<@=@BAA?@<@=@@CDBBBABB?B@BA@@BBCB3A>BBBBBBBCBBB=@>@A@@A0>A>B2;;;7;CEBCBAADDCBA?B@BF@CCC?BBABCBCCCBCCCDCCC@CAAA?B??>????;@<@@@?ABBBBCCA?ACDCBB@AA=@BA:@@999+:??;>@@AA2AD?CAA=BAAAA:>:>@AB;>8>ACCC@CBBBCCD?A?A@?9A::8:AAA@@@=>??BBCCDBBABAAD???@<@@@?AA>AAAABB;B@::
@ATNG8:00609:00884
GATGGTAGTACATGATAGACGACACCAGAAGATCAGGAACTCTAGAAGAATTCAGATTTTTAACACGAGAGTAAACGTAAAAAGAAGGTTTTACAAGACTCACGTTAACAATATTGCAGCAGTACGCACACAATCGAAGCGCAGTAAGGATGGCTAGTGTAACTAGCAAGAATACCACGAAAGCAAGAAAAAGAAGTACGCTATTAACTATTAACGTACCTGTCTCTTCCGAAACGAATGAGTACTATGTAGAGCTCTATACTAATCGTCCGACTAAAGTCT
+
9<<D@FCBDDCBBBCCBCBC9;:CCAECCACCCC@A?A@DDCBCBB@BB@B@CABCDDDD5D@CCCCCCECCCC?CBBBCCC5CD@D<A??9ACCACBBBCCBBB@C@CC@CCC?BCBCDDCCBBBCCBBBD@DDCC<@@CDCCBC@B=B999:CCCCCCC@BBBBAC@CC?BBB<?==>;5=<=9=@@@A2AC?C@???BBBB>A>AFCD?B?>ADCCACCCCCBB>A>BBB=BAA?@@@CCBBABBCB@B@BBBBBBB>>>C@B>?@D@CBBBCD=C@@@
@ATNG8:00642:00857
GATGAGCTCTGCTCTGACTCTCGTACTCATTCGTTTCTGAAGAGACAGGTACGTTAATAGTTAATAGCGTACTTCTTTTTCTTGCTTTCGTTGTTATTCTTGCTAGTTACACTAGCCATCCTTACTGCGCTTCGATTGTGTGCGTACTGCTGCAATATTGTTAACGTGAGTCTTGTAAACCTTCTTTTACGTTTACTCTCGTGTTAAAAATCTGAATTCTTCTAGAGTTCCTGATCTTCTGGGTGCGCTACAGTCTCTCTACCATCGTCCGACTAAAGTCT
+
//////:::=>=:;;666==<<=6554444.48990:=<<7<=6555<.55;99495999949499999555:4/////$//)/866/5--(//)/:4:<7666A>>9=6666>==8?==:?<>===;666:>>==<=>?666;<555;;9>7749//,/;5<,/6<<;;;<<38433(43854444&38444(48:8<==4//)////$///7;2749<59;=666<9=7=6555959544(4999==;;;;;>?===BBD<A@@A@@>@@@ABB<AABB
@ATNG8:00610:01010
GATGGTAGCTCGCTGATGATATCTCCAGAAGATCAGGAACTCTAAGAAGAATTCAAGATTTTTTTAAACACGAGAGTAAAACGTAAAAAAAGAAAGGTTTTTTTTAACAAGACTCACGTTAACAATATTGCAGCAGTACGCACACAAATCGAAAGCGCAGTAAAGGTGGCTAGTGTAACTAGCAAGAAATACCACGAAAAGCAAGAAAAAAGAAGTACGCTATTAACTATTAAACGTAACCTGTCTCTTCCGAAACGAATGAGTACGAGAGAGCACACGTGTCTACCATCGT
+
444:3::;:::<555////7;9/667<<=8;;9777)/)/9::;8//)//)/)-50--/66666"//(/668;<<==<==1446======#=<<////==<<<;"/)//)////55577393//)///)/8:9<<>66665599544)4;;;;4::4444333(5.5934455:<<>9<<=<<>7848*8<?9?;8=>>144=7===CCC'474:3338799=.4.444/698/88//)/38999;88.3.3;<3;;:6:=>:>>:888?@A@BBAC@787/////(//652
@ATNG8:00639:01032
GATGGTAGTGTGTCTCTGAGAGTAGTACTCATTCGTTTCGGAAGAGACAGGTACGTTAATAGTTAATAGCGTACTTCTTTTTCTTGCTTTCGTGGTATTCTTGCTAGTTACACTAGCCATCCTTACTGCGCTTCGATTGTGTGCGTACTGCTGCAATATTGTTAACGTGAGTCTTGTAAAACCTTCTTTTACGTTTACTCTCGTGTTAAAAATCTGAATTCTTCTAGAGTTCCTGATCTTCTGGTATGACTAGTGTACTACTATCGTCCGACTAAAGTCT
+
:99;7;=>=BBCCCBCBAABBBBBBFCDBB@@?ADFD?CC?B?BDDDCCC@CCCCCACABBCD@C@CDDFCCCCC>;;;;:*;B@B@@A8A@@@5;:A=BCACCGCAB?CCBBBCCCACDC@B@BCCCBCCC@BBBB@BCCCAABDCCBBBBCCD@@@A>@B@C@D@AABBBBC?A@@@@3@5;5;;;;.;ACAA;@AA@CCCACA?BBBB0ACA;;8<7;F@CDDB@@@@C@DBBBBB?B@@=@BCCBBBAAACCCCDCCCCCCCCC@BBBBCC>BCAA
@ATNG8:00600:01163
GATGGTAGCGCGACACATAGATACAGTACTCATTCGTTTCGGAAGAGACAGGTACGTTAATAGTTAATAGCGTACTTCTTTTTCTTGTCTTTCTGTGGTATTCTTGCTAGTTACACTAGCCATCCTTACTGCGCTTCGATTGTGTGCGTACTGCTGCAATATTGTTAACGTGAGTCTTGTAAAACCTTCTTTTTACGTTTACTCTCGTGTTAAAAATCTGAATTCTTCTAGAGTTCCTGATCTTCTGGGTGTATCAGCGAGTATCTACCATCGTCCGACTAAAAGTCT
+
---8366/////////;<>>====;?;:=;::<58444)45.5.599<<55.555558=:=@AA6;59@955<<:95:<<::'8<555@:;0;///6)//949953333367=>>?CCCC:CCC@C@BBABCFICACCCC@BCBCB<<;;ECCCDCFD=A;;7;A=B?BABBCCDEF;:;CBB8B>B=@@CBC2BBBBC=@AA@A@;;::=BEFE5CA@@A?AAFD@BBBBC@@=@:;;BBBB@B@A@;@ABBCCCBBBBCCBBBCCC<@@<;;;=ABBBDEE;CGDB
@ATNG8:00632:01182
TGTAGCGCACACATAGATACAGTACTCATTCGTTTCGGAAGAGACAGGTACGTTAATAGTTAATAGCGTACTTCTTTTTCTTGTCTTTCTGTGGTATTCTTGCTAGTTACACTAGCCATCCTTATTGCGCTTCGATTGTGTGCGTACTGCTGCAATATTGTTAACGTGAGTCTTGTAAAACCTTCTTTTTACGTTTACTCTCGTGTTAAAAATCTGAATTCTTCTAGAGTTCCTGATCTTCTGGTCTACTACACTGTACTCTACCATCGTCCGACTAAAGTCT
+
///:78=BBBDDCIBBABBAA@<BAB@AA;;56;2;;.5.5;;9955.5:555:;275..*-(-869<;;;?<?BCCC0::75/7:;30//::6::>8;88==:<@C@CCCCCC;;9;BC=A=@A=@;;;B@CBEDACBBCCCBCFDCCDCCCDAC;;;;E@EABBCBBBB@@?@GCDC;C:;:;CBCC5BB@@@=ACDCCCD;;;ACHCH5JCBBL?B?BC@BA@AA@@=@@BCBB@@=AAB?C@AABBCCCCCCCCBBCCCC@BBBB;;5;B@;::5;AAA
@ATNG8:00640:01157
GATCGCATATCAGCGCAGCCCAGAAGATCAGAACTCTAGAAGAATTCAGATTTTAACACGAGAGTAAACGTAAAAAGAAGGTTTTACAAGACTCACGTTAACAATATTGCAGCAGTACGCACACAATCGAAGCGCAGTAAGGATGGCTAGTGTAACTAGCAAGAATACCACGAAAAGCAAGAAAAAGAAGTACGCTATTAACTATTAACGTACCTGTCTCTTCCGAAACGAATGAGTACGATGAGAGAGCACACGTGTCTACCATGTCCGACTAAAGTCT
+
55:<==>?>?@>CCCAA?@D<?;;:<@=@000*//699;;49907-8==8989*71789<=784;:?7>;99999'884;,222&28726...333.2,25662799392228555==>;;///96778=;>>>>>>>D;>188;5;?897@==8====AE<A@:===8:<9887'567/5::99*771769:=>>??;?=@??@<A=A???A=@<=::;=<A<??>7>::59===<766?@A>@?@877>>>888;;;;;=:?;::A5::97//(/77/
@ATNG8:00643:01176
GATGGTAGTCTCAGATAGTCTATAGTACTCATTCGTTTCGGAAGAGACAGGTACGTTAATAGTTAATAGCGTACTTCTTTTTCTTGTCTTTCTGTGGTATTCTTGCTAGTTACACTAGCCATCCTTACTGCGCTTCGATTGTGTGCGTACTGCTGCAATATTGTTAACGTGAGTCTTGTAAAACCTTCTTTTTACGTTTACTCTCGTGTTAAGAATCTGAATTCTTCTAGAGTTCCTGATCTTCTGGAGATACACATGATACTCTACCATCGTCCGACTAAAGTCT
+
BBBC?CCCCBBCBB@A<B@=@BBAAADCCBBB<:69@:@A;;7;>==BBB@BCBBB@B=@=9945.49;:;;:9<344444$4?2988??48559A57486;>873399@;<A>BBBBB=ACC?@?ADAAACCB@BCCF?CBBAAACCBB;;;@AAA>AA@=@A=A;@@@@AAAAB>@AA@A7A>C=A@@A@,@C;;;0;AAABBBBCGAIICC@BCBBDBCACC?DDCCA@@@C@CCCDDG@B?A?AAACCCCCCCCCBCCCCCAA<ABBBCC?BB???B=BCCC
@ATNG8:00626:01219
GATGGTAGCACACGAGATCTCATCGTACTCATTCGTTTCGGAAGAGACAGGTACGTTAATAGTTAATAGCGTACTTCTTTCTTGCTTTCGTGGTATTCTTGCTAGTTACACTAGCCATCCTTACTGCGCTTCGATTGTGTGCGTACTGCTGCAATATTGTTAACGTGAGTCTTGTAAAACCTTCTTTTTACGTTTACTCTCGTGTTAAAAATCTGAATTCTTCTAGAGTTCCTGATCTTCTGGTGTCGTCTATCATGTACTACCATCGTCCGTTAGAAGTCT
+
///<7<;BCCCBCBCCGIDCCCFCDBBCBBBB@CCBE>CC@C@CBBBCBB@BDBBA@D@BBBB@B@BBBBCCCED?>>?7?A;AABB=BBDB?BAB>@B<779CAA>ABBBBB@A;AAA7;7;>>>><<<;>>>?:>;;88898:<BBCAAAA<?==8=@;@<@>>>CA???;>???>2>6;7;@CBC/AA///)/9;///777?=BCFB/?888?:?;>>;>AD>===;>:>>>>;:7:BC<@?BCA@;::@@@AAAA><>A<AA>>>>;<>:>AA;>@<9
@ATNG8:00631:01190
GATGGTAGCTCTGCTCTGACTCTCGTACTCATTCGTTTCGGAAGAGACAGGTACGTTAATAGTTAATAGCGTACTTCTTTTTCTTGCTTTCGTGGTATTCTTGCTAGTTACACTAGCCATCCTTACTGCGCTTCGATTGTGTGCGTACTGCTGCAATATTGTTAACGTGAGTCTTGTAAAACCTTCTTTTTACGTTTACTCTCGTGTTAAAAATCTGAATTCTTCTAGAGTTCCTGATCTTCTGGGCAGACTCTCACACGCCTACCATCGTCCGACTAAAGTCT
+
9449399>ACBBA@BCC;66=<<>?BBBBBBB?BBBD>CC@D@CBBBBCGACCCCB@C@DBBB@CACBBBCCCCC@BBBBB5BE>A@CG=@BAC9;9B=@B::;:AADDCBBBECBB?BBB@B@BCCCCCCCBBBCC@BBBBBBBBCDCBBCCCC@C@?=@C?B?BCCBAAC@A=@AAAA7A=@<@ABBB0BBABB>BCCCCCCAAA?ACCC5CBBBB?B?CC?BCDDB;:;;?BBBBBE@AABC>CCCBCCCCCBBCCCC@BBD@CC@@@F?CCCCCD=CBCC
@ATNG8:00636:01199
GATGGTAGTCTCAGATAGTCTATAGTACTCATTCGTTTCGGAAGAGACAGGTACGTTAATAGTTAATAGCGTACTTCTTTTCTTGTCTTTCTGTGGTATTCTTGCTAGTTACACTAGCCATCCTTACTGCGCTTCGATTGTGTGCGTACTGCTGCAATATTGTTAACGTGAGTCTTGTAAAACCTTCTTTTACGTTTACTCTCGTGTTAAAAATCTGAATTCTTCTAGAGTTCCTGATCTTCTGGGTGTATCAGCGAGTATCTACCATCGTCCGACTAAAGTCT
+
5@@@<BBBBBAABC@;66;;;=@=BCC>;;;@8?;?A9@@4619;@9;::6:@>AB?B>AA;;5;2:4<:;;==<34444*4;::>ACC;::9?B=ABB?BB?997>?A@CIECCBAA=ABB>A?BCCCBBBB>ABBB?BBBBBCBAABBA@@@AA?A@@<@C=A?B@@@BBCBB?BBBBB7@=@=;;;;.;CCCH?CCCAAABBBC5<<<<*;BBBB@BBCD@BBCCDBC@BACDCCCC?C;;;0;@@@CCCBCCBBA@ABBCCACCBC@@=@@@@BC>CBBB
@ATNG8:00660:01013
GATTAGTGTGTCTCTGAGAGTAGTACTCATCGTTCGGAAGAGACAGGTACGTTAATAGTTAAATAGCGTACTTCTTTTTTCTTGCTTTTCGTGGTATTCTTGCTAGTTACACTAGCCATCCTTACTGCGCTTCGATTGTGTGCGTACTGCTGCAATATTGTTAACGTGAAGTCTTGTAAAACCTTCTTTTTTTACGTTTTACTCTCGTGTTAAAAATCTGAATTCTTCTAGAGTTCCTGATCTTCTGGACAGAGTGTGCAGATACTACCATCGTCCGACTAAAGTCT
+
<;<7<@;9;@>;566<><?ADB@@@@@>00///)/88;7;;;;===:;:==A-0-0>=:0<<500//:9955.555555#55.59;9;4;>@>?B@A=;;5;;ABBC@CBCDCCBB8::A6;7;BBCAA<<5;?9:69@CBCB@@BBCBACC::7:??;>@;@>>?=0.).8-.(/79==0=7@499CBBBA#999999&9@??@@@@9929:::(:@@@@4949@=>@>>A@@<?>BBAC@@=?@B=BCDCCCECCBA@BBBCDCBC?A@AAAA=ABBBBB=AACC
@ATNG8:00657:01074
GATGGTAGAGAGACTGTAGCGCACCCAGAAGATCAGGAACTCTAGAAGAATTCAGATTTTTAACACGAGAGTAAACGTAAAAAGAAGGTTTTACAAGACTCACGTTAACAATATTGCAGCAGTACGCACACAATCGAAGCGCAGTAAGGATGGCTAGTGTAACTAGCAAGAATACCACGAAAGCAAGAAAAAGAAGTACGCTATTAACTATTAACGTACCTGTCTCTTCCGAAACGAATGAGTACGTGTGCGACGTGTCTCCTACCATCGTATCTCAGGAGTCT
+
:494.4:;;:6CCC;;<CCFHBBBE?DCB@CCCBAA>@?CBA@A??9?@=@?BBABBDDE1><@BBCBBBBBEF>::;BBBA0AA;@<@@A3BBB>BBAAABBBC=@=@B>ABA>AABABBCCCCCCCBBBB@D:;;>A@@@BBBG?C@CBB?@ACBCDBA?AAABBB@BB>BBA<>>99:,8<<999999(8@<A>@@BB@BA=A=ACBB<@:>=BBB?B@@@AAB?B?BBC=@??;:::AABAA???AA@@AACB>?;>:>@@==;;;DBBDAABC@CBBAB
@ATNG8:00663:01208
GATGGTAGTGTCATATGAGAGTGTGTACTCATTCGTTTCGGAAGAGACAGGTACGTTAATAGTTAATAGCGTACTTCTTTTTCTTGCTTTCGTGGTATTCTTGCTAGTTACACTAGCCATCCTTACTGCGCTTCGATTGTGTGCGTACTGCTGCAATATTGTTAACGTGAGTCTTGTAAAACCTTCTTTTACGTTTACTCTCGTGTTAAAAATCTGAATTCTTCTAGAGTTCCTGATCTTCTGGCTCTCGTAGACAGATACTACCATCGTCCGACTAAAGTCT
+
----(--857565666<;;;95/:>00//88=8><CB=BD?B?A@@B@CB>BC@BA>B;CCBC>A=@CA@@@A@@=;;;:;$9>9<8<<49::<266@9>>:=ACBDDACCDCCC::9:CC?C@CCBBABBC@DDFD>@@BBCCCCCCBBDBBCD?DCC?CB@B?BBBBBBBBB@BBBBB6>9>;::9:*;@@AD=B;;;@@CBAB@DEGF5IBBBB>B?BC@CCCCBBCAE@CBBD@@;@>@<@A@@ACCCCBCCAAABBBBB>AABBBB?BA@AAA<BABB
@ATNG8:00663:01266
GATGGTAGGCGACATACATACGCGCCAGAAGATCAGGAACTCTAGAAGAATTCAGATTTTTAACACGAGAGTAAACGTAAAAAGAAGGTTTTACAAGACTCACGTTAACAATATTGCAGCAGTACGCACACAATCGAAGCGCAGTAAGGATGGCTAGTGTAACTAGCAAGAATACCACGAAAAGCAAGAAAAAAGAAGTACGCTATTAACTATTAACGTACCTGTCTCTTCCGAAACGAATGAGTACAGAGAGTACGATATGTCTACCATCGTCCGACTAAAAGTCT
+
4444.4:::<;66?>>>GAAAAB;;6;AA9@A@B:;8:?BABCBAA>AD8803:944444$57<<=;;;;;;;;09:@@>:>(==492955'6BC:>CCCBBBBA<@=@A=ABB=@?CBBBBBCDCCCCCCC@CCCC?BBBA????<A=AAA?BCBBB;;;@CCCCCB?BB@CCC<>>9888*8<<8<AABBB)BB>B:::BBCBB<?<?A==1818>AABACBBAA@?;?<;;;0;;;5:???AECCCCCBBABBBBBBBBB@??@=ABBBB@;>>=6777)8==<
@ATNG8:00470:00599
GATGGTAGGACGAGCGTCTGAGAGGTACTCATTCGTTTCGGAAGAGACAGGTACGTTAATAGTTAATAGCGTACTTCTTTTTCTTGCTTTCGTGGTATTCTTGCTAGTTATACTAGCCATCCTTACTGCGCTTCGATTGTGTGCGTACTGCTGCAATATTGTTAACGTGAGTCTTGTAAACCTTCTTTTTACGTTTACTCTCGTGTTAAAAATCTGAATTCTTCTAGAGTTCCTGATCTTCTGGGCAGACTCTCACACGCCTACCATCGTCCGACTAAAGTCT
+
----(--507955594445:::;@:@?>=BBB?BABB=BB?B@CDDCCCCACBCBA5;5;;;:<B@DCBBBBCBC?BBBBB5BC@ECDD?C000,0/72//,9BC??AA666<A<AA?A@@=@@CCA@BB@@=AAAB=ABCCCBB@@@BABCCCC@BBA?AB?B?BBABBBBBB700@@,0+0+00AAA,0:9B@.::;999=9;?.5555$4449<8<155055<??@A5>7?;?>>>?99:C>CCB@@@A@BBBBDBB@BCC@CAAABC?BBBBAB6;;BA
@ATNG8:00473:00601
GATGGTAGTGATAAGATCAGACACCAGAAGATCAGGAACATCTAGAAGAATTCAGATTTTTAACATCAGAGGAGTAAACGATTAAAAAAGAAGGGTTTTTTACAGACTCACGTTAACAATATTGCAGCAGTACGCACACAATCGAAGCGCAGTAAGGATGGCTAGTGTAACTAGCAAGAATACCACGAAAGCAAGAAAAGAAGTACGCTATTAACTATTAACGTACCTGTCTCTTCCGAAACGAATGAGTACGTGTGCGACGTGTCTCCTACCATCGTCCGACTAAAGTCT
+
-5--(--::/59;6;;;;;;;<=@:==@@<;:777272///999::6::5:7;;///:::':68//-----(//8;;2778:8=>===%75+..'.3333$.---2---53552716998880859:?=BAAAACD???C=;;<>=?>>;;8986@9=;;186:9::;9:==;;=<,/--3--)//66;1;9<59977*3727...3;;;9272----(-(-279:4:;=<<<>;A:=>>3:78388?ACED@@?????CBBBB@;;;;>;:4:888AA8;9@AAC:@@@?
@ATNG8:00534:00549
GATGAGCGAGTGTGTATACCAGAAGATCAGGAACTCTAGAAGAATTCAGATTTTTTAACACGAGAGTAAACGTAAAAAAGAAAGGTTTTTTACAAGACTCACGTTAACAATATTGCAGCAGTACGCACACAATCGAAGCGCAGTAAAGGATGGCTAGTGTAACTAGCAAGAATACCACGAAAAGCAAGAAAAAAGAAGTACGCTATTAACTATTAACGTACCTGTCTCTTTCCGAAAACGAATGAGTAACGAGAGTCAGAGCAGAGCTACCATCGTCCGACTAAAGTCT
+
:99>CC@CCCCCCCAB@A<9B00,/>>@AA?D?BBABAEC?@?=??>=<:999:9%35333888;=333(25225555$688(8186868#589167;9>>=??<?<@B:>>>386@@@@@@AA:::776?8=<995:;<=;<877)74:;=9>A;;;???;?A@@@@<@A<@;94::////)///)/77777%7619B>??@@@@:=:=???<@:>;;9:8<=>?>=<</:48888)8<<7:666//(....59;::::::9>;99><<4;:::7708::;==6>@A@
@ATNG8:00501:00589
GATGGTAGCTCTGCTCTGACTCTCGTACTCATTCGTTTCGGAAGAGACAGGTACGTTAATAGTTAATAGCGTACTTCTTTTTCTTGCTTTCGTGGTATTCTTGCTAGTTACACTAGCCATCCTTACTGCGCTTCGATTGTGTGCGTACTGCTGCAATATTGTTAACGTGAGTCTTGTAAAACCTTCTTTTACGTTTACTCTCGTGTTAAAAATCTGAATTCTTCTAGAGTTCCTGATCTTCTGGTGTCTGATCTGTATCACTACCATCGTCCGACTAAAGTCT
+
4444.49<AAADCCCCCCCCCBB@@@@@BA@?:?BBC=CC@D@DCCCCCC@DDCCB@B?BECA?B@A@BCDCDBB?BAA??2?A=ABBA<A@B@6;9?;>A<;;;AAB@CEEBBBBB@BCC@C@LECBBBBC@BBBA>BBCB@?@BBBCBDA@AC?CCB@BA>A>AABCCDCCC>C;;;;.;5;=<;;;.;ACBJ?HBBBAACB@@5;;;;*;@?AA:;:;G@DBBBBCD@C?BBBBBC@CBCACCCBBBFGBBAABGCCCCCC?CCBBCF?CAAA@@<ABBC
@ATNG8:00517:00576
GATGGTAGTGTGTCTCTGAGAGTAGTACTCATTCGTTTCGGAAGAGACAGGTACGTTAATAGTTAATAGCGTACTTCTTTTTCTTGCTTTCGTGGTATTCTTGCTAGTTACACTAGCCATCCTTACTGCGCTTCGATTGTGTGCGTACTGCTGCAATATTTTAACGTGAGTCTTGTAAAACCTTCTTTTACGTTTACTCTCGTGTTAAAAATCTGAATTCTTCTAGAGTTCCTGATCTTCTGGGTGTATCAGCGAGTATCTATCATCGTCCGACTAAAGTCT
+
89:=9>>@BCBB<;;@@@??;;=====<<AAA>ACCC>BB=@=@BBBBBDAEFCCC@C?CCCC?C?BBBC@@?>?844444$4@=BCDC=B666166<=<D>@@BBAB>ALCDCCCC?AAB?B?CCEBC999ACCDC?CCDBAAABBBBBBCCCC?BCCCC8@?@BBBCCEED>@;;;;.:<D<:99:39AFFH=BBF:99@>=>9>>>=,?@ABC?B???;????>>>:>:=A@@@D4:9991676DB>>>@>;;;??;;;889;;;AB=BAC@@@9;888
@ATNG8:00507:00618
GATGGTAGCGCATATCAGCGCAGCCCAGAAGATCAGGAACTCATAGAAGAATTACAGATTTTTTAACACGAGAGTAAACGTAAAAAGAAGGTTTTACAAGACTCACGTTAACAATATTGCAGCAGTACGCACACAATCGAAGCGCAGTAAGGATGGCTAGTGTAACTAGCAAGAATACCACGAAAGCAAGAAAAAGAAGTACGCTATTAACTATTAACGTACCTGTCTCTTCCGAAACGAATGAGTACGATGAGATCTCGTGTGCTACCATCGTCCGACTAAAAGTCT
+
5===;>CCBBBBCGCCABABAA;:9,9555:<:997+/)/:///;;;69;4828334<=====&:68=<;::98887.7933333$38383998.737/33377;973.2/582752,299<BCDCBBABAAA>=8?@??;?A@==;00,06>=@=B@?>>@::49@@<:97//)///(/5///(255022222$26062225539:)/-.888)/+.=BBB@CCBBBED>B>A@@9@;;7:BCCCCCCCAAABCCCBBABBA>=?DD<?>?ABC?><>8988&9994
@ATNG8:00513:00601
GATGGTAGGACGAGCGTCTGAGAGGTACTCATTCGTTTCGGAAGAGACAGGTACGTTAATAGTTAATAGCGTACTTCTTTTTCTTGCTTTCGTGGTATTCTTGCTAGTTACACTAGCCATCCTTACTGCGCTTCGATTGTGTGCGTACTGCTGCAATATTGTTAACGTGAGTCTTGTAAAACCTTCTTTTACGTTTACTCTCGTGTTAAAAATCTGAATTCTTCTAGAGTTCCTGATCTTCTGGGTGCGCTACAGTCTCTCTACCATCGTCCGACTAAAGTCT
+
44==:>>@:@???><====>@@@?:BBB<<<=@BBBC>AB@C@CDCBCDCABBAAA<@@C;:<>B?ACABBBBBC?????>,=@>@BBB>CBCC@CBB>AB<@@@ABG@BBBA@@CB?BCB?D@CCBBBBBC@CCBB@CBCCCCBCCBBBBCD??=@AA=::6:;?ACBCCCAA?ACCDD<B?B>:;<;.9@BBC=AABBCB;;9B4::::':?@BB?B?AA=;<;CCBB?D@CBBBAA=A9<<0<<;;;;;;;BCCCDCCCCCACDBBDC@CB;;;D=ECBB
@ATNG8:00560:00529
GATGGTAGCTCTGCTCTGACTCTCGTACTCATTCGTTTCGGAAGAGACAGGTACGTTAATAGTTAATAAGCGTACTTCTTTTTCTTTGCTTTCGTGGTATTCTTGCTAGTTACACTAGCCATCCTTACTGCGCTTCGATTGTGTGCGTATTGCTGCAATATTGTTAACGTGACGTCTTGTAAAACCTTCTTTTTACGTTTACTCGTCGTGTTAAAATCTGAATTCTTCTAGAGTTCCTGATCTTCTGGGCAGACTCTCACTCGCCTACCATCGTCCGACTAAAGTCT
+
4444.44445555599656<=;::<<:9::88289>=499;A<:68:.--(-88--,68=@;:)/)//)///:<==9=<<<:'88808344)4777)///2777=997//)//999;<;6544.4.5555559:9>666:><566;::==7:555;;8<>>9>B6:433/9/////9)555>>&5.5.55555$5///:)///555555<<:@@@0==555.54995977////)/)//3488588;9)55555555:<=<<><8999,////<;4::=777.////
@ATNG8:00578:00538
GATTAGGCGTGTGAGAGTCTGCCCAGAAGATCAGGAACTCTAGAAGAATTCAGATTTTTAACACGAGAGTAAACGTAAAAGAAGGTTTTACAAGACTCACGTTAACAATATTGCAGCAGTACGCACACAATCGAAGCGCAGCAAGGATGGCTAGTGTAACTAGCAAGAATACCACGAAAGCAAGAAAAAGAAGTACGCTATTAACTATTAACGTACCTGTCTCTTCCGAAACGAATGAGTACCTCTCAGACGCTCGTCCTACCATCGTCCGACTAAAGTCT
+
::;:==;@@<;;====C966=?@6<@C:CCBBBD@C>BBEDCAA>AB?C?AABCBBBC2C?BDCAAABBBBB;@A?==;09=9=+000*0/>;;7==?BB>>:>:==:>AA9>><<<<A???;;<>>?D=AAAA;?>?A;88:=D<@>D:88///=>>7=@????<AA<??@;??<;;4;;75:=>>>,//,/<;<@?BBB;?;@A@?:=<?A>@>:?AB@?==9><ACA7?CDBBBBBBCC@CBBBCFCAAABBBCC?BBB@BBBBCC@CA@@@A:AAB?
@ATNG8:00560:00619
GATGGTAGGACGAGCGTCTGAGAGGTACTCATTCGTTTCGGAAGAGACAGGTACGTTAATAGTTAAATAGCGTACTTCTTTTTCTTGCTTTCTGTGGTATTCTTGCTAGTTACACTAGCCATCCTTACTGCGCTTCGATTGTGTGCGTACTGCTGCAATATTGTTAACGTGAGTCTTGTAAAACCTTCTTTTTACGTTTACTCTCGTGTTAAAAATCTGAATTCTTCTAGAGTTCCTGATCTTCTGGGCAGACTCTCACACGCCTACCATCGTCCGACTAAAGTCT
+
4444.444.555565<<<;?;BCC=@@A@C:;49<<<4=@8@=996>>>@?CBCBB=@=?AA@5;;/;:95;554:544444$4:5;;;;3/----(--9499+44:;;>@CCCCCCCC@BCFAB?CBBBAAAC@CCCC@CCCDEBCCBBBBDCCBB@CCD@EE@C@CCA000A@A;BBDGE;C=B4:;;;;*;?>>D;C:;:99?99929999(99959494;=9;?@???B?B?BAACAA>BABD>CABBCBBBCCCBBDJ@CBB>B@A@CB?CB@@@D>BB;;
@ATNG8:00570:00632
GATTGTAGTGTCATATGAGAGTGTGTACTCATTCGTTTCGGAAGAGACAGGTACGTTTAATAGTTAATAGACGTAACTTCTTTTTCTTTGCTTTCGTGGTATTCTTGCTAGTTACACTAGCCATCCTTACTGCGCTTCGATTGTGTGCGTACTGCTGCAATATTGTTAACGTGAGTCTTGTAAAAACCTTCTTTTTACGTTTACTCTCGTGTTAAAAATCTGAATTCTTCTAGAGTTCCTGATCTTCTGGAGATATCATCAGCGAGCTACCATCGTCCGACTAAAGTCT
+
BBC@BBCBDCCCCCCBBBC@@A@@==<::894.940/)//)/4/////994554444)45:::D5;549445<==8=@388888'888099:>6<===5;55.5999666CC@CBBCHCDBABBB>A=@@ABBBCC?BBAB?CABAAAAABABBBBBBD@A@@>BC?D>AABAA@CBB>A;;;;;*;:@;@>>>='::DDC<B9;9@B9:5;25555$5==>B:?<AB>@A@;;;A?B?BCCCCC?BBC@CCCCCCCCDCBBCGCCCCBC@B?@@@@;???:99.;?@@
@ATNG8:00571:00637
GATGGTAGCACGACACGACGATGTGTACTCATTCGTTTCGGAAGAGACAGGTACGTTAATAGTTAATAGCGTACTTCTTTTTCTTGCTTTCGTGGTATTCTTGCTAGTTACACTAGCCATCCTTACTGCGCTTCGATTGTGTGCGTACTGCTGCAATATTGTTAACGTGAGTCTTGTAAAACCTCTTTTTACGTTTACTCTCGTGTTAAAAATCTGAATTCTTCTAGAGTCCTGATCTTCGGATAGCGACGCGATATACTACATCGTCCGACTAAAGTCT
+
BBBC@CDDCCBA==>=>>;@;?@AEGHDCCBB@BCCD>BB@B?BCA@ACC@DCCCCAC?CCBB@B?BBCCC997@8<>@<@.@@@BA<>470/05;;=:@C@B?>?BB<:;AAAAAA=AAA;A<>><::;>@=ACAA;??@AAB@?@@AAA????7;;?=AA<A<AAAAABBAA:=>@AB6A:>>>DDD/??@@>6==@@@A>>@A<?@>?/>:::@<@<>><>>>>@@@A<AAAA?>:==8=AAF88:>>@AAAD???AAAAAAAAC=A>AAAA3:;>>
@ATNG8:00577:00607
GATGGTAGCGCACACATAGATACAGTACTCATTCGTTTCGGAAGAGACAGGTACGTTAATAGTTAATAGCGTACTTCTTTTTTTCTTGCTTTCGTGGTATTCTTGCTAGTTACACTAGCCATCCCTACTGCGCTTCGATTGTGTGCGTACTGCTGCAATATTTGTTAACGTGAGTCTTGTAAAACCTTCTTTTTTTTACGTTTACTCTCGTGTTAAAAAATCTGAATTCTTCTAGAGTTCCTGATCTTCTGGAGATACACATGATACTCTACCATCGTCCGACTAAAAGTCT
+
///93::;@CCCABBBCBAAB@@@BD@@ABA?<8:;@8@B=@6?<@@BBC@BDBCC@B@B@<:+0,0@<<499<@5::???@@#@@=?:>>8==>C?A<C@CF?AACCCC@FCBCCCBB?ACCB=CCCCCCAAA@CCCC?CCBBBABBCCCBBCC?<;=:::500-0?AADCCCBCC@BBCCC9A=A=;;;;;;;;";CBCK=CBCBCCDCBB5;;;;;%;@@BB?C@BBACDDEBCB@A@CCBBBB@CBC@CFEEDDDDBBBCDDBBB????BA@@CB??=?7788-;@@A
@ATNG8:00581:00627
GATGGTAGCGCACACATAGATACAGTACTCATTCGTTTCGGAAGAGACAGGTACGTTAATAGTTAATAGCGTACTTCTTTTTCTTGCTTTCGTGGTATTCTTGCTAGTTACACTAGCCATCCTTACTGCGCTTCGATTGTGTGCGTACTGCTGCAATATTGTTAACGTGAGTCTTGTAAAACCTTCTTTTTACGTTTACTCTCGTGTTAAAAATCTGAATTCTTCTAGAGTTCCTGATCTTCTGGTCTACTACACTGTACTCTACCATGATTCCGGATAGTCT
+
;66=:===BCDFCCCBBCCCCCCCCBBCBCBA?ACCC>CCAD@@B@CDCD?BBCBB?AAEAA@?B?CCCCCACCC@BBBA@1@A<@ABC=BBCD@BBEBHF9;:CCDF@FCCCCCCC?@@C@D?CDABBCCC@BCCC?CCBBCBBBCBBBBBBBB?CAA?AD?C?AABBBBBCD<@@AAA7@?C;:9999*9BABB>BBCCCCBCBC@CDDD3CAABCADACC?BAAADBB?B@BBBBA@<A@B@C999CFGBBBBCCCCCCCCD@??@AB?C@C@DBBBBAA
@ATNG8:00605:00468
GATGGTAGCGCGACGAGCGTAGACCCAGAAGATCAGGAACTCTAGAAGAATTCAGATTTTAACACGAGAGTAAACGTAAAAGAAGGTTTTACAAGACTCACGTTAACAATATTGCAGCAGTACGCACACAATCGAAGCGCAGTAAGGATGGCTAGTGTAACTAGCAAGAATACCACGAAAAGCAAGAAAAAGAAGTACGCTATTAACTATTAACGTACCCGTCTCTTCCGAAACGAATGAGTACGATGAGAGAGCTCTGCTCTACCATCGTCCTACTAAAGTCT
+
;66=<?999BBBCC<;:B@BBA@@@:@DB?BCBBA@=@=???ABBC?CC?C@CA@9888*9;ABBBBCDBBBB997;999*5<49.555&5<<7=<695><<>=A?AC=??A<??@?CCCICCCBBBBCC@EAAA>@A@@>?:93<<@;;6;AACCDCC@CBBBBC?BB@BB;4973333&322+29;<>.9;69///559:<;:6825549497>???:@C885B9B>BBB<??@<989@@A@BBBBB=><=;=0////777:<7;==;AA:>522:<,5577
@ATNG8:00614:00544
GATGGTAGGAGACACGTCGCACACGTACTCATTCGTTTCGGAAGAGACAGGTACGTTAATAGTTAATAGCGTACTTCTTTTTCTTGCTTTCGTTATTCTTGCTAGTTACACTAGCCATCCTTACTGCGCTTCGATTGTGTGCGTACTGCTGCAATATTGTTAACCGTGAGTCTTGTAAACCTTCTTTTTACGTTTACTCTCGTGTTAAAAATCTGAATTCTTCTAGAGTTCCTGATCTTCTGGACAGAGTGTGCAGATACTACATCGACACTCCAAGTCT
+
///;)//97<==>AA<?@@B@B@A@BBB9:6=8@?@A<@@>B;:::@?A?=?>==?;=6:9;:7=8==:@<=<<<8=====+::122::/8;;598478,33377;332255599475717.769::9==8====8=>;;:=@@@==>86/;<9/--276(-)-(.88666..).677.506055:::*555==0877788=725-/...$......3.385::;558A895:/..36.3393555=555>?>@A:8;?>;;///55//55==1705925
@ATNG8:00660:00440
GATTAGTCTCAGATAGTCTATAGTACTCATTCGTTTCGGAAGAGACAGGTACGTTAATAGTTAATAGCGTACTTCTTTTTCTTGCTTTCGTGGTATTCTTGCTAGTTACACTAGCCATCCTTACTGCGCTTCGATTGTGTGCGTACTGCTGCAATATTGTTAACGTGAGTCTTGTAAAACCTTCTTTTACGTTTACTCTCGTGTTAAAATCTGAATTCTTCTAGAGTTCCTGATCTTCTGGACGACGCGCACTGACACTACCATCGTCCGACTAAAGTCT
+
BBB@AAADGCCDCCBBCCDDDBBBDDCBCB@ACCC=BB@CBCCCCCCE?AABBC=A>ABAB?C@BBCA@AB@B;;;;;;);B>BCCD>A@AC@CCCACC>BBBCAB?BCBBBBBB?BBC@C?CCDDCCCC>BBCC?B:::CBCAA@BB@@?AA@CDB?BD?A<??AAB@C;<9;CBBB7A=A;<;;<.:AAAA;AABAA@A@;;4;;;.9??9;6:<@D@CBBBDCCAC@CBCBCB@CCCACIAAA;;;CB@@BCBCCCDD@DCDBBB@CBBBBB=CBED
@ATNG8:00652:00536
GATGGTAGTCTCAGATAGTCTATAGTACTCATTCGTTTCGGAAGAGACAGGTACGTTAATAGTTAATAGCGTACTTCTTTTTCTTGCTTTCGTGGTATTCTTGCTAGTTACACTAGCCATCCTTACTGCGCTTCGATTGTGTGCGTACTGCTGCAATATTGTTAACGTGAGTCTTGTAAAACCTTCTTTTTACGTTTACTCTCGTGTTAAAAATCTGAATTCTTCTAGAGTTCCTGATCTTCTGGAGATATCATCAGCGAGCTACCATCGTCCGACTAAAGTCT
+
4444.49;?B@?;><<<C966@>99:B@B<A@@>;<>6==6;6;999D;;0:?:?@;@=?=:95;@BB;655:::.43333$3;-33<:23355.56>9>>:666><<8<BBBBBBD@CBB@CACHDCBBBF@BBBB?CA@@FBAAB@@@;;;BH@BBB@BB>B?A?A@@@ADHA@BBEL=E@B?BAAAA,A;;;B=B@AABBBBBA4;;;;*;??AD:;:;C@DCCBA@@?A?AAABCC@C?A>ABBBBBBB@AAGCC;;;DDE@BBCBBB?BDAABE@CA;;
@ATNG8:00037:04502
GATGGTAGTCTCAGATAGTCTATAGTACTCATTCGTTTTCGGAAGAGACAGGTACGTTAATAGTTAATAGCGTACTTCTTTTTCTTGCTTTCGTGGTATTCTTGCTAGTTACACTAGCCATCCTTACTGCGCTTCGATTGTGTGCGTACTGCTGCAATATTGTTAACGTGAGTCTTGTAAAACCTTCTTTTTTACGTTTACTCTCGTGTTAAAAATCTGAATTCTTCTAGAGTTCCTGATCTTCTGGACGACGCGCACTGACACTACCATCGTCCGACTAAAGTCT
+
555>7==<BBBDCBBBBBBCCDCCCBCBBBBA>?:9:9-;B9C@C?DCCCC?BBECD@C@CCCC@C@DCDCCCCCC>;;:99'9C<B:9:.;@BB=B:;5;A=AA@BBBAFCBBDCCC@CBF?B?CDEFCCCB?CCCE?CCCA@@CCCCCCBABBB@CBB@BA>B@BBCCCCDBB?B@@@@9@>C=@AAA@A(@BBBC>CCCDDCCABA@CCCC5B@AACAC@CC@CCDCCCC?C?BCDDBB?BCD@ECECCBCBCC@?BECCCCCD?ABCCCC@CDCCCC>CB::
@ATNG8:00039:04546
GATGGTAGCTCGACACGACGATGTGTACTCATTCGTTTCGGAAGAGACAGGTACGTTAATAGTTAATAGCGTACTTCTTTTTCTTGCTTTCGTGGTATTCTTGCTAGTTACACTAGCCATCCTTACTGCGCTTCGATTGTGTGCGTACTGCTGCAATATTGTTAACGTGAGTCTTGTAAAACCTTCTTTTTACGTTTACTCTTCGTGTTTAAAAATCTGAATTCTTACTAGAGTTCCTGATCTTCTGGACGACGCGCACTGACACTACCATCGTCCGACTAAAGTCT
+
945<8=<=BB=A=@??@<;666:::=====@@>ACCG?CD@B@BAA@CCD@BCCCC@C?BBBB?B?A@BBAA?::6:=>=?+=B>A@>;3900/)///)3;7::>:;?9A999>>AA?BBB?B?BB?993553888;27;;::>>;;;?>>8///)///6>@171::;<=>AAA9:6666'518166667+7=>>D788679179;688)8><</>>?76166//*/89:<A>@9<4786::>988859://///67:778==>>AAB=BD>>>><?@@<=@6==//
@ATNG8:00046:04575
GATGGTAGACATATCGTACTCTCTGTCTCATTCGTTTCGGAAGAGACAGGTACGTTAATAGTTAATAGCGTACTTTCTTTTTTCTTGCTTTCGTTGGTATTCTTGCTAGTTACACTAGCCATCTTACTGCGCTTCGATTGTGTGCGTACTGCTGCAATATTGTTAACGTGAGTCTTGTAAAACCTTCTTTTTACGTTTAACTCTCGTGTTTAAAATCTGAACTCTTACTAGAGTTCCTGTCTCTTCTGGGCAGAACTTCTGGCAAGACCTGCCTACCATCCA
+
555>9=BBBCDCDCCCBCCCBAAA;;;<@992;;;?8@A<A=A???;<<9====A?B?BDDC?C?AAAA883333(333333#39,37CC;D::6:+0//(/:4666937/3>787=B?;>@7836>?<>;=;;AA>><>@@@@@>>??====::9+///388060869==888?7=;<;:.;:><>ABBB.>=;;:0717:///;9/98)8<>/>AA==8==8808?>>=>>=9>67----66498<6/6855/53.3552..).33.333.3772666*.
@ATNG8:00047:04572
GATTAGTGTGTCTCTGAGAGTAGTACTCATTCGTTTCGGAAGAGACAGGTACGTTAATAGTTAATAGCGTACTTCTTTTTCTTGCTTTCGTGGTATTCTTGCTAGTTACACTAGCCATCCTTACTGCGCTTCGATTGTGTGCGTACTGCTGCAATATTGTTAACGTGAGTCTTGTAAAACCTTCTTTTTACGTTTACTCTCGTGTTAAAAATCTGAATTCTTCTAGAGTTCCTGATCTTCTGGACAGAGTGTGCAGATACTACCATCGTCCGACTAAAGTCT
+
4457<@BCBBBBCBBBBBBBC;;9BAABBC@CEHE=BC?C@DCCECCC?CBCCE@H@HCCC@C@CCCCC;;;C>;;;;;*5>5<>>B=BA@?<?BB<BB8;<;CCCBFFBBBCCCACCC>@=ABDAA?BB>BBBB@BBCCBCBCCCBCA;;;;7;A@<@B?B?DCCBBCCBA>A;;;;-;=B>A@@@A*;;BBB=DCBBB;<<BB=A@@@,@A@AA?B?CC:;;BCCCD>@=@BABBCABBBADAAACBBA@ABBDCCCCCBB>A@@@BB?BBB@?@;A;;;
@ATNG8:00017:04593
GATAGTGTAGTAGACCAGAAGATCAGGAACTCTAGAAGAATTCAGATTTTTAACACGAAGTAAACGTAAAAAGAAGGTTTTACAAGACTCACGTTAACAATATTGCAGCAGTACGCACACAATCGAAGCGCAGTAAGGATGGCTAGTGTAACTAGCAAGAATACCACGAAAGCAAGAAAAAGAAGTACGCTAATTAACTATTAACAGTACCTGTCTACATTCCGAAACGAATGAGTAACGAGAGAGCACACGATGTCTGACCATCGATCTTGGTAAGTACT
+
955>><;99??=959.5:<7:>99::.439::<=;@7;=8<399444444$45:;=>@:>???466<<<<;(:;.5.599'55<.55<;566<<8<:<<8<<<65444:444543::455;7;8886:<:;;===8=7===8888<>4447;;899<6::6::949;333/7;;633333$394333/:9//*/38388880;-----44)--88-----(-(-55,5885972225,226;88982..66.--,,,,---(-25558;=6;25505...3
@ATNG8:00027:04595
GATGGTAGGCGAGAGTGAGACGCAGTACTCATTCGTTTCGGAAGAGACAGGTACGTTAATAGTTATAGCGTACTTCTTTTTCTTGCTTTTCGTGGTATTCTTGCTAGTTACACTAGCCATCCTTACTGCGCTTCGATTGTGTGCGTACTGCTGCAATATGTTAACGTGAGTCTTGTAAAACCTTCTTTTTACGTTTACTCTTCGTGTTTAAAATTCTGAATTCTTACTAGAGTTCCTCGATCTTCTGGTGAGATATGCATGATGCTACCATCGTCCGACTAAAGTCT
+
---8388<;@B::555=<<<>>;666>;?A@B;A:;:65@<A:665==;;9<>B=A<B7;9<<:?<?<?;?<<A9BCCCC2A?9>3333&3:::085A;@A????@AB:?<=;;;<<:8BA;A;@=>562554<99;4888;;;;==<>;:9865-6789=7<6779=:8:>D8:9:99*7183:9;;;,98<<<,///88489@8;;7;DD2;7;;;=8<<;;5;??==>==9=5///79=;7922(,****,-58779999;:77726...7>9<==7;;1;;;;
@ATNG8:00027:04626
GATGGTAGCACACGAGATCTCATCGTACTCATTCGTTTCGGAAGAGACAGGTACGTTAATAGTTAATAGCGTACTTCTTTTTCTTGCTTTCGTGGTATTCTTGCTAGTTACACTAGCCATCCTTACTGCGCTTCGATTGTGTGCGTACTGCTGCAATATTGTTAACGTGAGTCTTGTAAAACCTTCTTTTTACTTTTACTCTCGTGTTAAAAATCTGAATTCTTCTAGAGTTCCTGATCTTCTGGTGTCTGATCTGTATCACTACCATCGTCCGACTAAAGTCT
+
;55<9>>BCBBC@@@BBBBCCCCEBBCCCCCB?BCCC=DC@B@BDDGCCC?CCCCC?C?CCCC@B@CCCCCCCCB@>>??>.=@=ABBB>BCCC?CCB>?A<>>?BCB?BBBBBBB@>BBB>A>ABBB??@;;A@@@7=>?;;;>>ACCAA?>>@<=>?;==8>:?>>>@@@@@=@@@BC5B=@:89888(8<<<=2==>>BA@???<@BCB/C;;;D>D:==<BAAA@>><>=>>>?BB;>==<@@E:::???A===A???AAA<>>>;;;=BB>>?B:BA@@
@ATNG8:00024:04654
GATGGTAGTGTGGTCTCTGAGAGTAGTACTCATTCGTTTCGGAAGAGACAGGTACGTTAATAGTTAATAGCGTACTTCTTTTCTTGCTTTCGTGGTATTCTTGCTAGTTACACTAGCCATCCTTACTGCGCTTCGATTGTGTTCGTACTGCTGCAATATTGTTAACGTGAGTCTTGTAAAACCTTCTTTTACGTTTACTCTCGTGTTAAAAATCTGAATTCTTCTAGAGTTCCTGATCTTCTGGGTGTATCAGCGAGTATCTACCATCGTCCGACTAAAGTCT
+
---5055777//)//9//55;<;;;;;;;;<<<7?888544.439<<<>>>8;@?;:467<ABD@C@AAAGH;;;C>;;;;.55.4;=>6B<A>7;;>9@B?BBBBBCACCJBBCCB?AAA=A>BBBBCDCC@BBCC@DCGCAAAADCCDDC@@@@CBB@CC@C?BBCCCCCCCAECCCC;B>C;;;::-<C;;;7;AAABBDBAA5;;;;*;@@BC@C?CD@A@@BBAA>A?BBBCCC?BABB>BBBBDCBCBBBCCCDCCCC@BBBDBB?CAA???8??BB
@ATNG8:00030:04631
GATGGTAGCTCTGCTCTGACTCTCGTACTCATTCGTTTCGGAAGAGACAGGTACGTTAATTGTTAATAGCGTACTTCTTTTTCTTGCTTTCGTGGTATTCTTGCTAGTTACACTAGCCATCCTTACTGCGCTTCGATTGTGTGCGTACTGCTGCAATATTGTTAACGTGAGTCTTGTAAAACCTTCTTTTTACGTTTACTCTCGTGTTAAAAATCTGAATTCTTCTAGAGTTCCTGATCTTCTGGTGTCGTCTATCATGTACTACCATCGTCCGACTAAAGTCT
+
///839:///<BB@BAB;5666;<=;;;>;;;<BB>?6@<2929;>A>AA?0////)/)/)//)69==>CCCCCD@CCCCC5BB@BBBB=D@AA7;9:=@A8;9BBBBABBBBBBAA?BBB?B>BBDCCECD<;;A@>BAAABBB@;;;BBABBB9;;A?AA?B>AABCC@@@C499===0??C@CCCCC5CBBAA:?:;9>=@@99;9@@@+>CBBBAC@@B=A:;;?@A;?;?@@@?B?CAB<AABBBA@@@@;;;9:?=@@@9>>??@A?BBCDDD>BCCC
@ATNG8:00033:04712
GATGGTAGGCGAGAGTGAGACGCAGTACTCATTCGTTTCGGAAGAGACAGGTACGTTAATAGTTAATAGCGTACTTCTTTTTCTTGCTTTCGTGGTATTCTTGCTAGTTACACTAGCCATCCTTACTGCGCTTCGATTGTGTGCGTACTGCTGCAATATTGTTAACGTGAGTCTTGTAAAACCTTCTTTTTACGTTTACTCTCGTGTTAAAAATCTGAATTCTTACTAGAGTTCCTGATCTTCTGGTGCGCTATAGTCTCTCTACCATCGTCCGACTAAAGTCT
+
555>9>==@B@@@BB;59<@666=>=DGFG;:7;@@@;@C?B8;:9AA@@>?CBAAAE:;:;B@CACABBBB;:><99:::$894988818=<<8;;B>BB>>>>BBB?BCCBBBBB>A>=1818<<886999?>>>=@@@>>=>=>>B;;;7771///7<<171;@???A@DC;?@BBB2;5:4:7676+6>===-//98988<99-5667(8:;;A<><==377@???CC:<8<>>>>@=A:;5;:;;:@@>>>>AA>>>=@@7;///<>7====AA:A<<:
@ATNG8:00046:04740
GATAGGCGTGTGAGAGTCTGCCCAGAAGATCAGGAACTCTAGAAGAATTCAGATTTTTAACACGAGAGTAAACTTAAAAAGAAGGTTTTACAAGACTCACGTTAACAATATTGCAGCAGTACGCACACAATCGAAGCGCAGTAAGGATGGCTAGTGTAACTAGCAAGAATACCACGAAAGCAAGAAAAAGAAGTACGCTATTAACTATTAACGTACCTGTCTCTTCCGAAACGAATGAGTACGATGAGATCTCGTGTGCTACCATCGTCCGACTAAAGTCT
+
0//8869<<<AB@A@BABA;;;)494.5@BCCC@B@BBBCBBC?CB7;79ABCCDDD5B@B@@@BDA:::A9=>19999'9;8<3733&3884333<<=CBC@C@::49:9<=BBB>>>B;;;>>@>>>:=><=7///;<::><@:>=B:;;BCB@A@@CBAABB?ADAAAA@CB@@@;@?@=;;;;;);A>CBCBCCCCC?G?BBBB@B?B???BACCCAABC?B@BCD8?AA=;;;A::9>??@BBEBBBDBBB???ABC@C>@@@@<@?@@CH>CCC@
@ATNG8:00047:04777
GATGGTAGCTCTGCTCTGACTCTCGTACTATTCGTTTCGGAAGAGACAGGTACGTTAATAGTTAATAGCGTACTTCTTTTTCTTGCTTTCGTGGTATTCTTGCTAGTTACACTAGCCATCCTTACTGCGCTTCGATTGTGTGCGTACTGCTGCAATATTGTTAACGTGAGTCTTGTAAAACCTTCTTTTTACGTTTACTCTCGTATTAAAAATCTGAATTCTTCTAGAGTTCCTGATCTTCTGGGCTGCGCTGATATGCGCTACCATCGTCCGACTAAAGTCT
+
555>;>CBBBCDBCCCCCCCDBBBCBB@B;:::CCD=BB?B?BBBBBBB@BDBAB?C?BADB?B?AABCCCCCC?999:9(9>9@@@A<ABAB?BBB@BB=>=>BBC?BAAABBAA:===9=;AAA?99;<=A@??6::AA@@??>@@@@@@?@;@@A<AD<?<?>>=?@A>>:>@@CB5><>=@@@@@/?>==>3;;=788><==8====.=@A@@;@;;;7;AAA>?><?<?BAA@@;<;=@6=///<;;<?@@AAB??>::6:>?A66066///@6==@=
@ATNG8:00030:04787
GATGGTAGCACGACACGACGATGTGTACTCATTCGTTTCGGAAGAGACAGGTACGTTAATAGTTAATAGCGTACTTCTTTTTCTTGCTTTCGTGGTATTCTTGCTAGTTACACTAGCCATCCTTACTGCGCTTCGATTGTGTGCGTACTCTGCAATATTGTTAACGTGAGTCTTGTAAAACCTTTCTTTTTACGTTTTACTCTCGTGTTAAAAATCTGAATTTCTTCTAGAGTTCCTGATCTTCTGGTAGAGCGTGCATATATCTACATCGTCCGACTAAAGTCT
+
---8388;A@@@<ACCDBCCBBBB:;;CCCAA@BBCJICC@CACDGCEBB@@@@BA?B?BBCE@C@CCBAACBBB?CCCCC1>>2=??@<B<AA@BBA?BA899@A??<?BBBBBBA<??=:=<AA>>>;;;;>@??=@@?=>>E=>=@::;;;9===8=?;@=A@@@?>><<8<<<=>-=188)79<==,99----(----556855/5888(52229+22)5;9?@@@@>=9<<?=:;;A=ABC=AAC???>>==BA??>>>@AAAA;;;B:><;888*8;;;
@ATNG8:00030:04795
GATGGTAGCAGACGTGACAGAGCGCCAGAAGATCAGGAACTCTAGAAGAATTCAGATTTTTAACACGAGAGTAAACGTAAAAAGAAGGTTTTACAAGACTCACGTTAACAATATTGCAGCAGTACGCACACAATCGAAGCGCTGTAAGGATGGCTAGTGTAACTAGCAAGAAATACCACGAAAGCAAGAAAAAGAAGTACGCTATTAACTATTAACGTACCTGTCTCTTCCGAAACGAATGAGTACGTGTGCGACGTGTCTCCTAACCATCGTCCGACTAAACGTCT
+
,,,505688<=>;;;>>==;;5559.55949;<666:>:>>;;::;4998;799///;;;+;5;::==<<;333(3355:::(55.549990;<<9;;@<5959:247>;8B9949CCABBDBBBBAB;;;C?CB;;9:???@@A?9?<@@@=@CDBBBAA798A?<=<888*8<76;9333(377333333$3=6<8=8>AA@@<><>>>>=A<AACDF?AA@??CA=@=?=>6=9939@>@@@?=::9///7;;986666.22+24552249,33////(//966
@ATNG8:00016:04896
GATGGTAGGACGAGCGTCTGAGAGGTACTCATTCGTTTCGGAAGAGACAGGTACGTTAATAGTTAATAGCGTACTTCTTTTTCTTGCTTTCGTGGTATTCTTGCTAGTTACACTAGCCATCCTTACTGCGCTTCGATTGTGTGCGTACTGCTGCAATATTGTTAACGTGAGTCTTGTAAAACCTTCTTTTTACGTTTACTCTCGTGTTAAAAATCTAGAATTCTTCTAGAGTTCCTGATCTTCTGGGCTGCGCTGATATGCGCTACCATCGTCCGACTAAAGTCT
+
---,(,,,(,--678:::;::===8=545<95.58990::5:5555=>>><>?>>>:<8<;;:3949955<;99>854444$4939<==7====1665.5:49;;===:>A@;@;CC@ABA@C@CBCCBCBEACCBD@FCCCCCCCCB@ABCBBBAEA@>@@=@?BB@000==>:@9999*9;@255;;;(:<@<<1<65555555:.////$/7///97:6=;69;@;?;B8B8A<=?<A<;?@F<BACBAABBBCCBBDCCCCBACBCBCC?CCBBED>DCCB
@ATNG8:00048:04987
GATGGTAGCTCACGTACGTCACACGTACTCATTCGTTTCGGAGGAGACAGGTACGTTAATAGTTAATAGCGTACTTCTTTTTCTTGCTTTCGTGGTATTCTTGCTAGTTACACTAGCCATCCTTACTGCGCTTCGATTGTGTGCGTACTGCTGCAATATTGTTAACGTGAGTCTTGTAAAACCTTCTTTTTACGTTTACTCTCGTGTTAAAAATCTGAATTCTTCTAGAGTTCCTTGATCTTCTGGACGACGCGCACTGACACTACCATCGTCCGACTAAAGTCT
+
///96<<BBBCA;;6<;;@CDCDDBBBBBC;;7;BCC>ED?AB@BCDCCC@CCCBB?B?BCCD@C<@@BBBCCA@<89999'9><<8>87<BBB?BAA=@?<98:>AA<AABBCAAA?AAA?>9==>>>===<AAA@<>>?>>>B>>>AAA==<<9<==;>>3758??BBB>>=;>??>>6>=D;88888+8>@AB:@@A;:;>:::1////(////95;56605?;=8786:(/)/9:==96676;>;;;>@@@@>>>@=>>>>A=>;;;@@<AAAAAB:>;88
@ATNG8:00016:05079
GATGGTAGCACGAGTCACTCATATCCAGAAGATCAGGAACTCTAGAAGAATTCAGATTTTTAACACGAGAGTAAACGTAAAAAGAAGGTTTTACAAGACTCACGTTAACAATATTGCAGCAGTACGCACACAATCGAAGCGCAGTAAGGATGGCTAGTGTAACTAGCAAGAATACCGCGAAAGCAAGAAAAAGAAGTACGCTATTAACTATTAACGTACCTGTCTCTCCGAAACGAATGAGTACAGAGAGTACGATATGTCTACCATCGTCCGACTAAAGTCT
+
777:69@<@A=?;;C:;6<;BBBCC:BCB?BABB@@<A<ABCAACCGGG@C?BB;:;@@@,@>A@@A@?BBABC=A?A>>>>*=@=<2999&5@<6<CAA@CD?A>A?BB>CCC?BCBCGCCCBBBCBBBCC@DDBA9:9@@@@??<@>A@@=@BCDBCCC?BBBBBC@BB?AAA@FBBCB>BAA<@@@@?2@C?AA@@AKD??5:5;;AA=A=BAC@@>@AAAABCE@BCB>AAA@CBBABBBCBBBABBBBCCBBBB>?>9949;=?==9=>>??C:B>=>
@ATNG8:00038:05052
GATGGTAGTGTGTCTCTGAGAGTAGTACTCATTCGTTTCGGAAGAGACAGGTACGTTAATAGTTAATAGCGTACTTCTTTTTCTTGCTTTCGTGGTATTCTTGCTAGTTACACTAGCCATCCTTACTGCGCTTCGATTGTGTGCGTACTGCTGCAATATTGTTAACGTGAGTCTTGTAAAACCTTCTTTTACGTTTACTCTCGTGTTAAAAATCTGAATTCTTCTAGAGTTCCTGATTCTGGAGATACACATGATACTCTACCATCGTCCGACTAAAGTCT
+
555>9><<A@@?:;;9=@AABA@@B@@;@@?A=AAAA<AB?C?BBBBCDD@BCCCCGG@BBBFBDA<=;@@C><>659555$5<:;@BB<A@AB<BCCADH@CCBBBDACCCCDDCC?CCC@C?CCC@@@AB?BBEE@DCCBBBCCDCCCCCBBB@CCC?CC@C?BBCDEDC@?;>::::.;@D>;;;;.;CDFD<;;CCCCJBBC5;;;;*;;;;B?B@FD@CBCCCCC@C?BACB@DBB@BCAAABBB>??ABBBBA@?@>>>?ABA>BBBBBB=BB@@
@ATNG8:00021:05098
GATGGTAGAGTACAGTGTAGTAGACCAGAAGATCAGGAACTCTAGAAGAATTCAAGATTTTTAACATCAGAGAGTAAACGATTAAAAAGAAGGTTTTACAAGACTCACGTTAACAATATTGCAGCAGTACGCACACAATCGAAGCGCAGTAAGGATGGCTAGTGTAACTAGCAAGAATACCACGAAAGCAAGAAAAGAAGTACGCTATTAACTATTAACGTACCTGTCTTTCCGAAACGAATGAGTACACATCGTCGTGTCGTGCTACCATCGTCCGACTAAAGTCT
+
///86:8594:44555;555559995<<<5<::///6:6899;;;<7;9161--(---555'53688/3388333<<,337606666$//(/(/66*....36777;28835:==6?75,22223=>A878<<<=?B@@;;@<?===888;5?;@AA=>>>888@B=@@@A;716<7///5966;B:>>>;AACA2><4<8:9>>???:?;;67=7;1//000+0><=>=6<:78939?A>B>>?B<??B???BBBBCB999???BBC?B???995:CBAAA<AC:9
@ATNG8:00032:05107
GATGGTAGTCTCAGATAGTCTATAGTACTCATTCGTTTCGGAAGAGACAGGTACGTTAATAGTTAATAGCGTACTTCTTTTTCTTGCTTTCGTGGTATTCTTGCTAGTTACACTAGCCATCCTTACTGCGCTTCGATTGTGTGCGTACTGCTGCAATATTGTTAACGTGAGTCTTGTAAAACCTTCTTTTTACGTTTACTCTCGTGTTAAAAATCTAAATTCTTCTAGAGTTCCTGATCTTCTGGCTCTCGTAGACAGATACTACCATCGTCCGACTAAAGTCT
+
;<BC@CCBBBBBCCCCDBBCCECBBBBABC;;6;AAA<BBAC@CDCBBBD@CCCCC?B?BBBB@C?@ACCCEDA@=;;:::):B=B::;6;@AB?CCD?AA?;;;BBF@BBBDCCCC@BBB@B@BBBBBB@?<?BA@?CBBBCBBBCCCCCCCBA>AA@@@@<@?A@BBCIIBC?BCCCC<B>B><;;;;*;ADCE?CCFABAA@@@4;;;;';==?>9?>??;?AAB@@@=@?BAACBA>AAB>BCBBBDCCDCBCCBBBBCBB@AAABAA=AAAAAB=BBBA
@ATNG8:00053:04481
GATGGTAGACACGTGTGCTCTCTCGTACTCATTCGTTTCGGAAGAGACAGGTACGTTAATAGTTAATAGCGTACTTCTTTTTCTTGCTTTCGTGGTATTTCTTGCTTAGTTACACTAGCCATCCTTACTGCGCTTCGATTGTGTGCGTACTGCTGCAATATTGTTAACGTGAGTCTTGTAAAACCTTCTTTTTACGTTTACTCTCGTGTTAAAAATCTTGAATTCTTACTAGAGTTCCTGATCTTCTGGATAGCGACGCGATATACTACCATCGTCCGACTAAAGTCT
+
///:6:<<@AA;:59999<<<<<<AAAABCCC@CCDD?DD@DADBBA@;;2944445:3444:5:5;>BCCB@:>9BBCCC2BB@BBBB>BBAA<A>>?6<:5000)///(/688::995/..4;488A;:5<<9<A=<8===>=>>>>>A?>==;;5:::7::4;4:<<988;:=9=9989-8(/)/8888*89;;<2???888>>;:76>>>*///*/606289+//7998<?:>5:8;>>>;>>>;???@@@>;::::;?;:;=9959///:=7=;;;@@9<<::
@ATNG8:00068:04525
GATGGTAGTGTGTCTCTGAGAGTAGTACTCATTCGTTTTCGGAAGAGACAGGTACGTTAATAGTTAATAGCGTACTTCTTTTTCTTGCTTTCGTGGTATTCTTGCTAGTTACACTAGCCATCCTTACTGCGCTTCGATTGTGTGCGTACTGCTTCAATATTGTTAACGTGAGTCTTGTAAAACCTTCTTTTACGTTTACTCTCGTGTTAAAAATCTGAATTCTTCTAGAGTTCCTGATCTTCTGGTCTACTACACTGTACTCTACCATCGTCCGACTAAAGTCT
+
444<9><=BB;;5;;;;;?@@BBBBCCBBCA@=@;;;;*:;8A;BBBBBDD?CBBCDAGACDCC@B@CCFLFCCAA<;:::9*:@;@ABB<BCCB?B;<7;B?AAAEDGAFDCCCEBB@BCD@C?CCCCBBBB@CDDD@@AACCBBACCCCBC?CC??@?=@@<@?BBBCCCCCD?B@@@@7@=@=;;;;-;CAAB?BCDFEEECCBAEEDF5CCBCH?A?BDAGCBBCCD?B@BBBBAA=AAA>BBBBBCCCBBBCCCCCCDCB@BCBCBC@CBA:::5;B@@
@ATNG8:00070:04544
GATGGTAGCTATACGTATATCTATGTACTCATCGTTTCTGAAGAGACAGGTACGTTAATAGTTAATAGCGTACTTCTTTTTCTTGCTTTCGTGGTATTCTTGCTAGTTACACTAGCCATCCTTACTGCGCTTCGATTGTGTGCGTACTGCTGCAATATTGTTAACGTGAGTCTTGTAAAACCTTCTTTTTACGTTTACTCTCGTGTTAAAAATCTGAATTCTTCTAGAGTTCCTGATCTTCTGGATAGCGACGCGATATACTACCATCGTCCGACTAAAGTCT
+
///;6;ABCCDDBBBBDDCCCCCCCCCCDCCDCCCC>CDCD@CBBBCCB?BBBAA>A>AA@A?C?BCDCCCA@C?CCCCC3CC??9::5:ABC?CDC@A@=AABBACADBBABCBA9;;C=@=BECDBCBB?BBA@=ABCHGJCCCCEBAABAA=BBC@CD?B?B@@@BBCCC@BBBAA7A=A=@A@AA,@BCCC>CCCCDBBAAA5;;;;*;BB<;7;>BB?CCDJCCB@C@BBDCBB@CBB@BBBCBBABBB;;;CBCAA@@=AB;;;B>AA@@@A<BBBC
@ATNG8:00092:04538
GATGGTAGTACATGATAGACGACACCAGAAGATCAGGAACTCTAGAAGAATTCAGATTTTTAACACGAGAGTAAACGTAAAAAGAAGGTTTTACAAGACTCACGTTAACAATATTGCAGCAGTACGCACACAATCGAAGCGCAGTAAGGATGGCTAGTGTAACTAGCAAGAATACCACGAAAGCAAGAAAAAGAAGTACGCTATTAACTATTAACGTACCTGTCTCTTCCGAAACGAATGAGTACTGCGTCTCACTCTCGCCTACCATCGTCCGACTAAAGTCT
+
@@@B?BCDCBBBCCCBBCCC9;;BD@BCD@CCCCCD@C@CBDCCCC???=@=@?@@@@@@,@=@ABBBBCBA@@8@A;;;;;);>=>5;99&9A@29;BBBBCAA?A@CGACCD@CCCCBBBCCCBBBCCBB>BCAA=ABCBDCBB?B?BAB=ABBBCCCC@CCCCCC@BB>@@A>@CBBB=B??;?@@@@2@A?BAAACCBAB:=;>@@A>A;@AB:;7;BBBCCC@C@BCE>C;;;;ABAFDDBBB@BABBECCCCCDD@CCC@CBBBCCACCC@@@;AC@@
@ATNG8:00093:04579
GATGGTATTGATACAGATAGACACCAGAAGATCAGGAACTCTAGAAGAATTCAGATTTTTAACACGAGAGTAAACGTAAAAAGAAGGTTTTACAAGACTCACGTTCAATATTGCAGCAGTACGCACACAATCGAAGCGCAGTAAGGATGGCTAGTGTAACTAGCAAGAATACCACGAAAGCAAGAAAAAGAAGTACGCTATTAACTATTAACGTACCTGTCTCTTCCGAAACGAATTAGTACTATGTAGAGCTCTATACTACCATCGTCCGACTAAAGTCT
+
555<:@DC@DCCBBCCCCCEEDDD@BCB@BBC@@A@FADCE@?@@=@B?A?B@@@AAAA2A@BBBCCCBB;>;3<=;;<<;*;A@B@CGE;CCC@BABCEEDDD@CC=BBD?BBBCCDCCCBBBCCCDC?DBBB>AABCBBBB@C@CAA?ABBBBBBD@CABAAA@AB?BBB?AB???:?BB?CBBBB3BD?CAAABBBB@:>:>BCB<?<?@CBB?CCBBBCC?B?BCC>BBD@C?ABABCBBACCCCAAACBBBCBBA@@:>???DD=A>>::91;?::
@ATNG8:00094:04539
GATGGTAGAGAGACTGTAGCGCACCCAGAAGATCAGGAACTCTAGAAGAATTCAGATTTTTTAACACGAGAGTAAACGTAAATGGAAGGTTTTTTACAAGACTCACGTTAACAATATTGCAGCAGTACGCACACAATCGAAGCGCAGTAAGGATGGCTAGTGTAACTAGCAAGAATACCACGAAAGCAAGAAAAAAGAAGTACGCTATTAACTATTAACGTACCTGTCTCTTCCGAAACGAATGAGTACCTCTCAGACGCTCGTCCTACCATCGTCCGACTAAAGTCT
+
0//;8;;;?CCDBB@@AECCAAACC>CDD@CBCCCC?B?BCCDCCC?CD?C@@A@999989%9<ACBABABBBBD>DBBAA<@@9=5:.94444#5;;6===>>C>AA?CAEEACBCACDCCCCCCECCDFCCAA?ADA@?ABBAAA>>:?=?AB?BBBCCCCC?CCCCBB?>><?CC<@@:99,9<<;9999:9%:>;>979BAB=85857:==+/,/=@@@<BD@@@AA?@@DDD>CDB?BBCCDCC?AABBBBBBBBBBBBA?@AA>ABABBB?BBBBBA;@A00
@ATNG8:00056:04600
GATGGTAGCTATACGTATATCTATGTACTCATTCGTTTCGGAAGAGACAGGTACGTTAATTTAATAGCGTACTTCTTTTTCTTGCTTTCGTGGTATTCTTGCTAGTTACACTAGCCATCCTTACTGCGCTTCGATTGTGTGCGTACTGCTGCAATATTGTTAACGTGAGTCTTGTAAAACCTTCTTTTTACGTTTACTCTCGTGTTAAAAATCTGAATTCTTCTAGAGTTCCGATCTTCTGGTATGACTAGTGTACTACTACCATCGTCCGACTAAAGTCT
+
///;8;;;??ACCBCCCCECEFEBCBAABCBA>BCCC=CC?C@BBBCDCC?CDDAA<B@CC=A?ACCCCCDBB>@@>?>0>A=ACBB>BCBB?BBB?BB?CCBBBC=ABBCCCBD?BBB?B?BCBCB??>>BBBB@BBB>??@@@@AAAAA@@<=>=;@@7;7;AAA???BB:>;<<=2=:><>????/>@???9?>>>AAE>><:=>;>/?888B?B?CB?BBCBAAA?B@BBBBB@BBB?BB>>>BCBBBBBBCB@?:::;???@@B@CCBABA<BB;;
@ATNG8:00098:04620
GATGTAGGAGACACGTCGACACGTACTCATTCGTTTCGGAAGAGACAGGTACGTTAATAGTTAATAGCGTACTTCTTTTTCTTGCTTTCGTGGTATTCTTGCTAGTTACACTAGCCATCCTTACTGCGCTTGATTGTGTGCGTACTGCTGCAATATTGTTAACGTGAGTCTTGTAAAACCTTCTTTTTACGTTTACTCTCGTGTTAAAAATCTGAATTCTTCTAGAGTTCCTGATCTTCTGGGTGCGCTACAGTCTCTCTACCATCGTCCGACTAAAGTCT
+
///;<AA>B@?@AACBBBBC@@@CCBBCCC@CCCD>DD>B>BECCCAA>BBCBB@C>@@BD@F@BBABCDC??=?EEGC2CB?CCCC=CCCC?CCC?AA798:BBBACBBAAABC?DCC=?=<AAA>>=>=>>=:@AA@>;;>>>>@AB>>><==><@A:=:=AABBCA??:>>?CC6B;?;@?CCB/AA>>>8?;;;=?@@@@<@AAA/A887A=A<@@<@>>>BBB<?<@@>>>?;>???7;;;;888???>>B?>>>=90333,,,*,9,,,9,99--
@ATNG8:00057:04646
GATGTAGCGCATATCAGCGCAGCCCAGAAGATCAGGAACTCTAGAAGAATTCAGATTTTTAACACGAGAGTAAACGTAAAAAGAAGGTTTTACAAGACTCACGTTAACAATATTGCAGCAGTACGCACACAATCGAAGCGCAGTAAGGATGGCTAGTGTAACTAGCAAGAATACCACGAAAGCAAGAAAAAGAAGTACGCTATTAACTATTAACGTACCTGTCTCTTCCGAAACGAATGAGTACCTCTCAGACGCTCGTCCTACCATCGTCCGACTAAAGTCT
+
5448:459?@AABBBBBCCDDDDD>BBB@CCAAAB@HGICDCBBB9;;?B?AAC;;;;;*;?BBBCCBBB@A?8AA:;;;;*;?>?5999&9??6;CCCCCCCC@B@CB?BFD@BBBCBABBCCCCCCCBB@CCCD?BB@CCCCC?D@BCC@CCCCCCCC@CCCBBC?CC@ABB998A?>588929====.>@<@BAAADCEC@D?AABA?B?BADCC@CDBBBCC@C@CDD>DCC?BBAABBC@@@@BCCCBBBAAABC?BBB?BB@=AD@BBBCBB>CBBA
@ATNG8:00076:04643
GATGGTAGCGCGACGAGCGTAGACCCAGAAGATCAGGAACTCTAGAAGAATTCAGATTTTTAACACGAGAGTAAACGTAAAAAGAAGGTTTTACAAGACTCACGTTAACAATATTGCAGCAGTACGCACACAATCGAAGCGCAGTAAGGATGGCTAGTGTAACTAGCAAGAATACCACGAAAGCAAGAAAAAGAAGTACGCTATTAACTATTAACGTACCTGTCTCTTCCGAAACGTAATGAGTACTATGTAGAGCTCTATACTACCATCGTCCGACTAAAGTCT
+
///96<<>CBBCDCAAACBCCDDDE>BBB?BBBCBB@B@GMC@@AB?AA?A???=99999)939@??A?@>;;<3;<;;::9$9@<<=BBB9BFDGCCDCCCA@A@C?;;<;EE@DCCCBBBDCCCBBBBCC@BCBB@BBCCDCCB?C?CBC?BCBBBCBB?BBBBBB?BC?BBC>BBBBE>B@@;::999(8A?BBBBCAAAA;A;??BA;@<@@AAB?;;:BCBC?@@@GA00000:=00777??BCBBBA@@@@<<=>>@@??=A@??@C=CB>>=?9DAAA
@ATNG8:00080:04679
GATGGTAGCACGACACGACGATGTGTACTCATTCGTTTCGGAAGAGACAGGTACGTTAATAGTTAATAGCGTGCTTCTTTTTCTTGCTTTCGTGGTATTCTTGCTAGTTACACTAGCCATCCTTACTGCGCTTCGATTGTGTGCGTACTGCTGCAATATTGTTAACGTGAGTCTTGTAAAACCCTCTTTTTACGTTTACTCTCGTGTTAAAATCTGAATTCTTCTAGAGTTCCTGATCTTCTGGACGACGCGCACTGACACTCCATCGTCCGACTAAAGTCT
+
///8477<ABB@;;?=>>;666<<===>><<<:>>=>5>A9=:CBBBBBDACCA@A?C@BCBE?B>@ABA??B@@>@BCCC3CA<?899(79945;;=8??;::9?@B=ABBBBBBC?AAA?D@BA6567:>8::8?6<<<<=???===AAAA@@<>>>=AB<A:>>@D=<=;:45999927=3:9>9>9.=8778.557...//.5+522&288995:3>94<<?;;<D<A<@@??>><>??<AA:;:===///@==-//667;;9@@@<<;9555,5<<=
@ATNG8:00097:04636
GATGGTAGCGAGCGAGTGTGTATACCAGAAGATCAGGAACTCTAGAAGAATTCAGATTTTTAACACGAGAGTAAACGTAAAAAGAAGGTTTTACAAGACTCACGTTAACAATATTGCGGCAGTACGCACACAATCGAAGCGCAGTAAGGATGGCTAGTGTAACTAGCAAGAATACCACGAAAGCAAGAAATAGAAGTACGCTATTAACTATTAACGTACCTGTCTCTTCCGAAACGAATGAGTACAGAGAGTACGATATGTCTACCATCGTCCGACTAAAGTCT
+
////)/9;?B;;5====B=BBB966.5<<7<<=<44.4.44:98:?;??;@;>?;==???1:;9FGGIECCCB@6B@:::::';;;>5955&5::5<BCBBBCCB@B@CD@BCC@C??>@CBBCBAAADD@A>ACCB@AAABAA@B>A>AAA?BCBAAA7757@A<=C@BB>B=B6;9222'222+255,57?@>ABCCCBABB@C>AAAA5:4:?@?A?BBBBBBB?B?BBB=B??<?A@A>>@BBCCBBBCCCC@@@A>@>>@<A@A:;;>B===@C:B@@@
@ATNG8:00071:04723
GATGGTAGCATCATGCATATCTCACCAGAAGATCAGGAACTCTAGAAGAATTCAGATTTTTAACACGAGAGTAAACGTAAAAAGAAGGTTTTACAAGACTCACGTTAACAATATTGCAGCAGTACGCACACAATCGAAGCGCAGTAAGGATGGCTAGTGTAACTAGCAAGAATACCACGAAAAGCAAGAAAAAGAAGTACGCTATTAACTATTAACGTACCTGTCTCTTCCGAAACGAATGAGTACTATGTAGAGCTCTATACTACCATCGTCCGACTAAAAGTCT
+
:::<9=BBBBCCBBBCCCCCCCCBB>BCC@CBFCCC?B?CCCCCCC?AC?C?AABBAB>B+@?@CDBBBAABCF<?@ACCCC5BD?B>BCC9CAA=AAAADCICB@B@CC?BBC?CCCCDDCBBAACCCCCC@BBBB?AAA@@BAA>B?C@@>ABBBBCCC?CCCBBB@BB?BBB=@@99::+:==9?CBBB3BC@BBBBDB@@@-/,/7<9*/,/ACCC?CAAAA@@6000>>6>00-0==?CCCCCBBBBBBBFAB>@@@B;;;<@@BAAA=>==8666)9999
@ATNG8:00084:04721
GATGGTAGGACGAGCGTCTGAGAGGTACTCATTCGTTTCGGAAGAGACAGGTACGTTAATAGTTAATAGCGTACTTCCTTTTCTTGCTTTCGTGGTATTCTTGCTTGTTACACTAGCCATCCTTACTGCGCTTCGATTGTGTGCGTACTGCTGCAATATTGTTAACGTGAGTCTTGTAAAACCTTCTTTTTTACGTTTACTCTCGTGTTAAAAATCTGAATTCTTCTAGAGTTCCTTATCTTCTGGATATGAGTGACTCGTGCTACCATCGTCCGACTAAAGTCT
+
///;6:;;@@GBCCBBCBA@@ACC@BCBBDCC@CBCC>BB@C@CCBBDDE?CCCCC@CACCCD?C@BCCCEDE;;7;;???7@A>AABC>DCCFAFCC?CA=ABB?BA@ECCCBBBC@BCB@C@CBEC???@ACBAA>BCCHCBCBDDBBBADCC?CCC@BB?B@DBBBBCCCCACCEDH<C@B?CBBBBB)AB;;:6;BBECCAABB>ABAB,@;;;A=@>BB>@@CBBBB<@=@=@@A?;@?@<@CCCCCBCCCB;;;@@?@AA?BBABCC?ABAAAA;AC::
@ATNG8:00089:04756
GATGGTAGAGAGAGCTCTCTCATCGTACTCATTCGTTTCGGAAGAGACAGGTACGTTAATAGTTAATAGCGTACTTCTTTTTCTTGCTTTCGTGGTATTCTTGCTAGTTACACTAGCCATCCTTACTGCGCTTCGATTGTGTGCGTACTGCTGCAATATTGTTAACGTGAGTCTTGTAAAACCTTCTTTTTACGTTTACTCTCGTGTTAAAAATCTGAATTCTTCTAGAGTTCCTGATCTTCTGGGTCTACGCTCGTCGCGCTACCATCGTCCGACTAAAGTCT
+
:59C:BA@@CDECBB@ABCCCCCCCCCECCCCACCCC=BC?C?BBCBBBB@ABA;;6:=?ABB?D@C?@?BCBBC@BBBBB1BE@CBBB=BCCD?BBB=AA4999@AA>BBBABAAA>A??;>;>AAAA<=<;AABC<>>>><<=>>A???;;:@;>>?=BB<A<A@@@@AA@A<@????6?=A:88887(8<666.779///<<<?=AAAA/A;;;C=B;>?<???D???<?<@>?>AA:==AA:AAA@>>>@@B??=;>@@@?;>>>?@?=@A>>>@:@AA@
@ATNG8:00099:04775
GATGGTAGAGTATCATGTGTATCTCCAGAAGATCAGGAACTCTAGAAGAATTCAGATTTTTAACACGAGAGTAAACGTAAAAAGAAGGTTTTACAAGACTCACGTTAACAATATTGCAGCAGTACGCACACAATCGAAGCGCAGTAAGGATGGCTAGTGTAACTAGCAAGAATACCACGAAAGCAAGAAAAAGAAGTACGCTATTAACTATTAACGTACCTGTCTCTTCCGAAACGAATGAGTACTATAGACTATCTGAGACTGCCAAGGCACACAGGGGATAGG
+
:55<9===BCCB@@ABBAAAAAABB@BCC?@@ACBB?B@CBCCCBB@CC@B?BB;;;AAA0A>BBBBHDCCCCB>BCBBBBB2BB=B?@@@4@BB=BCGIEED;;6;>AA=ABC<@ABBBCCCBBCDCGCCC@CBBB@CBBBCCCC?B>B@@=@BCCBCBB@BBBBBB=???AAA=@A@@@9@@@<@ABBB3BB?BAAACBBAA=@=@A@=:>:>>CCG@BBBBBCB>B:;;C>CBB?BBBBAAABBBBBBBBBBCAAABACBBB?C?B@CAA@CCDDF9A@000
@ATNG8:00072:04789
GATGGTAGCTCACGTACGTCACACGTACTCATTCGTTTCGGAAGAGACAGGTACGTTAATAGTTAATAGCGTACTTCCTTTTCTTGCTTTCGTGGTATTCTTGCCTAGTTACACTAGCCATCCTTACTGCGCTTCGATTGTGTGCGTACTGCTGCAATATTGTTAACGTGAGTCTTGTAAAACCTTCTTTTTACGTTTACTCTCGTGTTAAAAATCTGAATTCTTCTAGAGTTCCTGATCTTCTGGGTCTCCTCTCACGCACTACCATCGTCCGACTAAAGTCT
+
4444.44;;A======>C=;::?>995<=5569>=>?7?@<><DDA@A@@=@BBBB@B@DABD:;;;DCBBBBA?8=3:99-7?8?@=B<BBAA=@:0+0=600)/;>><@B@BBBBB?BAA>><?ABAA?>?<A>=>698=888:>>>AAA???@<@??<@D<?;?@@@AA@@@=?====2=:>;>AAAA/==:::0;=>:;;A@>=46666)7///=9=5=><>;:=///9@9==CCAA<AAAC7>>AA<AAA@@@@>>>><<9<@???@<@A>>>A9@@A@
@ATNG8:00079:04782
GATGGTAGTCTCAGATAGTCTATAGTACTCATTCGTTTCGGAAGAGACAGGTACGTTAATAGTTAATAGCGTACTTCTTTTTCTTGCTTTCGTGGTATTCTTGCTAGTTACACTAGCCATCCTTACTGCGCTTCGATTGTGTGCGTACTGCTGCAATATTGTTAACGTGAGTCTTGTAAAACCTTCTTTTTACGTTTACTCTCGTGTTAAAAATCTGAATTCTTCTAGAGTTCCTGATCTTCTGGGTGTATCAGCGAGTATCTACCATCGTCCGACTAAAGTCT
+
899;6;@BBBC===>=><<>>;;;>666=<;:7;=??8@C<@7;;<665615<==?:=:====:?:=========9<<<<<+:838444)4:996;>>9;;7555<@@=@BBB;::@49:A;@=BCCCA@@@>@@@@@CCFCEDC;;;;;;@?;;5:@@=@B?A<?596<>=>E?;<;@@2@<>:;;;;9(9>99?06996;;?===<=A@A+>;;69199==5;??959A<A?BBB>@>:=:9:,9?=>>?@BBAAC;;:CDBB@B@@@;;7;BBBEH>DCBB
@ATNG8:00099:04821
GATGGTAGCTATACGTATATCTATGTACTCATTCGTTTCGGAAGAGACAGGTACGTTAATAGTTAATAGCGTACTTCTTTTTCTTGCTTTCGTGGTATTCTTGCTAGTTACACTAGCCATCCTTACTGCGCTTCGATTGTGTGCGTACTGCTGCAATATTGTTAACGTGAGTCTTGTAAAACCTTCTTTTTACGTTTACTCTCGTGTTAAAAATCTGAATTCTTCTAGAGTTCCTGATCTTCTGGGATGTGTGCGCAGTGCCTACCATCGTCCGACTAAAGTCT
+
///:6;@BCB>CB:96?>>@CCA966;9=B:;4;DDB=CC:;:=DCBCCB@BDECB?B?BBCD@D=A@@BBCCBB?AAAAA2AB?CB@D>CCAB<@AB>AA@AAACDF=?@BBBBBB@BBB?@<@@@?>>>D<@@@C=?>>>??;:;A@@@=>=@:>>>=BB7;8<>>>@>>>B:==?DD5>;>=?????/????B9>>@AA@@??><@@@@/@>>>A<B<AA:AAAA====B<><=@@A9999=4=///::<>>?@???=5::=9///:6717?====6=///
@ATNG8:00083:04838
GATGGTAGACACGTGTGCTCTCTCGTACTCATTCGTTTCGGAAGAGACAGGTACGTTAATAGTTAATAGCGTACTTCTTTTTCTTGCTTTCGTGGTATTCTTGCTAGTTACACTAGCCATCCTTACTGCGCTTCGATTGTGTGCGTACTGCTGCAATATTGTTAACGTGAGTCTTGTAAAACCTTCTTTTTACGTTTACTCTCGTGTTAAAAATCTGAATTCTTCTAGAGTTCCTGATCTTCTGGAGATACACATGATACTCTACCATCGTCCGACTAAAGTCT
+
444:7=>BBBD;;6=<;;>@C>=BDAAABB@@=BBBB>CCAC@CB@@@BC=AAA@A>B>A:;;@D?BACCCCECB?@@AAA2AA=A><<8>?AA>BBA=@A99998;=6>AB@BBBB@;;;=A<@??==>>>=BBAA<A@@::;A@@@AAC>>:;7:;;=BB;><??@@@AA@@=???@@5@<?;>DDDD/>>?@@9@@A@@@B>>>;;@>@,=///=9@9@@=AAA>;;;:==BB???@<>>><=>=>>@E===?AABB@@@@@<>>>@BB=@@;;;A:A???
@ATNG8:00088:04874
GATGGTAGCTCACGTACGTCACACGTACTCATTCGTTTCGGAAGAGACAGGTACGTTAATAGTTAATAGCGTACTTCTTTTTCTTGCTTTCGTGGTATTCTTGCTAGTTACACTAGCCATCCTTACTGCGCTTCGATTGTGTGCGTACTGCTGCAATATTGTTAACGTGAGTCTTGTAAAACCTTCTTTTTACGTTTACTCTCGTGTTAAAAATCTGAATTCTTCTAGAGTTCCTGATCTTCTGGGATGTGTGCGCAGTGCCTACCATCGTCCGACTAAAGTCT
+
:55<9>?>BBDBBBCDBAAFBBBCCCCBBBBB?BBCC>CC@C@CCBBBDC@DCCA@<@?CABB@C?BBBBBBBBB@BBBBB3BD@DCCC=CCAA?CBC?CB<88:DCC@BBBCCBBB?A@A?A=AAAA?:::<@AAA;AAAA<<>AAAAAA@@@@:???;AA<A=D===AA@@A=?>>?@5?=A;===<<.<>;:;*//6///@==A;>>>>/>988@=E<>?;>BBA>>>:=:>=BABD;:99=6=///<<:?>?@>>>B<@@@<?>==??;?>:9=@6=///
@ATNG8:00092:04865
GATGGTAGCGCACACATAGATACAGTACTCATTCGTTTCGGAAGAGACAGGTACGTTAATAGTTAATAGCGTACTTCTTTTTCTTGCTTTCGTGGTATTCTTGCTAGTTACACTAGCCATCCTTACTGCGCTTCGATTGTGTGCGTACTGCTGCAATATTGTTAACGTGAGTCTTGTAAAACCTTCTTTTACGTTTACTCTCGTGTTAAAAATCTGAATTCTTCTAGAGTTCCTGATCTTCTGGATAGCGACGCGATATACTAATCGTCCGACTAAAGTCT
+
9:;C?CBBBBCCCDDCCCCCCDCCCCBBBC@?;>>>>:@A?C@DECBBCC@ECCCC?B?BCCC?C@CDCDBBBB@<99::;*;A=A;:;6;BBBACCC?HCA;;;CCCACCBBCCCC@CCB?C@GBBBCBBB?BBFD?CBCBDDCCCCBBBBBBB?CBC@AA>B@BBCCCCCBA=A;;;;.;@B>;;<<.;AAAC:;;CCCHHCBD5;;;;*;AACFACACC@CCBDDCC@B@CCBBBC@ECC@BCBCCCCCBBBDDBAACCC@BAACC@CCBBBE>CB::
@ATNG8:00094:04839
GATGGTAGATACTCGCTGATACACCCAGAAGATCAGGAACTCTAGAAGAATTCAGATTTTTAACACGAGAGTAAACGTAAAAAGAAGGTTTTACAAGACTCACGTTAACAATATTGCAGCAGTACGCACACAATCGAAGCGCAGTAAGGATGGCTAGTGTAACTAGCAAGAATACCACGAAAGCAAGAAAAAGAAGTACGCTATTAACTATTAACGTACCTGTCTCTTCCGAAACGAATGAGTACGATGAGATCTCGTGTGCTACCATCGACCTCTAGAAGTCT
+
;99C?AABBBDCC@AACCCECCBCC>BBC@CCCC??<@<@ABBBBB?BB>A?AAA@?@@A2A?EBBBBABBCCD;>?;;;;;*;@==<;==0>AA>ACDCDCCCC@C@BB?BBB?CBBBBBCDCCBBBCBBB?A@??;@;::BDGD@B?B;;8;AABCCCC?DDCBCB@??9??=8>>AAA;?@@;=>=??.<A>??@>AAABD:=9=ABB;><>?BBB?AB???AA?B?BDE=BBB=::898?=><BCA@ABB55597....8827.2222+252225052..
@ATNG8:00079:04915
GATGGTAGCGCATATCAGCGCAGCCCAGAAGATCAGGAACTCTAGAAGAATTCAGATTTTTAACACGAGAGTAAACGTAAAAGAAGGTTTTACAAGACTCACGTTAACAATATTGCAGCAGTACGCACACAATCGAAGCGCAGTAAGGATGGCTAGTGTAACTAGCAAGAATACCACGAAAGCAAGAAAAAGAAGTACGCTATTAACTATTAACGTACCTGTCTCTTCCGAAACGAATGAGTACGATGAGAGAGCTCTCTCTACCATCGTTATCGGAAAGTCT
+
@A@B=B955:<>>>B@@@@BCCCGG?BCCAAAAC;;:;ABBBCC00,0=,0*0;<;9999$97@>;AA<@@@BB8@@;;;;.:B<A9@@@3@;<7;BDBBBBBB>A?@@<@@@<@CAABBBBBBBCCBBBCBAAACACCDCAB;<9;?CAA?ACCCCCDD=@@B;;;?AB?AAA>>>9::/8875<???A3BB?BC999B@@@7977AAA4857<BBA>BBAAA>>:>8<?@5>>><>??ABBBBBBBCDBBBBBBBBBBBBBB?B?:;C>BBBB?BB>AAAA
@ATNG8:00088:04927
GATGGTAGACATATCGTACTCTCTGTACTCATTCGTTTCGGAAGAGACAGGTACGTTAATAGTTAATAGCGTACTTCTTTTTCTTGCTTTCGTGGTATTCTTGCTAGTTACACTAGCCATCCTTACTGCGCTTCGATTGTGTGCGTACTGCTGCAATATTGTTAACGTGAGTCTTGTAAAACCTTCTTTTTACGTTTACTCTCGTGTTAAAAATCTGAATTCTTCTAGAGTTCCTGATCTTCTGGTATACACACTCGCTCGCTACCTTCGTCCGACTAAAAGTCT
+
;9:C?CECCCBBBCAAACCCCCCCCCCCCCBC@BCBE=BB?B@BFCCAAA@BBABA?C?BB@A>@@CCBBBC==B7B==<=+?@8A??>7>@@@?BBA>AC<?>?CBB?BBBA?>AA=?<?<A<A@@@A???<ABAA<???@::;???BB@===@=>>>;@A>D;>>?@BBA==9=>===/=4:488998(7<886)5789<?@@@@<?=?=.9>??B<?<?@=AAAABBA;><>>77//-/<@9=??>>>?????B>==@AA??:=9=???=A;<7888)8>?@
@ATNG8:00094:04893
GATGGTAGTGTGTCTCTGATAGTAGTACTCATTCGTTTCGGAAGAGACAGGTACGTTAATAGTTAATAGCGTACTTCTTTTTCTTGCCTTCGTGGTATTCTTGCTAGTTACACTAGCCATCCTTACTGCGCTTCGATTGTGTGCGTACTGCTGCAATATTGTTAACGTGAGTCTTGTAAAACCTTCTTTTTACGTTTACTCTCGTGTTAAAAATCTGAATTCTTCTAGAGTTCCTGATCTTCTGGCTCTCGTAGACAGATACTACCATCGTCCGACTAAAGTCT
+
777748:ABB:99CB@@CCAAACDDCBBAB;<0:@@<6=B@D@CCDDCCC@BCEDHIFBDCBB@CBCCCCEDCCC@IDDDD3BB?BD@D@CCCH@BBC?BB=;;;BCFAFCCBDDEG@BCB@B?BCCBB@A@@BCGD=BBCCCCCCCBBBCBBBB?AA@=AB=A?ABBBCDDFF@C;;;;6;@F@AAAAA0@CCCG=EBCCDCCAAA?BBBC3CBBAA?A@CF@CBBBBBB@C?CCCCBC=@?F@CCAA@BBBBDCCCCCBBBBC@BCAAAC=@?ACAA=BDCC
@ATNG8:00055:04961
GATGGTAGCTCACGTACGTCACACGTACTCATTCGTTTCGGAAGAGACAGGTACGTTAATAGTTAATAGCGTACTTCTTTTTCTTGCTTTCGTGGTATTCTTGCTAGTTACACTAGCCATCCTTACTGCGCTTCGATTGTGTGCGTACTGCTGCAATATTGTTAACGTGAGTCTTGTAAAACCTTCTTTTTACGTTTACTCTCGTGTTAAAAATCTGAATTCTTCTAGAGTTCCTGATCTTCTGGGTCTCTCTCTCACGCACTACCATCGTCCGACTAAAGTCT
+
///:6;<>CCB@@@=DCCDECBBBDDCBBB::5:@B@:AB>B>BBBCCDD@CCCCB?B?BBBB@C>@@CECCDAA?@AAAA2AB?CBCB>BCCC@B??<?A?????AB?BCCCBBBB@AAA@C?@@@?;::;<ABBA9==BBB???@>==>@===<;;;=BB:=:=AAE??>>>5:;;::-:8<7:::::*::>?@9@@===?>>=<3:;:;+:<=>D=B<AB<BA@@@?@=B=>>>>>=;??AA:A;;;@@???BBBB>>>>>B<??@@?>:@?>==A:A?>>
@ATNG8:00056:04974
GATGGTAGTCTCAGATAGTCTATAGTACTCATTCGTTTCGGAAGAGACAGGTACGTTAATAGTTAATAGCGTACTTCTTTTCTTGCTTTCGTGGTATTCTTGCTAGTTACACTAGCCATCCTTACTGCGCTTCGATTGTGTGCGTACTGCTGCAATATTGTTAACGTGAGTCTTGTAAAACCTTCTTTTACGTTTACTCTCGTGTTAAAAATCTGAATTCTTCTAGAGTTCCTGATCTTCTGGAGATACACATGATACTCTACCATCGTCCGACTAAAGTCT
+
88:<:>BCBCC=BBBBAAACCBBBGFDCCBBB?B@@@=@C@CACCGCCBB@BCCBB@B<@A998;@BBDDDAA@B><;;;.49.489=0?@BB@BCC?AA=@@@BBB@DDCB@@AC@CCC>@>@BBBBDBA;?@@@=ACCCCDCCCCCBBBACC@BBB@BA=A8;;BBBBBAB@BKMMF:C?C?;;;;.;BA@@7;<CABBBAAA4;;;;*;@BA@=A>AA?BJBBCCD@C?BBBCCE=@ACACC@@@BBBCBBBCCCBBCBC?999AAA?BCABAF<BAED
@ATNG8:00058:04935
GATGGTAGCGCTTATCAGCGCAGCCCAGAAGATCAGGAACTCTAGAAGAATTCAGATTTTTAACACGAGAGTAAACGTAAAAAGAAGGTTTTACAAGACTCACGTTAACAATATTGCAGCAGTACGCACACAATCGAAGCGCAGTAAGGATGGCTAGTGTAACTAGCAAGAATACCACGAAAGCAAGAAAAAGAAGTACGCTATTAACTATTAAACGTACCTGTCTCTTCCCGAAACGAATGAGTACGATGAGAGAGCTCTCTCTACACTCGTCCGACTAAAGTCT
+
=A>@:B0///9<8>@AAABBBAAAC?CCC@CBBBAB?B?BBCCBCC?CC?CADDBBBBCB3B@BBBBBBAA99:,:>;;;;;*;>9=2955&5<<9>??>=>>00*0:==<@AD@AAACEEGGEBACBCBAB=@@@@?B;::BCDD@D@CBB@BDA@@@AA?ABAAAC?AA>BAA<@@???8>??=ACCCC3BC@B:::B?@@B7;7:===/76(5:?<=:>@@?>>>177(7;;37AA<@@@@@BBDBBBBBBB>=>AA=<=>;;;988>>B>:>=@@BB7??BA
@ATNG8:00094:04967
GATGGTAGCTCTGCTCTGACTCTCGTACTCATTCGTTTCGGAAGAGACAGGTACGTTAATAGTTAATAGCGTACTTCTTTTTCTTGCTTTCGTGGTATTCTTGCTAGTTACACTAGCCATCCTTACTGCGCTTCGATTGTGTGCGTACTGCTGCAATATTGTTAACGTGAGTCTTGTAAAACCTTCTTTTTACGTTTACTCTCGTGTTAAAAATCTGAATTCTTCTAGAGTTCCTGATCTTCTGGCGCGTATGTATGTCGCCTACCATCGTCCGACTAAAGTCT
+
@@@F@CCBBBFDDBBBBCCCDEBBBCCCCD:97:??@;@B@E@DCCCCCC>AACCC@CACCBB@B@BCCCC@@@B?AAA?A0;;5;;;;6;@CC@BBD@CC@CBBBBB@BCCCCCCC@BCB>@>AAAA@AAB?BBCC@CCCDBCBBCBBBCCCCC?@@@?CD@D???@CCDHHC@CBBBB:B>C=;;:::*;C@@A<ABBBBBCB@@>BAAB0AAA@@=@?CC@BBBBCCD?B@CCCCCD?CBCACBB::;CCCBD?@@@@?BBB@CCAACC@CBCCCC=CCBB
@ATNG8:00050:05015
GATGGTAGTGATACAGATCAGACACCAGAAGTCAGGAACTCTAGAAGAATTCAGATTTTTAACACGAGAGTAAACGTAAAAAGAAGGTTTTACAAGACTCACGTTAACAATATTGCAGCAGTACGCACACAATCGAAGCGCAGTAAGGATGGCTAGTGTAACTAGCAAGAATACCACGAAGCAAGAAAAGAAGTACGCTATTAACTATTAACGTACCTGTCTCTTCCGAAACGATGAGTACTGCGTCTCACTCTCGCCTACCATCGTCCGACTAAAGTCT
+
:::;:<=ABCECCCCCCBAAEHCCC?AAC=A@CBB@B?BBAAABA=@@;@:?>>99998'82;=<744@<<@>6=>:9:::$79,3,3;;/44C>BAAB==;88497791;8805<:9=;::=>>>;::<<7=88:8==<?>>>><@=@@C?A@?@BB@A<?@??AA<8829:>288;949AA<?>==/;:088>?>@@>>;>6:;>>8=:=@A?>;>==;;;=:>=BAA:;999?@>@A>877=>=?@A>@===BB;>>A=AA>>>>;>;<;BB:>>;;
@ATNG8:00075:04998
GATGTTAGCACACGAGATCTCATCGTACTCATTCGTTTCGGAAGAGACAGGTACGTTAATAGTTAATAGCGTACTTCTTTTTCTTGCTTTCGTGGTATTCTTGCTAGTTACACTAGCCATCCTTACTGCGCTTCGATTGTGTGCGTACTGCTGCAATATTGTTAACGTGAGTCTTGTAAAACCTTCTTTTTACGTTTACTCTCGTGTTAAAAATCTGAATTCTTCTAGAGTTCCTGATCTTCTGGCGCGTATGTATGTCGCCTACCATCGTCCGACTAAAGTCT
+
CCCCB?BACCCCCC>BBCCCCCCCCBCBCCAA>ABBB>CC@CADCBBBCD@CCBBC@C?BCCC@C?AACACBDAA?ABBBB3BC@DAAA<ACCD@AAB>BB<>>?BBB?BBBBBBBC>BAA>B?C??>>><>;AADD:???;;;@>>>?AA@><><A@@<@@<@<@@@AAAA@@:@AADD5@;@;@@AAA/AAAAA29:9788@<==5;;;;+;;;;A<A:==<@@BB@@@<?;?@@@@@;>>C<@@@@>@A>>>AAAAA@7==A;<<<@@>:>@@>??9>>>=
@ATNG8:00093:04994
GATGGTAGTCTCAGATAGTCTATAGTACTCATTCGTTTCGGAAGAGACAGGTACGTTAATAGTTAATAGCGTACTTCTTTTTCTTGCTTTCGTGGTATTCTTGCTAGTTACACTAGCCATCCTTACTGCGCTTCGATTGTGTGCGTACTGCTGCAATATTGTTAACGTGAGTCTTGTAAAACCTTCTTTTTACGTTTACTCTCGTGTTAAAAATCTGAATTCTTCTAGAGTTCCTGATCTTCTGGAGATATCATCAGCGAGCTACCATCGTCCGACTAAAGTCT
+
;>?<9=DBBBCCCCDCDCCCCCDBBBBBCECC@BCCC>DCAC@CCCCCCC@CDCCC@C@CCCB@D?BBDA?000=<===<<,-.+/88:3<BCC@BCDADE?AAABCE@BBBECBCC@BAA<@<@@@@@A@@>@BECAEBBBBCCCBBBCCCCBB?ABB@BC@C>@@DCBCCCC@BFFEC<CAC?<;;;;*;@AAB7;<AAABBA@@=AAAA0@@?AB6;6;C?@@A<<;C@C?BCDCBB@BBGAEECBCDBBBBBCCBAA@@AA=A@A@@@;@BA@@@;@BBB
@ATNG8:00067:05070
GATGGTAGCACGAGTCACTCATATCCAGAAGATCAGGAACTCTAGAAGAATTCAGATTTTTAACACGAGAGTAAACGTAAAAGAAGGTTTACAAGACTCACGTTAACAATATTGCAGCAGTACGCACACAATCGAAGCGCAGTAAGGATGGCTAGTGTAACTAGCAAGAATACCACGAAAGCAAGAAAAAGAAGTACGCTATTAACTATTAACGTACCTGTCTCTTCCGAAACGAATGAGTACGTGTGCGACGTGTCTCCTACCATCGTCCGACTAAAGTCT
+
555<:>?>C>666???C?>DB==>@<ABB?CCCBAA?A?CDDDDCD>BA>B>ADC;;;;;':6B?<B=<@=489/9AA@AA7=@;@4;;0:AB>CCBBFDDCB=A>;;7;BB?CCCBBCGFFBBBBC:9;@BBBC?AAABBBBB?B?BAA>ACBBCB:999BBBBB?BC?999>AAAAA;@993:::::(:A?B===AAABA=A=AAAB;A<ABCA@>@BBABBB?B@BAA<AAA>BBBECBDBBBCAAABBB@@@@@@=A@@<@AAAAB>ADCCCC=ABBB
@ATNG8:00074:05067
GATGGTAGTGTCAGTGCGCGTCGTCCAGAAGATCAGGAACTCTAGAAGAATTCAGATTTTTAACACGAGAGTAACGTAAAAGAAGGTTTACAAGACTCACGTTAACAATATTGCAGCAGTACGCACACAATCGAAGCGCAGTATGGATGGCTAGTGTAACTAGCAAGAATACCACGAAAGCAAGAAAAAGAAGTACGCTATTAACTATTAACGTACCTGTCTCTTCCGAAACGAATGAGTACTGTATCTATGTGTGCGCTACCATCGTCCGACTAAAAGTCT
+
///:6<ACCBBCCCCCCBBBBBEBA>BCCACLBCBB@B:;;CEDBA?AB?C?BB?89999)9;>@BBBBCDBB<A@;;::-;B>B5;;7;CCADCDCECCBB@BACB@CDD?CBCCBBCDCCCBBBCCB?A@A@?ABABAA???A=@>><>BBBBABA?BBBBCC>AA@CB@588AA>7;::477777(/<6<///<=BDD;>;>?@@<?<??C@@>@@BBBCC?C?BBC>CBB?BBBBBABBBCCCC@@?>CDCDBB@888=AA@???<@@<9889)0=00
@ATNG8:00094:05057
GATGGTAGCACACGAGATCTCATCGTACTCATTCGTTTCGGAAGAGACAGGTACGTTAATAGTTAATAGCGTACTTCTTTTTCTTGCTTTCGTGGTATTCTTGCTAGTTACACTAGCCATCCTTACTGCGCTTCGATTGTGTGCGTACTGCTGCAATATTGTTAACGTGAGTCTTGTAAAACCTTCTTTTTACGTTTACTCTCGTGTTAAAAATCTGAATTCTTCTAGAGTTCCTGATCTTCTGGTGAGATATGCATGATGCTACCATCGTCCGACTAAAGTCT
+
---60688=CBBCCCGBBBCCCCA@?AAAABB?BBBF<BB?A?ACFCCCC@CCCBB?B?BCCC@E?BBCCCBBBB?CDBCB2?@;?899,3???=A@B=AA=@9:9>>:=<>??@BB?BDD@C?CBA;;687<AA@@<@@@@???;;;??>:;;=8===:;;5;;?AA@@@AAA<????>2?9=:>ABCC/???@@:@@@AB??>;:47:99+:///;6;7??;?BB?>=>:=388BA>>;;::9::9::===?AA??@==<<<<:?:;;BB=A???AD;AAA;
@ATNG8:00099:05057
GATGGTAGCACACGAGATCTCATCGTACTCATTCGTTTCGGAAGAGACAGGTACGTTAATAGTTAATAGCGTACTTCTTTTTCTTGCTTTCGTGGTATTCTTGCTAGTTACACTAGCCATCCTTACTGCGCTTCGATTGTGTGCGTACTGCTGCAATATTGTTAACGTGAGTCTTGTAAAACCTTCTTTTTACGTTTACTCTCGTGTTAAAAATCTGAATTCTTCTAGAGTTCCTGATCTTCTGGGTGCGCTACAGTCTCTCTACCATCGTCCGACTAAAGTCT
+
CCCC?CCCCCBBBCBCBBBDDAABCCCDCBAB=@@@A<AF@CACCCCCCC@DDDBB?B?ADDD@C?BCBCCCCCD@BBBBB2BF@BBBC>BBBC@BBB?CC?:::CAB?BBBBFBBB@CBB?B?BCA@>778<A>>><AAA;::@BBBAAAAAAA;>>><@A<A;@@AA@@@??<>>@AA5A<A<AAAAA.????@5;::888A<==<@AAB/@898A=A<??=CBCB;;;7:7:>>?AA:=>?A:??>>>AA@@@A???BB==><>::;@@;@===??8???:
@ATNG8:00115:04512
GATGGTAGCACGACACGACGATGTGTACTCATTCGTTTCGGAAGAGACAGGTACGTTAATAGTTAATAGCGTACTTCTTTTTTCTTGCTTTCGTGGTATTCTTGCTAGTTACACTAGCCATCCTTACTGCGCTTCGATTGTGTGCGTACTGCTGCAATATTGTTAACGTGAGTCTTATAAAACCTTTCTTTTTTACGTTTACTCTCGTGTTAAAAAATCTGAATTCTTCTAGAGTTCCTGATCTTCTGGTAGAGCGTGCATATATCTACCATCGTCCGACTAAAGTCT
+
///;6;;BBB@;55@>@<<966@@@@CBCCBB?BBCC>CG@CACCCCCDDAFCCBA@@@DEBB?B@DCBBB@?9:3333333#385:A@@<@000:@;;:?B?ABBBBB>AAAACBBB>BBB?B@BB=@@A>>=DAAA=>>>A>>>==>ABA<=::5:;:9<<8=:===@@@AAA<AAAAA/>188*8<<<=='=AABB9A??;;;=<9://////$////<484<=8>=<?>;=6<8==9<//+/7759>ECCDBCCCCCCBCCCCBBAB@@@BC@BBBABC>B???
@ATNG8:00118:04492
GATGGTAGTACATGATAGACGACACCAGAAGATCAGGAACTCTAGAAGAATTCAGATTTTTAACACGAGAGTAAACGTAAAAAGAAGGTTTTACAAGACTCACGTTAACAATATTGCAGCAGTACGCACACAATCGAAGCGCAGTAAGGATGGCTAGTGTAACTAGCAAGAATACCACGAAAGCAAGAAAAAAGAAGTACGCTATTAACTATTAACGTACCTGTCTCTTCCGAAACGAATGAGTACCTCTCAGACGCTCGTCCTACCATCGTCCGACTAAAGTCT
+
555>9?>CA@?A@@@;==@C???>>:=;;5;>=55616.5=;9:?@=@B<@<@>:999==,@9@A@CCCGBCBE>CD;;;;;.;C@B6;;;6;EDACCCCFCBBC?C?BA?AAB@CCCAAABBBBCCCBCBB?BCCC@BBBBABBC>B@CAA?ACCDBBBC@CCDBBB@BB@BDD=??998-:>=:====<?'?A?C:7:BDFCD?A?BBDB>A>ADCCC@CCA@@CA50+0<<5<00-0@AACBB@CCCCCCCCABAABBC?BBB?BBBBCD@DCCBA@:AA@@
@ATNG8:00124:04490
GATGGTAGCGCGACGAGCGTAGACCCAGAAGATCAGGAACTCTAGAAGAATTCAGATTTTTTAACACGAGAGTAAACGTAAAAAGAAGGTTTTACAAGACTCACGTTAACAATATTGCAGCAGTACGCACACAATCGAAGCGCAGTAAGGATGGCTAGTGTAACTAGCAAGAATACCACGAAAGCAGAAAAAGAAGTACGCTATTAACTATTAACGTACCTGTCTCTTCCGAAACGAATGAGTACGTGTGCGACGTGTCTCCTACCTTCGTCCGACTAAAGTCT
+
445;9>=:>:>955A@@BCCCB<;;/;@A=@IEDDCAD?CCCCDCD?BB?B=@99888887#3287788877333(3899999$55.5.555&5<<4;;>6659=?;?;??8>9929?BCCCCCCBAA@BCAB?BFCC?BCBBBBBB?A?A<;8;AAACBBB@B880;=:00*/0/(/:///(////;;;;+7718888?>;=A.5.2:<<4:4:;@@@?@@@?>??=@<?<<6;87/7;;;;>>887><>8=====95774975/5057==5>>@>@@9??;:
@ATNG8:00107:04538
GATGGTAGCTCACGTACGTCACACGTACTCATTCGTTTCGGAAGAGACAGGTACGTTAATAGTTAATAGCGTACTTCTTTTTCTTGCTTTTCGTGGTATTCTTGCTAGTTACACTAGCCATCCTTACTGCGCTTCGATTGTGTGCGTACTGCTGCAATATTGTTAACGTGAGTCTTGTAAAACCTTCTTTTTACGTTTACTCTCATGTTAAAAATCTGAATTCTTCTAGAGTTCCTGATCTTCTGGAGATACACATGATACTCTACCATCGTCCGACTAAAGTCT
+
444<7=>A@A=A;55=;;;=BCBCCFEBCAAB@BBBK?EDAG?CCBCCCJ;;;C;;6;>ACCB=@>@CCCDDDDB?BBBBB3A?;>:999&3;==7BBB?AA>B>??A@:??A@ABBB?BCC?C?CCC@A@>><@@AA<@@@>>>A@@@@A@<::;5:;;:??;?<????>>>??<=>=A>5A3858EDGE/??:;;3;??EDAAA8839A>>/>;;;A=A=??;?AAA=>=<B<AAAA>>::::<>>>AAA@@=<=AAF@>>>??7;;@BBA<??888F;C?>>
@ATNG8:00116:04539
GATGGTAGCACGACACGACGATGTGTACTCATTCGTTTCGGAAGAGACAGGTACGTTAATAGTTAATAGCGTACTTCTTTTTCTTGCTTTCGTGGTATTCTTGCTAGTTACACTAGCCATCCTTACTGCGCTTCGATTGTGTGCGTACTGCTGCAATATTGTTAACGTGAGTCTTGTAAAACCTTCTTTTTACGTTTATTCTCGTGTTAAAAATCTGAATTCTTCTAGAGTTCCTGATCTTCTGGAGATACACATGATACTCTACCATCGTCCGACTAAAGTCT
+
///:5;:;@=@@;BBCCCBBBCBBBAAADCBB?BAAA:AC?B@BCCCCCC?BBCBC?B@BBBC@C@BBCCBBBBB?ABAAB2AC?B@@@;@;:;?BCDA@?=???AAB;????AAAA@BBB@F?BC>BBB>A<AAAA:>=@@@@A==>@@>677;5:=<;??8>:888@@>>>B==;;;;/;:?399CCC/BB@@@:>>:=AA==;;67=<<,:///>6:6>B<?>A@@>>:==AAAE@A<9997///;;;=???AAAA>>>A;6069///:6::77;A9@==<
@ATNG8:00136:04587
GATGGTAGATACTCGCTGATACACCCAGAAGATCAGGAACTCTAGAAGAATTCAGATTTTTTAACTTCGAGAGTAAACGTAAAAAAGGAGGTTTTACAAGACTCACGTTAACAATATTGCAGCAGTACGCACACAATCGAAGCGCAGTAAGGATGGCTAGTGTAACTAGCAAGAATACCACGAAAGCAAGAAAAAGAAGTACGCTATTAACTATTAACGTACCTGTCTCTTCCGAAACGAATGAGTACTACTCTCAGAGACACACTACCATCGTCCGACTAAAGTCT
+
///8399<@@ABB@<;>>@?BBGCC=C@B>955;55.58:::9:4948=<?;898937777#3473,3=::;==<>677994999#93=;8B@G2CC>@<<AGCCC;;;;?CB@DBB?BCCCCCCDCCCCCCCCCABAAA>AACBBBBB?B?C@A>ACECCCCD@BAAABB@A@>ACC@BB???8>?=9?@@A@2AB?BBBBBBBA?:=:>>??:=:=@BBB>BCCBBCC@C?BBC=AAA?CACCCCAAABBABBCCABBCBBBACCD@=>>?BB>A??888*;B;;
@ATNG8:00104:04669
GATGGTAGGAGACACGTCGCACACGTACTCATTCGTTTCGGAAGAGACAGGTACGTTAATAGTTAATAGCGTACTTCTTTTTCTTGCTTTCGTGGTATTCTTGCTAGTTACACTAGCCATCCTTACTGCGCTTCGATTGTGTGCGTACTGCTGCAATATTGTTAACGTGAGTCTTGTAAAACCTTCTTTTTACGTTTACTCTCGTGTTAAAAATCTGAATTCTTCTATAGTTCCTGATCTTCTGGTGTCTGATCTGTATCACTACCATCGTCCGACTAAAGTCT
+
---8388;@A@@@@B@@@DCCDBBBBBB@AAB>DAAA<AB?C@BB@@@@A@@@@BB8;8:BBB;@;??AABB?>>8:::99)8=7==CD;995A9>>@<@B>BCFBBB>B???BBBB?BB?=A=CA?;:8;=1778;277=9888?AB@A@====9===:=@<@=>>>>A?>>><;<<><.>7;7;ACBB/>>::;-78>>>>==;;7;ABB/AA@AA=D:>><??@@??B=A7;;;;;?=B>?;766///8869797:<9;A?=7777755.5:9;<?9>>@@
@ATNG8:00108:04644
GATGGTAGTCTCAGATAGTCTATAGTACTCATTCGTTTCGGAAGAGACAGGTACGTTAATAGTTAATAGCGTACTTCTTTTTCTTGTCTTTCGTGGTATTCTTGCTAGTTACACTAGCCATCCTTACTGCGCTTCGATTGTGTGCGTACTGCTGCAATATTGTTAACGTGAGTCTTGTAAAACCTTCTTTTTACGTTTACTCTCGTGTTAAAAATCTGAATTCTTCTAGAGTTCCTGATCTTCTGGGTGTATCACGAGTATCTACCATCGTCCGACTAAAGTCT
+
677838=BGCCC666=B999A@==@966<<9989B@@8@?@@?A<@<<@C@CBBBE@G@DDBA>B@BCA@@;:9@:90000)0@;000A?9:7>>9<<<8;?;555>>@?BC;;:AAA<ABB?C@DEBB@@@@=@CCC@CCCCBABCDBBBE;<<F@CBBACD@B?BBBBBAB@@<>>>>>0@4;4:=>>@0@DBCC=BCCDEBCCAA=@BBB2BBBBB?C@<;:;DDDDBB?B@DBBBBB?BBCH>BCCCBCCCCCBBBBBCBB?B@AACC@DCB:::.;@@A
@ATNG8:00112:04678
GATGGTAGATATATGCACGCTCTACCAGAAGATCAGGAACTCTAGAAGAATTCAGATTTTTAACACGAGAGTAAACGTAAAAAGAAGGTTTTACAAGACTCACGTTAACAATATTGCAGCAGTACGCACACAATCGAAGCGCAGTAAGGATGGCTAGTGTAACTAGCAAGAATACCACGAAAGCAAGAAAAAGAAGTACGCTATTAACTATTAACGTACCTGTCTCTTCCGAAACGAATGAGTACGAGAGTCAGAGCAGAGCTACCATCGTTCGGTCAGAGTCT
+
@AAC@CBCA@ACECCDHHCABABCB@CDF@BBBB??=@@CCCAAAA?AC=??CBBBBBBB2A?DBBBBBBA???:?AAAABB2BB?D6;;;6;BB?CCCBBCB;;5:;>=:@AA?BBCBBBCCCJEECCCCC@CBBB?BBBCFCBB@B@DBB?BBCCCCBB?CCCCBB?BB@BBB@???@@8>9939?>@@2@A?AAABBBAA=<B<BADD;@;@?BCC@BBDB;;;?B?BBB>????AAAABAAABBBBBBBBBBBBCBBBBBB?@BBAB?>><?>>>@@>;;
@ATNG8:00102:04720
GATGGTAGTATATCGCGTCGCTATCCAGAAGATCAGGAACTCTAGAAGAATTCAGATTTTTAACATCAGAGAGTAAACGATAAAAAAGAAGGTTTTACAGACTCACGTTAACAATATTGCAGCAGTACGCACACAATCGAAGCGCAGTAAGGATGGCTAGTGTAACTAGCAAGAATACCACGAAAGCAAGAAAAAGAAGTACGCTATTAACTATTAACGTACCTGTCTCTTCCGAAACGAATGAGTACTACTCTCAGAGACACACTACCATCGTCCGACTAAAGTCT
+
4444.5==BBCDBC@@;<@<AABBC9BAA<:>;5555;7<>>696=:<<9<99=994949$/58:7/////-9:9919////////#/806(///&////9888;:;?;?<@=:==>=B???CBBCAAACCAAAA>AABB=?@BBBBBB?B?BBB?BBDCAAAB?BC@<;;7;@9@>?<@@@@C:@;;5:<;<<.<C==;::ADAAA7:7:B??<?;==B;;:;DBBCCD>A>AAC;@@A>ABBBDCCCABAACCCAAAAC@@@BBCC?@>>>CC@ECC888-;B@@
@ATNG8:00104:04724
GATGGTGCGCACACCATAGATACAGTACTACATTCGTTTCGGAAGAGACAGGTACGTTAATAGTTAATAGCGTACTTCTTTTTCTTGCTTTCGTGGTATTCTTGCTAGTTACACTAGCCATCCTTACTGCGCTTCGATTGTGTGCGTACTGCTGCAATATTGTTAACGTGAGTCTTGTAAACCTTCTTTTTACGTTTACTCTCGTGTTAAAAATCTGAATTCTTCTAGAGTTCCTGATCTTCTGGTTCTACGCTCGTCGCGCTACCATCGTCCGTTAGAAGTCT
+
7///)/4445:///)//////99///9:///;;69<:;)55.57<<>>6667:<55549.4/77)/)/77/55<;:2/////$/7)//::./55=8<<<9;;165995646@@@@@>?8544.4.59555<<:5<:44.5;955555555499::<7<<=055057;;:/--9--(//55)56;555555$599990999956599949999(9997;)/)//)/7//4558=8=>554/)///)/)/77<9994444449445:043:355.5469997<<;:
@ATNG8:00143:04680
GATGGTAGCACATGCATATCTCACCAGAAGATCAGGAACTCTAGAAGAATTCAGATTTTTAACACGAGAGTAAACGTAAAAAGAAGGTTTTACAAGACTCACGTTAACAATATTGCAGCAGTACGCACACAATCGAAGCGCAGTAAGGATGGCTAGTGTAACTAGCAAGAATACCACGAAAGCAAGAAAAAGAAGTACGCTATTAAACTATTAACGTACCTGTCTCTTCCGAAACGAATGAGTACGATGAGATCTCGTGTGCTACCATCGTCCGACTAAAGTCT
+
77786<ABBCBBBBAA;5595556:>>>@CB;;:9.925::95555::8<9<B>>>>>>+<455;<@?@>>:<18899999(55.5.555&55549556555=>8<7;;269C>@A;8;AABCCCBCCBAA>A@@@6;:::AABB>>:>00*0::7;:=B?CBBBAB<>>>A?<;=;;>>4://*/<>>>0==:>=A;A@<:;-55(59::/6-5794438::99;;:;79==58=98<8<@@?A???@>??CCAAA@888:8<<;>>>A=<8<<;:9<3@??>
@ATNG8:00148:04688
GATGGTAGAGTATCATGTGTATCTCCAGAAGATCAGGAACTCTAGAAGAATTCAGATTTTTAACACGAGAGTAAACGTAAAAAGAAGGTTTTACAAGACTCACGTTTAACAATATTGCAGCAGTACGCACACAATCGAAGCGCAGTAAGGATGGCTAGTGTAACTAGCAAGAATACCACGAAAGCAAGAAAAAAGAAGTACGCTATTAACTATTAACGTACCTGTCTCTTCCGAAACGAATGAGCTGTATCTATGTGTGCGCTACCATCGTCCGACTAAAGTCT
+
8///6999@:;5=<<@B;69@<695054:7<:>;>@5;59=@@9655:@2975;;;@@@D+B>:96CCCCCCCC>BCCBDDD3HCAIAEGE9B;;9;DBA?@@;;;,:=;;4:>?8=?>:@BB@AADECHCCC@BBBB5;;@@A@BC>B=B;;5;AAA@@@C>;;;@@?588=@@B>BB@@A=997889::::%:<9393>:;BBC@C?==>>:><;;BCB@CCCCBBB@B>A@C=C::5;@=@@:;;BDBBCBBAAAA:::@?@=@AAB??=?BBBBB=BC@@
@ATNG8:00111:04731
GATGGTAGCTCTGCTCTGACTCTCGTACTCATTCGTTTCGGAAGAGACAGGTACGTTAATAGTTAATAGCGTACTTCTTTTTCTTCTTTCGTGGTATTCTTGCTAGTTACACTAGCCATCCTTACTGCGCTTCGATTGTGTGCGTACTGCTGCAATATTGTTAACGTGAGTCTTGTAAAACCTTCTTTTTACGTTTACTCTCGTGTTAAAAATCTGAATTCTTCTAGAGTTCCTGATCTTCTGGTGTCTGATCTGTATCACTACCATCGTCCGACTAAAGTCT
+
444:5<<=A===BBCCEAAABCICEBBBBB@@>ACDD=BB@E@CBBBBIIBGFDCB@B@CBDG@C@CCCHCCCCCABCCCB5BC@@@@<@BBC@DCC>?<29977=?9>?BCB@A@789C@E?BBBDD:9:<@@??;?AAA?;;@???A???@@<CCC@CCAD?DCAABBA;;:9BBDE;B>B@CCCCC2CA@A@;@ACBBBCBBB?CBBB0A;::A=A?AA?ADFBBCC@C?BABAAB>BCE@EDDCBBDCCB@@@BBAAAAA>@@@@@@>AB???H?CAAA
@ATNG8:00119:04749
GATGGTAGTGTCAGTGCGCGTCGTCCAGAAGATCAGGAACTCTAGAAGAATTCAGATTTTTAACACGAGAGTAAACGTAAAAAGAAGGTTTTACAAGACTCACGTTAACAATATTGCAGCAGTACGCACACAATCGAAGCGCAGTAAGGATGGCTAGTGTAACTAGCAAGAATACCACGAAAGCAAGAAAAAGAAGTACGCTATTAACTATTAACGTACCTGTCTCTTCCGAAACGAATGAGTACTGTATCTATGTGTGCGCTACCATCGTCCGACTAAAGTCT
+
///;:;ACDCCCBBBCCCCCCCCCC@BBC?CCAAAB=@<@A@;<;C?@@>@?AA???@@@/@6::BAA@AB:99,9>@@@AA0@C=B5;;;.;DD@FCCCDDCCC@C@CC@BDD?AABABBCECCBBBBDBC@ECAA>BACCCCAA>B@CAA?@CCCCCBB?BAACCC?CC?CCC?BBBBB=BDE?BBBBB3BD@>??BB@@BA9=:==>A;>;>@CCD@DDAAACB?B@BBB=BBB<@?DBBBABBCBBA>>>@@@CAAA?888=BB@??A=AA=;;:/=999
@ATNG8:00131:04767
GATGGTAGCTCACGTACGTCACACGTACTCATTCGTTTCGGAAGAGACAGGTACGTTATAGTTAATAGCGTACTTCTTTTTCTTGCTTTCGTGGTATTCTTGCTAGTTACACTAGCCATCCTTACTGCGCTTCGATTGTGTGCGTACTGCTGCAATATTGTTAACGTGAGTCTTGTAAAACCTTCTTTTTACGTTTACTCTCGTGTTAAAAATCTGAATTCTTCTAGAGTTCCTGATCTTCTGGGATGTGTGCGCAGTGCCTACCATCGTCCGACTAAAGTCT
+
;99<8=>CBCBB@@BDBCBCBBBBCCCCCD99;9CDD>CC@C@CCCCCDD?CCDCC?BBBCB?B?CDCBBBBBB?ABBBB2AA;A98879DCB?BCB?BB999:A@@=ABAABBBB?CBC?A??AAAA>>><@@@A<@>A>===??????A<<>9<=@<AA=A;??A@@@@8858??FD5B<A=@@@@@/>A66607::///@67;=CACB/C;;;>;>:>==@@@BA>>:>688B@A@:::==6=///=<<=>=>===@<>>A<==>???=BFA???:@;;;
@ATNG8:00136:04745
GATGGTAGCTATACGTATATCTATGTACTCATTCGTTTCGGAAGAGACAGGTACGTTAATAGTTAATAGCGTACTTCTTTTTCTTGCTTTCGTGGTATTCTTGCTAGTTACACTAGCCATCCTTACTGCGCTTCGATTGTGTGCGTACTGCTGCAATATTGTTAACGTGAGTCTTGTAAAACCTTCTTTTTACGTTTACTCTCGTGTTAAAAAATCTGAATTCTTCTAGAGTTCCTGATCTTCTGGCTCTCGTAGACAGATACTACCATCGTCCGACTAAAGTCT
+
///:6<?CAB=CDAA@CCCCCCCAAA;:;C;;9;CCD>CC@C@BBBCCCB?BDDED?B>?@CD@C?CCCBBB@A@>::9:9'89<BCCC>BC??>@BD@BB?B@@@>>;?ACABBBB?BCC?<8<A?=8;:=;@@@@;???BB???AAAA@:::@7:;==>><><@AA?>?ADD<A@@@@3@=A=AAAAA/??AAC59=@CAA>9::1/////%////<484=A8<;ABA@A9@9@@CCAA;AAA<A@=>>>==>>>>@@@@>>>>:>??@@@<??AAAD8@@AA
@ATNG8:00145:04780
GATGGTAGGCGTGTGAGAGTCTGCCCAGAAGATCAGGAACTCTAGAAGAATTCAGATTTTTAACACGAGAGTAAACGTAAAAAGAAGGTTTTACAAGACTCACGTTAACAATATTGCAGCAGTACGCACACAATCGAAGCGCAGTAAAGGATGGCTAGTGTAACTAGCAAGAATACCACGAAAGCAAGAAAAGAAGTACGCTATTAACTATTAACGTACCTGTCTCTTCCGAAACGAATGAGTAACTATGTAGAGCTCTATACATCGTCCGACTAAAGTCT
+
:45<9>BC@BBBBBDCDDCDCC@@A<@CD@CCCCCCAC@BBBBBBB?BC@C@CDA;;;;;);8??A@?@A>>>A8?>:99::(9;879;9;+33=69>:>=?=>?8>;?868//*/5789;AAAA;;;?>>@:=<==8::;=<<888*8188B@BB?@?BBB@CAB>??:9:49AD?BBBBD<A@A9>?@@6@D;;::@A???A:>:<===8=:;;;??:>?==;;;5;7;?E;@BB990==00)000/?@B@AAFBBBBBBBB???AA<@@@=@@9@@:9
@ATNG8:00107:04861
GATGGTAGCTCACGTACGTCACACGTACTCATTCGTTTCGGAAGAGACAGGTACGTTAATAGTTAATAGCGTACTTCTTTTTCTTGCTTTCGTGGTATTCTTGCTAGTTACACTAGCCATCCTTACTGCGCTTCGATTGTGTGCGTACTGCTGCAATATTGTTAACGTGAGTCTTGTAAAACCTTCTTTTTACGTTTACTCTCGTGTTAAAAATCTGAATTCTTCTAGAGTTCCTGATCTTCTGGGTGTATCAGCGAGTATCTACATCGTCCGACTAAAGTCT
+
555>;>CCBB=A>>@;665>=:99CECCCEBB@BBCD?CC@C@CCCCDCC?BBDEG?B?BBBB@B@BCCACCAA@=AADCC2AA?BBBB=B@?@@CCD@CD>???BBA?BBBBBBBA?ABC>@;>>>?===>9>=>>9>>>>>>>>?@@@A???A<AAA<@@<@;??AADA???<@????6?>D:>=AAA.AAA??6::<<>>>>>@=AAAB/A::;A<A=AA:ACBA???;@>AAAA@?:88;=4///88996::??@?????A=>>>::9@@---=.7---
@ATNG8:00109:04848
GATGGTAGTATCTGCACACTCTGTCCAGAAGATCAGGAACTCTAGAAGAATTCAGATTTTTAACACGAGAGTAAACGTAAAAAGAAGGTTTTACAAGACTCACGTTAACAATATTGCAGCAGTACGCACACAATCGAAGCGCAGTAAGGATGGCTAGTGTAACTAGCAAGAATACCACGAAAGCAAGAAAAAGAAGTACGCTATTAACTATTAACGTACCTGTCTCTTCCGAAACGAATGATTACACCCTCATATGACACTACCATCGTCCGACTAAAGTCT
+
///:6;<<?@C=CBDCAAACCCCCB?ABC?BBBBBB@B?BBBCCBA?AA>A?@??ABBBB3B?BBBA@?AA:::,9>;;::9'9@=<?CED9CCC@CBBBCCFDD@C@::8:BB?BCBBBBCDHCCCCBBBA?BBBB@BBCCBBAC@EAE:::;AAABCCB?BBBBBB@BB@BBC?BBCBB=B997:BCCC3CC?AAABBCABA;>:>@@E:>:=BBBB@CCBBAAA<?<@AB=BBB?BBBB=AA???:?BBBBBBACFCBA=8=888;;5;?????9?;;;
@ATNG8:00115:04854
GATGGTAGGTGCACATGAGTGTATCCAGAAGATCAGGAACTCTAGAAGAATTTCAGATTTTTAACACGAGAGTAAACGTAAAAAGAAGGTTTTACAAGACTCACGTTAACAATATTGCAGCAGTACGCACACAATCGAAGCGCAGTAAGGATGGCTAGTGTAACTAGCAAGAATACCACGAAAGCAAGAAAAAGAAGTACGCTATTAACTATTAACATACCTGTCTCTTCCGAAACAATGAGTACGAGAGTCAGAGCAGAGCTACCATCGTCCGACTAAAGTCT
+
///;:;?D=?;>@=;;<>>CC;:;B?@?@@BA?===,0+/<<9>4929=255)44444:99(:7<A=>>>B<??A<AAAEIJI5BC?A9A@@7@BCADBBCCCC@A?@ACB?BBB?BBBBBCDCDCBCBIBBB@CB@@=@BBBCCCC@DAC::;;CCCBCCC@BBBBBB@BB?BBB799AAA;A@@=ABABB2@@=???ACBBBB@C@B?@@9<8::;??=?AA?==<:=9<;;1;;4;=;;:@@@@A>>>>@AAAA@@?===>>:>@@AAA=;;;@@>7CA<;
@ATNG8:00133:04852
GATGGTAGAGTATCATGTGTATCTCCAGAAGATCAGGAACTCTAGAAGAATTCAGATTTTTAACACGAGAGTAAACGTAAAAAGAAGGTTTTACAAGACTCACGTTAACAATATTGCAGCAGTACGCACACAATCGAAGCGCAGTAAGGATGGCTAGTGTAACTAGCAAGAATACCACGAAAGCAAGTAAAAGAAGTACGCTATTAACTATTAACGTACCTGTCTCTTCCGAAACGAATGAGTACACACTCTCATATGACACACTACCATCGTCCGACTAAAAGTCT
+
---838880;5:559@AABABBABB<@@A=ACB@@@=@?BABBBBC?CD@B=ABB;;;;;*:@BCCCDGECCCC9@@99999*;C>B?BDD9DCC?CBBBCCCCB?C?BB?BBC?A@@ACCCBBCBBBBCCC@DCCC?CCCCBBBB@C@CBB@BCCDBBBB?BDDCBB?BA?AAB=>=???8@AA?BAADD9BA=BBBBAABDF>><?BBB99::BCCCEFCBBCCC?B@BEE>CBB?ABDDC@@ACCCCAAAAACCDDCBBBCCDB?@?@BBD?BAA9:9:+;BA@
@ATNG8:00149:04834
GATGGTAGCTCTGCTCTGACTCTCGTACTCATTCGTTTCGGAAGAGACAGGTACGTTAATAGTTAATAGCGTACTTCTTTTTCTTGCTTTCGTGGTATTCTTGCTAGTTACACTAGCCATCCTTACTGCGCTTCGATTGTGTGCGTACTGCTGCAATATTGTTAACGTGAGTCTTGTAAAACCTTCTTTTTACGTTTACTCTCGTGTTAAAAATCTGAATTCTTCTAGAGTTCCTGATCTTCTGGGCTGCGCTGATATGCGCTACCATCGTCCGACTAAAGTCT
+
955>9>>CBBBBBCDCCBCCDDCCCBBBCCBB?BCCC>BC@C@BBBBBCCAECCDD?C=@BCD@D@CCCCCCCBB>BDBAA2@B=BBBB>BBBB?BBDACD@;;<CCBABBBCDCCC@CCC@D@DCCBBBBC?BBCC?CCDCCBBBBBBBDAAAA@BBB@BC?C?BBBBBCCCDAFBBCB=B@E>;;;;:*;CABB=BBBAAACB@@=ACCC3CAAAB@B@CB?BBBBCCC@C?BBBBCC=A@BB;B@A@@CCEDECCCECCCCC@CBCCCC@BBBCCD>DC99
@ATNG8:00135:04897
GATGGTAGTAGTACACTAGTCATACAGAAGATCAGGAACTCTAGAAGAATTCAGATTTTTAACATCGAGAGTAAACGTAAAAAGAAGGTTTTACAAGACTCACGTTAACAATATTGCAGCAGTACGCACACAATCGAAGCGCAGTAAGGATGGCTAGTGTAACTAGCAAGAATACCACGAAAGCAAGAAAAAGAAGTACGCTATTAACTATTAACGTACCTGTCTCTTCCGAAACGAATGAGTACACATCGTCGTGTCGTGCTACCATCGTCCGACTAAAGTCT
+
444:7<<BBBCBBC===>@@B@???A@A>ACCCB@6:4;;A::5=8==:=:??00/AAA0A;<00/98:::477*375>>>A+;:58-333+4==8=BBBAAA??;>=@A>BBC@BBCBCCDCCCCCBBBBD@CBBB?CBBBAAAB>C?BAA?CDCCCCCC?AAABBB?BB@AAB?BBCCF>AAA>@AAAB3BD@B=<<ABBBD7;7;BBB;?;@DCBA?BCAABAA>A@BCC?BBB>??BBBDCCBBBBBBBCBC???BBBCCD?C@@ACC@BB@@<;5@@AA
@ATNG8:00144:04916
GATGGTAGACATATCGTACTCTCTGTACTCATTCGTTTCGGAAGAGACAGGTACGTTAATAGTTAATAGCGTACTTCTTTTTCTTGCTTTCGTGGTATTCTTGCTAGTTACACTAGCCATCCTTACTGCGCTTCGATTGTGTGCGTACTGCTGCAATATTGTTAACGTGAGTCTTGTAAAACCTTCTTTTTACGTTTACTCTCGTGTTAAAAATCTGAATTCTTCTAGAGTTCCTGATCTTCTGATAGCGACGCGATATACTACCATCGTCATCCAGAAGTCT
+
:::E;CCCBAACCCCCCCCBBGCCCCCCCBBB?BCCC=CD@D?AABBBDD@AAAAA?B?ABBB?A?B@A@@@ACD@ABBA@1?B>BBBB=ABBC>??C?AA7999CCD@AAABA@AA9>>@;A;AAAAA99:<AABA;??A@@>>>ABAAA@@@@<???=>><><@AB???A@A<A>>>>2>9>98////(/;999+//7767@;;<<ABCB/?;;;B<A=AA=C@@@@AA<>;>B?=>=7;;AAAAAA=>>???====<<<=>8>??@@@AAA=@>@;AA>>
@ATNG8:00118:04952
GATGGTAGCTCGCTGATGATATCTCCAGAAGATCAGGAACTCTAGAAGAATTCAGATTTTTAACACGAGAGTAAACGTAAAAAGAAGGTTTTACAAGACTCACGTTAACAATATTGCAGCAGTACGCACACAATCGAAGCGCAGTAAGGATGGCTAGTGTAACTAGCAAGAATACCACGAAAGCAAGAAAAAGAAGTACGCTATTAACTATTAACGTACCTGTCTCTTCCGAAACGAATGAGTACTGTATCTATGTGTGCGCTACCATCGTCCGACTAAAGTCT
+
///:6889=:00////:<ABBBCBD?CCC?AAABBC@DAECC<;<C@CC?A=AB@@?DDD3C?BBCCBBAA???8??ACBBB2AB>@5;;;.;@@?CAAABBDBB=A?AA=BAA<A@AABBCCCCCBBBBBB?BBAB>AABDBBAA?E@CAA?ADDDFBAA>ABBBBB?BB?BCC?BBBAA;@>>;?CCCC3BB?BBB@?@@@@8;7;@BC=C;@?CCC@CCBBACB?B?BCC=AAC?CCCBBAAACCCAAABBBBBBBBB?>>>=@@@?AB=?>8898)8<>?
@ATNG8:00141:04966
GATGGTAGGACGAGCGTCTGAGAGGTACTCATTCGTTTCGGAAGAGACAGGTACGTTAATAGTTAATAGCGTACTTCTTTTTCTTGCTTTCGTGGTATTCTTGCTAGTTACACTAGCCATCCTTACTGCGCTTCGATTGTGTGCGTACTGCTGCAATATTGTTAACGTGAGTCTTGTAAAAACCTTCTTTTTACGTTTACTCTCGTGTTAAAAATCTGAATTCTTCTAGAGTTCCTGATCTTCTGGATACACTCATGTGCACCTACCATCGTCCGACTAAAGTCT
+
445>9>BB?@;:6;??ACCECCCD@DBBBC;;:;CBE?CB@C@AAACCCD?@AC;;7;>BAAA>B?BAB>A00-=388888'--+/::;3==;;:?9945@29;AABCBCCCCCCCCACCC@C@CCCBBCBB>ABBB?CCCBBBBBCBBBCCCBB?BBB?CC@C?BBBBBCCCC>C;;;;<*;<B=CCCCC3BCBBB<BBA@@A@;5949999'9??9949>AC?@@@@@@A?B?BDCDDC;;;EAJCECEHBBBCBBBBCC@BBB@@@@@BB@CDDCCC=CCDC
@ATNG8:00142:04974
GATGGTAGCACGAGTCACACTCTGTCCAGAAGATCAGGAACTCTAGAAGAATTCAGATTTTTAACACGAGAGTAAACGTAAAAAGAAGGTTTTACAAGACTCACGTTAACAATATTGCAGCAGTACGCACACAATCGAAGCGCAGTAAGGATGGCTAGTGTAACTAGCAAGAATACCACGAAAGCAAGAAAAAGAAGTACGCTATTAACTATTAACGTACCTGTCTCTTCCGAAACGAATGAGTACTACTCTCAGAGACACACTACCATCGTTCTCCTTAAGTCT
+
0//;6<<;AACC?CBCB=99CCDCEEACCCACCBB@@=@?BBBBCBB?BC?C?BAA????@.?9@@BBBBBC=>=599:;;;;'::7<2555&59<9=DBBB<<00,03;;2=?A9AADBBBBCDGCCCD;;<@BBCC@CBAABCCD?E@C@@=@DCCBBBB@BBBCBB?BC<>>?@CCBCB:??@=ABBBB3BB?BBCBBAAAA<A=A???<A<>?CCC@BBAAAACAD>AAC>BBB?BBBBDCCBBBBBBBBBBBCCCC???AA<@@AAA=@;;7;:>;=>>>
@ATNG8:00125:05003
GATGGTAGTGTCATATGAGAGTGTGTACTCATTCGTTTCGGAAGAGACAGGTACGTTAATAGTTAATAGCGTACTTCTTTTTCTTGTCTTTCTGTGGTATTCTTGCTAGTTACACTAGCCATCCTTACTGCGCTTCGATTGTGTGCGTACTGCTGCAATATTGTTAACGTGAGTCTTGTAAAACCTTCTTTTTACGTTTACTCTCGTGTTAAAAATCTGAATTCTTCTAGAGTTCCTGATCTTCTGGGATGTGTGCGCAGTGCCTACCATCGTCCGACTAAAGTCT
+
///717/455<==>=====?@@>==<666==<7>:::09;.505=??;<<<@@>?=::49;//)/)/77:;655;499<<<(<?86//;;3///8;6::=9=<8;;:446=BC?696@@:>>C@C@CAAABCDGACBCB7;;A;;;CCCCABABIMIACBB@BD@C>A@BBBBBDC=@@BBB:B?B>;;;;;*;?:;;6:AAACCBBBB?BFEF1A995@4>6@?9>@C???@=@;99:ABD;@@@@:?A:::A;;;;::::>=@@@>BBBBBB?B::9AA8>BAB
@ATNG8:00135:05026
GATGGTAGGAGTACGACGTCGCACACGTACTCATTCGTTTCGGAATGAGTCAGGTACGTTAATAGTTAATAGCGTACTTCTTTTCTTGCTTCGTGGTATTCTTGCTAGTTACACTAGCCATCCTTACTGCGCTTCGATTGTGTGCGTACTGCTGCAATATTGTTAACGTGAGTCTTGTAAACCTTCTTTTACGTTTACTCTCGTGTTAAAATCTGAATTCTTCTAGAGTTCCTGATCTTCTGGATACACTCATGTGCACCTACCATCGTCCGACTAAAGTCT
+
7777175505------256///::::;<<;<<>>:<<<<.77)/)/777===>9<;<@A=?=??AA;@=@@?;<<;43-3888+3:199917;55.55929:.9==?>A=ACCCCCA@=@;;6;=ACCCBB;;5;@;;5;@AACCBBCCCDEBBBB:;:A<;;5;<?;;:955:=8<==>6>7<9<=@@2??;;;0955555556<7<>>0959594;7<B7>9994:>2949@A@BB?ACC@CCCCC===@CCBBB;;5;;;5;@;;;;;:;9>>C89996
@ATNG8:00141:05024
GATGGTAGCGCGACGAGCGTAGACCCAGAAGATCAGGAACTCTAGAAGAATTCAGATTTTTAACACGAGAGTAAACGTAAAAAGAAGGTTTTTACAAGACTCACGTTAACAATATTGCAGCAGTACGCACACAATCGAAGCGCAGTAAGGATGGCTAGTGTAACTAGCAAGAATACCACGAAAGCAAGAAAAAGAAGTACGCTATTAACTATTAACGTACCTGTCTCTTCCGAAACGAATGAGTACGATGAGAGAGCTCTCTCTACCATCGTCCGACTAAAGTCT
+
///;:<AGGBBBBBBBBCCEE@:996;AD?CCCCBB@B@BCCCF@@=?B@D@CCA:::::)9?CBBABBBBBB?6??;;;;;*;B>B5::;;$9<<>@B@BDEDBB>B?BC@CBB?BCCCDCCCECCCCBBBC@D@@@?BACBBBBB@B?BAA>ABBBBBBB?BBCBBB@BB@BBB?BBCDD=A994:>=??1?C?B>?:ABCBA9=9=BBD:>:=BBBB?AAABCCB?B@AAA<ACC@B::9CBBBBBBBCA=>@@@>>>AA;;;=AAAAAD<??@;;;3???>
@ATNG8:00146:04995
GATGGTAGAGAGACTGTAGCGCACCCAGAAGATCAGGAACTCTAGAAGAATTCAGATTTTTAACACGAGAGTAAACGTAAAAAGAAGGTTTTACAAGACTCACGTTAACAATATTGCAGCAGTACGCACACAATCGAAGCGCAGTAAGGATGGCTAGTGTAACTAGCAAGAATACCACGAAAGCAAGAAAAAGAAGTACGCTATTAACTATTAACGTACCTGTCTCTTCCGAAACGAATGAGTACGATGAGATCTCTTGTGCTACCATCGTCCGACTAAAGTCT
+
955>;>GD@@BCCCCBBBDDCCCCC>CCD@CBBBCC@B?BCCCCAA?AD?C?DAA9:999):<ACBABCBCAA?6<>:;;;;*;B=A=AAA7ABB@CCDCECL@@>A@BB?BCC@BBBCCCCCBBBDDBBBC?BBBB?BBBB?>>>9@>AAA>ABCCCCCCADBBBBB?>?;???;??AA@;>?>9?@@AB2BD?CAAAABADD:?:>>?>1818=AAA?AB@@@CC>A>BBD>CBB?CCCCBBBAAACBBB@?>>>=CCCBBBB?BBBFCB>A@A::929@99
@ATNG8:00111:05075
GATGGTAGGACGAGCGTCTGAGAGGTACTCATTCGTTTCGGAAGAGACAGGTACGTTAATAGTTAATAGCGTACTTCTTTTTCTTGCTTTCGTGGTATTCTTGCTAGTTACACTAGCCATCCTTACTGCGCTTCGATTGTGTGCGTACTGCTGCAATATTGTTAACGTGAGTCTTGTAAAACCTTCTTTTTACGTTTACTCTCGTGTTAAAAATCTGAATTCTTCTAGAGTTCCTGATCTTCTGGGCAGTCTCTCACACGCCTACCATCGTCCGACTAAAGTCT
+
::;<:=CB@BC<69BBA@ACCBBC@CAAAB;;9<CCE?BB?C@C@AACBC=A@A;;9;@DCCE?C?BCBCCA@AC@BBCCC2;;7:AAB<BBA@<B;;59@<:;9A>@<ACCCCCDD@CBB>B?BBB@@@CC7;;AA<AABBBBBCDDCCCCB@A?ADE@CB?B?CCBAAABBB?BBBBB9A>B;>?AAA,A@CCG?CAA;;:::999=>>>,>:99:4:=AB@BBB@@@C?C?BAABBB?AACC=BB;;;DCABBBCCBB?CAD@BB<;=CABBBBBB=CAAA
@ATNG8:00113:05059
GATGGTAGGACGAGCGTCTGAGAGGTACTCATTCGTTTTCGGAAGAGACAGGTACGTTAATAGTTAATAGCGTACTTCTTTTTCTTGCTTTCGTGGTATTCTTGCTAGTTACACTAGCCATCCTTACTGCGCTTCGATTGTGTGCGTACTGCTGCATTATTGTTAACGTGAGTCTTGTAAAACCTTCTTTTTACGTTTACTCTCGTGTTAAAAATCTGAATTCTTCTAGAGTTCCTGATCTTCTGGTGTCGTCTATCATGTACTACCATCGTCCGACTAAAGTCT
+
///839<;;9<5444:::9::5558<::9555494444&497;3;;;==>>:>>>AA=A=@CCB8<9;BBBABACD>;;;;;*;;4;CDE>BCED@CCJ@CB=@@A@@@=AACCCCDD@BBC?B@CBBBBBCC?BACC@CCCCBBCCBCBBBBBCCC?BC@CC?B?BAC@AACCE@CAAAA7A?C<AABBB0BB@AA8A;;;;;BAA@=@@@@0@@@@B@C?CC@CBBBCBE?A?@DCCCC@CCCACBBBBBBBBCDDBCCBAAAD@CBDDCC@CCBBCD>D;;;
@ATNG8:00138:05035
GATGGTAGTATCTGCACACTCTGTCCAGAAGATCAGGAACTCTAGAAGAATTCAGATTTTTAACACGAGAGTAAACGTAAAAAGAAGGTTTTACAAGACTCACGTTAATAATATTGCAGCAGTACGCACACAATCGAAGCGCAGTAAGGATGGCTAGTGTAACTAGCAAGAATACCACGAAAGCAAGAAAAAAGAAGTACGCTATTAACTATTAACGTACCTGTCTCTTCCGAAACGAATGAGTACTATAGACTATCTGAGACTAATCGTCCGACTAAAGTCT
+
0//:699;@?BCA=BC<BBBAAACE@CDEADCCCBA=A?AABBBBB@DC@D?BAC??=??.==?CAAABBBBBB>>>@BABA2@B?B?CCC<CAB?B;;;AA===2929>;@BD@BCC@A@;CCCCCDDCCC=A?;;5;;:=>??@=B@B:969@@@ABAA>@AAA9:47;8;77,339==98778999999%9<8<@@AA@>>?7;6:A==7=898;CC?AA@99771/)-55,5--(--87;B=@@?@:::::89934443;;6=::<>::8==@A9?887
@ATNG8:00104:05101
GATGGTAGGACGAGCGTCTGAGGAGGTACTCATTCGTTTCGTAAGAGACAGGTACGTTAATATTAATAGCGTACCTCTTTTTCTTGCTTTCGTGGTATTCTTGCTAGTTACACTAGCCATCCTTACTGCGCTTCGATTGTGTGCGTACTGCTGCAATATTGTTAACGTGAGTCTTGTAAAACCTTCTTTTTACGTTTCTCTCTCTCGTGTTAAAAATCTGAATTCTTCTAGAGTTCCTGATCTTCTGGATATAAGTGACTCGTGCTACATCGTCCGACTAAAGTCT
+
///;:;;>@CCBB@@BCBBBBB?BC@CCCCCCC=CCDD=BBBB?BDBBCCC@CCCCC?B?BBC?C>AABBFDCC>AABBAA2@?;@@@?;@BCC@CCA?A@;000AAA@ABBBDCBB@BBB>A>ABBBBBBB=AABC@BAAAB>>@@?BB>>>@@=@@@;AA<A:>>AAAB>?><>>>EE6@:>:=@A@@/@D666.//...86663559.5555(5999A9@:987;///9;<7=7??@A@F=A>>;<<<@@=@@??>>@@==>B@???@@>><>@???D:CAAA
@ATNG8:00119:05111
GATGGTAGTGATACAGATCAGACACCAGAAGATCAGGAACTCTAGAAGAATTCAGATTTTTAACACGAGAGTAAACGTAAAAAGAAGGTTTTACAAGACTCACGTTAACAATATTGCAGCAGTACGCACACAATCGAAGCGCAGTAAGGATGGCTAGTGTAACTAGCAAGAATACCACGAAAGCAAGAAAAAGAAGTACGCTATTAACTATTAACGTACCTGTCTCTTCCGAAACGAATGAGTACTATGTAGAGCTCTATACTACCATCGTCCGACTAAAGTCT
+
---6067;ADCC?@CA@A<>>>C>A=ACB>BBB;;68<8<<>@@@@;??9<:99333333$36<C=ABCBB?>;3;7;99=9(==899@>@4A@A?ABBBAA@0000<@@@AAC@BCCCCCCCCBBCCCCDC?ABBF@CBBBBCBC?B?B;;:;CCCBBCC@CCBBBB?>?;?CC589BBA9@993:>===.?@=ABBFBC>>>1818=<>4;6:@BBC@BB@@?CE>A>BBB=BCC@BABBBBBBBBBBBBBBBB??@@@B>>><A@@?@B:=<8888):>>?
@ATNG8:00127:05109
GATGGTAGCACGGAGTCACTCATATCCAGAAGATTAGGAACTCTAGAAGAATTCAGATTTTAACACGAGAGTAACGTAAAAGAAGGTTTTAACAAGATCTCACGTTAACAATATTTGCAGCAGTACGCACACAATCGAAGCGCAGTAAGGATGGCTAGTGTAACTAGCAAGAATACCACGAAGCAAGAAAAAGAGTACAGCTAATTAAACTATTAACGTACCTGTCTCTTCCGAAACGAATGAGCTAACGTGTGCGACGTGTCTCCTACCATCGTCCGACTAAAACGTCTT
+
88::0//77;0/)////5<<A@<A@@7;B@;<00)//)/4///;;?B;?@8@8@B?;;;;.9=?@ABBCCCBA:@@::::-382849==+403:3333378868;5;*//36/33(33333655522222255,2299365229998493558=?=??;33349;;<<<8<:6::>6;9//(//-(-;;;;+//////32522+2+22)2:::392666661555999:5:5::=3533.38888771333833/5--,,,,-65386616///8806/..888+88...(
@ATNG8:00138:05088
GATGGTAGGCGAGAGTGAGACGCAGTACTCATTCGTTTCGGAAGAGACAGGTACGTTAATAGTTAATAGCGTACTTCTTTTCTTGCTTTCGTGGTATTCTTGCTAGTTACACTAGCCATCCTTACTGCGCTTCGATTGTGTGCGTACTGCTGCAATATTGTTAACGTGAGTCTTGTAAAACCTTCTTTTTACGTTTACTCTCGTGTTAAAAATCTGAATTCTTCTAGAGTTCCTGATCTTCTGGTATACACACTCGCTCGCTACCATCGTCCGACTAAAGTCT
+
---83988@<@ABBCBCCCBBBCBBBB@AAAA=A;;;0;A=A=BBBGECB?BCCCC?C>@@@?>@>AABBBBBCA>9999+7?8@ABC>BCBB?BAA=9849;=A>><?FCBB?BB@B>@9>9<<<=?:::<AAAA;A==<A@@;9;A??>>>>9<<=:>A;A<A@@@@@@@@9==AAA5A;A:??AAA/AA<;95<=???@@>=<08878(89:;@=@=>>;>BBBC??:><ADDD@@:>>><@A@AA@@@AAA@@@AAAAAA=A>>?AA<???>>>9>???
@ATNG8:00148:05115
GATGGTAGGCGACATACATACGCGCCAGAAGATCAGGAACTCTAGAAGAATTCAGATTTTTAACACGAGAGTAAACGTAAAAAGAAGGTTTTTACAAGACTCACGTTAACAATATTGCAGCAGTACGCACACAATCGAAGCGCAGTAAGGATGGCTAGTGTAACTAGCAAGAATACCACGAAAGCAAGAAAAAGAAGTACGCTATTAACTATTAACGTACCTGTCTCTTCCGAAACGAATGAGTACAGAGAGTACGATATGTCTACCATCGTCCGACTAAAGTCT
+
445<9=>A@C::9?CCCEBCBA@@@@CDJ@CBBA;;6;=@@CGEBB@BA?B?A@A;;;;;*;;ABCCCDDB;;;0;>@@CCD5BB>B=AAA@0ABB@CCCCCCCCC@C@??<@@@=@CCCCDCBBBBCCCECC@DCCC>BABBBBBD<?;@9:6;BBCBBBD@CCCCBB?BC@CCG>BA???8?BD=ACBBB3CD@C999CBBAB?B?BAAA1818>BAA=AB;;;AA?B?BBC>CCC>???ACFEBBBAAACCCBBABBBBBB@@<?999A?;?@@??@9?@??
@ATNG8:00157:04488
GATGGTTGATACTCGCTGATACACCCAGAAGATTAGGAACTCTAGAATAATTCAGATTTTTTAACACGAGAGTAAACGTAAAAAGAAGGTTTTACAAGACTCACGTTAACAATATTGCAGCAGTACGCACACAATCGAAGCGCAGTAAGGATGGCTAGTGTAACTAGCAAGAATACCACGAAAAGCAAGAAAAAAGAAGTACGCTATTTAACTATTAACGTACCTGTCTCTTCCGAAACGAATGAGTACGTGTGACGTAGTGAGCTACCATCGTCCGACTAAAGTCT
+
;;;C@C@BCBBBCCCCCCCAAAAAB=ACC@DDD?BB@B?BBBCBDD@CC?C?A??898999%9<@ABBBCBB???8?A@@@@@2@?;?3899*:=B=BBBB???A=8=;==9=A@<@@@AA@>@A@??>===C<AA=?;>>@;;;////9>>C?C>>>BBDD?A>??BB=@@>B@B;==7777+9993888889%8515>;A@A;858)9:>>>A=E=A@778<?BAA<<<=C=BBA:?9939@??::9CCBCBB?BCCCCBBBBBBB?BBBBBB>B===BC<BA@@
@ATNG8:00196:04512
GATGGTAGACATTCGTACTCTCTGTACTCATTCGTTTCGGAAGAGACAGGTACGTTAATAGTTAATAGCGTACTTCTTTTTCTTGCTTTTCGTGGTATTCTTGCTAGTTACACTAGCCATCCTTACTCGCGCTTCGATTGTGTGCGTACTGCTGCAATATTGTTAACGTGAGTCTTGTAAAACCTTCTTTTTACGTTTAACTCTCGTGTTAAAATCTGAATTCTTACTAGAGTTCCTGATCTTCTGGTATACACACTCGCTCGCTACCATCGTCCGACTAAAGTCT
+
;55>8><<CCCC<BBBBBBCBBBEBABBFBC@BCCC>CC@C@CCCCCCC?AABBB?B@BBBC@E@@@?BCC<AB??@?@?1?@<@7978&3333055;8<A?BBBBBC>BAAABBBC@@?86=687///637;177;;4997:9?<===>==<:88089;468189::<:8:::A:<<@=>,;.8159CDE/>?@AE9>9=====::7:/667(59955.59<;6=?=<>;;;;C;A>>>>><@AA<@>>>>@AAA@@>>>BA@@@B<A>>>>>;???@?C:A@@>
@ATNG8:00177:04535
GATGGTAGCTCGCTGATGATATCTCCAGAAGATCAGGAACTCTAGAAGAATTCAGATTTTTAACACGAGAGTAAACGTAAAAAGAAGGTTTTACAAGACTCACGTTAACAATATTGCAGCAGTACGCACACAATCGAAGCGCAGTAAGGATGGCTAGTGTAACTAGCAAGAATACCACGAAAGCAAGAAAAAAGAAGTACGCTATTAACTATTAACGTACCTGTCTCTTCCGAAACGAATGAGTACAACACTCTCATATGACACTACCATCGTCCGACTAAAAGTCT
+
///:6<<FCCCCC;;9ECCBC;;<<.5@@7;ACC@@?@?BABBAAB>@@?B<??A?????1??BBBBCBABCCC;>>;;;;;*;B>@5:;:&9@@;@BBBBB@@A=@<@@=@CC@CBDABCDGBBBBCCCCB?BAAA>AABBBBCC?C@C;:8;CBBBBCC?CBBBCD@>>:?BB;>>A@?8>;;89999::%9A?CBAACBA??<?<?@BE=A<>>ABB?BB@??AA=A=AAB9??A=AABBBACD?DB>>?BBCBAAB@??BB@B>B@;;=B?::33337&48;8
@ATNG8:00197:04546
GATGGTAGCTCGCTGATGATATCTCCAGAAGATCAGGAACTCTAAAAGAATTCAGATTTTTAACACGAGAGTAAACGTAAAAAGTAAGGTTTTTACAAGACTCACGTTAACAATATTTGCAGCAGTACGCACACAATCGAAGCGCAGTAAGGATGGCTAGTGTAACTAGCAAGAATACCACGAAAAGCAAGAAAAAGAAGTACGCTATTAACTATTAAACGTACCTGTCTACTTTCCGAAACGAATGAGTACGTGTGACGTACGTGAGCATCGTCCGACTAAAGTCT
+
::::7<=@>>:<@@ABBCCB@AA00,/AA7A=@@BB@C@AAA;;;;.:A=@=A958>?>>.8339899:;:::;5;=>=;;;,.-.6=6:887$--/(//3/.33..(.36626/56'5::8<@A>;>=?;;98839<=A<????567C=?<?>B@CB@BB@@@;>::;???AA=A??8<?9989&7=>878575'59-2522;;>>><@:9=>>188)8==:;7;<<<///9;0605;;4=99299?<<>==>>>>@?BBBCBBB999A;;;//)//----(////
@ATNG8:00160:04580
GATGGTAGCACGAGTCACTCATATCCAGAAGATCAGGAACTCTAGAAGAATTCAGATTTTTAACACGAGAGTAAACGTAAAAAGAAGGTTTTACAAGACTCACGTTTAACAATATTGCAGCAGTACGCACACAATCGAAGCGCAGTAAGGATGGCTAGTGTAACTAGCAAGAATACCACGAAAGCAAGAAAAAGAAGTACGCTATTAACTATTAACGTACCTGTCTCTTCCGAAACGAATGAGTACTATGTAGAGCTCTATACTACCATCGTCCGACTAAAGTCT
+
///:49:;//6=??>>>??<;666@8>==<<95599.57777///<7:6181///::::<+:69::::<<;333(3899;<<*<<8;5;;90;9;:;AAA?@=9:9)929=8:@>9==?<A99;ACCCBAACEAEBAB<;;AA@@??;A=B<;6:::9A><@9AAA?<A;<<:8:<489337)37717:>>>1?@>BBBBCB877(-)--36,3-3>:;9???998<<9=9=??9?>?<>BAAAAABBC>?>BBBBAB>>===>>>:>>>>>>799=9::3?@?=
@ATNG8:00164:04608
GATGGTAGGCGAGAGTGAGACGCAGTACTCATTCGTTTGGAAGAGACAGGTACGTTAATAGTTAATAGCGTACTTCTTTTTCTTGCTTTCGTGGTATTCTTGCTAGTTACACTAGCCATCCTTACTGCGCTTCGATTGTGTGCGTACTGCTGCAATATTGTTAACGTGAGTCTTGTAAAACCTTCTTTTTACGTTTACTCTCGTGTTTAAAAATCTGAATTCTTCTAGAGTTCCTGATCTTCTGGTGTCGTCTATCATGTACTACATCGTCCGACTAAAGTTCT
+
778;:<AG?B@@A666=>>=B=A==@@AAABB<B;;;09=@=ABBBDDC?BBAAA<@;@AA?@D?AABCBA??A;??>==1:@?BBBB>BBBB?BAA;??9??>ABB?A?CCCBBB?A>>=A=@@888=8818::;:>@>>888====>>;;;=7;::;?B<B<;;;>?>>>>177899,9;D<@;<<<,=;===-//6666-////(/777(5798>4>9>><>??A>@@<?7::;;<<8;;;5;=<:;;:;:::9:<=<?====///<;588557;3993:=
@ATNG8:00166:04622
GATGGTAGTGATACAGATCAGACACCAGAAGATCAGGAACTCTAGAAGAATTCAGATTTTTAACACGAGAGTAAACGTTAAAAAGAAGGTTTTACAAGACTCACGTTAACAATATTGCAGCAGTACGCACACAATCGAAGCGCAGTAAGGATGGCTAGTGTAACTAGCAAGAATACCACGAAAGCAGAAAAAGAAGTACGCTATTAACTATTAACGTACCTGTCTCTTTCGAAACGAATGAGTACTGCGTCTCACTCTCGCCTACCATCGTCCGACTAAAGTCT
+
////)//4<<A@?;<<<<;<9<<<<,//74//597727)//7//4:043497455;;=<=)828773333366;1///)/999$//)/29<<0;;<9666><<<<@;?:::299;8>A@BB==>><@BB::9@?@@@@<?@@@CCBB?C@;;:@BA@@@000:=;;;7717817;;6;9:9:(////////$/9389333:8693;3/..;6;353?AC>955594<A<?@??7?771778;;8=<@;@@@:::A@??A@>9<<<68<<9::8;;::;;4;:<<
@ATNG8:00167:04585
GATGGTAGCTCGCTGATGATATCTCCAGAAGATCAGGAACTCTAGAAGAATTCAGATTTTTAACACGAGAGTAAACGTAAAAAGAAGGTTTTACAAGACTCACGTTAACAATATTGCAGCAGTACGCACACAATCGAAGCGCAGTAAGGATGGCTAGTGTAACTAGCAAGAATACCACGAAAGCAAGAAAAAGAAGTACGCTATTAACTATTAACGTACCTGTCTCTTCCGAAACGATGAGTACACACTCTCATATGACACTACCATCGTCCGACTAAAAGTCTA
+
77//)/98995444544455555//)/77)////595:5:555<;;7<=;>9==333333$3-34;::88///8/88/////$597<.555&5;;.56<<;;6658;7450587)/////99><=<=<<44964944.4:434=44058@9925<B<B==B?B888@@:<<<?73.337791833,38888'88,33333555627277::6=5:265:59////66161666.////888===;<;=333833223333777713333435::33333&44333
@ATNG8:00175:04594
GATGGTAGGACGAGCGTCTGACGAGGTACTCATTCGTTTCGGAAGAGACAGGTACGTTTAATAGTTAATAGCGTACTTCTTTTTCTTGCTTTCGTGGTATTCTTGCTAGTTACACTAGCCATCCTTACTGCGCTTCGATTGTGTGCGTACTGCTGCAATATTGTTAACGTGAGTCTTGTAAAACCTTCTTTTTACGTTTACTCTCGTGTTAAAAATCTGAATTCTTCTAGAGTTCCTGATCTTCTGGATACACTCATGTGCATCCTACCATCGTCCGACTAAAGTCT
+
445=9>>>:==>5555:;/////77277::;9;59444(4<5;8;;;==>@:=;;555)55:<<B;;<A@;;;<;99455555$5;.44;;3;>>>:==>=<@499>;<A@>>>A000>;>>=;@=99;;;@AA;B@@?<@:;;B@==>999>?@@AACCC?BB?B>A?:99>>>@AABBFE;@?@=@@@BC1CDDDF999BAA;;;9929999(9>>99499>@=AA@A;;;4;4:>=>=>499B@BABBBA@@@A000>0//400/79566@@:>A;;<:.7///
@ATNG8:00180:04626
GATGGTAGTGTCAGTGCGCGTCGTCCAGAAGATCAGGAACTCTAGAAGAATTCAGATTTTTTTACACGAGAGTAAACGTAAAAAGAAGGTTTTACAAGACTCACGTTAACAATATTGCAGCAGTACGCACACAATCGAAGCGCAGTAAGGATGGCTAGTGTAACTAGCAAGAATACCACGAAAGCAAGAAAAAGAAGTACGCTATTAACTATTAACGTACCTGTCTCTTCCGAAACGAATGAGTACTGTATCTATGTGTGCGCTACCATCGTCCGACTAAAGTCT
+
;55<9=>?DDCCCBBBCCCBCCCBBACCC@CCAAAB?B:;;DECCB?CB?B@BB?8888788#9<<?ACCCA@A@=@BCCCCC5CA=@4:99*<CC@CCDCCDC;;;;@CE@CBB?BCCCCCCDBBBCCCDCC?CDAA?BBBA@@>>9??A@@>ACBCCAAC?CCAABB@BB>BBB599???8???9?AAAB3BE@BA@@B@@BC:=:>@BC8;7;BB@@>@A@AABB@C@BBB>BBB?BBBBBBBBBBBBCAAABDDAAACA@>>:>ACA>=8<;:966.:000
@ATNG8:00196:04589
GATGGTAGCACGAGTCACTCATATCCAGAAGATCAGGAACTCTAGAAGAATTCAGATTTTTTAACACGAGAGTAAACGTAAAAAAGAAGGTTTTACAAGACTCACGTTAACAATATTGCAGCAGTACTCACACAATCGAAGCGCAGTAAGGATGGCTAGTGTAACTGGCAAGAATACCACGAAAGCAAGAAAAAGAAGTACGCTATTAACTATTAACGTACCTGTCTCTTCCGAAACGAATGAGTACGATGAGAGAGCTCTCATCGTCCGACTAAAGTCT
+
:9:C:CB>AACBBBBBBBCDBCBBC@BBC@DCCC@A?BACCECBCB@BB?B>@BB;;;;;;$:5?89@<>F;;@C8==;;;;;;%;C>=@B@E9DBA?BEC@A@C;;5;=;;4;BA>BBCCBCEGBBBCCCCBB?ACCC?C@??BABB9:9:@@=ACCCCCAA?AAA=@@<@B@BEE@CCA@@9=8929====.?B?BBCBBBCBB?A;>>@@=@?A?@;;6;BA@AAB@E@CCB>BBB?CBCBBCCBBBBBCBBBDF>==>??????;?>>=>E:B;;;
@ATNG8:00156:04652
GATGGTAGGAGACACGTCGCACACGTACTTTCGTTTCGGAAGAGACAGGTACGTTAATAGTTAATAGCGTACTTCTTTTTCTTGCTTTCGTGGTATTCTTGCTAGTTACACTAGCCATCCTTACTGCGCTTCGATTGTGTGCGTACTTCTGCAATATTGTTAACGTGAGTCTTGTAAAACCTTCTTTTTACGTTTACTCTCGTGTTAAAAATCTGAATTCTTCTAGAGTTCCTGATCTCTGGGTGCGCTACAGTCTCTCTACTTCGTCCGACTAAAGTCT
+
:9:D@CDD?BBBBBBCCCCCCC@BBCC@@@=ACBB>BB@C?CBBBDDD?BBBDD@C?CCCD@C@CDCBBBCDD@ECCCB5CB?BCCD>CCCD@DCC?BB?;9;BCC@CCCABABB>B@D?C?BBBBB>>>?CBBB?BBBCAAA???A<A@>>><===<AA<A<@@@@AA@>>;>BBBA5B=D======.=@999*//6///=;=@<A@@A/@===C<A<<;7;A>?==>7;7;@@>?==>??9>>>@@@AAA>>>???AAAAC:??AA=A::::>9>AAA
@ATNG8:00189:04676
GATGGTAGTCTCAGATAGTCTATAGTACTCATTCGTTTCGGAAGAGACAGGTACGTTAATAGTTAATAGCGTACTTCTTTTTCTTGCTTTCGTGGTATTCTTGCTAGTTACACTAGCCATCCTTACTGCGCTTCGATTGTTTGCGTACTGCTGCAATATTGTTAACGTGAGTCTTGTAAAACCTTCTTTTTACGTTTACTCTCGTGTTAAAAATCTGAATTCTTCTATAGTTCCTGATCTTCTGGCTCTCGTAGACAGATACTACCATCGTCCGACTAAAGTCT
+
::AB9BBBBBBBDDFCCCCFCCCCCCCBGEBB?BCCC>BB@C@CCCDCCC@CCCBB898:CBC?C?CBBB><<AE??AAAA0AB<A:::.:BAA?BCC@CC;;;;BAA=ABC@@@BA?BCC@C@DDCCBBBB?BCBB@BCC=BBBCBCCBB@@@B@CGGACC@C@B;;;CCCCC@AAACC9C?B?AAAAA0B@@@A8;;BAA@BBBA5;;;;);???@<@?CE@CDCBADBAE=??AC@@<@?@<@BBBBBBBBCCBAABACBCD@BBAAAC@CABA@@:A@@@
@ATNG8:00191:04637
GATGTAGATATATGCACGCTCTACCAGAAGATCAGGAACTCTAGAAGAATTCAGATTTTTAACACGAGAGTAAACGTAAAAAGAAGGTTTTACAAGACTCACGTTAACAATATTGCAGCAGTACGCACACAATCGAAGCGCAGTAAGGATGGCTAGTGTAACTAGCAAGAATACCACGAAAGCAAGAAAAAGAAGTACGCTATTAACTATTAACGTACCTGTCTCTTCCGAAACGAATGAGTACTATAGACTATCTGAGACTACCATCGTCCGACTAAAGTCT
+
:<<<BBCCBABBBAAA;;@;:9BB?BCCADBBB;;:;=@@CECCB@CE@C?@@@9:::9):3:977?@B@;AD:<<@BAAA2AB?A<@@@9@AB?B;;;CCCDD@CACD@AAA@CCCCCCCCBCBCAB@BB>AD;<7;AAAAAAA?C@BBB?CCCCEDCC?BBCCBB@BC@9::=??BBA9???;?BEFD2BB?BBBBDDCCC6868AAA1817<AAA>ACBBA@@=A98:958=?=ABBBCBBBB@??ABBABBBCCCB9988/8998<=9=???BB=AAAA
@ATNG8:00164:04717
GATGGTAGTGTCATATGAGAGTGTGTACTCATTCGTTTCGTAAGAGACAGGTACGTTAATAGTTAATAGCGTACCTTCTTTTTCTTGTTTTCGTGGTATTCTTGCTAGTTACACTAGCCATCCTTACTGCGCTTCGATTGTGTGCCGTACTGCTGCAATATTGTTAACGTGAGTCTTGTAAAACCTTCTTTTTTACGTTTACTCTCGTGTTAAAAATCTGAATTCTTCTAGAGTTCCTGATCTTCTGGCTCTTCGTAGACAGATATACCATCGTCCGACTAAAGGCTCT
+
4444./7--,,,,*,--/7:/56<;;9:9944.499909444855556;;7;;<99.5.59;;.5.5:9777//)/2/////$/:)4444&4444.4973--(----79)/4:933336::;8=8=<=8833337333173///.(...3368==761;55.5:5;59;9555999495555&58>4555555#5555;1;7////;5563::::$/////2;5;;7<99///8)/)/7444:554/277//)/977<:://///98:5:::5437;----9(-(----
@ATNG8:00173:04711
GATGGTAGCTCGCTGATGATATCTCCAGAAGATCAGGAACTCTAGAAGAATTCAGATTTTTAACACGAGAGTAAACGTAAAAAGAAGGTTTTACAAGACTCACGTTAACAATATTGCAGCAGTACGCACACAATCGAAGCGCAGTAAGGATGGCTAGTGTAACTAGCAAGAATACCACGAAAGCAAGAAAAAGAAGTACGCTATTAACTATTAACGTACCTGTCTCTTCCGAAACGAATGAGTACTATAGACTATCTGAGACTACCATCGTCCGACTAAAGTCT
+
---6188=B===CCCBBBBBBFDEE=CCD?CDCC@@?@?CCECCBB?BB?B?CBCCCCCC3C@CCBBBBA?99:,9@;;;;;*;B>B4:;:&9BB?BBBCCDDCG@B?BA>ABC@BBBBCCCCCDDCCBCCC@CCBB??@@ABBBD?DAEAA?ACBDCBCE?BBBBAB=??<?AA;@@@@@:<;;8<<===,:<8;:;>>>@@@<>;>BAA7;7:?BBB?BBABBAA>B?BDD;A::79BBABBBBABBAA;;;ABBBBAAACCC?CBBBBB?AB???@9@::9
@ATNG8:00179:04728
GATGGTAGTGTGTGCTCTGAGAGTAGTACTCATTCGTTTCGGAAGAGACAGGTACGTTAATAGTTAATAGCGTACTTCTTTTTCTTGCTTTCGTGGTATTCTTGCTAGTTACACTAGCCATCCTTACTGCGCTTCGATTGTGTGCGTACTGCTGCAATATTGTTAACGTGAGTCTTGTAAAACCTTCTTTTTACGTTTACTCTCGTGTTAAAAATCTGAATTCTTCTAGAGTTCCTGATCTTCTGGTCTACTACACTGTACTCTACCATCGTCCGACTAAAGTCT
+
//79399--/00///9//5999;656=666=CC?CABB=BB>B>ADCB:9:AGCCCC?B>BCDB?DAA@@CCCCA@=@BDBB5CE@A@A@;@BAA8<;A>AB=B@@BBCACBBBCCCC@@AC>@=ABBBBBBA<@@>>-00>AAB;;9BBBCBBA@<ABB?BC@C?AAEEDBBBC>A;;;;.;>C@@@@@@,@A@@@;@BCAABDDBB=A@@@,;;;BB?BBCC?CCCDDBB?B@CCDDBB?BCEACCBCCCCCC;;;BBBBBBBB@B;;;CC<@@A@??9@;;;
@ATNG8:00197:04693
GATGGTAGATATATGCACGCTCTACCAGAAGATCAGGAACTCTAGAAGAATTCAGATTTTTAACACGAGAGTAAACGTAAAAAGAAGGTTTTACAAGACTCACGTTAACAATATTGCAGCAGTACGCACACAATCGAAGCGCAGTAAGGATGGCTAGTGTAACTAGCAAGAATACCACGAAAGCAAGAAAAAGAAGTACGCTATTAACTATTAACGTACCTGTCTCTTCCGAAACGAATGAGTACACACTCTCATATGACACACTACCATCGTCCGACTAAAGTCT
+
<<<>:=BABCCCEABBCCCBBCDDC?BCC@CCCAAB@B?BBB@@?C?BB?C@AAAAACCC3B?BAAABAAA>??5<>;;;;;*;C=A?BBB:BEHGCBCBBCC::6;?BA?CCCADCCCCCDCCCCCCBBBC?CBCC?AACCBAAA?D?BAA?ACDDCCCA?AAABBB@>><?@A<@?CCD=A:9299898(:?@@AAADA@@?;?:??DD:=9>@CBC?CCBBBBC@C?BBB>BCC>?@BBBBBBBB???BB???CC???BCBDCE?AABCDC@BCAB>A8BB??
@ATNG8:00194:04760
GATGGTAGCGCATATCAGCGCAGCCCAGAAGATCAGGAACTCTAGAAGAATTCAGATTTTTAACACGAGAGTAAACGTAAAAAGAAGGTTTTACAAGACTCACGTTAACAATATTGCAGCAGTACGCACACAATCGAAGCGCAGTAAGGATGGCTAGTGTAACTAGCAAGAATACCACGAAAGCAAGAAAAAGAAGTACGCTATTAACTATTAACGTACCTGTCTCTTCCGAAACGAATGAGTACCTCTCAGACGCTCGTCCTACCATCGTCCGACTAAAGTCT
+
79::6<>AABBCBCCCBBBBBBCDE>CBC@CCCFBB@B?BBC@@@C?CC?A>BCDCEDDD5C@CBBBEEDDDDF;BA:::;:*;@;>5999&5@>9>C@CCBCCC@B@CC?BCC@CCAAACDCCCBBBBBDDADC@@>@BBBBBBB@CAEBB@BCBCCCCC@CBACCCA??=?BF?BBBA@:A@@<@@?@?2@A?B>>>CCCCD=A>AA@@;:5;>BBB@BCBBCCD@C?AAE?DBB?CBBBBBB@>>>BCCCBBBBBBBB@@C@;===ABD@CBAABB>CA@@
@ATNG8:00161:04809
GATGGTAGTGATACAGATCAGACACCAGAAGATCAGGAACTCTAGAAGAATTCAGATTTTTAACACGAGAGTAAACGTAAAAAGAAGGTTTTACAAGACTCACGTTAACAATATTGCAGCAGTACGCACACAATCGAAGCGCAGTAAGGATGGCTAGTGTAACTAGCAAGAATACCACGAAAGCAAGAAAAAGAAGTACGCTTAACTATTAACGTACCTGTCTCTTCCGAAACGTAATGAGTACGATGTGCGACGTGTCTCCTACCATCGAACCACCTAAGTCT
+
@@@C?BBB@A?CDHHCCBB@CC>>@:AA=?BCDBBB@B>BBCBBAA?::59=AA::8<<<+<7:::BBBBBBBB8:@BCCCC1BA>@4999&9BB?BCCGCCCBB@B?AB7<<@<@@CCBCCCGCCBB;;;C@B@A@>@@CC@@?B>@:@00+0@==@@AA>AAAAAA=AB>???7::AAB:@??<?BCCB3BC?CDAAAA?4;5;?;;8=8=;8768<A?888>9>.//;19////5.////89;;;8889996888;>B<??F?AB>A?:=:==:;;5;;;>
@ATNG8:00175:04828
GATGGTAGTGTCAGTGCGCGTCGTCCAGAAGATCAGGAACTCTAGAAGAATTCAGATTTTTAACACGAGAGTAAACGTAAAAAGAAGGTTTACAAGACTCACGTTAACAATATTGCAGCAGTACGCACACAATCGAAGCGCAGTAAGGATGGCTAGTGTAACTAGCAAGAATACCACGAAAGCAAGAAAAAGAAGTACGCTATTAACTATTAACGTACCTGTCTCTTCCGAAACGAATGAGTACGAGAGAGCACACGTGTCTACCATCGTCCGACTAAAAGTCT
+
----(--/79:<5555==666<;;<:59686699556<.55<555<8;<9>9<<;99888)849;;==;@@:?=6;;94999$9;25255)5<>9>???=<ABB>A>;;7<CA?BCCCCCCCCCCCDDBBC@BBBB?BA@ABCBC?C?A:;8;BBBBCAB>ACCB::8:A=@@C79998A9887588899(9A=@A>=<;===:=;??@@9=9=;@@A?B@??AED?B?BBB=BBB@:::?ABAB???CAAABBAAABBBB@@A=A>>>AF>@@@9888)::::
@ATNG8:00193:04825
GATGGTAGCTCGCTGATGATATCTCCAGAAGATCAGGAACTCTAGAAGAATTCAGATTTTTAACACGAGAGTAAACGTAAAAAGAAGGTTTTACAAGACTCACGTTAACAATATTGCAGCAGTACGCACACAATCGAAGCGCAGTAAGGATGGCTAGTGTAACTAGCAAGAATACCACGAAAGCAAGAAAAAGAAGTACGCTATTAACTATTAACGTACCTGTCTCTTCCGAAACGAATGAGTACTACTCTCAGAGACACACTACCATCGTCCGACTAAAGTCT
+
888<7666AA=BCBBCDCCBBBECB?BILACCCBBA8;69BA@A@@<AA=@=AAA@@@@A.A=AAAB?=>@BB?69945555$5<5:.555&5<=9<A=BBBBCDAC@CD@CDC?BDCDBCDDDBBBDBBBB>A;::=@DCAAA894949@C9>>>988BB?CC>><C?CD?BBB<>>>=<5;7718CCAC3:978@@>>=;=<1815;;:.7169AAA?AA??>>>?B@BBB>BBB?BBBBBBBABB774<BCBC=B=889;;;6777666.3....70::<;
@ATNG8:00152:04871
GATGGTAGACATATTGTACTCTCTGTACTCATTCGTTTCGGAAGAGACAGGTACGTTAATAGTTAATAGCGTACTTCTTTTCTTGCTTTCGTTGTATTCTTGCTAGTTACACTAGCCATCCTTACTGCGCTTCGATTGTGTGCGTACTGCTGCAATATTGTTAACGTGAGTCTTGTAAAACCTTCTTTTACGTTTACTCTCGTGTTAAAAATCTGAATTCTTCTAGAGTTCCTGATCTTCTGGGTCTACGCTCGTCGCGCTACCATCGTCCGACTAAAGTCT
+
444:7<<<CCCBBB@CCCCDEABABCCBB@A@@AAAA:@A>B=BCCCA@@?ABABB@C@CBBB?A>BBCBBBAA?;9999+3>3=899(9==9;>?>:@A=AA@A@@599@@A>>>;>>>;>;>A>>>==>=>>>B=A>>>>>>>:<;;<///;6:;>:==5;5;>>=;;;88188888(66=67788)69>AD9=>AAA====>5:;;;+;:BBB<B7;;7:?>?>>><@<AA=://+/9991:9=::;///:9::===A@@<@AAAAC=AAA;;:6;>>>
@ATNG8:00166:04858
GATGGTAGTATAGAGCTCTACATAGTACTCATTCGTTTCGGAAGAGACAGGTACGTTAATAGTTAATAGCGTACTTCTTTTTCTTGCTTTCGTGGTATTCTTGCTAGTTACACTAGCCATCCTTACTGCGCTTCGATTGTGTGCGTACTGCTGCAATATTGTTAACGTGAGTCTTGTAAAACCTTCTTTTTACGTTTACTCTCGTTTTAAAAATCTGAATTCTTCTGAGTTCCTTGATCTTCTGGGTGCGCTACAGTCTCTCTAATCGTCCGACTAAGTCT
+
:59>7<:=>A555555<=BAAACBBBCCCBBB@;;;B>CD@C>B@;;:CB?CC@??=@=???B>B9<<<B?====8=====+<<7==>=5<<BB?BCE?BB=??AB@@=????CA??;?==9=;??A@@?>:9@::9+//7/98??>>A===;;;=888<>>:=:>@@@A==:95///>>/=7@6/----(/9666)//7555<>>@.>@@>,9///96=6=A<==><==16,/*/::6:4:865(5::55766A;>=>=B:::8<:<//+/99/818===
@ATNG8:00169:04837
GATGGTAGCTCGCTGATGATATCCACGAAGATCAGGAACTCTAGAAGAATTCAGATTTTTAACACGAGAGTAAACGTAAAAAGAAGGTTTTACAAGACTCACGTTAACAATATTGCAGCAGTACGCACACAATCGAAGCGCAGTAAGGATGGCTAGTGTAACTAGCAAGAATACCACGAAAGCAAGAAAAAGAAGTACGCTATTAACTATTAACGTACCTGTCTCTTCCGAAACGAATGAGTACGTGTGCGACGTGTCTCCTACCATCGACCTCTAGAAGTCT
+
:99B:C@?AA;;;BDBC@=<<00+///:4:<CCDC@C@DBBBBAA=AB?B@BCCCCCCD3B?AAAABBA??>?8>>@@>@>,@C=@:???7ACCACCBCDCDA@<@?<;6;AA>AAAACCGFGCBBCD@@A@BCCC@BBBABCCC?B@C@@>@CAAABBC?CCD@A@?BB?C??;?@===8<<;9899::(9@>?>;;;>>A@<A=@>===A=BACCC?CCBBDBB?A?@@@9999<???AAA@A@B9:9???9:88>>@<@BD=;;;:>>:>>?>A@:>>==
@ATNG8:00177:04834
GATGGTAGTGTCAGTGCGCGTCGTCCAGAAGATCAGGAACTCTAGAAGAATTCAGATTTTTAACACGAGAGTAAACTGTTAAAAAAGATGGTTTTACAAGACTTCACGTTTAACAATATTGCAGCAGTACGCACACAATCGAAGCGCAGTAAGGATGGCTAGTGTAACTAGCAAGAATACCACGAAATGCAAGAAAAAGAAGTACGCATATTAACTATTAACGTACCTGTCTCTTCCGAAACGAATGAGTACGAGAGAGCACACGTGTCTACCATCGTCCGACTAAAGTCT
+
---9698<ABBBC:;5>;=999;9;6;=>4;;;:?C@C@?AA;;<<:==:>:>B885A??,=933389=;:88=3333/(/6666$////1555)568(//88368899;(3,371733,377:<===>=;;;>;;;8<===7;;=<<<BB=@:=00*0==<>09:?BBBBCC@BB<??=9::68>)//66055558,5;0///7:///77766=;>81537589;6333777;;?6666.6..(..3335667765577;77777/////-06///;;78<;787,9@@@
@ATNG8:00185:04834
GATGGTAGTGTCATATGAGAGTGTGTACTCATTCGTTTCGGAAGAGACAGGTACGTTAATAGTTAATAGTGTACTTCTTTTTCTTGCTTTCGTGGTATTCTTGCTAGTTACACTAGCCATCCTTACTGCGCTTCGATTGTGTGCGTACTGCTGCAATATTGTTAACGTGAGTCTTGTAAAACCTTCTTTTTACGTTTACTCTCGTGTTAAAAATCTGAATTCTTCTAGAGTTCCTGATCTTCTGGACGACGCGCACTGACACTACCATCGTCCGACTAAAGTCT
+
44445::<<@B>?<;;CCDGBBBHCBA@@B@@;@ABA;@?:B?BBBCCDFACC>=B<?7;@@B?C?BBCBBCCDC@CBBCC5CB@CCDD?C@@@@CA@=@C?@@?D??<?AAABBBB>;@?6:7<BBBAAAC?CCCB;>>??;;;=:;;:<///<6/.55;:;A6888>>>>@@85799;,95<6==AAA/>>@@A9>><9999<7828=A=*5599:2828A:?@?@???<A;>>>>>@;@AD=A==;;;=======@@@>=>B<>>>>=<<A667AA:A;;;
@ATNG8:00165:04929
GATGGTAGGAGACACGTCGCACACGTACTCATTCGTTTCGGAAGAGACAGGTACGTTAATAGTTAATAGCGTACTTCTTTTTCTTGCTTTCGTGGTATTCTTGCTAGTTACACTAGCCATCCTTACTGCGCTTCGATTGTGTGCGTACTGCTGCAATATTGTTAACGTGAGTCTTGTAAAACCTTCTTTTTACGTTTACTCTCGTGTTAAAAATCTGAATTCTTCTAGAGTTCCTGATCTTCTGGGTCTACGCTCGTCGCGCTACCATCGTCCGACTAAAGTCT
+
445<9==C?CBBBDCBBBCCCCCCCABBBB:;=;IHJ>CC@C@BBCCDDC=CCCBB@B@BCCC?B?DCCCBCC=B9BB===+BC8BBBB=BBFD@B??<?@=>>>CAA?CBBABBBB?BBA<A<@@A???>?=AAA?;AAA>>>AA>>>@A888>=>=>=??:>:>AAB@@@AD<===FD;D<A;??AAA/>>777)88<:;;>;;:4:9:9+7AAAA<A;AA=BB@@===9=:>AB>>><@@@@9>>@@@A>>>B===BA=>=B<>>>=>==@@;;<B:@===
@ATNG8:00170:04928
GATGGTAGCATCATGCATATCTCACCAGAAGATCAGGAACTCTAGAAGAATTCAGATTTTTAACACGAGAGTAAACGTAAAAAGAAGGTTTTACAAGACTCACGTTAACAATATTGCAGCAGTACGCACACAATCGAAGCGCAGTAAGGATGGCTAGTGTAACTAGCAAGAATACCACGAAAGCAAGAAAAAAGAAGTACGCTATTAACTATTAACGTACCTGTCTCTTCCGAAACGAATGAGTACCTCTCAGACGCTCGTCCTACCATCGTCCTACTAAAGTCT
+
;;;>?AAAB<BABCDCDDDBBBCDD@BBC@CBAA00*/3///;;;?;B@9?>????CDCC+3/3;337=BBBBC:?<@@AAA2AD?A<?>=+=::69DCCCCDBB@B@@@>@BB?BBCABBBCDB;;;CCBB@CCBC@AAABBCCC@D?A;;7<AAAA@@??BCCC@@;??<@@A5::BAA;A::39:9999%9>;7:4?B>??;=D=AA=>9=:88;BC?BB<<;CD@C>BAB>CEDACAAABCD@ABAACBA??@>>>??;?==8=>==AA?@@@???8?@@@
@ATNG8:00185:04899
GATGTAGCTCTGCTCTGACTCTCGTACTCATTCGTTTCGGAAGAGACAGGTACGTTAATAGTTAATAGCGTACTTCTTTTTCTTGCTTTCGTGGTATTCTTGCTAGTTACACTAGCCATCCTTACTGCGCTTCGATTGTGTGCGTACTGCTGCAATATTGTTAACGTGAGTCTTGTAAAACCTTCTTTTTACGTTTACTCTCGTGTTAAAAATCTGAATTCTTCTAGAGTTCCTGATCTTCTGGTGTCGTCTATCATGTACTACCATCGTCCGACTAAAGTCT
+
@@ABBCCDBCCCCBBB@BBBCCCBCCCCCAA?ACCC>CC?C=BBCCCCB@GEEBB?B?DCCB=B?CCDDCCCCC@CCCCC1BA=BBBB>BCCC?BBDADE?AA@ECC@CBBCBBBC@BBB@C?CCCCBCBB?AADD@CCBCBCCCCCCCCBBBB?CCC@BB?A?B@BBCECDD@CBBBB9B=@=AAA@A,ACBBB>BCCBBBECCB?DDCC5C@ACB@B@BB@CCCCCBB@C?CCACCD?ACC@CAA@CBBBBBBBEEDCBBBB?BBBCCC@CCBBBC=CCCC
@ATNG8:00190:04881
GATGGTAGCGCGACGAGCGTAGACCCAGAAGATCAGGAACTCTAGAAGAATTCAGATTTTAACACGAGAGTAACGTAAAAAGAAGGTTTTACAAGACTCACGTTAACAATATTGCAGCAGTACGCACACAATCGAAGCGCAGTAAGGATGGCTAGTGTAACTAGCAAGAATACCACGAAGCAAGAAAAAGAAGTACGCTATTAACTATTAACGTACCTGTCTCTTCCGAAACGAATGAGTACGTGTGCGACGTGTCTCCTACCATCGTCCGACTAATGTCT
+
??;D:?CDC@AABCCCCCAA@C;;;)5;:.5@B?@B?B?BBBCBAA?::59=A@?:999-8;@A???CBBAA9>?9999:$9<.52555&555.5><@@BABA=?<:;6;BB?CDCBCCCFCBBBAB@;;7<BBB?BBBBBAAA6;6;@@=@DDBBA::6:@?@?A<??<?A?<??87233317777;';;8877;;7<>><A;?>AB=B=@@@@@ACCBBBBC>A>ACD:@??<?ABBBBBBAACCCCCB?;;?888:>8758>==@@9>>@@@>AA::9
@ATNG8:00150:04939
GATGGTAGTGCGTGAGAGAGAGACCCAGAAGATCAGGAACTCTAGAAGAATTCAGATTTTTAACACGAGAGTAAACGTAAAAAGAAGGTTTTACAAGACTCACGTTAACAATATTGCAGCAGTACGCACACAATCGAAGCGCAGTAAGGATGGCTAGTGTAACTAGCAAGAATACCACGAATGCAAGAAAAAGAAGTACGCTATTAACTATTAACGTACCTGTCTCTTCCGAAACGAATGAGTACTACTCTCAGAGACACACTACCATCGTCCGACTAAAGTCT
+
///83999@BC;96BBBBBCBC<;;09BB?CBCCA;=@?AABBBBD?CC?A>AB:;8>>>+<8<==BBBB=@@<5339=<<<+;?<;;CC@2?@A=AABBBBBC@;>;00*0;;6;<>?@BCCCCCCCGE;;7;A??<?@AA@??B?B?BCC@CCCCCCCB@AAA::::=?8;;;6;333.338859:<<<+:>8><<;?9<<<<>9>@AA;A<88>00-0@>>@CC>A>@AB<ABB>@@@BBBBBCCBBBDCBB@@BC@?9:22,28895515;;77;6<>>;
@ATNG8:00176:04944
GATGGTAGACATATCGTACTCTCTGTACTCATTCGTTTCGGAAGAGACATGTACGTTAATAGTTAATAGCGTACTTCTTTTTCTTGCTTTCGTGGTATTCTTGCTAGTTACACTAGCCATCCTTACTGCGCTTCGATTGTTGCGTACTGCTGCAATATTGTTAACGTGAGTCTTGTAAAACCTTCTTTTTACGTTTACTCTCGTGTTAAAAATCTGAATTCTTCTAGAGTTCCTGATCTTCTGGTATACACACTCGCTCCTACCATCGTCCGACTAAAGTCT
+
///;:;ACBBCBCCDCDCCBCCCCCCDCDBBBADCBB=A@=@?BA;:5<;;=@A?@=?;?@@A<A>BCBAAABAA=;;:::(99459<@6?==@:><<8<B>@AACBA>BCCCCCCCACCC@D@DCCCBBBC@CCDC@BB@CBCCDHCBBCBA@=@BB?BD@B@BCBBBCBCC?BBBBB:B@C@CBEHI3CC;;;0;;AABCC;;;5;;;;*9@@@C@B?BC@@@@BBBC@CAEDB@A@?BAD>CBCBBBCDAA@BCCD@@A@@BAAB@@;@@A:;;5;BAA
@ATNG8:00187:04954
GATAGCTCGCTGATGATATCTCAGAAGATCAGGAACTCTAGAAGAATTCAGATTTTTAACACGAGAGTAAACGTAAAAAGAAGGTTTTACAAGACTCACGTTAACAATATTGCAGCAGTACGCACACAATCGAAGCGCAGTAAGGATGGCTAGTGTAACTAGCAAGAATACCACGAAAGCAAGAAAAAAGAAGTACGCTATTAACTATTAACGTACCTGTCTCTTCCGAAACGAATGAGTACGTGTGACGTACGTGAGCTACCATCGTCCGACTAAAGTCT
+
@@@BCCCBBBBBABBCCBBCBBBCC@CAAA@@>@BCCDABBC?BB?C?@=?88888)9>ABCAAABBCCC=B><:999'9@=@;CCG<CBC@BCCCJDCBB@BABB@BBC@CCCACBDCCCCCCCCBB?BDCC?CBBBBC??=@@CAA@BBBBBBDA?BCCAAA=??<>CC?@@BBB8?;<899::99%:=;??=@CB@@@=@;==??=B=AABBC?BB@??CD?B@BBB=BBC@CBBCBDCCCAABCEBBBCBBAAAABBB?CBBBBDAC@A888-:A@@
@ATNG8:00192:04960
GATGGTAGACACGTGTGCTCTCTCGTACTCATTCGTTTCGGAAGAGACAGGTACGTTAATAGTTAATAGCGTACTTCTTTTTCTTGCTTTCGTGGTATTCTTGCTAGTTACACTAGCCATCCTCACTGCGCTTCGATTGTGTGCGTACTGCTGCAATATTGTTAACGTGAGTCTTGTAAAACCTTCTTTTTACGTTTACTCTCGTGTTAAAAATCTGAATTCTTCTAGAGTTCCTGATCTTCTGGAGATACACATGATACTCTACCATCGTCCGACTAAAGTCT
+
444<7=>BBBCA@?BAAAACCBBBCBCBBCCB@BCCC>CD@C?CCCCCCB@BBCEC@C?BBAB?A<??AAAABBB@BBFEH3AA=A?>?8?A@A?BBB?BB<>>>?BC?BBBBBBBB????=AA@@@>>>>>>A@@A=B==>@@A@@@@>@@@@@7::?<@@<><>@@@@@BAA:?==DD5D:=8=?DDD/AA=>=7<@?<<<>9::5:A?A/A;;;B=F=>>;>@@????=A=CDD>??:??A<<=<DAAAA<<=@@AAAAAAA=?@@>>>;?=888>5>???
@ATNG8:00152:05070
GATGGTAGCGCGACGAGCGTAGACCCAGAAGATCAGGAACTCTAGAAGAATTCAGATTTTTAACACGAGAGTAAACGTAAAAAGAAGGTTTTACAAGACTCACGTTAACAATATTGCAGCAGTACGCACACAATCGAAGCGCAGTAAGGATGGCTAGTGTAACTAGCAAGAATACCACGAAAGCAAGAAAAAGAAGTACGCTATTAACTATTAACGTACCTGTCTCTTCCGAAACGAATGAGTACGATGAGATCTCGTGTGCTACCATCGTCCGACTAAAGTCT
+
///;6;<BBCA@ABCCCEJHCD<;;8;CC@CECCBB>B>AAA;;;@=@CADAAA::8><?.??BCBCCBCB???5=>@@@@>,@B>@4:;;*9C@?C;:;CCDEC?B?BB?BCC?AAACCCE@BBCCCDCBB?BBCB?BBAAAAA@>A?BBB?BDCCDCBB=BBCBCB???<?CD@BABBB>B=><?BBBB3AB>AABBBBBAA5718;>>5;7;ACAA>AA??@BC?B?BBB>BCC?CBBBBBBABCCBBB>?787????@A@@<@@@B>>9=>>889*9=9:
@ATNG8:00185:05051
GATGGTAGCACGAGTCACTCATATCCAGAAGATCAGGAACTCTAGAAGAATTCAGATTTTTAACACGAGAGTAAACTGTAAAAAGATTGTTTACAAGACTCACGTTTAACAATATTGCAGCAGTACGCACACAATCGAAGCGCAGTAAGGATGGCTAGTGTAACTAGCAAGAATACCACGAAATGCAAGAAAAAAGAAGTTACGCATATTAACTATTAACTGTACCTGTCTTCTTCCGAAACGAATGGAGTACTATGTAGAGCCTCTATACTACCATCGTCCGACTAAAGTCT
+
///;6;9;:5559:;<===>B>@B@8?;;.5577::)0)/::/56=:==:@:<<444444$43434;<<:3///(///0/;;;'///(/44(366)/////88777.7178378848===>966;?596=;;;@CCBD>BACBBBBB?C@ABB>A;;6@999?>>>>>C@B@,007+0/6;;*//8;6//////#/90//(/8933738376>=>87<:8887994:66--(--270233-566122,2222898859698--(--,,,///972..29:=3655222'4888
@ATNG8:00187:05092
GATGGTAGGTGCACATGAGTGTATCCAGAAGATCAGGAACTCTAGAAGAATTCAGATTTTTAACACGAGAGTAAACGTAAAAAGAAGGTTTTACAAGACTCACGTTAACAATATTGCAGCAGTACGCACACAATCGAAGCGCAGTAAGGATGGCTAGTGTAACTAGCAAGAATACCACGAAAGCAAGAAAAAAGAAGTACGCTATTAACTATTAACGTACCTGTCTCTTCCGAAACGAATGAGTACTGCGTCTCACTCTCGCCTACCATCGTCCGACTAAAGTCT
+
///;8;DD@D??@CCBFBCABAAA@=@@@<@BBBBB@C@BCCGCBB?BE@D?BBDCCCCC2C?BBBCCDCCCCC=E:9<BBB2CCACADDC;BBC@CBBBBBD::8;@BC?BBC@CCCCCBBBCBFCCCCCB?BDCD?CBBB???C?B@C@@=@BBCBCCC?BBBBBB?@A9@BC788===7=>>;999999%9@;<?>AA@ABA5978;=>2;7;=BCEF;;;BCCB@B@AAA>ABB@BBACCCBBBCBBBBBBBACCBBB@CCC?CBBBCB?BB@@AC=BCBB
@ATNG8:00190:05085
GATGGTAGTGCGTGAGAGAGAGACCCAGAAGATCAGGAACTCTAGAAGAATTCAGATTTTTAACACGAGAGTAAACGTAAAAAGAAGGTTTTACAAGACTCACGTTAACAATATTGCAGCAGTACGCACACAATCGAAGCGCAGTAAGGATGGCTAGTGTAACTAGCAAGAATACCACGAAAGCAAGAAAAAAGAAGTACGCTATTAACTATTAACGTACCTGTCTCTTCCGAAACGAATGAGTACTATAGACTATCTGAGACTACATCGTCCGACTAAAGTCT
+
:9:A9>==BBEDCBBBBBCHHCCCC>CCDBEDBBBB?C@CABBBBB?CCAD>BABAABBB1B@BBAABBBA=>>8>AAABBB2AB>A;@@@9ABC@CCBBBBBAA?@ADE?AAC@BBCCDCDCCBBBBCCBB?BBCC?BBCCCCBA>C@CCC?BBBCDBBA?BBCCCC@AA>???@BBCCC=@>@;:9::::%:?;??>?DCB@A7:57:==1;5;ADBC@BBCCCCB?C?CBC>B??=?ABABBBBCBBBBBBBDAAAAABCDCAAAABBB@CBB?>?8@@@@
@ATNG8:00196:05116
GATGGTAGTGTCATATGAGAGTGTGACTCATTCGTTTCGGAAGAGACAGGTACGTTAATAGTTAATAGCGTACTTCTTTTTCTTGCTTTCGTGGTATTCTTGCTAGTTACACTAGCCATCCTTACTGCGCTTCGATTGTGTGCGTACTGCTGCAATATTGTTAACGTGAGTCTTGTAAAACCTTCTTTTTACGTTTACTCTCGTGTTAAAAATCTGAATTCTTCTAGAGTTCCTGATCTTCTGGAGATACACATGATACTCTACCATCGTCCGACTAAAGTCT
+
---9388<ADDCDB==CCCCCDCDA@ABGCB?BCDD>BB@C?BBBDCBB?BCDDD@C?CBBC?CACCBECCCCC@DBCCC5A?>ACFG@CDCC?BA@=?B5::ABBC@CCCICCDDACCD;9;9BBCBCBC>BBCC@CBCBBBCBBCCCCCCCD?BBB@BB@C@BBBBBCCCB<@@@A@7@@I?B@@@@0@CCCC?CBABBBA<<<>BAAB0BBBCC@B@CFADCBCBBB>@=@CBBBD?@AC@CCBCCCCCBBBCCCCCCCBB?@??ABB?AA@:::5;C;;
@ATNG8:00221:04496
GATGGTAGAGAGACTGTAGCGCACCCAGAAGATCAGGAACTCTAGAAGAATTCAGATTTTTAACACGAGAGTAAACGTAAAAAGAAGGTTTTACAAGACTCACGTTAACAATATTGCAGCAGTACGCACACAATCGAAGCGCAGTAAGGATGGCTAGTGTAACTAGCAAGAATACCACGAAAGCAGAAAAAGAAGTACGCTATTAACTATTAACGTACCTGTCTCTTCCGAAACGAATGAGTACGATGAGATCTCGTGTGCTACCATCGTCCGACTAAAAGTCT
+
---7388<;==A<<?====<==;>>3;;;4;<<5567<7<@@?@;@<;;9=9========+>6<<8889=:337)3799:::(45.5.555&5::9>@@@CGB??:>800*07:289>>===>?CCCCCCCD@@A@B>A@AABBBBAF?BBC@CCCCCCBB?BBAABG???8773388333(33333333$3<6==><;422=27479>@<@>??C;;6;:::>>?<?589?8>?B577B@BBBBCBBAA@::=<999622266,22999838822222&4888
@ATNG8:00234:04512
GATGGTAGTGCGTGAGAGAGAGACCCAGAAGATCAGGAACTCTAGAAGAATTCAGATTTTTAACACGAGAGTAAACGTAAAAAGAAGGTTTTACAAGACTCACGTTTAACAATATTGCAGCAGTACGCACACAATCGAAGCGCAGTAAGGATGGCTAGTGTAACTAGCAAGAATACCACGAAAGCAAGAAAAAGAAGTACGCTATTAACTATTAACGTACCTGTCTCTTCCGAAACGAATGAGTACGAGAGAGCACACGTGTCTACATCGTCCGACTAAAGTCT
+
444:7;==BCCBBBCCCBFCCC9999;BCADDFF99;;?BBEDBBB?CC?A=ABDBBBBB3B?BBDCCCCC>>?:>@@CBCC5DC@C?@@@9@BC?BBBCCBC::;0;@AB?CCC@CDCBBCICCCCBBBBCC@DCCC>??BBBBAB>D?C?@=@BBBBCCB?BBBBCC@CC>988=?A>>=7?==9==<??1?B?BCABCDC@?;?;?ADD<A<@?B::7:C@@@BC@C?CCC=BBC?BBBBBBBBBBBBAAABCDBBBBBBAAAC><<@C?CAA???8?:::
@ATNG8:00235:04501
GATGGTAGCTCACGTACGTCACACGTACTCATTCGTTTTGGAAGAGACAGGTACGTTAATAGTTAATAGCGTACTTCTTTTTTCTTGCTTTCGTGGTATTCTTGCTAGTTACACTAGCCATCCTTACTGCGCTTCGATTGTGTGCGTACTGCTGCAATATTGTTTAACGTGAGTCTTGTAAAACCTTTCTTTTTACGTTTAACTCTTCGTGTTTTAAAAATCTGAATTTCTACTAGAGTCCTTGATCTTTCTGGTTTGTATCAGCGAGTATCTACCATCGTCCGACTAAAGTCT
+
---8388<?@BB;;6=;;@BBBBBBBCABBBB?BBBCC:C@C?BBCDCBB@BCBBB@B@BCBB@B@CBAAACA=<99999:9$99899@@<?BBB899B???=?AAA994:ABAABBB?CBF?B?@?=779==<AA=>:>@AA@A@>>>?AA=888:=;;7;BB:B<AA??>AAAB6;8898)8188-8:>>@,@>///)/)//7:5:=A===<)8888(7;;;C<AA:??>>==<=---(-)-77:;>4/--077.--/;<999>?===?@?AA<>>===@<@DA>=>7=A@@
@ATNG8:00208:04599
GATGGTAGCAGACGTGACAGAGCGCCAGAAGATCAGGAACTCTAGAAGAATTCAGATTTTTTAACACGAGAGTAAACGTAAAAAAGAAGGTTTTACAAGACTCACGTTAACAATATTGCAGCAGTACGCACACAATCGAAGCGCAGTAAGGATGGCTAGTGTAACTAGCAAGAATACCACGAAAAGCAAGAAAAAGAAGTACGCTATTAACTATTAACGTACCTGTCTCTTCCGAAACGAATGAGTACTATGTAGAGCTCTATACTACCATCGTCCGACTAAAGTCT
+
444>:>>CCCCCBB@@@BCCCCCCC?BBDADCDAA@?B@@@@CCCF?BB?C?A?<8:9:9:$94@;=A==B==BA8>=;;;;;;$;99;@@G@2>A@;?C=CDCDAA=@?BB?BCC@CCBACCCCDCCCBBBBB?BBBB@BCCBCCAA>A?B@@>AEBBBCCC?CAABGD@>?<@CC9?>8999*99829?@@A2AD@BBABB@A@@:>:>BBB<>;>ACBB@BA@@?AA?C?BBB>BBC?CCCCBBBAABCBBAAAAB@>==AABBB;??@C@@<AAA;::3???@
@ATNG8:00222:04597
GATGGTAGTACATGATAGACGACACCAGAAGATCAGGAACTCTAGAAGAATTCAGATTTTTAACACGAGAGTAAACGTAAAAAGAAGGTTTTACAAGACTCACGTTTAACAATATTGCAGCAGTACGCACACAATCGAAGCGCAGTAAGGATGGCTAGTGTAACTAGCAAGAATACCACGAAAAGCAAGAAAAAAGAAGTACGCTATTAACTATTAACGTACCTGTCTCTTCCGAAACGAATGAGTACGATGAGATCTCGTGTATCGTCCGACTAAAGTCT
+
@@@C@CCCCBA?@;>BABC@;;;@@;@CFAEDGCB@;>;@@@AAAB>AA@B?ACCA@@@B0@=BBBC<;;ABCC=A@;;:;:*9@=C@CDD;DCC@CCCBBCC;:;,;>AA?CBC@FCBAAAABCCCBCBCEL@CBBB?BBBBCDDE@C@BAA?ACDCDBCBHHBBBBA?@@=@BB?AAACFF;D@@;999999%9?;??<?C@AAB?B@BBCB7:5:@BBB@BFBBBCCFD@CBC?CBB?BB@??BCBBAA>>>CAAABBB?@@@@AB@C;::A@=@?::
@ATNG8:00205:04669
GATGGTAGACACGTGTGCTCTCTCGTACTCATTCGTTTCGGAAGAGACAGGTACGTTAATAGTTAATAGCGTACTTCTTTTTCTTGCTTTCGTGGTATTTCTTGCTTAGTTACACTAGCCATCCTTACTGCGCTTCGATTGTGTGCGTACTGCTGCAATATTGTTAACGTGAGTCTTGTAAAACCTTTCTTTTTACGTTTACTCTCGTGTTAAAAATCTTGAATTCTTCTAGAGTTCCTGATCTTCTGGATAGCGACGCGATATACTACCATCGTCCGACTAAAGTCT
+
44483:=<ABA00/::///><<<=>;;;;;;:7<<AA=BGAE@CC====<*0/8773:655;A=A=AABCCBAAA=ABDDD2@??BBBB<A?><8=777(77/377,39;48888=88562226=688>662>>;AB=>:===<<<?889?<<<7--(---27:)/*6;<777<<<28<@D>.=088)8<===.66999-3-----66-.-.;;;)9/607<799>>;A>>>99;7=-//=9==:;;;:====887<<<988?>>=9883///77938337::35666
@ATNG8:00237:04673
GATGGTAGGCGTGTGAGAGTCTGTCCAGAAGATCAGGAACTCTAGAAGAATTCAGATTTTTAACACGAGAGTAAACGTAAAAAGAAGGTTTTACAAGACTCACGTTAACAATATTGCAGCAGTACGCACACAATCGAAGCGCAGTAAGGATGGCTAGTGTAACTAGCAAGAATACCACGAAAGCAAGAAAAAAGAAGTACGCTATTAACTATTAACGTACCTGTCTCTTCGAAACGAATGAGTACGTGTGCGACGTGTCTCCTACATCGTCCGACTAAACGTCT
+
::;<9>BB=@A>;55>@@A;:9?99.5=:8AAAB;;7;=ACBA@@@;?@=A=@CB:9:::':2:8@BCBBBA?>8<7:5:::(<=:><>>>2?<<8@6::BBBAB>@=@B?AABADCBBCCHFCCBBBBC;;9;@@@?ABBBCCCC?C6:;;5:BA@AABBAEBBABB?BB?BBB>@@=;;37775789999%9;9:;8:AAB??<?=??>><>=ABBCB??@?@@?@;??@@;@@A;?>@@@?>??>@@?::<<<<AAAA;AC>99///:5:9;>>@,00==0
@ATNG8:00238:04644
GATGGTAGACATATCGTACTCTCTGTACTCATTCGTTTCGGAAGAGACAGGTGCGTTAATAGTTAATAGCGTACTTCTTTTTCTTGCTTTCGTGGTATTCTTGCTAGTTACACTAGCCATCCTTACTGCGCTTCGATTGTGTGCGTACTGCTGCAATATTGTTAACGTGAGTCTTGTAAAACCTTCTTTTTACGTTTACTCTCGTGTTAAAAATCTGAATTCTTCTAGAGTTCCTGATCTTCTGGTGTCGTCTATCATGTACTACCATCGTCCGACTAAAGTCT
+
455<9?ADCCCCBBBBBBBBCBBCCCBBBCBB?BCCE=BA?C@CBCCCEC@C???A?B=??CC@C?AABBBBAAC?AACCC1:959AAA=A?>?@CBB?BB?BBBBBB?ABBA?;;<;B>=8<8;=;=??@><@>>>8::A@?AA>>>>>>>@@@<==>>DD9<8=AAB?>>AA=>>>@@6@;?::9999):;9991:>?>?AA???<??@@/?@@@@<A=AA<??>>>@@<A<AA@@@A<=;;5///==;99>?AA>@>@=>>A=A>@@@@<@@>>>>9>>@?
@ATNG8:00249:04670
GATGGTAGCACGAGTCACTCATATCCAGAAGATCAGGAACTCTAGAAGAATTCAGATTTTTAACACGAGAGTAAACGTAAAAAGAAGGTTTTACAAGACTCACGTTAACAATATTGCAGCAGTACGCACACAATCGAAGCGCAGTAAGGATGGCTAGTGTAACTAGCAAGAATACCACGAAAGCAAGAAAAAGAAGTACGCTATTAACTATTAACGTACCTGTCTCTTCCGAAACGAATGAGTACAGAGAGTACGATATGTCTACCATCGTCCGACTAAAGTCT
+
;55<7<=>CBBBCCDCCCBBBBBBA:CBB@BBCBAA?C?CBBCCCF@CD@CACDBBBBBB2B@CCBBCBBB:993::;5???+=<6;.599&9@@?CCDCBBBAA>AAFC@CCC@CCCCCCCCDAABDCBBB@CBBB?BBABBBBB?B@GCB?BDBBAABA?CCCCCC?AA?BCD=??AA@;@AA?CECCD3?959=>=>>A;:5:9=?AA<A=BAB@@>@ABBBBA>A?CCC=BBB>AABBBFFBAAABBBBBCABBABBB@?>7=BCB>>;>@@@AA:@>;;
@ATNG8:00200:04717
GATGGTAGCACGAGTCACTCATATCCAGAAGATCAGGAACTCTAGAAGAATTCAGATTTTTAACACGAGAGTAAACGTAAAAAGAAGGTTTTACAAGACTCACGTTAACAATATTGCAGCAGTACGCACACAATCGAAGCGCAGTAAGGATGGCTAGTGTAACTAGCAAGAATACCACGAAAGCAAGAAAAAGAAGTACGCTATTAACTATTAACGTACCTGTCTCTTCCGAAACGAATGAGTACGATGAGAGAGCTCTCTCTACCATCGTCCGACTAAAGTCT
+
?@@D@DCCCB@@ACCDBCCC:;;EJ@BBB>BBCC;;8;?AACCCCC@CC@D>AAC@A@AA2@>AAB@??A@:9:/9@@@@@@1@C>A7@AA8ABB@CCBCCAB;;6<?BB?BBC@CCAABCCCCCAAABBBB@BCBC@BBBBBBBB>A?B::7;BB??@CB@CCCBBB?BB@CBB>??BBB;A9:7:BCCC2B><:;;;AAAAA<@;?AAA<><>ACBB>AAAAABB@C>AAB=BCC@BBBBCBBBBBAAACA=>@@=<=777<=<???@??8==99:<3>887
@ATNG8:00206:04682
GATGGTAGGACGAGCGTCTGAGAGGTACTCATTCGTTTCGGAAGAGACAGGTACGTTAATAGTTAATAGCGTACTTCTTTTTCTTGCTTTCGTGGTATTCTTGCTAGTTACACTAGCCATCTTTACTGCGCTTCGATTGTGTGCGTACTGCTGCAATATTGTTAACGTGAGTCTTGTAAAACCTTCTTTTTACGTTTACTCTCGTGTTAAAAATCTGAATTCTTCTAGAGTTCCTGATCTTCTGGGCAGACTCTCACACGCCTACCATCGTCCGACTAAAGTCT
+
444<8<<<9A>>;<<<=@@@BBBB?A@BBBBCACBDH=BB@D@@@ADBBBA;;:CF@B?BEED@C@CAAABBBDC@@AAAA0?C<@@BC<A@CB>BBC?CD?AA@BBDACCDECCA@?ABBBE>EBBBBBBB@CBBB?CCCCCCCCCCBBBAAAD=:;;@CC@C?CCBBBCHCI@C<;;;.;;A4:;;;;*;ACCC;;;CBBBBBBBABCBC2B;;;A6;6;C@CBBAEED?C@CECCCC?A?CD?CCCDDBBBCCCCCCB@CBB@CCCCBC@CBA@@@;ACBC
@ATNG8:00210:04703
GATGGTAGTACATGATAGACGACACCAGAAGATCAGGAACTCTAGAAGAATTCAGATTTTTAACACGAGAGTAAACGTAAAAAGAAGGTTTTACAAGACTCACGTTAACAATATTGCAGCAGTACGTACACAATCGAAGCGCAGTAAGGATGGCTAGTTTAACTAGCAAGAATACCACGAAAGCAAGAAAAAGAAGTACGCTATTAACTATTAACGTACCTGTCTCTTCCGAAACGAATGAGTACTGCGTCTCACTCTCGCCTACCATCGTCCGACTAAAGTCT
+
88:=:=BBBBCCBBABCCCABBBBC@CCC@DCCBAA@B@DDCDCBB?BC@C?AAA@@@@@0@@CCGCDBBBCCC>BB@DDDD2CD?C@BBB;CCCBCCCCBBD@@>@@CC@BCD@BBBCCCCCCCCCCCCCC?CCCCADFEEBCCC@CBCBB@BDDDCC=C?BBBCCC?BB?BBB?BB@@@<????CBBBB3BB?BBCCCBBBB?B>A@BB5;8;BBBD?BDAA@BA?A?CBC>BCE@BBBB???@@AA@@>CBBBCCCCC?BBC?B@??@B?C=88B@:?@>>
@ATNG8:00217:04693
GATGGTAGCACACGAGATCTCATCGTACTCATTCGTTTCGGAAGAGACAGGTACGTTAATAGTTAATAGCGTACTTCTTTTTCTTGCTTTTCGTGGTATTCTTGCTAGTTACACTAGCCATCCTTACTGCGCTTCGATTGTGTGCGTACTGCTGCAATATTGTTAACGTGAGTCTTGTAAAACCTTCTTTTTACGTTTACTCTCGTGTTAAAAATCTGAATTCTTCTAGAGTTCCTGATCTTCTTGTGTCTGATCTGTATCACTACCATCGTCCGACTAAAGTCT
+
///717;;AABA;;6;;;;CC>@@BB=B@9698@BBC>BB?A<ABA?@A@=ABBAB:;89B>>?C?A@@<?A?::4><<<<+;;-33333&3:==9B<B@B@=000:00*/688;:::8===>A<@@?>>=>=:>?;;7;??>>>>;;;=;;;===8;;;:>>1818<=;:;?CC9=;;::-81:4:;===/>??AA8>==888@?==:=BBB/A888>8<:==<@@@@@8;8:=@@>AAC<BC;?<;;///666:;====@?;;;8;:::@D;>8::=B::<;@
@ATNG8:00201:04733
GATGGTAGCTATACGTATATCTATGTACTCATTCGTTTCGGAAGAAGACAGGTACGTTAATTAGTTAATAGCGTACTTCTTTTTCTTAGCTTTCTGCGGTATTCTTGCTAGTTTACACTAGCCATCCTTACTGCGCTTCGATTGTGTGCGTACTGCTGCAATATTGTTAACGTGAGTCTTGTAAAAACCTTCTTTTTTACGTTTAACTCTCGTGTTAAAAATCTTGAATTCTTCTAGAGTTCCTGATACTTCTGGACAGAGTGTGCAGATACTACCATCGTCCGACTAAAGTCTC
+
/888)//@9556=595;666><>>@==B>CCC>@999,/727)//)/:://,/;999.4.4.444.45;:<<<555<8<;<<;);9,333//(/////(//8388+//89...'.578558>:=>>+/+/667977=;:::?6588<999///<767336)///(/6262==>785553(..5575'5.5(222222#28555-527677:::5505999)88:4964947717:>::??;?7;88///9533307//.375522256667222=6==7755/566///(.33..
@ATNG8:00208:04746
GATGGTAGATACTCGCTGATACACCCAGAAGATCAGGAACTCTAGAAGAATTCAGATTTTTAACACGAGAGTAAACGTATAAAGAAGGTTTTACAAGACTCACGTTAACAATATTGCAGCAGTACGCACACAATCGAAGCGCAGTAAGGATGGCTAGTGTAACTAGCAAGAATACCACGAAAGCAAGAAAAAGAAGTACGCTATTAAACTATTAAACGTACCTGTCTCTTCCGAAACGTATGAGTACACATCGTCGTGTCGTGCTACCATCGTCCGACTAAAGTCT
+
8444.4;;;<<<=BBBCCEBA@BCG=BBC?@@ABBA6;49>AACDC<@@?D?AAA:999:(:9??CBCCB====6==>CC>>7CC:B:CEE9CCE@CCCBAAABB?B?BA?B@@>@AABCGGCCCCBBD@@@@DC@@>@?@>>000-07::=;???=BBCC@CB???D=AA?BB@>A=?@@;?AA>@@@@@/78087:<<>>:=086)6;;;-55'25956:==<<;<B481777*3???==BBBBB>?>@@@@>><B<>?B>>>BC?CCBBBB?B??::;1?>@@
@ATNG8:00213:04730
GATGGTAGCTCGCTGATGATATCTCCAGAAGATCAGGAACTCTAGAAGAATTCAGATTTTTAACACGAGAGTAAACGTAAAAAGAAGGTTTTACAAGACTCACGTTAACAATATTGCAGCAGTACGCACACAATCGAAGCGCAGTAAGGATGGCTAGTGTAACTAGCAAGAATACCACGAAAGCAAGAAAAAGAAGTACGCTATTAACTATTAACGTACCTGTCTCTTCCGAAACGAATGAGTACGAGAGAGCACACGTGTCTACCATCGTCCGACTAAAGTCT
+
<<>B?BB@@:5;66;:CJEDCCCCDBCCC?CCCDBC@C@BCCCCCC@CC>A>???88989)9<?ABBAA?@998*9?;;;;;';B=@4999&5ED>>BBBBCCBA=B?BB@BBD@CDBCCBBBCCCCBCBBC@DCAA>AAA@CBBB?B?BBB@BCCBBCCC?CABBBD=@@?BBD=AADCC;A??<?CCCC3CC?A>>>@>>;:5:8;:;>1818?CAC?AA???BB?B=?@D>C9999AAABBBBBBBAAAAAABBBBB>>>AA;AFDCCC@CA;888)9==?
@ATNG8:00218:04750
GATGGTAGGCGAGAGTGAGACGCAGTACTCATTCGTTTCGGAAGAGACAGGTACGTTATTAGTTAATAGCGTACTTCTTTTTCTTGCTTTTCGTGGTATTCTTGCTAGTTACACTAGCCATCCTTACTGCGCTTCGATTGTGTGCGTACTGCTGCAATATTGTTAACGTGAGTCTTGTAAAACCTTCTTTTTACGTTTACTCTCGTGTTAAAAATCTGAATTCTTCTAGAGTTCCTGATCTTCTGGATATGAGTGACTCGTGCTACCATCGTCCGACTAAAGTCT
+
///8399>9<<;;;;;<<=5666555;;<;6916AB>4==7;5::A>;:A<A@@BD<@?<@99495:9;;;;;;;488999)33493377&3:::055<7:@>AA?99:=>?>@@C@A>=@@;@=@@@A???A<????<?A@@@BB>>>A///6//)///7;?;?;?9:889;;A499977*7-5-58888*85777)/.7755562202>==*=8855374>@<;;:@@@A>D:>>?@AB=BBB=;;;;;@;;;>A>?>>??>;;5;=====9=?AAAA:@;;;
@ATNG8:00226:04764
GATGGTAGCTATACGTATATCTATGTACTCATTCGTTTCGGAAGAGACAGGTACGTTAATAGTTAATAGCGTACTTCTTTTTCTTGCTTTCGTGGTATTCTTGCTAGTTACACTAGCCATCCTTACTGCGCTTCGATTGTGTGCGTACTGCTGCAATATTGTTAACGTGAGTCTTGTAAAACCTTCTTTTTACGTTTACTCTCGTGTTAAAAATCTGAATTCTTCTAGAGTTCCTGATCTTCTGGGATGTGTGCGCAGTGCCTACCATCGTCCGACTAAAGTCT
+
555>:>CB@@BCCDCCCCCCCCBCDDCCCECC@CDCD>CC@B@BCBBECC@CCBCB?B?BBCC@C?BCDCBBBBA?99999)9;8<?ED>CCAA=@AC@CC?A@ABBC@BBBBBBBB>BBA;A<A>>>>>??<???B<@??@@@@>=>BBD888?:=<=8>@<@<@AA@@>???<AAAAA5A<A<>=?=<(68887*8:::>=<<AA:::::,:///=9@9>>;>>>???A<A;>>@B@?<::9<6:///:;:;;;@BBBB8;;=8;;;>EE=@@>>>?9?;;;
@ATNG8:00234:04753
GATGGTAGTATCTGCACACTCTGTCCAGAAGATCAGGAACTCGTAGAAGGATTCAGATTTTTTAACACGAGAGTAAACGTAAAAAAGAAGGTTTTACAAGACTCACGTTAACAATATTGCAGCAGTACGCACACAATCGAAGCGCAGTAAGGATGGCTAGTGTAACTAGCAAGAATACCACGAAAGCAAGAAAAAGAAGTACGCTATTAACTATTAACGTACCTGTCTCTTCCGAAACGAATGAGTACTACTCTCAGAGACACACTACCATCGTCCGACTAAAGTCT
+
,,,2,78?ABCC:96=AA=?@CBCC@;6559////:58387//////)/)/:56////////#/38895538<:9:1879:::::$44.5.555&6;?:>@?>>>>BDAEABB@CBD?A@@@@@@CCDAAA;;99<995=<???@CA?A;A=A<;8;BCBDAAA?AAA@??<?A=@?>7>?@?B9@@@=BACCF1@@AB??>@;;8818:>?@@=B:>=C@@;???998?=A=ABC<??=>A@BBCDAAA@A@ABAACB@@?;;:99>:<89://(//.366/;<<<
@ATNG8:00201:04782
GATGGTAGTGCGTGAGAGAGAGACCCAGAAGATCAGGAACTCTAGAAGAATTCAGATTTTTAACACGAGAGTAAACGTAAAAAGAAGGTTTTACAAGACTCACGTTAACAATATTGCAGCAGTACGCACACAATCGAAGCGCAGTAAGGATGGCTAGTGTAACTAGCAAGAATACCACGAAGCAAGAAAAAGAAGTACGCTATTAACTATTAACGTACCTGTCTCTTCCGAAACGAATGAGTACTGTATCTATGTGTGCGCTACCATCGTCCGACTAAAGTCT
+
555<8::80.----/::<;<<>>>>7<<>:?<<<<:49055=<<CC@BC@B=@??98333$34;;======?@?8?@CC???+66057<<<2=@D@CCBCCDD;;;;@BB@CA@<@BBBCBABA@@@@BA?@;>:9:=@@@@@???9><?>>7?BBCA@@C@A?@@??877/333,3:88388828::::+?A>747;;<89:*/*/898384<>BBB?B@???==:=399<6;881877=>?A=>>BBBBAA???CABBA;;;7::A@??<??>:97.:99:
@ATNG8:00217:04801
GATGGTAGTGTGTCTCTGAGAGTAGTACTCATTCGTTTCGGAAGAGACAGGTACGTTTAATAGTTAATAGACGTAACTTCTTTTTGCTTTGCTTTCGTGGTATTTCTTAGCTTAGTTACACTAGCCATCCTTACTGCGCTTCGATTGTGTGCGTACTGCTGCAATATTGTTAACGTGAGTCTTGTAAAAACCTTCTTTTTACGTTTACTCTCGTTGTTAAAAATCTGAATTCTTCTAGAGTTCCTGATCTTCTGGCTCTCGTAGACACGATACTACCATCGTCCGACTAAAGTCT
+
45::5;>FBABA;55;;<BCGCCBBBB==99969CDD<@A@C?BBA@@@C?CDCBAA:A=A@55./27://////8<><>?>==$5555)545;)55::5:5//)/5(----(-5:49;<=>>==1555255:<<;:<65.59994955555555554:::9934445::9>7::<5656<<9=====<+<8<6;;===)55=<<07/------(-/)////$/5555.55::75/////74848;><<<9<;=:?6666<<:777///799::==9==<<;:5:;;:::2<;55
@ATNG8:00232:04791
GATGGTAGGCGTGTGAGAGTCTGCCAGAAGATCAGGAACTCTAGAAGAATTCAGATTTTAACACGAGAGTAAACGTAAAAAGAAGGTTTTACAAGACTCACGTTAACAATATTGCAGCAGTACGCACACAATCGAAGCGCAGTAAGGATGGCTAGTGTAACTAGCAAGAATACCACGAAAGCAAGAAAAAGAAGTACGCTATTGACTATTAACGTACCTGTCTCTTCCGAAACGAATGAGTACGATGAGATCTCGTGTGCTACCATCGTCCGACTAAAGTCT
+
---618=B?BCAA@CBCBB@@A@@7;CBABBCCBB?B9;;BBBBC@;;:;?BBB;;;;.:=BBC??>@B???8:<88777$73,32777&73;38<8=BBCCC@C?==:=BA9>>>>>@AADD@@@@@=<9<??@;=>>AAA@?;?=AAB@BB>>>BCC@CA@@BB>BB>ABB<??BBA9A<<9:9:99(8808>>???===<AAAA==8<8<878A<@AA>=>><>=DDC5=AD@AA?????:99ABCCBBBBBB@;;;BBD=AABB??;?:;;@@:AAAA
@ATNG8:00205:04924
GATGGTAGAGTATCATGTGTATCTCCAGAAGATCAGGAACTCTAGAAGAATTCAGATTTTTAACACGAGAGTAAACGTAAAAAGAAGGTTTTACAAGACTCACGTTAACAATATTGCAGCAGTACGCACACAATCGAAGCGCAGTAAGGATGGCTAGTGTAACTAGCAAGAATACCACGAAAGCAAGAAAAAGAAGTACGCTATTAACTATTAACGTACCTGTCTCTTCCGAAACGAATGAGTACTACTCTCAGACGACACACTACCATCGTCCGACTAAAGTCT
+
444:7==>?;;555:55599<665?;>5625<<9::8<89449977277)/)/99/////$/3999;@@;55:@59959595$5947)///&///)/7///<=9:7:?@A?ABB?ABCBBBEDGCCCCCBCB@BBCCACBCCCDBC?CAD;:9;BBCCCBBACCCABC@DC>BAB@BBBBA=B9958AAAB2@B<>>CA@=;9:)/)/963.30.25;;6;<<<<;;7;9<:;1///)//989;=<<;==<777///:-,-----,(,--/66177;;==/3373
@ATNG8:00207:04906
GATGGTAGCACGAGTCACTCATATCCAGAAGATCAGGAACTCTAGAAGAATTCAGATTTTTAACACGAGAGTAAACGTAAAAAGAAGGCTTTACAAGACTCACGTTAACAATATTGCAGCAGTACGCACACAATCGAAGCGCAGTAAGGATGGCTAGTGTAACTAGCAAGAATACCACGAAAGCAAGAAAAAGAAGTACGCTATTAACTATTAACGTACCTGTCTCTTCCGAAACGAATGAGTACCTCTCAGACGCTCGTCCTACCATCGTCCGACTAAAGTCT
+
---50588CBB==>>CCEEEB?;;=9;9;49?BB;;497@CCAA@C>AA?B@A@AAADDD2E@CBAAABBCBBA=:9;CEEE5CDACABBB>CGCBCCBCBCC@A?@@CB@BCC@CBBBCCCDDCCCCCBBB@CCCC?CCBBAA@B>CACAA?ACCCDAAA?AAABBC@BB?BBC?FBBBA;@??=?BBBB3BB@BAAACEAAA7:7;@AC=C=?ACBB@BCAAABB?C?DCD<ABB>AABBBBB@BBBBDCCCCCA>>==<?@@<>>>BBC@CCCCBB=BBAA
@ATNG8:00241:04969
GATGGTAGAGTACAGTGTAGTAGACCAGAAGATCAGGAACTCTAGAAGAATTCAGATTTTTAACACGAGAGTAAACGTAAAAAGAAGGTTTTACAAGACTCACGTTAACAATATTGCAGCAGTACGCACACAATCGAAGCGCAGTAAGGATGGCTAGTGTAACTAGCAAGAATACCACGAAAGCAAGAAAAAGAAGTACGCTATTAACTATTAACGTACCTGTCTCTTCCGAAACGAATGAGTACACACTCTCATATGACACTACCATCGTCCGACTAAAGTCT
+
/88:6<@FCBCBCBBBFECEIDD;:;;CC?CDCB@@=@=@BB;;:C?BB@C>AABCCCCC3C?CBBABBCC>==3<8;;?@@,@A=A?BBA8BCC@CCDBBBCBC?B@BB?BBA>ABBBBBCCCCCCCCCCB@BBBB>A@BBCBBA9@;???<@CBBCCCDABBBCBB=AA=AA?799BBA=A999:FFED/CC?CBAAA??@<5859<==+/+/<>>@@CDAAABB?B?AAA:@BD9:9BBCCCCCB@@?BB??>>B999BBBB>BBBBBB?A?@999,7<88
@ATNG8:00243:04976
GATGGTAGGACGAGTGTCTGAGAGGTACTCAATTCGTTTCGGAAGAGACAGGTACGTTAATAGTTAATAGCGTACTTCTTTTTCTTGCTTTTCGTGGTATTCTTGCTAGTTACACTAGCCATCCTTACTGCGCTTCGATTGTGTGCGTACTGCTGCAATATTGTTAACGTGAGTCTTGTAAAACCTTCTTTTTACGTTTACTCTCGTGTTAAAAATCTGAATTCTTCTAGAGTTCCTGATCTTCTGGTATGACTAGTGTACTACTACCATCGTCCGACTAAAGTCT
+
555>;ACC?B@@55555=<AACCHABBBBCC@C@C;;<0;@<@;>@@ABCC@CCCBB?B?BBBB@B?BBBBBBBBB?BCCCC2A@;D9999&7=<<6><?;@C?BBBB@?<ABCBBB==9=CB<@=@=9<<===<A@@@<AAA???A===A@@?A>>;:::;>>9=:=@@A@A@AA:>>ADE5A7;7;>DDD/A@@@A9@@A@@??<8838CBC/A>>?@<@=AA;AAAB@??<A<ADA@AA;AAA;AAA?::8??>AAAAA@=;;;9@@<>=@<@@???D;A@?=
@ATNG8:00245:04977
GATGGTAGCACACGAGATCTCATCGTACTCATTCGTTTCGGAAGAGACAGGAACTTTAATAGTTAATAGCGTACTTCTTTTTCTTGCTTTCGTGGTATTCTTGCTAGTTACACTAGCCATCCTTACTGCGCTTCGATTGTATGCGTACTGCTGCAATATTGTTAACGTGAGTCTTGTAAAACCTTCTTTTTACGTTTACTCTCGTGTTAAAAATCTGAATTCTTCTAGAGTTCCTGATCTTCTGGGTCTACGCTCGTCGCGCTACATCGTCCGACTAAAGTCT
+
---636699;=<<<6666>>>>??==:;9;551/<<;17>+0)/:::;?;4=7944)439=;<:A>@ABBBCBBB>BC>>>+@B?B<:606@@A?C@@=@B9<;CB<;66<=<@AA@?>AA?B<@?A?:99<8;3371338899;555<===9993944:9424.433989:88283333&3494:8?==+;9433(36666/----(/:99)96888286;;5::9;:22-24885555.5779/9555772558555592222222777497---2,---2
@ATNG8:00211:05012
GATGGTAGGACGAGCGTCTGAGAGGTACTCATTCGTTTCGGAAGAGACAGGTACGTTAATAGTTAATAGCGTACTTCTTTTTCTTGCTTTCGTGGTATTCTTGCTAGTTACACTAGCCATCCTTACTGCGCTTCGATTGTGTGCGTACTGCTGCAATATTGTTAACGTGAGTCTTGTAAAACCTTCTTTTTACGTTTACTCTCGTGTTAAAAATCTGAATTCTTCTAGAGTTCCTGATCTTCTGGGTGCGCTACAGTCTCTCTACCATCGTCCGACTAAAGTCT
+
444<8==>@BBBA:;;CCEDCCA@>@BACCAA?ACBD=CC@C@BEBBCCC@BBCCC@C@CCDC?C@BBBCCCDCC@BBBAB2@A?@CCG>DCAB@CGHACC@;;;CEHBEECCCDCCACBE@C@CCCC@@@B>?@CE@CCCCCCCCCDCCCBBBB?BBB=AA=A?AABBBLHCFFCCBBB:B>B=;;;;;*;CEJG>BABBBBDAAA5;;;;*;@@AB@B@DEA@@ABFHD?A?@@@BCB?B@AA;ABBA@ABBBBBBBBDCCDC@CCCDFDACAA@BD>CC;;
@ATNG8:00218:05005
GATGGTAGCTCTGCTCTGACTCTCGTACTCATTCGTTTCGGAAGAGACAGGTACGTTAATAGTTAATAGCGTACTTCTTTTTTCTTGCTTTCGTGGTATTCTTGCTAGTTACACTAGCCATCCTTACTGCGCTTCTATTGTGTGCGTACTGCTGCAATATTGTTAACGTGAGTCTTGTAAAACCTTCTTTTTACGTTTACTCTCGTGTTAAAAATCTGAATTCTTCTAGAGTTCCTGATCTTCTGGGTCTACGCTCGTCGCGCTACCATCGTCCGACTAAAGTCT
+
444:5;<<A====BBDC;:9CCCAABBBAB;;7;A=><CB?B?BCCCDCCABDCCCAC@CC??<@@BBBE<<<;;6499:;;$;;=;<B>4=;6629===;@=@@@BCGAC;;;BA@@=@BC@B?DGDBBAAA>AA;<7;DCBBBBBBDDCDBA;;6<AA=AA=@<@A@@@A;;92599990;4>49@@@@,??;:;/9@BAA@@?@@>BCCC5BBB@@=@?BB@BCCBA@@AE?AABCBB=@@AA;ABBBBBBBBCCCCCCFCCC?CBAAAA=AABBAB=@@AB
@ATNG8:00228:04990
GATGGTAGTGATACAGATCAGACACCAGAAGATCAGGAACTCTAGAAGAATTCAGATTTTTAACACGAGAGTAAACGTAAAAAGAAGGTTTTACAAGACTCACGTTAACAATATTGCAGCAGTACGCACACAATCGAAGCGCAGTAAGGATGGCTAGTGTAACTAGCAAGAATACCACGAAAGCAAGAAAAAGAAGTACGCTATTAACTATTAACGTACCTGTCTCTTCCGAAACGAATGAGTACTATGTAGAGCTCTATACTACCATCGTCCGACTAAAGTCT
+
445<9>CDAABBCDBBBBCCDDDCC@BBB?CBCAA@?C@CBB@@AC@CC@C@AAAABDCD1A?A@ABBBBB>;;3=<??AA@0AA?B@CFF<DCC@CCCBBBC::;;AFD@BBC@CCCCDCCCAAACCCCBB?BCBB?BBDBBBBB>B?C@A?BBBBBCCB?BCBBBB@BB@BBA=@@??>8?AA?BCCCC3BB?BBBBCCAAA<@;??AA:>:=@BAA>ACBBBCC@B?BCB>BCC?BBBBCCCCCABBCCBBB>>>AAA@==>=DAAAAA=A=<776)9999
@ATNG8:00237:04999
GATGGTAGTGTCAGTGCGCGTCGTCCAGAAGATCAGGAACTCTAGAAGAATTCAGATTTTTAACACGAGAGTAAACGTAAAAAGAAGGTTTTACAAGACTCACGTTAACAATATTGCAGCAGTACGCACACAATCGAAGCGCAGTAAGGATGGCTAGTGTAACTAGCAAGAATACCACGAAAGCAAGAAAAAGAAGTACGCTATTAACTATTAACGTACCTGTCTCTTCCGAAACGAATGAGTACTATAGACTATCTGAGACTACCATCGTCCGACTAAAGTCT
+
///;699=C>>=0//<<ABAA666B9>@?>A>000;)0*/<?9944.4838:9:77399:)=7?>8;==>=777)7;99444$5D;@=BBB9BCCACCCCEDCBB?B?BB?CBD@@@@CCCCEDDD@@@ACC@DBBB?BBBBBBAA?B@C@A>ACCBBBCC?BBBBBB?BB;???:99CCC>A?>8=@?@A2BD@CA@ABA?==8=:==DD7;8;BBBB@C@?BBBD?D?BCB>BBB?BBBBBCCCBBBDC988@BBBBBBBBBB@CBBAAA@DCE???<@CBC
@ATNG8:00242:04990
GATGGTAGCACACGAGATCTCATCGTACTCATTCGTTTCGGAAGAGACAGGTACGTTAATAGTTAATAGCGTACTTCTTTTTCTTGCTTTCGTGGTATTCTTGCTAGTTACACTAGCCATCCTTACTGCGCTTCGTTTGTGTGCGTACTGCTGCAATATTGTTAACGTGAGTCTTGTAAAACCTTCTTTTTACGTTTACTCTCGTGTTAAAAATCTGAATTCTTCTAGAGTTCCTGATCTTCTGGGTGCGCTACAGTCTCTCTACATCGTCCGACTAAAGTCT
+
;99>:>CBBBBBCCCCDCCCCCCFCABCCCBA?BCCC=CC>A>ACCCCCC@CCC@@?@ADCDB@D@BAACDBCCC@BBBBB3BB@BBCB=BCCC>AAC?BB>AAADBB?BAAACBBB?BBC?B?BBAA@??@<??=?5;;;:::>@@>>>B>;;;<>>>=CB<@<???A@@@AA:<<?DD5A<@<=<===.=?>>?3;;>;;;>>>>=BBBA.;8:8@:@<@?<>>>@888=?<?A@>>>;<<=@6///===BCC??>C?>>>@>>>>@??<?@@A==6888/
@ATNG8:00220:05058
GATGGTAGCACGAGTCACTCATATCCAGAAGATCAGGAACTCTAGAAGAATTCAGATTTTTAACACGAAGAGTAAACGTAAAAAGAAGGTTTTACAAGACTCACGTTAACAATATTGCAGCAGTACGCACACAATCGAAGCGCAGTAAGGATGGCTAGTGTAACTAGCAAGAATACCACGAAAGCAAGAAAAAGAAGTACGCTATTAACTATTAAACGTACCTGTCTCTTCCGAAACGAATGAGTACTGCGTCTCACTCTCGCCTACCATCGTCCGACTAAAGTCT
+
///95///99555>566;;>>>>@>:@==:>;;;@<8<8<>;5559444.4644455<<<+>8<;;//)/888::2::;;@??*;;5949::+<;;;;;A@?>>=>7:55504;;7???@@BCB999@@AAAB>BAAAAC@@@::9B>A@D;;:;BBACCAA>ACCC??=?B=@A?8>?@@A94447<<@AA3@@=A>?=@:=77.5.2777+22'268:::>>:;;=B>A?8>>78?;.77<<><BCCDCAABBBBBBBBCC?BAA>ABB@AA>AABBBB>CCBB
@ATNG8:00222:05061
GATGGTAGCATCATGCATATCTCACCAGAAGATCAGGAACTCTAGAAGAATTCAGATTTTTAACACAGAGAGTAAACGTAAAAAGAAGGTTTTACAAGACTCACGTTAACAATATTGCAGCAGTACGCACACAATCGAAGCGCAGTAAGGATGGCTAGTGTAACTAGCAAGAATACCACGAAAGCAAGAAAAAGAAGTACGCTATTAACTAATTAACGTACCTGTCTCTTCCGAAACGAATGAGTACAGAGAGTACGATATGTCTACCATCCGTCCGACTAAAGTCT
+
4444.445=BBB>>666<<<<<<<=156515==9;:>A<<CDAAAB?CC@C?@@873999)64:6///688::B=38833333$3939,333&333,383333//6(.(.7033336555;>>>@>>BBBBBB>BBCC>@@A@;9:?;@?C;;69@@=A@>?<?A>C@A=AB@BBB;999A@8>9949@AAC3AA=A@@@@<:>=3959//*/9@7>:B@@<@?999>><@>=BB<B=C>@@ABBBC@@?BBCC?:99?=<<999=;*0/.(.33.246555.5...
@ATNG8:00224:05078
GATGGTAGCTCTGCTCTGACTCTCGTACTCATTCGTTTCGGAAGAGACAGGTACGTTAATAGTTAATAGCGTACTTCTTTTTCTTGCTTTCGTGGTATTCTTGCTAGTTACACTAGCCATCCTTACTGCGCTTCTATTGTGTGCGTACTGCTGCAATATTGTTAACGTGAGTCTTGTAAAACCTTCTTTTTACGTTTACTCTCTTGTTAAAAATCTGAATTCTTCTAGAGTTCCTGATCTTCTGGGCAGACTCTCACACGCCTACCATCGTCCGACTAAAGTCT
+
;:;A=???555=<;9;CA@@DBB;;;@B@DAB?AA@G=@@7;7:ABCCCF?BAA;;49;>>::5@?CBBCB;:5<5::=@@,49248990>@:949@B;=@69;A@AC@DCDCCDCB@BCB@C@CCBBBCCC?BBBC@CB@@@BBBBBBBBAABB>AAA>AA>A>ACCCBBCCIGGCBBB7A>C5;;;;;*;@BCC?C<;;AA@>@@5;;;;*;??;;8;?BE>BBBB@@@<@<@A@@@@<@ABC>CCCDBBBB@;;;ABA?BBD@BAABBB>BBBBCC>CBAA
@ATNG8:00227:05046
GATGGTAGTATAGAGCTCTACATAGTACTCATTCGTTTCGGAAGAGACAGGTACGTTAATAGTTAATAGCGTACTTCTTTTTCTTGCTTTCGTGGTATTCTTGCTAGTTACACTAGCCATCCTTACTCGCCGCTTCGATTGTGTTCTGTACTGCTGCAATATTGTTAACGTGAGTCTTGTAAAACCTTCTTTTTACGTTTACTCTCGTGTTAAAAATCTGAATTCTTCTAGAGTTCCTGATCTTCTGGGCTGCGCTGATATGCGCTACCATCGTCCGACTAAAGTCT
+
444<7<<<>=@;;6;;>>CGCCCBBCCCCB@B;@;;;0998=3:::<<:;7?@A@@<@5:8??8B8=BCCCB=8<187333$7;39333(388:/44;7=A=799;<=8<;8;789>:>=958386----(-..(2255555593555:66/..99882888166283899555:55.52767'67=5<::::)77;;;,55:8:;7799-5655'67975.59?>:>>>=<<=1818==<>>8888A:?=>=@@AB???H>======9===:@@9//-666.6--/
@ATNG8:00207:05084
GATGGTAGAGTATATGTGTATCTCCAGAAGATCAGGAACTCTAGAAGAATTCAGATTTTTAACACGAGAGTAAACGTAAAAAGAAGGTTTTACAAGACTCACGTTAACAATATTGCAGCAGTACGCACACAATCGAAGCGCAGTAAGGATGGCTAGTGTAACTAGCAAGAATACCACGAAAGCAAGAAAAAGAAGTACGCTATTAACTATTAACGTACCTGTCTCTTCCGAAACGAATGGGTACATAGATATACGTATAGCTACATCGTCCGACTAAAAGTCT
+
:55>;>ECCBBBBBBDDEGB@@BD@CCC@CCBCBC@C@BBBCCCC?BA?C?CBBBBBBB3B?BB@@BCBBA@@8?A@@@@@1@C?C@BBB<BCC@CCCCCFF@@?AACC@BDC@CCCCCCCCBBBBBBDCC?CDCC?BBBBAB@@>A?BCB?ACCCCAA??AAAAAA?BB@AAA<?????8?AA?BCCCC2CD?C?>>CAAAA9>;??BB7;7;BBAA?AB?@?CB@C?BCC>CCC>???8?@ABBCDCCCBBBAAA?AAAAA::;AA??:==:7776(7=66
@ATNG8:00278:04509
GATGGTAGCTATACGTATATCTATGTACTCATTCGTTTCGGAAGAGACAGGTACGTTAATAGTTAATAGCGTACTTCTTTTTTTCTTGCTTTCGTGGTATTCTTGCTAGTTACACTAGCCATCCTTACTGCGCTTCGATTGTGTGCGTACTGCTGCAATATTGTTAACGTGAGTCTTGTAAAACCTTCTTTTTACGTTTACTCTCGTGTTTAAAAAATCTGAATTTCTCTAGAGTCCTTGATCTTTCTGGATAGCGACGCGATATACTACCATCGTCCGACTAAAGTCT
+
;55<7<=6;5AA@;;6;A;BC;<:DCBBBGGC>B;;:/;A;@=DCBBBDD@BBBAA6;8;BBB;@=;:;==;;?B;999:9:9#93,3<@:2?A@@<>00+0=<;;:@CC>@BBAAAAB?BBC?A<AA?>;<;C<@???<AAAA@@@@?@?@@687A<??@=@@=A<??>@@@AAA<C@A@@5@3859DBBB.;;;;;3;;;AAA===>>6=AAAA(A::696991///::=<///3839999:<2///9===AAA@@@@;;;?A>>>>>:>??;;;=B@>=>D;A>==
@ATNG8:00255:04551
GATGGTATCTCACGTACGTCACACGTACTCATTCGTTTCGGAAGAGACAGGTACGTTAATAGTTAATAGCGTACTTCTTTTTCTTGCTTTCGTGGTATTCTTGCTAGTTACACTAGCCATCCTTACTGCGCTTCGATTGTGTGCGTACTGCTGCAATATTGTTAACGTGAGTCTTGTAAAACCTTCTTTTTACGTTTACTCTCGTGTTAAAAATCTGAATTCTTCTAGAGTTCCTGATCTTCTGGTCTACTACACTGTACTCTACCATCGTCCGACTAAAGTCT
+
445<9=>?BCBBB=A<;;;>>AABBBBCCCBC@DCFC@CC@C@CDB@AAA?@<<00,/5:7784848<BBBAAAC?CAACC1AA6?<<858===8>:=6<=.39=9;>=BBBBCBBB?A>==B<?@???;;;;>>AC6;;;;;;=BC???@C>>><>===>>:>;=:;;@@@AA;=??DC5D=A78////(/6333)------2/.227778)8677949377699955558:285...6255;488ABAAAA@??????A>:792-------39666606>??
@ATNG8:00260:04571
GATGGTAGCAGACGTGACAGAGCGCCAGAAGATCAGGAACTCTAGAAGAATTCAGATTTTTAACACGAGAGTAAACGTAAAAAGAAGGTTTTACAAGACTCACGTTAACAATATTGCAGCAGTACGCACACAATCGAAGCGCAGTAAGGATGGCTAGTGTAACTAGCAAGAATACCACGAAAGCAAGAAAAAGAAGTACGCTATTAACTATTAACGTACCTGTCTCTTCCGAAACGAATGAGTACGTGTGCGACGTGTCTCCTACCATCGTCCGACTAAAGTCT
+
:55<7=<=DABBCC>BCBCBBBCCG@BBC@BBB@@AAC?BCB@@@B@BB@B@AA???FCC3C?BBBBCBAA<>=5<<;;;;;*;C>B<AAA9AHEACBBCDEDBB@B@BB?BCD@BBCABBDDDCCBBACCB@CCBB>B@BBBBAB?D@CAA>ACCCCCAA?AAAACC?CC?BBC?BBAAA;??=;>>==?.?A?BBBBD@@@@:>:>??A<A;ABBBB?CCBBBBB?B?BCB>BBB?BBBCBBBAABBCCCCDBBBA==?=DDC<AA??AC@BCBAA@<AAAA
@ATNG8:00262:04551
GATGGTAGAGTATCATGTGTATCTCCAGAAGATCAGGAACTCTAGAAGAATTCAGATTTTTAACACGAGAGTAAACGTAAAAAGAAGGTTTTACAAGACTCACGTTTAACAATATTGCAGCAGTACGCACACAATCGAAGCGCAGTAAGGATGGCTAGTGTAACTAGCAAGAATACCACGAAAGCAAGAAAAAGAAGTACGCTATTAACTATTAACGTACCTGTCTCTTCCGAAACGAATGAGTATGAGAGAGCACACGTGTCTACCATCGCAATTGCCTAGTCT
+
///;6<<<ACCCDCCBCCCCBCC@@?ACC?BBB@A@?C?CBCBCCB>AA6;7:A@@@A@A0A=AA@CCCEFABB>ACCCHHH5FC@C<@@@7BBB@BCCCBC@:::,;=@@;C?@9??A?DBBBBBC@AACCCADC@@>ABAAA@:;6<>BB@=@BDEDECC?CCCC@?=?B?AAA<@;000*000)/::::,:@<AAABBCBBB?C?BBB@=@<::AAA?ACCCECC@C@BBB=BBB>AACFDCBCCCAA;;;BCD@AACCBABA@@@:::B>A=@@=ADCA;;
@ATNG8:00266:04617
GATGGTAGTGATACAGATCAGACACAGAAGATCAGGAACTCTAGAAGAATTCAGATTTTTAACACGAGAGTAAACGTAAAAAGAAGGTTTTACAAGACTCACGTTAACAATATTGTAGCAGTACGCACACAATCGTAGCGCAGTAAGGATGGCTAGTGTAACTAGCAAGAATACCACGAAAGCAAGAAAAAGAAGTACGCTATTAACCATTAACGTACCTGTCTCTTCCGAAACGAATGAGTACGTGTGCGACGTGTCTCCTACCATCGTCCGACTAAAGTCT
+
///;:;ACBBA=C@FCCCBBCCCDA;;9<;@BBBB?B@;::;?<=47807-39999:::):6B>:??>?=BAA6>9;4999(99258@<B9BDD@AAAABBBBB>B@BD?BCC>@ACBCCCBCBCCBC;;;=994;;;=C==@<?;>;>@<7??>B>?:B>ABBA?@<9:48@=9>;878*333/7<?AB1BB==>>?B>>>>0515:<<5<8<;:;95:>>@@AC<?<=@@8@@@000=>>@@???>?=<<BBA?@@BB>AAB?CA@@BB@BAABDD>B999
@ATNG8:00261:04666
TGTAGTGTCATATGAGAGTGTGTACTCTATTCGTTTCGGAAGAGACAGGTACGTTAATAGTTAATAGCGTACTTCTTTTTCTTGCTTTCGTGGTATTCTTGCTAGTTACACTAGCCATCCTTACTGCGCTTCGATTGTGTGCGTACTGCTGCAATATTGTTAACGTGAGTCTTGTAAAACCTTCTTTTTACGTTTACTCTTCGTGTTAAAAATCTGAATTCTTCTAGAGTTCCTGATCTTCTGGACGACGCGCACTGACACTACCATCGTCCGACTAAAGTCT
+
////4;=;:?=;0//<<@@BBB<>==0//;7:99938<5>;?@?>9==7<:>;D@E@CBBB;A=@99:AA@::37;<<<.8?7BCBC=BBFD;;:B>CB79665557<<>AA;=>8<9909;@@;;;BBC<A@@A=@@BBCCABDAA@BBBBB?@@@@AA=@<@@ABBCDCB?@;;;;6;>C;;:::;';>@>D,000/0)////;.5555$5555A:@<>@:===>@==8=0558;:?<@BC@CCAABCCHBB;;;CBCBCBB@DBBBBB?AAB;;;0;AAB
@ATNG8:00296:04641
GATGGTAGCTCGCTGATGATATCTCCAGAAGATCAGGAACTCTAGAAGAATTCAGATTTTTAACACGAGAGTAAACGTAAAAAGAAGGTTTTACAAGACTCACGTTAACAATATTGCAGCAGTACGCACACAATCGAAGCGCAGTAAGGATGGCTAGTGTAACTAGCAAGAATACCACGAAAGCAAGAAAAAAGAAGTACGCTATTAACTATTAACGTACCTGTCTCTTCCGAAACGAATGAGTACGAGAGAGCACACGTGTCTACCATCGTCCGACTAAAGTCT
+
@A@CAGCCBBCBCBBBDCCCCBCBEADDE?BCCEBB@B@BBBAAAC@BD?B?AAABBBBB1B>BBA@A@?@>>=3<>:;;;;*;A>A5;<;.;<;8<BBBBBCCC>B>BB?AAB@CCBABCEJEDBBBDBBB@CCBA?CBBBCBBB?B@BAA?ABBBCCCC?AAABBB?BB?A@A:??===5<<<899::::%:?;:858BABBA=C8<<DC<A<AACBC@@@?BBBC?B?BBB<BBB?BBBBBBBBBBBBBBBBBBBBBB>>>AA<????AB?CB>><=4A:::
@ATNG8:00250:04684
GATGGTAGGACGAGCGTCTGAGAGGTACTCATTCGTTTCGGAAGAGACAGGTACGTTAATAGTTAATAGCGTACTTCTTTTTGTTGCTTTCGTGGTATTCTTGCTAGTTACACTAGCCATCCTTACTGCGCTTCGATTGTGTGCGTACTGCTGCAATATTGTTAACGTGAGTCTTGTAAAACCTTCTTTTTACGTTTACTCTCGTGTTAAAAATCTGAATTCTTCTAGAGTTCCTGATCTTCTGGATAGCGACGCGATATACTACCATCGTCCGACTAAAGTCT
+
///:5::<@ABBB@@@CCDCBBCD@BCCCCAA=AABB=BC?B?ADDDCCC=CEDCC@C@BCCC?B=BBBCCDCDC?;;;;;*:C@BCBD=BBCCACCC@BB=@@@BBC@CCBBBBBB@BBB?C?CCCDB@?@>AABB@CBBBBBCCCCCCCCBBB?CBB@AA?A?BCCBCEBBB@CCCCC<C>B=@AAAA0ACCCC?BCCCCBDBBB?BDEE5D@@AC@C@BD?CCCCBBB?B@CCCCBB?BBC@CBCCCCCCCCCBBBCCDCCC?CAAABCACCCA@=8A:::
@ATNG8:00280:04704
GATGGTAGGCACTGCGCACACATCCCAGAAGATCAGGAACTCTAGAAGAATTCAGATTTTTAACACGAGAGTAAACGTAAAAAGAAGGTTTTACAAGACTCACGTTAACTATATTGCAGCAGTACGCACACAATCGAAGCGCAGTAAGGATGTCTAGTGTAACTAGCAAGAATACCACGAAAGCAAGAAAAAGAAGTACGCTATTAACTATTAACGTACCTGTCTCTTCCGAAACGAATGAGTACGAGAGAGCACACGTGTCTACCATCGTCCGACTAAAGTCT
+
455>9>?E@B;99CBBBBBAADFEG>ECC?DCCCBB?C@CCCCCDC@CC@B@BBBBCCCB0B?AAABCDCC?>>7===@A@A0AC?D=AAA9ACD@DBBBBBCCC?B?BBBAAC=??ACCBCAA@@ABBBAA>BBBB>BBB@BB886=@BBBCCCABCA>>=AAAAAA;;;6898=@@@DD8??=887777(8>9@@@DCABBC?C@CCEC=?>?CCCC@@@@A@AA;?;???9?DD>AAAACCBBBBBC>>>BCBBBBBAA<BC@B;;;BB?BBBA<<5@:::
@ATNG8:00260:04749
GATGGTAGTACATGATAGACGACATCAGAAGATCAGGAACTCTAGAAGAATTCAGATTTTTTAACACGAGATTAAACGTAAAAAGAAGGTTTTACAAGACTCACGTTAACAATATTGCAGCAGTACGCACACAATCGAAGCGCAGTAAGGATGGCTAGTGTAACTAGCAAGAATACCACGAAGCAAGAAAAAGAAGTACGCTATTAACTATTAACGTACCTGTCTCTTCCGAAACGAATGAGTACTGTATCTATGTGTGCGCTACCATCGACGAATAGATGTCT
+
;99@7::;?@?@DCCCEDCABAA;;:;9925555597<7;@@@A;C?@@>@;AA=:99999#97@9;@==BA=A@0:9:9999'5?.506==.<5545?>@CAAAE@C@AA>ABC<???ACBBCBDBBBC@AA@CDCC?AA???B??<@?A@@;@@:98<<A9B=AA@E@BB>AAB?AA??;>@@<ACDDF1=>>97:=>?<>@4<7;;7=5=055BBB?BCC@@?B@A=@@@5=00+0::=?BBBAABCBBA@?>;989=<A@B>B@>==:0/*/;;;>BBBA
@ATNG8:00286:04756
GATGGTAGGCACGTGCGCACACATCCCAGAAGATCAGGAACTCTAGAAGAATTCAGATTTTTAACACGAGAGTAAACGTAAAAAGAAGGTTTTACAAGACTCACGTTAACAATATTGCAGCAGTACGCACACAATCGAAGCGCAGTAAGGATGGCTAGTGTAACTAGCAAGAATACCACGAAAGCAAGAAAAAACGAAGTACGCTATTAACTATTAACGTAACCTGTCTCTTCCGAAACGAATGAGTACACATCGTCGTGTCGTGCTACCATCGTCCGACTAAGTCT
+
:849455@8<?;55;;9;;5;;AAAB4A@A9:;CCAA?B@CCB@@;<7;@=@>AAA@????.=<>=////8888:5::==>>>+<;6<.555&555.6;<<<=>65045883888-48=9;@;;;;:9:444938;8?9844:::886>6</0+/99999;@>@>><8828<8;;86888<=3;55/555555#22:1552779722-2+266637253//+/5;;;<::<6:6::=3888/33:;;;::833...:;9///:///8660333;55/388..*/9;9
@ATNG8:00259:04804
GATGGTAGAGTATCATGTGTATCTCCAGAAGATCAGGAACTCTAGAAGAATTCAGATTTTAACACGAGAGTAAACGTAAAAGAAGGTTTTACAAGACTCACGTTAACAATATTGCAGCAGTACGCACACAATCGAAGCGCAGTAAGGATGGCTAGTGTAACTAGCAAGAATACCACGAAAGCAAGAAAAAGAAGTACGCTATTAACTATTAACGTACCTGTCTCTTCCGAAACGAATGAGTACTATAGACTATCTGAGACTACCATCGAACTTGCAGAGTCT
+
0//:6:;;ADDDDCBBBCCCCCCBB?B@@=@ACA@@=@>@CAA@A@?AA=B=@A@;;::-:<@@BCBCBB;;:0;;::CC;CC>C2;99&5>B=C@@@CDC;;5:;;;4;AA>BBBCBBBC@@ACCDDB@?@CCA?BBAAACCC?C@CBB@BBCBDBBB@BAAABB@BD?BBB>A>@?>3000+0====,>>:A??@BCBBC?B?BBCB=B;?>FGC@CCAA@DC@C@@AA;@;;5;B@@ABDCBBBDBBBBBBBBDDCCBCC@C899?=?C@CCCAAAB>>
@ATNG8:00261:04808
GATGGTAGCATCATGCATATCTCACCAGAAGATCAGGAACTCTAGAAGAATTCAGATTTTTAACACGAGAGTAAACGTAAAAAGAAGGTTTTTTACAAGACTCACGTTAACAATATTGCAGCAGTACGCACACAATCGAAGCGCAGTAAGGATGGCTAGTGTAACTAGCAAGAATACCACGAAAAGCAAGAAAAAAGAAGTACGCTATTAAACTATTAAACGTACCTGTCTCTTTCCCGATACGAAATGAGTACAGAGATACGATATGTCTACCATCGTCCGACTAAAAGTCT
+
///:4::;ACA@ACCCDCCCDCCBB?BBB?BBBBAA7<79@@AA@<:=?4938==?AAAA.948ACC@@BB=<>7;?@AA@@,;:492::9:9#999;;>B<B@;00+0+00*0@B>CBCCCCCCCCCC>>>00*0>00,:@@>>>00-0;><B@BBBCBB;;9:AA>00+00*/0/)/77777(8<=>ABBBBB)8947778CCA89187)7=8817<3:<@A@?A@@AA=>>.:9.9?@@@99:+9@@BFDCAABCCDBBBDBBBBB@><<8<;;;7808?>:;;:/?:::
@ATNG8:00272:04784
GATGGTAGCAGACGTGACAGAGCGCCAGAAGATCAGGAACTCTAGAAGAATTCAGATTTTTAACACGAGAGTAAACGTAAAAAGAAGGTTTTACAAGACTCACGTTAACAATATTGCAGCAGTACGCACACAATCGAAGCGCAGTAAGGATGGCTAGTGTAACCAGCAAGAATACCACGAAAGCAAGAAAAGAAGTACGCTATTAACTATTAACGTACCTGTCTCTTCCGAAACGAATGAGTACGATGAGATCTCGTGTGCTACCATCGTCCGACTAAAGTCT
+
///:399;@6554455556==<BA@7;@@7@@?996:>:===;;:<8;=9=877333333$3388;;9887337)7355555$5;.5.555&5994;>?<<@=5;4;=@@:@AA>ACBCCCCCBBCAAAC::7:ABA?BC???ABB=A?BAA>ACBBBBBA>A=A@@@=??9????BBBCD>=<;:>=?>5;A?CAAABA?AC=@=?AAA<?<?AAAA?BB:90>>9>000@7?A@=@00000/;??089AAAABBBBBBABBC?CC>;;?=@000;?4::::
@ATNG8:00259:04879
GATGGTAGGACGAGCGTCTGAGAGGTACTCATTCGTTTTCGGAAGAGACAGGTACGTTAATAGTTAATAGCGTATTTCTTTTTCTTGCTTTTCGTGGTATTCTTGCTAGTTACACTAGCCATCCTTACTGCGCTTCGATTGTGTGCGTACTGCTGCAATATTGTTAACGTGAGTCTTGTAAAACCTTCTTTTTTTACGTTTACTCTCGTGTTAAAAATCTGAATTCTTCTAGAGTTCCTGATCTTCTGGATATGAGTGACTCGTGCTACCATCGTCCGACTAAAGTCT
+
955<9>>C?BBBBBA@AABBBDBB@BCBCC@@;@9999.;B>C@DBCCCCC@CFECB=CACEBA?B@CCBBAC;;;:;DDED2FC?B;;;;.;BAB?BBC?AA=;;;ABB@BECCDECC@DCC@B?BBBCCBBB?CCBB@CCCCCCBBACCCDDBBB?B@?;@@>A?BCCCBBBEJ?CCCEG<C@E@<;;;:::#;BBBB?CGCCBBB@A>9>@>A,@??;;4;9A@=@BBCAAB@C?CBBBBB>AAB@CBCCCCCDBBBCCCCCCBBB@BABBBB?B???BB=BBBB
@ATNG8:00262:04847
GATGGTAGGCGACATACATACGCGCCAGAAGATCAGGAACTCTAGAAGAATTCAGATTTTTAACACGAGAGTAAACGTAAAAAGAAGGTTTTACATGACTCACGTTAACAATATTGCAGCAGTACGCACACAATCGAAGCGCAGTAAGGATGGCTAGTGTAACTAGCAAGAATACCACGAAAGCAAGAAAAAAGAAGTACGCTATTAACTATTAACGTACCTGTCTCTTCCGAAACGAATGAGTACAGAGAGTACGATATGTCTAATCGTCCGACTAAAGTCT
+
:::B;AB>?BBBCBCBBBCCA@?BB@BCD@BBCD@@?@ACCCBBBA?BC@DACCC::99:.9?CDCCCDBB;99,9A@@@@@0@B=B6;;;6;EEAA@CCDCCCC@DABB?@AA@DCCBBBCCCCCCEBBBC?CCBB?BCCCCCCC?C@CBB?BCCCBDCC?AAAAAA?AC?BBB;==BBB;>;<5887888%0>;>0/0??BBD>==8>AB6;8;BICC@BCBBBBC?B?BCC=BBB@AAABAAABBBCBAAAAABBCBB>==B?BBAAB?BAAACC>B@AA
@ATNG8:00295:04915
GATGGTAGTATCTGCACACTCTGTCCAGAAGATCAGGAACTCTAGAAGAATTCAGATTTTAACACGAGAGTAAACGTAAAAGAAGGTTTTACAAGACTCACGTTAACAATATTGCAGCAGTACGCACACAATCGAAGCGCAGTAAGGATGGCTAGTGTAACTAGCAAGAATACCACGAAAGCAAGAAAAAAGAAGTACGCTATTAACTATTAACGTACCTGTCTCTTCCGAAACGAATGAGTACGTGTAGAGCTCTATACTAATCGTTCGGTCAGAGTCT
+
9<:D@CFCCCBB:;9BBBCCCIFCCACBC@CBBBA@=@@BCBBBBC?BB5;29=<7773&3-3<=====?777)73;:44&4;7;.555&5::5;AABCCCBB>B?BA>BAA=@@CCCBBCCCBB@BB@>;??@@<@AAABAAB@FAE@A>BCDCABBB?@@@A??9><9>@@=AAAAA98878889999%9>;797?A?@==5:579;=1;5;=AAA>A@;9998179=;<8=8717BBABBCCCAAAA>>>666AAAAAA=A=>B@BB?BBBBB@@?B
@ATNG8:00298:04920
GATGGTAGTCTCAGATAGTCTATAGTACTCATTCGTTTCGGAAGAGACAGGTACGTTAATAGTTAATAGCGTACTTCTTTTTCTTGCTTTTCGTGGTATTCTTGCTAGTTACACTAGCCATCCTTACTGCGCTTCGATTGTGTGCGTACTGCTGCAATATTGTTAACGTGAGTCTTGTAAAACCTTCTTTTTACGTTTACTCTCGTGTTAAAAATCTGAATTCTTCTAGAGTTCTGATCTTCTGGCTCTCGTAGACAGATACTACCATCGTCCGACTAAAGTCT
+
555>:??BABCCCCDBBBCCCCCBCBCCDEBA>A@@@<AB?B@DECCCCC@CDBBB?C@CBBB?D@CDDCCBCCC?CCCDD1B?<?8:::.;AAC=A::4:C6;;?EHI@BBCDDDBB@BBB?B?CCCCBBAA?BBBC?CCCCCCCCC@@ACDBBB?ABB@CC;?<@@ABCEDDGBBCCCC=B@B>;;;;;*;CAAC<ABCABABAA@5;;;;*;??AC@D@DD@BBBBD@@<@@@@DDDACAB?BBBBBDBBBCCDDCCCCCCC@CAACCD@C??887-;@?@
@ATNG8:00261:04976
GATGGTAGCTCTGCTCTGACTCTCGTACTCATTCGTTTCGGAAGAGACAGGTACGTTAATAGTTAATAGCTGTACTTCTTTTTTCTTGCTTTCGTGGTATTCTTGCTAGTTACACTAGCCATCCTTACTGCGCTTCGATTGTGTGCGTACTGCTGCAATATTGTTAACGTGAGTCTTGTAAAACCTTCTTTTTACGTTTACTCTCGCGTTAAAAATCTAATTCTTCTAGAGTTCCTGATCTTCTGGGTCTACGCTCGTCCGCTACCATCGTCCGACTAAAGTCT
+
444839:=?<56595=@;66;777////77/4.5<<<4<=5;7;<<<<A@;??A:9.5.5944.56::////;9//)/44444#44.4<==6>:::044938838894459=>566;:>:><=9<265@=95/7)////)//779;=<666<<=5559>;;<?@=@;?:9955599495555&5.56<>AAA+>===>4<///77/555.5<=<+665:395::3:::544;04.4;444<7545<1;5559;::;<<=3/////)/:68;@265;;::39;44
@ATNG8:00263:04946
GATGGTAGTGTGTCTCTGAGAGTAGTACTCATTCGTTTCGGAAGAGACAGGTACGTTAATAGTTAATAGCGTACTTCTTTTCTTGCTTTCGTGGTATTCTTGCTAGTTACACTAGCCATCCTTACTGCGCTTCGATTGTGTGCGTACTGCTGCAATATTGTTAACGTGAGTCTTGTAAAACCTTCTTTTTTTACGTTTACTCTCGTGTTAAAAATCTGAATTTCTTCTAGAGTTCCTGATCTTCTGGTCTACTACACTGTACTCTACCATCGTCCGACTAAAAGTCT
+
---63669AB;;6=@?CBAAAAABBCDBCBCG?BCBB>BFAE@CCBBBBB?CCCCCBEACBCFAD@FHFI;;;CC@CCCC;;;::BCE>CBAB=A;;49=9=@@@AB?B;;;9CCB@BCCAD@IECBB;;;5;BAA<BABBBBBCCC;;;BA@@<@;;7;C@C@CBBBEHBBB?BDBCC=C@B>BBBBBBB#AA;;;8<DCCJCCBBA<@BAB0B@@AB=AA=@@=@CAAA@@<@<@@AABA>BBC?CEFGCCCCCCBCCCBBBDCB?@@BBCC?A@@;999-;ABB
@ATNG8:00273:04965
GATGGTAGACACGGTGTGCTCTCTCGTACTCATTCGTTTCGGAAGAGACAGGTACGTTAATAGTTAATTGCGTACTTCTTTTTCTTGCTTTCGTGGTATTCTTGCTAGTTACTACTAGCCATCCTTACTGCGCCTTCGATTGTGTGCGTACTGCTGCAATATTGTTAACGTGAGTCTTGTAAAACCTTCTTTTTACGTTTACTCTCGTGTTAAAAATCTGAATTCTTCTAGTAGTTCCTGTATCTTCTGGATAGCGACGCTGATATACTACCATCGTCCGACTAAGTC
+
---8388?>77//)/9;799>>?>=??@>=>>>8<<=?6>??@<@:544=>.44544:<:88??4;57-33;8;;;688888'<9<>??:3?;<A7AA?;@A7<><8==>?875;95560555+2+235....(..37897<86777668==856644(---(-4(-(.5766667737;;;;.:27/55555'5555:0876535//.84;>>;).../6064/3.3<<33322+2.552..33(..7255388:966/------//37;6=:55581766/-(---
@ATNG8:00256:04981
GATGGTAGCGAGCGAGTGTGTATACCGGAAGATCAGGAACTCTAGAAGAATTCAGATTTTTACACGAGAGTTAAACGTAAAAAGAATGGTTTTACAAGACTCACGTTTAACAATATTGCAGCAGTACGCACACAATCGAAGCGCAGTAAGGATGGCTAGTGTAACTAGCAAGAATACCACGAAATGCAAGAAAAAAGAAGTACGCTATTAACTATTAACGTACCTGTCTCTTCCGAAACGAATGAGTACGTGTGCGACGTGTCTCCTACCATCGTCCGACTAAAGTCT
+
:444.4:;;AA???BCA?;@AAA@D;D:C?EB@A@>.5.5599;;;05438544555555$599555:9//,/:17-.----$-5(--0777.9<:2;;5;9;9444)43985;:>7:<=:?B<@@?>>;@??@?BBBB>AACCCCCD?C?BBC?BAAAA??@=BCCBDF@CB@@?@?A<>>?*////(//////#/948744<<BB<@=?=BB?<A=@@CA@=@CCA@@B?B@CBD?CCE@@@??CA@@AA????BAADCAACB?BAB?BBBBBC?BBABBB=BB??
@ATNG8:00274:05008
GATGGTAGCTCACGTACGTCACACGTACTCATTCGTTTCGGAAGAGACAGGTACGTTAATAGTTAATAGCGTACTTCTTTTTCTTGCTTTTCGTGGTATTCTTGCTAGTTACACTAGCCATCCTTACTGCGCTTCGATTGTGTGCGTACTGCTGCAATATTGTTAACGTGAGTCTTGTAAAACCTTCTTTTTACGTTTACTCTCGTGTTAAAAATCTGAATTCTTCTAGAGTTCCTGATCTTCTGGATAGCGACGCGATATACTACCATCGTCCGACTAAAGTCT
+
/77848;BABBB955<665;>AABCCBAAB@A<AAAA;?E6:49?@B>CD?DBBBB?B9<;?B8<:::545A>:;9BCCCC2?=<?7373&3<;?7@;A=?@?@00000*/999@BBB>=BB?@:==?@?:;;<AABB7;;@B@@>>>>>?>>://)///5:>9@5==>>==???<>>@ED2>5;4:::::+;>??E7;<?>>;9:78-////'////<484<@<@@AA:9:6<8=??@@C=@>><>A>>>@====888A>>>:;;8=?>>>@=A=>=BB:B@@@
@ATNG8:00254:05058
GATGGTATGCACTGCGCACACATCCCAGAAGATCAGGAACTCTAGAAGAATTCAGATTTTTAACACGAGAGTAAACGTAAAAAGAAGGTTTTACAAGACTCACGTTAACAATATTGCAGCAGTACGCACACAATCGAAGCGCAGTAAGGATGGCTAGTGTAACTAGCAAGAATACCACGAAAGCAAGAAAAAGAAGTACGCTATTAACTATTAACGTACCTGTCTCTTCCGAAACGAATGAGTACACATCGTCGTGTCGTGCTACCATCGTCCGACTAAAGTCT
+
CCBB?CCCBBCB;;=CCCCICBBBB;;:94559@99.549>@@@?C?CA=@<9:998997$35843599::88;33394444$497=7<<<2<>>:=BCCB@@@B=@=@B@CAA>@BCCCBBCCBBA@BCA@=@A@@:;;CBBBAA=A=B;;7:B?>@BBB?AAA????@?<@@@<<==>=6===:==CCC1CC@774::669>9>:===<;?9;;@BB?AA@?@@@=@79:A=:::<????BBBBBBB>>>@@@@AAADCCBBB@?:99AA????AAA9AAB?
@ATNG8:00266:05047
GATGGTAGAGTACAGTGTAGTAGACCAGAAGATCAGGAACTCTAGAAGAATTCAGATTTTTAACACGAGAGTAAACGTAAAAAGAAGGTTTTACAAGACTCACGTTAACAATATTGCAGCAGTACGCACACAATCGAAGCGCAGTAAGGATGGCTAGTGTAACTAGCAAGAATACCACGAAAGCAAGAAAAAGAAGTACGCTATTAACTATTAACGTACCTGTCTCTTCCGAAACGAATGAGTACACACTCTCATATGACACTACCATCGTCCGACTAAAGTCT
+
999>;?DCBCCCBBCCDDCBCCCCC@BCCACBBBBC@C@CCCBBAC@CD>B?BBBBBCCC3C@BBBBBBBBAA@:@AABBBB5CD?B@BBB;BCC@CCBBBBCCC?B?BC?BAC@CDABBBEEEECDDBBAD?BBCC@C??>AAAA>B?BBB@BBCCCCCC?BCBAAA?AA=ABA;?????8>>>9?BCCC3CD@BAAABAABB<A;>???6;7;ABCC@CCA@@CC@B@CCC=AAC?BBCCCCBBBBBBBAAB@ABCAAABBFE@CAA@CC@CBB9::,:???
@ATNG8:00267:05068
GATGGTAGCTCACGTACGTCACACGTACTCATTCGTTTCGGAAGAGACAGGTACGTTAATAGTTAATAGCGTACTTCTTTTTCTTGCTTTCGTGGTATTCTTGCTAGTTCACTAGCCATCCTTACTGCGCTTCGATTGTGTGCGTACTGCTGCAATATTGTTAACGTGAGTCTTGTAAAACCTTCTTTTTACGTTTACTCTCGTGTTAAAAATCTGAATTCTTCTAGAGTTCCTGATCTTCTGGGATGTGTGCGCAGTGCCTACCATCGTCCGACTAAAGTCT
+
444>7<<;;:::;;<<;;999945455;;;;?8<@AB8>?492:@@@>AC?BAAAA7<7;BCC?A>@@?@A@@;=9=====+A=/33::3:@<@8:>?=A@488<88;7;;;=733498<284888:<><:07832099775922222222588,22538:+2,222252226266666+638369999*99;9<,522226655505999)..777273.2-27;;77=6=055622.(.333,3....5579788....337056788:388:555-7;:7
@ATNG8:00276:05094
GATGGTAGATACTCGCTGATACACCCAGAAGATCAGGAACTCTAGAAGAATTCAGATTTTTAACATCGAGAGTAAACGATAAAAAAGAAAGGGTTTTTACAAAGACTCACGTTAACAATATTGCAGCAGTACGCACACAATCGAAGCGCAGTAAGGATGGCTAGTGTAACTAGCAAGAATACCACGAAAGCAAGAAAAAGAAGTACGCTATTAACTATTAACGTACCTGTCTCTTCCGAAACGAATGAGTACTACTCTCAGAGACACACTACCATCGTCCGACTAAAGTCT
+
////)/9:9?:97:://///7999;1:5505::<56266::85449289683/////666'638887773338:9188///////#///(/6.7;;;'3333(37332.3..(.(...335.5566<@CBCGEDCBA::7:A@@?A???9:9?;?;?::6;BBBBBBB@BCBBBB?CC@AAA=@>>>=3=00*0;;==,>@<>===@@@@@<?=BBCB;?<?>BBC@BBBBABA@C@BBC>CBB?ABBBBBBBBBBBBBCAAABBBB?@>B><@@ABBB?@==677-:@@A
@ATNG8:00279:05095
GATGGTAGTCTCAGATAGTCTATAGTACTCATTCGTTTCGGAAGAGACAGGTACGTTAATAGTTAATAGCGTACTTCTTTTTCTTGCTTTCGTGGTATTCTTGCTAGTTACACTAGCCATCCTTACTGCGCTTCGATTGTGTGCGTACTGCTGCAATATTGTTAACGTGAGTCTTGTAAAACCTTCTTTTTACGTTTACTCCGTGTTAAAAATCTGAATTCTTCTAGAGTTCCTGATCTTCTGTTCTACTACACTGTACTCTACCATCGTCCGACTAAAGTCT
+
CCEE>A@BBDEDBBBBBCBAACBBDCFECCBB>BABB=BC@CACCGCGBB@BDCBB?B=@@@A=B@BBBC@C>=@<9::;;);?9@BCC?CABB@CDCABB;;;ACBC@BCHHDCBB?BBC@D?BBCBBCBC?CDDD?CBBBCAAACB@A@@@BC@CCC@CC<@<@@ABBBBAC?ABCDG;DBI@CCGCC2DH;;;7<<<<><;;;5;@AB0@AAAA>B@CC?BBCBCBDAD@CB?AAC@CDBB@BBBCCCCCCCCCCC@@@CC?A@@@AA=BBCBDD=BBCC
@ATNG8:00291:05107
GATGGTAGTATCTGCACACTTGTCCAGTAAGATCAGGAACTCTAGAAGAATTCAGATTTTTAACATCGAGAGTAAACGATAAAAAGAAGGTTTTACAAGACTTCACGTTAACAATATTGCAGCAGTACGCACACAATCGAAGCGCAGTAAGGATGGCTAGTGTAACTAGCAAGAATACCACGAAAGCAAGAAAAAGAAGTACGCTATTAACTATTAACGTACCTGTCTCTTCCGAAACGAATGAGTACACACTCTCATATGACACTACCATCGTCCGACTATAGTCT
+
---9388;@?@AA@@>=>>><=<<8>///)//:;5516.55;665?:<<9<8/////;;;+;48888:<5//76:(/////::;+7718-333&37717;33,39889178;;6>AA>AABABAAAACAA@C;;:=AA@A<@@@ABCCC?C=@<;9;BBB;<:C?DDB@?@=AA>9:36;;333,7??;==@==,00)0//:>@@>@<B;???A<@<@@BBB@AFCBBBBDE>BAC=B@?<?AAABBBBBB@@ABBB989@?ABBCCC<>?BBBD@CCBAA?@@?=:
@ATNG8:00305:04503
GATGGTAGTCTCAGATAGTCTATAGTACTCATTCGTTTCGGAAGAGACAGGTACGTTAATAGTTAATAGCGTACTTCTTTTTCTTGCTTTCGTGGTATTCTTGCTAGTTACACTAGCCATCCTTACTGCGCTTCGATTGTGTGCGTACTGCTGCAATATTGTTAACGTGAGTCTTGTAAAACCTTCTTTTTACGTTTACTCTCGTGTTAAAAATCTGAATTCTTCTAGAGTTCCTGATCTTCTGGGTGTATCAGCGAGTATCTACCATCGTCCGACTAAAGTCT
+
:::?:>B@@@B@BAB@@ABBBBBBBBBCBBBB@CCDD?CC@B@CCCCCCC?BBB@A=A=@>;;55.44===;;?D?ACBBA2AB=@@BB<ACBD?CBD?BB9;;?A@A=@BCCDBBB>BCG@C@CDCBBBBA>ABBC@CCBCCCDBAAAB@@@AA@CBB>AC=@;?::9<=>DFA@@ADD9C>A;A@A@A0@@;;;79@CBAAABAD>BAAA0A;;:@@C<@@@CBBCBAA?B>@ACEEG@CCCC>BABBBBBCC;;;;;;B@@@?BCCDAA@BCCBDD?E@@@
@ATNG8:00316:04494
GATGGTAGAGTATCATGTGTATCGTCCAGAAGATCAGGAACTCTAGAAGAATTCAGTTTTTAACACGAGAGTAAACGTAAAAAGAAGGTTTTACAAGACTCACGTTTAACAATATTGCAGCAGTACGCACGCAATCGAAGCGGAGTAAGGATGGCTAGTGTAACTAGCAAGAATACCACGAAAGCAAGAAAAAAGAAGTTACGCTATTAACTATTAACGTACCTGTCTCTTCCGAAACGAATGAGTACACATCGTCGTGTCGTCATCGTCCGACTAAGTCT
+
0//><B;;:::455<A@AB>>=0//;6::=7;:;<::3:58::;99939:.52499;;<<):299<///<=<<=59@ACEEE5??9=39::,55=8===><@@:;;,:;?@>B@@644>494:>=><000/0/4005;66569==>=9A=99616<@;;;>>:000/0/1:;7>==444433(3871337377#79337.7;8<A<B@B7B<D>>B?<BBBB>BD;;;;@<@>AAB=A@@;@?@998?=>?;:;=BB???AA998B?8::6::?@@=AA@@
@ATNG8:00312:04530
GATGGTAGTGCGTGAGAGAGAGACCCAGAAGATCAGGAACTCTAGAAGAATTCAGATTTTTAACACGGGAGTAAACGTAAAAAGAAGGTTTTACAAGACTCACGTTAACAATATTGCAGCAGTACGCACACAATCGAAGCGCAGTAAGGATGGCTAGTGTAACTAGCAAGAATACCACGAAAGCAAGAAAAAGAAGTACGCTATTAACTATTAACGTACCTGTCTCTTCCGAAACGAATGAGTACACATCGTCGTGTCGTGCTACCATCGTCCGACTAAAGTCT
+
44485:8<@AA;95:@<@AAACAAA>CCEADCCAA;?B?BBCCCAC?CD@D?BCBBBBBB3BADCBCB:>>??=5<<99877'3@>A;AAA2@;?499BAAABA>:>=@D<>>><??>>>???@@???AAAA<A@AA:?;@@AB==:><A@B?BBBBAACC?AA>>@@=BB@BCB;>>=<<5<993:BBBB3BA>A;;;@>>>>6:6;@@B=C<@>::;<@@@A>>><A=@@@:@BA?AAAA::9ABEBBBBBBBBAB?????BE@EC?>?B?BA???C>CBCC
@ATNG8:00327:04569
GTGGTAGATACTCGCTGATACACAAGATCAGGAACTCTAGAAGAATTCAGATTTTTAACACGAGAGTAAACGTAAAAAGAAGGTTTTAACAAGGCTTCACGTTAACAATATTGCAGCAGTACGCACACAATCGAAGCGCAGTAAGGATGGCTAGTGTAACTAGCAAGAATACCACGAAAGCAAGAAAAAGAAGTACGCTATTAACTATTAACGTTCCTGTCTCTTCCGAATCGAATGAGTACGAGAGAGCACACGTGTCTACCATCGTCCGACTAAAGTCT
+
55;:>>>CDDEDABACCCCDDBBBABBBCCD@C?BBCCCBB@BB?B?B?@99888)9;>?ADCCB@@CC@BBAA@@@.>>9??ABA29300+05//(/86632706;75225:;;;9>9:>??????BB<@?8838==D@@@@<@7;;=:=BAAA@??<?>>>ED?BB@CCC@BBBBA:B@@;@BBBB2AA?BBBBCBBBC?B?BBBC@B?BBB?B>BB>>>AA@B?BA>BBCC@FCBBBCBCBBCCBBBAABBBCCBAACC?CAAAAC?BCAA@B<BBBB
@ATNG8:00310:04625
GATGGTAGACATATCGTACTCTCTGTACTCATTCGTTTCGGAAGAGACAGGTACGTTAATAGTTAATAGCGTACTTCTTTTTCTTGCTTTCGTTGGTATTCTTGCTAGTTACACTAGCCATCCTTACTGCGCTTCGATTGTGTGCGTACTGCTGCAATATTGTTAACGTGAGTCTTGTAAAACCTTCTTTTTACGTTTACTCTCGTGTTAAAAATCTGAATTCTTCTAGAGTTCCTGATCTTCTGGGTGCGCTACAGTCTCTCTACCATCGTCCGACTAAAGTCT
+
555=:>@AABCBBBCCBBCCCFCCCCCDCBA@?@CBE=BB@B@BBCBBCC?CBBBB?C?CCBB@B?BBBBBBB8>48;;;<+=B7BA>=3=0.).68..)/95///88;28A>;;AAA=ACC;A<@??::;>>>C???;@@AB@@@>>>>>?<==><====AA<?;?DDA@@??A<@@@AA6A<@;??DDC/=<AAA9:<<@@AA>@@9<<<<.<<==A<A<AA<AAAA>==7:8:ACAAA:>?AA9999>>AA===AA@@=>>@A::8::?A<A@???A:A@@=
@ATNG8:00346:04610
GATGGTAGCAGACGTGACAGAGCGCCAGAAGATCAGGAACTCTAGAAGAATTCAGATTTTTAACACGAGAGTAAACGTAAAAAGAAGGTTTTACAAGACTCACGTTAACAATATTGCAGCAGTACGCACACAATCGAAGCGCAGTAAGGATGGCTAGTGTAACTAGCAAGAATACCACGAAAGCAAGAAAAAGAAGTACGCTATTAACTATTAACGTACCTGTCTCTTCCGAAACGAATGAGTACGATGAGATCTCGTGTGCTACCATCGTCCGACTAAAAGTCT
+
444<7<<EBBBBBB=CBA<=>A@BC@BBBBDBCBCC?B=BCCABAD?CCAD@??@@?BBC3B?BBAABBECBBB=BBCDCDD5BB@B>BBB<BCD@CCBBBCCCB?B@CC?ACC@CCCACCCECCCCBCCCB?BBCA?BBBBBBBB@C@B@@>@CCDCCCA=AAACCC?AA>ABB?BBBBB=@??:?@@@A2AB?BBA>@@FAA;>;>===5;5;@CAA?ACBBBCC?C?ACD>DAA?BCCBBBCBBBCCBBBBA=<=>>@@AAA<AAAAAB:=<>9898);@=?
@ATNG8:00300:04636
GATGGTAGCAGACGTGACAGAGCGCCAGAAGATCAGGAACTCTAGAAGAATTCAGATTTTTAACACGAGAGTAAACGTAAAAAGAAGGTTTTACAAGACTCACGTTAACAATATTGCAGCAGTACGCACACAATCGAAGCGCAGTAAGGATGGCTAGTGTAACTAGCAAGAATACCACGAAAGCAAGAAAAAGAAGTACGCTATTAACTATTAACGTACCTGTCTCTTCCGAAACGAATGAGTACCTCTCAGACGCTCGTCCTACCATCGTCCGACTAAAGTCT
+
;5:@<@AAABCDBCBBBCCCDDECB?BBB@DDBBCC?B@BCDDDCA?AC?B?AACCCCCC2A?BBDCBBA@??=5=@;;;;;';D;>4999*9CA@CCCCCCDCC@C@@A>@DDACAAACECCCBBBCCBBB@BBBB?BBBCCCBA?B@CBA?ADDCCCCC?CBBBBB?CB?BBB;?????8>>>;::999(:A?BCB@AAAAA:>:>>CC<?;?BDBB@BBBBAAB<?=?BB>BBB?BBBBBCB@CCBBBBCBB>>??@D<BBC;??AACE@BAAA@@8AAAA
@ATNG8:00309:04632
GATGGTAGCTATACGTATATCTATGTACTCATTCGTTTCGGAAGAGACAGGTACGTTAATAGTTAATAGCGTACTTCTTTTTCTTGCTTTCGTGGTATTCTTGCTAGTTACACTAGCCATCCTTACTGCGCTTCGATTGTGTGCGTACTGCTGCAATATTGTTAACGTGAGTCTTGTAAAACCTTCTTTTTACGTTTACTCTCGTGTTAAAAATCTGAATTCTTCTAGAGTTCCTGATCTTCTGGTAGAGCGTTCATATATCTACCATCGTCCGACTAAAGTCT
+
455<7==CCCDDCBCCCCCCCCCCCCBCBCCCACCCC=BB>B>BCCCCBB@BDCBB@B?BCCB?B?CCCBAABCD@BBBBA2@C?BBBB>BCBB?BDD?BB>=<>CA@>ADCBBAAC?DCC>><@A@:9:::;>===:==?BBAAA??@B@@;:;<====>>;><>AADBA??@=???AA5A=@=@????/?BAAA9@;;;??@@AA<=>@@,@///@9@7??=@@@AAAB;@;??AAAC8>?A;A??@@@??=@@>>=>>AAAA;AAAAAC<@@:;:D:@>==
@ATNG8:00324:04654
GATAGTAGTACACTAGTCATACCAGAAGATCAGGAACTCTAGAAGAATTCAGATTTTTAACACGAGAGTAAACGTAAAAAGAAGGTTTTACAAGACTCACGTTAACAATATTGCAGCAGTACGCACACAATCGAAGCGCAGTAAGGATGGCTAGTGTAACTAGCAAGAATACCACGAAAGCAAGAAAAAGAAGTACGCTATTAACTATTAACGTACCTGTCTCTTCCGAAACGAATGAGTACGTGTGACGTACGTGAGCTACCATCGTCCGACTAAAGTCT
+
:;;;565@::<@;99?;<:<<<055<7<A@BACAGHEEGBBBE@CB?B@CCC@@@@@,?<@@BAAAA@???9?@@@DEE5DC?B>BCB9BCC@CCBAADDCC?B@CC@DDC?CB?:;<FDDCBCBDB@@?@CBB?BBCDCCBB?B@C@@>?CCCCCCC?AAACCC?BB?BBB?BA@@@:<>A?A????/?A:>=?@AAAAA;A<@@@@<@=>>AAA?BBAAABB?A?BBB>BDC=@?BBBCD?;;>>AFDBBB999@?A@B@<:;:>?A<A667<<3<=76
@ATNG8:00315:04727
GATGGTAGCTCTGCTCTGACTCTCGTACTCATTCGTTTCGGAAGAGACAGGTACGTTAATAGTTAATGCGTACTTCTTTTTCTTGCTTTCGTGGTATTCTTGCTAGTTACACTAGCCATCCTTACTGCGCTTCGATTGTGTGCGTACTGCTGCAATATTGTTAACGTGAGTCTTGTAAAACCTTCTTTTTACGTTTACTCTCGTGTTAAAAATCTGATTCTTCTAGAGTTCCTGATCTTCTGGGTCTACGCTCGTCGCGCTACCATCGTCCGACTAAAGTCT
+
44:;7>>C@;;?;<<=5666<99565<:<<5505===7=>@E@FCBBCCG@CB@@@;=9=>/0)0+/:99555;755555$55.5:::1:<6526?>9<<265<@<B?BCB@@9998<==495:D:;;@@@<@AAA<@@@@CBCCBAAA@@@?@=ABB?BB@C998@996<<<8>;;>>0949.55:::(=9;=@5=00/::7--/)////$/-6--/)//188<<:::0404;;<<=9===?6=666;::BBBBACC@@A>?=>CCCCD?AAABBD>ABAC
@ATNG8:00332:04717
GATGGTAGAGTATCATGTGTATCTCCAGAAGATCAGGAACTCTAGAAGAATTCAGATTTTTAACACGAGAGTAAACGTAAAAAGAAGGTTTTACAAGACTCACGTTAACAATATTGCAGCAGTACGCACACAATCGAAGCGCAGTAAGGATGGCTAGTGTAACTAGCAAGAATACCACGATAGCAAGAAAAAGAAGTACGCTATTAACTATTAACGTACCTGTCTCTTCCGAAACGAATGAGTACACACTCTCATATGACACTACCATCGTCCGACTAAAGTCT
+
955:7=>>CCBBBBCBCCCCBBBBC?AADADBBBBB?B@BBBBCCC?@@@C@CCC:;:;:*:?DFCBDCBBCDD>DBBCCCD1BC@C@BDD;CCC@DBBAAACCC?C@??=?BB>BBBBABCCDC@@ACAAA@BAAC@BABCCBBB@B@CBB>BCECBBCC@CCCCAB>BE>BBB787>>777AA<<>>??.=A>AAACC;::B@E?CBCC>@?ACCCD@BCCDCCC@C@BBA<A::89BBABBBBCCAAACBBBBBC@@@CCCC?BBBBCD@CCBCBB=BBBB
@ATNG8:00342:04708
GATGGTAGCATCATGCATATCTCACCAGAAGATCAGGAACTCTAGAAGAATTCAGATTTTTAACACGAGAGTAAACGTAAAAAGAAGGTTTTACAAGACTCACGTTAACAATATTGCAGCAGTACGCACACAATCGAAGCGCAGTAAGGATGGCTAGTGTAACTAGCAAGAATACCACGAAAGCAAGAAAAAGAAGTACGCTATTAACTATTAACGTACCTGTCTCTTCCGAAACGAATGAGTACAGAGAGTACGATATGTCTACCATCGTCCGACTAAAGTCT
+
;:9C9CBBBCBBBCCCCCCCECCCC@CCC@CDDCBB?B?BBCCCBB?BB?B?BBAAAA?A+B@CBB@BBBB@@@8>??AAAA2AG>A5;;;-;BB?CCFCCCCDD?B?BC?BCD?CCC@@BBCECEECBBBC?CD??>@CBBBBBB>B@ECB?BBBCBBBC?BBCCBB?CB?BBB=@?BBA9A::59BBCC3CC@BAAABAA>>:=:=?@B:>:=ACAB>BBBCBCE?B?BCD>BCC>BAAACBBBCCBBBCBAAABCCBAAAAB>BAA@@@<?==:::1;==?
@ATNG8:00340:04794
GATGGTAGCTATACGTATATCTATGTACTCATTCGTTTCGGAAGAGACAGGTACGTTAATAGTTAATAGCGTACTTCTTTTTCTTGCTTCCGTGGTATTCTTGCTAGTTACACTAGCCATCCTTACTGCGCTTCGATTGTGTGCGTACTGCTGCAATATTGTTAACGTGAGTCTTGTAAAACCTTCTTTTTACGTTTACTCTCGTGTTAAAATCTGAATTCTTCTAGAGTTCCTGATCTTCTGGCGCGTATGTATGTCGCCTACCATCGACCTCTGAAGTCT
+
99:?7;;>CC;;@B966@AAABCCBB;:;B@A9AAB@8;:5<166<<<@@<;<?@C2:244495;7<=>CCCAA@9<=C=C+?B?BBB?@5@000/:>5>A233;888:<<@BBBCD<??C@B<?????ADD<B>>>388>777=;>;977222505::288280522288555055666+73949;;;@.@>;;=067:///353505;;.555::490225::999==6=4992229388838:8886///878<=AA;;:7-3,,,,,(,,,4858753
@ATNG8:00325:04837
GATGGTAGATACTCGCTGATACACCCAGAAGATCAGGAACTCTAGAAGAATTCAGATTTTTAACACGAGAGTAAACGTAAAAAAGAAGGTTTTACAAGACTCACGTTAACAATATTGCAGCAGTACGCACACAATCGAAGCGCAGTAAGGATGGCTAGTGTAACTAGCAAGAATACCACGAAAGCAAGAAAAAAGAAGTACGCTATTAACTATTAACGTACCTGTCTCTTCCGAAACGAATGAGTACGAGAGAGCACACGTGTCTACCATCGTCCGACTAAAGTCT
+
///:5::;@BBCCDCCCCC@=A9:;)59>9696BBB=A>@BBCABA?::8:=@@=99999(9;ACCCCCECAA>8==;;9999#99499@@@2>??<?B=CC@@00-0:<<;??A?ABCBGCCCCCCBBBCCB?BCBB=@?BB@@@B?D?A@A@CCCBBCCC?BAABCD@??<@B?;?A<;<78::=BBCCDD)BB?BBA>@??>?5;7;=?@3838AAAA@AAAAABA>A?AAA<ADB>AABBBBBCCBBBBCBBBBBCCBBB==>=A@<<??8;<<888)8988
@ATNG8:00337:04847
GATGGTAGGCGACATACATACGCGCCAGAAGATCAGGAACTCTAGAAGAATTCAGATTTTTAACACGAGAGTAAACGTAAAAAGAAGGTTTTACAAGACTCACGTTAACAATATTGCAGCAGTACGCACACAATCGAAGCGCAGTAAGGATGGCTAGTGTAACTAGCAAGAATACCACGAAAGCAAGAAAAAGAAGTACGCTATTAACTATTAACGTACCTGTCTCTTCCGAAACGAATGAGTACCTCTCAGACGCTCGTCCTACCATCGTCCGACTAAAGTCT
+
444;8=>>@A@?>;;;<;996449;055=9;9;<66167<<>?>:>59949::=@;;;;;*:9?BBBCCCAA@D=@;:;@>@,@D>B@BDD9DCC@GGEBBBB@@=@>AB?BCBABCA@;;;CCCCCBCCCCAGCCC@BBBBC@@A=A=CA@?ADCCCHHI@C<;;CB@AB<??C8::BAA;A??<?CKHD3BB?::9AAA@?>3949<<?8:376:@D@ABACBB@<@;?@@9?AA?BBBBCBB?BBBBBABBBDBBBBB???;=@///<>9=@????9>A>>
@ATNG8:00320:04909
GATGGTAGTCTCAGATAGTCTATAGTACTCATTCGTTTCGGAAGAGACAGGTACGTTAATAGTTAATAGCGTACTTCTTTTTCTTGCTTTTCGTGGTATTCTTGCTAGTTACACTAGCCATCCTTACTGCGCTTCGATTGTGTGCGTACTGCTGCAATATTGTTAATCGTTGAGTCTGTAAAAACCTTCTTTTTACGTTTACTCTCGTGTTAAAAATCTGAATTCTTCTAGAGTCCTGATCTTCTGGCTCTCGTAGACAGATACTACCATCGTCCGACTAAAGTCT
+
9:?:8>@BBBCCCCCB@BA??9@95555:::95>@AA<BC?B@CCCC;;68@BA@A<A=AA9:55056=@@===>7;:;;;,8>5:@@BA6AA:;499929>259==>>;;>@;=>9929>?:@=ACDCBB;;7;@A@>AABAEDDECCCBBCBBB?;<:@CB=?20000)0778<:595555$5498<<>><(99555)55@@699B<@49999'9;;:@?B@DE@BBBB@@@A=@?AA;;5;@A5;;@@@CCBCCBA;;9@ACCC>@@@@BB?A??:9:/;???
@ATNG8:00330:04915
GTGGTAGCACACGAGATCTCATCGTACTCATTCGTTTCGGAAGAGACAGGTACGTTAATAGTTAATAGCGTACTTCTTTTTTCTTGCTTTTCGTGGTATTCTTGCTAGTTACACTAGCCATCCTTACTGCGCTTCGATTGTGTGCGTACTGCTGCAATATTGTTAACGTGAGTCTTGTAAAACCTTCTTTTTACGTTTACTCTCGTGTTAAAAATCTGAATTCTTCTAGAGTTCCTGATCTTCTGGTGAGATATGCATGATGCTACCATCGTCCGACTAAAGTCT
+
//86::>CCBBCCCCBBBBCBBBBCBBCBBB@@AAC=BB?B?BBDEECB@BBB@@=A?DBBC?B@BBCCCCAAA;?===?@'@A=AABBB9BDCC@BBB?AB?@??@CB?BBBBBBBB@BBB?B@BCA>;;;;=B???<>>>>>?@??@A>>>>>?::;;9=<5:5:>?@>>>BB;>>>DG;H7;7;>FFD/AA@@@9>>?@@AA?;;57<<<,;///@7@7==:=>>>=>=<@<@@@E??8=9:3:<<?@>>=AAA?>>A@@A@A;<:::=A<AAA@@@9@>>=
@ATNG8:00337:04920
GTGGTAGCATCATGCATATCTCACCAGAAGATCAGGAACTCTAGAATAATTCAGATTTTTAACACGAGAGTAAACGTAAAAAGAAGGTTTTACAAGACTCACGTTAACAATATTGCAGCAGTACGCACACAATCGAAGCGCAGTAAGGATGGCTAGTGTAACTAGCAAGAATACCACGATAGCAAGAAATAGAAGTACGCTATTAACTATTAACGTACCTGTCTCTTCCGAAACGAATGAGTACGAGAGTCAGAGCAGAGCTACCATCGTCCGACTAAAAGTCT
+
//:6;;;@BBBBBCCCCCCCCCCC@DCCACCC@@@@C@BBCAABD@CC?C@BBBBBDDD2A?BABBAABCBBB9?<;;;;;*9@>B?BED;CCD@CABABCIED@D@BB?BCC?CBCCCCCCCCCCEC@BB@CCCC@CCBBCCAA?BAEBB@BBBBBDBC?CCCBBB@BB?BCC?BBBBBBBAA?ACD>CBBB?CBCBBBBBC@C?CCCC@C@BBBAC?A@@A@??9?=>>?:?CC?BBBCCCBAABBBBBCCCBBBB@BBBBA<?>=>@A<>==7777);AAA
@ATNG8:00307:04954
GATGGTAGAGTACAGTGTAGTAGACCAGAAGATCAGGAACTCTAGAAGAATTCAGATTTTAACATCGAGAGTAACGTAAAAAGAAGGTTTTTACAAGACTCACGTTAACAATATTGCAGCAGTACGCACACAATCGAAGCGCAGCAAGGATGGCTAGTGTAACTAGCAAGAATACCACGAAAGCAAGAAAAAGAAGTACGCTATTAACTATTAACGTACCTTTCTCTTCCGAAACGAATGAGTACTACTCTCAGAGACACACTACCATCGTCCGACTAAAGTCT
+
///:6<?CBDDCBBCBCCCBBCCBB?BCC?CCC@@@AD@CCC;;:B?A@?B>>?:0/00)/16///75568//(/668999+//(/(----$-78(//8889733,3,35355528889>><<<CCBBBBBB?BC@@=ABCCBBBB@B@BAC?CCDCCBBC?BBBBBB?AB>ABA<@A99959BA>99:9:)9A>BBBBBBBAC6819=00+06;:>@@,00*9>99378>CD>D@@=ADCC?>?CBBCCAAACCECBAABBAAB<@ABBBB?BAA@AA;AC;;
@ATNG8:00322:04971
GATGGTAGTAGTACGACTAGTCATACCAGATGATCAGGAACTCGTAAGAAGAATTCAGAATTTTTAACATCAGAGAGTAAACGATAAAAAAGAAGGTTTTTACAAGACTCACGTTTAACAATATTGCAGCAGTACGCACACAATCGAAGCGCAGTAAGGATGGCTAGTGTAACTAGCAAGAATACCACGAAAGCAAGAAAAAAGAAGTACGCTATTAACTATTAACGTACCTGTCTCTTCCGAAACGAATGAGTACGTGTGACGTACGTGAGCTACCATCGTCCGACTAAAGTCT
+
---7088;>;777///777:<;::<=3944454555;6;.//////)//2773939944.4:::'917:://////339:1333333333#37,/(////$///(/8996==99929;==187<49:>>BBCBBBAAABABB?BB>?<?BBBBFBB?C?CCB?BBBBBBBC@BB????:?A299<7<>89817>><=<@@@@'660----6795745/56663888ACCC@CC@@@BB?B?BBC>BCC@DCBAAAA@@A@BAA@@?C??A@@?BA@<????AC=A???AA;AB??
@ATNG8:00337:04972
GATGGTAGGCGACATACATACGCGCCAGAAGATCAGGAACTCTAGAAGAATTCAGATTTTTTTAACACGAGAGTAAACGTAAAAAGAAGGTTTTTACAAGACTCACGTTAACAATATTGCAGCAGTACGCACACAATCGAAGCGCAGTAAGGATGGCTAGTGTAACTAGCAAGAATACCACGAAAGCAAGAAAAAAGAAGTACGCTATTAACTATTAACGTACCTGTCTCTTCCGAAACGAATGAGTACAGAGAGTACGATATGTCTACCATCGTCCGACTAAAGTCT
+
///;6<;A@CA@@CECCCCCCAAAD?CCC@CCCCCC@B?CDDCCCC@CC?A?ABB@@>>>>>#@:DCCCCCCCCCC>BC@BBB@0@@:>:>@@@5CHDBF@CCGCB@?=@?AB@BCCABBBBBBCCCCCCCCCCCADCCC?BBBBCCCB?C@CCC@CCCCCCCC@BBCBBBABB@BBB=??@@?8@<<8999999%9?;>979B?AAB9794=AA5?<;DBBB@BBBBCFE@C@@@@<@BD?AAABCCCBBACCBBAAABBBBBBABBB>BBBBBB?CBA::919=9:
@ATNG8:00319:05024
GATGGTAGTATAGAGCTCTACATAGTACTCATTCGTTTCGGAAGAGACAGGTACGTTAATAGTTAATAGCGTACTTCCTTTTCTTGCTTTCGTGGTATTCTTGCTAGTTACACTAGCCATCCTTACTGCGCTTCGATTGTGTGCGTACTGCTGCAATATTGTTAACGTGAGTCTTGTAAAACCTTCTTTTTACGTTTACTCTCGTGTTAAAAATCTGAATTCTTCTAGAGTTCCTGATCTTCTGGGTCTACGCTCGTCGCGCTATCATCGTCCGACTAAAGTCT
+
>AAB9BBBBB>>?>CCACBDCCCCBBCCCC99;:CCD@BC@C@::;DCAA?BAAAAAC?CACC?C>AABAAAB>?;?<@@@2;82<ABC>BBCC@CAA=@@;>>?BAB?BBBB@>@@9?;;.5/6;;99:::8<>AB7;:=>;;;?@;;<AA>>>8;;A=A@<@<@BB@@@@==:=>@AA5A<?;???>?/>>>>E9A?=;::;;BK=@@@@,=///=6<6@A>=;;;=<>;?:<=///:177CD9@@@B>>>?@>>>AAA;;;>>::;==?<@AAAAC;A?@@
@ATNG8:00326:05006
GATAGCAGACGTGACAGAGCGCCAGAAGATCAGGAACTCTAGAAGAATTCAGATTTTTAACACGAGAGTAAACGTAAAAAGAAGGTTTTACAAGACTCACGTTAACAATATTGCAGCAGTACGCACACAATCGAAGCGCAGTAAGGATGGCTAGTGTAACTAGCAAGAATACCACGAAAGCAAGAAAAAGAAGTACGCTATTAACTATTAACGTACCTGTCTCTTCCGAAACGAATGAGTACGATGAGAGAGCTCTCTCTACCATCGTCCGACTAAAGTCT
+
;99A@=BBBCCCCCCCCCCBCC?CDD@CCDDBB@B@CCCCBCC@BB?B@BCBBACCC3C?BBCCBBBB><<7=?>@@@@1@C?C?BBB;BCDACAABCCB@@<@>AB?BCC@CCCCCCCCCDDBBBCCB?BBAA?BCBBBCBB?C@CBB?CCCBBBBB@BBBBBB@BA=???<@@@@@;@??<@EFDC/CC?B??;@@@=>;><>>AA;><>>BBC@BBBBBBB=><>BC>BBB?BBAACCBBACBBBBB@@>>>@@@@>>><AD??>B<BB?>==5A:::
@ATNG8:00327:05024
GATGGTAGTGTCATATGAGAGTGTGTACTCATTCGTTTCGGAAGAGACAGGTACGTTAATAGTTAATATCGTACTTCTTTTTCTTGTCTTTCGTGGTATTCTTGCTAGTTACACTAGCCATCCTTACTGCGCTTCGATTGTGTGCGTACTGCTGCAATATTGTTAACGTGAGTCTTGTAAAACCTTCTTTTTACGTTTACTCTCGTGTTAAAAATCTGAATTCTTCTAGAGTTCCTGATCTTCTGGTATGACTAGTGTACTACTACCATCGTCCGACTAAATTCT
+
----(-555@9455559;==666<@@966??>:A=BB=BA??<@;;<<@A<B?BBB@D?BBAA;@=AAB?;=<<@7=>===(=><99;CC=B;;?8@;?9;B@DCB??ABEGCGGEED@CCC@C@CCCDBCCC>BBCDACCCBBBCCCCCCCCBA@<@@A=ACAF@ABABBBBBB?BAAAA6A>A=ABBBB5BCBBB>BBBABBB@BBACEDD3CCCBB@C@DG?GDEDBBA>B@CCBCCC@BBB@BBBB@@@BCCCBBBBEEFCC@CBBBCC@C@@@CC=C?BC
@ATNG8:00302:05036
GTGGTAGTATTGTCTACGAGAGCCAGAAGATCAGGAACTCTAGAAGAATTCAGATTTTTAACACGAGAGTAAACGTAAAAAGAAGGTTTTACAAGACTCACGTTAACAATATTGCAGCAGTACGCACACAATCGAAGCGCAGTAAGGATGGCTAGTGTAACTAGCAAGAATACCACGAAAGCAAGAAAAAGAAGTACGCTATTAACTATTAACGTACCTGTCTCTTCCGAAACGAATGAGTACACATCGTCGTGTCGTGCTACCATCGTCCGACTAAAGTCT
+
BCC@CBCCBB?BCCCDCCCCCCC@CCC?BBCC??>?@BBCCCCC@CC?C?BCCBBBBB1?=?CDBBACCCCC>CFAA??>2=@:@:@@@8ABC@CCBAA=AA@;A;??:>AA<>:::D??>AA@@@A?>>9;;;A;>>>A===?:?;A>A>?A@<==>>:>>><CC>A?>AAC?BA>>=7>994:CAAB/==9=AAD><<=C;A:>?=>9>;>@@@@<>?@@>@@;A;ADD7=>><>BBBBBBBAABABCCCCBBBB@@@BBB>B?BBBB>@??>>>:@ABB
@ATNG8:00322:05055
GATGTAGATACTCGCTGATACACCCAGAAGATCAGGAACTCTAGAAGAATTCAGATTTTTAACATCGAGAGTAAACGTAAAAAGAGGTTTTACAAGACTCACGTTAACAATATTGCAGCAGTACGCACACAATCGAAGCGCAGTAAGGATGGCTAGTGTAACTAGCAAGAATACCACGAAAGCAAGAAAAAGAAGTACGCTATTAACTATTAACGTACCTGTCTCTTCCGAAACGAATGAGTACATAGATATACGTATAGCTACCATCGTCCGACTAAAGTCT
+
88:>>BCDCC?DBBCCCCCBCCCC>CCC@CCBBBC>B?BBCCCCC?BB>B?AC?=;;;;.==A>??AB997=??8?>77;;;+///1666.6686<=<888:::68876.6777999>CCCBBBDCBCBBB@BBAA?AA????@?9@=@@@>@BBBCBBB?BBBCCB?BC@BBC?BBBDB;@::4:AAAA3BB@B@AA=>=@A;>;>>==1919=B;;7;BBCCAC@CABBD=CAA@;:9CBBBBBBBCCBBBCB???@?=>>@;@?<;@C@CC==>C:C::8
@ATNG8:00324:05071
GATGGTAGCTCTGCTCTGACTCTCGTACTCATTCGTTTCGGAAGAGACAGGTACGTTAATAGTTAATAGCGTACTTCTTTTTCTTGCTTTCGTGGTATTCTTGCTAGTTACACTAGCCATCCTTACTGCGCTTCGATTGTGTGCGTACTGCTGCAATATTGTTAACGTGAGTCTTGTAAAACCTTCTTTTTACGTTTACTCTCGTGTTAAAAATCTGAATTCTTCTAGAGTTCCTGATCTTCTGGGCTGCGCTGATATGCGCTACCATCGTCCGACTTAAGTCT
+
CBBF@DDBCB@DBBBCCCCCEDCCDBBBCB@@=@BBB>BC?C@CBCBCCC?CBBBD?C@CCBB@B@CCCCCCDCD?BBBBB2BC@BBBC=CCCC?BBD@CC@A@ABBD@BBCCCBBC@CCC?C?CCDCCBCC@CCBB@CCCCCBBBBCDDC@@AB@CBB?BB?B?BBCCBCCCC=C;;;;.;>B=;;;;:*:CDFH=CCCCCCCBBA=AAAA2AABBC@D@DD?BBCBBAC@C?ACBBBB?A@BC=B@@@@CBBCCCCCDCBBBB?BBBCBB@CDCC@C@BCCB
@ATNG8:00339:05062
GATGGTAGTGTCAGTGCGCGTCGTCCAGAAGATCAGGAACTCTAGAAGAATTCAGATTTTTAACACGAGAGTAAACGTAAAAAGAAGGTTTTACGAGACTCACGTTAACAATATTGCAGCAGTACGCACACAATCGAAGCGCAGTAAGGATGGCTAGTGTAACTAGCAAGAATACCACGAAAGCAAGAAAAAGAAGTACGCTATTAACTATTAACGTACCTGTCTCTTCCGAAACGAATGAGTACGAGAGAGCACACTGTCTACCATCGTCCGACTAAAGTCT
+
///;6;<@<:6CCDDCCECDC666=8;;;9;;666=1606>>===>:>>@C?9;9BBCBB3B@BCBBBBDCBBB=>?@DDDD5BC@B@BCC<CCGGGCBABDCCD?C@FD@BCCACCBBBBCBCBBBBCCBB?CCCD@C???A@AA>A?B@@=@DDDBBBA?BBBBCB@>><?@A;??BBC>A@@>?DFCC2CD?B??;A@@@@7;8;?AA<A=@ACDDFCB;<<DA?A?AFF?CBA?BBBFCCBABBBBAA@CCCCBB999BB?BBBBCCACBAAAC>CA::
@ATNG8:00389:04534
GATGGTAGCAGACGTGACAGAGCGCCAGAAGATCAGGAACTCTAGAAGAATTCAGATTTTTAACACGAGAGTAAACGTAAAAAGAAGGTTTTACAAGACTCACGTTAACAATATTGCAGCAGTACGCACACAATCGAAGCGCAGTAAGGATGGCTAGTGTAACTAGCAAGAATACCACGAAAGCAAGAAAAAGAAGTACGCTATTAACTATTAACGTACCTGTCTCTTCCGAAACGAATGAGTACGTGTGCGACGTGTCTCCTACCATCGTCCGACTAAAGTCT
+
444<8>=CBCBB@@;BBBBCBFGDD@BBB?BDEBBC@C@BBBBBBB>AB<?;?@>><<<<,<8@?:A?>@>99:,:?;;;;:$9<7<2555&5<<7>B=CCCCDC@C?BB@BDF>AACBCCDCC@@;;:AAA>BBBC>@?BBBBBB?D@CBB?BCCCBBBB????AAA@CC@BBB@BB@??8;;;8<>>>@2@@?B@@@@???A<>:>=AA7;7;=A:;7;D@??CC@C>AAC>CCC@BBBBBBB???AABBBBBB?;;;A=AAC<ACCADC?AAABBD>BBBB
@ATNG8:00394:04597
GATGGTAGATATATGCACGCTCTACCAGAAGATCAGGAACTCTAGAAGAATTCAGATTTTTAACATCGAGAGTAAACGATAAAAGAAGGTTTTACAAGACTCACGTTTAACAATATTGCAGCAGTACGCACACAATCGAAGCGCAGTAAGGATGGCTAGTGTAACTAGCAAGAATACCACGAAAGCAAGAAAAAGAAGTACGCTATTAACTATTAACGTACCTGTCTCTTCCGAAACGAATGAGTACTACTCTCAGAGACACACTACCATCGTCCGACTAAAGTCT
+
7:;;:;ABBECBBBBCCJDCCCCCC?CBB=ABB;;;>@<@CB@@?A=???C?9:999999'7,77;AB@:=8000*0//////&/8384;;;/8886;;:6686222'2.56266647767=CBBCDCFCBCBB?ACBB?BBBBBBBB?D@BBB@CCCCCCCA?CCB@@@?CC@CCC=?@BBC:A??<>DEDD2BB?AAAACB=<=7:5;AAA:=:=BDBB@BCBBACC=A=A@@9@??=@CCCBBBCCCBBAABCCCAAAB??>BB?B;;;AB?BBAAFC:CBBC
@ATNG8:00369:04665
GATGGTAGATACTCGCTGATACACCCAGAAGATCAGGAACTCTAGAAGAATTCAGATTTTTAACACGAGAGTAAACGTAAAAAGAAGGTTTTACAAGACTCACGTTAACAATATTGCAGCAGTACGCACACAATCGAAGCGCAGTAAGGATGGCTAGTGTAACTAGCAAGAATACCACGAAAGCAAGAAAAAGAAGTACGCTATTAACTATTAACGTACCTGTCTCTTCCGAAACGAATGAGTACGAGAGAGCACACGTGTCTACCATCGTCCGACTAAAGTCT
+
444<7=>>CCCCC;;;EDHCCFCCC=BBB@DCCCBA>A=@@BBBBB?BB@B?A??89888(8;?@BBAAA???=5=@;;;;;*;:55299919DCDCCBBCCCCC@D@BB?@@C@DDCDBBBCDDCBBBCAA<AB@A?ABBBCCBB?C?B@@>@DBBBBCC?CCCC??=??:?@?9?>89927=@?DCDDE3AC>AABCBA=99*/+/8<:*/-/ACCC@BB@@??@;?>@@A<BBB@CCBBBBBBBBBDBBBBBB@@AAAAACC@@;;;BB?@>>999+:???
@ATNG8:00378:04673
GATGGTAGTGCGTGAGTGAGAGACCCAGAAGATCGGAACTCTAGAAGAATTCAGATTTTTAACACGAGAGTAAACGTAAAAAGAAGGTTTTACAAGACTCACGTTGACAATATTGCAGCAGTACGCACACAATCGAAGCGCAGTAAGGATGGCTATTGTAACTAGCAAGAATACCACGAAAGCAGAAAAAGAAGTACGCTATTAACTATTAACGTACCTGTCTCTTCCGAAACGAATGAGTACACACTCTCATATGACACTACCATCGTCCGACTAAAGTCT
+
///:39780;4455@@@AEDA@<;;6;AD>BA=@@6;49;<@?<;9<<8<9<:;;=>?>+B;=<<<>9:9BBC>B9;6@@@+>>;?<@>>9BAB?A;695:;//)//::7<;>:>>>=>>>CCBBA??::74>;;88<<<;::?C5857>>8>BAA>ABA;??BDCC?CB<C@@=@665;)///-8999,672//..5779<997855737459?::5:@A>?>A<@5::>9>==;??AAAA@@??998=;;;>=@@BA;::@>?==>00*0;;9;=7>@@A
@ATNG8:00393:04644
GATGGTAGTCTCAGATAGTCTATAGTACTCATTCGTTTCGGAAGAGACAGGTACGTTAATAGTTAATAGCGTACTTCTTTTTCTTGCTTTCGTGGTATTCTTGCTAGTTACACTAGCCATCCTTACTGCGCTTCGATTGTGTGCGTACTGCTGCAATATTGTTAACGTGAGTCTTGTAAAACCTTCTTTTTACGTTTTACCTCGTGTTAAAAATCTGAATTCTTCTAGAGTTCCTGATCTTCTGGGTCTCTCTCTCACGCACTACCATCGTCCGACTAAAGTCT
+
:8:;;>DBBBCCBDBBCCCAACC@AAB=@9957;<<@8@D@DAC=66>>>:<;;@C:>8>949058==>666<>>:==>>>+<@<>@AA9;49;.55;5:<5555=:;6;A=;>?9:69BC?C?CFGDB@@B?@@AB?CCCBB@@@@@AA@@?AA=;;;?BA?B>@::9<:<<>666@@@1<7;499999(995555&/9)0/77//,/<;;)6544:.505>8<<<<5557<8:;>@CC<CBBB=@?@?;:;AABBA@@@;;:?<@???@A??=<778*:==?
@ATNG8:00364:04688
GATGGTAGTGTCATATGAGAGTGTGTACTCATTCGTTTCGGAAGAGACAGGTACGTTAATAGTTAATAGCGTACTTCTTTTTCTTGCTTTCGTGGTATTCTTGCTAGTTACACTAGCCATCCTTACTGCGCTTCGATTGTGTGCGTACTGCTGCAATATTGTTAACGTGAGTCTTGTAAAACCTTCTTTTTACGTTTTCTCTCGTGTTAAAAATCTGAATTCTTCTAGAGTTCCTGATCTTCTGGTCTACTACACTGTACTCTACCATCGTCCGACTAAAGTCT
+
,,,50688DCB=====>>@IAAACCBBBBCBB@C@@@;@A=B?BBBDKBC@CGCCB@D@CCCD@D@CEBAAECCC?;;;;;*;?9@<??8A=@B7@;@@@E?BBDEJD@CBCCCCCC@CDD@B?CCCCCBCC@CCBC?BBBABBCEECCBBBBBC@CBB>BB?B?BBBBBBBBC=@@ABA9A>A=;;;;;*;AABCC;BBBBBBAAA5;;;;*;@A@C@CABB?BEBCBBC@C@CBBBCB=BAA?AAAACCDDBBBCCCCCBBBB@CCCCBB?BACBBB=BCCC
@ATNG8:00365:04684
GATGGTAGTCTCAGATAGTCTATAGTACTCATTCGTTTCGGAAGAGACAGGCACGTTAATAGTTAATAGCGTACTTCTTTTTTCTTGCTTTCTGTGGTATTCTTGCTAGTTACACTAGCCATCCTTACTGCGCTTCGATTGTGTGCGTACTGCTGCAATATTGTTAACGTGAGTCTTGTAAAACCTTCTTTTTACGTTTACTCTCGTGTTAAAAATCTGAATTCTTCTAGAGTTCCTGATCTTCTGGACGACGCGCACTGACACTACCATCGTCCGACTAAAGTCT
+
---53569=;B==<<?<<665559999;5544.4:<<5<@9=:=>><;;7)/////)/)/7:=7<8<BD;;;>;;6;<<;;;$59.5///)///77)//:5::.4444898=5565655.555.54:9;;>==>:<;;<:;;?BB@@@BABB;;9:;4:>>299=@>A@??>?><<8;::::*9:=<BCCCC1@?:99,9999==9945.5555$577//)/37729::5955.55:55555.554.4449;;94555544:;455;49566<<8<>@@>@8<AAC
@ATNG8:00396:04691
GATGGTAGACACGTGTGCTCTCTCGTACTCATTCGTTTCGGAAGAGACAGGTACGTTAATAGTTAATAGCGTACTTCTTTTTCTTGCTTTCGTGGTATTCTTGCTAGTTACACTAGCCATCCTTACTGCGCTTCGATTGTGTGCGTACTGCTGCAATATTGTTAACGTGAGTCTTGTAAAACCTTCTTTTTACGTTTACTCTCGTGTTAAAAATCTGAATTCTTCTAGAGTTCCTGATCTGGAGATATCATCAGCGAGCTACCATCGTCCGACTAAAGTCT
+
///:6:<<AC@:95;;9<<<;;;<B;99@BBA?BCCC=BB8;8;AAAA@@=@ACCD@C?BBBD?B>AAGFCCBBB@CCCCC3BB>ABCC>BBCB?B90*0=9000/;;17:=<=<?>:;;;5;7=@;;;8876<<>>;===B>>>BB>>=@>>=E:;;;=??;?<@???@?===;>>>ED5D3818<<<<+=====7<<=;;;=>781/<=<+<///<595@A=BA<<956-518:;<9==9///67@<=?@@@@@;<;@@@=@A@>==6:;>===8=??A
@ATNG8:00358:04764
GTGGTAGTGTGTCTCTGAGAGTAGTACTCATTCGTTTCGGAAGAGACAGGTACGTTAATAGTTAATAGCGTACTTCTTTTTCTTGCTTTCGTGGTATTCTTGCTAGTTACACTAGCCATCCTTACTGCGCTTCGATTGTGTGCGTACTGCTGCAATATTGTTACGTGAGTCTTGTAAAACCTTCTTTTTACGTTTACTCTCGTGTTAAAAATCTGAATTCTTCTAGAGTTCCTGATCTTCTGGCTCTCGTAGACAGATATTACCATCGTCCGACTAAAGTCT
+
;:<9=::5:5555<<=>CCCDCBAAA@;<AC>A799*79.9.44=;;;=9;;;66169<;;;9=5;9:>A00/98====<+//)5555)5<<=:@@@:?C>AACDCGAGCCCBBBB?BAA=@<@BAB;::@<>?@A=9:9@C999BBB@@999=8=9:49@??ABCBDCCBB@CCCDC;C?B>BBBCC2BCCHK=BCBABA<;9C@EDDD19996<=@=BC=BBB::9C<A=AA>><8)...*..00559=@@@@@@@>:249.4994443888773/5;??
@ATNG8:00374:04757
TGGTAGCGCACACATAGATACAGTACTCATTCGTTTCGGTAAGAGACAGGTACGGTTAATAGTTAATAGCGTACTTCTTTTTCTTGTCTTTCTGTGGTATTCTTGCTAGTTACACTAGCCATCCTTACTGCGCTTCGATTGTTTGCGTACTGCTGCAATATTGTTAACGTGAGTCTTGTAAAACCTTCTTTTTACGTTTACTCTCGTGTTAAAAATCTGAATTCTTCTAGAGTTCCTGATCTTCTGGACAGAGTGTGCAGATACTACCATCGTCCGACTAAAGTCT
+
--(--///4;955699>@>BB>><;@?=AB=;9:A9@C.45.555>>>?87;//)/275::/:669>?<<<<<;<344444$4@;4/0=83///:>6<9;7;=634488<;??>>@<9949;B=A?AABDCCCC?AACC@EEF?HBAABCCCCCEBB@<;;@DC?D@DCBB;;;CC@ABBBB9A=A>;;;;;*;ACCC9;;BBBBBB;;9;CCC5BBBBB?B?BB>;;;BCBB@D@DBBBCC@CBDACGCCCICCGBBBBCCCCBCCADB@@CA?BCBCBH?EJHF
@ATNG8:00378:04733
GATGGTAGCACACGAGATCTCATCGTACTCATTCGTTTCGGAAGAGACTGGTACGTTAATAGTTAATAGCGTACTTCTTTTTCTTGCTTTCGTGGTATTCTTGCTAGTTACACTAGCCATCCTTACTGCGCTTCGATTGTGTGCGTGCTGCTGCAATATTGTTAACGTGAGTCTTGTAAAACCTTCTTTTTACGTTTACTCTCGTGTTAAAAATCTGAATTCTTCTAGAGTTCCTGATCTTCTGGATACACTCATGTGCACCTACCATCGTCCGACTAAAAGTCT
+
445<9>ABBCBBACCBAAACCDBAABCCBBBB@BBBC=CC>B?BBBBBBB8BDCCB?B?@@@B?A?BECBBCBBB8BA===+CC?BBBB<BBBB?BCC?BB9::?C@A>BBCCCCCC?BBB>B?>DAAA;;;<@@@?<???B;;;=????A????=>>>=AA=A;??AAABBAC8==DDE5B<>;>>>>>/:>777*------;76:3:797)5::;=5=58=3>B=><>>=B=@@;;;?;?@A<A@@@B=>>>>>===??<::>7///7::6;;98///)/99/
@ATNG8:00378:04739
GATGGTAGCGAGCGAGTGTGTATACCAGAAGATCAGGAACTCTAGAAGAATTCAGAATTTTTTAACACGAGAGTAAACGTAAAAAGAAGGTTTTACAAGACTCACGTTAACAATATTGCAGCAGTACGCACACAATCGAAGCGCAGTAAGGATGACTAGTGTAACTAGCAAGAATACCACGAAAGCAAGAAAAAGAAGTACGCTATTAACTATTAACGTACCTGTCTCTTCCGAAACGAATGAGTACTGCGTCTCACTCTCGCCTACCATCGTCCGACTAAAGTCT
+
44483:>?@?@=A:::::::>A@?A8<<@=ABBCC>7;865<=<;A=@<07139//)/////#/)/;;>==>9599)5445555$5;59)///&///)////:A<>C:@;;:49=@8>@A?@@A@BCCCCEG;;9<AA@?BABB@AAFAIECECCCCCBCDCB@CCB@@@@CC@BCB>BAAAB=???9=<=??.?B?ABBC??>BB>B?BBBB<@<<<CCD@D@@@CBB?B@CBB=A@@<;;;BBC?@@BCH;==CCBAAA@@=@@D=AA@@@@=@@CCCB>::9B
@ATNG8:00382:04764
GATGGTAGTGTCAGTGCGCGTCGTCCAGAAGATCAGGAACTCTAGAAGAATTCAGATTTTTAACACGAGAGTAAACGTAAAAAGAAGGTTTTACAAGACTCACGTTAACAATATTGCAGCAGTACGCACACAATCGAAGCGCAGTAAGGATGGCTAGTGTAACTAGCAAGAATACCACGAAAGCAAGAAAAAGAAGTACGCTATTAACTATTAACGTACCTGTCTCTTCCGAAACGAATGAGTACTACTCTCAGAGACACACTACCATCGTCTGACTAAAGTCT
+
955>9>>ABCBBBCBCCCCCCECCD@CBB@BCBEAA?A@BBCCBBB@DD>A?ACC?????1??BBA@ACCC>><7;>>??@@0@B?C?BBB:BBB@CFGCDCBBD?B?BB?CCC@BBBBBBCCFDDDCCDCB?BBBC@BBBBBBBB?C@C??>?BDDDCBA?CCCBBB?BB?BBB<?@BBB>:99?BCCCC3CC?BAAABB>??;?<AAAB<A<??BCC?CCCBBCC?B?CBC>CBB?BBBBBBCBBBCBBBBBBBBBBAA>@?C:==?@:::BCCAAA<AA??
@ATNG8:00383:04730
GATGGTAGGTGCACATGAGTGTATCCAGAAGATCAGGAACTCTAGAAGAATTCAGATTTTTAACACGAGAGTAAACGTAAAAAGAAGGTTTTACAAGACTCACGTTAACAATATTGCAGCAGTACGCACACAATCGAAGCGCAGTAAGGATGGCTAGTGTAACTAGCAAGAATACCACGAAAGCAAGAAAAAGAAGTACGCTATTAACTATTAACGTACCTGTCTCTTCCGAAACGAATGAGTACAGAGAGTACGATATGTCTACCTTCGTCCGACTAAAGTCT
+
444505;=8>BBA<@>>BBCEFCCBACDC@CBBBBC?B?BBBBBCC@CC?B?CECAAAAA2@>BBCCCCDDCBB>BBBCDDF2DDBD?BBB9AAA>B@@ACCCBB?B@BB?BBB@BBB@B@CCDEBBBEECCACFBB?BBCBCDDD?C@C@@=@BCBBCBC?BCCCCA?AC?CAC<ABBBB8?>>6=???@1@B>B=>>BCCCC=A=>AAA:=:>ACCC@CCCCBBA?A=ABC=CCC@BBBBBBCCAAAACAABAAB@@@B@BBB>B>BABB?DBBB??9@BAA
@ATNG8:00390:04750
GATGGTAGTGATACAGATCAGACACCAGAAGATCAGGAACTCTAGAAGAATTCAGATTTTTAACATCGAGAGTAAACGATAAAAAGAAGGTTTTACAAGACTCACGTTTAACAATATTGCAGCAGTACGCACACAATCGAAGCGCAGTAAGGATTGCTAGTGTAACTAGCAAGAATACCACGAAAGCAAGAAAAAGAAGTACGCTATTAACTATTAACGTACCTGTCTCTTCCGAAACGAATGAGTACTATGTAGAGCTCTATACTACCATCGTCCGACTAAAGTCT
+
5::<8=CCBBAADDDFBBBEDDDCC@CCE?BBB@@@?B?BLC@@@D@BB=B@@@@BAB>B+B@B978AAA>==::48-------$-5(/(333&37717877577222'2.5525556888;?CCCBBBDCBBBC?CCCC?BBBA@@@C@D???<@@@ABBBCC?DDDACC?@@>BBB<>>???8AAA?BCDDC/CC?CAAAAAAAA7:7;BBD8:7;@DCC@CCBBBCC@C?CCC=CCC=AACCCCAAACBBBBBBBBBBBBCA@@?<?>?A6617=<766,;@??
@ATNG8:00357:04864
GATGGTAGTCTCAGATAGTCTATAGTACTCATTCAGTTTCGGAAGAGACAGGTACGTTTAATAGTTAATAGACGTAACTTCTTTTTCTTTGCTTTCGTGGTATTCTTGCTAGTTACACTAGCCATCCTTACTGCGCTTCGATTGTGTGCGTACTGCTGCAATATTGTTAACGTGAGTCTTGTAAAACCTTCTTTTTACGTTTACTCTCGTGTTAAAAATCTGAATTCTTCTAGAGTTCCTGATCTTCTGGACGACGCGCACTGACACTACCATCGTCCGACTAAAGTCT
+
<=>E@CCA;96====A=A966CBBB9:5//--(---991894<344334::69@<733(/46///(-366-//866068,33333$337.799918799.56:277,//99;?<A===B;;;<ABA@C@CCAAA>?B<@@BA>BBBBBA@@BB;;;?>;;4;?A69:?B4:::99955549599949<@<99999(95::@1<00//////5.5555$599;;7<:@?8<<<594@;?495<ABA@BCDADGAAAAABBB;;;CB;;;BB?AB;;;B?BBBBCG=ABCC
@ATNG8:00376:04850
GATGGTAGTACATGATAGACGACACCAGAAGATCAGGAACTCTAGAAGAATTCAGATTTTTAACACGAGAGTAAACGTAAAAAGAAGGTTTTACAAGACTCACGTTAACAATATTGCAGCAGTACGCACACAATCGAAGCGCAGTAAGGATGGCTAGTGTAACTAGCAAGAATACCACGAATGCAAGAAAAAGAAGTACGCTATTAACTATTAACGTACCTGTCTCTTCCGAAACGAATGAGTACGATGAGAGAGCTCTCTCTACCATCGTCCGACTAAAGTCT
+
:::<7=B=<<<===@>;;;<<9459499<5:;<696:=:>@C;AAE@CB7;58=:;===>+=9>CDCCCCCAA@8>B;:;:;*;B>B;@@>4>?A=BCCCCAB@C@C?AA<AB@=A@@ABCBBCCCBBBC@A>ACBB@CA@@BD@@=A?CAA?AFLIFDBB?BACBBB?AA@BCD99:?C=A@99299999(9A<A:99BBBBC?C?CBBB?B>AACCB@@@@BBBCAD@BAA;BAA>AACCBBBBCBCBAAAAA@B999BCBBB?CBBABC@CBCA@A9@;;;
@ATNG8:00354:04923
GATGGTAGTGCGTGAGAGAGAGACCCAGAAGATCAGGAACTCTAGAAGAATTCAGATTTTTAACACGAGAGTAAACGTAAAAAGAAGGTTTTACAAGACTCACGTTAACAATATTGCAGCAGTACGCACACAATCGAAGCGCAGTAAGGATGGCTAGTGTAACTAGCAAGAATACCACGAAAGCAAGAAAAAGAAGTACGCTATTAACTATTAACGTACCTGTCTCTTCCGAAACGAATGAGTACGAGAGAGCACACGTGTCTACCATCGTTCGGTCAGAGTCT
+
;59;7;>>>>>>CCBBBCBDDCBCC>BCB@CECDCC<><<<;>>>>9<=:B@A>::====+;8<===>=<<;;;1>;<;;;;*;?<@<9::+9996966555555.469929@@3:;==BBCDC;;;BBA@A<@BAB@CAA@@@AA>A?B;;7;AAABB@A=?>>=8839A<?=;/77777)7;;8?BCCC3BB>B@@@@A==@<><>9;;1716<BBC@CBBAA:?:=9>=?9?=>9>??:99BA@@BC997@=<>@@@@><;<6<776?8;<:>=<=?8999
@ATNG8:00368:04892
GATGGTAGTCTCAGATAGTCTATAGTACTCATTCGTTTCGGAAGAGACAGGTACGTTAATAGTTAATAGCGTACTTCTTTTTCTTGCTTTCGTGGTATTCTTGCTAGTTACACTAGCCATCCTTACTGCGCTTCGATTGTGTGCGTACTGCTGCAATATTGTTAACGTGAGTCTTGTAAAACCTTCTTTTTACGTTTACTCTCGTGTTAAAAATCTGAATTCTTCTAGAGTTCCTGATCTTCTGGACGACGCGCACTGACACTACCATCGTCCGACTAAAGTCT
+
//786;;CCCCCBCCCCBAAA<:9CCCC@@@D?AAAA<AB@C@BBBBBBB>BBBCC?B?ABBB?CACBCCBBBBE@BAAA@0AA?BCEG>CCAB?BBB?BG?B@ACBC@BCCDDDDG@BCC@G@CCBBBBCC@DCCC@CBBBBCCDD@@@BBBBB@CCC?BA?B?AB;;;CBACABBBBB6;5;=;;;;;*;C;;;8:BBCAAACBB>BDCC3DAABC8;8;A>A@@BCBC?C?BACCCC@CAB?BB;;;AA@BB@@BCDBCCBB>BBAA@DACAA@CD>CCCB
@ATNG8:00370:04931
GATGGTAGTCTCAGATAGTCTATAGTACTCATTCGTTTCGGAAGAGACAGGTACGTTAATAGTTAATAGCGTACTTCTTTTTCTTGTCTTTCGTGGTATTCTTGCTAGTTACACTAGCCATCCTTACTGCGCTTCGATTGTGTGCGTACTGCTGCAATATTGTTAACGTGAGTCTTGTAAAACCTTCTTTTTACGTTTACTCTCGTGTTAAAAATCTGAATTCTTCTAGAGTTCCTGATCTTCTGGCTCTCGTAGACAGATACTACCATCGTCCGACTAAAGTCT
+
///:699<AB?@;:5@@666<====666;;:<8<=@@7>?7;7;;<<<;;6;<9>=04.4;9=9@4;499:///:+/-888'--(///9916588+//86:;6555=:=8=655>>9924>A;@?BBB@969@<@AAA?BCCCBFDCBBBCBBBAA=BBB?AB?B<@9:9BCDCC?9:9ED8?;><9:::;*;:;;;0:;@;;:B@CB4:::9(9999B@B@CC=AA@@@::29:>??@@A=BBB?BBABCFAAAAAAAACBC@AA@@@ACCC@BAB:::/;A@@
@ATNG8:00356:04980
GATGTAGAGAGACGTAGCGCACCCAGAAGATCAGGAACTCTAGAAGAATTCAGATTTTTTAACACGAGAGTAAACGTAAAAAGAAGGTTTTTACAAGACTCACGTTAACAATATTGCAGCAGTACGCACACAATCGAAGCGCAGTAAGGATGGCTAGTGTAACTAGCAAGAATACCACGAAAGCAAGAAAAAAGAAGTACGCTATTTAACTATTAACGTGCCTGTCTCTTCCGAAACGAATGAGTACGAGAGTCAGAGCAGAGCTACCATCGTCCGACTAAAGTCT
+
555:;==BB@A@C@@@A?@@;;:)9BA?BCABBC?C?AACBBCCACC?B@CBB:::::;%9;@AAAA@AA9::/:@@@@@?,@B492:???0?BC@CC<A>@A9986:CB?CBA>A@@@BCCCCC;;;CBBBACCCC?@@?BBBBB@C?CBC?BDCCCG??=?AAACC@DC?BBA499?>>8<>><=?@@A@(===/0//=::>>B7=:>@AA1738>A??9?AA>??B<?;?BD>BBB;??=?;:000<<<088CAABBBBBAAAB;A>?>AD=BAA898-;>==
@ATNG8:00357:05005
GATGGTAGCAGACGTGACAGAGCGCCAGAAGATCAGGAACTCTAGAAGAATTCAGATTTTTAACACGAGGGTAAACGTAAAAAGAAGGTTTTACAAGACTCACGTTAACAATATTGCAGCAGTACGCACACAATCGAAGCGCAGTAAGGATGGCTAGTGTAACTAGCAAGAATACCACGAAAGCGAGAAAAAGAAGTACGCTATTAACTATTAACGTACCTGTCTCTTCCGAAACGAATGAGTACGATGAGAGAGCTCTCTCTACCCATCGTCCGACTAAAGTCT
+
;:9C?BCBBBCBBDCCCDDCCCCCD@CCC@CAAAAA>A?BBCCCCC?BB?B?CBCA@@@@2A?BDCCBBB>BB@:ACAABBB3BD>?6;==5?AA@FBBBB?@=>:>=AB<??>;??AAAA>>???@===AA;A===9AAAC>@>>:>9>8=<>B@>????;?@AACC?BB?BBC>CC77829?@@=??==.8818BAAA@@>><><A>===A<A>>>@<@@@@@@@<?=ABA9?997:AAABBBBAAAADB?>>><;;AAAA77637AABCA;>>>>>>9>>>>
@ATNG8:00374:04994
GATGGTAGTGTCAGTGCGCGTCGTCCAGAAGATCAGGAACTCTAGAAGAATTCAGATTTTTAACACGAGAGTAAACGTAAAAAGAAGGTTTTTTACAAGACTCACGTTAACAATATTGCAGCAGTACGCACACAATCGAAGCGCAGTAAGGATGGCTAGTGTAACTAGCAAGAATACCACGAAAGCAAGAAAAAAGAAGTACGCTATTAACTATTAACGTACCTGTCTCTTCCGAAACGAATGAGTACGTGTGACGTACGTGAGCTACCATCGTCCGACTAAAGTCT
+
///:6<<=CCECA@;==>CCA?=B=:=CB:>@9:9@4949?>>A@A>AC@C@@<=99999):<ADCCCCCA@AA;?>??@@@,@A=A4;::::%;CC@CBCCHDC;;;:ACC@CCC@CD@@ABCDCCCCCCCBB@BCBB?BBBB@?>><??BBC?ABBCCAAA?CCACCC?>><>>?9>>999,99939:::::%:@<A:99CBA>?6;6:=@D5;8;@CCC?CCBBBBB@C@???:?BB?BBBBCDCBBBBCCCBBBBAAABDBBBB??>>BBB>A@>888):>@A
@ATNG8:00396:04983
GATGGTAGCGCACACATAGATACAGTACTCATTCGTTTCGGAAGAGACAGGTACGTTAATAGTTAATAGCGTACTTCTTTTTCTTGCTTTCGTGGTATTCTTGCTAGTTACACTAGCCATCCTTACTGCGCTTCGATTGTGTGCGTACTGCTGCAATATTGTTAACGTGAGTCTTGTAAAACCTTCTTTTTTTACGTTTACTCTCGTGTTAAAAATCTGAATTCTTCTAGAGTTCCTGATCTTCTGGGATGTGTGCGCAGTGCCTACCATCGTCCGACTAAAGTCT
+
.--737---<<BBBBBCCCCJDECCCBBBDCD@CCCB=BB=@?BBCBBFEACBAAA@I@DCCD?B?BBBCBCBA@>;:;::*;?=?;C?7>>;;9@>D@CHABABCBC@CCGHDBBB@CCD?C?CCCCCBBB?BBED@CBBBCBBBDDCCBBBCB?BBB?BC@B@CCCBBCCDEACBBBB:A?B?BBCBBBB#BCBBB>BCCCDCCCCCACCCC5CBBCCAB@BC@CDDCAAA?D@BBBBCC?BA@@8@999:BBDBBB;;;C@BBC@CBBCCCAICCBBB<BAAA
@ATNG8:00351:05050
GATGGTAGCTATACGTATATCTATGTACTCATTCGTTTCGGAAGAGACAGGTACGTTAATAGTTAATAGCGTACTTCTTTTTCTTGCTTTCGTGGTATTCTTGCTAGTTACACTAGCCATCCTTACTGCGCTTCGATTGTGTGCGTACTGCTGCAATATTGTTAACGTGAGTCTTGTAAAACCTTCTTTTTACGTTTTACTCTCGTGTAAAATCTGAATTCTTCTAGAGTTCCTGATCTTCTGGAGATATCATCAGCGAGCTACCATCGATTCCGGATAGTCT
+
:55<8=?CBBCCBBBCCCCCCCCBBBCDDCCB@CCCJ?DCAC@BBCBCCCABBBBA>A8;9@C=?7;:???<<<<8<<<<<+:@7BBBB<ABFC@BB@<@@000/=;><=AABBBCC<???==8=?>>>?;;5;>>>:>>@A@?@C?88989///9::=<?><>=@??>>>A>>;666AA2A:?:=9:::*98----'--2---24-....&.78886:422-288877738027>><<299>5:9;;9<9=888<>??>@@==:====@@<@:>:<<<><<=
@ATNG8:00385:05071
GATGGTAGTGTGTCTCTGAGAGTAGTACTCATTCGTTTCGGAAGAGACAGGTACGTTAATAGTTAATAGCGTACTTCTTTTTCTTGCTTTCGTGGTATTCTTGCTAGTTACACTAGCCATCCTTACTGCGCTTCGATTGTGTGCGTACTGCTGCAATATTGTTAACGTGAGTCTTGTAAAACCTTCTTTTTACGTTTACTCTCGTGTTAAAAATCTGAATTCTTCTAGAGTTCCTGATCTTCTGGGATGTGTGCGCAGTGCCTACCATCGTCCGACTAAAGTCT
+
////)/9:;;555<:::56656::<@>;>@>@;A@AA<BC?C@JDCCBBB@CCCCC>C@DCCC?B?CCCCCCCCB=BDDDD0DD?CABA<@ABB@CCGGFD?BBBCCC@CCCCCCBC@CCC@C?EBBBBBBB@DCCC@CBBBBBBBDDDDBCBBB@CCB@BC@C@BBBBBBBCC@CCCCC;C@D?BBCCC5CCCCC>BBCCCDFBBB@CDCC5C@@AC@CABB@BBBCDCC@B@BAACCC@B?AA9=0000==BB@@AAAC?CCB@CBFDGCACHEDCD>CBA@
@ATNG8:00365:05082
GATGGTAGATACTCGCTGATACACCCAGAAGATCAGGAACTCTAGAAGAATTCAGATTTTTAACACGAGAGTAAACGTAAAAAGAAGGTTTTACAGACTCACGTTAACAATATTGCAGCAGTACGCACACAATCGAAGCGCAGTAAGGATGGCTAGTGTAACTAGCAAGAATACCACGAAAGCAGAAAAAGAAGTACGCTATTAACTATTAACGTACCTGTCCCTTCCGAAACGAAATGAGTACTACTCTCAGAGACACACTACATCGTCCGACTAAAGTCT
+
444:7<<<===@565;;9;;;9<::)55;5;=@A@@<@=:99BAAA9=<8<8:::?;;;;+82;;897@A????89794444$55./)///&/////77:;=<<7;7:=8=6545<<>@==??>>>?>=B=<>===;=65:BB9:3:9=>>:?BBBCB=A><===>?<>@<?>8179///(////7;;;+::5?::6//-69(/).33346-35/0/7;;;>>6=9<9=A?8>777(787788;<<=AA@BDDDAABBBB@????>?>AD?ABBA@@9@@?>
@ATNG8:00389:05080
GATGGTAGTATCTGCACACTCTGTCCAGAAGATCAGGAACTCTAGAAGAATTCAGATTTTTAACACGAGAGTAAACGTAAAAAGAAGGTTTTACAAGACTCACGTTAACAATATTGCAGCAGTACGCACACAATCGAAGCGCAGTAAGGATGGCTAGTGTAACTAGCAAGAATACCACGAAAGCAAGAAAAAGAAGTACGCTATTAACTATTAACGTACCTGTCTCTTCCGAAACGAATGAGTACTACTCTCAGAGACACATACATCGTCCGACTAAAGTCT
+
945>:>BBBBBBDCCC@ABCCCFCD@CCC>CDCC@@?A@BBJDBBB?BC@C@CBA?????.=>AAAAAC@A???5<@:;;;;*;C=@<@@@7ACCAGDCCCCCCB?C?BB?BBB@BBBBBBCDCCCDDDDDD?CD@@>ABBBABBB?B@C@A?ACACBCCC@DCCBBB?BC@BBB?BBAAA9?::59DEED2CC?BBAACCCCA3739>>=1817?BBB@BCBAAAD>A>ACC>CCC@CDCCCCACCCCCBBBBBBBCCCCCA>>A???@<?>?888-;B@A
@ATNG8:00390:05094
GATGGTAGCGAGCGAGTGTGTATACCAGAAGATCAGGAACTCTAGAAGAATTCAGATTCTTAACACGAGAGTAAACGTAAAAAGAAGGTTTTACAAGACTCACGTTAACAATATTGCAGCAGTACGCACACAATCGAAGCGCAGTAAGGATGGCTAGTGTAACTAGCAAGAATACCACGAAAGCAAGAAAAAAGAAGTACGCTATTATCTATTAACGTACCTGTCTCTTCCGAAAACGAATGAGTACCTCTCAGACGCTCGTCCTAACCATCGTCCGACTAAAGTCT
+
444<7<<=ABB@@A<:;@@BBCCCB=ABB?BAB?@??C@BAAEDCC@CB@B@AA=?@;6649:;@@A;;>>>CC=====B@A2@B?B?BBB:A@@@@@;;9>A>>:B@CC@;;<859?>@@>==@BCBBA@A@BCCC@CGDBBABB@C@BAA?:;;ABBAC?CBCBAA<??9?AA<A@99:,7<=8;;;;<;&;@>?::;67/9>+//6//53:4:;;:75:=@?:;:)/)////(/995::::9>A<@;;;@@?>;;:7/-90--(-)--36??9;;9@@B:<?CE
@ATNG8:00406:04514
GATGGTAGTGTGTCTCTGAGAGTAGTACTCATTCGTTTCGGAAGAGACAGGTACGTTAATAGTTAATAGCGTACTTCTTTTTCTTGCTTTCGTGGTATTCTTGCTAGTTACACTAGCCATCCTTACTGCGCTTCGATTGTGTGCGTACTGCTGCAATATTGTTAACGTGAGTCTTGTAAAACCTTCTTTTTACGTTTACTCTCGTGTTAAAAATCTGAATTCTTCTAGAGTTCCTGATCTTCTGGGATGTGTGCGCAGTGCCTACCATCGTCCGACTAAAGTCT
+
----(-54444459555555555559555::;7?<DD>CC?B?CBCCBBC@CCCCDAC@CDDD@D?EEDCCCCCCACCCCC5CC@BBDC>DBBB?ACB?BC@;;;CDC@CCCDDDCC?BCC@D=CCDDCBBB?BBCB?CCCCCCCCCDCBBBABB@CCB@BC@B?BBBDBCBCC>C;;;;.;>B=AA@@@0@CCDM>BBBBCCHCBC=AAAA0ABBCB@B@BC@CCDBBBC@D@BBBCBB?BBCD>B:;;ABBCBBBBBBC@CCC@CCCCCCACCCBBE>DCA@
@ATNG8:00422:04487
GATGGTAGCTATACGTATATCTATGTACTCATTCGTTTCGGAAGAGACAGGTACGTTAATAGTTAATAGCGTACTTCTTTTTCTTGCTTCGTGGTATTCTTGCTAGTTACACTAGCCATCCTTACTGCGCTTCGATTGTGTGCGTACTGCTGCAATATTGTTAACGTGAGTCTTGTAAAACCTTCTTTTTACGTTTACTCTCGTGTTAAAAATCTGAATTCTTCTAGAGTTCCTGATCTTCTGGGTCTCTCTCTCACGCACTACCATCGTCCGACTAAAGTCT
+
444:7<=@CCCCCCBCCCCCICGCCCCBCCBC@CBBB>BCHF@BBBCCCC?BBBCC?B?BCCC?C?BCCCBCBAA8ACCC=1AA>BAA@BEBB?AAA=@@===>BCD?BAAABBBB?CCB<A<ABAAA???<A?@@;@@@D>>>=>@?A@>=>>:==><;:7;<AAB>>>AAA:>>>?>/>5;5;>AAA.;;AAD;A>>>@BB@==:=CCB/B===A<A=AB=BA@?;;:<B<AA@?AA:>?A@9@@>A8::@@AAAAAA:;;A<=<==>=:>@@@@B:B>>;
@ATNG8:00408:04543
GATGGTAGATACTCGCTGATACACCCAGAAGATCAGGAACTCTAGAAGAATTCAGATTTTTAACACGAGAGTAAACGTAAAAAGAAGGTTTTACAAGACTCACGTTTACAATATTGCAGCAGTACGCACACAATCGAAGCGCAGTAAGGATGGCTAGTGTAACTAGCAAGAATACCACGAAAGCAAGAAAGAGAAGTACGCTATTAACTATTAACGTACCTGTCTCTTCCGAAACGAATGAGTACGAGAGTCAGAGCAGAGCTACCATCGTTATCGGAAAGTCT
+
9;;C?CCCBCCDC@AADFFCBBDDD<BBB@CBBB??<@?ABDCBBB@CC9999AA@@@@A2A?BBEAABBCBCD=A@;;;;;*;@;@5;;;7;CCBEDGCCCCBB@<BAA>AEE@BBAABCCCCCCCCBBBB?BAAA?BCABCBAA;A=@9:::CBCBBBBABCBAAA@BB?BBB@BECDE>C@?;999+9AAC?BB??>>BDD@C@BBBC?A?AABBB@BCCDCBC<?9?>>7?BB?BBBBBCBBBAAABCCCBABBBA@@@CD?D<<<A<?@??<>@9@<==
@ATNG8:00417:04532
GATGGTAGAGTATCATGTGTATCTCCAGAAGATCAGGAACTCTAGAAGAATTCAGATTTTTAACACGAGAGTAAACGTAAAAAGAAGGTTTTACAAGACTCACGTTACAATATTGCAGCAGTACGCACACAATCGAAGCGCAGTAAGGATGGCTAGTGTAACTAGCAAGAATACCACGAAAGCAAGAAAAAAGAAGTTACGCTATTAACTATTAACGTACCTGTCTCTTCCGAAACGAATGAGTACACATCGTCGTGTCGTGCTACCATCGTCCGACTAAAGTCT
+
48:<7=;B;>??=>=<<;?>99;55.544.4<<;;@7;7:?BCD@@>@B?B@CCBCCCCC1A899<@@BA9=<<5<00////$/<6<8>>>2?C>ACD;;:A@9965=::=9934;;9@?CCCCABBICCC?BB;;8;AABBBBB@GADBA?@DCCBCCC@D@@@@><::39A?:><887)3334//////$/;;/0(0>><?>A4929<<908176;9:29>@@@BC@C?CDD=BBB?BBBBBBBBBB????@@AB@::;AA@AB??A?A@?=A>898A;?A99
@ATNG8:00431:04570
GATGGTAGGACGAGCGTCTGAGAGGTACTCATTCGTTTGGAAGAGACAGGTACGTTAATAGTTAATAGTGTACTTCTTTTTCTTGCTTTCGTGGTATTCTTGCTAGTTACACTAGCCATCCTTACTGCGCTTCGATTGTGTGCGTACTGCTGCAATATTGTTAACGTGAGTCTTGTAAAACCTTCTTTTTACGTTTACTCTCGTGTTAAAAATCTGAATTCTTCTAGAGTTCCTGATCTTCTGGCGCTCTGTCACGTCTGCTACCATCGTCCGACTAAAGTCT
+
444:5<=B@C@@;B<?@@:;:@CDACCEDCCCACBBB>C@C@CBCCCBB@BBB:;7;5:CBB<A?ABA@@BB@@?ADMGE5CB@C;;;0:===:??@;>C;9;:@9:49AA>?@CC?BAC?B?BBBABAAA?CBAA>ABBCBAA>AABBB@@?=8=8818:4;4;>>?>>>>>5::<>>/>;?689EHE/A>>=?3;:=::9???A;::;:,:/--9*-*/96:99>@@@<@=>>>=<A5888:;;;?>>>A?>>>??????AA>B=::::5;@>>>B8BBBA
@ATNG8:00440:04547
GATGGTAGCTATACGTATATCTATGTACTCATTCGTTTCGGAAGAGACAGGTACGTTAATAGTTAATAGCGTACTTCTTTTTCTTGCTTTCGTGGTATTCTTGCTAGTTACACTAGCCATCCTTACTGCGCTTCGATTGTGTGCGTACTGCTGCAATATTGTTAACGTGAGTCTTGTAAAACCTTCTTTTTACGTTTACTCTCGTGTTAAAAATCTGAATTCTTCTAAAGTTCCTGATCTTCTGGGTGTATCAGCGAGTATCTACCATCGTCCGACTAAAGTCT
+
955>9>>CAABDCCDCBCCFHCCACBCCBCBC@CCCF?CC?@?@ABCCBB@BCBBA@C>?@BC@C@DCCAABBCC@CCCBB3CB@CBBB>BCBA>ABB?BB?@>?BBE@CBBBAA@@<@B>9>:>=>;;;>A;>??@;@>?AA>>>>@A>>>;;<6<=?;?@<@<ABAA>>?BB<A>>>>3><A9=>@@@/AA>A>7@>>>>@>==<19:99+:>@@A=B=@>;@AAA:AA;@<@A@@@><::;D;A@?<<<AA@@?>>>@@AAA<@8:8@@;@=>>>B9>>@@
@ATNG8:00432:04584
GATGGTAGTATCTGCACACTCTGTCCAGAAGATCAGGAACTCTAGAAGAATTCAGATTTTTAACACGAGAGTAAACGTAAAAAGAAGGTTTTACAAGACTCACGTTAACAATATTGCAGCAGTACGCACACAATCGAAGCGCAGTAAGGATGGCTAGTGTAACTAGCAAGAATACCACGAAAGCAAGAAAAAGAAGTACGCTATTAACTATTAACGTACCTGTCTCTTCCGAAACGAATGAGTACACATCGTCGTGTCGTGCTACCATCGTCCGACTAAAGTCT
+
///;6<<BBCCCCBBBDDDDCBCBCACCC@CCCBBB@D@CBBBCBB?BC@C@BAAABDDC2A?ACCCCCCDBBB:>>@BCCD5CC@C@DCD;CBE@CCCCCBBBC?B?BC?CCC@CCBBBBBBCDDDCBCDD?DBBC?CAAABBBB?D?CAB=ADCCCABA@BBBBBB@BB@BBC=??FDC>CCA>ACEDC/AA?C@@@CCA@@3658?AA7;7;ACA@?@CBAABC>A>ADD>ABB>BBACDCCBCCBBBBBBCCCBBBBBCBB?AAADCC?BBAAAB>BBBC
@ATNG8:00436:04580
GATGTAGAGAGACTGTAGCGCACCCAGAAGATCAGGAACTCTAGAAGAATTCAGATTTTTAACACGAGAGTAAACGTAAAAAGAAGGTTTTACAAGACTCACGTTAACAATATTGCAGCAGTACGCACACAATCGAAGCGCAGTAAGGATGGCTAGTGTAACTAGCAAGAATACCACGAAAGCAAGAAAAAGAAGTACGCTATTAACTATTAACGTACCTGTCTCTTCCGAAACGAATGAGTACAGAGAGTACGATATGTCTACCATCGTCCGACTAAAGTCT
+
@?@CCCCBBCCCCBBBCCCCCCBD>CCC?CDCCBB>B?BBDDAAA?BB?C?CCCBBBBB3B?CAACCDBBB@@<@BCCDDE5BB?C>BBB:BCCACCCEDDDBB?D?BB@BCD?CBBBBCCCCDCCBBBCC@DDBB?BBBBBBAB@C?CAA?ABBBBCCC?BBBBBB?BB@AAA<>>@@?8AAA=ABCCC2CC?C???CBDAA8:7;AAA6;7;AAAA@CBBBBCC?B@BAA<BAA=AABACBBCAABCCB@@@CCCBBBBB>?;>@@@BB=AAA:::3;=::
@ATNG8:00404:04631
GATGGTAGCTATACGTATATCTATGTACTCATTCGTTTCGGAAGAGACAGGTACGTTAATAGTTAATAGCGTACTTCTTTTTCTTGCTTTCGTGGTATTCTTGCTAGTTACACTAGCCATCCTTACTGCGCTTCGATTGTGTGCGTACTGCTGCAATATTGTTAACGTGAGTCTTGTAAAACCTTTCTTTTTACGTTTAACTCTTCGTGTTTAAAAATCTTGAATTCTTACTAGAGTTCCTGATCTTCTGGCTCTCGTAGACAGATACTACCATCGTCCGACTAAAAGTCT
+
44483::====CB;;6>>>>CCCA?@:99@@B@CCCD?EE?B=@@@ABAB<A?AAA8<7;BCC?C?CBAAAB@<?>99778$374;ABC>BA??=:::?BB?B???;?37399::8<78875@7>??885<;6=>8817::?AAA>>=?;:;:88188/166)/(/778979<<77;==A.@28929?ABA/?ABDD38188>>9>??;::/7777)///)/-)-4<:,//655>77170756=78689;6;;///;899::;66==///>1666@@?:?>:8888(788=
@ATNG8:00435:04651
GATGTAGCGCATATCAGCGCAGCCCAGCAAGATCAGGAACTCTAGAAGAATTCAGATTTTTTAACACGAGAGTAAACGTAAAAAAGAGGTTTTACAAGACTCACGTTAACAATATTGCAGCAGTACGCACACAATCGAAGCGCAGTAAGGATGGCTAGTGTAACTAGCAAGAATACCACGAAAGCAAGAAAAAAGAAGTACGCTATTAACTATTAACGTACCTGTCTCTTCCGAACGAATGAGTACGATGAGATCTCGTGTGCTACCATCGTCCGACTAAAGTCT
+
////9<<<=CCAA@@<:9455:::195555555<55168=>?;;?C9:9=>8<<4444444#56;556==>=;97)//0/////#///)///&//5.5==>>>=AB6;6:A>@99244:455:;>==<@@@995<@AA;?@@@CABA==8>0/)/:::99;=9===A@@=@B?A8875>>>?<>77/778787$7989;8<88?A=>=>==BB?B?BABBA=AB;;;BD@D@@@<@;;5;?<=@?@AAAB889@@00.:../9>::1<8223<488====;?=?;
@ATNG8:00444:04662
GATGGTAGCTCGCTGATGATATCTCCAGAAGATCAGGAACTCTAGAAGAATTCAAGATTTTTAACACGAGAGTAAACGTAAAAAGAAGGTTTTACAAGACTCACGTTAACAATATTGCAGCAGTACGCACACAATCGAAGCGCAGTAAGGATGGCTAGTGTAACTAGCAAGAATACCACGAAAGCAAGAAAAAAGAAGTACGCTATTAACTATTAACGTACCTGTCTCTTCCGAAACGAATGAGTACTGTATCTATGTGTGCGCTACCATCGTCCGACTAAAGTCT
+
444:.444<9////////555666>:>>?:=<=;;;9>67//////)/6063--(---888'61668::9343<<33349:::(55.57<<=0<;;65555;;;<<9<9=?:==<;><<566;;;A?ABACCC@;;:?5::?@A@@A<?;?::29==<?;<A8?;;?;>4>:788;4///::*//93//////#/81333785222.5+2222+238255<7::=====8<79::36666///;;9?===BBBB@@BBCCA8:8=;7,25855<293//.8)/0::
@ATNG8:00409:04724
GATGGTAGTATCTGCACACTCTGTCCAGAAGATCAGGAACTCTAGAAGAATTCAGATTTTTAACACGAGAGTAAACGTAAAAAGAAGGTTTTACAAGACTCACGTTAGCAATATTGCAGCAGTACGCACACAATCGAAGCGCAGTAAGGATGGCTAGTGTAACTAGCAAGAATACCACGAAAGCAAGAAAAAGAAGTACGCTATTAACTATTAACGTACCTGTCTCTTCCGAAACGAATGAGTACACATCGTCGTGTCGTGCTACCATCGTCCGACTAAAGTCT
+
///:6<<DBAACCCCCCAAEEDEDD?CCC@CCCCBB?B@BBCBBBC?CC@C@BAA@ACCC3C?CDAAABAB>>>7>@ABBBB5BB?B>AAB;BCFACCCCCCCCC?BBBB@DCC?CCCCCBBBDBBBCCBBB?BBBB@BBBBBBBB>C?B??=@BBBBBBB?BCCAAC?CC?BBB<>>@@@:@@@:<>==>1?C?B;9:ABA@@:>:=>>B5838ABAA@BCAAAAA@C?CAC;BBC>AABBBCBABBBBBBBBBBAAABBADDC@B@@@BB@CA?888*9?<?
@ATNG8:00412:04723
GATGGTAGATACTCGCTGATACACCCAGAAGATCAGGAACTCTAGAAGAATTCAGATTTTTAACACGAGAGTAAAGTAAAAAGTAGGTTTTACAAGACTCACGTTAACAATATTGCAGCAGTACGCACACAATCGAAGCGCAGTAAGGATGGCTAGTGTAACTAGCAAGAATACCACGAAAGCAAGAAAAAGAAGTACGCTATTAACTATTAACGTACCTGTCTCTTCCGAAACGAATGAGTACGAGAGAGCACACGTGTCTACCATCGTCCGACTAAAGTCT
+
//7717;AB<<;;666@@B;:;CCG?DCC?CDDC@@=@?BBBBBCC@CD=?=?AA@BCBB3B?CCCCCCBBBBB=BCBCDC2BBBB>AAA8@AC?>?;===>8818:=C9@??:??BBB>>>=>>>>>AAB7;;AB:==?>==@@=B;@@D<>>>==A996;@===A>;;8;>>:==AAD9?==468878(7:4:>>>>>@CD=A<A>>>;?<@>=>A=B===>>>=B=@@?9?8818>>>?>>?>>>=>??B;;;@@@@@===:=888AA;?>8;:B9A@@@
@ATNG8:00415:04695
GATGGTAGCTATACGTATATCTATGTACTCATTCGTTTCGGAAGAGACAGGTACGTTAATAGTTAATAGCGTACTTCTTTTTCTTGCTTTCGTGGTATTCTTGCTAGTTACACTAGCCATCCTTACTGCGCTTCGATTGTGTGCGTACTGCTGCAATATTGTTTAACGTGAGTCTTGTAAAACCTTCTTTTTACGTTTACTCTCGTTGTTAAAAATCTTGAATCTTCTAGAGTTTCCTGATCTTCTGGCTCTCGTAGACAGATACTACCTATCGTCCCGACTAAAGTCT
+
955>:AA<===CBB<>==??;;666<;;;=@A;ACCB=BD@C=;;@DB@@;@>??A;@<9999246888;>>:<<7:;@?@.:9488:=28;;=9CCG?AB9897@<>07733>=9:7===8:5989975879<=:;59::<67699686:8///)/.73...'2.588793335(..555+505.5778:.87=;=/75556333(..26666+6--(-7)-.5488866255,68<<<<;=8=AA5;;::::9<<:99<76688//,/<<9=876'29:99959889
@ATNG8:00422:04695
GATGGTAGTGATACAGATCATACACCAGAAGATCAGGAACTCTAAGAAGAATTCAGATTTTTTAACACGAGAAGTAAACGTAAAAAAGAAGGTTTTACAAGACTCACGTTAACAATATTGCAGCAGTACGCACACAATCGAAGCGCAGTAAGGATGGCTAGTGTAACTAGCAAGAAATACCACGAAAAGCAAGAAAAAAGAAGTACGCTATTAACTATTAACGTACCTGTCTCTTCCGAAACGAATGAGTACTATGTAGAGCTCTATACTACCATCGTCCGACTAAAGTCT
+
4444.4<=A@@;==<==>>=??=@A:===9;@CBAB?B50////)/:166)/)33333;;;;%;.338////(/--6/6-//;;;;&//,/3::<0;;?:;;;@55555059>>7;;>:>CDCBBBC;;;BCC;;;ABBBB?BBCCCCBC@D?B<<7;BA@BCBB@BBBA>?:777)3=;,333333&333,333333#33,39::==:9905/576627699===7??959?A?A?@@@9@@@000?>=@BBBBBBBBBBCBB@@@?@:::;???@<<7</////)0988
@ATNG8:00437:04682
GATGGTAGCTATACGTATATCTATGTACTCATTCGTTTCTGAAGAGACAGGTACGTTAATAGTTAATAGCGTACTTCTTTTTCTTGCTTTCGTGGTATTCTTGCTAGTTACACTAGCCATCCTTACTGCGCTTCGATTGTGTGCGTACTGCTGCAATATTGTTAACGTGAGTCTTGTAAAACCTTCTTTTTACGTTTACTCTCGTGTTAAAAATCTGAATTCTTCTAGAGTTCCTGATCTTCTGGGTCTCTCTCTCACGCACTACCATCGTCCGACTAAAGTCT
+
---8688<?<<===>?>CCCAABB==BDBCBB?BDEG?CBBB@;;;DCBB=@;::7277B?=B9B@BCA@>00-5055666'--(//::2<8;;155;.55.5555>><>BBBCBCB@BBC?CADC;;<BAA=AAAB<AAAA@;;;999@@@?==4:992997@.99?;>>A?@299999*57<;<@@@@1@@DDD=B@<00000//49<<<+9;;;=6;6;;9=>;995:8<8==<;;;8;;>@8@::9C@BBB@@@;;9:99>;=>==9:29>>;?A9BBA?
@ATNG8:00401:04770
GATGGTAGCGCACACATAGATACAGTACTCATTCTGGTTTCGGAAGAGACAGGTACGTTAATTAAGTTAATAGTCTGTACTTCTTTTTTCTTGTCTTTCGTGGTATTCTTGCCTAGTTACACTTAGCCATCCTTACTGCGCTTCGATTGTGTGCGTACTGCTGCAATATTTGTTAACGTGAGTCTTTGTAAAACCTTTCTTTTTACGTTTAACTCTCGTGTTAAAAATCTGAATTCTTCTAGAGTTCCTGATCTTCTGGACGACGCGCACTGACACTACCATCGTCCGACTAAAGTCT
+
7744.4;;::<;555;<;99955555::99/-(---(-5,-/)/)/88:;:949;;//(/(/(/(/605388////68/334::::::$9913333<3;7::6886363(..(.33938873/(/89(//75:4</66995516<>>:?=;;A<?>?>@@@:99@29555)55.549534448444)4<<<<+8.44)4<<<>)44444)439:9994455.5;;;$55:99.5.5<5<<>;;;;6;.5556669?><9=;555544;:99////////)--///-055-//;.//5:
@ATNG8:00401:04775
GATAGCACGAGTCACTCATATCCAGAAGATCAGGAACTCTAGAAGAATTCAGATTTTTAACACGAGAGTAAACGTAAAAAGAAGGTTTTACAAGACTCACGTTAACAATATTGCAGCAGTACGCACACAATCGAAGCGCAGTAAGGATGGCTAGTGTAACTAGCAAGAATACCACGAAAGCAAGAAAAAGAAGTACGCTATTAACTATTAACGTACCTGTCTCTTCCGAAACGAATGAGTACGTGTGCGACGTGTCTCCTACCATCGTCCGACTAAAGTCT
+
///;CEEBBBCCBBBCCBCCCD?CCB?CBCC:9;;@CCCCBBBAEH@C?AA?;;<;<*;@DDAAACCA@?>7<??@@@@0@C@B>BBB9BBB?BBBBCBCCB@B@BC?BBB>@AFCCCCCDCCDDDBBC?DB??>@CAA:::B?B?CCB?BBBBDDCC?BBCCBC@BB@BBB@BBBBB=??>9?@@AA2AC@D??>BBBA=3859<<<+/,/=A@A@CCBABBD@C?BBB=BAB????BBBBAAABBA???AAAA>>><@@@<A=>=BD?A?>:::,7==?
@ATNG8:00409:04751
GATGGTAGTGTCATATGATAGTGTGTACTCATTCGTTTCGGAAGAGACAGGTACGTTAATAGTTAATAGCGTACTTCTTTTTCTTGCTTTCGTGGTATTCTTGCTAGTTACACTAGCCATCCTTACTGCGCTTCGATTGTGTGCGTACTGCTGCAATATTGTTAACGTGAGTCTTGTAAAACCTTCTTTTTACGTTTACTCTCGTGTTAAAAATCTGAATTCTTCTAGAGTTCCTGATCTTCTGGTATGACTAGTGTACTACTACCATCGTCCGACTAAAGTCT
+
---5058;ABBBBBBBCCCCCCCBB;;;A??>8BBBB=BB@C@CCCCBCC?CCCCC@C?CCDC@C@CCCCBBBCCACCCDD5DDACCCC>CCBB@BCD@DC@CCCCDC?BBCECCCD?CCA?C@DBCCCCCC@CCCB@CBCCCCCDDCBBDCBBC@CBB@BC@C@CBBBCCCCB=@;;;;.;=@=;;;;;*;AABB>BBCCCCCCCC@CCDC5CCBCHACACCADDDDBBB?B@CCBCAA?BAB?BBCBBBBCCCCDCCCBCCCC@BBBCCC@CBB???:@A@A
@ATNG8:00410:04775
GATGGTAGCACGACACGACGATGTGTACTCATTCGTTTCGGAAGAGACAGGTACGTTAATAGTTAATAGCGTACTTCTTTTTCTTGCTTTCGTTGGTATTCTTGCTAGTTACACTAGCCATCCTTACTGCGCTTCGATTGTGTGCGTACTGCTGCAATATTGTTAACGTGAGTCTTGTAAAACCTTTCTTTTTACGTTTACTCTCGTGTTTAAAAAATCTTGAATTCTTCTAGAGTTCCTGATCTTCTGGCTCTCATAGACAGATACTACCATCGTCCGACTAAAGTCT
+
///869<BBB=;;;:99://///5==>>@BBB?AABF?BB@C@A;;==>>:>;::@;>5:@@?<A?CAA@??=38138888'7<6A???3=;<2<;>70*/=6;/0///(//3339::6::80505:<985594<=991689;99;???@?>:6695///76717199;<9;<?<8;::::+9-66,69>CD.66777.3-----45599'25555$57717=0565::9?A<;;<5=2:;>CBB=>>=:=>;:;???>>:;;==>A???=@A@@@@<@;;;?B:AA@;
@ATNG8:00443:04754
GATGGTAGAGAGAGCTCTCTCATCGTACTCATTCGTTTCGGAAGAGACAGGTACGTTAATAGTTAATAGCGTACTTCTTTTTCTTGCTTTCGTGGTATTCTTGCTAGTTACACTAGCCATCCTTACTGCGCTTCGATTGTGTGCGTACTGCTGCAATATTGTTAACGTGAGTCTTGTAAAACCTTCTTTTACGTTTACTCTTCGTGTTAAAAATCTGAATTCTTCTAGAGTTCCTGATCTTCTGGGCTGCGCTGATATGCGCTACCATCGTCCGACTAAAGTCT
+
444<8===BBB@ABB0/////99;?;666@@A>B@@A8@A=@<;;9BBAA?@BABAAD?ABCB?B?BAAAB::3<638777$37178==5;C::6:?@;>A=?998;>8>>?A@@AA?>=<:?<?AA=====:>=::5:<=?@AB===AAA==;;5;=<7<>,/-/=;9><>>;497666'56:4;<<<-9=66606:;//*/:;;>1////(////;9=5??=AAAA?>><A<ACC@A@<:66606///<<99=????????@@=@@@AAB=A?>===6=?A?
@ATNG8:00428:04814
GATGGTAGGACGAGCGTCTGAGAGGTACTCATTCGTTTCGGAAGAGACAGGTACGTTAATAGTTAATAGCGTACTTCTTTTTCTTGCTTTCGTGGTATTCTTGCTAGTTACACTAGCCATCCTTACTGCGCTTCGATTGTGTGCGTACTGCTGCAATATTGTTAACGTGAGTCTTGTAAAACCTTCTTTTTACGTTTACTCTCGTGTTAAAAATCTGAATTCTTCTAGAGTTCCTGATCTTCTGGGTGCGCTACAGTCTCTCTACATCGTCCGACTAAAGTCT
+
;55>;=BC@CC?A@BBBBBCCC@@<ACCCC@@;A>>?<AB@B@DCCCCCC=BEJEC=B=BCCC?C>CBCCBBBDEABCCBB1A@<@ABB<BCCC@CCC@CB@AAAEEE@CCCDDDCD@DBB?B@CCCCB@@@<AABB?CBBBBBBCCBBBCCBBB?CDD?CC?C>AACBCDCBB@BBCCC;DAD?BBBB@2BCECC>CBCCCCCBBB@BCBB5BBBBB?B@DD@CCBBCCC?B?BBBCCD<@9996:BBBBCBBBDBBBBCBCCCCC@@BCBDBBBCC?CBBB
@ATNG8:00437:04816
GATGGTAGCATCATGCATATCTCACCAGAAGATCAGGAACTCTAGAAGAATTCAGATTTTTAACACGAGAGTAAACGTAAAAAGAAGGTTTTACAGACTCACGTTAACAATATTGCAGCAGTACGCACACAATCGAAGCGCAGTAAGGATGGCTAGTGTAACTAGCAAGAATACCACGAAAGCAAGAAAAAGAAGTACGCTATTAACTATTAACGTACCTGTCTCTTCCGAAACGAATGAGTACGATGAGATCTCGTGTGCTACCATCGTCCGACTAAAGTCT
+
///739;<?@BCCCDCCCCCBBBBB?BBB@BBBBCC@C@CBB;::?=?C@E@A@@>@???.?<@A<:@AAA999+9=@===9)=?:;4:::*:BCCBABEDEDC?B?BC@BBB?BCBBBCCCCCCCCCCCB?CCCC?B@AABABB>B?B:::;BBCCCCD@AAABBBABA?BDF@BBB@@;@9949ABBB3CC?BAAADCAAB3838==A<A=A@BBC@DCABACC?A?BBB>BCE?CDBBBCCBBBBBBBBB>>>CB@===CD=D==>BB?A>?888-;BAA
@ATNG8:00418:04873
GATGGTAGTGTCATATGAGAGTGCTGTACTCATTCGTTTCGAAGAGACAGGTACGTTAATAGTTAATAGCGTAACTTCTTTTTCTTTGCTTTCGTGGTATTCTTGCTAGTTACACTAGCCATCCTTACTGCGCTTCGATTGTGTGCGTACTGCTGCAATATTGTTAACGTGAGTCTTGTAAAACCTTCTTTTTACGTTTACTCTCGTGTTAAAAATCTGAATTCTTCTAGAGTTCCTGATCTTCTGGCTCTCGTAGACAGATACTACCATCGTCCGACTAAAGTCT
+
555<7==>@A==BC=CCCB@000//77///444.4::<4;;>:69666<<8<AB;;45.55;C5;4;A@9;5516=8<=@@@+>>?8966>6;;>>9B@@;;A>@AAABC?BCCCDECCACCC>B>A;;<@BBB?BBCB?CAAAAABBBBBBBDDDD@B@@@BC?C?BBCA@@CBB>BBBBB9A>A<;;;;;*;?ABB;B;;:;::99@:BAAA09999929=@B=@BB;;:@<A=BCBCCB>AAC@BA;=;CCCCCDFCFBBBCCC@BBBIBB@BCBBGE>CA@A
@ATNG8:00428:04873
GATGGTAGGCGACATACATACGCGCCAGAAGATCAGGAACTCTAGAAGAATTCAGATTTTTAACACGAGAGTTAAACGTAAAAAGAAGGTTTTACAGACTCACGTTAACAATATTGCAGCAGTACGCACACAATCGAAGCGCAGTAAGGATGGCTAGTGTAACTAGCAAGAATACCACGAAAGCAAGAAAAAGAAGTACGCTATTAACTATTAACGTACCTGTCTCTTCCGAAACGAATGAGTACAGAGAGTACGATATGTCTACCATCGTCCGACTAAAGTCT
+
555>9669?B@==@;;<=>>CCBBB?C@A>ACCCB@4945<=?@??244.4538455;;<*<7<<;;;;<;;7;=6A:;:BBB1BB==7;;;09;5555559700,/7:;7;@B9=AA?AB<@@A@ABBABB<CCCD?A@DCDDDL@E@CBB@C;;;B;;<@BBBBBB?AA4::@4:8?>?8:8828:>>>.>>8777?AA==B>B;==BB@C?><A::4:>@>@?B?C?BBC<B@@599????BCBCBAAABDAACBBB@@?@@>@?AA9:58>>===4=>88
@ATNG8:00433:04855
GATGGTAGCATCATGCATATCTCACCAGAAGATCAGGAACTCTAGAAGAATTCAGATTTTTAACACGAGAGTAAACGTAAAAAGAAGGTTTTACAAGACTCACGTTAACAATATTGCAGCAGTACGCACACAATCGAAGCGCAGTAAGGATGGCTAGTGTAACTAGCAAGAATACCACGAAAGCAAGAAAAAGAAGTACGCTATTAACTATTAACGTACCTGTCTCTTCCGAAACGAATGAGTACCTCTCAGACGCTCGTCCTACCATCGTCCGACTAAAGTCT
+
889;:;@?;;BCBBBCGICCCDDDC@C;;8;BAABB?C@CBBCC:99:A>A@CBBBBAAA2B>ABCBBBBDAA@;@@;;:::';@>?5;;:49DDDFFCHFFBBB@B@BC@BCC@CDBBCCCFEEDECCBBB@CBBE@BB@@@BBB?BACBB?BCCCBBCC@BBBCAA=@A=@AA=@BAAA9=88199999(9A=AABBCB>>>=B<@??@<A<BCCBB?BCCCCCB>A>ABC>CCC?AA@????:?@AABCABBBCC>>=:=>>:>>>>BC?BAAAFE@CAAA
@ATNG8:00404:04901
GATGGTAGTGTCATATGAGAGTGTGTACTCATTCGTTTCGGAAGAGACAGGTACGTTAATAGTTAAATAGTCGTACTTCTTTTTCTTGCTTTCGTGGTATTCTTGCTAGTTACACTAGCCATCCTTACTGCGCTTCGATTGTGTGCGTACTGCTGCAATATTGTTAACGTGAGTCTTGTAAAACCTTCTTTTTACGTTTACTCTCGTGTTAAAAATCTGAATTCTTCTAGAGTCCTGATCTTCTGGCTCTCGTAGACAGATACTACCATCGTCCGACTAAAGTCT
+
444:5:;=:>;<<===696AA;??>:55;??B@BBBD?CB@C@<<<?>CE>A;;;A194599A500)/////999=B<?CCCC1CD@DBDC>C@@@;A>>:>A=;<<CCDAFDCCCCCC>BBB@CACBBB:;;C?CBBB?BBBBCBBCCCCCCCC;;:;DD@DC@DABCB<;<BBA=A;;;;.;=@<@A@A@,AABBB>DBBBBBB;;;=AA@A0BBBBB>B>CC@BCCCBAAA?CBCCCH@CBC@DCCCBCCCCDBBBCCCCCCC@BBBBBB?B@@@??;ACBB
@ATNG8:00437:04955
GATGGTAGCTCTGCTCTGACTCTCGTACTCATTCGTTTCGGAAGAGACAGGTACGTTAATAGTTAATAGCGTACTTCTTTTTCTTGCTTTCGTGGTATTCTTGCTAGTTACACTAGCCATCCTTACTGCGCTTCGATTGTGTGCGTACTGCTGCAATATTGTTAACGTGAGTCTTGTAAAACCTTCTTTTTACGTTTACTCTCGTGTTAAAAATCTGAATTCTTCTAGAGTTCCTGATCTTCTGGTGAGATATGCATGCATGCTACCATCGTCCGACTAAAGTCT
+
---8388<@9<;;?=>@??;;<@@B;9:=@44.499:4;=:@;?CDCCCC=BBDCC>A>CCCD>A?ACCCBBCCB?BCCCC1BC?AADD>CCBB?AAB@BC?A@ACBC@CBBBDDEE?BBC@C@CCCCA@@C?BBCF>A@DCCCBBCCCCCAA@A@CCC@AA>A@BBCDCBCCC@C<<;;6<>B@;;;;;*;CAAA<BBEDCCBBBB=@@@@0@;;;DAFADC@DCCCCBA>A?;;:<AA=A;;5;;:;@@=@=<;;...8.--793757///)/7:;==66669
@ATNG8:00403:05021
GATGGTAGTGTCATATGAGAGTGTGTACTCATGTTTCGGAAGAGACAGGTACGTTAATAGTTAATAGCGTACTTCTTTTTCTTGTCTTTCGTGGTATTCTTGCTAGTTACACTAGCCATCCTTACTGCGCTTCGATTGTGTGCGTACTGCTGCAATATTGTTAACGTGAGTCTTGTAAAACCTTCTTTTTACGTTTACTCTCGTGTTAAAAATCTGAATTCTTCTAGAGTTCCTGATCTTCTGGAGATATCATCAGCGAGCTACCATCGTCCGACTAAAGTCT
+
///93:;;ABB==;;;>>?>@>A@@955;;:556<4<<5:066;??CC@C@;;69@8;>@@4:259995555>;99999$4<7;=CDC>B=BB?A<C<?@;>>=>@B@CCCLLCCC@BBC@C?CCCDCCAA>ABDC@BBBCCCCCCBCCCCAAA@CBC?@?<@?AABBCCCCC@B;;;;5;>@>;;;;;*;BBCC>CBBCCCDCCC?BBBB2BCCCC@C@CIBGCCCDDD?B?BBBCCC?BBB?BBBBCCDCCBCBBBCCECCDBBA@@DF@DDB@@@;@AAB
@ATNG8:00441:05005
GATGGTAGCGCATATCAGCGCAGCCCAGAAGATCAGGAACTCTAGAAGAATTCAGATTTTTTAACACGAGAGTAAACGTAAAAAGAAGGTTTTACAAGACTCACGTTAACAATATTGCAGCAGTACGCACACAATCGAAGCGCAGTAAGGATGGCTAGTGTAACTAGCAAGAATACCACGAAAGCAAGAAAAAAGAAGTACGCTATTAACTATTAACGTACCTGTCTCTTCCGAAACGAATGAGTACTGCGTCTCACTCTCGCCTACCATCGTCCGACTAAAGTCT
+
999:6;>?@B>CABBCBCB@@@;:909@=:A@=B9:49499BCDCC?BB=A5899444444#56;;9<<==A565)5:<;;;;*;@<>4:99*9@@=>CCCBBCBB?B?@@=@BB?BBAAAAACCCCCBBBCCBCBBB?BBCCBAAA=B>BBB?BCCDCCCC@CCCCCC@BB@ABB998BBB<AA@9998989%9@=ABBBBBAA@0000>>@0000=BBB@CCCBCBB@B@BBB=B@@=@BBBBBBCC??ABBCBCBBBBCC@CCC?CBAB@@<@AAAAC>CCBB
@ATNG8:00425:05064
GATGGTAGCGAGCGAGTGTGTATACCAAAGATCAGGAACTCTAGAAGAATTCAGATTTTTAACACGAGAGTAAACGTAAAAAGAATGGTTTTACAAGACTCACGTTTAACAATATTGCAGCAGTACGCACACAATCGAAGCGCAGTAAGGATGGCTAGTGTAACTAGCAAGAATACCACGAAAGCAAGAAAAAAGAAGTACGCTATTAACTATTAACGTACCTGTCTCTTCCGAAACGAATGAGTACGATGAGATCTCGTGTGCTACCATCGTCCGACTAAAGTCT
+
448<7==>>B;<?BACA@@>@@999>BC=CCCB;;:;?>@@00/;8??;?6<AABBDFE3D6::8897>>777)770/;;;(::,//6:<</=<=@C@6;:@<555)4<@@=B@@<<?>>AA@BBBBBBEDCC@BB<;9;@ABC@;95:=@AA?BBBBBCCC?ABA@@@?BB?AAA@BBAAA8;==8;@@@@@'@@<000>ABB@@<@<>>@@:>;>?BBB>AAB@@?A@D?BBE=BBB=??BBBBBBBBCAABCCAAC?AA:;:>>8=>=888:>>=>>>7A;::
@ATNG8:00431:05043
GATGGTAGGTGCAGCATGAGTGTATCCACGAAGATCAGGAACTCTAGAAGAATTCAGATTTTTAACACGAGAGTAAACGTAAAAAGAAGGTTTTACAAGACTCACGTTAACAATATTGCAGCAGTACGCACACAATCGAAGCGCAGTAAGGATGGCTAGTGTAACTAGCAAGAATACCACGAAAGCAAGAAAAAAGAAGTACGCTATTAACTATTAACGTACCTGTCTCTTCCGAAACGAATGAGTACAGAGAGTACGATATGTCTACCATCGTCCGACTAAAGTCT
+
444839:<5<@<555;;;::5555/72---8(--/:78.404<=@@@@=@B?C?AAC;;;;;*:>BCCBBCCJGDD>DDAA@@@1?B@C@CDC;CCC@CAABCCC996:?AAABAA>@BBBCBDCDCCCBCCCC?CCCC?AA@BC@?@=A@CCC@CCCBBBCC@AAABBB?AA=@AA;>>AA?:A?<8<<<<<<&<A>?>>?BBBBA:>:>@@@7;8;ADCBACCBCBCD@C?CCG>BAA>A@AAABBCBBBAABCCCBBBBBBBBBB>BCCBBB@C>?>>>5::88
@ATNG8:00447:05078
GATGGTAGCACACGAGATCTCATCGTACTCATTCGTTTCGGAAGAGACAGGTACGTTAATAGTTAATAGCGTACTTCTTTTTCTTGCTTTCGTGGTATTCTTGCTAGTTACACTAGCCATCCTTACTGCGCTTCGATTGTGTGCGTACTGCTGCAATATTGTTAACGTGAGTCTTGTAAAACCTTCTTTTTACGTTTACTCTCGTGTTAAAAATCTTGAATTCTTCTAGAGTTCCTGATCTTCTGGTGTCGTCTATCATGTACTACCATCGTCCGACTAAAGTCT
+
---60567<>BC@@@BBBBBC:66=AAAACBB>BBCC=CJ?A?ABBCCBC@BBBA@<@>@BCC@C@CBBBBBBBB?ACCAC2@@=@@?@:@BAB?BBB@DC>A997;>8<@B?@BAA>@DD@D@CCA=>>>A;?@>>:>>DDBAAA=>=@?=<<>:<=<::94:5;@@@@A@@@:=:=@>-<*/+/7777,77777,//8888588855<=<,8//+/;595@A<A@@@>=>=C=BA;;;A<?>?9<==?@@>=>@BA@@??>>>D>====>?=@@AAAA9AAAB
@ATNG8:00465:04483
GATGGTAGAGTATCATGTGTATCTCCAGAAGATCAGGAACTCTAGAAGAATTCAGATTTTTAACACGAGAGTTAAACGTAAAAAGAAGGTTTTACAAGACTCTACGTTTAACAATATTGCAGCAGTACGCACACAATCGAAGCGCAGTAAGGATGGCTAGTGTAACTAGCAAGAATACCAACGAAAGCAAGAAAAAAAGAAGTTACGCATATTTAACTATTAACTGATACCTGTCTCTTCCGAAACGATGAGTACTACTCTCAGACGACATCGTCCGACTAAAGTCT
+
445>:>BCA665:<5555<5565553--,(,***,-051:==;;;@:==:=799944444$5.55;><;959.95)5955555$5;.5.555&55<49//////77883;7::553328833594455555<;55.59;;.55655:;>3727//)/79///4454448882861555(-(--79,55603333333"393992869//////)/4>3/.27383.//::0666////(/(/77.7332222225557888689-----62---9-3...7808872
@ATNG8:00490:04512
GATGGTAGTGATAAGATCAGACACCAGAAGATCAGGAACTCTAGAAGAATTCAGATTTTTAACACGAGAGTAAACGTAAAAAGAAGGTTTTACAAGACTCACGTTAACAATATTGCAGCAGTACGCACACAATCGAAGCGCAGTAAGGATGGCTAGTGTAACTAGCAAGAATACCACGAAAGCAAGAAAAAGAAGTACGCTATTAACTATTAACGTACCTGTCTCTTCCGAAACGAATGAGTACGATGAGAGAGCTCTCTCTACCATCGTCCGACTAAAGTCT
+
888:7;AACAB@@;;==<<<=DDD@BBC<;;;@A@=C@BBBLBAA?@@=?;@A@BBCDE2B?BBCCDCCC:9838>99999'9:5:2999,9AD@LCCCGCEBB?A?@@=@AB?BCCBBBBBCCCEDDBBB@BCBC@CBBBBBBB?CAF?@?@@@CBCCC@ABBCAA>AA>@BC<??BA@;@>?;?BDEC2CC?CBBB@ABBA;>:>>CB<>;==@:;6:@@@@AB?C@BCD>DCB>BABBCCBBB>>>BCCCCCC>=====>><???ACE?B@??;;1=@@@
@ATNG8:00493:04521
GATGGTAGTAGTACACTAGTCATACCAGAAGATCAGGAACTCTAGAAGAATTCAGATTTTTTAACACGAGAGTAAACGTAAAAAAGAAGGTTTTTACAAGACTCACGTTAACAATATTGCAGCAGTACGCACACAATCGAAGCGCAGTAAGGATGGCTAGTGTAACTAGCAAGAATACCACGAAAAGCAAGAAAAAAGAAGTACGCTATTAACTATTAACGTACCTGTCTCTTCCGAAACGAATGAGTACGTGTGACGTACGTGAGCTACCATCGAACTTGCAGAGTCT
+
;59B:>CBBBBCCBBBCCDCCBBBB?BCCABECBBB@B?AAAECAB?::49;@@@::;:;9$93<<<BABBA897*3877;;<<&00+/)////$/7;6;<;;<@>00+08;>7?@A<@>@@@@ACJFHCC@AAC@BBBC?CBBA@@??9A<@BB@CCCAAAAA?ACCBBB?>=6...)...000+00:39>>??@(@><;747859<=;==>@AA<B=??B@A>@DBBBCC?B?BBC>BBB?BBBCCCCBBBBCBBBBBBBBBBBBAAA=@@@9949B?A@@@@@???
@ATNG8:00469:04582
GATGGTAGCACGACACGACGATGTGTACTCATTCGTTTCGGAAGAGACAGGTACGTTAATAGTTAATAGCGTACTTCTTTTTCTTGCTTTCGTGGTATTCTTGCTAGTTACACTAGCCATCCTTACTGCGCTTCGATTGTGTGCGTACTGCTGCAATATTGTTAACGTGAGTCTTGTAAAACCTTCTTTTTACGTTTACTCTTCGTGTTAAAAATCTGAATTCTTACTAGAGTTCCTGATCTTCTGGGATGTGTGCGCAGTGCCTACCATCGTCCGACTAAAGTCT
+
:;;B@BCCBCC;66BBBEECAA?@@BBCBBAA=BBAC;AB@C@BBBBBBC?A@@BB>B?BBBF@D?BCECBBB<?578989.9><AABB<@898394=<AB>BBBA?>8?;;;=?@@>@CB=C=?>>====?<@@@@===>@@@?>>>A?>==;;5;==:==5:6;?@>>>???:>9===2=-/-/7=;=,99999,//67737;?565/===,9///9496>A6;;@??A<=9=:===>//--99949-//;==;;;@@@@D<AAA=;;;==<8=@===@6=///
@ATNG8:00469:04629
GATAGTCTCAGATAGTCTATAGTACTCATTCGTTTCGGAAGAGACAGGTACGTTAATAGTTAATAGCGTACTTCTTTTTCTTGCTTTCGTGGTATTCTTGCTAGTTACACTAGCCATCCTTACTGCGCTTCGATTGTGTGCGTACTGCTGCAATATTGTTAACGTGAGTCTTGTAAAACCTTCTTTTTACGTTTACTCTCGTGTTAAAAATCTGAATTCTTCTAGAGTTCCTGATCTTCTGGACGACGCGCACTGACACTACCATCGTCCGACTAAAGTCT
+
@@AAAGEBBBCCBCBBCCCBCECCBCC;;;;GCM>DD?B@BBBCCCC>BBB;;7;<@=>@<A?A@DC=B=BC@CCCCC5FC@CBCC>A@AB@CAI@FD;;;;@@B@CCCCGCCD?BBC@D@CCCCCCCC@CAA@?CCDBBBCCCAAA::;AC@CCC@BB=A>AABBDCLFGICCCEH<C?C>;;<;;*;BABB<BBCAAACBBB?BBBB2B@@@B@B@CC?BCCCC:::;@AAABBC>AAC?CC;;;CCBBC@ABDDBCBDD@BBBBCC@CBBBCC>CBBB
@ATNG8:00493:04585
GATGGTAGTATAGAGCTCTACATAGTACTCATTCGTTTTCGGAAGAGACAGGTACGTTAATAGTTAATAGCGTACTTCTTTTTCTTGCTTTCTGTGGTTATTTCTTGCTAGTTACACTAGTCATCCTTACTGCGCTTCGATTGTCGTGCGTACTGCTGCAATATTGTTAACGTGAGTCTTGTAAAACCTTCTTTTTACGTTTACTCTCGTGTTAAAAATCTGAATTCTTCTAGAGTTCCTGATCTTCTGGGTGCGCTACAGTCTCTCTACCATCGTCCGACTAAAGTCT
+
---6(--777:9;55599:556;;;<======7>9999*9:8>:><;;>?>::5:?A>B<?=99-3-3333;<::<8==<<;+8816///*///:9(.(.22'25.522222477725258599>795::0//99:577..(....338888:88;?<55.;;;9;CGFAAA@DDBBBC?@>A@@7@;A6:;AAA,=?=??5>@@;99@A<@;CCCC1@@0//<?<9=<=@??=9:498<:99@?29:9:,9@A999AAC@BCBBCCCCD@@@@@AB@CCCCDB=C;;;
@ATNG8:00498:04652
GATGGTAGTATCTGTCTACGAGAGCCAGAAGATCAGGAACTCTAGAAGAATTCAGATTTTTAACACGAGAGTAAACGTAAAAAGAAGGTTTTACAAGACTCACGTTAACAATATTGCAGCAGTACGTACACAATCGAAGCGCAGTAAGGATGGCTAGTGTAACTAGCAAGAATACCACGAAAAGCAAGAAAAAAGAAGTACGCTATTAACTATTATCGTACCTGTCTCTTCCGAAACGAATGAGTACTACTCTCAGAGACACACTAATCGTCCGACTAAAGTCT
+
556>;?CCBB;66>CCCCDCCCCBB?BAB>AAA@??;??AAAACCC?BA?B?BCCCCCCC3A?BCDCAA@>>?@9?:;:@@<*@D:;7?@@7BCC@BC;;<CC@@?@@CC?B@@=@DCCCCCCEFJCCCGHC@CDDD?CCCCCCDE@B?BBB?ACBBBBBB?BBBBBC?CC?BBB;>=0000*000*.:<<==(<<600//><<@@9=:>A>><>B>?>>>:=AA;;;>8=;<=>7>@A:>=??@@@@>>>??AAA???@>>>???<===BB?BBDBAA<BA;;
@ATNG8:00464:04699
GATGTAGTATCTGCACACTTTCCAGAAGATCAGGAACTCTAGAAGAATTCAGATTTTTAACACGAGAGTAAACGTAAAAAGAAGGTTTTACAAGACTCACGTTAACAATATTGCAGCAGTACGCACACAATCGAAGCGCAGTAAGGATGGCTAGTGTAACTAGCAAGAATACCACGAAAGCAAGAAAAAAGAAGTACGCTATTAACTATTAACGTTACCTGTCTCTTCCGAAACGATGAGTAACTATAGACTATCTGAGACTACCATCGTCCGACTAAAGTCT
+
44556==BAB995;5556==4>:>>>9>===<@<>9<<@>===7;:2505:;<=@@@+@<;;;=<;;<?;?8=?=????,?@5949<<.<==7::<<<<<44257;<8===444=;@@BAAACEB?@?C>AA::3:::::9@@8?497>;774A?=<><>/0/;;67:6:?:6;:000*/0/)/999::&::8=B=B;>-.-(-)-///373;//(//(/5595226;499>0944333833,398888737;;97;8332558386::8;28:333=3::==
@ATNG8:00496:04714
GATGGTAGGACGAGCGTCTGAGAGGTACTCATTCGTTTTCGGAAGAGACAGGTACGTTAATAGTTAATAGCGTACTTCTTTTTCTTGCTTTCGTGGTATTCTTGCTAGTTACACTAGCCATCCTTACTGCGCTTCGATTGTGTGCGTACTGCTGCAATATTGTTAACGTGAGTCTTGTAAAACCTTCTTTTTTTCGTTTTACTCTCGTGTTAAAAATCTGAATTCTTCTAGAGTTGATCTTCTGGTGTCTGATCTGTATCACTACCATCGTCCGACTAAAGTCT
+
///:6<;>9==6665<<;455:993::::==>8><<<=2<<@C@DBBCDCC@CCCFD@B@CCCC@C@BCCCCCCCC@CCCCC1CC?BBBD>DCAA>@@@;;;6;BBBGE@CCCCCCCC@CBB?B?DCCC@@@B?BBCC?CCDCCAAADCCBBBAAB?CDD?AB?BACBBBCBBDDADCDCC<B=A>;;;;:::#;::<:.;BC@@ABBAD?BBBD5BCCCE>A=@?<@ACDCCB@BBBAA>AAB?ABB98:CCBB>>>CCC@AAC?AAAAAB?BB@>>=8>@97
@ATNG8:00457:04766
GATGGTAGGCGTGTGAGAGTCTGCCCAGAAGATCAGGAACTCTAGAAGAATTCAGATTTTTAACACGAGAGTAAACGTAAAAAGAAGGTTTTACAAGACTCACGTTAACAATATTGCAGCAGTACGCACACAATCGAAGCGCAGTAAGGATGGCTAGTGTAACTAGCAAGAATACCACGAAAGCAAGAAAAAGAAGTACGACTATTAACTATTAACGTACCTGTCTCTTCCGAAACGAATGAGTAACGATGAGAGAGCTCTCTCTACCATCGTCCGACTAAAGTCT
+
///:699=ADCBBAA@BBBB@A;;:/5BB?CC9:;C@B>BB@AAA@=@A9?=AA@@@AAA2B<BBB?>>BBB??8?>>=???,00)/*000*/9:5;?<<BBAAA@C?B@<@@>6::>>>>>>@@@A>??AA=A??B8::?@?A>><>=@AB@BAAAABBB@BBB@>>;>@<@CC=AA>==7?<<8=@@>@.::5:;66///;::1;7;A@A=C=A<;;;<>===>>>5;7;?A;A9959===//)////>@<<<=>>8::>><<=?=??AB?@<>>>>BB:?>>A
@ATNG8:00463:04753
GATGGTAGACACGTGTGCTCTCTCGTACTCATTCGTTTCGGAAGAGACAGGTACGTTAATAGTTAATAGCGTACTTCTTTTTCTTGCTTTCGTGTTATTTCTTGCTTAGTTACACTAGCCATTCCTTACTGCCTGCTTCGATTGTTGTGCGTACTGCTGCAATATTGTTAACGTGAGTCTTGTAAAACCTTCTTTTTACGTTTACTCTCGTGTTAAAAATCTTGAATTCTTCTAGAGTTCCTGATCTTCTTGGATAGCGACGCGATATACGTACCATCGTACCACTAAAGTCT
+
444:3::<<=:555;;99;>>;<;><<<:555.559=4=@:=9==6555439998824.43485:-3399;:;:A6:CC=C+?A?BCBD>A@A?<287=69/(///48//(//8888684..(.26233522+2577+2277257/5866575///775750222355-5+25552/588/.//9:+628577757*9:<;?5;>>?A?>666/5333$..5.55/55::6?75855>;B:><=<//+/7179=@B???@?>>;;;668///6626666///48888803888
@ATNG8:00464:04749
GATGGTAGACACGTGTGCTCTCTCGTACTCATTCGTTTCGGAAGAGACAGGTACGTTAATAGTTAATAGCGTACTTCTTTTTCTTGCTTTCGTGGTATTCTTGCTAGTTACACTAGCCATCCTTACTGCGCTTCGATTGTGTGCGTACTGCTGCAATATTGTTAACGTGAGTCTTGTAAAACCTTCTTTTTACGTTTACTCTCGTGTTAAAAAATCTGAATTCTTCTAGAGTTCCTGATCTTCTGGAGATATCATCAGCGAGCTACCATCGAACCACCTAAGTCT
+
955<9>?CCCCCBAB@AA;BCCFCCCCCCC::::CBC?CC?B@CCCCCCC?CCB??=@@CCCC?B?BCABCCCB?>?CCCC3BB>@<<>:>BBD?BBB?BB599?CBB?BBBBBCB>076D=A=???C???A:??AA6:8?>>>>>D@@>AA??==<<<;AA<A;?@?@???AA<AA@@@5@=A;AAAAA/@>666.666///=76:4:::97$566550538838>>?>>>;A3<<>>>A8<=B<?:;;A???@?BBBBAA=>=@<===>?;>:>>7;;;A>>>
@ATNG8:00470:04745
GATGGTAGTGTCAGTGCGCGTCGTCCAGAAGATCAGGAACTCTAGAAGAATTCAGATTTTTAACACGAGAGTAAACGTAAAAAGAAGGTTTTACAAGACTCACGTTAACAATATTGCAGCAGTACGCACACAATCGAAGCGCAGTAAGGATGGCTAGTGTAACTAGCAAGAATACCACGAAAGCAAGAAAAAGAAGTACGCTATTAACTATTAACGTACCTGTCTCTTCCGAAACGAATGAGTACGAGAGTCAGAGCAGAGCTACCATCGAACTTGCAGAGTCT
+
0//;:;;;?CDCCCBBBCCCCCCCB@CCC@CCDCCC?C?BBCCCCC?CC@C@CBBBCCCC2CACCAAACBBBDC9?@;;;;;*;C>C;@@@9ACIIJBBCDBA9:7;@DD@CBB?BCCBBBCDDCCCFBBBB@DAAA?BBABBBBB>C?CBB>AADFDCBB?BBBBBB@BB@>>>>AABAA8@<<899898(:@<A???BAABA<A:@@AC7;5;=B;;5;@@=9;;7;8;::2:8303?>>><<<<<?@B>BB@AAA@>;722609777;2798>=<<<;>99
@ATNG8:00490:04777
GATTAGGCACTGCGCACACATCCCAGAAGTTCAGGAACTCTAGAAGAATTCAGATTTTTAACACGAGAGTAAACGTAAAAAGAAGGTTTTACAAGACTCACGTTAACAATATTGCAGCAGTACGCACACAATCGAAGCGCAGTAAGGATGGCTAGTGTAACTAGCAAGAATACCACGAAAGCAAGAAAAAGAAGTACGCTATTAACTATTAACGTACCTGTCTCTTCCGAAACGAATTAGTACTGTATCTATGTGTGCGCTACCATCGTCCGACTAAAGTCT
+
0//6;;:;?CBBBBCCABBCCCD>CCC@BB@CDDAG@CBECCCE@CC@C@CDDCCCCC5C@CCBBBBCCCCC=CBBBCCC3BB>@=@??8@@C@CAAACDBBB>A??>;>@@9??CCCBA?@@@@BA@;;7;A??;<<>@A???<@<@>B?BCDBAACC<AABBBB>BB>BBC?A@<<;7?@@=ABAAA29959ACCCCCCC?C?@?>>6:79AA;=:=>><<<<5:7;AA:CAA>A?BBBCBCBBBBBAAAAABBBBC@BAC>>=BCBB>B@@@BB>BBBB
@ATNG8:00465:04803
GATGGTGTGTGTCTCTGAGAGTAGTACTCATTCGTTTCGGAAGAGACAGGTACGTTTAATAGTTAATAGCGTAACTTCATTTTTCTTTGCTTTCGTGGTATTTCTTGCTAGTTACACTAGCCATCCTTACTGCGCTTCGATTGTGTGCGTACTGCTGCAATATTGTTAACGTGAGTCTTGTAAAAACCTTCTTTTTACGTTTACTACTCGTGTTAAAAATTCTGAATTCTTCTAGAAGTTCCTGATCTTCTGGTGTCGTCTATCATGTACTACCATCGATGGATCTGAGTCTA
+
////)/999455=666><<::0///////44.4444(44.47<<<==66.599555)57555=.5.66:;<<<9=<4555555$5;;2999:05455.55//)/7)///779.66==<<<=7::=.4.5;555559.9===:GCABA@:;9???ACCBB@CDC=@@<@:==944555979/////$/)/)//:::)//<<<2:///////--927777$/)///:)5.5>755444.4<8=3994444.4497<;;665;99<=555566;;<7//////;59/5////-5--
@ATNG8:00456:04848
GATGCTCACGTACGTCACACGTACTCATTCGTTTCGGAAGAGACAGGTACGTTAATAGTTAATAGCGTACTTCTTTTTCTTGCTTTCGTGGTATTCTTGCTAGTTACACTAGCCATCCTTACTGCGCTTCGATTGTGTGCGTACTGCTGCAATATTGTTAACGTGAGTCTTGTAAAACCTTCTTTTTACTTTTACTCTCGTGTTAAAAATCTGAATTCTTCTAGAGTTCCTGATCTTCTGGCTCTCGTAGACAGATACTACCATCGTCCGACTAAAGTCT
+
:=@<?@@@@@CC;9;BBABBBBCCCC@@?ACED>CCAC@CBBBCCC@CCCBB?B@CCBB?B@CCCCCBBBC?BBBBB1BB<AABB<ACBB?BB@;@B:>>?CBB?ADCCCAAB>BBB>B>BCAB?<<<:>C<=:<=<>8888;@@@@>>>>:>>@<AA=B;?>ABA@@>><>@@CB5B=B<?????/?A@A@5@>>====9884::::*9;;:A<A<@@<?@@@@@@<A<@@@@@@<=>=<@@@@@@A8::AA@@@@A===9=>>@@@>?????D9>>>>
@ATNG8:00465:04872
GATGGTAGCACGACACGACGATGTGTACTCATTCGTTTCGGAAGAGACAGGTACGTTAATAGTTAATAGCGTACTTCTTTTTCTTGCTTTCGTGGTATTCTTGCTAGTTACACTAGCCATCCTTACTGCGCTTCGATTGTGTGCGTACTGCTGCAATATTGTTAACGTGAGTCTTGTAAAACCTTCTTTTTACGTTTACTCTCGTGTTAAAAATCTGAATTCTTCTAGAGTTCCTGATCTTCTGGAGATACACATGATACTCTACCATCGTCCGACTAAAGTCT
+
444<9>@CCCCCCBCBCBBBBCB@@@BBCBBCACCCC=CCBF@CBBBBDDACCBBB@C@CCCC@C>ABCCCAB??=>AC>C+=@?B?;;7;00/6=::9>B=>@@A??9?@@ABBBC?CBB=A<A@>;:;>=>BA@@<>>>@??????@???>>><:;:<??<>:>DAA>>>CC6<<ABA3>:=:=>DDD/AA?AB368@AB????>57766+6///=7=9AA=CCCC???;@;??BBAA9=>><?????A@@>==AACAA>>>A=>>?>CD;??===D:B===
@ATNG8:00485:04907
GATCGAGCGTCTGAGAGGTACTCATTCGTTTCGGAAGAGACAGGTACGTTAATAGTTAAATAGCGTACTTCTTTTTCTTGCTTTCGTGGTATTCTTGCTAGTTACCACTAGCCATCCTTACTGCGCTTCGATTGTGTGCGTACTGCTGCAATATTTGGTTAACGTGAGTCTTGTAAAAACCTTCTTTTTTACGTTTACTCTCGTGTTAAAAAAATCTGAATTCTTCTAGAGTTCCTGATCTTCTGGGTCATACGCTCGTCGCGCTACATCGTCCGACTAAGTCT
+
?@BDAAAAAA<;;555<4;;;;;;=:<<@@344.4344444446;//-,06(,,,-(--(-59999<5505<<<<+5438444(33335:::-3/(///9//(//(///33;-4447;5;:::::=B>??@@<?=::8??;<858:997727...'.(.0547...668//*/88888'2(.(.3999;&333:;/33;8666655+333333"255:<9;4871/////99497;944/61///9(////6889;:8998733///----/:5:99//)//68
@ATNG8:00485:04916
GATAGAGAGATGTAGCGCAACCAGAAGATCAGGAACTCTAGAAGAATTCAGATTTTTAACACGAGAGTAAACGTAAAAAGAAGGTTTTACAAGACTCACGTTAACAATATTGCAGCAGTACGCACACAATCGAAGCGCATTAAGGATGGCTAGTGTAACTAGCAAGAATACCACGAAAAGCAAGAAAAAAGAAGTACGCTATTAACTATTAACGTACCTGTCTCTTCCGAAACGAATGAGTACGATGAGATCTCGTGTGCTACCATCGTCCGACTAAAGTCT
+
BBDAACBBCDCCCCBBB;;9<@BBD@CCCDBB?B@BBBBBBB?BC?C@AA@99999)9:ABCCCBBB9:9+9>9;;;;';<;<2555&59A7>A<AA=@00,0<>>8?>@<?AA@BBBGCCDDDBB@@;@A@?=ACBAAA?B@CACBB?BBBBBCAA>B@??@@=@B?ABA?AA9889+:>=9799::9%9;98@<B==CCC794:>>>3:48>@AA@BC999@@9=999:,9@@<AAAA@@?BBCBCBBBBBBAAAB<>>>>;>BBBBB?A??99929AAB
@ATNG8:00492:04921
GATGGTAGTGATACAGATCAGACACCAGAAGATCAGGAACTCTAGAAGAATTCAGATTTTTAACACGAGAGTAAACGTAAAAAGAAGGTTTTACAAGACTCACGTTAACAATATTGCAGCAGTACGCACACAATCGAAGCGCAGTAAGGATGGCTAGTGTAACTAGCAAGAATACCACGAAAAGCAAGAAAAAAGAAGTACGCTATTAACTATTAACGTACCTGTCTCTTCCGAAACGAATGAGTACCTCTCAGACGCTCGTCCTACCATCGTCCGACTAAAGTCT
+
:::;:<BCBBBB=?CCCCCBICCBB@BCC>B@BB:;:<@DCE??@B?AA8@?AAA?????1>?FCCBBBBA>>?8??@?CCC1=A;?.::;4;BCADCCGCDD;;6;=A?=CCA>ACCDCDBBBCCCCBBBD@CBBB?BBBC@@@@?B?CCC?CCCCAAACA???BBC?AA=ABA:>=::::+:993:ACCCC)BA?<>=>?AA@@<?<?>?C8;7;BECC@BBBBBBC@C?AAD=BBD>A??@BCD?AAAABBBBCCBAA=@=BBB<=>==BE@CBB???:?A@A
@ATNG8:00479:04947
GATGGTAGCAGACGTGACAGAGCGCCAGAAGATCAGGAACTCTAGAAGAATTCAGATTTTTAACACGAGAGTAAACGTAAAAAGAAGGTTTTACAAGACTCACGTTAACAATATTGCAGCAGTACGCACACAATCGAAGCGCAGTAAGGATGGCTAGTGTAACTAGCAAGAATACCACGAAAAGCAAGAAAAAAGAAGTACGCTATTAACTATTAACGTACCTGTCTCTTCCGAAACGAATGAGTACTGCGTCTCACTCTCGCCTACCATCGTCCGACTAAAGTCT
+
88:=9=GCCCCCBBBGCBCCCHICC?BBC@CABBBB?B@CBBA@@GABB?B@BA@9:999)8>?BBBBBBBBBB>>?@CLGF5;;5;2;<;*;@B@CBCBBBC;::<@BD@AAD?CCCDCCCCCCCBCBBDD@DCCA?BBBCBBBA?B?B@@>@CBCCCCC?ADACBB?AA>ABA;@>8889*9882999:::%:?;??=;A@AAA<@;>=BB5868ACAA?:;;??CB?A?:::8:CC@BBCBCBBBBBBAAAB???BBBBB@CCC?CAABCB?B@@:99+;A@@
@ATNG8:00497:04958
GATGGTAGACATATCGTACTCTCTGTACTCATTCGTTTCGGAAGAGACAGGTACGTTAATAGTTAATAGCGTACTTCTTTTTCTTGCTTTCGTGGTATTCTTGCTAGTTACACTAGCCATCCTTACTGCGCTTCGATTGTGTGCGTACTGCTGCAATATTGTTAACGTGAGTCTTGTAAAACCTTCTTTTTACGTTTACTCTCGTGTTAAAAATCTGAATTCTTCTAGAGTTCCTGATCTTCTGGATATGAGTGACTCGTGCTACCATCGTCCGACTAATGTCT
+
555>9>CCCCCCCCDCCCCCCCCCCCCEGBBA?BBBB<@?=@@BCCCCAC?DCBBB?C@BBBB?B@BBBBBBCBB?ACB>B+@A6?9:9.8::9?BBB?BC@ABAFBB?BAA?A>>@;A>@;@=@@>>>>====>??<==A?AA???CAAAAA??9=>A<A?9>9?>>>>@A@D7;;?BB5@<@<??DDD/DB=>>7=A@@@A>=?@<@@@@/@===A;A>AA;@@AA==<<A=AA???A6::A<@>>>?>>=??@@@@@B@@>>;>>>=@@<@@A@>99;///
@ATNG8:00462:05002
GATGGTAGCTCGCTGATGATATCTCCAGAAGATCAGGAACTCTAGAAGAATTCAGATTTTTAACACGAGAGTAAACGTAAAAAGAAGGTTTTACAAGACTCACGTTAACAATATTGCAGCAGTACGCACACAATCGAAGCGCAGTAAGGATGGCTAGTGTAACTAGCAAGAATACCACGAAAGCAAGAAAAAAGTAGTACGCTATTAACTATTAACGTACCTGTCTCTTCCGAAACGAATGAGTACTATAGACTATCTGAGACTACCATCGTCCGACTAAAGTCT
+
///;6<ACBBBCCBABCCBBBCCCC?BCC@B@BB>?;?=A@CAAAC@CC>A>@@?@@@?@2@=BCCAA@?A988*8>@AAAB2AC?B6;;;6;BC?CCBBBBE@A=A?BB?BCC@CCCCCCCCCCCCCCCBB@BCCC?AABCBBBC>B<@??;@CDCCBAA>ABBBBB@BB=ABB=@AA@@9><<99:9999%9@??;==@@>>><?<?B>><>=AACCC@BCBBBCC@C>AAB:@@@=@ABAAACCBBBBDAAAACCCCBBBCDC@C@@?BB>AAA::92;A;:
@ATNG8:00462:05013
GATGGTAGACACGTGTGCTCTCTCGTACTCATTCGTTTCGGAAGAGACAGGTACGTTAATAGTTAATAGCGTACTTCTTTTTCTTGCTTTCGTGGTATTTCTTGCTTAGTTACACTAGCCATCCTTACTGCGCTTCGATTGTGTGCGTACTGCTGCAATATTGTTAACGTGAGTCTTGTAAAACCTTCTTTTTACGTTTAACTCTCGTGTTTAAAATCTTGAATTCTTACTAGAGTTCCTGATCTTCTGGATAGCGACGCGATATACTACCATCGTCCGACTAAAGTCT
+
444:5:<=BBC;96><;;<<=666>;5566668<=DG>CC@C>@@BAAAA495:::7<8<:?:4914794<443:6999:9)993:88818<=?100,,(,,),,,(,66,77=<=?@@=:;;<@=BB@>=;::8=?@@:==AA@@@;;;==B>;;;387;;:;5;8;<>?:9:@>15/999+8(/)//888*88766-5/37/..77.22'555'27:1:;6;67705988//.;4837;>>??;>>>=??>><==:766<==;;;<8807==>>><>@@@AB:B>>>
@ATNG8:00469:05019
GATGGTAGCTATACGTATATCTATGTACTCATTCGTTTCGGAAGAGACAGGTACGTTAATAGTTAATAGCGTACTTCTTTTTCTTGCTTTCGTGGTATTCTTGCTAGTTACACTAGCCATCCTTACTGCGCTTCGATTGTGTGCGTACTGCTGCAATATTGTTAACGTGAGTCTTGTAAAACCTTCTTTTTACGTTTACTCTCGTGTTAAAAATCTGAATTCTTCTAGAGTTCCTGATCTTCTGGGATGTATGCGCAGTGCCTACCATCGTCCGACTAAAGTCT
+
///;:;=;@A=@??A<<>CCCBCBBB;:;CAA=BGCC?DC@C;;;@CCBC@DCCCB@C@BBAA?A?BBCBCCBA?>?BDCD3BB;>>BB>BBBB?BBB>BB>AAAAAB@DCCBBBB@=ABD=A=AA?>>@AA<AA@@<@@A>>>@@@@ADD:;;?=@??;::4:<AAA@???BA<@?@AA5A<?;>>>>>/<A>>>6=>@A>A@@:;7:DEG/B788A=B<>>:>@CA@??<A=BBBC;;8;>=C:>;;;>ACBAA>>>>>:>CC=>>>???<>>>>>H:@>>>
@ATNG8:00471:04991
GATGGTAGAGAGACTGTAGCGCACCCAGAAGATCAGGAACTCTAGAAGAATTCAGATTTTTAACACGAGAGTAAACGTAAAAAGAAGGTTTTACAAGACTCACGTTTAACAATATTGCAGCAGTACGCACACAATCGAAGCGCAGTAAGGATGGCTAGTGTAACTAGCAAGAATACCACGAAAGCAAGAAAAAGAAGTACGCTATTAACTATTAACGTACCTGTCTCTTCCGAAACGAATGAGTACGATGAGATCTCGTGTGCTACCATCGATGGATCTGAGTCT
+
:55>:>A@ACBBBCBA@ACICBCAC>BBB?B@?@AA=A?BBBCDCC?BB@C>AAB@???@.?;ABBBBABA9:9,9>;;;;;':;6;.555&5:;7<B>BBB?;;;/;>AA>BBA=@@A?BBBCCCBBBBBBB@BBBD@CCBDCCCA?C@CCC>@@BBECCB?AAACCC@CC>AAA=@?@@>5;;;5;<@@@.=A=?>>AC=>=C=B;??CC=C<AACBB@BBBBCCD?B?CBB:@@@;>>BBBDBBBAAABBB@@@?;;;;;;?A=AA@@@AB?BCAAA@@?AA
@ATNG8:00450:05070
GATAGCAGACGTGACAGAGCGCCAGAAGATCAGGAACTCTAGAAGAATTCAGATTTTTACACGAGAGTAAACGTAAAAAGAAGGTTTTACAAGACTCACGTTAACAATATTGCAGCAGTACGCACACAATCGAAGCGCAGTAAGGATGGCTAGTGTAACTAGCAAGAATACCACGAAAGCAAGAAAAAGAAGTACGCTATTAACTATTAACGTACCTGTCTCTTCCGAAACGAATGAGTACGATGAGAGAGCTCTCTCTACCATCGTCCGACTAAAAGTCT
+
0//;;<@BCBCBCDDCCCCCCC?BA@<@@@AAB?B@GDCCEDC?BA>A?CCAAABBB1??CBBBBCCAAB=ABBDDCC3DDGK@BBB9CBB?BGHDCDB::6<?@@>ADL@BBBCDCDCCCCDCCCCC@C@A@@B@@@@@AB>B?B:;;:CDDCBBB@BBCBBB@BB?BBB499?<=5;<<8<>@@A2?C?C>??BFC@@:>:=AAA7;8<ACBCACBA@@CC>A>ADD>C@?=?BBBCCBBB???CCDCBB>889?A?@@7;;=?BA===:8888):999
@ATNG8:00481:05054
```
