## Supplementary material for "Massive Multiplexing Can Deliver a $1 Test for COVID-19": Fastq files for Ion S5 analysis of 24 indexed plates: E-gene_Plate01_Rep3_IonCode_0119.filtered.fastq (part 2 of 14)

```
GATGGTACTCACGTACGTCACACGTACTCATTGTTTCGGAAGAGACAGGTACGTTAATAGTTAATAGCGTACTTCTTTTTCTTGCTTTCGTGGTATTCTTGCTAGTTACACTAGCCATCCTTACTGCGCTTCGATTGTGTGCGTACTGCTGCAATATTGTTAACGTGAGTCTTGTAAAACCTTCTTTTTACGTTTACTCTCGTGTTAAAAATCTGAATTCTTCTAGAGTTCCTGATCTTCTGGCTCTCGTAGACAGTTACTACCATCGTCCGACTAAAGTCT
+
@>?B@CCBCBB;;6?669CCBBBBBCCCBBB?AA@:AA=B?BBCDCCC@CCCDCAC?CCDF@C>CBCCCCDCC?CCDDD5BB>A@@@;?CB@=@AA>AB?BBACAB?AAAABCBB?BDC?C?BBBBBBBB?BBBA?ABCCAAAAAAA@@????=>>><>><><@@@AAAAAA<A>>>=2=8;6;;<<<.;>;<<2:;@?>=><//)////(/9==G=D=A@:??AA???;>;>@@AAA=AAA=AA===?AAAAAA::8:@@@@;???AAD=?A<==@9@A?>
@ATNG8:00479:05097
GATGGTAGTGATACAGATCAGACACCAGAAGATCAGGAACTCTAGAAGAATTCAGATTTTTAACACGAGAGTAAACGTAAAAAGAAGGTTTTTCAAGACTCACGTTAACAATATTGCAGCAGTACGCACACAATCGAAGCGCAGTAAGGATGGCTAGTGTAACTAGCAAGAATACCACGAAAGCAAGAAAAAAGAAGTACGCTATTAACTATTTAACGTACCTGTCTCTTCCGAAACGAATGAGTACTGCGTCTCACTCTCGCCTACCATCGTCCGACTAAAGTCT
+
BBDD@C@99;@===>C@ACDA996<7;;=9>CC;;9<B?ABC;;5;9=<9?@@@?B====+B6AA<<==B?BAA:@>@@CCC1CC=A<BBAA,:;5;AA?A@@00-0;AA;@CC@CBBCCDDDDCCCCCBBB@CCCC<??BBCCAA=B@BBB?BCCCCCCC?ABBBBB?BB?>>?<??AA@9@>>;::9999%9@;A999B@A>@5;48;885)648>A@@=@BAAABBGD@BBA=A::59@ACCCCB???AAAAAABBBFDC?ABB@BC@@9918?<=?@;AB@@
@ATNG8:00507:04497
GATGGTAGGCGAGAGTGAGACGCAGTACTCATTCTCGGAAGAGACAGGTACGTTAATAGTTAATAGCGTACTTCTTTTTCTTGCTTTCGTGGTATTCTTGCTAGTTACACTAGCCATCCTTACTGCGCTTCGATTGTGTGCGTACTGCTGCAATATTGTTAACGTGAGTCTTGTAAAACCTTCTTTTTACGTTTACTCTCGTGTTAAAAATCTGAATTCTTCTAGAGTTCCTGATCTTCTGGGTGCGCTACAGTCTCTCTACCATCGTCCGACTAAAGTCT
+
965=9=>B@CDBBCCDC@@A666>>>CBBBBC?;;:;9=;DCBCCDI@CB@BBAC@CBCCAFACDCBBCCCC@CCCBB5CD@CCCC=CCCC=CCC@BA000=>00-0???CACC@BBB=@>BABBA899?CC??<?FAAAAA???AAA@@@?;?@A<@@<@<@AAAAAAAA<=?@BA3<6<6;9898,9=:::+//5787855549=CC.@888C;A:>>=@;;;::;8=;@FD===///@>677888==A;;;>?;;:7770-,,,7707,,-6=49,,-
@ATNG8:00519:04514
GATGGTAGTGTCATATGAGAGTGTGTACTCATTCGTTTCGGAAGAGACAGGTACGTTAATAGTTAATAGCGTACTTCTTTTTCTTGCTTTCGTGGTATTCTTGCTAGTTACACTAGCCATCCTTACTGCGCTTCGATTGTGTGCGTACTGCTGCAATATTGTTAACGTGAGTCTTGTAAAACCTTCTTTTTACGTTTACTCTCGTGTTAAAAATCTGAATTCTTCTAGAGTTCCTGATCTTCTGGGATGTGTGCGCAGTGCCTACATCGTCCGACTAAAGTCT
+
:;;B@CCBBBBCCBBBDDB@@BBBEBBBCCBB@BCCD=CC@C?BBCCCCDAEFCCC?C??CCC?D?DBBBBBBCB=CCCCC1DD@B???:?@BB@BCCAGD@AAACCC@CCCDCCCC@CCC@C?CDCCBCCC@CCCB@BCCCCCCCCDCCCAAAC@EBB?BC?B@BCBBBCCCC@BBBBB:B@E@BBCCC5CB?@@;@AABBBBCAA?BLFJ5CBBBC@CACC@CDCCCBB@B@CBBCCC@B?@@<?000>>>ABBBAAAC?BBAA@DCCC@CCCCCC>CBBB
@ATNG8:00521:04507
TATGGTAGGTGCACATGAGTGTATCCAGAAGATCAGGAACTCTAGAAGAATTCTGATTTTTAACACGAGAGTAAACGTAAAAAGAAGGTTTTACAAGACTCACGTTAACAATATTGCAGCAGTACGCACACAATCGATGCGCAGTAAGGATGGCTAGTGTAACTAGCAAGAATACCACGAAAGCAAGAAAAAGAAGTACGCTATTAACTATTAACGTACCTGTCTCTTCCGAAACGAATGAGTACGTGTGCGACGTGTCTCCTACCATCGTCCGACTAAAGTCT
+
BBCC@CCC@CCACBBBABBBBBBBD@CBB?BBDDDA=A=BBBBBBB?BC?BAECC@@@@@0@?BCCCCCDBBBC>ECBBCBB2BC?C@CCC<CCC@B@@@CBB;:8;?@@;@@@<ACBBBBCDCBBCCCCBB?BBBB@@@?>>BBB?B?CCC@BBBBBBAA>ACCCBB?BC?BB?<A998>47//)/////(-946./.<=ABB;>;?@AG784:>B:;8;B@@AECAD@DDD>CBBABCCDC?@@@@@ABBBCBBCDAAB@BBB?AAAACIBCCBBBE>G;;;
@ATNG8:00522:04500
GATGGTAGGACGAGCGTCTGAGAGGTACTCATTCGTTTCGGAAGAGACAGGTACGTTAATAGTTAATAGCGTACTTCTTTTTCTTGCTTTCGTGGTATTCTTGCTAGTTACACTAGCCATCCTTACTGCGCTTCGATTGTGTGCGTACTGCTGCAATATTGTTAACGTGAGTCTTGTAAAACCTTCTTTTTACGTTTACTCTCGTGTTAAAAATCTGAATTCTTCTAGAGTTCCTGATCTTCTGGGTCTACGCTCGTCGCGCTACCATCGTCCGACTAAAGTCT
+
;99>:CDD?BA@::@?AAA@@@@@=AAA@@;<5<@@@9AA=@=@CCCCCC?AABCC@C@CBBBAC@CBBBB;;;B>@@DDD1BB???DD=ABAA?ACC?CB8;;BBBCACCCEDDDD@BBB@DADCAA@@@@;@@CC?ABHCCCCCCBBBCCBCA@CCC@CC@C:;;BBCCCDE@DCCCC<C@C@CCDDD2CCCCG>BBCCCCCCBB?BBBB3CBBBB@B@BB@BBBCBA@>A@AAACCC?@@BF>CBBBBBBBCBBBBBC@@@D>@?BBCC@CC@@@D>DBCB
@ATNG8:00547:04525
GTTGGTAGCTCTGCTCTGACTCTCGTACTCATTCGTTTCGGAAGAGACAGGTACGTTAATAGTTAATAGCGTACTTCTTTTTCTTGCTTTCGTGGTATTCTTGCTAGTTACACTAGCCATCCTTACTGCGCTTCGATTGTGTGCGTACTGCTGCAATATTGTTAACTTGAGTCTTGTAAAACCTTCTTTTTACGTTTACTCTCGTGTTAAAAATCTGAATTCTTCTAGAGTTCCTGATCTTCTGGGCAGACTCTCACACGCCTACCATCGTCCGACTAAAGTCT
+
;;859>C>CC?CCCBBBBCCBCDCC@@BDDBB@BBBB<BF?B?BCCCCCD@CCCCC@C@CDDC?C?EDDBCEJCB>;;:::*;C@BABB=ADCC@CCCACF?@@@CCEACCCCCBBB@CCC?C>CBCDCBAA?CDCC?CCCBBBBBBBBDDAA@A@BBA?CC?C?CC?BBBCCC=>>>@@7@?B@BBCCC5CDBBC=BBCAAAA@@@>@CCC3B;::C?C???<?DCDAAA?B?BBBBBB9::@@7@;;:>>>@@@B@@@@9>=A<<:::<<8=?>==D;C>==
@ATNG8:00531:04571
GATGGTAGTGATACAGATCAGACACCAGAAGATCAGGAACTCTAGAAGAATTCAGATTTTTAACACGAGAGTAAACGTAAAAAGAAGGTTTTACAAGACTCACGTTAACAATATTGCAGCAGTACGCACACAATCGAAGCGCAGTAAGGATGGCTAGTGTAACTAGCAAGAATACCACGAAAGCAAGAAAAAGAAGTACGCTATTAACTATTAAACGTACCTGTCTCTTCCGAAACGAATGAGTACTGCGTCTCACTCTCGCCTACCATCGTCCGACTAAAGTCT
+
889;:<@BBBBCCCCCFCICCCCCD@CDD>BBBCBB@B?AAA@@@B?BC9C@;;9BBCCD3B?BACCDDBBABB988BCEED3BB?C?CDC;CCD@CCCCBBBCB@B@CC@BBB@BBBCCCCCCCCCBBCBB?CBAA@BBCBCC@?<@@C@@?@DCCCBBB?BBBAAA?AC?::::??=?=5???:?CCDC3CH@BABBBCBAA:>:==>>188(6=@AA@BAAABAA>A=AAB<ABB?BBBBBBCC@??BBBB@AAFCAAA?BCH@DBBAAB@EDBBBB=BBBB
@ATNG8:00513:04597
GATGGTAGTGTCAGTGCGCGTCGTCCAGAAGATCAGGAACTCTAGAAGAATTCAGATTTTTAACACGAGAGTAAACGTAAAAAGAAGGTTTTACAAGACTCACGTTAACAATATTGCAGCAGTACGCACACAATCGAAGCGCAGTAAGGATGGCTAGTGTAACTAGCAAGAATACCACGAAAGCAAGAAAAAAGAAGTACGCTATTAACTATTAACGTACCTGTCTCTTCCGAAACGAATGAGTACTATAGACTATCTGAGACTACCATCGTCCGACTAAAGTCT
+
----(-8;@AA;;;;;=>CBB>BB@7<A>6;@;;9<:>9>=@4948388587:>895===+=9=B==<<;;88818<;=@@@+9999@DFF;CCC@CHHCCDCBB?B?BB?BEE@BBBBBBCDCBBCCCBCC@CBAA?ACCCBBBB>A?C::;;CCCDDCC?BBBBBC@AA=BBB>BABCD>A==9999988%8B;B>??DDAA@5:39;<<,/,/=@>@<AC@@@?@:=;:::/99969BBCBBBDCCABABBBBBDAAACBBBB?BBBBBB>@@@9992;@@A
@ATNG8:00531:04594
GATGGTAGCACACGAGATCTCATCGTACTCATTCGTTTCGGAAGAGACAGGTACGTTAATAGTTAATAGCGTACTTCTTTTTCTTGCTTTCGTGGTATTCTTGCTAGTTACACTAGCCATCCTTACTGCGCTTCGATTGTGTGCGTACTGCTGCAATATTGTTAACGTGAGTCTTGTAAAACCTTCTTTTTACGTTTAACTCTCGTGTTAAAATCTTGTATTCTTACTAGAGTTCCTGATCTTCTGGCGCTCTGTCACGTCTGCTACCATCGTCCGACTAAAGTCT
+
0//;6<<<?ACDCCDCBBCCCCC?BB@@?BBB?BDDIIJJ?A?A>B=9;:05==;A9;7;9==8=<:?:>:?@;;8A@ABA2@A<9;<<1;><A8A?@=@A=@>>>99377<<==<<78@?<A>><=885<?<@@?@====@A>>??>?;;;;;=3;::8==9=:<>>A>=>AA:>>AAA/>1818;AAA/>?=??3:3:>88988<<1///)///)/:9;4==1///===<?;<9<///671;==:>??;;;=?>>>>@>>>@@@@<??899@;>=>>@@9BAAA
@ATNG8:00537:04591
GATGGTAGCGCACACATAGATACAGTACTCATTCGTTTCGGAAGAGACAGGTACGTTAATAGTTAATAGCGTACTTCTTTTTCTTGCTTTCGTGGTATTCTTGCTAGTTACACTAGCCATCCTTATTGCGCTTCGATTGTGTGCGTACTGCTGCAATATTGTTAACGTGAGTCTTGTAAAACCTTCTTTTTACGTTTACTCTCGTGTTAAAAATCTGAATTCTTCTAGAGTTCCTGATCTTCTGGGTCTCTCTCTCACGCACTACCATCGTCCGACTAAAGTCT
+
///:5::;@BBBBBBBCCCCCCDCCBBBBEBB@BBBD=CC?B?BACCCGCACBCA@=@>BBBE@B?CDCCCBCBB?BBBBB5BC=A<@@<@=CC@B>CBCGACCBCDDACCCCCCCC@CCC?B?BC@CCCCC?BBBB?ACCCBBBCDDCCCAABC@CBB@CC?B?BBCCCDCBB?BCCDD;D@B?CCDGI5BBBBB<BBBBCCCCBC?CBBB3BBBBB@CACC?CBCBBBC@C@AABCCD>AACE>CCCCBBBAAABBBBBBABB@BABEBB?BCA@@@<ABBB
@ATNG8:00537:04596
GATGGTAGTAGTACACTAGTCATACCAGAAGATCAGGAACTCTAGAAGAATTCAGATTTTTAACATCGAGAGTAAACGATAAAAAGAAGGTTTTACAAGACTCACGTTAACAATATTGCAGCAGTACGCACACAATCGAAGCGCAGTAAGGATGGCTAGTGTAACTAGCAAGAATACCACGAAAGCAAGAATAAGAAGTACGCTATTAACTATTAACGTACCTGTCTCTTCCGAAACGAATGAGTACGAGAGAGCACACGTGTCTACCATCGTCCGACTAAAGTCT
+
----(-6:>?555<556><<;<<44.444.49555<.5.5595555.5:5:3//---666'6(----789:;<<:088333333$38-3-333&333,3;98899/0)/6995;;>8B=C?CBBCCCCCBBABC?CCDD@B?>>@?AA;@=:::7;CACCBBB?BBABBA=@B?BBB>BBBBA:@8848@<AC@BB@>==@@ADCC@C?BBBB@C@BBC@@>@AAAAAA?C?CDD=CBB?BAAABCBBBABCBAABBBBBBB>==?@<@:::BB?BBA@@@9AA@A
@ATNG8:00540:04611
GATGGTAGATACTCGCTGATACACCCAGAAGATCAGGAACTCTAGAAGAATTCAGATTTTTAACATCGAGAGTAAACGTAAAAAGAGGTTTTACAAGACTCACGTTAACAATATTGCAGCAGTACGCACACAATCGAAGCGCAGTAAGTATGGCTAGTGTAACTAGCAAGAATACCACGAAAGTAAGAAAAAGAAGTACGCTATTAACTATTAACGTACCTGTCTCTTCCGAAACGAATGAGTACACACTCTCATATGACACTACCATCGTCCGACTAAAGTCT
+
---5178CCBBBDBBBCCJCBB9998;BC>BA@@;;6:=ABD::9C?CH@C?:9::7878'99?>8;;3333333(39/////$///49::.77:6::==;;:22+247717994999:DCCDBCBCCCCCC?CCCD?BAAABBBB>BBB@A>@CCCCCCA?AABABA?BB@AAA?BBBCC>A@@@:::::);A=AACCBBCBD@EACBCA@C@CCCCC@CCBBBCC@B@BBB=BCC?BBBBABCACAABABCAB@>BABABBBB?B???AA?ACBBBC?C@AA
@ATNG8:00544:04580
GATGGTAGCTCTGCTCTGACTCTTGTACTCATTCGTTTCGGAAGAGACAGGTACGTTAATAGTTAATAGCGTACTTCTTTTTCTTGCTTTCGTGGTATTCTTGCTAGTTACACTAGCCATCCTTACTGCGCTTCGATTGTGTGCGTACTGCTGCAATATTGTTAACGTGAGTCTTGTAAAACCTTCTTTTTACGTTTACTCTCGTGTTAAAAATCTGAATTCTTCTAGAGTTCCTGATCTTCTGGTGTCTGATCTGTATCACTACCATCGTCCTACTAAAGTCT
+
;99=9>>9;6;;@??BCCCAAAB?BBDCCCBB@CCDD=BB@C@CBBBBCCACCAAA@C@DCCC@D?BBCBBBBCE@CCDBB2AB?BBCE>CCBC?BBB>AA=AB@BBBACEECDCCF?A@D@D@CBCCCC@@=@@BB<AACC@@ACBBCCCBBBB@BBA?BC=A>AAAA@@AAC>A;;;;6;?C@CCGGC1AABBB;CABBCCGCBB>ABBB0BBABB=A=@HACBBGAAA@AACBBBBD?BBDACAAAAACCBBCCBBBBBBBB?BBBBAC=AAA@@@;?CAB
@ATNG8:00503:04683
GATGGTAGTGATACAGATCAGACACCATAAGATCAGGAACTCTAGAAGAATTCAGATTTTTAACACGAGAGTAAACGTAAAAAGAAGGTTTTACAAGACTCACGTTAACAATATTGCAGCAGTACGCACACAATCGAAGCGCAGTAAGGATGGCTAGTGTAACTAGCAAGAATACCACGAAAGCAAGAAAAAAGAAGTACGCTATTAACTATTAACGTACCTGTCTCTTCCGAAACGAATGAGTACTATGTAGAGCTCCTATATCGTCCGACTAAAAGTCT
+
;9:C@DBCBBCCBBCCCCCCCCCDD>A@A<>AAABC?B9A@ABBAA>AC?B?BBBBBBBB3B?BBCABB:97<>6<BBBBBB1BB?B?CCC;CFD@CCCCCBBBB<@=@B?BCC@BBAABCCCCCCCBBBBC@CCBB>CAABDEBB@C?A@@<@B@@ACDC@BBBBBB?BB?BBB::9CCC=A@>;999989%9@;A>@>BBA>?2:5;?>>5:5;?BBB@BDCCBAA>?ABBB<BEE@???DCFBAAABCFBBBBBB?B??>>=??B;;::9887)7:::
@ATNG8:00506:04683
GATGGTAGGACGAGCGTCTGATAGGTACTCATTCGTTCGGAAGAGACAGGTACGTTAATAGTTAATAGCGTACTTCTTTTTCTTGCTTTCGTGGTATTCTTGCTAGTTACACTAGCCATCCTTACTGCGCTTCGATTGTGTGCGTACTGCTGCAATATTGTTAACGTGAGTCTTGTAAAACCTTCTTTTTACGTTTACTCTCGTGTTAAAAATCTGAATTCTTCTAGAGTTCCTGATCTTCTGGGTGCGCTACAGTCTCTCTACATCGTCCGACTAAAGTCT
+
;6;D@A@@?00//:9>C??@CCCC@BCCCDAA=A@B?BB@D@CBCBBBCGCICAB?@ABABC>B?BAABCCDCC?;;;;;.9C@CBED?BBBC;A<<5;B?;;;CDB@CCCCCCDIACBB@C@CBBBB@A@?BBBB@CCCCEBBBBCAAACCCC@BBB?BCAF@BBBDCBBBE@CBBCB7B=A>CCGEG5FEAAA>BCCHIIBB;;5;;;;*;AACEAI@BB@BBBCBBA?B?@@@BBB?BCGG?BBDDDGBBBCCBBBBCCBCLEDCBA<AB;;;;0;A;;
@ATNG8:00549:04688
GATGGTAGGCGAGAGTGAGACGCAGTACTCATTCGTTTCGGAAGAGACAGGTACGTTAATAGTTAATAGCGTACTTCTTTTTCTTGCTTTCGTGTATTCTTGCTAGTTACACTAGCCATCCTTACTGCGCTTCGATTGTGTGCGTACTGCTGCAATATTGTTAACGTGAGTCTTGTAAAACCTTCTTTTTTACGTTTACTCTCGTGTTAAAAATCTGAATTCTTCTAGAGTTCCTGATCTTCTGGATATGAGTGACTCGTGCTACCATCGTTCCTTCTGAGTCT
+
555<7=>@9@ABBDDBCBCCCCCCCCCCEDBB?BCCD>DC?B?BBBBBBA?CCBBB?B?BBDD?C?AABCCCCBB?BBCCC3BC?B@@A<ABCBBCC?BB5889CCC@BBBBBBBB<<<A<A;>@AAA::<=A@>>8==><;;<AAAAAA<>==<::::=@;@=@>>=@@>===>>>BB6;7;;======&<>///)/99//.988:-5555$29::;5A6<<4<>>AA@@<B=CB>>>@7;;A<AC@@A;;;===?@@>>>>DD=A>>>D7;7;:=>>??:::
@ATNG8:00504:04752
GATGGTAGCATCATGCATATCTCACCAGAAGATCAGGAACTCTAGAAGAATTCAGATTTTTAACACGAGAGTAAACGTAAAAAGAAGGTTTTACAAGACTCACGTTAACAATATTGCAGCAGTACGCACACAATCGAAGCGCAGTAAGGATGGCTAGTGTAACTAGCAAGAATACCACGAAAGCAAGAAAAAAGAAGTACGCTATTAACTATTAACGTACCTGTCTCTTCCGAAACGAATGAGTACAGAGAGTACGATATGTCTACCATCGTCCGACTAAAGTCT
+
<;<DADECBCCDDBBAB??@CCBCC@CDD@CCD@@@@B@CCCBBBB@BC?B>>=?==<;=.;<BBCBBBBBCDC>BBBCCCC5BA=A5;;;*;AA?BCHCDKDA@?@?BB?CBC@CBBCBBBDDFCCCCCCC@CCA@<@@?@ABBB?CAEBB?BCCCCCDC?BBBBAB???9?A@8<?999,7778ADEDDD)AA>A?@?ECA=:,/,/:;;*/+/<>>>?BBCBCCC@C@BCB=AAA>AABABBBBBBBCBBBBBBBBBBBBBAB?BB@@?@;>==888)8=88
@ATNG8:00514:04767
GATGGTAGGCGTGTGAGAGTCTGCCCAGAAGATCAGGAACTCTAGAAGAATTTCAGATTTTTAACACGAGAGTAAACGTAAAAAGAAGGTTTTTACAAGACTCACGTTAACAATATTGCAGCAGTACGCACACAATCGAAGCGCAGTAAGGATGGCTAGTGTAACTAGCAAGAATACCACGAAAAGCAAGAAAAAAGAAGTACGCTATTAACTATTAACGTACCTGTCTCTTCCGAAACGAATGAGTACTATGTAGAGCTCTATCGTCCGACTAAAGTCT
+
;55839999=:95<=<BBA@@@;94)5@A8BEBDCB?B?BA@@DCD>@@299)4;@99:::'4:<>>=BBABBBC=A????>>,;@=B@BCDD2B@A>@=BBBBBBC?C?A=<;8819===@@@@@@?<<777<8=>??<>>=B@@@@<A<A@B>?@CCC???;>AA>AB?BB?BCB>AA::::+9=<9<@@@@@'=647@:A??>><;<=<>>>5;6;@@@@<@AAAAAA=D<><<5;9949@@AAA?????AAABBBBBBCBBBAA>ABBBBB>BAAA
@ATNG8:00514:04773
GATGGTAGTCTCAGATAGTCTATAGTACTCATTCGTTTCGGAAGAGACAGGTACGTTAATAGTTAATAGCGTACTTCTTTTTCTTGCTTTCGTGGTATTCTTGCTAGTTACACTAGCCATCCTTACTGCGCTTCGATTGTGTGCGTACTTCTGCAATATTGTTAACGTGAGTCTTGTAAAACCTTCTTTTTACGTTTACTCTCGTGTTAAAAATCTGAATTCTTCTAGAGTTCCTGATCTTCTGGGTCTCTCTCTCACGCACTACCATCGTCCGACTAAAGTCT
+
B@@@?ABABCCBCCBCBCCBBBBBCCCDBBBB?BBBC?DC@C@CCGGCBBACCCBB?A6<<00+/)//:===><<7;;>>B1CD>@@MG>A?9919<C;@B99:=?9:69BB@BBBB?@@G@D@EBBBA@BB>BBBB>BBBBBBC@AAB><<;BC?@@@=@A?B?B:;9B=@@D=:;;:;*92929999:(:99=@6@@@996=>B@9BB@@0@999@=@=BC@CDBBBAA>A?CBCCDC@CBFF?DCCC@@;;;BBBBBBDCDD@D@@@@C>AA@@??9@AAA
@ATNG8:00529:04757
GATGGTAGCTATACGTATATCTATGTACTCATTCGTTTCGGAAGGGTCAGGTACGTTAATAGTTAATAGCGTACTTCTTTTTCTTGCTTTCGTGGTATTCTTGCTAGTTACACTAGCCATCCTTACTGCGCTTCGATTGTGTGCGTACTGCTGCAATATTGTTAACGTGAGTCTTGTAAAACCTTCTTTTTACGTTTACTCTCGTGTTAAAAAATCTGAATTCTTCTAGAGTTCCTGATCTTCTGGTCTCTCTCTCACGCACTACCATCGTCCGACTAAACGTCT
+
///;6;<9=99;;<===<<;;;<;;;566>>CABBCC?CD=@5;;0;AAA=AA???=A;>???;?9AA@?@?A@?677777$7::;?A@<?<;?4:/<3<?0/0<>/.*-8>00/6=6;=;:?=@AAAAAAC?BCBB?B>?788???@@@A;:;>:8567;=1;17885<8>@@<@AABB3>:>355=99*997<</;==::;=@@@;>>>@@'<///>(0)/<577737888=6BB:773/38=6;887>>BBBB<<@A@=877//////85787:::*///::
@ATNG8:00501:04809
GATGGTAGTGCGTGAGAGAGAGACCCAGAAGATCAGGAACTCTAGAAGAATTCAGATTTTTAACACGAGAGTAAACGTAAAAAGAAGGTTTTACAAGACTCACGTTAACAATATTGCAGCAGTACGCACACAATCGAAGCGCAGTAAGGATGGCTAGTGTAACTAGCAAGAATACCACGAAAGCAAGAAAAAGAAGTACGCTATTAACTATTAACGTACCTGTCTCTTCCGAAACGAATGAGTACACACTCTCATATGACACTACCATCGTCCGACTAAAGTCT
+
555>9<<<BCBBCCCBBBA?@>955)59:5:CBB@@?@?DCC;:9>@DG?E???=:7333$72<;?BBBBBBAA99:;BAAA1@@;=2:::4:CE@FCCCCBBCC@C@DD@CCD@BABBCCCCCCCCBBBBC@CCBB@BBA@@@?@<A?B::;;DBCBCCB?BBDBAA?AA<ABB=AABBC=BBA?BBBBB3BC?CCCBB@@@@7;8;@>>1818=AAA@CCBBBAA6:6:=?6?BB?BBECCBBAABBBBCBBB?>AABBBBBB?BBAAAA=AAAABB>CCCC
@ATNG8:00543:04826
GATGGTAGGCACTGCGCACACATCCCAGAAGATCAGGAACTCTAGAAGAATTCAGATTTTTAACACGAGAGTAAACGTAAAAAGAAGGTTTTACAAGACTCACGTTAACAATATTGCAGCAGTACGCACACAATCGAAGCGCAGTAAGGATGGCTAGTGTAACTAGCAAGAATACCACGAAAGCAAGAAAAAGAAGTACGCTATTAACTATTAACGTACCTGTCTCTTCCGAAACGAATGAGTACGTGTGACGTACGTGAGCTACCATCGTCCGACTAAAGTCT
+
555<9>=A?A;;;<@A@AABBC;<<7<BC?CDCCAB?BACCCCDCC@BB@B?AAAAAAAA2A@CBCBBCBBAA?8==:;;;;*;B@B=AAB9CCEACCCCCCCA@>@?BD@BCB?CC??BCICDCCBBBBBB?CCAA>ABBBBCAA>B@CBB?BCCBCCCC=AAABBD?BB?BBB>BAAAA8><>;9:999(:A=D=<<ABB@?<@:>>AA<?<?AC@@>?CAAABC?B?BBA:AAA>ABBBFDBBAABBBBCCBBBBBBBBDBB?AABBBB@CC>8881:BBB
@ATNG8:00532:04870
GATGGTAGTACATGGATAGACGACACCAGAAGATCAGGAACGTCTAGAAGAATTCAGATTTTTAACACGAGAGTAAACGTAAAAAGAAGGTTTTACAAGACTCACGTTAACAATATTGCAGCAGTACGCACACAATCGAAGCGCAGTAAGGATGGCTAGTGTAACTAGCAAGAATACCACGAAAGCAAGAAAAAAAGAAGTTACGCTATTAACTATTAACGTACCTGTCTCTTCCGAAACGAATGAGTACTGCGTCTCACTCTCGCCTACCATCGTCCGACTAAAGTCT
+
;8::7::54/:://)//:/4544955.555.559::96:2//////786;;8>9;;<44444$4.488:93//668/8///;;;)//39)444&444.5<<;:00/0*/4993888,3377999777///87776:>>B8:::>=8775>;?==9>>>?898?9;8889;68756;;)///8;173;077::::8#77322+22273.-(-04444(-(.3///2;555<;:5869<<39//)/766898;;;569DCB@>=9994.44939::;<<5::<;<<5;;55
@ATNG8:00502:04887
GATGGTAGCTATACGTATATCTATGTACTCATTCGTTTCGGAAGAGACAGGTACGTTAATAGTTAATAGCGTACTTCTTTTTCTTGCTTTCGTGGTATTCTTGCTAGTTACACTAGCCATCCTTACTGCGCTTCGATTGTGTGCGTACTGCTGCAATATTGTTAACGTGAGTCTTGTAAAACCTTCTTTTTACGTTTACTCTCGTGTTAAAAATCTGAATTCTTCTAGAGTTCCTGATCTTCTGGAGATACACATGATACTCTACCATCGTCCGACTAAAGTCT
+
///7179;@?=CA<<<@CCCCCE:66659BCC?CBBC>CC@C@CBCCCCC?CCCCB>@@ADGC@D?CBBBBBB<A9BBAAA+;849=<=5;@?>;:::<@@=???@@@499@ABCCE?BA=:=<?A?@>=>?=A>==;>>>>=<=>:;;@@=8875;9;99;5;8<??@??>>><@;;;:-:*/*/9<<<,:::991<==:::=<6736AA=.8:;:>:>=AD=AAA>868<A=AA??==8==>:==;;;?AB>=>>>DAA>>>B;>>?@==9=;;;?H:A???
@ATNG8:00508:04890
GATGGTAGCTCACGTACGTCTCACGTACTCATTCGTTTCGGAATGAGACAGGTACGTTAATAGTTAATAGCGTACTTCTTTTTCTTGCTTTTCGTGGTATTCTTGCTAGTTACACTAGCCTATCCTTACTGCTGCTTCGATTGTGTGCGTACTGCTGCAATATTGTTAACGTGAGTCTTGTAAAACCTTTCTTTTTACGTTTAACTCTTCGTGTTTAAAAATCTTGAATTCTACTAGAGTTCCTTGATCTTCTGGATAGCGACGCGATATACTACCATCGTCCGACTAAAGTCT
+
////)/9:@>:>555=;9;;;;9<<<:;:==>9;::9.5@;@9??;;A>==9@A@>?;?;?A?C:@655<<;;:99437777$38593333&3<88-4476;:68..---(-5669666*//:::94877/...53,57..(...355977;>9;7:7517=9699)/)/56899;55.58;==.=,55'25797)57;;;1<19:9>8<AB::;7:BCA.;;=:9<9=9//-664-/.<3;0507::55.5AA<AAAA899979555998:86625/./5;25756AC7>?>>
@ATNG8:00509:04929
GATGGTAGCTCGTACGTCACACGTACTCATTCGTTTCGGAAGAGACAGGTACGTTAATAGTTAATAGCGTACTTCTTTTTCTTGCTTTCGTGGTATTCTTGCTAGTTACACTAGCCATCCTTACTGCGCTTCGATTGTGTGCGTACTGCTGCAATATTGTTAACGTGAGTCTTGTAAAACCTTCTTTTTACGTTTACTCTCGTGTTAAAAATCTTAATTCTTCTAGAGTTCCTGATCTTCTGGGTGTATCAGCGAGTATCTACCATCGTCCGACTAAAGTCT
+
0//;6<<<?@;:6@@?@ABBC@CCCDDECB@BCBB>CB@B@BDBB???<??AAB?B>BBAA>C>CAAABCDCC?;99:9):=:879939??C6>=?=?A799BBAA?BBCBBBBD?AAC@C@BBBBB>>>?BBBB?BCCCCB@@@>>>??@AA=;;;=AA<?<>>>>>AA??:=8788,88>9>>>>>/=>888-8;9:B@@??A5;;;9)776,87?7?A<@BBBB@A?C@CDCDBB?99:B=BBBBCBBCBBCBBBBCCBB?BB??@D?@?@9;;/;A@@
@ATNG8:00503:04941
GATGGTAGAGTATCATGTGTATCTCCAGAAGATCAGGAACTCTAGAAGAATTCAGATTTTTAACACGAGAGTAAACGTAAAAAGAAGGTTTTACAAGACTCACGTTAACAATATTGCAGCAGTACGCACACAATCGAAGCGCAGTAAGGATGGCTAGTGTAACTAGCAAGAATACCACGAAAGCAAGAAAAAAGAAGTACGCTATTAACTATTAACGTACCTGTCTCTTCCGAAACGAATGAGTACACACTCTCATATGACACTACCCATCGTCCGACTAAAGTCT
+
::;>:>CGA@@AACC=;;CC@@A;;4:@@9@AAA@@=@?BB@AACC?AB9;54B<9999:$97B=>CCCGBBCB?CBCEHDD5A@;@5;<;&9;?;=BB=<BBAA?BACE?AADACBBBBBCBCCCCCCCCC@CBBB@CBBBECA@>B?BAA?BBBCBDDC@BBBDDC?A@>AFC>@A999,7<<8878798%9;9;@?ABBAAA5957:==5;5;?BBB@BB@@ABA=@=;<<0:::49>A@AABBBBACCBBBABBDEECBB???9@?=<@?:=?=97735;;;
@ATNG8:00515:05006
GATGGTAGCACGAGTCACTCATATCCAGAAGATCAGGAACTCTAGAAGAATTCAGGTTTTTAACACGAGAGTAAACGTAAAAAGAAGGTTTTACAAGACTCACGTTAACAATATTGCAGCAGTACGCACACAATCGAAGCGCAGTAAGGATGGCTAGTGTAACTAGCAAGAATACCACGAAAGCAAGAAAAAAGAAGTACGCTATTAACTATTAACGTACCTGTCTCTTCCGAAACGAATGAGTACGATGAGAGAGCTCTCTCTACCATCGTCCGACTAAAGTCT
+
///;6<ABBCA@<DICCBBCBCCCC@CCC@B@B@999;?BCCBB@D@CC@C@BBC@CBBC1@>?BBCEDCCBBB<B@@@AAA0AA>B=BBB<CCGICCBBCBC;;7;=@@<@CD@AAACDCIDCCA@@BBAB@BAAB@BBBDFC??=@@B:;;;BBBBBCB?BCFFFC?BB?99:?BAABG=@::3999999%9?;>;8;ABBBB7:797:=2;5;;@AB@ABAA@@@6:6:@A9AAB@CBBBC??@ACBBBCBB?@@888=?;;;=E;;;BB?A?>>>B:C???
@ATNG8:00501:05076
GATGGTAGGACGAGCGTCTGAGAGGTACTCATTCGTTTCGGAAGAGACAGGTACGTTAATAGTTAATAGCGTACTTCTTTTTCTTGCTTTCGTGGTATTCTTGCTAGTTACACTAGCCATCCTTACTGCGCTTCGATTGTGTGCGTACTGCTGCAATATTGTTAACGTGAGTCTTGTAAAACCTTCTTTTTACGTTTACTCTCGTGTTAAAAAATCTGAATTCTTCTAGAGTTCCTGATCTTCTGGCGCTCTGTCACGTCTGCTACCATCGTCCGACTAAAGTCT
+
444;7==B?@:;9999ABBBCBCC@CCBCC::::BAC>BB@D@DCBBCCC?BBCEC@C?CCCC?C@CCCCCCCCB?BBCCC5BB@DDDD>CCCC@BCB>BC?@AABBC@CCBBBCCD@CCB?B@DCBBB99:?BBCC@CCCCCCBBCCCCCBB@A?CCE???<?@CCCBCCDBB?BCCCC;B>B9;;:::*:BBBC;;:DCCCBBBB4:::;;%;@@AC@CABC@BBBDCCC?C@CBBCCC=<:;?CCCCBBCCCCCCCBBBBBED@CAAACC?A??9993;BBC
@ATNG8:00538:05039
GATGGTAGGTGCACATGAGTGTATCCAGAAGATCAGGAACTCTAGAAGAATTCAGATTTTTAACACGAGAGTAAACGTAAAAAGAAGGTTTTACAAGACTCACGTTAACAATATTGCAGCAGTACGCACACAATCGAAGCGCAGTAAGGATGGCTAGTGTAACTAGCAAGAATACCACGAAAGCAAGAAAAAAGAAGTACGCTATTAAACTATTAAACGTACCTGTCTCTTCCGAAACAATGAGTACCTCTCAGACGCTCGTCCTACCATCGTCCGACTAAAGTCT
+
///;6:8;5:>>@:::ABBC:;;BB=AAC>A;:9:929.9<=AA??7;@7<:=BBBCCCC5D@CBABACCIHCD>B;;<BBB0BC>C5;;;.;A@?AAAA@@>:;5;@AA=??D?@AA??@@@@ABAAAB@C?B@@@<@@AAAACF@B?@00+000;;099495;:::8;;<>>><@ACCC=000*000000%0/56>/74;;<7/37(5696+22)27>>>=@@;:9::.505B>6>B@BA@@AAB?CB>897<<>A@@?BB>@A?><<86:?>BB=BCC<;90/
@ATNG8:00500:05108
GATGGTAGATACTCGCTGATACACCCAGAAGATCAGGAACTCTAGAAGAATTCAGATTTTTAACACGAGAGTAAACGTAAAAAGAAGGTTTTTACAAGACTCACGTTAACAATATTGCAGCAGTACGCACACAATCGAAGCGCAGTAAGGATGGCTAGTGTAACTAGCAAGAATACCACGAAAGCAAGAAAAAAGAAGTACGCTATTAACTATTAACGTACCTGTCTCTTCCGAAACGAATGAGTACTATAGACTATCTGAGACTACCATCTTCCGACTAAAGTCT
+
<99D@BBABCCDCBCBCCCGDCBBA=ABB@CHDEBB?B>AACCBBB?BB?B@CCDBBBBB2A>BBAAAAAA99929ABBCCC5BA=B4::99$9<<;@CBBDEDBB?C@CC@BBB@CCCCCCCCCCCBBBCBB?BCCC?CABBBBAA>B@B@@?AEDDCBBB@BBCCCB@BC?BA@5::??=5?993:>>@AA(AC@B979C@AA?=B=AA>?1818>BBB@A@@BBBC?B=AAA;AAA>ABABBBBBBDCCCAAABBBBBBBCBBB?AAAA?B?AAB???8?BBB
@ATNG8:00550:04543
GATGGTAGGCGTGTGAGAGTCTGCCCAGAAGATCAGGAACTCTAGAAGAATTCAGATTTTTAACACGAGAGTAAACGTAAAAAGAAGGTTTTACAAGACTCACGTTAACAATATTGCAGCAGTACGCACACAATCGAAGCGCAGTAAGGATGGCTAGTGTAACTAGCAAGAATACCACGAAAGCAAGAAAAAGAAGTACGCTATTAACTATTAACGTACCTGTCTCTTCCGAAACGAATGAGTACTATGTAGAGCTCTATACTACCATCGTTCTCCTTAAGTCT
+
:9:B9CBB@BBBBBCCBCCCCBCBB?BCDABBBCCC@C@CDCCCBB@BC@D?BBAAA@@?+?9B>=BBBC???B9?=77999(9@=A?DFE999B@DCBBBCC??<@@CB=>>><@====;;:AAB@??A@?<;:;A=AB===ABB=@:>>B?BBBBBBBB@BBB>CB@@@:@9919=9::29@@<@A@??267.6<<;>===@<@=B;;;:=:=@B??:>=@?>>><A<AAB;BBB?BBBBBBBBBBCBCB999BBBBBBBBDC?B@AAA<;;;<>;=;@A::
@ATNG8:00575:04568
GATGGTAGGAGACACGTCGCACACGTACTCATTCGTTTCGGAAGAGACAGGTACGTTAATAGTTAATAGCGTACTTCTTTTTCTTGCTTTTCGTGGTATTCTTGCTAGTTACACTAGCCATCCTTACTGCGCTTCGATTGTGTGCGTACTGCTGCAATATTGTTAACGTGAGTCTTGTAAAACCTTCTTTTTACGTTTACTCTCGTGTTAAAAATCTGAATTCTTCTAGAGTTCCTGATCTTCTGGGCTGCGCTGATATGCGCTACCATCGTCCGACTAAAGTCT
+
;69B;EGD@CBBBCCBAACDBBBCDBBBAAAA=ABBG>GC@B@A@@BB@A<@AAA@=@<@@@@?B?BAAAAB<<B>98999(97397778&3;994=9=9;@>A@AAB@=A@@ABBBB?BAB=B=@@?;;:==<???@=>>>BAA=>===>>;;;=:;;;:==8><>>>AA@A@A=@@@BC;F:=9<>>>>/>@==>///:///=@/856DDD/A888C=@<@A;@@DD@??<>;>?AA@@;;;;=6=///;;88>@@@>>>AAAA<AAA@@@<AA@??A:@???
@ATNG8:00584:04565
GATTAGTGTCAGTGCGCGTCGTCCAGAAGATCAGGAACTCTAGAAGAATTCAGATTTTTAACACGAGAGTAAACGTAAAAAGAAGGTTTTACAAGACTCACGTTAACAATATTGCAGCAGTACGCACACAATCGAAGCGCAGTAAGGATGGCTAGTGTAACTAGCAAGAATACCACGAAAGCAAGAAAAAGAAGTACGCTATTAACTATTAACGTACCTGTCTCTTCCGAAACGAATGAGTACATAGATATACGTATAGCTACCATCGTCCGACTAAAGTCT
+
;59<CCCCCCCCDCCECCBCCDD@CEFBCCCDBB?B?BBCA@@A@CCAD@CGCCDCCC3D?CBBBCAAABCD>BBBCCCC5CC@D@CCC<CCC?CBBBCBCCD?A@AI?BCC@BBBCCDCCBBBBCCDA@=@CAC?BBBBCCBC?B?B@@=@AAABABA?CBBBAA=??:??=8<<788*3<=;BADDF3::9:AA>88/::+/-/===0615=AAC@A:88===3877BB<BBC?889>DDCBAABDED@888BBBB?@;:8::<9:66/59>56715;99
@ATNG8:00556:04592
GATGGTAGCATCATGCATATCTCACCAGAAGATCAGGAACTCTAGAAGAATTCAGATTTTTAACACGAGAGTAAACGTAAAAAGAAGGTTTTACAAGACTCACGTTAACAATATTGCAGCAGTACGCACACAATCGAAGCGCAGTAAGGATGGCTAGTGTAACTAGCAAGAATACCACGAAAGCAAGAAAAAGAAGTACGCTATTAACTATTAACGTACCTGTCTCTTCCGAAACGAATGAGTACTATGTAGAGCTCTATACTACCATCGTCCGACTAAAGTCT
+
8::<:>CCBCCBBBCCCCCCCBBCC?CCCACBCBBB?C@BCCCCCC???>B@ABBBBBBB3D?CAAABBBC>>>7<???@@A2@C=B?CCB;BFFDBBBCCFDBB?B@CD@BBB=AADCCCCCBBBCCCCCC?CCBB?BABBBBAA>B@CAA?ADCCCBCC@AAAACC?BB?AAA9?=99929@@>BDDEC3BB?BBAACCEBC7;7;=??;@<??CBB>BBBAABA?A>AAB>BDDAA@@CCCCAAAABBBBBBBBB>@AA>>><@A>>>@;>=;::;4@:::
@ATNG8:00578:04585
GATGGTAGCTCGCTGATGATATCTCCAGAAGATCAGGAACTCTAGAAGAATTCAGATTTTTAACATCGAGAGTAAACGTAAAAAGAAGGTTTTACAAGACTCACGTTAACAATATTGCAGCAGTACGCACACAATCGAAGCGCAGTAAGGATGGCTAGTGTAACTAGCAAGAATACCACGAAAGCAAGAAAAAGAAGTACGCTATTAACTATTAACGTACCTGTCTCTTCCGAAACGAATGAGTACTGTATCTATGTGTGCGCTACCATCGTCCGACTAAAGTCT
+
445=7==>CD===BBBBCABBCCAAAGGJACBB;;9<A<@CC9;9C@BC@C@@@??>CCC3C@A?>;;8338777.7987777'33,3399:.88:6<======::49<??8;;:<>>>?CCCECCCCCBBAB@BB@@<A@@?BBBB>B@CBB@BCBBBCBA?ACCBBA?BB?>>?;?>AA@<????BDDDC2BB?@=<<ABB@@:>:=>AB7;8<BBBB@BBCCCDA=@=@@@<ABB@BBBBBBBBBBCBBBBB@BCCBABB@AA?B@@@CA>A=;877);;;:
@ATNG8:00587:04619
GATGGTAGATATATGCACGCTCTACCAGAAGATCAGGAACTCTAGAAGAATTCAGATTTTTAACATCGAGAGTAAACGTAAAAAGAAGGTTTTACAAGACTCACGTTAACAATATTGCAGCAGTACGCACACAATCGAAGCGCAGTAAGGATGGCTAGTGTAACTAGCAAGAATACCACGAAAGCAAGAAAAAGAAGTACGCTATTAACTATTAACGTACCTGTCTCTTCCGAAACGAATGAGTACACACTCTCATATGACACTACCATCGTCCGACTAAATTCT
+
@CCC@BCBBCCCDBCCCCCCCDBCC@CCC?BCB;;6;>:>BB;<9B@BB9BAA@;;7;;;+;5?0//?:6=@?@?8=<77777'33,3,333&333,39;9;;933,2+25278855557=@@@DFCCCBBBC@BCBC?BBBCBBBA?B@D??>@BCDDCCC@BCCABA?BB@BBB;??>>>:?BB@CCCAA/CC?C989CCCAD6668@?@7;8;BECC?CCCBADC?C?CCD=BBB>AADCCCABBCCCAABBBBBCAAABCBB?ABBBDCACAAABB=B?BB
@ATNG8:00589:04592
GATGGTAGACATATCGTACTCTCTGTACTCATTCGTTTCGGAAGAGACAGGTACGTTAATAGTTAATAGTGTACTTCTTTTTCTTGCTTTCGTGGTATTCTTGCTAGTTACACTAGCCATCCTTACTGCGCTTCGATTGTGTGCGTACTGCTGCAATATTGTTAACGTGAGTCTTGTAAAACCTTCTTTTTACGTTTACTCTCGTGTTAAAAATCTGAATTCTTCTAGAGTTCCTGATCTTCTGGCGCGTATGTATGTCGCCTACATCGTCCGACTAAAGTCT
+
445;7;C>DCCCCCBBBDCCBBCBBCCCCC@?=@@@@=BB@CACCCCCBC?CB@BB@B?BAABAD8=AABBDB:A>@CDDD2CC>BBBB6BCCC@CBB>BC?A@AB@@?ABBCCCCC?CBC?C?ABCCDBBB?BBDD<??BCBBBFEBBBBBBBC?BBC?CB<?;>>??@A@;;5;;;>>3?<?<?AAAA/>>>>>4=;;888>;;:4:::;)8886=;>8==:>>??@@@<?<?A>>>@=>>>=?>;;;??@@@AA>>>A<????A@@@?<ABA@?@9@D>>
@ATNG8:00591:04619
GATGGTAGCTCGCTGATGATATCTCCAGAAGATCAGGAACTCTAGAAGAATTCAGATTTTTAACACGAGAGTAAACGTAAAAAGAAGGTTTTACAAGACTCACGTTAACAATATTGCAGCAGTACGCACACAATCGAAGCGCAGTAAGGATGGCTAGTGTAACTAGCAAGAATACCACGAAAGCAAGAAAAAGAAGTACGCTATTAACTATTAACGTACCTGTCTCTTCCGAAACGAATGAGTACGAGAGAGCACACGTGTCTACCATCGTCCGACTAAAAGTCT
+
::9D:>BCCCCCCCCBBABBBBCCGGFCC@CCCBBB@B?BCCCCCD?BC@C@BBA?@@@@2@?CDBABBBCBAB8@?@@@>>,>=9@;@A@7@BC?CCCCCCDCC?B@BB?BBB?BCDBCBCCBBBCCCDBB?BCCB?BBB@BB??<@@B@@>ABBBBBBB?BCCDBB@BB?BBB=AAAAA<ABB@CCCCC2BB?B?>>BAAAA3658>@@6;7;BBAB@BBCCABB=A=ABA;ADB?BBCCBBBCAAAB>>>BAAABBBBBBBB?A;;;AA<@A@:999+;99:
@ATNG8:00594:04627
GATGGTAGTATAGAGCTCTACATAGTACTCATTCGTTTCGGAAGAGACAGGTACGTTAATAGTTAATAGCGTACTTCTTTTTCTTGCTTTCGTGGTATTCTTGCTAGTTACACTTAGCCATCCTTACTGCGACTTCGATTGTGTGCGTACTGCTGCAATATTGTTAACGTTAGTCTTGTAAAACCTTCTTTTTACGTTTACTCTCGTGTTAAAAATCTGAATTCTTCTAGAGTTCCTGATCTTCTGGGTGCGCTACAGTCTCTCTACCATCGTCCGACTAAAGTCT
+
444:5:::::;00///;/0666>=<ABBBB9929?AA9@@<?;?@@@@AA>;::>C<?=?CEEAC@DBB@=;833.7B=B=1BC????@8==;?8>@B?BD?:99AA@<ABBB>=AAA7:;=1818=<;865@?7<?=;5:===:;;:?>>?@>>>B7;:=5::.6.5>?:>?@A>8;5655'56;7>9===,6688@///===65:9:7<<<<*::///(/(/84:;=@=;=6:29<9<=<9;:::0:====>>>???@@A>>=>@=>>>?>=8>:::;B:A??>
@ATNG8:00580:04640
GATGGTAGAGTATCATGTGTATCTCCAGAAGATCAGGAACTCTAGAAGAATTCAGATTTTTAACACGAGAGTAAACGTAAAAAGAAGGTTTTACAAGACTCACGTTAACAATATTGCAGCAGTACGCACACAATCGAAGCGCAGTAAGGATGGCTAGTGTAACTAGCAAGAATACCACGAAAGCAAGAAAAAGAAGTACGCTATTAACTATTAACGTACCTGTCTCTTCCGAAACGAATGAGTACACATCGTCGTGTCGTGCTACCATCGTCCGACTAAAGTCT
+
,,,2,229?A>=>>?@>>@>B?;?@=>:?<00/;;C6;::AABB;;::D?D9;;ABACCC1C@BBCCCCCB9::9;CCCGDE5DC@I@EDE<EAA?ABCBBBCA@>@@DC@DBB?CBCBBBCCCCBCCCCA@=@BBA?BBBBBBBB?B=A;;7;BCCEECC@DCCCCF???=?BB8:9AAA;AA@<?????1?C@CCABBBB?>384:>><18187;@@:>B@@@ABAG?BBE>BBA>@@BBBBBAAABBBB@AABAAABBBBCC?BBBBCC@BBBAAA<ACDC
@ATNG8:00585:04640
GATGGTAGAGTATCATGTGTATCTCCAGAAGATCAGGAACTCTAGAAGAATTCAGATTTTTTAACACGAGAGTAAACGTATAAAGAAGGTTTTACAAGACTCACGTTAACAATATTGCAGCAGTACGCACACAATCGAAGCGCAGTAAGGATGGCTAGTGTAACTAGCATGAATACCACGAAAGCAAGAAAAAGAAGTACGCTATTAACTATTAACGTACCTGTCTCTTCCGAAACGAATGAGTACGTGTGACGTACGTGAGCTACCATCGTCCGACTAAAGTCT
+
,,,,(,,99ACCA@A@AAC;;;:;@4944.4:<>@C@C@CCBBBCC?BB?B????9::;;;$;8C>@C??ECCEE?CCCBCBB;AI=A=ACC;CAA?@CBBCCCCC@D?BB?BBC@CCCBBBCCCDCCCCCBB?CCCC=A@BBDDBB>C@CBB@BBDDAA@A@CBBA???BDABB@=BBDDE<AA@?BBCCC5CC?CCCCCCCCC@C?BBCDACACCCBC@CECCBBB=@<@AA<ACD@BBCCCBBAAABBCDEDCBCCCBBBEBB?A???@@=????@@;AA??
@ATNG8:00554:04775
GATGGTAGCTATACGTATATCTATGTACTCATTCGTTTCGGAAGAGACAGGTACGTTAATAGTTAATAGCGTACTTCTTTTTCTTGCTTTCGTGGTATTCTTGCTAGTTACACTAGCCATCCTTACTGCGCTTCGATTGTGTGCGTACTGCTGCAATATTGTTAACGTGAGTCTTGTAAAACCTTCTTTTTACGTTTAACTCTTCGTGTTTTAAAAATCTGAATTCTCTAGAGTTCCTGATCTTCTGGCTCTCGTAGACAGATACTACCATCGTCCGACTAAAGTCT
+
;55>9>BCBBBCBAA@FCCCCDCDCCA@@CAC?BCCB>CCAC@BBBCBBB@CCCCB?B>A@CD@B?BBCCCBDBB?CCCCC3BA=A???:<=?A5:8A=@A?AAACAA=ABBAAACB?BA>:=:>>>888;;;???A==>=@AB>==>>BA@@@@7;;?;?@<?=@CA@@@AAB;?@AAA2=1718?BBC/AB@@@7=8<>==8===8888)8>>A/?878A<@<@@@ABD:;;7=-//:@BB=B@@<@@>>>@AAA@>>@@AAAAAA<<<<AAA;>8;;>B9>>??
@ATNG8:00598:04775
TGGTAGCTCTGCTCTGACTCTCGTACTCATTCGTTTCGGAAGAGACAGGTACGTTAATAGTTAATAGCGTACTTCTTTTTCTTGCTTTCGTGGTATTCTTGCTAGTTACACTAGCCATCCTTACTGCGCTTCGATTGTGTGCGTACTGCTGCAATATTGTTAACGTGAGTCTTGTAAAACCTTCTTTTTACGTTTACTCTCGTGTTAAAAATCTGAATTCTTCTAGAGTTCCTGATCTTCTGGGTCTACGCTCGTCGCGCTACCATCGTCCGACTAAAGTCT
+
796:;<<===BBBBCA@@CCICC;;;CCBB>BBAC>BB?B@BBBCCBB?ABBAA=A?ACCJ@DACCCDDFCCC@@@@@@0@C@BBCC>BBCC?AAA=@B?;;;BCDACGDDDCCC?BBC@C@FECCB@@@=AACC?CCDCC@A@CCCCCBAAA?ABB?CC>A=@@BBCBCCC@BABAA3A=@=CBBCB0BBBCC>CBCCBBBB@@=@CCD3DCC;;=;ACC@CBBBBCC@C@AABDCC@CBCC?CCCDCCCCC@@@BBBBBBB@BBBBBB@CBC@@@;@BCC
@ATNG8:00589:04809
GATGTAGGTGCACATGAGTGTATCCAGAAGATCAGGAACTCTAGAAGAATTCAGATTTTTAACACGAGAGTAAACGTAAAAAGAAGGTTTTACAAGACTCACGTTAACAATATTGCAGCAGTACGCACACAATCGAAGCGCAGTAAGGATGGCTAGTGTAACTAGCAAGAATACCACGAAAGCAAGAAAAAAGAAGTACGCTATTAACTATTAACGTACCTGTCTCTTCCGAAACGAATGAGTACGTGTGCGACGTGTCTCCTACCATCGAATCACGAAAGTCT
+
???B>B@?AAA@@@@BBCAABCDJAECB@BBAABC=@<@@BABBA=@A5;5;A@?>@@@1A@EDDDCCCCCDB;@AA@@@@,@C@B?BDD=CCCACCBBAAA::6;@DD?CBC@BCB@AACECCCCCCCCB@BBBB???CCBBCC?CAC99::BBCCCBB@@@?BAA=AB=AAA499998+9>>;::::::%:>;793>=;997=9895:;9@<>>BDD@@A@@@AB<@<@A@<A@@=?@@BCCBAAAAAAAB???AA>?>?CCE@BAA??::8;;;;C>C???
@ATNG8:00591:04803
GATGGTAGCAGACGTGACAGAGCGCCAGAAGATCAGGAACTCTAGAAGAATTCAGATTTTTAACACGAGAGTAAACGTAAAAAGAAGGTTTTACAAGACTCACGTTAACAATATTGCAGCAGTACGCACACAATCGAAGCGCAGTAAGGATGGCTAGTGTAACTAGCAAGAATACCACGAAAGCAAGAAAAAGAAGTACGCTATTAACTATTAACGTACCTGTCTCTTCCGAACGAATGAGTACCTCTCAGACGCTCGTCCTACCATCGTCCGACTAAAGTCT
+
445>:>CBBBDDCBBB@<@CCCCBB=ABB>A@>>00,06<<<ACAC?A@8:8:A@?@CCA1>;?@?@ABA@A?A9?9;9===*==8<8===9CCCAC:;;A@=00-07>:6?<?459==>@BBBBBBCBBBC@D:;:=@?AA???C?B?CBC?ACCCCCCC?BBBBBA?CC?BBD999AAA9?<<999:::(9?;::;A?>>>@;?7;;BB7;7;?AAB?BCCCAAA?@<;;6;00*0??=BBB@C?@@BBBA??>><::6;;798;8>BC?CBB78927?=>
@ATNG8:00597:04838
GATGGTAGTAGTACACTAGTCATACCAGAAGATCAGGAACTCTTGAAGAATTCAGATTTTTTTAACACGAGAGTAAACGTAAAAAGAAGGTTTTTTACAAGACTCACGTTAACAATATTTGCAGCAGTACGCACACAATCGAAGCGCAGTAAGGATGGCTAGTGTAACTAGCAAGAATACCACGAAAGCAAGAAAAAGAAGTACGCTATTAACTATTAACGTACCTGTCTCTTCCGAAACGAATGAGTACTGTATCTATGTGTGCGCTACCATCGTCCGACTAAAGTCT
+
955<8=ABBCCBBCDCDCCBCBBBC@DBB@BBBABB=B<AB;:1:@5>A7?:=BB::;;;:;#;7B;?D@@CB@@@;@ABCCCB3?@=@:CCCFE)C;<8;CCBCCC;;8:=@C>C<;;4:BBCDDFEDCCDCCCBB?BCCC?BBBB@??B797:BA>BCCCCBBB?BBCBBB?BB??>?499999+9>><@EBCB3BD?C??;@@@??=?<@@BB<@<?AB;;8:@??@::9:@CBC>C::99CCBBBBBBBBBBBBBCCCBBA>>>=>=@AA@@@;>>:8//)0000
@ATNG8:00578:04977
GATGGTAGATACTCGCTGATACACCCAGAAGATCAGGAACTCTAGAAGAATTCAGATTTTTAACACGAGAGTAAACGTAAAAAGAAGGTTTTACAAGACTCACGTTAACAATATTGCAGCAGTACGCACACAATCGAAGCGCAGTAAGGATGGCTAGTGTAACTAGCAAGAATACCACGAAAGCAAGAAAAAAGAAGTACGCTATTAACTATTAACGTACCTGTCTCTTCCGAAACGAATGAGTACACACTCTCATATGACACTACATCGTCCGACTAAAGTCT
+
455;7;BBCBBCD@ABBCCBCBBBA<BBA?BABBBB>B>ABBBBBB?@A>A>CAA?????.?>AABBBBBBBBA8=<;;;;;*9A;B8BLE;JFFBCAAAELDBB@B@BC@CBB?BB@?ACCCFCDDDCBBB@DBBB=@@BAABBB>B=B@@>@CDCBBBB@BBB?@??CC????5::??=5===9=>=>=?'?A?B:7:CABDF7<8::=@.808<A@@=@CBBAAB;?;@@?9>::58@@@@B@AABBBBBCB?;;AA::9BBBABBBBA>AAA???:?@@A
@ATNG8:00579:04957
GATGGTAGCTCACGTACGTCACACGTACTCATTCGTTTCGGAAGAGACAGGTACGTTAATAGTTAATAGCGTACTTCTTTTTCTTGCTTTCGTGGTATTCTTGCTAGTTACACTAGCCATCCTTACTGCGCTTCGATTGTGTGCGTACTGCTGCAATATTGTTAACGTGAGTCTTGTAAAACCTTCTTTTTACGTTTACTCTCGTGTTAAAAATCTGAATTCTTCTAGAGTTCCTGATCTTCTGGTGTCGTCTATCATGTACTACCATCGTCCGACTAAAGTCT
+
444;7<BEBDB@666=<<ACCCCCBCCBBB;;8;CCD?CC?A?ACCBCCC?BCCCC?B?BABB@C@CAAABCCCA>99898)8@<AAAA<ACCB=@@B?AA>@AABBB?BBBBDCAA=ABA=B=B@@>>;;;9==>=<@AAAAA@@???:::<=A6688<@>:><>>=DCCCAD6;;ACC;F<@688BAA/>>@@C7;;AA;::>=<8>?>>/>888?;?:>>;===@@@@=@=A@@===>@::6///=>;88=A>>>?@@@@@@<>>>???=A>>>AA:>=<A
@ATNG8:00596:04938
GATGGTAGTATCTGCACACTCTGTCCAGAAGATCAGGAACTCTAGAAGAATTCAGATTTTTAACATCAGAGAGTAAACGATTAAAAAAAGAAGGGTTTTTACAGACTCACGTTAACAATATTGCAGCAGTACGCACACAATCGAAGCGCAGTAAGGATGGCTAGTGTAACTAGCAAGAATACCACGAAAGCAAGAAAAAGAAGTACGCTATTAACTATTAACGTACCTGTCTCTTCCGAAACGAATGAGTACACACTCTCATATGACACTACCATCGTCCGACTAAAGTCT
+
444<7=>BBCA;<>@DA@AC?C?>D@BAA:@<@@@??B?BBB595:5::7:744455===);47//------//9:18633,333333"39,33(3;;;)86677...335505469367615558BBBBBBBBB@@>B?BB??<>>>A@>>>7?;?AD?>>@@??>><>A>=:939<6676/66;<;5<==::;;;:)5843...878<=:>:95556;488@==9==6;;BD@C?BBE>CBC>ABCCCBBBCCAAABBBBBBCCBAACDD?CBBBCC@CBA:::5;A@@
@ATNG8:00556:05010
GATGGTAGTGTCATATGAGAGTGTGTACTCATTCGTTTCGGAAGAGACAGGTACGTTAATAGTTAATAGCGTACTTCTTTTTCTTGCTTTCGTGGTATTCTTGCTAGTTACACTAGCCATCCTTACTGCGCTTCGATTGTGTGCGTACTGCTGCAATATTGTTAACGTGAGTCTTGTAAAACCTTCTTTTTACGTTTACTCTCGTGTTAAAAATCTGAATTCTTCTAGAGTTCCTGATCTTCTGGGTCTCTCTCTCACGCACTACCATCGTCCGACTAAAGTCT
+
----(-68<BBBBBBCCCDCDGDCCBBBAB@@>ABEF=BB?C@CDCCBCG@CCCBB@C@CDBB?BACDDDDDBBB@BBBCC5BD@B@@@;?A@A>BCD@FF?BAADBB@BCCCCCCD;;;B?B?BBAAABBC?AACC@CELCCCCCCDDBB@AAC@CCC@CC=@<@A@@@CCCC?B;;;;.;<@<;;;;;*;CAAA;B@BBBBBBCGACDFE2CCECEIC@DE@DCCC;;;@CAECCCBB?BBCC=BCCBBBBBBAC@AABA@@C@BCDCCD>@@CCDE>CABB
@ATNG8:00555:05075
GATGGTAGCACGAGTCACTCATATCCAGAAGATCAGGAACTCTAGAAGAATTCAGATTTTTAACACGAGAGTAAACGTAAAAAGAAGGTTTTACAAGACTCACGTTTAACAATATTGCAGCAGTACGCACACAATCTAAGCGCAGTAAGGATGGCTAGTGTAACTAGCAAGAATACCACGAAAGCAAGAAAAAAGAAGTACGCTATTAACTATTAACGTACCTGTCTCTTCCGAAACGAATGAGTACGTGTGCGACGTGTCTCCTACCATCGTCCGACTAAAGTCT
+
444<9===CB@A<CCBBBCGB@@@C:BBB>ABCBAA?BADCC;;;I?BB?B><<;BBBBC3C@CBBAAADBBAA;@:;9<@<1=B?B<CCC;JGGACBAAB?A;;;0;>BB?BBE@CCBBBBJCCDCCCCBBB?CCCC?BAAAAAAB<@<@??=?BBBCCBB?BBBBBB@BB?>>?<????=5===9::9999%9?=?:78DDBBB:=:><@D6;8;ACBC@BCAAACC>A?AFC>C:99:BBBCBBACBBBBBBCA>>><;;<A@@<>>>BCC@BAB:::29@??
@ATNG8:00572:05053
GATGGTAGCGCACACATAGATACAGTACTCATTCGTTTCGGAAGAGACAGGTACGTTAATAGTTAAATAGACGATAACTTCTTTTTCTTTGTCTTTTCTGTGGTATTCTTGCTAGTTACACTAGCCATCCTTACTGCGCTTCGATTGTGTGCGTACTGCTGCAATATTGTTAACGTGAGTCTTGTAAAACCTTCTTTTTACGTTTACTCTCGTGTTAAAAATCTGAATTCTTCTAGGGTTCCTGATCTTCTGGACAGAGTATGCAGATACTACCATCGTCCGACTAAAGTCT
+
444<7=;?@BBAAAB;:;A@A966>>?<<<6625=<<244.5.5999955.5;5;58@:??44./7.///------(-:177788)8;;133////&////837-/(//)///>7946BBBCCBB?@AA=A=CCBGBCCC@CCEC@CCCCB@@@@AAAECCCEGIGE@CB@C9;;?@@AAAA>@;;;;5;>C?ABBAA,A@;:;.;B?@@CBBBBACDCD5BAA@B>B?CFAAABGK?DACBBBBCBB?BBA?BBBBBBBCBAAABDCCCBBA?;;;@AB>CCBA@@;@BAA
@ATNG8:00591:05035
GATGGTAGATATATGCACGCTCTACCAGAAGATCAGGAACTCTAGAAGAATTCAGATTTTTAACACGAGAGTAAACGTAAAAAGAAGTTTTTACAAGACTCACGTTAACAATATTGCAGCAGTACGCACACAATCGAAGCGCAGTAAGGATGGCTAGTGTAACTAGCAAGAATACCACGAAAGCAAGAAAAAAGAAGTACGCTATTAACTATACGTACCTGTCTCTTCCGAAACGAATGAGTACACACTCTCATATGACACTACCATCGTCCGACTAAAGTCT
+
;@<>;>CCBBCCCCCCBCCCCBBDD?BCC@CBBBBB?B?BCAAADC@BB?B?BAA?====.=:@BBCBBBC><<3====>??,>C=@@@@@1@DDACCCCCCCBB?B@BB@BCB@BDCBC?@@DDFCCCCCC?CCCC?AABBBABB>B?CAA>ABBBCDCD?BBABBB@BB?AAA799@@@8@?=8<<<<<>'>A@B99:BAAA?1917AD@@>>BCB?ACAABCB@C?BBB>BCC?CBBCCBBBCCBBBBBBBBBCBBABB9959BBA??=?AA:992;AAA
@ATNG8:00598:05032
GTGGTAGGCGTGTGAGAGTCTGCCCAGAAGATCAGGAACTCTAGAAGAATTCAGATTTTAACACTGAGAGTAAACGTAAAAAGAAAGGTTTTAACAAGACTCACGTTAACAATATTGCAGCAGTACGCACACAATCGAAGCGCAGTAAGGATGGCTAGTGTAACTAGCAAGAATACCACGAAAGCAAGAAAAAGAAGTACGACTATTAACTATTAACGTACCTGTCTCTTCCGAAACGAATGAGTAACGTGTGCGACGTGTCTCCTACCATCGTCCGACTAAAGTCT
+
//717889>BA@?CDCCCA@@<;:)4??>@A;;<D?C:;;CBABA>;;29;@B:;:::&/177/////99;;<3;444999'333(3-333&3,37,333388733/36==6:>A587:8:AAAAAAA@;;;:6:A??8::::<://-/9@=B?B99:?C??<?BBB??>?B>ABB<@@000*000+0@@@A0660:886655<<;5:5:888:<7=----06--/;:;15056;.5//(///8/3,39:333;:::==5555568<8;<<<@??:>;;888-8===
@ATNG8:00576:05098
GATGGTAGTACAGTGATAGACGACACCAGAAGATCAGGAACTCTAGAAGAATTACAGATTTTTTAACACGAGAGTAAAACGTAAAAAGAAGGTTTTACAAGACTCACGTTAACAATATTGCAGCAGTACGCACACAATCGAAGCGCAGTAAGGATGGCTAGTGTAACTAGCAAGAATACCACGAAAGCAAGAAAAAGAAGTACGCTATTAACTATTAACGTACCTGTCTCTTCCGAAACGAATGAGTACCTCTCAGACGCTCGTCCTACCATCGTCCGACTAAAGTCT
+
////)//5::;////8:<===>>655055<5797///)/)///:99727717)//89;;<;;;#/)/9////9669<<.:566=>>+>>;>;>>=+844.48434<;<;8:6::5=?@8773>?@@BBBBDCCBCC@DAAA?BAB;;;BB>B?C;;6;@@@@>00-0;;>BC@BB?BA?4;8333(3993:::::+:=:=8BCBBBAA>A=>>>B;=99=9:9:>>>=;;;*0*/9</9:;69;::>>>;??@AB@@@AABBBBD?B@@<8875AC=<<:333(4883
@ATNG8:00607:04485
GATGGTAGCTCTGCTCTGACTCTCGTACTCATTCTGTTTCGGAAGAGACAGGTACGTTAATAGTTAATAGCTGTACTTCTTTTTTCTTGCTTTCGTGGTATTCTTGCTAGTTACACTAGCCATCCTTACTGCGCTTCGTATTGTGTGCGTACTGCTGCAATATTGTTAACGTGAGTCTTGTAAACCTTCTTTTTACGTTTACTCTCGTGTTAAAAATCTGAATTCTTCTAGAGTTCCTGATCTTCTGGATACACTCATGTGCACCTACCATCGTCCGACTAAAGTCT
+
-,,2022:///9<B@BC;666<::<959@>774//---(-9(-(/6///<<7:88::7<5889?/7,777333338848=====%33/399=3::::2888388*///;8<7===444<>8===6:6<::6>9997<///<6<<=@;;;>9=44444:;8<<;<;<7:544/7///:;5;555)5.5855555$57799)//9<<>>???5;;;;(99:;;7;8>=:=C@@>99.43<<>>>>;>@A;?@>?>>>@@@AABCCC?CEE@C;::9:29=>>?A;ABA@
@ATNG8:00607:04517
GATGGTAGATACTCGCTGATACACCCAGAAGATCAGGAACTCTAGAAGAATTCAGATTTTTAACACGGAGAGTAAACGTAAAAAGAAGGTTTTACAAGACTCACGTTAACAATATTGCAGCAGTACGCACACAATCGAAGCGCAGTAAAGGATGGCTAGTGTAACTAGCAAGAATACCACGGAAAGCAAGAAAAAAGAAGTACGCTATTAACTATTAACGTACCTGTCTCTTCCGAAACGAATGAGTACATAGATATACGTATAGTAATCGTCCGACTAAAGTCT
+
;:;@=?:9:4;99;;;<><;;?BAA8;;525<445<5:5:>>;;5838?3934<9;7<88$3,////(/8655781///<<<<+<<5<.555&5<<9<A;;@555?:>;@@>ACC@BCCBBCFCGCC995<:7279//)/88//4333(47<992654;<8//)/9/-/61//(/7938//(/6.///4/33333#38389::::99:99:9>AA:@;<<A;;6;BA@@??;;6::;/44;7<<=AAAA89989<;;?=775775:?=:888;48=579>3:655
@ATNG8:00612:04501
GATGGTAGAGTACAGTGTAGTAGACCAGAAGATCAGGAACTCTAGAAGAATTCATATTTTTAACACGAGAGTAAACGTAAAAAGAAGGTTTTACAAGACTCACGTTAACAATATTGCAGCAGTACGCACACAATCGAAGCGCAGTAAGGATGGCTAGTGTAACTAGCAAGAATACCACGAAAGCAAGAAAAAGAAGTACGCTATTAACTATTAACGTACCTGTCTCTTCCAAACGAATGAGTACTACTCTCAGAGACACACTACCATCGTCCGACTAAAGTCT
+
----(-8=CFDEC@@BAACBBBB;;4:AA9;AAAAA?B=?@@;;9?=>=6:600/0/;;;+;8;==<;;==;>>:995@===+=A>?2:;:*:=A=9;<ABBDA@>@@@@=@BB?BBCCCBBBCCCCCCCCB?A@@@=@@A@@A@B?B@CAA>ABBABBAA=ABAAA@=@@<???;??ACD=AA@;:9999(9@?AABCB>>AA<><>>@A1818>@@@@CAAA@AA;?;?>;>??:?AAABBBCBBBCBBBBBAAAAA=>>@@=A>>>==8::8788)9?<=
@ATNG8:00626:04518
GATGGTAGCGCACACATAGATACAGTACTCATTCGTTTCGGAAGAGACAGGTACGTTAATAGTTAATAGCGTACTTCTTTTTCTTGTCTTTCTGTGGTATTCTTGCTAGTTACACTAGCCATCCTTACTGCGCTTCGATTGTGTGCGTACTGCTGCAATATTGTTAACGTGAGTCTTGTAAAACCTTCTTTTTACGTTTACTCTCGTGTTAAAAATCTGAATTCTTCTAGAGTTCCTGATTTTCTGGACAGAGTGTGCAGATACTACCATCGTCCGACTAAAGTCT
+
///93:<>BABDDDCAAACBBB@AA<<<<?9;8;CCC=B@490555:;5515;5557<9;;;@;A:==>=<<=::05/::<)<<6//0>:3//079-74;49:8888??B>BBBBDCAA?ACC@D@CCCCCCCD@CDCC?@@BABBCBBBBB;;;BC?B;;7;B>A=B;;;A@CCE@ACBBB0>2:49:;:;*;>:::.9;;:ABCCCC>BBBB0B<;:C?C?CC@BBCCB@@=@?B@AAAA7A@@?DCDECDAAACDCCCCBDCCB@@@AABCADIGBBB=BBAA
@ATNG8:00627:04521
GATGGTAGGCGAGAGTGAGACGCAGTACTCATTCGTTTCGGAAGAGATAGGTACGTTAATAGTTAATAGCGTACTTCTTTTTCTTGCTTTTCGTGGTTATTCTTGCTAGTTACACTAGCCATCCTTACTGCGCTTCGATTGTGTGCGTACTGCTGCAATATTGTTTAACGTGAGTCTTGTAAAACCTTCTTTTTACGTTTAACTCTTCGTGTTTAAAAATCTGAATTCTTACTAGAGTTCCTGATCTTCTGGGCAGATCTCTCACACGCCTACCATCGTCCGACTAAAGTCT
+
///939789>D;;6B>DDDCCCCHCCCCCCAB@ADCM>CCAE;;;@BBBD?BCCCE@C?BABC@D?BBABBC?>=499999$334978::&3966)0)/849=8BBB=AA;@A???BCB@CAA:C=FB=888;?<?>>@<??@CCC?>>>??>;;;>5;:=9889)89==>>>>?AB8=9899-8)/)/6999,99333)/)/97616:==?F:BAAB/?888?;>:>?:?>>=>?;:7:<A?AA;;87===4=-----667=@A;;660699*/-36--)/=666948-//
@ATNG8:00641:04518
GATGGTAGGCGACATACATACGCGCCAGAAGATCAGGAACTCTAGAAGAATTCAGATTTTTAACACGAGAGTAAACGTAAAAAGAAGGTTTACAAGACTCAGTTAACAATATTGCAGCAGTACGCACACAATCGAAGCGCAGTAAGGATGGCTAGTGTAACTAGCAAGAATACCACGAAAGCAAGAAAAAGAAGTACGCTATTAACTATTAACGTACCTGTCTCTTCCGAAACGAATGAGTACCTCTCAGACGCTCGTCCTACCATCGTCCGACTAAAGTCT
+
///:5::<=@?@ACEBCCCCCABBC@CBCADCCDBB>B?BBCAAAC@CF?A?ACC@@@@@0@?CCCCGCCCCCC=CC@@>>=,=@;@299.<CB@FBCBCCCC?C@CD>B@D@BBB??@BDBBAACCCAA>ABBC?BBBAAB??<?@CCC?CAAAACBB>AAAAAA>AA?CBF=?@9::,7>>9;<<;<,9909CBAA???A=A<A>>><@<@A@@?=AAAA>=>:><@@?9?999:AACAAA>ABBDCCBBABBBBA@<@CB@BB@ABB=@BA@@A9@>>>
@ATNG8:00606:04536
GATGGTAGTGATACAGATCAGACACCAGAAGATCAGGAACTCTAGAAGAATTCAGATTTTTAACACGAGAGTAAACGTAAAAAGAAGGTTTTACAAGACTCACGTTAACAATATTGCAGCAGTACGCACACAATCGAAGCGCAGTAAGGATGGCTAGTGTAACTAGCAAGAATACCACGAAAGCAAGAAAAAGAAGTACGCTATTAACTATTAACGTACCCGTCTCTTCCGAAACGAATGAGTACTATGTAGAGCTCTATACTACCATCGTCCGACTAAAGTCT
+
////)//49@A@<==@>>@@G@6669=<<8<555559<7788///;698886///66666'639?<::<===<=53355;;;(44.549990;;<7<<<;665<@8@=AA=AA@69;CCBABBB999CCCCB@BBBC@B;;<CBCB?B?B;<7;@@BABBC@CCCAAB@AA=ABA8<<999+377389===.;;6;8<<@@@=;5905588(/(//00>?8BBBB=>:>9?<>8=BC>ABBBBABAAAAABBBCCCCBBCBCBAA=ABA???<@>::::29@@?
@ATNG8:00629:04530
GATGGTAGTGTGGTCTCTGAGAGTATTACTCTATTCTGTTTTTCCGGGAAAGAGACAGGGTACGTTAATAGTTAATAGCGTACTTCTTTTTTTCTTGCTTTTCGTGGTATTCTTGCTAGTTACACTAGCCATCCTTACTGCGCTTCGATTGTGTGCGTACTGCTGCAATATTGTTAACGTGAGTCTTGTAAAACCTTCTTTTTTTACGTTTACTCTCGTGTTAAAAATCTGAATTCTTCTAGAGTTCCTGATCTTCTGGGAGTGTGCGCAGTGCCTACCATCGTCCGACTAAAGTCT
+
4444.4889944.49955559556==8;;9444/)----888$-(-5,58/8/338737(33333,3,388<7=>BCBBAAA@>:000////"//(/////&38:;6<6616<7;;@CBCABEECCBBC@CCD?A>BEEDCBBB>BEFF?CCCCCCCBBBBDDBCBB?CAC?99;:?BBCCCCCBB@BCCCD;C>C=;;:::::#;ECDD>CCDCCCIDBC?CBCB2BBCCD@B@BDACDDCCBC@C@BBBCA@<@999.;BBBCCCCCCBBBEADFC@CCBCCCACCCBBB<CBBB
@ATNG8:00647:04561
GATGGTAGTGTCATATGAGAGTGTGTACTCATTCGTTTCGGAAGAGACAGGTACGTTAATAGTTAATAGCGTACTTCTTTTTCTTGCTTTCGTGGTATTCTTGCTAGTTACACTAGCCATCCTTACTGCGCTTCGATTGTGTGCGTACTGCTGCAATATTGTTAACGTGAGTCTTGTAAAACCTTCTTTTTACGTTTACTCTCGTGTTAAAAATCTGAATTCTTCTAGAGTTCCTGATCTTCTGGGTCTCTCTCTCACGCACTACCATCGTCCGACTAAAGTCT
+
////)//9/0;<=>BBHEDCDBBCCB;;;B;;7;CDE?CC@B@BCCDCCEAEFCCB@C?BCBD?G@CCCCCCCBB?BBDDD3CB?B@@?:>AA@<AAB?@A?ACCCCC@FCCCCCCC@BDD@C@CDCCBBBC@BCCC?@@DECBCBDCBBBBCCC@BBB?CD@C@B@@ABBCBC=B:;;;.;>B=@@@@@0@CCCE=AACBBBBBAA<ABAA0B;;;HBIBDC@CDCBBBB@C@CCCBBB@BCCC>BBBBAAABAAABCDCBBBC@CCCC@@>@@@@CC>C@@A
@ATNG8:00627:04589
GATGGTAGATATATGCACGCTCTACCAGAAGATCAGGAACTCTAGAAGAATTCAGATTTTTTAACACGAGAGTAAACGTAAAAAGAAGGTTTTACAAGACTCACGTTAACAATATTGCAGCAGTACGCACACAATCGAAGCGCAGTAAGGATGGCTAGTGTAACTAGCAAGAATACCACGAAAGCAAGAAAAAGAAGTACGCTATTAACTATTAAACGTACCTGTCTCTTCCGAAACGAATGAGTACTGTATCTATGTGTGCGCTACCATCGTCCGACTAAAGTCT
+
99;;699;654;@;;;;<@A@>>;?;>@@=>95444.489:5594<7??8<:;;8333333#31799:::9987;3<799<<<)=>9=9===2>=B?B9;::CFDC@C?CC@DAA?@BFCDDCCBBBBB;::@=B?@@;>@??@>:959;A@@>ACECCBBB?BBCBCB?BB?BBB9?=999+7;;6>CCCC3BB?BBBA?>>?@:?8999:-55'28??@799@?????B?AAC<;;=6555:?@ABBBBBAA?>?@===>@<<<<7=9558=>:788:;/?@@@
@ATNG8:00603:04644
GATGGTAGCGAGCGAGTGTGTATACCAGAAGATCAGGAACTCTAGAAGAATTCAGATTTTTAACACGAGAGTAAACGTAAAAAGAAGGTTTTACAAGACTCACGTTAACAATATTGCAGCAGTACGCACACAATCGAAGCGCAGTAAGGATGGCTAGTGTAACTAGCAAGAATACCACGAAAGCAAGAAAAAGAAGTACGCTATTAACTATTAACGTACCTGTCTCTTCCGAAACGAATGAGTACGATGAGATCTCGTGTGCTACCATCGTCCGACTAAAGTCT
+
444:7<<<BCCBAACCCCCCCCCBBACCC@CDCC;<:;=ABCAAAA>AC?A?BCDCCDDD3I@BBBEDCCDBCB=BAAAAAA2AB=C;AAA9ACCEECCEDCCCC@B?@@>@BD@DBBBACBCDCDBBBCCC@CBCC?CBBBCCBB?B?BAA=@BCCCCDC@BBCCEE@AA>ABC?ABA@>8=::4:BCCD2CD?C?>?BBBCD>B?BBAA=>:=ADDC@CE;;;CC@B?BCD>DBB?BAAACCCDDBB@AABA888@??>??DC?CA?@BC@BA@999,;BA@
@ATNG8:00606:04677
GATGGTAGCTCTGCTCTGACTCTCGTACTATTCGTTTCGGAAGAGACAGGTACGTTAATAGTTAATAGCGTACTTCTTTTTCTTGCTTTCGTGGTATTCTTGCTAGTTACACTAGCCATCCTTACTGCGCTTCGATTGTGTGCGTACTGCTGCAATATTGTTAACGTGAGTCTTGTAAAACCTTCTTTTTACGTTTACTCTCGTGTTAAAAATCTGAATTCTTCTAAGTTCCTGATCTTCTGGATATGAGTGACTCGTGCTACCATCGTCCGACTAAAGTCT
+
555<8>>=CBCBBBBCBAACFCCCCBBBCBC@BCCG>CC>?>@@@BLCC@CCCCC@B@BBBB?B?BBCBBAB?C>CCCDD2BB@CBBB<ABAB>AAB?CC?A@ABBB?BBBAAA??<?BB<>;>@>668>>;????<@@@AAA@>>>AAA?===9<==<>><><ADDAAAAAA:>>AA?2>1737@DED/C@;==-//;///77-/,/9;;,;9==@:=:=B<@??<==:=<>>>A?@<>>>=BB@==>@B=:::>>>>>C==:>;;9><8<<=9992:AAC
@ATNG8:00633:04676
GATGCACGAGTCACTCATATCCAGAAGATCAGGAACTCTAGAAGAATTCAGATTTTTAACACGAGAGTAAACGTAAAAAGAAGGTTTTACAAGACTCACGTTAACAATATTGCAGCAGTACGCACACAATCGAAGCGCAGTAAGGATGGCTAGTGTAACTAGCAAGAATACCACGAAAGCAAGAAAAAGAAGTACGCTATTAACTATTAACGTACCTGTCTCTTCCGAAACGAATGAGTACTATGTAGAGCTCTATACTACCATCGTCCGACTAAAGTCT
+
:45:::>@ABABB;?@B99:C8@BB=@;<;;;8=:??C@@?@=@?;>:99444444$46:;;<;<?:89:/9=??===(=@;B?CBB;CBB?BBBACEDBB?B>BB?BBC@BBBBCCCCCGCBC;;;@@CBAB?AACBBABB>B>B@@>@CCCBBAA?AAACBB?AA>ACC>A>@@>5:00)0@@AA0AD=CAB=B@B??<?<@@AA9=9=?BBB>AABA@@@6:89CC=CAA=ABBABCCCCBBCBB@;;>A@@@AAA;;7;>=CBA=AC@>=<5@999
@ATNG8:00640:04646
GATGGTTGCTCACGTACGTCACACGTACTCATTCGTTTCGGAAGAGACAGGTACGTTAATAGTTAATAGCGTACTTCTTTTTCTTGCTTTCGTGGTATTCTTGCTAGTTACACTAGCCATCCTTACTGCGCTTCGATTGTGTGCGTACTGCTGCAATATTGTTAACGTGAGTCTTGTAAAACCTTCTTTTTACGTTTACTCTCGTGTTAAAATCTGAATTCTTCTAGAGTTCCTGTCTTCTGGAGATACACATGATACTCTACCATCGTCCGACTAAAGTCT
+
944<7<8@@A=A996;?@CCBCCCCCCCDBBB@CCCC?CC>B?BBBCCBB@BBBBB?A>ADDD@C=AACCCBB??=?CCCC3AA>A:9929B@@=A?@<?B?BBCBBB?BAA@BBBB?BCC?C@@>>;;;=>=CAAA6<<D???@??@A>@;<<<9::9=>?<><>AB@@??AA;?<<=</<7;6;<;;;+;=<<=7=BAAAA>;=<:>BC;B:::?<@<@@;>>@@@AA=A<AAAAA9==A<;;;?@?@@@@@>>>>>AAAA<?:;:BB<A>>>@B9@>==
@ATNG8:00641:04772
GATGGTAGTCTCAGATAGTCTATAGTACTCATTCGTTTCGGAAGAGACAGGTACGTTAATAGTTAATAGCGTACTTCTTTTTCTTGCTTTTCGTGGTATTCTTGCTAGTTACACTAGCCACCCTTACTGCGCTTCGATTGTGTGCGTACTGCTGCAATATTGTTAACGTGAGTCTTGTAAAAACCTTCTTTTTACGTTTACTCTCGTGTTAAAAAATCTGAATTCTTCTAGAGTTCCTGATCTTCTGGAGATATCATCAGCGAGCTACCATCGTCCGACTAAAGTCT
+
::@D<A=CBBBCBCBBBCCCDDBBBBCBBA;;8;BBC>CC@G@CBCCEBA?ACCCCGG@CCBB@C?@@?CCCBBB?BBDDD3@A>ACBEF;CCCC?BBB@CC?A@@BBE@CCG@@@BA=@BB;@=ABBA@A@@=@BBB?CBAADDCCCCCCCBB@@<;;;?AA>A>A:;;B@@A@=B;::::(9.:29BBBA0??999,5599>?594:294949#9444;8=8=>:;;;AB=B;D?CABCCC?ABF@A@ACBCCBBBCCBB;;;BBB>BAA@AA?A@AAA@:BC;;
@ATNG8:00648:04742
GATGGTAGATATATGCACGCTCTACCAGAAGATCAGGAACTCTAGAAGAATTCAGATTTTTAACACGAGAGTAAACGTAAAAAGAAGGTTTTACAAGACTCACGTTAACAATATTGCAGCAGTACGCACACAATCGAAGCGCAGTAAGGATGGCTAGTGTAACTAGCAAGAATACCACGAAAGCAAGAAAAAGAAGTACGCTATTAACTATTAACGTACCTGTCTCTTCCGAAACGAATGAGTACGATGAGAGAGCTCTCTCTACCATCGTAATTGCGAAGTCT
+
AABC@ECDCCCBBBBBDCCCCCDCD?CCC@CCCBDB?C=A@CAAAA?CC=A?BCC?????1??BCCBCCCCAAA;ABCCCCC5BB>A>AAA:BCC@DBBBDDDCC?C@CC@CCB?BCDDCBBBDDBBBBCCD@DDCC?BBBBA@@C?D@CBB>BCCCCAAB@BBBCBB?AB?A@B?@@888*:>=9::999.:A?C@??BBCCC?A??AAA<@<@ACBB@BCBBCCE>?=@BB=CBB?CCCCCCCCC@@@BBBBCCBB=>?==AA=A899BB@B>AACC@C999
@ATNG8:00600:04807
GATGGTAGGCGACATACATACGCGCCAGAAGATCAGGAACTCTAGAAGAATTCAGATTTTTAACACGAGAGTAAACGTAAAAAGAAGGTTTTACAAGACTCACTTTAACAATATTGCAGCAGTACGCCACACAATCGAAGCGCAGTAAGGATGGCTAGTGTAACTAGCAAGAATACCACGAAAGCAAGAAAAAGAAGTACGCTATTAACTATTAACGTACCTGTCTCTTCCGAAAAGCGAATGAGTACTATGTAGAGCTCTATAATCGTCCGACTAAAGTCT
+
;5:@8=<A?BBBB@@BBBBBBBAAB@A@A@CBBCAA?A@BBCBBBC?BB?C>??CCBCCC1A?ACBCB<;;BBC=DACADGD5BB@F=AAA9ACC@;;;;>A>>>:;9>>7;;<9=BB@A@9:7333-3898;6<=<@<@BAABBCD?A??::69@?CCCCC?BBCA@@=;;6:::177333(333399;;;)33/3;8967999299>=>>;?<>>>@@>@867855.532...&.377).-266-----235:<;;<=444=6;43776;;;799,5::7
@ATNG8:00626:04804
GTGGTAGTGTGTCTCTGAGAGTAGTACTCATTCGTTTCGGAAGAGACAGGTACGTTAATGTTAATAGCGTACTTCTTTTTCTTGCTTTCGTGGTATTCTTGCTAGTTACACTAGCCATCCTTACTGCGCTTCGATTGTGTGCGTACTGCTGCAATATTGTTAACGTGAGTCTTGTAAAACCTTCTTTTACGTTTACTCTCGTGTTAAAAATCTGAATTCTTCTAGAGTTCCTGATCTTCTGGACGACGCGCACTGACACTACCATCGTCCGACTAAAGTCT
+
44439::49444955555555556;555:9939333/4<7>:<<<>===<>==66167;;>8=8=666>CCCC@CBCCB0;;7:@AC=;///,//;6774;<<<<>:>>>===<@8@@@<B?BCCCBB@@=@BCC@GCCCCB@@@@@@A;<;@=;;;?BB?C@<;;BBBBAB?BEDHD;D@C><;;;.;AAA@8A:;:BA??=>4;9;9'9BB:999BCD@C@@@BAA=A5;:?@@@=@@C@CC;;;CCCBCBDIECCBBBC?BB;;;B@BB@@@A9BBA@
@ATNG8:00630:04801
GATGGTAGCTATACGTATATCTATGTACTCATTCGTTTCGGAAGAGACAGGTACGTTAATAGTTAATAGCGTACTTCTTTTTCTTGCTTTCGTGGTATTCTTGCTAGTTACACTAGCCATCCTTACTGCGCTTCGATTGTGTGCGTACTGCTGCAATATTGTTAACGTGAGTCTTGTAAAACCTTCTTTTTACGTTTACTCTTCGTGTTTAAAAATCTGAATTCTTCTAGAGTTCCTTGATCTTCTGGTATGACTAGTGTACTACTACCATCGTCCGACTAAAGTCT
+
///;6;;>A;;>B555<666><<<==?BBDCC=AAAA<?C?B?@@?BBED?CBCDD@D?AACC@B;::C@?@;::4>B===+:=3=787*398;2=9B589@CBBABC?B===>=>><<B?491787-----28/./2:>885;;A<<<@@>>==9==><AB;?:===>;;;AA5:6:9:-9*/,/5=<=,;99991<779:179:587(/776)5///<4848:27=9955627(.(.867:9888:>::=<587>>>>?BCA>>>><?@@@BC;@?DAAA9>>==
@ATNG8:00608:04877
GATGGTAGAGAGACTGTAGCGCACCCAGAAGATCAGGAACTCTAGAAGAATTCAGATTTTTAACACGAGAGTAAACGTAAAAAGAAGGTTTTACAAGACTCACGTTAACAATATTGCAGCAGTACGCACACAATCGAAGCGCAGTAAGGATGGCTAGTGTAACTAGCAAGAATACCACGAAAGCAAGAAAAAGAAGTACGCTATTAACTATTAACGTACCTGTCTCTTCCGAAACGAATGAGTACTGCGTCTCACTCTCGCCTACCATCGTCCGACTAAAGTCT
+
444<9>>>CCCCCCBBCDDCCCCDD>CAB>BCCDAC?B@CBBBDBB?BC@B?BBBBBBBB3B@>??BBCCAAAA:@A@@@@@0@A=B<@@@9ACC?BBABFCCBA>B>BB?BDF@BBBECCCCCCBBBDBBC@CBCC@CBBABC?@=@@DCC?BBBABABB@DCBABB@CC>AAB>BBABE=BAA>ABCCC3BB?BBBBB@@@@<A<@@==9<6;<A@@<@@@@@BB>A>ADD>B??<?AAADCBBBC?AACCCBCBBBBB?CCC?BBBBBC?AA?:9929=>?
@ATNG8:00626:04854
GATTAGAGAGAGCTCTCTCATCGTACTCATTCGTTTCGGAAGAGACAGGTACGTTAATAGTTAATAGCGTACTTCTTTTTCTTGCTTTCGTGGTATTCTTGCTAGTTACACTAGCCATCCTTACTGCGCTTCGATTGTGTGCGTACTGCTGCAATATTGTTAACGTGAGTCTTGTAAAACCTTCTTTTTACGTTTACTCTCGTGTTAAAAATCTGAATTCTTCTAGAGTTCCTGATCTTCTGGTGTCTGATCTGTATCACTACCATCGTCCGACTAAAGTCT
+
0//6:;:BBBBCDCCCCCBCBBBB;:9BB@@DCCC?BC@C@CCHDDBB@CCCCB?B@BBBC@C?C@@?@A@AA@BBBCB3BB?BBBB=BBCA>?><88839?BBCE?CCA@?BBB?BB?<B=B>>>?==<;?@>>:>?:;;====??BB;;;@;>>?<==5;5;;;@@@AAB=887::,9289>@DDD/B?>>>1;887:99:8;/6655$28;9@6A;@@:=<;;<:;5:;??>>>C:>>@<???;;;>>>@B@@;;;????7;;;;;>6;;=>==1;;==
@ATNG8:00635:04850
GTGGTAGCGCGACGAGCGTAGACCCAGAAGATCAGGAACTCTAGAAGAATTCAGAATTTTTAACACGTGAGTAAACGTAAAAAGAAGGTTTTACAAGACTCACGTTAACAATATTGCAGCAGTACGCACACGATCGAAGCGCAGTAAGGATGGCTAGTGTAACTAGCAAGAATACCACGAAAGCAAGAAAAAAGAAGTACGCTATTAACTATTAACGTACCTGTCTCTTCCGAAAACGAATGAGTACTGCGTCTCACTCTCGCCTACCATCGTCCGACTAAAGTCT
+
;55.455596===?=;;;<99555)5997===<;;<?=BBB??;C@?B>A8;;//)////$/)//8433;7879,3355<<<(55.56;<=2?>>:?66699544.9<=95:><7<<<;;;;><959>ABBBCDDEE@C@?@?88:;A=A;;6:C@@@BBB>BB895<6==:00/*//99928886337788%9>;=978BAA>><><?>>>571790009000A=<;5:23333&333,3988888:333:94339888///477;68/////3886887.8:99
@ATNG8:00647:04866
GATGGTAGCTCTGCTCTGACTCTCGTACTCATTCGTTTCGGAAGAGACAGGTACGTTAATAGTTAATAGCGTACTTCTTTTTTCTTGCTTTCGTGGTATTCTTGCTAGTTACACTAGCCATCCTTACTGCGCTTCGATTGTGTGCGTACTGCTGCAATATTGTTAACGTGAGTCTTGTAAAACCTTCTTTTTACGTTTACTCTCGTGTTAAAAAATCTGAATTCTTCTAGAGTTCCTGATCTTCTGGTGTCTGATCTGTATCACTACCATCGTCCGACTAAAAGTCT
+
955>9>==BBCCCCCCCCCCCCBBCCECCBBA>ACCE=BB?D@CCBBBCD@BBB:;69=BB@B?C?BBCDD;;0=:000000$00*////)5<;@7@6525?459AACCAEDCCBBBEACCC@B=A@B@?@BB>ABBB@CBBBBA@@DEECDBBAA?CCC@CC@C@BBBCCCCED@C;;;;6;>B=;<;;;*;CAAA;A;;;@A@@>@4;;;;;%;==@@@B@CG@BBBAA@C?B?BEDAA@@BCC@CBBA@@CBAAAAACCDAA@C@CCCBBD@CBA;::9-:>??
@ATNG8:00639:04918
GATGGTAGTGTGTCTCTGAGAGTAGTACTCATTCGTTTCGGAAGAGACAGGTACGTTAATAGTTAATAGCGTAACTTCTTTTTTCTTTGCTTTCGTGGTATTCTTGCTAGTTACACTAGCCATCCTTACTGCGCTTCGATTGTGTGCGTACTGCTGCAATATTGTTAACGTGAGTCTTGTAAAAACCTTCTTTTTACGTTTACTCTCGTGTTAAAAATCTGAATTCTTCTAGAGTTCCTGATCTTCTGGAGATATCATCAGCGAGCTACATCGTCCGACTAAAGTCT
+
77//)/;=:@@C;96;;DCAA;;;BCBB;;9:4:BAC>CC?C@BBCBCCCACBBBBAGACBBB?B@CCCCB9:26B8:<<<<<%<==6;;;?6;;<>9=6645:.55;;=@?CBCCC@@@@CCC@@>BDBDCCBB?@ABB@CDBBCBAABBCCCCCBB?BCB@CCAH@AAA@@BBBB@CCCDDD5C@C>;;;;;*:@BCC<B;;;A@;;99;>>>@,=>=9929<=@9@AA;;:A=A=BCCBBB>CAG@CCCCCBCECBBCDCC<;;@BCBC<;;@A@@BBB=BBBC
@ATNG8:00619:04968
GATGGTAGAGAGACTGTAGCGCACCCAGAAGATCAGGAACTCTAGAAGAATTCAGATTTTTAACATCGAGAGTAAACGTAAAAAAGAAGGTTTTACAAGACTCACGTTTAACAATATTGCAGCAGTATGCACACAATCGAAGCGCAGTAAGGATGGCTAGTGTAACTAGCAAGAATACCACGAAAGCAAGAAAAAAGAAGTACGCTATTAACTATTAACTTTACCTGTCTCTTCCGAAACGAATGAGTACTATGTAGAGCTCTATACTACCATCGTCCGACTAAAAGTCT
+
444;9>>BBBBBBBBBCCGCCCBBB=BBB?C@@@A@7;79CC@BAE@BB=A=::9=;<;;,79?><8=@===ABC9==//////#//(/(///&/6718::;999333(2+26385505559>>>>CCDEGCDBA?AFAA?ABBBCCAA>B@BBC?BCDDDDAB?BCBCBB?@@9A@A:??99929<<;99::::%:<9;:7:BBBBC>>:;;AA.838?>4>B388?>>>B=C=;;;399;5;>>@@@@A@=>>AC>>>BBBBBBBC=868>>><=5:9;6667)9:::
@ATNG8:00644:04964
GATGGTAGCGCACACATAGATACAGTACTCATTCGTTTCGGAAGAGACAGGTACGTTAATAGTTAATAGCGTAACTTCTTTTTCTTTGCTTTCGTGGTATTCTTGCTAGTTACACTAGCCATCCTTACTGCGCTTCGATTGTGTGCGTACTGCTGCAATATTGTTAACGTGAGTCTTGTAAAAACCTTCTTTTTACGTTTACTCTCGTGTTAAAAATCTGAATTCTTCTAGAGTTCCTGATCTTCTGGACGACGCGCACTGACACTACCATCGTCCGACTAAAGTCT
+
:99@7@@;;:BBBCDGJFICDCCBA<?<=>@@>ACCC>CC@B@BBBBBB><=@=00+/3978?8B?BB?=>9905>8<=>=;'444(4<=:1::?;5@9925@469??CC?CCDBBBBB@BBD?A=BBCBACDF@CCCC@C<;<;<BBB@AACCCGD@BBB@CC@C@FCDA@ACCE@B;;;;;*;=B>BGDDD1AA@>>.99:99999597<::<(:99;<7<=@B=@@@::9C?B=AAB??@=@AB?B@;:;BB@A@;;;ABABBED@CC@@AD@CBB@@@;ACCC
@ATNG8:00605:05018
GATGGTAGCTATACGTATATCTATGTACTCATTCGTTTCGGAAGAGACAGGTACGTTAATAGTTAATAGCGTACTTCTTTTTCTTGCTTTCGTGGTATTCTTGCTAGTTACACTAGCCATCCTTACTGCGCTTCGATTGTGTGCGTACTGCTGCAATATTGTTAACGTGAGTCTTGTAAAACCTTCTTTTTACGTTTACTCTCGTGTTAAAAATCTGAATTCTTCTAGAGTTCCTGATCTTCTGGTATGACTAGTGTACTACTAATCGTCCGACTAAATTCT
+
0//;6<<<??@CBCCCCCCCCCDBBCBCBCBC@CDCC=BD@D?DCCCDBB@BBBBB@C?BCCD@C?BABABBCCA=88777'9A?BCBB>BBBC?BBA>AA?DBBBBB<>=BBDBAA?CCA<A<AA???AAA;A@::4;>?===@@BBABB????;@@A<==:=;@@@?DBB@@;>>AAA6A:>:88888(8@///)/99///>99<08786(2:=;A<A<?@;?@?@889=A<ABA@??:==E<AAAAA????@?A@@@A??@=D???@=A>::::3;<>>
@ATNG8:00609:05014
GATGGTAGACATATCGTACTCTCTGTACTCATTCGTTTCGGAAGAGACGGGTACGTTAATAGTTAATAGCGTACTTCTTTTTCTTGCTTTCGTGGTATTCTTGCTAGTTACACTAGCCATCCTTACTGCGCTTCGATTGTGTGCGTACTGCTGCAATATTGTTAACGTGAGTCTTGTAAAACCTTCTTTTTACGTTTACTCTCGTGTTAAAAAATCTGAATTCTTCTAGAGTTCCTGATCTTCTGGGTCTACGCTCGTCGCGCTACCATCGTCCGACTAAAGTCT
+
;:;C?BCCBCCCCCBBBCCDCCCCCCBCCB:;;;BBC=@@=@>ABCBBBD=AAA@@?C@BBBD=@>ACCCCCCCCACCCCC1AA=A;;<09AAA=AA@=;;6;CBCCC?BBCCCC??=?CB?B@BAAA@A@A>BCBB?BBBBBBBB@@CBBBB@@<@@@=>>:><=>=@@?@DD=@@@@?2?1818?>=>.==???:?A@@ABB@8818<><>'><<>A<?;AB;??AB;;;<A<@@???A<AABB8??AA>>>>>@>>>DA@@==:<=>=<=:>@@AAC:A??@
@ATNG8:00627:05029
GATGGTAGATATATGCACGCTCTACCAGAAGATCAGGAACTCTAGAAGAATTCAGATTTTTAACACGAGAGTAAACGTAAAAAGAAGGTTTTACAAGACTCACGTTAACAATATTGCAGCAGTACGCACACAATCGAAGCGCAGTAAGGATGGCTAGTGTAACTAGCAAGAATACCACGAAAGCAAGAAAAAAGAAGTACGCTATTAACTATTAACGTACCTGTCTCTTCCGAAACGAATGAGTACTGTATCTATGTGTGCGATCGTCCGACTAAAGTCT
+
???A?BCDCCCDBBCCCCCCCCBBB?CCC@CCCD99;:?CBCCCBB?BB?B@BBBAABBB2B@CCCABCCBBBB;A?9::::):D=B=BBB;BCJ@CCCBCCCBB@B@CC@CCB@BBBBBDDCDCCCCCBBB@CCCC@BBBBBBBC>C@CAB>ACCCCCCC?ACCBAA?CC??>?499<<<3===9999999%0>;>0/0@@DBA<A<A?BB9=:>FFBB?BBBCCCC?B?BBD>F::9;FCCCCBBBCAAACABBBBBBBBCCAA>B>AA?>=<5<<9:
@ATNG8:00601:05051
GATGGTAGTCTCAGATAGTCTATAGTACTCATTCGTTTCGGAAGAGACAGGTACGTTAATAGTTAATAGCGTACTTCTTTTTCTTGTCTTTCTGTGGTATTCTTGCTAGTTACACTAGCCATCCTTACTGCGCTTCGATTGTGTGCGTACTGCTGCAATATTGTTAACGTGAGTCTTGTAAAACCTTCTTTTTACGTTTACTCTCGTGTTAAAAATCTGAATTCTTCTAGAGTTCCTGATTTCTGGCTCTCGTAGACAGATACTACCATCGTCCGACTAAATCT
+
//886;/69?666@?=@=966=>=><<<<<<@;>;@B8>?9=8<>>>>>>:;;;<<;?<??<?450599::<<<>7;8;::)996/.-::/---0:6:?=6<@;773:=@:<@@<@A9979@@?B@CFCDAAAB?BA@@<@BBBBCCCECBCBBBCCAA@BACC=@<@@;;;A@CC@CHDLL;B@B>BABBA,@A;;;9;DCBAAAAAA?BBBB1;;CBB?B?;;8;AAAA@@<@?BA?@A6:::6:@@?@CBBBBAAB@BAAA@@=A?>>BCA:::::D;A99
@ATNG8:00602:05047
GATGGTAGGCGTGTGAGAGTCTGCCCAGAAGATCAGGAACTCTAGAAGAATTCAGATTTTTACACGAGAGTAAACGTAAAAGAAGGTTTTACAAGACTCACGTTAACAATATTGCAGCAGTACGCACACAATCGAAGCGCAGTAAGGATGGCTAGTGTAACTAGCAAGAATACCACGAAAGCAAGAAAAAGAAGTACGCTATTAACTATTAACGTACCTGTCTCTTCCGAAACGAATGAGTACGAGAGAGCACACGTGTCTACCATCGATTCCGGATAGTCT
+
;99C9BCC?BBBBDBABCCDFCBCC>BCB?@BBCCC@D@CCCAABB@BC?B@BBB::::;);?@ABCCCEBBB<CA??>>5?A=A<@@@6@??;?AAAACBBB?B?B>=@@@<?;;;@>>>@@AAAAA@@<@>>>:<<>@>>>B<>;>>A>BBBBBBCD?AAADCC@BB?BBB<@@===8?@A?BBBBB38938@??@@@AA<A<AB::8:<>@@@@<AA@@>==;?;>>A9;@@@BBBBBBBAAABB@==>;;;?B@@@@AA;>778@A<@=D?BBBBBBA
@ATNG8:00617:05077
GATGGTAGGTGCACATGAGTGTATCCAGAAGATCAGGAACTCTAGAAGAATTCAGATTTTTAACACGAGAGTAAACGTAAAAAGAAGGTTTTACAAGACTCACGTTAACAATATTGCAGCAGTACGCACACAATCGAAGCGCAGTAAGGATGGCTAGTGTAACTAGCAAGAATACCACGAAAGCAAGAAAAAAGAAGTACGCTATTAACTATTAACGTACCTGTCTCTTCCGAAACGAATGAGTACGATGAGAGAGCTCTCTCTACCATCGTCCGACTAAAGTCT
+
@?>@9>@@>@@?CDBBBCBCBDBAB=B@<8<000=<8<;@@ACCCC@CC9996BBAABAA0A=>@@@@?@9:9B=B996AAA(55.5.555&5==066654;<9945:??9@AB?BB989CABAGBB9699:29=94.44;:<;;;:>9<<=;@;<;<000;@@?A@@;@A588;6=9<><5;77/777788%8<87=9@<<<=;87559::2<6<8AAB?@@@?@@?9?;::;0:@@=AA99:?AD@@@@?:99==>>??788<;8<897<;5;777?=8?A:8
@ATNG8:00625:05031
GATGGTAGTATAGAGCTCTACATAGTACTCATTCGTTTCGGAAGAGACAGGTACGTTAATAGTTAATAGCGTACTTCTTTTTCTTGCTTTTCGTGGTATTCTTGCTAGTTACACTAGCCATCCTTACTGCCTGCTTCGATTGTTGTGCGTACTGCTGCAATATTGTTTAACGTGAGTCTTGTAAAACCTTTCTTTTTACGTTTAACTCTTCGTGTTTAAAAATCTGAATTCTACTAGAGTTCCTTGATCTTCTGGGCAGACTCTGCACACGCCTACCATCGTCCGACTAAAGTCT
+
0//;6<:;??C99:B>BBCC?CCBCEHCCC@@:@@@@;@C@D@A@@BB@@>@CCBB?B?BDBC?B?AABCAAA:;8<BBBB18=4@99::&9>;<1977/3=9>873:?6<<?@=<><:<88686:89--(--56085--(--(-6778=8:8<<<777179:7888*89>>?>>==>C<???>=/=088(89899,9<<<<+/)/76:5:@B@AA:@@??/?;;7:6:9///;878@>=<@<>:==>:;5;:;A:A88/666///=<<?AA9=<>=@@@@>>;>>>>@B;B<66
@ATNG8:00641:05067
GATGGTAGCATCATGCATATCTCACCAGAAGATCAGGAACTCTAGAAGAATTCAGATTTTTAACACGAGGGTAAACGTAAAAAGAAGGTTTTACAAGACTCACGTTAACAATATTGCAGCAGTACGCACACAATCGAAGCGCAGTAAAGGATGGCTAGTGTAACTAGCAAGAATACCACGAAAGCAAGAAAAAGAAGTACGCTATTAACTATAACGTAACCTGTCTCTTCCGAAACGAATGAGTACGATGAGAGAGCTCTCTCTACCATCGTCCGACTAAAGTCT
+
///7)//999@BB:;;AC@B@@5:585657;;=BBC>@:<;CBB??<?@9>8ABAA@===+=8<<474;=978717737>>?+==6:5:::/:;;;<>>>77778)/)./(.55.39:97><<=>888:>@A<A??@:;;79<;7::0:9:9?;?:;;::;:7<::7@B<@?=<>;:<=888*78/(/////'/.(.556<;;;7995;;///)-9//(/66337///5948880;9948@>>9977;887>@=:::<:;:888:9:=@>>//)/6///909=98
@ATNG8:00600:05093
GATGGTAGCACGAGTCACTCATATCCAGAAGATCAGGAACTCTAGAAGAATTCAGATTTTTAACACGAGAGTAAACGTAAAAAAGAAGGTTTTACAAGACTCACGTTAACAACATTGCAGCAGTACGCACACAATCGAAGCGCAGTAAGGATGGCTAGTGTAACTAGCAAGAATACCACGAAAGCAAGAAAAAGAAGTACGCTATTAACTATTAACGTACCTGTCTCTTCCGAAACGAATGAGTACTATGTAGAGCTCTATACTACCATCGTCCGACTAAAGTCT
+
////)/:<AAB<=BCCBCCCB@@@C;DBC>@@@@;;9;@CCCAA@D@BB@C?BEBCBCCC3C@BBDBBBCA999.9:;:9999#59498@>@2@@@:@C>CCCCCD@B?BD@CBB=@@BBBBBBBBDCBBC>><>ABA?BBBBBAAA?C@CAA=ABBBBBBC?AABBCA<??<???5;;===4<;;5:;::;+:>:????D???A3718>><1818CCCC@BCBBAAA=A?ABB;BAA>BBBCCB@?>BBBBAAAFA???@AA???<@<;;@A=?=>888)::::
@ATNG8:00609:05095
GATGGTAGTGATACAGATCAGACACCAGAAGATCAGGAACTCTAAGAAGAATTCAAGATTTTTAACACAGAGAGTAAACGTAAAAAGAAGGTTTTACAAGACTCACGTTAACAATATTGCAGCAGTACGCACACAATCGAAGCGCAGTAAGGATGGCTAGTGTAACTAGCAAGAATACCACGAAAGCAAGAAAAAGAAGTACGCTATTAACTATTAAACGTACCTGTCTCTTCCGAAACGAATGAGTACTATGTAGAGCTCTATACTACCATCGTCCGACTAAAGTCT
+
////)/78;@@<<<<<5666>><<<7;;;49;;59439.44:44.44.39383//)/88889)846<//////8677/5-/////$/606(333&3;;17666//---(.(.34...47988==<<<>>DBBBBA?ABBB?@@@?A:::?B>B;;8:CC@@>?F?BAAA@@=??:8888@ABBC>BAA>BBBAB28857BCBB@A<<17159::-57(6:=>>@BB???<@=A:>>?6=7718;<?@@???ABBB==<B@@9:6628885795556/522599.8999
@ATNG8:00630:05090
GATGGTAGCAGACGTGACAGAGCGCCAGAAGATCAGGAACTCTAGAAGAATTCAGATTTTTAACACGAGAGTAAACGTAAAAAGAAGGTTTTACAAGACTCACGTTAACAATATTGCAGCAGTACGCACACAATCGAAGCGCAGTAAGGATGGCTAGTGTAACTAGCAAGAATACCACGAAAGCAAGAAAAAAGAAGTACGCTATTAACTATTAACGTACCTGTCTCTTCCGAAACGAATGAGTACCTCTCAGACGCTCGTCCTACCATCGTCCGACTAAAGTCT
+
445=:>C<AACBDCBBCCCEDCCDD@BBB@B@@@BB@B@CFDDBAB>AA>A=@CA?????.>>ABBBBBCBAAA=BCCCCCC3DM@E?AAA9ACC@GBBBCDCCC@B@BB@BBC@CCCBCCCCDDDCDCCCC=BBCC>A@BB@@?A=B?CBB@BCCCBBBB?BAABCB?AA>AA@9==98823;>8789999%9>>A858>>?@@:<:9;>>.808=B;;6;A@@??@@C@BDD=BCC?BBBBBBB?CBBBCBCBB>>@??A=>>==>>>@BB?BB???A<@ABB
@ATNG8:00650:04493
GATGGTAGTGCGTGAGAGAGAGACCCAGAAGATCAGGAACTCTAGAAGAATTCAGATTTTTAACACGAGAGTAAACGTAAAAAGAAGGTTTTACAAGACTCACGTTAACAATATTGCAGCAGTACGCACACTATCGAAGCGCAGTAAGGATGGCTAGTGTAACTAGCAAGAATACCACGAAAGCAAGAAAAAAGAAGTACGCTATTAACTATTAACGTACCTGTCTCTTCCGAAACGAATGAGTACGAGAGAGCACACGTGTCTACCATCGTCCGACTAAAGTCT
+
////+//===;?;<==BBIEACABB6;ADACB=<;;7?<@BB;;9<7;:9=>A@>:7333$3489;=BA@?;=;3<;44444$4949.555&5::7<C>?>C?BC@D@CB@BBBACCBBCCCCDAAACECCBBBBCC@BCCBAAAA=A>A<<7;CBBCCACADDABAC?BB?BBB>AAAAA:<<<;99::9:%:=;=?=?B=AA?;<;::==.818?;<;?;<:@@AA@B@BCB<A9:99BBCCCCCDBBBAAAA???AACAA??;=@///??6;>?899+::88
@ATNG8:00650:04673
TGGAGAGTATGCATGTGTATCTCCACGAAGAATCAGGATCTCTAGAAGAATTCAGATTTTTAACACGAGAGTAAACGTAAAAAGAAGGTTTACAAGACTCACGTTAACAATATTGCAGCAGTACGCACACAATCGAAGCGCAGTAAGGATGGCTAGTGTAACTAGCAAGAATACCACGAAAGCAAGAAAAAGAAGTACGCTATTAACTATTAACGTACCTGTCTCTTCCGAAACGAATGAGTACGAGAGAGCACACGTGTCTACCATCGTCCGACTAAAGTCT
+
,,(,75677///7779<995559.////)//)/;;<9C<AABDBBB@CCAC?BBCCCCCC5CBCCAABCEDBBA<A@;;;;;';?<<499,49=3:A=AABBAB>A?AA?BBB@BCBBBEBCCEECCDCCC?CCCC@CAABBBBA=A=@@@=@CCBCCCB?BBBBBB@CB?BBA499>>>5?>>;=?==?.?@=ABAABB>?A1618>>>6;7;AC@@=AA;;;DEAD@CCC=CCD@CCCBBBCCCCBCBBBB@?ADCCBBAAA?C?@@BB?BA@999,;;;;
@ATNG8:00651:04667
GATGGTAGCGCATATCAGCGCAGCCCAGAAGATCAGGAACTCTAGAAGAATTCAGATTTTTAACACGAGAGTAAACGTAAAAAGAAGGTTTTACAAGACTCACGTTAACAATATTGCAGCAGTACGCACACAATCGAAGCGCAGTAAGGATGGCTAGTGTAACTAGCAAGAATACCACGAAAGCAAGAAAAAGAAGTACGCTATTAACTATTAACGTACTTGTCTCTTCCGAAACGAATGAGTACTGCGTCTCACTCTCGCCATCGTCCGACTAAAGTCT
+
CBA@<A;;;CCCCBBCDCCCCCBBB>BBB@CABBBB@BACCCDDCC@CC?A>BBBBBDDD3B@CCEGGCHCCCB<AB:::::*:A<A=BBB:BCGFBBBFEDJCC?B?BD@CBB?BBBDDDCCAAAC@@@DD@DCCC>BBCCDC@@<A?BBA?ACCCCBCC@CCCABB@?@<?BB=@A???9??=999999(8><AABBBBBAA4919=AA5999DBBBEACBBBBB=@=@AA<BBB?BBBBBCBBBBBCBBBCCCCCCCC@DDCCBB?BBB@@@;@AAA
@ATNG8:00662:04674
GATGGTAGGACGAGCGTCTGAGAGGTACTTCGTTTCGGAATGAGACAGGTACGTTAATAGTTAATAGCGTACTTCTTTTTCTTAGCTTTCGTGGTATTCTTGCTAGTTACACTAGCCATCCTTACTGCGCTTCGATTGTGTGCGTACTGCTGCAATATTGTTAACGTGAGTCTTGTAAAACCTTCTTTTTACGTTTAACTCTCGTGTTAAAATCTGAATTCTTCTAGTAGTTCCTGATCTTCTGGGTCTACGCTCGTCGCGCTACCATCGTCGACTAAAGTCT
+
44:>7599696:;::656==666>8<<99.55//)//)/*//:<<;<<8=;6598@25555.54;9;<<<655777797$//)//8::39><<8<<<9=>4595>>>8555544;;5=97/708<<>9887/77<98?AC@@>>=;:><>:899*//3.35062222555:66,22999.:4>775999)77777(/(//./579:8+222&256884:032-26----64(-(59;==?0//;;4///==9;<///99;;>>;617<<<///6699>4;=>=
@ATNG8:00653:04684
GATGGTAGACACGTGTGCTCTCTCGTACTCATTCGTTTCGGAAGAGACAGGTACGTTAATAGTTAATAGCGTACTTCTTTTTCTTGCTTTCGTGGTATTCTTGCTAGTTACACTAGCCATCCTTACTGCGCTTCGATTGTGTGCGTACTGCTGCAATATTGTTAACGTGAGTCTTGTAAAACCTTCTTTTTACGTTTACTCTCGTGTTAAAAATCTGAATTCTTCTAGAGTTCCTGATCTTCTGGACGACGCGCACTGACACTACCATCGTCCGACTAAAGTCT
+
445=9>?DCCD@@@CCAA;>CCBCICCCCGCC?BBFF>CB@C@BBCBCCB?BBCDF>A>BCCB@B>AABADBBBB???===.>@?BBCC=BBBC?AAC@CC?9899BC?CBCBBBB@==<=<A=@@@::<??<@AAA;@@B???@@BAAAA???@678>=@@<@=A@@?A?@?D=???BB5B<><>@@A@/@A@@@377=>BDBAAA<@@@A/?;;;A=A=@@<@CA?=>>;><@@@A>>;>>@<>??===@<@@///===>>=E==;;;>>=E@??@D:?;;;
@ATNG8:00652:04769
GATGGTAGTATAGAGCTCTACATAGTACTCATTCGTTTCGGAAGAGACAGGTACGTTAATAGTTAATAGCGTACTTCTTTTTTCTTGCTTTCGTGGTATTCTTGCTAGTTACACTAGCCATCCTTACTGCGCTTCGATTGTGTGCGTACTGCTGCAATATTGTTAACGTGAGTCTTGTAAAACCTTCTTTTTACGTTTACTCTTCGTGTTTAAAAATCTGAATTCTTACTAGAGTTCCTTGATCTTCTGGCGCTCTGTCACGTCTGCTACCATCGTCCGACTAAAGTCT
+
///839:>BBC999@<=@@<>CBBBBEDCEBA=@;;<09@:>:;;:>>;;=?@??B<?<?BAA@G<?=BB?<87<37:7877#9988=?>8;>;>497B>CC@BAAA@@=@?>>><::78BE=D<A@>886<<;>?@@<;;:?;;<>=<<=<6657177;579499<>>A99>>=7;7979,91:4:>>>>/>>::;0768//(/;:/77,8===/>;;6;7:7//*/6;:==8838(/(.88892....333557;;;:8<=>=CA@==:=?@?@@<===>>>6CC@@
@ATNG8:00656:04766
GATGTAGCAGACGTGACAGAGCGCCAGAAGATCAGGAACTCTAGAAGAATTCAGATTTTTAACACGAGAGTAAACGTAAAAAGAAGGTTTTACAAGACTCACGTTAACAATATTGCAGCAGTACGCACACAATCGAAGCGCAGTAAGGATGGCTAGTGTAACTAGCAAGAATACCACGAAAAGCAAGAAAAAAGAAGTACGCTATTAACTATTAACGTACCTGTCTCTTTCGAAACGAATGATTACGTGTGCGACGTGTCTCCTACCATCGTCCGACTAAAGTCT
+
445<=CBADCC?CDD@BBDCDDCC@BCC@DBBB@@?A@BBBAAAB@BB@B?ACAABAAB2B?CEBBBBADHDD=AACCCCC2AB=@;AAA7BCEACCCCCCDCB?B@CC@GCC@CAAADCCCCCCBCBBBB?BC@@=@BAAAAAA<@<???<@AAADCBB?BCBDBC?9:59B>5;;7377&7775788999%9;8<B=B>:>@>78759??6;7;AB@@>@BAAABBB=B:::/9??;?BBC@BBCBBBBBBB@BABAAAC?BBA:=;@>>A9<<9:;:/:888
@ATNG8:00656:04877
GATGGTAGCTCACGTACGTCACACGTATCATTCGTTTCGGAAGAGACAGGTACGTTAATAGTTAATAGCGTACTTCTTTTTCTTGCTTTTCGTGGTATTCTTGCTAGTACACTAGCCATCCTTACTGCGCTTCGATTGTGTGCGTACTGCTGCAATATTGTTAACGTGAGTCTTGTAAAACCTTCTTTTTACGTTTACTCTCGTGTTAAAAATCTGAATTCTTCTAGAGTTCCTGATCTTCTGGAGATACACATGATACTCTACCATCGTCCGACTAAACGTCT
+
444;7<>>BBBC;;5=<<BBB@@@AB;56==7;;?;3;;6<9;;@BCCC@BBCBB?B@BBBB=@>@BCCAABAB?=????.>@<@:9:9*9B==;???<?BACDCBBAA???CBBB>ACC@B<>>>::;=?<???@<;;;>>>@A>>>BD@@@@;>==<8718<;;;@@@@@@<>==CB;F<@:=>AAA/@@:::6:@BA?><<//-/@@@,>:==D=B=>><>?@@>>><@=A@A@A@<>>@<>>>@@@???@AAA@??@@AA<A=99/-,-7999;,--333
@ATNG8:00655:04935
GATGGTAGCTCGCTGATGATATCTCCAGAAGATCAGGAACTCTAGAAGAATTCAGATTTTTAACACGAGAGTAAACGTAAAAAGAAGGTTTTACAAGACTCACGTTAACAATATTGCAGCAGTACGCACACAATCGAAGCGCAGTAAGGATGGCTAGTGTAACTAGCAAGAATACCACGAAAGCAAGAAAAAGAAGTACGCTATTAACTATTAACGTACCTGTCTCTTCCGAAACGAATGAGTACTGTATCTATGTGTGCGCTACCATCGTCCGACTAAAGTCT
+
444<7==>B><<<;;;@@:66<<AC;FEDBCCB9:68<;?AA595<9==9=?58554;;<+B9CBBBBB??=@@8989B??@+;?:=.99909@A@AAA@CBBBC?B@DD?BBB@CCCCCCDDDBBBBDDBB?BDCC?CAAAAABA>A@C@@>@BBCAB@A>AFDDBB?BB?ABA9==>>>8<AA?BBBBB3BD@B?@?@@>>>1719=;;5;8=>BBC?BBAAABB>A>???9?BB?BCCCCABBBBA@@99:??AAABB@>;;7;C@??A=A><566(3;89
@ATNG8:00652:05084
GATGGTAGTGCGTGAGAGAGAGACCCAGAAGATCAGGAACTCTAGAAGAATTCAGATTTTTTAACATCGAGAGTAAACGATTAAAAAAGAAGGGTTTTTACAGACTCACGTTAACAATATTGCAGCAGTACGCACACAATCGAAGCGCAGTAAGGATGGCTAGTGTAACTAGCAAGAATACCACGAAAGCAAGAAAAAGAAGTACGCTATTAACTATTAACGTACCTGTCTCTTCCGAAACGAATGAGTACTGTATCTATGTGTGCGCTACCATCGTCCGACTAAAGTCT
+
////)/:>CCBBBBBCBBDBBA;;;)5;<7>A@?;;5?::==556>9=:6:;00///////#/167778333399916///(/;;;;%//(--(/666'6///////7855/5/57666569998BBCCAA@A@@@@?;@A@A=@@?>?===1:4;;:5;AABCBBC?BCCBB@?AB><<<578;>?3<88289999(9@;@AB>BBBCB:=:>?BB7;6:ACAA?ABAAABB?B@A@@9@::8:BDCDCBAABBBBBBABBBBCBBB>>>?BBAAA@<><8788*:;;;
@ATNG8:00026:03870
GATGGTAGCACGAGTCACTCATATCCAGAAGATCAGGAACTCTAGAAGAATTCAGATTTTTTAACACGAGAGTAAATGTAAAAAGAAGGTTTTTACAAGACTCACGTTAACAATATTGCAGCAGTACGCACACAATCGAAGCGCAGTAAGGATGGCTAGTGTAACTAGCAAGAATACCACGAAAGCAAGAAAAAGAAGTACGCTATTAACTATTAACGTACCTGTCTCTTCCGAAACGAATGAGTACTGCGTCTCACTCTCGCCTACCATCGTCCGACTAAAGTCT
+
;59<9?BBBBDDCCDCBBBCCCCBC?BBC?A@ACBCAI?BAB;;;B@BD@FABBBAAAAA@'?9DB?A?@A@@AA:@?@@@@@.@?=?=@@AA1@BB>B@=?BA@@B5:59A?DBC?CB>=BCCCBBBBCCBCC@BBAA?AABAB@@?@C@C;;9;BB@ABAA>AAAA?@=?F?CCC399999+7;;5<<<<?1>B@CCCCEBA;;6;5;@??6;5;>A;;7;;;@@??<?>A@A9A::8:AB@ABBAAAABBBCCCBBBDEC@C::8:@@@??==@@===6>:::
@ATNG8:00037:03903
GATGGTAGCTCACGTACGTCACACGTACTCATTCGTTTTCGGAAGAGACAGGTACGTTAATAGTTAATAGCGTACTTCTTTTTTCTTGCTTTCGTGGTATTCTTGCTAGTTACACTAGCCATCCTTACTGCGCTTCGATTGTGTGCGTACTGCTGCAATATTGTTAACGTGAGTCTTGTAAAACCTTCTTTTACGTTTACTCTCGTGTTAAAAATCTGAATTCTTCTAGAGTTCCTGATCTTCTGGGTCTCTCTCTCACGCACTACCATCGTCCGACTAAAGTCT
+
---73888EADBBBBCCCCCCCCCBCCBBC:94:;;;;.;B>B>CFCDDBB@BDCCC?C<@@CE@E?BBBBBBBA@<>><<<<&?@=AABC<BBCA<=??;894:AAACC?BBBBBBBB?BCC?B?@@>?<=::79?@@<@AA>>>@@@@@@@:;;A<>>==?@;>=AAAAAAA@@9>9<<<2;6:65///'/889;///88===:;;=@@@@/@BB>>*/)//)/66<;8738:>>ABAA:>>??9?@AA;::@@@B;:;A:::>:>=>>@@=A>>=?D:A??<
@ATNG8:00044:03918
GATGGTAGTGTCAGTGCGCGTCGTCCAGAAGATCAGGAACTTCGTAAGAAGAATTCAGATTTTAACACGAGAGTAACGTAAAAGAAGGTTTTACAAGACTCACGTTAACAATATTGCAGCAGTACGCACACAATCGAAGCGCAGTAAGGATGGCTAGTGTAACTAGCAAGAATACCACGAAAGCAAGAAAAAGAAGTTACGCTATTAACTATTAACGTACCTGTCTCTTCCGAACGAATGAGTACTATAGACTATCTGAGACTACCATCGTCCGACTAAAGTCT
+
>@>:7>?;===CB?665;<>666==9<@B=<@@?65.54//)////)//38;6;6;;<<<<<.<6:448?87337/335:=>.==2506@@7BCD@CCAAAA><<+0*0;8;>?;=@@@@@>??A@AB9:9B=AB;;6;?@=@@@?9@=@@?;?BDBCBBA=?>>;8929929=;333338/878288;;;)77133,37796..(..3669492338//)/877:;9)-(--(---(-888:447:<<<88=BBB@AAA@@???=:377==9==???@8BBBB
@ATNG8:00021:03988
GATGGTAGTGTCAGTGCGCGTCGTCCAGAAGATCAGGAACTCTAGAAGAATTCAGATTTTTTAACACGAGAGTAAACGTAAAAAGAAGGTTTTTACAAGACTCACGTTAACAATATTGCAGCAGTACGCACACAATCGAAGCGCAGTAAGGATGGCTAGTGTAACTAGCAAGAATACCACGAAAGCAAGAAAAAGAAGTACGCTATTAACTATTAACGTACCTGTCTCTTCCGAAACGAATGAGTACGAGAGAGCACACGTGTCTACCATCGTCCGACTAAAGTCT
+
444:7<>>A@ACC;;6C>CCBCBCCACBB?CICCCC?B?@?CAAAA>AA?A?@@?999999%9<@@BBCCCCAA@9>D;;:::*:;<A<BFFD5DCC@CCCCCCDBB>B@AA?ACC@DCCCBBCCCBCCCBBCC?CDCC@CBBBCCAA=@<@AA?BBBBCCCC?CCAACC?AA?BBB:=?999,9?@<BCCCC3AF@@000@=A==:=;>=AA3919DA;;9:A@@ACC@C@CDD>CBB@BBBBBBDBBBBB>>?>BB@BBBA====<@;;;BB>@@@?77.;000
@ATNG8:00025:03958
GATGGTAGATACTCGCTGATACACCCAGAAGATCAGGAACTCTAGAAGAATTCAGATTTTAACACGAGAGTAAACGTAAAAAGAAGGTTTTTACAAGACTCACGTTAACAATATTGCAGCAGTACGCACACAATCGAAGCGCAGTAAGGATGGCTAGTGTAACTAGCAAGAATACCACGAAAGCAAGAAAAAGAAGTACGCTATTAACTATTAACGTACCTGTCTCTTCCGAAACGAATGAGTACGAGAGAGCACACGTGTCTACCATCGTCCGACTAAAGTCT
+
955<7669CDDCCBBBCCCCBBBBB>CGEADCECDC?C@BBCCA@@@CB@B?AAB???=2?9??>AAABBBAA8@>;;;;;*;@5:5:BCD1CCCACC>A@@CDH@C@A@?@CC?CDCBBEDB:;;@@ACCC@CBCB@CDBAAA:92;=@@@>ACCAAACC@CBBBBB?BB@:::;?=9::,8;?:@CCBC3??=?CDCCAB@@7;5;>>=1808=@@@6;;===00-0<???8?@=7>>>?ABCCBBBC???CBAAABC:98A>:>888AA>AB>?681:000
@ATNG8:00026:03947
GATGGTAGCAGACGTGACAGAGCGCCAGAAGATCAGGAACTCTAGAAGAATTCAGATTTTTAACACGAGAGTAAACGTAAAAAGAAGGTTTACAAGACTCACGTTAACAATATTGCAGCAGTACGCACACAATCGAAGCGCAGTAAGGATGGCTAGTGTAACTAGCAAGAATACCACGAAAGCAAGAAAAAGAAGTACGCTATTAACTATTAACGTACCTGTCTCTTCCGAAACGAATGAGTACGATGAGATCTCGTGTGCTACCATCGTCCGACTAAAGTCT
+
///:5::9=9<::;55559::;<BB;@@B?BCCCBB?B?BBAAAAA=AA?B??@997777$3389;888;8379+7755555$5:.5.55)5<<6;666?>?AB@B>@@?B@@8::@ACC<;;DB@@;;9B=CCBB?BBCBAAAD=A>A;;6;@@BAAAB?BAAB>@;9837=9,33777.8995:BBAB3BB>CAA==;;8818188981818>BCC?@@888==:?;?==6<770388==:::?>=777=;97579=<:92502<><;<5252222'3::3
@ATNG8:00045:03986
GATGGTAGCACGACACGACGATGTGTACTCATTCGTTTCGGAAGAGACAGGTACGTTAATAGTTAATAGCGTACTTCTTTTTTCTTGCTTTCGTTGGTATTCTTGCTAGTTACACTAGCCATCCTTACTGCGCTTCGATTGTGTGCGTACTGCTGCAATATTGTTAACGTGAGTCTTGTAAAACCTTCTTTTTACGTTTACTCTCGTGTTAAAAATCTGAATTCTTCTAGAGTTCCTGATCTTCTGGTATGACTAGTGTACTACTACCATCGTCCGACTAAAGTCT
+
945<8>?>BBBD???==<;966:?@@DGBBBB?BBBB>BC?B?CCBBBBD@CDC@A>A@CCBB@C@CECCCCB?=8333333#39:=900(//0)/16676:B>A>????<?BBBCC??=?DD<?<;BA>>;;;=AAAA<@@@@@@A;;;@@@??==88779==5;5:=>>>>AAA6::??>/>:?7;<CBC/AAABD9??@@@@A>=>18888(8::;>8=78818CB===?<A<@CDDDF:>>A=AAAB;;;===AAAAAA@>=<8<:::@B<??=>=E:A>>>
@ATNG8:00028:04001
GATGTAGCGCATATCAGCGCAGCCCAGAAGATCAGGAACTCTAGAAGAATTCAGATTTTTTAACACGAGAGTAAACGTAAAAAGAAGGTTTTTACAAGACTCACGTTAACAATATTGCAGCAGTACGCACACAATCGAAGCGCAGTAAGGATGGCTAGTGTAACTAGCAAGAATACCACGAAAGCAAGAAAAAGAAGTACGCTATTAACTATTAACGTACCTGTCTCTTCCGAAACAAATGAGTACGATGAGAAGCTCTCTCTACCATCGTCCGACTAAAGTCT
+
9;;AA@;@?BBBBBCCCCCCCBBB=BDD?CBBBBB?B=AACBBBC?BB?B?CBCA@AAAA)AACCCDDB@BCCD>CBBBCCC1CC?C?DCCC1CBB?BCCCCFFBB?A@CB?CCB?BCCCCCCCBBBCCCCBB@CGCC@CCCCCCBB?C@CAA?ACCCCCCC@CBAABD@@@>@BA9;;777*:==;>==>=.?@>ABAACCA90,05:>00*0+0>@ABAFCBCBDB@C@ECB>BDD>CBAAACCAABBB@@<@BBABB@@@BB>B>>>BB????888*8===
@ATNG8:00046:04042
GATGGTAGTGTGTCTCTGAGAGTAGTACTCATTCGTTTCGGAAGAGACAGGTACGTTAATAGTTAATAGCGTACTTCTTTTTTTCTTGCTTTCGTGGTATTCTTGCTAGTTACACTAGCCATCCTTACTGCGCTTCGATTGTGTGCGTACTGCTGCAATATTGTTAACGTGAGTCTTGTAAAACCTTCTTTTTTTACGTTTTACTCTCGTGTTAAAAATCTGAATTCTTCTAGAGTTCCTGATCTTCTGGGATGTGTGCGCAGTGCCTACCATCGTCCGACTAAAGTCT
+
44485:;===544:5559999;;;;<>9;::=3>:>?:?DAD@DEDCBBC@CCCCC@C@BBBC>B>BBBCCBAAB>;;;;;;;#;?=?ABC=BBBB=BCB@BC@A@@C;;:;CCCCC@@?ABB>B@CBCCCCBC?BBBB?CCCCCCCCCCCBBBBBB@CCC???>@@CBCCCCBBB>ABBBB9B@D>BBCBBBB#BB::::.;ACBBCGCBB@BEEE3DDBCD7;7;@=@ABAA@@=@?@>@@00-0<::/A000>ABCGCEBCBC?CCC?BBCBGGACCCBAA=BA@@
@ATNG8:00036:04136
GATGGTAGGCGTGGAGAGTCTGCCCAGAAGATCAGGAACTCTAGAAGAATTCAGATTTTAACACGAGAGTAAACGTAAAAAGAAGGTTTTACAAGACTCACGTTAACAATAATTGCAGCAGTACGCACACAATCGAAGCGCAGTAAGGATGGCTAGTGTAACTAGCAAGAATACCACGAAAGCAAGAAAAAGAAGTACGCTATTAACTATTAACGTACCTGTCTCTTCCGAAACGAATGAGTACGATGAGATCTCGTGTGCTACCATCGTCCGACTAAAGTCT
+
455<9>BC@BBBC@BBBCBBB@@@=BBB@CCECBC?B?BBBBBCCACC@C?DBB:999-<@AAABBBABBCA9?@99999):<8;3877+79;>CA@BBBBBB?B@BB=@B@A5:;?CA@>>>AAAA<<<A;AA??:>>>@A>886:;>>B>BBABCAA@>AAAAAB>BB>BBB>AA<;;3;77/8<<<<.=A?BBBBCBB@@=@<@@>@<@=AA8889=<<=<<==?=AAD7AAA?BBBBAAA>>?BBBBBBBBB@A?===AA=D@B@>=<>788BB>BBB@
@ATNG8:00040:04127
GATGGTAGCTCGCTGATGATATCTCCAGAAGATCAGGAACTCTAGAAGAATTCAGATTTTTAACTCGAGAGTAAACGTAAAAAGAAGGTTTTACAAGACTCACGTTAACAATATTGCAGCAGTACGCACACAATCGAAGCGCAGTAAGGATGGCTAGTGTAACTAGCAAGAATACCACGAAAGCAAGAAAAAGAAGTACGCTATTAACTATTAACGTACCTGTCTCTTCCGAAACGAATGAGTACGAGAGAGCACACGTGTCTACCATCGTCCGACTAAAGTCT
+
444<7=?<A>FFDBBBCCDBBABCCBDCC@CCCC@@=@>AABB@@@?AA>A?AAA89999)9=@AA@A@?A??=3<?:;;;;';?;:2999&5AB>CCAAABBCB@BABB@BCD?CBCDFGDICAABC@@@B@BCCD?@@CBAA??;@=@@@=@CCCBBBD?CCCCDC@@?>@BB?BBBBC>B>@<@BEGE1???BBBAA====:><??AA<@<@A@@@=@AAAAGF?B?BBB=BAB?BBBBCBBBBBBBBBBBCCBBBBAAACC?BCC@BB?BAA???8=:::
@ATNG8:00029:04153
GATGGTAGGTGCACATGAGTGTATCCAGAAGATCAGGAACTCTAGAAGAATTCAGATTTTTTAACACGAGAGTAAACGTAAAAGAAGGTTTTTACAAGACTCACGTTAACAATATTGCAGCAGTACGCACACAATCGAAGCGCAGTAAGGATGGCTAGTGTAACTAGCAAGAATACCACGAAAGCTAGAAAAAGAAGTACGCTATTAACTATTAACGTACCTGTCTCTTCCGAAACGAATGAGTACCTCTCAGACGCTCGTCCTACCATCGTCCGACTAAAGTCT
+
944:5:9:=ABBBCBBBCDFFCCCC@BBC@BAAAAA=A=AACCBBB?CC9:8;BB99:9::%;=BBBCBCCCCFL=CB;;:;-;B>A5;;;;*9AA8BBCCCBBBB?B?AA?ABB@BBCDBBBCCCCCCFCCC?DCCC=AACCCC??;A>BAB@CCCCCCBB?BCCFGD@??<?@@;@@@A@<ABA@ABBBA29959ABAAAC;;9;=AA;;6;?@@A;;8;BBAA;;8;@BBC=B;;6;AAADBC@CBCAAABBBB????C?>>?@A@=>00-0@@@CD>DBBC
@ATNG8:00028:04210
GATGGTAGATAGTAGTGCACGTCTACCAGAAGATCAGGAACTCTAAGAAGAATTCAGATTTTTAACACGAGAGTAAACGTAAAAAGAAGGTTTTACAAGACTCACTTTTAACAATATTGCAGCAGTACGCACACAATCGAATCGCAGTAAGGATGGCTAGTGTAACTAGCAAGAATACCACGAAAGCAAGAAAAAGAAGTACGCTATTAACTATTAACGTACCTGTCTCTTCCGAAACGAATGAGTACTACTCTCAGAGACACACTACCATCGTCCGACTAAAGTCT
+
////)//----///////5556666;9<<?8;565658>8777//)//)/838655388;;;+;68833383339;38466@@@+@@9<9<@@2>?A666;><<4999&9.4<34447::<<<;;===<B@@><<*////6:;;;:3336;7<@;8B==AA@@@=@ABA<:6::60//6;767:2:;<7<;=>>+44148889:8885938:22,22::;::5:;7777826055;*//;48<A=987888873;<><<;@@998@@C:B=B>?>?CBAAAE=??@B
@ATNG8:00032:04198
GATGGTAGTGTCATATGAGAGTGTGTACTCATTCGTTTCGGAAGAGACAGGTACGTTAATAGTTAATAGCGTACTTCTTTTTCTTGCTTTCGTGGTATTCTTGCTAGTTACACTAGCCATCCTTACTGCGCTTCGATTGTGTGCGTACTGCTGCAATATTGTTAACGTGAGTCTTGTAAAACCTTCTTTTTACGTTTACTCTCGTGTTAAAAATCTGAATTCTTCTAGAGTTCCTGATCTTCTGGTCTACTACACTGTACTCTACCATCGTCTGACTAAAGTCT
+
;;;C@CCDDBCBBBBCCECCCCCCBBBCDCBB?AAAA<AC?C@CCCCCCC@CCCCC?D?CCBB?C@CCDD@@@DD?DCCCC1BB?BBCC=CC@@<@A@=@B7:9ACDCAECCCCCCD@CCC?B?BDDCCBBB?BCEE@C@AACCCCCCCBCBBBD?BCD@AA?A?BDBBBBBCB=?9999-:=@;:::::*:C@BB=BCCCCCCCCH?BBBB2BBCCC@C@CD@DBCDCBA?A@DEDBBB>B@FABBABCCCCCBBBCCCCCCCC@B?@@?@?D@@99:,:>??
@ATNG8:00035:04287
GATGGTAGGAGACACGTCGCACACGTACTCATTCGTTTCGGAAGAGACAGGTACGTTAATAGTTAATAGCGTACTTCTTTTCTTGCTTTCTGTGGTATTCTTGCTAGTTACACTAGCCATCCTTACTGCGCTTCGATTGTGTGCGTACTGCTGCAATATTGTTAACGTGAGTCTTGTAAAACCTTCTTTTTTACGTTTAACTCTCGTGTTAAAAATCTGAATTCTTCTAGAGTTCCTGATCTTCTGGGCTGCGCTGATATGCGCTACCATCGTCCGACTAAAGTCT
+
;99G@BCA@CDDBBBCCBB@@@B@??@@<;?A;A@@E>CCAC@@@@BAAA=AA??@;B=@@?E@B?BBBAA?=8>29989(33,399;3387@>/933.7>67;;<;;5;;8998<=<@>>;><:;;;;9:?>@@@@;?@ABAA@@@@@A@<;;@<;;;>FC<?<?@@>>=@@B=AAAAA5?;?;><<<;<&67999*/+/<666<>>>5;;;;+;;;;?=A=@@<@??@@@@<@<AA@@@@:99=>4;///9999@AAAAAAAA>>::::A@@;@@:::@7>>@?
@ATNG8:00025:04314
GATGGTAGGAGACACGTCGCACACGTACTCATTCGTTTCGGAAGAGACAGGTACGTTAATAGTTAATAGCGTACTTCTTTTTCTTGCTTTCGTGGTATTCTTGCTAGTTACACTAGCCATCCTTACTGCGCTTCGATTGTGTGCGTACTGCTGCAATATTGTTAACGTGAGTCTTGTAAAACCTTCTTTTTACGTTTACTCTCGTGTTAAAAATCTGAATTCTTCTAGAGTTCCTGATCTTCTGGGTGCGCTGCAGTCTCTCTACCATCGTCCGACTAAAGTCT
+
0//:7:;;;?DBBBDBAAAACCBCCCCCCCAA?ACCC>CCAC@@@@DDDD?CCCBB@B?BABC@D?CBBBBBA@>;99999$93/3?BC<CBBA>A9978B?>=@CCD?BBBBB===>A<<;><@@@@=>>@=>??A;A>@>A>??>@@BB??>>;>>><>A<A;D;;<AAAAA=C==<<2<:>8=>>>?/?AAAA9A><;;;AA@@;?AAA/A==8=9=5//,/::<?>><><@@???@<@BBA8???AA:::???A???A<<<5;///==6==;;>C:AA?<
@ATNG8:00030:04360
GATGGTAGCTCTGCTCTGACTCTCGTACTCTATTCGTTTCGGAAGAGACTAGGTACGTTAATAGTTAATAGCGTACTTCTTTTTCTTGCTTTCGTGGTATTCTTGCTAGTTACACTAGCCATCCTTACTGCGCTTCGATTGTGTGCGTACTGCTGCAATATTGTTAACGTGAGTCTTGTAAAACCTTCTTTTACGTTTACTCTCGTGTTAAAATCTGAATTCTTCTAGAGTTCCTGATCTTCTGGGCTGCGCTGATATGCGCTACCATCGTCCGACTAAAGTCT
+
///9)//::9<<?==5555555:55/977////)/977.9;396---7---80786-/)/)///839-4399:;;;=8::988'33,3333(37994999454.444:45.4444;===7;;<8<7<55555995:;==5;;<655==566;;::::7<<<5:87;7;;====@>C:==<<;+949.5555&5;555)599;//////)/77+/--//)/)/9)//4488:.4.4:;:44.4455)59555999;<<<>>666<:5<;545@1556<<:1<<<;
@ATNG8:00044:04357
GATGGTAGACATATCTACTCTCTGTACTCATTCGTTTCGGAAGAGACAGGTACGTTAATAGTTAATAGCGTACTTCTTTTTCTTGCTTTCGTGGTTATTCTTGCTAGTTACACTAGCCATCCTTACTGCGCTTCGATTGTGTGCGTACTGCTGCAATATTGTTAACGTGAGTCTTGTAAAACCTTCTTTTTACGTTTACTCTCGTGTTAAAAATCTGAATTCTTCTAGAGTTCCTGATCTTCTGGGCTGCGCTGATATGCGCTACCATCGTCGACTAAAGTCT
+
444;39:>@?@BBACC969@?<555::;;;<9=@BC>:;8::ABC>CCB=@?C@A8@?BB@<8@9B?;;996//(/6666)6=3@B@@7>..-(-(-50695;<==BB@BBBCBA>>;>==8=;===??A>>5;;==:===>??9<<9<997556....033.34:::999;88.2.668+839*/-777'79---)-////8;>>=/6888(8888969;@A=?@??979294:C@@@C767::19///8866779:>A999;=-/-62,,-33667.77;@
@ATNG8:00032:04412
GTTAGCGCGACGAGCGTAGACCCAGAAGATCAGGAACTCTAGAAGAATTCAGATTTTTAACACGAGAGTAAAACGTAAAAAGAAAGGTTTTACAAGACTCACGTTAACAATATTGCAGCAGTACGCACACAATCGAAGCGCAGTAAGGATGGCTAGTGTAACTAGCAAGAATACCACGAAAGCAAGAAATAGAAGTACGCTATTAACTATTAACGTACCTGTCTCTTCCGAAACGATGAGTACGTGTAGCGACTTGTCTCCTACCATGTCCGACTAAAGTCT
+
<<7<::54499;;;==>>CCCC==>>4/-----(/)//9<<<>;>>??8=;833377$3-/6///688////&379<<<<(555)55;;;+;:<5565554954.57::5::<<?;=<CC@>==00/////4888:044;<=>==7>:>>A:==555<<<88748=>?BB;==;497333(333,29=-55>;65-,,,,-8839699996949888829::::==6957::39/////>;<;::>/..6:666169...277748222:5:::999088..
@ATNG8:00036:04427
GATGGTAGCTATACGTATATCTATGTACTCATTCGTTTCGGAAGAGACAGGTACGTTAATAGTTAATAGCGTACTTCTTTTTCTTGCTTTCGTGGTATTCTTGCTAGTTACACTAGCCATCCTTACTGCGCTTCGATTGTGTGTGTACTGCTGCAATATTGTTAACGTGAGTCTTGTAAAACCTTCTTTTTACGTTTACTCTCGTGTTAAAAATCTGAATTCTTCTAGAGTTCCTGATCTTCTGGGATGTGTGCCAGTGCCTACATCGTCCGACTAAACGTCT
+
444:7;=?CBBBDCBBCBCCCHCBCBCCCCBB@BBBE>CC@C?BBBCCCC@CCCCC?B=ACCC@D?BBBBBCBBC?99898'9=<AABB=AB@@<??@=@B?BBBBCC>A@BBCCCC>BAA<@<@?>?>>>@<@?@?7;:@@@@AAAAAAA788;5:;;;AA<>:>@@BAAABB8<::::/:9=8<====/=><==7>A@@@A@?9949>>?/@???A<A;A?<@@?=>?=<?;@>>=AC9889908///:::>=B@<==6:///====>5@;;;@?3;;;;;
@ATNG8:00031:04448
GATGGTAGTGTGTCTCTGAGAGTAGTACTCATTCGTTTCGGAAGAGACAGGTACGTTAATAGTTAATAGCGTACTTCTTTTTCTTGCTTTTCGTGGTATTCTTGCTAGTTACACTAGCCATCCTTACTGCGCTTCGATTGTGTGCGTACTGCTGCAATATTGTTAACGTGAGTCTTGTAAAACCTTCTTTTACGTTTACTCTCGTGTTAAAAATCTGAATTCTTCTAGAGTTCCTGATCTTCTGGCTCTCGTAGACAGATACTACCATCGTCCGACTAAAGTCT
+
455=8=??CCCECCACACCCBCBCCCCCCC9969<<<9@@=B@CCDCCCD@AA@DD@C=CCCC@DACCBBBB@BB=:9999*9B=C;:;;-;ABC@CCC@CE@BBBFCCACCCCDDBB@BBB@B@CCCDBBBB@CCCC?CCCCCDDBBBBBCDDCC?CBB<9969?BBCCCCDBB=@:;;;.;=A=BBBC:BBBBC>CBDCCCCBAA4;;;;*;@@BB>B>BB@BBBCCCC?C@CCBBAA=A::6:BBBCCBCCCBCCCCCBBBC@BBBBBC@CCBA@?8A@?>
@ATNG8:00031:04455
GATGGTAGTATCTGCACACTCTGTCCAGAAGATCAGGAACTCGTAGAAGAATTCAGATTTTAACATCGAGAGTAAACGTAAAAAGAAGGTTTTTTACAAGACTCACGTTTAACAATATTGCAGCAGTACGCACACAATCGAAGCGCAGTAAGGATGGCTAGTGTAACTAGCAAGAATACCACGAAAGCAAGAAAAAAGAAGTACGCTATTAACTATTAACGTACCTGTCTCTTTCCGAAACGAATGAGTACGTGTGACGTACGTGAGCTACCATCGTCCGACTAAAGTCT
+
944<7<>?CCBC=?@@===CAFCCBFEBB?BBBBB@==9...----93991933333333&34889:443338992:;99999'//(/499:::%7787:::<;9;333(387736555::>9CCCCCCDBBCCBB@BDCC>AABBBBBA?C?BBB?BDCCCCCC@B???AB?BB?BBB>@?BDC=@782000000%0>;//./>:A@>;@<>@AA6;6;>A::6;?A>?999*7<>??>B8747=ABCBBBAAADBBBC???BB@@AA9959???AB?AA====5AA@A
@ATNG8:00031:04467
GTGGTAGCTCTGCTCTGACTCTCGTACTCATTCGTTTCGGAAGAGACAGGTACGTTAATAGTTAATAGCGTACTTCTTTTTCTTGCTTTCGTGGTATTCTTGCTAGTTACGCTAGCCATCCTTACTGCGCTTCGATTGTGTGCGTACTGCTGCAATATTGTTAACGTGAGTCTTGTAAAACCTTCTTTTTACGTTTACTCTCGTGTTAAAAATCTGAATTCTTCTAGAGTTCCTGATCTTCTGGTATACACACTCGCTCGCTACCATCGTCCGACTAAAGTCT
+
44839:;@CEBBBCBCBBBCDCCCABBBEBB?BBBB=BB?C@BBBECBC@BCCCBABALCCB@CACCCCCCCBB@BCCDD5BB@FBBB>BBBC?BAD@CD@CCBBBC@DCCCBBBF@BBB?B?CEDCBBBC?BCCC?CCDBBBBBBAABCC@A@@CCC?CC?B=?@BBBDFBA?BCCCC<C@D@CBBBB0BCAAA:AAB@ABBBBB=AAAA0@BBBB?B>BB@CCBCCBB@C@BBBCCC@BBC@CCDCC@@@:::CDBBACBBB?BBCCBB@BBBAAA<BB@@
@ATNG8:00040:04442
GATGGTAGTGCGTGAGAGAGAGACCCAGAAGATCAGGAACTCTAGAAGAATTCAGAATTTTTAACACGAGAGTAAACGTAAAAAGAAGGTTTTACAAGACTCACGTTAACAATATTGCAGCAGTACGCACACAATCGAAGCGCAGTAAGGATGGCTAGTGTAACTAGCAAGAATACCACGAAAGCAAGAAAAAAGAAGTACAGCTATTAACTATTAACGTAACCTGTCTCTTCCGAAACGAATGAGTACGAGAGAGCACACGTGTCTACCATCGTCCGACTTAAAGTCT
+
55--(-79:<;;;<;;;665A9555)55949;;>=<7<7///--88+//46588//)////$/38893333333;5<=@@@?>*55.5.555&5557=>=>==;;:7<79934443::8;::00/990/9=44.4=;;<@AABBBBC>@<@00-0><<=:=B8@;<<;:48843332733391333.33==>=%==7333...79;=5=5555:6:22244.438844499286377*33317888:9:?B<<>???<>;;77773266,2222;;17833,27.:9::
@ATNG8:00055:03863
GATGGTAGCAGACGTGACAGAGCGCCAGAAGATCAGGAACTCTAGAAGAATTCAGATTTTTTAACACGAGAGTAAACGTAAAAAGAAGGTTTTTTACAAGACTCACGTTAACAATATTGCAGCAGTACGCACACAATCGAAGCGCAGTAAGGATGGCTAGTGTAACTAGCAGGAATACCACGAAAGCAAGAAAAAGAAGTACGCTATTTAACTATTTAAACGTACCTGTCTCTTCCGAAACGATGAGTACCTCTCAGACGCTCGTCCTACCATCGTCCGACTAAAGTCT
+
445>9==>CCBB>>@CCF;;9CCAA?ACCACDCCBB?B@BBBCCCC?CB@C?A@@:9999:%349><8=B=BB=C>??;;;;;*;@=D499999#5<<9?A<@DDDAA?BABB@BCC?BCCCDDCFCDBBACCCC@DDCC?B@??@@@A=@>A??=@BBBBBBC?BBCCCCC?B?AAA:??::9,99939CCCC2AA?BBBAA==888*8189:::)88(/9<00+/:::=<<8A?AAA;A?@@BCBBBB?BCABACCBBB===@@=B;;7;>==??=?BBAAA;@?99
@ATNG8:00064:03870
GATGGTAGAGAGAGCTCTCTCATCGTACTCATTCGTTCGAAGAGACAGGTACGTTAATATTAATAGCGTACTTCTTTTTCTTGCTTTCGTGGTATTCTTGCTAGTTACACTAGCCATCCTTACTGCGCTTCGATTGTGTGCGTACTGCTGCAATATTGTTAACGTGAGTCTTGTAAAACCTTCTTTTTACGTTTACTCTCGTGTTAAAAATCTGAATTCTTCTAGGTTCCTGATCTTCTGGTATACACACTCGCTCGCTACCATCGTCCGACTAAAGTCT
+
0//;8;;<?BABBCB966==>>??C@;@;@@B?CDC@CCC?BBBCBBB@BBCCC?C?BAB?B@CBBABBB@?<99999':817>CC=BCA@<@@A;AE<A;;9<@8@AAABAAA?AAA=@=@AAA?@@A?BBBB?BBBBBBB>>>BBBBBAA>9:9@DF?A?>@@@@@@AA:=====2=9=9;;;;:+:A?@@8@AAAA@???>:>>>>/>888;6<97808><<:><A=;;;>>>=@??;?BABBB??>=>AAAA@?>>A=AA@@@?;??>=AA9A@@@
@ATNG8:00090:03853
GATGGTAGTAGTCTGTCTACGAGAGCCAGAAGATCAGGAACTCTAGAAGATTCAGAATTTTTTAACATCGAGAGTAAACGATAAAAAGAAGGTTTTACAAGACTCACGTTAACAATATTGCAGCAGTACGCACACAATCGAAGCGCAGTAAGGATGGCTAGTGTAACTAGCAAGAATACCACGAAAGCAAGAAAAAGAAGTACGCTATTAACTATTAACGTACCTGTCTCTTCCGAAACGAATGAGTACTACTCTCAGAGACACACTACCATCGTCCGACTAAAGTCT
+
4444./99@0/////75555555555./772//////)5054<///83///475//*/;;;;&:////-6///8666.6/3/6888'//(/(/99*///(/95556522+2222+27838889?@@CCCBCCCCCC?AA@?<@BBBECBC@C?B@@=@ABBBBBB?B??@BB?BF?9:44889:92::;6<BBAA3@A=ABBBBAAAC1838::;5;5;?CBB?BB@@@BA?A?@AA:AAA=ABBBBBBBBBBBBBBAAACCAAABBBB??@@ABB=@<;;;>7=E>>
@ATNG8:00072:03911
GATGTAGTGCGTGAGAGAGAGACCCAGAAGATCAGGAACTCTAGAAGAATTCAGATTTTTAACACGAGAGTAAACGTAAAAAGAAGGTTTTACAAGACTCACGTTAACAATATTGCAGCAGTACGCACACAATCGAAGCGCAGTAAGGATGGCTAGTGTAACTAGCAAGAATACCACGAAAGCAAGAAAAAGAAGTACGCTATTAACTATTAACGTACCTGTCTCTTCCGAAACGAATGAGTACTATAGACTATCTGAGACTACCATCGTCCGACTAAAGTCT
+
?@@CCGDDCDCCCAAACCCCCCBB>BCCAFCDCAA?AADCCDCAB?BD@B?@A?88778$96AA<BBAAA999+9>9;;;;';C<<5:::&5@<6<BBBCCCAA=B?BB>BEG@BBCCDCFBBBCCCCCCC@A??><@?AACCBC?C@CCB@CCCCCCCD>AACCCC@BB?BBC5::A@>8@993:>>>@.@A?AABABBBCB:=:=C>>6;7;?BCB@CD;;:AA=@>A@A;A@@>AABBBBBEBBBEBBBBBBBBBBBBCBB?BBAAAB@CCCCBD>CBBB
@ATNG8:00079:03915
GATGGTAGAGTATCATGTGTATCTCCAGAAGATCAGGAACTCTAGAAGAATTCAGATTTTTAACGACGAGAGTAAACGTAAAAAGAAGGTTTTACAAGACTCACGTTAACAATATTGCAGCAGTACGCACACAATCGAAGCGCAGTAAGGATGGCTAGTGTAACCTAGCAAGAATACCACGAAAGCAAGAAAAAGAAGTACGCTGATTAACTATAACGTACCTGTCTCTTCCGAAACGAATGAGTACACACTCTCATATGACACTACCATCGTCCGACTAAAAGTCT
+
---50--4:554::;9555555555055@669;9@=8<75449444.55.57;::9::::(93//////77;555)5559999*;=9>8===055=7;99::////)/1883888499:<>===@@===<<<=8<@>=056554;::5;97774///::9;>2625;:894:;6:==04////)///066666'6618:::;;////(/0/3322066:<<6;;55222372...'...(....2228922222222237///::::6;::9<<055:;:::*7-,,
@ATNG8:00061:03953
GATGGTAGCACGAGTCACTCATATCCAGAAGATCAGGAACTCTAGAAGAATTCAGATTTTTAACACGAGAGTAAACGTAAAAAGAAGGTTTTACAAGACTCACGTTAACAATATTGCAGCAGTACGCACACAATCGAAGCGCAGTAAGGATGGCTAGTGTAACTAGCAAGAATACCACGAAAGCAAGAAAAAGAAGTACGCTATTAACTATTAACGTACCTGTCTCTTCCGAAACGAATGAGTACGATGAGATCTCGTGTGCATCGTCCGACTAAAGTCT
+
AAAC@GCBBB@A;BBBCCCCCCD?@=@@A<@@BDBB@C@CBBBBBB>BC?B>AB@;;;;;);=AAABBAAAAAB;A@AAAAA2AB>B5;;;*9@@>BBBAAAABB?B?BB?CCD@CCCCCCCCEBDDCCCBB?BBBC>AAA@DC??=@?B@@?ADCDCBBC@CCCCDB?BB?BBA;??@>?8@??:?BBBB3BB?BBBBBAA??7:5;>==1808>A@A?AABCBBB?C@DDF>C::::ECBBABBCCAAACCE>?;??A>==BAAAA>ABB:::29A@A
@ATNG8:00063:03945
GATGGTAGTCTCAGATAGTCTATAGTACTCATTCGTTCGGAAGAGACAGGTACGTTAATAGTTAATAGCGTACTTCTTTTTCTTGCTTTCGTGGTATTCTTGCTAGTTACACTAGCCATCCTTACTGCGCTTCGATTGTGTGCGTACTGCTGCAATATTGTTAACGTGAGTCTTGTAAAACCTTCTTTTTACGTTTACTCTCGTGTTAAAAATCTGAATTCTTCTAGAGTTCCTGATCTTCTGGTATGACTAGTGTACTACTACCATCGTCCGACTAAAGTCT
+
<94526>=>CC====CCCCCCDC@AACBBA9;7<AC?BB@BFMCGCCBB?BBBBB:B<A=:?;?7?;>====??:=ACCC2@A>@@BG;>@<;6;9D?CC@BBBBBC;;;CCCBCC?BCC>B?BCCDCBBB@CCCC@CCCCCCBBBBBBBBBCE@BBB@CC?B?A;;;BBCCC@CCCKI=C@B>;<;;;*;@AA@;ACCCCCCBBB?BBBB0B;;;@;@;@@<@ACBBBB@C?BCEBBB@F@A?BCCBBCAAACDBCCBBBCCC@CEDD;;8;AA@@C;AAAA
@ATNG8:00079:03977
GTGGTAGTATATCGCGTCGCTATCCAGAAGATCAGGAACTCTAGAAGAATTCAGATTTTTAACACGAGAGTAAACGTAAAAAGAAGGTTTTACAAGACTCACGTAACATATTGCAGCAGTACGCACACAATCGAAGCGCAGTAAGGATGGCTAGTGTAACTAGCAAGAATACCACGAAGCAAGAAAAAAGAAGTACGCTATTAACTATTAACGTACCTGTCTCTTCCGAAACGATGAGTACTATAGACATCTGAGACTAGCCAAGGCACACAGGGGATAG
+
:44.4444444;;556<>===B;925447===>=<5;5;99955616=<@:@>>>>??>)50444;;<<=<<:28394444$44.5.555&555.55999;/---3----9)//;;<;;;<=;669?99.4444055<<<<48-98=9:24@88>?;?9>>:>?A=77/38<6::;<48793333333#3717<888422:27,2255053;=A>C@?;;?>;;10*00;38///---///66566///9:;:=944333:-3-32733393333&3339
@ATNG8:00057:04022
GATGGTAGCGCATATCAGCGCAGCCCAGAAGATCAGGAACTCTAGAAGAATTCAGATTTTTAACACGAGAGTAAACGTAAAAAGAAGGTTTTACAAGACTCACGTTAACAATATTGCAGCAGTACGCACACAATCGAAGCGCAGTAAGGATGGCTAGTGTAACTAGCAAGAATACCACGAAAGCAAGAAAAAAGAAGTACGCTATTAACTATTAACGTACCTGTCTCTTCCGAAACGAATGAGTACCTCTCAGACGCTCGTCCTACCATCGTCCGACTAAAGTCT
+
@A@@<@@@@@CDCCCCBBCCABBCD>CCC@CCCCCB@B@CBBBBDD@CC?C?BBCCBDDD5C>BBCFDFCB;;;0;B??@@@,?C>A>ABB7@AA=ACEICCFA@<@?@@=@BB?BBCCB@@ABBBAABCBB?CCCD@BAABBBBC@C@CBB?BGEECBCC?CBBBAB?BC@BBB<??>?>9=>@;999999%9@<@999BBBCE>A>AABB5979BCCC@CDBCBBC@D?BBD=CCD@BCBBBBB?AAACBBBCBBBBBBB>AAB?BBB?CB?BBAACC>C@??
@ATNG8:00078:04039
GATGGTAGCGCACACATAGATACAGTACTCATTCGTTTCGGAAGAGACAGGTACGTTAATAGTTAATAGCGTAACTTCTTTTTTCTTGCTTTTCGTGGTATTCTTGCTAGTTACACTAGCCATCCTTACTGCGCTTCGATTGTGTGCGTACTGCTGCAATATTGTTAACGTGAGTCTTGTAAAACCTTCTTTTTACGTTTACTCTCGTGTTAAAAAATCTGAATTCTTCTAGCAGTTCCTGATCTTCTGGGTGTATCAGCGAGTATCTACCATCGTCCGACTAAAGTCT
+
444:5;<<B;:;AB;;99999;666>966=AA=A@@?6??45.5<::@;915<<@@2;299<>+0,/::7955.5;6444444#4<7>>@@@2===?:>>>?=C?AAABBCAHCCFAAAC?AAFAEACCCCAAAC?@@BB:;;BCC:::;>BBCBBBCADCB?CD@D@CBAA@BBBB?@<<<<+:49455555$5<555)55;99;<;:;.55555#599;>:>:>=899900/7969;;<>==@:@?;?:?@@BBCABADBBBBBBBBA>B;;;AB>AAA;;;0;;;;
@ATNG8:00081:04008
GATGGTAGTGCGTGAGAGAGAGACCCAGAAATCAGGAACTCTAGAAGAATTCAGATTTTTAACACGAGAGTAAACGTAAAAAGAAGGTTTTACAAGACTCACGTTAACAATATTGCAGCAGTACGCACACAATCGAAGCGCAGTAAGGATGGCTAGTGTAACTAGCAAGAATACCACGAAAGCAAGAAAAAGAAGTACGCTATTAACTATTAACGTACCTGTCCCTTCCGAAACGAATGAGTACTGTATCTATGTGTGCGCTACCATCGTCCGACTAAAGTCT
+
444:7<>BBA@@696BBBDDCC:;;4;BBB<;;;C?C=@@CCCCC@A@?A@CBA@@===,=;AAA@??AAAAB;A@??<==,99339;;<1=BB?AABBCCBA@<A>==:=>=:>?:;;A>>>@@B?>>>?<??>>:==9<>>8856<AAE?BAAABBDC;AAAA@@>@B=BAC?AA899+9:815=DCD/==:=>>=;;8887=8=??><@<@@888=AC>>=7>8=8=>>8?>?=??;::::==:;<@665<;:=@;;;A@?:==>>?A=?>>>BB:A@@@
@ATNG8:00082:04024
GATGGTAGCTCTGCTCTGACTCTCGTACTCATTCGTTTCGGAAGGGACAGGTACGTTAATAGTTAATAGCGTACTTCTTTTTTTCTTGCTTTCGTGGTATTCTTGCTAGTTACACTAGCCATCCTTACTGCGCTTCGATTGTGTGCGTACTGCTGCAATATTGTTAACGTGAGTCTTGTAAAACCTTCTTTTTACGTTTACTCTCGTGTTAAAAATCTGAATTCTTCTAGAGTTCCTGATCTTCTGGTGAGATATGCATGATGCTACCATCGTCCGACTAAAGTCT
+
945;7<==BBBEBBBCCBBCCICCCCCCBB@@=@AAA<BA?B=@@;@CCC@CJBBB?B?ABBC@C@CCCCABCCJ>;;;;;;;#;9.4;;9/6CCCHCCC?;96;@@ABD?CBCAAACC?BAA>A?BCBBB999>ABBB?BBCCBAAACBBBBBBA><:;:;@A9=:>AAA@?@AB=@??@@6@;>::;:::):=:::1;=====B<;;<CDDD/>>?>@=B:>>:=?>?;;;;>=@@@@>>;>>B=A@??@??>>>>>>>>>>@@@:>>>>>==@>>=>B9@;;;
@ATNG8:00083:03992
GATGGTAGCTCTGACTCTGACTCTCGTACTCATTCGTGTTTCGGAAGAGACAGGTACGTTAATAGTTAATAGCGTACTTCTTTTTCTTGCTTTTCGTGGTATTCTTGCTAGTTACACTAGCCATCCTTACTGCGCTTCGATTGTGTGCGTACTGCTGCAATATTGTTAACGTGAGTCTTGTAAAACCTTCTTTTTACGTTTACTCTCGTGTTAAAAATCTGAATTCTTCTAGAGTTCCTGATCTTCTGGCGCTCTGTCACGTCTGCTACCATCGTCCGACTAAAGTCT
+
;::C?@BA@<:////77<C@@B@;;@CCBCB::0:?;;@@7>E:AADBBBBBB@A=C<<9B@AA=D9@8A@>77////)/////$/:399;;:+9:55.55524989>@ABC@CCCCCBBB?;;;@C@BBBBABBD:;;CB@CCBBBBBBB;;;BBBCC7;<@<@@=B<@@AAABBAB>?;;;;.;;?;>@BBB1BBBBB9@;;;;;;;9=9====,9999>:>8@@9996665=9=:=@@CBB>AAA<A@@A?@@CBBBAAA;::9CC?CCCC;;8;AAABB<BFAB
@ATNG8:00086:04019
GATGGTAGGCGTGTGAGAGTCTGCCCAGAAGATCAGGAACTCTAGAAGAATTCAGATTTTTAACACGAGAGTAAACGTAAAAAGAAGGTTTTACAAGACTCACGTTAACAATATTGCAGCAGTACGCACACAATCGAAGCGCAGTAAGGATGGCTAGTGTAACTAGCAAGAATACCACGAAAGCAAAGAAAAAGAAGTACGACTATTAACTATTAACGTACCTGTCTCTTCCGAAACGAATGAGTACCTCTCAGACGCTCGTCCTACCATCGTCCGACTAAAGTCT
+
///9397890;5:;;ACDCBAB;;;2:CD<@B@B;;7;?BBBCBBA@;;9;=A@@;;;;;);9?B@:98A@A?C=A@AABAA1891729::*9=?=AAAABBCBA>A>BB>???;A<><@>>>@A>>>@@>?:?A@A7;;=<=>>>:?=@AB@BBAAABBC?CBBAAA?BC@AAA;@>888*9999,:>>>@2@A?>7/////8790;5:??@=A=C>=>=>F@>?:::7<9:::/::94:>==///3666:<;::32255894;AA9>>CCCC?CCEBBB<BAA?
@ATNG8:00060:04088
GATGGTAGCTCGAGTCACTCATATCCAGAAGATCAGGAACTCTAGAAGAATTCAGATTTTTAACACGAGAGTAAACGTAAAAAGAAGGTTTTACAAGACTCACGTTAACAATATTGCAGCAGTACGCACACAATCGAAGCGCAGTAAGGATGGCTAGTGTAACTAGCAAGAATACCACGAAAGCAAGAAAAAGAAGTACGCTATTAACTATTAACGTACCTGTCTCTTCCGAAACGAATGAGTACGATGAGATCTCGTGTGCTACCATCGTCCGACTAAAGTCT
+
///7158<<=0//;99556;:===<8<6645<@D;;9;@CCDBBBD@CB=@=@@@;;;;;);;@>?;:9@;AAA9?<;9559$9@>B5;;;.<CA?ABBBAA@BF@CA;;8;@@<@BAABCCCCCBFBBBCC@C@@?;?:99AAAA=B?B@@=@CBBCBCC@BCC@@??AA=ABB?BBBBB8>>>;?CFDC2BB?BCBBBA@@@:=9===>1837=AAC?AABAABC>B>BEC>D::99@ACBCBBBBBBBBBCB??;;:>>@>>;>A@@@A=?==888*;=??
@ATNG8:00061:04072
GATGGTAGACACGTGTGCTCTCTCGTACTCATTCGTTTCGGAAGAGACAGGTACGTTAATAGTTAATAGCGTACTTCTTTTTTCTTTGCTTTCGTGGTATTCTTGCTAGTTACACTAGCCGTCCTTACTGCGCTTCGATTGTGTGCGTACTGCTGCAATATTGTTAACGTGAGTCTTGTAAAACCTTCTTTTTACGTTTACTCTCGTAGTTAAAAAATTCTGAATTCTTTCTAGAGTTCCTGATCTTCTGGACGACGCGCACTGACACTACCATCGTCCGACTAAAGTCT
+
---50578@BB;;6CCCCJFDCBBEBAABBAA<@@>@:@B?A?BBBABBB>@@DBC@@<@>00-0::;:<BDABB?BABBAB&:88(3333(3>>??DBB?BA?@89:CF@DCBBBB?>;?>>;?@BBCA??>>:>>>A<A???AAAA<><;;;>8:7;AA;??=C=@@?>?@AAA:?>ACD5A<A9:9999+9==>?8==>>>?=9669/65555#70:88=282566.6/..22505(----.;27797=>>;==A@??=>>@AC??;:5;;=AAA=B>===;1::;;
@ATNG8:00081:04060
GATGGTAGTATCTGCACACTCTGTCCAGAAGATCAGGAACTCTAGAAGAATTCAGATTTTTTAACACGAGAGTAAACGTAAAAAGAAGGTTTTACAAGACTCACGTTAACAATATTGCAGCAGTACGCACACAATCGAAGCGCAGTAAGGATGGCTAGTGTAACTAGCAAGAATACCACGAAAGCAAGAAAAAGAAGTACGCTATTAACTATTAACGTACCTGTCTCTTCCGAAACGAATGAGTACTGTATCTATGTGTGCGCTACCATCGTCCGACTAAAGTCT
+
44483:>:?@B695;@AB<B<>>>=<CBC>BAAB;;6;=@?@?>>>7?>=@=>?<:99999$9<@?BCB@A=8:9+9>;<;;;$:<892555&5::6<@<@@A?:;5::@>;ABB@CBBBCDFDDCCCCCC9989BAB<@@@@BCCD7;6;;;7<CCBBABC@BABBA?=?B>@AC>@?BBA;A9:7:CCCE3CC@???A??===1818<==8=8:;@;;6;@@?>??>B<>>C>@@@<?@@ABBBBBBB@@@000@@@CBBBB@73;9;@884<=;999/?>=>
@ATNG8:00083:04060
GATGGTAGTGATACAGATCAGACACCAGAAGATCAGGAACTCTAGAAGAATTCAGATTTTTTTAACACGAGAGTAAACGTAAAAAGAAGGTTTTTACAAGACTCACGTTAACAATATTGCAGCAGTACGCACACAATCGAAGCGCAGTAAGGATGGCTAGTGTAACTAGCAAGAATACCACGAAAGCAAGAAAAAGAAGTACGCTTTTTTAACTATTAACGTACCTGTCTCTTTCCGAAAACGAATGAGTACTGCGTCTCACTCTCGCCTACCATCGTCCGACTAAAGTCT
+
@@@F@CCCBBBBCCCCBBCCCCCCCABCCACCCCCC@C@BCCACCB?AA?A??==7889999":6A<=BBCCC>=<3;=9:;;;*;A=B?CBCC2BAA?AABBBBC999;ADD@CCC@CBAABBBCCBBCCBBDD?CCCC?CAA@@@@B>B?B??>?DCCCBBA=AACCCB@?>:>AA;>>:9928??=BBBBC3BB?AA>?@9/////%/500065959<669497:9;865(565555'5==5::AA<;=>A@A=>>?>>>AA@AA<>>>:>>>>@A<ADA:::6:@@@
@ATNG8:00094:04058
GATGGTAGAGTACAGTGTAGTAGACCAGAAGATCAGGAACTCTAGAAGAATTCAGATTTTTAACACGAGAGTAAACGTAAAAAAGAAGGTTTTACAAGACTCACGTTAACAATATTGCAGCAGTACGCACACAATCGAAGCGCAGTAAGGATGGCTAGTGTAACTAGCAAGAATACCACGAAAAGCAAGAAAAAAGAAGTACGCTATTAACTATTAACGTACCTGTCTCTTCCGAAACGAATGAGTACACACTCTCATATGACACTACCATCGTCCGACTTAAGTCT
+
;::C:CCBBBCCCBBBCCCCCCCBB?BCE@DDBBBB@B?BCCBBCC?BB?C@B?>88899):>BCCCCBBBBB>6@@;;;;;:%;<=>?>>>2>C@<@F>CBBC998;@DC@BBC@BAACFFECBBBDDC@@B@DC998;BBABBAC?C@BBB?BCBBBABB?BBBBBB?BC?9998<=9999+:>=;??>@@@'@@>@:79C>@>@7;79<AA1858ACBB@BBBAACC593999/:AA?BBBABCCBBBBCCCCBA@@BAAABCBB?BBBBA?;@>?=:?:@BAB
@ATNG8:00095:04066
GATGTAGCAGACGTGACAGAGCGCCAGAAGATCAGGAACTCTAGAAGAATTCAGATTTTTAACACGAGAGTAAACGTAAAAAGAAGGTTTTACAAGACTCACGTTAACAATATTGCAGCAGTACGCACACAATCGAAGCGCAGTAAGGATGGCTAGTGTAACTAGCAAGAATACCACGAAAGCAAGAAAAAGAAGTACGCTATTAACTATTAACGTACCTGTCTCTTCCGAAACGAATGAGTACGAGAGTCAGAGCAGAGCTACCATCGTCCGACTAAAGTCT
+
778;;ABBBBBBBBBDCCCCFCCC?BCC@CBBBBC@C@CCECBAA>AB@C@BBBBBBBB2A@BBBABBAA???5=>;;;;;*;C?D?CBB<CCC@FCCABABBB=B?BD@BCC?BCCBCDCCCCCCBBBCC@CBBB=@@CCCDCC?B?A::7;BBBCBBB?BBCBDA@999:BD?BBBBB>BBB?BBCCC3CD>AAAAC???@6:5;A?>6;5;>@@@?CBAABBC?B@AAA<BCCADCCAAABBBC@@>BBBBBBBBBBBCCD=CA???A=BC>;;;3@CCC
@ATNG8:00052:04128
GTGGTAGGCACTGCGCACACATCCCAGAAGATCAGGAACTCTAGAAGAATTCAGATTTTTAACACGAGAGTAAACGTAAAAAGAAGGTTTTACAAGACTCACGTTAACAATATTGCAGCAGTACGCACACAATCGAAGCGCAGTAAGGATGGCTAGTGTAACTAGCAAGAATACCACGAAAGCAAGAAAAAGAAGTACAGCTATTAACTATTAACGTACCTGTCTCTTCCGAAACGAATGAGTACGAGAGAGCACACGTGTCTACCATCGTCCGACTAAAGTCT
+
44<.45:5:::5949455555555)54;3456=<@8A9666995>5::04.4:444444$43445<<:;;<<=2:9/////$//)/2779/99<6/////7/448=8<<<>>>:BC@@A;::@>>@@995:5:=@@<;???888?<@8>9905;<<<=;@<>>=?9927>89;;.3/666.///(/6;;>0::09///..978;8;25599496:7>>:747777;;9=;?@A=ABB?>?999AAAAAAABBCBBCBBB?98=9;6<<::?>:<<97990=>><
@ATNG8:00066:04103
GATGGTAGCTCACGTACGTCACACGTACTCATTCGTTTCGGAAGAGACAGGTACGTTAATAGTTAATAGCGTACTTCTTTTTCTTGCTTTCGTGGTATTCTTGCTAGTTACACTAGCCATCCTTACTGCGCTTCGATTGTGTGCGTACTGCTGCAATATTGTTAACGTGAGTCTTGTAAAACCTTCTTTTTACGTTTACTCTCGTGTTAAAAATCTGAATTCTTCTAGAGTTCCTGATCTTCTGGACGACGCGCACTGACACTACCATCGTCCGACTAAAGTCT
+
//796:?BBAB?;;<B;9;C@@@BFEBBBD;;::CCC?CJBDABBBBBBB?BBB@B?B<@@BD@D@CCBCBBAA??>=>=>.>A?DDCF=CBB=6?;B>?A>??>A??<?ABBBBCC?BBB?C?@==>CA==:>>>==DDAAA?@@@@@AAAAAA:>>A<AA=A;@==>B??==5:9;9:-:4<4:6;;;+;:///(/.3355567748=AA.>::8>:@;>>:>@@@>>><A=AA??>@7;;=9=?;;;?@@?@;;;????===9@///=@9=<<<AD;??@;
@ATNG8:00073:04136
GATGGTAGCGCGACGAGCGTAGACCCAGAAGATCAGGAACTCTAGAAGAATTCAGATTTTTTAACACGAGAGTAAACGTAAAAAAGAAGGTTTTACAAGACTCACGTTAACAATATTGCAGCAGTACGCACACAATCGAAGCGCAGTAAGGATGGCTAGTGTAACTAGCAAGAATACCACGAAAGCAAGAAAAAGAAGTACGCTATTAAACTATTAACGTACCTGTCTCTTCCGAAAACGAATGAGTACTGCGTCTCACTCTCGCCTACCATCGTCCGACTAAAGTCT
+
444:5<<<::9::555<<<<A?==@8666:>=966<8<7<>>555:5:9383---------#-08::;::=<887.77444444#55.5.555&59949999/////2939<7565:>>><==>CAAABD;;6A?B@==?BBBBDBAA>C@BBB@BCCCCC>?=?@@A?A;7703;<.34=<;3;33,3;;;;.;?>@=>=B9666,55,5::<5948=@@??B@AAB==2843333&3;;5;ABBBBBCAAABBBB?;?ABC?<494404:::<=:=<<8881:>99
@ATNG8:00090:04107
GATGGTAGTGTCATATGAGAGTGGTACTCATTCGTTTCGGAAGAGACAGGTACGTTAATAGTTAATAGCGTACTTCTTTTTCTTGCTTTCGTGGTATTCTTGCTAGTTACACTAGCCATCCTTACTGCGCTTCGATTGTGTGCGTACTGCTGCAATATTGTTAACGTGAGTCTTGTAAAACCTTCTTTTTACGTTTACTCTCGTGTTAAAAATCTGAATTCTTCTAGAGTTCCTGATCTTCTGGTCTACTACACTGTACTCTACCATCGTCCGACTAAAGTCT
+
444<7>=>BC<;;>@?CDCCAAA<@A@99:;2;889.9924:<?????C?CCCEC@CAJIFE?A?ADBB@AB;A;;@DDD199459==8>@@A9BBE@BB@BBCCBG@CCCCCCCC@CCC@C@CCCCBDDD@DDCC?CCCCCCCCCBBBBBBBB@C@@?AB@C@D@@@CDCBB?CAAAA7A>B><<;<;*;@@AA;ABBBBCBDBA=BCCC3C@@AC@C@CC@BCBCCBB@BAECDCDB>BAB?;;;CCBBBCCFDDDCDGCCC@BCCDBC?ACBBBD>CCBB
@ATNG8:00063:04168
GATGGTAGTGTCAGTGCGCGTCGTCCAGAAGATCAGGAACTCTAGAAGAATTCAGATTTTTTAACACGAGAGTAAACGTAAAAAGAAGGTTTTTTACAAGACTCACGTTAACAATATTGCAGCAGTACGCACACAATCGAAGCGCAGTAAGGATGGCTAGTGTAACTAGCAAGAATACCACGAAAGCAAGAAAAAGAAGTACGCTATTAACTATTAACGTACCTGTCTCTTCCGAAACGAATGAGTACTGTATCTATGTGTGCGCTACCATCGTCCGACTAAAGTCT
+
;9:A9BCCCCDBCAA@CCJGCCCCC@BAA?ACBBBB>B?CBBBCCD@CC@C@A@?>=<<<?'?=BBCBDFCCCBA<@BBDBBB3BA>B4:::::%;CC?CDBBCDDCEAA=AA=A0000@@ACCCGCCCCCBBBC@DCCB?BBBBBBBB>B@BAB?ABBBAACA?ACAABC?AA=A@@399>?<8??=:?@@@A2AB?B>>>@@@?>9<8=>;;4;5;>A@@=?@@@AAA?A?AA@<AAA>ACCCCBBBABBBBBBBBDBBB@@@???<AB???@;>=:8//)0000
@ATNG8:00067:04144
GATGGTAGTCTCAGATAGTCTATAGTACTCATTCGTTTCGGAAGAGACAGGTACGTTAATAGTTAATAGCGTACTTCTTTTTCTTGCTTTCGTGGTTTTCTTGCTAGTTACACTAGCCATCCTTACTGCGCTTCGATTGTGTGCGTACTGCTGCAATATTGTTATCGTGAGTCTTGTAAAACCTTCTTTTACGTTTACTCTCGTGTTAAAAATCTGAATTCTTCTAGAGTTCCTGATCTTCTGGGTGTATCAGCGAGTATCTACCATCGTCCGACTAAAGTCT
+
@AAA;<BBBCCCCD@A@BA???;;;;;;;>BA>B?@@;@B:C<CDHHCCB@CBB@@=@=@?:;55.45===;=5505<<<B1BC@CBBB>B@BB>BBC:BC@BBBBAB>A@??BD>C?BBB>A=@@??>>AA?B::9ADCCCCBA<<<::..-::6.,,(-6(--888:>>><>755555&55:65595*5;;@A8;;@996;=<=8===<*;9454396995::@@@@A>@@CBBC??=?@AA<@:;9AAAAAA@@;;9@@A@>@A@A996:AA@@B<C>??
@ATNG8:00083:04166
GATGGTAGATACTCGCTGGATACACCCAGAAGATCAGGAACTCTAGAAGAATTCAGATTTTTAACACGAGAGTAAACGTAAAAAAGAAGGTTTTACAAGACTCACGTTAACAATATTGCAGCAGTACGCACACAATCGAAGCGCAGTATGGATGGCTAGTGTAACTAGCAAGAATACCACGAAAAGCAAGAAAAAAGAAGTACGCTATTTAACTATTAACGTACCTGTCTCTTCCGAAACGAATGAGTACGAGAGAGCACACGTGTCTACCATCGTCCGACTAAAAGTCT
+
444:5<>BBBCDCBBBDC@CCBC@??:@BB?BBBBAA?C?BBCBBBB?BB?B@DD>>?@@@2@?AAABBCDCBBB8@@;;;;;;%;:;:=>>>2?C@;@B=BBBDDC@C@BB@BBC?BBBABDCCCCCCC@BBD@CC??<@?@@BBBBBB@C>>>@BCCCCBA?ACCCBB@B>6:::1888878(78808<;<=>';:69///==A>=<,/,///<*/,/@AAA?BBAAABA6:6:@@9?BB@DBBBEBCBBBBBA@@BAA@BBCA>>==7;;@@CC?AA>9888)999:
@ATNG8:00089:04184
GATGGTAGGACGAGCGTCTGAGAGGTACTCATTCGTTTTCGGAAGAGACAGGTACGTTTAATAGTTAATAGCGTAACTTCTTTTTCTTTGCTTTTCGTGGTATTCTTGCTAGTTACACTAGCCATCCTTACTGCGCTTCGATTGTGTGCGTACTGCTGCAATATTGTTAACGTGAGTCTTGTAAAAACCTTCTTTTTACGTTTACTCTCGTGTTAAAAATCTGAATTCTTCTAGAAGTTCCTGATCTTCTGGGCAGACTCTCACACGCCTACCATCGTCCGACTAAAGTCT
+
445=9=>C?ABA<656@@@CBBBC<?>;<A9:299999&4<=A=9:9A<@>8>?>:99)925;;?2949655<A@8@<899999(99<4<<=@@2@>=>8<6525;.5555==9==B=A@AB:???;?:@?@>@BAA<@@AA=BBA9:5==9:;;==<<B?9969AB:>;ADBBBBBAB;@99999(:;B;AAEDG1CBB@B8>9959955595::::(44455.57<>99==//+/;6;6;;===@?B?@B>BBBBCCBBB@@@D;;7;BA?BBBBDH@CBBBBD>EBAB
@ATNG8:00054:04201
GATGGTAGGAGACACGTCGCACACGTACTCATTCGTTTCGGAAGAGACAGGTACGTTAATAGTTAATAGCGTACTTCTTTTTCTTGCTTTTCGTGGTATTCTTGCTAGTTACACTAGCCATCCTTACTGCGCTTCGATTGTTTGCGTACTGCTGCAATATTGTTAACGTGAGTCTTGTAAAACCTTCTTTTTACGTTTAACTCTTCGTGTTTAAAAATCTGAATTCTTACTAGAGTTCCTGATCTTCTGGGCTGCGCTGATATGCGCTACCATCGTCCGACTAAAGTCT
+
///;:;DD@@BCCB=>BC??@@AACCCCEGED@B:9:8;D@C@AA@BBBB@CDBBA?B?AABCAD?BBCCDBBBB>BBAAA3A@;?9:89&7;;?=BBB=@A=?<>A@@=ABCAAA9959>>:>;?>>=====8=???=@@?9@>888BBAAED@?=?C@5;;5;5;@??@@@@@<???>>/>1818@AAB/@?;<<07179//*/<<6;;6;BAB/@988=8=;AA<@@CBB@@@<A<@@@A>>;:==@6=///99//7@D;;;AA???<@@AAAA<???@AA:@@??
@ATNG8:00073:04193
GATGGTAGACATATCGTACTCTCTGTACTCATTCGTTTCGGAAGAGACAGGTACGTTAATAGTTAATAGCGTACTTCTTTTTCTTGCTTTCGTTGGTATTTCTTGCTAGTTACACTAGCCATCCTTACTGCGCTTCGATTGTGTGCGTACTGCTGCAATATTGTTAACGTGAGTCTTGTAAAACCTTCTTTTTACGTTTACTCTCGTGTTAAAAATCTGAATTCTTCTAGAGTTCCTGATCTTCTGGTATACACACTCGCTCGCTACCATCGTCCGACTAAAGTCT
+
444=8>>BBBBCCCCCCECCCCCCCCCCDCBB>BAA@<@A?B@B<<<>>C9<;AAA?B>BBCC?D?BBBCAA?8848::::+3818CA<8@9:3:;>999)9<5<@A?8918?AAAB@@;@BB<><>==@@>>>=B>>><==>AAA@@@@@@@????;<==9;;5;<AA>>?@@@C=A;;;;1;:>:>????/==::;3;??A@@==//-/@@@,;<DAB<A=AA8;;?>>>><A<ABBB;:7;@A<@@@@@>>>?@??@AA@@@@C=???AAA=???>>>9>@A@
@ATNG8:00073:04206
GATGGTAGGACGAGCGTCTGAGAGGTACTCATTCGTTTCGGAAGAGACAGGTACGTTAATAGTTAATAGCGTACTTCTTTTTCTTGCTTTCGTGGTATTCTTGCTAGTTACACTAGCCATCCTTACTGCGCTTCGATTGTGTGCGTACTGCTGCAATATTGTTAACGTGAGTCTTGTAAAACCTTCTTTTTTACGTTTTACTCTCGTGTTAAAAATCTGAATTCTTCTAGAGTTCCTGATCTTCTGGGCAGACTCTCACACGCCTACCATCGTCCGACTAAAGTCT
+
444;399:8?994::::=;?;EDG@CBCCCCCACCBB>BB?B=AAA@BAA?ACCCC@C@DCBB?C@CDDCCCCDD?AABAA0<;8<AAD=BABA9<:C?CC=;;@CBC@CAAACCBC?CBB@CAHDBBA@@@=@CDE@CCCBBBB@@@A@BBAAA=@@@<@A?B@CABBCCDBC?@BBBB8B?CACBFFJI)CB;<;<.<CCAA;:;999====,>>::9=@?BE@CCBD:::59<@??@@@9@@AB<BBBB@A@BCCBAACF?@@C<@@AABB@CCB@@@;ABBB
@ATNG8:00074:04211
GATGGTAGCGAGCGAGTGTGTATACCAGAAGATCAGGAACTCTAGAAGAATTCAGATTTTTAACACGAGAGTAAACGTAAAAAGAAGGTTTTACAAGACTCACGTTAACAATATTGCAGCAGTACGCACACAATCGAAGCGCAGTAAGGATGGCTAGTTTAACTAGCAAGAATACCACGAAAGCAAGAAAAAGAAGTACGCTATCAACTATTAACGTACCTGTCTCTTCCGAAACGAATGAGTACGTGTGCGACGTGTCTACCATCGTCCGACTAAAGTCT
+
44495;<>DDA@@BCDDCCCCCBBA>ADD@BBBCBB?B?BBFBBBC@??<?@BBCCCBBB5C@CCDCCBBBDCD=AAABCBC1BC?C<A@@7AAA?CBCBCCC@?>A@CC?BCC@CCBAAABBCCBBBBCCE=BCDD?B???CCCD?C@BBB>BCCBAB>B@EDECA@>@C@DCC@CCABB>D@@=@BBAB3BB?BBCDBBAAA;:7;B?B6;:;CCDD=A@:::??<@=@@@;?@@>C@@@?CBBBCAAABBBBBBBAACC?CBBABB>B???>>8?899
@ATNG8:00085:04198
GATGGTAGATATATGCACGCTCTACCAGAAGATCAGGAACTCTAGAAGAATTCAGATTTTTAACACGAGAGTAAACGTAAAAAGAAGGTTTTACAAGACTCACGTTAACAATATTGCAGCAGTACGCACACAATCGAAGCGCAGTAAGGATGGCTAGTGTAACTAGCAAGAATACCACGAAAGCAAGAAAAAGAAGTACGCTATTAACTATTAACGTACCTGTCTCTTCCGAAACGAATGAGTACCTCTCAGACGCTCGTCCTACCATCGTCCGACTAAAGTCT
+
<<8:7:A??@@CBBBCCCFCBBCCC@CBB@@@AC;;5;4:?@BABB?CB?B@BBA@@@@>,@498?BA?AA899+9@;:;;;*;@=@<@@@7@BB>BB;;;BBBB@CACB@CCD@CBAABAAACCCCCCCCC@CAA@>A@BCCCCB?CADBC@BA@@AA@?=?BA@AB?AA?ABA<A?;>>8;;;578999(9A?B??@FB@@A<@<?;;;1808>B;;6;@@A>??<?>BBD>BBB??>?CBAA>ABBDBBBAB>?B>=>:=?B<;;;>AA=@A@999,8989
@ATNG8:00056:04277
GATGGTAGAGAGACTGTAGCGCACCCAGAAGATCAGGAACTCTAGAAGAATTCAGATTTTTAACACGAGAGTAAACGTAAAAAGAAGGTTTTACAAGACCCACGTTAACAATATTGCAGCAGTACGCACACAATCGAAGCGCAGTAAGGATGGCTAGTGTAACTAGCAAGAATACCACGAAAGCAATAAAAAGAAGTACGCTATTAACTATTAACGTACCTGTCTCTTCCGAAATGAATGAGTACGATGAGATCTCGTGTGCTACCATCGTCCGACTAAAGTCT
+
---8188;@BD@@@BBBBBGCICBB=BDDAC@@@BB?B?BAA@@?C?AA=@?::993<<<)>=AC>>BBC@BBA;@>;;:::*;;55.59906@B>CCCB<BC;:9;@@@?AIM@CCCA@ABBBCBBBBBBC>AABG?B@@@AABB@B?BBCAFA@A@BBB@BBBBBB?BA?AA@;@=999/:==:=@?@@/9949BBBBBBBA>@=@AAA>A>AAA??<?A@>:;:4:4:;;1;CC>AABBCCB===;;;;==888??>?>AAB=B>BBBB>AAA@AA<B@@@
@ATNG8:00077:04265
GATGGTAGCATCATGCATATCTCACCAGAAGATCAGGAACTCTAGAAGAATTCAGATTTTTAACACGAGAGTAAACGTAAAAAGAAGGTTTTACAAGACTCACGTTAACAATATTGCAGCAGTACGCACTCAATCGAAGCGCAGTAAGGATGGCTAGTGTAACTAGCAAGAATACCACGAAAGCAAGAAAAAAGAAGTACGCTATTAACTATTAACGTACTGTCTCTTCCGAAACGAAGAGTACTATGTAGAGCTCTATACTACCATCGTCCGACTAAAAGTCT
+
:@@=:BCBCBCCCBCAABCAA;;;C=CCC;9:CDBB?B@@:59>:C>ABAF@CC533887'84888@?@AABA@8>844444$5<7<.555&5@@8@B;@>AA:;799@@>A@@;?AABCBBCCBBBBBABB?BCCC@CCCDCDAA?C@CBB@BBBBCCCC>AABB>><?C??@?@C@@AB<><<9879999%9>;9;8:>;>AA6;69;<=5;46<=000:;:;=?;?=AAA<A>?<:::@BBBBCDDCDABAAABBB?@?8716??@@B<>::8888'6:65
@ATNG8:00083:04240
GATGGTAGCACGAGTCACTCATTATCCAGAAGATCAGGAACTCTAGAAGAATTCAGATTTTTAACATCGAGAGTAAACGATAAAAAGAAGGTTTTACAAGACTCACGTTAACAATATTGCAGCAGTACGCACACAATCGAAGCGCAGTAAGGATGGCTAGTGTAACTAGCAAGAATACCACGAAAGCAAGAAAAAAGAAGTACGCTATTAACTATTAACGTACCTGTCTCTTCCGAAACGAATGAGTACTGCGTCTCACTCTCGCCTACCATCGTCCGACTAAAGTCT
+
444<8====BDDAAACDBBE;;0:55.5AA>@AAC;;7;?BDECCCB@AA6;5<AB;;;;;'95<745??:?:@AA8>0000;99)88381777&339.338778;00*/3//(.3539:88BCCCDCDCCCBBC=BBDD<@?BB@@?>9@?B;;7;BAADBBB?BCBBBA=AC?CCD9::AA@;@>>;000000%/<7///6=?>?@:=:=?AA9=:=ABBA>AAAAABA@C@CCC9?::8:?BABAAAA@@A@ABAABBCA@;:>>>9<<====8;:;:::4:>A>
@ATNG8:00093:04242
GATGGTAGCACGAGTCACTCATATCCAGAAGATCAGGAACTCTAGAAGAATTCAGATTTTTAACACGAGAGTAAACGTAAAAAAGAAGGTTTTACAAGACTCACGTTAACAATATTGCAGCAGTACGCACACAATCGAAGCGCAGTAAGGATGGCTAGTGTAACTAGCAAGAATACCACGAAAAGCAAGAAAAAAGAAGTACGCTATTAACTATTAACGTACCTGTCTCTTCCGAAACGAATGAGTACGATGAGATCTCGTGTGCTACCATCGTCCGACTAAAAGTCT
+
---5058<A096@EGBB==@<===>:?DCABBCC;;7<7;;C@@@C@CB@C?AB@;;;;;);=>:::ACA@@?@973555555#55.5.555&5<<8<@;A@@@;;8;@CC@BBA?AAAACCFCBCCCBBBAA=A;;;<?A@@AA::6;9=<>7;><<<>:?<?BBBBB???<>A94=93333&333,3ABBBC':9222299885505058=A<@<88;CB?CD@@@?@<@2999,7>>;>==?@BB99:ABA@=A?=====><<>@69::9<=8;<=@@BC6CA@@
@ATNG8:00095:04256
GATGGTAGTCTCAGATAGTCTATAGTACTCATTCGTTTCGGAAGAGACAGGTACGTTAATAGTTAATAGCGTACTTCTTTTTCTTGCTTTCGTGGTATTCTTGCTAGTTACACTAGCCATCCTTACTGCGCTTCGATTGTGTGCGTACTGCTGCAATATTGTTAACGTGAGTCTTGTAAAACCTTCTTTTTTACGTTTACTCTCGTGTTAAAAATCTGAATTCTTCTAGAGTTCCTGATCTTCTGGTATGACTAGTGTACTACTACCATCGTCCGACTAAAGTCT
+
445>9>BBBBBDCCCBBAABCCCCCCCCBB@@;>999,:B;A=BCCBBBC@DCBBB@C@CBBA>C@DDBBBBA@@::9999):@:>?BB>CBCCACCC?CD@DDBBBC?@@CCCDBB?CDC=C?CCBCBAAA@BBCC?CAAACBBBBBBBBBBBB?BBD@@@>@@BBCCCCCCC@CCCCC;C?B>A?@@@@(BBCBC>BBDCCBCCDB<@@@@0AAAAC8;6;A?ACECCBB?B@DDCCCC?@@C@CDCCA@@DCDCCBBBDCBBB?BBBCCD@CBB???9@@@?
@ATNG8:00096:04255
GATTGTACTCATTCGTTTTCGGAAGAGACAGGTACGTTAATAGTTAATAGCGTACTTCTTTTTTTTTCTTGCTTTCGTGGTATTCTTGCTAGTTACACTAGCCATCCTTACTGCGCTTCGATTGTGTGCGTACTGCTGCAATATTGTTAACGTGAGTCTTGTAAAAACCTTCTTTTTTTTTTACGTTTTACGCTCGTGTTTAAAAAAATCTGAATTCTTCTAGAGTTCCTGATCTTCTGGACGACGCGCACTGACACTACCCATCGTCCGACTAAAAGTCT
+
;555:<<<ABB@>@;;;;&9:5:5;955:A@=@@@A@=@=@?9@:?=?@@BBBB;;45::::<<<<":;6;;44)4::@7C8<6<=,/06699477?;>>;;5:==9=9;<=>??CC@CCA@=ADBB@A@AAADBBBCKFAB??<??9??BABBA??9:79ABDED2>8<87777777773"333///&/...7768/33(333333"2998:6:7<=7;88899<,7.399;;;6;7705=>9=>>AA?888?>==<888(6::98817>7::CC2???>
@ATNG8:00082:04364
GATGGTAGTATAGAGCTCTACATAGTACTCATTCGTTTCGGAAGAGACAGGTACGTTAATAGTTAATAGCGTACTTCTTTTTCTTGCTTTCGTGGTATTCTTGCTAGTTACACTAGCCATCCTTACTGCGCTTCGATTGTGTGCGTACTGCTGCAATATTGTTAACGTGAGTCTTGTAAAACCTTCTTTTTACGTTTACTCTCGTGTTAAAAATCTGAATTCTTCTAGAGTTCCTGATCTCTGGGTCTACGCTCGTCGCGCTACCATCGTCCGACTAAAGTCT
+
444:7<=>BBB::5;9:ABB<@BABBCCCC;;5;@@@;@B>A?AAABAAA>ACCBB>A>ACCE>B>BBCC??=<@6@@A@@.@A;@ABB=BB9949?@=@A?B???>?;?>@==<??<?BB<><>A@::;;;5;?;;5;>>>@@???>>?>==;;5888:>>1818=====?>>5;7767-6)/+/6>>@,99=@@/87<<<88;AA6<===+=;;;?<@=@D=???AB@A<@:>>@B;;;==?9?A???@???=<=?@??@@@;???@@@=???>==8=>>>
@ATNG8:00061:04439
GATGGTAGCACGACACGACGATGTCGTACTCATTCGTTTCGGAAGAGACAGGTACGTTAATAGTTAATAGCGTACTTACTTTTTCTTGCTTTCGTGGTATTCTTGCTAGTTACACTAGCCATCCTTACTGCGCTTCGATTGTGTGCGTACTGCTGCAATATTGTTAACGTGAGTCTTGTAAAACCTTCTTTTACGTTTAACTCTCGTGTTAAAATCTTGAATTCTTCTAGAGTTCCTGATCTTCTGGTATGACTAGTGTACTACTACCATCGTCCGACTAAAGTCT
+
///:5:/66::54599555;9/////<<<<>>CACCCC=BB?A=A=555;<399444.4.448<7<8><>:799/0+//;;;;+7;:@<;;3:44449===@A?BBBBBB@BBC@??DD?AAA=C<@@@@@@::69===9>=A;;;@>>>==<<:88086:8;97;:9;>>>>>>;025AAA2A3:48888)5::;<7=;AA==766771555)5//(/93707838//.;;;6A;A;::99377749A>=>>>::;AB@>::;8664<<;766478>>AA:@<<<
@ATNG8:00070:04437
GATGGTAGAGTATCATGTGTATCTCCAGAAGATCAGGAACTCTAGAAGAATTCAGATTTTTAACACGAGAGTAAACGTAAAAAGAAGGTTTTACAAGACTCACGTTAACAATATTGCAGCAGTACGCACACAATCGAAGCGCAGTAAGGATGGCTAGTGTAACTAGCAAGAATACCACGAAAGCAAGAAAAAGAAGTACGCTATTAACTATTAACGTACCTGTCTCTTCCGAAACGAATGTGTACGTGTGACGTACGTGAGCTACCATCGTCCGACTAAAGTCT
+
///:4::;ABCMCBBCBBCBC;;;C5;;;49BA>BB?B?BBBCBBB?CD@C@BBBCCCCB5C@DCCCCCBBBDF>DC;::::*:A=A:@AA9ADEADBBCCCC??=@?AA?BCB@BBCBBBCCBBBDDAAAC?CCDD=BACC?@?B?CAFBB?BBBCCCCC@CBBAAA?BB>BBA8<<998+8<<988889(7?:@BBBBBBB@<><>@@@7;7;?CBBABDBBCDD@C?CDB<A;;6:?@ABBCCBBBCCCBBBCBB???EFBB>BBBCBB>@AA9992:@@A
@ATNG8:00066:04451
GATGGTAGTATCTGCACACTCTGTCCAGAAGATCAGGAACTCTAGAAGAATTCAGATTTTTAACACGAGAGTAAACGTAAAAAGAAGGTTTTACAAGACTCACGTTAACAATATTGCAGCAGTACGCACACAATCGAAGCGCAGTAAGGATGGCTAGTGTAACTAGCAAGAATACCACGAAAGCAAGAAAAAGAAGTACGCTATTAACTATTAACGTACCTGTCTCTTCCGAAACGAATGAGTACACATCGTCGTGTCGTGCTACCATCGTCCGACTAAAGTCT
+
44495:::554;/////990//<;;6;CC@CC@@;;6;;@@=655<7;:03-3;888889):8<=BBBBBBBBB=BAAAAAA2AB?C>BBB<CJD?CD<;;BB;;5:;??;@BB=@@CCCBBCCCCCCCBBBACBAB>@@AABBBB@B?B@@=@BABACCE?AAABBF@BB?BBB=A@?><*777177889(7?<877=AAAAA<A<AA=<9=::9@BB?A@@??>@>A<@AD>B9949@@BBCCBBAAA@=@A>>>AA@:?::>8?@B==B=>>=525(3<<=
@ATNG8:00096:04473
GATGGTATTGTCATATGAGATTGTGTACTCATTCGTTTCGGAAGAGACAGGTACGTTAATAGTTAATAGCGTACTTCTTTTTCTTGCTTTCGTGGTATTCTTGCTAGTTACACTAGCCATCCTTACTGCGCTTCGATTGTGTGCGTACTGCTGCAATATTGTTAACGTGAGTCTTGTAAAACCTTCTTTTTACGTTTACTCTCGTGTTAAAAATCTGAATTCTTCTAGAGTTCCTGATCTTCTGGACAGAGTGTGCAGATACTACCATCGTCCGACTAAAGTCT
+
445<8=:;455;9;;?@ABCC@CCCCBB<?>C:ABBD;@@;;8=>@CEEF@CBBBD@B?BCCE@C@CECCCA@AC@CCDDD3CC?A@BB<AAAA=ABB>BD@;;;CCC@DEFBCBBB@CAA>AACCCBCCCC>BBA@<B;;;B@@@DBBBBBBAB@B;<9;D@D@CCCCBCBBB?B@??A3A4;59:;:;*;BBBC>CBEGECCB@@;>=>=,=?@9999?BB?BBBBCBB@C@CCABBB?AAB@CCDEEGBB@A@BAADBBABC?CAAABC?BB@AAB>C@@@
@ATNG8:00107:03866
GATGGTAGTGTCATATGAGAGTGTGTACTCATTCGTTTTCGGAAGAGACAGGTACGTTAATAGTTAATAGCGTACTTCTTTTTCTTGCTTTTCGTGGTATTCTTGCTAGTTACACTAGCCATCCTTACTGCGCTTCGATTGTGTGCGTACTGCTGCAATATTGTTAACGTGAGTCTTGTAAAACCTTCTTTTTTTACGTTTACTCTCGTGTTAAAAATCTGAATTCTTCTAGAGTTCCTGATCTTCTGGGATGTGTGCGCAGTGCCTACCATCGTCCGACTAAAGTCT
+
///748:;ACBBBCCDBCBGFCBCEC;::A;;2:9;:;&4;393;<<B@AA=BGKCC?C@CBBB?C@CCCBBBBBC>AAAA@,@@<?==>>3?@@@;@9:59B=AABBHJBCBBGCCCD?BA@=@?CCCCCCCC?BCCCBCABBCBCBDCCCBBBBD@DDC?BB?C@BBBBBBCCC?B@@@@9@?C?CACDDCC#DBBCC>BBDBBBFBCB=ABAA0ACBCI@B@CFGDCCCCBB?C@DBCCCCACAAF<A000CAABBBBBBBB>BDC@BBBBBC@DCCCCC>CCBC
@ATNG8:00122:03885
GATGGTAGTGTCATATGAGAGTGTGTACTCATTCGTTTTCGGAAGAGACAGGTACGTTTAATAGTTAATAGACGTAACTTCTTTTTCTTTGCTTTCGTGGTATTCTTGCTAGTTACACTAGCCATCCTTACTGCGCTTCGATTGTGTGCGTACTGCTGCAATATTGTTAACGTGAGTCTTGTAAAACCTTCTTTTACGTTTACTCTCGTGTTAAAAATCTGAATTCTTCTAGAGTTCCTGATCTTCTGGTAGAGCGTGCATATATCTACCATCGTCCGACTAAAGTCT
+
445;9>>@@>:::;;<<>><<;666<999:5505::=>2==;>7;;55599499<555)54999:8A6::/--9--(-;3/////$///)499>6;;;=7<5515>166;;;>;?@ACCCCC?BBB=A<@A@AABBB9<;CC@B@@ABBAAABBBA@@CD@C@@<;;4;=?@@?@AA@@;@;;;;.9=?<9999*49<<D6B9:9@@@99929999(99=>>;A=@B=@@@;;:A<@<@CC@@@>@@B?BBAAABBBA@@@ABBA@@CD=A;;:;B?:;9CCD>BB:;
@ATNG8:00103:03894
GATGGTAGGACGAGCGTCTGAGAGGTACTCATTCGTTTCGGAAGAGACAGGTACGTTAATAGTTAATAGCGTACTTCTTTTTTTCTTGCTTTCGTGGTATTCTTGCTAGTTACACTAGCCATCCTTACTGCGCTTCGATTGTGTGCGTACTGCTGCAATATTGTTAACGTGAGTCTTGTAAAACCTTCTTTTTTTACGTTTTACTCTCGTGTTTAAAAATCTGAATTCTTCTAGAGTTCCTGATCTTCTGGCGCTCTGTCACGTCTGCTATCGTCCGACTAAAGTCT
+
@@@C@DCC?CCCDCACBBCBBBBB?CCCCC?=9>999,<A>B@CCDEDDC@CCHAA>BACCCB?C@CCCCAAACB<9999999#:><==@@;@=@B8C;9=5;7;@<@00-0@@@@ABC?CDC?C?CDCDBBBB@BBCC?CCCCCCCCCCDBCBCBB@B@B=998:?BBCDCCCDEAC;:;:6:?D?CCCCCCB#BB;;:;.;ADCCCCC;;;0;CCD5CCBBC7;7;D?BDDDCCC@D?@@>@00-0=@:ACCCCCDCCCCCBCBBBCCCCCCC?DCCAAA<BB@@
@ATNG8:00115:03890
GATGGTAGACACGTGTGCTCTCTCGTACTCATTCGTTTCGGAAGAGACAGGTACGTTAATAGTTAATAGCGTACTTCTTTTTCTTGCTTTCGTGGTATTCTTGCTAGTTACACTAGCCATCCTTACTGCGCTTCGATTGTGTGCGTACTGCTGCAATATTGTTAACGTGAGTCTTGTAAAACCTTCTTTTTACGTTTACTCTCGTGTTAAAAATCTGAATTCCTCTAGAGTTCCTGATCTTCTGGAGATATCATCAGCGAGCTACCATCGTCCGACTAAAGTCT
+
///;6;<<=BBDCCAAAB@BAAABCAAABCCJABBDF>BB:;9;AAAA@@>A@@BB;A5;::;5;?ACBBBA?9;433333$334;;<=68::<7???;?A9;?@@??:?@@ABBBB?@>?=C=AA@>>>@?;?A?>7::>A>>>???AA?7//;6//-4=9*,+---;;9;<<387777(79>4:;:::+;==?B8=>@>>>@@??;??>>.>878E=B<@<===AABAA=A=;;;@@>:>8818=<?=>>A@??@@@@@>>>A=A@@@?A=CB@???9?:9:
@ATNG8:00139:03890
GATGGTAGTGCGTGAGAGAGAGACCCAGAAGATCAGGAACTCTAGAAGAATTCAGATTTTTAACACGAGAGTAACGTAAAAAGAAGGTTTTACAAGACTCACGTTAACAATATTGCAGCAGTACGCACACAATCGAGGCGCAGTAAGGATGGCTAGTGTAACTAGCAAGAATACCACGAAAGCAAGAAAAAGAAGTACGCTATTAACTATTAACGTACCTGTCTCTTCCGAAACGAATGAGTACGAGAGAGCACACGTGTCTACCATCGTCCGACTAAAGTCT
+
444;.444444456==?>>>>C;9606<>:>>C@?;7;7<=665@:349.9.33388888'86:::A>==>00)////;;=+==<?:===2=>>8@<BA?>>9:443998===9==::;<>>CCD@@@BCD?B@@9:5:=<>C>>9>9<5546<<<<;?>=?<A@;@8::7<@;433387.777179889)8848:@:BB:?D;B::99;494::@@?5;;?>@=?<A;???5=8837<A=988A?@@?99:BCC?>?>??A9949:889929=>??C=B::9
@ATNG8:00117:03950
GATGGTAGCGCATATCAGCGCAGCCCAGAAGATCAGGAACTCTAGAAGAATTCAGATTTTTTTAACACGAGAGTAAACGTAAAAAGAAGGTTTTTTACAAGACTCACGTTAACAATATTGCAGCAGTACGCACACAATCGAAGCGCAGTAAGGATGGCTAGTGTAACTAGCAAGAATACCACGAAAGCAAGAAAAAAGAAGTACGCTATTAACTATTAACGTACCTGTCTCTTCCGAAACGAATGAGTACGATGAGAGAGCTCTCTCTACCATCGTCCGACTAAAGTCT
+
<>>>9=BBCCB>=;;<;CCBA@@ED=CCD@CCCBBB?B9;;BBBAA?A@=@989499;;@@@#@=@BB@BBB9;;D;>>?>>=>,9A<=7@@@@@)?;?@C=BCBBA;;::?CB@CBB@BCCCBBBBCDCCBBBBCACCBB=A@BBCCBD?B?CBB?BBBCCBBB@CBBBBE?AA>??>;??888-9>?;99:9::%:@;9:8?BBBCB?B?BBCC?C@BBC;;9;A@A@;;6;=@AB<BAA>@@?BBBABA999AAAABBBAAC????A?ABB@??<?AA999,;;::
@ATNG8:00117:03981
GATGGTAGCTCGCTGATGATATCTCCAGAAGATCAGGAACTCTAGAAGAATTCAGATTTTTTAACACGAGAGTAAACGTAAAAAGAAGGTTTTACAAGACTCACGTTAACAATATTGCAGCAGTACGCACACAATCGAAGCGCAGTAAGGATGGCTAGTGTAACTAGCAAGAATACCACGAAAGCAAGAAAAAGAAGTACGCTATTAACTATTAACGTACCTGTCTCTTCCGAAACGAATGAGTACGAGAGAGCACTCGTGTCTACCATCGTCCGACTAAAGTCT
+
///;:<CBCBBBDBBBCDCCCCABB@CCEADCCBBB@C@CCCBBBCACC?C??>?787878%::@?BABBCC>?>7>ABCCCC3CC?C6;;;6;CC@CCBBBCDDC@B@BB?AAA?BBCBCCCCCCCDCCCCC?DBAA?BBBBBBBB<?;@997:CBABBBB?BCBBBC?BB@CBB599999,9<<:?BBBB3BCADA@AB@A??;?;>==>7:7;AC@@>@@BBABB?B?BDC>C??=?AADCBBBBBBBBBBCBBBBBA??>DD?B888@@<@A@?<>5=:::
@ATNG8:00122:03985
GATGGTAGAGTATCATGTGTATCTCCAGAAGATCAGGAACTCTAGAAGAATTCAGATTTTTAACACGAGAGTAAACGTAAAAAGAAGGTTTTACAAGACTCACGTTAACAATATTGCAGCAGTACGCACACAATCGAAGCGCAGTAAGGATGGCTAGTGTAACTAGCAAGAATACCACGAAAGCAAGAAAAAGAAGTACGCTATTAACTATTAACGTACCTGTCTCTTCCGAAACGAATGAGTACTACTCTCAGAGACACACTACCATCGTCCGACTAAAGTCT
+
,,,6088<?CBCBDC@ABCAABEBB?CBB>;<9@?@=@?CBC@@AC@CD?A?@CCCDDDD2C?BCCCBCCCCBC>CBBBDCD5CD?E699:6;BB@FBBBBCCBA@A@CC@AAA>AAA?@@BCCCCCBCCCC@CCCC?CBBBBBBB@BAFBB@BCCDCBBA@CCCBBB>??:?CC899A@A9A??<?BEHE3AA?ABBBDBBBC?B?BBB>:>:=ABBB?BA@@BCB?B?BBB=BAA?ACABABBBBCCCAACCCBBBBBBBBBD>AAAAAB@BCDBBB=BDCD
@ATNG8:00133:03944
GATGGTAGCACACGAGATCTCATCGTACTCATTCGTTTCGGAAGAGACAGGTACGTTAATAGTTAATAGCGTACTTCTTTTTCTTGCTTTCGTGGTATTCTTGCTAGTTACACTAGCCATCCTTACTGCGCTTCGATTGTGTGCGTACTGCTGCAATATTGTTAACGTGAGTCTTGTAAAACCTTCTTTTTACGTTTACTCTCGTGTTAAAATCTGAATTCTTCTAGAGTTCCTGATCTTCTGGTGTCGTCTATCATGTACTACCATCGTCCGACTAAAGTCT
+
///7179@BA@A;@666=>@;6554499:5558@BBC=CE9;4;BB@?AC?BBCBB?B?AABD9B>;;;CAAA=>69:9:9$88-37;<68:>@=:9:8::<??:4332<<@BCC??;???<??BB=?<;??<AADB<??;;777///;;>/--96//-,33(-(.77575=9927799:->:?599DCD/???>?7?>>>>?>:::1898)8:;:>;B=>>;>?=A>8:68;@@@A@@7;;==???>>>=;6////9;;??;=6:66////57777;18;;<
@ATNG8:00120:04028
GATGGTAGTGATACAGATCAGACACCAGAAGATCAGGAACTCTAGAAGAATTCAGATTTTTAACACGAGAGTAAACGTAAAAAGAAGGTTTTACAAGACTCACGTTAACAATATTGCAGCAGTACGCACACAATCGAAGCGCAGTAAGGATGGCTAGTGTAACTAGCAAGAATACCACGAAGGCAAGAAAAAAGAAGTACGCTATTAACTATTAACGTACCTGTCTCTTCCGAAACGAATGAGTACGATGAGAGAGCTTCTCTCTACCATCGTCCGACTAAAGTCT
+
///:6<?BCCC>>?CDB;66>>;;@=@>>=;BCCBB@C@;:9BAAA=@@>B8>?=>;888'78:?ACBBCCA@@:>?AAAAB2BB@B:@@A9ACDACCCBBBB;;7;?BD@BCB=AADDCBBBCCCCCCDDD@CCBB@BBAAAB:97;@BAB?BBCBCCCC?BBBBCB?AA>AAA=AABB?A=??;9:9999%9@;?@AABC@?@7;5:<==3;5;>@@@@CAAABAA=A9;;=5=00,0;:;?BCBBBBBBBBCCBB?B@=;;;@<7;///0@:=@@989-:@@@
@ATNG8:00123:03993
GATGGTAGTACATGATAGACGACACCAGAAGATCAGGAACTCTAGAAGAATTCAGATTTTTAACACGAGAGTAAACGTAAAAAGAAGGTTTTACAAGACTCACGTTAACAATATTGCAGCAGTACGCACACAATCGAGGCGCAGTAAGGATGGCTAGTGTAACTAGCAAGAATACCACGAAAGCAAGAAAAAGAAGTACGCTATTAACTTATTAACGTACCTGTCTCTTCCGAAACGATGAGTACTATGTAGAGCTCTATACTAATCGTCCGACTAAAGTCT
+
::@@<?:555;<<;664<;:0////)//5.5<;:;;6;=@@AA@:;45:5:7;566?@@?+=79969<55665>25544999'9:5;:?>?0<<:.55559////)/279398:055<:::;<<<<=969BB=BCCBC?@00000/3:4:6626==<?CBB@CBCCCC?B@<?>=:<>88839?A>BBDDC3AB@BBA993=:9595//(/>6;6=:666:@?===;;)-(---)-----/6889:///6668888;<://///(//.44.4<:334/5899
@ATNG8:00141:04046
GATGGTAGTGTGTCTCTGAGAGTAGTACTCATTCGTTTCGGAAGAGACAGGTACGTTAATAGTTAATAGCGTACTTCTTTTTCTTGCTTTCGTGGTATTCTTGCTAGTTACACTAGCCATCCTTACTGCGCTTCGATTGTGTGCGTACTGCTGCAATATTGTTAACGTGAGTCTTGTAAAACCTTCTTTTTACGTTTACTCTCGTGTTAAAAATCTGAATTCGTCTAGAGTTCCTGATCTTCTGGCTCTCGTAGACAGATACTACCATCGTCCGACTAAAGTCT
+
44485;;;;;5::<<=CAAAAA999CCB@@00-0@@@<AC?B@BBCDBCBADCC;;:;?AEKD@EACCDCDDECB?BAAA@0AB?A@@A;@ABC:=9CBDD@BBCCDGACCBCBBCB@BEHAE@GCBBAAAC@BBCD?CCCBBBDCC@@ACCBBB?BCD@BB@B@CCCBDDBBB@CBBGD9B=A=;;<;;*;BBBB;:;CDGICDBB5;;;;*;AABB9;8;AABBDBCBCAB?@A@BBA>B@B>BCFCDCBBCCDCDCBAA@@@<@BAACC@AA99:?9@BBB
@ATNG8:00145:04131
GATGGTAGACACGTGTGCTCTCTCGTACTCATTCGTTTCGGAAGAGACAGGTACGTTAATAGTTAATAGCGTACTTCTTTTTCTTGCTTTCGTGGTATTCTTGCTTAGTTACACTAGCCATCCTTACTGCGCTTCGATTGTGTGCGTACTGCTGCAATATTGTTAACGTGAGTCTTGTAAAACCTTCTTTTTACGTTTACTCTCGTGTTAAAAATCTGAATTCTCTAGAGTTCCTGATCTTCTGGAGATATCATCAGCGAGCTACCATCGTCCGACTAAAGTCT
+
,,,60688@BDBBABBAA;>966=><<966>>9>>?@7?D7@7@BBA>>B=A@@<?2;29<@=:?9>AACCBDCC@B=<<;+:A>BBCD>AAAC?CB@:;;5;00(/9>(//;;;;BC?:;:<@5;;@;;;AA;??;;6;=====>=?>>@;;;>>5867<>=8=9=<<<>9999.22666+64>688CDD/?675?8??@@???8788=>=>/><<8806////555:::6<699<889*//838<::=@@@@ABAAA===<==8=@@;;;<A>=;;;3;>>>
@ATNG8:00148:04098
GATGGTAGCTCGCTGATGATATCTCCAGAAGATCAGGAACTCTAGAAGAATTCAGATTTTTAACACGAGAGTAAACGTAAAAAGAAGGTTTACAAGACTCACGTTAACAATATTGCAGCAGTACGCACACAATCGAAGCGCAGTAAGGATGGCTAGTGTAACTAGCAAGAATACCACGAAAGCAAGAAAAAGAAGTACGCTATTAACTATTAACGTACCTGTCTCTTTCCGAAACGAATGAGTACTATAGACTATCTGAGACTACCATCGTCCGACTAAAGTCT
+
:;<E@DCCCCCCD@@@CDDDDDCCC@BCC@CCCCCC@C?BBBAAAC@CC?B???<89898)9?ABCCCCCF?><7<?BBGDE5DC>C5;;0;EE?CAAADCEFC?B?BB@BBC?AABABDEEBBCCBBAAC@DDDD;??BBBBBB>B?A@@>@CCCCACA?CCCAAA?BB@AAB<?????8???:?BBBC3BB?BA@AB?A<<9<9<==>5:5:=?:;6;@?==9::-9<@??;@::79AAACBBBCCCCCCBBBBCCCBBBCBB?BBBBAA?@@@999+;@;:
@ATNG8:00121:04180
GATGGTAGTATCTGCACACTCTGTCCAGAAGATCAGGAACTCTAGAAGAATTCAGATTTTTAACATCGAGAGTAAACGTAAAAGAAGGTTTACAAGACTCACGTTAACAATATTGCAGCAGTACGCACACAATCGAAGCGCAGTAAGGATGGCTAGTGTAACTAGCAAGAATACCACGAAAGCAAGAAAAAGAAGTACGCTATTAACTATTAACGTACCTGTCTCTTCCGAAACGAATGAGTACTGTATCTATGTGTGCGCTACCATCGTCCGACTAAAGTCT
+
444=8>>>BBBCCCCCCCCEECCCCGABBABBBBBB=@<@BB@@@B@BB@C@@=9:8999'9:?733;:877777)7;3333&33,3,33(39949;;=<<;;A<@?:948;;<???@CCCCCBBCCCCCC?CDBB?BAAABBBB?A?A@@>BCBCBBBB>BBBACA?BB>BBB<>>DDC<@@@<<<==>1>C?B=<<ABA=?7>7==AA7:8:ABBB?AA@@?CC=@=A@@9A??=?DDBBBCBBBBBBAAAADCCCBBB???=@CBA@@<@??=<;4A:::
@ATNG8:00125:04154
GATGGTAGTCTCAGATAGTCTATAGTACTCATTCGTTTCGGAAGAGACAGGTACGTTAATAGTTAATAGCGTACTTCTTTTTCTTGCTTTCGTGGTATTCTTGCTAGTTACACTAGCCATCCTTACTGCGCTTCGATTGTGTGCGTACTGCTGCAATATTGTTAACGTGAGTCTTGTAAAACCTTCTTTTTTTACGTTTACTCTCGTGTTAAAAATCTGAATTCTTCTAGAGTTCCTGATCTTCTGGACAGAGTGTGCAGATACTACCATCGTCCGACTAAAGTCT
+
59<<7<<CCCBBBCCBCAAABDCBCCDEA@@D@CCCD?CD@C@BCCCCBB?BDCCC?C?BBA@<A=BBCB=BBBC?@@@@@0@C?BBDD=DCCB@BBB=AF:;;AECC@CCDCCCAA?ADG@B?CDBBBD@@>@CCC@CCCCDCCCBBBBCCB@>;>>@:00+0?@@CCBBCCC@C;;;;.;>B=<<<<;<<#;BA@@7;;BBBBFCCB@CCBD5C@@BI>@>AB?CBCB@@@@C@CCBBBC?B@B>BBBCCBBBCCCCBBCBBAAB?ABBBBBABCBBBA<B;;;
@ATNG8:00146:04162
GATGGTAGCGCACACATAGATACAGTACTCATTCGTTTCGGAAGAGACAGGTACGTTAATAGTTAATAGCGTACTTCTTTTTCTTGCTTTCGTGGTATTCTTGCTAGTTACACTAGCCATCCTTACTGCGCTTCGATTGTGTGCGTACTGCTGCAATATTGTTAACGTGAGTCTTGTAAAACCTTCTTTTTACGTTTACTCTCGTGTTAAAAATCTGAATTCTTCTAGAGTTCCTGATCTTCTGGAGATACACATGATACTCTACCATCGTCCGACTAAAGTCT
+
///;:<ADCDC@@@CDCGG;;=CCCEAAABBB<BBBC>;;;9ACCCCCCCAEBCBB@BADJDB?CADCBCBBBBB@ABBBB2AE@BBBB=A@AB?CCC?CC@CCCCDCACCAABCCCACCC@D?BBAA;;;D?CCBC?BBIDCCCBBBBCCBBBB?BDF@CC@C?CBBCBCFBA=@;;;;.;>B@;<;;;*;BBBC:;;BBDBBCCB>AAAA0A@@A@?B@BB>BBBBBDB?A?AA@HED@CCC@FCCBBBBCCCBCA@@DAAAA?????BB?BBBBBC<BBAA
@ATNG8:00113:04219
GATGGTAGGAGACACGTCGCACACGTACTCATTCGTTTCGGAAGAGACAGGTACGTTAATAGTTAATAGCGTACTTCTTTTCTTGCTTTCGTTGTGTTCTTGCTAGTTACACTAGCCATCCTTACTGCGCTTCGATTGTGTGCGTACTGCTGCAATATTGTTAACGTGAGTCTTGTAAAACCTTCTTTTTACGTTTACTCTCGTGTTAAAAATCTGAATTCTTCTAGAGTTCCTGATCTTCTGGTGTCTGATCTGTATCACTATCGTCCGACTAAAGTCT
+
:<;C@CCC@BCCDFCCBBDCCCCBCBCBBB;;1:AA@8@A===996==<@844449447;<;<9<;=<BBBBCCA:9999+374>9:919AB?BBAA?@@000/88=5?=B@BA9:58<=:><AABB;;;>:==BB388>===>>B>>>@>>>@;888<@@<A7;8C@>;=//+.6799&/)/.55<<<+9?<;@6://///787<9?>??/<;7974957719<9<?<>:>=@@@A@@:==A=AAA?>>>A>>>???>>>>@===>>;>@@AAA9@@@@
@ATNG8:00140:04198
GATGGTAGGCACTGCGCACACATCCCAGAAGATCAGGAACTCTAGAAGAATTCAGATTTTTAACACGAGAGTAAACGTAAAAGAAGGTTTTACAAGACTCACGTTAACAATATTGCAGCAGTACGCACACGATCGAAGCGCAGTAAGGATGGCTAGTGTAACTAGCAAGAATACCACGAAAGGAAGAAAAAGAAGTACGCTATTAACTATTAACGTACCTGTCTCTTCCGAAACGAATGAGTACCTCTCAGACGCTCGTCCTACCATCGTTCCTTCTGAGTCT
+
55CC<<<>:>==;;;;<==CCCCDD?DBB>BBBBBB=C?BGDFCCA<@@-0+0@>:8:::)<;;B@@ABCC???6=?;;;;.5A<@2:::*:===959@:;599.9:9:49775:=>:>==?>B@AAA<000>==?755<<::8C>B?B@>4=>>>?@;=8=>>><@8<=8777>AC@??7>8:559999+//)/88769;=A1505===2868>BBB@B>>>??>27/7<<6>?@8@@=>=B?;@@0//===>?>@??A<><;27775?<@?B8B@777@@>
@ATNG8:00149:04215
GATGGTAGTATCTGCACACTCTGTCCAGAAGATCAGGAACTCTAGAAGAATTCAGATTTTTAACACGAGAGTAAACGTAAAAAGAAGGTTTTACAAGACTCACGTTAACAATATTGCAGCAGTACGCACACAATCGAAGCGCAGTAAGGATGGCTAGTGTAACTAGCAAGAATACCACGAAAGCAAGAAAAAAGAAGTACGCTATTAACTATTAACGTACCTGTCTCTTCCGAAACGAATGAGTACACATCGTCGTGTCGTGCTACTATCGTCCGACTAAAGTCT
+
:;;B?BBABCCDCCBCCCCCCCCAA=ABB>CCCCAA<@<AABBBCB@CC@C?BABAACCC3C?CAAABCCBCBD>?@@FJEF5BC@DACCC<CCCBCCCCCDCBB?B?CD@CCC<?@CABBBBBCBCCBBBC?CCBB?BABBCCAA>B@CBB?CCCCCBBB?BBBBBB@BB>@??4::?@@;@>><99::::%:=;<:=;@@?>D3815;==.818?CBC@BBABBBB;?:??>5???<?BBBBEAAABDBCABBBBBBBBBBBBBABBBB>@;?A>788-8AAB
@ATNG8:00102:04294
GATGGTAGCTCTGCTCTGACTCTCGTACTCATTCGTTTCGGAAGAGACAGGTACGTTAATAGTTAATAGCGTACTTCTTTTTCTTGCTTTCGTGGTATTCTTGCTAGTTACACTAGCCATCCTTACTGCGCTTCGATTGTGTGCGTACTGCTGCAATATTGTTAACGTGAGTCTTGTAAAACCTTCTTTTTACGTTTACTCTCGTGTTAAAAATCTGAATTCTTCTAGAGTTCCTGATCTTCTGGGTGCGCTACAGTCTCTCTACATCGTCCGACTAAAGTCT
+
9<;E@DDBBBBBBCCECCCCCCDBBBCBBCBB?BCCE=BB?C?CCCCCCC@CCCCB@C?BBCD?B?BBBBCCCCC@DDDDD1BB?BBCF>CCCC?CBEADE;;;@BAB@BDCCCCCD?BAD@C@DCCC@@?B@AABB<A@CABBBBCBBBCBCCB@BBB@AA;@=@CCCBCDJG?BBIHH:CAC?BBCCC2CCBBB>BDCCCAAACC@CCCC5CBBBD@B?BC@BBBBBBB@B@BBBCBA=A8:96:ABBCDCBBBBBBBBBCDECCBBBDAECBBBC>CCCB
@ATNG8:00122:04321
GATGGTAGATATATGCACGCTCTACCAGAAGATCAGGAACTCTAGAAGAATTCAGATTTTAACACGAGAGTAAACGTAAAAGAAGGTTTTACAAGACTCACGTTAACAATATTGCAGCAGTACGCACACAATCGAAGCGCAGTAAGGATGGCTAGTGTAACTAGCAAGAATACCACGAAAGCAAGAAAAAGAAGTACGCTATTAACTATTAACGTACCTGTCTCTTCCGAAACGAATGAGTACACATCGTCGTGTCGTGCTACCATCGTCCGACTAAAGTCT
+
CBBB@DDBBCCCCCCCC>BBCCCCC?CCC?CGCB??<?<@ACCBBB?CC=A=>>>7777(:;ABBBBCDCBBB9>>9999*;G@G5;;;*;CC>CBCCDDCDC@D?BC?BBB?BCCCDBBBCCCDCCCBC?CCBB?CBCCCCBB?B@CBB?BCABBDCC?AACCAA?BC@BBB<>?CCC<AAB?ABCBB3BD?C>>>C=<99396<=<A5:4:?A??<@A@??BC@C?CDD<AAB@BBBBBABBBCCCBABBCBBBBBBBBCC?B???BB?BBB@=<5A???
@ATNG8:00129:04318
GATGGTAGCTCTGCTCTGACTCTCGTACTCATTCGTTTCGGAAGAGACAGGTACGTTAATAGTTAATAGCGTACTTCTTTTTCTTGCTTTCGTGGTATTCTTGCTAGTTACACTAGCCATCCTTACTGCGCTTCGATTGTGTGCGTACTGCTGCAATATTGTTAACGTGAGTCTTGTAAAACCTTCTTTTTACGTTTACTCTCGTGTTAAAAATCTGAATTCTTCTAGAGTTCCTGATCTTCTGGCGCGTATGTATGTCGCCTACCATCGCAATTGCCTAGTCT
+
0//<:;;;A@CCCBBCBAACGECCCCCCCD@@;@<;;)5A<D@BBBBCDIACBBA@>@@BBBB?B?BCCCCCBCF@BBBBB0@@<>>??:A?AA496949;,//<<9<:=B??????>@AD@B?BC@@@AAB?BB@@=ABBB@@@BBAAAB@@@A>BBBAFD@D@BBABABCDC?>AAAA3A5;4;;;;;*;BCCF?CDCCCB@@=?2999:'9@@>>;?;@A?@@ACBCB?B?BBBCBC@BBC@CHA>>@0000000;AA?ABB?CAA@>>293;@;BBCCCD
@ATNG8:00141:04301
GATGGTAGCTCACGTACGTCACACGTACTCATTCGTTTCGGAAGAGACAGGTACGTTAATAGTTAATAGCGTACTTCTTTTTCTTGCTTTCGTGGTATTCTTGCTAGTTACACTAGCCATCCTTACTGCGCTTCGATTGTGTGCGTACTGCTGCAATATTGTTAACGTGAGTCTTGTAAAACCTTCTTTTTACGTTTACTCTCGTGTTAAAAATCTTGAATTCTTCTAGAGTTCCTTGATCTTCTGGGTCTACGCTCGTCGCCGCTTACCATCGTCCGACTAAAGTCT
+
4444.49:;;=@;95<655<>5666>><<;?@:@BBA;AD@C@CGCAA@C@C;;;A6;49ABC?C@BCBBBBA@?:<<;;;,;>6=>BA=ABAB=??A=@@9>00/660669:::<=6999.5.2;2555==5859=,22653...333778789,2255::6:5:=777///.(.3399.917378888$22222'2266775779.7555'522+2606322,2;895./(/(/(/79:=28888.85///899>66//--2,,)--06666686AA888C9?888
@ATNG8:00146:04302
GATGGTAGTGTCATATGAGAGTGTGTACTCATTCGTTTCGGAAGAGACAGGTACGTTAATAGTTAATAGCGTACTTCTTTTTCTTGCTTTCGTGGTATTCTTGCTAGTTACACTAGCCATCCTTACTGCGCTTCGATTGTGTGCGTACTGCTGCAATATTGTTAACGTGACGTCTTGTAAAACCTTCTTTTTACGTTTACTCTCGTGTTAAAAATCTGAATTCTTCTAGAGTTCCTGATCTTCTGGCTCTCGTAGACAGATACTACCATCGTCCGACTAAAGTCT
+
///:7;;<AA;666<<=@AAA;;:BBAAAA;;6;;9=5>C?@>@DCBCCC?ABEBB@C@CDCB?C@CCCCBBB@?;;;;;<);9244=>8C>??<@@A>AA5;;BBBC@CIFBBB@A7;;C;A>BAAACCCC@CB@@?ABBDD<<;CBBA@@ABB@@@@@@A=A?AB@0000>00,:BBBC;A>A=;;;;;':???D99995>;;=>9.5959$5556>7;7;>9<>===9949=ACCC@?;>:;2;@AABCCC;;;;@@@@@@?@<@A??@>:>997;;5>999
@ATNG8:00141:04355
GATGGTAGACACGTGTGCTCTCTCGTACTCATTCGTTTCGGAAGAGACAGGTACGTTAATAGTTAATAGCGTACTTCTTTTTCTTGCTTTCGTGGTATTCTTGCTAGTTACACTAGCCATCCTTACTGCGCTTCGATTGTGTGCGTACTGCTGCAATATTGTTAACGTGAGTCTTGTAAAACCTTCTTTTTACGTTTACTCTCGTGTTAAAAATCTGAATTCTTCTAGAGTTCCTGATCTTCTGGACAGAGTGTGCAGATACTATCATCGTCCGACTTAAGTCT
+
>@@B?BCCCCDDDCBAAAGCCCCCCCCBCDA@=@@@@:AA<A@BBBBDDC=@@CCC?C>AAAB>B?@BAAABBBC?><<;;.;@9=899(7AAC@BBB?BB598?CCC@BBBCA@=@<AAA9;5;A@@>>>?:@>>>;;99;;;=>ABBA?>>>?=:::<AC=A=A===>???A====CB5A<>:>>@>>.>?8991999///:96:5;===/>===@=B<>>=?BA>>>><?<@AFB@@7<;>=A@@A?===AA@@???@@AAAA@??@@@<@@@A<?:@???
@ATNG8:00109:04405
GATGGTAGGACGAGCGTCTGAGAGGTACTCATTCGTTTCGGAAGAGACAGGTACGTTAATAGTTAATAGCTGTACTTCTTTTTTCTTGCTTTCGTGGTATTCTTGCTAGTTACACTAGCCATCCTTACTGCGCTTCGATTGTGTGCGTACTGCTGCAATATTTGTTAACGTGAGTCTTGTAAAACCTTCTTTTTACGTTTTAACTCTCGTGTTAAAAATCTGAATTCTTCTAGAGTTCCTGATCTTCTGGGCAGACTCTCACACGCCTACAATCTCCGACTAAAGTCT
+
0///)/7:59<555::><=>==9:2949;;55.5444)5>:@;@?>>?@D?A<999;B4:66=9>=C>>;;;@;==:==>>>>(?>3=444)54//5///)/:)//5::;7<55534;;4::=;?<A999C????C@<<@DDCB@@?@?@??>??==:>999(9@8;7<595;:;55.55:::+9494;==>=+;;5555'5.5;:><;55549:::*<<<<=9=8==465=<;59459CCBC??<?ACC>CBCDCCDCCB;:;@@;?@::4:@@?<??>?==5::::
@ATNG8:00134:04394
GATGGTAGCGAGCGAGTGTGTATACCAGAAGATCAGGAACTCTAGAAGAATTCAGATTTTTAACACGAGAGTAAACGTAAAAAGAAGGTTTTACAAGACTCACGTTAACAATATTGCAGCAGTACGCACACAATCGAAGCGCAGTAAGGATGGCTAGTGTAACTAGCAAGAATACCACGAAAGCAAGAAAAAGAAGTACGCTATTAACTATTAACGTACCTGTCTCTTCCGAAACGAATGAGTACGATGAGAGAGCTCTCTCTACCATCGTCCGACTAAAGTCT
+
444<8=>CCBBBCBBBCBCBDCCCC@CCC?BCCCBB?B?BCCBAAB?BB?A@BAB99:;<(;<CCCCCCBBBCC9@>99999';@=@5:99&9@>:>CCDBBBCC@B@BB?B?@>@DCBCBBBBBBBB@EEC@DBBB>AABBCBAA>B@CBB@BCBCBCCC?CBAACA?AA?AAA<>>BBA:@>>8=A?AA3AB?BAAABBBAA<><?>CD5738ABAB?BA@@@BB?B@ECC>BCB@BCCBBDCAAABBBBBCBBBBAA>=:BB@AA@?BB?C>>==<3?99:
@ATNG8:00134:04403
GATGTAGGTGCACATGAGTGTATCCAGAAGATCAGGAACTCTAGAAGAATTCAGATTTTAACACGAGAGTAAACGTAAAAGAAGGTTTTACAAGACTCACGTTAACAATATTGCAGCAGTACGCACACAATCGAAGCGCAGTAAGGATGGCTAGTGTAACTAGCAAGAATACCACGAAAGCAAGAAAAAGAAGTACGCTATTAACTATTAACGTACCTGTCTCTTCCGAAACGAATGAGTACTATGTAGAGCTCTATACTACCATCGTCCGACTAAAGTCT
+
:::>=@@=@AABBBBCCBBCCCBB>AAA=A@ABBB8;9;BCCEDD@BB?C@BA;;;;;.;5;;CGDCBBAA@6?@;;<;.;B>B4;:;&:=>:?BBB@A@9;49<?=;?AB=AABBCDCCCCCCFCCCC@BCCB?AABBAAAE>B>B;;:;DDEGDBB@BAAB?@>@E=AAB5::?=>5=9:39::::(:<8<@AABBBAA<>;;:;=9=<AACBB@BBBBBEE>A?ABD=CAB>BBBBCBBBBBDBBBBBBBBCABBA@BB:==;;;A<AD===>7A;::
@ATNG8:00101:04471
GATGGTAGAGTATCATGTGTATCTCCAGAAGACAGGAACTCTAGAAGAATTCAGATTTTTAACACGAGAGTAAACGTAAAAAGAAGGTTTTACAAGACTCACGTTAACAATATTGCAGCAGTACGCACACAATCGAATCGCAGTAAGGATGGCTAGTGTAACTAGCAAGAATACCACGAAAGCAAGAAAAAGAAGTACTCTATTAACTATTAACGTACCTGTCTCTTCCGAAACGAATGAGTACACACTCTCATATGACACTACCATCGTCCGACTAAAGTCT
+
444=8=<ABDBBBCCCBCBAAABBB@C;;8;A?@?<@?BBABA@A=@A?B?BCCBCCCC5CACCFECCDCBBB;@?;;;;:*;B>C5;<;'9@@=>CCCCCBCB@B@CC?ACA?CAABBBCCCCCCCCCCC@CBBB@CCBBBBBB@C@C99;:DBBBBBB@CCDCCC@@?=BBC?AA???8???<@DDDC2CC=ABABBBBBB?B@B>>?@B?CCAA<;>==>>===A=@@@9@>><>>>>@@@@<<=AAAA@@>A?>>;AAAA:>>A?==;A;;;;;6=A@@
@ATNG8:00102:04468
GATGGTAGCATCATGCATATCTCACCAGAAGATCAGGAACTCTAGGAGAATTCAGATTTTTAACACGAGAGTAAACGTAAAAAGAAGGTTTTACAAGACTCACGTTAACAATATTGCAGCAGTACGCACACAATCGAAGCGCAGTAAGGATGGCTAGTGTAACTAGCAAGAATACCATGAAAGCAAGAAAAAAGAAGTACGCTATTAACTATTAACGTACCTGTCTCTTCCGAAACGAATGAGTACTATGTAGAGCTCTATACTACCATCGTCCGACTAAAGTCT
+
444=:>>BCCCDCBBDCCCDDCCCC@BCB?DCCB@@>@?DCCECC?BAB?B@BBBBA@@@1@?BBBAAB@@@BC;A?::;::*:A>C4;;;6;IJGGCDCCCDCC?B?@A>ABB@CCAABBECDCCCCAAAC?AADD?B????@?>:@?BAA?ACCCBABD?CCAAAB?AA?@@A<>@99923;>8779999%9?<A878D@@@B:>:=?AA7;7;ACAA?ACBBACC?C?CCC>CAA?ABBCCCCAAABBBCCB?:::AAAA??@<BB???B<>=>888)9999
@ATNG8:00103:04443
GATGGTAGTGTCATATGAGAGTGTGTACTCATTCGTTTCGGAAGAGACAGGTACGTTAATAGTTAATAGCGTACTTCTTTTCTTGCTTTCGTGGTATTCTTGCTGGTTACACTAGCCATCCTTACTGCGCTTCGATTGTGTGCGTACTGCTGCAATATTGTTAACGTGAGTCTTGTAAAACCTTCTTTTACGTTTACTCTCGTGTTAAAAATCTGAATTCTTCTAGAGTTCCTGATCTTCTGGGATGTGTGCGCAGTGCCTACCATCGTCCGACTAAAGTCT
+
///;:;ABBBC@=55:BAAAAAACCCBCBA;<7;AAC;??=@=@@@BCBB>BAAAB?C@CCBB@C@CCBB@>>==29444&49.44::1:<5506>C?BDAGCBC@CACCCCCCBB?BBA=A?ABBB@A@A@BBBB@CBBBCCCCBBBBCCBBB?CCC@CC@C?AACBBBBBC@BCCFF;B>B>;;;;.;AABF>CCCCCCEBAB@CBBB2BCCCC?B?BCABCBCCBB?B@ABBCCC@B??@8>000>A@CCDCAAAC?CBC@BBBBBC?CBBBBC>EA::
@ATNG8:00120:04447
GATGGTAGTGTCATATGAGAGTGTGTACTCATTCGTTTCGGAAGAGACAGGTACGTTAATAGTTAATAGCGATAACTTCTTTTTCTTTTGCTTTCGTGGTATTCTTGCTAGTTACACTAGCCATCCTTACTGCGCTTCGATTGTGTGCGTACTGCTGCAATATTGTTAACGTGAGTCTTGTAAAAACCTCTTTTACGTTTACTCTCGTGTTAAAATCTGAATTCTTCTAGAGTTCCTGATCTTCTGGGCAGACTCTCACACGCCTACCATCGTTCGGTCAGAGTCT
+
88:=8<@>>;55@@@CCCDCBBBB=;;;==44.9994)4:5<7<<=;66>:>ECBB?B<AB;;7<;=::<0//:69;)//777'4444&444:)44775://)/:178544=9666<<555.55949495559955.5<==8>==6655599;;::9//)///)/:4:)55554;<45.4/////$/)/////&/79993;;=<<<<<>>9>>>0<555949455.5=;;?CC?@?BC9:9@;>>@@8@@BBCBB999BBCB>=@9929=?9949==@9>?@996>
@ATNG8:00154:03855
GATGGTAGACATATCGTACTCTCTGTACTCATTCGTTTCGGAAGAGACAGGTACGTTAATAGTTAATAGCGTACTTCTTTTTCTTGCTTTCGTTGGTATTCTTGCTAGTTACACTAGCCATCCTTACTGCGCTTCGATTGTGTGCGTACTGCTGCAATATTGTTAACGTGAGTCTTGTAAAACCTTCTTTTTACGTTTACTCTCGTGTTAAAAATCTGAATTCTTCTAGAGTTCCTGATCTTCTGGTGTCGTCTATCATGTACTACCATCGTCCGACTAAAGTCT
+
---9688<ABAAACCCCCDCCCCCCCCBA@9;0:@AA;@@<@<@@@BCEHAEBB@@<?;@@@A<A8AB@@@@=//*/:::;+:@7A>=7.799,9:<;>;?A>BAAACD<??BBDB??;?>>:>588;;;;;;>===@7;;;;AAA>>>??>988;5;;;9>>9>:888:::<=>:>@@>=/<0807=>>A.88AAC:A??@B@@???=AAAA/>=<:;5;8>?:?@@?@@@=A=BBA==>==9:5---99---77-//=::>@@C<>=>>>?<?AAACC9>>??
@ATNG8:00162:03875
GATGGTAGTGATACAGATCAGACACCAGAAGATCAGGAACTCTAGAAGAATTCAGATTTTTAACACGAGAGTAAACGTAAAAAGAAGGTTTTACAAGACTCACGTTAACAATATTGCAGCAGTACGCACACAATCGAAGCGCAGTAAGGATGGCTAGTGTAACTAGCAAGAATACCACGAAAGCAAGAAAAAGAAGTATGCTATTAACTATTAACGTACCTGTCTCTTCCGAAACGAATGAGTACTATGTAGAGCTCTATACTACCATCGTCCGACTAAAGTCT
+
444<7==BABBCBCCBBBCCDCBCCACCC@BBCC@@?A@CDC<;:A?@@9B@BAA?????.??BBBCCBBA<<<7>@BCKGD3BB@C=@@?7ACCACCCBABC:9;;AGG@CCC?BBDCCCCBCCCCCBBBB?CBCC?AABBCCBB?B@C;;;;CCCCCBA?CCCBBB?BB?BBB;?????8===9?BCCD3AB?BBCBBBA@@<@=@>>><A=@@BAA>ABA@@BB@F?BBB=BBB?BBBBCCBAAABBDD???===AAAAAAA=A???AA=A><:::0?@@A
@ATNG8:00172:03889
GATGGTGTATCTGTCTACGAGAGCCAGAAGATCAGGAACTCTAGAAGAATTCAGATTTTTAACACGAGAGTAAACGTAAAAAGAAGGTTTTACAAGACTCACGTTAACAATAATTGCAGCAGTACGCACACAATCGAAGCGCAGTAAGGATGGCTAGTGTAACTAGCAAGAATACCACGAAAGCAAGAAAAAGAAGTACGCTATTAACTATTAACGTACCTGTCTCTTCCGAAACGAATGAGTACTACTCTCAGAGACACACTACCATCGTCCGACTAAAGTCT
+
444505==:<<;666=BA@ABB><8;00)/8-///)/4:9;:99:6984978<<@BBAB1=7AA=BAA??789+9895@@@+@?5:.555&5;<8>BBCCCDCC@C@CC@BB@C@CCCBBBBBBCCCCBBBC?BAA@?BBCBAAAD@E@C@?>@CBBBBBC@AAA:::59C?ABB<>><<;38;;;;<>>>1=C?C:99B??8717<A;;;=A<==A@@:@@==>99388;;=7;@@7===BBBCCBBBEBBBBBBBBA==>>BB<=:::7818<<<==4?999
@ATNG8:00178:03877
GATGGTAGTACATGATAGACGACACCAGAAGATCAGGAACTCTAGAAGAATTCAGATTTTTAACACGAGAGTAAACGTAAAAAGAAGGTTTTACAAGACTCACGTTAACAATATTGCAGCAGTACGCACACAATCGAAGCGCAGTAAGGATGGCTAGTGTAACTAGCAAGAATACCACGAAAAGCAAGAAAAAAGAAGTACGCTATTAACTATTAACGTACCTGTCTCTTCCGAAACGAATGAGTACACACTCTCATATGACACTACCATCGTCCGACTAAAGTCT
+
////)/:::ABJDCBBBBB@>?>?<7>;;266BAA@>B?B====<A<?>7@?A?@@CBCC.;8:@?;?AA@ACF=BB<<<;<*9;>D:CCC:C;;7;CCBBBBBA<B=BB?BCB9>BBBBBBBCBCCCCDCC@BBCC:;;@BDA@@=@>BAA>BCB@CC;;:;BBBCC@CB@BBA<@@9999-:??;:9::::$9;<;9473;;8327:78<A3939<AA@<@BABBAB@B?BBD>CCC@BAA@?A@A@BCBCBCCDDCCA@@@A;929:98;?;??@ACC>CBBA
@ATNG8:00182:03883
GATGGTACGAGAGACTGTAGCGCACCCAGAAGACTCAGGAACTCTAGAAAGAATTCAGATTTTTAACACGAGAAGTAAAACGTAAAAAGAAGGTTTTTTTACAAGACTTCACGTTAACAATATTGCAGCCAAGTACGCACACAATCGAAGCGCAGCTAAGGATGGCGTAGTGTAACTAGCCAAGAATACCACGGAAAGCAAGAAAAAGAAGTACGCTATTAACTATTAACGTACCTGTCTCTTCCGAAACGAATGAGTACGTGTGCGACGTGTCTCCTACCATCGTCCGACTAAAGTCT
+
///717///444999566:<=<665>05/:2/////7727288443333(386;433333333$3,333////(/////&//44;;;(55.5.555555"55547://)//7/4.58<<8==<644445.5.59::///;//-(////)///:78333-348//)///97668;.//6--(-(--378813436::0889685C=C.=>7:99=====:7=7<<<<,/+/:@@A<BB@A@::8:?CDE=BAA?CCCBABC@@@CAAACCFCBC>>?;?>>;>>>>BC@BBC???8????
@ATNG8:00185:03889
GATGTAGTGTCATATGAGAGTGTGTACTCATTCGTTTCGGAAGAGACAGGTTCGTTTAATAGTTAATAGCGTAACTTCTTTTTTCTTTTGCTTTCGTGGTATTCTTGCTAGTTACACTAGCCATCCTTACTGCGCTTCGATTGTGTGCGTACTGCTGCAATATTGTTAACGTGAGTCTTGTAAAAACCTTCTTTTTTTACGTTTACTCTCGTGTTAAAAATCTGAATTCTTCTAGAGTTCCTGATCTTCTGGGTGTATCAGCGAGTATCTACCATCGTCCGACTAAAGTCT
+
:<:;;>96955;;556AA?A@>;;;9;;:94.4444)493954559599.5.599909.5544.57;;<<;44.44.4;;;==%;;==+555909944.55925<4590///*/7779<<<7<<<7<8=;99=>00*0=<<2<@@996<<<;;;=>>CC=::9;??7?5>>@>?>?99.944444$45:49;<::::#99455)5599995559.5555$55599.5.55.5//////)/)/:;9;:.44;;3;?DA<ABCCCAAAB@ACBA=@@@;;;?B@@@@?9@B@@
@ATNG8:00178:03912
GATGGTAGCTCGCTGATGATATCTCCAGAAGATCAGGAACTCTAGAAGAATTCAGATTTTTAACACGAGAGTAAACGTAAAAAGAAGGTTTTACAAGACTCACGTTAACAATATTGCAGCAGTACTCACACAATCGAAGCGCAGTAAGGATGGCTAGTGTAACTAGCAAGAATACCACGAAAGCAAGAAAAAGAAGTACGCTATTAACTATTAACGTACCTGTCTCTTCCGAAACGAATGAGTACACATCGTCGTGTCGTGCTACCATCGTCCGACTAAAGTCT
+
555>9>ACCBCBBBCDBCBCCCCGIACHC@BBBCBC@BABBBBBBF?BA?C?BBBBBBBB3B?BBBBBCCC?>>7=>>CCCD5CC@C5;;;6;CE?CCCBBCC@@=A@DC@CDC@CCCABBHGGDBBBCCCC@CBBB?AAAA@@@A=A=A;;:;GECBBCDADCC??????<?CB:>>A?A9?@@=ABCCD3BB@ABBDCAABB?B=;;??:=9==B;;8;BAAABC@E@BCB=BBB@BBCCBBBAAACBBBBBBBA@??BBBCB?BBBBBB@BBBBBF<BA9:
@ATNG8:00190:03918
GATGGTAGAGTATCATGTGTATTTACAGAAGATCAGGAACTCTAGAAGAATTCAGATTTTTAACACGAGAGTAAACGTAAAAAGAAGGTTTTACAAGACTCACGTTAACAATATTGCAGCAGTACGCACACAATCGAAGCGCAGTAAGGATGGCTAGTGTAACTAGCAAGAATACTACGAAAGCAAGAAAAAGAAGTACGCTATTACCTATTAACGTACCTGTCTCTTCCGAAACGAATGAGAACGAGAGTCAGAGCAGAGCTACCATCGATAACCTCGAGTCT
+
;59:7;=>B>C=BBBCCCCBEJG?BBBBA>ABBAAC@C@CBBBB@?;883:>@@BBCDDD5C@BCACACBBBBB<BB@BBBB5BCAC@DDC=CBC?AAIC@AB;;2;;@@6::C<ABCBBBCCCCBBCCCCCACCCCBBBBBBBBB?B@ABBACCCCCBBB@BDDCDC?CC@BBB::9BAA<A@><9::99'9;57::?==BAA;8717?><A???CBB?BA@@CCB?B?BBD>BFF@AAABC@C?@?CBBBAABBBC?>?CCCC?C???BAC@E?:::;:>>>
@ATNG8:00195:03918
GATAGTGTCATATGAGAGTGTGTACTCATTCGTTTCGGAAGAGACAGGTACGTTAATAGTTAATAGCGTACTTCTTTTCTTGCTTTCGTGGTATTCTTGCTAGTTACACTAGCCATCCTTACTGCGCTTCGATTGTGTGCGTACTGCTGCAATATTGTTAACGTGAGTCTTGTAAAACCTTCTTTTTACGTTTACTCTCGTGTTAAAAATCTGAATTCTTCTAGAGTTCCTGATCTTCTGGTAGAGCGTGCATATATCTACCATCGTCCGACTAAAAGTCT
+
;9:BBCBCBCABBBCCIIHDCBCDBCC@?9?:;;,:=5>;BABBBAA?BGDDDADACCBB@B?CCCCBCB::4;;;;.594=;;;/;C;;6;BB?CC@AAACBB?BCCCCCBB@BCC@C?CDEB?@9:49@@@<ACCCCCBBCBBBDDBCC?EDC?@?=@@@@@A@@@CD@C@@@@9@>A<;;;;;*;CDCC=BBDCCCCCBB>BBBB2BBAAAAC@BB@EAABBBB?A@BBBCBB=@@B?BCECBBCBBBA@A@BCCB@@<@;;;AB=@BA;;;;.;@;;
@ATNG8:00151:03942
GATGGTAGTGCGTGAGAGAGAGACCCAGAAGATCAGGAACTCTAGAAGAATTCAGATTTTTAACACGAGAGTAAACGTAAAAAGAAGGTTTTACAAGACTCACGTTAACAATATTGCAGCAGTACGCACACAATCGAAGCGCAGTAAGGATGGCTAGTGTAACTAGCAAGAATACCACGAAAAGCAAGAAAAAAGAAGTACGCTATTAACTATTAACGTACCTGTCTCTTCCGAAACGAAATGAGTACGAGAGAGCACACGTGTCTACCATCGTCCGACTAAAGTCT
+
---51658@C@;55:@@BBBBBCCC>AAC>CCCBB=:B9=CBAA@B?@@;@?B@B99999)3=AABBBCBBA@B;?>@@@@@0:B=B5@@@4@BD<AACCCDCCC?C@CD@DCC?A@@DCBBBCCCBBBBBE@DCCC?AACBAAAB>B?B@A?@DECCBCD?CCCAAA=90*00/)//0000)0:<8999987#7949344<<9;64657789)/)/9>??=@@?A?=@5929==6<888*878?ABBBBBBBAAABBCBBBB?@?CC?????BC?A@@::9,99=<
@ATNG8:00153:03982
GATGGTAGGTGCACATGAGTGTATCCAGAAGATCAGGAACTCTAGAAGAATTCAGATTTTTTAACACGAGAGTAAACGTAAAAAGAAGGTTTTTTACAAGACTCACGTTAACAATATTGCAGCAGTACGCACACAATCGAAGCGCAGTAAGGATGGCTAGTGTAACTAGCAAGAATACCACGAAAGCAAGAAAAAGAAGTACGCTATTAACTATTAACGTACCTGTCTCTTCCGAAACGAATGAGTACAGAGAGTACGATATGTCTACATCGTCCGACTAAAGTCT
+
///:6<<?AEBCCBDBBBCCCGCCC@BBB@BBCCBA>@>AACBBCC?BB<@<@BBBCCCCC*CACCBBBCCCCAA>ACCCCCC3DC?C4:::;;%;CCACBBBEFL@A>@?BB@AAC?AAAACAABDDDDCBBBC@CCCC?CBBBA@@B<B>B@@>@DDDCBBA@CCC@A@@BB<999487;;;3<>>;===??.?A?C???BCC?>>>?BA<=5:5;AA@@=@ABBBCD@C@CCC>B;;8;ABAABCAAABCCBBBCCCAAABBBBBCCB@AA@CBC>>>9>===
@ATNG8:00159:03941
GATGGAGCTCGCTGATGATATCTCCAGAAGATCAGGAACTCTAGAAGAATTCAGATTTTTAACACGAGAGTAAACGTAAAAAGAAGGTTTTACAAGACTCACGTTAACAATATTGCAGCAGTACGCACACAATCGAAGCGCAGTAAGGATGGCTAGTGTAACTAGCAAGAATACCACGAAAGCAAGAAAAAGAAGTACGCTATTAACTATTAACGTACCTGTCTCTTCCGAAACGAATGAGTACGTGTGACGTACGTGAGCTACCATCGTCCGACTAAAGTCT
+
555<9=666@A;BBAB@@@BB;;;>B@C>A?@A;:4:7?>@AA:;59@=A=AA?;;???.=9=@8:9ADCCCC<?>@?@@@1BB@D@CCC<CEGAECBBAB@AB?B@@@<@@@;@AAABBCCCCDEBBBCB?C@;;6;::8@@=?<@;A::8:??CCAAAADDFBBB9::????=??=<<5;;;8=@@AB1@B?A>??BB???=C;??AB;?<?ACBA?ACAAABC>@:@@@8@0000@@@DCCCAAACCCBBBBBBCBBCBCB@BBBBBB?BA@988):@>@
@ATNG8:00175:03988
GATGGTAGGAGACACGTCGCACACGTCTCATTCGTTTCGGAAGAGACAGGTACGTTAATAGTTAATAGCGTACTTCTTTTTTTCTTTGCTTTCGTGGTATTCTTGCTAGTTACACTAGCCATCCTTACTGCGCTTCGATTGTGTGCGTACTGCTGCAATATTTGTTAACGTGAGTCTTGTAAAACCTTCTTTTTACGTTTACTCTCGTGTTTAAAAAATCTGAATTTCTTCTAGAGTTCCTGATCTTCTGGGTGCGCTACAGTCTCTCTACCATCGTCCGACTAAAGTCT
+
554839457<BBCBCAAACDCA@B;;:@@@B>CJJJ>CEAC@CCCCDDD@BCB@>;>;@@00-0:>>?BB==CC@AAA@@>>#:99*9<;718@CC@BBB?AA>???CCB?BBBBBBCC?BAC?C=AAAA<>:939=6718@AC>>=@@@BB@>><=88///)//)/7==AAA@???<AFDDD;C5818===</><99;1988///>>9<<)88888%89>><8>@6>>;AB@@>>><@<??A@@@<A=>>7==@A@@===AABA?@@B@@<@<=<AA=BB@:::29??@
@ATNG8:00185:03988
GATGGTAGGCGACATACATACGCGCCAGAAGATCAGGAACTCTAGAAGAATTCAGATTTTTAACACGAGAGTAAACGTAAAAAGAAGGTTTTACAAGACTCACGTTAACAATATTGCAGCAGTACGCACACAATCGAAGCGCAGTAAGGATGGCTAGTGTAACTAGCAAGAATACCACGAAAGCAAGAAAAAGAAGTACGCTATTAACTATTAACGTACCTGTCTCTTCCGAAACGAATGAGTACGAGAGTCAGAGCAGAGCTACCTTCGTCCGACTAAAGTCT
+
99:D9><<?ABBBACACDDGCCCCC>@@C@BACB:98;?BBC@@@E@BB?C@CCD::;;;*;>BBDCCCCCCDE;BA:999:*;A@B4;;;&9AA9>CCAAACCB?B>:::;CC?BBBBCBCCCCBBBDCFC@CCCC@BCBBBABB=B=BA@=ACBCCCCB@DCCCCC?BB>AA@<@@:9929@@<ABBBB3BC?BBBABAAAB?B?BGCC9839>BAB<@@@@@DC?C@AAA<ADB@CCCCCDBCCCCABBBD@@?BBBBBBCC?C>AAAB?A;::AA;A;;;
@ATNG8:00156:04038
GATGGTAGCACGACACGACGATGTGTACTCATTCGTTTGGAAGAGACAGGTACGTTAATAGTTAATAGCGTACTTACTTTTTCTTGCTTTCGTTGGTATTTCTTGCTAGTTGCACTAGCCATCCTTACTGCCGCTTCGATTGTGTGCGTACTGCTGCAATATTGTTAATCGTGAGTCTTGTAAAACCTTCTTTTTACGTTTAACTCTTCGTGTTTAAAAATCTGAATTCTTACTAGAGTTCCTCGATCTTCTGGTAGAGCGTGCATATATCTACCATCGTCCGACTAAAGTC
+
///96:9<<=;;;>=;;;;;;==A@;;;><<A:CBCB<B=A=@B@?;?@:>>CBB?>896??<E@B?=00/8//)//9999)//4<3//(///)/16///(3<5<=?337/333388::59==.2,286//(...(252/26/..36.2268777333(..-222(-(..33366622+22555)5.5.22222$2577=3=.2266.222577'5522$255575;522-28222979274/..87650422(,,,,2..2:77222;;;88=8:9//--(-----9.442
@ATNG8:00171:04010
GATGGTAGCTCTGCTCTGACTCTCGTACTCATTCGTTTCGGAAGAGACAGGTACGTTAATAGTTAATAGCGTACTTCTTTTTCTTGCTTTCGTGGTATTCTTGCTAGTTACACTAGCCATCCTTACTGCGCTTCGATTGTGTGCGTACTGCTGCAATATTGTTAACGTGAGTCTTGTAAAACCTTCTTTTTACGTTTACTCTCGTGTTAAAAATCTGAATTCTTCTAGAGTTCCTGATCTTCTGGTGTCTGATCTGTATCACTACCATCGTCCGACTAAAGTCT
+
444<8>>>BC=BCBA@@@<ACBAAA@@@@@>?7@ABB>BD@C@DDCDBBCAABBCC@C@CBBB@C@CCCCCCCDC@DCCCC5BB?BAAA:A@AB7;9A=BB@A@ACCD?CCAAAA;;6;AB>A?BCBABBBB@BCCC?CCCBBBBBBCCCCBBBA?A@@=@D?B@BBCCCDC;;8:AA?A7A>B?CCGEF2CB;<<0;AA@@AC@@@?AAAA2AAABB@B@CDADFGCBBA@C@BCCCBB?BCHBDCBBBCCCCCCCCC@A@BCD@CBBBBCADBBBBC=BBCC
@ATNG8:00182:03996
GATGGTAGCATCATGCATATCTCACCAGAAGATCAGGAACTCTAGAAGAATTTCAGATTTTTTTAACACGAGAGTAAACGTAAAAGAAGGTTTTTTTACAAGACTCACGTTTAACAATATTTGCAGCAGTACGCACACAATCGAAGCGCAGTAAGTATGGCTAGTGTAACTAGCAAGAATACCCACGAAAGCAAGAAAAAGAAGTACGCTATTTAACTATTTAACGTACCCTGTCTCTTTTCCCCGAAACGAATTGAGTACTGCGTTCTCACTCTCGCCCTACCCCATCGTCCCGACTTAAAGTCT
+
84447<:9::00/::AAABBCB@9;.59;7;9>>94.47<;<<=B?:<?299(88;3333773"3177;888<@BCA8>>;:9:-4;5:.555555"5<<9>@A@B:69>>5=;>>:?@@@:AA?@AAAACAA@B;@;C?ACCC>?@B@@@BB?@@@@A>@DBD@@<=6000;00-8A>@@A:399333,3;;6////0'/;600/7?B>>@B:A4;;868(617;A:99,4;4494:::&///&-88/8--(-(-78:;;/////)////88:<:444(44444&3:888<<28833-3809998
@ATNG8:00186:03992
GATGGTAGTGTCAGTGCGCGTCGTCCAGAAGATCAGGAACTCTAGAAGAATTCAGACTTTTAACACGAGAGTAAACGTAAAAAGAAGGTTTTACAAGACTCACGTTAACAATATTGCAGCAGTACGCACACAATTGAAGCGCAGTAAGGATGGCTAGTGTAACTAGCAAGAATACCACGAAAGCAAGAAAAAGAAGTACGCTATTAACTATTAACGTACCTGTCTCTTCCGAAACGAATGAGTACTAACTCTCAGAGACACACTACCTTCGTCCGACTAAAGTCT
+
444<7<<<ABBBB<@;B>@;;;<;;7;>>9>>AA??7?469A995>9<<9@7><997773&75<>8844<=<<=33774:::'33-3-333&3;;,333388;:;7;7=<7;@=>BAB=BBBAAACABACJM?B?BC@CCBBBBBA?C?@AG@@@AB;;;C@BAAABD@BB?AAA?BCBBB>CFE>AAAAA/??;?ABAB?AAA<>;>>>>7:4:=;;:6:????>>>B>BCD<A??=?BBBBBB@@;????BBBBBBB988=<8@;?;65:A<=;=88839??=
@ATNG8:00186:04002
GATGGTAGCACGAGTCACTCATATCCAGAAGATCAGGAACTCTAGAAGAATTCAGATTTTTAACACGAGAGTAAACGTAAAAAGAAGGTTTTACAAGACTCACGTTACAATATTGCAGCAGTACGCACACAATCGAAGCGCAGTAAGGATGGCTAGTGTAACTAGCAAGAATACCACGAAAGCAAGAAAAAGAAGTACGCTATTAACTATTAACGTACCTGTCTCTTCCGAAACGATGAGTACTATAGACTATCTGAGACTACCATCGTTATCGGAAAGTCT
+
;9;4.49:<=<<<<<=>===>;;;=8;4505<@A@A8@8<999=<<8<?:>466=<<<=<+<9955?:9=AA?=6<345555$5<49.555&555.56=;;9;99.444.4<<7;<;:;=@?ABBBB;;;DACBBC@C@??@???;=9<00+0><>??=B50/;///0660/33,33333(33838;;;;+//*/66789922,24;678175:5:9C@B@@@;<;:=9=:?8:::///==?ABBBBAACCB=??>>>:773:48333;0455;8=?6<<;;
@ATNG8:00171:04044
GATGGTAGTGATACAGATCAGACACCAGAAGATCAGGAACTCTAGAAGAATTCAGATTTTTAACACGAGAGTAAACGTAAAAAGAAGGTTTTACAAGACTCACGTTAACAATATTGCAGCAGTACGCACACAATCGAAGCGCAGTAAGGATGGCTTAGTGTAACTAGCAAGAATACCACGAAAGCATGAAAAAGAAGTACGCTATTAACTATTAACGTACCTGTCTCTTCCGAAACGAATGAGTACTATGTAGAGCTCTATACTAATCGTCCGACTAAAGTCT
+
;?@D@CCCCCCCBBBBCBBCCDBBB@BCCADCCDAB?B?BBDDCBA>BB?B@BCB?>;;=.?;ABBBBCCBBBC=@>;;;;;*;C>A=A@@9ABDAHCCCCCB@?;@?AB?BCC@CCBBBBCCCCCCCDCDD@BBBC?CABACC>><@?A??<@@=?BBA;979AAABB@BDAABA<??:992:AAABBCCC3CB@B:99B@A=>:=9=>ED<@<@@CBB?ACBBCCC?C?CCC>??@@BCBBBCCBBABBBCBBBB>>A@?@@E==88:A=ABBCCE>BCEB
@ATNG8:00181:04055
GATGGTAGTGATACAGATCAGACACCAGAAGATCAGGAACTCTAGAAGAATTCAGATTTTTAACACGAGAGTAAACGTAAAAAGAAGGTTTTACAAGACTCACGTTAACAATATTGCAGCAGTACGCACACAATCGAAGCGCAGTAAGGATGGCTAGTGTGACTAGCAAGAATACCACGAAAGCAAGAAAAAGAAGTACGCTATTAACTATTAACGTACCTGTCTCTTCCGAAACGAATGAGTACTATGTAGAGCTCTATCACTACCATCGTCCGACTAAAGTCT
+
8::;8<AB@@=<;;;<@966666>>9><B=@BAAB=?CAECD@@@C?@A;@9444::===+=6:A@>>>A@???6<<94444$4;8=:?@@2==D@CCCCC@000,087@6==<9<<==>BBCGGCBBCCDD=::<@=@AA@AA::6;?CBB?BBCCCDCDDABBBBC?BB@BBB=@AAAA:@?@<@@@@@.@@=ABCBA987A;@:==??7;7;ABBB@CBDCCCB?B?BBC=B::8:CBBBCBBBBBC???A@=;:6//-7662(----8827355;;08622
@ATNG8:00182:04056
GATGGTAGTCTCAGATAGTCTATAGTACTCATTCGTTTCGGAAGAGACAGGTACGTTAATATGTTAATAGCGTAACTTCTTTTTCTTTGCTTTTCGTGGTATTTCTTGCTAGTTACACTAGCCATCCTTACTGCGCTTCGATTGTGTGCGTACTGCTGCAATATTGTTAACGTGAGTCTTGTAAAAACCTTCTTTTACGTTTACTCTCGTGTTAAAAATCTGAATTCTTCTAGAGTTCCTGATCTTCTGGTATGACTAGTGTACTACTACCATCGTCCGACTAAAGTCT
+
<<<A?ACBBBB<A@@AAABBB@A@A;9999442:99:1:@4946<@<<==800///)/39446<7:5;95/000)/<499==<+99939:;<<2<<>=7=555)5B9:?<<<@?AA@@@@AB=@@B?B?@AACDCCF@CCBB@BBCBCBAAABBBAAACC?<;;@BB?B>AAAA@@@??;?;;;;;':8?8:999*4>C>>8@696<@5:55.5555$5>>;;4:;AA;ABB;;9A5>:@BABBB>@@B?BBBBBC@AABBBCBB;;<CA=@BCCCD@C@@?BE>GB@@
@ATNG8:00184:04055
GATGGTAGACACGTGTGCTCTCTCGTACTCATTCGTTTCGGAATAGACAGGTACGTTAATAGTTAATAGCGTACTTCTTTTTCTTGCTTTCGTGGTATTCTTGCTAGTTACACTAGCCATCCTTACTGCGCTTCGATTGTGTGCGTACTGCTGCAATATTGTTAACGTGAGTCTTGTAAAACCTTCTTTTTACGTTTACTCTCATGTTAAAAATCTGAATTCTTCTAGAGTTCCTGATCTTCTGGGTCTCTCTCTCACGCACTACCATCGTCCGACTAAAGTCT
+
44885:<@>@0///:///<><;<>CAAA>DCC?B000+00+0*/99:=;;7:BB;;69:=?<>5>;<<ABBAA:>677337$374::CD=AAAD?C::5:@378338849@B8>?CC@@;;=B<B@@>>=:;5;?>?7;;AA>>>>=>AA@>>>>7::;5;;5;:@@AAAAADD:==AAA5A7;8;>BBB/?====-96=?@A?==>36677)6///<494>><A????BA=D;DAAA??<===A8==@AAA@@@?A>>>>;:;?:===A@@<@@?;;;3;A@=
@ATNG8:00176:04104
GATGGTAGCTCTGCTCTGACCTCGTACTCATTCGTTTCGGAATGAAGACAGGTACGTTAATAGTTAATAGCGTACTTCTTTTTCTTGCCTTTCGTGGTATTCTTGCTAGTTACACTAGCCATCCTTACTGCGCTTCGATTGTGTGCGTACTGCTGCAATATTGTTAACGTGAGTCTTGTAAACCTTCTTTTTACGTTTACTCTTCGTGTTTAAAAAATCTTGAATTCTTCTAGAGTTCCTGATCTTCTTGGCGCTCTGGTCACGTCTGCTACCATTCGTCCGACATAAAGTCT
+
///:6:9<A;44=9455999499995565559><<=58805(---(-66//+/<<88-3-333;7;9<===BBBBC?@A@@@.9:=@:8>C;@;@@5>7847?9>999>A8>>?=97::78??=D;>@@@=;=@9<===188;==<786;<;;<9;=499:.55376;588558AA02-66.6(-(--666+66266,333..(.553<=/;9;;;%;;<5;:5;5;?7;;?D???=B<?>>:9:5//+/59:===--)-,,---557;;77155-55577:952255(9?>>
@ATNG8:00187:04133
GATGTAGCATCTGCATATCTCACCAGAAGATCAGGAACTCTAGAAGAATTCAGATTTTAACACGAGAGTAAACGTAAAAAGAAGGTTTACAAGACTCACGTTAACAATATTGCAGCAGTACGCACACAATCGAAGCGCAGTAAGGATGGCTAGTGTAACTAGCAAGAATACCACGAAAGCAAGAAAAAGAAGTACGCTATTAAACTATTAACGTACCTGTCTCTTCCGAAACGAATGAGTACCTCTCAGACGCTCGCCTACCATCGTCCGACTAAAGTCT
+
555<==:;;::9;;;;;;<>>6646?>:>@@>991649<=666@;@>:><CA@9;;;.9:;;898CEBB<C;?=:;;;;*;C>C5;;05@;5;A?@9:6BB?B@AA>B@@<@BBACECCCCBBC;;;D@E@@A@A:::BBAB?C@@@@?AA@BBBBAADBBB@A<994788<C@@?C<B??;@?@@@.@?=A??;;<>::188)88884:37=B@@;@A?988A;?=BBB>CBB?BCC????<?AABBCBBBABB8807<9486//09599;<@?8;<<;
@ATNG8:00199:04103
GATGGTAGTCTCAGATAGTCTATAGTACTCATTCGTTTCGGAAGAGACAGGTACGTTAATAGTTAATAGCTGTACTTCTTTTTCTTGTCTTTCGTGGTATTCTTGCTAGTTACACTAGCCATCCTTACTGCGCTTCGATTGTGTGCGTACTGCTTCAATATTGTTAACGTGAGTCTTGTAAAACCTTCTTTTACGTTTACTCTCGTGTTAAAATCTGATTCTTCTAGAGTTCCTGATCTTCTGGCTCTCGTAGACAGATACTACCATCGTCCGACTAAAGTCT
+
444;7=>CCDBBBCCBBBCCA@@=<>>==;9;055=@6@@9<7<;;;@;;.99;9@?B8AB@A?B=@<<44499995:::::$//)//-88/--/86877699+///88;7<=:555;<4:?F=A=B;;9><<<8=@;:5;@<@@>999@94;;4::29AA;99.99>@74855::.44888+83834494*4;88:4;;;<>;;5592999*9>@00/49>;??BA>>>*0*0<<000*99@;@@AAAAA@@ADABABBCCCC@CCBB@@<;999@@6@B@@
@ATNG8:00157:04148
ATCTTCTGGTAGAGCGTGCATATATCTACCAGAAGATCAGGAACTCTAGAAGAATTCAGATTTTTAACACGAGAGTAAACGTAAAAAGAAGGTTTTACAAGACTCACGTTAACAATATTGCAGCAGTACGCACACAATCGAAGCGCAGTAAGGATGGCTAGTGTAACTAGCAAGAATACCACGAAAGCAAGAAAAAGAAGTACGCTATTAACTATTAACGTACCTGTCTCTTCCGAAACGAATGAGTACTACTCTCAGAGACACACTAATCGTCCGACTAAAGTCT
+
8444045=9>BCDD==;CCCDCCCBBBCC@CCCA:;;B@B=B@BBCCCBB=::4;5;ABAC?D?+C<BBBBFLCBBBC<@?:::::):@:@=AAA9BBC@CGCBBBBBB?B@BB@BBC<??CCD@AABBBBBCBAB@BBA@<?=@?@????D@CBB?BBBCBBBB?BBBBAA>AB>@AB9>?>:9/898:>AAAA/AA<?;:;<;899)/)/8::6<5<ABBB?BBBBBBC@B@BBB=BBC@CCBBBBBAACCCCABBBBBBBBABB@=A000@<@@BBBB>BBC@
@ATNG8:00166:04146
GATGGTAGCTATACGTATATCTATGTACTCATTCGTTTCGGAAGAGACAGGTACGTTAATAGTTAATAGCGTACTTCTTTTTCTTGCTTTCGTGGTATTCTTGCTAGTTACACTAGCCATCCTTACTGCGCTTCGATTGTGTGCGTACTGCTGCAATATTGTTAACGTGAGTCTTGTAAAACCTTCTTTTTACGTTTACTCTCGTGTTAAAAATCTGAATTCTTCTAGAGTTCCTGATCTTCTGGATAGCGACGCGATATACTACATCGTCCGACTAAAGTCT
+
945;7<==BCCCCCCCCCBCCCCBBBBBBC9999GFG>BB=B?BBBCDAC?CDC??<??CDDB>A>BAA=??ABB@@@???1>@=ABBD;@BBA=BBB>BB>@@@CBB?ACBB@@@A>AA@;A;>>>A>===;A>>>:>>>;;;>>ACA@@>>>>;>>>;??:?;===@@@A@@:@?=>=2;499>>???.?A877.7;9567A@@@:>><=/>:;;@<@=>><>>@@>=><A<A?AAAA7;;>;@?>>A@@@AA9<9?AAAAAAA@>>>@;@>>>?A9A<;<
@ATNG8:00193:04164
GATGGTAGCGCACACATAGATACAGTACTCATTCGTTTCGGAAGAGACAGGTACGTTAATAGTTAATAGCGTACTTCTTTTTCTTGCTTTCGTTGTATTCTTGCTAGTTACACTAGCCATCCTTACTGCGCTTCGATTGTGTGCGTACTGCTGCAATATTGTTAACGTGAGTCTTGTAAAACCTTCTTTTTACGTTTACTCTCGTGTTAAAAATCTGAATTCTTCTAGAGTTCCTGATCTTCTGGGTGTATCAGCGAGTATGTATGTCATCGTCCGACTAAAGTCT
+
:99A;@DBBBBBDDDDBECDDCCBCBCCCD:9;:CCG=BB@D@DCCBCBC@BBCDD@C<BCCD>@>@ECCBBBCC;99999'9A<@@BC=CCC@CCCC@CC@CCCDBC@BCCCCDDC=BBC?C?CCCCBBBCACCCC?CCCCD@@@BBCBBBBBC?AAA@CD?B?CCCAABCCC@CCCCC9C=B=?=???0>BCCF>CCCCCCCBBB@CCCC5CBBCD@B@BC@CCBBBCC@F?AABCBB?BCDD>CCA@@CDDDDCCBBCDCBBBCCBCCCDEACCBCBB=BBBC
@ATNG8:00158:04227
GATGGTAGTGTCATATGAGAGTGTGTATCTTTCGTTTCGGAAGAGACAGGTACGTTAATAGTTAATAGTCGTACTTCTTTTTCTTGCTTTCTGTGGTATTCTTGCTAGTTACACTAGCCATCCTTACTGCGCTTCGATTGTGTGCGTACTGCTGCAATATTGTTAACGTGAGTCTTGTAATACCTTCTTTTTACGTTTACTCTCGTGTTAAAAATCTGAATTCTTCTAGAGTTCCTGATCTTCTGGTATGACTAGTGTACTACTACCATCGTCCGACTAAAGTCT
+
(((((((**-79999;9999556<9999544)4/-9/99(-(---66994;;955.57;;44./)///////9::.44444$4<39:==6::5657::>7;?<@AAABD@BCCCBEAA?ABC?CACBCC<:;D?BCEC?@ACCCCCAA@;;;;:;F?CBC>BA=@<@CBBBBCBC>A;;5;AB4;4:;:;:(9@@BD?BBB@@?@@>>29999$995557<9BB;;A@A@@@@G@BBBBBB>A@@<@AAA@?@:99FHCCCCCCBB?BBBBCC@CCBBBB=BBBB
@ATNG8:00199:04196
GATGGTAGCAGACGTGACAGAGCGCCAGAAGATCAGGAACTCTAGAAGAATTCAGATTTTTAACACGAGAGTAAACGTAAAAAGAAGGTTTTACAAGACTCACGTTAACAATATTGCAGCAGTACGCACACAATCGAAGCGCAGTAAGGATGGCTAGTGTAACTAGCAAGAATACCACGAAAGCAAGAAAAAAGAAGTACGCTATTAACTATTAACGTACCTGTCTCTTCCGAAACGAATGAGTACCTCTCAGACGCTCGTCCTACATCGTCCGACTAAAGTCT
+
:??@<=BCCCBDBBCBDBBEBBBDD@CCC?CCCCBB?B?BBCBBAA=AA=A>CBB;<<<;1<?BCBAAAAAACC@BA@@??>1>C>C4;;;.<FC?CBBBCCDDC?B?CC@CBB=??CCCCBBDCCCCCCCD@CC@@<@A@@ABAA>B@DAA?BCBCBCCC?AACCCC>AA@>>?<>?@@@9@==9:99999%8A=@868A@@@B;?<????1838@AAB@BBAAABB?A?BBB>BBB?BBBBBCC?@@@CCCAAA??AABB;??@@AAABB?BBA???8?AAA
@ATNG8:00155:04258
GATGGTAGATACTCGCTGATACACCCAGAAGATCAGGAACTCTAGAAGAATTCAGATTTTTAACACGAGAGTAAACGTAAAAAGAAGGTTTTACAAGACTCACGTTAACAATATTGCAGCAGTACGCACACAATCGAAGCGCAGTAAGGATGGCTAGTGTAACTAGCAAGAATACCACGAAAGCAAGAAAAAAGAAGTACGCTATTAACTATTAACGTACCTGTCTCTTCCGAAACGAATGAGTACGAGAGAGCACACGTGTCTACCATCGTCCGACTAAAGTCT
+
,,,60679BBBBB;:;:5@>9;9BB;@@@?@BCB;;8;@;;;B@??<???C?CB??>CCC1?=?BAAAAA=<<96<8;;;;;*;@=>=C@@7BAA<ACB;;;BA?4;5;;4:>>>CD98:DCDCBBBCBDCC@CC@A>@AA@AA@A=A=@@A>@CCBBBAB?BAAABC??@<>@>;??>>>67775789999%9<;9=;=:8;BA<>:;;DE;C;;;ACB@BAABBAA>B=@?C<BBA>A>>?@ABBBBBBAAACCBBBBB@;;;?;?>==AD@CBA;;;3????
@ATNG8:00180:04247
GATGGTAGGCACTGCGCACACATCCCAGAAGATCAGGAACTCTAGAAGAATTCAGATTTTTAACACGAGAGTAAACGTAAAAAGAAGGTTTTACAAGACTCACGTTAACAATATTGCAGCAGTACGCACACAATCGAAGCGCAGTAAGGATGGCTAGTATAACTAGCAAGAATACCACGAAAGCAAGAAAAAAGAAGTACGCTATTAACTATTAACGTACCTGTCTCTCCGAAACGAATGAATACTGTATCTATGTGTCGCTACCATCGTCCGACTAAAGTCT
+
889<:<AD@BAA?BBBBECCCCCBB=BAB?BBBBAA?A@CCC;;;D?DD@B@BBBBCCCC3C>AACA??AC???<@ABCJDH5CC@B8BBB9BCC@BBCCCCC;;;<ACC@CBB?BAAACBCCDDBBBCCCC@BBBB<?>@C@??><@?CCD?DBCBBA??<???BBB@ED????499@BB=A?=:888888%8@:=;:;A?ABA<@;@AAA=D=>>B??=?AABBBBB@CCC>E??=?CE?CB???CBCBBAABCDBBBBBBB>AAAAAB?C>??BE>B@??
@ATNG8:00190:04275
GATGGTAGGCACTGCGCACACATCCCAGAAGATCAGGAACTCTAGAAGAATTCAGATTTTTAACACAAGAGTAAACGTAAAAAGAAGGTTTTACAAGACTCACGTTAACAATATTGCAGCAGTACGCACACAATCGAAGCGCAGTAAGGATGGCTAGTGTAACTAGCAAGAATACCACGAAGCAAGAAAAAGAAGTACGCTATTAACTATTAACGTACCTGTCTCTTCCGAAACGAATGAGTACTATGTAGAGCTCTATACTAATCGTCCGACTAAAGTCT
+
444404==8=966?B@A;;;A@>?A8;@;?@;;;CC@DG966>>AA?AC?>265544888'87999<47///882///8;;;+::5:5:;;/88@@@BBBAA??=5;3562222+29:555799;79:;::927?>>;==676/..(.).3;<@@BCCCCC?B@@?AA;9:39988;;87/389333333$3938<88==<=8:=556//(/(/986:3665//.6260568.577,77;88937434;>A??>>>>>>ABBB=AA999>BAA???:?BAB
@ATNG8:00194:04256
GATGGTAGCTCTGCTCTGACTCTCGTACTCATTCGTTTCGGAAGAGACAGGTACGTTAATAGTTAATAGCGTAACTTCTTTTTCTTGCTTTCGTGGTATTCTTGCTAGTTACACTAGCCATCCTTACTGCGCTTCGATTGTGTGCGTACTGCTGCAATATTGTTAACGTGAGTCTTGTAAAACCTTCTTTTTACGTTTACTCTCGTGTTAAAAATCTGAATTCTTCTAGAGTTCCTGATCTTCTGGATACACTCATGTGCACCTACCATCGTCCGACTAAAGTCT
+
:;;A@CBBB;66<BA@A?@@BBBA@BAC;;//)/99939=?C?A@@CB9;455555.57545<8<:@>=<;00)/72/////$//)4;>>5=<==7;;;79>49;A@AC@BBCBCC@@>@AA?C@CDDDDBCB?BBAA<A;;;A?;;:??:99A@@=B9969C=A=A@@A@BCCC@>C@@@6929<9:::;(;BBBJ?A<;:A@9999.4949$94999.509@8=BB?>99.98<:;@@A?<?C<A@BBC@@@B@@@@@?=;???;?;:9AA=@AAAAB>BBCC
@ATNG8:00198:04288
GATGGTAGCGCACACATAGATACAGTACTCATTCGTTTCGGAAGAGACAGGTACGTTAATAGTTAATAGCGTACTTCTTTTTCTTGTCTTTCGTGGTATTCTTGCTAGTTACACTAGCCATCCTTACTGCGCTTCGATTGTGTGCGTACTGCTGCAATATTGTTAACGTGAGTCTTGTAAAACCTTCTTTTTACGTTTACTCTCGTGTTAAAAATCTGAATTCTTCTAGAGTTCCTGATCTTCTGGTAGAGCGTGCATATATCTACCATCGTCCGACTAAAGTCT
+
///:39:<ABCBBBCCDCCCECCCCBA@@><@9BCBD>CC@=:===>CCD?@<@@@AE?CBBB@B@BCBB@@@A@<;;;;;*;A:::;CA;?<5945<@=>A>???BBIACCCIEDCB?BCC?C?CEDDCBBB@BBCC@CBBCCCCCCCCDCDBBB?CCCABB?B@CCDCCCCBC@BBBBB:A>?=::::9*:BABC=CCCCBBCCCC<AAAA0ABBBBAC@CE@CCDCCCB@B@CBBCCC>@?B@BBCDCCCDBBBCCCCACCCC<BAAACC?CCCCCD=C@BB
@ATNG8:00188:04294
GATGGTAGCATCATGCATATCTCACCAGAAGATCAGGAACTCTAGAAGAATTCAGAATTTTTAACACGAAGAGTAAACGTAAAAAGAAGGTTTTACAAGACTCACGTTAACATATTGCAGCAGTACGCACACAATCGAAGCGCAGTAAGGATGGCTAGTGTAACTAGCAAGTACTACCACGAAAGCAAGAAAAAGAAGTACAGCTATTAAACTATTAACGTACCTGTCTCTTCCGAAACGAATGAGTACAGAGAGTACGATATGTCTACCATCGTCCGACTAAAAGTCT
+
:::;:<A<A<::;565<BA@A@A>>5:<:5:<<<<=8=5445///83//)/1--//(////$/389933/488=A=188??@AA0@@8;89D@4@AA6?B996=;:98=7544:<.44<89555555555944.44483:::45433-929946::::::::4:?<;76066////8(//999(333287<==+//48-----5666+22'28885:699BA=;>@AA@@@@C?BCB>CAA=@???AAA???AAA::9BBBB???CBBA>A>>>@A;>==7778)8>>8
@ATNG8:00189:04321
GATGGTAGTGTCAGTGCGCGTCGTCCAGAAGATCAGGAACTCTAGAAGAATTCAGATTTTTAACACGAGAGTAAACGTAAAAAGAAGGTTTTACAAGACTCACGTTAACAATATTGCAGCAGTACGCACACAATCGAAGCGCAGTAAGGATGGCTAGTGTAACTAGCAAGAATACCACGAAAGCAAGAAAAAGAAGTACGCTATTAACTATTAACGTACCTGTCTCTTCCGAAACGAATGAGTACTATAGACTATCTGAGACTACCATCGTCCGACTAAAGTCT
+
:::?;>BBCCCBB666>@B@B6:6B:@BB@AA;;;A6;49A@9:6C?BB?B>=>=99999'96<<;?>=?>779*9;99::9'9@9=5;;;*:@@<BAABCDCCC@B?DC@CDC@CCBBBBBCECCCBBBCC?CDDD=A?BBBB@@>@?B@@=@CBBBBBC?CAAACC=AA?BBB>A@A@@8@:959ACCD3B@;>?@?@AAAA<?=?A@@6;6:>@AB=?????AA?A?@@@:AAA?BBBBBBBBBBB@A>>>ACCCBBBCBAA>AA@A??;?AA?>>:?BAA
@ATNG8:00188:04354
GATGGTAGCGAGCGAGTGTGTATACCAGAAGATCAGGAACTCTAGAAGAATTCAGATTTTTAACACGAGAGTAAACGTAAAAAGAAGGTTTTACAAGACTCACGTTAACAATATTGCAGCAGTACGCACACAATCGAAGCGCAGTAAGGATGGCTAGTGTAACTAGCAAGAATACCACGAAAGCAAGAAAAAGAAGTACGCTATTAACTATTAACGTACCTGTCTCTTCCGAAACGAATGAGTACGTGTGCGACGTGTCTCCTACCATCGTCCGACTAAAGTCT
+
444<8=>CCCCBBBBBFDCCCDBCC@CCC@CBBBBB=@<@@B?@AD?BB?B?BCCCCEJF3C>BBCDCCDCCCC6?@:;;;;';@=@5;::&9B@=CCCCDCCCC@D@BB?BBC?BB@AABBCBBBCCCCED@DAAA>AABBBBBA>BDGBB>BDCCBAAB@CCABBB>AA=ABB?ABBBA:A@@:<<===1>A>BA??BBDAB?B:>9>?597;ADCC@CD@@@BB@E?BBC>C@@=?ABCCBB@BBBDCAAABCCBBBB@BBA?ADCBCD@BBBBAA<A???
@ATNG8:00198:04358
GATGGTAGAGAGAGCTCTCTCATCGTACTCATTCGTTTCGGAAGAGACAGGTACGTTAATAGTTAATAGCGTACTTCTTTTTCTTGCTTTCGTGGTATTCTTGCTAGTACACTAGCCATCCTTACTGCGCTTCGATTGTGTGCGTACTGCTGCAATTTGTTAACGTTAGTCTTGTAAAACCTTCTTTTTACGTTTACTCCGTGTTAAAAAATCTGAATTCTTCTAGAGTTCCTGATCTTCTGGATATGAGTGACTCGTGCTACCATCGTCCGACTAAAGTCT
+
///:6;;CCBBBB@@@@<<@>A>@BB@AAA<;2;BBB=BC?C@CCCBBBB?@AEDD@E@CA@@7??@@ACB??88699==9)<838333(3:::7;:616956///6669==<<>@=>>><C=AAA;;;;?=CC@@:=>=@885?>>@>A===:;AA9<><><=:;7:AA@@<@BBBB5B:=:=????/?=CCB:;:CC???>?4:::::$:::=91713928;<<B=C8B8B==A?;;>>=8>??@@@ABAAAAA@AABBBB@BBBBAA>ABBABC>BDBE
@ATNG8:00198:04389
GATGGTAGCGCATATCAGCGCAGCCCAGAAGATCAGGAACTCTAGAAGAATTCAGATTTTTAACACGAGAGTAAACGTAAAAAGAAGGTTTTACAAGACTCACGTTAACAATATTGCAGCAGTACGCACACAATCGAAGCGCAGTAAGGATGGCTAGTGTACTAGCAAGAATACCACGAAAGCAAGAAAAAGAAGTACGCTATTAACTATTAACGTACCTGTCTCTTCCGAAACGAATGAGTACGATGAGGAGCTCTCTCTACCATCGTCCGACTAAAGTCT
+
9;;<7<0::>==<;<<===>BB??>3=@;7<<<::<.505:::<AA=@?3833;999==>0@?CCCCCCDCDCC;A?:::::*:B>C?BBB<BCCACCCCBBBBD@D@BB?BBB?BCBBBBBBBBBBBBCDGACCCC@BAAABBAD@GACBC@DBBBCCBCCBBBCC?BB?BBC?BBBBA9AAA>@BA@A1><<>>>>BCBAB=@=@AAA5:5:=AAA?BBA@@CC@C?BBD>CBB?BBBBBBBBABCCC?BBBBBBB@@@@@=@AA=AA=>>>@AA9AAA@
@ATNG8:00199:04356
GATGGTAGAGTACAGTGTAGTAGACCAGAAGATCAGGAACTCTAGAAGAATTCAGATTTTTAACACGAGAGTATACGTAAAAAGAAGGTTTTACAAGACTCACGTTAACAATATTGCAGCAGTACGCACACAATCGAAGCGCAGTAAGGATGGCTAGTGTAACTAGCAAGAATACCACGAAAGCAAGAAAAAGAAGTACGCTATTAACTATTAACGTACCTGTCTCTTCCGAAACGAATGAGTACACACTCTCATATGACACTACCATCGTCCGACTAAAGTCT
+
488=8=BFCCCCBBBCDCGCCCBBB?BCC@CBBA@A=@>AAA@@>B@CCAD@CBA@A@@@.@499BB???ABBB@@@9:999)9=;=9<==1>AA<>?=>>?A??<??BC?BAA:==;;@BCBBBCCCCCCD?CCCD?BCBBBBBC?B?B@@>@CCCBB@A?ACCCCC?CC?BBB?BBBCB?BBA?99999(:??@???CAA9959===AA:>:=@CB@?BCAAABB@B@BBC>CCC?AAAABBBBBAAABBBBBBBB;;:CCCC@BBAABB?ABC:::5;BA@
@ATNG8:00177:04391
GATGGTAGCGCACACATAGATACAGTACTCATTCGTTTCGGAAGAGACAGGTACGTTAATAGTTAATAGTCGTACTTCTTTTTCTTGCTTTCGTGGTATTCTTGCTAGTTACACTAGCCATCCTTACTGCGCTTCGATTGTGTGCGTACTGCTGCAATATTGTTAACGTGAGTCTTGTAAAACCTTCTTTTTACGTTTACTCTCGTGTTAAAATCTGAATTCTTCTAGAGTTCCTGATCTTCTGGTCTACTACACTGTACTCTACCATCGTCCGACTAAAGTCT
+
:99905==BBBDCCCCGCCCCCAAACBCB=;<.9;;;.;@<@=ABBBCBB?CBBAB@B@BBBA?B@CA;;;<?:99344444$44.4:>>4:5667;??=>B:9:6CCDAECCBBBCC@CCC@C@CBBBCCCD@CAAA@CCC9::BBBBBBCBBCD@;;;@AA=B7;;;:?@A<@;;5959&57<759999(9=>AC=CBBAAA@@@@299:-9===>:>=BB?BCBBBCC@C@CDC;;<7;;A=BBBCCCCBBBBCEHDCCCCD@CBAA@B?AABBBC>BCB@
@ATNG8:00192:04396
GATGGTAGCATCTGCATATCTCACCAGAAGATCAGGAACTCTAGAAGAATTCAGATTTTTAACACGAGAGTAAACGTAAAAAGAAGGTTTTACAAGACTCACGTTAACAATATTGCAGCAGTACGCACACAATCGAAGCGCAGTAAGGATGGCTAGTGTAACTAGCAAGAATACCACGAAAGCAAGAAAAAAGAAGTACGCTATTAACTATTAACGTACCTGTCTCTTCCGAAACGAATGAGTACTATGTAGAGCTCTATACTACCATCGTCCGACTAAAGTCT
+
7::;:;ACBBBB==<<ABBCDCAA;@;;.59;@@A;?>@955::<5;;:=7<<494999$72889:=:::333(3395555$5>7<6;;;09<<=9;9A@@>;?>?9AD9ABD>@@CCCCBABBCBBCBDC@CBBB>AABBBBCC?B?B@@=@AAACBBB?CDDCCC?BB?DCC@B;;::39771325566$6989;8<A@A@>;=:669<0;5;AAAA?BBBBBBC@C?BBB>BBB?CBBBBCBCDBBB>>>?>??>>>>C>>>;@@@@==8=>>===4@::9
@ATNG8:00151:04452
GATGGTAGCGCACACATAGATACAGTACTCATTCGTTTCGGAAGAAACAGGTACGTTAATAGTTAATAGCGTACTTCTTTTTCTTGCTTTCGTGGTATTCTTGCTAGTTACACTAGCCATCCTTACTGCGCTTCGATTGTGTGCGTACTGCTGCAATATTGTTAACGTGAGTCTTGTAAAACCTTCTTTTTACGTTTACTCTCGTGTTAAAAATCTGAATTCTTCTAGAGTTCCTGATCTTCTGGACGACGCGCACTGACACTACCATCGTCCGACTAAAGTCT
+
778<:;?=>?@DBCBCDCHCBBBB>>>???6926AA@=BB@B?BCA>@:0+0>@00)/279<A8A009;@B@@9>3:;;;;$;=:<?==5:;;?7?@@<AB?ACCCA@=@CCABBBB?BBB?B?@??BEBDC?BCB>;>>@?>>>>>A???@@@@=>>>;>>:>:=@@=>>?@?7::BCC5B=F:=::::,9<;;;,//66;;;@>=;CCDD.;;;9:6=6;=8;;;>>??<?;?????@:==B;?=>>>A@@C>;;;>>>>>>A=@;;;BB=A???>>6>>9/
@ATNG8:00160:04466
GATGGTAGATATATGCAGCTCTACAGAAGATCAGGAACTCTAGAAGAATTCAGATTTTTAACACGAGAGTAAACGTAAAAAGAAGGTTTTACAAGACTCACGTTAACAATATTGCAGCAGTACGCACACAATCGAAGCGCAGTAAGGATGGCTAGTGTAACTAGCAAGAATACCCCGAAAGCAAGAAAAAGAAGTACGCTATTAACTATTAACGTACCTGTCTCTTCCGAAACGAATGAGTACACACTCTCATATGACACTACCATCGTCCGACTAAAGTCT
+
<:8:7;B@DBBBBCCCCCCCCCCCCA@=;;;;;;;?:>>@::8@<B?<@:99777878'9<@>?A@@BBBAB9=<;9444$99446<<<2=<=9<AABCDCCC@C@CC?CBB?AABAB@ABDCDDBBCCB?CDCC?@@AA9:9C=@=A:;8;BBCCCCB@BCC@@@@BB@BBBBB8BCC=@?>;9::99(9=9?ACBBB>AB?B=AB>><>?BBAAA:??===>><A<AAD;=A@?BB>>>>A@==<AAAB<<=@@@BAA=?A=A@BBBB?A@@?CB=BCBB
@ATNG8:00183:04442
GATGGTAGCGAGCGAGTGTGTATACCAGAAGATCAGGAACTCTAGAAGAATTCAGATTTTTAACACGAGAGTAAACGTAAAAAGAAGGTTTTACAAGACTCACGTTAACAATATTGCAGCAGTACGCACACAATCGAAGCGCAGTAAGGATGGCTAGTGTAACTAGCAAGAATACCACGAAAGCAAGAAAAAGAAGTACGCTATTAACTATTAACGTACCTGTCTCTTCCGAAACGAATGAGTACTGCGTCTCACTCTCGCCTACCATCGTCCGACTAAAGTCT
+
////)/:<<CCCBCCBBDEECC;;9<GCD?BBEB@?;@;<<::::>?AA8B?@AABBCCC1A:?@;<@BA9>@@699ABDDE1BB@BACFE;DIE@CBBBA@?@@;@<@C:::F?CBBBDDDA@ABCCCCBB>BB@@>@DCBCD<;;;@CCCABBBAAB@A>@DDDBB???<?CC<@@??>8=<<8<@@@@2@A=ABBAACAA@,00/889*/,/;AAA@BC@AABC@D;;;E9@;:8:@AACFCBBAACBBBBDBBBBBB?B@@=@@?@DE@C@@;::5;A@@
@ATNG8:00197:04451
GATGGTAGCTCTGCTCTGACTCTCGTACTCATCGTTTCGGAAGAGACAGGTACGTTAATAGTTAATAGCGTACTTCTTTTTCTTGCTTTCTTGGTATTCTTGCTAGTTACACTAGCCATCCTTACTGCGCTTCGATTGTGTGCGTACTGCTGCAATATTGTTAACGTGAGTCTTGTAAAACCTTCTTTTTACGTTTACTCTCGTGTTAAAAATCTGAATTCTTCTAGAGTTCCTGATCTTCTGGTGAGATATTCATGATGCTACCATCGTCCGACTAAAGTCT
+
444939<<A@;;@;?CBBBBCA===BBBCDCCCCCC=CD@C@CCCCCCC@BBBBC@D@CCBB?C@CCCDCCCCC?BBDDD1BB?BBCC=BB?B@CBB?BD>???DBB?ABBBCBBB?BBB?B?CCCA?>=?9=>AA:BBBCCBBBBBABBBBBB?CCD?CC?D@BBBCBCCCEAGCCCC<CAC@BBBBB5CFEFG>CBBAAAEDCB?BDDD5B@AAH?B?BB@BCCFECC>A>ABBCEC@BBB@BDCCCCCC?BBDDDBBBBCC@CBAABB?BBCCDD=CAAB
@ATNG8:00197:04467
GATGGTAGCGCACACATAGATACAGTACTCATTCGTTTCGGAAGAGACAGGTACGTTAATAGTTAATAGCGTACTTCTTTTTCTTGCTTTCGTGGTATTCTTGCTAGTTACACTAGCCATCCTTACTGCGCTTCGATTGTGTGCGTACTGCTGCAATATTGTTAACGTGAGTCTTGTAAAACCTTCTTTTTACGTTTACTCTCGTGTTAAAAATCTGAATTCTTCTAGAGTTCCTGATCTTCTGGACAGAGTGTGCAGATACTACCATCGTCCGACTAAAGTCT
+
----3888>BBECCCCCCCCCCBBBC@??>9;8:BBC>BB>@<@BBCCCFBCD;;9@CABCBC=@<@BB@??>>?<:::::$9?;=:<<5:;;@:=?@@>C;;;CBBC@CCCCCBBB@BBB?BACCCCBBBB>ABCC@CCCCCCCCCCCCCBBBB@BBC@CC@D?ABBCCCBBB?B@@>>7==@9::999*:ABCC>CBCCCFEDCC?CEIG3D@ABC@C?CC@BCCBBBB?C?AAADDD?BBC?BBCEBBBCCCBBBCCAAABB@C@@@AEACCBBCG@J:::
@ATNG8:00230:03870
GTGGTAGAGTATCATGTGTATCTCCAGAAGATCAGGAACTCTAGAAGAATTCAGATTTTTAACACGAGAGTAAACGTAAAAAGAAGGTTTTACAAGACTCACGTTAACAATATTGCAGCAGTACGCACACAATCGAAGCGCAGTATGGATGGCTAGTGTAACTAGCAAGAATACCACGAAAGCAAGAAAAATAAGTACGCTATTAACTATTAACGTACCTGTCTCTTCCGAAACGAATGAGTACTACTCTCAGAGACACACTACCATCGTCCGACTAAAGTCT
+
,,,(,6;BDCCBDCCCCCCCAA@A>AAA<AB?@;;8;ACDCCBBB?CF@B>AAA::;;;.;@CCDBCCEDBBA<BB?@@@@0?B=A:A@@9@BB?CDCBBBCAA=@>@C?ADD@AAABCCDCCCCCCBCBC?CBBB?BBBBBBB@A@@D8899C@AABBB?BBCBBB?BD@CCC9:9BCC:AA=:>BBCC/BB=B;;;@676</618@@@=A<AACCC@B;;;BBB?B@CBE>CA@?AAABCBBBAABCCBABABBBCBBBBCE@AABBBC?BAB???8AB@@
@ATNG8:00204:03908
GATGGTAGCTATACGTATATCTATGTACTCATTCGTTTCGGAAGAGACAGGTACGTTAATAGTTAATAGCGTACTTCTTTTTCTTGCTTTCGTGGTATTCTTGCTAGTTACACTAGCCATCCTTACTGCGCTTCGATTGTGTGCGTACTGCTGCAATATTGTTAACGTGAGTCTTGTAAAACCTTCTTTTTACGTTTACTCTCGTGTTAAAAATCTGAATTCTTCTAGAGTTCCTGATCTTCTGGGTGTATCAGCGAGTATCTACCATCGTCCGACTAAAGTCT
+
///;6:;>BBCCCBBBCCCIGCCAAA@@ABBB?BBBB<BD?B@BBBCCCC?BBCCC@C@CCCB?B?CCCBBBBCB@AAA@C2@@<@=>>7?A@@=AAC?AA>A@ABDB?BBBACAAA>>>;;A;>>>>;=>>=AAAA;??AA@@??>>>CB>>>?;>>><AA<@<@@@@AAAAA;@?@@@5@5949>==?/=?===6>>>>??AA??8<=;=.===>B=B=@@;??AAC??;?=AAAB==:8;;=4///;;9;;A>??>@@>@@A9==@?@@;@D@@@A:@:::
@ATNG8:00225:03911
GATGGTAGTATCTGCACACTCTGTCCAGAAGATCAGGAACTCTAGAAGAATTCAGATTTTTAACACGAGAGTAAACGTAAAAAGAAGGTTTTACAAGACTCACGTTAACAATATTGCAGCAGTACGCACACAATCGAAGCGCAGTAAGGATGGCTAGTGTAACTAGCAAGAATACCACGAAAGCAAGAAAAAAGAAGTACGCTATTAACTATTAACGTACCTGTCTCTTCCGAAACGAATGAGTACACATCTTCGTGTCGTGCTACCATCGTCCGACTAAAAGTCT
+
4448398;:::?555:556;;>>>>997>)///9772;.5444444.44.46555:;?>=+=8====<<;8;;;373;A@@=0:?<;:=D@9DAB?AAAACFCBC?D@BB>ACEABBBCCBDEGCCCBBB;;8;BAA>BAAAA@@C@C@CBB@BBBBCCCC>AABBCD?DF?BBA<?>AAA;@==99:9999%9=9=???AAA?@5;6:>>><A=B@AAA?CBBCCBC=@=???9@BA??????ABBBBCAA>?>ABBBB@@@>>@<>>>>>><===8888(9?=<
@ATNG8:00202:03972
GATGGTAGCACACGAGATCTCATCGTACTCATTCGTTTCGGAAGAGACAGGTACGTTAATAGTTAATAGCGTACTTCTTTTTCTTGCTTTCGTGGTATTCTTGCTAGTTACACTAGCCATCCTTACTGCGCTTCGATTGTGTGCGTACTGCTGCAATATTGTTAACGTGAGTCTTTGTAAAACCTTCTTTTTACGTTTACTACTCGTGTTAAAAATCTGAATTCTTCTAGAGTTCCTGATCTTCTGGGCAGACTCTCACACGCCATCGTCCGACTAAAAGTCT
+
///;477;;:54555556<<;;;<<5454;55.9995)/;274///::00,/;;0/)/)////7<7;>=<;::44049;;;)::488<<18;:<4==;6::-//699;5:;::?==>7;>C>C>>==>==AA<?@@B36599778977;8522--(--4299*5,.77//.7333-368882;59455522$29555-55555677759-5555$22525054::-25785534;3...99A055?C9;;;=<>??@?>>=:7177<///7<></876&2555
@ATNG8:00229:03950
GATGGTAGGACGAGCGTCTTAGAGGTACTCATTCGTTTCGGAAGAGACAGGTACGTTAATAGTTAATAGCGTACTTCTTTTTCTTGCTTTCGTGGTATTCTTGCTAGTTACACTAGCCATCCTTACTGCGCTTCGATTGTGTGCGTACTGCTGCAATATTGTTAACGTGAGTCTTGTAAAACCTTCTTTTTACGTTTACTCTCGTGTTAAAAATCTGAATTCTTCTAGAGTTCCTGATCTTCTGGGTGCGCTACAGTCTCTCTACCATCGTCCGACTAAAGTCT
+
?;?B?CCB@BBBBCDCABA?BBAA?BBBBBBB>ACCB<BD?B>ADDDDCC?CCCCC?C@ABAC@D?BBBBBBBBB>BBCBB1B@>AAA?9AAAA<BBA?CC===>BBB@BBBCCAAA>BBB>?:?AAA<;;>;A?886:<@AA?@>@?>?A>><A;===:@A;A<AA<<<@AAA;??@@@6?;?;>>>>>/>D===-//;///<89=;>EEE/>?>?H<?<??<@AAA===:=:=@AAAA:==AB:>>>@@@@?@DAA?==@ABB;?88:AA;A>?8992:@@@
@ATNG8:00230:03968
GATGGTAGTGTGTCTCTGAGAGTAGTACTCATTCGTTTCGGAAGAGACAGGTACGTTAATATGTTAATAGCGTAACTTCTTTTTGCTTTGCTTTCGTGGTATTTCTTGCTAGTTACACTAGCCATCCTTACTGCGCTTCGATTGTGTGCGTACTGCTGCAATAATTGTTAACGTGAGTCTTGTAAAACCTTCTTTTTACGTTTACTCTCGTGTTAAAAATCTGAATTCTTCTAGAGTTCCTGATCTTCTGGGTCTCTCTCTCACGCACTACCATCGTCCGACTAAAGTCT
+
;99<3949444<<<<?CICAABAAACCB@@;<4;@?=8?A=B<@@A@@@>:=@@?;6;965599.4.4::9:9<7<;4/////$//7;.79<<4<<994999:)55.5555==:>@666=@@>@@@@D@CBBB@?>>:>>>=7?999@BB@A@BCCCBBB<;;6:=BD8;9;C::;=<<>249<<<088=249>>>,??999,99>==9>:>>:>BBB1CCCBB@B>AB?AACHCBC@F@BBCDCB@D@@@;@@@A;;;BAACCBBBCBCCAFJEG;;8;;;;CC>IEGB
@ATNG8:00239:03973
GATGGTAGCTCTGCTCTGACTCTCGTACTCATTCGTTTCGGAAGAGACAGGTACGTTAATAGTTAATAGCGTACTTCTTTTTCTTGCTTTCGTGGTATTCTTGCTAGTTACACTAGCCATCCTTACTGCGCTTCGATTGTGTGCGTACTGCTGCAATATTGTTAACGTGAGTCTTGTAAAACCTTCTTTTTACGTTTACTCTCGTGTTAAAAATCTGAATTCTTCTAGAGTTCCTGATCTTCTGGTATGACTAGTGTACTACTACCATCGAGGTTGTAAAGTCT
+
:::B?BB>CCCBBBECCCCCCCCAAABBABAA=B<;;4:B<B@BCCCCEDIDB;;;;>>BCBB?C?BBBCBB:99?BBCCC5CD=@@AA<A@AA?AFEACC?CBCCCC@DCCC;;;@7<;B<@<ABA@AC;;9;A@B@GCCCCCA@@CBB@@;;;@BA@=@A>A?B@@ABBBBD=@9;;;.99>9>?@@@,AA;<;0;;;<;::99929;;;*=>??@?C@CE;::CBAAB=@=@AAABB?ABC@CBCDDBBBCBCBAA@BCA;;5;;??>=;?4::<<6>>?A
@ATNG8:00206:04088
GATGGTAGTGATACAGATCAGACACCAGAAGATCAGGAACTCTAGAAGAATTCAGATTTTTAACACGAGAGTAAACGTAAAAAGAAGGTTTTTACAAGACTCACGTTAACAATATTGCAGCAGTACGCACACAATCGAAGCGCAGTAAGGATGGCTAGTGTAACTAGCAAGAATACCACGAAAGCAAGAAAAAGAAGTACGCTATTAACTATTAACGTACCTGTCTCTTCCGAAACGAATGAGTACGATGAGAGAGCTCTCTCTACCATCGTCCGACTAAAGTCT
+
889;8<?BCBBCCBBCCECCCCDDD?ABC@BADAB@:C;DCC@@@C?BA8?;?>=>:::@+<>CE=@B@BA???8??A?@@@+?C?C?CCCC5CCG@DAABGFDBB?B@CD@BBD?CCBBBBCCCCCCCCCBB>BCCC?BABB@@?B?C?B@@>ACCCCBCB?BBCCCC@>>9?@A:??AAA;ABB?CCDDD3BB?BCBBBB@?A7:5;<<>1818>CAA?BBAAAAA>A>AA@;@::6:AAABCBAAACBBBBCCCCB@???>>>=B???BD@BAA:88)::::
@ATNG8:00222:04045
GATGGTAGGCGTGTGAGAGTCTGCCCAGAAGATCAGGAACTCTAGAAGAATTCAGATTTTTAACACTGAGAGTAAACGTAAAAAGAAAGGTTTTAACAAGATCTCACGTTAACAATATTGCAGCAGTACGCACACAATCGAAGCGCAGTAAAGGATGGCTAGTGTAACTAGCAAGAATACCACGAAAGCAAGAAAAAGAAGTACGCTATTAACTATTAACGTACCTGTCTCTTCCGAAACGATGAGTAACGTGTGCGACGTGTCTCCTACCATCGTCCGACTAAAGTCT
+
444:5:<<><;6@=BACDBAAA;;;)5::=@A;;;@<@=@@AA@@A5;;29.9@>::999'95=<8=9958:::=49999999'333(3,333&3,33,33333373333:67605--(--,222-..3335566835662,222988222'2496=7BA787A@@=AAA@>@;?A<@A@489===3<77,25222$22+2555<87752:9:::>7=4<;886:==>?===;>7766.600/855-/(/6///;;==99:97578/5//)/879771;888?D7=:9:
@ATNG8:00223:04065
GATGGTAGCGAGCGAGTGTGTATACCAGAAGATCAGGAACTCTAGAAGAATTCAGATTTTTAACACGAGAGTAAACGTAAAAAGAAGGTTTTACAAGACTCACGTTTAACAATATTGCAGCAGTACGCACACAATCGAAGCGCAGTAAGGATGGCTAGTGTAACTAGCAAGAATACCACGAAAGCAAGAAAAAAGAAGTACGCTATTAACTATTAACGTACCTGTCTCTTCCGAAACGAATGAGTACGTGTGCGACGTGTCTCCTACCATCGTCCGACTAAAGTCT
+
///;6<<>BEDCCDBBBBCFCFCAA?ACE?BCCD@@=@=AABCCCC@AA>A?CAA>>@@A0@?BCCCCB@ACCC<B@;;;;;*;C?D@CCC<DFC@CCCBBAA;;;.;>AB?CCC?BB@?@ABBBBCBBBBCCADCCC@BBCCCCBC?B>@9979CCCCCCC@BBBBAB@DD@CBB>AABA@:B??>>CCCCC)BB?:89:BBBBC?C?BBBC?@<@@CAA?@CAABCC@C@BBD=B:;:;CDAAA???BBDCBBBBBB???B?>>?????BBC@DBAAA@=A@;:
@ATNG8:00228:04070
GATGGTAGCACGACACGACGATGTGTACTCATTCGTTTCGGAAGAGACAGGTACGTTAATAGTTAATAGCGTACTTCTTTTTCTTGCTTTCGTGGTATTCTTGCTAGTTACACTAGCCATCCTTACTGCGCTTCGATTGTGTGCGTACTGCTGCAATATTGTTAACGTGAGTCTTGTAAAACCTTCTTTTTACGTTTACTCTCGTGTTAAAAATCTGAATTCTTCTAGAGTTCCTGATCTTCTGGTATGACTAGTGTACTACTACCATCGTCCGACTAAAGTCT
+
///:5;;;=BAA;>BCBBB:66?@BBCCCCCC@CCCC>BB@DAAAADEDD@DCDBB>B?BABA>A@CCBCCCD??=><<<=+@A@A9992:?<?=BAC@CC@CBBBBB<??BBBBBC?CB?<?<@A@@@@@A<@@?A<AAA@@@>>>?AA?===><=>==>><><@@@???A@@<@??EE;D7;7;DDDD/??===3;;@::;@@>>:=DDD/A@A??7;6;@<?@?A???=B;@@@A>>:==A<AAAA>>>@@@@???A@@>>>:??=>=A;@AA@@@9@@@;
@ATNG8:00241:04052
GATGGTAGGTGCACATGAGCGTATCCAGAAGATCATGAACTCTAGAAGAATTCAGATTTTTAACACGAGAGTAAACGTAAAAAGAAGGTTTTACAAGACTCACGTTAACAATATTGCAGCAGTTCGCACACAATCGAAGCGCAGTAAGGATGGCTAGTGTAACTAGCAAGAATACCACGAAAGCAAGAAAAAGAAGTACGCTATTAACTATTAACGTACCTGTCTCTTCCGAAACGAATGAGTACGAGAGTCAGAGCAGAGCTACCATCGTCCGACTAAAGTCT
+
----(-573/44<555==>>BBBCC@CCC?BA@@@0007<<>???@<@?<@?ABCCCDDD3D=@@DCCCCB;;;0;@<;;<;*;;4:4999&5<;8;;;=BAA@C?C?CC?BCFABBAABDEE?BCDHABBC@DFCC@CBB@;99?2:29?@8@BDDAAAB@BCCBBB=??>BBB?A?789)8876;<===+87/3748=?=AC=?<?AAA=B>AABAA599@A@??>@@DCC@BAA>@AAABBBDBBBBCDCC@@@ACABBCBB?B@@@AA@CAAABE<??@?
@ATNG8:00241:04081
GATGGTAGATACTCGCTGATACACCCAGAAGATCAGGAACTCTAGAAGAATTCAGATTTTTAACACGAGAGTAAACGTAAAAAGAAGGTTTTACAAGACTCACGTTAACAATATTGCAGCAGTACGCACACAATCGAAGCGCAGTAAGGATGGCTAGTGTAACTAGCAAGAATACCACGAAAAGCAAGAAAAAGAAGTACGCTATTAAACTATTAACGTACCTGTCTCTTCCGAAACGAATGAGTACACATCGTCGTGTCGTGCTACCATCGTCCGACTAAAGTCT
+
///9499>E@@@@@666>>666=@F8C>>:>@@<54.5377700/76?;<?@AA883@?>,@<?>8:::<:8881;<?<<<<*<@5;5;==0<>>;ABBCBCCCC@BAED@BAA@CCC@BBCCCCCCCCCBB?B;;;?CCBBCB@@=@@CBB@ACCCDCCC?CCBBAA?9949@=8=;//00(0//*0::::,9:5<<BBCA=;;076)68::1938BBBB>@@@@?CC>@<?=>8899<@@@AABA@ABBBBB@@?BA@AB>>>BB@BBCCBB@BBB::92:???
@ATNG8:00245:04076
GATGGTAGCTCGCTGATGATATCTCCAGAAGATCAGGAACTCTAGAAGAATTCAGATTTTTAACACGAGAGTAAATGTAAAAAGAAGGTTTTACAAGACTCACGTTAACAATATTGCAGCAGTACGCACACAATCGAAGCGCAGTAAGGATGGCTAGTGTAACTAGCAAGAATACCACGAAAGCAAGAAAAAGAAGTACGCTATTAACTATTAACGTACCTGTCTCTTCCGAAACGAATGAGTACTATAGACTATCTGAGACTACCATCGAATGAGGTTAGTCT
+
:55;7<>@C>===B:9;DDCCCCCCACAA?ABAAACAGACBBDCBB?BC@C@CBA@@@>=,<:><<BC?@????8>=?BDDF3CC>?=?CC:??>@AAAAA>?8938;>?=A@@<???@CCCCCFCBC@@@C?A@@@>@?@?BBBB@D@C@A>ABABBBBBACCBCAA?BC@BBB>??BAA299?;?BEBC3EC?A??@AAD;;7;7==;;5;:>;@@B@ABBCBBC@C?BBE>???????BCECBBBBBCBBBCBBBCBCAABB?BABBB@BABA=?>?BBC?
@ATNG8:00227:04095
GATGGTAGATACTCGCTGATACACCCAGAAGATCAGGAACTCTAGAAGAATTCAGATTTTTAACACGAGAGTAAACGTAAAAAGAAGGTTTTACAAGACTCACGTTAACAATATTGCAGCAGTACGCACACAATCGAAGCGCAGTAAGGATGGCTAGTGTAACTAGCAAGAATACCACGAAAAGCAAGAAAAAGAAGTACGCTATTAACTATTAACGTACCTGTCTCTTCCGAAACGAATGAGTACGAGAGAGCACACGTGTCTACCATCGTCCGACTAAAGTCT
+
444>8?>CBCCCDABACCCCCCCCC>CCD?BCBC997:>AACCBBB?BC?B?A?>78888(8=ABBBBBBBAAA;ABCCDDD5DC?C6;;;6;CC?CCCBBBC;;7;@BB@CCD@CCBACDEDDDDDBBCCD@CC??=@CBBBBBB@C?BBC?BBBBDCCC=AAABDD?AA?BBA;>>9999+9=>;>AAAB3BE@CAABB@?>>6;6;=AA7;7;ABAB?@@@BBBC?E@CA@;@::69AAABACBBBBBBBBBAAABBBBBBBB@A>>>BB?BBB???8@:::
@ATNG8:00244:04118
GATGGTAGCGCATATCAGCGCAGCCCAGAAGATCAGGAACTCTAGAAGAATTCAGATTTTTAACACGAGAGTAAACGTAAAAAGAAGGTTTTACAAGACTCACGTTAACAATATTGCAGCAGTACGCACACAATCGAAGCGCAGTAAGGATGGCTAGTGTAACTAGCAAGAATACCACGAAAAGCAAGAAAAAGAAGTACGCTATTAACTATTAAACGTACCTGTCTCTTCCGAAACGAATGAGTACGATGAGAGAGCTCTCTCTACCATCGTCCGACTAAAGTCT
+
////17/45:=@>>;=;;;<;;;>?7=>@;>?>=<<9=8=;////0)/8383::;44444$56:<<BACCBBBD;A@;;;:;';?<?4955&555.599;:<<;=49544.5=<3:;:::<<;:;<=555>?7@@>C?@@BA;;;@<A=ABB?BCCBB@JHACBBBBB8;9===;2883333&333388888'33,3888;=<==<@69;88/77(7:@==;>@;;;A@==9=?C5;:::>988?A>>?@@@BBBBBC:::;377==8=;;9;<4;777BC7>>=3
@ATNG8:00249:04208
GATCGCATATCAGCGCAGCCCAGAAGATCAGGAACTCTAGAAGAGTTCAGATTTTTAACACGAGAGTAAACGTAAAAAGAAGGTTTTACAAGACTCACGTTAACAATATTGCAGCAGTACGCACACAATCGAAGCGCAGTAAGGATGGCTAGTGTAACTAGCAAGAATACCACGAAAAGCAAGAAAAAAGAAGTACGCTATTAACTATTAACGTACCTGTCTCTTCCGAAACGAATGAGTACTGCGTCTCACTCTCGCCTACCATCGTCCGACTAAAGTCT
+
?@@CCCC@@@CCCCCCCCCC>CCC?BD@@00+06==>CBCC?BBAC@CCD999::*;>CBCBCBCC@B@;@BA@@@@0@B>B6;;;6;CCACBCCCCBBB@B?BB?BBA@BBBBBCCDCCCCC@@@C?CBAA@AACC@@@B@D@C??>?FBBBCBB?BBBCBB@BB?BBA3999999+9992999999%9B;A99:CA???:>:<=>@1818=BBC@CBAAA::3:::::/9??????BBBCCBCBBBABBAACCABA@BDC@C:::BC?BBB???:@AAB
@ATNG8:00201:04289
GATGGTAGTGTCATATGAGAGTGTGTACTCATTCGTTTCGGAAGAGACAGGTACGTTAATAGTTAATAGCGTACTTCTTTTTCTTGCTTTCGTGGTATTCTTGCTAGTTACACTAGCCATCCTTACTGCGCTTCGATTGTGTGCGTACTGCTGCAATATTGTTAACGTGAGTCTTGTAAAACCTTCTTTTTACGTTTACTCTCGTGTTAAAAACTGAATTCTTCTAGAGTTCCTGATCTTCTGGTCTACTACACTGTACTCTACCATCGTCCGACTAAAGTCT
+
44:=8=BC?A?CBB=>CCFCBCBDD;:9?@>>7?BCF?CE>A>BCCFCFIAICCCC@C@DBBB@D@CBBBDCCCC<@@@@@0@A<@@CC>CDDC?CCDAFH9;;CCDL@DEEECCGE@DBB@B@BBBDCBBB@CCCB@CCCCCCCCCCBCBDBBB?ABB@CC@D?CBBBBBCBB@BBBBB;B?A=@@@@>,>?>>@8;;DCCCCCAA?ACCD5CCCC@C@BB@CBBCBCC?C?CBBCCC@BBC@DCBBBCCBBBBBDBBBCCCC@B@@@@D?A@::::5;BBC
@ATNG8:00212:04271
GATGGTAGCGCGACGAGCGTTGACCAGAAGATCAGGAACTCTAGAAGAATTCAGATTTTTAACACGAGAGTAAACGTAAAAAGAAGGTTTTACAAGACTCACGTTAACAATATTGCAGCAGTACGCACACAATCGAAGCGCAGTAAGGATGGCTAGTGTAACTAGCAAGAATACCACGAAAGCAAGAAAAAGAAGTACGCTATTAACTATTAACGTACCTGTCTCTTCCGAAACGAATGAGTACTATGTAGAGCTCTATACTACCATCGTCCGACTAAAGTCT
+
////+/;<<===>>===B69.559.5:;5;>>><<9<:@??@@;@=@B@C?BBA;:;;:':5??CCBBBC::8*7=;;;;;*;A=A5;;;49CB@CDDCDCCCB@C@BB@CCD@DCBBEECDBBBBBBDCC?BBCC?B@A@BBBA=B@CCC?CCCBBAAA?BDDBBB?BB@BBB<??BBB>BBBABBBBB3AC<@<;;A==<>9<6=@>><>=A@B??=?BAABBB?BA?@?<?CC?BACCDCCBAA>>>>A@@>>>>>?>>::6:7777726555980>///
@ATNG8:00226:04279
GATGTAGCGAGCGAGTGTGTATACCAGAAGATCAGGAACTCTAGAAGAATCAGATTTTTAACACGAGAGTAAACGTAAAAAGAAGGTTTTACAAGACTCACGTTAACAATATTGCAGCAGTACGCACACAATCGAAGCGCAGTAAGGATGGCTAGTGTAACTAGCAAGAATACCACGAAAGCAAGAAAAAAGAAGTACGCTATTAACTATTAACGTACCTGTCTCTTCCGAAACGAATGAGTACGAGATCAGAGCAGAGCTACCATCGTCCGACTAAAAGTCT
+
444444;977///::999==<<>=:===<G@==BA<@<::4<;//)/6)//9;55555$55;:>C>555544)5=>?@@@+==:<=BAA2>AA6A=00/9944258=><===9<<>=>BC@CBBBCBBBCABBBC@CBBBAA<;6;?DAA?AA;55;<>:?==:7:100*///)/333=23333333333#37133399887303878774949:@>9495445<<8<7::;(4498;789?@@????;;;777==??BB@?<;=/////)/;<7///&0///
@ATNG8:00233:04322
GATGGTAGCTATACGTATATCTATGTACTCATTCGTTTCGGAAGAGACAGGTACGTTAATAGTTAATAGCGTACTTCTTTTTCTTGCTTTCGTGGTATTCTTGCTAGTTACACTAGCCATCCTTACTGCGCTTCGATTGTGTGCGTACTGCTGCAATATTGTTAACGTGAGTCTTGTAAAACCTTCTTTTTACGTTTACTCTCGTGTTAAAAATCTGAATTCTTCTAGAGTTCCTGATCTTCTGGACAGAGTGTGCAGATACTACCATCGTCCGACTAAAGTCT
+
---8388;?@=BC;;6=>??DGG;99A<BBBC?CA@@;AC?B@A@@EDCC?BDCCC@B>AACD@C?CBCCBABCC@BBAAA2?@;?:99,3;9<395:7?B?BAA@?>;?AAABBBB?@?@=C=@@@>>>?@<@@@B<AAADDC????@@@A?==:888=AA<A=???B@@@AA<@<<=;.<,/-/7;;;,66777*//;///9=//*/777*76:8>:><??;@@BAAAA;A;@?@@////=<9==BBB===@BAA?????CBB=A=;;;?:>A>>>B:B???
@ATNG8:00237:04315
GATGGTAGCGAGCGAGTGTGTATACCAGAAGATCAGGAACTCTAGAAGAATTCAGATTTTTAACACGAGAGTAAACGTAAAAAGAAGGTTTTACAAGACTCACGTTAACAATATTGCAGCAGTACGCACACAATCGAAGCGCAGTAAGGATGGCTAGTGTAACTAGCAAGAATACCACGAAAGCAAGAAAAAGAAGTACGCTATTAACTATTAACGTACCTGTCTCTTCCGAAACGAATGAGTACTATGTAGAGCTCTATACTACCATCGTCCGACTAAAGTCT
+
///;7;<<@BC;;995::;AABB<;7:@@8B@@=<<8<7;?@@AAA>A?;?<@@<@BBCC5CACCCCCCDCBBA;A??@@@@,@C?CACFF<EIGEBABBBABA@=@?BC?DCC>@@B?@@CGBCBBBCBCDACCCB@BBBCBBBB?BAC@@?@EBBBBCC@BBBB;:59?8;>?;=<899,3<<8?BBBB3@A>A>??BAAAB=A=??>D6;7;?CDC@B@??@;;5;4:BB;A::88????A989>??AABABBBBCAAACAA;AB@@A@9==9888*;;;;
@ATNG8:00221:04350
GATGGTAGTGTCATATGAGAGTGTGTACTCATTCGTTTCGGAAGAGACAGGTACGTTAATAGTTAATAGCGTACTTCTTTTTCTTGCTTTCGTGGTATTCTTGCTAGTTACACTAGCCATCCTTACTGCGCTTCGATTGTGTGCGTACTGCTGCAATATTGTTAACGTGAGTCTTGTAAAACCTTCTTTTTACGTTTACTCTCGTGTTAAAAATCTGAATTCTTCTAGAGTTCCTGATCTTCTGGGTCTCTCTCTCACGCACTACCATCGTCCGACTAAAGTCT
+
9444.4:=BBCCCCCCJCFCCBBCC@;;;BBB?BECD>CB?B?CCDBBCCACCCAC?A@CCCC@C@CCCCCCCDC@CCDEE5@?>@DCD?BCCC8;9A=@C9::BBBC@BCGECCCCACBB?B?BECCAA@B=BBBB?BDEEGBBBCBCBCBBBC?BBC@CC?B@BBBCBBDDG@C@@@@9@=B;::9:9*:@@AC=BBBBBCCA@@5;;;;*;AABB@CADCADCBBBBC@C@CCCBBC@BBCF>DABABBBA@@AA;;;CCBCAECCBBB?AAABCD>DCCB
@ATNG8:00238:04358
GTGGTAGGCGAGAGTGAGACGCAGTACTCATTCGTTTCGGAAGAGACAGGTACGTTAATAGTTAATAGCGTACTTCTTTTTCTTGCTTTCGTGGTATTCTTGCTAGTTACACTAGCCATCCTTACTGCGCTTCGATTGTGTGCGTACTGCTGCAATATTGTTAACGTGAGTCTTGTAAAACCTTCTTTTTACGTTTACTCTCGTGTTAAAAATCTGAATTCTTCTAGAGTTCCTGATCTTCTGGGCTGCGCTGATATGCGCTACCATCGTCCGACTAAAGTCT
+
--6068;=AEBBBCCDCCCBABCECBDCCAA?ACFF>AA=B@EGBB?@@@CCBBB?B@CBCD@C?DCDDCCCCC?BCDED2AA>ABBC>CB>>:>A@<AB@889BCB>ABCBBBBA<?@?;?>DA?>>AAB=AAAB;??@>>>>?DAAAC>=<=8888;@F<?;?@@@AAAAA<;;;??2>9=4::::9):<==>8@@@=====8808===.=???A<@<AA=@@@@@??<?<@@@>>><::==6=///<<;;?@@A@@BAA@@<;;;???;>>>>AA9>>>>
@ATNG8:00248:04342
GATGGTAGATACTCGCTGATACACCCAGAAGATCAGGAACTCTAGAAGAATTCAGATTTTTAACACGAGAGTAAACGTAAAAAGAAGGTTTTACAAGACTCACGTTAACAATATTGCAGCAGTACGCACACAATCGAAGCGCAGTAAGGATGGCTAGTGTAACTAGCAAGAATACCACGAAAGCAAGAAAAAGAAGTACGCTATTAACTATTAACGTACCTGTCTCTTCCGAAACGAATGAGTACGAGAGAGCACACGTGTCTACCATCGTCCGACTAAAGTCT
+
444<8<==BBCCCBCCCCCBBBDDD=BBC@CCBB??>@?BBCABBG@??=??C@AAABBB3B?BBBBBCCCCCC>AABCCCB0BB=B@BBB:CCFAHABACBBBB@C@CC@CAA>ACBCCCCCCCCCCBCCC?CCCD>AAACBBBC>A?A@@>@ECCBBBC@BBCCBB?AA>ABA;??;;<7;<<8;<<??.:A<????AAA>>;>:====6;5:>A;;6;A@@ACC@B?BDD>B::99ABBBBBBBBCB?;>BBCCBBB;::BB<A>>???:>=::::/=:::
@ATNG8:00221:04434
GATGGTAGCACGAGTCACTCATATCCAGAAGATCAGGAACTCTAGAAGAATTCAGATTTTTAACACGAGAGTTAACGTAAAAAGAAGGTTTTACAAGACTCACGTTAACAATATTGCAGCAGTACGCACACAATCGAAGCGCAGTAAGGATGGCTAGTGTAACTAGCAAGAATACCACGAAAGCAAGAAAAAGAAGTACGCTATTAACTATTAACGTACCTGTCTCTTCCGAAACGAATGAGTACGAGAGAGCACACGTGTCTACCATCGTTCTCCTTAAGTCT
+
555>:>@DCBBBBDBBBBCCCCCCD@CAB?B@BB999:@CBFDDBB?BD@C@BAB:::;;.:?CCBCBCCBB?A?@@;;;;;*;C>A?BBB9BJC?CCCBCCD;;;<@BC?CCE?BBAABAAABBABBBCCC@DCCC@B???@@@A>B@CBB?BBBCBBBD?DCCBAA?BC@BBB?BBBBB<AAB?>CDDC/AA<A>??AAAAA<A;@@BB<@<>=AAA=??AAA??=??BCC>A@@?BBBCCCBBBBA@@@BCBACAAAAA====B=>>B?A==8=:?5::=>
@ATNG8:00295:03840
GATGGTAGGAGACACGTCGCACACGTACTCATTCGTTTCGGAATGAGACAGGTACGTTAATAGTTAATAGCGTACTTCTTTTTCTTGCTTTTCTGTGGTATTCTTGCTAGTTTACACTAGCCATCCTTACTGCGCTTCGATTGTGTGCGTACTGCTGCAATATTGTTAACGTGAGTCTTGTAAAACCTTTCTTTTTTACGTTTAACTCTCGTGTTTAAAAATCTTGAATTCTTACTAGAGTTCCTTGATCTTCTGGATATGAGTGACTCGTGCTACCATCGTCCGACTAAAGTCT
+
444505:;7?DFFC@==0//::;<<;@?;;9:5@/0/)-737(----55797<;;:>6?.944:383:?;;;:98;29:897(39497778+33399/9371;;17899285'276555798<>?9>:;987:577;?>>>;???B??9:9:<<<9666(---,--(/4989==AA>>9=999:*8-78)888888%8@:::1;:888@@@A@>@59;:;*://*-;060//*/9999;;;6=*/).98550/./59977;?;88;==>AA@@AAA<??????=AA@::91:=<=
@ATNG8:00274:03938
GATGGTAGTCTCAGATAGTCTATAGTACTCATTCGTTTCGGAAGAGACAGGTACGTTAATAGTTAATAGCGTACTTCTTTTTCTTGCTTTCGTGGTATTCTTGCTAGTTACACTAGCCATCCTTACTGCGCTTCGATTGTGTGCGTACTGCTGCAATATTGTTAACGTGAGTCTTGTAAAACCTTCTTTTTACGTTTACTCTCGTGTTAAAAATCTGAATTCTTCTAGAGTTCCTGATCTTCTGGTCTACTACACTGTACTCTACCATCGTCCGACTAAGTCT
+
44445:<:?@@;=@BBAAECCCCBAA;<<<==7@:;;0:@;=6;<<<<>>?@>>99.4.449:3;5:=====<<=844444'4<8<=@@8=455.55;7<<155994516==<<<<=5:6646??>@@ACCG@BCBC?BBBBBBBB?;;::>=:9.9<<.557;7<<BBB=@@B=;;;@@0?;B;::;;;*:999@5??@@@<=9=<*0000$/////2727:8;=999443838:::<:39//)////=<<<>69655;;99:>29955=<588:/0)/9/0
@ATNG8:00275:03908
GATGGTAGATATATGCACGCTCTACCAGAAGATCAGGAACTCTAGAAGAATTCAGATTTTTAACACGAGAGTAAACGTAAAAAGAAGGTTTTACAAGACTCACGTTAACAATATTGCAGCAGTACGCACACAATCGAAGCGCAGTAAGGATGGCTAGTGTAACTAGCAAGAATACCACGAAAGCAAGAAAAAGAAGTACGCTATTAACTATTAACGTACCTGTCTCTTCCGAACGAATGAGTTCACATCGTCGTGTCGTGCTACCATCGTCCGACTAAAGTCT
+
888;7=ABBBCCBBCECCCECCCCC?C@@=@@BBBB>B>BAABB@?<?A=@?BB@????=.?<@A@A@@AB@@@7@00/999)9;7;4;;;0;>>5;<;;9><00*/4:;7<9;9;=?>=BBGEGBBACCCCADDCB?BDD@@?DD@B@B@@=@BBBBBBC@CBBC@@;??;????A???A;@9979DDCD2??<????CD??<=A7;;??<?=??B@@=@CAAAAA?B?AA>AAA<@?C??<@BBCCBBBBBBB???BAAABB<>;==AC>A?998?8=?@B
@ATNG8:00297:03929
GATGGTAGACATATCGTACTCTCTGTACTCATTCGTTTCGGAAGAGACAGGTACGTTAATAGTTAATAGCGTACTTACTTTTTCTTGCTTTTCGTTGGTATTTCTTGCTAGTTACACTAGCCATCCTTACTGCTGCTTCGATTGTGTGCGTACTGCTGCAATATTGTTAACGTGAGTCTTGTAAAACCTTCTTTTTACGTTTAACTCTTCGTGTTTAAAAATCTGAATTCTTACTAGAGTTCCTGATACTTCTGGTGTCGTCTATCATGTACTACATCGTCCGACCTAAAGTCT
+
444839<>@@?BB<A>B@@DD:69965;;>AB>BBBA=AB=A=?955;<<8=<ABA>A<>?B??C?C?>85----(--8999+8><@====1<8819<@9992:?;>99737/3<<222::6:?::@;@A;:///:6279--*---;89=ABCA::957666665//)/366;=<9:77175757*70868AA=A.555A=,5.555717?@AAA:=@@@,////7-3-56(//9:889>996:;;/..9598843,,,2,,,,445876666../658==7=;D:???9?==>
@ATNG8:00251:04020
GATGGTAGGCGTGTGAGAGTCTGCCCAGAAGATCAGGAACTCTAGAAGAATTCAGATTTTTAACACGAGAGTAAACGTAAAAGAAGGTTTTAACAAGACTCACGTTAACAATATTGCAGCAGTACGCACACAATCGAAGCGCAGTAAGGATGGCTAGTGTAACTAGCAAGAATACCACGAAAGCAAGAAAAAGAAGTACGCTATTAACTATTAACGTACCTGTCTCTTCCGAAACGAATGAGTAACGATGAGATCTCGTGTGCTACCATCGTCCGACTAAAGTCT
+
////+/:=@CCA@@A?BBC@A@;;:)5>:=;;<<;B?C>AACCBBA=;;6;:@@?;;:::$98=89:::?<<<B3<:7788*37/31;;;(7,3=.73:ABBBCC>A>A@;=>>:>>>?@A?=>=BB=;;<@<@AAA8;;=?AB>>:=:>>A?BAAAABBC?CBB@BB?BB?>>?=A@=<<+99949BDDF3>>;>887=<:::5;5;>;;5;;>;888=@@@A?>>8;8;BD8@BA=?==>8818887?CB@88:?AA?;:;@A@=B?BB?>;::::>?8?@@@
@ATNG8:00263:04027
GATGGTAGCAGACGTGACAGAGCGCCAGAAGATCAGGAACTCTAGAAGAATTCAGATTTTTAACACGAGAGTAAACGTAAAAAGAAGGTTTTACAAGACTCACGTTAACAATATTGCAGCAGTACGCACACAATCGAAGCGCAGTTAGGATGGCTAGTGTAACTAGCAAGAATACCACGAAAGCAAGAAAAAGAAGTACGCTATTAACTATTAACGTACCTGTCTCTTCCGAAACGAATGAGTACCTCTCAGACGCTCGTCCTACCATCGTCCGACTAAAGTCT
+
:::>7;?@@DDDCBBBBCBCCC<:;@CCCBBBBBAA<@<@@AAABE?CC?B?BDGCBBBB3B>@@=<<>=7338.7755555$5<.5.555&5994;669BC>@C@C@BB?;;;@BBBBCBABKDDCAA@;;7<ACC@BBCBAAA?BC=@@@=@AA:98?A>ABBCBB?BB?BBB<@ABBC<>>B?BCCCC3CC>ABB@@@@@E<?<;;;>5;5;;@@A?A@@?@@@;@;=?@9?@A?>==BBBB?BBBBBBBDCC:;;7=:998;;;;>B>>8;;77727>>?
@ATNG8:00283:04023
GATGGTAGCTCTGCTCTGACTCTCGTACTCATTCGTTTCGGAAGAGACAGGTACGTTAATAGTTAATAGCGTACTTCTTTTTCTTGCTTTCGTGGTATTCTTGCTAGTTACACTAGCCATCCTTACTGCACTTCGATTGTGTGCGTACTGCTGCAATATTGTTAACGTGAGTCTTGTAAAACCTTCTTTTACGTTTACTCTCTTGTTAAAAATCTGAATTCTTCTAGAGTTCCTGATCTTCTGGGCTGCGCTGATATGCGCTACCATCGTCCGACTAAAGTCT
+
;99@8==BBA;?CDBBBBCCBBBBGDCCBC@@>?ABB=BB?B?BCCCCCC@CDDCC@B@BAAB?C?BBBCC;;9@<AACCC16946<=C:BBBB>BAB=@@<@BBBDH@CCCCCBBC@CBB@C?CCBBCCCC@CCBB@BCCCCBBBCBBBBBCDD@BBC?BB?C@BBCBABBHGACCCEE<B=A4;;;;.;CFEG?CBBBBBB?AA5;;;;*;AAAA=B?BA?CCBBBBB>A>AABABB=@@BB;BCA@ABBCCDCCCCCCBBC@DFFBBB?AECBBB>CC@@
@ATNG8:00261:04055
ATGGTAGTGTGTCTCTGAGAGTAGTACTCATTCGTTTCGGAAGAGACAGGTACGTTTAATAGTTAATAGCGTAACTTCTCTTTTCTTGCTTTCGTGGTATTCTTGCTAGTTACACTAGCCATCCTTACTGCGCATCGATTGTGTGCGTACTGCTGCAATATTGTTAACGTGAGTCTTGTAAAACCTTCTTTTTACGTTTACTCTCGTGTTAAAAATCTGAATTCTTCTAGAGTTCCTGATCTTCTGGACGACGCGCACTGACACTACCATCGTCCGACTAAAGTCT
+
--8899;;C@@@=;;;=>>BCB@B@@99;44.555;4<<9<9<>=B@@@;;;9:99)55:<<=0916>9<<6615<4995999&49:;494)4:55.5<A>?C:9;BBBCACCCCCGCDBBBB@C@CCAAABBCCCCDC@BBBBBBBCCHCBBCC@@=@BA=;;6;?BBB@A@C@@=@AAAA9A>B>;<;;;*;?@DG>C@@ACBCBBC@DIIE5KCCCB@B?CC@CCC;;=EAG@CCCJDD?A@C@DD@@@B@@@DCCCCBBBBBB?CBCCBB?BCCBCC?BBBB
@ATNG8:00269:04048
GATGGTAGTGATACAGATCAGACACCAGAAGATCAGGAACTCTAGAAGAATTCAGATTTTTAACATCGAGAGTAAACGTAAAAAGAAGGTTTTACAAGACTCACGTTAACAATATTGCAGCAGTACGCACACAATCGAAGCGCAGTAAGGATGGCTAGTGTAACTAGCAAGAATACCACGAAAGCAAGAAAAAGAAGTACGCTATTAAACTATTAACGTACCTGTCTCTTCCGAAACGAATGAGTACGATGAGAGAGCTCTCTCTACCATCGTCCGACTAAAGTCT
+
:::;6;=??C===><A@A<>=>@;;7;<<=>@@A;5.58=:;?BBB9BA=C;==843999'7173338////879,5-/////$/606(333&38939:3338---(-(-20423.3222@>>@?BB@@ABBC@CCBD>AACCBBBB?B@BBC@CCCCCA::6:@@@@B?BB@BBB>B<<<=5:99373377'3=8<777@;88;.52,2::;.5.59>9409<>>:>>9=9==><>@A<@BB@@BB>????>999=?A8///////(/779B>7<A<=>>6=::9
@ATNG8:00270:04088
GATGGTAGCGCATATCAGCGCAGCCCAGAAGATCAGGAACTCTAGAAGAATTACAGATTTTTAACACGAGAGTAAACGTAAAAAGAAGGTTTTACAAGACTCACGTTAACAATATTGCAGCAGTACGCACACAATCGAAGCGCAGTAAGGATGGCTAGTGTAACTAGCAAGAATACCACGAAAGCAAGAAAAAGAAGTACGCTATTAAACTATTAAACGTACCTGTCTCTTCCGAAACGAATGAGTACGATGAGATCTCGTGTGCTACCATCGTCCGACTAAAGTCT
+
8<4405>494:;95554459;;<==6=>=6;;;;<=1526<=<==:688)/)//8744444$4388;;;;;;98803345===)>>7;7;>>+844.43338434<2828:6<<=8=:::@99999@=959@C;A<==:=?===@>?494:;;7;=@@<=66055<<<<85404::4:;;::2::9333333$7<8>=>>=;977/7;3;;;</77(57==9955666;;;@:>>>5>>>:;;?B<<?AA@@@;>>887;?>>>:97717...//(////9;2;///
@ATNG8:00272:04118
GATGGTAGCAGACGTGACAGAGCGCCAGAAGATCAGGAACTCTAGAAGAATTCAGATTTTTAACACGAGAGTAAACGTAAAAAGAAGGTTTTACAAGACTCACGTTAACAATATTGCAGCAGTACGCACACAATCGAAGCGCAGTAAGGATTGCTAGTGTAACTAGCAAGAATACCACGAAAAGCAAGAAAAAAGAAGTACGCTATTAACTATTAACGTACCTGTCTCTTCCGAAACGAATGAGTACGAGAGTCAGAGCAGAGCTATCGTCCGACTAAAGTCT
+
9:;E@CGABBCCC@@@CDCCBEGED@CBB?BCCCAA?A?CBEDDAA=AB>B@BAA98889.:=BCBBBBBB9:9,9@9;;;;*;@;@;A@@7?BB?CBBBDDC@?<@?BB@CCC@CCCDCCCCCBBBBBBDB?BBBB?AABBAA?C?D@??<?BBBDCCCC?CCCCCC?BB?AAB<@@DDCC:@==99:9999%9A;A998AA@@=0716;<=*/,/<@@A@CAAAA@=:;6000,000*/==?CBBABCCCBBCCCBDBAABBC?>?>CD@BAA?>>7????
@ATNG8:00273:04096
GATGGTAGCTCTGCTCTGACTCTCGTACTCATTCGTTTCGGAATAGACAGGTACGTTAATAGTTAATAGCGTACTTCTTTTTTTCTTTGCTTTCGTGGTATTTCTTGCTAGTTACACTAGCCATCCTTACTGCGCTTCGATTGTGTGCGTACTGCTGCAATATTGTTAACGTGAGTCTTGTAAAACCTTCTTTTTTTACGTTTACTCTCGTGTTAAAAATCTGAATTCTTCTAGAGTTCCTGATCTTCTGGGTCTACGCTCGTCGCGCTACCATCGTCCGACTAAAGTCT
+
---8388;A><@CCCDC@ABCCCBFCCCCC??>@BBB=CC@C@BBBDCCC@CBCCD@C?BBBC@D@BBCDCCCCC>;;:::::#;;;,;BBB=>=BB7B>9@0;;5;@@CDC@CCCHCCCC?BCCAF?BB@?@@?C@BBBC?CCCCDBBBCBABDCBBB?BBB???=?=@ABBBCCDCACBBBB:B>A;AAAAAAA#@B;;<6;CBBCCC@@@<@A@A0A@AAA>B>BD@CCCCBAA>A@DDDCA@=??@@:A@@@ECDCCBBBBAAABBB@BBBACC@DDCBCB>BCBB
@ATNG8:00255:04171
GTGGTAGGTGCACATGAGTGTATCCAGAAGATCAGGAACTCTAGAAGAATTCAGATTTTTTAACACGAGAGTAAACGTAAAAAGAAGGTTTTTTACAAGACTCACGTTAACAATATTGCAGCAGTACGCACACAATCGAAGCGCAGTAAGGATGGCTAGTGTAACTAGCAAGAATACCACGAAAGCAAGAAAAAGAAGTACGCTATTAACTATTAACGTACCCTGTCTCTTTCCCGAAACGAATAGTACGTGTGCGACGTGTCTCCCTACCCATCGTCCCGACTAAAGTCT
+
---(-579=BCC@@@@=BBAAA;;25447465===:>:>>CCCCCAEC@B@BCB@?@@@@'A?DCBBCDDDCCC>CC?????0>B;B9=>>@@(@CDABBBBDCCCC@C???=???=AAAACBBBBBBECCCDD?CCBB?BBBBBA@@<@=@??<@CCBBACC@CACCCC?AB=@@@8====;3???9?BBBB3BF@CA@ACBB>8585///:*/+/>CCCC>CBAABBBB=BB>BCE>BCB@??@BAAABCBBB>999@@@@ABC:ABBB=B=>=AAB8?>>;;;1;=;;
@ATNG8:00272:04267
GATGGTAGCGCACACATAGATACAGTACTCATTCGTTTCGGAAGAGACAGGTACGTTAATAGTTAATAGCGTACTTCTTTTTCTTGCTTTCGTGGTTTTCTTGCTAGTTACACTAGCCATCCTTACTGCGCTTCGATTGTGTGCGTACTGCTGCAATATTGTTAACGTGAGTCTTGTAAAACCTTCTTTTTACGTTTACTCTCGTGTTAAAAATCTGAATTCTTCTAGAGTTCCTGATCTTCTGGGTCTCTCTCTCACGCACTACCATCGTCCGACTAAAGTCT
+
445>8>>BBBCCDCCCCCCCCCCCDCBBCCCE@BBBB<AB8;;;ICCDCC?BCCBC@D@ABAC?D@CCBBBCDFC>@@@@@,;;6:;>C>?;<@:===2>E<A@CCCD@CCCCCCCC@CCB?B?BBBBBBAA>ABCC<BBBBBBBCCBBBBBABB@@@@@CC@C?CBDCDCCHC@BBBBB:BAG@BBDDD3DDCCC?BBCCCDCBBA@BBCB5BBBDC@B@BE@BBCCDBB?B?AABBCD>CACD>CAAB@@@BCBBBBA@@BBB?AABDCB?BBBAAA<B@@@
@ATNG8:00277:04277
GATGGTAGTCTCAGATAGTCTATAGTACTCATTCGTTTCGGAAGAGACAGGTACGTTAATAGTTAATAGCGTACTTCTTTTTCTTGCTTTCGTGGTATTCTTGCTAGTTACACTAGCCATCCTTACTGCGCTTCGATTGTGTGCGTACTGCTGCAATATTGTTAACGTGAGTCTTGTAAAACCTTCTTTTTACGTTTACTCTCGTGTTAAAAATCTGAATTCTTCTAGAGTTCCTGATCTTCTGGACGACGCGCACTGACACTACCATCGTCCGACTAAAGTCT
+
---8388@ACDBBCCCCBCCCCBBCCCCCC;;;;CDC>CC>A?AADCCCCACCCAA<A?BBCC@C?BBBCCDDB@>;::9:):?;AACD>C@BB?CBD@BC?AAABCD?BADCCCDD?CBB@B@CCCCBBBB?ABBB@CDDCBCBCBBBBBBBBB@BBB?BB?B@BBCBBCCCMACCBBB9B?B@CBBBB,AAAAB9;<CCCCBBBD=@@@@0@BBBC@C@BM@DDCBAAA?A?BBABCC@CBC?CC;;;BBBCCBBBDCCCCBC@CCCCCC@CBBAAA<B@@@
@ATNG8:00272:04330
GATGGTAGATACTCGCTGATACACCCAGAAGATCAGGAACTCTAGAAGAATTCAGATTTTTAACACGAGAGTAAACGTAAAAAGAAGGTTTTACAAGACTCACGTTAACAATATTGCAGCAGTACGCACACAATCGAAGCTCAGTAAGGATGGCTAGTGTAACTAGCAAGAATACCACGAAAGCAAGAAAAAAGAAGTACGCTATTAACTATTAACGTACCTGTCTCTTCCGAAACGAATGAGTACACATCGTCGTGTCGTGCTACCATCGTCCGACTAAAGTCT
+
88:=8<A@BBCA=;;;>BCABACDE>BCCACBBA:;5;@;;9@@@B?BA?B?BABABABA3B?BBBBCBCB99929?@@@@@+@D@C@CCC;CGEAFCCCCBB;;4;=;;4;BB<@@BBCGHCCCCCCBBBD@CCCC?BBBBBBBB?C?BAA@CCBB@@@C?A?>?BA<?;=;;:*00:::*//7/777787$594675899A:888=?@A@:=9<<A;;7:AABBDD?C?BCC>BAA>ABAAABBBBBBBBACDDFAABAAAA??;?BBCCC@CAA888-9A@@
@ATNG8:00261:04344
GATGGTAGTATCTGCACACTCTGTCCAGAAGATCAGGAACTCTAGAAGAATTCAGATTTTTAACACGAGAGTAAACGTAAAAAGAGGGTTTTACAAGACTCACGTTAACAATATTGCAGCAGTACGCACACAATCGAAGCGCATTAAGGATGGCTAGTGTAACTAGCAAGAATACCACGAAAGCAAGAAAAAGAAGTACGCTATTAACTATTAACGTACCTGTCTCTTCCGAAACGAATGAGTACTGTATCTATGTGTGCGCTACCATCGTCCGACTAAAGTCT
+
///:7:<<??B?@ACCACBFFBBBD@BCB?BBBC@@<@?BAC::;@=@@=@?AB;;9FFD3C=AABBBBCC???5==;;;;;*4@@>;@DC=CFDABCCCCBA::8<@BD@BCC?CCCCCCCCCBBBBBBAC@DCCC>AABBBB>B>B>B@@>ACCCAAAC@CBBBA@<AB?BBB?AA=>=8?@@?BDDDD3BB?BBBGBBBAA597:BAA>B>AACCC?AAA@998>B?BBB=BAA>BCCCBCCCCBBBBBABBCCCCCBCBBB?BBCCAA>BBBBBC>CBAA
@ATNG8:00280:04362
GATGGTAGCAGACGTGACAGAGCGCCAGAAGATCAGGAACTCTAGAAGAATTCAGATTTTTAACACGAGAGTAAACGTAAAAAGAAGGTTTTACAAGACTCACGTTAACAATATTGCAGCAGTACGCACACAATCGAAGCGCAGTAAGGATGGCTAGTGTAACTAGCAAGAATACCACGAAAGCAAGAAAAAAGAAGTACGCTATTAACTATTAACGTACCTGTCTCTTCCGAAACGAATGAGTACAGAGAGTACGATATGTCTACCATCGTCCGACTAAAGTCT
+
444:766/;>@@00///9<=>B>DC;:;C?ABB;;9=A=@@@9:4=9=<<?;89773;;;';4??BBB=B>:@@8=<95555$5<7<.66609DD@BBAACBCAA8;9;C?CBC@CCBBCDCCBBBCBBBCD@CC@@=?BAABBAA>B?CAB?AAABDDCC?CCBCCC?AB@BBB<>>AAA8=;;5978888%8>:A>==ADAAB:=:=<CA3818>@?@=?@AAABB?C?CCG=BBB>BABBCCCCBCAA?ABBCCABACA@@?A:====<=8=>=;;;3;>>>
@ATNG8:00288:04344
GATGGTAGTGCGTGAGAGAGAGACCAGAAGATCAGGAACTCTAGAAGAATTCAGATTTTTAACACGAGAGTAAACGTAAAAAGAAGGTTTTACAAGACTCACGTTAACAATATTGCAGCAGTACGCACACAATCGAAGCGCAGTAAGGATGGCTAGTGTAACTAGCAAGAATACCACGAAAGCAAGAAAAAGAAGTACGCTATTAACTATTAACGTACCTGTCTCTTCCGAAACGAATGAGTACTACTCTCAGAGACACACTACCATCGTCCGACTAAAAGTCT
+
4444.4;<>BCC696CCCCAAA00-/<<5:@B9653939555::>9==@B>AB:95>==)=.333333;;8;81776>@@@+>>:=5;>;0?@C?B;:;>@=99258==9ACC@CCCBCCBBABBFABBAA=@BAA?AAAAAAA@<A=?;;6;AA@CCBB?BBBCCC?BB?CBA=A@>=>5;<=8>=AAB3BB?@@>>>ED>?18178==181/9=00+0===ABB?C>BBA<?@?;?>@AABBBCBCCCBBBBBBBB>==A??<?@@@=>8<<<8889);@>>
@ATNG8:00290:04396
GATGGTAGCTCTGCTCTGACTCTCTTACTCATTCGTTTCGGAAGAGACAGGTACGTTAATAGTTAATAGCGTACTTCTTTTTCTTGCTTTCGTGGTATTCTTGCTAGTTACACTAGCCATCCTTACTGCGCTTCGATTGTGTGCGTACTGCTGCAATATTGTTAACGTGAGTCTTGTAAAACCTTCTTTTTACGTTTACTCTCGTGTTAAAAATCTGAATTCTTCTAGAGTTCCTGATCTTCTGGTGTCTGATCTGTATCACTACCATCGTCCGACTAAAGTCT
+
///727;<A<>CDDDBC;<;A@CBB=@@BB@@;??@@;@@?D?A@AABCB<A><<=+0*0<<<6@=@@<C?@@@B@CCDCC5BC?@@@C;AA;;7;AC?CCACB@A@B?BBBBBBAB=@;;6;=BBABBABB?BBBB@CCBCB@;;:A@@AAAAC?BAA@BB?B@BBCDCCAAA=@?;99+>2929::;;*;CCDF>AAA@AAD>>=29999'9===><@=AB@@A@BBBB?B?BBBDCB?CAB<AA@@@BCBCCBBBCCBDCCC@B;<;AC?AAAACD=BCA@
@ATNG8:00291:04433
GTGGTACGTGCGTGAGAGAGAGACCAGAAGATCAGGAACTCTAGAAGAATTCAGATTTTTAACACGAGAGTTAACGTAAAAAGAAGGTTTTACAAGACTCACGTTAACAATATTGCAGCAGTACGCACACAATCGAAGCGCAGTAAGGATGGCTAGTGTAACTAGCAAGAATACCACGAAAGCAAGAAAAAAGAAGTACGCTATTAACTATTAACGTACCTGTCTCTTCCGAAACGAATGAGTACTACTCTCAGAGACACACTACCATCGTCCGACTAAAGTCT
+
***(****5*/5999:9:5>7>00+///)//599:59378////9)//68)34>=7777'7,333333:99591///<;;=+=<7<.555&55<7<66666?>?9>:;:059>;@BAABDCGCAA@;:;BE@DCCF>@@A@@???8>9>9404:;:;;<=9<===7803888=95::<<>5::;1337777%7815:<655956/5////;48488@?><999>>>??A9???5==>8?AAAABAA@ABBBBBAA?77777558=6>977;9377999:7>>;;
@ATNG8:00296:04418
GATGGTAGTGTGTCTCTGAGAGTAGTACTCATTCGTTTCGGAAGAGACAGGTACGTTAATAGTTAATAGCGTACTTCTTTTTCTTGCTTTCGTGGTATTCTTGCTAGTTACACTAGCCATCCTTACTGCGCTTCGATTGTGTGCGTACTGCTGCAATATTGTTAACGTGAGTCTTGTAAAACCTTCTTTTTACGTTTACTCTCGTGTTAAAAATCTGAATTCTTCTAGAGTTCCTGATCTTCTGGCTCTCGTAGACAGATACTACCATCGTCCGACTAAAGTCT
+
555>8=<@?@:@<<666?AA<<B;9:554944.4888(4424.4;999;;6;;;>?<@<>>AA=A?AB@A@C@<>454449$9<8:;@>9=:@A7A;<;<A0/0===A?BABBCCD?:;66058;<B@999@=9:5>299<665<<<>999545>5::;:<<7?7@99555:<<695555&5.5755559$9::<@399655;<<<<:>>==+=666=8=.562556><;>7<5:::9;::9998@=996@@?@@95555:::45.494889499<38435>CC
@ATNG8:00298:04466
GATGGTAGGACGAGCGTCTGAGAGGTACTCATTCGTTTCGGAAGAGACAGGTACGTTAATAGTTAATAGCGTACTTCTTTTTCTTGCTTTCGTGGTATTCTTGCTAGTTACACTAGCCATCCTTACTGCGCTTCGATTGTGTGCGTACTGCTGCAATATTGTTAACGTGAGTCTTGTAAAACCTTCTTTTTACGTTTACTCTCGTGTTAAAAATCTGAATTCTTCTAGAGTTCCTGATCTTCTGGGCAGACTCTCCACGCCTACCATCGTCCGACTAAAGTCT
+
9945.5>>?BBBBBBBCCBBBCDD@CCCCCBB>BDDD>@A=B@BBBCDDD=BBBDD@D=@@CC?C?CCCCBBBCD?@@@@?0@C>A@CE=CCBA?ABB>BC@BBACBC@CCDCCCCC?CBB@B@CBBCCBBC?CDBB@CCCBBBCCCBAAADDDD<@@C?CD?C=AACDDCBBCACCCCC;C@C>BBBB@2BBCCC?BCDEDCCBAA@CCDD3CBBBC>A=BC?BCCCCCC?C?CCBCBB?ABCC>CCCCCCCCC@???B?CBC?AAADCC@CCCAA@<AB@@
@ATNG8:00333:03872
GATGGTAGAGTATCATGTGTATCTCCAGAAGATCAGGAACTCTAGAAGAATTCAGATTTTTAACACGAGAGTAAACGTAAAAAGAAGGTTTTACAAGACTCACGTTTAACAATATTGCAGCAGTACGCACACAATCGAAGCGCAGTAAGGACGGCTAGTGTAACTAGCAAGAATACCACGAAAGCAAGAAAAAAGAAGTACGCTATTAACTATTAACGTACCTGTCTCTTCCGAAACGAATGAGTACTGTATCTATGTGTGCGCTACCATCGTCCGACTAAAGTCT
+
445>:>>ABB;66>?>ECE:65559.4493:<>>?C?B>@@CCBBC@BC@CAEA@@CDDD5C@CCGGHDC:9;D=A@@BBBB2BJAC@CCC9CDD@ECABACC;;;4:?BAAE??=>CAABBCCBBBAAADDD@BBCC?@ACCCBAA?B=A;;8;BCCCCCC@A@@BCC@BB@BGC<??:99,9993:???@A'@A@:999ABAAB@?=A===8;7;BCCDABBBBBBC@C?BBD<B;;8;BAAABFCCBCBCBAAACBBBBBBBBB?CCBBBC?BBBA@@:B@@@
@ATNG8:00335:03874
GATGGTAGAGTATCATGTGTATCTCCAGAAGATCAGGAACTCTAAAAGAATTCAGATTTTTAACACGAGAGTAAACGTAAAAAGAAGGTTTTACAAGACTCACGTTAACAATATTGCAGCAGTACGCACACAATCGAAGCGCAGTAAGGATGGCTAGTGTAACTAGCAAGAATACCACGAAAGCAAGAAAAAAGAAGTACGCTATTAACTATTAACGTACCTGTCTCTTCCGAAACGAATGAGTACACATCGTCGTGTCGTGCTACCATCGTCCGACTAAAGTCT
+
///:7<<>CCCBCCCBCCIBBAB@G<@@@=@BBBBA?A?BAB;;;;6;B@DADFCBBAAA2A@CCCCCCCCCCC?BCBCCCC1CCAE=AAA;ACD@DBABCBB:98;@CC@CCA?ADCCCBBBBCDDDBB@D@CBBD?CCCCBAAB;@;???<@CCCBCDC@ABBAAA?BB>BBA9==888*:>>9999999%9?<?98:CCBBB>A>>@CC:?;?FFBB@BBBBCCC?A?ADD?CAA>ABDCCACCCCCAAACCBBAAAAAABBB@BBBBCC@CBB@@?:ABBB
@ATNG8:00319:03905
GATGGTAGCAGACGTGACAGAGCGCCAGAAGATCAGGAACTCTAGAAGAATTCAGATTTTTAACATCGAGAGTAAACGATAAAAAGAAGGTTTTACAAGACTCACGTTTAACAATATTGCAGCAGTACGCACACAATCGAAGCGCAGTAAGGATGGCTAGTGTAACTAGCAAGAATACCACGAAAGCAAGAAAAAAGAAGTACGCTATTAACTATTAACGTACCTGTCTCTTCCGAAACGAATGAGTACGTGTGCGACGTGTCTCCTACCATCGTCCGACTAAAGTCT
+
///:6;;;A?A???;<=@@>?CCCC?BAB@@B@@@@6;69AB:;8?;?A;@=??993?@A1A?B?><?@><<AAA8>8973333$33,3,333&333,38885=9222'2.560555.5556><>BCBBCG@@@B@DAAA@B>?????B?C@CBB?BBBDCCCC?CBAAAB@BB@BCB;??999,8>>;99::::%:?;=868AA?>?:>:=@BB<A<AACAA>@B@@@CB?B?BAC;A::8:AABBBBBBBBBBBBBBBBBAAD?ABA???????=?AAABB>BAAA
@ATNG8:00326:03954
GATTAGTATAGAGCTCTACATAGTACTCATTCGTTTCGGAAGAGACAGGTACGTTAATAGTTAATAGCGTACTTCTTTTTCTTGCTTTCGTGGTATTCTTGCTAGTTACACTAGCCATCCTTACTGCGCTTCGATTGTGTGCGTACTGCTGCAATATTGTTAACGTGAGTCTTGTAAAACCTTCTTTTTACGTTTACTCTCGTGTTAAAAATCTGAATTCTTCTAGAGTTCCTTATCTTCTGGGCAGACTCTCACACGCCTACCATCGTCCGACTAAAGTCT
+
;:;>ACCCCDD@@ABBCCCDCCCCBBBB::9;ACC=BB@B@CBBCCCC?DDDA@>B>BBBB>A?BBBAAAAAA?CCAAC1AB>BBBC=CBAA>AAB>BB<==>EBB?BDCBB===9=CC;A7==>???>=9=???8<<<@>>=@@@@@A>>=>59:>:?A<A;A?AAAAA==:>AABA5A=A;AAAAA.A=78;1866///;;<A<AAAA/B???@=A<@@=>==??AA<A<A<AA??<?@@@:@AA@@???CD??>AA;@@@<@>>@AA=A??99:3;?@?
@ATNG8:00342:03940
GATGGTAGCAGCGAGTGTGTATACCAGAAGATCAGGAACTCTAGAAGAATTCAGATTTTTAACACGAGAGTAAACGTAAAAAGAAGGTTTTACAGGACTCACGTTAACAATATTGCAGCAGTACGCACACAATCGAAGCGCAGTAAGGATGGCTAGTGTAACTAGCAAGAATACCACGAAAAGCAAGAAAAAGAAGTACGCTATTAACTATTAACGTACCTGTCTCTTCCGAAACGAATGAGTACGTTTTGCGACGTGTCTCCTACCATCGTCCGACTAAAGTCT
+
////)//444:///////;9;6654955.5555;<;@259=@@9:65=7<7;443999:)96;88<8;00/00)///:<<<+==8=8><<0<>=B?BBA>;;;=8<7<>;>AA9;:;<B:9;@BDBBBBBC?CCDD?BBBBBAAA<?8<9927894=B<=9=88<8<6::<:>=488////&///(/3333'3625558<:>:858;=855059=7::89=?888CB@B?ACD>CA@6:;?:99//000(//8;7688::::499;265555539::::>7:>>@
@ATNG8:00324:04010
GATGGTAGCGCATATCAGCGCAGCCCAGAAGATCAGGAACTCTAGAAGAATTCAGATTTTTAACACGAGAGTAAACGTAAAAAGAAGGTTTTACAAGACTCACGTTAACAATATTGCAGCAGTACGCACACAATCGAAGCGCAGTAAGGATGGCTAGTGTAACTAGCAAGAATACCACGAAAGCAAGAAAAAGAAGTACGCTATTAACTATTAACGTACCTGTCTCTTCCGAAACGAATGAGTACGATGAGATCTCGTGTGCTACCATCGTCCGACTAAAGTCT
+
8:::6<>?@BAB<ABABCBDCCCCF=BBDABCCBBB>B>ABCCBBA@A@>@?@@?;;;;;*:59BBCCCCDDDD?CCCDCCC1BC?B;???8@CC@DCCCCB@:99;ACE@CCD?BBCCCCCA?@@FDDGAA?ACEE<@@BCBBBC?DADAA?BCEECBBB?CBCBBB@BC@BBB<>==?<6=9939@@@A2@A@BBBBCBBBB<>;?AAA4848=AAB>BBA@ADD@E@CCC>CCC@CAAAADCCCCC@A@BDBBB>>>BBCBB??>>>CC?A@=999,;;;;
@ATNG8:00340:04074
GATGGTAGTATAGAGCTCTACATAGTACTCATTCGTTTCGGAAGAGACAGGTACGTTAATAGTTAATAGCGTTCTTCTTTTTCTTGCTTTCGTGGTATTCTTGCTAGTTACACTAGCCATCCTTACTGCGCTTCGATTGTGTGCGTACTGCTGCAATATTGTTAACGTGAGTCTTGTAAAACCTTCTTTTTACGTTTACTCTCGTGTTAAAATCTGAATTCCTCTAGAGTTCCTGATCTTCTGGATACACTCATGTGCACCTACCATCGATTCGAGGAAGTCT
+
;59<7<<>BBB@@@CCGCCCCJGCBB@@@C;;:;BBD>BB@C@CCBBBBA>AAAAA@B?BCBB?B?BBBB??=?C?BBCDD3AA>AAA@<B9::?C??:??49:BBBB?CC?>=AAA<AAB7:7:AA768??<>???5:;==??@@@@@@??>?@;;;;=?>:?;@?BBBA??A;>@AAA2?6;7;AAAA/AA::90666///;;;>1888)2967A5C5A;?<8889;;7>28885??=??@=AAA@@=99///;<<7;6;=:666677616:77176???@
@ATNG8:00311:04142
GTGGTAGCATCATGCATATCTCACCAGAAGTTCAGGAACTCTAGAAGAATTCAGATTTTTAACACGAGAGTAAACGTAAAAAGAAGGTTTTTTACAAGACTCACGTTAACAATATTGCAGCAGTACGCACACAATCGAAGCGCAGTAAGGATGGCTAGTGTAACTAGCAAGAATACCACGAAAAGCAAGAAAAAGAAGTACGACTATTAACTATTAACGTACCTGTCTCTTCCGAAACGAATGAGTAACGATGAGATCTCGTGTGCTACCATCGTCCGACTAAAGTCT
+
//769:;CCCCC@AACCCCCBBAB>ABB@BB?DBB?B?@AABABA@CC:B?AA@=>>==,=:<AA474<>>;;299/0000(00)/(/////#//8389:@>>>@@<@<?C<?6618>=<?>;;;@AA@?>>A;AAAA9;=?BA?;:7;<@@B@C;;;@AAB<@>=>BB?BC?BBB>@@////&///(.<;>>+///5@AAAA@@==6<:9566=A=AA::;:=D==>@@<@<@BE;BAA>A===0/)////9BAA?????@@=<=?@@=B=>>==9=:;;==5=?==
@ATNG8:00326:04216
GATGGTAGCACACGAGATCTCATCGTACTCATTCGTTTCGGAAGAGACAGGTACGTTAATAGTTAATAGCGTACTTCTTTTTTCTTGCTTTTCGTGGTATTCTTGCTAGTTACACTAGCCATCCTTACTGCGCTTTCGATTGTGTGCGTACTGCTGCAATATTGTTAACGTGAGTCTTGTAAAACCTTCTTTTTTACGTTTACTCTTCGTGTTTAAAAATCTGAATTTCTCTAGAGTTCCTTGATCTTTCTGGGTCTCTCTCTCACGCACTACCATCGTCCGACTAAAGTCT
+
;9:C9BBBBBCC@@ACBBBCCCCCBCBBBBBB?BBBB:BE8;:;BCBBBB@BCBBB@B@BCCD@C?BDBBBCCCC@BBBAAA(:A5AAAAB8BC@?:=00+0><>>>==A<@ABABBBB?BB@:>:=?=;:<777*8==@>???AAAA<==BA@?>>>:;=>=BB7<:=BA@@@A@@:=9>>>.;-/,/9====';;6660:;>8818A@:::*8888(8888>8==8=>???A?==8=6;7:A@<==6///>6>666???@@ACABAA<==A<@@?AAA<A@>=>D;D>;8
@ATNG8:00348:04224
GATGGTAGATACTCGCTGATACACCCAGAAGATCAGGAACTCTAGAAGAATTCAGATTTTTAACACGAGAGTAAACGTAAAAAGAAGGTTTTACAAGACTCACGTTTAACAATATTGCAGCAGTACGCACACAATCGAAGCGCAGTAAGGATGGCTAGTGTAACTAGCAAGAATACCACGAAAGCAAGAAAAAAGAAGTACGCTATTAACTATTAACGTACCTGTCTCTTCCGAAACGAATGAGTACGAGAGAGCACACGTGTCTACCATCGTCCGACTAAAGTCT
+
4444.4<<=BCCCBBBCDDCCCCDD>CCC?BAAC@@=@?@@@::9B@BB?B?AAB@@???.?<@@A99:AA9::,9@;;::9'9B=@:@@@7ACC@ICCCBBA;;;0<=CB?CCC@CCCBBCCDCG@@@CAAA@CBBD@AAACBBCB?A=A:;6;AAAAEBB?BBBBCC@BB@BBB>AABCC>A892000000%/87//.59:?AA=A:>>CB6;7;BBBC?@@@CBBB@E@BCB>BCD?BBBBAA?>?BBB?;>BBBAAAC===@@=B@;;?B?BC@ABB:EBCB
@ATNG8:00314:04279
GATTAGTCTCAGATAGTCTATAGTACTCATTCGTTTCGGAAGAGACAGGTACGTTAATAGTTAATAGCGTACTTCTTTTTCCTGCTTTCGTGGTATTCTTGCTAGTTCACTAGCCATCCTTACTGCGCTTCGATTGTGTGCGTACTGCTGCAATATTGTTAACGTGAGTCTTGTAAAACCTTCTTTTTACGTTTACTCTCGTGTTAAAAATCTGAATTCTTCTAGAGTTCCTGATCTTCTGGTATGACTAGTGTACTACTACCATCGTCCGACTAAAGTCT
+
;599AA=EECCBBBCCBCDCCBBBCCDCBB?BCCD>CC?C?AAABCHF@BBABC@B=@?@A?B>A@CD@CCCE@BBBBB2A>@@FDC@CACB?BBD@CC?BCCCBB@CCCCBBB?CBE@C@CCBCBCCC@CCDD?CBCCCBBBBA;;;;;@A?B@@=?@;?;?CCBBABBB?BBBBB7A;@;>>@@@,ABCCC;;;CBCCC;;;@DBDB5BAABB=@=@B>AAFCCCC?B?BDEBBB@BBCACDEDCBBBDCCDBCBCCCDC@CAAABB>AAAAAA<ABBB
@ATNG8:00319:04276
GATGGTAGCATCATGCATATCTCACCAGAAGATCAGGAACTCTAGAAGAATTCAGATTTTTAACACGAGAGTAAACGTAAAAAGAAGGTTTTACAAGACTCACGTTAACAATATTGCAGCAGTACGCACACAATCGAAGCGCAGTAAGGATGGCTAGTGTAACTGCAAGAATACCACGAAAGCAAGAAAAAGAAGTACGCTATTAACTTTAGCGTACCTGTCTCTTCCGAAACGAATGAGTACCTCTCAGACGCTCGTCCTACCATCGTCCGACTAAAGTCT
+
@:?C?CCDCCCCCBBCEBBBCCCCC?CCC?BBBCCB@C@CBCBBBB?BB>B@BBBBBBBB3B?BBCABBBBBBB9?>:;;;;*;A=C@DGD;CCC@CBBBFDDBB?B@BB?BBD?CAAACCCCCBCCCCCAB?BCBB@BBBAABBA>B@CCC@CAAACCBB>BBCCB?BB?BBB>AA?@?:?BBACCCCC2CC@CCAAABBBC<><>BC>CCFCBAA?ABCAAAC?B?BCB=B?@=?DCBBBC?BA@@BBBFB@;;;>=:>AB<BBAAAB>AAAABB=BAAA
@ATNG8:00328:04262
AGGTAGTGTCATATGAGAGTGTGTACTCATTCGTTTCGGAAGAGACAGGTACGTTAATAGTTTAATAGCGTACTTCCTTTTCTTGCTTTCGTGGTATTCTTGCTAGTTACACTAGCCATCCTTACTGCGCTTCGATTGTGTGCGTACTGCTGCAATATTGTTAACGTGAGTCTTGTAAAACCTTCTTTTTACGTTTTGCTCTCGTGTTAAAAATCTGAATTCTTCTAGAGTTCCTGATCTTCTAGGTCTCTCTCTCACGCACTACCATTCGTCCGACTAAAGTCT
+
//)/::<>BBB=<<<666>666==;;;A<;7;;;;5;;7??C@@@A@D7@@C=C@B?CB99:)57<<=@?CCBB5;4:>=0=@?C@==8=///6::<,/665555557<<<<666?9==D?B?@DEDECDE@AAAC?CBBBAB@BA@<==0/0:7<////@:?9<<>>666==8666?>0=05.59999(5/////&//79<:666616@@@+;;;;<7<266:<<65/99)/+/::;..+00//69<:>>???887BB@@@=00*00*////5<;>::915555
@ATNG8:00311:04337
GATGGTAGGTGCACATGAGTGTATCCAGAAGATCAGGAACTCTAGAAGAATTCAGATTTTTAACACGAGAGTAAACGTAAAAAGAAGGTTTTACAAGACTCACGTTAACAATATTGCAGCAGTACGCACACAATCGAAGCGCAGTAAGGATGGCTAGTGTAACTAGCAAGAATACCACGAAAGCAAGAAAAAGAAGTACGCTATTAACTATTAACGTACCTGTCTCTTCCGAAACGAATGAGTACCTCTCAGACGCTCGTCCTACCATCGTCCGACTAAAGTCT
+
///:6<:>9@@?@969;A>@BBBBG@BB@<9999945;7@BB@A=C>==<=;<<000=<<0=;===A@@@@@@B=CCGCHII5CC@B5;;;.;??=@:;:GAA:;7:=@A?DAA8::??@BBBCCCDBCCCDAC;;;=AA@@BABB?B=B;;6:BBCBAAC?BDA99:=?A=A?B6?777?9=;;5<;;;;.;C>CBBBBB>@@:?:===>1818>BBB?CCBBAAA6:5:??8=:819?AABBC?BBBBBBBBCC:99?@<<??9::88;>9>BCCCC>B???
@ATNG8:00316:04308
GATGGTAGCAGACGTGACAGAGCGCCAGAAGATCAGGAACTCTAGAAGAATTCAGATTTTTAACACGAGAGTAAACGTAAAAAGAAGGTTTTACAAGACTCACGTTAACAATATTGCAGCAGTACGCACACAATCGAAGCGCAGTAAGGATGGCTAGTGTAACTAGCAAGAATACCACGAAAGCAAGAAAAAAGAAGTACGCTATTAACTATTAACGTACCTGTCTCTTCCGAAACGAATGAGTACTATGTAGAGCTCTATACTAATCGTCCGACTAAAGTCT
+
9:;B=@A=CCBDBBBIBBCBCCCCB?@@@@BBCCBB?B=@@ABBBB?BC>A>AAA>=<>>.??BBBBBCBBBBD:==;;;;;*;A=@@CCC;CGFBGBBACCCBB@B@CC@CCC@CBBABBCCCCDBBBABB?BBBB<AACDBB@@>BACBB?BDBAAABC@BBBBBB?BB?BBB;>>BBB>B?@;::9988%6>9?:;;DDAAA<A=B?==:=;?ABBC?BB???BB?A?BBB<ABB@BBBBCCCBBBCBBA==;;;<AAAB??<??>??;?ABABB<BBBB
@ATNG8:00347:04317
GATGGTAGCGAGCGAGTGTGTATACCAGAAGATCAGGAACTCTAGAAGAATTCAGATTTTAACACGAGAGTAACGTAAAAGAAGGTTTTACAAGACTCACGTTAACAATATTGCAGCAGTACGCACACAATCGAAGCGCAGTAAGGATGGCTAGTGTAACTAGCAAGAATACCACGAAAGCAAGAAAAAGAAGTACGCTATTAACTATTAACGTACCTGTCTCTTCCGAAACGAATGAGTACGATGAGAGAGCTCTCTCTACCATCGTCCGACTAAAGTCT
+
///7278>:;@D><<<:;;555;5616>>:;;;=9939.44::998386(-(---////&5.55>@<:>:00,/;////&/;4:.555&5<<6;<<@<<<55048=@<B=B;>@@;@@@>:;;=<>>@CB>??A=?0//99785;6;<<:666=<;;;7;;<<<;7>>9:;;:;<;A?9;73,77777'37/7339333==.3/35583959:?;;;;>:>?BA?A?@<<9<@@<000???>>>999@AAABBA@@BAB=BC>>555<<6??:@??9>988
@ATNG8:00312:04388
GATGGTAGTACATGATAGACGACACCAGAAGATCAGGAACTCTAGAAGAATTCAGATTTTTAACACGAGAGTAAACGTAAAAAGAAGGTTTTACAAGACTCACGTTAACATATTGCAGCAGTACGCACACAATCGAAGCGCAGTAAGGATGGCTAGTGTAACTATCAAGAATACCACGAAAGCAAGAAAAAAGAAGTACGCTATTAACTATTAAACGTACCTGTCTCTTCCGAAACGAATGAGTACTGCGTCTCACTCTCGCCTACCATCGTCCGACTAAAGTC
+
88<=8=B@@@<C;;;A@@@@AABBC=B@@796<;;;:B:>>@55::7;?7?8?966====+@8=ACC>BCB@AA;@A?@@A@,@@=@=BCC<CEF?AA???00..(.6..-58377844449;>>>BBAA>,0000+/7>;=<<><@=B:;7;B@>@B=@<@CB@@@=>B9>>A499?<<6733,333333#3717:==888894=;:?B;3886=>BBB?;9695:>8<7<;<3<::59:;::99333359:44455:<<<8<=<05544:=8:<<4//(///
@ATNG8:00318:04379
GATGGTAGGCACTGCGCACACATCCCAGAAGATCAGGAACTCTAGAAGAATTCAGATTTTTAACACGAGAGTAAACGTAAAAAGAAGGTTTTATAAGACTCACGTTAACAATATTGCAGCAGTACGCACACAATCGAAGCGCAGTAAGGATGGCTAGTGTAACTAGCAAGAATACCACGAAAGCAAGAAAAAGAAGTACGCTATTAACTATAACGTACCTGTCTCTTCCGAAACGAATGAGTACGTGTGACGTACGTGAGCTACCATCGTCCGACTAAAGTCT
+
///:7<<;=AABBCCCCCCDEECBB>BBB@CBCCBB?B@CBCBBBC=BB@C@BBA>????0>?CBBAAABBCCC>CCCCCCC5DE?E5;;;6;BD@CBCCCCB;:9<HEG@CAA?BCBBCCCCBBBCCCCAA?BBBB?BBBBAAAB?C?BBB?BBBCACCC?ABBBBC>AA@???<?????8:<<9>@@@@/@A=@;:;ABBAA<A7;;B;;5;AA::6:?@AABB?C@DDE>C:999BBBDDCBB??BBCBBBBAAABBBCCB@B==@@@:???888-8===
@ATNG8:00335:04343
GATGGTAGTGCGTGAGAGAGAGACCCAGAAGATCAGGAACTCTAGAAGAATTCAGATTTTTAACACGAGAGTAAACGTAAAAAGAAGGTTTTACAAGACTCACGTTAACAATATTGCAGCAGTACGCACACAATCGAAGCGCAGTAATGATGGCTAGTGTAACTAGCAAGAATACCACGAAAAGCAAGAAAAAAGAAGTACGCTATTAACTATTAACGTACCTGTCTCTTCCGAAACGAATGAGTACACACTCTCATATGACACTACCATCGTCCGACTAAAGTCT
+
444:7<??CCDB;;;HHFCBAB999)5@<8@BBBAB?B>BBCBBBB?BC@D?@??99:::)98??BBBACC87949@ACEHD5CC@A5;;;.;BC@C;;;AACBA>B@BB?BCC@CCCBCCCDCBBCBBBCC?DABB<@@@@CBBB>BBBBB?BBBBBBBC?BBBBBB???;;;:1888888)88818AAABB):969///==DAA7;787AA5;7;AB@@>@CAAABC@C@CBC=B??=@BBBBDDBBABBBBBBBAAC???FBBB?AAAA::59>>=??8@D;;
@ATNG8:00347:04355
GATGGTAGTGATACAGATCTCTACCAGAAGATCAGGAACTCTAGAAGAATTCAGATTTTTAACACGAGAGTAAACGTAAAAGAAGGTTTTACAAGACTCACGTTAACAATATTGCAGCAGTACGCACACAATCGAAGCGCAGTAAGGATGGCTAGTGTAACTAGCAAGAATACCACGAAAGCAAGAAAAAGAAGTACGCTATTAACTATTAACGTACCTGTCTCTTCCGAAACGAATGAGTACATAGATATACGTATAGCTACCATCGAGGTTGTAAAGTCT
+
;>BA;>CBBCDCCBCCCICCCBBB@CB@=@@AAAB?C?CCCCBBB?CC@C=?>:33333$3388888=>=999,939444&4;7;.555&5:;49;655;;54058::7<<>:>>??@B@@CCAA@B@@@?BBCF@CBCCCCCC@C?BAA>AAACBAAA?BBBFCE@BA>A@A???>BC7<;;6;<<<<,;?99877=@:9?9>;<<;;:<;@@BBB?@@@@@?C@E>ABA=A@?<?ABBBBDBBBCDCCABBAAAAAB>>>=8=>>===5;188?A:???@
@ATNG8:00311:04408
GATTAGATATATGCACGCTCTACCAGAAGATCAGGAACTCTAGAAGAATTCAGATTTTTAACTCGAGAGTAAACGTAAAAAGAAGGTTTTACAAGACTCACGTTAACAATATTGCAGCAGTACGCACACAATCGAAGCGCAGTAAGGATGGCTATTGTAACTAGCAAGAATACCACGAAAGCAAGAAAAAGAAGTACGCTATTAACTATTAACGTACCTGTCTCTTCCGAAACGAATGAGTACTGTATCTATGTGTGCGCTACCATCGTCCGACTAAAGTCT
+
:;;>BBCCDDDCCBBCEBCCBBD?CBB?BBBCAA>B?BBCCCCC?BB>B?BBA>;;;;.;><>>BBBBABBC9>>:;;;;*;B>C5;;;*9B@?CJCCCDDDB<?=?B=AEE>@@BBCCCBBBBECCBBB?BDCC?AABBBBBB>B?CCC@CCCC?BBB?BBBBBB?BB@BBB>@?BBB>?@??BBBBB3AA?A?>>B?B@?<?<A???9=6<?BCB@CCBBBBB?B?BBB=BCC?>>>CCCCAA@BBBBBBBBBBC????>>=ACC>>@>A;<876):???
@ATNG8:00343:04436
GATGGTAGCACACGAGATCTCATCGTACTCATTCGTTTCGGAAGAGACAGGTACGTTAATAGTTAATAGCGTACTTCTTTTTCTTGCTTTCGTGGTATTCTTGCAGTTACACTAGCCATCCTTACTGCGCTTCGATTGTGTGCGTACTGCTGCAATATTTTTAACGTGAGTCTTGTAAAACCTTCTTTTTTACGTTTACTCTCGTGTTAAAAATCTGAATTCTTCTAGAGTTCCTGATCTTCTGGGTCTACGCTCGTCGCGCTACCATCGTCCGACTAAAGTCT
+
55493956;>@CGCCCFGIHBBACCCBBABAA<;9;E=CC?B<BBBDECC@DCCCB@C@AABC?B?CCCCDBBBA>ABCCC2>?:?CDE>CABC<B996:@<@ABBD?BADCCBBB?BBA=A=??:99<<=9<@@B7::@@@@@@@@@B::::947<===>/>:?>>>AAGJJ?BA@@@7@=A=;;;<;<%;DBBC=CCCCCBBBCB@CDCD3CAABA=A=??;>A@?????B@BBBBA@;>999,9?=9////<<9;;;@@@>><>D?=;;7;BAAAD:A@?@
@ATNG8:00318:04469
GATGGTAGAGTACAGTGTAGTAGACCAGAAGATCAGGAACTCTAGAAGAATTCAGATTTTTAACATCGAGAGTAAACGTAAAAAGAAGGTTTTACAAGACTCACGTTAACAATATTGCAGCAGTACGCACACAATCGAAGCGCAGTAAGGATGGCTAGTGTAACTAGCAAGAATACCACGAAAGCAAGAAAAAAGAAGTACGCTATTAACTATTAACGTACCTGTCTCTTCCGAACGAATGAGTACACACTCTCATATGACACTACCATCGTCCGACTAAAGTCT
+
///:7<?=BAABA5566>>=>CBA@=@A@=@;99;924398:::9=8=99>1770/////$/(////698::===2:966666'//(/(///&/6717888766..(-,22,2-.(.777>?>=CBABCCCCCABCAB9::BAAA@?<@@CCC@CCBBBB??=?BBBBB???:>?=298@@@;=<<:788888%8:7<:7:>>C>9,/,/99:)/*/8@@@@BBCBBBB=A>9948??8<787BACBB?@@ABBAA@@B==><A?B8B777A?>?::9==8888?
@ATNG8:00347:04463
GATGGTAGCATCTGCATATCTCACCAGAAGATCAGGAACTCTAGAAGAATTCAGATTTTTAACACGAGAGTAAACGTAAAAAGAAGGTTTTTACAAGACTCACGTTAACAATATTGCAGCAGTACGCACACAATCGAAGCGCAGTAAGGATGGCTAGTGTAACTAGCAAGAATACCACGAAAAGCAAGAAAAAGAAGTACGCTATTAAACTATTAACGTACCTGTCTCTTCCGAAACGAATGAGTACCTCTCAGACGCTCGTCCTACCATCGTCCGACTAAAGTCT
+
7778699==>C;;9;=BA<<?>CFABDC@BBBBAA;A9=:9996@:<<:D?BAABBCDD3D=??BBCGFFBCB=@>;;;;;*;B>B5<;;<*<A@@BCBCCCCBC?B@A@=ADB>AABBCGECCBBCCCCCB=AA;;7:CBABC9:6;=@:;5:@@?BDCD?AAADCC@>><>@=5>:88870;77/77778'295788=AA:<=/86)7>==1818>A@@=@B@@?@A7;7:=:887708=?@@@@?:::BBB>>>A>>=>=888217776:=7=<::=B<BBCA
@ATNG8:00381:03854
GATGGTAGTGATACAGATCAGACACCAGAAGATCAGGAACTCTAGAAGAATTCAGATTTTTAACACGAGAGTAAACGTAAAAAGAAGGTTTTACAAGACTCACGTTAACAATATTGCAGCAGTACGCACACAATCGAAGCGCAGTAAGGATGGCTAGTGTAACTAGCAAGAATACCACGAAAAGCAAGAAAAAGAAGTACGCTATTAACTATTAACGTACCTGTCTCTTCCGAAACGAATGAGTACGATGAGATCTCGTGTGCTACCATCGAATCACGAAAGTCT
+
AAAC?BCB;;6BCCCBCCECABABC@BBC@DCCDDD?B?BCCBAAB@BB?B@BCBBBCC=+<7<<=??<A@@@B8;;;;;;;*;C>BACCC9BBD@B;<;ABC;;:;@CC@BBD@DDCCCCCCCCCCCCCCC@B@@@=??@?AAAA?C@DBB@ABCCBBBBACCCAAA?BB@AAA:=>::99+9::3:@@@@2@A=AAA>>>AAE:>:=<=@5;6;@BCC@CCAAAAC=?<@@@9@::6:AABCCCAAA???BAA@==;;;>>>AA<@>>>E<?;;;AAA<A@@@
@ATNG8:00396:03934
GATGGTAGGAGACACGTCACACGTACTCATTCGTTTCGGAAGAGACAGGTACGTTAATAGTTAATAGCGTACTTCTTTTTCTTGCTTTCGTGGTATTCTTGCTAGTTACACTAGCCATCCTTACTGCGCTTCGATTGTGTGCGTACTGCTGCAATATTGTTAACGTGAGTCTTGTAAAACCTTCTTTTTACGTTTACTCTCGTGTTAAAAAATCTTGAATTCTTCTAGAGTTCCTGATCTTCTGGATATGAGTGACTCGTGCTACCATCGTCCGACTAAAAGTCT
+
444:8>>>@C@A@B<=A@==00/<:::=@C:CCCE>GJAC@;;;BBBA=;;;@@?B:;;BB?A?A@@@BBAAB?AAABA2AA>AABD<B==C<?>B?CC<>>BBBB=AACECBBB?BB?;?:===;;8888<<<=:==BA>>=@@@B@@@@>?;///5//+/7==A??????8;;@@?/@3838BDDE/??;;;1;;;:===:::1/////%///)/80508A<A???@AA:A;AAAA>>;>??>DDD??>??AAAAAAAAA@??:?@@A::4:;:6778)9;;;
@ATNG8:00365:03962
GATGGTAGGAGACACGTCGCACACGTACTATTCGTTTCGGAAGAGACAGGTACGTTAATAGTTAATAGCGTACTTCTTTTTCTTGCTTTTCGTGGTATTCTTGCTAGTTACACTAGCCATCCTTACTGCGCTTCGATTGTGTGCGTACTGCTTCAATATTGTTAACGTGAGTCTTGTAAAACCTTCTTTTTACGTTTACTCTCGTGTTAAAAATCTGAATTCTTCTAGAGTTCCTGATCTTCTGGGTCTACGCTCGTCGCGCTACCATCGTCCGACTAAAGTCT
+
;99?<?CC?CCCCCCBBBCCCEAAABBCCBC@CCEE?BB@C@BBBCCBC?BCBBB@C@CDCC@B@CBBBCCCCB?:9999*;@=ABBBB:BCCC?CCC=@@;99:CCC@CCCCAAAC?BBB>A>BBCAA>>>@CCBB?BB@?=>=@@@@AAA<AA<===<@F<@<@@@@@>>=@<@AACA;A;A9==C>C/AA@>@7:8<888@:::/6667+8@AAB=A;??=AAAA>>><A<AAAAAC8>?AA:AAAAA@?>?@??>>????C=C==AA==AAA<>>9>@@@
@ATNG8:00375:03961
GATGGTAGCGAGCGAGTGTGTATACCAGAAGATCAGGAACTCTAGAAGAATTCAGATTTTTAACACGAGAGTAAACGTAAAAAGAAGGTTTTACAAGACTCACGTTAACAATATTGCAGCAGTACGCACACAATCGAAGCGCAGTAAGGATGGCTAGTGTAACTAGCAAGAATACCACGAAAGTAAGAAAAAGAAGTACGCTATTAACTATTAACGTACCTGTCTCTTCCGAAACGAATGAGTACGTTGTGCGACGTGTCTCCTACCATCGTCCGACTAAAGTCT
+
----(--97>;?>;?;=949@?955.5<<9<A@<::.505:;;<<B=AA=?<?@BBB@??+>9<<=GCC@@=BB:??45555$5B<B5@>?0>/0)/0////9:<0646=<@@A=@@@BCBCDDBBBCEEIH@BABC:;;@ABBBCAJ@B;;9:A@@CBBB@CCCCCB@CB?:::=@@@@@8=>A9@@@@@0AB<BBB@@?AAB=B=AAAB?B?;;:CB?ABBBBBC?B>@@@;@A@??@@@@=@00,0@@@>AAA@@@B@?=?@?;>955BC=@@@?@=9=>00
@ATNG8:00379:03957
GATGGTAGAGAGACTGTAGCGCACCCAGAAGATCAGGAACTCTAGAAGAATTCAGATTTTTAACACGAGAGTAAACGTAAAAAGAAGGTTTTACAAGACTCACGTTAACAATATTGCAGCAGTACGCACACAATCGAAGCGCAGTAAGGATGGCTAGTGTAACTAGCAAGAATACCACGAAAGCAAGAAAAAGAAGTACGCTATTAACTATTAACGTACCTGTCTCTTCCGAAACGAATGAGTACGATGAGATCTCGTGTGCTACCATCGTCCGACTAAAAGTCT
+
:9:C@CCCCCBBBCAAACEEBBBBD=BBC@DCBCCC?B?CCCBBBB>BB?B@BBB@@@@@2@?BBCAACCCBBB9??=@A@A0@D>C5;;:-;CC@CBBBCDCCC?C@BB?BCC?BBCBDBEBCCCCCDCBC?CCBB>AACBA@@C?B?B??=?DCCCCBA?BBBBA@?CC@BBB<??:99,8>>;==???.?D?B===ABB@@7:7;>=A6;7;BBBC@BCCCBEB@B?BBB>BBB?BBBBBCCBBACCBB?@;;:AAA???AA;@@@@;:5:==8888)9@=?
@ATNG8:00377:04009
GATGGTAGTATAGAGCTCTACATAGTACTCATTCGTTTCGGAAGAGACAGGTACGTTAATAGTTAATAGCGTACTTCTTTTTCTTGCTTTCGTGGTATTCTTGCTAGTTACACTAGCCATCCTTACTGCGCTTCGATTGTGTGCGTACTGCTGCAATATTGTTAACGTGATTCTTGTAAAACCTTCTTTTTACGTTTACTCTCGTGTTAAAAATCTGAATTCTTCTAGAGTTCCTGATCTTCTGGGTGCGCTACAGTCTCTCTACCATCGTCCGACTAAAGTCT
+
;99@9=BBBCC99:CCBBBCICCBBCCCEC@@?@CCC=BB?B@BBBBBAC?BBABB>B?BBB@?B>B@BBBBBBA<;;;;;1>A=B?@@<@A@B?ABC?BB>@@BCCB<AA>>>><C7@@A8=8<AA>==<==BBAA6<;A@@@A>=>A?A@?>?;?>?<@@<@=A@@@AA<@?;?AACC5D<A<??>>>.>AAAC9AA@@@>>>>><>???.?<<<D;@<>A;ADAA>==:?;?@@@@?;?9;92;;;<<@@@@>>>AA@A=>>37///=>6;;;;@A9A;;;
@ATNG8:00367:04054
GATGGTAGCTCGCTGATTATATCTCCAGAAGATCAGGAACTCTAGAAGAATTCAGATTTTTAACACGAGAGTAAACGTAAAAAGAAGGTTTTACAAGACTCACGTTAACAATATTGCAGCAGTACGCACACAATCGAAGCGCAGTAAGGATGGCTAGTGTAACTAGCAAGAATACCACGAAAGCAAGAAAAAGAAGTACGCTATTAACTATTAACGTACCTGTCTCTTCCGAAACGAATGAGTACGAGAGAGCACACGTGTCTACCATCGTCCGACTAAAGTCT
+
;>BB;>CEBB<@;AAAC@BBBBBCCICCC?AACCAA?A?BBCDCBB@BB@B>@@@:9999)9<@AAAAAAB?@?6<?;;;;;*;A>C5;;;7;CG@DCBBDDCBC@C@@A>@BD@CCACDCCCDCBCBCBBB>ACBB?BBBBBBBB@C?B??=@BAAACBB@BCBBBB?BB?BBB?ABBBD>BBA?BDDCC2AA<===?@@@??;?=@AAA;><>ACAB????CCDD@A?BBC;ABC?BBAABCBBBBB>=>ABBBBBCA888??<@>>>B?=AAB;;;3@??A
@ATNG8:00376:04063
GATGGTAGCTCGCTGATGATATCTCCAGAAGATCAGGAACTCTAGAAGAATTCAGATTTTTAACACGAGAGTAAACGTAAAAAGAAGGTTTTACAAGACTCACGTTAACAATATTGCAGCAGTACGCACACAATCGAAGCGCAGTAAGGATGGCTAGTGTAACTAGCTAGAATACCACGAAAGCAAGAAAAAGAAGTACGCTATTAACTATTAACGTACCTGTCTCTTCCGAAACGAATGAGTACTACTCTCAGAGACACACTACCATCGTCCGACTAAAGTCT
+
777969AFCCDBCBCCCDCCC@CCD@CCC@CCDD??>?@BBBBCCB=?A?C????89999(9?@ACABAAA:98*8<;;;;;';@=@499949@B>CAAACCCCC@C@CC@DBB=@?BBCDCDBBBCCBAAC?CCBB>AABBBAAA?D?CAB@BCABCCCC?BBBBBBBBC?ABA?BBBBG>BAA>ABBBA/@@<@:::A@@>A;A8>>CB:>:<AA::5:A???AA?B>BAB>BEC?CCCCCCCBABBCCAAAABBCAAACDDD=@>>>@@<?@>888-;@AA
@ATNG8:00378:04063
GATGGTAGTATAGAGCTCTACATAGTACTCATTCGTTTCGGAAGAGACAGGTACGTTAATAGTTAATAGCGTACTTCTTTTTCTTGCTTTCGTGGTATTCTTGCTAGTTACACTAGCCATCCTTACTGCGCTTCGATTGTGTGCGTACTGCTGCAATATTGTTAACGTGAGTCTTGTAAAACCTTCTTTTACGTTTACTCTTCGTGTTAAAAATCTGAATTCTTACTAGAGTTCCTGATCTTCTGGGCAGACTCTGCACACGCCTACCATCGTCCGACTAAAGTCT
+
::?=?BCC@@@995:<666==B@AAABBBBBA=ABBB>BB?B?@@@CA::49>?8:79@DBBA@B@BABBB?>8<389:9:$3338=9=6:??A<??A=@B?A??>BB?A???>>>>=AAA;@<@@@;<8=;;A?@?<=>;?><6869>>:;::937679@@:>:;>>>>>A?>39::88*81949898-87:=>7;9:9949:;==5;;;;*:<=8/-/7=>-//<<98>?=B;??>>::76<<>2:///96663:9AAA>;7;?A<AAAA>>;>BB@@@:@===
@ATNG8:00381:04071
GATGGTAGACATATCGTACTCTCTGTACTCATTCGTTTCGGAAGAGACAGGTACGTTAATAGTTAATAGCGTACTTCTTTTTCTTGCTTTCGTGGTATTCTTGCTAGTTACACTAGCCATCCTTACTGCGCTTCGATTGTGTGCGTACTGCTGCAATATTGTTAACGTGAGTCTTGTAAAACCTTCTTTTTACGTTTACTCTGTGTTAAAAATCTGAATTCTTCTAGAGTTCCTGATCTTCTGGTCTACTACACTGTACTCTACCATCGACGAATAGAAGTCT
+
:;;@=?@BBD@AACCGCCCCCCCCDFBBC@@@?AAAB=BCAC@CDBBBBC?BBBBB@C?A@CC@D?CBBBABAA>9::999$7849988'5??A>BCD@CB599?ABB@AAAB@??>9??@6:4:=??>><<<@==>:>>@A@@@@@@AAAA;::;==<:=A<A<@@A@@@BAA;?@@EE6>;>=AACAC/BB;;;-88:;=<=<=8=>>>/?;;;B<A8;;=?>>>A@@<@<BCCCAA=???=@??@@@@@@AAAAA@@@@=<8<=<<<>::7:@@@<>>@@
@ATNG8:00351:04122
GATGGTAGCACGAGTCACTCATATCCAGAAGATCAGGAACTCTAGAAGAATTCATATTTTTAACACGAGAGTAAACGTAAAAAGAAGGTTTTACAAGACTCACGTTAACAATATTGCAGCAGTACGCACACAATCGAAGCGCAGTAAGGATGGCTAGTGTAACTAGCAAGAATACCACGAAAGCAAGAAAAAGAAGTACGCTATTAACTATTAACGTACCTGTCTCTTCCGAAACAATGAGTACGAGAGTCAGAGCAGACTACCATCGTCCGACTAAAGTCT
+
445>:ABBBCBB=BCCCCHCCAAAD@BCB@BBCCBA@B@CEC;;;C?BA?B@;;9@?>>>+==AA=;A<@D?@@=:9;BCCC1>B@B?BBB<DHHAI;;;CDDCB@C@AA?@BC>AABBCCCCCCCCCCBCC?CBBB?A@@??>?@=A=A@@?ACDDCCBB?BCCCCC?CC?989;>>@@?8AAA>ACDDD3@@=@<;;>>CCB<><>>>>5;6;@CCC@BBAAACA9>99992:B>AACBBBBCCCCBABBCCAAABBAACA=A>>>AA>ABBBBB>BBBB
@ATNG8:00366:04132
GATGGTAGCGAGCGAGTGTGTATACCAGAAGATCAGGAACTCTAGAAGAATTCAGATTTTTAACACGAGAGTAAACGTAAAAAGAAGGTTTTACAAGACTCACGTTAACAATATTGCAGCAGTACGCACACAATCGAAGCGCAGTAAGGATGGCTAGTGTAACTAGCAAGAATACCACGAAAGCAAGAAAAAGAAGTACGCTATTAACTATTAACGTACCTGTCTCTTCCGAAACGAATGAGTACCTCTCAGACGCTCGTCCTACCATCGTCCGACTAAAGTCT
+
///:5:<@0;9?@ACBMLCCBCCCCAGFD@CCCCBA?B?AACBBBC?BB>A?B@BBCCCC5GFDBBBCCDDCCC9@C99999*;C>@5;9909CC<@CCCCCCCC?A?BB?BCC?BACBCCBBBCCCBBBCC@EBBB>AACBCCCC@D@E@@?@CCECCBB?CCCCCB?AB?CCC?@@>>=8?@@<@AAAA3BC?BBAACBBBC<><??BB7;7;BCEC?BCCBB@@=@?ACC>CCC@BBBCCCA?AACACAAABBABBCC>AAC@A>>>CC?BBCBBB=BABB
@ATNG8:00383:04125
GATGGTAGCTATACGTATATCTATGTACTCATTCGTTTCGGAAGAGACAGGTACGTTAATAGTTAATAGCGTACTTCTTTTTCTTGCTTTCGTGGTATTCTTGCTAGTTACACTAGCCATCCTTACTGCGCTTCGATTGTGTGCGTACTGCTGCAATATTGTTAACGTGAGTCTTGTAAAACCTTCTTTTTACGTTTACTCTCGTGTTAAAAATCTGAATTCTTCTAGAGTTCCTGATCTTCTGGATAGCGACGCGATATACTACCATCGTCCGACTAAAGTCT
+
445?;?CC@BBCCBBACCCDDCCBCBA@@A998:BBC=CB@B?BCDDBB@?CDDCC?A>ACCC@C@CBBBAABBD@BAAAA2@A?BCBC>CBBB?ABB?BB?@@ABB@?BBBBCAAA;@@@:@:@AA?@><>;=>@A9<;CAA;=;>???A>>>>===><AA<A8==AAAAAAC:>>>BA5A;?;>>CCC/=A=CD9@>>:::@<>><ADDD/???@A=D<@@<?>>>@??<@;@AAA>>:>=A=ABAAAA@@@A>>>@@@A@@@<A>>>>@<@BA@@@7@<<;
@ATNG8:00396:04123
GATGGTAGAGTATCATGTGTATCTCCAGAAGATCAGGAACTCTAGAAGAATTCAGATTTTTAACACGAGAGTAAACGTAAAAAGAAGGTTTTACAAGACTCACGTTAACAATATTGCAGCAGTACGCACACAATCGAAGCGCAGTAAGGATGGCTAGTGTAACTAGCAAGAATACCACGAAAGCAAGAAAAAGAAGTACGCTATTAACTATTAACGTACCTGTCTCTTCCGAAACGAATGAGTACTGTATCTATGTGTGCGCTACCATCGTCCGACTAAAGTCT
+
///:7<<BBBBB=BB666=65595;2994.4<9;4549899DDEBB@BB@B@CCC;;:;:*;<BBBCCCCGDCB;BB;::::*<A>A5:99&5>:7<BBBBBBBC@CABB?BBB?BBBCCBBBBCCCCBBBC?CCDC?CAAACCBB?C@CBA>BCCDCCCC?CCCBBB?BC?BA@;@@>><8???=@@AAA2AB?BBBBCBB>><><@@@@;><>BGBB@B@@@@BB?B@CDD?DCC??A?CCBBBCCCBBBAA@?AABBBBBBB?CCBABB?CBBA=>7B;;;
@ATNG8:00397:04132
GATGGTAGCACACGAGATCTCATCGTACTCATTCGTTTCGGAAGAGACAGGTACGTTAATAGTTAATAGCGTACTTCTTTTTCTTGCTTTCGTGGTATTCTTGCTAGTTACACTAGCCATCCTTACTGCGCTTCGATTGTGTGCGTACTGCTGCAATATTGTTAACGTGAGTCTTGTAAAACCTTCTTTTTACGTTTACTCTCGTGTTAAAAATCTGAATTCTTCTAGAGTTCCTGATCTTCTGGGTGCGCTACAGTCTCTCTACCATCGTCCGACTAAAGTCT
+
:99=9=B=DDCC@@=;6BBCCCCBBBCBBB;;5;<;;05@<A:CCCBCCD?CCCDD?B?BCCC>A?BCBBBBBBB@BBBBB3BC?B>>>8?AA@?AAA>A@;>>????@BCBBBCCC?B;;7;=AAA>888@=BA@@<===>@@@>>>ABB:::>:===>BB;=:>AAC@@@@A<?====3=<A<@@AAA/?>AAA9>>>@@@@9::=@@@@,:///@5:5=?<?BBB;;;:>:=@@@@B<>>>>7:::@@AAAA>>?AB@@@@@<::;=??;?@??<@6=::6
@ATNG8:00377:04170
GATGGTAGTACATGATAGACGACACCAGAAGATCAGGAACTCTAGAAGAATTCAGATTTTTTAACACGAGAGTAAACGTAAAAAGAAGGTTTTTACAAGACTCACGTTAACAATATTGCAGCAGTACGCACACAATCGAAGCGCAGTAAGGATGGCTAGTGTAACTAGCAAGAATACCACGAAAGCAAGAAAAAGAAGTACGCTATTAACTATTAACGTACCTGTCTCTTTCCGAAACGAATGAGTACTGCGTCTCACTCTCGCCTACCATCGTCCGACTAAAGTCT
+
<A<@?ACBCBCC@@@A;9;>;:;BC?CBC@CAABBC@B>BACCBBB@CC?B?@AA;;;;;;%;=CBCCCCCCCCB9@@9:9:9*;A<@5;:;:$9@<=>DCCGCF@@?@@CC@CBB?BCBBBBBBBCCDCCCBDACCCC?@@B@@AAA=B?BBB@BDCDCBCB@BBBACC?CA?BCC?AC??>8?AA<99999.9A?CA??ACDDC<=<>AAA4847>BAB>BABBB;;;/;>@@@;@DD?DACCCBBBBBBCCCCBBBCBB@@=@BB>ACCCBB?BBB@@@8A;;;
@ATNG8:00386:04198
GATGGTAGCTCTGCTCTGACTCTCGTACTCATTCGTTTCGGAAGAGACAGGTACGTTAATAGTTAATAGCGTACTTCTTTTTTCTTGCTTTCGTGGTATTCTTGCTAGTTACACTAGCCATCCTTACTGCGCTTCGATTGTGTGCGTACTGCTGCAATATTGTTAACGTGAGTCTTGTAAAAACCTTCTTTTTACGTTTACTCTCGTGTTAAAAATCTGAATTCTTCTAGAGTTCCTGATCTTCTGGGTCTACGCTCGTCGCGATCGTCCGACTAAAAGTCT
+
;9:B:=>>CB=BCBCCCCCCFDCCCBBCCC@?=@@@A=BC@C@DDCBBBA@AA@00-/4>;9;:@@DDDGHAA>@;000000%00+/89<3@<<@8B9945?29:??AB?CBCBCCCC@BBD@B?BB@@@BBB?BBBD>BBBCC@@@CBBABAAAB@CCC?AB@D@BBABBCGCC?C<;;;;*<>B>;;;;;*;E;;;09@AA@BBA??4:9:9*4???@<A=AB?@@@AAAB?B@CCBDEC>AAEI@CA@ABBBDCC@@@CCCF???C=@>@9999+9@@@
@ATNG8:00387:04211
GATGGTAGTGATACAGATCAGACACCAGAAGATCAGGAACTCTAGAAGAATTCAGATTTTTAACACGAGAGTAAACGTAAAAAGAAGGTTTTACAAGACTCACGTTAACAATATTGCAGCAGTACGCACACAATCGAAGCGCAGTAAGGATGGCTAGTGTAACTAGCAAGAATACCACGAAAGCAAGAAAAAAGAAGTACGCTATTAACTATTAACGTACCTGTCTCTTCCGAAACGAATGAGTACCTCTCAGACGCTCGTCCATCGTCCGACTAAAGTCT
+
:55<9>>@CBBB@;;>>>>><<666899;7544=595<?@@?@@@@>>?;A;??344===+=6888;:<:=>?>68844444$4:494999+9@B;969@@==00*0600*09;5555:;<?AA@A?@>>::299<<8<>9==::?9?8<>?;?A@@??;;4998>8;0778===488???833367;;;<<&8918<=:9:9//)/48889595>>B@A<@;<;;:;8=:==>3:0/)/88;7776<?@BBBA@::755584:9:7:;5;;;>>B:@>?=
@ATNG8:00374:04308
GATGGTAGCTCGCTGATGATATCTCCAGAAGATCAGTAACTCTAGAAGAATTCAGATTTTTAACACGATAGTAAACGTAAAAGAAGGTTTTACAAGACTCACGTTAACAATATTGCAGCAGTACGCACACAATCGAAGCGCAGTAAGGATGGCTAGTGTAACTAGCAAGAATACCACGAAAGCAAGAAAAAGAAGTACGCTATTAACTATTAACGTACCTGTCTCTTCCGAAACGAATGAGTACGAGAGAGCACACGTGTCTACCATCGTCCGACTAAAGTCT
+
445=:??@BBCCCCCDCBBCCAAAB>BCB?CBBB@@@C@CDDABBB@CC@B@A@B;;;;;*;>ECCCCBCBAA@;@C?@AA8AC>E5;;;.;BB?BBCCBBBCB@C@BB@BCF@BBAABBCCBCCDCCBBBACBBB=B@@@@@BB?B@B@@?@CCCBCCC@CABBGG=@??BAB?BBBEF=BBB?BBBBB3BC?B?>>AAA?@<?=?@@@3858DECD?BBBB@@@@LACCC=BCC?CBCBABAB?@?BBAAB???CABBBBBB?C>;;BB?CAABA@;A;;:
@ATNG8:00350:04340
GATGGTAGTGTGTCTCTGAGAGTAGTACTCATTCGTTTCGGAAGAGACAGGTACGTTAATAGTTAATAGCGTACTTCTTTTTCTTGCTTTCGTGGTATTCTTGCTAGTTACACTAGCCATCCTTACTGCGCTTCGATTGTGTGCGTACTGCTGCAATATTGTTAACGTGAGTCTTGTAAAACCTTCTTTTTACGTTTACTCTCGTGTTAAAAATCTGAATTCGTCTAGAGTTCCTGATCTTCTGGCTCTCGTAGACAGATACTACCATCGTCCGACTAAAGTCT
+
444<7<=>CCAA;6566ABABBA@AB;99>:;4:@AD>CD?D@DDCBDCC@AAABA?A@CCCB@CACCCCC::;B@;;;;;*;@=ABEF?DCCC?CCMACB>BBCCCC@CDDBBBBC@CCC?C?CCBBBBBB@DDDD@DCBBBCCCCBBBCCBBA@@A@?CC@C>AACBABBCDACCDDD;B;@9::9:9*:CCCE>AABCCCDBAB5;;;;*;AAAA=A=BBBBBBBBBC@C?BBDBBB?A@B@BCCBCCCCDCBBBBBCCCCC@??@DDD@BBB??=5@@@B
@ATNG8:00358:04403
GATGGTAGTATCTGCACACTCTGTCCAGAAGATCAGGAACTCTAGAAGAATTCAGATTTTAACATCGAGAGTAACGTAAAAAGAAGGTTTTACAAGACTCACGTTAACAATATTGCAGCAGTACGCACACAATCGAAGCGCAGTAAGGATGGCTAGTGTAACTAGCAAGAATACCACGAAAGCAAGAAAAAGAAGTACGCTATTAACTATTAACGTACCTGTCTCTTCCGAAACGAATGAGTACTGTATCTATGTGTGCGCTACCATCGTCCGACTAAAGTCT
+
///728;<?ABBBDCCBBCHEDDFFFBBA?BBBBBB8;60BB00/?6;:6;:/0/////&/58///<6/////(/668999+//(/(///&/8;3:<=<:99//).3753789367;8CCCECBBDDAA@C@DCAA<@@BBBBBB>@?@CC?BCCCBADC?CAAACC?CC>@@@?ABBBC=A99299898.8==A:::AAC@@<?:??==:=99:>00,0>@@ADC?A?:::59AA????CBCFBBBBBBAAAABBCCCB@@8816>>=67/6=;788);@?=
@ATNG8:00362:04421
GATGGTAGTGTGTCTCTGAGAGTAGTACTCATTCGTTTCGGAAGAGACAGGTACGTTAATAGTTAATAGCGTACTTCTTTTTCTTGCTTTCGTGGTATTCTTGCTAGTTACACTAGCCATCCTTACTGCGCTTCGATTGTGTGCGTACTGCTGCAATATTGTTAACGTGAGTCTTGTAAAACCTTCTTTTTACGTTTACTCTCGTGTTAAAAATCTGAATTCTTCTAGAGTTCCTGATCTTCTGGGTCTCTCTCTCACGCACTACCATCGTCCGACTAAAGTCT
+
444:5:<<=@>?@;666>>>CCCCCB@BAA;<4;<<<5?A?C@DDCCCBB@CDCCC@CBCCCD@EACCDIC;;;C=;;;;;*447==@A8BBB<=@>?9:;5;;ADCE@BBBBBB@@?@CC@D@DECCBBBC@BCBE?BCCCDBBCBBBBDDDBA>BDC@BB?A@CCDBBBBBC@CBBBB7A@C=;;;;;*;CCCC>BBBAAACBBB4:;;;*;>@>DBD@BB?AABGGCD@CAB@@AGG@CCHM?CBBBA@@AAB@@ABBBBCFACCCBDD?CBB::95;AAA
@ATNG8:00365:04405
ATGGTAGTGTGTCTCTGAGAGTAGTACTCATTCGTTTCGGAAGAGACAGGTACGTTAATAGTTAATAGCGTACTTCTTTTTCTTGCTTTCGTGGTATTCTTGCTAGTTACACTATCCATCCTTACTGCGCTTCGATTGTGTGCGTACTGCTGCAATATTGTTAACGTGAGTCTTGTAAAACCTTCTTTTTACGTTTACTCTCGTGTTAAAAATCTGAGTTCTTCTAGAGTTCCTGATCTTCTGGACGACGCGCACTGACACTACCATCGTCCGACTAAAGTCT
+
44405=>=BBABCA@AGFCBBCDCCBBBBBB?BCCC>CC@C?CBBCCCC@CCCCC@C@CCCB?CACCBBBCCCC?@@@@@0@@<@BBB=BABC@CGH?BB@CCCABC@CBBBDBBC@EBE@D?BBBCBA@@;@>??<ACCCCCDCBCCBBBBCC@CCC@@@?@@CCB@@DDDD>BBCCC;C?B=@@?@?0=A>??<ACCCCCDCBB?CEFF5B@@ACCE@CC?BCBBCBB?C>BAFBBA>BBB@BCABBCCCCC>>@BCCBC??=?AAABB@BBB>>>8@A@?
@ATNG8:00365:04436
GATGTAGGACGATCGTCTGAGAGGTACTCATTCGTTTCGGAAGAGACAGGTACGTTAATAGTTAATAGCGTACTTCTTTTTCTTGCTTTTCGTGGTATTCTTGCTAGTTACACTAGCCATCCTTACTGCGCTTCGATTGTGTGCGTACTGCTGCAATATTGTTAACGTGAGTCTTGTAAAACCTTCTTTTTTACGTTTACTCTCGTGTTAAAAATCTGAATTCTTCTAGAGTTCCTGATCTTCTGGTGTCGTCTATCATGTACTACCATCGTCCGACTAATGTCT
+
@@ACCDB@BB;69<B;;;BBDCC@CCBBB?>9>999,<A=B@FDAAABIAHEDCC?C@DCBB>BACCBCB;;;B=AAA@@,@@=C;;;;.;B@A?BCCACF<;;BCAA?BCCCCCCC?BBB<@<@C@@@CBB?BBBA@DBBBBDCCBBBCCCCCC?AAA@CC?A@CBCCCBCCCABA@@@7A>A=BBBBBB)BBDCC>CBCAAAAA@B@CCCC5D;;:D6;7;B@ABBAB@@=@?BCCCCC?CAB?BBBBCBBBCBBBBCACBBBB?BBBBCC@CBBBB@BC@@@
@ATNG8:00368:04415
GATGGTAGCTCTGCTCTGACTCTCGTACTCACTTCGTTTCGGAAGAGACAGGTACGTTAATAGTTAATAGCGTACTTCTTTTTCTTGCTTTCGTGGTATTCTTGCTAGTTACACTAGCCATCCTTACTGCGCTTCGATTGTGTGCGTACTGCTGCAATATTGTTAACGTGAGTCTTGTAAACTTCTTTTACGTTTACTCTCGTGTTAAAAATCTGAATTCTTCTAGATTTCCTGATCTTCTGGGTCTACGCTCGTCGCGCTACCATCGTCCGACTAAAGTCT
+
5:>>8<<===;;@=>=AAC@<<<@@@??:@///277881::5:4///77//)388:;8;254;@=<:<<<A?;>==033:::+:<7<==;199//)//:47:466>>;=:=AA=@@@?69:>:>>BB;;;9994:9@@;AABBBBDA@@CB@@@BB?BBB>;;5;4:>@B@>?@@9/0/7)//)////&/999<6>>@@@>=;;;4999:(9;;994;4:93:@996<>3;9??>ACC?@>??,95>>>>@CA?@@?AABB??<@998CC@BBBBBB<CAAA
@ATNG8:00374:04416
GATGGTAGCACGAGTCACTCATATCCAGAAGATCATGAACTCTAGAAGAATTCAGATTTTTAACACGAGAGTAAACGTAAAAAGAAGGTTTTACAAGACTCACGTTAACAATATTGCAGCAGTACGCACACAATCGAAGCGCTGTAAGGATGGCTAGTGTAACTAGCAAGAATACCACGAAAGCAAGAAAAAGAAGTACGCTATTAACTATTAACGTACCTGTCTCTTCCGAAACGAATGAGTACGAGAGTCAGAGCAGAGCTAATCGTCCGACTAAAGTCT
+
;9:=<===BBA=<<>>A==?C>>CC:CBC?CCCCC;69:=@>>><<4994;2:?>===>=,=;@A@ACB;99BB6:9?C@F@1>CBC=BBA7BCC=AABCDCDCC>B?AA=@@?=@@ABCCBCBBBCBBBCD=AA@@<@BAABC@@=B>B;;9;BBCEBBB@BCDBCC?CC@BBB9::BAA9A??>?BCCC3AB@CBBBBCBBB@E>@>>>=B<A=AA@=;;;@@A@<@<???9?::4;@@A@BBBBBABBABACCCBBCBB??<?ABBB?CBBBEE<B;<<
@ATNG8:00370:04479
GATGGTAGGAGACACGTCGCACACGTACTCATTCGTTTCGGAAGAGACAGGTACGTTAATAGTTAATAGCGTACTTCTTTTTCTTGCTTTCGTGGTATTCTTGCTAGTTACACTAGCCATCCTTACTGCGCTTCGATTGTGTGCGTACTGCTGCAATATTGTTAACGTGAGTCTTGTTAAACCTTCTTTTTACGTTTACTCTTCGTGTTTAAAAATCTGAATTCTCTAGAGTTCCTGATCTTCTGGCGCTCTGTCACGTCTGCTACCATCGTCCGACTAAAGTCT
+
955=:>AE?BBBBB?>CCBBBCBCCBBBCC;;8;BBC=CC?CA@@@CCCC@BBCCC?C@AAAC@F@BDBBBA@?B?<;;;;,<>;@@@>:?A@@5:8>8?A?CBCBBB>AAAABBBA;A@A=B<@@@==;;;<@CCB;??@AABA???CAA<;<>=@@@;>>=A<BAAAAA?@A=AB;>>9><?<?@AAA/AAAAA7>>>>@=@@@>?A:ACCC/><<<D<A<::;CBB;::6;-//==@@;>>?;===>>>AAADDA<==AAAAA:?>???A;??>ADD;DBBB
@ATNG8:00419:03842
GATGGTAGGTGCGAGCATGAGTGTATCCACGAAGAATCAGGAACTCTAGAAGAATTCAGATTTTAACACGAGAGTAAACGTAAAAGAAGGTTTACAAGACTCACGTTAACAATATTGCAGCAGTACGCACACAATCGAAGCGCAGTAAGGATGGCTAGTGTAACTAGCAAGAATACCACGAAAGCAAGAAAAAGAAGTACGCTATTAACTATTAACGTACCTGTCTCTTCCGAAACGAATGAGTACGAGAGTCAGAGCAGAGCTACCATCGTCCGACTAAAGTCT
+
----(-6869=/////77555555555.5449344.5<=>;D@BBBBCCC@CC?B@ADC9999*;=DCABABCF;:;.;BAAAA3=@4=4;;09=?3?BBBCBBAA9?;:96:@A9@CCCCCCDBBBCCBCBC?DCBC?BBBCDABB<@<@9:8:CCCCCBA?BCCB@@>BC?BB@>ABCDC:>9939::::(:@;A:99BB>AA<A=BA8858<==CAA=ABABBCC@C@CCC>CBB@BCCCCBBBCCB@@@CCCCBBBAABBCC?BAABBC@AAA999,;@AA
@ATNG8:00404:03913
GATGGTAGAGAGAGCTCTCTCATCGTACTCATTCGTTTCGGAAGAGACAGGTACGTTAATAGTTAATAGCGTACTTCTTTTTCTTGCTTTCGTGGTATTCTTGCTAGTTACACTAGCCATCCTTACTGCGCTTCGATTGTGTGCGTACTGCTGCAATATTGTTAACGTGAGTCTTGTAAAACCTTCTTTTTACGTTTACTCTCGTGTTAAAATCTGAATTCTTCTAGAGTTCCTGATCTTCTGGATACACTCATATGCACCTACCATGACGAATAGAAGTCT
+
0///)/:<ACCCD@@ABCCCGGDBBBCCBCAA?ACCF?CB@B@BBBCBDC?BA?;;655:=>C?B8@BBCCCA<A7AB===+BB<@???7?@@C?CBB?AB5:9BBBB?BBCCCCB>6;:@<A<@@C@?<::59==>5;;>>=;;;@;;;@>>>@7<;><@@<@=>>>@A@???<@@ABB5B:=88////(/;<>>,//////9<9:-655&2889=6:49:6@>>>>@@;A:>AA@??688A=BCB@@;;;===>>==>;??@776:=9-,),2,,*-999
@ATNG8:00426:03890
TGGTAGCGCACACATAGATACAGTACTCATTCGTTTCGGAAGAGACAGGTACGTTAATAGTTAATAGCGTACTTCTTTTTCTTGTCTTTCTGTGGTATTCTTGCTAGTTACACTAGCCATCCTTACTGCGCTTCGATTGTGTGCGTACTGCTGCAATATTGTTAACGTGAGTCTTGTAAAACCTTCTTTTTACGTTTACTCTCGTGTTAAAAATCTGAATTCTTCTAGAGTTCCTGATCTTCTGGGATGTGTGCGAGTGCCTACCATCGTCCGACTAAAGTCT
+
//)//44449555<<>@B>CCCCC@?==;;7;AB=:@C<;7;;<==<<8<>666;>9=;77)/)/:77;<<;;744444$4=;9:;BB<999??:?<<6:86::::@@>BC@@@>BB?BCC@B?CHHIAAAC@DCBB?BBCBCCCCCCCCCCAAA@CCC@CCAE?BBBCCCBBB>A;;;;-;;@;@BABA1AD@@@;?ACBBBDBBA=AAAA,;;;@A5<8;D@DDCBCFDAC?BBBEDD@@AAI=BAABBBBCCCBBBD@CCJ?BBBBBB@CCCCDD>CBBB
@ATNG8:00442:03901
GATGGTAGCGCACACATAGATACAGTACTCATTCGTTTCGGAAGAGACAGGTACGTTAATAGTTAATAGCGTACTTCTTTTTCTTGTCTTTCTGTGGTATCCTTGCTAGTTACACTAGCCATCCTTACTGCGCTTCGATTGTGTGCGTACTGCTGCAATATTGTTAACGTGAGTCTTGTAAAACCTTCTTTTTACGTTTACTCTCGTGTTAAAAATCTGAATTCTTCTAGAGTTCCTGATCTTCTGGGTGTATCAGCGAGTATCTACCATCGTCCGACTAAAGTCT
+
0//939:;@ABCCGDBBACCCBA@AB:95=AA=BAAB9?@49.555<=BB?AB9;:@C@BBBB8;8:A?<;;:=;744444$4@:>@BBC<998?B6?;;:6?7?@A>>AAFFCCCCBC@BCC@C@CCCCCCBB?BBDE@CAAACECCCCCCCBCCC@CBB;@@<@=AABCBCBCC@CCCCD;A>@<;;:::*:CDDE<BBBCBBDAAA?AAAA0AA@@A=A?BC@CDCCDBB@B@BCGCCC>A:;;/;@>ABCBBCCBCCDCCCCB>BBBBBB>BCCCBB=BBCC
@ATNG8:00400:03943
GATGGTAGCTCTGCTCTGACTCTCGTACTCATTCGTTTCGGAAGAGACAGGTACGTTAATAGTTAATAGCGTTCTTCTTTTTTTTCTTGCTTTTCGTGGTATTCTTGCTAGTTACACTAGCCACCCCTTACTGCGCTTCGATTGTGTGCGTACTGCTGCAATATTGTTAACGTGAGTCTTGTAAAAACCTTCTTTTTTACGTTTTACTCTCGTGTTAAAAAAATCTGAATTCTTCTAGAGTTCCTGATCTTCTGGGCTGCGCTGATATGCGCTACCATCGTTCCCTTTCTGAGTCT
+
945<8<;;@C@;59>;>BBAAA;95<;>>>9;2;;;;/4:393;<<<<@C>A@@;;657@>9:8<>BCA;;;599844449494"49394995&55554955.54.444;45.5>97:://*////&/)/:999::939;44.595555=@CCA@@<000:0/0*00*03<<::9<@::;;55555$5.5.555555#5@<<=>055@>7<7;/0+//////"///;;.4.44.4::::8;-80/88:0/*/00/)/54997:77////9:;944.4////)//)//)/:77;;;=
@ATNG8:00432:03953
GATGGTAGTGTGTCTCTGAGAGTAGTACTCATTCGTTTCGGAAGAGACAGGTACGTTAATAGTTAATAGCGTACTTCTTTTTCTTGCTTTCGTGGTATTCTTGCTAGTTACACTAGCCATCCTTACTGCGCTTCGATTGTGTGCGTACTGCTGCAATATTGTTAACGTGAGTCTTGTAAAACCTTCTTTTACGTTTACTCCCGTGTTAAAAATCTGAATTCTTCTAGAGTTCCTGATCTTCTGGTCTACTACACTGTACTCTACCATCGTCCGACTAAAGGTCT
+
:55>:>>ACB@@;@@;;;@@@ABBBEDCCC::::CCC>CC@C@CCCCABB@CCCCC@CAECBB>BACCDECBBBB?CBCCC5CC?BBBC=BCBB?BAA=AD=@@BBBC@CCCECBBB@CCC?C@CCCCCBBB@CCCC?CCCCC@@@CCCBBBBBC@CA@=@A<@=@BCCBCCCC@D:9::.:>B;::::-;CCCD>DCAAA>ABBB?CECD5DDCCC@E@BB?BCBBAAA?B?BBBBCC@BBB@CCBBBCCCBABCBBBBBCCC@A@ACBB@BBA?>>:??BBB
@ATNG8:00415:03993
GATGGTAGGCGTGTGAGAGTCTGCCCAGAAGATCAGGAACTCTAGAAGAATTCAGATTTTTAACACGAGAGTAAACGTAAAAAGAAGGTTTTACAAGACTCACGTTAACAATATTGCAGCAGTACGCACACAATCGAAGCGCAGTAAGGATGGCTAGTGTAACTAGCAAGAATACCACGAGCAAGAAAAAGAAGACGCTATTAACTATTAACGTACCTGTCTCTTCCGAAACCGAATGAGTACCTCTCAGACGCTCGTCCTACCATCGTCCGACTAAAGTCT
+
---8388>?@@;;;;===BBB<<@@6<<<756666@;B=:;6CCBB@AA=A7?AA;;;;;);=ABADC@??BBB<BBCAAAA0@@=@*000+0/;399<;==3376767728AA49:?==>===>988==8838>=A=;;:<<?88169>=@;@@@@A@BC?AAAA::5:939AB399::89/065555'//(//.=<=??:@:@<?=9<8<998;8=??@@B@;=5:?C3<:BB?AABB==>?BB>>><;;<=::9AA:::8;>@BCBB>A@@99927?;<
@ATNG8:00408:04070
GATGGTAGTAGTACACTAGTCATACCAGAAGATCAGGAACTCTAGAAGAATTCAGATTTTTAACATCGAGAGTAAACGTAAAAAGAAGGTTTTACAAGACTCACGTTAACAATATTGCAGCAGTACGCACACAATCGAAGCGCAGTAAGGATGGCTAGTGTAACTAGCAAGAATACCACGAAAGCAAGAAAAAGAAGTACGCTATTAACTATTAACGTACCTGTCTCTTCCGAAACGAATGAGTACTGTATCTATGTGTGCGCTACCATCGTCCGACTAAAGTCT
+
8<<=;>=<<56545<566><<====:==A85969699=.66<655=9:97:8599?:A@A0A;=0/////6777;27:;;<<<+<<692888+88;498993338;6;6<=>BBB>B@>>@BCB@BBB;9;AB?ACCE?ABCCDBBB?B?B;;6;BBAAAAA@BBBC@@>@B?BAA=@?88823;=>B@CCD366.5;999;:;<081667;496<;@@@?AAA??>?9<9777)77727>?@B>>?CBBA??>=?@<==952288275558827;8222'3833
@ATNG8:00437:04080
GATGGTAGCGCACACATAGATACAGTACTCATTCGTTTCGGAAGAGACAGGTACGTTAATAGTTAATAGTACGTACTTCTTTTCTTTGTCTTTCTGTTGTATTCTTGCTAGTTACACTAGCCATCCTTACTGCGCTTCGATTGTGTGCGTACTGCTGCAATATTGTTAACGTGAGTCTTGTAAAAACCTTCTTTTTACGTTTACTCTCGTGTTAAAAATCTGAATTCTTCTAGAGTTCCTGATCTTCTGGGTGTATCAGCGAGTATCTACCATCGTCCGACTAAAGTCT
+
55:?;?CDBA==??@>@CCC><<<<=<<<=560566>7??:?:666<;//)/////)/279<=0.*-5----7--/;.4444&444(4449;08333-3:984::788=BBDADCCCCCBB?B@@<@>BBAAAC;;5;B@@=@BBBBCAACCCBCCCCI@=;;@BC?C<@@@;;;A??=?99:::'::?9>===='99@@@9B9:9?;;=9<.5555$59955169=A99999;9@:B9B>=BBC<A@AA<@@ABCDBBBCBBBDGEDCC@BBAA;;5;;;;;;0;BB@
@ATNG8:00444:04055
GATGGTAGTTTGTCTCTGAGAGTAGTACTCATTCGTTTCGGAATGAGACAGGTACGTTAATAGTTAATAGCGTACTTCTTTTTCTTGCTTTCGTGGTATTCTTGCTAGTTACACTAGCCATCCTTACTGCGCTTCGATTGTGTGCGTACTGCTGCAATATTGTTAACGTGAGTCTTGTAAAACCTTCTTTTTACGTTTACTCTCGTGTTATAATCTGAATTCTTCTAGAGTTCCTGATCTTCTGGTCTACTACACTGTACTCTACCATCGTCCGACTAAAGTCT
+
448<8=>CBC<>>@:///<<<<A=BBBCCBBC@CADC9<<6:*..--55::6:=<;;8<7:>:=8<8=A@@@@?>=889999'8<8;777)3;<?083><@A?BABA9719@A>@@AA=@AA=@<@>?;;898;<<<@<>>=;;@8:8<@><<<<95<:<6:;7;<@ADD>??BB9=<BAB5A<?;=====.=A?AA7:;>>>>@@@@<@@@<???AA=A<?@<?BBA>>><@<AA>>>A7::=:=>>>>@@@BA;;;BBAAA>=:=?;;;H7;;>>>@:@C>>
@ATNG8:00449:04051
GATGGTAGGAGACACGTCGCACACGTACTCATTCGTTTCGGAAGAGACAGGTACGTTAATAGTTAATAGCGTACTTCTTTTTCTTGCTTTCGTGGTATTCTTGCTAGTTACACTAGCCATCCTTACTGCGCTTCGATTGTGTGCGTACTGCTGCAATATTGTTAAAGTGAGTCTTGTAAAACCTTCTTTTTACGTTTACTCTCGTGTTAAAAATCTGAATTCTTCTAGAGTTCCTGATCTTCTGGGTGCGCTACAGTCTCTCTACATCGTCCGACTAAAGTCT
+
@?@B@BCC@CCDBBBBBBDCBBCDCCCCBCAB=A@??<AC@C@CBBCBBC?BCBBB?B?BCCC@C@CABBB@BBB@BABBB1BB?C@@?8@BBB>BAB>BB;>=ACCC?CCBBABBB>>>>;A;><<<===>:>C>>8<=>>>>>>?A>>@>>>A<>>>=BA<@>7:88A?CCC7::BBB7A>B4;;;;;*;CAAB=@@@CCCCBA@5;;;;);;;;C@C?BA>AABA@AA=?<@AACBB?BAAA:888BBA@B@>>>>AACAA@>>>>=A<A;;;@@6>::7
@ATNG8:00439:04139
GATGGTAGCTCTGCTCTGACTCTCGTACTCATTCGTTTCGGAAGAGACAGGTACGTTAATAGTTAATAGCGTACTTCTTTTTCTTGCTTTCGTGGTATTCTTGCTAGTTACACTAGCCATCCTTACTGCGCTTCGATTGTGTGCGTACTGCTGCAATATTGTTAACGTGAGTCTCGTAAAACCTTCTTTTTACGTTTACTCTCGTGTTAAAAATCTGAATTCTTCTAGAGTTCCTGATCTTCTGGGCTGCGCTGATATGCGCTACCATCGTCCGACTAAAGTCT
+
:99>;>CCBBCCBBBBBBCDFJHBBBBACBAA@@CCE>CC@D@DBBBBCCABECCC@C?BBBB?B@CCCCDCCCC@CCDDD2CC@CABA<??@B?ABE@BB>@AACCCACCBBBCCB@BBC?C@CCCCCCBB?BCA@>BCCCCCCBBCCCCBBBC@B??=@C@C@CCCCBBBCCBCCCEG=EBHACBCCC5CCCCF?BBDCDCBBAA<@?@@0@CCBB@B@CC@CCCFBBB?A@CCABBC>A@CG>F;;:ABCCCCBBBCBCCBC@BBBCBB@DCCBCC=BBCC
@ATNG8:00445:04092
GATGGTAGAGTATCATGTGTATCTCCAGAAGATCAGGAACTCTAGAAGAATTCAGATTTTTAACACGAGAGTAAACGTAAAAAGAAGGTTTTACAAGACTCACGTTAACAATATTGCAGCAGTACGCACACAATCGAAGCGCAGTAAGGATGGCTAGTGTAACTAGCAAGAATACCACGAAAGCAAGAAAAAGAAGTACGCTATTAACTATTAACGTACCTTTCTCTTCCGAAACGAATGAGTACTACTCTCAGAGACACACTACCATCGTCCGACTAAAGTCT
+
;::B9BBCCCBBBCCBBBBBDBBBC@CBB@BBBB@@=@?BBCCCA@<@B>B?BCCCCEIG5C@BCCCICCCCDD<AB:::::*:C=C:@@@7@BC?BBBBBBBCC@B?BB>BBB?BBB@ABBCCCBBEDDDD?CBBD?CBBABBBB@BACBB?BDDDCABB?CBCAAA>BC?@@@<>>BBA:A>=877888.9A?DBBBCCCAA3618===5:5:>BBB?BC>CDDD@C@CCC>CCD@BBBCBBCBAABBBAABCDDDCCCCABB@B???CC>B@@@BC>BBAA
@ATNG8:00413:04155
GATGGTAGAGTACAGTGTAGTAGACCAGAAGATCAGGAACTCTAGAAGAATTCAGATTTTTAACATCGAGAGTAAACGTAAAAAGAAGGTTTTACAAGACTCACGTTACAATATTGCAGCAGTACGCACACAATCGAAGCGCAGTAAGGATGGCTAGTGTAACTAGCAAGAATACCACGAAAGCAAGAAAAAAGAAGTACGCTATTAACTATTAACGTACCTGTCTCTTCCGAAACGAATGAGTACACACTCTCATATGACACTACCATCGTCCGACTAAAGTCT
+
4::?9=BCBCABBBBBBDCBBB@;;6:@C?CBBBBB@B?A@@;;8A?BB@C>>=:00000'09=0//88677333)3<88999'//(/(///&/6717:33399..(.6626.2,2669>>?CCCBBBCCCC>AACE>AABBBCBB@C@CBB@BBBBBBBB@BBBBCB?BC@AAA>AABAA;@@@<;76666%7:7//./99>AA;@<>A@A7>:=ACBB?BBBBBBB?B?CBB>BBC?BBCBBBBBCBBBBBA>>>@BAAABBBB?BBBBBB?ABA>?>8@A@A
@ATNG8:00425:04151
GATGGTAGCACGAGTCACTCATATCCAGAAGATCAGGAACTCTAGAAGAATTCAGATTTTTAACACGAGAGTAAACGTAAAAAGAAGGTTTTACAAGACTCACGTTAACAATATTGCAGCAGTACGCACACAATCGAAGCGCAGTAAGGATGGCTAGTGTAACTAGCAAGAATACCACGAAAGCAAGAAAAAGAAGTACGCTATTAACTATTAACGTACCTGTCTCTTCCGAAACGAATGAGTACCTCTCAGACGCTCTCCTACATCGTCCGACTAAAACGTCT
+
495;7;CDCABBCBCCBCCCDDDBB?CDD?BBBAAA?ABDGCCBCB?AA;?;>?@;;;:;):<B@DAAABB??<6<?:;;;;';B>@49::&9@@;@B@@@BABA=A=::4:=@:@@@@BABBEDDBBBA;;6;:;;@BBBCCBBB@B?B;;8;AAABCBC>ABABBC???<??86;<:::2833.3?ABB3AB:>>>=B???@<A=AA??<?=;;AAC?AA:::@A=B>AAB<AAB@BBBFBBB?BBBBC?>=>=@A>=:>B@@@AA@A=><<7889(9<>=>
@ATNG8:00424:04234
GATGGTAGCTCTGCTCTGACTCTCGTACTCATTCGTTTCGGAAGAGACAGGTACGTTTAATAGTTAATAGCGTAACTTCTTTTTCTTTGCTTTCGTGGTATTCTTGCTAGTTACACTAGCCATCCTTACTGCGCTTCGATTGTGTGCGTACTGCTGCAATATTGTTAACGTGAGTCTTGTAAAACCTTCTTTTTACGTTTACTCTCGTGTTAAAAATCTGAATTCTTCTAGAGTTCCTGATCTTCTGGTCTACTACACTGTACTCTACCATCGATGGATCTGAGTCT
+
BB@@<<==<<==BBCCBCCC::;@A>>=;@;;6;ABB<BB=@=@@AA@CC@CBBBA@,;5:=49.:=BAB@B>:5:=7<<===+===4596<3::<:5<9945;.4455<=>@CC@@??@;?=@=@;@@B@@ACDA@A@C<A@@@@BBDBCDCBBCCC@CCB>@@?A>ABC;;;CCCACCCDD;IAC=;;;;;*<<BBD>CBAABBA;;;4;;;;*;>>@>4:6;C=BBCC@@D?D?CBBDBC?CBBABBBCBBBBBBBBAAA000>>;<CCCCCCACAABBCBBBB
@ATNG8:00428:04220
GATGGTAGATACTCGCTGATACACCCAGAAGATCAGGAACTCTAGAAGAATTCAGATTTTTAACATCGAGAGTAAACGTAAAAAGAAGGTTTTACAAGACTCACGTTAACAATATTGCAGCTGTACGCACACAATCGAAGCGCAGTAAGGATGGCTAGTGTAACTAGCAAGAATACCACGAAAGCAAGAAAAAGAAGTACGCTATTAACTATTAACGTACCTGTCTCTTCCGAAACGAATGAGTACTGTATCTATGTGTGCGCTACCATCGTCCGACTAAAGTCT
+
444939=>BCBCC?=<<<>>?=BBC>?;@;=;<?:9.5:===A@@A>BA?A?A@???A@A/@=?9733333388;17733333$33,3,333&379178:9973..(.(.6353505688>@?=ADCCCCCBB@CCCC?AABBCCBB<?9>AA?BBDDAAAB@BBBBAA@DC@??>=@@9::28AA><<AAB2@A=AAAABBAAB597:A@@4959?AAB@CBB??@@<A:>>D;CCB?AAAA99:BBBBBBBBBCBBBCBBBCDD?ABBBA@>ABBBCC>BAAA
@ATNG8:00446:04231
GATGTAGAGAGACTGTAGCGCACCCAGAAGATCAGGAACTCTAGAAGAATTCAGATTTTTAACACGAGAGTAAACGTAAAAAGAAGGTTTTACAAGACTCACGTTAACAATATTGCAGCAGTACGCACACAATCGAAGCGCAGTAAGGATGGCTAGTGTAACTAGCAAGAATACCACGAAAGCAAGAAAAAGAAGTACGCTATTAACTATTAACGTACCTGTCTCTTCCGAAACGAATGAGTACTGCGTCTCACTCTCGCCTACCATCGTCTGACTAAAGTCT
+
///89;;ACCCBBCDABACCCCED>@999;A@?;:7<<@BBBC::6:@;??BCCBBBBB3A?BCBABA@@999,9=>@AA@0>>9=2:;;*;AB?BHCBA=@00*0*0<3==A:BBAACCDEDCCBBBD::6;@@@;@@@CAA??<@=A@?<@CBBCC:::9AA@9939939@A=A>BAA8>00)0====,:;7?997>>>=?;>;???@<@=ABD@A?@CBBBCC@@;>=;3=00*0=@>@AB:99CAAACBBCCCBBE@CBA>AAAA???BBB9:9/9>=?
@ATNG8:00443:04286
GATGGTAGATACTCGCTGATACACCCAGAAGATCAGGAACTCTAGAAGAATTCAGATTTTTAACACGAGAGTAAACGTAAAAAGAAGGTTTTACAAGACTCACGTTAACAATATTGCAGCAGTACGCACACAATCGAAGCGCAGTAAGGATGGCTAGTGTAACTAGCAAGAATACCACGAAAGCAAGAAAAAAGAAGTACGCTATTAACTATTAACGTACCTGTCTCTTCCGAAACGAATGAGTACGAGAGAGCACACGTGTCTACCATCGTCCGACTAAAGTC
+
///<7<?CCBBBBBBBBDDCBBBBB=BCB?BBAB;;7;>AAC@??B>@?=A@CCCCCCCC3B=??BBBBBBBBC?CBCBCCC5BEAD@CDE;CCC?CABADHGDC@D@BB?ACC@CBBAABBBBBBBAAA@@=@AA@=@???BAAA?A@C;;8;CAAACBB?BBBAAA?CC@BBB999BAA<?>>;::9999%9@;>=>>BBA??:=:=<BA7;7;>AAA>@@AAACC?C?CCC>CBB?BBBBBC>>>AABBABBBABACCA<=<<499<<@B?AABA<=6A??
@ATNG8:00447:04282
GATGGTAGAGTACAGTGTAGTAGACCAGAAGATCAGGAACTCTAGAAGAATTCAGATTTTTAACATCGAGAGTAAACGTAAAAAGAAGGTTTTACAAGACTCACGTTAACAATATTGCAGCAGTACGCACACAATCGAAGCGCAGTAAGGATGGCTAGTGTAACTAGCAAGAATACCACGAAAGCAAGAAAAAGAAGTACGCTATTAACTATTAACGTACCTGTCTCTTCCGAAACGAATGAGTACACACTCTCATATGACACTACCATCGTCCGACTAAAGTCT
+
788;:;?AACBCCBABCCCDDCAA@?ACDADDDBBB?BADCC;;;@<???A>AA00/@?@0@000//:8899887.7;33333$33,3,333&39938:88788//(.(..277965558@E@?BCCCDCCCC?AABB>@@CCCBBB>A?ABB?BBBBBBCC?CCCBBB?BB?BCD?BAAA@9@??:?AAAA3AA;@;:;@A@@@=A;@@@A<?=?ACAA>AAAAABB@C?BBD<AAB<??CCCCCBBBBEBBB????B???BBBB?BDCBBB@B>>?BB>CCBA
@ATNG8:00407:04305
GATGGTAGGACGAGCGTCTGAGAGGAACTCATTCGTTTCGGAAGAGACAGGTACGTTAATAGTTAATAGCGTACTTCTTTTTCTTTGCTTTCGTGGTATTCTTGCTAGTTACACTAGCCATCCTTACTGCGCTTCGATTGTGTGCGTACTGCTGCAATATTGTTAACGTGAGTCTTGTAAAACCTTCTTTTTACGTTTACTCTCGTGTTAAAAATCTGAATTCTTCTAGAGTTCCTGATCTTCTGGTGTCGTCTATCATGTACATCGTCCGACTAAAGTCT
+
444<8=;:594449:@@@@BCBBC@B@B@AAC?BAA@9??<A@BBBCCDK@CCB;;:;@CBCB?CFECAA>000A<@@E??0/0/+5<=>7=BCCACCB@CC?@A@AADAECCBCCCC;;;B@C>BBBBABBB>@ACCADCCCCCCBBCCCBCABB?;;;?AA>A@BBBBBGGCC?AA@AA.<5<=AAABB0BABAA000JCDB@@@@4:::9':==>@=@?BB@BBBAAAC@C@CBBCCC?BBFABBBCCBBBBBAAABBCBDC;<;C@BBBBBB=BB;;
@ATNG8:00408:04358
GATGGTAGCGCACACATAGATACAGTACTCATTCGTTTCGGAAGAGACAGGTACGTTAATAGTTAATAGCGTACTTCTTTTTCTTGCTTTCGTGGTATTCTTGCTAGTTACACTAGCCATCCTTACTGCGCTTCGATTGTGTGCGTACTGCTGCAATATTGTTAACGTGAGTCTTGTAAAACCTTCTTTTTACGTTTACTCTCGTGTTAAAAATCTGAATTCTTCTAGAGTTCCTGATCTTCTGGATAGCGACGCGATATACTACCATCGTCTGACTAAAGTCT
+
9::C:CB=BBBBBCCCCCBBBBCDDDBBBBBB@BBBC=CD@D@BBBBBCD?CBCCC@C@DABA?C?CBCDBBBCB?BBBBB3BB?AACC=BBDD?BCDAIE<=;BE;;;<FGECCDCACBB?B?CCBBBBBBACBBC@CCCCCBBBCCCCCCCCC?CCC@CC?B@BBBBBBBBB@CCCCC;C?B>BBCCC5CCCCC=A@BBBBCBAA@CDDD2CBCCC@C@BB?BBBBCCC?B?BBBEA@=A@B=BBCCCCCDDCCCBCCCECBB?BBBDBBBCBBA??8@::9
@ATNG8:00408:04368
GATGGTAGTATATCGCGTCGCTATCCAGAAGATCAGGAACTCTAGAAGAATTCAGATTTTTAACACGAGAGTAAACGTAAAAAGAAGGTTTTACAAGACTCACGTTAACAATATTGCAGCAGTACGCACACAATCGAAGCGCAGTAAGGATGGCTAGTGTAACTAGCAAGAATACCACGAAAGCAAGAAAAAGAAGTACGCTATTAACTATTAACGTGCCTGTCTCTTCCGAAACGAATGAGTACTGTATCTATGTGTGCGCTACCATCGTCCGACTAAAGTCT
+
444>9<@BCDDBCBBCCCCJCCBCC>@@B=@@CB@A=A?C@@AA@@=@B@C@CDBAAAAA0A>AAAAA@>@:99.9<;;:::$9<8=:>>>0BA@<AA@BBCB;;5;;;:4;@@?BC@@AEGCCCDCCBCCC?AAAB???@FCBBCAD?C<;;;CBBBB??<?AAABB?BB?BBC;????=5;98299:::(8:4:::>AAA@@<@=>>>A<?<??BAA=@AAAAAB?C?BBB=BAB@ABACBBBCBBBCBBBBBBBBB>>>>>=;>>BBAA=A?;;;=4@???
@ATNG8:00434:04351
GATGGTAGTCTCAGATAGTCTATAGTACTCATTCGTTTCGGAAGAGACAGGTACTTTAATAGTTAATAGCGTACTTCTTTTTCTTGCTTTCGTGGTATTCTTGCTAGTTACACTAGCCATCCTTACTGCGCTTCGATTGTGTGCGTACTGCTGCAATATTGTTAACGTGAGTCTTGTAAAACCTTCTTTTTACGTTTACTCTCGTGTTAAAAATCTGAATTCTTCTAGAGTTCCTGATCTTCTGGAGATATCATCAGCGAGCTACCATCGTCCGACTAAAGTCT
+
55<>;>BACCCCCDDCCCCCCCCCCCCCBBBB?BBBD>DD=B>BCCCCCD=BBCCC=C?CCCC@CACDCCBBCED@BCCCC1BB@CBBB>BCAA?ABC?CC?AABCBB=AAA?BAAA<A@B>B>BBBBBBCB>CAA>;>>>>??A>>@A@A><<>;>>>=??;><@DAA@?>BA=AAAAA6A<?<>>AAA/AB>?>7?@@:::@>>>;>ABA/B===A<A<AA;@@@B???;?<?AAA:859=@:<>=@@@AAAAAAAA>>>@@A<?>???B=A>>>@@9@>=<
@ATNG8:00402:04427
GATGGTAGGACGAGCGTCTGAGAGGTACTCATTCGTTTCGGAAGAGACAGGTACGTTAATAGTTAATAGCGTACTTCTTTTTCTTCTTTCGTGGTATTCTTGCTAGTTACACTAGCCATCCTTACTGCGCTTCGATTGTGTGCGTACTGCTGCAATATTGTTAACGTGAGTCTTGTAAAACCTTCTTTTTACGTTTACTCTCGTGTTAAAAATCTGAATTCTTCTAGAGTTCCTGATCTTCTGGCGCGTATGTATGTCGCCTACCATCGTCCGACTAAAGTCT
+
444;8<>C?BBBAB@BBBBBBBBB@CBBBBBC>B@AA=BB?BADCDCCCC?CDCCC>B=BCDD@D?DDCCCCC@@>?ADDD1BA=:::0;B@@>BBB?CB>AABBAA>ABBCBAAC?BAB?B?BBBBBBBB>B@@B;>>B??>??AAAAAA>??<CBC@BB@C@BBBCCCBBC@CCCBB9A=A;;;:::*:BBCG<@@BBBBDCCC?BCBB3BAAAB?A?BB@BBBBBBB?B@BBBBBB=?=C?BBBBBBCCCDCBB>>>?CCC?AAABCC@BBBCBB>C@@@
@ATNG8:00421:04426
GTGGTAGTGTCATATGAGATGTGTAGTACTCATTCGTTTCGGAAGAGACAGGTACGTTAATAGTTAATAGCGTACTTCTTTTTCTTGTCTTTTCTGTGGTATTCTTGCTAGTTACACTAGCCATCCTTACTGCGCTTCGATTGTGTGCGTACTGCTGCATTATTGTTAACGTGAGTCTTGTAAAACCTTCTTTTTACGTTTACTCTCGTGTTAAAAAATCTGAATTCTTCTAGAGTTCCTGATCTTCTGGAGATTCATAGCGAGCTACCATCGTCCGACTAAAAGTCT
+
5<<7=<<>@@>>::5<?A6/-9-----77:B:88:A;;4<<8<7;;==><=8;;;=>8>9<<<<16.5;9995555455555$5:5999>@@00//<>4<8>:::6:B?989:?A@696>>:;<@<B?>A@00/0/8<???<=???@<@@A>>AA@000?;==;00,9;>@?BCBAAC?A>?@?5>=A?CCCCC0A;;9?8@ABBBCBBBB4;;;;;%;BBAA?A?ADACBBCCCB@B@DEGCBB?CCD>@ACB?CCCCBCC@ABCDD@E:::AA;@CA;;;;.;AAB
@ATNG8:00423:04428
GATGGTAGCGCACACATAGATACAGTACTCATTCGTTTCGGAAGAGACAGGTACGTTAATAGTTAATAGCGTACTTCTTTTTCTTGCTTTCGTTGTATTCTTGCTAGTTACACTAGCCATCCTTACTGCGCTTCGATTGTGTGCGTACTGCTGCAATATTGTTAACGTGAGTCTTGTAAAACCTTCTTTTTACGTTTACTCTCGTGTTAAAAATCTGAATTCTTCTAGAGTTCCTGATCTTCTGGACGACGCGCACTGACACTACCATCGTCCGACTAAAGTCT
+
;::C;?CCCCCC:;;CCCCCC@@@CAA>@D;;9;@@@;;;6;?BCCECCC@CCCCC?B?BBBD?B@BCCBBBBAA=<;;;;);A:@@BC=CCE@BCBCABB:;;BCDGACGDCDCCC@CCC@D@GHCCBBBC@CCCB>AAAABA@@BBBACC@@A@CBB@CC@C?BBDCCDCCC@CBBBC;B?B<@@BBB,@B@@@/;;BBCCCCCC=@@@A0@BCCB@BACC@DCBBCCC@C@CCCBBB>@@DBCEBBCCCCBBBBCCCCCBBB?CCCBCC@CBBAAB>CCCC
@ATNG8:00434:04431
GATGGTAGTGTCATATGAGAGTGTGTACTCATTCGTTCGGAAGAGACAGGTACGTTAATAGTTAATAGCGTACTTCTTTTTCTTGCTTTCGTGGTATTCTTGCTAGTTCACTAGCCATCCTTACTGCGCTTCGATTGTGTGCGTACTGCTGCAATATTGTTAACGTGAGTCTTGTAAAACCTTCTTTTTACGTTTACTCTCGTGTTAAAAATCTGAATTCTTCTAGAGTTCCTGATCTTCTTGGCTGCGCTGATATGCGCTACCATCGTCCGACTAAAGTCT
+
955>:>>@AAABBB=<A;>@BBBBBBBB=??@>@CC@CC@C@BBBCDBC;BA@::45.4::A;B?;:9@A:;00)0<<<9,/0*///@3??@C?CBB@BD=C;==CE@CDFBBAA=BBA>A@CCCCCCCFGFCCCABCBCDCAAABCBDBCBD?BBA<@@<@<@BBBBBCBB>A;;;;.;>B=:;;;;*;BBCI<=;BABBBAA@4;;;;*;@A;;7;<AC?CBCAAAC@DAEDCCDB>@@<A?B<<;CBACBBCCCCCCB<;7;B;:;@=@@DCBB?BCBB
@ATNG8:00442:04416
GATAGCTCGCTGATGATATCTCCAGAAGATCAGGAACTCTAGAAGAATTCAGATTTTTAACACGAGAGTAAACGTAAAAAGAAGGTTTTACAAGACTCACGTTAACAATATTGCAGCAGTACGCACACAATCGAAGCGCAGTAAGGATGGCTAGTGTAACTAGCAAGAATACCACGAAAGCAAGAAAAAAGAAGTACGCTATTAACTATTAACGTACCTGTCTCTTCCGAAACGAATGAGTACACACTCTCATATGACACTACCATCGTCCGACTAAAGTCT
+
;::BCCCBBCBBACCCDCBBCC@CCC@CCCBBB?B@CCBABBC?CC?A?BBA?????1?=ABB@AACB?==7=<>AAAA2AB>@:@@@9ACF?BCCBBCB;:8;@CC@EAA?ABCABBCCCCCBBBBCC@DCCC=AABBBBBB>C@CAB?BCCCCBAA?CCCCCC?BB@BBB=@A???8<=>;9:9999%9A;@9:8@@CCB<B;@@@@:>:=>BBB?AB???AA<?<??=6>::49>A?ABBBBB?@@FCA???BAAABBBB@B>==AD@BBBBBB>BB::
@ATNG8:00446:04439
GATGGTAGATACTCGCTGATACACCCAGAAGATCAGGAACTCTAGAAGAATTCAGATTTTTAACACGAGAGTAAACGTAAAAAGAAGGTTTTACAAGACTCACGTTAACAATATTGCAGCAGTACGCACACAATCGAAGCGCAGTAAGGATGGCTAGTGTAACTAGCAAGAATACCACGAAAGCAAGAAAAAAGAAGTACGCTATTAACTATTAACGTACCTGTCTCTTCCGAAACGAATGAGTACATAGATATACGTATAGCTACCATCGTCCGACTAAAGTCT
+
///;7<?BBCDCCA@ACCCBBBCCC=BCC@DDDBBB?B?ABB??@B@BBAC@CC>>?AAA3B?BBBBCCCCCCC>??@DCCC5BC>C5;;;*;CD?CABBCCC@?>@@CD@AAC?AAAACCBADAAADDCCC?BBBB>@@BBAAAA>BACBB?BCCCCCCC?CAACCC@BB>?>?:?????8<==9::9999%9@:A888BA@>?3837?AD9>:=@B@@>@CDBBBB?C?CCC>C??>@BBCCCDCCCAAAAAAAA>>>AAAA@?;@AAA??<@BD;:;7:???
@ATNG8:00409:04479
GATGGTAGCGAGCGAGTGTGTATACCAGAAGATACAGGAACTCTAGAAGAATTCAGATTTTTAACACGAGAGTAAACGTAAAAAGAAGGTTTACAAGACTCACGTTAACAATATTGCAGCAGTACGCACACAATCGAAGCGCAGTAAGGATGGCTAGTGTAACTAGCAAGAATACCACGAAAAGCAAGAAAAAGAAGTACGCTATTAACTATTAACGTACCTGTCTCTTCCGAAACGAAATGAGTACGTGTGCGACGTGTCTCCTACCATCGTCCGACTAAAGTCT
+
/87849<BBC?=<<@CABCC@A@00)/;8057/////)/)/4<<=<B@CB?BAAA?;;;;;(;;ABBCCCECABB;A@A@@@@,@B>@599,5<<9>A@@@@AA@=@>A@=A;;5;ABBBCCBBBCDBBBDF@CDBB>ABCBBBBA>A>B;;8;CBBCCCC@BAACAA>:94::46>;7777(777/77777'3>8??BCCBBBB<?<?BAA<A=@@BBBAEC;;;BB@D@AA@9A;;;0;AAABABABB???ABA?>>AAAB?BCB@BAAB;;9;CD@??:@AAC
@ATNG8:00430:04454
GATGGTAGCACACGAGATCTCATCGTACTCATTCGTTTCGGAAGAGACAGGTACGTTAATAGTTAATAGCGTACTTCTTTTCTTGCTTTCGTGGTATTCTTGCTAGTTACACTAGCCATCCTTACTGCGCTTCGATTGTGTGCGTACTGCTGCAATATTGTTAACGTGAGTCTTGTAAAAACCTTCTTTTTACGTTTACTCTTCGTGTTTAAAAAATCTTGAATTCTCTAGAGTTCCTGATCTTCTGGGTCTACGCTCGTCGCGCTACCATCGTCCGACTAAAGTCT
+
444=7<<;@@AA;;5;;;>@6:6<<A@@@DCC@CBBB=BC?CABBBCCBB@DBBCD@D>@@::7:7<AAAAA:98677:9-3739B?>6==A@<@??;?A=@@ACAB?BAAABBBC?B>>;>>B???===>=AA??<>>>@@??==>AAA???@;??@;??=B=@@@@==<<<4<98888(84:487888(8>::917:==>9>9<<<<)88888%8781/:591///;;65//+/,//;;;=187<=5===BB>>>>>?@@@@@@@@<@>>=@><>AA???:?@@@
@ATNG8:00465:03877
GATGGTAGTATATCGCGTCGCTATCCAGAAGATCAGGAACTCTAAGAAGAATTCAGATTTTTAACACGAGAGTAAACGTAAAAAGAAGGTTTTACAAGACTCACGTTAACAATATTGCAGCAGTACGCACACAATCGAAGCGCAGTAAGGATGGCTAGTGTAACTAGCAAGAATACCATGAAAGCAAGAAAAAAGAAGTACGCTATTAACTATTAACGTACCTGTCTCTTCCGAAACGATGAGTACTGTATCTATGTGTGCGCTACCATCGTCCGACTAAAAGTCT
+
///<7<?=BBDCBBCCCCBAAA@@=:90/7///999)5./77//)/;7;;:;7<666:>>>+>?B@@<<;;;:>>5=;=>===,;:555;;;+;9916B>DC?;??>@@DE@@@@@CC>?ACA@?BB@@@@@A>A;;;@CCCBAAAC=@<@;;8;CCBCAAA?CBCFAB>BB?997>BBBBB<<;;8779999%6:6798>>9;<=18167:92:5:ACCE@EA@@?:920*0>>7@00/???ABBBBBBABBA9:9@@?=>>>;:277778:38662222&3333
@ATNG8:00484:03882
GATGGTAGCGCATATCAGCGCAGCCCAGAAGATCAGGAACTCTAGAAGAATTCAGATTTTTAACACGAGAGTAAACGTAAAAAGAAGGTTTTACAAGACTCACGTTAACAATATTGCAGCAGTACGCACACAATCGAAGCGCAGTAAGGATGGCTAGTGTAACTAGCAAGAATACCACGAATGCAAGAAAAAGAAGTACGCTATTAACTATTAACGTACCTGTCTCTTCCGAAACGAATGAGTACGATGAGATCTCGTGTGCTACATCGTCCGACTAAAGTCT
+
:::;:;ACACBBCCCCBBBCCCDCD>BBCAHCDD@@<@<@BCDGDC@CD>?=?CCBCDCC5C@CCCCCCCBBBL=BBBBHEE5;;6;=AAB9ACEACBBACBBBB?B?BC@BAA?CCCCBBBBCBBBD@ABIBCABB?BBCDCCCC@DADCB@BCCCDBBB@CCBAAC?AA?CCC@??:94999?;<<><<,=>;????AACBB<?<?@@=8=9=@BBBBDCBB<;;?A=AAB;@;;6:>@=AAA@AABCCBCDCCBBBCBBBB@???BBB????:99,;;;;
@ATNG8:00451:03918
GATGGTAGCTCTGCTCTGACTCTCGTACTCATTCGTTTCGGAAGAGACAGGTACGTTAATAGTTAATAGCGTACTTCTTTTTCTTGCTTTCGTGGTATTCTTGCTAGTTACACTAGCCATCCTTACTGCGCTTCGATTGTGTGCGTACTGCTGCAATATTGTTAACGTGAGTCTTGTAAAACCTTCTTTTTACGTTTACTCTCGTGTTAAAAATCTGAATTCTTCTAGAGTTCCTGATCTTCTGGGCAGACTCTCACACGCCTACCATCGTCCGACTAAAGTCT
+
955A:=BBCC=BCCCDCABBICCDCCCCCCBA>@BEE=CC?C?CCCCCCC>ABBBB@CHECBB?B@CCCCD@@@B?BBDGE5AA=@CBB=BBCCABCC?BD>@@@BAB@BCCCCDCC@BA@<@=@BCBBAAC@BBCC@CAA@CCCBBBBCCCCBB?BCB?BB@D>AACCBEEDJ@CBBBB7B>B8;:DDE5CCCCG=BBCCCCCBBB?BBBB2BBBBB@B?BB?BBBCBBB?B@CCBBBB>@@CD>DDDCCBBBBBABBCC?BBC@CAC@BC@CBBBBB=CCCC
@ATNG8:00481:03904
GATGGTAGCGCACACATAGATACAGTACTCATTCGTTTCGGAAGAGACAGGTACGTTAATAGTTAATAGCGTACTTCTTTTTCTTGTCTTTCTGTGGTATTCTTGCTAGTTACACTAGCCATCCTTACTGCGCTTCGATTGTGTGCGTACTGCTGCAATATTGTTAACGTGAGTCTTGTAAGACCTTCTTTTTACGTTTACCCTCGTGTTAAAAATCTGAATTCTTCTAGAGTTCCTGATCTTCTGGGTCTCTCTCTCACGCACTACCATCGTCCGACTAAAGTCT
+
444=8>==BCCCBCCCGCDCCBAA=>BB=??@;@AB@;AA;;5966<<@C?ABAAAGE@DCBC@C?BBBB=>>=<649449$9@:99:B@98889?6<4833<6888@ABACCCCCCCB@BBB@D@CCCCCCCC?BBBB?BCCCCCCCCCCBBBBBC?CBB?BD?C?BBBBBBCBB?AAA=ABA<?9;;;;:*;C;;;9;CC<BBBB;;8<CDC3HCCCD@C@DC@BBBCBBB@D@CDBCCCACCCG?CCCCBAABCBABA@ACBBB@BBBCCC?CCBBBB=BBAA
@ATNG8:00499:03938
GATGGTAGCGCACACATAGATACAGTACTCATTCGTTTCGGAAGAGACAGGTACGTTAATAGTTAATAGCGTACTTCTTTTTCTTGTCTTTCTGTGGTATTCTTGCTAGTTACACTAGCCATCCTTACTGCGCTTCGATTGTGTGCGTACTGCTGCAATATTGTTAACGTGAGTCTTGTAAAACCTTCTTTTTACGTTTACTCTCGTGTTAAAAATCTGAATTCTTCTAGAGTTCCTGATCTTCTGGGTGTATCAGCGAGTATCTACCATCGTCCGACTAAAGTCT
+
;9:C=B@B@@ACBBBCCCDFEDBBBDBBBB;;;;CBE>GD?;7@;;<@BB?A@BAA?B?BBBC?B?BA@>>?>>>899999$9:5949>=4455>=9=;?<:C@BABAACAHHCCCCAA?ABB@D@CCECCCCB?BDCC?CBBBCBBBCCDCCCCCC?CBB@CC?B?BDBBBBBCC@B??@?7=;>9::999'9BCCC<BBCBBBBBBB>BBBB0B@AAA?A@CC@CBCDDDD?B?CCCCBC?CBCD<BBCCCCBBCCCCEBCCDBC@CCDDCC?CBBBCD=CBAB
@ATNG8:00469:04016
GATGGTAGGCGTGTGAGAGTCTGCCCAGAAGATCAGGAACTCTAGAAGAATTCAGATTTTTAACACGAGAGTAAACGTAAAAGAAGGTTTTAACAAGATCTCACGTTAACAATATTTGACAGCAGTACGCACACAATCGAAGCGCAGTAAGGATGGCTAGTGTAACTAGCAAGAATACCACGAAAGCAAGAAAAAGAAGTACGCTATTAACTATTAACGTACCTGTCTCTTCCGAAACGAATGAGTACGATGAGATCTCGTGTGCTACCATCGTCCGACTAAAGTCT
+
///728:>?BCCCCCBCBB@>A:95)5>><;6966;5;7;;?DBCA;;;5;;@B;;;:::':<AABB=<@;::>1;77777(37,38>>>(9/891737799==>>354794..-2,---,-2---.5335=5;:<:;:;7;<>C>>?>;>=AA=9=///=::==@@?>==9<>:=??<>>??D9>==8;::::*:;5;@AAA@A@@<?;===>8=8=<===<@>>?@??;?<>AD:AAE<@===888888AAA>?888=<A===>BC=?>>>?A<A;;;==5;;;D
@ATNG8:00470:03997
GATGGTAGAGTATCATGTGTATCTCCAGAAGATCAGGAACTCTAGAAGAATTCAGATTTTTAACACGAGAGTAAACGTAAAAAGAAGGTTTTACAAGACTCACGTTAACAATATTGCAGCAGTACGCACACAATCGAAGCGCAGTAAGGATGGCTAGTGTAACTAGCAAGAATACCACGAAAGCAAGAAAAAGAAGTACGCTATTAACTATTAACGTACCTGTCTCTTCCGAAACGAATGAGTACACACTCTCATATGACACTACCATCGTCCGACTAAAGTCT
+
444<8==>CBCCCCCCCCGCBBCBB?B@@;?A@@:;:;?BBFCBBB@CC@C@BAB@@@@@0@?CCCCGCBC?@>6>B;::::*;B@B>BBB;BCD@CBBBBBBAB?A@::8:AA=AABCCBCBCDDEBBCCC?CCCC?BAA@CCCC?C?CCC@DBBBCBBB?BBBBAA>AB>ABB;?>AAA<ABB?BBBBB3BB@C?>>BA@@=8617<=>+/,/=A>A@BDCBBDC@B@BCC?CDE?AABBCCCCCC@@ABBBBBBDBAACC??=@BCBCC@BB@@?A;CC;;
@ATNG8:00489:04006
GATGGTAGCGCGACGAGCGTAGACCCAGAAGATCAGGAACTCTAGAAGAATTCAGATTTTTAACATCGAGAGTAAACGTAAAAAGAAGGTTTTACAAGACTCACGTTAACAATATTGCAGCAGTACGCACACAATCGAAGCGCAGTAAGGATGGCTAGTGTAACTAGCAAGAATACCACGAAAGCAAGAAAAAGAAGTACGCTATTAACTATTAACGTACCTGTCTCTTCCGAAACGAATGAGTACTATGTAGAGCTCTATACTACCATCGTCCGACTAAAGTCT
+
555>;>CDCC@@@A@>?BBBCCCBC>BBB@BBBBCB?CADCA@?@A?AB?B????AA@AA2A>A9:9A?=<?899+9>89999'//(/(///&/896:<<=;;;22,238<6=>>=AAAACCCCCBCBBBBBC?BCBB<@@BBBABC>B?B?@=?BCGCCBA?AAAAA@?CC@BBB=??BBB=BB?<?ACAA/AA<A;::AAA?=9=<A???:=:=AC@@>?BBBBCC@B?>>>:>CC?BBBBBBBBBBBBB@AAB@?@AAA?;;;=BB????;><=766)::::
@ATNG8:00495:04071
GATGGTAGCACACGAGATCTCATCGTACTCATTCGTTTCGGAAGAGACAGGTACGTTAATAGTTAATAGCGTACTTCTTTTTCTTGCTTTTCGTGGTATTCTTGCTAGTTTACACTAGCCATCCTTACTGCGCTTCGATTGTGTGCGTACTGCTGCAATATTGTTAACGTGAGTCTTGTAAAACCTTCTTTTTACGTTTACTCTGTGTTAAAATCTGAATTCTTCTAGAGTTCCTGATCTTCTGGGTGCGCTACAGTCTCTCTACCATCGTCCCGACTAAGTCT
+
444:.44444::45555;<566<<=====<<<8=BBC=CB>C@CBBCCBA?ADCCC:;7;?==:B?BBA;;;5558?<?A?.;7,33333&34337;9948<679933//(/8///6785?@=;@::99==:;:19=67-6977558//////9//5.6556994949577777994978<=.;(/)/////'/8///'599695555.555)52225/51795999777947(/...5869555,5=778888>>>=>>>>===77779555(5:978:>>@=
@ATNG8:00472:04106
GATGGTAGGCGAGAGTGAGACGCAGTACTCATTCGTTTCGGAAGAGACAGGTACGTTAATTAGTTAATAGCGTACTTCTTTTTCTTAGCTTTCTGTGGTATTCTTGCTAGTTTACACTAGCCATCCTTACTGCGCTTCGATTGTGTGCGTACTGCTGCAATATTGTTAACGTGAGTCTTGTAAAACCTTCTTTTTACGTTTAACTCTCGTGTTAAAAATCTTGAATTTCTTCTAGAGTTCCTGATCTTCTGGATATGAGTGACTCGTGCTACCATCGTCCGACTAAAGTCT
+
555>8>:?<>=9;4;;;=B@;;<@959>9955.5;;;29=29244499:95:<@>@=B5;299<3=7A<AAB?>8?7=<===+:@:;=;;;18;;::488:4883587>688'/75//.6828AB;@;;9:;;:;::?>?A;AAAAA@?===A>>9999+//659=7A<>>>::7<77155999,96<396878)65788(/).77888<::4:<=;+:;<7:9078(7<9A??;=//*/16;>>=>7::==B???@@@?????A@???@??<????BA;@>>=@?8<<<:
@ATNG8:00475:04129
GATGGTAGTCGCTGATGTATCTCCAGAAGATCAGGAACTCTAGAAGAATTCAGATTTTTAACACGAGAGTAAACGTAAAAAGAAGGTTTTACAAGACTCACGTTAACAATATTGCAGCAGTACGCACACAATCGAAGCGCAGTAAGGATGGCTAGTGTAACTAGCAAGAATACCACGAAAGCAAGAAAAAGAAGTACGCTATTAACTATTAACGTACCTGTCTCTTCCGAAACGAATGAGTACACACTCTCATATGACACTACCATCGTCCGACTAAAGTCT
+
///;7<<@BB@@AA@CCBBBBBB=BAC@DDCCCC@B?BBB;;;B@AA;?;9:9@@@<A+B9B==;::A<:::298:9??A)55;:4=?;0;>CADCCBAAB;;7<?BB?BCC@CDDCAABCBA@CBBBBB?ABAA>@??::9AB?B?DCB?CBCCCBBB>AAAABB?@A<@@@8>>A?A:AAA=@@@@@0@=9///==????<?<>=>?5;6:AAAA@A@@??>?/81999,8@@=ABCBAABCCDD@>>>@@==A???@>?>?CBBBBB?B>>>BC>???A
@ATNG8:00488:04124
GATGGTAGCACACGAGATCTCATCGTACTCATTCGTTTCGGAAGAGACAGGTACGTTAATAGTTAATAGCGTACTTCTTTTTCTTGCTTTTCGTGGTATTCTTGCTATTACACTAGCCATCCTTACTGCGCTTCGATTGTGTGCGTACTGCTGCAATATTGTTAACGTGAGTCTTGTAAAACCTTCTTTTTACGTTTACTCTCGTGTTAAAAATCTGAATTCTTCTAGAGTTCCTGATCTTCTGGATATGAGTGACTCGTGCTACCATCGTCCGACTAAAGTCT
+
///7279<AABBBBBCBAB:66>>=C666><@=BCCC=CC7;66;9<=B@=@AA@B6;4:@AC@D??;;:9?;8<2::797$39388999&3;9<8@>>9=@>@::38039::=B=>68=84<6<=<:99;<6<;78178566<A===>>>>>==8;:::8808:==>>>>?BB=@@@@@5@7;7;=BBC/?@AAA9>>@;;;:<//--;=;,;-//;5;7DD;@@A>>==<A:>>??;;7;>>=AAAAA;;<@B@A@AA@@@??<???>>>:>@A==>7=??=
@ATNG8:00461:04155
GATGGTAGGCGTGTGAGAGTCTGCCCAGAAGATCAGGAACTCTAGAAGAATTCAGATTTTTAACACTGAGAGTAAACGTAAAAAGAAGGTTTTACAAGACTCACGTTAACAATATTGCAGCAGTACGCACACAATCGAAGCGCAGTAAGGATGGCTAGTGTAACTAGCAAGAATACCACGAAAGCAAGAAAAAGAAGTACGACTATTAACTATTAACGTACCTGTCTCTTCCGAAACGAATGAGTACGATGAGAGAGCTCTCTCTACCATCGTCCGACTAAAGTCT
+
445>;>ED@BA:55<:::<;;;>>?7===;;<;<;B=A499494545:=8=9>BBABCCC1:49;73444;;<<<1::3////$//(/(/;;*//60//377733317173.3//(.3555688999:?;=;;7:@@@;=;:;;:;@=@7;;C?CFCBBBAA=@>:;A@=AA=AAC@BBBBK:??=8=>>>>/>?=@@@@===@;;5;:<///)/)////=:=::9;;<3937;=3<A@?A@@>/0/695799555;=<=<==AAAA=?@@???<>>>>?F:AAAA
@ATNG8:00468:04212
GATGGTAGGACGAGCGTCTGAGAGGTACTCATTCGTTTCGGAAGAGACAGGTACGTTAATAGTTAATAGCGTACTTCTTTTCTTGCTTTCGTGGTATTCTTGCTAGTTACACTAGCCATCCTTACTGCGCTTCGATTGTGTGCGTACTGCTGCAATATTGTTAACGTGAGTCTTGTAAAACCTTCTTTTTACGTTTACTCTCGTGTTAAAAATCTGAATTCTTCTAGAGTTCCTGATCTTCTGGGCAGACTCTCACACGCCTACCATCGTCCGACTAAAGTCT
+
444<8<<>?B@@@BBABBBBBBBC@CCCCCAA=AA@B=BB?B@DCCCCCC@CCBBB?D?CDCC?C?CCCC@@?@?<9999*;A=ABBD=BBBB@CCI@HG?A@@C@A?ABCBBCCC@BBF@B@CBBB@@@E@CAAB@CCCBBBCBBBBBCCCBB@BBB?@@=@@DCCCCGBBB@BBFFF;B>B;;;:;:*;CCED?CCCCCCCBBB@CDGD5BBAAB5;5;A=@BDECCC?C@CBCCCB=A:;;0<CCCCBBBCCCCCCC?CDD@CCCCBB?BBBBCD>DA@@
@ATNG8:00479:04200
GATGGTAGGCGAGAGTGAGACGCAGTACTCATTCGTTTCGGAAGAGACAGGTACGTTAATAGTTAATAGCGTACTTCTTTTTCTTGCTTTTCGTGGTATTCTTGCTAGCTACACTAGCCATCCTTACTGCGCTTCGATTGTGTGCGTACTGCTGCAATATTGTTAACGTGAGTCTTGTAAAACCTTCTTTTTACGTTTAACTCTCGTGTTAAAATCTGAATTCTTACTAGAGTTCCTGATCTTCTGGGCTGCGTCTGGATATGCGCTACCATCGTCCGACTAAGTCT
+
444<7===?BC996==CBCGBBBBBBBBBBAA<@@CC<BB=A=996CBBB?CCBA@=@5;:<<:==A?ABCAB8?:?BBAB2=?;>7777&3;::05582;@=>>>;;000777==<<:<@@:=:=>=::7<<4;=::7;==ABB@@@@@?>;77:1///588)/*5;<>>>>>A257877*71:5:@AAC.==<=<,/*/9///676:4666-6----*-06637799>555494889:?C68///(///------(/5364/..99;2557;54042333-2333
@ATNG8:00497:04236
GATGGTAGCTATACGTATATCTATGTACTCATTCGTTTCGGAAGAGACAGGTACGTTAATAGTTAATAGCGTACTTCTTTTTCTTGCTTTTCGTGGTATTCTTGCTAGTTACACTAGCCATCCTTACTGCGCTTCGATTGTGTGCGTACTGCTGCAATATTGTTAACTTGAGTCTTGTAAAACCTTCTTTTTACGTTTACTCTCGTGTTAAAAATCTGAATTCTTCTAGAGTTCCTGATCTTCTGGACAGAGTGTGCAGATACTACCATCGTCCGACTAAAGTCT
+
0//969:8=B8BA00/:<<<CCBA;;559??B;A@AA;@D>B<:95@=>><@@AAB>@=@BBC@C?A@BA@@@:>6?CDEC2AA=A9999&7;8<194?9=@?B??>??<???@ABBB?B@@<@;?><;;::>;??@@<>>=@>?>888@?=;;;:5;::<>?9=9==:>>ACCC@CCCGJ;E>B=;;;;;*;ABDF=CCBBBCBCAA<@@@@,@;;;C@C@BB?CCCCAAA?C@BBBBBB<?>C?BBCDCCCCCCCCCCCCCCBB?BAAABC@CBBBA?8@@@A
@ATNG8:00486:04247
GATGGTAGTGTGTCTCTGAGAGTAGTACTCATCGTTTCGGAAGAGACAGGTACGTTAATAGTTAATAGCGTAACTTCTTTTTCTTGCTTTCGTGGTATTCTTGCTAGTTACACTAGCCATCCTTACTGCGCTTCGATTGTGTGCGTACTGCTGCAATATTGTTAACGTGAGTCTTGTAAAACCTTCTTTTTACGTTTACTCTCGTGTTAAAAATCTGAATTCTTCTAGAGTTCCTGATCTTCTGGAGATACACATGATACTCTACCATCGTCCGACTAAAGTCT
+
---838-//C@>>>==ABB;9::99>==:000////(/8.4.44479::7///<<697:://)/)/::7966.5B455555$4439;>@6666>7<??165499<<<=:>BB@@@>>4559>A>??99999>99549.55;:A>??;=<:99499299925@;A<:::@?;BBC;??B@A7A<A=<<<<;*;@BBB0;;;::9995949999(9545;.5.5979=:995=9>7;;>>>>?<?A=B>C@?CB999?>?@@995;;:>>889<7<<=AAB<AAA@
@ATNG8:00491:04264
GATGGTAGCACGAGTCACTCATATTCAGAAGATCAGGAACTCTAGAAGAATTCAGATTTTTAACACGAGAGTAAACGTAAAAAGAAGGTTTTACAAGACTCACGTTAACAATATTGCAGCAGTACGCACACAATCGAAGCGCAGTAAGGATGGCTAGTGTAACTAGCAAGAATACCACGAAAGCAAGAAAAAAGAAGTACGCTATTAACTATTAACGTACCTGTCTCTTCCGAAACGAATGAGTACTATGTAGAGCTCTATACTATCGTCCGACTAAAGTCT
+
0//<:;;;?ADCDDCCBBBCDBBB?BCCC=BCDDBB?C@CCCCCCB@BB?B@DCCBBBBB3B@BBCBCDADDCC?BBBCBCC2CC@C6;;;7;CDAGBBBBBB;96<?BC@DCD>@@CCCCECCBBBBBCCC@CCCD?BAAABAAC=A=A??=@EEBBACC?CCAAAC@BB????4:9999,9<<;99::::%:@<A978DAAAC:><>>AA7;7;ADAA?AA???AB?B?ACD>CBB?@AACDDBBBBBBDBB@@>>>A@@>=>>>B@A=@@@@@?:@???
@ATNG8:00493:04315
GATGGTAGCTCTGCTCTGACTCTCGTACTCATTCGTTTCGGAAGAGACAGGTACGTTAATAGTTAATAGCGTACTTCTTTTTCTTGCTTTCGTGGTATTCTTGCTAGTTACACTAGCCATCCTTACTGCGCTTCGATTGTGTGCGTACTGCTGCAATATTGTTAACGTGAGTCTTGTAAAACCTTCTTTTTACGTTTACTCTCGTGTTAAAAATCTGAATTCTTCTAGAGTTCCTGATCTTCTGGCGCGTATGTAGTCGCCTACCATCGTCCGACTAAAGTCT
+
444=:=A@B<69BCBBBCCIHCCABADCCBA@>@CCG>CD@D>BBCCCCC@CCCCF@C?BDCB@B@CBCCCBCCB@BCDED3BB?ADDD>EBCB?BCE@EC?AABCCD@HCCBBBBC?BCE?B?CCBBBBBB?@ACC=A@CCCBBBCCBBBBBAA>A@@=@@=@?CCBBBCFDD@CDDEJ=GFG?AACCC5CCCBC>BGEJDDAAAC?BABB2AAABC=@<@A=@@BCCCC?A>ACDCBB?BBC@CCBBCD;;:CBBBCE@CCC>A@;;;;6;CCBBD>CCBB
@ATNG8:00459:04374
GATGGTAGCTCACGTACGTCACACGTACTCATTCGTTTCGGAAGAGACAGGTACGTTAATAGTTAATAGCGTACTTCTTTTTCTTGCTTTCGTGGTATTCTTGCTAGTTACACTAGCCATCCTTACTGCGCTTCGATTGTGTGCGTACTGCTGCAATATTGTTAACGTGAGTCTTGTAAAACCTTTCTTTTTACGTTTACTCTCGTGTTAAAAATCTTGAATTCTTCTAGAGTTCCTGATCTTCTGGATAGCGACGCGATATACTACCATCGTCCGACTAAAGTCT
+
///9279;AACA996@<;;>C;9;BBAABBAB=BAAJ>EC@C?A@BBBCC@CDAAB9;6;BAA;@458>>==?;?<ABCCC2A@8<733,3<;=255:6::7900///(/677>:??=8AA=A;>>H=;88>:>ABB<;;::99;=<>>>>;;;<4:79:=>8=:=@@C==>AA8;;>A>-=088-8<@@C.77==@6=///9<::9936;::*;//,/=5;5>=:=??>==>=A9;;;>;;5;==:>?>>;76998///9;8;<<<6<9655C:>88:@@7<=<?
@ATNG8:00460:04388
GATGGTAGTGTCAGTGCGCGTCGTCCAGAAGATCAGGAACTCTAGAAGAATTCAGATTTTTTAACACGAGAGTAAACGTAAAAAGAAGGTTTTACAAGACTCACGTTAACAATATTGCAGCAGTACGCACACAATCGAAGCGCAGTAAGGATGGCTAGTGTAACTAGCAAGAATACCACGAAAGCAAGAAAAAGAAGTACGCTATTAACTATTAACGTACCTGTCTCTTCCGAAACGAATGAGTACTGTATCTATGTGTGCGCTACCATCGTCCGACTAAAGTCT
+
955?<>CCBCBBB@@;DAA;C=BCC>AAB:??@@>@;B<AACBAAC@CB?B==<=999999%:8?=ABBBBBBBC>BBBCEDE5A@>A@CCC<CCCACBBBCCCBB?C@CC@CCC@BBBCCCCCCDCCCBBCC?CAA@?BBBB?A@@<A=A@@>@FCCCBBB?AACCCC>AB@BBB=??AAA=BBA=ABBBB3BD?A=<AA>>>D7:7;=>>1818>@@@@BBAAAAA;;6000+000)/===BBEBABBBCBBBBBEBC@AA;;;=>>>@@@<@>=888):==@
@ATNG8:00491:04383
GATGGTAGCGCACACATAGATACAGTACTCATTCGTTTCGGTAAGAGACAGGTACGGTTAATAGTTAATAGCGTACTTCTTTTCTTGTCTTTCTGTGGTATTCTTGCTAGTTACACTAGCCATCCTTACTGCGCTTCGATTGTGTGCGTACTGCTGCAATATTGTTAACGTGAGTCTTGTAAAACCTTCTTTTTACGTTTACTCTCGTGTTAAAAATCTGAATTCTTCTAGAGTTCCTGATCTTCTGGGTGTATCAGCGAGTATCTACCATCGTCCGACTAAAGTCT
+
4444.44:;<@BB@D966A>>==566555:4509AA<-88+--(---5-//)5955.46;39944.549:9544:99.4444&44.444:;34555=49:=48;43339894;>>;;<@@7?BA?B@BBCCBDBC>AAAA-00>>@BCCCCCCCCCDC@A9979@?A=@@CCDBBBD@@AAEG;B?B?CDFFH5EB@@@8;;;;;;CB;;;<JJJ5CBBBFAFAHC?ABCCFBB?B?@@@BBC?C@AA;@BBBBCA@AACCBCCCHCC>B<<;;B?B@AABL>DBCD
@ATNG8:00473:04394
GATGGTAGCATCATGCATATCTCACCAGAAGATCAGGAACTCTAGAAGAATTCAGATTTTTTAACACGAGAGTAAACGTAAAAAGAAGGTTTTACAAGACTCACGTTAACATTATTGCAGCAGTACGCACACAATCGAAGCGCAGTAAGGATGGCTAGTGTAACTAGCAAGAATACCACGAAAGCAAGAAAAAGAAGTACGCTTTTAACTATTAACGTACCTGTCTCTTCCGAAACGAATGAGTACAGAGAGTACGATATGTCTACCATCGTCCGACTAAAGTCT
+
;:9C?CDCCCCCCBBBCCCCCCBCC?CCC?CCDCBB?BACCC>>?B?BB?C@CA?9:::9:#36?==CCCCCBBA9<<99999*:A=A5;;;&99929CBBBBHGD?@>@CC?BB?AADABCDDEBBBBBDCC?CBBB=??BBBBBB?C@C?@>@DDCCCAA=ACCCCA?CC?B@B>A@A@?8@9929@?@@2@C?B888=8776)79<<==9=<???>?;?=;;;BD=D:@@A;AAA<B??>>>AAA?AAA@AAA@@@AA===>A;?888@A;>>><<<5>>==
@ATNG8:00498:04390
GATGGTAGGACGAGCGTCTGTGAGGTACTATTCGTTTCGGAAGAGACAGGTACGTTAATAGTTAATAGCGTACTTCTTTTTTTCTTGCTTTCGTGGTATTCTTGCTAGTTACACTAGCCATCCTTACTGCGCTTCGATTGTGTGCGTACTGCTGCAATATTGTTAACGTGAGTCTTGTAAAACCTTCTTTTTACGTTTACTCTCGTGTTTAAAAATCTGAATTCTCTAGAGTTCCTGATCTTCTGGTATACACACTCGCTCGCTACCATCGTCCGACTAAAGTCT
+
---8388<@@CCCBCCDBCCCCBB?BABC@A=ABBB>BC@C@DDCCEBB@CCBBB?B@CBBB@B@CCCCCCCCC?::9999:#:=:=:9:)7@AB?BCE@CC>???BBB@BBBBCBBB>B@B?B@CAAAA@>><@A==7<@@@=>>??@???>>=@<>>>===:><??@?@@@@@=A>?>>5>=B=CACCD/?>666)//9///;:<=>/:::;+9?@@A=D<;;;AA@A;;7<<>>DE==:>=?;@???A?>?@AAA>=>?@@@@;@@@@BB;=<=99:2:B==
@ATNG8:00454:04453
GATGGTAGCGCGACGAGCGTAGACCCAGAAGATCAGGAACTCTAGAAGAATTCAGATTTTTAACACGAGAGTAAACGTAAAAAGAAGGTTTTACAAGACTCACGTTAACAATATTGCAGCAGTACGCACACAATCGAAGCGCAGTAAGGATGGCTAGTGTAACTAGCAAGAATCCACGAAAGCAAGAAAAAAAAGTACGCTATTAACTATTAACGTACCTGTCTCTTCCGAAACGAATGAGTACTATGTAGAGCTCTATACTAATCGTCCGACTAAAGTCT
+
?@@C@CCCCCC@@@BBBCGCCBBBD>DDD>BBBBBB?B>BAAADCC?BC?B?AA>77778(9<ABBBBBBA???5<=:;;;;*;C@B5;;<6<CFGGCCBCBC;:7;@BA@BDF?BBCCCCCCCCCBBBDBB@CD@@=@BBBBBBA>A=A@@=@FDBBBBB?BBBBBB?CC?==8==88818:9337899:99"0<99:;/007;5;99:07/5;;=A;A=88;>?==7::;19//)///</88@@???@BBBBAA>>>@@AA<A===A<A>?79928<<<
@ATNG8:00512:03866
GATGGTAGGCACTGCGCACACATCCCAGAAGATCAGGAACTCTAGAAGAATTCAGATTTTTAACATCGAGAGTAAACGTAAAAAAGAAGGGTTTTTACAAAGACTCACGTTTAACAATATTGCAGCAGTACGCACACAATCGAAGCGCAGTAAGGATGGCTAGTGTAACTAGCAAGAATACCACGAAAGCAAGAAAAAGAAGTACGCTATTAACTATTAACGTACCTGTCTCTTCCGAAACGAATGAGTACTGTATCTATGTGTGCGCTACCATCGTCCGACTAAAGTCT
+
///;:;<>@BBBCBBCBBABAB?;;4@AB@;96<95.67;;?@@?C@BA?B>A@@@@A@A0@>AAA?<>>:==BB<<<988888$8:-33(3999$3333(3799999333(317><BBB7==@;CBBCBBBA@@BBB?BBBB>@@@@@@@B@B@BBB?ACCCCCCC?BBBBBB@BB????>??===5===::::;:+:>:@;;;AADAA8;8;>A@3857BBBB@CCBAAA@9=:?==5=9939BBABBB@BBBBCBBC>>>?B===;8817A:::@;<<;555(3337
@ATNG8:00515:03876
GATGGTAGTGATACAGATCAGACACCAGAAGATCAGGAACTCTAGAAGAATTCAGATTTTTAACACGAGAGTAAACGTTAAAAAGAAGGTTTTACAAGACTCACGTTAACAATATTGCAGCAGTACGCACACATTCGAAGCGCAGTAAGGATGGCTAGTGTAACTAGCAAGAATACCACGAAGCAAGAAAAAGAAGTACGCTATTAACTATTAACGTACCTGTCTCTTCCGAAACGAATGAGTACGTGGGACGTGTCTCCTACCATCGTCCGACTAAAGTCT
+
444:7445<>@;;<@@<>>???==@:?66055:9996:+0/8//3<49848244344===+<5888;;;8/-..).-.(-999+778=:@@?0>;;166?AA<<00*/7:;6<?B69:A596;?<>>;;=9:6=8=BB<?@CB@@@E@F@CA@>AACCCCAA>ABBBA>9>>5///688.0)//606:;;;+::6:::69>:9:7:7;BBE=D==>BBA?ABBBBBDAD=??C9A:939=999BBBCCC?AAA@BA999?A@C>A><;;G<>>AABC9::;:
@ATNG8:00518:03868
GATGGTAGGAGACACGTCGCACACGTACTCATTCGTTTCGGAAGAGACAGGTACGTTAATAGTTAATAGCGTACTTCTTTTTCTTGCTTTTCGTGGTATTCTTGCTAGTTACACTAGCCATCCTTACTGCGCTTCGATTGTGTGCGTACTGCTGCAATATTGTTAACGTGAGTCTTGTAAAACCTTCTTTTTACGTTTAACTCTTCGTGTTTAAAAATCTGAATTCTTACTAGAGTTCCTGATCTTCTGGATATGAGTGACTCGTGCTACCATCGTCCGACTAAAGTCT
+
;59B:=CC@CCCCCAA@0//::<<=;@@:<00)0//:1:;8<6/66>==>:==<?A=A4;9::5:7<:;?A@?;@>BBBBB3BB?B@@@@5@??B7:8?<@@<@@@?:949>=ABBA?<:AA<A<===882797<78:9:::@@@>>==<=<====5;999<<8=<@?@@>????<AAAAA/=1817:CDE.<=AAA3;5;;>>:>AA;;;7<FDD/A;;;?;A8=>;>@@@A@??;?<@@C>>><>@@=B;;;AB=>=BA@>>>@AA>>:>@===@<???==@4=963
@ATNG8:00543:03930
GATGGTAGCATCATGCATATCTCACCAGAAGATCAGGAACTCTAGAAGAATTCAGATTTTTAACACGAGAGTAAACGTAAAAAGAAGGTTTTACAAGACTCACGTTAACAATATTGAAGCAGTACGCACACAATCGAAGCGCAGTAAGGATGGCTAGTGTAACTAGCAAGAATACCACGAAAGCAAGAAAAAGAAGTACGCTATTAACTATTAACGTACCTGTCTCTTCCGAAAACGAATGAGTACCTCTCAGACGCTCGTCCTACCATCGTCCGACTAAAGTCT
+
:::=9<B<>@DCDCBBC;;6=?@CC@CCC<@@AA?@=@<>BBA???=??<B?BBAABDDG2B?CCBBBBBBBAB::9;BBBC5DC@C@BBB<BCCACCCCBCCCC@C@BB@BBB?AA>ABBBBCBBBBBBBB?BCCC@CCB77:AA=A=AAA?BCAAABBB@BDABBBAAA=@@@9<8939/875,2;===.75.2<=;=:;;>5;5;>>>:>:=B@==:>A@@>@?1818886&5:818?<<:::8:==BBBDCAAAAAAA?99:?C9:;CC<??A:::,9>>>
@ATNG8:00503:03955
GATGGTAGGCGACAGTACATACGCGCCAGAAGATCAGGAACGTCATAGAAGAAGTTACATAGATTTTTTAACACGAGAGTAAACGTAAAAAGAAGGTTTTTACAAGACTCACGTTAACAATATTGCAGCAGTACGCACACAATCGAAGCGCAGTAAGGATGGCTATTGTAACTAGCAAGAATACCACGAAAGCAAGAAAAAGAAGTACGCTATTAACTATTAACGTACCTGTCTCTTCCGAAACGAATGAGTACGATGAGATCTCGTGTGCTACCATCGTCCGACTAAAGTCT
+
9:895;:>8=>99///::;;A969<=8///2//-889(/)//////5775/-(--06---//77::::#4.48333333333(3733333$3<5;/3333$3999;@@@0/0@@9A@BB@><<;>AABCCBBBBCBBCABC@CC@?<@DCCCBBB?B?ACC@C>>>@BBB?BAAB?;7:A::9:577ABC:A>>::::::+:;4////;==>@6;49;;;1615AD@@>@BABBCC@E?DDD>CCC?CBBBBBBBCACCCCAB===AABB??AA<A@>>BB?AAA>::3@@@@
@ATNG8:00535:03945
GATGGTAGAGTATCATGTGTATCTCCAGAAGATCAGGAACTCTAGAAGAATTCAGATTTTTAACACGAGAGTAAACGTAAAAAGAAGGTTTTACAAGACTCACGTTAACAATATTGCAGCAGTACGCACACAATCGAAGCGCAGTAAGGATGGCTAGTGTAACTAGCAAGAATACCACGAAAGCAAGAAAAAGAAGTACGCTATTAACTATTAACGTACCTGTCTCTTCCGAAACGAATGAGTACACATCGTCGTGTCGTGCTACCATCGTCCGACTAAAGTCT
+
:;;>:>>?;:=:955555;99555;6444.4:<:9:5:7<?<@@=A=;;5:45:99;===+B7<<@BBACB;;;0:999==>+<<7<2555&5::5<@A<9;9?@<@?@B<AAA>AA??@BBCCCEJGCCCDBDBBB?BBABBBBC@CAGA@?@CA@ACCC@CBBABA>AB?BCC<??AAC<AAD?==???.?B=AABCCB@@A<@:==>B3808=@;;8;BABBCC?B>@AC>@??@CBCCBCBBBBBBBBBCBC@@??@@BBB?CBBBBB?BAABBD?BB??
@ATNG8:00545:03963
GATGGTAGGCGAGAGTGAGACGCAGTACTCATTCGTTTCGGAAGAGACAGGTACGTTAATAGTTAATAGCGTACTTCTTTTTCTTGCTTTCGTGGTATTTTTGCTAGTTACATCTAGCCATCCTTACTGCGCTTCGATTGTGTGCGTACTTGCTGTCAATATTGTTAACGTGAGTCTTGTAAAACCTTCTTTTTACGTTTACTCTCGTGTTAAAAAATCTTGAATTCTTTCTAGAGTTCCTGATCTTCTGGGTGCGCTACAGTCTCTCTACCATCGTCCGACTAAAGTCT
+
;::D@D?@>ABA@@CBBBDC;:<HDCCCCBBB@BCCE>CC@D@BBCBBCC@BCBCC?C?CBCC?B>BBBBBBBA@=??=<<,=?<ABCB=BCBC<@ABBA?.9999<738=334AABB?AAA>@????>;=;;(0...(..2;275@A8/)/77...5.3373;A:>:>ABA=;:52+22222&226267999)7...91778=73...8388887$7..(/9383/33(38778;;68,22;:::.32:9.73377:>@<///5665:;>5:865<>;@@@BCF:@>>>
@ATNG8:00512:03994
GATGGTAGTCTCAGATAGTCTATAGTACTCATTCGTTTCGGAAGAGACAGGTACGTTTAATAGTTAATAGACGTAACTTCTTTTTCTTTGCTTTCGTGGTATTTCTTGCTAGTTACACTAGCCATCCTTACTGCGCTTCGATTGTGTGCGTACTGCTGCAATATTGTTAACGTGAGTCTTGTAAAAACCTTCTTTTTACGTTTACTCTCGTGTTAAAAATCTGAATTCTTCTAGAGTTCCTGATCTTCTGGGTCTCTCTCTCACGCACTACCATCGTCCGACTAAAGTCT
+
///<6;?BBB965<:99;655<:55555;::<8<<=<599494/////9;7;99944)488:<A<@=@A955<993;:255>>>+=<=5::<>8656<7<555)59.4466>?<@?BBBCCC@BBB@C@BCBBBBAA<@@@@=B@@999??@:?:8<?=?<00/6::6;6<C?666>>>:=>>>>>(<7<.55999$55<;<4=6///////73::::(7445:5;9>>:6/////;47479;<<<7::<@<@@@?A@@B;;:AA@?@???=AA@AAB?B???BB<@A@@
@ATNG8:00539:04061
GATGGTAGTGTCATATGAGAGTGTGTACTCATTCGTTTCGGAAGAGACAGGTACGTTAATAGTTAATAGCGTACTTCTTTTTCTTGTCTTTCGTGGTATTCTTGCTAGTTACACTAGCCATCCTTACTGCGCTTCGATTGTGTGCGTACTGCTGCAATATTGTTAACGTGAGTCTTGTAAAACCTTCTTTTTACGTTTACTCTCGTGTTAAAAATCTGAATTCTTCTAGAGTTCCTGATCTTCTGGGATGTGTGCGCAGTGCCTACCATCGTCCGACTAAAGTCT
+
955=9=BBCECCCBBBCGGECCCCBBBBDB@@>ACCE=CC>;7;<B>CCCACCBBBBD@BCBB>B@BA@@@@@BC=;0000'00,0//>;5::<<9<=>9>B?AAABCF@BCIGFCBB@BDD?C?CDDECCCB?BCCD@BBBBCCCCCBBBBBBCD@DAA=AC?C?CCCCBAACCACAAAA6@<@:>>>>>0?BBBC>CABCCCFBBC>BBBB2BBBBB@CACEACCCCBBB@C@CCFECB?BCCC=A:;:BBCBCBCCCCCACCC@BBBBEC@CCCCCC=CAAA
@ATNG8:00537:04131
GATGGTAGTGATACAGATCAGACACCAGAAGATCAGGAACTCTAGAAGAATTCAGATTTTTAACACAGAGAGTAAACGTAAAAAGAAGGTTTTACAAGACTCACGTTAACAATATTGCAGCAGTACGCACACAATCGAAGCGCAGTAAGGATGGCTAGTGTAACTAGCAAGAATACCACGAAAGCAAGAAAAAGAAGTACGCTATTAACTATTAACGTACCTGTCTCTTCAAACGAATGAGTACGATGAGAGAGCTCTCTCTACCATCGTCCGACTAAAAGTCT
+
777869=@BBC>===>>666>>BCC:BBC>BBB?@;5:5:>>383=043497443<<<<=+95==0//8889:@A8<<33333$3838,333&369388///6355.5/55466605578=;;;<<=?CCDBB@B@@@?A:::???B?B@GBB?ACBBBCBB?CCC@@@=00,0;::@??@@9==;498DCC3AA=A>>>>=:==+/,/89<)/,/8<CC@CCCCBBA????9==?;?BBADCBBBAABDAAAB@@?<</////)///573,3752222&3988
@ATNG8:00517:04144
GTGGTAGCGCACACATAGATACAGTACTCATTCGTTTCGGAAGAGACAGGTACGTTAATAGTTAATAGCGTACTTCTTTTTCTTGTCTTTCGTGGTATTCTTGCTAGTTACACTAGCCATCCTTACTGCGCTTCGATTGTGTGCGTACTGCTGCAATATTGTTAACGTGAGTCTTGTAAAACCTTCTTTTTACGTTTACTCTCGTGTTAAAAATCTGAATTCTTCTAGAGTTCCTGATCTTCTGGACAGAGTGTGCAGATACTACCATCGTCCGACTAAAGTCT
+
---(-57>BBBBBBBCCCCCCAAACAA@BBA=;:;?8=@.506;<:<BB?@=;;6?B=@@;;5925<:<666@C;>@>>>,;;544999,39::7;;;7;:4:::<BCACCCCDCBC@CCB@B@CCCCCCCB?BBCD@CCCCCBBBBDDCCCBBB?CCC@CC?B?BBDCCBBBA>@;;;;.;=@@;;;;;*<CCCF>CBCBBBCCBA5<<<<*<AAAC7;7;C?CCDBBCDAB@BCBBCB?BA@>ADDCCCCGCBBBBBDFDCBB?CBBB;;9;CCBBB=B;;;
@ATNG8:00524:04166
GATGGTAGGTGCACATGAGTGTATCCAGAAGATCAGGAACTCTAGAAGAATTCAGATTTTTAACACGAGAGTAAACGTAAAAAGAAGGTTTTACAAGACTCACGTTAACAATATTGCAGCAGTACGCACACAATCGAAGCGCAGTAAGGATGGCTAGTGTAACTAGTAAGAATACCACGAAAGCAAGAAAAAGAAGTACGCTATTAACTATTAACGTACCTGTCTCTTCCTAAACGAATGAGTCGATGAGATCTCGTGTGCTACCATCGTCCGACTAAAGTCT
+
444:7;@B?BBBCEGBBBCCCCBBC?DCC@CA@ABB@D?CCCCCCC@CB@B@BBBBCCBB1B>BABBCCCABAC>CCAAAAA0@B?BADCC;CBC@D@@ACCB::6:?@A>ABC?BBCCCBBBCCCDCCCCC?CCCC?CCCCCCCC?C@B@?>?CBAB;;;?BCBCCC?AA?BBB>ABCCE;AAA<?@@@A3@?<@BB>>>BB<;@<AD@@<@=@?BA@=@B@@?AA@C@CCC>CBB?BBCBCBBBBB>>>CBAA@BBA@BBBB@CBCACB?BCC???<@AAA
@ATNG8:00540:04176
GATGGTAGCTCGCTGATGATATCTCCAGAAGATCAGGAACTCTAGAAGAATTCAGATTTTTAACACGAGAGTAAACGTAAAAAGAAGGTTTACAAGACTCACGTTAACAATATTGCAGCAGTACGCACACAATCGAAGCGCAGTAAGGATGGCTAGTGTAACTAGCAAGAATACCACGAAAGCAAGAAAAAAGAAGTACGCTATTAACTATTAACGTACCTGTCTCTTCCGAAACGAATGAGTACACATCGTCGTGTCGTGCTACCATCGTCCGACTAAAGTCT
+
:::>2//887----./:;:9<55557<==6;>@9;9<@8BCA<<>>7??38-7<;;8888'758;:473;;8;;37749999(9:45255)5995;956<;::?;A?@@<@AA=A@AACBCBBCBBBBBDE@B@@A?BBBAAABB=A@C<;7:@@@CBBA?CCCBBB@?>;>BB577CCA9A37/7;<<=<&=;6<=8:8:7774957;::.6077;::=@@<;;;;7;7;;=4<840339;>AA@@@@997;;<;9888;9;33.3;;;<=8=<<<==6<888
@ATNG8:00536:04196
GATGGTAGCTATACGTATATCTATGTACTCATTCGTTTCGGAAGAGACAGGTACGTTAATAGTTAATAGACGTACTTCTTTTTCTTGCTTTCGTGGTATTCTTGCTAGTTACACTAGCCTATCCTTACTGCTGCTTCGATGTGTGCGTACTGCTGCAATATTGTTAACGTGAGTTTTGTAAAACCTTCTTTTTACGTTTTACTCTCGTGTTAAAATCTGTAATTCTTCTAGAGTTCCTGATCTTCTGGTCTACTACACTGTACTCTACCATGTCCGACTAAAGTCT
+
///:6;=@BA=BC@@<C@@CCCCB==>=@AAA<AABC=AB6;4;AAABBB?BA@?;.4.48::./)/6///8///;3099:9'7318;=C9?=00*0/9588593337;.3378///:*//6627265....377288-----23355665552222-56967817.222:555==,55666&2+2+2;;A;+:77777'69955266691999,995...(/(/73667///54848>>:::9>>?;><666///9666>A@=====;?:77727-,,,2-2,,-
@ATNG8:00538:04208
GATGGTAGCGCATATCAGCGCAGCCCAGAAGATCAGGAACTCTAGAAGAATTCAGATTTTTAAACACGAGAGTAAACGTAAAAAGAAGGTTTTACAAGACTCACGTTAACAATATTGCAGCAGTACGCACACAATCGAAGCGCAGTAAGGATGGCTAGTGTAACTAGCAAGAATACCACGAAAGCAAGAAAAAGAAGTACGCTATTAACTATTAACGTACCTGTCTCTTCCGAAACGAATGAGTACCTCTCAGACGCTCGTCCTACCATCGTCCGACTAAAGTCT
+
<A<=9=;66=><<<>?666====??8===:>@966>:=8>@95444.4<7:28;944444$59)555@@AB>>>G8C=@@@@@0>D?B>BBB:BFDAAABCDDCBC?C?;;6;@@:@BBBBBBA?A;;;;;:0:A>00,/;;;<666596<6:79BCCCCCB@CCCC@@;@?;=@A9???AA9??=8????@2@D@C999CCDA@0000;==,0,/9=<=9>==9=44.57:@A69557545=;A<>BBCBBBB><===>;<9>==9@;::@@ACCBBBD<??>>
@ATNG8:00505:04275
GATGTATATCGCGTCGCTATCCAGAAGATCAGGAACTCTAGAAGAATTCAGATTTTTAACACGAGAGTAAACGTAAAAAGAAGGTTTTACAAGACTCACGTTAACAATATTGCAGCAGTACGCACACAATCGAAGCGCAGTAAGGATGGCTAGTGTAACTAGCAAGAATACCACGAAAGCAAGAAAAAGAAGTACGCTATTAACTATTAACGTACCTGTCTCTTCCGAAACGAATGAGTACACACTCTCATATGACACTACCATCGATTCGAGGAAGTCT
+
9;:@@BBBBCBBCBBCBCCAA>ABC@CCCCBB?C@CBBBCCD@CC@C@BBBCCCCC2C@AAAAABCCDCD>A@;;;;;*:B;A4;;:.<BDAIAABCCC;;;<@CC@BBB?AACBBCCCCECCC@A@C@CCCC?BBBBBBAA<A?B@@>ACBBBCCC?AABCCC?BB@AAA<??@@>8??>9=@@@@2>A=@@@@@@AAB<@;?>>>=B=@@C??=?BBBBBB?C?CCC=BBB?BBBCCCCCCCAA?AB@>==BBBBBBBB?BBBABC?DBBB?>8>>>>
@ATNG8:00523:04268
GATGGTAGCGCTCACATAGATACAGTACTCATTCGTTTCGGAAGAGACATGTACGTTAATAGTTAATAGCGTACTTCTTTTTCTTGTCTTTTCTGTGGTATTCTTGCTAGTTACACTAGCCATCCTTACTGCGCTTCGATTGTGTGCGTACTGCTGCAATATTGTTAACGTGAGTCTTGTAAAACCTTCTTTTTTACGTTTACTCTCGTGTTAAAAATCTGAATTCTTCTAGAGTTCCTGATCTTCTGGGTCTCTCTCTCACGCACTACCATCGTCCGACTAAAGTCT
+
---53788<A@CCBBBABBBDBBBAA@@@A@@<@@@D;AB;;5;;;<<BBBBCCCC@DACAAB8;8;@@;;<<<@=ACC=A*9;59>:999&44444.333-38534588<;@DCCDEBB@BCC@C@CDBBBBBB?BDCD@BAABCBBBBBBBDBBCC@CAA<@C?C@CCCCACCCC@CBAAA8@:?:999999$;B==@=@CCFCCB@@@@DDDD5BBBCC>B@BEBECDCCCC@CACBBCCD?A@BB=BCCCAAACCCCEBBCCBBC@CCDDBB?AAAABB<CBAA
@ATNG8:00529:04274
GATTAGTATAGAGCTCTACATAGTACTCATTCGTTTCGGAAGAGACAGGTACGTTAATAGTTAATAGCGTACTTCTTTTTCTTGCTTTCGTGGTATTCTTGCTAGTTACACTAGCCATCCTTACTGCGCTTCGATTGTGTGCGTACTGCTGCAATATTGTTAACGTGAGTCTTGTAAAACCTTCTTTTTACGTTTACTCTCGTGTTTAAAAAATCTGAATTCTCTAGAGTTCCTGATCTTCTGGATATGAGTGACTCGTGCTACCATCGTCCGACTAAAGTCT
+
9445;@?BMCCCDBCCDDBCCHCCCCCCBB?BBBB=BB?B?@A@BBBC?BBC:97:?CCBC?C>AABBB==@B?BBDDE1?>?BBCB<BA@@<@BA>BB>A@@C>><@BBB?AAA9>=C;A;AAA>><<<:>?AA9<=AAA=<;>>A=<888><A?=:?A;A<AAAA>??AA:<7787-8(/*/89:9,9;8881=???@@BBA>>)87777%8<=<D;>;888CC?:7717-//==>>;>>A=BBA??@AAAAA??A<>>@@A<>>@@AA;AA@@@@9@@>>
@ATNG8:00544:04376
GATGGTAGATACTCGCTGATACACCCAGAAGATCAGGAACTCTAGAAGAATTCAGATTTTTAACACGAGAGTAAACGTAAAAGAAGGTTTTACAAGACTCACGTTAACAATATTGCAGCAGTACGCACACAATCGAAGCGCAGTAAGGATGGCTAGTGTAACTAGCAAGAATACCACGAAAGCAGAAAAAGAAGTACGCTATTAACTATTAACGTACCTGTCTCTTCCGAAACGAATGAGTACTATAGACTATCTGAGACTACCATCGTCCGACTAAAGTCT
+
777749@BBBDBB@A;<<<669=BB<@@D@@@>>:929.444399<7:949<<>>99999(99@@@B@A@@9::,:9;959&5<7<.555&5<>9@=BBBCACB7;5;;5;@@?BDBDCCDDBBCDCDD@@>@AAA=@?CDA:::?B?A@@<@@@BBC?@=?BBCDC@DD?9::@B@@@@,0000:;;;0:?<@>@@>>>;;6;7;;AA=H>;;@BC@::;AAAA=A<@>=5=00,0@@@BABBBBBBBBC>?BBBBCECBAA>A???@C?A@A9:9,:B??
@ATNG8:00560:03863
GATGGTAGGTGCACATGAGTGTATCCAGAAGATCAGGAACTCTAGAAGAATTTCAGATTTTTAACACGAGAGTAAACGTAAAAAAGAAGGTTTTACAAGACTCACGTTAACAATATTGCAGCAGTACGCACACAATCGAAGCGCAGTAAGGATGGCTAGTGTAACTAGCAAGAATACCACGAAAGCAAGAAAAAGAAGTACGCTATTAACTATTAACGTACCTGTCTCTTCCGAAACGATGAGTACCTCTCAGACGCTCGTCCTACCATCGTCCGACTAAAGTCT
+
:88<8<<<7<<:9556;;;>==?@C466:5555==<7A2//7///;)//)//)4;<44444$5.55555<<<665)55555555#557<9?@@166;:><;??>BA@<><:9349=7;<<=???C?>CCBB@90)////47666-///395999554455<<<7;>BB=B5557>;<8<<<<<5==>;>>>@@,;<8=;;;;>325;A8<<<=:;99/000*/77:CAA@C;<<:-8.---55:==6888==<;;<:8888;8>@A<8988;@6:9???A=BA98
@ATNG8:00580:03845
GATGGTAGTAGTACACTAGTCATACCAGAAGATCAGGAACTCTAGAAGAATTCAGATTTTTAACACGAGAGTAAACGTAAAAAGAAGGTTTTACAAGACTCACGTTAACAATATTGCAGCAGTACGCACACAATCGAAGCGCAGTAAGGATGGCTAGTGTAACTAGCAAGAATACCACGAAAGCAAGAAAAAGAAGTACGCTATTAACTATTAACGTACCTGTCTCTTCCGAAACGAATGAGTACTACTCTCAGAGACACACTACCATCGTTCGGTCAGAGTCT
+
;;;>;?@BCBCBCCBCCCCCBBABB>BBB?A@AABB?B?CCCBBBC@CC@D@CC@@?@@?,?=??>BAA@>=<=698;>>@@+@@:>1655&59;.569959949656;>7>=>49:??BB@@B@>??B@@@@CDCD?ABCCCBCCAD@CBB@BBCCBAAA@CCDBBB@BE>:::=?=<CC7;;;577777'3;87555?>::>:=9==@?<@===ABB?ABAAAAB?B=AAA<AEC@DBBABBEAABBBBBCBBBC>BB??8888=>>@A=AA;=>;;;?9:;
@ATNG8:00559:03906
GATGGTAGCACACGAGATCTCATCGTACTCATTCGTTTCGGAAGAGACAGGTACGTTAATAGTTAATAGCGTACTTCTTTTTCTTGCTTTCGTGGTATTCTTGCTAGTTACACTAGCCATCCTTACTGCGCTTCGATTGTGTGCGTACTGCTGCAATATTGTTAACGTGAGTCTTGTAAAACCTTCTTTTTACGTTTACTCTCGTGTTAAAAATCTGAATTCTTCTAGAGTTCCTGATCTTCTGGATACACTCATGTGCACCTACCATCGTCCGACTAAAGTCT
+
444;8>>BBBBCCBBCDCBCCCCCBECDCBBB@CCCJ?CBAC@BCCBCCD@CCCCC@B?BCCE@D@@?>AACB=B8BB===+BA;A???8>B??<???=@B<??@?=?;>?ABDBBB@B>><><@@@@AA>>;>@@@9=<A??@@AB@@@A???A:>=A:>><@=A@??@A@@@:=>>EE;E:=:>>AAA/@?=<=4===;;;A???;>>>>/?;;;A=B=AA<???@@@A<A=BBA?>>:>@@=AAA@@><>@>==??AB:=>A<@:::==:>>?@;=6>;:6
@ATNG8:00593:03913
GATGGTAGATATATGCACGCTCTACCAGAAGATCAGGAACTCTAGAAGAATTCAGATTTTTAACATCGAGAGTAAACGATAAAAAAGAAGGGTTTTTACAAAGACTCACGTTAACAATATTGCAGCAGTACGCACACAATCGAAGCGCAGTAAGGATGGCTAGTGTAACTAGCAAGAATACCACGAAAGCAAGAAAAAGAAGTACGCTATTAACTATTAACGTACCTGTCTCTTCCGAAACGAATGAGTACGTGTGACGTACGTGAGCTACCATCGTCCGACTAAAGTCT
+
;:4525<<=<A;;;<<<>>=?>=BB9>6615==4968<8;>>555<8;:6:644333;;;);6:::::444;===38444===<<$33,33(3999'7322'3522273..(.05503356999:?CDCCBBA@::;;5;@@@>A???>??@?A?A;:6;A@@>?@@=@::9??8?C????<??@BA8?9979BDDF3?@=@888BA@=>:=;?===<@<@@DDE?BBBAABC@C@BA@9@::69AAABBBBBBCCDAAADBBBCBCBCBC?BAAABB?BAB777,9@@A
@ATNG8:00581:03944
GATGGTAGGCACTGCACACTCTGTCCAGAAGATCAGGAACTCTAGAAGAATTCAGATTTTTAACACGAGAGTAAACGTAAAAAGAAGGTTTTACAAGACTCACGTTAACAATATTGCAGCAGTACGCACACAATCGAAGCGCAGTAAGGATGGCTAGTGTAACTAGCAAGAATACCACGAAAGCAAGAAAAAGAAGTACGCTATTAACTATTAACGTACCTGTCTCTTCCGAAACGAATGAGTACTGTATCTATGTGTGCGCTACCATCGAACCACCTAAGTCT
+
55<>:==B@D:66=AC@@@;96;<<75:;45955554;49;;999=3492438<:=:===+=8;;;>>>A@?@@8=>99999':@=@<@@@8ABBACBBBDCDBB@BAEE?AAC@CCCBBBCCCCCCBCCCC@CCBB?BBBBBBBB@B@C@@>ACCCCBBB?BBBBCC?BA?BAB?BBDEE>BAA<??>=>1>C?F=<9AAAAA:?:?AAE:>:=?BBB@BEBACCC?C?BCC=CBB?BBBBBBBCCBBBC>>>>CC>??BAAAA:??AAA=B<==:==8A:::
@ATNG8:00598:03972
GATGGTAGAGTATCATGTGTATCTCCAGAAGATCAGGAACTCTAGAAGAATTCAGATTTTTAACACGAGAGTAAACGTAAATGAAGGTTTTACAAGACTCACGTTAACAATATTGCAGCAGTACGCACACAATCGAAGCGCAGTAAGGATGGCTAGTGTAACTAGCAAGAATACCACGAAAGCAAGAAAAAGAAGTACGCTATTAACTATTAACGTACCTGTCTCTTCCGAAACGAATGAGTACTACTCTCAGAGACACACTACCATCGTCCGACTAAAGTCT
+
///:7<;ABA?:;566;;>A<5559.44939::<::;?=@?AABBB@BC@C@CDC;;;;;*;>BBCBAACBBBB9AA;;;09==6<2949&9>B?BCBCCDDA@=A?BB>A@A=ACC;;;ACCFCCBB@BC@B;:;=A@??@@@E>@<A00-0@@@CADD@DABBBB?BB?BBF>AAAA@:@@@;=====,=A<A@BBCAA@@;>:>?>>8>:>?BCA>BCBBBCD@C?BBE>EBB@AABBBCCBBABBCBBCCBAAABBBBBA=AA@@@@<==<9992:@@@
@ATNG8:00572:04034
GATGGTAGTACATGATAGACGACACCAGAAGATCAGGAACTCTAGAAGAATTCAGATTTTTAACACGAGAGTAAACGTAAAAAGAAGGTTTTTACAAGACTCACGTTAACAATATTGCAGCAGTACGCACACAATCGAAGCGCAGTAAGGATGGCTAGTGTAACTAGCAAGAATACCACGAAAGCAAGAAAAAGAAGTACGCTATTAACTATTAACGTACCTGTCTCTTCCGAAACGAATGAGTACGTGTGCGACGTGTCTCCTACCATCGTCCGACTAAAAGTCT
+
788;7;9?::99565:::=;;;<<:4955./96---(-(-88:<>>:>:6<9///77999'949;;;@9;6;;@8ECBCCCC1BB>A5;;;;*;AC>@AA>@BB;;9;?DD@CCD@BBBBACDDBBBCBBABB>ABAA8;;AAAAAA>BBGCB@CDCCCBCD?BBCCCC?BB@CBC<?????8?@@;::9:9(9@>ACBBCCBBB>A=ABBA<A6;;B:;8;B@@@BB?B?BBB<B;;8:ACABCBBABABBBBBBBBCBBB?CCC?AA>ADC@A@@:::9-:>=?
@ATNG8:00577:04060
GATGGTAGAGAGACTGTAGCGCACCCAGAAGATCAGGAACTCTAGAAGAATTCAGATTTTTAACATCGAGAGTAAACGTAAAAAGAAGGTTTTACAAGACTCACGTTAACAATATTGCAGCAGTACGCACACAATCGAAGCGCAGTAAGGATGGCTAGTGTAACTAGCAAGAATACCACGAAGCAAGAAAAGAAGTACGCTATTAACTATTAACGTACCTGTCTCTTCCGAAACGAATGAGTAGTGTGCGACGTGTCTCCTACCATCGTCCGACTAAAGTCT
+
4449.//9/0/:::9=;;;<<>@DD:@BE?CCBBBD@D@AAA::8?2:76;:;8783777$73<73377788333(3366666'//(/3888.99:.33888::7648...(...25556<666;==A@AB@@=@A@@;?@>>9::930:<00,0>000=8938??>=@:==:;00+.8..)//;6////(25.5578<>>;=9=;@??A=A<88;@@:@A;::8=?A700?8><8*/////7889:;8883338:=:?7<<:95222264887355.37/.
@ATNG8:00586:04113
GATGGTAGCACACGAGATCTCATCGTACTCATTCGTTTCGGAATGAGACAGGTACGTTAATAGTTAATAGCGTACTTCTTTTTCTTGCTTTTCGTGGTATTCTTGCTAGTTACACTAGCCATCCTTACTGCGCTTCGATTGTGTGCGTACTGCTGCAATATTGTTAATCGTGAGTCTTGTAAAACCTTCTTTTTACGTTTAACTCTTCGTGTTAAAAATCTGAATTCTTACTAGAGTTCCTGATCTTCTGGTGAGATATGCATGATGCTACCATCGTCCGACTAAAGTCT
+
////)/9:A?BBBAB9;6CBAA;;;?===@@A?;00>5>:27)///9;;;;69?99=2;.944<6<5::9;;>>9>69::::'876>899:+9>>A5958:>@:>99338/39;;;;7752AA;B;8::;9555/797759;79999><==@?=>85-52.05638)..68779:=8,25;;;-;5;5;?>??/>>;<<-818=;;5;>=881/777)7///72649:,//88889A;@;===>AA=B;;6;;;;;>>>@@D;;;?;;6:;7<///==9<;<:>>5===;
@ATNG8:00589:04093
GATGGTAGTGATACAGATCAGACACCAGAAGATCAGGAACTCTAGAAGAATTCAGATTTTTAACATCGAGAGTAAACGTAAAAAGAAGGTTTTACAAGACTCACGTTAACAATATTGCAGCAGTACGCTCACAATCGAAGCGCAGTAAGGATGGCTAGTGTAACTAGCAAGAATACCACGAAAGCAAGAAAAAGAAGTACGCTATTAACTATTAACGTACCTGTCTCTTCCGAAACGAATGAGTACTATGTAGAGCTCTATACTACCATCGTCCGACTAAAGTCT
+
7:::79>ACBBC@;;==>>>>CB:;15>>49@A:;6:=8<@A894=04349474374==>+>6:33388888>>=67733333$33,3,333&3:<48698/----(..35055:37777==??CCDBBBBBC?BCCC@BAAAA?@@;@<?@@=@CCBBCCD?BBBCCC?AA<@??:?B???8>>?<@BKGD2BA=A;;;AAB>?1718>?A<@<@>B@@=@B@@@BA@G?BBC=A@A=???BDBCBBBBBBBBBB>?>@@?????<???>>>;>?>;;;/?99:
@ATNG8:00597:04100
GATGGTAGCACGAGTCACTCATATCCAGAAGATCAGGAACTCTAGAAGAATTCAGATTTTTAACACGAGAGTAAACGTAAAAAAGAAGGTTTTACAAGACTCACGTTTAACAATATTGCAGCAGTACGCACACAATCGAAGCGCAGTAAGGATGGCTAGTGTAACTAGCAAGAATACCACGAAAGCAAGAAAAAAGAAGTACGCTATTAACTATTAACGTACCTGTCTCTTCCGAATCGAATGAGTACGTGTGCGACGTGTCTCCTACCATCGTCCGACTAAAGTCT
+
445>8<@CCB@?;=;;;655:455=7<9;055;99;6;7<;<595<0558<749544:::':9:999944466://///////#/94:4<<<0><<7<669=?;:;;.;>BB?BAA>@A@?BAAABBBBBBCBB<AA:;7:?BB?@?@=B>BAA?BAA??AAD@CCBBBB@??<?A@>BBBBC<B@@<@BBBBB(>;5:>=>==;;;;?=@@;;5;5:8>9949@??BBC?C?BB?BBAB?@AA@@????@@AAA@BBB@@@BB>BBB>BB@??>;?@@@@C>?558
@ATNG8:00556:04150
GATGGTAGCGCACACATAGATACAGTACTCATTCGTTTCGGAAGAGACAGGTACGTTAATAGTTAATAGCGTACTTCTTTTTCTTGCTTTCGTGGTATTCTTGCTAGTTACACTAGCCATCCTTACTGCGCTTCGATTGTGTGCGTACTGCTGCAATATTGTTAACGTGAGTCTTGTAAAACCTTCTTTTTACGTTTACTCTCGTGTTAAAAATCTGAATTCTTCTAGAGTTCCTGATCTTCTGGTATGACTAGTGTACTACTACCATCGTCCGACTAAAGTCT
+
----(-8<BCCCDDDDBBCDDDBBBCBBBC;:6;BBB=BB?B@BBCBBBB>BAAAD@D?BCCC>A>ABBCAAAAE?BBBBE0BB@BADD>CBBA<AAC@CCAECDDCCACCCCCDBB>BCC?B<CDDDBCBC?CCCC@BCCBBBCCBBACBBCCB?CBA?BC@C@BBCCCCCCC@DCCCC;C@C@CCEDG5DD9::4;BBBDCBBA@<ACBB2C@@AKAC@CD>BBCDD;;;;@BBBBBB@BBCGJJDCBBBCCCCCBAABBCCC@B@@@CC@C@A???9@BBB
@ATNG8:00563:04146
GTGGTAGTGTGTCTCTGAGAGTAGTACTCATTCGTTTCGGAAGAGACAGGTACGTTAATAGTTAATAGCGTACTTCTTTTTCTTGCTTTCGTGGTATTCTTGCTAGTTACACTAGCCATCCTTACTGCGCTTCGATTGTGTGCGTACTGCTGCAATATTGTTAACGTGAGTCTTGTAAAACCTTCTTTTTACGTTTACTCTCGTGTTAAAAATCTGAATTCTTCTAGAGTTCCTGATCTTCTGGAGATACACATGATACTCTACCATCGTCCGACTAAAGTCT
+
---(-5494999999999555955;;;;;;:5:9>=9???D@CC>==?@7;BBBCAGACCCCADADEGBABB@?99999:';929>A@:@;;;496A9<<269>>@?>>BA@;?BB<ABB=@?AECC=;=DAJDDE?BABCBAA@BBBBBBB@@=@@@=AC@CACCBBCCCCC>C;;;;-;4;4::;:;*;A@A@<ABBBBCBBA@5;:::*9?A@B=B@BB>ABAA;;;=@@BBBB@@<@@A?CCDCDCCBBBBBCCACCCAB8::?@CC@CBB???<BDIK
@ATNG8:00574:04178
GATGGTAGGACGAGCGTCTGAGAGGTACTCATTCGTTTCGGAAGAGACAGGTACGTTAATAGTTAATAGCGTACTTCTTTTCCTTGCTTTCGAGGTATTCTTTCTAGTTACACTAGCCATCCTTACTGCGCTTCGATTGTGTGCGTACTGCTGCAATATTGTTAACGTGAGTCTTGTAAAACCTTCTTTTTACGTTTACTCTCGTGTTAAAAATCTGAATTCTTCTAGAGTTCCTGATCTTCTGGATATGAGTGACTCGTGCTACCATCGTCCGACTAAAGTCT
+
:55>8=;@>@@@@BBBCCCCCBCC@CCCCCBB?BBBB=BC@D?CBCCCAA>BDCCC=B?CCCC?C=BBCCBBBCC=BACD9D?B?BAAA<ABCB?CCE@ABA<?AAAA>@CBBAAAB>BBB?B?ACCCBBBB?BBBC@BAAAA@BBBBCB@@???<CDC?CC@D?CCDCCCCCC@CCCCC;C@D>@@???0?BCCD<BBCCCCDBBB@CCCC5CBBCC>@>@C?BCCCCAA?A=ACCCAA?BBB@CBBBCDBBBBABBBBBBBBB?BAAAAA>CCB@@@;@@@A
@ATNG8:00580:04167
GATGGTAGCTATACGTATATCTTGTACTCATTCGTTTCGGAAGAGACAGGTACGTTAATAGTTAATAGCGTACTTCTTTTTCTTGCTTTCGTGGTATTCTTGCTAGTTACACTAGCCATCCTTACTGCGCTTCGATTGTGTGCGTACTGCTGCAATATTGTTAACGTGAGTCTTGTAAAACCTTCTTTTTACGTTTACTCTCGTGTTAAAAATCTGAATTCTTCTAGAGTTCCTGATCTTCTGGAGATACACATGATACTCTACCATCGTCCGACTAAAGTCT
+
444:9>>BBC@DCBBACBCCBB6:;B>>?@@<@BBC?BCAIBCCCCCCCADCCCC@B>BCCC@CABBBCBCBBB?@????2??=A?>?8=A@@<@>?=AA?AAAA?@=?BCDDCBB?BBC?C@BA=89:=>:?@AA<@@ABAA>>>?@>>:::?6;;==AA=A;???CAAAAA<@====/=5:5:<>>=,==;==-//:///<A76/5:<</=;;;B<@<?B<CAABA??;@<@@@B;<8;>>=;;;==AAA@@@@@@@@@@@@<@@@??@<@B===>9>>>>
@ATNG8:00558:04198
GATGGTAGCGCACACATAGATACAGTACTCATTCGTTTCGGAAGAGACAGGTACGTTAATAGTTAATAGCGTACTTCTTTTTCTTGCTTTCGTGGTATTCTTGCTAGTTACACTAGCCATCCTTACTGCGCTTCGATTGTGTGCGTACTGCTGCAATATTGTTAACGTGAGTCTTGTAAAACCTTCTTTTTACGTTTACTCTCGTGTTAAAAATCTGAATTCTTCTAGAGTTCCTGATCTTCTGGAGATACACATGATACTCTACCATCGTCCGACTAAAGTCT
+
;55<8=<<BCCBBBBCCECCCDBBBBBBBCBA?BCCC=CD@B@BCCCICC@BEFDC?C?CCCC@D?CCBBBAA@@:99999'9B:ABCG>FCAA?ADCAIF;;:ACCC@CFCCCCCB@DCC?B?CCCCCBBCADCCC@CCBCCCCCBDCBBBBAA?CCC?CC?C?BBBCCCCCC@CBBBB8@=@;::9:9*:@@BC=BBFDCEDCCC7;;;;*;AABB@C@BD?BBDCCBB?B?BDCCCC@BBC@BBCDDDCCCAAACBBBBDBB?AABBCC@CAABBB>C@AA
@ATNG8:00596:04216
GATGGTAGCGCACACATAGATACAGTACTCATTCGTTTCGGAAGAGACAGGTACGTTAATAGTTAATAGCGTACTTCTTTTTCTTGCTTTCGTGGTATTCTTGCTAGTTACACTAGCCATCCTTACTGCGCTTCGATTGTGTGCGTACTGCTGCAATATTGTTAACGTGAGTCTTGTAAAACCTTCTTTTTACGTTTACTCTCGTGTTAAAAATCTGAATTCTTCTAGAGTTCCTGATCTCTGGTATGACTAGTGTACTACTACCATCGTCCGACTAAAGTCT
+
4444.4==BECBBBBBBBCCCBBCCCA@@C;;5;;;;0;C5;4:;@@BAA?ACA@A@BAGCBD?C@BBBBBBBBC><;;;;);>:<:<<4:<;;7;;@:@C@CCCCCCAICCDCDCC?BBC@A?BCIDCCBC@BBCC@CBCCCCCCCBBBCCBAB@DCB?BB@D?BBCCBBBDC@C;;;;6;=A;;;;;:*:B@@B=BBBCCCBB@@5;;;;*;AABCACACD@CCBBB@A>A@CBCCCCCBC@CIJCCCCBBCECDDCCCAAB@DBBBBB@BBBBCB>BBBB
@ATNG8:00587:04304
GTGGTAGGTGAGAGTGAGACGCAGTACTCATTCGTTTCGGAAGAGACAGGTACGTTAATAGTTAATAGCGTACTTCTTTTTCTTGCTTTCGTGGTATTCTTGCTAGTTACACTAGCCATCCTTACTGCGCTTCGATTGTGTGCGTACTGCTGCAATATTGTTAACGTGAGTCTTGTAAAACCTTCTTTTTACGTTTAACTCTCGTGTTAAAATCTGAATTCTTACTAGAGTTCCTGATCTTCTGGCGCTCTGTCACGTCTGCTACCATCGTCCGTACTAAAGTC
+
7:=;>>>@DBCBBBBCCHCBCCHCCBBCCBB@BCCD?CC>B>;;;CAA@=@AA?A?C?BACC@DACBBCCBA>@8999:9':=<=BB=6;B>?<?>A<@A=@@AA??;?BB??@BB?>BB=B=?>>/////59<661:>>ABAA;;;@>;;7<;)///168)/(59><>=AAA788AAB6B<@<@ABAA/AABBE7:5:<768?AAB=BBA6>;;;D8=:<<166AA??>>;A;A@;9;;///;566::@???BAA@???A???B=B==:;72-------'---
@ATNG8:00593:04341
GATGGTAGCGAGCGAGTGTGTATACCAGAAGATCAGGAACTCTAGAAGAATTCAGATTTTTAACACGAGAGTAAACGTAAAAAGAAGGTTTACAAGACTCACGTTAACAATATTGCAGCAGTACGCACACAATCGAAGCGCAGTAAGGATGGCTAGTGTAACTAGCAAGAATACCACGAAAGCAAGAAAAAAGAAGTTCGCTATTAACTATTAACGTACCTGTCTCTTCCGAAACGAATGAGTACGATGAGATCTCGTGTGCTACCATCGTCCGACTAAAGTCT
+
///;5;<;0;6;;?;@CDCCBB;<;6>==9=?==9:4:888;::>D?BC?B@BBB>>>@?,A=BCBBBCFD@@@;A@@@CDC2BC=@5<;09CB?C;99BBBBD?B?CB@CCD?CBACCCCCCCBC;;;IJACECC@CCBBBBBA>B?BBB?BCBBBBCB@CCCDCC?::8:EB?AA9::,78<8889899%9>;=A@CBB?88;>8@;?;<A<AB====;;;=>??:=<888-6::4;;;====AA??????A===@?;;;@@@=C>>=??<?@?===7=??>
@ATNG8:00577:04411
GATGTAGCGCATATCAGCGCAGCCCAGAAGATCAGGAACTCTAGAAGAATTCAGATTTTTAACACGAGAGTAAACGTAAAAAGAAGGTTTTACAAGACTCACGTTAACAATATTGCAGCAGTACGCACACAATCGAAGCGCAGTAAGGATGGCTAGTGTAACTAGCAAGAATACCACGAAAGCAAGAAAAAGAAGTACGCTATTAACTATTAACGTACCTGTCTCTTCCGAAACGAATGAGTACTATGTAGAGCTCTATACTACCATCGTCCGACTAAAAGTCT
+
??ABBBBBFCCBBBCBCCBCCDCD>CCGEICCEBC@B?@@CEGCC@CC>A?AAC@@@@@0@?BCDCCCDDBB@8>B:9:::*:A>A4;;;*;A@?BCCBCBCBA>B@CC@BBB@CCCBCBBABBBCBBBCC?DCCB<@@CCEE@?>A@C@A=A@@@CECB?BBBCCC?BB?BCC=?A998*9==9=>?@@2@B?FBABCDBBB>A>BBBA5:7:@CBC@BCCBBCB@C@CCA<B::7:BBBBBBA@@CCCCBBBBABBBBC>>=:=A?@@@:===8777);;;;
@ATNG8:00568:04461
GATGGTAGCGCACACATAGATACAGTACTCATTCTGTTTTCGGAAGAGACAGGTACTGTTAATAGTTAATAGCTGTACTTCTTTTTTCTTTGTCTTTCGTGGTATTCTTGCTAGTTACACTAGCCATCCTTACTGCGCTTCGATTGTGTTGCGTTACTGCTGCAATATTGTTAAACGTGAGTCTTGTAAAACCTTCTTTTTACGTTTACTCTCGTGTTAAAAATCTGAATTCTTCTAGAGTTCCTGATCTTCTGGGTCTCTCTCTCACGCACTACCATCGTCCGACTAAAGTCT
+
85447;444445559955555;::<655;;44.444:::+44.3433399:83=:.---(-(--8839183333368//(/66666#//6.//.;=367871697(--(---.6;5;66...892778262;;;=665>595543995/)/7//)/:///:===8<;949;.59)5544455=>9<=>??2<9<9<;@@@+==555)44;::::///)////$/:<55468<<7<<;655:.5.5;;;<?:?555/444<;;;?996>BBCBB>A>@?;9:;29@=999,59><
@ATNG8:00643:03848
GATGGTAGAGTACAGTGTAGTAGACCAGAAGATCAGGAACTCTAGAAGAATTCAGATTTTTAACATCGAGAGTAAACGTAAAAAAGAAAGGGTTTTACAAAGACTCACGTTAACAATATTGCAGCAGTACGCACACAATCGAAGCGCAGTAAGGATGGCTAGTGTAACTAGCAAGAATACCACGAAAGCAAGAAAAAGAAGTACGCTATTAACTATTAACGTACCTGTCTCTTCCGAAACGAATGAGTACACACTCTCATATGACACTACCATCGTCCGACTAAAGTCT
+
----(-5;AAA@;;<<>@CBBCB;;29=@6?AA;;9<@;@DD::5A7;<;@;..------$-(-//7/////9:;297889888$3//(//(///&////(/66677855.5057/7993;>>9BBBBBBA@@@@@?;????;????AAAC<@<@@?=@B@@ABBB@CBBB?><>@<?>?<?BCCC<B9:::CEFD2AA<A766AAA=><>;>?AA:>:=ACCD@CCAAABB?DABBB=BBB?BBBCBBBCCCAAACB@A@CD?@?BBAA>ACBD::9:AA???8@AAB
@ATNG8:00629:03913
GATGGTAGATATATGCACGCTCTACCAGAAGATCAGGAACTCTAGAAGAATTCAGATTTTTAACACGAGAGTAAACGTAAAAAAGAAGGTTTTACAAGACTCGACGTTAACAATATTGCAGCAGTACGCACACAATCGAAGCGCAGTAAGGATGGCTAGTGTAACTAGCAAGAATACCACGAAAGCAAGAAAAAAGAAGTACGCTATTAACTATTAACGTACCTGTCTCTTCCGAAACGAATGAGTACTACTCTCAGAGACACACTAATCGTCCGACTAAAGTCT
+
45;>:=C>======@@@CCBBBBCE?AAC@D@@?;;7;8;;<<?<B>BA9C>BBAAACCC3C?CBAAABBBAA@8>>;;;;;;$9<::;<<<0<<=9<79>0//::<8@:>><<<C>AAEDDCCEGCBBBBBCC@CCCC@B@@>AC??=@@CBB>ACCCCAAA?CBBBBB=AA????:::BCF:@?C=@@@@@@'@B?B;:;AAAA@6:69;67(/*/;@A@@BBAAABB=@;?==5<9937@AAABBBBBBCCBCBCCB@@@AB>>:>::??<?@@@@@;@:99
@ATNG8:00647:03920
GATCATCATGCATATCTCACCAGAAGATCAGGAACTCTAGAAGAATTCAGATTTTTAACACGAGAGTAAACGTAAAAAGAAGGTTTTACAAGACTCACGTTAACAATATTGCAGCAGTACGCACACAATCGAAGCGCAGTAAGGATGGCTAGTGTAACTAGCAAGAATACCACGAAAGCAAGAAAAAAGAAGTACGCTATTAACTATTAACGTACCTGTCTCTTCCGAAACGAATGAGTACGTGTGCGACGTGTCTCCTACCATCGTCCGACTAAAGTCT
+
;:;@AACCECCCCCCCCCBDABBB?CCCCBB?B?BBDBCBC@CC@D?CCABACCC1C<??ABCBDBBBA8><;;;;;*;B>C@EDD;CCGBCBBBCCD@@?@ACC@CBB?CCBBBBCCCCCDCCCCC?CDBB?BBBAAAAB>C@D::::BBCBCDA?ACCCAA?BC@99:=??BBB=B??9?<<<==(>B?B===B@@@D;?;>>AB<>;>ACBC?BB???BB=A>>><5=::4:BCAAAEBBBBB?;;?>>@@@@A=A>=:=@::>B<<<==BC>B===
@ATNG8:00611:04051
GATGGTAGGACGGAGCGTCTGAGAGGTACTCATTCTTTCGGAAGAGACAGGTACGTTATAGTTAATAGCGTACTTCTTTTTCTTGCTTTCGTGGTATTCTTGCTAGTTACACTAGCCATCCTTACTGCGCTTCGATTGTGTGCGTACTGCTGCAATATTGTTAACGTGAGTCTTGTAAAACCTTCTTTTTACGTTTACTCTCGTGTTAAAATCTGAATTCTTCTAGAGTTCCTGATCTTCTTGCGCGTATGTATGTCGCCTACCATCGTCCCGACTAAAGTCT
+
4444./79:;00)/77;@A@@@BBC=A@@@BBC?CCE?CC@CFBAABCDB?CB000800/99696<;<@<BB;A>AFDGD2AA?B?@@88::A?BBC?CCA??>BBB?BBBAAABB@BBB?A7:;???@>>:==@@7;;@@B>>>>>A<<<<=>188:9==8=9<>?;9665>-..5;;.9.3(22557'7669:1>9:9>9?==<0///)////8384??<??@>888<A=@@@>>>:9:6:///@===:>>C=>>BB7;;?;>=<=988)6;:;;<5<:=:
@ATNG8:00631:04069
GATGGTAGCGAGCGAGTGTGTATACCAGAAGATCAGGAACTCTAGAAGAATTCAGATTTTTAACACGAGAGTAAACGTAAAAAGAAGGTTTTACAAGACTCACGTTAACAATATTGCAGCAGTACGCACACAATCGAAGCGCAGTAAGGATGGCTAGTGTAACTAGCAAGAATACCACGAAAGCAAGAAAAAGAAGTACGCTATTAACTATTAACGTACCTGTCTCTTCCGAAACGAATGAGTACTATGTAGAGCTCTATACTACCATCGTCCGACTAAAGTCT
+
///9388;CBBBBBAA@CBCAA;;;8@A>:>DDB@@=@6::@BBBB?BC?B?BCBBCCCC5CACDGCBBCGCCC=CCCBCBB1BE?C;@@@9?CD>BCBBBBC;<7:?AB?BDD?CBBBBCCBBABDBCCCC@CCCC?@@BBBBBC?B?B@@>ACCDCBCB@CBCBBB?BB?BBA;??999+999399:9:(7A<BBBBCCCCE?C?>>>>1818@CBB@BC@@ACC@C?BBD>FAA?AAACCBBBCAAABBBBBBBBBBCA>>><@@A@@@;>==776);;;:
@ATNG8:00619:04106
GATGGTAGAGTATCATGTGTATCTCCAGAAGATCAGGAACTCTAGAAGAATTCAGATTTTTAACACGAGAGTAAACGTAAAAAGAAGGTTTTACAAGACTCACGTTAACAATATTGCAGCAGTACGCACACAATCGAAGCGCAGTAAGGATGGCTAGTGTAACTAGCAAGAATACCACGAAAGCAAGAAAAAAGAAGTACGCTATTAACTATTAACGTACCTGTCTCTTCCGAAACGAATGAGTACTACTCTCAGAGACACAATCGTCCGACTAAAGTCT
+
9:;B<AA>DECBCCCCHCCBCBCBB?BBB@BFEDBA?B>@ABBDCC@CE?B?BFCBBBBC5B>AACCCECCBBB=BBABBBB0BB=A:A@@7@@A=BBBBBBD@?=@@CC@BBB=@?BBB?@@CCCDBBCCC@CDAA<A@BBBCCC@CBC@@?@CCCCBBC?CCBBAC?AC?BBB<>>AAA<BBA=????>?'<A=A9:9BCCA@7;5;>>=5;5;>B@@?ADCCDCC?B?@A@;@BB?CBEBCCCCAAAACCDD@@@AACD>CBBBB>@@AA=<6>???
@ATNG8:00629:04125
GATTAGTGTGTCTCTGAGAGTAGTACTCATTCGTTTCGGAAGAGACAGGTACGTTAATAGTTAATAGCGTACTTCTTTTTCTTGCTTTCGTGGTATTCTTGCTAGTTACACTAGCCATCCTTACTGCGCTTCGATTGTGTGCGTACTGCTGCAATATTGTTAACGTGAGTCTTGTAAAACCTTCTTTTTACGTTTACTCTCGTGTTAAAAATCTGAATTCTTCTAGAGTTCCTGATCTTCTGGAGATATCATCAGCGAGCTACCATCGTCCGACTAAAGTCT
+
778:;=BBDDCCBBBCHHCCGDBBBCBB;;2;>=<5?C@C@BBDCEAA>ABAAAACBGCCCADACCBCCBBBB?BBBBA2BA@CBBB<DA;:4::945<4595=:;7<B@BBB??>?BD?B@BAABCBAA?CBAB@C<;;FCCBBCCCBCBCD>A@C@BB?A?AA@@;;:BC>;<>>C9B=B:?BBB@,ABAAA6:699==;;;9.9599'9??BC@C?BA<??@@@AB=A=AAABBA?AAC?;;;CBCAAADDCCBAABBBC?B<;;@B5;;B;;;0:@99
@ATNG8:00645:04111
GATACACGTGTGCTCTCTCGTACTCATTCGTTTCGGAAGAGACAGGTATGTTAATAGTTAATAGCGTACTTCTTTTTCTTAGCTTTCGTGGTATTCTTGCTAGTTACACTAGCCATCCTTACTTCGCTTCGATTGTGTGCGTACTGCTGCAATATTGTTAACGTGAGTCTTGTAAAACCTTCTTTTTACGTTTACTCTCGTGTTAAAAAATCTGAATTCTTCTAGAGTTCCTGATCTTCTGGGTGTATCAGCGAGTATCTACCATCGTCCGACTAAAGTCT
+
;99>>>::<A<<@<<<@??@B@@@A:;7;CCC=;;9;?AAAAABB=ABA::2:2955=8=9=?>;A@AA@?<<<<<)88-33333(3;4405>;4:@-/07::?6?CBBB@AA?BBB?B@BBB?CAAA:?BBB185<:;;>?@@@??==>@=@BA;;;7;=AABA>>>?B:>888818=E>DDFDF/?@9:929---33---9266666%33.221626726::8<8>3=9=;;<@@;>>??3:;=?=<=:888?@@@A@@>8<688:=9===88818===
@ATNG8:00610:04155
GATGTAGACATATCGTACTCTCTGTACTCATTCGTTTCGGAAGAGACAGGTACGTTAATAGTTAATAGCTTACTTCTTTTTCTTGCTTTCGTGGTATTCTTGCTAGTTACACTAGCCATCCTTACTGCGCTTCGATTGTGTGCGTACTGCTGCAATATTGTTAACGTGAGTCTTGTAAAACCTTCTTTTTACGTTTACCTCGTGTTAAAAATCTGAATTCTTCTAGAGTTCCTGATCTTCTGGTGTCGTCTTCATGTACTACCATCGTCCGACTAAAGTCT
+
;::DBBBCCCCCCCCCDCCCBBBBBBEBC@A?ACCC?DD@C?CB?@@CB@DBCCB>A@AAAB?B>BCBBB?ABB@BBBCB2AB?BB??9?BBBBDCEACD:;;ABBB@CBBBBBBC@CAA>A@BBBBAAAB@FBBB<@@FBBBBBBAAAA???=9=9818><A==<<>>A@??:>>???2>:>;@ABBB/>=888-8;;??888>18888(57A@C;=9AA;A><<8=>:>9>>;889;=<<:>>>?=?AA=A@@?@@B@@@<@@???A<A:::AA7<=>>
@ATNG8:00616:04151
GATAGCGCATATCAGCGCAGCCCAGAAGATCAGGAACTCTAGAAGAATTCAGATTTTTAACACGAGAGTAAACGTAAAAAGAAGGTTTTACAAGACTCACGTTTAACAATATTGCAGCAGTACGCACACAATCGAAGCGCAGTAAGGATGGCTAGTGTAACTAGCAAGAATACCACGAAAGCAAGAAAAAGAAGTACGCTATTAACTATTAACGTACCTGTCTCTTCCGAAACGATGAGTACTGCGTCTCACTCTCGCCTACCATCGTCCGACTAAAGTCT
+
;5:995BBBABBCBCBCCHDCC>CCC@<;;CBB?CABBDCCCC?BB@C?CCDDCCCC5C?CCBBA@999AC=AAAA@A@,>=4:6;AA4BCC?AABCBBA000+0:00+0>>:==??A???BBBCCBC<<5;;>>;>@>?BB@?=A>BAB=@@AAB@@@@JCCCCC@BB?BCB=@=000*00/)/9:::,9:5=777BBBBA<A<ABAB:>:>@BAA=@@@@@AB=B=:;;0::78=AAAA@@@@:;;;:??CBBBBC@BBC=@@98:?=@?>@>>7>@@@
@ATNG8:00619:04229
GATGGTAGCGCATATCAGCGCAGCCCAGCAAGATCAGGAACTCTAGAAGAATTCAGATTTTTAACACGAGAGTAAACGTAAAAAGAAGGTTTTACAAGACTCACGTTAACAATATTGCAGCAGTACGCACACAATCGAAGCGCAGTAAGGATGGCTAGTGTAACTAGCAAGAATACCACGAAAGCAAGAAAAAGAAGTACGCTATTAACTATTAACGTACCTGTCTCTTCCGAAACGAATGAGTACGAGAGTCTGAGCAGAGCTACCATCGTCCGACTAAAGTCT
+
-55505-5;BAA566;:==>699<<29///4///9772;5:<=:::;7;<49433444444$56<@C>CDDDCCC>CCCCCCC5BB<A6;;;6;AB>BIHCCCCDC@C?BB?BCC@CBBCAAABBBBBDDCCC?ECDD@CBCCCCCB?CACBA=ACCCB@AC@CBAABB?CB>AAA=??887)9==:?ACCD3BB?BAAACCCCC<><?AAB?B>>ABBB>B@@@BCC@C@CDD=CCC@BBBBCCCCBBBAA@BBCCCBBAAACBB?BBBBCC@BCCBCD>@@@@
@ATNG8:00630:04201
GATGGTAGGCACTGCGCACACATCCCAGAAGCATCAGGAACTCTAGAAGAATTCAGATTTTTAACATCGAGAGTAAACGTAAAAAGAAGGTTTTACAAGACTCACGTTAACAATATTGCAGCAGTACGCACACAATCGAAGCGCAGTATGATGGCTAGTGTAACTAGCAAGAATACCACGAAAGCAAGAAAAAGAAGTACGCTATTAACTATTAACGTACCTGTCTCTTCCGAAACGAATGAGTACACACTCTCATATGACACTACCATCGTCCGACTAAAGTCT
+
444<8==B@BBA99595559995550/:>;0/0><;B?BBCBB;;9A>A@=A=@@@@?CCE3C?BBBCBA@>@999/9<8<<==+<;7;4999+88:2:8==ABB7747=AA=AAA?CBCBCCCCBBB@@?B@@<@AAA>@@AA>??BABB>>;>B@@@CBB?BBCBBB??@;===388==<1===9=BBBB/==9@///<=??><><@C@@7;7;?BBD?BCAAABB=A>A@@:AA@>ABBDDBBBBBBBBCA@AAACBAADCCC?BCCCCC@BAA:::,:A@@
@ATNG8:00644:04202
GATGGTAGTATCTGCACACTCTGTCCAGAAGATCAGGAACTCTAGAAGAATTCAGATTTTTAACATCGAGAGTAAACGATAAAAAAGAAAGGGTTTTTACAAAGACTCACGTTTAACAATATTGCAGCAGTACGCACACAATCGAAGCGCAGTAAGGATGGCTAGTGTAACTAGCAAGAATACCACGAAAGCAAGAAAAAGAAGTACGCTATTAACTATTAACGTACCTGTCTCTTCCGAAACGAATGAGTACTGTATCTATGTGTGCGCTACCATCGTCCGACTAAAGTCT
+
///:2779@=956;;<==???>?A@<=>@7659959.4.//:///71//)/)/////888'8)//6899333999.333778888$333(33(3;;;$3333(3733395222'2067289928888=CCCAAABAAA@@=@BBB=@@?@@C@A?B?A@@=@BBBAAAA?BACC?><>B=>>?490>>=5>0000AAAA0@@?C??;?@@>><>;??::599=;A:;7;ACCCCC@B?BBB=BBB?CBCBBBBBBBBBBBBB>>?BBBCCCCC@B>>;AB?><=888-;;;;
@ATNG8:00602:04287
GATGGTAGCGAGCGAGTGTGTATACCAGAAGATCAGGAACTCTAGAAGAATTCAGATTTTTTAACACGAGAGTAAACGTAAAAAGAAGGTTTTACAAGACTCACGTTAACAATATTGCAGCAGTACGCACACAATCGAAGCGCAGTAAGGATGGCTAGTGTAACTAGCAAGAATACCACGAAAGCAAGAAAAAGAAGTACGCTATTAACTATTAACGTACCTGTCTCTTCCGAAACGAATGAGTACTATGTAGAGCTCTATACTACCATCGTCCGACTAAAGTCT
+
///9487<=:>;A@@@=@<ABB=;;6;;;5;>=<<=8<5::<555A9A@=A=795555999#549<=@>>@<ABB9A@;;;;;$:@<@=AAA2@CB>A;;;BBDCDAC@BB?A@@>@BCDCBBBCCCCCAAAC@CCBA>BBBBCCCC@A>A00-0@@@AABC?CDBBBB?BB?CBB?AAAEB=999<?BCCC3CC>AABBHDCAA<?<?BCC=A=>>CCB@BBBCCCC@B>BEE?DCC@<<:AAACBBBBBBBBBBBBCBBBBBBB?>???BB@@??===4A;;:
@ATNG8:00619:04271
GATGGTAGCTCTGCTCTGACTCTCGTACTCATTCGTTTCGGAAGAGACAGGTACGTTAATAGTTAATAGCGTACTTCTTTTTCTTGCTTTCGTGGTATTCTTGCTAGTTACACTAGCCATCCTTACTGCGCTTCGATTGTGTGCGTACTGCTGCAATATTGTTAACGTGAGTCTTGTAAAACCTTCTTCTTTACGTTTACTCTCGTGTTAAAAATCTGAATTCTTCTAGAGTTCCTGATCTTCTGGTGTCGTCTATCATGTACTACCATCGTCCGACTAAAGTCT
+
455>:>DCBA;?@@@@?BBBBAA@CCBBBC@@<?<;;6;C?D@CBBBBBCBDICCC@CABBBC?C@CDBCCBBCC?AACDD1BB?BCDD=CCCC?BBCACC@BAACCC@BBBCDDBB?BCC@C?CCCDABAC@CD@A>AABBBBBCCCCBBBBBB@BBB@CC?C?CCDCCCBBC@CB@@@7>;A:00,000,0@<AA>ABCDDDBB@@=@@@>,@ABCC@D@BC@CDBBBBB?A@BBDDCC?CBB?AAABBABBBCBBBCBBBCDC?BBB@@@=@BBCCC6:99>
@ATNG8:00635:04261
GATGGTAGACATATCGTACTCTCTGTACTCATTCGTTTCGGAAGAGACAGGTACGTTAATAGTTAATAGCGTACTTCTTTTTTCTTGCTTTCGTTGGTATTCTTGCTAGTTACACTAGCCATCCTTACTGCGCTTCGATTGTGTGCGTACTGCTGCAATATTGTTAACGTGAGTCTTGTAAAACCTTCTTTTTACGTTTACTCTCGTGTTAAAAATCTGAATTCTTCTAGAGTTCCTGATCTTCTGGGTCTACGCTCGTCGCGCTACCATCGTCCGACTAAAGTCT
+
445>:>BCCCCCCCBCBDCCCCCBBDECCBBB@CCBC=BC@C@BCCABBCACCBCB>B>BBBB@B?BCBC@@A<=8333333#3949988(8:9/99=8938<8?@@@AA=A??AB??>=AAB<A=>>====<A<@@@@:==B@@@???AABB::::69<=;>?;@<@?@A@@@AA<A>>>=1=595:@AAA/AAAAD:A<<<AAA>??;@AAA/@?>>B<B>@@:>>@@@@A=C=?@@F>>:>?@A:>>>C?>==>?>=>9:666@7<<<<:>;>ABBCC:AAAA
@ATNG8:00610:04296
GATGGTAGGCGACATACATACGCGCCAGAAGATCAGGAACTCTAGAAGAATTCAGATTTTTAACACGAGAGTAAACGTAAAAAGTAGGTTTTACAAGACTCACGTTAACAATATTGCAGCAGTACGCACACAATCGAAGCGCAGTAAGGATGGCTAGTGTAACTAGCAAGTATACCACGAAAGCAAGAAAAAAGAAGTACGCTATTAACTATTAACGTACCTGTCTCTTCGAAACGAATGAGTACCTCTCAGACGCTCGTCCTACCATCGTCCGACTAAAAGTCT
+
444;8<=>?@@?ABBBBCCDBBBBC?CDD@CCBB@@=@>BBDBBBC?BB?B?BCCBBBBB5B@CCCCCBBA@@@:@AAEMFE5CCCC>BCC<CGCAHCCCBBDA@=A@BB@BCC?BBBBBCDCCBBCBBBCCACBAA>A@??DCBB>B>BBB@BCCDCCCC@CCCCCC?ABBFCC998CCC9B==;=BBBBA(CD@B8::CDCBC?B?BCB@<><=BD@@?@BAA@@@>B;::5;BC@CCBBCCC@AAACBBBBBB>>>DC?CDC?A?>?BE@AA@9888-:==?
@ATNG8:00625:04336
GATGGTAGCATCATGCATATCTCACCAGAAGATCAGGAACTCTAGAAGAATTCAGATTTTTTAACATCGAGAGTAAACGATAAAAAAGAAAGGGTTTTTTTACAAAGAACTCACGTTTAAACAATATTTGCAGCAGTACGCACACAATCGAAGCGCAGTAAGGATGGCTAGTGTAACTAGCAAGAATACCACGAAAAGCAAGAAAAAAAGAAGTACGCTATTTAAACTATTAAACGTACCTGTCTCTTCCGAAACGAAATGAGTACGTGTGCGACGTGTCTCCTACCATCGTCCGACTAAAAGTCT
+
444;8;<<@@>9:95:?A@=995>;=96;=@>>00/2727//3<=?;??<B=::7@?;;=<%:6?@?@?><;;8;7373333====%333(33(377777"322;'22+22266222'22'2638222'2225;><<==>CBBBA@;@A;:6:@?>?@::5;?BCC?CDCBBB987:AA>;;500*/99099>>>?4;<:90000000#--(----9;AA=A,88)899<188,8ACCF@DDAAABC>@<::9/8988*9??A@A@ABBBCCCCBBBBAA;:5;A?;A?>>BC?C@@9:::+:999
@ATNG8:00620:04348
GATGGTAGCGCGAGAGCGTAGACCCTGAAGATCAGGAACTCTAGAAGAATTCAGATTTTTAACACGAGAGTAAACGTAAAAAGAAGGTTTTACAAGACTCACGTTAACAATATTGCAGCAGTACGCACACAATCGAAGCGCAGTAAGGATGGCTAGTGTAACTAGCAAGAATACCACGAAAAGCAAGAAAAAAGAAGTACGCTATTAACTATTAACGTACCTGTCTCTTCCGAAACGAATGAGTACGATGAGAGAGCTCTCTCTACCATCGTCCGACTAAAGTCT
+
---505-//<:>;;;<<;9;655:1::<8999;44.55::=>==A78413-3;783333$3,399:998<333,3;>?@@@+?C?B;@@@4BBB?B;;;@@?CC@C@BB?CBC@CDCCCCCCCCDCCCCBB?CDBB@BCBBBBBB=A<@;;8;AAAABAA>ADBAAB399:==;8>;3333&773/7;<<<<%<=89625@5797+/,.9:=)/*/;><<:A999BCB?B?999+7<;8>@@ABBBBC:::B==<9A989>>>>>=8=878:=:=@A:;;/<987
@ATNG8:00624:04389
GATGGTAGTCTCAGATAGTCTATAGTACTCATTCGTTTCGGAAGAGACAGGTACGTTAATAGTTAATAGCGTACTTCTTTTTTCTTGCTTTTCGTGGTATTCTTGCTAGTTACACTAGCCATCCTTACTGCGCTTCGATTGTGTGCGTACTGCTGCAATATTGTTAACGTGAGTCTTGTAAAAACCTTCTTTTTTACGTTTTACTCTCGTGTTAAAAAAATCTGAATTCTTCTAGAGTTCCTGATCTTCTGGACGACGCGCACTGACACTACCATCGTCCGACTAAAAGTCT
+
///;699ABBBCCCCCDBAACECCCCBBABA@=@>>>8@B>BAEHCBCBC@CDCBB?B?A?;:5;5:C@@@CC@@>@@CCCB)9;4779:9.:=A?9?6945@459<>00-0>>><>00+000+0*0>=??A00*/>00+/<<<@BCCBBCCA>@00+000+/0+06<>@A@@@99455@@@@(525.59@;@=&=B@BEF7::CB===000+//0/0/"/:9952594949<<<<00*0)0:9:092900*0A000==??CBBBCCBAB:;5:;;:;;7;BBBCDE;F;;;
@ATNG8:00645:04403
GATGGTAGCGCACACATAGATACAGTACTCATTCGTTTCGGAAGAGACAGGTACGTTAATAGTTAATAGCGTACTTCTTTTTCTTTGTCTTTCTGTGGTATTCTTGCTAGTTACACGCCATCCTTACTGCGCTTCGATTGTGTGCGTACTTCTGCAATATTGTTAACGTGAGTCTTGTAAAAACCTTCTTTTTACGTTTACTCTCGTGTTAAAAATCTGAATTCTTCTAGAGTTCCTGATCTTCTGGTAGAGCGTGCATATATCTACCATCGTCCGACTAAAGTCT
+
///:27/655=@@>AAA:99DD@@A?@?;:@?:?>@?,99.5.555<<A=9=:5;45:5::@A<@=?A;54449;344444$444(444;;34544;5:;?6:@7;;;=BCACIBCBD@BBD;;:;BB@@@@A=??AC?B;;;CA@A@?@<??AAC@AAA?AA>C=A9::@?AAB?BAABBB2A@E;:9CCC0AA;;:.99;9999959.9595(9@@@@?C@CC@BBB;;;C?B>BCBCBB;;<D@DDGGFHBBBABB@CBBBDCB>B;;;AA>@CB@@@;ABBB
@ATNG8:00623:04475
GATGTAGCACGACACGACGATGTGTACTCATTCGTTTCGGAAGAGACAGGTACGTTAATAGTTAATAGCGTACTTCTCTTTCTTGCTTTTCGTGGTATTCTTGCTAGTTACACTAGCCATCCTTACTGCGCTTCGATTGTGTGCGTACTGCTGCAATATTGTTAACGTGAGTCTTGTAAAACCTCCTTTTTACGTTTACTCTCGTGTTAAAAATCTGAATTCTTCTAGAGTTCCTGATCTTCTGGAGATATCATCAGCGACTACCATCGTCCGACTAAAGTCT
+
;;;CCCFABABBCCCGDC9;=CBCCBCBDCC@CCCE>DD=B@BDDBBBB?DDDA@=@?CCDC?C>ABAAABBBB@??AAA<@?9>9999&7>?B>BB>9=B<@@ACBB?BBCBBBAC>B>A:>:>>>><<<A;AC@@9<==>>>?=???>?;>;A<>>=<AA;A;<<<>>??AA5><AAA2=:=<8<CCC.<>;;>4775///:9:=07777+9@AAB<B<?@;?@@@A@@9>:?AAA>>5;;A9<<;AAAAAAAAAAA<<=>>;99:@??:A>====5====
@ATNG8:00647:04469
GATGGTAGGCGAGAGTGAGACGCAGTACTCATTCGTTTCGGAAGAGACAGGTACGTTAATAGTTAATAGCGTACTTCTTTTTCTTGCTTTCGTGGTATTCTTGCTAGTTACACTAGCCATCCTTACTGCGCTTCGATTGTGTGCGTACTGCTGCAATATTGTTAACGTGAGTCTTGTAAAACCTTCTTTTTACGTTTAACTCTCGTGTTTAAAAATCTGAATTCTACTAGAGTTCCTGATCTTCTGGATATGAGTGACTCGTGCTACCATCGTCCGACTAAAGTCT
+
///:)//;;/;65555;;;<;;;<<>=<<@9:.9@A?8@@:>;??@BBBB@BCCBB?B?BBCB@C98:DCBBBBB@BBBBB2A@:@???:<AAD=@>A>@A>A??>CC>AAAABA=>=====B<A>>995994<7788<>;;:?7;;;@>;997717776==4:48:=<?@@>=8<9999-9+/+/<<;<,:979=,/+/=///88/55(6:::)::=65/54//.777788838-..5568499;7;>@@AA>??G??;;;@?@==:<=A?::8:@@CAD8??A@
@ATNG8:00651:03931
GATGGTAGGAGACACGTCGCACACGTACTCATTCGTTTCGGAAGAGACAGGTACGTTAATAGTTAATAGCGTACTTCTTTTTCTTGCTTTTCGTGGTATTCTTGCTAGTTACACTAGCCATCCTTACTGCGCTTCGATTGTGTGCGTACTGCTGCAATATTGTTAACGTGAGTCTTGTAAAACCTTCTTTTTACGTTTACTCTCGTGTTAAAAATCTGAATTCTTCTAGAGTTCCTGATCTTCTGGGTGCGCTACAGTCTCTCTACCATCGTCCGACTAAAGTCT
+
444505>C@BBBCDCCCCCDED@AAFBB=DBB>BBBB>BC@C@:99C@CC?CCBBBAD::;@C?A?BA?@@??;B@BCCCC1B?;@7777&3:;=8BAA=BB?@=?A982:BBABBB?<?@@<@=AA<>:;;;=BBAA;>>>@@@?>>>H??888?:888:>?9=:>BBB??>BB:==AAA6A<@:=8;;;,9;9>>///:::<<A?>:>?>>/?;;;A<@<??<@@A?===>E=;;;???<@@@@8;;;>=??????DDC??@BB<?===>>:>==:::1;<=;
@ATNG8:00661:03909
GATGGTAGCATCATGCATATCTCACCAGAAGATCAGGAACTCTAGAAGAATTCAGATTTTTAACACGAGAGTAAACGTAAAAAGAAGGTTTTACAAGACTCACGTTAACAATATTGCAGCAGTACGCACACAATCGAAGCGCAGTAAGGATGGCTAGTGTAACTAGCAAGAATACCACGAAAGCAAGAAAAAAGAAGTACGCTATTAACTATTAACGTACCTGTCTCTTCCGAAACGAATTAGTACCTCTCAGACGCTCGTCCTACCATCGTCCGACTAAAGTCT
+
88896<MDBBBDBB@ACDDCCCCCC=@B@<@AB@@A?B>AADCCBC?CE@C?BBAAACCC3C?BBBBBBCBBBC<><>???>,>A;@9@@@4ACEACCCBBGIFC?B@BB?CBB?BBCCCCCCCCCCCCCCB@CBBB?CBBB???C=@<@998:CBBBCCC?CCCCBB<>>?>>?>??BCE<A??9999999%8@9=>==BCBAA8;7;>=>5;7;@CCC?BBBBBBC?B????8?BB?B@BBBBB?BAA@AB===>;::8717=:6;7///@59:=<??9?===
@ATNG8:00662:04093
GATGGTAGCTCACTTACGTCACACGTACTCATTCGTTTCGGAAGAGACAGGTACGTTAATAGTTAATAGCGTACTTCTTTTTCTTGCTTTCGTGGTATTCTTGCTATTTACACTAGCCATCCTTACTGCGCTTCGATTGTGTGCGTACTGCTGCAATATTGTTAACGTGAGTCTTGTAAAACCTTCTTTTTACGTTTACTCTCGTGTTAAAAAATCTGAATTCTTCTAGAGTTCCTGATCTTCTGGATAGCGACGCGATATACTACCATCGTCCGACTAAAGTCT
+
555=8=>BBBBBCDACCCC@@AECBBCCCCAA;ABBB=CDAGAA@BDCCC@DCBBB@C?BBBC@C?BAAACBBBB?BCCDD2A@<@<>>:?DDC=?AC@CB@CBBB@@8ABBBBBBB?BAA;>:?D?A<<<@<A@>=9=:::?AAA@????;;;B:>>>=AA=@<??@AAAA@@:>>ABA6C:=9=8===,==;;;///==<<@A<<187889%8>>>D:>:>@<??BB??>=A=AAAA??;?@A;@?<==>==<====AAAAA@@<@>>>@A<AAAAAA9A<;;
@ATNG8:00663:04147
GATGGTATTACATGATAGACGACACCAGAAGATCAGGAACTCTAGAAGAATTCAGATTTTTTAACACGAGAGTAAACGTAAAAAAGAAGGTTTTACAAGACTCACGTTAACAATATTGCAGCAGTACGCACACAATCGAAGCGCAGTAAGGATGGCTAGTGTAACTAGCAAGAATACCACGAAAGCAAGAAAAAAGAAGTACGCTATTAACTATTAACGTACCTGTCTCTTCCGAAACGAATGAGTACTGCGTCTCACTCTCGCCTACCATCGTCCGACTAAAGTCT
+
8889)//505==?=====@==B@@@196=155:555.5.444::::7:9494889999999$=7@C?A==@;;BC;C@;;;;;;$:<<<=???2>C@:AC>CCBB::6<@BC@DCC@BBB@@@A@@CCCCCCCC@CBBB@BBBBCBBB@IBCAA?ABBBBBCC@CCBCCD@CC@CCA799???5;=<8=?AAAA(??:887>??=@@,0+0;65/649=BBB@BBBBBAB:@9?@?8=AA=AAABBBAA??:;;BCBBBCBCDC@BBB@B;9:@@=@AAAEC=CCCC
@ATNG8:00653:04209
GATGGTAGATACTCGCTGATACACCAGAAGATCAGGAACTCTAGAAGAATTCAGATTTTTAACACGAGAGTAAACGTAAAAAGAAGGTTTTACAAGACTCACGTTAACAATATTGCAGCAGTACGCACACAATCGAAGCGCAGTAAGGATGGCTAGTGTAACTAGCAAGAATACCACGAAAGCAAGAAAAAGAAGTACGCTATTAACTATTAACGTACCTGTCTCTTCCGAAACGAATGAGTACGAGAGAGCACACGTGTCTACCATCGTCCGACTAAAGTCT
+
444<:>>IBCBB====CCCCDCBD@HLH@B;;;;;6:=BABAAAD@FB?B?A@???@@@.@<@AB=?;==377(7;45555$5:5:.555&5<A:?CBCCCCBC@B@BB@BCC@CCBBCCCCBBCCCCBCC?CC@?<@BAA??@B?B@BBA?BCCCLCBA>BCCC@@=??;?CD>ABBBB=BBB?CEBCB3BB?AAAAABB@@1718==>5;7;@C@@=@@;;:@A>B?BCB>CBB?BBAABCCBBBBB=>=BBBBBACAA>AA=A;;;BB?BBB?:;1@:::
@ATNG8:00658:04243
GATGGTAGACACGTGTGCTCTCTCGTACTCATTCGTTTCGGAAGAGACAGGTACGTTAATAGTTAATAGCGTACTTCTTTTTCTTGCTTTCGTGGTATTCTTGCTAGTTACACTAGCCATCCTTACTGCGCTTCGATTGTGTGCGTACTGCTGCAATATTGTTAACGTGAGTCTTGTAAAACCTTCTTTTTACGTTTACTCTCGTGTTAAAAATCTTGAATTCTTCTAGAGTTCCTGATCTTCTGGGTCTCTCTCTCACGCACTACCATCGTCCGACTAAAGTCT
+
444;8==@AAA;;6CBAADCAAABCAAADCAA>ABBB=AB>B>ABBAB@@>ABBBC>@>?C??=?@AAACCA@99/9A;><18;<9333(3999498827?=798=BB>BBB>??@@=??@:>:>AAA@=>><@@@@:>>@@A@@>>>>=A>;;:5;<<=@A:=:>AB@@@E;;7;;>>?2?:>4::===/>>>>D9?=;;;?@@@@==@@@,@////@9=9<;8;@@@?@?:>:>AA@A@:=>?A:??;;;@@@>>>@@@@===>:;666675:7676=4===7
@ATNG8:00661:04335
GATGGTAGTACATGATAGACGCACCAGAAGATCAGGAACTCTAGATGAATTCAGATTTTTAACACGAGAGTAAACGTAAAAAGAAGTTTTTACAAGACTCACGTTAGCAATATTGCAGCAGTACGCACACAATCGAAGCGCAGTAAGGATGGCTAGTGTAACTAGCAAGAATACCACGAAAGCAAGAAAAAGAAGTACGCTATTAACTATTAACGTACCTGTCTCTTCCGAAACGAATGAGTACCTCTCAGACGCTCGTCCTACCATCGTCCGACTAAAGTCT
+
///:6;?CCCBBBCDCCBCCCBAA?ACC@BBABCB?C@DCDCCCDCCC@C?BBCBCBBB5B@CCCCCCCCBAA<@@BCCEC5CC@CCCCC5CCC@BAA@CCC@@>ABBB@CCC@BBCCCCCBCCCBBBCDC?DBAA?BBAB???@<@=A??=@BBCBBCC@BBBBAA>BB?BBB<>>AAA9?9939AAAB3BC@C999BBBA=1616<<>,/-/=AAA=DDDBBBA?A?@@@9@;;8;CCCCAB?BBBAAABBCC????B?BBB?B<<<@@<@A@@@@:AAAA
@ATNG8:00652:04389
GTGGTAGTGTCAGTGCGCGTCGTCCAGAAGATCAGGAACTCTAGAAGAATTCAGATTTTTAACACGAGAGTAAACGTAAAAAGAAGGTTTTACAAGACTCACGTTAACAATATTGCAGCAGTACGCACACAATCGAAGCGCAGTAAGGATGGCTAGTGTAACTAGCAAGAATACCACGAAAGCAAGAAAAAAGAAGTACGCTATTAACTATTAACGTACCTGTCTCTTCCGAAACGAATGAGTACTATAGACTATCTGAGACTGCCAAGGCACACAGGGGATAG
+
><<:===DAAA@>;<<<@9555555;@@9>CBB;;6:=@AABB@@>AA?B?BCBBAAAA2@8::AA@>=@:::2:@ACCDD5CC@BAGDC<CAB?CFCBBB@@@<@@<;7;@@?BBBBCCCFCBBB@@@BB?BCCC>A?BBBCBC?B?B;:7;CDBBACD?CABAAB???:??<188778)39<8778899%8;857569988505:555729;626=D?C??000=:93/77)337/737<=>B@@?B=7799587>777>==<8=8?9?><987<<<2<<<>
@ATNG8:00662:04392
GATGGTAGCTCGCTGATGATATCTCCAGAAGATCAGGAACTCTAAGAAGAATTCAGATTTTTAACATCGAGAGTAAACGATAAAAAAGAGGTTTTACAAGACTCACGTTAACAATATTGCAGCAGTACGCACACAATCGAAGCGCAGTAAGGATGGCTAGTGTAACTAGCAAGAATACCACGAAAGCAAGAAAAAGAAGTACGCTATTAACTATTAACGTACCTGTCTCTTCCGAAACGAATGAGTACTGTATCTATGTGTGCGCTACCATCGTCCGACTAAAGTCT
+
444;39:<<<=<<<;:9:556;;<<8=>>9CCB9:9492/99//)/:49969644444===+=7:33393333777.776//////#///(/66*6/3,37755557738499:55538222>ECCB;;;;;;BFACCCC@C;:9AAC@=C>A;;5:@@?AA<B@BBBBBE@BB=??B=AAAA@;@?=9>::::+:>7====BB@@@;?;?AAC5839>B@@>@BAAAAA@C@CCB=ABA??@?BBBCCBBBBCB888BBBCBBBCCB<BBBA@@<==<677,9999
@ATNG8:00661:04477
GATGGTAGAGTATCATGTGTATCTCCAGAAGATCAGGAACTCTAGAAGAATTCAGATTTTTAACACGAGAGTAAACGTAAAAAGAAGGTTTTACAAGACTCACGTTAACAATATTGCAGCAGTACGCACACAATCGAAGCGCAGTAAGGATGGCTAGTGTAACTAGCAAGAATACCACGAAAGCAAGAAAAAAGAAGTACGCTATTAACTATTAACGTACCTGTCTCTTCCGAAACGAATGAGTACTACTCTCAGAGACACACTACCATCGTCCGACTAAAGTCT
+
,,,2,229=BBBB?CBBACBA:9::.4495:;===@6;8:BBA@???BCAE@CDAA@@A@,@>CCBCFBAABBB=BCEGGCE2;;454999&5::5;;::=A?@@<?:@A<@AA<>?AAABBBCBCCCCCCCACCBB@BBBABBBC?B@IAA?@CBCECCC@BBBBBB?BB=@@@=AABBC<A??:===>??'???B:79B?@AD3635;=>6;6;ACA@?BC@@ABB?C@CBE@EBB@BBGECBAAABCBBBCCBBBBBBAAADD@EBBB9:5:@@>??8@@AA
@ATNG8:00026:03222
GATGGTAGACATATCGTACTCTCTGTACTCATTCGTTTCGGAAGAGACAGGTACGTTAATAGTTAATAGCGTACTTCTTTTTCTTGCTTCGTGGTATTCTTGCTAGTTACACTAGCCATCCTTACTGCGCTTCGATTGTGTGCGTACTGCTGCAATATTGTTAACGTGAGTCTTGTAAAACCTTCTTTTTACTTTTACTCTCGTGTTAAAAATCTGAATTCTTCTAGGGTTCCTGATCTTCTGGGCTGCGCTGATATGCGCTACCATCGTCCGACTAAGTCT
+
///9489@FDEDFBBBCEGDCCEBDCCBC@A@<@@@A;@A>A@BCBCDCC@CBBCC@B>A<==8B<@ABBBBB??944===+8;6?9/)//0/0://*3?;??BCBC??>>>A=>?;D<=:><>>>@>>>B=::;A;>>AAA??>>??AA>>>?98:87;;;A;AA<===A<<8=>>>>2>:><@BDDD/A>>>>2>??<<=?>=<8<;;;.:=>>><A8==8===??9?<A:==@AAD<=<>C:A<;;AAAAA>99;565;8838@@@@?;?;;//-/666
@ATNG8:00021:03331
GATGGTAGATACTCGCTGATACACCCAGAAGATCAGGAATCATCTAGAAGAATTCAGATTTTAATCACGAGAGTAAACGTAAAAGAAGGTTTACAAGACTCACGTTAACAATATTGCAGCAGTACGCACACAATCGAAGCGCAGTAAGGATGGCTAGTGTAACTAGCAAGAATACCACGAAAGCAAGAAAAAGAAGTACGCTATTAACTATTAGCGTACCTGTCTCTTCCGAAACGAATGAGTACTATAGACTATCTGAGACACACTAATCGTCCGACTAAAGTCT
+
555=8>?9945:970-----6:<<=3;;:,//-,6602(,,----6896;@8B>B?::;;;/;////////83337.335555&595:.55)555.599999:44.439::><@:<<;8996<==?@CAA@B@@;99473344;;;-/)/--(-85---::6;>=44/5::(///3///<=5::=588;;;+553777776:991727:;A;@@=;;;=6A>999:;6;158?9;=>9<9<>>>>B@@@???BAABBBBBBABBBCAA=@@@::49==<<?5=<<9
@ATNG8:00041:03368
GATGGTAGCTATACGTATATCTATGTACTCATTCGTTTCGGAAGAGACAGGTACGTTAATAGTTAATAGCGTACTTCTTTTTCTTGCTTTCGTGGTATTCTTGCTAGTTACACTAGCCATCCTTACTGCGCTTCGATTGTGTGCGTACTGCTGCAATATTGTTAACGTGAGTCTTGTAAAACCTTCTTTTTACGTTTACTCTCGTGTTAAAATCTGAATTCTTCTAGAGTTCCTGATCTTCTGGTCTACTACACTGTACTCTACCATCGTCCGACTAAAGTCT
+
----(-68>@;@@CDCCCCCCCD9;=BBBCCCACCCB=BB?B?BCCBBBC@CCBA@=@?AAAB@C?AACCCCGBC?::999$9=4>???7?A@@=AA@?AA3::<=7929AABCFAA>ACB<>9@@@@@@@@;??>><>@@A@@>>>@@?A>>;;5;;;<AE=C=AAA====>=9>::;:1;;A9<9999*99677+--9---6//81888(5==>D7:7;@;>@@;;:?:=8=>>@@?=ADD=@<==AAB=<<??AAAA@;8838///667<776;;1;@@=
@ATNG8:00025:03448
GATGGTAGTATATCGCGTCGCTATCCAGAAGATCAGGAACTCTAGAAGAATTCAGATTTTTAACACGAGAGTAAACGTAAAAAGAAGGTTTTACAAGACTCACGTTAACAATATTGCAGCAGTACGCACACAATCGAAGCGCAGTAAGGATGGCTAGTGTAACTAGCAAGAATACCACGAAAGCAAGAAAAAGAAGTACGCTATTAACTATTAACGTACCTGTCTCTTCCGAAACGAATGAGTACACATCGTCGTGTCGTGCTACCATCGAATGAGGTTAGTCT
+
::;C@CCCBCAABCCCDC@ABCHECACCC@:;;EBB?B?BBCCDDD@DD?C@DCB99999):=ACCCCCCCAA?8=;99999*;C>B5<;;*9ED@IBBBCBC;:7<>AA@AAB?@@CEECHBB@AADAAAD?CCCC@CBB@@@??=@@BBB@CBBCBBCC?CCCBBA@BB?9998<<999*9==9?BCCC3CC?AABA>>>@@<@<>>=>593:<@?@?CAAACCC@C@BBB;A::4989BBBBBCC@@?BBBBBBBBBBB=<<=@899B?AAAC@C?BA???
@ATNG8:00049:03434
GATGGTAGTCTCATATAGTCTATAGTACTCATTCGTTTCGGAAGAGACAGGTACGTTAATAGTTAATAGCGTACTTCTTTTTCTTGCTTTCGTGGTATTCTTGCTAGTTACACTAGCCATCCTTACTGCGCTTCGATTGTGTGCGTACTGCTGCAATATTGTTAACGTGAGTCTTGTAAAACCTTCTTTTTACGTTTACTCTCGTGTTAAAAATCTGAATTCTTCTAGAGTTCCTGATCTTCTAGTATGACTAGTGTACTACTACCATCGTCCGACTAAAGTCT
+
44;<8<?FCC>;<<>>>@?CBCBBBBBB>>;;29DCC=BBACBCCCCBCD@DBBAB?B<A@=@=B?BBBB=CBBB?BBBAB2BC@CCCD?A@BB6;9?<AB@BEHCBC@ECCCCD@@=@AA?B@BBBFCCCB?BCBC@CCCCCB@@@CBBB@@@A?BCB@CBAD@CCBBCCCBB?B;;;;.;=A=<;<;;*;BAAA;ABBBCCCBBB=AAAA2ABBBCAB@CC@CDCCC@@>@@CCBCCC?@@@??@??BBAABB;;;@AABBBB@BBBAAB<@::9?A:BACB
@ATNG8:00021:03460
GATGGTAGCTATACGTATATCTATGTACTCATTCGTTTCGGAAGAGACAGGTACGTTAATAGTTAATAGCGTACTTCTTTTTCTTGCTTTCGTGGTATTCTTGCTAGTTACACTAGCCATCCTTACTGCGCTTCGATTGTGTGCGTACTGCTGCAATATTGTTAACGTGAGTCTTGTAAAACCTTCTTTTTACGTTTACTCTCGTGTTAAAAATCTGAATTCTTCTAGAGTTCCTAATCTTCTGGCTCTCGTAGACAGATACTACCATCGTCCGACTAAAGTCT
+
///969;>BBBCCCCCCCCCFDEBBBB@AC;;9;CCC=CC@B@CEBBBCC@CBCCC@B@CDDD?B?CCBBBBBBB>?BDED2BA@BBBB>BFBB>ABD@BB?AAABBB?BBBBFBBB?BB@<A<@@@@???@=><>>;??A@@??????AA=>>@=>>==??<@<>>=A?@?@@;@AAAA5A<A9<<AAA/?A<<=6<@@@@AAA>>:>???/?=>>B<A<>>;>@@A?>><<<??;AA@7<;><?@>>>??@@@@AAAA@@@AA6:677??<@???@D7>==>
@ATNG8:00038:03499
GATGGTAGCATCATGCATATCTCACCAGAAGATCAGGAACTCTAGAAGAATTCAGATTTTTAACACGAGAGTAAACGTAAAAAGAAGGTTTTACAAGACTCACGTTAACAATATTGCAGCAGTACGCACACAATCGAAGCAGTAAGGATGGCTAGTGTAACTAGCAAGAATACCACGAAAGCAAGAAAAAGAAGTACGCTATTAACTATTAACGTACCTGTCTCTTCCGAAACGAATGAGTACTGCGTCTCACTCTCGCCTACCATCGTCCGACTAATGTCT
+
<<>?;>CBB<96<@@;96><::@;;.5<<055<<:@<@?<<;555<8=B9B@BBAAA@@@.?<374<?=<=997*9;;4444$4;5:.555&5994;>>@=D?6:89?@@;AAA;>@:::BBBCCCCBCCCC?BA@A?AACCCC=A=B;;6;CBABBAA?BCCDCC?BB?D??9??>=@9@9929>@@A2@B@BBCCBBAA=;?7;;??3918A@@@>ACBBBBC@B?BBE>BCB=???BBBBBBBCAAACBBBBBBBC>BAB?CBBBDC?CAA@C?BB>>?
@ATNG8:00019:03534
GATGGTAGTATATCGCGTCGCTATCCAGAAGATCAGGAACTCTAGAAGAATTCAGATTTTTAACACGAGAGTAAACGTAAAAGAAGGTTTTACAAGACTCACGTTAACAATATTGCAGCAGTACGCACACAATCGAAGCGCAGTAAGGATGGCTAGTGTAACTAGCAAGAATACCACGAAAGCAAGAAAAAGAAGTACGCTATTAACTATTAACGTACCTGTCTCTTCCGAAGCGAATGAGTACATAGATATACGTATAGCTACCATCGTCCGACTAAAGTCT
+
///727:;??;66>;;;>@>>?BCC:A??;;A@;;<<@:??C666;59;7:399///000$0)//:;:<>>443(3:4555&5;7<.555&5<A8696<>=?;?<?>BB?BBB@BCCBCCBBAFCDDBBBC?@@@A=@@BBBBCB>A=B@@<??@@AB<C@BB@BBC?BA=@B=>B=8885<AA<@AAAA/@@<::9??=A>>8<1657:.6/5<?9969@?>=>>;?7<A=<==A>BCBBBCCCCCBBBDBBBAAADCBCF@A=?BBAAA=@A@???8????
@ATNG8:00027:03531
GATGGTAGACATATCGTACTCTCTGTACTCATTCGTTTCGGAAGAGACAGGTACGTTAATAGTTAATAGCGTACTTCTTTTTCTTGCTTTCGTGGTATTCTTGCTAGTTACACTAGCCATCCTTACTGCGCTTCGATTGTGTGCGTACTGCTGCAATATTGTTAACGTAGTCTTGTAAAACCTTCTTTTTACGTTTACTCTCGTGTTAAAAATCTGAATTCTTCTAGAGTTCCTGATCTTCTGGCGCGTATGTATTTCGCCTACCATGTCGACTAAAGTCT
+
4:<=8<<BBDDCBBBCCCDCDCCCCCBBBBBB?BBCG@CC>A>@CCCCBB?BBBBC@C?BBAA?A@>>8CCCF?@=BBDDD3CB>B@@@8???>>BBB@CB=??BBBB?CCAA@>?@>A==9><AC@@@B>><>B??<;<;AB@@>;;;???@AE;>>@:?@=D;@>???F??<?==<<-<17+//<<<,=:::@6@;;:=<<==?;AAAA.9<=:949:?@<>>>BBBB;?;?@@@@B89960----369=:;66.79<+//<7<;::8=>>>@E9>>>>
@ATNG8:00030:03532
GATGGTAGGCGACATATATACGCGCCAGAAGATCAGGAACTCTAGAAGAATTCAGATTTTTAACACGAGAGTAAACGTAAAAGAAGGTTTTGCAAGACTCACGTTAACAATATTGCAGCAGTACGCACACAATCGAAGCGCAGTAAGGATGGCTAGTGTAACTAGCAAGAATACCACGAAAGCAAGAAAAATAAGTACGCTATTAACTATTAACGTACCTGTCTCTTCCGAAACGAATGAGTACAGAGAGTACGATATGTCTACCATCGTCCGACTAAAGTCT
+
4444055=9::666;;>>;;;=966???@AAAACCE?B7;;9999>694.4.////////$/49><<>>>969D4@B;;;;.5@99.555&59949;;9;;9993939938<<7>?????@CCCCDFDAAA@B;;;?CBCBBBBD@A?B00,0@@@A@BD?BBCCAA=@??@??<??@@C<<;;877777$3717;:>::>=?8?8==9627235<00+0@?@BCC<@;999,:7<;?99999<<?@@CCB@ABBBBBB==>>?>?BAB>A6A88:?@:???@
@ATNG8:00049:03514
GATGGTAGTACATTATAGACGAACCAGAAGATCAGGAACTCTAGAAGAATTCAGATTTTTAACACGAGAGTAAACGTAAAAAGAAGGTTTTACAAGACTCACGTTAACAATATTGCAGCAGTACGCACACAATCGAAGCGCAGTAAGGATGGCTAGTGTAACTAGCAAGAATACCACGAAAGCAAAGAAAAAGAAGTACGCTATTAACTATTAACTAACCTGTCTCTTCCGAAACGAATGAGTACTGCGTCTCACTCTCGCCTACCATCGTCCGACTAAAGTCT
+
::<=9<BC@@?AA<@<>?@@GI@B@BBB@CBBBBE@D?BBBCDCB?BC?F?AA=89999(:;?A@A@?AC>>=3<<9::::(99273887&77839622:A9>>5>=@@<@@A<??B?>>>???DB@@@=>:=B==:=@=<<>;;5;=AC>9@///778;;?@>>BB>BC?BBB9;==::.:888)78777(/838///88555:>:<6657;69//*/6;;=<@@B<A=@@@:@BD??=;@..-----/89=B@?????B<AAA<BAAAAA=C;;;??9?@>>
@ATNG8:00028:03568
GATGGTAGCGAGCGAGTGTGTATACCAGAAGATCAGGAACTCTAGAAGAATTCAGATTTTTAACACGAGAGTAAACGTAAAAAGGAGGTTTTACAAGACTCACGTTAACAATATTGCAGCAGTACGCACACAATCGAAGCGCAGTAAGGATGGCTAGTGTAACTAGCAAGAATACCACGAAAGCAAGAAAAAGAAGTACGCTATTAACTATTAACGTACCTGTCTCTTCCGAAACGAATGAGTACTATGTAGAGCTCTATACTACCATCGTCCGACTTAAGTCT
+
///;:;ACCBCBBCBBBCBA@CAAA?ACCFLECC@?>A@BCCDDCC?@B>B>A?A:;;;;*;@DDGCCBBB;;;0;C;;;;;*;5A@;B@B7BCC@CDCCBCCBB?B@::7:AA?BBCCCCBAABBCCCCDDACCBB?BCCBDBBB@C@B@@>@DCCBBBC@BAA@BB@BB?BBB>BB@@?8?>?;?BCCC3BB>AABBBBBAA>A@BBB@<@=@?CA@>@BBBBDEAE@@@@<@AA?ABABAAAAABBBCCABBBCABBBBBBB@??>@BB@??==5;5@AAA
@ATNG8:00041:03631
GATGGTAGGACGAGCGTCTGAGAGGTACTCATTCGTTTCGGAAGGTACAGGTACGTTAATAGTTAATAGCGTACTTCTTTTTTCTTGCTTTCGTGGTATTCTTTGCTAGTTACACTAGCCATCCTTACTGCGCTTCGATTGTGTGCGTACTGCTGCAATATTGTTAACGTGAGTCTTGTAAAACCTTCTTTTTTACGTTTTACTCTCGTGTTAAAAATCTGAATTCTTCTAGAGTTCCTGATCTTCTGGATATGAGTGACTCGTGCTACCATCGTCCGACTAAAGTCT
+
555>8==C>BBBBBBBCCCCCCCC@BBBBCA@;B:::0;C=A>C@CCCCC@CBB:;8;?CCBC@C@BBBBA::;D=>>@???&?A=@@@@:@CCCACCB>;;;7;AAC;;6;CCBBBCC@DDF@B@CBBBBCDB@BBBB?CBBABCCECCCBBBCBC?BBB@@?=@?BBEBBCECC@CBABB;B>C;;::::;%;B<;<;.<CCA@@@=00+0>>>0@=@BC=@=9:79ABACCC?B?A@@@00,0<?9?IIDCECCCCCBBBBBBCCC@CCCBBB@BBB><<7@@@@
@ATNG8:00043:03614
GATTAGTATCTGACACTCTGTCCAGAAGATCAGGAACTCTAGAAGAATTCAGATTTTTCAACACGAGAGTAAACGTAAAAAGAAGGTTTTACAAGACTCACGTTAACAATATTGCAGCAGTACGCACACAATCGAAGCGCAGTAAGGATGGCTAGTGTAACTAGCAAGAATACCACGAAAGCAAGAAAAGAAGTACGCTATTAACTATTAACGTACCTGTCTCTTCCGAAACGATGAGTACACACTCTCATATGACACTACCATCGTCCGACTAAAGTCT
+
:::5::<<555====CCDEC;;7;@?=@BBCDH@F@BCCBAB@?AD6;60000>>@>*//5::7654::///(///6:;;+::6<.444&44424444;9777)/)/<7<=@8?=D@C9666:;;>;;@>87=00,0.68.0//7<7<;;7;;;;;<5929>/000*/6167:6<:766.6//(/999.:;3888333<<:5;16///383/.9;;9=<666==7:3/0/*//0/6779:;::88=AA==:::555;554<7883344.44334=7<<<=
@ATNG8:00044:03614
GATGGTAGATACTCGCTGATACACCCAGAAGATCAGGAACTCTAGAAGAATTCAGATTTTTAACACGAGAGTAAACGTAAAAAGAAGGTTTTACAAGACTCACGTTAACAATATTGCAGCAGTACGCACACAATCGAAGCGCAGTAAGGATGGCTAGTGTAACTAGCAAGAATACCACGAAAGCAAGAAAAAGAAGTACGCTATTAACTATTAACGTACCTGTCTCTTCCGAAACGAATGAGTACACATCGTCGTGTCGTGCTACCATCGTCCGACTAAAGTCT
+
///::;<=BEDDB;69BABGBAABC=CCD=@;;;;;2::>>BC??@>C@=@>?ABB??AA1938A?9:9??999,389<;;;(/0*/)/;</<<CACAAA?@@AB=@=@B<@@F>@@CBBBCCCCCCBBBBB?BBAA>ACBBAAAA>B?B;;8;CCCBBBD?DABBBC?BB@BBC=?;@@=5000*0==@@0@@@BBB====//,/9>:;:161;ABAA?BABACBC?C>:::59@@=ABBBBDBBBBBBCBBB:::??A@BAAA>99:BBB?BB:::C>C999
@ATNG8:00021:03686
GATGGTAGGACGAGCGTCTGAGAGGTACTCATTCGTTTGGAAGAGACAGGTACGTTAATAGTTAATAGCGTACTTCTTTTTCTTGCTTTCGTGGTATTCTTGCTAGTTACACTAGCCATCCTTACTGCGCTTCGATTGTGTGCGTACTGCTGCAATATTGTTAACGTGAGTCTTGTAAAACCTTCTTTTTACGTTTACTCTCGTGTTAAAAATCTGAATTCTTCTAGAGTTCCTGATCTTCTGGTATACACTCTCGCTCGCTACCATCGTCCGACTAAAGTCT
+
555>:>>>@CA@@BAACCBCCCDC@BCBGDCC@CCBB>B?B?ACCCCCC>AABAA=A@CBBB@CACBBBCCCCD??@@@@0@B?BBBB>BDBB?AAB?BC@BBCCDF@CCCCJDCB@BDD@E?CCA@ACCD@DBBB?CCCBCBBCBBBBBBBAA@CCC?BB@B@BABBB@A@B>A@AA@7@>A>BBAAA,ABABB;ABECCCCCCB>AAAA0@@@AE@CACE@BB@@ABB?BAABABBC=@@C@CCDBBBEDCCBBABCBBBCD@CBBBCC@BBBCCD=CCBC
@ATNG8:00049:03668
GATGGTAGTATATCGCGTCGCTATCCAGAAGATCAGGAACTCTAGAAGAATTCAGATTTTTAACATCAGAGAGTAAACGATAAAAAAGAAGGGTTTTTACAGGACTCACGTTAACAATATTGCAGCAGTACGCACACAATCGAAGCGCAGTAAGGATGGCTAGTGTAACTAGCAAGAATACCACGAAAGCAAGAAAAAGAAGTACGCTATTAACTATTAACGTACCTGTCTCTTCCGAAACGAATGAGTACATAGATATACGTATAGCTACCATCGTCCGACTAAAGTCT
+
444939<<@AA=665=<<<><<:994544.499555.5.5<<666>15/6:4/0///;;;);68:84333333333(33333===>&;;.33(/666'////(////88888=6799:;;;??BCDDC??@BBBBBBB@ABBB>B@AB===@=@=B>><?ECBBBBB?BCCAAA<AA=:::7:;BAB:@??8<<<<</<=:>;;;@@?:60617=>@-///@A>@;@B@AADD@C@CDD=BBB@AAACBBBCBAAABBCCBAAACCBAA@@<>:;;AE@CCBBCC>B???
@ATNG8:00026:03735
GATGGTAGACACGTGTGCTCTCTCGTACTCATTCGTTTCGGAAGAGACAGGTACGTTAATAGTTAATAGCGTACTTCTTTTTCTTGCTTTCGTGGTATTCTTGCTAGTTACACTAGCCATCCTTACTGCGCTTCGATTGTGTGCGTACTGCTGCAATATTGTTAACGTGGGTCTTGTAAAACCTTCTTTTTACGTTTACTCTCGTGTTAAAAATCTGAATTCTTCTAGAGTTCCTGATCTTCTGGAGATATCATCAGCGAGCTACCATCGTCCGTCTAAAGTCT
+
555?;?>GCCCDCCCABACCBBBCCCBBCC@@=@BBC>CC?B?BBBADCC?BBBBB?B?BBBB?B>AABAAAAAA>BBBCB1A@=@BBB9BBBB=@@B>@@:==>BCC?BAAAAA==6==A:>:>@@@@@@A;AA>>:==>==<>????C@@>>>9@@@=AA<A9>>>>>8@>=8<8888-9)/)/7776)7<///-8>>>@@><::18787(2565:5:4794:::???@<?<@@AAAA5//97///8;;;<<?AAA@@@@AA@;=>=>?>:>;;;=@9@;;;
@ATNG8:00031:03743
GATGGTAGGCGAGAGTGAGACGCATTACTCATTCGTTTCGGAAGAGACAGGTACGTTAATAGTTAATAGCGTACTTCTTTTTCTTGCTTTCGTGGTATTCTTGCTAGTTACACTAGCCATCCTTACTGCGCTTCGATTGTGTGCGTACTGCTGCAATATTGTTAACGTGAGTCTTGTAAAACCTTCTTTTTACGTTTACTCTCGTGTTAAAAATCTGAATTCTTCTAGAGTTCCTGATCTTCTGGAGATACACATGATACTCTACCATCGAACTTGCAGAGTCT
+
::;A<AA@?BBBBCCCCCCCDCCCC@DCCB;;7;ABB=BD@B?BDDDCBB?BCC?@>@@CCBB?B?BBBBBBAB@;=====.;<>BDCC>CCBB?AAB>BB598BCBB?BBCBBBBB?B@@<@<AA?A=<<A9@>AA5::AA@@A?@@AA@@::;:>>>;==:=;??@>>>AAA:>>ABB;A:=:=ADDD/@???>5>::788<<AA<????/?===@9>9>=:>AAAACC=C;?A@@@@:==@<@@@@@@@A>>??A@@@AA??<?>==<=>>:>=@???A;;
@ATNG8:00041:03717
GATGGTAGCACGAGTCACTCATATCCAGAAGATCAGGAACTCTAGAAGAATTCAGATTTTTAACACGAGAGTAAACGTAAAAAGAAGGTTTTACAAGACTCACGTTAACAATATTGCAGCAGTACGCACACAATCGAAGCGCAGTAAGGATGGCTAGTGTAACTAGCAAGAATACCACGAAAGCAAGAAAAAGAAGTACGCTATTAACTATTAACGTACCTGTCTCTTCCGAAACGAATGAGTACAGAGAGTACGATATGTCTACCATCGTCCGACTAAAGTCTA
+
444=6<<=AB;;5==BA;@BBBBBC@BBB@CBBB;;6;=BCB;;6D?BC?B>AA@@????,?:@@AABACBAAA;@@AAAAA2AA=B4;;;.;CD@GCCCBCB;;:;@CEABCC?BBBACCCCBBBDCBBBC?CDBB<A@BA?@?>:@=BBC?BCBCCCCC?CBBBBB@AA>ACC=@@::9,9>><ABECC3CC?CA@=?@@AD;A<???@<>8<AB@@=@CABBBB?B?CCC=BBD?AABBBBBBBDCAAABBBBBBBBBBB::59889==8=;;;7<1;=>//
@ATNG8:00023:03757
GATGGTAGATATATGCACGCTCTACCAGAAGATCAGGAACTCTAGAAGAATTCAGATTTTTTAACACGAGAGTAAACGTAAAAAGAAGGTTTTTACAAGACTCACGTTAACAATATTGCGGCAGTACGCACACAATCGAAGCGCAGTAAGGATGGCTAGTGTAACTAGCAAGAATACACGAAAGCAAGAAAAGAAGTACGCTATTAACTATTTAACGTACCTGTCTCTTTCCCGAAACGAATGAGTACGAGAGAGCACACTGTCTACCATCGTCCGACTAAAGTCT
+
555=8>>BBBCCCBBBCBABBBB;;29BA;ABBAAA@C@CCCCBBB>AA?C?BA>=<<<<=&?=BABBBAAAAA@8??99:::*;@5;7;BBC5CCCACCCCCCCDC@C@CC?CAA?BBB=BB@9::CBBCCCC@B@AA@BBBABBBC<>8=792:A@>@A??<?BBA?=7;;5:00/8888139753777(25.5777===;;5;9=:888(84<88781687:>?AA7A;0769-55545>===<;::?>>?AABBBBBBABB77399:::91997887(7<<<
@ATNG8:00066:03204
GATGGTAGAGTATCATGTGTATCTCCAGAAGATCAGGAACTCTAGAAGAATTCAGATTTTTAACACGAGAGTAAACGTAAAAAGAAGGTTTTACAAGACTCACGTTAACAATATTGCAGCAGTACGCACACAATCGAAGCGCAGTAAGGATGGCTAGTGTAACTAGCAAGAATACCACGAAAGCAAGAAAAAGAAGTACGCTATTAACTATTAACGTACCTGTCTCTTCCGAAACGAATGAGTACACATCGTCGTGTCGTGCTACCATCGTCCGACTAAAGTCT
+
/77;7<<CBCCB@@B:::ACCCDDE@C@A>A@CBCC?A?ABCCCDC@BB@CADCB@@B@B0A@BBBAACB@9;;0;A;<;;;$9;6;.555&5;;6<BB@@AA::7;?AA?BBB?BBBBBBBCCGBBADCBB@BBBB@CBDBCCAA>B@BAA>AA@BBBBB@CCCAAA>AA?CCC@AAA@@9@A@>ABBBB3BC@AAAABBA@>:@:<=>>;>:>@;;;>BBC@@@B?B?BCD=BBD?CBBBBBCBDBBBBBCDCCCCCABABBB@BBACCC?AAACCD=ABBB
@ATNG8:00068:03219
GATGTAGCAGACGTGACAGAGCGCCAGAAGATCAGGAACTCTAGAAGAATTCAGATTTTTAACACGAGAGTAAACGTAAAAAGAAGGTTTTACAAGACTCACGTTAACAATATTGCAGCAGTACGCACACAATCGAAGCGCAGTAAGGATGGCTAGTGTAACTAGCAAGAATACCACGAAAGCAAGAAAAAAGAAGTACGCTATTAACTATTAACGTACCTGTCTCTTCCGAAACGATGAGTACTGCGTCTCACTCTCGCCTACCATCGTCCGACTAAAGTCT
+
545?><<<;665=;9566666;;;9;;;:===>>?;>?<=@;00/6::676;@;=====+B?BA@98:=<<<<8<755555$5<7<4;;9+9997;;?@BBA=C@C<@?9??B9=<<<CA665@99//0/0)///66<<==<::86?:=9:48=?@BCCD@AAA@@A<??:?>=8=;88;/732+222252#59.5525:776/(.(.666(/(/8>=@:@?>???C9=7===)//////68;ABA445555<=<;;;33-333,3788994788333(////
@ATNG8:00077:03234
GATGGTAGATACTCGCTGATACACCCAGAAGATCAGGAACTCTAGAAGAATTCAGATTTTTAACACGAGAGTAAACGTAAAAAGAAGGTTTTACAAGACTCACGTTAACAATATTGCAGCAGTACGCACACAATCGAAGCGCAGTAAGGATGGCTAGTGTAACTAGCAAGAATACCACGAAAGCAAGAAAAAGAAGTACGCTATTAACTATTAACGTACCTGTCTCTTCCGAAACGAATGAGTACGAGAGAGCACACGTGTCTACCATCGTCCGACTAAAGTCT
+
4444.4<@99:;9566;>ADBB;;;0;=?;<@AA;;7:=BBAAABB?BC>@;@>>99:9:(9197?A@CBB??A3;;99999$9;;<.555&5<<=@BABBBCBB?B?AA>AAB?BBBCCEEEFCCA@@A@@<@ABB?AABBBBBD?CAABC@BBBBBBCC?BBCBBB???;>A:4:;99:2888688:??.AB=>>>?B???>8=8=<>A<?;?BCCB?AAABBBC9979BA9B@A>A99:ACCA????>>BB???B>==B@@@<?>>>BB??>>:;;1?A?>
@ATNG8:00083:03222
GACGGTAGATATATGCACGCTCTACCAGAAGATCAGGAACTCTAGAAGAATTCAGATTTTTAACACGAGAGTAAACGTAAAAGAAGGTTTTACAAGACTCACGTTAACAATATTGCAGCAGTACGCACACAATCGAAGCGCAGTAAGGATGGTAGTGTAACTAGCAAGAATACCACGAAAGCAAGAAAGAAGAAGTACGCTATTAACTATTAACGTACCTGTCTCTTCCGAAACGAATGAGTACTGTATCTATGTGTGCGCTACCATCGTCCGTTAGAAGTCT
+
889<9@CECDBBCCCDCA??ABBBC@CCC>BACCCB?B>AACCCBB?BC@C@CCC@????1??CCDBCCBBBB@8AA:;;;.9A;A2;;:&9@A?CBBCCCCCC=A=??<?BB@CCCAAABBBDCCCAA@D@CCCC=AADDDBAA?C@CBB@CBBBBBB@BBBAAA?BD@BBB?AA@??:?<<888828?=AB>A@@??;ACB?C?;;;:?A?A@AAB?BDCCCBC@B@BBC>CEG?AACBBBBBBBAAADBBBBBBB@AABBC?BAB>BB>A@?ABB?B@>>
@ATNG8:00083:03227
GATGGTAGTCTCAGATAGTCTATAGTACTCATTCGTTTCGGAAGAGACAGGTACGTTAATAGTTAATAGCGTACTTCTTTTCTTGCTTTCTGTGGTATTCTTGCTAGTTACACTAGCCATCCTTACTGCGCTTCGATTGTGTGCGTACTGCTGCAATATTGTTAACGTGAGTCTTGTAAAACCTTCTTTTTACGTTTACTCTCGTGTTAAAAATCTGAATTCTTCTAGAGTTCCTGATCTTCTGGGTGTATCAGCGAGTATCTACCATCGTCCGACTAAAGTCT
+
88//)/=@ABBB>@=?;;666<;9=65599::7@BBD=BB;;6;;9;;;;5;<>@>8@<ABBC>B>B;:6>;;9<64444&4<59677.///68699:6:<0333::A=B:99B@@@@BBDAC?BBFCBA@B>AA@@>CCCCGCCCDCBBBBBBA>A;;6;D?C>BBBABBBCB?A@@@@7@=B?BCEEE5C@AAC=CCCCCCA@@A5;;;;*;B?;:6:9@C?BBCE@?@@C@CBBBBA=@@@>:@;<;CCBCCBBCCCGGHFFABCBCCD?CBBBCC>CCCC
@ATNG8:00068:03272
GATGGTAGCGCATATCAGCGCAGCCCAGAAGATCAGGAACTCTAGAAGAATTCAGATTTTTAACACGAGAGTAAACGTAAAAGAAGGTTTTACAAGACTCACGTTAACAATATTGCAGCAGTACGCACACAATCGAAGCGCAGTAAGGATGGCTAGTGTAACTAGCAAGAATACCACGAAAGCAAGAAAAAGAAGTACGCTATTAACTATTAACGTACCTGTCTCTTCCGAAACGAATGAGTACGATGAGAGAGCTCTCTCTACCATCGTCCGACTAAAGTCT
+
998<6<>A@BBBBBBBABBDBBBCD?CDC@BA@BAA<@<@ABCDDD@CB>B>@@@?@@B@1@?CGDCCCCCBBB9@@9999*;A@C5;;;6<CDADBBBCCDCC?C?CC?CBB?ACBBBBBBBBBCCBCBE@CCCC?BBBCDDAA>A@B@@>@CCCCBCC?CCAAAA?AA?ABB=ABBBA9>>=:??>??1?B>B=>=BCCAB?B=BCCA8868@AAB@CCBBBCC>A>ACD>CCB?BBCCBBBBB@ABCBC@BB@??@@@=BC?A===CD@CBBBBB=BAAA
@ATNG8:00093:03260
GATGGTAGTGTCATATGAGAGTGTGTACTCATTCGTTTCGGAAGAGACAGGTACGTTAATAGTTAATAGCGTACTTCTTTTTCTTGCTTTCGTGGTATTCTTGCTAGTTACACTAGCCATCCTTACTGCGCTTCGATTGTGTGCGTACTGCTGCAATATTGTTAACGTGAGTCTTGTAAAACCTTCTTTTTACGTTTACTCTCGTGTTAAAAATCTGAATTCTTCTAAGTTCCTGATCTTCTGGGATGTGTGCGCAGTGCCTACCATCGTCCGACTAAAGTCT
+
AABCADCBCCBBB<=CCDBBCCCBBCBBBBAA>BCCC=CE?C@BCCCDCC@CCCBC@D@EEBB=@<@ABBBBA@A<;;;;;*;A=A;CC=C>>?:?>@ACGACCBDCC@CEDEDDBB@BAA?C@CECC9:9C@CDDD?BCCCCCCCCCCCCCBAA=BBC@CC?B?CCCCCBBDD=@9::9-:=B=>?>?=,@BBBD>DCBCCCICCB@CCCC5CBBCDAD@CC@CCC?CB?B@BBBCCC@:00@9>000>A@ABBB@@AG@BBD@A@ABDC?CCCCCC>CBBB
@ATNG8:00068:03319
GATGGTAGACACGTGTGCTCTCTCGTACTCATTCGTTTCGGAAGAGACAGGTACGTTAATAGTTAATAGCGTACTTCTTTTTCTTGCTTCGTGGTATTCTTGCTAGTTACACTAGCCATCCTTACTGCGCTTCGATTGTGTGCGTACTGCTGCAATATTGTTAACGTGAGTCTTGTAAAACCTTCTTTTTATGTTTACTCTCGTGTTAAAAATCTGAATTCTTCTAGAGTTCCTGATCTTCTGGTCTACTACACTGTACTCTACCATGTCCGACTAAAGTCT
+
55<=5:;AA@::999///<<99ABCAABBBAFFECCE=BB=@=@BCBBBA6;:?>?9?6>:@B>A>B???@=;7737;;;7'774937039894:3/*/;)////::5::<;889947974;9@AAA@;;;:=CAA:>>>>=??:::@>>78894888=CB<?:;;;AA>@;;59<<<<,<1817@AAA/BA???9?B?888>?>A56666+6///:595=@<@>>>>>?5;7;?AA;;6;==;?@?BCAAA@@A>>>@A@AAA=>>=>=<A;66::13---
@ATNG8:00073:03318
GATGTAGGACGAGCGTCTGAGAGGTACTCATTCGTTTCGGAAGAGACAGGTACGTTAATAGTTAATAGCGTACTTCTTTTTCTTGCTTTCGTGGTATTCTTGCTAGTTACACTAGCCATCCTTACTGCGCTTCGATTGTGTGCGTACTGCTGCAATATTGTTAACGTGAGTCTTGTAAAACCTTCTTTTTACGTTTACTCTCGTGTTAAAAATCTGAATTCTTCTAGAGTTCCTGATCTTCTGGATACACTCATGGCACCTACCATCGTCCGACTAAAGTCT
+
ABCCCCC@CBCCCBBCBBBBBBB@BCCDCCH@CCCM?BC@B@BBBBCCIHECCBD>B=@@BC?CBAAAFCC999?::;;;*9@;@CCE=CBCC@CCC?BA8;;AAABADDCBBCBA;?;;6:?BACCCCED@CCBC?BBBBCBA@BDECCBBBC@BBC?BCAD?BACCBCCCC?BAAAA7A=B=;;;;<*<CCCF?CHHBBAB;;;4::;;*;?>@@?B?CC@CCBBBBB?B@BBCDBC@ADH@CBAACADECA@?@CC?:;;?@@@CCC@BBBCCC?C;;;
@ATNG8:00082:03321
GATGGTAGGCGACATACATCGCGCCAGAAGATCAGGAACTCTAGAAGAATTCAGATTTTTAACACGAGAGTAAACGTAAAAAGAAGGTTTTACAAGACTCACGTTAACAATATTGCAGCAGTACGCACACAATCGAAGCGCAGTAAGGATGGCTAGTGTAACTAGCAAGAATACCACGAAAGCAAGAAAAAGAAGTACGCTATTAACTATTAACGTACCTGTCTCTTCCGAAACGAATGGTACCTCTCAGACGCTCGTCCTACCATCGTCCGACTAAAGTCT
+
?@@@;:@D<@@@BCAAACCCBBCC@BCB>BBAAAB6:6;@@@@AC@CC?B?AA?99999(99??EBBACA???5<?;;;::$9;;;2999&5A>9@@;@CDEBB?B@CD@BAB@CC??ABCDBBBBBBDA@>@CCC@CBBBA@??:?=A@@=@AAAAACB?BBCCCC???;?A@8=;<;;38;84><ABB/@@366<<?>???:>:=AAB5858CCBC?BA?@@BB?C?@@@9???;>B?AAA@BBBB>=AB@@@@?>>:;;::;99??>9888=??3:;=;
@ATNG8:00094:03348
GATGGTAGCGCGACGAGCGTAGACCCAGAAGATCAGGAACTCTAGAAGAGTTCAGATTTTTAACACTGAGAGTAAACGTAAAAAGAAGGTTTTACAAGACTCACGTTAACAATATTGCAGCAGTACGCACACAATCGAAGCGCAGTAAGGATGGCTAGTGTAACTAGCAAGAATACCACGAAAGCAAGAAAAAGAAGTACGCTATTAACTATTAACGTACCTGTCTCTTCCGAAACGAATGAGTGCGATGAGATCTCGTGTGCTACCATCGTCCGACTAAAGTCT
+
445>:>>BBBBBBBCCCCCCCCCBD=BCC@CBBB;;7;=ACCAA@D?CBBB?@?@;;;;;'9<@?898=8=7;;>6:?ABA?A19:388;<<0<<<49:733??@A=@<@A499A>BB>>CLED@@@DDCCAC?AAAA>A@ABBCBB>B@CBB@BBCABAAC?BBC@AA@BB?A>>;>?DDC:A?<666666(6=9>;;;;;;=A1838?>?5;7;@CDC@BDBBBCC?C?@EKDGBB?BBBBBCBBBBBBBBBBAAABB>??BAA=CA>>ADABA?889-;@;;
@ATNG8:00075:03386
GTGGTAGCACGAGTCACTCATATCCAGAAGATCAGGAACTCTAGAAGAATTCAGATTTTTAACACGAGAGTAAACGTAAAAAGAAGGTTTTACAAGACTCACGTTAACAATATTGCAGCAGTACGCACACAATCGAAGCGCAGTAAGGATGGCTAGTGTAACTAGCAAGATACCACGAAAGCAAGAAAAAGAAGTACGCTATTAACTATTAACGTACCTGTCTCTTCCGAAACGAATGAGTACCTCTCAGACGCTCGTCCTACCATCGTCCGACTAAAGTCT
+
//:6999AB@A;CEECCDC@AABB?CBB?CCCA;;4;9@BA;;6B:BC?B?;<;@>BBB0A>A@>::8?>799.9<?9===+=C@>;CDD;DBD@CCCCB@A0000=A@@ACF@BBBABCBBBCBBBCCCC@BBCD@BBBACC??<@@DAB>CCCCCCBB@AAABBB@BBBBB?BBBBB=A?=9:9999(9?>99:CB??@B:=:>?AC:>:>@CBB?BCBAAAA=A?DBB>BBD?BBCABBC?BBBBCBBBAA?????<@@E<???BBC?BBB???8?A::
@ATNG8:00083:03365
GATGGTAGCGCGACGAGCGTAGACCCAGAAGATCAGGAACTCTAGAAGAATTCAGATTTTTAACACGAGAGTAAACGTAAAAAGAAGGTTTTACAAGACTCACGTTAACAATATTGCAGCAGTACGCACACAATCGAAGCGCATTAAGGATGGCTAGTGTAACTAGCAAGAATACCACGAAAGCAAGAAAAAGAAGTACGCTATTAACTATTAACGTACCTGTCTCTTCCGAAACGAATGAGTACTATGTAGAGCTCTATACTACCATCGTCCGACTAAAGTCT
+
/88;6<ACCCAA@BBB;;;ICCFCE>BBB@CCDDDC@D@BBBBBBB?BC@C@AA@@@@@A2A?CCBBBBBB>>;3;<?@@@A0AB>C5;;;6;CEBHCCCCBDCC@C@BB?BCD@CACCDDDECBBCCCBAB@CCBA?BCBBBD>A>AACCC?CCCBCBCB?BCCAAA>AB?CBA=@A9982:??>BBDCD3CD?A>??B?=?A597:BBB?B?BBBBD>ABBB???>A>ACE>BBB?BEEECAAABBBBBJAA@BBCCCBABAC?CBBB@A>AAAAAF>A???
@ATNG8:00083:03399
GATGGTAGCTCACGTACGTCACACGTACTCATTCGTTTCGGAATGAGACAGGTACGTTAATAGTTAATAGCGTACTTCTTTTTCTTGCTTTTCGTGGTATTCTTGCTAGTTACACTAGCCATCCTTACTGCGCTTCGATTGTGTGCGTACTGCTGCAATATTGTTAACGTGAGTCTTGTAAAACCTTCTTTTTACGTTTACTCTCGTGTTAAAAATCTTGAATTCTTACTAGAGTTCCTGATCTTTCTGGCTCTCGTAGACAGATACTACCATCGTCCGACTAAAGTCT
+
----(--779::555;555;=666<@>@@99:=;00A<A>:A,///9;;5505:99=2:29A?<;@855<?AA?:@;99:::)9>8<3333&39:=283919=9?:93>?03734:;;;<<<76;;A8:::5;;9==>>:6656667655>;;5555-557178/6-5575527<:155522&2+5+26;;>.88AAD9???::788//(-332'2-/(/3(.(29-226665552627755222)29:49;;59<97---2--.3339C555899;7;99:=?8?AA@
@ATNG8:00053:03426
GATGGTAGGCACTGCGCACACATCCCAGAAGATCAGGAACTCTAGAAGAATTCAGATTTTTAACACGAGAGTAAACGTAAAAAGAAGGTTTTACAAGACTCACGTTAACAATATTGCAGCAGTACGCACACAATCGAAGCGCAGTAAGGATGGCTAGTGTAACTAGCAAGAATACCACGAAAGCAAGAAAAAGAAGTACGCTATTAACTATTAACGTACCTGTCTCTTCCGAAACGAATGAGTACTACTCTCAGAGACACACTAATCGTCCGACTAAAGTCT
+
99:F<CC>@BBBBABBABBBAABGIFGCC@@AAB;;799AABCA@@;@@>A:;<CCEEDD3B@BBB;;9BCAAB8=<99599$5@<A;???+9=;:@BBBABCAA=@>;;4;??8>?@?BCBBBCCBBBB@@=@@@B?A:::AA@@=B?AAA?CAAACAAA?CBBB??=?C?AB@9==999+9988>=DDD/AA=B;;;@=;;;=F=BB?>;>=>=ACB?AECB@@@-000@>6@0000@@CAAABBAAB9988>99668822256225=8:::88;39;33
@ATNG8:00054:03416
GATGGTAGTGTCATATGAGAGTGTGTACTCATTCGTTTCGGAAGAGACAGGTACGTTAATAGTTAATAGCGTACTTCTTTTTCTTGCTTTCGTGGTATTCTTGCTAGTTACACTAGCCATCCTTACTGCGCTTCGATTGTGTGCGTACTGCTGCAATATTGTTAACGTGAGTCTTGTAAAACCTTCTTTTTACGTTTACTCTCGTGTTAAAAATCTGAATTCTTCTAGAGTTCCTGATCTTCTGGGTCTCTCTCTCACGCACTACCATCGTCCGACTAAAGTCT
+
****(*577>A@@?;@BBCCDCFFDBCCC@@@@BBCC=BB?B>BBBBBCC@BA<>C:B?BDCC@C@BBBCCBB>@+00;;;'00*////)5<<<466=8<A4699<@@;?ACCAAA>?BBC@B?BBCBCCCCACBDCADCCCCCCCCAAACCCBB?CCC@BB?B=A@CBBBBAC=A;;;;.;>B=;;;;;*;@AAA8@@<0000007499<<*9656>9>:DDAABBDBBB@C@;;;CDC@ECEC>BBCCBBBAA@CB;<;B;;;5;;?@@B7;;@@@@;@@AC
@ATNG8:00073:03417
GATGGTAGACACGTGTGCTCTCTCGTACTCATTCGTTTCGGAAGAGACAGGTACGTTAATAGTTAATAGCGTACTTCTTTTTCTTGCTTTCGTGGTATTCTTGCTAGTTACACTAGCCATCCTTACTGCGCTTCGATTGTGTGCGTACTGCTGCAATATTGTTAACGTGAGTCTTGTAAAACCTTCTTTTTACGTTTACTCTCGTGTTAAAAATCTGAATTCTTCTAGAGTTCCTGATCTTCTGGGTCTCTCTCTCACGCTACTACCATCGTCCGACTAAAGTCT
+
;::D:BBBCCDBBBCAACA<BCCDFCBBCCCC@BBBE>CC@C?BBBCAA@@@@@CB?B;;:CB?A>BBBBBBB3:1:AAA?.@@8>???7?A@A>ABB@BB@AABBBC?B>@?BBBA<???=B=B>>>@???=>=>A=A@@=::;:@@@@A>>:;7;??=GG<?<?>>>@@>>?=???@@6@=@<@<>>=,==:::-//;;:::>==4;;:;+:>?>B<B<AA<A@@@///5:5::=?AA<AAAA8AAAAA@@@>=<??::9@863-3---33-39999=477=/
@ATNG8:00087:03411
GATGGTAGTGATACAGATCAGACACCAGAAGATCAGGAACTCTAGAAGAATTCAGATTTTTAACACGAGAGTAAACGTAAAAAGAAGGTTTTACAAGACTCACGTTAACAATATTGCAGCAGTACGCACACAATCGAAGCGCAGTAAGGATGGCTAGTGTAACTAGCAAGAATACCACGAAAGCAAGAAAAAGAAGTACGCTATTAACTATTAACGTACCTGTCTCTTCCGAAACGAATGAGTACGTGTGCGACGTGTCTCCTACCATCGTCCGACTAAAGTCT
+
@@@A:ACCBBBACCDDCCCCBCCCC?BBD@E@@@@@?@@CCCCCCC?AA>A?BBAAACCC3B?BC===BBBBBB9@>>@@@?0>A;A4;;;6;CC@CBCCCBCBB?B@CC@CCC?BBCCCCCCCBBCDCCCC?BCCC@AAABBBAB>B@CBB?BCCCCDCA?BBCBBA@BB????;??AAA9A??;?CCCC2CC?D999B@@BD;?;??AC<?;?BCCC@@@ABBBC?@>@@@8@00-0@@@CDCBBBGDAAACBBBA>>D=@@@;@C??BC@BBB???8?@::
@ATNG8:00088:03426
GATGGTAGCTATACGTATATCTATGTACTCATTCGTTTCGGAAGAGACAGGTACGTTAATAGTTAATAGCGTACTTCTTTTTCTTGCTTTCGTGGTATTCTTGCTAGTTACACTAGCCATCCTTACTGCGCTTCGATTGTGTGCGTACTGCTGCAATATTGTTAACGTGAGTCTTGTAAAACCTTCTTTTTACGTTTACTCTCGTGTTAAAAATCTGAATTCTTCTAGAGTTCCTGATCTTCTGGATAGCGACGCGATATACTACCATCGTCCGACTAAAGTCT
+
;55>9>>>BBBCCBDCCCCCCCCCCCBABB;:::CBD>BC?BACCBBBBD@BBBAB?C?CCDD?B?BBCBBBBBB>A????2?A?BBBB9BBBC<??C>BB>ABBCBB?BCCBAAAA>BAC:>:???A;;;>9>>>=8<<@>>>>>>>A==;<<C;8889>A;?;>>>A@???A8>>AAA5A<A:>>AAA.??>>>7>A>>>@@>>>;>CDD/?:::A=B<AA;@@??AAA<A<?@?@>=:<>C;CA@@@@@@AA=>>@>>>@@@<@@@@@@<AAA>>>5>?::
@ATNG8:00091:03443
GATGGTAGCACGACACGACGATGTGTACTCATTCGTTTCGGAAGAGACAGGTACGTTAATAGTTAATAGCGTACTTCTTTTTCTTGCTTTCGTTGGTATTTCTTGCTAGTTACACTAGCCATCCTTACTGCGCTTCGATTGTGTGCGTACTGCTGCAATATTGTTAACGTGAGTCTTGTAAAACCTTTCTTTTTACGTTTAACTCTTCGTGTTAAAAATCTTGAATTCTTACTAGAGTTCCTGATCTTCTGGTCTACTACACTGTACTCTACCATCGTCCGACTAAAGTCT
+
---5066:???666<<::6666:;<<B>>B=@=@AAA<AC?C@@666=??;?;;;>:><>DAA>A>@@A@??<;?7::::;+:A<D??;.<33-3-3333(3:683337718888;<AA>@B@<?;?A>;;89=:?::898:8@A;A==>@@@888>=:9:9881847>@A??@@@:;9:99*8-77,6;>DD/@@?>>1;4:<::4:<<881/666)6//)/86<6AA7;;@BAAAB=B:>>@@==8=;;5;?===A@@@???AAA??9:976///7<17799==6=667
@ATNG8:00051:03464
GATGGTAGGCGTGTGAGAGTCTGCCCAGAAGATCAGGAACTCTAGAAGTATTCAGATTTTTAACACGAGAGTAAACGTAAAAAGAAGGTTTTACAAGACTCACGTTAACAATATTGCAGCAGTACGCACACAATCGAAGCGCAGTAAGGATGGCTAGTGTAACTAGCAAGAATACCACGAAAGCAAGAAAAAGAAGTACGCTATTAACTATTAACGTACCTGTCTCTTCTGAAACGAATGAGTACGATGAGATCTCGTGTGCTACCATCGTCCGACTAAAAGTCT
+
44495;=AADDBBCCCDDCCA@:;;/5AB?@ABCCDAC@CBBCBCC?BBBB?BC@@@@@@0>=?AB???=BB==7<?@@@@>,9929;@??7ACEFBBBECDDBB@BADE@CBB?BBDCCCCCBBCCJCCCC?BBCG@BBBBBCBB?C@EBB>BCCFCCBB@BBBBBD?AA>A@@<@@<==5===9>??@@2AA?CBBCBBBB@<@<@A==:=:>CDBB?BBCBCCE?BBBED>C::8:@A@AABBBDDBBBBB???BBB>@@BA=@@@ABB?A?<7888);@@@
@ATNG8:00052:03470
GATGGTAGAGAGACTGTAGCGCACCCAGAAGATCAGGAACTCTAGAAGAATTCAGATTTTTAACACGAGAGTAAACGTAAAAAGAAGGTTTACAAGACTCACGTTAACAATATTGCAGCAGTACGCACACAATCGAAGCGTAGTAAGGATGGCTAGTGTAACTAGCAAGAATACCACGAAGCAAGAAAAAAGAAGTTACGCTATTAACTATTTAACGTACCTGTCTCTTCCGAAACGATGAGTACGATGAGATCTCGTGTGCCTACCATCGTCCGACTATAGTCT
+
///;677:9549;<556><999955)55949?AB@A<@=@==<=00*00*/6?BBB=<<B+?4:<8<<<A888;19<94444$5<.5.55)5<>7><666;9;?29.44.4:;459@<@A;69:@@A@@A?;::9@:>::5A?A;9B<:::4:8=9=77783333::.33637335225+2223222222#.74..)..5566605.56222'2378=>=8>888>=>9::==?7<00//8678<:??@@@@888:9533..(.33.256...(.3233...;55
@ATNG8:00069:03470
GATGGTAGGCGACATACATACGCGCCAGAAGATCAGGAACTCTAGAAGAATTCAGATTTTTAACACGAGAGTAAACGTAAAAAGAAGGTTTTACAAGACTCACGTTAACAATATTGCAGCAGTACGCACACAATCGAAGCGCAGTAAGGATGGCTAGTGTAACTAGCAAGAATACCACGAAAGCAAGAAAAAGAAGTACGCTATTAACTATTAACGTACCTGTCTCTTCCGAAACGAATGAGTACAGAGAGTACGATATGTCTACCATCGTCCGACTAAAGTCT
+
---8388<7?;66@@@CGIHCBCBB>BBC@BCAB;;7;<@AB@@@@<@C?B@BBCCCDDD2C@CDDCBBBBCCC>C@@@BBB3@C>B4;;<*9C@=BCBBCCCCC@C@BA?ABB?CBBCCDDCCCCCC@@BC@DCBB?BBCBCBBB?CBEBB>BDCCCCBB@BCCBBB>AA?@@@<@???<5?::3:ABBB3BE@C@??AAA??495:AA@:>:>?C@A=ACBBBDD@C@CFG<BCC@@@@BFCCCBCBBBBBBAAABCBB778B@CDBB==:<A=788-8>>?
@ATNG8:00082:03485
TATGGTAGTGTCATATGAGAGTGTGTACTCATTCGTTTCCGGAAGAGACAGGTACGTTAATAGTTAATAGCGTACTTCTTTTTCTTGCTTTCGTGGTATTCTTGCTAGTTACACTAGCCATCCTTACTGCGCTTCGATTGTGTGCGTACTGCTGCAATATTGTTAACGTGAGTCTTGTAAAACCTTCTTTTTACGTTTACTCTCGTGTTAAAAATCTGAATTCTTCTAGAGTTCCTGATCTTTCTGGAGATACACATGATACTCTACCATCTCCGACTAAAAGTCT
+
4/--(---968:=699=@966;@BBBBB=<00)////)/)/)/)//555<<9<A===39044?>6?;:85::;:;;633777$33,3333(3345.5:<6:<16599995566<<<5525555:8<==C?;;;69@;=.95<>>><<>;:9;5595.55949:49399445::=>666?A?2@6646==;=)54:::)5449:55555.5;;;(;;55549.55.5<<<:55.439445555)445.5555//9/////::::::<:5;544343333333&5555
@ATNG8:00062:03512
GATGGTAGTACATGATAGACGACACCAGAAGATCAGGAACTCTAGAAGAATTCAGATTTTTAACACGAGAGTAAACGTAAAAAGAAGGTTTTACAAGACTCACGTTAACTATATTGCAGCAGTACGCACACAATCGAAGCGCAGTAAGGATGGCAGTGTAACTAGCAAAGAATACCACGAAAGCAAGAAAAAAGAAGTACGCTATTAACTATTAACGTACCTGTCTCTTCCGAAACGATGAGTACTATAGACTATCTGCAGACTAATCGACGATAGAAGTCT
+
BA=C@CB@A96665===:>=944558<==:;;;=@@2915<<>>>C?@A=A=9866>>>>+C?CGC;<<CCCCD=B;<9DCC19986:B@@1;;;69;;559;9909?900=99)//:///;;;;::=4337.3?=?<ABBBCBBB@C?A??9;88::;;8=<;>777(.3/3/.(.989915220555555$3937...367;94848///49485BBB=AA@BBBA?A6;;;/9999<>998???>877=><<7;.....-5807/44333333:7;<=8
@ATNG8:00075:03507
GATGGTAGTCTCAGATAGTCTATAGTACTCATTCGTTTCGGAAGAGACAGGTACGTTAATAGTTAATAGCGTACTTCTTTTTTCTTTGCTTTCGTGGTATTCTTGCTAGTTACACTAGCCATCCTTACTGCGCTTCGATTATGTGCGTACTGCTGCAATATTGTTAACGTGAGTCTTGTAAAACCTTCTTTTTTTACGTTTACTCTTTGTGTTAAAAATCTGAATTCTTTCTAGAGTTCCTGATCTTTCTGGACAGAGTGTGCAGATACTACCATCGTCCGACTAAAGTCT
+
444<8==DBBBAABCBCBBCCBBBCCBBB;;;8@>@B:AB=A=ADCCCCC@AABCB?B@BB<@7@=@AAAA;;9=8==@===%494(4<:>5A@CC@CBB?@C>AA@ACI@CBBBBBBE?BAA>A?BBBBBBBB?BBBA?BBAAABBBCCBCDDCB@=@>>;00+09==CCCCCCB>B;;;;.:=B99::::::#:BBCD<A@A:;9.9:95.5>>>+>::9@)0*///)0<<@BBC@C@A?=>;;:,9?C>AAACCCCBBBBBCCDLECCB@BBCBCC?@@?;;;0;;;;
@ATNG8:00081:03508
GATGGTAGCTATACGTATATCTATGTACTCATTCGTTTCGGAAGAGACAGGTACGTTAATAGTTAATAGCGTACTTCTTTTTCTTGCTTTCGTGGTATTCTTGCTAGTTACACTAGCCATCCTTACTGCGCTTCGATTGTGTGCGTACTGCTGCAATATTGTTAACGTGAGTCTTGTAAAACCTTCTTTTTACGTTTTCTCTTCGTGTTTAAAAATCTGTAATTCTTCTAGAGTTCCTGATCTTCTGGTATGACTAGTGTACTACTACCATCGTCCGACTAAAGTCT
+
///7289<>>>BCCBDBCCCCCB;665599594<AAA9BA=B=;;9BCDC@CB@@@?B:;9CC@C?CCBBBBA=A<9:999$374;9>>6=:77-89=9=?:?>;8;?377?<><BC@AA==B=@@A;;;;>8====:;;9>?>>8:9>;:63--(---079060889??AA@A88=>AA,95:49<AAA.==@@AA5>>><5:=:577(7<<:+;:6666(/(/5/698<9885>9888::949::5;===<=??>>>@@@@@>;;;<==>??@<@?A>>>3;;;;
@ATNG8:00090:03503
GATGGTAGCGCACACATAGATACAGTACTCATTCGTTTCGGAAGAGACAGGTACGTTAATATGTTAATAGCGTAACTTCTTTTTTTCTTTGCTTTTCGTGGTATTTCTTGCTAGTTACACTAGCCATCCTTACTGCGCTTCGATTGTGTGCGTACTGCTGCAATATTGTTAACGTGAGTCTTGTAAAAACCTTCTTTTTTTACGTTTACTCTCGTGTTTAAAAATCTGAATTCTTCTAGAGTTCCTGATCTTTCTGTCTACTACATCGTCCGACTAAAGTCT
+
;<>B@CCCECDBBBBBBBBBBCBCA?@<=<?@<;;5;3:=:?:==666;;7<<@@@;@8>=955.549999;66.5>45555555"5990556>>166=<49999)9@3445<::5;;;=<;>?:>>?;?:@AA@BCA@<@B;;4;@@@B@AABCDAAAD@@<;;;9;:5;=AA@AABAA@=?:::::);=G=@A??>>>#??BCC:B:;9==99555)5>>@+969>@29255.5/////<8=7<;<9599)5999<??<@ABCBCCCDABBBBBA=A;;;
@ATNG8:00096:03544
GATGGTAGTGATACAGATCAGACACCAGAAGATCAGGAACTCTAGAAGAATTCAGATTTTTAACACGAGAGTAAACGTAAAAAGAAGGTTTTACAAGACTCACGTTAACAATATTGCAGCAGTACGCACACAATCGAAGCGCAGTAAGGATGGCTAGTGTAACTAGCAAGAATACCACGAAAGCAAGAAAAAGAAGTACGCTATTAACTATTAACGTACCTGTCTCTTCCGAAACGAATGAGTACCTCTCAGACGCTCGTCCTACCATCGTCCGACTAAAGTCT
+
BBBB>AABBBBCCCCECJCCCEGCC?AA?8<BBB??=@?BACCCBB@CB@B@BBAABAAA+A?BBBCEBBBBBA9@<9;;;;*;?=B@CCC;CCFAGCCICCA994;@BB>CEF?CABCCCDCDCABBC@@AABCBC?A@CCCCBB>B?BBB@CCBBBCCB@AAABA@>AB@CCC?BCBBB;A9939>===.?A????BBC>>><@:>>AA<@<>>BCC@BBABBBB?B?BBD=AAC@CCBAAAB?BBAABCCB????;==:====>>>?BC@BBBBBB>BCB@
@ATNG8:00076:03598
GATGGTAGTGATACAGATCAGACACCAGAAGATCAGGAACTCTAGAAGAATTCAGATTTTTAACACGAGAGTAAACGTAAAAAGAAGGTTTTACAAGACTCACGTTAACAATATTGCAGCAGTACGCACACTATCGAAGCGCAGTAAGGATGGCTAGTGTAACTAGCAAGAATACCACGAAAGCTAGAAAAAGAAGTACGCTATTAACTATTAACGTACCTGTCTCTTCCGAAACGAATGAGTACCTCTCAGACGCTCGTCCTACCATCGTCCGACTAAAGTCT
+
BBAB@BBBBCCCCBBBBCCCDCBED?BBD?CBB@CC?C?CBBABAC?BC?C?BBBAA@@@2@?BBCBBBCC@@>6<=9:;;;*;B>B=BBB<BCDADBCCCCC@@?AACC@BCC@DBBBCABBDCCCCCCCBBBCCC?BABBBBBB?B@CCB@BBBBCCCB?CAAACA?CC@AAA=@@??@<ABBBCBBBB39949AAABABCD@C?BBCC?C?CCCBB?BBBAACC@B>ADD>CAC>ABBBBBB?A@@CCBCBAB>>>AB9??@;@A>>BB?BCBBBC<CBAA
@ATNG8:00088:03581
GATGGTAGTATCTGCACACTCTGTCCAGAAGATCAGGAACTCTAGAAGAATTCAGATTTTTAACATCGAGAGTAAACGTAAAAAGAAGGGTTTTACAAAGACTCACGTTTAACAATATTGCAGCAGTACGCACACAATCGAAGCGCAGTAAGGATGGCTAGTGTAACTAGCAAGAATACCACGAAAGCAAGAAAAGAAGTACGCTATTAACTATTAACGTACCTGTCTCTTCCGAAACGAATGAGTACTGTATCTATGTGTGCGCTACCATCGTCCGACTAAAGTCT
+
;55=:==>BCCDBBCLBBCCICB;;:;CC?CC@@@A8;5;CC;<:D?CC?C@@??@?@@@/A=AA@?A??>==??8><33333$33,33(333&3333(333;;;8333(31796:886999:??>>CCCBBBCBC@CCBB?BBBBCCBB?B?BBC?BDCCCCCA?AAAAAA@BB@AAA<>>AA?9@@@>ACDD9CC?A@@@CB??>8<<>@AA<>;>ACBB?BCCCBCB?A=ACE>D??=@BFBBBCBBBBBBBABCCCCAABBCAB?BAA@BB?BA>888);;;;
@ATNG8:00093:03581
GATGGTAGTATCTGTCTACGAGAGCCAGAAGATCAGGAACTCTAGAAGAATTCAGATTTTTAACACGAGAGTAAACGTAAAAAGAAGGTTTTACAAGACTCACGTTAACAATATTGCAGCAGTACGCACACAATCGAAGCGCAGTAAGGATGGCTAGTGTAACTAGCAAGAATACCACGAAAGCAAGAAAAAGAAGTACGCTATTAACTATTAACGTACCTGTCTCTTCCGAAACGAATGAGTACACACTCTCATATGACACTATCGTCCGACTAAAGTCT
+
955;:=C<B;96BBBBCCCCCCBBC@CEE?BCBBBCAE@CCBBBBB???=?<??ABBCCC1B?@@?AAAAAAA?8?>;;::9$9<8>.555&599.5669:;<>@;:8@@8@;;69@?>>AACCCCBBABBD@CBBB@CBCCA@>>396:AA=ABCBBBAA@CCCBBA?BB??>??BBBCD>BBB?BCCCC3CC@A@??BB>>?=B:==AA=B=AACBC@CCBBBBC?C?BAC=AAA=@ACCDBBBAAABBBAAAAAC???BAAACBBB@BB>>:?8:///
@ATNG8:00096:03592
GATGGTATCAGACGTGACAGAGCGCCAGAAGATCAGGAACTCTAGAAGAATTCAGATTTTTAACACGAGAGTAAACGTAAAAAGAAGGTTTTCAAGACTCACGTTAACAATATTGCAGCAGTACGCACACAATCGAATCGCAGTAAGGATGGCTAGTGTAACTAGCAAGAATACCACGAAAGCAAGAAAAAGAAGTACGCTATTAACTATTAACGTACCTGTCTCTTCCGAAACGAATGAGTACTATGTAGAGCTCTATACTACCATCGTCCGACTAAAGTCT
+
777;69=;;;<==>>?<;;;=C>@@:>>><C9999:6;>AAB:;9B;?@@B?BCB;;;<<*;=BB@AABBAAAD=C@99555$9<7=<@<<+9>;:;5><=>>>:?<BB:ABB?BBGGCEGCCDCBBBBBB>ABBA@CBCCDDCC@DAE;;;;CBBCBBB@BCCBAA?::69?@<ABBBC>BAA<::::9(:=9?BCCCCBAA7;7;;;;5;5;?CFFGKCBBABB@B@CCD?BBB><;;BAABCCBCDCCAAACFBBBBAAAC@BB>>AC@CBB;;;1ABAB
@ATNG8:00056:03612
ATGGTAGGCGAGAGTGAGACGCAGTACTCATTCGTTTCGGAAGAGACAGGTACGTTAATAGTTAATAGCGTACTTCTTTTTCTTGCTTTCGTGGTATTCTTGCTAGTTACACTAGCCATCCTTACTGCGCTTCGATTGTGTGCGTACTGCTGCAATATTGTTAACGTGAGTCTTGTAAAACCTTCTTTTTACGTTTACTCTCGTGTTAAAAATCTGAATTCTTCTAGAGTTCCTGATCTTCTGGATATGAGTGACTCGTGCTACCATCGTCCGACTAAAGTCT
+
**5/58838CBBBBBEDDCC;99:69=AC;;9;BBC=CC@BABBBCDAA?@CA@A?B?BBAB?B?AAABABBAA<AECDC1A@>B@@@:@A>=3:9@<@A?BBB@A@<??AADCCC?ABB;?;?A@@????=AAAA<==>???>>>>??@@???=;;;;88185;@C@???AA=@????2>5;5;>>>>/>>???6>>@>==CB;;7;AAA/?====:>=AC<>>>B====B====BAA<@??=C>AAAA>>>>>>A?;;;@>>:>>>>=<8<@AADC5<<=<
@ATNG8:00066:03648
TGGTAGTGTCATATGAGAGTGTGTACTCATTCGTTTCGGAAGAGACAGGTACGTTAATAGTTAATAGCGTACTTCTTTTTCTTGCTTTCGTGGTATTCTTGCTAGTTACACTAGCCATCCTTACTGCGCTTCGATTGTGTGCGTACTGCTGCAATATTGTTAACGTGAGTCTTGTAAAACCTTCTTTTTACGTTTACTCTCGTGTTAAAAATCTGAATTCTTCTAGAGTTCCTGATCTTCTGGCTCTCGTAGACAGATACTACCATCGTCCGACTAAAGTCT
+
//)//<655<<;;;<;AA>>>><<<<:44434444(4<9>:>=:::5605??>?:?<====1616;;;=>=;;49:<<<+<>49555)5;9;5;;;=BC<<ACBB@=@999?9955:<<1515;;99955.5:::.56;;;>A@@CCBDDB@@=@AA?AA=@<@@@@;;;;;4;9999&949455555$4555>266=<<:>655.5<<<)66==>:>6;;.55;544=393:555;;6945.5::<=>B@@AA@A@999BC@<?A000>:0007791:555
@ATNG8:00088:03635
GATGGTAGCTCACGTACGTCACACGTACTCATTCGTTTCGGAAGAGACAGGTACGTTAATAGTTAATAGCGTACTTCTTTTTCTTGCTTTTCGTGGTATTCTTGCTAGTTACACTAGCCATCCTTACTGCGCTTCGATTGTGTGCGTACTGCTGCAATATTGTTAACGTGAGTCTTGTAAAACCTTCTTTTTACGTTTACTCTCGTGTTAAAAATCTGAATTCTTCTAGAGTTCCTGATCTTCTGGGATGTGTGCGCAGTGCCTACCATCGTCCGACTAAAGTCT
+
///:6:<<?@BBCCCCCCBCDCCCBCCBBBBB@BCCC>CCAD@CBBBBCC@CCCBB?B@CDDC?D>AABBBCCCA?ACCCC2AB>BBBBB9BBBC=AAB=??<<<>CBB?BCCCCBBB>AAA9>9>??A?===;???@9>>>==;;;>>A???>>@;>>>=AA<A=AA@@@@@>=:=????6?<@<@@@@>/<A6660666///<::=18888(6;:9A;B<@@<???A?==:=9=AAAAA<=<;;6<///<99=@@B@@@B;??B<???A@@<@>;99818///
@ATNG8:00090:03691
GATGGTAGTGTGTCTCTGAGAGTAGTACTCATTCGTTTCGGAAGAGACAGGTACGTTAATAGTTAATAGCGTACTTCTTTTTCTTGCTTTCGTGGTATTCTTGCTAGTTACACTAGCCATCCTTACTGCGCTTCGATTGTGTGCGTACTGCTGCAATATTGTTAACGTGAGTCTTGTAAAACCTTCTTTTTACGTTTACTCTCGTGTTAAAAATCTGAATTCTTCTAGAGTTCCTGATCTTCTGGTCTACTACACTGTACTCTACCATCGTCCGACTAAGTCT
+
///7687:::=9;<;;;>9;;<955<999944.4494,4:.4.499:<<<9<<;;?7<7@?CB?DB:;9B5556;5;>???+>=:;;;@7<===,0/<69;8666==>9>>???<<<7;:>;?499@@:99B?B;:;=AABBBBAA@@?????9969@@?>?;?:><@>>=;;<499999&94=955959$9:;;=6;@?<=>;955.5555$5////)/499)/0999@@;@8?;;BAA?D?>6?9999@A>>?@AABABBA;;5;;;::?9>=<:94:??A
@ATNG8:00053:03725
GTGGTAGCGCGACGAGCGTAGACCCAGAAGATCAGGAACTCTAGAAGAATTCAGATTTTTAACACGAGAGTAAACGTAAAAAGAAGGTTTTACAAGACTCACGTTAACATTATTGCAGCAGTACGCACACAATCGAAGCGCAGTAAGGATGGCTAGTGTAACTAGCAAGAATACCACGAAAGCAAGAAAAAGAAGTACGCTATTAACTATTAACGTACCTGTCTCTTCCGAAACGAATGAGTACCTCTCAGACGCTCGTCCTACCATCGTCCGACTAAAGTCT
+
//7)//9AAABCCCCCDABACA@@;@BB>BBBB;;;;?BBB@@@B?@@;@;?@A@ACCB3B@DCCBCBBB877.7=>?@@A0AB=A5;;;6;FC@CCCCBBBCB@B@CCC@CD<@?BBBCCCCCCCBBBCD@CC@A>ABBAABAA>A?B;;;;BBBBBBB?BBBCCB?CC?CCF?A@:::,7<<8?@@@A2AB?CCBBBAAAA7;7<AAA7;7:ABBB?BCCBBBB=A=::9.:@@=ABCBBBCABAABBBAB>>888BA=@@@<AAAABB=@@A99:29A>>
@ATNG8:00063:03716
GATGTAGAGAGACTGTAGCGCACCCAGAAGATCAGGAACTCTAGAAGAATTCAGATTTTTAACACGAGAGTAAACGTAAAAAGAAGGTTTTACAAGACTCACGTTAACAATATTGCAGCAGTACGCACACAATCGAAGCGCAGTAAGGATGGCTAGTGTAACTAGCAAGAATACCACGAAGCAAGAAAAAGAAGTACGCTATTAACTATTAACGTACCTGTCTCTTCCGAAACGAATGAGTACCTCTCAGACGCTCGTCCTACCATCGTCCGACTAAAGTCT
+
/////8:;;CJEEDD@<ABBB<AA<@>@<0//@00*:<?<>AA?A;9858=?@??=???,<<77878@<>>@?8>AABAAA,;;592999&59A9=;;;;555?9>8:949?A;ACC@AACGJA995<>=95:9558<<<A998B?C@BBD@FC@???>>=@@@CCB?BB@BBB;@@7843::7=<CAC1BB>@?>9?==<=8=8888>;C298@@@;>>4777717-7;;7;8;2733:9996B<==@B=;995555725392..../:6=<;888,3388
@ATNG8:00086:03740
GATGGTAGCTCGCTGATGATATCTCCAGAAGATCAGGAACTCTAGAAGAATTCAGATTTTTAACACGAGAGTAAACGTAAAAAGAAGGTTTTACAAGACTCACGTTTAACAATATTGCAGCAGTACGCACACAATCGAAGCGCAGTAAGGATGGCTAGTGTAACTAGCAAGAATACCACGAAAGCAAGAAAAAGAAGTACTCTATTAACTATTAACGTACCTGTCTCTTCCGAAACGAATGAGTACGAGAGAGCACACGTGTCTACCATCGTCCGACTAAAGTCT
+
::;?;>BBB@;;;;;;BBBDC;;;;6:A@6;;;;>>26259;=?;;49=:;:??874988';037??@?@8<;=6;745555$5<7<4;;;0;><6;;695::444)47<=:>>>:>>959BABCCBBABBBB@BD@@?@AABBBCC=@?@BB@BBBAABBB>BCCBBC@CC@BBB@BBB@C5448;=CCCD3BC:=<;595//.4>69;9C:=:>?===;>=::;<<8=;??@9@>>:==;888>>>>>>>>>?>A@@@A?@@AA<?==<==:885???9?;;;
@ATNG8:00088:03704
GATGGTAGTGATACAGATCAGACACCAGAAGATCAGGAACTCTAGAAGAATTCAGATTTTTAACACGAGAGTAAACGTAAAAGAAGGTTTTACAAGACTCACGTTAACAATATTGCAGCAGTACGCACACAATCGAAGCGCAGTAAGGATGGCTAGTGTAACTAGCAAGAATACCACGAAAGCAAGAAAAAGAAGTACGCTATTAACTATTAACGTACCTGTCTCTTCCGAAACGAATGAGTACGATGAGATCTCGTGTGCTACCATCGTCCGACTAAAAGTCT
+
777:6<FCCCBBCCCCCCCCBBCAA?ABE?BBBDBB>B@CBC@@?B>BA>B?>>?:9777$3389=BBAA@887,9@;;;;-4<7;2;:;&5<<7>>CCGCCBB?B?BB?BBC@CCCBCCBCDDEEBDCCC?@BBD?AAAACCBB<@<?@@=@BBBCCBB?BBBCCA?BD>AAA=AABBA;A??;?AAAB3AB?B??>BB@AA<A;AA@@6767BCBC@BBBAACC=A=AAA<BCE@BCAAACCCBBBBBBBCBBBAA=;;;AB>DB@@B@<>==8878);A;;
@ATNG8:00096:03712
GATGGTAGGACGAGCGTCTGAGAGGTACTCATCGTTTCGGAAGAGACAGGTACGTTAATAGTTAATAGCGTACTTCTTTTTTCTTGCTTTCGTGGTTATTCTTGCTAGTTACACTAGCCATCCTTACTGCGCTTCATTGTGTGCGTACTGCTGCAATATTGTTAACGTGAGTCTTGTAAAACCTTCTTTTTACGTTTACTCTCGTGTTAAAAATCTGAATTCTTCTATAGTTCCTGATCTTCTGGGTCTACGCTCGTCGCGCTACCATCGTCCGACTAAAGTCT
+
558;7:44.4444<;==>696??@=;::@@@@AA@?6??;?>ABCCBCFACCCHC?B=B@@A<C@BBCB@BB;;499;:;;%:><=9:;,4///)/)/;4::8;;;<;<.6665;=>>:==?@D?BB@@@;@B?CBB?AAACBBB;;;@@@@@@@:@AA=AC<@>@@@@A@;;;>;;;:;*:;A9>;<<<+@??@C<?=>@@>>=;969<;;)////<4949@:>>?665>:>:995>>=:<955)5;@@@AA@@?BA@A@9:99:889>>>9<<0007.7/55
@ATNG8:00078:03763
GATGGTAGTCTCAGATAGTCTATAGTACTCATTCGTTTCGGAAGAGACAGGTACGTTAATAGTTTATAGCGTACTTCTTTTTCTTGCTTTCGTGGTATTCTTGCTAGTTACACTAGCCATCCTTACTGCGCTTCGATTGTGTGCGTACTGCTGCAATATTGTTAACGTGAGTCTTGTAAAACCTTCTTTTTACGTTTACTCTCGTGTTAAAAATCTGAATTCTTCTAGAGTTCCTGATCTTCTGGACGACGCGCACTGACACTACCATCGTCCGACTAAAGTCT
+
448;7<<ACCBBBIKDCCBAABBBCB;69@<@?BCCC>CC@D=BBEJGGE@CCBBC@B?BCAAA<@@AA@;?>A@>;;;;;);B?BABB<ADAB?BCC@BC?;;;DAB9;;A@;;;A=AAC?C?BDED;;;CADBCB:<;BBBACCCCCBAA@DD@BCD@ED@B@BAA@BBCAB?;;:==0=;@;59999(9@559)59@BBCC@BB;@>>>0@>>@C:;8;C?BBBBCBA?A?@@;;;C@BBCBCB<;;CBBBB;;<BBBBCCEGCCCBBC@BBB;;;7<CCC
@ATNG8:00072:03802
GATGGTAGGTGCACATGAGTGTATCCAGAAGATCAGGAACTCTAGAAGAATTCAGATTTTTAACACGAGAGTAAACGTAAAAAGAAGGTTTTACAAGACTCACGTTAACAATATTGCAGCAGTACGCACACAATCGAAGCGCAGTAAGGATGGCTAGTGTAACTAGCAAGAATACCACGAAAGCAAGAAAAAAGAAGACGCTATTAACTATTAACGTACCTGTCTCTTCCGAAAACGAATGAGTACGTGGCGACGTGTCTCCTACCATCGTCCGACTAAAGTCT
+
---8387;6/445555:<;69:B@B>B;;4:>=::929:????=00+00)/)/////999(9)55999555555)5559999*;<7<.555&559399::==<>B<@<8:59@?=@AABCCCCCGCCCCCBB=;;5605>=<==44.5.55;6444:994504<=<8:48?:><;077;7;17774333333#37499344<<<8=8:::=7<7;266?265;;=9:29::999&4::38:;4446668*//:8856///6069;633/73327../98468--
@ATNG8:00080:03836
GATGGTAGACATATCGTACTCTCTGTACTCATTCGTTTCGGAAGAGACAGGTACGTTAATAGTTAATAGCGTACTTCTTTTTCTTGCTTTCGTGGTATTCTTGCTAGTTACACTAGCCATCCTTACTGCGCTTCGATTGTGTGCGTACTGCTGCAATATTGTTAACGTGAGTCTTGTAAAACCTTCTTTTTACGTTTACTCTCGTGTTAAAAATCTGAATTCTTCTAGAGTTCCTGATCTTCTGGTGTCGTCTATCATGTACTACCATCGTCCGACTAAAGTCT
+
995>9>>DBCCCCCCCCCGDCBBBCEBBA@;;7;B@B=AB>A>AACACCB@AAABDAD?BACC?B?BBBBCBBAB=?;;;<+?@8A:00)/00/5;7718C?@@AB??<?B@@BAA?;ABB7;7;==>>>>?<?>>><@@@>>>>>>@D@@<==B=???<AA<A=>>>AAAAAA<AAAAA5A<A=>>>>>.==@@@7@>=>>AA;==;?BBA/B<<=A<A;>><@AAA???<A<AAD;<<;><<:<;99@=88:>>BB><>>>?@<@@@?>?<AC???@9>=??
@ATNG8:00106:03202
GATGGTAGTATAGAGCTCTACATAGTACTCATTCGTTTTCGGAAGAGACAGGTACGTTAATAGTTAATAGCGTACTTCTTTTTCTTGCTTTCGTGGTATTCTTGCTAGTTACACTAGCCATCCTTACTGCGCTTCGATTGTGTGCGTACTGCTGCAATATTGTTAACGTGAGTCTTGTAAAACCTTCTTTTTACGTTTACTCTCGTGTTAAAAATCTGAATTCTTCTAGAGTTCCTGATCTTCTGGGCAGACTCTCACACGCCTACCATCGTCCGACTAAAGTCT
+
:::C;@CCBCC@@@B?CCCCFCBBBCCDDCBB?BCCCC;CC?C?AABBBBC@BBBAA>A?BCCC?B9::BBBFAAA>A@@@@2A@?BBCD>ACBB<>?B@CC@A>??BB?B@AAAAAA=>>>;?<?A@::;??>A@@@=@@@@AABAA@@??<<<=8:;:9;;495;>??>>>?A=@@@BB5?1819?@@A/@@@@D9>>???>?=::5;@>?/@??>>;><@?;?BAA====A<AAAD@@9988809///;;;;>=@@AAA<AAA=<<<?AA<AAAAAA7?===
@ATNG8:00140:03237
GATGGTAGCATCATGCATATCTCACCAGAAGATCAGGAACTCTAGAAGGATTCAGATTTTTAACACGAGAGTAAACGTAAAAAGAAGGTTTTACAAGACTCACGTTAACAATATTGCAGCAGTACGCACACAATCGAAGCGCAGTAAGGATGGCTAGTGTAACTAGCAAGAATACCACGAAAGCAAGAAAAAGAAGTACGCTATTAACTATTAACGTACCTGTCTCTTCCGAAACGAATGAGTACGATGAGAGAGCTCTCTCTACCATCGTCCGACTAAAGTCT
+
ABBC>?ACCCBACDDECCCCCCCCD?BBB@DDDBCC@C?CBBBBCC=A>??<?AA@@AAB2B?DC?>?BCC??=3<A;;;;;';9999;;;0;>?:ABAADCDCB?B?@@=@CC@CCCCCCCCCCBBCBBCC@CCCB?CBBBCCCC?C@DBB?BCCCBBBB?BBBBBB?BB?DBB<@?BAB;A>?<?CCCD2>>=:;;>BBABB7;7;BBB7<7;ABBB?AAAAACC?B@BCE>BCB?BBBBDBBBBDCCC??;AA=;;;===@@=?????B>F@@;;;3?:::
@ATNG8:00149:03256
GATGGTAGGACGGAGCGTCTGAGAGGTACTCATTCGTTTCGGAAGAGACAGGTACGTTAATAGTTAAATAGCGTACTTCTTTTTGCTTGCTTTCGTGGTATTCTTGCTAGTTACACTAGCCATCCTTACTGCGCTCGATTGTGTGCGTACTGCTGCAATATTGTTAACGTGAGTCTTGTAAAACCTTCTTTTTACGTTTACTCTCGTGTTAAAAATCTGAATTCTTCTAGAGTTCTGATCTTCTGGCGCTCTGTCACGTCTCGCTCCATCGTCCGACTAAAGTCTA
+
9;;<;<>=+0/0)////999=:959069?@A:;2;:9:/9<8?;;;;==;;7;;;<<5949:44.55)5559>=554.49999$444.5==>5>=<<9;??9<=7555::;6;?659=;?;;=A;C:=@@?0000/:7729;;9;;544999799994///277186><=><<<>>:=;;;;.<5;)/////$/7==@6>//---6--/)////$//4594;8==8:;66//;6///;;986845.55559999555://///6-,(----550///96:17////
@ATNG8:00106:03303
GATGGTAGCTATACGTATATCTATGTACTCATTCGTTTCGGAAGAGACAGGTACGTTAATAGTTAATAGCGTACTTCTTTTTCTTGCTTTCGTGGTATTCTTGCTAGTTACACTAGCCATCCTTACTGCGCTTCGATTGTGTGCGTACTGCTGCAATATTGTTAACGTGAGTCTTGTAAAACCTTCTTTTTACGTTTAACTCTCGTGTTAAAAATCTGAATTCTTCTAGAGTTCCTGATCTTCTGGTAGAGCGTGCATATATCTACCATCGTCCGACTAAAGTCT
+
:55<7<=>BB=BBBB=GBBCCBDCCC;99?A@;ACBF=@@=@<@BAACBB>AAA@@<@>ABAA=@<@?@@@AAAC?FCCCC3BB>====6<<<<9ABC@BB=B@@@??;?AA@AAB>;>BB<?;?BB?::::;??@@<@@?BBBBAAAA@@@><=;@;;7;A=A<@@A;;;BAA7::>>>/=9>;??DDD/?@@@A1818::>@@@@D36666*6///:5:5=?=B>>?ADD;?;?A@@@A<>>=<AABA@?@ABB>>>A??>>>@=A?>?>A<@@;;;E9>>@@
@ATNG8:00113:03329
GATGGTAGCGCACACATAGATACAGTACTCATTCGTTTCGGAAGAGACAGGTACGTTAATAGTTAATAGCGTACTTCTTTTTCTTGCTTTCGTGGTATTCTTGCTAGTTACACTAGCCATCCTTACTTCGCTTCGATTGTGTGCGTACTGCTGCAATATTGTTAACGTGAGTCTTGTAAAACCTTCTTTTTACGTTTACTCTCGTGTTAAAAATCTGAATTCTTCTAGAGTTCCTGATCTTCTGGAGATACACATGATACTCTACCATCGTCCGACTAAAGTCT
+
;;;C=AABBBCBBDCDHICCCCBCCB@@BC;;7;@@A<@C@E@AAACHCD?BBCCC@C?CCCC89;;BAAB;;:C<;:999$9838:>:18:5919CC?CE@BAADCCACJFCCCCH@BCB8;7<;;5;B@@<@D@@<ABACCBBACCBBBDBBB?CCC@CC?B?BBFCBBBCC>B;;;:6:>C>;;;::*:CCCC>BACCCBB@@@<@A@A,@AAAB@B@CDABCCCD@@=@=@ABBDD?@?A?BBFCBBBCBBBCBBBCBBBB?B999BB?BBBBBB>CCBB
@ATNG8:00116:03327
GATGTAGTATCTGCACACTCTGTCCAGAAGATCAGGAACTCTAGAAGAATTCAGATTTTTAACACGAGAGTAAACGTAAAAAGAAGGTTTTACAAGACTCACGTTAACAATATTGCAGCAGTACGCACACAATCGAAGCGCAGTAAGGATGGCTAGTGTAACTAGCAAGAATACCACGAAAGCAAGAAAAAGAAGTACGCTATTAACTATTAACGTACCTGTCTCTTCCGAAACGAATGAGTACACACTCTCATATGACACTACCATCGTCCGACTAAAGTCT
+
778;<ADECCBBBBBCBCCICECC@CCC?BAAB;;8;>AABCAAA@BC?B?B?A99888.9>CCCBBA@AA@>8>9;;;;;$:?<C4955&5>>:@CBBBBDGD@B@BB>ACC@BCBCDBCBCDDCCA@@C?CCCC?B@@@BBBB>B?B?@>@CCDCBBB?AAACBB?BB>999999AA@,::>999999(9>:A889AA@??<?;>>::598=?DCC?BBBBBAA>?<?BB=AAA?BBABBA??@BBBBB@@>>>BCBBACBB@BB?=>B?B?@@@@<@BBB
@ATNG8:00132:03337
GATGTAGCTCTGCTCTGACTCTTCGTACTCATTCGTTTCGGAAGAGACAGGTACGTTAATAGTTAATAGCGTACTTCTTTTTCTTGCTTTCGTGGTATTCTTGCTAGTTACACTAGCCATCCTTACTGCGCTTCGATTGTGTGCGTACTGCTGCAATATTGTTAACGTGAGTCTTGTAAAACCTTCTTTTTACGTTTACTCTCGTGTTAAAAATCTGAATTCTTCTAGAGTTCCTGATCTTCTGGATACACTCATGTGCACCTACCATCGTCCGTCTAAAGTCT
+
;9:BBCBABBCCCBBBBBBDDD=@@CDCCCBB?BBBB>BC?C?CDDDCCB@BBBDD?C?CABB?C?BBCCBBBCC@BBBBB1@@=ABBB=BBCC@CCD@DC@@@@BBC@BBCCCCCB>CCC?C=BBCCBABB?BBCC@BBBCDA@@CCCCC@@?B?CCC=BB?B>AACDEDCC@=@9:99-:=B=::9:9*:BDCE>CCCCCCDCCC?CCCC5CCBBC@D@CC?BBBAAAC@A?ABBCBB?ABCACCBBBCDDDA@AADBB>ACD@C888DD?CAAABC<BABB
@ATNG8:00114:03391
GATGGTAGGACGGAGCGTCTGAGAGGTACTCATTCGTTTCGGAAGAGACAGGTACGTTAATAGTTAATAGCGTACTTCTTTTTCTTGCTTTCGTGGTATTCTTGCTAGTTACACTAGCCATCCTTACTGCGCTTCGATTGTGTTCGTACTGCTGCAATATTGTTAACGTGAGTCTTGTAAAACCTTCTTTTTACGTTTACTCTCGTGTTAAAAATCTGAATTCTTCTAGAGTTCCTGATCTTCTGGATACACTCATGTGCACCTACCATCGTCCGACTAAAGTCT
+
4444.44:8==>:;;;;;===666;8<=>>?@@@CA@A8@@6:49D@A@AA@CCBBL@C?BC@A=A?BB@AABB@@89:999(44.4;==4;:==7569:?<:>@000A=@@BBAA9:69BB=C@AA@@@@@A=BBBB@C<:;?BAAAA;9:C@??@BBA?AA;@4999:9AB@@;@:999*9<C<99999'9@99:,99A::9@??<9<D>D+C999B=A>BB?ACCBBBB@C@CBAAAC?C@B=@AC;;<@@ABCCCBAA?AA>:0000>?:>@A???9@@@@
@ATNG8:00129:03358
GATGGTAGCTCTGCTCTGACTCTCGTACTCATTCGTTTCGGAAGAGACAGGTACGTTAATAGTTAATAGCGTACTTCTTTTTCTTGCTTTCGTGGTATTCTTGCTAGTTACACTAGCCATCCTTACTGCGCTTCGATTGTGTGCGTACTGCTGCAATATTGTTAACGTGAGTCTTGTAAAACCTTCTTTTTACGTTTACTCTCGTGTTAAAAATCTGAATTCTTCTAGAGTTCCTGATCTTCTGGTGAGATATGCATGATGCTACCATCGTCCGACTAAAGTCT
+
444:5:<>BBCBBCCDCBCDCBBBC@@ACCCA>ABBD=CC?C@BBBDBBB@CCCBB?B?CCCC>C?CDBBBBBCC@A@@A@2AA?CBBB=BBCC@BCC@DC?BBCCCC@BBBCCCAC@CCC?B?CCCCCBBC?CBBB?CBBBCCCCCBBBDDAAA>BBB?BC@C=?@CCBCCCE@D::::.;>B;;;;;;*;CCCE>AACBBBGDCC@CCCC5CBBBC?@?AD@BBACDCC>C=AACCCD?BBC@CDDDDDCCCCBBCBCCCDCC@@???CC@DC@@AC>CBAA
@ATNG8:00133:03356
GATGGTAGCTCACGTACGTCACACGTACTCATTCGTTTCGGAAGAGACAGGTACGTTAATAGTTAATAGCGTACTTCTTTTTCTTGCTTTCGTGGTATTCTTGCTAGTTACACTAGCCATCCTTACTGCGCTTCGATTGTGTGCGTACTGCTGCAATATTGTTAACGTGAGTCTTGTAAAACCTTCTTTTTACGTTTACTCTCGTGTTAAAAATCTGAATTCTTCTAGAGTTCCTGATCTTCTGGATAGCGACGCGATATACTACCATCGTTATTGGAAAGTCT
+
:55>9=>>BCBCCCCCAAADBCBBCCCCBBBC@CCCC>CC@C@BCCCCCC?CCBBB?A?BBBD@B?BBBCCBBBC@BBBBB3BB?BBCC>BBBC?BBB>AA588ACBB@BBBBAABA;@8:7;=BBAA>>>><>ABD:==@<<<>??ADDD>>>@<;;;>FE=B:=>>@@???B<???DD;E;>888888(8>999*//:///<:9=5;;;:)7<>>@:>6::;B>>>>>>:=:=@@@<<7<//,/<<;@===??888;==>===8===>>:>A6;7;@7?=;;
@ATNG8:00108:03456
GATGGTAGGCGAGAGTGAGACGCAGTACTCATTCGTTTCGGAAGAGACAGGTACGTTAATAGTTAATAGCGTACTTCTTTTTTTCTTGCTTTCGTGGTATTCTTGCTAGTTACACTAGCCATCCTTACTGCGCTTCGATTGTGTGCGTACTGCTGCAATATTGTTAACGTGAGTCTTGTAAAACCTTCTTTTTACGTTTACTCTTCGTATTTAAAAATCTGAATTCTCTAGAGTTCCTGATCTTCTTGCGCTCTGTCACGTCTGCTACCATCGTCCGACTAAAGTCT
+
94487=>>?BBBBBBBCCCBCBCCCCCCBB;:<;DEE>DC@C@BBBCCCC@CCAAB?C?CCCC@B=??BBBB?@?;8788989#93,3@A>;BCBB@BBB?BC<==>BBB?BBBBDBA@>AAA=A;@@@>>@>>9>>>@:>>>>??@@@@@@@<>>A=:::<AA7;7;AAA>=>@@<AAACC5A;@<@@>@>.>@>>>7>>>;;:;A=??C:AAAA/A=;<A<A<AAAA@@8887=///=>CA9==<@>==?>>AAD@??@@@@@@@@<@B<>>A;@@@@AD9CBAB
@ATNG8:00121:03487
GTGGTAGGTGCGACATGAGTGTATCCAGAAGATCAGGAACTCTAGAAGAATTCAGATTTTTTAACACGAGAGTAAACGTAAAAAGAAGGTTTACAAGACTCACGTTAACAATATTGCAGCAGTACGCACACAATCGAAGCGCAGTAAGGATGGCTAGTGTAACTAGCAAGAATACCACGAAAGCAAGAAAAAGAAGTACGCTATTAACTATTAACGTACCTGTCTCTTCCGAAACGAATGAGTACGTGTGCGACGTGTCTCCTACCATCGTCCGACTAAAGTCT
+
448398767>0//<99;=BAA><00*///3/55<<=9=9<<>FDBB?CC?C@A@>999999%;@BCEDDDDECCC>BD99999*9@;@2:;8;CC@DBCCBCBCB?C@CD?BAC>BBBBCCCCCCCDCCCCC@CBCC?CBBBCCBB?C@CBB>ACCCCBBC?CCCBBB>AC?BBE>??888*9>>;::::9(9A?B@??CCDCD999:>@@3858BCBB@BDCCBCCAE@@A@;@AA>BCBBBAAACCCCBBBBCCCBBBB>AAD?BBBBBB?CCBBAA<B:99
@ATNG8:00141:03487
GATTGATACAGATCAGACACCAGAAGATCAGGAACTCTAGAAGAATTCAGATTTTTTAACACGAAGAGTAAAACGTAAAAAAGAAGGTTTTACAAGACTCACGTTAACAATATTGCAGCAGTACGCACACAATCGAAGCGCAGTAAGGATGGCTAGTGTAACTAGCAAGAATACCACGAAAAGCAAGAAAAAAGAAGTACGCTATTAACTATTAACGTACCTGTCTCTTCCGAAACGAATGAGTACGATGAGAGAGCTCTCTCTACATCGTCCGACTAAAGTCT
+
55558;955:;;;;AAA@@@;A;;49@>@AA:?=00000//)//)/5<<666>>>>%504884929;8////&000/////#//)/4;;<0<A@<?==B;;?:;::@EE?BBC@CCAABCCBBCCCDCBCB@CBBB?BBBBBBA@=A?A@@=@CBCCCCC?BBBCCD@AA=ABA3999999+9993:99999%9=:<=;?>>@@A;><>>@D9=:=<AAA@BABAADD?B?AAA<ABB?CCCBBCBBBBBB@>>?AA@===@?;;;;;;9<=<786<<<3?A97
@ATNG8:00133:03513
GATGGTAGTGTCATATGAGAGTTTGTACTCATTCGTTTCGGAAGAGACAGGTACGTTAATAGTTAATAGCGTACTTCTTTTTCTTGCTTTCGTGGTGTTCTTGCTAGTTACACTAGCCATCCTTACTGCGCTTCGATTGTGTGCGTACTGCTGCAATATTGTTAACGTGAGTCTTGTAAAACCTTCTTTTTACGTTTACTCTCGTGTTAAAAATCTGAATTCTTCTAGAGTTCCTGATCTTCTGGGTGCGCTACAGTCTCTCTACCATCGTCCGACTAAAGTCT
+
955>:>CBCCCCBBBCCCCCCCE>@B@CCCBB@BCBB>BC?B?ABCDCCC?CBBBD?A>ACDD@C@CCDCCCBCC@CCDDD5BB?B@@@:BBBB?:;;@CE>AAACCIAICCFFCCD@DCC?C@DDCCBBAB@DC@@>ABBCC@@@DBBBDBBBB?CDD@BB?B?BBCCBBBCD@CCDDD;F@C;;;:::*:BBBC>CCCCCCCCCC@CCCC5CBCBC@C@CC@CCBBB@@=@=@BBCAA=?9::.;@@@ACBBBCCCCBBBBCB?B@@@BC>BBB;;;6;;;;
@ATNG8:00148:03527
GATGGTAGTCTCAGATAGTCTATAGTACTCATTCGTTTGGAAGAGACAGGTACGTTAATAGTTAATAGCGTACTTCTTTTTCTTGTCTTTCTGTGGTATTCTTGCTAGTTACACTAGCCATCCTTACTGCGCTTCGATTGTGTGCGTACTGCTGCAATATTGTTAACGTGAGTCTTGTAAAACCTTCTTTTACGTTTACTCTCGTGTTAAAAATCTGAATTCTTCTAGAGTTCCTGATCTTCTGGGATGTGTGCGCAGTCCTACCATCGTCCGACTAAAGTCT
+
444:7:>=ABBBCBBCGBCCCECCC;99@<@A<@@@C;B6:79<DEEBB?BBBBB@C@:99B?B?BAA==664<84///0$0>:0..<:/-0->:167:4886888==C@CBCEECA@?@EG>@>AFDDBB;:6:?@@<@@CCDCEBCCCCBBCCC@AAA=@A=A=A@@ABBBCC<@;;;;.;>C>;;;;.;AAAA=BACFFCCDCCADJDE5CBCCC@CGCC@BECBBBC@B@BBBBBB@CBAA;B;;;;<;F@A@AAA>BAA>B;;;AA?ABBBBC?CBBB
@ATNG8:00143:03570
GATGGTAGTGATACAGATCAGACACCAGAAGATCAGGAACTCTAGAAGAATTCAGATTTTAACACGAGAGTAAACGTAAAAAGAAGGTTTTTACAAGACTCACGTTAACAATATTGCAGCAGTACGCACACAATCGAAGCGCAGTAAGGATGGCTAGTGTAACTAGCAAGAATACCACGAAAGCAAGAAAAAGAAGTACGCTATTAACTATTAACGTACCTGTCTCTTCCGAAACGAATGAGTACCTCTCAGACGCTCGTCCTACCATCGTCCGACTAAAGTCT
+
445<8<B>@BCABBDCCABACBBAA<@CB?CBBBCC@C@CBCABAB=A??B@CCAA@;:/??>>=BDCCAAA>8?<;9444$4;39.5555$5::5:<;;9<<9;:9?BB@BCC>BBBBFCCCCCCBBBBAA?BBBB@BBCFCCCB?B@CCF@BAA@BBBC?BCCCAA?CD???@?BB???8><<9?ABAB2AA@A:::BEA@@<@;???@<>;=?A@@<@AA@?@@<??BBG=ABC?DCCBBAC@BBBBBBA@AA:::==:>AA;@@;;@B?ABBAAA<@A??
@ATNG8:00101:03642
GATGGTAGCTCTGCTCTGACTCTCGTACTCTATTCTGGTTTCGGAAAGAGACAGGTACGTTAATAGTTAATAGCTGTACTTCTTTTTCTTGCTTTCGTGGTATTCTTGCTAGTTACACTAGCCATCCTTACTGCGCTTCGATTGTGTGCGTACTGCTGCAATATTGTTAACGTGAGTCTTGTAAAACCTTCTTTTTACGTTTAACTCTCGTGTTAAAAATCTGAATTCTTCTAGAGTTCCTGATCTTCTGGGTTCTACGCTCGTCGCGCCTACCATCGTCCGTACTAAAGTCT
+
,,,60568=.5555:;;;;555555/99:///-(--/)/91//)//(/:889;:689733,3,333;4<63333333377,33333$3738;;=6=<88;:0,),6(,,-84839;3344>>7==A4<8BCBACCCC@CBCCAIDCBBBBCCBBCC@A@B5;;;7:?=??@@@A@@955.5:<<=0=7:555555$5:///)/)/79<<5555.5:::(:9:;<=@;@@?CBBBBBB=A>A;:;BC?@ABA0;5<;;A@CBB;;;;;99299:29<000:5///7779/<454
@ATNG8:00105:03609
GATGGTAGTATAGAGCTCTACATAGTACTCATTCGTTTCGGAAGAGACAGGTACGTTAATAGTTAATAGCGTACTTCTTTTTCTTGCTTTCGTGGTATTCTTGCTAGTTACACTAGCCATCCTTACTGCGCTTCGATTGTGTGCGTACTGCTGCAATATTGTTAACGTGAGTCTTGTAAAACCTTCTTTTTACGTTTACTCTCGTGTTAAAAATCTGAATTCTTCTAGAGTTCCTGATCTTCTGGTGTCGTCTATCATGTACTATCGTCCGACTAAAGTCT
+
@@AB@BDDC>B@@BDDDCBBCCCCCCCCEC@?=@AAB>BD@D?AACCCCB@CCABC?C<@ABD?B?BCCBBABBC?CCCCC3CC?@>>?:?BBD?BBB???588ABDC?CBAAA@==7>;D:=:=@@@AAAA<AA??<@@A:;;A@??@AAA@@@<AAD=??;?;@@AAB??;;5:>>@A6A<B:;;;;;+;>>>?3;;;988C>>>19888(6=>BB<A<AC=???B>>><A<??CBAA:>>B<@>>=AF;;;@BBA@@???A@?@DD=????AA9A??>
@ATNG8:00146:03626
GATGGTAGTGTGTCTCTGAGAGTAGTACTCATTCGTTTCGGAAGAGACAGGTACGTTAATAGTTAATAGCGTACTTCTTTTTTCTTTGCTTTCGTGGTATTCTTGCTAGTTACACTAGCCATCCTTACTGCGCTTCGATTGTGTGCGTACTGCTGCAATATTGTTAACGTGAGTCTTGTAAAACCTTCTTTTTACGTTTACTCTCGTGTTAAAAATCTGAATTCTTCTAGAGTTCCTGATCTTTGGGTCTCTCTCTCACGCACTACCATCGTACCGACTAAAGTCT
+
---6388<ABBBCCBBBCBBBCBBCCBACB;;7;@@B;AA5;5:??@@CC?CAAAC@B@CB@@@B@CFCCA00/:4//////#///)499<4<<>>:=;;499.55>>@E?BBJBCBCDABBC@C@IDCCBC;;7;B;;7;BBBAABBBBCCCBBBB?;;;>AA=A=AAAABBBBB@DBAAA7@;><@ADED2BAABB0;;;;A?:96;:>>>>+55555.5;>@<999996>9=9=CCBA@A49949>AA@??BAA@BA@@AA@?<?A>=0006;00/<A9@BBB
@ATNG8:00107:03698
GATGGTAGTGCGTGAGAGAGAGACCCAGAAGATCAGGAACTCTAGAAGAATTCAGATTTTTAACACGAGAGTAAACGTAAAAAGAAGGTTTTACAAGACTCACGTTAACAATATTGCAGCAGTACGCACACAATCGAAGCGCAGTAAGGATGGCTAGTGTAACTAGCAAGAATACCACGAAAAGCAAGAAAAAGAAGTACGCTATTAACTATTAACGTACCTGTCTCTTCCGAAACGAATGAGTACACACTCTCATATGACACTACCATCGTCCGACTAAAGTCT
+
445=:>>>CB@@665<=BBCCBAAA<BBC?BB@@@A>A=?@@;;9A?BB?B@AA?=?=:=)@=AA@BCAAA???5=<@B@AA2AC@C@EED;ECCACCCBDDCBB?B@BB?BCC?CBBBBBCCFFCCCECA@@ADBB?@@@BAAAC?A=A@@=@AACAAAB@BBBABA@BB?BBA;@A:9::+::93:CDEG3BB>A?>@B@@BA=A<@???=@<@@CCC@CCAAABB?B?BBB>BCC=AABBBBBCBBBBBBBBBCBCBBAABBC?CBBBCC@BBAA@@<ABCD
@ATNG8:00118:03696
GATGGTAGCGCACACATAGATACAGTACTCATTCGTTTCGGAAGAGACAGGTACGTTAATAGTTAATAGCGTACTTCTTTTTCTTGCTTTCGTGGTATTCTTGCTAGTTACACTAGCCATCCTTACTGCGCTTCGATTGTGTGCGTACTGCTGCAATATTGTTAACGTGAGTCTTGTAAAACCTTCTTTTTACGTTTACTCTCGTGTTAAAAATCTGAATTCTTCTAGAGTTCCTGATCTTCTGGATAGCGACGCGATATACTACCATCGTCCTACTAAAGTCT
+
4489399<<BBDCCBBCA<;:655;;=@=:6505::<4<;4=7;5;99::4/////)/,/5=>7;<@;;;?@=<<:<<:::'9838877.7///)///)/<.56;;;<9=>>>669?459@6;4;???9555.55595<>><<<///::::<=>>7;;;2548=.4499:4//9)//999&/)/)5<@@@+65;;9)5577///<888=999)/---5(-(-/4::<=;9:04.4:445:7;=>9>>;;;<;;;<;;;<<<==;;5:;:5558494444(9596
@ATNG8:00125:03693
GATGGTAGCTCTGCTCTGACTCTCGTACTCATTCGTTTCGGAAGAGACAGGTACGTTAATAGTTAATAGCGTACTTCTTTTTCTTGCTTTCGTGGTATTCTTGCTAGTTACACTAGCCATCCTTACTGCGCTTCGATTGTGTGCGTACTGCTGCAATATTGTTAACGTGAGTCTTGTAAAACCTTCTTTTTACGTTTACTCTCGTGTTAAAAATCTGAATTCTTCTAGAGTTCCTGATCTTCTGGATACACTCATGTGCACCTACCATCGTCCGACTAAAGTCT
+
:99>7;BBBBDCCBBCCCCCCCCAAADDCCBC?B???;?@=A@BBCCDBB@CCCCC@C@CCBB?C@DCFBBBCCD>:::::*9?=AACB>ABCCACBGADE?A@@BCDACCCCCBBB@CDD?B?BCCCCBBB@CCBD?DCCC@@@BBDDDCCCBA?A@@<@B?C@CCCCEBCBB?BBAAA7@>B><<;;;*;BBCC>CCCCCCCCEE@BCBB2@@@BB@C@CC@BBBCCCD>A?ABBBCC?BCC@CDDCCBBCCCBBBBBB???@@B:::CD@BBBBCC=CB;;
@ATNG8:00134:03697
GATGGTAGCTCGCTGATGATATCTCCAGTAGATCAGGAACTCTAGAAGAATTCAGATTTTTAACACGAGAGTAAACGTAAAAAGAAGGTTTTACAAGACTCACGTTAACAATATTGCAGCAGTACGCACACAATCGAAGCGCAGTAAGGATGGCTAGTGTAACTAGCAAGAATACCACGAAAGCAAGAAAAAGAAGTACGCTATTAACTATTAACGTACCTGTCTCTTCCGAAACGAATGAGTACGAGAGAGCACACGTGTCTACCATCGTCCGACTAAAGTCT
+
88:>9<BCBBCCDCCBBBBCDDEAA?AAACFCCBBA9=9=BBBBAA>AB>B?BA?=99:9+86==@@@CCCBB@88899999$9>8>2555&5<<7>BAA@CBBD?A?BE@CDD@DDCBCCCCCBBCBCBBEACCAA@BBBBDCBB?B?B;::;CCBBBCC@@@?EDD@AA>BBB?BBBCC:>??:=?>@@.@@>A?@@@BB;;8;<@BCB<A;??BBA?B@@@ABB?B>BDC>CDE?BBBBBBBCBBBBBBBBAAAAFBAA?B=9<///@@=@AA???8?:::
@ATNG8:00129:03748
GATGGTAGTATAGAGCTCTACATAGTACTCATTCGTTTCGGAAGAGACAGGTACGTTAATAGTTAATAGCGTACTTCTTTTTCTTGCTTTCGTGGTATTCTTGCTAGTTACACTAGCATCCTTACTGCGCTTCGATTGTGTGCGTACTGCTGCAATATTGTTAACGTGAGTCTTGTAAAACCTTCTTTTTACGTTTACTCTCGTGTTAAAAATCTGAATTCTTCTAGAGTTCCTGATCTTCTGGGCTGCGCTGATATGCGCTACCATCGTCCGACTAAAGTCT
+
;::@>@CDCCC::;CDBBCB>BAAACBABA;:7;AAB<BB@B?AAABDCB?BEC??=??AABB?B?BCBBBBA<?2?@>?>1;=;AAAA<=B??<?AB@CC?BBBBBB<>@;:AADDD<<:==>>>@>>>@<@AA?=AAAA?>>>>?B@@??>?59;;;?@<@<@BAAABB??<>>@@?1@9=:>>EFD/AA@@@7:;@@>>>>==18878(8:;;>>E=@@;>>@?>>><A=AA>>>A9999908///=;9;A@@@AD?@@AA<:;;?CB;>@>>>@8?>@>
@ATNG8:00131:03730
GATGGTAGTGTCAGTGCGCGTCGTCTAGAAGATCAGGAAACTCTAGAAGAATTCAGATTTTTAACATCAGAGAGTAAACGATTAAAAAAGAAGGGTTTTTACAAGACTCACGTTAGCAATATTGCAGCAGTACGCACACAATCGAAGCGCAGTAAGGATGGCTAGTGTAACTAGCAAGAATACCACGAAGGCAAGAAAAGAAGTACGCTATTAACTATTAACGTACCTGTCTCTTCCGAAACGAATGAGTACGATGAGAGAGCTCTCTCTACCATCGTCCGACTAAAGTCT
+
444;6<:<<:;<;;;9;;99;;:555:54.444::;.44(4893338233-33333339;;+:5:99--,,,,-,66/62--).;;;;&77)--'.777'.--(-5---5522,2===7B==58;;@BBDC=>>?B;;;?=;;;?<>?>>::;?5>5<;<8=<;;::;B:<<@>==7=95///)//<=7=7==87775&.3.3...335=;.3.....(.(.6<<<7<=<=AB>?B?BCC=CCC?BBBBCBBBB@@@CABBCBA@@BBB>@@=<=>>CC@CCB>>>7@AAA
@ATNG8:00142:03714
GATGGTAGGACGAGCGTCTGAGAGGTACTCATTCGTTTCGGAAGAGACAGGTACGTTAATAGTTAATAGCGTACTTCTTTTTCTTGCTTTCGTGGTATTCTTGCTAGTTACACTAGCCATTCTTACTGCGCTTCGATTGTGTGCGTACTGCTGCAATATTGTTAACGTGAGTCTTGTAAAACCTTCTTTTTACGTTTACTCTCGTGTTAAAAATCTGAATTCTTCTAGAGTTCCTGATCTTCTGGGTGCGCTACAGTCTCTCTACCATCGTCCGACTAAAGTCT
+
995>;?@@=@@@9@@@AAAAAA@@=@CABB;;:;CCD>BC@C?BBCCCCC?CCGDL@B?BBCD@C@CCDDBBBCC@DCCCC5BA=AAAA=BBBBACGGACC?AA@BBB?BBBBBBBB@BD@DC@DCCCCBBB?BBCC@CBDDDBBBCCCBBA@@A?ABB@CB?B?@@@@DABAB>@ACDG<C@D@;<;;;*;BCCC>BACCDDCCCC<@@@@0@BBBB@B@BC@C@@@BBA>A@AAACBB=@::;6;BBCCBBBBCCBBBBBFCC@CBBBCD@CCDBBB=BBAB
@ATNG8:00101:03755
GATGGTAGCTCACGTACGTCACACGTACTCATTCGTTTCGGAAGAGACAGGTACGTTAATAGTTAATAGCGTACTTCTTTTTTCTTGCTTTCGTGGTATTCTTGCTAGTTACACTAGCCATCCTTACTGCGCTTCGATTGTGTGCGTACTGCTGCAATATTGTTAACGTGAGTCTTGTAAAACCTTCTTTTTACGTTTACTCTCGTGTTAAAAATCTGAATTCTTCTAGAGTTCCTGATCTTCTGGACGACGCGCACTGACACTACCATCGTCCGACTAAAGTCT
+
;55>:B>DBBBCCBBBB<BGBBCDBBBCCCBB@BBBJ=CCDF@AAACCCC@BCA@@@D?BDBC?B?AAABAAAA@<999999%9=9;===6====@BCB?BD?999A9:59BBBBBAB?BBA=@<>><=<===<@AAB<ABBB@???@@????;;;5;9;8<@<A=B@;;;BC@@578?>>2?9=:=?AAA/AA@@@9?===??A>==;=@@@,<///=595>D=B===??@>D<>>>>=>;>>@<@@>>>====6///==@>::=9:///<<7<::9<<6<99/
@ATNG8:00116:03772
GATGGTAGCAGACGTGACAGAGCGCCAGAAGATCAGGAACTCTAGAAGAATTCAGATTTTTAACACGAGAGTAAACGTAAAAAGAAGGTTTTACAAGACTCACGTTAACAATATTGCAGCAGTACGCACACAATCGAAGCGCAGTAAGGATGGCTAGTGTAACTAGCAAGAATACCACGAAAGCAAGAAAAAGAAGTACGCTATTAACTATTAACGTACCTGTCTCTTCCGAAACGAATGAGTACAGAGAGTTCGATATGTCTACCATCGTCCGACTAAAGTCT
+
488>8<<BDDCB@@;>969>AAABB<@BB?B@@@BA=B>ABB::9C@CC@G?:;:97CCC3B?BBBBBBBBBBD>??@B@@@0:;99=BBC;CCCBBBACCCCBB?B@DD@CCC?CCBBCCCCBBBCBBBDD?CBBB?BBBBCCBA=B@BBB?CACCCCCC?AAACCB?AA>ABB@BBBBB=A@@<==<>=1?A?C@>>?ABBD:>;???>5:6:?AAA?CCBBBBB?B?CCC>CCC?BBBBBBBBCCCAA@>ABBDCCB887<727=>>@@<@>>>@@:@?==
@ATNG8:00139:03774
GATGGTAGCTATACGTATATCTATGTACTCATTCGTTTCGGAAGAGACAGGTACGTTAATAGTTAATAGCGTACTTCTTTTTCTTAGCTCTCGTGGTATTCTTGCTAGTTACACTAGCCATCCTTACTGCGCTTCGATTGTGTGCGTACTGCTGCAATATTGTTAACGTGAGTCTTGTAAAACCTTCTTTTACGTTTACTCTTCGTGTTAAAAATCTGAATTCTTCTAGAGTTCCTGATCTTTCTGGACAGAGTGTGCAGATACTACCATCGTCCGACTAAAGTCT
+
---60889=9;@@;:6>>?BCCCB@A:5/>00)0<<=9=@;@;00/:<7749<<995:055<>:>9=<BB?9837-/0/0/$//(//68867733,3888??>??BA??<?977;@=K=>@@<@9=<=7;;;A;@=;<9==<>>@?BCCB>>;7795///5:;0505<<9976872779::-:8=18878(7<99;066://*/;;:>:>???/>====8=8==:;;;=>>>=B=AAAA888-8>>:?@>>>B@@@AA=>>@>===B6;:====;?@?>?A3;;>>
@ATNG8:00110:03827
GATTAGCAGACGTGACAGAGCGCCAGAAGATCAGGAACTCTAGAAGAATTCAGATTTTTAACACGAGAGTAAACGTAAAAAGAAGGTTTTACAAGACTCACGTTTAACAATATTGCAGCAGTACGCACACAATCGAAGCGCAGTAAGGATGGCTAGTGTAACTAGCAAGAATACCACGAAAGCAAGAAAAAGAAGTACGCTATTAACTATTATCGTACCTGTCTCTTCCGAAACGAATGAGTACGATGAGAGAGCTCTCTCTACCATCGTCCGACTAAAGTCT
+
@@@?BBCDCBBACCCCCCCCCBB7;;B?@@CC;;6;<@@@@AAA@CC@C?A@>99999'88??BBCB@?@A@50/00000$0;4<.555&5;;6<@>BB@@:;;.;=AA=@@@699?:@B@BBC;;;C;;;@BEEC@CCCCBBAA>B@CBB@ABBCBBBB@BBBCBB@CC?BBA>A>?<<3733,/6999,6;5///5688886=6555;7;;:88?A<A==>>=B;?7<;A9?>>:>??>>=???===;;;;;;::;:;==??:=;;;=?<==>>>>9BBBB
@ATNG8:00124:03812
GATGGTAGTATAGAGCTCTACATAGTACTCATTCGTTTTCGGAAGAGACAGGTACGTTAATAGTTAATAGCGTACTTCTTTTTCTTGCTTTCGTGGTATTCTTGCTAGTTACACTAGCCATCCTTACTGCGCTTCGATTGTGTGCGTACTGCTGCAATATTGTTAACGTGAGTCTTGTAAAACCTTCTTTTTACGTTTACTCTCGTGTTAAAAATCTGAATTCTTCTAGAGTTCCTGATCTTCTGGGCAGACTCTCACACGCCTACCATCGTCCGACTAAAGTCT
+
444:7<=BCCC@@@CBAABCCCCBBCCDDCCC@CBBBB;BC?B?AABBCCB?C??@A?B>A??A?C?CA@AACBBB?BBBBB2@@=@?@@<ABBB>@BD?CB>BBBCA@>@BBA@A>>:?@@9=9>>>><=>A<AA??;A?AA???AAAAAA>>>B>=>=<@@=A<>==A@@@AA<???AA5A7:6:>AAA/??AAD8??@@@@@@@@<AAA@.@<<=B<@:==<?DB>>>>=@<@@@@@A<@=>>7=898=>>>>AA>><><>>?8<<<<9:5:A>>>D:????
@ATNG8:00146:03825
GATGGTAGATACTCGCTGATACACCCAGAAGATCAGGAACTCTAGAAGAATTCAGATTTTTAACACGAGAGTTAACGTAAAAAGAAGGTTTTACAAGACTCACGTTAACAATATTGCAGCAGTTCGCACACAATCGAAGCGCAGTAAGGATGGCTAGTGTAACTAGCAAGAATACCACGAAAGCAAGAAAAAGAAGTACGCTATTAACTATTAACGTACCTGTCTCTTCCTAAACGAATGAGTACGAGAGAGCACACGTGTCTACCATCGTCCGACTAAAGTCT
+
///939:<A@@@B@@ADGECBBCCC?DCC?BAAA;;7;?CAACCAA=AA=A=ABAA@AAA2A?BBBBBABBD@C?BABBBAB3AB?B5;;;-;BB?BAA@;;9:;6;@CC@DBC@CCCCCBCC>AAABBBBB@BCBB@C;;;@CCC?C>BBE????BBBAB?BBBCGE@?><?EC?CA?=>3;=<9<8<==.@@=@9::9:9==3833??A>B?BBBBB?BBBCBBB?C>@@A;=BB?B@@?@???@?AAABC@@?BBC?>?ABA?BBBBAA=@:99=@:@BBB
@ATNG8:00155:03325
GATGGTAGACATATCGTACTCTCTGTACTCATTCGTTTCGGAAGAGACAGGTACGTTAATAGTTAATAGCGTACTTCTTTTTCTTGCTTTCGTTGGTATTTCTTGCTAGTTACACTAGCCATCCTTACTGCGCTTCGATTGTGTGCGTACTGCTGCAATATTGTTAACGTGAGTCTTGTAAAACCTTCTTTTTATGTTTACTCTCGTGTTAAAAATCTGAATTCTTACTAGAGTTCCTGATCTTCTGGGCAGACTCTCACACGCCTACCATCGTCCGACTAAAGTCT
+
////)/;>BCCD@@<@>@>@CCBBBBBACA9;.99;9)44.45:;;;<==:<<ABB?C>BB?@;A:<8>>;96//(/8888)660;778'5<=5=;?999)871;>>==B8=A@@@@@@<@@@:=:==<888?@:>?>>;===?:;:???BAA;;;A<887=<=8=;===A???AB;===<=-;4:4::;;;+;?<=<2;=8///37-/,/;;;,;<?>>:=;?A;>>>>A???=A=A=AAAA<=66707///;;<<?AA;;;?;?>><@9:96617<999:2:9::
@ATNG8:00159:03316
GATGGTAGCTCACGTACGTCACACGTACTCATTCGTTTCGGAAGAGACAGGTACGTTAATAGTTAATAGCGTACTTCTTTTTCTTGCTTTCGTGGTATTCTTGCTAGTTACACTAGCCATCCTTACTGCGCTTCGATTGTGTGCGTACTGCTGCAATATTGTTAACGTGAGTCTTGTAAAACCTTCTTTTTACGTTTAACTCTCGTGTTAAAATCTTTAATTCTTCTAGAGTTCCTGATCTTCTGGATAGCGACGCGATATACTACCGATCGTCCGACTAAAGTCT
+
///:278<<;;;BCCB<66;:99>=995;;??9<;;=5>@9@:9:5<<?:7;><<;7?7:???;??CCC@@@BB>877777$33388:9/66//)/6606:28=>;888>;?A>>>?<>AA=B:>>@B867?9==75.599::8558998875572...2772729;7;;9;?;-22887+8495;<CCC.>>@>@9@<??>>=9979-222&29993=460372-,,,6,,)-06876694///5;;8?>>>A@@@CA?:66666*//666;A;@9<<@C:@@>9
@ATNG8:00162:03309
GATGGTAGCGCACACATAGATACAGTACTCATTCGTTCGGAAGAGACAGGTACGTTAATAGTTAATAGCGTACTTCTTTTCTTGTCTTTCGTGGTATTCTTGCTAGTTACACTAGCCATCCTTACTGCGCTTCGATTGTGTGCGTACTGCTGCAATATTGTTAACGTGAGTCTTGTAAAACCTTCTTTTACGTTTACTCTCGTGTTAAAAATCTGAATTCTTCTAGAGTTCCTGATCTTCTGGGTGTATCAGCGAGTATCTACCATCGTCCGACTAAAGTCT
+
///939:;BCCCDCCCCBBDDCDBBBBCBB@<6<00,//)/)/9;;@@@69>9A?;@=?@A@;@;@@A>::99;34444&44.44333(38885:4525=8;;<A>A=ACCCEDCB@BBC?B@CCCCBB@@;@@@@?CDDCCCBBCCCCBBBBB@A@@@CC@C?BBBAABEBB?BBBBB;A>A9;:::-;@AAA<BDBCBCCDCC5<;;;*;AAAG@CACD@AA@;;;B?B?CJDCEE?B@@@;@BBBCDGCCCCCBBBCB::9;BBB::8;@@@@@9@AA@
@ATNG8:00172:03302
GATGGTAGCGCGACGAGCGTAGACCCAGAAGATCAGGAACTCTAGAAGAATTCAGATTTTTAACACGAGAGTAAACGTAAAAAGAAGGTTTTACAAGACTCACGTTAACAATATTGCAGCAGTACGCACACAATCGAATCGCAGTAAGGATGGCTAGTGTAACTAGCAAGAATACCACGAAAGCAAGAAAAAGAAGTACGCTATTAACTATTAACGTACCTGTCTCTTCCGAAACGAATGAGTACGATGAGATCTCGTGTGCTACCATCGTCCGACTAAAGTCT
+
444>:>=BBBCBBBCCCCCCCDCCC>BCB@CCBC@@=@<@@BAAAC@CE>A?B@A89877.7<>@B@A@BCAA?8=?>@@@@0@B>B6;;;7;CCBICCCCBCBB@C@BB?CDE>@?BACCCCA@@CCCCBB?BCCC?ACCACDCC?C@C??>@CBBBCCA@AAAAAA?BD@>>>>@@?@?:@@@=AFDDD2AA?CBBBBBA?>696:>==3717ABBB@CBBCBBB?B?BBC=BBB@BBBBBACBBBC@B@BB>>>B??>==BA=A@@ABA<@==888);@@@
@ATNG8:00172:03305
GATGGTAGCTCTGCTCTGACTCTCGTACTCATTCGTTTCGGAAGAGACAGGTACGTTAATAGTTAATAGCGTACTTCTTTTCTTGCTTTCGTGGTATTCTTGCTAGTTACACTAGCCATCCTTACTGCGCTTCGATTGTGTGCGTACTGCTGCAATATTGTTAACGTGAGTCTTGTAAAACCTTCTTTTTACGTTTACTCTCGTGTTAAAAATCTGAATTCTTCTAGAGTTCCTGATCTTCTGGGTCTACGCTCGTCGCGCTACCATCGTCCGACTAAAGTCT
+
4944.44::@?C@=;;;;;=;;;<<<<<<@49.4444)49397;;;;;;A7A999C@C@CBBB7;69=99;654<64444&4;.55>>7966>:=<=8;>699<>00*/;;<>099<@?@@C@DCBB;99@<@ABB@CCA@@;;<CCBBFCCBA>BBB<@@>A>ABBBBBCECACBBBB8B?C99:EDD5ABCCJ=AAB;;9@@?@<@@@@0@996B?@<BB=@A;;;:A?C>AAB@@@?@?AA;A;;:::;@@@AACCC@??A>ABBBBB@AAA;;;0;AAA
@ATNG8:00185:03366
GATGGTAGCACGACACGACGATGTGTACTCATTCGTTTCGGAAGAGACAGGTACGTTAATAGTTAATAGCGTACTTCTTTTTCTTGCTTTCGTGGTATTCTTGCTAGTTACACTAGCCATCCTTACTGCGCTTCGATTGTGTGCGTACTTCTGCAATATTGTTAACGTGAGTCTTGTAAAACCTTCTTTTACGTTTACTCTCGTGTTAAAAATCTGAATTCTTCTAGAGTTCCTGATCTTCTGGGATGTGTGCGCAGTGCCTACCATCGTCCGACTAAAGTCT
+
AA@@=@BBBAB;69B@?A@95655=ABBCBCC@CGDD=CFFE@;;;;9;99??;>B@D;<:;C<A?B99:A@=8=<99:9:$3749778(7<==9?@B?BB@BBBAA@@BBBA@AAA>=@A<A<???>>>>><@@@@;>>@>>=???8838B==><AAA=A@<><>>>?@@ABD<@8888,8:=:;;;;/;==>>9>AAAAAC=<<18787(8888<:=:;;5:>>;;;;;>=BA@?@A9;///*////==9<>>?@@AA=??>:;77:7616;7---+-377
@ATNG8:00193:03380
GATGGTAGTCTCAGATAGTCTATAGTACTCATTCGTTTCGGAAGAGACAGGTACGTTAATAGTTTAATAGCGTACTTCTTTTTTCTTGCTTTTCGTGGTATTCTTGCTAGTTACACTAGCCATCCTTACTGCGCTTCGATTGTGTGCGTACTGCTGCAATATTGTTAACGTGAGTCTTGTAAAAACCTTCTTTTTACGTTTACTCTCGTGTTAAAAATCTGAATTCTTCTAGAGTTCCTGATCTTCTGGGTCTCTCTCTCACGCACTACCATCGTCCGACTAAAGTCT
+
A;;6:<<<ABBCDCBB=>><=BC@AAB===BA>B:::.5>7>:>A>BBBD295<54.4399444(4.44445;<<:055<:::$44.43444&4::<7><=8<<1599<>>;@BDBBBCC?B@A>A?BCCCCBBC@DBBB@CCCCB@@A???>:95>@8999<@@:>7;595<<<<C<=:;::9(9;@299EDD0=000>*//@999@@?>*0000'/00/76:;=?<?CAA????B@BBBABB?CBBB>BA@@BA@A@ABB;;;BBBDAD@@@:;498777859CCC
@ATNG8:00181:03441
GATGGTAGCGCACACATAGATACAGTACTCATTCGTTTCGGAAGAGACAGGTACGTTAATAGTTAATAGCGTACTTCTTTTTCTTCTTTCGTGGTATTCTTGCTAGTTACACTAGCCATCCTTACTGCGCTTCGATTGTGTGCGTACTGCTGCAATATTGTTAACGTGAGTCTTGTAAAACCTTCTTTTTACGTTTACTCTCGTGTTAAAAATCTGAATTCTTCTAGAGTTCCTGATCTTCTGGCTCTCGTAGACAGAACTACATCGTCCGACTAAAGTCT
+
---738-/0@A@BCCBDCCCCDCDCCBBBCDD@AAAB=CC?B:BBCCCCC@CCCEEAE@ECBA?B?BBBB@@@;;4;>???0A@=AAC<BCCD@BA@=@?000;;@C@BBAABBBC?B9979=@AABBCCC?BCBD<A>?>@:;;===??>>:;5ACE?BB>B=AABBCGCCC@ICCEC<C7;5;@@@@0ACCFD>CCCCDDDBBB>BA@A0;;;AB@B?BB?BCBAA;;8:?BBCABB@CAB@BCB@@ABBJDBBBB?BCDCDCB?AA?CBA;;;8;DCC
@ATNG8:00150:03459
GATGGTAGACACGTGTGCTCTCTCGTACTCATTCGTTTCGGAAGAGACAGGTACGTTAATAGTTAATAGCGTACTTCTTTTTCTTGCTTTCGTGGTATTCTTGCTAGTTACACTAGCCATCCTTACTGCGCTTCGATTGTGTGCGTACTGCTGCAATATTGTTAACGTGAGTCTTGTAAAACCTTCTTTTTACGTTTACTCTCGTGTTAAAATCTGAATCTTCTAGAGTTCCTGATCTTCTGGACAGAGTGTGCAGATACTACCATCGATTCGAGGAAGTCT
+
:9:A<@@CCCBBBCB@BBCCCBBCCCBBCCCC@CCCD>BD@C@BCBBCDD@ACABB?B?BBBB?C?BBAAABBCB><>;>;1;A?BBBA=BCDD>??B?@C799?CCC=??BBBB?A<>>@;>;>A@@?><84888=-//;;:;;;;@@AB????<??@=@D<><<;;@@?>;;5799;=2=9=/56788(8=666)//8/-----5(///&.7667)..726668622-25:=99772799;?@@@>::///:===>?>>>>8=>>>BB=BBA@:=:==A@
@ATNG8:00158:03452
GATGGTAGAGTATCATGTGTATCTCCAGAAGATCAGGAACTCTAGAAGAATTCAGATTTTTAACACGAGAGTAAACGTAAAAAGAAGGTTTTACAAGACTCACGTTAACAATATTGCAGCAGTACGCACACAATCGAAGCGCAGTAAGGATGGCTAGTGTAACTAGCAAGAATACCACGAAAGCAAGAAAAAGAAGTACGCTATTAACTATTAACGTACCTGTCTCTTCCGAAACGAATGAGTACTATAACTATCTGAGACTACCATCGTTCGGTCAGAGTCT
+
665C@CA<BCCBBC@<;<>A:6599.5??3=:4444.4.44;;;44.59.5.45444444$5.55:<;9;5599)599;>>>+>C7A;@@@0B?B@BA@@@A@AA?A?AA?AAA?BBBBCBBBCCBCCCCCB?DC@@>@BAABBBA?B@DCGAAAACCCCC@DGCB?@;???:::?@@999+377378788);=8>?888?>87399<:;;4;6:9ABB@?@:9:@>:>?@AA=A@@=@:::AAA@AA@599BBBB???B@@@A397779895.4:;//////
@ATNG8:00183:03451
GATGGTAGATACTCGCTGATTCACCCAGAAGATCAGGAACTCTAGAAGAATTCAGATTTTTAACACGAGAGTAAACGTAAAAAAGAAGGTTTTTTACAAGACTCACGTTAACAATATTGCAGCAGTACGCACACAATCGAAGCGCAGTAAGGATGGCTAGTGTAACTAGCAAGAATACCACGAAAAGCAAGAAAAAAGAAGTACGCTATTAACTATTAACGTACCTGTCTCTTCCGAAACGAATGAGTACTACTCTCAGAGACACACTACCATCGTCCGACTAAAAGTCT
+
///7289<BBBBB;;;<<>>:===@7><<9655<::.6159;;;::4//)/5::;:::::)>7@@<999@CBB?988555555#5525.55555#5;<7;<<BCCCCB?B@DD?AAB?BCBBCCCCDBBBCDC994:A@@<?AA@@A::7;@BBC@DCCCBBCC?CCCD?>;??:??>8<<9999*9??;::9:9:%:<9=;8;DDB??38359@@1818>A@@=@BAABBC?B?:::89AAACCCCCBBBCCBBAAACAAAB>;:;?BB=ABAA??;>=<8889)9=99
@ATNG8:00192:03458
GATGGTAGCGCATATCAGCGCAGCCCAGAAGATCAGGAACTCTAGAAGAATTCAGATTTTTAACACGAGAGTAAACGTAAAAAGAAGGTTTTACAAGACTCACGTTAACAATATTGCAGCAGTACGCACACAATCGAAGCTCAGTAAGGATGGCTAGTGTAACTAGCAAGAATACCACGAAAGCAAGAAAAAGAAGTACGCTATTAACTATTAACGTACCTGTCTCTTCCGAAACGAATGAGTACGATGAGAGAGCTCTCTCTACCATCGTCCGACTAAAGTCT
+
88895::=BBBB@@@CBCCCAAACC>CE@:<<<@>B?B9@@B;;:;;?A<A?BBBBBBBB2B@BBBCCGICDDE>CCAAAAA2@D=A<BBB9BCC@CCDCBBB@@>@@CC@BBB@BBBCCBBBCCCCBBBDE@CBBB@CBBBBBBB?B?C;;9;CBBCDCC@CCBCBB?::5:@>399999/9>><ACDDD3BC@C@@@BCBCF<?<?BCC7:9:>BBDADBBCCBB?C?ABB=ABC?BBBBCBBBB999BA@@A@AA@ABC?@??BCB@BA>@@999@;A@@@
@ATNG8:00199:03475
GATGGTAGCACACGAGATCTCATCGTACTCATTCGTTTCGGAAGAGACTGGTACGTTAATAGTTAATAGCGTACTTCTTTTTCTTGCTTTCGTGGTATTCTTGCTAGTTACACTAGCCATCCTTACTGCGCTTCGATTGTGTGCGTACTGCTGCAATATTGTTAACGTGAGTCTTGTAAAACCTTCTTTTTACGTTTACTCTCGTGTTAAAAATCTGAATTCTTCTAGAGTTCCTGATCTTCTGGGTGCGCTACAGTCTCTCTACCATCGTCCGACTAAAGTCT
+
;55=:=BBBCBBBBBBBCCCCCDCBCCBCBBB@BCCC=CF>A?BCCCCBB@CCCBB>A>ABBB@E@AAABCECBB>@@@@@2@A;A99929BAA>@AA?BB?BBBAA@=AABBCCBB?BB@<@=@>>>>>>@<AAAA<@@@>>>????@@@===>:<=>=BB=C;?????@AAB<A@@A@5A<@;>>?@@.;;EDE7>;;;==A>>><??>?/?888B=B<>>;>AAA;;;<A=@@?B@@<;8881///;;=A???>>>AAA===7;///=;5;=666<1;;8/
@ATNG8:00173:03541
GATGGTAGCAGACGTGACAGAGCGCCAGAAGATCAGGAACTCTAAGAAGAATTCAGATTTTTAACATCGAGAGTAAACGATAAAAAAGAAGGGTTTTACAAGACTCACGTTAACAATATTGCAGCAGTACGCACACAATCGAAGCGCAGTAAGGATGGCTAGTGTAACTAGCAAGAATACCACGAAAGCAAGAAAAAGAAGTACGCTATTAACTATTAACGTACCTGTCTCTTCCGAAACGAATGAGTACTATGTAGAGCCTCTATACTACCATCGTCCGACTAAAGTCT
+
488:7;@DBBBB666=656;;;9;=.55:5999444.4./::/0)/949><>;0000/:::$/*///-////6///(/66688888$//(//(///&//3,333559622,2.5737:848899CBBBCB@@@@???<?AAC>AAA??>??9>9>::5;@?ABCBB@BAAAAA<@B>=?@8?>>>>8>88288888(8:4:;;;@AE>?;><@@@@;?<?BBBB@CBA@@BA@C?BBB>BBB?CBBECCBBBBBBAAABB?BBBAAAA???=AAA???;>A<877)::::
@ATNG8:00174:03526
GATGGTAGTCTCAGATAGTCTATAGTACTCATTCGGTTTCGGAAGAGACAGGTACGTTAATAGTTAATAGCGTACTTCTTTTTCTTGCTTTCGTGGTATTCTTGCTAGTTACACTAGCCATCCTTACTGCGCTTCGATTGTGTGCGTACTGCTGCAATATTGTTAACGTGAGTCTTGTAAAACCTTCTTTTTACGTTTACTCTCGTGTTAAAAATCTGAATTCTTCTAGAGTTCCTGATCTTCTGGGTGTATCAGCGAGTATCTACCATCGTCCGACTAAAGTCT
+
888<:>=666:<999;55555;;566<?;;;;5:;7<<1:<4;6;;;;;;<8=;999.4.4444.5.44;::9:97)/-555'57(---5,-/5;6;;<6<=2555<9926==>=;;<8<BC?B@DEDDC699=<?9969ABBBB@@@>@>556::7:5606C:@7;///9:::>8<<<>>2>:><@?DDD1A@@@@499B?@A??=>9=@>:,>999;:;;<>:==999998<:>@<@?>:=9:9,99959949>0//0//9:::6<<<<<<5:9:88<5>>>>
@ATNG8:00182:03514
GATGGTAGCACGAGTCACTCATATCCAGAAGTCAGGAACTCTAGAAGAATTCAGATTTTTAACACGAGAGTAAACGTAAAAAGAAGGTTTTACAAGACTCACGTTAACAATATTGCAGCAGTACGCACACAATCGAAGCGCAGTAAGGATGGCTAGTGTAACTAGCAAGAATACCACGAAAGCAAGAAAAAGAAGTACGCTATTAACTATTAACGTACCTGTCTCTTCCGAAACGAATGAGTACTGCGTCTCACTCTCGCCTACCATCGTCCGACTAAAGTCT
+
::;B?BBCBB:;6DCCCCCCBBBBD@CBB?BCCCC?C@CCBBBCCACD?B@CFGBBBBB2B@A@@CCCCB???6<?99899)9?<?1:99+7?B?BBABCBCA@>A?BB@CBB==;@@@;=<@A??AAA>>:?@??;?AAAAAAA9>9=>B@BBBBBABB?CBBABA?CC?CCF?AB999)3;;68C===+7747BAD@@>>=<@<???B<>;>@>>><@AAA?<?<A<A@@:=A@?@AAA99:AAAABBABF@@??@AA7;;B=B???>?;?===CC>AA>>
@ATNG8:00186:03503
GATGGTAGTATATCGCGTCGCTATCCAGAAGATCAGGAACTCTAGAAGAATTCAGATTTTTAACACGAGAGTAAACGTAAAAAGAAGGTTTTACAAGACTCACGTTAACAATATTGCAGCAGTACGCACACAATCGAAGCGCAGTAAGGATGGCTAGTGTAACTAGCAAGAATACCACGAAAGCAAGAAAAAGAAGTACGCTATTAACTATTAACGTACCTGTCTCTTCCGAAACGAATGAGTACCTCTCAGACGCTCGTCCTACCATCGTCCGACTAAAGTCT
+
444959<=BBCCBBBCBBCCICBBB@CBC@@@@@@A<A?CBBBBBCABB@EAA@;;;DDD3D?CBBBBBB???E>@?@DGDD5:;5:29::4:BB@C;;;BBCDD@D@BB?BBB?CBBBCBBBCCCBBBBCC?CCBB=?>@@ABBC?C@CAB?ABBDDDCD?DDBBCB@??;?AA<@@9:9,7;<899:9:(8>9>>?>@@@??;>;?>>?:=:=ACBB@CECBBCB?B?BCD>CBB?BBBCCBB?BBBBBBBDBB@@???;@BB=>;;;CD?BBB:992:BBB
@ATNG8:00175:03641
GATGGTAGCGCATATCAGCGCAGCCCAGCAAGATCAGGAACTCTAGAAGAATTCAGATTTTTAACACGAGAGTAAACGTAAAAAGAAGGTTTTACAAGACTCACGTTAACAATATTGCAGCAGTACGCACACAATCGAAGCGCAGTAAGGATGGCTAGTGTAACTAGCAAGAATACCACGAAAGCAAGAAAAAGAAGTACGCTATTAACTATTAACGTACCTGTCTCTTCCGAAACGAATGAGTACGATGAGATCTCGTGAGCTACCATCGTCCGACTAAAGTCT
+
4844.49::<::55559:9>;;555)////2//-557(/)/:::9<;7<:.3-33444444$57=?>==>@@CCC>DCBBBBB5BC@D@BBB<BEEDDAAACCDDC?C?CC@CCC=BBCCDDDBBBBBCCCCC=CCDD<@@BBCCCC?B?BCB?BCCCCCCC@CCCBBB@AA?ABC>AACCA:?>>9>ABBB3BD?C>>>BBCCC?B?BBBB>A>A@CBB@BCBBBCC@C?BBB>CBB?BCBBBCCCDAABBBBA@BBBB@@?BBC>B>>>BB;??>888+;A@@
@ATNG8:00194:03616
GATGGTAGTATCTGCACACTCTGTCCAGAAGATCAGGAACTCTAGAAGAATTCAGATTTTTAACATCGAGAGTAAACGATAAAGAAGAAGGTTTTACAAGACTCACGTTAACAATATTGCAGCAGTACGCACACAATCGAAGCGCAGTAAGGATGGCTAGTGTAACTAGCAAGAATACCACGAAAGCAAGAAAAAGAAGTACGCTATTAACTATTAACGTACCTGTCTCTTCCGAAACGAATGAGTACTGTATCTATGTGTGCGCTACCATCGTCCGACTAAAGTCT
+
444:5<>AABB=B=<A<>=B??>=DADCC@CCC@>@694;;C@@@C?BB<@=:::@@CCD3C@A?=8/////666.666333(33,3938,333&3;;4:;888;843,3888398828;=8:>AB889A?CA??<>CAB@BE===<;;1<5<==8>BCCA==B8;;B>==9==7=>>9=>;;;3;?>;====;*96165559:977,2+22221715<BBB8<@BAA@A?B@CCD>DBB?ABA@@@BBCCCCCCCBBBBBBBBBBBF@BBAAAB>?@>?@@8BCB@
@ATNG8:00194:03634
TATGGTAGTGTCATATGAGAGTGTGTACTCATTCGTTTCGGAAGAGACAGGTACGTTAATAGTTAATAGCGTACTTCTTTTTCTTGCTTTCGTGGTATTCTTGCTAGTTACACTAGCCATCCTTACTGCGCTTCGATTGTGTGCGTACTGCTGCAATATTGTTAACGTGAGTCTTGTAAAACCTTCTTTTTACGTTTACTCTCGTGTTAAAAATCTGAATTCTTCTAGAGTTCCTGATCTTCTGGGTGTATCAGCGAGTATCTACCATCGTCCGACTAAAGTCT
+
555>:>;<66:CCCCBBBCEICCCBBBBBBBCABBBD>DC?B:B=CBBBD@BBCBC?B@CBCC?C?CDBBBBBAB?@@@@@2??<A???:??@A@A@C@CC?;<<CCC@BBBCCCCC@BBC@C@CCCBBBCC@BCAA?BBBCBBCCCCCDCCA@@<A@@=@C@C?BBBBB@@@?<>:;:;&95>7==>>>0>@BBD>E@@::9@@9925599(9@<BC@C@CCACCBBCCC?@=@AABBA=ABBB=BCCCCDCBBCGGHCDCBCC@CBBAAA@CCCCEG?;;;A
@ATNG8:00172:03671
GATGGTAGTGTCAGTGCGCGTCGTCCAGAAGATCAGGTACTCTAGAAGAATTCAGATTTTTAACACGAGAGTAAACGTAAAAAGAAGGTTTTACAAGACTCACGTTAACAATATTGCAGCAGTACGCACACAATCGAAGCGCAGTAAGGATGGCTAGTGTAACTAGCAAGAATACCACGAAAGCAAGAAAAAGAAGTACGCTATTAACTATTAACGTACCTGTCTCTTCCGAAACGAATGAGTACGTGTGACGTACGTGAGCTACCATCGTCCGACTAAAGTCT
+
///:7;;;ACCCCBBBDIHBBACBB@CCCAGDCBBF@CCBCCCCCC@CC<?<>BIDDCCC3C@CCBBCCCIBCB=BB@@@@@1AD@C@CDD7DCD@CABBBBA@@<@?AA?ADD@CCAABBBBBBBCCCEDD@CCBB?ABBBCCAA>AACBB?BDDDCBBB@BCADCB>BB@BAB===BBB8AAA?BBBCC3BB>BAA@CBBBA>B?BBAA:>:=@BBB?BC@@@CD?C?ACD>DAA>ABBBCCCBAABBCCCCABBBBBBBCBB?>>@BCB?BAA>>>8>A>>
@ATNG8:00194:03682
GATGGTAGGTGCACATGAGTGTATCCAGAAGATCAGGAACTCTAGAAGAATTCAGATTTTTAACACGAGAGTAAACGTAAAAGAAGGTTTTACAAGACTCACGTTAACAATATTGCAGCAGTACGCACACAATCGAAGCGCAGTAAGGATGGCTAGTGTAACTAGCAAGAATACCACGAAAGCAAGAAAAAGAAGTACGCTATTAACTATTAACGTACCTGTCTCTTCCGAAACGAATGAGTACTGCGTCTCACTCTCGCCTACCATCGTCCGACTAAAGTCT
+
5::C:==B@>======@@A?>>==B9BCB?BCAAA@=@=@@CBCCCADD@D?CAB;;;;;*;>CBBBMCCCBCC9AA<<<;.5@;@4==>+=>>;@99;@@BBC@C?BB?BFC>@?BBCCDC;;<BCBCCG@DCBB?@@@BAA@@=A?BAA=@BCCFCCC@@??ABA?DC?AAB?A@@??:===:@@@@@2@A;?>DAA@CCA161578;17778BBB<=BA=<<;:>759945:>7;@BB??????>@@@@AABBCBBB@C@@=@BBACC?B@@@A@<BBAA
@ATNG8:00152:03708
GATTAGTGTGTCTCTGAGACGTAGTACTCATTCGTTTCGGAAGAGACAGGTACGTTTAATAGTTAATAGACGTAACTTCTTTTCTTTGCTTTCGTGGTATTCTTGCTAGTTACACTAGCCATCCTTACTGCGCTTCGATTGTGTGCGTACTGCTGCAATATTGTTAACGTGAGTCTTGTAAAACCTTCTTTTTACGTTTACTCTCGTGTTAAAATCTGAATTCTTCTAGAGTTCCTGATCTTCTGGTATGACTAGTGTACTACTACCATCGTCCGACTAAGTCT
+
>??9<@<BBBBCDDCBBB<99ABB695<=4;299:9(4>8=;995959949=9555)56;955058<;665;95.55.5555&544)4455)5;55.56615=7:655:;159@=>>@B?AAA9;6;DBABC@A<@B@@<ABBBCBCCCA@@AAB;;7;BB?AC?D8;;B@@@BCC@CCCCD;A=A;;;;;;*;B@AA;B;;9>>9959.555&59955.68<=89:::99C;?;?BBC>B699@<?B;;<<;CCCCBCBBBBBBA>BC@@;;50>>00,0<<<
@ATNG8:00176:03737
GATGGTAGTCTCAGATAGTCTATAGTACTCATTTCGTTTCGGAAGAGACAGGTACGTTAATAGTTAATAGCGTACTTCTTTTTCTTGCTTTCGTGGTATTCTTGCTAGTTACACTAGCCATCCTTACTGCGCTTCGATTGTGTGCGTACTGCTGCAATATTGTTAACGTGAGTCTTGTAAAACCTTCTTTTTACGTTTACTCTCGTGTTAAAAATCTGAATTCTTCTAGAGTTCCTGATCTTCTGGACGACGCGCACTGACACTACCATCGTCCGACTAAAGTCT
+
555>:??CCDBBBCCCCCCDBBBBEBCCCC;;;9;CCC?CD?C?CBBBCCC@BBBCC@C?BCBC@D@DDCCCBBBC@CCCAA2BC@CABC=CCCCACCC@CD>@@CDCG@CCCBCCCC?DCC?C@DDCCCCCB?BBCC@CCCAAABCCCCCCAAAB?BED@BB?B?CCBBBCCCC?BBECC;C@C@CCDDD5CCCCC>CBCCCBCBBB4:;:;*;?@AC@D@CC?CDCBB@@>@@CCDGCA?ACIACCCDDBBBBB@@ACCCCBDD?BBCCCC@BB?:::-;AAB
@ATNG8:00161:03764
GATGGTAGCGAGCGAGTGTGTATACCAGAAGATCAGGAACTCTAGAAGAATTCAGATTTTTAACACGAGAGTAAACGTAAAAAGAAGGTTTTACAAGACTCACGTTAACAATATTGCAGCAGTACGCACACAATCGAAGCGCAGTAAGGATGGCTAGTGTAACTAGCAAGAATACCACGAAAGCAAGAAAAAAGAAGTACGCTATTAACTATTATCGTACCTGTCTCTTCCGAAACGAATGAGTACCTCTCAGACGCTCGTCCTACCATCGTCCGACTAAAGTCT
+
---5058<@AAB;?;C@C?CBCCCC:>=A>AACAAA7;7:?B@?AA@CC@C=?@BBBCCC1C@CCCFBBBBBBC=BA@@@>>,@@;@;A=?0>@@7699>BCCCC?C?BB@CCC@CC@?CCCCCCDBBCCCEBCDBB>A@@<@@0000@AAG@BBBCBCBB?@AACCCABB?BCB>@@::9,7;<8999999%9><??>?BBCAA49377977=<??@CA<@@A>><A=>9>@@6@//,/===BBB<===??@@@@A>>>@A<@AA<::;;BA>ABBA@@;A;;;
@ATNG8:00182:03783
GATGGTAGCTATACGTTATCTATGTACTCATTCGTTTCGGAAGAGACAGGTACGTTAATAGTTAATAGCGTACTTCTTTTTCTTGCTTTCGTGGTATTCTCGCTAGTTACACTAGCCATCCTTACTGCGCTTCGATTGTGTGCGTACTGCTGCAATATTGTTAACGTGAGTCTTGTAAAACCTTCTTTTTACGTTTACTCTCGTGTTAAAAATCTGAATTCTTCTAGAGTTACTGATCTTCTGGCTCTCGTAGACAGATACTATCGTCCGACTAAAGTCT
+
;9:C<CECCDBBBDCC@CEHCCCCDEGDCBB?B;<;7<J@IADFGCCCB@BDCCD@C8:;@@=@@DCBCBCC??<?@@@?2??<@99929@AB?BBC@CBBBBAAAC@BBBBBBBF@CBB?B?@CBBBBBB>B@<>79=?@AAAAAA>?@?@@@<BBCADHABACCCCBBDGGACCCDD:C?C?BBBBB0BBFCH>BBFBBABA@@4;;;;*;??@@5;5;?<@BBBBAD@CCAABCBB>@@B>BAA@CCBABB@@@CBBAAABBCBB?AAAAAA=BBBB
@ATNG8:00199:03771
GATGGTAGTAGTACACTAGTCATACCAGAAGATCAGGAACTCTAGAAGAATTCAGATTTTTAACACGAGAGTAAACGTAAAAAGAAGGTTTTACAAGACTCACGTTAACAATATTGCAGCAGTACGCACACAATCGAAGCGCAGTAAGGATGGCTAGTGTAACTAGCAAGAATACCACGAAAGCAAGAAAAAAGAAGTTACGCTATTAACTATTAACGTACCTGTCTCTTCCGAAACGAATGAGTACACATCGTCGTGTCGTGATCGTCCGACTAATGTCT
+
@@@C?CBBCCCCCCCCDDDBCBCBC@CCC?CBBC999;?AAABBBC@BB@B@BBB@@@>>,=<@@A@@@BBBFD>CAB@@AA0AA?B?CCC<CCFBDCCCCCD;;9;?BB@CCE?BBCABCCCCCAAADCED?BBDD?BBBBBC??<@@C@@?@CBBBCBC?BBBBBB@AA>BB=7;=888189;4////00%095./(//:=>@@<@8<<AC9>;>>CBC?AAB998B?C<@@D<AAC?AAABCBBBBCBBB?BBBBBBBABBB???B@?????9??>><
@ATNG8:00152:03831
GATGGTAGCACGAGTCACTCATATCCAGAAGATCAGGAACTCTAAGAAGAATTCAGATTTTTAACACGAGAGTAAACGTTAAAAAGAAAGGTTTTACAAGACTCAACGTTTAACAATATTGCAGCAGTACGCACACAATCGAAGCGCAGTAAGGATGGCTAGTGTAACTAGCAAGAATACCACGAAAGCAAGAAAAAGAAGTACGCTATTAACTATTAACGTACCTGTCTCTTCGAAACAAAGAGTACTGCGTCTCACTCTCGCCTACCATCGTCCGACTAAAGTCT
+
:88777;0////77//55559455=055>8<<<>;;7;8;;<55.44.495:577//////$/)///43399<;;1934.5;;;(555)54999&5/9277///72799909544.4::5<<959B@B:;;BBAB@@;@;9:498=?????30*000)//776;9:4:<;666(//(/6606:;;<1833.39:99)9:25599=<<A@=D755597=6656555::854385889:19;=/44<433773344344;888899054:6;;<<<<7:9;333(/6//
@ATNG8:00187:03839
GATGGTAGCTCTGCTCTGACTCTCGTACTCATTCGTTTCGGAAGAGACAGGTACGTTAATAGTTAATAGCGTACTTCTTTTTCTTGCTTTCGTGGTATTCTTGCTAGTTACACTAGCCATCCTTACTGCGCTTCGATTGTGTGCGTACTGCTGCAATATTGTTAACGTGAGTCTTGTAAAACCTTCTTTTTACGTTTACTCTCGTGTTAAAAATCTGAATTCTTCTAGAGTTCCTGATCTTCTGGGTCTACGCTCGTCGCGCTACCATCGTCCGACTAAAGTCT
+
444;5<<=BBBBCCDCCBBBCCCGDBBBBB;;;;GEE?ED?B?BBCDDCC@CCDBB@B@CDBB?C@DCCCDBBCF@A@@@?0@B?CCDC>CDCC?CCD?BB>@@BBCB?BDDCCBBB@CBB?B@DBBBCCCC?CCBB>AADDDCCC@@@BBBBBB?BBB?BD@D?AABCCCCCCACDFGC:D?B?CCJJF5ECBAA<@AA;<;A@@@<??@?,?@@@C@CACC@BBBBD@@>A?ABEEDD?BBIC>BBBBCCCCCBB@@@BBBBC@DBBABC@CCA@@@;@BBC
@ATNG8:00194:03827
GATGGTAGCACACGAGATCTCATCGTACTCATTCGTTTCGGAAGAGACAGGTACGTTAATAGTTAATAGCGTACTTCTTTTTCTTGCTTTCGTGGTATTCTTGCTAGTTACACTAGCCATCCTTACTGCGCTTCGATTGTGTGCGTACTGCTGCAATATTGTTAACGTGAGTCTTGTAAAACCTTCTTTTTACGTTTACTCTCGTGTTAAAAATCTGAATTCTTCTAGAGTTCCTGATCTTCTGGGCTGCGCTGATATGCTCTACCATCGTCCGACTAAAGTCT
+
;59C7;?;;?BCBBBBBCCBBBA;@CAAAFCC?BBBB<BF@B?AAAB=BC@CBBBF@C@BBB>;>9<@?::<::??CEFDD1?@?BBBB>BCBB?BBC?BB=@>ACBB?BBCBA@AD?CCA<A<>>>A===A<AA??;>AABB?????A@@>>=>188;5;><?>DDCACAAAB8;;>AA/A18187:::+:::::,//99998<77-////'////94;6AA=B????AA<A<AA?>>>:>>AD:B687@::;??>>===????<>>>=AA<>;767@6=666
@ATNG8:00197:03801
GATGGTGGAGACACGTCGCACACGATCATTCGTTTCGGAAGAGACAGGTACGTTAATAGTTAATAGCGTACTTCTTTTTCTTGCTTTTCGTGGTATTCTTGCTAGTTACACTAGCCATCCTTACTGCGCTTCGATTGTGTGCGTACTGCTGCAATATTGTTAACGTGAGTCTTGTAAAACCTTCTTTTTACGTTTACTCTCGTGTTAAAAATCTGAATTCTTCTAGAGTTCCTGATCTTCTGGTGTCGTCTATCATGTACTACCATCGTCCGACTAAAGTCT
+
888=8<A?BDBBB=>====ABBBA<<=;;7;>AC=CC?A=AB??AAD?BB?BC=A:;;AC@C@CCA@@AA=<889998'9>:=9989&3<::3843-3>;>AAAAA>BBBBBCBC@BBB?A>??;=95794=><<8;=;>>>79;<>:9::9<8=:=:>><>=AAAA@@@??8=====/=8=7=9999,9>;;;,--7---99.2+2577(7<=??<A<@@<@???@@@<@;???CCB;@@D>:;;?????AAA@@@AA@@>><>>>>??;?@@@AA9@>>>
@ATNG8:00217:03215
GATGGTAGAGTACAGTGTAGTAGACCAGAAGATCAGGAACTCTAGAAGAATTCAGATTTTAACACGAGAGTAAACGTTAAAAGAAGGTTTTACAAGACTCACGTTAACAATATTGCAGCAGTACGCACACAATCGAAGCGCAGTAAGGATGGCTAGTGTAACTAGCAAGAATACCACGAAAGCAAGAAAAAGAAGTACGCTATTAAACTATTAACGTACCTGTCTCTTCCGAAACGAATGAGTACACATCGTCGTGTCGTGCTATCGTCCGACTAAAGTCT
+
;:;A7@<>CCCCCEFCBCDCCDCCC@CCCACAAA;;7;?BBCCBAD>AA>A@A@@999:+338<;BA@@<=>C;AAC@CEH;BB>A5;;;-;A@?ABA@AA@:;79=AB?AAA?BCBCBBBBACCCCBC;;6<C@@<@@?@BBBC@D@D;;9;AAABDDH@CBBBAA>@@:??=077==<6<<<89999:(9?8<<;99666:/65(5777176;9?@?=ACA::9C?B?BCD<?>B@AAABBBCCBBA999??>=778@?:;C@@@BC?A@>778*3334
@ATNG8:00217:03242
GATGGTAGTCTCAGATAGTCTATAGTACTCATTCGTTTCGGAAGAGACAGGTACGTTAATAGTTAATAGCGTACTTCTTTTTCTTGCTTTCGTGGTATTCTTGCTAGTTACACTAGCCATCCTTACTGCGCTTCGATTGTGTGCGTACTGCTGCAATATTGTTAACGTGAGTCTCGTAAAACCTTCTTTTTACGTTTACTCTCGTGTTAAAAATCTGAATTCTTCTAGAGTTCCTGATCTTCTGGTCTACTACACTGTACTCTACCATCGTCCGACTAAAGTCT
+
@ABB@BCBFCCC@@BCCCCCCBBBCCCCCCBB?BBBB=BF?B?ACHCCCC?BBBCC?C?BBBC?B?BCBBBBBBA??@?>?0?A=BBCC>BBCCACCC?BB>AABBBC?BBCBBBCC?BBB?B@CBBBCBBB?BBCC?CBBBBBCCBBCCBBBBB?BBB@BC?B>@BCDCCCCCCBBCCC<CAC><<;;;*;CCDD>CCCCCCAA@B5;;;;*;?@@B@C@BD@DCCCC;::;?BBBCCC>A@A?ABBBCCCCBCBCCCBBBBCD?AABCDD@CCBBAA<ABBA
@ATNG8:00225:03234
GATGGTAGCAGACGTGACAGAGCGCCAGAAGATCAGGAACTCTAGAAGAATTCAGATTTTTAACACGAGAGTAAACGTAAAAAGAAGGTTTTACAAGACTCACGTTAACAATATTGCAGCAGTACGCACACAATCGAAGCGCAGTAAGGATGGCTAGTGTAACTAGCAAGAATACCACGAAAGCAAGAAAAAAGAAGTACGCTATTAACTATTAACGTACCTGTCTCTTCCGAAACGAATGAGTACTACGTCTCACTCTCGCCTACCATCGTCCGACTAAAGTCT
+
;59D<CFBBBCCBBBBDCCCCCCCB?CCC?BBBB??>?@CBBAACA?AA?A?BAAACCCC2C?AAA@ACCCBBB:AA>@A@A,@A>A;AAA9ACC@CBBBAAB;:7;@AA@BBE@BBBBCCCCCCCCBBCCC?CCBB?BAAABBAA=@<@@@=@BBBBCCC?ABBBBB?BB?BBB>AA???8<>>;988888%8@:@888AAABC:>:=>>>4;7;BDEC@BCBAC??<?=@BA=BAA>ABDDBBBBBBB@@@BBBBCCBBC?CBB@BBBBBC@BCC:::2;B??
@ATNG8:00210:03303
GATGGTAGCTCTGCTCTGACTCTCGTACTCATTCGTTTCGGAAGAGACAGGTACGTTAATAGTTAATAGCGTACTTCTTTTTCTTGCTTTCGTGGTATTCTTGCTAGTTACACTAGCCATCCTTACTGCGCTTCGATTGTGTGCGTACTGCTGCAATATTGTTAACGTGAGTCTTGTAAAACCTTCTTTTTACGTTTACTCTCGTGTTAAAAATCTGAATTCCTCTAGAGTTCCTGATCTTCTGGATATGAGTGACTCGTGCTACCATCGTCCGACTAAAGTCT
+
888<8<@A@;;@?=>==<=@B@BBB;99@@9:4:>??9:;69@BBBCCCCBCCCFD?A?ADCC@CABBBB;;;;;5;@??>,9<5::=B7BDCC>ABB?BA?;;;@@@>CC@@@B@@=@AA>A=A@;;;@@@<@BBB@BBFCCBBBB@@@BBBBC@BBB?BC@E?A@@ABBBAC>A;;;;.;;@;?@BCC1:9CED8;<DDECC@@=<@E@E0?000=*0+0:@?@@@@@@;?;??=@?>;00/8===B>CCCCCBBBC;;:CFC@DB@@AB@BBCBEF>C<;;
@ATNG8:00210:03322
GATGGTAGCTCACGTACGTCACACGTATCATTCGTTTCGGAAGAGACAGGTACGTTAATAGTTAATAGCGTACTTCTTTTTTCTTGCTTTCGTGGTATTCTTGCTAGTTACACTAGCCATCCTTACTGCGCTTCGATTGTGTGCGTACTGCTGCAATATTGTTAACGTGAGTCTTGATAAAACCTTCTTTTTACGTTTACTCTCGTGTTAAAAATCTGAATTCTTCTAGAGTTCCTGATCTTCTGGACGACGCGGCACTGACACTACCATCGTCCGACTAAAGTCT
+
444:7;@;9445559<666=@DCEDC;;;;<:<CDC>AA?B@BAA;;:@6;9?==3:.94883:7:;?AA:837:733333#3739;<<6<=<<6::<>BC<>?A@>?;>BAACCBA@BBE<><>??;;:AA=CA@@:===?=>>888A<==;;>;>996;C6868@AA656>>0///@@@2=27-37@@@,//6;;06585757752+2797*:666?:>9>A<A@@=:8::>8<=>>=?7:;A=@??<;;//*/;898BA@@=9:66///=>49978<>9::6=
@ATNG8:00220:03302
GATGGTAGACATATCGTACTCTCTGTACTCATTGTTTCGGAAGAGACAGGTACGTTAATAGTTAATAGCGTACTTCTTTTTCTTGCTTCGTTGGTATTCTGCTAGTTACACTAGCCATCCTTACTGCGCTTCGATTGTGTGCGTACTGCTGCAATATTGTTAACGTGAGTCTTGTAAAACCTTCTTTTTACGTTTACTCTCGTGTTAAAATCTGAATTCTTACTAGAGTTCCTGATCTTCTGGCAGACTCTGCACACGCCTACCATCGTCGACTAAAGTCT
+
?<<>:;@ABBBCBB@>>==BCCBBBBCCBA;;2;:9)49497><666??:===BB9=9==<<9@:>CB==<;9?533333$3339;;8<98-7-0/9500/;;;;?6B==BBB9937=:-6.5<<9<99949<?@<??DDAAA>>>A;;;::A9<;;7;;:?9>@:::>@@B:>====/<4:488898(8>>@E9===A????>>5;;;/;====4:58818<A=<9;;565::697717771799778<>8A@@@>>=:>;;6;766///::///*/===
@ATNG8:00226:03329
GATGGTAGCTATACGTATATCTATGTACTCATTCGTTTCGGAAGAGACAGGTACGTTAATAGTTAATAGCGTACTTCTTTTTCTTGCTTTCGTGGTATTCTTGCTAGTTACACTAGCCATCCTTATTGCGCTTCGATTGTGTGCGTACTGCTGCAATATTGTTAACGTGAGTCTTGTAAACCTTCTTTTTACGTTTACTCTCGTGTTTAAAAATCTGAATTCTTCTAGAGTTCTGACTTCTGGCTCTCGTAGACAGATACTACCATCGTCCGACTAAAGTCT
+
444;6;=>;;;<=;;;>666>><566;:;BAB?ACAI<A@<>-0/:?<@B7>:949.9.445<7<?CBBAAACBA?@CDDD2AA?CBCC>BBA@=@??;?B=AABBAB?BBBBCCCC?@@@;?99:1:::;949;=?6<=?::;BA@@A;;;==>:=>=58818;AAAAB@??A59888)5499>ACBA/A;656(5555;;66../'....$....84;3551766:822,28222>6@>>7;75859;;777/./89>858;>>===@;>>@888-8888
@ATNG8:00234:03338
GATGGTAGAGTACAGTTTAGTAGACCAGAAGATCAGGAACTCTAGAAGAATTCAGATTTTAACACGAGAGTAAACGTAAAAGAAGGTTTTAACAAGATCTCACGTTAACAATATTTGACAGCATGCACGCACACAATCGAAGCGCAGTAAGGATGGCTAGTGTAACTAGCAAGAATACCACGAAAGCAAGAAAAAGAAGTACGACTATTTAACTATTAACGTACCTGTCTACTTCCGAAACGAATGAGTACTACTCTCAGAGACACACTACCATCGTCCGACTAAAGTCT
+
8:;><>CCCDBB@A:;;09@<<@A?7;==9>>BB@@<@>AAA?@@@;>@:=8===9999*78==;83339877.773///&/806(///&/(-827--..8535:49425.2778)..-244-------255...2333;3>=8<>?>@<A<@??=AA===>>><@CAB??;:;6;??:>>@@?8@;;7;BAAA/@@<;:;B:::;888*/79///177>?>>>5;;=;;;:?=A=AAA:???8;668///87///7;;;;>>AA??>:;;7;;>?BB;?;;989-8>::
@ATNG8:00201:03374
GATGGTAGCAGACGTGACAGAGCGCCAGAAGATCAGGAACTCTAGAAGAATTCAGATTTTTAACACGAGAGTAAACGTAAAAAGAAGGTTTTACAAGACTCACGTTAACAATATTGCAGCAGTACGCACACAATCGAAGCGCAGTAAGGATGGCTAGTGTAACTAGCAAGAATACCACGAAAGCAAGAAAAAGAAGTACGCTATTAACTATTAACGTACCTGTCTCTTCCGAAACGAATGAGTACGATGAGATCTCGTGTGCTACCATCGTCCGACTAAAGTCT
+
//7:7;;ABCBB>B>CB==@CCCCD<C@@<;BA9965:5:?:9;;<8=B9A>?@784>>>+C>>>8:::<::>9288===9=(=@;@4:::*:AA?AAABGDCDC@C@CB?BAA>AFBBCCEDBBBBDDDCC@CCAA>ABBBBBBB@C@BAA>ABBBBBCBACBBBBB?BB?BCC@DBBBC>BBB?BCCCC3B>;>>>>=>AAC:=:=>AA6;7;?BAB?BA???@@?D@BBB>BBB?BCCCCCBBBBBBAAA?===@@@@@@BB<AAAAAB=B>=888*;99:
@ATNG8:00225:03388
GATGGTAGCATCATGCATATCTCACCAGAAGATCAGGAACTCTAGAAGAATTCAGATTTTTAACACGAGAGTAAACGTAAAAAGAAGGTTTTACAAGACTCACGTTAACAATATTGCAGCAGTACGCACACAATCGAAGCGCAGTAAGGATGGCTAGTGTAACTAGCAAGAATACCACGAAAGCAAGAAAAAGAAGTACGCTATTAACTATTAACGTACCTGTCTCTTCCGAAACGAATGAGACGAGAGAGAGCACGATATGTCTACCATCGAATCACGAAAGTCT
+
555=8=>BBCCBBCCCCECBDDDCC?CCC?CA@B9:8<?BBCBBBB?AC?C@BAA?????)=6ABBBCCDDCBB9=<99999*;A>A5;;;49BD=CFBCBCCCC@B@BB?BBB>A@CCCCCBCBBBCBBCC@C@@@?CCCDBBBB?BACBB?BDCAA@BB?CACCCC?CC@BBA=@>9:9,998=ACGDD2BB?B??:DBAAA7;8;AAB:>:>@BBB?A:;;ACC?B?BBD>CBB?BBBBBBCCBBAACCBBBBABBBB@B@BCC>?88:;7=BCCCCC>C>>>
@ATNG8:00246:03352
GATGGTAGACATATCGTACTCTCTGTACTCATTCGTTTCGGAAGAGTCAGGTACGTTAATAGTTAATAGCGTACTTCTTTTTCTTGCTTTCGTGGTATTCTTGCTAGTTACACTAGCCATCCTTACTGCGCTTCGATTGTGTGCGTACTGCTGCAATATTGTTAACGTGAGTCTTGTAAAACCTTCTTTTTACGTTTACTCTCGTGTTAAAAATCTGAATTCTTCTAGAGTTCCTGATCTTCTGGGCTGCGCTGATATGCGCTACCATCGTCCGACTAAAGTCT
+
444=8<<BBBBCFCDBBBBCB;66@?=ACC;;6<@??,945;7>;;A@AA=@BB9:59?C>??@C@BBBBBBAA@=?????.>D;@:9:+:ACC?DCC@BB?BACDBC@BCDCBBCC@CDD@C@CCBBAA;<7;CBA>AABAA;;;BB@@@=>00,0@@;@D;B>@?CBBBBCD@;;;EE;B=B<;;;;;*;;;BC=BBD;;;@@@A5;;;;*:9;;B>A;AB6:::@@@@<@=A>9;9?8=::9.999;@;;9?CCCABB;;;G@CCA;;;?CAB;;;0;;;;
@ATNG8:00246:03368
GATGGTAGTTTCAGTGCGCGTCGTCCAGAAGATCAGGAACTCTAGAAGAATTCAGATTTTTAACACGAGAGTAAACGTAAAATGAAGGTTTTACAAGACTCACGTTAACAATATTGCAGCAGTACGCACACAATCGAAGCGCAGTAAGGATGGCTAGTGTAACTAGCAAGAATACCACGAAAGCAAGAAAAAGAAGTACGCTATTAAACTATTAACGTACCTGTCTCTTCCGAAACGAATGAGTACGTGTGACGACGTGAGCTACCATCGTCCGACTAAAGTCT
+
444=8>?>CC=CE@@ABBBCCCEDD?DCD@CDCBBB:B?BCBBBCC?CC?C@BAAA>>>>)>8@??;@:<?=@@:A:89>>2B?@:=6;<<2<7738>?>>=877/317718::7ABBCBBBBBBBAAA:::4:A?:5;;B???@@;?7;;@=???D?;;;7;CCC@@=@A?ACB?AAA@@6=::49ACCC3BB>B9:9BB@@@49:,9AAA?B@B@@@>@B???A@@<@<@@B:ABB>@@@@000@@A@098@@ABBBBBBBBB@CCBB@@=@???@@9@BBA
@ATNG8:00211:03438
GATGGTAGCGCACACATAGATACAGTACTCATTCGTTTCGGAAGAGACAGGTACGTTAATAGGTTAATAGCGTACTTCTTTTTCTTGCTTTCGTGGTATTCTTGCTAGTTACACTAGCCATCCTTACTGCGCTTCGATTGTGTGCGTACTGCTGCAATATTGTTAACGTGAGTCTTGTAAACCTTCTTTTTACGTTTACTCTCGTGTTAAAAATCTGAATTCTTCTAGAGTTCCTGATCTTCTGGTAGAGCGTGCATATATCTATCGTCCGATAAAGTCT
+
///9)//49::////-8////////9555;<<:>>>@/5525.5<5559727<00-(-05--(/3:27:>;;;;;<8<=<;;'44.4/::1////)/<<6<=166<;;;<@@<::7//)///5;7<=9995594=>59.5555555;;<==?=<<>:>55.4;.4.4<4456;<;6;555)549455555$599:<066<<<<@?<;8<:::(///--,-39<,//://44.4.4<8::<7<<<166=666<<55444999<<::::::599333(/999
@ATNG8:00246:03416
GATGGTAGCAGACGTGACAGAGCGCCAGAAGATCAGGAACTCTAGAAGAATTCAGATTTTTAACACGGAGAGTAAACGTAAAAAGAAGGTTTTACAAGACTCACGTAACAATATTGCAGCAGTACGCACACAATCGAATCGCAGTAAGGATGGCTAGTGTAACTAGCAAGAATACCACGAAAGCCAAGGAAAAGAAGTACGCTATTAACTATTAACGTACCTGTCTCTTCCGAAACGAATGAGTACTATGTAGAGCTCTATACTACCATCGTAATTGCGAAGTCT
+
>><>;>B===BC=;666<<9900//)/;;299<??A;@;?====?==>?49285<;;=?=+8165--(------8/89;9999$554949><+<99.5555554///)//)/7859;<?==<>;;@??>>>@4555504<<88844.54544.4499445:5:93333-3916//(/-566,,,(-(-(-77+883963333332+2+2822+2066;77)//////4.4.333(388-343699///;8778:;;;::7776788)...87726(973713883
@ATNG8:00224:03467
GATGGTAGTCTCAGATATTCTATAGTACTCATTCGTTTCGGAAGAGACAGGTACGTTAATAGTTAATAGCGTACTTCTTTTTCTTGCTTTCGTGGTATTCTTGCTAGTTACACTAGCCATCCTTACTGCGCTTCGATTGTGTGCGTACTGCTTGCAATATTGTTAACGTGAGTCTTGTAAAACCTTCTTTTTACGTTTACTCTCGTGTTAAAAATCTGAATTCTTCTAGAGTTCCTGATCTTCTGGACAGAGTGTGCAGATACTACCATCGATCTTGGTAAGTCT
+
4:943955<BBBCEAABC?A@BC;:;@;=CCCABCBE=DB>@=@BCBBBC8<;@9:2;5;5993;166>;;;<==7;;>>A1AA>@BCC;@>:916<<<AC99:=@==459==@>;;49;@4;6;DCCCCCB@BCCD@DBBCFCC00000..)...)..-07:)/)////799<?:666>>0;5;555555$9;;;;097>/0/9:>:6==88,<00/97<7=@:=??>@9:49:>@>??A?99;=:99>@@?@@9:9>>>;C@??;?998==>>>C?BC@DBBB
@ATNG8:00231:03467
GATGGTAGAGTATCATGTGTATCTCCAGAAGATCAGGAACTCTAGAAGAATTCAGATTTTTAACACGAGAGTAAACGTAAAAAGAAGGTTTTACAAGACTCACGTTAACAATATTGCAGCAGTACGCACACAATCGAAGCGCAGTAAGGATGGCTAGTGTAACTAGCAAGAATACCACGAAGCAAGAAAAAGAAGTACGCTATTAACTATTAACGTACCTGTCTCTTCCGAAACGAATGAGTACTACTCTCAGAGACACACTACCATCGTCCGACTAAAGTCT
+
///95:89>?;;;;@@@@CA@@;;>7?44.455<>>:>9BBBB@???CC?B4954:::::);5;=>>>>>666909;55555$5<9A:C>>0===265@<==<<<:>7>:4944-3<=466?;;;<<<@9996;>@@<A?;?BBA@==:=00)/77///44.4;;<<<4::255<-////(/69067:::)882877<8333=6=;@888(/(/50004999<>>>:>;?AA9A9965<;;=======<<<<:::===BBB@?>;=6////(/66:<=3;5//
@ATNG8:00232:03480
GATGGTAGTACATGATAGACGACACCAGAAGATCAGGAACTCTAGAAGAATTCAGATTTTTTAACACGAGAGTAAACGTAAAAAGAAGGTTTTACAAGACTCACGTTAACAATATTGCAGCAGTACGCACACAATCGAAGCGCAGTAAGGATGGCTAGTGTAACTAGCATGAATACCACGAAAGCAAGAAAAAGAAGTACGCTATTAACTATTAACGTACCTGTCTCTTCCGATACGAATGAGTACGTGTGCGACGTGTCTCCTACCATCGTCCGACTAAAGTCT
+
///739:9@@<@555<==:;::<<:8=;;4799///)/)/::5559688.4.374455555#55:<<B>>CCBAA8@C;;;;;*:A;@:ADF;BBCADCCHCCC:;4;;@?;@EE@BBAAABBBDDCCC@@AC@CABB@BBCBBCAA>A@DBB?CCCCCCCC@BBBCCBBCG@;;;IJEBCB>@@@@CCCCC5CA@CCCCCCCCGAC>BBCD@D@CBBBB@BBBBBBB@A@CCCCCBB@BAAABBBBCC9;:DCBBBBBBAB?AAA@C:::DF@CB@::9.;A@@
@ATNG8:00212:03572
GATTAGCGCATATCAGCGCAGCCCAGAAGATCAGGAACTCTAGAAGAATTCAGATTTTTAACACGAGAGTAAACGTAAAAAGAAGGTTTTACAAGACTCACGTTAACAATATTGCAGCAGTACGCACACAATCGAAGCGCAGTAAGGATGGCTAGTGTAACTAGCAAGAATACCACGAAAGCAAGAGAAAGAAGTACGCTATTAACTATTAACGTACCTGTCTCTTCCGAAACGAATGAGTACTATGTAGAGCTCTATACTACCATCGTCCGACTAAAGTCT
+
;455:<=BFCBBBBCCBBBCCBB>BCB@CDBBAA>B>AABBBBC@AA?@ACBB@@@@@0A@CCCCGGCCCCB=@@@??@?,@B=A<AA@7@BB?CCCBCCD;:6;=AC@CDC?BBCCAABBCCCDCCBCC@CDCD@BBBCBBBB?B?CAA=ACBBBCCD@CCCCCC?BB@998>AABBC:B9999CCDC=DE<B00/==CCCACACCDC@CABBCED@DDCBBBB?A>ABB=CCB?@@?AAAACCABBBC999B@@@AA@999388==AA=>=;;;;1@BBB
@ATNG8:00227:03561
GATGGTAGCACGAGTCACTCATATCCAGAAGATCAGGAACTCTAGAAGAATTCAGATTTTTAACACGAGAGTAAACGTAAAAAGAAGGTTTTACAAGACTCACGTTAACATATTGCAGCAGTACGCACACAATCGAAGCGCAGTAAGGATGGCTAGTGTAACTAGCAAGAATACCACGAAAGCAAGAAAAAGAAGTACGCTATTAACTATTAACGTACCTGTCTCTTCCGAAACGAATAGTGATCATGCGTCTCACTCTCGCCTACCATCGTTCTCCTTAAGTCT
+
0//;6:;<AABBCCCCBBBCDBBCD@CCD@CDCCAA?A?AACCCCC@BB@B@BBCCCDFD3B?AACCCCC@??@9@@;;;;;*;@>@@CCC9CCCACAAABBDAB:B<00//;6:;==CBBCCCCCBBBBE@CBBA@BBAAAAAA?B@CBC?BCCCBCBC?CDDADA@CD@????BBBAA+9:93:===?.?C??@??A???D<B<@AAA<><>?BCC@DECAAAA>?=;DD<AA@6..,,,,,,,--663333337333883833/78>;=6;@>8=6;9?@@?
@ATNG8:00203:03630
GATGGTAGTATATCGCGTCTCTATCCAGAAGATCAGGAACTCTAGAAGAATTCAGATTTTTAACATCGAGAGTAAACGATAAAAAGAAGGTTTTACAAGACTCACGTTAACAATATTGCAGCAGTACGCACACAATCGAAGCGCAGTAAGGATGGCTAGTGTAACTAGCAAGAATACCACGAAAGCAAGAAAAAGAAGTACGCTATTAACTATTAACGTACCTGTCCCTTCCGAAACGAATGAGCTCTCAGAGACACACTACCATCGTCCGACTAAAGTCT
+
77//+/<=CBD=CCCCBBCCCCCCD?BBC@CBB@@@8;5;BB;;6A8@C;>=?@99499='<.9988/////889/9--//888'//)/)377+6//(/////9733,317;8@AA7=885CCICCDBBB@??B?BBFE@C@@ACBBB>A?A@@>AAACBCCC?DBBAAB@BB?BBB?BCCCF>BAA=AABBB3BC?AAAAA@@>?<A7>=AA5:6:?BBB?BB;;;6;?B?BBD<AAB?BBBBC??@BBBBBBBBBBBAAA@CCCBAA?BBBBCC=CABA
@ATNG8:00204:03623
GATGGTAGCGCATATCAGCGCAGCCCAGAAGATCAGGAACTCTAGAAGAATTCAGATTTTTAACACGAGAGTAAACGTAAAAAGAAGGTTTTACAAGACTCACGTTAACAATATTGCAGCAGTACGCACACAATCGAAGCGCAGTAAGGATGGCTAGTGTAACTAGCAAGAATACCACGAAAGCAAGAAAAAGAAGTACGCTATTAACTATTAACGTACCTGTCTCTTCCGAAACGAATGAGTACGATGAGATCTCGTGTGCTACCATCGTCCGACTAAAGTCT
+
8<:<8=;:<AEFBBBCCCCCCCCCC>CCC@CCDB?@=@=AADBBBB?BC@C?CABACCCC5C@BC99;CCA;;;0;B;;;;;*;A>D>AAA;AEDACCCBBBDDD?C?AA?ACC?ABCCCCCCBBBCCCDDEADDBB?BBBBFEBB@B@CAB?BDDDCCDC?CCCBAA@BB?BAA<?>=?=8???=ABBBB3BB?B>>>CCCDD>@>BCCC>A>>ACCC@CCBAABB?B@BCF>CBC?BBBBBDDCCAAAABAB@?@BBBB@@BB>><>@AB>AA?8882;A@@
@ATNG8:00207:03643
GATGGTAGTGTCAGTGCGCGTCGTCCAGAAGATCAGGAACTCTAGAAGAATTCAGATTTTTAACACGAGAGTAAACGTAAAAAGAAGGTTTTACAAGACTCACGTTAACAATATTGCAGCAGTACGCACACAATCGAAGCGCAGTAAGGATGGCTAGTGTAACTAGCAAGAATACCACGAAAGCAAGAAAAAGAAGTACGCTATTAACTATTAACGTACCTGTCTCTTCCGAAACGAATGAGTACTATAGACTATCTGAGACTACCATCGTCCGACTAAAGTCT
+
///:5::<ABBB====@>CCC666=9=;;;AB:;9@7:69AA995:7885>7477;;;;=.=9?@BBBBBB<>?8?AABBCC5AA=A=BBB<BCEGCICCCCCCC@B@BC@DDD?AAACCCDCGDDBBBA@@>@CCD>@@CBBBBB@B?B@@=@AABBAAA?BBABBB>AA>BAB?CCCBF?????BCCCC3CC=@@CCA@@DD7:7;@>>;><AACCD@CCB?@@C@F@BBD=BBC?BBBBBBAA>>?CB?@?CBBCCCBBAAB?BBCBBB?B:::::2;AA@
@ATNG8:00208:03629
GATGGTAGCTATACGTATATCTATGTACTCATTCGTTTCGGAAGAGACAGGTACGTTAATAGTTAATAGCGTACTTCTTTTTCTTGCTTTCGTGGTATTCTTGCTAGTTACACTAGCCATCCTTACTGCGCTTCGATTGTGTGCGTACTGCTGCAATATTGTTAACGTGAGTCTTGTAAAACCTTCTTTTTACGTTTACTCTCGTGTTAAAAATCTGAATTCTTCTAGAGTTCCTGATCTTCTGGGTCTCTCTCTCACGCACTACCATCGTCCGACTAAAGTCT
+
///:6:<<?CACCBBBCCCDCCCBCC@@ABBC@BBBB>BD@C@BBBCCBD?BBCCC?C?CCCC@B@CBCBBBBBB>ABBBB1@?@BBBB=AAAA?BBB@CC?AAACBB?BAAADCBB?C??:?<ACA>:;:@=BB@@:>>@CAA===>A@@>>>@<?>>;8737<@EDCAAAAA7;;A@?5@7:7;BBCA/?>@AA:AAAA@=<766/8=;=/>=>=@=D>@@;??AB===<@>>>=B>><>>>E:@@??>>>AAAAAB??>>>D=?:;;::5;@??<=6=99/
@ATNG8:00221:03634
GATGGTAGATACTCGCTGATACACCCAGAAGATCAGGAACTCTAGAAGAATTCAGATTTTTAACACGAGAGTAAACGTAAAAAGAAGGTTTTACAAGACTCACGTTAACAATATTGCAGCAGTACGCACACAATCGAAGCGCAGTAAGGATGGCTAGTGTAACTAGCAAGAATACCACGAAAGCAAGAAAAAGAAGTACGCTATTAACTATTAACGTACCTGTCTCTTCCGAAACGAATGAGTACACATCGTCGTGTCGTGCTACCATCGTCCGACTAAAGTCT
+
///;8;?BBCCCCCCBBCCCCBBBC=CCC@CCCB??>@=AACBBAA>AB?B?BBBABBBB3BACBBACBBBBBA:@@ACCCC5BB?B=AAA=AEGIJAAACBDCC@B@BC@BBC?BAB@ABCCHEDCCCBBC@CCAB<@??>=???<A?BBB@BBBDCCCC?DAAAAA?CC@DBB<??@@@9???=ABDCC2CC?CAA=?@AAA:<9=?BD5758ABAA?BBAAA@@<?<?BA9A??<?ABACECBBBBBBEBBABBBB>??CCC?CBBBAA<@AA=>>8?BAB
@ATNG8:00224:03635
GATGTAGCTCTGCTCTGACTCTCGTACTCATTCGTTTCGGAAGAGACAGGTACGTTAATAGTTAATAGCGTACTTCTTTTTCTTGCTTTCGTGGTATTCTTGCTAGTTACACTAGCCATCCTTACTGCGCTTCGATTGTGTGCGTACTGCTGCAATATTGTTAACGTGAGTCTTGTAAAACCTTCTTTTTTCGTTTACTCTCGTGTTAAAAATCTGAATTCTTCTAGAGTTCCTGATCTTCTGGGTCTACGCTCGTCGCGCTACCATCGTCCGACTAAAGTCT
+
88:==CGBCDCCBBCCBBDCDFBBBDCCCBB@BBBD<BB@D@CBBBCCCAAAACDAC@CDED?C@BBCBCCEBB?CDCBB3;:6;@AA<BBCC?BCC?CC6;;;AAC?CBBBCCCC@CBB?B?BBCBCBCC@CECC?BBCECCBBBDDCCBBBC?AAA?BD?B@BBBBBCCAA@ABEDD7B4;4::;:;;%;CCE?DCCCBBCBBB@BLEF5C;<9A=A?9:8:AABBCD?C::9CCCD?BBCC>CFDDBAAACCBABBAAAAA?A@AA;;6;AA;;;0;;;;
@ATNG8:00231:03631
GATGGTAGTATCTGCACACTCTGTCCAGAAGATCAGGAACTCTAGAAGAATTCAGATTTTTAACACGAGATTAAACGTAAAAAGAAGGTTTTACAAGACTCACGTTAACAATATTGCAGCAGTACGCACACAATCGAAGCGCAGTAAGGATGGCTAGTGTAACTAGCAAGAATACCACGAAAGCAAGAAAAAGAAGTACGCTATTAACTATTAACGTACCTGTCTCTTCCGAAACGAATGAGTACTATAGACTATCTAGACTATCGTCCGACTAAAGTCT
+
9;;C@FEDBBBBCCCCCCBBCCFCC?CCEACCBCBB?B@CCCBBBC@DD?B@AA?89888)9<?@BBBBBB?BC9??:;:::*;B>A5;;;6;BEAKBBBDCCCC@B@CC@BBB?BCCCCCCCCCCDDCBBB?CCCC?BABBAAAA=@?B??>@EBCBABD?AAAACC>@A?BBB>AABBD<A??8>??=>1>A?B>>>CCAAA;A<@@@A:>:=ACCC@AABCBBB=?=?BA=@AA?ABABCCBBBBBBBBBBBCCDCCBBBAAAAC?BAC>==7==>>
@ATNG8:00201:03654
GATGGTAGGACGAGCGTCTGAGAGGTACTCATTCGTTTCGGAATAGACAGGTACGTTAATAGTTAATAGCGTACTTCTTTTTCTTGCTTTCGTGGTATTCTTGCTAGTTACACTAGCCATCCTTACTGCGCTTCGATTGTGTGCGTACTGCTGCAATATTGTTAACGTGAGTCTTGTAAAACCTTCTTTTTACGTTTACTCTCGTGTTAAAAATCTGAATTCTTCTAGAGTTCCTGATCTTCTGGGTGCGCTACAGTCTCTCTACCATCGTCCGACTAAAGTCT
+
<<>>9=BC@A@@@@@?@?BBBGCD@BB@@BAA?ACEE>BB?C@BDBCCCC@CCCCBAC@DCCC?C@CCCCCCCCC@BBCCC5BA?ABBA<BBBCADDCACC?BBBBBB?BBBBBCCC?BBB@C@DDDCBBAB@EDCB@BBBBBB@@@BBBBBAAC@CCB@CD@C?DDCBCFCCC;;;BKI=D?C>@@@@A0@CDEG>CBBBCBBAAA5;;;;*;A@CC@CFEEA;;<BBAA@B@@AAGBB>B?@@0;<;;;BCCCCDDCBBB@A@>;;;;;CACCCDDD>CCBB
@ATNG8:00207:03697
GATGGTAGTGATACAGATCAGACACCAGAAGATCAGTAACTCTAGAAGAATTCAGATTTTTTAACACGAGAGTAAACGTAAAAAGAAGGTTTTACAAGACTCACGTTTAACAATATTGCAGCAGTACGCACACAATCGAAGCGCAGTAAGGATGGCTAGTGTAACTAGCAAGAATACCACGAAAGCAAGAAAAAGAAGTACGCTATTAACTATTAACGTACCTGTCTCTTCCGAAACGAATGAGTACTATGTAGAGCTCTATACTACCATCGTCCGACTAAAGTCT
+
////)//<ABB=<<<<;666<<<;;6;;=.55944444.44:899:7;;4967;9444444#4.5<<?@@GDCBB<B:;;BBB3BB@B@ECC<GAB?AAA@AAA;;;,;=BA@BCD@DCBBCBBBBBBBBBCCCAFDCC9:9@@@A??<A@C@@?@CCDCCCC?AABCCA>AA?BBB=>>>>=7?@@>ABBBB3BB?CBAABBBCC?B?A@=>5:7;ACBB@DF@@@AA<@>@CD>CCC>AABCCCBBBBBBBBACACCCCCDB<<<<A@@?AA;>::555(;;;:
@ATNG8:00205:03728
GATGGTAGTATCTGTCTACGAGAGCAGAAGATCAGGAACTCTAGAAGAATTCAGATTTTTAACACGAGAGTAAACGTAAAAAGAAGGTTTTACAAGACTCACGTTAACAATATTGCAGCAGTACGCACACAATCGAAGCGCAGTAAGGATGGCTAGTGTAACTAGCAAGAATACCACGAAAGCAAGAAAAAGAAGTACGCTATTAACTATTAACGTACCTGTCTCTTCCGAAACGATGAGTACTACTCTCAGAGACACACTACCATCGTCCGACTAAAGTCT
+
555<7;<=BBBABCBCCC::9BBBBBBC@G?@@@A7;6;A@@@AB;@@6:6:BBBBGDF3D=A???CDCCBBB=9:;????,??<>9@@@9ACEAEBBBCCCCC?B?BD@BBB?BBBACCECEEGCCCCCC@DCCC?BBBCBCAD@C@B@@>@CCCCCCC?CCCCBB?BC?B>?<?@A@C>BBC?@AAA@2@@=A:99B@A<=8=:=?AA;>;>=BBC?CCCB@AA495:CB;BBCBCCCCBBAAABCBBABBA9:9@=9<<C:>=888>;:;558?3B?>?
@ATNG8:00208:03730
GATGGTAGCGAGCGAGTGTGTATACCAGAAGATCAGGAACTCTAGAAGAATTCAGATTTTTAACACGAGAGTAAACGTAAAAAGAAGGTTTTACAAGACTCACGTTAACAATATTGCAGCAGTACGCACACAATCGAAGCGCAGTAAGGATGGCTAGTGTAACTAGCAAGAATACCACGAAAGCAAGAAAAAGAAGTACGCTATTAACTATTAACGTACCTGTCTCTTCCGAAACGAATGAGTACCTCTCAGACGCTCGTCCTACCATCGTCCGACTAAAGTCT
+
///9399<ADB?@@BBBBBBBCBBB@BFHGDDBBBA=A<@@A?ABC=AA7979>@ACBBB5DACCFBCBBBBC@;@C:;;;;*;B>@5:99&9@;9>CCBBBB;:7;>@C@BBB?A@CBCAABBBBAB9:;B>BABB>BBBABA@@=CACCD@CDCCBBCC@BBBBBB@CC?CCC?AABBC=A9929<<<?.?B?BBBBCCCC@:=:;@;;*/*/;BBA@BCBBB@@=@@BBC=A@@=@ABDBBB@B???BBBFBB???BB?BBD?B>>@BC?BBBBDF>EE@@
@ATNG8:00220:03742
GATGGTAGAGTACAGTGTAGTAGACCAGAAGATCAGGAACTCTAGAAGAATTCAGATTTTTAACACGAGAGTAAACGTAAAAAGAAGGTTTTACAAGACTCACGTTAACAATATTGCAGCAGTACGCACACAATCGAAGCGCAGTAAGGATGGCTAGTGTAACTAGCAAGAATACCACGAAAGCAAGAAAAAGAAGTACGCTATTAACTATTAACGTACCTGTCTCTTCCGAAACGAATGAGTACACACTTCATATGACACTACCATCGTCCGACTAAAGTCT
+
955=8=>>DDDDD@ABCCCDCCBBBACCC@BBC@@A?B>BBBBBCC?BB@C?????????.?=ABBBBBBCCCC>AABDDCD5CC@C@CCC;CDDBCBBBCCBBB@D?AB?BBB?BCCBDCCCECCCCBBBC?CBBB?BBBBAA@B>B@DCC?CCCCCCBB?BBBBBB?BB?99:=?@CCC<A??9<<>>>1?C?C;::@@@BD;>;>???7;7;BCCC?BCAAACB>A>ABC?BBD?BAAABCCCAAAC?BBB@@?@@AA>>><>A@@CB?BAA???8?A??
@ATNG8:00223:03717
GATGGTAGTGTCATATGAGAGTGTGTACTCATTCGTTTCGGAAGAGACAGGTACGTTAATAGTTAATAGCGTACTTCTTTTTCTTGCTTTCGTGGTATTCTTGCTAGTTACACTAGCCATCCTTACTGCGCTTCGATTGTGTGCGTACTGCTGCAATATTGTTAACGTGAGTCTTGTAAAACCTTCTTTTTACGTTTACTCTCGTGTTAAAAATCTGAATTCTTCTAGAGTTCCTGATCTTCTGGTAGAGCGTGCATATATCTATCGTCCGACTAAAGTCT
+
;;<C?BC@AA;>BBBB;;;AACEGDCCDCCCB?BCCC?CE@B@BAABBCC996<<=9>?BBAB?CACCBBCCCCI@BBBAB,;;7;AAE@BBCFADA@;AA=<<;A@B@CCIGCBCC=;;D@C@CCCC;<;C?BBBB?BBBBCCBBBBA@@CC@@=;;;?AB@B>ABBBBBBAE@ECCCC;B=A>;;;;;*;@@AA8@@A;;;;;:A4;:;:*:999>9?8@A=BBBBCCC@C?BCCDBB>BBB@CFGHCHCBBAA@CECBBBBBABAA<@@@@==9?:9:
@ATNG8:00228:03715
TGGTAGTGTGTCTCTGAGAGTAGTACTCATTCGTTTCGGAAGAGACAGGTACGTTAATAGTTAATAGCGTACTTCTTTTTCTTGCTTTCGTGGTATTCTTGCTAGTTACACTAGCCATCCTTACTGCGCTTCGATTGTGTGCGTACTGCTGCAATATTGTTAACGTGAGTCTTGTAAAACCTTCTTTTTACGTTTACTCTCGTGTTAAAAATCTGAATTCTTCTAGAGTTCCTGATCTTCTGGGTCTCTCTCTCACGCACTACCATCGTCCGACTAAAGTCT
+
:<7<<<<ACBCCCBBBHCBCCCCCCCB@@@<@BBC>DD?B?BBCCDDC@CCDEE@C@BBBC?B@BHGBBCDCC@CCEFD2DD@B@AA<ACBB?B;;4;A;;;;CBC?CCDBBBBB@BCBAD@CCCCCCCC@CCCD@DGCCC:::CCCCCCCBB@BCC?BB?B>A@CCCCDBB@BDDIG<D@EACCFFC5DGBBB>BAFDDGC=;;=AAAA0@ABBC?B?BB?ABBBCBC@C?CBCCBC@DDCC>BBBCCBBCAABA;00@0009>>@CCF?BAA99939A?A
@ATNG8:00234:03707
GATGGTAGTATCTGCACACTCTGTCCAGAAGATCAGGAAACTCTAGAAGAATTCAGATTTTTAACATCGAGAGTAAACGTAAAAAGAAGGTTTTACAAGACTCACGTTAACAATATTGCAGCAGTACGCACACAATCGAAGCGCAGTAAGGATGGCTAGTGTAACTAGCAAGAATACCACGAAAGCAAGAAAAAGAAGTACGCTATTAACTATTAACGTACCTGTCTCTTCCGAAACGAATGAGTACACATCGTCGTGTCGTGCTACCATCGTCCGACTAAAGTCT
+
---505-44999555<<<<<666>>9=<;7;=555;.55)444;44438838244/::;;;):+////8--////;28898888'33,3,333&3336<::8766//(/(-73223)...8<=>?>><@@@BCC?CBAB@CAA=>=00+08;>@=???@@>>>?AA?@?><?@>A97179<893733133377.3?;@@A<=999:060//.537/3/::B=@>::://)/39:;17796;<====BAA@A@BBBCA@A@??8888A<@@BBAA177<000*/0//
@ATNG8:00234:03714
GATGGTAGGAGACACGTCGCACACGTACTCATTCGTTTCGGAAGAGACAGGTACGTTAATAGTTAATAGCGTACTTCTTTTTCTTGCTTTTCGTGGTATTCTTGCTAGTTACACTAGCCATCCTTACTGCGCTTCGATTGTGTGCGTACTGCTGCAATATTGTTAACGTGAGTCTTGTAAAACCTTCTTTTTACGTTTACTCTCGTGTTAAAAATCTGAATTCTTCTAGATTCCTGATCTTCTGGTATACACACTCGCTCGCTACTATCGTCCGACTAAATTCT
+
A@@@?AA<;>@D@@;=<<<=CBBBBB@@>B:<2;;;:055.5.55:>=>@:<<ABA>A?AAAB?A?AAB@:98;:5>AABA1336>77::&3==?<A9:79@?AAA989:<8:>?774758=050588789==;;:7:9?::;==AA;;;>>?>>?;?>>:88188::;<;<<=<9<8878'74;199@@>.::@@@:@>>>=<89//)////(/6:;=:>8==;>>>?AB=B<A@@@AA=???<?;;;??>>>AAA>>633322229---90;;7;;:2:-//
@ATNG8:00219:03782
GATGGTAGAGTACAGTGTAGAGACCAGAAGATCAGGAACTCTAGAAGAATTCAGATTTTTTAACACGAGAGTAAAACGTAAAAAGAAAGGTTTTACAAGACTCACGTTAACAATATTGCAGCAGTACGCACACAATCGAAGCGCAGTAAAGGATGGGCTAGTGTAACTAGCAAGAATACCACGAAAAGCAAGAAAAAGAAGTACGCTATTAACTATTAACGTACCTGTCTCTTCCGAAACGAATGAGTACGAGAGAGCACACGTGTCTACCATCGAATCCTCTTAGTCT
+
////)//444445555569;9;<:4;;;7;?<<<@,0)/999<<<:=?:>:<9=9::994#4.4:;<<<;83333&334;;;;(455)5.5;;0=<<9<A>>===BC?D@BA>A<;8:ACCEBBBHEBAA@BB@;@@00-0=<;<?899*:9=994)4:::@=<B9?;??9937;9<<<5;9;;;;0;;;877889(3;5;8;777557:?278;846155<8:5:<;;<=B>B?BBC:@7808??<<=>>999@@@?@997<<:557//(.357@;AA8<>?188?88
@ATNG8:00222:03783
GATGGTAGCTATACGTATATCTATGTACTCATTCGTTTCGGAAGAGACAGGTACGTTAATAGTTAATAGCGTACTTCTTTTTCTTGCTTTCGTGGTATTCTTGCTAGTTACACTAGCCATCCTTACTGCGCTTCGATTGTGTGCGTACTGCTGCAATATTGTTAACGTGAGTCTTGTAAAACCTTCTTTTTACGTTTACTCTCGTGTTTAAAAAATCTGAATTCTTCTAGAGTTCCTGATCTTCTGGTATGTGTGCGCAGTGCCTACCATCGTCCGACTAAAGTCT
+
888<7;?@BA>CDBBBB;;A=996==BAAAAD?BCFF>DC@B?@A@BBCD@CDDBB>C@B@@@?A>AABABAB;=6=<888$334777;1>@@B?@@??:959??BAB?BBBBBAAB;?;;5;6;?@@A;<;;>AAC688AAA@>?BBAA@>=<<5::<88819;@@@A@>>8835/>>>/949///;;;)66666.5<<77777555(/8888$7/--3(-(/5.377777749:@<<<>?<=>><ABABA>?>>>=???=>7;:E=AA;:;;7;:A???9>;;;
@ATNG8:00224:03799
GATGGTAGTATCTGCACACTCTGTCCAGAAGATCAGGAACTCTAGAAGAATTCAGATTTTTAACACGAGAGTAAACGTAAAAAGAAGGTTTTACAAGACTCACGTTAACAATATTGCAGCAGTACGCACACAATCGAAGCGCAGTAAGGATGGCTAGTGTAACTAGCAAGAATACCACGAAAGCAAGAAAAAGAAGTACGCTATTAACTATTAACGTACCTGTCTCTTCCGAAACGAATGAGTACACACTCTCATATGACACTACCATCGTCCGACTAAAAGTCT
+
,,,2056<??BB9;9C?CCCFEHFCAABA?;9:@A@6;7:@@?@?@<?@<>999887777$32;335:==;333(334;;;=+5925.55509BDAB=<<BBCCC@DACC@CBB>@@ABCBBCAAACCCCCC@DEBB>@@@@AAAB?C@CCC@BBABDCCC?CCCBBB?BB@CCC?BBBCB;A?=9===<<.=A>B?@>BBAAB:>:=>@?5;6;=AAA?ABABACD@F?BBA=BAA>BCBBBBCCBBBBBBBBB@@BAAABCAC?B>>=BB<>==7999(9??@
@ATNG8:00229:03798
GTTGGTAGCATCATGCATATCTCACCAGAAGATCAGGAACTCTAGAAGAATTCAGATTTTTTAACACGAGAGTAAACGTAAAAAGAAGGTTTTACAAGACTCACGTTAACAATATTGCAGCAGTACGCACACAATCGAAGCGCAGTAAGGATGGCTAGTGTAACTAGCAAGAATACCACGAAAGCAAGAAAAAAGAAGTACGCTATTAACTATTAACGTACCTGTCTCTTCCGAAACGAATGAGTACCTCTCAGACGCTCGTCCTACCATCGTCCGACTAAAGTCT
+
998;?BCCCCAABDDCCCCCCCCCC=BBD@DBBBBB@B@BBCCCDC??A?C@A@@:9:::7#36<==@@DCCBBB9BBCCDCD3CB>B5:::-;BC?DBBCICGA@?@@DD@CCC?BBCBCCCCBBBECCCCC?CCBB?BABABB?><@@CBB?BBBDCCCC?CCCCCC?AA=@@@9==9:9,8==9999999%9=;=979BBA@A:>:;@BB7<7;@BBB?BBA@@DC@A=A@@8>00-0@AACCC@BBABBBCBBB?;;>D<@@?<@@@@CC@BAA??>8?:99
@ATNG8:00238:03774
GATGGTAGTGTCATATGAGAGTGTGACTCATTCGTTTCGGAAAGAGACAGGTACGTTAATAGTTAATAGCGTACTTCTTTTCTTGCTTTCGTGGTATTCTTGCTAGTTACACTAGCCATCCTTACTGCGCTTCGATTGTGTGCGTACTGCTGCAATATTGTTAACGTGAGTCTTGTAAAACCTTCTTTTTTACATTTACTCTCGTGTTAAAAATCTGAATTCTTCTAGAGTTCCTGATCTTCTGGGTCTCTCTCTCACGCACTACCATCGTCCGACTAAAGTCT
+
///:6:<<@ABCDCCCCCCBBBDDCCBBBB@=A;:;6:B?CC=BBBBBDD@FCDCC?B?BBBC@D@DCCCBBB@@;>>?=5@@=A@@@:@B;;6:AA=;;9<BBCCD@DCICCCCC@CBB?B>BCCCABBC?BBCC@CCCCCBCCCDCCCBBBB?CCC@BB>B?BCECCCBA@;@:;:;.;>A<AADDDD+DCBBB>CEDCCCCBAA@CCCC5CHFBC@C?;;9<BBBCCB@C@CBDCAB=A;<<0;BBBABBBBBCCBCBCCCC?CCCCDD@CBB???:@BAB
@ATNG8:00245:03782
GATGGTAGCAGACGTGACAGAGCGCCAGAAGATCAGGAACTCTAGAAGAATTCAGATTTTAACACGAGAGTAAACGTAAAAGAAGGTTTTACAAGACTCACGTTAACAATATTGCAGCAGTACGCACACAATCGAAGCGCAGTAAGGATGGCTAGTGTAACTAGCAAGAATACCACGAAAGCAAGAAAAAAGAAGTACGCTATTAACTATTAACGTACCTGTCTCTTCCGAAACGAATGAGTACGAGAGTCAGAGCAGAGCTACCATCGTTCTCCTTAAGTCT
+
96:C@BD>>C?C?;;;;>BBBB:9;?@BB@BCBB@@=@>@ADCCBB?BB@B=???9999+34;<=???774=?8<<;;;;.5=49.599&5999ACDBAAA;;5;>;:4;@B?BCBBCCBCBAB@BCBDD?B@@@?AAAACCBB?B@B;;8;AADBCCB>AABBAB>A@=?@?078?>=67775878888$8>89=>?>===<8<:<>AA<A<@@CBC?A;;9@992918??8?AA<@BBBBBBBBAAABBBBBBAACCBB@@>9====A385505285@>>9
@ATNG8:00247:03803
GATGGTAGAGAGAGCTCTCTCATCGTACTCATTCGTTTCGGAAGAGACAGGTACGTTAATAGTTAATAGCGTACTTCTTTTTCTTGCTTTCGTGGTATTCTTGCTAGTTACACTAGCCATCCTTACTGCGCTTCGATTGTGTGCGTACTGCTGCAATATTGTTAACGTGAGTCTTGTAAAACCTTTCTTTTTACGTTTACTCTCGTGTTAAAAATCTTGAATTCTTCTAGAGTTCCTGATCTTCTGGATACACTCATGTACTACCATCGTTCCGAACTAAAGTCT
+
///95::<0;:BA=;966:;;;;;>@966@>B?CBAA>@C?C?B?;?>:;49@@=@;>7>;<<9<655?;;::89679:::$7749AAB=>??G@CB@<>>9;00/8<58?=;BB9945==4;7;?>A@?>=:=BBB678>A@>@888;;=;9:;/756/571749778@875>2557;;+:.77(5/888*77989*/...63-...(....$..20684947727A8252?7;48;?>==8<<<9>?>;;:;:::::8;;;=3///32,20,-(-337.7773
@ATNG8:00278:03230
GATGGTAGCGAGCGAGTGTGTATACCAGAAGATCAGGAACTCTAGAAGAATTCAGATTTTTAACACGAGAGTAAACGTAAAAAGAAGGTTTTACAAGACTCACGTTAACAATATTGCAGCAGTACGCACACAATCGAAGCGCAGTAAGGATGGCTAGTGTAACTAGCAAGAATACCACGAAAGCAAGAAAAAGAAGTACGCTATTAACTATTAACGTACCTGTCTCTTCCGAAACGAATGAGTACGATGAGAGAGCTCTCTCTACCATCGTCCGACTAAAGTCT
+
////)/8<=DC@A;;9@C>DCCAAA:=>C@BBCCAA<@<??>@??A?@A=A?@@BBBBBB2B@BDCCGFCCCCC=A?:::::*:A>C4;;;6;CB?CAAABAC@?<@=@A>ABE@BBCCCCCCBBBCCCCCC@CCCC@C@@@BA@@=A?CA@?ACCCDCCB?BABCCB?CC?AAA?BBBA?89993:@AAB3AB@BABACCCCC?C@BBAB8;8;BBBB@DB@@@BB?A?@@@;@;;6:AAACBBBB@@ACCCBBBBBBBBBBBB>B=::CC?CCA9992;@@@
@ATNG8:00283:03271
GATAGAGAGAGCTCTCTCATCGTACTCATTCGTTTCGGAAGAGACAGGTACGTTAATAGTTAATAGCGTACTTCTTTTTCTTGCTTTCGTGGTATTCTTGCTAGTTACACTAGCCATCCTTACTGCGCTTCGATTGTGTGCGTACTGCTGCAATATTGTTAACGTGAGTCTTGTAAAACCTTCTTTTTACGTTTACTCTCGTGTTAAAAATCTGAATTCTTCTAGAGTTCCTGATCTTCTGGTGTCGTCTATCATGTACTACCATCGTCCGACTAAAGTCT
+
9:;BBCCBCCCC@AACCCDDCCABACC@@=ACCC>CEAC@CCCCCCC@BBBBB@C?AABC@C9>====B==B>BAAAB2AB?B??>7>CCC?CCC@CB;>>ACDE?BABCBB@@<A>A<A<AAAA@>??;AB@@<@@@><=>>AABDA>>>?=>>>=>><>:==BBBBB?>;>=>>>1=8<888998(8=///)//6///;98:/7565'2:=?@;?;@@=@@@@>>>=A<??@@AB:>>A<>>>AAB;::BAAAAACA<<<=AAA@@>;>>>>>E:A???
@ATNG8:00262:03328
GATGGTAGTGTCATATGAGAGTGTGTACTCATTCGTTTCGGAAGAGACAGGTACGTTAATAGTTAATAGCGTACTTCTTTTTCTTGCTTTCGTGGTATTCTTGCTAGTTACACTAGCCATCCTTACTGCGCTTCGATTGTGTGCGTACTGCTGCAATATTGTTAACGTGAGTCTTGTAAAACCTTCTTTTTACGTTTACTCTCGTGTTAAAAATCTGAATTCTTCTAGAGTTCCTGATCTTCTGGAGATATCATCAGCGAGCTACCATCGAATCCTCTTAGTCT
+
;59B:>==BCCCDBBBCCCCECCCCBBBBC;::;CCC?CC@E@CCCCCCC?CDDDD?B@CCA@?@@CBBBCCCCC@CCCCC5BB@BABC>CBDCABBBABB:;;ADBC@BBHGCHCC@BCCAC@DCCBBB::6:BBB@BCCCCCBCBBBBCC;:;?B@@=@B?B>BBCCCDCBB?BABAA:A>@=;;;;;*;@AAA8;;ABBBBBAB5;;;<*;ABCGAGAHH@BAACDDDAC@B;;;;D@EEF?AACCCCCBBCBCCCCAAAAB?BA@@C@A@>@CB?CCBCC
@ATNG8:00264:03387
GATGGTAGCATCATGCATATCTCACCAGAAGATCAGGAACTCTAGAAGAATTCAGATTTTTAACACGAGAGTAAACGTAAAAAGAAGGTTTTACAAGACTCACGTTAACAATATTGCAGCAGTACGCACACAATCGAAGCGCAGTAAGGATGGCTAGTGTAACTAGCAAGAATACCACGAAAGCAAGAAAAAAGAAGTACGCTATTAACTATTAACGTACCTGTCTCTTCCGAAACGAATGAGTACGATGAGATCTCGTGTGCTACCATCGTCCGACTAAAAGTCT
+
----(--//:=@@@@@?;>55555549<=5;:<4445:37::/0/:69869687783988'94334<=<=::?D<846;@@@+BB@C@DFF;C;;5;;;:?=:;:7;<@@<B@@=@;;9ABCBCBBCBBA@@@BCAA>@BAAA@AA30+000+0>:8<;<A?CA@@@B7>>>AAA>B<;;<)777/789999%9><?@B>=;8;;+/,/5556=76;ABC@CBBDBBC?B>:::/99929???BEFBBBBBBAACBA>?>>;:;AA6;;?;;;8<>>8888);?><
@ATNG8:00287:03360
GATGGTAGCGAGCGAGTGTGTATACCAGAAGATCAGGAACTCTAGAAGAATTCAGATTTTTAACACGAGAGTAAACGTAAAAGAAGGTTTTACAAGACTCACGTTAACAATATTGCAGCAGTACGCACACAATCGAAGCGCAGTAAGGATGGCTAGTGTAACTAGCAAGAATACCACGAAAGCAAGAAAAAGAAGTACGCTATTAACTATTAACGTACCTGTCTCTTCCGAAACGAATGAGTACGTGTGCGGACGTGTCTCCTACCATCGAATGAGGTTAGTCT
+
;;;D@CECCBCCCBBCCCBBBBBAA?ADD@CCCCBB?A?CCDCABB>BB?C?BBCBBCCB5C@CDIBBBCCDCC<A;;;AA9BC@DAGGG;IHH@CCCBCCCCB@B?BB?ACC>@ABBBBBBBBBCFCCCB?BBBB?BCBBDCCC?C@CAB>BDCCBBBC@CCCBCB?BB@AAA?BD:99,99929>>@A2@D?CBAABBBDC?B?BA??<A;;9ACCBCCCBBBB=A=@@?8;;:;@@@BBBC??@BBAB?BABBAABBA?CCD?BAAAC?A@;;8<>ACCBA
@ATNG8:00288:03355
GATGGTAGCGCATATCAGCCAGCCCAGCAAGATCAGGAATCTAGAAGAATTCAGATTTTTAACACGAGAGTAAACGTAAAAAGAAGGTTTTAACAAGATCTCACGTTAACAATATTGCAGCAGTACGCACACAATCGAAGCGCAGTAAGGATGGCTAGTGTAACTAGCAAGAATACCACGAAAGCAAGAAAAAGAAGTACGACTATTAACTATTAACGTAACCTGTCTCTTTCCGAATCGAATGTAGTAACAGAGAGTACGATATGTCTACCATCGTCCGACTAAAGTCT
+
,,,,(,222@ACBCBA@BBAFBBC>C;69=???C@>;@?B>===C:BB?B;@?@@@@@@,@;::BBCBBBBBA8??70000(0=5;5;;;(0(-8(---/8888BC>B=?938..(...3552222228555>9>@@>9@=<9:988152:<A>A9:9ACDC?BB@@:949A<::9;>>BBA5?88168888(7717655:=<===5;5;>??=>7;---)-)--338///'/(.727;9916---7--(-688652226888:9999;==37;::9:9886:6=)//6/
@ATNG8:00258:03441
GATTCTGAGAGTAGTACTCATTCGTTTCGGCAAGAAGACAGGTGAACGTTAATAGATTAATAGCGTATCTTCTTTTCTTGCTTACGTAGGTAATGCTTGCTAGTTACACTAGCCATCCTTACTGCGCTTCGATTGTGTGCGTACTGCTGCAATATTGTTAACGTGAGTCTTGTAAAACCTTCTTTTTACGTTTACTCTCGTGTTAAAAAATCTGAATTCTCTAGAGTTCCTGATCTTCTGGAGATATCATCAGCGAGCTACCATCGTCCGACTAAAGTCT
+
4447::;;;;CB;00@=<00/)////)/57<<966.59954.444.4;;;:7;8///)/)///3337333/3;==1436;33.3<999:333,3337,338=<<7<:???77727:;281653....8(.25505A>>>@@><922983392222089+2,2558<334=7=====/828279;;;+:::<<5:;3//;///8(33333#333//(/1///8;788=8;67///::*//=588;98/0////88;A>>>=@;988889@A@?999+8877
@ATNG8:00298:03425
GATGGTAGCGCACACATAGATACAGTACTCATTCGTTTCGGAAGAGACAGGTACGTTTAATAGTTAATAGACGTAACTTCTTTTTCTTTGCTTTCTGTGGCATTCTTGCTAGTTACACTAGCCATCCTTACTGCGCTTCGATTGTGTGCGTACTGCTGCAATATTGTTAACGTGAGTCTTGTAAAAACCTTCTTTTTACGTTTACTCTCGTGTTAAAAATCTGAATTCTTCTAGAGTTCCTGATCTCTGGGATGTGTGCGCAGTGCCTACCATCGTCCGACTAAAGTCT
+
444;7;455::<<=<<@BBA@;;:=;55/;00)0>@>9?@<@;?;;<>:9.999555)45::<<.0+/////://)/;5::<::'444(4/9:1///89)//727:)////9=:>>???>>><=BC<?;A@BABC;;7;A@@=BCBAAABBBCB@@@BCD>BAA@BB@D@BCDCAA@AB@@;;;;;*;;@9>====,=====5>::455<555.5555$55555.549<9A@A996B;D;C@BBBBBB@D8>9;;9@CCCBB<;<C@BBA?BBABBDACDCCCC?BBCC
@ATNG8:00259:03488
GATGGTAGAGTATCATGTGTATCTCCAGAAGATCAGGACCTCTAGAAGAATTCAGATTTTTAACACGAGAGTAAACGTAAAAAGAAGGTTTTACAAGACTCACGTTAACAATATTGCAGCAGTACGCACACAATCGAAGCGCAGTAAGGATGGCTAGTGTAACTAGCAAGAATACCACGAAAGCAAGAAAAAGAAGTACGCTATTAACTATTAACGTACCTGTCTCTTCCGAAACGAATGAGTACACACTCTCATATGACACTACCATCGTCTGACTAAAGTCT
+
4455:===?==>=<<=<9:<>;;9:3=><;>>AAAA?BB?BCBABA5;;?B?ABAAB@@@0@=BBBBCCB;;;C<AA;;;:;(<>492955&5=;:?@===B?@@=?=@@<???788BCBBBABBAA:99?@;@BBA>BBBCBBBA?C@D@@?AABBBBBC@A@?CCC?AA>AAA>AA999+99929::::(7?9<8777?>:>56.5;55/5799BGD>BAA000>6=6<@>6<992:??998=>:88@@A?>?=999:??4949;;884445=555@6;;=<
@ATNG8:00268:03463
GATGGTAGTGTCAGTGCGCGTCGTCCAGAAGATCAGGAACTCTAGAAGAATTCAGATTTTTAACACGAGAGTAAACGTAAAAAGAAGGTTTTACAAGACTCACGTTGACAATATTGCAGCAGTACGCACACAATCGAAGCGCAGTAAGGATGGCTAGTGTAACTAGCAAGAATACCACGAAAGCAAGAAAAAGAAGTACGCTATTAACTATTAACGTACCTGTCTCTTCCGAAACGAATGAGTACATAGATATACGTATAGCTACCATCGATTCGAGGAAGTCT
+
99:C:>B>BCDCDCBBBCCABBCBB?BCCBCDCCBB@B@CBCCCBA@CC?C?BBC@@@AA2A@BBCCDCABBBD9?>;;;;;*;C>D@CCB=CCFAECCCBB@00,0@@@?A?A?@CDCDCCCEBBBBBAAB>B???<@@@ABBBB?B?BCA?CACCAAAC?BBBAA@@?B;>;>677>@>5=<=7<=<==/>A=A>==@@@AA=A=B>>>8;7;BECC?BCCBBBC?B?BCE>BAA>AAABCCBBBACDBB@==AAA@@@?>>=:>>@@>A=AA@@<A<@;;;
@ATNG8:00285:03470
GATGGTAGTCTCATATAGTCTATAGTACTCATTCGTTTTCGGAAGAGACATGTACGTTAATAGTTAATAGCGTACTTCTTTTTCTTGCTTTCGTGGTATTCTTGCTAGTTACACTAGCCATCCTTACTGCGCTTCGATTTGTGCGTACTGCTGCAATATTGTTAACGTGAGTCTTGTAAAACCTTCTTTTTTTACGTTTACTCTCGTGTTAAAAATCTGAATTCTTCTAGAGTTCCTGATCTTCTGGACGACGCGCACTGACACTACCATCGTCCGACTAAAGTCT
+
;99=:>>CBDCBCBDCCCCCCCCCCCCDCCA@;>9999.;C;B>CBBCCCBBCCCCB?B?CCCD<A>ACBCCCDCC?BAAAA2AC?BBCC>CCAB?ACC=@@<@@@CCE?BBCDCBBB?CDD@C@BCBBBBBC@CDCCC>BBCCCCBBBCCDCCB@BCC@CC?B?BBBBBBBCC@CCCBC9A:@::::::::#:C@@@;B@CCBCCCCIAJJEJ5HBABB<A<AB>BCBCCBB?B@CDCDCD?C@A>AECCCCCCCBA@@BBBCCCE?BBBCCC@CC@?@B=BAAA
@ATNG8:00299:03479
GATGGTAGTGTGTCTCTGAGAGTAGTACTCATTCGTTTCGGAAGAGACAGGTACGTTAATAGTTAATAGCGTACTTTCTTTTTTCTTGCTTTCGTGGTATTCTTGCTAGTTACACTAGCCATCCTTACTGCGCTTCGATTGTGTGCGTACTGCTGCAATATTGTTAACGTGAGTCTTGTAAAACCTTCTTTTTTTACGTTTTACTCTCGTGTTAAAAATCTGAATTCTTCTAGAGTTCCTGATCTTCTGGAGATACACATGATACTCTACCATCGTCCGACTAAAGTCT
+
----(-7;@C;;6;;99;9669@>@B;:;BAA=A;;;0:@=B?BCDDDBB@BCDCC@C@CDBB@B@CCDCBBB:9:0;;;;;;$5939:<<4@BA<;AAB=BB@BA@@00-0@@@AADCADDC@B?CCCDBB:;6;BBB?CCCBCBBBCCCDDBBBB?CCC@CC?C@BBCCCCCBC?A@@@@9@?B?BBCCCCC#BB;;;;.;ADBAAAA00+0===,>><@C5;5:@=@CDDCCC@C@A@@B00,0==:ACHFFDDFAABCCBCAADDC?@AABBB?@CA>>=5@BBB
@ATNG8:00255:03511
GATGGTAGTGTGTCTCTGAGAGTAGTACTCATTCGTTTCGGAAGAGACAGGTACGTTAATAGTTAATAGCGTACTTCTTTTTCTTGCTTTCGTGGTTTTCTTGCTAGTTACACTAGCCATCCTTACTGCGCTTCGATTGTGTGCGTACTGCTGCAATATTGTTAACGTGAGTCTTGTAAAACCTTCTTTTTACGTTTACTCTCGTGTTAAAAATCTGAATTCTTCTAGAGTTCCTGATCTCTGGGTCTCTCTCTCACGCACTACCATCGTCCGATTAAAGTCT
+
944505=BBBCCBCBBBGCCCCCCCCBAAA@@<@A@B;AA=@=@CCCCCCABCCCC@CACCBC@B?CCCCCCBBB@CFFDD2DEABBBD=BCAA?ACC7BD:<;;DCB@DA@ABCBA?BCB?B@BECCAAAC?BBBB@CCCBBBCCBBBBCCBBA?CCC?BB@D@BBCBDHCBB=A;;;;.;=B=BCCCC5CCBBJ>CCCCCCCCCC@BBAB2@@@@B?B?BB>AABCCAB@C@CCBCCBBABB<BABABBBBCCCCDBCBBBB?AAAABB?AAA;??9@;;;
@ATNG8:00255:03547
GATGGTAGTGATACAGATCAGACACCAGAAGATCAGGAACTCTAGAAGAATTCAGATTTTTAACACGAGAGTAAACGTAAAAAGAAGGTTTTTACAAGACTCACGTTAACAATATTGCAGCAGTACGCACACAATCGAAGCGCAGTAAGGATGGCTAGTGTAACTAGCAAGAATACCACGAAAGCAAGAAAAAGAAGTACGCTATTAACTATTAACGTACCTGTCTCTTCCGAAACGAATGAGTACTATGTAGAGCTCTATACTACCATCGTCCGACTAAAAGTCT
+
///939:ABBCCB=CCCBDCHCDBB@BCC@DBB@A;8@8@;9;;5=7<;7;=::9@=;;<+@4<?:888;8=?@9??@@AAB1AA=@2;;;;.;CE?B;99@?=?@;@=00,0@@6>>ACCBBBCCCCCCDDH?BBBB@CCBBBB??<@=A;;8<EBCBACC@DDADCC@AA=??<<??=;<3;;75;>AAA3AB?BAAABB@@@:>;>;;;>F=A>BBC?CCCCCCC?B?BBB>BBBGCABBBDCCCCAAABCBBAA>BBB>>>>;>;;;>>:<>>8898):DAA
@ATNG8:00255:03548
ATGTAGTGTCATATGAGAGTGTGTACTCATTCGTTTCGGAAGAGACAGGTACGTTAATAGTTAATAGCGTACTTCTTTTTCTTGCTTTCGTGGTATTCTTGCTAGTTACACTAGCCTTCCTTACTGCGCTTCGATTGTGTGCGTACTGCTGCAATATTGTTAACGTGAGTCTTGTAAAACCTTCTTTTTACGTTTACTCTAGTGTTAAAAATCTGAATTCTTCTAGAGTTCCTGATCTTCTGGACGACGCGCACTGACACTACCATCGTCCGACTAAAGTCT
+
-----::>BCCBCCCCCCCCCCC@?;>>54.5:>>:;<:>@CDDECBC@BBCBC?B>BBBD@CAEFDDBAAA@=>@@@@0@C?BCCE>CBCD@BBB?BC?;;;JDHACCCGIGCBABADAD@CCFCBBBB@BEDD>BACBCCCDCCCCCCBBB@CBB?AA?@?BBBBBCCCB9@:;;;.;@D>;;;;;*;@@AF>BBCCCCCFAB=BBBA0AAACC@C@BDADCDECCB>B@BBBBBC@CCC@CCBAACBBBBABBBCCBBBD>@@CCCD?BBABCC>FAAA
@ATNG8:00271:03537
GATGGTAGTGTCAGTGCGCGTCGTCCAGAAGATCAGGAACTCTAGAAGAATTCAGATTTTTAACATCGAGAGTAAACGATAAGAAGAAGGTTTTACAAGACTCACGTTAACAATATTGCAGCAGTACGCACACAATCGAAGCGCAGTAAGGATGGCTAGTGTAACTAGCAAGAATACCACGAAAGCAAGAAAAAGAAGTACGCTATTAACTATTAACGTACCTGTCTCTTCCGAAACGAATGAGTACTACTCTCAGAGACTATCTGAGACTACCATCGTCCGACTAAAGTCT
+
944<7<=CCCBBC@@@C@AAC>CBB?@A?=BA00/:)0*/<?445<5:87:543333333$359333:3339:::333399478233,3,333&3886:::9899//+/46617;=7===:<<CBAAABBBBBB@BBBB?BBB>@=::5?=AAB>AABB?@;C;>?@===:>>:>;;4::888-8>><BABBB/;;49555;<;@B8<8;99917277CCD@ACBCCBC@C@CCC>CDD@BBAADCBBBCCCCCBB@@@BBCCCCCBBBDDCC@CAAACC?CBACCF>BB99
@ATNG8:00277:03544
GTGGTAGAGTATCATGTGTATCTCCAGAAGATCAGGAACTCTAGAAGAATTCAGATTTTTAACACGAGAGTAAACGTAAAAAGAAGGTTTTACAAGACTCACGTTAACAATATTGCAGCAGTACGCACACAATCGAAGCGCAGTAAGGATGGCTAGTGTAACTAGCAAGAATACCACGAAAGCAAGAAAAAGAAGTACGCTATTAACTATTAACGTACCTGTCTCTTCCGAAACGAATGAGTACACACTCTCATATGACACTACCATCGTCCGACTAAAGTCT
+
8:>066>CBCCDDCBBCFBBBBBA<;;;<@@AC;:;;@CCBBDDD@BB?B@CBBBBBBA2B?BBBCC<;6@BA;B@;;9:9.9@?A<AA@4@BA=BBBBBBBAA?A?A@=ABB>BBBABBDDDCCCCCCCD@CBCD@CBAABB;;8;@CCC@BB@@@BBC@CDCBBB?CDABBB?BBAAA9?9:59BDBD2??<????EEDCC=@>??AA=A=??AAB@BBC;;;CAE@BBD?DBB?BBCBCFBBBABBBBBBBBABBBBBCBC?A:::BB@CAA;;;6;CAA
@ATNG8:00278:03538
GATGGTAGCGAGCGAGTGTGTATACCAGAAGATCAGGAAACTCTAGAAGAATTCAGATTTTTAACACGAGAGTAAACGTAAAAAGAAGGTTTTACAAGACTCACGTTAACAATATTCAGCAGTACGCACACAATCGAAGCGCAGTAAGGATGGCTAGTGTAACTAGCAAGAATACCACGAAAGCAAGAAAAAGAAGTACGCTATTAACTATTAACGTACCTGTCTCTTCCGAAACGAATGAGTACGATGAGATCTCGTGTGCTACCATCGTCCGACTAAAGTCT
+
----35588:::;;==><;@@@9668<<<266;;::.44)48<;<::500+0)///::<<=)616<<A@AB<;;;.;99=ABB1<><@)000&///)////:<<59.9<9949?A>AA?@@BCCDDBBCCCCA::;B@CBBDCBCB?B?;;;=BD;;;CBC<CAB@@@@??<>>=:@@?@?8<8708AAAB1@A=A@BBCDCBB;>9;<<:17379@@@@BB99;BB?B?BCC>BCC?A;::AAB?@?BBBBBCAAABBB::9BB?EA??BD79:@@>>;@@AA
@ATNG8:00280:03545
GATTACAGATCAGACACCGAGAAGATCAGGAACTCTAGAAGAATTCAGATTTTTAACACGAGAGTAAACGTAAAAAGAAGGTTTTACAAGTACTCACGTTAACAATATTGCAGCAGTACGCTACACAATCGAAGCGCAGTAAGGATGGCTAGTGTAACTAAGCAAGAATACCACGAAAGCAAGAAAAAGAAGTACGCTATTAACTATTAACGTACCTGTCTCTTCCGAAACGAATGAGTACTATGTAGAGCTCTATACTACCATCGTCCGACTAAAGTCT
+
54<7<;:::555;;<>>.6559499;<<<:D:BBB;;6=7;;:@:<;:55555$57;=>;;::<:8:39445===*65058:::/:::6///9:999>>9=8<<9;;:8=<:<=>=<<<<977>>?:48>:>7>;<?000;6<)//6388::<::959//+/;;6:<9;::7;AAAB6?=9333333$394:??B::888>B?@=>>>B?B@@?B;>88>=A?8<8<??9?BB>@??CCCCCDAAA???BBBBBCCBAABB@DAAAB?;?@===@9@A;;
@ATNG8:00290:03527
GATGGTAGCGCATATCAGTGCAGCCCAGAAGATCAGGAACTCTAGAAGAATTCAGATTTTTAACTCGAGAGTAAACGTAAAAAGAAGGTTTTACAAGACTCACGTTAACAATATTGCAGCAGTACGCACACAATCGAAGCGCAGTAAGGATGGCTAGTGTAACTAGCAAGAATACCACGAAAGCAAGAAAAAGAAGTACGCTATTAACTATTAACGTACCTGTCTCTTCCGAAACGAATGAGATACTGCGTCTCACTCTCGCCTACCATCGACACTCCAAAGTCT
+
669:8:445545;;<??;;:A@@@A<@BB?:;;@;:29=>>?A@@C?@;7928<://///$050//9<::<;;;09>44999$9A@B<AAA9ABD@CCICBBC;;:;@CC?BCC;;;BBDABBB@ABBBDGH?BBAA<@BAABCCC@C@C;;8;CCBCBCC@BCCDBB?AB>???;>?99:/9==9?BDDB3BB?A899AAAAA?B?BCCC?B??;AAB@CCCBB@A=@?BBB;A;;6;>>>9:9878ABCCC@@@AA@@AA>A@@<@;;;>;00/;6;;2=A@@
@ATNG8:00291:03522
GATGGTAGCTCTGCTCTGACTCTCGTACTCATTCGTTTCGGAAGAGACAGGTACGTTAATAGTTAATAGCGTAACTTCTTTTTCTTGCTTTCGTGGTATTCTTGCTAGTTACACTAGCCATCCTTACTGCGCTTCGATTGTGTGCGTACTGCTGCAATATTGTTAACGTGAGTCTTGTAAAACCTTCTTTTTACGTTTACTCTCGTGTTAAAAATCTGAATTCTTCTAGAGTTCCTGATCTTCTGGGCTGCGCTGATATGCGCTACCATCGTCCGACTAAAGTCT
+
555>:>?BBC==BABBBBB>>>=A<A@@AA9:0::=<4;:;@;9;9AAA?6>AC;;99?E;998<=@@>9://)-90-----$--(/89;1<;55.59949@;?@BCBBACCBBBCDC?BBB=@=ACBC;;;H?CBDC@BBCCCBBBDBBBBCCCC@CCC?@@<@7:;@ACED;;5;;;;;.;>C><<;;;*;BAAA;A;;;BBB@>>2::;;*;??;;9;=@G?BCCDCBB@C@BBBCDC>A@AA;A;;;AC@@BDCCCCCCBAA@CA;;;@?BCEGJF=CBCH
@ATNG8:00254:03596
GATGGTAGCGAGCGAGTGTGTATACCAGAAGATCAGGAACTCTAGAAGAATTCAGATTTTTAACACGAGAGTAAACGTAAAAAGAAGGTTTTACAAGACTCACGTTAACAATATTGCAGCAGTACGCACACAATCGAAGCGCAGTAAGGATGGCTAGTGTAACTAGCAAGAATACCACGAAAGCAAGAAAAAGAAGTACGCTATTAACTATTAACGTACCTGTCTCTTCCGAAACGAATGAGTACGATGAGAGAGCTCTCTCTACCATCGTCCGACTAAAGTCT
+
::44.44449<==<<<<A<ABCBBB?B9925554:;39.//7////168194:;???@@@+646@>>CCBBBBG>;;:>>>>0@@<B4;;;*;;;29CCCDCCBB>A=@?;@@@;?BCAABBCCBBBBBBBC?B;;;?CBBBBBBB=>8>00,000=<99=39459:C?BA@BBB?BAA?A499?8<<=<=.?A>BBBBBBCCD?C?BBBB>=8=><;;=ABBB@@@@C@CDD?CBA>AAAAACCA@A?BBBBBBBBBBABAAAA=@@@>AA=?=<777)4;<<
@ATNG8:00276:03577
GATGGTAGTGTCAGTGCGCGTCGTCCAGAAGATCAGGAACTCTAGAAGAATTCAGATTTTTAACACGAGAGTAGACGTAAAAAGAAGGTTTTACAAGACTCACGTTAACAATATTGCAGCAGTACGCACACAATCGAAGCGCAGTAAGGATGGCTAGTGTAACTAGCAAGAATACCACGAAAGCAAGAAAAAGAAGTACGCTATTAACTATTAACGTACCTGTCTCTTCCGAAACGAATGAGTACGAGAGAGCACACGTGTCTACCATCGTCCGACTAAAGTCT
+
///:39:<>@@BB@>@@@BBAABCCACCC@CCBB@@=@=@@BBCCC@CC>@>?AAABCCC3C?BBBBBCBBBBBAAABCCCC3BB@B?BBB8BBB@CAABBBBAA>A?DC?AAC?CC>>BCCCBCCCCBCCD@CCBB?CCBCCCBB?B@BAA>BCCBBCCC@CAABBC?AA?BCC>@@>=>3===899999(9A?>??BBCCCC?C?CA>?;?;@ADCC?BBBBBBB@D?BAB=CDD?BBAA@BBA@BB@@ABBBAA@@>??A@A=ABBBBDABAB???5A?;;
@ATNG8:00286:03636
GATGGTAGTGTCATATGAGAGTGTGTACTCATTCGTTTCGGAAGAGACAGGTACGTTAATAGTTAATAGCGTACTTCTTTTTCTTGCTTTCGTGGTATTCTTGCTAGTTACACTAGCCATCCTTACTCGCTTCGATTGTGTGCGTACTGCTGCAATATTGTTAACGTGAGTCTTGTAAAACCTTCTTTTTACGTTTACTCTCGTGTTAAAAATCTGAATTCTTCTAGAGTTCCTGATCTTCTGGTCTACTACACTGTACTCTACCATCGTCCGACTAAAGTCT
+
444;7;=CBBBBBDGDFBBABBBGCBBBBC::8:BBB=BC@B?BBBCCCD?BBBCD@D?BCCC?B@BDDDBBBA@<;;;;;*<;49:A@<BABC@CCFADC?BBCDCC?CBCCCCCC@BCC@D@DAAACCDACBDD?CBBBBCCCCCCBBBCCD@CCC@CC@C?BBCCCCCBB?BCDDC;D@D=::9:9*9BDDE>C@AABBCB@A=@@@@0@ABBDACABB@CCCCBAB?BABCCBBA@BAC?CCCBCCCBBBBCCCCECB@@<??@@@@?BA@@?B=BBBB
@ATNG8:00264:03698
GATGGTAGCATGAGTCACTCATATCCAGAAGATCAGGAACTCTAGAAGAATTCAGATTTTTAACACGAGAGTAAACGTAAAAAGAAGGTTTTACAAGACTCACGTTAACAATATTGCAGCAGTACGCACACAATCGAAGCGCAGTAAGGATGGCTAGTTTAACTAGCAAGAATACCACGAAAGCAAGAAAAAGAAGTACGCTATTAACTATTAACGTACCTGTCTCTTCCGAAACGAATGAGTACACACTCTCATATGACACTACCATCGTTCGGTCAGAGTCT
+
::9E;?>CCC?@@FBCCCCBCCCBB@BEEACBBBAA=B@BBCCDCC=BB?C?BBBAAAAA2B@DCC@AACCCDD>C?AABBB0AA>B?BBB<BCD@C@A@BBB@@>A?AF@BBB>AAAACDDBBBCCCCAAB@BBAA?BBBBBB@@<A?A@A?ABBCCC>C=BBBBBB?BB?BBB@BBA@@:???=AABBB3BB?>ACDAABCD?B?BBBC>A>ABBBB@BBBBAAA@C?AAA<=AA?BBBCBBBCCBBBBBCBBABB@BBBB==;=BBBC@BB?BCCCBAABB
@ATNG8:00267:03669
GATGGTAGTCTCAGATAGTCTATAGTACTCATTCGTTTCGGAAGAGACAGGTACGTTAATAGTTAATAGCGTACTTCTTTTTCTTTGCTTTCGTGGTATTCTTGCTAGTTACACTAGCCATCCTTACTGCGCTTCGATTGTGTGCGTACTGCTTGCAATATTGTTAACGTGAGTCTTGTAAAACCTTCTTTTACGTTTACTCTCGTGTTAAAATCTGAATTCTTCTAGAGTTCCTGATCTTCTGGTCTACTACACTGTACTCTACCATCGTCCGACTAAAGTCT
+
/88:6:/9;?@=@C@A?B@666<566<;9;54.499;4;@:?<>AAA=<;.5////)/)///-(/)//77/45:<055<;;'444(4899)44557<<9499)//77/5.6=<55599399<7<8>>?>=>=>466<<8<;;;999444994404<;7566598.4.44////99:4555<<&51559999+;665>2</////:///)///&5////,/5;;7;;66554383455:<<8<5616<999?=B<A@AA==;;;;;:=:::5929==77839?@A
@ATNG8:00278:03685
GATGGTAGTGTGTCTCTGAGAGTAGTACTCATTCGTTTCGTAAGAGACAGGTACGTTTAATAGTTAATAGACGTAACTTCTTTTTCTTTGCTTTCGTGGTATTCTTGCTAGTTACACTAGCCATCCTTACTGCGCTTCGATTGTGTGCGTACTGCTGCAATATTGTTAACGTGAGTCTTGTAAAACCTTCTTTTTACGTTTACTCTCGTGTTAAAAATCTGAATTCTTCTAGAGTTCCTGATCTTCTGGGTGTATCAGCGAGTATCTACATCGTCCGACTAAAGTCT
+
;69D:@BBBA???>666=><55555555994405;;<3;;<=8555:;=>8@A@;99)9;?=9=9>8>>0//<<<6<<8<<>>>*;>>3=?=@6@?==9?>@;>=49995:B=@ABBBABD@@@@=A=AACAAB;;5;B@@=@@AAA;;;@BBBAAAAB>;;;?BC@D;;;AA@@@@@=?@@@@7@=B6:;BBB2BBGEK>CBBCCBB<;;4;;;;*;::AA=A?BB?@@@;;;B?B?BCDFDD@C;;;8;BAAEAABCCAB;<<BBBEB;=;CC@DAACBK?BBBB
@ATNG8:00280:03655
GATGGTAGCGAGCGAGTGTGTATACCAGAAGATCAGGAACTCTAGAAGAATTCAGATTTTTAACACGAGAGTAAACGTAAAAAGAAGGTTTTACAAGACTCACGTTAACAATATTGCAGCAGTACGCACACAATCGAAGCGCAGTAAGGATGGCTAGTGTAACTAGCAAGAATACCACGAAAGCAAGAAAAAGAAGTACGCTATTAACTATTAACGTACCTGTCTCTTCCGAAACGAATGAGTACGATGAGATCTCGTGTGCTACCATCGTCCGACTAAAAGTCT
+
444;8<==<A<=BCBBDECCCCCAA<;??7;;>??@5;448::::?<9968;;<;=>>>>1B?CDCCDBBBCCD>C@@@BBB0AA=A4;;;.<ED?CCCBCBBBB>B?BB>ACD?BBCDCCBCBBBDCCDCC?CB@B?BAA@ABAA?CACCC@CCCBAACB@BBCCCC?BB?BBB?BB>>>7?AA?BCCCC3BB?BAAABBBBC@B?BACB7;7;ACBC@CDBBBCC@B@BBB=BBB?AAAABBFFC@@@BBBCBAAA??:99??;?AAABB?A?>9999(9>99
@ATNG8:00281:03699
GATGGTAGCGCGACGAGCGTAGACCCAGAAGATCAGGAACTCTAGAAGAATTCAGATTTTTAACACGAGAGTAAACGTAAAAAGAAGGTTTTACAAGACTCACGTTAACAATATTGCAGCAGTACGCACACAATCGAAGCGCAGTAAGGATGGCTAGTGTAACTAGCTAGAATACCACGAAAGCAAGAAAAAGAAGTACGCTATTAACTATTAACGTACCTGTCTCTTCCGAAACGAATGAGTACGATGAGATCTCGTGTGCTACCATCGTCCGACTAAAGTCT
+
///7)///<=AA>BBBABACCA<@D>CBB@BCBB;;:;@BBBA@?=<98399??A@@@@@1@;AABBCBBCBBB:746=@@@+6996<@?@2DAA?BCCDCCC;;;;@CC@CCC?BCCABBDFCCCBCCBBB@BC@@=@AA@AABA=B?B@@=@CBBBBBB?DCCCCBBBB?BBA=AA@CC=??>>ABBBB3BB?>>@@@@?@@18189990817?BBB?AABBAAA=?=?BB;BBC=AABBBBFBBBAAAA=>::;:9955255059>>9>99<;555(7777
@ATNG8:00283:03681
GATGGTAGCGCATATCAGCGCAGCCCAGAAGATCAGAACTCTAGAAGAATTCAGATTTTTAACACGAGAGTAAACGTAAAAGAAGGTTTTACAAGACTCACGTTAACAATATTGCAGCAGTACGCACACAATCGAAGCGCAGTAAGGATGGCTAGTGTAACTAGCAAGAATACCACGAAAGCAAGAAAAAGAAGTACGCTATTAAACTATTAACGTACCTGTCTCTTCCCGAAACGAATGAGTACGATGAGATCTCGTGTGCTACCATACGTCCGACTAAAAGTCT
+
::;;69=655<<<566;;:455555)599499/////479<<6658>>.4-33445555$55:<<;;;=666<2554444&4<7<7<<<0<==.555955:54.4744.5:=8<<>>>>>@===;<;==CADCCC?A@AAA@>?4979>A@>?666>==:==?5557:9-44<4:7:9;/6/-(-7777$--(/8667;933,37.7777,2+2255949::9944.44(48:188:794439873338::<<=:88896///--27---///566;7222&4444
@ATNG8:00276:03704
GATGGTAGCGCACACATAGATACAGTACTCATTCGTTTCGGAAGAGACAGGTACGTTAATAGTTAATAGCGTACTTCTTTTTCTTGTCTTTCGTGGTATTCTTGCTAGTTACACTAGCCATCCTTACTGCGCTTCGATTGTGTGCGTACTGCTGCAATATTGTTAACGTGAGTCTTGTAAAACCTTCTTTTTACGTTTACTCTCGTGTTAAAAATCTGAATTCTTCTAGAGTTCCTGATCTTCTGGGTGTATCAGCGAGTATCTACCATCGTCCGACTAAAGTCT
+
944;8===BBCCCBBCCCDCCCBBBBBBBC@@<@A?A;AA<@:?<<=CAA?ABBBB@D?BBBB@CBDCDC@@A@?<;0000*0=9000@;597;;9A=>:=B?AAABBCAECCCCCCC?BBB?C?CDCCCC@@>@BCDACAAACCCCCCCCCCBBB?CCCACF>B?BBCCBBBCC?B@@@@8@=@;::::9*:CDDE<@@DCCCCBBB?CCCC5CCCBC@CACC@CCCCCCD?C?BBBCBC@CCCB>BBCDCCCDCCCCBBCCDCC@BBBDDDBED???@:AA@A
@ATNG8:00278:03730
GATGGTAGATACTCGCTGATACACCCAGAGATCAGGAACTCTAGAAGAATTCAGATTTTTAACACGAGAGTAAACGTAAAAAGAAGGTTTTACAAGACTCACGTTAACAATATTGCAGCAGTACGCACACAATCGAAGCGCAGTAAGGATGGCTAGTGTAACTAGCAAGAATACCACGAAAGCAAGAAAAAGAAGTACGCTATTAACTATTAACGTACCTGTCTCTTCCGAAACGAATGAGTACACATCGTCGTGTCGTGCTACCATCGTCCGACTAAAGTCT
+
445=:>CDCDCCC@BBCCCBBBBBB=BDDDCCCBB@B@BBABBBB?BB>B@BB@AABBB3B?BBBBBDCB877.7==>@@@1@C?E6;;;6<CB?CBCBCCEBA?A@BB@BCC?BBCBCCCCCCBBCBCCC?CCBB?BBBCCBAA>B@C@A>@CBCCAAC?BCCABB@BB?BBC>AAAA@9???@BCDCC/CC?A:::AAA>@6:7;?AA7;7;ACCC?BBAAAAA=?>?CC>BAA>BBBBBACCCCBBAABBCCAAA999CDD@BBBCCC@CCA>::1?@AA
@ATNG8:00291:03735
GATGGTAGGACGAGCGTCTGAGAGGTACTCATTCGTTTCGGAAGAGACAGGTACGTTAATAGTTAATAGCGTACTTCTTTTTCTTGCTTTCGTGGTATTCTTGCTAGTTACACTAGCCATCCTTACTGCGCTTCGATTGTGTGCGTACTGCTGCAATATTGTTAACGTGAGTCTTGTAAAACCTTCTTTTTACGTTTACTCTCGTGTTAAAAATCTGAATTCTTCTAGAGTTCCTGATCTTCTGGTGTCTGATCTGTATCACTACCATCGTTCGGTCAGAGTCT
+
0//;7;<<=@?@@@ACBBBCCCCD@CBBBBBB@C@AA<AC?B@BCCBBBC@CCCCC@C@BABC>B>BCCCCCCDD@CBCCC3BB?BCBC=CBAA?ACA>AA000AAAF?BAFCCBCB@CCB@CACCCBBA@A?ABCCABBBBBCBBCCEBBBBBB?BBD@CC?B<@@ABBCCCC?B;;;;6;>F@CAAAA0ACBBB>CCCCBBCBBA5;;;;*;;;;A>B=@@<;<;ABAC>A>@@?B@@>@CE?@A99999@BCCCCCCBCCBB@BBBBD?CE@CBBBBBAAB
@ATNG8:00276:03751
GATGGTAGCGAGCGAGTGTGTATACCAGAAGATCAGGAACTCTAGAAGAATTCAGATTTTTAACACGAGAGTAAACGTAAAAAGAAGGTTTTACAAGACTCACGTTAACAATATTGCAGCAGTACGCACACAATCGAAGCGCAGTAAGGATGGCTAGTGTAACTAGCAAGAATACCACGAAAGCAAGAAAAAGAAGTACGCTATTAACTATTAACGTACCTGTCTCTTCCGAAACGAATGAGTACGTGTGCGACGTGTCTCCTACCATCGTCCGACTAAGTCT
+
///:6:<>BBCBBCBCCBABBCABA@CCF@DDEBAA<@<@@CCBBB@AA>A?@@@@@A@B0A?CDDDDDDCBBD>BBBBBBB2BC@C?CDD;CCCACBBBCCFAA>B@BB@CCC@DCCACBBBBBCDCBBBCACE@@?@CCBEBBB?C@CCC?CBBBCBCD?CCCCCC?AA>BBC?BBBBA:?>?9<<<?>1?C@DA@@CBBBC?B?BBCA:=9<ACCCADCBBBBD=@=@BA;A@@=@BACCCBBBBCBBBCCCCBAAAA>AAB?A@ACCC@CCBBB?B::9
@ATNG8:00285:03768
GATGGTAGCTCGCTGATGATATCTCCAGAAGATCAGGAACTCTAGAAGAATTCAGATTTTTAACACGAGAGTAAACGTAAAAAGAAGGTTTTACAAGACTCACGTTAACAATATTGCAGCAGTACGCACACAATCGAAGCGCAGTAAGGATGGCTAGTGTAACTAGCAAGAATACCACGAAAGCAAGAAAAAAGAAGTACGCTATTAACTATTAACGTACCTGTCTCTTCCGAAACGAATGAGTACACATCGTCGTGTCGTGCTACCATCGTCCGACTAAAGTCT
+
---938-//:<<;555<;<<@??@@6;?;7<B@9;94949?;:;;>9<>4:6-.---999+938:7444;<<@C;7466>>>*651549;;1;>>9>=BBBBCCD?C@BC@B;;9;AAACAABCCBBBBBBB:<;CCAECCBAA@?;A?B;;8;AABBBBBACCBBBB?BB?BB@=@@@?@99775779999%9>9;:5<@=;=<59679<=.817:@@@<@A@AACA=C=A@B=A??=?>?ADBBBBCCBBBBBBA@@@?;=;;=8>>>@@@<@AA@@@<@ABB
@ATNG8:00295:03774
GATGGTAGATACTCGCTGATACACCCAGAAGATCAGGAACTCTAGAAGAATTCAGATTTTTAACACGAGAGTAAACGTAAAAAGAAGGTTTTACAAGACTCACGTTAACAATATTGCAGCAGTACGCACACAATCGAAGCGCAGTAAGGATGGCTAGTGTAACTAGCAAGAATACCACGAAAGCAAGAAAAAGAAGTACGCTATTAACTATTAACGTACCTGTCTCTTCCGAAACGAATGAGTACACATCGTCGTGTCGTGCTACCATCGTCCGACTAAAGTCT
+
///939<=BBBBC:66>>ABBCDEK?ECB@BAAB@@<@<@@ABBCC?BB@C>AABBCBBB1?;>@@ABBBBBDD>ABBBCCC1BB?@?BBB:BCC@GCCBBBCBB?B?BD@CBA?AEECCBCCCBBBCCCCC@DBBB?BBA@@@A@=A@B@@>@DBBBCCD>AABBBB@BC?BEC>A>?==8777577888(7@=ABB@AA=7:3;49::95:<??CBC@CCBBBBC=@=@@@;@??<?ABAAADCBBBAAA?@?B@@ABCCCCD?AAAAAC?@AAAAA<A???
@ATNG8:00265:03839
GATGGTAGACACGTGTGCTCTCTCGTACTCATTCGTTTCGGAAGAGACAGGTACGTTAATAGTTAATAGCGTACTTCTTCTTCTTGCTTTTCGTGGTATTCTTGCTAGTTACACTAGCCATCCTTACTGCGCTTCGATTGTGTGCGTACTGCTGCAATATTGTTAACGTGAATCTTGTAAAACCTTCTTTTTACGTTTACTCTCGTGTAAAAATCTGAATTCTTCTAGAGTTCCTGATCTTCTGGCGCTCTGTCACGTCTGCTACCATCGTCCGACTAAAGTCT
+
44495<>?CBBCBBC;;<CBAABBBBBAACCC@CCCD>CC?B?BBBCCDD?BBC@@>A?BAAB?A>AACCCBBBB7@>600+/:4>:?>>1>BCC?BBC?BB59:>A??<ACBBBBBA<>>@<@<@BA>8::A<AA@@;@AA@>>?AAABAA>:::<:;;<>><>=AA??A=B>=9=<<<<6>=A;?=>CC/==:;>4;77///66877777(7<==E=E;>>;>@@@>>==C=BAAA=<8:::99:::;:>??ABBA;;;???B=@@;<;@<@@>>>D:CDCC
@ATNG8:00287:03837
GATGGTAGACATATCGTACTCTCTGTACTCATTCGTTTCGGAAGAGACAGGTACGTTAATAGTTAATAGCGTACTTCTTTTTCTTGCTTTCGTGGTATTCTTGCTAGTTACACTAGCCATCCTTACTGCGCTTCGATTGTGTGCGTACTGCTGCAATATTGTTAACGTGAGTCTTGTAAAAACCTTCTTTTTACGTTTACTCTCGTGTTAAAAATCTGAATTCTTCTAGAGTTCCTGATACTTCTGGGCAGACTCTCACACGCCTACCTTCGTCCGACTAAAGTCT
+
///;:;>A;;;ABABAAB@B@BAAA=A<ABBB?BBBC>;;::>;:;@@A@;>>:00+/)/666465:@AAB>>;@833333$3748333(289:6::;68=179>?8948;=<>>@@<@AA<?:=<<>>667;@?==:>??BB>==AAA@@@AA@<@?@=??<A<AAA>?>@>>4977888(77>/76878(8;;<<7>896557:;>;;;==,;///=060:>8=???>>><?=A==///=1339=4=7,,****,6689974;6625,22,,(,2447949=@@
@ATNG8:00335:03250
GATGTAGCACGAGTCACTCATATCCAGAAGATCAGGACTCTAGAAGAATTCAGATTTTTAACACGAGAGTAAACGTAAAAAGAAGGTTTTACAAGACTCACGTTTAACAATATTGCAGCAGTACGCACACAATCGAAGCGCAGTAAGGATGGCTAGTGTAACTAGCAAGAATACCACGAAAGCAAGAAAAAAGAAGTTACGCTATTAACTATTAACGTACCTGTCTCTTCCGAAACGTATGAGTACCTCTCAGACGCTCGTCCTACCATCGTCCGACTAAAGTCT
+
///99?=B@@;;;;====>C966<6;4:.5===??:??>>@@@?<BC?B>BB::5A@@0A=???DBBB???A9:4:6=<<*6646:?@@2?>?266665;<::;4:8<@:>9;49;;9BBBBCC;;:@AAA=ABCB?@@ECCCBA>B@BAA>AB@@@:::?AAABBA<>>89988<7788.78827;;;;;&;;;//)/6=>@A@<>9==::5:;>=BBC?A:;;??><<5;;:/:...-5568:?>CC888?;=;=775563///(/5/57;6;;<:>:8:;;8
@ATNG8:00345:03291
GATGGTAGCGCGACGAGCGTAGACCCAGAAGATCAGGAACTCTAGAAAAAATTCAGATTTTTTAACACGAGAGTAAAACGTAAAAAAGAAGGTTTTTACAAGACTCACGTTAACAATATTGCAGCAGTACGCACACAATCGAAGCGCAGTAAGGATGGCTAGTGTAACTAGCAAGAATACCACGAAAAGCAAGAAAAAAGAAGTACGCTATTAACTATTAACGTACCTGTCTCTTCCGAAACGAATGAGTACTATGTAGAGCTCTATACTACCATCGTCCGACTAAAAGTCT
+
///;6<?ECCCCCCBBBIBBBCAAB=@CD@BADEED=?<@;;;@:99999#75?:3333333#327888;9>;7899*9?999773#371739998'77:37756;;5585;9><6<//,/7:9:=@A@@@@>=>@A<@@??;;;99;://,/7<<?<?AAA@@>>:>>>>BB?BB=AAA2999999+9981787888%8:17;8;BA???7;5;===5:4:::==:=A==;;;<@<?>>8=AA?AA@@999?>@???A@@@????BA@=;;5;;>>?C8=<<8888)7;:;
@ATNG8:00347:03296
GATGGTAGCATCATGCATATCTCACCAGAAGATCAGGAACTCTAGAAGAATTCAGATTTTTAACACGAGAGTAAACGTAAAAAGAAGGTTTTACAAGACTCACGTTAACAATATTGCAGCAGTACGCACACAATCGAAGCGCAGTAAGGATGGCTAGTGTAACTAGCAAGAATACCACGAAAGCAAGAAAAAGAAGTACGCTATTAACTATTAACGTACCTGTCTCTTCCGAAACGAATGAGTACAGAGAGTACGATATGTCTACCATCGTCCGACTAAAGTCT
+
44895:>BBB>>>CCCCCCCCBBBC?AAC@CBBAAA7;5:@@:98B>BB@B?AC9:4>>=+=>BA@ACBBB99929@AABCB1BA;@5;;;.;CC?A;;;BBD;;:;?BEAEDC@CAABCCCCBBBCCCBBB?BFBB?BABAAA@@<A=B@@>@BBBBBBC?BBBBBC@BB?AAB@AB:99+9>><ABGEE3BB?BABBCB@=>:=;??@@<>8<?@::7;ABBBBB?B>AAD@BBB?BABABCBBBBABBBDCBBBBCA??>75.5=>>:;7;AAABB:BA@=
@ATNG8:00310:03327
GATGGTAGCTATACGTATATCTATGTACTTATTCGTTTCGGAAGAGACAGGTACGTTAATAGTTAATAGCGTACTTCTTTTTCTTGCTTTCGTGGTATTCTTGCTAGTTACACTAGCCATCCTTACTGCGCTTCGATTGTGTGCGTACTGCTGCAATATTGTTAACGTGAGTCTTGTAAAACCTTCTTTTTACGTTTACTCTCGTGTTAAAAATCTGAATTCTTCTAGAGTTCCTGATCTTCTGGGATGTGTGCGCAGTGCCTACCATCGTCCGTCTAAAGTCT
+
565==AA?@@A>;;666BCAAABCCCCCD@CI@CEIJ?CC@C@@@@@?@@;?BBBB>B@BBCCAGBBBACCC;6:?===>='94=<;==8<@>>8:6A?CD?CBAD??<?ABCABBB?BBB?B?AAB9:999?AAA=:==@AAB>877A>>====9<8818:4:3:>?AA>>>@:=;@>@2@:>:=@EEK/??>?@387??>><=;:18889)9:::?;?=AB=A@@@@@@<?<????==9999;4;///;::;;;9:::=,--3-3--/==9:;>AAA:A>=>
@ATNG8:00320:03301
GATGGTAGCGCACACATAGATACAGTACTCATTCGTTTCGGAAGAGACAGGTACGTTAATAGTTAATAGCGTACTTCTTTTCTTGTCGTTTCTGTGGTAATTCTTGCCTAGGTTACACTAGCCATCCTTACTGCGCTTCGATTGTGTGCGTACTGCTGCAATATTGTTAACGTGAGTCTTGTAAAACCTTCTTTTTACGTTTACTCTCGTGTTAAAATCTGAATTCTTCTAGAGTTCCTGCATCTTCTGGTCTACTACACTGTACTCTACCATCGTCCGACTAAGTCT
+
44443455=><<;;;666;;<:99;;9::;44.499;4=><?;?>@@>>>1659993:59:98)0)/:77:==<A=@<<<0<=:00000>3//-/95//(/068333,333,59><;;;<;94;;94:79999965<7<555.49;@@=>CCD999??>>8<@@@CD@D=:999::945.49?<@.@5>594444$48:;<6=B><?:9=95.555&5:;55.549949;<<<66.55:555;9<8<<>:===CBBB999?AABBBACAA5;;::;A499>9929=@=
@ATNG8:00324:03357
GATGGTAGCGCATATCAGGCAGCCCAGAATCAGGAACTCTAGAAGAATTCAGATTTTTAACACGAGAGTAAACGTAAAAAGAAGGTTACTAACAAGACTCACGTTAACAATATTGCAGCAGTACGCACACAATCGAAGCGCAGTAAGGATGGCTAGTGTAACTAGCAAGAATACCACGAAAGCAAGAAAAAGAAGTACGCTATTAACTATTAACGTACCTGTCTCTTCCGAAAACGAATGAGTAACCTCTCAGACGCTCGTCCTACCATCGTCCGACTAAAGTCT
+
778;:<@BBBBBA@AACD@CBBBF>;;69>><<5;7;;:>><<85505;?@<BBBBB1B?CBBBBCEBBBB=BA????=,<=9=<=*0000)/:48//3337550638839::6:777:=??@>=>A@@>>;??;;5;?@;;;@@=@=;;;;@;888@??;>@AAAC=@A<@>>7;;;>A4=::5;=?=>/8818?ABBBB@A<@<??>>;>;??788<@@>@=:;5;5;=@A5;;;<@?==55.5:A<><>>>A776@@@@<@@@=D>>>BB<>>?>>=6>;;;
@ATNG8:00328:03351
GATGGTAGGACGAGCGTCTTAGAGGTACTCATTCGTTTCGGAAGAGACAGGTACGTTAATAGTTAATAGCGTACTTCTTTTTCTTGCTTTCGTGGTATTCTTGCTAGTTACACTAGCCATCCTTACTGCGCTTCGATTGTGTGCGTACTGCTGCAATATTGTTAACGTGAGTCTTGTAAAACCTTCTTTTTACGTTTACTCTCGTGTTAAAAATCTGAATTCTTCTAGAGTTCCTGATCTTCTGGGTGCTCTACAGTCTCTCTACATCGTCCGACTAAAGTCT
+
::;<9<CG@BBBCCDBBBDACBBA>B;;;C;;7;CCD>DIAF@AA@CBBB?BB@@@@C@BCBB?C?BBBBBB@@><99999(7>9>ABC<BBBA>A981872:9@ACC?BBBBBB@@<<;>6<6<=<<<<<<:>AAB<@@@A????@<<<:9;:@388==>=;><?@@@BBBA@7;;@HD6A<A6:;DDD.;<>==5=?>887;;:;<=@@@,<///>5;6@B<???A==>=A=??>@@B;<6660///<=<A???BBBB@>>>??===BA<===;;;1///<
@ATNG8:00301:03412
GATATATGCACGCTCTACCAGAAGATCAGGAACTTCTAAGAAGAATTCAGATTTTTAAACACTGAAGAGTAAACGTTAAAAAGAAGGTTTTTACAAGTACTCACGTTTAACAATATTGCAGCAGTACGCACACAATCGAAGCGCAGTAAGGATGCTAGTGTAACTAGCAAGAATACCACGAAAGCAAGAAAAAAGAAGTTACGCTATTAACTATTAACGTACCTGTCTCTTCCGAAACTAATGAGTACTACTCTCAGAGACACACTACCATCGTCCGACTAAAGTCT
+
444;:9444944599;9;6;::399::55.5455.555.59455.5744444444$44)444//95///-89(--/+/;;;+;;:9+////$///3/////3337781639838//(/688566<==;<;:6955:559;>:9:ABBB=B>@::5B>>>??@;:::000*005:83.3899;29//*/88888%5506826667779375555959577<;<7:;<584<7;.33?67775;;7373399788?@BBB=88882225615557661665579/????
@ATNG8:00306:03464
GATGGTAGCTCTGCTCTGACTCTCGTACTCATTCGTTTCGGAAGAGACAGGTACGTTAATAGTTAATAGCGTACTTCTTTTTTCTTTGCTTTCGTGGTATTTCTTGCTAGTTACACTAGCCATCCTTACTGCGCTTCGATTGTGTGCGTACTGCTGCAATATTGTTAACGTGAGTCTTGTAAAACCTTCTTTTTTTACGTTTACTCTCGTGTTAAAAATCTGAATTCTTCTAGAGTTCCTGATCTTTCTGGGCTGCGCTGATATGCGCTACCATCGTCCGACTAAAGTCT
+
;:;D>BBC;66=?CBCCBBBDBCBCCDDCC@@<@;;;8<C@C@BBCBBBCACCECD@EADB;;6<?BAB@B00/95777777$7773:::@4<?A;:;;=A9@@<@@@@AB>ACCDBBCCABBB?A?BC@A@B@@9<>00+0B@<B@BBB@BABBBDA@A@@<00-0:>>BAABFFGACAAAA7A<B;@AAAAAA#@CCCI?C;;;AAA@@@;@@@@0@@AAA5;5;;5;@@@@;;6;?BB@A;;;-:::;.;B@A@CCCFDCCGDCCBBB?AACBBBACCDCBJIBCAA
@ATNG8:00306:03488
TGGTAGCATCTGCATATCTCACCAGAAGATCAGGAACTCTAGAAGAATTCAGATTTTTAACACGAGAGTAAACGTAAAAAGAAGGTTTTACAAGACTCACGTTTAACAATATTGCAGCAGTACGCACACAATCGAAGCGCAGTAAGGATGGCTAGTGTAACTAGCAAAGAATTCCACGAAAAGCAAGAAAAAAGAAGTACGCTATTAACTATTAAACGTACCTGTCTCTTCCGAAACGAAATGAGTACGATGAGATCTCGTGTGCTACCATCGTCCGACTAAAAGTCT
+
//)/:899=@@@;<<>@@@>9>65948<@@BBB?B=;;;;;;B?AA=A>@@@;;;;;):=?A9:556<===6;;@BAAA0;;4;;AAA3@;;5;AB?==>;;;.;5;@;?:945?@<CCBCCCCCBAA::4;@;;5;B@?@A::3;;@?A=@@@CC;99@B?=?:99/9=97,3.3====>14333333778%9823;;>B>9:<+/)/665(//(/:?@@>AA??@??;=8899.7888)8>@ACCCEBBDBBCBBB@@????@?@A<?:;:::5;@FFDDD5ADCC
@ATNG8:00312:03464
GATGGTAGTGATACAGATCAGACACCAGAAGATCAGGAACTCTAGAAGAATTCAGATTTTTAACACGAGAGTAAACGTAAAAAGAAGGTTTTACAAGACTCACGTTAACAATATTGCAGCAGTACGCACACAATCGAAGCGCAGTAAGGATGGCTAGTGTAACTAGCAAGTATACCACGAAAGCAAGAAAAAGAAGTACGCTATTAACTATTAACGTACCTGTCTCTTCCGAAACGAATGAGTACGATGAGATCTCGTGTGCTACCATCGTCCGACTAAAAGTCT
+
99:;6;CBCBCBDCDCCBBBDGHFCADA@=@BB@?A?B>ACCBBBE@BA?B>::9BBCCC1C?BBBABABB@?@:@?@BBBB3@@<@4;;;-;CCAKBBBCCC;:;;GEE@BBD?BBBACCCCBCCCCBBBD?CBBB>??AAAABB<@<?BB?BCCCDCCA?AAACCC>ABBBBD;>?99929???ABBBB3BC@B???BB@AA:>;>?AA<?;?@B:::;C@@@ED?A?BA@;A::8:CBBBBBBBBBBBBBB?@@FD>>=@AA=@@@AAA<>=<8888)<A@@
@ATNG8:00313:03488
GATGGTAGCTCTGCTCTGACTCTCGTACTCATTCGTTTCGGAAGAGACAGGTACGTTAATAGTTAATAGCGTACTTCTTTTTCTTGCTTTCGTGGTATTCTTGCTAGTTACACTAGCCATCCTTACTGCGCTTCGATTGTGTGCGTACTGCTGCAATATTGTTAACGTGAGTCTTGTAAAACCTTCTTTTTTACGTTTACTCTCGTGTTAAAAATCTGAATTCTTCTAGAGTTCCTGATCTTCTGGTGTCGTCTATCATTTACTACCATCGTCCGACTAAAGTCT
+
444=8=>BBA;;=CAAACCCABBB@ACCCCCD@CCCC>CE@C@DBCCCCC@CCBBB@C@CCCB?C@CCBBBBCCDAECCCC5CC?BBCE=CA:;:;DD>B@7;;ACBBACEDCBCAA>AAD@C@CFCCBBBC@CBBB?CCCCCBBBBCCCCBBBB?BBB?BB@C?BBBBBBBAA>ACCCC=C?C?A@AAAA'ACAAA<ABBBBB;;;@@DCCC5CBBBB?C?BA>BBACA@@?B?BCBCBC@DBGABBBCDDBBAAC;;;6;CA@A?BAAABC?BCAAAC<BBAA
@ATNG8:00311:03517
GATGGTAGGCGAGAGTGAGACGCAGTACTCATTCGTTTCGGAAGAGACAGGTACGTTAATAGTTAATAGCGTACTTCTTTTTCTTGCTTTCGTGGTATTCTTGCTAGTAACACTAGCCATCCTTACTGCGCTTCGATTGTGTGCGTACTGCTGCAATATTGTTAACGTGAGTCTTGTAAAACCTTCTTTTTACGTTTACTCTCGTGTTAAAAATCTGAATTCTTCTAGAGTTCCTGATCTTCTGGTATACACACTCGCTCGCTACCATCGTCCGACTAAAGTCT
+
----(-78<<@@@?C@@ACC:9:CCCDDCCAA=AAAB=AA>B?AAADECC@CDCCC8;8;AAB@C=???BBBB??;@EEEC3BA>@?>;37<?@8@9949@?AABBBAA>BBCBBBB>>>@=@<??>>>?>A<@?AA7:;?===@>>>>>>;;;;5;==:?@;?<?@@@A@???:=::99-9)/+/>@@@,@@:::2=>>AAB===?:>>>>/=>>==9=;??;>>>>>>@<?=?A=://+/::5:>>>>=>@AB???@?====F<??@@@@=A??==>7=FFC
@ATNG8:00303:03591
GATGGTAGGCACTGCGCACACATCCCAGAAGCATCAGGAACTCTAGAAGAATTCAGATTTTTAACACGAGAGTAAACGTAAAAAGAAGGTTTTTACAAGACTCACGTTAACAATATTGCAGCAGTACGCACACAATCGAAGCGCAGTAAGGATGGCTAGTGTAACTAGCATGAATACCACGAAAGCAAGAAAAAGAAGTACGCTATTAACTATTAACGTACCTGTCTCTTCTGAAACGAATGAGTACTACTCTCAGAGACACACTACCATCGTCCGACTAAAGTCT
+
44495;>>@CBA;:6:;;=@A>96940:;7///<<<B@C@CCC@@@B>BB@B@A@@BACCC3C?BAB>BABA>>>7??ACFDD1CC?B4;;;;*;CCAGDBCCCEEE>A>@B@BFD@AA@ACDJCBBBCCCCCC?BBBB@BAB@BB??<@@C@@?@AACCBBB?BBBCCBBBC@<<;@DCCBD<BAA<98778)8>;@BBCCBBBC@C?CCDC?C?BCCBB?BBABBBB?BBBCC>BBB?BCBBCAAAAACCCCCCAAAAA>>@@AB<??<<=A>C@=888)<C@@
@ATNG8:00319:03616
GATGGTAGTGATACAGATCAGACACCAGAAGATCAGGAACTCTAGAAGAATTCTGATTTTTAACACGAGAGTAAACGTAAAAAGAAGGTTTTACAAGACTCACGTTAACAATATTGCAGCAGTACGCACACAATCGAAGCGCAGTAAGGATGGCTAGTGTAACTAGCAAGAATACCACGAAAGCAAGAAAAAGAAGTACGACTATTAACTATTAACGTACCCGTCTCTTCCGAAACGAATGAGTACGTGTGCGACGTGTCTCCTACCATCGTCCGACTAAAGTCT
+
49<=8=BCBBBBBCDEFCCCCCCCC@CDC?CCFBBB>B?BBBAAAC>AC@C???::9?<?'918<9??8=8=BF=B?89999$8;39=AHF:BBB?@>??<<AAA=A<@A=@??:==<==:;<>>>>>==@A<AA@A<>=>::;//,/6==B<B;;;AAAA=A<<=BB@CC>A=?>@?===1:::478677(7717<<<877>>?9=:>@AA=A=@////@677//-/(/2555)..9.3379978662228775...3337288869>@@<;7:9789<5<<>8
@ATNG8:00331:03639
GATGGTAGAGAGAGCTCTCTCATCGTACTCATTCGTTTCGGAAGAGACAGGTACGTTAATAGTTAATAGCGTACTTCTTTTTCTTGCTTCGTGGTATTCTTGCTAGTTACACTAGCCATCCTTACTGCGCTTCGATTGTGTGCGTACTGCTGCAATATTGTTAACGTGAGTCTTGTAAAACCTTCTTTTTACGTTTACTCTCGTGTTAAAAATCTGAATTCTTCTAGAGTTCCTGATCTTCTGGCGCTCTGTCACGTCTGCTACCATCGTCCGACTAAAGTCT
+
////)//5:BBBBDB@A@;966>=BC966CBB?BCCB>BCAF@DA?>?9:.44:::5;;??::095:<@ABBCBA>@@@@@.8;0900,/99=2>4413?9<873::7BBA???89/7863:4:>>AA>>>:>=@@<>>>>==>?AAAAA???A;>>>=@A8=:;;;<677;:,//;<<.=5:5=???@/@@@BB6;;>>;;;:==18889(8::::3919=9?@@>>>>=B=AA=>=A8://+///;777;A>???>==AA>>:9<///9588;;>=7BBBC
@ATNG8:00337:03664
GATGGTAGTGTCATATGAGAGTGTGTACTCATTCGTTTCGGAAGAGACAGGTACGTTAATAGTTAATAGCGTACTTCTTTTTCTTTGCTTTCGTGGTATTCTTGCTAGTTACACTAGCCATCCTTACTGCGCTTCGATTGTGTGCGTACTGCTGCAATATTGTTAACGTGAGTCTTGTAAAACCTTCTTTTTACGTTTACTCTCGTGTTAAAAATCTGAATTCTTCTAGAGTTCCTGATCTTCTGGGATGTGTGCGCAGTGCCTACCATCGTCCGACTAAAGTCT
+
:::>:<@@@>@=A@;;=666<C@BBCA@@BBB>BBCC=BA?B4;55::@B:>??@@<?9AA@B?B>BBA@@9:9?894444$499)4:;<4===<8<<<=<C@BCBCDE@CCCDCCCD@CCC?CACBAA@AAB?BBDD@CBCCCBBBDBCBCCBAA?CCD?CC@C;9:ABBBBCCADCBBB:A?B=ABBBB2BCCCF>BBBBBBBBBB5;;;;*;AAAA?A?CC@CBCCBBB?BABBBBCC?B@>=3=0000AABBAABCBC@CCD?BBCCCDAFCCBAA>ACBC
@ATNG8:00346:03673
GATGGTAGCGCACACATAGATACAGTACTCATTCGTTTCGGAAGAGACAGGTACGTTAATAGTTAATAGCGTACTTCTTTTTCTTGCTTTCGTGGTATTCTTGCTAGTTACACTAGCCATCCTTACTGCGCTTCGATTGTGTGCGTACTGCTGCAATATTGTTAACGTGAGTCTTGTAAAACCTTCTTTTTACGTTTACTCTCGTGTTAAAAATCTGAATTCTTCTAGAGTTCCTGATCTTCTGGTCTACTACACTGTACTCTACCATCGTCCGACTAAAGTCT
+
88:<5<@@9:9ECCBCCCCBBB@;;;@>?A;;6;@AD?CC@E@BBBBB?>8<<=00+/399:B8;:;BA<@00-8388888'--(/7:;3==B@7<;@=?B?AACCBC?CCCCBBCB=@@@=@@BCBBBDBCABFEJ@DCCCCCCCBDCA@@D@@<@AA?BB@D@BBBC;;;DF@EBBBB9B?C?ABFGG5CCHEE=A;;;BA@@AA9A?A?,>>@;:6:=BC@CCCBCBC?C?BCD@@@:;;B?BAAAD;;=ECBDCEDCCDCC@BAAA;;5;;;;@@9@@@@
@ATNG8:00316:03721
GATGGTAGCACGACACGACGATGTGTACTCATTCGTTTCGGAAGAGACAGGTACGTTAATAGTTAATAGCGTACTTCTTTTTCTTGCTTTCGTGGTATTCTTGCTAGTTACACTAGCCATCCTTACTGCGCTTCGATTGTGTGCGTACTGCTGCAATATTGTTAACGTGAGTCTTGTAAAACCTTCTTTTTACGTTTACTCTCGTGTTAAAATCTGAATTCTTCTAGAGTTCCTGATCTTCTGGTGTCGTCTATCATGTACTACCATCGTAATTGCGAAGTC
+
548<0569>BB@;@=A>==0//<<=BEECBBB@CCED?DDAC?CCBCBCB?B??;@7>7:;;;7@7@BBBBB=BA<:9777$7738<7=1<>?>@BBB?BB49:@?=@9>>>BBCAA>A88189<>>888@A<??BB<>>><;;?@@>=====>D6878;=>8=8=787==97605:::>2=;A6::9:9)8=:;;0669///8:69-766'26999050576699>977.5-/9///=066?;?555;9///388888///7749766--(-(--384857
@ATNG8:00321:03719
GATGGTAGGCGTGTGAGAGTCTGCCCAGAAGATCAGGAACTCTAGAAGAATTCAGATTTTTAACACGAGAGTAAACGTAAAAAGAAGGTTTTACAAGACTCACGTTAACAATATTGCAGCAGTACGCACACAATCGAAGCGCAGTAAGGATGGCTAGTGTAACTAGCAAGAATACCACGAAAGCAAGAAAAAGAAGTACGCTATTAACTATTAACGTACCTGTCTCTTCCGAAACGAATGAGTACAGAGAGTACGATATGTCTAATCGTCCGACTAAAGTCT
+
:::C?BBC?CCCDBCBCDCCBBBDG>DBC@DDCBBB=B?CCCCCCD>BB?C@BBBBBBBB3BABAABBBBBAAA<AB@@=??.?>9>8===288?;?BBBBBBBB?B<@@=A;;7;=AAB@???ADAA>><A;A@@@499AAAAAA;A<A:><>BBBCCBB?@AA@AA?CC>AAB>@@78829@@?>@@?@/;;7;E>>>AA>>:><@@@B<A<??>>><A@@@@??<A<ABD9>BB?BBBBBCCCCBB>@>>AAAAAAAA@@@;AA@@@;AA?>?A7=;;;
@ATNG8:00324:03734
GATGGTAGCAGACGTGACAGAGCGCCAGAAGATCAGGAACTCTAGAAGAATTCAGATTTTTAACACGAGAGTTAACGTAAAAAGAAGGTTTTACATGACTCACGTTAACAATATTGCAGCAGTACGCACACAATCGAAGCGCAGTAAGGATGGCTAGTGTAACTAGCAAGAATACCACGAAAGCAAGAAAAAAGAAGTACGCTATTAACTATTAACGTACCTGTCTCTTCCGAAACGAATGATTACTGCGTCTCACTCTCGCCTACCATCGTCCGACTAAAGTCT
+
?@@C@CECBBABCELCBBCDDCCCC@BBB@CCCBBB@B?@@A;::C@BB@C@AAAAA@?@3A>ABBAAADCF>A=@?;;;;;*;IAEACCD9CCAAA@@ABBCBB>B?AA?BHF@CCCCCBBBDCBBBBCBB?BBBC>@@CBBBBB>A@C??=?BBBBBFD@>>>AAA?CC@BBB;?????8=::4888888%8>9>889BFBBC;A<A>>=<@;?ACA@=@BBABBB?B?CBF@D@@=?ACC?CCBBBB@@@CA@@BBCCC@CBB?BBBBAA>ABAAAB=BB;<
@ATNG8:00341:03727
GTGGTAGTATAGAGCTCTACATAGTACTCATTCGTTTCGGAAGAGACAGGTACGTTAATAGTTAATAGCGTACTTCTTTTTCTTGCTTTCGTGGTATTCTTGCTAGTTACACTAGCCATCCTTACTGCGCTTCGATTGTGTGCGTACTGCTGCAATATTGTTAACGTGAGTCTTGTAAAACCTTTCTTTTTACGTTTAACTCTTCGTGTTTAAAAATCTGAATTCTCTAGGTTCCTGATCTTTCTGGGCAGACTCTCACACGCCTACCATCGTCCGACTAAAGTCT
+
///)//44;;@A;<<55555556;;<:<=54.4444)4;393555<<=>@BBBBC?B:>333-3-378893339477778)336;333,3966(//-(-736---9:*//4299::69995:6AA?:9755/5;963;77=99977;<<@5555)///4983=77>A=:7;7:555555)5+55,5:>CF.99ABA8?4776;6;;<9::06::8+8///53445///22,2,2(--..68;489=<7;;:99;///;;<7;:7===7:;:;87/8==:;;3;?>?
@ATNG8:00342:03710
GATGGTAGTGTGTCTCTGAGAGTAGTACTCATTCGTTTCGGAAGAGACAGGTACGTTAATAGTTAATAGCGTACTTCTTTTTTCTTGCTTTTCGTGGTATTCTTGCTAGTTACACTAGCCATCCTTACTGCGCTTCGATTGTGTGCGTACTGCTGCAATATTGTTAACGTGAGTCTTGTAAAACCTTCTTTTACGTTTACTCTCGTGTTAAAAATCTGAATTCTTCTAGAGTTCCTGATCTTCTGGCTCTCGTAGACAGATACTACCATCGTCCGACTAAAGTCT
+
955=9==BCCC@A@?>CCCAABCBCCCCGCBB?@@AA<AA?B>CBBBBCCACCBDCAE@C@A@5;7<@A@B;;5D<99:9:9$54.499990;<<@9B@??>C9;;@AAB=BABBBACB>A@@<A>CBBABBBB@BDCCACCCCCCBBBCCBCBCBC@CBB@AA>B>ABCD@AACC?BCCBB9D>D=;;<<.;@BBD;A;;;BBBA@@=BABA0@@@AA7;7;C@ABBAAAGAFAAA@CCC=A@C?AABBCCBABACCCDCBBBBD@CDCCCB?B@??BB=ABAA
@ATNG8:00303:03762
GATGGTAGTGTCATATGAGAGTGTGTACTCATTCGTTTCGGAAGAGACAGGTACGTTAATAGTTAATAGCGTAACTTCTTTTTCTTTGCTTTTCGTGGTATTTCTTGCTAGTTACACTAGCCATCCTTACTGCGCTTCGATTGTGTGCGTACTGCTGCAATATTGTTAACGTGAGTCTTGTAAAAACCTTCTTTTACGTTTACTCTCGTGTTAAAAATCTGAATTCTTCTAGAGTTCCTGATCTTCTGGTAGAGCGTGCATATTTCTACCATCGTCCGACTAAAGTCT
+
44::7=<@9::CBCCBBBDDCBBCB@:56=@@?BDBB=@@<@<>>996657<<<@;7;9;:44.5.5999;;;7;=:==@@@+>>>7<<=@@2<;:97<555)5;.55<<>?<=BBCCBCC?BBB<@=ACAAACGJ@BBCBACHDBCDBBBBBBCCCBB?;;;@BB?C:;<@@@@@@@?BBCCDC5B>B>;;;;.44<<D8C995>9:9668<=<=(=000/)/49@5?@@;;:A;A=AB@:9::9:B@CCCAAABBBBBBBCI>CBCFABB;;;C@CCDCFE?CCCC
@ATNG8:00307:03751
GATGGTAGTGTGTCTCTGAGAGTAGTACTCATTCGTTTCGGAAGAGACAGGTACGTTAATAGTTAATAGCGTACTTCTTTTTCTTGCTTTCGTGGTATTCTTGCTAGTTACACTAGCCATCCTTACTGCGCTTCGATTGTGTGCGTACTGCTGCAATATTGTTAACGTGAGTCTTGTAAAACCTTCTTTTTACGTTTACTCTCGTGTTAAAAATCTGAATTCTTCTAGAGTTCCTGATCTTCTGGCTCTCGTAGACAGATACTACCATCGTCCGACTAAAGTCT
+
444:3::=BCDCCDBBBCFBCCCCCDCCCC??>?CBC=BB>B?BCCCCCC?CCBBCAC@BBCC?C@CDCBBBCCC?BAAAA2AC@B@AD>CCCC?AAB?BB?AAAECC@CCCBBCBC@CBB@C?CCBBBBBC?DDCC?CCCCCBBBCCCCCCCCB?BCC@DD?B?AACDCCCBB=?::;:.:>B<:::::*:CBCC>AABCCCCCBB@DCCC5JBCBB@B@CC@BBBCCCC?C@AAABBB?B@A>ABBCCCBBBCCCCCBBBCBB?BCBCCD@CCA@@?<@@BA
@ATNG8:00310:03793
GATGGTAGCAGACGTGACAGAGCGCCAGAAGATCAGGAACTCTAGAAGAACTCAGATTTTTAACACGAGAGTAAACGTAAAAAGAAGGTTTACAAGACTCACGTTAACAATATTGCAGCAGTACGCACACAATCGAAGCGCAGTAAGGATGGCTAGTGTAACTAGCAAGAATACCACGAAAAGCAATAAAAAAGAAGTACGCTATTAACTATTAACGTACCTGTCTCTTCCGAAACGAATGAGTACCTCTCAGACGCTCGTCCTACCATCGTCCGACTAAAGTCT
+
///;8;;;<</0//////59<<<BBAEBC@BAA@??4:45@@<;;A=?>=?@;;00/888'8388788:<;88818:A=@@@+54.4.44)444.4888444;<8<9==7==>6<<===??>>===665:934444.33:;9:9=8=265<9>;:::<<<9======4478<@;.733333&333,333333#35-275559766)/(../.(.(.299<<?>?>>=B>B8BBC<A=;6;880///)////8888;8999;;4866/5555994899377.3788
@ATNG8:00315:03759
TATGGTAGCTCGCTGATGATATCTCCAGAAGATCAGGAACTCTAGAAGAATTCAGATTTTTAACACGAGAGTAAACGTAAATAGAAGGTTTTACAAGACTCACGTTAACAATATTGCAGCAGTACGCACACAATCGAAGCGCAGTAAGGATGGCTAGTGTAACTAGCAAGAATACCACGAAAGCAAGAAAAAGAAGTACGCTATTAACTATTAACGTACCTGTCTCTTCCGAAACGAATGAGTACATAGATATACGTATAGCTACCATCGTCCGACTAAAGTCT
+
BBBB@BBBACBBBCBBBCCCBBBCC@CCC@CHEDA@=@@BCCCCCC@CC>@=?@@>@@@@0A@CCCBCCBBCCC=A@99505=<<:<;???2>=B:=B=CCCCCC@B@BB@BHF?CCCCCBCBCCCCCBBBD?CCAA>AAA?@C?><@?CAB?BBCCCAAB>BAA@BB?@@<AB@588AA>8>>?=ABBBB/BA=A899????@:=:=>>>=A<A@CAA?ABBBBBC=@>@CE>CCC?BBBDDDCCCAABBBBBBBBBBBBBBBB>BBBBAA>A>>>BB>CAAA
@ATNG8:00316:03793
GATGGTAGTGCGTGAGAGAGAGACCCAGAAGATCAGGAACTCTAGAAGAATTCAGATTTTTAACACGAGAGTAAACGTAAAAAGAAGGTTTTACAAGACTCACGTTAACAATATTGCAGCAGTACGCACACAATCGAAGCGCAGTAAGGATGGCTAGTGTAACTAGCAAGAATACCACGAAAGCAAGAAAAAGAAGTACGCTATTAACTATTAACGTACCTGTCTCTTCCGAAACGAATGAGTACGAGAGAGCACACGTGTCTACCATCGTCCGACTAAAGTCT
+
///969:>@B@@;;<@@DCCCC:;;0:A@7@A@@@@:@?ADBBBBB@BDAD?@A???BBB3B@BB=@@?CA?>>8>@ADFFE5BC?A5;;;.;BD?BABABBCBB?B?BB@CBB@BBCCCBBCCBECCCCDC@DABB?BBAAABAA>B@C??>@CBBBAAB?BDBABAAAA?BCE>AAA@@,9:=9====<.?A>BA@@CAA??;@:>>BB<@<?AAAA=A@@@ABC?C?DCE>CAA=A?BBBECCAA@C>>>BBBCCCB>>>BB@???@AA=ACA???8@:::
@ATNG8:00318:03794
GATGGTAGACATATCGTACTCTCTGTACTCATTCGTTTCGGAAGAGACAGGTACGTTAATAGTTAATAGCGTACTTCTTTTTCTTGCTTTCGTGGTATTCTTGCTAGTTACACTAGCCATCCTTCTGCGCTTGATTGTGTGCGTACTGCTGCAATATTGTTAACGTGAGTCTTGTAAAACCTTCTTTTTACGTTTACTCTCGTGTTAAAAAATCTGAATTCTTCTAGAGTTCCTGATCTTCTGGTGTCGTCTATCATGTACTACCATCGTCCGACTTAAGTCT
+
;55<7<<BBCCCCBBBDGDCCBBBFIBBBC;;8:BAA<BA?@@DDDCAAB?AAAAA@D?BAAB?B>BCBBB@AAC>A@BA@/?@;?989.79:8?BBC??><?@@CBB?ACBAA@><8>AA;><>>BBBBB??AA<@>>;;;A==<?;;;?>@<@AA;A?8;5<ACC>>=A?9>@AAA2>9>9==CCC.AA===7>A@>=>>;87/67687%8::;A:=:>@<@?CDDAA;?;@BBA;:7:<<6==<<??:::>>@?>>>>>>B<A>>>@B<@?@@=@<@>>>
@ATNG8:00341:03756
GTGGTAGTGCGTGAGAGAGAGACCCAGAAGATCAGGAACTCTAGAAGAATTCAGATTTTTAACACGAGAGTAAACGTAAAAAGAAGGTTTTACAAGACTCACGTTAACAATATTGCAGCAGTACGCACACAATCGAAGCGCAGTAAGGATGGCTAGTGTAACTAGCAAGAATACCACGAAAGCAAGAAAAAAGAAGTACGCTATTAACTATTAACGTACCTGTCTCTTCCGAAACGAATGAGTACACACTCTCATATGACACTACCATCGTCCGACTAAAGTCT
+
44839:;?AA;995=<=<CBC;;;)9?97=B=6669=8<<<596=;==9>8:>:::<<<+;48<:>??C???A:<<BCDDD1>?<?2;;;*:>@=@AA@@A<BB@C@CD@CCC@CCCCCCCCBAACCCCCC@CBBB?BBA@AA:95;>A;;8;BBBCDCC?BBCBDD?BB@AAA=@@999,7771999999%9>;>989CB@??:=:<???;?<==ABB?BBACBBBAC?BBC=BBB?BBCCAABABACCCBAABB@CBABBCCB?CBBBBC?BA@::929B>?
@ATNG8:00317:03814
GATGGTAGACATATCGTACTCTCTGTACTCATTCGTTTCGGAAGAGACAGGTACGTTAATAGTTAATAGCGTACTTCTTTTTCTTGCTTTCGTGGTATTCTTGCTAGTTACACTAGCCATCCTTACTGCGCTTCGATTGTGTGCGTACTGCTGCAATATTGTTAACGTGAGTCTTGTAAAACCTTCTTTTTACGTTTACTCTCGTGTTAAAAATCTGAATTCTTCTAGAGTTCCTGATCTTCTGGGTCTACGCTCGTCGCGCTTACCATCGTCCGACTAAAGTCT
+
///77;9;@BBBBCAA@DEAAABBCDBBBC@@?@BBC><;::?BB<>BBA=>?:89496:;;=2=,33;AABBCB?>>>:=+=>;>900)/00/4966033,33=?AC>BB??A@@@=B@?<?:=;;;=<=><?AAA588@>>>??>>>:;;;;>:;;;<AB;><>@>>?==9<9=====+/+/+//===,==;;:3:<<<A=:;:<4::::*:888@<@>>><>:::///7>6<<>>>A:?===6=?>>??;;;=@@?<=//-/:6:====?=AA?>==8=>>A
@ATNG8:00338:03834
GATGGTAGATACTCGCTGATACACCCAGAAGATCAGGAACTCTAGAAGAATTCAGATTTTTAACACGAGAGTAAACGTAAAAAGAAGGTTTACAAGACTCACGTTAACAATATTGCAGCAGTACGCACACAATCGAAGCGCAGTAAGGATGGCTAGTGTAACTAGCAAGAATACCACGAAAGCAAGAAAAAGAAGTACGCTATTAACTATTAACGTACCTGTCTCTTCCGAAACGAATGAGTACGAGAGAGCACACGTGTCTACATCGTCCGACTAAAAGTCT
+
@@@C@CCBBCCCDBBBBDCC@B@@@=ACC@CDCCBA>@?CCCBBBB?BB?B@BA?77777(9>ACCABBCCBBB:@?>@@@@0>C;@5;;0<CC@GCCCCCCCE?C?BB?BBD@DCABBCCCCCBCCCCCD@CC??=@A@@@A?>:@=A@@>@CCECCCA?CCCCBB?BB@BBC@BBAA@9@>>;?FEDD/CC>AA@=AAAAB7:6:>==5:6:ABBC?BB@@?BBACACCC=BBCABBBBAAADBBBCAA@B@@AABBABAAA>>AACD?@?>9000+0000
@ATNG8:00342:03810
GATGGTAGTGTGTACTCTGAGAGTAGTTACTCTATTCGTTTCGGAAGAGACAGGTACGTTAATAGTTAATAGTCGTACTTCTTTTTCTTGCTTTCGTGGTATTCTTGCTAGTTACACTAGCCATCCTTACTGCGCTTCGAATTGTGTTGCGTACTGCTGCAATATTGTTAAACGTGAGTCTTGTAAAACCTTCTTTTTACGTTTACTCTCGTGTTAAAAATCTGAATTCTTCTAAGTTCTGATCTTCTGGCTCTCGTAGACAGACTACTACCATCGTCCGACTAAAGTCT
+
444939762,,,,,,,--5555/:://)/777//474444/5:9@:?=;<<<<,//9995<,56;:598<<66599:4506=><>+667;;;;3:///2777)/67<<===>:<?==>:55.5::.4.56;999//)///)/27:/-(/7///7777/54:59:939<.44)4444455:<745555&5.5.55<<<+<===?6=<<<<<;555.5555$5555649>B@:<,,),,),,,,/9<6;;=9==>;;;;===5549444444<043::43049989<19444
@ATNG8:00380:03225
GATTGTGTATCTCCAGAAGATCAGAAACTTCTAGAAGAATTCAGATTTTTAACACGAGGAGTAAACGTAAAAAGAAGGTTTTACAAGACTCACGTTAACAATATTGCAGCAGGTACGCTACACAATCGAAGCGCAGTAAGGATCGGCTAGATGTAACTAGCAAGAATACCACGAAAAGCAAGAAAAAGAAGTACGCTAATTAACTATTAACCGTACCTAGTCTCTTCCGAAACGAATGAGTACGTGTGAACGTACGTGAGTCTACCAATCGTCCGACTAAAGTCT
+
;55:??@>>>>>>:>?@:>ABB>555)55.4==CD?CC?C@CCDCBBA@1=<>@>@00)/;:<<6=BBBBAA2@@<<8==?2==C@CCCCCCC;;5979949A@=ACBB@@@=@CBBBBBBBBB?BDCCACBBBDDCC@A;A000:@00888==B>BBB<AA?CC?<AA=??====2==;:@@@==,00,0@@@CCAA=A@FAB>==8=1818===8>@;;;@>>:=<;;<56::?AAACA:90@@@0000??@@@@?@000>==*0,9?AAB@BAAA@@8=>>>
@ATNG8:00350:03292
GATGGTAGTGTCAGTGCGCGTCGTCCAGAAGATCTGGAACTCTAGAGGAATTCAGATTTTTAACACGAGAGTAAACGTAAAAAGAAGGTTTTACAAGACTCACGTTAACAATATTGCAGCAGTACGCACACAATCGAAGCGCAGTAAGGATGGCTAGTGTAACTAGCAAGAATACCACGAAAGCAAGAAAAAGAAGTACGCTATTTAACTATTAACGTACCTGTCTCTTCCGAAACGAATGAGTACTGTATCTATGTGTGCGCTACATCGTCCGACTAAAGTCT
+
445=9=CCCCBBCCCCCCCCBBBCC@CCC@CCBBBD@D?BBCCBBAA>B@C????99999):<@@ECCCDBBCA;@@@@>>>,;:4;5;;;.;AA>BBCBECD@@?AACE@BBC?BBBACCCCCCCCDCCBB?BCBB@B@@??>??9?;@@@?ACCCCCCA?ABBBBB@BB?BBA<>>999+9@@;::9:9(:@>ABBAA>>878)89<==E7;7;CC@@>ABAABCC?C?BBB>EBB?BCCCBBBBBCDDDA@AABBBBBBB999AAAA>>;=?<966.<000
@ATNG8:00381:03286
GATGGTAGTATAGAGCTCTACATAGTACTCATTCGTTTCGGAAGAGACAGGTACGTTAATAGTTAATAGCGTACTTCTTTTTCTTGCTTTCATGGTATTCTTGCTAGTTACACTAGCCATCCTTACTGCGCTTCGATTGTGTGCGTACTGCTGCAATATTGTTAACGTGAGTCTTGTAAAACCTTCTTTTTACGTTTACTCTCGTGTTAAAAAATCTGAATTCTTCTAGAGTTCCTGATCTTCTGGGCTGCGCTGATATGCGCTACCATCGATAACCTCGAGTCT
+
0/0<:<?<??BBBDDCBBBCCCCCCCCCCB?@?@BBC=CC@A>ACBBDCC?CCAAA?B@B@BA?B>CCB??ABBB>BBCCC3CC?C???:;;;::8879==1687><>:A@B@<=>A<?==:=<?@?>>@@@<?ACC=>;><A;>=>B@@@@?>?<@?@<>>=A=???@@@B;;7:@DBB3><><;;999)7;<AD582555:<766.75555$578894969959>>?><>;=69/..88.338;36222<9;9::???@BB@@?<;::@@;;7;=AAA??A;:
@ATNG8:00393:03253
GATGGTAGATACTCGCTGATACACCCAGAAGATCAGGAACTCTAGAAGAATTCAGATTTTTAACACGAGAGTAAACGTAAAAAGAAGGTTTTACAAGACTCACGTTAACAATATTGCAGCAGTACGCACACAATCGAAGCGCAGTAAGGATGGCTAGTGTAACTAGCAAGAATACCACGAAAAGCAAGAAAAAGAAGTACGCTATTAACTATTAACGTACCTGTCTCTTCCGAAACGAATGAGTACAGAGAGTACGATATGTCTACCATCGTTCTCCTTAAGTCT
+
;59>:>BBBCDCCCCFEGCCBBCCC=ABB=AABBBB>A?BBCCCBB=AA8:7:BBBCAAA2D@F?:99??BBBB9@@;;;;;*;A=@>BBB<CFFACBAABCB@@<@@@@<@@@>AADCCDEHDECCFABBC@AA@D?CCCBCAAB@C?A?@<@AAAABBC?CCBCCD?BB?BBA?AB::99+9@@;:9999.:A?BAA>A=;;;:=:=AAA;><>@DCC@CCCDB??;?>@@@;@@@;:9:AACBBBBBBBDBBAABBBBBBBBA7??AAB=AAA5817:<:::
@ATNG8:00360:03318
GATGGTAGCTCTGCTCTGACTCTCGTACTCATTCGTTTCGGAAGAGACAGGTACTTTAATAGTTAATAGCGTACTTCTTTTTCTTGCTTTCGTGGTATTCTTGCTAGTTACACTAGCCATCCTTACTGCGCTTCGATTGTGTGCGTACTGCTGCAATATTGTTAACGTGAGTCTTGTAAAACCTTCTTTTTACGTTTACTCTCGTGTTAAAAATCTGAATTCTTCTAGAGTTCCTGATCTTCTGGCGCTCTGTCACGTCTGCTACCATCGTCCGACTAAAGTCT
+
444=:>>CEBBBBBDDCBCBABA;;;;;@@9:.:@@>8@C?B@BBDDDDG@CCCCC?C@CCCC@C@CCCCECCBC@BCCDC5CC@CBCC>BCHFAECD@BB?;;;CBB?BDCBBBBB?BBB@B?BBAA@A@A?AAAA?BBC>>>A>>DBBA??>=8<870894:4;==?@@CBD;>>>BA5?;?<BBCCC/@@???6;:>::8888=8=?@@.>>>>A:?88706??D>>>=A:>=>>=@8;;@<@A@@@@===??EB888@@@@<@@@@>><>@>=<=6AAAA
@ATNG8:00368:03313
GATGGTAGACATATCGTACTCTCTGTACTCATTCGTTTCGGAAGAGACAGGTACGTTAATAGTTAATAGACGTACTTACTTTTTCTTAGCTTTCGTGGTATTCTTGCTAGTTACACTAGCCATCCTTACTGCGCTTCGATTGTGTGCGTACTGCTGCAATATTGTTAACGTGAGCCTTGTAAAACCTTCTTTTTACGTTTAACTCTCGTGTTAAAATCTGAATTCTTACTAGAGTTCCTGATCTTCTGGCGCTCTGTCACGTCTGCTACCATCGTCCGACTAAAGTCT
+
:99<.55@;;;B==BCCCAACA@ABDBAAB@@<@;<;,54.48::445435:;66616)////(/5;?997=;<7;,33999:)33388733,3///(///(388889;7977::>;>@?<><=5<;<99:75555:::;:8;8>@BA=>>@>?>??=5;8808>3:37;=999<;A688??A2;49166;;;(//887.769=<@?>><<8999-8///8484>@;?>????AC:>:>AAACC8863----,57235888?>>>@B@@5;;888>:>AB===8BCCC
@ATNG8:00384:03317
GTGGTAGCACGAGTCACTCATATCCAGAAGATCAGGAACTCTAGAAGAATTCAGGTTTTAACACGAGAGTAAACGTAAAAAGAAGGTCTTACAAGACTCACGTTAACAATATTGCAGCAGTACGCACACAATCGAAGCGCAGTAAGGATGGCTAGTGTAACTAGCAAGAATACCACGAAAGCAAGAAAAAAGAAGTACGCTATTTAACTATTAACGTACCTGTCTCTTCCGAAACGAATGAGTACAGAGAGTACGATATGTCTACCATCGTCCGACTAAAAGTCT
+
44;7===BBBB=BBBB@@@:955<8;@@@CCBBAA<A<A@AA@@C@DC@C@BBD5;;;.;:;;9696===>@8@@A@BAA0@A<@9;99259949<655<=5526:>>:@@C<@@CCCCCCBDCCCCBCD?BAAA=;::@@@@A=C>A@@<@AAABABB?:::?@@=BD?BBC178977)333//00000%0=9//.788;<=>9>=??AA=B<88;@@<@D@;;;A?A?@AA9;;=-00;009?997ABBBBB@?BCCCA@>>>=A976@@<AAA;;;;/:=::
@ATNG8:00397:03336
GATGGTAGATATATGCACGCTCTACCAGAAGATCAGGAACTCTAGAAGAATTCAGATTTTTAACACGAGAGTAAACGTAAAAAGAAGGTTTTACAAGACTCACGTTAACAATATTGCAGCAGTACGCACACAATCGAAGCGCAGTAAGGATGGCTAGTGTAACTAGCAAGAATACCACGAAAGCAAGAAAAAGAAGTACGCTATTAACTATTAACGTACCTGTCTCTTCCGAAACGAATGAGTACACACTCTCATATGACACTATCGTCCGACTAAAGTCT
+
@@AB@BBBBBBCDCCCCCCDCBCA@;=>999AAB@A>A@DCBAABB?BC?B@BB?>?CCC3C?BBBCCBBBBBB=98;B?CC1??<?=AAA79:A?BBBBA@@:;59;9929?@;@BB@A@BCCBBBBBBBB=@@AB8;;CAABBB@B?A00,0000<@@@=@AAA?A>A@=@@?;@>=;?678708???A3BB=A@???A<<=;?<?>==;@499CBC>BBDCCDC?C?BCD>C@@>ABBBBBBBBEBB@??ABA<A???BABBB>??@BBBABD>BBBA
@ATNG8:00355:03399
GATGGTAGGCGAGAGTGAGACGCAGTACTCATTCGTTTCGGAAGAGACAGGTACGTTAATAGTTAATTAGCGTACTTCTTTTTTTCTTAGCTTTCTGTGGTATTCTTGCTAGTTACACTAGCCATCCTTACTGCGCTTCGATTGTGTGCGTACTGCTGCAATATTTTAACGTGAGTCTTGTAAAACCTTCTTTTTTTACGTTTAACTCTCGTGTTAAAAATCTTGAATTCTTCTAGAGTCCTGATACTTCTGGTGTCTGATCTGTATATCGTCCGACTAAAGTCT
+
955>;>BC@CC;;6==BBCBBBBCBC@@BA;;4;CCB;BC6:69@@@ABB??@@AA6;5:;::6:*0)//////6843773737"3;178:==58888;2332/55/272766.------8839@@=A<?;;;;;;;=ABDD====A@@@?AAB=<96//(-,***&,(,,,,56==>6;;;99+96;155=====#55<=<0;5;<<<<<;>:20000$///)//)/18<7=?;=====6?8;///916:?7>>><>BCAA@@@BBCBBCCC>BBBBBD>DCCA
@ATNG8:00351:03414
GATGGTAGAGTATCATGTGTATCTCCAGAAGATCAGGAACTCTAGAAGAATTCAGATTTTTAACACGAGAGTAAACGTAAAAAGAAGGTTTTACAAGACTCACGTTAACAATATTGCAGCAGTACGCACACAATCGAAGCGCAGTAAGGATGGCTAGTGTAACTAGCAAGAATACCACGAAAGCAAGAAAAAGAAGTACGCTATTAACTATTAACGTACCTGTCTCTTCCGAAACGAATGAGTACTACTCTCAGAGACACACTACCATGTCCGACTAAAGTCT
+
:::B:CCDDCBBCDCBBBFDCCCCC?BCC@CBBBBA>A@CCBBCBC?CC?C@BCB9999:*;>BBBCCIDFCCC>BB@????0BB?D?BBC<BDK@DBB@AACCC@C?AA=BBB?BBBBCCCCBBBDCDDCB@BCCC@BBBBAAAA>A@CBB@BCCCBBCD@CB@AAC@BB>BBB:<;777)9<<9<>@@@2AC@D???BBBBB@B@@>??7;7;BCBB@CCBCBCD@C@BA@8A::8;HCFCAAA???CCCAA@BBCBB@ABBD@C798B?AA>878-<A@@
@ATNG8:00390:03426
GATGGTAGCTCGCTGATGATATCTCCAGAAGATCAGGAACTCTAGAAGAATTCAGATTTTTAACACGAGAGTAAACGTAAAAAGAAGGTTTTACAAGACTCACGTTAACAATATTGCAGCAGTACGCACACAATCGAAGCGCAGTAAGGATGGCTAGTGTAACTAGCAAGAATACCACGAAAGCAAGAAAAAGAAGTACGCTATTAACTATTAACGTACCTGTCTCTTCCGAAACGTGAGTACTATGACTATCTGAGACTACCATCGTCCGACTAAAGTCT
+
///;7;;>CD@;<CCBBBBBBCCCC@CEE>A@CC@@?A?BBCA@AC@BB?C@A??=?>>>.==ABBBBCAA99928@ABCCC5DB?B5;;;.<CE@HBBBCCDDC?B?BB?BBB?CD@ABCCCDDDCBBBBB?CCCB?CAAABC@@<A>@@@>@BCECDCC?CCCCBB@BB?BBB?BBAA@8?>=9>===?.?B?BBA?AAABA:><>@@@<@<AABBB@@@@BA?>9>9<<?9?BBBBBBBBBBBCCABAAAAACCCAACC>><<<@@;@@@@AA9AAAA
@ATNG8:00374:03471
GATGGTTGTGTCATATGAGAGTGTGTACTCATTCGTTTCGGAAGAGACAGGTACGTTAATAGTTAATAGCGTACTTCTTTTTCTTGCTTTCGTGGTATTCTTGCTAGTTACACTAGCCATCCTTACTGCGCTTCGATTGTGTGCGTACTGCTGCAATATTGTTAACGTGAGTCTTGTAAAACCTTCTTTTTACGTTTACTCTCGTGTTAAAAATCTGAATTCTTTCTAGAGTTCCTGATCTTCTGGGATGTGTGCGCAGTGCCTACCATCGTCCGACTAAAGTCT
+
:45=:>?BBCDDCCBBBCDCCCBBBBBBCCBB?BCCC<BB>B?BBCDEDD>BBBBB@C@CCAB?B@CCCCBBABB=>?>>>0>?=ABJG>ECBB@BFC?CC?AAACBB@DCCCFCBB@BCC?C@DCBBBBBC@BBCC?DBBCCBBBCCCCCBBBB?BAB?AB?B@BBCDDDCCC?B;;;;6;>@<;;:;:*;AABD=A@CBCCDCBCACDHH5CAABF@B>BBB=BCDCCBB?B?@@@CCB?B@>>9@000AAABCEDBBBEAECC@CDCBCC@CFCBBB<BB::
@ATNG8:00376:03539
GATGGTAGTGGATACAGATCAGACACCAGAAGATCAGAACTCTAGAAGAATTCAGATTTTTAACACGAGAGTAAACGTAAAAAGAAGGTTTTACAAGACTCACGTTAACAATATTGCAGCAGTACGCACACAATCGAAGCGCAGTAAGGATGGCTAGTGTAACTAGCAAGAATACCACGAAAGCAAGAAAAAGAAGTACGCTATTAACTATTAACGTACCTGTCTCTTCCGAAACGAATGAGTACCTCTCAGACGCTCGTCCTACCATCGTCCGACTAAAGTCT
+
:77747;>99.445;;<<A@@@@>>>9;;;7;::;>:<7;95/:;=;00)/67688<;<=+=7BBB@AA?:33;1336?@@@+54.5.555&5<<69999///<<8@<=A<@:905AAACDFGCDC;;;CDD@DBBB>AA@@@@AA5;6:==3>?>::??>?BCCDCC89843>;4=<<<?8>??>?AABA2AB?BBBCD@@@?<?;>>==0818;@@@=;;;::<?1928>=7=AA<?==CBBB@AAABBB???A@<<<</779/66659?=>77777*3989
@ATNG8:00377:03507
TGGTAGTGTCATATGAGAGTGTGTACTCATTCGTTTCGGAAGAGACAGGTACGTTAATAGTTAATAGCGTACTTCTTTTTCTTGCTTTCGTGGTATTCTTGCTAGTTACACTAGCCATCCTTACTGCGCTTCGATTGTGTGCGTACTGCTGCAATATTGTTAACGTGAGTCTTGTAAAACCTTCTTTTTACGTTTACTCTCGTGTTAAAAATCTGAATTCTTCTAGAGTTCCTGATCTTCTGGACGACGCGCACTGACACTACCATCGTCCGACTAAAGTCT
+
//)//9::=BBBCAACGHA@?@B956?<<<7;?@?<>@<A=A?BDCCC@CCCAA?BAGDBB>CACDCCAAA@@;:::::*:A<A@DG?DCB@@ACC?CC9;;BDCC@CCCCCCCC@CCC@C@CCBBBCCC?CCCC@CAABBCCCBBBCDBBCCAB@?>@D>B@BBEBBBB@@=@BBCC;C<@<;;;;;*;CABB=BBBBBBCCCCACCCC3CA@AB=A?ADADDCCC@@>@?BBBBBD@CBB>BC:::CCCCC:::CCCEFCC>BBDCCC@DCCBAA<BBBB
@ATNG8:00382:03529
GATGGTAGCGCATATCAGCGCAGCCCCAGCAAGAATCAGGAAACTCTAGAAGAAATTCAGATTTTTTTAACACGAGAGTAAAACGTAAAAAAGAAGGTTTTACAAGACTCACGTTAACAATATTGCAGCAGTACGCACACAATCGAAGCGCAGTAAGGATGGCTAGTGTAACTAGCAAGAATACCACGAAAGCAAGAAAAAAGAAGTACGCTATTAACTATTAACGTACCTGTCTCTTCCTAAACGAATGAGTACGATGAGAGAGCTCTCTCTACCATCGTCCGACTAAAGTCT
+
::<=9<BBCBBB@@@>=@?CAA@;99+9555.55.599:5::)44::8888433(3233////////"/)/9777;;;59;:&5<9=9999$==99.555&5=>6;CCCECC;:8;@AA?BAA?BDDECBBBBBBCCCCBC?CDBB?CCBBBB??>A@CCC@BBCCCDBB?BCCCCC?BB>???<??987):>>9::::9:%0>;>000A@BAB?B>AACC?B?=?CAA>@BBBCCC@E@BCA=BDD@CAAAACACC??@BBBBBBAA@A>>>BB>B@@@BB?BC@>>>8@@;:
@ATNG8:00363:03568
GATGGTAGCGCATATCAGCGCAGCCCAGAAGATCAGGAACTCTAGAAGAATTCAGATTTTTAACACGAGAGTAAACGTAAAAAGAAGGTTTTACAAGACTCACGTTTAACAATATTGCAGCAGTACGCACACAATCGAAGCGCAGTAAGGATGGCTAGTGTAACTAGCAAGAATACCACGAAAGCAAGAAAAAGAAGTACGCTATTAACTATTAACGTACCTGTCTCTTCCGAAACGAATGAGTACTGCGTCTCACTCTCGCCTACCATCGTCCGTCTAAAGTCT
+
@?@A<AAABBDCCCDCB@@@CBBCC@BCCACCCBBB>A=C@A@A@A=@A>A?ABBBBBBC5C=AA;;;<<6@@A9A@=>???,;:59=@?@1<AIABAAAB@?;;;)97>>7<<>9>>>;??BBCDDCBBBBCBICBC@CDCCCCBB=A=BAA=ACBBBMBB@BCCCBB@AB>CBB?BBBBC>B@@999887(9??9::AEBBDC=?<?BBC?B??ACCJ@CBA@@BA?B?BCC>AAC?BBBBAA?>??@CCCBCBCBBABB?@@@@CAAACC@CBAAAA<@A00
@ATNG8:00381:03577
GATGGTAGCTATACGTATATCTATGTACTCATTCGTTTCGGAAGAGACAGGTACGTTAATAGTTAATAGCGTACTTCTTTTTCTTGCTTTCGTGGTATTCTTGCTAGTTACACTAGCCATCCTTACTGCGCTTCGATTGTGTGCGTACTGCTGCAATATTGTTAACGTGAGTCTTGTAATACCTTCTTTTTACGTTTACTCTCGTGTTAAAAATCTGAATTCTTCTAGAGTTCCTGATCTTCTGGGTCTCTCTCTCACGCACTACCATCGTCCGACTAAAGTCT
+
0//939:;=@;DCBBBDCECCDFAAAAABDAA?ABCD>BB@C@CCBBBBC?CCCCC?B?BCCC@B=@?BCAABBB>BBDDD3BB>BABC>CC??=?A@=AB?BBBBBB=A>?@BBBB?B@@<@<AA<>>>@@=BAAA8==@@@@???ACBA888?<?@@=@A<@=@???@@@CC<@>>:==?:>;?ABBB/@@>>>7>@@>>>????<AAAA/====A9A=AC6<<ABA;:6:=DA>>>A=>>=A:AAA?><;<@@DAA@@@AAA:>=:;:A;>>:::D:AA?A
@ATNG8:00391:03590
GATGGTAGGCGTGTGAGAGTCTGCCCAGAAGATCAGGAACTCTAGAAGAATTCAGATTTTTAACACGAGAGTAAACGTAAAAAGAAGGTTTTACAAGACTCACGTTAACAATATTGCAGCAGTACGCACACAATCGAAGCGCAGTAAGGATGGCTAGTGTAACTAGCAAGAATACCACGAAAGCAAGAAAAAGAAGTACGCTATTAACTATTAACGTACCTGTCTCTTCCGAAACGAATGAGTACAGAGAGTACGATATGTCTACATCGTCCGACTAAAGTCT
+
:99>:>CC?BBBBBDDBBBCBB@@@<@CDACCAABB?B>BBBBBCE@BB?B@ECBBBCCC3CACBBAABBCCCB>BB>><;;.=>8?@BCC9BBB=AAAABBBBB?@<=<6<><9==AAA>=;?AAAA;;;>9>AAA9>>>999//-/7;9A@BBBBBCCC?A???AA>BA>BBB=?>777.8>;4;;;;;+:95:@@@B>>>?<?<?AAB<@<@A>>>9>?>@<<<;A:AAD:AAA=>>?A99:BBBBACA>>AABA=>>AAA??>A>>>:;;=>@@9@AA@
@ATNG8:00363:03649
GATGGTAGTGTCATATGAGAGTGTGTACTCATTCGTTTCGGAAGAGACAGGTACGTTAATAGTTAATAGCGTACTTCTTTTTCTTGCTTTCGTGGTATTCTTGCTAGTTACACTAGCCATCCTTACTGCGCTTCGATTGTGTGCGTACTGCTGCAATATTGTTAACGTGATTCTTGTAAAACCTTCTTTTTACGTTTACTCTCGTGTTAAAATCTGAATTCTTCTAGAGTTCCTGATCTTCTGGTCTACTACACTGTACTCTACCATCGTCCGACTAAAGTCT
+
444;3::<BBA;<??CC966BBBECDBAACCEAM@AA<@B=B<@@BB@AI@CCBCD@C@CCCB@DACDBBBCCCB@BBDCD5CB@BBCB=BBBB<@;C?CC@BBBCBB@DDCCCCCDACCC@C?CCCCBCCC@BDAA=ABB@BBCBCCCCDCCCC@BBC@CB>B>BA@ADD@DD@CCCDE;C>B=@BBBB0BC;;;7;BCBBBBABA@CFD<CBBCGACACDADDCCBBB@C?CBEBBB?A@A?BAAAACCBCCBCDCCCCDCC@BBBBDD@BBBCBC>CDBB
@ATNG8:00366:03640
GATGGTAGCGAGCGAGTGTGTATACCAGAAGATCAGGAACTCTAGAAGAATTCAGATTTTTAACACGAGAGTAAACGTAAAAAGAAGGTTTTACAAGACTCACGTTAACAATATTGCAGCAGTACGCACACAATCGAAGCGCAGTAAGGATGGCTAGTGTAACTAGCAAGAATACCACGAAAGCAAGAAAAAGAAGTACGCTATTAGCTATTAACGTACCTGTCTCTTCCGAAACGAATGAGTACGATGAGAGAGCTCTCTCTACCATCGTCCGACTAAAGTCT
+
////)/8>CDDAA@BBBBBCDCABBAGBC@B@@@AD?D=@@BBBBB?BB?B@B?A;;;;;*;@CCGDCFEABAB<A@;;;;;*;E@E4<;<4;BB?CAABFDCCB?B@CC?AAC?CCCACCBBBCCCCBCDEADDBB?BBCCBBBB@C@CA@?@BBBBBCB@CCAAAC?AA?BDG=?????8?@@=?????.?A?BBBBBBCDC?BAAA@@<>;>@;:;=??>>=BB<@;@@A8@7838AAAAADAAA>??AA>>>?<=>>>==><>B???@=@>><99/A@@@
@ATNG8:00371:03649
GATGGTAGTACATGATAGACACCCAGAAGATCAGGAACTCTAGAAGAATTCAGAATTTTTAACATCGAGAGTAAACGATAAAAAAGAAGGTTTTACAAGACTCACGTTAACAATATTGCAGCAGTACGCACACAATCGAAGCTCAGTAAGGATGGCTAGTGTAACTAGCAAGAATACCACGAAAGCAAGAAAAAGAAGTACGCTATTAACTATTAACGTACCTGTCTCTTCCGAAACGAATGAGTACCTCTCAGACGCTCGTCCTACCATCGTCCGACTAAAGTCT
+
8:<>7<ACBCCBB=>>BB;;;;;)9>@9=@95555<5999///<8=<:<3//--(-888'815---///3999:0833333333#33,3,333&333,39777=;00*/6;95?;>49999CBDCIFBBBCCBB?BAAA>AACCCCCC?C?BBC?BBCCBBBB?BBBBBB?BB?BBB<>>>>C>BBA?BBCBB3BF?B>>>>>ABA<A<AAAA3718>AAA?BBBBBCE>A?BAA:AAA?AAAAABB???@BCCBBBB>>>??<AAB==>==CC?CCBBAB>DBBB
@ATNG8:00379:03601
GATGGTAGTGATACAGATCAGACACCAGAAGATCAGGAACTCTAGAAGAATTCAGATTTTTAACACGAGAGTAAACGTAAAAAGAAGGTTTTACAAGACTCACGTTAACAATATTGCAGCAGTACGCACACAATCGAAGCGCAGTAAGGATGGCTAGTGTAACTAGCAAGAATACCACGAAAGCAAGAAAAAGAAGTACGCTATTAACTATTAACGTACCTGTCTCTTCCGAAACGAATGAGTAAAGAGAGTACGATATGTCTACCATCGACTCTAGAAGTCT
+
55<A655<595<@<@CC@@<;;;==9=BB?=BBCBB@C@BAB999949=7;8BBAA:=?>+</33333;;;333(3844444$4;7;9;;;0;?@6?A;A@>999>B?@B<@?;7?@@@B@@ACCCCCCAA@@CCBB?BCAAA@::3;>;;;6;>=>?968:A@AB=C>???>?>@CC899,::939ABAC3??;>B@?@;55517177;@8<8<<;;9:>>:<9:;+---::/8--+-:9;<>>3878;;@@@@?AA@@?AA::3:999997;7>?B:==@;
@ATNG8:00382:03610
GATGGTAGGCGTGTGAGAGTCTGCCCAGAAGATCAGGAACTCTAGAAGAATTCAGATTTTTAACACTGAGAGTAAACGTAAAAGAAAGGTTTTAACAAGATCTCACGTTAACAATATTGCAGCAGTACGCACACAATCGAAGCGCAGTAAGGATGGCTAGTGTAACTAGCAAGAATACCACGAAAGCAAGATAAAGAAGTACGCTATTAACTATTAACGTACCTGTCTCTTCCGAAACGAATGAGTAACGATGAGATCTCGTGTGCTACCATCGTCCGACTAAAGTCT
+
///97<<=@BB::696A>A@@A;;9)5;<>CG;;;C@C>AABB@@@?;;6:=@@9::999$9.4933444:;;;=2993333&333(31777+7,33,33737388996;47323..(...666555555888=A<?>??7;;;;<<//-/9::@>A99:9@@@<@B@>>?;?A=AAA=AA>>=57//)/:777.>>8>@?=@?;>=<A=@@@A<@<@999??ABBB>AA8=7888(7==9>>;;./(.6667:?A;;;@AAA=>>A@?:?9::<<7<9;888-8==>
@ATNG8:00387:03604
GATGGTAGTGCGTGAGAGAGAGACCCAGAAGATCAGGAACTCTAGAAGAATTCAGATTTTTAACACGAGAGTAAACGTAAAAAGAAGGTTTTACAAGACTCACGTTAACAATATTGCAGCAGTACGCACACAATCGAAGCGCAGTAAGGATGGCTAGTGTAACTAGCAAGAATACCACGAAAGCAAGAAAAAGAAGTACGCTATTAACTATTAACGTACCTGTCTCTTCCGAAACGAATGAGTACGAGAGAGCACACGTGTCTACCATCGTCCGACTAAAGTCT
+
::;?;?B@A@BBBBCCHCCECB::;06@B9BCCCCC@B@CAAABCD?A@?B?BBAAABAA2B?BBCBBCA@>>=5<=;;999'9@=D6;;;6;BB@CBBACDDCB?B@CC@CCC@DD??@BCCCCCCCBCCC@CCCC?BBBBDCAA=@<@?@=@CBBCCCB?BBBBBB@CD?BBB?BBBBB<AAA=ABCCC3BB?B@@@CAAAC<A:=>??=?<@ABAA?@@@BBCC?B>BAD>BBB>AACBBBCCBBBB>>=BCCCBBBBBBBB?A:::CC?CDAABB>C:9:
@ATNG8:00389:03603
GATGGTAGCACGAGTCACTCATATCCAGAAGATCAGGAACTCTAGAAGAATTCAGATTTTTAACATCGAGAGTAAACGTAAAAAGAAGGTTTTACAAGACTCACGTTAACAATATTGCAGCAGTACGCACACAATCGAAGCGCAGTAAGGATGGCTAGTGTAACTAGCAAGAATACCACGAAAGCAAGAAAAAGAAGTACGCTATTAACTATTAACGTACCTGTCTCTTCCGAAACGAATGAGTACCTCTCAGACGCTCGTCCTACCATCGTCCGACTAAAGTCT
+
---60558=ABA=EFEBBCF;:559499;49@@A;;799>@A00/@6::6>:9://////$/39//////89<;;13333333$3:5:-333&398188;;766//(/3885::<8;<<=>=?BCCDDEBBBB@CCCC@AA@A@@995;>AAA?BCCBBBBB@BBABBC@AA>ABE<??CBB;A??:?@@@@2@A<A=<=AAACB8:8;@?A9=:=@CCC@CDAAADC>A>ABB=BAA?ABBCCCC?BBBBBBCCBBBA===<@AF<??@?BB@BBBBCC?EC::
@ATNG8:00352:03682
GTGGTAGGACGAGCGTCTGAGAGGTACTCATTCGTTTCGGAAGAGACAGGTACGTTAATAGTTAATAGCGTACTTCTTTTTCTTGCTTTCGTGGTATTCTTGCTGTTACACTAGCCATCCTTACTGCGCTTCGATTGTGTGCGTACTGCTGCAATATTGTTAACGTGAGTCTTGTAAAACCTTCTTTTTACGTTTACTCTCGTGTTAAAAATCTGAATTCTTCTAGAGTTCCTGATCTTCTGGCGCGTATGTATGTCGCCTACCATCGTCCGACTAAAGTCT
+
---(--729=>:95;;<;::<<B?C@@@B@@=ACCD>CE@C@BBCCCBB@BBBBCAC@BBCC?A?BGFCGCCCB?BABBB2BB@CCDF>BBBB>AAE@BBACCBDF@BBDA@@BE@B;;9;>AAABBBBB?BCBB?BCCCCBBBBA@@EBBCC@BBB@DE@D@BCBBBCCCC@B@A@@7A<A>BBBBB,AB;;;0;;;;<<A;;;?AAAA0A@@AB@C@CDABCBBBBB@C@AAABBA>A@A=ACCBCCCCDDCCCBBB>A@B?A@@?BB@CCCCBC=CBBC
@ATNG8:00378:03661
GATGGTAGCAGACGTGACAGAGCGCCAGAAGATCAGGAACTCTAGAAGAATTCAGATTTTTAACACGAGAGTAAACGTAAAAAGAAGGTTTTACAAGACTCACGTTAACAATATTGCAGCAGTACGCACACAATCGAAGCGCAGTAAGGATGGCTAGTGTAACTAGCAAGAATACCACGAAAGCAAGAAAAAGAAGTACGCTATTAACTATTAATGTACCTGTCTCTTCCGAAACGAATGAGTACGATGAGAGAGCTCTCTCTACCATCGTCCGACTAAAGTCT
+
778;:<@BCCCCCDAABBBCCAABC?BBB?BB@@AB?C@BCC;:9C?A@=A=::9@?BBB3B<@?AABABA???8?9;9??@+?B?@7@AA9ACCBCCCBBBA;<:9?CC@CCD@DCBBCGHCCCCDCCBBB?BCCC>AABBBCBB>B@C@@>@AABCBBB?CCCBCC@>?<@CD<@@@A@;?=>;?CCCC3??;;@@???BBB3839>>=8=8===??<AA>>=AA:>:===4=;;6;@AB>>>@@>>==>@@F@=<99///895:<==>E<=<<677)8=;;
@ATNG8:00356:03708
GATGGTAGCACGAGTCACTCATATCCAGAAGATCAGGAACTCTAGAAGAATTCAGATTTTTAACACGAGAGTAAACGTAAAAAGAAGGTTTTACAAGACTCACGTTAACAATATTGCAGCAGTACGCACACAATCGAAGCGCAGTAAGGATGGCTAGTGTAACTAGCAAGAATACCACGAAAAGCAAGAAAAAGAAGTACGCTATTAACTATTAACGTACCTGTCTCTTCCGAAACGAATGAGTACAGAGAGTACGATATGTCTACCATCGTCCGACTAAAGTCT
+
///:5:<<?BBBDCCCCCCHBBBBC;CDD@CBBBCC>C?BCC;;;EADE@C@AA@BBDDC2C?BBCBAACCCCD>BABA@A@0@A=@2;;;.;BBACCCCCCCDC?C@BB@BCC@BCCBECCCBBBDBCBBB?CFBB?AA@@BBBB>B@CBC?CCCCCBBB?AAADCC@@@>ABB<??::::+:>?;=====.=@=A@@@KGC??7;7:=AA:>:=ABAA?BAAAABB@BACCC=BBB?AAABCCCCAACAA@CCCC@@ABBBB>>9>AB@>=:=??@??8?<<=
@ATNG8:00362:03730
GATGGTAGCTCGCTGATGATATCTCCAGAAGATCAGGAACTCTAGAAGAATTCAGATTTTTAACACGAGAGTAAACGTAAAAAGAAGGTTTTACAAGACTCACGTTAACAATATTGCAGCAGTACGCACACAATCGAAGCGCAGTAAGGATGGCTAGTGTAACTAGCAAGAATACCACGAAAGCAAGAAAAAGAAGTACGCTATTAACTATTAACGTACCTGTCTCTTCCGAAACGAATGAGTACGAGAGAGCACACGTGTCTACCATCGTCCGACTAAAGTCT
+
;99B9<CBBCCCE;;:DBBBCBBBC@CCD@CBCCBB?B?BBB@@@B?BB@D@BB??@AAA3B?BBCBBBBBBBB=ABBDCCC5CC=B5:::.;CC>BABACCC@A>AABB@CAA?ABBBCCCFCBBCCAAAB@BCAA?ABBCCC?><@@D@@=@CCCCBADABBBCBB?BB?BBB?BB???8?>>;::999.:A@EBA>AAA@@;>;>ABB<A=@?B@@<@AABBBB@D?CDC>ABA?BBBABBBC@@ACBBBB@@BBBCBABB@<A===CE@CCA9992:?::
@ATNG8:00387:03728
GATGGTAGTATCTGTCTACGAGAGCCAGAAGATCAGGAACTCTAGAAGAATTCAGATTTTTAACACGAGAGTAAACGTAAAAAGAAGGTTTTACAAGACTCACGTTAACAATATTGCAGCAGTACGCACACAATCGAAGCGCAGTAAGGATGGCTAGTGTAACTAGCAAGAATACCACGAAAGCAAGAAAAAAGAAGTACGCTATTAACTATTAACGTACCTGTCTCTTCCGAAACGAATGAGTACGATGAGATCTCGTGTGATCGCAATTGCCTAGTCT
+
0//:699;<@B==AACDCAABBBBA=BBB@BBBBCB?B@C???CCC@BB?B?BBCBCCCC3B?BB?@@?CCCCC:ABCCDDE5BB@B@BCD<BBB?BCCCCCC@@=@@BB?BCE@BCCCBCCCDDDDCB@@@?BBDE@CBBBBBBD@C@C@@>ACBCCBCB@BAAABB?AB????>@?CCC:::9;::9999%:><<@?A@<?AA<@;>;9;2;<==AB@>AA;;:CD?C>ABB=ABC?99:BBBBCBBCCCCBBB@AA?@@BB898A<@6;;=>>>?>>
@ATNG8:00393:03702
GATGGTAGTGATACAGATCAGACACCAGAAGATCAGGAACTCTAGAAGAATTCAGATTTTTAACACGAGAGTAAACGTAAAAAGAAGGTTTTACAAGACTCACGTTAACAATATTGCAGCAGTACGCACACAATCGAAGCGCAGTAAGGATGGCTAGTGTAACTAGCAAGAATACCACGAAAAGCAAGAAAAAGAAGTACGCTATTAACTATTAACGTACCTGTCTCTTCCGAAACGAATGAGTACGATGAGAGATCTCTCTCTACCATCGTCCGACTAAAGTCT
+
888=9=BBCDCCCCDCCGCCBB=>E@CDC=@@A;;55:7;;<AA??9?@6:7;;:78888)88@A?@?BBBBBD>C>A?CCC1?@<>:@>@7ACE@CCCBBBB@@=A?CBACCD?BBBBBBBBCBCCBCCCC?BABB@DAA@@@>?<@@CAB@AA@DCCCD?BBBBCC=>?<?DA;@@9888(88819<===.<A9>=>BE@???:=8<<==1818>BAB?BBBBBCC?C???@9?@A;??AABBBBBBBBBBBCBBBCBAAA=AA>AAAACC?BBBBBA;AA??
@ATNG8:00352:03756
GATGGTAGTGATACAGATCAGACACCAGAAGATCAGGAATCTCTAAGAAGAATTCAGATTTTTAACACGAGAGTAAACTGTTAAAAAAGATGGTTTTACAAGACTTCACGTTTAACAATATTGCAGCAGTACGCACACAATCGAAGCGCAGTAAGGATGGCTAGTGTAACTAGCAAGAATACCACGAAAGCAAGAAAAAAGAAGTTACGCATATTAACTATTAACTGATACCTGTCTCTTCCGAAACGAATGAGTACTATGTAGAGCTCTATACTACCATCGTCCGACTAAAGTCT
+
///;:<<=BDDBBCFAABA@<@B9:159;5<@??@@;@79/97//)/816669600---999'5(---/67;7773(3777178888$83336:;;/888*////(/3386:)2,25355527788=666<=;;;<;A?@CCBC>?<==B=CC?C?BA@=@A@@C@@@?BBBBBA?BC7::>:87733(38839:::::%::4881888////0,/69668/51775<>>?>A@@00/06<;>AA6;882555222555555793....522...663335557+222222'5999
@ATNG8:00361:03795
GATGGTAGAGAGACTGTAGCGCACCCAGAAGATCAGGAACTCTAGAAGAATTCAGATTTTTAACACGAGAGTAAACGTAAAAAGAAGGTTTTACAAGACTCACGTTAACAATATTGCAGCAGTACGCACACAATCGAAGCGCAGTAAGGATGGCTAGTGTAACTAGCAAGAATACCACGAAAGCAAGAAAAAGAAGTACGCTATTAACTATTACGTACCTGTCTCTTCCGAAACGAATGAGTACTGCGTCTCACTCTCGCCTACCATCGTCCGACTAAAGTCT
+
---7388;AEA@@@@;@@A<CC>C@8?@@:9954?<7@:B???A:95:928;=>>88889'76?>ACBBA@??=5:99=999(9:7;.555&5<<=BCCCCBB;;7;;@A?BBB@BBBCCDEBBCDFE;;;E@D@A@=AAA?@@AA=A@DBB>BBDBCCCD?BBBBBB?9:48@;4==BBC9===<?@BBB3BB@BBBAA====1818@==8===AAC@CBAA@AB>B?BBD>BBC@CBBBCBABBA:;;;:84;;==>=8<=B9BA@@BB=??BAAA<@A@?
@ATNG8:00368:03785
GATGGTAGCATCATGCATATCTCACCAGAAGATCAGGAACTCTAGAAGAATTCAGATTTTTAACACGAGAGTAAACGTAAAAAGAAGGTTTTACAAGACTCACGTTAACAATATTGCAGCAGTACGCACACAATCGAAGCGCAGTAAGGATGGCTAGTGTAACTAGCAAGAATACCACGAAAGCAAGAAAAAAGAAGTACGCTATTAACTATTAACGTACCTGTCTCTTCCGAAACGAATGAGTACAGAGAGTACGATATGTCTACCATCGTCCGACTAAAGTCT
+
495>:>CCCDCCCBBBGCCCCCCBB?BCC@DDDAAA?B?BBBBBAB=BB?B@BBBBBBBB3B?CCBAABBBBBB<BAABAAA0A?;A4;;;.;AA?BCCEDJBBB@B@CD@CCC?BA@@@DDDEBBBBBBCD@DDCC?AAAAAAAA?C?CAB?BBBBBBCB?AAACBB?BC@BBA;??999+9>?;999999%9@;A?@?B@@?>;>;==>B7;6;ABAB?CCCBBAC?C?CCC?BBB=??ABBBBBBBCBBBCCCCBBBBBBAB>9>>@AAA=A??:::3;=<=
@ATNG8:00382:03785
GATGGTAGTGATACAGATCAGACACCAGAAGATCAGGAACTCTAGAAGAATTCAGATTTTTAACAGAGAGTAAACGTAAAAAGAAGGTTTTACAAGACTCACGTTAACAATATTGCAGCAGTACGCACACAATCGAAGCGCAGTAAGGATGGCTAGTGTAACTAGCAAGAATACCACGAAGCAAGAAAAAGAAGTACGCTATTAACTATTAACGTACCTGTCTCTTCCGAAACGAATGAGTACTATGTAGAGCTCTATACTACCATCGTATCTCAGGAGTCT
+
;4495:<=BEA=<?CCCCICABBCD@BBCACAB@<9258@@BAAAC?CD?D>??A@@BBB+=7BBBB@939;;3<333;<<+=C>C>CCD1:<B<@>@?@??>@<@=AA=@:;7;?CBA@@>>>??@@<:;5;>>=8<::5859>;A=B;;7;@?<;=;:5;?@BDC?AA?BBB:>>@?8==<68:9::)85-555777=>A:A<@<==5;3;:;:>;@===>BD=D:==@6=00,0@99:===>;;;>BBBB?>>;;889==8=@;;;CB?@???;?>888
@ATNG8:00396:03750
GATGGTAGTGTCATATGAGAGTGTGTACTCATTCGTTTCGGAAGAGACAGGTACGTTAATAGTTAATAGCGTACTTCTTTTTCTTGCTTTCGTGGTATTCTTGCTAGTTACACTAGCCATCCTTACTGCGCTTCGATTGTGTGCGTACTGCTGCAATATTGTTAACGTGAGTCTTGTAAAACCTTCTTTTTACGTTTACTCTCGTGTTAAAAATCTGAATTCTTCTAGAGTTCCTATCTTCTGGGATGTGTGCGCAGTGCCTACCATCGTCCGACTAAAGTCT
+
:45<8<BBCDCCDBBBCBBCCBBBB@@@BCBC@BBBB;AA=A<B@BCBAA=ABBBB@B?CCBB@C@CCBBAB@CC=;;;;;*<B?BACC>B=BB?BBB?BE?ABCCCC@CFCCCCCDACBB@B@CCBAABAB>BCBB?CBCCCCCCCCCCCCBBB?CCB?CC?C?BBCCABACD?B::::.:;@;@@@@@,>@@@@;@BBABBBAAA@CCCC5BBBCC>B>BC?BBCBA@@<@=AABBB?BBCG>C;;;BABBBBCCCCEAGBC@BC@A@C@CCCBBB>BCCC
@ATNG8:00375:03813
GATGGTAGTAGTACACTAGTCATACCAGAAGATCAGGAACTCTAGAAGAATTCAGATTTTTAACACGATAGTAAACGTAAAAAGAAGCTTTTACAAGACTCACGTTAACAATATTGCAGCAGTACGCACACAATCGAAGCGCAGTAAGGATGGCTAGTGTAACTAGCAAGAATACCACGAAAGCAAGAAAAAGAAGTACGCTATTAACTATTAACGTACCTGTCTCTTCCGAAACGAATGAGTACACACTCTCATATGACACTACCATCGTCTGACTAAAGTCT
+
;;;B@CCCBCB@@@DCBCCCCBCCC@@?@?CA@@@@<@7;;GDDFB@CD?B@CBBBCCCC3C@CBBBBBBBBFD9@=;;;;;*;;5;95<<0;;<8<@CBBBBBB@B@CC@@@@:;:CBBBBB:;;AACDCC@CBBB?AAACA@??>B?BAA?ADCBCAC@?CCCECB?BB>???499???8>??>?????.?B?BBBBA?BB@1617;<<)/*/;@@A=CBCAAAA:=9999/7<<=989BBBBAABBBBDAAA@@B?@@BBBB@BBBCCCBBAA:88-9<;=
@ATNG8:00396:03803
GATGTAGACATATCGTACTCTCTGTACTCATTCGTTTCGGAAGAGACAGGTACGTTAATAGTTAATAGCGTACTTCTTTTTCTTGCTTTCGTGGTATTCTTGCTAGTTACACTAGCCATCCTTACTGCGCTTCGATTGTGTGCGTACTGCTGCAATATTGTTAACGTGAGTCTTGTAAAACCTTCTTTTTACGTTTACTCTCGTGTTAAAAATCTTGAATTCTTCTAGAGTTCCTGATCTTCTGGGTCTACGCTCGTCGCGCTACCATCTCCGACTAAAGTCT
+
8::;<@@;9;;;9C@BB>AA<DA=BCB==BC?BCCF>CC@C?AA@?@A@7:8??=7>2:733,36::@B>>>9<633333$7849755'233=7;;=8=A;8:97@?;A9;558>>8>AA=A=@@AA>???=BAAA;??@>::;///77:<<<>5;:=7<=:><@AAAA=<==6::>DE5@:?488888(/9699.3-----698A=AAAB*755.2<3=8==;>>>>@<=5:5:=:<:@799?A2::?>>>?????;;;?AAAA=;;;==9=>:==@2:///
@ATNG8:00400:03225
GATGGTAGGTGCACATGAGTGTATCCAGAAGATCAGGATCTCTAGAAGAATTCAGATTTTTAACACGAGAGTAAACGTAAAAAGAAGGTTTTACAAGACTCACGTTAACAATATTGCAGCAGTACGCACACAATCGAAGCGCAGTAAGGATGGCTAGTGTAACTAGCAAGAATACCACGAAAGCAAGAAAAAGAAGTACGCTATTAACTATTAACGTACCTGTCTCTTCCGAAACGAATGAGTACGATGAGATCTCGTGTGCTACCATCGTCCGACTAAAGTCT
+
444=066=9=>;;;<==>?CCCCDE9:;A>??><=<5:::555:==8=@:>:99:9999:':299@B??@;@@B,9599999$9<7<455504;;7<@;@@@?@?=??CCDCAB?BBBBBCBCBCCCCBBDC@CBBB?BAAAAAA@=B?ABB@BDCCA@@C@CDBBAA=@?=?CC?AAADE=BBB@BCCCC2CC?CDCCCDC;;6;:>>?@8=8==BBB>BAA@ABA?C@CCC=CDC=AADDDCBBBABBCB>??AAA???>>=<>=777<<7<BBBBB<D@@?
@ATNG8:00406:03203
GATGGTAGTATCTGCACACTCTGTCCAGAAGATCAGGAACTCTAGAAGAATTCAGATTTTTAACACGAGAGTAAACGTAAAAGAAGGTTTTACAAGACTCACGTTAACAATATTGCAGCAGTACGCACACAATCGAAGCGCAGTAAGGATGGCTAGTGTAACTAGCAAGAATACCACGAAAGCAAGAAAAAGAAGTACGCTATTAACTATTAACGTACCTGTCTCTTCCGAAACGAATGAGTACACATCGTCGTGTCGTGCTACCATCGTCCGACTAAAGTCT
+
;99>:>>ABBBB>?>??DCDCBAAB=BBB=@@BB@@=A5;;B;;:E@CA<?8;<;73777$72;8:??:?><AA8>><994&4:39.555&5;>9=>?>;>;59498@@?A@?<?ABBBCCBBBCBDDCDD?BBBB@CAAABBBB?B?C;;;;CCBBCCC9::BBBB@BB?BCC?AB97827>>:@ABBA3BD?BB:::????<@<@AAA3818>AAA?BAAA:99>A>BBB>BCC??>?FBBCBABBA@AA@A@ABB@>>CDF>AABBBC?BBBBCD>AABB
@ATNG8:00409:03229
GATGGTAGGTGCGAGCATGAGTGTATCCACGAAGAATCAGGAACTCTAGAAGAATTCAGATTTTTAACACGAGAGTAAACGTAAAAAGAAGGTTTTACAAGACTCACGTTAACAATATTGCAGCAGTACGCACACAATCGAAGCGCAGTAAGGATGGCTAGTGTAACTAGCAAGAATACTACGAAAGCTAGAAAAAGAAGTACGCTATTAACTATTAACGTACCTGTCTCTTCCGAAACGAATGAGTACTATGTAGAGCTCTATACTACCATCGTCCGACTAAAGTCT
+
4444.497399///7777=;;9<55//)///73//)5==<:C:ABBCCCC@CC?C?B@A@AAAA2A@CECBCDCCBBB<@C@@ABA2BC@D;@@A;@CC@CBBAAACBA?A?AA?AAA?BC@@BBBBCBBCCCCCC?CCCC>??BBBBBB>C@CAA>ACCCCCAB?BABBAA?BA?@@@@AABBC<CB???ACCC3@?>@CCCC@ABBACACCCC@C@CCCCC@CC@@@@@<@?BCC=CA@>@BCCCCAAADBBBB@AABBBBBBBBBB?B@AACC@CC:9:;4BB@A
@ATNG8:00442:03205
GATGGTAGGCACTGCGCACACATCCCAGAAGATCAGGAACTCTAGAAGAATTCAGATTTTTAACACGAGAGTAAACGTAAAAAGAAGGTTTTACAAGACTCACGTTAACAATATTGCAGCAGTACGCACACAATCGAAGCGCAGTAAGGATGGCTAGTGTAACTAGCAAGAATACCACGAAAGCAAGAAAAAAGAAGTACGCTATTAACTATTAACGTACCTGTCTCTTCCGAAACGAATGAGTACGAGAGAGCACACGTGTCTACCATCGTCCGACTAAAGTCT
+
0//:5::<;>>?;@;CCCCCFHCCB>CDFADBBBBCAGACCCBBCD@DC@C?BB;;:CCC0B>??>@???A=?>7=;@@@@;+>@;@9??B7ABC?CBBBCBIBB>A@CC@CCC=A?AABCCCCCCCBBBCD?BBCB>AABBBCBB?B@CBB?CCBBBBBB?BBBCBB?BB?@??=@@999,7;;8889999%8=9>868BACFB:>:<:==4;5;AC@@=@CAABCB?CACCK>B??;??BBABFCBBBC888BBBBBBB>>>==:<<==@A>A?;;AA:C9::
@ATNG8:00407:03270
GATGGTAGTGATACAGATCAGACACCAGAAGATCAGGAACTCTAGAAGAATTCAGATTTTTAACACGAGAGTAAACGTAAAAAGAAGGTTTTACAAGGCTCACGTTAACAATATTAGCAGCAGTACGCACACAATCGAAGCGCAGTAAGGATGGCTAGTGTAACTAGCAAGAATACCACGAAGCAAGAAAAAGAAGTACGCTATTAACTATTAACGTACCTAGTCTCTTCCGAAACGATGAGTACCTCTCAGACGCTCGTCCTACCATCGTCCGACTAAACGTCT
+
545>:<@?A?BBB@AABCC:<6>>D?@@@?BACBCB?B@;;;BC?@=::288??@BBBBB1B>AAEBA@>?:97(3;@=???+>>9=5@@@4AAA>A7:966;9;8<69;.//:,//=<<<??AA><AAAA@A<>>@D8:9@??>@A;?9>AA>BCBBBBAA@BBBBBC@??<?@<:8833,333.3<===+8848888;@@?@<A?BBB?<?<@@>>97/////7792;48890700/////446:;=<<<==88889//(///066779969:999;+//6::
@ATNG8:00409:03255
GATGGTAGTGCGTGAGAGAGAGACCCAGAAGATCAGGAACTCTAGAAGAATTCAGATTTTTAACACGAGAGTAAACGTAAAAAGAAGGTTTTACAAGACTCACGTTAACAATATTGCAGCAGTACGCACACAATCGAAGCGCAGTAAGGATGGCTAGTGTAACTAGCAAGAATACCACGAAAGCAAGAAAAAGAAGTACGCTATTAACTATTAACGTACCTGTCTCTTCCGAAACGAATGAGTACCTCTCAGACGCTCGTCCTACCATCGTCCGACTAAAGTCT
+
444<8=>BBBCBBBCCCCCDCCA@@>ACCADCDCCB@CADBBBBBB=AA?C?BAA?????.?=ABBBBBAACCC>BAAAAAA0AB<@>ACC;CCC@CCCCBBECC@C@BB@BBC@CCCBBBCCCAAACCBDC@CB@@>@@CC@A@B>C@CCC@AAACCCCA?BAABBB?=><?BD?BCCBA=A==9::999(:A>BBAACAAAC<A<AAAA:=:=ACAA?ABBBBCB@B?BDC>CAA?ACCCCCC?>>>BBBBBBB???=@<@@@=@??@BB?CCBAAA<ABBB
@ATNG8:00414:03268
GATGGTAGCGCATATCAGCGCAGCCCAGAAGATCAGGAACTCTAGAAGAATTCAGATTTTTAACACGAGAGTAAACGTAAAAAGAAGGTTTTACAAGACTCACGTTAACAATATTGCAGCAGTACGCACACAATCGAAGCGCAGTAAGGATGGCTAGTGTAACTAGCAAGAATACCACGAAAGCAAGAAAAAAGAAGTACGCTATTAACTATTAACGTACCTGTCTCTTCCGAAACGAATGAGTACTGCGTCTCACTCTCGCCTACCATCGTCCGACTAAAGTCT
+
<<44.4449;;9000////45:59505=>:CCDBBB@C>AA;<:@@<99447::<<====+:;00//0/79;<<3:;44444$4;9>8BBB7A@AAC@CCCDDBB?B@DD=AAD@???@@@:00<00/:<:<8<A@D///<<::>=59495:49>@@@=A@8<@==<=44959;;8<===>6=<;6337777$7=037BBA;::;*/)///;6;9<;;;;?BBAAAAA=A?@@@8?;;4;@@AAA@@000<<<>@:>::=<<8<>=055555:5:99444(5955
@ATNG8:00418:03277
GATGGTAGATACTCGCTGTACACCCAGAAGATCAGGAACTCTAGAAGAATTCAGATTTTTAACACGAGAGTAAACGTAAAAAGAAGGTTTTACAAGACTCACGTTAACAATATTGCAGCAGTACGCACACAATCGAAGCGCAGTAAGGATGGCTAGTGTAACTAGCAAGAATACCACGAAAGCAAGAAAAAGAAGTACGCTATTAACTATTAACGTACCTGTCTCTTCCGAAACGAATGAGTACTATAGACTATCTGAGACTACCATCGTCCGACTAAAGTCT
+
444=:>>CCCCBBBBAAACCCBCC@CCB@BAABAA>B?AAABBBA@CC@B@???BBCCC2A>ACCBCBDB99929=?@@A@0AB?B=BBB:BCIAGDCCCDFCC?B?BC@DDD>@@@?ACDGICCCBBBBB=BB@@?@BECBAAA?B@A;:6;A@@@ACB?AAAEBB?B@<;;;,00>>@7==A8=====.=@;A@@?AA=;<,/+/889,/-/?BAA>;:8=?@A;>;:::/88919??>@BBAB????;??ABBBBB@==AB><<<?>>9;=<777+9<;;
@ATNG8:00443:03338
GATGGTAGCTCACGTACGTCACACGTACTCATTCGTTTCGGAAGAGACAGGTACGTTAATAGTTAATAGCGTACTTCTTTTTCTTGCTTTCGTGGTATTCTTGCTAGTTACACTAGCCATCCTTACTGCGCTTCGATTGTGTGCGTACTGCTGCATTATTGTTAACGTGAGTCTTGTAAAACCTTCTTTTTACGTTTTACTCTCGTGTTAAAAATCTGAATTCTTCTAGAGTTCCTGATCTTCTGGACGACGCGCACTGACACTACCATCGTCCGACTAAAGTCT
+
444:7<>?DCCC:96@=>@CBBBBCCDBCBBB?BCCC>CG@B@BBCDDCC?BBCAA7;8;BAA?B?BBBDCCBBB@AAAA@2@@;A99929AAA?AAA=AA?AAABBB?BABAA???>A?D=B<@@A===?A<A@@@=@@@A????>>>BE@?>>>7;;<@@=@<???BA@@@A<??>EE5B5838>??=*=>8888)8>>>BBA===18888(6;;:@<@=??=AAA==>@>H=>>>@@@<@AA=AA>>>>??@@;;;A@@;:;A<@@????<AAA@@@:@>>>
@ATNG8:00400:03365
GATGGTAGCTCTGCTCTGACTCTCGTCTCATTCGTTTCGGAAGAGACAGGTACGTTAATAGTTAATAGCGTACTTCTTTTTCTTGCTTTCGTGGTATTCTTGCTAGTTACACTAGCCATCCTTACTGCGCTTCGATTGTGTGCGTACTGCTGCAATATTGTTAACGCGAGTCTTGTAAAACCTTCTTTTTACGTTTACTCTCGTGTTAAAAATCTGAATTCTTCTAGAGTTCCTGATCTTCTGGATATGAGTGACTCGTGCTACCATCGTCCGACTAAAGTCT
+
,,,5058<AADAABCEDBBBCCC965<:4455:==B=BC@D@BBBCGIGAEDBBB@C@DCBB@C@CCCCCBBBB@BCCCC3CD?BBBC>BCCB>B;;6:D<@@BCCD@CCCBCBBC?BBC@C@CCBBBBBB@CCBB?CBBBBBCCBBBCBBAAB@CBB?CC@C?BBD???C::8:ABBB:C=@=>BBBB1;;>@@7?0//;9:;<<7;;;;+<;:::2848:6:=B<BBB=B=@CAA@@=@BB?BBAAAADCBBBBBBAAABBB?B788?C?AAA888-;AAB
@ATNG8:00416:03371
GATGGTAGGTGCACATGAGTGTATCCAGAAGATCAGGAACTCTAGAAGAATTCAGATTTTTAACACGAGAGTAAACGTAAAAAGAAGGTTTTACAAGACTCACGTTAACAATATTGCAGCAGTACGCACACAATCGAAGCGCAGTAAGGATGGCTAGTGTAACTAGCAAGAATACCACGAAAGCAAGAAAAAGAAGTACGCTATTAACTATTAACGTACCTGTCTCTTCCGAAACGAATGAGTACGAGAGTCAGAGCAGAGCTACCATCGAATCACGAAAGTCT
+
:9:B<BCC@D??ABCDEDCCCCCCB=BCC@CAAACC?C?CCCCCCC?CB>@>?BB@BCCB1C?BCBBBICCCCC>C@BB???,>A=@=BBB<CCD@DCCCCCCCD@C@??<>BB>AABCCCCCDDCBBBCCC@CCCC@BBBBBB@@>B@CDC@BAADCCCC@BCBBBB@BB@AA@798===7??<8>@@@A2@B>B:9:BBCCC?@=@A@@<@<@ACCC@CAA@ACC>B?ABB=BBC@BBBBBBBBBBBBABBBC@@@DC@@@CC@B>>>A@B?CDCBB=B@@@
@ATNG8:00428:03367
GATGGTAGGCACTGCGCACACATCCCAGAAGATCAGGAACTCTAGAAGAATTCAGATTTTTAACACGAGAGTAAACGTAAAAAGAAGGTTTTACAAGACTCACGTTAACAATATTGCAGCAGTACGCACACAATCGAAGCGCAGTAAGGATGGCTAGTGTAACTAGCAAGAATACCACGAAAGCAAGAAAAAAGAAGTACGCTATTAACTATTAACGTACCTGTCTCTTCCGAAACGAATGAGTACGAGAGAGCACACGTGTCTACCATCGTCCGACTAAAGTCT
+
///97<<<@ACB;;9ABBABABFCF8ECB@BABB:;7<?CAAABBB?BB?B?AA@@@AAA0A?AAAAA@?@:::5:@BBBBB2BC=@5<<;.;AB?C;;;CBDCD?B?CDADBB<@@BBCCCCBBBCA@@??=@CCD>@@CCAAAA9@=?9:5;AABBCBB@ABACBB>BB?::9?AA99927;;8==>@@@'=>:?;;;AAA=>;><>>DD:>:=@CAA?AA@@@AA?B?CBB>CBB@BBCBBBBBBBBC?@@BBBBBBB==>>A;@;;<BB?BA==<<5A??A
@ATNG8:00434:03398
GATGGTAGCTATACGTATATCTATGTACTCATTCGTTTGAAGAGACAGGTACGTTAATAGTTAATAGCGTACTTCTTTTTCTTGCTTTCTGTGGTATTCTTGCTAGTTACACTTAGCCATCCTTACTGCGCTTCTATTGTGTGCGTACTGCTGCAATATTGTTAACGTGAGTCTTGTAAAACCTTCTTTTTACGTTTACTCTCGTGTTAAAAATCTTGAATTCTTCTAGAGTTCCTGATCTTCTGGGTGTATCAGCGAAGTTATCTACCAGTTCGTCCGACTAAAGTCT
+
444=8==>CCBBB:;6@@@@@CBBBB;;;BBC?CBCC7;;;;;99@@A<BB@@@?A8;:CC?A=?::8=9:::8;;;;;+//588881///991668122+26875;.358//).9;3655(/(///587798;8AA:>===?79665:5/-,55(**,(,,072888555855055===-84849?@@A.97:88.7555886955-6<<</:<<8//(/3//)/655??C:<:>>;9996///;176692222,,,()2,22222502,,),33349::777/6768
@ATNG8:00441:03371
GATGGTAGTGATACAGATCAGACACCAGAAGATCAGGAACTCTAGAAGAATTCAGATTTTTAACACGAGAGTAAACGTAAAAAGAAGGTTTTACAAGACTCACGTTAACAATATTGCAGCAGTACGCACACAATCGAAGCGCAGTAAGGATGGCTAGTGTAACTAGCAAGAATACCACGAAAGCAAGAAAAAAGAAGTACGCTATTAACTATTAACGTACCTGTCTCTTCCGAAACGAATGAGTACGTGTGCGACGTGTCTCCTACCATCGTCCGACTAAAGTCT
+
448;8=;A@CCDDEDBBBBCHDDBB@BBB@CBB@@@?B?@@@999C=???C??@?A@??@1@?CCBAAACDCBB=A9::?@?0<B=A7@@A9ACGAFBABCCC@@?A@DC@CCC?BBBBBCCCCCECDCCCC?CBBB>??BBAABA>B@CCC?CCCCBBBB?BBBBBB?BB?BBD<@@999,8<=;9999::%:@;A???DC???:>:==AA:>:>ACCC?CCBAACB@B@BB@:A??<?ABBBDDAAABBBBBBBAAAB??<?CB<@@@B9:7:@@=>>7?@@?
@ATNG8:00445:03359
GATGGTAGCACACGAGATCTCATCGTACTCATTCGTTTCGGAAGAGACAGGTACGTTAATAGTTAATAGCGTACTTCTTTTTCTTGCTTTTCGTGGTATTCTTGCTAGTTACACTAGCCATCCTTACTGCGCTTCGATTGTGTGCGTACTGCTGCAATATTGTTAACGTGAGTCTTGTAAAACCTTCTTTTTACGTTTACTCTCGTGTTAAAAATCTGAATTCTTCTAGAGTTCCTGATCTCTGGCGCTCTGTCACGTCTGCTACCATCGTCCGACTAAAGTCT
+
///:5:<<?@DCAA@BBDBBBB<<AB@@@CBB>@;:<6;B=A7;;;66;C@CDCCB=@<@><<7<5::999;:::9BDCDC1=>8>3377&3;:?9>:B>ACAA@@@9:3788899::6:=;;A;>>>;;89<9>@::6///;;;7;:>>A<;;65.69=8<>9=:=<==@==<>8:8888(80818<@@A/?>;;;1;==887==;;6;BAB/A<<<?<@=BC:>>AAAAA<A=@@@@??=9939:::;;CB>==A@@@???==8=====>;888>>>7BDCB
@ATNG8:00423:03408
GATGGTAGATACTCGCTGATACACCCAGAAGATCAGGAACTCTAGAAGAATTCAGATTTTTAACACGAGAGTAAACGTAAAAAGAAGGTTTTACAAGACTCACGTCAACAATATTGCAGCAGTACGCACACAATCGAAGCGCAGTAAGGATGGCTAGTGTAACTAGCAAGAATACCACGAAAGCAAGAAAAAAGAAGTACGCTATTAACTATTAACGTACCTGTCTCTTCCGAAACGAATGAGTACGTGTGACGTACGTGAGCTACCATCGATAACCTCGAGTCT
+
;9:@<@@BBCCCEBBBCICCBCCDD=BBB?AB@@?@>@@CDCB@AB?BD@B@BA@??>??1??BCBBBBBBBBB=A9;;@>>,@B@C@CFE;JCC@CCBBECCCBCC>AA@AAA@CCCBCCCCDCBCCCCCB?BBBC?BCBBBDAA<A?C::;:BBDDDCC?BBBBBB?BB=???4::===5<=>;::9999%:@;A?>?CAAAA:>:=A>>4;5;?CBD@CCAAADC@B@BA@9@::6:@@@BBBBBBBBBBBDDCDDCDDCAB@=@000@@@:@:BCBA@???
@ATNG8:00445:03415
GATGGTAGTGTCATATGAGAGTGTGTACTCATTCGTTTCGGAAGAGACAGGTACGTTAATAGTTAATAGCGTACTTCTTTTTCTTGCTTTTCGTGGTATTCTTGCTAGTTACACTAGCCATCCTTACTGCGCTTCGATTGTGTGCGTACTGCTGCAATATTGTTAACGTGAGTCTTGTAAAACCTTCTTTTTTACGTTTACTCTCGTGTTAAAAATCTGAATTCTTCTAGAGTTCCTGATCTTCTGGCTCTCGTAGACAGATACATCGTCCGACTAAAGTCT
+
;59>:>BDDBBABBBDCCCECCCBBDBBBCAA=AAAA>CC@C?BBBCCDE@CEEBB?B?CBBB?C=CDDDBBCDC????>>0??=?:;:;.;CAA=C;;4;B?;:;CCC@CCCCCCCF?CCC@C?BBCCBBBC@CCDD>AAC@AACCDECCBBBBC>AAC@CC@B?B@@@BBBDD?BBCDD;D?@<@BBBAB)AAAAA<ABBBBBCCCC@CCCC5BBBBHAC@CD?BBDCCCB@C?CCCCBB?BBC?BBBBCCCCCCCCCCBBBCCCCCC@CCBBBB<CCAA
@ATNG8:00414:03530
GATGTAGCGCACACATAGATACAGTACTCATTCGTTTCGGAAGAGACAGGTACGTTAATAGTTATAGCGTACTTCTTTTTCTTGCTTTCGTGGTATTCTTGCTAGTTACACTAGCCATCCTTACTGCGCTTCGATTGTGTGCGTACTGCTGCAATATTGTTAACGTGAGTCTTGTAAAACCTTCTTTTTACGTTTACTCTCGTGTTAAAAATCTGAATTCTTCTAGAGTCCTGATCTTCTGGTATGACTAGTGTACTACTTCCATCGTCCGACTAAAGTCT
+
ABBBBBBBBBBDCBBCCCCCCCCCCBBBC@@<@@BB=BC@D@BBBADFE@CBBBB?B?CCCC?DDBBBBBBCC@AABBB5B@?CCDD=CABBACCFAIFAEBBBDD@CCCCCBAA?ACC@C@DBBBCBBB@BBCC?BACDCCBBBBBBCCCCC?BBD?BB?C@BBBBDDBBB?BBAAA7A>B>BBCCC3BBABB=BCCCDCCCCCACCCC3CBBCC@C@CCACCCCCCCC?BBCDCC@CBB?BBBBAAACCBBBCCDCCCAD@BCBBBB=@@A@??6?@;;
@ATNG8:00439:03531
GATGGTAGCTATACGTATATCTATGTACTCATTCGTTTCGGAAGAGACAGGTACGTTAATAGTTAATAGCGTACTTCTTTTTCTTGCTTTCGTGGTATTCTTCTAGTTACACTAGCCATCCTTACTGCGCTTCGATTGTGTGCGTACTGCTGCAATATTGTTAACGTGAGTCTTGTAAAACCTTCTTTTTACGTTTACTCTCGTGTTAAAAATCTGAATTCTTCTAGAGTTCCTGATCTTCTGGGATGTGTGCGCAGTGCCTACATCGTCCGACTAAAGTCT
+
;55>9>==BDCCCBCCCCFEDDC@B@BB@BAA?BFFF?BB@C@BBCCCCB@CDBBB?C?CCCC?B@CBBBBBBBB?BBCBB3BB?BBBB<BBBB>BBB>AA>ABABB>B@@@BBBB>BBA;?<AAAB??::7:???;@===>=>AA???A?@?A;>>>=AA<@<?????@>>>====DD5A;=:88887(8>>AB6;;>:;;=8::18988(299:@:?;?A=AAAA;;;8;=AAEA@@766=@2=///=33///::::@9==>>>>BBB=AA>>?D;A===
@ATNG8:00400:03568
GATGGTAGCTCGCTGATGTTATCTCCAGAAGATCAGGAACTCTAGAAGAATTCAGATTTTTAACACGAGAGTAAACGTAAAAAGAAGGTTTTACAAGACTCACGTTAACAATATTGCAGCAGTACGCACACAATCGAAGCGCAGTAAGGATGGCTAGTGTAACTATCAAGAATACCACGAAAGCAAGAAAAAGAAGTACGCTATTAACTATTAACGTACCTGTCTCTTCCGAAACGAATGAGTACGAGAGAGCACACGTGTCTACCATCGTCCGACTAAAGTCT
+
/77:69=ABABA=BCBDEFABAACC>BBB>AACAAC@C?AADBCBB@CC@C@@@>????@2C>BBBBBCBBBCC;@>;9999'9=;=2999&5<<9>CBB?@;6;6;?AA?CCC@CCCCBBBCCCCDDBABCACCBB?BCCCDDED=@=@AB>BACABBBB????@@@=??;8847===CB;:::6:@@AB3BC@CBBBB>>@@<@=AAAA3938?BBB@CC@?B@A=A=AAB=CBC?BBBCCBCCBBBBBAAABBBB???;>>><>678BB=@AAA==8BBCB
@ATNG8:00442:03559
GATGACACGTGTGCTCTCTCGTACTCATTCGTTTCGGAAGAGACAGGTACGTTAATAGTTAATAGCGTACTTCTTTTTCTTGCTTTCGTGGTATTCTTGCTAGTTACACTAGCCATCCTTACTGCGCTTCGATTGTGTGCGTACTGCTGCAATATTGTTAACGTGAGTCTTGTAAAACCTTCTTTTTACGTTTACTCTCGTGTTAAAAATCTGAATTCTTCTAGAGTTCCTGATCTTCTGGATAGCGACGCGATATACTACCATCGTCCGACTTAAAGTCT
+
???BCCA9;5:;99<;@>6555:555<<:=B=C4>=292:;9::99;@<@997:?DBBBAD@BBBB;;9>:38:;;<+458;;:=6=>><5555.3:2899:::69;;:83336:;<7=8=====<;;475551755555889222598..(..-264(.(.765779:9386777+7).).8888(89666-..3933355;6;;;;)9...5274:>:=>>==57.5.5=<=>=,//63///9866656///79578556;585;9495..).6.6656
@ATNG8:00403:03602
GATGGTAGATATATGCACGCTCTACCAGAAGATCAGGAACTCTAGAAGAATTCAGATTTTTAACACGAGAGTAAACGTAAAAAGAAGGTTTTACAAGACTCACGTTAACAATATTGCAGCAGTACGCACACAATCGAAGCGCAGTAAGGATGGCTAGTGTAACTAGCAAGAATACCAGAAAGCAAGAAAAAGAAGTACGCTATTAACTATTAACGTACCTGTCTCTTCCGAAACGAATGAGTACTATGTAGAGCTCTATACTACCATCGATAACCTCGAGTCT
+
555=9=>BBCCCCBCCCCDCCBBAB?BBC@DCCCCC?B?AAACBBB<BB>B<??CBAAAA2@>BBCBBCCCBBB9@?9::::*;G>B?BCC;CHF@CABACBC999;@CC@CBD?BBBCCCBBBAACCBCCDACC@@=AAAAAB@?=A@DBB@CCBBBBCC@BBBBAA>AB?BBB?BCBD>CA@>;;::9):B=BBAACCBBB?C>AA:959@AABBC@B@@@@@A;?<?AC=BBB?@?@FECCAAAABBCCBB@==ACCBABD7::>>C??<>=@@@AA;;;
@ATNG8:00425:03625
GATGGTAGTCTCAGATAGTCTATAGTACTCATTCGTTTGGAAGAGACAGGTACGTTAATAGTTAATAGTCTGTACTTCTTTTTCTTGTCTTTCGTGGTATTCTTGCTAGTTACACTAGCCATCCTTACTGCGCTTCGATTGTGTGCGTACTGCTGCAATATTGTTAACGTGAGTCTTGTAAAACCTTCTTTTTACGTTTACTCTCGTGTTAAAAATCTGAATTCTTCTAGAGTTCCTGATCTTCTGGGATGTGTGCGCAGTGCCTACCATCGTCCGACTAAAGTCT
+
;;;>9=BBBBCB;;;;;=A><>@ABBB@>;6649?@@4=66.55999;;6;=9:9?C;?=9:50+.5-----55771/3333$3949>>AC>@:?D?AA?<??-/00;;=;??????BB?BBC@B?CBBBEGBC>BCCCACCCBBBBBBBBBBBBBD?C;<7;B?B>BCAA?@@AA=@;;:;5;=B=@@@@@,@BA@A6;;@@@@@@;;5;;;;*;@A@@?@@DC@EEECCCCAC@CDCCCB@BCBC8@:::@@@@A@ABBCC?CCC@CHEBCC?BCCBDD>BBBC
@ATNG8:00406:03668
GATGGTAGCTCTGCTCTGACTCTCGTACTCATTCGTTTCGGAAGAGACAGGTACGTTAATAGTTAATAGCGTACTTCTTTTTCTTGCTTTCGTGGTATTCTTGCTAGTTACACTAGCCATCCTTACTGCGCTTCGATTGTGTGCGTACTGCTGCAATATTGTTAACGTGAGTCTTGTAAAACCTTCTTTTTACGTTTACTCTCGTGTTAAAAATCTGAATTCTTCTAGAGTTCCTGATCTTCTGGCGCGTATGTATGTCGCCTACCATCGTCCGACTAAAGTCT
+
@@@C@CCGBBBBBCCBBBCCGECCCCDDDDBB@BCCG>CC?B@CCCCCAA?ACCCE@D?CCCC?C?CCCCDDCDC@@@?@?1@A?CBCC>CDCC@BBC@CB@BBBBBCADCBBBCCC@DCC@C?CBBBBBBCADBBA?BCCCCBBCCBBBCC?@@?BAA?AB?B?CCBBBDCCCGF;;;;7;?EABCCBB2ABBBB<BBCCCCCA@@=@@@@0@BBCC@CABB?BBCCBBB@C@CBBBCC@C9:9:CCCCBDDDDBBBCCC?ABE@BBABCCACCDBAA<B@@@
@ATNG8:00416:03682
ATGGTAGCACACGAGATCTCATCGTACTCATTCGTTTCGGAAGAGACAGGTACGTTAATAGTTAATAGCGTACTTCTTTTTCTTGCTTTTCGTGGTATTCTTGCTAGTTACACTAGCCATCCTTACTGCGCTTCGATTGTGTGCGTACTGCTGCAATATTGTTAACGTGAGTCTTGTAAAACCTTCTTTTTACGTTTACTCTCGTGTTAAAAATCTGAATTCTTCTAGAGATTCCTGATCTTCTGGCGCTCTGTCACGTCTGCTACCATCGTCCGACTAAAGTCT
+
///1778:BBC;;6==<?>><<;:4454999559:5,5A5<8?>ABB;;79CA=@?A9@A=>:>9=<<<===<<8=9998'88177888.8<<>6?;@=?A?????AA48333::;;=;=B?A9=?>>>>>>=B;;;:=>>?AAA>===A@8//71///699+/,599@@555A558>>=.>5:7:AAAB/;8;CB:AA?>>>@===5;;:;*:////)//6939=996/..0527776,,(**2(*(**,,,577:99999:555055788@<=<=>==6BBAB
@ATNG8:00421:03687
GTGGTAGCTCGCTGATGATATCTCCAGAAGATCAGGAACTCTAGAAGAATTCAGATTTTTAACACGAGAGTAAACGTAAAAAGAAGGTTTTACAAGACTCACGTTAACAATATTGCAGCAGTACGCACACAATCGAAGCGCAGTAAGGATGGCTAGTGTAACTAGCAAGAATACCACGAAAGCAAGAAAAAGAAGTACGCTATTAACTATTAACGTACCTGTCTCTTCCGAAACGAATGAGTACACATCGTCGTGTCGTGCTACCATCGTCCGACTAAAGTCT
+
//7177<>>;@::54;5999@??;9=<B=9559994:37::00/?6:;6;<:?00/;;;';46//588::888.7799999(4405:??@2>>>7<<A=@@B9:7/7;:5<00)//8:>ABBCCCCJDBAB=AAAA>AAAB@@?B=B>B@@=@@@ABA@?=?BBBBB@BB>B@?6?=@@>7<00,0@>@@0@@:BCBBBB@>>:><??@@=A9;;@;;8;DAAA@@>@?CCF>BBB?:99BCBBBCCC?@@BCAAA?@?>>=AB?999BBB@CBBBBC>BA@?
@ATNG8:00444:03653
GATGGTAGTCTCAGATAGTCTATAGTACTCATTCGTTTCGGAAGAGACAGGTACGTTAATAGTTAATAGCGTACTTCTTTTTCTTGTCTTTCTGTGGTATTCTTGCTAGTTACACTAGCCATCCTTACTGCGCTTCGATTGTGTGCGTACTGCTGCAATATTGTTAACGTGAGTCTTGTAAAACCTTCTTTTTACGTTTACTCTCGTGTTAAAAATCTGAATTCTTCTAGAGTTCCTGATCTTCTGGGTCTCTCTCTCACGCACTACCATCGTCCGACTAAAGTCT
+
5;;=5;:@>@;45559999556>566<:555506=AC7>@9916AB>>AB=BB@@B?B>@@<;5949><===>=<544444$492476::2////9388;49949:;88;9==<<;;5929=?6@;AAABCBCC>AA@A=BBBBBCCBBCCCCBBCE@DCB:;;>B?B<<;;;;AC799?@@0@=?;99::;*;AAAC>C;;;;:@BA@=ACBB2B;;;B<@<@@=BBBCCDD@D@CBA@@@@C;;;0;;;;AA;;:>@?B@>::9B?BBCCBB?B???BB>CB@>
@ATNG8:00414:03738
GATGGTAGCTCTGCTCTGACTCTCGTACTCATTCGTTTCGGAAGAGACAGGTACGTTAATAGTTAATAGCGTACTTCTTTTTCTTGCTTTCGTGGTATTCTTGCTAGTTACACTAGCCATCCTTACTGCGCTTCGATTGTGTGCGTACTGCTGCAATATTGTTAACGTGAGTCTTGTAAAACCTTCTTTTTACGTTTACTCTCGTGTTAAAAATCTGAATTCTTCTAGAGTTCCTGATCTTCTGGTGAGATATGCATGATGCTACCATCGTCCGACTAAAGTCT
+
///927890/5;<AACDABACCCB@AAABA@?9@?>?6?C@E?BCCDCCC@BAABB=A?BBCC?B@BBAAA;;5A765>>>)6605;==4=B9979@B?BC;;;CDCD@CDBBBBBB@CCC?C?CCBBBBBB?BCBB>BBBBBBCBBBAADCCCC@CCC?CC@C=@@BBCCCDD>CCDDD;F@C>A@???,=ABBC>CCCCCCEAA@>AAAA0A@@BC?B?BD@DEFBBBC?BADDBBCE?B@A?ADCCCBDCBBBBBCCCCCCC@B@@@BC?BB@@@C>CCBB
@ATNG8:00417:03720
GATGGTAGGCGTGTGAGAGTCTGCCCAGAAGATCAGGAACTCTAGAAGAATTCAGATTTTTAACACGAGAGTAAACGTAAAAAGAAGGTTTTACAAGATCTCACGTTAACAATATTTGACAGCAGTACGCACACAATCGAAGCGCAGTAAGGATGGCTAGTGTAACTAGCAAGAATACCACGAAAGCAAGAAAAAGAAGTACGCTATTAACTATTAACGTACCTGTCTCTTCCGAAACGAATGAGTACGATGAGAGAGCTCTCTCTACCATCGTCCGACTAAAGTCT
+
=<<<7<AB?BBAABBBCCC9;;;;:06BC?@B99;;8;@CBAA@@@>;;6;=BB;;;;;;':8==<455?<=;;29998888'--)-0888(.-506//38394BB6:555-....'...2554-....69::AB;??AA<@@A=:9//,/7<<?=@>>>@A@@<@@@@??;?>:=<=;>>788-8::4:=<<<+8818???CA====D=BA>?;@=B@===9>>>@;<==A=@@@:@AA:<8<<///9:::>>>>>AK===??CAAA====AAC=::;>>>9>>AA
@ATNG8:00421:03700
GATTAGTAGTACACTAGTCATACCAGAAGATCAGGAACTCTAGAAGAATTCAGATTTTTAACACGAGAGTAAACGTAAAAAAGTAGGTTTTACAAGACTCACGTTAACAATATTGCAGCAGTACGCACACAATCGAAGCGCAGTAAGGATGGCTAGTGTAACTAGCAAGAATACCACGAAAAGCAAGAAAAAAGAAGTACGCTATTAACTATTAACGTACCTGTCTCTTCCGAAACGAATGAGTACGTGTGACGTACGTGAGCTACCATCGTCCGACTAAAGTCT
+
///6<>?>B@?@DDDCCCGCBBB@CBB?CCBBAA=A=AACEBAA@BB?B>A@@;;;;;);;A@A;:;CBBCA9?>;44444#55::9>>C2C?>>>CBCBBBCC@C@EG@DDF<;:AABBBBBBBBAAABA=A@;;6;AA::9BB?B@A@@>@BBBDBBB?CBCCBB???<?B;6;:////&///(/9>>?@'@;<452776;==.5.2577/6/6/0/;699;555;8<488:3:;<144=<<@C>>>@A99:@@=??8933;;<8444===6<7999:0::<5
@ATNG8:00424:03747
GATGGTAGCGCACACATAGATACAGTACTCATTCGTTTCGGAAGAGACAGGTACGTTAATAGTTAATAGCGTACTTCTTTTTCTTGCTTTCGTGGTATTCTTGCTAGTTACACTAGCCATCCTTACTGCGCTTCGATTGTGTGCGTACTGCTGCAATATTGTTAACGTGAGTCTTGTAAAACCTTCTTTTTACGTTTACTCTCGTGTTAAAAATCTGAATTCTTCTAGAGTTCCTGATCTTCTGGGCTGCGCTGATATGCGCTACCATCGATCTTGGTAAGTCT
+
55:=8;=@;;;CDCCCCCCBBBCCBBBDBB99;9CCD=CC?B?BDDDCCC@BBCBB?B@BBBC=C?CDBBAAACC?CCCCC1CC>CCCC=CCCD@DAA?BC@BBBCDD@BCCCCBCC?AAD?D?CEEDAAAC@CDBB@CCCCCCCCCDCCCBA@A?CCB?BC?C?CBBCBBBB@=A@>@=7=;>;>@@@@1@BBCC=B@CCCCFBBB?BBBB2BBBCBAC@DD?CCCCC??>?@BBBCBC<@AAB=B@AAABBBBCCFCCCBBBCBBBBCCCBB?BABB@CBBB
@ATNG8:00429:03705
GATGGTAGCACACGAGATCTCATCGTACTCATTCGTTTTCGGAAGAGACAGGTACGTTAATAGTTAATAGCGTACTTCTTTTTTCTTGCTTTCGTGGTATTCTTGCTAGTTACACTAGCCATCCTTACTGCGCTTCGATTGTGTGCGTACTGCTGCAATATTGTTAACGTGAGTCTTGTTAAAACCTTCTTTTTTACGTTTTACTCTCGTGTTAAAAATCTGAATTCTTCTAGAGTTCCTGATCTTCTGGGTGCGCTACAGTCTCTCTACATCGTCCGACTAAAAGTCT
+
959?7<==BBCBBBBBBCCCECCCDCBBBBB@<@9999':<5;7=CCCCCC@BCC??>@?BA@?<@=@BC=BBB?><777878#99498872:BAC@BBB>AA799@CA@?BAAADBCC?B=8278<=<=>>>A=DA?>8>=?>>=?>A>>>A<;9733--(--)-29<@ABBB;;5::4:9:-:0816?EEDD)>>////)//9///:66:18888(25559484=>5>@A?8:8:;:;???<<88::<6///66=AAA@@@BAA===@>=>@;:4:==7///)/99/
@ATNG8:00435:03704
GATAGGCGAGAGTGAGACGCAGTACTCATTCGTTTCGGAAGAGACAGGTACGTTAATAGTTAATAGCGTACTTCTTTTTCTTGCTTTCGTGGTATTCTTGCTAGTTACACTAGCCATCCTTACTGCGCTTCGATTGTGTGCGTACTGCTGCAATATTGTTAACGTGAGTCTTGTAAAACCTTCTTTTTACGTTTACTCTCGTGTTAAAAATCTGAATTCTTCTAGAGTTCCTGATCTTCTGGGCTGCGCTGATATGCGCTACCATCGTCCGACTAAAGTCT
+
;9;BC?BCBBA@ABBBCABBCGGCCCCAA?ACCC=BB>B@BBACB::8;C@@@GD@CBBB@C@CCAABBCBB???@@@.@A>BCDC>DBAA>ABC<@@4:98?=?<ABBBBBBB?CAA<A;@@>>><<<;>>>A7;;;;>;=<A@???>>>@<;;;=@@=@<@???AA@>><>??DD;B=C<:::::+:><>>5==;788>;=<5::::*::;<?<@<@@=B>>>@;;6;:?>?@>>56///)////:::<@>>>=@@@;;;<@??@;;7;B=::92:///
@ATNG8:00444:03814
GATGGTAGTACATGATAGACGACACCAGAAGATCAGGAACTCTAGAAGAATTCAGATTTTTAACACGAGAGTAAACGTAAAAAGAAGGTTTTACAAGACTCACGTTAACAATATTGCAGCAGTACGCACACAATCGAAGCGCAGTAAGGATGGCTAGTGTAACTAGCAAGAATACCACGAAAGCAAGAAAAAGAAGTACGCTATTAACTATTAACGTACCTGTCTCTTCCGAAACGAATGAGTACGATGAGAGAGCTCTCTCTACCATCGTCCGACTAAAAGTCT
+
----(-7<;<<<554:999<:::<;4955.//////)/)///444:5::7;38;945555$55:@@BCFCCCED>DCBBCCC5BB?C@FID;CDDACBBBCCC@@?A@CC@BBB@DABACDBBBBBDBBBBC@CDCC>@@EDCCCB?B?BAA<ACBCCCCC@DDDBBB?BB@BBC?AB::9.999;>>?@@2@B?C??@BCBBC?B>A@CC7859ACBC@C@@@BCC@C@BBB=BAA>AA@@@?????BBCBBBCDA???@@?@A?BBB@CB?A>?9999+;;;;
@ATNG8:00481:03222
GATGGTAGCGAGCGAGTGTGTATACCAGAAGATCAGGAACTCTAGAAGAATTCAGATTTTTTAACACGAGAGTAAACGTAAAAAGAAGGTTTACAAGACTCACGTTAACAATATTGCAGCAGTACGCACACAATCGAAGCGCAGTAAGGATGGCTAGTGTAACTAGCAAGAATACCACGAAAGCAAGAAAAAGAAGTACGCTATTAACTATTAACGTACCTGTCTCTTCCGAAACGAATGAGTACTATGTAGAGCTCTATACTACCATCGTCCGACTAAAAGTCT
+
4444.5<>BBCCBBBBFCCCCCBBB@CCC@BBBB@@=@=@@CBAAA>AB?B?AAC;;:;;;%<9@A@BCCCCBB@8A@:::::*:C>C4;;0:CB?CBBBA@BBC@C@CE@CAA?CDDCCACCCBBBCCCDDADCBB@BCBBBCAA=B>BA@?@FCECCCC?BABCCD@AA>BCC=??>>=7???<@@@AA2BB@BBACCCBBB<><>ADD7:6:>B@@<@BAABBB@D?ABE=CBA?@@?DCDCCC@AABBAAACCBBBBB????@@@@B?:=>:8888);<;;
@ATNG8:00484:03225
GATGGTAGTGTCAGTGCGCGTCGTCCAGAAGATCAGGAACTCTAGAAGAATTCAGATTTTTAACACGAGAGTAAACGTAAAAAGAAGGTTTTACAAGACTCACGTTAACAATATTGCAGCAGTACGCACACAATCGAAGCGCAGTAAGGATGGCTAGTGTAACTAGCAAGAATACCACGAAAAGCAAGAAAAAGAAGTACGCTATTAACTATTAACGTACCTGTCTCTTCCGAAACGAATGAGTACTGTATCTATGTGTGCGCTACCATCGTCCGACTAAAGTCT
+
////)/:=ABBBA@;@ABCCCCB@@<@;<4;A;;:=9=9>?A>?>A?@?<@>=>>:::::)9<AABADCBA9::2:ABDDDD3;;5:4;;;.;A@?ABBBCGCCB@CACC@CCC@CCCBCCCCCCCBBBCCC?B@994:@?<>?::5;@C@@?ACCECDBD@BAA@CC?BBABB>2888888*8<<8>AABB3BC?BBB>=>AAB:=:=A@@=A=A>BBC?@@ABBBB?C?BBF@C??<?AABBCBAAACCBBBBAACBBCC;;;8=??@AAB=?=7788-;ABC
@ATNG8:00487:03228
GATGGTAGTATATCGCGTCGCTATCCAGAAGATCAGGAACTCTAGAAGAATTCAGATTTTTTAACATCGAGAGTAAACGTAAAAAAGAAGGTTTTACAAGACTCACGTTAACAATATTGCAGCAGTACGCACACAATCGAAGCGCAGTAAGGATGGCTAGTGTAACTAGCAAGAATACCACGAAAGCAAGAAAAAGAAGTACGCTATTAACTATTAACGTACCTGTCTCTTCCGAAACGAATGAGTACTGTATCTATGTGTGCGCTACCATCGTCCGACTAAAAGTCT
+
444<9>;?@CCCBBBB996=<;9:92594.4999966@;?CC:;9E@CB@C@0000/:7:7%:;00/7;::::888088444444#43-47<==1<;;7:>:>>>>@@;>;@A?BCB?BBBBCCCCCBBBBBBBC@BBCC>AABBDCBB>A>A@@<@BBBBDBB?ABBBCA?CC?>>?>@@>=<3>::39>>>@.==:>888@AAAA<A:>=AA:=:<>A@@=@CBBBBB@@=;::7;00-0AAAEBBBBBBBCAAABBBBCBBB;;;=A@@A>>:<<>8///)0000
@ATNG8:00490:03227
GATGGTAGTGTCATATGAGAGTGTGTACTCATTCGTTTCGGAAGAGACAGGTACGTTAATAGTTAATAGCGTACTTCTTTTTCTTGCTTTCGTGGTATTCTTGCTAGTTACACTAGCCATCCTTACTGCGCTTCGATTGTGTGCGTACTGCTGCAATATTGTTAACGTGAGTCTTGTAAAACCTTCTTTTTACGTTTACTCTCGTGTTAAAAATCTGAATTCTTCTAGAGTTCCTGATCTTCTGGTCTACTACACTTACTCTACATCGTCCGACTAAAGTCT
+
;59?;>CCCBBBDBBBCCCCECBFDABBBCCB@BCCC>CE?B?BDDDDDD?EDDDD?B?BBBC?CADDCCBBBCC?CCBBB5BB?B@CC>CDAB>BBA=BB=AACCCC?CCCCCCCC?CBC@C?CCCCABCCACCCC<@@BAAACCDCCCCDBBA>BAA>AB?B?BBBBCDCCB=?;:;:.;=@=ABBBA0AB@@@=ABFEDDCBBB=BBBB0BBBBCBC@CB@CCCCCBB>B@CCBBCB<@@@=@CCECDCCCBB?BCCCBBBCBAACCACA>9994::::
@ATNG8:00470:03253
GATGGTAGCGCACACATAGATACAGTACTCATTCGTTTCGGAAGAGACAGGTACGTTAATAGTTAATAGTACGTACTTCTTTTCTTGTCTTTCTGTGGTATTCTTGCTAGTTACACTAGCCATCCTTACTGCGCTTCGATTGTGTGCGTACTGCTGCAATATTGTTAACGTGAGTCTTGTAAAACCTTCTTTTTACGTTTACTCTCGTGTTAAAAATCTGAATTCTTCTAGAGTTCCTGATCTTCTGGTAGAGCGTGCATATATCTACCATCGTCCGACTAAAGTCT
+
555<39:>AAAB;59966;;=55559999:99.949=8?>=<1566><@A;>;5559=8:=>@+.*------7::<<34444&483444:<1:554<6::?<@C?887BBB@CCGCDFEFABA@@D@CBBCCCFH@CAA@@CBBBCCBBBCCCCCCBB?CCE?BB@B=AB?::;BBB?BBAAA8?;?>;;;;;*;AAAC>CBBBBBBAAA5<<<<*;CCBB@C@CCACBBCBBB@B?BFCBBB@BBB?@@BBCCBBAAAA@@ABBBBB@DBBACF@CBBAA@<BBBB
@ATNG8:00461:03311
GATGGTAGCATCATGCATATCTCACCAGAAGATCAGGAACTCTAGAAGAATTCAGATTTTTAACACGAGAGTAAACGTAAAAAGAAGGTTTTACAAGACTCACGTTAACAATATTGCAGCAGTACGCACACAATCGAAGCCGCAGTAAGGATGGCTAGTTGTAACTAAGCAAGAATACCACGAAAGCAAGAAAAAAGAAGTACGCTATTAACTATTAACGTACCTGTCTCTTCCTGAAACGAATGAGTACTATGTAGAGCTCTATCGTCCGACTAAAGTCT
+
555>:>====>56566;555=;656:>;;7;EEDBB:@<;??>:=<7;;6:49<;77==<'7173339;:888=188:9999$4439.555&5>>6;<;;99;9;6;?AA>BBA=B@@;B@AACCCFCCCCB?CBB@?0000@@@0:5;499;7;<;44.4882833-3447;;6=4413;;;<33333333333#3>8=747?>;<;05/269;9>:>9?<<8@555=8<6;*//:6.6=:<::?A@BCCD777<>?>?AAA;;;D??8=<<888)8=>:
@ATNG8:00468:03374
GATTAGTATAGAGCTCTACATAGTACTCATTCGTTTCGGAAGAGACAGGTACGTTAATAGTTAATAGCGTACTTCTTTTTCTTGCTTTCGTGGTATTCTTGCTAGTTACACTAGCCATCCTTACTGCGCTTCGATTGTGTGCGTACTGCTGCAATATTGTTAACGTGAGTCTTGTAAAACCTTCTTTTTACGTTTACTCTCGTGTTAAAAATCTGAATTCTTCTAGAGTTCCTGATCTTCTGGCGCGTATGTATGTCGCCTACCATCGTCCGACTAAAGTCT
+
9557?@AEEBBBCCCBBBCFCCCCCCCCBB@BCCC=CC@B@B?@@BCC@CCCCC?C>AABB?B?BBCBBBB47.7:99:)7;1<997,3?AA;>?B>AA?AAAE?@<?CCEBA<<:=@A:><>@A=<<::5:=>>5::>:::>>@@@>>>@>>188;5;>;>=BA@===AAA:;<@AB5B=C:;;;;;*:@;;;1;;;;;;?====@BCA*7558:5>4==6@AA?;;>:>7=><>@?<>>><AA<;;6///<==A@@A<99;233339909999@@-//77
@ATNG8:00472:03356
GATGGTAGGACGAGCGTCTGAGAGGTACTCATTCGTTTCTGAAGAGACAGGTACGTTAATAGTTAATAGCGTACTTCTTTTTTCTTGCTTTCGTGGTATTCTTGCTAGTTACACTAGCCATCCTTACTGCGCTTCGATTGTGTGCGTACTGCTGCAATATTGTTAACGTGAGTCTTGTAAAACCTTCTTTTTTACGTTTACTCTCGTGTTAAAAATCTGAATTCTTCTAGAGTTCCTGATCTTCTGGCGCGTATGTATGTCGCCTACCATCGTCCGACTAAAGTCT
+
///:5:9:=44449:;==>?====8<@@@B;;4;;;;8;DDD@ABBBBCD@CCCDC@B@BBBB=@=AEBBBBBBB>ABBBBB);;?BCBB=BBBB?BBC?AA:;;CCBB?CDCCCCBB?BBB>B?ACBBBBBB?BCCD@CABBBBBBBBCCCABAB>BBA=AC@B?CCAAACCDD=?::::-:=?;::9:::%:AAAC>BBBBBBB@@@?CBBC5B@AAC@D@DD?CCCCCBB@B@CBCCCC@CBA@CCC???CCB@BBBAAA@CBE@CBBBBB@BDDCCC>CBBB
@ATNG8:00472:03373
GATGGTAGTATCTGCACACTTGTCCAGAAGATCAGGAATCTCTAGAAGAATTCAGATTTTTAATCACGAGAGTAAACTGTAAAAAGAATGGTTTTACAAGACTCACGTTAACAATATTGCAGCACGTACGCACACAATCGAAGCGCAGTAAGGATGGCTAGTGTAACTAGCAAGAATACCACGAAATGCAAGAAAAAGAAGTACGTCATATTAACTATTAACGTACCTGTCTCTTCCGAAACGAATGAGTACTGTATCTATGTGTATCGACACTCCAAAGTCT
+
:9:B@B=BCC@??=@B;559.69<9>CC@BBAAAC@D000;<<<?@<@@:=:=::===;;,;)//;89;CC>BBB9@@998888)33-3:8==>1;::49944388//(/0664//36;;;;;///;==?@===?@:>=@A?ABBBDDBC@C@B;;:;BCDBBCC@CCCCCB?BB@BBB@B??;;)3337178888'8<27868/////>A;><>>>><A=;7=;?077:<;;>)/(.//(...(.5:867779777:<;;556A>;<9//....4;;4956/
@ATNG8:00463:03430
GATGGTAGCAGACGTGACAGAGCGCCAGAAGATCAGGAACTCTAGAAGAATTCAGATTTTTAACACGAGAGTAAACGTAAAAAGAAGGTTTTACAAGACTCACGTTAACAATATTGCAGCAGTACGCACACAATCGAAGCGCAGTAAGGATGGCTAGTGTAACTAGCAAGAATACCACGAAAGCAAGAAAAAGAAGTACGCTATTAACTATTAACGTACCTGTCTCTTCCGAAACGAATGAGTACTATGTAGAGCTCTATACTACCATCGTCCGACTAAAGTCT
+
44495;=BBC@A@BBCBCCECCCCCAA@A?BAB;;;=A>@BA::8C=??AD@BBAA?A@@2A?CCCCCBBB???8?@AAAAA2@A?B@CLF<GCE@EBBBCBCCB@B@CD?AAD?BAAABCCCBBBDCBB@C?DCCD<??B???>>9@?B@@>@BBCBBCCAAAACCC?BB?>>?;>>@@?:AAA>AFDDC2CC?A>>>@A@CB8:7;?BD7;8;?BBD@CDBBBCB?B?BCC>CBB?AAACCCCAAABBBBABB@@A::;B???=CCA??@<@>=888)99:9
@ATNG8:00459:03472
GATGGTAGTATAGAGCTCTACATAGTACTCATTCGTTTCGGAAGAGACAGGTTCGTTAATAGTTAATAGCGTACTTCTTTTTCTTGTTTTCGTGGTTATTCTTGCTAGTTTACACTAGCCATCCTTACTGCGCTTCGATTGTGTGCGTACTGCTGCAATATTGTTAACGTGAGTCTTGTAAAACCTTTCTTTTTACGTTTACTCTCGTGTTAAAAAATCTTGAATTCTTCTAGAGTTCCTGATCTTCTGGGCTGCGCTGATATGCGTCTAGCCATCGTCCG
+
---5055;B@C;;6<<<@B@<@@?@CCABC;;4;;<;09@=B695;?::==A?ABB?C?CBCC?B=@@CBBCBBB@A@@@@.99;===?5=;<</6+5:15:,2.77../'./.873589>@@=A<??@@>?7718==<29:????;;;=>?796794:7;5:=8;27=><=99>9155998+8+22'259::)77777.5...997766199666%6992670505939887<9:1849555=<.567;3;22229997776978//6////55:87607
@ATNG8:00459:03480
GATGGTAGCTCTGCTCTGACTCTCCGTACTCATTCGTTTCGGAAGAGACAGGTACGTTTAATAGTTAATAGCGTAACTTCTTTTTTCTTGCTTTCGTGGTATTCTTGCTAGTTACACTAGCCATCCTTACTGCGCTTCGATTGTGTGCGTACTGCTGCAATATTGTTAACGTGAGTCTTGTAAAACCTTCTTTTTACGTTTACTCTCGTGTTAAAAATCTGAATTCTTCTAGAGTTCCTGATCTTCTGGTGAGATATGCATGATGCTACCATCGTCCGACTAAAAGTCT
+
555<7::<>444:::599?70///)/999;<;>7:<<>5>>05.55555597<55655)57545<0615<<;5655992//////#//)////)4955.555.557//////7:::>@;;<;;;;9<065599@AC=A:;:=@@BBCBA@@@@@@AB::8:B@>BB>A=@A@000<<<6==>CA0A49466AAA+<=655)////9<7//5.5595$4;;55454;>;??BFA@A@D>:94?90*/00)/97:>BBC????@B@@?B??;?>>>>?8=>>9999*9@??
@ATNG8:00470:03464
GATGGTAGCACGAGTCACTCATATCAGAAGATCAGGAACTCTAGAAGAATTCAGATTTTTAACATCAGAGAGTAAACTGATTAAAAAAGAAGGTTTTACAAGACTCACGTTTAACAATATTGCAGCAGTACGCACACAATCGAAGCGCAGTAAGGACGGCTAGTGTAACTAGCAAGAATACCACGAAAAGCAAGAAAAAGAAGTACGCTATTAACTATTAACGTACCTGTCTCTTCCGAAACGATGAGTACTGCGTCTCACTCTCGCCTACCATCGTCCGACTAAAGTCT
+
///:5:9999:9555999:;4455999:2559<55.5.55599:;.558=845555><>);.33333383//888.6////)/9999%76171777+733,37793333//(/49:(//326679>BBC>>>?9443:5344=8@BBA@?99309=00)/;89//4=8====<><79068:1:72555&256068777'..(....7<9;><A:;;;@<?:==B;;6;@@?ABC>@;=>@9@000<;;<BBB=BBCCCCBBB@@@BB?A@@:?><8=95:;<<<>6=<;;
@ATNG8:00479:03495
GATGGTAGCACGACACGACGATGTGTACTCATTCGTTTCGGAAGAGACAGGTACGTTAATAGTTAATAGCGTACTTACTTTTTACTTAGCTTTCGTGGTATTCTTGCTAGTTACACTAGCCATCCTTACTGCGCTTCGATTGTGTGCGTACTGCTGCAATATTGTTAACGTGAGTCTTGTAAAACCTTCTTTTTACGTTTAACTCTCGTGTTAAAAATCTTGGAAATTCTTCTAGAGTTCCTGATCTTACTGGAGATACACAATCGTCCGACTAAAGTCT
+
8:;@<@BBAAA965?AAAA0//<:<ABBA;;9.9::9,5>2525@@@9;9?@;:997=4<:<<8>00/::;;>8@/33:;99$3371773//(////5:/-*/@,//7:6617;A@:<B<=>;:7:<??@A=>>>:=CCF7;;@@@>>>?>>A;:8880655-5917.555//.733.35555)5.5422222$22226/65222;5557;:>CDC*855(.(..'..3728777...272788999*---50626-..5594;>>?A:??A@BB<B;<;
@ATNG8:00487:03471
GATGGTAGCACGACACGACGATGTGTACTCATTCGTTTCGGAAGAGACAGGTACGTTAATAGTTAATAGCGTACTTACTTTTTCTTGCTTTCGTGGTATTCTTGCTAGTTACACTAGCCATCCTTACTGCGCTTCGATTGTGTGCGTACTGCTGCAATTATTGTTAACGTGAGTCTTGTAATACCTTCTTTTTAACGTTTACTCTCGTGTTAAAAATCTGAATTCTTCTAGAGTTCCTGAATCTTCTGGTTCTCTCTCTCACGCACTACCATCGTCCGACTAAAGGTCT
+
444>:>;@@A?;55<<:9;;<69:AB966=@A;AAAE>;;;;<@@::5>:59:<<<8<05555259=?CA@;;7;)//6666$//49:::3::99498:<8907<<<;>7<?@???BA====8=8==>>>;;;8==>>;??===??:::===9///)/(.565508;777///7//(.5835227:425555$2479::,52;999CE>:67;;;(----2,328=79;;;;;<;@:9//)/99+/7?>E588BA>>;;;???;;;EA=9:////;-3399<<)/(/88
@ATNG8:00488:03483
GATGGTAGCGCACACATAGATACAGTACTCATTCGTTTCGGAAGAGACAGGTACGTTAATAGTTAATAGACGTACTTCATTTTCTTGTCTTTCTGTGGTATTCTTGCTAGTTACACTAGCCATCCTTACTGCGCTTCGATTGTGTGCGTACTGCTGCAATATTGTTAACGTGAGTCTTGTAAAACCTTCTTTTTACGTTTACTCTGTGTTAAAAATCTGAATTCTTCTAGAGTTCCTGATCTTCTGGGTGTATCAGCGAGTATCTACCATCGTCCGACTAAAGTCT
+
455=5:9A@?/////////:5///////9979:69:D=B@?B=@?@?<;@4655557;.4499.5.5:4444/7//)/////&/7288:;>59959C8CBB=AC@AA@A@B=@ACCCE;<9<BB?C@BBBEAAACACCDD@AAA@@;;;A@@@BCCCI@CCCICC:B@BC??@@BAB=A;;;;.:9>9<?>>@0@>@@@:B:;:A::9@?ABB@0@:;:?;@;?D@BBBAACC9<8;JC@AA7<<;;0;?@@ABB<;;@@B@@CCBC@C;;;;;4:AA@CC=BBBB
@ATNG8:00476:03542
GATGGTAGTATCTGGCACACTCTGTCCAGAAGATCAGGAACTCTAGAAGAATCAGATTTTTAATCACGAGAGTAAACGTAAAAAGAAGGTTTTACAAGACTTCACGTTAACAATATTGCAGCAGTACGCACACAATCGAAGCGCAGTAAGGATGGCTAGTGTAACTAGCAAGAATACCACGAAAGCAAGAAAAAGAAGTACGCTATTAACTATTAACGTACCTGTCTCTTCCGAAACGAATGAGTACACATCGTCGTGTCGTGCCTACCATCGTCCTACTAAGTCT
+
44448::;<;=95515<=:<<<////)//;9666<??8>9;;;><<A?BB498:00/;::$0*//8669;<444=5<;44999$9><;8>;;+9>>*////)/;;;<9=86505;>7:;:<==;;;<<655599.49>>5>?<ABC=>>><===?AB@>@?@?9885;;=78848;9,33333(377533373$7;1788888789(.).37:.5059A@A=A99998@:@<@@B<CBC>BA>77373333338;434=33333.38:599///6067-//(//88
@ATNG8:00495:03518
GATGGTAGCGCACACATAGATACAGTACTCATTCGTTTCGGAAGAGACAGGTACGTTAATAGTTAATAGCGTACTTCTTTTTCTTGCTTTCGTGGTATTCTTGCTAGTTACACTAGCCATCCTTACTGCGCTTCGATTGTGTGCGTACTGCTGCAATATTGTTAACGTGAGTCTTGTAAAACCTTCTTTTTACGTTTACTCTCGTGTTAAAAAATCTGAATTCTTCTAGAGTTCCTGATCTTCTGGATAGCGACGCGATATACTATCGTCCGACTAAAGTCT
+
;55<8=<<@BBBBBBCCDCBBBBBBBCBDD@?<?@@@:AB?CACDCCGBB@BDA9:493=??@=B@BBDCBBA??;@@>>>,00,/:;<9@CCC@DBB?CB=A@BCBB@CCCHEDCC>B@@>AAHCCBCCCC@BBCE@BBCCCCBBBBCBBCBAB@CCC@CC>B>@@BBBBCDC;?;;;;.;>C?CCDCD5CB;;;8;;BBCDDBBB5;;;;;%;>>ABBDADE@;;;BC@@=@?BBACCE@BBBACCCCCBBBCD:;:CCCCCCBBBCCACCCBAB<B@@@
@ATNG8:00471:03564
GATGGTAGTGATAGCAGATCAGACACCAGAAGATCAGGAACTCTAGAAGAATTCAGATTTTTTAACACGAGAGTAAACGTAAAAAGAAGGTTTTACAAGACTCACGTTAACAATATTGCAGCAGTACGCACACAATCGAAGCGCAGTAAGGATGGCTAGTGTAACTAGCAAGAATACCACGAAAGCAAGAAAAAGAAGTACGCTATTAACTATTAACGTACCTTTCTCTTCCGAAACGAATGAGTACGATGAGATCTCGTGTGCTACCATCGTCCGACTAAAGTCT
+
4444.4;<?@BA0//:</99AA;:556555.50/00/)/)-56/0//)/9)/)3;7333377#3,337373;?:@>3//0////$//)56<;;0=;;7;BB@??@AA=A=AC;;::5::@@@;99BCBAAAAA@?BC@@=@AACCABAGE@E;;7;B;;;B@?<???A??=?B?BED99:DFD;B9:5:BCBC3BB?CAAAAA???<?=@??@<@<>=AAA6;;6;AAB@C@CDG?CCD?@??BBDDBBBBBABAAA@@@A999BAA=ABBB??5:;====8>ABC
@ATNG8:00484:03554
GATGGTAGTGTCATATGAGAGTGTGTACTCATTCGTTTCGGAAGAGACAGGTACGTTAATAGTTAATAGACGTACTTCTTTTACTTGCTTTCTGTGGTATTCTTGCTAGTTACACTAGCCATCCTTACTGCGCTTCGATTGTGTGCGTACTGCTGCAATATTGTTAACGTGAGTCTTGTAAAACCTTCTTTTTACGTTTACTCTCGTGTTAAAAATCTGAATTCTTCTAGAGTTCCTGATCTTCTGGGATGTGTGCGCAGTGCCTACCATCGTCCGACTAAAGTCT
+
444;5;;==>==>===>;;;;<;==?>:??9;4:@BC>CFAC=995;;>98;@6658=8=ABA70,00///:999;.4444&4975;:::3////:5:/504;5385>>@=BBBBCCHLFCCB?B?ABBB@@AB@BDCC?BBC;;;BBCABBCCCCC@CCD@BBAC@CDAAA@@@B?AAABB9B?C<<;;;;*;CCAB=B@@AAA;;;@4;;;;*;B?;;6;=AD?CCBBB@A>AADCCGCC?DAAB9@0000<<ABAA:::CACCCBCB;;;C@BBBCEH>BCDC
@ATNG8:00451:03627
GATGGTAGTGTCATATGAGAGTGTGTACTCATTCGTTTCGGAAGAGACAGGTACGTTAATAGTTAATAGCGTACTTCTTTTTCTTGTCTTTCGTGGTATTCTTGCTAGTTACACTAGCCATCCTTACTGCGCTTCGATTGTGTGCGTACTGCTGCAATATTGTTAACGTGAGTCTTGTAAAACCTTCTTTTTACGTTTACTCTCGTGTTAAAAATCTGAATTCTTCTAGAGTTCCTGATCTTCTGGTCTACTACACTGTACTCTACCATCGTCCGACTAAAGTCT
+
,,,,(,,69@?;<==@@@CCCCBBB@>:?>:@:969B9=;050655<=;A7<>>>=:B:====9B:CDCD;;;AG=;0000$0:4///;;5::=>466>9<B<???BBBADCCABBBB@BCGAE@CCCCBBCGAAAAD?BBCAABFHCCCCCCBBB@CCC@CC@D@BCCCBABBB<@@@@@2@<@<<;;;;*;BBBB8;;B@@@DBBC=AAAB0ABB@C@CBCGBIGCBCAA>A@CBBCBC9;;@<@ABBBBBCCCCCCBCCCBBB<A;<;AC@CCBBBB>CCCC
@ATNG8:00456:03632
GATGGTAGCTCGCTGATGATATCTCCAGAAGATCAGGAACTCTAGAAGAATTCAGATTTTTAACACGAGAGTAAACGTAAAAAGAAGGTTTTACAAGACTCACGTTAACAATATTGCAGCAGTACGCACACAATCGAAGCGCAGTAAGGATGGCTAGTGTAACTAGCAAGAATACCACGAAAGCAAGAAAAAGAAGTACGCTATTAACTATTAACGTACCTGTCTCTTCCGAAACGAATGAGTACTATAGACTATCTGAGACTACCATCGTCCGACTAAAGTCT
+
////+/:>C>===AA@DCCCCCCCC@BDC@BCCB;;7;=@?AA??@>?<7?9????=>>>1:<?CC=BBB>><=6<<99;::';B?D>BBA9ABB@CCBABDB;;59::929AA=B@A@CDCHEECCFCC;;6;A@@=@CBBBBBB>A>A;:7;BADCCBC?BBCCAA>AC@BBC>@@??=589708AACC2AA@BAAA@??BB=B;@@@@:=9=:@@B?BBBBB??<?=???:?DD?AAABBBBBBBBBBABBCBBBBCBBBBF@BAAABB?BCB???8@@@@
@ATNG8:00470:03603
GATGGTAGCTCTGCTCTGACTCTCGTACTCATTCGTTTCGGAAGAGACAGGTACGTTAATAGTTAATAGCGTACTTCTTTTTCTTGCTTTCGTGGTATTCTTGCTAGTTCACTAGCCATCCTTACTGCGCTTCGATTGTGTGCGTACTGCTGCAATATTGTTAACGTGAGTCTTGTAAAACCTTCTTTTTTACGTTTACTCTCGTGTTAAAAATCTGAATTCTTCTAGAGTTCCTGATCTTCTGGATATGAGTGACTCGTGCTACCATCGTCCGACTAAAGTCT
+
---73788AACDBBBCCBBCIDCCCBBBBBAA?AEGG?CC@C@CCCCCCC@CCCCB?C@DDCB?C?BBBDBBBCC?BAAA@2@C@CCCD=BCCC@BBE@DD?@@@AAC<@@BBBCE@ECC?C?CDCDBBBC@CCCC?CCDCCBBCBBBBCCBBB@CAB>AC@C>AABCDDFCCACCCCC<C?C>;;;;;;%;BBBC>AACCCCCCCC@CCCC5C;;;B@BABD@EDECA@@<@=@BCDCC?BBC@CBBCCCCBBCBCCCBBBBCC@BBBBBB?BBBAA@;A@@?
@ATNG8:00484:03613
GATGGTAGGCACTGCGTACACATCCCAGAAGACTCAGGAACTCTAGAAGAATTCAGATTTTTAACACGAGAGTAAACGTAAAAAGAAGGTTTTACAAGACTCACGTTAACAATATTGCAGCAGTACGCACACAATCGTAGCGCAGTAAGGATGGCTAGTGTAACTAGCAAGAATACCACGAAAGCAAGAAAAAGAAGTACGCTATTAACTATTAACGTACCTGTCTCTTCCGAAACGAATGAGTACTATAACTATCTGAGACTACCATCGTCCGACTAAAGTCT
+
,,,2055868/4454495<==;<<@8@@A=00/////272////0/:6:8693/0///000'/*/::00/:999;5:<===<<+66156;;;1<AC@D;;;@@@;;79<>>;?AA@BBBBDCDCCCBBBBCBB@BBABBAABBBAAA>A=A??=?CCBAAAB????A@@<?;5;=<)00:58.78:2::?@A.79665577;@<>;>>===A<A>>>CBB?BBB@??A=@=@@@:ABA?CCBBBBBBBBB?BAABEE@?===;;;;?>==9949?@@AF>C?>?
@ATNG8:00498:03636
GATGGTAGCTATACGTATATCTATGTACTCATTCGTTTCGGAAGAGACAGGTACGTTAATAGTTAATAGCGTACTTCTTTTTCTTGCTTTCGTGGTATTCTTGCTAGTTACACTAGCCATCCTTACTGCGCTTCGATTGTGTGCGTACTGCTGCAATATTGTTAACGTGAGTCTTGTAAAACCTTCTTTTTACGTTTAACTCTCGTTTTAAAAAATCCGAATTCTTTCTAGTAGTTCCTAGATCTTCTGGACGACGCGCACTGACACTACCATCGTCCGACTAAAGTCT
+
955=9>>BBC?==BCCCCCECCCA;;;9559:2;;;;0;B>B7;;;@>:;6:AB=C?C8::A@?@??@888;888277373$336;88818;;A<??C>BB?B@@A:939AA@@AAA=@=>=B=BBB>>:;;=>>>C=988C@@@>>>A>>>@=>5///6:;1719<::8>???888?BA5A5868;DDE/??===29589///6777'/////$/.455053.25'555555;A6A:5569935....0778;<<8777///89<<<:;5;<76//)/<7---)/;//
@ATNG8:00450:03667
GATGTTAGTGTCATATGAGAGTGTGTACTCATTCGTTTCGGAAGAGACAGGTACGTTAATAGTTAATAGCGTACTTCTTTTTCTTGCTTTCGTGGTATTCTTGCTAGTTACACTAGCCATCCTTACTGCGCTTCGATTGTGTGCGTACTGCTGCAATATTGTTAACGCGAGTCTTGTAAAACCTTCTTTTTTACGTTTACTCTCGTGTTAAAAATCTGAATTCTTCTAGAGTTCCTGATCTTTCTGGTCTACTACACTGTACTCTACCATCGTCCGACTAAAGTCT
+
:55==:<<BC;96?CDGCHCCCDBBBBBBCCC@CBBB<AA@D?BBBB?;@7;;;9>5;7<<?>@D?BBBCB;;;B799BBB)6926@CC=CB;;;;CB@EE;;<ECCDACCCCCCCC@CCD@B?BB;;:CHEACCCCACC:;;BBBCCC@@@BCB@BBB@CC@C@DCC;;;B@@:@===?6??B@CCCCCC)AAAA@9;000=@?A?>;?BB?)?8737,3,3;18;<=BCC?B>C><999<3<==:=>?CABAABEBDBB???BBB@@@>==B<?>>///(/9//
@ATNG8:00462:03678
GTGGTAGTGTCATATGAGAGTGTGTACTCATTCGTTTCGGAAGAGACAGGTACGTTAATAGTTAATAGCGTACTTCTTTTTCTTGCTTTCGTGGTATTCTTGCTAGTTACACTAGCCATCCTTACTGCGCTTCGATTGTGTGCGTACTGCTGCAATATTGTTAACGTGAGTCTTGTAAAACCTTCTTTTTACGTTTACTCTCGTGTTAAAAAATCTGAATTCTTCTAGAGTTCCTGATCTTCTGGTCTACTACACTGTACTCTACCATCGTCCGACTAAAGTCT
+
//7177<A@;;;=====;;;;99<///;:<<8;>?>5:;3:5;:99<5905999;19.5:55.69<<<@<?;65.5====+==:<=>G8<;@>:?6615=75966658>>?@>>;9.555497<:?;96954995515;=A@@999999>;54475540558=:?666==999.44444&47;755555$4945505:>@@66599.55555#55599:A9>>:>??@@?>7;7;:;;==<=;;5;==666>===>>????>C@>8<0///>)///999,4999
@ATNG8:00469:03690
GATGGTAGGACGAGCGTCTGAGAGGTACTCATTCGTTTCGGAAGAGACAGGTACGTTAATAGTTAATAGCGTACTTCTTTTTCTTGCTTTCGTGGTATTCTTGCTAGTTACACTAGCCATCCTTACTGCGCTTCGATTGTGTGCGTACTGCTGCAATATTGTTAACGTGAGTCTTGTAAAACCTTCTTTTTACGTTTACTCTCGTGTTAAAAATCTGAATTCTTCTAGAGTTCCTGATCTTCTGGATATGAGTGACTCGTGCTACATCGTCCGACTAAAGTCT
+
555?;>CD?BCBCBABBBBBBBCC?CCCCCBA=A@@@<BB?B@BBBBBCC@CCC;;:;ACCCC@C@CBCCBA@A@>;;;;;*;A<@@CC>DB;;:;DE?CB;;;@DCCECCCCEBBB?@@@=@>ACCCCBBC@CBBB?CAABBCCCBBBBBBBA@<ABB@BC@E>AABBBBBCD?BAAAA9A?C@CCCCC5BBDFD>DCCCCCBAA@=@@@@0@AA@@<@<@B?CCBCBBB@CABBBBBB>AAC@CCCCDCCBBBCCCCBBAABAA@C????BAAACC>BBBC
@ATNG8:00476:03667
GATGGTAGTGCGTGAGAGAGAGACCCAGAAGATCAGGAACTCTAGAAGAATTCAGATTTTTTTAACACGAGAGTAAACGTAAAAAAGAAGGTTTTTTACAAGACTCACGTTAACAATATTGCAGCAGTACGCACACAATCGAAGCGCAGTAAGGATGGCTAGTGTAACTAGCAAGAATACCACGAAAGCAAGAAAAAAGAAGTACGCTATTAACTATTAACGTACCTGTCTCTTCCGAAAACGAATGAGTACACACTCTCCATATGACACTACCATCGTCCCCGACTAAAAGTCT
+
///:69;<<D>>>@@666=>>=BB>6>A?7;BBBAB7;89AAACCB?AA=A>>><7988878#38;BBBBCAABBE>=8?<>===%6646:?CCCC*CDJACBBBCCC;;8;=BA=BBB?AAABCCCCGAABCCCBC@BCBC>@@AACD@?>@ADBB?BDFA@@CB?BBBAAA?BB?BBA=@@::928>>;9999::%9A?C???CB??@<A;>>AB:>:=>B@@>ABBBCBA>?<8999-9@@>ACCDBBBB?@@BBBE@????BA??@BCH@BB@@:::9-9?@9999+<@@@
@ATNG8:00450:03744
GATGGTAGCATCATGCATATCTCACCAGAAGATCAGGAACTCTAGAAGAATTCAGATTTTTTAACACGAGAGTAAACGTAAAAAAGAAGGTTTTACAAGACTCACGTTAACAATATTGCAGCAGTACGCACACAATCGAAGCGCAGTAAGGATGGCTAGTGTAACTAGCAAGAATACCACGAAAAGCAAGAAAAAGAAGTACGCTATTAACTATTAACGTACCTGTCTCTTCCGAAACGAATGAGTACGTGTGCGACGTGTCTCCTACCATCGTCCGACTAAAGTCT
+
444;7<:;ABBAB;9:;A666<?BB869<.55:494.4.488494904/6:5---------#-379/333389=;17349::;:#94.56<;<0===8=>>BBBB;;6;>A@>ABD@BBB@BBDEDECCBBBCC?B@AA@B@@@@@?@=A>AA@<@ACC@@@C?ABCBBC?AA>A@@;>>9999+99929>>>>.?@;?@BB>=569(/(.668(/)/@AAA?999;?BB=?=?A?9>993988?ABB>?>A???EDCBBBA>@<@BA<:;:;AB?F>>>CC<>:89
@ATNG8:00495:03745
GATAGAGAGACTGTAGCGCACCCAGAAGATCAGGAACTCTAGAAGAATTCAGATTTTTAACACGAGAGTAAACGTAAAAAGAAGGTTTTACAAGACTCACGTTTAACAATATTGCAGCAGTACGCACACAATCGAAGCGCAGTAAGGATGGCTAGTGTAACTAGCAAGAATACCACGAAAGCAAGAAAAAAGAAGTACGCTATTAACTATTAACGTACCTGTCTCTTCCGAAACGAATGAGTACACACTCTCATATGACACTACCATCGTCCGACTAAAGTCT
+
:;;=B<<@BBABBBCDCCCCEF>CCE?BBDB@@=@=AA@@@@@=?B?B?BCBAA@@>,=9897;;<@;;:<5<:BBA=@*95058==>1;;<8>@=<<>;999,::>C=B@@659@=>>;;?@>>>@?AA>?@@A8;;A@A@AC>B>B<;6:B@@ABBA?AAA???=AA>BDC=@@@:=2933./<<;<>%;=900/8;@B@@=@=;;;D=B=??BAA>ABBAABB@C>BAD<BAC?BBEBAABBBBBBCBC?AAACCC?>>BB>BB>=?A???@?@?:AABB
@ATNG8:00469:03763
GATGGTAGGCACTGCGCACACATCCCAGAAGATCAGGAACTCTAGAAGAAATTCAGATTTTTAACACGAGAGTAAACGTAAAAAGAAGGTTTTACAAGACTCACGTTAACAATATTGCAGCAGTACGCACACAATCGAAGCGCAGTAAGGATGGCTAGTGTAACTAGCAAGAATACCACGAAAGCTAAGAAAAAGAAGTACGCTATTAACTATTAACGTGCCTGTCTCTTCCGAAACGAATGAGTACTGTATCTATGTGTGCGCTACCATCGTCCGACTAAAGTCT
+
454:399:54554;;456;BBBCCD8A;:49?B<99.94/0////:3///)/3::455<<<);044::::<<<<=/3355999(9<7<;@@@2><<8665666?>D@D@BB<?;;5;A@@ECCB@@@BB@A@B?@000:=9<==A=C>B?B::85<<BB=BB?BBBA@A<??;?AC8===;:*0000)0/000'0;55;8/..944057:===4817;<A@<??=/00<68+-/:16//(//69;888====<=>::437//0////556:@A?777888;1=BB?
@ATNG8:00528:03216
GATGGTAGTGTCATATGAGAGTGTGTACTCATTCGTTTCGGAAGAGACAGGTACGTTAATAGTTAATAGCGTACTTCTTTTCTTGTCTTTCTGTGGTATTCTTGCTAGTTACACTAGCCATCCTTACTGCGCTTCGATTGTGTGCGTACTGCTGCAATATTGTTAACGTGAGTCTTGTAAAACCTTCTTTTTACGTTTACTCTCGTGTTAAAAATCTGAATTCTTCTAGAGTTCCTGATCTTCTGGGATGTGTGCGCAGTGCCTACCATCGTCCGACTAAAGTCT
+
444:7<<BBCBBAECCCBBBCCAA@C@@@??A?@;@C=B>9=86559955159;;;:>7<?A@6;69?>;;;;=C89444&4>=@@AAB=;;9AC?@??>BB@AAAAABACCHEEG<<;;CC@C@DDCCBB@CADDCC@CAAABABACCIBBBCBB?C::9:B?B@BBDCCCCCB>ACBBB;C?B?BBBBA0AB;::6;AAAABAB;;5;@A@,AAABC@B?CCACCCEBBB@C@BBBCCC@BCBB<A::9@BBBDCCBBBB?BBB>BBBBBB?ABBBBB=A@@A
@ATNG8:00500:03277
GATGGTAGCACACGAGATCTCATCGTACTCATTCGTTTCGGAAGAGACAGGTACGTTAATAGTTAATAGCGTACTTCTTTTTCTTGCTTTCTTGGTATTCTTGCTAGTTACACTAGCCATCCTTACTGCGCTTCGATTGTGTGCGTACTGCTGCAATATTGTTAACGTGAGTCTTGTAAAACCTTCTTTTTACGTTTACTCTCGTGTTAAAAAATCTGAATTCTTCTAGAGTTCCTGATCTTCTGGATACACTCATGTGCACCTACCATCGTCCGACTAAAGTCT
+
;55=:>>CCCCC@@AECCDCCCCCCCDCCCCC@BCCC?CEAC@CCCBCCC@BBAAA<@=@AAC?B?CBBBAAACD@BBBBB3BB?BA@A<AA>A?B@?<@@>@@AC>:7;??@???A=???:=:=@>>>>>><??AA7::==;;;BE;;;@===A=???<@C<A<AA@>>>A??<?ABAA.?4<8<>::9*88766/7222:?9:9=1////.#....9.3.3726888???<A<@@AA@@6:8@=BAA>>===?:;;>===8=:<7:///9=6>>A@@?7;;;;
@ATNG8:00523:03283
GTGTAGTGATACAGATCAGACACCAGAAGATCAGGAACTCTAGAAGAATTCAGATTTTTAACACTAGAGTAAACGTAAAAAGAAGGTTTTACAAGACTCACGTTAACAATATTGCAGCAGTAGCACACAATCGAAGCGACAGTAAGGATGGCTAGTGTAACTAGCAAGAATACCACGAAAAGCAAGAAAAAGAAGTAACGCTATTAACTATTAACGTACCTGTCTCTTCCGAAACGAATGAGTAACTATGTAGATCTCTATACTACCATCGTCCGACTAAAGTCT
+
////7:/;9DDB@@@A;@@9555.5::5:??@;9.57444@<77133-3-33333;;;+959:///999773(3844444$4<39.444&5::59666<==>D@C@BA=B@@=@BCCCBBBBBBBBBA@>A:::6>:///88784:7<550/777///647:::9<;:9237718;:::;1;<<?==>=C1771333-4>:88:2403:::)/(/8///589:;;=;493333(3443880///)////7;<<<<@>5;:9:5::>7:;655<8<<:988(3333
@ATNG8:00502:03338
GATGGTAGCTCGCTGATGATATCTCCAGAAGATCAGGAACTCTAGAAGAATTCAGATTTTTAACACGAGAGTAAACGTAAAAAGAAGGTTTTACAAGACTCACGTTAACAATATTGCAGCAGTACGCACACAATCGAAGCGCAGTAAGGATGGCTAGTGTAACTAGCAAGAATACCACGAAAGCAAGAAAAAAGAAGTACGCTATTAACTATTAACGTACCTGTCTCTTCCGAAACGAATGAGTACACATCGTCGTGTCGTGCTACCATCGTCCGACTAAAGTCT
+
445<:>>>CCAB=CCCCCCCCAAAB?BCC@CCBBBB?B?BBCCBBB?AB?A=@A@@@@@@.@=AABABBBBABA<??@CBBC2AC=@5;;;-;CB>BCCBAACDC?B?A@>@CC@CC@@BCDFEBBCCDC:98;AAA>ACBBABBB>B?ABB?BCCCCBEC?BBCCBA>??;?CB;>@777*3775778899%9?;?==>@BBA@<>;>??@;>:=AB;;7:@@AAAA@C>AAB=AAA?BDBBBBCCBBBCBBAAA@:::::9@BA>BBDCED@B?????8?AAC
@ATNG8:00527:03303
GATGGTAGCACACGTGATCTCATCGTACTCATTCGTTTCGGAAGAGACAGGTACGTTAATAGTTAATAGCGTACTTCTTTTTCTTGCTTTTCGTGGTATTCTTGCTAGTTACACTAGCCATCCTTACTGCGCTTCGATTGTGTGCGTACTGCTGCAATATTGTTAACGTGAGTCTTGTAAAACCTTCTTTTTACGTTTACTCTCGTGTTAAAAATCTGAATTCTTACTAGAGTTCCTGATCTTCTGGATACACTCATGGCACCTACCATCGTCCGACTAAAGTCT
+
444;8<=BBBBB@A;>?>?@@666;=;;;6667@@@@;@A4926::;=@@=@BA@B?B<@A?A7?6;>=BBBB=A;AA@@@.@>5;3333&3:37-8;?8>??A9:8=?9=;8==<:9:;AA<@=@?>>;8:?=@@@@<?@?>>>@>>>@>>;6671///5;:161;>>>>>>FF:>>@@@2@;?;>>@@A/>>AAA589@>==@?885/@@@,@///9587?D587???>>>>D<>>>A>>;>??=A@@>>>??AAA=AAA=@==:=BB>=>:>??BBB:B?67
@ATNG8:00529:03349
GATGGTAGTGATACAGATCAGAACCAGAAGATCAGGAACTCTAGAAGAATTCAGATTTTTAACACGAGAGTAAACGTAAAAAAGAAGGTTTTACAAGACTCACGTTAACAATATTGCAGCAGTACGCACACAATCGAAGCGCAGTAAGGATGGCTAGTGTAACTAGCAAGAATACCACGAAAGCAAGAAAAAGAAGTACGCTATTAACTATTAACGTACCTGTCTCTTCCGAAACGAATGAGTACGATGAGAGAGCTCTCTCTACCATCGTCCGACTAAAGTCT
+
444405<<=@BB;;;<6666>=9=9<5504==955.549;9665=8;;7??9:;>>@@@,@>@ABBA@@@999.8=;;9999#4;7;=?@@2>CA<@B<BBBBDI@A?AF@BCC@CBBBCCCCCCECBBBBB?A@@@>ABBB???B@C?B;;:;BBBBBBC?ABBACC?BB?BBB>AB???5>9939ACCC3BB?B;;;A?@>><><>>?B5838CBAA?@@;;;:AAFACCE>CA@=????CBBBBBAAAAAACB>;;;;;;@?8=;88:B?AAA:;;3?AAB
@ATNG8:00531:03332
GATGGTAGTACATGATAGACGACACCAGAAGATCAGGAACTCTAGAAGAATTCAGATTTTTAACACGAGAGTAAACGTAAAAAGAAGGTTTTACAAGACTCACGTTAACAATATTGCAGCAGTACGCACACAATCGAAGCGCAGTAAGGATGGCTAGTGTAACTAGCAAGATACCACGAAAGCAAGAAAAAAGAAGTACGCTATTAACTATTAACGTACCTGTCTCTTCCGAAACGAATGAGTACTATAGACTATCTGAGACTACCATCGTCCGACTAAAGTCT
+
999<8<CCCBBC@@@CCBBDBBBCB@CCC@AAABBB=@?@CCBBBC@CC@B?A@AAB@@@0@@CCCCCCCCBBC>B@@ADDD3EC=C4:::*;BB>CAAABBCDC?C@DD?BBC?BCCCBBBB?@?DBBBDD@GFAA?@AA@ABBB?B?CAA?ACCCBDCC@CCCBBB?BCBCG>AA:99.9<<;99:9:9%9?<>979CCDCC=?==BCB7:79ADBB@BBBBBBB>A?@@?6@;;6;A@CABBCBBCDCBBBBBBCBBBCB@A=@999BB?@@@;;;.;CBB
@ATNG8:00542:03310
GATTAGAGTACAGTGTAGTAGACCAGAAGATCAGGAACTCTAGAGAATTCAGATTTTTAACACGAGAGTAAACGTAAAAAGAAGGTTTTACAAGACTCACGTTAACAATATTGCAGCAGTACGCACACAATCGAAGCGCAGTAAGGATGGCTAGTGTAACTAGCAAGAATACCACGAAAGCAAGAAAAAGAAGTACGCTATTAACTATTAACGTACCTGTCTCTTCCGAAACGAATGAGTACACATCGTCGTGTCGTGCTACCATCGTCCGACTAAAGTCT
+
;9:@CDCCCCCCDDDDECCCCBB?BCC@CCCC@@?@@BBCCCCCAC?C?CCAABDCC2C?CCBBBBBCCCD>AABBCCC5CD?B<A@@7ABB>BBCBCECCC@B@BB@BBB?BBDABBCCCCCDCCBBA?ACBB?BBBAAB??<@?BBB?CBBBCBCB@ABAAAB?CD?BBB>??AA@;@==9:9999(:A?B>=>ABBAA8:7;?AA7;7;ABAB?A@@?AAA?B?BBF>EBB??@?DBBBBBCBABBBBBB??@BCBCDB?BBBBAA;@A@988-:@@A
@ATNG8:00514:03419
GATTGTAGTGCGTGAGAGAGAGACCCAGAAGATCAGGAACTCTAGAAGAATTCAGATTTTTAACACGAGAGTAAACGTAAAAAGAAGGTTTTACAAGACTCACGTTAACAATATTGCAGCAGTACGCACACAATCGAAGCGCAGTAAGGATGGCTAGTGTAACTAGCAAGAATACCACGAAAGCAAGAAAAAGAAGTACGCTATTAACTATTAACGTACCTGTCTCTTCCGAAACGAATGAGTACTACTCTCAGAGACACACTACCATCGTCCGACTAAAGTCT
+
@@@?BBCCDDCCBBBBBCCICJBAA7<DD:CCDA@@?B>ABCDGCC?AA=?>?CCCAAAA2C?AABBBBBB???8=<????@0@B>B6;;;7;CEACABBCCFCD?B@BB?@??<@@CDDCCEDCCBBBBBB@BDEE?A@A@BBBB>C@BCC?BBCCDCDC=BBBBBB?BB@CCC999CCD>BBB?@@@@A2@D@C999CAA@@686:??A<?<?ADBB?BCBCBCC?A?ADC>D?@>@DCCBCCCBBBBBBBBBBBAA@BBA==:>???BB<???;;;1@A;;
@ATNG8:00530:03411
GATGGTAGATACTCGCTGATACACCCAGAAGATCAGGAACTCTAGAAGAATTCAGATTTTTAACACGAGAGTAAACGTAAAAAGAAGGTTTTACAAGACTCACGTTAACAATATTGCAGCAGTACGCACACAATCGAAGCGCAGTAAGGATGGCTAGTGTAACTAGCAAGAATACCACGAAAAGCAAGAAAAAAGAAGTACGCTATTAACTATTAACGTACCTGTCTCTTCCGAAAACGAATGAGTACGAGAGAGCACACGATCGTCCGACTAAAAGTCT
+
@@@B?BAAABBDCCCCAAAFBBBCD=BBB@BCBB;;;;@CCCBBBA=@@;?<?ABCCCCC3C?AAA?>?CCBBB>CBBBCCC5CC@D@CCC9BBB@BCCCDCCCF?B@AB>CBB?BBBBDCECCDCCC@?@C?CAAA=@@AA?@??<@=ABB@BCCCEB??=??@@>?9993898/777788*8<<;999999%3=8<588A?<<>3907<;91505=BA@=@A?@>?=2929999-9992998ABABBAAADA;;:0-..-,28--(/888888.8:95
@ATNG8:00532:03437
GATGGTAGCATCATGCATATCTCACCAGAAGATCAGGAACTCTAGAGGAATTCAGATTTTTAACACGAGAGTAAACGTAAAAAGAAGGTTTTACAAGACTCACGTTAACAATATTGCAGCAGTACGCACACAATCGAAGCGCAGTAAGGATGGCTAGTGTAACTAGCAAGAATACCACGAAAGCAAGAAAAAGAAGTACGCTATTAACTATTAACGTACCTGTCTCTTCCGAAACGAATGAGTACGATGAGAGAGCTCTCTCTACCATCGTCCGACTAAAGTCT
+
44:=8<=B@;95B;69<BB;96<<=8>@@=@BB;<99B?ACC@??AA?A?B?BBBABFDF1A>ACBAACBAAAA;@@BDMHE5BB@B>BBB9BBC@C;;=CCCCD@C@CB@CCC?CACBCDCCBBBDCCCBC?BD@@=@CA@ACAA>B@DCB>BCBBB;;:8:DCAAA@BB?BBA;@@?==8===<ABBBB3CB?BBBBB@B;;5;5;;>A7;7;ACDB?BBCBCCC@D@AAC=CBB?BBABBBBBBBBBBBBAA?????::;===BAA@CC@EBB?;;3???A
@ATNG8:00533:03425
GATGGTAGTACATGATAGACGACACCAGAAGATCAGGAACTCTAGAAGAATTACAGATTTTTAACACGAGAGTAAACGTAAAAAGAAGGTTTTACAAGACTCACGTTAACAATATTGCAGCAGTACGCACACAATCGAAGCGCAGTAAGGATGGCTAGTGTAACTAGCAAGAATACCACGAAAGCAAGAAAAAGAAGTACGCTATTAACTATTAACGTACCTGTCTCTTCCGAAACGAATGAGTACAGAGAGTACGATATGTCTACCATCGTCCGACTAAAGTCT
+
-668388CCBB;:9==<<@@?>:;95;9<76665<:494944494/)/716)//:944444$438:88899:==:69944444$4B<B3<<<&44:7<<:::<;@?<@=@@?AAB=@@@BCCCCCBBBDBBBC?;;;A<@@@@A@@C@HACCCACBBAAA@A<@BBABB@>=8933-39777)389689999)77388833398<07.3;9=89796BBE@C>BBBBC?B?BBC;?;;4;::977888?;>=;;555<<::@CBBB@>><;6956://.907779
@ATNG8:00508:03468
GATGTAGATATATGCACGCTCTACCAGAAGATCAGGAACTCTAGAAGAATTCAGATTTTTTAACACGGAGAGTAAACGTAAAAAGAAGGTTTTACAAGACTCACGTTAACAATATTGCAGCAGTACGCACACAGTCGAAGCGCAGTAAGGATGGCTAGTGTAACTAGCAAGAATACCACGAAAGCAAGAAAAAGAAGTACCGCTATTAACTATTAACGTACCTGACTCTTCCGAAACGAATGAGTACGAGACGAGCACACGTGTCTACCATCGTCCGACTAAAGTCT
+
4449:94545559656<>>BBA<>8///2////77)405;;;;<=8;;6:48:9777777#3,/8//(/8///9;+44=>???+<<7:3999+99949<55555557<7;;:>==9==::9:;55969787-------07<<>555;7;7=5926:9<<<5505;989<7994998177333(388,33373$3/48///(/6::?7<4=;52.246;=>>,0///800)436:;3///+//696766//////999/737773338817732386;<@<?;59/--
@ATNG8:00508:03470
GATGGTAGCGCACACATAGATACAGTACTCATTCGTTTCGGAAGAAACAGGTACGTTAATAGTTAATAGCGTACTTCTTTTTCTTGCTTTCGTGGTATTCTTGCTAGTTACACTAGCCATCCTTACTGCGCTTCGATTGTGTGCGTACTGCTGCAATATTGTTAACGTGAGTCTTGTAAAACCTTCTTTTTACGTTTACTCTCGTGTTAAAAATCTGAATTCTTCTAGAGTTCCTGATCTTCTGGACGACGCGCACTGACACTACCATCGTCCGACTAAAGTCT
+
555>:?BAACCCCCCCCCDDBBBBCCCCCBBB?BEDE=CC@C?A@C>ABA=ACAAB@DACBDC?B@BBBBBBBABACCCCC1A@=B9::53@?A7;9C?CC@BBCCBC=?@BBBC@?=?CC>?;?@@???AA?BAA>7;;>@@@@@??===;;;?<8889>=;>;>A>==@@>>9>;;;;/;:=8==???/?@AAA7==A???>===:===>+;;;;><@=BC=AABBA>>;><??:://,-;;4;7///==@@@===B@@>>>A<>>>A>>:>B@@@A:>>>>
@ATNG8:00508:03498
GATGGTAGACACGTGTGCTCTCTCGTACTCATTCGTTTCGGAAGAGACAGGTACGTTAATAGTTAATAGCGTACTTCTTTTTCTTGCTTTCGTGGTATTCTTGCTAGTTACACTAGCCATCCTTACTGCGCTTCGATTGTGTGCGTACTGCTGCAATATTGTTAACTTGAGTCTTGTAAAACCTTCTTTTTTACGTTTACTCTCGTGTTAAAAATCTGAATTCTTCTAGAGTTCCTGATCTTCTGGGTCTCTCTCTCACGCACTACCATCGTCCGACTAAAGTCT
+
94495:=CBBCCCBB;9:;<A;@GHCBBCCCC@BBCG?BC?B@CBCBB@?=@AABB?B?BBA@=@>???BBB@AA@BAABB2AA?BBA@5ABBB>B9949A;>??ABB?BBBCB>??;?@@=A;@?>77:9::=>>>:>>@@A?????DAA@@@@;:::8=>8=:>@=B>>BCC?BCCCC9B?B7;;AAAA)BBCMF>@@DCCBCBBA?BBBB3B;;;G@B?BC?BCCEAAA?B?BBCEBB>ABBD?BBB?:::===BBB?@;::@8<<===;8<=====6;89/
@ATNG8:00519:03461
GATGGTAGGCACTGCGCACACATCCCAGAAGATCAGGAACTCTAGAAGAATTCAGATTTTTAACACGAGAGTAAACGTAAAAAAGAAGGTTTTACAAGACTCACGTTAACAATATTGCAGCAGTACGCACACAATCGAAGCGCAGTAAGGATGGCTAGTGTAACTAGCAAGAATACCACGAAAAGCAAGAAAAAGAAGTACGCTATTAACTATTAACGTACCTGTCTCTTCCGAAACGAATGAGTACGTGTGACGTACGTGAGCTACCATCGTCCGACTAAAGTCT
+
///97:;>:==<4545555555<>>6==>AF@?<<<7;:>6::9655;;9>9==9:4888':7?<ACB????CA873555555#5:7=:@@@2?>=<<@;@@@>??<;:B<:BBA=AA?@ABCBCBBBB@@@@<>@::6:@??AA?@7;69@A<?A@<CCBB?B>?>BC<?>=?C?6;<9888*9>?;9:999(0<6;///87??A=C;>>?><A<AAB::5;>:;:?@?B?BBB>BAA=><8;773>=>>A@@@AAAAAAAA@@8949>A?9929<<>991=;<>
@ATNG8:00524:03499
GATGGTAGTGATACAGATCAGACACCAGAAGATCAGGAACTCTAGAAGAATTCAGATTTTTAACACGAGAGTAACGTAAAAGTAGGTTTACAAGACTCACGTTAACAATATTGCAGCAGTACGCACACAATCGAAGCGCAGTAAGGATGGCTAGTGTAACTAGCAAGAATACCACGAAAGCAAGAAAAAGAAGTACGCTATTAACTTATTAACGTACCTGTCTCTTCCGAAACGAATGAGTACCTCTCAGACGCTCGTCCTACCATCGTCCGACTAAAGTCT
+
;;;=9=BBBC>>>??@@>?>>;;;;7;=>9=<<<?;7;:<<<;;>>9>;7;5<<;33333$317==BAAB@992374444&4999.55)555.6@@@BBBCC=@=@@=@CD@CCCCCDDCCBBCCCCCC@@AAB>ACCBBB@A4:4:;;7;CCBBBCB?BCCD@?=?B=BBB<????A;?::4:@@@@2BB?BDC??:>8818:88088086==C@@=@?::;=<9<:===8=<<8;;=;;8848;<;BBAAA@>>:993:<<8;<==9838=>>AA;=584
@ATNG8:00513:03509
GATGGTAGGACGAGCGTCTGAGAGGTACTCATTCGTTTCGGAAGAGACAGGTACGTTAATAGTTAATAGCTGTACTTCTTTTTTTCTTGCTTTCGTGGTATTCTTGCTAGTTACACTAGCCATCCTTACTGCGCTTCGATTGTGTGCGTACTGCTGCAATATTGTTAACGTGAGTCTTGTAAAACCTTCTTTTTACGTTTACTCTCGTGTTAAAAATCTGAATTCTTCTAGAGTTCCTGATCTTCTGGGTCTACGCTCGTCGCGCTACCATCGTCCGACTAAAGTCT
+
444;8=<<>A==>@?;==>AAAAA=A@@BB?A<B::<3<<5:5:<<<<<>9=>AA@=B9@:994;@CBBBCCCB;;4;;;;;;;#;;:=>DG@C<;>8@5424@2995??=9BCB999CC<@AB?B?CBABCCCCAED@@?CBBBCCBBBB@AABBBB>A;;:<C@C@CCCCCD@:;86=??=0=.925999:(;><<<-0/9:<<666615<==+<<<<A>A@CC@CCAAA@@;@=AB@@@@=@@CD?CFDCCBAA@BBBBBBBBCC?AA@A@@=@@BBCM>DCBB
@ATNG8:00525:03505
GATACGTGACAGAGCGCCAGAAGATCAGGAACTCTAGAAGAATTCAGATTTTTAACACGAGAGTTAATACGTAAAAAGAAGGTTTTAACAAGAACTCACTGTTAAACAATATTGCAGCAGTACGCACACAATCGAAGCGCAGTAAGGATGGCTAGTGTAACTAGCAAGAATACCACGAAGCAAGAAAAAGAAGTACGACTATTAACTATTAACGTACCTGTCTCTTCCGAAACGATGAGTACCTCTCAGACGCTCGTCCTACCATCGTCCGACTAAAGTCT
+
:<<=:?::::566==@@;@@@<<<<??=7=05554;<<0557:5:::55555$47:<<>==://)/)///;:::::$44.45:::&4.4;844.443/////)//(/90/33/33;==::8<=?>??B>>;>AAA?AA???===8?8?>A?BBA?<<<;49<98?B>BB>??>>BB?>;>//(/6666)6:5;333;77///(/(/6632833332205557555495:99,.///--5///066//3=<<<==99;;633368277>A<??=89827???
@ATNG8:00530:03540
GATAGACACGTGTGCTCTCTCGTACTCATTCGTTTCGGAAGAGACAGGTACGTTAATAGTTAATAGCGTACTTCTTTTTCTTGCTTTCGTGGTATTCTTGCTAGTTACACTAGCCATCCTTACTGCGCTTCGATTGTGTGCGTACTGCTGCAATATTGTTAACGTGAGTCTTGTAAAACCTTCTTTTTACGTTTACTCTCGTGTTAAAAATCTGAATTCTTCTAGAGTTCCTGATCTTCTGGGTGTATCAGCGAGTATCTACCATCGTCCGACTAAAGTCT
+
;55ABCCCCCBBBBBCCAABDDCCCCCB?=@:9:6;B=B?CCCCCCB?BCCCC?A?BBAB?B=??CBBBABB>BBBCB3CB=A77749CAB?BBB>A@188:AAA?BBCBBBBA<AAA7;7;A>>>@??:>>>>055;:>9:8@@@?>:::=89:;=AA=A<AADAAA===9===AA5><><?DDDC/>?99>-//6///=;<?<BBBB/B?>==:=:>><A???>>><@;>>A===/--;;.---;989<?B@>>>@@@=>:>>>>BC=A<866606///
@ATNG8:00534:03501
GATGGTAGGCACTGCGCACACATCCCAGAAGATCAGGAACTCTAGAAGAATTCAGATTTTTAACACGAGAGTAAACGTAAAAAAGAAGGTTTTACAAGACTCACGTTAACAATATTGCAGCAGTACGCTCACAATCGAAGCGCAGTAAGGATGGCTAGTGTAACTAGCAAGAATACCACGAAAGCAAGAAAAAGAAGTACGCTATTAACTATTAACGTACCTGTCTCTTCCGAAACGAATGAGTACGTGTGACGTACGTGAGCTACCATCGTCCGACTAAAAGTCT
+
4449.44<8==D655;;556<>>?A8>?@666;=;;9<:A?B996=:==:>255554:::':.33343;343;;033555555#595:.55505<<9696==??BB@B@BA=BAA>AAAABDCCBCBCBDCCC@CBBA9:::::::?=@@DA@9@CBBBBCB@BAAABB?BB@B@@>?9999.3396>>?@A1?A=B8:;AA?68188=<>><?<@>AAB@BCBCCCB?A>:::/99939BBABCBBAABBBCCCCBBB99:BAA@=>000C@<===8888):==?
@ATNG8:00537:03543
GATGGTAGCACGACACGACGATGTGTACTCATTCGTTTCGGAAGAGACAGGTACGTTAATAGTTAATAGCGTACTTCTTTTTCTTGCTTTCGTGGTATTCTTGCTAGTTACACTAGCCATCCTTACTGCGCTTCGATTGTGTGCGTACTGCTGCAATATTGTTAACGTGAGTCTTGTAAAACCTTCTTTTTACGTTTACTCTCGTGTTAAAAATCTGAATTCTTCTAGAGTTCCTGATCTTCTGGGATGTGTGCGCAGTGCCTACCATCGTCCGACTAAAGTCT
+
:AAB?BBCBCBBBCCFFCCBBBB@@@BBACAA?ACCC>DC@C@CDDCCCC@DECBB?B?BEBB?B?BBBBCBBBA>?>?:?+@@>A900)000/6:7768B>@BBBBB@BBAABB??=@@@=B=???@;;;?<@ADD;?????BAAAAAAAA@AA:>=@<??<@<A@@AAAAAA;@??BB6B:=:=@DDD/AA>>>7@??@@@@???=>===,;///<7<9CC;AAB=====D=AAAAAA;;9;;4;///98=:;;B>>>?;@@B=?;;;;;5;A===@6>///
@ATNG8:00501:03554
GATGGTAGGCGAGAGTGAGACGCAGTACTCATTCGTTTCGGAAGAGACAGGTACGTTAATAGTTAATAGCGTACTTCTTTTTCTTGCTTTCGTGGTATTCTTGCTAGTTACACTAGCCATCCTTACTGCGCTTCGATTGTGTGCGTACTGCTGCAATATTGTTAACGTGAGTCTCGTAAAACCTTCTTTTTACGTTTACTCTCGTGTTAAAAATCTTGAATTCTTCTAGAGTTTCCTGATCTTCTGGTGTCGTCTATCATGTACTACCATCGAGGTTGTTAAAGTCT
+
;55>:????ACCBDC@AACGBBACCCCCCCBB@BCCE>DD?B?BBBBCBA>BCCBB?C?ABBB@C@CDA@ABBBB@CCBBB2@A>CAAA:AAAB@BBC?BB6:8?EFE@CAABAA<>9<<>9==B:::=;;;<>>>B=@>>?B@@?A@@@;9;;;5;:<:>>8>;>>>?>@@???>===<3<:?;?@@@@.<;@BE:A;;;><///7)----(///)/:591;;:===>>886(6466///838;A<>>?A>>>@@@??>>>A>>>A=@<;7=>5:5--)-9.---6
@ATNG8:00528:03563
GATGGTAGCGCACACATAGATACAGTACTCATTCGTTTCGGAAGAGACAGGTACGTTAATAGTTAATAGCGTACTTCTTTTTCTTGCTTTCGTGGTATTCTTGCTGTTACACTAGCCATCCTTACTGCGCTTCGATTGTGTGCGTATTGCTGCAATATTGTTAACGTGAGTCTTGTAAAACCTTCTTTTTACGTTTACTCTCGTGTTAAAAATCTGAATTCTTCTAGAGTTCCTGATCTTCTGGACGACGCGCACTGACACTACCATCGTCCGACTAAAGTCT
+
444=8==DBCCCCCCCCCCCBB@@AB;99>9:0:AAB<@@>@=BABAA;@7@BB@A<A>@B@@<B=@CCC@A@DC=;;;;;*;A:?:>>7<<=?9=<<9AFGCCCCCACCBBBCDD@DCC?A?ACBBBBAA>@BCC<AACCCCCCCC@BBAABBADBB>BC@C@CCBCCCD@@<@AAAB;B?B=@@AA@0@ABBE>CBCAAAAABB>BBBB2BAABEAHACC@BBDCCCC@B@BCBBBC?BCDACCABBCCCBC@@ACCDBBBC@BBBACC@BBB@@@;ABAA
@ATNG8:00506:03624
GATGGTAGCACGAGTCACTCATATCCAGAAGATCAGGAACTCTAGAAGAATTCAGATTTTTAACACGAGAGTAAACGTAAAAAGAAGGTTTTACAAGACTCACGTTAACAATATTGCAGCAGTACGCACACAATCGAAGCGCAGTAAGGATGGCTAGTGTAACTAGCAAGAATACCACGAAAGCAAGAAAAAGAAGTACGCTATTAACTATTAACGTACCTGTCTCTTCCGAAACGAATGAGTTCTGCGTCTCACTCTCGCCTACCATCGTCCGACTAAAGTCT
+
,,,6066;@9556<<@BBCDBBCBB<CCC@CCCC;;5<;A@>@:59:A<>A@BBBAAAAA2A@BC@A@CBCBCB=AA;:;;;*5B?B<CED;DFCIBABAAB@AC=B>;;6:AA?BBBBDCCHCEDCCBBBB=@AAA=@@@ABBAB=B>A<;6;AAA@A@B>AAABBB@BB?????BBBBC<A@>;00000(0=90//9=AAAB7;7:;;;5:68BBBBA::9CBBB>A>ACC>A@@=?BBCC?CCBCD@@?BBBDECCBA>?>>>A888BA?ACAAAC=B@@@
@ATNG8:00518:03620
GATGGTAGATATATGCACGCTCTACCAGAAGATCAGGAACTCTAGAAGAATTCAGATTTTTAACATCGAGAGTAAACGTAAAAAGAAGGTTTTACAAGACTCACGTTAACAATATTGCAGCAGTACGCACACAATCGAAGCGCAGTAAGGATGGCTAGTGTAACTAGCAAGAATACCACGAAAGCAAGAAAAAGAAGTACGCTATTAACTATTAACGTACCTGTCTCTTCCGAAACGAATGAGTACACACTCTCATATGACACTACCATCGTCCGACTAAAGTCT
+
@BBB@BBCBCCBBBBACCCDCCCCD@CBB@BCCBBB?B>ACCAAAB?BB?B@BC@?====+=<A:77C?>=8;;;998/////$//(/(///&/8949<;::;;22,269947786999>CCCCCCCCCBBBC?CCCC?AAABCCBB<A<A@@>ACCBBCCA?ABBBBB>BC?877:<;===6@>>8>AAAB3BD@C???CBAED;>:>>??<><>ADCB?BCBBBBD@D@BBA:@999:BGCCAAACBBBBBBBBBCFBBBBBBD@BBBBBB?ADC:997;B@@
@ATNG8:00531:03619
GATGGTAGTCTCAGATAGTCTATAGTACTCATTCGTTTCGGAAGAGACAGGTACGTTAATAGTTAATAGCGTACTTCTTTTTCTTGCTTTCGTGGTATTCTTGCTAGTTACACTAGCCATCCTTACTGCGCTTCGATTGTGTGCGTACTGCTGCAATATTGTTAACGTGAGTCTTGTAAAACCTTCTTTTTACGTTTACTCTCGTGTTAAAAATCTGAATTCTTCTAGAGTTCCTATCTTCTGGTCTACTACACTGTACTCTACCATCGTCCGACTAAAGTCT
+
AAAD@BBBBBBBCCCBBDGGBCCCCABBCEBB@BCCD>CC?B@BFDCCCC@CCCCC?A?BCBB?B@CCCCBBBBB=:::99)9@<ABDD>CCCCACJE@CC:;;@BAB?BBBBCCBB?BBD@D?CCCCBBBC@CCCC@CBBBBBBCCCAAB?@?A@CAB?AF?B@BCBBCBBBFAB@A@@7A>B>;;;;;*;BA@A>ABDCGCDCCC@CCBC5BBBBF?@=AC@BBCCBBB@A?ABCBC?AAB?BBBBCBBCDBBCBBBBBBBB?BAAABB?AA@><;3>?>?
@ATNG8:00503:03692
GATGGTAGAGTATCATGTGTATCTCCAGAAGATCAGGAACTCTAGAAGAATTCAGATTTTTAACACGAGAGTAAACGTAAAAAGAAGGTTTTACAAGACTCACGTTAACAATATTGCAGCAGTACGCACACAATCGAAGCGCAGTAAGGATGGCTAGTGTAACTAGCAAGAATACCACGAAAGCAAGGAAAAGAAGTACGCTATTAACTATTAACGTACCTGTCTCTTCCGAAACGAATGAGTACTGTATCTATGTGTGCGCTACATCGTCCGACTAAAGTCT
+
555=:>?@@CBCBCCBCCICCDDCC?BBC@BBCCBB?B>A@CCCCC@BB?B;@@@;;;;;*;;ABCCCCDBBBB<BBCCJJG3CC@C5;;;6;BD@EABCC??0000=@@=@@C>ABBCBACCCDBCCCCCC@CCCC@CAA@CB@A>B?C@@>@CCCCCCC?AAABBA???=??A>BCA@=6@9939;@@@6AD>?@?BDCBBC>@>>ABB:>8=ACCC@BBBBBBC@D?ABE>C::9;BBBBBCCCBBBB@?>=BBABAA@BBBBBBBBB>AC@???8A;;;
@ATNG8:00511:03671
GATGGTAGTCTCAGATAGTCTATAGTACTCATTCGTTTCGGAAGAGACAGGTACGTTTAATAGTTAATAGCGTACTTCTTTTTCTTTGCTTTCGTGGTATTCTTGCTAGTTACACTAGCCATCCTTACTGCGCTTCTATTGTGTGCGTACTGCTGCAATATTGTTAACGTGAGTCTTGTAAAACCTTCTTTTTACGTTTACTCTCGTGTTAAAAATCTGAATTCTTCTAGAGTTCCTGATCTTCTGGATAGCGACGCTATATACTACCATCGTCCGACTAAAGTCT
+
88::6:A;69?;===?;;666<=<<<=977/0)/===9=@=@7966<<:<;:99999)47;:<A?B?BCB==00/;477777'///(4::>5===>9>;;;;A659@?@B?BCBCCCCC@BCB@GAECCBBBBB@CCCB@CBBBBBAAB@AACBBCD@BBB?BB@C?AACCBBCDD@C;;;;.;=@>;<<<<*;BBBC>BAAAACAA@@;@@@@0@@@ADADACD@BBCAAAD@C@BBCDDE?AAB?BCCCDCCCBBBBCCBBBBBB@AAABBB?CCBAAA<BAAA
@ATNG8:00530:03676
GATGGTAGTCTCAGATAGTCTATAGTACTCATTCGTTTCGGAAGAGACAGGTACGTTAATAGTTAATAGCGTACTTCTTTTTCTTGCTTTCGTGGTATTCTTGCTAGTTACACTAGCCATCCTTACTGCGCTTCGATTGTGTGCGTACTGCTGCAATATTGTTAACGTGAGTCTTGTAAAACCTTCTTTTTACGTTTACTCTCGTGTTAAAAATCTGAATTCTTCTAGAGTTCCTGATCTTCTGGGTCTCTCTCTCACGCACTACCATCGTCCGACTAAAGTCT
+
99:<:<@BBCBCBCBCAACBAA?@BABBA@BA;A@AA<BC@CBEJCBAA@>B@@BC?B?@A@@;@;@@AA=B>CC89:A@A,AA8;:CC=;:;A;BBB?BI=;;CCDC@BBCCBBBB>BBC?B?CCCCGBBB@BBBB=AABCCCCCCBBB@@@BB@;<<?BB?B>A;;;BBBBC>@;;::*9;@;>?@?@,A@?AA0;;CACACBBCADDED5D;;;AAC@CB?BBBCCBC@C@@@@BBA>AABB>BBBBBB@@@BBBBABB@@@>BBBCCC7;;=99:/;AAA
@ATNG8:00532:03681
GATGGTAGTACATGATAGACGACACCAGAAGATCAGGAACTCTAGAAGAATTCAGATTTTTAACACGAGAGTAAACGTAAAAGAAGGTTTACAAGACTCACGTTAACAATATTGCAGCAGTACGCACACAATCGAAGCGCAGTAAGGATGGCTAGTGTAACTAGCAAGAATACCACGAAAGCAAGAAAAAGAAGTACGCTATTAACTATTAACGTACCTGTCTCTTCCGAAACGAATGAGTACAGAGAGTACGATATGTCTACCATCGTCCGACTAAAGTCT
+
///:6:;=E@@A;;9AB>AAABAAB>B@@=A?9999.5.5:::<;;7:716:00/:::::)516>?CHCDCCFD;B@;;;;.4@=@2;;/5:;5<CCCCCC@@?@@CC?BBC?CCAABCDCB@@DDCCCC@CCCC>BADDBBCC?C?CAA=ABBBCCCD@BBABAC@AA>ABC=??BAB<A@B=@@AAA2AC?BBBBCCCBA494:?AA;?<;BBBB@BBBBCCC?B?BEG>@@@>@@DBCCCCCCCCBAABABCCCB??@@@?BBBBBB?BA=7990;=88
@ATNG8:00547:03661
GATGGTAGAGTATCATGTGTATCTCCAGAAGATCAGGAACTCTAGAAGAATTCAGATTTTTAACACGAGAGTAAACGTAAAAAGAAGGTTTTACAAGACTCACGTTAACAATATTGCAGCAGTACGCACACAATCGAAGCGCAGTAAGGATGGCTAGTGTAACTAGCAAGAATACCACGAAAGCAAGAAAAAGAAGTACGCTATTAACTATTAACGTACCTGTCTCTTCCGAAACGAATGAGTACGTGTGACGTACGTGAGCTACCATCGTCCGACTAAAGTCT
+
---5(--8===>666;;9:77////)/4434449;<.905=@BAAA>AB?B@CCA@@@@@0@>BBDCCCCCCCB=BBBBBBB2CC@B@BCD;A@D?@@@@@@?;;6:=AA?CBC@CBBBBCCCBABBBCBCD@CCBB>A@@?@A;;6;?C@@?ADDDECCC?AAA@??=AB=AAB::9BBD=@@>;99999(8@9A>??BBBBB9978>>>;?;>?CAA<@BBA@@@:=:?@@8>?@=@BBCCCCBAAAABBCBBADCDCCBBAA>A???BB>B??999,::9:
@ATNG8:00517:03731
GATGTAGTATCTGCACACTCTGTCCAGAAGATCAGGAACTCTAGAAGAATTCAGATTTTTAACACGAGAGTAAACGTAAAAAGAAGGTTTTACAAGACTCACGTTAACAATATTGCAGCAGTACGCACACAATCGAAGCGCAGTAAGGATGGCTAGTGTAACTAGCAAGAATACCACGAAAGCAAGAAAAAGAAGTACGCTATTAACTATTAACGTACCTGTCTCTTCCGAAACGAATGAGTACATAGATATACGTATAGCTACCATCGTCCGACTAAAGTCT
+
:<<CCBBBCBBBDCCCECCCCAAA@CFF@CC@@AC@B@CBCCCCC@CC?B?BCDBBBBB3C@DCBCBBBCDDD>??@BMDD5;;6;=AAB;BDHBCBBCCDECC@C?BB?BBC@CCACCCCCAAACCDDBB?BBDD?BBABBBBB=B?B@@=@CAAADCC@BBBBBB?AB?BDH@BA:::,8<;8<=@@@2AE?FBAABB@@@:=:=C??;><>?BCC@DCCCCCB?A?BAA>BBC?BCCBAACBBACCAAACCA>>>AAA?AA;A???CD?CCC@@@:B???
@ATNG8:00531:03749
GTGGTAGGCACTGCGCACACATCCCAGAAGATCAGGAACTCTAGAAGAATTCAGATTTTTAACACGAGAGTAAACGTAAAAAGAAGGTTTTACAAGACTCACGTTAACAATATTGCAGCAGTACGCACACAATCGAAGCGCAGTAAGGATGGCTAGTGTAACTAGCAAGAATACCACGAAAGCAAGAAAAAGAAGTACGCTATTAACTATTAACGTACCTGTCTCTTCCGAAACGAATGAGTACTGTATCTATGTGTGCGCTACCATCGTCCGACTAAAGTCT
+
//7179:<>@@BCDDDCCCCBCCF?HA@>@B@=@A:?=BAB;;9B?CB?B>;;;;9@@@0A=@@;>>>>==AA9<<BCCCC3CCAC>BBB:BBB>AAABCDDCB?B@CD@BAA?CCC?ABCGDCCCCBBAA<@D??=AFBBBB??=@?BBB?BCAABFCC?AAACCC?BB@99:499=<<5=?@=ACCCC3CF@C9:8?AAAB7;8;@AA=?<?A@@@?@@@@?AA?B?CBB=B??<?BCBCCCBABBBBBBBBBBAAAA>>>>=C@@??@<??====4@:::
@ATNG8:00518:03809
GATGGTAGCTCTGCTCTGACTCTCGTACTCATTCGTTTCGGAAGAGACAGGTACGTTAATAGTTAATAGCGTAACTTCTTTTTCTTTGCTTTCGTGGTATTCTTGCTAGTTACACTAGCCATCCTTACTGCGCTTCGATTGTGTGCGTACTGCTGCAATATTGTTAACGTGAGTCTTGTAAAAACCTTCTTTTTACGTTTACTCTCGTGTTAAAAATCTGAATTCTTCTAGAGTTCCTGATCTTCTGGATATGAGTGACTCGTGCTACCATCGTCCGACTAAAGTCT
+
45:<7<>BB@;@DDCDCCCGCBBBCBBBBB;;6;AA@:BD@C@CCA@ACH@B@@00+/57;7:3949999;//)/:6:9;;;)///+5<=>7;<<=9=6945<5:???BB?BCBBDDDC@BBB?A>BBBABB@A=ABA@=ABBBB@@@CBBBCACAA>A@@:@@;@;@AA@@@B?A9@::;;;(;9A;:9999(9=@@@8A00//////549999(944595;;@A<AAB;;:B;@;@?B@@@=@@A?CDGBBDCBCBBBCB;<;;@@?@@@@@??C@??AF>DBCC
@ATNG8:00566:03221
GATTAGTATCTGTCTACAGAGCCAGAAGATCAGAACTCTAGAAGAATTCAGATTTTTAACACGAGAGTAAACGTAAAAAGAAGGTTTTACAAGACTCACGTTAACAATATTGCAGCAGTACGCACACAATCGAAGCGCAGTAAGGATGGCTAGTGTAACTAGCAAGAATACCACGAAAGCAAGAAAAAGAAGTACGCTATTAACTATTAACGTACCTGTCTCTTCCGAAACGATGAGTACTATAGACTATCTGAGAACTACCATCGAGGTTAGTAAACAGTCT
+
///5:88>BBCCCCCCCGCCCC?C;;8:>==00/8;??BBBB@BB@B>AAA999:9$74?;<BBAA<===288;;;;;';>;;2555&/9:57///;;744.439939@@055:<===>>=<<<<<9=;000<2///<;<;C?@;=0/)/8:///<?;<00///38;33334877<<,3386;====+99.337832225-227222+2+22444.4:554:<9:8;;;+//////99988<>>>=99<2///---(--//066788806*/-666(,-----
@ATNG8:00572:03238
GATGGTAGGAGACACGTCGCACACGTACTCATTCGTTTCGGAAGAGACAGGTACTTTAATAGTTAATAGCGTACTTCTTTTTCTTGCTTTCGTGGTATCCTTGCTAGTTACACTAGCCATCCTTACTGCGCTTCGATTGTGTGCGTACTGCTGCAATATTGTTAACGTGAGTCTTGTAAAACCTTCTTTTTACGTTTACTCTCGTGTTAAAAATCTTAATTCTTCTAGAGTTCCTGATCTTCTGGCGCTCTGTCACGTCTGCTACCATCGTCCGACTAAAGTCT
+
445=8==C@DCBABDCBBDEBBBBBBBBABAC=@;;;0;B>B?B=@A>??;??@@B=B=@@AB?B?BCDEDCCBB@CCCCC3CB?CCGG>EBBB<@@CC@F?@@@CCEBCCCBBBCC?CBB?B@CCBBAAAA?CBBA>BBBBB@ABBBCBBBBBB<>??@CC@B?BBB@AACCC?AAABB5A;?;?@CCD/DA;<;0<<<9:;A>>>=CCDD/A;;7;<?=@@9<///<<;1616A>>>B=878<??A@;;;@A??@@?;;;>@@<>>>AAA<?????@9?AAA
@ATNG8:00579:03216
GATGGTAGCGCGACGAGCGTAGACCCAGAAGATCAGGAACTCTAGAAGAATTCAGATTTTTAACACGAGAGTAAACGTAAAAAGAAGGTTTTACAAGACTCACGTTAACAATATTGCAGCAGTACGCACACAATCGAAGCGCAGTAAGGATGGCTAGTGTAACTAGCAAGAATACCACGAAGGCAAGAAAAAAGAAGTACGCTTTTAACTATTAACGTACCTGTCTCTTCCGAAACGAATGAGTACGATGTGAGAGCTCTCTCTACCATCGTCCGACTAAAGTCT
+
@@@B@BBEBBBBCCBBCHDBBB;:;7;BB?BBBBBA>B?BBBCCCC@CC?B@BBBBBBBC3B?BBC@AACDBBA;@>;;;;;*;A=A9AAA9@CC>;;;BBBDCC@C@CC@BCC?CCBBCCCBCBCCCDCCC?CCCC<@@BBBBAA=@=A@@=@CBBBDCB@BBBBBB???;???>A@@>8>8<=;9:::::%9A>B@>;CBDDD2?;?;;:=D<A@@@@<A@;;;>>;?=BDD:>??=A@?????@AACAA:::@<<=@@@@;::<=666@A=>>>@AA9@>>>
@ATNG8:00582:03200
GATGGTAGAGTATCATGTGTATCTCCAGAAGATTAGGAACTCTAGAAGAATTCAGATTTTTAACACGAGAGTAAACGTAAAAAGAAGGTTTTACAAGACTCACGTTAACAATATTGCAGCAGTACGCACACAATCGAAGCGCAGTAAGGATGGCTAGTGTAACTAGCAAGAATACCACGAAAGCAAGAAAAAGAAGTACGCTATTAACTATTAACGTACCTGTCTCTTCCGAAACGAATGAGTACACACTCTCATATGACACTACCATCGTCCGACTAAAGTCT
+
44495;?DDDCCBCBAAACCB:;;@<@?A;ABB@BC@B>AACCCCD@CE?A?@DD@>@@@0@?ECCECCDCCBA:@@?@@@@0@B=C;@A@7@BB?CAAACCCA?=A=AA=AAB>BB??BCDDBBBDC@@@D?CBBB?BBBBCD@A>B@CBB?BCCCCCCA?AAAABB?AA<@AD?CCA@?:?==;<<<>=.?C@D@>>BACBD8=:>BBB<@<@@CCC@CBBABBB@C?CBD>CBB>BBCCCABBCCAA@BBCCCBCCCCCCBB?BBBBBA?ABB???9@B@A
@ATNG8:00559:03262
GATTAGTGTGTCTCTGAGAGTAGTACTCATTCGTTTCGGAAGAGACAGGTACGTTAATAGTTAAAGCGTACTTCTTTTTTTTCTTGCTTTCGTGGTATTCTTGCTAGTTACACTAGCCATCCTTTACTGCGCTTCGATTGTGTGCGTACTGCTGCAATATTGTTAACGTGAGTCTTGTAGAACCTTCTTTTTACGTTTTACTCTCGTGTTAAAAAATCTGAATTCTTCTAGAGTTCCTGATCTTCTGGTGTCTGATCTGTATCACTACCATCGTCCGACTAAAAGTCT
+
---88?;BBBBBBBBCCCCBBBDCCCCCCC?CACC>CC?B>BBCCDDB?CCBBC<A>ACCD<AA<ACAA?AA=;:::::;;";?=@<BB>B?@DADED@CC?A@CCED?AACBCCBB>BBC>AA;AA@@BBAA>ACAA?BA@@@AA<??CBA:::@<>>><@A:>:=@@@A@@8818<>881808077778(5=6655'525597----(-----#.7822-249=2;;<<>@A;A<@@A>>><?>>:=?@=;=;A@??>?AAA==88588<<AA;>=95555(6;66
@ATNG8:00570:03268
GATGGTAGTCTCAGATAGTCTATAGTACTCATTCGTTTCGGAAGAGACAGGTACGTTAATAGTTAATAGCGTACTTCTTTTCTTGCTTTCGTGGTATTCTTGCTAGTTACACTAGCCATCCTTACTGCGCTTCGATTGTGTGCGTACCGCTGCAATATTGTTAACGTGAGTCTTGTAAAACCTTCTTTTTACGTTTACTCTCGTGTTAAAAATCTGAATTCTTCTAGAGTTCCTGATCTTCTTGGTCTCTCTCTCACGCACTACCATCGTCCGACTAAAGTCT
+
?@@@;??BBDCCDCCCCDBAABBABBBBA9:97;;?@>?C?B@CCCCCAA:@>:;;6<?A??A6;5;=?555<:;24999-4<5::ED9:56616<<7=A769@@@D?ABDCBBCD?BCB@B@BBA@;;;C@CCCB?CBBBBCC@@A@B;;;BB?AA@?BB<@<@:;9@BBCDA@AADF;B?B>;<<<<*;AABC<AAC;<;@A@@5;;;;*;:;:>;@:@D@ABBBBBB@D@BAACCC@CC@DAGAAACC;;;CCC;;;@@@B@CBBBBC?AA@:::/<AA@
@ATNG8:00592:03270
GATGGTAGAGAGACTGTAGCGCACCCAGAAGATCAGGAACTCTAGAAGAATTCAGATTTTTAACATCGAGAGTAAACGTAAAAAGAAGGTTTTACAAGACTCACGTTAACAATATTGCAGCAGTACGCACACAATCGAAGCGCAGTAAGGATGGCTAGTGTAACTAGCAAGAATACCACGAAAGCAAGAAAAAAGAAGTACGCTATTAACTATTAACGTACCTGTCTCTTCCGAAACGAATGAGTACTGCGTCTCACTCTCGCCTACCATCGTCCGACTAAAGTCT
+
;99=8==BBCCCCCCBBBDCCCBBD>CDB@C@@@BB?B?BBBAAAC?BB?B@??;:;@@@0@<@00/>::;<:=868=33333$33,3,333&37717<=<;98..(..36363505889@>>CBCCCCCCAA?BDCC?AAAABBAA=A?BAB?BCCCCCCC?CCCBBB?A@:9999<<999+9??;::::::%:@<>988AAABD7;7;ACA3859ABBB@AAABB@?<?>@@@9@??=?BEGBBBBBBBAA@CAAABBBCC?CBB?BBBBBB?BAA?>?9@@;;
@ATNG8:00567:03340
GATGGTAGCTCGCTGATGATATCTCCAGAAGATCAGGAACTCTAGAAGAATTCAGATTTTTAACATCGAGAGTAAACGTAAAAAGAAGGTTTTACAAGACTCACGTTAACAATATTGCAGCAGTACGCACACAATCGAAGCGCAGTAAGGATGGCTAGTGTAACTAGCTAGAATACCACGAAAGCAAGAAAAAAGAAGTACGCTATTAACTATTAACGTACCTGTCTCTTCCGAAACGAATGAGTACACATCGTCGTGTCGTGCTACCATCGTCCGACTAAAGTCT
+
55558==>CC>CBBBBBCBB;;9>>?>A@=@A@BBB@D?@A@:;9B;88389<===:???1@:==CBBBBBB???89738888'33,3,333&38;.34:9888//(.267277;49:::CCCCBBBCA@@BB?B@@@=A??@A@::6;?B;;:;DBABE@?<?@?AAB@?>8;;;5;;===8==>;@BBBCC)B@:;;;E???@?5:4888=:>;@ACBB=@@@@@@B@B=@@C>BCB?A@??BBBBCEBBBBBBAA@@@BCBCCD@B???CC@C>??BE>CBBB
@ATNG8:00585:03312
GATGGTAGTATAGAGCTCTACATAGTACTCATTCGTTTCGGAATGAGACAGGTACGTTAAAGTTAATAGCGTACTTCTTTTTCTTGCTTTCGTGGTATTCTTGCTAGTTACACTAGCCATCCTTACTGCGCTTCGATTGTGTGCGTACTGCTGCAATATTGTTAACGTGAGTCTTGTAAAACCTTCTTTTTACGTTTACTCTCGTGTTAAAAATCTGAATTCTTCTAGAGTTCCTGATCTTCTGGGTCTACGCTCGTCGCGCTACCATCGTCCGACTAAAGTCT
+
544;8::;BBA:;9>;699?;A@A@CCC@@AA=@;;;0/:5:)////::::<?C?:919=5<<.4.5=@ABBBBEAEDCDE5DC@CDCD?BBBB?BBB@CF@CBCCBB?BCCCCCCD@CCB@B?AAA???BB@BBBB?AAABBBAAABAAB???A?BBA@BA?B?>AB???ABB=B::::2:9>:==>>>/>BAA?7?==??AA<894:>>?/??EAA<@;@@=AAAA===<>;>BB@??;>>AA9>>@@>>>?@A@@=>>;;:A=AAAAAA<>>=AAA:B>>;
@ATNG8:00587:03320
GATGGTAGTGCGTGAGAGAGAGACCCAGAAGATCAGGAACTCTAGAAGAATTCAGATTTTTAACACGAGAGTAAACGTAAAAAAGAAGGTTTTACAAGACTCACGTTAACAATATTGCAGCAGTACGCACACAATCGAAGCGCAGTAAGGATGGCTAGTGTAACTAGCAAGAATACCACGAAAGCAAGAAAAAAGAAGTACGCTATTAACTATTAACGTACCTGTCTCTTCCGAAACGAATGAGTACACATCGTCGTGTCGTGCTACATCGTCCGACTAAAGTCT
+
::;B?CBABBCCCCDBBBBDCC::;9;DB@CCCCBB@B@CGCCBCC?AB=A;>@@:9988$3499:@?>CBBBC88<;;;;;;#99496<<=2=>A:><6<BBBBB?BABB@CCC@CCBBBCCCCFBBBBDCC@BBBB>AADCBBBB@B@C@A>AECBCCCB?ABBBCB@BB?BBB?CCCCC:?>?;999988%9@;=?>BB?@AA183679A4>:==BBB?BBA@A@D@C?BBD=BBB@AAABBCBBBBBAABBCCCBBBBBBCCBBBBBCB@C@@?>>8?BA>
@ATNG8:00588:03388
GTGGTAGGCACTGCGCACACATCCCAGAAGAATACAGGAACTCTAGAAGAATTCAGATTTTTAACACGAGAGTAAACGTAAAAAAGAAGGTTTTACAAGACTCACGTTTAACAATATTGCAGCATGTACGCACACAATCGAAGCGAGTAAGGATGGCTAGTGTAACTAGCAAGAATACCACGAAAAGCAAGAAAAAAGAAGTACGCTATTAACTATTAACGTACCTGTCTCTTCCGAAACGAATGAGTACTGTATCTATGTGTGCGCTTACCATCGTCCGACTAAAGTCT
+
:::.44934449::455556>>>>7>960--(-----(/5:56666>:=<6<7-----999+717:7::<;444:188444444#45.549<=0<<<9666@<;;:::4;8@C:>BB@CCCAA0//A>096>><<=:BABB?BCDCDBB@C?B@@<@???B==C?ABAB@A@BB>==<8<;//00(00/5/0/0//$/:5:8899555=6:055662726:>5525<765--(-(-22,2,,(-//:::;ABB@<<<777=89999..)/9699<AA=6=/////(0:99
@ATNG8:00558:03436
GATGGTAGTGTCATATGAGAGTGTGTACTCATTCGTTTCGGAAGAGACAGGTACGTTAATAGTTAATAGCTACTTCTTTTTCTTGCTTTCGTGGTATTCTTGCTAGTTACACTAGCCATCCTTACTGCGCTTCGATTGTGTGCGTACTGCTGCAATATTGTTAACGTGAGTCTTGTAAAACCTTCTTTTTACGTTTACTCTCGTGTTAAAAATCTTGAATTCTTCTAGAGTTCCTGATCTTCTGGGTGCGCTACCAGTCTCTCTACCATGTCTGACTAAAGGTCT
+
:49439<<BBDCCCDCCCCDBBACCB@???;?;===?7==;>466;==?A:@;955.505<BG6920<<00/773/////$/4.45=@6====?BBB@BB?@?@@=>9=9;?A@@@0/0><>:=>?B>897;?>>A;9<777;5879;<<722.05.-(-5(-(-.7:97775155599)2,54999::.999;;.557/.-6--.4;;;;)..2+22+2.55/5;;77796;677...7266880..-673//)/555/55=9;=5///8766...59.50522
@ATNG8:00587:03421
GATGGTAGCACGAGTCACTCATATCCAGAAGATCAGGAACTCTAGAAGAATTCAGATTTTTAACACGAGAGTAAACGTAAAAGAAGGTTTTACAAGACTCACGTTAACAATATTGCAGCAGTACGCACACAATCGAAGCGCAGTAAGGATGGCTAGTGTAACTAGCAAGAATACCACGAAAAGCAAGAAAAAGATGTACGCTATTAACTATTAACGTACCTGTCTCTTCCGAAACGAATGAGTCGATGAGAGAGCTCTCTCTACCATCGTCCGACTAAAGTCT
+
44:>7;;BCC@@;999BAAAB;;;?9<<B?@>@CAA?AADD;;:=?;;:297994:>>>?+?9BCBBAACBBBA9@=;;;;.9@;@4===0?9929959BA:99;>89909@A=@AEBCCFFEC;;;@@@A>AA?A=@;::@???>A=B;;::C@?@CBA?BAA@??:??:>??/77;;;;(77;5;?AAB1BB>8:>>>?BBC?C@DBBB7;6;????=AA::;AA?B@CDC>CCC@AAACBA?:9:AB???BBCCCA??8956;<<<AA;>>=>><3<<55
@ATNG8:00591:03434
GATGGTAGCGCACACATAGATACAGTACTCATTCGTTTCGTAAGAGACAGGTACGTTAATAGTTAATAGCGTACTTCTTTTTCTTGCTTTCGTGGTATTCTTGCTAGTTACACTAGCCATCCTTACTGCGCTTCGATTGTGTGCGTACTGCTGCAATATTGTTAACGTGAGTCTTGTAAAACCTTCTTTTTACGTTTACTCTCGTGTTAAAATCTGAATTCTTCTAGAGTTCCTGATCTTCTGGTATGACTAGTGTACTACTACCTTCGTCCGACTAAAGTCT
+
5:::5<<>::=BBB=CCA;@@@B>;;;;;=<<>BCBD<@;967<<<?BAA;?<=9;76:BA@B@C=@@@>=00/86::<<:+8718494)9=;929::;5615;;;9916??A@=@@<@@@5>7?@@<:9:C?BB??;?>??B:::BBBABAA@@6:9B6;;?B?AABBBBBBE@D9999*5;?=ABGGF5BBBCJ>C;;;BBA;992999*9<<00,0:A@9=0:9?@@@D?A@<B=B>??C>@ABBBBCAAABB??@@@@@B?B=ABBB@CCCDDL?BB<;
@ATNG8:00586:03451
GATGGTAGTACATGATAGACGACACCAGAAGATCAGGAACTCTAGAAGAATTCAGATTTTTAACACGAGAGTAAACGTAAAAAGAAGGTTTTACAAGACTCACGTTAACAATATTGCAGCAGTACGCACACAATCGAAGCGCAGTAAGGATGGCTAGTGTAACTAGCAAGAATACCACGAAAGCAAGAAAAAGAAGTACGCTATTAACTATTAACGTACCTGTCTCTTCCGAAACGAATGAGTACGATGAGAGAGCTCTCTCTACCATCGTCCGACTAAAGTCT
+
77//)/7:::<99544445;;;=>=7;;;47/////)/)/77998:55/)/3////////$5499;;;ECCAAA>AEDCEDD5BA=@5;;;6;CFAFDCGCCC996;?BB?CCD@CCECCBABBCBCBBCCC@CD@@?ACBDCA9:6;=A;:8;BBCBBCB@CCCDCC?CC?CDE=??999.9>>;>@@@@2@C>C::9CEBBB=@>?ECC>A>=?BCB?CB;;;CB@D@@A@;?@@<@BAABAAABBCCBBBB>>?BBBBBBBB@CCC@BB?BA@999,;@@@
@ATNG8:00551:03511
GATGGTAGCTCGCTGATGATATCTCCAGAAGATCAGGAACTCTAGAAGAATTCAGATTTTTAACACGAGAGTAAACGTAAAAAGAAGGTTTTACAAGACTCACGTTAACAATATTGCAGCAGTACGCACACAATCGAAGCGCAGTAAGGATGGCTAGTGTAACTAGCAAGAATACCACGAAAGCAAGAAAAAAGGAGTACGCTATTAACTATTAACGTACCTGTCTCTTCCGAAACGAATGAGTACGAGAGAGCACACGTGTCTACCATCGTCCGACTAAAGTCT
+
;99@:CDCBCCCCBBBCCDCCCECC@CCC?A@BB998:?BBCCBBB?BB?B?BBAACBBA1A>BBBABBBB=<<7>>@ACDC5CC@B>BCB<CJJACCCCCCCBB?A@DD@CBB?BCBBBBCCDCCCCCCDC@BBCC@BBBBCCAA>B?B@A>BBBCCCCC?CCCAAA?::499939::::,9<<;999999%98>>777BBB=><><>>DA:>:<=BBB>BB@@ACC@C?BBD>DBB?B???DCCCBBBDAA??BBCBBBBBBBB?@>>>BC@CC@999+;;::
@ATNG8:00555:03506
GATGGTAGCTATACGTATATCTATGTACTCATTCGTTTCGGAAGAGACAGGTACGTTAATAGTTAATAGCGTACTTCTTTTTCTTGCTTTCGTGGTATTCTTGCTAGTTACACTAGCCATCCTTACTGCGCTTCGATTGTGTGCGTACTGCTGCAATATTGTTAACGTGAGTCTTGTATAACCTTCTTTTTTACGTTTACTCTCGTGTTAAAAAATCTGAATTCTTCTAGAGTTCCTGATCTTCTGGATAGCGACGCGATATACTACCATCGTCCGACTAAAGTCT
+
///:288;>@9DBBBBDFCCCCCAAABBBBAA?ADDF>CD@D?@@@DFCC>BBCCC@D@CBCC=?;@ABBBBA@@<98888':<8>777.:AA@=BBB>AA@BBBBBC?BCBBBB@@<?>C;C;<=<=9<<<8<>?A<@@BBABB==>@@A<<<;5<;;:::7;=BBB>>>??A<AAA?@<@<A;?>AAAA)@@>>>6;;??C@;::>198888%88886169@@<==<ABAB=B:=888>A<@AA<>>>?@A@>@A687@AAAAAA<@:::AA>AAA?AA9A???
@ATNG8:00558:03502
GATGGTAGACATATCGTACTCTCTGTACTCATTCGTTTCGGAAGAGGCAGGTACGTTAATAGTTAATAGCGTACTTCTTTTTCTTGCTTTCGTTGGTATTCTTGCTAGTTACACTAGCCATCCTTACTGCGCTTCGATTGTGTGCGTACTGCTGCATTATTGTTAACGTGAGTCTTGTAAAACCTTCTTTTTACGTTTACTCTCGTGTTAAAAATCTGAATTCTTCTAGAGTTCCTGATCTTCTGGTATACACACTCGCTCGCTACCATCGTCCGACTAAAGTCT
+
///:7<;BCBBCCCCFCCCCCCCBCDCDC@@@?BBAA<A@=@=A;=8<>=4:;??<@C?BBBB?B?BB?@@@;//(/////$/849:::.:79,85<37/33,3=?:B@;@@>???@@=AAA;?<?@@888>><@@@?<@@@BB@?==>AAA>=:;::=>=AA7;7;?=>=BBBB:>====2=;?<?<=>=,=;666*//<9987;//,/<=<,<9==A<A=AA;?>@A@@?=C<AA@@;;8;AA=B==<@A?A<;<@@AAAAA@@<@>>>AA<@?@@@D;AA?=
@ATNG8:00573:03546
GATGGTAGATACTCGCTGATACACCCAGAAGATCAGGAACTCTAGAAAGAATTCAGATTTTTTAAACACGAGAGTAAACGTAAAAAGAATGGTTTTACAAGACTCACTTTTAACAATATTGCAGCAGTACGCACACAATCGAAGCGCAGTAAGGATGGCTAGTGTAACTAGCAAGAATACCACGAAAGCAAGAAAAGAAGTACGACTATTTAACTATTTAACGTACCTGTCTACTTCCGAAACGAATGAGTACTATAGACTATCTGATCGTCCGACTAAAGTCT
+
444:5:<<AAAABBBBCCCBB@:;;0;:4.4::;:>3<89;788333(3828599;778887#33(366///99989.63//777'//)//)///&///)5<:<<<5444&4.4;5;5616<;;@@@@BBABC;;;??@@BB>A@BBA@@C@D@BBB@CCCAAAAA?BBCCAA?::7:AA:?>@AA9@A@;9::9+7>:>>@A99::889)8:::888(7.89=AA9::7////=6;59>>3=AA6:0=;00/0/66:;8==C>BBCBAAA@:@<=???8@:88
@ATNG8:00579:03504
GATGGTAGGACGAGCGTCTGAGAGGTACTCATTCGTTTCGGAAGAGACAGGTACGTTAATAGTTAATAGCGTACTTCTTTTTTTCTTGCTTTTCGTGGTATTCTTGCTAGTTACACTAGCCTTCCTTACTGCGCTTTCGATTTGCGTGCGTACTGCTGCAATATTGTTAACGTGAGTCTTGTAAAACCTTCTTTTTTTACGTTTTACTCTCGTGTTAAAAATCTGAATTCTTCTAGAGTTCCTGATCTTCTGGCGCGTATGTATGTCGCCTACCATCGTCCGACTAAAGTCT
+
///737666B00///7:@?A?CEE@BCBCCCD@CCDD=CC@C@BBCCCCC@CCCCB@C@CCAA=A>ABCCCCBB@;99::::;#;C>A@@@@7@@AA=A@C>?A<A@AA;;7:CCCCCCC:;9:<@<ABBBBB;;;0;B;;;0;BBBCAAACECCCCBBB@CCC@BB?C?CCDCCCCCC?BBBBB<B@C@CCCCCCB#CB::::.;BCABBB@@@<@@@@0ABBCB@A>;;8;BBCCCC@C?CCCCCD@DBC@CBBBCCCCCCCBAAAB@CBB?BAAACC@CBBBAA;B;;;
@ATNG8:00589:03527
GATGGTAGTGATACAGATCAGACACCAGAAGATCAGGAACTCTAGAAGAATTCAGATTTTTAACACGAGAGTAAACGTAAAAAGAAGGTTTTACAAGACTCACGTTAACAATATTGCAGCAGTACGCACACAATCGAAGCGCAGTAAGGATGGCTAGTGTAACTAGCAAGAATACCACGAAAGCAAGAAAAAGAAGTACGCTATTAACTATTAACGTACCTGTCTCTTCCGAAACGAATGAGTACCTCTCAGACGCTCGTCCTACCATCGTCCGACTAAAGTCT
+
8:7849>DCCCBBBCCBBBCJCFCC@CBDABBCB@@>@?AA;995=8BB>B@??>B@?>>+@7ABCCBAAB999+:><;::9'9?:;4:::4:CC@C;;=CCDCB?BACC@CCD?BBAABCCCCCCDBBBCC@CCCC?@?@??@>C>C@C@@>ACCCCCCB?BCBBBB@BB?>>>?BB@BC7>>?>ACDCC2CC?C>?>CAAAA<A:AAAA:=:=ACBC?CC@@@BB?@=C@A<BCC@CCC@@@C?CCCCCACCBBBB@>>:>@A=AA??CD?CBBBBB=BCDC
@ATNG8:00592:03580
GATGGTAGTATCTGTCTACGAGAGCCAGAAGATCAGGAACTCTAGAAGAATTCAGATTTTTAACACGAGAGTAAACGTAAAAAGAAGGTTTTACAAGACTCACGTTAACAATATTGCAGCAGTACGCACACAATCGAAGCGCAGTAAGGATGGCTAGTGTAACTAGCAAGAATACCACGAAAGCAAGAAAAAGAAGTACGCTATTAACTATTAACGTACCTGTCTCTTCCGAAACGAATGAGTACTATAGACTATCTGAGACATCGTCCGACTAAAGTCT
+
@>?A:=DD@?AAA@@CCCCCCCDFC@CCC@CB@@@C8;6:@C9:5A>A??B???997CCC3C>AABBAA?>899+9<@AA@@1BB?C@DCC<CBB?BAAACCCBB?B@CB?BDD?BBBBBCCBBCCCCCBBC?CCCD?BBBBBBAC?C@C??>?BBBCCCB?CBBBBC@CC@BBB>ABCCD>???=?CCCD3BB?BBBBBB@>>:>=ACBD7;7;ACCC>@ABBAAB?A>ABB?BBB@ABBCCCCBBBCBBBBCDBBBBCBBBBBBBB@BBBECC>B@@?
@ATNG8:00598:03582
GATGGTAGTGTGTCTCTGAGAGTAGTACTCATTCGTTTCGGAAGAGACAGGTACGTTAATAGTTAATAGCGTACTTCTTTTTCTTGCTTTCGTGGTATTCTTGCTAGTTACACTAGCCATCCTTACTGCGCTTCGATTGTGTGCGTACTGCTGCAATATTGTTAACGTGAGTCTTGTAAAACCTTCTTTTTACGTTTACTCTCGTGTTAAAAATCTGAATTCTTCTAGAGTTCCTGATCTTCTGGAGATACACATGATACTCTATCGTCCGACTAAAGTCT
+
455>;>BBCC?C=====CCCBBABAB;;9CBD?CCBB=@@=@?@@@DCCCACCCCCAC@BA@A6;7:>;@@966>7;;???+==:=AGD<ABCC>BBIIDC?A@CCBCACCCCCCCC@BBB@D@CCCBCBADAECBBACAAACCAA@ABA@@@@@<@BC=AA@B@BBBB@@ABD>@;;;;.;>C?CCEDG5BCABA=ABBBCCDA:;5:>@>*999//8<7<<,////744.4394444506<?:@@>>>======CCCBBBAAABBCCBCCCBAC=A;;;
@ATNG8:00555:03641
GATGGTAGTATAGAGCTCTACATAGTACTCATTCGTTTCGTAAGAGACAGGTACGTTAATAGTTAATAGCGTACTTCTTTTTCTTGCTTTCGTGGTATTCTTGCTAGTTACACTAGCCATCCTTACTGCGCTTCGATTGTGTGCGTACTGCTGCAATATTGTTAACGTGAGTCTTGTAAAACCTTCTTTTTACGTTTACTCTCGTGTTAAAAATCTGAATTCTTCTAGAGTTCCTGATCTTCTGGGTCTAGCTCGTCGCGCTACCATCGTCCGACTAAAGTCT
+
;99C;BCCCCBBBBDCCCBCGCCBCBBCCD@@>@BBB<BBAB?@@@CCBC?BBBAA?B@CCB@=A?BBBABBBCC?ACDDD3@A>ACAA:ACBB:=>C@FD<>>ACBB?@AAAAA>>:?AA=A:;==A===A;@@@A5;;A>>===AAAAA888>:<=?;==:==A?>?ABB>>:>ABCC6@:<899888)9=9992:>>??@>;<:07878(9=??D=A;>>=AA?????<@<@B@@><;>AAA9AAA=>=>>?>>>DDA@?@<A@??>@=AD=;;A9A?;9
@ATNG8:00565:03610
GATGGTAGATATATGCACGCTCTACCAGAAGATCAGGAACTCTAGATGAATTCAGATTTTTAACACGAGAGTAAAACGTAAAAAGAAGGTTTTACAAGACTCACGTTAACAATATTGCAGCAGTACGCACACAATCGAAGCGCAGTAAGGATGGCTAGTGTAACTAGCAAGAAATACCACGAAAGCAAGAAAAAGAAGTACGCTATTAACTATTAACGTACCTGTCTCTTCCGAAACGAATGAGTACGTGTGACGTACGTGAGCTACCATCGAACTTGCAGAGTCT
+
78::<>@<<<CCBC>@CCEAAA;;5;9:50559CAB<@<?AA@@A@@<<8;7>><?:===+=7=B=B?==<7878(7<:9444$4:5:3;;;0;==9B@ABBBBBB?B?AA=ABB?BDCB;;;BBBCCDBB;0+0<00,0<<<>?5879=@BC?BCBAABCC?AAA>==:999-987/7>/00)///3/////$//(3;;8<=>@@<@<@>??5;5;;A@A>BA:::@A9=8999/9=A<?>;=;;878=?@@AA<<BBBBBBB??>?BBCBB?BC@BB::9>9//
@ATNG8:00568:03610
GATGGTAGTGTCAGTGCGCGTCGTCCAGAAGATCAGGAACTCTAGAAGAATTCAGATTTTTAACACGAGAGTAAACGTAAAAAGAAGGTTTTACAAGACTCACGTTAACAATATTGCAGCAGTACGCACACAATCGAAGCGCAGTAAGGATGGCTAGTGTAACTAGCAAGAATACCACGAAAGCAAGAAAAAGAAGTACGCTATTAACTATTAACGTACCTGTCTCTTCCGAAACGAATGAGTACGAGAGAGCACACGTGTCTACCATCGTCCGACTAAAGTCT
+
///93:;;=ABBCBBBBCCCCCBBD@CAA=ABBBBB>B?@@CCC@@;@@=@=AABCCCCC3B?BBBCCCCCBBB>A@ABAAA2BB?C@CCC;CCGBCCCCBBCBB?B@CC?CBB?BBBBCCBCCBBBCBCCC?CBBB=??A???@B>B<B@@>ACCDBAAC?CCAABB@BB>>>><>>ABC:>>>:<<<==1=C?DA@@BAA@?;@<AA>>;><>DBBB@BBAAABB>A>ACC>CCB?BBBBCCCAAABCBBBABBBDCCAA?AA;@===CC@DBA>:90?9::
@ATNG8:00568:03647
GATGGTAGTGTGTCTCTGAGAGTAGTACTCATTCGTTTCGGAAGAGACAGGTACGTTAATAGTTAATAGCGTACTTCTTTTTCTTGCTTTCGTGGTATTCTTGCTAGTTACACTAGCCATCCTTACTGCGCTTCGATTGTGTGCGTACTGCTGCAATATTGTTAACGTGAGTCTTGTAAAACCTTCTTTTTACGTTTACTCTCGTGTTAAAAATCTGAATTCTTCTAGAGTTCCTGATCTTCTGGACGACGCGCACTGACACTACCATCGTCCGACTAAAGTCT
+
----(-666A@A65666656;?:99C@@@A;;7;BDD>CD?B?CCCCCCC@AAAFD@C@CCCD@D@BBBCDCCEC@BAAA@0AB?CBDD>FCBC?AAC@CCACDCBBGADCCDDCBB@BCE@B?CCCEAB@C@BBCC@BBBBCCCBCCCCCCBB@=AAA@CD?C=ABCDCBBBC@BBCCC;C@C>BBBBB2ACCCC=A@BAAACBBB@CFLF5C@@BCAF@CD@CCBDCBB@B@BBABBB@BBC@DDBBBCCCBB@@ABBBFBBB?BBDCDD@BB@@AE=CAAA
@ATNG8:00570:03648
GATGGTAGCACACGAGATCTATTGTACTCATTCGTTTCGGAAGAGACAGTTACGTTAATAGTTAATAGCGTACTTCTTTTTCTTGCTTTCGTGGTATTCTTGCTAGTTACACTAGCCATCCTTACTGCGCTTCGATTGTGTGCGTACTGCTGCAATATTGTTAACGTGAGTCCTGTAAAACCTTCTTTTTACGTTTAACTCTCGTGTTTAAAAATCTGAATTCTTCTAGAGTTCCTGATCTTCTGGGTCTACGCTCGTCGCGCTACCATCGTCCGACTAAAGTCT
+
555=:==BBCCCDDCCDECC<<9:CCCDCCD@CCCD?CC>B>AAACBBCB?BB@@=@7;;AA?B@CBBBBB@;A>C@@@@)844889:28<:>495<<AC>AACCAA>ADB??@BB?BCD@D@B?>;;:=>=BBBA:=>?B@@@>>>BA?:;;>188;:8818:??@BA???<>>>DDD5C;@<@<<<<,<;888*/)/8///9<899)/776)6///>5;7=>:;?AAA>@;@;>>>>;;7;>>B:A=>=@@=====;;;@;:;E====@==:>AAAAB:B==>
@ATNG8:00571:03604
GATGGTAGACATATCGTACTCTCTGTACTCATTCGTTTCGGAAGAGACAGGTACGTTAATAGTTAATAGCGTACTTCTTTTTCTTGCTTTCGTGGTATTCTTGCTAGTTACACTAGCCATCCTTACTGCGCTTCGATTGTGTGCGTACTGCTGCAATATTGTTAACGTGAGTCTTGTAAAACCTTCTTTTTACGTTTAACTCTCGTGTTAAAAATCTGAATTCTTCTAGAGTTCCTGATCTTCTGGCTGCGCTGATATGCGCTACCATCGTCCGACTAAAGTCT
+
//:;6:@BBB<<?>>CCCCCCCBB;9:ABAAA;A@?@9>@;?<B?<<9//)/966669288994:573?ABAB??944===+8=5>>>=7=8<86<@@>BB57:@@??<;A@?@@@@<@BB=A=@@@>>>=@=?==>7;;??@@@@===?;:;:613--)--)-069?:78>87357::=2=7>988888+8D>??5838A@??@A;;5;===+=;77;,/*/66888=@>>9>:@AAB>>:>>A<A>>>=BA?===>>>><;661777:::7=????B:BAAA
@ATNG8:00571:03631
GATGGTAGCGCACACATAGATACAGTACTCATTCTGTTTCGGAAGAGACAGGTACGTTAATAGTTAATAGTCTGTACTTCTTTTTCTTGTCTTTCGTGGTATTCTTGCTAGTTACACTAGCCATCCTTACTGCGCTTCGATTGTGTGCGTACTGCTGCAATATTGTTAACGTGAGTCTTGTAAAACCTTCTTTTTACGTTTAACTCTCGTGTTAAAAATCTGAATTCTTCTAGAGTTCCTGATCTTCTGGGTGTATCAGCGAGTATCTACCATCGTCCGACTAAAGTCT
+
///;7<<CD;9:9959555565;:=<=;;9772/////(/8383433338898333;6A>89486?1=3333993333,37777'786888:=399=>6::8033(..3558397333399488;6:4>996?E@G;@C;;7<;;;>=;;;====<<<=066615;:=:==5548444.4::::+9.4.5;===+:9444)4.4;;<94555.5;;;(;;;55.5.559=<@@969.96=>;BBA=>@<?,;:;:?ABCBCC@@?:<:99499566A8>?>>?@4<;95
@ATNG8:00564:03703
GATGGTAGACATATCGTACTCTCTGTACTCATTCGTTTCGGAAGAGACAGGTACGTTAATAGTTAATAGCGTACTTCTTTTTCTTGCTTTCGTGGTATTCTTGCTAGTTACACTAGCCATCCTTACTGCGCTTCGATTGTGTGCGTACTGCTGCAATATTGTTAACGTGAGTCTTGTAAAACCTTCTTTTTACGTTTACTCTCGTGTTAAAAATCTGAATTCTTCTAGAGTTCCTGATCTTCTGGGCAGACTCTCACACGCCTACCTTCGTCCGACTAAAAGTCT
+
;59C;CCCCBBBCCCCBDCCCBBBCCCCCB@@=@A@C<AA?A?ADDDDAA>ABBBB?B?BBBB>B?AABBBCBCC?BBBBB3BC@CB@@:@>>>@CBA>BB<?>@CBB?>?AAA=>=<A@@:@;?>>>>>>>;AA<<8>>>>@@??AAAAA=>;@<=>>=??<?<@@@@@@@@@<@???@5?=A<::999)8=9990:::788A:;:<@@@@/@??>A=A=DC=???B>===?<@@??>>;>?>@8@;:;=>>>=AAAAAA;>>A5:5:<;<:=:<8///)/99/
@ATNG8:00577:03727
GATGGTAGAGAGACTGTAGCGCACCCAGAAGATCAGGAACTCTAGAAGAATTCAGATTTTTAACACGAGAGTAAACGTAAAAAGAAGGTTTTACAAGACTCACGTTAACAATATTGCAGCAGTACGCACACAATCGAAGCGCAGTAAGGATGGCTAGTGTAACTAGCAAGAATACCACGAAAGCAAGAAAAAAGAAGTACGCTATTAACTATTAACGTACCTGTCTCTTCCGAAACGAATGAGTACTATATAGAGCTCTATACTATCGTCCGACTAAAGTCT
+
;::B?BBBCCCCBBBCDDDDDG@@@=@CC@DCCDBB?B?BBBBBBA?BB?B?AB@@ADDD3A?ABCBBBCBBBB=BAAACDD0CD@E?AAA8B@@?C9;;BBB;;7;?BC@CCC?CCBBBCCCCCCCCCCCC?BCAA>AABADDAA>B@CBB@BBBBCDCB?BBBCBB@BB@AAA?AD:::27==9<<????'?A@A:9:CFBBC:>:==?>1838ABBB?BCCBBDC@C?BAA<ABC@CBBBBCBAAABBCCBBB:::AAAAABBCC::8:@@@@@:@BAA
@ATNG8:00593:03737
GATGGTAGCAGACGTGACAGAGCGCCAGAAGATCAGGAACTCTAGAAGAATTCAGATTTTTAACACGAGAGTAAACGTAAAAAGAAGGTTTTACAAGACTCACGTTAACAATATTGCAGCAGTACGCACACAATCGAAGCGCAGTAAGGATGGCTAGTGTAACTAGCAAGAATACCACGAAAGCAAGAAAAAAGAAGTACGCTATTAACTATTAACGTACCTGTCTCTTCCGAAACGAATGAGTACCTCTCAGACGCTCGTCCTACCATCGTCCGACTAAAGTCT
+
;99C9BBCBBBCDCCCBBBCFCCBC@BBC?CCCCCC@C?BBCBBBB>BB?B>BABBBACA2A?AAAAAAAAAAC;BBCBCBB5CB@C@HCC:BCFBCBBBD:;;;6;=CCACBC?CCDABDDGDDCCAA@AC@DDBB?BBB@AAAA=A=B@@>@DBCBCAA?ACCBBB?BB@BCD=@@BA@9@==9>>==??'?G@G888DDBAA;?;@ABC<><>?B@@>@CAAABB@C?AAA<ABF@DCCAABB?BBABDBBBBB>>>>><>AA=@??ABB?BBBBBA:BA??
@ATNG8:00572:03758
GTGGTAGCACGAGTCACTCATATCCAGAAGATCAGGAACTCCTAGAAGAATTCAGATTTTTAACACGAGAGTAAACGTAAAAAGAAGGTTTTACAAGACTCACGTTAACAATATTGCAGCAGTACGCACACAATCGAAGCGCAGTAAGGATGGCTAGTGTAACTAGCAAGAATACCACGAAAAGCAAGAAAAAGAAGTACGCTATTAACTATTAACGTACCTGTCTCTTCCGAAACGAATGAGTACGATGAGAGAGCTCTCTCTACCATCGTCCGACTAAAGTCT
+
>;<9>>@<<=@<;<??>>CB====:=?>:?@@>96155;9969///5//)/)//;<<<<<):59449@@:;7:92////:::'//)4.555&/7:4:///99:<=:@;;;5:94.55::;DB>>C>@@>?9949@>=:?A::9C>=9>;>9946=>>>:5434888;:777,3371783777(7;7,37<<<,8828;9998556+2+2559+2,28<;<85555;::4:6:==5===688;8<;=?=778;=@A?@8855==222,2852346;9<5//(00//
@ATNG8:00583:03780
GATGGTAGCTCTGCTCTGACTCTCGTACTCATTCGTTTCGGAAGAGACAGGTACGTTAATAGTTAATAGCGTACTTCTTTTTCTTGCTTTCGTGGTATTCTTGCTAGTTACACTAGCCATCCTTACTGCGCTTCGATTGTGTGCGTACTGCTGCAATATTGTTAACGTGAGTCTTGTAAAACCTTCTTTTTACGTTTTCTCTCGTGTTAAAAATCTGAATTCTTCTAGAGTTCCTGATCTTCTGGGTCTACGCTCGTCGCGCTACCATCGTCCGACTAAAGTCT
+
444;.45<<555<<99;;;;A@<==955::::5;==>7>C<B@BDCCBCC?BBB;;69;B;66;?:?;>@A;9/75/////$//)/8:;3>>;;7?;===C46:?BA@=BCBABB@@<@AB?B?BAA@@@@C?BBBB>AAFFBCCBC@@@BBBCB?AC@@DHAC?@@@A;;;GJABAA@A3?9?49:AAA0BAAACD:CC;;:9999.5555$4;;::7:9:?;??@@>???C>B><?9;4:ABB<AAA@@@AA;;;A:99@A??=?CBBBD@CCBAAA;@@BB
@ATNG8:00599:03771
GATGGTAGTATAGAGCTCTACATAGTACTCATTCGTTTCGGAAGAGACAGGTACGTTAATAGTTAATAGCGTACTTCTTTTTCTTGCTTTTCGTGGTATTCTTGCTAGTTACACTAGCCATCCTTACTGCGCTTCGATTGTGTGCGTACTGCTGCAATATTGTTAACGTGAGTCTTGTAAAACCTTTCTTTTTACGTTTAACTCTTCGTGTTTAAAAATCTTGAATTCTTACTAGAGTTCCTGATCTTCTGGGCTGCGCTGATATGCGCTACCATCGTCCGACTAAAGTCT
+
0//:6999@A@@@;<<>;?<<<@ABCDBBBAA<@@@@;@@?B<??;<<;B>BCBCC?B>AAAC?C@BBBBAAA:@7BECCC2AA=@8555)5;78.73:6>?>>?=@BC?B<>>>@@@<@AA=A=:;;885997:9889888?::>>>=>?>:::;398:668186;<@>>=?=B<@>??>,<3::1:9===,<;9::1:*//6<6<=AABB8::::+9//)/:161;@<AAA@@@==:=8=<<<9:6666@6=//-;9336;<:;>?BAAA<???BBA<A@@???9??>>
@ATNG8:00591:03830
GATGGTAGATACTCGCTGATACACCCAGAAGATCAGGAACTCTAGAAGAATTCAGATTTTTAACACGAGAGTAAACGTAAAAAGAAGGTTTTACAAGACTCACGTTAACAATATTGCAGCAGTACGCACACAATCGAAGCGCAGTAAGGATGGCTAGTGTAACTAGCAAGAATACCACGAAAGCAAGAAAAAGAAGTACGCTATTAACTATTAACGTACCTGTCTCTTCCGAAACGAATGAGTACGAGAGAGCACACGTGTCTACCATCGTCCGACTAAAGTCT
+
//7969;CCCBBB;66CCCCCCCCC>CCD@EDBBA@=@<@@BBBBB@DG>@<?AA99999(::@=;<?@B;=>C98799599$9?<@4:;:4:EE?C;;=CCCBB?A?AC?BCC?AACBCBBCDDCBBBCCD?CBCC?BAAACCBB=@=@@@=@CBBBBCC@BBBBBA?CC?CCC799A@@:@?@=BBBBB3BC?B@@@AAAAB:>:>ABB7;8<>BDD@BBAAABB@D?BBD>CCC?AABBBBBCBBBB@@?@BBBBBCAA>A=8>>;;?A?A>@999+:@@?
@ATNG8:00622:03279
GATGGTAGACATATCGTACTCTCTGTACTCATTCGTTTCGGAAGAGACAGGTACGTTAATAGTTAATAGACGTACTTTACTTTTTCTTGCTTTTCGTTGGTATTTCTTGCTAGTTACACTAGCCATCCTTACTGCGCTTCGATTGTGTGCGTACTGCTGCAATATTGTTAACGTGAGTCTTGTAAAACCTTCTTTTTACGTTTAACTCTCGTGTTTAAAATCTGAATTCTTACTAGAGTTCCTGATCTTCTGGCGCTCTGTCACGTCTGCTACCATCGTCCGACTAAAGTCT
+
444<8<=B9;;BB=BC=BA;:9>@=@BA@@@A8?=?=688.4.4:434:969::?;8=8:<8;4<28?7666///66(//////$/6075::;,:;A28/7878)8;1;=334=7=??AB>>>:=@B=K<?>>;;5656<=<=9==>??@@;;;BBB;;:?;;;;:>>:><?BBB?>>AA;@@AAB6B:>:=?EHD/>?>@@2:599///99/78(8::/::;:A<A=;868===:<<<;A7>=>AAA=>>>:;;;==@@@@AAA@?@?@@CB;>====?:>:::>>6BBBB
@ATNG8:00628:03257
GTGGTAGGCGAGAGTGAGACGCAGTACTCATTCGTTTCGGAAGAGACAGGTACGTTAATAGTTAATAGCGTACTTCTTTTTCTTGCTTTTCGTGGTATTCTTGCTAGTTACACTAGCCATCCTTACTGCGCTTCGATTGTGTGCGTACTGCTGCAATATTGTTAACGTGAGTCTTGTAAAACCTTCTTTTTACGTTTAACTCTTCGTGTTAAAATCTGAATTCTTACTAGAGTTCCTGATCTTCTGGGTCTACGCTCGTCGCGCTACCATCGTCCGACTAAAGTCT
+
///177508@00/99@AA;66<<??@@@A;;2;BBA=CD@C@CBBBB@@?ABBEB9;9;@BB?B=??BCBBBAB<AB?A?1=<8=3333&3999299616>9;00/66(//89;8=;=5775:6;;<9955=3<?@@7::?777=?=<<;;66//)///6:=4:2557<88:;:255;8:+707583;;>)75;==*/*/888379=9;569:-9///5056AA<AAAA===A<A:;;;>@>:@888-9:::;>:;:AA?=::///77<7777=9=///<<2777?
@ATNG8:00625:03314
GATGGTAGCTATACGTATATCTATGTACTCATTCGTTTCGGAAGAGACAGGTACGTTAATAGTTAATAGCGTACTTCTTTTTCTTGCTTTCGTGGTATTCTTGCTAGTTACACTAGCCATCCTTACTGCGCTTCGATTGTGTGCGTACTGCTCAATATTTTAACGTGAGTCTTGTAAAACCTTCTTTTTACGTTTACTCTCGTGTTAAAAATCTGAATTCTTCTAGAGTTCCTGATCTTCTGGGATGTGTGCGCAGTGCCTACCATCGTCCGACTAAAGTCT
+
88:>:>CC?A<CCBCBCCGGCCC:;;BA;;;C8;;BB=BB@C@BAAABCC?BAA?@4:49@@B?B@BBCBBBB<<9B<===+::28333,3<<A5:8A=@B???>@@A:>?>?BBDF?B@@<@=>?>662771777979;9;;658@A@A@@>=8757::-717:;><>BCC>BBBBB9B@D@DCCCC2CCCDD=BBECCBBBCC@DDLF3B;;:B=A=9959>=>===7;6;????C?=;:?7>///?:;<BCA>??>176:4999868:?A===@6<///
@ATNG8:00627:03342
GATGGTAGGCACTGCGCACACATCCCAGAAGATCAGGAACTCTAGAAGAATTCAGATTTTTAATACGAGAGTAAACGTAAAAAGAAGGTTTTACAAGACTCACGTTAACAATATTGCAGCAGTACGCACACAATCGAAGCGCAGTAAGGATGGCTAGTGTAACTAGCAAGAATACCACGAAAGCAAGAAAAAAGAAGTACGCTATTAACTATTAACGTACCTGTCTCTTCCGAAACGAATGAGTACGAGAGAGCACACGTGTCTACCATCGTCCGACTAAAGTCT
+
445=:>>>@BB@??:>@?BBCGGDD>GCB=@AA@;;5<;@@CDCCBACC@C?AA@?@@@@0@>AABBCCCCCCC>CD@@BA@,@@;A=AAA9AEE@CBBBCCCCC?A>AB?BCC@BCABCCCCCCDDBBBBC?B@A@?BBAAAB??=@@C@@?ACCCBDDDABBBAAB@CC?AAA>AAABA599?;:9::9:%:>:>888AAAAA=D=BABC:>:=@BBA?BB@??BB@C?BCC=CBD?B???BDCCAAAC>>=CBBBAAAB@@AD=B===CD@CBB?::0?:::
@ATNG8:00630:03336
GATGGTAGTGTGTGCTCTGAGAGTAGTACTCATTCGTTTCGGAAGAGACAGGTACGTTAATAGTTAATAGCGTACTTCTTTTTCTTGCTTTCGTGGTATTCTTGCTAGTTACACTAGCCATCCTTACTGCGCTTCGATTGTGTGCGTACTGCTGCAATATTGTTAACGTGAGTCTTGTAAAACCTTCTTTTTACGTTTACTCTCGTGTTAAAAATCTGAATTCTTCTAGAGTTCCTGATCTTCTGGAGATACACATGATACTCTACCATCGTCCGACTAAAGTCT
+
444;.55=90/:////77/55555555544444.5=>>8?@:=:=DDDDEFACBB;;8;=BCBB@BADBBBBBAA@>BBDBB1AA?AAEE>B@@?.9596;=7;;CC?CACCCCDBB@=A@@<A=BDCFCDBB?BDDE?BCCCDCBABCBBECBBB@CBB@BC@C@CBCDCBBBCABEDDD;D?B=;;;;;*;BBBD=A@BBBBBBAA4;;;;*;A@AAAC@DDADCCCCCC?@?@CBABB:;;B@CCCDCBBBA@DAAACCAAA@;@000<<9=@;::A<BBBB
@ATNG8:00634:03319
GATGGTAGCTCACGTACGTCACACGTACTCATTCGTTTCGGAAGAGACAGGTACGTTAATAGTTAATAGCGTACTTCTTTTTCTTGCTTTCGTGGTATTCTTGCTAGTTACACTAGCCATCCTTACTGCGCTTCGATTGTGTGCGTACTGCTGCAATATTGTTAACGTGAGTCTTGTAAAACCTTCTTTTTACGTTTACTCTCGTGTTAAAAATCTGAATTCTTCTAGAGTTCCTGATCTTCTGGGATGTGTGCGCAGTGCCTACCATCGTCCGACTAAAGTCT
+
444<7<<=CC@B@@DCBCBCDCCDBBCBCB:989BBC=CC?A?AC;;;BB?BEBBB?A?ACCB@D>@?BBBBBA@=88788(8@=ABBD@BBAA>AA@=@B:?997=@;@BBBBBBB@B??:=:=AA@;;;@=AA@@:==@>>>>>>@AAA???@<;;;=AA;><>>>ABB@@@<@?@@>/>1818>AA@/=>888-9?>>?@?<;;=@@@@,=///;383=@=BAA>;:::>8=>???@=:::<6;///<;;>>>@>>>=27794----6606@@@@@6=///
@ATNG8:00622:03351
GTGGTAGAGTATCATGTGTATCTCCAGAAGATCAGAACTCTAGAAGAATTCAGATTTTTAACACGAGAGTAAACGTAAAAAGAAGGTTTTACAAGACTCACGTTAACAATATTGCAGCAGTACGCACACAATCGAAGCGCAGTAAGGATGGCTAGTGTAACTAGCAAGAATACCACGAAAGCAAGAAAAAGAAGTACGCTATTAACTATTAACGTACCTGTCTCTTCCGAAACGATGAGTACGAGAGAGCAGAGCAGAGCTACCATCGCAATTGCCTAGTCT
+
454.4444499;9;;?669D@A>><;;924;?99;;7;A@@ACD?BB@D=@;:49444$57==@><<@9555)5555;;;(<<7;7;@@0;;;5;:554<<44.4.43-38=7;<::<CCDCCCB@BB;;49?AA=BAABA;;9;@:=>@7=::<?@<B:BBBBBA:>>7000:///88)8874:=>>>+<<6:888;?7898;4>222399;;BCC@B;;;CCDAE?A@@8?;;945;::?=B><<?3987739::8==?>:7=@@@BC@D@BB>@@9999
@ATNG8:00606:03404
GATGGTAGCACACGAGATCTCATCGTACTCATTCGTTTCGGAAGAGACAGGTACGTTAATAGTTAATAGCGTACTTCTTTTTCTTGCTTTCGTGGTATTCTTGCTAGTTACACTAGCCATCCTTACTGCGCTTCGATTGTGTGCGTACTGCTGCAATATTGTTAACGTGAGTCTTGTAAAACCTTCTTTTTACGTTTACTCTCGTGTTAAAAATCTGAATTCTTCTAGAGTTCCTGATCTTCTAGATACACTCATGTGCACCTACCATCGAATCACGAAAGTCT
+
???@7;:@@BBBBCCBCBDCBB965:;@>A;;6;BCC?CKFCAB@AAACA@@@<00,/38;;@<?=@CBCC@?:C7;9:::'7717333(3==><?EA?@>000=>==:?BCCDCCA?BBA8<8<A>>>@??<@A@@<@>=>>>>@???@B<;;A;@@D=DD;D=AAAAAAA@>5;;;;;1;=D<??@@@/A@<<@6<:9///9::=;?@@@.>:88?;?:>>7=>>>>>?;?<@@@==@///;;==9>=@A?9::<==::7;>>:=:;;@5;;@;;;@:@AAA
@ATNG8:00616:03419
GATGGTAGACACCGTGTGCTCTCTCGTACTCATTCGTTTCGGAAGAGACAGGTACGTTAATAGTTAATAGCGTACTTCTTTTTTCTTGCTTTCTTGGTATTCTTGCTAGTTACACTAGCCATCCTTTACTGCGCTTCGATTTGTGTGCGTACTGCTGCAATATTGTTAACCGTGAGGTCTTTGTAAAACCTTCTTTTTACGTTTACTCTCGTGTTAAAAATCTGAATTCTTCTAGAGTTCCTGATCTTCTGGGATGTGTGCGCAGTGCCTACCATCGTCCTACTAAAGTCT
+
:;;?9>>>=555.59;9;;>><<666>==>>BA7@99;/9B3949:@>>?C?B@@@B6:5:@A@?B?CBBBB=8771333333#3;69333,381749/.(..(..5533.388888660666+22'22655555.56222'27555;==<>>>>68881253.3515(-(-65--(-...'.67==,5,2166788)5559;.5..-94-..83:===*:275;3;:8818?@>>=>18186---,(,,,2,2,,-793355;889969=96;=8557388899;188:9
@ATNG8:00622:03476
GATGGTAGCTCACGTACGTCACACGTACTCATTCGTTTCGGAAGAGACAGGTACGTTAATAGTTAATAGCGTACTTCTTTTCTTGCTTTTTCGTGGTATTCTTGCTAGTTACACTAGCCATCCTTACTGCGCTTCGATTGTGTGCGTACTGCTGCAATATTGTTAACGTGAGTCTTGTAAAACCTTCTTTTTACGTTTAACTCTTTCGTGTTTTAAAAATCTTGAATTCTACTAGAGTTCCTTGATCTTCTGGAGATACACATGATACTCTACCATCGTCCGACTAAACGTCT
+
///9277<?9:;555;655;=969B@A:999:9??AB<BC;A<?>@A@@@<?A@AA>A>AABC?C?A?BBBAA>A:9999*3;8>33333$3;:<7;;=9;>9=00///)/6788888>=>>;?;A>>872225;==?;;>;@>>>>;;:AA??;;6888:>>5;5;;;???@BD:=:@@@2=,/,/7999,77777+/)/799919<>8888)/999*9//*/=*/,6@@>>>;:79398<8<=@;;7;==9==///==;:::AABBAA?@@>>>==>:69;666=,//;62
@ATNG8:00646:03468
GATGTAGTATCTGCACACTCTGTCCAGAAGATCAGGAACTCTAGAAGAATTCAGATTTTTAACACGAGAGTAAACGTAAAAAGAAGGTTTTACAAGACTCACGTTAACAATATTGCAGCAGTACGCACACAATCGAAGCGCAGTAAGGATGGCTAGTGTAACTAGCAAGAATACCACGAAAAGCAAGAAAAAAGAAGTACGCTATTAACTATTAACGTACCTGTCTCTTCCGAAACGAATGAGTACGAGAGAGCACACGTGTCTACCATCGTCCGACTAAAGTCT
+
@AABBCCBBBBBDDDDBBCBBBCC@CEC@CCCCBB?B>@@CCCCC?CB?B?A@??@CDC3A?ABBAAACCCBC;A@ABCCD5CC?D7;::6;BC?CAABCCC@@>AAEE?BBB?BBBBCBBB@BCCDBBBC?CCCC?BBCCAA?>:@?@@A?ABBCBBBC@@?@ABB@CB?AA@;>>9999+9==9999999%9?;>:79CBA?@:<89<;;3;5;?CBB?BBAAACC@B?BBD>D?@=?BBABCCBBBBBBBBBBBBBBBBBBBB?@788BB?CB@>>>8@@??
@ATNG8:00604:03523
GATGGTAGGCACTGCGCACACATCCCAGAAGATCAGGAACTCTAGAAGAATTCAGATTTTTAACACGAGAGTAAACGTAAAAAGAAGGTTTTACAAGACTCACGTTAACAATATTGCAGCAGTACGCACACAATCGAAGCGCAGTAAGGATGGCTAGTGTAACTAGCAAGAATACCACGAAAGCAAGAAAAAGAAGTACGCTATTAACTATTAACGTACCTGTCTCTTCCGAAACGAATGAGTACATAGATATACGTATAGCTAATCGTCCGACTAAAGTCT
+
;::@8=AA?B@A@@@BBCCCCCDCE?CBC@BBBBA@<A?AAADCBB@AB>A>BA?;:;::':<?>>BBCCCAAA;=<;;;;;*;B;@4999*999.9@?@CBDBB>A?@C@DDC?CBAABBCBBBBBBBBBC@CBBB@CBBBBDBA=A?@;;8;AABCBCD?CCBBBA?AA>AAB<?>===3773899ABC/>>;>>@@@AA@@:>:>D@@<@===A@A?BFBBBBB7:89AC=BBB=??ABABBC?@?EA==>>>=>BA>>?C=D???@<@?@@@B:;;;=
@ATNG8:00612:03526
GATGGTAGTGTGTCTCTGAGAGTAGTACTCATTCGTTTCGGAAGAGACAGGTACGTTAATAGTTAATAGCGTACTTCTTTTTCTTGCTTTCTGTGGTTATTCTTGCTAGTTACACTAGCCATCCTTACTGCGCTTCGATTGTGTGCGTACTGCTGCAATATTGTTAACGTGAGTCTTGTAAAACCTTCTTTTACGTTTACTCTCGTGTTAAAATCTGAATTCTTCTAGAGTTCCTGATCTTCTGGGTCTCTCTCTCACGCACTACCATCGTCCGACTAAAGTCT
+
///939:=>@==;;56659<<9655<<=====8<::>5:<8>9B=CBAAB<@@A@?:?;?CCD@C@CBCC<<<>>8<<<<<*@D=@@CB::000/)/)/;5:;6;;:<;>9;@;?@9669=AD:A?BDCBCBBC@CAAA@BCDCCBBBCA@@CBAAB=;;;=BA=A<@BAABBCAB=@;<;;-;;@=;;;;.:>??B=C@@@CCC;;;5<;<.:;;:979@GGACFCCBBA@C>BA@@BC?BBBB<BBCBCEHAA;;00......*0==<=A<>999;;3<<9:
@ATNG8:00637:03568
GATGGTAGATATATGCACGCTCTACCAGAAGATCAGGAACTCTAGAAGAATTCAGATTTTTAACACGAGAGTAAACGTAAAAGAAGGTTTTACAAGACTCACGTTAACAATATTGCAGCAGTACGCACACAATCGAAGCGCAGTAAGGATGGCTAGTGTAACTAGCAAGAATACCACGAAAGCAAGAAAAAGAAGTACGCTATTAACTATTAACGTACCTGTCTCTTCCGAAACGAATGAGTACACACTCTCATATGACACTAATCGTCCGACTAAAGTCT
+
@@@B@CCCBDCBBBDDGDDDDCBAB?BBB@BAAB997:?BACBBAA>??<??A?>88888(:;@@ABBCCCBBB9??::;;.:A;?2:::&5<<9@@CDCCDDD<?;??<>BB?CBBCBCCBEBECCCBBB?BCCC?CBBBBBBB?C@CAA?ABBBBBBC?AACCCC=AB@CBB>@A@@@;@==999999.9A?C>>>BBAAA;A;A?@@<A<??CCC?BBBCBBC?B?ACD>CCD<?>ABCCCBBAAACCBBBB=AABCCCB@CBBBB?BBBBCC=CCGD
@ATNG8:00647:03599
GATGGTAGTATATCGCGTCGCTATCCAGAAGATCAGGAACTCTAGAAGAATTCAGATTTTTAACACGAGAGTAAACGTAAAAAGAAGGTTTTACAAGACTCACGTTAACAATATTGCAGCAGTACGCACACAATCGAAGCGCAGTAAGGATGGCTAGTGTAACTAGCAAGAATACCACGAAAGCAAGAAAAAGAAGTACGCTATAACTATTAACGTACCTGTCTCTTCCGAAACGAATGAGTACTATAGACTATCTGAGAACTGCCAAGCACACAGGGATAGA
+
@@@@<@A;;;=:5555599556;;98=6605=<5966;49;;5555.495:9>>>>AAAA);44=9995?444;13345555$5949.555&55579966<<@@C?C?BC?BBB?BB;:;CBBBBBB@@@A@;?@5565=A:?<AA>A?B@@>?C??AB<A>@EC?==600*///499333,3;=7==>>?+=B69;9;;;>7:89;<?A<A<::@@@=@????A?:?748838==:?@@@@CCBBA?>?BAA<A=4433-377849-33/8///991566//
@ATNG8:00648:03571
GATGGTAGCATCATGCATATCTCACCAGAAGATCAGGAACTCTAGAAGAATTCAGATTTTTAACACGAGAGTAAACGTAAAAAGAAGGTTTTACAAGACTCACGTTAACAATATTGCAGCAGTACGCACACAATCGAAGCGCAGTAAGGATGGCTAGTGTAACTAGCAAGAATACCACGAAAGCAAGAAAAAGAAGTACGCTATTAACTATTAACGTACCTGTCTCTTCCGAAACGAATGAGTACTGCGTCTCACTCTCGCCTATCGTCCGACTAAAGTCT
+
CCCC?CBBBABBBCCCCDBBBCCCC@CCD?CCCCCB?B?BAABCBB?BB?C?A?>99879$73<88BAAAA99:,9=;:999$4>6;.555&5<<7;969CCCCC@C@EC?CBC>AABBBCCCCCCCCBCCC?CCCC?BAABBBBB>C?CAA>ABBBCBBB>AAACBB@AB===>?BBBBC<A@@;====<.<A?B>?:BDDDC<A;??@@<>;>@BBB?BBBCCCB?B?BBB>BBB=?>BDDDCBBBB@@@BBB@AAD;;8;BABCBB@CDDBBB>BDBB
@ATNG8:00607:03632
GATGGTAGCGAGCGAGTGTGTATACCAGAAGATCAGGAACTCTAGAAGAATTCAGATTTTTAACACGAGAGTAAACGTAAAAAGAAGGTTTTACAAGACTCACGTTAACAATATTGCAGCAGTACGCACACAATCGAAGCGCAGTAAGGATGGCTAGTGTAACTAGCAAGAATACCACGAAAGCAAGAAAAAAGAAGTACGCTATTAACTATTAACGTACCTGTCTCTTCCGAAACGATGAGTACTACTCTCAGAGACACACTAATCGTTCCTTCTGAGTCT
+
;::A=ACBCDBBBBBCCCCCCDCCCABBB?;;;A@@<@;>@@DABB?BB?B?BBBBCCCC1C@CCCCCCCCDDL=@@BCDDJ5CCACACGE<BCA=B@@;99B@@<@?BC?BCB>A@BBBDDDCBBBBCCCBACBBB@BCCCCBBB@C>@A@>BBBBBDED@CACBBB?AA?A@@498<<<5<9929<<<=?&=;=>?<=BBAAA@C?@@==7;699AADADCCBBAB=A<@@B<A::9ABCCBBBAAACCBBBBCBAAAAAA@>A?>@<@<@=AAABAA;;
@ATNG8:00612:03633
GATGGTAGCGCGACGAGCGTAGACCCAGAAGATCAGGAACTCTAGAAGAATTCAGATTTTTTAACACGAGAGTAAACGTAAAAAGAAGGTTTTACAAGACTCACGTTAACAATATTGCAGCAGTACGCACACAATCGAAGCGCAGTAAGGATGGCTAGTGTAACTAGCAAGAATACCACGAAAGCAAGAAAAAGAAGTACGCTATTAACTATTAACGTACCTGTCTCTTCCGAAACGAATGAGTACTATGTAGAGCTCTATACTACATCGTCCGACTAAAGTCT
+
::;>8<<;;;<<<<=>=A?=====C>CCD@;;;A@B=B?BBBBBBB>BB?B<A??9:::::$86??BBBBBBBCG=BABBHDD2CB?A?ADE;CCEACCFBBCBAA?B@@A?AEE@BAACCCCCCCBCC@??C?CCBB?BBBBBBCC?C@BA@=@CBAAACD@CBBAAA?AA<:::<@@@@@<BBB?DCCCC3CF>====BBA@@:>:;;;=8=:>@CCG?@@BBBAB?B?BCC>B@?=?DBBBAAABBBBBBB??@AA@@@@@@@C;;;>>9<=:888*8887
@ATNG8:00635:03613
GATAGTATCTGTCTACGAGAGCCAGAAGATCAGGAACTCTAGAAGAATTCAGATTTTTAACACGAGAGTAAACGTAAAAAGAAGGTTTTACAAGACTCACGTTAACAATATTGCAGCAGTACGCACACAATCGAAGCGCAGTAAGGATGGCTAGTGTAACTAGCAAGAATACCACGAAAGCAAGAAAAAGAAGTACGCTATTAACTATTAACGTACCTGTCTCTTCCGAAACGAATGAGTACTGTATCTATGTGTGCGCTACCATCGTCCGACTAAAGTCT
+
:::CCE9::BDDFDDDEECCBC?BCD?CCCB??>??BBBBACA?CC?A?BBAAACCC2C?CC@@@CCCC?C<CA:;:::.9D?D<A@@9ABC@CBBBCCC@?>@@CC?CCC?BBACCCCCCCCCCCCCC@DBBB?BBBB@@AA<A@C@A?ACCDCCCA?AAAABA?BB@>>?<??BBA<BAA>ABDDD2AA?C>>>CAAAA<A<@A@@<@<@ACBB?BCBBBBB?B?CCE>C??<?CFCBBBBBBCBBBBBBBBBBAA=====AAA???=B@>888-;:::
@ATNG8:00639:03623
GATGGTAGCTCACGTACGTCACACGTACTCATTCGTTTCGGAAGAGACAGGTACGTTAATAGTTAATAGCGTACTTCTTTTTCTTGCTTTTCGTGGTATTCTTGCTAGTTACACTAGCCATCCTTACTGCGCTTCGATTGTGTGCGTACTGCTGCAATATTGTTAACGTGAGTCTTGTAAAACCTTCTTTTTACGTTTACTCTCGTGTTAAAAATCTGAATTCTTACTAGAGTTCCTGATCTTTCTGGTAGAGCGTGCATATATCTACCATCGTCCGACTAAAGTCT
+
///9288=AA@@955>=<<BDAAADCCBBBA@=ACAB;BA=A<A@@ABCB?BCDBB@B@BBCCAD>A@AAABBBA?99999(:<287737&3;>?9>:@>@B>B??;7948;;>ABBB?A>A<A=AA?;;:=><AAAA7;;?@@@B>>>?AA:::?;:;:;==:=<@A@>?>???<??BAA5@3858?BBB/??=>=5===889=://)/998*96;;=48499-//888879294:9<=88818AA7;;AAB>>>;;;===;;;B>>;>>>>::9==///@6=<<<
@ATNG8:00605:03691
GATGGTAGTAGTACACTAGTCATACCAGAAGATCAGGAACTCTAGAAGAATTCAGATTTTTAACACGATAGTAAACGTAAAAAGAAGGTTTTACAAGACTCACGTTAACAATATTGCAGCAGTACGCACACAATCGAAGCGCAGTAAGGATGGCTAGTGTAACTAGCAAGAATACCACGAAAGCAAGAAAAAAGAAGTACGCTATTAACTATTAACGTACCTGTCTCTTCCGAAACGAATGAGTACTACTCTCAGAGACACACTAATCGTCCGACTAAAGTCT
+
::;B?BBCBBCCCCDCCCCCCCAA@@CBC@BBAD999:>BBCCBBB@BC@C@BBBBCCCC3C@BBBABCCCBAA=AABCHEE5AA@C@DEE<CCCACCCBBBB;;6;?AA=BBB?BBAABDDFCCBBBBDDD@BBBF>AAABBBBC?C@C@A>@CCBBBCD???@BBB?CC????599@@@8@>>;===>??&=A?8:77AAB@@<@<===E<A=>>B;;8;BBABCE@C>AAD<AAB?BBBBBBBBBBCBBBBBBBCCB?===B=>?>CC?A???BD=CBAA
@ATNG8:00606:03669
GATTAGTGTGTCTCTGAGAGTAGTACTCATTCGTTTCGGAAGAGACAGGTACGTTAATAGTTAATAGCGTACTTCTTTTTCTTGCTTTCGTGGTATTCTTGCTAGTTACACTAGCCATCCTTACTGCGCTTCGATTGTGTGCGTACTGCTGCAATATTGTTAACGTGAGTCTTGTAAAACCTTCTTTTTACGTTTACTCTCGTGTTAAAAATCTGAATTCTTCTAGAGTTCCTGATCTTCTGGAGATACACATGATACTCTACCATAGTCCGACTAAAGTCT
+
;99?BBCBBCBCBBBCCCCBBBBCB@A@;;2;=@@9@A>A@DCA@@DC?CB;;:@C<@;@A6;79BA@>CB@C@;;;;;*;B=A465)5<5616<>6;@9=<ACCC@CBBBBB@@8:;D5;7;BBAB@@@?BBBC@CEDCB;;;;@;99999>?@@B?BB<@7???@>?C@B>@;;;;-;4;4;;CCC5CCCCC=AAAABBB@@@=>>>>,990==:>,00;?AA@BBE?@;:9995=85969>><<<<55597///////--(//////(/6;:::3<:::
@ATNG8:00601:03723
GATGGTAGCGCACACATAGATACAGTACTCATTCGTTTCGGAAGAGACAGGTACGTTAATAGTTAATAGCGTACTTCTTTTTCTTGCTTTCGTGGTATTCTTGCTAGTTACACTAGCCATCCTTACTGCGCTTCGATTGTGTGCGTACTGCTCAATATTGTTAACGTGAGTCTTGTAAAACCTTCTTTTTACGTTTACTCTCGTGTTAAAAATCTGAATTCTTCTAGAGTTCCTGATCTTCTGGAGATACACATGATACTCTACATCGTCCGACTAAAGTCT
+
445>9===BCCCCDBBCCDDBBBBCCCDFDCB@CDDE=BBACADBABGEC@BBBBBAE@BBBF?B@AA@CCCDBB@BCEEE5BA>ABBE>CFBB@BBC?BC@CBBCCC@CCDDDCCC@CCC@D@DDCCBBBC@@@AD@BBBDFAAACCCDCCBB@@AAACC@C?BCCCCBBBD>BBDCD;B@D;;;;;:*;@@@A=A@CCCCC;;;ACIFM5BBBDGBFADC@FDCCBBB?B@CB@A@B=@@B@BBCCCCCBBBCCBBBCCCCCBBCCCC?CC@??C>C@AA
@ATNG8:00616:03749
GATGGTAGACATATCGTACTCTCTGTACTCATTCGTTTCGGAAGAGACAGGTACGTTAATAGTTAATAGCGTACTTCTTTTTCTTGCTTTCGTTGGTATTCTTGCTAGTTACACTAGCCATCCTTACTGCGCTTCGATTGTGTGCGTACTGCTGCAATATTGTTAACGTGAGTCTTGTAAAACCTTCTTTTTACGTTTACTCTCGTGTTAAAAATCTGAATTCTTCTAGAGTTCCTGATCTTCTGGGTCTACGCTCGTCGCGCTACCATCGTCCGACTAAAGTCT
+
444<8<ABCAAADCCCBBCCGCCBDCDDCCCB?BBBD<CB>A>AAABBCD@BBBBB?B?BAAA?B>AABBBA>87133333$3<6<B@>4=00,0:=00,9?:>>?A@A>?==>=@AA=AAA<@<@A@>8::@<A==<:<=?@@@@@@@AAB>>>C<===<==:>=@ED@AAA>>;>@BEE;E:=8;;998+:;<<=5>>>>>>A<<;4;;;;+;C???;D=DC:>?@@>>><?<?@@@::7;>>B:@@@@@B@=>>?C@@@>>>@<@@@>>==???===5=>?@
@ATNG8:00635:03710
GTGGTAGACACGTGTGCTCTCTCGTACTCATTCGTTTCGGAAGAGACAGGTACGTTAATAGTTAATAGCGTACTTCTTTTTCTTGCTTTCGTGGTATTTCTTGCTTAGTTACACTAGCCATCCTTACTGCGCTTCGATTGTGTGCGTACTGCTGCAATATTGTTAACGTGAGTCTTGTAAAACCTTTCTTTTTACGTTTACTCTCGTGTTAAAAATCTGAATTCTTCTAGAGTTCCTGATTCTTCTGGGTCTCTCTGCTCACGCTACTACCATCGTCCGACTAAAGTCT
+
::<5554::99555555;;655:<6559=;;7;=?@7==:=7;?===<>+0/87716)337328-44?AAA@:=68;;;;'37,3779(3?<<5;7//(/:56//(///(/67786870...49499??>>=<8;=??7;;>@?@?AB==9:66//)/566>D3836===:997:17:<<;+;.65.6AAAA/;;///(//..67775558;;;)8./.72707;9>>9888@<A688/-)-60--/:19997;=///=99<@:9997-,),,,,,,),9667<4;;@9
@ATNG8:00603:03781
GATGGTAGATACTCGCTGATACACCCAGAAGATCAGGAACTCTAGAAGAATTCAGATTTTTAACACGAGAGTAAACGTAAAAAGAAGGTTTTACAAGACTCACGTTAACAATATTGCAGCAGTACGCACACAATCGAAGCGCAGTAAGGATGGCTAGTGTAACTAGCAAGAATACCACGAAAGCAAGAAAAAGAAGTACGCTATTAACTATTAACGTACCTGTCTCTTCCGAAACGAATGAGTACTATAGACTATCTGAGACTACCATCGTCCGACTAACATCGTCCGACTAAAGTCT
+
899:6;>A;AAABABBCABBBA@@@=@CBACBBBBB?B?BBB???C?BB?C@CA@99998(8=?ABAAACCCDC:A=;:999':@>@2:;;*;BC?CAABBBDBB@B@CC@CBC@CD??@CCCCCCDBBBBB@BDDD@CAABBBBB:?;???<@CCBBAAA@BBBCCB?BB>AAB@CCCCC<@>=8?@@@@.@A;??B?A@@@A<A;==>D=B==>BBB?AB@@@BB@B=??D=BBC?DBBBCCBBBBBBBBBBBCDDBBBBBAA>A999?A=CBBBC?EEE::;C?BAAAAA<BEBC
@ATNG8:00614:03768
GATGGTAGAGTACAGTGTAGTAGACCAGAAGATCAGGAACTCTAGAAGAACTCAGATTTTTAACACTGAGAGTAAACGTAAAAAGAAGGTTTATCAAGACTCACGTTAACAATATTGCAGCAGTACGCACACAATCGAAGCGCAGTAAGGATGGCTAGTGTAACTAGCAAGAATACCACGAAAGCAAGAAAAAGAAGTACGCTATTAACTATTAACGTACCTGTCTCTTCCGAAACGAATGAGTACACACTCTCATATGACACTACCATCGTCCGACTAAAGTCT
+
///9399<AAAB<996>@CCCCBBB<ABB:CDC@@A?B?BAAAAAA=AA=AB?@?@?@?>)<6=?///888/3392889;;9=,30)/(//(////(////388691719>:;;927998ABBBBBCCCBBBB?DCBB>BBBBBBB@;A?CCC?BBCAABBB?CBAA@@<@@9656166<<<5<<=9<<<==.=A;A:;;>==AA:>:=@?>9=59;D??7::@@ABC@C?BBC>CDD?AABABBCDBB???DAAABCCCBDBBBB?BBBBBB@BBB???:@BAB
@ATNG8:00623:03770
GATGGTAGGCGTGTGAGAGTCTGCCAGAAGATCCAGGAACTCTAGAAGAATTCAGATTTTTAACACTGAGAGTAAACGTAAAAAGAAAGGTTTTAACAAGATCTCACGTTAACAATATTTGACAGCAGTACGCACACAATCGAAGCGCAGTAAGGATGGCTAGGTGTAACTAGCAAGAATACCACGAAGCAAGAAAAAGAAGTACGCTATTAACTATTAACGTACCTGTCTCTTCCGAAACGAATGAGTAACCTCTCAGACGCTCGTCCTACCATCGTCCGACTAAAGTCT
+
----(--/39666@D>A@>==@00,///4-/00)/;7;6:<4445439:5<6;8844444$/)/////////333(3877;;;+===6=7<==1<48>087>;733333,366602...'...------.337988>D<???@=?;:6////(//55=16///)/865/55/..84//(.88)//771722+25555'..(....53778:@<?@;;5;5;;888<;;;?888<@=AAA:A88189////(//666=?>@;;;>@@?@;;;;;>>C@@?:=6679=6///8
@ATNG8:00641:03789
GATGGTAGACATATCGTACTCTCTGTACTCATTCGTTTCGGAAGGGACAGGTACGTTAATAGTTAATAGCGTACTTCTTTTTCTTGCTTTCGTGGTATTCTTGCTAGTTACACTAGCCATCCTTACTGCGCTTCGATTGTGTGCGTACTGCTGCAATATTGTTAACGTGAGTCTTGTAAAACCTTCTTTTTACGTTTACTCTCGTGTTAAAAAATCTGAATTCTTCTAGAGTTCCTGATCTTCTGGTGTCGTCTATCATGTACTACCATCGTCCGACTAAAGTCT
+
444=8=BCCCCCCFCICDCCCDDCCDCCCBBD?BBAB;AA>A=AB;??=@:==DCC@C@AAAHAC?BABBBBBCC@BBBBB1AA=A;::/7@>@4;5<;@B@CCCCCE?AABCCCCC?CCC@C@A@A???AB?ABBB>ABABBBA>>>@AA:::?::;;:;;6;=@@@@@AABB=B>>==/=1818?BBC/??AAA9>>>888>>//+/8989&98==A;?<>>:=@AA?>><>=BA@A=<9>BB<===>@<==>AA@@??@<<=A=B@@>>>=@@@@AD;A???
@ATNG8:00615:03804
GATGGTAGCGCATATCAGCGCAGCCCAGAAGATCAGGAACTCTAGAAGAATTCAGATTTTTAACACGAGAGTAAACGTAAAAAGAAGGTTTTACAAGACTCACGTTAACAATATTGCAGCAGTACGCACACAATCGAAGCGCAGTAAGGATGGCTAGTGTAACTAGCAAGAATACCACGAAAGCAAGAAAAAGAAGTACGCTATTAACTATTAACGTACCTGTCTCTTCCGAAACGAATGAGTACCTCTCAGACGCTCGTCCTACCATCGTCCGACTAAAGTCT
+
////)//44;=@>?B@@A;;9B>>;4?B>9>>BB@@;@999;@AAB?AA5:49949>>@@0@=BBBCCCCDCCC;A@;;;;;*;C>D=BBB<BBC@CCCCBBDDD?C?BB?BCB@CCFCCCBBBBBDCCCCC@CB999:BBBCCDC@C@CBB?BBBC;;;B@BBCABC?;:5:@@=@BABC=???>A@AAA2BB@C?>>CCBCC<><?CCC;;7;?CBF@A@@AA@?5;5;@@8?;;6;A?B?::59>>CCCDCCCBAABB?CDE@EA89;D@CCBBDB=B@@?
@ATNG8:00616:03821
GATGGTAGCAGACGTGACAGAGCGCCAGAAGATCAGGAACTCTAGAAGAATTCAGATTTTTAACACGAGAGTAAACGTAAAAAGAAGGTTTTACAAGACTCACGTTAACAATATTGCAGCAGTACGCACACAATCGAAGCGCAGTAAGGATGGCTAGTGTAACTATCAAGAATACCACGAAAGCAAGAAAAAGAAGTACGCTATTAACTATTAACGTACCTGTCTCTTCCGAAACGAATGAGTACGATGAGAGAGCTCTCTCTACCATCGTCCGACTAAAGTCT
+
>??B;BCDDECBCBCDCCCCCCCCE@BBB?BBB@@@?B?BCB@??C@BB@F@?@@BCCCD3C?BAAABCDC>=;3<=9;;;;*;C@C=BBB9BCC?CAAACCDDC@C?CC?CCD?BBBBBBBBDDDDCBBBC?BBBB?BABBAABB?B@CBB@BCBCCCCC=ACCCBB>BB>AA@499@@@;AAA>ACCCC3BB?@===AABBA;@9@BDF7:8:ABBB@CBBCABB<?=?CB;BAA>ABCCBBACCABBBBBBB?=:::=====<A???CC?BA>>>=4@:::
@ATNG8:00660:03311
GATGGTAGCGCGACGAGCGTAGACCCAGAAGATCAGGAACTCTAGAAGAATTCAGATTTTTTAACACGAAGAGTAAACGTAAAAAGAAGGTTTTACAAGACTCACGTTAACAATATTGCAGCAGTACGCACACAATCGAAGCGCAGTAAGGATGGCTAGTGTAACTAGCAAGAATACCACGAAAGCAAGAAAAAGAAGTACGCTATTAACTATTAACGTACCTGTCTCTTCCGAAACGAATGAGTACTATGTAGAGCTCTATACTAATCGTCCGACTAAAGTCT
+
:;:B=@@==<??@@;;;B@A@<@@<49992555999.506><<==B>AA<A?==<877777#3,3:7--(------(-69:=<<(55055;==2@@@9>666<<>AB>B@BB@DDD?BBCCEJCCDBAABBCCD7::=?9>?>>A?==9>:9::5>@>==@9927;<<<=89>8>?;6;7333)7??=BBDCD3??;>@?;@==<=:><A>AA1817<A@@=A>::879176=>?9B=<7878>CBBBBBBBBBB@785//...773:99==7::888:3:333
@ATNG8:00659:03437
GATGGTAGGACGAGCGTCTGAGACGGTACTCATTCGTTTCGGAAGAAGACAGGTACGTTTAATAGTTAATAGACGTAACTTCTTTTTTCTTTGCTTTCGTAGTATTTCTTAGCTAGTTACACTAGCCATCCTTACTGCGCTTCGATTGTGTGCGTACTGCTGCAATAATTGTTAACGTGAGTCTTGTAAAAACCTTCTTTTTACGTTTACTCTCGTGTTAAAAATCTGAATTCTTCTAGAAGTTCCTGATCTTCTGGCGCGTATGTATGTCGCCTATCGTCCGACTAAAGTCTG
+
ACBA9=<?7::44544444;97///3//////5.5877.79)-(--(---88055-//7)/)/77727277///777)/5.555555#444)4455)5;:;;;>88,52(,,,,,272/666=<<<7:99.5.5;9979//)/9//)/77///7779<<887771//)/5::6;4::55556997;55555$55;166>>>)66<<>0;65555555:.5555$44455.57;;744444.4:.4.44:444.48:5<<;;955559;554997/////:;6888---(-----
@ATNG8:00662:03477
GATGCACGACACGACGATGTGTACTCATTCGTTTCGGAAGAGACAGGTACGTTAATAGTTAATAGCGTACTTCTTTTTCTTGCTTTCGTGGTATTCTTGCTAGTTACACTAGCCATCCTTACTGCGCTTCGATTGTGTGCGTACTGCTGCAATATTGTTAACGTGAGTCTTGTAAAACCTTCTTTTTACGTTTACTCTCGTGTTAAAAATCTGAATTCTTCTAGAGTTCCTGATCTTCTGGAGATACACATGATACTCTACCATCGTCCGACTAAAGTCT
+
CBCDCB;;6<B<BEDABACBBBDCCB@@?@CDD>CC@CACCBCDDD?CCBAA>A@BBBB@B@BBBBA@BC?<88999$7838ABB>BCCC?CCC@BB=>=@DBB?BBBBBABB>BBA:>8<=>>A=;;;???A:==>888AAAACA<<<;C9=>><@@<@<>>>?AA>>>:><<<;2<8=8=??>?/<<666.66:///989=18888(6>==>:>:;;5;<=?==>=B;>>AA@@8>>D=?>>ACC==?>???A>@@@AB<@@@@@A=A<<999.:<<<
@ATNG8:00659:03504
GATCAGCGACACGACCGAATGTGTAGCTCATTCGTTTCGGAAGAGACAGGTACGTTAATAGTTAATAGCGTACTTACTTTTTTTCTTGCTTTTCGTGGTATTTCTTGCTAGTTACACTAGCCATCCTTACTGCGCTTCGACTGTGTGCGTACTGCTGCAATATTGTTAACGTGAGTCTTGTAAAACCTTCTTTTTACGTTTAACTCTTCGTGTTAAAAATCTGAATTCTTCTAGAGTTCCTGATACTTCTGGTAGAGCGTGTATATATCTACCATCGTCCGACTAAACGTCT
+
//9//////6677--(--(-57::9555;;;<@@AE8CCAC?BB@A@@??DD:993=.44;;5:7;>A=?:777+//;;;;;;#98573///&////69::;5==888:B9:59??>@@@@;>?:9>:;;;=:::;4::::>?@>>=<<7789=?>>=<2755288059::6//.777*..799.;6</55BBB/::;AA9A=?===9<<=>=68999+9///6065??:>@@@>>>;A;AAA:8;@;:9;7//..6.....55879555:8055...-)-67;==-//;33
@ATNG8:00655:03617
GTTGGTAGTGTCAGTGCGCGTCGTCCAGAAGATCAGGAACTCTAGAAGAATTCAGATTTTTAACACGAGAGTAAACGTAAAAAGAAGGTTTTACAAGACTCACGTTAACAATATTGCAGCAGTACGCACACAATCGAAGCGCAGTAAGGATGGCTAGTGTAACTAGCAAGAATACCACGAAAGCAAGAAAAAGAAGTACGCTATTAACTATTAACGTACCTGTCTCTTCCGAAACGAATGAGTACGTGTGACGTACGTGAGCTACCATCGTCCGACTAAAGTCT
+
BB?B@CCBBBCCBCCCCBCCCCCCC@CCCBDCCCCC?B>AACBBBC@@@=@<???<>?>?1??CBBBBBAC>>=3<>:;:::*;C>C4;;;7;CDEGBCCDFCBB@C@BB?BCB@DDCABBCCCCCCBBBCC?BC??<?A@ACCBB?CACBB?BBBBCCCB?BCCAAA?BC?CCC=AACCB=B9949@@@@2BD@C?>>B@BAA;>:>AAB7;8;ACCC@CBBBBBB>A>A@?8@??9?AABBDDA@@ACCBBBCBABAAAACCD@B@@ABD?B@@787-9@@A
@ATNG8:00656:03655
GATGGTAGCGCACACTTAGATACAGTACTCATTCGTTTCGGAAGAGACAGGTACGTTAATAGTTAATAGCGTACTTCTTTTCTTGTCTTTCTGTGGTATTCTTGCTAGTTACACTAGCCATCCTTACTGCGCTTCGATTGTGTGCGTACTGCTGCAATATTGTTAACGTGAGTCTTGTAAAACCTTCTTTTTACGTTTACTCTCGTGTTAAAAATCTGAATTCTTCTAGAGTTCCTGATCTTCTGGGTGTATCAGCGAGTATCTACCATCGTCCGACTAAAGTCT
+
4444.44=:A>@>;>A;?>@<ABBBAA@@=;919;>>4<<7;7;<<<=9:49?@AB?B@AA@@5;5;@A==;::;34444&4:5999?A::99BB597=<?><///6:@=BBBDDBAA=@@A=@@DCCEHCBB@BCCC@BCCCCCCCCDCECBBBB@CCC?CC@C@BBBBBBBBC@A@@@@9@>B>:;:::*;C@BB>BBBCCBCBCB=ABAA0AABCC?DACB@BBBBBCC=@?ABCBAB=A;;;0;;;DECCCHGGDCCEHHBB?ABBBAB>B@A@BC=B;;;
@ATNG8:00656:03796
GATGGTAGAGAGAGCTCTCTCATCGTACTCATTCGTTTCGGAAGAGACAGGTACGTTAATAGTTAATAGCGTACTTCTTTTTCTTGCTTTCGTGGTATTCTTGCTAGTTACACTAGCCATCCTTACTGCGCTTCGATTGTGTGCGTACTGCTGCAATATTGTTAACGTGAGTCTTGTAAAACCTTCTTTTTACGTTTACTCTCGTGTTAAAAATCTGAATTCTTCTAGAGTTCCTGATCTTCTGGATACACTCATGTGCACCTACCATCGTCCGACTAAAGTCT
+
444939=>BBCBBBB:66BBC@DCCCCCCGCCABCCD>CC?B?@?@ACBB?CCBBB@C@CC@?=?<??ABBBA@B=?<<<<,???BDCE=AA??;?@@=AA49:97;?189??@@>?<>>?=E=>>>=;;;;5;>;;7;?@C?@?>>=AA=;;;:5;:;:==5;7:ABB>>>??;===@?5?3758@BBC/A@@@A6:;@=>=@A@A=ABBB/@===@=@<BA;AAD===A<@<??@@@@<?::7:??==>>>B>>:;:??766@9///:==7=77;?D9@==;
@ATNG8:00660:03755
GATGGTAGGCGTGTGAGAGTCTGCCCAGAAGATCAGGAACTCTAGAAGATTCAGATTTTTAACACGAGAGTAAACGTAAAAGAAAGGTTTTAACAAGACTCACGTTAACAATATTGCAGCAGTACGCTCACAATCGAAGCGCAGTAAAGGATGGCTAGTGTAACTAGCAAGAATACCACGAAGCAAGAAAAAGAAGTACGCTATTAACTATTAACGTACCTGTCTCTTCCGAAACGAATGAGTACCTCTCAGACGCTCGTCCTACCATCGTCCGACTAAAGTCT
+
444939::;9;6A<DCEBCBAB;;;)5@<>@A<;9B=A=AAA=;<@800/)/8744444$4.38889:9;<;;/833333&333(31777&3,3;,3386///..(..38383505:::88::<:778<>AA=>>>><665;::777.71527<>=898BBA<AAAA:999D?@@@90000*///(.7===.8508222<987539;=A8929198:::4:<===<<<96:;<4500)///8/3328:966699777>=<<:=??;=>ACCC@B????B5=;;;
@ATNG8:00651:03831
GATGGTAGCGAGCGAGTGTGTATACCAGAAGATCAGGAACTCTAGAAGAATTCAGATTTTTAACACGAGAGTAAACGTAAAAAGAAGGTTTTACAAGACTCACGTTAACAATATTGCAGCAGTACGCACACAATCGAAGCGCAGTAAGGATGGCTAGTGTAACTAGCAAGAATACCACGAAAGCAAGAAAAAGAAGTACGCTATTAACTATTAACGTACCTGTCTCTTTCGAAACGAATGAGTACTATGTAGAGCTCTATACTAATCGTCCGACTAAAGTCT
+
;;:?7;B?EDBCBBCCDBBBCBBAA?ABLADBBA:96;<@BCCBBC>AA=A@A?A:::::*;>CCDCCBBBBCB9A@;;;;;*;B>B5;;;&9CA>B<;;BACBB?B?BB?ACC@BABBACDCBBBBDCCCEACCCC=AACCCC996;?C;;;;CCCFDBA?ACCDCC@BB?CCC?BBCCA9889;>AABB3AA>A899BBD@B?@=@@@=:=8=?BBBACCCCCBBD>CBBB<AAA=ACCCCBBBCAAACCBBBBBABBBBBB?BB@CC@CDCBBB=CCBB
@ATNG8:00023:05771
GATGGTAGGCGACATACATACGCGCCAGAAGATCAGGAACTCTAGAAGAATTCAGATTTTTAACACGAGAGTTAAACGTAAAAAGAAGGTTTTACAAGACTCACGTTTAACAATATTGCAGCAGTACGCACACAATCGAAGCTCAGTAAGGATGGCTAGTGTAACTAGCAAGAATACCACGAAAGCAAGAAAAAGAAGTACGCTATTAACTATTAACGTACCTGTCTCTTCCAAACGAATGAGTACGATGAGATCTCGTGTGCTACCATCGTCCGACTAAAGTCT
+
///;6<9<<@@@<A666<==>B@@@?AAC@GCBAA@6;8:BBAAAA6998<8<9;:9>>>'949@@@@A<5519@6?=:4444$5>7<.66606<:499/0/::544)439;5<;;7;=>>>>>CAA@@>@A@A=BCDC>A@BBBBBA?C?;;;?BBC@@@BB?BAACBB?BB=??C???>@>8:;=7????@0??<///:?===B?B5<<:>7;879?9949?@?AAC=A<??7?@@<AABBBB>>=DAAABBBBBCE@?@<;;B:==;;9949@>=??8@ACB
@ATNG8:00035:05767
GATGTAGAGAGACTGTAGCCACCCAGAAGATCAGGAACTCTAGAAGAATTCAGATTTTTAACACGAGAGTAAACGTAAAAAGAAGGTTTTACAAGACTCACGTTAACAATATTGCAGCAGTACGCACACAATCGAAGCGCAGTAAGGATGGCTAGTGTAACTAGCAAGAATACCACGAAAGCAAGAAAAAGAAGTACGCTATTAACTATTAACGTACCTGTCTCTTCCGAAACGAATGAGTACGATGAGATCTCGTGTGCTACCATCGTCCGACTAAAGTCT
+
;59@A956=>?@=>CCCBC?BGD?ECB?BC;;9@;@;@A@@@CC?CC@C@CDA;99::'9=A?AB>>=<789)9>98:99'8;8;2333&3893:B=ACBBBD?@;@@=A8838=>=A@???????;;;=<@@?><>@@@??>>;><@?B?BCDDCBAA=@@@>AA?DD?BBA=@>999+:==9=@?>?,8808=@A???@@7;7;AAB=B<668<=9=?=====:=:=DE;@??<?@@@A@@@????;@<====@@;;;ACC8;;AABB?B?<;AA:A@@@
@ATNG8:00021:05828
GATGTAGTATCTGTCTACGAGAGCCAGAAGATCAGGAACTCTAGAAGAATTCAGATTTTTAACACGAGAGTAAACGTAAAAAGAAGGTTTTACAAGACTCACGTTAACAATATTGCAGCAGTACGCACACAATCGAAGCGCAGTAAGGATGGCTAGTGTAACTAGCAAGAATACCACGAAAGCAAGAAAAAGAAGTACGCTATTAACTATTAACGTACCTGTCTCTTCCGAAACGAATGAGTACTACTCTCAGAGACACACTACCATCGTCCGACTAAAGTCT
+
@@@CCCCCCCC::;CCDGCDCFCC@CCCACB@@AB=@=@ACCCBB?BB@C@BBB@???@2A@CCDDBB>>@BB;@A;;;;;*;B>B>BBA:BCB@CCCCCCCBB@C@BB@BAA?BCCCCDDCCCCBCCCDD@CC??<@BABAA@?=@?BCCABBDBCCCC@CCCBBB?::79?>8????=5;;;8>ABBB3BB@DAAACBBCB@B<BAA@:>:=BC;;9;C@??BC@B@BCC>CBA>AC>?@BBBBBBBBBBBCCDBAABBB==:=A@@B?;?>>>>>7BBBB
@ATNG8:00036:05847
GATGGTAGCGCATATCAGCGCAGCCCAGAAGATCAGGAACTCTAGAAGAATTCAGATTTTTAACACGAGAGTAAACGTAAAAAGAAGGTTTTACAAGACTCACGTTAACAATATTGCAGCAGTACGCACACAATCGAAGCGCAGTAAGGATGGCTAGTGTAACTAGCAAGAATACCACGAAAAGCAAGAAAAAGAAGTACGCTATTAACTATTAACGTACTTGTCTCTTCCGAAACGAATGAGTACTGCGTCTCACTCTCGCCATCGTCCGACTAAAGTCT
+
8888880//<:AABBBBBBBBBBBB=BBB>AACCBB>B@CBBCCDD@CC@B@BB@=>>@@0@?CCBBBBBBAB@8@B;;<<<*;B@B?BBC;BDG@DCCCCBBDD@F?BB?CCC@CCBBCCCBBDBCBBB@A>ACDD?BBBAAACB?B@C;;:;CBCCCBB?CCDCBB?AA=ABA3999999-9>>;@CCCC3CC?BBBCBCFFF:::9BCC=B>ABBBBB>B@A@BB?B?BCD?@@@@CCCBBAAA???BBBCCBBBCABC?BB@@@@=@BBBBB<BA@@
@ATNG8:00043:05844
GATGGTAGCTCACGTACGTCACACGTACTCATTCGTTTCCGGAAGAGACAGGTACGTTAATAGTTAATAGCGTACTTCTTTTTCTTGCTTTCGTGGTATTCTTGCTAGTTACACTAGCCATCCTTACTGCGCTTCGATTGTGTGCGTACTGCTGCAATATTGTTAACGTGAGTCTTGTAAAACCTTCTTTTTACGTTTACTCTCGTGTTAAAAATCTGAATTCTTCTAGAGTTCCTGATCTTCTGGCTCTCGTAGACAGATACTACCATCGTCCGACTAAAGTCT
+
///:6<;>BBBBBBACA@@CBBBBCCCBBA;;5:A@@:A?D?B?BCCCCCCACCDBB@B?BBBB?A:<;CCCCCBA=?????.=?;>99:,7B?A9@=>8?@=AABBBB?BBBBBDAA>ABB?C?CDCBAA>@<@B@@;?AAB???>>>@AA????<===;??8>:>@@A???BB=?@@??2>:>:>>>>>+==<==5=AA===A>==5;;::+;;:;@<@=@B<AAAB@@@<@<@AABAA<@@@<??<<<AA@@>AAAA>????A<>>>@@@<@@=<=@:@AA>
@ATNG8:00021:05881
GATGGTAGATACTCGCTGTAGCGCACCCAGAAGATCAGGAACTCTAGAAGAATTCAGATTTTTAACACGAGAGTAAACGTAAAAAGAAGGTTTTTACAAGACTCACGTTAACAATATTGCAGCAGTACGCACACAATCGAAGCGCAGTAAGGATGGCTAGTGTAACTAGCAAGAATACCACGAAAAGCAAGAAAAAGAAGTACGCTATTAACTATTAACGTACCTGTCTCTTCCGAAACGAGTGAGTACATAGATATACGTATAGCTACCATCGATCTTGGTAAGTCT
+
;55<9<<=C:66>>CCCEBBBCCCCCA8ABA??@@C@@<@6999:88=9986?;98;CCHED1C@CBBBCBB?;?A;A@;;:::':@;?;@>>?+@FG@?CFECCBBBADACB@DCE>BCBCBBCCCDCBBAAAC?AABC@BCC@AAAB?C@C;:;;BBDDDBB?BBBA;:49<89::;>>9999*988/7;<<<'996888<<;>>>282388;6<7=299B?>966=BC@E@BCB<B@@?AAABBB:99C@@@B@??CC@??BBCCC>A898;?BB<C@::5:@??
@ATNG8:00034:05887
GATGGTAGGCGACATACATACGCGCCAGAAGATCAGGAACTCTAGAAGAATTCAGATTTTTAACACGAGAGTAAACGTAAAAAGAAGGTTTTACAAGACTCACGTTAACAATATTGCAGCAGTACGCACACAATCGAAGCGCAGTAAGGATGGCTAGTGTAACTAGCAAGAATACCACGAAAGCAAGAAAAAGAAGTACGCTATTACTATTAACGTACCTGTCTCTTCCGAAACGAATGAGTACGAGAGTCAGAGCAGAGCTAATCGTCCGACTAAAGTCT
+
0//717//+0@??BCCCBBCCBBAA>A;;8;:;C;<8;?BBBDCBB?BC?A>A@@;;;;;*;>DDCCCA@A;;:0;;;;;;;';?;;4555&555.6B>BCBB;;5;>;;5<;@9?ABABDAAACDGCBBAA?ABCC?A@BBBBBB<A=A;;7;BBDCCCB@CCCCCC?BB?BBB>AAAAA=A@>;:::::(:@<@BEBBBBBB@B>??B<?;?BBBC@BBBBB@@<@?@@@8@;:5:BBBCBEBCCCCCBABABBB@?@BBB?B@@AB>@@@;;;0;??>
@ATNG8:00042:05895
ATGGTAGCACGAGTCACTCATATCCAGAAGATCAGGAACTTCGTAAGAAGAATTGCAGATTTTTTAAACATCGAAGAGTAAACGTTAAAAAAGAATGGTTTTTACAAGTACTCAGCGTTTAACAATATTGCAGCAGTACGCACACAATCGAAGCGCAGTAAGGATGCTAGTGTAACTAGCAAGAATACCACGAAAGCAAGAAAAAAGAAGTTACGTCTATTAACTATTAACTGATACCTGTCTTCTTCCGAAAACGAATGAGTACCTCTCAGACGCTCGTCCTAACATCGTCCGACTAAAGTCT
+
--838-//9>::>;A@@<@@@?::55555:9;;55.5.55.555945/)/739)///-558888#//(//////)/444:;1;4/+/9999$771--(-777'---0-//--////9992:6<<8<>?::<C?@@@@AA:;9:>5905?@B=AA@@@BBC=@9>00/?????;;7:33333-3::793177733(37717:::::%:;6::49933377</2+2229.5,2229555/555./(//592/522)2774666...837355798885555752/.(----.772.229:;09555
@ATNG8:00033:05922
GATGGTAGAGTACAGTGTAGTAGACCAGAAGATCAGGAACTCTAGAAGAATTCAGATTTTTAACACGAGAGTAAACGTAAAAAGAAGGTTTTACAAGACTCACGTTAACAATATTGCAGCAGTACGCACACAATCGAAGCGCAGTAAGGATGGCTAGTGTAACTAGCAAGAATACCACGAAAGCAAGAAAAAGAAGTACGCTATTAACTATTAACGTACCTGTCTCTTCCGAACGAATGAGTACACACTCTCATATGACACTACCATCGTCCGACTAAAGTCT
+
888<9>CCBBCCFDH;;=CCCEC;:9;CB?BCBCBD@C@BBCBCBB@BC?B?BA?89998)8<????CAAA:99+9?:;;;;';;;<=>>>2>CE@AB:;;B@;;:9<@@:CBB@BBDCCCBECCCDCCDCC@CCCC@BBBBBBBB>B@BCEACBBBBB??=?CCCCC?CC>?@?@BAAA@9@994:AAAA3BB?AAAAB>@@@<@<@@>>;>=ABD@?=?BBBABB@B@DC?BBB?AAABBBBCCCBBBB@@?@?C???BBAA?A@@?8939@@@AC>CC::
@ATNG8:00039:05913
GATGGTAGTATCTGTCTACGAGAGCCAGAAGATCAGGAACTCTAGAAGAATTCAGATTTTTAACACGAGAGTAAACGTAAAAAGAAGTTTTTACATGACTCACGTTAACAATATTGCAGCAGTACGCACACAATCGAAGCGCAGTAAGGATGGCTAGTGTAACTAGCAAGAATACCACGAAAGCAAGAAAAAGAAGTACGCTATTAACTATTAACGTACCTGTCTCTTCCGAAACGAATGAGTACTACTCTCAGAGACACACTACCATCGTCCGACTAAAGTCT
+
///;6::<A;;55=<<@CCAACB;>7;<<7<CCAAB9;8;CCBBBC@BB?B@ABBBBCCC3C@DCBADBBB?>?:?BBDDDC2?@=@@BBC5DCBCHCBBBCCBC@C>BB?BBBADCCCCCCCCCCCCCCCC@DDAB?BBBB@@@F<?<??@<@BCABBBB?BCCCBA?BB>ABA9>>>>=5?@@=BBFDC2CC?CAAAAA>=>1718=@@6;7;AB@@>@BABBBB@B@BCB>BBB?BCCEBBAA>????BBCBBAAAEEBAAC>>>>>BB@BA>9::1>@::
@ATNG8:00048:05941
GATGGTAGTACATGGATAGACGACACCAGAAGATCAGGTACTCTAGAAGAATTCAGATTTTTAACACGAGAGTAAACGTAAAAGAAGGTTTTACAAGACTCACGTTAACAATATTGCAGCAGTACGCACACAATCGAAGCGCAGTAAGGATGGCTAGTGTAACTAGCAAGAATACCACGAAAGCAAGAAAAAGGAGCACGCTATTAACTATTAACGTACCTGTCTCTTCCGAAACGAATGAGTACACACTCTCATATGACACTACCATCGTTCCTTCTGAGTCT
+
99?=7=>:::99995:<999;555;;:<==:;@A;6:.9??:;9A@A=A@7;3=9833333$36=8:@::AA@A@6@>;;;;.9C=A5;;;&9;<7=>B>=B@A@8<8AB:BBB9<<<?AA@A;;;AAA@;;6:BBBADDBBBA;;6:;B99195<<556=8<:;;@C9<<2949-33377(773,39<==+=7<<3334::988=8;=<<4:;?<@@B@BBC;:9D;?@??>8>00*0:=>99:??>>><ABA877::::;:<<8<;;;<8<9<255;::889
@ATNG8:00049:05932
GATGGTAGGCGAGAGTGAGACGCAGTACTCATTCGTTTCGGAAGAGACAGGTACGTTAATAGTTAATAGCGTACTTCTTTTTCTTGCTTTTCGTGGTATTCTTGCTAGTTACACTAGCCATCCTTACTGCGCTTCGATTGTGTGCGTACTGCTGCAATATTGTTAACGTGAGTCTTGTAAAACCTTCTTTTTACGTTTACTCTTCGTGTTTAAAAATCTGAATTCTTACTAGGTTCCTGATCTTCTGGTGTCGTCTATCATGTACTACCATCGTCCGACTAAAGTCT
+
///:6<;>?AA;;665===;;;;;555:9959.9=@@6;>.5155::<<?;?>CBB?B?A?>?<@7??<=<<<<?7@@@@@.>?;>7788.7;9=6>:?<@A=A?=<99377779:@@?<=>?A;??>9:87;6====8==<>>?>=;<@<965594988668188;9<<88:=<7:////'/(/(/5555(55==@0:87994778567(/777)7///6056AB<@@A@@<@9<6899866(//63:69:=@:::<9A<9<===<>:==>>@A=A?>>?@9=>=@
@ATNG8:00028:05989
GATGGTAGGACGAGCGTCTGAGAGTACTCATTCGTTTCGGAAGAGACAGGTACGTTAATAGTTAATAGTCGTACTTCTTTTTCTTGCTTCGTGGTATTCTTGCTAGTTACACTAGCCATCCTTACTGCGCTTCGATTGTGTGCGTACTGCTGCAATATTGTTAACGTGAGTCTTGTAAAACCTTCTTTTTACGTTTCTCTCGTGTTAAAAATCTGAATTCTTCTAGAGTTCCTGATCTTCTGGGCAGACTCTCACACGCCTACCATCGTCCGACTAAAGTCT
+
///717;;8A<<<=<===;;;<<<>555<;;7<BBE>BB@C@C@@@CCCACGICC>A=AB@B@CBDD;;;B;;;C>@@@@@0>@8</0*/;/5.55949<7:;<:45.59999;;:5::=8=?B??>?===7????@GF;::BBBA::9AB@@@?999:>C8>5>>>959@@@9=;;:;*96@595959$59555)5;;;99999.5555$4;9//)/5//)/:9<9;?6?600/=99:<@?@8999?>>>@?>>?000+0/:6::455<5::<;<=5<<<<
@ATNG8:00031:06006
GATGGTAGCTCGCTGATGATATCTCCAGAAGATCAGGAACTCTAGAAGAATTCAGATTTTTTACACGAGAGTAAACGTAAAAAGAAGGTTTTACAAGACTCACGTTAACAATATTGCAGCAGTACGCACACAATCGAAGCGCAGTAAGGATGGCTAGTGTAACTAGCAAGAATACCACGAAAGCAAGAAAAAGAAGTACGCTATTAACTATTAACGTACCTGTCTCTTCCGAAACGAATGAGTACTACTCTCAAGACACACTACCATCGTCCGACTAAAGTCT
+
///;8;;>EC>C?ABCCCCFCDDBA>BBC@CBBCBB@B@BCDCBCD@CC?@?@CCCCDDDD)??BBBA???>?=5=>;9555$5<5:5<<<2>CEACBBBBBB;;5;;;:2:@?=ABABBBCICDCBBBCBD?BBBC?CBBCBAAA=A=@@@?CACCBBAA@D??AAB?BB?BBB799BBC=A@A=@@@@A2AB?CAAAB@888=A=??==8<8<=AAA=AAAAAAFAE?ABB<AAA<AA@??>BBBBBBBBB@AAACBB@>@B8;55277184;;AB9====
@ATNG8:00035:05997
GATGGTAGTATCTGCACACTCTGTCCAGAAGATCAGGAACTCTAGAAGAATTCAGATTTTTAACATCGAGAGTAAACGTAAAAAGAAGGTTTTACAAGACTCACGTTAACAATATTGCAGCAGTACGCACACAATCGAAGCGCAGTAAGGATGGCTAGTGTAACTAGCAAGAATACCACGAAAGCAAGAAAAAGAAGTACGCTATTAACTATTAACTTACCTGTCTCTTCCGAAACGAATGAGTACTGTATCTATGTGTGCGCTACCATCGTCCGACTAAAGTCT
+
////188<A?CB655<<;;;<666<9==>9;<@@?C;@:?@@???C?BB?B@?A::7<;<,<:A953<>>><?A?69<33333$33-34;;;/;8848;;999://(/4//(/995;;;7<@AA@BBBB@@AB?BB@@=@A@@AA??=A@BBD?BBBECCBA?BBBBBB?AB;???59:AA@;@>>;:9:99(:@;@99:B@>;;6:69;;=7?;??;??;?@;;;@@<@<>>>9>BC;>;<;?@@887@@@???BBBBABBBCAA;<:::==:>8569=39555
@ATNG8:00036:06011
GATGGTAGCGGCACACATAGATACAGTACTCATTCGTTTCGGAAGAGACAGGCACGTTTAATAGTTAATAGCGTACTTCTTTTTCTTGCTTTCGTGGTATTCTTGCTAGTTACACTAGCCATCCTTACTGCGCTTCGATTGTGTGCGTACTGCTGCAATATTGTTACGTGAGTCTTGTAAAACCTTCTTTTTACGTTTACTCTCGTGTTAAAATCTGAATTCTTCTAGAGTTCCTGATCTTCTGGTCTACTACACTGTACTCTACCATCGTCCGACTAAGTCT
+
<<<B>0////)/;/55;99;<<==@EA>==@@@666=;3::)/)///////)/99595)57<<;B5;499555=;;;8=<===+5986<<>4666:59::355.5<==>@:==;;=;9;499@6@=A@B::69949B@B@CCBBBB;;9@@@@@@9929//)0:)//778455::59<<<<.:6;.44444$4;444)5445::999:.555&5////)/)//)/79:999)-(-86---37/4.5999;955699::<///;//)/77;7;5;555>5;;;:
@ATNG8:00048:06035
GATGGTAGACACGTGTGCTCTCTCGTACTCATTCGTTTCGGAAGAGACAGGTACGTTAATAGTTAATAGCGTACTTCTTTTTCTTGCTTTCGTGGTATTCTTGCTAGTTACACTAGCCATCCTTACTGCGCTTCGATTGTGTGCGTACTGCTGCAATATTGTTAACGTGAGTCTTGTAAAACCTTCTTTTTACGTTTACTCTCGTGTTAAAAATCTGAATTCTTCTAGAGTTCCTGATCTTCTGGGATGTGTGCGCAGTGCCTACCATCGTCGATAAAGTCT
+
--58388CCBBAA@@A?@>CCBBBBBBBBCJJBBBBC?BB?B>BA@@@BB?BB;;<@C@CCCD@C@BCABBBA@@>99999)8=9=99:.7A@?=A??9?A=???ACC@CBBCBBBB@BBA:>:>@>@>>>=<@AAA9>>?A>8::=?>?>>>>?=AAA;@@<B=B>>::;A8818@@?@5@;?:=====.===>>1;;<;;;@>>><@@@@/@>;;::><<=:=@@A>;;7;7;;A=<<+--33-3---<67;;;AB===<@:;7:667///://.).333
@ATNG8:00042:06061
GATGGTAGTGTCAGTGCGCGTCGTCCAGAAGATCAGGAACTCTATAAGAATTCAGATTTTTAACACGAGAGTAAACGTAAAAAGAAGGTTTTACAAGACTCACGTTAACAATATTGCAGCAGTACGCACACAATCGAAGCGCAGTAAGGATGGCTAGTGTAACTAGCAAGAATACCACGAAAGCAAGAAAAAAGAAGTACGCTATTAACTATTAACGTACCTGTCTCTTCCGAAACGAATGAGTACGAGAGAGCACACGTGTCTACCATCGTCCGACTAAAGTCT
+
444<8=>>DBCBCCBBCBBCCCCCB>B:;7;CBBAA?A@CBBBBBB@CC@C@DD??@>@@,?>AAB?@?ABA@@8>>;;;;;*;B;=9@>@7ACG@CCBB@@@0000=A@=AAC?BACCCBACCCB@A@CCC?BBCC?BBBBBB??=@@BCC@CBBCBBBB?BBBBBC@BB?????AA>>>8;<<98999:9%9@;>:8:AAB??;?:<<>=:=:>=B::9:A@AACA>AABBB>BBB>AABBBCBBBBBBBBBBCBCBAA=====:?>>>CB@CB>>BB;EAAA
@ATNG8:00027:06181
GATGGTAGTGTCATATGAGAGTGTTACTCATTCGTTTCGGAAGAGACAGGTACGTTAATAGTTAATAGCGTACTTCTTTTTCTTGCTTTCGTGGTATTCTTGCTAGTTACACTAGCCATCCTTACTGCGCTTCGATTGTGTGCGTACTGCTGCAATATTGTTAACGTGAGTCTTGTAAACCTTCTTTTTACGTTTACTCTCGTGTTAAAAATCTGAATTCTTCTAGAGTTCCTGATCTTCTGGAGATACACATGATACTCTACCATCGTCCGACTAAAGTCT
+
955<5::=5:5555;596<<>>@><>>;;;=<@:::6;>7<855499995;??==>A>ABAD@D>B<99;;999759:::*;9299;949=@@796>9;><@@@@BC@@@;<<:00,0@@;>;=?>>><<<;<@;;;<=BBB@@@??B@=>B@?<@@A;@@>A>BB;;;C:;;59999/9;@999>>>,=@555059>>>===;;7:===+66=>@<@:>>666<<::<0949@??@@=??C@A@@CCCEBCBBBAA@??=88178889?<?ABCCC<CBB@
@ATNG8:00041:06182
GATGGTAGTCTCAGATAGTCTATAGTACTCATTCGTTTCGGAAGAGACAGGTACGTTAATATTAATAGCGTACTTCTTTTTCTTGCTTTCGTGGTATTCTTGCTAGTTACACTAGCCATCCTTACTGCGCTTCGATTGTGTGCGTACTGCTGCAATATTGTTAACGTGAGTCTTGTAAAACCTTCTTTTTACGTTTACTCTCGTGTTAAAAATCTGAATTCTTCTAGAGTTCCTGATCTTCTGGACGACGCGCACTGACACTACCATCGTCCGACTAAAGTCT
+
4444.44<9:666>=<<<666<<<5655555>8@=>>8@B=CACCCICCC@CB@@@=A>A@@<?:A;;9<=999-33337$7;6<<B=5<C:;89AA=AD:;;>?:;5:9?BAABB===@>B>===BBBBB@BBBC?BBBBBB?;;;BB?8659,52236507(...55..27.22222&24=399999*>A=;;4888//////:-7666'55253/32..).989>>?;@9==;=;;5;;?:@B>>>A>>>@@@A777///=9::9=@B<??@@@@6:;;;
@ATNG8:00029:06237
GATGGTAGCACGAGTCACTCATATCCAGAAGATCAGGAACTCTAGAAGAATTCAGATTTTTAACACGAGAGTAAACGTAAAAGAAGGTTTTTACAAGACTCACGTTAACAATATTGCAGCAGTACGCACACAATCGAAGCGCAGTAAGGATGGCTAGTGTAACTAGCAAGAATACCACGAAAGCAAGAAAAAGAAGTACGCTATTAACTATTAACGTCCTGTCTCTTCCGAAACGAATGAGTACTATGTAGAGCTCTATACTAATCGTCCGACTAAAGTCT
+
@@@B?BCCBABDBBDCBBBCBBA9::6AD@BBBCBB@B@CBCCCCC@CC?A?@@@=<<<>0==@CBCCA@@::9/9@:;;;.5B<@.:::;(<BC@BBBBBAAA@<@@BA?A@@<@CCBCCCCAAACCCCBB@CCBB?ABBBDCBB?B?B@@>@BBBBCCB?BBBBBA?DD@BAA=A@@@?8=8819999:(:=:A889A@@==8=17788189==??=?A00000,0;==@8@AA=CCBBBCAAAACDDBA==888AAAA@@;>;;00,0>@@CE>C?>>
@ATNG8:00036:06236
GATGGTAGCACGAGTCACTCATATCCAGAAGATCAGGAACTCTAGAAGAATTCAGATTTTAACACGAGAGTAAACGTAAAAGAAGGTTTTACAAGACTCACGTTAACAATATTGCAGCAGTACGCACACAATCGAAGCGCAGTAAGGATGGCTAGTGTAACTAGCAAGAATACCACGAAAACAAGAAAAAGAGTACGCTATTAAACTATTAACGTACCTGTCTCTTCCGAAACGAATGAGTACGTGTGCGACGTGTTCTCCTACCATCGTCCGGACTAAAGTCT
+
4:::.55:99955556==@@@<;;;8=@B?BBBBCD?C=ACB@@@B@?@;C?BBBCCCC;C?BB?@?D955=<4::5555&595:.555&5<<7<===;;;@@;@;@?455<755546<>>;<<==?=@>;=///47;;:::::7<8;::7::9::<<<8;:?@8828813771773333&3838::::)/..333;;989/55-222=/5/5843379445;>>8=7;;;.///(//65-///6883333.....(.35277625...88(/(33333(33//
@ATNG8:00044:06316
TGGTAGCACGACACGACGATGTGTACTCATTCGTTTCGGAAGAGACAGGTACGTTAATAGTTAATAGCGTACTTTCTTTTTTCTTGCTTTCGTGGTATTCTTTGCTAGTTACACTAGCCATCCCTTTACTGCGCTTCGATTGTGTTCGTACTTGCTGCAATATTGTTTAACGTGAGTCTTGTAAAACCTTCTTTTTTACGTTTACTCTCGTGTTAAAAATCTGAATTCTTTCTAGAGTTTCCTGATCTTTCTGGAGATATCATCAGCGAGCTACCATCGTCCGACTAAAGTCT
+
4405<>>CAABBBBAB@@;@BBABBB?A:95;;;;09A<A@CCBBFCG@CGCBB>B?CB@A>A@CCCCA?A9:4(444444#39-3333(3A==6<00+/--(-::8000/>>@AAA@<<=<=5=@9@@A???BB????>8768=8=>=:/0,0>>>@@:@?=999929?CBBBBBBAA>???AA4?8?8;66666%79=@@0//>::99<::18888(857876<6799.9<:<;9;9.949:9::;;1;?@===>B;;;=;;;AAAA@@<;;68///9:7=///;:/:88/
@ATNG8:00065:05777
GATGGTAGATACTCGCTGATACATCCAGAAGATCAGGAACTCTAGAAGAATTCAGTTTTTTAACACGAGAGTAAACGTAAAAAGAAGGTTTTACAAGACTCACGTTAACAATATTGCAGCAGTACGCACACAATCGAAGCGCAGTAAGGATGGCTAGTGTAACTAGCAAGAATACCACGAAAGCAAGAAAAAGAAGTACGCTATTAACTATTAACGTACCTGTCTCTTCCGAAACGAATGAGTACGAGAGAGCACACGTGTCTACCATCGTCCGACTAAAGTCT
+
444:5:;<BBB=BBBBAB>>==A9975A@=>94449.95:><<<<;8<<8<8;>8;;;;;%789336===<;;;3;;;>BBA0@@5:4955&5<A9>966>==00*06;@9><C?AAAABCCCCCBCCCCBB@BCAA?ABFFA????C?BBB>AABAAA@@=?BCB=B?=><<<<4==BBB>CCA<9:::9(:@?@=;D<98//*/)////(//89:999?>:>@BC@C>BBC=?@@=888AABBBBBBBBBBDCCB@@@///@;4=-//>>9>B@@==6@000
@ATNG8:00070:05766
GATGGTAGCATCATGCATATCTCACCAGAAGATCAGGAAACTCTAGAAGAATTCAGAATTTTTAACACGAGAGTAAACGTAAAAAGAAGGTTTTACAAGACTCACGTTAACAATATTGCAGCAGTACGCACACAATCGAAGCGCAGTAAGGATGGCTAGTGTAACTAGCAAGAATACCACGAAAAGCAAGAAAAAGAAGTACGCTATTAACTATTAACGTACCTGTCTCTTCCGAAACGAATGAGTACTATGTAGAGCTCTATACTAACCATCGTCCGACTGAAAGTCT
+
444:8<555<<445<<999555555.5===;;>995.44)4445>:;7:903:00/0)/:;;+;8888<<=BCBBB=975<<::(99.5.5<<066>7<;;;<<<==8<<??:>:929@9:5@@95666===>C:>>;@<@>@?C;99@F@C;<8;;:@ABCB?B???AA><B7<:9176////&///(/8888+8:5===<:::2.*.266..).477;/505:99:=A<=<487*7<<8787???777=><???==25555.97727-..666928.....3,36.2
@ATNG8:00078:05803
GATGGTAGCAGACGTGACAGAGCGCCAGAAGATCAGGAACTCTAGAAGAATTCAGATTTTTAACACTGAGAGTAAACGTAAAAAGAAGGTTTTACAAGACTCACGTTAACAATATTGCAGCAGTACGCACACAATCGAAGCGCAGTAAGGATGGCTAGTGTAACTAGCAAGAATACCACGAAAGCAAGAAAAAGAAGTACGCTATTAACTATTAACGTACCTGTCTCTTCCGAAACGAATGAGTACTGCGTCTCACTCTCGCCTACCATCGTCCGACTAAAGTCT
+
;55:7;>>FCCCDAABBBBCCCCCB@BCDADCCCA@=@<;;;BCCD@CC?C?BBCCBBBB1A=@A9:9???@BBB>BB???==,3:3:,887&3994;==;;99//*/5984<:505989>@CCCCCCCBCCC?CCBB@BA@@BBBB>B@CCC?BBCBBCBB?BBCCBB?BB?ABB;??:::28AA?DCCCC2CC?BA@@CDDBB;?;?AAA5858ABBB?BBAAA??=??AAB=BBB?BBDDC??>AAAAAAB@??BABBA?BAA>ABBBAA?@@@???9@@@@
@ATNG8:00080:05778
GATGGTAGTGTGTCTCTGAGAGTAGTACTCATTCGTTTCGGAAGAGACAGGTACGTTAATAGTTAATAGCGTACTTCTTTTTCTTGCTTTCGTGGTATTCTTGCTAGTTACACTAGCCATCCTTACTGCGCTTCGATTGTGTGCGTACTGCTGCTATATTGTTAACGTGAGTCTTGTAAAACCTTCTTTTTACGTTTACTCTCGTGTTAAAAATCTGAATTCTTCTAGAGTTCCTGATCTTCTGGGATGTGTGCGCAGTGCCTATCGTCCGACTAAAGTCT
+
969B:=A>CCCCCCCCCCCCBBCCCCCCEC??<?@@@<BC@C?BBBCCCC?CCCBC@C@CCBC?C@GGCCBBBDD>>>>>>,>?=A@AA<ACCCACDC@CD?CBBBCC?CCCCBBCC@CBB?B@CCCCBBBB?BCCD?BCDA@@CBCDCCCCCCCCBCB@BB?B?BCCCCBBBC=C::::.;>B=;;;;;.;CCDM>AACCBBECA@5;;;;*;ABBCAC@BB@CCCBCCC@C@CCCDCC?B?@@8A000>A@BDCCBBBC@CCCCBBC@BAAABC=CA@@
@ATNG8:00088:05794
GATGTAGCTATACGTATATCTATGTACTCATTCGTTTCGGAAGAGACAGGTACGTTAATAGTTAATAGCGTACTTCTTTTTCTTGCTTTCGTGGTATTCTTGCTAGTTACACTAGCCATCCTTACTGCGCTTCGATTGTGTGCGTACTGCTGCAATATTGTTAACGTGAGTCTTGTAAAACCTTCTTTTTACGTTTACTCTCGTGTTAAAAATCTGAATTCTTCTAGAGTTCCTGATCTTCTGGTATGACTAGTGTACTACTACCATCGTCCGACTAAAGTCT
+
:99<=BACBBBBCCDDCBBBCCCCCCBBCAA<AB@A;AB7<9;CCCFCC@CCCAA?@=AAAA>C@CCCBBBBBA?9:999)9>;>889,7BBC?BA@=@=599ABBC?BBBBBBBB?BBB<>>?DABB???<A@@@<@@@A::;=BAAAAABBB;@AA=@@<?<@AAABAAAC=>8888,89=988998(8>;<@2::<///999;6<<;;(969<A;A;==7>@>BA@@<@<>>><;=///=7=:9>>>>?BB@A??@>=>>><@::;?@<@@AAAD8::;@
@ATNG8:00088:05798
GATGGTAGCGCACACATAGATACAGTACTCATTCGTTTCGGAAGAGACAGGTACGTTTAATAGTTAATAGCGTAACTTCTTTTTCTTTGCTTTCGTGGTATTTCTTGCTAGTTACACTAGCCATCCTTACTGCGCTTCGATTGTGTGCGTACTGCTGCAATATTGTTAACGTGAGTCTTGTAAAAACCTTCTTTTTACGTTTACTCTCGTGTTAAAATCTGAATTCTTCTAGAGTTCCTGATCTTCTGGACGACGCGCACTGACACTACCATCGTCCGACTAAAGTCT
+
448839<<<@?@?CABBAAAC<<<<><AA@;;299990:=5?<@BBCEBC6>99555)5.5:;;3@;>>>>AB=9=@<94444$4:<4:?;>6<<><7<555)5@255;;==9><A@AAB@?@BB?A?BBBBCCBB=@@AA=BBB::9@@@@A<<==@@<AAA?BC?B?CCBBBBCBC?B@@@@@,A;A299@@@0AACBD:A9:59959554999+99955156<B<999994;05.5<<::?<::?=99:999?@999@ABA@@B;;6;@@B@@;;;:???9ABBC
@ATNG8:00089:05789
GATGGTAGCGCACACATAGATACAGTACTCATTCGTTTCGGAAGAGACAGGTACGTTAATAGTTAATAGCGTACTTCTTTTTCTTGCTTTCGTGGTATTCTTGCTAGTTACACTAGCCATCCTTACTGCGCTTCGATTGTGTGCGTACTGCTGCAATATTGTTAACGTGAGTCTTGTAAAACCTTCTTTTTACGTTTACTCTCGTGTTAAAAATCTGAATTCTTCTAGAGTTCCTGATCTTCTGGACGACGCGCACTGACACTACCATCGTCCGACTAAAGTCT
+
;55@8=>?AABBCEDCCBECCCCBCCCCCC@@=@@@?;@A<@?ACEMKCCACCCBB?BACBCC@B?BCCCBCCBC@A@@@@0?B@CBBC=CCCC@CEJBHD?;;;CCCACCBBCDCC?CCC?B?CCCBBBBD@FCBB>AABABBBCCCBBBBCBB@BCB@BB>B@BFCCCCB;:4::;;;.;>B>;;;<;*;BAAB>CCDCICC@A>4:;:;*;:9BC@D?CB?BCDBBBC@D@CBCBDC>BAHACCCCCCCCCCBBBBBBCDDD=AABBBE@CCBBBB=CCAA
@ATNG8:00090:05806
GATGGTAGTGTCATATGAGAGTGGTACTCATTCGTTTCGGAAGAGACAGGTACGTTAATAGTTAATAGCGTACTTCTTTTTCTTGCTTTCGTGGTATTCTTGCTAGTTACACTAGCCATCCTTACTGCGCTTCGATTGTGTGCGTACTGCTGCAATATTGTTAACGTGAGTCTTGTAAAACCTTCTTTTTACGTTTACTCTCGTGTTAAAAATCTGAATTCTTCTAGAGTTCCTGATCTTCTGGTCTACTACACTGTACTCTACCATCGTCCGACTAAAGTCT
+
444;7=<=CCCCBCCCCBBBCCCACCCCCBB@BBBB>CC@C@CCCCCCC?CCDBB?BBJDCC?C?BDCCBCCCC@CBCCC1CC@DAA@;>A9;6;CC?BB?AABCCCACECCCDCB@CCB@B@BCCD@@@C@BBBB>AABBBCCCCCBBBCDBB?BCC@CC?C<@ACCBBBCC@D;;;;6;?C=BCCCB0AB:::6<DDCICDFCC>AAAA2AAABC>A>@@=@BEEECC?B?BBB@@@@CBC?CCCCCCCCCBBBBBBBCCCD?A@@@BA?AAAAAB=B@@@
@ATNG8:00099:05776
GATGGTAGTGTCATATGAGAGTGTGTACTCATTCGTTTCGGAAGAGACAGGTACGTTAATAGTTAATAGCGTACTTCTTTTTCTTGCTTTCGTGGTATTCTTGCTAGTTACACTAGCCATCCTTACTGCGCTTCGATTGTGTGCGTTCTGCTGCAATATTGTTAACGTGAGTCTTGTAAAACCTTCTTTTTACGTTTACTCTCGTGTTAAAAATCTGAATTCTTCTAGAGTTCCTGATCTTCTGGGATGTGTGCGCAGTGCCTACCATCGTCCGACTAAAGTCT
+
955=9>CCBBB;;6??CDBBBCCCCDAAADCC?C@@@<@B?B?BBB@@AB?BAAAA?AACCDC@D@BBBA?>@>@:@A?AA,@A=@@BD>CCBB=A:;59A;?@BBBBABGJJCECCBBBBACBCCCCCGCCACCCC@BBBBDCCCABBBCBCED@BBC@CD@D@CBBBCDCCD?BCGGE;B?B<@@BBB0AC@?@<@@@@@A@;;;5;;;;*<BB;<9;?BE=A@BBBBA>B>ABBBCB@BBBD=C;;;ACCCBBBBAAA<ABB?BDBBBB?BDCCCG?CAAB
@ATNG8:00059:05816
GATGGTAGCAGACGTGACAGAGCGCCAGAAGATCAGGAACTCTAGAAGAATTCAGATTTTTAACACGAGAGTAAACGTAAAAAGAAGGTTTTACAAGACTCACGTTAACAATATTGCAGCAGTACGCACACAATCGAAGCGCAGTAAGGATGGCTAGTGTAACTAGCAAGAATACCACGAAAGCAAGAAAAAGAAGTACGCTATTAACTATTAACGTACCTGTCTCTTCCGAAACGAATGAGTACTATGTAGAGCTCTATACTACCTATCGACCTCTAGAAGTCT
+
::;B?BDCCCABCDCBBBBCCCBBC?CCD?DCCC@@=@:;;EFDDC@AA?A@BBAAACCC3C?CA@ACBBBA@>8>?;;;;;';<<<455506<>:@A<BBBD;;7;?CC@BBD@CBBBBCCCCCCCBBBBB?BBCB?CBBAAABD@D@BAA?ACCCCBCB@BBBBBB?BA?AAA=AABBB=??<;9:9:9(9@;:99BCBF@@<@<?>>>5;4;<@@A=AC@?@BB@D>BBD@CBB>AABEDCCBBABBBBBBA==;:7997--)--7669=:=A@A8855966
@ATNG8:00062:05856
GATGGTAGCACACGAGATCTCATCGTTCTCATTCGTTTCGGAAGAGACAGGTACGTTAATAGTTAATAGCGTACTTCTTTTTCTTGCTTTCGTGGAATTCTTGCTAGTTACACTAGCCATCCTTACTGCGCTTCGATTGTGTGCGTACTGCTGCAATATTGTTATCGTGAGTCTTGTAAAACCTTCTTTTTACGTTTACTCTCGTGTTAAAAATCTGAATTCTTCTAGGTTCCTGATCTTCTGGGTCTACGCTCGTCGCGCTACCATCGTCCGACTAAAAGTCT
+
---9388?@BBBCCDCCCCBABCC@@:?BC;;;;CCD>CC@CACCCCCCC@BCB;;8;?CDME@C@BCDCCBABB?ABCAA+CC?BAAA<ALCC?C@EAA@>AAAAAA?A@A@ABBB?BBC=?<?DA@@@@<498AA<@@@AB@??????BCB@A<888=AA=@@A@@@AA@@@:==@@@5@=B688AAA/>>776(8888:7;////6666(5577949:;=:=AAA=C8;4:>>888;>>>?9?;;;BA?>===;;877>>>=B@@==>:>==8888)8:88
@ATNG8:00071:05818
GATGGTAGCACACGAGATCTCATCGTACTCATTCGTTTCGGAAGAGACAGGTACGTTAATAGTTAATAGCGTACTTCTTTTTCTTGCTTTCGTGGTATTCTTGCTAGTTACACTAGCCATCCTTACTGCGCTTCGATTGTGTGCGTACTGCTGCAATATTGTTAACGTGAGTCTTGTAAAACCTTCTTTTTACGTTTACTCTCGTGTTAAAAATCTGAATTCTTCTAGAGTTCCTGATCTTCTGGGTCTACGCTCGTCGCGCTACCATCGTCCGACTAAAGTTT
+
----(-88<ACCA@ACCBBBCBB=BC??@CBB@BBBE?HD?A?CCBCGDD?BCCCD>B>ACCC@D>BBDCCECCB>::999'9:7BBBB=BCAA>ABB?BC>AABCBB=@@??CC??<?BB?B@CCBBBBB>=AAA@<@?A@??>>>>>@??===:====@?;?<@@@?@@BAA<A::;:1;:=:>>???/>>@@@9@@ABAAA@==8=>==/>:::><?=BA<@@@@====A=AAB???<@@AD9>>AAA@>>=@>>>?@>>=A<AA==>A<@@@AAA:@@A:
@ATNG8:00076:05839
GATGGTAGTGCGTGAGAGAGAGACCCAGAAGATCAGGAACTCTAGAAGAATTCAGATTTTTAACACGAGAGTAAACGTAAAAAGAAGGTTTTACAAGACTCACGTTAACAATATTGCAGCAGTACGCACACAATCGAAGCGCAGTAAGGATGGCTAGTGTTACTAGCAAGAATACCACGAAAGCAAGAAAAAAGAAGTACGCTATTAACTATTAACGTACCTGTCTCTTCCGAAACGAATGAGTACGAGAGAGCACACGTGTCTACCATCGTCCGACTAAAGTCT
+
44485:=54555556===ABC@955)59949;559;4;5:::99493885:=>?=89778)35;ABCBBBBBBC>88;@@@@+@<?<;>C@2BBB=B:69A@??@?B@BB=ABB>AAA000>AAA9:9BBBCA;;;B?BAACBBEF@DADCC@BA@AA@@=@@@???@=?A<777077<>>8<99299:999%9>88747=<@B9:8:22295959>CAA?A999@??4:99DC=BAA>ABBBBBBBBABBBAAAA>@899ABBBB@B@;;AC@BCD>??8?:99
@ATNG8:00084:05818
GATGGTAGTGATACAGATCAGACACCAGAAGATCAGGAACTCTAGAAGAATTCAGATTTTTAACACGAGAGTAAACGTAAAAAGAAGGTTTTACAAGACTCACGTTAACAATATTGCAGCAGTACGCACACAATCGAAGCGCAGTTAGGATGGCTAGTGTAACTAGCAAGAATACCACGAAAGCAAGAAAAAGAAGTACGCTATTAACTATTAACGTACCTGTCTCTTCCGAAAACGAATAGTACGTGTGCGACGTGTCTCCTACCATCGTCCGACTAAAGTCT
+
:::>9=;9;BBCBBBBBCCB=@=6626==7<:5555059?@ADCCC@BA=@;><;33333$35=;<BBBBB??>5:9;9994$9;.54999&59949965==955.9?9949AA9=ACBCBBBHDCCA;;9@=@??@4999;9989@@?B@@>@CCCBBBB?CBDCAA>AB@AA?6=////(///(/8:::+8:588=>=<88727277..(.(.6999;>>888=<8<<7773&38;6==>>==888<;;;:>373237<5;9<48577;=599222C09976
@ATNG8:00097:05828
GATGGTAGAGAGAGCTCTCTCATCGTACTCATTCGTTTCGGAAGAGACAGGTACGTTAATAGTTAATAGCGTACTTCTTTTTCTTGCTTTCGTGGTATTCTTGCTAGTTACACTAGCCATCCTTACTGCGCTTCGATTGTGTGCGTACTGCTGCAATATTGTTAACGTGAGTCTTGTAAAACCTTCTTTTTACGTTTACTCTCGTGTTAAAAATCTGAATTCTTCTAGAGTTCCTGATCTTCTGGATATGAGTGACTCGTGCTACCATCGTCCGACTAAAGTCT
+
---83888?BBBBDDCCBCBBB>ACB=BBCCCADCCC?CG>B@BBDDDCC?BB@@AAF>@@AC?C@AABBCBB??=??DCC1?:=>AA@;@BAA?ABD>AA7::?@@C;??BBCBCC?AAA@C?B>AA@>===AA@@<@@A@==>@@@@A@;;;>:=??<@@<@<???B@@@AA<?>?>>/>8<7<<<<<*<<:;;3;A???C?;;;4:<<=+<;;;A<>;>?:==A?>===C=BBB=>>7;;><>@@@@AA;;;==;;;>?>>>:>====>9=@@???8==>>
@ATNG8:00059:05880
GATGGTAGTGTCATATGAGAGTGTAGTACTCATTCGTTTCGGAAGAGACAGGTACGTTTAATAGTTAATAGACGTAACTTCTTTTTGCTTTGCTTTCGTGGTATTCTTGCTAGTTACACTAGCCATCCTTACTGCGCTTCGATTGTGTGCGTACTGCTGCAATATTGTTAACGTGAGTCTTGTAAAAACCTTCTTTTTACGTTTACTCTCGTGTTAAAAATCTGAATTCTTCTAGAGTTCCTGATCTTCTGGTCTACTACACTGTACTCTACCATCGTCCGACGTAAAGTCT
+
955<7=>;AACBC>>>>=@@>99///99999;:.48880:;8@=;;5::@@25599;;)5.5555.95:>955<9949:677777$//9:)//5;2;;44.444.4;.55559;399<;;9;;799;19.4;;9>@;9499994999455;;;<=<<;;;<66967;;9>9=<;;?955=8<<====):5:044:::$54<;;0:544999555.5555$55555.69=<7;995555.5.5<<5551554.49=>@@@@999<=666?DCC@9:9=00*0//////)/<<>
@ATNG8:00060:05877
ATGGTAGCACGAGTCACTCATATCCAGAAGATCAGGAACTCTAGAAGAATTCAGTTTTTTAACACGAGAGTAAACGTAAAAAGAAGGTTTTACAAGACTCACGTTAACAATATTGCAGCAGTACGCACACAATCGAAGCGCAGTAAGGATGGCTAGTGTAACTAGCAAGAATACCACGAAAGCAAGAAAAAGAAGTACGCTATTAACTATTAACGTACCTGTCTCTTCCGAAACGAATGAGTACCTCTCAGACGCTCGTCCTACCATCGTCCGACTAAAGTCT
+
//717::/054499;9;;==;;;=:>:;7:45555167;;<///:6:96:344444444#43444:<;>=555059=>AAA0AA=A<AAB9BCHAGBBBAAACC@C@BB?BCG@CBCCCCCCBBBFFCAAA@CBBB@B@?????A@E@C@@>ACBBBBBB?B?@?BB@BD@BBB>A???@8=89298999(9?<ABBBB@@AB<>:==>>9>8=>B;;8;BBBDCD>B>ACC<AAA?BBBCDBB@CBBBBB@AAB888@>:>;;5;887<=8>B@BBD>CBAB
@ATNG8:00065:05865
GATGGTAGTGCGTGAGAGAGAGACCCAGAAGATCAGGAACTCTAGAAGAATTCAGATTTTTAACACGAGAGTAAACGTTAAAAGAAGGTTTTACAAGACTCACGTTAACAATATTGCAGCAGTACGCACACAATCGAAGCGCAGTAAGGATGGCTAGTGTAACTAGCAAGAATACCACGAAAGCAAGAAAAAGAAGTACGCTATTAACTATTAACGTACCTGTCTCTTCCGAAACGAATGAGTACTATAGACTATCTGAGACTACCATCGTCATCCAGAAGTCT
+
;55<:>B>CCCCBBBCBBBBCCBCC>CAB@CCCCCD@CACBCCCCC?AA?B@DDDBBBBB3B@BCBBAAACCCD>BAB?BMM;BB@B@CCD<CCC@DBBCCCCDD?B?BC@BCC?BBBDCCBBBCBCCCDCC?BBBC?AABBCCBB>C@CBB@ACCCCCCC?BBAAAB?BD@BBB>@@BA@9@==9=>===.?B?AAACCE???<>8;;BB:>:>@BBB@BBAAA??=@?BBF>CCB?@??ABCBBCCCCCCCCBBBBBBBDBBB>BCCA??;;;5:9817<::
@ATNG8:00069:05880
GATGGTAGTAGTACACTAGTCATACCAGAAGATCAGGAACTCTAGAAGAATTCAGATTTTTAACATCGAGAGTAAACGTAAAAAGAAGGTTTTACAAGACTCACGTTAACAATATTGCAGCAGTACGCACACAATCGAAGCGCAGTAAGGATGGCTAGTGTAACTAGCAAGAATACCACGAAAGCAAGAAAAAGAAGTACGCTATTAACTATTAACGTACCTGTCTCTTCCGAAACGAATGAGTACGAGAGAGCACACGTGTCTACCATCGTCCGACTAAAGTCT
+
////)/88@@9:5=556==<;@9543944.4:995@7;.65@5555.59495::944999'9.99>::998<449,4444444$4:5:3:88+8;;4:::::=;8;78<?@>AAA@CCCDCBCCCBBCCBBAD@DDAA<@ABBBBAB>C@BBB?BBBBBCBB?BBCBBB?BB@999<@@>><5???;?BFHD2BB?B???DCA@@6:7;;@@5;5;=@@@<@A???BB@C?AAC>DDD>AAAABCCCBABBBBBBBBBBCC>>>@B>=;;;BB>@A@@@@8@???
@ATNG8:00072:05867
GATGGTAGGAGACACGTCGCACACGTACTCATTCGTTTCGGAAGAGACAGGTACGTTAATAGTTAATAGCGTACTTCTTTTTCTTGCTTTCGTGGTATTCTTGCTAGTTACACTAGCCATCCTTACTGCGCTTCGATTGTGTGCGTACTGCTGCAATATTGTTAACGTGAGTCTTGTAAAACCTTCTTTTTACGTTTACTCTCGTGTTAAAAATCTGAATTCTTCTAGAGTTCCTGATCTTCTGGATACACTCATGTGCACCTACCATCGTCCGACTAAAGTCT
+
///:6;;;;?BBBCBBBBBBCCCCCCBBBDBB@BCCC>CC@C@CBBCDDC=BCCBB?B?CCCC@D?BACBBBBBC?BBDBD3DC?CBAB<BDBB@BAA;?@<>>?BBB?BCBBBC@?=@AB>B>CA@BB>>>9>?@>8<=>??>>>=@AA@===>=>@@6<<;A=AAA==AAAC=>>>AA5A=B;>>AAA/A@>>>7>===??@>?>4:::;+:>?AB=A=AB<AA@@???<B=B???AB<@=<:=@>AA><>AAAA@@@@:>?A=A999AC=D<<8891:=?<
@ATNG8:00091:05861
GATTAGTATAGAGCTCTACTAGTACTCATTCGTTTCGGAAGAGACAGGTACGTTAATAGTTAATAGCGTACTTCTTTTTCTTGCTTTCGTGGTATTCTTGCTAGTTACACTAGCCATCCTTACTGCGCTTCGATTGTGTGCGTACTGCTGCAATATTGTTAACGTGAGTCTTGTAAAACCTTCTTTTTACGTTTACTCTCGTGTTAAAAATCTGAATTCTTCTAGAGTTCCTGATCTTCTGGTGTCGTCTATCATGTACTACCATCGTCCGACTAAAGTCT
+
::;<ABBEDCCCCCBBBDDGFCCCCDCAA;@@@@<BDAD?BBBBBCC@CCBBB?A@CCCC?C?CCCAAAAAA=AACDD2AA?A>?>:?BAC@CAA?@B<>>?BBB@CCCCCBBB?BBC@B?>>>=>>>>;>BAA<==>@@@???AABBAA>><>>@<>>;>:>>@@AAAAA;@@ADE5A7;7;;AAA/A>///)/69///999=<@DHD/><<9A=D:>>;@C@@>===B=??>;;<:>>E=@=====///@=<@@@>>>>><??A@@@<@?????9?>>>
@ATNG8:00096:05905
GATTGTGTCTCTGAGAGTAGTACTCATTCGTTTCGGAAGAGACAGGTACGTTAATAGTTAATAGCGTACTTCTTTTTTCTTGCTTTCGTGGTATTCTTGCTAGTTACACTAGCCATCCTTACTGCGCTTCGATTGTGTGCGTACTGCTGCAATATTGTTAACGTGAGTCTTGTAAAACCTTCTTTTTACGTTTACTCTCGTGTTAAAAATCTGAATTCTTCTAGAGTTCCTGATCTTCTGGTATGACTAGTGTACTACTACCATCGTCCGACTAAAGTCT
+
9457:::=@BB;::CDDECCDCB@@;;6;FCD=BB?A=ABBABBBADCBCD?C@BABC<@;?:::>;98;6333333#38288::5<>A>:=<<9=B>>==?994::@@BBBC=@@B>@>A?;?AA@?;@@;;6;?@888BB>>>@A?>6708<<78817;A99655;::155266+628289>9>*8;553,33:/..98-///<<<+9;88<7<656.6:7=@@@<>:>?:;:@7;;==A>>>>>>;;;>>>;;;;>>>=?;;;@A5;;><;;1<<<9
@ATNG8:00075:05918
GATGGTAGCATCATGCATATCTCACCAGAAGATCAGGAACTCTAGAAGAATTCAGATTTTTAACACGAGAGTAAACGTAAAAAGAAGGTTTTACAAGACTCACGTTAACAATATTGCAGCAGTACGCACACAATCGAAGCGCAGTAAGGATGGCTAGTGTAACTAGCAAGAATACCACGAAAGCAAGAAAAAGAAGTACGCTATTAACTATTAACGTACCTGTCTCTTCCGAAACGAATGAGTACTATGTAGAGCTCTATACTACCATCGTCCGACTAAAGTCT
+
445>8>=@A?BAA;99;BA@BCDBB?;666;9@C:;8;=BBBBBBC?BB@B?BFAAACCF3C?@AAA??AA@?967;?9999):<9>5;;9+955.59>>=>;;<5=5>>:@AC<@ACBBCBCAABBBDHGD@CABB@DAAAA@@C=A=A;;4:@??@CCC?BBA?>?<@@=BA?6;;777)399573777'8=<=>>BBCAA=;>777==.5,2:=>:7:;;<<==9=:<<;5;=B>BBBBCCAAACBCCBBAABB?AAAAABA7:8669><=788;;1?@??
@ATNG8:00057:06054
GATGGTAGTAGACACGTCGCACACGTACCTCAATTCGTTTTCGGGAAAGAGACAAGGTACGTTAATAGTTAATTAGCGTACTTCTTTTTCTTAGCTTTCTGTGGTATTCTTGCTAGTTACACTAGCCATCCTTACTGCGCTTCGATTGTGTGCGTACTGCTGCAATATTGTTAACGTTGAGTCTTGTAAAACCTTCTTTTTACGTTTAACTCTCGTGTTAAAATCTTGAATTCTTACTACGAGTTCCTGATACTTCTGGGCAGACTCTCACACGCCTACCATCGTCCGACTAAAGTCT
+
---838899;=655;554554:7777//)///)/495555'555)55)5955--(-(---572748<<>.405.44883333-33797$3;6==888188777288828=;?>@@99375555557158:(/(///22225/55555:97;;9><=<>A@A>>=565549;49499;27858::,22999.95@.25969'9969939455558::<A6899-8//(/9)-(/:(//7///;;94;2756...6*--66,22((****2558988287826555..,/;999=.6-//
@ATNG8:00058:06047
GATGGTAGTACATGATAGACGATCACCAGAAGATCAGGAACTCTAGAAGAATTCAGATTTTTCAACACGAGAGTAAACGTAAATAGAAGGTTTTACAAGACTCACCGTTAACAATATTGCAGCAGTACGCACAACAATTCGAAGCGCAGTAAGGAATGGCTAGTGTAACTAGCAAGAATACCACGAAAGCAAGAAAAAGAAGTACGCTATTAACTATTAACGTACCTGTCTCTTCCGAAACGAATGAGTACGTGTGGCGACGTGTCTCCTACCATCGTCCGACTAAAGGTCT
+
4444.448//////8;:4//7/////277947:////)/5<9:;<<<3::7;7:;>>>???+669=<<<>A<<<<<19:;;<5<>>>9<.599&5<;.55;::00)//)/355.5564;;><;;>>><666994;:8=8=;;7;<@AA@@?;:5:3>>7665><<<;7;:;98974/(/88(--557(--6066666)6;69888888663842222.5+22;;97<5565558;5///)///)/987:;;;<<9944//88-,,2,,(,-737:::=>0558877(-(-,,
@ATNG8:00080:06052
GATGGTAGCACACGAGATCTCATCGTACTCATTCGTTTCGGAAGAGTCAGGTACGTTAATAGTTAATAGCGTACTTCTTTTTCTTGCTTTCGTGGTATTCTTGCTAGTTACACTAGCCATCCTTACTGCGCTTCGATTGTGTGCGTACTGCTGCAATATTGTTAACGTGAGTCTTGTAAAACCTTCTTTTTACGTTTACTCTCGTGTTAAAAATCTGAATTCTTCTAGAGTTCCTGATCTTCTGGGTGCGCTACAGTCTCTCTACATCGTCCGACTAAAGTCT
+
?@@C@BBBBBBBBCBCCBBBBCFICCGDDD;:;;CCE>CCAEACCCCCBB?BCBBB@B@AACB?B?BBBCBAAAB=;99:9)9=9=@@@9?BBB@BHI@CC?;;;CBD@BBDDDCBB?DBD@C@CCCBBBBC@BBCC?BBBCDDDDDCCCCCBBB?@??;??;@=BBCBBBCCC>B;;;;.;=A=A@@@@,ABBCC>BABCCCBBBB?AAAB2ABBBB@B@CC@CCBBBCC@C@@@@CBB=A::;6;CBCCCCCCDBCBBAA@CCDDCCCD@BAAABB=B;;;
@ATNG8:00096:06030
GATGGTAGATACTCGCTGATACACCCAGAAGATCAGGAACTCTAGAAGAATTCAGATTTTTAACACGAGAGTAAACTGTTAAAAAAGAGGTTTTACAAGACTCACGTTTAACAATATTGCAGCAGTACGCACACAATCGAAGCGCAGTAAGGATGGCTAGTGTAAACTATGCTAAGAATACCACGAAAAGCAAGAAAAAAGAAGTACGCTATTAACTATTAACGTACCTGTCTCTTCCGAAACGAATGAGTACTATAGACTATCTGAGACTACCATCGTCCGACTAAAGTCT
+
---988=BBB?;@@@=<@:9665<@6===9695:==7@8<;;:>>=8::8>:==585=?=+B54448;;:/--8/77--(-----#///3899.9::68883228222'.(-2,2--(----7;;<<;;;;;?<C?ABBB599@:97736<8<<>9=<=:<9778*80/;;///1683988587:;;;.6//(-77788%883///73559727557./(/(.5<<94>>559@B?B@CCC<AA?8<;;<BBC997A??>@?:BBBBAA=BB@=?===8817<>777.9@?@
@ATNG8:00051:06105
GATGGTAGCACACGAGATCTCATCGTACTCATTCGTTTCGGAAAAGACAGGTACGTTAATAGTTAATAGCGTACTTCTTTTTCTTGCTTTCGTGGTATTCTTGCTAGTTACACTAGCCATCCTTACTGCGCTTCGATTGTGTGCGTACTGCTGCAATATTGTTAACGTGAGTCTTGTAAAACCTTCTTTTTACGTTTACTCTCGTGTTAAAAATCTGAATTCTTCTAGAGTTCCTGATCTTCTGGTCTACTACACTGTACTCTACCATCGTTATCGGAAAGTCT
+
@@@D@FCCCDBBBBBCCCCCCBBBCBCBCBBB@BCCC<BC5;<;4;CBCC@CCCBB?B@DCCC@C?CCCCCDCCC>;::::*;9<;4;925CCCACCH@CC?@@@CCC@BBBCDCBB=??A7959@@ABBBB?BBBB?BBBBBCCCCCBBBBBBA>>>><>A=C;>>@@@@A@?;?<=<<2<9>8==@??/@@?>>1;;=888BAAB=AABB/A;;;@<@<??;?EA@>==;@398@@HE7;;C===>?>>???>==>?>BBB??<=>>@@<@B>>;>G:A@;;
@ATNG8:00053:06062
GATGGTAGTGTCATATGAGAGTGTGTACTCATTCGTTTCGGAGAGACAGGTACGTTAATAGTTAATAGCGTACTTCTTTTTCTTGCTTTCGTGGTATTCTTGCTAGTTACACTAGCCATCCTTACTGCGCTTCGATTGTGTGCGTACTGCTGCAATATTGTTAACGTGAGTCTTGTAAAACCTTCTTTTTACGTTTACTCTCGTGTTAAAAATCTGAATTCTTCTAGAGTTCCTGATCTTCTGGGATGTGTGCGCAGTGCCTACCATCGTCCGACTAAAGTCT
+
---9166;;;==>===>@;<<>B==<<<666;7;:<:399+//:<<<>>:>@>>=:>9=>;@>A@CBCCBB@;;599999$:;244::3:==><>?>:=@69:9@=?;@@BBB@@@<ACC>B@CCCDF;<=ACBCCACBBBCC;=;BBBBDCCC@AAB?CB?CABCCCCCCCB>A;;;;.;;@>CCCCC5BBCCF:;;C@AA@AAB4::99(9559;6;:@B=@BCBBBB;@:?99:==9=:;9/9=9;9BAA@B@@@@@;@DD;@999BB?BCBBBF@DBBB
@ATNG8:00064:06067
GATGGTAGACATATCGTACTCTCTGTACTCATTCGTTTTCGGAAGAGACAGGTACGTTAATAGTTAATAGCGTACTTACTTTTTTCTTGCTTTTCGTGGTATTCTTGCTAGTTTACACTAGCCATCCTTACTGCGCTTCGATTGTGTGCGTACTGCTGCAATATTGTTAACGTGAGTCTTGTAAAAACCTTCTTTTTTACGTTTACTCTCGTGTTAAAAATCTGAATTCTTCTAGAGTTCCTGATCTTCTGGGTGCGCTACAGTCTCTCTACATCGTCCGACTAAAGTCT
+
:44404<;<@@@CABACCCCCCCCCCABBA@@@@0000&0;)/)/::>@@@<@A@<>9=394;;6:=:8:>>@=;;0//::::;%//*33333&3>?>0779/7?3777>787(7>>?@==?7;;>=B7;;>B>==A<?:;;6;@AAA>>===?>>>AAA<=;;5;;5;:>@AA@A@==:=???>>/>4;4:;AABB(9=866(5575259:9;/////'..--9)-*.3497799::484898878055CD7??@?@@@@>;;;?;;;>A??=;;;>;>@?AAA:=>>>
@ATNG8:00074:06078
GATGGTAGCAGACGTGACAGAGCGCCAGAAGATCAGGAACTCTAGAAGAATTCAGATTTTTAACACGAGAGTAAACGTAAAAAGAAGGTTTTACAAGACTCACGTTAACAATATTGCAGCTGTACGCACACAATCGAAGCGCAGTAAGGATGGCTAGTGTAACTAGCAAGAATACCACGAAAGCAAGAAAAAGAAGTACGCTATTAACTATTAACGTACCTGTCTCTTCCGAAACGAATGAGTACCTCTCAGACGCTCGTCCTACCATCGTCCGACTAAAGTCT
+
;55>;>B>BCCCDCCCABBCCCCBD=BBD?DBBBCC@B>@AEECDC@CC?D?BBCACDCD3B?BBBCCBBBACC>CDCCBBB2BA>@;@AA7ACC@DBBBBBCCC?B?BC@CCD?CCCBCCCCDCCCB@@@A?BDDDAEB@@?BBC?B?BBB?AACCCCBB@BBBAA@=AB>AAC?CBCBC>A@@=99=?A2@B@FBBBB>>=@8>8?@AA=A>ABBDC?AA??9:9:@=ACC:@CC?CDCCCBB?@??BBCBBCC>>>BB>BBB>@@ABBB>B???>?8?=>>
@ATNG8:00088:06060
GATGGTAGCATCATGCATATCTCACCAGAAGATCAGGAACTCTAGAAGAATTCAGATTTTTAACACGAGGGTAAACGTAAAAAGAAGGTTTTACAAAGACTCACAGTTAACAATATTGCAGCAGTACGCACACAATCGAAGCGCAGTAAGGATGGCTAGTGTAACTAGCAAGAATACCACGAAAGCAAGAAAAAGAGTACGCTATTAACTATTAACGTACCTGTCTCTTCCGAAAACGAATGAGTACGAGAGTCAGAGCAGAGCTACCATGTCCGACTTAAAGTCT
+
----(-577<=555;;<9;;>665?85666995999.4.44454;958:4?<A@@?????.98;;;?88<7<?=6<888>??+==7<.333&3333(3333975555.5353.3..(.7522-..8889=58;;47766/5562229939498:48858558839988;>8==6;33.3888=5887588;;;+/..;98??8:84969:==8=8:::8806>88///472.---&.//(/:;;/43888333=6888:765/.///(.322204---(-7/7677
@ATNG8:00056:06132
GATGGTAGACATATCGTACTCTCTGTACTCATTCGTTTCGGAAGAGACAGGTACGTTAATAGTTAATAGCGTACTTCTTTTTCTTGCTTTCGTGGTATTCTTGCTAGTTACACTAGCCATCCTTACTGCGCTTCGATTGTGTGCGTACTGCTGCAATATTGTTAACGTGAGTCTTGTAAAAACCTTCTTTTTACGTTTACTCTCGTGTTAAAAATCTGAATTCTTCTAGAGTTCCTGATCTTCTGGGCTGCGCTGATATGCGCTACCATCGTCCGATAAAGTCTATC
+
///;8;AABBCECCBAACCAAACCCCCBBBBB@BCCD=CC?B@BCCBBBC@CCBAA8:6:A@@;?7;?@@@AAAA?@=B=B+BA<?89:,79<88>8837A:9:8@??=BEBBB?@A;>>A<@<@@?@A@@@;@AAA<@@@@AA>>>??A===88067959?=D<;;;?AA@;:4968788(77>197888)9==<>/7575256:668<<<</9<7777<5:;<@AA?;;;;?;??>;<<,--77.3--/6;=>BB=9://-77749-//;;43-//.'.322533
@ATNG8:00089:06157
GATGGTAGTGTCATATGAGAGTGTGTACTCATTCGTTTCGGAAGAGACAGGTACGTTAATAGTTAATAGACGTACTTCTTTTTCTTTGCTTTCGTGGTATTCTTGCTAGTTACACTAGCCATCCTTACTGCGCTTCGATTGTGTGCGTACTGCTGCAATATTGTTAACGTGAGTCTTGTAAAACCTTCTTTTTACGTTTACTCTCGTGTTAAAAATCTGAATTCTTCTAGAGTTCCTGATCTTCTGGAGATACACATGATACTCTACCATCGTCCGACTAAAGTCT
+
:69D?AACDBBBDCCCBBBECCBFCC;;;A;;6;@BD>CC?A<:;9;;B>>@@>00+/27::A:>8<<0--8---;)/////$///)4;;;2<<<:.555.6>166=>CCBCCCBCBBC?BBA?A?BBBAABBDACCCC@BBBCCCCBCCBBBED@@>ACD@ED@C?BBCCCBCCB?BBAAA9A=B=AAAAA0@@BDF>D;;;BBAC@A5;;;;*;@@AA=A?BB?BBBBABC>B?CCEBBB=A@C9;;CCCCCBBBCCDCCBBBCF@C?@@BC@CAAACD>FCCC
@ATNG8:00051:06208
GATGGTAGCATCATCATATCTCACCAGAAGATCAGGAACTCTAGAAGAATTCAGATTTTTAACACGAGAGTAAACGTAAAAAGAAGGTTTTACAAGACTCACGTTAACAATATTGCAGCAGTACGCACACAATCGAAGCGCAGTAAGGATGGCTAGTGTAACTAGCAAGAATACCACGAAAGCAAGAAAAAGAAGTACGCTATTAACTATTAACGTACCTGTCTCTTCCGAAACGAATGAGTACTGCGTCTCACTCTCGCCTACCATCGTCCGACTAAAGTCT
+
///;69066<<AB:99C?@CDCCC??;?=B@@@BA=A?BBBBAAA:;;598<?=>:===+B9==B889B@AAB9=;:4444$4<9=>>>B9BBC?CBAACCEBB7;6;@=AAB?CCCCCCC:99DCCCBBB?@@?A=ACBBBBCC@F@C;;8;AAA:;;B?B@?ACB>??@BBB;==@@@6>00*00000(0;5<@@@?>?>95:<@AED;?;@@CAB?@@@?@?B?B?BB@/:9919@>?ACBBAA9;;B@>>>@@AB<9=<=9<444=<8<<=BBB9>BBB
@ATNG8:00061:06195
GATGGTAGTGTGTCTCTGAGAGTAGTACTCATTCGTTTCGGAAGAGACAGGTACGTTAATAGTTAATAGCGTACTTCTTTTTCTTGCTTTCGTGGTATTCTTGCTAGTTACACTAGCCATCCTTACTGCGCTTCGATTGTGTGCGTACTGCTGCAATATTGTTAACGTGAGTCTTGTAAAACCTTCTTTTTACGTTTACTCTCGTGTTAAAAATCTGAATTCTTCTAGAGTTCCTGATCTTCTGGGTCTCTCTCTCACGCACTACCATCGTCCGACTAAAGTCT
+
---9388;ABCCDCBBBBCCCCCCCCBBBCBB?BBBB>BC?C?CCBCBCC@CCC:9;9@CDCC?C?CCDEDCECC?BAA@A2AA>AABA<ACBB?BA@=@B=@@CCCD@CBBBCCCC?CBD@C?CBCC@A@B?BABB?CCCCCCBCCDDCBBBBB@BBB@CC@B@BBBCCCCCB>A;;<;-;=B4<;<;<*;BBBE>ABCCCDCBBA?BA@B0???>>5><BA@CGCCBBC?A?ADBBBB=@@CC>CBBBBBBBBCBB@A@B@A@@DCDCDCAAAA:::5;BBB
@ATNG8:00063:06203
GATGTAGCACACGAGATCTCATCGTACTCATTCGTTTCGGAAGAGACAGGTACGTTAATAGTTAATAGCGTACTTCTTTTTCTTGCTTTCGTGGTATTCTTGCTAGTTACACTAGCCATCCTTACTGCGCTTCGATTGTGTGCGTACTGCTGCAATATTGTTAACGTGAGTCTTGTAAAACCTTCTTTTACGTTTACTCTCGTGTTAAAAATCTGAATTCTTCTAGAGTTCCTGATCTTCTGGTGAGATATGCATGATGCTACCATCTTCCGACTAAAGTCT
+
?@@ABACBDBCBCDDDCCCCCBDBCCCCCBB?BA@A;AB=C@CCBECCB@CCC@A<A<@@BCAD@BBBCBBB@A=:9888':=:=997/3<<D?BBC=@@69:7=?>=ABBCCCBA?BCD>A>AC=AA>>><;;;A=??>>>?>A???AA>>>B:===;>>8=9=;;:??A:9377888-9/8-7///)/9776(--3---7:5718777'5697=6=5//+/;;;@@A=C:>>;==A055>;@;;;///<<<<C>>>>>@==9=???;?:====>>7=:;;
@ATNG8:00073:06201
GATGGTAGCTCGCTGATGATATCTCCAGAAGATCAGGAACTCTAGAAGAATTCAGATTTTTAACATCGAGAGTAAACGTAAAAAGAAGGTTTTACAAGACTCACGTTAACAATATTGCAGCAGTACGCACACAATCGAAGCGCAGTAAGGATGGCTAGTGTAACTAGCAAGAATACCACGAAAGCAAGAAAAAGAAGTACGCTATTAACTATTACGTACCTGTCTCTTCCGAAACGAATGATACATAGATATACGTATAGCTACCATCGTCCGACTAAAGTCT
+
///:4:;;F?<;;;@@BBBBBCCCCFIGCACDD;:=@C?BBBA@ACACC@C???===>==,=;>:97>9777377.7?<====+33,3,333&3:=6===;:::8;68<@@=997=C???FCCCCCDCDBBBB?BCCC?BABBAA?A>B@DBB?ABBBCAAA?CCCACA?BB?A@A?BBDCC>BA@;99998(8=<A>==D@@@B:>:==@@:=<?A::79A99:BB@C?AA@<@AA>BCBBBBBACCCACCCCABBBBBBBAA<@@>>>B====;;;1;=;:
@ATNG8:00064:06228
GATGGTAGAGTATCATGTGTATCTCCAGGAAGATCTGGAACTCTAGAAGAATTCAGATTTTTAACACGAGAGTAAACGTAAAAATAAGGTTTTACAAGACTCACGTTAACAATATTGCTGCAGTACGCACACAATCGAAGCGCAGTAAGGATGGCTAGTGTAACTAGCAAGAATACCACGAAAGCAAGAAAAAGAAGTACGCTATTAACTATTAACGTACCTGTCTCTTCCGAAACGAATGAGTACACACTCTCATATGACACTACCATCGTCCGACTAAAGTCT
+
//8839/44444555555:;:55/;500)/)/;>A>@:@?BCBBB??:>A4:2::;::999$97>;;A>@B?=CD5==55959$9<7<.595&5<<8666@?A@>:38499.48;2>::;;<<<99833378;188884:8888888486:>:7434;<<<=7;;>===7=:3866,22888,22.).6999(..)..635555;/505222/505859;38...3374=52..'---(---55668999;::;9777=;:93337188:::=8=<;;;>7==;?
@ATNG8:00067:06269
GATGGTAGCTCTGCTCTGGACTCTCGTCTCATTCGTTTCGGAAGACGACAGGTACGTTAATAGTTAACTAGCGTACTTCTTTTTCTGCTTTCGTGGTATCTTGCTAGTTACACTAGCCATCCTTACTGCGCTTCGATTGTGTGCGTACTGCTGCAATATTGTTAACGTGAGTCTTGTAATCCTTCTTTTTACGTTTACTCTCGTGTTAAAAAGTCTGAATTCTTCTAGAGTTCCTGATTCTTCTGGTGTCGTCTATCATGTACTACCATCGTCCGACTAAAGTCT
+
8888398:44444/:://)////955555>;;7;=;;2//)/)////////)/455>:@<=?<<49,/////955596;;>>>+555555)5977)////9)//5::9497/--6--(-//)/)/55;<6669;6567::<566;;;99;;555:6555.5<.5.5;;;4559;6://)-505086666$/////)5<:<<<5555.5555$55;555156;<5555554/27)////)/73//68<>><<6655;><==@===65.54449;6;;;>>>4<555
@ATNG8:00075:06300
GATGGTAGCACACGAGATCTCATCGTACTCATTCGTTTCGGAAGAGACAGGTACGTTAATAGTTAATAGCGTACTTCTTTTTCTTGCTTTCGTGGTATTCTTGCTAGTTACACTAGCCATCCTTACTGCGCTTCGACTGTGTGCGTACTGCTGCAATATTGTTAACGTGAGTCTTGTAAAACCTTCTTTTTTACGTTTACTCTCGTGTTAAAAATCTGAGTTCTTCTAGAGTTCCTGATCTTCTGGATACACTCATGTGCACCTACCATCGTCCGACTAAAGTCT
+
955<?CAAACCCDDCCCCCCEBCBBBBBBCCC@CCCC>CD>B@BCCEGDD@CCB;;6;;@@@C?A86:BBCCCCC@BCCBB3AA?BBBC>BBBB@BBB?AA>A999AC=AAAABABB?????A>A>??BBBC@@@@>787=====>??@@@====8===:>B=B=A==>>=>>D====AA2@9=67/////%/5333(--5---566:59999*95559994>@6=??@@@@=A=A????@<?AA:==B>;;:====@@@??;?@E<>>>;;;;@>;;;?7>??>
@ATNG8:00081:06295
GATGGCACGACACGACGATGTGTACTCATTCGTTTCGGAAGAGACAGGTACGTTAATAGTTAATAGCGTACTTCTTTTTCTTGCTTTCGTGGTATTCTTGCTAGTTACACTAGCCATCCTTACTGCGCTTCGATTGTGTGCGTACTGCTCAATATTGTTAACGTGAGTCTTGTAAAACCTTCTTTTTACGTTTACTCTCGTGTTAAAAATCTGAATTCTTCTAGAGTTCCTGATCTTCTGGTAGAGCGTGCATATATCTACCATCGTCCGACTAAAGTCT
+
444<8<@@@BBBABBB;;=BBCCCCBC@@?@CGF=BB?C@DDBBBCDACCCCB@D?BBCC@C?AACCCCCBB=;;;;;)8?>A>>>:?@@@@CCC@@?=???A??=?BBBCCBA>BBA=@=@@@@BABB?BB;;588=<<=>>>AAAA@@A<AAA<AA;A=AA>?A>>?B=@@AAA5?<@=@@@@@/@A9<<5<<=??A?=>?<ACCC/D<=>@<@<@A;AAAA>?>=A9==>>=A7;;?;>>>;>>>>>@@==>><=@==:=>>>;;7;===>A:B=<<
@ATNG8:00093:06281
GATGGTAGACATATCGTACTCTCTGTACTCATTCGTTTCGGAAGAGACAGGTACGTTAATAGTTAATAGCGTACTTCTTTTTCTTGCTTTCGTGGTATTCTTGCTAGTTACACTAGCCATCCTTACTGCGCTTCGATTGTGTGCGTACTGCTGCAATATTGTTAACGTGAGTCTTGTAAAACCTTCTTTTTACGTTTACTCTCGTGTTAAAAATCTGAATTCTTCTAGAGTTCCTGATCTTCTGGGTCTACGCTCGTCGCGCTACCATCGTCCGACTAAAGTCT
+
:99D:>CBCDBCCBBBBCCCCBBBFFDDCDA@=@A@A=CC@C@C@ABBBC?BBCBB@B@BBBB@B=BBCCCBB=B?BBCBB1BB?BBAA<BAAA?BBA?AA598@BA@>AABBCCCA>AAA;A;AA==<=;=<@AAA<>>>>??@??AAAB??>>;>>><@A<A=??>A?@?AA<A@@BB5B;>6:9978(9;899(88<788>:::4:::;+:>AAA<@<@@=???@;;:<A=AAAB>>;>???9?@@AAAAAAA:::A@>>>@<@BA@??;=:::>E;C:::
@ATNG8:00052:06316
GATAGTGTCATATGAGAGTGTGTACTCATTCGTTTCGGAAGAGACAGGTACGTTAATAGTTAATAGCGTACTTCTTTTTCTTGCTTTCGTGGTTTTCTTGCTAGTTACACTAGCCATCCTTACTGCGCTTCGATTGTGTGCGTACTGCTGCAATATTGTTAACGTGAGTCTTGTAAACCTTCTTTTTACGTTTACTCTCGTGTTAAAAATCTGAATTCTTCTAGAGTTCCTGATCTTCTGGACGACGCGCACTGACACTACCATCGTCCGACTAAAGTCT
+
@A@?@?ABABBCAAACGGAAADBB@@@::.9944(48383:=<@<CB=A@B;;7;>BBCCAC?BBEBCCEEDADCFEG5CB>A;;;0;;9@;ADD7CC>AAABCC@DCC;;;BB>@@@<@=@@@@@C@?=?CAB?CCCCBBEECCC@@;;;B=;;;ADD@BACCCCCB;;;?A@AA8>4:49::::(:>>>>,00>BBB@@CC29:9:':99>>;?<@C?@A<;??B?B?BB<?@@>@BB?AA:9;CCCBC;;;ABBBBCD;;;BCBB?BBB@@@9@;;;
@ATNG8:00095:06317
GATGGTAGCTATAGTATATCTATGTACTCATTCGTTTCGGAAGAGACAGGTACGTTTAATAGTTAATAGCGTACTTACTTTTTCTTGCTTTCGTGGTATTCTTGCTAGTTACACTAGCCATCCTTACTGCGCTTCGATTGTGTGCGTACTGCTGCAATATTGTTAACGTGAGTCTTGTAAAACCTTCTTTTTACGTTTACTCTCGTGTTAAAAATCTGAATTCTTCTAGAGTTCCTGATCTTCTGGAGATACACATGATACTCTACCATCGTCCGACTAAAGTCT
+
555>9=<AA@=>555<;@@ACDEC6965>9=:@@BE=BA@C7::9A;BC@CC@=AA/;59=@D9>9;?A@>00/:+//;;::)//)3333(3;993:::5<<05:?=?A=?@ACCDCC?CCD=A>ABCAAA9000@@<,//9;>567:9=AA;;;B=AAA;>A<A=A@@@=<<<=377966+6287;;AAA.A;;<<077555=:77917777'5785>;A7<<>AA@76680808<;;@@///<6<;<<??;;;;>>AA;;;;8807<<<8716<<<=C:A?>?
@ATNG8:00090:06369
GATGGTAGTATCTGCACACTCTGTCCAGAAGATCAGGAACTCTAGAAGAATTCAGATTTTTAACACGAGAGTAAACGTAAAAAGAAGGTTTTACAAGACTCACGTTAACAATATTGCAGCAGTACGCACACAATCGAAGCGCAGTAAGGATGGCTAGTGTAACTAGCAAGAATACCACGAAAGCAAGAAAAAGAAGTACGCTATTAACTATTAACGTACCTGTCTCTTCCGAAACGAATGAGTACGTGTGACGTACGTGAGCTACCATCGTCCGACTAAAAGTCT
+
----(-8:<>@BA@?BBCCCCCBDFAICDBCBBB?A;@7;;CBAAB>AA;@<@AABBCCC3C?CCBBBBCAAA@9?@;;;;:';=;=4999&9==:;CCCCCDCC@C@BB?BDB?CCCCCCCCCCCCCCDBB@BC@@<@A@?AA:95;?BBB@BBBDDDBB?BBBBBB?A@=@??499===8;<<<>FFFD2A@?CAAACCD@@<@<A@??8;6:9@=@=????ACA=?=?EF>CAD@BBBBBCBCCCBBAAAAAA@C99:????;>BBBBB>A@=8888):@@A
@ATNG8:00107:05796
GATGGTAGCGCGACGAGCGTAGACCCAGAAGATCAGGAACTCTAGAAGAATTCAGATTTTTAACACTAGAGTAAACGTAAAAAGAAGGTTTTACAAGACTCACGTTAACAATATTGCAGCAGTACGCACACAATCGAAGCGCAGTAAGGATGGCTAGTGTAACTAGCAAGAATACCACGAAAGCAAGAAAAAGAAGTACGCTATTAACTATTAACGTACCTGTCTCTTCCGAAACGAATGAGTACTATGTAGAGCTCTATACTACCATCGTCCGACTAAAGTCT
+
///:6<;>CDBBBBCCCBCCCBBBL>CCCADBBBCC@C@CBBBBCB?BB?B?BBBAADDD2C?CCCCBBBC??>7<?;;;;;*;B?C@CCC<CDCACBBCCCC;;;;ADC@EDD@BBBCEKKCBBBCCBBBD?CCCC@BBCBCCBC<@>@BB@BCCCCCBB?BCBBBC?BB>???399==?8>@@>ACDBD3AA>AABABDCCB7<8;@AA7<7;BCBB@BC@@@BA@B?BCD>BAA?ABCBBCAAADCCBB??;@A==>@>>>?:==>==B=A;;888*9999
@ATNG8:00115:05779
GATGGTAGCGCATATCAGCGCAGCCCAGAAGATCAGGAACTCTAGAAGAATTCAGATTTTTAACACGAGAGTAAACGTAAAAGAAGGTTTTACAAGACTCACGTTAACAATATTGCAGCAGTACGCACACAATCGAAGCGCAGTAAGGATGGCTAGTGTAACTAGCAAGAATACCACGAAGCAAGAAAAAGAAGTACGCTATTAACTATTAACGTACCTGTCTCTTCCGAAACGAATGAGTACGATGAGAGAGCTCTCTCTACCATCGTCCGACTAAAGTCT
+
;;>>:>>CC=<<<<<<::::;=@<=6;>>:?B<;;A;@299954;@8::5:383455555$57<>>B><95599)9>::9:*4?893999+=996;666>=666<?@CC@@AC?@AABBC@@@A@@@@@BB@CCCB;::CCC@A@>@:@00,0>@@AABE@CBAA;;499:?=:7;;771333,33333$39488::888::4:283332;6=>@A@==>559559<9>>>6;::7444;::8==<<:==BA?=<;==>>??B?B>;:AA<?:::::3;555
@ATNG8:00131:05791
GTGGTAGGCACTGCGCACACATCCCAGAAGATCAGGAACTCTAGAAGAATTCAGATTTTTAACACGAGAGTAAACGTAAAAAGAAGGTTTTACAAGACTCACGTTAACAATATTGCAGCAGTACGCACACAATCGTAGCGCAGTAAGGATGGCTAGTGTAACTAGCAAGAATACCACGAAAGCAAGAAAAAGAAGTACGCTATTAACTATTAACGTACCTGTCTCTTCCGAAACGAATGAGTACTGTATCTATGTGTGCGCTACCATCGTCCGACTAAAGTCT
+
48<9>>>?BBCBCCCBBBDBCCCC>CBBADCCCCCAC@CBBBBBB@DE@C@CB@>@AAA0A?CCCCCCAB:88*8?>A@@@,@B>@4;;<6<FHAFBBBCCB@@?AACC@BCC@CCBABCCCCBCCBBBBB?AEBBBBBBCCDCC?C?CBB?BABBBBBB?BCBBBC@BB????;?????8>@<9=====.=A;@;;;@AAAA<?8;;??;>;>AB??=?BAAABB?B?CCC:AAC?CCCCBBBBBBAAAAAABBBBCBAA;;;=AAA>==;>888;;6@000
@ATNG8:00105:05842
GATGGTAGACATATCGTACTCTCTGTACTCATTCGTTTCGGAAGAGACAGGTACGTTAATAGTTAATAGCGTACTTACTTTTTCTTGCTTTTCGTGGATTCTTGCTAGTTACACTAGCCATCCTTACTGCGCTCGATTGTGTGCGTACTGCTGCAATATTGTTAACGTGAGTCTTGTAAAACCTTCTTTTTACGTTTACTCTCGTGTTAAAAATCTGAATTCTTCTAGAGTTCCTGACTCTCTGGGTGCGCTACAGTCTCTCTACATCGATGGATCTGAGTCT
+
955>9<<>CCDDCCCBBBBBCBBCBBBBBC;;6;CB@8@A>A=@@?@BBC?BA@@?;?8@=>;4=>:95@?>@A@0//;;;;+:>4;3333&388717;433.33;9;;<?>??;;778==>;?578>><////88848<>>:::<<999:;::9199;<::585977555755.55666+6,2,28989*9535<.8-------45(5555$277550516:288889>><>;=>766-----2,2233.--44--.77777...35535@7;;;>><==?=
@ATNG8:00109:05837
GATGGTAGTATCTGCACACTCTGTCCAGAAGATCAGGAACTCTAGAAGAATTCAGATTTTTAACACGAGAGTAAACGTAAAAAGAAGGTTTTACAAGACTCACGTTAACAATATTGCAGCAGTACGCACACAATCGAAGCGCAGTAAGGATGGCTAGTGTAACTAGCAAGAATACCACGAAAGCAAGAAAAGAAGTACGCTATTAACTATTAACGTACCTGTCTCTTCCGAAACGAATGAGTACTGTATCTATGTGTGCGCTACCATCGTCCGACTAAAGTCT
+
///96;;;@?665<<<<<=>>?BCC;AA@7;<>>>>8<469@BBAA?@@;??AB@@AAAA2A>BBCAAAA@??@99744444$4939.555&555.59;;@A=<@8=;00-0@@:>A::;BBCABBCCDBBB@C;<;:;;;:AA9920+000*0<//0<>?6:6:///16:39:=588==?5:<=7BA@>1;>8<;;8?<77:2919865-52758::59<;;<<<9<9;==6<=<7@@AA@????BBBBB?@@BABBBB=:9749;865639=:<<=,:889
@ATNG8:00145:05814
GATGGTAGTCTCAGATAGTCTATACGTACTCATTCGTTTCGGAAGATACAGGTACGTTTAATAGTTAATAGTACGTAACTTCTTTTTCTTTGCTTTCTGTGGTATTCTTGCTATTACACTAGCCATCCTTATTGCGCTTCGATTGTGTGCGTACTGCTGCAATATTGTTAACGTGAGTCTTGTAAAACCTTCTTTTTACGTTTACTCTCGTGTTAAAAATCTGAATTCTTCTAGAGTTCCTGATCTTCTGGCTCTCGTAGACAGATACTACCATCGTCCGACTAAAGTCT
+
?AAA@C:;6;;;:;<=<@>=9;5//////::/42/::;1//)/2////555.599::<4<:=<<<05.59544=<55.4:.44444$499)44;<2455:838;;7;=49:;5434=98873=6=341349=6;;<==8=88@366?;;;;;:>88898895?>==9929.449:<=>@?:==>?A2<9<8<===@)54<?=459@?999;37-3333$3333:5:-332889454=8?8=<====7<@@>@CAC???AAA@A???@?@?@<999???9<988<<3<999
@ATNG8:00108:05891
GATGGTAGCTCTGCTCTGACTCTCGTACTCATTCGTTTCGGAAGAGACAGGTACGTTAATAGTTAATAGCGTAACTTCTTTTTTGCTTTGCTTTCGTGGTATTCTTGCTAGTTACACTAGCCATCCTTACTGCGCTTCGATTGTGTGCGTACTGCTGCAATATTGTTAACGTGAGTCTTGTAAAACCTTCTTTTTACGTTTACTCTCGTGTTAAAAATCTGAATTCTTCTAGAGTTCCTGATCTTCTGGGTGCGCTACAGTCTCTCTACCATCGTCCGACTAAAGTCT
+
///:6:><<=<<<=::;<9>@;:;6;99<;9;6<BBA=BB>A>BCBB@BB9>AA00*/499795;=AAB>=//,/72//////#////)//4=4;;>>9=;;69=25999AC>@ABCBBBC=@@B=@<@CA@BBCB?BC@@<AEA@AABBACBBBBAAB>BAA=@A@D=A@A@@@:99<>5999*5;;266CCC1CCCCD?CBBBBBA:9:2::;:*;==;98:?DC<@AA;<:@4;4;@@AA@79:BA<BAAABBCBBBBBBABBBBB@CC;;<C?AAACDD>BCEC
@ATNG8:00134:05862
GATGGTAGCGAGCGAGTGTGTATACCAGAAGATCAGGAACTCTAGAAGAATTCAGATTTTTAACACGAGAGTAAACGTAAAAAGAAGGTTTTACAAGACTCACGTTAACAATATTGCAGCAGTACGCACACAATCGAAGCGCAGTAAGGATGGCTAGTGTAACTAGCAAGAATACCACGAAAGCAAGAAAAAGAAGTACGCTATTAACTATTAACGTACCTGTCTCTTCCGAAACGAATGAGTACTGCGTCTCACTCTCGCCTACCATCGTCCGACTAAAGTCT
+
444<9>><DBBBBCBCBCCBCBBDEACCJ@BBDCBA6:6<;A@@AB?CC>?=?@9:9CCC5C@BCFBBBFC;:96;AACEEE5BC?B=@@@7AAA=@AC@A@=00-0;@@<ABC@BBCDDAAABCDDCCCBC@BBBB>BBCBCBBC=@=@996;CBICCCB?BCCCCB?BB?B>?<?????5=9929>@@@2AD@CCBBBA??><@;??CD?B?BBCAA?@CBBBBB@D@CCC?DCC?AABBABBA???BAAABBBBAABD@CCC@CCCBBB?BA@@CC>BCAA
@ATNG8:00139:05927
GATGGTAGCTCACGTACGTCACACGTACTCATTCGTTTCGGAAGAGACAGGTACGTTAATAGTTAATAGCGTACTTCTTTTTCTTGCTTTCGTGGTATTCTTGCTAGTTACACTAGCCATCCTTACTGCGCTTCGATTGTGTGCGTACTGCTGCAATATTGTTAACGTGAGTCTTGTAAAACCTTCTTTTTACGTTTACTCTCGTGTTAAAAATCTGAATTCTTCTAGAGTTCCTGATCTTCTGGATAGCGACGCGATATACTACCATCGTCCGACTAAAGTCT
+
445>:>CCB@@;555;565=ADDCBBDDCC;;9;BCD<GJ?B?CBBCCB@?BCDBB@B?BB@@=@<@@BBBBBBBACCBBB2A?;@@A@;ACA@=A??;?A?@@AA??;?BBCCCBA>ABB?C?B@@@@>>>;>>AA:>>D>>>?ABA???AFAA178;5;>;?<?AAABA???:==>>?2>:=388@@@/>=>@@3:;>>>>>??@<@DDD/A887D=E=>><>???==><?=?@@===///;7===AAA>;;;????>>>?;;5;=====:>A@@BD8>>>>
@ATNG8:00100:06041
GATGGTAGGACGAGCGTCTGAGAGGTACTCATTCGTTTTCGGAAGAGACAGGTACGTTAATAGTTAATAGCGTACTTCTTTTTTCTTGCTTTTCGTGGTATTCTTGCTAGTTACACTAGCCATCCTTACTGCGCTTCGATTGTGTGCGTACTGCTGCAATATTGTTAACGTGAGTCTTGTAAAAACCTTCTTTTTTACGTTTTACTCTCGTGTTAAAAAATCTGAATTCTTCTAGAGTTCCTGATCTTCTGGGTGCGCTACAGATCGTCCGACTAAAAGTCT
+
0/9B:>>C@CCBAB;6:@@BCBBB<@>?<?9=;@9999&49.4.4<<:<<=166<@<;@9@;59:?;@BB=>>;;;8<===@@'4;444494&4;<<8>;;49;.55499=9;>>=@<<<9==C@E@:;:?@?@@?C;:;?CBC;;;BBABBBBBBAA>A?@<?@<@9@@A@?>==<1669999(9496555555#5@>>??3A59555555505>>>@&=;;<@<@?@?@B@@@???;:=@@854=2999;,9==>@@@;:999:C>@299?9999&498<
@ATNG8:00111:06043
GTGGTAGCTATACGTATATCTATGTACTCATTCGTTTCGGAAGAGACAGGTACGTTAATAGTTAATAGCGTACTTCTTTTTCTTGCTTTCGTGGTATTCTTGCTAGTTACACTAGCCATCCTTACTGCGCTTCGATTGTGTGCGTACTGCTGCAATATTGTTAACGTGAGTCTTGTAAAACCTTCTTTTTACGTTTACTCTCGTGTTAAAAATCTGAATTTTTCTAGAGTTCCTGACTTCTGGACGACGCGCACTGGACACTACCATCGTCCGACTAAAGTCT
+
@<=;A>=CB@@@@@;?DBCBHCCBCA@@@;;4;CFF>CCACBECCCCCC@CCA;;6;;?CAB?B>;?BBCCA>?99999:+;?>BBBB<BCBA>ACC?BB?9:8>:>4??88;A??8;??8>=?A<@<@<<8==<<9=AA@@????A;::A788:=<<:>A=B=788A>>>AA9>8888,69>:=>@@@/<=///)//////6537.5666(68877/5575(7777;<=8=5;875638/-(-2,,,,,,--333.3355::=2777789055777A0;8>;
@ATNG8:00147:06011
GATGGTAGCGCACACATAGATACAGTACTCATTCGTTTCGGAAGAGACAGGTACGTTAATAGTTAATAGCGTACTTCTTTTTCTTGCTTTCGTGGTATTCTTGCTAGTTACACTAGCCATCCTTACTGCGCTTCGATTGTGTGCGTACTGCTGCAATATTGTTAACGTGAGTCTTGTAAAACCTTCTTTTTACGTTTACTCTCGTGTTAAAAATCTGAATTCTTCTAGAGTTCCTGATCTTCTGGTAGAGCGTGCATATATCTACCATCGTCCGACTAAAGTCT
+
444<7==BBBCCCCBBBBCCCBBBCCCBCCBB?CCCD=CC@D?BBCDECB?BCBBBAC@BBBD?C@DCBBA@@B@=:::::*:@;?=A@<B>FD?CAG@CF?BABDDHACCCCCCCC@CCB?C@CBABCBBB?CCCC?BCECCCBBCDCCBBBBB?DCD?CB?B@CCCBBBCBB?BBBBB8A=A9A???>,>BAAB<A?BBCCCCBB=BBBB2ABBCD@C@CC@CCCCCCC@B@BCCCCB>A@C@CCCCCCCBBBBBBBBCDDCC@C::9BC?CCCCDC>C@@?
@ATNG8:00148:06010
GATGGTAGGCGTGTGAGAGTCTGCCCAGAAGATCAGGAACTCTAGAAGAATTCAGATTTTTAACACGAGAGTAAACGTAAAAAGAAGGTTTTACAAGACTCACGTTAACAATATTTGCAGCAGTACGCACACAATCGAAGCGCAGTAAGGATGGCTAGTGTAACTAGCAAGAATACCACGAAGCAAGAAAAAGAAGTACGACTATTTAACTATTAACGTACCTGTCTCTCCGAAACGAATGAGTAACGTGTGCGATCGTGTCTCATCGTCCGACTAAAGTCT
+
?;?D9<<B<@?<;5;=994:55444)4;;>A;;55949.55;:45:49=9=9@;494444$4.448::;<<===/4333333$3<175;88+33/)////6666=485876>578'5:::<==7865522>??<=<>A::::?;;:@:>;?@B?B?::9??>=A@A@@?<>>7;?A:989?:?AA9<=<=<,<<;@?:::99<888(8077<A8=8=;;:91978576<;4978)//;)//666717333///////:66555696=>:9-555.9>3>=?/
@ATNG8:00124:06107
GATGTAGATATATGCACGCTCTACCAGAAGATCAGGAACTCTAGAAGAATTCAGATTTTTAACACGAGAGTAAACGTAAAAAGAAGGTTTTACAAGACTCACGTTAACAATATTGCAGCAGTACGCACACAATCGAAGCGCAGTAAGGATGGCTAGTGTAACTAGCAAGAATACCACGAAAGCAAGAAAAAGAAGTACGCTATTAACTATTAACGTACCTGTCTCTTCCGAAACGAATGAGTACACACTCTCATATGACACTACCATCGTCCGACTAAAGTCT
+
AAACCDDA@BCBBECCCCDBBBBB>BCC>BBCCAA@A@CCGCCBA=AF@E?AA@:9999$75>:=BCBCC89:,:@:;<<;';<<;8;;9+9=>;@AEDHCCBB@C@BB?BBB?BCCCCCCCCCCBC@A@B@BCDD>@@BBCDCB?C@DBB?BCCEDCBB@BBBBAA@DC?BBB?AAABB<BA@<@@@A@2@B?BBCAACBB@<A=B=>=;>:>?BAA?AAACBCB?CACCC:A@C?BBBBBBBBAABCCCCCC??BBAA@A>><?BBCCB?B?>>BB=@@A@
@ATNG8:00127:06102
GATGGTAGTACATGATAGACGACACCAGAAGATCAGGAAACTCTAGAAGAAATTCAGATTTTTAACACGGAAGAGTAAACGTAAAAAGAAGGTTTTACAAGACTCACGTTTAACAATATTGCAGCAGTACGCACACAATCGAAGCGCAGTAAGGATGGCTAGTGTAACTAGCAAGAATACCACGAAAGCAGAAAAAAGAAGTACGCTATTAACTATTAACGTACCTGTCTCTTCCGAAACGATGAGTACTGCGTCTCACTCTCGCCTACCATCGTCCGGACTAAAGTCT
+
89//+/;::::::;4//://////:6;;;.665555.55)5554444.4//(/)/////;;<*<7:<5/)/)/----9/7---888$-/272999+555455555;:55506:=>:>>>9;;:=<9555;;:9;;;949<9:46BDA;;;E@C?C<;5;;;99954.4999<<7;>:==8289///(/////////#/93777766///060///;6;6446658==;;;<><>;<::3:0//6979:;:<;;<=<<<<:88?44.4:<3::::<<7;5:;545(5::/
@ATNG8:00138:06108
GATGGTAGTATAGAGCTCTACATAGTACTCATTCGTTTTCGGAAGAGACAGGTACGTTAATAGTTAATAGCGTACTTCTTTTTTCTTGCTTTTCTGTGGTATTCTTGCTAGTTTACACTAGCCATCCTTACTGCGCTTCGATTGTGTGCGTACTGCTGCAATTATTGTTAACGTGAGTCTTGTAAAACCTTTCTTTTTTACGTTTAACTCTCGTGTTTAAAAATCTTGAATTCTTCTAGAGTTCCTGATCTTCTGGGCAGACTCTCACACGCCTACCATGTCCGACTAAAGTCT
+
444:7<;95=>=??;;<9;9;666;;@@@BBA>A;;;;.;B=@<<<:=9:0+0></0+03;8;=+0+/?ABB><876333333#3338////&///8=166:455........'-78//.9;388816796///.3306655/588555;799<<9;::96:0653//(/3557;;7@<<3558;;,.+/9(//8888&6888;190/////78555,5999*7756::)/)/3/5;8<8;;06-//9;;;6<<<=1:::;??AB;;;;===7///5:=9==8<=99==6;---
@ATNG8:00149:06096
GATGGTAGTATATCGCGTCGCTATCCAGAAGATCAGGAACTCTAGAAGAATTCAGATTTTTAACATCAGAGAGTAAACGTAAAAAAGAAGGTTTTTACAAGACTCACGTTAACAATATTGCAGCAGTACGCACACAATCGAAGCGCAGTAAGGATGGCTAGTGTAACTAGCAAGAATACCACGAAAGCAAGAAAAAAGAAGTACGCTATTAACTATTAACGTACCTGTCTCTTCCGAAACGAATGAGTACGAGAGAGCACACGTGTCTACCATCGTCCGACTAAAGTCT
+
///8399<BBBA===?>>??><;;<69993999555.5.5;;566>9?>7;900//////$-0556-/////8;;=1::444444#48.4.3333$3//)/8///:9BB?B@CE>ABB@BBB@BCCBBBBABBBBB>BCBA?BBBCBB>><>?BBB?BACCCCAC?CAAAAA<>>:888188;;:3;==:888888%8;::858??BCE8;78;>>.816>B@@<@A??@BB?B?BCG>C??=?ABBCBBBBABCCCCBBAAABC>>>BB>>===AA=A>>>::0=99:
@ATNG8:00102:06134
GATGGTAGCTATACGTATATCTATGTACTCATTCGTTTCGGAAGAGACAGGTACGTTAATAGTTAATAGCGTACTTCTTTTTTCTTGCTTTCGTGGTATTCTTGCTAGTTACACTAGCCATCCTTACTGCGCTTCGATTGTGTGCGTACTGCTGCAATATTGTTAACGTGAGTCTTGTAAAACCTTCTTTTTTACGTTTACTCTCGTGTTAAAAAATCTGAATTCTTCTAGAGTTCCTGATCTTCTGGAGATACACATGATACTCTACCATCGTCCGACTAAAGTCT
+
445;7<>AFCBBCCBBBCDEDCCCCBBBBBCC@CCCC>CC@C@CBBBCCD?DBBBC?C@CDCC?B?BCBBBCCA?<899999%9:<<BCC=BAAA?BBB?BB<??ACBB?BBCCBB??=BBB>B>B>>>????=AAAA<@@@@>@ACA?>>AA???<???:==:==AAAAAABBB=@>>?>5>:@:888877%7>::919::///<67:188888$597:A;A;>@9???A>=>=D<A>AACB7;;B<??>AADAA>>?AAAAA@@@A<A===@@<?=>76618>??
@ATNG8:00104:06155
GATGGTAGACACGTGTGCTCTCTCGTACTCATTCGTTTCGGAAGAGACAGGTACGTTAATAGTTAATAGCGTACTTCTTTTTCTTGCTTTCGTGGTATTTCTTGCTAGTTACACTAGCCATCCTTACTGCGCTTCGATTGTGTGCGTACTGCTGCAATATTGTTAACGTGAGTCTTGTAAAACCTTCTTTTTACGTTTACTCTCGTGTTAAAAATCTGAATTCTTCTAGAGTTCCTGATCTTCTGGATAGCGACGCGATATACTACCATCGTCCGACTAAAGTCT
+
444;7==;@@A00/99779<A;@@@BBB@@AA>AACC>CD@C@BCBAA?@4;44447;7<<?A7@=@@??AA@?@==@?=?.@@;????7?AA@<@999-9A;9983894:<88::@B???;=A=A>>>;;;:<@D>><?>>?@?A===A@@@??>;888:>>:>;>?@@>==AB=A====.=,/,/7===,77666+//7///69//(-222'2-/.82729>99999558287;;>9:;9====AA==888;;?;;;?;;;<<<8===>>A<AAABBB9??;;
@ATNG8:00113:06139
GATGGTAGAGAGAGCTCTCTCATGTACTCATTCGTTTCGGAAGAGACAGGTACGTTAATAGTTAATAGCGTACTTCTTTTTCTTGCTTTCGTGGTATTCTTGCTAGTTACACTAGCCATCCTTACTGCGCTTCGATTGTGTGCGTACTGCTGCAATATTGTTAACGTGAGTCTTGTAAAACCTTCTTTTTACGTTTACTCTCGTGTTAAAAATCTGAATTCTTCTAGAGTTCCTGATCTTCTGGGCTGCGCTGATATGCGCTACCATCGTCCGACTAAAGTCT
+
955>;>>=BBCB?;;;;;>===???>@>?CC:CCCHICC@C@CIBBDCC@CCCBC>A?BCBB@B@BCCBBBB<A699337$796:>@?6?@@@=?CD?CC@BAAA@@=BAAACB??=>CD?B?BB=@=;;;5;@;;7;@BBBCB????@@?>>=8:796;;08/6;::;A=<<:=::::,96=6<<>>>/>AABA9>>==>@>>>?:;;;;+;///9494>>;>CAA@=@=C=;;:===4677<6=///====@@B@@@@A::;<;;;?AB=A@>>=?9?=>>
@ATNG8:00130:06140
GATGGTAGCGCACACATAGATACAGTACTCATTCGTTTCGGAAGAGACAGGTACGTTAATAGTTAATAGCGTACTTCTTTTTCTTGCTTTCGTGGTATTCTTGCTAGTTACACTAGCCATCCTTACTGCGCTTCGATTGTGTGCGTACTGCTGCAATATTGTTAACGTGAGTCTTGTAAAACCTTCTTTTTACGTTTACTCTCGTGTTAAAAATCTGAATTCTTCTAGAGTTCCTGATCTTCTGGCTCTCGTAGACAGATACTTCCATCTTCCGACTAAAGTCT
+
>>@A>ABB@BB;;:ABB;;;BBCBBBBABA;;6;BDD=CC@B@BCCCCCC@BBB9;658<?=B?B?BBBCD;;0@8;;;;;'/0*/78;5=BCE=BAB=?B8:;CCJK@DCCBBCDC@CBB?B@CCBBABBB@CCCC@CCCBCBA@EBBBCCCCC@BAA@CC@C?BBCCDECBB>B;;;;.;=A=;;;;;*;BBBB>AA@ABBBBAC5;;;;*;@@@A?@?BB?BBBBBAB?B@CCEDCD>A@FACGCCBB@@A@@@AGAA;;6:;@?@@?B?CBBBBB=BBAA
@ATNG8:00132:06138
GATGGTAGCTATACGTATATCTATGTACTCATTCGTTTCGGAAGAGACAGGTACGTTAATAGTTAATAGCGTACTTCTTTTTCCTGCTTTCTGTGGTATTCTTGCTAGTTTACACTAGCCATCCTTACTGCGCTTCAATTGTGTGCGTACTGCTGCAATATTGTTAACGTGAGTCTTGTAAAACCTTCTTTTTACGTTTACTCTCGTGTTAAAAATCTTGAATTCTTCTAGAGTTCCTGATCTTCTGGATAGCGACGCGATATACTACCATCGTCCGACTAAAGTCT
+
455<9=ABBB669CCC@AABBCBBBCDCCC;;:;CDD>CB@B?ABBCBBB@BCA@@?B:;;BB?B@BGD@@@?::8<<=>?+;8@::::5///??5:7<;@@138<=387(79;872?A7?==9=8=;:;;;;;;?@;A7;:==A???@;;;A@<<<1///6==5;5@@?665888(..355)54908:AAA.>=???085522288893=ABA/@7707:4:3:96>????@@<@<AB@>>?7;;?;?;::=:::@AAAA=@=///3-3339-/*/9888=6===:
@ATNG8:00136:06155
GATGGTAGCTCTGCTCTGACTCTCGTACTCATTCGTTTCGGAAGAGACAGGTACGTTAATAGTTAATAGCGTACTTCTTTTTCTTGCTTTCGTGGTATTTCTTGCTAGTTACACTAGCCATCCTTACTGCGCTTCGATTGTGTGCGTACTGCTGCAATATTGTTAACGTGAGTCTTGTAAAACCTTCTTTTTACGTTTACTCTCGTGTTAAAATCTGAATTCTTCTAGAGTTCCTGATCTTCTGGTGTCTGATCTGTATCACTACCATCGTCCGACTAAAGTCT
+
444=5994444444449=9@@AB@@BB@;:44.49993;=9=:>=;666>155555.5.5;<:7<955555559<.45::9'9;3::::4999:.55//)/7)///779644455<;;7<44.4.54455=>>:<<<<9>>?;;:@999?;=<BAB?9698<<4905<=>@>>>A<@>?>>0<7<.55999(9EDDD=@:99=99544.444&4////)/)/:59:55444.4.5<<<;<9>5646=<<<<<<<;;;?665==5949?945407<9;==1==?8
@ATNG8:00145:06123
GATGGTAGCACACGAGATCTCATCGTACTCATTCGTTTCGGAAGAGACAGGTACGTTAATAGTTAATAGCGTACTTCTTTTTCTTGCTTTCGTGGTATTCTTGCTAGTTACACTAGCCATCCTTACTGCGCTTCGATTGTGTGCGTACTGCTGCAATATTGTTAACGGAGTCTTGTAAAACCTTCTTTTTACGTTTACTCTCGTGTTAAAAATCTGAATTCTTCTAGAGTTCCTGATCTTCTGGGTGCGCTACAGTCTCTCTACATCGTCCGACTAAAGTCT
+
;55<7=<>CCBBBCCCCAA;96==@ABA@@@@;ADBB>CC@CACBBCCDC@CCBBC@C?BCBB?B?BB@AA@@=?::9999):==ABBB=@AAD?CCB@BC<???B@?<?AABBBBC?BBA?B?DC>BB;;::=>@@;>>BB@@@888>>@>===7;;?;>A;?;>@:<<DCB=@;;:;-;;A<@@AAA2@@ACG>BBC@@?A@@@<@A@@+<999=:B>BC?BCBB888=A=>==BBB?@@@@800/==;7<A>>?@88:?@?>?@@@B<?>@888*8::8
@ATNG8:00147:06158
TGGTAGTATCTGTCTACGAGAGCCAGAAGATCAGGAACTCTAGAAGAATTCAGATTTTTAACACGAGAGTAAACGTAAAAAGAAGGTTTTACATGACTCACGTTAACAATATTGCAGCAGTACGCACACAATCGAAGCGCAGTAAGGATGGCTAGTGTAACTAGCAAGAATACCACGAAAGCAAGAAAAAGAAGTACGCTATTAACTATTAACGTACCTGTCTCTTCCGAAACGAATGAGTACTATAGACTATCTGAGACTACCATCGTCCGACTAAAGTCT
+
BB@CCEC@AACCBBCFCCCCGCC@BCCACCCCCC@C@CACCCCD?CC?C@CAA?????1?@FBBACDCC@>>8=A:;;;;*;?;@=CGF9BBCCCBDCDDDCC@B?BC?AAB@CCEDDCCCCBBCBBBCD@CCCC?BBBCCCA@>B@DAB?ACBCAAAC?AAABBB?BC@BBC<??DFD>A9999DEFD/CC?B;;;BBB>>:><@@@@<?<?@CCC@BBBBABB@B@BBC=CBCACAAACCCCCBBBBBBBBBCBAACCCCB?BBBBBB?AAAA@@:ACBC
@ATNG8:00103:06169
GATGGTAGGCGACATACATACGCGCCAGAAGATCAGGAACTCTAGAAGAATTCAGATTTTTAACACGAGAGTAAACGTAAAAAGAAGGTTTTACAAGACTCACGTTAACAATATTGCAGCAGTACGCACACAATCGAAGCGCAGTAAGGATGGCTAGTGTAACTAGCAAGAATACCACGAAAGCAAGAAAAAGAAGTACGCTATTAAACTATTAACGTACCTGTCTCTTCCGAAACGAATGAGTACGATGAGAGAGCTCTCTCTACCATCGTCCGACTAAAGTCT
+
:99>39885:<<?@@@;966;?@DC@CCD@CCCCBB@B@CCCAAAD@CC@C;::@AACCC1B>CCAA@CDDBBB9A;;;;;;*;C>C5;;9&9C@=BAAABAAAB<@=@D@DBA>AACABBBDDCDCCCCCC@CC;;:;BBA@@@A>A=@;;6;DB@@ABC@BBCBCB@CC>AAA=????D>CAA<@@@@A2AC?BBBBBA@99299*8<=:-2+2999:7;=<<<<<2425<=5==?8::;?<<<ABBBBBBABBCCBB:;::==9@8::BB?BBBB@@9@988
@ATNG8:00135:06200
GATGGTAGGACGAGCGTCTGAGAGGTACTCATTCGTTTCGGAAGAGACAGGTACGTTAATAGTTAATAGCGTACTTCTTTTTCTTGCTTTCGTGGTATTCTTGCTAGTTACACTAGCCATCCTTACTGCGCTTCGATTGTGTGCGTACTGCTGCAATATTGTTAACGTGAGTCTTGTAAAACCTTCTTTTTACGTTTACTCTCGTGTTAAAAATCTGAATTCTTCTAGAGTTCCTGATCTTCTGGGTCTACGCTCGTCGCGCTACCATCGTCCGACTAAAGTCT
+
555<7=<BACBBBCAAABBCBBBB?CCCCCBB?BBBD>CC>A?ABCBBBCACCCCC@CACECC@C@BBBBBDBBB@BCCCC5BB@BCDD=BBDF?CCC@BB:;;BBBB@CCBBBCCCABBB@D@CCCCBCBC@BBCD@CCCBBBCCCCCBBBCCC@C@?>AEAE@CAABCCDCC@BBDCB9B?C7;;@@A,@CAAA<ACCBBBBBAA5;;;;*;AABB@BACC@BBCCCCB@B@BBBCCC@BBCC>CBBBCCEEDB@@@BCBBBB>AABBCD@CCBBBB>CCCC
@ATNG8:00117:06244
GATGGTAGGACGAGCGTCTGAGAGGTACTCATTCGTTTCGGAAGAGACAGGTACGTTAATAGTTAATAGCGTACTTCTTTTTCTTGCTTTCGTGGTATTCTTGCTAGTTACACTAGCCATCCTTACTGCGCTTCGATTGTGTGCGTACTGCTGCAATATTGTTAACGTGAGTCTTGTAAAACCTTCTTTTTACGTTTACTCTCGTGTTAAAAATCTGAATTCTTCTAGAGTTCCTGATCTTCTGGGTGCGCTACAGTCTCTCTACATCGTCCGACTAAAGTCT
+
4444.4::5<?955:::<=A<BBB?ABAAA;;9;CDD>BB@C@BBCBBBB@CBGFJ?C@AA>B4:6:D;;999/=<???>@,/0*////)49999;?@6;B89;9CBBACDCCBCBC?CAB@BHKCCBCBBA>A@@@=BBCDECDCCDCCCCCBA>A;<5<B5;4;:;@@AABB=B@???0>;@29:???,?CBCB>BABBBCBBBC5;;;;*;??@B?B;;;@CAAACBC?B@BBBBCB5:;;;0:@;:;CCCCCBBABBA;;;@@:::B@CCCCCC=A@@B
@ATNG8:00142:06242
GATGGTAGTGTGTCTCTGAGAGTAGTACTCATTCGTTTCGGAAGAGACAGGTACGTTTAATAGTTAATCGTACTTCTTTTTCTTGCTTTCGTGGTATTCTTGCTAGTTACACTAGCCATCCTTACTGCGCTTCGATTGTGTGCGTACTGCTGCAATATTGTTAACGTGAGTCTTGTAAAACCTTCTTTTTACGTTTACTCTCGTGTTAAAAATCTGAATTCTTCTAGAGTTCCTGATCTTCTGGGTCTCTCTCTCACGCACTACCATCGTCCGACTAAAGTCT
+
---83877<BBBABBBCCCEEA??@695:<;@;@AAC=CD@C?BBBAABB=@AB;;;)9499=@8@9;;B996@6==>>=,9?;A>AA<??BC@CCC=@@<@>@A;<7:CBAABAA>BCC=A>AA@AA>>??CBBB?BBBBBBBB@@BBBBBA>;<;;5;;5;<>>>>>>@??<AABAB5?<?:=====+=;;;=185;;==?A??;?DDD/A898A7:6;A=@@?BAAA=A=ADDA@@9==?C;AA;;:??AA>>>AA>>>@@<@@@@@A=@@?@@B:@=>>
@ATNG8:00109:06287
GATGGCACTGCGCACACATCCCAGAAGATCAGGAACTCTAGAAGAATTCAGATTTTTAACACGAGAGTAAACGTAAAAAGAAGGTTTTACAAGACTCACGTTAACAATATTGCAGCAGTACGCACACAATCGAAGCGCAGTAAGGATGGCTAGTGTAACTAACAAGAATACCACGAAAGCAAGAAAAAGAAGTACGCTATTAACTATTAACGTACCTGTCTCTTCCGAAACGAATGAGTACACATCGTCGTGTCGTGCTACCATCGTCCGACTAAAGTCT
+
@@@C@DEDF>AA@B@@ABBBB<BDC?;;;BCC?C?A@AA@?@=@C?B?AB@;;;;;)9?ACDAAACCCBB=@A99999(9B;@;A@A6AAC@BAACBBBCC?C?B@<>@@:>@>>>@<<<???DCA>>9<AAA:=??@@@::6::=<C?BBBBBBBB?AAB<7757A:ABB?BABAA8>9929====,=?<?BBBC==;;6;;@@@@=B=B@;;:;??<====;?<???8@BB?BFABBB?>?C@A@AA@AAAABBBBBCD?CBBBBB?BBBBBD=BBAB
@ATNG8:00112:06293
GATGGTAGCAGACGTGACAGAGCGCCAGAAGATCAGGACTCTAGAAGAATTCAGATTTTTAACACGAGAGTAAACGTAAAAAGAAGGTTTTACAAGACTCACGTTAACAATATTGCAGCAGTACGCACACAATCGAAGCGCAGTAAGGATGGCTAGTGTAACTAGCAAGAATACCACGAAAGCAAGAAAAAGAAGTACGCTATTAACTATTAACGTACCTGTCTCTTCCGAAACGAAATGAGTACGAGAGAGCACACGTGTCTACCATCGTTATCGGAAAGTCT
+
@A@B>BACBCCCCCCCBBCCDCCCC>BCE@CBBBBB??@@BBCCC@@A>A@CC@?????1?ADCB@BBAB998*8=>@AB@1AB?C?AAA8ABB?CBBBCCC@@<@?BB?BBC@CCAABCCDCBBBBBCBB@BBCC>A@CCCCCC?D@C?@=@EBBBCBB?BBBBBB?BB?BBC?BBBBB>B>?:????>1?C?BBBCDC@>>:><>>>F=A=@@BBB?ABAABAB?B?CCC>CBBB=BBDCCCBBBBBBBBBBCCCAAABB>@?>D>>?B@BBBB?AC:@:::
@ATNG8:00115:06287
GATGGTAGGCACTGCGCACACATCCCAGAAGATCAGGAACTCTAGAAGAATTCAGATTTTTAACACGAGAGTAAACGTAAAAAGAAGGTTTTACAAGACTCACGTTAACAATATTGCAGCAGTACGCACACAATCGAAGCGCAGTAAGGATGGCTAGTGTAACTAGCAAGAATACCACGAAAGCAAGAAAAAGAAGTTCGCTATTAACTATTAACGTACCTGTCTCTTCCGAAACGAATGAGTACGTGTGACGTACGTGAGCATCGTCCGACTAAAGTCT
+
945<:>=B?BCCBB=AABBBBCBBB>BAA>BBBBBB@C@CCCBBBCACC@C@EDC;;::;*;=AAABBBBB@A@9@@@@@@@0A@<>499949BA=CBBBCCCA@>@@BB?B@@=@BAACCCCCBBBCBCBB?CA@@<??A@DCBB?B@EAA>AAA@@AAB>BBBBBC@??;?BA<@@9992:AA;??CCC2@@<8816;<=>A;A;@>AA<A<AAB>>;>;888>>5;7;@D:A@@<>766DAA>==@@@?>>??;;;;;;;;;@;:5:?>;<=4=898
@ATNG8:00131:06263
GATGTAGTCTCAGATAGTCTATAGTACCATTCGTTTCGGAAGAGACAGGTACGTTAATAGTTAATAGCGTACTTCTTTTTCTTAGCTTTCTGTGGTATTCTTGCTAGTTACACTAGCCATCCTTACTGCGCTTCGATTGTGTGCGTACTGCTGCAATTATGTTTAACGTGAGTCTTGTAAAACCTTCTTTTTACGTTTACTCTCGTGTTAAAAATCTGAATTCTTCTAGAGTTCCTGATCTTCTGGACGACGCGCTCTGACACTACCATCGTCCGACTAAAGTCTT
+
88///:>:??>==596=666><666<@196:BCCF>?B<A<00/0///79;;<<8@296<=9=<A>4433333533333$33-33888/333771;893<>0797833,38:75579658=9>9=<;>>79<6;977.25>@AAC>??CC888==1818;;>?7>:>====665<.228;;,=9>686>>>,66336(------45576;;;;)6...9494886:???@??<?=@?@A:;7;@?9=>;;;6::///8898;///94887779497755>.75--(
@ATNG8:00108:06345
GATGGTAGCGCACACATAGATACAGTACTCATTCGTTTCGGAAGAGACAGGTACGTTAATTGTTAATAGCGTACTTCTTTTTCTTGCTTTCGTGGTATTCTTGCTGTTACACTAGCCATCCTTACTGCGCTTCGATTGTGTGCGTACTGCTGCAATATTGTTAACGTGAGTCTTGTAAAACCTTCTTTTTACGTTTACTCTCGTGTTAAAAATCTGAATTCTTCTAGAGTTCCTGATCTTCTGGGTGTATCAGCGAGTATCTACCATCGTCCGACTAAAGTCT
+
444:.45::?BCBBCCBBCGCCBCBCAA;@B@<AABA<AA<?;@?=<@AA;?>=@@=@>A;BB=A=?;;<<?>=?;9;;;;';@;??BA:@<<<8A;;<;D@B@AAC?CBBBCCCC@CCD@C?AAAAAA9949@@@;AACCDCCBDECCCA@@B@CBBAFE@B@BCCBBCCBC?B;;;;.;>C><<;;<*;@AAB9<<GIFGDCDDADDDD5CCCCD@C@CE@CBLBBBB?D@AABCBB?A@AA<ACBBBCCCBBBBBCHFHCC@CBBCCC?BBBBBB<BBBB
@ATNG8:00117:06325
GATGGTAGCTCGCTGATGATATCTCCAGAAGATCAGGAACTCTAGAAGAATTCAGATTTTTAACACGAGAGTAAACGTAAAAAGAAGGTTTTACAAGACTCACGTTAACAATATTGCAGCAGTACGCACACAATCGAAGCGCAGTAAGGATGGCTAGTGTAACTAGCAAGAATACCACGAAAGCAAGAAAAAGAAGTACGCTATTAACTATTAACGTACCTGTCTCTTCCGAAACGAATGAGTACTACTCTCAGAGACACACTACCATCGTCCGACTAAAGTCT
+
///:6;@CCBBAB;;9BCC@B@AAB?BCCACCCCA@?A@CCCCCBB?BC=?<>@=78999.:?CBCBCBBBBB?6==:;;;;*;B>@=AA@7ACCAGCDBCCEBB?B@BB?BBB?AABBEBBBCCCCBBCCC=CCCC<@ABBBBBB@B?BBB?BBBBBBCB?BACCCC?BB@BBC>AABBE>BBB?BBBBB3BC?BBBBCBB@@<>:>@>>;>=BBCA@>?BAABBB?B?BCD>BAB?BCCCCBCDAAABBBBBAABCBB>@@@@=ACCAAA=A==899-:A@A
@ATNG8:00126:06319
GATGGTAGCGCACACATAGATACAGTACTCATTCGTTTCGGTTAGAGACAGGTACGTTAAGTAGTTAATAGTACTGTACTTCTTTTCTTGTTCTTTCTGTGGTATTCTTGCTAGTTACACTAGCCATCCTTACTGCGCTTCGATTGTGTGCGTACTGCTGCAATATTGTTAACGTGAGTCTTGTAAAACCTTCTTTTTACGTTTACTCTCGTGTTAAAAATCTGAATTCTTCTAGAGTTCCTGATCTTCTGGATAGCGACGCGATATACTACCATCGTCCGACTAAAGTCT
+
----(-5::966;:;566;;>555;9555:<<7<;88(--(-(------/9255555.5.55555.5.55555555::9948799+//)//)/99.8999979::8<;<784@AB@CCCCBCAA>@BB?B?CDDCCCA@>@BBB?CCBBBCBBBDDBBAA@A>ABB>AC5:9;@BAFGIFC=A<<;<.;>B<<;:::$9<<>C7BBA@CCCCCC5;;;;*;>>A@>A@CC>AABB@?@?B@BCBCCE?AAC@BCCCCCBBBDCCCCCCCDCB@BBBBAA?ACCBCD>C@;;
@ATNG8:00100:06376
GATGGTAGTGTGTCTCTGAGAGTAGTACTCATTCGTTTCGGAAGAGACAGGTACGTTAATAGTTAATAGCGTACTTCTTTTTCTTGCTTTCGTGTATTCTTGCTAGTTACACTAGCCATCCTTACTGCGCTTCGATTGTGTGCGTACTGCTGCAATATTGTTAACGTGAGTCTTGTAAACCTTCTTTTTACGTTTACTCTCGTGTTAAAAATCTGAATTCTTCTAGAGTTCCTGATCTTCTGGGTCTCTCTCTCACGCACTACCATCGTCCGACTAAAGTCT
+
----(-5::@<<=A<>@AA:66;;<666;=;;65544/5;7<865555<:69:;00)/49<<B;D@CCCEAA955.59<<<(55.549909::////)/:)55;:<=:666;;:4505<<8=<==BCD999<>>>>499@??@@@@?@?@959>:956:65058:::;;=<<:7<555)58>755555$5999<)69?A@@@@>=99999(554:<8<8BB=999>===8=8<@>@AA?BCCC>BBCCBBBBBA@A@:9::?@=:;:CAA>BBAABC<BB??
@ATNG8:00110:06390
GATGGTAGTACATGATAGACGACACCAGAAGATCAGGAACTCTAGAAGAATTCAGATTTTTAACACGAGAGTAAACGTAAAAAGAAGGTTTTACAAGACTCACGTTAACAATATTGCAGCAGTACGCACACAATCGAAGCGCAGTAAGGATGGCTAGTGTAACTAGCAAGAATACCACGAAAGCAAGAAAAAGAAGTACGCTATTAACTATTAACGTACCTGTCTCTTCCGAAACGAATGAGTACAGAGAGTACGATATGTCTACCATCGTCCGACTAAAGTCT
+
4444.4<<=@?>:99?@@BDCBBBD;>?><>=>>=<8<:<<<=ABB@BC@C@CBCCCBBB1@=BBBCC;;;BCD;C;<;;;;$9<8<5555,5B>:@BBBDCCCC@C@CD@CBB?BCDDBBBCCCCBBBBBC@CCCC@CBBBBBBB<@>@BA=ACCCCCCC@CBBBBC?CC@BBA=@@><<6==>:=@@@A2AB?C??@BBBBB?B?BABB;?;?@B;;6;A@@@CC@B?CCE?BBB>@?ABBBFCCCBBBABBBBBBBBBBABB?BCBBBB;??@???8?A88
@ATNG8:00150:05795
GATGTAGGTGCACATGAGTGTATCCAGAAGATCAGGAACTCTAGAAGAATTCAGATTTTTAACACGAGAGTAAACTTAAAAAGAAGGTTTTACATGACTCACGTTAACAATATTGCAGCAGTACGCACACAATCGAAGCGCAGTAAGGATGGCTAGTGTAACTAGCAAGAATACCACGAAAGCAAGAAAAAGAAGTACGCTATTAACTATTAACGTACCTGTCTCTTCCGAAACGAATGAGTACAGAGAGTACGATATGTCTACCATCGTCCGACTAAAGTCT
+
:;;BBA@?BBCBCCCCBBBDCBBB@CCC?CCCC@@=@?BBCCCDD@DD>B>@BB:999:*:?ACDCCBBBJCC?CC=B@@?,AA>@5;;;*;CDBBBBCBCCDD=@>A@=ABB?BCCCECCCCCCCDDCCC?CCDD<??BBCBBB>C@BBB?BCCCBCBB=BBCCCB?CB?BBB=@ABBB8???<@BCDC2CB?B>>>BCB==:=;?@@A:?:?ACCD@CCBBBBC@C@CCC=BBB?BBBBCCCA@ABBCDAABABBBB@@BBB>BBBCBB?BAAABB=B>>:
@ATNG8:00154:05800
GATGGTAGCACGAGTCACTCATATCCAGAAGATCAGGAACTCTAGAAGAATTCAGATTTTTAACACGAGAGTAAACGTAAAAAGAAGGTTTTACAAGACTCACGTTAACAATATTGCAGCAGTACGCACACAATCGAAGCGCAGTAAGGATGGCTAGTGTATCTAGCAAGAATACCACGAAAGCAAGAAAAAGAAGTACGCTATTAACTATTAACGTACCTGTCTCTTCCGAAACGAATGAGTACTGCGTCTCACTCTCGCCTACCATCGTCCGACTAAAGTCT
+
445>:?CCCBBBBBBBCBCCBBBBB?BBA@CCCC@@=A>BBDCCCC@CD?@?@BBBCCCB5B@CFFBEDDC@??6<?:;;;;$;<<<466606EE@@CCCBBB@@>AACC@BBC?BB@@ACFDCCBBCCBAC@DBBB?BABBBBBB>B@BCB?BBBBBCDDCCBBBAB?BB?AAA=@ABBD>BAA>BBDDD2CC>A>@@ABB@@=?:==??;>:>>AAC=@A@@?CB?B?BCC>CCB?CFBFBCBBBBBAAABAAACAAAB@BBB?B???EC@CAB9:958@@A
@ATNG8:00155:05784
GATGGTAGTGTGTCTCTGAGAGTAGTACTCATTCGTTTCGGAAGAGACAGGTACGTTAATAGTTAATAGCGTACTTCTTTTTCTTGCTTTCGTGGTATTCTTGCTAGTTACACTAGCCATCCTTACTGCGCTTCGATTGTGTGCGTACTGCTGCAATATTGTTAACGTGAGTCTTGTAAAACCTTCTTTTTACGTTTACTCTCGTGTTAAAAATCTGAATTCTTCTAGAGTTCCTGATCTTCTGGAGATACACATGATACTCTACCATCGTCCGACTAAAGTCT
+
///:6::<A@;95:<<<@BBBC;9:BA>?CBB=BBBB=BB@E@BBBECCC?BBCCCAFAECCC@C@JCCCGCCCC@CCDGL5BB>ABBC=@BCCACCJAEF@CCCDCC@CCCECCDC@CCBAC@CCCBBBCCBDCEC?BCCCCCCCCCDDDBBBB?BCC@BB?A>@CCCCBBBB>A;;;;.;;A;;;;:;*:@BCE>AACDCCCBBA5:::9'9>==@;?<@B@BBCCCCC@B@CBACDH?BCC@CBCCCCCDCDCBBBCCCCCD@BAAA@@=@BDCBB=CCCC
@ATNG8:00175:05779
GATGGTAGGCGACATACATACGCGCCAGAAGATCAGGAACTCTAGAAGAATTCAGATTTTTAACACGAGAGTAAACGTAAAAAGAAGGTTTTACAAGACTCACGTTAACAATATTGCAGCAGTACGCACACAATCGAAGCGCAGTAAGGATGGCTAGTGTAACTAGCAAGAATACCACGAAAGCAAGAAAAAAGAAGTACGCTATTAACTATTAACGTACCTGTCTCTTCCGAAACGAATGAGTACGATGAGATCTCGTGTGCTACCATCGTCCGACTAAAGTCT
+
444>7;;B?@?;;;;;<<==999598A>>;AAA@BB>B?BBA@>::59=2:2775==??@+>966>>A=A?CDD69995999'9B?>8==<00//4:0/0//:=>:><==:>BB?BC@@ABBBBCCCCCCIG;;;DD@DCC;;<;;6;=AA@=@@@@CCBB?@ABDDC=?@>ABC?BBCCC>?882999999%9@;>?>FCBBAA>A?@>AA5;5;<@??;@@@@@BB:=8;;;7:>?9?????AAAAA@A@@0000000097:::28777992777322(4=88
@ATNG8:00194:05794
GATGGTAGAGTATCATGTGTATCTCCAGAATATCAGGAACTCTAGAAGAATTCATATTTTTAACACGAGAGTAAACGTAAAAGAAGGTTTTACAAGACTCACGTTACAATATTGCAGCAGTACGCACACAATCGAAGCGCAGTAAGGATGGCTAGTGTAACTAGCAAGAATACCACGAAAGCCAAGAAAAAGAAGGTACGCTATTAACTATTAACGTACCTGTCTCTTCCGAAACGAATGAGTACACACTCTCATATGACACTACCATCGTCCGACTAAAAGTCT
+
0//:377//4:45/9///;:=666<5;5525;:>94.4.4499999.55.57;;;55555$57566A;;;;;990995555&55.5.555&59;4;==559//:)0/9178948:<<<AACBCBBAAAAC@B@??;>000/9:<7=:=<=7<::///;:68::::;79:6:<<688///(//(/057787'66(/(/8889;;<8=6;;22,2.225;;5;;===>A;>7:>>444:5::;;?553=:::;88888<8543998849<435<5:883333&5;94
@ATNG8:00159:05840
GATGGTAGAGTAGTCATGTGTATCTCCAGAAGATCAGGAAACTCTAGAAGAATTCAGATTTTTAACACGAGAGTAAACGTAAAAAAGAAGGTTTTTACATGACTCACGTTTAACAATATTGCAGCAGTACGCACACATCGAAGCGCAGTAAGGATGGCTAGTGTAACTAGCAAGAATACCACGAAAGCAAGAAAAAAAGAAGTACGCTATTAACTATTAACGTACCTGTCTCTTCCGAAACGAATGAGTACGTGTGACGTACGTGAGCTACCATCGTCCGACTAAAGTCT
+
798869/54<<556=<<;;;555559499;7:98;98.44)/799///)//494/54:<<<;(;5566;><<<<88(--777777$--(-(////$/:5558444;:444)47;;5;;<:>@@;?@>;=@@@>=BBBBBBB8;;@@@?A@==7<55049::<=AA:;;>BCC?BA?A?>499>>>89::30000000#/63////8998868622256;8=8@?A9@@99:@B?C@BBG>BBD?@?BA@?::99:8BC@@?CB>><999//)---,,-(----9;299==
@ATNG8:00182:05853
GATGGTAGCATCATGCATATCTCACCAGAAGATCAGGAACTCTAGAAGAATTCAGATTTTTAACACGAGAGTAAACGTAAAAAGAAGGTTTTACAAGACTCACGTTAACAATATTGCAGCAGTACGCTCACAATCGAAGCGCAGTAAGGATGGCTAGTGTAACTAGCAAGAATACCACGAAAGCAAGAAAAAAGAAGTACGCTATTAACTATTAACGTACCTGTCTCTTCCGAAACGAATGAGTACGAGAGTCAGAGCAGAGCTACCATCGTCCGACTAAAGTCT
+
///;6;;CCABBDCCCBCCDAAABC<>@B869CBBC@B@C@@@@?@;?@:@=@@@?<;;;'</87@777??987)78;4===*;;5;7<<<0@@@?BBDBB@@00-0;>>;@>@=?CC@BBCCCDCAAFCBB?BBBB>BACCCCBC@C?BBB?BCCCBCBB?BBBBCC?BB?BCC<??BBC=A9939:9999%9@;@???BB===5;5:=>>:?<?@C@@=@A;::@?@C@BBB=B??<?AAACCBABBB:99BBBBBB???AABA<@@CB>?<?>=888-;B@@
@ATNG8:00186:05813
GATGGTAGAGAGACTGTAGCGCACCCAGAAGATCAGGAACTCTAGAAGAATTCAGATTTTTAACACGAGAGTAAACGTAAAAAGAAGGTTTTACAAGACTCACGTTAACAATACTGCAGCAGTACGCACACAATCGAAGCGCAGTAAGGATGGCTAGTGTAACTAGCAAGAATACCACGAAAGCAAGAAAAAGAAGTACGCTATTAACTATTAACGTACCTGTCTCTTCCGAAACGAATGAGTACGATGAGATCTCGTGTGCTACCATCGTCCGACTAAAGTCT
+
955;;>EC@@BCBCCCCCBCCICCC=BA@=BBBA;;7;?ABCBBBB@BB?B@B@@99999)9=@ACBBCA???=5=@;;;;;';C;>4999*9BEACCCCCCCCB?BABB?BBCBCCCCBBBBBFBBBBBCC@BBBB@B@@@CCCF=@<@9:6:ABCCCCC?ABABBB?BF@AAA=@@AAA9A::59CFED3CC?9:9AAAAAA:=:=>>>6;7;?CBB?BB@@@BB@C@BBE=BAB>BBBBBBBAABBBBBFBAAAAA===?CC;?=>=AA>@A@>>>7A@@@
@ATNG8:00154:05907
GATGGTAGTACATGATAGACGACACCAGAAGATCAGGAACTCTAGAAGAATTCAGATTTTTAACACGAGAGTAAACGTAAAAAGAAGGTTTTACAAGACTCACGTTAACAATATTGCAGCAGTACGCACACAATCGAAGCGCAGTAAGGATGGCTAGTGTAACTAGCAAGAATACCACGAAAGCAAGAAAAAAGAAGTACGCTATTAACTATTAACGTACCTGTCTCTTCCGAAACGAATGAGTACGATGAGATCTCGTGTGACTACCATCGTCCGACTAAAGTCT
+
:<<>:>=<<9::///://4=;;:==7<;949555555:7;;>>=<<9>>:A253945555$5.555///////;)////;;;)/6258==>1;;>:=>666;;::6:,//8;<=:=;<<;55449<=;;<?@<@>??:=;;;;;;>9=9=66159;;<<==9=@>;;;4//)/99)/3333(333-333333#376;;=B=:9=:*/)//883858:===:?<666==7;7544)444.44339444;;;::::;333387-----5088223;2878866.5---
@ATNG8:00181:05944
GATGGTAGAGAGCGTCTGAGAGGTACTCATTCGTTTCGGAAGAGACAGGTACGTTAATAGTTAATAGCGTACTTCTTTTTCTTTGCTTTCGTGGTATTCTTGCTAGTTACACTAGCCATCCTTACTGCGCTTCGATTGTGTGCGTACTGCTGCAATATTGTTAACGTGAGTCTTGTAAAACCTTCTTTTTACGTTTACTCTCGTGTTAAAAATCTGAATTCTTCTAGAGTTCCTGATCTTCTGGGCTGCGCTGATATGCGCTACCATCGTCCGACTAAAGTCT
+
----(----/4444445::=>>7;;>;@<<9;DEE?BB?C@CDCBBBG@CBD;;6;>BBDD@CACBBBA;;9?9=====,9==5944;4977:)///)/:)456<<=<@CCDBBBB?AAA@CACBBB@@@A<@@AA?BBB@B;;;B@@?@@C;;7;AA?AC@C?@@CCBCCCC@CCBBB6:4:;?>>>@,ABCCC7;;;;:9?999.9494$9////)/27939<>==77-717<9>>?698B@:@A@@?AAABBBBCCCCBCB8;;@@BC?BBCFED?DECD
@ATNG8:00187:05924
GATGGTAGGCGTGTGAGAGTCTGCCCAGAAGATCAGGAACTCTAGAAGAATTCAGATTTTTAACACGAGAGTAAACGTAAAAGAAGGTTTTACAAGACTCACGTTAACAATATTGCAGCAGTACGCACACAATCGAAGCGCAGTAAGGATGGCTAGTGTAACTAGCAAGAATACCACGAAAGCAAGAAAAAGAAGTACGCTATTAACTATTAACGTACCTGTCTCTTCCGAAAACGAATGAGTAACGATGAGAGAGCTCTCTCTACCATCGTCCGACTAAAGTCT
+
:8:>;@DC>BBB;;6@CC@@@AA@@49;6:CCBBBCDG@BAAA;;;<@@:@<??@;;;;:$95=:;?<=A;;AA384==??6<>9=/899(89=<=8=8BCBBB?B@CCA===<@E>>>>>@AAAA???==:=?>=187;;;;;>;?:?=A<??BBBDBB?BB@@BB?BA?B??9=?999,:@@;9::9:(9==?C;;;@>==7;7;>AC=B=B>;;:9==888::4815566'677/3/88//(/888688355695569:9=>>=A@@@;;6;?>>>@:A>>>
@ATNG8:00199:05972
GATGGTAGTGTCAGTGCGCGTCGTCCAGAAGATCAGGAACTCTAGAAGAATTCAGATTTTTAACACGAGAGTAAACGTAAAAGGAAGGTTTTACAAGACTCACGTTAACAATATTGCAGCAGTACGCACACAATCGAAGCGCAGTAAGGATGGCTAGTGTAACTAGCAAGAATACCACGAAAGCAAGAAAAAGAAGTACGCTATTAACTATTAACGTACCTGTCTCTTCCGAAACGAATGAGTACGAGAGAGCACACGTGTCTACCATCGTCCGACTAAAGTCT
+
445>9>A>CBCBC@@;=?>@CCBDC@CCCAHDCC;;9;=@@CCCCC@BC@B@AA?99888)8?ABBABCCCAA@:@BBCCC;C@D?B;A@@7BCCACCCCCCCCC?C?BB?CBB@BBBBCCCCBBBCCCDCC@AABD@BAA@????<@?A@@>@BBCDBBA?ABBBDC?BB@>>?<>?CCC=BBA>@@??@2@A<A??@AE@>>:><=<?A1718>A??<?A???CB?B?BBB>BAB>AABAFCAAABA@>>BCCA=>A@888:;5:;;:==7=:;;9>6@000
@ATNG8:00160:06029
GATGGTAGGACGAGCGTCTGAGAGGTACTCATTCGTTTCGGAAGAGACAGGTACGTTAATAGTTAATAGCGTACTTCTTTTTCTTGCTTTCGTGGTATTCTTGCTAGTTACACTAGCCATCCTTACTGCGCTTCGATTTGTGCGTACTGCTGCAATATTGTTAACGTGAGTCTTGTAAAACCTTCTTTTTACGTTTACTCTCGTGTTAAAAATCTGAATTCTTCTAGAGTTCCTGATCTTCTGGATATGAGTGACTCGTGCTACCATCGTCCGACTAAAGTCT
+
///:399:<@A@?;A@ABB:9:?@=ABCDCCCACBBD>DD?B?CCBDCCC@BBCCB?BABBBB@KACBBAABCBA>@@@@@0@A=@;;;0;BAB=CAA@9;5;@?>@C@BBBBBBBB@AAA@E@DA@@@@AA6;;BBB=AAACCCLBBCCCDDC@GGGBAA?A?BBC;;;@;;4:BBBB:B>I5;;;;;*;BAAE:;;;:CBCA@>:><<<,<999><@<@A?BCCBBBB?B=??AAAB=??C8;;BBBCCCA;;:@@@???CA=@???;=8><=<AB9@?@@
@ATNG8:00183:06017
GATGGTAGACATATCGTACTCTCTGTACTCATTCGTTTCGGAAGAGACAGGTACGTTAATAGTTAATAGCGTACTTCTTTTTCTTGCTTTCGTGGTATTCTTGCTAGTTACACTAGCCATCCTTACTGCGCTTCGATTGTGTGCGTACTGCTGCAATATTGTTAACGTGAGTCTTGTAAAACCTTCTTTTTACGTTTGCTCTCGTGTTAAAAATCTGAATTCTTCTAGAGTTCCTGATCTTCTGGGTGCGCTACAGTCTCTCTACCATCGTCCGACTAAAGTCT
+
:::;7;@@CC?B>?CCBBBAAABBBA@@AAAA>AAAB<BC@C@BDBBCDE@AABAA@B@FDBA??9?????A@:>;=9999'<<89887(33336<;;6<>9>>?CBB@BAAAC=>><?AA;>:>==::;AA=@@@@588?AABBAAA@@@787:59::;@A<A<B??????>>8>====2=<A:=====.=@@@B8>>;;;AAA>=8>DDD/?@@@A;>;>@=AA;;;>><A=??@@@@=B===8=???@>>>AAAAAA::9::5:?====5;;>>??9?AAB
@ATNG8:00156:06146
GATGGTAGTCTCAGATAGTCTATAGTACTCATTCGTTTCGGAAGAGACAGGTACGTTAATAGTTAATAGCGTACTTCTTTTTCTTGCTTTCGTGGTATTCTTGCTAGTTACACTAGCCATCCTTACTGCGCTTCGATTGTGTGCGTACTGCTGCAATATTGTTAACGTGAGTCTTGTAAAACCTTCTTTTTACGTTTACTCTCGTGTTAAAAATCTGAATTCTTCTAGAGTTCCTGATCTTCTGGGATGTGTGCGCAGTGCCTACCATCGTCCGACTAAAGTCT
+
:::>:>AABBCCAABBBBBABA>>CCCC?@=B<B@CC>ED?=9=><>>BB@BCDBB>C@CCBB@B@CB@BA;99C:9:999'9@;::<<6;<>=:=@@:@C999@BCC>BBBBBBBB@BCD@E@CBBBBBBA@CCDC@CCCBBBCCCBBCC@@@A?BAA>AC?B?BCCCCCCGIBGIIHI<C@C@ABAAA0CBCCC>BCFCBBCCC@5;;;;*;??AA>B@BB@DBBBBBB@C@CBBDCE@BACH?C=;;BEDDEBCBBBC?BDB=@@CBCC@BDDCCD?DCCC
@ATNG8:00182:06138
GATGGTAGAGAGAGCTCTCTCATCGTACTCATTCGTTTCGGAAGAGACAGGTACGTTAATAGTTAATAGCGTACTTCTTTTTCTTAGCTTTCGTGGTATTCTTGCTAGTTACACTAGCCATCCTTACTGCGCTTCGATTGTGTGCGTACTGCTGCAATATTGTTAACGTGAGTCTTGTAAAACCTTCTTTTTACGTTTAACTCTCGTGTTAAAAATCTTGAATTCTTCTAGAGTTCCTGATCTTCTGGATACACTCATGTGCACCTACCATCGTCCGACTAAAGTCT
+
955<8=@CCCCBBBC:;:BBB@BCAA;;;ECC@CCCD=CC@CABBBBC;::;CBBC@D@BBBA?A@DBABB@?9>:00000)09*//67617=;;7<:?;?B3883833.3:9>??<>7;@=9>8==;;;;;:;@>>?=AAAAAAA:::@@A>>??5:;=8==5;5;@@>>>AAA7::===2=>H7;;DDG/>???B7?:>;;;???=A4::::):<=9=>8<8=?8==?>>>B=B:=;;;BB<;::=AAA;::=>>;;;?@CB<@AA=?>====;?A@??D;C???
@ATNG8:00194:06144
GATGGTAGTGCGTGAGAGAGAGACCCAGAAGTCAGGAACTCTAGAAGAATTCAGATTTTTAACACGAGAGTAAACGTAAAAAGAAGGTTTTACGAGACTCACGTTAACAATATTGCAGCAGTACGCACACAATCGAAGCGCAGTAAGGATGGCTAGTGTAACTAGCAAGAATACCACGAAAGCAAGAAAAAGAAGTACGACTATTAACTATTAACGTACCTGTCTCTTCCGAAACGAATGAGTACTGTATCTATGTGTGCGCTACCATCGTCCGACTAAAGTCT
+
444<:ACBBBCCBCBCCCCDAC::;)5>>:>CCCE@C@CBBAA@@<@B@B@B@@9:999)9;@@ABAABBBBB8>=::999$88388888/8;@BB???BA=>B<?<??=AAA;@@@AAA;;;>>@>>>=A<>>>@<>=>>;=6538=BAA<@>>>@@AA=A>>>BB?BB?CBB>:::AA8?66-77676(6:4;>@@>>>>>@<A:>>>>;@;?979:5:<==:;;=B<@@D:@AA>B@@=///<==;>>@??BA==A>??AAB=A@@@=<8<<::;=5>;;;
@ATNG8:00169:06162
GATGGTAGGAGACACGTCGCACACGTACTCATTCGTTTCGGAAGAGACAGGTACGTTAATAGTTAATAGCGTACTTCTTTTTCTTGCTTTCGTGGTATTCTTGCTAGTTACACTAGCCATCCTTACTGCGCTTCGATTGTGTGCGTACTGCTGCAATATTGTTAACGTGAGTCTTGTAAAACCTTCTTTTTACGTTTACTCTCGTGTTAAAAATCTGAATTCTTCTAGAGTTCCTGATCTTCTGGTATACACACTCGCTCGCTACCTTCGTCCGATAAAGTCTATCA
+
;;<D?CCCACCCBBBBAABBBBBBDBCBBCCC@BAAA:AE?B@BCGBBBC@BA@BA?A?AAAA?B@CBBCBECBB?BABAA2@@?@@@@:ACBC?CCD@CB999CDEE?BBBBBBBB?BBB??:?A>>@>==:?AAA;>>A@@@AAAAA;;=??@668E<>>;>=???AAB?@?;?>?>>3><B8;;BBB/AA@@@6>;:888=>>?;????/?;;;@=B=BB=A?>>>>>=B;A@AAAA;???=AA>>?@A>>:::AAAAAA@@;@29:AD<:9;DD:=777,))(
@ATNG8:00151:06217
GATGGTAGACATATCGTACTCTCTGTACTCATTCGTTTCGGAAGAGACAGGTACGTTAATAGTTAATAGCGTACTTCTTTTTCTTGCTTTCGTGGTATTCTTGCTAGTTACACTAGCCATCCTTACTGCGCTTCGATTGTGTGCGTACTGCTTCAATATTGTTAACGTGAGTCTTGTAAAACCTTCTTTTTACGTTTACTCTCGTGTAAAAATCTGAATTCTTCTAGAGTTCCTGATCTTCTGGCGCTCTGTCACGTCTGCTACCATCGTCCGACTAAAGTCT
+
///:6<@CCBBCBBCDCCBBCCCCBCBBBB;:9;BBB>BC@C?CCCCCCC@CCCBA?A?AAAB?C@CCBCBCBBB?BBBBB1???A9872:?>=499@<??<?ABEDC@C@AABA:95;>>5;8;AAC@>>A=ABAA0566AAA>>>?@>>><>E<>>><@A7;8;@@A???==5:;>>?2?=A7:;@@@/@AAAB9?==;;;;;;?DDDD/A;;;==A=CC=@@@A;;;>E=A>>;==-//<666;;;;===???@==>>=@?=?===>=9=???@@8CBBB
@ATNG8:00154:06213
GTGGTAGTGTCAGTGCGCGTCGTCCAGAAGATCAGGAACTCTAGAAGAATTCAGATTTTAACATCAGAGAGTAAACGATAAAGAAGAAAGGTTTTTACAAGACTCACGTTAACATTATTGCAGCAGTACGCACACAATCGAAGCGCAGTAAGGATGGCTAGTGTAACTAGCAAGAATACCACGAAAGCAAGAAAAAGAAGTACGCTATTAACTATTAACGTACCTGTCTCTTCCGAAACGAATGAGTACTACTCTCAGAGACACACTACCATCGTCCGACTAAAGTCT
+
---(-6/0;99444555=>;;;55.555.5////74:)//:4444.44.43/////:;.816---/////339:.777333(364888(/(////$//6(/3777823313599;4887;===?AAABBBACBA::7:AAB@BBCFBAAA=@>???<;@>@000:7;=A===<?@:==E:>=>>A8>=@<@@@@@.<9262229999:050577827268CAA?BCC><==:B?BDH=DBB>BA@@CCCAAACBAAABBBBBBA@@BAA>ABBA??;>A?9992;@@@
@ATNG8:00181:06247
GATGGTAGACACGTGTGCTCTCTCGTACTCATTCGTTTCGGAAGAGACAGGTACGTTAATAGTTAATAGCGTACTTCTTTTTCTTGCTTTCGTGGTATTCTTGCTAGTTACACTAGCCATCCTTACTGCGCTTCGATTGTTTGCGTACTGCTGCAATATTGTTAACGTGAGTCTTGTAAAACCTTCTTTTTACGTTTACTCTCTTGTTAAAAATCTGAATTCTTCTAGAGTTCCTGATCTTCTGGAGATATCATCAGCGAGCTACCATCGTCCGACTAAAGTCT
+
444<7=>>BCDCBCB@AABBCAAABCCCBDDB>CBBB>BD@C@CDCDDBB@BDCAA>A=@@@B@B?BBBBBCBBB?BBBBB3AB?BAAB;BBBB?ABC@BB>AAAABC?BABBBAA@=?:;:>;>@???A??;>>CB376A7<<;;;BBBBBA??<;>=;==:=:>CB>==BAA=AAAAA5A<C;?>DDD/;::=<3;;??>>>=AA<AAAA.::=9:3:8<?=ABB???A<A8==<7687:;;:>;;;???????B@@@@@@AA<A;:;==<@@@@DD9??@@
@ATNG8:00161:06282
GATGGTAGTCTCTGATAGTCTATAGTACTCATCGTTTCGGAAGAGACAGGTACGTTTAATAGTTAATAGCGTAACTTCTTTTTTCTTTGCTTTTCGTGGTATTTCTTGCTAGTTACACTAGCCATCCTTACTGCGCTTCGATTGTGTGCGTACTGCTGCAATATTGTTAACGTGAGTCTTGTAAAACCTTCTTTTTACGTTTACTCTCGTGTTAAAAATCTGAATTCTTCTAGAGTTCCTGATCTTCTGGGATGTGTGCGCAGTGCCTACCATCGTCCGACTAAAGTCT
+
55:<7=;AAA@@@CBBA;;9?ACDA@B@;9:ABCEEGCC@C>;<;B@@A9@@@;;;,;59;;=8=@BBB>;//)/848;;;;;%;;;/:4444&4:;;7<555)55.549:995;>=@@BBA<?@??B?B@;;;BBB@DCBB@B;;;CBAACAAAABAAA?BBB?CC@C@BCBBBAAAC?CCCCC;C=B49:;:;*9?@A@;@9;999995:8====*::9<<5>:?C>:0000//)/)/:;:;;7;::>3<0/0///49445=<<7<<?<<<::9626??@>?=BB??
@ATNG8:00177:06280
GATGTATAGAGCTCTACATAGTACTCATTCGTTTCGGAAGAGACAGGTACGTTAATAGTTAATAGCGTACTTCTTTTTCTTGCTTTCGTGGTATTCTTGCTAGTTACACTAGCCATCCTTACTGCGCTTCGATTGTGTGCGTACTGCTGCAATATTGTTAACGTGAGTCTTGTAAAACCTTCTTTTTCGTTTACTCTCGTGTTAAAAAATCTGAATTCTTCTAGAGTTCCTGATCTTCTGGGTCTACGCTCGTCGCGCTACCATCGTCCGACTAAAGTCT
+
@@@CCDCBBBBCBBBCCDCCBBBCCCDC?CCCD=CCAD?BBCCCCC@BCBBB?B@BBBC@B@BCCCCBBCC?CCCCC2AA?BABB=BCBC?BBD?AB<???BBB@BBBBBAAA>CBD<?<@AAA>=>>:>@<=:>???@??AAAAAAAAAA<<<<<AA<@;?AAABB@@@;?>?DD5D<A;??AAA/A@@@3;;=:;;=>//*/::::'857<:4848>6???<<;?;A;A@=??A=A@@@9@BBDD???A???@@@@@@A<@??=>>=@??=@D;D:::
@ATNG8:00178:06305
GATGGTAGAGTATCATGTGTATCTCCAGAAGATCAGGAACCTAGAAGAATTCAGATTTTTAACACGAGAGTAAACGTAAAAAGAAGGTTTTACAAGACTCACGTTAACAATATTGCAGCAGTACGCACACAATCGAAGCGCAGTAAGGATGGCTAGTGTAACTAGCAAGAATACCACGAAAGCAAGAAAAAGAAGTACGCTATTAACTATTAACGTACCTGTCTCTTCCGAAACGAATGAGTACGTGTGCGACGTGTCTCCTACCATCGTTCGGTCAGAGTCT
+
?AAE@BBCCCDEDCDBCBCBBBBEDABBB?CBDCCB?B@C@CCCC@DD?D@DDD@@@@@1@@BCBBBCCCABA;@B;;;;;*;A>A5;;;-;BB?CCCCBBB;::;@BB?BAA=@BB?AADDDCCCCJAAA?BBBB@CBBBBBDC@D@CBB?BCCCCCCC?CBBBCB>BB@???@CCBBA9?8828CCCE3CC@CABBCCAAA<?<?AAB=A<??BBB@BBCCABA@F?BBB>BBB?BEBBBBCBCKBBACCCBCBBBBB?>BB?A888?6::>AACCAAAA?
@ATNG8:00175:06350
GATGGTAGCTCTGCTCTGACTCTCGTACTCATTCGTTTCGGAAGAGACAGGTACGTTAATAGTTAATAGCGTACTTCTTTTTCTTGCTTTCGTGGTATTCTTGCTAGTTACACTAGCCATCCTTACTGCGCTTCGATTGTGTGCGTACTGCTGCAATATTGTTAACGTGAGTCTTGTAAAACCTTCTTTTTACGTTTACTCTCGTGTTAAAAATCTGAATTCTTCTAGAGTTCCTGATCTTCTGGTATACACACTCGCTCGCTACCATCGTCCGACTAAAGTCT
+
555>9><@BCCCCBCBBCCCDCCCCCCCCCBB?BBBB=BG@D@BBDECGGACCDBB@BACDJE?B?BCCDCBBCC@CCCED5BB?BBCC=B@A@=B>@<@C>BBBCCH@BCBECDCC?AAA?B?BCCBBBBB@CBBA@CCBBBBBBCCBCCBABB@CBA>AC?C@@?ACCCCCB?BAAAA7A>C?CBFFG5CBBBE>GCCBBBCCCC@CDDD5BBCCC@CACC@DCCCAAA?A?ABBBBB@CBB@BC@@@EBBBCBBBCCCCBBA?CDBABB?BCCCCA=CDCC
@ATNG8:00177:06315
GATGGTAGTCTCAGATAGTCTATAGTACTCATTCGTTTCGGAAGAGACAGGTACGTTAATAGTTTAATTAGTCTGTACTTCTTTTTTCTTGCTTTCGTGGTATTCTTGCTAGTTTACACTAGCCATCCTTACTGCGCTTCGATTGTGTGCGTACTGCTGCAATAATTGTTAATCGTGAGTCTTGTAAAACCTTCTTTTTACGTTTACTCTCGTGTTAAAAATCTGAATTCTTCTAGAGTTCCTGATCTTCTGGAGATATCATCAGCGAGCTACCATCGTCCGACTAAACGTCT
+
448:9=<ACBCBABBA;655555559665<==9=>@A8?C:>?CBC;66<49999939294444(/)/)//////88:>8:99888$8848333(3944.4883882333:333(3::33444034<4:6===?==??=@AAB=BBCA@@B?@>@@==:::10.(-055(-(,5--/899:;6665<<+949555555$59555)5<;556559;.5555$4445:.5.5;.44::?:;9>9>659<@49996>9;;9944455;::///:::7;<<<=@;?>=:::(44@77
@ATNG8:00155:06392
ATGGTAGCACACGAGATCTCATCGTACTCATTCGTTTCGGAAGAGACAGGTACGTTAATAGTTAATAGCGTACTTCTTTTTCTTGCTTTCGTGGTATTCTTGCTAGTTACACTAGCCATCCTTACTGCGCTTGATTGTGTGCGTACTGCTGCAATATTGTTAACGTGAGTCTTGTAAAACCTTCTTTTTACGTTTACTCTCGTGTTAAAAATCTTGAATTCTTCTAGAGTTCCTGATCTTCTGATATGAGTGACTCGTGCTACCATCGTCCGACTAAAGTCT
+
***(*279=?B??;;55@;9:;<<@9=9=9:.:@A<9@C9;:9BB>@CC@CGCCD>B>BBBA?B866@CDCB<=3:9444$385:?CC>BCCB?C@@>?@=A??@BA=?@AA@????BCC@C?BBBAB@@A;>8818?>888A;;:A====8818==:>>:?:>>>>>???B7:;??>/=3:487888(8>?DE;CC==>@@===1////(///)/6169@@=?@A>>>?;?6;;==?>:?>?@??>>>==>====>=>AA;;7;;AA==:======5=??<
@ATNG8:00185:06377
GATGGTAGAGAGAGCTCTCTCATCGTACTCATTCGTTTCGGAAGAGACAGGTACGTTAATAGTTAATAGCGTACTTCTTTTTCTTGCTTTCGTGGTATTCTTGCTAGTTACACTAGCCATCCTTACTGCGCTTCGATTGTGTGCGTACTGCTGCAATATTGTTAACGTGAGTCTTGTAAAACCTTCTTTTTACGTCTACTCTCGTGTTAAAAATCTGAATTCTTCTAGAGTTCCTGATCTTCTGGTATACACACTCGCTCGCTACCATCGTCCGACTAAAGTCT
+
---6088;ABBBBCB;;;ABCBBCCBAABC;;4<CBA>BCACACCBBCCC?BBBCC@F@BBBB?B@BBCCCCBBA?CCCCC3AA?BBCC>BABC@B>>9>?399?@?A=AACBBBBB?BB@;><>AA@@::;<@@@@:>=CC>>=<=>AA@?>>>79:=:=@<@<AAAAAAAAC;AACDB5@;?9==CDD/A<<>AA?>==AAA@::6;FED.<=BBB;?;?A>???>>>A=B<AAAAAA;@>@;@???AA>>=@=====@@???>BB>>BB@GFCCBB<BCDD
@ATNG8:00216:05776
GATGGTAGCACGAGTCACTCATATCCAGAAGATCAGGAACTCTAAGAAGAATTCAGATTTTTAACACGAAGAGTAAACGTAAAAAGAAGGTTTTACAAGACTCACGTTTAACAATATTGCAGCAGTACGCACACAATCGAAGCGCAGTAAGGATGGCTAGTGTAACTAGCAAGAATACCACGAAAGCAAGAAAAAAGAAGTTACGCTATTAACTTTTAACGTACCTGATCTCTTCCGAAACGAATGAGTACTATGTAGAGACTCTATACTACCATCGTCCGACTAAAGTCT
+
444=7<<?@;555==;;;;<;;;@?:>;;79;::00)/4---//)/75;;,/,555;;>>>)5.4/6//)/666:;2:566@?@+<;7;8===2??@:>666559454/5?CC@CA@=@AAACCBBBB@@???AA>@AAB>??AB@@BC?D@C@@?ACFCCCBKA@@??@A>AB?AA?177B==5=888000000%0>;//*/;9587?8=8>>CB5<59:5635;///3//.27269907;94;;>5;8ADB@;77;=000::;@ABC???>A@@@0/)/63388.7-..
@ATNG8:00233:05840
GATGGTAGCACGAGTCACTCATATCCAGAAGATCAGGAACTCTAGAAGAATTCAGATTTTTAACACGAAGAGTAAACGTAAAAAAGAAGGTTTTACAAGACTCACGTTTAACAATATTGCAGCAGTACGCACACAATCGAAGCGCAGTAAGGATGGCTAGTGTAACTAGCAAGAATACCACGAAAGCAAGAAAAAAGAAGTACGCTATTAACTATTAACGTACCTGTCTCTTCCGAAACGAATGAGTACTGCGTCTCACTCTCGCCTACCATCGTCCGACTAAAGTCT
+
:;;=?BBBB===A?CBB@B@<<@@C@BCC?A@A@;;29.95<655=8996;=@AABCCCC0@::0000*0//577/7///////#//)/29990;>@<?>?DB@@;;;0;?AB?BCC@BCCBBCCCBCBBBBBBB?BBBB?BBACCAAA=A?B;;;;CBBDCBA?BCBBBA?BB?CBB<>>BAB=@?>999::99%9@<;:;@AA@@@<A;??AA=A=A>BAA=AA???BB?B@BBB=BBB?BBCBBCFAAAA;::AA@AABBBB9=::48377;=:;88=BA;<844
@ATNG8:00202:05873
GATGGTAGCTCTGCTCTGACTCTCGTACTCATTCGTTTCGGAAGAGACAGGTACGTTAATAGTTAATAGCGTACTTCTTTTTCTTGCTTTCGTGGTATTCTTGCTAGTTACACTAGCCATCCTTACTGCGCTTCGATTGTGTGCGTACTGCTGCAATATTGTTAACGTGAGTCTTGTAAAACCTTCTTTTTACGTTTACTCTCGTGTTAAAAATCTGAATTCTTCTAGAGTTCCTGATCTTCTGGGTGCGCTACAGTCTCTCTACCATCGTCCGACTAAAGTCT
+
;9:C?BDDABBCCCCCCBBBCCCCBCCCFD??>?DDE>DD?C?BBCCCCI@CCCCB@C@CBBB?C@CCBBB@A@BADFDCC2:;7;BAD>BGDC@DA@=@C?@ACCCD?BBCCDDCC@BBB@B@CCCCBBBC?CCCC?CCBBBBBBDBBBAACCC@CBA=AC?C@CCBBBCCCB?C;;;;.;>B>CBLEJ5CC;;;/;BABBBBBBB@CCDD5BBCAA?A?CC@BBBBCCC@C@@@ABB@;?8::6:BBBBCCCBC@@@@?BABB?BBBBCC@CBBBAB<CB@A
@ATNG8:00203:05905
GATGGTAGCTATACGTATATCTATGTACTCATTCGTTTCGGAAGAGACAGGTACGTTAATAGTTAATAGCGTACTTCTTTTTCTTGCTTTCGTGGTATTCTTGCTAGTTACACTAGCCATCCTTACTGCGCTTCGATTGTGTGCGTACTGCTGCAATATTGTTAACGTGAGTCTTGTAAAACCTTCTTTTTACGTTTACTCTCTTGTTAAAAATCTGAATTCTTCTAGAGTTCCTGATCTTCTGGTATGACTAGTGTACTACTACATCGTCCGACTAAAGTCT
+
@@@@>@BBBCBBCBBBBCBBBBCCBBAAABCC?CBCC?FC@C?B@@@ACB@DFBBA7:6;@@B?C@BCA@?@?@@<33333$38:9;>?3;:;;7?B?=9:58?BABB?DCBBACCC?BBB?B?>==@=::;;====:>AAABBA>?>@BA;;;;;>>?<??<?<?A@;;;>>B7;;A@@6@=A<??A@@/>?7770666///>7::1;;::*7<;:<1:3:?9>==768F<A=ACA=>><???;?>>==>@@@AA@??@AAA@:;:??AA;AAA@@@:@@@@
@ATNG8:00221:05861
GATTAGTGTGTCTCTGAGAGTCAGTACTCATTCGTTTCGGAAGAGACAGGTACGTTTAATAGTTAATAGACGTAACTTCTTTTTTCTTTGCTTTCGTGGTATTTCTTGCTTAGTTACACTAGCCATCCTTACTGCGCTTCGATTGTGTGCGTACTGCTGCAATATTGTTAACGTGAGTCTTGTAAAAACCTTCTTTTTACGTTTACTTCTCGTGTTAAAAATCTGAATTCTTCTAGAGTTCCTGATCTTCTGGGATGTGTGCGCAGTGCCTACCATCGTCCGACTAAAGTCT
+
:;;7<<<<<>>==@@AA;?9///7///57-/)//8918;4;800///7729;99;<)525554./5/////:995/5.544444#4990::=>6666<699<9)/-(---(-7;7;==@>=;9.444.4.599::;99344447999665555===::99834445:::>9=<666<<<=<?>>@@@+@:>7;;999(99:;;19/-(-5----/4:;<<)/4455.58==75/////7)/)/7:9::7;;<<4;559;;;9=<<;;;@;9557<><>?@=@@<<<=3;565
@ATNG8:00238:05891
GATGGTAGTCTCAGATAGTCTATAGTACTCATTCGTTTCGGAAGAGACAGGTACGTTAATAGTTAATAGCGTACTTCTTTTTCTTGCTTTCGTGGTATTCTTGCTATTTACACTAGCCATCCTTACTGCGCTTCGATTGTGTGCATACTGCTGCAATATTGTTAACGTGAGTCTTGTAAAACCTTCTTTTTACGTTTACTCTCGTGTTAAAAATCTGAATTCTTCTAGAGTTCCTGATCTTCTGGGTGTATCAGCGAGTATCTACCATCGTCCGACTAAAGTCT
+
<??<:=BCBCDDDBBCBB;;;CC@AACBBABB@BCBD?DF@D@BBCCCBC@BBCAB?B=@@@A>A<@;C@===>=59<>??,@B=AACB<ACAA=ACB?BC@CBCBBB=CBBADC::9:AB?B@BAAABBBB@B>??@DCCCCAA???CC:::BC?BBB@BE?B>A::9@>@@B?AAADE9@;@<9::::(:?@@C4:;CAA@CCEG?CCCB2B9:::?A=BB@AAADDCC?B@DBDCCB?B:;;7;AAAABABAB;<<;;BA;;8;CAB;;9;AAAEF>C;;:
@ATNG8:00236:05919
GATGGTATGCGTGTGAGAGTCTGCCAGAAGATCAGGAACTCTAGTAGAATTCAGATTTTAACACGAGAGTAAACGTAAAAGAAGGTTTTACAAGACTCACGTTAACAATATTGCAGCAGTACGCACACAATCGAAGCGCAGTAAGGATGGCTAGTGTAACTAGCAAGAATACCACGAAAGCAAGAAAAAGAAGTACGCTATTAACTATTAACGTACCTGTCTCTTCCGAAACGAATGAGTACTGCGTCTCACTCTCGCCTACCATCGTCCGACTAAAGTCT
+
444:5;=9;6@>;;BA@BDJBCBGADBB?BBCBBB@D?BBAACBCCDC=?=?=>88993:<@@BBBACCCCE<@@9999+9D9>3::9+:=??CCB@@;>>><A:>><@@@<@AAAA;<;>?A>>>AAA<@@@A<AAAA=>>@:>:>@@<@@A???>>:==>>CB?CB?CBB?CBA>>6=;:5;??>?/;:6;@===@@=>5:388BB>D<AA<7818;;;;<=7;8;@@6=0000@@>08555679::999:@@ABC:=>=:==?>8818888;;1;>>>
@ATNG8:00202:05966
GATGGTAGAGTATCATGTGTATCTCAGAAGATCAGGAACTCTAGAAGAATTCAGATTTTTAACACGAGAGTAAACGTAAAAAGAAGGTTTTACAAGACTCACGTTAACAATATTGCAGCAGTACGCACACAATCGAAGCGCAGTAAGGATTGCTAGTGTAACTAGCAAGAATACCACGAAAGCAAGAAAAAGAAGTACGCTATTAACTATTAACGTACCTGTCTCTTCCGAAACGAATGAGTAATAGATATACGTATAGCTACCATCGTCCGACTAAAGTCT
+
///7188:BCBB=;;;;;=>>@@ACBB@?9:5<;:.9249;:;9@<@A>A?CCBBAEEE5D?ABCBAABAADC=CCAAAAA0@C;A5;;;.;AA=BA@@BABAB=A=@A=AAA>AABBCBCCCCCGCCCBA;@@;;5;BAAAA;;6;?@@7;9>>==A<A@CCCBBC?::7:AA=ABBCA>A9929<===.;@?CBBBCA@?A9?;>:A>8=8;;@;;5;B;;;GD@D?CBC=BBB@BBCBBBADD@@@BBBCAA@BB???@B?ABBB@@;=988;;/:==;
@ATNG8:00202:05980
GATGGTAGTATATCGCGTCGCTATCCAGAAGATCAGGAACTCTAGAAGAATTCAGATTTTTAACACGAGAGTAAACGTAAAAGGAAGGTTTTACAAGACTCACGTTAACAATATTGCAGCAGTACGCACACAATCGAAGCGCAGTAAGGATGGCTAGTGTAACTAGCAAGAATACCACGAAAGCAAGAAAAAAGAAGTACGCTATTAACTATTAACGTACCTGTCTCTTCCGAAACGAATGAGTACACACTCTCATATGACACTACCATCGTCCGACTAAAGTCT
+
///:5;;=BBCC=BCCCCCCCJICC?;<;59A>>@@196:CC;;9B>@@?A>AA;;9@??,=<>A??BBCA@??9::;BBB7C>B?B@CHE<GCEABBBBBBCCD@C?BB@BBB?BCBBCCDCCCCBBBCCC@CBBB@BBCCBBAA>B@CBB?BBBBACCD?AABBCC?BB@>>?9::BBA;?==9::9999%8>:>;:;>>@@A<A:=<??5;5;>A??<?A:::BB@C?BBB>BBC?BBCCDBCBBCBBA>>>@@@B????CCC@BBA@8949>>999,7878
@ATNG8:00203:05974
GATGGTAGCATCATGCATATCTCACCAGAAGATCAGGAACTCTAAGAAGAATTCAGATTTTTTAACACGAGAGTAAACGTAAAAAGAAGGTTTTACAAGACTCACGTTAACAATATTGCAGCAGTACGCACACAATCGAAGCGCAGTAAGGATGGCTAGTGTAACTAGCAAGAATACCACGAAAGCAAGAAAAAAGAAGTACGCTATTAACTATTAACGTACCTGTCTCTTCCGAAACGAATGAGTACTGCGTCTCACTCTCGCCTACCATCGTCCGACTAAAGTCT
+
79//)/9449999556BBBDDBA;:49@C459@A@A>@<@@<00)/:165383/////0/0/#/367788899388*7<=9999(9>29.555&55;;<A;;>>=77)/)//)/9839;<<ABA<>@;;9=::9<??AD<??@???>?<@<@@?=ABA@?>BB?@@@A>>8>:6:::7888==3977,333333#37,3266679<99:0228:/5055:<=9<<<><<<:>8A?:3933.3=;>AB@@@BCBBB??>::9:4504<=6::9944033;333,4;;<
@ATNG8:00244:05994
GATGGTAGCACGACACGACGATGTGTACTCATTCGTTTCGGAAGAGACAGGTACGTTAATAGTTAATAGCGTACTTCTTTTTCTTGCTTCGTGGTATTCTTGCTAGTTACACTAGCCATCCTTACTGCGCTTCGATTGTGTGCGTACTGCTGCAATATTGTTAACGTGAGTCTTGTAAAACCTTCTTTTTACGTTTACTCTCGTGTAAAAATCTGAATTCTTCTAGAGTTCCTGATCTTCTGGGTCTCTCTCTCACGCACTAGCCATCGTCCGACTAAAGTCT
+
:;;<??>=>8///999:><666;;;<===BCC@CCCJ>BB4946;;<=;?7;=@<<8=055<=8<8<>BBAAA;A9?<<<B+CD?A9943>=@?DCC?::89@???A=AABAABBA>ACC@B=A==8888819AAA=788AA@@?@@@@==:::6///7<<5:5=AAA@@@@@:=====2<<C:;7777+7<<<>,//:7769:///886)668C>:>:8929665=>>;?;??>===<>>>B:@@@@====;;;;;;=<<///179777307;9977*-,9,
@ATNG8:00201:06025
GATGGTAGAGTAGTCATGTGTATCTCCACGAAGAATCAGGAACTCTAGAAGAATTCAGATTTTTAACACGAGAGTAAACGTAAAAGAAGGTTTTACAAGACTCACGTTAACAATATTGCAGCAGTACGCACACAATCGAAGCGCAGTAAGGATGGCTAGTGTAACTAGCAAGAATACCACGAAAGCAAGAAAAAGAAGTACGCTATTAACTATTAACGTACCTGTCTCTTCCGAAACGAATGAGTACATAGATATACGTATAGCTACCATCGTCCGACTAAAGTCT
+
///:39///9;/////79999;55/72----(--(/-57)/)/;77955.55.5;:<9:;<<<*<8=BCCBCC;:;;,:=9555'5:5:.555&59939;;>ACB;;:;?BB?BBC?BCBBCBBBCCCCCCCCD@CCCC>@@BBBDDD@B@B@@<@BABACCC?AACBBB?BB@===>BBBCB;AAB?ABBBB3BB?BAAABBC=>:=:>>AA;A<AAB@@=@AAAABB>A?ACC>CCB?BBBBCBBAACCACAAA@AACAAABBBC>A<>>CC@BBBAAA:@BBB
@ATNG8:00214:06021
GATGGTAGTATATCGGTCGCTATCCAGAAGATCAGGAACTCTAGAAGAATTCAGATTTTTAACACGATAGTAAACGTAAAAAGAAGGTTTTACAAGACTCACGTTAACAATATTGCAGCAGTACGCACACAATCGAAGCGCAGTAAGGATGGCTAGTGTAACTAGCAAGAATACCACGAAAGCAAGAAAAAGAAGTACGCTATTAACTATTAACGTACCTGTCTCTTCCGAAACGAATGAGTACTGTATCTATGTGTGCGCTACCATCGTCCGACTAAAAGTCT
+
455<9>AABBBBBBB?BBBCCBCCAC@@<@AB:;68A=>A>00/949;8;;9:444444$4.4:;@ABB==BB8:==99==,5:49:HHD;CCH@CA@BEDDBB>B@CC?BBB@BBBBCCCCBBBDBBBBC?BBBB>BABBCCCB>C?CBA>AAAAAACC=AAACCC?BA?BBB@BBBBB=B>>:>????/?A<A>>>>@AAA<A8==DD<@;?@BBA;?????BB?A?BBA<AAB?BBBCDDD@BBBB@::;>AAAA?<<///5:<:>>B=@<<8988)9=<<
@ATNG8:00242:06024
GATTAGTATAGAGCTCTACATAGTACTCATTCGTTTCGGTAGAGACAGGTACGTTAATAGTTAATAGCGTACTTCTTTTTCTTGCTTTCGTGGTATTCTTGCTAGTTACACTAGCCATCCTTACTGCGCTTCGATTGTGTGCGTACTGCTGCAATATTGTTAACGTGAGTCTTGTAAAACCTTCTTTTTACGTTTACTCTCGTGTTAAAAATCTGAATTCTTCTAGAGTTCCTGATCTTCTGGTGTCTGATCTTATCACTACCATCGTCCGACTAAAGTCT
+
9;;@CCCCBBBDBBBFCCBCCCHCGDHHBB@BCCC>DC?BCBBBDCCC?CCABB@D=?@BC@D?BAACBBBBB>AA@?@1@A=A99817AAA;>?@:=>4999>?A;@AABA=@A<AAA:>:>AAAAAAA:>>??6;;;?888???@;;<>AB=BBB<@@<@:=>ABAA@??:<9777.79;656788(5;898)//6///;;9>8><><*89>>>4>49<4<=;<<9:5:5::<>::5::=:?===;;;>==:>BBBA=>><;;;C;;6;@@88818>??
@ATNG8:00230:06098
GATGGTAGCTCGCTGATGATATCTCCAGAAGATCAGGAACTCTAGAAGAATTCAGATTTTTAACACTAGAGTAAACGTAAAAAGAAGGTTTGACAAGACTCACGTTAACAATATTGCAGCAGTACGCACACAATCGTAGCGCAGTAAGGATGGCTAGTGTAACTAGCAAGAATACCACGAAAGCAAGAAAAAGAAGTACGCTATTAACTATTAACGTACCTGTCTCTTCCGAAACGAATGAGACACATCGTCGTGTCGTGCTACCATCGTCCGACTAAAGTCT
+
///;69;ACCCCCBCCCCBBBBCCEACCC?BBCCCC?B?@@BBAAA?BB@B@BCA????=,<??@AADBABCB@8??;:;:;*;@=??BB=CCCDACBBBBABA@?A@DE@DCB?CDDBCABACCCDCCBBB@CCCAABBBC@@AC@C@CBB?BBBBBCBB?BBBBBB?BB?CCC?BBBBC<A??:;>=>>/>B=A>>>AB===;?;?>>>=@<@@A@@;@A;;:@@=@>ACE>CBB?CCCC?@@BBB@A@AAA@@@@???BAD?AAAABB?AAA988*9=99
@ATNG8:00200:06144
GATGGTAGACATATCGTACTCTCTGTACTCATTCGTTTCGGAAGAGACAGGTACGTTAATAGTTAATAGCGTACTTCTTTTTCTTGCTTTCGTGGTATTCTTGCTAGTTACACTAGCCATCCTTACTGCGCTTCGATTGTGTGCGTACTGCTGCAATATTGTTAACGTGAGTCTTGTAAAACCTTCTTTTTACGTTTACTCTCGTGTTAAAAATCTGAATTCTTCTAGAGTTCCTGATCTTCTGGGCAGACTCTCACACGCCTACCATTCGTCCGACTAAAGTC
+
445<;>BBBCCCCCCCCCBBBFCCCDBCB@;;4;@@>=?C?A?BDCCCCD@DCC??6??BBBC>A=A@@@??;77177777'7;1<:97,780/6=00)/969::=:><:BBCB@@?=?@@=A=@@?888=<8<>=B=A>>=>=>>>@>??:;;;<;;;;?D1858>>>>>>?A:>?DBC;C<A=AAAAA/>>>BB6<888>>>:7749999*5775A1868A<>A?>>;=9<<>>;;//,///>2::?;;;?AA@@==@9--,20,,+,-7=27=@@@@9@AA
@ATNG8:00239:06130
GATGGTAGCGCACACATAGATACAGTACTCATTCGTTTCGGAAGAGACAGGTACGTTAATAGTTAATAGCGTACTTCTTTTTCTTGCTTTCGTGGTATTCTTGCTAGTTACACTAGCCATCCTTACTGCGCTTCGATTGTGTGCGTACTGCTGCAATATTGTTAACGTGAGTCTTGTAAAACCTTCTTTTTACGTTTACTCTCGTGTTAAAAATCTGAATTCTTCTAGAGTTCCTGATCTTCTGGGATGTGTGCGCAGTGCCTACCATCGTCCGACTAAAGTCT
+
0//;6;//0BBDEDCCBCCCCBBBCCCBCB@@=@BCC>CC?B?BCCBBBC?ABBBC?C@BCCB?B>BDBBBBCA@9<<<<<,00+0=@@<A<AC:CCD@CC;;=BDCC@CBCDDCDE@CBB@B@CCCBBCCC?CCCC?CCBBCBBACCC???CCC@CCC@BB?B?BBCCCCDDF@DAAAA7A?C:<;IID5BBCDD>DCCCCCBBA@?CCCC2CDBCCAC@BB@BCBCBBC?B@CCCB;;5;000+0000<B@BBBBBBBC@CDD?CBBBDFADCC@@@;@@@@
@ATNG8:00204:06169
GATGGTAGAGAGACTGTAGCGCACCCAGAAGATCAGGAACTCTAGAAGAATTCAGATTTTTAACACGAGAGTAAACGTAAAAAGAAGGTTTTACAAGACTCACGTTAACAATATTGCAGCAGTACGCACACAATCGAAGCGCAGTAAGGATGGCTAGTGTAACTAGCAAGAATACCACGAAAAGCAAGAAAAAGAAGTACGCTATTAACTATTAACGTACCTGTCTCTTCCGAAACGAATGAGTACTATGTAGAGCTCTATACTAATCGTCCGACTAAAGTCT
+
;5;B?B?<<=BBBB@@ABAACCBBB=BAA<ABBD:::;?CBCB@@@=?A?B=@??:::::)9<AABBBABA899,:=;;;;:$95.56;<>2>>>7<@;:9:=;:24.44.4:<7<>;;ADCEBBBDBBCCC?AA@@=@?DDBBCB>B?A;;8;A?@@A??;??=<<<573,333,333333&38;633777'3;69252=6558(/(.655(.(.6<;8499:;7336:7:BB<@@@>BBBBBBBBAAA>><A=<///=<<78:68AA??;=77788+3877
@ATNG8:00225:06209
GTGGTAGGCGAGAGTGAGACGCAGTACTCATTCGTTTCGGAAGAGACAGGTACGTTAATAGTTAATAGCGTACTTCTTTTTCTTGCTTTTCGTGGTATTCTTGCTAGTTACACTAGCCATCCTTACTGCGCTTCGATTGTGTGCGTACTGCTGCAATATTGTTTAACGTGAGTCTTGTAAAACCTTTCTTTTTTACGTTTACTCTCGTGTTTAAAAAATCTGAATTCTTCTAGAGTTCCTGATCTTCTGGATACACTCATGGCACCTACCATCGTCCGACTAAAGTCT
+
,,5068;;?C??CBCBBBBCBBBBBBBBB?A;?:9:,;D@D@BBBCDCF@CBBAC@D@DA@@>A@CCAAACAAA?BCDDC2A@?=9878&7;?A?BBB?BB?A=>?AA?ABAABD?>9?@=8==@@@????A=B>>>;@@@AABAAAA<<=B:9:69881888(8=>???@@@@@495555)5(//(/-3333$29222(,---2246:::388888&7//.9053;;9;?A@A>><><::68//,/;;7<:=;;:>>>=>:=AB;>>?;?>>7777///9:@6===A
@ATNG8:00227:06184
GATGGTAGTACATGATAGACGACACCAGAAGATCAGGAACTCTAGAAGAATTCAGATTTTTAACACGAGAGTAAACGTAAAAAGAAGGTTTTACAAGACTCACGTTAACAATATTGCAGCAGTACGCACACAATCGAAGCGCAGTAAGGATGGCTAGTGTAACTAGCAAGAATACCACGAAAGCAAGAAAAAGAAGTACGCTATTAACTATTAACGTACCTGTCTCTTCCGAAACGAATGAGTACTGCGTCTCACTCTCGCCTACCATCGTCCGACTAAAGTCT
+
778;6<@CCCBBCCBCBCBJ;;;BD@ECD@CGFDBB@B@BBEAAAC@CC@C@CCBBCCCC5B?AFBCCCCCCDG>BA;;;;;*;D>C4;;;.;BB@BBCBCCCCB@C@CC@CBB?BCCCCCDCBBBDBBBCB@GCCC?CBBBCBBA<B>B@A?ACCCCCDD@CCBCCC?BB>AAA599899+9>><ABBBC3BB?BAAABBCAA<?;>?AA7>;<>BBB?CB:9:AC?B?BED>CCB?CCCAAACCBCCBBBB@@@BBBBA@CBB?BBBBCC@BBB;:9/;@@@
@ATNG8:00243:06192
GATGTAGTGCGTGAGAGAGAGACCCAGAAGATCAGGAACTCTAGAAGAATTCAGATTTTTAACACGAGAGTAAACGTAAAAAGAAGGTTTTACAAGACTCACGTTAACAATATTGCAGCAGTACGCACACAATCGAAGCGCAGTAAGGATGGCTAGTGTAACTAGCAAGAATACCACGAAAGCAAGAAAAAGAAGTACGCTATTAACTATTAACGTACCCGTCTCTTCCGAAACGAATGAGTACTATAGACTATCTGAGACTACCATCGTCCGACTAAAGTCT
+
;69CCCFABBCCCCDDCBBABBAA8ACDACCCC@@?@@BBDDBBA@DD>@==??89999'9:?ACCCCB@BBB8@@;;;;;*;=<9555506AA:@CCCCBBCB?B?BB?BBB@BCCCCCCCCCCCBBBCD?BBAD?BABBAA?B<@=@@@=ABBCBBBC?CAAACD@CC?AAB@AAAA@<ABB?AA@A@2@B?BAA=AAD??<@7;;@@<?;?CAAAA<AABBBC?C?CCC>BBB?BBCECAAACCCCCCBCBABCAB@@@BB>B@@@BB?BAA@BB=BB>>
@ATNG8:00244:06173
GATGGTAGTGTGTCTCTGAGAGTAGTACTCATTCGTTTCGGAAGAGACAGGTACGTTAATAGTTAATAGCGTACTTCTTTTTCTTGCTTTCGTGGTATTCTTGCTAGTTACACTAGCCATCCTTACTGCGCTTCGATTGTGTGCGTACTGCTGCCAATATTGTTAACGTGAGTCTTGTAAAACCTTCTTTTTTACCGTTTTACTCTCGTGTTAAAAATCTGAATTCTTCTAGAGTTCCTGATCTTCTGGTGTTCTGATCTGTAATCACACCATCGTTGTCAGCGTCT
+
555<8>><<<====>??==>@>=====///<;6<99:///*0*/::::=<8<<<=A;@=@?CE@E?;96<@<696:=@@BB+==7;400*////49//)/=599:://)///0/:::5:<:5:355599944.4::<.665999:;5//9////)/)//75774;265??=:<66166>>@06.57555555#5<45555'59<666?=99)////$///797<7=?9;899///)/)/8---;8/--8--/8<:::;99955./////9488>>>9<553444433
@ATNG8:00244:06205
GATGGTAGTGTCAGTGCGCGTCGTCCAGAAGATCAGGAACTCTAGAAGATTTCAGATTTTTAACATCGAGAGTAAACGATAAAAAGAAGGTTTTACAAGACTCACGTTAACAATATTGCAGCAGTACGCACACAATCGAGCGCAGTAAGGATGGCTAGTGTAACTAGCAAGAATACCACGAAAGCAAGAAAAAGAAGTACGCTATTAACTATTAACGTACCTGTCTCTTTCCGATACGAATGGAGTACTACTCTCAGAGACACACTACCATCGTCCGACTAAAGTCT
+
----058;>@;<<;;;=>>>>;;;@8<@@=@B:;9B;?;@A?445505:<;4555;<<<<+=8;<=>>A<?<=CA;88333777'78160666*6//(/9666:98825166355505598=>A@?@ABABBBM@CBBCBBBBBCCC>A=A::5:A@@AABB?AAAA:959C????<??@@@;@??:?BBBB3BA=>888A??;;7;6;;@@=A==;@00-0==>=:::5:=AAAB@00)//(/6:>ABBAABABBDCB=<<B====>>=BB=:?=ABBABD>BAAA
@ATNG8:00211:06239
GATGGTAGTATCTGCACACTCTGTCCAGAAGATCAGGAACTCTAGAAGAATTCAGATTTTTAACACGAGAGTAAACGTAAAAAGAAGGTTTTACAAGACTCACGTTAACAATATTGCAGCAGTACGCACACAATCGAAGCGCAGTAAGGATGGCTCGTGTAACTAGCAAGAATACCACGAAAGCAAGAAAAAGAAGTACGCTATTAACTATTAACGTACCTGTCTCTTCCGAAACGAATGAGTACACACTCTCATATGACACTAATCGTCCGACTAAAGTCT
+
@AAC@BC;<;@ABBECCCCCCCIDC@BBC@CBBBBB>B@CCCCCCC?@@<@<@AA?@C@C2@<ACAAAAAA???8>AAABBC5BBAD@DCC:CCD@CBBACBC?@=@?BC@CDD?BBCCCCCCCDCCBBBBC@CCDD>CBCBBBAB?C@C@@>@AABBBAB?A@AA??<?C?@@A>ABAAC>??=:99999(9@=>>>CABBCB?C@BBCC=?=??BAA>ABBABBBAC>???9@?D>BBBBBBAAB???CCAA=>@BAAACCC?B@@@B?A@?99958?@@
@ATNG8:00234:06219
GATGGTAGCATCATGCATATCTCACCAGAAGATCAGGAACTCTAGAAGAATTCAGATTTTTAACACGAGAGTAAACGTAAAAAGAAGGTTTTACAAGACTCACGTTAACAATATTGCAGCAGTACGCACACAATCGAAGCGCAGTAAGGATGGCTAGTGTAACTAGCAAGAATACCACGAAAGCAAGAAAAAGAAGTACGCTATTAACTATTAACGTACCTGTCTCTTCCGAAACGAATGAGTACCTCTCAGACGCTCGTCCTACCATCGTCCGACTAAAGTCT
+
8::=:=BCCBBABBCCABACGCCCDADBB?BBDD;;7;<@@BCBBB@DC>B@AD??????.?<??AACBBBCBB=AABBABB2AD>C6;::6;DEAGCCCCDCDC?C?BB?BCD@BBACCCDCCCCCCBCCC@CCCB?BBBBCBBB>A?ABB?BBBAAAAA>ACCBCB?CC@CCC=AABAA;@8829=>>?.?B=@AA===B;;5::==@@;>:>?B@@=?B?@@CC@C@CBB>BBB?BBBBCBA>A@@@@@====;;;;;6;@@=AAA@AA=@@@@AA<A???
@ATNG8:00246:06249
GATGGTAGCTCTGCTCTGACTCTCTTACTCATTCGTTTCGGAAGAGACAGGTACGTTAATAGTTAATAGCGTACTTCTTTTTCTTGCTTTCGTGGTATTCTTGCTAGTTACACTAGCCATCCTTACTGCGCTTCGATTGTGTGCGTACTGCTGCAGTATTGTTAACGTGAGTCTTGTAAACCTTCTTTTTACGTTTACTCTCGTGTTAAAAAATCTGAATTCTTCTAGAGTTCCTGATCTTCTGGATATGAGTGACTCGTGCTACCATCGTCCGACTAAAGTCT
+
////)/:<<<<==<<@>666<>>>>465<;5405===4<<05059:@9<949@@==8=7;<==?C>B96555===8==AAA05909=>>8999:5@5549@<>999>B:@@;;:=5505:>7B?CCBB@??><?999299?=99::555<<;<<>=<<:3::)/,/::<<?>><8<666069>9====;(99555)5<9556::<<.44444#444;>8=05604<<455;5:5;:9:;94>00,0@>==ABA<<=@@@@AA:;:?985=<A=AAB=BA;?@?>
@ATNG8:00207:06261
GATGGTAGCACACGAGATCTCATCGTACTCATTCGTTTCGGAAGAGACAGGTACGTTAATAGTTAATAGCGTACTTCTTTTTCTTGCTTTCGTGGTATTCTTGCTAGTTACACTAGCCATCCTTACTGCGCTTCGATTGTGTGCGTACTGCTGCAATATTGTTAACGTGAGTCTTGTAAAACCTTCTTTTTACGTTTACTCTCGTGTTAAAAATCTGAATTCTTCTAGAGTTCCTGATCTTCTGGGCAGACTCTCACACGCCTACCATCGTCCGACTAAAGTCT
+
:55>9=AABCBC??ABBBBBCBA?CDBBBBCB?BBBB<BC@DACDGCCCC@CCC@@?CAGEDE@C?@ACCCDCBA=ABCCG2A@<@9:927BBB@BBB?BC>A@@AAA=AABABBBB?BCD?B?BB?CB??@=AAA>;AAA===C?AAA>?=<<<69::<??<@<AC@>>>@@@<@@>DE;D7:5:=;;;+=>=>>9>A???==///17<<=,;7;;@<@<@A<??@A;;;=B=AA@???<;99>4;///669=AAAAAAA:>>@<@:;:==8=>><;<5=:::
@ATNG8:00221:06275
GATGGTAGATACTCGCTGATACACCCAGAAGATCAGGAACTCTAGAAGAATTCAGATTTTTAACACGAGAGTAAACGTAAAAAGAAGGTTTTACAAGACTCACGTTAACAATATTGCAGCAGTACACACACAATCGAAGCGCAGTAAGGATGGCTAGTGTAACTAGCAAGAATACCACGAAAGCAAGAAAAAGAAGTACGCTATTAACTATTAACGTACCTGTCTCTTCCGAAACGAATGAGTACACATCGTCGTGTCGTTACATCGTCCGACTAAAGTCT
+
BBBB?BCCBBBBBBB@DDCCCCCCC=CDE?BCCC??;?=@@CBDDC@AA?A?CCAAACCC2B?BCBABCDBAAA<AC@BBBB5CKAF@CCC=CGIAFBBBBBD998;@CG@CCC?ACCBCCCCCDDCDBBBB?BB@@>ABBBBABC?D?CBB?BCCAAACC@BCCBBB?BB?BBB>AACCE>BCB>@@?@@2@C@CA@@CCBA@9@9==BD<A;??FAA>@B???BB?B?BCC>CCC>AABBCBABCCCAA>CCDDBBBB?BBCCBA::5:@@???8?@99
@ATNG8:00242:06287
GATGGTAGGCGACATACATACGCGCCAGAAGATCAGGAACTCTAGAAGAATTCAGATTTTTAACACGAGAGTAAACGTAAAAAGAAGGTTTTACAAGACTCACGTTAACAATATTGCAGCAGTACGCACACAATCGAAGCGCAGTAAGGATGGCTAGTGTAACTAGCAAGAATACCACGAAAGCAAGAAAAAGAAGTACGCTATTAACTATTAACGTACCTGTCTCTTCCGAAACGAATGAGTACAGAGAGTACGATATGTCTACCATCGTCCGACTAAAGTCT
+
///;:<AD@B?@AAACGCCDCCCCC?@@DADDGEBB>B@CCCBBBC@AB?A?BBCCCCCC5C?CCCCCBCBBBA:@B;;;;;*;@>@5999&9CE=>BABCBCBB?B@DD@BBB>BACCCCBBBCCCCAEEDACCBB>ABCCCCCC?C@CBB?@@@BCBBB@CCCCCB@BB?B??=?BAAA;AA@9??@@@2BB@CA@ACFBBB?A?BBCD:>:<AA9:7:A?@@BB?B@BCB>BBB>A@@@BBBBACDCCCBBAABBBB@@?=>9=?@@@>;????AB:B>?>
@ATNG8:00207:06335
GATGGTAGGACGAGCGTCTGAGAGGTACTCATTCGTTTCGGAAGAGACAGGTACGTTAATAGTTAATAGCGTACTTCTTTTTCTTGCTTTCGTGGTATTCTTGCTAGTTACACTAGCCATCCTTACTGCGCTTCGATTGTGTGCGTACTGCTGCAATATTGTTAACGTGAGTCTTGTAAAACCTTCTTTTTACGTTTACTCTCGTGTTAAAAATCTGAATTCTTCTAGAGTTCCTGATCTTCTGGATACACTCATGTGCACCTACCATCGTCCGACTAAAGTCT
+
@@@C?BBD?BBCBBBBBBCCCBBB@BCBBB@A<ABBC>CC?D@CCCBCBC>BBCCC@C@CBBC@BBEDCCCDCCC@CCCCC5DC@CBCB>BECC?CCDACC?@@CCCGACCABBEDC@CBB?B@DFCBBBBB?BBCC?CCDCCBBBCBBBBBBCD@CBB@BC@B@CCBCCCCCIAFBBCC<BBJ@BBEDD5CBCCE>DCCCCCCDCC?BEEE5BBB@@>@@DC?AABCBCC?C?ADCCCC?AAC?CCCCBBCCCCABBF@@=?BB@C@AACC@BBBCBC>CCBB
@ATNG8:00232:06381
GATGGTAGTGTCAGTGCGCGTCGTCCAGAAGATCAGGAACTCTAGAAGAATTCAGATTTTTAACACGAGAGTAAACGTAAAAAGAAGGTTTTACAAGACTCACGTTAACAATATTGCAGCAGTATGCACATAATCGAAGCGCAGTAAGGATGGCTAGTGTAACTAGCAAGAATACCACGAAAGCAAGAAAAAGAAGTACGCTATTAAACTATTAACGTACCTGTCTCTTCCGAAACGAATGAGTACTATAGACTATCTGAGACTACCATCGTCCGACTAAAGTCT
+
///:6:;CCCCBBBB>C=BCCCCBBABCC@DCAAAF@B?BACCBBB?BD@C@C@??BDDE3C?@@@FBBAA??=5=?;;;;;*;A=@5;;;6:BB?CCCCCCFCC<@<@@<@AA@CBBBDDEBBBFLFBBA@=@BCC@BCBBBBBBHI@BBB@DDDD@@@D?CBCCDD@AA=?@@39998A:@@A?BBBBB3BA?ABBCBCCAA188*8<<<8<8<ABBB>BBBBBBB;=;=BC:BBB?BBBCCBBBBBB=>>>>>AAAAAB998>9>@@@@@<@@890:5:000
@ATNG8:00234:06399
GATGGTAGCTCGCTGATGATATCTCCAGAAGATCAGGAACTCTAGAAGAATTCAGATTTTTAACACGAGAGTAAACGTAAAAAGAAGGTTTTACAAGACTCACGTTAACAATATTGCAGCAGTACGCACACAATCGAAGCGCAGTAAGGATGGCTAGTGTAACTAGCAAGAATACCACGAAAGCAAGAAAAAGAAGTACGCTATTAACTATTAACGTACCTGTCTCTTCCGAACGAATGAGTACACACTCTCATATGACACTACCATCGTCCGACTAAAGTCT
+
@@@D@CCCCBBBBBBBBBBBBCCCD@CCCADDCCBB@B@BBBBCCD@CC?C@C??99888)8>?BBBBBBC?>;3;<9;;;;*;C>C5:::79EEBCBBBCCDBB?B@BB?CBB?BCBBCDCCBCBBBBDBB?BBBC?@?BBBBBB>A?A??<?DCCCBBB?BBBCBB?BB@BBB>AACCC>BAA>ACBBB3BC?A?AAAB@A@<@:>>@B<A<AADBB?BB???CB@C?CC?BBB?BBBDBBBCCBBBBB>>>>@DBBBBBBC>BBBBBB?BBB@@@<?A88
@ATNG8:00273:05840
GATGGTAGCGCATATCAGCGCAGCCCAGAAGATCAGGAACTCTAGAAGAATTCAGATTTTTAACACGAGAGTAAACGTAAAAAGAAGGTTTTACAAGACTCACGTTAACAATATTGCAGCAGTACGCACACAATCGAAGCGCAGTAAGGATGGCTAGTGTAACTAGCAAGAATACCACGAAAGCAAGAAAAAAGAAGTACGCTATTAACTATTAACGTACCTGTCTCTTCCGAAACGAATGAGTACTATGTAGAGCTCTATACTAATCGTCCGACTAAAGTCT
+
@@@B?C;6:BBBABBBCCC:9;CCC?CCC@DCDCBB@B@CCDDDCB?BB@B?BCCBBBBB5B>BBCCCCBBBBF?CBBBCCC5CC@C@CCC;CCD@DCCCAAC997;@BB@CCC@AA@CBBCDBBCCBBBCCACCCC>AABBBBBC@C@CBB?BCCBBBCC=AACBBB@@@<@CA399999/7>?<9999:9%:><>:79BBCAA>A>??BC>B?B@C@@=@B;;;CB@C@CCC=CCD?CCCCCBBBBCBBBBBBBABBAAAC==8=98:A=?<=:99,9A99
@ATNG8:00287:05870
GATGTTAGACACGTGTGCTCTCTCGTACTCATTCGTTCGGAAGAGACAGGTACGTTAATAGTTAATAGCGTACTTCTTTTTCTTGCTTTCGTGGTATTCTTGCTAGTTACACTAGCCATCCTTACTGCGCTTCGATTGTGTGCGTACTGCTGCAATATTGTTAACGTGAGTCTTGTAAAACCTTCTTTTTACGTTTACTCTCGTGTTAAAAATCTGAATTCTTCTAGAGTTCCTGATCTTCTGGATAGCGACGCGATATACTACCATCGTCCGACTAAAGTCT
+
445==@CCBBBDEBB9;=CBBBBABA;;;F<;8;@@;@B>B>BBBCDCC?CCCDC@D=?@BB>A?CBCCDBBBB?BBABB3A@<;777(388=4>>B>>?;?>?D??;?ABBCBBB>==@<@=AAA?>@@@<@AAA;>>>C??@?@@@@BB@@@:==?<@@<A<BB@?@?B==:;?AAA3=7<48////(/9666)/.3...8@8:28688(6...72628A3;;==9>A;A;A=>>AA7;>><>@AAB;;;>A;;;=>=888;:>>?>==8=889;=4<;::
@ATNG8:00286:05949
GATGGTAGGCGTGTGAGAGTCTGCCCAGAAGATCAGGAACTCTAAAAGAATTCAGATTTTTAACACGAGAGTAAACGTAAAAAGAAGGTTTTACAAGACTCACGTTAACAATATTGCAGCAGTACGCACACAATCGAAGCGCAGTAAGGATGGCTAGTGTAACTAGCAAGAATACCACGAAAGCAAGAAAAAGAAGTACGACTATTAACTATTAACGTACCTGTCTCTTCCGAAACAATGAGTACCGAATGAGAGAGCTCTCTCTACCATCGTCCGACTAAAAGTCT
+
;59>7<@B?CCBCCDFCCBBBBBCB7BHCACCCCCH@B@BBB@AA@3A@<@;AC<;;;;;);=?@ADCDDDBBA;@@:9999)9:6:+000)00/(-8--/88995:5;B7BBB@BBABABBBAD?@@AB=;:>@@>=;=<::;>>:>388=:=CCA888;7;??BCF@CB@;;:<@@@AA;A@@;:::::):@<@@??BB???B?A?ABAA9;58...-6888=;;;/7,377.8<1665---,(,2,,-/8666;833355777>5:77:==6:==8888'5:55
@ATNG8:00262:05982
GATGGTAGGACGAGCGTCTGAGAGGTACTCATTCGTTTCGGAAGAGACAGGTACGTTAATAGTTAATAGCGTACTTCTTTTTCTTGCTTTCGTGGTATTCTTGCTAGTTACACTAGCCATCCTTACTGCGCTTCGATTGTGTGCGTACTGCTGCAATATTGTTAACGTGAGTCTTGTAAAACCTTCTTTTTACGTTTACTCTCGTGTTAAAAATCTGAATTCTTCTAGAGTTCCTGATCTTCTGGGCAGACTCTCACACGCCTACCATCGTCCGACTAAAGTCT
+
945<7==?@BCBCBBBECCCCCCC@CBBCBAA?ABCC>CC@G@CCCDDDDAHEECC@D?CBBB@CACCCCBBBAB>;:;;;*;G?DDCC?CCGCACCC@CC8;;@BBCADHDFCCCC@DCB?C?CCCCCCBB?BBDD@BBBCBCBDCBBBBCAAA@CCC?CC?C@AABCCDDFGAE;<;;6;>C=;;;;;*<EBBC>BDCCDDCCBB<A@AA0@BBBA9;8;B?BBDDDCC?C?CCCCCC>A@CD>DCCABBBBCBBBCBB@BCC@CBBBCC@CBBBCC>C@@@
@ATNG8:00262:06005
GATGGTAGTATCTGCACACTCTGTCCAGAAGATCAGGAACTCTAGAAGAATTCAGATTTTTAACATCGAGAGTAAACGTAAAAAAGAAGGTTTTTACAAGACTTCACGTTAACAATATTGCAGCAGTACGCACACAATCGAAGCGCAGTAAGGATGGCTAGTGTAACTAGCAAGAATACCACGAAAGCGAGAAAAAGAAGTACGCTATTAACTATTAACGTACCTGTCTCTTCCGAAACGATGATTACACACTCTCATATGACACTACCATCGTCCGACTAAAGTCT
+
///:6<<<AACFDDCCBCCCCCCCCACCDAABBBA@;@=@>>;<00*/817)/3::;<<<);04873<7338333(38//////#//(/06::;+889388//(/8633.34782889;B@@@CBBBBBB@@@@@B@AAAB>@?@CA@?@@C?BAC?ACBCCCCC?DBBBBB@BB>AAA=A::9C;A@=>999::(:=9;D@@@ADB@<?<@@@?;@<??@AC@CE@@@AK?B?CAB=A???AAC@CAAAAABBB???@@@@A989AD<???>@@=???>?@<?CAB
@ATNG8:00266:05993
GATGGTAGTATCTGCACACTCTGTCCAGAAGATCAGGAACTCTAGAAGAATTCAGATTTTTAACACGAGAGTAAACGTAAAAAGAAGGTTTTACAAGACTCACGTTAACAATATTGCAGCAGTACGCACACAATCGAAGCGCAGTAAGGATGGCTAGTGTAACTAGCAAGAATACCACGGAAGCAAGAAAAAGAAGTACGCTATTAACTATTAACGTACCTGTCTCTTCCGAAACGAATGAGTACACATCGTCGTGTCGTGCTACCATCGTCCGACTAAAGTCT
+
///7177:AACBCBBBA=>>=?>>><DCC9?BBB;;4:9@>?@A>@<@A>A?B@<9:999)9<?@BAA?A>799+9;?>>::*:@<?:CC@2CCDACCCCCBB@@=@?BEDCBB?BBECCCCCBBBCC:::B@DDCC?CBCBBBAA?A?A@A?ACCCCBBB@CCBBAA=AA<@@=07/>)0*000*00000(/@<B>==AAA??;?<@?A@<@<@@AAA?ABAAABB?B>ADF>CAB?BBA??@CBCCCA=>AAA@AAA???BAA@B999DD@???AAA:CBBA
@ATNG8:00276:05964
GATGGTAGGCGTGTGAGAGTCTGCCCAGAAGATCAGGAACTCTAGAAGAATTCAGATTTTTAACACGAGAGTAAACGTAAAAAGAAGGTTTTACAAGACTCACGTTAACAATATTTGCAGCAGTACGCACACAATCGAAGCGCAGTAAGGATGGCTAGTGTAACTAGCAAGAATACCACGAAGCAAAGAAAAAGAAGTACGCTATTAACTATTAACGTACCTGTCTCTTCCGAAACGATGAGTAACCTCTCAGACGCTCGTCCTACCATCTCCGACTAAAGTCT
+
,,,,(,5939<656>>;;;=::455/5=>9CBAAA@7@299965>B=@A4;.9@>::9:9':8>>>>>>FCBCC>A>??@??,8937;?AA2?890739;;;8994948<45265'2289:99>>==<>9;::6//--0-/.666-/*/59;B?BA???ECC?B@A:;;500*0==9;>>?;?998(33333$33,37:788777:?<?;;;=B=A?>>>:=888???=A=?;:1600/;88/3.34;788933355588=:6>>>7;697?7<<BBAA=<;69
@ATNG8:00286:05995
GATGGTAGCTCGCTGATGATATCTCCAGAAGATCAGGAACTCTAGAAGAATTCAGATTTTTAACACGAGAGTAAACGTAAAAAGAAGGTTTTACAAGACTCACGTTAACAATATTGCAGCAGTACGCACACAATCGAAGCGCAGTAAGGATGGCTAGTGTAACTAGCAAGAATACCACGAAAGCAAGAAAAAAGAAGTACGCTATTAACTATTAACGTACCTGTCTCTTCCGAAACGAATGAGTACTACTCTCAGAGACACACTACCATCGTCCGACTAAACGTCT
+
///9177:444;:554455555599.555.55555;8;5499494:5<<58266///888)96:::<;;>3337.3359999(9<7<.555&5;;49666?@AAC@C;??7;?A9<><<BCCB=BBBBBB<;6:CAA>@CAA995:8A<@9:4888:<;;;4:8:99=633.377133333(333,3:==BC(77377669969946177::5:7<;A9949::00/=;=38<;39//)0=69;33334=CAA?://.733555595222866/553366'-,,,,
@ATNG8:00296:05981
GATGGTAGCGCACACATAGATACAGTACTCATTCGTTTCGGAAGAGACAGGTACGTTAATAGTTAATAGCGTACTTCTTTTCTTGTCTTTCTGTGGTATTTCTTGCTAGTTACACTAGCCATCCTTACTGCGCTTCGATTGTGTGCGTACTGCTGCAATATTGTTAACGTGAGTCTTGTAAAACCTTCTTTTTACGTTTACTCTCGTGTTAAAAATCTGATTCTTCTAGAGTTCCTGATCTTCTGGTAGAGCGTGCATATATCTACCATCGTCCGACTAAAGTCT
+
444:5<=666;;;>?>>@>><:5555599;9:5::<@/5505.555999:495559.4.44497=8=@654;;44.4:::+44.44444(3333:5:333(3;6334:?=7<<===<@C?B@@<@=BB@@ABBB8;;CB>ABBBBBABABBBBBB;;4;@@49929.4<>?@966>:;;;??/=7;455555$9=BBC=BBB@A999>@.9999$97700/2774:?<<?==5:5::8955455>?@;<<9955999954:::<::59:::=:5;655>>==AB=
@ATNG8:00293:06029
GATGGTAGGCGACATACATACGCGCCAGAAGATCAGGAACTCTAGAAGAATTCAGATTTTTAACACGAGAGTAAACGTAAAAAGAAGGTTTTACAAGACTCACGTTAACAATATTGCAGCAGTACGCACACAATCGAAGCGCAGTAAGGATGGCTAGTGTAACTAGCAAGAATACCACGAAAGCAAGAAAAAAGAAGTACGCTATTAACTATTAACGTACCTGTCTCTTCCGAAACGAATGAGTACGATGAGATCTCGTGTGCTACCATCGTCCGACTAAAGTCT
+
,,,6,76<=AAA?A==?>>B<;;AB?BBD?BBBBCC>B>AAABBB@?@@<@=?@?BDCCC5CADFECCCCCBBB>BBBCDDF1BB<?<?@B7CAA?ACA?@BA;;7;@BB?BDB?BDAABDBAABBBBBBBB?BBBB@BBBBBCBB?C@CBB?BCCCCBCC@BBCCCA?AA>@BC?BBBED<???;99::9:%:A;?:9:BBDBB?A<?>BC=D;>=BAB>AB@@@@?9<8=?=6@AB>BBBBBBBCABBCCBCBBBBBBA;<;@@=;;;@BC?BB@898-:@@A
@ATNG8:00294:06054
GATGGTAGCTCGCTGATGATATCTCCAGAAGATCAGGAACTCTAGAAGAATTCAGATTTTTAACACGAGAGTAAACGTAAAAAGAAGGTTTTACAAGACTCACGTTTAACAATATTGCAGCAGTACGCACACAATCGAAGCGCAGTAAGGATGGCTAGTGTAACTAGCAAGAATACCACGAAAGCAAGAAAAAAGAAGTTACGCTTTAACTATTAACGTACCTGTCTCTTCCGAAACGAATGAGTACGAGAGAGCACACGTGTATCGTCCGACTAAAGTCT
+
;99<7=B::9;?CCCBCC@@AAA;;9;AC>CCCB@>;>5;;AAAACAHE@C?BBCBBBAA2@=>?BBCBBB:::,:=@>===(9:5:.555*599.9<<B<???@@;@?AB>@@@>AA@?AA@@@A?>>@???=ABCDABBCBBB@@=@@B@@>@BBC??>A=897???<>>9?:3.3::==6=8848;A@AB(9;47205;>8//)/3/--50404---3(/.35555.5.222'26606222558896777779995589858===A388>??E;DBC>
@ATNG8:00250:06112
GATGGTAGCGCACACATAGATACAGTACTCATTCGTTTCGGAAGAGACAGGTACGTTAATAGTTAATAGCGTACTTCTTTTTCTTGCTTTCGTGGTATTCTTGCTAGTTACACTAGCCACCCTTACTGCGCTTCGATTGTGTGCGTACTGCTGCAATATTGTTAACGTGAGTCTTGTAAAACCTTCTTTTTACGTTTACTCTCGTGTTAAAAATCTGAATTCTTCTAGAGTTCCTGATCTTCTGGGTGTATCAGCGAGTATCTATCGTCCGACTAAAGTCT
+
9<;D?BB?@AGDDCDDDEBCBCCBCCDFFCBB@BBCC>BF@C@CIECCCD@CCDCC?C@BC@@=@?;;;EBBBBC>;::;;*;A=@@@A<AACC@CCC@CC@BBBBBC@CCCCCCCC@CCC=B?CAA@@BBB?BBCC@DAAADCCCBCBCCCCCC@CCB@BB?B?BBDCCCDCGACDDDC<C@E=;;;;;*;BAAB=BCDCCGCCCD@CCCC2DBBBB@C@BB@DDEDCCC@B?CCBCCC@CCDE>CBBBCBBBBBBCCCCCCBBACCC@AAACCE>DBBB
@ATNG8:00254:06123
GATGGTAGTGTCAGTGCGCGTCGTCCAGAAGATCAGGAACTCTAGAAGAATTCAGATTTTTAACACGAGAGTAAACGTAAAAGAAGGTTTTACAAGACTCACGTTAACAATATTGCAGCAGTACGCACACAATCGAAGCGCAGTAAGGATGGCTAGTGTAACTAGCAAGAATACCACGAAAGCAAGAAAAAGGAGTACGCTATTAACTATTAACGTACCTGTCTCTTCGAAACGAATGAGTACTGTATCTATGTGTGCGCTACATCGTCCGACTAAAGTCT
+
445;7;CBBBCCDCCCCCCABBHBB@BBCACEDD::7;=@ABBBBB>AA?A>@B@99999):<@ACBBA@@9:9,9A;;;;.;C;@4<;<-;?A;BBCCCAAAH@B?;;8;BC?CDBBBECCDDCCCCCBB?AB??<?ABCCCCC?B?A::8:CBCBBBB?BBBBBB@BB>AAB>AABFD>B??<?AAAA3A?B>>>=>>>>A=A;>>AA<A=BBBBB????AABC?EBDC=AAA>AACCCCCCAAAAABBBBC@@???@@@@CCADAC;@@>>=A9B:::
@ATNG8:00287:06145
GATGGTAGCACACGAGATCTCATCGTACTCATTCGTTTCGGAAGAGACAGGTACGTTAATAGTTAATAGCGTACTTCTTTTTCTTGCTTTCGTGGTATTCTTGCTAGTTACACTAGCCATCCTTACTGCGCTTCGATTGTGTGCGTACTGCTGCAATATTGTTAACGTGAGTCTTGTAAAACCTTCTTTTTACGTTTACTCTCGTGTTAAAAATCTTGAATTCTTCTAGAGTTCCTGATCTTCTGGTATACACACTCGCTCGCTACCATCGTCCGACTAAACGTCT
+
///769;=BBCA9555559;;<>>>>;;;<;>5@AAB;BB5<.555>>A@=@B@@A<@<@>C>;C@:;9@@>?:<8BBBBB1B<=;BDC:@;5504::6?C8>??@@A>ABAABBAA>BCC@C?B?A::9889>>>?;>>@??>>;:;>A??>>=;@=?;?A<@;@???=====8=====/=9=18/;:;,;<=@@-//556537555899;+;//*/:6:7?@<??B>>>><>=@???AA<@@@<A@@?;<;=>@>==DBB@@@@<@;;:<7-33333;---733
@ATNG8:00256:06194
GATGGTAGTGTCATATGAGAGTGTGTACTCATTCGTTTCGGAAGAGACAGGTACGTTAATAGTTAATAGCTACTTCTTTTTCTTTGCTTTCGTGGTATTCTTGCTAGTTACACTAGCCATCCTTACTGCGCTTCGATTGTGTGCGTACTGCTGCAATATTGTTAACGTGAGTCTTGTAAAACCTTCTTTTTACGTTTACTCTTCGTGTTTAAAAAATCTGAATTCTTCTAGAGTTCCTGATCTTCTGGTATGACTAGTGTACTACTACCATCGTCCGACTAAAGTCT
+
44483:=<AAAA=95556>=6:;BC;;:@=44.5=@=7=B?B?BBBBAAB=AA;BA?B@CCCC@GAA@@00///2/////$/44)59::4<=<@:;6?:>>:=BA@:?7:98696//*/77383///663334333<7;;:77769:997773334---(--,2,36:667755/57877+7,2,26668)9;;>>///378289:555(67877$6225815155/55:5522,2279A>>@;@BB=?>>>>@@@@???A>>>>B>><>BBA>?;>AAABE589==
@ATNG8:00261:06168
GATGGTAGATACTCGCTGATACACCCAGAAGATCAGGAACTCTAGAAGAATTCAGATTTTTTAACACGAGAGTAAACGTAAAAAGAAGGTTTTACAAGACTCACGTTAACAATATTGCAGCAGTACGCACACAATCGAAGCGCAGTAAGGATGGCTAGTGTAACTAGCAAGAATACCACGAAAGCAAGAAAAAAGAAGTACGCTATTAACTATTAACGTACCTGTCTCTTCCGAAACGAATGAGTACGAGAGAGCACACGTGTCTACCATCGTCCGACTAAAAGTCT
+
444<7<<<BCBBCBB@@ACCBB@@@=@BB=@@CBAB>B<@@B::9A>@A<@;=>;737787#31;77<==B<;AC=@@A<<::(:>;:.99:*:@D?CAAACFCDC@B@BC@BBA@CCCDBBCCCCCCBBBBB?CDDD=@@BCAA995;=@@A>ACBDDG@@>?BBBDC?BB?BBA9>=>??8;;;88899::%9:::;8;>>@A@<@;=:BB0938DA??<?@:::AA>B?BFD>BBB?BBBBCBBBBBBA>>BB<>?998=>=AA<A8557A;:::5667(0000
@ATNG8:00274:06178
GATGGTAGCGCGACGAGCGTAGACCCAGAAGATCAGGAACTCTAGAAGAATTCAGATTTTTAACACGAGAGTAAACGTAAAAAGAAGGTTTTACAAGACTCACGTTAACAATATCGCAGCAGTACGCACACAATCGAAGCGCAGTAAGGATGGCTAGTGTAACTAGCAAGAATACCACGAAAGCAAGAAAAAGAAGTACGCTATTAACTATTAACGTACCTGTCTCTTCCGAAACGAATGAGTACGATGAGAGAGCTCTCTCTACCATCGTCCGACTAAAGTCT
+
;99B:BBBBB??AABCBBBCIJGCE?CCC@CDCCBB@B?AACCCBB?BC?C?AAAAACCC2D=A@CCCDCCBBC;AAB@@@@,AA>A<BAA;BDIBDBBBCBCCC?C?BB?BBBBCCCAAACAABBCBBBBB?BBBB?BBBBBB>>:><@?@>ACBBBACC?A>?@A@<;;7;@=177778.5772:BCBC/BB=B===CA@==9<9==AD7;7;ADAC?B@???A@=A?BAB=BFE@CBBBBBBCCAAADAAA@@====<<<=><@>>>CB;>>>;;:1??99
@ATNG8:00252:06241
GATGGTAGCACACGAGATCTCATCGTACTCATTCGTTTCGGAAGAGACAGGTACGTTAATAGTTAATAGCGTACTTCTTTTTCTTGCTTTCGTGGTATTCTTGCTAGTTACACTAGCCATCCTTACTGCGCCTCGATTGTGTGCGTACTGCTGCAATATTGTTAACGTGAGTCTTGTAAAACTTCTTTTTACGTTTACTCTCGTGTTAAAAATCTGAATTCTTCTAGAGTTCCTGATCTTCTGGGTCTACGCTCGTCGCGCGTACCATCGTCCGACTAAAGTCT
+
444;7<<==AC@A@BCBBCCBB<>AA>>@@>@;@CFJ=BB7;25959;BC@CCCBB?BAEDBB@C@BBAA<;5558<====+99-337818<<=;>>=8??37788997:======8<@BC@C?BBAB8355:55255:588>;;;A????@@>>:>;;5;=8=;AAA;:9>77377775&...33888+8;777.5665557:7:+5555$2:7550556737?::?;;575:/-,,,)--;;.668>;889///<766/./7;6555377179:>?A99>><
@ATNG8:00275:06243
GATGGTAGGACGAGCGTCTGAGAGGTACTCATTCGTTTCGGAAGAGACAGGTACGTTAATAGTTAATAGCGTACTTCTTTTTCTTGCTTTCGTGGTATTCTTGCTAGTTACACTAGCCATCCTTACTGCGCTTCGATTGTGTGCGTACTGCTGCAATATTGTTAACGTGAGTCTTGTAAAACCTTCTTTTTACGTTTACTCTCGTGTTAAAAATCTGAATTCTTCTAGAGTTCCTGATCTTCTGGTGTCGTCTATCATGTACTATCATCGTCCGACTAAAGTCT
+
;::B?CDC?BBCCCBB9;;BCBBB@BBBBF@A>ADDD>CC@D?BBBCCCD@DCB@@@D?CCBB?C@CCBBABADD?B@DCD2BA@CCCC=CCCC@BCE@CC;;;@CED@DCCBBBCC@BBB@C@DCCCABAB?CBBB?CBBCCCCCBBBCBAA@@<@CC?BA?B@CCCCDG;;<@CCCCC<C?B?BBBBB2BFICL?ECAAACCCBA<@@@@0@ABCC@C@BB?BCCCDBB?B?BDCCCC?CCC@CDCCCCBCBCBBCCCBBBBBBDCCCAA?@A>8893;>?@
@ATNG8:00258:06261
GTGGTAGGCACTGCGCACACATCCCAGAAGATCAGGAACTCTAGAAGAATTCAGATTTTTAACTCGAGAGTAAACGTAAAAAGAAGGTTTTACAAGACTCACGTTAACAATATTGCAGCAGTACGCACACAATCGAAGCGCAGTAAGGATGGCTAGTGTAACTAGCAAGAATACCACGAAAGCAAGAAAAAGAAGTACGCTATTAACTATTAACGTTCCTGTCTCTTCCGAAACGAATGAGTACATAGATATACGTATAGCTACCATCGTCCGACTAAAGTCT
+
//7399:?@==696???CCCBBBC>CCCACA@@AA=A<AAAAA@D@CC@C@CB?>>DDHGE@000??@ACBBA9<<;::::';@;=4::;*:BB??AABBBCGE@C@BB@BBC@BABBCCCBBCCCBAACD@CCCC?BAAAAAAC@B?CAA?ABBBCBCB?BAAABD?BB@BBB>B=>=B;=>?8@?AAA/AA?:;;B?????=C;>>?>6;5:>C>?=@B???BC?C@CBB=BCC@BBBBCBCBBCCA>=BBAA@@@>>>AAB=B@@@==:=;;;>=4>=;;
@ATNG8:00270:06276
GATGGTAGTATATCGCGTCGCTATCCAGAAGATCAGGAACTCTAGAAGAATTCAGATTTTTAACACGAGAGTAACCGTAAAAAGAAGGTTTTACAAGACTCACGTTAACAATATTGCAGCAGTACGCACACAATCGAAGCGCAGTAAGGATGGCTAGTGTAACTAGCAAGAATACCACGAAAGCAAGAAAAAGAAGTACGCTATTAACTATTAACGTACCTGTCTCTTCCGAAACGAATGAGTACATAGATATACGTATAGCTACCATCGTTCCTTCTGAGTCT
+
///:399;AABACCBBBBCBBCCBA>A;;6;AACDDAE?AB@A?:9.55.4.4;;44444$45:<<<<<<::9485895555$55.5.555&5<<.666<>?@CC?A;;;4:?>;@ABAA966<@@A@?@@?<:@AC>????CCDFAE>A@?;@?????==9977=;>6//,0009>=777)37;6;<<;;)87.755799::<47179793:899@?B>?;:=<78288;??9;7717;;?>>>@AB@B>>@???AA>;;>>::5552673<99188A@?8::
@ATNG8:00250:06332
GATGGTAGACACGTGTGCTCTCTCGTACTCATTCGTTTCGGAAGAGACAGGTACGTTAATAGTTAATAGCGTACTTCTTTTTCTTGCTTTCGTGGTATTCTTGCTAGTTACACTAGCCATCCTTACTGCGCTTCGATTGTGTGCGTACTGCTGCAATATTGTTAACGTGAGTCTTGTAAAACCTTCTTTTTTACGTTTTACTCTCGTGTTAAAAATCTGATTTCTTCTAGAGTTCCTGATCTTCTGGAGATACACATGATACTCTACCATCGTCCGACTAAAGTCT
+
///717;:ABC;66=666=<<>C;;;CBAAAGAFCDE>BBAI@CCBCCA@=@BAAB8;8;CBB?C@C@A<=<<<=9<<===+=?8====5;?9:59?A=@A;??>A9908?B??>BF?B>>;A=AA>@@>>>:>AAA688A>=<>><AAA:556A<9:;;>@5;6;>A:7567<773399+9+-+-,6666&665555),-----58686:CC=*855599979A7;;>>;;;:=7=:968=,--80---7666>@@@=><>>@>>>=>=>A>>:>=====4=77/
@ATNG8:00262:06356
GATGGTAGCTCTGCTCTGACTCTCGTACTCATTCGTTTCGGAAGAGACAGGTACGTTAATAGTTAATAGCGTACTTCTTTTTCTTGCTTTCGTGGTATTCTTGCTAGTTACACTAGCCATCCTTACTGCGCTTCGATTGTGTGCGTACTGCTGCAATATTGTTAACGTGAGTCTTGTAAAAACCTTCTTTTTACGTTTACTCTCGTGTTAAAAATCTGAATTCTTCTAGAGTTCCTGATCTTCTGGGCAGACTCTCACACGCCTACCATCGTCCGACTAAAGTCT
+
///:6:::@;;?ABBDHDCCB<;;CBBBB;;;?DBBB<AB>A?>@@CCBC@CECAA=@;AA;;6;?BCCCB;;9?8<@CCC169465@@6BBCB?@@?49=.49><<<:==BBBB@@:>::492:9A?@?@@?ABAB=AABCBCBBBCC@@@B;;5;@>;@A=A?BBB;;9?>94955555$55:6<@@@@+@CCCD>><A;<<;94489999(99944.4;@B?ABA;::>;@9??>@@@4:9;:/:@@@AAAA;::B@A@AA@@?@A@@BA6;;A>>>9@@@>
@ATNG8:00269:06348
GATGGTAGTACATGATAGACGACACCAGATGATCAGGAACTCTAGAAGAATTCAGATTTTTAACTCGAGAGTAAACGTAAAAAGAAGGTTTTACAAGACTCACGTTAACAATATTGCAGCAGTACGCACACAATCGAAGCGCAGTAAGGATGGCTAGTGTAACTAGCAAGAATACCACGAAAGCAAGAAAAAGAAGTACGCTATTAACTATTAACGTACCTGTCTCTTCCGAAACGAATGAGTACCTCTCAGACGCTCGTCCTACCATCGTCCGACTAAAGTCT
+
4:::7=BBBBCCBCBCABABBCCCC@BCCCCECBA@=@?BBBCB@@<@B>BACCCBBAAA5A?CCCBCDED@@?:=@:::::*:D>B4;<<6;ED@CBBBDCC@@>A?CC@BBA?CCBACBBBCCCCCCCCC@CCBB?BCBBCCCC?B?BBB>BCCCBBBB@AACCCB<AA?ABC?AABBB=BBA>ABABB3BB?BAAACCDCC>A>A@CC3838?CAB?AA@@@AA=A=ABB<CFF@CCDCCBC@BBBBBBBBBBBBBBB?BAA>ADB@BB?A???@?8@???
@ATNG8:00278:06315
GATGGTAGCTCGCTGATGATATCTCCAGAAGATCAGGAACTCTAGAAGAATTCAGATTTTTAACACGAGAGTAAACGTAAAAAGAAGGTTTTACAAGACTCACGTTAACAATATTGCAGCAGTACGCACACAATCGAAGCGCAGTAAGGATGGCTAGTGTAACTAGCAAGAATACCACGAAAGCAAGAAAAAGAAGTACGCTATTAACTATTAACGTACCTGTCTCTTCCGAAACGAATGAGTACGAGAGAGCACACGTGTCTACCATCGTCCGACTAAAGTCT
+
445<9=ABBB@A?BBBCDCBBBBCCBJCG?BBCBBB?@?@CBCBCB?BC@C@BAA9999:.:=CEAAACCDBBB;@@;;;;;*;@==5:::49CB=B;9;BCCCD@B?BB>BBB=AACCCBBACCDCD@@@B?AA@@=@??@@C?@<@>A;;8:AABCBCC?CBBBBB>BA????5::???8>@C?BBEBB3BB?B?B?>>>>><?=?@AB<A<A?BA@=:::::@@?B?AAA=ACC@CBBBCBBCBBBBBBCDAAABBB;;;?A;@;;;BA=@A=676)7;;;
@ATNG8:00251:06361
GATGGTAGTACATGATAGACGCACCAGAAGATCAGGAACTCTAGAAGAATTCAGATTTTTAACACGAGAGTAAACGTAAAAAGAAGGTTTTACAAGACTCACGTTAACAATACTGCAGCAGTACGCACACAATCGAAGCGCAGTAAGGATGGCTAGTGTAACTAGCAAGAATACCACGAAAAGCAAGAAAAAAGAAGTACGCTATTAACTATTAACGTACCTGTCTCTTCCGAAACGAATGAGTACGATGAGAGAGCTCTCTATCGTCCGACTAAAGTCT
+
=<<<9;;?BBBBBBBBBBBBG555059<9<;<@BB?B@BBBBCBC@@@=@>?@@;;;;;*;>BCB===900/9/7//////$/<6;4;;;0;<=9>><A;=C:;;9@DD@ABACCCBBBBAAAB;;;@@BC?BCCI=;;GCCAAA@E>B;;7;BA@@BBA>;;;A?@<@>=AAA590;:::0:00).88888%856///69;?B=>=?==BB?B?A=B;;5;BBAA@A@C8;<B=BBB?AA@@@@::9??@@BC>>>BBBA@@00//:388=:>>8;788
@ATNG8:00253:06380
GATGGTAGTGTGTCTCTGAGAGTAGTACTCATTCGTTTCGGAAGAGACAGGTACGTTAATAGTTAATAGCGTACTTCTTTTTTCTTGCTTTCGTGGTTTTCTTGCTAGTTACACTAGCCATCCTTACTGCGCTTCGATTGTGTGCGTACTGCTGCAATATTGTTAACGTGAGTCTTGTAAAACCTTCTTTTTACGTTTACTCTCGTGTTAAAAATCTGAATTCTTCTAGAGTTCCTGATCTTCTGGGTCTCTCTCTCACGCACTACCATCGTCCGACTAAAGTCT
+
---83998=BACCCCCCCCCCCCCCDDCCB;:8;AAA=BB@D@CCCCBBB@ECCAA<A?CCCB?CAFFDCCCBBB>;;;;;;%;:=:;BC=B<;A6A=B0BD9;;;CBB?CDCBCBBB@ABB=@>@CBABBBB>BCCC?BBBBBBBBCCCBBBCAA>CCD@DD?C@CDCCCCEGGAJCEEE<C?B=A@AA@,AECCC>BBBBBBB@AAAFEDD3EDB;;:;?BC?B@@@B@@=?;?DBABB?BABB=C;;;@@@BA@@@;;<BAAA?B;::AA=@@@==;7<@00
@ATNG8:00255:06367
GATGGTAGTATAGAGCTCTACATAGTACTCATTCGTTTCGGAAGAGACAGGTACGTTAATAGTTAATAGCGTACTTCTTTTTCTTGCTTTCGTGGTATTCTTGCCTAGTTACACTAGCCATCCTTACTGCGCTTCGATTGTGTGCGTACTGCTGCAATATTGTTAACGTGAGTCTTGTAAAACCTTCTTTTTACGTTTACTCTCGTGTTAAAAATCTGAATTCTTCTAGAGTTCCTGATCTTCTGGGTGCGCTACAGTCTCTCTACCATCGTCCGACTAAAGTCT
+
;45<9>C<AA@;;9==@BCCCCGCCCCCCCFD?BBBD=BB?C@BCCCCBB?BCCBB>B@BCBB>B?CCBBBBB=B7AAAAA3AA?BAAA<@BAA?BCB@CC@BB?B>?>>A??@BC>><@@B;?<?@@@?==><@@@@=CA>@@AA???@@@9::?:=>>;??;>;?CC>>>B??=?A@@@6@=A<??AAA/@@@AA:AAAA???@AA<@@@@/@=>>?;?=BB;AAA@?>?=B<@??@??9==??9:;;@@A@>>>?@A@@@AAA<?===AA>D==<AD9@>=>
@ATNG8:00265:06399
GATGGTAGACATATCGTACTCTCTGTACTCATTCGTTTCGGAAGAGACAGGTACGTTAATAGTTAATAGCGTACTTCTTTTTCTTGCTTTCGTGGTATTCTTGCTAGTTACACTAGCCATCCTTACTGCGCTTCGATTGTGTGCGTACTGCTGCAATATTGTTAACGTGAGTCTTGTAAAACCTTCTTTTTACGTTTACTCTCGTGTTAAAAATCTGAATTCTTCTAGAGTTCCTGATCTTCTGGGTGCGCTACAGTCTCTCTACCATCGTCCGACTAAAGTCT
+
;55<9>CBCCCBBBBBBFFCCCCCCCDCCC@@=@BAC=CB@B@BBBBBCC@AAACB?B?AA@@>A?CCB@ABBBB?BBAAA2AB>A>>?8?BAA@CA@=AA<???BAB?BBBCC>??=A@@<?<>==::;;<=AAAA;>>???AB???A@@@??@=>>><@@<@<@@AAAAAAA;@@@@@5@=A;>>AAA/???BB7;;???>>??>=DDDD/B888B<A===:>CC@>>?=C>???@@@<@<<<7<>>?@@@@@=>>CC>>:;;6:///==7><;<?B:???;
@ATNG8:00292:06389
GATGGTAGCATCATGCATATCTCACCAGAAGATCAGGAACTCTAGAAGAATTCAGATTTTTAACACGAGAGTAAACGTAAAATGAAGGTTTTACAAGACTCACGTTAACAATATTGCAGCAGTACGCACACAATCGAAGCGCAGTAAGGATGGCTAGTGTAACTAGCAAGAATACCACGAAAGCAAGAAAAAGAAGTACGCTATTAACTATTAACGTACCTGTCTCTTCCGAAACGAATGAGTACAGAGAGTACGATATGTCTACCATCGTCCGACTAAAGTCT
+
445>:ABBBCBBBCDCCCBBACCDD?CCD>BACC@@?@@CBCDDBB?ACAC?CCAABCCC2C?BBCAAB==B<<588;=>>/>AA:A@C??2>BB8@@<>>CCCB?BADDACBC@CCDCCCCCCBCCBBBCC<@AAA?BBBBDCCC?B@B@@<?CABBBBC?CCCCAA=AD@CCD>@@999+9:93:BCCD3BB?B???CBB@@<>;>?BE=?<?@@@A?AA;;;AA?C?@AA<@?@=ABBBBCF???BBBCCCAAABBCBBBBB@BBBBBB??BB===7====
@ATNG8:00311:05797
GATGGTAGTGTGTGCTCTGAGAGTAGTACTCATTCGTTTCGGAAGAGACAGGTACGTTAATAGTTAATAGCGTTACTTCTTTTTCTTGCTTTCGTGGTATTCTTGCTAGTTACACTAGCCATCCTTACTGCGCTTCGATTGTGTGCGTACTGCTGCAATATTGTTAACGTGAGTCTTGTAAAACCTTCTTTTTACGTTTACTCTCGTGTTAAAAATCTGAATTCTTCTAGAGTTCCTGATCTTCTGGGTCTCTCTCTCACGCACTACCATCGTCCGACTAAAGTCT
+
444839::?0/0///////5;9;;;;;===<::39877.7;)/)/77::;;7;=<==7;7;><<8A@995<//)/<;5<<<::'/4.55<<4;<55.55/27;,//99:=9;;;==544.449058@@BB;:;@6:9@@=@BBBBBBA@@@@BBBBD?@@@>BA?C@BBB;;9=;;6;;>?@2@<>:@@@@@0@@@@@8@999@<@@@@=@@@@,;99:999?BB@AAABCBB6:4;99?@A?BBCC>CAAAB@><@0000099?9=.99>>>?;??::<;4=696
@ATNG8:00348:05789
GATGGTAGCACGACACGACGATGTGTACTCATTCGTTTTCGGAAGAGACAGGTACGTTAATAGTTAATAGCGTACTTCTTTTTCTTGCTTCTGTGGTATTCTTGCTAGTTACACTGCCATCCTTACTGCGCTTCGATTGTGTGCGTACTGCTGCAATATTGTTAACTGTGAGTCTTGTAAAACCTTTCTTTTTACGTTTTGCTCTCGTGTTAAAAAATCTGAATTCTTCTAGAGTTCCTGATCTTCTGGGTCTCTCTCTCACGCACTACCATCGTCCGTACTAAAGTCT
+
445>:;::B=;666?=<<;666::=;;9;955.55555&5;7<9>><;666:>?B=B>A=@;;9:?9=<>=BB<;;8?;;;;+<956--(---5735,-(--(-556783/..66882822025;;777655/222:398=;92227573.....27550592825558889733....;;.;*..'.3333'33....&..57777555166666$67555/505549-----626,2-..372557808633///8869/./877985>::9771556@AAE8=;<9
@ATNG8:00327:05813
GATGGTAGTGGTCAGTGCGCGTCGTCCAGAAGATCAGGAACTCTAGAAGAATTCAGATTTTTAACACGAGAGTAAACGTAAAAAGAAGGTTTTACAAGACTCACGTTAACAATATTGCAGCAGTACGCACACAATCGAAGCGCAGTAAGGATGGCTAGTGTAACTAGCAAGAATACCACGAAAGCAAGAAAAAGAAGTACGCTTTTAACTATTAACGTACCTGTCTCTTCCGAAACGAATGGTACATAGACTATCTGAGACTACCATCGTCCGACTAAAGTCT
+
//993665-/)/77<<9;;AA@;;55.555.5>>==@=@259=9:9C9;??C?CB::9=<=,==AABCAAA=99:,9<99999$9@292959&99A9>A?A;>@@@4;5;@<@BE?CBBCCECCCCDECCCCB>AA;;6;???@@@@?B@CCC@CDAABFBC>AAABBB59:<???599ABB<AAA??????.?A>A@@==::::/:4::<=0706<;==;??==<>?8<8<?A8>??<??;===>>A@?CBBAA@AAAAAABA=A?:::9>A@@???8?A??
@ATNG8:00336:05859
GATGGTAGAGTATCATGTGTATCTCCAGAAGATCAGGAACTCTAGAAGAATTCAGATTTTTAACACGAGAGTAAACGTAAAAAGAAGGTTTTACAAGACTCACGTTAACAATATTGCAGCAGTACGCACACAATCGAAGCGCAGTAAGGATGGCTAGTGTAACTAGCAAGAATACCACGAAAGCAAGAAAAAGAAGTACGCTATTAACTATTAACGTACCTGTCTCTTCCGAAACGAATGAGTACACATCGTCGTGTCGTGCTACCATCGTCCGACTAAAGTCT
+
77798;BCBCCDDBCBBBCCCBBBB6;;B=AACFBB?C@BBBCBBB?BB?B?BBB@@@@?,@=A@BBBECGCCC?CCBBBBB1BEAC@BDD;CCF@BBBBBBCBB?B@CC@BBB?BCCBCBCBBBBCDCCCCACC@@?ABBACC@@=ABCCC@CBBBCCCC?BBBBBB@BB@AAA@BBBBB<A@@;:9999.7A?CBBCCBBBA5959AA=5;5;@BA@?BBBBBBB@C?BBC=CCC?BBAABBBCCBBBC?A@CB;::?@@CED@BBBBBB?BBBBBB=BAAA
@ATNG8:00349:05810
GATGGTAGAGTATCATGTGTATCTCCAGAAGATCAGAACTCTAGAAGAATTCAGATTTTTAACACGAGAGTAAACGTAAAAAGAAGGTTTTACAAGACTCACGTTAACAATATTGCAGCAGTACGCACACAATCGAAGCGCAGTAAGGATGGCTAGTGTAACTAGCAAGAATACCACGAAAGCAGAAAAAGAAGTACGCTATTAACTATTAACGTACCTGTCTCTTCCGAAACGAATGAGTACACATCGTCGTGTCGTGCTACCATCGTCCGACTAAAGTCT
+
444:5555;;:=>==;;;<995555.559.55===>G?@A@CECC@AA?A>ABAAAAAA0@=@BBBBHCCCCF=BBCCFJG1;<?B?B@@0@=95;555<::>@:=:9945<<8>><=CCCCDDDEBBBGC@CDBA?@BDBB<;:;A;@;;49?>@CBAA?@DCCBA=?@9>?>9<:///)000/;;;;09=:@:@:B?BBB?B<@A?;5;:88;A@=@AABBBB@B?BBB899B?BABA?>>>>??998CC@>?=88439::7=;8<>?;?>>>AA;AA@@
@ATNG8:00315:05887
GATGGTAGCTCTGCTCTGACTCTCGTACTCATTCGTTTCGGAAGAGACAGGTACGTTAATAGTTAATAGCGTACTTCTTTTTCTTGCTTTCGTGGTATTCTTGCTAGTTACACTAGCCATCCTTACTGCGCTTCGATTGTGTGCGTACTGCTGCAATATTGTTAACGTGAGTCTTGTAAAACCTTCTTTTTACGTTTACTCTCGTGTTAAAAATCTGAATTCTTCTAGAGTTCTGATCTTCTGGATATGAGTGACTCGTGCTACCATCGTCCGACTAAAGTCT
+
444>9>>>CBCBBBBBBB=BCBB;:;BBA@592:==?8?D?C@BBBBDCC@CDBBC@CAAA?C@DACGCDCA@@A@CCCJE5AB@CEDE?C@B>9=9925=8=>?@<B@CBBBCDBA?AAB=@>@CBBBBBB?BBBB@BDCCCCCBBBBAAABBC?B;:6;C?C@CECCACBCD?@:::;-9;@=@BBBC2CECCC>BBABBB;;:A@CEDD2DBBBB@BADC@CCCCCBB@BBBEBCB@CBB?A@DDCDDDE;;;BBBAACCC@CBBBAA=@@@>>>7@BAA
@ATNG8:00344:05899
GATCTGATGATATCTCCAGAAGATCAGGAACTCTAGAAGAATTCAGATTTTTAACACGAGAGTAAACGTAAAAAGAAGGTTTTAACAAGATCTCACGTTAACAATATTTACAGCAGTACGCACACATTCGAAGCGCAGTAAGGATGGCTAGTGTAACTAGCAAGAATACCACGAAAGCAAGAAAAAGAAGTAACGACTATTAACTATTAACGTAACCTGTCTCTTCCCGAAACGAATGTAGTAACAACACTCTCATATGACACTACCATCGTCCGACTAAAGTCT
+
BCA@@CCCDDCBBCAA=A>@<@BCBA@=@>BAADDB@=@B=A<@AB@ABBB0@=@CC@AA???@A9<<73777'88/3/777&7133,33333887;;17137/2222'227555222222555522+27716<9;=825.57;;?8=78739=<>B??9==6==9=;88??>>@7;00*/9999,8:6;00)/966352+5.2<<<7969///(/(///2657175,566.677,333/9660//(/666/33333::998///;36/54:94999899599;;
@ATNG8:00347:05955
GATGGTAGTACATGATAGACGACACCAGAAGATCAGGAACTCTAGAAGAATTCAGATTTTTAACACGAGAGTAAACGTAAAAAGAAGGTTTTACAAGACTCACGTTAACAATATTGCAGCAGTACGCACACAATCGAAGCGCAGTAAGGATGGCTAGTGTAACTAGCAAGAATACCACGAAAGCAAGAAAAAGAAGTACGCTATTAACTATTAACGTACCTGTCTCTTCCGAAACGAATGAGTACGATGAGATCTCGTGTGCTACCATCGTCCGACTAAAAGTCT
+
@?@C?CCCAA?CCBBBBDCDABBBC@CBB@BBCBCCAC@DDDBCB@<@A?C?@?C;;;;;*;@ABCCCCBBCCC<@@;;;;;*;>>B5;::&9B<=?FCCC9::@=@?CC@BBD@CBBBBCBBBCCCBBBCC@EECC?BBBBCCCC<@<AAA=ACCCCBCC@DDBBBD@BB?AA@9????<7@??<?CCCC3AA>BBBCCBCCC@B@AA??=?:=@B;;8;C;;;BB@E?ACE>C@@?ACCCCCCCCBBBBBAA????BBBBBBD?CA;;??9=@@9999+;A;;
@ATNG8:00324:05960
GATGGTAGTATCTGCACACTCTGTCCAGAAGATCAGGAACTCTAGAAGAATTCAGATTTTTAACACGAGAGTAAACGTAAAAAGAAGGTTTTACAAGACTCACGTTAACAATATTGCAGCAGTACGCACACAATCGAAGCGCAGTAAGGATGGCTAGTGTAACTAGCAAGAATACCACGAAAGCAAGAAAAAAGAAGTACGCTATTAACTATTAACGTACCTGTCTCTTCCGAAACGAATGAGTACTGTATCTATGTGTGCGCTACCATCGTCCGACTAAAGTCT
+
///;6;;>KCBC@@;BBA<A@@CGC@CCCACCBB@@=@=AA@;;9B<>>5;2:>@99999)98===?==A?78828;@ADG@+=B@B9BBB;BDKBCBBCCCCBB@C@CC@BDG?BBBCBCCCBBCCCBBBC?BBBB=@@CCCBBB?B?B@@=@BBCCBDC?BBBCCB?BB?BBF>@@>>?8;>>888999:%:@:99:BB?>?>6;5;>??;?<?@C@@>@ABBBCE?B=???8?CC@BAACCCCBABBBDA9:9ECCCD@@;::<AAAB?@<@A>>>A:B???
@ATNG8:00333:05995
GATGGTAGCTCACGTACGTCACACGTACTCATTGTTTCGGAAGAGACAGGTACGTTAATAGTTAATAGCGTACTTCTTTTTCTTGCTTTCGTGGTATTCTTGCTAGTTACACTAGCCATCCTTACTGCGCTTCGATTGTGTGCGTACTGCTGCAATATTGTTAACGTGAGTCTTGTAAAACCTTCTTTTTACGTTTAACTCTCGTGTTAAAAATCTGAATTCTTACTAGAGTTCCTGATACTTCTGGACGACGCTGCACTGACACTACCATCGTCCGACTAAAGTCT
+
///;6;>ABB;66<<=<<@@BCDBBBBBCBAA=AAH=CB>@=@ABCB@A?ADAAA@F9;;BB=B>BBA;;:@>@>;;;;;*;:=@@AC=CDCC@BBD>AA@ACCCBB@BCA@@@9949@@=@=ABA?????=@@@A>BB?;;>>====898==<7=:;5:;8>:>>?>>>888:>>BAA3@;@5::DDD.=>?AA3;5;>;;:<<680////'///.63828:2555::;25,2;<<<888<98;=766---4---376689:;777:48889:;;@;>@@B:@>>;
@ATNG8:00335:05968
GATGGTAGCTCTGCTCTGACTCTCGTACTCATTCGTTTCGGAAGAGACAGGTACGTTAATAGTTAATAGCGTACTTCTTTTTCTTGCTTTCGTGGTATTCTTGCTAGTTACACTAGCCATCCTTACTGCGCTTCGATTGTGTGCGTACTGCTGCAATATTGTTAACGTGAGTCTTGTAAAAACCTTCTTTTTACGTTTACTCTCGTGTTAAAAATCTGAATTCTTCTAGAGTTCCTGATCTTCTGGGCTGCGCTGATATGCGCTACCATCGTCCGACTAAAGTCT
+
=?9905::<BBBDC@AABCCCBBBCBDCCC@?>?BCC>CC>@=@CBAABJABBB:6258==@@@D@BBBBB@;;=059???,5:05@=@4A;;5999=9;@79;BCBB?BCCCBBBB?AAA8;9;DCDDCCB?BCCC@CEBBBB@@ABBBBBABB>AAAACE@C@CCCCCABHF>B;;;;;(:9@;A@DDD5BCGCC>CAAABB@;999=9==,=?>9545=BB?BBBBAAA>A?AACBAA?ACAA9A000>>>>ACHCCDGCBBB?BAAA@@=@BBBBB=BAAA
@ATNG8:00348:05989
GATGGTAGTATCTGCTACGAGAGCCAGAAGATAGGAACTCTAGAAGAATTCAGATTTTTAACACAGAGAGTAAACGTAAAAGAAGGTTTTACAAGACTCACGTTAACAATATTGCAGCAGTACGCACACAATCGAAGCGCAGTAAGGATGGCTAGTGTAACTAGCAAGAATACCACGAAGCAAGAAAAGAAGTACGACTATTAACTATTAACGTACCTGTCTCTTCCGAAACGATGAGTAACACACTCTCATATGACACTACCATCGTCCGACTAAAGTCT
+
///;6;;;ACCB<555;;;;;><<8;;949999:5:5:444445.5:.5.5;;5////$/)/////::<==>?8>/00<:07:)/)///&/661688833333,3,3605--(-----569:><8<;=65,59:9055562222+2+25=6;?A??>BB?BA@ABB=@@@D@@=@@996:??:>>:>.8=4::=888;;;;07.77774=:=8877.3789<87993222'29949;;00*0:;;<?787BBB>=>AABAAA?B>AB@@<@BCAAA;@CCB
@ATNG8:00342:06087
GATGGTAGCTCTGCTCTGACTCTCGTACTCATTCGTTTCGGAAGAGACAGGTACGTTAATAGTTAATAGCGTACTTCTTTTTCTTGCTTTCGTGGTATTCTTGCTAGTTACACTAGCCATCCTTACTGCGCTTCGATTGTGTGCGTACTGCTGCAATATTGTTAACGTGAGTCTTGTAGAACCTTCTTTTTACGTTTACTCTCGTGTTAAAAATCTGAATTCTTCTAGAGTTCCTGATCTTCTGGGCTGCGCTGATATGCGCTACCATCGTCCGACTAAAGTCT
+
445:7<<=?;;;<<?CCBAAAABACCECDECC@BBCC>CD@C?BDCCCCCACCCBB@D@CCCC?B?AA@CDHCCD?BBDDD2CC@CABB=ABEC@CBB?BB>BBBDEH@CBCCDDBB@DCC>@?ACCCCBBB?BDCC?BBCCCCCC@@@DCCCCC=@@@>AA?B?BBDCBCCCC@CA<<?<>:A859999'9<99946C?DCCBC@?>;@@@+?>>;;7;9=B@BCCD@A@@C=@@?BBB=@@BB=BBAA@BCCC@A@BCCCBBD@CCBBAA<@@@ABD<@@@@
@ATNG8:00303:06111
GATGGTAGGACGAGCGTCTGAGAGGTACTCATTCGTTTCGGAAGAGACAGGTACGTTAATAGTTAATAGCGTACTTCTTTTCTTTGCTTTCGTGGTATTTTGCTAGTTACACTAGCCATCCTTACTGCGCTTCGATTGTGTGCGTACTGCTGCAATATTGTTAACGTGAGTCTTGTAAAAACCTTCTTTTTACGTTTACTCTCGTGTTAAAAATCTGAATTCTTCTAGAGTTCCTGATCTTCTGGGCAGACTCTCACACGCCTACCATCGTCCGACTAAAGTCT
+
944<7<=>@B;;9CBBB??@CCCC@BBAAA994:??@;@C@C@BBCBBBDACCFBB@CADAAA=A=AAB@A000A<?>@@3000+;B@A:@@AC@CBBCC9;;;CCCABBBBBCCB?ACC8:8:@@????@?BBBC?BBA@@@A@CBCAAABAB?BBD@CC@C@CBCCCBBAA>@;;;;;*;@B=;;;;;*;B@AA=@A@BB@A;;;5;;:9'9??9989<@B;@BA;:9A;@<A@@@@?=@?A@;@BBBCDCCAA?ABBC@CAB?AABABA?CCCCCC>DB;<
@ATNG8:00329:06132
GATGGTAGGCACTGCGCACACATCCCAGAAGATCAGGAACTCTAGAAGAATTCAGATTTTTAACACGAGAGTAAACGTAAAAAGAAGGTTTTACAAGACTCACGTTAACAATATTGCAGCAGTACGCACACAATCGAAGCGCAGTAAGGATGGCTAGTGTAACTAGCAAGAATACCACGAAAGCAAGAAAAAGAAGTACGCTATTAACTATTAACGTACCTGTCTCTTCCGAAACGAATGAGTACTGTATCTATGTGTGCGCTACCATCGTCCGACTAAAGTCT
+
0//83989<>059AABAB@@@C;;;7<@@=@CCCCG@B>BAB@@>>9;;4<<@BBBBBAB.:69?ACCCCCBBB=BABCCCC2AA?A@CIJ<DDG@BABBCCC;;7;=@B=BAB>BCBBCCDCBBBBBCCCC?BBCC>BBBBBBBB<@<@>><?BABBBAA>ABBCCC?BB?BBA=AB@@A<A@@<@@@@@/@><>?@?@@B@@<@:==>>=A8==@::3::9@@AA4:49?>8?A@=AAADDDBABBBBBBBB@A@???AA888:>>>=9818::::<4?::9
@ATNG8:00331:06112
GATGTTAGCACACGAGATCTCATCGTACTCATTCGTTTCGGAAGAGACAGGTACGTTAATAGTTAATAGCGTACTTCTTTTTCTTGCTTTCGTGGTATTCTTGCTAGTTACACTAGCCATCCTTACTGCGCTTCGATTGTGTGCGTACTGCTGCAATATTGTTAACGTGAGTCTTGTAAAACCTTCTTTTTACGTTTACTCTCGTGTTAAAAATCTGAATTCTTCTAGAGTTCCTGATCTTCTGGCGCTCTGTCACGTCTGCTACCATCGTCCGACTAAAGTCT
+
;55<A9<=BBCBAABA@BAAAAAABBAAA@;;6;CBD>DC@C@CCCCCA@=ACAAA=@=@BBB?D@BBBBBBA?@<99999$985:ABB>BCCD@CCA?BB@???BAA?BAAABBBB?BBB?C?BBAA>=>>;?@??<??@@@@A::;F@@>>>>;>>>:>=8<:>@@A@@@AD<A@@@A6@:=8:;::9):=<>A6:;?>>>A===:;:;:+:///=9=6>?=ABBA???<?;??AFBA8;;;=??@@@===AAA>====AAAA<@?>>>A<@@ABBB:CBBC
@ATNG8:00334:06118
GATGGTAGATATATGCACGCTCTACCAGAAGATCAGGAACTCTAGAAGAATTCAGATTTTTAACACGAGAGTAAACGTAAAAAGAAGGTTTTACAAGACTCACGTTAACAATATTGCAGCAGTACGCACACAATCGAAGCGCAGTAAGGATGGCTAGTGTAACTAGCAAGAATACCACGAAAGCAAGAAAAAAGAAGTATGCTATTAACTATTAACGTACCTGTCTCTTCCGAAACGAATGAGTACTACTCTCAGAGACACACTACCATCGTCCGACTAAAGTCTA
+
4::<069BAAA@A966>B666;>>B>AA=99;:;;;=A=?A@@@??;?@=@;@A???A@@/@59:BCFBBBBDE>?>@@?>>,=@<?8ADD9CBB?BA=;9DD;;:9<@C?CCD?BBCCDDAAABCBBB;;;<ABAC@DDBBCBAA@DAGCB@AAACBBBC?A@CCCC?BB?BAA>ABBAC;>8820:;;;;%;>5000;;>9=<:=<>>=A;A;::@@?;?=>===<8<178<5;8707???BBBBBB@<=78773;::8<9:8838555662666678/9;;//
@ATNG8:00348:06159
GATGGTAGCATCATGCATATCTCACCAGAAGATCAGGAACTCTAGAAGAACTCAGATTTTTAACACGAGAGTAAACGTAAAAAGAAGGTTTTACAAGACTCACGTTAACAATATTGCAGCAGTACGCACACAATCGAAGCGCAGTAAGGATGGCTAGTGTAACTAGCAAGAATACCACGAAAGCAAGAAAAAGAAGTACGCTATTAACTATTAACGTACCTGTTTCTTCCGAAACGAATGAGTACGATGAGATCTCGTGTGCTAATCGTCCGACTAAAGTCT
+
?@@C@CEDBBBBBCDCCBBCCEDBB?BCCABCDCBB?B@CDCCCBB?BB?CBBA>7879:$76A=<A?BCCCDC;A=<;;;:(<A<>595505A@?@CBBBBCBB>A?8878AA>BABCEDDCCEBBBBDBB?BCDD?CAABCCBB>C@BBB?BCCDCCCC?CCCAAA?BD@CCC=AABBB;A??<?CFED3BB@B???BA?AA=A=??<<8<69;AA@=@@@@:AA>A?BBA;A??=?A@@ABBBBBCBBBCBBBBBBBB@AA:??@@@=@===??7>>@@
@ATNG8:00308:06190
GATTAGTGTCATATGAGAGTGTGTACTCATTCGTTTCGGAAGAGACAGGTACGTTAATAGTTAATAGCGTACTTCTTTTTCTTTGCTTTCGTGGTATTCTTGCTAGTTACACTAGCCATCCTTACTGCGCTTCGATTGTGTGCGTACTGCTGCAATATTGTTAACGTGAGTCTTGTAAAACCTTCTTTTTACGTTTACTCTCGTGTTAAAAATCTGAATTCTTCTAGAGTTCCTGATCTTCTGGATAGCGACGCGATATACTACCATCGTCCGACTAAAGTCT
+
@?@<@??@@AB@AACCCBAAAB@;;BBC;;5:?@=69:098>?@BA@A8<>>00-/4:9/;7;?CBCAA00/:8::<<<*///)49990;?>>:???:?B499@?CD?CCCCCDCD?BCC>A>CCCCBBBB>ACCCAECCDCCBBDBCBDCCDD@BBB?BC@D@CBCBBCB@A=@BCCC9B>A=;<;;;*;ABBC;A;;:A>>>==.9999'9;?::7:=BD?@@@@@?A6;6;DABBB@@AFACCCCCBBCCBBBBCBBBBCB@BBCABB?;;<BBD?GCCC
@ATNG8:00317:06181
GATGGTAGACATATCGTACTCTCTGTACTCATTCGTTTCGGAAGAGACAGGTACGTTATAGTTAATAGCGTACTTCTTTTTCTTGCTTTCGTTGTATTCTTGCTAGTTACACTAGCCATCCTTACTGCGCTTCGATTGTGTGCGTACTGCTGCAATATTGTTAACGTGAGTCTTGTAAAACCTTCTTTTTACGTTTACTCTCGTGTTTAAAAAATCTTGAATTCTTCTAGAGTTCCTGATCTTCTGGTATACACACTCGCTCGCTACCATTCGTCGACTAAACGTCT
+
444:39:;CABBBCCCBBBFCDBAAABCBCCB?BBAA;AB?A@0//::9969:76:+0/699)0+/:>>;>:::5:;;;;+:9173//(///(/7750-.)--77888;=CBA===<BBC:=9=>;887;::?@@@=?????<<=<=<===<>=;;:;<==8=7:::==>=;;699?@A2A<><>@@@@/==888-8=;;:=::788)/9;99&://*/9362//)..99979274...557288:05888<>AAAA@?;66///;;477*----,22326,66,--
@ATNG8:00346:06195
GATGGTAGAGTATCATGTGTATCTCCAGAAGATCAGGAACTCTAGAAGAATTAGATTTTTAACACGAGAGTAAACGTAAAAAGAAGGTTTTACAAGACTCACGTTAACAATATTGCAGCAGTACGCACACAATCGAAGCGCAGTAAGGATGGCTAGTGTAACTAGCAAGAATACCACGAAAGCAAGAAAAAGAAGTACGCTATTAACTATTAACGTACCTGTCTCTTCCGAAACGAATGAGTACACATCGTCGTGTCGTGCTACCATCGTCCGACTAAAGTCT
+
///;399<655=>6:6<@ABA;;;;49@@8<??>>?6;5:ABBB@@=??=@>BCCDEEE5DACCCAAAA>9:9,9=95555$59492555&544.4@:@@CBBC5:6:93:=?;@CCABCCHDCBCCBBBF@EC@@>AAAACDDD?C@B9:8:BCCBCBD?BBBBBB?BB?EAA>A998A=A@A4:9@@@2AC?CBABBEF;;7::>>AD=A=AA@::6:@@@@CC?B?BBB<AAA>ACCBBACCCBBBBAAABBAAAACCDCD?BA@A??<?A???B=B@??
@ATNG8:00307:06231
GATGGTAGTGTGTCTCTGAGAGTAGTACTCATTCGTTTCGGAAGAGACAGGTACGTTAATAGTTAATAAGCTGTAACTTCTTTTTTCTTTGCTTTCGTGGTATTCTTGCTAGTTACACTAGCCATCCTTACTGCGCTTCGATTGTGTGCGTACTGCTGCAATATTGTTAACGTGAGTCTTGTAAAACCTTCTTTTTACGTTTACTCTCGTGTTAAAAATCTGAATTCTTCTAGAGTTCCTGATCTTCTGGCTCTCGTAGACAGATACTACCATCGTCGACTAAAGTCT
+
88::5:@@<AAAA:666DCEC=::AA@>=>;;2;94:3;<7=854445::5:5559.5.5555.5.55.555555.594555555#444)4<>>4666:5:<<*/0+//:::=7;;?CC>C>?AAA>?=ACDCCCCC@CCA@>ACBCCCA@@@@???@?@6:9@499?C8::AAA@;;<:99;;;0;<@9=?AAA,@B;<;0;9959;5555.5555$5;:00,/7;>;==?@>>>.929==99:?BBCBJCCC;;;ABBBBBBB999??>>@@@000::/77*9B>:
@ATNG8:00315:06236
GATGGTAGCTCGCTGATGATATCTCCAGAAGATCAGGAACTCTAGAAGAATTCAGATTTTTAACACGAGAGTAAACGTAAAAAGAAGGTTTTACAAGACTCACGTTAACAATATTGCAGCAGTACGCACACAATCGAAGCGCAGTAAGGATGGCTAGTGTAACTAGCAAGAATACCACGAAAGCAAGAAAAAGAAGTACGCTATTAACTATTAACGTACCTGTCTCTTCCGAAACGAATGAGTACGAGAGAGCACACGTGTCTACCATCGTCCGACTAAAGTCT
+
;99>;>CCCCCCCABBCDBCBBCCD>CCC@CCCCBB?B?@@CCDDC?CC@C@CCC?????1??BCBCCA@AAAB>CDCDCCC5BB>B5;;<.<CDAIBBBCCDBB?B?BD@CBB?CCBACCDDBCBBBBBBD?BBCC=AABBBBBB<@?@BB@BABCBBBA?BBCBCB?BB@@@?:99BBB=BA@=@@?@@2@D=A;::@@A@@9>:>>EE<?<?BC::8:AAAABB?B?CCC=ACC?BABACCBBBBBA>?BBBBAAAA>>>>>=C@@?BB??==;::/=999
@ATNG8:00329:06265
GATGGTAGCGAGCGAGTGTGTATACCAGAAGATCAGGAACTCTAGAAGAATTCAGATTTTTAACACGAGAGTAAACGTAAAAAGAAGGTTTTACAAGACTCACGTTAACAATATTGCAGCAGTACGCACACAATCGAAGCGCAGTAAGGATGGCTAGTGTAACTAGCAAGAATACCACGAAAGCAAGAAAAAGAAGTACGCTATTAACTATTAACGTACCTGTCTCTTCCGAAACGAATGAGTACGATGAGAGAGCTCTCTCTACCATCGTCCGACTAAAGTCT
+
445>9==>DCDBABCCCCCBCCCCE>AAD@CBBB998;=@@CBBCDABB?B>BABBDDCC5C@DCBBBCCCBB?6@>;;:;:*;=;=5999&9@@=<DBBBBB::8;@CCACCC?BBBCCBBBABACCCCCD?CC::4;@ABBCBB@CACBB@BBBCCCBB?BBDCCC?BB>BBA=??BBB:AAA>AAAAB3BC?BBBBBBBBC@B<??BB;:4:=@@@<@B@@@BB@B?@@@<@DDABBBBCBBBBBBBBBBBBBB@@@>>>@B?BA>=BB?AAA999+:99:
@ATNG8:00331:06271
GATGGTAGGTGCACATGAGTGTATCCAGAAGATCAGGAACTCTAGAAGAATTCAGATTTTTAACACGAGAGTAAACGTAAAAAGAAGGTTTTACAAGACTCACGTTAACAATATTGCAGCAGTACGCACACAATCGAAGCGCAGTAAGGATGGCTAGTGTAACTAGCAAGAATACCACGAAAGCAAGAAAAAAGAAGTACGCTATTAACTATTAACGTACCTGTCTCTTCCGAAACGAATGAGTACAGAGAGTACGATATGTCTACCATCGTCCGACTAAAGTCT
+
555;7>@A=ABA=;;;<<>ACBCCB=@@@<@A@BBC?C@CABBCBC?CE:;:;BCCDCDD5D?AACCCCCCCCA9AA;;;;;*;A;@5999*9A@<@BBAAAA;:6;@AA?BBB@BCCCCCCCCCCCCCBBB@CC??<@CCABBBC?C@CCD@BBABBDCC?CCCCCC?CD>AAA499??<8=>?;::9:9:%:=;>A:ABBBC@@C@B=?@9@=A>@@@=@BBBBBB@C?BBB=CBD=@?ADCBBBCCBBBBBBBBCCCBAA@BC@D>>?@B=@@>==<4=;;;
@ATNG8:00304:06324
GATGGTAGCGAGCGAGTGTGTATACCAGAAGATCAGGAACTCTAGAAGAATTCAGATTTTTAACACGAGAGTAAACGTAAAAAGAAGGTTTTACAAGACTCACGTTAACAATATTGCAGCGGTACGCACACAATCGAAGCGCAGTAAGGATGGCTAGTGTAACTAGCAAGAATACCACGAAAGCAAGAAAAAGAAGTACGCTATTAACTATTAACGTACCTGTCTCTTCCGAAACGAATGAGTACCTCTCAGACGCTCGTCCTACCATCGTCCGACTAAAGTCT
+
444<7<<>BCCAAACCCCCCCCBBC@CCC@CDEF:::;?BBCCBBA@BB>A<AACBBBBC5C@DCDDCCCC@@>6>@::;:;*;B@D4;;;4;CC@DBBCCBCCC@C@CC@BBC?BBBBAC@CDDDBBBCAA=ACCB>BBBBBDCG@C@CCC@BBBBBBCC?CCCCCC<AA?CBB?BCA@A=BBB=CBBCB3BC?CCDBBBA@A?B>ABBB>A>AABBB@CCAAABA?A>AAC>DCD@BBCD;;;@@@@BBCAAAA???AB?BBB?CAAABB>@>>>;;3>???
@ATNG8:00310:06343
GATGGTAGCTATACGTATATCTATGTACTCATTCGTTTCGGAAGAGACAGGTACGTTAATAGTTAATAGCGTACTTCTTTTTCTTGCTTTCGTGGTATTCTTGCTAGTTACACTAGCCATCCTTACTGCGCTTCGATGTGTGCGTACTGCTGCAATATTGTTAACGTGAGTCTTGTAAAACCTTCTTTTTACGTTTACTCTCGTGTTAAAAATCTGTATTCTTCTAGAGTTCCTGATCTTCTGGCTCTCGTAGACAGATACTACCATCGTCCGACTAAAGTCT
+
445>7=@BBBABBCCBBFDEECCCCCBBCCCC@BCCD>CCADACBBBCCC@DCBBB?C?BBBB@B?BAAAABBBB?ADEFD3BB>A>>>:?CAB?BBB?BB>A@@BAB?BBDCCBBB?BAB?B@BA?>;;;;=AA@@@AA>>>A>>>@@@@A>>;>>>=;:8;<A@??BA@??;?ADDD5C<@<?????/=>676,8;=::;A==;08889(8>?AB@@<@B<>>>A===<A;AAAAAA;???<@@@???@@@???@AAAAA?A=AA?=>A<A<<9:90:9::
@ATNG8:00311:06314
GATGGTAGCATCATGCATATCTCACCAGAAGATCAGGAACTCTAGAAGAATTCAGATTTTTAACACGAGAGTAAACGTAAAAAGAAGGTTTTACAAGACTCACGTTAACAATATTGCAGCAGTACGCACACAATCGAAGCGCAGTAAGGATGGCTAGTGTAACTAGCAAGAATACCACGAAAGCAAGAAAAAAGAAGTACGCTATTAACTATTAACGTACCTGTCTCTTCCGAAACGAATGAGTACTATGTAGAGCTCTATACTACCATCGTCCGACTAAAGTCT
+
;A>>9=BFBB<;;<??CBCCCEDCC?AAC?AACDBB@B?BAA;;5<7AB@C@??@?><<<)?;>?<@A@BB?>>7<<>>>??0?B;@:@@@7@DE@BABAB@@00+0;>@<AAC@CCEBBBCCBBBBBCDDCACCBB?AACABBCC@B?B@@>@BBBDCBB<??BBBB?BB?BAA=@BBBB=<<<98899::%:?;<?=B@>>>><@8::AA<@:==B@@=@AA@??B=@<@AC<@@@=AABABBBBBBCCCEAA>AA@>>>=>>>888>@7715657<<3?A>;
@ATNG8:00316:06335
GATTCCTGATCTTCTGGTAGAGCGTGCATATATCTACCAGAAGATCAGGAACTCTAGAAGAATTCAGATTTTTAACACGAGAGTAAACGTAAAAAGAAGGTTTTACAAGACTCACGTTAACAATATTGCAGCAGTACGCACACAATCGAAGCGCAGTAAGGATGGCTAGTGTAACTAGCAAGAATACCACGAAAGCAAGAAAAAGAAGTACGCTATTAACTATTAACGTACCTGTCTCTTCCGAAAGAATGAGTACGTGTGACGTACGTGAGCTACCATCGTCCGACTAAAGTCT
+
@@@>@:0/////)44=8@@BBFICCBBBBCCDDDDA@=ACD@CCBC@?>?@DCCCCCC?CD>A?BCDBBBBB3B?BBBBBBCBBBD>BA?????1?BAD@CCD:BAA>AB>>>BBA@=@?@@=A=<8A@=<<@@A?@?=;=@@C<AAAA:88:AAA::8<=ACC@C@AAAA@@<@AAAAA<AA:>>><ABBBA5?@D=::::9*8718?BBBAAAB?D>BBBB?B@BBBBB@BB??=@@494667(8A188@AA@@@???ABC@??>AAAAAAA@?;@@>>;;7=;>;@D;DC@=
@ATNG8:00321:06347
GATGGTAGGCACTGCGCACACATCCCAGAAGATCAGGAACTCTAGAAGAATTCAGATTTTTAACACGAGAGTAAACGTAAAAAGAAGGTTTTACAAGACTCACGTTAACAATATTGCAGCATTGCGCACACAATCGAAGCGCAGTAAGGATGGCTAGTGTAACTAGCAAGAATACCACGAAAGCAAGAAAAAGAAGTACGCTATTAACTATTAACGTACCTGTCTCTTCCGAAACGAATGAGTACGTGTGACGTACGTGAGCTACCATCGTCCGACTAAAGTCT
+
444<7>>>@CBB@@@CBCCCCCJIJ?DBB?BCCBBB?B?BCCBBBB?BB?B?BCCAAAAA2A?BCCA@ABBAAA9?@;::::(:B>@<BAA8@CC?CBBBBBCCB@C@@@>@CC@CCBDCBC?BCCCFEE@@>@BEE@DAABBGDC>A>ABC@CBCCAABB@CCCCCC>BB?DCC=AACCD>BAA?ACCCC3BB?BBBBDAAAC?B?BBCB@B?BBBBB?@@@@>???A<AAC7?BB@CBCBBBBCCBBBBBBBBCBBBBBACCC>ABBBA@=A>>>BD>B>>>
@ATNG8:00324:06343
GATGGTAGTATCTGCACACTCTGTCCAGAAGTCAGGAACTCTAGAAGAATTCAGATTTTTAACACGAGAGTAAACGTAAAAAGAAGGTTTTACAAGACTCACGTTAACAATATTGCAGCAGTACGCACACAATCGAAGCGCAGTAAGGATGGCTAGTGTAACTAGCAAGAATACCACGAAAGCAAGAAAAAGAAGTACGCTATTAACTATTAACGTACCTGTCTCTTCCGAAACGAATGAGTACACATCGTCGTGTCGTGCTACCATCGATGGATCAGAGTCT
+
;69C9=<=CBBBBBBBBBBECCDCC?CCCAFECCC?C?@@BBBCC?BB?C?@@>9:::;);=BBABBBABBDC>B@@@@A@2AC@F?BBB9??C>BABBCCB>>495:B@B@@8;:??????@BA;::A;;7;@@D<@???@@@A<A<@@B>BBC@@ABD@BBB@A@=@@=@AC>BBBCB>BA@=@@@>>,??:;;AABAA@@7;8;AAA:>:=>>>><A@@@>>><A=A<<6/00,0;;>@ABAABBBBBB::9CFDCCCB@?<?BAAA??;???BBCBBBB
@ATNG8:00307:06390
GATGGTAGATACTCGCTGATACACCCAGAAGATCAGGAACTCTAGAAGAATTCAGATTTTTTAACACGAGAGTAAACGTAAAAAGAAGGTTTTACAAGACTCACGTTAACAATATTGCAGCAGTACGCACACAATCGAAGCGCAGTAAGGATGGCTAGTGTAACTAGCAAGAATACCACGAAAGCAAGAAAAAGAAGTACGCTATTAACTATTAACGTACCTGTCTCTTCCGAAACGAATGAGTACGAGAGAGCACACGTGTCTACCATCGTCCGACTAAAGTCT
+
///:499;BA@<=96666??@DCBB>BBA?BB;:;B;@=AAAAA@C@??=?>@A@99999:#74>;;B==@;;;C;=<B=@@@+;;5;169979BB>AABACBB@@?@@BB@BCB?B@@@ACCCCCBBBCB;;6;B@@=@CCCCBBB=A<?;;6;AA>@@??9988;<?67729@:,339992887677;;=.8C>B=B>@?@AB=C<=:9959488;:A?BCAABB@=?;899,7<<8:;???B@?AAAA?>::/0/<8>>;7;;:;77777/3366:;0:000
@ATNG8:00312:06399
GATGGTAGCACGAGTCACTCATATCCAGAAGATCAGGAACTCTAGAAGAATTCAGATTTTTAACACGAGAGTAAACGTAAAAAGAAGGTTTTACAAGACTCACGTTAACAATATTGCAGCAGTACGCACACAATCGAAAGCGCAGTAAGGATGGCTAGTGTAACTAGCAAGAATACCACGAAAGCAAGAAAAAAGAAGTACGCTATTAACTATTAACGTACCTGTCTCTTCCGAAAACGAATGAGTACGATGAGAGAGCTCTCTCTACCATCGTCCGACTAAAGTCT
+
4444.4::;<<<<::;=A@@B@:=93544.55:<<=9==BB@<<00,00+03>>?@;>>>*0*/009AA@;;;;2456;>>D0592549;;0>>A=BCCC;:5@@.949>8944.4<<<CCCCCCBCBBC;;5;B;;;.;@@@>:::5:<B9:49989????>@::<8<78;;888*//88878:;3777787$7<8:88<@?==;36329A=4828ABBB?BCA;;<?1828998(8>>8=><@BBBBBABBBCBBAA;>=?;;;==<@>==>=7566:<?7B998
@ATNG8:00324:06370
GATGGTAGCGCGACGAGCGTAGACCCAGAAGATCAGGAACTCTAGAAGAATTCAGATTTTTAACACGAGAGTAAACGTAAAAAGAGGTTTTACAAGACTCACGTTAACAATATTGCAGCAGTACGCTCACAATCGAAGCGCAGTAAGGATGGCTAGTGTAACTAGCAAGAATACCACGAAAGCAAGAAAAAAGAAGTACGCTATTAACTATTAACGTACCTGTCTCTTCCGAAACGAATGAGTACTATGTAGAGCTCTATACTACCATCGTCCGACTAAAGTCT
+
///;:<?>DDCCDCAAABBAABBBC>AAFACCGC@@?@?AACCCCC?AA>A?BBA?@===,=;?BCBCDCC?>>;>BCCDCC3CCD@EJE9FGCADBBBC@@@A>@?BB@BCC@CDCBCBDCCCBBBBCBB@CBCC@BB???A??<@>ABC?BBAA?BCC@CAABBB?AA=??=188999+3888778898%83/378988>>C<=755@@:@<?>ABB<????@AA;?;?BB;BBB>AACBBBBFF?@;@@????====<?=<75><<89939888:?9A?>>
@ATNG8:00365:05773
GATGGTAGTCTCAGATAGTCTATAGTACTCATTCGTTTCGGAAGAGACAGGTACGTTAATAGTTAATAGCGTACTTCTTTTTCTTGCTTTCGTGGTATTCTTGCTAGTTACACTAGCCATCCTTACTGCGCTTCGATTGTGTGCGTACTGCTGCAATATTGTTAACGTGAGTCTTGTAAAACCTTCTTTTTACGTTTACTCTCGTGTTAAAAATCTGAATTCTTCTAGAGTTCCTGATCTTCTGGAGATACACATGATACTCTACCATCGTCCGACTAAAGTCT
+
:<<>9=BCAAACCCCBBCCCCCCBCBBCBDCC@BBBB>BC@C@CCCCCCCACCCCC@C@BCBC?BACDBCCBBBA=@@@??0@A?ABCC=BCBC@BCC@CC?@@BFED?CCBBCBBC@CCC@B@CBBABBBC@CCBB@CCBBBCEBBBCCCCCCC?CCC@BB?B?CABBCCCCDBBCCDE<CAC?AABBB,AB;<<7;CCDCCCCCC@CCBB5C@@AE@C>BC@BBCCBAA>@>@BBBCC@BBCACBBBBDCCCBBBCCCBEE??=?BCCCD@BBB?>>7AAA@
@ATNG8:00367:05791
GATGGTAGCACGAGTCACTCATACCAGAAGATCAGGAACTCTAGAAGAATTCAGATTTTTAACACGAGAGTAAACGTAAAAAGAAGGTTTTACAAGACTCACGTTAACAATATTGCAGCAGTACGCACACAATCGAAGCGCAGTAAGGATGGCTAGTGTAACTAGCAAGAATACCACGAAAAGCAAGAAAAAGAAGTACGCTATTAACTATTAACGTACCTGTCTCTTCCGAAACGAATGAGTACAGAGAGTACGATATGTCTACCATCGTCCGACTAAAGTCT
+
:55B:>>ECB@@<CBCBBBDBBBB?BCC@BBBB??:B>BBBCCCC?BB@C@EDC:9999.9>ABBBCCBBA@A<@BBDDED5BB=B5;;;.<CC?ECBBDBH@@?AAEEACBB?BDCBCDDDABADCCC@A?ACBB?BAAABBA@>A@BCC?CCCCAAAC?CAACCC@>><???9>>::::+9??;>@@@A2AB?BAA=@@AAB3917;<<5;59>A@@=@@AABCB@DABAB=BCD=??DBCCCCCCCAABACBBBBB=::5//)/:8:6;5;:;:;;1:;88
@ATNG8:00376:05771
GTTGGTAGTATCTGTCTACGAGAGCCAGAAGATCAGGAACTCTAGAAGAATTCAGATTTTTAACACGAGAGTAAACGTAAAAAGAAGGTTTTACAAGACTCACGTTAACAATATTGCAGCAGTACGCACACAATCGAAGCGCAGTAAGGATGGCTAGTGTAACTAGCAAGAATACCACGAAAGCAAGAAAAAGAAGTACGCTATTAACTATTAACGTACTGTCTCTTCCGAAACGAATGAGTACTGTATCTATGTGTGCGCTACCATCGTCCGACTAAAGTCT
+
8<4:26B@ACBCCDDDDBBBBCC;;5;;;29A@BAB?B?BCBCDBB?BB@B?A>>9::9:(98@AAB@@>@999,9@C@@@@+=@:>5>>>4AEHACCCCDCD?>:>9>>;?AB@BCACCCCCCCCBBBBBC@CCBB@BBBBAA?C4:4;;;5;CCBBA::7:@@?9:8:@=A><:=??>?;>7708>>>>.>@<@@A@BB=8858:@C;;7;999<00/:7;<=?8<8777)7==;ABB@A@CB??@AABBBBCBCCBA??;;3:;////)/8///>4>000
@ATNG8:00396:05796
GATGGTAGGCACTGCGCACACATCCCAGAAGATCAGGAACTCTATAAGAATTCAGATTTTTAACACGAGAGTAAACTTAAAAAGAAGGTTTTACAAGACTCACGTTAACAATATTGCAGCAGTACGCACACAATCGAAGCGCAGTAAGGATGGCTAGTGTAACTAGCAAGAATACCACGAAAGCAAGAAAAAAGAGTACGCTATTAACTATTAACGTACCTGTCTCTTCCGAAAACGAATGAGTACTATAGACTATCTGAGACTGCCAAGGCACACAGGGGATAGG
+
;9;C?B>>?B@;:=@>;99CBBBHJ>AAC@;:;DCB?BAGEDBB;;:;C@B@CCBAAAAA0A?CAABDABBCCF>BA9=@@@,=B;?>?AA2>?><@BAACCAAB>A?AA@BBB?BBB>??BBBB<=8AA>>37@CC?ABABCAAA=B<;;>@CCBB@@@A=ABBBBC?BB@????BBBDE?A:6///////%/..577:;6525<3::=<6<:@@@A@<@?@;;;A8=78888(899/7=889::?::>@>:;?;;;A=@?@@>>:>=A<?@==<>>>=.66555
@ATNG8:00399:05805
GATGGTAGAGAGAGCTCTCTCATCGTACTCTTTCGTTTCGGAAGAGACAGGTACGTTAATAGTTAATAGCGTACTTCTTTTTCTTGCTTTCGTGGTATTCTTGCTAGTTACACTAGCCATCCTTACTGCGCTTCGATTGTGTGCGTACTGCTGCAATATTGTTAACGTGAGTCTTGTAAAACCTTCTTTTTACGTTTACTCTCGTGTTAAAAATCTGAATTCTTCTAGAGTTCCTGATCTTCTGGATATGAGTGACTCGTGCTACCATCGTCCGACTAAAGTCT
+
---5(--4:999455555<;;;>>=<<656<:1;///)/:)/,/:>B@A@6;55:<5<:>66;BIAB;;;655;;744444$497::::3:;;<8?:?;@B>BBACCC655;97333,379,3,3;7333884:://*/66:5552225555822,22519:08/525555222482222&2+2068999'55222'2269:22288.5555(555884805547767778393522<;84:22,22966655598777888:5527779571757;;>7;555
@ATNG8:00353:05851
GATGGTATGCGACATACATACGCGCAGAAGATCAGGAAACTCTAGAAGAATTCAGATTTTTAACACGAGAGTTAAACGTAAAAAGAAGGTTTTACAAGACTCACGTTAACAATATTGCAGCAGTACGCACACAATCGAAGCGCAGTAAGGATGGCTAGTGTAACTAGCAAGAATACCACGAAAGCAAGAAAAAAGAAGTACGCTATTAACTATTAACGTACCTGTCTCTTCCGAAACGAATGAGTACAGAGAGTACGATATGTCTACCATCGTCCACTAAAGTCT
+
///:59;9=?:45555::@666;:///0)/;7799.44)4;<:443533-3-33444;;;(;5;;=777>00)/A1=7/////$/:494999+9@>:;:9:B>@;;5:8<=5:::5:::<<<665<:;566;<9>;;;666@@@@?C:?:955.5555=666<@@==<C=8858?A=B<<<>6<771//////$/66/0//6====7=8=;::8>7=26554555<===9=9<@B9>55055<373;::///66::778;;3333660///68838:::;3;66.
@ATNG8:00396:05854
GATGGTAGATACTCGCTGATACACCCAGAAGATCAGGAACTCTAGAAGAATTCAGATTTTAACACGAGACGTAAACGTGAAAAGAAGGTTTTACAAGACTCACGTTAACAATATTGCAGCAGTACGCACACAATCGAAGCGCAGTAAGGATGGCTAGTGTAACTAGCAAGAATACCACGAAAGCAAGAAAAAAGAAGTACGCTATTAACTATTAACGTACCTGTCTCTTCCGAAACGAATGTGTACTGTATCTATGTGTGCGCTACCATCGTCCGACTAAAGTCT
+
455;8>><<<>CCCDBBBFFCBBBD?BBA=@@?A@@:?>A??@@?C?CC?A=@?9====2;9<73377///888.///////&37171778+33=49444555<=:>:>@@CCB?A@BBCCDCAA@BBBCDC?B;::?AAAECCCB?C@CBB?BDBDDCBC?BABABB?BB@CCB?BB@@@8;<;8868788%8:9::8;;;=@>7885:>A;A7=>CCD@BC@@@BB@C@BBC@CAB??@@CCCCECBBBCAABBBCCCAAACCC?BB??CC?BAA;;;3@BBC
@ATNG8:00355:05874
GATGGTAGTACATGATAGACTCCAGAAGATCAGTAACTCTAGAAGAATTCAGATTTTTAACACGAGAGTAAACGTAAAAAGAAGGTTTTACAAGACTCACGTTAACAATATTGCAGCAGTACGCACACAATCGAAGCGCAGTAAGGATGGCTAGTGTAACTGGCAAGAATACCACGAAAAGCAAGAAAAAAGAAGTACGCTATTAACTATTAACGTACCTGTCTCTTCCGAAACGAATGAGTACAGAGAGTACGATATGTCTACCATCGTCCTACTAAAAGTCT
+
:55>:CCCBBBDDDBBBBCBBC@C?@?@DDDDCCD?CCBBBBB?CB@B?B@A9::9:*;=CCCDFDGDBBB>CBABBBB3BB>B5:::-;BB?CBAACCH;;;;@CD@CCC?DCCBBBBBCCCCCFCCC@CD998:CCBCC::8:@DBB?BCCBBDDD?CBCACCACC?BBB=??;:::-:??=:88888%8A=BCBBBDCAA;?<>>DE@C?BBBBD@BAABAA@<@<999/:AA=BBBEECCCBBBBBCBBBBBBBBAAABB@BB@???8;995555(5:::
@ATNG8:00376:05908
GATGGTAGGCGACATACATACGCGCCAGAAGATCAGGAACTCTAGAAGAATTCAGATTTTTAACACGAGAGTAAACGTAAAAAGAAGGTTTTACAAGACTCACGTTAACAATATTGCAGCAGTACGCACACAATCGAAGCGCAGTAAGGATGGCTAGTGTAACTAGCAAGAATACCACGAAGGCAGGAAAAAGAAGTACGCTATTAACTATTAACGTACCTGTCTCTTCCGAAACGAATGAGTACAGAGAGTACGATATGTCTACCATCGTCCGACTAAAGTCT
+
---6188;@ABBBDCCCCEFCBBCC@BBCACBCCAA=A@BCCDCDD@BC@B?BBCDCCCC5CADCABBCCCB@@;@@ABCCC0A@=@5;;:&9A@;<;9:CDCCE@B?;;7<@@=@BBBCCDDCCCCCBBCC@CDCC@BBCBCBBB@CBDBB?AA@CCCCC@CBAA@@@DC?CCB<????9?>AAB?CDDD2CC?BBBBBBBBB<?<?@CC?@<@@CAA=AC;;;AA@C?BBD?CCD??:::A@@@BCBBBBABABBE???AAA@>ABDDDF@C;;;;;1;=>?
@ATNG8:00378:05882
GATGGTAGCAGACGTGACAGAGCGCCAGAAGATCAGGAACTCTAGAGGAATTCAGATTTTTAACACGAGAGTAAACGTAAAAAGAAGGTTTTACAAGACTCACGTTAACAATATTGCAGCAGTACGCACACAATCGAAGCGCAGTAAGGATGGCTAGTGTAACTAGCAAGAATACCACGAAAGCAAGAAAAAAGAAGTACGCTATTAACTATTAACGTACCTGTCTCTTCCGAAACGAATGAGTACGTGTGCGACGTGTCTCCTATCGTCCGACTAAAGTCT
+
955;7<===>???666@@CBDCC<;9;BB>BA@@@B?B@CCCCCBBA=?=??BB???BBB+=7<<:?888;9=929395<<<*<=9=:=@@9EEC:CCBBBCDBB@B@BC@C;;89@AAC;:;CDF@@A;;;;AA@?=>999AA??=@?B;;8;BBBBBBC@BBBBAB???:?>828;877.733,333377$7<8<??;<<<;:59375=:6A=<=ABC>@@>>>AA=@:;;=5=00)/;;;9:9=88733;<<=88<<<<6<<?;;;9:=;;<@D9>888
@ATNG8:00395:05896
GATGGTAGGCGAGAGTGAGACGCAGTACTCATTCGTTTCGGAAGAGACAGGTACGTTAATAGTTAATAGCGTACTTCTTTTTCTTGCTTTCGTGGTATTCTTGCTAGTTACACTAGCCATCCTTACTGCGCTTCGATTGTGTGCGTACTGCTGCAATATTGTTAACGTGAGTCTTGTAAAACCTTTCTTTTTACGTTTAACTCTTCGTTTTAAAAATTCTGAATTCTTCTAAGAGTTCCTGATCTTCTGGTGTCTGATCTGTATCACTACCATCGTCCGACTAAAGTCT
+
///7388:7:=55666>=>;<<?>CBEBBA@A5;;;;0998>066<==5505559@9>8<;::7@055<;:;;;=9<A<<<+3338333(399<255>8<A9797;9:49887:8<86::;6;6;555967929967.56:=AA;>=><996569376/389)/*/8989::77155899.9055-57==C.9;;>C8>:799=1555;;+:8:7)805588),(,20,,,),756082;9998957/.)/558;@><<<<>>@@==>7818=>=;;4:::888-8=>>
@ATNG8:00375:05956
GATTAGTGTCATATGAGAGTGTGTACTCATTCGTTTCGGAAGAGACAGGTACGTTAATAGTTAATAGCGTACTTCTTTTTCTTGCTTTCGTGGTATTCTTGCTAGTTACACTAGCCATCCTTACTGCGCTTCGATTGTGTGCGTACTGCTGCAATATTGTTAACGTGAGTCTTGTAAAACCTTCTTTTTACGTTTACTCTCGTGTTAAAAATCTGAATTCTTCTAGAGTTCCTGATCTTCTGTACAGAGTGTGCAGATACTACCATCGTCCGACTAAAGTCT
+
:9:5@?>@@@ABBCCCDCBCBCAAABBC@@<@A@A<AF@D@BBBBBBC?@BB9;7649@<@?B?BAAAD;<9B=@@@@@,5:45@@D:BBBB>BBA=@B?ABBCCD@CIICBBCC@CBB>A>BCCCCCCCBBBCC@CBBBCCBBCBBBBCCDC@BBB@DD@C>BBBBDDDCB?B@@@@7@=A5;;ABB0@@CCD=BABCBBCCAB=ABAB0B@@AC@B?BD@BBBBBBD?B?BBCCCC?BBCCCCCCBBBBABCBBCBA@A@@<@@BAAB?B???@@:A@@@
@ATNG8:00385:05942
GATGGTAGATATATGCACGCTCTACCAGAAGATCAGGAACTCTAGAAGAATTCAGATTTTTAACACGAGAGTAAACGTAAAAAGAAGGTTTTACAAGACTCACGTTTAACAATATTGCAGCAGTACGCACACAATCGAAGCGCAGTAAGGATGGCTAGTGTAACTAGCAAGAATACCACGAAAGCAAGAAAAAGAAGTACGCTATTAACTATTAACGTACCTGTCTCTTCCGAAACGAATGAGTACGATGAGATCTCGTGTGCTACCATCGTCCGACTAAAAGTCT
+
@@>>7;BCCCBBBBDDCCCDBBC;:9;GGAHDBBB@<@<@AAAAAA?@A=A=>AD::999)99<ADBBBCBBBB=BBBCCCC1@>9?;@A@3@;;7;?@@CDC;;;0;=@?;@;;7:BDCCCCCDFCCBD@::4;@;;5;AB@BA;:8:?BDE@CCCBCCCC@CCCC??=@?;?A@8=<99:27>>=ABAAB3@B>B???CCA?6,/+/:98)/*/8>@A=CCBBA@@9?9?@@9@:968?@AAEEECCCBBBAAAA==>>;;;>?;?=>=C@;=<<8888(::88
@ATNG8:00397:05943
GATGGTAGCATCATGCATATCTCACCAGAAGATCAGGAACTCTAGAAGAATTCAGATTTTTAACACGAGAGTAAACGTAAATAGAAGGTTTTACAAGACTCACGTTAACAATATTGCAGCAGTACGCACACAATCGAAGCGCAGTAAGGATGGCTAGTGTAACTAGCAAGAATACCACGAAAGCAAGAAAAAAGAAGTACGCTATTAACTATTAACGTACCTGTCTCTTCCGAAACGAATGAGTACGATGAGAGAGCTCTCTCTACCATCGTCGACTAAAGTCT
+
////477::>>;;;=<<;;955555.5994;;==<<8<8555555<9==8;9<=;73333$34;;=::<=888>6=;===04555.54999066?:>====<=>=0626<8<>>269<<<==?@CBAA:999.4444.44;::9;;7<9>>>?B@@955::6:;;;<=8:<6:==6:8;;;1///4//////#/6079:<85533.30...949*..;;=:==;;;;;8<9A=B=BBB?BB::8@AA@><>;777==:::>///>:68.-----6699;3555=
@ATNG8:00355:06006
GATGGTAGCGCGACGAGCGTAGACCCAGAAGATCAGGAACTCTAGAAGAATTCAGATTTTTAACACGAGAGTAAACGTAAAAAGAAGGTTTTACAAGACTCACGTTAACAATATTGCAGCAGTACGCACACAATCGAAGCGCAGTAAGGATGGCTAGTGTAACTAGCAAGAATACCACGAAAGCAAGAAAAAAGAAGTACGCTATTAACTATTAACGTACCTGTCTCTTCCGAAACGAATGAGTACGTGTGCGACGTGTCTCCTACCATCGTCCGACTAAAGTCT
+
444;7<>>CCAABCDDCBBCEBBBB>BBB@B@DC;;9;=BBCCCCC@CB?C@BBAABDDD3C?AAACDBBBAA@:??ABABB2BD>B@BCC;CBB>BBBBBBB@@;@?;;9;AC?CCCBBBCCCCCDBBBBC?BBBB?CCBBAAAA?C?C?@=@CCCDCBB?BBBBBB?BB@BBB?AA<;;77775;;<<=?'?A@C:79D@??@<@<@@@@<@<@ACCB@BC@??BD>A>ADD<AAD@BBBBB???BCDCCCB>>AA;;;>:>@@<@@@@??;>???@@<??==
@ATNG8:00359:06003
GATGGTAGCACACGAGATCTCATCGTACTCATTCGTTTCGGAAGAGACAGGTACGTTAATAGTTAATAGCGTACTTCTTTTTCTTGCTTTCTGTGGTATTCTTGCTAGTTACACTAGCCATCCTTACTGCGCTTCGATTGTGTGCGTACTGCTGCAATATTGTTAACGTGAGTCTTGTAAAACCTTCTTTTTACGTTTACTCTCGTGTTAAAAACCTGTAATTCTTCTAGAGTTCCTGATCTTCTGGGCAGACTCTCACACGCCTACCATCGTCCGACTAAAGTCT
+
955<<@@@@BAB;;9<>@@AAA@;BBBBCCA@?ADDE?CC@CEGCBBAA@=BCCAB?B>BB@?7@>ACAAAB999?C@@AA2@@=C>?>:489CC@CAA=?@=999A?A=ABB::;;;5:??:?<888;=;;;<A@@?=BABAA@>??BA???BAA;8985;A8=:>>BB@@?@@:==BDD5D=C5;;;;:*:<:::/98887::>=>;>A??/9*////6=6661;@DB>==<?=B>==??5988?4==B>>>ABA@@@@==:>>>;=;;;CB<AA@@@B:A>>>
@ATNG8:00384:05962
GTGGTAGTGTCATATGAGAGTGTGTACTCATTCTTTCGGAAGAGACAGGTACGTTAATAGTTAATAGCGTACTTCTTTTTCTTGTCTTTCTGTGGTATTCTTGCTAGTTACACTAGCCATCCTTACTGCGCTTCGATTGTGTGCGTACTGCTGCAATATTGTTAACGTGAGTCTTGTAAAACCTTCTTTTTACGTTTACTCTCGTGTTAAAAATCTGAATTCTTCTAGAGTTCCTGATCTTCTGGACAGAGTGTGCAGATACTACCATCGTCCGACTAAAGTCT
+
---(-6:AA@;;566<666665;;5555;;:8<BC>@@=:0944::@>59;696@C?AAAA,0,/;77;><;;455555$5=;==>@@<0000@:>=A>@C??>>ABBACCICCCCC@BBB@C@CCCCABAA<@CBB?AAAABABBCCCCCCCCC@CBB?BC?D@DD@@@AACC?CDDDE;B=@9??>?>0?BBCC=CCCCCBBBBC@CHHE5CBB;;8;?BB?CCDCEDC@C?@@CBBB@BBB?BBCCCDCCCCAABCCCCCECADAAADD@CDDBBB>BBBB
@ATNG8:00372:06012
GTGGTAGCGCACACATAGATACAGTACTCATTCGTTTCGGAAGAGACAGGTACGTTAATAGTTAATAGCGTACTTCTTTTTCCTTGCTTTCGTGGTATTCTTGCTAGTTACACTAGCCATCCTTACTGCGCTTCGATTGTGTGCGTACTGCTGCAATATTGTTAACGTGAGTCTTGTAAAACCTTCTTTTTACGTTTACTCTCGTGTTAAAAATCTGAATTCTTCTAGAGTTCCTGATCTTCTGGGATGTGTGCGCAGTGCCTACCATCGTCCGACTAAAGTCT
+
5--(--////4=;;@CBBB;;:C@C>>C@;;2:@?C:BC@C?BCCCCBB>B@@?>;@;@@;;45.555;5//<<6;><<=*0+0:>:?@7<<<<8<:@;992::A>AB@CD;<:A:;6;BB=A>AAABCAAA@CBBC@CCGIDBBBBB@ABBBBD@DBB?@@?A@CCC;;;AA@?C;;;;.;>A>BBCCC5CBCCD>CBCCCHC;;;5;;;;*;AA;;5;=@A=@@ABB@A<A<ABBBDF@C@A@8A;<<ABBBBBBBBBB<@@@<@AA@BB>BC:;;C=DB;;
@ATNG8:00372:06030
GATGGTAGTATCTGCACACTCTGTCCAGAAGATCAGGAACTCTAGAAGAATTCAGATTTTTAACACGAGAGTAAACGTAAAAAGAAGGTTTTACAAGACTCACGTTAACAATATTGCAGCAGTACGCACACAATCGAAGCGCAGTAAGGATGGCTAGTGTAACTAGCAAGAATACCACGAAAGCAAGAGAAAGAAGTACGCTATTAACTATTAACGTACCTGTCTCTTCCGAAACGAATGAGTACTGTATCTATGTGTGCGCTACCATCGTCCGACTAAAAGTCT
+
///96:;;=ACBHECCDCCCCICCCAJCCABCABBB>BACBDBBBC@BB?B?BBBBBBBB3C@BBBBAA@A>==7<>@?>>=,:;5929>>3@BCACCCGHCC@@<@=AA?BDD@CCDCCCBBBBBBBBB@@<@C;;7<CCCCBCD?DAEBB@CCEBCCCD?BCABBD???<?AB?BCBBB=B:999BBBB>CB<??A??;BBB@D;<;EF@D?CBDBC@BBAAAAA=@?AAA=BDC?BBBBBCCCBBBAB999AAAAABBB@@@@B;;;BB?B:98///'0000
@ATNG8:00392:06030
GATGGTAGCAGACGTGACAGAGCGCCAGAAGATCAGGAACTCTAGAAGAATTCAGATTTTTAACACGAGAGTAAACGTAAAAAGAAGGTTTTACAAGACTCACGTTAACAATATTGCAGCAGTACGCACACAATCGAAGCGCAGTAAGGATGGCTAGTGTAACTAGCAAGAATACCACGAAAGCAAGAAAAAAGAAGTACGCTATTAACTATTAACGTACCTGTCTCTTCCGAAACGAATGAGTACCTCTCAGACGCTCGTCCTACCATCGTCCGACTAAAGTCT
+
445<9>>>CCCCCBBBBCCCCDCBC@DCC=CBBBBC?B<@@CCCCC?AA>B>BAAABCCC2@>ACCCBBBCBBB=BBBCCCC5AB=A5;;;.<BB?CCCCCCCCC?B@BB@BCC?CCDCCCCCCDCCCCCCB?BBBC@CBBABBBC?B?B@?=@BBCBBBC?CCCCCB?BB????=@@???8?>>;::9999%9?>A?=?C>@@C=C:<:CB;C;A?CBE@CBBCBCB?B?BBB=BBF?BBBBBBB?AAACCCDCC?;;;??=?AA<AD@@BB?BBBBBB=BBBB
@ATNG8:00361:06108
GATGGTAGGACGAGCGTCTGAGAGGTACTCATTCGTTTCGGAAGAGACAGGTACGTTAATAGTTAATAGCGTACTTCTTTTTCTTGCTTTCGTGGTATTCTTGCTAGTTACACTAGCCATCCTTACTGCGCTTCGATTGTGTGCGTACTGCTGCAATATTGTTAACGTGAGTCTTGTAAAACCTTCTTTTTACGTTTACTCTCGTGTTAAAAATCTGAATTCTTCTAGAGTTCCTGATCTTCTGGTGTCTGATCTGTATCACTACCATCGTCCGACTAAAGTCT
+
4444.4:>@AB;69<A<;9@B;::?BA@@@AA<CAAB=BC@B@DDCBCCC@CCCCC@C?BBCD@C@CCCCDCCBC@CDDDD5CC@CBCB=BBAB@DCEACC;;;BCCC@CBBBCC@@?@CC@C?CDDDBBBB@DDBC@ECCBBCCCCDBABAAAC@BBB?BC?B?BBBCCCCED@DDFJH=C@B@FBFDI5CC;;;6;CBBBCCCBC5;;;;*;@@@A>B@CC@CBBCBBB?B?BBCBBA@CCDBCCCCBBCCCCCCCCC@@@@@<@B@@;;6;;;;:=6=999
@ATNG8:00362:06085
GATGGTAGAGAGAGCTCTCTCATCGTACTCATTCGTTTTCGGAAGAGACAGGTACGTTAATAGTTAATAGCGTACTTCTTTTTCTTGCTTTCGTGGTATTCTTGCTAGTTACACTAGCCATCCTTACTGCGCTTCGATTGTGTGCGTACTGCTGCAATATTGTTAACGTGAGTCTTGTAAAACCTTCTTTTTACGTTTACTCTCGTGTTAAAAATCTTGAATTCTTCTAGAGTTCCTGATCTTCTTGGCGCGTATGTATGTCGCCTACCATCGTCCGGACTAA
+
>>8>69=..----58<<=CCCB>;@;<=>>;9495955&55.57<999999.54:993:7<<<;7;45554494446::<<<+334999@634/93;00*/616///33,333338;<=BBA=C=?9<==665.596959>>>>>>>?>;;;;;;:8=;;5:>8=:=CA;:7>55.25:==.:-5,25:::*7252=,22899:222>59999)555399270553<<=33--(-(--25;;47717463------7735855539>;3755588).(-2222
@ATNG8:00365:06075
GATGGTAGACATATCGTACTCTCTGTACTCATTCGTTTCGGAATAGACAGGTACGTTAATAGTTAATAGCGTACTTCTTTTTCTTAGCTTCGTGGTATTCTTGCTAGTTACACTAGCCATCCTTACTGCGCTTCGATTGTGTGCGTACTGCCGCAATATTGTTAACGTGAGTCTTGTAAAACCTTCTTTTTACGTTTACTCTCGTGTTAAAATCTGAATTCTTCTAGAGTTCCTGATCTTCTGGGCTGCGCTGATATGCGCTACATCGTCCGACTAAAGGTCT
+
AA@C9C>CC>CBBBBABBCBBBBCB@BAB@;;.:;;:/9C?C=A:::<;>7:@9586>7?A>>9?<??AA@AB@@887787$//(////(/96728==>CC589;>9>5:=C::8?>28;@<A<@A;;;::939;:<279<<::;>>>?@?;=<<3:7817937/7;;997776255588+728377=AA.>::8A7@565=>::8:/666(255786:68848>99;>999;A>77--),,22-2,-/:966:=?@>=<>>>>>>???=5::=777)/(/65
@ATNG8:00381:06078
GATGGTAGCACGAGTCACTCATATCCAGAAGATCAGGAACTCTAGAAGAATTCAGATTTTTAACACGAGAGTAAACGTAAAAAGAAGGTTTTACAAGACTCACGTTAACAATATTGCAGCAGTACGCACACAATCGAAGCGCAGTAAGGATGGCTAGTGTAACTAGCAAGAATACCACGAAAGCAAGAAAAAGAAGTACGCTATTAACTATTAACGTACCTGTCTCTTCCGAAACGAATGGGTACGATGAGAGAGCTCTCTCTACCATCGACCTCTAGAAGTCT
+
955>9==BBCCCCDC@AACCC@B@C<CCCACBBBBB@B?BAFDECD?CC@CADBB;::::);>ACCCDDCB:::/:?;;;;;*;D;@?BCC9CCC@CCCCCBDCC@C?AA>ACC@CCCBCCCBBBBCCCC??>?DCC?CBBCBBBB>B?B999:CCCCCBB?BBCBAA?CC@AAA>BABBC>C??>?DCCC3BB?BAA>@@ABA<B;@@AA<A=BBCAB?ACBBBBBAC?BBC;BAA@CCD=ABABBBBAAACCCCBBBB>>>BB<???A::7;>>@@A=C===
@ATNG8:00390:06063
ATGGTAGCATCATGCATATCTCACCAGAAGATCAGGAACTCTAGAAGAATTCAGAATTTTTAACACGAGAGTAAACGTAAAAAGAAGGTTTTACAAGACTCACGTTAACAATATTGCAGCAGTACGCACACAATCGAAGCGCAGTAAGGATGGCTAGTGTAACTAGCAAGAATACCACGAAAGCAAGAAAAAGAAGTACGCTATTAACTATTAACGTACCTGTCTCTTCCGAAAACGAATGAGTACGATGAGATCTCGGTGTGACTCCATCGTCCGACTAAAAGTCT
+
4485::;==??@BA<>>>666;;;5;==7<@A9:68=8=<<::5;5:97:500//)/999):6:9;57393666.6/--555'--(-3::</<=>;><BB9=999246;;8=;;7?AABABBCCCCAAACCC>BB;<:;ABAAAAA>@<@00-0@<<<<;<8B==B=B?>=:88317:::93:33,3777;.8A>A<A?B<88>:>:>A@A<><>@CBB@B@@?>?=;=;899:*8>><=@???;8><<;;9776//.(.785778:,228585.5222...&////
@ATNG8:00356:06132
GATGGTAGATACTCGCTGATACACCCAGAAGATCAGGAACTCTAGAAGAATTCAGATTTTTAACACGAGAGTAAACGTAAAAAGAAGGTTTTACAAGACTCACGTTAACAATATTGCAGCAGTACGCACACAATCGAAGCGCAGTAAGGATGGCTAGTGTAACTAGCAAGAATACCACGAAAGCAAGAAAAAAGAAGTACGCTATTAACTATTAACGTACCTGTCTCTTCCGAAACGAATGAGTACGAGAGAGCACACGTGTCTACCATCGTCCGACTAAAGTCT
+
444:7<<=BA;;;;;@BBCCCBBBB=BCC@DCCC@@>@?CC:;;CB???=?>AA?@?BBB3B?BB???AAAAAC9A?:;;;;*;@=>=??@4@BB@CDBCCCB@@<@@BB@BCC@BBBCCCEECFBBBCCBB?BC@@>@BBAAC@@=A>A@B?BBBBBBBB?BFFB@A=??9=?<9>=88823776337777$7;8;95;@ABA=16157>>)/*/6<<@<A@:::9:>A<@AA=BAB@BAAABB@??CBBBABFBB9::B988??8=888BB?AAB888-9:98
@ATNG8:00376:06150
GATGGTAGTCGCTGATGATATCTCCAGAAGACAGGAACTCTAGAAGAATTCAGATTTTTAACACGAGAGTAAACGTAAAAAGAAGGTTTTACAAGACTCACGTTACAATATTGCAGCAGTACGCACACAATCGAAGCGCAGTAAGGATGGCTAGTGTAACTAGCAAGAATACCACGAAAGCAAGAAAAAGAAGTACGCTATTAACTATTAACGTACCTGTCTCTTCCGAAACGAATGAGTACTGCGTCTCACTCTCGCCTACCATCGTCCGACTAAAGTCT
+
;994.49;?A@>AAA;;;@A;;;;8;CCAHCCCB@C>AA@BBDC@CC6999AB>BC@>+=:=BB=AC?A:99-7?90000'0>;>5:::*//;6;?<AABBCC799B@=>><??@@BB?>?AA@A@@>><>@@@<:;;AA888<@;??B?BBBAA??>9<@>>>B>CC@B==;?A?=?8?@@=ACDCC3AA>>@AAAAC@@;?:??AA<A<A>@@A<>>=;8885<6<@>9@BC?BB@??BB9::BABAB=>;;;===8=>>:>>>>AA=B676CC=AAAA
@ATNG8:00390:06157
GATGGTAGTCTCAGATAGTCTATAGTACTCATTCGTTTCGGAAGAGACAGGTACGTTAATAGTTAATAGCGTACTTCTTTTTCTTGCTTTCGTGGTATTCTTGCTAGTTACACTAGCCATCCTTACTGCGCTTCGATTGTGTGCGTACTGCTGCAATATTGTTAACGTGAGTCTTGTAAAACCTTCTTTTTACGTTTACTCTCGTGTTAAAAATCTGAATTCTTCTAGAGTTCCTGATCTTCTGGTATGACTAGTGTACTACTACCATCGTCCGACTAAAGTCT
+
::<<:>CCBCCC::9BCCCAAA@@A===??;:5556=6=>9>666@@>CCAAB@::6:>@B>@;>;?>:>;?>=?<;;;;;);B>A;<<8<>?>7<6666DADCCCBB?BBBBBBCB@CDD@C@BBBAB@;;8;CCC@BBCCCBBBDDDCCBBBC?BBB?CB?B@BCBBBBCCFABBBCC7B=@;;;;;<*;CABC:;<CCCCCBAA5;;;;*;@ABB@C@BB@CBBBB@@;@;@??AAA?AAB?BBBBA@@BBBBBCDCCBBBB>AA@@@A>A;::?@9@AAA
@ATNG8:00396:06144
GATGGTAGGACGAGCGTCTGAGAGGTACTCATTCGTTTCGGAAGAGACAGGTACGTTAATAGTTAATAGCGTACTTCTTTTTCTTGCTTTCGTGGTATTCTTGCTAGTTACACTAGCCATCCTTACTGCGCTTCGATTGTGTGCGTACTGCTGCAATATTGTTAACGTGAGTCTTGTAAAACCTTCTTTTTACGTTTACTCTCGTGTTAAAAATCTGAATTCTTCTAGAGTTCCTGATCTTCTGGGCAGACTCTCACACGCCTACCATCGTCCGACTAAAGTCT
+
?>?C;?DC@CCBCBABBB;;;CFCADBCCCBB@CBCC=CE@C@AAACBCC@CCHAA?B@BABB=A=ACCBAAALF@BCBBB0AA>BDBC=CCCC@CCE@CB?@@@BCC@DCAAABDC@DAA>A?BBAAAABC?CBCC@CCCCCBBBBCCCBBAAA?BBD@BC?A@CCECCCBBBBDBBBB7A=A=;;;<<*;;CCC=CCCBCBBBCC@BBBC2AA@@@@C@CE?BBBBCCC@B@BCBBCD>@@CC=BBB@@@BBBCCCECC@CCC?BBBBBD@CECBBB<BBBB
@ATNG8:00399:06133
GATGGTAGCTCTGCTCTGACTCTCGCTACTCATTCGTTTCGGAGAGACAGGTACGTTAATATGTTAATAGCGATAACTTCTTTTTTCTTTGCTTTCGTGGTATTTCTTGCTAGTTACACTAGCCATCCTTACTGCGCTTCGATTGTGTGCGCACTGCTGCAATATTGTTAACGTGAGTCTTGTAAAAACCTTCTTTTTACGTTTACTCTCGTGTTAAAATCTGAATTCTTCTAGAGTTCCTGATCTTCTGGGCAGACTCTCCACGCCTACCATCGTCCGACTAAAGTCT
+
::45049:>::>BA@@@@B@>>@00//9977:=8556=4<<8999/////2799;;8<744455.545//7////27;4//////#5;;2566@6;;<=<@:00*0<*////;=8;;;===<?=??@9?;@BBBBF@A=ABAA;@A@:;9BBA?AAA@@@@1966:>=:D7?;::::::=8;<<<<<'<7<065>>?+<<B>D:@9;9995555.555&59955.549<5555555:.5.5;;6655;=>?:>@=C@@<BC=A;;;?@BA@BB;::C=C::9BC=BAA@
@ATNG8:00359:06193
GATGGTTGTACATGATAGACGACACCAGAAGATCAGGAACTCTAGAAGAATTCAGATTTTTAACACGAGAGTAAACGTAAAAAGAAGGTTTTACAAGACTCACGTTAACAATATTGCAGCAGTACGCACACAATCGAAGCGCAGTAAGGATGGCTAGTGTAACTAGCAAGAATACCACGAAAGCAAGAAAAAGAAGTACGCTATTAACTATTAACGTACCTGTCTCTTCCGAAACGAATGAGTACTATGTAGAGCTCTATACTACCATCGTCCGACTAAAGTCT
+
;;<>:>@DCBBCAAACCCBBA@@BC@CDC?CBBA@A@E@CCCCCCC?CC?C>BBCBBCBB5BBCCCBCDCB@@@:??::;:;*:D=B?BDC<CIIACBBBDDDBB?C@BB=ACC?CCCCCABBBBBCBCCEEADDBB?BCDCCCBB@C@CBB?BCCCCCBB?BBCCCC?AA>BBB=@AA@@:AAA?BBBBB3BB@BCBBDBBBB?B<??CD?B;??CBB>AC@@@AA=A?BBB>CCC?CBBBCCCCCBBBBBBBB??>BBBA???<AA>=>?;===876);:::
@ATNG8:00387:06200
GATGGTAGCATCATGCATATCTCACCAGAAGATCAGGAACTCTAGAAGAATTCAGATTTTTAACACGAGAGTAAACGTAAAAAGAAGGTTTTACAAGACTCACGTTAACAATATTGCAGCAGTACGCACACAATCGAAGCGCAGTAAGGATGGCTAGTGTAACTAGCAAGAATACCACGAAAGCAAGAAAAAAGAAGTACGCTATTAACTATTAACGTACCTGTCTCTTCCGAAACGAATGAGTACTATGTAGAGCTCTATACTAATCGTCCGACTAAAGTCT
+
@@@D?CCCC<ABC@A@CCCCCDDDD@DAA>BECDBB<@=A@AAACC?AB>B@BA@99999':5@?AAAAC????8>=;9999$9<8;=@FF9CBB>BCBBBDD;;;;AGCADCC?CCCCCCCCCDCCCC@@@@CCBB@BBBBBCBB>D?B??<@AACCCCC=BBCCBB?BB?BBB?BBDCC>A>>;9:9999%9?;<?=BCCF??;?=@>@?9?=B?BBC?AB@@?AA=@?ABB>BBB?BCBBBBBDDCABBBBCCB?>BAAA??;=869928AAAAB>BB??
@ATNG8:00380:06259
GATGGTAGTGCGACGAGCGTAGACCCAGAAGATCAGGAACTCTAGAAGAATTCAGATTTTTAACACGAGAGTAAACGTAAAAAGAAGGTTTTACAAGACTCACGTTAACAATATTGCAGCAGTACGCACACAATCGAAGCGCAGTAAGGATGGCTAGTGTAACTAGCAAGAATACCACGAAAGCAAGAAAAAGAAGTACGCTATTAACTATTAACGTACCTGACTCTTCCGAAACGAATGAGTACGTGTGCGACGTGTCTCCTACCATCGTCCGACTAAAGTCT
+
444<5;<566::<<>>;9955555;0;;=266<<<<7<7<>?::9>5979;6;=333999'9277887333;;=588;A>>B1BA?B;???3A>>9>@@@@@<<<9A?@B>BBD?@B;9955;:=666?>;;;?A@@=@A@@9::C=B=>6545<>>>===8<5548787723;74;3333(39:488===+7757@;;@555:17-5555+5777??;6;7778=?4<;=BB;@BB>888A@8887???A?=88779::>:>?>;<=99>=8>737<B>@===
@ATNG8:00382:06220
GATGGTAGTGTGTCTCTGAGAGTAGTACTCATTCGTTTCGGAAGAGACAGGTACGTTAATAGTTAATAGCGTACTTCTTTTTCTTGCTTTCGTGGTATTCTTGCTAGTTACACTAGCCATCCTTACTGCGCTTCGATTGTGTGCGTACTGCTGCAATATTGTTAACGTGAGTCTTGTAAAACCTTCTTTTTACGTTTACTCTCGTGTTAAAAATCTGAATTCTTCTAGAGTTCCTGATCTTCTGGTCTACTACACTGTACTCTACCATCGTCCGACTAAAGTCT
+
955<9>>>CCCBBB@AACCCCCCBBCBBBCBB?BBBC=BC@C?BCCCCBC?CDDDE?D?CCCB=EBDDCCBBAFF@CCBBC5BB@DCIE?BBBCACCCACF@BBBCBC@CDDCBBBB@DCC?C?CCCCCCBB@CCBB?BAAACCCCBBBCCCCCD?CBA?BD@C@CCCCCCA@A@CCEDD<C@C@CCCDD5CCBBB>BBDCDDCBBB?BBBB2CABBE@C@BB?BBCCDCB?C?CCCBAA>@@CADCBCCCCBBCBCCBBBCCBB@BBBCBB>@B?8883;??@
@ATNG8:00368:06294
GATGGTAGATACTCGCTGATACACCCAGAAGATCAGGAACTCTAGAAGAATTCAGATTTTTAACACGAGAGTAAACGTAAAAAGAAGGTTTTACAAGACTCACGTTAACAATATTCAGCAGTACGCACACAATCGAAGCGCAGTAAGGATGGCTAGTGTAACTAGCAAGAATACCACGAAAGCAAGAAAAAGAAGTACGCTATTAACTATTAACGTACCTGTCTCTTCCGAAACGAATGAGTACGAGAGAGCACACGTGTCTACCATCGTCCGACTAAAGTCT
+
,,,2(,,8<@566;;;=666>>?@@8@==8<<<::;2505<4459928<494:;;;;===+<6:>??>><A@BC=???>999(90+/27;<,0/969///55544.48==9>>>7<;;@BCCCBBB@@@@?;?<::9>000;0079>8>?;:>>>>=<:>9=9999<6;>;::6(//88828:9637777'7<89<=99::96498699A07275>>>;??@@CBC?B?BAA9@9828889=>A>>>BBBABAA@@@A@AA:8818==;>?9>A@AAC9@;;0
@ATNG8:00378:06273
GATGGTAGCGCACACATAGATACAGTACTCATTCGTTTCTGAAGAGACAAGTACGTTAATAGTTAATAGCGTACTTCTTTTTCTTGCTTTCGTGGTATTCTTGCTAGTTACACTAGCCATCCTTACTGCTCTTCGATTGTGTGCGTACTGCTGCAATATTGTTAACGTGAGTCTTGTAAAACCTTCTTTTTACGTTTACTTTCGTGTTAAAAATCTGAATTCTTCTAGAGTTCCTGATCTTCTGGACGCGCGCACTGACACTACCATCGTCCGACTAAAGTCT
+
444839;9455=<<<=BAA@BBB;96==>>>?9>66626=;<9;;;>@@<A;@@BE?@<@C@@<@?B>BEB666945////$//)//::199974<6616>:>>CC@C@CBBBB9999999.568884449959::=055B???BB@B;;:BBB@:000*//)/277:::;;::.34444&46<7<<?>?+>><;:09444(4;;;;.4444$5;<<=:>:<>8;;;>;;;9=8<=<==>8<;;7;:::<<<<;665<<<5:9>99=>>@@=@999==5=@;;
@ATNG8:00392:06265
GATGGTAGCACACGAGATCTCATCGTACTCATTCGTTTCGGAAGAGACAGGTACGTTAATAGTTAATAGCGTACTTCTTTTTCTTGCTTTTCGTGGTATTCTTGCTAGTTACACTAGCCATCCTTACTGCGCTTCGATTGTGTGCGTACTGCTGCAATATTGTTAACGTGAGTCTTGTAAAACCTTCTTTTTACGTTTACTCTCGTGTTAAAAAATCTGAATTCTTCTAGAGTTCCTGATCTTCTGGATATAGTGACTCGTGCTACCATCGTCCGACTAAAGTCT
+
444:5:<=BBD>@>>?=<=;;<>>==<<<=<<5:55506<7=1666==<=8<:<55057;;9@::5::;?ACBBB?CCCCC2@@;>8999&9@=?:=8929939@@A@A>@@AAABBB?BBB?B?CDB@;8>>;AA>><?>==?>>>>?A??>>>><>??<>><>:>B@>>>AAB=AACDE6?5:4:::::+;>AAB:BB@===A=;:4::::;';;<==:>=AA<?@@@BAB<@;@>>>DD<AAA<A??>AA??>@AAAA??@AA<@@>>>A;?=>>@@9?=<:
@ATNG8:00370:06355
GATGGTAGATACTCGCTGATACACCAGAAGATCAGGAACTCTAGAAGAATTCAGATTTTTAACACGAGAGTAAACGTAAAAAGAAGGTTTTACAAGACTCACGTTAACAATATTGCAGCAGTACGCACACAATCGAAGCGCAGTAAGGATGGCTAGTGTAACTAGCAAGAATACCACGAAAGCAAGAAAAAAGAAGTACGCTATTAACTATTAACGTACCTGTCTCTTCCGAAACGAATGAGTACTATAGACTATCTGAGACTACCATCGTCCGACTAAAAGTCT
+
///::<AECCCCDBCBCCCCCCBDADBC@BBBBCF@B?BBA@??@=::8:?AAABACCC3C?CBCBBBBBBBB>BABBBAC,;;5:;A@@4B?A?BAAABCD@@@CHBA>B:;8;CDEGCDDCBBBBBBBB?BC@@>@BBABB??=AAECC?ABBBCBBB?BBBA?>9?@<@@@8?>>??8;>>;99:9::%:@;@::8B>>>B:>5:9<</818<BBB=AA???@A?A?AAA<AAA?BBBBCAABBAAA????>BBBFBABB??<?AAABB>@@@::99+;>::
@ATNG8:00385:06329
GATGGTATTATCTGCACACTCTGCCAGAAGATCAGGAACTCTAGAAGAATTCAGATTTTTAACACTGAGAGTAAACGTAAAAAGAAAGGTTTTAACAAGGATCTCGCGTTAACAATATTTGACAAGCATGTACGCACACAATCGAAGCGCAGTAAAGGATGGCTAGTGTGAACTAGCAAGAATACCACGAAAGCAAAGAAAAAGAAGTACGACTATTAACTATTAACGTACCTGTCTCTTCCGAAACGAATGAGTAACATAGATATACGTATAGCTACCATCGTCCGACTAAAGTCT
+
////)/7;6<@@<==;;;BA=>>?9<@@165554<5:5::9<<>@=:;.98@?797777$74;86:00/7778;16333777'779285:;;/:168(-(-7---68//*2/5528869,3---(-52---...258779476784899:99797(6-2693;75/.8/..).6668838:;8;;=D?;9;/9888(78875'5727222995./.273;5655806----056456::4;278A58:@;===:775;9999558;8AAACB?=>>AA;;;;=;;5;;::>?8<779
@ATNG8:00398:06322
GATGGTAGTCTCAGATAGTCTATAGTACTCATTCGTTTCGGAAGAGACAGGTACGTTAATAGTTTAATAGCGTACTTCTTTTTCTTGCTTTCGTGGTATTCTTGCTAGTTACACTAGCCATCCTTACTGCGCTTCGATTGTGTGCGTACTGCTGCAATAATTGTTAATCGTTGAGTCTTGTAAAAACCTTCTTTTTACGTTTACTCTCGTGTTAAAAATCTGAATTCTTCTAGAGTTCCTGATCTTCTGGGTGTATCAGCGAGTATCTACCATCGTCCGACTAAAGTCT
+
;;;;:@AA@CBCBCFB@AAAAB=;;;;;<;;;9A?CC>BB:C<CCCCBB@8@B@AB>@<@94//(/)//;:::<==466>>>+6666ACG;;99>8<=A;==0/0<<09.55::>:::.49:5>;@=GFFDCC?A@>?=@@@@AA@:;9>>995<>756255::.4.4:8835554536555555$55;655555$5599<1;<<666;;;@5;;;9(7////)/)//)/45<<==;>:>>>B==:::9?89555>>>;>>>>00/////7==>=6626<;B<>7>655
@ATNG8:00364:06367
GTGGTAGTGTGTCTCTGAGAGTAGTACTCATTCGTTTTCGGAAAGAGACAGGTACGTTTAATAGTTAATAGCGTACTTCTTTTTTTCTTTGCTTTTCGTGGTATTCTTGCTAGTTTACACTAGCCATCCTTTACTGCGCTTTCGATTGTGTGCGTACTGCTGCAATATTTGTTAACGTGAGTCTTGTAAAAACCTTCTTTTTTTACGTTTTACTCTCGTGTTAAAAAAATCTGAATTTCTTCTAGAGTTCCTGATCTTCTGGGTAGAGCGTGCATATATCGTCCGACTAAAAGTCT
+
8//)//4;:>:945555555555999;=AAB?AA?@@-:;544(47999//)-88---(/)/777295:56999959.5555555"555)54955&5:::96668<<.5555455)5<A?;;=?2549244)5<;;@>000*0000*//::=>?CDBB===@9924444)49.4699>;99959.5:::::$5.5.5555555"59<<>?066;6//:7//)//////"/::99.55)55.4/;:8--(-(-558-/)4455)5<<<<655944445::<;54.4:445<:+:44/
@ATNG8:00397:06382
GATGGTAGCATCATGCATATCTCACCAGAAGATCAGGAACTCTAGAAGAATTCAGATTTTTAACACGAGAGTAAACGTAAAAAGAAGGTTTTACAAGACTCACGTTTAACAATATTGCAGCAGTACGCACACAATCGAAGCGCAGTAAGGATGGCTAGTGTAACTAGCAAGAATACCACGAAAGCAAGAAAAAGAAGTACGCTATTAACTATTAACGTACCTGTCCCTTCCGAAACGAATGAGTACAGAGAGTACGATATGTCTACCATCGTCCGACTAAAGTCT
+
:;;>9>===<=<>B===666;;;=>?BBC=??AABA<A?B@@@AA@=AB@D8C@999988'7,339<><@@A?=39<;4999$9525.555&5<<?=A;?@@>9;:,::@@=ABB;>?;:;:;?BBABCFCCC?BB@@<@ABBCCBB?B?B@@=@BABACDC@CBB;;:@CC?BCB?BBBBB:>>@=@AAAB3BC@BBBBBA@@@7;7;@A@=@<??B@@=@AAAA;@?B7::G>CBC?DBBBBBB99:BCBCBDCBBBC@=;;00,0@@@;?<>B@BBC>B?>>
@ATNG8:00409:05765
GTGGTAGGACGAGCGTCTGAGAGGTACTCATTTCGTTTCGGAAGAGACAGGTACGTTAATAGTTAATAGCGTACTTCTTTTTCTTGCTTTCGTGGTATTTCTTGCTAGTTACACTAGCCATCCTTACTGCGCTTCGATTGTGTGCGTACTGCTGCAATATTGTTAACGTGAGTCTTGTAAAACCTTCTTTTTACGTTTACTCTCGTGTTAAAATTCTGAATTCTTCTAGAGTTCCTGATCTTCTGGGCTGCGCTGATATGCGCTACCATCGTCCGACTAAAGTCT
+
---(---(---77:8;;545;;<7><444499)5444(5=7>9=====>C=@<B;<7:=@?>B;@<?@A=;;;;;555999*5:24<=>4<555.5555)5<.556<<<:>?=666>>:>@>?B=@@@@@AAC=ABAA>BCAAACCBCBB<;<BAA@CBB?BE>@>@BBBAABCC@CCCCC:D@C?ABBAA0ABBCJ=C<<<;;;;9>=AAA794:@::8;@BB?@@AAA@B;@6;:?:9:7:;AD;@A;;;BABCCCCCBBCDCB>@;;;;B?BCHCCC>CCCD
@ATNG8:00413:05951
GATGGTAGATACTCGCTGATACACCCAGAAGATCAGGAACTCTAGAAGAATTCAGATTTTTTAACACGAGAGTAAACGTAAAAAGAAGGTTTTACAAGACTCACGTTAACAATATTGCAGCAGTACGCACACAATCGAAGCGCAGTAAGGATGGCTAGTGTAACTAGCAAGAATACCACGAAAGCAAGAAAAAAGAAGTACGCTATTAACTATTAACGTACCTGTCTCTTCCGAAACGAATGAGTACACACTCTCATATGACACTACCATCGTCCGACTAAAGTCT
+
:;>>9=C@AAA=BBBBCJCCCBCFF?BBBACBBC;;;;@BBB::;D@BB?C?@@@998999%:3?<9B@@C@<??8?AABBBB0;;6;=BBB:BBE@CBBABBC;;6;=AB=B@@=@CBBCCCFCCCBBBCCC>A@CC@BBCCCBBB?C@C@@>@CBCCCBD?CCBCCC?CC?A@B?BAAAA<@??;::9999%9@;@@A996?>?08169==1;6;>CAA>AC;:;CBAC????9??D>ABCCBBBBBBBBBCBBBBAC::9CBBB?BBBBAA?@AA>??8?A@@
@ATNG8:00418:05941
GATGGTAGCGCATATCAGCGCAGCCCAGAAGATCAGGAACTCTAGAAGAATTCAGATTTTTAACACGAGAGTAAACGTAAAAAGAAGGTTTTACAAGACTCACGTTAACAATATTGCAGCAGTACGCACACAATCGAAGCGCAGTAAGGATGGCTAGTGTAACTAGCAAGAATACCACGAAAGCAAGAAAAAGAAGTACGCTATTAACTATTAACGTACCTGTCTCTTCCGAAACGAATGAGTACTGCGTCTCACTCTCGCCTACCATCGTCCGACTAAAGTCT
+
:::;:<=A@?EHCCBCBBDCDCBCB>BCCAGGECBB@B@DCCCCCC@BB=@>?ABBBBBC5A?ACCCCCCCCCC;B@:::::*:D>C;B@@7ABB>BCCBCCCBB>B?BB@BBB@DCDCAACCCCBBBBCCD@CBBC@BBBBCBCC8:8;A@=ABBECDDC@BCBBCC@BB?BBB?AD::9.9==9===>?.?B?BBBDCDBAA>A<??AC;><?B@@@?@@@BCFD@C@CCD>CCC?BBCCBBBDAAABBBB@@@BCBBB?BAB@ACBBBC?B@@@AA<BD;;
@ATNG8:00424:05921
GATGGTAGTGTCATATGAGAGTGTGTACTCATTCGTTTCGGAAGGGACAGGTACGTTAATAGTTAATAGCGTACTTCTTTTTCTTGCTTTCGTGGTATTCTTGCTAGTTACACTAGCCATCCTTACTGCGCTTCGATTGTGTGCGTACTGCTGCAATATTGTTAACGTGAGTCTTGTAAAACCTTCTTTTTACGTTTACTCTCGTGTTAAAAATCTGAATTCTTCTAGAGTTCCTGATCTTCTGGGTCTCTCTCTCACGCACTACCATCGTCCGACTAAAGTCT
+
///839:<ACBCCDBBBCCCCCCCCCCCCCCB?BABB=BB@C@CD=BBBC@DCDCB@C?BBCB@DBCBCBBBCCD@BBCBB5BB?BA@@>@CCC?B@?;996:>@AAB@BAAABCBB?BBB>B?BBBCBBBB?BCBB?BCCAA??A@@@@@@???=@??;?B<@<;;;AA@A@@<>>>??6?>E<>>>>>/==<<;1<<;688?<==18888(8<>CB=B=>>:=@??;;;<A7;;>?AA6;;>>7===>;;;>=>:;;>=<<==:=?@?>>:>;;:==5=>>>
@ATNG8:00436:05949
GATGGTAGCACACGAGATCTCATCGTACTCATTCGTTTCGGAAGAGACAGGTACGTTAATAGTTAATAGCGTACTTCTTTTTCTTAGCTTTTCTGTGGTATTCTTGCTAGTTACACTAGCCATCCTTACTGCGCTTCGATTGTGTGCGTACTGCTGCAATATTGTTAACGTGAGTCTTGTAAAACCTTCTTTTTACGTTTACTCTCGTGTTAAAAATCTGAATTCTTCTAGAGTTCCTGATCTTCTGGGCAGACTCTCACACGCCTACCATCGTCCGACTAAAGTCT
+
:44<8=<;>@>>00/77=A;;:;;BC<AA@;@=@;;;0595;.66;>>CC?>CB@?5:055==8=7;;;;;;555799998$//)//////&//337,338,9A=A@A>;?9;;9;<::::===8=<<<=====A=A@@@;>:;;=>@==>?BBA@@@:;;;;>>:>:>A??<;;BK;>=ABB6B:>:>>BBB.==>>>7>A>>>BD;<;:9>@=,<///9495>>;>>>>;;;<@;?@AA@A:==@?8>@??;;;??AAAC@@<>>?;>6666616>@>@@6@;??
@ATNG8:00442:05951
GATGGTAGTACATGATAGACGACACCAGAAGATCAGGAACTCTAGAAGAATTCAGATTTTTAACACGAGAGTAAACGTAAAAAGAAGGTTTTACAAGACTCACGTTAACAATATTGCAGCAGTACGCACACAATCGAAGCGCAGTAAGGATGGCTAGTGTAACTAGCAAGAATACCACGAAAAGCAAGAAAAAAGAAGTACGCTATTAACTATTAACGTACCTGTCTCTTCCGAAACGAATGAGTACCTCTCAGACGCTCGTCCTACCATCGTCCGACTAAAGTCT
+
/:::6;@AA>>@00/:9:<BABBAA:B;>:;<;5564949;;97;>600*/166955555$599A@>CCCCCCD?DCBBABA2BB@C@FJJ;BBB?BBBBAAA;;7;?BD?CDC@BBBBBBBBA@@BBBCBB>AFBB<A@BBBCBB@C@CCC@CCCBCB@@=@BBBBC@BB?@??8=>9:::-:::3:999::%:;<:A<B=>BB=?A?=BBC=?<?BC@A?@CA@ABB?B?@@@9@AA>@??CCBB?999@@@AAAA@@???>AAC@CBC@DB@A==:99/::::
@ATNG8:00408:05991
GATGGTAGATATATGCACGCTCTACCAGAAGATCAGGAACTCTAGAAGAATTCAGATTTTTAACACGAGAGTAAACGTAAAAAGAAGGTTTTACAAGACTCACGTTAACAATATTGCAGCAGTACGCACACAATCGAAGCGCAGTAAGGATGGCTAGTGTAACTAGCAAGAATACCACGAAAAGCAAGAAAAAAGAAGTACGCTATTAACTATTAACGTACCTGTCTCTTCCGAAACGAATGAGTACGTGTGACGTACGTGAGCTACCATCGTCCGACTAAAAGTCT
+
8;;;:<@BBA?@==BBGCCBCCB@A>?AEACCBDFD=@=@@@@@@BABC@D@@???????1??BCCBBBBB@??:>>@CCFC5BB@B?BBA8B@@:@;;;CCC@A?@?BC@C@@=@BBBBBBBAAAA@@B@@<AB@@=AAADBB;:7;?BAC@CCCCCCCD?BBBAC@=AA=AA@:@>9999+:=<=BADFFD)CC@?A?ABBEEF8:88:>>1818AA@@>@C@@@BB?C@CCC=C::89AA???BB???BBCCDBBBB???CAAB?BAAACE@A@>9888)9@@A
@ATNG8:00410:06005
GATGGTAGCATCATGCATATCTCACCAGAAGATCAGGAACTCTAGAAGAATTCAGATTTTTTAACACGATAGTAAACGTAAAAAAAGAAGGTTTTTACAAGACTCACGTTAACAATATTGCAGCAGTACGCACACAATCGAAGCGCAGTAAGGATGGCTAGTGTAACTAGCAAGAATACCACGAAAAGCAAGAAAAAAGAAGTACGCTATTAACTATTAACGTACCTGTCTCTTCCGAAAACGAATGAGTACGATGAGAGAGCTCTCTCTACCATCGTCCGACTAAAAGTCT
+
445>:>>BBCCCE@A@CBBDCCBBBACBB@BCCBBB?B@CBBBCCB@AA>A?BABCCCCCC%=8=CCCDBAABBF>B>A@DEEGD#@<@<@@@@@+=;626B<BBBB;;8;=?@;@AA?BBBBBCCCEGCCB@@@B?AAAA?A;;:AA?@=@>BBB@BCCCCCCC?CCBA@@<::37=;/77<><<2<<=9::9:::%7A<A787CB;:;=B<??@@<@<=>BCB?BBAABEA>@89999-9@A>AAAABBBBBBBCB>?>BE778?888;;4;=::?A;=<:8///)0000
@ATNG8:00413:05992
GATGGTAGTGCGTGAGAGAGAGACCCAGAAGATCAGGATCTCTAGAAGAATTCAGATTTTTAACACGAGAGTAAACGTAAAAAGAAGGTTTTACAAGACTCACGTTAACAATATTGCAGCAGTACGCACACAATCGAAGCGCAGTAAGGATGGCTAGTGTAACTAGCAAGAATACCACGAAAAGCAAGAAAAAAGAAGTACGCTATTAACTATTAACGTACCTGTCTCTTCCGAAACGAATGAGTACACACTCTCATATGACACTACCATCGTCCGACTAAAGTCT
+
///:6::>AAAA6:6C>CCFFCBCD?CCGBHDDBB=@CBBCDCA@??AA9B@AAA99777$76@?<AA=BA?==6::;<===+=B?B?BBB:BBB>BBCBB@B;;6;>BB?DBB@BDCBBCBDCCCDCBBBC@CBCE>@@A@?>::5;>BBB@BDDEDBAB@CBCCBA?BB?ABA9>>9999*8771899999%9><=949@@DCB:=:9:>=5:5::A<<9<BAA@@A@D?BBC=@?@@CABBCBBBCBBBCCBBBDCBA@@?CDC@CAACBB?AAAAAA<BCBE
@ATNG8:00416:05998
GATGGTAGGTGCACATGAGTGTATCCAGAAGATCAGGAACTCTAGAAGAATTCATATTTTTAACACGAGAGTAAACGTAAAAAGAAGGTTTTACAAGACTCACGTTAACAATATTGCAGCAGTACGCACACAATCGAAGCGCAGTAATGATGGCTAGTGTAACTAGCAAGAATACCACGAAAGCAAGAAAAAGAAGTACGCTATTAAACTATTAACGTACCTGTCTCTTCCGAAACGAATGAGTACTATGTAGAGCTCTATACTACCATCGTCCGACTAAAAGTCT
+
///:5</666><@=>==BCBCBBBE?A@B?;;;CCB>A>AABCA@@=@B?BAGCCBCCDC1A=ABBBBICCCEE>BBCCCCC3CG@C?CCD9DCC?BBAAAAA::5;>BB@CBB?DBCCCA@@BBBBAAADC@BBBB>BBCBBC@?<@CCAA>ABAAABCC?BBBBBB@AA=ADC499988*:=:5:>>?@/@B=A888@A@@@188)8::9/719=BBB@BDBBBBB>B@AME?F@@?CBBCBBBCCABBBB>>>BBBABBBBBB?B@A>BB@DA;8777);;;;
@ATNG8:00421:05966
GATGGTAGACATATCGTACTCTCTGTACTCATTCGTTTCGGAAGAGACAGGTACGTTAATAGTTAATAGCGTACTTCTTTTTCTTGCTTTCGTGGTATTCTTGCTAGTTACACTAGCCATCCTTACTGCGCTTCGATTGTGTGCGTACTGCTGCAATATTGTTAACGTGAGTCTTGTAAAACCTTCTTTTTACGTTTACTCTCTTGTTAAAAATCTGAATTCTTCTAGAGTTCCTGATCTTCTACCTCGTCACGTCTGCTATCATCGTCCGACTAAAGTCT
+
955>:>BBCCCBCAAACDBBBABBHDCBBGCB@CA@A<BB?B?@@@AABC@BBBAA=A=AAAA8A755:88===B>CCBBB1>;3<77723;9<6>8>;@A?BAAC?><?BBBEA>>:=??=G<@@?;:;==8=A@@<@AABBF=>>>@?A=;;;8;;;:>>:><?AA@@@@>>8=<<<<3<;?:?@@@@/@?>>A6<=>;:;?<?>:===>.==AA@<@<AD=???AB@@;@<AAA>>>;@@@D<@@><>>==<<<<<<@@@AAAAAA<A===AA:AA>>
@ATNG8:00427:05960
GTGGTAGTGTGTCTCTGAGAGTAGTCTCATTCGTTTCGGAAGAGACAGGTACGTTAATAGTTAATAGCGTACTTCTTTTTCTTGCTTTCGTGGTATTCTTGCTAGTTACACTAGCCATCCTTACTGCGCTTCGATTGTGTGCGTACTGCTTCAATATTGTTAACGTGAGTCTTGTAAAACCTTCTTTTTACGTTTACTCTCGTGTTAAAAATCTGAATTCTTCTAGAGTTCCTGATCTTCTGGTCTCTCTCTCACGCACTACCATCGTCCGACTAAAGTCT
+
//;6::;@BCBCBBBBDCCCCCCCEECCBB?BABB>BC@D@CCBBCDCACCEBB@B@CCAA?A@CDGCCCCDD@CCDFD3CC?CBBB>BBBB@CCCAIE@BBBBBB@CEDDECCD@CBB@B@GCCDCD::9:ABB?CCCCCCCCFFBCCB?BC?BBB?BB?B?BCCCCCBBA<A;;;;.;>C=ABAAA0@CCKJ>ECCCFCDCCC=@@@@,@@@@B=B?BB@CCCDBBB@C?BBBCBC@CCCABBCB:;:CBAABBBB;;;D?A@DDCC?CAAABB>BCFC
@ATNG8:00427:05986
GATGGTAGCGCACTAGATACAGTTCTCATTCGTTTCGGAAGAGACAGGTACGTTAATGTTAATAGCGTACTTCTTTTTTCTTGCTTTCGTGGTATTCTTGCTAGTTACACTAGCCATCCTTACTGCGCTTCGATTGTGTGCGTACTGCTGCAATATTGTTAAAAGTGAGTCTTGTAAAACCTTCTTTTTACGTTTACTCTCGTGTTAAAAATCTGAATTCTTCTAGAGTTCCTATCTTCTGGACGACGCGCACTGACACTACCATCGTCCGACTAAAGTCT
+
944505=>CBBACCCCDCCCBBB=A@B;;4::;;6;B>B@BADDDCB?BBDEF?C>A@B>B@BBCCBAB==<877777%9?<??BB=BFCC?AAB@BB<?<@?>>9>AABBABB?A=>:>=@@>>>?>>;AA<;7<>>?@?@?@@@@@A>>><==<9<<1888)8=@@BCDCACCCCC9B5;5::;;;*;B;;;09?BCAAAC;;5;9:9)4==;B?B>AB>AACB@AA@B?BBBBB9:9B?BBCCCCCCBBCCCBBCBBCC@AAAACC?BAA99:/9>=?
@ATNG8:00436:05964
GATGGTAGTGATACAGATCAGACACCAGAAGATCAGGAATCTAGAAGAATTCAGATTTTTAACACGAGAGTAAACGTAAAAAGAAGGTTTTACAAGACTCACGTTAACAATATTGCAGCAGTACGCACACAATCGAAGCGCAGTAAGGATGGCTAGTGTAACTAGCAAGAATACCACGAAAGCAAAGAAAAAGAAGTACGCTATTAACTATTAACGTACCTGTCTCTTCCGAAACGAATGAGTACGTGTGCGACGTGTCTCCTACCATCGTCCGACTAAAGTCT
+
488:7<=BBBB;;9ABBBBBCCBAC@BBB@CBBBCC?B?BCBB@B?AB=@7>;899777$36<:?:93?A@@A9@<>==>>,:823899:1;<C?BBBBAA>==8=8:;5;>@8==>>>BAAA@@@??@@@6;;>>;>@@@@@>>:>:==A=@97:AB;;7;AAABB?BB?BBC?BB?==38887'27555'57/7:??BB>>>8;7;B??<?=@A===:>BAA;;;<A<===4=??:?@@@:99?@@@>>766????@?@<>>=<@@@D@@<==>>DD7=<<;
@ATNG8:00442:05992
GATGTAGGCGAGAGTGAGACGCAGTACTCATTCGTTTCGGAAGAGACAGGTACGTTAATAGTTAATAGCGTACTTCTTTTTCTTGCTTTCGTGGTATTCTTGCTAGTTACACTAGCCATCCTTACTGCGCTTCGATTGTGTGCGTACTGCTGCAATATTGTTAACGTGAGTCTTGTAAAACCTTCTTTTTACGTTTACTCTCGTGTTAAAAATCTGAATTCTTCTAGAGTTCCTGATCTTCTGGGTGCGCTACAGTCTCTCACATCGTCCGACTAAAGTCT
+
:99>>BB>BCBCBBBCCCCCCCCCCCBBB9969@@A<BC@C?BDDDCBB?CCCCC?C@BCCC@C?BBBBBBBBB?CCDDC2BB?BBBB=BCCD@CBA>?A9>>?BBB@BBCCC??A>A@=7=;AA>>>>::7:DAA<>>??;;;@AEAAA===B>>>>;>?>D;>>AAAAAAD;??CCC5@;@=CCDDC/@???D188=888>>>@<@DDD/?>>>@5;5;?;@BA@@@@<?<<;;AAB=???B;AAAA===AA>>=A???@@>=>@@@<@@AAAA7>>>>
@ATNG8:00449:06002
GATCGTGAGAGAGAGACCCAGTAGATCAGGAACTCTAGAAGAATTCAGATTTTTAACACGAGAGTAAACGTAAAAAGAAGGTTTTACAAGACTCACGTTAACAATATTGCAGCAGTACGCACACAATCGAAGCGCAGTAAGGATGGCTAGTGTAACTAGCAAGAATACCACGAAAGCAAGAAAAAGAAGTACGACTATTAACTATTAACGTAACCTGTCTCTTCCCGAAACGAATGAGCTAACTACTCTCAGAGACACACTACCATCGTCCGACTAAAGTCT
+
@AACCCCBBBCBBBBCBC>CBCCCCBC>>6;6;@CCB;;7;A=@=AB;;;;;;';28::985>:9==3::700/0$/838)///&//806/338::>@<A>AA6===5;;>>?>@@@@@>>===C<>>?@====>>>8838=AAC?B::9?ABB@B;;;::39:39=>9???BC:A>>8<<<<<,9;496569679:7.5-2777.557---(-(--33725-22'29909=:1668---737----8667;::::=<<=4448=:::::,333333(378;
@ATNG8:00421:06027
GATGTTAGCACGACACGACGATGTGTACTCATTCGTTTCGGAAGAGACAGGTACGTTAATAGTTAATAGCGTACTTCTTTTTCTTGCTTTCGTGGTATTCTTGCTAGTTACATTAGCCATCCTTACTGCGCTTCGATTGTGTGCGTACTGCTGCAATATTGTTAACGTGAGTCTTGTAAAACCTTCTTTTTACGTTTACTCTCGTGTTAAAAATCTGAATTCTTCTAGAGTTCCTGATCTTCTGGATAGCGACGCGATATACTACCATCGTCCGACTAAAGTCT
+
:99<<@ADDDBABBCFGDC:69BBBBBCCE@@?@CCC?CC@C@CCCDDDD?DCCBB?C?CBB@497;?AABBCBA>AACCA2BB@C@@@<@CCC>@@D?CB?BBBBBB>@@@B@CBB>ABB?B?D?@ABBA=:=CBB@???>>>AA@@@AA<<<A<AAA<??;?=AAA>@@AAA<@@@CC6@<><>AAAA/AAAAA8A@@?A@@@??8<<==+7;@9<2<59:6:CAAA@A=B=B888BB<>>B:>>>>ABBB?>>AAAAA>>>A;=>?@@A<@=>>??9?B>>
@ATNG8:00421:06049
GATGGTAGCGAGCGAGTGTGTATACCAGAAGATCAGGAACTCTAGAAGAATTCAGATTTTTAACACGAGAGTAAACGTAAAAAGAAGGTTTTACAAGACTCACGTTAACAATATTGCAGCAGTACGCACACAATCGAAGCGCAGTAAGGATGGCTAGTGTAACTAGCAAGAATACCACGAAAGCAAGAAAAAGAAGTACGCTATTAACTATTAACGTACCTGTCTCTTCCGAAACGAATGAGTACGATGAGAGAGCTCTCTCTACCATCGTCCGACTAAAGTCT
+
///849<<<<BCBBCCBBCCCCCC@<@>>9??@?;;9;9=====BB>BB?B?BBDBBBBA*<5<CBBCBBBBBC=A@;;;;;*;@=B?CBB9BCCACGCCBBB@@=@?BB@BBB@CDCCBAAADBBB@@@@A?@CBB?BBBBCBCB@G@CBB@BCEDCCCC@CBBDCC@BB>AAB<@???=5<=<9:9::9(9@;A::9BAAAC?C<??CF?B?B@CCC@BB;;;AB?B@ABE>DDB@CECCCCBBB???AABA???9:9AB::9@BCDBBB?BA???A=B;;:
@ATNG8:00421:06051
GATGGTAGTCACGGTACGTCACACGTACTCATTCGTTTCGGAAGAGACAGGTACGTTAATAGTTAATAGCGTACTTCTTTTTCTTGCTTTCTGTGGTATTCTTGCTAGTTACACTAGCCATCCTTACTGTGCTTCGATTGTGTGCGTACTGCTGCAATATTGTTAACGTGAGTCTTGTAAAAACCTTCTTTTTTACGTTTACTCTCGTGTTAAATATCTGAATTCTTCTAGAGTTCCTGATCTTCTGGAGATATCATCAGCGAGCTACCATCGTCCGACTAAAGTCT
+
455;5:9;;<<00)/7777<AAB@@@====@D?::9B8@@9;7<BBBABB?BCBCB@B7;;>?8?;?>AAABAAA@CCCCC1?@@BB=?6888BB>@BB=AA>:9:B9:39;;5577727??9>:888==;;;<@?CB=888AF???@@@@A>===5;:;7<A=C=???>=;>=;6825555'509.555252#59533,355...699;6<<15./.5550626?2;=A:::C<@<@;;:<=5;;=5;;;;;;888==BCDCBBBDD@C@A@BB>AAB;;;8;FAA
@ATNG8:00400:06080
GATGGTAGCAGACGTGACAGAGCGCCAGAAGATCAGGAACTCTAGAAGAATTCAGATTTTTAACACGAGAGTAAACGTAAAAAGAAGGTTTTACAAGACTCACGTTAACAATATTGCAGCAGTACGCACACAATCGAAGCGCAGTAAGGATGGCTAGTGTAACTAGCAAGAATACCACGAAAGCAAGAAAAAAGAAGTACGCTATTAACTATTAACGTACCTGTCTCTTCCGAAACGAATGAGTACTGCGTCTCACTCTCGCCTACCATCGTCGACTAAAGTCT
+
959C;>CDBBBBBB>AABA@A@;69?BDC@CBBBCC@D<AABABBC?@@>A@BBBCCCCC3C>AABBBCCCBBB:A?;;;;;*;@=A5;;<6<BBAEBBBCCCBB?B?BB?BAA>ABBBCCCCCCCBAAABB?BBCC>A@BBBBAA>A@CBB?BCBBBBBB=??BBBD?CC?AAB?CBBBB<B@A>ACCBBB)CC>>:;:BAA@@9@7;;BB:=9<=A::59@999??@D@BBB=BBF?BBBBBFB???B@@?BAAABB@AAACCC?B00000/666781:=::
@ATNG8:00413:06081
GATTAGCTCACGTACGTCACACGTACTCATTCGTTTCGGAGAGACAGGTACGTTAATAGTTAATAGCGTACTTCTTTTTCTTGCCTTCGTGGTATTCTTGCTAGTTACACTAGCCATCCTTACTGCGCTTCGATTGTGTGCGTACTGCTGCAATATTGTTAACGTGAGTCTTGTAAAACCTTCTTTTTACGTTTACTCTCGTGTTAAAAATCTGAATTCTTCTAGAGTTCCTGATCTTCTGGGTCTCTCTCTCACGCACTACCATCGTCCGACTAAAGTCT
+
:::8:?@A:@>AAA;@@BBBBBBCA@@CBB>BBBB>BDAHCCCCCBB?BBB@@?@AEGEC@D>A@CCCCAA@??=<?<,=;;==4939ABC@CCC?BB<??CDBB?BBBBBBBB>ABB@C579AA==@@<>=>A=B>>><=@@>>><<999<6<=?<@A=B<AAAAAD???7;;@FB5A6:388CAC/@@A@@385<<<9<<9949999.9>>>A=A=?@;@AAAA>>:=<@AAA??7;;;A7=>>?;;;@;;;AB??>>>>:>?@>>>=AA====6:///
@ATNG8:00435:06091
GATGGTAGTATCTGCACACTCTGTCCAGAAGATCAGGAACTCTAGAAGAATTCAGATTTTTAACACGAGAGTAAACTGTTAAAAAAGATGGTTTTACAAGACTCACGTTTAACAATATTGCAGCAGTACGCACACAATCGAAGCGCAGTAAGGATGGCTAGTGTAACTAGCAAAATCACGAAAAGCAATGAAAAAGAAGTACTCTATTAACTATTAACGTACCTGTCTCTTCCGAAACGAATGAGTACACATCGTCGTGTCGTGCTACCATCGTCCGACTAAAGTCT
+
459>9=9;9ABBBBCCCBBBCCCCC@CAC=BABBBB@D@CCC@AAB?BB@C?BC885?=A1C7858<BBB=::>4/000(/6666$////6==>1=:9*/////:6777.817868888<<:>>@<<<<<@AAA@A?BBBB?BBBBBBBD>B?BBB?B;;:A5958<<=>CCDD;BA=<0000+000+//>>??0@;68:::::=<=6B544BB?C?AA@9939@@@9765;39=A5<BC<@@>9>>??==BBCCCDCGCBCBBBBBE@CBCDDDACBB::;6;B;;
@ATNG8:00403:06143
GATGGTAGAGTATCTGTGTATCTCCAGAAGATCAGGAACTCTAGAAGAATTCAGATTTTTAACACGAGAGTAAACGTAAAAAGAAGGTTTTACAAGACTCACGTTAACAATATTGCAGCAGTACGCACACAATCGAAGCGCAGTAAGGATGGCTAGTGTAACTAGCAAGAATACCACGAAGCAAGAAAAAGAAGTACGCTATTAACTATTAACGTACCTGTCTCTTCCGAAACGAATGAGTACACATCGTCGTGTCGTGCTACCATCGTTATCGGAAAGTCT
+
;9:?7;>@CCBBBBCECCCCCCCB@BFC@CCA@@@=A@CBCCCCC@CC@B>AADAAAAA2A?BBBBBBBBBBA887:999:'::<<9;;@1AC?@CAABBDCBA=A>;;7;A@@BCCCCEEDDBCCCCCCB@@A@E@CC???CBB@B@CCC?BBCCCBAA>BEEEBB?BC@AAA=@>00*///3899:?0=C?B8>:<??=>:>;?<;;<?;@@@@?>@??B????B@AA@;:9:4:ABBBBBDCBBAB;@@B=BBB777BBC?B989D?AABB?AA<A@;;
@ATNG8:00434:06120
GATGGTAGAGAGAGCTCTCTCATCGTACTCATTCGTTTCGGAAGAGACAGGTACGTTAATAGTTAATAGCGTACTTCTTTTTCTTGCTTTCGTGGTATTTCTTGCTAGTTACACTAGCCATCCTTACTGCGCTTCGATTGTGTGCGTACTGCTGCAATATTGTTAACGTGAGTCTTGTAAAACCTTCTTTTTACGTTTACTCTCGTGTTAAAAATCTGAATTCTTCTAGAGTTCCTGATCTTCTGGATATGAGTGACTCGTGCTACCATCGTCCGACTAAAAGTCT
+
455<7==>?@@AABB:;:>@??BBCBBCDCBB>B@?@8AB=B@BCCCDDC?CCBBC@C?AAAB?B@BCBDCA???9@?ABB2@@?==CC9B<AA<A???5<>5;::3;B>BCC???BB@B>>=A=????>>>><A>>><@A@?@?B;;;@@??A<<89;;9=?8>;>>@@@C???;>>ABB5B7;7;7>@>,<<;;;,//:9666?@@;;===,=///@6=7>>:=>CBB@@<@<>?A=;;5;;;<@@@BAA;;;@>==ABBBB>>:>@@:;;<=<<8888)8<<=
@ATNG8:00436:06146
GATGGTAGACACGTGTGCTCTCTCGTACTCATTCGTTTCGGAAGAGACAGGTACGTTAATAGTTAATAGCGTACTTACTTTTTCTTGCTTTCGTGGTATTCTTGCTAGTTACACTAGCCATCCTTACTGCGCTTCGATTGTGTGCGTACTGCTGCAATATTGTTAACGTGAGTCTTGTAAAACCTTCTTTTTACGTTTACTCTCGTGATTAAAATCTGAATTCTTACTGAGTTCTGATCTTCTGATAGCGACGCGATATCTACCATCGTACCGACTAAAGTCT
+
444<7>>>@AA@@AB;66>>666;>?666?CE?DAAA=@C?C>BBBBBAA?B@@A@7@7@???5;687=6;>:7;(//8888)8857333(33//)///(/80669=;;<???>CBBB?7;;:>;AAAAA88/16<;<)////::;:<<<;>88899999:>?;@<<<<A99<9;7:9;:;-:8>498888(8=<>>388D:;:<:///(///)/697;6;56605//-668*//669<>6::@@@A@><;<9=898/////5-5779555-576999-5585
@ATNG8:00445:06140
GATGGTAGGCACTGCGCACACATCCCAGAAGATCAGGAACTCTAGAAGAATTCAGATTTTTAACACGAGAGTAAACGTAAAAAGAAGGTTTTACAAGACTCACGTTAACAATATTGCAGCAGTACGCACACAATCGAAGCGCAGTAAGGATGGCTAGTGTAACTAGCAAGAATACCACGAAAGCAAGAAAAAGAAGTACGCTATTAACTATTAACGTACCTGTCTCTTCCGAAACGAATGAGTACACACTCTCATATGACACTACTTCGTCCGACTAAAGTCT
+
:;;<:>>C@B;666@CCCBBBCCCC?CCC@BECCCC@CAGCD;=;F@DD@C@FCB@@@@@0@?ABBCCCCABCA98899599$9:5:.555'5<<7<=669BBBDAD@BA@CCC>@A?@ACCBBCCCBBAA@@CCBB>@?BBBBCD@D?@@A>AAA@AAAB?AAABAA=AC@BBB<>>BBD=897@BFFCD3B@:>=>>>><<<,/-/:==,/-/>AAB@BBBBBBB>B=BBC=BAA>?@@CCCBBAABDFB;;;>>AAB@===//*/?=<8=88;;;7;?@A
@ATNG8:00406:06183
GATGGTAGCACACGAGATCTCATCGTACTCATTCGTTTCGGAAGAGACAGGTACGTTAATAGTTAATAGCGTACTTCTTTTTCTTGCTTTCGTGGTATTCTTGCTAGTTACACTAGCCATCCTTACTGCGCTTCGATTGTGTGCGTACTGCTGCAATATTGTTAAGAGTCTTGTAAAAACCTTCTTTTTTACGTTTACTCTCGTGTTAAAAATCTGAATTCTTCTAGAGTTCCTGATCTTCTGGATATGAGTGACTCGTGCTACCATCGTCCTACTAAAGTCT
+
455:5::;CCBBB<>AA@@ABCC>C<=BBB;@9@CDD;;<@C@;;6>@@B>B@@@B=B@BEGE:>:><<<;;:=>9<=<<;)::043;;18;>C?AA@;<;900//::59@?;9;00+0==9;7==687525/769<2525>7559====999981867-5:7<7;;<<994752555$2.538:=>>=%22666)5<<=<5////)/999):<=<<9<9<<8;;::4434949:8878*---38889<<;>88443=55556606625526::?@@@7>>=5
@ATNG8:00410:06209
GATGGTAGCGATATCAGCGCAGCCCAGCAAGATCAGGAACTCTAGAAGAATTCAGATTTTTAACACGAGAGTAAACGTAAAAAGAAGGTTTTACAAGACTCACGTTAACAATATTGCAGCAGTACGCACACAATCGAAGCGCAGTAAGGATGGCTAGTGTAACTAGCAAGAATACCACGAAAGCAAGAAAAAAGAAGTACGCTATTAACTATTAACGTACCTGTCTCTTCCGAAACGAATGAGTACGTGTGCGACGTGTCTCCATCGTCCGACTAAAGTCT
+
44456<99:5595;=>@BCB==A@<@0//697/55<7<3::<555=9<<9<8;;:33777'789;8;777AA?C<BABBCBB1=B>B;EED7@@C@CGCCBBB;;7;=AA?B@@=@CAABCDCABACCBBCB@DBBA>A@@?@BBC>C@CCC@BBBBBCCC=??CB@A=??:<=;077<@C:>;<89999:9%9;<9@8=8=>6265=>9@?4>5=>A@@;>==898A?B?BBB=@BB?BABCCCAAABBBCBBB?===>>?;?;;?@@=>>>?AA9==;;
@ATNG8:00419:06162
GATGGTAGGACGAGCGTCTGAGAGGTACTCATTCGTTTCGGAAGAGACAGGTACGTTAATAGTTAATAGCGTACTTCTTTTTCTTGCTTTCGTGGTATTCTTGCTAGTTACACTAGCCATCCTTACTGCGCTTCGATTGTGTGCGTACTGCTGCAATATTGTTAACGTGAGTCTTGTAAAACCTTCTTTTTACGTTTGCTCTCGTGTTAAAAATCTGAATTCTTCTAGAGTTCCTGATCTTCTGGGTGCGCTACAGTCTCTCTACCATCGTCCGACTAAAGTCT
+
///;:<?B@BBCBCBBBBCCBA;;:;A@BC;;9;BCD>BC@C@BBBCDEE@CCDDC@BADDDC@EBGCCCC;;;B=@@AAA0@B?ABBB=BBBB@BBB=BC>BBBCCCACCCCCCCD@CCB?B@DD@@@CCD@BBBB8;;EAAABBCCCCBBBAB?CCCAGD?A>@@@BBBBBB799???4A=B@CDDHD0BA<;;0:C@@A@BB@@;>>>=,>?@@@?@=B@499>>=<=8>:>???@>=>::9,99:999C999CCDAAADAB<@@;:;C@CCDBCC>BLCC
@ATNG8:00424:06162
GATGGTAGTCTCAGATAGTCTATAGTACTCATTCGTTTCGGAAGAGACAGGTACGTTAATAGTTAATAGCGTACTTCTTTTTCTTGTCTTTCTGTGGTATTCTTGCTAGTTACACTAGCCATCCTTACTGCGCTTCGATTGTGTGCGTACTGCTGCAATATTGTTAACGTGAGTCTTGTAAAACCTTCTTTTTACGTTTACTCTCGTGTTAAAAATCTGAATTCTTCTAGAGTTCCTGATCTTCTGGGATGTGTGCGCAGTGCCTACCATCGTCCGACTAAAGTCT
+
@BAA;@@AAA?A@BCBCCBAABFICCCCA@@C@BCBD?GC?B?ABCA@;;9;BBBC@D@CCCB>A>BBBB=>=//)08888,..*.,,66/---::3:/4/3;<<===@BACECBCC;;:;BB?B@BBCCDDDC@BBBB@EBBBCCBABCCAAAA;;5;@@<@B@B@DBBBA@BCE?CBCDC6;8;8;;CCC2CCBBB<BB@BBAC@A@5;;;;*;@@@A<@>BC@DCCAABB?B?BCCBCB?BCDD=CA;;;@@@BBBBBBB?BAB@BCCD;;;;BBBBC=CBA@
@ATNG8:00424:06177
GATGGTAGGCGTGTGAGAGTCTGCCCAGAAGATCAGGAACTCTAGAAGAATTCAGATTTTAACACGAGAGTAAACGTAAAAGAAGGTTTTACAAGACTCACGTTAACAATATTGCAGCAGTACGCACACAATCGAAGCGCAGTAAGGATGGCTAGTGTAACTAGCAAGAATACCACGAAAGCAAGAAAAAGAAGTACGACTATTTAACTATTTAACGTACCTGTCTACTTCCGAAACGAATGAGTACTATGTAGAGCTCTATACTAATCGTCCGACTAAAGTCT
+
:99E;?A=?BCCDCCBBCCBAB@@@4@@@>@CCBA@=@<@BBB@AB?B@=A>BBB@@@@3@:@ABBB?@?:::5:CCCCC:BB?A?ABB9BBB@BB@?>::33,338<5;55.5525:99<A@???@B;;7;;;A<=;:;;:881705:?;ABBBBBBB?BBAAAB?BC?B>?;??@AB=AAA<@>>>>,==:00/:<8889AA,807=9::0:3;>BBC<>>>8886<8=9<<<5;??287;>777<888;:=;;8;;;<<<AAA=??<<<8??>?BF<??CC
@ATNG8:00438:06204
GATGGTAGGCGAGAAGTGAGACGCAGTACTCATTCGTTTCGGAAGAGACAGGTTCGTTAATAGTTAATAGCGTACTTCTTTTTCTTGCTTTCGTGGTATTCTTGCTAGTTACACTAGCCATCCTTACTGCGCTTCGATTGTGTGCGTACTGCTGCAATATTGTTAACGTGAGTCTTGTAAAACCTTCTTTTTACGTTTACTCTCGTGTTAAAAATCTGAATTCTTCTAGAGTTCCTGATCTTCTGGGTGCGCTGACAGTCTCTCTACCATCGTCCGACTAAAGTCT
+
444>7<<A?BBBBC@CCCBCCDFFDBABCDC;=:=DDC?EE>B>@@AAC@A?A@DCC?C@BCBB?B>AAABCAAAA?A@AAA2AB@CDDD>ABBB@BCB?CC9:9AB??<?ABBBBBA>BB@:>;>?A@?>>>=CBBA:>>BAAAB==>AB@===@:;;;:;;5;5;;AA===>>=A=<=<2:6:+//:::+:;;;;06;=;::::7915;;;,=///95;5@@<AAAB>>>=B=;;;DFC9;///)//-66--/=<=<AADA@?=<8<==<;;5;>;777.7---
@ATNG8:00407:06227
GATGGTAGGCGTGTGAGAGTCTGCCCAGAAGATCAGGAACTCTAGAAGAATTCAGATTTTTAACACGAGAGTAAACGTAAAAAGAAGGTTTTACAAGACTCACGTTAACAATATTGCAGCAGTACGCACACAATCGAAGCGCAGTAAGGATGGCTAGTGTAACTAGCAAGAATACCACGAAAGCAAGAAAAAGAAGTACGACTATTAACTATTAACGTACCTGTCTCTTCCGAAACGAATGAGTACGATGAGATCTCGTGTGCTACCATCGTCCGACTAAAGTCT
+
455<:>?C?CFABCBBBABBBB@@@7@DD@DDAABC@B@BBCDBBB?BB@B@DCB:::::):=?BBB@@?CAA@9>@99999):<8;3777+7=;7=B=BCBBBE?B@BC????;?>==>>>>>>>>><=<?=?>>@<>>>AAA>=:>=>>B@BBB???CC>BBBB<<9>>8=AB?AAADD<@>>899999(993:?@DCB@@9:3:3;;<<<@<>@@@@<AA;;:;;>D=>>>9>BB=A@@>99:AABBBBB??@;;;==>>@@@<A@>>?@<@987AA9@?AE
@ATNG8:00412:06232
GATTAGTGTGTCTCTGAGAGTAGCTACTCATTCGTTTCGGAAGAGACAGGTACGTTAATATGTTAATAGCGTAACTTCTTTTTTCTTTGCTTTCGTGGTATTCTTGCTAGTTACACTAGCCATCCTTACTGCGCTTCGATTGTGTGCGTACTGCTGCAATATTGTTAACGTGAGTCTTGTAAAAACCTTCTTTTTACGTTTACTCTCGTGTTAAAAATCTGAATTCTTCTAGAGTTCCTGATCTTCTGGTCTACTACACTGTACTCTACCATCGTCCGACTAAAGTCT
+
555:>@=B?@@CBCDAAC@B@<0////7/446:<8:3:=8=7;;;@6968<<>@>8;659555.4.4999;45.5<5555555#5;;4;;;@7<<<<:>0.*-8(--99:=9===><<@@7;;A<?;@@@A@C;;2;B::2:@@9:5@@<=>;;@<@@=???=AA@C>AA@@:99>@<=9=:::'9;@666???+AABBC<B@A?==9955.5555$59955.57<<5;77////)/27;;666154;8>;>><;;;>CCCCCCCCB;:49;95==9==?>>>7CCCC
@ATNG8:00422:06292
GATGGTAGATACTCGCTGATACACCCAGAAGATCAGGAACTCTAGAAGAATTCAGATTTTTAACACGAGAGTAAACGTAAAAAGAAGGTTTTACAAGACTCACGTTAACAATATTGCAGCAGTACGCACACAATCGAAGCGCAGTAAGGATGGCTAGTGTAACTAGCAAGAATACCACGAAAGCAAGAAAAAGAAGTACGCTATTAACTATTAACGTACCTGTCTCTTCCGAAACGAATGAGTACGAGAGAGCACACGTGTCTACCATCGTCCGACTAAAGTCT
+
444:8>?CBCCBBBCBDDGFCCBCC=BBC@CCCBBB<@=@BCCCDC?AA@C@BA?99888)8;?BBCCDBD@?>7<?:;;;;*;B=A5;;;*;CC@AAABHGBCB?B?BB?BCC@BCCCCCCCDCCCCCCBA?ACCD@BBBBBBBB@D?BB@>@BBBBABC?CCCCDA<@@?CCC?BBBBB=@@@=@@AAA2@B?BAAAC>>==:=8=>AA:>:=BCAA?;;;??BB@B?BCC>CBB?BBBBBBBBBBCBBBCCBBBBBC?@;CB??==<@@:@@@@@A9A:::
@ATNG8:00404:06325
GATGGTAGCGCACACATAGATACAGTACTCATTCGTTTCGGAAGAGACAGGTACGTTAATAGTTAATAGCGTACTTCTTTTTCTTGCTTTCGTGGTATTCTTGCTAGTTACACTAGCCATCCTTACTGCGCTTCGATTGTGTGCGTACTGCTGCAATATTGTTAACGTGAGTCTTGTAAAACCTTCTTTTTACGTTTACTCTCGTGTTAAAATCTGAATTCTTCTAGAGTTCCTGATCTTCTGGGTCTCTCTCTCACGCACTACCATCGTCCGACTAAAGTCT
+
444:5<>ABDBBBBBBBBCCCBBBBB===>>@:@BCC>CD?B@BCBB;9:;A9959458===C@C@DBA;;<>44.49999)9;5=959)08//)/;;4<A466=><<:>>@;>@9949@A;B@CBBCKCCC@CDDDACABADBBBCCCCC;;;C?B;;6;C=A>BBBCABB@A=@::::*:=B9::;;;*;@BCD>AABBBB??=@2999*599596>=AC?DBB@>>=2929@@??@=B@?@:A@BBCCGCEABACBBB;;;?BAA@;;6;DD99:5;AAB
@ATNG8:00431:06315
GATGGTAGCTCGCTGATGATATCTCCAGAAGATCAGGAACTCTAGAAGAATTCAGATTTTTAACACGAGAGTAAACGTAAAAAGAAGGTTTTACAAGACTCACGTTAACAATATTGCAGCAGTACGCACACAATCGAAGCGCATTAAGGATGGCTAGTGTAACTAGCAAGAATACCACGAAAGCAAGAAAAAGAAGTACGCTATTAACTATTAACGTACCTGTCTCTTCCGAAACGAATGAGTACGAGAGAGCACACGTGTCTACCATCGTCCGACTAAAGTCT
+
888:7;BCCCCCB@@@CCCCCBBCC@CCC@BBCB@@=@?BBBBBBC@CD>A>ACA@@@@@2@=BBBAAADAABB<AAA@>==,:;595@@@4@BB@CDCDCCC;;8;@BB?BCCADDAABCGICC@@ACECC@CB::7;B@=??6:6:?BBC@BB??@A@A=ACACBB?BB@ECC;??BBD>BCB?>>??=.><>BBCAADCCC?C>ABBB>A;>?@@A=@@>?>??AF?CBB=BCDACCAA???ACA::9??AAABABAAAABB?BBCCBB?B???AA<A???
@ATNG8:00405:06388
GATGGTAGCACGACACGACGATGTGTACTCATTCGTTTCGGAAGAGACAGGTACGTTAATAGTTAATAGCGTACTTCTTTTTCTTGCTTTCGTGGTATTCTTGCTAGTTACACTAGCCATCCTTACTGCGCTTCGATTGTGTGCGTACTGCTGCAATATTGTTAACGTGAGTCTTGTAAAACCTTCTTTTTACGTTTACTCTCGTGTTAAAAATCTGAATTCTTCTAGGTTCCTGATCTTCTGGTAGAGCGTGCATATATCTACCATCGTCCGACTAAAGTCT
+
444>9@@CCCAA=BBBBFA=6;CCBBBBAC@A<ABCC=CC@CACBBCCBD?CCFBB?B@CBBB@F>AA?@?@@?>:89979'9@?BBBB>B:9:=A??=?B@ABBBBB>AABBCBBA?CCC?A<A@>>;<:878>>>9<<>?D@@???A@?;;;>9>>><AA;A;???@@?A>>:=@BBA5A=A8;;AAA/???@?9?B>>=@@>==:=@@@/@>>==8=8==8=?@A=A<A=>>>;;;:>>><ACAAA??>AAAA?AAA>>;;7;>>>??;?8:8>A7@==<
@ATNG8:00406:06364
GATGGTAGTATCTGCACACTCTGTCCAGAAGATCAGGAAACTCTAAGAAGAATTCAATATTTTTAACATCGAGAGTAAACGTAAAAAGAAGGTTTTACAAGACTCACGTTAACAATATTGCAGCAGTACGCACACAATCGAAGCGCAGTAAGGATGGCTAGTGTAACTAGCAAGAATACCACGAAAGCATGAAAAAGAAGTACGCTATTAACTATTAACGTACCTGTCTCTTCCTAAACGAATGAGTACTACTCTCAGAGACACACTACCATCGTCCGACTAAAGTCT
+
444839=>BBA;;;;;;===?@;;<8<@@9<<00/9)//)-69//)/7275063//)///999'9)/499<===;999)4454444)4<8>5;;:.::;7;@A@@@@9:59?AA>ABC@BDBCDCCCCCCDCCBCC?BB??>@CCAAB@@<A?A@@>@BCCCCCB>BBBBBB@BC>??A>AAABC=B877;<;=>1=C?C>??BDAAA9=7;;?>5;5;=A;;7;A;;;AA=A?BBB<ABC?BDDECBCBBCBBBCAAABBBAAABBBB?>?????:?>:888)<AAA
@ATNG8:00418:06368
GATGGTAGGCACTGCGCACACATCCCAGAAGATCAGGAACTCTAGAAGAATCCAGATTTTAACACGAGAGTAAGCGTAAAAGAAGGTTTTACAAGACTCACGTTAACAATATTGCAGCAGTACGCACACAATCGAAGCGCAGTAAGGATGGCTAGTGTAACTAGCAAGAATACCACGAAAGCAAGAAAAGAAGTACGCTATTAACTATTAACGTACCTGTCTCTTCCGAAACGAATGAGTACACATCGTCGTGTCGTGCTACCATCGAATGAGGTTAGTCT
+
444<3::<8<<:;:<<<@@AB@55;094:5:9;;9;8<166=655=8<=8::39:4:::*45::355::;;;48944444&4;7<.444&48838844388//)/3//(///(/:<366<<=9>;@965;9=555.4999<6557=9<;;7;;:=====:><<<<;8;=8<:9287333(333,3999.88489:::888>8>7==42-2499>==:==<<669>B?@A>4559:?===>><<>///==99955@<;555;;8:;8=<43433-3333499
@ATNG8:00449:06361
GATGGTAGCGCACACATAGATACAGTACTCATTCGTTTCGGAAGAGACAGGTACGTTAATAGTTAATAGCGTACTTCTTTTTCTTGCTTTCGTGGTATTCTTGCTAGTTACACTAGCCATCCTTACTGCGCTTCGATTGTGTGCGTACTGCTGCAATATTGTTAACGTGAGTCTTGTAAAACCTTCTTTTTACGTTTACTCTCGTGTTAAAAATCTGAATTCTTCTAGAGTTCCTGATCTTCTGGACGACGCGCACTGACACTACCATCGTCCGACTAAAGTCT
+
444:7<=AABBBBBCCDEECCCBBBBAAAB@@<@AAB<BB?B@CCCHECB?BCDFE@D=ABBC?C@CCCCBBBA@:::::;*;A>BBCC>BCDDADFC?BB?AABCCDACCDCCCCC?BBD@E@CBBAAC@@?@CCE@BBBCCAA@CDCBBBCCD@DBC@AA=@?BBBCCCC::8;ABAB;B=B>;;:;:*;BAAB:::CCCBCBAB=A@@A,@A@AC@B>BC@CCBDDBC@C@CCCDDD?BAC@CC;;;CCCBBA@ABBBBBCC@BBCCCD@FCBCAA<BAAA
@ATNG8:00465:05790
GATGGTAGCTCACGTACGTCACACGTACTCATTCGTTTCGGAAGAGACAGGTACGTTAATAGTTAATAGCGTACTTCTTTTTTCTTGCTTTCGTGGTATTCTTGCTAGTTACACTAGCCATCCTTACTGCGCTTCGATTGTGTGCGTACTGCTGCAATATTGTTAACGTGAGTCTTGTAAAACCTTCTTTTTACGTTTACTCTCGTGTTAAAAATCTGAATTCTTCTAGAGTTCCTGATCTTCTGGATAGCGACGCGATATACTACCATCGTCCGACTAAAGTCT
+
444<7==>DC=@@@;>==BDDBBCDDCAA@;;5;BBB=CE@B@CCCCCCD@CBCBB?B?BBCC?B@CBCCBD=<96773333#396;333,3;?A;?:@=AB?BBBBBB?BBCBBBBB?BBB?B@B>>A@?>>=AA??<???BAAAAAAA@@>>;;6;==;?@=@=AAAAAAA?@<???>>2>8>:>>AAA/AAAAA:ABAAA@@@AB=AAAA/A;;;?<?=@@;@AAA==>=B<>>=A;;7;?@=BBB==>???@;;;@@@@AAA=?===DD=AAA>>>7>=<=
@ATNG8:00473:05832
GATGGTAGTGATACAGATCAGACACCAGAAGATCAGGAACTCTAGAAGAATTCAGATTTTTAACACGAGAGTAAACGTAAAAAGAAGGTTTTACAAGACTCACGTTAACAATATTGCAGCAGTACGCACACAATCGAAGCGCAGTAAGGATGGCTAGTGTAACTAGCAAGAATACCACGAAAAGCAAGAAAAAAGAAGTACGCTATTAACTATTAACGTACCTGTCTCTTCCGAAACGAATGAGTACTATGTAGAGCTCTATACTACCATCGTCCGACTAAAAGTCT
+
///869;CAAACCDCCCCCBCDCCC@CBB@BDCBBB@C@CAA@BBD?AA?B?BBBBBBBB3=@BBCCCBBBBBB<BBCBEEF3BB?B@DFD;BBB>BAAABBBBD@C@CC?BBD?CCCCCCCCCCCCCCCCB?BB@@>ABBABBA@<B?BBB?BCCCCCCC?BBBBBB>>>9?@>9==9::9+9<<9::::::%:>;>@;BB?AA?55528@@.958BCCC?DCAA@BB@B?BDC>C:999CEDEBBBABBBCBBB?=>>???@>==;>???@@:?>>8888):>:9
@ATNG8:00487:05853
GATGGTAGCTCGCTGATGATATCTCCAGTAAGATCAGGAACTCTAGAAGAATTCAGATTTTTAACACGAGAGTAAACGTAAAAAGAAGGTTTTACAAGACTCACGTTAACAATATTGCAGCAGTACGCACACAATCGAAGCGCAGTAAGGATGGCTAGTGTAACTAGCAAGAATACCACGAAAGCAAGAAAAAGAAGTACGCTATTAACTATTAACGTACCTGTCTCTTCCGAAACGAATGAGTACTATAGACTATCTGAGACTACCATCTTCCGACTAAAGTCT
+
;99B?BCCBB=DDDCBBBCCCBBBC@BCCC@CDCD@A>A?ABBBBBC@CC?C?CB@>????.?=CCBBBCAABB@8?=;;;;;*;A=@5;::*9BC@CCCBBBCBC?B@BB@CBCACCCCBBCCECCCBCCCC@DDAA>ABBBBBBB?B?B@@=@ACCCGCC?AABCCC?AB?BBB?BBBBB=BBB?BBBBB3BD?C@@ABA@<=9<9<=@A=@<>>AAA>@@@@@@A=A?CCE>BBB?BBBEBAAACCCBABBBBAAACBBBBBB@BAAA?A=@@@???8????
@ATNG8:00491:05908
GATGGTAGTACATGATAGACGACACCAGAAGATCAGGAACTCTAGAAGAATTCAGATTTTTAACACGAGAGTAAACGTAAAAAGAAGGTTTTACAAGACTCACGTTAACAATATTGCAGCAGTACGCACACAATCGAAGCGCAGTAAGGATGGCTAGTGTAACTAGCAAGAATACCACGAAAGCAAGAAAAAGAAGTACGCTATTAACTATTAACGTACCTGTCTCTTCCGAAACGAATGAGTACGATGAGATCTCGTGTGCTACCATCGTCCGACTAAAGTCT
+
88:=;>CCBCCCBBBDCCCD?@?CD@CCCACCFCBBABADCCBBBD@CC?C?BBDCCCCC5C@CECCCBABDDF>CDAAA@@0@B=A=AAA9BCC@CBBBDCD@@?@@CC?BCD?BBBCCCCCBBDCBBCCC?CCBB?BCCBCCAA?BACCC@BBBDCCCC?CAABDD@AA?BBB=??BBA9AAA>ADCCC2CC?C?>@BBBBB@B>AACD>A>ABBBA>AA@@@BB?B@AAA>ADC?BBBBBCCCCBB>@>BA888AABBBBCC?AA>>BB?A@@=>>8?@@@
@ATNG8:00499:05897
GATGGTAGCAGACGTGACAGAGCGCCAGAAGATCAGGAACTCTAGAAGAATTCAGATTTTTAACACGAGAGTAAACGTAAAAAGAAGGTTTTACAAGACTCACGTTAACAATATTGCAGCAGTACGCACACAATCGAAGCGCAGTAAGGATGGCTAGTGTAACTAGCAAGAATACCACGAAAAGCAAGAAAAAGAAGTACGCTATTAACTATTAACGTACCTGTCTCTTCCGAAACGAATGAGTACGATGAGATCTCGTTTGCTACCATCGTCCGACTAAAGTCT
+
---83888=?A?BB=CBBABBBCHH@BBHADBCCBB?C?BBB@A@C@BC?C@AA@??===,=:??AACCCBBBB<AABBCCC5CB>B>BBB=CGEADCBBBAC::9;@CC@BBE@CCBBCDDCCCCBBBBCC@CCBB?BAAADDCC?B@B@@=@CCCBBCC?CCCBCE???<?B=8<;////(///)/=@@@0?@=DBA??>@@A=A:>>?@<><>BDCB?AA:::??=C?ABB=BCB?CBCBBACCDCDBBBBB???@@:@===@=DBAABD?BAA???8?AAA
@ATNG8:00450:05953
GATGGTAGTGTCATATGAGAGTGTGTACTCATTCGTTTCGGAAGAGACAGGTACGTTAATAGTTAATAGCGTACTTCTTTTTCTTGCTTTCGTGGTATTCTTGCTAGTTACACTAGCCATCCTTACTGCGCTTCGATTGTGTGCGTACTGCTGCAATATTGTTAACGTGAGTCTTGTAAAACCTTCTTTTTACGTTTACTCTCGTGTTAAAAATCTGAATTCTTCTAGAGTTCCTGATCTTCTGGCTCTCGTAGACAGATACTACCATCGTCCGACTAAAGTCT
+
0//:399;=@@BBCBCCGEHBCAABA>=>>;;2;@AA<AC?A>@@@BBCC@CCBABADACCBB<B>B@AACBBBC@BBEGH5@A>@BCC=BEBBABCB?BC?AACCCC@CDGGCCCCABBBBC@CCCCAAAD@CBBB@BBAAABBBCBCBBBBCC@BBCABB?B@CCCCCCDBD@BBAAB9@=@=A@GDD3BA;::/;@@@AABBBC5;;;<*;A@@C@C@CC@CCBDEDD?B?BCEFCC>BCD?BBBBBCA@ACBBBCCCCCCB@BBBCCA>ACBBCC>C@@@
@ATNG8:00458:05947
GATGGTAGGCGACATACATACGCGCCAGAAGATCAGGAACTCTAGAAGAATTCAGATTTTTAACACGAGAGTAAACGTAAAAAGAAGGTTTTACAAGACTCACGTTAACAATATTGCAGCAGTACGCACACAATCGTAGCGCAGTAAGGATGGCTAGTGTAACTAGCAAGAATACCACGAAAGCAAGAAAAAGAAGTACGCTATTAACTATTAACGTACCTGTCTCTTCCGAAACGAATGAGTACCTCTCAGACGCTCGTCCTACCATCGTCCGACTAAAGTCT
+
44485:=C?C9;;BBBBDCCCCCCC=BAFABAABBB?B?BBABBBC?@@=@?A@A@AABA1A@FCGDCCCCCFD>CBBBDDC1BD;@2;;;.<BE@CCCCCDCCC@C@BB@BCC?BBBBBABBCBBFBBBCC@CBBBCCCCBBBBC?C@C???@BBBBBBB@CCCCCCABB@BBB=@?@??9A99299999(:?;@?>?CBBBB<96;=>>5;6;>C@@>@A@@@CC@C@BBB<CBC?BBCCCBB@BBBBBBBBBDBBBAA=@@@=A988CB?B@A:::5:AAA
@ATNG8:00470:05989
GATGGTAGCGGCACACATAGATACAGTACTCATTCGTTTCGGAAGAGACAGGTACGTTAATAGTTAATAGCGTACTTCTTTTTCTTGCTTTCTTGGTATTCTTGCTAGTTACACTAGCCATCCTTACTGCGCTTCGATTGTGTGCGTACTGCTGCAATATTGTTAACGTGAGTCTTGTAAAACCTTCTTTTTACGTTTACTCTCGTGTTAAAAATCTGAATTCTTCTAGAGTTCCTGATCTTCTGGACAGAGTGTGCAGATACTATCGGTACCGACTAAAGTCT
+
,,-838570;.499;:;?@@@99;5559;;;==:==@@:?@<@@EBBBDGEACCBCCAD@BBBC?C@CCCDCBCAA<@?@@@+=B9=BBC=CC@C=?@?:=<38445:=9====<<8828==8=8:>=<<=85-5825-5959@<<@BBBC>BB??<?=>;:;6:=AAABBBBCC9;;BBB7B=B=?@@@@0@ABBD;;;CCCCCBBB<@>>@0>ABBC@C>@@?AABCBCB@E?AA@@??;?;;59:99@@@>A@;;;<::78/---(---(----/;5//5:
@ATNG8:00473:05973
GATGGTAGCTCTGCTCTGACTCTCGTACTCATTCGTTTCGGAAGAGACAGGTACGTTAATAGTTAATAGCGTACTTCTTTTTCTTGCTTTCGTGGTATTCTTGCTAGTTACACTAGCCATCCTTACTGCGCTTCGATTGTGTGCGTACTGCTGCAATATTGTTAACGTGAGTCTTGTAAAACCTTCTTTTTACGTTTACTCTCGTGTTAAAAATCTGAATTCTTCTAGAGTTCCTGATCTCTGGTGTCGTCTATCATGTACTACCATCGTCCGACTAAAGTCT
+
0//;6;;<A@@CBBBBBCCFCCCCCBBBBC;;:;DDE?CC?B?BCDDCCB@BCCCC@D@CDBC?C@CCB@BBBBB?BCCCC3CC@BABD>DCCCACBB>BC@A@@CCD@CCCCCBBB?BCC@C?CBBCBAAC?CBDF?BBCCDBBBCBBBCABBD@BBB@BC?B?CCDDCCCCC?BDDFE<D?B=;;;;:*:BABB?CCCBCCDCCC>BBBB2ABBBC@C@BC?BBDDBCA?C@CCCBC@@@C@BBBBDBBBBCBCCCCBBBCC@DBBBCC@CCCCBB=CDCB
@ATNG8:00488:06008
GATGGTAGGTGCACATGAGTGTATCCAGAAGATCAGGAACTCTAGAAGAATTCAGATTTTAACACGAGAGTAAACGTAAAAAGAAGGTTTTACAAGACTCACGTTAACAATATTGCAGCAGTACGCACACAATCGAAGCGCAGTAAGGATGGCTAGTGTAACTAGCAAGAATACCACGAAAGCAAGAAAAAGAAGTACGCTATTAACTATTAACGTACCTGTCTCTTCCGAAACGAATAAGTACGATGAGATCTCGTGTGCTACCATCGTCCGACTAAAGTCT
+
:55>;>BC@B@@@DCCCCCCCBBBB?CCC@DCCCCB?A?BBCCCCC@CC?C?BCCCDDD;D?BBBBBBCCCCG>CDBBBBB5CC@C?BDD;CCC?CAAADABBC?C?AA>ABB?BBBBDABBBBBCCCCDD?CCCC?BBBBEBAA?C@CBB?BCCCBABC?AACCAA?AA?BBB?@@@@>6@8938@??@2@B?BAAABACCC?C?BB@@<@<ABBCB?BB@@@@@?B@BCC>CCC@CC@BCBBBCBC?>>BB@@@BB@AACCC?CCCCBB@BB@9992;A@A
@ATNG8:00496:05964
GATGGTAGCTCGCTGATGATATCTCCAGAAGATCAGGAACTCTAGAAGAATTCAGATTTTTAACACGAGAGTAAACGTAAAAAGAAGGTTTTACAAGACTCACGTTAACAATATTGCAGCAGTACGCACACAATCGAAGCGCAGTAAGGATGGCTAGTGTAACTAGCAAGAATACCACGAAAGCAAGAAAAAAGAAGTACGCTATTAACTATTAACGTACCTGTCTCTTCCGAAACGAATGAGTACTACTCTCAGAGACACACTACCATCGTCCGACTAAAAGTCT
+
----(-8>DCCEE;;?B@@@BCCDEBGIFIC:;;@A=@>BBCBBAH@BD@B?@A@AACBC3B@C?>?CCCA???8<=@A@AA0@B=A;AAA9ACHAFAAB@@BBB@B@BB@CCC?CDCCBBBCCCCFCBAAB?BC??<@BBABBBB>A>ABB?BBCDCCCC?CCBBCB@AA>BBB8?????8;;;9?BBBBB)AA=A???CAA>?3837<@>9>:=>A;;6;A@???A@C@CCC=CBB?BBBCCDBDBBBBAAABBBBCB::9BBB=B@??;;4:<<8888(:=;;
@ATNG8:00499:06037
GATGGTAGTATAGAGCTCTACATAGTACTCATTCGTTTCGGAAGAGACAGGTACGTTAATAGTTAATAGCGTACTTCTTTTTCTTGCTTTCGTGGTATTCTTGCTAGTTACACTAGCCATCCTTACTGCGCTTCGATTGTGTGCGTACTGCTGCAATATTGTTAACGTGAGTCTTGTAAAACCTTCTTTTTACGTTTACTCTCGTGTTAAAAATCTGAATTCTTCTAGAGTTCCTGATCTTCTGGGTGCGCTACAGTCTCTCTACCATCGTCCGACTAAAGTCT
+
>>?A@BCCCBB999C>CCCCCCCCBBCCCC:98:AAA=BC@C@AABBBBB@CBBBB>B?BBBB>B>BABBBBB@?8999:9(:<<ABBB=BDBB>AAB?BB?BBBBBB@BAAAE>>>;?AA<>;=A?<=>>>9>@A@:<<@>>>=>>AABB>>=A<AAA<AA<@<@@@@@@AAA<@;;;;/;:?<@@DDD.=<BAD9???A@@A>>>=ABBB/BA@>>:=<?B<@@B@>>==C=>>>AAA<A5551599=>?@???@@AAAA;;=7=///;;5;:99AD;D<<<
@ATNG8:00458:06099
GATGGTAGCTATACGTATATCTATGTACTCATTCGTTTCGGAAGAGACAGGTACGTTAATAGTTAATAGCGTACTTCTTTTTCTTGCTTTCGTGGTATTCTTGCTAGTTACACTAGCCATCCTTACTGCGCTTCGATTGTGTGCGTACTGCTGCAATATTGTTAACGTGAGTCTTGTAAAACCTTCTTTTTACGTTTACTCTCGTGTTAAAAATCTGAATTCTTCTAGAGTTCCTGATCTTCTGGATAGCGACGCGATATACTACCATCGTCCGACTAAAGTCT
+
955>;?ECAABBCCCCDDBCCFCBFCBBBC;;9;CEC?ECAC@CBBCCCB?CDDDC?C?CBCB?C?CCABBCCBB@BBBBB3AA=B@@A=AFDC?AAC?BB>AAACCB?BBBBB???>BBC>A>AAA>>>>>:>@@@5<=AA>>>>AAA??ABAB<:;;<@@=@;AAAAB@@@@<@@??@3>:==ABBAA/AA@@@9@>>>@@?=>><@@@@/@==>B<B=@@;??AA???<A<>=>AAA8;;A:??>>>>>;==>>>AAAAAAD<A???AA<A???AD9A:::
@ATNG8:00478:06085
GATGGTAGTGATACAGATCAGACACCAGAAGATCAGGAACTCTAGAAGAATTCAGATTTTTAACACGAGAGTAAACGTAAAAAGAAGGTTTTACAAGACTCACGTTAACAATATTGCAGCAGTACGCACACAATCGAAGCGCAGTAAGGATGGCTAGTGTAACTAGCAAGAATACCACGAAAGCAAGAAAAAAGAAGTACGCTATTAACTATTAACGTACCAGTCTCTTCCGAAACTAATGAGTACCTCTCAGACGCTCGTCCTACCATCGTCCGACTAAAGTCT
+
>@@C;CCCCCC@BBDFBCCBDCCCC@BBC@BBBC:;;;@BCB<;:D@EE?A>AAAAAAAA/A=A@A@@ABB?>?8?@ABCBB2BC>A:BDC<CCF@CCFDBCC@B@@?CE@BBC@BBBBBBBBCCBBBBCCC@CBBB>ABCDBBBB@C@EBC@CBBBCBBAACCBCCC?BB?BAB?AA99927;;8000000%0>;00/@?=@@A<A;??AB;?<?@CBB?@AACCCC?C>BAC<??@@???BBBB@AAABAA@BBB;;;FB:>=@=A>>>BC?B???AA=BBBC
@ATNG8:00488:06095
GATGGTAGTACATGATAGACGACACCAGAAAGATCAGGAACTCTAGAAGAATTCAGATTTTTAACACGAGAGTAAACGTAAAAAGAAGGTTTTACAAGACTCACGTTAACAATATTGCAGCAGTACGCACACAATCGAAGCGCAGTAAGGATGGCTAGTGTAACTAGCAAGAATACCACGAAAGCAAGAAAAAGAAGTACGCTATTAACTATTAACGTACCTGTCTCTTCCGAAACGAATGAGTACGATGAGAGAGCTCTCTCTACATCGTCCGACTAAAGTCT
+
::<>9<BB@@?ABABBBBAC@@@A@=A@CD>CCC;;9;>9=@:4;4938<.4.38455555$5.55565<=9:;;)5599999'9;39.555&55959AAACCCEE@D@A@=@@@>BCCDDCBBCBCBBBBBB@CCCC@BBCCCCCC@C@C::9;AABCJBB@BCDBBC@DD@B?@=@??BA<A::99CDCC3999:BBBBCBBB?B<??BB?B?99;AB=@BCACBB=@=@AD=AAD=@?AA@@?@???AB?????>BBAA?::9A?858A;777BBB=C@??
@ATNG8:00492:06067
GATGGTAGCGCATATCAGCGCAGCCCAGAAGATCAGGAACTCTAGAAGAATTCAGATTTTTAACACGAGAGTTAAACGTAAAAAGAAGGTTTTACAAGACTCACGTTAACAATATTGCAGCAGTACGCACACAATCGAAGCGCAGTAAGGATGGCTAGTGTAACTAGCAAGAATACCACGAAAGCAAGAAAAAGAAGTACGCTATTAACTATTAACGTACCTGTCTCTTCCGAAACGAATGAGTACGATGAGATCTCGTGTGCTACCATCGTCCGACTAAAAGTCT
+
8<>>;?BCBAAB@@@BBBBBCCCCC=@AD@CBA@==+0*/799999.443868;445999$5.595559<5616<2<=99999$9<6;3;;9+9;;.56695;;99758=@<B@A=?@BBCFBBBCA@@CBBB@CFCF@CBCCCCCC@D?DCC@CAABCBBB@BBCCCF@BA?AAA=ABBCD=A@?<?CCCC3@@<:99>@BBBB?C<??AB@E@BBD;;7;AAAAAA=@=@AC>CCB>AAA@CAAACCCCCCBBBBBAAABBBBB==<779@<>>>9999+;@??
@ATNG8:00456:06129
GATGGTAGCTCGCTGATGATATCTCCAGAAGATCAGGAACTCTAGAAGAATTCAGATTTTTAACACGAGAGTAAACGTAAAAAGAAGGTTTTACAAGACTCACGTTAACAATATTGCAGCAGTACGCACACAATCGAAGCGCAGTAAGGATGGCTAGTGTAACTAGCAAGAATACCACGAAAGCAAGAAAAAGAAGTACGCTATTAACTATTAACGTACCTGTCTCTTCCGAAACGAATGAGTTCTGTATCTATGTGTGCGCTACCATCGTCCGACTAAAGTCT
+
///7157:<?/0/<ACCCDCCCCCCACIC?BBCB@@=@<@@@@BCC@DD@D@BA@???==,?=@AABDBAAA@@;==@@AAA,AB>B?BAA3A<<8;BBBCCDBB?A?@@=@BB?BBBDCCCCCCCDBBCCB?BCAA?ABBBBBBB>A?B@@=@CCCBBBC?BBBBBB?BD?BBB<AABBB>BBA?BA@A@2@@?BAABB=>>@<@<@@@A<@;::@@@;@B@@??A=A?BBC=A??;?@ABD@CBCBCBCBCBAACCCCBBAAA?AAABBB?BBBAAB=ABBA
@ATNG8:00487:06138
GATGGTAGCAGACGTGACAGAGCGCCAGAAGATCAGGAACTCTAGAAGAATTCAGATTTTTAACACGAGAGTAAACGTAAAAAGAAGGTTTTACAAGACTCACGTTAACAATATTGCAGCAGTACGCACACAATCGAAGCGCAGTAAGGATGGCTAGTGTAACTAGCAAGAATACCACGAAAGCAAGAAAAAGAAGTACGCTATTAACTATTAACGTACCTGTCTCTTCCGAAACGAATGAGTACGATGAGAGAGCTCTCTCTACCATCGTCCGACTAAAGTCT
+
888:055;>>CB<<665<==666<>7<6626;;;CC?B?BCC;;9@?AA;?;99773;;<+=8=;<===@:>AA8775::::*<<7<8ACC9CBB@BAA@@@@@@?B?;;8;BB>A@@@ACIHHDCCC;;;B>BBCCACBBBBBAA=B@@@@>@CAAABBB@BCBBBB?BB?AA:6=88882///389===0=@:BBB@@>?;;.5.55574616;@@@>AA885??<@>@BC>BAA>A9::BBAAAA???98755.//.///885;55873.2222;C9CB@;
@ATNG8:00489:06139
GATGGTAGGAGACACGTCGCACACGTACTCATTCGTTTCGGAAGAGACAGGTACGTTAATAGTTAATAGCGTACTTCTTTTTCTTGCTTTCGTGGTATTCTTGCTAGTTACACTAGCCATCCTTACTGCGCTTCGATTGTGTGCGTACTGCTGCAATATTGTTAACGTGAGTCTTGTAAAACCTTCTTTTTACGTTTACTCTCGTGTTAAAAATCTGAATTCTTCTAGAGTTCCTGATCTTCTGGATACACTCATGTGCACCTACCATCGTCCGACTAAAGTCT
+
444:39:=<@<=@AAABBAA@A996<;;;>>C@CCCC=BB7;49AAB>CC?ABB<;09<@<==;E9;?BBB====733333$3339;;=6<AAB@BBB?BB@AAAFCE>AAAADA??<>BC;?8;;==968A=A>6717===A:;;>>BBB@???6;;<78818/6;=><=;;;<>??AA2:295<<<==/::;??9?===??@?BB=@@@@/@AA;;7;:===>>>AAAA<A=@@@A@@<@@@<ABB>>>???A>=>>>B<??@<@>;;;;5;==??A:>>>@
@ATNG8:00468:06203
GATGGTAGTATAGAGCTCTACATAGTACTCATTCGTTTCGGAAGAGACAGGTACGTTAATAGTTAATAGCGTACTTCTTTTTCTTGCTTTCGTGGTATTCTTGCTAGTTACACTAGCCATCCTTACTGCGCTTCGATTGTGTGCGTACTGCTGCAATATTGTTAACGTTGGTCTTGTAAAACCTTCTTTTTACGTTTACTCTCGTGTTAAAAATCTGAATTCTTCTAGAGTTCCTGATCTTCTGGGTGCGCTACAGTCTCTCTACCATCGTCCGACTAAAGTCT
+
<>?A@BCDCBBBBBCDGDCCCCCBBBBBBCBB@CCCC=BB?B@BBBCCCC@CCABB@B>AABG@B?BB?>>B@@A>AAAAA2AA=@@AB<BCBB?BBC?BB?A?@B@A>ACCCCAAA=A;;7;;>====>>><AA>><>?AC@@?AAABAAA::;<@@@<>>:==BBB<>;>?>9>;;;;1;:@<@?BCD/@@@CC7;;>????@BD<AABB/@878B=B=>>;>@BB@?@<A<@??A::5:<=<588:=>AAAAAAA====8;;6;///>>6>666>?5=99:
@ATNG8:00482:06177
GATGGTAGCGCACACATAGATACAGTACTCATTCGTTTCGGAAGAGACAGGTACGTTAATAGTTAATAGCGTACTTCTTTTTCTTGCTTTCGTGGTATTCTTGCTAGTTACACTAGCCATCCTTACTGCGCTTCGATTGTGTGCGTACTGCTGCAATATTGTTAACGTGAGTCTTGTAAAACCTTCTTTTTACGTTTACTCTCGTGTTAAAAATCTGAATTCTTCTAGAGTTCCTGATCTTCTGGGTCTCTCTCTCACGCACTACCATCGTCCGACTAAAGTCT
+
444<7=<<BBCBCDDBBACCCCCCCCFCCFAA@@CEG>BB?C?CCFGCCCACCBBB@C@CC;;7;=@BBBBBBBC>BBBBB5BC@BCCC>CDBB?BBB=BB>BBBABCACCBBCCDD@DCC?C?CCDFB:9:BCBBB@BBCCCCDCCBBBCBBBC@BBB@CD@C@BBBBDDCCC@C@@@@9@?C@CCCCC5CCBBB>CCGCCCJCAA4;;;;*;BBCF@D?BB?BDCBBBC@C@CCBCCB?BBFF>BBBBBBBBBCCCBBBBBBC@CCDBBB?BCCAAA<BCBB
@ATNG8:00463:06273
GATGGTAGGAGACACGTCGCACACGTACTCATTCGTTTCGGAAGAGACAGGTACGTTAATAGTTAATAGCGTACTTCTTTTTCTTGCTTTCGTGGTATTCTTGCTAGTTACACTAGCCATCCTTACTGCGCTTCGATTGTGTGCGTACTGCTGCAATATTGTTAACGTGAGTCTTGTAAAACCTTCTTTTTACGTTTACTCTCGTGTTAAAAATCTGAATTCTTACTAGTATGTTCCTGATCTTCTGGGTCTGCTACAGTCTCTCTACATCGTCCGACTAAAGTCT
+
555;7<:;=?A<?AABA:;;=5556659;<55.6<<==CD@C@BBCCDCC@BBBBB?B@BCBB@C?CCCBBBA<B@CBAA?.43288;?9????;?@@<AD?BDBBA@>A>>?@A9943@?;<4<=867>==;????=ADAAADB;;;BAA>>>@=;;;<;:3:8===@@@B@?188;::-:1;5;<==>/>?==@-//9//.66-//.;;;)87<;>5>:>@9:9:>988;;A;@8<952--(,,26,,,,5-,-7---778899999>=>>@9@?>===4=:;;
@ATNG8:00494:06299
GATGGTAGGACGAGCGTCTGAGAGGTACTCATTCGTTTCGGAAGAGACAGGTACGTTAATAGTTAATAGCGTACTTCTTTTTCTTGCTTTCGTGGTATTCTTGCTAGTTACACTAGCCATCCTTACTGCGCTTCGATTGTGTGCGTACTGCTGCAATATTGTTAACGTGAGTCTTGTAAAACCTTCTTTTTACGTTTACTCTCGTGTTAAAAATCTGAATTCTTCTAGAGTTCCTGATCTTCTTGGATACACTCATGTGCACCTACCATCGTCCGACTAAAGTCT
+
995>7=;975544<?<;:@@=9597>:>>?@C?CBBE>CC>@>??=CDAB?BCCCC@D@CBBC>B>BBBBBA@>?;99999'4=7@B=D>BACA>>@A;@@7;;:BA@=ACABBCCC?BBB?B@CBCBCCCC@BBCGAFFBBBBBA@@AAAAA@@<@BB@CC?B?BCCBBBBBC799?==0?4:89CCCC2CB;;<09@@BCCCCBC?CCCC3:;;;;6;=AA?BBBBBBC@D@CAA;;;?AB@LAGEBBBB@@@BB@@ACD@BCB?BA@;<;5;B?;;:7:BAA
@ATNG8:00451:06313
GATGGTAGAGTACAGTGTAGTAGACCAGAAGATCAGGAACTCTAGAAGAATTCAGATTTTTAACACGAGAGTAAACGTAAAAAGAAGGTTTTACAAGACTCACGTTAACAATATTGCAGCAGTACGCACACAATCGAAGCGCAGTAAGGATGGCTAGTGTAACTAGCAAGAATACCACGAAAGCAAGAAAAAGAAGTACGCTATTAACTATTAACGTACCTGTCTCTTCCGAAACGAATGAGTACTACTCTCAGAGACACACTACCATCGTCCGACTAAAGTCT
+
778;:<ABBBDDCBBBCCDCCCCA@?ACC?CBCBCB?B=B@@@@AB?BB?B?BCAAABAA2A>AABBBBCA>>=379;;;;;*;C=A?BHHGGCCAC9<;BBBAB>B@CC@BBC?BCDCDCBCCBBECCCCB?BBBD?AACABBBA?C@@@@@BCCCBBBB?BBBCCB?BB?AAA=@A???:=A?<99::9(9@?AAAAA==>=596;=BB<@<>?C;;8;BAAAAA@B@CCD=BBC@BABBBBFC???CBAAA>>?C?:;=@@@>B>>>==8=>>;;;1?AAA
@ATNG8:00487:06365
GATGGTAGTGTCATATGAGAGTGTGTACTCATTCGTTTCGGAAGAGACAGGTACGTTAATAGTTAATAGCGTACTTCTTTTTCTTGCTTTCGTGGTATTCTTGCTAGTTACACTAGCCATCCTTACTGCGCTTCGATTGTGTGCGTACTGCTGCAATATTGTTAACGTGAGTCTTGTAAAACCTTCTTTTTACGTTTACTCTCGTGTTAAAAATCTGAATTCTTCTAGAGTTCCTGATCTTCTGGGATGTGTGCGCAGTGCCTACCATCGTCCGACTAAAGTCT
+
///:377:;;4<<;;@BCCCDBBCCBBBBC@@;@?@?9@@8=:==B??>>9A=6667<7<=>A<A9696BB@BBB=@@B@@05;455<=4C6969===8;@;9:9CDD@BCDCCCBB@BBB@C@CCCCABAC@CCCC@BBCCD:;;CDCBBBBBB@BBD@CC@C@@@ACDCCBD@CCCGG:B@D?CBDDD3BCCCC>CBCBBBJCCD7<;;<*<BCCIIGHCCADCCCECB?B@EJBCCB?BCCF>;;;;BAAAABB;;:B?BBB?@@>>:;6;CA@AA>AECC
@ATNG8:00487:06368
GATGGTAGCGCATATCAGCGCAGCCCAGAAGATCAGGAACTCTAGAAGAATTCAGATTTTTAACACGAGAGTAAACGTAAAAAGAAGGTTTTACAAGACTCACGTTAACAATATTGCAGCAGTACGCACACAATCGAAGCGCAGTAAGGATGGCTAGTGTAACTAGCAAGAATACCACGAAAGCAAGAAAAAGAAGTACGCTATTAACTATTAACGTACCTGTCTCTTCCGAAACGAATGAGTACTGCGTCTCACTCTCGCCTACCATCGTCCGACTAAAGTCT
+
::>>:@CCBBCCCCCCCDGCAA@@@;ABB?BCCCCC?B>@@CCCBB?AA<@=>>@@AB@@0A@BBDIGCBB;;;0;@;;;;;*;@5;5999&9@==>BBBECECC@D@??<??>;@BBBCCCCCCCBBAABA?BCCC@CBBC@@@B?B?B999;AACCBCC@CCBBBC?CC?CCC=@ACCF=B>><>BBBB3BB?BBBBBBBAB<=<>@BB=A=@<AAB=@@@BBCC>A=;;;0:@A?BBDFHCBBBBBA@@BBBBCCBBEAEDC@A@@@@@>@AAACE>BBBB
@ATNG8:00488:06365
GATAGCACGACACGACGATGTGTACTCATTCGTTTCGGAAGAGACAGGTACGTTAATAGTTAATAGCGTACTTCTTTTTCTTGCTTTCGTGGTATTCTTGCTAGTTACACTAGCCATCCTTACTGCGCTTCGATTGTGTGCGTACTGCTGCAATATTGTTAACGTGAGTCTTGTAAAACCTTCTTTTTACGTTTACTCTCGTGTTAAAAATCTGAATTCTTCTAGAGTTCCTGATCTTCTGGTATGACTAGTGTACTACTACCATCGTCCGACTAAAAGTCT
+
<>?<AAAA:9:B@BDB9:;ABBBBBBA;:8;BBB=CC@CACCDCDBB?BCBBC?C?CDCC@C?CB@AADCCB@BAAAC2;A<@>BE>CBCB?CCB?BB9::BBBB>@?FBBBBC<??B>A=AC?A>?8818??><@D==::8758;977799599;39>;B8::>=<==8815;>=>1:5::>>EDE/;;---)------66575::::.8;5586@:@@7<=AA@@@=A<AAA===///@9==;>>A@?;888????>>>A<@@@@AA=B@>8877)9>=>
@ATNG8:00495:06377
GATGGTAGCACGAGTCACTCATATCCAGAAGATCAGGAACTCTAGAAGAATTCAGATTTTTAACACGAGAGTAAACGTAAAAAGAAGGTTTTACAAGACTCACGTTAACAATATTGCAGCAGTACGCACACAATCGAAGCGCAGTAAGGATGGCTAGTGTAACTAGCAAGAATACCACGAAAGCAAGAAAAAGAAGTACGCTATTAACTATTAACGTACCTGTCTCTTCCGAAACGAATGAGTACGATGAGAGAGCTCTCTCTACCATCGTCCGACTAAAGTCT
+
945>9>>EEB::6CCCBBCDBBCBC@CDD?CBBB@@=A>BBBBBCC@BDAD@BBA@@@@@0@?ADAAAACC???6<?;;;;;';B;>5;;;-:BBABBBACBC@A?A@CC@BBC@CCCCBCCCCCBBCCCBB?BDDD=BABBBB>><@=A@@>@CCCCCBB?ABCDCC?BB?AAA9::BCB=BAB>ACDCC2CD@CBAB>@A;:4:188@@3858BCAA?@@???BB?B@BBB=BBB?B???BBCCC@@@DCDCCA>>>>>>>@?<A???CH?B>?988*9999
@ATNG8:00510:05836
GATGGTAGCGCGACGAGCGTAGACCCAGAAGATCAGGAACTCTAGAAGAATTCAGATTTTTAACACGAGAGTAAACGTAAAAAGAAGGTTTTACAAGACTCACGTTAACAATATTGCAGCAGTACGCACACAATCGAAGCGCAGTAAGGATGGCTAGTGTAACTAGCAAGAATACCACGAAAGCAAGAAAAAAGAAGTACGCTATTAACTACTAACGTACCTGTCTCTTCCGAAACGAATGAGTACTATGTAGAGCTCTATACTACCATCGTCCGACTAAAAGTCT
+
;99??BBCBCBBBEBCCCDCEAABB:@AC?BBBCBA>A>BBBAAAD@BB?C@BAAAADDC2C=BAABCBA@99929>@AABA5BCAG@FCC;DCC@CAAABBDCC?C?CC?BBB?BBCCDCCCEBCCCCCAA?ACBA>AABBAAAA>B@CBB?BCCCCBCC?AAACCD@AA=???4::???8<>?;::9:99%9?;>?=?BB@?@7;777@?7:79@BAA?ABA@AAA=A?ACC=BAA>BDCCCCCBB@ABBBB@A>>>AAAB888<@@A@@@:=<<8777)999:
@ATNG8:00535:05817
GATGGTAGTATCTGCACACTCTGTCCAGAAGATCAGGAACTCTAGAAGAATTCAGATTTTTAACACGATAGTAAACGTAAAAAGAAGGTTTTACAAGACTCACGTTAACAATATTGCAGCAGTACGCACACAATCGAAGCGCATTAAGGATGGCTAGTGTAACTAGCAAGAATACCACGAAAGCAAGAAAAAGAAGTACGCTATTAACTATTAACGTACCTGTCTCTTCCGAAACGAATGAGTACACACTCTCATATGACACTATCGTCCGACTAAAGTCT
+
99:B9@ABEBCBDCCCBBBCCDCBC@DDF@CBBC;;:;ABCDCDCC@BB?B@CBCCCCCC3B@BBBA@@CBBCC@BBCBCCC5BC?C=AAA9ACC@FBCCBBEGE<B>@@>@CC@CCBAACCCFCCCCBBBC?CBAB?BBBB??<>>B>AAB@AAABABBB@CAAACC?CB@BBB>A@>>>8?A@=ABDDC2AC?ABABBBBBC999:BAA=A>BBBCC?BBAA??>=A>BFE>BAA>ADDDCCABBBBBBBBBAACBBBC?@ABBBBA?BBBBCF>FBBB
@ATNG8:00535:05827
GATGGTAGCATCATGCATATCTCACCAGAAGATCAGGAACTCTAGAAGAATTCAGATTTTTAACACGAGAGTAAACGTAAAAAGAAGGTTTTACAAGACTCACGTTAACAATATTGCAGCAGTACGCACACAATCGAAGCGCAGTAAGGATGGCTAGTGTAACTAGCAAGAATACCACGAAAGCAAGAAAAAGAAGTACGCTATTAACTATTAACGTACCTGTCTCTTCCGAAACGAATGAGTACTGCGTCTCACTCTCGCCTACCATCGTCCGACTAAAGTCT
+
///849;ACBBBCCCDCCBCCDEEF?BCC@BBBB@@=?:BBBCCC>9BB8A>ABDCCCCC3B@B?>@BBBBBCC=AABCCCC3CC@C@CCC;CEFACAAACBCCC@C?BC@CCC?CCCCCBCCCCBBBBBCC@BBBC@BAAABBBB?A>A@@=@BCBBBDC?CBAAACACC?CBE?BBBBB=BAA=@@@@@2AA>BBAADBAAA:=:=??B:><>?BCD?BB@@@??=@?@@@6=::3:@AACCBCBCABBAAA@ABABAB@BBC@B???BB@BBB?A@<@BAB
@ATNG8:00511:05873
GATGGTAGCAGTCTGCATATCTACCAGAAGATCAGGAACTCTAGAAGAATTTCAGATTTTTAACACGAGAGTAAACGTAAAAAGAAGGTTTTACAAGACTCACGTTAACAATATTGCAGCAGTACGCACACAATCGAAGCGCAGTAAGGATGGCTAGTGTAACTAGCAAGAATACCACGAAAGCGAGAAAAAGAAGTACGCTATTAACTATTAACGTACCTGTCTCTTCCGAAACGAATGAGTACGATGAGAGAGCTCTCTCTACCATCGTCCGACTAAAAGTCT
+
:4559:999-------9:;:<<6626>D9BB@<?>49499;;==;6;;.44)4448:>>>+=:==;<;::8344/4;A==>>+<@=@8BCC9CCC@CBBBA@@BB?B@CB?B@?7;@996AB?>;@?@BBDB?BA@@=@AB>;;00+0<@@B@@@@BCA@??BBBBBB?::49998<=889+3;;7<====.9A;879<=7;:B?A=A@A?5847<===7955:;??7=:79957=;<747==BACBB??>BAAA=558;///::59=@@CB<>=:5555'7<<<
@ATNG8:00532:05891
GATGGTAGTGTGGTCTCTGAGAGTAGTACTCATTCGTTTTCGGAAGAGACAGGTACGTTAATAGTTAATAGCGTACTTCTTTTTCTTGCTTTCGTGGTATTCTTGCTAGTTACACTAGCCATCCTTACTGCGCTTCGATTGTGTGCGTACTGCTGCAATATTGTTAACGTGAGTCTTGTAAAACCTTCTTTTTACGTTTACTCTCGTGTTAAAAATCTGAATTCTTCTAGAGTTCCTGATCTTCTGGGTGTATCAGCGAGTATCTACCATCGTCCGACTAAAGTCT
+
////)/78:00/)/7///55999999:99999934////&//)/)/999;;;5;===CACAGGBB@B@CICCBBBBB======,=A=ACCC>CCCB?CCCAGCACCBBBD@CCC@@@BB?BAA@C?ECCCBBBB@CCCB?CCCCCCCBBBBCCCCBB?BBB?BC?C?CCCCCCBBCACBBBB9B>C<AACCC3BDCCC>CBCCCCHCBB;@@@@,@AABDAF@BB?BCCCCBC?B?BBBCCC@BBCC>CCCBBCBBBBCCBCCCCCC@BBBBBB?AAA:::5;;::
@ATNG8:00547:05892
GATGGTAGGTGCACATGAGTGTATCCAGAAGATCAGGAACTCTAGAAGAATTCAGATTTTTAACACGAGAGTAAACGTAAAAAGAAGGTTTTACAAGACTCACGTTAACAATATTGCAGCAGTACGCACACAATCGAAGCGCAGTAAGGATGGCTAGTGTAACTAGCAAGAATACCACGAAAGCAAGAAAAAGAAGTACGCTATTAACTATTAACGTACCTGTCTCTTCCGAAACGAATGAGTACTATGTAGAGCTCTATACTAATCGTCCGACTAAAGTCT
+
:59B9B=A@BBBBCCCCBBCFDCCB?CCC@CBABBC@C?AACCDCC@BB@B@BBBCCCDC5CAHCABAECC<;;0<B;;;;;(;>;>5999&5=95;DCBCDMA@>@@AA?B@A?ABBBBCCCDDDCCABAB>@@::7;CBBCCAA?B@C@A?@CDCBBCC@BBBBBC@CC@AAA?@@CDD>>>>8??@@A2AB?B?@?BBC??=??B>>><><A>BBC@BBBCBCCAC@CCC=CBA?@A@BBBCBBBBCBBBBBBBBBC????<;>?BB?B@@:::5:@AA
@ATNG8:00513:05927
GATGGTAGATACTCGCTGATACACCCAGAAGATCAGGAACTCTAGAAGAATTCAGATTTTTTAACACGAGAGTAAACGTAAAAAGAAGGTTTTACAAGACTCACGTTAACAATATTGCAGCAGTACGCACACAATCGAAGCGCAGTAAGGATGGCTAGTGTAACTAGCAAGAATACCACGAAAGCAAGAAAAAAGAAGTACGCTATTAACTATTAACGTACCTGTCTCTTCCGAAACGAATGAGTACCTCTCAGACGCTCGTCCTACCATCGTCCGACTAAAGTCT
+
,,,,(,226::4559;566=::555)5::655///9)/)/5556//)/9394::443;;;<&=8==<<;=:;;;;1///////$/7297>>>0=;<166;99;;<<9<9===@@@899@@B>A;@999>>??A>@@BB@CDCCABAC?B>A;;6;<>>@000:??>?>>577=AC=7744==6===7;:::??'>?<?@B=77;==:?366<=.6/56;::7;>:::<A=?<?=;3;0/)///:89:6?<;:<=00/8/.289387727:558>8<888::3:::8
@ATNG8:00534:05917
GATGGTAGCGAGCGAGTGTGTATACCAGAAGATCAGGAACTCTAGAAGAATTCAGATTTTTAACACGAGAGTAAACGTAAAAAGAAGGTTTTACAAGACTCACGTTAACAATATTGCAGCAGTACGCACACAATCGAAGCGCAGTAAGGATGGCTAGTGTAACTAGCAAGAATACCACGAAAGCAAGAAAAAGAAGTACGCTATTAACTATTAACGTACCTGTCTCTTCCGAAACGAATGAGTACGTTGACGTACGTGAGCTACCATCGTAATTGCGAAGTCT
+
455:5:==ABA9;9ABCCBBBBBAA=ABB>BCCB@@>@?BBBBCFCA??;?=?=@@@>>>+>8>><BA@BBBBA6?:44444$5;;?5955&5>;7;CFDCBBCB@C@GE@CBB?ABCCCCCBBBCDDCCCCACBBB@CCBBDCDD@F?BBC@BBBBBBCC@DCBBAB>::68788<=999+39;6=====+BB=B777BC>>>?B?BAAA=@=<>BBB?BBABB@A>A@CCG?CBA?ABBAAFCBB?AABBDDBBBBAAABAA=>??ABC?C9::@@=AB=>
@ATNG8:00549:05914
GATGGTAGCTCTGCTCTGACTCTCGTACTCATTCGTTTCGGAAGAGACAGGTACGTTAATAGTTAATAGCGTAACTTCTTTTTCTTTGCTTTCGTGGTATTCTTGCTAGTTACACTAGCCATCCTTACTGCGCTTCGATTGTGTGCGTACTGCTCAATATTGTTAACGTGAGTCTTGTAAAAACCTTCTTTTTACGTTTACTCTCGTGTTAAAAATCTGAATTCTTCTAGAGTTCCTGATCTTCTGGATACACTCATGTGCACCTACCATCGTCCGACTAAAGTCT
+
:99C=@B=955595<===>@BB:66A@@>@9<2;;:9)9C;@<>:69BCD@CA?:5.55::<<8=@@@9==0/)/7279;;;'///(489909<7727//)/:)//<<<=<?CCBAA<>9<@?=?=@@@@@@BB?B@??;@BB;;:CBDBCAA@AA>BBB>BA?A@BBBBBBCBA>A;;;;;*;9@4:9@@@0@CBBB<@??==959557;===+<<=;;7;8<A??@@@>>@4949@<>?>:>>@>BBCBFDCCBCDCBDCD@?@<6<0000@;>@@@CC>CCCD
@ATNG8:00513:06129
GATAGCATCATGCATATCTCACCAGAAGATCAGGAACTCTAGAAGAATTCAGATTTTTAACACGAGAGTAAACGTAAAAAGAAGGTTTTACAAGACTCACGTTAACAATATTGCAGCAGTACGCACACAATCGAAGCGCAGTAAGGATGGCTAGTGTAACTAGCAAGAATACCACGAAAGCAAGAAAAAGAAGTACGCTATTAACTATTAACGTACCTGTCTCTTCCGAAACGAATGAGTACTATGTAGAGCTCTATACTACCATCGTCCGACTAAAGTCT
+
@?BCCBBABB:;;CCAABCBBC>@AA99;BDB@?A>BBDBCBC?AB<?<?AA=??==,=;<><?@ABA@@?887;:999$9<:<8=>>2CCEA:=:ACBB:;:9?BC>CCB>@@LCCCCCGHCBCCBBC?CCDD=AADCCCCB?B?B:;8;B@@@BAA>ACBBBC?CC@DBB?B<>>?8?<<<>DCDC2AB=@??CCBB>>=?<??@@=@=@;@@@=@AA@BAB>B?BBD=AA@?BBBABBCCBBBBBBB@======<???><?@@@@A;?@@@@B:C:99
@ATNG8:00526:06130
GATGGTAGATACTCGCTGATACACCCAGAAGATCAGGAACTCTAGAAGAATTCAGATTTTTAACACGAGAGTAAACGTAAAAAGAAGGTTTTACAAGACTCACGTTAACAATATTGCAGCAGTACGCACACAATCGAAGCGCAGTAAGGATGGCTAGTGTAACTAGCAAGAATACCACGAAAGCAAGAAAAAGAAGTACGCTATTAACTATTAACGTACCTGTCTCTTCCGAAACGAATGAGTACATAGATATACGTATAGCTACCATCGTCCTACTAAAGTCT
+
:55=?BCCCCCCCBCCCCCCBBBCD>CCC?CCCCAA?A@CCCCCDA?AC?C?CCBBBABA2A?CDBBBBBCBBB=BAAAAAA2AD?C5;;;.;BB?CCDCCECBB?B@CC@BCD?CCCBBBBBBCCCCCCBB?BBDD?BAAABBBB>BAB??=@CBCCCCA=AAACCC?AA?BCC>AAAAA<@AA?CBBBB3BC?C=<<ACC>><>9==??<?<@@BBA>@B???BB@C?BBD>AAA?CCBBBCCCDAAAACAAAAA@?AAA???<?>>>@@<@AA>==6>===
@ATNG8:00533:06118
GATGGTAGGCGTGTGAGAGTCTGCCCAGAAGATCAGGAACTCTAGAAGAATTCAGATTTTTAACACGAGAGTAAACGTAAAAGAAGGTTTTACAAGACTCACGTTAACAATATTGCAGCAGTACGCACACAATCGAAGCGCAGTAAGGATGGCTAGTGTAACTAGCAAGAATACCACGAAAGCAGGAAAAAGAAGTACGCTATTAACTATTAACGTACCTGTCTCTTCCGAAACGAATGAGTACCTCTCAGACGCTCGTCCTACCATCGTCCGACTAAAGTCT
+
444>9>>C?BB?A<GEGEDBBBCB=8BDCABCCGCCAC@CCCBABA?AA>B@AG@;;;;;);=BCCBBCCCCBC>AA8777.9A<A?BBB5=?B?B@??CBBBB@C@A@>>@B:>=@@@@@AAA?>><B;;7;>@@<@@AA@>>A=C<AAA?CDB>>=BB?BB@>A@?@@>A@@>BBBBC=A?>?18888(9>;=@@@?AACA<A=?AAA1618>>>>=@??=:;;:>:>AA:ABC>???B998?B?>?BAAA==>>>>>;?@A<>>CCCC?BBBBBB=B@A@
@ATNG8:00535:06139
GATGGTAGACACGTGTGCTCTCTCGTACTCATTCGTTTCGGAAGAGACAGGTACGTTAATAGTTAATAGCGTACTTCTTTTTCTTGCTTTCGTGGTATTCTTGCTAGTTACACTAGCCATCCTTACTGCGCTTCGATTGTGTGCGTACTGCTGCAATATTGTTAACGTGAGTCTTGTAAAACCTTCTTTTTACGTTTACTCTCGTGTTAAAAATCTTGAATTCTTCTAGAGTTCCTGATCTTCTGGAGATACACATGATACTCTACCATCGTCCGACTAAAGTCT
+
---7055:>A@555<6556=655@A:5;BBBB>BA@@;@B?B?D@@AB;;8;CDCD?B?BA:;6;69:ACDA?>>9::998$9;6;99:(388:7=:<48?279?==>;@B@@????:;=>1818>>>;;;@=@>>><A>>>AA?>>====>==><@>=:=@;>;>C;<;@@AB;>>?BB5@;?499888(8?AAG:@;<;===A>=3:;::)::;5:>;?<>>=BBB;;;A=B6;<;?AB:==><@@@???DC>?>AD@@==>?B=@@@@@?5:;:=>B;C@>9
@ATNG8:00540:06148
GATGTAGAGTACAGTGTAGTAGACCAGAAGATCAGGAACTCTAGAAGAATTCAGATTTTTAACACGAGAGTAAACGTAAAAAGAAGGTTTTACAAGACTCACGTTAACAATATTGCAGCAGTACGCACACAATCGAAGCGCAGTAAGGATGGCTAGTGTAACTAGCAAGAATACCACGAAAGCAAGAAAAAGAAGTACGCTATTAACTATTAACGTACCTGTCTCTTCCGAAACGAATGAGTACACATCGTCGTGTCGTGCTACCATCGTCCGACTAAAGTCT
+
9:;;;?C@AABBBECCDEDCBBBBAECD@CCCBAA@C@BACCCCC?AA?B?BA?99998)9?ABBBBBCA???8??>@@@@1@B?>:?>>0>@?;ACBBCCC;;;;@CD?CBE?AABBCCCCLFB@AACBB@CBCC>@@BBBCAA?D@CBB@BBACBCCC<@ACDBB?BC?BBB?BCBAA=A@@;===?>.?A?@AA>A@@?@<A;?>AA=D<A@BBB?AAAAADB?B?BBF>BBB>AAAAADDCCBBBBADDBA??????AAB?BBBCBB?BB=>=?9BCAA
@ATNG8:00544:06149
GATTAGTATAGAGCTCTACATAGTACTCATTCGTTTCGGAAGAGACAGGTACGTTAATAGTTAATAGCGTACTTCTTTTTCTTGCTTTCGTGGTATTCTTGCTAGTTACACTAGCCATCCTTACTGCGCTTCGATTGTGTGCGTACTGCTGCAATATTGTTAACGTGAGTCTTGTAAAACCTTCTTTTTACGTTTACTCTCGTGTTAAAAATCTGAATTCTTCTAGAGTTCCTGATCTTCTGGGCAGACTCTCACACGCCTACCATCGTCCGACTAAAGTCT
+
999:CCCCCBCCCCABBCCCDCCCBBCBA@=@BBC>CC?C@CCBBBCC@CC@@@>A=@@?A=A>CBBBB:94<7=BBBC3CC?BBBB>BBBD@B@@=BB>879BBB@AAACCCA?:?BB:=:>??<<:;:;>@BB;>?AAAAA>==EA>>>@A=@??<?A<?<??@@AAAAA:>8888,79=<AAAAA/@>>>F:@@=>>B?>>>:>>>>/::;9<5<=?@7;;><<<<7<7<<>>?@:=>=A8@?@>=>@???@@==96:::9:///7:59:>?AE:?>??
@ATNG8:00506:06195
GATGGTAGCTCTGCTCTGACTCTCGTACTCATTCTTCGGAAGAGACAGGTACGTTAATAGTTAATAGCGTACTTCTTTTTCTTGCTTTCGTGGTATTCTTGCTAGTTACACTAGCCATCCTTACTGCGCTTCGATTGTGTGCGTACTGCTGCAATATTGTTAACGTGAGTCTTGTAAAACCTTCTTTTTACGTTTACTCTCGTGTTAAAAATCTGAATTCTTCTAGAGTTCCTGATCTTCTGGGCTGCGCTGATATGCGCTACCATCGTCCGACTAAAGTCT
+
:::>9>CCBBCBDDDCBCCCDCBBCBDDCC@?>?C@CC?C@BBBBBBC@CCBBB?C>AACC@D?CBBBBBBA@??????.?B=BABB>BCCC?CCD@AA>?<?CAA=ABBAAABB<@@@=A<@@@@=>=?;?>@>=??>AA??>>>A>>>;<<6<<>;?A=A<A@@?@@@@@<A===<2<<A7;:BBB/@@@AA6:;>=;;;@AA=ABBB/B888@9=9=?=A>>????<A<A??>;;188>>6?;:;?@===@@@A@@@@@@<>>>AAA;A;=<>>9>A>>
@ATNG8:00511:06163
GATGGTAGTAGTACACTAGTCATACCAGAAGATCAGGAACTCTAGAAGAATTCAGATTTTTAACACGAGAGTAAACGTAAAAAGAAGGTTTTACAAGACTCACGTTAACAATATTGCAGCAGTACGCACACAATCGAAGCGCAGTAAGGATGGCTATTGTAACTAGCAAGAATACCACGAAAGCAAGAAAAAGAAGTACGCTATTAACTATTAACGTACCTGTCTCTCCGAAACGAATGAGTACGTGTGACGTACGTGTCTCCTACCATCGTCCGACTAAAGTCT
+
////)/;;A?BB@@666>>=AAB<;26?C9ABBB;;7<7;;CBBBB@CC@C>BBB@AAAA0A<@@BAAAC>:>B755>@@@@+==:?:>>>2??@@CCC;=;CDC@E@DB?B@@=@DCCCCCBBBBAABBBB@BDDG?ABBC@@@C@D@C@@<@@;939=><@CBBBD>AA?BBB=@<@BA9?77/8<===,==9?====>==>5;579:8,2,26<=?<@BAAAB@?;@AA:<><?BCBBBCBB?>??@A????@A998>A;?>><?@@=6707::::C5@876
@ATNG8:00522:06199
GATGGTAGATATATGCACGCTCTACCAGAAGATCAGGAACTCTAGAAGAATTCAGATTTTTAACACGAGAGTAAACGTAAAAAGAAGGTTTTACAAGACTCACGTTAACAATATTGCAGCAGTACGCACACAATCGAAGCGCAGTAAGGATGGCTAGTGTAACTAGCAAGAATACCACGAAAGCAAGAAAAAAGAAGTACGCTATTAACTATTAACGTACCTGTCTCTTCCGAAACGAATGAGTACTGTATCTATGTGTGCGCTACCATCGTCCGACTAAAGTCT
+
@AAA?BBDBBBCCFCCCCCCCCBBC@BBC@BCCCCC?B@CACCCCC?CC?C?AAAAACCA/A>AAABACCCBBB<BBBCDCC5BB@B@CDD;CCB?BCCCCCCBB?BACB@BCC@CBBCCDCCBCCCCCCBC@DDBB?BBC@@@985;?AAB?BCCBBBCC@BBBAAC?CD?@A@9?===<5<=<999::9:%:?<?97:BBCAA:=787>>5>;?@C@@=@AAA@?@@CDCCC>BCC?BCCDBBAAABBBBBBBBBBBBBBBA>>>B@>>>A<@>>888*:;9:
@ATNG8:00505:06210
GATGGTAGCGCATATCAGCGCAGCCCAGAAGATCAGGAACTCTAGAAGAATTCAGATTTTTAACACGAGAGTAAACGTAAAAAGAAGGTTTTACAAGACTCACGTTAACAATATTGCAGCAGTACGCACACAATCGAAGCGCAGTAAGGATGGCTAGTGTAACTAGCAAGAATACCACGAAAGCAAGAAAAAGAAGTACGCTATTAACTATTAACGTACCTGTCTCTTCCGAAACGAATGAGTACTGCGTCTCACTCTCGCCTACCATCGTCCGACTAAAGTCT
+
::;;:<0;<@DDBBBBBBBCBAACD>DDD@CCCCA@=@>AACDBBA@DE>A>@AA;;;;;*;>BBCECCCDFDG=@@>====,=?:?9@@@7@BC@CCCCCCCCD?C@CC@BBB@BCCCCBABAAABBBBBDAEDBB?BBDCAA??<A?CAA?ABCEDCCC@BCCDDD?AC?BBB?BBBAA;A??9?AAAB3BB?BBBBBCCBB<><?@AA<?<?BBBB@BBABBBB@C?CCC>CBB?BBCGGBBB???BBABCBBBBBBB?CBB?A@@?BB@BBBBBB>BBCC
@ATNG8:00509:06290
GATGGTAGCACACGAGATCTCATCGTACTCATTCGTTTCGGAAGAGACAGGTACGTTAATAGTTAATAGCGTACTTCTTTTTCTTGCTTTCGTGGTATTCTTGCTAGTTACACTAGCCATCCTTACTGCGCTTCGATTGTGTGCGTACTGCTGCAATATTGTTAACGTGAGTCTTGTAAAACCTTCTTTTTACGTTTACTCTCGTGTTAAAAATCTGAATTCTTCTAGAGTTCCTGATCTTCTGGGTCTACGCTCGTCGCGCTACCATCGTCCGACTAAAGTCT
+
///;8;;AABCCBBBCCECAA;66ADA@ADBB?BBAC>CDADACCCCCCC?CCDCD?C@CCBB=B?BAACEDCBA?BDCCC2AA>BBCC>CBBB@CCC7::7::@CAB?BBBCBBBB@BBB@B@BB@B;=<=:<@@@:<<B>>@@??@>@@@@>>9=>@<AC<?<>>>>BBAAA=AAAAA6A=A7;;BBB/BB@@A7;;??>><;:@<AAAA/A;;;@<@<@@=>>==;;;<@<@BB@>>:>==D:=>>??<777///7;:;;;?<?????@<AAA;;;3;==>
@ATNG8:00522:06279
GATGGTAGCTCTGCTCTGACTCTCGTACTCATTCGTTTCGGAAGAGACAGGTACGTTAATAGTTAATAGCGTACTTCTTTTTTCTTGCTTTCGTGGTATTCTTGCTAGTTACACTAGCCATCCTTACTGCGCTTCGATTGTGTGCGTACTGCTGCAATATTGTTAACGTGAGTCTTGTAAAACCTTCTTTTTACGTTTACTCTCGTGTTAAAAATCTGAATTCTTCTAGAGTTCCTGATCTTCTGGATATGAGTGACTCTGCTACCATCGTCCGACTAAAGTCT
+
////177:<545@AABB@@<A??@>CCBBBCB?BBBB=BD@B@BBBBBCC@BBBAA?@?CCA@>A@BBBBBB@>C:444999$9<<;:A@8?<;@6@=<=<A<@@@@AA?C;99A<<E@BAA?C@DCBBBBBB?C@AA:<;CCCCCDDCBCBBBBC@<;;?BB=@;;;;BBBB@C;@9555&57<495999(959990;;BBB>>C?;::<::(<555<8<<AC?CBBB;:;>B?A@?@BB?BBC@BBDEDBBB;;;@@A@AAAB?BBBBDK>@@BBAB=B;<;
@ATNG8:00530:06285
GATGGTAGAGTACAGTGTAGTAGACCAGAAGATCAGGAACTCTAGAAGAATTCAGATTTTTAACACGAGAGTAAACGTAAAAAGAAGGTTTTACAAGGACTCACGTTAACAATATTGCAGCAGTACGCACACAATCGAAGCGCAGCAAGGATGGCTAGTGTAACTAGCAAGAATACCACGAAAGCAAGAAAAAGAAGTACGCTATTAACTATTAACGTACCTTTCTCTTCCGAAACGAATGAGTACTACTCTCAGAGACACACTACCATCGTCCGACTAAAGTCT
+
///7188=B=B>>;@@AA=>?CCCC@BAA<;;<?=>9B?BAA@AAC@:6463/////;;;+968=:334;;;>@:??<=>>=+;;7;8:<<.999)/)/9779?66268==266<<955<<@?A@A@BBCC;;6;@?@?CAAABB??=??BBC?BDCCCBAA?A???>>6:<7;=?;<=877)337133333$3>6>?A@@B?@@7;8:@AA=A788?<<177*87=>8:6:?>4=00+0=::?==BB@@@>>>BBBBBBBCCABA7;;?>::4;;::CD=@B99
@ATNG8:00536:06302
GATGGTAGCTATACGTATATCTATGTACTCATTCGTTTCGGAAGAGACAGGTACGTTGATAGTTAATAGCGTACTTCTTTTTCTTGCTTTCGTGGTATTCTTGCTAGTTACACTAGCCATCCTTACTGCGCTTCGATTGTGTGCGTACTGCTGCAATATTGTTAACGTGAGTCTTGTAAAACCTTCTTTTTACGTTTACTCTCGTGTTAAAAATCTGAATTCTTCTAGAGTTCCTGATCTTCTGGTATGACTAGTGTACTACTACCATCGTCCGACTAAAGTCT
+
955<7=BBBBBDCCDEBBCCDFIHCC@>@?9;4<AA@8@C7;8:ABABBB>ABAA@<@@@?@A<@?@AAA:85;?8?????.??78<;=6@A@@?DCC@BB@BBACAA;??A???BB?BCA<A<>>>=>>>>=C>>><???A@@@???@AAA<;;=8888;;4;8=>??A>>==<@????2>9=:>=CBB/====?3;:>;:;==<=::===,;///6067BK=?@@@@==8=8==<977+//:5:<<=;;;;@CAB>>==>:::59///=<7;<<<@@:@@@;
@ATNG8:00545:06269
GATGGTAGATACTCGCTGATACACCCAGAAGATCAGGAACTCTAGAAGAATTCAGATTTTTAACACGAGAGTAAACGTAAAAAGAAGGTTTTACAAGACTCACGTTAACAATATTGCAGCAGTACGCACACAATCGAAGCGCAGTAAGGATGGCTAGTGTAACTAGCAAGAATACCACGAAAGCAAGAAAAAGATGTACGCTATTAACTATTAACGTACCTGTCTCTTCCGAAACGAATGATACACACTCTCATATGACACTACCATCGTCCGACTAAAGTCT
+
5::>:>CA?@BBB@ABCCGBBBDDF?CDGABBDDCC?CADDCAAAB>AA@B?@@>9:999(9?BBCCCCCB?><3=?ABCCB2AB=A;ABB7BCC?BAAACBCBB@B@CJ@BBB?CCBBBCCCBBBBBBCBB@BCEC?ABBBCAAA?A?B@@=@CBBCBBB?BABBCC@BA?BBB?BB???:>@A?ABAA@2@@==>>==>CEC@D?@ABB?B?BAD:;8:C@@?BB@D?BBC<AAA=>?BBBBBBB>?@BBBCBBAABA>>BB?@BCABB?CAA@?=6@@;;
@ATNG8:00511:06336
GATGGTAGATACTCGCTGATACACCCAGAAGATCAGGAACTCTAGAAGAATTCAGATTTTTAACACGAGAGTAAACGTAAAAAGAAGGTTTTACAAGACTCACGTTAACAATTTGCAGCAGTACGCACACAATCGAAGCGCAGTAAGGATGGCTAGTGTAACTAGCAAGAATACCACGAAAGCAAGAAAAAAGAAGTACGCTATTAACTATTAACGTACCTGTCTCTTCCGAAACGAATGAGTACTATAGACTATCTGAGACTACCATCGTCCGACTAAAGTCT
+
777:6;BBBCBBCBBBCCDCCCDCI>CCC@BBCCA@=@?BBDABBB@CC@C=@??=>=??1?@CBBBBBBDBBB;A@;;;;;*;B;A=BFL<FDFACBBCCBB::9;@CC@BD>CCCCDCCCCCBBBBC@@=@B@@=AAAACCBB?B@D@@?@CAABCBB?ACDBBB?BB@@??=@@@AA;===9:99999%9@<@>>>AAABB:>:>?@A=@<@@CCB??@@AABA=A=@A@9A??<?AAABBBBBBCC888;ACBCCBBBDBB@BBBAAA@DBBAAA<ABDC
@ATNG8:00525:06329
GATGGTAGGAGACACGTCGCACACGTACTCATTCGTTTCGGAAGAGACAGGTACGTTAATAGTTAATAGCGTACTTCTTTTTCTTGCTTTTCGTGGTATTCTTGCTAGTTACACTAGCCATCCTTACTGCGCTTCGATTGTGTGCGTACTGCTGCAATATTGTTAACGTGAGTCTTGTAAAACCTTCTTTTTACGTTTAACTCTCGTGTTAAAATCTGAATTCTTACTAGAGTTCCTGATCTTCTGGGCTGCGCTGATATGCGCTACCATCGTCCGACTAAAGTCT
+
AAAC?BBC@CA@@CBBAB@@@BABABB==>AA>BCCE=AA;=8///777749=:8;4=)0//:39488;;;555<7:::;;+984;3333&3;==8=;;7:;6:==>00,088;=?;;78:64;;@>=7755526C??;=>>9;>>;;;A?=>>8918;;:>?:>:>AAB<:<A>8;7878(88>9>;;;;,667<<*/+/9///6:::0877(566//)/48:6<;?@?=>=<A<A<=>@D767::1:///::66::;?:;;AA@@<@A>?>=9;;;>>B:BBAA
@ATNG8:00547:06345
GATGGTAGAGAGACTGTAGCGCACCCAGAAGATCAGGAACTCTAGAAGAATTCAGATTTTTAACATCGAGAGTAAACGTAAAAAAGAGGTTTTTACAAGACTCACGTTTAACAATATTGCAGCAGTACGCACACAATCGAAGCGCAGTAAGGATGGCTAGTGTAACTAGCAAGAATACCACGAAAGCAAGAAAAAAGAAGTTACTCTATTAACTATTAACGTACCTGTCTCTTCCGAAACGAATGAGTACGATGAGAGAGCTCTCTCTACCATCGTCCGACTAAAGTCT
+
///95::<>A?BBCBBBCBCBCCBB=CCC?BBA??>:?:00//0/:6::6:6:9933999)99>;9:0//66///(/9666666$///(////$/673:<=<<<;9991867;<:;;;??@@CCICCBA@CBB@@<@AAB>AABCBBBC?B?B@A?@CCCAABF?BABCBB?DB?BBA188>;;383700@@@@@(@@<//)/666><=8===<=>9@;@>>>?;>?888=><A=>>>9>AA<A@@@A@@@B>>=>?@AA@<;;>>>>>@;@:::@@<??@>>>9>><<
@ATNG8:00535:06368
GATGGTAGTATCTGCACACTCTGTCCAGAAGATCAGGAACTCTAGAAGAATTCAGATTTTTAACACGAGAGTAAACGTAAAAAGAAGGTTTTACAAGACTCACGTTAACAATATTGCAGCAGTACGCACACAATCGAAGCGCAGTAAGGATGGCTAGTGTAACTAGCAAGAATACCACGAAAGCAAGAAAAAGAAGTACGCTATTAACTATTAACGTACCTGTCTCTTCCGAAACGAATGAGTACACATCGTCGTGTCGTGCTACCATCGTCCGACTAAAGTCT
+
455<9>BBBBCCCCCDBBBHDGCDB@CEHFGCBAAA@B@CDEDCCC@BB?B@B??88888)9<?ACCBBAB??=3<>:;;;;*;@=@5;;;&9@@<9;69CCABC?@=AD><;;=@@AABCCCFCCCBBBCC@CDBB?BBCBCCAA>B@CBB@BBBCCCCB?BCBBBB?BB@BBC?ABCGD<B??:?@@@A2AC?BBBBBB@>@5:5;>@@<?<?ACAA>AB:::BB?B?BCC>BBB?BBBBBBBBB@@?C>??A@999?BBBCD?A???>?9<<;<890>@AB
@ATNG8:00542:06364
GATGGTAGCTATACGTATATCTATGTACTCATTCGTTTCGGAAGAGACAGGTACGTTAATAGTTAATAGCGTACTTCTTTTTCTTGCTTTCGTGGTATTCTTGCTAGTTACACTAGCCATCCTTACTGCGCTTCGATTGTGTGCGTACTGCTGCAATATTGTTAACGTGAGTCTTGTAAAACCTTCTTTTTACGTTTACTCTCGTGTTAAAAATCTGAATTCTTCTAGAGTTCCTGATCTTCTGGGATGTGTGCGCAGTGCCTACCATCGTCCGACTAAAGTCT
+
9:;D@CDCBBACBBBBDCCCCCCCCECBBCAA?ACCD?CC?C@CCCBBBD?CBCBB?B?BBBC@C@CBBBBBCCC?BBCCD2BB@BBBB=BDBB>ABC>BB<>??AAA>ABCCBBBB@BBB?@<>>@@A>>><==>C<@@@@@@@AAB>>>?@?A8<;:5;>;>>AAABAA<;;=?A@BB6B<?5;;>>>/>@@@D:@@@>>=@@@@;@BBB/>>=>>=B=AA<AAAA???<A:=<BAAA888>>4;///=;;;;;AAAAA7;;A;======:=@====6=///
@ATNG8:00557:05762
GATGGTAGCTATACGTATATCTATGTACTCATTCGTTTCGGAAGAGACAGGTACGTTAATAGTTAATAGCGTACTTCTTTTTCTTGCTTTCGTGGTATTCTTGCTAGTTACACTAGCCATCCTTACTGCGCTTCGATTGTGTGCGTACTGCTGCAATATTGTTAACGTGAGTCTTGTAAAACCTTCTTTTTACGTTTACTCTCGTGTTAAAAATCTGAATTCTTCTAGAGTTCCTGATCTTCTGGGTCTCTCTCTCACGCACTACCATCGTCCGACTAAAGTCT
+
---8388;@A<CCBB=?@>B???>@===?A=A@CCCE=BB7;6;@@@BDGAEEECC@B@BBBD@C?BCCC?;;==9<====+==8=<8818@@A>?>><AA<993888488;;=BBC?DCC>A>?DFBB;;;:====<@===///==;??>A=8818==9==:=<===@@@@@A<?AAAA2A<A<?????/>>@@K:===@@A??>?;>DGE/???==6=:>>=AAAA@>>;>;>>>=;;4:;;;1;>>>@@@AA;;;@@@@@@@<??????:>;;;77.7::/
@ATNG8:00566:05770
GATGGTAGCGGCACACATAGATACAGTACTCATTCGTTTCGGAAGAGACAGGTACGTTAATAGTTAATAGCGTACTTCTTTTTCTTGTCTTTCTGTGGTATTCTTGCTAGTTACACTAGCCATCCTTACTGCGCTTCGATTGTGTGCGTACTGCTGCAATATTGTTAACGTGAGTCTTTAAAACCTTCTTTTTACGTTTACTCTCGTGTTAAAAATCTGAATTCTTCTAGAGTTCCTGATCTTCTGGACAGAGTGTGCAGATACTACCATCGTCCGACTAAAGTCT
+
----(--8-:.545;<666?@@@A@@;655;44.9@A@9@C=;055;9955.555558=9==:9.5.599;<=;;;.44444$44.444<;(444::299:4:<6:::=>A@CFDIFCBB>;;;<@=@CBBBBBB?BCCC@BBCDDDCCECCCDECCB@CCC>BB@B@BCCBBCDBBB=CBC9B@C5;;<;;*;CCDK?CCCCCDAAAB9????,@>@@@;@=BB>BCCCCCC@C@DCCCBB@BBFBBBAACCBCBBDCCCBBBCCCACCBBBC@CABACC=B???
@ATNG8:00577:05784
GATGGTAGTGTCATATGAGAGTGTGTACTCATTCGTTTCGGAAGAGACAGGTACGTTAATAGTTAATAGCGTACTTCTTTTTCTTGCTTTCGTGGTATTCTTGCTAGTTACACTAGCCATCCTTACTGCGCTTCGATTGTTTGCGTACTGCTGCAATATTGTTAACGTGAGTCTTGTAAAACCTTCTTTTTACGTTTACTCTCGTGTTAAAAATCTGAATTCTTCTAGAGTTCCTGATCTTCTGGGTCTCTCTCTCACGCACTACCATCGTCCGACTAAAGTCT
+
:44:5:=CCCBBCCCGCCECCBBCCBBAAA@@>@CCM?BB?B@CDCBBEC@CCCCC@C=@@DC@D?DDDDDDDDC??>>>>0>?:AAAA<ADBC?BCDACE?BBBCCFACEECCCCCACCC?B?BCCCCCCB?BDDD?BBC>CCCCCCCCCCCCC@CCC@CC?C=BDCDCCBCD@C@AAA8A?D=::999*:BCCC>AABAAACBBB@CDED5CBBCCAEACC?DCCCCCC?C@BBBBCC@CCCC?CBBCBAACBBA@BCCCAAA@DBBBBB?B???@@<ABBB
@ATNG8:00565:05818
GATGGTAGTCTCAGATAGTCTATAGTACTCATCGTTCGGAAGAGACAGGTACGTTTAATAGTTAATAGACGTAACTTCATTTTTGCTTTGCTTTCGTGGTATTTCTTGCTAGTTACACTAGCCATCCTTACTGCGCTTCGATTGTGTGCGTACTGCTGCAATATTGTTAACGTGAGTCTTGTAAAAACCTTCTTTTTACGTTTACTCTCGTGTTAAAAATCTGAATTCTTCTAGAAGTTCCTGATCTTCTGGACGACGCGCACTGACACTACCACTCGTCCGACTGAAAGTCT
+
779;6:B@:96=====>=66555/7///---///-357275///////)5999::198<<00)/4:9/66=>;2//)//////$//77.7/44)489949555)5;.5555:<8<=>=<<<<6999994=999<;55.59994955555:;<;;;9;;44.55549:9>8===55555;6;<<:::(949.55555$55>>>4>655555555.5555$55555.5.5<75////)/7)/)/::::<.445499555;<666?<<<66/77;4///7777277:////(/:8:
@ATNG8:00566:05852
GATGGTAGACATATCGTACTCTCTGTACTCATTCGTTTCGGAAGAGACAGGTACGTTAATAGTTAATAGCGTACTTCTTTTTTCTTGCTTTCGTGGTATTCTTGCTAGTTACACTAGCCATCCTTACTGCGCTTCGATTGTGTGCGTACTGCTGCAATATTGTTAACGTGAGTCTTGTAAAACCTTCTTTTTACGTTTTACTCTCGTGTTAAAAAATCTGAATTCTTCTAGATTTCCTGATCTTCTGGGTCTACGCTCGTCGCGCTACCATCGTCCGACTAAAGTCT
+
444;7<BEBBCBBBBAAABBCICCCCCCDBBA=AA@@9@A<A<@BABABB?ABC@@=??BBCB?B=@?BBA@?33.39;99;%33,380/(//0/5;;>5@A>AAACBB?ABBBAAAA;A@@:>:=<<=<<=>9?AAA;??A>>>@>@@>=>:::D=@??<>><><??DCBBA@@8=====2=;@988888(9@8898)89;;>CCD8958BCAB)==>AB>H===:=A>=:;;1;7====A@;??BD:;::A@BB@@?;;:@??@@A=A>==@@:>:::::3:AAA
@ATNG8:00564:05876
GATGGTAGCGAGCGAGTGTGTATACCAGAAGATCAGGAACTCTAGAAGAATTCAGATTTTTTAACACGAGAGTAAACGTAAAAAGAAGGTTTTTACAAGACTCACGTTAACAATATTGCAGCAGTACGCACACAATCGAAGCGCAGTAAGGATGGCTAGTGTAACTAACAAGAATACCACGAAAGCAAGAAAAAGAAGTACGCTATTAACTATTAACGTACCTGTCTCTTCCGAAACGAATGAGTACGATGAGAGCTCTCTCTCCATCGTCCGACTAAAGTCT
+
:99@9=BCCCC@?ACCCCCDCBAAC@CCDACBBB@?>?@BBEBBBB?BB>A@CBC99:;;;%;;ABBBCCBCBBC?CCCCCCC1CD?A49999(;@B?CCCBB>@00,0=AA@AAC?CCDCBBCCBBBCCCCCC@CCBB>AABBAB@B<B>BBA>BBBFDBBB?BBC?DD@BB>BFH>AA;;;0;@@>BDCDC3CB?BDDEDDCCC?B>AACC>A=@AB:;6;B@@@BB?B?AAA<ABC@BCCCDCBBBBBBBBBBBBBB>><<7<<==@B?A>>>@@8@??>
@ATNG8:00553:05927
GATGGTAGGACGAGCGTCTGAGAGGTACTCATTCGTTTCGGAAGAGACAGGTACGTTAATAGTTAATAGCGTACTTCTTTTTTCTTGCTTTCGTGGTATTCTTGCTAGTTACACTAGCCATCCTTACTGCGCTTCGATTGTGTGCGTACTGCTGCAATATTGTTAACGTGAGTCTTGTAAAACCTTCTTTTTACGTTTACTCTCGTGTTAAAAATCTGAATTCTTCTAGAGTTCCTGATCTTCTGGGCAGACTCTCACACGCCTACCATCGTCCGACTAAAGTCT
+
444:7===AECABBABBBAAAGDE@BBCCDBB@BCBB>BB?B@DDDBBBE@CCCCE@DACCBB@C@CCBBB@@CB?:99999%;A@CCCD>BBAA?ABD?DC>AABCBCADCDDCCCC@CBB@C@ECBBBBBC@CCCB?CBCDDCCBCCCCCCBABACBB?BC@C?CCDCCCCCC@CCCDD<D@C=AABBA,AA;;;7;BDDCCCDBB>BCBB5CBBBCAC@CC@DCDCBBB@C@CCCCCC>@@CJ?DCCCBCCCCBBBBBB@CCC@CBAADD@DAAABD>CBBC
@ATNG8:00585:05942
GATGGTAGCTATACGTATATCTATGTACTCATTCGTTTCGGAAGAGACAGGTACGTTAATAGTTAATAGCGTACTTCTTTTTCTTGCTTTCGTGGTATTCTTGCTAGTTACACTAGCCATCCTTACTGCGCTTCGATTGTGTGCGTACTGCTGCAATATTGTTAACGTGAGTCTTGTAAAACCTTCTTTTTACGTTTAACTCTCGTGTTAAAAATCTGAATTCTTCTAGAGTTCCTGATCTTCTGGACAGAGTGTGCAGATACTACCATCGTCCGACTAAAGTCT
+
///:6<?CB@BBBBBCCCGCCBB;69BBBDBA?BCCD>CC:;:;@@BBBD@FCC@@=@<@@BB?C@CACCBBBBD>ADDDD3BA>A9::27=;=485=8@A?@@@@:948?C?@ABB?BEF>A====878;=:>===;??A@AA@===A======8;;;8;;5;:>@AABBBAA:==>==/=18187@@@,<<;==,/*/;///=@;;56:99*9///<373;@99;>?@;;7;:?>@CAA<???=AA>=>@>>>@@A>==@@@AA=@>===@<@@@AAA9A:;;
@ATNG8:00573:05984
ATGGTAGTGGTGTCTCTGAGAGTAGTACTCATTCGTTTCGGAAGAGACAGGTACGTTAATAGTTAATAGCGTACTTCTTTTTCTTGCTTTCGTGGTATTCTTGCTAGTTACACTAGCCATCCTTACTGCGCTTCGATTGTGTGCGTACTGCTGCAATATTGTTAACGTGAGTCTTGTAAAACCTTCTTTTTACGTTTACTCTCGTGTTAAAAATCTGAATTCTTCTAGAGTTCCTGATCTTCTGGACGACGCGCACTGACACTACCATCGTCCGACTAAAGTCT
+
5559>>;;;:=445955556;;<<666<5549398<85:@:?<;BCB969=ABBA@<@<A@;A0:6995<;5559.59999(9:5:===24599.6;>1667;;;<<@<<<@=B@996:998=;A@BA;:;C?B@@@=B:9:@@@@BBAABBCCD@CDE@BC?B?BBBBCCCBC@BCHDD9D8<5;CCAC0BCCHE@ICDCDCCBBA5;;;;*;CABB@C@ED@BBBBDAB?A<@@ABBB?@AEGAC;;<DCBBAAAA;;0@@<<+.....80;<<==<5==99
@ATNG8:00595:05971
GATCGCACACATAGTACAGTACTCATTCGTTTCGGAAGAGACAGGTACGTTAATAGTTAATTAGCGTACTTCTTTTTCTTGCTTTCTGTGGTATTCTTGCTAGTTACACTAGCCATCCTTACTGCGCTTCGATTGTGTGCGTACTGCTGCAATATTGTTAACGTGAGTCTTGTAAAACCTTCTTTTTACGTTTAACTCTCGTGTTAAAAATCTGAATTCTTCTAGAGTTCCTGATCTTCTGGTCTACTACACTGTACTCTACCATCGTCCGACTAAAGTCT
+
?A?AABACBBBBDDDCCCCCA@A@996:BCC>CC?B?A@ABCCDABBBBA60,0@>>:>+0+0==0:9@A=ABBBB3BC@BBBD<777BB>===?A@:=;;;00+///.229959A@<A==<;;;888:?AAA<????BAAAAAA@?::;:4;;;5;A=C=>>>;;7;77152556'57:597777'//332'-(-2---79:=48777*5//.50539:5:<<<6666<397777<8=>?;?@@@ABB??>>>@>?><76617<::::5::==CB3::66
@ATNG8:00599:05965
GATGGTAGCACACGAGATCTCATCGTACTCATTCGTTTCGGAAGAGACAGGTACGTTAATAGTTAATAGCGTACTTCTTTTTCTTGCTTTCGTGGTATTCTTGCTAGTTACACTAGCCATCCTTACTGCGCTTCGATTGTGTGCGTACTGCTGCAATATTGTTAACGTGAGTCTTGTAAAACCTTCTTTTTCGTTTACTCTCGTGTTAAAAATCTGAATTCTTCTAGAGTTCCTGATCTTCTGGGTCTACGCTCGTCGCGCTACCATCGTCCGACTAAAGTCT
+
445>9>>ABABBBBB@@ACCBBCBBFCBBCCC@CCCD>CC?C@CCBCDCC@FDABA@C@CBCC@C?BBBBBBCAB>@BCDC1;;?BBEC>BC@@>?BB=@A>AACBAA<@?A@BA999:BB@D?B?>>>@@@9>C==688??888?A@@@>9::<+//66661:<=>@?AA>>>7859==.=(/)/////(/9991>;;:=>>>;;5:>==/>888A<A<@@=B???@@@3838?B;;;<==<?89::=>B???A@888????B=>==>AD>AA?>>>8>===
@ATNG8:00550:06040
GATGGTAGTATATCGCGTCGCTATCCAGAAGATCAGGAACTCTAGAGGAATTCAGATTTTTAACACGAGAGTAAACGTAAAAAGAAGGTTTTACAAGACTCACGTTAACAATATTGCAGCAGTACGCACACAATCGAAGCGCAGTAAGGATGGCTAGTGTAACTAGCAAGAATACCACGAAAGCAAGAAAAAGAAGTACGCTATTAACTATTAACGTACCTGTCTCTTCCGAAACGAATGAGTACATAGATATACGTATAGCTACCATCGTCCGACTAAAGTCT
+
/88;6<AAA@@BB;;<<;<CCCBBB?@@E>BBCBBB@C@DAA;;;BB@B@CAC;;:@AAA2B6;:@BA?@@777*789;<<=+=>9=5;;;0;9=>BAACBBBCC@B@CB?C@A>ACCBCCCCBBBAA@FCC@CCCC@BBBBBBBC?D?BCC?BBBB:::B@DBCBBC?CC?BBB<??DEE@CB@:>>==<1?C@B@@BA???B=B;:;;:5:4:>@@@>@@==?@@<C>ABB>BBB?BBBBBBBBBCBABD@???@@A?>>>8707=::<A277879;1;977
@ATNG8:00582:06023
GATGGTAGGACGAGCGTCTGAGAGGTACTCATTCGTTTCGGAAGAGACAGGTACGTTAATAGTTAATAGCGTACTTCTTTTTCTTGCTTTCGTGGTATTCTTGCTAGTTACACTAGCCATCCTTACTGCGCTTCGATTGTGTGCGTACTGCTGCAATATTGTTAACGTGAGTCTTGTAAAACCTTCTTTTTACGTTTACTCTCGTGTTAAAAATCTGAATTCTTCTAGAGTTCCTGATCTTCTGGATATGAGTGACTCGTGCTACCATCGTCCGACTATAGTCT
+
444<7==B?B;:;BABCCCCBBBB?CCCDDBB=@???;?C?C@CCCCCCC@CCCBB?C=BADD@D?CBBBBBBCA<99999'9B<B@AA<ABBA@BDDAFD?BBCCCC@CCDDBBBC?BCC?C@DBBBBBBB?BBDD@DAAADDCCCBBBCCBBC?CCC?CC=A=ACDCCCBCC@D::::6:>C>ABBBB5CFCCJ>BBCCCCGCCB<@@@@0@BBBC@C@CD?BBCCCCC?C?BCBEBB?ABC@CCECCBBBB???BBCCBDCC?B???CB?AABBBBBB=>>
@ATNG8:00574:06119
GATGGTAGAGTATCATGTGTATCTCCAGAAGATCAGGAACTCTAGAAGAATTCAGATTTTTAACACGAGAGTAAACGTAAAAAGAAGGTTTTACAAGACTCACGTTAACAATATTGCAGCAGTACGCACACAATCGAAGCGCAGTAAGGATGGCTAGTGTAACTAGCAAGAATACCACGAAAGCAAGAAAAAAGAAGTACGCTATTAACTATTAACGTACCTGTCTCTTCCGAAACGAATGAGTACTACTCTCAGAGACACACTACCATCGTCCGACTAAAGTCT
+
444:7<>>CDCCCCCBBBCAAACCC?C@D@BBBCCC?C?BBBCJ@@>AD@C@CCCAAAAA2B?BCBCBCCCCCC>BCCBDDD5CC>B>BBB<BCCACBBB@@A9:5;?BB?BBB?BDCCCBBBBBBCCCCBB?BCCD?BBCCBBBB?C@DAA@BCCCCBBB@CCCCBA?CC@???<><===6@<<8<<<<<<&=??A97:BCFCC?A?ABAA<?;==B;;7;B@@@CB@D?BAC=BBC@CDCDCCCCBBBBBBBAACCCBBBBBBB?BCBBAA<@AA9992;BAB
@ATNG8:00577:06111
GATGGTAGCTCTGCTCTGACTCTCGTACTCATTCGTTTCGGAAGAGACAGGTACGTTAATATGTTAATAGCGTAACTTCTTTTTTCTTTGCTTTCGTGGTATTTCTTGCTAGTTACACTAGCCATCCTTACTGCGCTTCGATTGTGTGCGTACTGCTGCAATATTGTTAACGTGAGTCTTGTAAAAACCTTCTTTTTACGTTTACTCTCGTGTTAAAAATCTGAATTCTTCTAGAGTTCCTGATCTTCTGGGTGCGCTACAGTCTCTCTACCATCGTCCGACTAAAGTCT
+
:;;D@CBC?A?BBBB@@@CBBBB:;6<===;;>@@?D=BB@E:BB@A;@@=9:555.5455455.4.444:<<<7::6555555#555)5;<=6<<A@:?;;;39<.5554;;5<<<<<<<:5:494::@@B@?>00+0>00*0A@@@BBB@:99<=:>>;00/6::4:7=5555555<8<44444$47=5;;???+66@>?6?655;;9999.5555$5999;8<7<>6;999959495?=@;9;5;:;:6;BBBCCBBB@@@::;9@@@<>A00007;@;599,5=9;
@ATNG8:00581:06149
GATGGTAGAGTACAGTGTAGTAGACCAGAAGATCAGGAACTCTAGAAGAATTCAGATTTTTAACACGAGAGTAAACGTAAAAAGAAGGTTTTACAAGACTCACGTTAACAATATTGCAGCAGTACGCACACAATCGAAGCGCAGTAAGGATGGCTAGTGTAACTAGCAAGAATACCACGAAAGCAAGAAAAAGAAGTACGCTATTAACTATTAACGTACCTGTCTCTTCCGAAACGAATGAGTACTACTCTCAGAGACACACTACCATCGTCCGACTAAAGTCT
+
///;:;?CDCCBBBBBDCCCCCCBB@BBC?CBBABB?B?BBB::;D?CBAD?BB??@FFE1?>?BBBBBBB:9929>@ABBB2AC?C>BBB9BCCADCCCDAA:96;?CC?BBC@CCFDECJCCCCCDCBBA?BDCC=A@BBBBBB?B?A@@?@@?DCCBA>ABBBBB@BB?BBB>AABBB=?<<9::999(9?<AAA=A>>>E8;8;>BB<?<>AB;:8:BAAACB?B?AAA<A@A?BCCBBBBBBABCBBBCBBBB>>>BB??;?AAB;;6;>=;;;3?B??
@ATNG8:00556:06206
TGGTAGTGTGTCTCTGAGAGTAGTACTCATTCGTTTCGGAAGAGACAGGTACGTTTAATAGTTAATAGCGTAACTTCTTTTTCTTTGCTTTCGTGGTATTCTTGCTAGTTACACTAGCCATCCTTACTGCGCTTCGATTGTGTGCGTACTGCTGCAATATTGTTAACGTGAGTCTTGTAAAAACCTTCTTTTACGTTTACTCTCGTGTTAAAAATCTGAATTCTTCTAGAGTTCCTGATCTTCTGGACGACGCGCACTGACACTACCATCGTCCGACTAAAGTCT
+
4439:8:@<;5<<<<BBBECCAABBA@=;;4;?@B;@A6;69BCCCBB>;;9::9)949;:<.616>9@C:916@<=>>>=,9;;2;<<<3;;<;6<6615<255>??@?BCCCCCCD?@AA=@<@;;;@B;;8;BCB@ICBBBACCBBBBBBBBA?@AA@BEAE@DCCCCCECFACCCDDD0B=B?CBGG<BBHDD7;;;;;;@A=>49999'9>>9949=?A>;00000:*0*0=A>>?;??C>CCHCCCCB@@:;:@@BCCCC@CBB@@>9<;000<3=09:
@ATNG8:00582:06180
GATGGTAGTGCGTGAGAGAGAGACCGAAGATCAGGAACTCTAGAAGAATTCAGATTTTTAACACGAGAGTAAACGTAAAAAGAAGGTTTTACAAGACTCACGTTAACAATATTGCAGCAGTACGCACACAACCGAAGCGCAGTAAGGATGGCTAGTGTAACTAGCAAGAATACCACGAAAGCAAGAAAAAGAAGTACGCTATTAACTATTAACGTACCTGTCTCTTCCGAAACGAATGAGTACACATCGTCGTGTCGTGCTACCATCGTCCGACTAAAGTCT
+
///76:;=@BBB>@:;9BBCCCAA=AA=@BBB@@<@=AAA;;9D@CDAF?AB:98999'95=??AAACA999+9@;;;;;';:<<4999&5<A8>A<@CBA;:6;=AA>BFC@DCBBEDHCBBC@@?CCC@C?BB@B@@ABBDD>@>?BB?BCCBBB??=?DDCCC=??<?BC@BBAA@;???>@BBBB3BA>B@AA@ABAD=?<??BB@C>ABCCD>?@?@?BB@D?CCC>C@@>ABAAC@@@??JCBBCCCCAA@ABBCDD@DDBCBC?CAA@BD>C@@?
@ATNG8:00598:06249
GATGGTAGGCACTGCGCACACATCCCAGAAGATCAGGAACTCTAGAAGAATTCAGATTTTTAACACGAGAGTAAACGTAAAAAGAAGGTTTTACAAGACTCACGTTAACAATATTGCAGCAGTACGCACACAATCGAAGCGCAGTAAGGATGGCTATTGTAACTAGCAAGAATACCACGAAAGCAAGAAAAAAGAAGTACGCTATTAACTATTAACGTACCTGTCTCTTCCGAAACGAATGAGTACACATCGTCGTGTCGTGCTACCATCGTCCGACTAAAGTCT
+
444<7=??@DBBBBBIEDA@AC<<<:;DIADBCCBC?C@CCCCCDB@BB?C?BCCBBBCB3C?BBCCCCBB???9?@BBAB@2AC?C@GFFFFFE@DBBBB@D998;@CC@EAB?BCCCCCCCCCCBCBBBA?BCCC>ABBBAA@B@C?CBC@BBBB>BBB>?>CDCC?CC@>>@<??AAA=?@@;9:9999%8=9?:;;AAAAB<@=?@AA<B=AAB::79@@@ABA?B?BCC?BBB?BBBBBCBBBBCAA?ABBCCCAACCFCB@B???BB@BA??@?8AA??
@ATNG8:00565:06277
GTGGTAGTGTCATATGAGAGTGTGTACTCATTCGTTTCGGAAGAGACAGGTACGTTAATAGTTAATAGCGTACTTCTTTTTCTTGCTTTCGTGGTATTCTTGCTAGTTACACTAGCCATCCTTACTGCGCTTCGATTGTGTGCGTACTGCTGCAATATTGTTAACGTGAGTCTTGTAAAACCTTCTTTTTACGTTTACTCTCGTGTTAAAAATCTGAATTCTTCTAGAGTTCCTGATCTTCTGGTAGAGCGTGCATATATCTACCATCGTATCTCAGGAGTCT
+
@;>9=<=D;99CDEECCCCCAAAHE@>@C;:59ACC=??9D@DCBB?@A@CCDCCACACCCB@C@CCCCCCCBB;:::::*;@=?@AA>@BBB?BBC?BC:<<CCCD@CDCCCDCB;@@@;@<@CBAABCC@BBCC@CCCCC;;;CDCDCBCBC@AA@@DD@C?BBCCDCCBB?BCCDD;D@C=@@@@@,@BAAA:;;CCBCBBBB=BBBB0BABBEGIACB?BCCCB;;7;?;;;@?@5;<B>ACGHEHFEEAAABCBABA@@;@;;;@DCDCBCC@CCCCB
@ATNG8:00567:06301
GATGGTAGTATAGAGCTCTACATAGTACTCATTCGTTTCGTAAGAGACAGGTACGTTAATAGTTAATAGCGTACTTCTTTTTCTTGCTTTCGTGGTATTCTTGCTAGTTACACTAGCCATCCTTACTGCGCTTCGATTGTGTGCGTACTGCTGCAATATTGTTAACGTGAGTCTTGTAAAACCTTCTTTTTACGTTTAACTCTTCGTGTTTAAAAATCTTGAATTCTTACTAGAGTTCCTGATCTTCTGTATACACTACTCGCTCGCTACCATCGTCCTGA
+
////3:;<??G999<>;A@A<BB666<===BB@CDDB=CBBB?;;:?>>><@AACB@B@BBAB9A754>??BA9<399373$784;ABB<@A??9???;>@<??????:?>?@==;;5:==:>;?>A;;:;;;A?=>:>AA@A???@@?>>;;;?====9;;5;5;=>A@???A<?@?DD5@8=5::<<=+==;;;3;9>>?@;>?>;;:/7777)6//)-7070//*/6;9;A>>9>:@?>>AA:=>?B@====;;;A=99///=<=<7-322222(,,2
@ATNG8:00572:06320
GATGGTAGGCGTGTGAGAGTCTGCCCAGAAGATCAGGAACTCTAGAAGAATTCAGATTTTAACACGAGAGTAAACGTAAAAAGAAGGTTTTACAAGACTCACGTTAACAATATTGCAGCAGTACGCACACAATCGAAGCGCAGTAAGGATGGCTAGTGTAACTAGCAAGAATACCACGAAAGCAAGAAAAAGAAGTTCGCTATTAACTATTAACGTACCTGTCTCTTCCGAAACGAATGAGTACGATGAGAGAGCTCTCTCTACCATCGTCCGACTAAAGTCT
+
:99>:@CD@CBBCCCGCCBBBBBDD>CCCGDBBCCC@C>A@BCCBB@BC@B>@C>9:::-;@ABEABBDD::9/8@99999)9<8<3733&38;6=>8??>?AB>A@AA>=BE<@@???AAAA@@@@???A<A>>@;>??A@?>=:=<A@B?BCBBA@CD?BBBB??<>>;>CC?BBBBC<B@?<?FDDD/BB?B@=@A@8976;6;??@<@=A>>>A<>>=?@@B=A=::;7:>><668AB>@///::<>?@??;;;>>@A@A<@A>>>A<A:::>>7=?=>
@ATNG8:00579:06311
GATGTAGGTGCACATGAGTGTATCCAGAAGATCAGGAACTCTAGAAGAATTCAGATTTTTAACACGAGAGTAAACGTAAAAAGAAGGTTTTACAAGACTCACGTTAACAATATTGCAGCAGTACGCACACAATCGAAGCGCAGTAAGGATGGCTAGTGTAACTAGCAAGAATACCACGAAAGCAAGAAAAAGAAGTACGCTATTAACTATTAACGTACCTGTCTCTTCCGAAACGAATGAGTACTATGTAGAGCTCTATACTACCATCGTCCGACTAAAGTCT
+
9;<@@ED@DBBBDDCCCCCCCCCC@CCC@CBBBBA?B@CDBBBAC?CD@D?BBBBCCCC3C@CCCCCECBCED>FD@AA??0?@=@?BBB8C@@=@BBAABB::8;@DC@BBB?CCCCDCBDBBBBCBDCC?BCCC?BBAABCCC@C@B@?>@EBBBCBB?BCCBBB?BB@AAA>@?=>=8???;?EFDC/CC@CABBBBBBB?B??B@@7;7:>BDCABB@@@CD@C@CCC>CCC@CCCCCCCBBABBCCBBBAAACBBBB?@<AA@?@B=A>>888-;;::
@ATNG8:00590:06355
GATGGTAGTGTGTCTCTGAGAGTAGTACTCATTCGTTTCGGAAGAGACAGGTACGTAATAGTTAATAGCGTACTTCTTTTTCTTGCTTTCGTGGTATTCTTGCTAGTTACACTAGCCATCCTTACTGCGCTTCGATTGTGTGCGTACTGCTGCAATATTGTTAACGTGAGTCTTGTAAAACCTTCTTTTTACGTTTACTCTCGTGTTAAAAATCTGAATTCTTCTAGAGTTCCTGATCTTCTGGGTCTCTCTCTCACGCACTACCATCGTTCGACTAAAGTCT
+
555>9B===B:;6CEDCCCCCCCCBBBCDBAA?@:;;9;@@D@BACCEDC?B@B;:67;>>?<C@CC@CCEEJD@CCLDD2:;7;BDD>CBDEACCA=AB?:;;BBD@CDBBBCCC@B;;:;@DDCBAA@B>ACDC?BACCCCBCBBBBAA@00-000;@@=C@BBBBBCCC@<@9999&97@9AADFI5DBA@@:@@BBBBC;:949999'9??9999?AA>@ABB@@@?B?AACCBB@CCCE>;;;BBB@A@DBB@@@@@@@=@BBCC@AA@??A@<BCBB
@ATNG8:00643:05791
GATGGTAGGCGACATACATACGCGCCAGAAGATCAGGAACTCTAGAAGAATTCAGATTTTTAACACGAGAGTAAACGTAAAAAGAAGGTTTTACAAGACTCACGTTAACAATATTGCAGCAGTACGCACACAATCGAAGCGCAGTAAGGATGGCTAGTGTAACTAGCAAGAATACCACGAAAGCAAGAAAAAAGAAGTACGCTATTAACTATTAACGTACCTGTCTCTTCCGAAACGAATGAGTACCTCTCAGACGCTCGTCCTACCATCGTCCGACTAAAGTCT
+
555>9>>@@B966>BCBBCCC@A@@=@BB?BCDFCCADABBBBBBE?BC?BACAC;;;;;*;@CEGDEBAACCF>BBBCCCC5BB@D>BBB:BCC@CCCCCCDCC?B@BB@BBB@BCCCCCCCCCCCCCAAA@CCCC@BBBB@@@B@CAEBB@BCCBBBCD@CCCCBB?AA=???=@@???8>@@;::9:99%:;>;A:A==BBB?=<88BB5:68ACBC@BB@@@BC=@>@CC<BCB@BCCCCCC?AAACCCBBBCAAABB?BBB???@@CB@BAAABB=BBAA
@ATNG8:00649:05765
GTGTAGTGTCATATGAGAGTGTGTACTCATTCGTTTCGGAAGAGACAGGTACGTTAATAGTTAATAGCGTACTTCTTTTTCTTGCTTTCGTGGTATTCTTGCTAGTTACACTAGCCATCCTTACTGCGCTTCGATTGTGTGCGTACTGCTGCAATATTGTTAACGTGAGTCTTGTAAAACCTTCTTTTTACGTTTACTCTCGTGTTAAAAATCTGAATTCTTCTAGAGTTCCTGATCTTCTGGACGACGCGCACTGACACTACCATCGTCCGACTAAAGTCT
+
-----::BABBC@@CCCC<:;BBB96;CAA=A@@@;@C?C?CBDDBBC?CBFDFAE?CCHLAB?BBCCCCCDD=:99::*;@;>@CB=C>BC?B;@<?B>AABCCC@DCDCCCEC@CBA>@ADBBBABBF@CCCC?@@BBBCCCCCCCCCCCB@BCC?CC?B?BCBBBBBBB@CCDCC;C@D@BBCCC5BBDBD=BBA@@AB;<;?BBBB2BBBCGBIFGG@BA@@CCB@C@CBBBBB@BBC@BA@AABBCCCAAAABBCCCC@BBBBDF@DBBCBB=CBCC
@ATNG8:00619:05831
GATGGTAGAGTATCATTTGTATCTCCAGAAGATCAGGAACTCTAAGAAGAATTCAGAATTTTTAACATCAGAGAGTAAACGATTAAAAAAAGAAGGGTTTTTACAGACTCACGTTTAACAATATTGCAGCAGTACGCACACAATCGAAGCGCAGTAAGGATGGCTAGTGTAACTAGCAAGAATACCACGAAAGCAAGAAAAAGAAGTACGCTATTAACTATTAACGTACCTGTCTCTTCCGAAACGAATGAGTACGTGTGACGTACGTGAGCTACCATCGTCCGACTAAAGTCT
+
,,,,(,,;>@@@;;555)5>95555.555.59B5567;9;@>44.44.49383////)/:;;+838:9//////7777(3333,388899#8;,--(-777$----6--.72255'569:1557.5555ABBBA@BBB:99B?BCDC@AA@???;;6???>>?BFAA@@>>:=@@A;;7;=7989///===6=7;7;ABBB/@>5977968777:?7=888;A:>>BBA?B@@AACB?B?:::5:@@=B@??BBBABBBBBAACCCCCBA?@AAC?BBAAAA>A999BF>BBBB
@ATNG8:00626:05810
GATGGTAGTATCTGTCTACGAGAGCAGAAGATCAGGACTCTAGAAGAATTCAGATTTTTAACACGAGAGTAAACGTAAAAAGAAGGTTTTACAAGACTCACGTTAACAATATTGCAGCAGTACGCACACAATCGAAGCGCAGTAAGGATGGCTAGTGTAACTAGCAAGAATACCACGAAAGCAAGAAAAAGAAGTACGCTATTAACTATTAACGTACCTGTCTCTTCCGAAACGAATGATTACCACTCTCATATGACACTACCATCGTCCGACTAAAGTCT
+
555<8==?CCAA@DDCCCEBDBFDBBBD@CBBBBC@BBBBBBAA>A@>A>:::??CCC3C>ABCBBBDBAAA<AABBBBB5BC@B@EEE;DDD@CB@BCCCBB?B?BB?CCC?BBCCBBCDECCCCCCBA?ACCC?A@CCAA?B>C@CAA?ABBCCCCB?AABBCD?BB?BBB;??@@@8A??<?CEED2AA>AAAADB@@A;A;??BB:=:=?BBC>AA@??AB?B?BBD=BBC@BBAA>AB?BBCCAAABBBBBBB@@??:?AAAAA=@@@@@@9@?==
@ATNG8:00604:05875
GATGGTAGTGCGTGAGAGAGAGACCAGAAGATCAGGAACTCTAGAAGAATTCAGATTTTTTAACACGAGAGTAAACGTAAAAAGAAGGTTTTTACAAGACTCACGTTAACAATATTGCAGCAGTACGCACACAATCGAAGCGCAGTAAGGATGGCTAGTGTAACTAGCAAGAATACCACGAAAGCAAGAAAAAAGAAGTACGCTATTTAACTATTAACGTACCTGTCTCTTCCGAAACGAATGAGTACTGTATCTATGTGTGCGCTACCATCGTCCGACTAAAGTCT
+
///839:<ABCB@@@@BCBBBC;;56997>A;;>=?B?BBB<;:A?@@>@???@BBCCCB(B8@:@BBAC@??=3<@;9444$4A?C?CCCC5BBB@CCCBBBC;97;@CC@DBB?BEBBBGECCDCCBBBBB@CCCC;:9BBBBAC?C@CBC>ACCCFEAA?ABBCBB?BC?@AA5::@@>8>993::9:9:%:>;>?8?@?A///*/5//.=2;29>B;;5;A@@?CA>A>ACC>CBC?BBCCBBBBBBBBBAAABBBAAACBAAA??@@;?:;>;;;<;1>000
@ATNG8:00607:05888
GATGGTAGACATATCGTACTCTCTGTACTCATTCGTTTCGGAAGAGACAGGTACTTTAATAGTTAATAGCGTACTTCTTTTTCTTGCTTTTCGTGGTATTCTTGCTAGTTACACTAGCCATCCTTACTGCGCTTCGATTGTGTGCGTACTGCTGCAATATTGTTAACGTGAGTCTTGTAAAACCTTCTTTTTACGTTTACTCTCGTGTTAAAAATCTGAATTCTTCTAGAGTTCCTGATCTTCTGGATATGAGTGACTCGTGCTACCATCGTCCGACTAAAGTCT
+
445<7===;;@>@@;;;;;B>CCCBCDDCBCB?BDDD=CC@C@AB;;9999<<@AA8@>AB@@;@7;99BB;;6<79>999(A:;:BAAA9ACCD?AAC@BB?AAAC;;7;AB@@ACC@DCC?C?CBBB???B@BCBD=AACCCCCAAABBBBBBB?AAA@BA>>;===CAAAAA7:;???2?<?:==DDD/AAAAA7=>>>>??>;:19888(8888B=B=??:==AA@@@=D;>?ABBA;>>>=@@>>>A???AAAAAAAAA::6:?@?@@<@@@@@@9@AAA
@ATNG8:00617:05860
GATGGTAGACATATCGTATCTCTGTACTCATTCGTTTCGGAAGAGACAGGTACGTTAATAGTTAATAGCGTACTTCTTTTTCTTGCTTTCGTGGTATTCTTGCTAGTTACACTAGCCATCCTTACTGCGCTTCGATTGTGTGCGTACTGCTGCAATATTGTTAACGTGAGTCTTGTAAAACCTTCTTTTTACGTTTACTCTCGTGTTAAAAATCTGAATTCTTCTAGAGTTCCTGATCTTCTGGGTGCGCTACAGTCTCTCTACATCGTCCGACTAAAGTCT
+
;::B?ACCCCCBBCCCBCBBBCCCCCBB@;;8;BBB=CC@B?BBBBCCB@BBBBB?B?@AAB?B9=BCCDBA<B=BDCCC1=?2?::8,7BBE@CDD?AA=AAABBC?BBBBB@>><A?C687:BCAA<==<@@BB=B@@@@@===>=@AB=>>;>AA5;;8=<?@@@???A@;>====/=:>;>@@@@,<==<=+////666;:=8===>.8<>>A4<88918=>>>>><><???@??:>:::1666///:::<??@>>>?>>>?>>>?;??>>>B:B>==
@ATNG8:00612:05994
GATGGTAGGAGACACGTCGCACACGTACCATTCGTTTCGGAAGAGACAGGTACGTTAATAGTTAATAGCGTACTTCTTTTTCTTGCTTTCGTGGTATTCTTGCTAGTTACACTAGCCATCCTTACTTCGCTTCGATTGTGTGCGTACTGCTGCAATATTGTTAACGTGAGTCTTGTAAAAACCTTCTTTTTACGTTTACTCTCGTGTTAAAAAATCTGAATTCTTCTAGATTCCTGATCTTCTGGTGTCGTCTATCATGTACATCGTCCGACTAAAGTCT
+
///;:<CB?CFD@@ABBABBCAA@B@<<800,0AAD<AC?CADDDCCCG@CCCCC@C@CCDF@C@BBABCDDCC?BBBBB2AA=@:;;5;ECCAEGC@@?;:9;BCC@CCCCCCCC>AAB@B?BAA=@BAA>ABCC@CAA>??A@AAABABAAA==>?:>@<@=A@??@??@B=A;;;::*:1:1;>===/:::75'2289777:==077665#52955/53662799???;@<@@AA>>588?<===>>===>>>===>>>>>?A??8;;BBBB:?88/
@ATNG8:00613:05978
GATGGTAGCACACGAGATCTCATCGTACTCATTCGTTTCGGAAGAGACAGGTACGTTAATAGTTAATAGCGTACTTCTTTTTCTTGCTTTCGTGGTATTCTTGCTAGTTACACTAGCCATCCTTACTGCGCTTCGATTGTGTGCGTACTGCTGCAATATTGTTAACGTGAGTCTTGTAAAACCTTCTTTTTACGTTTACTCTCGTGTTAAAAATCTGAATTCTTCTAGAGTTCCTGATCTTCTGGGTCTACGCTCGTCGCGCTACCATCGTCCGACTAAAGTCT
+
///:5:<<CBCDECCCBBCCCCGCCCBBBCCC@CDDC>CC@C@BCDECCC@@AACB=A?ABAA?D<??BBBBC=B9BB===+;@9BBBB9BDDD:;;C?AA=@@AABB?B?@@CBBB?ABB@D@CC@A==AA<?788:==>>@===>===>888=7<<=8;<8=:=?@=>78==9///<<+938388<<<,==?>@5>=<<=;685747777(5///7262;;27599.//5;6==@>>>:=;;;1;;;;;A????????@==>?<>>BAAA=?>>>AD:@?<<
@ATNG8:00616:05997
GATAGACACGTGTGCTCTCTCGTACTCATTCGTTTCGGAAGAGACAGGTACGTTAATAGTTAATAGCGTACTTCTTTTTCTTGCTTTCGTGGTATTCTTGCTAGTTACACTAGCCATCCTTACTGCGCTTCGATTGTGTGCGTACTGCTGCAATATTGTTAACGTGAGTCTTGTAAAACCTTCTTTTTACGTTTACTCTCGTGTTAAAAATCTGAATTCTTCTAGAGTTCCTGATCTTCTGGAGATATCATCAGCGAGCTACCATCGTCCGACTAAAGTCT
+
:::BLELCCCBBABBCCCCBCCCCCCDAA?ACCC=BD?C?BDDDDDC?BBBCC@D?B@BC?C?BBBAABBBB>BBBBB1BB?BBA@:ABAA>AAC?BB<==>CCC?ACCA@@AA>AA>:@:???@A==;:>CCA;;;;???A>>>A@@>>>>:>>=;AA;=;AA@@@??>A;@@AAA6@<@<>>A@@.@>99;19/////;;;@<@@@@/@>>=@<@<==:=>>>???=D;@@A=88///=6;;;>AA@@>@@A@AAA>>>@<>9999=7=/--9;.9--/
@ATNG8:00618:06054
GATGGTAGCATCATGCATATCTCACCAGAAGATCAGGAACTTTAGAAGAATTCAGATTTTTAACACGAGAGTAAACGTAAAAAGAAGGTTTTACAAGACTCACGTTAACAATATTGCAGCAGTACGCACACAATCGAAGCGCAGTAAAGGATGGCTAGTGTAACTAGCAAGAATACCACGAAAGCAAGAAAAAGAAGTACTCTAATTAACTATTAACGTACCTGTCTCTTCCGAAACGAATGAGTACAGAGAGTACGATATGTCTACCATCGTCCGACTAAAGTCT
+
//7;6<;CBBCCB@@ACCAAABB@B>@CB@C@@@@@?CAEEF>CBA?AC?A?;::@@AAA2A>AAAAA???BBC=BAABCCC2<=8?5===2?7=8;?<?AB?==:>;??;>><:>>?????>>>@@???@@<????<>=>>>>877-8:=>A?DC>>>???;AAA>BB>BA>?<>9?@@AA;=;:7;AFDD/;;7;@>>;<;;5;5;5;===8=8=>>?>:=<::9:<5;5;>A9ABB=?>>???>>;;;;;AD@;;;A@A=>>>><><<<5616676AB9@@@@
@ATNG8:00620:06056
GTGGTAGTGATACAGATCAGACACCAGAAGATCAGGAAACTCTAGAAGAATTCAGATTTTTTAACACGAGAGTAAACGTAAAAAAGAAGGTTTTACAAGACTCACGTTTAACAATATTGCAGCAGTACGCACACAATCGAAGCGCAGTAAGGATGGCTAGTGTAACTAGCAAGAATACCACGAAAGCAAGAAAAAAGAAGTACGCTATTAACTATTAACGTACCTGTCTCTTCCGAAACGATGAGTACCTCTCAGACGCTCGTCCTACCATCGTCCGACTAAAAGTCT
+
8883//5;;AA666=?>=;>;655.5994555599.44)4:::<;;744045999333333#31733778;333<177444444#44.4.444&59:49;=;555555)5;??;@9905>?>@BABBBBBB;;;@?A@@A?:;:@BB::7:=A@@>@CCCCCCC?BBBD??990+///(//89;2::<4888777$7728333::875.5.2889496;:=<;7;555;<>8:+0..*-.----566=8==<BBB=8887:55559<9495558A=>>>7777(3797
@ATNG8:00626:06016
GATGGTAGCGCACACATAGATACCAGTACTCATTCGTTTCGGAAGAAGACAGGTACGTTTAATAGTTAAATAGACGTAACTTCTTTTTCTTTGCTTTTGTGGTATTCTTGCTAGTTACACTAGCCATCCTTACTGCGCTTCGATTGTGTGCGTACTGCTGCAATATTGTTAACGTGAGTCTTGTAAAACCTTCTTTTTACGTTTACTCTCGTGTTAAAAATCTGAATTCTTCTAGAGTTCCTGATCTTCTGGAGATACACATATCGTCCGACTAAAGTCT
+
=>==9==:9999555599;99//)//////:/4.44/:/77)/)//)///;;666655<)5.4;;;.95)55544=;94:<.44444$44:)44444&44<74557:>:9:988948:877733.3;<2848;9983324:9;A:999A@?@?999?@@?@@?CCB@BC?C795?===@95255999*5./)/::::)//::;1>6666==9;;7;?>?+====>:>7;@8<<<>>>A;?;?@A?@A<@@D?BCCBBBDA@@BAAA;;6;@@@AB=BCDC
@ATNG8:00641:06092
GATGGTAGCGCACACATAGATACAGTACTCATTCGTTTCGGAAGAGACAGGTACGTTAATAGTTAATAGCGTACTTCTTTTTCTTGCTTTCGTGGTATTCTTGCTAGTTACACTAGCCATCCTTACTGCGCTTCGATTGTGTGCGTACTGCTGCAATATTGTTAACGTGAGTCTTGTAAAACCTTCTTTTTACGTTTACTCTCGTGTTAAAAATCTGAATTCTTCTAGAGTTCCTGATCTTCTGGACAGAGTGTGCAATACTACCATCGTCCGACTAAAGTCT
+
445;7<<6::BBBBBBCCEBBBBBB@;;;<5506;:>9;?<@;?BBBDCCACCCCB?@?ABEEAKABB@@;>>9>544444$4:.55;>3;;==8<>==<@7;?BBCFABBCDCCBB?AAB?B?CCCCAAAB?AA;:6;ACCCBBBBBCBCCC;;8;@@<@B>B@BBBB;:;;;5;@@@@3>;?;?@BCC2BBBBC9;;BBBBCCDD;@@@@0>@A@@=@>BA=AA;;;AA>A?BAAA@@=@AB@CAACDCC;;;BB@;;<ACC@CB@@AB?BB@@@D>A@A@
@ATNG8:00647:06076
GATGGTATCACACGAGATCTCATCGTACTCATTCGTTTCGGAAGAGACAGGTACGTTAATAGTTAATAGCGTACTTCTTTTTCTTGCTTTCGTGGTATTCTTGCTTAGTTACACTAGCCATCCTTACTGCGCTTCGATTGTGTGCGTACTGCTGCAATATTGTTAACGTGAGTCTTGTAAAACCTTCTTTTTACGTTTACTCTCGTGTTAAAAATCTTGAATTCTTCTAGAGTTCCTGATCTTCTGGGCAGACTCTGCACACGCCTACCATCGTCCGACTAAAGTCT
+
:59@<?@BBCCCCCDBBBCBCBAAB@@@<BBB?BBCE>BB@D@CCBBBBC=@?B::23:?<78-348=BBBBBA@<:9:::(9<;<>>>1>B=B>BB@;>>*/0/(///(/999922255859>9>>AA>==><???A6;;;;;::?===>AAA@?8;9:39>8<9>@?A>>>?@<>???@5?;@5:;===+=<<<<676///8;6977;;;;.99<8=96>6==48<;///64:5;><777,---;.7772366///;=>BBB<?@@<===>>>;>B@@@B:@;;;
@ATNG8:00603:06119
GATGGTAGGCACTGCGCACACATCCCAGAAGATCAGGAACTCTAGAAGAATTCAGATTTTTAACACGAGAGTAAACGTAAAAAGAAGGTTTTACAAGACTCACGTTAACAATATTGCAGCAGTACGCACACAATCGAAGCGCAGTAAGGATGGCTAGTGTAACTAGCAAGAATACCACGAAAGCAAGAAAAAGAAGTACGCTATTAACTATTAACGTACCTGTCTCTTCCGAAACGAATGAGTACGAGAGAGCACACGTGTCTACCATCGTCCGACTAAAGTCT
+
4444.55<8=@@;;;;;;;?C>@@@7><@;>=5555.5.555<;5505>8=7;;<;<===+=9<<<;:899///(////999*:<8@<@@@2666:>A<BBBBAB:=?AA?C;:69@??CAA@BB@@ABCMG@CBBB@BCCA?@@B@A?CBB?B?@?BBAA??988CC@BC=AA=7=<;<?6>88:=@?>@.;;5;898AA@@@<?<>>>>8;575=8838=555:?=@8=?>4>//)///::?AB999>>>@BA887=>>?>=<<552285/588<<<0=0//
@ATNG8:00602:06199
GATGGTAGGCGAGAGTGAGACGCAGTACTCATTCGTTTCGGAAGAGACAGGTACGTTAATAGTTAATAGCGTACTTCTTTTTCTTGCTTTCGTGGTATTCTTGCTAGTTACACTAGCCATCCTTACTGCGCTTCGATTGTGTGCGTACTGCTGCAATATTGTTAACGTGAGTCTTGTAAAACCTTCTTTTTACGTTTACTCTCGTGTTAAAAATCTGAATTCTTCTAGAGTTCCTGATCTTCTGGATATGAGTGACTCGTGCTACCATCGTCCGACTAAAGTCT
+
///:5;<<@GCAA@DCDDCCCCCCCCCCCCBA>A@@@<@D?B@CBBBBBB?BCECC>A>ACCC?B?BBBBBCCCD<::99:(9?=@ABB=BBAB>AAA=B@?BBCCCC>ABBBBBAA>BBB<@;@AA>>>??<@@@@<@@AA??>AAAAAA====:=>>;AA7;6;===>>@BB=ACBBB5@6;5;====/==<<=6=>??@>:8//)/666)3:>=@:@<@A<???B???<?:==@@??<??B<@@AAA@?@@AA@@?@@@?;;8;@@@??;?@@>>>9>@@@
@ATNG8:00603:06166
GATGGTAGCACGACACGACGATGTGTACTCATTCGTTTCTGAAGAGACAGGTACGTTAATAGTTAATAGCGTACTTCTTTTTTCTTGCTTTCGTGGTATTCTTGCTAGTTACACTAGCCATCCTTACTGCGCTTCGATTGTGTGCGTACTGCTGCAATATTGTTAACGTGAGTCTTGTAAAACCTTCTTTTTACGTTACTCTCGTGTTAAAAATCTGAATTCTTCTAGAGTTCCTGATCTTCTGGGATGTGTGCGCAGTGCCTACCATCGTCCGACTAAAGTCT
+
888;7<CD@A@?;>?C;99666<=BABBCDCCACCCC=;;;BADCCCCBB?BCCEC@C?BBBB=@>ADCCCCB>>;999999$9;6<=DC>C<=B7@;999=9599AAB@CFBBBCCA8;;@<@?CABACC;;:;CBB9;<ICDAABCCCCBCBBB@DDE?BB8<7;AAAABCAA9;;BCC;D@C@BADDG2BB;;8<ABDBDCCCC>BBBB2AABBC@DACC@CBBCBBC@F@DCD@@@@CDCC=C;;<;BBB;;:BB@@<@BB?ABA@AA=ABBBCD=BACC
@ATNG8:00606:06182
GATGGTAGGCACTGCGCACACATCCCAGAAGATCAGGAACTCTAGAAGAATTCAGATTTTTAACACGAGAGTAAACGTAAAAAGAAGGTTTTACAAGACTCACGTTAACAATATTGCAGCAGTACGCACACAATCGAAGCGCAGTAAGGATGGCTAGTGTAACTAGCAAGAATACCACGAAAGCAAGAAAAAGAAGTACGCTATTAACTATTAACGTACCTGTCTCTTCCGAAACGAATGAGTACTACTCTCAGAGACACACTAATCGTCCGACTAAAGTCT
+
@@@C@CCC@C:;9CFBABCCCCCEE=CBD@CCCCBB@B@CCCBCDD@BB?C@CCCAAAAA2@?BBBCBBBBBBC=A@;;;;;*;C>B5;<<.;AC>BBA@@BA;<89;@@=CBB>AABBCDCDDDCCCCCCC@BBBC>AABCCCBA>B@DCB?BDBBAC9999ABCBB?BC?::9?BABBB<??<998988(8@:>888@@@BA=B7;;AA=@=A>A::6:AAABBB?B>AAA<ACB?BCCCCACCCCAAADDCBB?@>>=>>>;?????<?AA???8?BBB
@ATNG8:00617:06171
GATGGTAGTACATGATAGACGACACCAGAAGATCAGGAACTCTAGAAGAATTCAGATTTTTTAACACGAGAGTAAACGTAAAAAGAAGGTTTTACAAGACTCACGTTAACAATATTGCAGCAGTACGCACACAATCGAAGCGCAGTAAGGATGGCTAGTGTAACTAGCAAGAATACCACGAAAGCAAGAAAAAGAAGTACGCTATTAACTATTAACGTACCTGTCTCTTCCGAAACGAATGAGTACGATGAGAGAGCTCTCTCTACCATCGTCCGACTAAAGTCT
+
//7:6:<=555:555:<<<=;;;<<9<5616<;:::.5.554455@>99495<99999::9#97B;;A<>CCDFL?CC<;;;;*;C@B@CDD;BBK@BBCAABC;;5:9>=:??@?CCEDCBBBCDCCBBBBBACBBB@BCCBBA??5;5<AB?BCCCCCBB?BDCCBC@AA>ACC9::BCC>C??899999(9@;A???CFBBB?C<??BB;>;?>BBB?@@@BBBA@B>@@@;@BB?B???BDBCC???BBCC??????:99??9?B;;?C?A>?:::,:@@@
@ATNG8:00619:06168
GATGGTAGTGTCATATGAGAGTGTGTACTCATTCGTTTCGGAAGAGACAGATACGTTAATAGTTAATAGCGTACTTCTTTTTCTTTGTCTTTCTGTGGTATTCTTGCTAGTTACACTAGCCATCCTTACTGCGCTTCGATTGTGTGCGTACTGCTGCAATATTGTTAACGTGAGTCTTGTAAAACCTTCTTTTTACGTTTACTCTCGTGTTAAAAATCTGAATTCTTCTAGAGTTCCTGATCTTCTGGGTGTATCAGCGAGTATCTACCATCGTCCGACTAAAGTCT
+
////)/78<A@;;<<<<@<A?>BBB:99?>:<7<<<A8>>?=466;<::;;;99;;6;8;999.5.5;556;<>=6;;@>@,;9:)4;<D@=<<<<89<00*/94//5==>;?>CCCDCB@BCCBC@CDDCCDCC@CCCE@C@@@BCCCCCCABABBF@DCC?CC@C@CCCBBCAAA?ACCCC8B=@;>????0?CBBB>BBBBBBCCBB@CDCC5CBBBB@B?BC@CCCCCBB>A>ACCCEC=@999-:@@AAFCCBBBCBEDBB;98:AB@?A>ABBCCD>DBBB
@ATNG8:00619:06178
GATGGTAGGCACTGCGCACACATCCCAGAAGATCAGGAACTCTAGAAGAATTCAGATTTTTAACACGAGAGTAAACGTAAAAAGAAGGTTTTACAAGACTCACGTAACAATATTGCAGCAGTACGCACACAATCGAAGCGCAGTAAGGATGGCTAGTGTAACTAGCAAGAATACCACGAAAGCAAGAAAAAGAAGTACGCTATTAACTATTAACGTACCTGTCTCTTCCGAAACGAATGAGTACTGTATCTATGTGTGCGCTACCATCGTCCGACTAAAGTCT
+
455<9=<<=B@@>???@?CBBA:;;)9@B<ABEFAA>A=ABBBB@@=@B?B<@@?;9:::';:?=>@>?@<889/9>;9555$5:49.555'5>>5<==@@=<?A?<@?<ABC@CCDDHHDFDBAA@B@@@@CAAA?BBEBCCCC>A>A@@=?CBA@AAA>AABBAA>AB=AAC@ABACC8@7757ADDE/>=:=;;;>AA>><>7;;??:=8<>A9:5:::AAAA@C?AAA<ABB?ABACCCBBBBBBBBBBBBB@@@@@@A@;?>>>>>5:97555(3373
@ATNG8:00629:06175
GATGGTAGCTCGCTGATGATATCTCCAGAAGATCAGGAACTCTAGAAGAATTCAGATTTTTAACACGATAGTAAACGTAAAAAGAAGGTTTTACAAGACTCACGTTAACAATATTGCAGCAGTACGCACACAATCGAAGCGCAGTAAGGATGGCTAGTGTAACTAGCAAGAATACCACGAAAGCAAGAAAAAGAAGTACGCTATTAACTATTAACGTACCTGTCTCTTCCGAAACGAATGAGTACGAGAGAGCACACGTTTCTACCATCGTCCGACTAAAGTCT
+
944<7=A>BCDCDBCBBCCCBBBCE>BCCADCCCAA>A?CBCACCC@CC?A?BCCCCCCC3B@CCB@?>BBBDD>CB;;;;;.;B?C=AAA9ABB?DBBBBDD:98;@BB@ACC@CCCCCCFCBB@BABCCC?CCCC?BAAA@?>>:@?AAB@BCCCDDCC?BBBCBB?BB>ABA4:::::,7?==BCCCC3AA>>:;;BFC@@7;7;=@@1838ABAA>AA@@?AA=@?BCC>D??=?CCCCCCBBBBBBBBBBBAAAA<@===:=888<A8;<=:::0;@;;
@ATNG8:00631:06203
GATGGTAGTGATACAGATCAGACACCAGAAGATCAGGAACTCTAGAAGAATCAGATTTTTAACACGAGAGTAAACGTAAAAAGAAAGGTTTTACAAGACTCACGTTAACAATATTGCAGCAGTACGCACACATCGAAGCGCAGTAAGGATGGCTAGTGTAACTAGCAAGAATACCACGAAAGCAAGAAAAAAGAAAGTACGCTATTAACTATTAACGTACCTGTCTCTTCCGAAACGAATGAGTACCTCTTCAGACGCTCGTCCTACCATCGTCCGACTAAAGTCT
+
4448055=>:9::9556<=<<A<66.5::49;959505./:7//-5057(-//89:<==+=6:?:443::877.7344444$455)5.555&5<A6;<@@>>>>C;>;>?:>@A?BEDDCCBCCCBB<>>00/7//+5<<<<5546<8<<?=?9:5<:33-33:///1//(/8:(/399917771333333#333(39788=999372555727-..;;;<?B955558=9===4:982333788728884888>;<;6799:2755/58558;6;3338838---
@ATNG8:00635:06177
GATCGACGACTACTAGCGTGCCTTTGTAAGCACAAGCTGATGAGTACGAACTTATGTACTCATTCGTTTCGGAAGAGACAGGTACGTTAATAGTTAATAGCGTACTTCTTTTTCTTGCTTTCGTGGTATTCTTGCTAGTTACACTAGCCATCCTTACTGCGCTTCGATTGTGTGCGTACTGCTGCAATATTGTTAACGTGAGTCTTGTAAAACCTTCTTTTTACGTTTACTCTCGTGTCAAAAAATCTGAATTCTTCTAGAGTTCCTGATCTTCTGGGTGTATCAGCGAGTATCTACCATCGTCCGTCTAAAGTCT
+
44444;44459:;<>>CCHCFACC>BCC@F<;;D:>>>><<<995555585506;==<<<<5404<<<2<<7;7;?===CC<><A;:4:29<77-46:9:;B@==C547CCC1BB<>=AB:@AAC@BBB???49997;;;@BBB@<:=:@@B<@699@@@@<<:====;C???BA@999BAAAA9949>>:>>+0,/;;9<<<?>299444&4393:>==>+<<>>>8>=BBDBC:88;;8888$8333>;>;==@BBAAABB9B@CABBA@=??@>:?ABC@??BBBCAA??>>?<8==>=>=/37??@B>@AAA
@ATNG8:00638:06180
AGGTAGTGTCATATGAGAGTGTGTACTCATTCGTTTCGGAAGAGACAGGTACGTTAATAGTTTAAATAGCGTACTTCTTTTTCTTGCTTTCGCGGTATTCTTGCTAGTTACACTAGCCATCCTTACTGCGCTTCGATTGTGTGCGTACTGCTGCAATATTGTTAACGTGAGTCTTGTAAAACCTTCTTTTTACGTTTACTCTCGTGTTAAAAATCTGAATTCTTCTAGAGTTCCTGATCTTCTGGTCTACTACACTGTACTCTACCATCGTCCGACTAAAGTCT
+
443988::==>===><<<A??;>655;;53-488808<.4.5:<<=<<8<===9.5.55555)55)5<<;;;;;A9==999(9;49:;;4;=>@7<;<6::+///8/3-4<<;<<==7;::5:137>=<89708<774;;;;555<<<><<;;?<9>>>:>B:B=@@@AAAAAB>A><<<3<9=+00000(/;955,5555<;5555.5:::+<666>:><@G9<<>;::>0505<;:;>3=9969BCCCCCCCABBCCA>:;9924444<>7;;??:?8?==0
@ATNG8:00614:06213
GATGGTAGGCACTGCGCACACATCCCAGAAGATCAGGAACTCTAGAAGAATTCAGATTTTTAACACGAGAGTAAACGTAAAAAGAAGGTTTTACAAGACTCACGTTAACAATATTGCAGCAGTACGCACACAATCGAAGCGCAGTAAGGATGGCTAGTGTAACTAGCAAGAATACCACGAAAGCAAGAAAAAGAAGTACGCTATTAACTATTAACGTACCTGTCTCTTCCGAAACGAATGAGTACGAGAGAGCACACGTGTCTACATCGTCCGACTAAACGTCT
+
444<9>==?B@?;:::955:;9555)59>9>?CCCD@D@CBBCCCE@BB?BABAA:::::):>ABDCDBBCAA@8@?>AAAB5AD@D5<<;*9B@=@BBBCCDB@>A@DD@DCC@CDAABEDDBBACCCCCC?CCBB=AABBBABB<@>@@A>ABBCBBAA>ACCCCC?BB?BBB?BBCBB=A??>?AAAA/AA=@<<<?AD::8::<<AA7;5;>@::6:AAAACB?C?CCC@BAA>ACBBCCBBABAA;;????B@72,,,,,,,-2333676764'-----
@ATNG8:00616:06222
GATGGTAGACACGTGTGCTCTCTCGTACTCATTCGTTTCGGAAGAGACAGGTACGTTAATAGTTAATAGCGTACTTCTTTTTCTTGCTTTCGTGGTATTCTTGCTAGTTACACTAGCCATCCTTACTGCGCTTCGATTGTGTGCGTACTGCTGCAATATTGTTAACGTGAGTCTTGTAAAACCTTCTTTTTTACGTTTTACTCTCGTGTTAAAAAATCTGAATTCTTCTAGAGTTCCTGATCTTCTGGGATGTGTGCGCAGTGCCTACCATCGTCCGACTAAAGTCT
+
:55;7===CBCBBACBBBCCGGCCDCCBCCBB?BCCC>CD?B?BDBBACC?CCCCB?C?CCCC@C>AABBBBBBB>>=>>>1@?>BBBB<BBBB>BBB>BB=@@BBBB?BBCCDCBB????<@<@@@A>>>@<@B??9;;AAAAA>?>A@A>@>>9>@A<??:?<AAAAAAAAA9==?CB6B;>:::9989%9>8978)8>;;;8>===-87878$757;A=C<AA=???A;;;=B<AAA>>>:99>>6=///======@@AAA;@??>>>>>==9=@;;==6;///
@ATNG8:00624:06222
GATGGTAGATACTCGCTGATACACCCAGAAGATCAGGAACTCTAGAAGAATTCAGATTTTTAACACGAGAGTAAAACGTAATAAGAAGGTTTTACAAGACTCACGTTAACAATATTGCAGCAGTACGCACACAATCGAAGCGCAGTAAGGATGGCTAGTGTAACTAGCAAGAATACCACGAAAGCAAGAAAAAAGAAGTACGCTATTAAACTATTAACGTACCTGTCTCTTCCGAAACGATGAGTACGAGAGAGCACACGTGTCTAACCATCGTCCGACTAAAGTCT
+
///7)///05::@@;;;;?C@ABBB=@@?;;@?;94.4.4444<99645247<:483998):6888;83333333&379:755.55.57<>>2@>@;>666<::9;495996;<=8<==>>@@@@=;;:=944.4444.3889<=?>:>8:9549????>:<8<547?A27887775779<<+8979?ABBCC&;>;55225.//9(//*/:99-5.25???<?@??9557;67::1:00/9::<<===888;:777>;;7/0;00).68--/;=69733::3:955
@ATNG8:00631:06225
TGGTAGCGAGCGAGTGTGTATACCAGAAGATCAGGAACTCTAGAAGAATTCAGATTTTTAACACGAGAGTAAACGTATAAAGAAGGTTTTACAAGACTCACGTTAACAATATTGCAGCAGTACGCACACAATCGAAGCGCGGTAAGGATGGCTAGTGTAACTAGCAAGAATACCACGAAAGCAAGAAAAAGAAGTACGCTATTAACTATTAACGTACCTGTCTCTTCCGAAACGAATGAGTACCTCTCAGACGCTCGTCTACCATCGTCCGACTAAAGTCT
+
5505;;<BCB@ABBBBDBBC@AAADFCBBBBBBB7<7;@@?@?A=@A<@=?BCBBCBB5C@CCDFDBBBCCC>CDCBBBM?AA<@5;;;*:@@=>AA<=BC??=@@BB=AAA>BCCCCDCCBBBBDCCCCACDAA<@?AAA?CB@B@DDC?BBBCCCCC?CCBCCC>AA?CCD?@@>=;3===9?BABB3BF@C?>@BBB?><>>==DD7;7;@C:;6;AAAACB@C?CED<A;;7;BBABBA>AAABCCBBBC888>><AB@BCAB@@>@AB@AA<AA@?
@ATNG8:00638:06213
GATGGTAGACATATCGTACTCTCTGTACTCATTCGTTTCGGAAGAGACAGGTACGTTAATTGTTAATAGCGTACTTCTTTTTCTTGCTTTCGTGGTATTCTTGCTAAGTTACACTAGCCATCCTTACTGCGCTTCGATTGTGTGCGTACTGCTGCAATATTGTTAACGTGAGTCTTGTAAAACCTTCTTTTTACGTTTACTCTCGTGTTAAAAATCTGAATTCTTCTAGAGTTCCTGATCTTCTGGCGCGTATATATGTCGCCTACCATCGTCCGACTAAAGTCT
+
---6168;ACCBBBCCCDDFCCGCCC@@@??@;BBBB?BC@B@DBBBCCC>AACBA?C8:5:B>A?CBBC>=?BB8BBCCC2@B<A@@@8@:98>ABB?BC?CBAB?DC>BBB?>>>?=?BB7;7;?>>>?AA=AB@@;@AABBBA?@@@BA==:;5;::4::4:5;@@ADCABB=>;;;;1;<A<??BBB/>>@@@:A>>>A?=;//(////(/;>>B<:6;=-//==;<?<B====>>><>>A<???@@?@AAA@ABAAA899=76666;;7;999>>5<==;
@ATNG8:00649:06244
TGGTAGGCGACATACATACGCGCCAGAAGATCAGGAACTCTAGAAGAATTCAGATTTTTTAACACGAGAGTAAACGTAAAAAAGAAGGTTTTTACAAGACTCACGTTTAACAATATTGCAGCAGTACGCACACAATCGAAGCGCAGTAAGGATGGCTAGTGTAACTAGCAAGAATACCACGAAAGCAAGAAAAAAGAAGTACGCTATTAGCTATTAACGTACCTGTCTCTTCCGAAACGATGAGTACGTGTGCGACGTGTCTCCTACCATCGTCCGACTAAAGTCT
+
::5:::.59::A@==CBB?<<00+/9:4/66>>>:>?B=A<<=C9<A?A::=;555999#94><<D@<A;@FD9@9;;;;;;%;==925555$5<<9;A<=BC?;::0;>CC@B@@=@AAABBDCCCAAACCCBACCCD@BBCCBBBD?C@C@@?@DCCCCBB?BABDDC?CC?BBB=?>>=<3>==9999999%9?;=@@BCCDCC?AA@A=;0716:<::5888====;?;??A:A@>>>AAB@>>>@@@@AAAAAA@@@>7;;<4<===??<??@@CC>C:::
@ATNG8:00602:06267
GATGGTAGTGTCATATGAGAGTGTGTACTCATTCGTTTCGGTAAGAGACAGGTACGTTAATAGTTAATAGCGTACTTCTTTTTCTTGTCTTTCTGTGGTATTCTTGCTAGTTACACTAGCCATCCTTACTGCGCTTCGATTGTGTGCGTACTGCTGCAATATTGTTAACGTGAGTCTTGTAAAACCTTCTTTTTACGTTTACTCTCGTGTTAAAAATCTGAATTCTTCTAGAGTTCCTGATCTTCTGGGTGTATCAGCGAGTATCTACCATCGTCCGACTAAAGTCT
+
///:4::;BBBB=566;>;?99:@@;95=95/)/7;9/9:)//)///7759.595557<.5554.5.5B>:599=>299444$44.4:<=>5555@<5<9949:7454=>AADECCIICD@BCC@C@CCCCBBBC>CBED@BBDDCBBABCCCCCCCC@CCC?CC@D?CCCCCCCCC@DCCCC;B?B=@@>?>0?DCCC=CCCABBBCCC@CCCD5ECCBB@BBCCACCCCBBC?C?CDDDCC?BBCC>CBBBCCCCBBCEECCCCBB?BBCDFCACCCAAA<ABAA
@ATNG8:00607:06294
GATGGTAGGAGACACGTCGCACACGTACTCATTCGTTTCGGAAGAGACAGGTACGTTAATAGTTAATAGCGTACTTCTTTTTCTTGCTTTCGTGGTATTCTTGCTAGTTACACTAGCCATCCTTACTGCGCTTCGATTGTGTGCGTACTGCTGCAATTTTGTTAACGTGAGTCTTGTAAAACCTTCTTTTTACGTTTACTCTCGTGTTAAAAATCTGAATTCTTCTAGAGTTCCTGATCTTCTGGATACACTCATGTGCACCTACCATCGTCCGACTAAAAGTCT
+
////6778;0955;<<;;;C>@=>=>>>>6656;596,6A6;7;BBABBC@CBC?>:;255<>:>:>>>C<;;==9=====+;;6;333,3;99644449979==?7937=9=??@@=BBA=A<@@>>>>>>=AAAA7;;>6659997:97977728CC299493888555;99699999+94;8=;===+99=<<,//::::;==B@D>>>+A<<:8.4.97-3=9==;;69488;;<=6<<=8===<<;:::85797778<<>;::;===9=:78///&/8/.
@ATNG8:00610:06266
GATGGTAGCACGACACGACGATGTGTACTCATTCGTTTCGGAAGAGACAGGTACGTTAATAGTTAATAGCGTACTCCTTTTTCTTGCTTTCGTGGTATTCTTGCTAGTTACACTAGCCATCCTTACTGCGCTTCGATTGTGTGCGTACTGCTGCAATATTGTTAACGTGAGTCTTGTAAAACCTTCTTTTTACGTTTACTCTCGTGTTAAAAATCTGAATTCTTCTAGAGTTCCTGATCTTCTGGGTCTCTCTCTCACGCACTACCATCGTCCGACTAAAGTCT
+
;55<7@CA@??666ACBBA966@A@@ACCC@A=@AB@;AB=B>BB@@ABB@CECCB@A?ABBB?B?CBBBBBAAA@9A<<<+?=<9=;;.=A??<?AA@CD99:AAAA<>>BBCECB?BBC>=:=@@===>>;?D>>:>=A@@>>>>>B>>888;5;;>=@@:=:>@AB>>>BB:=;;;;/;:>:===<<.<???B:A>>>?>?===<>HHK/@888><>=BB=BB=><:;<@=A?@@BB=>>>A:=>>@:;;@@@@@@@@>>>A<@==>>>;>@>>>A:A??;
@ATNG8:00625:06299
GATGGTAGTATAGAGCTCTACATAGTACTCATTCGTTTCGGAAGAGACAGGTACGTTAATATTAATAGCGTACTTCTTTTTCTTGCTTTCGTGGTATTCTTGCTAGTTACACTAGCCATCCTTACTGCGCTTCGATTGTGTGCGTACTGCTGCAATATTGTTAACGTGAGTCTTGTAAAACCTTCTTTTTACGTTTACTCTCGTGTTAAAAATCTGAATTCTTCTAGAGTTCCTGATCTTCTGGGCTGCGCTGATATGCGCTACCATCGTCCGACTAAAGTCT
+
444505<=CAB;;9B?BBCCCCCBBBCBBB:9::CCC=CC?B?;;;BC@@=@BB@@>A=@@A<?=@BBBBBBAA?ABBBB3BB?BBCC>CBBC?BBG@CC@AAACCA=ACCCCBBB?CDE>A>@A@@@@AA>ACBB?ACCBBBB@AABDCBAAA>BBB@BB?B?BBAAAACBB<;;BBB5A=A7::>>=/>CCBB:B;;;??@>>=5;;::*:888@>G>AA;?@@@@AA=B7;;@@@@;;;;>1;;;;;@@DBDDAA>>>AA@=>;;;BB<@???AA9A?>;
@ATNG8:00626:06295
GATGGTAGCTCACGTACGTCACACGTACTCATTCGTTTCTGAAGAGACAGGTACGTTAATAGTTAATAGACGTACTTCTTTTTTCTTGCTTTCGTGGTATTCTTGCTAGTTACACTAGCCATCCTTACTGCGCTTCGATTGTGTGCGTACTGCTGCAATATTGTTAACGTGAGTCTTGTAAAACCTTCTTTTTTACGTTTACTCTCGTGTTAAAAAATCTGAATTCTTCTAGAGTTCCTGATCTTCTGGAGATACACATGATACTCTACCATCGTCCGACTAAAAGTCT
+
///:6;;<@;55455<5656C@@@DCCCCCBB>B;;;0;@AB?BBBBBCB=@@B@@=@=A@9930,0@0//9<<6>3/0////#//*//00*3;;>.96525:.55@@?B?BCCCCEBC@BBB>A>BBBBBBBB?BBAA>BCCCCDCDCCBBBBCCC@CBB>BB?B?BBBBABBBB=A;;;;.;@B=;;;;;<%;B;;;0;;:9A@@<==.99999$9::@@@D>BA>?@BBBBC?A?ACBA@@;A@B?BDCCDCCCCCCBBBCCDCCD>B???AD@BB?8888-;AAB
@ATNG8:00622:06356
GATGGTAGCGCGACGAGCGTTGACCCAGAAGATCAGGAACTCTAGAAGAATTCAGATTTTTAACACGAGAGTAAACGTAAAAAGAAGGTTTTACAAGACTCACGTTAACAATATTGCAGCAGTACGCACACAATCGGAGCGCAGTAAGGATGGCTAGTGTAACTAGCAAGAATACCACGAAAGCAAGAAAATGAAGTACGCTATTAACTATTAACGTACCTGTCTCTCCGAAACGAATGAGTACCTCTCAGACGCTCGTCCTACCATCGTCCGACTAAAGTCT
+
----(--8<BBBBBCCCCCC@CEDG?GAA?@BBBBB=B;?AA9:5@8=<:>8@@@<<DDD1C?BAAABBBBBBB:>?@@@@@0@A<A2:;:4:CCAICCCCCB;;9:?BB@@@@AAA@BBBCCBBBE@@@BC@DDD=AABBB???B@C@CAA>ABABBCCDABBBBBB?BB?BB<8=888:(///(/;>>0@@B?AA==>>BBD@B????C>?<????A?BBBBBCCC?BBB:??B=AAB???B@BEBABAB;;;@?>>==@@>=DA@@BA;??AAAB<BABB
@ATNG8:00627:06350
GATGGTAGCACACGAGATCTCATCGTACTCATTCGTTTCGGAAGAGACAGGTACGTTAATAGTTAATAGCGTACTTCTTTTTCTTGCTTTCGTGGTATTCTTGCTAGTTACACTAGCCATCCTTACTGCGCTTCGATTGTGTGCGTACTGCTGCAATATTGTTAACGTGAAGTCTTGTAAAACCTTCTTTTTACGTTTACTCTCGTGTTAAAAATCTGAATTCTTCTAGAGTTCCTGATCTTCTGGTATACACACTCGCTCGATCGTCCGACTAAAGTCT
+
CBBA?A@;55555<@<B@CAA?==A:59==9:8;BCC=AA<A?<;;BC;;4;=554.4.95?@8@@CBBBBB@76366666$//5866718<<>:AAA?BA=?@?A9958AAABBBA@BBB>?=?CBA=>@@<??A@:>>A@@@AA;;;B??>>><>>==??=?:<<A8858BBB=@AACD5A<A7;;AAA/:///:1;//////725+5555$55575053>?6<<5///95956::B=:163=+----3;9;;7;=///<99==>=6:::676(6889
@ATNG8:00639:06351
GATGGTAGCACACGAGATCTCATCGTACTCATTCGTTTCGGAAGAGACAGGTACGTTAATAGTTAATAGCGTACTTCTTTTTCTTGCTTTCGTGGTATTCTTGCTAGTTACACTAGCCATCCTTACTGCGCTTCGATTGTGTGCGTACTGCTGCAATATTGTTAACGTGAGTCTTGTAAAACCTTCTTTTACGTTTACTCTCGTGTTAAAAATCTGAATTCTTCTAGAGTTCCTGATCTTCTGGTATACACACTCGCTCGCTACCATCGTCCTACTAAAGTCT
+
@@AD@CBCBA<66===BCCCCAAABBAABB;;6;BBB;BC@IACCDDDCC@BBBBB@B?BDED@C?BACCCCBA@?99:::)9?<?:98/7<@B?BBA>AA8::@A??>?EEBBBBB?A@A4858???B???<AAAB;===AA@?>@CCCAA>>>:===<AA7;7;B;;;@@@A<A7766-6)/)////)/=>>=6@687=>;:9816666)5///<294=>;C>><A;;7;:>AA>>@<>>?<@@@@@@@@>>>@===A;;;@<@>===A6;;>:;;3:A=:
@ATNG8:00604:06390
GATGGTAGATACTCGCTGATACACCCAGAAGATCAGAACTCTAGAAGAATTCAGATTTTTAACACGAGAGTAAACGTAAAAAGAAGGTTTTACAAGACTCACGTTAACAATATTGCAGCAGTACGCACACAATCGAAGCGCAGTAAGGATGGCTAGTGTAACTAGCAAGAATACCACGAAAGCAAGAAAAAAGAAGTACGCTATTAACTATTAACGTACCTGTCTCTTCCGAAACGAATGAGTACGAGAGAGCACACGTGTCTACCATCGTCCGACTAAAGTCT
+
444:7==BDDCCCCBCCEDDBBCCD>CCC@BCBCBCC@BCCCCBB=???A>A@??>AAA/A589@BBABB??>6;7;;;;;*;A=>4;::*9@@>@BBBBBBCC@CABB@B@@>@CCBCCCCBBA@ABCBC@CCCC?BBBBBBBB@B?B:::;CCCBBCB?BBBBCB?AB>??>:@@@@@9;;;8889999%9=;=858@@A?>;>788@@9@;>>CEC@@@:::AA>A?BED>CBB<??BCBBBBBBBBBBABCBBABBA??@@8;;>>AF?BAA=@B:C::9
@ATNG8:00641:06369
GATGGTAGATACTCGCTGATACACCCAGAAGATCAGGAACTCTAGAAGAATTCAGATTTTTAACACGAGAGTAAACGTAAAAAGAAGGTTTTACAAGACTCACGTTAACAATATTGCAGCAGTACGCACACAATCGAAGCGCAGTAAGGATGGCTAGTGTAACTAGCAAGAATACCACGAAAGCAAGAAAAAGAAGTACGCTATTAACTATTAACGTACCTGTCTCTTCCGAAACGAATGAGTACACATCGTCGTGTCGTGCTACCATCGTCCGACTAAAGTCT
+
---988=ACCCDDABACCCCCCBCC=CCC?CCCC@?>??CCBAAAC?BB?B?BBBBBCCC3B?BCCCAABCBBB=A@@A@@@2AB?CADCC;CCCACAAADEEAA<A@CC@CCC@CBBABCCDCCCCCCBBB?CCCC?BBBBBBAB?C@CBB?BCCBBAAC?CAAACC?CA?AAC>AA???8?A@;=???>.?C?C@?@BBA==:=;>>BF;?;>ACAA?AC@@?BB?BACCC>AAB?AABBBCAAACCBBBCCBBAAABBBBBC?DAAABB@BBB>>@:BBBB
@ATNG8:00651:05771
GATAGCAGACGTGACAGAGCGCCAGAAGATCAGGAACTCTAGAAGAATTCAGATTTTAACACGAGAGTAAACGTAAAAAGAAGGTTTTACAAGACTCACGTTAACAATATTGCAGCAGTACGCACACAATCGAAGCGCAGTAAGGATGGCTAGTGTAACTAGCAAGAATACCACGAAAGCAAGAAAAAGAAGTACGCTATTAACTATTAACGTACCTGTCTCTTCCGAAACGAATGAGTACGAGAGTCAGAGCAGAGCTACCATCGTCCGACTAAAGTTT
+
778;CCBBCCCCCBCBCCCCCCACCCACBCBBB@B=BBB;;;D@CC@DA@?ABBBB:C?BBB???AA?>>8<@;;;;;*;A=@5;;;6<CEAGCCBDCDCC?C@CC?BBC@CBBCCCCCCDCCCBBDD?CCBB?BBBBBBBC?B@B?@=@CCCCCCC=??BBBB?BB@BCC=A@99947@@?BCCCC3CC@CCBBB@@@@<><>>AA;>;?>BCB?CC@@ABB@D?BDB>BCC?BBBBBBBB>>>BBBBAAABBCAB=A>>:=BAAAA=?==678-9>>9
@ATNG8:00651:05854
GATGGTAGTGCGTGAGAGAGAGACCCAGAAGATCAGGAACTCTAGAAGAATTCAGATTTTTTAACACGAGAGTAAACGTAAAAAAGAAGGTTTTACAAGACTCACGTTAACAATATTGCAGCAGTACGCACACAATCGAAGCGCAGTAAGGATGGCTAGTGTAACTAGCAAGAATACCACGAAAAGCAAGAAAAAAAGAAGTACGCTATTAACTATTAACGTACCTGTCTATTCCGAAACGAATGAGTACTGTATCTATGTGTGCGCTACCATCGTCCGACTAAAAGTCT
+
445>9>?ABA;:9BCFCCCHGG99979BD@CCGBBB@B??@<995>7@?:B?::9=;8888$849=<AABAB@@=8=>:;;;;;%;:;:5555&5B<9>C?BA@A00,0;@@=AAC@CDBCCBBABBBBBBBCC<??BB>ABCA@@985:=B:;:;CCDCCCC?DCCBBB???9::9>AA@@@>2<9929::::::#:<;8?8?==@?>67557==1;5;;@@C?AABCCCC?B=:::5:AC?BBAACCCCAABBBBAAABCDDBBB??;=ACA???;>=<8889(;:99
@ATNG8:00655:05814
GATGGTAGCACGAGTCACTCATATCCAGAAGATCAGGAACTCTAGAAGAATTCAGATTTTTAACACGAGAGTAAACGTAAAAAGAAGGTTTTACAAGAACTCACGTTAACAATATTGCAGCAGTACGCACACAATCGAAGCGCAGTAAGGATGGCTAGTGTAACTAGCAAGAATACCACGAAAGCAAGAAAAAGAAGTACGCTATTAACTATTAACGTACCTGTCTCTTCCGAAACGAATGAGTACGATGAGATCTCGTGTGCTACCATCGTCCGACTAAAGTCT
+
////1779=ABBBCCCBCCC@AA@@=@BB=@@@B;;7<;>=@00/@;=:;=89;994:9:';8???A@@BA@AA:A?A@CDD05:656;;@*0/>800)//;;;550/3772/0/17887;=@?==?CCCCDB@C@A@>AABBBBBB?B?BAA>A;;;BBCC?BBBDBC@BB?BBB?AAACD<AAB?BAAA@2@A?BBBAAAAAA=B<@???;@=BBA@@=;;:@ABCAC?CCH@D??>??AAACCBBABDBBB?788>>=>>=8818>=>;;7;>>>BH:DAAA
@ATNG8:00654:05898
GATGGTAGCACGAGTCACTCATATCCAGAAGATCAGGAACTCTAGAAGAATTCAGATTTTTAACACGAGAGTAAACGTAAAAAGAAGGTTTTACAAGACTCACGTTAACAATATTGCAGCAGTACGCACACAATCGAAGCGCAGTAAGGATGGCTAGTGTAACTAGCAAGAATACCACGAATGCAAGAAAAAAGAAGTACGCTATTAACTATTAACGTACCTGTCTCTTCCGAAACGAATGAGTACGATGAGAGAGCTCTCTCTACCATCGTCCGACTAAAGTCT
+
;4487<=>CCAAACDCABBCBCCBB?CCC@CAABAA=A?CCHBBCC@CC@C@CCBBBBBB3B>ABAABCBEBBA8??;;;;;*;A=A?BBB7BCB?BAAABCCAA=@?BC@CDC?CCDADCCCA@@CCCCBB=AC@@<@B@@@A997;?BAA?BCCCCCCC?CCCCBA>??8?@@9????;>>>?9999:::%:<9<:88B?>=?5;6:9@@1838@A?@<@@@@@BA;>;9::/8AA>BABBBBC??@BBBBBDCB?===<=::;=BA>=AD?A?=988*9:99
@ATNG8:00658:06042
GATGGTAGCACGAGTCACTCATATCCAGAAGATCAGGAACTCTAGAAGAATTCAGATTTTTAACACGAGAGTAAACGTAAAAAGAAGGTTTTACAAGACTCACGTTAACAATATTGCAGCAGTACGCACACAATCGAAGCGCAGTAAGGATGGCTAGTGTAACTAGCAAGAATACCACTAAAAGCAAGAAAAAAGAAGTACGCTATTAACTATTAACGTACCTGTCTCTTCCGAAACGAATGAGTACGATGAGAGAGCTCTCTCTACCATCGTCCGACTAAAGTCT
+
555>9B>CB?A@BBC@@;;<545<<7<AA65:BB;;4:465B:95B?A@?A@@A@;;;;;);;A??@AABBBBC=@=>====,9@;>.;;;.;?@=@DBC><<00-/7<<:??C@CCBBBCAAABBBBBBCB@ECBB>AAA@CA::7;@B@@=@AAACBBB?BBDCBB???<?A>8=;3333&333,3;;;;<'=;;<B=>9;A@:65757AA.838>B@@=@A????C?A>?@@:??=:=>@AABBCC??@AABAAA::;@988EE=B>>>@B;899567)7887
@ATNG8:00650:06120
GATGGTAGAGTACAGTGTAGTAGACCAGAAGATCAGGAACTCTAGAAGAATTCAGATTTTTAACATCGAGAGTAAACGTAAAAAGAAGGTTTTACAAGACTCACGTTAACAATATTGCAGCAGTACGCACACAATCGAAGCGCAGTAAGGATGGCTAGTGTAACTAGCAAGAATACCACGAAAGCAAGAAAAAAGAAGTACGCTATTAACTATTAACGTACCTGTCTCTTCCGAAACGAATGAGTACTATAGACTATCTGAGACACACTACCATCGTCCGACTAAAGTCT
+
444<8=>?CCDBCBCCCCCGGIECB@CCC?BBBBAA<@<@AB;;;C?BB@C?@???=FFA0A<@00/?<<=?>>=6<?33333$33,3,333&333,3:<;888//(/(/6055838999>?@CCCCDBBBBB?BCAA>AABBBB@A>A?BBB?ACCCCCCC=AACDBB@AA<@A@9?????8;>>;99::99%0>;<///==BAE:=:>@BB7;7;?B@@=@A@@ABA>A?9::7:AA?BBBBBAAACCCCBB@@;?>B@@?BBA?>>>><?BBBCD@B???;;3;??@
@ATNG8:00657:06190
GATGGTAGAGTACAGTGTAGTAGACCAGAAGATCATGAACTCTAGAAGAATTCAGATTTTTAACACGAGAGTAAACGTAAAAAGAAGGTTTTACAAGACTCACGTTAACAATATTGCAGCAGTACGCACACAATCGAAGCGCAGTAAGGATGGCTAGTGTAACTAGCAAGAATACCACGAAAGCAAGAAAAAGAAGTACGCTATTAACTATTAACGTACCTGTCTCTTCCGAAACGAATGAGTACTATGTAGAGCTCTATACTACCATCGATCTTGGTAAGTCT
+
9;;A?BBBBBBBCDCBBBCCCFDCD@CCB?CBCBB9;;?BBBBECB?AA>A=??B;;;;;*;;CBCEDDGIABB9A@:;;;;*;?=?5:::4:BB@DCCHECCA@<@?AB?BBB>CCAAADDCCCCCCCCCC@CBBBACBBBCBBA=B?BAA?ACCEDCCC?CCDDBB?CC?BBBAAA::9.8?>:<<???.?A>?>?AAAAAA?B@CCCD>A>A>BBB?AA@@@AA?B=@@C<BAB?CCBFBBBCB@?>AA@AAABBAABEBB><????@@@@:=:=<:B;;;
@ATNG8:03342:01311
GATGATCATACACCAGAAGATCAGGAACTCTAGAAGAATTCAGATTTTAACACGAGAGTTAAACGTAAAAAGAAGGTTTTAACTAAGAACTCACTGTTTAACAATTATTGCAGCATGTACGCACACAATCGAAGCCGCAGTAAGGATGGCTAGTGTAACTAGCAAGAATACCATCGAAAGCAAGAAAAAGAAGTTACGAACTATTTAACTATTAACGTACCTGTCTACTTCCGAACGAATGAGTACGATGAGATCTCGTGTGCTACCATCGTCCGACTAAGTCT
+
;:99555=<966=155:5999=55168<<6666=8=>:=9<<<7777&/)///7//554.4:1<<>@AAA+66769==>2<8<:980/)/7///:::;5=4:90403949;;<88333833333;::6;::;433.338888(/(//.3333822285665565.59)///3////::3::<64////$/:3//)/8/3-33777.733333,3173333,3333333239222+244.444:455<;;;:433977733333733,333///(-----(--56
@ATNG8:03363:01418
GATGGTAGGCACTGCGCACACATCCCAGAAGATCAGGAACTCTAGAAGAATTCAGATTTTTAACACGAGAGTAAACGTAAAAAGAAGGTTTTACAAGACTCACGTTAACAATATTGCAGCAGTACGCACACAATCGAAGCGCAGTAAGGATGGCTAGTGTAACTAGCAAGAATACCACGAAAGCAAGAAAAAGAAGTACGCTATTAACTATTAACGTACCTGTCTCTTCCGAAACGAATGAGTACTACTCTCAGAGACACACTAATCGTCCGACTAAAGTCT
+
:;;C?BCCACCBBCBBCBAAACCGC>CDDABBCCAB?B@BCCDDCC@CC=?=?BBBBBBB3B?CBBBCCCAAAB=AAA@AAA,AA>B5;;<6;BA<ABACBBBBC?B?ADADCC?ABDBCCCBCCCCBBBBB?BBAA>BA???@><:@@@@@>?BCCBBBB@AAABBB?BE?BBB;?;<<<)89:489888(/939///==BBC=D=>>>><@<@@CBB?ABCBBBB?B>BCC>CCC?BBBBBBBBBBBBAACCAA::;AA@??<>==CC?CBEBBB>CAAB
@ATNG8:03341:01436
GATGGTAGCTCTGCTCTGACTCTCGTACTCATTCGTTTCGGAAGAGACAGGTACGTTAATAGTTAATAGCGTACTTCTTTTTCTTGCTTTCGTGGTATTCTTGCTAGTTACACTAGCCATCCTTACTGCGCTTCGATTGTGTGCGTACTGCTGCAATATTGTTAACGTGAGTCTTGTAAAACCTTCTTTTACGTTTACTCTCGTGTTAAAAATCTGAATTCTTCTAGAGTTCCTGATCTTCTGGGCAGACTCTCACACGCCTACCATCGTCCGACTAAAGTCT
+
////)///9/66><<>A666;<<<=555<>430799:4;=:?<@CCCFDE@CBBCC@E?BBCC@D@CCBBBBCBC@CCCDD3BB>AAAB;=000,0/:6:<6666==><?CCDDBCB?BBC?B?CCCCBBBB>@@CC?BAA@BBCCCBBBBBBCF@BBB>@C9?<??AAABBBB;@;;;;.;=A=;;;<.:>@>D=A@AACCB@@>9>>>>,>@@BB?B?BEACBBCCCC?C?CCCCCA=?8::6;CA@ABBCBCBBBCC@BBC@BB@A@C@CBCBBB=CCCD
@ATNG8:03404:01417
GATGGTAGGCGTGTGAGAGTCTGCCCAGAAGATCAGGAACTCTAGAAGAATTCAGATTTTTAACACGAGAGTAAACGTAAAAAGAAGGTTTTACAAGACTCACGTTAACAATATTGCAGCAGTACGCACACAATCGAAGCGCAGTAAGGATGGCTAGTGTAACTAGCAAGAATACCACGAAAGCAAGAAAAAGAAGTACGCTATTAACTATTAACGTACCTGTCTCTTCCGAAACGAATGAGTACTATGTAGAGCTCTATACTAATCGTCCGACTAAAGTCT
+
:<;D@DCD@BBBBCBCCCCCB@AAA<ABDADGCC??>?@CCBBBAA?AA>A?BB@?????2@@CBCBBBBCBBB:@?9;999+9=19-888)8?@;A>>>@A@@@<A;??<AAA7;;=>>>>=A>@>A;;;?;>>>A9;;;@>>>@;A;?>>9>>>>==>A;@@@===:@@;==>7;99990:9:6:;<;<,//,/@@@?>>AD=A:??>>8<<=AAAA;AAAA;;;;A;AAA7<<=;888>>>?AA8:8A>>?=@>>>>>===;C<>;>9@AA>@@9@>>>
@ATNG8:03457:01405
GATGGTAGTGTCATATGAGAGTGTGTACTCATTCGTTTCGGAAGAGACAGGTACGTTAATAGTTAATAGCGTACTTCTTTTCTTGTCTTTCTGTGGTATTCTTGCTAGTTACACTAGCCATCCTTACTGCGCTTCGATTGTGTGCGTACTGCTGCAATATTGTTAACGTGAGTCTTGTAAAACCTTCTTTTTACGTTTACTCTCGTGTTAAAAATCTGAATTCTTCTAGAGTTCCTGATCTTCTGGTCTACTACACTGTACTCTACATCGTCCGACTAAAGTCT
+
>:5405<<<=>>><<;;;=BCCCCCCBAA??@:>999,9@45.699;<@A<@BA@@;@=>;AA?C?BBC666><<34333&38288;88*7337<,333,38377885;8=CB@BB;:49BA;A>BBBBBCBC?BBAB@C@AABBBBCBBBBBBCC@CBB?@@=@<@AB@@@CA@?ADDDD;B=A<;;;;;*;AA@B<@@BBBDC;<;AECCC5CBBBA=A>BB?BDDDBBB?A?BBBEED@C:;:;ABDGDGDBBBBDBBBCCCCCC@@AE?BAA@@@;@@BB
@ATNG8:03425:01570
GATGTAGCTATACGTATATCTATGTACTCATTCGTTTCGGAAGAGACAGGTACGTTAATAGTTAATAGCGTACTTCTTTTTCTTGCTTTCGTGGTATTCTTGCTAGTTACACTAGCCATCCTTACTGCGCTTCGATTGTGTGCGTACTGCTGCAATATTGTTAACGTGAGTCTTGTAAAACCTTCTTTTTACGTTTACTCTCGTGTTAAAAATCTGAATTCTTCTAGAGTTCCTTGATCTTCTGGTATGACTAGTGTACTACTACCATCGTCCGACTAAAGTCT
+
BAA@@@=566>@=====@C>BB?:::8559>:@>@C>@@=@?988B<>?6>BAAB=A=??>@>C<=>B@@?::@;>::::)97.5996/9A>?5:7A?BD@B==>?>9>?@???=<:=@@<@<???=:;;@=@@AA:>>AAB@?????@@>>>@<;;;=AA=A<AAAA?>?BB<>>>DC;D=A5<>?A?.?>=>C3>===??A<<:17777)7<=<A;?;==:<?>A866/6(/)/<9<>9///6;;>@@??AAAAAACCAA>>>;??????;>>>>AC9A;;=
@ATNG8:03465:01581
GATAGAGAGACTGTAGCGCACCCAGAAGATCAGGAACTCTAGAAGAATTCAGATTTTTAACACGAGAGTAAACGTAAAAAGAAGGTTTTACAAGACTCACGTTAACAATATTGCAGCAGTACGCACACAATCGAAGCGCAGTAAGGATGGCTAGTGTAACTAGCAAGAATACCACGAAAGCAAGAAAAAGAAGTACGCTATTAACTATTAACGTACCTGTCTCTTCCGAAACGAATGAGTACCTCTCAGACGCTCGTCCTACCATCGTCCGACTAAAGTCT
+
;<;B?CBBCCCCBBBCCCDCCC?BBB?CBB@@A>?<?B????B@C@@A@000@@@@@0@<?=<CBB@@>>?7==ABBBB0=A;A2;::'5;>9<<<@@?>;@>@?AB@CCC?CCBBCCCCDCCCDC@@@ADC??<????BBAA9@<@@@;@ACAAABB@BBBBBB?BB>???<??===4;::7<====/:<6:///==AAA=A=BAAA<>;>?BCB?CBA?@BA?A????8?AA>BBBBABB?AAA>>>???>=889?;====????BB?BB?@@F?C@??
@ATNG8:03466:01645
GATGGTAGCACTGCATATCTTACCAGAGATCAGGAACTCTAGAAGAATTCAGATTTTAACACGAGAGTAAACGTAAAAAGAAGGTTTACAAGACTCACGTTAACAATATTGCAGCAGTACGCACACAATCGAAGCGCAGTAAGGATGGCTAGTGTAACTAGCAAGAATACCACGAAAGCAAGAAAAAGAAGTACGCTATTAACTATTAACGTACCTGTCTCTTCCGAAACGAATGAGTACTGTATCTATGTGTGCGACTACCATCGATTCCGGCATAGTC
+
@@@D@BCBBBCCDCCCCCCCABB?BDDCCCBBB@C@BBEA@AC@BB?B?A??8887*:29<=8<8B=>>>8:>==999(00*/)//)/:<76655=;:::5:7;;7;@?;@A?>ABCICBCCCCBCB?B@??=????@@@@9@<@;;6;CAABCCG?BABBBB?BB?AAB>AA??B9?>>:>BBBB/>>:==??@@?@?=B8;;=A;>:>>@@@?CBBCBBB?A8@??9>8848@AABBAAAB@><=///87.222866671522235(.(.(...--..
@ATNG8:03461:01689
GATGGTAGGTGCACATGAGTGTATCCAGAAGATCAGGAACTCTAGAAGAATTCAGATTTTTAACACGAGAGTAAACGTAAAAAGAAGGTTTTACAAGACTCACGTTAACAATATTGCAGCAGTACGCACACAATCGAAGCGCAGTAAGGATGGCTAGTGTAACTAGCAAGAATACCACGAAAGCAAGAAAAAGAAGTACGCTATTAACTATTAACGTACCTGCCTCTTCCGAAACGAATGAGTACTATGTAGAGCTCTATACTAATCGTCCGACTAAAGTCT
+
@??C?B@B=A9;9<<<@BBBBBCBB?AAA>ACCC;;8;>AAABCCB@BB=A=;;;CCCCC5C@C;;;BBDCCDF>A@;;;;;';@=?5;;;*:@<:?BBCBBBBB?B?BB?BBB>ABBBEFDCCBBCBABCB@BDDD???AA:9:93<5;@A>ABCCBBBA>ACCBBB?BB<@89199<99/:8818BDDD/>@7<///;<A?@:=:>>>A>E=>:AAA=A;;7;AB?B?@@@;@AC?DCCCBBCCCBBBCBABABBA@===8818>AAC<>>?>>=177:<
@ATNG8:03445:01734
GATGGTAGTACATGATAGACGACACCAGAAGATCAGGAACTCTAGAAGAATTCAGATTTTTATCACGAGAGTAAACGTAAAAAGAAGGTTTTACAAGACTCACGTTAACAATATTGCAGCAGTACGCACACAATCGAAGCGCAGTAAGGATGGCTAGTGTAACTAGCAAGAATACCACGAAAGCAAGAAAAAAGAATTTACGCTATTAACTATTAACGTACCTGTCTCTTCCGAAACGAATGAGTACGAGAGTCAGAGCAGAGATCGTCCGACTAAAGTCT
+
CCDC@CCCCDDECFCGCBBBBBCAC?AMGADCCCAA?@=AB@?AAA>AD@C@CCCCCDDD5BB;;9BBBB>CCE>BB@AAA@,AB;A;BBB9BBD@CBBDDDC::9:?BC?BBB<>>@@B@@BBBCBBCCCC@CBCC?AABAAAAA>B?BAB?BCDCCCDC?::;?BC@CC@CBB;???=<5=891888888%/6(/.'./79>:>:>6;><8:>;>>CA@<@CC;;;B?B>AAC;A@@<??A:::AAAABBAAABBBBBBBCC>>>??:=>=@AD9>>>=
@ATNG8:03505:01554
GATGGTAGTGCGTGAGAGAGAGACCCAGAAGATCAGGAACTCTAGAAGAATTCAGATTTTTAACACGAGAGTAAACGTAAAAAGAAGGTTTTACAAGACTCACGTTAACAATATTGCAGCAGTACGCACACAATCGAAGCGCAGTAAGGATGGCTAGTTTAACTAGCAAGAATACCACGAAAGCAAGAAAAAGAAGTACGCTATTAACTATTAACGTACCTGTCTCTTCCGAAACGAATGAGTACTACTCTCAGAGACACACTACCATCGTCATCCAGAAGTCT
+
<;:@8<=CCCCCCBCCCCCDCCBBB>BBC?BCCC@@<@?BBCAAAA>AA<B>BBBBBBBB1B?DDABCC>>@AB:@?BCCCC5BBAD@CCC7A=@;A@@@CCCBB?C@BB?BBC798CCCCBBBBDCCAAAC?CCBB<AA@@@@@B>B?C@@>ABBBAA;C?AA@AAB>BB=AAA?BCCCC@AAA>ABCCB15505<@@D>=BD=?=>CBB@B?BBAAA>BBBBBBB>><AAA9AAC>???AABBAAABBAA<AACCCCACAAAA>AAAAAAAAA>?BC>B<==
@ATNG8:03517:01624
GATGTAGGAGACACGTCGCAACGTACTCATTCGTTTCGGAAGAGACAGGTACGTTAATAGTTAATAGCGTACTTCTTTTTCATGCTTTCGTGGTATTCTTGCTGTTACACTAGCCATCCTTACTGCGCTTCGATTGTGTGCGTACTGCTGCAATATTGTTAACGTGAGTCTTGTAAAACCTTCTTTTTACGTTTACTCTCGTGTTAAAATCTGAATTCTTCTAGAGTTCCTGATCTCTGGGCAGATCTCTCACACCGCCTACAATCGTCGACTAAACGTCTT
+
DJCCCBC:A=@BC=@?>;;;266==>==>@4969D9@@191549;;<<8<<;???B?BBBA?C>@A@???989?BCDDC3B??:88=6====/33828?;@@@<B@DBB??>>>;==>=@=;;;::;;=8<8780559:<;==9999=///:5//9:>>:?:=>>>FBB@@:;::::/:4:7<=???/?>:::1:::///899<0888)6>>AA=A<>>:>AA@;;;<><>>=;//-333-3366====@@@@>;6:746----336688<=>>;3;=;;<4
@ATNG8:03473:01646
GATAGCTCGCTGATGATATCTCAGAAGATCAGGAACTCTAGAAGAATTCAGATTTTTAACACGAGAGTAAACGTAAAAAGAAGGTTTTACAAGACTCACGTTAACAATATTGCAGCAGTACGCACACAATCGAAGCGCAGTAAGGATGGCTAGTGTAACTAGCAAGAATACCACGAAAGCAAGAAAAAGAAGTACGCTATTAACTATTAACGTACCTGTCTCTTCCGAAACGAATGAGTACGTGTGACGTACGTGAGCTACCATCGTCCGACTAAAGTCT
+
BCBCCCD;;<CCCCBBBBECCCCCC?BCDA@A?B@DCDBBBA@EF>A=A@?=?@@@.@?BBBAAAEEB??4>>;;;;;*;A=@5:::&5@<:=A<DDCCBC?B?BB?BBB@BB?=@BEECCCBBCBBA?AAAA=@@@?=@:93;?CBB@BBBCCAAA?CCCBAA>A@<@:939??9;3955-56677(5=6=688DDBBB=A:>;;;<?<?BC@@=@B;;0>>,000>@8AA@:@BBBCDDBBAAADCCBBCBAAABACCC@BBBAAB@CC?::93?A::
@ATNG8:03506:01736
GATGGTAGAGTACAGTGTAGTAGACAGAAGATCAGGAACTCTAGAAGATTCAGATTTTTTAACACGAGAGTAAACGTAAAAAGAAGGTTTTGCAAGACTCACGTTAACAATATTGCAGCAGTACGCACACAATCGAAGCGCAGTAAGGATGGCTAGTGTAACTAGCAAGAATACCACGAAAGCAAGAAAAAGAAGTACGCTATTAACTATTAACGTACCTGTCCCTTCCGAAACGAATGAGTACACTCGTCGTGTCGTGCTAATCGTCCGACTAAAGTCT
+
>@@@056??==?>=A<=<===BBABHCC@CBBBBB?C?BBBBBBB?>@>?BA@99999:$78:77>??;9225(2299AAA0;;79;@<<0<>>:>=??>A>:927:=><@??99:8?CCCCCDCCCBBDB>@@BB?B:;9BBBB>B?;;;<@AAA:;:C?BBBAAA?@@;9999?;<<<6///(/////'-84:/./55>>@<A=@>??<@<@@CCC>@@@??9??B?BDG<?@C@BCBBAAB???A?BAAABAAABCCBB?AA@@@<@@@@AD=AA>>
@ATNG8:03552:01373
GATTAGTATAGAGCTCTACATAGTACTCATTCGTTTCGGAAGAGACAGGTACGTTAATAGTTAATAGCGTACTTCTTTTTCTTGTTTTCGTGGTATTCTTGCTAGTTACACTAGCCATCCTTACTGCGCTTCGATTGTGTGCGTACTGCTGCAATATTGTTAACGTGAGTCTTGTAAAACCTTCTTTTTACGTTTACTCTCGTGTTAAAAATCTGAATTCTTCTAGAGTTCCTGATTCTGGTGAGATATGCATGATGCTACCATCGTCCGACTAAAGTCT
+
B;;8;IHFCCCCCCCCCCCDCCCBBBBCBB?ACBC<BB<@>ABBBBCB?CBAAA>B>BBBB>B>BB@???A>>:==DDD/>?<AAAA5A???<??A<?>5::==@B=B>=>AACC9==A;A;::;@@@=<;<>>><@;>=@@@@AA>@===//-/;;49<9D<AA?>>>B:94:::78/:7:958877'269=<19...77789:-8675$2588=6A68858CBAAA@<@<@@>=7;99299<=@@ADD=<<A===A@@@9AAAA@@;A>>;99/9777
@ATNG8:03539:01425
GATGGTAGATACTCGCTGATAACCCAGAAGATCAGGAACTCTAGAAGAATTCAGATTTTTAACACGAGAGTAAACGTAAAAAGAAGGTTTTACAAGACTCACGTTAACAATATTGCAGCAGTACGCACACAATCAAGCGCAGTAAGGATGGCTAGTGTAACTAGCGAGAATACCACGAAAGCAAGAAAAAGAAGTACGCTATTAACTATTAACGTACCTGTCTCTTCCGAAACGAATGAGTACTACTCTCAGAGACACACTACCATCGTCATCCAGAAGTCT
+
BBBD@EC@@A?<;<=;;?A6625C<@AC?BB;;;B>B@;;;CDBC?AA?B?ACBAC@@@.949AAA@@A@999+339>>@@1>>=C5;;;*9A@=CBC@@@@;;6;;@><?9:39>>?BBBCBBD;;;<<;9@@?=AA::9A@@8?9>9929=;;>AAA=@A?>>>===5;77/79///(./.(.8>>>)33-5/./6666;;?:>588:>578?@@=A???A>?;?;?AB=ABB;9::???AAA@B999C?????AA>>>==:<=@<;700>:<00,0?00
@ATNG8:03543:01444
GATGTAGTATCTGCACACTCTGTCCAGAAGATCAGGAACTCTAGAAGAATTCAGATTTTTAACATCGAGAGTAAACGTAAAAAGAAGGTTTTACAAGACTCACGTTAACAATATTGCAGCAGTACGCACACAATCGAAGCGCAGTAAGGATGGCTAGTGTAACTAGCAAGAATACCACGAAAGCAAGAAAAAGAAGTACGCTATTAACTATAACGTACCTGTCTCTTCCGAAACGAATGAGTACTATAGACTATCTGAGACTACCATCGTCCGACTAAAGTCT
+
BCB@A@D@AACCDCBBD@A=<=>>8??@699:;:=;@9<<=773=28;6>978887887'78<733<8777777.568;;;;+//(/(...&.35.579::::25.2.5:6=<;7588>CCDDEBBBCDABA@CCAB>BABB@@AB@C@C:999BAAABDC@AAABBB?BB?BAA<;;==<4<;:5;EEED/@@=?888?AC>?;>:=>@>>;>DBBB@BBBFBBB?A?ABB=BBB?BACCCCA@ABBB@???ACBCABBCC??=>BBBCC?BBBA@@<AABA
@ATNG8:03561:01439
GATGGTAGTGTCATATGAGAGTAGTACTCATTCGTTTCGGAAGAGACAGGTACGTTAATAGTTAATAGCGTACTTCTTTTTCTTGCTTTCGTGGTATTCTTGCTAGTTACACTAGCCATCCTTACTGCGCTTCGATTGTGTGCGTACTGCTGCAATATTGTTAACGTGAGTCTTGTAAAACCTTCTTTTTACGTTTACTCTCGTGTTAAAAATCTGAATTCTTCTAGAGTTCCTGATCTTCTGGATAGCGACGCGATATACTACCATCGATAACCTCGAGTCT
+
:;;B?BCDCABBCCCCBBDBAAACCDDBB??<=BCC>BB?B@BBCBCDE@DAAAC@CACCCB?C@CFCDBBBCC?BBCCC5BB?@?@B=AB@@?BDC@CH9;:AECD@CCCCCCCC?CCC@D>CCCCAAA@>@@CC?CAA@B@@@CBBBCBAAA?CCC?CC?C?BBBBBBBBB=?::::.:>@;;;;;;*;AABC>BBCBBBCCAA=@CCC5CCCIEAC@BB@BCCCBBB@B?BBBCCC?BBC@BAAACCCDCC::;CECCBDD@@??BBAA>A?BBCBB@>>
@ATNG8:03524:01521
GATGGTAGTGTGTCTCTGAGAGTAGTACTCATTCGTTTCGGAAGAGACAGGTACGTTAATAGTTAATAGCGTACTTCTTTTTCTTGCTTTCGTGGTATTCTTGCTAGTTACACTAGCCATCCTTACTGCGCTTCGATTGTGTGCGTACTGCTGCAATATTGTTAACGTGAGTCTTGTAAAACCTTCTTTTTACGTTTACTCTCGTGTTAAAAATCTGAATTCTTCTAGAGTTCCTGATCTTCTGGAGATACACATGATACTCTACATCGTCCGACTAAAGTCT
+
4444.55;99@A;9655;9>>>;::BAA988B>BBCC>CC?CACBBCFCC@CCBBB?C@DDCC?C@C@@@AAAAA=ABB@@1@@>BCCD>BB;<7;;;5;B>BABDBC@CDEBBCBB@BCC@B@BCA@ABBC@CCCC?CCC@@@?CCCB@BCCBB>BBB?AF@C?ABCBBBDCC>AABAA7A?B>BBCCD5BBCCD=BBCCDCCBBB@CCCC5DBACD@B@BC?AACBBBB?C?CCBDCC?B>@<@CCCCCDBBBAACCC??AAAA@@ABC>AAA777.:ABB
@ATNG8:03539:01566
GATGAGACATATCGTACTCTCTGTACTCATTCGTTTCGGAAGAGACAGGTACGTTAATAGTTAATAGCGTACTTCTTTTTCTTGCTTTCGTTGGTATTCTTGCTAGTTACACTAGCCATCCTTACTGCGCTTCGATTGTGTGCGTACTGCTGCAATATTGTTAACGTGAGTCTTGTAAAACCTTCTTTTTACGTTTACTCTCGTGTTAAAAATCTGAATTCTTCTAGAGTTCCTGTTCTTCTGGTGTCTGATCTGTATCACTACCCATCGTCCCGACTAAAAGTAT
+
;:;<=BCCBFCCCCCCCCDCCCECBBBBBA????@9??<?>@AAAABC@BBBBB?B@BBBB?B?AA>>=99//-.8;;;)37/:888'5794=9>7816807>?@>A<ABDA;=?@=A>>9>;A@>@<<<A=AAAA8<<?A>?>>@AA;;;>;?:>?@=AA<A=AAA@@@?=;6<6666(84:8:99:9):@76607;;776<<<>18888(8??==:=;>=:><<=>@@=B<?>>;>@<@@@<@@@A@;::?C@@@>98/--33-333637706769;9;.632,
@ATNG8:03521:01629
GATGTAGTGTCATATGAGAGTGTGTACTCATTCGTTTCGGAAGAGACAGGTACGTTAATAGTTAATAGCGTACTTCTTTTCTTGTCTTTCTGTGGTATTCTTGCTAGTTACACTAGCCATCCTTACTGCGCTTCGATTGTGTGCGTACTGCTGCAATATTGTTAACGTGAGTCTTGTAAAACCTTCTTTTTACGTTTACTCTCGTGTTAAAAATCTGAATTCTTCTAGAGTTCCTGATCTTCTGGTATGACTAGTGTACTACTACCATCGTCCGACTAAAGTCT
+
;599;@<@BBCC@<BB@@@BAABC@@?BBAB>;:;D:@?:;1666<=CB@BB@A@?C@CC@@=A=A@A=;;:;;54333&3:299A??5877?@8=<<6@:8@??@9A;@BBCCCCC@CGD?B?BCCCBBCC@CBCG?BBBBBABCCCCBCCBBB?CCB?BD?B@BBCCBBBCC=?::::.:=A;:;;;;*;@@AG=CBCDDBCAAA5;;;;*;BBA@<A>BC@CCCGC@@?@@CECCBB@B@A>ACCCCCCCCCCCCCCCCECB?BCCCCD@BBA@@?<AB??
@ATNG8:03533:01653
GATGGTAGACATATCGTACTCTCTGTACTCATTCGACGTTTCGGAAGAGACATGATACGTTAATAGTTAATAGCGTAACTTCTTTTTCTTGCTTTCGTGGTATTCTTGCTAGTTACACTAGCCATCCTTACTGCGCTTCGATTGTGTGCGTACTGCTGCAATATTGTTAACGTGAGTCTTGTAAAACCTTCTTTTTACGTTTACTCTCGTGTTAAAATCTGAATTCTTCTAGAGTTCCTGATCTTCTGGTGTCTGATCTGTATCACTCATCGTCCGACTAAAGTCT
+
====?@@BC>@CA;;;=554<:9455:9:;?>8?874;>=3::/3.39999=@0//8633(2,2.37492...74..(-2,26999$--(.369.52654999399.4455<=:?DAAA@@@=;;;6;4;AABBBBB?BCAA?@@ABCBCCCBBB@A@BB?AA@?CC?B>AAA9:9BA@<@9999*424844444$49::<4<994>>5555.555'5::5919=@A=@A?995:5:;@BBBBB?B@@<@BBB@A@BBBCCCCCAABCDCCB@@<???;;;0;@@@
@ATNG8:03539:01675
GATGGTAGCTCTGCTCTGACTCTCGTACTCATTCGTTTCGGAAGAGACAGGTACGTTAATAGTTAATAGCGTACTTCTTTTTCTTGCTTTCGTGGTATTCTTGCTAGTTACACTAGCCATCCTTACTGCGCTTCGATTGTGTGCGTACTGCTGCAATATTGTTAACGTGAGTCTTGTAAAACCTTCTTTTTACGTTTACTCTCGTGTTAAAAATCTGAATTCTTCTAGAGTTCCTGATCTTCTGGGCTGCGCTGATATGCGCTACCATCGTCCGACTAAAGTCT
+
////)//7///;C>>@@966=:::;:99:<3304<<=7?@<C@CCABACC@BA<BB@B@BDDE?C?BBBDFCCBB?BCDDC3BA>AA@@9@00/)0/;5996695<<>;?C?BB?@A>@DD>A?BCBBA@@B<@@BB=B@@@BBBACCCBBBCBB?CBB?AA<?<?ABCCBBBB?A;;;;.;>A5;;;;;*;AAAD>A;;<<;A@>?4;9:9'9====<?=BC@ABBECAB?B?BBBDCD???AB<BA@@@BABCFCCECCBBBC?BBCBBB>BBBBAA<@BBB
@ATNG8:03560:01771
GATGGTAGCTATATGTATATCTATGTACTCATTCGTTTCGGAAGTAGACAGGTACGTTAATAGTTAATAGACGTACTTCTTTTTCTTGCTTTCGTTGGTTATTTCTTGCTAGTTACACTAGCCATCCTTACTGCGCTTCGATTGTGTGCGTACTGCTGCATATTGTTAACGTGAGTCTTGTAAAACCTTCTTTTTACGTTTACTCTCGTGTTAAAATCTGAATTCTTACTAGATTCCTGATCTTCTGGACGACGCGCACTGACACTACCATCGTCCGACTAAAGTCT
+
----(--55<9<B=><<<D;::;<<;::;B<<676:8///(/06///33995:;@@C>=7=7<75;3;9...555./).7778):>8?>==4:67+5+5+222'25.56669<6<:997:9945<<:>:@??7857:6:<65.5;89==98255<8577566646<6=:=>AA@>>>D=?==<=/=4;5;>>>?/?@>>=6=@9666=<;?:===2<=<<<8=:==:><:88A<6<6<;;/..266626::999@??>>>>>AAA???<??>>>B<@?==@A7>>??
@ATNG8:03602:01307
GATCGTGAGAGAGAGACCCAGAATATCAGGAACTCTAGAAGAATTCAGATTTTTAACACGAGAGTAAACGTAAAAAGAAGGTTTTACAAGACTCACGTTAACAATATTGCAGCAGTACGCACACAATCGAAGCGCAGTAAGGATGGCTAGTGTAACTAGCAAGAATACCACGAAAGCAAGAAAAAGAAGTACGACTATTAACTATTAACGTACCTGTCTCTTCCGAAACGAATGAGCTAACTACTCTCAGAGACACACTACCATCGTCCGACTAAAGTCT
+
DBBCDBBBDCDDCBBBBD>CCC?BBBBAA?A@BCBCCDDACC>A>@B@@@BBB3B@BBBCCCCCBBB9@@99999(9>7<0889'6784;;58:>:884<<@@;>>@:==>>>@@@?A@@@>>>A;@@@A=:::???:;8;=ABB=B;;;>@AB<A@@@A@=;:5;@A:>===A1:8708<<<<+;;5;;;;@@???E:>:>>=>:<79-----3333<9:+/,/=>4;B@::67---2,2---6796822268857722239;999;02288::35555
@ATNG8:03574:01364
GATGTATAGAGCTCTACATAGTACTCATTCGTTTCGGAAGAGACAGGTACGTTAATAGTTAATAGCGTACTTCTTTTTCTTGCTTTCGTGGTATTCTTGCTAGTTACACTAGCCATCCTTACTGCGCTTCGATGTGTGCGTACTGCTGCAATATTGTTAACGTGAGTCTTGTAAAACCTTCTTTTTACGTTTACTCTCGTGTTAAAAATCTGAATTCTTCTAGAGTTCCTGATCTTCTGGGCTGCGCTGATATGCGCTACCCATCGTCCCGACTAAAGTCT
+
;::@ACBCCDDCABBCCCCCCBBCCCAA>AA@A<AA@BACBBBBBA?ABCBB=@=@BBC?C?BBBBBBBCA<<<:::/8817557,8A@@;>?B?@@<@?????:>>???@AA<AAB<>;8:8=:::@;@@@:::=<<<@@@@@AA:::@;:;;<AA=A:??AAAAA==:=??BB6A:?6;8887*8=;;9-//999;68::<AAAA/@???B<A=AA=DD>><<;;A:>@>==A:=<?A7A;;=A@:::@>>>@@;=66606666666.6/--66.6222
@ATNG8:03610:01360
GATGGTAGTGTGTCTCTGAGAGTAGTACTCATTCGTTTCGGAAGAGACAGGTACGTTTAATAGTTAATAGCGTACTTCTTTTTCTTTGCTTTCGTGGTATTCTTGCTAGTTACACTAGCCATCCTTACTGCGCTTCGATTGTGTGCGTACTGCTGCAATATTGTTAACGTGAGTCTTGTAAAACCTTCTTTTTACGTTTACTCTCGTGTTAAAAATCTGAATTCTTCTAGAGTTCCTGATCTTCTGGGCAGACTCTCACACGCCTACCATCGATTCGAGGAAGTCT
+
444=9=<BBBBCCCCC@CBCBBBBBBBABD::6:@@A;AA=A@CCCDCDC@BCB@@@;@<ABBC@DADD@A@000?;==?;>'/00(49990:@BB?BCB=@@;9;94:;7@@@DCCAB=@@A>A?;;<<;<BC9;;BA>BBBBB@@A@@@@AAC@@<@;:5:?;@9??@AABD@A9?;:;:.9;@49:;;;(;?>@@/;;;;;:::99.9555$55455469=A=999??;=;D:BBBBBB=@9;:/::>A@BCCBBBB@?<;@00,0000AA?AA@A7949?@@
@ATNG8:03615:01336
GATGGTAGTGCGTGAGAGAGAGACCCAGAAGATCAGGAACCTCTAGAAGAATTCAGATTTTTAACACGAGAGTAAACGTAAAAAGAAGGTTTTACAAGACTCACGTTAACAATATTGCAGCAGTACGCACACAATCGAAGCGCAGTAAGGATGGCTAGTGTAACTAGCAAGAATACCACGAAAGCAAGAAAAAGAAGTACGCTATTAACTATTAACGTACCTGTCTCTTCCGAAACGAATGAGTACTATAGACTATCTGAGACTGCCAAGGCACACAGGGGATAGG
+
BBCC@CBCCCCCCECCCCCCCC???=AEE@CBBBAB?A>A?AAAFCC>BB=@=BBCBBBBB1B8B@>AAB??BBC:A>:;;;;.;B>B5999'5<<7;;;;=>>>B?B?AA=@??;??AABCCCDCCCCDDBB?BCBB>@@@A@AAB@C@CBB@BBBBBCCC?CCCBAA?BD@B@B<>>@=<3<<=7;=<<=/==:>;::AAB:;8:<>>AA9@9>@B@@=@DAABBB?B?CCC=AAA?AAAAABCABBBBA>>>@CBF??@BBBC@C=?<?BCCC?>>=3;=;;;
@ATNG8:03600:01481
GATGGTAGTAGTACACTAGTCATACCAGAAGATCAGGAACTCTAGAAGAATTCAGATTTTTAACACGAGAGTAAACGTAAAAAGAAGGTTTTACAAGACTCACGTTAACAATATTGCAGCAGTACGCACACAATCGAAGCGCAGTAAGGATGGCTAGTGTAACTAGCAAGAATACCACGAAAGCAAGAAAAAGAAGTACGCTATTAACTATTAACGTACCTGTCTCTTCCGAAACGAATGAGTACGAGAGAGCACACGTGTCTACCATCGATGGATCTGAGTCT
+
4449.555==?BCAAACBB@@@BAB@CCB@C;;;BB>B@BCBBABC?@@<?;???ABBBB3B?C979@BBBBBC6<849999$99492555&5<>9@C;@;?>9;4:8:717??9?@?>@BBCCCAAABA@><000?:=;0:9@893:=@@@?BBD::9?A>@AABBC?AB;::939><:;.662.7::;8.255@556;;89:;@8=<>B=A7;:@@A=@@DA@@A50+0;;3;00*0=>@ABBCBB>B;;?B>>@788@@A;;7;=>>888=@AAAA?>>><
@ATNG8:03612:01525
GATAGCTCGCTGATGATATCTCCAGAAGATAGGAACTCTAGAAGAATTCAGATTTTTAACACGAGAGTAAACGTAAAAAGAAGGTTTTAACAAGATCTCACGTTAACAATATTGCAGCAGTACGCACACAATCGAAGCGCAGTAAGGATTGCTAGTGTAACTAGCAAGAATACCACGAAAGCAAGAAAAGAAGTACGACTATTAACTATTAACGTACCTGTCTCTTCCGAAACGAATGAGTAACTGTATCTATGTGTGCGCTACCATCGTCCGACTAAAGTCT
+
;:<<A:;;;>>>@A@966??6626==7<<>690944499943-4:49489778998'81377333;;<=?6<<;:;::*:515.566&2+22062222766775:553.3--(--,,**,,---288;AB;?@AA=@;:987/:6:6//)/=66;;;::5;==<==5<=5<::17:::;1<<=7::;:/;=:>?@@;;;@A@:;6;///9=76:9//)/<<;<??8;49<<1;==5:9=>9657?887==<5559999979=:;5:;;;;;7:@>>>E;=888
@ATNG8:03610:01536
GATGGTAGTGATACAGATCAGACACCAGAAGATCAGGAACTCTAGATGAATTCAGATTTTTAACACGAGAGTAAACGTTAAAAAGAAGGTTTTACAAGACTCACGTTAACAATATTGCAGCAGTACGCACACAATCGAAGCGCAGTAAGGATGGCTAGTGTAACTAGCAAGAATACCACGAAAGCAAGAAAAAGAAGTATGCTATTAACTATTATCGTACCTGTCTCTTCCGAAACGAATGAGTACGTGTGCGACGTGTCTCCTACCATCGTCCGACTAAAGTCT
+
4444.59<BBBCC@BBB;:9@@A@@:>@@439?494696//////677;8;538322222$2055522297556.7/0)0///$/>4>8C>?2C>CABBBB@BA;;;9?BB@BBC>AA99;DCCECCCBBBBB@BCBC>??AAAA??;@?BBB?BBBBBBBB?CBBCBB@CC@BBB?AA@=<4:66/89:9:+7>3::>=?>>>>;>;?>??7;;>>;;:;????>>><><===0666)//699===;;;@?>>A;;;A>>==A==:;;;=CC=??BBDD>C?A@
@ATNG8:03609:01583
GATGGTAGCTCTGCTCTGACTCTCGTACTCATTCGTTTCGGAAGAGACAGGTACGTTAATAGTTAATAGCGTACTTCTTTTTCTTGCTTTCGTGGTATTCTTGCTAGTTACACTAGCCATCCTTACTGCGCTTCGATTGTGTGCGTACTGCTGCAATATTGTTAACGTGAGTCTTGTAAAACCTTCTTTTTACGTTTACTCTCGTGTTAAAAATCTGAATTCTTCTAGAGTTCCTGATCTTCTGGGTGTATCAGCGAGTATCTACATCGATGGATCTGAGTCT
+
;:9@9@>CCCGCCCCCCCCCBBBBBBDCC?9989CCC?CC?D@CDAABCC@BCCBB@B@CCCD?C?BAAACCCBB??????1AC?BBBC>BBCC?BBC?CB@BBBCCC@CDCCCBBC=@@D?B?CCCCCBBB?BBAA<A???@?@?BBBBCBBBC@CBB@BB?B=??CCC@AAC<@;;;;.;>B=;;;;;*;AAAC:;;CBBBB@@@5;;;;*;CCAA?B?CDABBBCBBB@B?BBBCCC=?>@@:B:::CCCCEBCDCCCBB@@@:;;BBB?C@??ABAAAA
@ATNG8:03616:01882
GATGGTAGCGCACACATAGATACAGTATCATTCGTTTCGGAAGAGACAGGTACGTTAATAGTTAATAGCGTACTTCTTTCTTGTCTTTCTGGGTATTCTTGCTAGTTACACTAGCCATCCTTACTGCGCTTCGATTGTGTGCGTACTGCTGCAATATTGTTAACGTGAGTCTTGTAAAACCTTCTTTTTTACGTTTACTCTCGTGTTAAAAATCTGAATTCTTCTAGAGTTCCTGATCTTCTGGAGATACACATGATACTCTACCATCGTCCGACTAAAGTCT
+
9:::5;;=CABAFDBBBDCCBBCC@@@A?@@;9:9=09B25.555::>>89=:?>:@=@@?A6;4;A?8::8::2333(3828789;)7779)377179388888:6999@@@@A<A;;4:49=<A756B:>=>92;;;;;;=BCCCBBBBBB?CBC@DC@B@BBDBBCCCC@CCCCC8>9><::::::%;CCGE=BBBBCCBBBC=@@@@0@BABC@C@CCACCBBBBB?B@BBBCCC>@@B?ABBDCCCBBBBBBBACCABB?BBBAAA>BBA@?=:AB::
@ATNG8:03650:01311
GATGGTAGTCTCAGATAGTCTATAGTACTCATTCGTTTCGGAGAGACAGGTACGTTAATAGTTAATAGCGTACTTCTTTTCTTGTCTTTCTGTGGTATTCTTGCTAGTTATACTAGCCATCCTTACTGCGCTTCGATTGTGTGCGTACTGCTGCAATATTGTTAACGTGAGTCTTGTAAAACCTTCTTTTACGTTTACTCTCGTGTTAAAAATCTGAATTCTTCTAGAGTTCCTGATCTTCTGGGTCTCTCTCTCACGCACTACCATCGTCCGACTAAAGTCT
+
9944.55;555;;::::5549:9::::8884404:<:3<<,------/93/0/88594:@AA8A7:5555:<<:044::+33-4899=6=443;.7387<=633388@?CCDDDEAA?ABB?A?BCBBCCCE@CCBB=A;;<CBBBBAAA@;;;C?BBB?BA@C@CCBCA@CDD@DBAAA.;5;5;;;;.;:::D:BAB@@@?999.9555$5;;9969=BD=@@@AB@A?C?@?>CAA>A@AA8@@@CBABCCB;;;BCDDBB@BCCBBC@CA???A=ABBB
@ATNG8:03667:01422
GATGGTAGTGTCAGTGCGCGTCGTCCAGAAGATCAGGAACTCTAGAAGAATTCAGATTTTTAACACGAGAGTAAACGTAAAAAGAATGTTTTACAAGACTCACGTTAACAATATTGCAGCAGTACGCACACAATCGAAGCGCAGTAAGGATGGCTAGTGTAACTAGCAAGAATACCACGAAAGCAAGAAAAAGAAGTACGCTATTAACTATTAACGTACCTGTCTCTTCCGAAACGAATGAGTACTATAGACTATCTGAGACTGCCAAGGCACACAGGGGATAG
+
;;;C@CCCCBBBCBAA@BBBBBBBC?DBC@CDDC@@=@ACCAAABB@BC?B>BBAA@DDC3C?BBC??@CBAAB===BCCCC2CB?BBBCB:BCB?CBBACBBAA?A@DDABCB=??CBCCBBCDCBBBBCC@CAAA????ABBBB@C?B@@>@A@???@B@BBBBCC=AA?CDF>A@988)8:<7<<===.=B=F>>>????@<@:>=CB<B<@@BAB@CCBBBBB?B?ABB<ABB=AABBBBCBBBD@@>>>@CBCBBBBBBC?B=?<?ACB???CC9@=00
@ATNG8:03634:01455
GTGGTAGAATATCGTACTCTTTGTACTCATTCGTTTCGGAAGAGACAGGTACGTTAATAGTTAATAGCGTACTTCTTTTTCTTGCTTTCGTGGTATTCTTGCTAGTTACACTAGCCATCCTTACTGCGCTTCGATTGTGTGCGTACTGCTGCAATATTGTTAACGTGAGTCTTGTAAAACCTTCTTTTTACGTTTACTCTCGTGTTAAAAATCTGAATTCTTCTAGAGTTCCTGATCTTCTGGTGTCTGATCTGTATCACTACCATCGTCCGACTAAAGTCT
+
;;;?BBBBADCCCCDCCDCED>CECGDCCCACCBD>DF@C?ABBCCDC?CCBBB?C?BBBB?B?BAAAAAAAA>BBBBB1@?8<777)8@??=BBB?BC=@@BBBB>AAA>?A==7=AA;A9>>>>;;;>;AA??7;;<8::??@@@AA::;C<==<=AA<A:@??@>@AAA;===CC5D79475555'5:333(--3---9::><ADDD/@@@>>;>=??<?@@@88838166;;@@;??@<@AA@;><DC>>>>>>>>>>>:>>==AC;A>;;;A9A;;;
@ATNG8:03655:01778
GATGGAGCAGACGTGACAGAGCGCCAGAAGATCAGGAACTCTAGAAGAATTCAGATTTTTAACACGAGAGTAAACGTAAAAAGAAGGTTTTACAAGACTCACGTTAACAATATTGCAGCAGTACGCACACAATCGAAGCGCAGTAAGGATGGCTAGTGTAACTAGCAAGAATACCACGAAAGCAAGAAAAAGAAGTACGCTATTAACTATTAACGTACCTGTCTCTTCCGAAACGAATGAGTACCTCTCAGACGCTCGTCCTACCATCGTCCGACTAAAGTCT
+
===@:?CCDCCCBBBCCCDCCCCC@CCC?BBBBAA?A>BBBBBBB?AA?A?BBBBBBBB3A;>>?B>>A@@@B8==:;;;;*;B;A=BBB:BEE@AAABCCCCC@C@BC@CCB<>>AABABBCBCCBDCBB?BBAA<@>??@AAB@DAC??>?BCDCAAA@BBBCBB?BB?BBB?>>>>>7=::489888(8=:=888ABKED;A<AAA@:=:=?BAA?ACCAAAB?B@BBD<AAC?BBBBBBB@888??CAAAA<<=BB<>>?<?@A@BCACAAACC>CABB
@ATNG8:03629:01794
GATGGTAGGACGAGCGTCTGAGAGGTACTCATTCGTTTCGGAAGAGACAGGTACGTTAATAGTTAATAGCGTACTTCTTTTTCTTGCTTTCGTGGTATTCTTGCTAGTTACACTAGCCATCCTTACTGCGCTTCGATTGTGTGCGTACTGCTGCAATATTGTTAACGTGAGTCTTGTAAAACCTTCTTTTTACGTTTACTCTCGTGTTAAAAATCTGAATTCTTCTAGAGTTCCTGATCTTCGGGTGCGCTACAGTCTCTCTACCATCGTCCGACTAAAGTCT
+
444:5<=>?BBC@===;;;@<AAB@CCBCCA@<@BDD>BDAF@BCCCECC@BAACC@C<BBCC?B?BDCCBBBCC?BBCCC1BB?BBBB<ABBC@CCC@CC@::;BDHACBDCBBBC@DCC@C@CBCCBBBB<AABA?BBBACBBBAACCDDCBB?BCB?BB?B?BBCCCCBBB>BBBBB8@=@4;;:;:*:ABBC>BBBCCCHAA@@DBBC2B;;;B@C?BB?A@@CBBB@C@AAACCC????9???ABBCBBBBBBBBBBCC?CBBBCCBDEB@@@;@BBA
@ATNG8:03647:01902
GATGGTAGCGCACACATAGATACAGTACTCATTCGTTTCGGTAAGAGACAGGTACGTTAATAGTTAATAGCGTACTTCTTTTCTTGTCTTTCCTGTGGTATTCTTGCTAGTTACACTAGCCATCCTTACTGCGCTTCGATTGTGTGCGTACTGCTGCAATATTGTTACGTGAGTCTTGTAAACCTCTTTTACGTTACTCTCGTGTTAAAATCTGAATTCTCTAGAGTTCCTGATCTTCTGGACAGAGTGTGCAGATACTTCCATCGTCCGACTAAAGTCT
+
444<.54:995555559;;9:444499444861///7.77)//)/55;<//)/////17)///3-47::7/--558(-/;;.;;676667(-(---7389=5888><;3299>>=;9:<<055=5:5;<@@@BB@=@?@A6:9@<>000/7///7444.4;:644.449899>=5645:<<)4.49999+4499499A@@@C:9:?BBB4:00..*.*..-55/46;;>;>>>C>>3444.4;;<566@AABC;99AA?:?;>::7:@<9:9999)9999
@ATNG8:03678:01304
GATGGTAGATATATGCACGCTCTACCAGAAGATCAGGAACTCTAGAAGAATTCAGATTTTTAACACGAGAGTAAACGTAAAAAGAAGGTTTTACAAGACTCACGTTAACAATATTGCAGCAGTACGCACACAATCGAAGCGCAGTAAGGATGGCTAGTGTAACTAGCAAGAATACCACGAAAGCAAGAAAAAGAAGTACGCTATTAACTATTAACGTACCTGTCTCTTCCGAAACGAATGAGTACTATAGACTATCTGAGACTATCGTCCGACTAAAGTCT
+
CCCC?BBBCCCCBB@@CCCCACCCC<@AB?BBBBBB>B>B@@@BBB?BB@B?BB===AAA/B=???@AA>>>>B:B?AAAAA2A@>B5;;;&5;<7;666>=<<<<@>BA<?@@=CA@?@BCCHDBBBEE@@<@C::6:@@>AA:94;@CBB?CDBBBBAA>ABBAA@9><8=9:3:@:78)5776<;:;;.7839///<<>=>:><??CC=B=AACBB?BBBBBBB@B?BBB>BBB?BCCCCCCCBB@?D>>>@AADCAAAACCDCAA?BBB@@?:@??>
@ATNG8:03697:01316
GATGGTAGAGTACAGTGTAGTAGACCAGAAGATCAGGAACTCTAGAAGAATTCAGATTTTTAACACGAGAGTAAACGTAAAAAGAAGGTTTTACAAGACTCACGTTAACAATATTGCAGCAGTACGCACACAATCGAAGCGCAGTAAGGATGGCTAGTGTAACTAGCAAGAATACCACGAAAGCAAGAAAAAGAAGTACGCTATTAACTATTAACGTACCTGTCTCTTCCGAAACGAATGAGTACTGCGTCTCACTCTCGCCTACCATCGATTCCGGATAGTCT
+
@@@C@CCCCCCCCCBBABCCCBBBC<AAB@CDDC??=?@BBBBBBB>>?;>=@AC@@@@A1@=@ABCBBA@===7;=CDDDD5BD?B:A@@3A9;49BACABBBC@B@BB?BAA?AAABBBCCCBBCBCCCC@AAAC>AABBBBBC>A=B::7:CAAABBC?BBBBBB?BB@BBB;??988*79:488888(/;77///<=@@A=A;??@@<A=@?CCD@CCAAABA=@=@AA<@AB?ABBAAABBAAACBBBBCBBBBBC?AAA6::99AA;?;??A=<::00
@ATNG8:03674:01547
GATTAGCTCTGCTCTGACTCTCGTACTCATTCGTTTCGGAAGAGACAGGTACGTTAATAGTTAATAGCGTACTTCTTTTTCTTCTTTCGTGGTATTCTTGCTAGTTACACTAGCCATCCTTACTGCGCTTCGATTGTGTGCGCACTGCTGCAATATTGTTAACGTGAGTCTTGTAAAATCTTCTTTTTACGTTTACTCTCGTGTTAAAAATCTGAATTCTTCTAGAGTTCCTGATCTTCTGGGCAGACTCTCACACGCCTACCATCGTCCGACTAAAGTCT
+
9;;@CECCCCBBBDDCBBBBD@@@CDCC@A=ABBB=BC?C=BBDDCBC@CCCCB?D?CBBB>B?BCCDCCDBA>;;:::);B@@@@<@ABD@CCE@CB588>>BD?BAACCCCC>A@A>A>@A@AA<<<;CC>>9>>=;;;>>>A?AAA?=>;BCB@BD@C?BBBCCCCBB>CCCBB9BBA=AAAA@0AAAAB<CBCCCCBBAA?AAAA2AAABB@B@CC?BAABGDF=?=?C@@@A>ABCG>DCCCBBAAACBBBCC@CCC?CBA@AB@BBABBC>CAAA
@ATNG8:03714:01610
GATGGTAGCATCATGCATATCTCACCAGAAGATCAGGAACTCTAGAAGAATTCAGATTTTTAACACGAGAGTAAACGTAAAAAGAAGGTTTTACAAGACTCACGTTAACAATATTGCAGCAGTACGCACACAATCGAAGCGCAGTAAGGATGGCTAGTGTAACTAGCAAGAATACCACGAAAGCAAGAAAAAAGAAGTACGCTATTAACTATTAACGTACCTGTCTCTTCCGAAACGAATGAGTACCTCTCAGACGCTCGTCCTACCATCGTCCGACTAAAGTCT
+
/9//)/:9=@BA@956@AAAAA@CB?BBC=???9:4694778333:6<98?:..---666'622..255:9=;A9>@BCDDD5BB?C>CCC<BDD@AAA@BBCCC@C?BB@BBB=@?>?@BBBCDCCCDBBB@CCBC=????>?>D?A?B::5:A???DBB?>>>BBB?BD@?>??BC;;;3:==9>>>???(;<7=///@=AAD:=:>ABB<><>BCBB@BCCCBBB@B@BBB<A??<?CBCDCC????AB?C???===>?<@@@<????BB?BBCBCB>BAAA
@ATNG8:03682:01679
GATGGTAGCTCTGCTCTGACTCTCGTACTCATTCGTTTCGGAAGAGACAGGTACGTTAATAGTTAATAGCGTACTTCTTTTTCTTGCTTTCGTGGTATTCTTGCTAGTTACACTAGCCATCCTTACTGCGCTTCGATTGTGTGCGTACTGCTGCAATATTGTTAACGTGAGTCTTGTAAAACCTTCTTTTTACGTTTACTCTCGTGTTAAAAATCTGAATTCTTCTAGAGTTCCTGATCTTCTGGATACACTCATGTGCACCTACCATCGTCCGACTAAAGTCT
+
<99>5;<AAB<BBBBCCBCBCBB@@ACBCA??>?GDE=BC@D?CCCCCCC@CCCBB@B@CCCC@C@BCBCDCCCB?B@@@@1A@?BBBB=BCCB@CAB=@D<;:;BBC@CBCBDCBB?CCC@C?CCCB9:9B@CCCC?BAAABBBBBCCCCBBBC?ABA?BB?B>BAABBCCBB?ABBBB9A>B4::??B0@CCFE=CCCBBBCBBB@BBCB5BBBBCAC@BB@BBBCCA@>A@BBBCCC?BBC@CCCCCBBBCCBBBCBB>ABC@BAAABB@BBB@@?8BB::
@ATNG8:03688:01758
GATTAGTCTCAGATAGTCTATAGTACTCATTCGTTTCGGAAGAGACAGGTACGTTAATAGTTAATAGCGTACTTCTTTTTCTTGCTTTCGTGGTATTCTTGCTAGTTACACTAGCCATCCTTACTGCGCTTCGATTGTGTGCGTACTGCTTGCAATATTGTTAACGTGAGTCTTGTAAAACCTTCTTTTACGTTTACTCTCGTGTTAAAAATCTGAATTCTTCTAGAGTTCCTGATCTTCTGGATAGCTACGCGATATACTACCATCGTCCGACTAAAGTCT
+
;;;?BBCCCCABBBABAA@@A:??B>>??>?866@4<<0516@>>>::)//;//)/)4443-4.44<=;;;=;544999'9=8<<?=69355.555.5?4999=45165<@?ABC@ABC@B?CC;;;AAB?CBBCAFBBBBB@9949333-3<:5477-395:2835555:<>9565;;&5.545555&5999@3;66666<997)////$////72729<9=C??@BB@CA???AAA?A:<5<9;;BBCAAACCBD@@?::949@@ABC@A@@BBB=C;;;
@ATNG8:03717:01793
GATGGTAGCTCTGCTCTGACTCTCGTACTCATTCTGTTTCGGAAGAGACAGGTACGTTAATAGTTAATAGCGTAACTTCTTTTTCTTGCTTTCGTGGTATTCTTGCTAGTTACACTAGCCATCCTTACTGCGCTTCGATTGTGTGCGTACTGCTGCAATATTGTTAACGTGAGTCTTGTAAAACCTTCTTTTTACGTTTACTCTCGTGTTAAAAATCTGAATTCTTCTAGAGTTCCTGATCTTCTGGTGTCGTCTATCATGTACTACCATCGTCCGACTAAAGTCT
+
449:59@BB;66@>@>><B@:66;>>><:;//)//-77/79(/(//99;;;6?A7222749922,34>77>80/(.30.....$.3.599:385;;155>5::7;:>@?B@BEEDCBBA?@@@=@=@BBABBAB?BBBB@CBBBCBBBBCCBBBBBA=B995::?A;@AB;;;B99295999*57@959999(9@@BA=C999;;9955.4499'9>>9949=@B?BBB@@@A@C@BBBCBB?BAC@CBBBCCCBBCCCBACCCCBB@BBBBBC@CBBBCC>DBBB
@ATNG8:03769:01591
GATGTACATGATAGACGACACCAGAAGATCAGGAACTCTAGAAGAATTCAGATTTTTAACACGAGAGTAAACGTAAAAAGAAGGTTTTACAAGACTCACGTTAACAATATTGCAGCAGTACGCACACAATCGAAGCGCAGTAAGGATGGCTAGTGTAACTAGCAAGAATACCACGAAAGCAAGAAAAAGAAGTACGCTATTAACTATTAACGTACCTGTCTCTTCCGAAACGAATGAGTACGTGTGCGACGTGTCTCCTACCATCGTCCGACTAAAGTCT
+
::<<<AB<CCFCCCCBA@;CC?BDC@BBAC?>==@BBCC899?AA>A=AA:9:CCC3B?BB>==>@@AAA8?>;;;;;+;>9<1888,7>><@@@@ABB>>;>=AA;@8838@@@A=>>@D@@?A>>>9>>>@688@AAA??:?=A>>:>@@@?@>;7=AAAAA=><8>@@<>>99816//)/<<<<,::5=>AAAAB??;?<AA@@<@=@@==><>>AAAAB<@<>>?9?@@<===?;;;???@???B?@>>>>=><@A@<@@@;;;6;///==6=999
@ATNG8:03769:01669
GATGTAGAGTATCATGTGTATCTCCAGAAGATCAGGAACTCTAGAAGAATTCAGATTTTTAACACGAGAGTAAACGTAAAAAGAAGGTTTTACAAGACTCACGTTAACAATATTGCAGCAGTACGCACACAATCGAAGCGCAGTAAGGATGGCTAGTGTAACTAGCAAGAATACCACGAAAGCAGGAAAAAGATGTACGCTATTAACTATTAACGTACCTGTCTCTTCCGAAACGAATGAGTACACATCGTCGTGCTCGTCGCTACCATCGTCCGACTAAAGTCT
+
@ABBCFDEBBBCCCCCCCBBBBCC@BBB?BABCBA>A?CBBBAAA=;;2:9=B?:9995$57=A@BBBBABBD=AB;;;;;*;A=A4;;;-;AA=BCCBBB@?@4848A?BBB?BAAAB@@ACCCCCCCBA?ABBB?BBBB@@AB=@;@996:B@AABBC@CBBBBB?BC@DCC<??BAA8;;8818BB@/AA878<=<5;969<75555.5.49;==:==BCBCC@B?;;;6;AA6:;BAAAD99777335<5////////788;6<;9933-38777719:::
@ATNG8:03752:01704
GATGGTAGGACGAGCGTCTGAGAGGTACTCATTCGTTTCGGAAGAGACAGGTACGTTAATAGTTAATAGCGTACTTCTTTTTCTTGCTTTCGTGGTATTCTTGCTAGTTACACTAGCCATCCTTACTGCGCTTCGATTGTGTGCGTACTGCTGCAATATTGTTAACGTGAGTCTTGTAAAACCTTCTTTTTACGTTTACTCTCGTGTTAAAAATCTGAATTCTTCTAGAGTTCCTGATCTTCTGGGCAGACTCTCACACGCCTACCATCGTCCGACTAAAGTCT
+
@>==8=595;@>@B<;;;<<<=@?@CCBBB;;8;BBB=BB?B?BBBCCCCACDBBB@C@CCCD?B@BBCCCCLDD?DAA@@0@@=@BBD?@@BB:<9D>@@9;;;BBCGDEECBDDC?BBB@D?CBCDBBBB?BBCC@DCCCBAA@CABBBBBBC>BBB>BB>A>BBBBCBCCD@BCDLG;@=A;;;:;:*;BBBC?D;;;BBB;;;5;;;;*;AA;;9;@CFFCBCCCBB?B?BBBCFC?BABB=BCCCCDBBBBBBBCC?BBCABBAABC?CBCBBB<CCCC
@ATNG8:03765:01746
GATGGTAGTGTGTCTCTGAGAGTAGTACTCATTCGTTTCGGAAGAGACAGGTACGTTAATAGTTAATAGCGTACTTCTTTTTCTTGCTTTCGTGGTATTCTTGCTAGTTACACTAGCCATCCTTACTGCGCTTCGATTGTGTGCGTACTGCTGCAATATTGTTAACGTGAGTCTTGTAAAACCTTCTTTTTACGTTTACTCTCGTGTTAAAAATCTGAATTCTTCTAGAGTTCCTGATCTTCTGGAGATACACATGATACTCTACCATCGATTCGAGGAAGTCT
+
:<;B?B@BBB;;<CCDBBBDDCCCCABCCB??;???@9@A=A?CCCCECCACCCBC@B?CGCC?B?CCCBBBBEE@BBBBB3BB?AABC=ABCCAC;;7;@=@>@BAB?CCCCBBBC@CCC8989@@@@AAA?BCCC@CBBBB@@ACCCCCCBBB?BBC@BC@B?BBCCBBBDC>A;;;;.;;@;;;;:;*;CCCF>CBCBCCABAB5;;;;*;A@BB?A?BD?BBCCBBA@C@CCBBBC@CBB@CCCCCCBBBCCCCCCDABBB??>>ABC@BAAC?D?A@AB
@ATNG8:03725:01854
GATGGTAGCTCACGTACGTCACACGTACTCATTCGTTTCGGAGAGACAGGTACGTTAATAGTTAATAGCGTACTTCTTTTTCTTGCTTTCGTGGTATTCTTGCTAGTTACACTAGCCATCCTTACTGCGCTTCGATTGTGTGCGTACTGCTGCAATATTGTTAACGTGAGTCTTGTAAAACCTTCTTTTTACGTTACTCTCGTGTTTAAAAATCTGAATTCTCTAGAGTTCCTTGATCTTCTGGGTGTATCAGCGATATCTACCATCGACCGTATACTGTA
+
9;:<7<@?@@;9779<///::;999CA97700)-58:/.0*//988::949;5458=6:;884849988878882;=???1;:9=767)2;9<,7332774:32255.55568;77157717.7779755;9>>>>78:;<:9;<9;;99-,,,(,,-468484;>@@@>>@@:<;;:;-:9>8=:::9*6622),,,,,,25358/6666)6553838455388;9798=896<633=4--/=2:::>;:<76333399@==7<7;--,,22652226-,
@ATNG8:03744:01858
GATGGTAGATATATGCACGCTCTACCAGAAGATCAGGAACTCTAGAAGAATTCAGATTTTTAACACGAGAGTAAACGTAAATAGAAGGTTTTACAAGACTCACGTTAACAATATTGCAGCAGTACGCACACAATCGAAGCGCAGTAAGGATGGCTAGTGTAACTAGCAAGAATACCACGAAAGCAAGAAAAAGAAGTACGCTATTAACTATTAACGTACCTGTCTCTTCCGAAACGAATGAGTACAGAGTCAGAGCAGAGCTACCATCGAATCACGAAAGTCT
+
CCBA>BCBBB;<<@==CCCBBBBBC>DBEAB99:AA>A=@?@@@?@>@CAG@CCA:::::$5455299;A777=155@BB<CCCB?B=AAA8ACCACCBBBDBBC@CACFBCCCACBBCCCCBBCDDCBAAC@BFEE>A898@@@A>A?AAA?ABAAAAAB@AA@BDC?AA=A@@>>>;;;1:::3;===>.9:77///=;?=><><?A@@<@<?@CBB>BCCCBAC@E@BBB>AAB?BCCBAAABBCCBBBCBB>>>@678=>:=:;;@<@BA?BCD=CBBB
@ATNG8:03741:01918
GATTAGTGTCATATGAGAGTGTGTACTCATTCGTTTCGGAAGAGACAGGTACGTTAATAGTTAATAGCGTACTTCTTTTTCTTGCTTTCGTGGTATTCTTGCTAGTTACACTAGCCATCCTTACTGCGCTTCGATTGTGTGCGTACTGCTGCAATATTGTTAACGTGAGTCTTGTAAAACCTTCTTTTTACGTTTACTCTCGTGTTAAAATCTGAATTCTTCTAGAGTTCCTGATCTTCTGGAGATATCATCAGCGAGCTACCATCGTCCGACTAAAGTCT
+
;4405:99@BBBBBBBAAA@@AAA@=@=9;2:9:9)4<8>9==CCCBB@C;66C:B?=B<<7@<@ABAB99/:+//:::$//)/89:1445515=B?BC:9:B@@@>@AABABBB@CCM@B?DB;<;AAA=A@;;5;BB;;:AAACCCCCCA@?A@@@CC?B?BABBBCCBD=A@@@@3@>B59::::(9?=>@<@@@@B:::5<.555&59955.5.5?<9;9??>@?B699@<::5:;<=?@ACCA@@BBBBCGD;;:CC7:;;;AB?AAAA@@8B::9
@ATNG8:03754:01888
GATGGTAGGCGACATACATACGCGCCAGAAGATCAGGAACTCTAGAAGAATTCAGATTTTTAACACGAGAGTAAACGTAAAAAGAAGGTTTTACAAGACTCACGTTAACAATATTGCAGCAGTACGCACACAATCGAAGCGCAGTAAGGATGGCTAGTGTAACTAGCAAGAATACCACGAAAGCAAGAAAAAGAAGTACGCTATTAACTATTAACGTACCTGTCTCTTCCGAAACGAATGAGTACGATGAGAGAGCTCTCTCTACCATCGTCCGACTAATGTCT
+
777:699>:==B>;;;<<<=<AAC@:@>@<;;:<44.4.44::==?8=>4444<@EHFFD3C@CCCCEDCDCCC=BC;::::*;A=A4;;;-;A@?AA<CCCCAA=A?@@<@@@=AAABBBBCBBCCBBBBB?ABBB>@@AC;:9A=B@B@@=@BAAABAB?BCCCCB?BB@AAA?BB???8?>?;<====.=D=?888>>>>@1818>>@;?;??@@A>A@@@;;;@C?AAD>BCB?CAAADDDBABBBB>>>??<:::;:;>?=BD@@BB?B@A;;5;;=98
@ATNG8:03774:01303
GATTAGTATCTGCACACTCTGTCCAGAAGATCAGGAACTCTAGAAGAATTCAGATTTTTAACACGAGAGTAAACGTAAAAAGAAGGTTTTACAAGACTCACGTTAACAATATTGCAGCAGTACGCACACAATCGAAGCGCAGTAAGGATGGCTAGTGTAACTAGCAAGAATACCACGAAAGCAAGAAAAAGAAGTACGCTATTAACTATTAACGTACCTGTCTCTTCCGAAACGAATGAGTACTACTCTCAGAGACACACTACCATCGTCCGACTAAAGTCT
+
DA@=AAB=BBFFCC?B@@>=6669=??:<?>@:9.98<<>885A9@<>B?A>>;8888(.)---/8889333(3844444$59.5.555&5;;8>===>>>6:4:=::49??388BCCCCEICBB@@@BB?BD;;::BBBCBBB;A=@::5;C@???BG@CC>>>>8=>8<982800/;)./.279;;;)6628.//;/65>7;5><=><@=>>CBE?AA@;::C<?=?CC>C??<?A@ABBBBBBBBBCBA=?C>>>A;::D7855<77)..8.22'4444
@ATNG8:03789:01383
GATGGTAGCTCTGCTCTGACTCTCAGTACTCATTCGTTTCGGAAGAGACAGGTACGTTAATAGTTAATAGCGTACTTCTTTTTCTTGCTTTCGTGGTATTCTTGCTAGTTACACTAGCCATCCTTACTGCGCTTCGATTGTGTGCGTACTGCTGCAATATTGTTAACGTGAGTCTTGTAAAACCTTCTTTTTACGTTTACTCTCGTGTTAAAATCTGAATTCTTCTAGAGTTCCTGATCTTCTGGATAGCGACGCGATATACTACCATCGAGGTTGTAAAGTCT
+
AABE@CCCBBDCBBCCDCBBA;;<ABAEFCCA@<?::<0;D=B@BJCCCBB?BCCBB?C?BBAA?E@CBCAAAA@A<::::9):=9<=@@9>>;;6;AD=AB9;;A;:;>BACBBBCC?ACC8;8;B@@A@;;6;CBC?CBCBCCCBBBBBAABAA>ABC=@@<?;??A@B@BCIICCIHG<C?B=;<;;;*;BCDC>BBBCCCB;;;=AAB9ACBAA=@=AA?BBA@@@A>A?BBDCCC@BAC?BCAAABBBBBCBBCEEDA@@>?AAA?>9?299=@8AA@@
@ATNG8:03798:01392
GATGGTAGGAGACACGTCGTACACGTACTCATTCGTTTCGGAAGAGACAGGTACGTTAATAGTTAATAGCGTACTTCTTTTTCTTGCTTTCGTGGTATTCTTGCTAGTTACACTAGCCATCCTTACTGCGCTTCGATTGTGTGCGTACTGCTGCAATATTGTTAACGTGAGTCTTGTAAAGCCTTCTTTTTACGTTTACTCTCGTGTTAAAAATCTGAATTCTTCTAGAGTTCCTGATCTTCTGGGTGCGCTACAGTCTCTCTACCATCGTCCGACTAATGTCT
+
@??A8<<@:CCB@@;695<?;AA@CCCBCDDD?B<;;8;B?B=:98B=AB@BB<<<>B>BBAB?B@CDAAAAA=<9=?BCC.==8<866(297;,73:48?<>>>@??<??AA@@@A<=897=7///<7:9A;?=>>:>>=>@@@@@BB@@;::A5;;;8==8>;>??===C==9==@@:@B=B<;;;;;.;AAAA8;;;;;;=>>@<@BAA/@??>>:>>AA;>>>AAAA=C=AAAAAA6<<AA9>>;=;A>>9;;666999CA=A???>>:=AA>><>@?@?
@ATNG8:03789:01482
GATGGTAGCTCTGCTCTGACTCTCGTACTCATTCGTTTCGGAAGAGACAGGTACGTTAATAGTTAATAGCGTACTTCTTTTTCTTGCTTTCGTGGTATTCTTGCTAGTTACACTAGCCATCCTTACTGCGCTTCGATTGTGTGCGTACTGCTGCAATATTGTTAACGTGAGTCTTGTAAACCTTCTTTTTACGTTTACTCTCGTGTTAAAAATCTGAATTCTTCTAGAGTTCCTGATCTTCTGGGCTGCGCTGATATGCGCTACCATCGTCCGACTAAAGTCT
+
----(-699/5555977///7///447/////)//44)4:5:9?>>CCCCAB@A@B?B;@<4925.4:<;:;;;;7;;>>>);;044<<2::5516;;7=>0666::=8=@;;<<;;7;@@:B?@C;;;@@C>AAAA7;;BBBBBAA@@@C@@@?;<00*/96:17399@<@@@;:995,549459999$977==*00=@@999@=*0/0/$////7)/)/;.55=<><>5:5:::>@?9889@6@?A@@@BACB::9@C?@@B;@@@>@==999A@D8?999
@ATNG8:03796:01489
GATGGTAGCAGACGTGACAGAGCGCCAGAAGATCAGGAACTCTAGAAGAATTCAGATTTTTAACACGAGAGTAAACGTAAAAAGAAGGTTTTACAAGACTCACGTTAACAATATTGCAGCAGTACGCACACAATCGAAGCGCAGTAAGGATGGCTAGTGTAACTAGCAAGAATACCACGAAAGCAAGAAAAAAGAAGTACGCTATTAACTATTAACGTACCTGTCTCTTCCGAAACGAATGAGTACCTCTCAGACGCTCGTCCTACCATCGTCCGACTAAAGTCT
+
499:7;=??>>>>>=;;;<<=<<?@7?AB?BCD???>B?@@<443=1447<699333998'842228;:87779052:A@GG+>>:=6;??0=<;6596;;>>>>:=>BB>BBB>BA>?ABCCCCCCCCBBC@CCCB=??BBDDDC>A=@:;6:@@@@AAA>AABCCB@BC?AAA?BB>>>1:8808>>>>?'::7:///==AAA<A;>>?@<A=@@B;;8;CBAAAC@C?AAA<AAB=AAC???D@@@>BBA@@@@@>>>A<???====AAA=AAA9992:AAA
@ATNG8:03805:01648
GATCTGTCTACGAGAGCCAGAAGATCGGAACTCTAGAAGAATTCAGATTTTTAACACGAGAGTAAACGTAAAAAGAAGGTTTTACTAAGACTCATCGTTAACAATATTGCAGCAGTACGCACACAATCGAAGCGCAGTAAGGATGGCTAGTGTAACTAGCAAGAATACCACGAAAGCAAGAAAAAGAAGTACGACTATTTAACTATTTAAACGTACCTGTCTCTTCCGAAACGAATGAGTACATAGATATACGTATAGCTACCATCGTCCGACTAAAGTCT
+
@A@>>A996>>CCCCCBADCC@CCBBB>A<@@?::?>:;=*0*////4444$47::555;=B<BB:::88888'8:281333&3;;;8;<<<:333:;5=59;*//9588:<=;88899955:@@379AA<99797?AA<B>>>=>@@>;;<?A;<>=>CCAEE9::B@BB@AA8ABF8B>???0=@:/0-7-//////(34;;322'22'398857988//.50548::35::455<=::<<::9;8334>8<<B>>>@@@=AABAA=:>88898*6<;;
@ATNG8:03778:01786
GATGTAGGACGAGCGTCTGAGAGGTACTCATTCGTTTCGGAAGAGACAGGTACGTTAATAGTTAATAGCGTACTTCTTTTTCTTGCTTTCGTGGTATTCTTGCTAGTTACACTAGCCATCCTTACTGCGCTTCGATTGTGTGCGTACTGCTGCAATATTGTTAACGTGAGTCTTGTAAAACCTTCTTTTTACGTTTACTCTCGTGTTAAAAATCTGAATTCTTCTAGAGTTCCTGATCTTCTGGGTCTACGCTCGTCGCGCTACCATCGTCCGACTAAAGTCT
+
,,,,,,,(,697>;======>>B?BCCBB;;8;CBB=DE?B@CDCCCCC?CCCCD?C?DCCC?B?CCCCCCCCB?BADDD1CC?BBBC=?ABC;;;KAFE;;;;CCEGFCCCDD@@=@@@>@@EC@@9;:C@CCBB@CBA@@@@@AABACBBBB@BBB@BB@B?BABA@A@AA=@BBBB7A=@5<;AAA,@BBBB<BBAACBBBB@=AA@A0A<<;CACADC?BBCDE@@?A?BACBBB?BBCD>CBBBCBCBCBAABBBBCBB?ACCDCC?BBCBAB=BCBB
@ATNG8:03796:01846
GATGGTAGCTCACGTACGTCACACGTACTCATTCGTTTCGGAAGAGACAGGTACGTTAATAGTTAATAGCGTTCTTCTTTTTCTTGCTTTTCGTGGTATTCTTGCTAGTTACACTAGCCATCCTTACTGCGCTTCGATTGTGTGCGTACTGCTGCAATATTGTTAACGTGAGTCTTGTAAAACCTTCTTTTTACGTTTACTCTCGTGTTAAAAATCTGAATTCTTCTAGAGTTCCTGATCTTCTGGAGATACACATGATACTCTACCATCGTCCGACTATAGTCT
+
4449399;@<7////9///<=BBBBBBBB@AA=@A@@8@C5;4998:<::6:<;=@=?=?BBC?B?BBBBBD?BB?99999(9<4:8888'6><>8@@A>BB=B?;;;;8==<=A=>=;>AA=B>====;:;==B@@@:;;;=<=>>>>=CB;;;=:;:;;>><?<?@@BA===D;?@BBB5?;?<@@AAA/@@=<;7>AAABAA<<<<====,;///=6:6>C=BAA=====B=AA>>>A<?>>;AA;=;DAA<9<>>A@??AAA=>>>>=>8>?>=>A@????
@ATNG8:03803:01846
GATGGTAGACATATCGTACTCTCTGTACTCATTCGTTTCGGAAGAGACAGGTACGTTAATAGTTAATAGCGTACTTCTTTTTCTTGCTTTCGTTGGTATTCTTGCTAGTTACACTAGCCATCCTTACTGCGCTTCGATTGTGTGCGTACTGCTGCAATATTGTTAACGTGAGTCTTGTAAAACCTTCTTTTTACGTTTACTCTCGTGTTAAAAATCTGAATTCTTCTAGAGTTCCTGATCTTCTGGATACACTCATGTGCACCATCGTCCGACTTAAAGT
+
9;;C?@@DCCCCCCDBBBCBBBBBCDCCBBAB???@@9=<8<5<9333;;6;8=>B@B>BABA;?;@@@??>=58127777(6:4<877(8:75916//)//(/7758=5;>>>>@AA====<>:=?=<9::?<@A@@:>>C;;;?@>>>@@;:;?;;;;=AA<@<@@@AAAAAA<@@@@@5@6<49::::*:<77729<?<>@>=>><AAAA/A??AA<@;<<:<AA@===:>:>@>>;;7;??<@@@@@???>>=A@?<<6;88633-3333066.69
@ATNG8:03819:01869
GATGTAGAGAGACTGTAGCGCACCCAGAAGACTCAGGAACTCTAGAAGAATTCAAGATTTTTAACACGAGAGTAAACGTAAAAAGAAGGTTTTACAAGACTCACGTTAACAATATTGCAGCAGTACGCACACAATCGAAGCGCAGTAAGGATGGCTAGTGTAACTAGCAAGAATACCACGAAAGCAAGAAAAAGAAGTACGCTATTAACTATTAACGTACCTGTCTCTTCCGAAACGATGAGTACGATGAGAGAGCTCTCTCACCATCGTCCGACTAAAAGTCT
+
///79=@BBBBB=;;;;;;BAAAC>BBA?B;;;8846?9=BA373:6:9494//(//////$/4789BB>>>ABE9;;ACEDD1@A;A2;;;&5<<;@@@B@BABC>A?AC?ABB=??BACEDDCCBBBBCBB?CBBB?AAAAAAAC@C?C::8;BAABBBC?ABBBC?:=@=000,0.8::37//)/7766)66/9767<<=;;5;;>>>>8<7<=@@A>BBABACC@E?BBB=AAAAABCCBCCB999BAAA>>>>>==>;;3;888;;4:>>8888):::9
@ATNG8:03852:01572
GATGGTAGCTCTGCTCTGACTCTCGTACTCATTCGTTTCGGAAGAGACAGGTACGTTAATAGTTAATAGCGTACTTCTTTTTCTTGCTTTCGTGGTATTCTTGCTAGTTACACTAGCCATCCTTACTGCGCTTCGATTGTGTGCGTACTGCTGCAATTTGTTAACGTGAGTCTTGTAAAACCTTCTTTTTACGTTTACTCTCGTGTTAAAAATCTGAATTCTTCTAGAGTTCCTGATCTTCTGGCGCGTATGTATGTCGCCTACCATCGTCCGACTAAAGTCT
+
4999399?@@;6;6>@@AAABAA@A;::AA:949>C?8?C@C@BBCCCCC@CCBBA@C@BBBC?C@BCBCCCCCC@CCCCC3CC?AADD=CBCB:;;B?BB@DDCCBC@BCCCCBA@<@AA?A?BBCBABAB@CCCC?CCCBBABBBDDDBABBB>AC8>>9><>ACCBBB@>=?AACD:C?C=AACCC3BBB@A3>>>999@999?BBBB3BBA>B>D=>>:>BBA==><B<@?@@@B7;;A<:::<<<>>A@AAAAAA8<=D<?::;>><A>>>@?8>==:
@ATNG8:03853:01613
GATGGTAGTGATACAGATCAGACACCAGAAGATCAGGAACTCTAGAAGAATTCAGATTTTTAACACGAGAGTAAACGTAAAAAGAAGGTTTTACAAGACTCACGTTAACAATATTGCAGCAGTACGCACACAATCGAAGCGCAGTAAGGATGGCTAGTGTAACTAGCAAGAATACCACGAAAGCAAGAAAAAGAAGTACGCTATTATCTATTAACGTACCTGTCTCTTCCGAAACGAATGAGTACTTGTAGAGCTCTATACTAATCGTCCGACTAAAGTCT
+
BBCB@CCDCCCCCCBDCBBACCCCC?CCD=AAAAAB?B?AA@BBBC<@@>B?=>??;;;;(75A???CBAA??=3;;9;;;;';<=<599906@@;GBBBCBBCC?B?AB?BAD>AAACDCCCCCCCCCCCC?CCBB<>>@?==<?6?;?::5:AAABCDE?>??BBB?BB;@9949@A>?6;;:7;ADEE/AA<?888;??AA<ADBB>>;><??@AA;AAABA><5:6:@A:AAA<???>>ADA;>>>;;;;A>>>AA??A<==>AA<=<=AAA:@>>=
@ATNG8:03823:01787
TATGGTAGGAGACACGTCGCACACGTACTCATTCGTTTCGGAAGAGACAGGTACGTTAATAGTTAATAGCGTACTTCTTTTTCTTGCTTTCGTGGTATTCTTGCTAGTTACACTAGCCATCCTTACTGCGCTTCGATTGTGTGCGTACTGCTGCAATATTGTAACGTGAGTCTTGTAAAACCTTCTTTTTACGTTTACTCTCGTGTTAAAAATCTGAATTCTTCTAGAGTTCCTGATCTTCTGGTGTCGTCTATCATGTACTACCATCGTCCGACTAAAGTCT
+
99>=9<<<800/9::/55=99955>:@@??::29:>>8>B@C@A@CCCCFADE@A@?B?BBBB?C@CCBBABBDC<A@CCD1BA=ACDD>ABAA=ABB?BB=@@@BBCACBBBGEID@CBB>B@GECC;;;@=A@BB7;:C@@@BBC@@@CBBBB@CBB?CBB?BBBABBBAA=@@@@@3@=A=;;;;;*;ABBF>CBCAAACCBB?BDCD5BCCBCACBCB?CBBCBBC?C@CBBBBC@B@B?BCCCDBCBBCCC@??CEBBB>@@???C@CCDCCC>CCCC
@ATNG8:03864:01899
GATGGTAGTGTCATATGAGAGTGTGTACTCATTCGTTTCGGAAGAGACAGGTACGTTAATAGTTAATAGCGTACTTCTTTTTCTTGTCTTTCGTGGTATTCTTGCTAGTTACACTAGCCATCCTTACTGCGCTTCGATTGTGTGCGTACTGCTGCAATATTGTTAACGTGAGTCTTGTAAAACCTTCTTTTTTACGTTTACTCTCGTGTTAAAAATCTGAATTCTTCTAGAGTTCCTGATCTTCTGGGTCTCTCTCTCACGCACTACATCGTCCGACTAAAGTCT
+
;:::05<=CCCCC?=CDCCCBBBBBBBBBC?@<@;;;0;A?B>BCCCEAA>ACCBB@B?CBBA>B@CCBBA@@BB=;0000)0>9000?>1:7;:6::<8=B>>=<?AB@CGECCCCB?BCD@D?CCCCBBBC@BCDC@CBBBCBBBECCCC@@@@<B??>?CAE?CACCCBBBB?B:9:9-:;>=@ACCCC*CBAA@<ABCBBACBBB?CCCC5CBBBCAC@BCACCBBBBC?C?BBBCCC?BCCC=BDCDBBCCCCCCBBCCCCDCCCBBB=@>>9994:@@?
@ATNG8:03886:01325
GATGGTAGTATCTGCACACTCTGTCCAGAAGATCAGGAACTCTAGAAGAATTCAGATTTTTAACACGAGAGTAAACGTAAAAAGAAGGTTTTACAAGACTCACGTTAACAATATTGCAGCAGTACGCACACAATCGAAGCGCAGTAAGGATGGCTAGTGTAACTAGCAAGAATACCACGAAAGCAAGAAAAAGAAGTACGCTATTAACTATTAACGTACCTGCCTCTTCCGAAACGAATGAGTACTACTCTCAGAGACACACTAATCGTCCGACTAAAGTCT
+
AABB>BCC@@BCHFCCBCCCBBBCC?CCC@BBBA:;5;59:A@ABB=BB@C@:9:?>==?,=;@@@887=8==C999AB@@@+=B;@.999&5<;7;<;;?@<<A@D>AA@CBB?BBBCBBBBBBBBBCBA@=@;;;?BA@A????8@<?;;5;AAAACCC@BECBBB?BB>AAB=AA@@@8=::7<<===.=B;?<;;@@A@A:>:>AAA<@<?@CBB@BCCABBA?A?:::5:AA?BACABBCCBCBAABBBDBBBBBBBBC?AAA;:8:@A@@@;A??@
@ATNG8:03891:01435
GATGGTAGTGTCAGTGCGCGTCGTCCAGAAGATCAGGAACTCTATAAGAATTCAGATTTTTAACACGAGAGTAAACGTAAAAAGAAGGTTTTACAAGACTCACGTTAACAATATTGCAGCAGTACGCACACAATCGAAGCGCAGTAAGGATGGCTAGTGTAACTAGCAAGAATACCACGAAAAGCAGAAAAAGAAGTACGCTATTAACTATTAACGTACCTGTCTCTTCCGAAACGAATGAGTACTATAGACTATCTGAGACTAATCGTCCGACTAAAGTCT
+
99:C?DBBBCCCCCCCBBBBBBBBA?ACC@BBAB??<@?AABBBB@>BB>B>BAAAAA??/A<AAAACCBBB@@9@@BBBBB2CB?C?CCC;BCF@BBBCCBDCC@C@BB>AAA=??AACCCCCBBCCCBCB?BBBB<??AAA@AA;@=@AA?BBAAABAA>ABFCBB?BB@AA@:?;////)////6677+6>6>788AAAAA;>;>>>>=B=??BBB?BCABABB?C?BBC>>>>9>AA@AACCCAAAA===@CCCBCBBCB@D?@@B@BCBBBA;AA::
@ATNG8:03893:01530
GATGGTAGCACACGAGATCTCATCGTACTCATTCGTTTCGGAAGAGACAGGTACGTTAATAGTTAATAGCGTACTTCTTTTTCTTGCTTTCGTGGTATTCTTGCTAGTTACACTAGCCATCCTTACTGCGCTTCGTTTGTGTGCGTACTGCTGCAATATTGTTAACGTGAGTCTTGTAAAACCTTCTTTTTACGTTTACTCTCGTGTTAAAAATCTGAATTCTTCTAGAGTTCCTGATCTTCTGGTGTCTGATCTGTATCACTACATCGTCCGACTAAAGTCT
+
>::@:>BDEDEEBCCABDCBCBCBCCCCCCBB>@@@@:AA=A=BBBCCBB@CCAAA?B>BCAA>A?ABCBBBBDC?BBBBB3AA;;;>>7>AA?<@@@<@?298AA??:>>>>@A>>:=AD=D:????===>=@A@A9?:::;;>>AAAAA<>>B=;;;<@?<>=???AAAAAA;==<AA5A=B<96555(5:333)--6---788=;????/????B<?<?@<>==?::94949:AAAA<AAA<A??><<>>:8:=>A>@@AA>@@@@@@5<<AAAA9A>>>
@ATNG8:03882:01652
GATGGTAGCTCACGTACGTCACACGTACTCATTCTTTCGGAGAGACAGGTACGTTAATAGTTAATAGCGTACTTCTTTTTCTTGCTTTCGTGGTATTCTTGCTAGTTACACTAGCCATCCTTACTGCGCTTCGATTGTGTGCGTACTGCTGCAATATTGTTAACGTGAGTCTTGTAAAACCTTCTTTTTTACGTTTACTCTCGTGTTAAAAATCTGAATTCTTCTAGAGTTCCTGATCTTCTGGTCTACTACACTGTACTCTACATCGTCCGACTAAAGTCT
+
B@@@=@BA@@AA00/9///>@ABBAAABB@@@?CCC<BB?AAACCCCD@CCABB?C?@ABB?A?BAAABBBBA>99999(8>:?999+9B??4:8A?BB????BAA>CBBBBBBA=A@@<@;???===??=CBBA=@@@@@@?>>>>==;;;@:888=??<?=A@@?ABBAA;>>>AA6A<A;>>A>>>'>>>>>1988///999A<AAAA/@???A;?;;;7;AAA@>><><@@><<@:>>A;AAAA;==AA<<<===@@>>>>>>;;;=A@?<8818886
@ATNG8:03899:01826
GATGGTAGTAGTACACTAGTCATACCAGAAGATCAGGAACTCTAGAAGAATTCAGATTTTTAACACGAGAGTAAACGTAAAAAGAAGGTTTTACAAGACTCACGTTAACAATATTGCAGCAGTACGCACACAATCGAAGCGCAGTAAGGATGGCTAGTGTAACTAGCAAGAATACCACGAAAGCAAGAAAAAGAAGTACGCTATTAACTATTAACGTACCTGTCTCTTCCGAAACGAATGAGTACACATCGTCGTGTCGTGCATCGTCCGACTAAAGTCT
+
<;;>5;A@@ACCCCDFBBBCDBBBBADBB@BB@@@@=@<@AEBCBC?BC@C@BBAAABAB3B@BBCCBBCBBBB:@@?@B@B0AA@C5<<;*9<<9666=?===B>A=AB>@@@7::ABCCCCECCCCCCCC?CDCC<??BB@?@B=@<B??=@BBBBBBB?AA@@BB?@B=>>>8>?987)8::4:;;;;.;C<B888AAAA@;?;?@CB9=9=BBBB?BBCBCCB>A?BA@:@@@=ABBBBBABBBBAA@AAAA@@@>>=BBBBBB@AAA999+:?=?
@ATNG8:03870:01874
GATGGTAGCACACGAGATCTCATCGTACTCATTCGTTTCGGAAGAGACAGGTACGTTAATAGTTAATAGCGTACTTCTTTTTCTTGCTTTCGTGGTATTCTTGCTAGTTACACTAGCCATCCTTACTGTCTTCGATTGTGTGCGTACTGCTGCAATATTGTTAACGTGAGTCTTGTAAAACCTTCTTTTACGTTTACTCTCGTGTTAAAAATCTGAATTCTTCTAGAGTTCCTGATCTTCTGGATAGCGACGCGATATACTACCATCGTTCTCCTTAAGTCT
+
<<<C>AABAA=>??C;;:<<<>::<<<<<=@B=A;?:3:<5:5595<<<<8>9:=?9=9>;:?6?=BABAA994:8=?===+BA<:522)288=7=B?6==0//?99939@AA@>>><@@@<@<@@?>?@A;????;=::;=99///:9;;>>@;>?>8==6=7;;;===???5:;<==2=:>48888)8===?:?@@AA;;;?A=CACC.A:;:?6<6<<8===>???=A=A@@@@@;>>>9;;:>>@???;;;==B==>==8=;;;>8==>;?:?<?888
@ATNG8:03885:01897
GATGGTAGATACTCGCTGATAACCCAGAAGATCAGGAACTCTAGAAGAATTCAGATTTTTAACACGAGAGTAAACGTAAAAAGAAGGTTTTACAAGACTCACGTTAACAATATTGCAGCAGTACGCACACAATCGAAGCGCAGTAAGGATGGCTAGTGTAACTAGCAAGAATACCACGAAAGCAAGAAAAAGAAGTACGCTATTAACTATTAACGTACCTGTCTCTTCCGAAACGAATGAGTACACACTCTCATATGACACTACATCGTCCGACTAAAGTCT
+
///<7==@?CBBB;;55495505>5<==:;;;>>>9B?969=@@A>A@=A?@AABBBBB3B?AAAAABCC@@@:999@@@@1@@=@=ABB9CCCAC=;;ACB;;6;>AA=@@@;@?AABCCCDDBBBBCCC@CBBC=?>?@?A>>9@=A@@=@BAABBBB?BBBAAA?CB>B??<?@@>>4::9188888+7@9?;;;AACBB;><>?AA<@<>>CBB?BC::9AA<?=?BC9@AB<??BBCCCBBBBB@@>>>BBCCBB???BBBBBCC>AAAAAA=BABB
@ATNG8:03940:01555
GATGGTAGTGTGTCTCTGAGAGTAGTACTCATTCGTTTCGGAAGAGACAGGTACGTTAATAGTTAATAGCGTACTTCTTTTTCTTGCTTTCGTGGTATTCTTGCTAGTTACACTAGCCATCCTTACTGCGCTTCGATTGTGTGCGTACTGCTGCAATATTGTTAACGTGAGTCTTGTAAAACCTTCTTTTTACGTTTACTCTCGTGTTAAAAATCTGAATTCTTCTAGAGTTCCTGATCTTCTGGTAGAGCGTGCATATATCTACATCGATGGATTCTGAGTCT
+
:;;C?CCCCCCCCFCCCBBBBBBBBCCBBB>>9=>>>:AC@C@CCC@@BG@BCBBC?B@BCBA>B@CBAADDDCB?BCCCC1CD<??@@:?@BC@CECABB?@@ABBCACCCCBBBC@BBC?B<AAAAACCB?BBCC>BBBBBBBBCCCCAAAAB@C@@=@B?B=??CCFBBAB=;:;;;.;<@@;;;;;*;ABBC;;;CBCCDAAA5;;;;*;AB@A>A?BB@CDEECBA?A@CCCCCC<@9:8:ACBBA@@A::9@A@@@A@@?:99==?9?A=:9:BABCC
@ATNG8:03956:01606
GATGGTAGTGTCAGTGCGCGTCGTCCAGAAGATCAGGAACTCTAGAAGAATTCAGATTTTTAACACGAGAGTAAACGTAAAAAGAAGGTTTTACAAGACTCACGTTAACAATATTGCAGCAGTACGCACACAATCGAAGCGCAGTAAGGATGGCTGGTGTAACTAGCAAGAATACCACGAAAGCAAGAAAAAGAAGTACGCTATTAACTATTAACGTACCTGTCTCTTCCGAAACGAATGAGTACGTGTGACGTACGTGAGCTACCATCGACACTCCAAAGTCT
+
AAAC@CBBBDCCCBCCBBDCBBBBB?ACC@DDCCAA>A?AABAAAA>BC=?=@CC?@@@@2B@DBBBBBCCCCF=>>;;;;;*;C>B4<<;.;CD@DCCCCCCCC?C?CC?BBB<@@BBCCCCDCBBBBDCC?CCBB<AAA?>>=@<A@BBB@D@@;?BCB?AAAAAB@BB?A@A<??666,899177776(8>:=878ABA@@;@<AAAB:=:=DC@@>@BBABBB?B?BBB>BBC?BBBBBCCBBB>@BCCCCCAAAABBDAA>@BBBB@@??@9<90<666
@ATNG8:03938:01776
GATGGTAGTGTCATATGAGAGTGTGTACTCATTCGTTTCGGAAGAGACAGGTACGTTAATAGTTAATAGCGTACTTCTTTTTCTTGCTTTCGTGGTATTCTTGCTAGTTACACTAGCCATCCTTACTGCGCTTCGATTGTGTGCGTACTGCTGCAATATTGTTAACGTGAGTCTTGTAAAACCTTCTTTTTACGTTTACTCTCGTGTTAAAAATCTGAATTCTTCTAGAGTTCCTGATCTTCTGGTAGAGCGTGCATATATCTAATCGTCCGACTAAAGTCT
+
9944.5599966;<BBCCCBBBCBBBBBBB?@<@?@>699.9=:;9B@@@<>@@000/6::7?=A@CBCAA000=9<::::,00*39:;3:>B=8@BB@BC?CABBCC@BBCCCCCC@CBB@A?AB;;;@@A;AB;;7;@AACAA@BBBBBBB@@>@BB?AA?A>AABCBBBCC@B<<;;.;<?=@AABB2BCDCC<A;;;BBABAE@CCCC2B@@AA?BGIIFCCC;;;C@B@BGCCCD?CBB?DCFCCCCC@@@BBBBBCCB@DBBAB?BB???B=B???
@ATNG8:03953:01858
GATGGTAGTCTCAGATAGTCTATAGTACTCATTCGTTTCGGAAGAGACAGGTACGTTAATAGTTAATAGCGTACTTCTTTTTCTTGCTTTCGTGGTATTCTTGCTAGTTACACTAGCCATCCTTACTGCGCTTCGATTGTGTGCGTACTGCTGCAATATTGTTAACGTGAGTCTTGTAAAACCTTCTTTTTACGTTTACTCTCGTGTTAAAAATCTGAATTCTTCTAGAGTTCCTGATCTTCTGGCGCGTATGTATGTCGCCTACCATCGTTATCGGAAAGTCT
+
<;;97<<@BCCCCCGCEC@AABC@@@>:?;;86799@;@CAC@CDDCBBB@BBBBB@B=?A@?<@;@?:;6@DCA;>???@.>A?BBCB=ABBC?CCB@CC?@@@CCIABBCCCCBC@BCC>@>ACCBBBBB@CDCC@CAA@BBCAAAAA:::AD?;;:;??;>8?9;:@<@@@=?@@AB4@9?=;;<<<*;;@AA;ABCBCCCBBB@CCBC5B;;;C>A=@C@BBBBBAA?B@CBBBBB>A9;6;BBBBBBBBCCBBBBB@AAB@BAAAB?BBBBADE?B;;;
@ATNG8:03925:01893
GATGGTAGTAGTACACTAGTCATACCAGAAGATCAGGAACTCTAGAAGAATTCAGATTTTTAACATCGAGAGTAAACGTAAAAAGAAGGTTTTACAAGACTCACGTTAACAATATTGCAGCAGTACGCACACAATCGAAGCGCAGTAAGGATGGCTAGTGTAACTAGCAAGAATACCACGAAAGCAAGAAAAAGAAGTACGCTATTAACTATTAACGTACCTGTCTCTTCCGAAACGAATGAGTACTACTCTCAGAGACACACATCGTCCGACTAAAGTCT
+
>>CC?BBBBBBCCDCCBECHC;;;B@CEF?AAAAAB>B=@@B??;C?BB?D@??;;;@@@,@<;0/////3399;233/7;::)//*/3999/::>8=B@BA@>68164994<?A;AA>>BEGBBBCCDCBBC@CABC8::AB???B?B?C;;8:B@@A?@??BBBBBB@BB?BBB?BA;;;1865-66767(5;76569<;9//*/35557496A>B@@;@A>;:9?9>;BBD>BBB798A777BAB>@@AACC::8E@@==:::<AA?BBBBBB>BBCB
@ATNG8:03931:01896
GATGGAGCAGACGTGACAGAGCGCCAGAAGATCAGGAACTCTAGAAGAATTCAGATTTTTAACACGAGAGTAAACGTAAAAAGAAGGTTTTACAAGACTCACGTTAACAATATTGCAGCAGTACGCACACAATCGAAGCGCAGTAAGGATGGCTAGTGTAACTAGCAAGAATACCACGAAAGCAAGAAAAAGAAGTACGCTATTAACTATTAACGTACCTGTCTCTTCCGAAACGAATGAGTACTATGTAGAGCTCTATACTACCATCGTCCGACTAAAGTCT
+
BBBB@DDDDCCCCBBCCBCGCCBB@CCC@CBB??@?B?CBB@??C@CD?C?AA@@ADDD3C>???BDAD>??B;?@CEEGG5CC?C5;;<6;@@9?@;<>B@?@>@>AC>BBB>AABBCCCCCBDCDCCBB?BAAA<@@????@@=@=A??>ABBBBCCC?AAABBB?CC?>>>?B@@@?5>;;5:=<==/>A<?866@ABBA<@<??@@7;8;ACCC?CCBB@A@<?=?CD>CAA?ABBCCCBAABBAAA??@??@@@@@====AAA=?>=D==666-::::
@ATNG8:03976:01500
GATGGTAGTCTCAGATAGTCTATAGTACTCATTCGTTTCGGAAGAGACAGGTACGTTAATAGTTAATAGCGTACTTCTTTTTCTTGCTTTCGTGGTATTCTTGCTAGTTACACTAGCCATCCTTACTGCGCTTCGATTGTGTGCGTACTGCTGCAATATTGTTAACGTGAGTCTTGTAAAACCTTCTTTTACGTTTACTCTCGTGTTAAAAATCTGAATTCTTCTAGAGTTCCTGATCTTCTGGTCTACGCTCGTCGCGCTACCATCGATTCCGGATAGTCT
+
<;;A=B?@@CCB@A@A@A@@@@@@CBBCCCBB?BBBB>BC@CACCCDD@??BAD;;799?9;?9@:@:8=::;;<8<@@AA2AA<??AA9::;@;@@A5;;5:;9@>?469@@999D@BBC?B?BA@@;9:@@BAAB7;;;;:;A@@:;:::9<=:@@?;>>9=9==?>A>A@C?9:9?A4:2:<::;:.9@?@D6;;@@@@>BB@29999$94495158==9>>?@<<<9;9A<5958887:29@?=?B@>@@@@@?@==;:+0000;>?@>B@===C@@>
@ATNG8:03972:01602
GATGGTAGCACACGAGATCTCATCGTACTCATTCGTTTTCGGAAGAGACAGGTACATTAATAGTTAATAGCGTACTTCTTTTTCTTAGCTTTTCGTGGTTTTTTTCTTGCTAGTTACACTAGCCATCCTTACTGCGCTTCGATTGTGTGCGTACTGCTGCAATATTGTTAACGTGAGTCTTGTAAAACCTTCTTTTTACGTTTTACTCTCGTGTTAAAAAATCTGAATTCTTCTAGAGTTCCTGATCTTCTGGGCAGACTCTCACACGCCATCGTCCGACTAAAGTCT
+
;;;@:>@;>?AAAAAB;;;@@@>;>BBBCDCC?BCCEE:CB?C@CAAACBB?BBECC@C?A@BA>B?ACCBCAA:A;::;;:'6<(......&.833,377777#79288CCCB<@>@@@>>>;AAD3818;=<98;A5;:;:5;::<>===E>===857>:>>>8==9=8<@@==>@@@8==<==2=:@9;;;:9)798999.8...753556167777%8222:26277389:>@?@<?<@@AA@@5;788*8:8;7;:>@A?????=BB;;<?;?@>>>@:AB;;
@ATNG8:03983:01707
GATGGTAGATACTCGCTGATACACCCAGAAGATCAGGAACTCTAGAAGAATTCAGATTTTTAACACGAGAGTAAACGTAAAAAGAAGGTTTTACAAGACTCACGTTAACAATATTGCATCAGTACGCACACAATCGAAGCGCAGTAAGGATGGCTAGTGTAACTAGCAAGAATACCACGAAGCAAGAAAAAGAAGTACGCTATTAACTATTAACGTACCTGTCTCTTCCGAAACGAATGAGTACATAGATATACGTATAGCTACCATCGAGGTTGTAAAGTCT
+
//996:9@;<999///99;:49555(4<;6:;885>8?6;A@B=@@?BB?B>AABB@@@@/@587B???A;<<A775;5555$5<8>9@@@2BBA:=BABD@;:96=20/+/:;1/////88;:3333?=66.562549999=?==9A?A>>8=;;:::89=A::::B=::5:<;7<<::055717ADCF.=>8<255;=///6=5;99=<>:??BAB>A@@@@==293999/7896<AC999B@CCB>::?@@=>>>;;;>;;5;>=;:;9=,//6:06689
@ATNG8:03974:01770
GATGGTAGGCACTGCGCACACATCCCAGAAGATCAGGAACTCTAGAAGAATTCAGATTTTTAACACGAGAGTAAACGTAAAAAGAAGGTTTTACAAGACTCACGTTAACAATATTGCAGCAGTACGCACACAATCGAAGCGCAGTAAGGATGGCTAGTGTAACTAGCAAGAATACCACGAAAGCAAGAAAAAGAAGTACGCTATTAACTATTAACGTACCTGTCTCTTCCGAAACTAATGAGTACTACTCTCAGAGACACACTAATCGTCCGACTAAAGTCT
+
;<;A=@@@=ABBBGCEDBBBCCBCB=CCG@CCCCBB>B?@AAAA?A=AA@C?BBA????@.?<@?<787=7738/3359555$5@;<2999&5::8<966<<<>E?B?BB>ABB=A@@@B;;;BCDB@A@BC?BAAA=AAAA???A>A?B;:8:CAABBBB?BBBBCD?BB=AAF@BA==<-56719;==>/=?9>888AA@@A:>:=>@@<@===B@@>@BBBDCCAC=ABD=BAB?CCCBBBBB??>CBCBB>>>>>>@@@B=@;;@A=@AA@@A<ACCA
@ATNG8:03980:01894
GATGGTAGGCACTGCGCACACATCCCAGAAGATCAGGAACTCTAGAAGAATTCAGATTTTTAACACGAGAGTAAACGTAAAAAGAAGGTTTTACAAGACTCACGTTAACAATATTGCAGCAGTACGCACACAATCGAAGCGCAGTAAGGATGGCTAGTGTAACTAGCAAGAATACCACGAAAGCAAGAAAAAGAAGTACGCTATTAACTATTAACGTACCTGTCTCTTCCGAAACGAATGAGTACGAGAGAGCACACGTGTCTACCATCGTTCGGTCAGAGTCT
+
@ABB?A@C@B;66ACBDCCCC@@@B<?@A=699@99.5799:;::;388.3-3389:;;;):288888==8<<>6<895555$9<;<.555&5@?;@;9;>>>;?<??CB<?>?;?@@ABBBBBC@A@AB;;5;<7814=9;A@@@@B?BBA>AAAABAAA???????>BB?BBB?@8<<<)...).7;;;)9@022228888>9>499:@9?;=;A@@<???@@@A??000?6;00)00=088@?=<>;668;?@A888=;;::4:867:4:D<??@A@@;;;
@ATNG8:04648:01302
GATGGTAGATATATGCACGCTCTACCAGAAGATCAGGAACTCTAGAAGAATTCAGATTTTTAACACGAGAGTAAACGTAAAAAGAAGGTTTTACAAGACTCACGTTAACAATATTGCAGCAGTACGCACACAATCGAAGCGCAGTAAGGATGGCTAGTGTAACTAGCAAGAATACCACGAAAGCAAGAAAAAGAAGTACGCTATTAACTATTAACGTACCTGTCTCTTCCGAAACGAATGAGTACAGAGAGTACGATATGTCTACCATCGAATGAGGTTAGTCT
+
559>8<<<B===>=BA;;;;>>C<<449939?@B;;4:7?:::CCC?BB=A5:7::;ABB+=7===BBBBB@<;3;794444$495<9>==.<95.555<>655>49.44.4::3455545<<///////77459447;:499:;:=B;B@@4:9@@DEDD@CCCAAA@BC<?>?400>>>*000)0::::,8;3////6689>7>0529917177999=?<<?@@A6;7:@B;?::4989>999??>??;;3338;88:>>?7707//.75/./8497<<<=;
@ATNG8:04681:01300
GATACACGTCGCACACGTACTCATTCGTTTCGGAAGAGACAAGGTACGATTAATAGTTAATATGCGTACTTCTTTTTACTTGCTTTACGTAGGTTATTTTTGCTAGTTACACTAGCCATCCTTACTGCGCTTCGATTGTGTGCGTACTGCTGCAATATTGTTAACGTGAGTCTTGTAAAACCTTCTTTTTACGTTTACTCTCGTGTTAAAAAATCTGAATTCTTCTAGAGTTCCTGATCTTCTGGCGCTCTGTCACGTCTGCTACCATCGTCCGACTAAAGTCT
+
88:944444444999=<79>00//)/:::/55048:9////)/3555---38(--260505-//86///;7<;;;;+//<043;958999;<13,33999$3338884:::@BBBD>A88146::====781398839<69;;5:9975>944=8=@B=BB7B?BBBB>695<;>A@A@0>.9.65@@@+==<<=4<@@B@C@@99.55959#55544.4.4:8=>>@<<D?C?CA?>@<266=8<<<<?959<<@@@@@@@@BB?BBBB;<5;A:;;:.4==9
@ATNG8:04651:01359
GATGGTAGTCTCAGATAGTCTATAGTACTCATTCGTTTCGGTAAGAGACAGGTACGTTAATAGTTTAATAGTCGTACTTCTTTTTCTTGCTTTCTGTGGTATTCTTGCTAGTTACACTAGCCATCCTTACTGCGCTTCGATTGTGTGCGTACTGCTGCAATATTGTTAACGTGAGTCTTGTAAAACCTTCTTTTTACGTTTACTCTCGTGTTAAAAATCTGGATTCTTCTAGAGTTCCTGATCTTCTGGAGATACACATGATACTCTACCATCGTCCGACTAAAGTCT
+
////)//4;:@><<:555;;;9=<<55544495545>299.55.5:;;://)/77776>2944//(-(------//4=5;:>><+>>66/;:380//7+//=8==4558:@@?@:99:99<459D1946>?AA@@DACCBB?BBB<;;CCBB;;;;;;;5;;;4:>4:29494:9:<=466>?>/=9=8::>9=(=999>:>ACCAABBBB=BBBB0B;;;@AA?AC?ABBB;;;8;=BAAA@@=A@@<;99@>@?C:99BBB@@@A@><@???@B?AC@@?D:@@BB
@ATNG8:04682:01331
GATAGACACGTGTGCTCTCTCGTACTCATTCGTTTCGGAAGAGACAGGTACGTTAATAGTTAATAGCGTACTTCTTTTTCTTGCTTTCGTGGTATTCTTGCTAGTTACACTAGCCATCCTTACTGCGCTTCGATTGTGTGCGTACTGCTGCAATATTGTTAACGTGGGTCTTGTAAAACCTTCTTTTTACGTCTACTCTCGTGTTAAAATCTGAATTCTTCTAGAGTTCCTGATCTTCTGGATAGCGACGCGATATACTACCATCGTCCGACTAAAGTCT
+
0//99;=CCBBCBAACCCBBBCCCCCD:::;CBD>AA?@@CCBBBDB?AAA@@<?<?BAA>A@BBBB==8::688888$//4:99:2:@AA?BA@<@@:??@?@B?AAB?;;@@388;=K=@??CC???=A===<>=><888;77776///838894886;///99;1==?;9><CC.:07.55969);>A????????@D:::0;;;.:C?A?2;4;B=ACC;:9@<?=BBCCBC>AA@=BA@@AAA@??99:@@A@@@@?::9?@B?C>>?BD>BBAA
@ATNG8:04680:01422
GATGGTAGCGCACACATAGATACAGTACTCATTCGTTTCGGAAGAGACAGGTACGTTAATAGTTAATAGCGTACTTCTTTTTCTTGCTTTCGTGGTATTCTTGCTAGTTACACTAGCCATCCTTACTGCGCTTCGATTGTGTGCGTACTGCTGCAATATTGTTAACGTGAGTCTTGATAAACCTTTCTTTTTACGTTTACTCTCGTGTTAAAATCTGAATTCTTCTAGAGTTCCTGATCTTCTGGACGACGCGCACTGACACTACCATCGTCCGACTAAAGTCT
+
@@@B?BBDAABCCCCCCCBBDBAABB;66>@@<ABCG?CC@?:666>CBA?@@<AB?B@BBBC7:6;BA<<===@899999$9?9<8;;2;445.5594;<7;;>ABB@CDCCCCCCACDD?B?BDCCBBBC>AAC@<@@A@ABAAAA@@CCCCB@CCE@CC@B@BBBBBBBBA=??;;;0929:,99595$4?999,9494559555.555'55:55.5.5;499<<;997<044;:54.4995:<555=9996BBBBBB@:::=AB:9:@=@ACABA<AC99
@ATNG8:04652:01458
GATGGTAGCACGAGTCACTCATATCCAGAAGATCAGGAACTCTAGAAGAATTCAGATTTTTAACACGAGAGTAAACGTAAAAAGAAGGTTTTACAAGACTCACGTTAACAATATTGCAGCAGTACGCACACAATCGAGGCGCAGTAAGGATGGCTAGTGTAACTAGCAAGAATACCACGAAAGCAAGAAAAAGATGTACGCTATTAACTATTAACGTACCTGTCTCTTCCGAAACGAATGAGTACGTGTGCGACGTGTCTCCTACATCGTCCGACTAAAGTCT
+
///:6/05:@>>=BBBA;;<=;>@?6;<C:;AC;;9<A:>BB666?9==:A?9:6<<CCC1B>AAAACBBBBCA6<894444$5:5:.555&5<>=BABABBC;;8;?AA@ACD@DDCCCBBBCCBCBBBBB?AAA;;6:<??@?@=A=A;;79AAACCBB?BBABBE@AB>BA?9<;777)333,33778'7=99:;8:>CBB?B=@@AA?B?AABA@<A@;;:@@=>;?@?9?8949?><=<A??>A@@887=;<>888;6628:77?>:><>???9@@??
@ATNG8:04683:01618
GATGGTAGCACGAGTCACTCATATCCAGAAGATCATGAACTCTAGAAGAATTCAGATTTTTAACACGAGAGTAAACGTAAAAAGAAGGTTTTACAAGACTCACGTTAACAATATTGCAGCAGTACGCACACAATCGAAGCGCTGTAAGGATGGCTAGTGTAACTAGCAAGAATACCACGAAAGCAAGAAAAAGAAGTACGCTATTAACTATTAACGTACCTGTCTCTTCCGAAACGAATGAGTACGAGAGTCAGAGCAGAGCTAATCGTCCGACTAAAGTCT
+
556>;?B=BBB@@CCCCCCCCBBBB>BED@CCCCA;=;?DDB@;;>8==@C@BA<<=@@@+B?@@@@ACC?CCC>BABCCBC3@A=A;A@A7AAB=;;9AA@AAA=@<@A>ABA8::@ABCCCCBDBBCCCB?B9;:=@@ABBCCB?C@CAA=@ACBDBBB@CBBB@?;?@;?BA?AA9:9,7==9@AAAB3AA>A>??A@A??;?9?==<1818=CBCADCCCCCEAE?@?>6?;;5;@@?BBBCBBBABCBCBAABCDBA@@?A9:;D=A@C;;;0;@AA
@ATNG8:04673:01642
GATGGTAGCTCTGCTCTGACTCTCGTACTCATTCGTTTCGGAAGAGACAGGTACGTTAATAGTTAATAGCGTACTTCTTTTTCTTGCTTTCGTGGTATTCTTGCTAGTTACACTAGCCATCCTTACTGCGCTTCGATTGTGTGCGTACTGCTGCAATATTGTTAACGTGAGTCTTGTAAAACCTTCTTTTTACGTTTACTCTCGTGTTAAAAATCTGAATTCTTCTAGAGTTCCTGATCTTCTGGGTGCGCTACAGTCTCTCTACCATCGTCCGACTAAAGTCT
+
----(-57//5;;;996966;;===565<:::7;<:<4:9393555;;<B7<>99;>A=BA@@=A=;;;?;;;>>:<<<<<*?A:A:;;0;@;;495;://*/0/:/616>>===>>6599;?<>CBDB@@>999:?<BBCBBBA>>>???@@>?????<?>:>?999B=====;;5555&57<799999(99:9D:@AABABBCA@?AGFF1CBB@@;>=@@<@@ABBBB?B@AA@B<;5;@AA;ABBCGDDCCCHCCCCCCFI@C;;;BB?BC;==E?CCBB
@ATNG8:04695:01633
GATGTAGCTATACGTATATCTATGTACTCATTCGTTTCGGAAGAGACAGGTACGTTAATAGTTAATAGCGTACTTCTTTTCTTGCTTTCGTGGTATTCTTGCTAGTTACACTAGCCATCCTTACTGCGCTTCGATTGTGTGCGTACTGCTGCAATATTGTTAACGTGAGTCTTGTAAAACCTTCTTTTACGTTTACCTCGTGTTAAAAATCTGAACTTCTTCTAGAGTTCCTGATCTTCTGGCTCTCGTAGACAGATATACCATCGTCCGACTAAAGTCT
+
444:;<<BBBBBBBBCHCCCCDCCB@AABBC@CCBC>CC?C@BBBBBBB@BEBBB?B?BACCAC?BBCBBBBBA<::99*3839@@@:@A@?<=?A=@@?BAAACC?CBBBBBAA<>>><A=AA>==@@A<A???9>>>>=>>@@AAAA67881889<?>;>=??@@>>>@@:>8898)84:48---)-7999+--)-6666=<BDDD/A>>>>:==;>A=@@@AD>>;>=@776,*(*((,((((*,-88:;::;;;:::6:88=>@:>?@??@9@@AA
@ATNG8:04695:01673
GATGGTAGTATATCGCGGTCGCTATCCAGAAGATCAGGAACTCTAGAAGAATTCAGATTTTTAACACGAGAGTAAACGTAAAAAGAAGGTTTTACAAGACTCACGTTAACAATATTGCAGCAGTACGCACACAATCGAAGCGCAGTAAGGATGTCTAGTGTAACTAGCAAGAATACCACGAAAGCAAGAAAAAAGAAGTACGCTATTAACTATTAACGTACCTGTCTCTTCCGAAACGAATGAGTACGAGAGAGCACACGTGATCGTCCGACTAAAGTCT
+
556>:=>;?;;;5669:29>9959@@8ABC?A@@@BB?B@CAAACBB>BB@D@@@@AAAAA2B@?A?AAABBBED997:9444$5>7=5;;;0;9<=@>ACBBDCC?B@AA>@DD=@ABBCCCDGCDCBBBAA>ABAA?BAAAAAAA?C@BBDB;;:?@>=>:=A?=73/3;6;8848=88817884377777$7;57<;BBDCCC@C@C99:?B?BBBBC@CAA@@@B=?:?=>6===;???ABA9::A@@=9:9=998?@A>>>AB@@@@???8?=<=
@ATNG8:04697:01640
GATGGTAGAGTATCATGTGTATCTCCACGAAGAATCAGGAACTCTAGAAGAATTCAGATTTTAACACGGGAGTAAACTTAAAAAGAAGGTTTACAAGACTCACGTTAACAATATTGCAGCAGTACGCACACAATCGAAGCGCAGTAAGGATGGCTAGTGTAACTAGCAAGAATACCACGAAAGCAAGAAAAAGAAGTACGCTATTAACTATTAACGTACCTGTCTCTTCCGAAACGATGAGTACACATCGTCGTGTCGTGCTACCATCGTCCGACTAAAGTCT
+
444;6<595?<=9;;;;;>==55/0)////)//)48:@.945:9=?9926>:;7<@<9999*56;<<?>4<<;;;65=8>>>@+=<39294)4;;7<=B@AA>::6:;?A<BBB?BCCBBBBBBBBAAABBC@BBBB?BBBBBBBB=@=@AA?BBBBBC@@=@CCBBA=AA?BCC??@888(555/5?::>.5917AAABABCB;@<@@??=?<?@@AA:AAAA>>><A<AAA9@BBBBBBAAAAABBBBBBBBBBCB@@?BBB>BB@BBC?B>@><<7>AAB
@ATNG8:04657:01695
GATGGTAGCGCATATCAGCGCAGCCCAGCAAGATCAGGAACTCTAGAAGAATTACAGATTTTTAACACGAGAGTAAACGTAAAAAGAAGGTTTTACAAGACTCATGTTAACAATATTGCAGCAGTACGCACACAATCGAAGCGCAGTAAGGATGGCTAGTGTAACTAGCAAGAATACCACGAAAGCAAGAAAAAAGAAGTACGCTATTAACTATTAACGTACCTGTCTCTTCCGAAACGAATGAGTACGATGAGAGAGCTCTCTCTACCATCGTCCGACTAAAGTCT
+
8///)//4:;;999999999555:<19777)///:77)4.499455968:16)////44444$4.3:9::<<:433(3943999)7<6?8EC>1=:85:::;;:::?6:6:@>ABB?ABB?CCCCCCCDDCCBB=A@9:6;@@>?A::5;@CAA@ADEECCBC@CCCC@?<?@;@@@8=<898*::99999999%9>:>979@@@@@>A@BA@C5818=B;;7<;;;BBB@C@@@@8A;<7;AAACCCBAACDBBBBBB@A@@AA?AA@BBBBBA<@>=999,;A;<
@ATNG8:04663:01710
GATGGTAGTGTCATATGAGAGTGTGTACCATTCGTTTCGGAAGAGACAGGTACGTTAATAGTTAATAGCGTACTTCTTTTCTTGCTTTTCGTGGTATTCTTGCTAGTTACACTAGCCATCCTTACTGCGCTTCGATTGTGTGCGTACTGCTGCAATATTGTTAACGTGAGTCTTGTAAAACCTTCTTTTTTTACGTTTACTCTCGTGTTAAAAATCTGAATTCTTCTAGAGTTCCTGATCTTCTGGGATGTGTGCGCAGTGCCTACCATCGTCCGACTAAAGTCT
+
9444.4:9=>AA<;;;<A?@@@;99999.44.43;=7=<9B?CBB@CDD@CCC@A?B@IDCC?B?CCCCCCIC@=?>>>4AC?B@AA@7@@AA>BBD@GGADBBCEF@CCCCCDDD?DBB=B@DECCCAAA?BBBB?BBAACBBBCDCCCCBBB?CBB?BB?B@CCBAABCDD@BBCCC;B@B@BBCCCCC#D@@@C>CCCBBBD:;:BEEFD5CBBCC@BACC@DDCCBBC@B@CBBDDD?C99:.::;:<A@@CBBBBBC?CB@?ABCC;;:;ECCCC>CCAA
@ATNG8:04664:01680
GATGGTAGTGTGTCTCTGAGAGTAGTACTCATTCGTTTCGGAAGAGACAGGTACGTTAATAGTTAATAGCGTAACTTCTTTTTCTTTGCTTTTCGTGGTATTTCTTGCTAGTTACACTAGCCATCCTTACTGCGCTTCGATTGTGTGCGTACTGCTGCAATATTGTTAACGTGAGTCTTGTAAAAACCTTCTTTTTTTACGTTTACTCTCGTGTTAAAAATCTGAATTCTTCTAGAGTTCCTGATCTTCTGGGTCTCTCTCTCACGCACTACCATCGTCCGACTAAAGTCT
+
;55=8<==A@;?9955555559;:@:<<<<::5:88;3;@<@>BBAA@A@6;;CBB?BACB==:<=@B@@@99.6<8<=@@@+;::0449;@+=455.5555)5;49555<>:>@@B=ABB?B@B<A@BBBBBBCC?AABB?BBBBCBAB@ABBAAABD?A@@?BD?B>AAB@<;;BB>C;;;;;*;<A6;;CCEED#BBCCC<B:;9999955.5555$599996;=??9>@>;:4?8@8BB>BA@:>::9.9BCCCCCCCCB@000A@@@@AAACCC?B<;;CC>CEAA
@ATNG8:04669:01680
GATGGTAGAGAGACTGTAGCGCACCCAGAAGATCAGGAACTCTAGAAGAATTCAGATTTTTGACACGAGAGTAAACGTAAAAAGAAGGTTTTACAAGACTCACGTTAACAATATTGCAGCAGTACGCACACAATCGAAGCGCAGTAAGGATGGCTAGTGTAACTAGCAAGAATACCACGAAAGCAAGAAAAAAGAAGTACGCTATTAACTATTAACGTACCTGTCTCTTCCGAAACGAATGAGTACGTGTGCGACGTGTCTCCTAATCGTCCGACTAAAGTCT
+
@?@@>@BCCCDBBBBCCCDCCCBBB>BBB?BBBB@@>@?CCDBBBB?BB?B??>>89999(9A@BCBCCCBBBB>A?@ALEE5CC@D@CCB;BCB@CCCCCCB999;@CEABBB@BCCBBBCCDCCEEDBBB?CCCB?AAAA@@@A9>:?9:7:GCCBAAC?CCAAAA?AB>@AB<>>???8><<8998989%9B?B999CCABB:=:>AAA:>:>ACCC?CDCBCAB?C@BBB<B899:BBCCBBABBBCBBBBBBBBB@A<AC>@@BBB=AA@>>=7=A??
@ATNG8:04696:01685
GATGGTAGCTCTGCTCTGACTCTCGTACTCATTCGTTTCGGAAGAGACAGGTACGTTAATAGTTAATAGCGTAACTTCTTTTTCTTGCTTTCGTGGTATTCTTGCTAGTTACACTAGCCATCCTTACTGCGCTTCGATTGTGTGCGTACTGCTGCAATATTGTTAACGTGAGTCTTGTAAAAACCTTCTTTTTACGTTTACTCTCGTGTTAAAAATCTGAATTCTTCTAGAAGTTCCTGATCTTCTGGTGAGATATGCATGATATCGTCCGACTAAAGTCTT
+
566C@CBBB;69CDB;;;CCBBDCCCDCBBBA>A@@@8@C5;7:BBA@CA@?>@00+/77;9>9=@BB?@=0/,-8188999'--(/77;1<;;94955.5;.55:>?@=BBBBCBBB?BBB?C@BBA@@BBB>ACBB?CBAAABCBBCCA@@A@@=@BA?AC?C?BCC;;;CCF?B;;;;;*;=A><;<<<*;;AAB<B;;::99:657<::<(5545616=BA?90000*0>:>;=<<<:>::@@=BCB@@BB@@@:;:=<<00/:=;9<>999-9<00)
@ATNG8:04655:01817
GATGGTAGCGAGCGAGTGTGTATACCAGAAGATCAGGAACTCTAGAAGAATTCAGATTTTTTTAACACGAGAGTAAACGTAAAAAGAAGGTTTTTACAAGACTCACGTTAACAATATTGCAGCAGTACGCACACAATCGAAGCGCAGTAAGGATGGCTAGTGTAACTAGCAAGAATACCACGAAAAGCAAGAAAAAAGAAGTACGCTATTAACTTTTTTAACGTACCTGTCTCTTCCGAAACGAATGAGTACCTCTCAGACGCTCTTCCTACCATCGTCCGACTAAAGTCT
+
///7279<BBDCBBBCDCDCBDBAA?CBB>@@@=:@=@<?CCCB@?=?A=A=@>@;;;;;;;#;?DCCDECCDBBB>BBCCCDC5CC<@5<<<;*;AB?CBBBCCCBB?C?BB?BAC=??AABABCEDCCCBBCCACCCC@B???BCBB?C?CBB@BBDCCDBB?BDDBAA=??;?BA=@>99:9+99:3:BDBBB)AA>A979?<;;8*.)-66666$3,3---34;;;;;;@;?=???9>@@<>>>?:;;;>==>>>>AAA@??;>:>??;?@>>>A<??@ADD2::??
@ATNG8:04677:01816
GATGGTAGCATCATGCATATCTCACCAGAAGATCAGGAACTCTAGAAGAATCCAGATTTTTACACGAGAGTAAACGTAAAAAGAAGGTTTTACAAGACTCACGTTAACAATATTGTAGCAGTACGCACACAATCGAAGCGCAGTAAGGATGGCTAGTGTAACTAGCAAGAATACCTCGAAAGCAAGAAAAAAGAAGTACGCTATTAACTATTAACGTACCTGTCTCTTCCGAAACGAATGAGTACTATAGACTATCTGAGACTACCATCGTCCGACTAAAAGTCT
+
444=8<@BBBCEBBA>>@<<A@;?B;>;>455<<<<?B@CDCBB::7:@:>B<?@?=?>>+;<BBAAAAA@A?9=<:::::*4=8;8@@>9BBGABABCBCC;;7;@AA?BAB?@@@AAFIECCCCCCEBB?BBA@>BAAAABAA=A=A;;8;BBBBCCC@BBCBAA=AA<@@@;@?:9:,77<8887888$8>9?@AABBB@@<>:>>8818=>>BBB?@A@BACC=@=:::.:::3:AAAABBABACBBBBBABBBCB@@@CC@CCBCAB>@@@999:-;BAA
@ATNG8:04689:01806
GTGGTAGGCACTGCGCACACATCCCAGAAGATCAGGAACTCTAGAAGAATTCAGATTTTTAACACGAGAGTAAACGTAAAAAGAAGGTTTTACAAGACTCACGTTAACAATACTGCAGCAGTACGCACACAATCGAAGCGCAGTAAGGATGGCTAGTTTAACTAGCAAGAATACCACGAAAAGCAAGAAAAAGAAGTACGCTATTAACTATTAACGTACCTGTCTCTTCCGAAACGAATGAGTACGAGAGAGCACACGTGTCTACCATCGTCCGACTAAAGTCT
+
::>:AA??B;6555455599;;=@4@@A<@99955.57<595;;>7A==?:@?>:::::':;AAB??>?9334/445=@@@+==6;.555&/9>800/:;;95909;@@=BBBCDFCGCCCCCCCDCCCBB?AAA@<@@@BBB::5;?B;;:;DBABE?E?ABBBCC@DD>AA@<?=99::+:::3:@@@?1?A=B@BB;><992924@@?4979AAA@>BCBBBCD?B????8?;;6:@@A:::BBBBBBBBBBB???BBCBBB@C999@@;??BBAA:@@@?
@ATNG8:04692:01849
GTTGGTAGCTCGCTGATGATATCTCCAGAAGATCAGGAACTCTAGAAGAATTCAGATTTTTAACACGAGAGTAAACGTAAAAAGAAGGTTTTACAAGACTCACGTTAACAATATTGCAGCAGTACGCACACAATCGAAGCGCAGTAAGGATGGCTAGTGTAACTAGCAAGAATACCACGAAAGCAAGAAAAAGAAGTACGCTATTAACTATTAACGTACCTGTCTCTTCCGAAACGAATGAGTACACATCGTCGTGTCGTGCTACCATCGTCCGACTAAAAGTCT
+
:95;=BBCCCCBBCCCCBBCCCCCC@CCCBCCCA@A=A=ABCBBCC@BC?A=????@AAA3B@BBBCCCCBABC<A?@BAAB0A@=A5;;;*;CC=CBBCCCDA@?@@BB?BBB@CCCCBCCCCCCC@BCCD@DBBB?CBBABBAA>A@D???@CCCCCCC@CCBCBB?>?<>CB<@@99:,9=<;:9::9(9@<ABBBBBC??:>:==AA3818=A9:7:?@@BCC@D?BBC=B::7:CAABBAAACCCCBBBBBAAABBBDDC?AAABBC?A??9999+9@==
@ATNG8:04693:01872
GATGGTAGCTATACGTATATCTATGTACTCATTCTTTCGGAAGAGACAGGTACGTTAATAGTTAATAGCGTACTTCTTTTTCTTGCTTTCGTGGTATTCTTGCTAGTTACACTAGCCATCCTTACTGCGCTTCGATTGTTGTGCGTACTGCTGCAATATTGTTAACGTGAGTCTTGTAAAACCTTCTTTTACGTTTAACTCTTCGTGTTAAAATCTGAATTCTTACTAGAGTTCCTGATCTTCTGGATAGCGACGCGATATACTACCATCGTCCGACTAAAGTCT
+
;55=8=@ACA=@@;<<>>@@CCCB==;;;;9>4999)5939.555>===9<;55;295@;5515799>:;;:<:84:;::$7=;?333(39//)//95784::99??9>=<<<>7854==8F>B??333:;6;;662..(.77;55577772225+225.55.5/5889:9966,25777*71817///(/7999+/*/97<288<9;69;;,9;<;:5::==:>AA@A@AA;>8:9>@<<:=>=:=E>=<@>999688????A??;>;;;=A;?;;;AB;??>>
@ATNG8:04649:01905
TATGGTAGAGGAGACTGTAGCGCACCCAGAAGATCAGAACTCTAGAAGAATTCAGATTTTAACACGAGAGTAAACGTAAAAAGAAGGTTTTACAAGACTTCACGTTTAACAATATTGCAGCAGTACGCACACAATCGAAGCGCAGTAAGGATGGCTAGTGTAACTAGCAAGAATACCACGAAGCAAGAAAAAAGAAGTACGCTACTTAACTATTAACGTACCTAGTCTCTTCCGAAACGAATGAGATACGAGAGTTCCAGAGCAGAGCTACCATCGTCCGACTAAAGTCT
+
444/)/////)/::/56>54444444)59945555:67)////979344.439994444&4.5555999;;77.7///999'//)/4:::/99=94454.444333(3-33-3335;:;<<<=;////////:,55<=055<:::88.5.555.47779///68:/55;7::)//6(////(//3,333333#38333/9///.//06063..(.4339<<66665559;5::=<=8<:>30////8683338892747///9986///;;6::444;6833333(599<
@ATNG8:04662:01912
GTGGTAGTATCTGTCTACGAGAGCCATAAGATCAGGAACTCTAGACGAATTCAGATTTTTAACACGAGAGTAAACGTAAAAAGAAGGTTTTACAAGACTCACGTTAACAATTTTGCAGCAGTACGCACACAATCGAAGCGCAGTAAGGATGGCTAGTGTAACTAGCAAGAATACCACGAAAGCAAGAAAAAGAAGTACGCTATTAACTATTAACGTACCTGTCTCTTCCGAAACGAATGAGTACTATAGACTATCTGAGACTACCATCGTTCCTTCTGAGTCT
+
D>?;>>>CBBCBBCABBCCCECCC9;;B>A@@@@A?A?AAAAA@::9:48=???98783$36<=<@?BBBBBC=BBACCCC3BB@F?BBB;CCC@CCCCCCB@@?@@CC?CCB:@@@BBBDCCCCCCBA@D?BBCC@A?@@@AAB>B?C::;:CCCCCBC?BCBBBA@BB?7777==;=<7?<=;>@@AA2>@=A000@@AAB;@<@@@@:>:>>BBCACCBBC??:?=???9AAA>?@?BDBBBBBCCCB>>>CCBBBBCCBB999??@@D@C?CCCABBBB
@ATNG8:04678:01919
GATGGTAGCGCATATCACGCAGCCCAGAAGATCAGGAACTCTAGAAGAATTCAGATTTTTAACACGAGAGTAAACGTAAAAAATAAGGTTTACAAGACTCACGTTAACAATATTGCAGCAGTACGCACACAATCGAAGCGCAGTAAGGATGGCTAGTGTAACTAGCAAGAATACCACGAAAGCAAGAAAAAAGAAGTACGCTATTAACTATTAACGTACCTGTCTCTTCCGAAACGAATGAGTACCTCTCAGACGCTCGTCCTACCATCGTCCGACTAAAGTCT
+
,2,,(,,/:9456<>>>><?<444)49;7:;;=>>:>?ABABBBD@DE@CACAA;;;;;*:;@BBAAACB@@A;@>::::99':@<D299,5:>4;;;;;;449.98<A;@@@258><BCCCCAABCBB;;7;A@A>@;;<A@AB>C?C;;:;CCCBCCB@BCCBBC?AB?:::8:9ABA;?::39:::99$9<8;878;;<?>9=;;;A>4=:=AFBB?AABABAB=@>@BC>@@@=@BBAAAC@BDCCCBBBBA9::9B?B@A>AA>>CC?CBB:::5:@@@
@ATNG8:04703:01346
GATGTAGTGTCATATGAGAGTGTGTACTCATTCGTTTCGGAAGAGACAGGTACGTTAATAGTTAATAGCGTACTTCTTTTTCTTGCTTTCGTGGTATTCTTGCTAGTTACACTAGCCATCCTTACTGCGCTTCGATTGTGTGCGTACTGCTGCAATATTGTTAACGTGAGTCTTGTAAACCTTCTTTTTACGTTTACTCTCGTGTTAAAAATCTGAATTCTTCTAGAGTTCCTGATCTTCTGGGTGTATCAGCGAGTATCTACCATCGTCCGACTAAAGTCT
+
555<=>>===><<<<;?>@966@AABCCACC@BBBD7:;=@5>=<@A;;8;@@;;4;4;@@C@CACCB@@CB@@;;;:;:':B49:BA;@<00*0/94//)555A:<8===@>B6646;A;@=A@BBABBCACGCCACCBBBBA>@000000<><>@@@CC;@;??>>???BD9?;;;09:><99999$9===@:BABBA@@@=@29595(5995949;>>9?:::99@;@<A@ABBB;@:;:/:::>@@BABBBBBA:;;AA?ABBBCC?AA@::;/;?@@
@ATNG8:04707:01358
GATGGTAGAGAGAGCTCTCTCATCGTACTCATTCGTTTCGGAAGAGACAGGTACGTTAATAGTTAATAGCGTACTTCTTTTTCTTGCTTTCGTGGTATTCTTGCTAGTTACACTAGCCATCCTTACTGCGCTTCGATTGTGTGCGTACTGCTGCAATATTGTTAACGTGAGTCTTGTAAAACCTTCTTTTTACGTTTACTCTCGTGTTAAAAATCTGAATTCTTCTAGAGTTCCTGATCTTCTGGTGTCGTCTATCATGTACATCGTCCGACTAAAGTCT
+
;69D@DBAADDCCBB:;;BBBBCDCBCCCEBB@ACCD=BB?C@CCCBB?@=@AAAA?A@BBCB?C?BCBBBBBA@=99773$3:6=CCD<?@>D@BBB?AC;???BAA?BDCB?>AA<<9<=A;@AA>8::<:=A@@<@?@@@@@>=>??A;;;>:;;<<??<?<@@@@@@AAA:>>@@@2@<@:>=AAA/?AACC8=;:;;;>=;;5;>=>/?;;;A=A=@@=@AAA>>><A====@AA:==@=???AAA>==>?@@AAAA?>=@AA;<;98992:?@@
@ATNG8:04727:01370
GATGGTAGCTCTGCTCTGACTCTCGTACTCATTCGTTTCGGAAGAGACAGGTACGTTAATAGTTAATAGCGTACTTCTTTTTCTTGCTTTCGTGGTATTTTGCTAGTTACACTAGCCATCCTTACTGCGCTTCGATTGTGTGCGTACTCTTTCAATATTGTTAACGTGAGTCTTGTAAAAACCTTTCTTTTTTACGTTTTACTCTCGTGTTTAAAAAATCTGAATTCTTCTAGAGTTCCTGATCTGGTGCGCTACAGTCTCTCTACCATCTTCCGACTAAAAGTCT
+
555<8===@=;666?<<@BBBA@@?==6:6=@7<995/5:8A:ABBCBCC>9;6:;65:>CBG:;:;BBBBBB@@;@AABC0AA89;ED<ABA@5<5555&55:::<9=>>666=?9===?D>???>;<?>8<>=?3:;::@>?>@:=999(4<4><<:;;24.//////55<4555555$5599///////#//;;;</<<@?>===;77.79999$9///<7<7=>8<:::5559<:>=AABBC@BAB@?>>?877>>7777@@:>?A@;@<???;;;;-:=:7
@ATNG8:04708:01418
GATGGTAGCTCGCTGATGATATCTCCAGAAGATCAGGAACTCTAGAAGAATTCAGATTTTTAACACGAGAGTAAACGTAAAAAGAAGGTTTTACAAGACTCACGTTAACAATATTGCAGCAGTACGCACACAATCGAAGCGCAGTAAGGATGGCTAGTGTAACTAGCAAGAATACCACGAAAAGCAAGAAAAAGAAGTACGCTATTAACTATTAACGTACCTGTCTCTTCCGAAACGAATGAGTACGTGTGCGACGTGTCTCCTACCATCGTTCCTTCTGAGTCT
+
;5:@8=@<BADDFDCCBCCBBBCCC>BBB@CBAB@@=@?BBBBBBC?CB?B?DDCAAAAB2@>BBBAAAEBBCD>BACCCCC5DC@C@DHE;BAC@CBBCCBBBC>A=@A?ACB?AAABCBCCFDDDCBBA@<@>@@?AAAACBBB?B?B@@>@CBBBDDC>@ACAAA@AA=BBA;@@::::+999;9999:(9@;A998<<>=>;>=C>>>=?:=>CDD@DBBBBBC?A?AAA=@@@>?@@BBCBBBCC???@@998B><<>;?>>?<98@?B?B@CDCBBAAA
@ATNG8:04700:01463
GATGGTAGGAGACACGTCGCACACGTACTCATTCGTTTCGGAAGAGACAGGTACGTTAATAGTTAATAGCGTACTTCTTTTTCTTGCTTTCGTGGTATTCTTGCTAGTTACACTAGCCATCCTTACTGCCGCTTCGATTGTGTGCGTACTGCTGCAATATTGTTAACGTGAGTCTTGTAAAACCTTCTTTTTACGTTTACTCTCGTGTTAAAAATCTGAATTCTTCTAGAGTTCCATCTTCTGGGTGCGCTACAGTCTCTCTACCATCGTCCGACTAAAGTCT
+
///94://-0@=9@;<@@?599@<666@@DHD@CBBC7B@9B7;;<<<:;7;<?=?28-7<99-3-3::>?@:98633333$37,3333(3;:9.73;5;?9?BBBBB@CAAAA>==:;<>=D496;//(./.28>9@6888?=??;77<77///61766/66)/(/78577955+26666+628288;;;)55;;9)/.85556:55.5==:)259;749;AC;@:8:>>A<A<@@A=17766)//;<<=??@A@??>=>>>A9=;;;==8===??A:==;;
@ATNG8:04728:01477
GATGTTAGCATCTGCATATCTCACCAGAAGATCAGGAACTCTAAGAAGAATTCAGATTTTTAACACGAGAGTAAACGTAAAAAGAAGGTTTTACAAGACTCACGTTAACAATATTGCAGCAGTACGCACACAATCGAAGCGCAGTAAGGATGGCTAGTGTAACTAGCAAGAATACCACGAAAGCAAGAAAAAGAAGTACGCTATTAACTATTAACGTACCTGTCTCTTCCGAAACGAATGAGTACTATGTAGAGCTCTATACTACCATCGTCCGACTAAAGTCT
+
AAB;<.499=@@ABDBBA955<5;.4;;.5;@9:56<59<7//)/;4786=6595:9AAB1C9??:999;;;;:13344444$55.55::<2<AA:699B@B@@@>@?BC@DCC?AAAABCHEFCBCDDCBB@EBBB>BABCBBBB=A=A;;8;CCCCCCC@AABCCC>AA?BBA<?????8>>>;==>>=,=@<A>>>AB@@?;@<@BAA;@<@@CCB@ACBBCBB@B?BBB<ABC????BBBBDABAABBBBBCCAAAB@=;;6;===>>;>@?=<=7AAAA
@ATNG8:04745:01470
GATGGTAGTCTCAGATAGTCTATAGTACTCATTCGTTTCGGAAGAGACAGGTACGTTAATAGTTAATAGCGTAACTTCTTTTTCTTTGCTTTCTGTGGTATTCTTGCTAGTTACACTAGCCATCCTTACTGCGCTTCGATTGTGTGCGTACTGCTTGCAATATTGTTAACGTGAGTCTTGTAAAATCTTCTTTTACGTTTACTCTCGTGTTAAAAATCTGAATTCTTCTAGAGTTCCTGATCTTCTGGGTGTATCAGCGAGTATCTACCATCGTCCGACTAAAGTCT
+
:?55055<@=:5/////7///75455:55455:<==@8??:<7:;/////)//::;28-;488292:4:9944.4<.44444$444(4/991/////)/9<7<=45538?B=ABFDCCAA=@CB?B?BCCCCCCC@BBDD@BBCCCBB0000000*0==9000;@A<@7>994949;?:>;;;;.9>>29999*95<>D4A??999999@9>>>>,>@@@A>A?CB=AAAAA@C@D@BBCC@@<?<;;0;@@ABBBBDCBBDBCBCCIACBBB@@=@AABCC>CBBA
@ATNG8:04727:01510
GATGGTAGAGTATCATGTGTATCTCCAGAAGATCAGGAACTCTAGAAGAATTCAGATTTTTAACACGAGAGTAAACGTAAAAGAAGGTTTTACAAGACTCACGTTAACAATATTGCAGCAGTACGCACACAATCGAAGCGCAGTAAGGATGGCTAGTGTAACTAGCAAGAATACCACGAAAGCAAGAAAAAGAAGTACGCTATTAACTATTAACGTACCTGTCTCTTCCGAAACGAATGAGTACTACTCTCAGAGACACACTACCATCGTCCGACTAAAGTCT
+
////)//9;@AA;<<<<<>655959.444.444;55059BBBBBDCACC?B<?@?99:::*;>BCCBCDCCB@>9@;;;<<.5@.9.555&444.5A@A@@@@?=??AA=BAA?BBBBBBBBCCDBCBCCC@CBBC?BBDBBA@@=@@B@@?@BBBCDDC?BBCBAA???<????BBBBD>BBB@BBBCB3BB?BBBDCAAAA685:<<<8>79;@AA?ADAAABBAD@CBA<B;;8;CBBCAAABBBBCCCDAACCCBBBCBC>AABBBB@CBB:::2;BBB
@ATNG8:04737:01549
GATGGTAGTGTCAGTGCGCGTCGTCCAGAAGATCAGGAACTCTAGAAGAATTCAGATTTTTAACACGAGAGTAAACGTAAAAAGAAGGTTTTACAAGACTCACGTTTAACAATATTGCAGCAGTACGCACACAATCGAAGCGCAGTAAGGATGGCTAGTGTAACTAGCAAGAATACCACGAAAGCAAGAAAAAAGAAGTACGCTATTAACTATTAACGTACCTGTCTCTTCCGAAACGAATGAGTACGAGAGTCAGAGCAGACAATCGAATGAGGTTAGTCT
+
;59@8=<;@@CBBBBBJFCAAABBC?CCC@CA?@@A6;:;BBCDBB?BB?B>AAA::::9):;998B@@@@??>9?8;9@@@1BC@>?CCC;CAA=@B;;:9;9:;,:=BC=B@?<???>@CDCDC;;;BB@A?A@@B>@@@DDDBC?C?B@@>@BBBCAAA????AAB@AA>ABB>AA@A@9@?>;000000%.:6....:::88177999<9<;??CCB?BAA;;;@=@<@@@=@@A5::@???::9@B???BAABBA@AAA=AA==:;;;;5;==>=CB
@ATNG8:04740:01575
GATGGTAGCACACGAGATCTCATCGTACTCATTCGTTTCGGAATGAGACAGGTACGTTAATAGTTATAGCGTACTTCTTTTTCTTGCTTTCGTGGTTATTCTTGCTTAGTTTACACTAGCCATCCTTACTGCCGCTTCGATTGTTGTGCGTACTGCTGCAATATTGTTAACGTGAGTCTTGTAAAACCTTCTTTTTACGTTTACTCTCGTGTTAAAATCTTGAATTCTTCTAGAGTTCCTGATCTTCTGGTGCGCTGACAGTCTCTCTACCATCGTCCGACTAAGTCT
+
////)//4:>@A@@566;;<<666555556594?000*/:)/)//<;;;A@=@B888*.(--68388:==;<;=?689777$3738333(3999)/)/53550/0/(////(/6333322322259265;//(.55289784//)/758;>=887A;555)---2--)/3//5778<@?9>9999.707---999(--64947977952566.777*79;6<;5:78838//----(/////<>><A>=:========>>@>>==?>777167///<7:89660:=<<
@ATNG8:04725:01621
GATGGTAGCTCTGCTCTGACTCTCGTACTCATTCGTTTCGGAAGAGACAGGTACGTTAATAGTTAATAGCGTACTTCTTTTTCTTGCTTTCGTGGTATTCTTGCTAGTTACACTAGCCATCCTTACTGCGCTTCGATTGTGTGCGTACTGCTGCAATATTGTTAACGTGAGTCTTGTAAAACCTTCTTTTACGTTTACTCTCGTGTTAAAAATCTGAATTCTTCTAGAGTTCCTGATCTTCTGGGCAGACTCTCACACGCCTACCATCGTCCGACTAAAGTCT
+
;99D?BBCAB=BBCCCDAABCCCCCCCCEB?@>@BBB=BB>A?BCCCDCD@BBB;:6;?CBCC@C@CDCCE;:;A@;;;;;*;<59@@D=CBBB?BAA=BC?BABBBCACCDCCBBB?CCC?C?DECCCCCC?BCDD?BCCCFBBBBBBABBBCD@BBB@BB?B?BBBBCCEAB?@CDDD9A<@=@>>>7@CCCC>BBBBCCAABA?CCCC5CBABB>B?BB>BBBBBBC?B?BCCBBA=?9::6:DCCCCCCCCBBBCC?CCD@BBBDBB?BDCCCC=CBBC
@ATNG8:04703:01663
GATGGTAGCTCGTGCTCTGACTCTCGTACTCATTCGTTTCGGAAGAGACAGGTACGTTAATAGTTAATAGCGTAACTTCTTTTTTTCTTTGCTTTCGTGGTATTCTTGCTAGTTACACTAGCCATCCTTACTGCGCTTCGATTGTGTGCGTACTGCTGCAATATTGTTAACGTGAGTCTTGTAAAAACCTTCTTTTTTTACGTTTACTCTCGTGTTAAAAATCTGAATTCTTCTAGAGTTCCTGATCTTCTGGGTCTACGCTCGTCGCGCTACCATCGTCCGACTAAAGTCT
+
////3999=0/55;;?@@<<<;566=;;;=<::5::::1::5<5;;<=><<=BB5551505;;;0616<:99//)/757777777#///(445<0999:)///)/;4//55<<8=>>CBBBB@CCC@F@BBA;;;BA=@A;;5;;;:;9@A@999><>9:2:??;@A?C@:9:@@@BBB=@:;;;;*;4;4:9:9:99#5@@@@,99;99>99598===>+===<<9<@CD@:;:@??A;?:?A@?>?9>;;;/;AAABBCAAAA;;:@@AAB?BBBBCB?BB@@@C>BCBB
@ATNG8:04739:01654
GATGGTAGTGATACAGATCAGACACCAGAAGATCAGGAACTCTAGAAGAATTCAGATTTTTAACACGAGAGTAAACGTAAAAAGAAGGTTTTACAAGACTCACGTTAACAATATTGCAGCAGTACGCACACAATCGAAGCGCAGTAAGGATGGCTAGTGTAACTAGCAAGAATACCACGAAAGCAAGAAAAAGAAGTACGCTATTAACTATTAACGTACCTGTCTCTTCCGAAACGAATGAGTACTATGTAGAGCTCTATACTAATCGTCCGACTAAAGTCT
+
;9:?>@DCCDCCBBBFDBBCGAA@C?@BB@BC@@@A>A>ABBBBAB?BB?C@BBBBBBBB1B?BBAABBDCCCC@C89;AB@,A@=@5;:;&5<<7>A<<=@DBB@B?BD=A@B>@@AABBCBBCBBBDDDC?BBCD?B??@CCA@<A@@@@=@BBBBCCB?BBBBCB@BB?BBB;?>>>>7?@><@@AAA3BB@FBBBB>>==8<6;;>A:>;>?BBC?BBBB@AA:<6;<<5;00+000>?ABAA:99A@AABBCB>>>=??;>;:@A=ABCAAA=BBBC
@ATNG8:04702:01701
GTGGTAGCGAGCGAGTGTGTATACCAGAAGATCAGGAACTCTAGAAGAATTCAGATTTTTTAACACGAGAGTAAACGTAAAAAGAAGGTTTTTTACAAGACTCACGTTAACAATATTGCAGCAGTACGCACACAATCGAAGCGCAGTAAGGATGGCTAGTTTTAACTAGCAAGAATACCACGAAAGCAAGAAAAAGAAGTAACGCTATTAACTATTAACGTACCTGTCTCTTTCCGAAACGAATGAGTAACGATGAGATCTCGTGTGCTACCATCGTCCGACTAAAGTCT
+
444.49:>@@;::>::;==AB;9626==9<<<444.4.4:<<::>7>61:9/////////#5799;>><A<>CC=C;;:>>=,>B?B?CCCCC)ABB?;;9@@@@;;7;=BB?CCC@BCBBBBBBDDCCCCBCC@CCBG?@@CCCBCB7:6:::5<CA@AAB8B?BCCDBB@BE@BCB=A@999.7;;9=???A0;;6;00+0;==;;6;4:???5;69AAAA?BCAAA:::/9:?AA=AAA=><::00)/000<BBABBC@AABAAABCC@C@AAAB?B688@A:@@@A
@ATNG8:04728:01692
GATGGTTGCATCATGCATATCTCACCAGAAGATCAGGAACTCTAGAAGAATTCAGATTTTTTAACACGAGAGTAAACGTAAAAAGAAGGTTTTACAAGACCAGTTAACAATATTGCAGCAGTACGCACACAATCGAAGCGCAGTAAGGATGGCTAGTGTATCTAGCAAGAATACCACGAAAGCAAGAAAAAGAAGTACGCTATTAACTTTTAACGTACCTGTCTCTTCCGAAACGAATGAGTACCTCTCAGACGCTCGTCCTACCATCGTCCGACTAAAGTCT
+
AABC?B@BCCCCCECCCCCCBBBBC@BBB?BBFA@@@C@BBB@ABB>BA?B?AAABAC>C=%A?BCCBBBBBCBB>BBBBEMM5@?;@5;;;&9BB9@BC?CDDBD?CC@CCD>@@BBBBCCCDECBCCBC?BBDD?CCCCCCBB?B?BBB@CFDCBBBCCDDDCBB@BC@CCC?AA9::57>B@@ABBB2BD@CBDCCCB@@4:6;BBB<CFDGCCC@CCCCCBC>B@@@@;@;;7<CCCBBB@BBBFDCCABBCCCA@<@CD@B>A@CC?BA@9994:AAA
@ATNG8:04756:01281
GATGGTAGTGTCAGTGCGCGTCGTCCAGAAGATCAGGAACTCTAGAAGAATTCAGATTTTTAACACGAGAGTAAACGTAAAAAGGAGGTTTTACAAGACTCACGTTAACAATATTGCAGCAGTACGCACACAATCGAAGCGCAGTAAGGATGGCTAGTGTAACTAGCAAGAATACCACGAAAGCAAGAAAAAGAAGTACGCTATTAACTATTAACGTACCTGTCTCTTCCGAAACGAATGAGTACACATCGTCGTGTCGTGCTACCATCGATGGATCTGAGTCT
+
;99;7;A>BCBCCECCCAABBBBDD@A9;9;BBBBC?B@CCCCBAA???=??BAA99999)99=ABBBBBB:::,99;;;;;':<??9@>@4@B@=@AACBCB;;6;=@B?BBF?AABBBBBCCIFCCAA@C@BAAC?A@AB@@?B9@;@:;4;AAA@BAA?ACCCBB@BB?999?BBAAA9:9:3:>=>=.<A<@999A>?;;7;<ABBD;?;@@DBB@CBBBCCF?C?BBB=AAC??@?ACBABBB???AAA@??BA?@?@BC?CAAACDC?BAAABBBBBB
@ATNG8:04789:01363
GATGGTAGCGAGCGAGTGTGTATACCAGAAGATCAGGAACTCATAGAAGAATTACAGATTTTTTTAACACGAGAGAAACGTAAAAAGAAGGTTTTTTACAAGACTCACGTTAACAATATTGCAGCAGTACGCACACAATCGAAGCGCAGTAAGGATGGCTAGTGTAACTAGCAAGAATACCACGAAAAGCAAGAAAAAAGAAGTACGCTATTTAACTATTAACGTACCTGTCTCTTCCGAAACGAATGAGTACTGCGTCTCACTCTCGCCTACCATCGTCCGACTAAAGTCT
+
.---(-787ABBBB>>;;;<<<<6616==7<<>:::7;58:554:::599271;7839999999"3-3<;9::///;29///666'//+/6;;<<;%;//(/8///;99=8=;783:;=8<<<<BBBCBCBBA@A00*0=00,9A@==:00,0;??B?BBBBBABB?BAA@@@:0/)/;;)/88888,8<<9===<<:%88169:;<=>8//)/)///<*/*/;AAA@CCAAACB?B@;::6;AA=@BCCCCBCCBBBCCCCCCDCCBB@BCC@CCDECC@BBA:;;6;ABB
@ATNG8:04796:01353
GATGTTAGACACGTGTGCTCTCTCGTACTCATTCGTTTCGGAAGAGACAGGTACGTTAATAGTTAATAGCGTACTTCTTTTTCTTGCTTTCGTGGTATTCTTGCTAGTTACACTAGCCATCCTTACTGCGCTTCGATTGTGTGCGTACTGTTGCAATATTGTTAACGTGAGTCTTGTAAAACCTTCTTTTTACGTTTACTCTCGTGTTAAAAATCTGAATTCTTCTAGAGTTCCTGATCTTCTGGATAGCGACGCGATATACTACCATCGTCCGACTAAAGTCT
+
BBDDC@BBCBBBBBBA;;6DCCCBCCCCCCBC@CBBB<BB?B@CCCCCCB?AABBC?C?BBCC>@<ABBBB@B@A<87787$7;4>778)8A=<<>BA:@B:879A??9?BA;:;>>:>AA=D9@@A>;:::=BAAA:?<>>??:::A@@@<::::>=A>==9<=AA??ABDAA:??AAA5A<A<??@@>/>A9<<6<?><<=?@>>:>DDD/C:::B=A=>>;>ACC@>>:><@@AAAA9>@A<AAAAAAA@@@>>==>@@@@A<A=<=>A=C@>>>@9@>>>
@ATNG8:04766:01401
GATGGTAGACATATCGTACTCTCTGTACTCATTCGTTTCGGAAGAGACAGGTACGTTAATAGTTAATAGCGTACTTCTTTTTCTTGCTTTCGTTGGTATTTCTTGCTAGTTACACTAGCCATCCTTACTGCGCTTCGATTGTGTGCGTACTGCTGCAATATTGTTAACGTGAGTCTTGTAAAACCTTCTTTTTACGTTTACTCTCGTGTTAAAAATCTGAATTCTTCTAGAGTTCCTGATCTTCTGGGCAGACTCTCACACGCCTACCATCGTCCGACTATAGTCT
+
444=:>>DCCBBBDHCCCGJGA@@C@CBCA<A<:9;C<:9247=9:;::>8<<>8<5>5?@BA=B=>>;@;=8//(/////$.;069BA96/06=*0///(/94:;<58949:787?FD=A??;?<@<;///994<<<=;888<>=:;;====8//96///7==6;6>:;:<///;69:<;;-?:?:??@@@/A@AAB6;:>:;;>AAB=ADDH.==>;;5;8=?;@???AAB=A=???A??:?:99199:9==:9:@@@@AD:>=><=:::>>;>AAAA@@@>>>
@ATNG8:04755:01465
GATGGTAGCGAGCGAGTGTGTATACCAGAAGATCAGGAACTCTAGAAGAATTCAGATTTTTAACACGAGAGTAAACGTAAAAAGAAGGTTTTACAAGACTCACGTTAACAATATTGCAGCAGTACGCACACAATCGAAGCGCAGTAAGGATGGCTAGTGTAACTAGCAAGAATACCACGAAAGCAAGAAAAAGAAGTACGCTATTAACTATTAACGTACCTGTCTCTTCCGAAACGAATGAGTACTATGTAGAGCTCTATACTACCATCGTCCGACTATAGTCT
+
;99=:=ECCCCBAABBDDDCBBCCB@CDC?CCCCBB=@=?@CAABA>BB>B>@@BCDDDD5B@CCCBBDCCCDD=B@A@DDD5CB=B4:::.;BB?BAA@CCC@?=@?AC?BBC?BBAA@BBBBBDDDD@BC@CCBB@BAA@CB@?<@>@9999CBBBCBB?BCCBBB?BB>BBC>A@;;;3?>>;99999(9A?C@??BDCBB?B?BAAA:?:>AECC@CCBBBCC@D?CCC=C?@>@CCDBBBAABBBBB@A@BBBBBCCCCB>B@@ABB>@>>==@A?<=>
@ATNG8:04758:01446
GATGGTAGCACACGAGATCTCATCGTACTCATTCGTTTCGGAAGAGACAGGTACGTTAATAGTTAATAGCGTACTTCTTTTTCTTGCTTTTCGTGGTATTCTTGCTAGTTACACTAGCCATCCTTACTGCGCTTCGATTGTGTGCGTACTGCTGCAATATTGTTAACGTGAGTCTTGTAAAACCTTCTTTTTACGTTTAACTCTCGTGTTAAAATCTGAATTCTTACTAGAGTTCTGATCTTCTGGGTGCGCTACAGTCTCTCTACCATCGTCCGACTAAAGTCT
+
?;;>:BBABA@>00/777;:666<<<566>>A9A99946=9=8666=<A<<>C<<>6>)0//8)/+/:<<;;:::6::;;;+886:::<<1;:::+//848838773;>8=;878875.2:?;A;>?<9:5564@<<=;:;8?AA=;;;>==;6660///5;>+/-6<<>=??>=8;8878(608186666)6:999+-+-6---;<;>;>>>/=;;8716:@C<??;::97989989>==8>:::0:7:98A@===AAABCA==<7///6;<7<=;>:<27333
@ATNG8:04791:01459
GATGGTAGCTATACGTATATCTATGTACTCATTCGTTTCGGAAGAGACAGGTACGTTAATAGTTAATAGCGTACTTCTTTTTCTTGCTTTCGTGGTATTCTTGCTAGTTACACTAGCCATCCTTACTGCGCTTCGATTGTTTGCGTTACTGCTGCAATATTGTTAACGTGAGTCTTGTAAAACCTTCTTTTTACGTTTAACTCTCGTGTTAAAAATCTGAATTCTTCTAGAGTTCCTGATCTTCTGGATAGCGACGCGATATACTACATCGTCCGACTAAAGTCT
+
445>;=CCCB=BB;;66@ADKCE:;;:6;CAA<ABAA<BB?B=;:9CC@@>@BB@@>A6::AA>B@CBBAAABBB@BBAAA2@@;9733,3<;=8=::<:D?@@@@:95:BBA@A??<?@A<A<@@?::898=B>>?8;;;1:<8818?ABABAAA@@??:==:=8<A>>>AA==8<;FCD5A=A;>::;:,:<;<@,/*/;///@><;6;9:9*9786<5:8>?;?@???>?<@=???A@@===><AG??>>=@=>;;;@>>>ABB@@??@A=A@@==>188//
@ATNG8:04765:01512
GATGGTAGGACGAGCGTCTGAGAGGTACTCATTCGTTTCGGAAGAGACAGGTACGTTAATAGTTAATAGCGTACTTCTTTTTCTTGCTTTCGTGGTATTCTTGCTAGTTACACTAGCCATCCTTACTGCGCTTCGATTGTGTGCGTACTGCTGCAATATTGTTAACGTGAGTCTTGTAAAACCTTCTTTTTACGTTTACTCTCGTGTTAAAAATCTGAATTCTTCTAGAGTTCCTGATCTTCTGGGCAGACTCTCACACGCCTACCATCGTCCGACTAAAGTCT
+
4444.49:6;A@95:=:?<565<<7559>@9;49@@@:AC=B>B;;;CCCADJEDD@D@BBCC?C@BBBCFCCDD?;;;;;*;A?BCFD=B@;;8:?A:AA=000::B?CCBBBBBCACBC@B@CCBBB;;;=AAAC?BKJBBA000=>=@@DBB?;;;>BD?C?C;;;AA;;;69@@@@7@;@;;:;:;(;@;;:09B@@ACCCCC?BBBB0@;;9B;A;;;6;BBBBCC@C?B;:;BB>BECE?CCCCCDCDCCBCBFG@CED@CBBBBB7;;AA@A<ACCC
@ATNG8:04786:01497
GATGGTGTACATGATAGACGACACCAGAAGATCAGGAACTCTAGAAGAATTCAGATTTTTTAACACGAGAGTAAACGTAAAAAGAAGGTTTTACAAGACTCACGTTAACAATATTGCAGCAGTACGCACACAATCGAAGCGCAGTAAGGATGGCTAGTGTAACTAGCAAGAATACCACGAAAGCAAGAAAAAGAAGTACGCTATTAACTATTAACGTACCTGTCTCTTCCGAAACGAATGAGTACGAGAGTCAGAGCAGAGCTACCATCGTCCGACTAAAGTCT
+
@BA>:<BBDCCBB?CCBBCCBBBB@CBB>AA=9957;7;>>>>CC@BB@B?A@A;;;;;;%;>ABBFIICCBBB=BCBBCCC5BA=@29996:DD@B@A@DDCBB?B@CC@CBB?BBBBBCCCCCBBBCBBBADDCC?BBBABC@A>A@BAB@BCCCBCCC@DDAAAB?BC@BBA;??787)9>>;==???1?A>B:99CCFFC>A?BCB>:=:=ACCG@CCCCCCC?B?AAA<ACC@AAACCBBBBBBAAABCCCCAB?@@CCC>ABBBAA<??>866);@@@
@ATNG8:04773:01570
GATGGTAGCTCGCTGATGATATCTCCAGAAGATCAGGAACTCTAGAAGAATTCAGATTTTTAACACGAGAGTAAACGTAAAAAGAAGGTTTTACAAGACTCACGTTAACAATATTGCAGCAGTACGCACACAATCGAATCGCAGTAAGGATGGCTAGTGTAACTAGCAAGAATACCACGAAAGCAAGAAAAAGAAGTACGCTATTAACTATTAACGTACCTGTCTCTTCCGAAACGAATGAGTACTACTCTCAGAGACACACTACATCGTCCGACTAAAGTCT
+
@?:969@=AABCB;:6BBCBC;==CAFCCACCCBBB@B@BBCDAA@?CC?B?A?ACCCDC3C>ABBBBBBBAA@8::;;;;;*;@=A5;;;*9BB?CBBCCCBCB@C@CC@CCC?AABBBCCCEDCCCBBCC?CCCC=AAADBBBC@DBE@@?@DDCCCCC@CCCABD@BB>AAB?BBBAA9@@@9?>ABB3BD?CCACCCCBA1718==A<A<??B:;8:AAACCC@C?BBE>D;;8:??BBBBBBBBBBBBBBBBBBBBBBBCBA==AD?AA=888);A@@
@ATNG8:04771:01618
GATGGTAGCGCATATCAGCGCAGCTCAGAAGATCAGGAACTCTAGAAGAATTCAGATTTTTAACACGAGAGTAAACGTAAAAAGAAGGTTTTACAAGACTCACGTTAACAATATTGCAGCAGTACGCACACAATCGAAGCGCAGTAAGGATGGCTAGTGTAACTAGCAAGAATACCACGAAAGCAAGAAAAAGAAGTACGCTATTAACTATTAACGTACCTGTCTCTTCCGAAAACGAATGAGTACGATGAGAGAGCTCTCTCTACCATCGTCCGACTAAAGTCT
+
----(--/99:<=<<<:4455555;<9:<7///99;7<8<BBBB@@=@B?BABCBCDKEE5A?ACCCCCCBBBG?CA;;;;;$555:7<>>2>CE@::;CDCCAA?B?BB?BCB@BBACCCCCCDFBBBFDD@BBAA7<;@AA@AB=@=A;;8;CBBBCCC@DDCCBB@?><?CC4::??=5=::4:@BAB2@@:@000@:>;;6;;>?@A;?<?;AAC@BAAAB@@50+0000)000+/999===<<<BBCBBBBBB???A@==>39776<838;7777)4=>?
@ATNG8:04766:01642
GATGGTAGACATATCGTACTCTCTGTACTCATTCGTTTCGGAAGTAGAACAGGTACGTTAATAGTTAATAGCGTACTTCTTTTTCTTGCTTTTCGTTGGTTATTCTTGCTAGTTACACTAGCCATCCTTACTGCGCTTCGATTGTGTGCGTACTGCTGCAATATTGTTAACGTGAGTCTTGTAAACCTTCTTTTACGTTTAACTCTCGTGTTAAAATCTGAATTCTTACTAGAGTTCCTCGATCTTCTGGGCAGACTCTGCACACGCCTACCATCGTCCGACTAAAGTCT
+
4444.5<=CCCCEC@???@CBBCD?>C>=;;:88444(48.3-/////)/994:::=>;;233336;6;?:9666//(.3333(386@8888&27717,3,3718839;77//)/635558;;;>>;@<A==///5709<;;5//.7778<<=?<97779455228<5<:8>>:977;;5:97;075:<<>==2=>6760717=///>;<>:===2=??@@<@<@@;??===B>=:>=;::>D=949222),,(((((**288999959995>7797717:333;49333
@ATNG8:04769:01672
GATGGTAGACATATCGTACTCTCTGTACTCATTCGTTTCGGAAGAGACAGGTACGTTAATAGTTAATAGCGTACTTCTTTTTCTTGCTTTCGTGGTATTCTTGCTAGTTACACTAGCCATCCTTACTGCGCTTCGATTGTGTGCGTACTGCTGCAATATTGTTAACGTGAGTCTTGTAAAATCTTCTTTTTACGTTTACTCTCGTGTTAAAAATCTGAATTCTTCTAGAGTTCCTATCTTCTGGGTGCGCTACAGTCTCTCTACATCGTCCGACTAAAGTCT
+
;;<D@CCDCABBBBBBDDBBCABBBBBDCCBB?A?>@9@?<@?BBBAACD?CBBBB?B>ABCD?C?AAABCBB@@=ABEDD3??<@;;;-7???>BAA>@A199:>>A=AAAA@>>@9>>A:@:@@??<<<>;??>>7;;AA=;9;@AAAA>;;;9>@><@A;A;AAA<<<@AA;AAAAA2???:>>>>=/==797099=<<=<<<<8=>>?/?@@@A<A=>><>===???;@;>>>>=8>>=>7>>=>B@??>>>AADDAA?@@?>?>@<@BB>>>7>=>>
@ATNG8:04778:01640
GATGGTAGCACACGAGATCTCATCGTACTCATTCGTTTCGGAAGAGACAGGTACGTTAATAGTTAATAGCGTACTTCTTTTTCTTGCTTTCGTGGTATTCTTGCTAGTTACACTAGCCATCCTTACTGCGCTTCGATTGTGTGCGTACTGCTGCAATATTGTTAACGTGAGTCTTGTAAAACCTTCTTTTTACGCTTACTCTCGTGTTAAAAATCTGAATTCTTCTAGAGTTCCTGATCTTCTGGACGACGCGCACTGACACTACCATCGTCCTACTAAAGTCT
+
:56>;?BBBBBBCCCCBBBCDCCBBBCCBBBCACCCC>BC@C@BBCCDCC?DBBBB@B?BBCB@B?BBBBCBBBB?BBBBB3BB>@><<3=??>9?@@:@A?@AACCC?BBA@@BB?;>>>;?;>>>>>@@><AAAA;@>@=>>=@AAA@@@???9<=><@A<A<AAAA>@>>>9?AAAA5@;@777777)7=A>>9>889>?;;<==ADCC/AAAAA<A;AA;@@D?>>?;A;<<===>:>>A;A@>>==;;;AA?>@@AAAAA:>>?>@@=>@@@@B9>>@>
@ATNG8:04785:01670
GATGGTAGTGTCAGTGCGCGTCGTCCAGAAGATCAGGAACTCTAGAAGAATTCAGATTTTTAACACGAGAGTAAACGTAAAAAGAAGGTTTTACAAGACTCACGTTAACAATATTGCAGCAGTACCACACAATCGAAGCGCAGTAAGGATGGCTATTGTAACTAGCAAGAATACCACGAAAGCAAGAAAAAGAAGTACGCTATTAACTATTAACGTACCTGTCTCTTCCGAAACGAATGAGTACACATCGTCGTGTCGTGCTACCATCGACACTCCAAAGTCT
+
?@@@>ACCCDDBBBABCCCCCBCCC@CCC@CCCC@@?@?AACDDAA>@B>B?BCB@@@@@2??CBBAAA@AAAC>A?99999*:@>@4:;;.;CFGHBCBDFCBB?B?BE@CAA?ABCCCCBBBBAECCBB?BCCC@BAAABBBB>A>AAB>BBBB<@AB>BCBBBB?BB>BAA=?A<><:>>??@AABB2AC@CBAABBBCC=><>CBC>A>BBB??<??>=???>A?BAD;ABB?AA@DCABBBB@@@B@@@CBBCAAACBB@BABBBBAAAB>BB<@@BB
@ATNG8:04788:01639
GATGGTAGTGATACAGATCATACACCAGAAGATCAGGAACTCTAGAAGAATTCAGATTTTTAACACGAGAGTAAACGTAAAAAGAAGGTTTTACAAGACTCACGTTAACAATATTGCAGCAGTACGCACACAATCGAAGCGCAGTAAGGATGGCTAGTGTAACTAGCAAGAATACCACGAAAGCAAGAAAAAGAAGTACGCTATTAACTATTAACGTACCTGTCTCTTCCGAAACGAATGAGTACCTCTCAGACGCTCGTCCTACCATCGTCCGACTAAAGTCT
+
:;<<:?CC;;6;;;=>>;<<=<=<<.454.4::;5545:===<<<=9==79237333888$3,389334:===>6446<???+66;@<???2<<;9>66655<54.4.4<3::<7<;::;=;AACCBB@A@A<@;;;6:?@A????=A=A;;69BBABCAA?A@@@@A=AA>AEC?AADDD>A@>;99:::(9@=BBBBB@@AA8;7;@ED<@<@@BCC@BCCCCCC?C?ABA;??C?AAA:99>;?=999@@@?<<8855022.48...;;6;==;;;4;;;<
@ATNG8:04765:01687
GATGGTAGTGTCAGTGCGCGTCGTCCAGAAGATCAGGATCTCTAGAAGAATTCAGATTTTTAACACGAGAGTAAACGTAAAAAGAAGGTTTTACAAGACTCACGTTAACAATATTGCAGCAGTACGCACACAATCGAAGCGCAGTAAGGATGGCTAGTGTAACTAGCAAGAATACCACGAAAGCAAGAAAAAGAAGTACGCTATTAACTATTAACGTACCTGTCTCTTCCGAAACGAATGAGTCACATCGTCGTGTCGTGCTAATCGTCCGACTAAAGTCT
+
444<5:9<@A9957</0///77:;;6@;;7;C;;;A=A:99BBBBB?AB?B>AABCBDDD3C=?=A@A@BBBBB<@@AAAAA0@@@C?BDB7ABB>AA;;;595>8@,0/39//)///7:==>?C>??CCCB=B?>@=@@@AAAAA>B7;;;6;BA;;;BC?BCDBBB@BC????=999A@9<9939AAAB3AB?BBBBCCDB?;@<AA??:=8==:;:?BBAABBB@D?BBC>@@?@BCCCDDDCCDBBBBBBCCDC@AAAD?CBABB<A<@@AC7>>>>
@ATNG8:04753:01761
GATGGTAGGCACTGCGCACACATCCCAGAAGCATCAGGAACTCTAGAAGAATTCAGATTTTTAACATCGAGAGTAAACGTAAAAAAGAAGGGTTTTACAAAGACTCACGTTAACAATATTGCAGCAGTACGCACACAATCGAAGCGCAGTAAGGATGGCTAGTGTAACTAGCAAGAATACCACGAAAGCAAGAAAAAGAAGTACGCTATTAACTATTAACGTACCTGTCTCTTCCGAAACGAATGAGTACACATCGTCGTGTCGTGCTACCATCGTCCGACTAAAGTCT
+
444:5<>?@CC;95:999:595;;;39;<;0//<<;C?BABBC;;9B?BA?B?;;:;3>=@.@=AA@AB888:;>=;:8::<<;:$99-33(333&3333(333338833,317;9@CC?AA>BDDDCCDDBBABBC@BBBB=?>B@?@A?7?;@@A?ACCCCBCB?CCCCBB?BB@BCC=@@99:,999;98888+8@:?;;<AAA>>;><?@AB;><>BC@@>@BCBBCC?C=CCD@B??=?DBBBBCCCCCAABBCBBBBBBBACCC?AAAABB@A??788*9@@@
@ATNG8:04780:01752
GATGGTAGCACACGAGATCTCATCGTACTCATTCGTTTCGGAAGAGACAGGTACGTTAATAGTTAATAGCGTACTTCTTTTTCTTGCTTTTCGTGGTATTCTTGCTAGTTACACTAGCCATCCTTACTGCGCTTCGATTGTGTGCGTACTGCTGCAATATTGTTAACGTGAGTCTTGTAAAACCTTCTTTTTACGTTTACTCTCGTGTTAAAAATCTGAATTCTTCTAGAGTTCCTGATCTTCTGGGTGCGCTACAGTCTCTCTACCATCGTCCGACTAAAGTCT
+
:55>7;B@BBCB;66;;;>======>>??>=@5>9;9/5<7=9><<@=@@=@DBBB@B?AAAA?A>AABBBBB<B>CCBBB1@@9=7773&3;<B<>>>>??:999<7928>;;<<@=:<>>=@=A@@;;;===B>>>:==>>==@===???>===8;;;:>>:>;>AABAAAAC;??AAB5B<>7;;EHE/???@D7>>>>??B===56666)6///@9=9@@=AAAA>?>=B<;;;ACA=A555,6:9<=A>>>@>>>@@@A@A:=:::==:>BBAAB:A@@=
@ATNG8:04780:01776
GATGGTAGTCTCAGATAGTCTATAGTACTCATTCGTTTCGGAAGGGACAGGTACGTTAATAGTTTAATAGCGTACTTCTTTTTCTTGCTTTTCGTGGTATTCTTGCTAGTTACACTAGCCATCCTTACTGCGCTTCGATTGTGTGCGTACTGCTGCAATTATTGTTTAACGTGAGTCTTGTAAAACCTTCTTTTTACGTTTACTCTCGTGTTAAAAAATCTGAATTCTTCTAGAGTTCCTGATCTTCTGGGATGTGTGCACAGTGCCTACCATCGTCCGACTAAAAGTCT
+
5::=7;;BCBABBA;;9A966<=<@BA@@>9924599,5949.55)545<7;>=00*/497///)/49:9:A@@??>@FFDD1@@9<9797&3;:>:>>@:=@=?@?>@@=AAABCAAA?B??9?=?===>>90*0>.-)---68:7889;775///(/(/956660:8=@@@???==36/===.;*/*//99:*:976609=:;99:<67/68:8:$877:649;;>8>>A==;?:>:=@@>>>;>?>>5?;;;>>C=>======;>==:>@@@@?=AA@8888)8<==
@ATNG8:04783:01773
GATGGTAGTCTCAGATAGTCTATAGTACTCATTCGTTTCGGAAGAGACAGGTACGTTAATAGTTAATAGCGTACTTCTTTTTCTTGTCTTTCGTGGTATTCTTGCTAGTTACACTAGCCATCCTTACTGCGCTTCGATTGTGTGCGTACTGCTGCAATATTGTTAACGTGAGTCTTGTAAAACCTTCTTTTTACGTTTACTCTCGTGTTAAAAATCTGAATTCTTCTAGAGTTCCTGATCTTCTGGAGATACACATGATACTCTACCATCGTCCGACTAAAGTCT
+
?@AB?BCBDDBCBB;;9@@<<=?BB@@@==ADA@@@C?CD@B@CBCCCAB>BCCCB@J>BA;;6;6;9======C<90000)0=:000@@9@:=>7?:;79>9>>??ABBICBBBCCC@CDD?B?CFCCCCECACDCC@AAAAAABBBCBBBBBBC@CBB@BC?B@BBABCCCBB=AAAAA7@>@<:;:::*;AAAC=CCBCEBBBBB?BBBB0BBBBC@CACC@BBCCB@@>@@CCCDBB?BBB?BCCCCCCCCCCBBBBBCCBB@D?>>BB>AABBBC>CCBB
@ATNG8:04793:01761
GATGGTAGCATCATGCATATCTCACCAGAAGATCAGGAACTCTAGAAGAATTCAGATTTTTAACACGAGAGTAAACGTAAAAAGAAGGTTTTACAAGACTCACGTTAACAATATTGCAGCAGTACGCACACAATCGAAGCGCAGTAAGGATGGCTAGTGTAACTAGCAAGAATACCACGAAAGCAAGAAAAAAGAAGTACGCTATTAACTATTAACGTACCTGTCTCTTCCGAAACGAATGAGTACTGCGTCTCACTCTCGCCTACCATCGTCCTACTAAAGTCT
+
444404;=<?;:6@;AACCBBCB;;99;=?@A@@BA<@7@?ABAAA?8858<@9977988$339=>BBCC99:@6<<;;;::';?2526@@0=6:79B@@@CB;;5:29>;A@@;@@@@ABCCBCBAACA;;7;;;A?AAACCAAB<B<@;;5<AABCCCB?@@:::A?AA>A?>9><=<=7<>>;BBBBBB'@@49978A>>@@;>;>8889>:>>BAC?@@A@@@D@E<@@@9;00+0000<>?=<><@A@@@?@@AA?>:><83::9:<<9<>::?=8>>>C
@ATNG8:04793:01806
GATGGTAGTGCGTGAGAGAGAGACCCAGAAGATCAGGAACTCTAGAAGAATTCAGATTTTTAACTCGAGAGTAAACGTAAAAAGAAGGTTTTACAAGACTCACGTTAACAATATTGCAGCAGTACGCACACAATCGAAGCGCAGTAAGGATGGCTAGTGTAACTAGCAAGAATACCACGAAAGCAAGAAAAAGAAGTACGCTATTAACTATTAACGTACCTGTCTCTTCCGAAACGAATGAGTACGTGTGCGACGTGTCTCCTACCATCGATTCCGGCATGA
+
:9;A>@CCCCCBBBBCDDEDCCCCC>BBB@CCCC??=@?BCCCCBC?CB>B>BBBCCCCC3C>797BBBCCCDC>BBBBBBB2BB?B?BBB<BEC@CBBBCCCCD<@=AD@CCC<@@CBCBCCCCCDDCCBB?BE@@>ABAACC??<@?C@?>@BBCCCCA=BACBBB?AA?ADF?AA9992:>?;>@@@@2@A?B?>>CA@??<?<?EDD:>:>@CCC@CBBBBBB?C@BBA<A??=?BACABA@9999977<<>?<8<?899928222572727(.///.
@ATNG8:04763:01866
GATGGTGCTCTGTCTGACTCTCGTACTCATTCGTTTCGGAAGAGACAGGTACGTTAATAGTTAATAGCGTACTTCTTTTTCTTGCTTTCGTGGTATTCTTGCTAGTTACACTAGCCATCCTTACTGCGCTTCGATTGTGTGCGTACTGCTGCAATATTGTTAACGTGAGTCTTGTAAAACCTTCTTTTTACGTTTACTCTCGTGTTAAAAATCTGAATTCTTCTAGAGTTCCTGATCTTCTGGCTCTCGTAGACAGATACTACCATCGAGGTTGTAAAGTCT
+
555>8=;<ABBBCCCCCFFCCBDDBBBBCD@C9999;C@D@CCCCCBB@BDD::9;?BACCACACAAABCCCB@@@@@@1AB?BBBB=BABD?DCB?@@:>>?BAB?BBBBBB@>6::>;><AB@?>AAA=AA>>:=<<==>>BBA>>>>==@<====DD=C:>>ABDB?>?:=;:;;/:9<98////(/:---(--6---6557.7777(599>>9>;>>:>???:;;<?;???>==8==>:>BBABA;;;<@??A==@;//-/63979+/*/;::2:=@@
@ATNG8:04784:01837
GATGGTAGTGTCATATGAGAGTGTGTACTCATTCGTTTCGGAAGAGACAGGTACGTTAATAGTTAATAGTACGTACTTCTTTTCTTGTCTTTCTGTGGTATTCTTGCTAGTTACACTAGCCATCCTTACTGCGCTTCGATTGTGTGCGTACTGCTGCAATATTGTTAACGTGAGTCTCGTAAAACCTTCTTTTTACGTTTACTCTCGTGTTAAAAATCTGAATTCTTCTAGAGTTCCTGATCTTCTGGGATGTGTGCGCAGTGCCTACCATCGTCCGACTAAAGTCT
+
489:599:54477///99;;;;;BBAA<AA@@9A<@>4@?45.5555555.595;59=7;;00+0*/7////999==7;9<<+994//-99180-/9477B8;;8778@@A?CCDCCECC@CCE?B?B@@@ABBB@CCCC?@@BCCDBBBBCBCBBBC?B@@=@B?B?BBBBBBBCEBBCCCC8B<?<;;;;;*;@BBE?BBCCCCC@B@5;;;;*;BB@@6;8;B?CCIDBBBACACBBBDJ@C@>>5=000<<<@BBA@BBB?BJJACCCBBCACCCCCC>CDFD
@ATNG8:04765:01891
GATGGTAGGCGAGAGTGAGAGCAGTACTCATTCGTTTCGGAAGAGACAGGTACGTTAATAGTTAATAGACGTACTTCTTTTTCTTAGCTTTCGTGGTATTCTTGCTAGTTACACTAGCCATCCTTACTGCGCTTCGATTGTGTGCGTACTGCTGCAATATTGTTAACGTGAGTCTTGTAAAACCTTCTTTTTACGTTTACTCTCGTGTTAAAAATCTGAATTCTTCTAGAGTTCCTGATCTTCTGGGTGCGCTACAGTCTCTCTACATCGTCCGACTAAAGTCT
+
:56=:>@A@CBCCCCCDCDFA@@A@@>?<??4>@>>15929;:;595=@<@B959?C495<<4617:0//;///956;;;;'77,33333(/6//)//6068*//79::8;=BBAB:=699>595>9A>>>>>===>B388>=<:::@:::A;::A:=<=9?@:=:?A:8:<<==7;;@@@3@<?<@BAAA/AA>>@6=:9///76:=18888(5;;<A<A;A@8>>;;;;;5;9==@@=<79///)///<<=>>>@@@@@>>>A@?>>>BB<BBB?@@:@==:
@ATNG8:04772:01896
GATGGTAGGACGAGCGTCTGAGAGGTACTCATTCGTTTCGGAAGAGACAGGTACGTTAATAGTTAATAGCGTACTTCTTTTTCTTGCTTTCGTGGTATTCTTGCTAGTTACACTAGCCATCCTTACTGCGCTTCGATTGTGTGCGTACTGCTGCAATATTGTTAACGTGAGTCTTGTAAAACCTTCTTTTTACGTTTACTCTCGTGTTAAAAATCTGAATTCTTCTAGAGTTCCTGATCTTCTGGGTCTACGCTCGTCGCGCTACCATCGTCCGACTAAAGTCT
+
55:=8<<A?A;;5<<<:;;>===B?B???BBC?CCCC?CE@B?BCCCCCC@CCCCC@C@DCCB?C@BBBCC;;;@;;;;;;*;;5;AAA9@>@@6;:B@CC=;;CCBB@ECCCCDCC@CCC?B?CDBBAAAB?BBDC>AACAA@BBB@A@ABC@@<@BB?AC?B>A@@ADBCCC?BCCCC;B?C=;;<;;*;CCCC===HCCCCCCC=@A@A0@A@A@=A?BC?DBAAA@?<@<@AABBE?BBCC>CCCCCCCDDCBCB@A@BBC8;9??@B@BCDCCC=CDBB
@ATNG8:04844:01305
GATGGTAGCATCATGCATATCTCACCAGAAGATCAGGAACTCTAGAAGAATTCAGATTTTTAACACTAGAGTAAACGTAAAAAGAAGGTTTTACAAGACTCACGTTAACAATATTGCAGCAGTACGCACACAATCGAAGCGCAGTAAGGATGGCTAGTGTAACTAGCAAGAATACCACGAAAGCAAGAAAAAAGAAGTACGCTATTAACTATTAACGTACCTGTCTCTTCCGAAACGATGAGTACTACTCTCAGAGACACACTACCATCGTATCTCAGGAGTCT
+
::;EAC@?@AA@>0//<=@B:;;DC@BBB;CAAA;;59.443483?;9937<00///989)9566/78888::=33344999$99258===2?BB=B;9955959.95:=:>CC@BCCCCBBBCHCCCCCCC@CA@@?B@@@@@@?;<;>00*0<;;<?BC@AA@BBC?BB=9993::><=58988=<====';<4<A@==@:::5:6=?::7;=>>BBDAE@@@B@@=@<@>@90000<<<=:=<<>AAAABBCB=<::7737:8;78;@@A@AB<>:=<755
@ATNG8:04826:01472
GATGGTAGCACACGAGATCTCATCGTACTCATTCGTTTCGGAAGAGACAGGTACGTTAATAGTTAATAGCGTACTTCTTTTTCTTGCTTTCGTGGTATTCTTGCTAGTTACACTAGCCATCTTACTGCGCTTCGATTGTGTGCGTACTGCTGCAATATTGTTAACGTGAGTCTTGTAAAACCTTCTTTTTACGTTTACTCTCGTGTTAAAAATCTGAATTCTTCTAGGGTTCCTGATCTTCTGGGTGCGCTACAGTCTCTCTACCATCGTCCGACTAAAAGTCT
+
556<8<CBBBBBBBC@CBBBCB<<<=665<<@=CBAB<??=B9;;;@;BA<AB@?@=A4;8::7;49:=::??:>689777$331778817><?4:8@<@A>AAA>??798@@AC::58>>=:>B>>;8;B<A???7;;;;::A;;;>>>;;;A====:?@8=:===AA====8=>???3?<?;??DDD/??@@@:@AA;::@@@A<ABBB/>;;;B=B=>>;>===@6@9=9///77659<@A9;;;?????====>=???>>;===AAA=<=:8///)////
@ATNG8:04800:01610
GATGGTAGTGTGTCTCTGAGAGTAGTACTCATTCGTTTCGGAAGAGACAGGTACGTTAATAGTTAATAGCGTACTTCTTTTTCTTGCTTTCGTGGTATTCTTGCTAGTTACACTAGCCATCCTTACTGCGCTTCGATTGTGTGCGTACTGCCGCAATATTGTTAACGTGAGTCTTGTAAAACCTTCTTTTTACGTTTACTCTCGTGTTAAAAATCTGAATTCTTCTAGAGTTCCTGATCTTCTGGATAGCGACGCGATATACTAATCGTCCGACTAAAGTCT
+
AA@@>ABCBBBBCCCDCCCBBBBCCCCBBB??>??@@9@@@C@CCDDCBB?BCBCC@C@CCCD?B@CDCCCCCCC@CCCCC3BB?BBBB<BA;;:;CCAJD?BAACHIADECECDBB@BBB?C@CCC@@@AB?AEDD@CABBCBBBCBBBB?BBCAECC?CB@B?CBCCCCDBB>ABAAA7@9>9::999*:?ABE<@@CBBBDAAA?AAAA0ABBBDACAFFABBBCCBB?B?BBBCCD@BBB@CCCBBBBBBDCEECCCCCD>@@BCCBCCCCCC>CDCB
@ATNG8:04831:01624
TGTAGGTGCACATGAGTGTATCCAGAAGATCAGGAACTCTAGAAGAATTCAGATTTTTAACACGAGAGTAAACGTAAAAAGAAGGTTTTACAAGACTCACGTTAACAATATTGCAGCAGTACGCACACAATCGAAGCGCAGTAAGGATGGCTAGTGTAACTAGCAAGAATACCACGAAAGCAAGAAAAAGAAGTACGCTATTAACTATTAACGTACCTGTCTCTTCCGAAACGAATGAGTACGATGAGATCTCATATGACACTACCATCGTCCGACTAAAGTCT
+
,,,,-(-//55;;556;95555.44934445;;9>:==BBCBA=AB6;6;BBAAABB2B?BCCCCGCCCC@;BB:9:::*;B>C<@@@0??>8=?:?;;9=?;@>BB?BCCACDABCBCCCCCDBBBCB@CABB>@@@@AA@?8<9=00,0@AAAACD@BAABDC?BB?BBF<>>?@>8???:?CCCC3BB?ABAB??699)/+/99=5959>BBB>BB;:;BB@G@DDD?@AA@AAABC;:;DEDBBBBBBBBBBBBBBBBBBB?BBBBBB?BBA===8BCBB
@ATNG8:04843:01588
GATGGTAGCACGACACGACGATGTGTACTCATTCGTTTCGGAAGAGACAGGTACGTTAATAGTTAATAGCGTACTTCTTTTTCTTGCTTTCGTTGGTATTTCTTGCTAGTTACACTAGCCATCCTTACTGCGCTTCGATTGTGTGCGTACTGCTGCAATATTGTTAACGTGAGTCTTGTAAAACCTTCTTTTTACGTTTACTCTCGTGTTTAAAAATCTTGAATTCTTACTAGAGTTCCTGATCTTCTGGACGACGCGCACTGACACTACCATCGTCCGACTAAGGTCT
+
777:6;9;;@>===;9;955599556>>=>@C:CCBD>9:157=9:;;=>:>;;;<7;7:==>@B>@ABB;;833,37777)7939;88186=3;+0///(/9493448828<3775;;:8;;7;7>9;//.553>AAA<775A777;;>=?<;966/7578:;5;8=<=?>>>@@9=>>>>/>1858=@@@,==;<<,//:///<A<<<(////'///(/9,3,68)//988826064:9;?==:=AA=A@>======??>?>??;;;@<@@@@@@<@@@@@<@;@@:
@ATNG8:04820:01647
GATGGTAGTATAGAGCTCTACATAGTACTCATTCGTTTCGGAAGAGACAGGTACGTTAATTAGTTAATAGCGTACTTCTTTTTCTTGCTTTTCTGTGGTATTCTTGCTAGTTACACTAGCCATCCTTACTGCGCTTCGATTGTGTGCGTACTGCTGCAATATTGTTAACGTGAGTCTTGTAAAACCTTCTTTTTACGTTTAACTCTCGTGTTAAAATCTGAATTCTTACTAGAGTTCCTGATCTTCTGGGTGCGCTACAGTCTCTCTACCATCGTCCGACTAAAGTCT
+
=8:<7<AAABB;95::556;;;<===CBBA@A>A@@@9==;=:584::9949;<:;5:*0(//606166::>>::<8BBBB=+<;692222&222:<295;275.358;//)-86-//8958@?;?:=77///554:78>:;;;>?@=>=>>===7761///389596?BA@@@A@@;?@DGD5?<?8;<;<<.<A?AA797:?>==@<<<3:::/;::;C;>;>A=AAAAA>>><@<?==@??<<8881666;9=A@@?AAAA@A<;;59556<<6;;989=4=996
@ATNG8:04807:01712
GATGGTAGCAGACGTGACAGAGCGCCAGAAGATCAGGAACTCTAGAAGAATTCAGATTTTTAACACGAGAGTAAACGTAAAAAGAAGGTTTTACAAGACTCACGTTAACAATATTGCAGCAGTACGCACACAATCGAAGCGCAGTAAGGATGGCTAGTGTAACTAGCAAGAATACCACGAAAGCAAGAAAAAGAAGTACGCTATTAACTATTAACGTACCTGTCTCTTCCGAAACGAATGAGTACAGAGAGTACGATATGTCTACATCGTCCGACTAAAGTCT
+
@BBB>ACCDCDD@A@CCCCCGGJCC@CBB?BCCBCB@D@CDCAAAC@CE@B??????A@A2B?CBBABBDCBBB=@?@@@@@0@B?C>BBB=BGEGCBBCBCCDD?B?BC@BBB@BBBBCCCCDDCCCBBCC?CABA<@ABAAAAC>B<A??>@DCCBABC?AACCCB?@A<ABD>BB:::28>==AABBB3BB?@;;;AAAAA:=:>ABB7;6:?B@@>@BAABBBAC?BCB>BBC?BBBBACCBBCBBBBBBBBBBBBBBB>>@AAAAA<A<<<=<3<;76
@ATNG8:04798:01745
GATGGTAGCAGACGTGACAGAGCGCCAGAAGATCAGGAACTCTAGAAGAATTCAGATTTTTAACACGAGGGTAAACGTAAAAAGAAGGTTTTACAAGACTCACGTTAACAATATTGCAGCAGTACGCACACAATCGAAGCGCAGTAATGATGGCTAGTGTAACTAGCAAGAATACCACGAAAGCAAGAAAAAGAAGTACGCTATTAACTATTAACGTACCTGTCTCTTCCGAAACAATGAGTACGATGAGATCTCGTGTGCTACCATCGATTCCGGATAGTCT
+
:55<8<==B=A@?@;<<?CCCCBAA@CBD@BBAA::7;@BCCBCAA>AC@C?CCCCCCCC3B?BCBBBBB>BCC>DAAADDD3BC?B8=>>5??C?@AABB>=>>:><??=AAA:==>???ABBA>>>>::;<AA@@<@:;:??@A>=====8==?>>@??;?>===:7;;57//)/8655-775069666(6839>>A>>>@D>D:=>@?;?====?>;>CC@@@@<?;===7=A<>:;;;;;<>;;;;:>9::?@?A;;;A@=;;?A??<?<A?AABCBBC
@ATNG8:04805:01755
GATGGTAGGACGAGCGTCTGAGAGGTACTCATTCGTTTCGGAAGAGACAGGTACGTTAATAGTTAATAGCGTACTTCTTTTTCTTGCTTTCGTGGTATTCTTGCTAGTTACACTAGCCATCCTTACTGCGCTTCGATTGTGTGCGTACTGCTGCAATTTTGTTAACGTGAGTCTTGTAAAACCTTCTTTTTACGTTTACTCTCGTGTTAAAAATCTGAATTCTTCTAGAGTTCCTGATCTTCTGGACAGAGTGTGCAGATACTACCATCGACACTCCAAAGTCT
+
956;:===?AA;554==;96=@CC;??@>@@B=CBCC=;<7;=A:;;BBB7;9?@A=@;A;9;;B@@==B=<<<G:=BDEE5@A?ABCC=A@@B<@@?;?C>9:9B@<9>966>>BD=@::69;@@@@@????BBBC>BCBBA@@@@@@AA??@B4;;;.::29.9=@?A?AA@=@@@AA8@<@:BBBBB1BBBBC<??BAAABBBB?CDCB+=8==B?B6@@8BBABB8=586A??<==166927==A@@@A@?::9A?>>BDD@AAABBBBAAB?CC;@A@;
@ATNG8:04812:01737
GATGGTAGGCACTGCGCACACATCCCAGAAGATCAGGAACTCTAGAAGAATTCAGATTTTTAACACGAGAGTAAACGTAAAAAGAAGGTTTTACAAGACTCACGTTAACAATATTGCAGCAGTACGCACACAATCGAAGCGCAGTAAGGATGGCTAGTGTAACTAGCAAGAATACCACGAAAGCAAGAAAAAGAAGTACGCTATTAACTATTAACGTACCTGTCTCTTCCGAAACGAATGAGTACGTGTGACGTACGTGAGCTACCATCGTCCGACTAAAGTCT
+
////)/772744555==>666??=@8>==5995555.68>>?666?8??;?:>?>::<<<)?34899;::::;;4:8;====+<<5:.55606<A=BA@ACCBBB@C?BE@BBB@AAABBGE;;;BBACBBA>AA@@<?AAAABCC=A>A;;5;@@?ACCC?BBBBBB?AA>ACC?@?=>=8;;<9@?@@@/;;6;>>?AAA??1818===<A=AACBB@CC@@?BB<@<?AA=ABB?BBBDFAAABBBABAB@@@CC??@AAAB?B???AA:???A=A:BA@@
@ATNG8:04829:01734
GATGGTAGTACATGATAGAGACACCAGAAGATCAGGAACTCTAGAAGAATTCAGATTTTTAACATCGAGAGTAAACGATAAAAAGAAGGTTTTACAAGACTCACGTTAACAATATTGCAGCAGTACGCACACAATCGAAGCGCAGTAAGGATGGCTAGTGTAACTAGCAAGAATACCACGAAAGCAAGAAAAAGAAGTACGCTATTAACTATTAACGTACCTTTCTCTTCCGAAACGAATGAGTACGATGAGATCTCGTGTGCTACCATCGTCCGACTAAAGTCT
+
/7//)/9<;ABCAA<@BAAB@>9926;=9>C;;5;.5.//9///717717347484<<<+<8<=9@:>988777.73333333$33,3,333&3371783339722,2-5517:96999;DCBBCCCCCCBBB?CCCC?AABBBBBB?C?CAA?ABBBADDC?CCCAA@>BB@BBB?AA>?>8?@@>ABBBB3BB?B997AA@@@:?<?A>>:><@ACBB@BB=BCCC@C@AAA=ACC@CBBBBBBBBBBAA@CCBB@@B@@@BBB>A@ABBB>AA@AA@7?8::
@ATNG8:04816:01861
GATGGTAGTCTCAGATAGTCTATAGTACTCATTCGTTTCGGTAAGAGACAGGTACGTTAATAGTTAATAGTACGTACTTCTTTTTCTTGTCTTTTCTGTGGTATTCTTGCTAGTTACACTAGCCATCCTTACTGCGCTTCGATTGTGTGCGTACTGCTGCAATATTGTTAACGTGAGTCTTGTAAAACCTTCTTTTTTACGTTTACTCTCGTGTTAAAAATCTGAATTCTTCTAGAGTTCCTGATCTTCTGGGATGTGTGCGCAGTGCCTACCATCGTCCGACTAAAGTCT
+
5:?@;@?A@@;555559565;;=<<ACB>=44.44//)//)//)/--55--(/9///4:8<=<<9<688..--88879.44444$44.483333&3337;7;::7==>788BBB@CCDDECCC@DCC@B>BCCFBC:999BBB?CAABCCCBCBBB@@@@@<@@@;::7;=AABA@AB;;6;A@?A6;5;;;;;;;;%;@AA@;@AA;;;BAAA=AAAA0AAABB?B@CC@DCCCBBB=@=@AACBB=B::;.;;;:@BBBAAACDBB?BAA?ABBCAA?ADCCCD>CC;;
@ATNG8:04817:01866
GATGGTAGCTCGCTGATGATATCTCCAGAAGATCAGGAACTCTAGAAGAATTCAGATTTTTGACACGAGAGTAAACGTAAAAAGAAGGTTTTACAAGACTCACGTTAACAATATTGCAGCAGTACGCACACAATCGAAGCGCAGTAAGGATGGCTAGTGTAACTAGCAAGAATACCACGAAAGCAAGAAAAAGAAGTACGCTATTATCTATTAACGTACCTGTCTCTTCCGAAACGAATGAGTACTATAGACTATCTGAGACTGCCAAGGCACACAGGGGATAGG
+
9;<M@CCBBBCCCCDCCBCCCCCBB@CCD@CCCCBC?C?BBBCBBB>BC?A?BBBBBBBB3BCBBBCCCC@AAD>BABBCCC5FC@C@GDD;BBCACDCBCCC@?<@@BB@BBC?BBBBCCCCCCCCCCDDC@DCBB@BBBBCCBB>C?CAA>ABCCDCCB@BBAAAA@CC@@@A<>>;=<3=<=999999(:A?CBAADB>>==A@@@AB6888===?;A>>?=AC;A:??F7<::6:A@@@AAA<<>AA>>>?BCC@@@CBBC?C?C?CCCCCBBBB8BBBBB
@ATNG8:04822:01908
GATGGTAGCGCGACGAGCGTAGACCCAGAAGATCAGGAACTCTAGAAGAATTCAGATTTTTAACACGAGAGTAAACGTAAAAAGAAGGTTTTACAAGACTCACGTTAACAATATTGCAGCAGTACGCACACAATCGAAGCGCAGTAAGGATGGCTAGTGTAACTAGCAAGAATACCACGAAAGCAAGAAAAAGAAGTACGCTATTAACTATTAACGTACCTGTCTCTTCCGAAACGAATGAGTACTATGTAGAGCTCTATACTAATCGTCCGACTAAAGTCT
+
9;<D@GHDDBBBBBCCCCCCDCBBB=BCC?CDCCCB?B>@?DCBBB?BB>B?CBA<;;;;.>=BCCCCCCBBBB:@A>>@@@0>C>C4;;;6;CCACBBBCCCBA@C@CB?CCC=AAAACCCCB@@DCCCBB?CBBC@BBCCBBBB>@=B99;9BBDBAAA?ABBBBB@BB>B@B;@@999+9>><ABDCB3CF@B?>:>?EED;>;>@@@6<9<?BAB@BBBCBBC@B?BBC>C999:AACFCCAAACCBBBBB???@@AAAA=@>>AA?AAA>>>:?AAB
@ATNG8:04843:01887
GATGGTAGTCTCAGATAGTCTATAGTACTCATTCGTCGGAAGAGACAGGTACGTTAATAGTTAATAGCGTACTTCTTTTCTTGCTTTCGTGGTATTCTTGCTAGTTACACTAGCCATCCTTACTGCGCTTCGATTGTGTGCGTACTGCTGCAATATTGTTAACGTGAGTCTTGTAAAACCTTCTTTTTTACGTTTACTCTCGTGTTAAAAATCTGAATTCTTCTAGAGTTCCTGATCTTCTGGTCTACTACACTGTACTCTACCATCGTCCGACTAAAGTCT
+
;:;B?CBCCCCC@@@CCCCBBBCAAACCB@BB>@@@BC@C?AAACBBCACCBBB@H?CB@?=@?BBBC=CCBB;9:::-9?=?;CC<A=<<7@;@=BC?BBCCDGAEDCCBBBC?CCD?B?CBBBBBBC?BBCD?CBBBBBCCCCCB@?@CC>BAB@BB@B@BBECCCFGD>@:;;;.;=A;;;;;;;%;BBBD>BBBCCDHCBB@DCFE5GA@BC@B?BD@CCCCCBB@B@BCBBBB?A@B>BCCCGCCDCBBCCCBBBBBB?B@AACC?ABA:993;A@A
@ATNG8:04864:01326
GTGGTAGCTATACGTATATCTATGTACTCATTCGTTTCGGAAGAGACATGTACGTTATAGTTAATAGCGTACTTCTTTTTCTTGCTTTCGTGGTATTCTTGCTAGTTACACTAGCCATCCTTACTGCGCTTCGATTGTGTGCGTACTGCTGCAATATTGTTAACGTGAGTCTTGTAAAACCTTCTTTTTACGTTTACTCTCGTGTTAAAAATCTGAATTCTTCTAGAGTTCCTGATCTTCTGGACGACGCGCACTGACACTACCATCGTCCGACTAAAGTCT
+
---(---5550////9<<>>=<6655555594656<2552949::<==;;8:<//)//66:6=9=<>BCDDAC?BDFGM5BB;:;CG=@@;;5;9@;@C@BBBBBB>AACCCBBBACCCAC@DCCCBBBC?BBBB=@@ABBBCCCBABCCBBB@BBB@BB?B?BBDBBCBBB?BAAAA6A;?;;;;;;*;A@AB;@@BAAAB@@@5;<;;*;CCBB=A=AC?CCDDB@@=@>ABAAAC@BBB@BBBABBA;;;CB@CECCCCDGCAAEEC@CDA;;;7;BBC
@ATNG8:04875:01311
GATGGAAGATACTCGCTGATACACCCAGAAGATCAGGAACTCTAGAAGAATTCAGATTTTTAACACGAGAGTAAACGTAAAAAGAAGGTTTTACAAGACTCACGTTAACAATATTGCAGCAGTACGCACACAATCGAAGCGCAGTAAGGATGGCTAGTGTAACTAGCAAGAATACCACGAAAGCAAGAAAAAAGAAGTACGCTATTAACTATTAACGTACCTGTCTCTTCCGAAACGAATGAGTACACATCGTCGTGTCGTGCTACCATCGTCCGACTAAAGTCT
+
445?:=?BBECBCCCAAABBBBCED>C;;7:@?@@@<@=@BB@@?C@BB?B?A@??=@@>,?499>>?>?:::>6336<>>>+<>9=.9:9&9AA9:9665;;<A?B>BB@CEC>@@BBBBBBCDCCCBBCD@CB::8;BBACC??<@?A;<7<B@@@A@B@CCDCCB@BB?????BBBAA;?<<8999999%9>9<:98>>@??;?;??BA<A<A>;;<8;CBDCBB?B?BBE>C::89>???=@AA783:>5556698////:;3::::::6:::===6====
@ATNG8:04858:01335
GATGTAGTACATGATAGACGACACAGAAGATCAGGAACTCTAGAAGAATTCAGATTTTAACACGAGAGTAAACGTAAAAAGAAGGTTTTACAAGACTCACGTTAACAATATTGCAGCAGTACGCACACAATCGAAGCGCAGTAAGGATGGCTAGTGTAACTAGCAAGAATACCACGAAAGCAAGAAAAAGAAGTACGCTATTAACTATTAACGTACCTGTCTCTTCCGAAACGAATGAGTACTGCGTCTCACTCTCGCCTACCATCGTTCGACTAAAGTCT
+
BCBCBCEDCBBCCBCBBAC?@@@ABBC?BCCCDCAC@BBCBCCC?CC@B?CBCBCCC;B@CBBBBBCCCCC>CB@@@@@0@D>D:AA@7@BB?CCCBCCCBB@B@BC?CCC??@@CB@@@CCCDCBBBC@CCCC>ABBBCCBB@C@C:9;:BCCCBBB@CEC@@@@CC????;??898.9=<9<<<<<.;A<A799BBBBB@B?BAAA>B>@?CBB>BBBBCBB=A>AAA;;;;>;;;ACCBAAACCCCCCCBCCCDC@BBB@C:::C@CCAA:::6;A;;
@ATNG8:04866:01403
GATGGTAGTGTCAGTGCGCGTCGTCCAGAAGATCAGGAACTCTAGAAGAATTCAGATTTTTAACACGAGAGTAAACGTAAAAAGAAGGTTTTACAAGACTCACGTTAACAATATTGCAGCAGTACGCACACAATCGAAGCGCAGTAAGGATGGCTAGTGTAACTAGCAAGAATACCACGAAAGCAAGAAAAAGAAGTACGCTATTAACTATTAACGTACCTGTCTCTTCCGAAACGAATGAGTACAGAGAGTACGATATGTCTACATCGTAATTGCGAAGTCT
+
:99C:>B>CCCCCBBBBBBBBCC@@>@FDACCBBBB@BACCCBAAB?BDAD>AACCCCCC3B?BBDCCCCBBCB=@?;;;;;*;B>B<AAA7BBC@CCCCCCBCC?B?BEABBB>@@AAABCCCCCBCCCBB@BCBC?CBBBBBBC?D@CBB?ABBCCCCC?BBBBBB@BC?>>>=@???>8989;99999.9@>A999BCAAA:>;>A==:=:=@ECC@CAAACBB?B?ABD>CBB?:::ABBBBBCDCCBBBBBBBCCCBBBA?>AAAA;@056=A;<=>@
@ATNG8:04872:01464
GATGGTAGCGCACACATAGATACAGTACTCATTCGTTTCGGAAGAGACAGGTACGTTAATAGTTAATAGCGTACTTCTTTTCTTGCTTTCGTGGTATTCTTGCTAGTTACACTAGCCATCCTTACTGCGCTTCGATTGTGTGCGTACTGCTGCAATATTGTTAACGTGAGTCTTGTAAACCTTCTTTTACGTTTACTCTCGTGTTAAAAATCTGAATTCTTCTAGAGTTCCTGATCTTCTGGTGAGATATGCATGATGCTACCCATCGATTCCGGATAGTCT
+
444:5:=><<ABBAABA?><<556;;;999//)/---(-/)/)///;;55155<;=:>466<<7=7;666:::<<9<=>>2;;5:444)/7//)/99)/57666;;=8=>@>>?>=8@@@<@@BBAA000>8>00:;@BAAB@@:99===94998>::;@@4949>==94949299;;09:>=>>@@690<<@,00=<<@0000)0000$/79:;6;6?A169@?>9924.////0/)/7729955995=555599///////)//9;>>:>7;7:;:;965
@ATNG8:04880:01477
GATGGTAGTATAGAGCTCTACATAGTACTCATTCGTTTCGGAAGAGACAGGTACGTTAATAGTTAATAGCGTACTTCTTTTTCTTGCTTTCGTGGTATTCTTGCTAGTTACACTAGCCATCCTTACTGCGCTTCGATTGTGTGCGTACTGCTGCAATATTGTTAACGTGAGTCTTGTAAAACCTTCTTTTTACGTTTACTCTCGTGTTAAAAATCTGAATTCTTCTAGAGTTCCTGATCTTCTGGGTGCGCTACAGTCTCTCATCGTCCGACTAAAGTCT
+
;;<CAEGD?@@DDDDCCCCCCCBCBBBBCAAA?BBBB=BB?B@BBBBBBB?BB??>?D>BADD>A<@BBB@@@AC?BDAAC2B?9@;;;0;AA@?BBF@CC7:9;>;;5;?@@A@@@=@@@;A<AADAA<<><??98299><<<==>=??B787B<>===@@;@=?>>>@??;:5;;;>?5A=A=>>>>>/=>===1;;?888=8888====.=AAAB=A;??;AA>>;<<=A=??A@@@<@A@B:@@A>>=??==>>@?@B@@>>>@<@@@@AA8??>>
@ATNG8:04887:01546
GATGGTAGTGTCATATGAGAGTGTGTACTCATTCGTTTCGGAAGAGACAGGTACGTTAATAGTTAATAGCGTAACTTCTTTTTTCTTTTGCTTTTCGTGGTATTCTTGCTAGTTACACTAGCCATCCTTACTGCGCTTCGATTGTGTGCGTACTGCTGCAATATTGTTAACGTGAGTCTTGTAAAACCTCCTTTTTTACGTTTACTCTCGTGTTAAAAATCTGAATTCTTCTAGAGTTCCTGATCTTCTGGGTCTCTCTCTCACGCACTACCATCGTCCGACTAAAGTCT
+
4444.4:==?;<<==?>@@C999A@@;49944.49990:<5;7;==C>CA80////)/)/55:)/)///7;;;5//)//////#/777&/4499&44:;27//)/6(--//<<7:===>>BC?CCB?B?ABB@A@AA9AAA@=ABBABAAA@999BB@AA>;;:6;A;A<@@CAAAA@@;?;:;:.949:299999#9=999,99:9555559.5555$555994949;590000/;4949:=@<<89999.9@AA@BAAA@AAAA:;:BB@BCCCBC@BA@@ED>CCCC
@ATNG8:04850:01691
GATCGCTGATACACCCAGAAGATCAGGAACTCTAGAAGAATTCAGATTTTAACACGAGAGATTAAACGTAAAAAGAAAGGTTTTAACAAAGTAACTCAAGCGTTAACAATATTGCAGCAGTACGCACACAATCGAAGCGCAGTAAGGAATGGCTAGTGTAACTAGCAAGAATACCACGAAAGCAAGAAAAAGAAGTACGACTATTAACTATTAACGTACCTGTCTCTTCCGAAACGAATGTAGTAACACACTCTCATATGACACTACCATCGTCCGACTAAAGTCT
+
45566;;@>@@;BB@6ABC?BCC;;;@C@;;;BBBB@BB>A>A00//;;/=:=86-.-----(-8/8:99999(555)549>>+<75//)---(-5--(--550729:.448.44;<<<<::8;888@?@?B<;;@@@::8;;:5;3938A>ABCC787>9;773??:>>:===<<?B@B;A:928<<<<.<A?A?;;000@@@,:49AA@<A@????<;@@?>>==0715@A7A?@;@000>671003333333<888999833387;;==66049<::9,559;
@ATNG8:04889:01707
GATGGTAGCACACGAGATCTCATCGTACTCATTCGTTTCGGAGAGACAGGTACGTTAATAGTTAATAGCGTACTTCTTTTTCTTGCTTTCGTGGTATTCTTGCTAGTTACACTAGCCATCCTTACTGCGCTTCGATTGTGTGCGTACTGCTGCAATATTGTTAACGTGAGTCTTGTAAAACCTTCTTTTTACGTTTACTCTCGTGTTAAAAATCTGAATTCTTCTAGAGTTCCTGATCTTCTGGGTGCGCTACAGTCTCTCTACATCGTCCGACTAAAGTCT
+
99;A<@@BBCCCBBBFDEECCCCCB@@ABEAA?ACCH>CC@BBCBBBDD?CCBBB>@>@CBC?B?BBCCBBBA>;88:9:$3;6BBAA;BABA<??C>BB=>=>BBB?BBBBBBBB?A??9>9>A>>=?>>;;9994;;<;<<=@@@@@A>>>A7;;@<@D<?:?@@ABAAAA=A?@@?6@=E=@@@@@/??===7=BA===@=<:49:9:+;==>C>K===:>>CA;;;;?<?B@@@C<;8881///::<=>>BA@?>CDBA??>===D;@@?><<4<<9/
@ATNG8:04894:01728
GATGGTAGCTATACGTATATCTATGTACTCTTTCGTTTCGGAAGAGACAGGTACGTTAATAGTTAATAGCGTACTTCTTTTTCTTGCTTTTCGTGGTATTCTTGCTAGTTACACTGGCCATCCTTACTGCGCTTCGATTGTGTGCGTACTGCTGCAATATTGTTAACTTGAGTCTTGTAAAACCTTCTTTTTACGTTTACTCTCGTGTTAAAAAATCTGAATTCTTCTAGAGTTCCTGATCTTCTGGATAGCGACGCGATATACTACCATCGTCCGACTAAAGTCT
+
44495:<<ADE9;=BBC@DCCCCA@?:9=999)9=>;1;96;5;<<>CCI@CCECC?A?AADB=B?@@BCBCBBC@BAAAA2??=@9999&7@BD8;9B<AB?BBBAA@<@@==9:196;<A9?9?AA>@::99<>;;2;>;<<?BBBAAAB?A;;5;==9>>6;7;@=<==@>>7<==9<.<9=:;:;:;):798>4;//.97/.-3(/././#/89//).27929??ACCA<B8>>@?@@7;;><???@@AA;==?>>>???@==9==<<<<6;;6699+:@9:
@ATNG8:04855:01778
TATGGTAGTGTCATATGAGAGTGTGTACTCATTCGTTTTCGGAAGAGACAGGTAACGTTAAATAGTTTAATAGCGTACTTCTTTTCTTGTCTTTCGTGGTATTCTTGCTAGTTACACTAGCCATCCTTACTGCGCTTCGATTGTGTGCGTACTGCTGCAAATATTGTTAACGTGAGTCTTGTAAAACCTTCTTTTTACGTTTACTCTCGTGTTAAAAATCTGAATTCTTCTAGAGTTCCTGATCTTCTGGGTCTCTCTCTCACGCACTACCATCGTCCGACTAAAGTCT
+
4///)/;:///99<<666;<====<<5444<<8=>?>>/>>9=9==A<7693//)/98(//(/3333(32333888;<833333&39377333(33785:9=43/(//////)/;=<;;;;6;>=:C@BBAA;;;@4;;AA>AA@@@@@;:9@@@@;99909>>?DD@D@BB@:99:::=?@@@@7@>B:;;;;;*;@@=A<??@>?>>@>?29595'5@=:><?=BB?AAAA@BB?B?BB@A?@9>@??8?ABABB;;;CEC;;;CCCCAIHCBBB>BBBBCB;CABB
@ATNG8:04857:01733
GATGGTAGCTATACGTATATCTATGTACTCATTCGTTTCGGAAGAGACAGGTACGTTAATAGTTAATAGCGTACTTCTTTTTCTTGCTTTCGTGGTATTCTTGCTAGTTACACTAGCCATCCTTACTGCGCTTCGATTGTGTGCGTACTGCTGCAATATTGTTAACGTGAGTCTTGTAAAACCTTCTTTTTACGTTTACTCTCGTGTTAAAATCTGAATTCTTCTAGAGTTCCTGATCTTCTGGATAGCGACGCGATATACTACATCGTCCGACTAAAGTCT
+
///:79=@BC>DDCBBBFCCBBDBBBBCDHCC?BCEI=CB@D@DDCBCAA>@BBAB?C?BABA?A?BCBBBCEBB?BBABA2@A>999B=BBCB?BBC?@@599@@@A999BBBB>E====;@=B@===>AA<===B8::<<<>>>>@A==:;:<8:;:<BB7;8;>>@BBAAA=888==1=;?=?BBBB/@@BBB7>=A==>AAAA2999-:::;>:>:>?;>>@;7//+/7<<:>=?;?<<8=@=======>==>A@@@?@@??===@<@AADDD6;;@@
@ATNG8:04866:01777
GATGGTAGCGAGCGAGTGTGTATACCAGAAGATCAGGAACTCTAGAAGAAATCAGATTTTTTAACACGAGAGTAAACGTAAAAAGAAGGTTTTACAAGACTCACGTTAACAATATTGCAGCAGTACGCACACAATCGAAGCGCAGTAAGGATGGCTAGTGTAACTAGCAAGAATACCACGAAAGCAAGAAAAAAGAAGTACGCTATTAACTATTAACGTACCTGTCTCTTCCGAAACGAATGAGTACGTGTGCGACGTGTCTCCTACCATCGTCCGACTAAAGTCT
+
----(--5579544<;::9//////)/776<:;944.4398843//)///(//8:555555#5.5A>BCCC:;;B=BA;;;;;*;;5;9AAA8ACCAAAABBA@;;7;=BB?BBC?CD??@CBBBCBBBCCCDACA@@>AAAAAB@@=A?C;::;BABBCBE@CCCCCD@::7:??;@@?==5<9:3:99898%8>9>748CCBBC<>==BCA7;7;?BAA?ABCBCCC@D?;::6<@@=@@@CCCCBBBBBBBBBBBBBABB@DBB?BBBB@A=@CB:::6;AAA
@ATNG8:04875:01774
GATGGTAGTGATACAGATCAGACACCTGAAGATCAGGAACTCTAGAAGAATTCAGATTTTTTTAACACGAGAGTAAACGTAAAAAGAAGGTTTTTACAAGACTCACGTTAACAATATTGCAGCAGTACGCACACAATCGAAGCGCAGTAAGGATGGCTAGTGTAACTAGCAAGAATACCACGAAAAGCAAGAAAAAGAAGTACGCTATTAACTATTAACGTACCTGTCTCTTCCGAAACGAATGAGTACTATGTAGAGCTCTATACTACCATCGTCCGACTAAAGTCT
+
4444.4:<AAB=;;;<;9999:555.49:8<<::99.5.55;<:<<5:>8=34444444444"9.5@<BBCCCCBB>B;;;HDH5BB@B@HJJJ3HCC@B;;;ABABB=A?@@=@AA=AABBBBCBBBBCDCCBC@BDBB@BBAAAA;;7;?CAA?ABCCCCCF@ECCCBE@::99CA;>>9988(8;;3;;778)7848;<;=>>4747=@?B@:>79=CBA=@A@@B@@?B@EDE=BBB?BCCCBCCBBBBBBBBBBBBBBBCDBBB?B>>>BA<A:9677);;<<
@ATNG8:04941:01318
GATGGTAGTCTCAGATAGTCTATAGTACTCATTCGTTTCGGAAGAGACAGGTACGTTAATAGTTAATAGCGTACTTCTTTTTCTTGCTTTCGTGGTATTCTTGCTAGTTACGCTAGCCATCCTTACTGCGCTTCGATTGTGTGCGTACTGCTGCAATATTGTTAACGTGAGTCTTGTAAAACCTTCTTTTTACGTTTACTCTCGTGTTAAAAATCTGAATTCTTCTAGAGTTCCTGATCTTCTGGACGACGCGCACTGACACTACCATCGTCCGACTAAAGTCT
+
::>;244444>;<=;;;;<;@AAB<;;=>=<?7://7.7:)/)///;<BB?B=B>A;A=A?;?9B>BABCCCCBB?CBCCC3BB?;56<2::5516;A8>?<CB@@A@7:<AA<<<7)//:5;499<<666@=@@:@<A;:;BB999B@@>?>?>:><@;9505055@<<<;;;:<;;@@2<7:755555$5>DD@6;==00////-8====+=///<6<,/59<554999.4.44499:5<>=9>@999?;;;;>@>;;;;;;>:?@??CCACCCCCC=C:::
@ATNG8:04942:01280
GATGGTAGCGCACACATAGATACAGTACTCATTCTGTTTCGGAAGAAGACAGGTACGTTAATAGTTAATAGCGTACTTCTTTTTCTTGCTTTCTGTGGTATTCTTGCTAGTTACACTAGCCATCCTTACTGCGCTTCGATTGTGTCGTACTGCTGCAATATTGTTAACGTGAGTCTTGTAAAACCTTCTTTTTACGTTTACTCTCGTGTTAAAAATCTGAATTCTTCTAGAGTTCCTGATCTTCTGGGTCTCTCTCTCACGCACTACCATCGTCCGACTAAAGTCT
+
444:5:<:>:=@:9:AA999>CB?@@;:99;;6///79(--08300)/////(3888A;A=A??=493993;888<<7<==;<+8=;====5777@>17760/.(.....58>==?@??>;>AA?B@BBBBBBBC?BA<;5;;;;;BB@<;:@@@@@<BBB>AC@C@BB@@@ABA@>@@??A3A4;4;@@@A,@@;;;0;;;;BBBBAA;@@B@0@B@@B>A=AB?;;;B@@@?B>BBABBB?BBBB7;;<<;;A;;;CC<;:DBBB@BBAB;;5;@?::;-:?==
@ATNG8:04925:01348
GATGGTAGCTCTGCTCTGACTCTCGTACTCATTCGTTTCGGAAGAGACAGGTACGTTAATAGTTAATAGCGTAACTTCTTTTTTTCTTGCTTTCGTGGTATTTCTTGCTAGTTACACTAGCCATCCTTACTGCGCTTTCGATTGTGTGCGTACTGCTGCAATATTGTTAACGTGAGTCTTGTAAAACCTTCTTTTTTACGTTTACTCTCGTGTTAAAAACCTGAATTCTTCTAGAGTTCCTGATCTTCTGGCTGCGCTGATATGCGCTACCATCGTCCGACTAAAGTCT
+
8::<7<:>54559455999955595559:://)/77939=:?:;;;A<=>9>>><<8<7;;=?9>@BCA<<//)/:4///////"//)445;2;455.5555)5<7556===7<;?>;;@@;>@@6;40A000=000*9=9929B@@CBBBA@@A:;9@@?BBB=@@>A?BAB;;9>>@=BBBDE7;8;4:;@A@A'@A@BB8@;;::0>000)0///$/)//-370773///8::;6=045465747//)/;///5545999:5555557<<:5566;;>?=@8?DEC
@ATNG8:04929:01367
GATGGTAGGCACTGCGCACACATCCCAGAAGATCAGGAACTCTAGAAGAATTCAGATTTTTAACACGAGAGTAAACGTTAAAAAGAAGGTTTTACAAGACTCACTGTTTAACAATTATTGCGAGCAGTACGCACACAATCCGAAGCGCAGTAAGGATGGCTAGTGTAACTAGCAAGAATACCACGAAAGCAAGAAAAAGAAGTACGCTATTTAACTATTAACGTACCTGTCTCTTCCGAAACGAATTGAGTACGTGTGCGACGTGTCTCATCGAGGTTGTAAAGTCT
+
;55=8=<@?BA?@CBBBBBCDICDC?CDC<@==?;;5;;::9@@BB;AA6;7;@:::;;;+;6/////333//:.6//,/;;;+9949)555&5;:6<;6559444//(/)//)-(-638---//:<>>>=<;;4//3/-(-60---/8//58>7:;>9595554::<787;87/77<>?:7<<333(333,/6666'695...355537;4<4//.3.3233;<>0547////)/)-58/888+/)/666733333333337333887666988,2+2233,333.
@ATNG8:04907:01397
GATGGTAGCGAGCGAGTGTGTATACCAGAAGATCAGGAACTCTAGAAGAATTCAGATTTTTAACACGAGAGTAAACGTAAAAAGAAGGTTTTACAAGACTCACGTTAACAATATTGCAGCAGTACGCACACAATCGAAGCGCAGTAAGGATGGCTAGTGTAACTAGCAAGAATACCACGAAAAGCAAGAAAAAGAAGTACGCTATTAACTATTAACGTACCTGTCTCTTCCGAAACGAATGAGTACTACTCTCAGAGACACACTAATCGTTCCTTCTGAGTCT
+
////699<555;:<=<>>>666<<?9<;<:<<=<54.4788888882997<788;ACCCE1C=@ABB@??=999)5455>>?+?>:=:?AA2>=A<@<;;==<@<;>9<>:5558544::;<;:>AA;99@@;@6568<::?C???9A;A;;9;BDDBBBB@B@@@@?7;<7:>>9<<7777(773,33<<=)884888;<====7<6:::638177?>A;A;;9==>498:99099;7::::;<<<<A?@?@??>>@>>>BBCA;@??@9>9@=@AA;;;@@
@ATNG8:04932:01382
GATGGTAGCATCATGCATATCTCACCAGAAGATCAGGAACTCTAGAAGAATTCAGATTTTTAACACGAGAGTAAACGTAAAAAGAAGGTTTTACAAGACTCACGTTAACAATATTGCAGCAGTACGCACACAATCGAAGCGCAGTAAGGATGGCTAGTGTAACTAGCAAGAATCACGAAAGCAAGAAAAAGAAGTACGCTATTAACTATTAACGTACCTGTCTCTTCCGAAACGAATGAGTACCTCTCAGACTCTCGTCCTACCATCGTCCGACTAAAGTCT
+
@@@C;CBBBCCCCBBBCCAABBABB?ACC?BBC;;:;?:>AA??@D@CB@C@>???=;;;.8;ABBCBBAB<<=3<>;;;;;*;B>B>BBB<BCCADABBDCCCD?@??B?BDD>AABBBBBBCCCDDBBBD?BCCC@B@@@@@@B>C@DCB?BBCCCBBB@BBBBBB?BC?BBCBBBC<A@@=AAABB3BD?DBBBBB>>>:>:>AA@<@;AACCC@CCBCBBB?A?ACE>CBB?BBBBCDC?AAABCCA@ABBBBBB?AAA<@@@ACC?BBBCCD>B???
@ATNG8:04919:01555
GATTAGGAGACACGTCGCACACGTACTCATTCGTTTCGGAAGAGACAGGTACGTTAATAGTTAATAGCGTACTTCTTTTTCTTGCTTTCGTGGTATTCTTGCTAGTTACACTAGTCATCCTTACTGCGCTTCGATTGTGTGCGTACTGCTGCAATATTGTTAACGTGAGTCTTGTAAAACCTTCTTTTTACGTATACTCTCGTGTTAAAAATCTGAATTCTTCTAGAGTTCCTGATCTTCTGGCGCGTATGTATGTCGCCTACCATCGTCCGACTAAAGTCT
+
///)/927:A@9:955<;:@;@A;69CCCC@CBCC>@A?@@CBBA@BJ@BDCAA<@<???>:;6488;7733348<=??+<<6:@C?478<@<><=;::700/8880/733372AB>==>D>999A???>?B????B=888>B>>>=8887869BBB@BB?B?AABBBC;;;=A;;;;.;>C>CCHDH.;;B;;;CCCDCECBBB?CFJF1:;B;;5;?AB>CBJDCCE@C?@A@@A@=@;;7;@CCCCCCCCBBBBBC?BDDACA@@BC@CDBCCC;CC;;
@ATNG8:04921:01537
GATGGTAGTACATGATAGACGACACCAGAAGATCAGGAACTCTAGAAGAATTCAGATTTTTTAACACGAGAGTAAACGTAAAAAGAAGGTTTTTACAAGACTCACATTAACAATATTGCAGCAGTACGCACACAATCGAAGCGCAGTAAGGATGGCTAGTGTAACTAGCAAGAATACCACGAAAGCAAGAAAAAGAAGTACGCTATTAACTATTAACGTGCCTGTCTCTTCCGAAACGAATGAGTACGATGAGATCTCGTGTGCTACCATCGTCCGACTAAAGTCT
+
@?@@8BB=>>;;565:;;;CBBC;;6;?A;@A:5550504===::?>;:59>>?;@CDEDD)B?CCCCCFEDBBG9CC:9999';B9=;>@@@+BCC<@BBBCCCCA=A>AA?ACC=ABCCBAAABDCCC@@@D@DDBB?BBAA@A??496:@B=ACCCCBBB@CBBBCB?BB?ABA=@@???8@>?;?EDDC/DD?A999CA@>>4829@?A9:4::B@@?ABBAA;;6;@BCB>C@@>@CBBCCCBABCBB@BA===AEBBBBBB?@@>=?>9=?<988);;;;
@ATNG8:04931:01540
GATGGTAGCACGAGTCACTCATATCCAGAAGATCAGGAACTCTAGAAGAATTCAGATTTTTAACACGAGAGTAAACGTAAAAAGAAGGTTTTACAAGACTCACGTTAACAATATTGCAGCAGTACGCACACAATCGAAGCGCAGTAAGGATGGCTAGTGTAACTAGCAAGAATACCACGAAAAGCAAGAAAAAGAAGTACGCTATTAACTATTAACGTACCTGTCTCTTCCGAAACGAATGAGTACTGCGTCTCACTCTCGCCTACCATCGTCCGACTAAAGTCT
+
;;;G@EEDDA@A<CDCBBBBDDCCD:BCCABCBBBBAFACCC;;:;69?=@=:;997888'8:?ABBBBBCEEF=:9;CGDD1@@<@4;;;6;EEAIABBCCCCB@C@CC?BCC@CBBACCCCCBBBCCC@@;?B@?<@B@@AB999;@CBB@BCEDDCAB?ACCCCD?AA?BBA9=>:999+9==9=?@@A2AC?B???AAA>>6;6;?>C5:6:?A@A@BBBBCCB@C?@??:?CD?BABDBBBAAABCBBBCBCCCCCC@CCC?BBBBCC@@??999/9?@A
@ATNG8:04933:01536
GATGGTAGCTCGTGCTCTGACTCTCGTACTCATTCGTTTCGGAAGGGACAGGTACGTTAATAGTTAATAGCGTACTTCTTTTTCTTGCTTCGTGGTATTCTTGCTAGTTACACTAGCCATCCTTACTGCGCTTCGATTTGTGCGTACTGCTGCAATATTGTTAACGTGAGTCTTGTAAAACCTTCTTTTTACGTTTACTCTCGTGTTAAAAATCTTGAATTCTTCTAGAGTTCCTGATCTTCTGGTGTCTGATCTGTATCACTACCATCGTCCGACTAAAGTCT
+
//773:9?@=555<:<;<66666>===<<<<552969>=>A=A6;;/9?@A<@?AAB1969@@<8=8<>:96=;;;:>>B>B+A?5=9:23:<@8B=@;=@000/;;;6;<B;AAA@:>==3939<@@@AAA=ACCCC>AA886997>;>>:;;9<==6::6:<@BB797BCC>@>>CC:C?C;????=,>>>??8?@A=<=;;;A<=>@@,>//*/:3:/88.7=<=88;=A<A???=;6;8/)/;///===998877>:::;:6:69655/367666,2---
@ATNG8:04933:01556
GATGGTAGCGCGACACATAGATACAGTACTCATTCGTTTCGGAAGAGACAGGTACGTTAATAGTTAATAGCGTACTTCTTTTCTTGTCTTTCTGTGGTATTCTTGCTAGTTACACTAGCCATCCTTACTGCGCTTCGATTGTGTGCGTACTGCTGCAATATTGTTAACGTGAGTCTTGTAAAACCTTCTTTTACGTTTACTCTCGTGTTAAAAATCTGAATTCTTCTAGAGTTCCTGATCTTCTGGAGATACACATGATACTCTACCATCGTCCGACTAAAGTCT
+
///7)//68;0//999>@DCC=BA655;:99::5556=2;=05.5555;6916=;@@=A>A<A<5;<@BB@<<@@A699??4?@==<000*00/68477<7:;63338<@@CCDBCCAA=@AA>B@DCCCCCBB?BCCC@CBBABACCEAA@DBBBC@CDG@AA>A?CABBDBAA@<?:;;;.;@B<;;;;.;???B7::AACCBCCF;@>?>,===??=@>BB?BCCBC@@>A@CCCECC?D@@=@@@BBCCCCDCDCD@@@@@@?@@?ABB?BBB;;;0;AAB
@ATNG8:04934:01621
GATGGTAGATATATGCACGCTCTACCAGAAGATCAGGAACTCTAGAAGAATTCAGATTTTTAACACGAGAGTAAACGTAAAAAAGAAGGTTTTACAAGACTCACGTTAACAATATTGCAGCAGTACGCACACAGTCGAAGCGCAGTAAGGATGGCTAGTGTAACTAGCAAGAATACCACGAAAGCAAGAAAAAGAAGTACGCTATTAACTATTAACGTACCTGTCTCTTCCGAAACGAATGAGTACACATCGTCGTGTCGTGCTACCATCGTCCGACTAAAGTCT
+
5:?>5;?BA@BCCCJGBA@BBCCBB>@@B>BBCBCC@C@CBBBAAB?BA<@?AA@?????)??CABAA@AA9:929ABCCCCC)BB>B5;;;*9<@?BBBCCCCBB@B@CC?BBB@BBAABBBCCGDDCBBAB@@@CB@BBCCBBBB@C@CBB@BCBBBBBDHCCB?@?@AB>ABA>AA:::2999;99:::(9A?A???BA@==8=8==>?6:7:ACBB?B@@@AAB@C@FCC>BAA=ABBBBBBBBBBCBBBDCCAAAAAAABB?ACCCCC?CC@99929A@A
@ATNG8:04942:01585
GATGGTAGGTGCACATGAGTGTATCCAGAAGATCAGGAACTCTAGAAGAATTCAGATTTTTAACACGAGAGTAAACGTAAAAAGAAGGTTTTACAAGACTCACGTTAACAATATTGCAGCAGTACGCACACAATCGAAGCGCAGTAAGGATGGCTAGTGTAACTAGCAAGAATACCACGAAAGCAAGAAAAAGAAGTACGCTATTAACTATTAACGTACCTGTCTCTTCCGAAACGAATGAGTACTATGTAGAGCTCTATACTATCGTCCGACTAAAGTCT
+
::;G?CCC@CCCCCCCCCCBBCCCB@CCC@BBBCCB?C=BACCBBB@CC?C@CBAABBCB5B@DBBABDDCBBA=AABBBBB5BB=?6::;6;AB@BCBBACBAB?B@BB@BBA?ABBBCCCCDCCCCBBBD@CCCC?BBBBAA?@9@=B:97:BCCBBBC?CCCA@A?CC>@@C@BBA@?:?<=;<=<=?.=A?B:9:BB@AA<@<@A??<?<?>FAA?ABBBBCC?B@DDD>CCC?BBCCCBAAABBBA@AACCDA@@BBBC@@@AB>@@@A@@<BBAB
@ATNG8:04944:01588
GATGGTAGCGCATATCAGCGCAGCCCAGAAGATCAGGAACTCTAGAAGAATTCAGATTTTAACACGAGACTAAACGTAAAAAGAAGGTTTTACAAGACTCACGTTAACAATATTGCAGCAGTACGCACACAATCGAAGCGCAGTAAGGATGGCTAGTGTAACTAGCAAGAATACCACGAAAGCAAGAAAAAGAAGTACGCTATTAACTATTAACGTACCTGTCTCTTCCAAACGAATGAGTACCTCTCAGACGCTCGTCCTACCATCGTCCGACTAAAGTCT
+
CCBA;@;9;>AD;;;BAAABBBBBB>BBC:>==@AA4966<CBCBB?DC?C?=>?<;;;.:=CDDCBCCCCCD>CCCCGCE5C@;@2999.;CC?CCCCCDCCC@C@BC@DDC@CCCABBCBBBBDDCCBB@CDCC@CCCCCB??:@=@998:CBBCDCD?CCCCBB@CB@BBB>@@??>6>>>;>CDDD2BB@B988BBC@A>A?BAA?7;7;?JFIACCBCCCC@D@DE>C;;:;BBBBBB@BBBBBBDBBBAAABC?BBD?CBA>BB@BCCCCC<BBBC
@ATNG8:04936:01661
GATGTAGCGCATATCAGCGCAGCCCAGAAGATCAGGAACTCTAGAAGAATTCAGATTTTTAACACGAGAGTAAACGTAAAAAGAAGGTTTTACAAGACTCACGTTAACAATATTGCAGCAGTACGCACACAATCGAAGCGCAGTAAGGATGGCTAGTGTAACTAGCAAGAATACCACGAAAGCAAGAAAAAGAAGTACGCTATTAACTATTAACGTACCTGTCTCTTCCGAAACGAATGAGTACCTCTCAGACGCTCGTCCTACCATCGTCCGACTAAAGTCT
+
9;;BB<9;BBBCCBDDCCBBBDCC?CCC@CCDDBB?B?BBCCCCC@AA=A?AABDCCDD2D@BBBBCCCCCDD>CCCCCCD0DDAD<@?>7@??=ADCCCCCBB?B@BB@CBB?BCCDDCABBABBCCCBB?CCCC?BBCCCCBC?D@CCC?CDDDBCBB?BCCBBB@@?:?BC=@A?=>7??=;@@@A@2AA?A?>>BAAAC:=<>CAA7;7;?BBB?BA@@BBB?CABBB>BCB?BBBBCAA?AACABB?@ABBBBCC?CBB?BBAABB?CDC@??9@AAA
@ATNG8:04930:01702
GATGGTAGTACATGATAGACGACACCAGAAGATCAGGAACTCTAGAAGAATTCAGATTTTTAACAACGAGAGTAAACGTAAAAAGAAGGTTTTACAAGACTCACGTTAACAATATTGCAGCAGTACGCACACAATCGAAGCGCAGTAAGGATGGCTAGTGTAACTAGCAAGAATACCACGAAAGCAAGAAAAAGAAGTACGCTATTAACTATTAACGTACCTGTCTCTTCCGAAACGAATGAGTACAGAGAGTACGATATGTCTAATCGTCCGACTAAAGTCT
+
BBBC?BA@;;<<BCECCCCC;;;BBACCBACAAB;;7;9>=566<<9<B@C=;@<99997'73/0)/999<<>>>6=@99999'5@>BFJMH:CCCABBBBC>CBB@C@BC@AA@>@A@@@@@BBBBCBBBEGBC;=;=;;DBBBCB?D?B;;9;CAABCCC?DDCCCC?@?=::8?AAAB?9;87/77879(3>6=?AABBBBB?B?BEBB=A;??BBB?B;;;@CB@C?@AE?CCC@@A@BCBBBCBBAAA??@BBBCD???C?CCAAA@CCCCCC>BCBB
@ATNG8:04922:01757
GATGGTAGACATATCGTACTCTCTGTACTCATTCGTTTCGGAAGAGACAGGTACGTTAATAGTTAATAGCGTACTTCTTTTTCTTGCTTTCGTGGTATTCTTGCTAGTTACACTAGCCATCCTTACTTCGCTTCGATTGTGTGCGTACTGCTGCAATATTGTTAACGTGAGTCTTGTAAAACCTTCTTTTTACGTTTACTCTCGTGTTAAAAATCTGAATTCTTCTAGAGTTCCTGATCTTCTGGGTGCGCTACAGTCTCTCTACATCGTCCGACTAAAGTCT
+
445?;>BBBBBCCBBBCBBDGCCCBBBCCDBB?BBDD=CB@B:;:CBAAA@DAAAA@D>@?CB8B@BBBBBBDBB?BBB=B+@=9@888,5=?<>BBB?AA59:?>;;5;<=;;:>?5;:?5:5;>><A@@@<@@@@<@AA?????????<====8=>>;>><>:==?>>=AAA<@????5@=B;??DDD/;;;AA7@><<>>525:-5555$276666:5:=6:999955/7/5<<<@@<@?@?8>>7666///59;;@@AAAAA@@@@@=@==>DD:?>>A
@ATNG8:04925:01749
GATGGTAGGCACTGCGCACACATCCCAGAAGATCAGGAACTCTAGAGGAATTCAGATTTTTAACACGAGAGTAAACGTAAAAAGAAGGTTTTACAAGACTCACTTTAACAATATTGCAGCAGTACGCACACAATCGAAGCGCAGTAAGGATGGCTAGTGTAACTAGCAAGAATACCACGAAAGCAAGAAAAAGAAGTACGCTATTAACTATTAACGTACCTGTCTCTTCCGAAACGAATGAGTACATAGATATACGTATAGCTACCATCGTTCGACTAAAAGTCT
+
;55=8<<>?C?@ACC>BCCCCCCFF?DBB>AAADCC@CADCAABBCC=A>A=ABAAAAAA0@=AAAAAACCCDD=BABBBBB5BC@C@CCC=CBB>AAABCBCED?C@BC?BBB>@@AAAAAACCCBBBCBB?BBBB?BB?::8=>8=;A?@9@888?A@A?BBBBBB?BC?CCE=>>997)333,33888'33,38;;BB@==18188897<7=<===<A???<<<5:5:=A:8;;=@@=?998>>?@CAAABCBBB???BB??;????B?@@@@0000*0://
@ATNG8:04932:01743
GTGGTAGTGTGTCTCTGAGAGTAGTACTCATTCGTTTCGGAAGAGACAGGTACGTTAATAGTTAATAGCGTACTTCTTTTTCTTGCTTTCGTGGTATTCTTGCTAGTTACACTAGCCATCCTTACTGCGCTTCGATTGTGTGCGTACTGCTGCAATATTGTTAACGTGAGTCTTGTAAAACCTTCTTTTTACGTTTACTCTCGTGTTAAAATCTGAATTCTTCTAGAGTTCCTGATCTTCTGGTTTACTACACTGTACTCTACCATCGTCCGACTAAAGTCT
+
44;5:9:://////55////////7555;=:5:333(34.438:;;<5/)/:=00+/7<A<B?B@BBCCCCCCC>;;;;;(9B.9::9)5<45.55<9>A;>AA?@@?@ECCBBA>:<>>4929@@@BBAA;A@@A6::CBAABCBBBBACA@@>ABA=@@<@=@@@@@ABBB7;;AA@3A5;5;;;;;*:=@>>+00=@@A:99A2959&59955166;;8<A=====;>:?EAB?>459>:>B=B>CCCCBBCDD;<<@@B?CBBAAB?AA@@@@9=@@9
@ATNG8:04944:01771
GATGGTAGCAGACGTGACAGAGCGCCAGAAGATCAGGAACTCTAGAAGAATTCAGATTTTTAACACGAGAGTAAACGTAAAAAGAAGGTTTTACAAGACTCACGTTAACAATATTGCAGCAGTACGCTCACAATCGAAGCGCAGTAAGGATGGCTAGTGTAACTAGCAAGAATACCTCGAAAGCAAGAAAAAGAAGTACGCTATTAACTATTAACGTACCTGTCTCTTCCGAAACGAATGAGTACGATGAGAGAGCTCTCTCTACCATCGTCCGACTAAAGTCT
+
8777698>:<<@@@<>:66;;;;?@8==C?BCC@?;7>7@>:585<;A@?B?999?>CCC1?:?@<783=999;2335<===+==8=5>@>7?BBAEC;;;BB;;7;>;:5;BA?BC??ABBCHDCBBBBBC@BBBB?AAAAAA@@;@<?;;7;AABCBBB?CBBBAB?BB?AAA=AAABB799@;=>==?.?B?BBDCC>==B<><>>>A<@<>>BCE@CBBBE@@=@?AAB<ABB8:;BBBCCBB999BBBACC??;?A=;;;=@?>>BB?BBBAAA<A@@?
@ATNG8:04932:01797
GATGGTAGTGTCATATGAGAGTGTGTACTCATTCGTTTCGGAAGAGACAGGTTCGTTAATAGTTAATAGCGTACTTCTTTTTCTTGCTTTCGTGGTATTCTTGCTAGTTACACTAGCCATCCTTACTGTGCTTCGATTGTGTGCGTACTGCTGCAATATTGTTAACGTGAGTCTTGTAAAACCTTCTTTTTCGTTTACTCTCGTGTTAAAAATCTGAATTCTTCTAGAGTTCCTGATCTTCTGCGCGTATGTATGTCGCCTACCATCGCAATTGCCTAGTCT
+
:;;C?CCCCBBBBBDDFCCCCCCCBBBBBBAB@BBBB<AC@D?DDDDDCC@CACBB?B@CCBB@B@CBBBCBCBC?CCCCC1AB?BBBD=CBBB>@AB?BC=AAACCB@CBBBBCCCBDCB?B@DBCCCCBB@BBBB?AACBBABCCBCBECCBB?CEB@AA=@?BBABBBCCD?@@BBA5A;@9>>=>=,=>@@<ACCCCCCCCB?BBBB5BCBCD@C?CC?AA@BCBB>B>ABBCCC@CBCCAAACD999CAAABAB?BBC?BABAAC>A>BDACCCCBB
@ATNG8:04902:01877
GTGGTAGTGTCATATGAGAGTGTGTACTCATTCGTTTCGGAAGAGACAGGTACGTTAATAGTTAATAGCGTACTTCTTTTCTTGTCTTTCTGTGGTATTCTTGCTAGTTACACTAGCCATCCTTACTGCGCTTCGATTGTGTGCGTACTGCTGCAATATTGTTAACGTGAGTCTTGTAAAACCTTCTTTTTTACGTTTACTCTCGTGTTAAAAATCTGAATTCTTCTAGAGTTCCTGATCTTCTGGAGATACACATGATACTCTACCATCGTCCGACTAAAGTCT
+
---(--56<:45566=>?>BBB@B:556<;;6:495(4;393999445515;;?B:A8BCCC@CACICCCCBA@45555&5;49::@@7::9;=.947-3:589>><@==B@?AABB?BFHBI@DCBBBBBB?BCIG@CBBBCBBBB;;<FCCDC@GCC@DDAE?A@BBBBBDD?A@@@?.;7<?CCIGEG)BBCCE=@@@@@@@@A@5;;;;*;AAA@=A?BCAIGCCCBC>B@BCCCCCACBB@BBA@@BBBBCDAABCECBBB@CAAACC@CCBCCC=BBCE
@ATNG8:04921:01917
GATGGTAGTATATCGCGTCGCTATCCAGAAGTCAGGAACTCTAGAAGAATTCAGATTTTTAACACGAGAGTAAACGTAAAAAGAAGGTTTTACAAGATCTCACGTTTAACAATATTTGACAGCAGCACGCACACAATTGAAGCGCAGTAAGGATGGCTAGTGTAACTAGCAAGAATACCACGAAAGCAAGAAAAAGAAGTACGAACTATTAACTATTAACGTACCTGTCTCTTCCGAAACGAATGAGTAACTACTCTCAGAGACATCGTCCGACTAAAGTCT
+
:;<B?BABBB;9:CCDCCCC@?@9505??;<B=@?8A769A>?AB=AC@C<@@:;9===,=:@>::?@@@@AA:?>B@???0=837(---(---(---//977393(347712225'--,2225,..8667=:58275<>9<9;;;;88188==A;>;;;AA;:7;@;;;B;?>9786159522'222+2999:*996@<;;//*/98;/6/6///)/48<;;;:=;88:9@9=9=<</9::39888//+/88;;;A>????=>=A;;8:38:::::/;;;;
@ATNG8:04949:01321
GATGTTAGCATCATGCATATCTCACCAGAAGATCAGGAACTCTAGAAGAATTCAGATTTTTAACACGAGAGTAAACGTAAAAAGAAGGTTTTACAAGATTCACGTTAACAATATTGCAGCAGTACGCACACAATCGAAGCGCAGTAAGGATGGCTAGTGTAACTAGCAAGAATACCACGAAAGCAAGAAAAAAGAAGTTACGCTATTAACTATTAACGTACCTGTCTCTTCCGAAACGAATGAGTACGATGAGAGAGCTCTCTCTACCATCGTCCGACTAAAGTCT
+
::;<<8<<<:<55666<<==?=<AB@BBB>ABBA??<@=;;8885<9<<<A<9978;<<=+848@>894;;==>6<ABCDDE5BB=@:@@@4ACCBFFE@CCC;;7;?BB@C;;6;ABBDBBCDCAAACBBB@BBBB>@@BBBBBB?B?B:;8;BBBCCEE@BABAAA@DD?BCD?A@999,7;;5=CCCCC)CC=::5:?A@???<A=G???<@;==B;;8;CBBBCC?B>AAB<ABB<??AAAA???AAA@??:::AAB@;;;?C=>>>@BB?BC:::C>CABA
@ATNG8:04987:01327
GATTAGACACGTGTGCTCTCTCGTACTCATTCGTTTCGGAAGAGACAGGTACGTTAATAGTTAATAGCGTACTTCTTTTTCTTGCTTTCGTGGTATTCTTGCTAGTTACACTAGCCATCCTTACTGCGCTTCGATTGTGTGCGTACTGCTTCAATATTGTTAACATGAGTCTTGTAAAACCTTCTTTTTACGTTTACTCTCGTGTTAAAAATCTGAATTCTTCTAGAGTTCCTGATCTTCTGGGTCTCTCTCTCACGCACTACCATCGTCCGACTAAAGTCT
+
:9:899DBBBCBBAAAACDCGCCCCDBBBC?AACC>CC@C@CBBBBBB?BBBCC@D?@?@C?B?CCCCCCBBA@CCDDD3@><=779+9@@@=ABA?AB5979BBB;??ABBAA>;=::7:;?><=<:::8<===188>>:;;>>>>==D=AA<>>>>??<?<????@B??=8<7766'66>;@AAAA.==;::099<<;99:::6<;<<.6;?>?:?9@@;A@@@==>5:5:A?<==<@@@C;DB@@@@A@A???@@@:::<8:9:??A=AAAAAC:>>>>
@ATNG8:04994:01307
GATGGTAGTGTGTCTCTGAGAGTAGTACTCATTCGTTTCGGAAGAGACAGGTACGTTAATAGTTAATAGCGTACTTCTTTCTTGCTTTCGTGGTATTCTTGCTAGTTACACTAGCCATCCTTACTGCGCTTCGATTGTGTGCGTACTGCTGCAATATTGTTAACGTGAGTCTTGTAAAACCTTCTTTTTTTACGTTTACTCTCGTGTTAAAAATCTGAATTCTTCTAGAGTTCCTGATCTTCTGGCTCTCGTAGACAGATACTACCATCGTCCGACTAAAGTCT
+
4444.49=BC@A@@;66AAACCBBBDCBBCA@>@CCC=BB?C?BBDCCCC@BBBBC@BACDCC@C@CCCCCCCCC@@@@:@B?BCCD>DCCC9:;IIGDABBBCCCACCCDCCCC@CBB=A?DDDDAAAC@CCBC@CABBCBBBCCCCCBBBC?BDC@BB@B@BBBBBCCCC?B@@@@7>9>;:::::::#:BBBD=BBCCFCCBBB?CHFI5CBBCCACBCC@CCCCCBD?D?BBBBDE@BAB?BBCCCCBBBCCCCCCDBCBB?BBBEBB?@??777*:>>>
@ATNG8:04995:01339
GATTAGTATAGAGCTCTACATAGTACTCATTCGTTTCGGAAGAGACAGGTACGTTAATAGTTAATAGCGTACTTCTTTTTCTTGCTTTCGTGGTATTCTTGCTAGTTACACTAGCCATCCTTACTGCGCTTCGATTGTGTGCGTACTGCTGCAATATTGTTAACGTGAGTCTTGTAAAACCTTCTTTTTACGTTTACTCTCGTGTTAAAATCTGAATTCTTCTAGAGTCCTGATCTTCTGGGCTGCGCTGATATGCGCTACCATCGTCCGACTAAAGTCT
+
;::7B@@ACEFDCCCCIICCBCCCCBBBCB?A@@@<@@?C?BCBBBBB=@@AAC>B?AAAC?D@BBBBB;::=377<;?.>A?BBBB=???A?BBA=@@=000<==7=BBA>@@D=888<@<@???AAAC=B>>>5;;;;988>:::::88//*//<59;6A<>>>=<:<9:175678,69A;A=>@@,>:---)--3---8357+522&2966648589355573....3344--(,,26,6--.555579998857;7928==?@@;@>>>>E;B;77
@ATNG8:04985:01385
GATGGTAGGACGAGCGTCTGAGAGGTACTCATTCGTTCGGAAGAGACAGGTACGTTAATAGTTAATAGCGTGCTTCTTTTTTTCTTGCTTTCGTGGTATTCTTGCTAGTTACACTAGCCATCCTTACTGCGCTTCGATTGCGTGCGTACTGCTGCAATATTGTTAACGTGAGTCTTGTAAAACCTTCTTTTTTACGTTTACTCTCGTGTTAAAAATCTGAATTCTTCTAGAGTTCCTGATCTTCTGGGCAGACTCTCACACGCCTACCATCGTCCGACTAAAGTCT
+
545=8999=A00/:9=:;@>>B>B@BCBBCCC@CAC@DD?C@CBBBBCDADDCCC@CACCBB?CBCCAA;;;BA=;;;;;;;#;C?DBBE>B@@@6;9D=CC?;=;CCCACCCCCCAA?ACC@D@BBBB?@::6:@@D@CABBCCCCCCCCBFDDB@CCC@CDAE@CCBBEDCCB>A@@@@7@=A=;;;;;;%;ABBH>BBCBBBB;;;=@A@A,@@@AA=B=BC@CCCC;;;AC@CCCBCD@CBBB>BCCCDCCDDBBBBCCBBBB@CB@@AFBBBBBBB<BDCC
@ATNG8:04948:01499
GATGGTAGAGAGACTGTAGCGCACCCAGAAGATCAGGAACTCTAGAAGAATTCAGATTTTTTAACACGAGAGTAAACGTAAAAGAAGGTTTTTACAAGACTCACGTTAACAATATTGCAGCAGTACGCACACAATCGAAGCGCAGTAAGGATGGCTAGTTTTTAACTGCAAGAATACCACGAAAGCAAGAAAAAGAAGTACGCTATTAACTATTTAACGTACCTGTCTCTTTCCGAAACGAATGAGTACCCTCTCAGACGCTCGTCCCTACCCATCGTCCGACTAAAGTCT
+
444;8<==BABBA@ABHCBBC;;;;0:??>@A@A<<5;29?@<AAB9A@>A?>==::999:%98==AAA@AAAA@8?@<;99*4<4=.9999'5<>7>?<AABC;;;<ACC@CCC?AACBCBBBDCCCCCCCC@CBBB@CCDBB@???B?C;;9;CB;;;;;);@@@?@?<?C??@@@CCBBB>A@@;::999(9929@A@@@@;:7:>??000+0:=000=:@@;>?@@C7><>BB=BBB?BAAA;:9A<AACCCCB999>??ABB;BA@@;@999AB?B9:9CD>C???
@ATNG8:04973:01492
GATGGTAGCTCACGTACGTCACACGTACTCATTCGTTTCGGAAGAGACAGGTACGTTAATAGTTAATAGCGTACTTCTTTTTCTTGCTTTCGTGGTATTCTTGCTAGTTACACTAGCCATCCTTACTGCGCTTCGATTGTGTGCGTACTGCTGCAATATTGTTAACGTGAGTCTTGTAAAACCTTCTTTTTACGTTTACTCTCGTGTTAAAAATCTGAATTCTTCTAGGAGTTCCTGATCTTCTGGGATGTGTGCGCAGTGCCTACCATCGTCCGACTAAAGTCT
+
9444.4>=CBBBGFCCCCBCC@BACBBDDCCC@CCCC?CF?B?BCBBBCC?CCCBB?B@DBAA?C?AAABBBBAB?BBBCB1BC>BAAA;ACCB>BAB@BB>779B?>;?BBCCC>>:>BB<A;AA@>>?@@<A>>>688>>?>@@@@?>=::9<89::=BC=A<==>AAA====<::::3:>E<A>>>C/AAA@@177<<<=@8:;=>>@@,@///:5:6>>=AAAA<>==:=8==?>>><99==4=///=66;;;@@@AB<??A;???>>>;>A==@@6=666
@ATNG8:04980:01572
GATGGTAGCAGACGTGACAGAGCGCCAGAAGATCAGGAACTCTAGAAGAATTCAGATTTTTAACACGAGAGTAAACGTAAAAAGAAGGTTTTACAAGACTCACGTTAACAATATTGCAGCAGTACGCACACAATCGAAGCGCAGTAAGGATGGCTAGTGTAACTAGCAAGAATACCACGAAAGCAAGAAAAAGAAGTACGCTATTAACTATTAACGTACCTGTCTCTTCCGAAACGAATGAGTACTGCGTCTCACTCTCGCCTACCATCGTCCGACTAAAGTCT
+
444=:=B>BCDLBCBBBCCHHDDDC=AADHDBBBBB>A@CBBBBDD?AB?C?AA@89998(9=@ACCCCCA>?=3<<:;;;;*;B>B5;;;.5<<<<B=BBABBB?A?AC@BBD?BBBABBCCCCCCC@A@B@BBCC?BBBBBBCC?C?C::::CCCCBBB?BBCCBB?BB?B@A>??DCB=?::59ABCC3CC?@>>?ADA??:?=AAAA<>;>>BBB@BCBCCBB@B?BBC>CBB?BBBBBBBBBBBBBBBBBACCCCC@ABB@CBBAAC@BDB:::5;BBA
@ATNG8:04981:01560
GATGGTAGACACGTGTGCTCTCTCGTACTCATTCGTTTCGGAAGAGACAGGTACGTTAATAGTTAATAGCGTACTTCTTTTTCTTGCTTTCGTGGTATTCTTGCTAGTTACACTAGCCATCCTTACTGCGCTTCGATTGTGTGCGTACTGCTGCAATATTGTTAACGTGAGTCTTGTAAAACCTTCTTTTTACGTTTACTCTCGTGTTAAAAATCTGAATTCTTCTAGAGTTCCTGATCTTCTGGGTCTCTCTGCTCACGCACTACCATCGTCCGACTAAAGTCT
+
445<7<<BABB;;6=;;;>?966=C@BBBBBB?BCCF?CD@D@;;;AAAA6;9???8B>AABA=A?BA@BB::3?379898$374;88818:;;59/-)-805..-:;5>@C@>=>A=;;;=B=BAA;;;:>8=A=>:=>>BBA<<==@AAA::7.6574<=<A<>@@A@???A357DFD5A38186<;<,====@-//=666=@AA46666+6///;596@B<@@A==<A<A<@@@C@@;?>==6=A<<<=///9<<AB@@@=<<5:777==9==<===2<::/
@ATNG8:04987:01548
GATGGTAGCACGAGTCACTCATATCCAGAAGATCAGGAACTCTAGAAGAATTCAGATTTTTAACACGAGAGTAAACGTAAAAAGAAGGTTTTACAAGACTCACGTTAACAATATTGCAGCAGTACGCACACAATCGAAGCGCAGTAAGGATGGCTAGTGTAACTAGCAAGAATACCACGAAAGCAAGAAAAAGAAGTACGCTATTAACTATTAACGTACCTGTCTCTTCCGAAACGAATGAGTACGATGAGAGAGCTCTCTCTACCATCGTCCGACTAAAGTCT
+
//7;7<<CBFBC=BBCA;AC@@;<<7<<=25/;://)/)-68///;6;;8;6655::<<<);49::///99;;;17:;====*55.549990;;;7;CCC;;:@A=@>BC@CAA>@@AABCCCDCDDFBBBB@ABAA?BBBBBBBD?B@A;;7;AAAACCC?CBBBBA?>>;>A:<@@>>=.37>8>?@@A2AA?B@=>=BBBD7;5;;::4:4:=;;<?CBBCCCB?B?ABB=BBB@BBBCCCBBABBBBBBBBB@>>>888=>:??==AB?BBC>??8A?@?
@ATNG8:04952:01629
GATGGTGCGCACACATAGATACAGTACTCATTCGTTTCGGAATAGACAGGTACGTTAATAGTTAATAGCGTACTTCTTTTCTTGTCTTTCTGTGGTATTCTTGCTAGTTACACTAGCCATCCTTACTGCGCTTCGATTGTGTGCGTACTGCTGCAATATTGTTAACGTGAGTCTTGTAAAACCTTCTTTTTTTACGTTTTCTCTCGTGTTAAAAATCTGAATTCTTCTAGAGTTCCTGATCTTCTGGAGATACACATGATACTCTACCATCGTCCGACTAAAGTCT
+
77//+/@@@CBCCCCCCDCCBCBBBCBBCDC@C@@@;@D;@<:96>>BB:BBB@@>@?AB;;5;5;A><<@@BB>;000,/<6000>@8000@@;>>=>BC??>>BBDAFFFCCCBB@BBC@B?CDCBBBBD@BBCD?BAAABBCCCCCBDDDCC?CBB@BC@C@CCBCBBBDD@BBAA@8?=?;:::::::#:@@AAA9ABBBCBBAC?ABBB2BCCCG@CGAA>ABBCBBB@B?BBBCCC?AAA?AAACCCCCDBBBBBBCCABB?B??ABC@@@?888*:AAB
@ATNG8:04977:01642
GATGGTAGCTATACGTATATCTATGTACTCATTCGTTTCGGAAGAGACAGGTACGTTAATAGTTAATAGCGTACTTCTTTTTCTTGCTTTCGTGGTATTCTTGCTAGTTACACTAGCCATCCTTACTCGCGCTTCGATTTGTGCTGTACTGCTGCAATATTGTTAACGTGAGTCTTGTAAAACCTTCTTTTTACGTTTACTCTCGTGTTAAAAATCTGAATTCTTCTAGAGTTCCTGATCTTCTGGTATGACTAGTGTACTACTACCATCGTCCGACTAAAGTCT
+
///93::;AA;AA===?@@DCCC0//;;=>>C=A@BC;@@?C@@@?BB@@=@@@@B?B8;:?A9?=>AAAAB;98333333$3717333(3966+//:5995=><8<?497?@@@;;557/6=6;;////.55-55777.7;;877:888//66--(---,27(.*2888:9999053878+7(/(/3333'36666(//7//.5=8:-5555$279765758:;A@@@@?C<A<>>>???<??@=A??>;;;?==>BAAAFA898:=====@:>=====4==89
@ATNG8:04978:01636
GATGGTAGTATCTGTCTACGAGAGCAGAAGATCAGGAACTCTAGAAGAATTCAGATTTTTAACACGAGAGTAAACGTTAAAAAGAAGGTTTTACAAGACTCACTGTTAACAATATTGCAGCAGTACGCACACAATCGAAGCGCAGTAAGGATGGCTAGTGTAACTAGCAAGAATACCACGAAAAGCAAGAAAAAAGAAGTTACGCTATTTAACTATTAACGTACCTGTCTCTTCCGAAACGAATGAGTACGGAGAGTCAGAGCAGAGCTACCATCGACACTCCAAAGTCT
+
:56>:>>>BB@>???::66;9BBBBBBG@BBBB;;6;????CBBB>AA4949@>>>A@@)</738333::;:;2:/0+/;;@+=@<A<C?C2B00)/900/555//)/)/:)//:5:8534;999<555<555:699@;995<<5857=;?>>5544455>>:<>=8989=;;@>7,337333&333,3;==?>&?>7::588966222)2469;<;>;<9@>>8=44494838.//;389:+0/8/-///)/:96>B<==@=9;;77399869965552225;;6BBA>
@ATNG8:04968:01755
GATGTAGCTATACGTATATCTATGTACTCATTCGTTTCGGAAGAGACAGGTACGTTAATAGTTAATAGCTTACTTCTTTTTCTTGCTTTCGTGGTATTCTTGCTAGTTACACTAGCCATCCTTACTGCGCTTCGATTGTGTGCGTACTGCTGCAATATTGTTAACGTGAGTCTTGTAAAACCTTCTTTTTACGTTTACTCTCGTGTTAAAATCTTGAATTCTTCTAGAGTTCCTATCTTCTGGTCTACTACACTGTACTCTACCATCGTCCGACTAAAGTCT
+
959<666@@=666;;>>>@A@@@;??ABECC@BCCC>CD798;;;B@;;49598=:A00/??6?::??@@>@>>389373$336<;==5<ABC@CCLACB9;;;<@@=@@B9;;BD=@@A=@=@BAAABAA?B@@@?BBBBAABBBBBBAA@CD999:?@@>?<?ACCA>>==7::@DD5?5:488888(8=<<;5<777<;:9//(///'..2+.7050..).6668::6:5665556:7707;777@?@::;::=>>;;:;:==;;;>1888766,5999
@ATNG8:04974:01753
GATGGTAGTAGTACACTAGTCATACCAGAAGATCAGGAACTCTAGAAGAATTCAGATTTTTAACACGAGATTAAACGTAAAAAGAAGGTTTTACAAGACTCACGTTAACAATATTGCAGCAGTACGCACACAATCGAAGCGCAGTAAGGATGGCTAGTGTAACTAGCAAGAATACCACGAAAGCAAGAAAAAAGAAGTACGCTATTAACTATTAACGTACCTGTCTCTTCCGAAACGAATGAGTACTATGTAGAGCTCTATACTAATCGAATCACGAAAGTCT
+
;56>9>=@GC;:;CCCDCCCCBA@@@BCC@DCCBAA?A?BCCCDCD?CB@B?@@DDDDCB3B@CBDBBBBC?CF>@@@BBBB5CDALABBB<BCCBB;=<B@=00-0;@><CAB?@@CCCBBCCCECBCCBB?ABAB@CCCA@@AA=A?BBB?BBBBBBBDADDDCB@=@@:0009==0992:=>;::9:::%9??A878@@@@@<@<@@@@<?<?BDDC@CBCCBBB@C@BA@<A??=?ABCAAABBBBBCCBBB@>>>;;;@@<@AAA<@@BBBCC>BB??
@ATNG8:04978:01732
GATGGTAGCTATACGTATATCTATGTACTCATTCGTTTCGGAAGAGACAGGTACGTTAATAGTTAATAGCGTACTTCTTTTTCTTGCTTTCGTGGTATTCTTGCTAGTTACACTAGCCATCCTTACTGCGCTTCGATTGTGTGCGTACTGCTGCAATATTGTTAACGTGAGTCTTGTAAAACCTTCTTTTTACGTTTACTCTCGTGTTAAAAATCTGAATTCTTCTAGAGTTCCTGATCTTCTGGGATGTGTGCGCAGTGCCTACCATCGTCCGACTAAAGTCT
+
;::@9ABBLD>CBBB=?CBCCCC@<@BBAAAC@CCCD>DE=@?@@@BCCC@CCCBB?B?BBBC?A>ABBBAA@@>;98:9:$3838@AA;@C??799C>BB?BBBBBB>BBBBBB@@;@AA<@<?@???>>><AA@@<??AAAA???@AAA:::A:====CB<@;@AA??????=B;;;:1:8=:=ADDD/A==>@9@<<<DDD?=?9?@@@/@???A<A;?@=AA@???B<B<>>>CAA<==;;6;///====>=@@???;>>>>@;;;=<8<A???@:@:;;
@ATNG8:04962:01842
GATGGTAGCTCGCTGATGATATCTCCAGAAGATCAGGAACTCTAGAAGAATTCAGATTTTTAACACGAGAGTAAACGTAAAAAGAAGGTTTTACAAGACTCACGTTAACAATATTGCAGCAGTACGCACACAATCGAAGCGCAGTAAGGATGGCTAGTGTAACTAGCAAGAATACCACGAAAGCAAGAAAAAGAAGTACGCTATTAACTATTAACGTACCTGTCTCTTCCGAAACGAATGAGTACGAGAGAGCACACGTGTCTACCATCGTCCGACTAAAGTCT
+
489;8<<<====<<=<>=<:99///)/7:4::<666:>:<:::<3304:7:4:::88===+<7<=>8=7778;7.7;45555$597<4;;;+;996;;;@>A@>?:>9::2:9:24:9;B@@@BAAABBCCE@@@@D?@@?BCAAB=A=A<<5;;;;BA@@7:9=<;;533/3994:=8871333133777$7=9>===;<:8/)/)////37355@BB@C???BCC<A>@DC<AC@<>999B@AAABBEBBBBBBBBBBBBCCD@B;;;BC<??@?==8?9:8
@ATNG8:04972:01868
GATGGTAGCTCTGCTCTGACTCTCGTACTCATTCGTTTTCGGAAGAGACAGGTACGTTAATAGTTAATAGCGTACTTCTTTTTCTTGCTTTTCGTGGTATTCTTGCTAGTTACTCTAGCCATCCTTACTGCGCTTCGATTGTGTGCGTACTGCTGCAATATTGTTAACGTGAGTCTTGTAAAACCTTCTTTTTTTACGTTTACTCTCGTGTTAAAAATCTGAATTCTTCTAGAGTTCCTGATCTTCTGGTGAGATATGCATGATGCTACCATCGTCCGACTAAAGTCT
+
444:6;<<A@;;@;;BBAAAA@;;=@>@AB;:.94444&4;7=;?CCCCCC@CCBBB>B@BBCC@C@CDGCC;;;A=@?@?A0@C?CBBBC9A<;;?AAD@BC@CCCBCF@DCCDBBCB@BCC?B?CCBBBCCC?AACD?CCCCDCBBB@@@CCCBB?BAA?BB?B?AACCBCCCCACCCDD<C?B;;;;;:;:#:CBCG=CBBBCCCBBB=@A@A,@@@BB=@=@B>ABBBABB@C@DCCBBC?B@A?ACCCCCCBBBBCCEDCDCBB@BBBCCC?BBCCCD>CCBB
@ATNG8:04958:01894
GATGGTAGTCTCAGATAGTCTATAGTACTCATTCGTTTCGGAAGAGACAGGTACGTTAATAGTTAATAGCGTACTTCTTTTTTCTTTGCTTTCGTGGTATTCTTGCTAGTTACACTAGCCATCCTTACTGCGCTTCGATTGTGTGCGTACTGCTGCAATATTGTTAACGTGAGTCTTGTAAAACCTTCTTTTTTACGTTTACTCTCGTGTTAAAAATCTGAATTCTTCTAGAGTTCCTGATCTTCTGGCTCCGTAGACAGATACTACCATCGTCCGACTAAAGTCT
+
///927///<;@?C?A;B966;;<@@955944.5;;=6==9=266>?=@@<>>=;;7;7<=55098<<<@@;;<>;><><<<$5::,:<==9>:;;7;;>><@=9;;AAC<AABAAADD@DDD@B?CBBCBABDAECCC?AABAB@;;;BABBBBCC@CBB@;;6;6;BCCBBBBA>A;;;;.;5;5;;BCCC)BBAAA8;;BBBCCCCC5;;;;*;:::949<@C?DCCEBCB@B?@@:;;?;=:;2:AC=BCCCCBBAAAA@A;;6;?AABB@BDCDDM@C;;;
@ATNG8:04970:01907
GATGGTAGGACGAGCGTCTGAGAGGTACTCATTCGTTTCGGAAGAGACAGGTACGTTAATAGTTAATAGCGTACTTCTTTTTTCTTGCTTTCGTGGTATTCTTGCTAGTTACACTAGCCATCCTTACTGCGCTTCGATTGTGTGCGTACTGCTGCAATATTGTTAACGTGAGTCTTGTAAAACCTTCTTTTTTTACGTTTTACTCTCGTGTTAAAAATCTGAATTCTTCTAGAGTTCCTGATCTTCTGGGTCTACGCTCGTCGCGCTACCATCGTCCGACTAAAGTCT
+
---537579>BBCBBBBBBBCCBB@CBCCCAA?ACCC>BB@C@CDCCCCC@CCCCC?C?DFCC?A?ACCCCDDCC@BB@@@@)AA=@:::.:?:;6;CB?CL@BAAFBB@CDCCCCB@?@BB@B@ECCCAA@B=AABB?BCCCC@@@CBBBCBBBA@DED@??=@?BBCCCCBBB=A>@@@7>=B;;;9:9::#:B;;;;.;@ABCCGDBB@BBBB2BDBCB>A=AC@CCDCCBB@B@CDCCBC>BCCG>CCCCCCCCCCBBBBBBBBB?BBBBCC@CB@???9@A::
@ATNG8:04987:01881
GATGGTAGGTGCACATGAAGTTATCCAAGAAGATCAGGAATCTCTAGAAGAATTCAGATTTTTAACACGAGAGTAAAACGTAAAAAAGAAGGTTTTACAAGACTCACTTTAACAATATTGCAGCAGTACGCACACAATCGAAGCGCAGTAAGGATGGCTAGTGTAACTAGCAAGAATACCACGAAAGCAAGAAAAAGAAGTACGCTATTAACTATTAACGTACCTGTCTCTTCCGAAACGAATGAGTACGATGAGATCTCGTGTGCTACCATCGTCCGACTAAAGTCT
+
888:055<:>>>>=<9//)-8(---(/)/<5;9997727)/////9::5::-3-3////888$/(/6677668////&//7:::::%9;8=;?@@2??@9<<=9;;;;;09.556;:<265>>=;<<A<<@B?>?A9??AA=?@??:988497?<<@A;:>>;>>:84499<:84-3:9,33;8938886:<;;;)33.3337>>88808067:78<79:///)/5655666<69CC7:@@?BBAAAA????@@@@000@>>@??>>?>;>=;://*/0//9>39://
@ATNG8:04997:01908
GATGGTAGCTATACGTATATCTATGTACTCATTCGTTTCGGAAGAGACAGGTACGTTAATAGTTAATAGCGTACTTCTTTTTCTTGCTTTCTGTGGTTATTCTTGCTAGTTACACTAGCCATCCTTACTGCGCTTCGATTGTGTGCGTACTGCTGCAATATTGTTAACGTGAGTCTTGTAAAACCTTCTTTTTACGTTTACTCTCGTGTTAAAAATCTGAATTCTTCTAGAGTTCCTGATCTTCTGGTAGAGCGTGCATATATCTACCATCGTCCGACTAAAGTCT
+
///:5;99=<<AAABCCCCCCCC;66?:>@BC@CCDD?CC9;69===99905==<=8>+0/7839699:@A@?;>6>@@@?.<=98333(333;;/844=6AB8588?8818<::9;AA=>??<@===>;;;;;;>>A@<??@B@@;;;?>>??;;;6876<>=;>=?????@A@@:=>ABB3?:=49::::+:>>AA7<;????>=<<18888(8:;;A:>:=>:>ACB???=D====AAA<>>=<@????===>@?======A@@;>====>;>BAAAD;B;;;
@ATNG8:05016:01319
GATGTAGATACTCGCTGATACACCCAGAAGATCAGGAACTCTAGAAGAATTCAGATTTTTAACACGAGAGTAAACGTAAAAAGAAGGTTTTACAAGACTCACGTTAACAATATTGCAGCAGTACGCACACAATCGAAGCGCAGTAAGGATGGCTAGTGTAACTAGCAAGAATACCACGAAAGCAAGAAAAAGAAGTACGCTATTAACTATTAAACGTACCTGTCTCTTCCGAAACGAATGAGTACTGTATCTATGTGTGCGCTACCATCGTCCGACTAAATGTCTA
+
444444444455777////99>>>4;5504;;;::.4.44<;;<?9;;6?+006/////'/3883///6///:16//////$49494999+9<<7<=;966><;5;2//)//83//485555999;<<<=>8;;;<8;><<;;?A=@9=00*0<0/0:<<7:::44448939=9+//===7==A=99999(3><>8==B=:87260----(--'--//=:;;;AA@@?B<>:B4884584>:88;;;377>>9777><;??@A>;48587//).22-..'...-46
@ATNG8:05040:01303
GATGGTAGGCACTGCGCACACATCCCAGAAGATCAGGAACTCTAGAAGAATTCAGATTTTTAACACGAGAGTAAACGTAAAAAGAAGGTTTTACAAGACTCACTTTAACAATATTGCAGCAGTACGCACACAATCGAAGCGCAGTAAGGATGGCTAGTGTAACTAGCAAGAATACCACGAAAGCAAGAAAAAGAAGTACGCTATTAACTATTAACGTACCTGTCTCTTCCGAAACGAATGAGTACTATAGACTATCTGAGACTGCCAAGGCACACAGGGGATAGG
+
9;;C@CEE@@@AABBCABBBBCCCC?BBC@BBBC@A=AABBBCFDC@CC@C@BBB@???@0@@CCCCCCCBAA@:@@>@@@@1AC@CAGGG<FGCACAA@CCBBB>B@CC@BBD@CCBBBCA@?CCCCBBBB@@>@??BB???BBC@C@A=?=?BBBBACB>CBBBAA=AB>?AA7::@@@8><:600000'00)/;>@BBBCB?C@?=8?<?9BB===<????@?@<?<AAB:BAA?@@@A:9:BCCBBBCC>>?BBBBABAAC?C?C?@@BDCA@A@6@=:;;
@ATNG8:05042:01284
GATGGTAGGCGTGTGAGAGTCGCCCCAGAAGATCAGGAACTCTAGAAGAATTCAGATTTTTAACACGAGAGTAAACGTAAAAAGAAGGTTTTACAAGACTCACGTTAACAATATTGCAGCAGTACGCACACAATCGAAGCGCAGTAAGGATGGCTAGTGTAACTAGCAAGAATACCACGAAAGCAAGAAAAAGAAGTACGCCATTAACTATTAACGTACCTGTCTCTTCCGAAACGATGAGTACGTGTGACGTACGTGAGCTACCATCGTAATTGCGAAGTCT
+
;59<5:;<6555;;;:;>=>=:::9&5<<>BCCBBCAD@@@CBBBB?BB>B?AAACCCCC2A>???AABBBBFF>CAAABAB2BB?B?BBB9::A>B>??@@>>>9>9;;5;=>5;;;:;;<===888===@<@>>>:==@>>=>>:>;>>B?BBBBCBAB:>>>@BB?BB>ABB49:>==+99;6<@DCC/66.5957757<>6<596553919::6517=<=>??7;8;AC6=::999?@999BBB@A:??@@AAAA9998818898=<8<59:=>:::8?
@ATNG8:05001:01351
GATGGTAGCTATACGTATATCTATGGTACTCATTCGTTTCGGAAGAGACAGGTACGTTAATAGTTAATAGCGTACTTCTTTTTCTTGCTTTTCGTGGTATTCTTGCTAGTTACACTAGCCATCCTTACTGCGCTTCGATTGTGTGCGTACTGCTGCAATATTGTTAACGTGAGTCTTGTAAAACCTTCTTTTTACGTTTACTCTCGTGTTAAAAATCTGAATTCTTCTGGAGTTCCTGATCTTCTGGGATGTGTGCGCAGTGCCTACCATCGTCCGACTAAAGTCT
+
---8189;AA9A;@;;;>?>===<<8<===?@B:@AA@:>B;@<@BBDDCC?BB@CC6:;;CCD@L?AABCCBB=B8BB===+??1<9977&3:889>:?7@B?BAA@A@499@@AABB?B;;7:=C@=887??;@???;;;;=??888>>AB;;;><>>>;9:5:8<<<?C?@??;><=<<-</818?AAA/>>AAA:>>>AA<=<::5;AAB/????B<A=CB=>>>=;;;=C=AAAA;;76;;;4;----379?;:;BCB<@<<89:9:<>>G?>>AD9?>??
@ATNG8:05045:01367
GATGGTAGCTCTGCTCTGACTCTCGTACTCATTCGTTTCGGAAGAGACAGGTACGTTAATAGTTAATAGCGTACTTCTTTTTCTTGCTTTCGTGGTATTCTTGCTAGTTACACTAGCCATCCTTACTGCGCTTCGATTGTGTGCGTACTGCTGCAATATTGTTAACGTGAGTCTTGTAAAACCTTCTTTTTACGTTTACTCTCGTGTTAAAAATCTGAATTCTTCTAGAGTTCCTGTCTTCTGGCGCGTATGTATGTCGCCTACCATCGTCCGACTAAAAGTCT
+
;:;CADDBBABBCCCCBBBCBBBDCCCCCDAA>A@@@;AB?CADBBBCCC?CCCBB@B?BBCB@CABBBDCBBBI@;;;;;*9@=ACDL?CBAC?BAB>BB8;;AC@A?BCCCCCCBACCC>A=ACB@@ABC?BCCC@CCCCCCBBBCCCCBBAD@CBB?BD?B@BBBBBBBCC?C;;;;.;>C>;;;;;*;B@AB=BBCCCCC@A@5;;;;*;AA?A7;7;C?CCCC@@A?B?BCCCC@CCC?CBA;;<BBADAA@CCD@BBD>@@;;<A=A;;;;;;.;BBA
@ATNG8:05047:01336
GATGGTAGTATAGAGCTCTACATAGTACTCATTCGTTTCGGAAGAGACAGGTACGTTAATAGTTAATAGCGTACTTCTTTTTCTTGCTTTCTTGGTATTCTTGCTAGTTACACTAGCCATCCTTACTGCGCTTCGATTGTGTGCGTACTGCTGCAATATTGTTAACGTGAGTCTTGTAAAACCTTCTTTTTACGTTTACTCTCGTGTTAAAAATCTGAATTCTTCTAGAGTTCCTGATCTTCTGGGTGCGCTACAGTCTCTCTACATCGTCCGACTAAAGTCT
+
@@AB?BB@@@B@@@CCBBCCCDCCBBBBBCCC@CCCC>@A>@@CBCBDBB?BBA@@>@59:BB?B?BBBBBBBBB@BCBBB3BB@EBBB:58066<==9==59;:>9;49?@@==>@<;;;9=;==>@>?>A=A>>>;@;>>@>==>@@@AA::::>>><>D<A;?>C;;>A??:>>?>>2=8=8==;=;.9;:A@1;55599><=><CDDD/A??==5;5;?=??><;;><A=@@@??=4:777*9<>>?>===A@@@@@@@<<<AAAAA;<<=@@D:??:;
@ATNG8:05028:01383
TATGGTAGCACGACACGACGATGTGTACTCATTCGTTTCGGAAGAGACAGGTACGTTAATAGTTAATAGCGTACTTCTTTTTCTTGCTTTCGTGGTATTCTTGCTAGTTACACTAGCCATCCTTACTGCGCTTCGATTGTGTGCGTACTGCTGCAATATTGTTAACGTGAGTCTTGTAAAACCTTCTTTTTACGTTTACTCTCGTGTTAAAAATCTGAATTCTTCTAGAGTTCCTGATCTTCTGGGATGTGTGCGCAGTGCCTACCATCGTCCGACTAAAGTCT
+
78;?;?C>BCCA@@@AA@A;9:CCCCCBC>B?ABB@D8?>4915;;<<55048<44269=ACC@C???@>>>:;@7?@CCC1@@=???@8>??A<ABE?BB<9;:89>;>>?996BC9A@@?A<@A?@@B@>:==00+/;77==555:;99999;4;;;8==<?:==><<<559244949&9.9.94444$4:>>>555/<99///74>:::*75555.54995<;;5555.56<<<==@;@@AD<>:99995<=@@;@BC@DBA=@@999=294:999,9999
@ATNG8:05006:01469
GATGTAGAGAGACTGTAGCGCACCAGAAGATCAGGAACTCTAGAAGAATTCAGATTTTTTAACACGAGAGTAAACGTAAAAAGAAGGTTTTTTACAAGACTCACGTTAACAATATTGCAGCAGTACGCACACAATCGAAGCGCAGTAAGGATGGCTAGTGTAACTAGCAAGAATACCACGAAAGCAAGAAAAAGAAGTACGCTATTTAACTATTAACGTACCTGTCTCTTCCGAAACGAATGAGTACGATGAGATCTCGTGTGCTACCATCGTCCGACTAAAGTCT
+
?<@@A9;;CA@;6666>>>CDBB@CCB?C;;;AB?B<?@;55=B9=?<?7>>;88>>>>'?8774B@>>A=??898;=999(9;29.55999#55549656;;>;;7<ACC?BBA>ACCCDCBCDCCCCBACE@DBAA>???@@@AB>A=A@@;?@?>?>@?9?@B????BB?BBB7;8888188:6:===B1AB?BBBA@;=888*89888B<>:>CA;;7;@@?BBB=?=>CE=AAA=??ABBBBBBCCBAAABBDC???@?@?@<@@AA:;7:>>>AB:C??>
@ATNG8:05026:01492
GATGGTAGCTCGCTGATGATATCTCCAGAAGATCAGGAACTCTAAGAAGAATTGCAGATTTTTAACACGAGAGTAAACGTAAAAAGAAGGTTTTCAAGACTCACGTTTAACAATATTGCAGCAGTACGCACACAATCGAAGCGCAGTAAGGATGGCTAGTGTAACTAGCAAGAATACCACGAAAGCAAGAAAAAAGAAGTTACGCTATTAACTATTAACGATACCTGTCTCTTCCGAAACGAATGAGTACTATAGACTATCTGAGACTACCATCGTCCGACTAAAGTCT
+
5;<>;>=B=@====?>9556<;99<7555.59;5547<549444.4/)/95:)////88999$3,33778::;===5:::::::09@<;.444&4:5<>??><<59909?CB@C;;8:@A@BBCCBA@@@@@@A@@@@D?@@BBB??@?B@B;;5;AA:::DC<?@A@AB?BB?BBB799A@@9>892000000%/95//(//9<>>?;@;?8869=;88889:4:<=@???9:5///(.--(,,,,--83357977788<=;@@@;<BB?BBBBBB?A9::==5@;;;
@ATNG8:05045:01508
GATGGTAGGTGCACATGAGTGTATCCACGAAGAATCAGGAACTCTAGAAGAATTCAGATTTTTAACACGAGAGTAAACGTAAAAAGAAGGTTTTACAAGACTCACGTTAACAATATTGCAGCAGTACGCACACAATCGAAGCGCAGTAAGGATGGCTAGTGTACTAGCAAGAATACCACGAAAGCAAGAAAAAGAAGTACGCTATTAACTATTAACGTACCTGTCTCTTCCGAAACGAATGTGTACGTGTGCGACGTGTCTCCTACCATCGTCCGACTAAAGTCT
+
,,,,05583-94;<;666=><<:>@29444.44.445>9>;==<<<:949=4:5;@A;;;;;*;=A@@CC?A=9:;,9?@@BBB5BC?C=@@?0>;;49CBCDBBBC?D???=>??>?@@CEDDGCCCBB;;;@?B@@@@AA@CDCAA<A=@;;7<BA@BBCA@?>????BC?BA@<@::9=5999:@BABB3AB?B???B???><@;??@@<@<?AD;;:;CCAB@@>A?CBD?@@?;999BBBAA???@998A@ACBAAA?BBC>ABAABC@BAABBC=BBAA
@ATNG8:05004:01576
GATGGTAGCATCATGCATATCTCACCAGAAGATCAGGAACTCTAGAAGAATTCAGATTTTTAACACGAGAGTAAACGTAAAAAGAAGGTTTTACAAGACTCACGTTAACAATATTGCAGCAGTACGCACACAATCGAAGCGCAGTAAGGATGGCTAGTGTAACTAGCAAGAATACCACGAAAGCAAGAAAAAGAAGTACGCTATTAACTATTAACGTACCTGTCTCTTCCGAAACGATGAGTACCTCTCAGACGCTCGTCCTACCATCGTCCGACTAAAGTCT
+
CCCC@CCCABCCDBBBFCBCBCCBB@BCC@CBB@@@=@?BBABBCC@ED@C?A@AAACCC2A?BBBBBCBBBBB9A?<;;;;*;B=A<AAA7AEJBCBDCCCCCC@C@BB?BCD?BAAABBBCICCCCCBCC@CB??>?AAABCBB?D@CA@?ACCCCBBB?BBBBBB?AA?BDH?AA???8??@>BDFEC3BB?B>>>CACBD9<9>BAA:=:>BCCC@BBBB@BB@C?CAA;CCCCCCCCCC?@??BBBCBBB787@>7=<A;AACCCC?A@AADE@C???
@ATNG8:05003:01650
GATGTAGAGAGACTGTAGCGCACCCAGAAGATCAGGAACTCTAGAAGAATTCAGATTTTTAACACGAGAGTAAACGTAAAAAGAAGGTTTTACAAGACTCACGTTAACAATATTGCAGCAGTACGCACACAATCGAAGCGCAGTAAGGATGGCTAGTGTAACTAGCAAGAATACCACGAAAGCAAGAAAAAGAAGTACGCTATTAACTATTAACGTACCTGTCTCTTCCGAAACGAATGAGTACGATGAGATCTCGTGTGCTACCATCGTCCGACTAAAGTCT
+
?@ABCCCBBDDBB@BBDGDCCCCC>CCC@CBB@@@>B?CBC@@?D?EC?C@BBAAAAAA2A?BCCBBBABBDD=A?<:999':?;==ABB:BCC?CFBAACCCC?C@CD@DCC@CCCCCCCCCCCDDCBBB@CCBB@BBBBCCBA=B@CBB@BBCCBACC?AAABBC@BB?BBB=@@A@@8=>>9?BBCB3BC?AAAADCBAA:>:=?>?9>:=ACCD@CAA@@BB?B?BBB>BCC?BAAABCBBBBBBBBBC>?>AA==>?BB=A@@@@@<@C>898-;A@@
@ATNG8:05033:01659
GATGGTAGCTCGCTGATGATATCTCCAGAAGATCAGGAACTCTAGAAGAATTCAGTTTTTTAATCACGAGAGTAAACGTAAAAAGAAGGTTTTACAAGACTCACGTTAACAATATTGCAGCAGTACGCACACAATCGAAGCGCAGTAAGGATGGCTAGTGTAACTAGCAAGAATACCACGAAAGCAAGAAAAAGAAGTACGCTATTAACTATTAACGTACCTGTCTCTTCCGAAACGAATGAGTACACATCGTCGTGTCGTGCTACCATCGTCCGACTAAAGTCT
+
:55=8==CBC>@BCCBDBBBCCCCCACGDABBB@@A@D@DCC@@@C?BB?B@AAAAAAA@'@>@>>>BBBCDCCC=CC;;;;:';?<?499909@A9>C?CCDCCC?B@BC?@AC=AA@@BBBCCDCCCBBAA?BAAC>A@???A??<@@BAA?BDCCBABB@CBBBAA>??9?AA=AABA@;?::5:CDED2BB?A>>>AA>::7:<@@CA:?;?DCBB?BBCBBBB?B@A@@<@@@>BBBBBBBBBBCDAABCBBBBBBBBBDC@BBBBBB>@AA=>>8?B@A
@ATNG8:05032:01681
GATGGTAGCTCTGCTCTGACTCTCGTACTCATTCGTTTTCGGAAGAGACAGGTACGTTAATAGTTAATAGCGTACTTCTTTTTCTTGCTTTCGTGGTATTCTTGCTAGTTACACTAGCCATCCTTACTGCGCTTCGATTGTGTGCGTACTGCTGCAATATTGTTAACGTGAGTCTTGTAAAACCTTCTTTTTACGTTTACTCTCGTGTTAAAAATCTGAATTCGTCTAGAGTTCCTGATCTTCTGGCTCTCGTAGACAGATACTACCATCGATTCGAGGAAGTCT
+
:56>:><<BBDCCCCCCAAACDDDDBBBCBBA?CCCCC9BB?B@DCCBBBDACCCBB@B@CCCC@D@CBBBFCCCC@ABA@@1AA>BBBC<BBBB@BDC?CF;;:BBDE@BBCBBBBB@CCB?B?CCCBBBCCADCBA<AAA@@@BCCBBBBBBBB@CBB@CC>A?AAGECCCCC>@;;;;.;>C?BBBBB,@@@@@:ABCCCCCAAA5;;;;*;AAAA7;7;CCBBBCDAA?@@DCCCDD?BAB@BCCBBCBCBCBBBCBCBBBC?BBBBBB?CCCC@CACB99
@ATNG8:05042:01692
GATGGTAGCTCTGCTCTGACTATCGTACTCATTCGTTTCGGAAGAGACAGGTACGTTAATAGTTAATAGCGTACTTCTTTTTCTTGCTTTCGTGGTATTCTTGCTAGTTACACTAGCCATCCTTACTGCGCTTCGATTGTGTGCGTACTGCTGCAATATTGTTAACGTGAGTCTTGTAAACCTTCTTTTTACGTTTACTCTCGTGTTAAAAATCTGAATTCTTCTAGAGTTCCTGATCTTCTGGTGTCGTCTTATCATGTACTACCATCGTCCGACTAAAGTCT
+
,,,,(,,,525754599566>=>=??=5559938444)4<.905>;;699@AA>=@+0)/;;:6=:===>999AA<=====+;;7;>?B4@<66.555499554444;.5554:<<>:===7:59:://///)/7:<7;;;=99455555:::996///69;6;6;;>>>666@=999:)5.5599999(9=::<,//09559999.5555$544595:45405;4455505055<>>>9<<>:><;99;/0)/0///78:999:5:;455=499999909:=<
@ATNG8:05010:01777
GATGGTATTGCGTGAGAGAGAGACCCAGAAGATCAGGAACTCTAGAAGAATTCAGATTTTTAACACGAGAGTAAACGTAAAAAGAAGGTTTTACAAGACTCACGTTAACAATATTGCAGCAGTACGCACACAATCGAAGCGCAGTAAGGATGGCTAGTGTAACTAGCAAGAATACCACGAAAGCAAGAAAAAGAAGTACGCTATTAACTATTAACGTACCTGTCTCTTCCGAAACGAATGAGTACTACTCTCAGAGACACACTACCATCGTCCGACTAAAGTCT
+
9444.49:;@CBBBCBBCCCCB;;;05@B9BBB@@@>B>BBB;:9C>AA@D@BA???CCD1B?BBBBBAAAA@@;@<>@???0?@=A5;;;.9@@<BBCBCCBB@>@@CC@BAB@CCCCBBCCCCCBBDDCC?CBBB@B@A@BBBB@C@CBB@BAAABBCB@BBBAAA@??<?BB?BA???8><=9=@@@A2AC@CBBBCC<=<<@<@@@>49299?AB?BBCBBBA?A>???9@BB?ABADCBBBCCCCAAACCCBBACAAABD>?>AACB;??@;;;3@BCB
@ATNG8:05020:01774
GATGGTAGTCTCAGATAGTCTATAGTACTCATTCGTTTCGGAAGAGACAGGTACGTTAATAGTTAATAGCGTACTTCTTTTTCTTGCTTTCTGTGGTATTCTTGCTAGTTACACTAGCCATCCTTACTGCGCTTCGATTGTGTGCGTACTGCTGCAATATTGTTAACGTGAGTCTTGTAAAACCTTCTTTTTACGTTTACTCTCGTGTTAAAAATCTGAATTCTTCTAGAGTTCCTGATCTTCTGGACGACGCGCACTGACACTACCATCGTCCGACTAAAGTCT
+
444;39:<AB?<;@CCBBB?ABBCAA@@A@5:.9::<:=AAGACCCBB@A<@@@@CAGACCAA?B?@@C@>@>??8<;>>>+5:44677.///76)//3-3;-33339<6<=;;;<<<<@@A?C@HDCBCCBB>@@@E@EABBCAA@B@@@@@@BB>ABC>@@=@<@AAA@@@BC@BAAA@.;5;<;;;;;*;??@@8@;;;@@B:992:9:9(9==00*08>@;?@BBBAA=A=BBBBBC?AA@<@@;;;@@AAAAABCCAAACDAC;;;BB?BCBBBG=CBDC
@ATNG8:05028:01762
GATGGTAGTATCTGTCTACGAGAGCCAGAAGATCAGGAACTCTAGAAGAATTCAGATTTTTAACACGAGAGTAAACGTAAAAAGAAGGTTTTACAAGACTCACGTTAACAATATTGCAGCAGTACGCACACAATCGAAGCGCAGTAAGGATGGCTAGTGTAACTAGCAAGAATACCACGAAAAGCAAGAAAAAGAAGTACGCTATTAACTATTAACGTACCTGTCTCTTCCGAAACGAATGAGTACGATGAGAGAGCTCTCTCTACCATCGACACTCCAAAGTCT
+
0//967///:<<<==D@@CCAA0/07<;=<?BBCBB?C?BBBBBAA=?<8==BABABCDC+=6:::@<<>:::=5<<AADEE5CB=A=BBB7BAA=BBBBBCC;;5;4;?;?BD=@@@CBBBCCCCBAAA@@>@@@B?AABCA@@C=A>A;;7;BCCCGAA>AA?000;00*0=;)//////&///(/;999)663333:8557;6;:>;>==C=??BBB?BEA@@@B?AAAAB<AAA8:9A@@>@???A@@?B444;:667:522287655.....27707788
@ATNG8:05028:01811
GATGGTAGCTATACGTATATCTATGTACTCCGTTTCGAAGAGACAGGTACGTTAATAGTTAATAGCGTACTTCTTTTTCTTGCTTTCGTGGTATTCTTGCTAGTTACACTAGCCATCCTTACTGCGCTTCGATTGTGTGCGTACTGCTGCAATATTGTTAACGTGAGTCTTGTAAAACCTTCTTTTTACGTTTACTCTCGTGTTAAAAATCTGAATTCTTCTAGAGTTCCTGATCTTCTGGCTCTCGTAGACAGATACTACCATCGTCCGACTAAAGTCT
+
;99A:>;;@AA@@>;@666CADD:66;:@@469@8=>?;;;;?<==:B>@@A?A?CCCB?B@CCDCCCCBB>;;;;;*;C>BADE>BBDC@BBB>AB>AAAA@@<@ABAABBB@BBB?B@BBBA@???;??BB?BCFBBB>;;;CCA???F=788<>>:>=@@?ABBBAA<@@A@@2@=A<@@@@@/?A===6=>==??>==>4::::)7>=>=8=8:;5;?@@==>=@=AA@@??;>>?=@BAAAA@?@AAADDAAA>>><888@@@<<;<?AF9>???
@ATNG8:05032:01804
GATGGTAGATACTCGCTGATACACCCAGAAGATCAGGAACTCTAGAAGAATTCAGATTTTTAACACGAGAGTAAACGTAAAAAGAAGTTTTACAAGACTCACGTTAACAATATTGCAGCAGTACGCACACAATCGAAGCGCAGTAAGGATGGCTAGTGTAACTAGCAAGAATACCACGAAAAGCAAGAAAAAAGAAGTACGCTATTAACTATTAACGTACCTGTCTCTTCCGAAACGAATGAGTACTATAGACTATCTGAGACTACCATCGTCCTACTAAAGTCT
+
555=;>=BBC@CC;:;DCCCBBBCB=BAA>AA@@@@:>=BABBAAA@BC?B?A???@@@>.@?@AA???ADBBB>CBCBAAA,;;59999*555.6>>>?>@CD@B?AE@CCC@CCDBCBBBAAA@CBCBB?BC@@?@CCB????;?<?;;7;@@AACBB?BBBA@@<00*/;956;7778(8775877887$7<8<758<<=6505699;<6;6;<ABB>BCABCBC?C?BBD>BBA@BBBBBBCECAAADCBABBBAAA@@@BB@BA??::5:???AA;@:99
@ATNG8:05037:01804
GATGGTAGGCGACATACATACGCGCCAGAAGATCAGGAACTCTAGAAGAATTCAGATTTTTAACACGAGAGTAAACGTAAAAAGAAGGTTTTACAAGACTCACGTTTAACAATATTGCAGCAGTACGCACACAATCGAAGCGCAGTAAGGATGGCTAGTGTAACTAGCAAGAATACCACGAAAGCAAGAAAAAGAAGTACGCTATTAACTATTAACGTACCTGTCTCTTCCGAAACGAATGAGTACTGCGTCTCACTCTCGCCTACATCGTCCGACTAAAGTCT
+
55<><A@B<@><BA:;6=<5699:6?BBDAAAA@;;49;@>@>=9<544245:<455==;(=7566655;;555)5555555$5549.555&555.56;9=AA:;;)929<8>BC?BBBBAAA@@@ABCCBCA?BBBB>;;;BA@@A?C?C;;6;::::9AB?CBBAA@=>=9;;;6==<8<5<77198999(79/87@?BAAAB?B?@@>74717=CBB?BBBABBD@D@CCE?BBD?AAAAACC????B;;;AA:99@AD=A999???BB@CCB@@A<BBBA
@ATNG8:05005:01858
GATGGTAGGCGTGTGAGAGTCTGCCCAGAAGATCAGGAACTCTAGAAGAATTCAGATTTTTAACACGAGAGTAAACGTAAAAAGAAGGTTTTACAAGACTCACGTTAACAATATTGCAGCAGTACGCACACAATCGAAGCGCAGTAAGGATGGCTAGTGTAACTAGCAAGAATACCACGAAGCAAGAAAAAGAAGTACGCTATTAACTATTAACGTACCTGTCTCTTCCGAAACGAATGAGTACTATGTAGAGCTCTATACTAATCGTCCGACTAAAGTCT
+
0//939996<@?;;====>ABB<<?6==?9AABBBB?C@CBDDB@A<;;6;;ABCBCCCB3B?BBBCCCBBCCC>C999CCC3CB:?399:(8>?<B@=><?@?;5;8<<3;9;5;>===;;;<67///:996==AA=;;9;><88188:9=7><C>>>BB>=>;9=>87949AA8<996(/..(.7777(5505:;;;;885050///8597@@@@B=A<;;>>A=B588@7>::49<<A@@@@@0///0878CCDC@ABDC=8:9??166>;??8?B99
@ATNG8:05032:01844
TGGTAGCTCTGCTCTGACTCTCGTACTCATTCGTTTCGGAAGAGACAGGTACGTTAATAGTTAATAGCGTACTTCTTTTTCTTGCTTTCGTGGTATTCTTGCTAGTTACACTAGCCATCCTTACTGCGCTTCGATTGTGTGCGTACTGCTGCAATATTGTTAACGTGAGTCTTGTAAAACCTTCTTTTTACGTTTACTCTCGTGTTAAAAATCTGAATTCTTCTAGAGTTCCTGATCTTCTGGGTCTACGCTCGTCGCGCTACCATCGTCCGACTAAAGTCT
+
44.499:<>===<AA:66>@>====A<<<=9;;;A6<<?C@CCBCBBB@BCBCC9;5;>:9.69=;;A<B999455555$4<7=?@@7=666166;6;;9955<:;6;<<<;;@C<;?A<@<@?CCAAA@?CBAA=BBAA;;;@?B????><=:94924<7<9=>AA<<A=9255555&5.5.59999$5/999)//:@@AC999=@:::*556>B<C<CD@BB@999:49<BAAABA>@@BA;A<;;CCCCBBBBBC@@000<@>0:;C?C@?;;:.9>==
@ATNG8:05037:01840
GATGGTAGTGATACAGATCAGACACCAGAAGATCAGGAACTCTAGAAGAATTCAGATTTTTAACACGAGAGTAAACGTAAAAAGAAGGTTTTACAAGACTCACGTTAATAATATTGCAGCAGTACGCACACAATCGAAGCGCAGTAAGGATGGCTAGTGTAACTAGCAAGAATACCACGAAAGCAAGAAAAAGAAGTACGCTATTAACTATTAACGTACCTGTCTCTTCCGAAACGAATGAGTACCTCTCAGACGCTCGTCCTACCATCGTCCGACTAAAGTCT
+
BBCD@EBBBABBCCCDCDDBGCAAK@BBD?CAB@@??A>ACD???D?BB@B@@?@BBBBB1B?BCCBBBEBBBB=B@BBABA0AA>B?CBC;CCCADBCCCCCBB?A@BC@BBC@BAABBBBBDDFDCBBBB@DCCC?BA@@@@@B>A=@9::;DDDEBBB?BBBBAB?AA=A@@:==:::,8<<;<<=?=,<@<ABBBBCB>>;>;??AA<@=;;@CC@CBBBADD=@=?@?6>::6:ACCBBA?BCBBBCBBBBBBBBB@A@@<@>>>BB@BBCBBB=BBBC
@ATNG8:05018:01906
GATGGTAGGCACTGCGCACACATCCCAGAAGATCAGGAACTCTAGAAGAATTCAGATTTTTAACACGAGAGTAAACGTAAAAAGAAGGTTTTACAAGACTCACGTTAACAATACTGCAGCAGTACGCACACAATCGAAGCGCAGTAAGGATGGCTAGTGTAACTAGCAAGAATACCACGAAAGCAAGAAAAAGAAGTACGCTATTAACTATTAACGTACCTGTCTCTTCCGAAACGAATGAGTACACATCGTCGTGTCGTGCTACCATCGTCCGACTAAAGTCT
+
///97;;;<A@@?@ACCBBBBCBBB<BDC@BBB@99498@@B@@@D@CB?B?;<::9A@C1C>AAAAAABABFE>??@>;==,=A<A2;;;6<CD?CBBCCCDCA>@?CC@C@BCDDCBBBCCCCCCCCBBB@CCBB?BBBBBBBB>B>B996:CAAADCA??ACAAA?BC?BBB;>>=??8?@?;=????.?A??;;;BAAAA<?<?@A@<?<?ECBB@BBBBBBBAD@BCC>B??<?BAAACBBBBB>>>CCBA????AACCC?ABBBBB?A??>?<5=>99
@ATNG8:05024:01899
GTGGTAGTAGTACACTAGTCATACCAGAAGATCAGGAACTCTAGAAGAATTCAGATTTTTAACACGAGAGTAAACGTAAAAAGAAGGTTTTACAAGACTCACGCTAACAATATTGCAGCAGTACGCACACAATCGAAGCGCAGTAAGGATGGCTAGTGTAACTAGCAAGAATACCACGAAAGCAAGAAAAAGAAGTACGCTATTAACTATTAACGTACCTGTCTCTTCCGAAACGATGAGTACTATAGACTATCTGAGACTGCCAAGGCACACAGGGGATAGG
+
@;<:;;;BBBBBD@@;;6559=AA69;C?BB@AAC@CACCCABBCABC@BAEDDBBBBB2A>ABA;;;@<<;>+0//////$//)5.555&55;7<@<B;:;9;@A>;;6;A@59;CAA;:9BA??>??>><?AAA=99877??A>@;@00*/===?:BB>CBBBBB?AB>AA=9;6655(59:28:DDD.;7675//.55<=497888:387559@B<@@@@@DD=;::?@6>00099/73=<;;=;?3778<;;:;:;;;;07176;=9ABCBBB9@999?
@ATNG8:05029:01882
GATGGTAGCGCGACGAGCGTAGACCCAGAAGATCAGGAACTCTAGAAGAATTCAGATTTTTAACACGAGAGTAAACGTAAAAAGAAGGTTTTACAAGACTCACGTTAACAATATTGCAGCAGTACGCACACAATCGAAGCGCAGTAAGGATGGCTAGTGTAACTAGCAAGAATACCACGAAGCAAGAAAAAGAAGTACGCTATTAACTATTAACGTACCTGTCTCTTCCGAAACGATGAGTACTATGTAGATGCTCTATACTAATCGTCCGACTAAAGTCT
+
0//74878;<A@;@@@<BBBA@:;;0;=>;=AA@;;5;;??BAAAA;=<2919==<<<<<'737333=??:===5;=59554$4;<?9>@>0=A@9?95599944.9?9969@A>?@@>@@BECCCDCBCBA<A000<@<<:?@>>3944>>5>B<@@==@285::9;487588;*/-:7(--/(/6888)896:<:====587:;A99<6;5;=A?@;@:9:@??9:000>4<00///88;;==>8888///863355999:6:99==555===C>BBAA
@ATNG8:05031:01915
GATGGTAGTGTGTCTCTGAGAGTAGTACTCATTCGTTTCGGAAGAGACAGGTACGTTAATAGTTAATAGCGTACTTCTTTTTCTTGCTTTCGTGGTATTCTTGCTAGTTACACTAGCCATCCTTACTGCGCTTCGATTGTGTGCGTACTGCTGCAATATTGTTAACGTGAGTCTTGTAAAACCTTCTTTTACGTTTACTCTCGTGTTAAAAATCTGAATTCTTCTAGAGTTCCTGATCTTCTGGCTCTCGTAGACAGATACTACCATCGTCCGACTAAAGTCT
+
0///)/:<AEBBBCCBBDBBBBBBCDBBBDCA?BCBD>CC@C?BBCDFCC@CCDCC?BBCCCC@C@CCCCCEDA@;@@@@>0@A?BCCL?C@BA:<6B?@B@BBAB@A=ACCCDDBB@CDD@C@CCCCAAAF?BBCC?BBEDDC@@@BBBBBBBB?BBB?9:7:=BABCCDCBB?A>>>>3>9@;;;::-;CCCD>AAAAAACBBB5;;;;*;@@ACBHAED@CBBCCBB?B@BBCCCC?B@@=ABBBBCCCCCBBBCCCCBCB?BBBCBC?A@@@?@<BBBA
@ATNG8:05061:01288
GATGTAGCTATACGTATATCTATGTACTCATTCGTTTCGGAAGAGACAGGTACGTTAATAGTTAATAGCGTACTTCTTTTTCTTGCTTTCGTGGTATTCTTGCTAGTTACACTAGCCATCCTTACTGCGCTTCGATTGTGTGCGTACTGCTGCAATATTGTTACGTGAGTCTTGTAAAACCTTCTTTTTACGTTTACTCTCGTGTTAAAAATCTGAATTCTTCTAGAGTTCCTGATCTTCTGGAGATACACATGATACTCTACCATCGTCCGACTAAAAGTCT
+
;99==BBBCDCCCCCCCCCDDDAAABBBCECACCCD>CC?C@DBBDBBC>ABDBB?A@CCCC@C=AABCBBBBC???>?>)=A7@AAB>BBBB=??C@CC<>>?BA@?BAAAABBB?A==:><>@AAA@@@;>>AA:=<@<<<>>????B???A<787;?A;>>===BBCA@=@????2>;><@ADDD/?@@@A3::::==@@??=ABAB/?>>@A=B=@?;@BB@@@A;A<A>>998,//96666>CAA@===A@@@B@@@@<@@>===6;=;6666(7=:;
@ATNG8:05073:01287
GTGGTAGCGCACACATAGATACAGTACTCATTCGTTTCGGAAGAGACAGGTACGTTAATAGTTAATAGCGTACTTCTTTTCTTGTCTTTCGTGGTATTCTTGCTAGTTACACTAGCCATCCTTACTGCGCTTCGATTGTGTGCGTACTTCTGCAATATTGTTAACGTGAGTCTTGTAAAACCTTCTTTTACGTTTACTCTCGTGTTAAAAATCTGAATTCTTCTAGAGTTCCTGATCTTCTGGGTGTATCATCGAGTATCTACCATCGTCCGACTAAAGTCT
+
//717//0BAA;;;CCCCDBBCBBBA@@@@@;@@@B;CA6;09<@<A::9;@;A@ACADBBB@C@B@@B@A@AA<@@BB3@?5999::(989<066<7<>9;??BBCACCJCCCDD?CBD@D?CCBBBBBD@CBCC@BBBBBBBBBBB?BC@@@@BBC@BC@C@CBCBABABB<@@AAA6?;?;;;;;.;@BBC>BBBBDGB@@@5;;;;*<AA;;9;?BCAGGCDCCB@B@LCDDBB=A;;;0;A@ACCCDDDBBCBCCCBB@BBCCDCBDBBACC>CBAB
@ATNG8:05084:01286
GATGTAGATATATGCACGCTCTACCAGAAGATCAGGAACTCTAGAAGAATTCAGATTTTTAACACGAGAGTAAACGTAAAAAGAAGGTTTTACAAGACTCACGTTAACAATATTGCAGCAGTACGCTCACAATCGAAGCGCAGTAAGGATGGCTAGTGTAACTAGCAAGAATACCACGAAAGCAAGAAAAAGAAGTACGCTATTAACTATTAACGTACCTGTCTCTTCCGAAACGAATGAGTACTACTCTCAGAGACACACTACCATCGTCCGACTAAAGTCT
+
@@@BBCBCBCBBBCBCCCCBBCCD@CBB?CCBB@@<@@AAABAA@?BB?D?AA@99978$33=>CABBBD>>=3<<?@?@?,@C=@?AIE;CBB@BCCCCCCBB@D@BB?BCC>@?BBBBBDBBBBCCDCCACCBB>@@BABBAC?DABBB@BBBCCBBA@DCCCBB?BB@CBB>A@99929==?@ABBB2BCAB?>?BBBCE>A=A>::5::=>A;;6;@A@@BB?B?BDD?BBC?BBBBCBBBABBBB@@@CBBBBBBBBBB@B??DBA>AA?888-;A;;
@ATNG8:05060:01334
GATGGTAGCTCTGCTCTGACTCTCGTACTCATTCGTTTCGGAAGAGACAGGTACGTTAATAGTTAATAGCGTACTTCTTTTTCTTGCTTTCGTGGTATTCTTGCTAGTTACACTAGCCATCCTTACTGTGCTTCGATTGTGTGCGTACTGCTGCAATATTGTTAACGTGAGTCTTGTAAAACCTTCTTTTTACGTTTACTCTCGTGTTAAAAATCTGAATTCTTCTAGAGTTCCTGATCTTCTGGCGCGTATGTATGTCGCCTACCATCGTTCCTTCTGAGTCT
+
BBBB?BBCBCBBBBDCCCCBCCBCCCCCCCCB?BCCE<BB?B@DCCBBDD?CCCCC@C?CBBB@D@CCCBCCDED@AAAA@1@@;@@AA<@C@B>BA@<@B<@@BCCF@CCCCCBBB@EBB?B?CCCCAAABACCCC=ABDBBBBBCBCBCCCBB@CCC@DC?B?BCBBBCCDE?B::::.:<A=::9:9*;BBBE>BBCCCCGCBB?BIMI5CBBBCACACC?CCCCCBB@B@CCCBCC?BBC@CCBBACFGGBBBBBCD@CCC=ABCCD@C@B@CCECCC99
@ATNG8:05071:01361
GATGGTAGTATAGAGCTCTACATAGTACTCATTCGTTTCGGAAGAGACAGGTACGTTAATAGTTAATAGCGTACTTCTTTTTCTTGCTTTCGTGGTATTCTTGCTAGTTACACTAGCCATCCTTACTGCGCTTCGATTGTGTGCGTACTGCTGCAATATTGTTAACGTGAGTCTTGTAAAACCTTCTTTTTACGTTTACTCTCGTGTTAAAAATCTGAATTCTTCTAGAGTTCCTGATCTTCTGGGTGCGCTACAGTCTCTCTACATCGTCCGACTAAAGTCT
+
;9:C:>CCBC?A@BCCCCBBBECCCBCCCC??>?@@C=BB@C?BACCCBB@BBB?>=?@BBBB?C?AA@BCCCB?;88787$9=4A?>>9>BAA?BA@=@B=@AABBB?B=>=DA<<9;::<@=A???AA@@<@?>>8<<;677>>A>??@;::>;:;;9=>:><@@ABBBB@@<>>@@@5@<A=AADDD/???AA3::==<==:;;;?@?A/@>>>E>E<>=:>AAA?;:5:8==@@@D=@:::2///;<<?ABBA@@???AA@@@@A??;@AA@=;4;66/
@ATNG8:05050:01415
GATGGTAGGCGAGAGTGAGACGCAGTACTCATTCGTTTCGGAAGAGACAGGTACGTTAATAGTTAATAGCGTACTTCTTTTTTCTTGCTTTCGTGGTATTCTTGCTTAGTTACACTAGCCATCCTTACTGCGCTTCGATTGTGTGCGTACTGCTGCAATATTGTTAACGTGAGTCTTGTAAAACCTTCTTTTTACGTTTAACTCTTCGTGTTTTAAAAATCTTGAATTCTACTAGAGTTCCTTGATCTTCTGGGTGCGCTACAGTCTCTCTACCATCGTCCGACTAAAGTCT
+
////)///)/@;;6A>BBCCBBBBB@BBDDCC?@@@@;@C>B>A@>BD;;:;CC@@?@@BABD?A=??BAB??8B8CDCCCC)BB>A@A?8>96:*0/605506//(/;=(//88=:A==88:;A=?@>=8566;A<==<>>>>>>B;;;?@>;6691///6991607;>;;<=><:<9=;=.;,/+/8<<<,::===6A:===?;>A>;;;;1;>>A/>>?<@B:>9=>>785;99:8=8>8>><<<=888=466///8;;9>@AAA@@@>><>??<<=6;;3229,922,
@ATNG8:05063:01397
GATGGTAGTCTCAGATAGTCTATAGTACTCATTCGTTTCGGAAGAGACAGGTACGTTATTAGTTAATAGCGTACTTCTTTTTCTTGTCTTTCGTGGTATTCTTGCTAGTTACACTAGCCATCCTTACTGCGCTTCGATTGTGATGCGTACTGCTGCAATATTGTTAACGTGAGTCTTGTAAAACCTTCTTTTACGTTTACTCTCGTGTTAAAAATCTGAATTCTTCTAGAGTTCCTGATCTTCTGGTATGACTAGTGTAACTACTACCATCGTCCGACTAAAGTCT
+
8::;7<:?@>>;<=599A;66;@@CB;66;;=8>>=7.77)/)/;///55.5:<@A6;<3=::7<5>==;544/:)/----$--(---88///5:055<:>?8=;;<BC?AABBA@AA>A@A<A=CECBCBAA=@B>=8<0000===8=00000/783///4;;7<7<?>=9449949>>>>*9.4899::+:=99:)55@?@@D>CC>BB@@(@0000*0*0>:>@B@@?@:@8>>:999=@AA?:95@@@@@@A>00)077>>994;@<===7?666>>8@AA?
@ATNG8:05072:01428
GATGGTAGCGCGACGAGCGTAGACCCAGAAGATCAGGAACTCTAGAAGAATTCAGATTTTAACACGAGAGTAAACGTAAAAAGAAGGTTTTACAAGACTCACGTTAACAATATTGCAGCAGTACGTACACAATCGAAGCGCAGTAAGGATGGCTAGTGTAACTAGCAAGAATACCACGAAAGCAAGAAAAAGAAGTACGCTATTAACTATTAACGTACCTGTCTCTTCCGAAACGAATGAGTACGATGAGAGAGCTCTCTCTACCATCGTCCTACTAAAGTCT
+
:::>;=BBBBB@@@CEBBAA@B;;;7:CCACBCD;;6;=@?@A@AE@CC>A=@AA9999+36>;:@@?>;339*97:?<<<+=?:=9=<<+;556;BBBBBABC5;5<;5;?@;???BBBBBBCDCABAHD@CBBB?@@@AA@@@=B?A@@<@A@AAA??<?AABBB?BB?AA@<?=000*000*00000,/?;C556>=<<=8>5<<;;<?;>@CCC@CCBBBBC?C@DDD=BAB?BDDC@??CFBBAAABCFCABABBA>B@8;:;?BA?CA@???8>@>>
@ATNG8:05061:01462
GATGGTAGCGCGACGAGCGTAGACCCAGAAGATCAGGAACTCTAGAAGAATTCAGATTTTTAACACGAGAGTAAACGTAAAAAGAAGGTTTTACAAGACTCACGTTAACAATATTGCAGCAGTACGCACACAATCGAAGCGCAGTAAGGATGGCTAGTGTAACTAGCAAGAATACCACGAAAGCAAGAAAAAAGAAGTACGCTATTAACTATTAACGTACCTGTCTCTTCCGAAACGAATGAGTACTATGTAGAGCTCTATACTAATCGTCCGACTAAAGTCT
+
@@ABAEEA@?@@@ABCGICCBB:::6;CC?CBBAAB8;79AABBAA=?><>?CAA?????.>=ABDBBBCAABD>BBBBBBB5BD@C=A@A7ADC?CBBAC@@000/7>;:==<;;;?ABCBCCCBCBBCBC?BB;;;;CBADC??=@?BBB?BBCA@@DBACCCBBA?AB?@??=AAAAA;@>><99::::%0>;>00/98A;;7;=@@BB<><>>B@@>@CBAADA<?<@@@9AAA?BBABBBAAACCBBBBBB>?;;;;88A:>>ABB=?>?99:,9@@A
@ATNG8:05087:01441
GATGGTAGAGAGAGCTCTCTCATCGTACTCATTCGTTTCGGAAGAGACAGGTACGTTAATAGTTAATAGCGTACTTCTTTTTCTTGCTTTCGTGGTATTCTTGCTAGTTACACTAGCCATCCTTACTGCGCTTCGATTGTGTGCGTACTGCTGCAATATTGTTAACGTGAGTCTTGTAAAACCTTCTTTTTACGTTTAACTCTCGTGTTAAAATCTGAATTCTTACTAGAGTTCCTGATCTTCTGGATACACTCATGTGCACCTACCATCGTCCGACTAATGTCT
+
::;B?BBBBBDCBC@;66>>>@CBBCCBCCCD?AACD>BB@BABABBD@@<@@>>><>-007747<A@BAB>>;@933333$39499>?2:;;=>BBB<AA;99:7;<8=@@899==:=@A=A<AAD76888:>B@@<@B@>>>>???A>>>::;88888=A;?<?A@@@@ACB7;;A@@5@6;7;=BDC/A@??>-819;888>>A@1///)////70607<-//999999;?:<<>???<??@<@@BAA>>>@==;;;@H=??@:=;;;>A<AABAA;>>===
@ATNG8:05092:01463
GATGGTAGTGTCATATGAGAGTGTGTACTCATTCGTTTTCGGAAGAGACAGGTACGTTAATAGTTAATAGTCGTACTTCTTTTTCTTGTCTTTCTGTGGTATTCTTGCTAGTTACACTAGCCATCCTTACTGCGCTTCGATTGTGTGCGTACTGCTGCAATATTGTTAACGTGAGTCTTGTAAACCTTCTTTTTTACGTTTACTCTCGTGTTAAAATCTGATTCTTCTAGAGTTCCTGATCTTCTGGCTCTCGTAGACAGATACTACCATCGTCCGACTAAAGTCT
+
---835799<=;<566;;;;==<555444445:<<<?>/9939.55<===>7;;;;;5;8<<<<8A=BA;;9@@>>?5:><@<,<A6:99@A0<:9;82837-3<63734358==;?@<;;7<CC@C@@@AB;9:F?AADC@@@@@@B>@?9999:9DD?B@@;@@;@;@::9949;>24999.4.4.444444#44444)4;;?;>=559.959&5>>00/)/949/59999.98@<<=B@;@:969@BBBB<;;A@@A;<;EAAA@;;;B;;7;@@@BB<;;;B
@ATNG8:05073:01518
GATGGTAGTACATGATAGACGACACCAGAAGATCAGGAAACTCTAGAAGAATTCAGATTTTTTAACACGAGAGTAAACGTAAAAAGAAGGTTTTACAAGACTCACGTTAACAATATTGCAGCAGTACGCACACAATCGAAGCGCAGTAAGGATGCTAGTGTAACTAGCAAGAATACCACGAAAGCAAGAAAAAGAAGTACGCTATTAACTATTAACGTACCTGTCTCTTCCGAAACGAATGAGTACGTGTGCACGTGTCTCCTACCATCGTCCGACTAAAGTCT
+
,,,,(,,/77;=565<<<<==@===:=<<5;;9555.55)5;;:<<D>@?29-334444444#5.599;=>BBCBB>CCBBEEE5CC?A6:::.;AA>BAAABBCBC@BACD?BBB@BBBBCCCCBCBBBB@@@;B@A@=BABBCBBC?C@B<;;A@DCCCC@CCCBA@@BB????;>=999/8985<<<=>1>A>A>?>AABBC@C@BBBC@B?>AGCC?BAAABBB@C@CJG?BA@>@@@CAABBAA@@@A@BBABAAA?BBC?CCBCBC@CDCCCC=CCCC
@ATNG8:05083:01506
GATGGTAGCGCATATCAGCGCAGCCCAGAAGATCAGGAACTCTAGAAGAATTCAGATTTTTTTAACACGAGAGTAAACGTAAAAAGAAGGTTTTACAAGACTCACGTTAACAATATTGCAGCAGTACGCACACAATCGAAGCGCAGTAAGGATGGCTAGTGTAACTAGCAAGAATACCACGAAAGCAAGAAAAAGAAGTACGCTATTAACTATTAACGTACCTGTCTCTTCCGAAACGAATGAGTACCTCTCAGACGCTCGTCCTACCATCGTCCGACTAAAGTCT
+
;;<>;>@A@AC@666>B;;;AAA==0=95.559<995;5:<@ABAA?CB?B???@DHEDELG#;;;CBCCGICCCC?CCBBBBB5BB=B6::;6<CF@CCCBBBB;:6;?@@>ACD@CCBBBCCCCBBCBCCCC@CA@@@AAAABBBB@CACCC?BDCDCCBB@BBCBBB@CC@BBB<??989*9==9:::::(9A?@@AAAA@BC>A>AAAA=B==@EAA?AAA@A@@@D@DCG?CA@=@BACAAA@BBBBBB???BBBBCC?BBC?BBBACB>AACAAA<ACBB
@ATNG8:05060:01556
GATGGTAGTATCTGTCTACGAGAGCCAGAAGATCAGGAACTCTAGAAGAATTCAGATTTTTAACACGAGAGTAAACGTAAAAAGAAGGTTTTACAAGACTCACGTTAACAATATTGCAGCAGTACGCACACAATCGAAGCGCAGTAAGGATGGCTAGTGTAACTAGCAAGAATACCACGAAAGCAAGAAAAAGAAGTACGCTATTAACTATTAACGTACCTGTCTCTTCCAAACGAATGAGTACACACTCTCATATGACACTACCATCGCAATTGCCTAGTCT
+
;99>:><ABBCCBBCCCCEBCCCCC@DCC?BB@A@C?B@DBBBBBB>BB>C@BBBBBCCC3B?BBBABCCC@@?8=;=@AAA2BDAH@CCC<CCCACBCBACC:94;=;;5:;>299445=>@@?FCCEBBB@BA@@<@@@AACBC@C@BBB@BCCCBBCC@BCAAAA?CC?CBB?BB???8????BBFCC2BA?CAABCC>993939<<;5:7:@BBB?BBBBBCB?B?CC>BBB?BBBDCBBBBBBBBBBBBCCCDDCDCCC?BAAADC?C?CC@BECC@@
@ATNG8:05071:01551
GATGGTAGCATCATGCATATCTCACCAGAAGATCAGGAACTCTAGAAGAATTCAGATTTTTAACACGAGAGTAAACGTAAAAAGAAGGTTTTACAAGACTCACGTTAACAATATTGCAGCAGTACGCACACAATCGAAGCGCAGTAAGGATGGCTAGTGTAACTAGCAAGAATACCACGAAAGCAAGAAAAAGAAGTACGCTATTAACTATTAACGTACCTGTCTCTTCCGAAACGAATGAGTACTATGTAGAGCTCTATACTACATCGTCCGACTAAAGTCT
+
777969ABCC?@@CCBCACCBCCBB@CCC@BCCB998;:ABDA@??;898:?A@@9:9:9$7,8>@BAA??988,:@<;;;:$4:.55;99&5@;8<B?CCDCCB<?<??;?AB?BBBCBBBBCCCCCCCCC@CBBB?@@?@@?>?;@;?;;7<BBBBD;;9:DD@::89A=@AA>A@000*000+00000(0:5<?>?@==<=:=;@B;<8;<A?C;;;;CCCCBB?A=:9939?A=ABABC???BBBBBBBCBCBB>@>>>??@===;;5;B<==A9BAAA
@ATNG8:05086:01602
GATGGTAGTGTCATATGAGAGTGTGTACTCATTCGTTTCGGAAGAGACAGGTACGTTAATAGTTAATAGCGTACTTCTTTTTCTTGTCTTTCGTGGTATTCTTGCTAGTTACACTAGCCATCCTTACTGCGCTTCGATTGTGTGCGTACTGCTGCAATATTGTTAACGTGAGTCTTGTAAACCTTCTTTTTACGTTTACTCTCGTGTTAAAAATCTGAATTCTTCTAGAGTTCCTGATCTTCTGGTCTACTACACTGTACTCTACCATCGTCCGACTAAAGTCT
+
///7278;AC=C><<<BC?C>CCFB@;;;:997:444)4;7;066<==>B:@<A@@?B?>=;<59.5;;==B@=?99::9:$9?2995@<289::055<7<@9>>>?AB?BAABCCGMACCC@C?CCCCBBBB>BA@A=@BCCBBCCCBAACCAAA>BA@=@B>A>BBBBBBECB=@;;;0;>C<;;;;;*;A@AC=CBBA@@A@@@4;:;:*:@A>B;@=AD@CICCEBB@BACCCCCDACCBHCCBBBCCCFCBBBCBCCBBC@BAAACC@BBBBCD=BBCC
@ATNG8:05048:01674
GATGGTAGTGTGTCTCTGAGAGTAGTACTCATTCGTTTCGGAAGAGACAGGTACGTTAATAGTTAATAGCGTACTTCTTTTTCTTGCTTTCGTGGTATTCTTGCTAGTTACACTAGCCATCCTTACTGCGCTTCGATTGTGTGCGTACTGCTGCAATATTGTTAACGTGAGTCTTGTAAAACCTTCTTTTTACGTTTACTCTCGTGTTAAAAATCTGAATTCTTCTAGAGTTCCTGATCTTCTGGTCTACTACACTGTACTCTACCATCGTCCGACTAAAGTCT
+
444<7==@BC?>;;955599<<569BAABDCC?C@@@<@B?B@CCCCCCB?BCCCD@D?DCCC?C@CCCCCDDCC=>>>>>,>?>A@BB=AABB?ABEADC@A@ABCCBDECCCCBD@CBB?B@DCCCCCBC@DC@@?ADECCBCCCDCCBCBBB@BBB?BE?B?BBCDCDCCB=A;;;;6;>B>A@@@@0@BBCC=A@CDDEEDCB;@@AA,@@@AC?A?ADACCCCCBB?B@ECCCBB?B@B?BCCCDCDCBBBCDEBBBDDF?BBBBBG@CBBBBB>BBBB
@ATNG8:05082:01673
GATGGTAGATATATGCACGCTCTACCAGAAGATCAGGAACTCTAGAAGAATTCAGATTTTTAACATCGAGAGTAAACGATAAAAAGAAGGTTTTACAAGACTCACGTTAACAATATTGCAGCAGTACGCACACAATCGAAGCGCAGTAAGGATGGCTAGTGTAACTAGCAAGAATACCACGAAAGCAAGAAAAAGAAGTACGCTATTAACTATTAACGTACCTGTCTCTTCCGAAACGAATGAGTACGAGAGAGCACACGTGTCTACCATCGTCCGACTAAAAGGCTA
+
:?@A9=CCCBBBBCDDCCCCBCCCC@BBD@CCCAA?@B?CDF:99D?BA<?99:89399:):7C947C>889333(33339;;;)99,3,222&222+2566667..(./53055715557=CCCDCDCCBBBB>BBBD@BBBBBAAB>A<ABB?BBCCCCBA?BBCB??>AB?BBB<>>BBD>>>>889999.9A?C@?;B@@@@<B<A???<A<AACBB>BBBBBCC@F@BCB>BBB@CBBBCCAAABBBBBB@AABCACBBB@@<?AA?B>;==0..::-7),,,
@ATNG8:05073:01708
GATGGTAGTAGTACACTAGTCATACCAGAAGATCAGGAACTCTAGAAGAATTCAAGATTTTTAACATCGAGAGTAAACGTAAAAAGAAGGTTTTACAAGACTCACGTTAACAATATTGCAGCAGTACGCACACAATCGAAGCGCAGTAAGGATTGCTAGTGTAACTAGCAAGAATACCACGAAAGCAAGAAAAAGAAGTACGCTATTAACTATTAACGTACCTGTCTCTTCCGAAACGAATGAGTACGTAGATATACGTATAGCTACCATCGTCCGACTAAAGTCT
+
5855+--:9==<666@=><<655446944.5995=9.5.//7////)/8050//)/77777'7)/389;55488::(3344444$3:28-333&3382898888;::=B@BB@BBB?BCBBCGBCBBACCAA;;8;BBB=@@C???AD@A<A@,00>000@??;?A???B?AA>999<?>?@A9?99199998(8=9>>=:::;AA<@<@;;;:>;==BCC@CCBCCCLAD?@?=6=9:39@@?BCBCBCCCBBBBB::9@=>?;;;=C889;;5;??;;;3?AA>
@ATNG8:05049:01755
GATGGTAGGCACTGCGCACACATCCCAGAAGATCAGGAACTCTAGAAGAATTCAGATTTTTAACACGAGAGTAAACGTAAAAAGAAGGTTTTACAAGACTCACGTTAACAATATTGCAGCAGTACGCGCACAATCGAAGCGCAGTAAGGATGGCTAGTGTAACTAGCAAGAATACCACGAAAGCAAGAAAAAGAAGTACGCTATTAACTATTAACGTACCTGTCTCTTCCGAAACGAATGAGTACACATCGTCGTGTCGTGCTACCATCGTCCGACTAAAGTCT
+
///:7;<<@?@BBBABCBBBBCICC?CBCAC<<<@A>A@CCBBBCB?BC=@=@@@@?@@@1@@CCCCCCDC???6=?;;;;;*;C>B5;<;-:CC?CBBBCECCC?A?BC?BBB?BBBBBCCGBBBCCCBBC@CABA>AABBBCCC?B?A@@=@C>?>BCB?BBBBAA?BB??;;<?<777.6//*/>>@@,772=///<<?AA:>:>???=A=;;BCB?BBBAABB@B?BCD=BAC?AABCCCBBBBBBBBBBBBBAAABBBBC?CCCCAA?BBAAAB=BABB
@ATNG8:05077:01734
GATGGTAGGCGTGTGAGAGTCTGCCCAGAAGATCAGGAACTCTAGAAGAATTCAGATTTTAACACTGAGAGTAAACGTAAAAGAAAGGTTTTAACAAGACTCACGTTAACAATATTGCAGCAGTACGCACACAATCGAAGCGCAGTAAAGGATGGCTAGTGTAACTAGCAAGAATACCACGAAAGCAAGAAAAAGAAGTACGACTATTAACTATTAACGTACCTGTACTCTTCCGAAACGAATGAGCTAACGATGAGAGAGCTCTCTCTACCATCGTCCGACTAAAGTCT
+
///869<>@CBBB;?:@@?959995)5<<>@A;;5<7<7<<@=000;00)03<><9877*710;0000/<9::;1897777(377.7,333&317;,733377755/516832285;:9=?@>>>@?@>>>>@;???A8888@>>;;;3;9==@;@@999AAA>>>>>??;?A<@AA498=>@-8893/////(//(/555525<992977866074<9665066/./88;383533-3;;*-,22,,-(-42238555555556779222+2222282----22,2223
@ATNG8:05061:01780
GATGGTAGTGTCAGTGCGCGTCGTCCAGAAGATCAGGGAACTCTAGAAGAATTCGGATTTTTAACACGAGAGTAAACGTAAAAAGAAGGTTTACAAGACTCACGTTAACAATATTGCAGCAGTACGCACACAATCGAAGCGCAGTAAGGATGGCTAGTGTAACTAGCAAGAATACCACGAAAGCAAGAAAAAGAAGTACGCTATTAACTATTAACGTACCTGTCTCTTCCGAAACGAATGAGTACTACTCTCAGAGACACACTAATCGTCCGACTAAAGTCT
+
;9:905==BBDCCBBCDCCCBBABB@CAB?BA@@B@@<A=@@AAACB?BC@C?A?;88889.:?@AABBBBCBBB<AC@@@@@2>?:@199+9?@=ABBB@>>?@<@<@@;@::5:@<<<>?::;===>??@;>>@@:<==>:;:D=E<A:><>A>A???A=???ACC?BB@AA@;@??@?9<7818AAAB/==9=;;;=?>;;6;9=?@A=@=AA888:====B@@7;7;@@:@BD?BBBB>??A>;:@@??BBBACAAAACC?CAABB@CBBACC;CCCC
@ATNG8:05094:01794
GATGGTAGCGCGACGAGCGTAGACCCAGAAGATCAGGAACTCTAGAAGAATTCAGATTTTTAACACGAGAGTAAACGTAAAAAGAAGGTTTTACAAGACTCACGTTAACAATATTGCAGCAGTACGCACACAATCGAAGCGCAGTAAGGATGGCTAGTGTAACTAGCAAGAATACCACGAAAGCAAGAAAAAGAAGTACGCTATTAACTATTAACGTACCTGTCTCTTCCGAAACGAATGAGTACGATGAGAGAGCTCTCTCTACCATCGTCCGACTAAAGTCT
+
///<7<?@;66=<<@BBB<@@99;9)5;@8=BBC@@?A?CBD@@?C?CC@C??<=9:999(99AABBBBBB<<?8?@AAA@@,;;55.595&59<9;;;<@@<==?B@BB@BBB?AABDCCCCCDBBBCCCC?ABBD?AAACCBBB>B?B??>@CCCCCCC?AAABCC>@@<ABA9??99:,8<<8?BBBC3BB?BBB@ADDA@;@<@@@@:>9<AB@A>ACABABB?A?BBB=BCB?BBCBBAAAA>>>A???B?888=;;;>>9==;;@D@C>>;770;000
@ATNG8:05054:01844
GATGGTAGTGTGTCTCTGAGAGTAGTACTCATTCTGTTTCGGAAGAGACAGGTACGTTTAATAGTTAATAGCGTACTTCTTTTTCTTGCTTTCGTGGTATTCTTGCTAGTTCACTATCCATCCTTACTGCGCTTCGATTGTGTGCGTACTGCTGCAATATTGTTAACGTGAGTCTTGTAAAACCTTCTTTTTACGTTTACTCTCGTGTTAAAAATCTGAATTCTTCTAGAGTTCCTGATCTTCTGGTATGACTAGTGTACTACTACCATCGTCCGACTAAAGTCT
+
///7279977////755------//:<<;?@B=;:;;;-33-3-3//88//(/99///(349937.39>8;>??=7<333733$37178:919355.55<4;?@CCCCDGAAAA;:;B>BBB?B>BA;;:BCD@AA@A=BBBBCC;;;BBBBCCBB@CCC@CCADACCABBCCCC@BB@@@3@;@;;:;;;*;@BCB=B;;;BAAA;;5;:;:*:@@:;4:4;@=ACDDCCD@B?B@@@@@>A;;:<BCCGHHJHDGCGCCBBDDEABBBBBB@CBBBAA;A@@@
@ATNG8:05057:01874
GATGGTAGCTCACGTACGTCACACGTACTCATTCGTTTCGGAAGAGACAGGTACGTTAATAGTTAATAGCGTACTTCTTTTTTCTTGCTTTTCGTGGTATTCTTGCTAGTTACACTAGCCATCCTTACTGCGCTTCGATTGTGTGCGTTCTGCTGCAATATTGTTAACGTGAGTCTTGTAAAACCTTCTTTTTTACGTTTACTCTCGTGTTAAAAATCTGAATTCTTCTAGAGTTCCTGATCTTCTGGGTCTCTCTCTCACGCACTCCATCGTCCGACTAAAGTCT
+
A@AC@BBCAA=B:96>=>BGCBCBBBBBBBBB@BCCF=EC@CABBBCDCC?CCC??>@?BBDD?C=ACBBABBB?<788888%9=9AABBB5BBBDACAB@BD<?>@CFD?BBACCAA?>A@A:@:?<<<>?==;CAAA;@>>>>>>>7;=AA????;???<?@=A=AA????A=<8=?>?>3><@;?>DDDD)AA666079<///;99<08888(6877=<?<@@<@@??<;;<@<@@@AAA8;;@@:=====>>>@AAAAAA;;;=@AA?;:4:<:888*8<;;
@ATNG8:05061:01910
GATGGTAGGCGAGAGTGAGACGCAGTACTCATTCGTTTCGGAAGAGACAGGTACGTTAATAGTTAATAGCGTACTTCTTTTTCTTGCTTTTCGTGGTATTCTTGCTAGTTACACTAGCCATCCTTACTGCGCTTCGATTGTGTGCGTACTGCTGCAATATTGTTAACGTGAGTCTTGTAAAACCTTCTTTTTACGTTTACTCTCGTGTTAAAAATCTGAATTCTTCTAGAGTTCCTGATCTTCTGGGTCTACGGCTCGTCGCGCTTACCATCGTCCGACTAAAGTCT
+
444:5<=>?<A=?==;;;><<;>@>===@>==8<@AB=BD?C@696>=B@9>=55:0908;;;8<9BA<<<::::488===+><8>9989&3:;;7;@@6?A????>?A<@433:95505885A6>:;::5==7;9A?5786:;9;=@@C@@666;/65949:5;:=>@A?;=;=695556'5-6/68778(88:991:;;///8:7;66===,=///9696>><>>>>>BB<>:=>?===:>887-8<66//)/8677//-8-,(-603337584977@@B:>>>?
@ATNG8:05089:01903
GATGGTAGGACGAGCGTCTGAGAGGTACTCATTCGTTCGGAAGAGACAGGTACGTTAATAGTTAATAGCGTACTTCTTTTTCTTGCTTTCGTGGTATTCTTGCTAGTTACACTAGCCATCCTTACTGCGCTTCGATTGTGTGCGTACTGCTGCAATATTGTTAACGTGAGTCTTGTAAAACCTTCTTTTACGTTTACTCTCGTGTTAAAAATCTGAATTCTTCTAGAGTTCCTGATCTTCTGGGTGCGCTACAGTCTCTCTACCATCGTCCGACTAAAGTCT
+
///:7<<=@@@655:9:<<@@BAB>BCBBBCIAA@A@CC@C?CEDDCBB?AGDGM?A>AC@@>AADBBCBBBBB@BCDDD2CC@CBCC>BBBB8:;A?AE@AAADBB@BCCCDCBB@BCC?C@CBBBAA@A@BBBB?BAAABBBBDBBBC@@@A>BBC@CD@D>AABBBKBBB=@;;;;.;>C5;;;;.;CBBB=<;CGDHCCCC5;;;;*;@?BB>A7;;>ABCDEBB@B@AABB;<5;;;;0;CBBABCCBFCKCCBCCBA?ABBBGEAJCCCDJ?GAAA
@ATNG8:05103:01329
GATGGTAGACATATCGTACTCTCTGTACTCATTCGTTTCGGAAGAGACAGGTACGTTAATAGTTAATAGCGTACTTCTTTTTTCTTGCTTTCGTTGGTATTTCTTTGCTAGTTACACTAGCCATCCTTACTGCGCTTCTATTGTGTGCGTACTGCTGCAATATTGTTAACGTGAGTCTTGTAAAACCTTCTTTTTACGTTTACTCTCGTGTTTAAAAATCTGAATTCTACTAGAGTTCCTGATCTTCTGGGTGCGCTGACAGTCTCTCTACCATCGTCCGACTAAAGTCT
+
@BAB?BBBDCBBBBBGEEDCCBBCCCDDCCCC@CBAA<@@=@=><///796;;7>?@F>AABB7A>AAB;:9937,378888$7717;55,533,3.33;;1773(373877258:>>?::7;@?;@<>>=;;9<<:;;;A=;;;;@@=>=BB??====;>>>>AA<?;?AAB@@?BB=A====2=:>7=9999,8;;;@-//;::9;>88838DDE/B>>>?:>8;9:;:>>77717+//:@??:?;;;1;:799///7899??BAAABB;?>>>@@<@?>>>A8A=::
@ATNG8:05112:01299
GATGGTAGCTCTGCTCTGACTCTCGTATTCATTCGTTTCGGAAGAGACAGGTACGTTAATAGTTAATAGCGTACTTCTTTTTCTTGCTTTCGTGGTATTCTTGCTAGTTACACTAGCCATCCTTACTGCGCTTCGATTGTGTGCGTACTGCTGCAATATTGTTAACGTGAGTCTTGTAAAACCTTCTTTTTACGTTTACTCTCGTGTTAAAAATCTGAATTCTTCTAGTGTTCCTGATCTTCTGGGCTGCGCTGATATGCGCTACCATCGTCCGACTAAATTCT
+
//7969:ABC?;@;A@@AA<?>A>B;;;<ABC@BBBD>BC@C@AAABCCCACCCCC@D@BBCC@D@CCCECAA@D@GDDDD2CC?BBCC=B@AB?BBI@DC?BA@CBB@CCBBBECC@BBC@D?CCCCBA@@@BBCC>BABBBBBBBBCBB@A@A?A;:;;D?C?CBCCCDCBC?BAA@@7A?C?BBBBA,@@@@A;CCBBHGDBAA=@CCC3BBBCCADACD@CBCBBBB?B?@AAA@A=@?AA8A;;;ABBCBCCBCCCBBBD@BBCBDC@CCCDID>A=AA
@ATNG8:05099:01334
GATGGTAGTCTCAGATAGTCTATAGTACTCATTCGTTTTCGGAAGAGACAGGTACGTTAATAGTTAATAGCGTACTTCTTTTTTCTTGCTTTCGTGGTATTCTTGCTAGTTACACTAGCCATCCTTACTGCGCTTCGATTGTGTGCGTACTGCTGCAATATTGTTAACGTGAGTCTTGTAAAACCTTCTTTTTTTACGTTTACTCTCGTGTTAAAAATCTGAATTCTTCTAGAGTTCCTGATCTTCTGGTCTACTACACTGTACTCTACCATCGTCCGACTAAAGTCT
+
@CCC@EDC@@@ACB;;;?:66==9;;A955=?;?;000)0>:>:0//<<>><CA;;@:@:==BC7;5;:454449<.55==;;$440549<24555.59>99@4999@@C=AABBBBBB@CCC?B?BCAAABBD@CCCC@C:;;BAA@@@AB@AACE@BBB>@@<@=AAB000@AE>BBCFD;D?B?;;<;;;;#;;@@C;B;;;BAA;;;9@>@>,@@ABB7;7;C?CCB@@@B@B?BAABBB5;;;5<BCBBBECCBDCBCB=;;CG@CCBBBB>A>@@?>7@A?A
@ATNG8:05117:01374
GATGGTAGCTCTGCTCTGACTCTCGTACTCATTCGTTTCGGAAGAGACAGGTACGTTTAATAGTTAATAGCGTAACTTCTTTTTCTTTGCTTTCGTGGTATTCTTGCTAGTTACACTAGCCATCCTTACTGCGCTTCGATTGTGTGCGTACCGCTGCAATATTGTTAACGTGAGTCTTGTAAAACCTTCTTTTTACGTTTACTCTCGTGTTAAAAATCTGAATTCTTCTAGAGTTCCTGATCTTCTGGGTGCGCTACAGTCTCTCTACCATCGATCTTGGTAAGTCT
+
;5;@=@CBAA<??@ABBBCECB::;BA@@BAB@BBBF=BD?B?;;9CCHCAHCC;;;7;=@BBC>C@BBA@965.5>754444$4::1:;;=6=><;7>00*/9*//55<=@BBBBAA@@;?@@<@=BBBBBBCC@BBBB?CCBBCB@@AA>@@@BCC?BBB>AA=@<@A@@BCCCB=@@@@A3A?B:;;IDF5CCDFF>C;;;CCB;;;4;:;:*;>@@A?A@BB?@AAAA@B?B@BCBCBB=@;;<0;A<<;AABBBABCCBAACCACCCCCBA@>A@CC@CDBA
@ATNG8:05124:01378
GATGGTAGCTCTGCTCTGACTCTCGTACTCATTCTGTTTCGGAAGAGACAGGTACGTTAATAGTTAATAGCGTACTTCTTTTTTCTTGCTTTCGTGGTATTCTTGCTAGTTACACTAGCCATCCTTACTGCGCTTCGATTGTGTGCGTACTGCTGCAATATTGTTAACGTGAGTCTTGTAAACCTTCTTTTTACGTTTACTCTCGTGTTAAAAATCTGAATTCTTCTAGAGTTCCTGATCTTCTGGGTGCGCTACAGTCTCTCTACCATCGTCCGACTAAAGTCT
+
494:8=?@BCA;@@?@A;::BA@<@9599=772///::5:;:;6555=::<8B888;6<17733,3,39::=<<=A>AAAAA=%==6===?5886616;<7=D869?>><7<?;;====8=<?:>:?@@=@>AB=AACC@CCCCCCBBB@@@ABB<<7;AA=AA<@;@AAA@>??@24955)5.5555555$5:;;=7B@@?@@@;=9.5555$59=??;@=BB?BBBBBBB?B=@@AB@A=@;;;0;:A?ABBBBBAAA@A>@;:4995?@C?CCCBBB=BB;;
@ATNG8:05141:01408
GATGGTAGTGTGTCTCTGAGAGTAGTACTCATTCGTTTCGGAAGAGACAGGTACGTTAATAGTTAATAGCGTACTTCTTTTTCTTGCTTTCGTGGTATTCTTGCTAGTTACACTAGCCATCCTTACTGCGCTTCGATTGTGTGCGTACTGCTGCAATATTGTTAACGTGAGTCTTGTAAAACCTTCTTTTTACGTTTACTCTCGTGTTAAAAATCTGAATTCTTCTAGAGTTCCTGATCTTCTGGAGATACACATGATACTCTACCATCGTCCGACTAAAGTCT
+
----(-5-/444595555599;959:95554;6:445/5<9B;BBBBDCCAAABCHAEABA@@5;5;BACCCDCC@B@BB@0AB@BBCD=AB@@7;;A=AD@BBBHDEAIHGCBBBC?DDD@C@CCCCBCBCADDCCADDDBBBDCCCCCCCCBB@CBB@BD@C@BBBCCC@@@@CCCCA8A6:6;B@@@,@A;;;6;CEBCDCCBB=@AAA,A;;<CAC@CB?BBCCDCC@C@CBBCCB@BBB@DDECCCCCCCBCCCCCC@@A@BABBCC@CC@:993;B;;
@ATNG8:05146:01399
GATGGTAGTATAGAGCTCTACATAGTACTCATTGTTTGGAAGAGACAGGTACGTTAATAGTTAATAGCGTACTTCTTTTTCTTGCTTTTCGTGGTTATTCTTGCTAGTTACACTAGCCATCCTTACTGCGCTTCGATTGTGTGCGTACTGCTGCAATATTGTTAACGTGAGTCTTGTAAAACCTTCTTTTTACGTTTAACTCTTCGTGTTTAAAAATCTGAATTCTTACTAGATTCCTGATCCTTCTGGGTGCGCTACAGTCTGCTCTACCATCGTCCGACTAAAGTCT
+
;59=8===BB>;;5;;;ABA?A?;@@BBBBBC@BBD=B@B@A@545994;;;;;:?266<<;@9555::;==B@CCCCC1@@?B:?:=+;/0/)/)/75>>+99=88:373339<8858<<6;6:;=333896=<=:62229996555;:97779455569<4:3999;;<<>>8:8888+8)/-/799;*669;;.9,//8;6==A778-8><=+;9??@<A<>>;>@???B@9=7;;6//*/7:6770;;;;=A<;8888///6666><@=99;=-//8777.7-//
@ATNG8:05100:01448
GATGGTAGCTATACGTATATCTATGTACTCATTCGTTTCGGAAGAGACAGGTACGTTAATAGTTAATAGCGTACTTCTTTTTCTTGCTTTCGTGGTATTCTTGCTAGTTACACTAGCCATCCTTACTGCGCTTCGATTGTTTGCGTTACTGCTGCAATATTGTTAACGTGAGTCTTGTAAAACCTTCTTTTTACGTTTAACTCTTCGTGTTTAAAAATCTGAATTCTTACTAGAGTTCCTGATCTTCTAGTCTACTACACTGTACTCTACCATGTCCGACTAAAGTCT
+
944939:=BA=CCAB<AAACHCBBBA?;@??B=AA@C=CD?CACCBBDCC?CDDBB?B?ABCC@D?BBBB???8A499:99$8=3==??5=@9:6:??<AA>B@@AA@;??BBBBCC@@@@=A=AF@:;;==;@AAA<@@A7==//+/<;>?DA??<?A>:8818:>AA@??AAA;>:=<<-<*/+/;<<=,==<<<+81988807==788)/999*9///=5:677/59===???<@<@@AA>>:>@@@@:9:=<<::;==A@@@@>>>:>>>@A=A====@6933-
@ATNG8:05132:01469
GATGGTAGCACGGAGTCACTCATATCCAGAAGATCAGGAATCTAGAAGAATTCAGATTTTTAACACGAGAGTAAACGTAAAAAGAAGGTTTTAACAAGACTCACGTTAACAATATTGCAGCAGTACGCACACAATCGAAGCGCAGTAAGGATGGCTAGTGTAACTAGCAAGAATACCACGAAGCAAAGAAAAAGAAGTAACGCTATTAACTATTAACGTACCTGTCTCTTCCGAAACGAATGAGTACGATGAGATCTCGTGTATCGTCCGACTAAAGTCT
+
88<=8<<C00//)///////54<5554945.599555.5.5595556;;9=7;?499999$4./:://///;9918///666'/0)/3888&/(//(3333933387;6::4956,22888899?858>;><<8;>994:799969@6<49;?9?>??@@>@>A?=8=B=?;637338333,3333(38888)58.3..(..3222395667=07175652177755556:5::A39<<7;::<///:::=BA@=87:::777;;;;A=AB>>BD>DC??
@ATNG8:05139:01452
GATGTAGAGAGACTGTAGCGCACCAGAAGATCAGGACTCTAGATGAATTCAGATTTTTAACACGAGAGTAAACGTAAAAAGAAGGTTTTACAAGACTCACGTTAACAATATTGCAGCAGTACGCACACAATCGAAGCGCAGTAAGGATGGCTAGTGTAACTAGCAAGAATACCACGAAAGCAAGAAAAAAGAAGTACTCTATTAACTATTAACGTACCTGTCTCTTCCGAAACGAATGAGTACTGCGTCTCACTCTCGCCTACCATCGTCCGACTAAAGTCT
+
>;?BBCCCDCCCB@BAHGCCBCB@CBB?BBCCDB@B::;CBCBBDD@G?BBB@???@.@<@BA::9AA@@B=BBBBDDE5CD@B?CDE<ECCAEHCECCC;;7;@CCACBB?BFBCCBCCCCCCBCDCC@BABB@BBBCCBBB?A?B:;:;CCCCCCB?BBBBBC@CC=AAE=@@998+3<<8/00000%0>:000;@:<;;<@=@@@A<A<AADBB<AA;;;=<:>;=>=6=A@=AAB>>>@@@@===??<;;AA@@@<@AA<@??=>><>>????9?>>>
@ATNG8:05124:01510
GATGGTAGTGTGTCTCTGAGAGTAGTACTCATTCGTTTCGGAAGAGACAGGTACGTTAATAGTTAATAGCGTACTTCTTTTTCTTGCTTTCGTGGTATTCTTGCTAGTTACACTAGCCATCCTTACTGCGCTTCGATTGTGTGCGTACTGCTGCAATATTGTTAACGTGAGTCTTGTAAAACCTTCTTTTTACGTTTACTCTCGTGTTAAAAATCTGAATTCTTCTAGAGTTCCTGATCTTCTGGGCTGCGCTGATATGCGCTACCATCGTCCGACTAAAGTCT
+
///7489<<=::5=;;;@@@@;;:@CB@@??@:@AAA<AC?C@BCBBCBB>BBB;;:;@CCCC@DACCCCBBBAA=@@@@A,=>;?CCF?C@AA9;;B?BB>A@BCCC?BCBBBCDJ@BCC@C@BCCBAAAA>BB@@<@ABBBCDCDCBBA;;<E@BBB@BB>B=@@BBCBC@@=ABCCC:C@D<==FEE2BBCCC:;;CBBBCDCBACCCC5BBAAAACACB@BBDDC@A=@?@@@BBB?@@DD?CBBACHCCCCCCCCCCCCB?BCA@@D@CCCCCC>BCCC
@ATNG8:05110:01563
GATGGTAGATACTCGCTGATACACCCAGAAGATCAGGAACTCTAGAAGAATTCAGATTTTTAACATCGAGAGTAAACGATAAAAAGAAGGTTTTTACAAGACTCACGTTAACAATATTGCAGCAGTACGCACACAATCGAAGCGCAGTAAGGATGGCTAGTGTAACTAGCAAGAATACCACGAAAGCAAGAAAAAGAAGTACGCTATTAACTATTAACGTACCTGTCTCTTCCGAAACGAATGAGTACATAGATATACGTATAGCTACCATCGTCCGACTAAAGTCT
+
:LCC@BDCCCCBBBB<;;BCB@:;;6;AB>AAA?AA<@;@AD::8B?AA<?=9:9=<>=>,><@AAAA?>><=@>5;///////$/6(/(3888'522+2222265..(..350./239:::@CCCCCCCBBBBB?CC@@>@BBBBCCB?C@BAC?BCCBACCA?A?A???<??>AAB?BB@@@:A@@;<?<<=.9<8>=;=@=>>A:=:>A?A;A;BACAB?BCBBBBC?B@CCC>BBB?BAAABCCBBABAABAAABBBB@>>>>@;?>?ABB?CCCBBA<AA99
@ATNG8:05124:01559
GATGGTAGACACGTGTGCTCTCTCGTACTCATTCGTTTCGGAAGAGACAGGTACGTTAATAGTTAATAGCGTACTTCTTTTTCTTGCTTTCGTGGTATTCTTGCTAGTTACACTAGCCATCCTTACTGCGCTTCGATTGTGTGCGTACTGCTGCAATATTGTTAACGTGAGTCTTGTAAAACCTTCTTTTTACGTTTACTCTCGTGTTAAAATTCTGAATTCTTCTAGAGTTCCTGATCTTCTGGGATGTGTGCGCAGTGCCTACCATCGTCCGACTTAAGTCT
+
5:@=:=>CCCDCCCAAAC>CBBBEHBA@CBBB@BCCC>CD?C?BBABBDD?BABBB?A?CBAA?A<AAABBBBBB?BBBBB3BB?BBCD>BA@B?BBB?BB<879ABA>BBBB?>?@;A??<@;?A?>==;;<AAAA;AAA??@>>>>??@>>>?<>@>=>=:=;==<>A@>@A;AAAAA5A<A;99999+:A=>>9>>>>>>A>>><@@@6@=;;:A<A=@@<>>>AA@@;@=@@@A@@;99;;4;///;;8:;8AAA@A:==>:====>@<??>=7=7=///
@ATNG8:05129:01576
GATGGTAGCGCGACGAGCGTAGACCCAGAAGATCAGGAACTCTAGAAGAATTCAGAATTTTTAACATCGAGAGTAAACGTAAAAAGAAGGTTTTACAAGACTCACGTTAACAATATTGCAGCAGTACGCACACAATCGAAGCGCAGTAAGGATGGCTAGTGTAACTAGCAAGAATACCACGAAAGCAAGAAAAAGAAGTACGCTATTAACTATTAACGTACCTGTCTCTTCCGAAACGAATGAGTACGATGAGAGAGCTCTCTCTACCATCGTCCGACTAAAGTCT
+
---6188<>>;:5;;;;>CCBA@@F<@@B@CBBCCC?B?BAB??:>:98282/0//(////$/48///<333388;/8833333$33,3,333&33338:::988..(.(...33505559;<<@CCCBBCCDC?BCBD>BABBBCCC?B?BAA>ACDCBBDA?CCCBBB?AA=???9==999+8<<9>?@@@2?>;@;;;AAA@@=B=BA@@;@<ABBBB@BBBBBBB?B@BBB>BBC?EABBBBB>?>>>CAAABBBA@=>>;:;<A@A@BB?BCB>>?9ABBB
@ATNG8:05121:01671
GATGGTAGCGAGCGAGTGTGTATACCAGAAGATCAGGAACTCTAGAATAATTCAGATTTTTAACACGAGAGTAAACGTAAAAAGAAGGTTTTACAAGACTCACGTTAACAATATTGCAGCAGTACGCACACAATCGAAGCGCAGTAAGGATGGCTAGTGTAACTAGCAAGAATACCACGAAAGCAAGAAAAGAGGTACGCTATTAACTATTAACGTACCTGTCTCTTCCGAAACGAATGAGTACCTCTCAGACGCTCGTCCTACCATCGTCCGACTAAAGTCT
+
555<:>==BEDBBBBCDDCCCC??=:==@:==@>==0505:::<:A=AA=A?>@9=9===':29CCCDCECDCL=CA;;;;;*;@>C5;;;*;BD?BBBBDCDBB>BADD?BBB?ABBBBCCECBBCFDCCC@CBBB=@:;;BBBC@C@HBB@BCCCCCCB@DDDBBB?AA>AAA=C@?@@:?==;9:::+9:98=?AA@=@>+0*/00.3737<BCC:CCDDCCD@CABBB<B:::;DCBBAC?CBBAAABBBCBBBBB<??A?AA=ACCACBBAAA:AA@@
@ATNG8:05136:01636
GATGGTAGTCTCAGATAGTCTATAGTACTCATTCGTTTCGGAAGGGACAGGTACGTTAATAGTTAATAGCGTACTTCTTTTTCTTGCTTTTCGTGGTATTCTTGCTAGTTACACTAGCCATCCTTACTGCGCTTCGATTGTGTGCGTACTGCTGCAATATTGTTAACGTGAGTCTTGTAAAACCTTCTTTTTACGTTTAACTCTCGTGTTTAAAAATCTGAATTCTTACTAGAGTTCCTGATCTTCTGGATAGCGACGCGATATACTACCATCGTCCGACTAAAGTCT
+
5;<=8<@ACBBBBCABAAAA;?@=BBBBB@BA=;9;@<@B:;6;<4<<<=9=>BBB?B?BB;;7;ABA?>996<?8>@@@@)><6?7777&39;;266@8@C?AAAAA>2:8:==A@B?ABB@B?AAA::899=@A@B?888AAB>;66:::///9)//:8<=8=8:79=<89:?499:::-:0818<DDF/AA=<<+/)/6//.786886=AAA.@685A396;><>@@@@C@@<?<@?@?;;7;?>=????@@@@@@>>>@>>>>BA<>>>>>B<A>?>DD:A??>
@ATNG8:05117:01721
GATGTAGACATATCGTACTCTCTGTACTCATTCGTTCGGAAGAGACAGGTACGTTAATAGTTAATAGCGTACTTCTTTTCTTGCTTTCGTGGTATTCTTGCTAGTTACACTAGCCATCCTTACTGCGCTTCGATTGTGTGCGTACTGCTGCAATATTGTTAACGTGAGTCTTGTAAAACCTTCTTTTTACGTTTACTCTCGTGTTAAAATCTGAATTCTTCTAGAGTTCCTGATCTTCTGGTCTACGCTCGTCGCCGCTACCATCGTCCGACTAAAGTTCT
+
@??==>>CAA@?ABBABBCBBCBFCAABB;0*000*/:6:8;;?A<BC?AB@@@47.3:::6;6444:<<;;=33333&396;999067936?@A>BB>ABBBA=8;::;;=::49>=8><>>??=>=@;@C7;399:;777:755555...0...27626-../753358255566+6/5059===*==777.6.....6657-555&25339).*.727;9;555;;;?A:889*//616@<;;;;;6999//*/62,,),,,,,,05769;>4586:>
@ATNG8:05124:01697
GTGGTAGATACTCGCTTATACACCCAGAAGATCAGGAACTCTAGAAGAATTCAGATTCTTAACACGAAGAGTAAATGTAAAAAAGAAGGTTTTAACAAGACTTCACGTTAACAATATTGCAGCAGTACGCACACAATCGAAGCGCAGTAAGGATGACTAGTGTAACTAGCAAGAATACCACGAAGCAAGAAAAAAGAAGTACGCTATTAACTATTAACGTACCTGTCTCTTCCGAAACGAATGAGTACGAGAGAGCACACGTGTCTACCATCGTCCGACTAAAGTCT
+
55>8<<>CB;;799//)/7779=@8?;@;00///<7?:?66:@=?<54.4344444.559;5:99//)//8889188333333#39497<<<.;433,3337,373;;69.33.338377554444443:33333-3666(////88:;6:6:////666//371778;=?;=>.255+26..(...2......#.9.55999;;;=6;558875:6::>DD@CBBABB@<B=@@C<ABB>@@AAAAD?:::AAABCAAABBBAAA@A?ABBBCB?BBDBBC>EHBB
@ATNG8:05125:01770
GATGGTAGTCTCAGATAGTCTATAGTACTCATTCGTTTCGGAAGAGACAGGTACGTTAATAGTTAATAGCGTACTTCTTTTTCTTGCTTTCGTGGTATTCTTGCTAGTTACACTAGCCATCCTTACTGCGCTTCGATTGTGTGCGTACTGCTGCAATATTGTTAACGTGAGTCTTGTAAAACCTTCTTTTACGTTTACTCTCGTGTTAAAATCTGAATTCTTCTAGAGTTCCTGATCTTCTGGATAGCGACGCGATATACTACCATCGTCCGACTAAAGTCT
+
DABB?BECCCCCBBCBBABA@@??CDB@?:9:09@CC>CC@B@CB@9655.5;;;C>B?BBBB<@=@@>9:<;99)/////$//)//99/455<8<<<7<<1555<<>9>BBC:99B<@AA?C?CCBECC;;:;CCC@CCBBFBBBC;;<<<;;;5;;;4::5:>B@@@@@B9;6;BBBB9A<A>;;;<.:@@AC=CBBBBB@A??2:;;.9@@::29;>>;>@@BBBB@D@CC@@?A;?>@<@BCCAABBAA@BBB;:9AA@?CCBBBC@CCBBBC<C;<;
@ATNG8:05131:01773
GATGGTAGCTATACGTATATCTATGTACTCATTCGTTTCGGAAGAGACAGGTACGTTAATAGTTAATAGCGTACTTCTTTTTCTTGCTTTCGTGGTATTCTTGCTAGTTACACTAGCCATCCTTACTGCGCTTCGATTGTGTGCGTACTGCTGCAATATTGTTAACGTGAGTCTTGTAAAACCTTCTTTTTACGTTTACTCTCGTGTTAAAAATCTGAATTCTTCTAGAGTTCCTGATCTTCTGGGCAGACTCTCACACGCCTACCATCGAGGTTGTAAAGTCT
+
99:B9=B=BCCBCBCCDCCCBBCBBBBBBDCBABECC>BC@C@DCBABBC=BAAAD@D@@@AC?C@BBABCCCCC?BBBBB3AB?BBBB>BBBB?BBB@CD<>>@DDD?AAACCBBB>?>>9=;?CC@@???<AA@@:==>?@@@@AAAC@>==>;:::<@@<A=????@BADD5:;DDD;D;?<?=<=<,<<=<@,//////<>>=18887(5;<<A;A;@@<ACAA???<A=A@AAAA7::BE;B:;;?????@AAAAA8=>A=?>999;,/,/;;=6====
@ATNG8:05099:01820
GATGGTAGTGATACAGATCAGACACCAGAAGATCAGGAACTCTAGAAGAATTCAGATTTTTAACACGAGAGTAAACGTAAAAAGAAGGTTTTACAAGACTCACGTTAACAATATTGCAGCAGTACGCACACAATCGAAGCGCAGTAAGGATGGCTAGTGTAACTAGCAAGAATACCACGAAAGCAAGAAAAAGAAGTACGCTATTAACTATTAACGTACCTGTCTCTTCCGAAACGAATGAGTACTGTATCTATGTGTGCGCTACCATCGACCTCTAGAAGTCT
+
;:;B@CBCBCCCCABACDECBBBCC?CCD?BBCCCB?B?BBBBBDC=AA?B?BCCBBBBB+B>CCCAABBCBBB:@?=??@@0@D@C8;;;6;CD@ECICCCCCC?C?CC@CBB>@@BBCCDDDCCBB@@@C@DCBC@B@ABABBB@C@C:::;CCCCCCC?ABCABB?CC?>=><>=AAA7>>>;>DDCC2CD?B???BBABA<@;@?@?<@<@@BCC@CBBBCDD?B?BCC>BBB@BBBBCCCA@@BBBBBBBBBB@ABBBBB?B>@@A@<@>>>AA<@:::
@ATNG8:05110:01850
```
