## Supplementary material for "Massive Multiplexing Can Deliver a $1 Test for COVID-19": Fastq files for Ion S5 analysis of 24 indexed plates: E-gene_Plate01_Rep3_IonCode_0119.filtered.fastq (part 3 of 14)

```
GATAGTGTCATATGAGAGTGTGTACTCATTCGTTTCGGAAGAGACTGGTACGTTAATAGTTAATAGCGTACTTCTTTTTCTTGCTTTTCGTGGTATTCTTGCTAGTTACACTAGCCATCCTTACTGCGCTTCGATTGTGTGCGTACTGCTGCAATATTGTTAACGTGAGTCTTGTAAAACCTTCTTTTTACGTTTACTCTCGTGTTAAAAATCTGAATTCTTCTAGATTCCTGATCTTCTGGACAGAGTGTGCAGATACTACCATCGTCCGACTAAAGTCT
+
455>969BACCBAAACCCCBBBCBBBBBA>A;;;6:B=A=AA@@@A=8==A00,/47=9<29:;CBCD;;9@>;:;9:'55.59999+9>@@=@CC?BC?ABBBBB?BBCFCBBB>AA@>B>BDCCCCCC@CDCD>BAAACBAACBCBBBCBE@BBB?CD@C?BBBBBBBA@;@;:;:.;=A=;;;;;*;A?@@=A@DBBBBBCB4<;<;*:ABBC@B@BHACCBCBB?D?CCCDBB?BBC?CDDDCCCCBA@@CBDCCCBC?BBBCCCBCCB:;;.;A@@
@ATNG8:05131:01878
GATGGTAGCGAGCGAGTGTGTATACCAGAAGATCAGGAACTCTAGAAGAATTCAGATTTTTAACACGAGAGTAAACGTAAAAAGAAGGTTTTACAAGACTCACGTTAACAATATTGCAGCAGTACGCACACAATCGAAGCGCAGTAAGGATGGCTAGTGTAACTAGCAAGAATACCACGAAAGCAAGAAAAAAGAAGTACGCTATTAACTATTAACGTACCTGTCTCTTCCGAAACGAATGAGTACTATGTAGAGCTCTATACTACCATCGTCCGACTAAAGTCT
+
///:6;@CCCCBABCCCDCBBCBBA@BCC@CCCEBB@B@BADBABC?BB>B?@?B@BAA@1@?CCCCCCBFDDD>CCCCBBB1@A=@29996;DDBCCBBCCC??>A?BB@CCD?BBCBABBBCCBBBCCCCADDCC>BACBBBBC<@=A998:CDCCBCB@CCCBBB@BB>BBB=@?989*:::3::::::%9?;>979CCCCC?B?BBB?<>;>BCCC>BBBBCCC@C@CCC=CBB?CBCCCABBAABBBB@AABBBBBBBCCC=A?AAAC@CC>:990@@;;
@ATNG8:05137:01846
GATGGTAGCATCATGCATATCTCACCAGAAGATCAGGAACTCTAGAAGAATTCAGATTTTTAACACGAGAGTAAACGTAAAAAGAAGGTTTTACAAACTCACTTTAACAATATTGCAGCAGTACGCACACAATCGAAGCGCAGTAAGGATGGCTAGTGTAACTAGCAAGAATACCACGAAAGCAAGAAAAAGAAGTACGCTATTAACTATTAACGTACCTGTCTCTCCGAAACGAATGAGTACCTCTCAGACGCTCGTCCTACCATCGTCCGACTAAAGTCT
+
BBCD@CDCCCCDDBBBFABBCCCBC@CCB@CCC@?A@B@BBCBBAB?BC>B>???BBCCC3C?BBB@BBCCDCC;AABBDEE5CB=A5;;;.;ABB<BCCBCCB?BFLD@CCC?BCBBBCCCCCCCDCBBC@CCCD@ECCCCCA@?@?BBB@CEFLDCBB?BDBBCD>CC@CBC?AB;;;0;A@=ABBAA0::7:BCCECBAA>A?BBBC>B>CCC=><>???@AAB?BBB>BBB@CICCBBBACBBBFCCBBAAAAAB>ACD@CCBBBC@BAA999,:???
@ATNG8:05106:01912
GATGGTAGCTCTGCTCTGACTCTCGTACTCATTCGTTTCGGAAGAGACAGGTACGTTAATAGTTAATAGCGTACTTCTTTTTCTTGCTTTCGTGGTATTCTTGCTAGTTACACTAGCCATCCTTACTGCGCTTCGATTGTGTGCGTACTGCTGCAATATTGTTAACGTGAGTCTTGTAAAACCTTCTTTTACGTTTACTCTCGTGTTAAAAATCTGAATTCTTCTAGGTTCCTGATCTTCTGGATATGAGTGACTCGTGCTACCATCGTCCGACTAAAGTCT
+
4444.49<<?;<CCCCDBAAA@A@?>>=?>9905>>>6==@B@CCCCCCCAICDBB?B?BBBB@DACDECCCCBB@BCCCC5CB>A@ED>C<;;4;5@;>@;999BB=?BBB@@@:969BB?B?CCBB;;;I?@AFF:;;CBB@A@BBBBLCABCA<<;@CC@B?BCC@@ABBA>@;;;;.;;A=<<<<.9@@@D<B?@???@999=BBBB1BA?@@>A@CC?BCBB@E@D?ABABBB@;;;@CCCCDHDBBBCCCCAA@BCB?CBBCBC?BBBBBB>BBAD
@ATNG8:05139:01892
GATGGAGACACGTCGCACACGTACTCATTCGTTTCGGAAGAGACAGGTACGTTAATAGTTAATAGCGTACTTCTTTTTCTTGCTTTCGTGGTATTCTTGCTAGTTACACTAGCCATCCTTACTGCGCTTCGATTGTGTGCGTACTGCTGCAATATTGTTAACGTGAGTCTTGTAAAACCTTCTTTTTACGTTTACTCTCGTGTTAAAAATCTGAATTCTTCTAGAGTTCCTGATCTTCTGGATATGAGTGACTCGTGCTACCATCGTCCGACTAAAGTCT
+
555505A==@@@>0//777AA@@@AA@@;A;;;7<C?BACCCCBBB@EE@@@@G>AA::6:?ACCBBBBAB?BBB@@1@B>BBBD>BBBB>BBB9@?9<<>AAA?CAAABCCD?CCA;@:?????=>>=?AAA:=<><778@@?@@B888=8;;;8=>:><??@?@@@AA<????@3=:==AAAAA/@>:9909::9::=:;;=AAAA/AA@AD=E<;;6;?=@@@@=B<@?>==><>>>>A@@@@>>>??@@AA???A??<@?@>===>>@;;;1666:
@ATNG8:05153:01301
GATGGTAGCGCGACGAGCGTAGACCCAGAAGATCAGGAACTCTAGAAGAATTCAGATTTTTAACACGAGAGTAAACGTAAAAAGAAGGTTTTACAAGACTCACGTTAACAATATTGCAGCAGTACGCACACAATCGAAGCGCAGTAAGGATGGCTAGTGTAACTAGCAAGAATACCACGAAAGTAAGAAAAAGAAGTACGCTATTAACTATTAACGTACCTGTCTCTTCCGAAACGAATGAGTACTATGTAGAGCTCTATACTATCGTCCGACTAAAGTCT
+
;;;@<?BB@A@>@>:9:BBBBBDCE=CCCAEBBBBC?B?CCC@@?A?AA>A?BCC>>>>>1?>ABB???BBAAD=>>A@?CC1<@<@7@BB3BAA7;;CBAAB9:66:@@>BBC>AA@?ACCCCCCDCCBBB>BAAA<@@ABBBBB?@;>00,0@==@A?@<?AB::9?BB?BB=<==777)38>5999::);B?BBBDBBDCC@B@BBCB@C@CDDCB@BBBBBAA=@<@AA<ABB?BBBBBBBBAAAB?????@@@A???>>>==AB?AABBBC?BC@?
@ATNG8:05186:01334
GATAGGACGTGCGTCTGAGAGGTACTCATTCGTTTCGGAAGAGACAGGTACGTTAATAGTTAATAGCGTACTTCTTTTTTTCTTGCTTTCGTGGTATTCTTGCTAGTTACACTAGCCATCCTTACTGCGCTTCGATTGTGTGCGTACTGCTGCAATATTGTTAACGTGAGTCTTGTAAAACCTTCTTTTTTTACGTTTTACTCTCGTGTTAAAAATCTGAATTCTTCTAGAGTTCCTGATCTTCTGGGCAGACTCTCACACGCCTACCATCGTCCGACTAAAGTCT
+
:;;BB?BB@A;<5??AABDDC@BBCCECB?B?@@;@B@E@BBCBCCD?BCCCC@C?BCED?C>BDDC@?@DD<9999::;#;B=ABCB=ACAA?A;<5;B?;;;CBB@BCCCCCCC@CCD?B?CCCCCCCC@BBCC?DCCCBBBBBDCCCAA@A@BBB@??=@@FCCCCCC:;4;;;;;.<@B>;<;;;;;#<F;;<;.<CCCCCCBCB>AAAA2AA@AA4;5;;5;BCCCCD?D@CCBBBB?A8::8;BBBDCBCCDCAABC?CCC?BAAABC@DBBBBB<CB@@
@ATNG8:05178:01395
GATGGTAGTATAGAGCTCTACATAGTACTCATTCGTTTCGGAAGAGACAGGTACGTTAATAGTTAATAGCGTACTTCTTTTTCTTGCTTTCGTGGTATTCTTGCTAGTTACACTAGCCATCCTTACTGCGCTTCGATTGTGTGCGTACTGCTGCAATATTGTTAACGTGAGTCTTGTAAAACCTTCTTTTTACGTTTACTCTCGTGTTAAAAATCTGAATTCTTCTAGAGTTCCTGATCTTCTGGGTCTCTCTCTCACGCACTACCATCGAGGGTTGTAAAGTCT
+
;99>:>?DBBBBBBCCCCCCBBBCCCACACBB>?@BD=BB?B?BCAAACB>@A???;?899BB?B>AABBBBBBB?AAAAA2AB?B@==5=A??=?BB?CC599?DCC@===>>=A?;98949:>A???A??:????7;:AA===?@?@?@???@>>>>:?A<A:==@>>>C@@:>>???5?:?:;7666)6<///)//9///;;;;;@@@@/@AABB;A=AA<A@A>;;:5::<==E@@7::DD;DC<==AB???@AB??@@@@;:::<///*/6:9:@-//;5
@ATNG8:05195:01390
GATGGTAGTGTGTCTCTGAGAGTAGTACTCATTCGTTTCGGAAGAGACAGGTACGTTAATAGTTAATAGCGTACTTCTTTTTCTTGCTTTCGTGGTATTCTTGCTAGTTACACTAGCCATCCTTACTGCGCTTCGATTGTGTGCGTACTGCTGCAATATTGTTAACGTGAGTCTTGTAAACCTTCTTTTACGTTTACTCTCGTGTTAAAAATCTGAATTCTTCTAGAGTTCCTGATCTTCTGGGATGTGTGCGCAGTGCCTACCATCGTCCGACTAAAGTCT
+
,,,,(,29:94555555////////;;::;:<7<:::4:>8>9<<BCCCC@CFDCC>B@BCBB@CACCCBACCCC@CCCCD5CB@BBBC=AAAA4;9:4:C<@@@AAC?AABBCCBB@BBB?B?CEDBCCBC@CCFE@CCCCCBBBBBBBCBBAC@:;;7;B?B?CBBCCCGCB>@;;;0:>B;;;;;.9>>>B>CCCCCCCBB@9????,@@@A?;?<@B>ABDBBBB@DAECCBBB@DDFI>B;;<AA;;;@@;;;B?@@B?B@@@CC@CCCDFI>IIGC
@ATNG8:05151:01458
GATGGTAGACACGTGTGCTCTCTCGTACTCATTCGTTTCGGAAGAGACAGGTACGTTAATAGTTAATAGCGTACTTCTTTTCTTGCTTTTCGTGGTATTCTTGCTAGTTACACTAGCCATCCTTACTGCGCTTCGATTGTGTGCGTACTGCTGCAATATTGTTAACGTGAGTCTTGTAAAACCTTTCTTTTTACGTTTAACTCTCGTGTTTAAAAATCTTGAATTCTTACTAGAGTTCCTGATCTTCTGGACGACGCGCACTGACACTACCATCGTCCGACTAAAGTCT
+
444;3:;>@BB;;6CB<@>>A@?@CB@AAAAA?BBCF>BD@D@@ACBCAA7;;@:;5:=A?BB>?=??BBA>?7=48:9:+3717ACCC9CBBC=@90*0=9000///(/:;:@ABH=>>>=A=CAA>>>>>=AFBB;>>@???A;;;><<;;;=188::>>;><>>>AAAAAA7;;CBA/=199*8<<<=+==666)/)/////:;8==78>>>+8//--6060--)--69358>:>:;;@A@?<@>>:?@;;;>>==B???AA@=>=?<?>==AB=A>>>==6=996
@ATNG8:05152:01461
GATAGGCGACATACATACGCGCCAGAAGATCAGGAACTCTAGAAGAATTCAGATTTTTAACACGAGAGTAAACGTAAAAAAGAAGGTTTTTACAAGACTCACGTTAACAATATTGCAGCAGTACGCACACAATCGAAGCGCAGTAAGGATGGCTAGTGTAACTAGCAAGAATACCACGAAAAGCAAGAAAAAAGAAGTACGCTATTAACTATTAACGTACCTGTCTCTTCCGAAACGAATGAGTACGATGAGAGAGCTCTCTCTACCATCGTCCGACTAAAAGTCT
+
9:<BB?C?A@C@ABBBCBAA@@?@CCACCEDDD>B>BBCBDAA=AA?A?@?A;::::*;=BBDCCCBBA@@8@@>>@@@@'@A=A=AAAA,CBB?BAAADD@;:7;?AA?BAA>ABCBBBCCCDDCA@@992;C;;8;DABBB;<:;@ECC@BCDBBB;;:;CCA@A?::3:@?39:::::+9@A>BCCCFF)??<?:::CCCAB797:AAA>>:=>BCC@BBBBAA@<@:;;;0:?@9?@AAAHGEC???CCBBDBBBBBA@?BB:<9>>@@<@A@<?=<2?;;:
@ATNG8:05155:01448
GATGGTAGATACTCGCTGATACACCCAGAAGATCAGGAACTCTAGAAGAATTCAGATTTTTAACACGAGAGTAAACGATAGAAAGAAGGTTTTACAAGACTCAACGTTAACAATATTGCAGCAGTACGCACACAATCGAAGCGCAGTAAGGATGGCTAGTGTAACTAGCAAGAATACCACGAAAGCAAGAAAAAAGAAGTACGCTATTAACTATTAACGTACCTGTCTCTTCCGAAACGAATGAGTACATAGATATACGTATAGCTACCATCGTCCGACTAAAGTCT
+
///7)//<BCCCD@?>=;A;6996C6@<>95555555;8<<<985;8?=7:744433999'94333;;;98333(33339:::3::7=7<==188526555..(---(-(/:)//949<<==BBCCDDHEAA00,0;;<;?A@?BB?@=B?BA@=@@?;=<5904::9=?:8703;86;>787*3333333333#3948333<>:==,/)/8//)/(/:BBB@CBBCBBB@GABBB=BCB?BBBBACCCCBBBBBBBBBBBCBBBCAA>A>??AA=ABABBB=BBAA
@ATNG8:05167:01466
GATAGAGTATCATGTGTATCTCCAGAAGATCAGGAACTCTAGAAGAATTCAGATTTTTAACACGAGAGTAAACGTAAAAAGAAGGTTTTACAAGACTCACGTTAACAATATTGCAGCAGTACGCACACAATCGAAGCGCAGTAAGGATGGCTAGTGTAACTAGCAAGAATACCACGAAAGCAAGAAAAAGAAGTACGCTATTAACTATTAACGTACCTGTCTCTTCCGAAACGAATGAGTACTATAGACTATCTGAGACTACCATCGTCCGACTAAAGTCT
+
BBCCCCBBCCCD@@ACCCCCBC@CCC?DCCC@@<@<@@BCDDC@CC@B@BCC>???@1@@CCCCCFCCCDF>C@99999*:C=B2:;:.;CD?CCBBDCD998:@CC@AAC?AABABBBBBCCCCEECC@CCBB?ABBAC@?@<A?B@@>@CCBBBBB?ACCCCA<AA?BBB<><>==6>>>;>CFDC2DD?B?>@BBB>><>@CDCA;?<@ACCC?CCBBBCD@D@BCC=BAA>ABBCCCCCABBCCAABCBBBBBCCCCA?ACAACC@CDB:::5;BAB
@ATNG8:05193:01456
GATGGTAGCAGACGTGACAGAGCGCCAGAAGATCAGGAACTCTAGAAGAATTCAGATTTTTAACACGAGAGTAAACGTAAAAAGAAGGTTTTACAAGACTCACGTTAACAATATTGCAGCAGTACGCACACAATCGAAGCGCAGTAAGGATGGCTAGTGTAACTAGCAAGAATACCACGAAAGCAAGAAAAAGAAGTACGCTATTAACTATTAACGTACCTGTCTCTTCCGAAACGAATGAGTACGATGAGAGAGCTCTCTCTACCATCGTCCGACTAAAGTCT
+
@??B:=CCBB??;;;<=@DCCGCCB?AAC?BCBBBB@B?BAA<;:CABC@C?;:;BDBBB3B?BBBBBCBBAAA<@ABCDCG5CC?C5;;;.;CEAHABAEDD@?<@=@A?BBB?BCBBBCCCCCCCCCBCB?BBBB@B???BBBB>C@CBB?ACCCCCCA?ABBBBB>AA?ABB<??@@@8@@@<@@BBB3BB?BAAADBDAA7:8;AAA<?;?ACCC@CBBBBBC@C?BBB>BAA>AABBBBBCD>>>CBBBBBBB>>:::=><??@?BG?CBB@@@<???B
@ATNG8:05161:01480
GATGGTAGACACGTGTGCTCTCTCGTACTCATTCGTTTCGGAAGAGACAGGTACGTTAATAGTTAATAGCGTACTTCTTTTTCTTGCTTCGTGGTATTCTTGCTAGTTACACTAGCCATCCTTACTGCGCTTCGATTGTGTGCGTACTGCTGCAATATTGTTAACGTGAGTCTTGTAAAACCTTCTTTTTACGTTTACTCTCGTGTTAAAAATCTGAATTCTTCTAGAGTTCCTGATCTTCTGGGTCTCTCTGCTCACGCACTACCATCGTCCGACTAAAGTCT
+
;9:@9>=BBCB@@;>966<=966;BB@AABBBBCCCD>CC?B@CBBBB;;7;;@?@<@?AABB?B?BBAAAA@@?99:::9$386@BB?B@><9<90*0=:000/:>3=>@ABA>>=>>==A=BBA?>>>>=AAAE<;;;>>?>>>AABA=<<>8;;;9>>5:7;>>B???@B<??@@@5@:=8:7676+7:==@-//:666=?==89:;:+:///;697@@;??CB=<=<@=>>>AAA:>:::3;A::;;///<<<=>:@///>7<<;<<?<?A??==6=77/
@ATNG8:05182:01516
GATGGTAGTGCGTGAGAGAGAGACCCAGAAGATCAGGAACTCTAGAAGAATTCAGATTTTTAACACGAGAGTAAACGTAAAAAGAAGGTTTACAAGACTCACGTTAACAATATTGCAGCAGTACGCACACAATCGAAGCGCAGTAAGGATGGCTAGTGTAACTAGCAAGAATACCACGAAAGCTAGAAAAAGAAGTACGCTATTAACTATTAACGTTCCTGTCTCTTCCGAAACGAATGAGTACACATCGTCGTGTCGTGCTACCATCGTCCGACTAAAAGCTCT
+
///937799=99455;;;ABBB;;;)59949@=<A<<B=AA@<>BC@CB?C=9:8=9:::'848<>ABBCB?>>7?@AABBB0AC<@4;;0;AA=AACABBAAA=@=;;5;B@;@@CDCCEDCBBEDBCBB?CCCE@CAAAABBB?D@CBB@BCCCCCCC@BBBAAA>AA<@BA479@@@:???A==?<<,9928@@@@ABDCACADCDB@C@BBC?D@BCCA@AB@B@CCE=A@@<@AABBCBDDCCDBACCCCJCCA@AADD@BBBBAA=@==0000*000//
@ATNG8:05189:01504
GATGGTAGCTCGCTGATGATATCTCCAGAAGATCAGGAACTCTAGAAGAATTCAGATTTTTAACACGAGAGTAAACGTAAAAAGAAGGTTTACAAGACTCACGTTAACAATATTGCAGCAGTACGCACACAATCGAAGCGCAGTAAGGATGGCTAGTGTAACTAGCAAGAATCCACGAAAGCAAGAAAAAGAAGTACGCTATTAACTATTAACGTACCTGTCTCTTCCGAAACGAATGAGTACACACTCTCATATGACACTACCATCGTCCGACTAAAGTCT
+
////)/9=@@==;;;=@@@ABBBBB>BBB=BBB;;9;?;@AA;;9:;?=?B;??><=>;>.?<AABABACC9992985@???+BA<B4::,95929BBBGDBBA=@<@?;?A@=AAAABCDDGCCCCBBAB@AABB@BBA@AA994;?B;;:;AACBBBB?CBBAAC?BE@CC?BBBBB9::93:??@@2@A?BBCACB==>:=;@@>>:>=>>BCE@CCCA@@C>A=BBB=CBC@@@?BAAACCCBBBCCCABBBBAAABBBABBBBBB?ACCBCD>DBAA
@ATNG8:05175:01572
GATGGTAGTCATGATAGACGACACCAGAAGATCAGGAACTCTAGAAGAATTCAGATTTTTTAACACGAGAGTAAACGTAAAAAGAAGGTTTTTACAAGACTCACGTTAACAATATTGCAGCAGTACGCACACAATCGAAGCGCAGTAAGGATGGCTAGTTTAACTAGCAAGAATACCACGAAAGCAAGAAAAAGAAGTACGCTATTAACTATTAACGTACCTGTCTCTTCCGAAACGAATGAGTACAGAGAGTACGATATGTCTACCATCGTCCGACTAAAGTCT
+
5::<:>>DCCBBBBBBCCCDCBCB@CCC@CCFCCCACADCCCCCC@CB@B@A@A;;;;;;%;>BCCCCCCCCDD>FCABBBA2@D=A=BBBB5BCDABCCCCCB999:@CDACBB?BCBBBBBBBBBBBBBDD@CCCD@BBBCCCCD?A>AAA<AFCCBC>C@BBCCCC@CC@CCD@CCAAA<AAA?DBBBA3A@>AACCBBC@@<@;@AAA=A>BBABB@@??AAAA?B@CCC=ABC@DBA@BCBBB>>>BBBBAAAABBBBBBB@BBBBBA=B8;:>D:?@=>
@ATNG8:05148:01621
GATGGTAGCTATACGTATATCTATGTACTCATTCGTTTCGGAAGAGACAGGTACGTTAATAGTTAATAGCGTACTTCTTTTTCTTGCTTTCGTGGTATTCTTGCTAGTTACACTAGCCATCCTTACTGCGCTTCGATTGTGTGCGTACTGCTGCAATATTGTTAACGTGAGTCTTGTAAAACCTTCTTTTTACGTTTACTCTCGTGTTAAAAATCTGAATTCTTCTAGAGTTCCTCGATCTTCTGGGTGTGTCAGCGAGTATCTACCATCGTCCGACTAAAGTCT
+
444=8===CBB@@;666>>GBB@:65;9;;;>:CCDF>AA?B@DBBBBBB?BCCCD@C?DBCC@C@CBAB?::5=:BBBBB2A@8>>>?8@BBC??@?>???BA>?>?>BBBBBBBB@BAA=A<???@=>>?=BB>>7;:>>??@>=>@@A????6888:=>8=8<>?@@?><;488878'77>7=<===.=>BAD:AA@@@A;;:<18888(8888<4919@;:;:?=<<6=6///99:947222)(((((((55556777;;;;377889>;>>>=>D9@;;;
@ATNG8:05171:01584
GATGGTAGCGCACACATAGATACAGTACTCATTCGTTTCGGAAGAGACAGGTACGTTAATAGTTAATAGCGTACTTCTTTTCTTGTCTTTCTGTGGTATTCTTGCTAGTTACACTAGCCATCCTTACTGCGCTTCGATTGTGTGCGTACTGCTGCAATATTGTTAACGTGAGTCTTGTAAAACCTTCTTTTTACGTTTACTCCCGTGTTAAAAATCTGAATTCTTCTAGAGTTCCTGATCTTCTGGGTGTATCAGCGAGTATCTACCATCGTCCGACTAAAGTCT
+
////)/79<ABB@@AAAACC@<;;;;556<9:3::::1:;.5.555997>27700/7;69:>@5;5;A:55;<==5;;==/=D8::AAA=@@?@C<??B=??:<<<>>AAFCCCBB;;9;CC@I@DCCC;<;HABBCD?@@BABBBBBBBCLBBBB@BCB@BB8;8;BAABCBBB>C;;;;.<@C>;;;;;*<ABBD>CCCBC=CCCC@DCDC5CCCCDADAAA?@BABB@A?A@FDDDCC?C<;;7;CCEDDCCCCCCCCCCCBBABBBBBC@CCC::96:@A@
@ATNG8:05162:01670
GATGGTAGGACGAGCGTCTGAGAGGTACTCATTCGTTTCGGAAGAGACAGGTACGTTAATAGTTAATAGCGTACTTCTTTTTCTTGCTTTCGTGGTATTCTTGCTAGTTACACTAGCCATCCTTACTGCGCTTCGATTGTGTGCGTACTGCTGCAATATTGTTAACGTGAGTCTTGTAAAACCTTCTTTTTACGTTTACTCTCGTGTTAAAAATCTGAATTCTTCTAGAGTTCCTGATCTTCTGGGTGCGCTACAGTCTCTCTACCATCGTCCGACTAAAGTCT
+
@?@B@CBB@CB@@BBBBBBADBBB@BCBBD@A?ABDD=BB?B?BBBCDDD@CCCCC@C?BCBB>B@BBBCCCCCC@CCCCC5CE@A@BB<@@BA8;<E>AA?000CAF@CDBBCCCC?@@C>B>BCCBBBBB?BBAB?BCCCBBBCCBBCCBAAA@CBB?BB?A?BC@@ACCBC>A;;;;.;=C>;;<;;*;@AAC>CBCCGHHCBB5;;;;*;AA;;7;@BB>BBB;;;A>A@A@ACDC?A:;;7<BBBBBBAAGCCCB@A@DD@CB;;;C@CCCBBE>CBBB
@ATNG8:05169:01659
GATGGTAGGCGACATACATACGCGCCAGAAGATCAGGAACTCTAGAAGAATTCAGATTTTTAACACGAGAGTAAACGTAAAAGAAGTTTTACAAGACTCACGTTAACAATATTGCAGCAGTACGCACACAATCGAAGCGCAGTAAGGATGGCTAGTGTAACTAGCAAGAATACCACGAAAGCAAGAAAAAGAAGTACGCTATTAACTATTAACGTACCTGTCTCTTCCGAAACGAATGAGTACCTCTCAGACGCTCGTCCTACCATCGTCCGACTAAAGTCT
+
959>8==B@BA@@CDCCCCIBA@DC?BBB@<;;BAA4;6:@@<66:<@@<A?ABBCBDDD5C@BBCCECCCCCD=CA@@@@3@C>;;;;.<CB>CCBBBDDDC@B@BB?BBCACCAACBBBCBBBBBBCCADABB>@@AAAC@@<A@BAA?ACCBBBBB@CBBBBC?BB@BBC?BAA@>5=00+0==@@0@@?BBACABBCC?B?AC??9>9:=CBB>BCCCCCC@B?ABA<ABB=ABBBBCB@BAACCCCABBBBBBA?BDE>>>>:@A?@@?CCE>BBBC
@ATNG8:05184:01651
GATGGTAGACACGTGTGCTCTCTCGTACTCATTCGTTTCGGAAGAGACAGGTACGTTAAATAGTTAATAGCGTACTTCTTTTTCTTGCTTTCGTGGTATTCTTGCTAGTTACTCTAGCCATCCTTACTGCGCTTCGATTGTGTGCGTACTGCTGCAATATTGTTAACGTGAGTCTTGTAAAACCTTCTTTTTACGTTTACTCTCGTGTTAAAAATCTGAATTCTTCTAGAGTTCCTGATCTTCTGGATAGCGACGCGATATACTACATCGTCCGACTAAAGTCT
+
<:>>044::4455555556=;;;=>>A@CBB@>B;;;099.4.5:<=><;754488.33(3339-3-3::9:333:6;?@BB1AA:@733(3333488<48;033;;;A7@BBBBB@@:==><?<?@;;:>==8=785379<=>>?>>=>?A;:8A<>>8499373555955522,27799*5/5157669)759==3==8755//.528886)6788<3<;>?9??<<<9;6;;@?=;;;9==A<A?===>==>>;;;>?>?;;;?=;;:=9=///=@6===@
@ATNG8:05148:01717
GATGGTAGCACACGAGATCTCATCGTACTCATTCGTTTCGGAAGAGACAGGTACGTTAATAGTTAATAGCGTACTTCTTTTTCTTGCTTTCGTGGTATTCTTGCTAGTTACACTAGCCATCCTTACTGCGCTTCGATTGTGTGCGTACTGCTGCAATATTGTTAACGTGAGTCTTGTAAAACCTTCTTTTTACGTTTACTCTCGTGTTAAAAATCTGAATTCTTACTAGAGTTCCTGATCTCTGGGTCTCTCTCTCACGCACTACCATCGTCCGACTAAAGTCT
+
955=:>>CCCCBBCBCCCCCCC@@??;<<;;A=BBBC=CD=A=A?>A>BB>BCC;;8;;@@=A9B>AABCCBB@A<99999$7=4=99:,8;>@4:8B?AC@B9:8BB;??AAAABC?ADD=D=CAA;;;>>=A@@@<>>=???=>>>@?=:;:;5:;;:>A:><===@@@B@@;?====/=7<788888(8<:::2:==///=<:<4;::9*9888;7;9<=///====AA<@<@@@B???;;;3;CA==>>==@@??@A???A;>>@@AA<AAA?991966/
@ATNG8:05172:01681
GTGGTAGCGCACACATAGATACAGTACTCATTCGTTTCGGAAGAGACAGGTACGTTAATAGTTAATAGCGTACTTCTTTTTCTTGCTTTCGTGGTATTCTTGCTAGTTACACTAGCCATCCTTACTGCGCTTCGATTGTGTGCGTACTGCTGCAATATTGTTAACGTGAGTCTTGTAAAACCTTCTTTTACGTTTACTCTCGTGTTAAAAATCTGAATTCTTCTAGAGTTCCTGATCTTCTGGGTCTCTCTCTCACGCACTACCATCGTCCGACTAAAGTCT
+
87718>A;<:CBBBGBCBBBCEDDCDBBCED@BBCD<AB8;7;?DCDCC@DCCCC@D@CCDC@C@BBEFECCCDABAAAA0AA>BACC7;;A@<@BA>BF:<;ACCC>ABCBCCCC?AA@?A@CCCHCDBBAD;;;@CBBCCCCCCAA@@AAAB@BDC@BC>@>@@BBCCCDD?C;;;;.;>D>;;;;.9==BD<@@BBBCCBBB?BBBB,;::;:2:=CD@BBBBDDFAD@BBBBDH@BBDC?BBCCBBBA@@AAAAAFCCC?BBCDCC@CCCAAB<BCBB
@ATNG8:05179:01775
GATGGTAGCTATACGTATATCTATGTACTCATTCGTTTCGGAAGGGACAGGTACGTTAATAGTTAATAGCGTACTTCTTTTTCTTGCTTTCGTGGTATTCTTGCTAGTTACACTAGCCATCCTTACTGCGCTTCGATTGTGTGCGTACTGCTGCAATATTGTTAACGTGAGTCTTGTAAAACCTTCTTTTTACGTTTACTCTCGTGTTAAAAATCTGAATTCTTCTAGAGTTCCTGATCTTCTGGATAGCGACGCGATATACTACCATCGTCCGACTAAAGTCT
+
///:7<;<?AABB@A@BBAHHMDAAA@@AB<<4;BBB=BC8;6:@8@CCE@CBBA@?A@CCCC@F@CCCCCDFCC>;;;;;';B<ABBC=AAAA:;=B?BC@@@@GCF@AAACBBBA=BCC?A?CBBBB@AA?BBBB@BBB@AAA@@@BEB>=>@<>=><==:=<@@@@@B>>>;?ABCC5@=A;>:999,9::<<,//:666=>>>:=DHD/=>>?A<A<>>;>??E>?><?<?@@@?@<?@@=AAA>>>AADB@@@@>>>>>@=>>>>>==AA<<<D9@@A?
@ATNG8:05149:01825
GATATGAGTGTATCCAGAAGATCAGGAACTCTAGAAGAATTCAGATTTTTTAACACGAGAGTAAACGTAAAAAAAGAAAGGTTTTTACAAGACTCACGTTAACAATATTGCAGCAGTACGCACACAATCGAAGCGCAGTAAGGATGGTTAGTGTAACTAGCAAGAATACCACGAAAAGCAAGAAAAAAGAAGTACGCTATTAACTATTAACGTACCTGTCTCTTCCGAAAACGAATGAGTACGAGAGTCAGAGCAGAGCTACCATCGTCCGACTAAAAGTCT
+
:45;@BCECAAA@?:?AA=BBBBB@:9;;CDDC<94;B8;45>?:;;;;;$;9=AA@BCCA;:;/5==@CFCDD#:;:0<=@@@@,A;;7:B@BDC?;;4;<;;4:;;5:@@@?BBECCBCBBA@?:@A;:8;BBCBB;;7;>ABC?A>ABDC::99A@=00,/0*0::*000888*8<<5;A>>=;%33.3;=;<<=:9.7,38//(.(.7733.335:<88185:>>>5<8818;?CDABABCCCCA=AAAA;88===//*////7716AAAADC.A<<>
@ATNG8:05178:01783
GATTAGGACGAGCGTCTGAGAGGTACTCATCGTTTCGGAAGAGACAGGTACGTTAATAGTTAATAGCGTACTTCTTTTTCTTGCTTTCGTGGTATTCTTGCTAGTTACACTAGCCATCCTTACTGCGCTTCGATTGTGTGCGTACTGCTGCAATATTGTTAACGTGAGTCTTGTAAAACCTTCTTTTTACGTTTACTCTCGTGTTAAAAATCTGAATTCTTCTAGAGTTCCTGATCTTCTGGTGAGATATGCATGATGCTACCATCGTCCGACTAAAGTCT
+
:;;?BBADDCBCAA?@@BBDCC?BBBBDEDF???=@C?C?CAABCDD@BECCC@C@BBCD?C?CCCCCCCCC?AA@@@0>>;?ABD=BBCC@BCEACC;;;ADCF@DDDCBCCC?BBC?B@CDBAABBC@CCCB?CBCBBBCCCBBBBDBBB?BBB?BC@D=?@CCCCCCE?B;;;;6;>C;;;;;:*;A@BC>AADCCBBBBA=ABBB2CCBBB?B>BB@BBCCCBB?B@CCCBCC?BACACCCCBBBCCCCCCCBBBCCC?C@??DD?CCA??D=CDBB
@ATNG8:05174:01868
GATGGTAGGCGTGTGAGAGTCTGCCCAGAAGATCAGGAACTCTAGAAGAATTCAGATTTTAACACGAGAGTAAACGTAAAAGAAGGTTTTACAAGACTCACGTTAACAATATTGCAGCAGTACGCACACAATCGAAGCGCAGTAAGGATGGCTAGTGTAACTAGCAAGAATACCACGAAAGCAAGAAAAAGAAGTACGCTATTAACTATTAACGTACCTGTCTCTTCCGAAACGAATGAGTACGTGTGCGACGTGTCTCCTACCATCGACCTCTAGAAGTCT
+
:55=:>>C?B;;;CBBBBBBBBBBC?DCC@DCCCAA?A@CCBCAA@@BB?B=???:;::*459;?BCBBB??=5<;99::+8>:@2973&3994:::<888886;6;=588<.5679;>@@>>=??@=>>;?>>>:?;;;<DBB=B:==B;??BBBBB@;===:??>BD?BBB?A@000*00/388;;;*7717:755599;1717:<;9=7=;552;===?@>=8<99::1800)0/0:;<;<==877;9577<==AA<AAA<======9;;;A@@>>>>>
@ATNG8:05228:01303
GATGGTAGAGAGAGCTCTCTCATCGTACTCATTCGTTTCGGAAGAGACAGGTACGTTAATAGTTAATAGCGTACTTCTTTTTCTTGCTTTCGTGGTATTTCTTGCTTAGTTACATTAGCCATCCTTACTGCGCTTCGATTGTGTGCGTACTGCTGCAATATTGTTAACGTGAGTCTTGTAAAACCTTCTTTTTACGTTTACTCTCGTGTTAAAAATCTGAATTCTTCTAGAGTTCCTGATCTTCTGGGCTGCGCTGATATGCGCTACCATCGTCCGACTAAAGTCT
+
;;;:05<=BB@@@BB;66<<>?CCCBCCBBBC?BBCC>CCAG@AA=>>>@+0////6;<BABB@B>AA@?>773;6:?:::)886;8;?1;98;-7733(371733,3;93:?77/7BB>@>>:>;>;===////63795:;;87979779;7878829=>:88084;>??@;;:9176655)57:488777(7978818///99332626;;;)..557.3.3626;;>755375>ABB>=6<;;<4<:88778565A868:;??A7;;@?;;5;==>>>7==>>
@ATNG8:05204:01374
GATGGTAGATATATGCACGCTCTACCAGAAGATCAGGAACTCTAGAAGAATTCAGATTTTTAACACGAGAGTAAACGTAAAAAGAAGGTTTTACAAGACTCACGTTAACAATATTGCAGCAGTACGCACACAATCGAAGCGCAGTAAGGATGGCTAGTGTAACTAGCAAGAATACCACGAAAGCAAGAAAAAGAAGTACGCTATTAACTATTAACGTACCTGTCTCTTCCGAAACGAATGAGTACCTCTCAGACGCTCGTCCTACCATCGTCCGACTAAAGTCT
+
866838=@A;55;;;;ADGBCBCDB?BBB?BBB<;;6;6:AA>??B@BB@B???>B@===+=5==>BBBCD@?:6;;>>>??0<B:C@CCC;CCEGEBBCCCDCC>B>BB=@CC>A@BCDCCCCCDDC@@@@;@@AA=A@@@BBBC?CAD@@?@DBBCBBC@CBCBBA?BB?999399?@?8?>>;99:99.9A?CCBABBABH:=8=>;;5;;@?CBC@CBAACCC<?<?@@;??@>ABBBBDC@AAABBBBCBBB@@??<?@A<@888CC@CDCAAA<A???
@ATNG8:05212:01369
GATGGTAGCAGACGTGACAGAGCGCCAGAAGATCAGGAACTCTAGAAGAATTCAGATTTTTAACAACGAGAGTAAACGTAAAAAGAAGGTTTTACAAGACTCACGTTAACAATATTGCAGCAGTACGCACACAATCGAAGCGCAGTAAGGATGGCTAGTGTAACTAGCAAGAATACCACGAAAGCAAGAAAAAGAAGTACGCTATTAACTATTAACGTACCTGTCTCTTCCGAAACGAATGAGTACTATGTAGAGCTCTATACTACCATCGTCCTACTAAAGTCT
+
<>==?BAC@@@D;9;>BB@AABBBB>BFE@BBBB@?=@=AACAAAB>BB>C>=B00/998'84//*/;:888::917795999$95.54999+9<;8<@@@>BA9:8:@BB?AAA>AA@ABBDCCFCCCCCDC@BBBB?AA@@@A??;<:>00*0>0009::4>B==BB=AA;9947====<5:88288<<@.;=;<;>>?>>AA:>:>@@B<A<;;@BB?AB@@?AD=><?BC>BBB@BBBBBBCBBB??=;;9;57<:=:::?=;?>@=8827<>9::3>A?=
@ATNG8:05227:01366
GATGGTAGCTCTGCTCTGACTCTCGTACTCATTCGTTTCGGAAGAGACAGGTACGTTAATAGTTAATAGCGTACTTCTTTTTCTTGCTTTCGTGGTATTCTTGCTAGTTACACTAGCCATCCTTACTGCGCTTCGATTGTGTGCGTACTGCTGCAATATTGTTAACGTGAGTCTTGTAAAACCTTCTTTTTTACGTTTACTCTCGTGTTAAAAATCTGAATTCTTCTAGAGTTCCTGATCTTCTGGATATGAGTGACTCGTGCTACCATCGTCCGACTAAAGTCT
+
555>:?<@BCC>B=@CCGBCCCBBCDECDC;;4:>>:3;=:C;;@@B@AA:CBB<;7;:BB=C=A?;;9=566=@:==???+;;7>>>A;ABAA5;:;59A>;;:BBBABCBDDCBB@BBB@B?BBBBBBBF@CCCC@CABACCBBBBBBGDDBB?BCC@BB?B?ACD;;;DEF>B;;;;.;@E=<<<<<<%;ABBJ?HBBBBBB;:;4;;;;*;??A@4:6;A>BBCBBBC@C?BBEDAA?@EFACCDDDDDBBBCBBBB;;;CC@CBBCBB@BBBBCF>DB@A
@ATNG8:05210:01407
GATGGTAGCGCATATCAGCGCAGCCCAGAAGATCAGGAACTCTAGAAGAATTCAGATTTTTAACACGAGAGTAAACGTAAAAAGAAGGTTTTACAAGACTCACGTTAACAATATTGCAGCAGTACGCACACAATCGAAGCGCAGTAAGGATGGCCAGTGTAACTAGCAATAATACCACGAAAGCAAGAAAAAGAAGTACGCTATTAACTATTAACGTACCTGTCTCTTCCGAAACGAATGAGTACCTCTCAGACGCTCGTCCTACCATCGTCCGACTAAAGTCT
+
DDAB?B@A@BBBBBBBBDDCCCCCD>BBCAFHCC@@=@<@ABBBBA@CB?B?AAB@@@@@0@?BBCCDCCCCCB=BB::;;;.;B?C?CCC<CCGAECCCCCCCC?C?CB@@@A>ACCBBBCCCCCBBBCCC@CCCE?B@@@BBBC@C@CBB?B?CBBBCC@BBEBBB@CC@AAA>AAA??7>>?:=>@@@2AB?BBBABBBBC?B?BBBA>@;<=B@A<@BABCBB?B@CCC=CDC?CCCCACC?CCCCBBBBBB>>>BB@BBC@BB@@BC?BBCBBD>CAAA
@ATNG8:05227:01406
GATGGTAGACATATCGTACTCTCTGTACTCATTCGTTTCGGAAGAGACAGGTACGTTAATAGTTAATAGCGTACTTCTTTTTCTTGCTTTCGTTGGTATTCTTGCTAGTTACACTAGCCATCCTTACTGCGCTTCGATTGTGTGCGTACTGCTGCAATATTGTTAACGTGAGTCTTGTAAAACCTTCTTTTTACGTTTACTCTCGTGTTAAAAATCTGAATTCTTACTAGAGTTCCTGATCTTCTGGGCTGCGCTGATATGCGCTACCATCGTCCGACTAAAGTCT
+
444<9=CGCCBBBEFGCCCCCCCDBBCC@@<=<=>BD:?@=@?A<:;:;<8<<::>7:49<?>4<>BAAABCC??<8:;;<+<B>A888(6683:).--(-507777//).78678<<:<BA<@<@?=;;::9:AAAA=;::=>99:@??>>=9661///3//+/6>BE@???AA<@====/=:>8<=@@@/@AAAD6:;@@?=<9//)/767)6:=:7165:9+//9888=>;?;?>;A=>:;;==6=///=;<;@>>>@@@>>=>:>@@EDD<???>>>9>AAA
@ATNG8:05247:01472
GATGGTAGGCGTGTGAGAGTCTGCCCAGAAGATCAGGAACTCTAGAAGAATTCAGATTTTTAACACGAGAGTAAACGTAAAAAGAAGGTTTTACAAGACTCACGTTAACAATATTGCAGCAGTACGCACACAATCGAAGCGCAGTAAGGATGGCTAGTGTAACTAGCAAGAATACCACGAAAGCAAGAAAAAGAAGTACGCTATTAACTATTAACTTACCTGTCTCTTCCGAAACGAATGAGTACCTCTCAGATGCTCGTCCTACCATCGTCCGACTAAAGTCT
+
///:278<=AGCDBBBBCBDCCBBB8BCBAFCBABB@B@BBCBA@@>A@=A?;<9::994$48:;:<;;=<<==6==::@>>,::393999*8;<5=?=?@@AAB?B?A@<>>><>=<?A?:;;>==>;;;@=;;;@;;;;>??;;6;<==A@A???ABCC?BBB>>A<;;8000,00@@@7A9947>AAA.??<?>=>D>>>>;><@???:>:8808>:>>===::5;;===5=??>?ABB999?AABCBBB?>?;:;CC?CDCADFEBBB?BAB;<;7<CDC
@ATNG8:05217:01480
GATGGTAGCACACGAGATCTCATCGTACTCATTCGTTTCGGAATGAGACAGGTACGTTAATTAGTTAATAGCGTACTTCTTTTTCTTAGCTTTTCTGTGGTATTCTTGCTAGTTACACTAGCCATCCTTACTGCGCTTCGATTGTGTGCGTACTGCTGCAATATTGTTAACGTGAGTCTTGTAAAACCTTCTTTTTACGTTTAACTCTCGTGTTAAAAATCTTGAATTCTTCTAGAGTTCCTGTATCTTCTGGTGTCGTCTATCATGTACTACCATCGTCCGACTAAAGTCT
+
---8688;AABA;:599;99;666<=666<<A<AAB>0>9.5.5555;:;;49@<>B>A5:2;88385:9:::555<7;::99'33,333333&3778:6:<:59:6..----(-75555:915??:A<;9:76258;A=>948=8:99=?>>=A>9665)//.26:4=4<9><<8@@@555<<=.=06-/-;8;,777;;,-*/55559999/5776'6=A:A?8=:>><AAB>>=A:>8=;;;>>>;@<<97---6---45755.-----6277855;;>@>>>B:A===
@ATNG8:05202:01537
GTGGTAGCGAGCGAGTGTGTATACCAGAAGATCAGGAACTCTAGAAGAATTCAGATTTTTTAACACGAGAGTAAACGTAAAAAGAAGGCTTTTACAAGACTCACGTTAACAATATTGCAGCAGTACGCACACAATCGAAGCGCAGTAAGGATGGCTAGTGTAACTAGCAAGAATACCACGAAAGCCAAGAAAAAGAAGTACGCTATTAACTATTAACGTACTGTCTCTTCCAAACGAATGAGTACTGCGTCTCACTCTCGCCTACCATCGTCCGACTTAAGTGCT
+
844.4449;44559777//////559;;8<;<<::5:055=::88333-3-39:444444#5499;;?>>==<<1:://///$//)/)//;;+99969;;;BB@@@=A?AC=A;924:8445:::><<<>599295556:<<<=;::8@6??;8;;;;;;<<055:9558A<8<;;7;9899(//)/066:;;+//5;888;;<=B>B?AA?=6<8::>00/7779;=7;7:<29//)/0//6669===<666<555;>>@<@@@=B???B@:>=;=8<855555
@ATNG8:05205:01535
GATGGTAGCGAGCGAGTGTGTATACCAGAAGATCAGGAACTCTAGAAGAATTCAGATTTTTAACACGAGAGTAAACGTAAAAAGAAGATTTTACAAGACTCACGTTTAACAATATTGCAGCAGTACGCACACAATCGAAGCGCAGTAAGGATGGCTAGTGTAACTAGCAAGAATACCACGAAAGCAAGAAAAAGAAGTACGCTATTAACTATTAACGTACCTGTCTCTTCCGAAACGAATGAGTACTATGTAGAGCTCTATACTACCATCGTCCGACTAAAGTCT
+
///;7<<>B@@565;;===>DA966<>>>:@CCDBA?B<?;>>>BC?BC@B?AAAAACCC1A?AGCCCCCCCCC>CBAA@@@0@?<@FEFF;FFF@CCBBCBB::9):;?@?C>C:<BBCCBBBCB@@@CBAA?ABCC@@@@DCBBB@B?BBB>BCCCCBBB@BBBCBC?@A>ABB=@@999+99919>>@@2>D@BBABCCBAA=@<?>CB@B;>>CCCACCDBBBB?B@CCC=CBB@BBBDCBAABBBBBBBABCCCCCBBBBB?B>>>AB?BA:::=4B;<<
@ATNG8:05236:01661
GATGGTAGACACGTGTGCTCTCTCGTACTCATTCGTTTCGGAAGAGACAGGTTACGTTAATAGTTAATAGCGTACTTCTTTTTCTTGCTTTCGTGGTATTTCTTGCTTAGTTACACTAGCCATCCTTACTGCGCTTCGATTGTGTGCGTACTGCTGCAATATTGTTAACGTGAGTCTTGTAAAACCTTTCTTTTACGTTTAACTCTTCGTGTTTAAAATCTTGAATTCTTACTAGGTTCCTGATCTTCTGGATAGCGACGCGATGATACTACCATCGTCCGACTAAAGTCT
+
44495:>AABA::5;6559;5555<5555555166>C7BC?B>B@8;;;:)/)/7//)/39933-328333>77387;;;;;+8848===6=<<<.//68///(///36661777787350...26267<9622538===.5556557///9;9/--/)/..599)/+2667555::387757)5177.5///&.39::)/(.535/375525,799+57:6895;6//-/<88806064556988-/.738:<8655/.-77--.889;;A<AB@===-//688=4;555
@ATNG8:05225:01691
GATGGTAGGCACTGCGCACACATCCCAGAAGATCAGGAACTCTAGAAGAATTCAGATTTTTAACACGAGAGTAAACGTAAAAAGAAGGTTTTACAAGACTCACGTTAACAATATTGCAGCAGTACGCACACAATCGAAGCGCAGTAAGGATGGCTATTGTAACTAGCAAGAATACCACGAAAGCAAGAAAAAGAAGTACGCTATTAACTATTAACGTACCTGTCTCTTCCGAAACGAATGAGTACGAGAGAGCACACGTGTCTACCATCGTCCGACTAAAGTCT
+
---83888<AA;55:=@;>AAAEGJ>EBBACBBBCC@CACGCBBBC@CB@B@@@@ACBBC3B@CCCCBBAC???9?ACCCCC5CCAC@CCC<HFC@CBBBCCCCC@C?CC?CBC@CCBACCCCCBBBCC@@B@CBBB?BBBBBBBB?C@DBB?BCCC?CCB@BBBAA@>AA>AAA?BC???8>=<;>@@AA2AC?B???DDBCA:>:>?>?6;7;ACCD@BBBBBBB?B?ADD>CAA?AACCCCCBBBBB@AAAAA@BBBBA>AA;A?>>BB@CBBA<<4@:::
@ATNG8:05220:01736
GATGTAGACATATCGTACTCTCTGTACTCATTCGTTTCGGAAGAGACAGGTACGTTAATAGTTAATAGCGTACTTCTTTTTCTTGCTTTCGTGGTATTCTTGCTAGTTACACTAGCCATCCTTACTGCGCTTCGATTGTGTGCGTACTGCTGCAATATTGTTAACGTGAGTCTTGTAAAACCTTCTTTTTACGTTTACTCTCGTGTTAAAAATCTGAATTCTTCTAGAGTTCCTGATCTTCGGGTCTACGCTCGTCGCGCTACCATCGTCCGACTAAAGTCT
+
AABDCBCBC@@AC;;;CCFGCCDCCCBCB;;6<AAA:@B?B?BBBCCCB?BBBBB?B@BBBB?B?BBBAAACBB?BBBAB3A@8B99:(2<87/3=;6;=+00/::;<@B??><<@:A?A;A:AA@AA>>><@>>>=???A;::;;A@A??>>>:==?;?@<@7<<@@AA?==:>?@@@6A=A<?????/>@;;:-88>888===><AAA@.>;;;>;A5<<;AA??>>><><>A=<<?:<<<7=ACABAAAABB;;;A>>=><>>>@BD>>==@@@:@@@@
@ATNG8:05211:01781
TATGGTAGCGAGCGAGTGTGTATACCAGAAGATCAGGAACTCTAGAAGAATTCAGATTTTTAACACGAGAGTAAACGTAAAAAGAAGGTTTACAAGACTCACGTTAACAATATTGCAGCAGTACGCACACAATCGAAGCGCAGTAAGGATGGCTAGTGTAACTAGCAAGAATACCACGAAAGCAAGAAAAAGAAGTACGCTATTAACTATTAACGTACCTGTCTCTTCCGAAACGAATGAGTACGTGTGCGACGTGTCTCCTACCATCGTCCGACTAAAGTCT
+
445><>>@>BBCBC>BBBAA;9;;9ABC>A@>;?;9497>>>?>>::9<5:6<;:99999(999@<<;;;>=AB<<;<<@@@+CC9@299,4::5:=>@@@@BA;>;9918?A148?>AADAABBCAAABB?BAAA=A@AAABBB?C?BBB>@@B@@?AC@CAAA@@=?B?BBB?BCBBB<????ABBBB3BB<?:9:BB@AA=A<A=881849<BBB?AA@BBCD@D@CCC>DCC?;;:A:9:=9::997?;;;:88887=8848<;;;:5:@ABCC<@@A@
@ATNG8:05233:01829
GATGGTAGTATAGAGCTCTACATAGTACTCATTCGTTTCGGAAGAGACAGGTACGTTAATAGTTAATAGCGTACTTCTTTTTCTTGCTTTCGTGGTTATTCTTGCTAGTTACACTAGCCATCCTTACTGCGCTTCGATTGTGTGCGTACTGCTGCAATATTGTTAAGTGAGTCTTGTAAAACCTTCTTTTTACGTTTACTCTCGTGTTAAAAATCTGAATTCTTCTAGAGTTCCTGATCTTCTGGGTCTACGCTCGTCGCGCTACCATCGTCCGACTAAAGTCT
+
---5(--79:@@@>BBB<><<BB=<<=>==<=7>9:9,4;7<255<;5558;;=@@>@=??CB?B999@?:@;;;7=<<<<+A@9@986(288;,3.3;288743388849222;=;A;:::;A;A==;:6655:777.5558<95522>@>;;;;4753077(/(.5787CCC?>BCBB4B4;9:@CCD1BBCBB=@@@@BBBDBB5;::;);>?@<==9?B>AABBBBB@B@BBBB995:AAB>BDAA=???@@@@>>>@@??=>>=ABA====BAD:BB88
@ATNG8:05206:01871
GATGGTAGTCTCAGATAGTCTATAGTACTCATTCGTTTCGGAAGAGACAGGTACGTTAATAGTTAATAGCGTACTTCTTTTCTTGTCTTTCTGTGGTATTCTTGCTAGTTACACTAGCCATCCTTACTGCGCTTCGATTGTGTGCGTACTGCTGCAATATTGTTAACGTGAGTCTTGTAAAACCTTCTTTTACGTTTACTCTCGTGTTAAAAATCTGAATTCTTCTAGAGTTCCTGATCTTCTGGATAGCGACGCGATATACTACCATCGTCCGACTAAAGTCT
+
---7367;AB@B;;;;;;;>>@?BBBCB>@BB9?<@@>DD9646=<9;;;59::9:.4.444:45.44<55599;34///&/:1///88/00/?A9?>=4:=8773>;A:@@A>>?9:99CC@D@CCCDCCCCAGCBB@BCBCDCCCCBBA;;;@D?BBB@BB@B=A;;9@=B<@<@>>>>*929<99:9-9===B>BB@@@BBBCB4;;;;*;@@@A>B?;;9;CCCDFD?B@BFCBCE@BBB@BBBCCCCCBBABCE;;;CAA=@A@@BB?BCAA@E?DAAB
@ATNG8:05223:01835
GATGGTAGCATCATGCATATCTCACCAGAAGATCAGGAACTCTAGAAGAATTCAGATTTTTAACACGAGAGTAAACGTAAAAAGAAGGTTTTACAAGACTCACGTTAACAATATTGCAGCAGTACGCACACAATCGAAGCGCAGTAAGGATGGCTAGTGTAACTAGCAAGAATACCACGAAAGCAAGAAAAAAGAAGTACGCTATTAACTATTAACGTACCTGTCTCTTCCGAAACGAATGAGTACTGCGTCTCACTCTCGCCTACCATCGTCCGACTAAAGTCT
+
::<>;>CBBBCDCBAACBBCEBCBC@CCG@AA????>@=BBB::5=8==9B???>=<;7;';4:?====BA?<=3<>;;;;;';A;@5;;;-;CC?ABBCCCBA@=A@DB?BBA>AAAABCCCCCCDCBBBB@EBBB>A@BBBBBB@C@C??>@CCCCCBB?BBBBBB?BB@CCC?A@???8;<<<889999%9A?CCBBCAB>>;?=A@@A=@=@?BBB=AAAAACCAC?::97:CC?BBCBBCBBBBBBBBBA@?CCBCB@CCD?CCEB@?;?==999.;@;;
@ATNG8:05227:01840
GATGTAGAGAGAGCTCTCTCATCGTACTCATTCGTTTCGGAAGAGACAGGTACGTTAATAGTTAATAGCGTACTTCTTTTTCTTGCTTTCGTGGTATTCTTGCTAGTTACACTAGCCATCCTTACTGCGCTTCGATTGTGTGCGTACTGCTGCAATATTGTTAACGTGAGTCTTGTAAAACCTTCTTTTTACGTTTACTCTCGTGTTAAAAATCTGAATTCTTCTAGAGTTCCTGATCTTCTGGGCAGACTCTCACACGCCTACCATCGTCCGACTAAAGTCT
+
:;;AACCCCDCBBBACCCCDFDDDBCCCCCC@A@?D>DD?D@CAAABCCADB@??<@?BBBB?A?AAAAABAAA<@@CCC1BB?B@BB=BBBB>BBB@CB;>>@AA@>ABCCDB@>9?<=:==>>>>>:8:=A@>>9<<=<668??>>>@>==A<;;;=BB<@<==;>=AAAA8<;@@@6@>D:<<<<;+;=888066:///=88=;>FFG/@;;;A<@<A@<AAAB>>><><>@AAAD8==CB9>;;:>===>??@AAA<ABB=::;>AA=AA>=>B:AA??
@ATNG8:05205:01886
GATGGTAGACACGTGTGCTCTCTCGTACTCATTCGTTTCGGAAGAGACAGGTACGTTAATTTAATAGCGTACTTCTTTTTCTTGCTTTCGTGGTATTCTTGCTAGTTACACTAGCCATCTTACTGCGCTTCGATTGTGTGCGTACTGCTGCAATATTGTTAACGTGAGTCTTGTAAAACCTTCTTTTTACGTTTACTCTCGTGTTAAAAATCTTGAATTCTTCTAGAGTTCCTGTATCTTCTGGACGCGCGCACTGACACTACCATCGTCCGACTAAAGTCT
+
----(-6;ABDJBB=AA;;<@<@A@;99;?@B=BBBC=AB=@=@CCA@@?294<47-3-33(3-3888=?A::77BDAD+AA:8<;;2:8886;;>:??8;;;522+22555588,3378,339932283968:355562226668825.87)...05626.3533333..).7799+8*.*.8888)333:=099999>897=-8652$222089.3.3848::=<:54968/..333.3682722255577...377.222055:9;;6:888>A59<;9
@ATNG8:05237:01903
GATGGTAGCATCATGCATATCTCACCAGAAGATCAGGAACTCTAGAAGAATTCAGATTTTTAACACGAGAGTAAACGTAAAAAGAAGGTTTACAAGACTCACGTTAACAATATTGCAGCAGTACGCACACAATCGAAGCGCAGTAAGGATGGCTAGTGTAACTAGCAAGAATACCACGAAAGCAAGAAAAAGAAGTACGCTATTAACTATTAAACGTACCTGTCTCTTCCGAAACGAATGAGTACGAGAGAGCACACGTGTCTACCATCGTTCTCCTTAAGTCT
+
AB@B?B;9;>9;;AAAECBABBBBB?@@B895:95:5;:<BCB:95889288@ACCCDC=+<6<=:::<88?BA6<<;;:;;'9?;?4:9,5<<:>>@DCCBCDGD=;;:;BC@CBBEECCCCCCCDC;;;?A;<<>@@@>@@??8?;@;;6;@AABCDC@CCC:::;=<9>@>=ABCCD<>>=299?@@/@B?BBBBC@;;;5;5:::9088)8;@@G@CDBCBCA?A?BBB>BCC@CAAABBBABB???BAB???AAAABBB@><99:><@@@>A=A?C988
@ATNG8:05260:01440
GATGGTAGGACGAGCGTCTGAGAGGTACTCATTCGTTTCGGAAGAGACAGGTACGTTAATAGTTAATAGCGTACTTCTTTTTTCTTTGCTTTCGTGGTATTCTTGCTAGTTACACTAGCCATCCTTACTGCGCTTCGATTGTGTGCGTACTGCTGCAATATTGTTAACGTGAGTCTTGTAAAACCTTCTTTTTTACGTTTACTCTCGTGTTAAAAATCTGAATTCTTCTAGAGTTCCTGATCTTCTGGGTCTACGCTCGTCGCGCTACCATCGTCCGACTAAAGTCT
+
455;7;:?<@AAABABBBBBBBBC@FBCCCB@;@:::-;B>B@BCCCCCD@CJCAA=A?BBBB?C@BEBCC::;B>;;;;;;%;@A8A;;;,:@>?<ABC?AA>ABBBBC@CCCCCCBD@CBB?B@FCC@@@:969AAA>CCCCDBBBBBBBBBCCC?CAA=996:?AABBBCCA@<>;;;:.:=@=AAGDDF*CB:::6:@BBBCCBBC5;;;;*;A@AC@B>BB?BAAAA;;7;?BCCCCC=B::;6;BABBBCCBBBCCBBACCC?CAABBB@CCBBBB=BA@@
@ATNG8:05264:01519
GATGGTAGGCGACATACATACGCGCCAGAAGATCAGGAACTCTAGAAGAATTCAGATTTTTAACACGAGAGTAAACGTAAAAAGAAGGTTTTACAAGACTCACGTTAACAATATTGCAGCAGTACGCACACAATCGAAGCGCAGTAAGGATGGCTAGTGTAACTAGCAAGAATACCACGAAAGCAAGAAAAAGAAGTACGCTATTAACTATTAACGTACCTGTCTCTTCCGAAACGAATGAGTACCTCTCAGACGCTCGTCCTACCATCGTCCGACTAAAGTCT
+
444;6<<=?BA@A@CDBBBBBA@@@<@BB?BB<;;C;@<ABBBBCE@@@?@?ABBABBBC2A=BAAACEB;;;A;AA@BEEE5CB?B@DHL<GBB?BB:;;CCBE@B=@@<@AA>@@@AABLDDDCCC;;;B?BBBB?BBBBBBCC@EADBB@BCBBBBBB=@@A@@@@AB????>AA@@A99:929>>@@2@A<@??????BB@C?BBBB@B>==CBB@BIDBBDB>A>ABA<A;;6;@?A@@@@GCBBBBBBBBEBB?@<>BB;>>B@CC?BCCCCC=BB@@
@ATNG8:05266:01516
GATGGTAGCACACGAGATCTCATCGTACTCATTCGTTTCGGAAGAGACAGGTACGTTAATAGTTAATCGTACTTCTTTTTCTTGCTTTCGTGGTATTCTTCTAGTTACACTAGCCATCCTTACTGCGCTTCGATTGTGTGCGTACTGCTGCAATATTGTTAACGTGAGTCTTGTAAAACCTTCTTTTTACGTTTACTCTCGTGTTAAAAATCTGAATTCTTCTAGAGTTCCTGATCTTCTGGGTGCGCTACAGTCTCTCTACCATCGTCCGACTAAAGTCT
+
:99<8<AB@BBBB@;>BCCGBA<@CDBBBA@@=B<<;/5;6;8===CCCJACCBBB6;4:?<;9B9A<BDBBC?BCC>C+??68333(3338<>>C?BB>:>A73.39?=>>AB>AAA>B@B@@@@00/58;;=?AADBA@:;8<<<>>?AA;857;?@8=6;;A??>>=93;9;;:*55?488===*55;:;,222288:==>0////'.///8383/703:>=A??9><@@@@@?/7777(733;?@@@@==?>?AA>@A=@>>>A@<@@AAAC;BB=>
@ATNG8:05291:01568
GATGGTAGTCTCAGATAGTCTATAGTACTCATTCGTTTCGGAAGAGACAGGTACGTTAATAGTTAATAGCGTACTTCTTTTTCTTGCTTTCGTGGTATTCTTGCTAGTTACACTAGCCATCCTTACTGCGCTTCGATTTGTGTGCGTACTGCTGCAATATTGTTAACGTGAGTCTTGTAAAACCTTCTTTTTTTACGTTTACTCTCGTGTTAAAAATCTGAATTCTTCTAGAGTTCCTGATCTTCTGGACATAGTGTGCAGATACTACCATCGTCCGACTAAAGTCT
+
444;7;<ABBB<==;;;<>>>BCCCBB@?5547;:;;3;<7<8;;;B6666;;<==8=7;;>B=C:;9C;;?CCB?BBCBB0<@=<:;<0:45549994;<165>?;?;AB:;:B@@<@BB=@=;;;BB@BB;@;:;;0:;BBCD@@@999>>9:95>>=>BC@C>AACBBDDGD@D::;;.;;A@;;<;<<;#;@;;;099@?>?C?=?2;9:9'955//5;2//)/9::<==;>;959@9945=A766996==AA;@@@?AA@A@?<A000>>,09B@AA<B::;
@ATNG8:05284:01630
GATGGTAGTCTCAGATAGTCTATAGTACTCATTCGTTTCGGAAGAGACTAGGTACGTTAATAGTTAATAGCGTACTTCTTTTTCTTGCTTTCGTGGTATTCTTGCTAGTTACACTAGCCATCCTTACTGCGCTTCGATTGTGTGCGTACTGCTTGCAATAATTGTTAACGTGAGTCTTGTAAAACCTTCTTTTTACGTTTACTCTCGTGTTAAAATCTGAATTCTTCTAGAGTTCCTGATCTTCTGGGTGTATCAGCGAGTATCTACCTTCGTCCGACTAAAGTCT
+
<<<<:>=@@A?=AB;;9??99;>599@5554405===4<@50*////////)/55//)/)///:6@7;;=;;::::7<;<<<)::7;<>>24455.59<7<>1665<<>7<<>>B@@@;:::2:4:BBBDBCC@CBA@=:::@AC>999990/)//0)//)/)/:)/)////7/55<7;5555&5.5755555$5:;<>6>656<<555:4=9=+=9595.549=9=>99:>>9?9>?>949=@9;:.99:59@>@><0/099A<?B?B49994.495:@D:@AA>
@ATNG8:05251:01689
GATGGTAGTATCTGCACACTCTGTCCAGAAGATCAGGAACTCTAGAAGAATTCAGATTTTTAACATCGAGAGTAAACGATAAAAAGAAGGTTTTACAAGACTCACGTTAACAATATTGCAGCAGTACGCACACAATCGAAGCGCAGTAAGGATGGCTAGTGTAACTAGCAAGAATACCACGAAAGCAAGAAAAAGAAGTACGCTATTAACTATTAACGTACCTGTCTCTTCCGAAACGAATGAGTACACATCGTCGTGTCGTGCTACCATCGTCCGACTAAAGTCT
+
44493:<=ABCBCCBBBFCBDGHCB@BCC@CC;:;B=@=ABC@@@C@CC@C@AA???DDD3C?B998C??:::99390//6999'66(3,388&33918888:;:5505:==:;;;=BAAACBBCCCCCCCBBB?BBBB?BAAABCBC>C@C??>?BBCBCCC?AACBBB??@<ACE?CB99:,8988?BBBD3BB?BBBBCCA??:>:=AAA<?:@ACCC@CBBBBBC@D@CCB=CCD?CAAAAABBBB@@BBCCBBAAABBACCC?A?AACC?BBABBB=BB89
@ATNG8:05263:01717
GATGGTAGCTCTGCTCTGACTCTCGTACTCATTCGTTTCGGAAGAGACAGGTACGTTAATAGTTAATAGCGTACTTCTTTTTCTTGCTTTCTTGGTATTCTTGCTAGTTACACTAGCCATCCTTACTGCGCTTCGATTGTGTGCGTACTGCTGCAATATTGTTAACGTGAGTCTTGTAAAACCTTCTTTTTACGTTTACTCTCGTGTTAAAAATCTGAATTCTTCTAGAGTTCCTGATCTTCTGGCGCTCTGTCACGTCTGCTACCATCGTCCGACTAAAGTCT
+
555<7<<<<>556::9:566;9=<<655<<:;9;CC?7==@C?CCCCCCH@CCB@@=@4:5<@<@@B>@B@BBBC@CBBBB2@@=@ACB=@@<@?C;;6;A?@??B9:59AA@@@@A>AAA@D@DBBAABBC?>>>>8BBBBB;<<BBBCAAABA>CCD?DK>A>A@@@BAA@A;@9:9:*:9?;?>?>?,?BBBB<AABBBBBA@@5;;;;*;AA;;7;=BA@CBBBBBE@F@@@ABBB6;;A?ABBBCCCCCBBB@@@A@@BA6;;@AAA@CDCCCC>BCCB
@ATNG8:05252:01739
GATGGTAGCTCGCTGATGATATCTCCAGAAGATCAGGAACTCTAGAAGAATTCAGATTTTTAACACGAGAGTAAACGTAAAAAGAAGGTTTTACAAGACTCACGTTAACAATATTGCAGCAGTACGCACACAATCGAAGCGCAGTAAGGATGGCTAGTGTAACTAGCAAGAATACCACGAAAGCAAGAAAAAGAAGTACGCTATTAACTATTAACGTACCTGTCTCTTCCGAAACGAATGAGTACTATAGACTATCTGAGACTACCATCGTCCGACTAAAGTCT
+
84445:;<5;6;;==<<<=<B;<::.5;<7<C>BBC=@<@BAAAAA@CC@C@BBBBBCBB2A>AABBABBBAAA<AACDCCC5;;;;ADDD<CAB?BCDCDDCCB7:7:@=@BB?BCBBBBCCCCCBBBBCC@CAA@@CCCDCBBB?B?BBB@BEEDAAAA?BFBBBB?AA;AAA4:9@@?8???:?BBBE3BB>A???B>>>A<A<@@@D:>;>ACBB@BBBBBCC?A9:9A;A@AAA::9B@@AAAABBBBBCBCB??>=>;;9=773?;7:;=777*499=
@ATNG8:05284:01779
GATGGTAGAGAGACTGTAGCGCACCCAGAAGATCAGGAACTCTAGAAGAATTCAGATTTTTTAACACGAGAGTAAACGTAAAAAGAAGGTTTTTACAAGACTCACGTTAACAATATTGCAGCAGTACGCACACAATCGAAGCGCAGTAAGGATGGCTAGTGTAACTAGCAAGAATACCACGAAAGCAAGAAAAAGAAGTACGCTATTAACTATTAACGTACCTGTCTCTTCCGAAACGAATGAGTACGATGAGATCTCGTGTGCTACCATCGTCCGACTAAAAGTCT
+
;9:C<@CCDDBBBCCBBBCBBBBBB=BBD@CCCBBB?B?BCC:9:C@CD?C?AAAAACCCA'A>AAAACCDBBBB<B@BBBBB3A@=A5;:;:*;CDBHBCCCDDCC@C@BB=CCD?BBBACDBBBDCCCCCCC?CDBB?B??>BBAA?B@CCC?BDBBACCA?CCCCCA?AA>A@A@BBBA@;AAA=ABCCD2DC@C>>>B>B@@<@<??9:5:6;>A::7;AAAA@@=??CCD=DCC?AABBBBCABBCDAAAB;:9?>>=>>A@<AAAA??;>@>8888);;9:
@ATNG8:05258:01793
GATGGTAGTGCGTGAGAGAGAGACCCAGAAGATCAGGAACTCTAGAAGAATTCAGATTTTTAACACGAGAGTAAACGTAAAAAGAAGGTTTTACAAGACTCACGTTAACAATATTGCAGCAGTACGCACACAATCGAAGCGCAGTAAGGATGGCTAGTGTAACTAGCAAGAATACCACGAAAAGCAAGAAAAAAGAAGTACGCTATTAACTATTAACGTACCTGTCTCTTCCGAAACGAATGAGTACTACTCTCAGAGACACACTACCATCGTCCGACTAAAAGTCT
+
----(-88=CCBBBCBBBDCCCA@?<@@@>BBA@@;>B>BCC:9:B?CC=A>998=8;;<+=8=ADCCBABBBB;9:;;;;;*;@<@;BBB:BDCACDBBCCC::6;?AA?BBB?BCBBBDCCEDDCCBBBB?CBBB?AAABACAA>A@C@@>@BCCBBCB?BCCA9949939A?8<<9999+999;@@@A@@'@@=@?>?B@@??:=:==AA7;6;ABAB?BCBACCC@C@BBB=BBB@BBBBBBBBBCCCC@@ABBBBBAAAB@@=@B?>?@=??>;;;;/@D;;
@ATNG8:05283:01819
GTGGTAGCGCGACGAGCGTAGACCAGAAGCATCAGGAACTCTAAGAAGAATTCAGATTTTTAACACGAGAGTAAACGTAAAAAGAAGGTTTTACAAGACTCACGTTAACAATATTGCAGCAGTACGCACACAATCGAAGCGCAGTAAGGATTGCTAGTGTAACTAGCAAGAATACCACGAAAGCAAGAAAAAGAAGTACGCTATTAACTATTAACGTACCTGTCTCTTCCGAAACGAATGAGTACGATGAGATCTCGTGTGCTACCATCGTCCGACTAAAGTCT
+
--6(--49995667977------(,--3-//99>C?B==<</0)0/)//)/)33333===+=443:::877:99.///7777'7;3;.555&5994;666?===B>A:::29??499A?@@;;>>996CBBB:CCCD?AABBBBBB?A?@@7;:A@@A@BB?D9888>8;<<>C=;;>///)///48====0=?<BBB?A>9//)//378:0508>ACC>@@@;???:?;999/7>>5;777<<<<797;;83228889955566267;;;A;?>:556,9==?
@ATNG8:05252:01867
GATGGTAGCACACGAGATCTCATCGTACTCATTCGTTTCGGAATGAGACAGGTACGTTAATAGTTAATAGCGTACTTCTTTTCTTGCTTTTCGTGGTATTCTTGCTAGTTACACTAGCCATCCTTACTGCGCTTCGATTGTGTGCGTACTGCTGCAATATTGTTAACGTGAGTCTTGTAAAACCTTCTTTTTACGTTTACTCTCGTGTTAAAAATCTGAATTCTTACTAGAGTTCCTGATCTTCTGGGCAGACTCTGCACACGCCTACCATCGTCCGACTAAAGTCT
+
44495;=>CBBB;:5<999<<;;;=<===66675//<3775;)////;:BB:CD@@A6:09@<<8A:BB<<??=7<18979(37173333&3:88299;6=A=A9999:39;7;8:??>7>>;A;?A?88289;A???:886977>;;;>A@;;8818889>=8=9=AA@>>>>=7<////(/(/)/8989,9;<@@2;;;8879;//)////(//889799>@3559799789>9>9:>@@<????9?>>:666///=<<???:>>>=A@@@==9=?:::=6=///
@ATNG8:05257:01910
GATGTAGCTCTGCTCTGACTCTCGTACCATTCGTTTCGGAAGAGACAGGTACGTTAATAGTTAATAGCGTACTTCTTTTCTTGCTTTCGTGGTATTCTTGCTAGTTACACTAGCCATCCTTACTGCGCTTCGATTGTGTGCGTACTGCTGCAATTATTGTTAATCGTGAAGTCTTGTAAAACCTTCTTTTTACGTTTACTCTCGTGTTAAAATTCTGAATTCTCTATAGTTCCTGATCTTCTGGGTGCGCTACAGTCTCTCTACCATCGTCGACTAAAGTC
+
?;;=BABAA<<<<=@BBBAAAC;99;=8@=<=CCE>AA<?;?AAABCB>A;;;<6<8=485?A8BBB@?=?9937333&3949=?:5:>?C477=888,3338882333<===A68988<8<>988;;717;:;+//;;?>AA==:::<==>1908>4::6=76673--(,2,,(,--99)2-3.33666)67555,2-----43356===,2,2537260-----677927-..78:93579:1///7789775553357655/3337./.33322,2-.
@ATNG8:05274:01893
GATGGTAGCTCTGCTCTGACTCTGTACTCATTCGTTTCGGAAGAGACAGGTACGTTAATAGTTAATAGCGTACTTCTTTTTCTTGCTTTCGTGGTATTCTTGCTAGTTACACTAGCCATCCTTACTGCGCTTCGATTGTGTGCGTACTGCTGCAATATTGTTAACGTGAGTCTTGTAAACCTTCTTTTACGTTTACTCTCGTGTTAAAAATCTGAATCTTCTAGAGTTCCTGATCTTCTGGTGAGATATGCATTGATGCTACCATCGTCCGACTAAAGTCT
+
44443999>::555<=;;;;555:555545<:<==?7==9C@BCBBBBB@CHBBB?B?BBAB>B>BCBBBBA<?;99999'9@=ACCC69455.55<.66:=====?:=BCC@??@;?9949499AB999C@CA=A<A990/0/0=7>9;9:883::938;.40489?99555.59993;7<75555'5999>7>696>=<99=29999$5////)//;59:;;<<>;>;>>566:5:8;6;<<<==<<<=45.5>>995==7<<?<<<:><<@A@:@@@@
@ATNG8:05277:01917
GTGTAGCAGACGTGACAGAGCGCCAGAAGATCAGGAACTCTAGAAGAATTCAGATTTTTAACACGAGAGTAAACGTAAAAAGAAGGTTTTACAAGACTCACGTTAACAATATTGCAGCAGTACGCACACAATCGAAGCGCAGTAAGGATGGCTAGTGTAACTAGCAAGAATACCACGAAAGCAAGAAAAAGAAGTACGCTATTAACTATTAACGTACCTGTCTCTTCCGAAACGAATGAGTACTGCGTCTCACTCTCGCCTACCATCGTCCGACTAAACGGTCT
+
444494//::7//----/<;/561//74///7//)58<<<<5558<;9=:<??ABC==+==<8333;<<==?6:::::99(9:49.555&5<A7<><=55544397<<8<;:7:;;:<99956665<?>>:<<>B?999;;@??9@;@@><A@BBB>D?8B>>998633.3<;,33333(377177777'6606///85777).(.3..).389>==9=<<<;:>9><??<8<780778?98773//////99:::94304386<<;;<;4886///(//(///
@ATNG8:04685:00491
GATGGTAGAGTATCATGTGTATCTCCAGAAGAATCAGGAACTCTAGAAGAATTCAGATTTTTAACACGAGAGTAAACGTAAAAGAAGGTTTTACAAGACTCACGTTAACATATTGCAGCAGTACGCACACAATCGAAGCGCAGTAAGGATGGCTGTGTAACTAGCAAGAATACCACGAAAGCAAGAAAAAGAAGTACGCTATTAACTATTAACGTACCTGTCTCTTCCGAAACGAATGAGTCACACTCTCATATGACACTACCATCGTCCGACTAAAGTCT
+
554;.4455::<<><>><<:9////)--83-/+/;;>9<9>==A?;;8<A?B?996??@@G+>@;<9CEECC@@@8@?;;;;.:@2;2:9:&9@@?B<99@A>..*-(---5668;>=>>??CABBCCCBB@BCBB@BBF=C@?@?D@B;<7;BB@@@C??::8?@>B@@CCC?A@=>>7;7;677888(7>65558:;;8:6:9<:77.5,2=B@B?BBBC;;;?B=AAA<ABB=??BBA@??BBCCBBBBCB?;;=//0-(--/.//)/555==5>>>>
@ATNG8:04679:00517
GATGGTAGTAATGATAGACGAACCAGAAGATCAGGAACTCTAGAAGAATTCAGATTTTTAACACGAGAGTAAACGTAAAAAGAAGGTTTTCAAGACTCACGTTAACAATATTGCAGCAGTACGCACACAATCGAAGCGCAGTAAGGATGGCTAGTGTAACTAGCAAGAATACCACGAAAGCAAGAAAAAGAAGTACGCTATTAACTATTAACGTACCTGTCTCTTCCGAAACGAATGAGTACGTGTGCGACGTGTCTCCTACCATCGATAACCTCGAGTCT
+
;69@;>>=BC@CABACB?@9:.97<=>?BDDAAA@C=??BBAAC?@@;>6<@>999:9(89<;>@@AABBBB:???????/?D>D<AAA/78-/57//..5926.55266747;;;;<@@AA;;;?>===AA@@8;;?@@@@@>D<@??7;;@@@@@A===>B@@<??=;;;6;;;;;18878=>>>>/8807:78799=>:=<A>;;7;9==>==188==BB=7=9==<+///)/9===>;;66////6689<::98186818;===>=;>=;;;<;B>>
@ATNG8:04653:00612
GATGGTAGCTCACGTACGTCACACGTACTCATTCGTTTCGGAAGAGACAGGTACGTTAATAGTTAATAGCGTACTTCTTTTTCTTGCTTTCGTGGTATTCTTGCTAGTTACACTAGCCATCCTTACTGCGCTTCGATTGTGTGCGTACTGCTGCAATATTGTTAACGTGAGTCTTGTAAAACCTTCTTTTTACGTTTACTCTCGTGTTAAAAATCTGAATTCTTCTAGAGTTCCTGATCTTCTGGGATGTGTGCGCAGTGCCTACCATCGTCCGACTAAAGTCT
+
4444.4::@<<@;;?E:6;B@BBBBBBCCCCC@CBBB=BC@B?@@ABBCB?BBAAA>A=@@AA=A?ACCBBBB@@=@@@@@.??;A???8<@=?:?AA>AB>A>??BA>ABA=A<::8;AA=A;>>>?>>?A=AA@@8;<@@@@AAA@@@B===>:>@@=BB<A=@@@AAAABA=?>>AA5A<A7==AAA.?????6=<>>>@><>><AAAA/A=>=A<@<>A=ABB>:::9<4::???>:999;4;///977666@<<<B<B@@<?>>>AA<AA=;;;6;666
@ATNG8:04686:00613
GATGGTAGGTGCAGCATGAGTGTATCCAGAAGATCAGGAACTCTAGAAGAATTCAGATTTTTAACACGAGAGTAAACGTAAAAAGAAGGTTTTACAAGACTCACGTTAACAATATTGCAGCAGTACGCACACAATCGAAGCGCAGTAAGGATGGCTAGTGTAACTAGCAAGAATACCACGAAAGCAGAAAAAGAAGTACGCTATTAACTATTAACGTACCTGTCTCTTCCGAAACGAATGAGTACGATGAGAGAGCTCTCTCTACCATCGTCCGACTAAAGTCT
+
4449399:.4/////:99?EC@;:;:.44434444544?7A@AAB@?;@@5;5:?;==@>@)@=BDBBA=;6=BC9B@99999'5A?B@BBB;BBB@BBBCBAA995:?AA?BBB@BAABCCCBBBBABDCED?BBBB?BAAAADCC=B?B::7;CCCCCCA?CCCBBB>BB@BBB;@@=<<3=999?>@@2@B?B888@@???:=:=AAA<?;>>C;;:;FCCBCC?B?BCC=BAA>;::AACCCBBAAAAA?897@A@BB?@@<;:<<AB?AA@99929A@B
@ATNG8:04699:00482
GATGGTAGTGCGTGAGAGAGAGACCCAGAAGATCAGGAACTCTAGAAGAATTCTGATTTTTAACACGAGAGTAAACGTAAAAAGAAGGTTTTACAAGACTCACGTTAACAATATTGCAGCAGTACGCACACAATCGAAGCGCAGTAAGGATGGCTAGTGTAACTAGCAAGAATACCACGAAAAGCAAGAAAAAGAAGTACGCTATTAACTATTAACGTACCTGTCTCTTCCGAAACGAATGTGTACGATGAGAGAGCTCTCTCTACCATCGTTCTCCTTAAGTCT
+
9<<C@DCDCCCCBCBCDCCBBCCCD>BBB?BBACCD?B=BACCAAA8AA>B?B?=77789$78>?B@BECABAB;@?89999(9@<=6><=,2291999==>>;:7;=BG=>>>=A???@>>>?CA??>>>A;@@>>:>>AAAAAA=A;A996<D@@@;==:>A>??@<??;@@>9==7888&222369666'..(....6<A@@;A;BA>>:==@===>:>>?=>>@<A;??A:AAA=777@@@ABC676?AA@@@@>>@>A>>>9=>>>A:>>A;C;@9>>8:
@ATNG8:04706:00495
GATGGTAGGACGAGCGTCTGAGAGGTACTCATTCGTTTCGGAAGAGACAGGTACGTTAATAGTTAATAGCGTACTTCTTTTTCTTGCTTTCGTGGTATTCTTGCTAGTTACACTAGCCATCCTTACTGCGCTTCGATTGTGTGCGTACTGCTGCAATATTGTTAACGTGAGTCTTGTAAAACCTTCTTTTTACGTTTACTCTCGTGTTAAAAATCTGAATTCTTCTAGAGTTCCTGATCTTCTGGATATGAGTGACTCGTGCTACCATCGTCCGACTAAAGTCT
+
444:5<==>A;;5954<<<AAACDACCBCCBB?BCBA<BB=@?@CCCCCE@DBBBC?C?CDCC?B?BCCCBBB@@:99999):B;@@BB=AB;;7;CC?BD@;9;DCCACCCEBBCC@CCC?B?CFCCBB@@@CCCC@GAABBBCCCBBBBCCDD@AAA?@A>A?BBCBCCCCC?>:;;;.;>A>BCCCC5CCBBB>BBCCCCCCBB>BCBC3BAABC?B>AA?ACCCCCC?A?ACCCDD@BBC@CCCCBBCCCBBBCCCCCBBB@BBBBBB?CCCBBB>CBBB
@ATNG8:04721:00516
GATGGTAGCAGACGTGACAGAGCGCCAGAAGATCAGGAACTTAGAAGAATTCAGATTTTTAACACGAGAGTAAACGTAAAAGAAGGTTTTACAAGACTCACGTTAACAATATTGCAGCAGTACGCACACAATCGAAGCGCAGTAAGGATGGCTAGTGTAACTAGCAAGAATACCACGTAAGCAAGAAAAAGAAGTACGCTATTAACTATTAACGTACCTGTCTCTTCCGAAACGAATGAGTACTATGTAGAGCTCTATACTAATCGTCCGACTAAAAGTCT
+
BDBB>@;;=======>AA;CCBBBDABBB@;;;CCC8;::C@CDC@DC?B>A?@>AAA>1?6<88::>>@>>@8=?:::9+3;3728==+225055559>9:>6858A;9;;9;<<9998:852257722,266627655555739277A3777@>;>=8:::77:258;@@@<@@C??9698/73777';;67.//;83;8/7/7955.5479?=?=@@@??@A<@=:::1:;:5;:;::>==788:<@=?>??<887=?D:?::574977....&.33.
@ATNG8:04710:00585
GATGGTAGGACGAGCGTCTGAGAGGTACTCATCGTTTCGGAAGAGACAGGTACGTTAATAGTTAATAGCGTACTTCTTTTTCTTGCTTTTCGTGGTATTCTTGCTAGTTACACTAGCCATCCTTACTGCGCTTCGATTGTGTGCGTACTGCTGCAATATTGTTAACGTGAGTCTTGTAAAACCTTCTTTTACGTTTACTCTCGTGTTAAAAATCTGAATTCTTCTAGAGTTCTGATCTTCTGGGCAGACTCTCACACGCCTACCATCGTCCGACTAAAGTCT
+
///75;9:;>@;55<?<<;??ECD@CCCCCDCCBBB=BB@D@CCCCBBB@CDCCC?C?BBAC?B@BDDEAAACC@CBBBB1AA=@@@@?3?@:;7;CB?CD?AACDCIACCCCBBBD@CCB?B@CCB@@@??;?BBD@CCCCBBBBBBBBCCACBAE@@=@B@C@BBBCCCCBB=A;;;;.;=@=<<;;.;CBCE>BBCCECCBBB@CFDE3CBCCK?A?@D@BBCCCCC@BBBCCCB?A>AA<ACCCCCCCCBBBACD@DCC?BBBBCC@BBB???:ACBB
@ATNG8:04790:00635
GATTAGTGTGTCTCTGAGAGAGTACTCATTCGTTTCGGAAGAGACAGGTACGTTAATAGTTAATAGCGTACTTCTTTTTCTTGCTTTCGCGGTATTCTTGCTAGTTACACTAGCCATCCTTACTGCGCTTCGATTGTGTGCGTACTGCTGCAATATTGTTAACGTGAGTCTTGTAAAACCTTCTTTTTACGTTTACTCTCGTGTTAAAAATCTGAATTCTTCTAGAGTTCCTGATCTTCTGGTAGAGCGTGCATATATCTACCATCGTCCGACTAAAGTCT
+
0//699:BBBABBBBCBCCCC@@@BAAAA>AACC?CC@D?CBCCCCC@CCBAA<@=BBBA>B@BBBBBBC@B=@BBBB5BB?CCCD>CBBB?BBB>@@<@??@CC>BBBAA@AA<??@>B>BBB>>>A@<@?=<3@@@;;;@@BAAACC;;;?DDGGDD@B?BBBBBCCCB5;;;;;-;=C;AAAAA,@BBBB=BBBBBCB<:;5;9;:*9?@AFACACCABAA@@;;6;?AAAFCC@@?A>BBBBBBBA@@ACCCECBAAAABB:::A>A????C>DDAA
@ATNG8:04811:00590
GATGGTAGTGCGTGAGAGAGAGACCCAGAAGATCAGGAACTCTAGAAGAATTCAGATTTTTAACACGAGAGTAAACGTAAAAAGAAGGTTTTACAAGACTCACGTTAACAATATTGCAGCAGTACGCACACAATCGAAGCGCAGTAAGGATGGCTAGTGTAACTAGCAAGAATACCACGAAAGCAAGAAAAAGAAGTACGCTATTAACTATTAACGTACCTGTCTCTTCCGAAACGAATGAGTACGAGAGAGCACACGTGTCTAATCGTCCGACTAAAGTCT
+
;59<8<=>CCCCCBCBFCCBBC;;:05<@:CCCCA@<@<AABBBBB?CB>@>BA?77789)36===AAACCCCE=@A;;;;;';@<@4:99&5@@?ECCCCBBCB?BAAA>ABB?BBBBDBBBCCCCCCCBB@BBBB@CABBBBBB?B?B@@=@BCCBCCC?AABBBB?AA=???;?>AAA8@??;?@ABB/??<?;;;??>>>5:7;??@8=9=?BBB@FCAAABB6:6:AA;ADE>@@BCCBBBBBBC????AABFBBB@>=8=?;;;=A@?@?@8??99
@ATNG8:04800:00623
GATGGTAGTGTCATATGAGAGTGTGTACTCATTCGTTTCGGAAGAGACAGGTACGTTAATAGTTAATAGCGTACTTCTTTTTCTTGCTTTCGTGGTATTCTTGCTAGTTACACTAGCCATCCTTACTGCGCTTCGATTGTGTGCGTACTGCTGCAATATTGTTAACGTGAGTCTTGTAAAACCTTCTTTTACGTTTACTCTCGTGTTAAAAATCTGAATTCTTCTAGAGTTCCTGATCTTCTGGACGACGCGCACTGACACTACCATCGTCCTACTAAAGTCT
+
56<=8==CBB@;;<666;;<@999559999//)/779///)/)5;@<<6626;==>9B?A?<@7<8@=@;:544<.44444$48.43><24445.5556;=7;;;=<<8<A@CCCHC@CCFAFAA@AA;;;E@CCCC?ABCAA@AA>>;::99>=;@??;?@:=.999945@=?<?:;;;*:8>:::::*9944;299@@BBAAAA2:999(9===>9?=A@=@B@@@@A<@=@@?A;;7:BA=AA;;;9;9555::;555955.5::;9;5;:;=>>7?=>>
@ATNG8:04823:00613
GATGGTAGTATCTGTCTACGAGAGCCAGAAGATCAGGAACTCTAGAAGAATTCAGATTTTTAACACGAGAGTAAACGTAAAAAGAAGGTTTTACAAGACTCACGTTAACAATATTGCAGCAGTTCGCACACAATCGAAGCGCAGTAAGGATGGCTAGTGTAACTAGCAAGAATACCACGAAAGCAAGAAAAAGAAGTACGCTATTAACTATTAACGTACCTGTCTCTTCCGAAACGAATGAGTACACATCGTCGTGTCGTGCTAATCGTCCGACTAAAGTCT
+
999C;?>>CBBBBBFCBCCCCCBBB?CBB?BBBC>?<??BBBAA@A>AA>A>BBB<<<<<1?>BB>AADCF???4>>::;:;*;A>B5;:;&5A<:@DDEDCCCC?C?AB?BCC?BABBBBCC@CCECBB@@<?BBB?BBBBBBBB>@<@AA=BBBBBCBB?BBC>==>BB?BBD?BBBAA;98:398999'9<8=@@@>??BB?B?CCCC?B?BBBBB?@BBBBBB@A=>>>9>BB?BCCCCAAA@@BCDDDCAAACCAAABC?BBBBB@CBBABB<AB@A
@ATNG8:00669:01357
GATGGTAGTCTCAGATAGTCTATAGTACTCATTCGTTTCGGAAGAGACAGGTACGTTAATAGTTAATAGCGTACTTCTTTTCTTGCTTTCGTGGTATTCTTGCTAGTTACACTAGCCATCCTTACTGCGCTTCGATTGTGTGCGTACTGCTGCAATATTGTTAACGTGAGTCTTGTAAAACCTTCTTTTTTTACGTTTACTCTCGTGTTAAAAATCTGAATTCTTCTAGAGTTCCTGATCTTCTGGAGATATCATCAGCGAGCTACCATCGTCCGACTAAAGTCT
+
44493:<CBBBCCHICICBA@CFBBBCCA@@@<@@@B=BB>B=BBBBBBB?BBBBB@E@LDBB=@=@@B@BBABB=;;;;.:B=@=@@9A;9949?>9@B9;;BDCF@CCCDCCCC@ECC?B>BCCBCCCB?CCBC?CABBCEBBCBBBBBACC@@@@?BB?B>A@@ACDDEFACCCCC:B?B=AAAAAAA#@B;;;0;@CCBCICBB@FEEE5D;;;E>A=AC@CBCBBBC@B@CCBBCC@DBB?BCCCCFCCBCBCCCBBACBC?CCAABC@CC@@@A<AABB
@ATNG8:00693:01383
ATGGTAGTCTCAGATAGTCTATAGTACTCATTCGTTTCGGAAGAGACAGGTACGTTAATAGTTAATAGCGTACTTCTTTTTCTTGCTTTCGTGGTATTCTTGCTAGTTACACTAGCCATCCTTACTGCGCTTCGATTGTGTGCGTACTGCTGCAATATTGTTAACGTGAGTCTTGTAAAACCTTCTTTTACGTTTACTCTCGTGTTAAAAATCTGAATTCTTCTAGAGTTCCTAATCTTCTGGACGACGCGCACTGACACTACCATCGTCCGACTAAAGTCT
+
;5605==::;<<;666<;;666>>>=<5444.44<=4>@:=86;:BA6:76=<?;<F@BBBD?CACCCE@B<??9:;;;;$4<398>=4::;;6;;<7<<1655;<<7<@@@>>>>:>?@<A?CCBCCBAA@CFCC@HBCAA@@@BAAAB@@?=4:49248587;<669@@?C?=BAAA492:<::;;.9>>@B8@>>9:9996;8@===+@BB9949:>A?CCDDBBB?A=;;6;@@<@:;5;A<;<CBCBB;;;BB@@@BB?BBBAA@ACCCCCF>CAAA
@ATNG8:00703:01395
GATGGTAGGCTCTGCTCTGACTCTCGTACCTCAATTCGTTTCTGAAGAGACAAGGTACTGTTAATAGTTAATAAGACGTACTTTCTTTTTCTTGCTTTCGTGGTATTCTTGCTAGTTACACTAGCCATCCTTACTGCGCTTCGATTGTGTGCGTACTGCTGCAATATTGTTAACGTGAGTCTTGTAAAAACCTTCTTTTACGTTTACTCTCGTGTTAAAATCTGAATTCTTCTAGAGTTCCTGATCTTCTGGGCAGACTCTCACACGCCTACCATCGTCCGACTAAAGTCT
+
:;9<6<00)/777/555559999::55//)///)/489:=5=;;;:<<9955.5.55599:6:5:<;9474//)///7///77)44999'9;3::;<4:;>=9=69459870////5/66;<:994955254<<944499.449:6:::55455;:<;;;<<<8;;<9==9>5;??>>?BCA>>9:999'9:?29494&488<;(//--55---/)///&/5544.55:;65/////7274:79;;;6;=<<4<6549:5559:9@>=9=::4:?>>A>9BBCCCF=AABC
@ATNG8:00685:01564
GATGTAGAGAGACTGTAGCGCACCCAGAAGATCAGGAACTCTAGAAGAATTCAGATTTTTAACACGAAGAGTAAACGTAAAAAGAAGGTTTTACAAGACTCACGTTAACAATATTGCAGCAGTACGCACACAATCGAAGCGCAGTAAGGATGGCTAGTGTAACTAGCAATAATACCACGAAAGCAAGAAAAAAGAAGTACGCTATTAACTATTAACGTACCTGTCTCTTCCGAAACGAATGAGTACGTGGCGACGTGTCTCCTACCATCGTCCGACTAAAGTCT
+
::=>?;;9BBCBBCHGGA@@C;;;04@?<@@@@;;4:<::8585C9B>?B=793==??@.=87////(/:::;;58:A=@@@+=A@?:@EF9AAC@CDCBA@<00+03<96??B7<<B?>>@@::996=@@@?@BBB>AABBBCCC?C@C;;8;BBCCBCCABBABAA=C@=@@?6=;;;;38==8=@@@@@&@@<00/==A>>>:==AAAB6;6:<@BC?BBABCBC@D;?@E>C:9799?:99AAA@?BBAAAABB?>>@B==:;;;<;<5::@>>?9?>>>
@ATNG8:00697:01633
GATGGTAGCACGAGTCACTCATATCCAGAAGATCAGAACTCTAGAAGAATTCAGATTTTAACACGAGAGTAAACTGTAAAAAAGAAGGTTTTACAAGACTCACTGTTAACAATATTGCAGCAGTACGCACACAATCGAAGCGCAGTAAGGATGCTAGTGTAACTAGCAAGAATACCACGAAGCAAGAAAAAGAACGTACGCTATTAACTATTAACGTACCTGTCTCTTCCGAAACGAATGAGTACTATGTAGAGCTCTATACTATCGTCCGACTAAAGTCT
+
@?AC?BBA;5555599555545:55.5:<.5/77///)///==>?;?>7;4;;;9:99-7-73:78454<;?33334=====%33.36;==1;:9588-,,,,,-8(.(.5.22259955?9665;=<=<A<B=B:9:9?989=<??9?<@995=::;<;<8;::7776<<6<=<18;33.3::588888)99-//66355699/7/5:66261689957<;;;;==584766.6//)/66:ABA;<===:<::BBB9:9<252558<<7;=<444/3889
@ATNG8:00686:01728
GATGGTAGCTCTGCTCTGACTCTCGTACTCATTCGTTTCGGAAGAGACAGGTACGTTAATAGTTAATAGCGTACTTCTTTTTCTTGCTTTTCGTGGTATTCTTGCTAGTTACACTAGCCATCCTTACTGCGCTTCGATTGTGTGCGTACTGCTGCAATATTGTTAACGTGAGTCTTGTAAAACCTTCTTTTTACGTTTACTCTCGTGTTAAAAATCTGAATTCTTCTAGAGTTCCTGATCTTCTGGGCAGACTCTCACACGCCTACCATCGTCCGACTAAAGTCT
+
;9:B?BAC?@;@CCCCCCCCBAAADBBBCB::9;BBB=BC@C@CCCCBBCBDCCBB@D@CCCC>B?BCCCCBBCC?@@@@@1BC?BBBBA6AABB?ABA<AB=@@@CCC@CCCCBBBC@CBB?C@CCCBAAAB@DDCC?CCCBBBCDCBBBCCBBB@CBB?BC?B?ACDCBBBCC@CDDDD;C?C?AACCC1B@AAA<BBCCHJCA@>4:;:;*;@@BC@B>BD@CCCCBBB@C@CBCCBB>@@CG>CCCCCEBBCBCBBCCACCC?CCCCBB@BDB9994:B?A
@ATNG8:00664:01732
GATGGTAGCTCTGCTCTGCACTCTCGTACTCATTCGTTTCGGAAGAGACAGGTACGTTAATAGTTAATAGCGTACTTCTTTTTCTTGCTTCGTGGTATTCTTGCTAGTTACACTAGCCATCCTTACTGCGCTTCGATTGTGTGCGTACTGCTGCAATATTGTTAACGTGTGTCTTGTAAAACCTTCTTTTACGTTTACTCTCGTGTTAAAAATCTGAATCTTCTAGAGTTCCTGATCTTCTGGGCTGCGCTGATATGCGCTACCATCGTCCGACTAAAGTCT
+
::993944445999:95565;<://///////:6>><;8<<7;)/////7:)555555;:>@@C@C?B969?;==?8<<<::$443:<=7@>=>9>=?9@B=>@@?9925555;:<<9;:<7;+//<99997277//)////5554;;44444483444588.4.44455<;;96;5555&58>45555&5999<3;;==A>>955.5555$586--(--5376:55558<6::4444.44//)///////:9777:///7//)55553<8<<>==<4<544
@ATNG8:00671:01770
GATGGTAGTCTCAGATAGTCTATAGTACTCATTCGTTTCGGAAGAGACAGGTACGTTAATAGTTAATAGCGTACTTCTTTTCTTGCTTTCGTGGTATTCTTGCTAGTTACACTAGCCATCCTTACTGCGCTTCGATTGTGTGCGTACTGCTGCAATATTGTTAACGTGAGTCTTGTAAAACCTTCTTTTTACGTTTACTCTCGTGTTAAAAATCTGAATTCTTCTAGAGTTCCTGATCTTCTGGTATAACTAGTGTACTACTACCATCGTCCGACTAAAGTCT
+
:===8=BCCCCIAA666><<<==?@@C><?;?7;<@>=BC?>7<;==A;;8;@@A@@C=@??>9>:?>A;;;>=;34999*4:-44<>28966.5<;6<>9699CBC@BBEDFDDDABBB>@=ABBBBCBB>CEDD@CDCCCCB@@@BA;;;AA>@@@=@@?C?A?A@BBBCC?ABADD:C?B><;;<;*;B@A@8A@C;;<CBBB@DCCC3A;;;B=@<@B>ACCC<<<@B@C;<<CB?ABB@CGCCABDDCCCCCCCBBBCC@CBAAAA>@@@@@A<BBBB
@ATNG8:00711:01879
GATGGTAGATACTCGCTGATACACCCAGAAGATCAGGAACTCTAGAAGAATTCAGATTTTTAACACGAGAGTAAACGTAAAAAGAAGGTTTTACAAGACTCACGTTAACAATATTGCAGCAGTACGCACACAATCGAAGCGCAGTAAGGATGGCTAGTGTAACTAGCAAGAATACCACGAAAGCAAGAAAAAGAAGTACGCTATTAACTATTAACGTACCTGTCTCTTCCGAAACGAATGAGTACACATCGTCGTGTCGTGTATCGTCCGACTAAAGTCT
+
AB??=@BBBCCDCBCBCCCDBBBBB<BDD?BBDD??=??BBBBBAA>AA<@>BB?77777.9?CCCBBBCBAA?8=>9:;;;*;B;@5:9:&5ED:?B<BDDCA@<?<?@<ABB?BBBBBBBCEDDDDDAAB?CBBB?BBBBDDAA<A?C@@>@CCDCBBB?CADBAA?CC@BAB>AACCD<@99288888(6=8>788ABBAA:>:=A@@:>:>ABBB@DCBCBBC=A=ABB>BBD?BB>>>BBBCDBABCBBBBBBBDBBBABBCD@CBBADD>CABA
@ATNG8:00713:01842
GATGGTAGGCGACATACATACGCGCCAGAAGATCAGGAACTCTAGAAGAATTCAGATTTTTAACACGAGAGTAAACGTAAAAGAAGGTTTTACAAGACTCACGTTAACAATATTGCAGCAGTACGCACACAATCGAAGCGCAGTAAGGATGGCTAGTGTAACTAGCAAGAATACCACGAAAGCAAGAAAAAGAAGTACGCTATTAACTATTAACGTACCTGTCTCTTCCGAAACGAATGAGTACCTCTCAGACGCTCGTCCTACCATCGTCCGACTAAAGTCT
+
===9.4497:;66=>>>===;<<@@<@@A:666=99.5599:;;<<6:>*0)/6:==>>?1??CCECCCCAABB;@@;;;;6;C>C4;<<&9@@6@BBA@A@9;5;=;93:?@;?AAABCCCCCBBCCCCC@CA;;:;BABABAA=B?C;;:;BCCCCCD@CCCADB?CC?C??>???>C>998?@@@AA2@A>B:::CDEEH7<7;>::1818>CBB?CCAA@AA<@<@AA;@CC@EDBBBBB@BCB??@BBBDAAABB?@AA8==88;;6;BAABH>DBBB
@ATNG8:00665:01914
GATGGTAGTGTGTCTCTGAGAGTAGTACTCATTCGTTTCGGAAGAGACAGGTACGTTAATAGTTAATAGCGTACTTCTTTTTCTTGCTTTCGTGGTATTCTTGCTAGTTACACTAGCCATCCTTACTGCGCTTCGATTGTGTGCGTACTGCTGCAATATTGTTAACGTGAGTCTTGTAAAACCTTCTTTTACGTTTACTCTCGTGTTAAAATCTGAATTCTTCTAGAGTTCCTGATCTTCTGGAGATACACATGATACTCTACCATCGTCCGACTATAGTCT
+
///7277:>@?CB==ADBC;;;@@@D@>?A@@9@:;:6:C?C@CCCBBBD@GCCBBAC?BBBBAHACCCICBAAE@BCBDC2A@<@;;;0;C;;7;BC>CE=;;@CCG@BBCDFECCAC@@?A?CCHCAAADAFBBB@CBAABCJJEBBBCBBAC>BBB@BC=@>@BDCCEFDB>B;;;;.;<A=;;;;.9??@C=B@@::9@@>=2555&5<;=>;@:CC?CDBBBBB@B@BCCBBB?B=@,000000@;;99=@:::>@4834444<<7;;:44388933
@ATNG8:00674:01886
GATGGTAGGCACTGCGCACACATCCCAGAAGATCAGGAACTCTAGAAGAATTCAGATTTTTAACACGAGAGTAAACGTAAAAAGAAGGTTTTACAAGACTCACGTTAACAATATTGCAGCAGTACGCACACAATCGAAGCGCAGTAAGGATGGCTAGTGTAACTAGCAATAATACCACGAAAGCAAGAAAAAGAAGTACGCTATTAACTATTAACGTACCTGTCTCTTCCGAAACGAATGAGTACTATAGACTATCTGAGACTACATCGTCCGACTAAAGTCT
+
44:<.55<5:9555555;;;>>>>>7>=@8<<<<<@=@:==@00/=6=>;;6696==A?A.93889::988333(3799555$594=9??@4@BCADCCDBBA@A7:4:A=ABB?BAAABCFCCDCCCCBBC@BBCC@BBBBBBED>A=@;;9;BCCBBBB?BCBCBB?BB@CCC>A?CDC=99916::::+9>4::;;?>>=<1717;;<+/+/=><>?CA@@@BC@@<?@>+000+0=@@CBBBBBBBBBB==AAAABCBABABBBABD@AA@???8@B@@
@ATNG8:00721:01313
GATGGTAGAGAGAGCTCTCTCATCGTACTCATTCGTTTCGGAAGAGACAGGTACGTTAATAGTTAATAGCGTACTTCTTTTTCTTGCTTTCGTGGTATTCTTGCTAGTTACACTAGCCATCCTTACTGCGCTTCGATTGTGTGCGTACTGCTGCAATATTGTTAACGTGAGTCTTGTAAAACCTTCTTTTTACGTTTACTCTCGTGTTAAAAATCTGAATTCTTCTAGAGTTCCTGATCTTCTGGTGAGATATGCATGATGATCGTCCGACTAAAAGTCT
+
@?>>5::?DBB@BBA;96666<BBCCDECCAC>BDIE>A@=@=:;:AA?@:?A>?@<;7;<>=9>+0/6;=>@?>8<>=?=1>B?=:::5:;:=8=CC>@@;79:A??<?@A>;;??<@@D<@<@A?99::;:>?@@;@BAB@@@??@@@@A===5;;;9=@5;5;??;;:>==577::=.=:?499999*8;;9:.5...336::<89<;;+;/--6(-(/95;99=BBB<@<???@@@7;;?<>>@??>>>A>=>@A@677;9//+/<<3333-777/
@ATNG8:00724:01378
GATGGTAGGTGCACATGAGTGTATCCAGAAGATCAGGAACTCTAGAAGAATTCAGATTTTTAACACGAGAGTAAACGTAAAAAGAAGGTTTTACAAGACTCACGTTAACAATATTGCAGCAGTACGCACACAATCGAAGCGCAGTAAGGATGGCTAGTGTAACTAGCAAGAATACCACGAAAGCAAGAAAAGAAGTACGCTATTAACTATTAACGTACCTGTCTCTTCCGAAACGAATGAGTACCTCTCAGACGCTCGTCCTACCATCGTCCGACTAAAGTCT
+
555>:=@<:><<<?@>CCBBABA;;5;;;4;;9=>?<@@CBBDDBB?BD@D@CCCBBBBB2A?CCCBBCCCBBB<ABABBBB0BC@B@CDG;DBB@DCCCCCCAA=@?995:A@=@AAACBCDEIBCBCBBB@DBCB@BA@@?@@?;@>A;;7;@@?ABAC@BBBBAB@CC?BBB>??BCC>A??9><<<2?><@AA@@A=88189==;;5;:>;ABC@CCBBCBB?B?BCG>CBBA@@@BDCC?BBBBBB@AABBBBCC?BBB?BA@@ED=@@@@??9@@@@
@ATNG8:00731:01373
GATGGTAGTGTCATATGAGAGTGTGTACTCATTCGTTTCGGAAGAGACAGGTACGTTAATAGTTAATAGCGTAACTTCTTTTCTTGTCTTTCTGTGGTTATTCTTGCTAGTTACACTAGCCATCCTTACTGCGCTTCGATTGTGTGCGTACTGCTGCAATATTGTTAACGTGAGTCTTGTAAAACCTTCTTTTTACGTTTACTCTCGTGTTAAAAATCTGAATTCTTCTAGAGTTCCTGATCTTCTGGTCTACTACACTGTACTCTACCATCGTCCGACTAAAGTCT
+
4444.49445<<<=??>>AABA>@=>0//8:;6;5//+/;5;3//////7299;;;8=:<?<C4;259999//)/:)////&//)44::<3;4338-3-4;7:<63333755<@;;;;>>9>==<C@BCAA;9;D?BCBA=@A@@BBBBCBCBCFBBC?CBB@BC?B;;;EBAABAA>@CCMH;D?A<;;;;;*<@;;;0;<<<;;@;9;2;5:5(9>>=><?=ABACCBBBAA=@>BABBBB=@@A>B;;;BBBBCCCBCCECCCBB?<;;AAA=AB;;;E?BBA@
@ATNG8:00754:01356
GATGGTAGGAGACACGTCGCACACGTACTCATTCGTTTCGGAAGAGACAGGTACGTTAATAGTTAATAGCGTACTTCTTTTTCTTGCTTTCGTGGTATTCTTGCTAGTTACACTAGCCATCCTTACTGCGCTTCGATTGTGTGCGTACTGCTGCAATATTGTTAACGTGAGTCTTGTAAAACCTTCTTTTTACGTTTACTCTCGTGTTAAAAATCTGAATTCTTCTAGAGTTCCTGATCTTCTGGTGTCGTCTATCATGTACTACCATCGTCATCCAGAAGTCT
+
:;;C@CCB?BCDBBCCBBBDCB;;;BBBCCBA?ACCC>AB>BACBABC??>@DAAAAC98;CC?C?BBBBBBBBB?AAAAA2AB@DBBB=ABBB@DBB?BB=999A@@<@?@@@=@A<>>@<@<?>A66///7===<7@@@@>>>>>>@<=<<<=:>>>:>>;>:>B@;;;@@A8::CCB6A<A5;;;:;+6>99806//.768;>>:9===+9///<05/9:8===>@?@<@<@?@;;<///>7:::>==;;;A@@@@@@A?@?<??ABA@@@A<??@<>=>A
@ATNG8:00761:01376
GATGGTAGTGTCATATGAGAGTGTGTACTCATTCGTTTCGGAAGAGACAGGTACGTTAATAGTTAATAGCGTACTTCTTTTTCTTGCTTTCGTGGTATTCTTGCTAGTTACACTAGCCATCCTTACTGCGCTTCGATTGTGTGCGTACTGCTGCAATATTGTTAACGTGAGTCTTGTAAAACCTTCTTTTTACGTTTACTCTCGTGTTAAAAATCTGAATTCTTCTAGAGTTCCTGATCTTCTGGACGACGCGCACTGACACTACCATCGTTCCTTCTGAGTCT
+
//9;7;;A@CBBCCCCCCCCCCBCCDBBBBBC?AAAE>DD?B@BBBBCCC@CCC;;:9:CC>C?CACDCC;;;AD?ABBBB2@A<@ACC?CEBB?B;;7;C7;;CCBB?@@CC;;;C@CCC@CACCBBBCCEACCCC?BBBBCBBCCABADE@@@?@@@?BB@C@BBDDCCCDC7;;;<;.<>A>CDDGD3BCCCC=@@BBC@@@AA4;;;<*;C@@A=B=BC?CCFDBBB@B@BDDCCC@CBB?BB;;;BB;;;AA@C@AACBB?BBB;;8;?B?BBCCCBBB
@ATNG8:00716:01406
GATGGTAGTCTCAGATAGTCTATAGTACTCATTCGTTTTCGGAAGAGACAGGTACGTTAATAGTTAATAGCGTAACTTCTTTTTTCTTGCTTTCGTGGTATTCTTGCTAGTTACACTAGCCATCCTTACTGCGCTTCGATTGTGTGCGTACCGCTGCAATATTGTTAACGTGAGTCTTGTAAAACCTTCTTTTTTTACGTTTACTCTCGTGTTAAAAATCTGAATTCTTCTAGAGTTCCTGATCTTCTGGAGATATCATCAGCGAGCTACCATCGTCCGACTAAAGTCT
+
==>?8<<@;4555::=>;;;<;;:<<55/7//)/////&/<7=:666=;55.599:<9<9>@BB5;5:=9////)-9(------#--(/68:1556616=>7<<4666=>>:?CCCCCDD@BBB?C?BBAAAAACACCDD@CAAAABC;;;@C;<;BB?;<;=@@?B<@@@;;:BBC>@;;;;.;;A;;;;;;;;#;;;;;09===@A?>9@.:9:9'9999=4929?=@AAA@@B>B@CCCCGC?BBBACHBAACCC;;;BAABBBCBB@BBBCDD@CDAAAD>DD;;
@ATNG8:00734:01417
GATGGTAGCTCTGCTCTGACTCTCGTACTCATTCGTTTCGGAAGAGACAGGTACGTTAATAGTTAATAGCGTACTTCTTTTTCTTGCTTTCGTGGTATTCTTGCTAGTTACACTAGCCATCCTTACTGCGCTTCGATTGTGTGCGTACTGCTGCAATATTGTTAACGTGAGTCTTGTAAAACCTTCTTTTACGTTTACTCTCGTGTTAAAAATCTGAATTCTTCTAGAGTTCCTGATCTTCTGGGTCTACGCTCGTCGCGCTACCATCGTCCGACTAAAGTCT
+
444939;<BCC?===CFCB>C<=;;A@@CA??9?>??7==?B?BBDDDCC@CGDCC@D?BBCD@C@CCCECBBBC@CCCCC5CC@C@@@;@A;;6<AE@CE@ABAHEHABBBCID@A?ABB>B?BCBBAAAB?BBCC@CCCCCCBBCBBBBBBCC@CCC?CD?C?BBBCBCCBC?A@>@>3>;@;@A?@7@BBCC=A@ABBBBBCA@CJJJ5CBBCCACADE@CBCCCBB?B@BBCCBB=B?@@=ABBCDCDCCAABBBA@BBB?AABBBD?CCCBBB>CBBB
@ATNG8:00742:01427
GATGGTAGCTCTGCTCTGACTCTCGTACTCATTCGTTTCGGAAGAGACAGGTACGTTAATAGTTAATAGCGTACTTCTTTTTCTTGCTTTCGTGGTATTCTTGCTAGTTACACTAGCCATCCTTACTGCGCTTCGATTGTGTGCGTACTGCTGCAATATTGTTAACGTGAGTCTTGTAAAACCTTCTTTTTACGTTTACTCTCGTGTTAAAAATCTGAATTCTTCTAGAGTTCCTGATCTTCTGGATATGAGTGACTCGTGCTACCATCGTCCGACTAAAGTCT
+
4444.4::AACB@@@CC<66;;;<=:69??<;9>>>>5>>:D?BCCCCCCAFCCCC@D@CCBC@CACCCEC;;;E@;;;;;*;B>BBCB<AB;;7<BA;@B?A@@CCC?DCCBBBA@?@DD?B@CGCCBCCF@CCAA?BICCBBCCCDBCCCCCB@CBB?BD@F?@ADBABB;;:;CDID;C8;5;AAAA,@A@@@8A;;;BBABBCADDDD2CDDBC>B>BB?BBBBBBB?B?BBBBBA?@@A@BCCCCB;;<CCBBAAABBDD@AAA@@@>A@A??@9@B<;
@ATNG8:00754:01414
GATGTAGATACTCGCTTGATACACCCAGAAGATCAAGGAACTCTAGAAGAATTCAGATTTTTAACATCGAGAGTAAACGATAAAAAGAAGGTTTTACAAGACTCACGTTAACAATATTGCAGCAGTACGCACACAATCGAAGCGCAGTAAGGATGGCTAGTGTAACTAGCAAGAATACCACGAAAGCAAGAAAAAGAAGTACGCTATTAACTATTAACGTACCTGTCTCTTCCGAAACGAATGAGTACTGTATCTATGTGTGCGCTACCATCGGTCCGACTTAAAGTACT
+
/8///:<<>?50////)/779@>>>900/3969//)/6;4:::555>9<;7;433///;::$/(////6:;;888;177733333$37153888)225/576666655.5.55022216855<>CCCBBCCBBBC@CCCC@CBBBBA@?3:6:@@<@FCCBCCC?BBBCBB?BB?ABA:==999,7<<8:9;:;.9>;A>==@@@@C<B<@?>>;>:==;;;7;@BBBBE@D@@@@9@::6:?A?@>@?BBBCAAABBABBB>??A><5//..(/93---.(--',,,--
@ATNG8:00729:01450
GATGGTAGTATCTGCACACTCTGTCCAGAAGATCAGGAACTCTAGAAGAATTCAGATTTTTAACACGAGAGTAAACGTAAAAAGAAGGTTTACAAGACTCACGTTAACAATATTGCAGCAGTACGCACACAATCGAAGCGCAGTAAGGATGGCTAGTGTAACTAGCAAGAATACCACGAAAGCAAGAAAAAGAAGTACGCTATTAACTATTAACGTACCTGTCTTTTCCTAAAGAATGAGTACTACTCTCAGAGACACACTAATCGTCCGACTAAAGTCT
+
9;;B=A@;@BBCCCCCBCBCDCCCC?CCC@CCDB@@=@?AAA@AAC?BB>B=@@@::999'78>?ABBBBBDCA8?>;;;;;*;A=A5;;09@<7=CCBBACCC>B@BB?BAA>ABBBBCBBCCCCCDE@@=@B@@?BCCCCBBB@C@C@@>@BBDCCCC@DBBBBB?BC@CCC?BBBAA9@9949@@@@2BC@DBABBB?>>9=:>@@@:=:=ACBB@BBDBBBB8A?@@@;@B<@?A?DBBBBCCCCBBCCCCBBBBBAA?B9:;C@CBCCCC>CBAB
@ATNG8:00718:01508
GATGGTAGGCGACATACATACGCGCCAGAAGATCAGGAACTCTAGAAGAATTCAGATTTTTTAACACGAGAGTAAACGTAAAAAGAAGGTTTACAAGACTCACGTTAACAATATTGCAGCAGTACGCACACAATCGAAGCGCAGTAAGGATGGCTAGTGTAACTAGCAAGAATACCACGAAAGCAAGAAAAAGAAGTACGCTATTAACTATTAACGTACCTGTCTCTTCCGAAACGAATGAGTACCTCTCAGACGCTCGTCCTACCATCGTCCGACTAAAGTCT
+
444939==?ABBC@@BCCDD;:;B>8<;;7665<:>2945<==<AB?A?:?;784;:;;;;%9;@CCICCCCCCE?GDBAAAA2@A<A299,;BB>AAA@CCCBA>A?BE@CBB=BACACCCCBBBDCCCCC@CCCC?BBBBAABB@C@CBB@BBCCCBBB?BDCBBA?BB@AAA>@?===6><<8<<???1?C?C@>?AA@00,0<<<<=5:5=ACCCACC@@@BB@B@DED=B:;:;CCCBBB?BBBBBBCCCCAAABB?BAA>=AAA@@=@ABAAA<BA@@
@ATNG8:00761:01514
GATAGTATAGAGCTCTACATAGTACTCATTCGTTTCGGAAGAGACAGGTACGTTAATAGTTAATAGCGTACTTCTTTTTCTTGCTTTCGTGGTATTCTTGCTAGTTACACTAGCCATCCTTACTTCGCTTCGATTGTGTTCGTACTGCTGCAATATTGTTAACGTGAGTCTTGTAAAACCTTCTTTTTACGTTTACTCTCGTGTTAAAAATCTGAATTCTTCTAGAGTTCCTGATCTTCTGGTATGACTAGTGTACTACTACCATCGACCTCTAGAAGTCT
+
0//<?<?BBDCCCCCCCCCCCCCDCCCAA?ABBE=CC?C?BBAAAAA?AA?@@>B>BBBB@B?BAAABBCBC@BBBBB3BC==:;;3:CAB?ADC?BB599BBBE;>>A@;=>?<>>B=B<@>>:>A@@<@===388@A<@A@@A?@@>>==:>DD<?@;@=>>>???@@@4;;>>>/=4:487878(69555)2555::666=/5652$29888495::6:::::882726;:;??<??@<??>>>>>@BAA@@@A@@@AA<>>=@@D<A==>@?;?==<
@ATNG8:00736:01552
GATGGTAGCATCATGCATATCTCACCAGAAGATCAGGAACTCTAGAAGAATTCAGATTTTTAACACGAGAGTAAACGTAAAAAGAAGGTTTTACAAGACTCACGTTAACAATATTGCAGCAGTACGCACACAATCGAAGCGCAGTAAGGATGGCTAGTGTAACTAGCAAGAATACCACGAAAGCAAGAAAAAGAAGTACGCTATTAACTATTAACGTACCTGTCTCTTCCGAACAATGAGTACCTCTCAGACGCTCGTCCTACCATCGTCCGACTAAAGTCT
+
ABBB@BGCCABBBCCCCCCBBCCBB@CCE?A@CBBC@C@CAAAAAB?AA?B>AB??<<;;+@=BBBBBAA?999,:=@@AAA1AA?D8;;;6;BB>B;;<DDBBB@B@BC?BBB?BBBBBCCCCEDDDCCBB?BBCC>@?@?CBBD>A?B::7:CBABCCB?BBBAAA?BB@DBB?BA?==5=:93:ABCC3BB?B??;>>>BA<A:@@@@7;7;>BBB?BBBBBBB?A>AB?AA>ABBBBBB?BBCDCCBBBCAABA?=BDD<::;?BD@CABACC>C???
@ATNG8:00734:01629
GATTAGGACGAGCGTCTGAGAGGCTACTCATTCGTTTCGGAAGAGACAGGTACGTTAATATGTTAATAGCGTAACTTCTTTTTCTTTGCTTTCGTGGTATTCTTGCTAGTTACACTAGCCATCCTTACTGCGCTTCGATTGTGTGCGTACTGCTGCAATATTGTTAACGTGAGTCTTGTAAAAACCTCCTTTTTACGTTTACTCTCGTGTTAAAAATCTGAATTCTTCTAGAAGTTCCTGATCTTCTGGTGAGATATGAGTACTACATCGTCCGACTAAAGTCT
+
?<<:>=:<?@?BB@@@@@<@@@-////;79965444(4<8<8<@9:556499;;94945555;.4.59;<===:==8<<>>>+>=>4;;;<1999;6<5925;.55::==9>==<<<@@<@AA7;6;A@AAB>>9?@@@;??@996@?ABC@==:>?;00/6==7=6;?<;?:;>B?C==<<<+::>=7:<<<)56BBC9B9:9==4555.5555$555995;5;>850/0/)/:4:7<<=>@@;>>?;@@>@@@B@@@BCBBCBA@@;;;;7;BB<;<7;AAA
@ATNG8:00729:01634
GATGGTAGGCGACATACATACGCGCCAGAAGATCAGGAACTCTAGAAGAATTCAGATTTTTTAACACGAGAGTAAACGTAAAAAAGAAGGTTTTACAAGACTCACGTTAACAATATTGCAGCAGTACGCACACAATCGAAGCGCAGTAAGGATGGCTAGTGTAACTAGCAAGAATACCACGAAAGCAAGAAAAAAGAAGTACGCTATTAACTATTAACGTACCTGTCTCTTCCGAAACGAATGAGTACGATGAGAGAGCTCTCTCTACCATCGTCCGACTAAAGTCT
+
44495:;=?A;96;;;=>>D=:;BC<>@>9665;==29.4:;=<<@<><6=6374444444#549>?@@@>>@@>6=C;;;;;;$;5252555'5=94;?;ACJEDC@C@@@=@BB?BBBBBCCCCCCCDDDCB?BDAA>ACBBBBBB@C@DBB>ACCCCCCC@CCACCA?BB>BBA9=;777):=>;9:9:9:%:@?C:99CDCAA>A???BE8;8<ACCC@CBBBCCC?B@@@@;@@@=ABDCBBBBBBBBBAAABBB>=>@@<BB>>@@@BB<A??800)0000
@ATNG8:00751:01643
GATGGTAGCTCGCTGATGATATCTCCAGAAGATCAGGAACTCTAGAAGAATTCAGATTTTTTAACACGAGAGTAAACGTAAAAAGAAGGTTTACAAGACTCACGTTAACAATATTGCAGCAGTACGCACACAATCGAAGCGCTGTAAGGATGGCTAGTGTAACTAGCAAGAATACCACGAAAGCAAGAAAAAAGAAGTACGCTATTAACTATTAACGTACCTGTCTCTTCCGAAACGAATGAGTACGAGAGAGCACACGTGTCTACCATCGTCCGACTAAAGTCT
+
955:5;<@CC??=@A;BCBCECCBB@DDC@BBB@@A=@=@@@:::B>AA?D@==>:9:::9%89AA=BBBBA;<>8?>@CDDD5@@=@5;<09EC=CAA@CCDEC<@<@D@CBB?AABBBCCCCDDDBBAAB?BDBB@B@@?BBBB?B@CBB@BCCCCBCC?BBBBBB@BB@BBB=@@@@@:?==<999999%8@:A>==BBA=>:><??DE8;8;@BBB@CBCABCC@C?BBB=B9:8:DBBCDCABBBDAAABBBBBBBBA>AA=A>>>BB>AA@===8@;;:
@ATNG8:00753:01638
GATGGTAGGCGACATACATACGCGCCAGAAGATCAGGAACTCTAGAAGAATTCAGATTTTTAACACGAGAGTAAACGTAAAAAGAAGGTTTTACAAGACTCACGTTAACAATATTGCAGCAGTACGCACACAATCGAAGCGCAGTAAGGATGGCTAGTGTAACTAGCAAGAATACCACGAAAGCAAGAAAAAGAAGTACGCTATTAACTATTAACGTACCTGTCTCTTCCGAAACGAATGAGTACAGAGAGTACGATATGTCTACCATCGTCCGACTAAAGTCT
+
/77749=C?C@AADC>>CCF;;;BBABDFBC:;;A@<@=@ACC@A@@CC=A=AA@AABCC5C@DCDECCCCBBB=BABBCBB5CCAEACCC<CBB?B@AACCCCC@B@BC@CBC?BBAAACBBBBBCCCCEC@EBBB?@@BBBB@@<B=A9:8:C@@@BBB@DDBBBB?BB?BCD>@@888*:==99:999(:A?B???CCC?@>@?@@AB<>;?ABBB?BBAABCC@B?BED=B@A>@BBBCBBBBBBAAABBBBB@BBCBBBB>BBBA??;??>>>C:A=;;
@ATNG8:00716:01696
GATGGTAGGACGAGCGTCTGAGAGGTACTCATTCGTTTCGGAAGAGACAGGTACGTTAATAGTTAATAGCGTACTTCTTTTTCTTGCTTTCGTGGTATTCTTGCTAGTTACACTAGCCATCCTTACTGCGCTTCGATTGTGTGCGTACTGCTGCAATATTGTTAACGTGAGTCTTGTAAAACCTTCTTTTTACGTTTACTCTCGTGTTAAAAATCTGAATTCTTCTAGAGTTCCTGATCTTCTGGTGAGATATGCATGATGCTACCATCGTTCGGTCAGAGTCT
+
;56=9>>@?BC@@A@ACCCCCDCC?BBDCCCC@CBCE<AB@D@CCCCCCC@CCCCC@D=BBCC@DABBBBCCCCC@AAAAA0AB>BBDG>CBBB@BCC?CC:=;BDCFAGCCBBB@@=@AA=A?BCAAABBC?CBCC>BBDBBBCCCCBBBBBCB@CCC@CC=@>@@CBBBBBB?A;;;;6;@D@CCCCC5CCBCD;;;CDCBBBAA@CDED5DCCCCAC@FD?CCCCCBB>@=@AAAAA=A@B>BCCCCCDCBBBBBBBBAABB?BBBCC@BB@BBCBCDCA@
@ATNG8:00714:01760
GATGGTAGTCTCAGATAGTCTATAGTACTCATTCGTTTCGGAAGAGACAGGTACGTTAATAGTTAATAGCGTACTTCTTTTCTTGTCTTTCTGTGGTATTCTTGCTAGTTACACTAGCCATCCTTACTGCGCTTCGATTGTGTGCGTACTGCTGCAATATTGTTAACGTGAGTCTTGTAAAACCTTCTTTTTTTACGTTTACTCTCGTGTTAAAAATCTGAATTCTTCTAGAGTTCCTGATCTTCTGGACAGAGTGTGCAGATACTACCATCGTCCGACTAAAGTCT
+
444:399<AA@;<>>A?A@;;A<=BBBB;49:.499:1<<=<7655::;;6:@:A@@E@BCCD>@;@A@::9:98.4444&486888<<89879@<?>>?BB=A@@ABDACFFCCCBB@BBB?B@CBA@BC9979BA@<B@AACCBBDCCCCBBBD@BBB?AA=A?BABAABCCB?B@@@@8?>B>;;;;;;;#;ACCC?CDDBBBBBBB=BBBB2BBBCC@B@CF@DCCBCCC@B@BCCCCC>C@B@BCCCBCBCCBA@CCCBB@@@<@@@@BGAECBBBD>B;;<
@ATNG8:00720:01779
GATGGTAGTGATACAGATCAGACACCAGAAGATCAGGAACTCTAGAAGAATTCAGATTTTTAACACGAGAGTAAACGTAAAAAGAAGGTTTTACAAGACTCACGTTAACAATATTGCAGCAGTACGCACACAATCGAAGCGCAGTAAGGATGGCTAGTGTAACTAGCAAGAATACCACGAAAGCAAGAAAAAGAAGTACGCTATTAACTATTAACGTACCTGTCTCTTCCGAAACGAATGAGTACTATGTAGAGCTCTAACTAATCGTCCGACTAAAGTCT
+
BB@@>@ABBBBBBDCCDBAA@AAAA<AAA<ACBCCC@C>AABDCBC?CD=?=@BBBDDDD2C?CBBBBBBCBAA8<<;:999$9:.5.555&5@B>CAAABBCCC@C@FC@CCD?@@BBC@A;;<CCEDCBCABECC?A@A99:?A8@<@;;7;BBBCCBB@B???BA=BC?AAA?BA??=5<<<8>ACEC3CB=B;;;>A@@@<A:=>AA;>:>DCCC?ABBBAAA?A@CBF>CBC?CCCCCCC@?ABCBBBBBA===9==>:>>>>@:;;;888-9D>?
@ATNG8:00727:01734
GATGGTAGGTGCACATGAGTGTATCCAGAAGATCAGGAACTCTAGAAGAATTCAGATTTTTTAACACGTGAGTAAACGTAAAAGAAGGTTTTACAAGACTCACGTTAACAATATTGCAGCAGTACGCACACAATCGAAGCGCAGTAAGGATGGCTAGTGTAACTAGCAAGAATACCACGAAAGCAAGAAAAAGAAGTACGCTATTAACTATTAACGTACCTGTCTCTTCCGAAACGAATGAGTACGATGAGATCTCGTGTGCTACCATCGTCCGACTAAAGTCT
+
484405=@<=B=====?CEDCCC;;:;BB@@A@BBB>A?ACCBBBA;??4;6;BBAABBBB)B@BCDCCCBBCCF9@@9999*;C=A5;;;6;CC?BBBCCCBDD?C?BB?BBB=BBBBDDBBBCCCCCCBB?BB@@?ABA@@C987:?C@?>@BBBBCBB?BAAAAA=AB=BBB=@A999+9==;:9:9:(:A?B:9:CAA?@3838>=?:=:=AB@B?BB@@@BC@C@CCD=A::6;BBDBBBAAADCBBBB===BB@BBBBC?AA@@AB>@A@877);A@@
@ATNG8:00738:01906
GATGGTAGCTCTGCTCTGACTCTCGTACTCATTCGTTTCGGAAGAGACAGGTACGTTAATAGTTAATAGCGTACTTCTTTTTCTTGCTTTCGTGGTATTCTTGCTAGTTACACTAGCCATCCTTACTGCGCTTCGATTGTGTGCGTACTGCTGCAATATTGTTAACGTGAGTCTTGTAAAACCTTCTTTTTACGTTTACTCTCGTGTTAAAAATCTGAATTCTTCTAGAGTTCCTGATCTTCTGGAGATACACATGATACTCTACCATCGATTCGAGGAAGTCT
+
?A@B@CCDCCCBBBCCCCEDCCCBBACCCCAB?BAAA>AC@C@CCCCDBB@BCCCC?C@BBBC?C@CCCDCBCCC@BBAAA1@A=A?AA<@BBC?BBCACC;;:CCCD?CCCCCCCC?CCC?B?CDCBBBBB?BEDD?BBCCBBBBCCBCB@@AB@BBA?BC?B?BBCDCCBBB;A;:;:.:>B>ACBBB2BCCCD>CCDCCCCDCC4;;;;*;AABB@BADD@AAACCCD?C?@@ACEE>A@B?CDDDCBBBCABBCDDCCBAA>AAA@@A=@B@@?B=A@BB
@ATNG8:00750:01912
GATGGTAGCTATACGTATATCTATGTACTCATTCGTTTCGGAAGAGACAGGTACGTTAATAGTTAATAGCGTACTTCTTTTTCTTGCTTTCGTGGTATTCTTGCTAGTTACACTAGCCATCCTTACTGCGCTTCGATTGTGTGCGTACTGCTGCAATATTGTTAACGTGAGTCTTGTAAAACCTTCTTTTTACGTTTACTCTCGTGTTAAAAATCTGAATTCTTCTAGAGTTCCTGATCTTCTGGGATGTGTGCGCAGTGCCTACCATCGTCCGACTAAAGTCT
+
==::05<===>ECAA<@@@CC>>666::;;;94;;>;8:;8=0655895546<>>C>B>>>9:6:044==888::4>@>>>);;3<773)3;790938<<B@BABBBB?BBBBA?>><=??<?<@@?;;8;;;8:8><@@@?>?===BA??;;;<8:78;<<<>;>>=@>>>>A9;6767,69A:>?>??/>???D7>>A>==>=<<08888(8==>?<>=AA<@ABB>==;><AAAAA?:;;;;4;///779///=====9===777777717=@???9?>>>
@ATNG8:00770:01345
GATGGTAGCGAGCGAGTGTGTATACCAGAAGATCAGGAACTCTAGAAGAATTCAGATTTTTAACACGAGATTAAACGTAAAAAGAAGGTTTTACAAGACTCACGTTAACAATATTGCAGCAGTACGCACACAATCGAAGCGCAGTAAGGATGGCTAGTGTAACTAGCAAGAATACCACGAAAAGCAAGAAAAAAGAAGTACGCTATTAACTATTAACGTACCTGTCTCTTCCGAAACGAATGAGTACAGAGAGTACGATATGTCTACCATCGTAATTGCGAAGTCT
+
9;;C?BBBBCBB?A@CCDCCCCCBB@CCD@CCCCBB@B@BCDCCAA=AA=A=AACCCDDD5C?CDDECCCC?CD>@=:::;:*;B>C5;;;.<CB?CBBCDCCCC>@>@C?CCB@BBBBCBCCBBBCCAAAC@CC@@>@BBACBBB?CBCCB?BCDDDBBB?CCCACD@BB>?>=6;;7777*8<<8<@AAAA(;;7:0//>@ABA5977AAA3866AEEKBEBBCCBB6:6:AA<ACC@A@@CDBBBACCAABACAAA@@ABBBBB>BBBBBB>B588AC=A==>
@ATNG8:00777:01481
GATGGTAGAGTACAGTGTAGTAGACCAGAAGATCAGGAACTCTAGAAGAATTCAGATTTTTAACACGAGAGTAAACGTAAAAAGAAGGTTTACAAGACTCACGTTAACAATATGCAGCAGTACGCACACAATCGAAGCGCAGTAAGGATGGCTAGTGTAACTAGCAAGAATACCACGAAAGCAAGAAAAAAGAAGTACGCTATTAACTATTAACGTACCTGTCTCTTCCGAAACGAATGAGTACACACTCTCATATGACACTATCGTCCGACTAAAGTCT
+
AACC@C??AAACCDC;<;ABABC@@<@BA?AAAA@@=@?CAB???C?AA?A=A@??>?==,=:>?>@BA?A999,:9;9===*=<49.55)59949;;?;==BB@B@CC@CAAAAAABBCCGCCCBCCCC?BBDD>AAADDDCB>B=A@?;@AAABAAA@BBBBBB@CE?:99>@@???8<>>:999999%9?;9857@>BBA=A:??DF<A=??CBB>BBAABBC@B>AAD>AAA?BBBDBBAAABCBAAA???>BAAAABBA@@::5:@A?@?<?BBC
@ATNG8:00804:01487
GATGGTAGCATCTGCATATCTCACCAGAAGATCAGGAACTCTAGAAGAATTCAGATTTTTAACACGAGAGTAAACGTAAAAAGAAGGTTTTACAAGACTCACGTTAACAATATTGCAGCAGTACGCACACAATCGAAGCGCAGTAAGGATGGCTAGTGTAACTATCAAGAATACCACGAAAGCAAGAAAAAGAAGTACGCTATTAACTATTAACGTACCTGTCTCTTCCGAAACGAATGAGTACCTCTCAGACGCTCGTCCTACCATCGTCCGACTAAAGTCT
+
@@@@<@BBBBBCAA=BCCA>?B:;.9@A;@BB;<;>A?BA@;;;C?BB@C@A@@9:999):<?@?AABBC=>B;77;CGGG5BC@B5;;;.9AA;@;:9CBCCC@B@BE@CBB>AABBCBBBCCCCBCCCC@EB??;@AA@ABBB>BAEBB>CBBCCBBA?CBBBBB?BB@CCB>@@??<5?@@=BEECC3BB??;;;@@@>><><A@=>:==ACEBB?BCBBBBB?B@BBC>BBB?BBCCBBB?BBBBBBBBBCBBB@@<@@@<>>>@BCAFDC???<@BBB
@ATNG8:00785:01571
GATTAGTATAGAGCTCTACATAGTACTCATTCGTTTCGGAAGAGACAGGTACGTTAATAGTTAATAGCGTACTTCTTTTTCTTGCTTTCGTGGTATTCTTGCTAGTTACACTAGCCATCCTTACTGCGCTTCGATTGTGTGCGTACTGCTGCAATATTGTTAACGTGAGTCTTGTAAAACCTTCTTTTTACGTTTACTCTCGTGTTAAAAATCTGAATTCTTCTAGAGTTCCTGATCTTCTGGATACACTCATGTGCACCTACCATCGTCCGACTAAAGTCT
+
:4405@CCDDBCBBAA<>>CCDCCDBBCCB?ABAB=A@=A>;;8>:=?;??===17.388;28488:;8333937<<;<)336:255(58//(//95;?<BB@A<<8;877<<<<89;<9@9??A=<;;;79AAA7;;?===??===;;///;6//64;<4;5:==@A?><=4:9;:;-<:?;?@CCC/D>>>C:;;;<;;@@??;?BCC/?=>=>:>:?>:??>>>==9=;?@@@AA<A;616::666=;;3333377-36>9:---664=---::2:=<?
@ATNG8:00790:01584
GATGGTAGGCGTGTGAGAGTCTGCCCAGAAGATCAGGAACTCTAGAAGAATTCAGATTTTAACACTGAGAGTAAACGTAAAAAGAAAGGTTTTAACAAGATCTCACGTTAACAATATTTGACAGCAGTACGCACACAATCGAAGCGCAGTAAAGGATGGCTAGTGTAACTAGCAAGAATACCACGAAAGCAAGAAAAAGAAGTACGACTATTAACTATTAACGTACCTGTCTCTTCCGAAACGAATGAGTAACGTGTGCGACGTGTCTCCTACATCGTCCGACTAAAGTCT
+
:44939;=?AA@@;BACCC@@A;;;)5@<>BB;;;@;@=AA@@@AA>;;6::??;8888-7:=?87774==>>C;?=77777$773(3,333&3377,333333556606322+2555'222.366...3339;:A@:AAAA7==@A;:555-8:@AE=??>??C>>9=;;AAA;AA;99=<==///)///)/;::;+883==>=;::AAA<A<@;<==A<><:::8=?A@@@@<@9=<>5<7718669//*/9:::<=AAA>>>>=@A<>>>>>?@AA:>;;///)/9//
@ATNG8:00810:01620
GATGGTAGTCTCAGATAGTCTATAGTACTCATTCGTTTCGGAAGAGACAGGTACGTTAATAGTTAATAGCGTACTTCTTTTTCTTGTCTTTCTGTGGTATTCTTGCTAGTTACACTAGCCATCCTTACTGCGCTTCGATTGTGTGCGTACTGCTGCAATATTGTTAATGTGAGTCTTGTAAAACCTTCTTTTTACGTTTACTCTCGTGTTAAAAATCTGAATTCTTCTAGAGTTCCTGATCTTCTGGTATGACTAGTGTACTACTACCATCGTCCGACTAAAGTCT
+
@@@A=AABABBCBBBBBBBBBBCCC@@@A@@A=AABC=CC=@7A<<<=AB?@BBBB@C@BAAB5;7:@@;:;:?@9;0000)0=+0..::/.--<<6=:B7AB?BBBAADACCDDGDCD?CCC@C?CCCCBBBD=CCDF?BBAACCBBBCCCDCBAA>BCB@CD@C?BBCBBBCBA?AAAAA6A=A?BCDDD3DC;;;7;>>000@;;?<@@@>+:?@@B6A67717CA?88::>8<==??A6::A=A>=>ACCBAABBCCBBAAAA?CDCBBB?BBBBCD>DCAA
@ATNG8:00783:01673
GATGGTAGCGCGACGAGCGTAGACCCAGAAGATCAGGAACTCTAGAAGAATTCAGATTTTTAACACGAGAGTAAACGTAAAAAGAAGGTTTTACAAGACTCACGTTAACAATATTGCAGCAGTACGCACACAATCGAAGCGCAGTAAGGATGGCTAGTGTAACTAGCAAGAATACCACGAAAGCAAGAAAAAGAAGTACGCTATTAACTATTAACGTACCTGTCTCTTCCGAAACGAATGAGTACGTGTGCGACGTGTCTCCTACCATCGACGAATAGAAGTCT
+
454404<=BBCBBBCCGDCDCCBBB<ABB@;;;C;;9;@BBBBBBB?AC?CA@@ACBDCA/F@CB???BCCAB@9>@;;;;;*;A=A5;;;-:@?:BCCCCC@@A=A=<;4;??499<=CCCCCCDFFAABD@B?@@@BBBBCBBB@C@B;;:;CBBCBBC?CCCBAA<??<???=A>@@>5;00,0@@@D0FF69///@@@??<?;?::;:>6;:BCC@BBAABCA;?;?>>6===;?@ABBDDA>>000////6767876<>><>>>@AA8718C?>;>B>>
@ATNG8:00805:01678
GATGGTAGATATATGCACGCTCTACCAGAAGATCAGGAACTCTAGAAGAATTCAGATTTTTAACATCGAGAGTAAACGATAAAAAAGAAGGGTTTTTACAAAGACTCACGTTTACAATATTGCAGCAGTACGCACACAATCGAAGCGCAGTAAGGATGGCTAGTGTAACTAGCAAGAATACCACGAAAGCAAGAAAAAGAAGTACGCTATTAACTATTAACGTACCTGTCTCTTCCGAAACGAATGAGTACACACTCTCATATGACACTACCATCGTCCGACTAAAGTCT
+
/97749<BCCCCEABBCAABBCB@@?ACC@CCB;;50503;;9:5;89849433333:::):6<?;;;7333;;;1883339999$22+22'2;;;(2225'2222255222'222055515559>CCCCDDCC@@@C?CBBB?ABBBBBBA?B@CBB@BBBCBBBB?CBBACA?BB@877:<<>>>9=8949@@@A2@>:>898@@@>>;>=BA>>;><@@D;;9;BAAABB?B@BBB<BDE@A@@BBCCBBAABBBBBBBBBBBBCCDD>ABBBAA?ACCBBB=BC@@
@ATNG8:00774:01772
GATGGTATCGCTGATGATATCTCCAGAAGATCAGGAACTCTAGAAGAATTCAGATTTTTAACACGAGAGTAAACGTAAAAAGAAGGTTTTACAAGACTCACGTTAACAATATTGCAGCAGTACGCACACAATCGAAGCGCAGTAAGGATGGCTAGTGTAACTAGCAAGAATACCACGAAAGTAAGAAAAAGAAGTACGCTATTAACTATTAACGTACCTGTCTCTTCCGAAACGAATGAGTACACATCGTCGTGTCGTGCTACCATCGTCCGACTAAAAGTCT
+
44;;5::>?666=@@?CBB999<7<B>;;BE;;9:>:999>9589?@>A=??::7??A1B?CCCDABAAA@D=BBCCCDD5CB>C5;;;-;AA=C;;;ABCBB?B@ED@AAA>ABBCEIIECCCCCDCCC?BCCC@BBAAABBC@A=A00-0@@@AACC>ABEBBB?BB@BBB>@A?>>8<@B@CCCCC5BB@BGCCBAC@A=A=AAAA>A>A@@::5:@???@@?BABBB>BABACBBAABCCBBBBB@BB;;;::@@ACAA>ABBBBB?A@@9999+9>=?
@ATNG8:00786:01744
GATGGTATTGTGTCTCTGTGAGTAGTACTCATTCGTTTCGGAAGAGACAGGTACGTTAATAGTTAATAGCGTACTTCTTTTTCTTGCTTTCGTGGTATTCTTGCTAGTTACACTAGCCATCCTTACTGCGCTTCGATTGTGTGCGTACTGCTGCAATATTGTTAACGTGAGTCTTGTAAAACCTTCTTTTACGTTTACTCTCGTGTTAAAAATCTGAATTCTTTTAGAGTTCCTGATCTTCTGGGATGTGTGCGCAGTGCCTACCATCGTCCGACTAAAGTCT
+
/---(---(-7775555<;5559:::55445:5:<>>5<<8969@CCBBB@CCIJD?B@CDCD@CACCCCCCCA@;;;:;:*;@=ABDC=BC;;7;AA>AA=AAADBB@BDGICCCCAFDD@B@BB@B9;;CACCCD@DBAAAABBA@@@@;;<B?BBC@BC@D?B;<;@BBCB@BBBBA7A5;5;;;;.:???A=A@CCDGCCBC5<;;;*;;;:@2929@AA9CDAAA>B>AAABBC>B000+000000@BAAABBBB@DDD@CB:::A=AABCCH@EG==
@ATNG8:00764:01901
GATGGTAGTCTCAGATAGTCTATAGTACTCATTCTGATTTCGGAAGAGACAGGTACGTTAATAGTTAATAGCTGTACTTCTTTTTCTTGTCTTTCGTGGTATTCTTGCTAGTTACACTAGCCATCCTTACTGCGCTTCGATTGTGTGCGTACTGCTGCAATATTGTTAACGTGAGATCTTGTAAAACCTTCTTTTACGTTTACTCTCGTGTTAAAATCTGAATTCTTCTAGAGTTCCTGATCTTCTGGGTCTCTCTCTCACGCACTACCATCGTCCGACTAAAGTCT
+
>AAC7;?C@@@B>>AAABBAACCCCCBA@9/-(----,2,2606(--/88//(3888:7:6=8886<698833333384:;==>+88458778079?@;75-067(---5596=882229928;?7;7C995==6579C@<8BCCBBCBCBB@@@@@CD?BBB?AA6;4;@@<0000<<674444&48<74444&4<444(44:;==<<::.555&5@@>@=@<@D?BCGH;;=AD@BBBDBB?B;;;6<BBABBBCACBCBBBBBAIFABAB;;5:;:9=>3?@BB
@ATNG8:00796:01919
GATGGTAGCGCGACGAGCGTAGACCCAGAAGATCAGGAACTCTAGAAGAATTCAGATTTTTAACACGAGAGTAAACGTAAAAAGAAGGTTTTACAAGACTCACGTTAACAATATTGCAGCAGTACGCACACAATCGAAGCGCAGTAAGGATGGCTAGTGTAACTAGCAAGAATACCACGAAAGCAAGAAAAAGAAGTACGCTATTAACTATTAACGTACCTGTCTCTTCCGAAACGATGAGTACAGAGAGTACGATATGTCTACATCGTATCTCAGGAGTCT
+
9;;E;DEBBBCBCBBBBBBBAAABB=BDC@CCBBAA>@=@@CCCCC?AA>A>BBAABBBC3B?BCBBBCCCCDF>A@;::::*:C>B5;;;6;FCAGBCBGDCBB?B@CC=A998;:CCCCCCCCCBDAAAB?BBBB?BCCCBB??<@@C@@>@CCCCCBB@CBBBBB?BB@AAA>AA99929?@;@@@@@2=>=@>>>AAABA=A<A>>=:=:>@CDD@CAAA@AA9?<?@@9@::9??BBDBDDAAABBCBBBBBBBAA@@>>>=<==@AA@@@<AA>=<
@ATNG8:00814:01326
GATGTATCTGCACACTCTGTCCAGAAGATCAGGAACTCTAGAAGAATTCAGATTTTTAACATCGAGAGTAAACGATAAAAAGAAGGTTTTACAAGACTCACGTTAACAATATTGCAGCAGTACGCACACAATCGAAGCGCAGTAAGGATGGCTAGTGTAACTAGCAAGAATACCACGAAAGCAAGAAAAAGAAGTACGCTATTAACTATTAACGTACCTGTCTCTTCCGAAACGAATGAGTACATAGATATACGTATAGCTACCATCGTCCGACTAAAGTCT
+
::::;@CBBBA@ACCCCCCBB@CDC@ABAAAB@CACDFCBBC@BA?B?;;;@@DDF3A?ACBBB?:00=;>3:///////$/8(3,333&333,39:99==32-27?=;AAA;<<<<BBCCIGDCCBAAD@CBBB?BA@@@@@A=B?BBB?BBBBCCBB?BBBCBB?AA=ABC<????=8?==9=>???1?C?B988==<=>:==ABBC;?;?BDAA?@BBBBED@C?BBC>CCC?AAABCCCCAAAACAAAAAACAAA==>@:?A@@BC?BBBCCC>BAAA
@ATNG8:00842:01305
GATGGTAGTCTCATATAGTCTATAGTACTCATTCGTTTCGGAAGAGACAGGTACGTTAATAGTTAATAGCGTACTTCTTTTTCTTGCTTTCGTGGTATTCTTGCTAGTTACACTAGCCATCCTTACTGCGCTTCGATTGTGTGCGTACTGCTGCAATATTGTTAACGTGAGTCTTGTAAAACCTTCTTTTTACGTTTACTCTCGTGTTAAAAATCTGAATTCTTCTAGAGTTCCTGATCTTCTGGAGATACACATGATACTCTACCATCGTCCGACTAAAGTCT
+
::44.4;@BBBBDDCCBCBBBBDDDBBBBBBC?@@@A<BC@B?CBBCCBB@BCDDE@B?ABAA?B?ABDC@@ABC?AAAAA2AC=AABB=BAAA>@;D?@C@ABACEE@DCCCCCCC@CCD?B@BCAAABAB@DGCC@CABACCCCCDDBBBCCD@DBB@BB>A>ACCCBBBCF@BBBDD;D?B=;;;;;*;A;;;6;CBBDCBACA?AEFE5EAACHBIAGC?BBCCEBB@B@CCCCCC?BBB@BBBDCCCCB@@@DEBBBAAA@BAABA@=??=999.;BBB
@ATNG8:00815:01401
GATGGTAGTACATGATAGACGACACCAGAAGATCAGGAACTCTAGAAGAATTCAGATTTTTTAACACGAGAGTAAACGTAAAAAGAAGGTTTTACAAGACTCACGTTAACAATATTGCAGCAGTACGCACACAATCGAAGCGCAGTAAGGATGGCTAGTGTAACTAGCAAGAATACCACGAAAGCAAGAAAAAGAAGTACGCTATTAACTATTAACGTACCTGTCTCTTCCGAAACGAATGAGTACTGCGTCTCACTCTCGCCTACCATCGTCCGACTAAAGTCT
+
:<BB?CCBBBBBB996669>???B@=@;?:;<:5550504==:??A?A@=A<794444444#57=CECCCCCBCC>BCBBBBB3@A<@2999.;CC?CBBBCBA@?>A@BC@F@A>ABCDCA@ACCCCBBBDDADCAB?ABB@@@??;?;?A@<ACCCCDDD@CCDBBB?BB>BBA=??8882:=>;=????1?B?BABABBBDC?B?BCCB<@<@@HCD@BBBAACC?B@CCC>CCC@CCBBBBBBBBBCCCCBBBCCCCC@CCC?CCCB9;:;ABAAA<BC;;
@ATNG8:00853:01393
GATGGTAGACATATCGTACTCTCTGTACTCATTCGTTTCGGAAGTAGAACAGGTACGTTAATAGTTAATAGCGTACTTCTTTTTCTTGCTTTCGTTGGTTATTCTTGCTAGTTACACTAGCCATCCTTACTGCGCTTCGATTGCTGTGCGTACTGCTGCTATATTGTTAACGTGAGTCTTGTAAAACCTTCTTTTACGTTTACTCTTCGTGTTAAAAATCTGAATTCTTACTAGAGTTCCTGATCTTCTGGGTGCGCTGACAGTCTCTCTACCATCGTCCGACTAAAGTCT
+
4444.49;?ABB=>>=>B>BBABBBBCB;:5:588<:288282/////)/885;:??A27.33376;6888;:888505:;;;*>@<@552(277,7,7,33,28166;55735576679999;;9>9:==7955539;8=:5555;579???><<;::::@@@=BC<=77-----559292222&23905333)37799///;==7=9=////@@@,=:==@=A=A@:==>>>AAA<A=;;;ABB=B;;;1;:766///888;AA>>>;9943333==4=668>>5>===
@ATNG8:00833:01499
GATGGTAGCTCTGCTCTGACTCTCGTACTCATTCGTTTCGGAAGAGACAGGTACGTTAATAGTTAATAGCGTACTTCTTTTTCTTGCTTTCGTGGTATTCTTGCTAGTTACACTAGCCATCCTTACTGCGCTTCGATTGTGTGCGTACTGCTGCAATATTGTTAACGTGAGTCTTGTAAAACCTTCTTTTACGTTTACTCTCGTGTTAAAAATCTGAATTCTTCTAGAGTTCCTGATCTTCTGGGTGCGCTACAGTCTCTCTACCATCGTCCGACTAAAGTCT
+
;9:@8=@CBBBCBBBBBBBBBBBAA@AABA;;:;BBC>BB@C@DCCCDCC>CFCCB@D@BBBB?C@DBBBBBCCC@BBBBB1BD?CACD>DCCC?AAD?CB?AA@DCEBECCCCBCC@CCC?B?ECCCCBBC@BBBB>BCCBB@@@DCCBC@@@C@BBC@BB@B?BBCCCCCCD?@@BBB7@<@>;;:;-;ABCE=CCCCDDEFCB@DCCC3CCBCC?C?BC?BBBCBBB@B@BBBBBC?@9::6:BBBBBBBBCCCEBBBBCC@CBBBCDACCCCCC?CAAA
@ATNG8:00857:01491
GATGGTAGCTATACGTATATCTATGTACTCATTCGTTTCGGAAGAGACAGGTACGTTAATAGTTAATAGCGTACTTCTTTTTCTTGTCTTTTCGTGGTATTCTTGCTAGTTACACTAGCCTATCCTTACTGCCTGCTTCGATGTTGTGCGTACTGCTGCATATTGTTAACGTGAGTCTTGTAAAACCTTCTTTTTACGTTTAACTCTTCGTGTTTAAAAATCTGAATTCTTACTAGAGTTCCTGATCTTCTGGGATGTGTGCGCAGTGCCTACCATGTCCGACTAA
+
444:.44:9>=:66;;@>=<@??666:99@99.:@@@8@B5;45::@:???B@@@?6925<<=:=9<AAA:443;69<888'884///988+8-//*//:6994;=>>><16/./-446(..//*..35688/5596175577@59<89999998855...6835717475765556<155899.9*/*/9999,33222(-(-8--(-7:.65(5655$26675376/.*.5;88?::;:;>>79//--77;4;-//6766678888;7;661665783568555
@ATNG8:00826:01566
GATGGTAGAGAGAGCTCTCTCATCGACTCATTCGTTTCGGAAGAGACAGGTACGTTTAATAGTTAATAGCGTACTTCTTTTTCTTGCTTTCGTGGTATTCTTGCTAGTTATACTAGCCATCCTTACTGCGCTTCGATTGTGTGCGTACTGCTGCAATATTGTTAACGTGAGTCTTGTAAAACCTTCTTTTTACGTTTTACTCTCGTGTTAAAAATCTGAATTCTTCTAGAGTTCCTGATCTTCTGGATACACTCATGTGCACCTACCATGATTCCGGATAGTCT
+
;69C?CBABBCCCCC9;:A@@>CCCCCCCBB?BBBC;;;9;?BBBECCC@CG?;;;(4699:<8<8<<AAA@@@A=@A;;;)73.3;;;6=AAA?CCD?BB7::9A8978CDCCAAC8=<C=D=@@:;;?>>;>AAA:>=>@>>;;;=@@897::59//)/83838<>>=<?77152525&23:455556(5:5666,59777=;76616666'3./.7.5.8727A@777746169999:277=5>@?:::-----9993616:<76369:*/*-472222,,
@ATNG8:00842:01549
GATGTAGAGAGACTGTAGCGCACCCAGAAGATCAGGAACTCTAGAAGAATTCAGATTTTTAACACGAGAGTAAACGTAAAAAGAAGGTTTTACAAGACTCACGTTAACAATATTGCAGCAGTACGCACACAATCGAAGCGCTGTAAGGATGGCTAGTGTAACTAGCAAGAATACCACGAAAGCAAGAAAAAGAAGTACGCTATTAACTATTAACGTACCTGTCTCTTCCGAAACGAGTGAGTACGATGAGATCTCGTGTGCTACCATCGTCCGACTAAAGTCT
+
445;;A@BBBBBBCCCCBB@@@@?;@DCACDA?@@>A?BABBACC@CB@C?><=99999(:<DCBCBCDB???8<@?@@??,?@=?;@@@7@BC>B<<=BBBBB?B?BC@BBB;;;@?@BDEGCCCCCCCB?CCBB@BBBBBBAA=@=A:97:BBBBBCC@BBBBCC>AA@BBB?AA>>?8?@@<AAAAB3AB?B:99BBB?@7:5:=;;8<:<=BBB>BBBBBBE@C?ABF?C:;:BBAAABBBBBCAAABB???BBAAAAAA=@AA@;;7;A===B3@<;;
@ATNG8:00850:01578
GATGGTAGTGTCATATGAGAGTGTGTACTCATTCGTTTCGGAAGAGACAGGTACGTTAATAGTTAATAGCGTACTTCTTTTTCTTGCTTTCGTGGTATTCTTGCTAGTTACACTAGCCATCCTTACTGCGCTTCGATTGTGTGCGTACTGCTGCAATATTGTTAACGTGAGTCTTGTAAAACCTTCTTTTTACGTTTACTCTCGTGTTAAAAATCTGAATTCTTCTAGAGTTCCTGATCTTCTGGATATGAGTGACTCGTGCTACCATCGTTCGGTCAGAGTCT
+
?@AA?BBBCCCCCCCCCDCCCCBCCCCBBB@@=@@AA<BC@C@DCCCDBC@CCBCC@D@CBCC@B@BDCCCBBBC?BBCCB5CC@BBDG?CC@@@ACC?DC?AACCCD@DDBBACCCADDD?B?BBAABBAA?BDEG@C@@@CCCCCCCBA@CCC@BBB=BB?B?BBDAABCBC?BBBBB8A=B9;::::*;ACDF>BBBBBACAAA?BECE5GAA@B=@=AC@BCC:;;C@D@DDCCDE@B@@?@CCCCCBCCCCCCCA@@@CC@CBBCC?BB?BAABBCB9:
@ATNG8:00851:01640
GTGGTAGCTCACGTACGTCACACGTACTCATTCGTTTCGGAAGAGACAGGTACGTTAATAGTTAATGGCGTACTTCTTTTCTTGCTTTCGTGGTATTCTTGCTAGTTACACTAGCCATCCTTACTGCGCTTCGATTGTGTGCGTACTGCTGCAATATTGTTAACGTGAGTCTTGTAAACCTTCTTTTTACGTTTACTCTCGTGTTAAAAATCTGAATTCTTCTAGAGTTCCTGATCTTCTGGACAGAGTGTGCAGATACTACCATCGTCCGACTAAAGTCT
+
---(--/:;<====;666<:::<>===;;9:75555)5<4;7;=>=<6605<=9<4909<<<9=9=C@B==<:943333&33,3373(33336;;?=?B<@9989:29==?A?BB<@@B>@7779>;22265859555552266667:>;;>C;89:785+2+.3.....5547.52)238399::9)55555-555599665515775'5..//(/06=7=><::;8).)../378.32:4:;58877333358692226:5:444<<@BBBAAD>BBAC
@ATNG8:00839:01739
GATGGTAGAGTATCATGTGTATCTCCAGAAGATCAGGAACTCTAGAAGAATTCAGATTTTTAACACGAGAGTAAACGTAAAAAGAAGGTTTTACAAGACTCACGTTAACAATATTGCAGCAGTACGCACACAATCGAAGCGCAGTAAGGATGGCTAGTGTAACTAGCAAGAACACCACGAAAGCAAGAAAAAGAAGTACGCTATTAACTATTAACGTACCTGTCTCTTCCGAAACGAATGAGTACTACTCTCAGAGACACACTAATCGTCCGACTAAAGTCT
+
77//)/7;:@AC<<>;<@B@@@@@@;?=>7>?:=:@=@?AACCCBC?BE?@<>@B99999*;@BBCICCCCCCC=BBDCCCC1BA=?2999.;BB?CBBBBBCBB>B@BB>BBB?B@BBBCCCCBBCECCCC?CDBB?BBBAAA@@<A?BBC?BCCBCCCC?CBBBBB>BB>B@?:??888.:>>;9:9:9(9@?B???CB@@@<><@??A7:6:ACAA?ACABBCC?C@CCC=CCD@CCAAAABBBBBABBBBBBBB@@@BBB?@?@A@<@AA@@?9@A@@
@ATNG8:00840:01774
GATGGTAGCGCATATCAGCGCAGCCCAGCAAGAATCAGGAACTCTAGAAGAATTCAGGTTTTTTTAACACGAGAGTAAACGTAAAAAGAAGGTTTACAAGACTCACGTTAACAATATTGCAGCAGTACGCACACAATCGAAGCGCAGTAAGGATGGCTAGTGTAACTAGCAAGAATACCACGAAAGCAAGAAAAAGAAGTACGCTATTAACTATTAACGTACCTGTCTCTTCCGAAACGAATGAGTACGATGAGAGAGCTCTCTCTACCATCGTCCGACTAAAGTCT
+
:::<7<<=:;;<;;;;<<<=::///)////)//)-:;:)/+/::::;;64/)/3///)//////"/27;<==>>>>CD>EEAA???1=?:?4::-;@?<@?@;CCCCCAC@CC@CBA?BCCCCCCAAACCCCDBC@CCCCACBBBBBAA<A=AAA>BCCCCBBB@DDDCBB>AA?ABC=?A888*:>=;::::9(9B?BBBBBBB??;:7;=>D7;7;AC@B?BAAABBB=A?@@@9@::5;AACBBB@AABBBBACDBBBBBB>=@>:>?>>BB?AA?888+;;;;
@ATNG8:00817:01799
GATGGTAGCAGACGTGACAGAGCGCCAGAAGATCAGGAACTCTAGAAGAATTCAGATTTTAACACGAGAGTAAACGTAAAAAGAAGGTTTTACAAGACTCACGTTAACAATATTGCAGCAGTACGCACACAATCGAAGCGCAGTAAGGATGGCTAGTGTAACTAGCAAGAATACCACGAAAGCAAGAAAAAAGAAGTACGCTATTAACTATTAACGTACCTGTCTCTTCCGAAACGAATGAGTACGTGTGCGACGTGTCTCCTAATCGTCCGACTAAAGTCT
+
::;@;?DBA=BBBA<AACCCCCCBB@BBBACBCC:::;@AABBBAB?BB=?;?@>9889*88<<;=?897779+97;5=>?+==8;.555&5@@9???@=>>00-06>>6?@B=??AABBBCCIBBCCBBB@BBBB8;:CAAABB?C?B@@=@BBAABBB?AACBBB@CC?AAC@BA???8=?>;?BCCCC(>>=?989@@@@@;?<?BA@<@;>?B@A>@BAABBB?B=??A;A::8:AA@AA???AAA???BBBA@@@@=@@;?AABC=?;;;;:/:=78
@ATNG8:00860:01810
GATGGTAGTCTCAGATAGTCTATAGTACTCATTCGTTTCGGAAGAGACAGGTACGTTAATAGTTAATAGCGTACTTCTTTTTCTTGCTTTCTGTGGTATTCTTGCTAGTTACACTAGCCATCCTTACTGCGCTTCGATTGTGTGCGTACTGCTGCAATATTGTTAACGTGAGTCTTGTAAAACCTTCTTTTACGTTTACTCTCGTGTTAAAAATCTGAATTCTTCTAGAGTTCCTGATCTTCTGGAGATATCATCAGCGAGCTACCATCGTCCGACTAAAGTCT
+
////)///7;BBAA<<<>>@CCDBBA@@955<7?ABF=CC:626<<:=>@;@==AB?B5;443-4.4;:77///71/////$/:18688////:8)0/8-33633399<166?@@@?C:>BB>B@CDCBBCAIABBBD@CCBBCDBBBBBAAAA;;6;BA=AA<@;>:::@??CC?::;BB:B;A;;;;;.9===C=CBCBCBBBBB5;;<;*<AA;;6;?;;:;ECBC@@=@?BDCCDD@ECC@CBBBCIDDBBCBCCC;;;;A?BCCCEL@BB;;:A<@CCA
@ATNG8:00849:01869
GATGGTAGGCGACATACATACGCGCCAGAAGATCAGGAACTCTAGAAGAATTCAGATTTTTAACACGAGAGTAAACTTAAAAAGAAGGTTTTACAAGACTCACGTTAACAATATTGCAGCAGTACGCACACAATCGAAGCGCAGTAAGGATGGCTAGTGTAACTAGCAAGAATACCACGAAAGCAAGAAAAAGAAGTACGCTATTAACTATTAACGTACCTGTCTCTTCCGAAACGAATGAGTACAGAGTGTACGATATGTCTACCATCGTCCGACTAAAGTCT
+
---6355969;;?<<;@@<<<<<55.5;;5<=<;;:5;5;>>;;?D?B@=@;>=>?@@@@,@=ABABACCA@@D:<<;?>>>,;94:4;;;49?A:?AAAAAAAA?A?AA>BBB?BBBBCCGCCCCCBA@@@=@ACC?CACDAA::4;?B;;9;C??@BCB@BBBBBB>AA;?A;/339;;38=8:<;=>>/=A;?788>>>:;1916;<;5=:=;AAEADA@AAAA=A>AAA9999;@@@@BAAAAACDCCBBB;;;==ABB?>;?888CB@BBCBBB>BC??
@ATNG8:00837:01898
GATGTGTCATATGAGAGTGTGTACTCATTCGTTTCGGAAGAGACAGGTACGTTAATAGTTAATAGCGTACTTCTTTTTCTTGCTTTCGTGGTATTCTTGCTAGTTACACTAGCCATCCTTACTGCGCTTCGATTGTGTGCGTACTGCTGCAATATTGTTAACGTGAGTCTTGTAAAACCTTCTTTTTACGTTTACTCTCGTGTTAAAAATCTGAATTCTTCTAGAGTTCCTGATCTTCTGGGTGTATCAGCGAGTATCTACCATCGTCCGACTAAAAGTCT
+
:99==AABB@<@955555545<=<BBBB?A::;5;B@B????BBBD?BCBCC?A?ABBB?C?BBCCBBBA?=65868(8<6=?@?6>C8778:B?BA<A>>>AA<>@???@??<?BA=A<@@@==>??=BA@@;>>AA@A>>>@@AA>>>>;===>BA<?;?@@AABBAA=?>>>>3>;?9=>CCC.>>>>A7@<<<@A??@@:>@>@.@;<<A=C===;C????@@;@;??>>>@;;8880///66;;8<==<;<=3333-36699>>EB?==>=3=@@@
@ATNG8:00849:01890
GATGGTAGTCTCAGATAGTCTATAGTACTCATTCGTTTCGGAAGAGACAGGTACGTTAATAGTTTAATAGCGTACTTCTTTTTCTTGCTTTCGTGGTATTCTTGCTAGTTACACTAGCCATCCTTACTGCGCTTCGATTGTGTGCGTAACTGCTGCAATATTGTTAATCGTGAGTCTTGTAAAACCTTCTTTTACGTTTACTCTCGTGTTAAAAATCTGAATTCTTCTAGAGTTCCTGATCTTCTGGAGATACACATGATACTCTACCATCGTCCGACTAAACGTCT
+
4;;=8==>=><<=?;;;>;;;=<666>>==<<7555;3;=:@<@?<;<<<,0-85505)0//--(/)//://4;88.44444$3;044<>244665;;<7:<155/9//)/9;:<;=<:>66469>><@A==A<;;<C?9:9><<;..(-68---8:5///48;.3-33343338::5555==0<7<59999+;;<=@6===696<=;@4>>==,@>>@A=@69;6;;;;;;;?C?A@@@A@>A;;4;:;9@A@:::BABBBBCAA@=@A??@C?::0@@@+00:::
@ATNG8:00866:01292
GATGGTTGTATAGAGCTCTACATAGTACTCATTCGTTTCGGAAGAGACAGGTACGTTAATAGTTAATAGCGTACTTCTTTTTCTTGCTTTCGTGGTATTCTTGCTAGTTACACTAGCCATCCTTACTGCGCTTCGATTGTGTGCGTACTGCTGCAATATTGTTAACGTGAGTCTTGTAAAACCTTCTTTTTACGTTTACTCTCGTGTTAAAAATCTGAATTCTTCTAGAGTTCCTGATCTTCTGGATACACTCATGTGCACCTACATCGTCCGACTAAAGTCT
+
000<+0)/;;@@ABGCBBBBBBBBBCBCBBBA=@:::4;B?C@BBBBBBC?AAABB>B=@@BB@B>AABBB>>?B?A@@>?2::5:;;=1=A9748:B<@@>=??@@@<@@A>>>AA<AAA<A<:::>>>=A=A>>><@?AAAA???@A>>:::A<>>=<AA;=;@@@A???>>9>=ADC6B7:49<:<:/:???@9@>>>AAAA?=07767(8::;C=D=BA;???A@?@<?=AAAC>><>@><>AA>===>>??<<<>@<@>@AAAAAA=A?@>>>5>>>>
@ATNG8:00866:01371
GATGGTAGCGCACACATAGATACAGTACTCATTCGTTTCGGAAGAGACAGGTACGTTAATAGTTAATAGACGTACTTCTTTTCTTGTCTTTCTGTGGTATTCTTGCTAGTTACACTAGCCATCCTTACTGCGCTTCGATTGTGTGCGTACTGCTGCAATATTGTTAACGTGAGTCTTGTAAAACCTTCTTTTACGTTTACTCTCGTGTTAAAAATCTGAATTCTTCTAGAGTTCCTGATCTTCTGGACGACGCGCACTGACACTACCATCGTCCGACTAAAGTCT
+
899:8==BBCCCCHCHGBBBB;;;@9945=:>:?;>=:=;8<.5559955.59944.55:>CC?@<@=0//7775:)////&//)///;;2555:?:?9977B?@BBBBC@CCCFGGCC@BCC@B@BCCCCCBB@BCCCBD@@@CBBBCCCBBBBBC?BBB@CC@C@CCCCCCBBA=?;:::-;;?;;;;;.;BBBB=B@@@@@@@BB@DEDD2DAAAD@CACCACCCBBBB@B@CCDCCC?BAA?BEDCCCCCBBBCBBBCCCCD@DCCCCC?BCC@@@;@@@@
@ATNG8:00886:01442
GATGTAGTGTCATATGAGAGTGTGTACTCATTCGTTTCGGAAGAGACAGGTACGTTAATAGTTAATAGCGTACTTCTTTTTCTTGTCTTTCTGTGGTATTCTTGCTAGTTACACTAGCCATCCTTACTGCGCTTCGATTGTGTGCGTACTGCTGCAATATTGTTAACTTGAGTCTTGTAAAACCTTCTTTTTACGTTTACTCTCGTGTTAAAAATCTGAATTCTTCTAGAGTTCCTGATCTTCTGGGTCTCTCTCTCACGCACTACCATCGTCCGACTAAAGTCT
+
,,,,,,,,:955<<;;;<;@;;==54449893999909<5;7@<B@>CFACCBBCAD@CC<<5;29?<=CCCCC=;;;;;*;B=;00@@90//@>+0/B8<=7=?>?>@@ECBCCCBB?DFE@C@CDCC@AAB@BCCJ@BABBBBBBCICCDAB@C@BBB@BB@B@CC?BAAB;;6;AABB8B=?:@====,=@=>>8>>;00/;0/78>;;<+=<;;>8?88858=;;<<76;488:::A588BD9A@AA>>>>@@@@AA@;;;A;;:;;;;;?>>;;;1:=<;
@ATNG8:00866:01674
GATGGTAGTGTCAGTGCGCGTCGTCCAGAAGATCAGGAACTCTAGAAGAATTCAGATTTTTAACACGAGAGTAAACGTAAAAAGAAGGTTTTACGAGACTCACGTTAACAATATTGCAGCAGTACGCACACAATCGAGGCGCAGTAAGGATGGCTAGTGTAACTAGCAAGAATACCACGAAAGCAAGAAAAAGAAGTACGCTATTAACTATTAACGTACCTGTCTCTTCCGAAACGAATGAGTACTATAGACTATCTGAGACTGCCAAGGCACACAGGGGATAGG
+
0//9299;ABACCAABCDBBBBC;::<ED?DCBBCB@B@CBBBA@@;@@=@;@?BBBBBB3B?B:9:CCBBBCB;>>;;;;;*;A;@5;;;-;BBCCCCDDDCCB7;7;B>BCC:;<DCCBCBECDDCBBBC@DCBBB?BBBBBCC@C@C::8:C?@???A<@AA???=AA<A@@<>000=*00//6=>>>,;;6A8676995615;><<>8<5:;BBC?B:99@BB=B@BBA<A::7:99ACBBABBBBBBBBBCA@ADCBBBC@D@C@CBBCBBBBB2>=000
@ATNG8:00871:01691
GATAGCTATACGTATATCTATGTACTCATTCGTTTCGGAAGAGACAGGTACGTTAATAGTTAATAGCGTACTTCTTTTTCTTGCTTTCGTGGTATTCTTGCTAGTTACACTAGCCATCCTTACTGCGCTTCGATTGTGTGCGTACTGCTGCAATATTGTTAACGTGAGTCTTGTAAAACCTTCTTTTTACGTTTACTCTCGTGTTAAAATCTGAATTCTTCTAGAGTTCCTGATCTTCTGGACGACGCGCACTGACACTACCATCGTCCGACTAAAGTCT
+
;99BBBBBBBCBBBCCDCBDAAABBCDCC?AA@B=CCAFACBBABBB?BBB@@=@<@A@?=??CBBAAABCA<99777'3;4????:?AAC@AAA?A@7::AA>?<?CBBB???96785;4:=====@@<@A@A=?>=<>>;:;;;>>BCED=8887;A<C====??A@@?7;::==-93949::::(//---)------6879-555&29988595994999:7773726=6---,--843565==<>8=888A?A8633----;992979>@@3::==
@ATNG8:00896:01688
GATGTAGGCGTGTGAGAGTCTGCCCAGAAGATCAGGAACTCTAGAAGAATTCAGATTTTTAACACGAGAGTAAACGTAAAAAGAAGGTTTTACAAGACTCACGTTAACAATATTGCAGCAGTACGCACACAATCGAAGCGCAGTAAGGATGGCTAGTGTAACTAGCAAGAATACCACGAAAAGCAAGAAAAAGAAGTACGCTATTAACTATTAACGTACCTGTCTCTTCCGAAACGATGAGTACGATGAGAGAGCTCTCTCTACCATCGTCCGACTAAAGTCT
+
?=956:>:>BBBBCCBECBBBDCC=BBBBBB?@@A>B=@@BA;;;=@@@C@B@@99999)9;>AAB?@?BBBC=A@99999(9?9=3:99(7>?>B826>@;;;=D<BA<@;:7;>>AA>>>??@???AAA=A???<=;<A>>;:7:====8=>>;;;??=A>>>BB@BB?B@@4::8888(88705>===/76/699:>>==>=B<?=<<1718?@AA;@@@B@@@7:7<>@69000@>::??;;;;;AAAABB;;;>=>>>?:>AAAAA<::;@AA:AC;<
@ATNG8:00868:01734
GATGGTAGTAGTACACTAGTCATACCAGAAGATCAGGAACTCTAGAAGAATTCAGATTTTTAACATCGAGAGTAAACGTAAAAAGAAGGTTTTTACAAGACTCACGTTAACAATATTGCAGCAGTACGCACACAATCGAAGCGCAGTAAGGATGGCTAGTGTAACTAGCAAGAATACCACGAAAGCAAGAAAAAGAAGTACGCTATTAACTATTAACGTACCTGTCTCTTCCGAAACGAATGAGTACACATCGTCGTGTCGTGCTACCATCGTCCGTCTAAAGTCT
+
494:5:@BBCBBBDCCCCCCCBCBB@CBB@BB@AAB?B7;;CAA@E@DD@D@BBB@ACCC3B@BBBBB????@?@9>@73333$33-77BBBB+<==7=@?@BCCBB@B?BB?AAA?CAAACCCCCCCCBBBBC?CBBB?BA@@AAAA=B?B??<?BBCB@AC?CCCAAB?BB?AA@<@>998+:>=9::9:9(8@;A;;;AAA;;8;<@@BB9=:=AC::;;BBBBCC@C?BCB>BBB?BBBBBBAAACAACCDDBB???BBBCCC?AAABCC@BBBBA@:AAAA
@ATNG8:00868:01738
GATGGTAGTGTCATATGAGAGATGTGTACTCATTCGTTTTCGGAAGAGACAGGTACGTTAATAGTTAATAGACGTACTTCTTTTTCTTGCTTTTCGTGGTATTCTTGCTAGTTACACTAGCCATCCTTACTGCGCTTCGATTGTGTGCGTACTGCTGCAATATTGTTAACGTGAGTCTTGTAAAACCTTCTTTTTTTACGTTTACTCTCGTGTTAAAAATCTGAATTCTTCTAGAGTTCCTGATCTTCTGGGTCTCTCTCACGCACTACCATCGTCCGACTAAATTCT
+
4444.49<AAA==<<>=:::///-86-//88:=:==>@@2==7;7555<<<<8;<===7:588<A;A=?>778785<=5::::9'77173333&38@@=@=>9=@;9;:AAB?BBBCEC@A?CCE@J@CBBB@AAB?BCCDACAAACCBBBBBABBB;;6;AB@<<5;5;BB;;:@AA=BBBHF;A=@<;;;;;;;#;@@AC=CCCCBBB@A@5<;<;*;CBA@<A?BB?BBDBBCBAB?@@ACCB=B::;6;@BABBBBCBCCCCBBB@BCBBCD@CCCCCC=A>@B
@ATNG8:00870:01768
GATGGTTGGACGAGCGTCTGAGAGGTACTCATTCGTTTCGGAAGAGACAGGTACGTTAATAGTTAATAGCGTACTTCTTTTTCTTGCTTTTCGTGTTTATTCTTGCTAGTTATACTAGCCATCCTTACTGCGCTTCGATTGTGTGCGTACTGCTGCAATATTGTTAACGTGAGTCTTGTAAAACCTTCTTTTTTTACGTTTACTCTCGTGTTAAAAATCTGAATTCTTCTAGAGTTCCTGATCTTCTGGGCAGACTCTCACACGCCTACCATCGTCCGACTAAAGTCT
+
4449.4.5?BCBBCBB?;;<<A@B?BBBCFBB@BCCC>CD@C?CBBBCCF@BBCCCAC@A@AEACABBCHDAB@A>;;;;;*;B@C;;;;-;;;999,5<75545;@??A@BBABCB@@>@BB?C@CCAAABBD>AADC?CBBBBBBBECBABBCCC?BBBAAA>A=??BAABC;;9;BCEK<G@C@<;;;<;<#;BBAB;B;;;AAA;:;=AAAA0A;;:@=@;@C@BBBBBAA>A=@@AAAA>;:;I?GDCCCCCCDCCCBEC@AAD@DCCBCC@C@AACC>CGBB
@ATNG8:00879:01766
GATTAGCACGACACGACGATGTGTACTCATTCGTTTCGGAAGAGACAGGTACGTTAATAGTTAATAGCGTACTTCTTTTTCTTGCTTTCGTGGTATTCTTGCTAGTTACACTAGCCATCCTTACTGCGCTTCGATTTGTGCGTACTGCTGCAATATTGTTAACGTGAGTCTTGTAAAACCTTCTTTTTACGTTTACTCTCGTGTTAAAAATCTGAATTCTTCTAGAGTTCCTGATCTTCTGGATAGCGACGCGATATACTACCATCGTCCGACTAAAGTCT
+
;99?BCCCCBBBCCCCC;99?ACCCDCCAA>AACD>CB@D@CBCBDDD@CCBBA=@?@AAB?B?CCBBBBCCC?BBBBB3BB?BBBB>BBBB?BBB?CC=???CCC@AABB@A>>9===<@=A@B@@@AB=A?@?A3::====@BCDC@???:===;>@<A<??>>>?>>>;>>?DD5A=B;=====*<=888-8=?>>>::;<18898(59::@9?:==:=>@BAAB<A<@@@@>>:>AA<@A>>>>>=>=>?>@@@>>?B=?=>>>><>BBDDC7>>AA
@ATNG8:00882:01777
GATGGTAGGCACTGCGCACACATCCCAGAAGATCAGGAACTCTAGAAGAATTCAGATTTTTAACACGAGAGTAAACGTAAAAAGAAGGTTTTACAAGACTCACGTTTAACAATATTGCAGCAGTACGCACACAATCGAAGCGCAGTAAGGATGGCTAGTGTAACTAGCAAGAATACCACGAAAGCAAGAAAAAGAAGTACGCTATTAACTATTAACGTACCTGTCTCTTCCGAAACGAATGAGTACTATAGACTATCTGAGACTGCCAAGGCACACAGGGGATAGG
+
A@AC?CCD?B@;;CABBAAAAAACC<BCB?BCDBCB?C@CCCBCBB>BA<@=@@985AA?)>9583?;???>==6=7;9@@@+@@<@:>><0<@@9>>9:4;;444(47::7<??4:>??BDAA@BBAABBA@>@CBB?BBACAB??<@@BAA?A????BAD@BABBA@=AA=????B@@@@5987/76878(5;49566=@>??<@;??AA<A===B;;8;BBAAAB?B?BAC>BBA>ABBBBBCBBBCFB888>DFEAA@DABB?C?B?BBAAAACDD9AAACC
@ATNG8:00881:01797
GATGTTAGCTCACGTACGTCACACGTACTCATTCGTTTCGGAAGAGACAGGTACGTTAATAGTTAATAGCGTACTTCTTTTTCTTGCTTTCGTGGTATTCTTGCTAGTTACACTAGCCATCCTTACTGCGCTTCGATTGTGTGCGTACTGCTGCAATATTGTTAACGTGAGTCTTGTAAAACCTTCTTTTTACGTTTACTCTCGTGTTAAAATCTGAATTCTTCTAGAGTTCCTGATCTTCTGGACGGACGCGCACTTGACACTACCATCGTCCGACTAAAGTCT
+
4449::955;:::556655<=:59<<<<<;;;;<@@F=BB>@:>?99954.4::47-3-3;==?B<>=@@ABBB?8BBB@>.7757333(3;7728::39;.39737718885888845@A1638?=<=>??<????8:=977;77579922255.222+2728498888555:2699::,:2858>DDE/@?88818;6///:99<1///)///-7474//-/==9;;;;B:=<@@BB<===49,,),,,,227//-/;;;///;4;;;99?<<==?==2;;;/
@ATNG8:00883:01806
GTGGTAGTGTCATATGAGAGTGTGTACTCATTCGTTTCGGAAGAGACAGGTACGTTAATAGTTAATAGCGTACTTCTTTTCTTGTCTTTCGTGGTATTCTTGCTAGTTACACTAGCCATCCTTACTGCGCTTCGATTGTGTGCGTACTGCTGCAATATTGTTAACGTGAGTCTTGTAAAACCTTCTTTTTACGTTTACTCTCGTGTTAAAAATCTGAATTCTTCTAGAGTTCCTGATCTTCTTGTCTACTACACTGTACTCTACCATCGTCCGACTAAATTCT
+
///)//9<A566<<<<<<@959@@999?><<5>>@@8=@59.499::@A<AB@CCBC@CB9:2<49@@<;;99=45444&4:.444::3:::>056<7<<7;@@AAB@BGFCIJEDACCC@C@CEBBBBAA=ACCC@CBB@AACCCCCCBBBBB@CCD@CC?@?ABCCCBBBB@B@@@@8?>?;;;:::*;@??@;A@@@BBCBBB=AAA@0@CCBC@C@CC@CCCDCBB>B@ECCCBB?BB@BB@@@BBBBCCCCCCCBBBBB>A@@B@@=@BBBCF>B@BC
@ATNG8:00920:01294
GATGGTAGACATATCGTACTCTCTGTACTCATTCGTTTCGGAAGAGACAGGTACGTTAATAGTTAATAGCGTACTTCTTTTTCTTGCTTTCGTGGTATTCTTGCTAGTTACACTAGCCATCCTTACTGCGCTTCGATTGTGTGCGTACTGCTGCAATATTGTTAACGTGAGTCTTGTAAAACCTTCTTTTTACGTTTACTCTCGTGTTAAAATCTGAATTCTCTAGAGTTCCTGATCTTCTGGGTGCGCTACAGTCTCTCTACCATCGTCCTACTAAAAGTCT
+
;9:B?BDDBDDDDBCBCCCCCBBCCCCCCCBB?BBBD=BB<@>ABAAACC?CAAAA?D?@A@C?B?BBABBCCBB;>?DDD/@@<@8793;>>??BBB?A?187:A?><>AABAAA=:@@C6868>=?>>>@;?A>>9@;;;=<@>ADAAAAAAA<???;AA;A;AAAAACA=<8=;;;;1;:@:;7666+6;777)--3---7557-555'2887;151...<<<8887;8<>?AAA8;;BA:;;;?>==>>>>?@AAA<<<7:667=@7==<6666-6:;/
@ATNG8:00918:01348
GATGTAGAGAGACTGTAGCGCACCCAGAAGATCAGGAACTCTAGAAGAATTCAGATTTTTAACACGAGAGTAAACGTAAAAAGAAGGTTTTACAAGACTCACGTTAACAATATTGCAGCAGTACGCACACAATCGAAGCGCAGTAAGGATGGCTAGTGTAACTAGCAAGAATACCACGAAAGCAAGAAAAAAGAAGTACGCTATTAACTATTAACGTACCTGTCTCTTCCGAAACGAATGAGTACGATGAGATCTCGTGTGCTACCATCGTCCGACTAAAGTCT
+
?@@BCDCDDCBBBCGGGCECC@AA<@CC@CCCAAB=@=@AA::;C@CC?B?@@?=??=?.?=@ABABBFDAAA:@@?AAAA0AB=C5;;;.;B@>CAAACFCCC?B?BF?BBC>AABBBBBBBBBCCCCAA?@CAA?BBBBCC@@<@=@AA?BBBBCDDC?AAAABB>BB>A@B@BB@@@:@??;999999%9A;@788AAABB:>:>@AA<><>ACBB?BCBBBBB?B?BBB<CAA>ABBBBCABBACBBBABB>>>>>???BB<AA@@>><>>?:::1@@@@
@ATNG8:00947:01393
GATGGTAGCTCTGCTCTGACTCTCGTCTCATTCGTTTCGGAAGAGACAGGTACGTTAATAGTTAATAGCGTACTTCTTTTTCTTGCTTTCGTGGTATTCTTGCTAGTTACACTAGCCATCCTTACTGCGCTTCGATTGTGTGCGTACTGCTGCAATATTGTTAACGCGAGTCTTGTAAAACCTTCTTTTTACGTTTACTCTCGTGTTAAAAATCTGAATTCTTCTAGAGTTCCTGATCTTCTGGATATGAGTGACTCGTGCTACCATCGTCCGACTAAAGTCT
+
----(--777;<=<@@@666<;;5544444438445/6<8>:@===>@G:BBBCC@G@DCDB:;9;@@C?CDDC>;;;;:*:?=AABB;A<6615994;@=?@@BBC?BBDDCCCC@CEE@B?BCBBBBBB@BBBC@CAA@BCBCDDDBBBBBB=AAB?BC?B?BBBBBBBAA>ABBBB:B=A;99::9(9>AAB>B999BAAABB?BBBB+=<;8>,7/7;3>>@@??A5505>BABC>=>>>BBBCBBAAABBCCBBBBBCC?@???BB?BCA===7BBDD
@ATNG8:00923:01463
GATGGTAGGCGAGAGTGAGACGCATTACTCATTCGTTTCGGAAGAGACAGGTACGTTAATAGTTAATAGCGTACTTCTTTTTCTTGCTTTTCGTGGTATTCTTGCTAGTTACACTAGCCATCCTTACTGCGCTTCGATTGTGTGCGTACTGCTGCAATATTGTTAACGTGAGTCTTGTAAAACCTTCTTTTTACGTTTACTCTCGTGTTAAAAATTTGAATTCTTCTAGAGTTCCTGATCTTCTGGATACACTCATGTGCACCATCGTCCGACTAAAGTCT
+
;99>5>@B?BCCCBBBHFDCBCCCGADBBB@@<@CBC=BC@CACCBABBA?ADCCC?C?BABB?C>AAABCBBA@;;;;;<.=>8=ABBB6BB8858@@<AB=A@ABBB>AABBBB>>;>AA<A<@@>@===@<AAAA:>>@@AA?@?AA@@=>>?<<<<:::5:>>>>AAABAA<AAAAA;A;A;@@AAA/AA>?=7=AAAAAA=?><@AAA/AA96737<@A=AAAAA>=:=;?>?@=>:>AA=AAAACA>>>@>>@?@?;>CCAAA;B@>88807:;<
@ATNG8:00934:01476
GATGGTAGTACATGATAGTCGACACCAGAAGATCAGGAAACTCTAGAAGAATTCAGATTTTTAACACGAGAGTAAACGTAAAAAGAAGGTTTTACAAGATCACGTTAACAATATTGCAGCAGTACGCACACAATCGAAGCGCAGTAAGGATGGCTAGTGTAACTAGCAAGAATACCACGAAAGCAAGAAAAAAGAAGTACGCTATTAACTATTGACGTACCTGTCTCTTCCGAAAACGAATGAGTACCTCTCAGACGCTCGATCCCTACCATCTGTCCGACTATAGTCT
+
88=:7:A<;;99///9;<566C>BD6;59.599555.55)4;9::>A;;>7=699:<AAAB1:4888998:;999,3377777'//)/)///&/;>9=>>>;;?<8=7???BAA<@@@@AAAA;;:BA@@BC>@???5:9=?>=:819<A:966@>>CC9:4:<;<;=9=>9;>=6344::5:=<8::::>=';;<?>=>BBA>>59.55<9;;B@@@9929==994@8<89944&44<6;=555:;.33887733333733333(///(//////8322275558889
@ATNG8:00914:01527
TATGGTAGTATAGAGCTCTACATAGTACTCATTCGTTTCGGAAGAGACAGGTACGTTAATAGTTAATAGCGTACTTCTTTTCTTGCTTTCGTGGTACTCTTGCTAGTTACACTAGCCATCCTTACTGCGCTTCGATTGTGTGCGTACTGCTGCAATATTGTTAACGTGAGTCTTGTAAAACCTTCTTTTACGTTTACTCTCGTGTTAAAAATCTGAATTCTTCTAGAGTTCCTGATCTTCTGGATATGAGTGACTCGTGCTACCATCGTCCGACTAAAGTCT
+
449=:>ABBDDCDFHAB@CCCBCBBBBB@@@A>B@AA<AB@B?@@@BBBC@CCCBB@CAEDBC?CAEECCCBBBA>;;;;.9<7=>CC>CCDC@BBCCDIIFBBCCCACDFGCCEC@CCC@D@DCCCBBCB?BAAA@CDCCCCCBBBBCBBCCC@CCDADD>A?@ACBCCBBB>A;;;;.;<@=;;;;.:?>>>4::@>DCBAAA29999$9==>A4;4;@=BBCCCCC@E@CCBDCC@;:;=@BBCCDDCCBBCCCC@@@AA=A;;;AA=ABBBCE>BBBB
@ATNG8:00933:01522
GATGGTAGGAGACACGTCGCACACGTACTCATTCGTTTCGGAAGAGACAGGTACGTTAATAGTTAATAGCGTACTTCTTTTTCTTGCTTTCGTGGTATTCTTGCTAGTTACACTAGCCATCCTTACTGCGCTTCGATTGTGTGCGTACTGCTGCAATACTGTTAACGTGAGTCTTGTAAAACCTTCTTTTTACGTTTACTCTCGTGTTAAAAATCTGAATTCTTCTAGAGTTCCTGATCTTCTGGCAGACTCTCTCTCACGCACTACCATCGTAATTGCGAAGTCT
+
::;C;CCC?CDBCBBBBCCDDDCCCCBCCCA@?@CBD>@@?@@BABCCA@>@CAA@?A?A????A?A??@BCBBA>BBBBB1BB>B===7>BAB?BBB>BB<A@BCCC?CCAA@@AA9>>A:@;@@><<<=A;AA;;7>@@???@@@AA@@??>A<>>>???<?<@AAA???@@;>>AAA6A<?=?@A@A/@B>>>6=<<778A<<<5::::.;@@@B=C=AA<A@AA;;;:>9>AA@@A7;;A=C=??@@@@???>>A???==>A@8;78;99060639949;36
@ATNG8:00916:01574
GATGGTAGATACTCGCTGATACACCCAGAAGATCAGGAACTCTAGAAGAAATTCAGATTTTTAACAACGAGAGTAAACGTAAAAAAGAAGGTTTTACAAGACTCACGTTAACAATATTGCAGCAGTACGCACACAATCGAAGCGCAGTAAGGATGGCTAGTGTAACTAGCAAGAATACCACGAAAGCAAGAAAAAAGAAGTACGCTATTAACTATTAACGTACCTGTCTCTTCCGAAAACGAATGAGTACACACTCTCATATATCGTCCGACTAAAGTCT
+
0//84:///>;;;<666C@556<??4?<<85;9??=25048888882333(36;88==BA?.?678,36888////(////////#55.56;=?166>9696;555>>8?8>>58@?=?A:9;CBCCDGFEDDBB?AA@@<@@@=AA??<@?C;;7;AA@ACBB?BCCA9939937?949=333/39;6<===BB'@A?@AA@@AABA5:5666718199AAA?BBBBBAA5;5;;;;-9<<8?BBBBBAAAAAACCBBBBCCBBCCC>A???AB=BA@A
@ATNG8:00919:01564
GATGGTAGCGAGCGAGTGTGTATCCAGAAGATCAGGAACTCTAGAAGAATTCAGATTTTTAACACGAGAGTAAACGTAAATAGAAGGTTTTACAAGACTCACGTTAACAATATTGCAGCAGTACGTACACAATCGAAGCGCAGTAAGGATGGCTAGTGTAACTAGCAAGAATACCACGAAAGCAAGAAAAAGAAGTACTCTATTAACTATTAACGTACCTGTCTCTTCCGAAACGAATGAGTACTGCGTCTCACTCTCGCCTACCATCGTCCGACTAAAGTCT
+
////)/7::@BBBA@@AA@@A@;;.5<@4;;=6698@<>>>000;*/-3:600///::;+;57<8888<===>688?BE=CC@A<?9>??4?AD>;;9A=@DAA>B?BB@CGEACBBBDCCCCDDCBBBCFADCBB@BCCCCDBC?B@B@@>@FCBBCCC=AACABA>AA>BBC?B@??>*989299999(9>;@A@@AAC@?;?<A@@@<@<@@:::<@>>>@AA;@9>DE:A::5:;;;;?BAAA??@AAA===@@@@;@BB<@>><AA9@????B7>>=>
@ATNG8:00955:01555
GATGGTAGTACATGATAGACGACACCAGAAGATCAGGAACTCTAGAAGAATTCAGATTTTTAACACGAGAGTAAACGTAAAAAGAAGGTTTTACAAGACTCACGTTAACAATATTGCAGCAGTACGCACACAATCGAAGCGCAGTAAGGATGGCTAGTGTAACTAGCAAGAATACCACGAAAGCAAGAAAAAGAAGTACGCTATTAACTATTAACGTACCTGTCTCTTCCGAAACTAATGAGTACGTGTGCGACGTGTCTCCTACATCGTCCGACTAAAGTCT
+
9;;CAJBBBBDDCCBBBBBD@@@BC@CCC@CCFBBB>@>@CCECBB@BB>B>B@B@BBBB5B@CCCBDCCCCCB=CFCCCCC1BB=B>ACC9CCC@CBBBCCCCB@B@CB?@AA>@ABBBBBCBBBCCCCCC@CDCC?BBCCCCCC?C@CCB?BCCCCBBA@CCCCCC?@@>ABB=@>==<3=<>;99999(9@;AABBBBB@@<>;?@A?<?<AADBB>BB@@@:;6;=B@C>DBC@BDBBBBB>>?988@BBBBBBBBB?BBBBBBBCC?@@A9::5;;;;
@ATNG8:00917:01652
GATGGTAGAGTATCATGTGTATCTCCAGAAGATCAGGAACTCTAGAAGAATTCAGATTTTTAACACGGGAGTAAACGTAAAAAGAAGGTTTTTACAAGACTCACGTTAACAATATTGCAGCAGTACGCACACAATCGAAGCGCAGTAAGGATGGCTAGTGTAACTAGCAAGAATACCACGAGAGCAAGAAAAAGAAGTACGCTATTAACTATTAACGTACCTGTCTCTTCCGAAACGAATGAGTACACACTCTCATATGACACTACCATCGTCCGACTAAAGTCT
+
----(--;=>@A@;;;;;;==949:.99938?;;4;6;=@@DCCEE@CC9979=?>@@@@,@=ABBBB>BCA@@=@AAADCC5CC=A2::::*;CC@CCCBBBBBB@BACC?BBB?BBBBBBBBCCCCCDDCC@CCAA<A@@?@@AA<>>?0000AAAAACB@CDBBBCABB>BCD799BBA???A?BCCCD3BB?A??AAABBEAD@CCBB?B>BABBB@BDCCCCD=@:::9.:@?<ABBCCCDCBBAABCAAB>>BBBBBDCC@CBBCBA>AA@:::/:A@@
@ATNG8:00918:01674
GATGGTAGTCTCAGATAGTCTCATAGTACTCATTCGTTTCGGAAGAGACAGGTACGTTAATAGTTAATAGACGTACTTCTTTTCTTGCTTTCGTGGTATTCTTGCTAGTTACACTAGCCATCCTTACTGCGCTTCGATTGTGTGCGTACTGCTGCAATATTGTTAACGTGAGTCTTGTAAAACCTTCTTTTTACGTTTACTCTCGTGTTAAAAATCTGAATTCTTCTAGAGTTCCTGATCTTCTGGACGACTCGCACTGACACTACCATCGTCCGACTAAAGTCT
+
444939:=?=956;>=<DBA0//<:<=@><>0/)///;5=>:>9666=<AA?B@@@G@D?CBBA<;9000//;:::<.4444&3:144<<24455.5<:5<B8;;@CCCACCCBBBBC>A::5:=ACB@:;;A;>A;;5<;BABA@@CD<;<B@@@?BCCACD?B;:;BBBCECC?A@@@@8@?C=:::::*;B@>@6;;BBBCFCCC@CEIK5BA@BB?B@CD@BCCCDBB?B?BBCCBB>AAB?BC:;;AABBBBCBCHGCCCE@BBBBBC@BBDECC=BACC
@ATNG8:00946:01676
GATGGTAGTATCTGTCTACGAGAGCCAGAAGATCAGGAACTCTAGAAGAATTCAGATTTTTAACACGAGAGTAAACGTAAAAAGAAGGTTTTACAAGACTCACGTTAACAATATTGCAGCAGTACGCACACAATCGAAGCGCAGTAAGGATGGCTAGTGTAACTAGCAAGAATACCACGAAAGCAAGAAAAAGAAGTACGCTATTAACTATTAACGTACCTGTCTCTTCCGAAACGAATGAGTACACACTCTCATATGACACTACCATCGTCCGTCTAAAGTCT
+
---8388<AAAA@CBBCFICCBCBC?CCC?CA@@@?;?<@AB???A=AA=A=@AAA@BBB3B@BEBBBBCBBB@<B@CEDGE5CC=A5;;;.;CCBDDDCCCCCB?B@BB?CBC@BBBBACBCCCCCCCDBC@CCAA?BAAABBBB?C?A;;6;ABCBBCB@BBCAAAACC@BBA;??>?>8?@@=BECCC2CC?CBB>?>>>A<A=A=<=494:?BCD@CC@A@CD<@=?@@9@AA>BBBBCECCBABBBBBBBBBBBAACCCC?BBDBBB=??A::92:A??
@ATNG8:00959:01713
GATGGTAGCTCTGCTCTGACTCTCGTACTCATTCGTTTCGGAAGAGACAGGTACGTTAATAGTTAATAGCGTACTTCTTTTTCTTGCTTTCGTGGTATTCTTGCTAGTTACACTAGCCATCCTTACTGGCTTCGATTGTGTGCGTACTGCTGCAATATTGTTAACGTGAGTCTTGTAAAACCTTCTTTTTACGTTTACTCTCGTGTTAAAAATCTGAATTCTTCTAGAGTTCCTGATCTTCTGGGATGTGTGCGCAGTGCCTACCATCGTCCGTTAGAAGTCT
+
899<7:?BB@@@CCCCCCCC@A@CECCCCCAB?ABCD?CB@B?CBBBDEG>BCDCB?C@CCBB?B@CCCCCCCBB@CCCCD5CC?BBCC<AAAC?ABB>AB7;;@BBCACCCCDDCC?BBC@C@FCCCFCC?BCBB?BBBBBBB@BBAAABBBC?BBB?AB?C?C@@BCCIIJ@CCCCC<C<@;;;;;;*;BCCG?DCCCBBBBCB?BBBC3@@@BB@B@BCAECBBCDC@C@CBBBCC@A:>>5>0000@@@@@BBCBB@BA@=@BA?AA?BBAHDDACBAA
@ATNG8:00927:01731
GATGGTGGAGACACGTCGCACACGACTCATTCGTTTCGGAAGAGACAGGTAGTTAATAGTTAATAGCGTACTTCTTTTTCTTGCTTTCGTGGTATTCTTGCTAGTTACACTAGCCATCCTTACTGCGCTTCGATTGTGTGCGTACTGCTGCAATATTGTTAACGTGAGTCTTGTAAAACCTTCTTTTTACGTTTAACTCTCGTGTTAAAATCTGAATTCTTCTAGAGTTCCTGATCTTCTGGGCTGCGCTGATATGCGCTACCATCGTCCGACTAAAGTCT
+
899<:=C@DCDBCCA@ABBBCCCAAAB;A;7@@@@<BB?B@CD;;;BB?BCDD@C@DFCC9?7;<;;ABACB?@@@@@2@A?BCBB<B===9==<8??8<??A@A=ABB???BB?@DD6:7:::>9;:?:>>CB=D@AAA???@AA==;;;;5;;;=AC=A<BCC888>;;6;=BDD3><>8;;EEE/?>>>>-818====?===5;;;/;888=8=8=>5;;>>@;;6;;?AA;;;<?@AE:?;7393---966:==:9::1///;;<7:>>A=@6===7
@ATNG8:00921:01877
GATGGTAGGCACTGCGCACACATCCCAGAAGATCAGGAACTCTAGAAGAATTCAGATTTTTAACACGAGAGTAAACGTAAAAAGAAGGTTTTACAAGACTCACGTTAAAATATTGCAGTAGTATGCACACAATCGAAGCGCAGTAAGGATGGCTAGTGTAACTAGCAAGAATACCACGAAAAGCAAGAAAAAGAGTACGCTATTAACTATTAACGTACCTGTCTCTTCCGAACGAATGAGTACACACTCTCATATGACACTACATCGTCCGACTAAAGTCT
+
@@@B9=B@:?=A696===>CEC>CC>CDD@CBBBAA=A=BAB::9F@CC@C?;;8<<===,==@AABB@AA>??:?ABKFDD2CC>C5;<;*9BB=AA@BCCCBB?BCC9@???CCCCDBBBBBBDBBAAA@CCAB=BCDCBBAB=?=???<@BAABBAA>ABBBBB>BB>BBB=>>899:(7;907;;;;+///888ABBB?<>;>>>=5:5:?AAF<@@@???A<A<==:=BB@CCDDBBBBBCCBBBCAAAAABCBBBBBBBCC@@?@BCCCC>CCCB
@ATNG8:00981:01521
GATGGTAGTGTGTCTCTGAGAGTAGTACTCATTCGTTTCGGAAGAGACAGGTACGTTAATAGTTAATCGTACTTCTTTTTCTTGCTTTCGTGGTATTCTTGCTAGTTACACTAGCCATCCTTACTGCCTGCTTCGATTGTTGTGCGTACTGCTGCAATATTGTTAACGTGAGTCTTGTAAAACCTTCTTTTTACGTTTAACTCTCGTGTTAAAATCTGAATTCTTTTTAAGAGTTCCTGATCTCTGGGTCTTCTCTCTCACGCACTACCATCGTCCGACTAAAGTCT
+
444939==AAAA;965699;<???@B:99@::6:BCC>CC@D?BBEBBBD@CCCCCAC@CDCC?B=BAAA@A@<@A@@?,;<55;::1:://)//939;<BA::@?;?;:?;:;?8:8848398:--(--6608865.//)/7789===A>>;::=:=>D:>>5:5;;;;@@@@A9=9@@@2>,/*/8889,:=999,/+/:///=<9=5::;-9>A@@<@=;;;;:*:5;==@=C=A;;;;;;;:=7:8808;=?888@>:::///:5:<@@==9=@>888*8:::
@ATNG8:00990:01518
GATGGTAGTGATAAGATCAGACACCAGAAGATCAGGAACTCTAGAAGAATTCAGATTTTTAACACGAGAGTACACGTAAAAAGAAGGTTTTACAAGACTCACGTTAACAATATTGCAGCAGTACGCACACAATCGAAGCGCAGTAAGGATGGCTAGTGTAACTAGCAAGAATACCACGAAAGCAAGAAAAAGAAGTACGCTATTAACTATTAACGTACCTGTCTCTTCCGAAACGAATGAGTACGTGTGCGACGTGTCTCCTACCATCGTTCGGTCAGAGTCT
+
:;;HADCBBCCCD@BBDDDDDDBB?BBF@CBCC:;9;?CCCBCBB?BC@C@CEDBBBBB3C?CBBABAAAABBBB78:AAA2AB@C?BCC:BBB?AAADCCC993:=@@=B@@<??AACABBBDBBBBBCC>@@997;AAABBBB@CACCD@CCBBCCCB@BBBCBB@BB>BBB<??@??8===;999::(9@:A798BBCCE9:99A>>0817:@@C@AABBBCE>@?ABB=BBC?BBBCCFCBBBB:99BBBBBBABA@BBB?A@AAA=@@?BDCCCCBBB
@ATNG8:00998:01569
GATTGTCATATGAGAGTGTGTACTCATTCGTTTCGGAAGAGACAGGTACGTTAATAGTTAATAGCGTACTTCTTTTTCTTGCTTTCGTGGTATTCTTGCTAGTTACACTAGCCATCCTTACTGCGCTTCGATTGTGTGCGTACTGCTGCAATATTGTTAACGTGAGTCTTGTAAAACCTTCTTTTTACGTTTACTCTCGTGTTAAAAATCTGAATTCTTCTAGAGTTCCTGATCTTCTGGGATCTGTGCGCAGTGCCTACCCATTCGTCCGACTAAAAGGTCT
+
;66:><==666=>>CBBBDCCCCCB:;4:9:@6>?<;;CCBBBBC@CBA@A<@<?A??<>>BBBBCCBBB?BCFDD3@@;>9:9,7<78-83:6:B?BDEBAA>@?:99B@A<@@A;>:?>>>>>?B=AAA@:>=@;;;;:;>>89888>9;;;;=>:==A@@@;:;??6;;A@@5@7;8;>EED/==888-9;>=A>>=;;4:<<=+<?AAC<@<@@=>>>@;;;;?:>>A@@?;988819///::;;;7=><//,/99918603333-3332222)2,223
@ATNG8:00987:01652
GATGGTAGTATCTGCACACTCTGTCCAGAAGATCAGGAACTCTAGAAGAATTCAGATTTTTAACACGAGAGTAAACGTAAAAAGAAGGTTTTACAAGACTCACGTTAACAATATTGCAGCAGTACGCACACAATCGAAGCGCAGTAAGGATGGCTAGTGTAACTAGCAAGAATACCACGAAAAGCAAGAAAAAAGAAGTACGCTATTAACTATTAACGTACCTGTCTCTTCCGAAACGAATGAGTACACATCGTCGTGTCGTGCTAATCGTCCGACTAAAGTCT
+
;9:C<A@=DCBBBCDCCCCBFIFCC@BBB?BBCCBB@B@BBBABBA@CC>A>ACBBBBBB1>;>AABCFDCBBC=A:;;AAA0AA>C5;;;-;AA=BCCCCCFCC@C@CC@BBD>AAABBCCCDBCCEBB@@>?@@@=A?@@BBBD@C@C@@>@BBC@@AC@BBCAAA=BD@CBB3999999+99:;===???'?A<@:89@<><<8=:>:;;8=9=?CBB?B;;;ADD?A>ACF?BAA?BBBCBBC>>?BBBBCCCBBBBBBBBD@BAB@?9>AA:9:,;AAA
@ATNG8:01004:01667
GATGGTAGTCTCAGATAGTCTATAGTACTCATTCGTTTCGGAAGAGACAGGTACGTTAATAGTTAATAGCGTACTTCTTTTTCTTGCTTTCGTGGTATTCTTGCTAGTTACACTAGCCATCCTTACTGCGCTTCGATTGTGTGCGTACTGCTGCAATATTGTTAACGTGAGTCTTGTAAAACCTTCTTTTTACGTTTACTCTCGTGTTAAAAATCTGAATTCTTCTAGAGTTCCTGATCTTCTGGACAGAGTGTGCAGATACTACCATCGTCCGACTAAAGTCT
+
4444.44;55566><><;555==<:::9////)/55>299.5.5555554.499@>;@=??AF@E@BB@;87:77)/////$/9)/3::233596;;>:>@:===?>I;>DCCCBBB?CCB?B?CCCBBBBC@CCCC?B@@@CBBBA@@@@@@BB@AAA@CC<?<?@ABBBCCC?BBBBB9B>A=;;;;;*;BAAA;BBBBBBIDBB<@@@@,@;;;B@B>BD@BBBBCCC@C@BBCCCC?B?A?ABCCCBBCC@@@CCBBD::;@BAAABDABBABBD>DAAA
@ATNG8:00979:01741
GATGGTAGTCTCAGATAGTCTATAGTACTCATTCGTTTCGGAAGAGACAGGTACGTTAATAGTTAATAGCGTAACTTCTTTTTCTTGCTTTCGTGGTATTCTTGCTAGTTACACTACCATCCTTACTGCGCTTCGATTGTGTGCGTACTGCTGCAATATTGTTAACGTGAGTCTTGTAAAACCTTCTTTTTACGTTTACTCTCGTGTTAAAAATCTGAATTCTTCTAGAGTTCCTGATCTTCTGGCGCGTATGTATGTCGCCTACCATCGTTCGGTCAGAGTCT
+
A9:9;>:9@:9666>CCB;969;:=00//7/4.5;>==>F@CADDA>00/,0/9//)/<A@<<7;7;=@@@00)-5(--888'--+/8::1559626AG?AB@BBBBCCBGCCBBA@?BAA<@<?AABA???@BBBB@DBBBCDBBBCCBBBCBB@AAA@DC?C@B@@@B;;;E@C;;;;.;=A>;<<<;*;BBBB>CBBAAAB@>@9@@@@,@AA@A?A?BC@@AACBCC@C@CCBBCC?CAB?ABA;;<CCBCBBCBCBACDC?CBBBCADF?BBDDCCC;:
@ATNG8:00997:01792
GATGGTAGCTCACGTACGTCACACGTACTCATTCGTTTCGGAAGAGACAGGTACGTTAATAGTTAATAGCGTACTTCTTTTTCTTGCTTTTCGTGGTATTCTTGCTAGTTACACTAGCCATCCTTACTGCGCTTCGATTGTGTGCGTACTGCTGCAATATTGTTAACGTGAGTCTTGTAAAACCTTCTTTTTACGTTTACTCTCGTGTTAAAAATCTGAATTCTTCTAGAGTTCCTGATCTTCTGGCTCTCGTAGACAGATACATCGTCCGACTTAAGTCT
+
=??<7;@C<<<B9:69;;;;@ACGEEDDDCCC=?;;;0:?:?8=A===BD?AC@@@?A?AA@?;?9>???>A>>?;::999(9<;>@9=<3>CCC?BBB?BB=@???9849??@AAAA>A>><><==>>>>>@<AAAA8=;>;>>???AA?>>>>D<9996//*/7;;?A?>>AD=B;:::2:9=467777(8@<=>9>;;;?A>9//)////(/9<=?<?<?D<A@@????<B<@@@>@>8<<@<@@@@@@A@@>C>>>>>AA>>???<A?>=8<:>==<
@ATNG8:01040:01331
GTGGTAGTGTGTCTCTGAGAGTAGTACTCATTCGTTTCGGAAGAGACAGGTACGTTAATAGTTAATAGCGTACTTCTTTTTCTTGCTTTCGTGGTATTCTTGCTAGTTACACTAGCCATCCTTACTGCGCTTCGATTGTGTGCGTACTGCTGCAATATTTGTTAACGTGAGTCTTGTAAAACCTTCTTTTTACGTTTACTCTCGTGTTAAAAATCTGAATTCTTCTAGAGTTCCTGATCTTCTGGAGATACACATGATACTCTACCATCGAACCACCTAAGTCT
+
:::5:<<<666=>=?BCCCCCFECCBBCBCB@BBBB=CA<@<@@@BABC@CCCBB=A>BBABAE@EEECDDIHJ@;;;;;*9929=>@7@?9:495:7:@499@>==;?@ABECBB99:A;@:@BBBB;<;=A;:9;9:9999@@@@@@@@?9929999)4:8>7??C@BB>99499999*98@<@CFFD0@@;;;0:;:@B:;;9:6:AB@0@:99A?B>CC@BBBCBBB<@=;;:?;;4;?@=BC:;:CCBBBBBAAA@::9>;;000@-0-0C599=BB:;
@ATNG8:01043:01490
GATGGTAGTGTGTCTCTGAGACGTAGTACTCATTCGTTTCGGAAGAGACAGGTACGTTAATAGTTAATAGCGTAACTTCTTTTTCTTGCTTTCGTGGTATTCTTGCTAGTTACACTAGCCATCCTTACTGCGCTTCGATTGTGTGCGTACTGCTGCAATATTGTTAACGTGAGTCTTGTAAAACCTTCTTTTTACGTTTACTCTCGTGTTAAAAATCTGAATTCTTCTAGAGTTCCTGATCTTCTGGGTGTATCAGCGAGTATCTATCGTCCGACTAAAGTCT
+
566><@A====>>=>><997////77//4883304===6==8@=@@::555.9999939.44445<7;;===54.49.44444$44386::1////)/:<5<<466;;>A:699BB@BB?@@B?D?CE<<;;;;5;C;;6<A@ACA@@@??@::9?@5:9:79>3;)0/77995556;5555&55:599999$55<>>4=;;5555559.5555$5999:49455.5:<995;7;055:;::744/9*0/0/99;566<::////;;:/55055<<<<5=566
@ATNG8:01047:01700
GATGTAGCGCACAATAGATACAGTACTCATTCGTTTCGGAAGAGACAGGTACGTTAATAGTTAATAGCGTACTTCTTTTTCTTGCTTTCGTGGTATTCTTGCTAGTTACACTAGCCATCCTTACTGCGCTTCGATTGTGTGCGTACTGCTGCAATATTGTTAACGTGAGTCTTGTAAAACCTTCTTTTACGTTTACTCTCGTGTTAAAAATCTGAATTCTTCTAGAGTTCCTGATCTTCTGGTATGACTAGTGTACTACTACCATCGTCCGACTAAAGTCT
+
,,,,,,2209999.59555;:=><55599949444)4=9>:>>>>>CC@CBBDD@C@BBBC@C@CCBBBBAA?;:::::*;B?BDCE?FC;<:<BC?CCACDCC@A?ABBCBBBC@CDC@D@CBB@@ABA<?@BB?CCBBBBBBBBCCBBBBB?@@@?BB>B>AABBCCCCC>A;;;;.;>C>;;;;.;BBBC>AABBCCCBBB@DCCC5CCBCC@B@BD@DCCCCBB@B?BBBBBC@DBC@CCCCBBBCCBCBECCCCDDE?BBBBA@=@@@@@?;@@@?
@ATNG8:01021:01798
GATGGTAGGTGCGAGCATGAGTGTATCCAGAAGATCAGGAACTCTAGAAGAATTCAGATTTTTTTTAACACGAGAGTAAACGTAAAAAGAAGGTTTTTTACAAGACTCACGTTAACAATATTTGCAGCAGTACGCACACAATCGAAACGCAGTAAGGATGGCTAGTGTAACTAGCAATAATACCACGAAAAGCAAGAAAAAGAAGTACGCTATTAACTATTAACGTACCCTGTCTCTTTCCGAAACGAATGAGTACCTCTCAGACGCTCGTCCTACCATCGTCCGACTAAAGTCT
+
////)///5:>;555555555544444.4885;<<;;;:<?@B@@@AA>BC@C?ABA;;;::999":9CCICDBBB@D@=@@54444$49.4.4;;;<%<<<9;>>>:<=<=58>A?<C983,377:;;<<DDCD@@@BB?BBBBC=AABBDBC50,000+0=><=9@@<>?=>CC?CC?CBB=@?999:+:9938>==>/>C=B>=>@====1616///7=9==CCBB:;;AAB@@@8@<;;;6:?A?AA@AC:949@@@@@@?>>A>>>@>==>:>>>@BB?BE998B>BBBB
@ATNG8:01048:01787
GATGGTAGACATATCGTACTCTCTGTACTCATTCGTTTCGGAAGTAGAACAGGTACGTTAATAGTTAATAGACGTACTTCTTTTTTTCTTGCTTTTCGTGGTATTCTTGCTAGTTACACTAGCCATCCTTACTGCGCTTCGATTGTGTGCGTACTGCTGCAATATTGTTAACGTGAGTCTTGTAAAACCTTCTTTTTACGTTTAACTCTCGTGTTAAAATCTGAATTCTTAACTAGAGTTCCTCGATCTTCTGGGTCTACGCTCGTCGCGCTACCATCGTCCGACTAAAGTCT
+
4444.49<BABC><<==<<@?@ABAAB@<;::59333(38-3-39333,3886==@@@;;+///8595:8/......3........".606ADCC2?:55)..6266277667818<;::<<>88@>8=8:;;675797>@??9??>?:A>????>>>>>>6:855>@;>;<AAAAAAAA8;=ABB5A4:488888(8>@FD9?;>>AB@@@;;7;BB5B;:6@9=7//*/.3333;::5:57779;;948,,,'*****-7988:::::777;;@@AA>>:>>>>>>9;999
@ATNG8:01051:01891
GATGGTAGTACATGATAGACGACACCAGAAGATCAGGAACGTCATAGAAGAATTCAGATTTTTTAACACGAGAGTAAACGTAAAAAGAAGGTTTTTACAAGACTCACGTTAACAATATCGCAGCAGTACGCACACAATCGAAGCGCAGTAAGGATGGCTAGTGTAACTAGCAAGAATACCACTAAAGCAAGAAAAAAGAAGTACGCTATTAACTATTAACGTACCTGTCTCTTCCGAAACGAATGAGTACTGCGTCTCACTCTCGCCTACCATCGTCCGACTAAAGTCT
+
4:::5<<<<;;;<;::<<565;;99499>4999///)/)//////899333-32334333333#3-38898889333(3333333$33-3-3333$333,3::==>==>7<8;;25997:>B>>>?>>>@@@BB8/)/<//)/88..222,2055A;???A@@>>;>>>:<<9//*/<;17:988)575/599799&./)....9::::151599=1565@BBCFCCCBB;:6;<?AA;AAB>ACCBBBBBAAA@@ACAAACCCCC@BBB@BBBB@@=@BBBBB<CABA
@ATNG8:01064:01288
GATGGTAGCTCTGCTCTGACTCTCGTACTCATTCGTTTCGGAAGAGACAGGTACGTTAATAGTTAATAGCGTACTTCTTTTTCTTGCTTTCGTGGTATTCTTGCTAGTTACACTAGCCATCCTTACTGCGCTTCGATTGTGTGCGTACTGCTGCAATATTGTTAACGTGAGTCTTGTAAAACCTTCTTTTTACGTTTACTCTCGTGTTAAAAATCTGAATTCTTCTAGAGTTCCTGATCTTCTGGGCAGACTCTCACACGCCTACCATCGTCCGACTAAAGTCT
+
4444.4449:<BBCBBB;66;;;<>:;;<<;;8:;;@8@@<@:>@AAAAA9=>==A:=;CEDC?C@DBABBCABC?BCCCC5BB?BBBC8?9:5.95:5:@;???@?D969@C??AB?BBB?B?BB;;;BBC?@@BB=AABBBCBBCBBAADBBB?B@@=@B>A?BCCCDDEFD?CCCDD<C?B><;;;;*;CBBC>CABBBBBB@A5;;;;*;AA;;5;5;;5;CBBBBA@C@CBABAC?B@BB9;;CDDDBBBBCBACC9;;@>ACCBBB@BCBBBC>DFCB
@ATNG8:01083:01287
GATGAGACTGTAGCGCACCCAGAAGATCAGGAACTCTAGAAGAATTCAGATTTTTTAACACGAGAGTAAACGTAAAAAGAAGGTTTACAAGAACTCACGTTAACAATATTGCAGCAGTACGCACACAATCGAAGCGCAGTAAGGATGGCTAGTGTAACTAGCAAGAATACCACGAAAGCAAGAAAAAGAAGTACGCTATTAACTATTAACGTACCTGTCTCTTCCGAAACGAATGAGTAACGATGAGATCTCGTGTGCTACCATCGTCCGACTAAAGTCT
+
<::<>DCCBBCCCDBBBCD?CCC@CB@?@B?B?BBCCBCB?BB>B?AAA;<<;;9#47<BB<BBBBBCC>CBBBCBB3A?;?298.937133-39888;=4848@6?AC<>>BBDDDA=>>@@@@@@<@BDC>C@@999AB?B<??C>AAECB?>><>==>CB?BC@CAA?CAA@A9?::3:@@@@/;;7;000@>??>;?;?BBB?A?B:::8?A<==?>>6;7:@D;ABB?A@=:..)....;@@BBBBBBBBA>>B@@<@@BBAB?A897BC>A@@?
@ATNG8:01087:01362
GATGGTAGGTGCACATGAGTGTATCCAGAAGATCAGGAACTCTAGAAGAATTCAGATTTTTAACACGAGAGTAAACGTAAAAAGAAGGTTTTACAAGACTCACGTTAACAATATTGCAGCAGTACGCACACAATCGAAGCGCAGTAAGGATGGCTAGTGTAACTAGCAAGAATACCACGAAAGCAAGAAAAAGAAGTACGCTATTAACTATTAACGTACCTGTCTCTTCCGAAACGAATGAGTACCTCTCAGACGCTCGTCCTACCATCGTCCGACTAAAGTCT
+
////)///)455599<<::55544939:<8555:;:-505<<9>>>:>@=@<@@@:;;;;*:;BA@CCCCCCCD?CCBABBB1B@=A>BDB7B;;5;?;:9:99A<A>??:?AA=ABBBCBBBDDDDBBBCC@CCBB?B???CCBB?B?B::7;ABBCBBBG?@@BAA?9:49?>8<A999,7<;588999(7@9A9;:===AB6;7;==@1918>BCE@CIBBBBCFF>A@D?CCC>AAAAA@A=ABBBBBBCBBBBBCB?BBB?B=;;@B?BBCBCC>CBCB
@ATNG8:01103:01359
GATGGTAGGACGAGCGTCTGAGAGGTACTCATTCGTTTCTGAAGAGACAGGTACGTTAATAGTTAATAGCGTACTTCTTTTCTTGCTTTCGTGGTATTCTTGCTAGTTACACTAGCCATCCTTACTGCGCTTCGATTGTGTGCGTACTGCTGCAATATTGTTAACGTGAGTCTTGTAAAACCTTCTTTTACGTTTACTCTCGTGTTAAAAATCTGAATTCTTCTAGAGTTCCTGATCTTCTGGGCAGACTCTCACACGCCTACCATCGTCCGACTAAAGTCT
+
////)/778@BB@@=;;;=969=B:BBBBC;;8;BBB=BCBC?B<;;CCC@BBCBB>B>B@@@?B=AAAACCC::44999.4@>@99:(9?@@;?>D<9:29;;ABB@CCCCEICC?BBC@DADCBB@A@C?BBBC?A@@@B@@@BAAACCCBB@BBB?@@7<7;B@AAAACC@BBBBB8A=A5;;<;.:?@@C=B@@;<;@;;;?BBBC3BBB;;8;=BC?;;;CCBB@C@BBECDD>A;;;6;AAABBBCCBCBBBC@DFD@BBBDCD@CCCICE>CCBB
@ATNG8:01064:01410
GATGGTAGTATAGAGCTCTACATAGTACTCATTCGTTTCGGAAGAGACAGGTACGTTAATAGTTAATAGCGTACTTCTTTTTCTTGCTTTCGTGGTATTCTTGCTAGTTACACTAGCCATCCTTACTGCGCTTCGATTGTGTGCGTACTGCTGCAATATTGTTAACGTGAGTCTTTGTAAAACCTTCTTTTTACGTTTACTCTCGTGTTAAAAATCTGAATTCTTCTAGAGTTCCTGATCTTCTGGGCAGACTCTCACACGCCTACATCGTCCGACTAAAGTCT
+
4449.445<<<AD;A;;;;;>>=<<<;?;@@B<??CD=::79=@@ABAAA>ABAAA>A=@A>>9>=00/89787=022::;*99555;<0>DBB?BBA;==16775894=79799697565;?;??@@A???<>>BB7:;ABBB;<66698///9166<49907.6<=::98567(559;;+=(/(/5353'39---(/68...8/.509ABA.A8887272:;3:===///6=388A@@@<==@>1966666396///:::6:>=98866638888<<29===
@ATNG8:01080:01475
GATGGTAGGACGAGCGTCTGAGAGGTACTCATTTCGTTTCGGAAGAGACAGGTACGTTTAATAGTTAATAGCGTAACTTCTTTTTCTTGCTTTCGTGGTATTCTTGCTAGTTACACTAGCCATCCTTACTACGCTTCGATTGTGTGCGTACTGCTGCAATATTGTTAACGTGAGTCTTGTAAAAACCTTCTTTTTACGTTTACTCTCGTGTTAAAATCTGAATTCTTCTAGAGTTCCTGATCTTCTGGTATACACACTCGCTCGCTACCATCGTTCGGTCAGAGTCT
+
5:@@<<=A8966<;<<6666>>>A;CBAACCA@8A;::,9?;>=::9B@BB=@A@;:;,:;===?7@=B>>;C9940@879999(//)/77;1555:6;9949;.5555:99=B9999==9=992939;955@>>:;=<@;B@@999BBB@<ABB<@@;99949?5<5:><555;<<7;54444$549.55999(:<=?@6>655:95555.555&555996;9==55//////)/)/99//4.445.5;<<<@@;AAAA@@BBAAACACCCBB?@@>@@AABBCCC
@ATNG8:01070:01505
GATGGTAGCGCACACATAGATACAGTACTCATTCGTTTCGGAAGAGACAGGTACGTTAATAGTTAATAGCGTACTTCTTTTCTTGTCTTTCTGTGGTATTCTTGCTAGTTACACTAGCCATCCTTACTGCGCTTCGATTGTGTGCGTACTGCTGCAATATTGTTAACGTGAGTCTTGTAAAACCTTCTTTTTACGTTTACTCTCGTGTTAAAAATCTGAATTCTTCTAGAGTTCCTGATCTTCTGGGTGTATCAGCGAGTATCTACCATCGTCCGACTTAAGTCT
+
4444.44:;??><<<;;556====666:::490455>8;>7;8666<<>@466>BB@C@CCCC>@=@BB;;;<::54444&4;388988083379499;4994888<=B<>>CCCFCB?CDDAD@CCCC@AAB=BAAA<@@@@ABBACCCCCCCCC@BCC@CC@B?BAABBBCBC4;;;;;.<>C<A@BBB5BDDDE?DBCAAB@AAAFGDHDICAABB@BFFG@CCCCCBCAD?BBBCBA<@AAB<BA@@CCCAA@CDDCBBBCC@A;;;DC@CCBB=@=@BBA
@ATNG8:01087:01611
GATGGTAGCTCTGCTCTGACTCTCGTACTCATTCGTTTCGGAAGAGACAGGTACGTTAATAGTTAATAGCGTACTTCTTTTTCTTGCTTTCGTGGTATTCTTGCTAGTTACACTAGCCATCCTTACTGCGCTTCGATTGTGTGCGTACTGCTGCAATATTGTTAACGTGAGTCTTGTAAAACCTTCTTTTTACGTTTACTCTCGTGTTAAAAATCTGAATTCTTCTAGAGTTCCTGATCTTCTGGTGTCTGATCTGTATCACTACCATCGTCCGACTAAAGTCT
+
444939;<B;66>=BCCBB@B??;;?:>>A;:8??>?8==:A:CDJBCCB@BCDDC@C@BCCCAC@BCBHCBCAB@BBBBB5AD?CBCG?B@AA8;9D=BB?A@ACCC@BCBBBBAA>ABB@E@ICBBAA@E@CCCB?BBCBBBBACCCBCBBBB?@AC@BC>B>BBCCCCCBB>@;;;;.;>B>;;:::*:B@BD>EABACCBAAA5;;;;*;CCAA=B?BA>BBBBBBC?C@CDBBBCABBC@CCBBBBEFBBBBBCDBBCBC@BDBBBD@CAAACB=BA99
@ATNG8:01085:01663
GATGGTAGGTGCACATGAGTGTATCCAGAAGATCAGGAACTCTAGAAGAATTCAGATTTTTAACACGAGAGTAAACGTAAAAAGAAGGTTTTACAAGACTCACGTTAACAATATTGCAGCAGTACGCACACAATCGAAGCGCAGTAAGGACGGCTAGTGTAACTAGCAAGAATACCACGAAAGCAAGAAAAGGAAGTACGCTATTAACTATTAACGTACCTGTCTCTTCCGAAACGAATGAGTACTATGTAGAGCTCTATACTATCGTCCGACTAAAGTCT
+
@@@C@CCD@BBBDDCCCCCCCCBCB?BBD?CBCB9879?BABBBBC>BD>B=AAA99999.:=CCFCCCCCBB@8@?9::::*;@;?5:::&9==7<B=BBBBCB>B>==;=BC@CBABBAAACCCCCCBBC@DBBB?BBBBBBBB=@;@9969CDDCCAC?AAAAAB>AA>AAC@BB@@>8@><8=;;<2=<B=A>>>@@@@@;@;@A?A8<8<@DCC@CCBBCCB?B?ABB>CCC?BBBBBBBAAABBBB@BBBCBB@@===??@BB?BCCCBD<CAAA
@ATNG8:01079:01709
GATTAGCGCACACATAGATACAGTACTCATTCGTTTCGGAAGAGACAGGTACGTTAATAGTTAATAGCGTACTTCTTTTCTTGTCTTTCTGTGGTATTCTTGCTAGTTACACTAGCCATCCTTACTGCGCTTCGATTGTGTGCGTACTGCTGCAATATTGTTAACGTGAGTCTTGTAAAACCTTTTTTTACGTTTACTCTCTGTTAAAAATCTGAATTCTTCTAGAGTTCCTGATCTTCTGGATAGCGACGCGATATACTACCATCGTCCGACTAAAGTCT
+
444.4;455<<@@CCBCDBB@@ACABC>9:25?@?;@B=@6?;@@@5:.5::94.9;:8>?=B=AA;55=;::54999*494333::08438<5;<@7<B?774BBDADFDECCBB@BCC@B?CDCCAAAC?BCCB?BBBBCCBBBAA@DCBBB>A@@=@A>A?A@@@CCCCC?CCDEG;G5;;;;:;#;AABB>CCGCCCBBB=AAAA2ABDCC@C?@@=@CCBAAA?B?BCDDCC>BBD@CBBCFDCBBBBCACCCBBBD?B::9BF@DBBAAA=BDFB
@ATNG8:01081:01715
GATAGCAGACGTGACAGAGCGCCAGAAGATCAGGAACTCTAGAAGAATTCAGATTTTTAACATCGAGAGTAAACGATAAAAAAGAAGGGTTTTACAAAGACTCACGTTAACAATATTGCAGCAGTACGCTCACAATCGAAGCGCAGTAAGGATGGCTAGTGTAACTAGCAAGAATACCACGAAAGCAAGAAAAGAAGTACGCTATTAACTATTAACGTACCTGTCTCTTCCGAAACGAATGAGTACGATGAGATCTCGTGTGCTACCATCGTCCGACTAAAGTCT
+
@??CBBBC@@?<>@AABBABDDAECC@<<;B;;5:=:98BBBB@?=<>>?@;?;@@@0@;00/-7--//8;:2735668888$22+22'222&2222'2255566..(..3523554889;ECCBA@@@@@AAA=@@@@<@??=?@@?2;5;?>9=?999A@<:?<<<>?8?A<@?82;=><:7<=@:8888(6>9<785=;;:>08169::8=:>?BBB?B;;<@BA:@::99/99939CBCBBBDCBBC???A:8888866?=?5>=;;><6:99555(9@<8
@ATNG8:01107:01696
GATGGTAGGCGAGAGTGAGACGCAGTACTCATTCGTTTCGGAAGAGACAGGTACGTTAATAGTTAATAGCGTACTTCTTTTTCTTGCTTTTCGTGGTATTCTTGCTAGTTACACTAGCCATCCTTACTGCGCTTCGATTGTGTGCGTTCTGCTGCAATATTGTTAACGTGAGTCTTGTAAAACCTTCTTTTTACGTTTACTCTCGTGTTAAAAATCTGAATTCTTCTAGAGTCCTGATCTTCTGGGTGCGCTACAGTCTCTCTACCATCGTCCGACTAAAGTCT
+
44493944.5<<@<<<;>B?;;<<<<?@;:;;4;BBB=CC?B=998=8<=7;;;?A;@=>=8B?B>AABB@<88@6@?@?@2@:7<8868&2;7707?A;AB@CBB>><9<===?>;;7;DH=B:=>?=;:;?=>>>B=>>=?AAAB<>>@@888>5855;=?<>:>DDD>>?AA<@====2=8=9=AAAA/AAAAA9<<>>??A?>>8=DCD/A===A<A=??:AAAA===A<@@??@A<A<<<68:9==@@@@AAA?@?A;;;43333994;6699@6<;;/
@ATNG8:01066:01745
GATGGTAGTCTCAGATAGTCTATAGTACTCATTCGTTTCGGAAGAGACAGGTACGTTAATAGTTAATAGCGTACTTCTTTTTCTTGCTTTCGTGGTATTCTTGCTAGTTACACTAGCCATCCTTACTGCGCTTCGATTATGTGCGTACTGCTGCAATATTGTTAACGTGAGTCTTGTAAAACCTTCTTTTTACGTTTACTCTCGTGTTAAAAATCTGAATTCTTCTAGAGTTCCTGATCTTTGGAGATATCATCAGCGAGCTACCATCGTCCGACTAAAGTCT
+
4444.499=:@>666>>=666>>=@BB=;;::7;<=G7>>9>8665;;9449@4;59<9<AAA9@<@@@<<=<;;343333$3828:>>7<=<<7;;>:>@:;;?CFF?@BCGGE@A?ACB@C@CGBAAA@B?BCCC?CCCABCCBB???BBBBB?CCC?CC@C?BBCCCCCCC@CCCCC:B>B;;;:::*;AAAB>BBBBBDCCBB@CGLG5D@BAE@D@BB@BBBEBAA>AACCBCBB@<@=???ABBBABCDDCCBBBCDD?B@@@BB>@B;:99/;CCD
@ATNG8:01067:01773
GATTAGAGAGACTGTAGCGCACCCAGAAGATCAGGAACTCTAGAAGAATTCAGATTTTTAACACGAGAGTAAACGTAAAAAGAAGGTTTTACAAGACTCACGTTAACAATATTGCAGCAGTACGCACACAATCGAAGCGCAGTAAGGATGGCTAGTGTAACTAGCAAGAATACCACGAAAGCAAGAAAAAGAAGTACGCTATTAACTATTAACGTACCTGTCTCTTCCGAAACGATGAGTACTGCGTCTCACTCTCGCCTACCATCGTCCGACTAAAGTCT
+
;;;<BBBCCECCABBCABDBBBD=BBC@DCCCA@>@@CBAAACD?AA?B@AAABBCCC3B?BBBBBBCCBBB>??@DDDD5BB>B;@AA9AEFACCBBDDBBB@A?BC?BCB=??BBCDCEECCCCAAAC@CC@@>ABBAAB??<@?AAA?ACCDBCCC?BBCBBB?BB?BBB?BBDFC<B??;:?AAA/AB<@;;:<>>>>:<8=@=>:>:==BBB?BBBBBBB=?:@AA9A000@@@CBBABBBCCCCDADBBCCC@CCC?C@??BC?DCA:::2;AAA
@ATNG8:01089:01731
GATGGTAGGCGACATACATACGCGCCAGAAGATCAGGAACTCTAGAAGAATTCAGATTTTTAACACTAGAGTAAACGTAAAAAGAAGGTTTTACAAGACTCACGTTAACAATATTGCAGCAGTACGCACACAATCGAAGCGCAGTAAGGATGGCTAGTGTAACTAGCAGGAATACCACGAAAGCAAGAAAAAGAAGTACGCTATTAACTATTAACGTACCTGTCTCTTCCGAAACGAATGAGTACAGAGAGTACGATATGTCTACCATCGTCCGACTAAAGTCT
+
544<8==@?C;96=??@@?B@@@AA;?BB=@;:;??;?<@>A<>=B@BB<?9775<<=BC1DACDCCCCDCCCC>@@9:::9*:A>C4:;;6;AB?CBBBCCCCC@A<AA=ABC<?@AABAABCBBCCCCBC?CCCB@BBA@BBAA>B@DCC?CBBBAAAC@CA?ABBC=A=@BC=??<=;3<9929<<<>.=A>B998@AAAA<><>>==5:4:<B@A>ABBBBBB@D?BBC>CBB@BBBBBCBBBB@@@AAABBBBBB@?@BA;@@@>@@9@>@;<<6<=<=
@ATNG8:01097:01831
GATGGTAGCACACGAGATCTCATCGTACTCATTCGTTTCGGAAGAGACAGGTACGTTAATAGTTAATAGCGTACTTCTTTTCTTGCTTTTTCGTGGTATTCTTGCTAGTTACACTAGCCATCCTTACTGCGCTTCGATTGTGTGCGTACTGCTGCAATATTGTTAACGTGAGTCTTGTAAAACCTTCTTTTTACGTTTAACTCTCGTGTTAAAATCTTGAATTCTTACTAGAGTTCCTGATCTTCTGGATACACTGCATGTGCACCTACCATCGTCCGACTAAAGTCT
+
44498<<BB@AAAA<@BBB;9955;@@CC@CC?A@AB==@8=8655<<<;7;;;;>4=49=994:8=;?;;887713789*333878888)5<998?<>;?D?A8999:39>99;9::78@@<@====:;7777;=>>9;;7;;99<<=>@@@@?>7525;?A:><===A@@@@@39::::-:7<18/<;<,=@@@@-/,/767:=???====2=//-/@9=9AA<AA@>9989498>>>>>A7;;;6A;AA>>85:677///8;06:A=A@>?9969:89=>6=::/
@ATNG8:01127:01303
GATGGTAGGAGACACGTCGCACACGTACTCATTCGTTTCGGAAGAGACAGGTACGTTAATAGTTAATAGCGTACTTCTTTTTCTTGCTTTTTCGTGGTATTCTTGCTAGTTACACTAGCCATCCTTACTGCGCTTCGATTGTGTGCGTACTGCTGCAATATTGTTAACGTGAGTCTTAAAACCTTCTTTTTACGTTTACTCTCGTGTTAAAAATCTGAATTCTTCTAGAGTTCCTGATCTTCTGGGTGCGCTACAGTCTCTCTACATCGTCCGACTAAAGTCT
+
;49@;;?@?BCBBBAA@?BBBBBFGCCCCA@@?BCCC=CC@C>::9?;@@9<<<AC?C=A??A=@;=>B<=A;:A<99989$7;1755252$2>77/7;>6?A?BBBBBB>==AABA;;8<AA=A=>>>@<;;@=B@A@<??@AAA@>>>A??==>B7;;>=EK<>;>>>A>?>AA8=>=3=<A<@@@@@.:;?AA:A?AAAA>>==8=>>=/>===>=A=??;?@BA???<A<>=>@@@5=9;92888@>>>ADAA<<=>@@>@?>???><@A@>>C9A888
@ATNG8:01157:01312
GATGGTAGTCTCAGATAGTCTATAGTACTCATTCGTTTCGGAAGAGACAGGTACGTTAATAGTTAATAGCGTACTTCTTTTTCTTGCTTTCGTGGTATTCTTGCTAGTTACACTAGCCATCCTTACTGCGCTTCGATTGTGTGCGTACTGCTGCAATATTGTTAACGTGAGTCTTGTAAAACCTTCTTTTTACGTTTACTCTCGTGTTAAAAATCTGAATTCTTCTAGAGTTCCTGATCTTTGGCTCTCGTAGACAGATACTACCATCGTTCTCCTTAAGTCT
+
45;;.444455<<>BCCB;55954?@@;;;@?9@;;;0:A>B<AABBBAB@BBABA9<:;@;<9C?BBBBB;;9B<?>A@A09838?@A9:8;@=@AA>BB7;;CCBC@CCDDCBBB@CCC?A?BB:;;BBB>BBBB>BCBCECCBCBBBBBBAB?@@@?BB@C@CBB@@@BBC=@@@AA3A=@;@AAAA0ABCCM=BCBBCACCBBAHGHE5CBBCJACAEEAAAADBBB@D@BAAAAAE>C@CBBBBBBBAAB>??@@AA993:??=@=@AA>A?B?BB99
@ATNG8:01118:01365
GATAGCGCATATCAGCGCAGCCCAGAAGATCAGGAACTCTAGAAGAATTCAGATTTTTAACACGAGAGTAAACGTAAAAAGAAGGTTTTACAAGACTCACGTTAACAATATTGCAGCAGTACGCACACAATCGAAGCGCAGTAAGGATGGCTAGTGTAACTAGCAAGAATACCACGAAAGCAAGAAAAAGAAGTACGCTATTAACTATTAACGTACCTGTCTCTTCCGAAACGAATGAGTACGATGAGAGAGCTCTCTCTACCATCGTCCGACTAAAGTCT
+
:995:5BB@@AA?@=>A>??;>4@?94995559395<:;:<AB>BB?C=?>@AAAAA0A?BBCCCCCECEE>BBBCEEE5BB@C=BAA9ACFADBCCBBA@@<@?BB?CCC=??BBBCBBCCCDCCCCCABBBB@B@@@;;;B=@=A<;7;CCCDCED@CBCBBB?BB@BDC?AA999+999299:9:(9@;@@ABCBCCB7;7;???<@;>>CBB?BA@AACC@D>@@@;@BB?ABBBBBBBB999B>>?AABBBBBB>BB>?888?B????:9:,;@@@
@ATNG8:01160:01372
GATGGTAGTCTCAGATAGTCTATAGTACTCATTCGTTTCGGAAGAGACAGGTACGTTAATAGTTAATAGCGTACTTCTTTTTCTTTGCTTTCGTGGTATTCTTGCTAGTTACACTAGCCATCCTTACTGCGCTTCGATTGTGTGCGTACTGCTGCAATATTGTTAACGTGAGTCTTGTAAAACCTTCTTTTTACGTTTACTCTCGTGTTAAAAATCTGAATTCTTCTAGAGTTCCTGATCTTCTGGGCAGACTCTCACACGCCTACCATCGTCCGTTAGAAGTCT
+
///849=;ACDCCHCCCB@AACCCCCBCCBAA@;;;D>BC@F@FCCCBBA<@@B00*0677:?;B@BBCCCCCBB=AAC@?/???<??AA<AABB>BBB=@A<@@@CBC?CCDCCDBB?BDC@C?CCCCAAAB>BBBD?CBBCCBBBCB@@@AAAB@C@@=@@-0-0;@@@@CCD?BBBBA9B;A>;;;;;*;CBBB=BACABCGCCBGFHMM5A@AAB=A=@B>BBBBC<;9;?@@@DCD@HABB>CCCHFCCCBBCD@AA@AAA@CBCAA@?@@=AAB?BABE
@ATNG8:01115:01430
GATGTAGAGTACAGTGTAGTAGACCAGAAGATCAGGAACTCTAGAAGAATTCAGATTTTTAACACGAGAGTAAACGTAAAAAGAAGGTTTTACAAGACTCACGTTAACAATATTGCAGCAGTACGCACACAATCGAAGCGCAGTAAGGATGGCTAGTGTAACTAGCAAGAATACCACGAAAGCAAGAAAAAGAAGTACGCTATTAACTATTAACGTACCTGTCTCTTCCGAAACGAATGAGTACAGAGAGTACGATATGTCTACCATCGTCCGACTAAAGTCT
+
<A???ABA<<<<66666===A@@@7?B>;@DBBBB@D@CBB??@B>AAAE@AAAA@DEE3B>BBCBBBAAAAA;>=;:999'9?<<:>??7@BCBCDBBCCC;;8;=A?=ABC?CBC?AABBCCCBBGBCC?CCCC@CBBABCBB?B?B@@<@A@@ABBB=AAB?@?@EE?BBA@@====,...).....(.83;556@@@??;?<::9C<B<A?CDCABEEBAAA@C=@@D>C9959?@ABBCBBBA:9:??ABBBCCAA=>A=;;:::=9>>898=4=;:;
@ATNG8:01126:01455
GATGTAGCGCATATCAGCGCAGCCCAGCAAGAATCAGGAACTCTAGAAGAATTCAAGATTTTTTAACACGAGAGTAAACGTAAAAAGAAGGTTTTACAAGACTCACGTTAACAATATTGCAGCAGTACGCACACAATCGAAGCGCAGTAAGGATGGCTAGTGTAACTAGCAAGAATACCACGAAAGCAAGAAAAAGAAGTACGCTATTAACTATTAACGTACCTGTCTCTTCCGAAACGAATGAGTACGATGAGATCTCGTGTGCTACCATCGTCCGACTAAAGTCT
+
******--<==9;;9:;9555555)5559455./7;:)/)/:77-//5/-(-0--(/777777#4.5:<<=>?>=BB<AB;;;;;*;;8;AHHG=CCEBCAAADBBBB@B@BD@BBB>AABBCCABBBBCDDDEE@CCCCABAA@CCCC>A=BAA<ACCCCCCB?BDDBBA?AB>BBB?AA999+9==:?BBBD3BB?A:::BBBEC?@<@@??<><?BDBA?ACAAABBAD?BBC=CCC?BCAAADCAA@CBBBCDAAA>>>>??BA=AAAABB?A@=888*;@@@
@ATNG8:01116:01626
GATGTAGTGATACAGATCAGACACCAGAAGATCAGGAACTCTAGAAGAATTCAGATTCTTAACACGAGAGTAAACGTAAAAAGAAGGTTTTACAAGACTCACTGTTAACAATATTGCAGCAGTACGCACACAATCGAAGCGCAGTAAGGATGGCTAGTGTAACTAGCAAGAATACCACGAAAGCAAGAAAAAGAAGTACGCTATTAACTATTAACGTACCTGTCTCTTCCGAAACGAATGAGTACGTGTGCGACGTGTCTCCTACCATCGTCCGACTAAAGTCT
+
:::<<BA@@CEBCBCCAAB?BB999;AB<@<==00*01666<@?A>AA@E@BBB=<48:496<734::CA<<:.6283333$33171777+68839/..57..25054>>686A;@>;:@CAA>BBBBAA@A?@@@A=;:9<?=??=C?BA@>@@@AAABB?ABAAAA>AA>BBB?A=999+773,22225$2:37222553//(.2...727279AAA:ABB@@>@<@,000+0<:*0/4:::83338888::<<=<8:>8=;;4===?BB?BCB@??9@;;;
@ATNG8:01135:01659
GATGGTAGACATATCGTACTCTCTGTACTCATTCGTTTCGGAAGTAGAACAGGTACGTTAATAGTTAATAGCGTACTTCTTTTTTCTTGCTTTCGTGGTATTCTTGCTAGTTACACTAGCCATCCTTACTGCGCTTCGATTGTGTGCGTACTGCTGCAATATTGTAACGTGAGTCTTGTAAAACCTTCTTTTTACGTTTAACTCTCGTGTTAAAATCTGAATTCTTACTAGAGTTCCTGATCTTCTGGGTGCGCTGACAGTCTCTCTACCATCGTCCGACTAAAGTCT
+
4444.49:=@A>>===;;;BAAB@A@CBCAAA=?=;:133-3-38333,3774:;ABA?B:>=8<8B8CA999555<46>><><'7;4=@@A9A565,62527=49<?===<??>?@@;;67>=6<6::;:825:3;==>8>>?>A@A;;;;;;;;;A:;;:3:;;8<>>?>>>@A:=9@>>2;-/-/:@@@,<=999.:6:>///===>5;::1;>?>>;>=AA;>>?@@@@@<>;>>>ABD==9:92--,22,,-669<B@><;;@@<=>>>@=9====77-337-
@ATNG8:01149:01654
GATGGTAGCGCATATCAGCGCAGCCCAGAAGATCAGGAACTCTAGAAGAATTCAGATTTTTAACACGAGAGTAAACGTAAAAAGAAGGTTTTACAAGACTCACGTTAACAATATTGCAGCAGTACGCACACAATCGAAGCGCAGTAAGGATGGCTAGTGTAACTAGCAAGAATACCACGAAAGCAAGAAAAAAGAAGTACGCTATTAACTATTAACGTACCTGTCTCTTCCGAAACGAATGAGTACTATAGACTATCTGAGACTACCATCGAATCCTCTTAGTCT
+
BBAA>B@@@CECABBCBBBBBCDED>EBC=BDDD@?>?@BBCCCAA>AC?C?BBBCCCCC3C@DDCCCCCCCCC>BBBBCCC1CB>@=BBB9BBDABBBBCCA@??C@CB@BBB>AABBBBCCCDCCCCCCB?BBBB?BBBBCBAB?B@C@@>@CCBCBBC@CCC@AA?BB>B>>9=?<;;3=<=9999999%0>;;0/0??@A@=@=A>>>;?;?@EEE@BBABBDD@B???>5???=9::ABCCBABBBCAAABCDBBBBCBBB?BBBCB@BB?BB@=@BCBB
@ATNG8:01139:01767
GATGGTAGTATCTGTCTACGAGAGCCAGAAGATCAGGAACTCTAGAAGAATTCAGATTTTAACACGAGAGTAAACGTAAAAGAAGGTTTTACAAGACTCACGTTAACAATATTGCAGCAGTACGCACACAATCGAAGCGCAGTAAGGATGGCTAGTGTAACTAGCAAGAATACCACGAAAGCAAGAAAAAGAAGTACGCTATTAACTATTAACGTACCTGTCTCTTCCGAAACGAATGAGTACTATGTAGAGCTCTATACTACCATCGTTCTCCTTAAGTCT
+
565=9=9::5565>9;;BBBACDBA?B@@;=<<;00*039<8@=BB7BB?B>?@>9999*74;7233:;889;372:499*5;5:.559&5>>9?=6;5??4969:>A=@B@@BAAAB;9;BCBBA@@BB?B@@@=@A@AAAAA=A@@;;6;@@BA??@@CBBBCC?BB999B?BBBDD<>=?996778(56-5599>?@>>;>;@?@@<@7:;DCC@BBADCAA?A;@@C:AAB?BBBCCDCDE99999:;;999;;=@AAA=A@@??178=8=5;5;===
@ATNG8:01120:01791
GATGGTAGCAGACGTGACAGAGCGCCAGAAGATCAGGAACTCTAGAAGAATTCAGATTTTTAACACGAGAGTAAACGTAAAAAGAAGGTTTTACAAGACTCACGTTAACAATATTGCAGCAGTACGCACACAATCGAAGCGCAGTAAGGATGGCTAGTGTAACTAGCAAGAATACCACGAAAGCAAGAAAAAAGAAGTACGCTATTAACTATTAACGTACCTGTCTCTTCCGAAACGAATGGTACCTCTCAGACGCTCGTCCTACCATCGTCCGACTAAAGTCT
+
@=;?<?CCCBBB>;666;;=<955505;=8=@@@@@?A>@@>00/95>>6?;8=8=BCCC3B>??><><A@CBD>;;BB@@B1BB>A5;<;49@D?9:6@BA@>C@C?CC?BBC?BBBCBCCCCCBBBBBDD@CCCC=??BBBCAA=B@C@@=@@@@??>B@BA@BBB?AA>ACC?@@@BA87773:<===='=C=A888AAA?@7;6:===5;6;?BDBAEBBBBBB?B?BCB>BBB?BB@BBB?BBBBBBBBAAA@???<@@@=@@@A>>:>==:::3;AA>
@ATNG8:01139:01824
GATGTAGTTCGTGAGAGAGAGACCCAGAAGATCAGGAACTCTAGAAGAATTCAGATTTTTAACACGAGAGTAAACGTAAAAAGAAGGTTTTACAAGACTCACGTTAACAATATTGCAGCAGTACGCACACAATCGAAGCGCAGTAAGGATGGCTAGTGTAACTAGCAAGAATACCACGAAAGCAAGAAAAAGAAGTACGCTATTAACTATTAACGTACCTGTCTCTTCCGAAACGATGAGTACTATAGACTATCTGAGACTACCATTGTCCGACTAAAGTCT
+
55:::<<?<A@=B>>A=>BBBB=?7CDE@BCBBBB>B>AAAA;:;=A@=A@A@?CDGDD3A=??>??BCBBBC9<<:::::':?=A=@A@7?BB=BBAA>@A?@<@@;;5:<;2=???BBBCCCBCC;;;@;??::49888?AAA=A?B::5:<<=<==?8??@88828828;=4:8333(377366666)9;6;999888;A=B:@>>>:=086::>=@???=>>10+/0>4>///769:;@@BCA@;???@ABBBCC@@@A5747<==6:=;337.3987
@ATNG8:01145:01817
GATGTAGGCGACATACATACGCGCCAGAAGATCAGGAACTCTAGAAGAATTCAGATTTTTAACACGAGAGTAAACGTAAAAAGAAGGTTTTACAAGACTCACGTTAACAATATTGCAGCAGTACGCACACAATCGAAGCGCAGTAAGGATGGCTAGTGTAACTAGCAAGAATACCACGAAAGCAAGAAAAAGAAGTACGCTATTAACTATTAACGTACCTGTCTCTTCCGAAACGAATGAGTACGAGAGTCAGAGCAGAGCTACCATCGTTATCGGAAAGTCT
+
9;<CCCB@D@AACCCDDDCABBDD?DEE@CCBC??>@@BCDCCAA?AA>B?BCBBBCCC5C@DEGBCCCEBBB:??99999*;A>B5<;;*:CD?ABABBBDAC?B>AA?BBB?BBBCCAABBBDDDGDCC?CBCC@BCB@@@983:>B::::CBBBBCD@CABBAB=AB?BBB<@?@?>6?>>;>BDDD2DD?A887C@@>>:><@@@>:>;>;BBC@CCCCBBB@B@BCD>BBB?AAABBBBBB@@AACBBBBBCC=>>>AA?@?>??:<<=?:?A6::::
@ATNG8:01151:01825
GATGGTAGAGTACAGTGTAGTAGACCAGAAGATCAGGAACTCTAGAAGAATTCAGATTTTTAACACGAGAGTAAACGTAAAAAGAAGGTTTTACAAGACTCACGTTAACAATATTGCAGCAGTACGCACACAATCGAAGCGCAGTAAGGATGGCTAGTGTAACTAGCAAGAATACCACGAAAGCAAGAAAAAAGAAGTACGCTATTAACTATTAACGTACCTGTCTCTTCCGAAACGAATGAGTACTACTCTCAGAGACACACTACCATTGTCCGACTAAAGTCT
+
@@CC?BCDCBBBCCCDCCCCCDBA?>ACC@BBBB??<?<??BBECC;@@?D@A@@99999(9;@@@@@@BA@>?8==;5555$5<6;7@@@7@<<:=;;;===<<9<?AC:BBB?BDBBBCCCCCCCBBBBC@CCCC>A@@A???@9?;@;;6;CAABCDC?BBBBBB?BC?BBB=@@:::,7771668888%/:6//./;9@>>9>777;A;A<@@B;;6;A?@?@B?B<??D=AAB>AACBBACCBBBBCCCC999??A???@A=AC<;;;:==;678)9@@@
@ATNG8:01155:01799
GATGGTAGGCGTGTGAGAGTCTGCCCAGAAGATCAGGAACTCTAGAAGAATTCAGATTTTAACACGAGAGTAAACGTAAAAAGAAGGTTTTACAAGACTCACGTTAACAATATTGCAGCAGTACGCACACAATCGAAGCGCAGTAAGGATGGCTAGTGTAACTAGCAAGAATACCACGAAAGCAAGAAAAAGAAGTACGCTATTAACTATTAACGTACCTGTCTCTTCCGAAACGAATGAGTACGATGAGATCTCGTGTGCTACCATCGATAACCTCGAGTCT
+
966:6;::0555599==@@656<<<6=CHBDCCC;;7;7;:@A@AE@CC<@<==99888*7:==>;;;=;<;?9@>>>CCC3BB<?3999*9:A:>>@@@@===:>;>><>@@=B;;;BEA;;;B>>?>>>;>AAB<@@AC??>D5;5;;;5;;;;>>>A<AAAABA<>>8<;A:==888)8<:878888(8<9=:;;BB>==8=8=<<=:>:==>??;?;;;A>?<>=A==6=00,/::77;?EA??????BAAAA>==@>>>9=988C@@<@<@A>==A>;
@ATNG8:01193:01301
GATGGTAGTGTCATATGAGAGTGTGTACTCATTCGTTTCGGAAGAGACAGGTACGTTAATAGTTAATAGCGTACTTCTTTTTCTTGCTTTCGTGGTATTCTTGCTAGTTACACTAGCCATCCTTACTGCGCTTCGATTGTGTGCGTACTGCTGCAATATTGTTAACGTGAGTCTTGTAAAACCTTCTTTTTACGTTTACTCTCGTGTTAAAAATCTGAATTCTTCTAGAGTTCCTGATCTTCGGTGTATCAGCGAGTATCTACATCGTCCGACTAAAGTCT
+
///;,//====>>>>=>;;;;;;==B@?@@:;8;BBD>BB>B=@@?@BA@>@AAAA=A;@@@A=@<@BBBBBAAA<;;;;;);@594<<5<===:B<A>BC:<;CCBB@BCCCFFCC?CCE?B@BDAA@@AB=AABB?BCGDCCCCBCBCCCCAA?ACC???=@>AACCCDDDD=@@CCC5@9?9;;:;:*:A?AB<BBCBBBBBBC@GJGJ2DCCCC@CACC?CBCCBBA@C@BBBD?@<@B??ABBBBCBBBB>>@DCCCFDDBBBB@BBBBB@<BBAA
@ATNG8:01190:01402
GATGTAGCAGACGTGACAGAGCGCCAGAAGATCAGGAACTCTAGAAGAATTCAGATTTTTAACACGAGAGTAAACGTAAAAAGAAGGTTTTACAAGACTCACGTTAACAATATTGCAGCTGTACGCACACAATCGAAGCGCAGTAAGGATGGCTAGTGTAACTAGCAAGAATACCACGAAAGCAAGAAAAAGAAGTACGCTATTAACTATTAACGTTCCTGTCTCTTCCGAAACGAATGAGTACTGCGTCTCACTCTCGCCTACCATCGTCCGACTAAAGTCT
+
ABABBCCBCDDDCEBBBCCCDBBC?BBB@BCCCCB>B>BBBBBBB?BC=A?ACCCCCCC3B?BBBBBBBA?;;39<BBDDE5CC@C=ACB7ABC@CAAAA@D@@>@@CC@BBB?BBCCCBBCCCCCCDCBB?BCBB?B:::AAAA=?>?AA?ABBB?@AB>ABBB??<>A?CDD?AA99928@@?==CDC3??;????BCAAB9979BBB?A?BBD>B<>>BB@@A<A<@@@:@BB@BBBCBBBBBBBBBCCB>>>A>==8<:<8=588AA5=:;;>:/8888
@ATNG8:01170:01455
GATGTAGATATATGCACGCTCTACCAGAAGATCAGGAACTCTAGAAGAATTCAGATTTTTAACACGAGAGTAAACGTAAAAAGAAGGTTTTACAAGACTCACGTTAACAATATTGCAGCAGTACGCTCACAATCGAAGCGCAGTAAGGATGGCTAGTGTAACTAGCAAGAATACCACGAAAGCAAGAAAAAGAAGTACGCTATTAACTATTAACGTACCTGTCTCTTCCGAAACGAATGAGTACTACTCTCAGAGACACACTACCATCGTCCGACTAAAGTCT
+
::566BBCBBBCABA@9:;@DEEC?BBB?BAB@:9387??A999B@A@7A7874<;===+B>AA>??>BB9:=/57?===>0:>8@:BC>2=BBABDCBCCCCC@C@BB?CCC@BBBBBBCAABCBBAECC=B@@@=@BBCCBBB@D@BBB@BBCCBBBC@CBBBBB?AA=A@@<@@>?>;999;<<???.>A>B78787;;<8<8>A>>9>588@>>:>>>=>?@?B@BBD>DCC?C@ABBDCBBBA@@@@@ABBAAF?@;;@<=>=BAA<>==888):@@A
@ATNG8:01173:01472
GATAGCCGCGACGAGCGTAGACCCAGAAGATCAGGAACTTCGTAGAAGAATTCAGATTTTTAACACTGAAGAGTAAACGTAAAAAAGAGGTTTTTACAAGACTCACGTTTAACAATATTGCAGCAGTACGCACACAATCGAAGCGCAGTAAGGATGGCTAGTGTAACTAGCAAGAATACCACGAAAGCAAGAAAAAGAAGTACGCTATTAACTATTAACGTACCTGTCTCTTCCGAAACGAATGAGTACGTGTGCGACGTGTCTCCTACCATCGTCCGACTAAAGTCT
+
//////)/99/99@A@<5:9::9)49949;<<00)/3761//3333-37,3,36688999$/(/6--//(/63333,35733333#38917777'33317555566222'2.55455539555>>@>>?==<BB@@>@;::;@???BBAA<B@B;;6;B:::AAA?A@@BBB@BB?AA@>@?<<<+786/77888(6>9A;=::9<57086:=797:<ABCCC@EBBB@@@?@<@AB=AAB?AAAAC:9::997;7738856677/578/5555>>??885??8;B<=
@ATNG8:01178:01455
TATGGTAGTCTCAGATAGTCTATAGTACTCATTCGTTTCGGAAGAGACAGGTACGTTAATAGTTAATAGCGTACTTTCTTTTTCTTGCTTTCGTGGTATTCTTGCTAGTTACACTAGCCATCCTTACTTCGCTTCGATTGTGTGCGTACTGCTGCAATATTGTTAACGTGAGTCTTGTAAAACCTTCTTTTTACGTTTACTCTCGTGTTAAAATCTGAATTCTTCTAGAGTTCCTGATCTTCTGCTCTCGTAGACAGATACTACCATCGTCCGACTAAAGTCT
+
99<=:ABBCCCC;;<A@@@?ACDCBBCCC@AA?AA@A6AB?B@BBDBB==6:7733,3,333/(/(//:8877333(3999:+:;6;379)7799.55>8==8696=BA49:>;;995.55=7=8=;;7;?BC@BBAB?@A@ABBACA:;559944.5<<499.4.54444::99344444&47;745555$44444)49<4555<<<.555'55555157=?8==?<<;>9=055:99=8=999::9@@:99>;<9;;;656@8@A666@?AABBBC>CB?>
@ATNG8:01207:01619
GATGTGAGAGAGAGACCCAGAAGATCAGGAACTCTAGAAGAATTCAGATTTTTAACACGAGAGTTAAACGTAAAAAGAAGGTTTTACAAGAACTCACTGTTAACAATATTGCAGCAGTACGCACACAATCGAAGCGCAGTAAGGATGGCTAGTGTAACTAGCAAGAATACCACGAAAGCAAGAAAAAGAAGTACGACTATTAACTATTAACGTACCTGTCTCTTCCGAAACGAATGAGCTAACGTGTGACGTACGTGAGCTACCATCGTCCGACTAAAGTCT
+
:99:;;>>BB@AA=:95)4;;6;@;;44.4.444:88:79=4:7::A;;;<;$4.4:;<;;?>>6<A:AABBBBB2@?<?=@@?-97;277,/666///8(/(/;59::7<>=9<;::==>?@>>=B<?AA@<?>???=??4818==;>>>A:::<8;877AA=AC?AAA?AA?=>3:0/*/8::;+8839//////=::6?6>>>9495>8988:?55/9//(/(.55.570)0//////(/8777<;;333:333::;88838////=38868;<6:::=
@ATNG8:01170:01653
GATGGTAGGACGAGCGTCTGAGAGGTACTCATTCGTTTTCGGAAGAGACAGGTACGTTAATAGTTAATAGCGTAACTTCTTTTTTTTCTTTTGCTTTTCGTGGTATTCTTGCTAGTTACACTAGCCATCCTTACTGCGCTTCGATTGTGTGCGTACTGCTGCAATATTGTTAACGTGAGTCTTGTAAAACCTTCTTTTTTTACGTTTACTCTCGTGTTAAAAATCTGAATTCTTCTAGAGTTCCTGATCTTCTGGATATGAGTGACTCGTGCTACCCATCGTCCGACTAAAGTCT
+
4444.444.55599::;;;>>>==?BBB@A;;5;<<;<.9>:>@CBBCCCB?BBBCB?B=@@AC@B@A@@<<00*0<800/0////"////&44444&4:9;6;=<49;156=?>C@CCCBBBBC=@@@<@<ABAA@BA@=@CA@=A;;;B@@@BBBBBBBAA=A@@=?B?C>DBB;;;BAA=ACCCC7A=@<@ACCCCC#@A:;;,:9:9?AA=99.5555$9===>4:6:C@ABA;;::5:>AAACCC?BBCACCCCCCCBJA@@CCCCAACCC>BBBBA@>BAAAAE>E@@?
@ATNG8:01175:01663
GATGGTAGTGTCGATATGAGAGTGTGTACTCATTCGTTTCGGAAGAGACAGGTACGTTAATAGTTAAATAGTCGTACTTCTTTTCTTGTCTTTCTGTGGTATTCTTGCTAGTTACACTAGCCATCCTTACTGCGCTTCGATTGTTTGCGTACTGCTGCAATATTGTTAACGTGAGTCTTGTAAAACCTTCTTTTACGTTTACTCTCGTGTTAAAAATCTGAATTCTTCTAGAGTTCCTGATCTTCTGGTAGAGCGTGCATATATCTACCATCGTCCGACTAAAGTCT
+
////)//997//////;<;9:544444448834.444<09949.55555594994443838:43-//)/7//////<>7;;>>+43-33388(33333,33749;688888;9>BBBBB;;:;BD@CAECAA;;;B?BBCC@CCF?CBBBBFDDCBBAA=@AB@B@=@>BCBBGCDBB>A;;;;.;=A=<<<<.;AAAD;;;CCCCCBA@=@@@@,@>?@@=@?BA>BAAAA@@=@@CGAC@@=?@B?CICCCCBBBAA@?>>?>@CB=B@989?:>=>===5>@99
@ATNG8:01164:01750
GATGTAGAGAGACTGTAGCGCACCCAGAAGATCAGGAACTCTAGAAGAATTCAGATTTTTAACATCGAGAGTAAACGTAAAAAGAAGGTTTACAAGACTCACGTTAACAATATTGCAGCAGTACTCACACAATCGAAGCTCAGTAAGGATGGCTAGTGTAACTAGCAAGAATACCACGAAAGCAAGAAAAAGAAGTACGCTATTAACTATTAACGTACCTGTCTCTTCCGAAACGAATGAGTACGATGAGAGAGCTCTCTCTACCATCGTCCGACTAAAAGTCT
+
5<<<==BBBABBBB@A<ABBCDCE>BBB@A@@:;95=9:==/0/=79=<>778///???0?:=0/.9:;<9355(52/:999'//(/(..'.78467799987=8=:==9;;;=>>>AIECCCBBBBBBBB?BBAB<@@BBBAA@6><?@@?CBBCCCCC?CBBBBB@BB>B@B>@@>??8::8::;;;:.;=;A888@@A??<@;?@EE;?:?AC@C?ACBAABB>A?A@@:@A@>BBBBBCBBBAAA@@@AC??>=>>=>@@<@@AAAA<>><8888)999:
@ATNG8:01213:01798
GATGTAGGACGAGCGTCTGAGAGGTACTCATTCGTTTCGGAAGAGACAGGTACGTTAATAGTTAATAGCGTACTTCTTTTTCTTGCTTTCGTGGTATTCTTGCTAGTTACACTAGCCATCCTTACTGCGCTTCGATTGTGTGCGTACTGCTGCAATATTGTTAACGTGAGTCTTGTAAAACCCTCTTTTTACGTTTACTCTCGTGTTAAAAATCTGAATTCTTCTAGAGTTCCTGATCTTCTGGGCAGACTCTCACCACGCCTACCATCGTCCGACTAAAGTCT
+
-------(---779456<===@C?CAAACCB@BCCC?CG@C@BBBCCCC@CCCDC?C?CBBB?D?BBBCCCCBD=:::::*:?=ABEF?CC@A?AAF@EC@CBBDCC@CCCCCCCC?CCC?C?CCBBBCBC@BBBC@CAA@CBBABBBCCBCBB?BDD@CC>@>@AC@?AB::8;CCCC;CD;B;::::*;AABF>BBBBCCCABA5;;;;*;@@BB=A=AC@CCCBBBB@B@BBCCBC?CABC=BCCCCCCCCCC?CCCC@CCC?CCCCCD@DBBBBB>CBAA
@ATNG8:01202:01856
GATGGTAGTGTCAGTGCGCGTCGTCCAGAAGATCAGGAACTCTAGAAGAATTCAGATTTTTAACACGAGAGTAAACGTAAAAAGAAGGTTTTACAAGACTCACGTTTAACAATATTGCAGCAGTACGCACACAATCGAAGCGCAGTAAGGATGGCTAGTGTAACTAGCAAGAATACCACGAAAGCAAGAAAAAAAGAAGTTACGCTATTAACTATTAACGTACCTGTCTCTTCCGAAACGAATGAGTACGTGTGACGTACGTGAGATCGTCCGACTAAAGTCT
+
@?@B>AAA9;6==ABCC@CCB;@?A<<BC@@>AB;<5;24=::???7>>68>BBECCCCC3B?BAABCA==888)7;95555$59494;<:+9;949<656====>4545;6<44-38335<:979///9///6<;;<9;;===BBB=@=B9969AA@A????A@AA8929>8998:<<<>?9>55-5777777#53/3:)./.78663645522,2/57<<;7555:::???:??@8>00)0;;087@;><@?AA9977;;;;777778=49;:?CD>CCCC
@ATNG8:01182:01892
GATGGTAGCACACGAGATCTCATCGTACTCATTCGTTTCGGAAGAGACAGGTACGTTAATAGTTAATAGCGTACTTCTTTTTCTTGCTTTCGTGGTATTCTTGCTAGTTACACTAGCCATCCTTACTGCGCTTCGATTGTGTGCGTACTGCTGCAATATTGTTAACGTGAGTCTTGTAAAACCTTCTTTTTACGTTTACTCTCGTGTTAAAAATCTGAATTCTTCTAGAGTTCCTGATCTTCTGGTGTCTGATCTGTATCACATCGTCCGACTAAAGTCT
+
@@@@<;ACBDCBAA<>ABBBBBB<BDBCBHCC@BBAB<BC@C@@@?B<CCACCC??=??BBCB@B@BC@BBBBBB?@@@?@/?=:?@><4=A?=9>@A;@@;?>BBBA>A=>>>A>><>@@=@<@@A????@=BBBE;>;;;@@@@@BACB>==>;>>==BB=C<>>?@BBA@@;??ADD;E:<6<<;;9.9AAAA9???<<==<<=4::9:+;>>>C=A=@@<@AAAB>>;>=A>>>>?=@AA=>>@>>?@@;;=<<>AAA@A??>@;?>?=AD;A?::
@ATNG8:01225:01397
GATGGTAGTCTCAGATAGTCTATAGTACTCATTCGTTTCGGAAGAGACAGGTACGTTAATAGTTAATAGCGTACTTCTTTTTCTTGTCTTTCGTGGTATTCTTGCTAGTTACACTAGCCATCCTTACTGCGCTTCGATTGTGTGCGTACTGCTGCAATATTGTTAACGTGAGTCTTGTAAAACCTTCTTTTACGTTTACTCTCGTGTTAAAAATCTGAATTCTTCTAGAGTTCCTGATCTTCTGGTATGACTAGTGTACTACTACCATCGTCCGACTAAAGTCT
+
9>99.44>@A@AABBCBAA@?@ABDBBBA@@A??@AD=CD961655::@@=@DA@@@E@CC>?<@<@AA<<=:::343333$3?:???CC<A;=A6>:<9=B:C@@@BCACBFCCCBC@CCC>?>ADCCCCBC@BBBC?CCCBBBCCCCBBBCABB@DBB@BC?B?BBBBBBBCB<@9::9-:=?9::::-<@A@C?DDBCDCCBCC?BBBB2BBBCC>C?AB@BDCCBBB?C@DCCCCC@D@A>BCEEAAACCCDCCCBBBDDD?BCCCCC?CBA99969@??
@ATNG8:01249:01500
GATAGGTGCACATGAGTGTATCCAGAAGATCAGGAACTCTAGAAGAATTCAGATTTTAACACGAGAGTAAACGTAAAAAGAAGGTTTTACAAGACTCACGTTAACAATATTGCAGCAGTACGCACACAATCGAAGCGCAGTAAGGATGGCCAGTGTAACTAGCAAGAATACCACGAAAGCAAGAAAAAGAAGTACGCTATTAACTATTAACGTACCTGTCTCTTCCGAAACGAATGAGTACTATGTAGAGCTCTATACTACCATCGTCCGACTAAAGTCT
+
::9::055<<<<@9:9955=:95:883844444.4.44::<<<7550559995555&55:>9;955599:3;;;;@@@+>>9>;>??2@@A??@?A998AB?B?AA<??A=BBBBCDCBBBBCAA@CC@C@AA?ACBCC???;@<?;;5;>@ABCAB=?>?<8928827?A<BBBA@9<>;8>AA?A3=<4<?778@A@@=@=@??@;>:?>CCB@CBB@ABB=A=@EF>BAA>;:::::D???BBBB999BA@AAB?==>=B>=>>>=E>===>4AA<;
@ATNG8:01222:01557
GATGGTAGTGTCATATGAGAGTGTGTACTCATTCGTTTCGGAAGAGACAGGTACGTTAATAGTTAATAGCGTACTTCTTTTTCTTGCTTTCGTGGTATTCTTGCTAGTTACACTAGCCATCCTTACTGCGCTTCGATTGTGTGCGTACTGCTGCAATATTGTTAACGTGAGTCTTGTAAAACCTTCTTTTTACGTTTACTCTCGTGTTAAAAATCTGAATTCTTCTAGAGTTCCTGATCTTCTGGCTCTCGTAGACAGATACTACCATCGTCCGACTAAAGGTCT
+
////)/79=CBD>669BBDEBBCEC;;:@A@C@@A@E?DD?A?ACECCBB?BBB@A<A>ABBB?CACDDCCBBA@=;:;;;);B=@?BC=ABAA5;9929B=;<;DFF@BBCCJICC@EDD@D?BCCF@@ABAECCC>@@CBBCCCFCBBBCAA@@CAA?BB?A?AAABBBBBB?B@???3?<?>;;;;;*;@;;;6;BBCCBBBCB@BCFC2B;;;;:;AHDACCB@@BB>B@BEDECC@BBB@CCBBBCECCBDCCCCCBBBC?BBBBBB?A?:899.;>ABB
@ATNG8:01218:01663
GATGGTAGGTGCACATGAGTGTATCCAGAAGATCAGGAACTCTAGAAGAATTCAGATTTTTAACACGAGAGTAAACGTAAAAAGAAGGTTTTACAAGACTCACGTTAACAATATTGCAGCAGTACGCACACAATCGAAGCGCAGTAAGGATGGCTAGTGTAACTAGCAAGAATACCACGAAAGCAAGAAAAAGAAGTACGCTATTAACTATTAACGTACCTGTCTCTTCCGAAACGAATGAGACTGCGTCTCACTCTCGCCTACCATCGTCCGACTAAAGTCT
+
((((((((((-:;;<><=B@?==00)/77169:>;;9?;CCDCCBB@BC@C@CCCCCCCC1C@CDCCECBCBCD=CCBBBB@0@?:>2:;:.;BB?;;:BBCBBA?B@BB>A?B>CC@@ACBBCCCCCBBBB?BCCC?ABBBBBAA=@=@??=@CCCCCBB?BBCBBB@BB>B@@8==888*:::388889(6=9>:<;>?>>?7;7;CBC<@<@@CCC?BCAAABB?B?BBD>C@?=?BCBBBBABBBBCBBBBCCCCC?BAC@DDAABB?BBB:::5;BAB
@ATNG8:01231:01788
GTGGTAGGCGCATACATACGCGCCAGAAGATCAGGAACTCTAGAAGAATTCAGATTTTTAACACGAGAGTAAACGTAAAAAGAAGGTTTACAAGACTCACGTTAACAATATTGCAGCAGTACGCACACAATCGAAGCGCAGTAAGGATGGCTAGTGTAACTAGCAAGAATACCACGAAAGCAAGAAAAAGAAGTACGCTATTAACTATTAACGTACCTGTCTCTTCCGAAACGAATGAGTACTATGTAGAGCTCTATACTAATCGTCCGACTAAAGTACT
+
>>>;@==9::555//9/////9>8;56.55----(-(-677///599)/+/;;=>>>>+;7<@@>>=<9559)5455@;@,59.9.59,5<<8==@=594992717717=A<C:97BBBCCBBBCCAAB@BBBA@;;;;;A@@=B@BBB?CCCDEBCB?@@@AAA=@>6;;;+00;;>7009;99999(8?9=778==9796<5>878:?.55B>?;@@@BCCD>?>?CC;@AA=ABB???DDAAABCBC999?>>>///8/33/0/177/3/6.7//--
@ATNG8:01230:01862
GATGGTAGTCTCAGATAGTCTATAGTACTCATTCGTTTCGGAAGAGACAGGTACGTTAATAGTTAATAGCGTACTTCTTTTTCTTGCTTTCGTGGTATTCTTGCTAGTTACACTAGCCATCCTTACTGCGCTTCGATTGTGTGCGTACTGCTGCAATATTGTTAACGTGAGTCTTGTAAAACCTTCTTTTACGTTTACTCTCGTGTTAAAAATCTGAATTCTTCTAGAGTTCCTGATCTTCTGGACGACGCGCACTGACACTACCATCGTCCGACTAAAGTCT
+
/5:=5::@@??A<>EDDDC@?CBBBCB@?:5904;;=6==9>7;;?@<AA=@@;@A@C@CB?>4:5;@=::<::?243333$3:288<:2346;7<<>:>B?BACCAB?AIHLDBBC?CCC@C?CCCBAA@B?AABC<A@BBBABAA@@@CBBBBADDE@AA>A?AA@@ADGCC?A@>>>3>;A=;;;;.;BBBC<BAA@AABA@@@CCCC1C@@AB?B?CD@DCCCCAA>A?AAAAAA?BAB?BC;<;BBBBB@@ACCCCCDC?ABBADE@HCBBBC<CBBB
@ATNG8:01274:01396
GATGGTAGTAGTAGAGCTCTACATAGTACTCATTTCGTTTTCGGAAGAGACAGGTACGTTAATAGTTAATAGCGTACTTCTTTTTCTTGCTTTCGTGGTATTCTTGCTAGTTACACTAGCCATCCTTACTGCGCTTCGATTGTGTGCGTACTGCTGCAATATTGTTAACGTGAGTCTTGTAAAACCTCTTTTTACGTTTACTCTCGTGTTAAAATCTGAATTCTTCTAGAGTTCCTGATCTTCTGGACAGAGTGTGCAGATACTACCATCGAATCACGAAAGTCT
+
::>>9;@@@0//;:///9CAA@A@:;4::::>CD8<>>==+88496:88<??C>BB999:@:>;=;8>7<>B@A>>9<.52222$272888=3=8==<;9=:>>388AAAB<>>@;;;@@=B>>5;5888=?@DC5877/5////=;9>99933-,,,(,,-4-/*/09=>>>888A.55555&54:97989*9:777(--3---45560644*---,6092//-/<;@B??<?====>>>;?@@<??=>====::9///;97-//5866;F7;;A>>>?9>@@<
@ATNG8:01294:01433
GATGGTAGCATCATGCATATCTCACCAGAAGACTCAGGAACTCTAAGAAGAATTCAGATTTTTTAACACGAGAGTAAACGTAAAAAGAAGGTTTTACAAGACTCACGTTAACAATATTGCAGCAGTACGCACACAATCGAAGCGCAGTAAGGATGGCTAGTGTAACTAGCAAGAATACCACGAAAGCAAGAAAAAGAAGTACGCTATTAACTATTAACGTACCTGTCTCTTCCGAAACGAATGAGTACGATGAGAGAGCTCTCTCTACCATCGTCCGACTAAAGTCT
+
----0--/97;@B;9;5559999//)/9:27-/----(-(-58/3,37178393777333333#36;<===<;885:08266@@@*B?<@4999&5<<8><<@BB@@@=B?@@<@99.5???ABCBBBBBBBA@A@BBAD8;;AAA@AA==9@00*0>>>@@BC?AAAABB>BB?BBB<??777)37317<<==19A9>>==<><983838888(/*/9>@A;@@BAA>@;@;@BD;??B?A?@?ABBAA:::CCE?>?>===@@???;>>ABAA=@D9:88-9@CB
@ATNG8:01267:01500
GATGGTAGAGTATCATGTGTATCTCCAGAAGATCAGGAACTCTAGAAGAATTCAGATTTTTAACACGAGAGTAAACGTAAAAAGAAGGTTTTACAAGACTCACGTTAACAATATTGCAGCAGTACGCACACAATCGAAGCGCAGTAAGGATGGCTAGTGTAACTAGCAAGAATACCACGAAAGCAAGAAAAAGAAGTACGCTATTAACTATTAACGTACCTGTCTCTTCCGAAACGAATGAGTACGATGAGATCTCGTGTGCTACCATCGTTCGGTCAGAGTCT
+
;;<B@CCCCCCCCCCCBBCC@@ACB?BDD@BBBB996:7;;BCCBC?BCADBBBBABBBB5BACDCCBBBCDBB>CBBBDDD5CB@C@CDD;DCD?BBCBAAB9999?AC799B>BAABBCDCDCCCDCBBC@CCCC@BBBBCB>>9@=A::7;BBBBCBB?BBBA@A?CC@BBA8==777)9??<ABCCC3CB@@<;;AA???<@<A>?><A=>>BBC@BBBBBAB6;6;AA<AAA>;;;AABBBCBBBBBBBA@???8999@=4;;?=A>AC?B@>>>@@@B
@ATNG8:01290:01602
GATGGTAGTATCTGTCTACGAGAGCCAGAAGATCAGATAACTCTAGAAGAATTACAGATTTTTTAACACGAGAGTAAACGTAAAAAGAAGGTTTTACAAGACTCACGTTAACAATATTGCAGCAGTACGCACACATTCGAAGCGCAGTAAGGATGGCTAGTGTAACTAGCAAGAATACCACGAAAGCAAGAAAAAGAAGTACGCTATTAACTATTAACGTACCTGTCTCTTCCGAAACGAATGAGTACGAGAGAGCACACGTGTCTACCATCGTTCGGTCAGAGTCT
+
;;;?7;:=A:966;<;<@<@>;94;58893/0/;//33:5:<;87660//(/(//6/44<<<<%:59:333333788.8;8;===.8?<?8@@@1><A?A@B@=;:00*/)/:389=69>>>BBCDBBBBBBA;:;<@@@=@BB@AA::2;>A?@>ACBBCDAA>AAAA@@;??9???<?AA@B8?::3:@@@@1;;:======>88185;:AA<A<:;ACB>AA@@@BA>A>;;;0;@?>?BBCCBBECBAAABAABBBBB@@A?9819AAAC?AB@BBBCDD?@?
@ATNG8:01309:01708
GATGGTAGAGTATCATGGTATCTCCAGAAGATCAGGAACTCTAGAAGAATTCAGATTTTTAACACGAGAGTAAACGTAAAAAGAAGGTTTTACAAGACTCACGTTAACAATATTGCAGCAGTACGCACACAATCGAAGCGCAGTAAGGATGGCTAGTGTAACTAGCAAGAATACCACGAAAGCAAGAAAAAGAAGTACGCTATTAACTATTAACGTACCTGTCTCTTCCGAAACGAATGAGTACTACTCTCAGAGACACACTAATCGTCCGACTAAAGTCT
+
;59<8<>;A@B>?@DBB?BCEDDB@BCB?BAC;;;?A?CBAABDC@AA>A=@@BBBCCC2A>BCCBBBBBAAA9>>;;;;;*;C>C59::&9@@5<A<A=BBBB@B?CC@CCC?CCABBCCCCCCDCDCBB?BC@@=?A@>?@:93;>B@@>@CCBB@@??BCBCBB@BB?DBB>AA99:,8::788988+9@9>988@AACC8<8;A??9=:=?BAA?B@@@ADD>B>AKE>B??<?BBBBBBB>??AACBBBAAA???@@B=BB?AB?BBBCDF>AAAA
@ATNG8:01303:01805
GATGGTAGATACTCGCTGATACACCCAGAAGATCAGGAACTCTAGAAGAATTCAGATTTTTAACACGAGAGTAAACGTAAAAAGAAGGTTTTACAAGACTCACGTTAACAATATTGCAGCAGTACGCACACAATCGAAGCGCAGTAAGGATGGCTAGTGTAACTAGCAAGAATACCACGAAAGCAAGAAAAAGAAGTACGCTATTAACTATTAACGTACCTGTCTCTTCCGAAACGAATGAGTACTGTATCTATGTGTGCGCTACCATCGAATCACGAAAGTCT
+
---50567=CBBBDCCECCBBA@@@<@CC@ABABCB?C>AABCCBB@>><?@CDCBCAAA2C?ABABBBA?>AB9?:@@CCC1CC@B=BBB;BCCACBCCCC@@@@DADD>A@B=??BBCCCCCBBBDBBBC?CDBB?BBAAB@BB=@=A??=@CBBBCCC@BBBBBB?BC?@>>8<?9:9,775477788(5=9>688?@@??<?<@@??<A<A?BCD?BBCBCBB<?<?A@:A@A=>?>CCBBBBBBBBBBBBBB=>>>@AAA<BAA@?=>===A@?<A:::
@ATNG8:01311:01788
GATGGTAGCACGAGTCACTCATATCCAGAAGATCAGGAACTCTAGAAGAATTCAGATTTTTAACACGAGAGTAAACGTAAAAAGAAGGTTTACAAGACTCACGTTAACAATATTGCAGCAGTACGCACACAATCGAAGCGCAGTAAGGATGGCTAGTGTAACTAGCAAGAATACCACGAAAGCAAGAAAAAGAAGTACGCTATTAACTATTAACGTACCTGTCTCTTCCGAAACGAATGAGTACGATGAGATCTCGTGTGCTACCATCGTCCTACTAAAGTCT
+
555=7<<=BBB=>>CGBBCGDCCCC?CBEAGCDC;;6:=B?AABBD@CC?B?CBBBBBBB3B?CCAAAACABBC<A@A@AAA0@A>B4;;/:@@<=999BB@AC?A?@G@BBE>AAAABBBCBBCCCCLCB?A@@@=@CAABBAA<A=@;;6;BCCCDBB?BBBBBA?BD@BBB>AABAA9?9958BABC/@@<@888>??BB<A=A>>><@:==CCC@BCCBBBF>?>?FF>BBC>???BBBBBBBBBBBBCB??>>>888@@<???BBB:==?;;;3@@@@
@ATNG8:01266:01854
GATGGTAGATATATGCACGCTCTACCAGAAGATCAGGAACTCTAGAAGAATTCAGATTTTTAACACGAGAGTAAACGTAAAAAGAAGGTTTTACAAGACTCACGTTAACAATATTGCAGCAGTACGCACACAATCGAAGCGCAGTAAGGATGGCTAGTGTAACTAGCAAGAATACCACGAAAGCAAGAAAAAGAAGTACGCTATTAACTATTAACGTACCTGTCTCTTCCGAAACGAATGAGTACTACTCTCAGAGACACACTATCGTCCGACTAAAGTCT
+
BBBC@CBBBBBCCBBBCBBBCCDAA<@CC@CBBBAB>A?BABBBBB>BB>B?@?@AACDC2A?CCACAAAAAAA9;;ABCCB5@@?A>BBB9BEEACCCBDDCCC@D@CC?BBC>AABBBCBDCCDDCCBBD@CCBB?BBBBAA@A>B@CBB?AAACCBBA>BBCA?@>BD?BBB;@@899+:>=;::999(8>;A888A???@<@<??AA;?<?@CBB@BBBAACB9><???8@??=?DBBAABAAAACCAAACCBB??>???@@@BC@CBBA@@:A@@?
@ATNG8:01295:01836
GATTAGCAGACGTGACAGAGCGCCAGAAGATCAGGAACTCTAGAAGAATTCAGATTTTTAACACGAGAGTAAACGTAAAAAGAAGGTTTACAAGACTCACGTTAACAATATTGCAGCAGTACGCACACAATCGAAGCGCAGTAAGGATGGCTAGTGTAATAGCAAGAATACCACGAAAAGCAAGAAAAAGAAGTTCGCTATTAACTATTAACGTACCTGTCTCTTCCGAAACGAATGAGTACTATGTAGAGCTCTATACTACCATCGTCCGACTAAAGTCT
+
BCB@CABBCCBBBBAAACCAAAD@BBB?BAAB@@=@<@?AAAAC@@?=??@@?9::9:(88>??>><?@=>?8?ABBCCC2AA<@5;;0;@@?996@C?BCC>@>@B?DAA?A?@?BCGCICCAA@BAA>ABBB?AABCBBBC=@<@;:6<BB;;;BC>ABBBD?BB>CCB?@@9889*9<<9>AAAA2AA78<6>;9;AB@B?BBBB?B?BAAAC?BBABAC>=B8;;A:@CB?AAAB???A==?ABCDCBBBBBB@AC@@=@BBABB?BBBAAA;AAAA
@ATNG8:01300:01896
GATGGTAGTATCTGCACACTCTGTCCAGAAGATCAGGAACTCTTGAAGAATTCAGATTTTTAACACGAGAGTAAACGTAAAAAGAAGGTTTTACAAGACTCACGTTAACAATATTGCAGCAGTACGCACACAATCGAAGCGCAGTAAGGATGGCTAGTGTAACTAGCAAGAATACCACGAAAGCAAGAAAAAAGAAGTACGCTATTAACTATTAACGTACCTGTCTCTTCCGAAACGAAGAGTACACACTCTCATATGACACTATCGTCCGACTAAAGTCT
+
99;D?BCCBBBBAAACFBBBCBBCC@CCC@CCCCCB?A?@@AC@BB@BB?C?BBBBCBBB3B@BBBAAACCAAA<@@AABBB2BB@C>BBB9BBB?AAABCCCCD@C@BC?B@A<@?AABCCCCECCDCBBB?CCBC?BABAAAAA=B>BAA>ACCCBABC?ABAAAA?BC?>=>>@@999,9<<8888898%8=:8868?AA@@;@=B@>>;>;>>BCC@FBCAAAC@B@BAD<AAD?AAABCCCBAAACCCC>;==AAAA>??@A@@;>>=887-8><=
@ATNG8:01315:01429
GATGGTAGTGCGTGAGAGAGAGACCCAGAAGATCAGGAACTCTAGAAGAATTCAGATTTTTAACACGAGAGTAAACGTAAAAAGAAGGTTTTACAAGACTCACGTTAACAATATTGCAGCAGTACGCACACAATCGAAGCGCAGTAAGGATGGCTAGTGTAACTAGCAAGAATACCACGAAAGCCAAGAAAAAGAAGTACGCTATTAACTATTAACGTACCTGTCTCTTCCGAAACGATGAGTACTATAGACTATCTGAGACTATCGTCCGACTAAAGTCT
+
566=8@<;;;@<666;;>CBCC;;;:6>>:;A@B@?5903=>?@?88BB8C=ABAAAAB@+:7=888<??>===6=7<<===)5549.555&555.6<<::994909.5A:?<C9::>>@@BBCCBBBA@@A=@;::<A??@BBBB?B?B;;6;@A@BAAB>?:99>??AB?>>?;@=000)00)/)/6666)3708///3-/.6050455737)/.://*/<:=:>>*.*-::,8---/8688==BBBB?>>:795<<@@:44499<<7544347*5:88
@ATNG8:01326:01406
GATGGTAGTGTCATATGAGAGTGTGTACTCATTCGTTTCGGAAGAGACAGGTACGTTAATAGTTAATAGCGTACTTCTTTTTCTTGCTTTCGTGGTATTCTTGCTAGTTACACTAGCCATCCTTACTGCGCTTCGATTGTGTGCGTACTGCTGCAATATTGTTAACGTGAGTCTTGTAAAACCTTCTTTTTACGTTTACTCTCGTGTTAAAAATCTGAATTCTTCTAGAGTTCCTGATCTTCTGGATATGAGTGACTCGTGCTACCATCGAACTTGCAGAGTCT
+
;:9D:?=BBCCEGEJCCCCBAACCCCBBBB>?>@CCC>DC?B?BCCCDCD@CBBBB?B@DCCC?C@CAABDCCBA?ACCCC3CD?AACC=CCCB?BA@<AB>AAACCB@CDDCCCCC@CCG@C@BBBBBCBB?CDCC?ABCCCBBBDDBBBBAAC?CCC@BB@B=??CCFBBBC=A;;;;5;?G?BBBBA0A@?@@:@AAAAABAAA=ACCC5BBBCC@C?CDACCDCCBB@B@CBBBDD@CBB?BBCCCBBBCCCCCC@@@CCB?AA@BC?BB>@@BBDCBBB
@ATNG8:01320:01494
GATGTGTCATATGAGAGTGTGTACTCATTCGTTTCGGAAGAGACAGGTACGTTAATAGTTATTAGCGTACTTCTTTTTCTTGCTTTCGTGGTATTCTTGCTAGTTACACTAGCCATCCTTACTGCGCTTCGATTGTGTGCGTACTGCTGCAATATTGTTAACGTGAGTCTTGTAAAACCTTCTTTTTACGTTTACTCTCGTGTTAAAAATCTGAATTCTTCTAGAGTTCCTGATCTTCTGGACGACGCGCACTTGACACTACCATCGTCCGACTAAAAGTCT
+
@<<<<<<=>@BBBB999BBCCBBCCBAA?AA@A;::9:?CBCCBBB?BBBBB@B?BBBCABB<??AA??@@<AAAAA/7508==;4=@9949?=9>@<>>>@@>7>>>>?D=>:=AA9=:=?>>?>>?;>A@@<@@???@>>>AA@@>===:;;;=BA=B;???ABBA@@;@@@BB5A<A=?>>>>.;=99929:::@@CA==;>>CC/>??@@;?;?A=A@A@A@>9>:>>>>>>:>>>;A=<<<886;;//-/997----*-7799=9::<8///)/666
@ATNG8:01323:01729
GATGGTAGTGATACAGATCAGACACCAGAAGATCAGGAACTCTAGAAGAATTCAGATTTTTAACACGAGAGTAAACGTAAAAAGAAGGTTTTACAAGACTCACGTTAACAATATTGCAGCAGTACGCACACAATCGAAGCGCAGTAAGGATGGCTAGTGTAACTAGCAAGAATACCACGAAAGCAAGAAAAAGAAGTACGCTATTAACTATTAACGTACCTGTCTCTTCCGAAACGAATGAGTACGATGAGAGAGCTCTCTCTACATCGTCCGACTAAAGTCT
+
C@AB?BBCCCDED@CCAA@BBCB;;89BB:??@???4==AAA@?>C@BE@C@998AB==?+;7;A@CCC@@?@?5>>@@B@@0@C>C5;;<&5@@<?@@@=@@AB?A?AC=A??=?ACBBBCCCCDDCCCBC?CEBA>ABAAAA>>8?=?::6;CBCCCCC?BBBBBC@CD>>>><@@@>=4=;;5;>>>?/?B=A;;;AABBC<A<ABAA;?:?ABCB@DC@??BC@B?BCC>BBB?BBBBBCBBBABB>=>AAAA:;;@@;;:AAC>;:7///8991:;:9
@ATNG8:01320:01872
GATGGTAGGAGACACGTCGCACACGTACTCATTCGTTTCGGAAGAGACATGTACGTTAATAGTTAATAGCGTACTTCTTTTTCTTGCTTTCGTGGTATTCTTGCTAGTTACACTAGCCATCCTTACTGCGCTTCGATTGTGTGCGTACTGCTGCAATATTGTTAACGTGAGTCTTGTAAAACCTTCTTTTTACGTTTACTCTCGTGTTAAAAATCTGAATTCTTCTAGAGTTCCTGATCTTCTGGGTCTCTCTCTTACGCACTACCATCGTTCGGTCAGAGTCT
+
566>:>>C?CCBBBBB@@@CBBBBACCC;;;B@DDEG=BB?A@C@@ACCCBBC@?@?A?BBBB?C@B;:;?@>=>89:>>>0>C>BBBE>C@AA>@A@<>>-000A:;8=999@<=>>BCC@C:;;;;;B;;9<CCCACCDEAAABBB@@@AA@@6<00,0@:>8>@AB?>@A?499999&92:29@@@@.::BBD>BBCBB@@@A@5;;<;*;CA;;6;>AB=AABBB@@?B>BBAAA@=@;;;6;CCBDCAAA=@@@ABBBBB?@@@BB?BB<@@:::BAA@
@ATNG8:01321:01856
GATGGTAGCTATACGTATATCTATGTACTCATTCGTTTCGGAAGAGACAGGTACGTTTATAGTTAATAGCGTACTTCTTTTTCTTGCTTTCGTGGTATTCTTGCTAGTTACACTAGCCATCCTTACTGCGCTTCGATTGTGTGCGTACTGCTGCAATATTGTTAACGTGAGTCTTGTAAAACCTTCTTTTTACGTTTACTCTCGTGTTAAAAATCTGAATTCTTCTAGAGTTCCTGATCTTCTGGATAGCGACGCGATATACTATCGTCCGACTAAAGTCT
+
@;@C@CCFCCBCCCCCBBBBBGD?A@BBBB@@>@CBD>CC?A?BCCDC@A?BDAAAB<BBBBB?A;??ABBBCBA=77989$9@6B?;=8=BBB?AAC?BC=@@ACBA?B@@@><AA;A@@:@9>>A>>>?A9>>AA:<;;;99<>?>>>>>>>A<>=><>>;><@?<>>AAAA6<::::/;;@=AAAAA/AB99906/////76-/-/@@@,=:>;=7<6//-/::=:::5:8<=??>>7;;A=@@@A;;;=A<<=>>>??@@??A@@;@AAAAA7AA>>
@ATNG8:04677:05760
GATGGTAGACATATCGTACTCTCTGTACTCATTCGTTTCGGAAGAGACAGGTACGTTAGTAGTTAATAGCGTACTTCTTTTTCTTTGCTTTCTGTGGTATTCTTGCTAGTTACACTAGCCATCCTTACTGCGCTTCGATTGTGTGCGTACTGCTTCAATATTGTTAACGTGAGTCTTGTAAAACCTTCTTTTTACGTTTACTCTCGTGTTAAAAATCTGAATTCTTCTAGAGTTCCTGATCTTCTGGGCAGACTCTCACACGCCTACCATCGTCCGACTAAAGTCT
+
88:>:>EEBBBBBBBBBCCCCFCCFCDCBBAB?@@AF?CC@C@<;;===A>@A84404:9<:@4949>;ABAABC89:B@B,:::)59990666>>:?=B@BC?@@ABCD;;;JBBBCC?BBB>B>ACBCBBBD?EC;;9;AAACBBBBCDAAAACC@CDDBAA?A?BB???AAAA?BBCCC;C=@:;;;;;*;;AAC?FCDDBAAA;;5;@@@0BAAAD>@=@B?AAACBCDAD@CCBBBA=ABBB=CEDDCCCBBAAABACADCC@HCAA@A=@BCBBB<A;;;
@ATNG8:04651:05822
GATGGTAGTATAGAGCTCTACATAGTACTCATTCGTTTCGGAAGAGACAGGTACGTTAATAGTTAATAGCGTACTTCTTTTTCTTGCTTTCGTGGTATTCTTGCTAGTTACACTAGCCATCCTTACTGCGCTTCGATTGTGTGCGTACTGCTGCAATATTGTTAACGTGAGTCTTGTAAAACCTTCTTTTTACGTTTACTCTCGTGTTAAAAATCTGAATTCTTCTAGAGTTCCTGATCTTCTGGGTGCGCTACAGTCTCTCTACCATCGTCCGACTAAAGTCT
+
;59A9>BCCCD@BBCEBBBCBCCCBCCCCDBC@BBBB>BB?B>;;:CCAB@BECBA>A<@ABB@B@CCCCCBA=?5>=<=<.=@;A99929??@=BBB?CE@?>?BBA>BBBB>>>>=BBB;?<@;=///::9A>>>;??@B??????B???::;8=<<7::5;5;=?A>>>>>7;:DEG6@<?5;;===+=>::;-88=887==>>8=>==.=;;;B=D=DC:>>@????<A=@@@@@@;;6660///@==@@@ADAAAAAAAA=@=>>AA<A@@@@@9@@@;
@ATNG8:04655:05858
GATGGTAGCGAGCGAGTGTGTATACCAGAAGATCAGGAACTCTAGAAGAATTCAGATTTTTAACACGAGAGTAAACGTAAAAAGAAGGTTTTACAAGACTCACGTTAACAATATTGCAGCAGTACGCACACAATCGAAGCGCAGTAAGGATGGCTAGTGTAACTAGCAAGAATACCACGAAAGCAAGAAAAAGAAGTACGCTATTAACTATTAACGTACCTGTCTCTTCCGAAACGAATGAGTACGTGTGCGACGTGTCTCCTACCATCGTCCGACTAAAGTCT
+
;::C@CDCCB<<>?>CBBBABB;;<:?@B<;?BCAA@CAEECCCCE@DB9:79C==>>>B3CABABBBBCEBCC=A@:;;;;*;C=A5;;;.;A@?ACBBBBB@A=@=@B@DCD@DBB@@@BBBBBCBB;;<?ABBB?BBBBBBAB@C@CAA=@BAABCCD@DCCAAA?BBADCC>A@ACD>C??<>BBAB3BB?BBBBBBBBC?C?BBCD=B?AABBB@BBDBCCC@E?BBB=BCD?CCCBCBBBBBBBBBBBDBCBBBB?BBC=AA?@AC@CDCCBB>EBBA
@ATNG8:04680:05834
GATGGTATGACGAGCGTCTGACGAGGTACTCATTCGTTTCGGAAGAGACAGGTACGTTTAATAGTTAATAGACGTAACTTCTTTTTCTTGCTTTCGTGGTATTCTTGCTAGTTACACTAGCCATCCTTACTGCGCTTCGATTGTGTGCGTACTGCTGCAATATTGTTAACGTGATTCTTGTAAAACCTTCTTTTTACGTTTACTCTCGTGTTAAAAATCTGAATTCTTCTAGAGTTCCTGATCTTCTGGCGCTCTGTCACGTCTGCTACCATCGTCCGACTAAAGTCT
+
44583:=>;?=;;;;;9977///:;7//499//)/979/88172//////;)55:555)569555478/////://)-/)/////$//*/:;;/5555.5;9)//)///::<.5559999=5;>?:>5?@@@:::A7;;@@@EEGDDA;;:@@??@@;:6:@B<@@;<29995::5:<495555&55;;<<;;<)66>?A4>A?999995:.5555$499995949=:==>995<7@9955??>49:?=:99@>>>@:99999:9:9@A;?@@::8=?==>=;5=999
@ATNG8:04685:05827
GATGGTAGCGCACACATAGATACAGTACTCATTCGTTTCGGAAGAGACAGGTACGTTAATAGTTAATAGCGTACTTCTTTTTCTTGCTTTCGTGGTATTCTTGCTATTTACACTAGCCATCCTTACTGCGCTTCGATTGTGTGCGTACTGCTGCATTATTGTTAACGTGAGTCTTGTAAAACCTTCTTTTTACGTTTACTCTCGTGTTAAAAATCTGAATTCTTCTAGAGTTCCTGATCTTCTGGGTGTATCAGCGAGTATCTACCATCGTCCGACTAAAGTCT
+
///85;99ACDBBBBBHDCDHCBBBCBCCC@A?BCDI?CC?@=@;@;;?@=@<<@@?C@BCBF;;:;CCB@@?@@<;;<<<*;?:<444)48994;;;:;B?BCDCDB=BEDCCCAA<@AA?A>ABAA??7707?=;9@AAACCBBBBCBCCCBABBCCACC?B@DDCC@@BCD@CDDDD;D@B=AABB@2BCCCC=A@CCDFCCBB4;;;;*;ABBC@C@CC?CCCCCCC@C@BAACCC?BCCC>CCCCGBBBCBBBCCCCCBB@BBBDCC@CCB9::6:??@
@ATNG8:04658:05872
GATGGTAGTAGTACACTAGTCATACCAGAAGATCAGGAACTCTAGAAGAATTCAGATTTTTAACACGAGAGTAAACGTAAAAAGAAGGTTTTACAAGACTCACGTTAACAATATTGCAGCAGTACGCACACAATCGAAGCGCAGTAAGGATGGCTAGTGTAACTAGCAAGAATACCACGAAAGCAAGAAAAAGAAGTACGCTATTAACTATTAACGTACCTGTCTCTTCCGAAACGAATGAGTACGTGTGACGTACGTGAGCTATCGTCCGACTAAAGTCT
+
@@AF@CCCCCCDBCCCCCDDICAAA@CCC@CCBB@?;@?BCCCCDC@CC@C?CBBBDEGF3C@ACBBBBBA:88-8=9;;;;*;@;>4::;*:A@=AAAAECC;;;;@BB@CBB@CCBBBBCCCCCCBBCBA=AAA@=@@BCBBCC?C@CBB?BCCCCABC?CCBABC?CC?BBB>ABBCA;A::7:BDDF3AA?AAA=D==:;7:9==AA=A=@@CBB?BBCBBCCAC?BBB>BBB?BBBBBBCCCCCCAAACABBBBBBBBBBBCCC@DAA??>8?A??
@ATNG8:04662:05895
GATGGTAGTGTGTCTCTGAGAGTAGTACTCATTCTGTTTTCGGAAAGAGACAGGTACGTTTAATAGTTAATAGCGTAACTTCTTTTTCTTTGCTTTCGTGGTATTCTTGCTAGTTACACTAGCCATCCTTACTGCGCTTCGATTGTGTGCGTACTGCTGCAATATTGTTAACGTGAGTCTTGTAAAACCTTCTTTTTACGTTTACTCTCGTGTTAAAAATCTGAATTCTTCTAGAGTTCCTGATCTTCTGGAGATATCATCAGCGAGCTACCATCGTCCGACTAAAGTCT
+
444:5<95444/////////55/////////72444444&48.44(3:999550399833(3,3333,38773;;//(/94/////$///(38882:;<<7<65.5<7<<BBBD@CCDDCCCB@A@@<@<@BBBBCBB>BBBC@CCCCCCCBBCCCCCBBB?DCC?BB?B@CCC99;CCEACBBCC;B>B;;::::*:ABCC?CAABBBBAAA5;;;;*;@A<;7;<AB?BCCAAAC=@=@CBCBD?A@D@BCCCCCDBBBBBCDCCCDCC@BBBBBB@BBBBDD>DCCB
@ATNG8:04666:05903
GATGGTAGTGTGTCTCTGAGAGTAGTACTCATTCGTTTCGGAAGAGACAGGTACGTTAATAGTTAATAGCGTACTTCTTTTTCTTGCTTTCGTGGTATTCTTGCTAGTTACACTAGCCATCCTTACTGCGCTTCGATTGTGTGCGTACTGCTGCAATATTGTTAACGTGAGTCTTGTAAAACCTTCTTTTTACGTTTACTCTCGTGTTAAAAATCTGAATTCTTCTAGAGTTCCTGATCTTCTGGGTCTCTCTCTCACGCACTATCGTCCGACTAAAGTCT
+
969>9>>>BBCBBDABBDCCCBDDDDDDCC??<>>??;@B?B@BBBCCCC@DDDBCACACCCB@C@CCCCCCCCC@BBBBB2CC@ABBB=BBCC@CBB?AA=@BCCCCACCCDDCBC@CBB?B@JDCCBBBC@DDDD<ABCBBBBCCCCCCBBBC@CBC@CB@B@BCCCCCCCD>B;;;;.;>B>BCCCC5DCCCC>BBCFGGIECB5;;;;*;ABCC@C@CC@DBCCCCD@D?BBBCCB@BBGD?CCCBBBBCCDBBCEDC@@@CCCD@CCCDDD=BAAB
@ATNG8:04686:05988
GATGGTAGCACACGAGATCTCATCGTACTCATTCGTTTCGGAAGAGACAGGTACGTTAATAGTTAATAGCGTACTTCTTTTTCTTGCTTTCGTGGTATTCTTGCTAGTTACACTAGCCATCCTTACTGCGCTTCGATTGTGTGCGTACTGCTGCAATATTGTTAACGTGAGTCTTGTAAAACCTTCTTTTTACGTTTACTCTCGTGTTAAAAATCTGAATTCTTCTAGAGTTCCTGATCTTCTGGATACACTCATGTGCACCTACCATCGTCCGACTAAAGTCT
+
;55<9>>?CCBCAA@BBDDCDCCCCCCDDCCB?CA@B;AB?B@CGCCECD@DBBCC?C@BBBC?C?BACCCDAAA8BB===+BB>ABBB=BDBB@BBB>BB?88:BBB<@?CCBBBB@BBB?B?AA=A?;;;<@A@A;>>@@@??@???AA====8=??;?A=@<@@?AAABAB;AAABB5B;?;?ADDC.76<<;1=:::;;@=><18886(2=>=A;A;@@<@AAA@??=?=A@@@@A<@?@<@AA@@>>>A>==A@@@<@@@<A:;;?@<A>>>AA:A>>>
@ATNG8:04693:05998
GATGGTAGCATCATCATATCTCACCAGAAGATCAGGAACTCTAGAAGAATTCAGATTTTTAACACGAGAGTAAACGTAAAAAGAAGGTTTTACAAGACTCACGTTAACAATATTGCAGCAGTACGCACACTATCGAAGCGCAGTAAGGATGGCTAGTGTAACTAGCAAGAATACCACGAAAGCAAGAAAAAAGAAGTACGCTATTAACTATTAACGTACCTGTCTCTTCCGAAACGAATGAGTACGATGAGAGAGCTCTCTCTACCATCGTCCGACTAAAGTCT
+
;99B:BCCCCCCCCDBBBECDDBD?BCC@CBCB@@?@?BBCCCCC?CC?C?ABBBBCDC3B?BBCBBCCB===;=CCCCCF5BA=@<@@@7@CF@CBBBCFCCC=C?BC@CCC?BBCCCCCCDBCCBCCCCCCCBB?BBAABBAB@BACBB@BCCCBBCC?CCCCBC@BB?AAC599999+9>>;::::9:%:>;<:49C@BAB@B@BBB@5;7;ABBB?BBBA@BA=@=@@A<ABD@CCCCBCCCBBBCCBBBCB>>>@?;=BB==A>>BB?A@@999+:9::
@ATNG8:04696:06018
GATGGTAGCATCATGCATATCTCACCAGAAGATCAGGAACTCTAGAAGAATTCAGATTTTTAACACGAGAGTAAACGTAAAAAGAAGGTTTTACAAGACTCACGTTAACAATATTGCAGCAGTACGCACACAATCGAAGCGCAGTAAGGATGGCTAGTGTAACTAGCAAGAATACCACGAAAGCAAGAAAAAAGAAGTACGCTATTAACTATTAACGTACCTGTCTCTTCCAAACGAATGAGTACCTCTCAGACGCTCGTCCTACCATCGTCCGACTAAAGTCT
+
AABC@CBBBCCBBCCDCCBBEBCCD?CCC?CCCC?@>A@BBCCBBB@CC@C@BBAA@???1?@DBB@BBBC@@@:@@@BBBC5BB>B?CDD<CCDABBCCDDC@@?A@DDABAB@CCCABDCDBABCCCDCC?CCBB?AAAAAAAD?C@BBB?BDCCCCBC>A@CCCC?CC@BBB<??999+9??<?BFDDC)CC?C989DCBBB8:78;>=2=8<<BAA=@B@@@BB?B?BC=AAA?ABBBBBD????CCCBBAA999==8==?=AB??::8:???@@9@AAA
@ATNG8:04656:06068
GATGGTAGTCTCAGATAGTCTATAGTACTCATTCGTTTCGGAAGAGACAGGTACGTTAATAGTTAATAGCGTACTTCTTTTTCTTGCTTTCGTGGTATTCTTGCTAGTTACACTAGCCATCCTTACTGCGCTTCGATTGTGTGCGTACTGCTGCAATATTGTTAACGTGAGTTTTGTAAAACCTTCTTTTTACGTTTACTCTCGTGTTAAAAATCTGAATTCTTCTAGAGTTCCTGATCTTCTGGTATGACTATTGTACTACTACCATCGTCCGACTAAAGTCT
+
888;6:@B@@AB;;:BBBAAACBCEGEECBAA;A;;;7:B?@:C@CB>BE@CCDDG@B@BBBC=B@BBBB===<@?ABDCC39;59>>?6?:=9.5596;=?<?BA::69@A?AAAA<?@A=B?BBBCCBCD@DEBB@CCCCBBBBB@@@CBBAD@CBB?BA<@=@BBB@B@AA3ABCBC7C>B=;;;;;*;BACE?CB@@A>??;0*0>>>(0/99:7>9C@:>BCBB=C?C;:96BCB?BBB?BBDCBAAFD?BBCDBBBDDC@;;;ACC?CCAAAE>CBAB
@ATNG8:04665:06064
GATGGTAGCTATACGTATATCTATGTACCATTCGTTTCGGAAGAGACAGGTACGTTAATAGTTAATAGCGTACTTCTTTTTCTTGCTTTCGTGGTATTCTTGCTAGTTACACTAGCCATCCTTACTGCGCTTCGATTGTGTGCGTACTGCTGCAATATTGTTAACGTGAGTCTTGTAAAACCTTCTTTTTACGTTTACTCTCGTGTTAAAAATCTGAATTCTTCTAGAGTTCCTGATCTTCTGGAGATACACATGATACTCTACCATCGTCCGACGTAAAGTCAT
+
7///)/799A@@955555555555;;55.55.446>)667A7;==@B@@>@EAAAAC?CCCC?B?CBBBBABCB?BAAAA0@@>@A@@<ADDEABCB@AA>A@ABAA?ACCBBBBB?BCC?C?BCCBBABB@BBBB<>>AAA@>677==?=>>><>>==AA=B=@==<<;<;;699966+64:155AAD/DD8992989///<;:><A@@@/@887@<@=@@<@???====A688@???:;:;:====;;;>:;98A;<866//(/333372752226906.--5
@ATNG8:04670:06073
GATGGTAGTATCTGTCTACGAGAGCCAGAAGATCAGGAACCTAGAAGAATTCAGATTTTTAACACGAGAGTAAACGTAAAAAGAAGGTTTTACAAGACTCACGTTAACAATATTGCAGCAGTACGCACACAATCGAAGCGCAGTAAGGATGGCTAGTGTAACTAGCAAGAATACCACGAAAGCAAGAAAAAGAAGTACGCTATTAACTATTAACGTACCTGTCTCTTCCCGAAACGAATGAGTACACACTCTCATATGACACTAATCGTCCGACTAAAGTCT
+
::;C@CCCCDCBBBBBCCCJCCCCB?CDD@CCCCCB@C?B?BBBB@BC?C?AAA98999):;@BCBCCAA997+9=::877$3;4;9877&33>;:>BBBC@>>=B:>>:>;;5;87266797<<>@>>>A<>>AA;AA>??C?@<A<@7999CABBA>><?ABBBC?AA>ACC<@@:::,366-2:===*5818>ABAAA>>;>:==AA<A=>>>>>;>::;===;@@9;;;6;CB?BCCCCCCCC@@@AAA@@@==>BBBB><AAAAA<?>::??9?@@@
@ATNG8:04670:06076
GTGGTAGGAGACAGCGTCGCACACGTACTCATTTGTTTCTGGAAGAGACAGGTACGTTAATAGTTAATAGCGTACTTCTTTTTCTTGCTTTCGTGGTATTCTTGCTATTTACACTAGCCATCCTTACTGCGCTTCGATTGTGTGCGTACTGCTGCAATATTGTTAACGTGAGTCTTGTAAAACCTTCTTTTTACGTTTACTCTCGTGTTAAAAATCTGAATTCTTCTAGAGTTCCGATCTTCTGGCGCTCTGTCACGTCTGCTACCATCGTCCGACTAAAGTCT
+
@;>75550//99///<<99<<;;;<<<<;999;0//;/7//)/279/59CB?BC@@@<=5<:33-328899==>=<6<>??>+::/44<<3;==B597?>?@>A?>9AA8?937AABA<B??;?<@@;;;====B@@@=>;;;==@;;;>==::;;5;9:=>>;?::9:<;<?AA<>>A@A.;16157==>,//778.6689==786<;=AAA*8;>76.58=B;@@@:99<8<:>>=>>:><;7<=///76=<?===;;;@@@@:=====@<?>>>BD7=>>=
@ATNG8:04679:06064
GATTAGTATAGAGCTCTACATAGTACTCATTCGTTTCGGAAGAGACAGGTACGTTAATAGTTAATAGCGTACTTCTTTTTCTTGCTTTCGTGGTATTCTTGCTAGTTACACTAGCCATCCTTACTGCGCTTCGATTGTGTGCGTACTGCTGCAATATTGTTAACGTGAGTCTTGTAAAACCTTCTTTTTACGTTTACTCTCGTGTTAAAAATCTGAATTCTTCTAGAGTTCCTGATCTTCTGGTGTCTGATCTGTATCACTACCATCGTCCGACTAAAGTCT
+
99:?AACCBBBBBBECCCCCCCCCBBBCBA?ADEJ>BB?B@CBBBCCCABBABA?A@BBBA>A?CGDBAABCD<99:::'9988333(3;;<8<<@=BE?AAABBB?BBBBC>>>?A@@;@<BB@??>>>>@??A<A@A:;;=A@@@DA==>?:===;>>;>=@@@???@AA<CAAAA5A>D:88998(8>>>>5==>888@?@?<BBCB.8;;:E=B<??<>>>@?@?=D:==@@@@;@@@<A???@@??@@???@@A@???<AAA;;;;?;;;=B9>;;;
@ATNG8:04680:06095
GATGGTAGGCGTGTGAGAGTCTGCCCAGAAGATCAGGAACTCTAGAAGAATTCAGATTTTTAACACGAGAGTAAACGTAAAAAGAAGGTTTTACAAGACTCACGTTAACAATATTGCAGCAGTACGCACACAATCGAGGCGCAGTAAGGATGGCTAGTGTAACTAGCAAGAATACCACGAAAGCAAGAAAAAAGAAGTACGCTATTAACTATTAACGTACCTGTCTCTTCCGAAACGAATGAGTACGATGAGAGAGCTCTCTCTACCATCGTCCGACTAAAGTCT
+
445=:=CD@DBBBBBBDCCBBBBBB6BBB?ABAAACAC@BBCBCCC@BB@B=@??;;;;;*;<A@ABA<AA>?=5==:::::'97/31333+3==8>C=CAAABC@B?BB?:;;<@@@@AAA=>??@A>=>@<<<=;;7;@A>>>?<?:><B?BAAABBDD?CABBAB?BB@BBC;>>777)99939:::::%:3/3>6;::>?96565??@=B=B?;:;=AA=;;;;=B=AFD;CAA>AAA????ABBBBCCE>=>888@@?@?D<A@>@AA=AAA>==7=>>>
@ATNG8:04655:06145
GATGGTAGGCGTGTGAGAGTCTGCCCAGAAGATCAGGAACTCTAGAAGAATTCAGATTTTTAACACGAGAGTAAACGTAAAAAGAAGGTTTTACAAGACTCACGTTAACAATATTGCAGCAGTACGCACACAATCGAAGCGCAGTAAGGATGGCTAGTGTAACTAGCAAGAATACCACGAAAGCAAGAAAAAGAAGTACGCTATTAACTATTAACGTACCTGTCTCTTCCGAAACGAATGAGTACTATGTAGAGCTCTATACTAATCGTCCGACTAAAGTCT
+
0//849<<<@BAAACFCDCCCCBBB=CCB@CCDDCB@B?AACFGCC@BB@C@CBB:;;;;*;?@@@AACAC:::/:>::999):?;?9>==.;>?6:A@AABDBB9979A=A>?:==>>A@@@AAAAA<;;>;>@AA:?====AAA:>:>8=<>BBBCCCC?BBBBBB@CD>AAA=@@9::59BA?BBBAA29919C=??CAAA;?;?CAB=A=;;;@@8<::::??=A=AAA9A::79AACCCAAACBBBCBBBBBBBBCCB@=@===A>BBBBCA9BBBB
@ATNG8:04650:06200
GATGGTAGAGAGACTGTAGCGCACCCAGAAGATCAGGAACTCTAGAAGAATTCAGATTTTTAACACGAGAGTAAACGTAAAAAGAAGGTTTTACAAGACTCACGTTAACAATATTGCAGCAGTACGCACACAATCGAAGCGCAGTAAGGATGGCTAGTGTAACTAGCAAGAATACCACGAAAGCAAGAAAAAAGAAGTACGCTATTAACTATTAACGTACCTGTCTCTTCCGAAACGAATGAGTACTGCGTCTCACTCTCGCCTACCATCGTCCGACTAAAGTCT
+
445<9?>BBCCCBBBCBBBCCCCCD>CBC@BBBBBC@B@CBBBCBB?BC?C?AAAAAAAA/A=A?CDACCBBBB>BBABAAA0AA=B>BDJ<CCCACCCCCCD999;@CC@CCC?BBCCCBBCCCCBBBCCC@CCCC?BBBBBBBB?C@CAA>ACCCCCCC=AACAAB?BB?>>?999BBA;A==8998989%9@;>?=?CCBBD7;7:<CA.838>AAD@BDDBAAA=A?AAB>BDD?CBCCCBBAAAA@@@??AABBBBC?CCD?CCCBAB>ABBA@@:AA??
@ATNG8:04669:06207
GATGGTAGCGCGACGAGCGTAGACCCAGAAGATCAGGAACTCTAGAAGAAGTTCAGATTTTTAACACGAGAGTAAACGTAAAAAGAAGGTTTTACAAGACTCACGTTAACAATATTGCAGCAGTACGCACACAATCGAATCGCAGTAAGATGGCTAGTGTAACTAGCAAGAATACCACGAAGCAAGAAAAAGAAGTACGCTATTAACTATTAACGTACCTGTCTCTTCCGAAACGTATGAGTACTGCGTCTCACTCTCCATACCATCGTCCGACTAAAGTCT
+
//7837/0/////////>?>><ABG>C@C<=ABBAA6;29<00.--388+--09:/44888'83888:554<98808355555$5:;<2995&994.44//////716)447;<<9====>CB?;>@>=:::?6;=9;27//////4.////)/:////594:9:7993//)/881699849:9477778)7<688<<@?<=??C<;;7707173566.5:9556:7:7<<;39////88:<==4444:::<<<;:<=13338-3333598<==>??7>655
@ATNG8:04679:06190
GATGGTAGCGCACACATAGATACAGTACTCATTCGTTTCGGAAGAGACAGGTACGTTTAATAGTTAATAGACGTAACTTCTTTTTCTTTGCTTTCGTGGTATTCTTGCTAGTTACACTAGCCATCCTTACTGCGCTTCGATTGTGTGCGTACTGCTGCAATATTGTTAACGTGAGTCTTGTAAAAACCTTCTTTTTACGTTTACTCTCGTGTTAAAAATCTGAATTCTTCTAGAGTTCCTGATCTTCTGGTCTACTACACTGTACTCTACCATCGTCCGACTAAAGTCT
+
8:::::=@<BCCBBBCCABABBB;<695::5409=@B:B@<<5956<;;@;:;5555)56;77;*0*/////=;949;.44444$4::1989;)45594956.595;565<<9>>>>><;@;@@@?B>BA<:;99B2:9>@:>:9:@999@@@AA@@@B?BBC@BB@C7;;A:;9A@>;@9:;;;*;<B=BBGGF199BBB<B@AA@BB<99<?>@>0>BB@@>B?AA=@CC@@AC@B?BBB@@@?BBB@CCCCFBBBBBCCCDDCCC;;8;@?@@@<@AAABC>BBBB
@ATNG8:04667:06230
GATGGTAGGAGACACGTCGCACACGTACTCATTCGTTTCGGAAGAGACAGGTACGTTAATAGTTAATAGCGTACTTCTTTTTCTTGCTTTTCGTGGTATTCTTGCTAGTTACACTAGCCATCCTTACTGCGCTTCGATTGTGTGCGTACTGCTGCAATATTGTTAACGTGAGTCTTGTAAAACCTTCTTTTTACGTTTACTCTCGTGTTAAAAAATCTGAATTCTTCTAGAGTTCCTGATCTTCTGGATACACTCATGTGCACCTACCATCGTCCGACTAAAGTCT
+
444<7===@DDBCCCC?AABEBBCDCBBCCBC?CCBB<BC>B>=;;CCDD?CCCCB?B?AABB=@=ACCBBBBBC@CBBBB2@>;>9:9:&7::=;A>@=:979AAA9979<<?BBBB?BCC@B<???>>>@@;>?;:7;?C@@@A>>>@@?:::<8<<<;?@<@<@>>>>>>>>:>>>>>2>:>8<====/>>>??3:;?===<<//)/////$/57:6776>>9>>AA>=>:>:>@??>>;>?@=AA>>>>>>==>>>>@@<===7=///>>7===8=<5<:::
@ATNG8:04676:06257
GATGGTAGCTCGCTGATGATATCTCCAGAAGATCAGGAACTCTAGAAGAATTCAGATTTTTAACACGAGAGTAAAACGTAAAAAGAAGGTTTTACAAGACTCACGTTAACAATATTGCAGCAGTACGCACACAATCGAAGCGCAGTAAGGATGGCTAGTGTAACTAGCAAGAATACCACGAAAGCAAGAAAAAAGAAGTACGCTATTAACTATTAACGTACCTGTCTCTTCCGAAACGAATGAGTACGAGAGAGCACTCGTGTCTCCATCGTCCGACTAAAGTCT
+
778;499==========?;666>;94955.555555.57944/://+//6;699:33333$35:9;543373333&3755555$55.5.599+9<<7<=<;;;==@0505<7<<<8<<;:@@?>>C996@CCA?@944.43339;;;7<8@AA<@?:9999:7;<<>==8=?74446:88;;3;;64888888$-,(,,,,..7::5;39555/54555559;;9<<44047:==7=8858:::<<>@@>>>@@999@@>>?@@;>27222:96;;5557.9333
@ATNG8:04679:06217
GATGTAGCAGACGTGACAGAGCGCCGAAGATCAGGAACTCTAGAAGAATTCAGATTTTTAACACGAGAGTAAACGTAAAAAGAAGGTTTTACAAGACTCACGTTAACAATATTGCAGCAGTACGCACACAATCGAAGCGCAGTAAGGATGGCTAGTGTAACTAGCAAGAATACCACGAAAGCAAGAAAAAAGAAGTACGCTATTAACTATTAACGTACCTGTCTCTTCCGAAACGAATGAGTACGATGAGAGAGCTCTCTCTACCATCGTCCGACTAAAGTCT
+
=>?;?ABBBCCBCCBCDCCCCCCC@CB?C@@@@@=@?BCDDDCC<???A?BBB????>1??BBBAAAABCCD>BAAABAA0@@<A>CBB9CAA?AAAACCD@@?A@BB@BCC@AAACECCCCCCBBAABD@DBAB>AAAACBBB>B@C@@=@CCCCBBB@BBBBBB@BB?BBB<>?BBC<@<=9::9999%9?<>?=?B>ABB<>:=<AD5;7;=AAA?BBBBBDB?B?BBB>CCD?BAAADCBBB@@@CCDCBB;;;?888>>;?>>>AC@CCAABB9BAAA
@ATNG8:04692:06219
GATGGTAGACATATCGTACTCTCTGTACTCATTCGTTTCGGAAGAGACAGGTACGTTAATAGTTAATAGCGTACTTCTTTTTCTTGCTTTCTGTGGTATTCTTGCTAGTTTACACTAGCCATCCTTACTGCGCTTCGATTGTGTGCGTACTGCTGCAATATTGTTAACGTGAGTCTTGTAAAACCTTCTTTTTACGTTTAACTCTCGTGTTAAAATCTGAATTCTTACTAGAGTTCCTGATCTTCTGGGTCTACGCTCGTCGCGCTACCATCGTCCGACTAAAGTCT
+
:55>;==BCCBBBCCCCCDCCCCCGCDCCCBB@ABBB=BB?B@BCCBCBD@CCAA@=?=@BBB?B?CCBBBB@AA?BBBBB2A@==>;8/.--.-172929?==;;<888'587552?A;CAA=A=>=>;;;;<<??AD=BAAB??>>>>A@A@?>>58679==8=:>@@AAAAAB;?===</<1818::::*:>>>=5=8:;;???A?>1888)8<<=A=D=DC5;;AAAAAA=B=AA>>?H;?;;;3;===@@@>>>@??@@;;<@<>>>>>==AAA@@@:@>>>
@ATNG8:04696:06289
GATGGTAGCGCACACATAGATACAGTACTCATTCGTTTCGGAAGAGACAGGTACGTTAATGTTAATAGCGTACTTCTTTTTCTTGCTTTCGTGGTATTCTTGCTAGTTACACTAGCCATCCTTACTGCGCTTCGATTGTGTGCGTACTGCTGCAATATTGTTAACGTGAGTCTTGTAAAACCTTCTTTTTACGTTTACTCTCGTGTTAAAAATCTGAATTCTTCTAGAGTTCCTGATCTTCTGGTATGACTAGTGTACTACTACCATCGTCCGACTAAAGTCT
+
555:5;=6;:6BBBBCCCCCCDBBBCBBCC@@>@BBF>CC?C@BBBBCAA<@?<<<7;7;>C@C@CBBBBBA?B>;;;;;);B>?@BB>DBBC>BACACCACCCDBC@CBGBBBCD@CCC?C@DCCCCBBB?BBBB?BCCCFCBCBBBCCBBBC?DBC@CE@C?BBDEDCC@@=@;;;;.;@B=;;;;<*;BBBD>CCCCCCC@B>49:9:';@>BB@B@CFACDDCCBB?A?ACCEDD?BBCACICBCCBBBCCC@@@BBBBB?BAAA@@<@AB???9@@@@
@ATNG8:04649:06328
GATGGTAGGCGAGAGTGAGACGCAGTACTCATTCGTTTCGGAAGAGACAGGTACGTTAATAGTTAATAGCGTACTTCTTTTTCTTGCTTTCGTGGTATTCTTGCTAGTTACACTATCCATCCTTACTGCGCTTCGATTGTGTGCGTACTGCTGCAATATTGTTAACGTGAGTCTTGTAAAACCTTCTTTTTACGTTTACTCTCGTGTTAAAAATCTGAATTCTTCTAGAGTTCCTGATCTTCTGGTCTACGCTCGTCGCGCTACATCGTCCGACTAAAGTCT
+
:69C:>>>@CCCCBBBCCCCCCCCCBCCCCCC@CCCC>DC?D?BBBCCCC?CCCCC?C?CCBB?B?BBBAAACAA=CCACA2@A<A>==:<CAB?BAB>@@<@BCCCB>BAAAAABC?B@A<A<@AAA>>>@<AAAA8=>AAA@??AAA?AA>>><???<AA;?<@@@AB?@??;?>>>>3=:=:88888(8>=>?8?;;;;;A>>>=CCDC/@???A<A<@@;@AAA>>>8>;?>AA@@5;;?;888AAA>>>A>?==A>?>AA@@?@@;AA@@@C:A<<<
@ATNG8:04661:06312
GATGGTAGTCTCAGATAGTCTATAGTACTCATTCGTTTCGGTAAGAGACAGGTACGTTAATAGTTAATAGACGTACTTCTTTTTCTTTGCTTTCTGCTGGTATTTCTTGCTAGTTACACTAGCCATCCTTACTGCGCTTCGATTGTGTGCGTACTGCTGCAATATTGTTAACGTGAGTCTTGTAAAACCTTCTTTTTACGTTTACTCTCGTGTTAAAAATCTGAATTCTTCTAGAGTTCCTGATCTTCTGGACAGAGTGTGCAGATACTACCATCGTCCGACTAAAGTCT
+
---8(--89:/66=::;9///9999>@?666=8<:;:/9;)//)/77;<BB@BC;;67;7:::>*0,/7///4499;.44888'8::(444<245554:28866.//)////69:>>:;:///27;;8;)99::@=<@:>544.5699A@>>>>=>999><7<<<8<<7;7?@855;;<<78::::)/)/)//777'8<<<>7>;;88/////)////$/7945.55:<.6699>59.9.9>:6668<<@8@4944499555:555;;;998;55545.59999;3::9<
@ATNG8:04696:06351
GATGGTAGATACTCGCTGATACACCCAGAAGATCAGGAACTCTAGAAGAATTCAGATTTTTAACACAGAGAGTAAACGTAAAAAGAAGGTTTTACAAGACTCACGTTAACAATATTGCAGCAGTACGCACACAATCGAAGCGCAGTAAGGATGGCTAGTGTAACTAGCAAGAATACCACGAAAGCAAGAAAAAGAAGTACGCTATTAACTATTAACGTACCTGTCTCTTCCGAAACGAATGAGTACACACTCTCATATGACACTACCATCGTCCGACTAAAGTCT
+
///:6<:=BBBB>====@B:9:@@B=C>?:===5665:7;:9994:0458=788833733$/49;///666888=3::88777'33,3,333&337178==;;<<<788<A7;:>;5528EDDCCCCCB@A@B=B@@@=?AABBCCC?C@CCC?BBCDDDCD?CCCC??=?C?ABB??>=??277<:>DEFF3BB?;:;>ABABB=A<?=>=1817=;::=@A@BCDC@C?BBA;@??<?BBCCCCBB@??BBBBA==B@??BCAB@A@?A>?9>>?=>?:@CCD
@ATNG8:04648:06398
GATGGTAGTATCTGCACACTCTGTCCAGAAGATCAGGAACTCTAGAGAATTCAGATTTTTAACACGAGAGTAAACGTAAAAAGAAGGTTTTACAAGACTCACGTTAACAATATTGCAGCAGTACGCACACAATCGAAGCGCAGTAAGGATGGCTAGTGTAACTAGCAAGAATACCACGAAAGCAAGAAAAAGAAGTACGCTATTAACTATTAACGTACCTGTCTCTTCCGAAACGAATGAGTACTACTCTCAGAGACACACTATCGTCCGACTAAAGTCT
+
9::E@EDCCCCC@@@DDCCCBCCCB?CBB@FCCCCC?B?BBCCCCCCC?C?BBBABBBB3B@BBBBCBAA:98+9?;;;;:$9<:;2555&5@@=BCCCCDCBB@C@CC?BCC?CABBCCECCBBBCCCAA<AAAA?BCAAACAA=A?B@@>@DDCCCA?>?BBCBB@BB?BBB?BBBBB=B??<?DFDC3BB@B>?>CB@<=9<9<=@@<@=AAC:;7;BA@@BB>@>A@@:AAA?BCCCCCCC>?>AABBCB@BC@B>?@A@??::8:AA@CF@CB::
@ATNG8:04653:06365
GATGGTAGTGTCATATGAGAGTGTGTACTCATTCGTTTCGGAAGAGACAGGTACGTTAATAGTTAATAGCGTACTTCTTTTTCTTGCTTTCGTGGTATTCTTGCTAGTTACACTAGCCATCCTTACTGCGCTTCGATTGTGTGCGTACTGCTGCAATATTGTTAACGTGAGTCTTGTAAAACCTTCTTTTTACGTTTACTCTCGTGTTAAAAATCTGAATTCTTCTAGAGTTCCTGATCTTCTGACAAGTGTGCAGATACTACCTTCGTCCGACTAAAGTCT
+
///;:<ABBBCCBBBBDDCEBBCCCCCAAC;;6;AB@<BB?B?CHHCCCC@CCCCC@C@CCCD@HADFEFBBBCA?AAAAA0AB?BBBC>DBBC@CBCBFG@<<;CDDACCJCCCCE@CBC?B@CCCCBCBB@CCDD?BBCCCDCCCCCCCBBBC@DDD?BB?B?BBCCCBBBD@BCCGD;C@B=@@BBB2AABBD=@@DCCBCCCCBDDDD3CBBCCACACC@BBCBDCC@C@CCCCCC?BBDCCD@CDCCCCBBBCCCCCC@B8::BB>ABBCBE@EBBB
@ATNG8:04656:06370
GATGGTAGAGTATCATGTGTATCTCCAGAAGATCAGGAACTCTAGAAGAATTCAGATTTTTAACACGAGAGTAAACGTAAAAAGAAGGTTTTACAAGACTCACGTTAACAATATTGCAGCAGTACGCACACAATCGAAGCGCAGTAAGGATGGCTAGTGTAACTAGCAAGAATACCACGAAAGCAAGAAAAAGAAGTACGCTATTAACTATTAACGTACCTGTCTCTTCCGAAACGAATGAGTACGTGTGACGTACGTGAGCTACCATCGTCCGACTAAAGTCT
+
---5(--8<:::>;;;;9<>A0//;)/4505><=>@;@7:;BCCCBACL>B>ABB:;;;;*;6A@>D@>CCAAA6@A:::::(;>992555&5994;<>99A@:;69>@@=BCB768ABBBBBBBAABCCCB?BCBC@BCBCCBBA@E@C;;;;BBEBB<<:;BBBAA>AB@FFC=>>:9:,:@@>BBGEK18:?:88@==<B@?B>A@>>8=5:;B@A=BB@AAA@5;5;;C;@@D=@?>>>?CABBBBCCAA:;;::@?A@@@=@?????8>A877B>BBBB
@ATNG8:04685:06361
GATGGTAGGTGCACATGAGTGTATCCAGAAGATCAGGAACTCTAGAAGAATTCAGATTTTTAACACTAGAGTAAACGTAAAAAGAAGGTTTTACAAGACTCACGTTAACAATATTGCAGCAGTACGCACACAATCGAAGCGCAGTAAGGATGGCTAGTGTAACTAGCAAGAATACCACGAAAGCAAGAAAAAGAAGTACGCTATTAACTATTAACGTACCTGTCTCTTCCGAAACGAATGAGTACAGAGAGTACGATATGTCTACCATCGTCCGACTAAAGTCT
+
///717:::::::555===;;;;65.5;=7555<<;7<:<<@CCBB@BD@C@CBB@@@@@0@@CCCDDCCCCCC>CC@B@@@0?A?B?CCC<CDD@CBCBCBCAA?B@BB?BAA?CCCC@@@CCCCCCCCCDABBBC?AACCBBBD?C@CBB@BCCBBCCD?CCBCBA?BB@BBB>@@998+:=>9=@@@A2AC?B@??CBBBC?C?BB>B5838AB@@=@A@@@BC@C?CDD=BBB?BBCBCCCCBBBAAACCAACBBB@@@@@<?CB@BB?A>?:==6=:::
@ATNG8:04704:05780
GATGGTAGCTATACGTATATCTATGTACTCATTCGTTTCGGAAGAGACAGGTACGTTAATAGTTAATAGCGTACTTCTTTTTCTTGCTTTCGTGGTATTCTTGCTAGTTACACTAGCCATCCTTACTGCGCTTCGATTGTGTGCGTACTGCTGCAATATTGTTAACGTGAGTCTTGTAAAACCTTCTTTTTACGTTTACTCTCGTGTTAAAAATCTGAATTCTTCTAGAGTTCCTGATCTTCTGGGTCTCTCTCTCACGCACTACCATCGTCCGACTAAAGTCT
+
445<7=>C@?;BB966?>>BC><;;<=5////,/<:;.99.5.5//97//)/;;//+58=5557;055@?@?::<8<A<<<);8288;?3??@A>AAA???<?@@A@A=ABBBBCBB?BCB:>:=B;;;:::8=@>>68:@A>>>@@???@=::8:@@A=>><>=A>>>@@@@@:>>@@@5@<><>ABBA/>>>@A:>>>???>===4::::+;::;B=C;??<AAB>;;;;?:>@?@;;7;<AA:???@@@????@AABB>>>B;;:;;;;=B>==@D;B===
@ATNG8:04713:05834
GATGGTAGTGTCAGTGCGCGTCGTCCAGAAGATCAGGAACTCTAGAGAATTCAGATTTTTAACATCGAGAGTAAACGTAAAAAGAAGGTTTTACAAGACTCACGTTAACAATATTGCAGCAGTACGCACACAATCGAAGCGCAGTAAGGATGGCTAGTGTAACTAGCAAGAATACCACGAAAGCAAGAAAAAGAAGTACGCTATTAACTATTAACGTACCTGTCTCTTCCGAAACGAATGAGTACTGTATCTATGTGTACGCTACCATCGTCCGACTAAAGTCT
+
444:7=;?@A=@?;;<=<@AB>AAC@BBC@CG;;;B<@=@<@0000/85:38:833333$3-3333:9999877.7733333$3:48,333&3;;39:88788//(/(/859:<8442=@DCCCCCCBBBDD@CCDC?BBBCCBBB?C@CBB?BDCCBBBB?BBBBCC@>><?CC>ABBDC<A??<?BBBB3BD?BB@=<>>>B<@<>>AA<@:<<B@@<?B;;:???B@CCC>BBB?BBCCCBBBBBBBAA>?99:BABBCBBB?@BBBA=8==888;1@AA@
@ATNG8:04735:05853
GATGGTAGCTCTGCTCTGACTCTCGTACTCATTCGTTTCGGAAGAGACAGGTACGTTAATAGTTAATAGCGTACTTCTTTTTCTTGCTTTCGTGGTATTCTTGCTAGTTACACTAGCCATCCTTACTGCGCTTCGATTGTGTGCGTACTGCTGCAATATTGTTAACGTGAGTCTTGTAAAACCTTCTTTTTACGTTTACTCTCGTGTTAAAAATCTGAATTCTTCTAGAGTTCCTGATCTTCTGGTGTCGTCTATCATGTACATCGTCCGACTAAAGTCT
+
99:D@DDBBB=DA@ACHBBCFCCCCBBBCC@@=@ABB<BB@C?BBBBBFE@CCCBC@C@CDBB@CACBBBBBBBB@BCEDE5A@=A;;;9;BEK@CDIACC@@@ABCB@BDCCBABD@DCC?B?DBBB?@@@<?ABB@DCCCCCBBCBCCCBBBD?BBB?@@=@?AABCBCFCC@BDGKJ=C?A>;;;;;*;CCCC?CCCBCDC@@@5;;;;*;AABA@B?BEACBBBBBB?B?BBBBBB@CCCACBCCCDBBBCCCCDDCBBBBBBE?BBBBCC>C@@@
@ATNG8:04706:05900
GATGGTAGCTATACGTATATCTATGTACTCATTCGTTTCGGAAGAGACAGGTACGTTAATAGTTAATAGCGTACTTCTTTTTCTTGCTTTCGTGGTATTCTTGCTAGTTACACTAGCCATCCTTACTGCGCTTCGATTGTGTGCGTACTGCTGCAATATTGTTAACGTGAGTCTTGTAAAACCTTCTTTTTACGTTTACTCTCGTGTTAAAAAATCTGAATTCTTCTAGAGTTCCTGATCTTCTGGCTCTCGTAGACAGATACTACCATCGTCCGACTAAAGTCT
+
///:6<?CBB=CDCBBDECIICCAA@@?@BAA=CBBE?EJ?B@AAADCCD?CCCCB?B?BBBB?C=AACCCBBBB?CBDDD2BC?B?>>:?BAA>AAA?BB?A@@A?>9?BBBBBCC?CCA;@<@BA;;::::=@?@<?@@A===>>>?@???@@<>>>=BB;>;?BAAAAABB<?????2?=A8;;BBC/>>>CC9>>>>>===;;5;>>=>(?89;>;<3=?:>>?A>;>9@<>>>@AA<A@@=@A:8:@@@AA:;;>><<<::5;?????:>>=;;;3;?@B
@ATNG8:04732:05874
GATGGTAGCTATACGTATATCTATGTACTCATCGTTTCGGAAGAGACAGGTACGTTAATAGTTAATAGCGTACTTCTTTTTCTTGCTTTTCGTGGTATTCTTGCTAGTTTACACTAGCCATCCTTACTGCGCTTCGATTGTGTGCGTACTGCTGCAATATTGTTAACGTGAGTCTTGTAAAACCTTCTTTTTACGTTTACTCTTCGTGTTTAAAAATCTGAATTCTTACTAGAGTTCCTGATCTTCTGGACAGAGTGTGCAGATACTACCATCGTCCGACTAAAGTCT
+
44483:<=BA=CC::6?>>>?>=><;99////////)/9.5.5;;<=5505:>990405<@@?C855???AABB?BBBBA18?2<;<?>5?AAB>?A??BC?A997799(3788::@@?BA=:=8<=;///999==<>:===?@@?>>>@>>==8918889=>6;7;>>A@@@::38::9:-:9=:><<<=,77<<@,//5//)/9>;<<69<;;+9///5/5688179==>=<<694:9?@;;7;;;=BB>>::9<;=>>==>@@@@B<AA???@<BB>?>D8>>=9
@ATNG8:04714:05924
GATGGTAGTGTCATATGAGAGTGTGTACTCATTCGTTTCGGAAGAGACAGGTACGTTAATAGTTAATAGCGTACTTCTTTTTCTTGCTTTCGTGGTATTCTTGCTAGTTACACTAGCCATCCTTACTGCGCTTCGATTGTGTGCGTACTGCTGCAATATTGTTAACGTGAGTCTCGTAAAACCTTCTTTTACGTTTACTCTCGTGTTAAAAATCTGAATTCTTCTAGAGTTCCTGATCTTCTGGACAGAGTGTGCAGATACTACATCGTCCGACTAAAAGTCT
+
455>:==>BBCECDBBBBAABBBBBBBBCCAA=A;;<69B=B?CDCCCCC?BBB;;658;>@A>B>BCCBBBBBC=@@A@@,?B=@AED>CCBA=@;929A4;:ACCD@BBBBBBDEBCCC@C@CAABAAAA@CBCC999BBBBBBBCCBCBCBB>BAB=@@=A>BCBDCCBC@@@;;;;.;5;<;;;;.9?>>>:?@ABB@@A@A>AGGG1CCCBB>A@CB=AABBBBC@C@CCC@@@=@A@=@CDCCCGCIDFFHCCCCCDHEBBBCC@CCA;;;;.;@@@
@ATNG8:04720:05917
GATGGTAGTCTCAGATAGTCTATAGTACTCATTCGTTTCGGAAGAGACAGGTACGTTAATAGTTAATAGCGTACTTCTTTTTCTTGCTTTCGTGGTATTCTTGCTAGTTACACTAGCCATCCTTACTGCGCTTCGATTGTGTGCGTACTGCTGCAATATTGTTAACGTGAGTCTTGTAAAACCTTCTTTTTACGTTTACTCTCGTGTTAAAAATCTGAATTCTTCTAGAGTTCCTGATCTTCTGGGTCTCTCTCTCACGCACTACCATCGTCCGACTAAAGTCT
+
99::6<ACBBBCCCCBBBAAABB;=:CCCGCC?BCCC>BD@I@GIBAABB=@ACDC@C@BB??<@:;:D??>=BD?BBCED3AA>ABED=AABB>B@A=AB9;;;CAB?BCCCCBBD@CBB?B@BCDCCCCD@FCA@<ABB@@@CAA@@@;;<AD=A<;7:B?B=@9:9====C@BBCDD9C@E=BABBB,BA@AB7<<DCABFJBC@CEMM5C;;;B=A=AB@BBBCBA@@C@CCCGCB?AAGH?BAACCCCCCCBBCCB;;;@=@@BB@@=@BA@AA<BBBB
@ATNG8:04738:05957
GATGGTAGGCGAGAGTGAGACGCAGTACTCATTCGTTTCGGAAGAGACAGGTACGTTAATAGTTAATAGCGTACTTCTTTTTCTTGCTTTCGTGGTATTCTTGCTAGTTACACTAGCCATCCTTACTGCGCTTCGATTGTGTGCGTACTGCTGCAATATTGTTAACGTGAGTCTTGTAAAACCTTCTTTTTACGTTTACTCTCGTGTTAAAAATCTGAATTCTTCTAGAGTTCCTGATCTTCTGGCGCTCTGTCACGTCTGCTACCATCGTCCGACTAAAGTCT
+
,,,606679<B@BBBBCCIGCCBBBDBBDJ<;7;BBB=BB>B@BBBBBBB@BCCCC@B?AAAA?B@BCCBBABBA7?@?==,==:@AAB=BDBB?BBC>BB<>=>BBB?BBBBBBBB@AA>;A>DDA:::@@<??BA:>>@@>>=>>@AAA>>>>89:::?@9>:>@@AADBAB8==BBB6A<@;>>AAB/@@>>>7>@@>>=AA>>:>>=>/=;;;A<@=AA<AAADB?@;@<@@@A??:===58::A??@@@@@>;<;?AA>>7;;;;;A<AAA@@@:CCCC
@ATNG8:04713:06017
GATGGTAGCTCACGTACGTCACACGTACTCATTCGTTTTCGGAAGAGACAGGTACGTTAATAGTTAATAGCTTACTTCTTTTTCTTGCTTTCGTGGTATTCTTGCTAGTTACACTAGCCATCCTTACTGCGCTTCGATTGTGTGCGTACTGCTGCAATATTGTTAACGTGAGTCTTGTAAAACCTTCTTTTTACGTTTACTCTCGTGTTTAAAAAATCTGAATTCTTCTAGATGTTCCTGATCTTTCTGGGTCTCTCTCTCACGCACTTACCATCGTCCGACTAAAGTC
+
////)//;99::555;;;;>=>;;;<<>;555455555'555;6<<<<=<<7;;@@@4929>>:.505:<<=9==?=@AE@@,00+//9929:;;899:2//)///;//,6<>;;;AA?>DD?C@CCC@@?>B>A???789?AB>>?DCBAA999/)0//)/606463338578:6::;==,5/7478888(5/:;;4;;///99:555'52555#5225938,22056=:...626)..87222'2333,3./...57555555222.55.522266155255;3977
@ATNG8:04722:06031
GATGGTAGTGTCATATGAGAGTGTGTACTCATTCGTTTCGGAAGAGACAGGTACGTTAATAGTTAATAGCGTACTTCTTTTTCTTGCTTTCGTGGTATTCTTGCTAGTTACACTAGCCATCCTTACTGCGCTTCGATTGTGTGCGTACTGCTGCAATATTGTTAACGTGAGTCTTGTAAAACCTTCTTTTTACGTTTACTCTCGTGTTAAAAATCTGAATTCTTCTAGAGTTCCTGATCTTCTGGGATGTGTGCGCAGTGCCTACCATCGTCCGACTAAAGTCT
+
///:6<<B??ACD@@ABCBCEIFCCCCDHEA@>ABBA=AA:>:?@@<<=C:CB??C<CBCCBB8;99C@BBBBBA=;;;;;*;A<??BB<BCCD@CDD@CC?AABCCC@CCCCCCCCACCB?B@CCCCBBBC@CCCD@BAABCCCCECCCCBBBA>BBB>BD@C@BBCBBCBBA=A;:::6:=B<@@CCC3CBABB<@@DBBBFEAA?ACCC5CBCCCACACC@CCCCCCC@C@BBBCCC@:00@9@0000AABDCCBBAHADCC@BBCBCE@FKJDCC>BCCC
@ATNG8:04725:06046
GATGGTAGCTATACGTATATCTATGTACTCATTCGTTTCGGAAGAGACAGGTACGTTAATAGTTAATAGCGTACTTCTTTTTCTTGCTTTCGTGGTATTCTTGCTAGTTACACTAGCCATCCTTACTGCGCTTCGATTGTGTGCGTACTGCTGCAATATTGTTAACGTGAGTCTTGTAAAACCTTCTTTTTACGTTTACTCTCGTGTTAAAAATCTGAATTCTTCTAGAGTTCCTGATCTTCTGGCTCTCGTAGACAGATACTACCATCGTCCGACTAAAGTCT
+
945<9>>CCD?CEA@<=@CCCGHCAAA@@BBGABBCC>CC@D@CCCDCBB?BBBAA?@?BBBB@B?CCCCCCCBB=:9888)7A<A?>>8?BA@>AAA?BC?A@ABAA>BAAADCCC?CCC?C?BB=A::;>=AAAA;AAA>>>?>>>B??????<<<=<@@<@<AAAC?AAAA<>>???2?8<6<<???/>A>>>9>AAAAAA>;:/7878(8;<=A<A<AA=A@@@;;;<A<AAAAAA7==A;AA=<><?AA???A@@@A@@@<===@@@=A>>>>A9@@??
@ATNG8:04712:06081
GATAGGCGACATACATACGCGCCAGAAGATCAGGACTCTAGAAGAATTCAGATTTTTAACACGAGAGTAAACGTAAAAAGAAGGTTTTACAAGACTCACGTTAACAATATTGCAGCAGTACGCACACAATCGAAGCACAGTAAGGATGGCTAGTGTAACTAGCAAGAATACCACGAAAGCAAGAAAAAAGAAGTACGCTATTAACTATTAACGTACCTGTCTCTTCCGAAACGAATGAGTACAGAGAGTACGATATGTCTACCATCGTCCGACTAAAGTCT
+
7778>=A;99@ACCCCCCAA@@<@BB?CCCECC@CDEBBBBB=@A<@;@@B@@@@@0@ACBABCCBB;;;0;@@@BBB,AC5;5;<;*:>>99?>>BA@AD@A=;;7;;;?BCBBBCCEAABAAFGJE@CCCC?@@AAACA@=A@B@A?ADCDCBBB@CCCA??;?A>::;@CCDCE<???;?AABBB)@@==0//;;?<=;=<:>;;5:152555./7///9:7A?CCC=;?A7888>??ACBBBBBBBCBABEBB?????=@A??@A@CC898D:A@::
@ATNG8:04717:06084
GATGTAGATACTCGCTGATACACCCAGAAGATCAGGAACTCTAGAAGAATTCAGATTTTTAACACGAGAGTAAACGTAAAAAGAAGGTTTTACAAGACTCACGTTAACAATATTGCAGCAGTACGCACACAATCGAAGCGCAGTAAGGATGGCTAGTGTAACTAGCAAGAATACCACGAAAAGCAAGAAAAAAGAAGTACGCTATTAACTATTAACGTACCTGTCTCTTCCGAAACGAATGAGTACACATCGTCGTGTCGTGCTACCATCGTCCGACTAAAGTCT
+
:99B@BCCCCDD;;;GGCCBCCCD>BBB@DCCCAB?A@CCBBBCB?AB?C?AAABBBBC3B@CCBBBBBCBBB=BBBCCDD5CC>B5;;;-;BA?CDBBDCECC?C@AA?ADD?AABBCCBCCCCCBBBBB@BBA@>ABCBBBBA>B@CBC@CCBBBBBB@CCAAAC?>><???9>>::::+:==9=@@@@A(@?<?>8>B@A>>36159AA<A<@@CA@>@A@?@BB@E?BAB>CDD>AACCBCCCCCCBBAAAAACAACCBCBB?C?@@BB?AAA999+:>@@
@ATNG8:04725:06121
GATGGTAGTCTCAGATAGCTCTACATAGTACTCATTCGTTTCGGAAGAGACAGGTACGTTAATAGTTAATAGCGTACTTCTTTTTCTTGCTTTCGTGGTATTCTTGCTAGTTACACTAGCCATCCTTACTGCGCTTCGATTGTGTGCGTACTGCTGCAATATTGTTAACGTGAGTCTTGTAAAACCTTCTTTTTACGTTTACTCTCGTGTTAAAAATCTGAATTCTTCTAGAGTTCCTGATCTTCTGGACAGAGTGTGCAGATACTACCATCGTATCTCAGGAGTCT
+
A9::?AB=DDCDBBAA@BBCCB@@@///;://499.4:<:4<>0526=<<<>?:?@>>B<@7@===<@9==>BBCCDD@BBDDE5CB?B@@A8;:;:29@@;@B89:>>?B?BBCC@@@B8;;B=@=ABBCBCCCADDDD?BAAABBCCC;;;;;9DC=999;;?.9.4989:;=5529@??@4929:99:::':9=>?49;BABBBAB>*0000(0//07497<=7<@CCCCD?C?BAAEBB?A;;4;>@@@AA;;;BBCCBBBCCD?;;;@ABBAABBDABBBBB
@ATNG8:04698:06160
GATGGTAGCTCTGCTCTGACTCTCGTACTCATTCGTTTCGGAAGAGACAGGTACGTTAATAGTTAATAGCGTACTTCTTTTTCTTTGCTTTCGTGGTATTCTTGCTAGTTACACTAGCCATCCTTACTGCGCTTCGATTGTGTGCGTACCGCTGCAATATTGTTAACGTGAGTCTTGTAAAAACCTTCTTTTTACGTTTACTCTCGTGTTAAAAATCTGAATTCTTCTAGAGTTCCTGATCTTCTGGGTGCGCTACAGTCTCTCTACCATCGTCCGACTAAAGTCT
+
A@@F@DDBBBBBB@ABCCBCCABAEECBBB@@=@@@C<BB>@=@DBBBCA>@>@00,/4:>/646@CBCCC;;9>;??CDD0595/4>?@6BBA>:?0.*-8*-./9<B@CCCCBBAA;??@=@>BBBBBBBC>ABBB>BBAAA@@@@A=@<<;AA>BBB=@@@D?BBCBBBBBB?B@AAAA0A@C=<;KKK5AAGHE>B<;;@@:;9@;@@@@,=>>9949=AD?;;;??::4:;@A?@@@;@@BB=;;;BBCCDBAAAAAAA;;;?BB;;;B>BBCDCB=CB;;
@ATNG8:04703:06176
GATGGTAGATACTCGCTGATACACCCAGCAAGATCAGGAACTCTAGAAGAATTCAGATTTTTAACATCGAGAGTAAACGTAAAAAGAAGGTTTTACAAGACTCACGTTAACAATATTGCAGCAGTACGCACACAATCGAAGCGCAGTAAGGATGGCTAGTGTAACTAGCAAGAATACCACGAAAGCAAGAAAAAAGAAGTACGCTATTAACTATTAACGTACCTGTCTCTTCCGAAACGAATGAGTACTGTATCTATGTGTGCGCTACCATCGTCCGACTAAAGTCT
+
///939;;?BA=>AA@BBAA@@BAA<A0//8///=44.57:8:?>8<573446:=<87888'8,973338333777.7733333$3838,333&37717933387--(-(-427-.*.888>>@@@?BBCECBA=A:;:6;@AAABAE@B@C@@>ACCBAB@@=@CBBBB?AA>ABB?BBBBB<@@A=?<=???'?@>B?@;C@@?B7;6;;><:=:=>BBB?AA@@@??@C?CBB>EEC?CBCBBBCCABBCC>899BBCBBBABBB@BA@?BB?@989@@9B;;;
@ATNG8:04735:06244
GATGGTAGGAGACACGTCGCACACGTACTCATTCGTTTCGGAAGAGACAGGTACGTTAATAGTTAATAGCGTACTTCTTTTTCTTGCTTTTCGTGGTATTCTTGCTAGTTACACTAGCCATCCTTACTGCGCTTCGATTGTGTGCGTACTGCTGCAATATTGTTAACGTGAGTCTTGTAAAACCTTCTTTTTACGTTTACTCTCGTGTTTAAAAATCTGAATTCTTACTAGAGTTCCTGATCTTCTGGGCTGCGCTGATATGCGCTACCATCGTCCGACTAAAGTCT
+
945<9?AB@BB@BB>;;;==CBBBCBCCCC;;7<;;?8==;@7?@@CCDM?BBCBB?B?B@@@?C?B@@?BBA<B8>?>>>.<>8<7777&3:9<6?;?;@C?@@@A9939@@@@CAA>AC?<>=BD@;;:==8=>?@<>=>@BC=>=>??>;;;;5;=>9==9=9=@@@@@BBB588?>=/=1:4:::::*;>>>C;>>=;;:=>889-8>>?/@>>;616776,//:9;9>;8;:>>>??A;==@@2:///;:76;>>>BBBDC@@;>>@@@@;>>@@AD;>=>@
@ATNG8:04720:06303
GATGGTAGTAGTACACTAGTCATACCAGAAGATCAGGAACTCTAGAAGAATTCAGATTTTTAACACGAGAGTAAACGTAAAAAGAAGGTTTTACAAGACTCACGTTAACAATATTGCAGCTGTACGCACACAATCGAAGCGCAGTAAGGATGGCTAGTGTAACTAGCAAGAATACCACGAAAGCAAGAAAAAGAAGTACGCTATTAACTATTAACGTACCTGTCTACTTCCGAAACGAATGAGTACGATGAGAGAGCCTCTCTCTACCATCGTCCGACTAAAGTCT
+
///:)//5<<<==<;;;;;9;:44505=;8<<;;6626:A=@<:55.94.4399495===)<5:>9:::<<<?=7556=@@@+=@;@.999&5999?>BBBB>00+0*00*0996;;AA>==?CABB::9AA<?C@@<??C??>:A+0*000)/96634/966668//(/9(///188::=,44=7;=>==+?C@9798C??=A2937<?=<A78<7736;==9///;8;6;;;159605<<???<DD?>?B89437078;;AA@??03733798;88::929765
@ATNG8:04742:06278
GATGGTAGCTATACGTATATCTATGTACTCATTCGTTTCGGAAGAGACAGGTACGTTAATAGTTAATAGCGTACTTCTTTTTCTTGCTTTCTGTGGTATTCTTGCTAGTTTACACTAGCCATCCTTACTGCGCTTCGATTGTGTGCGTACTGCTGCAATATTGTTAACGTGAGTCTTGTAAAACCTTCTTTTTTACGTTTAACTCTCGTGTTTAAAAATCTGAATTCTTACTAGAGTTCCTGATCTTCTGGACAGAGTGTGCAGATACTACCATCGTCCGACTAAAGTCT
+
455<7>>ABBBBB@@@CBCKGFCCDC;;;@@A=BDBF>ID:;:;@@BBBA=BABA@=@7;9@C:C@BBABAA>:>8@@@@A1?<<;337)3//9>00/?<@A:>??A999.8976528;8=@?;@;;;;885667;=>>;>@>@@@>>???;;7776)--3---*/6;;?>==>=<5:7779*8/70777788%7;::<0;5;<>>;;;877(/767)7///<6:6;:579::=;//+/+/.99////556;<AA;;=>??@>?@@C???A=A@A@@@<@>>>>@9@>>>
@ATNG8:04744:06260
GATGGTAGCATCATGCATATCTCACCAGAAGATCAGGAACTCTAGAAGAATTCAGATTTTTAACACGAGAGTAAACGTAAAAAGAAGGTTTTACATGACTCACGTTAACAATATTGCAGCAGTACGCACACAATCGAAGCGCAGTAAGGATGGCTAGTGTAACTAGCAAGAATACCATGAAAGCAAGAAAAAGAAGTACGCTATTAACTATTAACGTACCTGTCTCTTCCGAAAGAATGAGTACCTCTCAGACGCTCGTCCTACCATCGTCCGACTAAAGTCT
+
;;;<9=@A?;=@C;;9ABBBBADCC@BGD@CCCCBB@B@BBCCCCC?AA?C?BBBBBBCB1B?BBBBBBCAAAD>BABAAAA0AB@B@GII<CBBAB@BAEBBAB?B=BB=AAC?BBBBBBCCJGJEEBBCB=AC::9;BCBCBAA>B@CCC?CCCCBBBC=@@BCDC?CC?A@A?BBAA@:@?>9=?<<<,==8?AA??>==A6<6<<<=8=:=@CCC?BCB@@@A?B@BBB>BB@BBCBBBB?BBBBBCDBBB>>>@@=@@A<>;;;?A=@???BD>BAAA
@ATNG8:04746:06295
GATGGTAGCTATACGTATATCTATGTACTCATTCGTTTCGGAAGAGACAGGTACGTTAATAGTTAATAGCGTACTTCTTTTTCTTGCTTTCGTGGTATTCTTGCTAGTTACACTAGCCATCCTTACTGCGCTTCGATTGTGTGCGTACTGCTGCAATATTGTTAACGTGAGTCTTGTAAAACCTTCTTTTTACGTTTACTCTCGTGTTAAAAATCTGAATTCTTCTAGAGTTCCTGATCTTCTGGATAGCGACGCGATATACTACCATCGTCCGACTAAAGTCT
+
945>;>B>AB<ECCCCCBBBCCCCAABAAB;:9;CCD<BB:;9;BBBCCC@CCCBB?B89;CC@C?BCBCBBBBA?????>.?A>BDDF=ABAA?CCC@CB>989B??<?AAAAABC@BBB?C?BBB==:::;@@@@=AAADA<<<??@>>>:::8<==<@@<A<A@??>@@BD;?????5@<A:==AAA/@@>=<3<888=@@???;<@@@,=///<5:5=@;@@@@@>?9=:=>=C@@8;;>=@@@A;;;>>==>>BC@@@>>:=====D;>>999=6=///
@ATNG8:04703:06316
GATGGTAGCTCACGTACGTCACACGTACTCATTCGTTTCGGAAGAGACAGGTACGTTAATAGTTAATAGCGTACTTCTTTTTCTTGCTTTCGTGGTATTCTTGCTAGTTACACTAGCCATCCTTACTGCGCTTCGATTTGTGCGTACTGCTGCAATATTGTTAACGTGAGTCTTGTAAAACCTTCTTTTTACGTTTACTCTCGTGTTAAAAATCTGAATTCTTCTAGAGTTCCTGATCTTCTGGTATGACTAGTGTACTACTACCATCGTCCGACTAAAGTCT
+
955>:??DCBBC@@;BBCCFBCCCCCCCDDBB?BABB:AF>B@BEEEDDC@DCBBB?B?BCDD@C@CAABBBCBB?BBBBB2BB?BBBC=ACCB?BBB>BB?BBBC@A<??AABBAA=AEE?C?AAAA?>>><AAAAA8==AA>===AABBB?@>?CC?BB>=:=@@@AABDE8;;>?>3?=A;>>BBB/AAAAA9A@@@@AA@;:7;FDD.=888B;@;>>:=@@A>>>=A=BAAAAA:==?;?BB@<<<@@@@>>>><<<;;59;<>=@:?==>@A9A>=>
@ATNG8:04727:06350
GATGGTAGATACTCGCTGATACACCCAGAAGATCAGGAACTCTAGAAGAATTCAGATTTTTAACATCGAGAGTAAACGATAAAAAGAAGGTTTTACAAGACTCACGTTTAACAATATTGCAGCAGTACGCACACAATCGAAGCGCAGTAAGGATGGCTAGTGTAACTAGCAAGAATACCACGAAAGCAAGAAAAAAGAAGTACGCTATTAACTATTAACGTACCTGTCTCTTCCGAAACGAATGAGTACTGTATCTATGTGTGCGCTACCATCGTCCGACTAAAGTCT
+
444839==BBGDC@AAFGGCBBBDD>DCC@BBBBA@=@=@@CBBCD>@?=@?BAA:9:::(:=AAAA>9:7388818////666'//(/(333&33317933267222'2075.55528:;;?JHCCDDCCBBBA<@B??;?BAABBCC?C?CCB?CCBBBACC?AACBBB?BB@BB@7>=?@@:=>>:99::99%9A<<<=@@@@@@;A9?@AA;>:>ABCC@CBAAAA@<@<@@@<ACD@CCDBAAABBBBCCBBBBBBBBBBBBBB?AB@@BC?@==888);@??
@ATNG8:04738:06352
GATGGTAGTGTCATATGTGAGTGTGTACTCATTCGTTTCGGAAGAGACAGGTACGTTTAATAGTTAATAGACGTACTTCTTTTTCTTTGCTTTCGTGGTATTCTTGCTAGTTACACTAGCCATCCTTACTGCGCTTCGATTGTGTGCGTACTGCTGCAATATTGTTAACGTGAGTCTTGTAGAACCTTCTTTTTACGTTTACTCTCGTGTTAAAAATCTGAATTCTTCTAGAGTTCCTGATCTTCTGGCTCTCGTAGACAGATACTACCATCGTCCGACTAAAGTCT
+
///:6;<<?A::55559;9;;;99;<555=;;:?90/(/7392///77:;7<<5555)5.5:;;)-(-6-,,9---<499<<<+:;=/66>@6;<;>9>;?:;@466>>BDACCCDCGCC>BBB=B?BCCCCCEG?AACCABCBDDBCCCACABBBDMACCB@BB?C?@ABBBBBBC@B@A@A<@<@5;;BBB2CCCCC=C@@@@@A;:9>@@CC1@@BAA?A@CCABBB@@@A=A?BECAA@@BAA=AB;;;CCCBBBABGCDCDCC@CCCC;<:;BBCDD?DBBB
@ATNG8:04755:05802
GATGGTAGTATATCGCGTCGCTATCCAGAAGATCAGGAACTCTAGAAGAATTCAGATTTTTAACACGAGAGTAAACGTAAAAAGAAGGTTTTACAAGACTCACGTTAACAATATTGCAGCAGTACGCACACAATCGAAGCGCAGTAAGGATGGCTAGTGTAACTAGCAAGAATACCACGAAAGCAAGAAAAAGAAGTACGCTATTAACTATTAACGTACCTGTCTCTTCCGAAACGAATGAGTACTGTATCTATGTGTGCGCTACCATCGTCCGACTAAAAGTCT
+
///;:<@C@?@CCCCDBBBBHBAAC@BBB?ABC;;;<A>BBBBCBB@CBAE@ABA;<;;;*;>AACBBBCC9::/9=;;;::';B>@=@@@9ACCICABABBBBD@D@CC@BBB?CCBBCCCCCCCCBBBBB@FDBB?BBBBBCCC=B?CBB?BCCCBABC?BBBBBB?BC@BBB@CBAAA<@@@?BCCCD3BB?BBB>A@@@C7:5;===5;5;>AAA?AA?@?AA=?=@@>6???<?BCCBCCCBBBBBBBBBBBBBBBB====@@@AAB=A><8888(9999
@ATNG8:04758:05785
GATGGTAGTGATACAGATCAGACACCAGAAGATCAGGAACTCTAGAAGAATTCAGATTTTTAACACGAGAGTAACGTAAAAATAAGGTTTTACAAGACTCACGTTAACAATATTGCAGCAGTACGCACACAATCGAAGCGCAGTAAGGATGGCTAGTGTAACTAGCAAGAATACCACGAAAGCAAGAAAAAAGAAGTACGCTATTAACTATTAACGTACCTGTCTCTTCCGAAACGAATGAGTACTATGTAGAGCTCTATACTAATCGTCCGACTAAAAGTCT
+
@ACCAHDCCBB;96>?>>C@CGCEC?@A>5;;?A@@;?:><>><?@<?=6:7<<::9??=)8188:888;>77,3744444$49.5.5<<+<6616;>;;;@==8<:;;7;<=8<<55696=>>><;;<<<7>??=::::9:<<?;@8=?>:><::<00/6:99;==8==7===7=:<<>6:993377788%38,373788==>=;97797072:7:993494499;7;8:::/4482883338<8333;97333:77755222+26633,3837789(3888
@ATNG8:04782:05766
ATGGTAGATACTCGCTGATACACCCAGAAGATCAGGAACTCTAGAAGAATTCAGATTTTTAACACGAGAGTAAACGTAAAAAGAAGGTTTTACAAGACTCACGTTAACAATATTGCAGCAGTACGCACACAATCGAAGCGCAGTAAGGATGGCTAGTGTAACTAGCAAGAATACCACGAAAGCAAGAAAAAAGAAGTACGCTATTAACTATTAACGTACCTGTCTCTTCCGAAACGAATGAGTACTGTATCTATGTGTGCGCTACCATCGTCCGACTAAAGTCT
+
---05589>BB<=<666<<<<55505<<9==;;66058:::<;9:399+0+/99;<9=8,;6;;8<<88444=5=:==?==*66158>>>2@@@<<AAA>>;@?7;9>>;?@?:>BBBCBBCCBBBBBBBB>BBAC?AAAAADBB?D@B;;8;CBBBABCACCCA00)//)/88389333(3883333333#3937888::=52.2155<=28488<<<9<<555<A?B?AAA;@??:?BAABBCBBBABBBBBBBB???B?8885;;????;><=775'3334
@ATNG8:04782:05798
GATGGTAGTATCTGCACACTCTGTCCAGAAGATCAGGAACTCTAGAAGAATTCAGATTTTTAACACGAGAGTAAACGTAAAAAGAAGGTTTTACAAGATTCACGTTAACAATATTGCAGCAGTACGCACACAATCGAAGCGCAGTAAGGATGGCTAGTGTAACTAGCAAGAATACCACGAAAGCAAGAAAAAAGAAGTACGCTATTAACTATTAACGTACCTGTCTCTTCCGAAACGAATGAGTACCTCTCAGACGCTCGTCCTACCATCGTCCGACTAAAGTCT
+
445<9==?CCD====@>>>AA>>=@;>CG@CCCC;;:;?BBDCBAA>;;7;?BCBCCCCC3B?BEEDCAA@AAA999;A@@@1BB?B?CCC:CDDACCCFDDC;;;;ADD@CCD?BCCBCCECCCCCCCCDE@BBBC@CBBBBA@@=A?BBB?BCCCBBCB@BBBFBB???<??>>AA999,7<;9<<<<=<&=9=8939>:>;757999>A6B=B;C@A?AC;::AA?B@BBB=BCB@BCCCCCC@BBBBBCDD?;;???A;>?@=>=;;??9===:::29AAA
@ATNG8:04786:05803
GGATAGCTCACACATAGATACAGTACTCATTCGTTTCGGAAGAGACAGGTACGTTAATAGTTAATAGCGTACTTCTTTTTCTTGCTTTCGTGGTATTCTTGCTAGTTACACTAGCCATCCTTACTGCGCTTCGATTGTGTGCGTACTGCTGCAATATTGTTAACGTGAGTCTTGTAAAACCTTCTTTTTACGTTTACTCTCGTGTTAAAAATCTGAATTCTTCTAGAGTTCCTGATCTTCTGGACGACGCGCACTGACACTACCATCGTCCGACTAAAGTCT
+
/)/7779@B<<<<;;;;@>>CDA@?A=A6916;;;2;;5;8;;;<>;;6;;<;:5:9=449399554=><6665:??AA08<38499,:<AA=BBB?BC>BBBBBBAAA::9@AA<:9;=?499<<0//7)//:=7<<<;;555<<@@@==9:69AA=AB7:40>000<==@>;@BDD9D@F@AAA@@0@:9:D<A@CCAA@B@A4:9:9':??:979=B@?AA?@@@A?B?A@?;99=>?B=B<:9:@BB@A@>??>995==05655443999444(5555
@ATNG8:04774:05830
GATGCAGATCAGACACCAGAAGATCAGGAACTCTAGAAGAATTTCAGATTTTTAACACGAGAGTAAACAGTAAAAAGAAGGTTTTACTAAGTACTCATCGTTAACAATATTGCAGCAGTACGCACACAATCGAAGCGCAGTAAGGATGGCTAGTGTAACTAGCAAGAATACCCGAAAGCAAAGAAAAAAGAAGATACTGCTAATTTAACTTATTAACGATACCTGTCTCTTCCGAAACGAATGAGTACGATGAGATCTCGTGTGCTACCATCGTCCGACTAAAGTCT
+
4444444556>?;<<>:<<<9@:@@:;.5499594;;744.94)////////$/5;;//5;=/--9/-----555'7:5<8:::.:>==9.--555---//)/388044<8::9:6///6;;;:888717444.48344===8A9AAA?BBBBBBCB?BB???A;>?5::??7?>>69333(377778$8<6///8///8//(33(3333,3:39493226:6995./.5/528880553.378...66222888822265559;955057:>@@=?>?89927777
@ATNG8:04795:05814
GATGGTAGTCTCAGATAGTCTATAGTACTCATTCGTTTCGGAAGAGACAGGTACGTTAATAGTTAATAGCTGTACTTCTTTTTCTTGCTTTCGTGGTATTCTTGCTAGTTACACTAGCCATCCTTACTGCGCTTCGATTGTGTGCGTACTGCTGCAATAATTGTTAATCGTGAGTCTTGTAAAAACCTTCTTTTTACGTTTACTCTCGTGTTAAAAATCTGAATTCTTCTTGAGTTCCTGATCTTCTGGAGATATCATCAGCGAGACTACCATCGTCCGACTAAACGTCT
+
?;959>==BDCABAB@<<@665:56655:;44.49993;@@C@CCICAA?<@BBBC@F@CCBB@=0//;///7777)/4:<<+<>9>;<;3::::5:;838;)///9/405:;;;;<<<?@C=?<ACCCBBCC?BCBD?ABBBBICAAAA@...886..(-399)/)-////889<:6555555$55;555555$599<<)5555555:::.5555$599995;7<=7;;7;A?@8<:>>CCA@?@BC?BB:;;=<<000<>:80//9976:<:::93:<=>:<255;:?
@ATNG8:04764:05903
GATGGTAGTATATCGCGTCGCTATCCAGAAGATCAGGAACTCTAGAAGAATTCAGATTTTTAACACGAGAGTAAACGTAAAAAGAAGGTTTTACAAGACTCACGTTAACAATATTGCAGCAGTACGCACACAATCGAAGCGCAGTAAGGATGGCTAGTGTAACTAGCAAGAATACCACGAAAGCAAGAAAAAAGAAGTACGCTATTAACTATTAACGTACCTGTCTCTTCCGAAACGAATGAGTACTGTATCTATGTGTGCGCTACCATCGTCCGACTAAAGTCT
+
959<9=<@@B;9;CBAAABBCBBBB?A@C>ABCCBB@B?DCCAA@C=@@?B?BC;<:DEG5E>9:5:::<<<;<3:9=9999*9@8@8A@B8B@@?BAAABCCCB?C@CC@BBB?AAB@AACCB@@@CBAAA?BBAB=@?AAB??@?B@B;;5;BBBDBBD@DCDCBB;?>=@@??B@BBF8=<<5878788%9898A=@A=>;:59577==,707=;;:?CBBBBCC>A>ABD>BBB?BBBBBBBBBBABCC999BBBBBBB656=@>>>;;6;??>>?8A@??
@ATNG8:04790:05892
GATGGTATCACGAGTCACTCATATCCAGAAGATCAGGAATCTAGAAGAATTCAGATTTTTAACACGAGAGTAAACGTAAAAAGAAGGTTTTACAATGACTCACGTTAACAATATTGCAGCAGTACGCACACAATCGAAGCGCAGTAAGGATGGCTAGTGTAACTAGCAAGAATACCACGAAAGCAAGAAAAAGAAGTACGACTATTAACTATTAACGTACCTGTCTCTTCCGAAACGAATGAGTACGATGAGATCTCGTGTGCTACCATCGTCCGACTAAAGTCT
+
----(-68>AAABKFGCCCCCCCBB8ABA=ABDBBC@B=AACB@@>@D6;7;A@AABBB1A<@A<888BBBAA9@:99777$3;3838;;.;;@0//99:::0//(/0683:-/(..57335557:?>>>;;4;?<<8<<==>===5;49?B?BBCCCCDC@BAAABB>:939?@8@BBBB>@@>989888'8615:7;/..;;;7B7;;;;6;5;>;8918A=898=<@;??C7:>@===>;///;==7;??A888==A>>=<>A=BB;;;;5;;;;??6;;@?
@ATNG8:04763:05930
GATGTAGGACGAGCGTCTGAGAGGTACTCATTCGTTTCGGAAGAGACAGGTACGTTAATAGTTAATAGCGTACTTCTTTTTCTTGCTTTCGTGGTATTCTTGCTAGTTACACTAGCCATCCTTACTGCGCTTCGATTGTGTGCGTACTGCTGCAATATTGTTAACGTGAGTCTTGTAAAACCTTCTTTTTACGTTTACTCTCGTGTTAAAAATCTGAATTCTTCTAGAGTTCCTGATCTTCTGGGCAGACTCTCACACGCCTACCATCGTCCGACTAAAGTCT
+
5::<=AF?BBBD@@@CCBAABCD@CCCCCBB?BCCD=CC?C?CBCCCBB=BCCGD=B=BCCD?C?CDCEBBBCDACCCCC1BC=B?@@:>C?@?ACJBHD;;;BCCEBDCCCCDDC@CBB?B@CCCBCBBB@CCCC?CCCBCCCCCBBBDCABB?CBB?BD?C?CDCCCCBBB?BCDDD;C?B;??>@?,>BAAB=AABCCCCCCC@DDDF5GBABB8:8:C@DCCCBBB@C@CCCCCC>??BC>BCCCBBBBDB@ACDD@BBB?CB@BDD@CBCCBB<CBBB
@ATNG8:04768:05938
GATGGTAGGCGTGTGAGAGTCTGCCCAGAAGATCAGGAACTCTAGAAGAATTCAGATTTTAACACGAGAGTAAACGTAAAAAGAAGGTTTTACAAGACTCACGTTAACAATATTGCAGCAGTACGCACACAATCGAAGCGCAGTAAAGGATGGCTAGTGTAACTAGCAAGAATACCACGAAGCAAGAAAAAGAAGTACGCTATTAACTATTAACGTACCTGTCTCTTCCGAAACGAATGAGTAACGATGAGAGAGCTCTCTCTACCATCGTCCGACTAAAGTCT
+
////399:<AB;;6??@AA;9:994)455.;<ABCC?C?@ABBAA@=@@?B?BBB@@@@5@=ABABBBABBCF>BBAAA@@.9:49?CCC:A@B;?>8><<;882;6;;27:<6<<;<=<99@@>;;9956.55/347...66.55'2499?6<:=B==887B==8>>;/0*/=7056//)/:<38====+<A?=?AAA?>88197;:;=:=9878995:;99977;?68;A:@@A<?;>000)/0/>?BBBB>=>?665:>@?@<?;;;66/67557=/;;55
@ATNG8:04788:05940
GATGGTAGGCGTGTGAGAGTCTGCCCAGAAGATCAGGAACTCTAGAAGAATTCAGATTTTTAACACGAGAGTAAACGTAAAAAGAAGGTTTTACAAGACTCACGTTAACAATATTGCAGCAGTACGCACACAATCGAAGCGCAGTAAGGATGGCTAGTGTAACTAGCAAGAATACCACGAAAGCAAGAAAAAGAAGTACGACTATTAACTATTAACGTACCTGTCTCTTCCGAAACAATGAGTACCCTACTCAGACGCTCGTCCTACCATCGTCCGACTAAAGTCT
+
----(-8838DBBBCCCCCBAB@@@6?CB@CGAAAC@C@CCBBBBB>BB@C@BBA@@?@?,@>ABBAAA@B:::59B===@@.>=9<3999*9<A=ACBBAAACC?C?CD?A=;065@@@ABBB@>>>??AA<AAAA7;;>==>8858=BBE@CAAAABCC?CCCBAB?>>;?BB=@@;;:5;00*0@@@@0>>9=888;::<<;8>:>>>>>E=B>888;????>;;5;59<<4:;4;=:78567(79899:AA@@@???@A=>;;7;ABBBC?BBABDD>A>>?
@ATNG8:04790:05912
GATGGTAGTGTGTCTCTGAGAGTAGTACTCATTCGTTTCGGAAGAGACAGGTACGTTTAATAGTTAATAGCGTAACTTCTTTTTCTTTGCTTTCGTGGTATTCTTGCTAGTTACACTAGCCATCCTTACTGCGCTTCGATTGTGTGCGTACTGCTGCAATATTGTTAACGTGAGTCTTGTAAAAACCTTCTTTTTTACGTTTACTCTCGTGTTAAAAATCTGAATTCTTCTAGAGTTCCTGATCTTCTGGTATGACTAGTGTACTACTACCATCGTCCGACTAAAGTCT
+
0/5;;;::<<:;5//////775777//////:5:444(48.4.44445=>:///77;)/,/99;)5.555996626>:>???=*555/595@7==>?7;6646=:>699BC?BBBBCCCB@BBB?B?BBCBCBBB?@ACC@CDDCBBBBCCBBBBBBB?BBB?BE@C?BBC@@@DAA=B@@AAB0A>B=;;;;;;%;>@@B<BAA@B@>BB=<@D@D+BBABC=B>BB?@@@;;;A=@<@BAAAA=A;;9;CJEFCBGCCCBBBBEDCBB@BBBB@@=@AA;99/<<;;
@ATNG8:04797:05934
GATGGTAGCACACGAGATCTCATCGTACTCATTCGTTTCGGAAGAGACAGGTACGTTAATAGTTAATAGCGTACTTCTTTTTCTTGCTTTCGTGGTATTCTTGCTAGTTACACTAGCCATCCTTACTGCGCTTCGATTGTGTGCGTACTGCTGCAATATTGTTAACGTGAGTCTTGTAAAACCTTCTTTTTACGCTTACTCTCGTGTTAAAAATCTGAATTCTTCTAGAGTTCCTGATCTTCTGGACGACGCGCACTGACACTACCATCGTCCTACTAAAGTCT
+
;::D@DBBABBCEBBBCCDDD@BCDBCCCC@@?@BBC<AA@CACCDCCBB>BBBBB@C@CDCC?C@CCCCCCCCC?BBBBB1B???889.9BBB?BA@=@?7:9:DCC?ABACDAA@<BAA?A?CCAAAA??<AAAA9==AA<;<AAAAAD??=>=<<<;AA<A<?==>BBA@?;?AAAA;B>F:88888(8>;;<7<///>@=BAB;>>>>.>AAAA8>:>B<??B>>>>;>=BBBA@@;>>A;>=899<<<<=?@AA???@@A<??ABBB<AAA>>>9>@??
@ATNG8:04759:05985
GATGGTAGCACGAGTCACTCATATCCAGAAGATCAGGAACTCTAGAAGAATTCAGATTTTTAACACGAGAGTAAACGTAAAAAGAAGGTTTTACAAGACTCACGTTAACAATATTGCAGCAGTACGCACACAATCGAAGCGCAGTAAGGATGGCTAGTGTAACTAGCAAGAATACCACGAAAAGCAAGAAAAAGAAGTACGCTATTAACTATTAACGTACCTGTCTCTTCCGAAACGAATGAGTACGTGTGCGACGTGTCTCCTACCATCGTCCGACTAAACTCT
+
444<7=>>BBBB=BBBBBCBB;66C<CDD?BCBEBB?BADDD::;A>@?7;40=00/:::'848=::??@<<?A<@896===*;;49.55509BB=@CAAACBA@<@>AB?CEE?@ACBBBCGBBBEBBBCB@BBCD>AABCBBBB@C@B@@=@@@ACBBG>AABBCC?CC>AAB=@>7788(877/89999(9A@ABAAB@@BD7;7::;;8=9==A@@=@BA@ABA=@????9?@A=ACCCBECBBBB???AAAA?;:::;8825:522=?8>==<<;<@===
@ATNG8:04772:05965
GATAGTATAGAGCTCTACATAGTACTCATTCGTTTCGGAAGAGACAGGTACGTTAATAGTTAATAGCGTACTTCTTTTTCTTGCTTTCGTGGTATTCTTGCTAGTTACACTAGCCATCCTTACTTCGCTTCGATTGTGTTCGTACTGCTGCAATATTGTTAACGTGAGTCTTGTAAAACCTTCTTTTTACGTTTACTCTCGTGTTAAAAATCTGAATTCTTCTAGAGTTCCTGATCTTCTGGTATGACTAGTGTACTACTACCATCGACCTCTAGAAGTCT
+
:9:BCC@A@CCCCBCBCCCCCCBCDCCBB>ABBB=BD@C?BBBCCDC?CCBBB?B@BBBB?B?BCBAAAAA?<?ACCA2BC?A>>>8?BBC?CBC@CC699BBBB@BBBBBB@@<;>>:>;A>>;>>@@=@A@@=@???<?==>??BBBAAA;???;??<@<?????@AAA<@@@@A6@<@;=====/<>;;:7;@AAAA;;;<19897'2<;995:59>49AAAA><2717555>@8=>?:=>E>>>BC===@ABBAAA>>;>=>?:;7;B@>=>;?:;:
@ATNG8:04784:05978
GATGGTAGCGCACACATAGATACAGTACTCATTCGTTTCGGAAGAGACAGGTACGTTAATAGTTAATAGCGTACTTCTTTTTCTTGCTTTCGTGGTATTCTTGCTAGTTACACTAGCCATCCTTACTGCGCTTCGATTGTGTGCGTACTGCTGCAATATTGTTAACGTGAGTCTTGTAAAACCTTCTTTTTACGTTTACTCTCGTGTTAAAAATCTGAATTCTTCTAGAGTTCCTGATCTTCTGGACGACGCGCACTGACACTACCATCGTCCGACTAAAGTCT
+
955;7<>BBBBBCCCCBBCCFFCCCCDDEJBB?BABA=AB<@>ADCCFCC?CCGBB>B?CCCD?C@CCDCAAACC@CBBCC2CC@BCCC>CBCC>AAC?CF@ABABBIBCCCCCCCB@BBDAD@CCCB9::C?BBDC@CBBCCBBBDCBBDCCBB@BCB?BC@B@BBCCDCCBB?BB@@@7@>B@BBHJG5BBCCC>BBJDCCDAAA?BBBB2CBABB=A=AC@CCDDAAA>B>BBBBCC@BBI@BCBBCBCBCBBBCBBBCBCB@BDDDCC@BBA@@@;ACCC
@ATNG8:04763:06033
GATGGTAGTGTCATATGAGAGTGTGTACTCATTCGTTTTCGGAAGAGACAGGTACGTTAATAGTTAATAGCGTACTTCTTTTTCTTGTCTTTCGTGGTTATTCTTGCTAGTTACTACTAGCCATCCTTACTGCGCTTCGATTGTGTGCGTACTGCTGCAATATTGTTAACGTGAGTCTTGTAAAACCTTCTTTTACGTTTACTCTCGTGTTAAAAATCTGAATTCTTCTAGAGTTCCTGATCTTCTGGGTCTCTCTCTCACGCACTACCATCGTCCGACTAAAGTCCT
+
----(---577445555>;;799----555795/////&/7)/)/;;//6>266>?=8<9<9//)/)/9;<=??:@80....'-.(---66,779:272//)/:)//<:798:///999<=:;;;:=5;;;;;<@E999>C>A=??D@<<<><<<<<55.599.55.5.5<3378888384444&438.4444&4444<(44///////727;<<+<=<44.43996;;<<6667;7<=<<>?7;;<;5<=;;;<<<:555//////;4:/66;;8<=<866(-,,(,
@ATNG8:04770:06045
GATGGTAGCTCGCTGATGATATCTCCAGAAGATCAGGAACTCTAGAAGAATTCAGATTTTTAACACGAGAGTAAACGTAAAAAGAAGGTTTTACAAGACTCACGTTAACAATATTGCAGCAGTACGCACACAATCGAAGCGCAGTAAGGATGGCTAGTGTAACTAGCAAGAATACCACGAAAGCAAGAAAAAAGAAGTACGCTATTAACTATTAACGTACCTGTCTCTTCCGAAACGAATGAGTACGAGAGAGCACACGTGTCTACCATCGTCCGACTAAAGTCT
+
445>;<A@ECBBBCCCCCCCCBBBCACCC@CCCDCD@C@BBBBBBC>AA?B@CCBBBCCC3C=@?BBBABA=><3<>:;;;;*;D=@>BBB3BAB<BAAACCCCC@C@BB@BDD@CAAACCCCCCCCCBBCC?BBBD?B???BCBC@C@C@@>@BBBBBBC?ABBCBB@BB?????BEBBA=@==9::9999%9?<??>?CCAAA7:777AC2;7;ABAB?AAAABCC?BACCC=CCC@DAAACCBABBBD>>=@@@ABBB>>>CC?C;;;AA<@?????8@:::
@ATNG8:04777:06044
GATGGTAGCTCACGTACGTCACACGTACTCATTCGTTTCGGAAGAGACAGGTACGTTAATAGTTAATAGCGTACTTCTTTTTCTTGCTTTCGTGGTATTCTTGCTAGTTACACTAGCCATCCTTACTGCGCTTCGATTGTGTGCGTACTGCTGCAATATTGTTAACGTGAGTCTTGTAAAACCTTCTTTTTACGTTTACTCTCGTGTTAAAAATCTGAATTCTTCTAGAGTTCCTGATCTTCTGGAGATACACATGATACTCTACCATCGTCCGACTAAAGTCT
+
///:6<;BBB=B;:5<565@@@CBBCCCCDBB@BCCC@HEAFACBBBBA@?ABCFC@C@CCCC?A>@A@ABAA@A>ABEDD2A@;>999,7BBB?BBB?BA<889@>?377?ABBBB@BBB>A>AA?B;;;A:>?;;6;AA==;;;:=?@@@@@@:;9999:5:8=>?BD:;:A996555'56=7@AAAA/@@>>>8>>>>?>>===8==>>/=>>>?<A=BC;?@@@===:=7;;FC@@;??A<;;<A@@@@BB??@>>=??@@;===>;;5:;A?AA7:999
@ATNG8:04781:06017
GATGGTAGCTCACGTACGTCACACGTACTCATTCGTTTCGGAAGAGACAGGTACGTTAATAGTTAATAGCGTACTTCTTCTTCTTGCTTTCGTGGTATTCTTGCTAGTTACACTAGCCATCCTCACTGCGCTTCGATTGTGTGCGTACTGCTGCAATATTGTTAACGTGAGTCTTGTAAAACCTTCTTTTTACGTTTACTCTCGTGTTAAAAATCTGAATTCTTCTAGAGTTCCTGATCTTCTGGACAGAGTGTGCAGATACTACCATCGTCCGACTAAAGTCT
+
44445=<<BB>?666@;;;CCCDDAA@CCBBB>;;;;7:B>C>BBBCC?C@CC@AA:<:<CCC@C?BBCCCCCCD?BB?AA???<@@AB<A;;::@>?;???AABCBB=?=:=>?8953BB8?@A???ABBB@BFEB<;<BB<;;AAAB@@888:4:::6<=:=>AAA>>>>>=:>>=DD5B6868BDED/>>AAA:A@A@@?>==<7====+<>>>?7;6;A=@@@A??@=B:==BA??<>>>=@A@@>>>>>BB@@@>>>CBB=????@@7;;?;;;3:888
@ATNG8:04784:06015
GATGGTAGCATCATGCATATCTCACCAGAAGATCAGGAACTCTAGAAGAATTCAGATTTTTAACACGTGAGTAAACGTAAAAAGAAGGTTTTACAAGACTCACGTTAACAATATTGCAGCAGTACGCACACAATCGAAGCGCAGTAAGGATGGCTAGTGTAACTAGCAAGAATACCACGAAAGCAAGAAAAAGAAGTACGCTATTAACTATTAAACGTACCTGTCTCTTCCGAAACGAATGAGTACAGAGAGTACGATATGTCTACCATCGTCCGACTAAAGTCT
+
///;8;?BABDBBBBBBCCCCCCCC@CCC@BBBB:;:;?BBBBBBB?AA?A?BBCBBBBB2B?BBBBBBBBBBA;@@@AAAA0@C=A=A@@9ADI@CCCDCBBBB>B?CC@CCB@BBCCFCCCJCDCIGCBB@BBBB?BAAACCAA>B@B@@>ACCCCCCC@ABBCGE@??=?BB=AABCA=?99299:::(9><@AAADAAA@<@=>>>>198(8=BBB@BB@@@BB?B@BBC>BBB@BAA@@@DBBB?>>DBBBBBBCBBAAA@<?C@@@?<?>>=??8?===
@ATNG8:04768:06081
GATGGTAGCGCATATCAGCGCAGCCCAGAAGATCAGGAACTCTAGAAGAATTCAGATTTTTAACACGAGAGTAAACGTAAAAGAAGGTTTACAAGACTCACGTTAACAATATTGCAGCAGTACGCACACAATCGAAGCGCAGTAAGGATGGCTAGTGTAACTAGCAAGAATACCACGAAAGCAAGAAAAAGAAGTACGCTATTAACTATTAATGTACCTGTCTCTTCCGAAACGAATGAGTACTGCGTCTCACTCTCGCCTACCATCGTCCGACTAAAGTCT
+
;<<>9>ABBBBBBBCBCCBCDDCCC=BBC@CAAA;;9;>BEDCBBC?BC>A>@@?999:;*;;BBCKDCCA;;:0;@;;<<.9A8?.::.5<@9>CCHJCCBA=@=::6;AA?BBBCBBBCBBBCCCCCC@CEAA>BAAACCCC@DACCB@BCCCCBBB@BBCCCB?BB@BBB?BBBBB<?>A=@@@@@2@A?B99:CCCBB?B@BD@@;?599>AA8=:888==;@=?>?6::?;@@@@@AA>:;;@@@BBBBCBBBC@CBB@CCCBBB@;;;A@@=BCCB
@ATNG8:04763:06151
GATGGTAGTGTCATATGAGAGTGTGTACTCATTCGTTTCGGAAGAGACAGGTACGTTAATAGTTAATAGCGTACTTCTTTTTCTTGCTTTCGTGGTATTCTTGCTAGTTACACTAGCCATCCTTACTGCGCTTCGATTGTGTGCGTACTGCTGCAATATTGTTAACGTGAGTCTTGTAAAACCTTCTTTTTACGTTTACTCTCGTGTTAAAAATCTGAATTCTTCTAGAGTTCCTGATCTTCTGGGATGTGTGCGCAGTGCCTACCATCGTCCGACTAAAGTCT
+
///;:<ABDCCCDCCBCCDDBCBCCBBBCC;;8;CCD=CC@B@BBBBBCC?ABFCCACACD@A?AACBCCCCCDC@@@@??,?A=BCDG?CCCD?A@B@BB?AABCCC@CCCCCCCD@CCC@C@CDCCBBBA?BBCC@CBBBBBCCCCBBD@@BE@C99;;B?B?CCCCCCCCC?BAABB7A?C?@ADCC5CFBBC>BBFCCCCAB@4;:;;*:AAAB@B@CHACCCCCBB@B@BCBBCC>BBCC;B;;;;;CCBBBFCCFACCC@BCGBBBFHCCCCB=CD<;
@ATNG8:04792:06140
GATGGTAGCTCTGCTCTTACTCTCGTACTCATTCGTTTCGGAAGAGACAGGTACGTTAATAGTTAATAGCGTACTTCTTTTTCTTGCTTTCGTGGTATTCTTGCTAGTTACACTAGCCATCCTTACTGCGCTTTGATTGTGTGCGTACTGCTGCAATATTGTTAACGTGAGTCTTGTAAAACCTTCTTTTTACGTTTACTCTCGTGTTAAAAATCTGAATTCTTCTAGAGTTCCTGATCTTCTGGATACACTCATGTGCACCTATCGTCCGACTAAAGTCT
+
9:;B?BB=CB=@@AABB@BDKDCEBCCCCDAA?AEDD<AA@C@CDCCCBB?BCCCC@C@CCBC@B?BCCCCCDBB?AAAAA2AB=C>>>:?AAB?CCC@CC=99:AAB?BBBCCAAA>CBB=<8>@@@A>>>>9>AA===<AA@@>AAAAAA===<??@:AA=A<AAAAA??=>:>BABB5B=@<??@@@/@A@??1;98898>=;;5;=<=+;;;:>:><AA=ACAB@@@<><>@@@AA:==B<AAAAA>>>?@@AA?>=9>AA?>>>;A>>>?@9@:::
@ATNG8:04762:06192
GATCGACGACTACTAGCGTGCCTTTGTAAGCACAAGCTGATGAGTACGAACTTATGTACTCATTCGTTTCGGAAGAGACAGGTACGTTAATAGTTAATAGCGTACTTCTTTTTCTTGCTTTCGTGGTATTCTTGCTAGTTCACTAGCCATCCTTACTGCGCTTCGATTGTGTGCGTACTGCTGCAATATTGTTAACGTGAGTCTTGTAAAACCTTCTTTTTACGTTTACTCTCGTGTTAAAAAATCTGAATTCTTCTAGAGTTCCTGATCTTCTGGAGATATCATCAGCGAGCTACCATCGTCCGACTAAAGTCT
+
BAAABBB;;;B@@AB@AAH;;:;F>CBB@CBB;;8:ABBBCBAAABBBBACB?CD@@AC>>5525===6=@<?;@???<<;9==<==9=:>>;<8;>BAAACC===8BB<<@1;;5;787(7><=4=7:59=*//88::18<<888<4;>>:>8999@<;00+0/>>6=<@@@@@@AAAABBBBH?BCC@BC@C@B;;;BA@@?49:999&96?<@BBBB3@AA@C=BBCCCB;=9:-33333#3333:3:59;4:>@AAAB?A>AAAAAB<@;;6;@@?@??@ABCCCCB;:;@B>A???AA?BCAAAF@B???
@ATNG8:04769:06203
GATGGTAGCACGAGTCACTCATATCCAGAAGATCAGGAACTCTAAGAAGAATTCAGATTTTTAACACAGAGAGTAAACGTTAAAAAAGAAGGTTTTACAAGACTCACGTTTAACAATATTGCAGCAGTACGCACACAATCGAAGCGCAGTAAGGATTGCTAGTGTAACTAGCAAGAATACCACGAAAAGCAAGAAAAAAGAAGTACGCTATTAACTATTAACGTACCTGTCTCTTCCGAAACGAATGAGTACGATGAGATCTCGTGTGCTACCATCGTCCGACTAAAGTCT
+
----(--7578<>?<<;;9;555<=8===8;99955.67/////)/;579698<<:44444$/678,,,,,,7777(-/4.4:::<%:949)///&///)/---///668(3,3717:=7====><<<BBBB@@ABB?BDCC?C@??BB::8<?AA6;;;;9?<<B><BA88787717;;4=;8888.79:4////00%0/*/:9;:7<<7/20226609177=?>=@?>@>>?9>>@BA:A??<?@@@BBBCBAAEBBBBBC@?;AABB<;8<A?@BC?BAA>=>6AAAA
@ATNG8:04773:06191
GATGGTAGTCTCAGATAGTCTATAGTACTCATTCGTTTCGGAAGAGACAGGTACGTTAATAGTTAATAGCGTACTTCTTTTTCTTGCTTTCGTGGTATTCTTGCTAGTTACACTAGCCATCCTTACTGCGCTTCGATTGTGTGCGTACTGCTGCAATATTGTTAACGTGAGTCTTGTAAAACCTTCTTTTTACGTTTACTCTCGTGTTAAAAATCTGAATTCTTCTAGAGTTCCTGATCTTCTGGGTGTATCAGCGAGTATCTACCATCGTCCGACTAAAGTCT
+
AABB?CCCCBBCDBBBBCCCCCDCCBBBCCBB?AABD>BB?B@CDFCB@D@CCCAA=?;@?AB?B@CABBBBBBE?BBCCC5DC?AACC>CDCC@CBB>BB?@@@BAB?AADDCCBB?CCD?B?CDCCCBBB@CCCC@CCCBBBBBCBBBBBBBD@CBB?BD<@=@;;;BBCCEADCCDD;D?B?BBCCC0@@ABA8;;CCCCCGCGABBBC0A@A;;9;?CF@BBDDDBB?B?BBCBCDACABB<;;;BA;;;CCAABBBCCCC?CCCBBB@BBAAAA<A@@@
@ATNG8:04780:06195
GATGGTAGTCTCAGATAGTCTATAGTACTCATTCGTTTCGGAAGAGACAGGTACGTTAATAGTTAATAGCGTACTTCTTTTTCTTGCTTTCGTGGTATTCTTGCTAGTTACACTAGCCATCCTTACTGCGCTTCGATTGTGTGCGTACTGCTGCAATATTGTTAACGTGAGTCTTGTAAAACCTTCTTTTTACGTTTACTCTCGTGTTAAAAATCTGAATTCTTCTAGAGTTCCTGATCTTCTGGGTCTCTCTCTCACGCACTACCATCGTCCGACTAAAGTCT
+
?;?B;BCBCBCCCCCCCCBBCCFCCCEEDDBB>BCCD>CCAC@CCCDDBB@BCB@@?@@BBBA>B@DEDDBBCBB?BCCCC1CE@CBBC=ABBB>BA@=AC?@ABCCD@CCCCBBBB?BCC@D?CCCCBBBB?CEDD?CCCBBAABC@?@BBBBC?BBA?BB?B?ABBDDDDCDADCCCC:CAC@DBHEG5EEAAA>CACCCCCCCC@CCCC5BDCBB@B@CC@CCCCBBB@C@BBBCCC?CCCC>CBBB@@@BAA@ABBBBBAA?BAAABB=@???@@:A@@@
@ATNG8:04792:06162
GATGTAGGCGAGAGTGAGACGCAGTACTCATTCGTTTCGGAAGAGACAGGTACGTTAATAGTTAATAGCGTACTTCTTTTTCTTGCTTTCGTGGTATTCTTGCTAGTTACACTAGCCATCCTTACTGCGCTTCGATTGTGTGCGTACTGCTGCAATATTGTTAACGTGAGTCTTGTAAAACCTTCTTTTTACGTTTACTCTCGTGTTAAAAATCTGAATTCTTCTAGAGTTCCTGATCTTCTGGGTCTACGCTCGTCGCGCTACCATCGTCCGACTAAAGTCT
+
955B=ED@D@?BBCCCHDDAAACEGCCCCBB@BAAI?CD@C@CCDCCCC?BBCCC?B@CCAA>A@CCCBBBBBC@CCCDC2BA>A@AA=BAAB>AAC?AA599?A@@=ABBCBBBD?AA?<A<AA@@@>>>=AB@A<@@?>>>>??BC@>>===9=>>=@@=@=BB;;;@@??<??BBB5A=A8==DDD/>>AAF;@;;898====7=>>>/>===>:>:==9====???<?=AA???D8==AD9==<A:;:@@??>>>>@@>>;>??>>><A@???A9>>@@
@ATNG8:04796:06174
GATGGTAGACACGTGTGCTCTCTCGTACTCATTCGTTTCGGAAGAGACAGGTACGTTAATAGTTAATAGCGTACTTCTTTTTCTTGCTTTCGTGGTATTCTTGCTAGTTACACTAGCCATCCTTACTCGCTTCGATTGTGTGCGTACTGCTGCAATATTGTTAACGTGAGTCTTGTAAAACCTTCTTTTTACGTTTACTCTCGTGTTAAAAAATCTGAATTCTTCTAGAGTTCCTGATCTTCTGGGTCTCTCTCTCACGCACTACCATCGTCCGACTAAAGTCT
+
955=9>BCCCDCC@BA::6>CCCCCCGCFCBB@BCCC>CC?B?BBBCEBB?BCCCC?CACC@@>@?BBBBBBCBB??????.8@?CBBB>BABB?BBB>AC598?ABD?CBB?>>BC?B<?=A<>>>>==<:>@@@<@@@@@AAAA>@@D@A6656>>9::6:<@AACA===>=@@@@@5@=A:==AAA/AB=<=6=888=>865:496996$666885:5::5:A@@;;;2:2:===??9==@@9>>>???>>>>>ABAAAA@@<@@>>>>=@>><=C:BA>=
@ATNG8:04753:06255
GATGGTAGCGAGCGAGTGTGTATACCAGAAGATCAGGAACTCTAGAAGAATTCAGATTTTTAACACGAGAGTAAACGTAAAAAGAAGGTTTTACAAGACTCTCGTTAACAATATTGCAGCAGTACGCACACAATCGAAGCGCAGTAAGGATGGCTAGTGTAACTAGCAAGAATACCACGAAAGCAAGAAAAAAGAAGTACGCTATTAACTATTAACGTACCTGTCTCTTCCGAAACGAATGAGTACGTGTGCGACGTGTCTACCATCGTCCGACTAAAGTCT
+
444:7;BCCBB@@ACCDCCCCCCCC@CDD@DCCCDD@B?@@CAAA?;?A=?=@ACBBBBB2B@CCCCBCCCCDF>BB99999*9A;A;BBB:CDHACCBCBCCBB?B@CC?CCC@CC@@@BCCCCCCBBBCCAECCC>BBAAAAAB>B>BBB>BCCCCBBC?AACDDE???<?BA=?@?==7>??;::::::%:9;9949>=BA=>?=:9BB;?<??CBB>B@;;:BA@E?CBC=BBD@BBBBBBBBBBBB@CCCDCBBB@7757AAAA><>;;:@A9@:;:
@ATNG8:04755:06251
GATGGTAGATACTCGCTGATACACCCAGAAGATCAGGAACTCTATAAGAATTCAGATTTTTTAACACGAGAGTAAACGTAAAAAGAAGGTTTTACAAGACTCACGTTAACAATATTGCAGCAGTACGCACACAATCGAAGCGCAGTAAGGATGGCTAGTGTAACTAGCAAGAATACCACGAAAGCAAGAAAAAGAAGTACGCTATTAACTATTAACGTACCTGTCTCTTCCGAAACGAATGAGTACTATAGACTATCTGAGACTACCATCGTCCGACTAAAGTCT
+
444>9<<CCB@AB;;;ACCAAA@@@:@BA=AC;;;A=A?CCCBBBB@BC>A;>?9999999$83?9<B=<A::@B=BCCDDDC1>B>A:A@A7ABBAEABABCB;;69?AA?BDE?BBBCBCCCCCCCCBB@?;?A::5;??@AB?@=@@D;;::CA@ABBC@DBBBCC???<>CC>BBBBB9=8=;>CDDD3CC?AAA>DDA;;7;;>>>>5;6:>AAC=@@AA@@B<@=?CB=BBA>ABBBBBDCAAAB???==AAAAABBBCC<?@??CC>@@@99:,;>9:
@ATNG8:04749:06302
GATGGTAGCGCATATCAGCGCAGCCCAGAAGATCAGGAACTCTAGAAGAATTCAGATTTTTTAACACGAGAGTAAACGTAAAAAGAAGGTTTTACAAGACTCACATTAACAATATTGCAGCAGTACGCACACAATCGAACGCAGTAAGGATGGCTAGTGTAACTAGCAAGAATACCACGAAAGCAAGAAAAAGAAGTAGCGCTATTAACTATTAACGTACCTGTCTCTTCCGAAACGAATGAGTACGATGAGATCTCGTGTGCTACCATCGTCCGACTAAAGTCT
+
888;6;///;<ABCCBBBBBAA@CD8CBB@CC>B99158=:<666=9=>:>7379:::::9#56;<;A<@C===C6@=?@@@@0>:::4955&555.6>=>?===C=@<?@=?@@@CCBBCAABBBB@AAGCC@FEBB@BCCBBCCAF@CBB?BBBBBBCC@CCCCBBADC??@?8::AAB;???>BAEEC1>:=>:///66699*/*/863.3.38==>266655<<9=8;<<8<BC9=589CCCBBBCBBBAA?>???B?@@@@;?;;;?@9><888:/::::
@ATNG8:04780:06282
GATGGTAGAGTATCATGTGTATCTCCAGAAGATCAGGAACTCTAGAAGAATTCAGATTTTTAACACGAGAGTAAACGTAAAAAGAAGGTTTTACAAGACTCACGTTAACAATATTGCAGCAGTACGCACACAATCGAAGCGCAGTAAGGATGGCTAGTGTAACTAGCAAGAATACCACGAAAGCAAGAAAAAGAAGTACGCTATTAACTATTAACGTACCTGTCTCTTCCGAAACGAATGGTACGTGTGACGTACGTGAGCTACCATCGTCCGACTAAAGTCT
+
-556(--94949;555<<<>A669>5;;;:=AAB<:8;?BBDCCCB?BB:;:;BBCCCCC5C>:;9A@>FCCCD9BC;:9:9*;>;9=?990>@>7;CCCBCC:96;@;;6;@?<AC??AABBCDDCCCCCJABBBB@CBEBBBBA>B?AA@=@AABCCEE@BBCCCB@CF?BBB?BBBAC>BBB?AAAAA2@B?BAAAAABBB?C<??BC;?<==BBB=A@@@@BB?B>@@A<ABB>AA@B@@@CC??@DC@@;;;CCBBBAA=@@???B?AABBBB>BBBB
@ATNG8:04784:06271
GATGGTAGGAGACACGTCGCACACGTACTCATTCGTTTCGGAAGAGACAGGTACGTTAATAGTTAATAGCGTACTTCTTTTTCTTGCTTTCGTGGTATTCTTGCTAGTTACACTAGCCATCCTTACTGCGCTTCGATTGTGTGCGTACTGCTGCAATATTGTTAACGTGAGTCTTGTAAAACCTTCTTTTTACGTTTACTCTCGTGTTAAAAATCTGAATTCTTCTAGAGTTCCTGATCTTCTGGGTCTACGCTCGTCGCGCTACCATCGTCCGACTAAAGTCT
+
:66>;?AB@CBBBCCC@AABBCBGCCCBBDCC@CCCC?CD@C@BBBBCCB?BCCBB?C>?@CC@C?CCCBBBCBB?BBAAB2BB@DCCC=BBBC@BBB?AA798?A??<?DBBAAAC?BA>9>:>??A;;;<:@AAA7;=@???>>>>?CCA<<<9>>>;AA;@;@A==>;;;A<AAAAA6A<A7::>>>/==>>=4=;;;;;><<<18888(8<==@=@=AA=@@@@???=C<AAAA>>8::A@9>><A@??===566@@>==A<AAAA@@;?D???D:A<<<
@ATNG8:04760:06327
GATGGTAGTCTCAGATAGTCTATAGTACTCATTCGTTTCGGAAGAGACAGGTACGTTTAATAGTTAATAGACGTAACTTCTTTTTTCTTTGCTTTCGTGGTATTTCTTGCTAGTTACACTAGCCATCCTTACTGCGCTTCGATTGTGTGCGTACTGCTGCAATATTGTTAACGTGAGCCTTGTAAAAACCTTCTTTTTACGTTTACTCTCGTGTTAAAGATCTGAATTCTTCTAGAGTTCCTGATCTTCTGGACAGAGTGTGCAGATACTACCATCGTCCGACTAAAGTCT
+
44;>7<<B@@@;==9@?<666>=;>@:55544.4;==6?@@C?ABB:69=89=999:)4.4999)-(-----:9939:.444444#444(444;1;;=<7<555)5949555:>:<=A=??;@:=@=;>:>>==@@9:2:?>>5@99995999:::9;9::6///8<;6;:>>==<<<9=7<<<<<<+;6<165;<;$55<;;1<5555555598;;4<999854.58=<75/////66:6::;;44044>5;;;=;;:===599@>>>?@@<@??=@?;><<<<<3;=77
@ATNG8:04770:06314
GATGGTAGCGCACACATAGATACAGTACTCATTCGTTTCGGAAGAGACAGGTACGTTAATAGTTAATAGCGTACTTCTTTTTCTTGCTTTCGTGGTATTCTTGCTAGTTACACTAGCCATCCTTACTGCGCTTCGATTGTGTGCGTACTGCTGCAATATTGTTAACGTGAGTCTTGTAAAACCTTCTTTTTACGTTTACTCTCGTGTTAAAAATCTGAATTCTTCTAGAGTTCCTGATCTTCTGGGTGTATCAGCGAGTATCTACCATCGTCCGACTAAAGTCT
+
///;6;<<?A@BBBCCCCCCCBCCCCBCCBCC@BABC=BD@D@DBBCCDHACCAAA@C@BBCC=A?@BBBC;;0A@AAEAA000-/77:3;;>>8<;;:;;169:BCJACDCCBBCC@CDC@C?CB@@@@>?;@BCD?CBCCBBBBCCCCCBBBC@CCC>CB@B@BBCCCCCBC?BDDDE;C=B9;::::*:CCCF>BBCCCGCCBC@BBBB2BCBBB@B@BDABBCBBBB?B>BCCBBB?BABB>BCCCEBBCCCDBBCCCCCC@B;;;@@=@BCBFD>CBBB
@ATNG8:04773:06313
GATGGTAGCACGACACGACGATGTGTACTCATTCGTTTCGGAAGAGACAGGTACGTTAATAGTTAATAGCGTACTTCTTTTTCTTGCTTTCTGTTGGTATTCTTGCTAGTTTACACTAGCCATCCTTACTGCGCTTCGATTGTGTGCGTACTGCTGCAATATTGTTAACGTGAGTCTTGTAAAACCTTCTTTTTACGTTTAACTCTCGTGTTAAAAATCTTGAATTCTTCTAGAGTTCCTGATCTTCTGGACAGAGTGTGCAGATACTACCATCGTCCGACTAAAGTCT
+
444;8><AB@<555A@@@CCAB@@@@@A@A;;4;:@C:B?>@296=BABB@CC@A@:=;=97727+0///;??:>7;;<<<+;<593//(/8//(/4://*3837779899)897862AA;?AA<A;;;;8859;49=<<:=B>@AAA>==??>>;;:485619;8<6<<?==:?;<377778*74;188888)5889;493.//777;>>56666)6/-)-7)-,/;7>>@AAAA<A<>>=@@@7;;>=?????DDD@@@AAA@@?@>>;>@????<>>=@BB:>>>>
@ATNG8:04784:06334
GATGGTAGCTCTGCTCTGACTCTCGTACTCGATTCGTTTCGGAAGAGACAGGTACGTTAATAGTTAATAGCGTACTTCTTTTTCTTGCTTTCGTGGTATTCTTGCTAGTTACACTAGCCATCCTTACTGCGCTTCGATTGTGTGCGTACTGCTGCAATATTGTTAACGTGAGTCTTGTAAAACCTTCTTTTTACGTTTACTCTCGTGTTAAAAATCTGAATTCTTCTAGAGTTCCTTATCTTCTGGGTGCGCTACAGTCTCTCTACCATCGTCCGACTAAAGTCT
+
<<4504<<99::;:99;@9;9@@66/:==0///)/:<A<BB<B<AAEDDCC?CCCCC?B?CBBB@C@AAABB???A<89999'8>;=@CC=AA;;8;B>;>A000???C@B996A@@@<??@=?<@@BBA@@@@D;;;>DAAABBAABABBCAA@DAAA@@CC=@=@@BCCCAAA;9:CFF;C?C?CCDEG5AABCF>BBAAABB@@@=AAAA0@A@;;7;6;;8;;AB@@@?C?B?CCCA399;;0;A@ABCCCB;;;ABAABEC?@;:9B@=BBCDCC>ECBB
@ATNG8:04791:06330
GATGGTAGCTCTGCTCTGACTCTCGTACTCATTCGTTTCGGAAGAGACAGGTACGTTAATAGTTAATAGCGTACTTCTTTTTCTTGCTTTCGTGGTATTCTTGCTAGTTACACTAGCCATCCTTACTGCGCTTCGATTGTGTGCGTACTGCTGCAATATTGTTAACGTGAGTCTTGTAAAACCTTCTTTTTACGTTTACTCTCGTGTTAAAAATCTGAATTCTTCTAGAGTTCCTGATCTTCTGGGCAGACTCTCACACGCCTACCATCGTCCGACTAAAGTCT
+
778;:<ACBCBBCCCBBBBBBCAABADBBBA@=@DBB=CD@D?CCCCCCC@CCCCC@C?BCDC?E@BDCCCCBBB?CCCDC5BB@BCBA<@BBB>BBD?CC:;;ACBB@BDCDCBBC@CCC:::;CCCBCCC=BBBC@CCCBCCCCBBBAABBAC@CDD?BB@B@BBCCCCGDFACCCCC9C?B=;;;;:*;@ABA<BAAABCBAAB5;;;;*;AB@A=@@BB>BCBAACC@B?BBCCCD>@@DD>CCBCECBBCCAACCC@BBD?BBBBBC@EBBACC>CDDC
@ATNG8:04797:06368
GATGGTAGGTGCGAGCATGAGTGTATCCAGAAGATCAGGAACTCTAGAAGAATTCAGATTTTTAACACGAGAGTAAACGTAAAAAGAAGGTTTTACAAGACTCACGTTAACAATATTGCAGCAGTACGCACACAATCGAAGCGCAGTAAGGATGGCTAGTGTAACTAGCAAGAATACCACGAAAGCAAGAAAAAGAAGTACGCTATTAACTATTAACGTACCTGTCTCTTCCGAAACGAATGAGTACAGAGAGTACGATATGTCTACCATCGTCCGACTAAAGTCT
+
,222066:6<<0////:<;AACC@@95.5543:<;<<B?C>@@BDC;;7;C@BFEFBBACCD3D@CCCBCBCCCCC>CCBBBBB0BA=@?@?B0BBB9=@@@BBBAB?B@CE?AAD?BBBBBBBBBBCCBAAAB@BBCB?BBBAAAAC?B?B@?<@BBBBBCC@CCCCBB>BB?BCD?BBBBC=B??;?BBBB3BC>AABBBBBA@;;5;@@@<@<>>C@A=AA@A@@@@D@BBC=CFFABAAACDAAACBBBABBCCBBBB????>;>?AC:999BBBAA9A==8
@ATNG8:04798:05773
GATGGTAGAGAGACTGTAGCGCACCCAGAAGATCAGGAACTCTAGAAGAATTCAGATTTTTAACACGAGAGTAAACGTAAAAAGAAGGTTTTACAAGACTCACGTTAACAATATTGCAGCAGTACGCACACAATCGAAGCGCAGTAAGGATGGCTAGTGTAACCAGCAAGAATACCACGAAAGCAAGAAAAAGAAGTACGCTATTAACTATTAAACGTACCTGTCTCTTCCGAAACGAATGAGTACGATGAGATCTCGTGTGCTACCATCGTCCGACTAAAAGTCT
+
555<8==<<;:::;555666A?<<=6=>?:==>>=?:@:?=BB:59;==4:8;:::?>?>+>44438887///;2///:999*//)5.555&59<9>?>>6559:.405<7<<<9<<>>@@>>>>>CBBBBB=A:9;?B??;>==<<<9?BB:==>>666>9=555==2557;;;.33669(///(/////$/6(334887;<<8;7::::.33(3399:8<;;:;;:484///(///)/////:=======>>>AB@@AD997BA174??::69733733&3999
@ATNG8:04801:05800
GATGGTAGTATCTGCACACTCTGTCCAGAAGATCAGGAACTCTAGAAGAATTCAGATTTTTAACACGAGAGTAAACGTAAAAAGAAGGTTTTACAAGACTCACGTTAACAATATTGCAGCAGTACGCACACAATCGAAGCGCAGTAAGGATGGCTAGTGTAACTAGCAAGAATACCACGAAAGCAAGAAAAAGAAGTTCGCTATTAACTATTAACGTACCTGTCTCTTCCGAAACGAATGAGTACTATAGACTATCTGAGACTGCCAAGGCACACAGGGGATAGG
+
;65B9C@=B@A@BCBBDCDCCCCCLFABBAGBBBBB@C@CCEBBBB?BD>A>@@?>>>??1??DBE;::CBBCG>B?@@>>?,;;59;@@A;BECAHCCCBBB::8;GBC@BBG@CBABCBCCCCCCCCCCC?CCBB>AA@BAABA=A@D::;;CCBBBBB@BBCBAA?AB:@AA799BBA9A:9399999.:C?BB?BBBCB?<><C>?;<A=BA>>>6<<<==>>=B<AAD:CAA<?>>>AAAACAAA>>@A@@>>>@>>>CB<A7:6;===?@@@@2?A99:
@ATNG8:04805:05786
GATGGTAGAGTACAGTGTAGTAGACCAGAAGATCAGGAACTCTAGAAGAATTCAGATTTTTAACACGAGAGTAAACGTAAAAAGAAGGTTTTACAAGACTCACGTTAACAATATTGCAGCAGTACGCACACAATCGAAGCGCAGTAAGGATGGCTAGTGTAACTAGCAAGAATACCACGAAAGCAAGAAAAAAGAAGTACGCTATTAACTATTAACGTACCTGTCTCTTCCGAAACGAATGAGTACTATAGACTATCTGAGACTGCCAAGGCACACAGGGGATAGG
+
;99C@BA<ABBBCDDCBBBCFCCDD?CCD@CBBBBB?B?BBCBCCD?CA?C?CCDBBBBB3B?BBBBBBAA999+9=:;;;9':?;;.555&5@<=CCBBB@@00-09=<:@AA=@@BBBCCCFCBBBBBCC@DCBB?CCBDBBAC?C@CBB?ABBBCBAB?CCCADAACC?999@BBBBB<@@>;::::9:%:>;=:49C?A@@;>:;;AB;B=AACA@>@B???BBAC?BAC=CCC?ABBCAAACCCCCAAACACCB???CBCC@B@B?BBBBBABDD:A?@BC
@ATNG8:04829:05800
GATGGTAGCTCTGCTCTGACTCTCGTACTCATTCGTTTCGGAAGAGACAGGTACGTTAATAGTTAATAGCGTACTTCTTTTTTCTTGCTTTCGTGGTATTCTTGCTTGTTACACTAGCCATCCTTACTGCGCTTCGATTGTGTGCGTACTGCTGCAATATTGTTAACGTGAGTCTTGTAAAACCTTCTTTTTACGTTTACTCTCGTGTTAAAAATCTGAATTCTTCTAGAGTTCCTGATCTTCTGGGCAGACTCTCACACGCCTACCATCGTCCGACTAAAGTCT
+
444>:@>>>=====C<=;<ABCDBBBBBBD@A>ABCC=@A<@=@CCDCFGEDCBCD?B>@;;@8C?B@BBA:555.444444#44.49<;4<=<@4=55.5>;;?A6995:><>>>>>?<AA<@;=?847<<<5:=<=5666<><@<<;<88<497-59=;@B?C?BAA@99999299999&9;@>CCDED1AAACG>>?BABBBCDD5::;:*;?>@@=@?AB8;;A@@@C?C@B:9;GD@B@AA<A>>@A@@@@@@@ABC?CAB7;;;;AA=A@?:::-9995
@ATNG8:04831:05782
GATGGTAGGTGCACATGAGTGTATCCAGAAGATCAGGAACTCTAGAAGAATTCAGATTTTTAACACGAGAGTAAACGTAAAAAGAAGGTTTTACAAGACTCACGTTAACAATATTGCAGCAGTACGCACACAATCGAAGCGCAGTAAGGATGGCTAGTGTAACTAGCAAGAATACCACGAAAGCAAGAAAAAAGAAGTGCGCTATTAACTATTAACGTACCTGTCTCTTCCGAAACGAATGAGTACGTGTGCGACATGTCTCCTACCATCGTCCGACTAAAGTCT
+
///96:;;=@@@?@@BCDDCCDCCD@CCC?DHDABA=@=@@@AB@A=@B>B>ACC;;;;;*;@DGHCCCCCCCC?CCBBBBB2BC?C?CBB;BBB@BCC???C994;?@@=@??;?ABABBDCCCCCCCDCC@BBBB?CCBCCBBB?B@C@@?@CCCCBCD@CBABCC?AA<@AA<>>===7?=@;9:9:9:%9<=>BBBBBBBB>A>A;<?4>4=>C;;8;@AA@BB?C?CBD>CBB?BCCCB@@@BCBBBBBBBBBAAAB?BBB?BBBBBB@DAAAA@:A???
@ATNG8:04838:05826
GATGGTAGGCGTGTGAGAGTCTGCCCAGAAGATCAGGAACTCTAGAAGAATTCAGATTTTTAACTCGAGAGTAAACGTAAAAAGAAGGTTTTACAAGACTCACGTTAACAATATTGCAGCAGTACGCACACAATCGAAGCGCAGTAAGGATGGCTAGTGTAACTAGCAAGAATACCACGAAGCAAGAAAAAGAAGTACGCTATTAACTATTAACGTACCTGTCTCTTCCGAAACGAATGAGACGATGAGAGAGCTCTCTCTACCATCGTCCGACTAAAGTCT
+
----(-8:589?A665<<<555:::3;B=9AAABBCAC@CCBBBBB5;;4;<?B=:9999$98@<;>;<<<;;:19933333$3717/333&399188:9==?::2:;@@==??=BBA>>>A888?==>>;;5;?>=:>88//=//+/6::C@CBBAABBB?BBBB??=@G?DBB>??9:39>@:?BB?A289079;9<;;;;3:49?@@<A:?>7765:=>>>>?;?=AAE7;?@=?CCCDBBB@??B??;A?888>>????:==;;:;5:>665A2;<::
@ATNG8:04809:05907
GATGGTAGTATATCGCGTCGCTATCCAGAAGATCAGGAACTCTAGAAGAATTCAGATTTTTAACACGAGAGTAAACGTAAAAAGAAGGTTTTACAAGACTCACGTTAACAATATTGCAGCAGTACGCACACAATCGAAGCGCAGTAAGGATGGCTAGTGTAACTAGCAAGAATACCACGAAAGCAAGAAAAAAGAAGTACGCTATTAACTATTAACGTACCTGTCTCTTCCGAAACGAATGAGTACTGTATCTATGTGTGCGCTACCATCGTCCGACTAAAGTCT
+
444<9>>>AA@CCCDCCCCFHABAB;@@A=>AA@@@?B?BGF=;;D@CB@C?;;;;9BAB2B?BBBBA@@C89959>@CCDD1CCAC>BBB<CCEBBBABCCCCD?C?CD@BBC@BBCBBDFDCCBBCBDBB@BBBD<@@@@BBBB>B?B::8:CCBBCBB?AABACC?CC@B>@>@BCBB=?993::9999%9?;;::;A?AAA17159==1=:=?BAA?ABBBABA@D@BBB=CBB@BCCCCCBBABAAABBBBBABABBAD@@;@BA@>>:>==888)9:::
@ATNG8:04812:05923
GATGGTAGACATATCGTACTCTCTGTACTCATTCGTTTCGGAAGAGACAGGTACGTTAATAGTTAATAGCGTACTTCTTTTTCTTGCTTTCGTGGTATTCTTGCTAGTTACACTAGCCATCCTTACTGCGCTTCGATTGTGTGCGTACTGCTGCAATATTGTTAACGTGAGTCTTGTAAAACCTTCTTTTTACGTTTAACTCTCGTGTTAAAATCTGAATTCTTACTAGAGTTCCTGATCTTCTGGTTCGTCTATCATGTACTACCATCGTCCGACTAAAGTCT
+
555>9>>CABBCCCCDBBBBGBECCBBDCB@@?ABBD<<96;<@?>?;?C?BB@???A=?@CB?C>@C7337778499;;;+39=;866.6///38995?B:<=@B:949;>;;9;;99>?;A<AAB>;9::9====588@A??=;;;=>>;;;=388==8818:><>??:;9<8:9;;:-:193:<<<=/=?>>>1818::::99//(/55)56:7727;@@:=>@@@=>=<@<==<>>@:===:>:>>===B@@?==>AF>>><>>>A>>;>@===@:???A
@ATNG8:04836:05938
GTGGTAGTGTGTCTCTGAGAGTAGTACTCATTCGTTTCGGAAGAGACAGGTACGTTAATAGTTAATAGCGTACTTCTTTTTCTTGCTTTCGTGGTATTCTTGCTAGTTACACTAGCCATCCTTACTGCGCTTCGATTGTGTGCGTACTGCTGCAATATTGTTAATGTGAGTCTTGTAAAACCTTCTTTTTACGCTTACTCTCGTGTTAAAAATCTGAATTCTTCTAGAGTTCCTGATCTTCTGGAGATATCATCAGCGAGCTACCATCGTCCGACTAAAGTCT
+
---(--/89444445555555555<666;;=9>:::4:<=B@AABCBCC@BBBCEADBDFCB@B>BBCBBCHCCACCDCC5CC@CCCC>BBBB::9B=A@?ABBCBCABBBBBCCCACCC@C@ECCCBBBC@CC@@=ACCBBBCDBBBCCCBBB?BBB@CD@D@BBBBBBCDGADBBBB:B?B?CBCCC3CCCBB?C;:9CCABBA>BAAA1AAAAC<@=@C?BCDBBBCAC?AABBBB@BAA?CCD@AACCBBBCCCBBBCDDAE@@@AC?BCEA@@=@BBB
@ATNG8:04834:06004
GATGGTAGCTATACGTATATCTATGTACTCATTGTTTCGGAAGAGACAGGTACGTTAATAGTTAATAGCGTACTTCTTTTTCTTGCTTTCGTGGTATTCTTGCTAGTTACACTAGCCATCCTTACTGCGCTTCGATTGTGTGCGTACTGCTGCAATATTGTTAACGTGAGTCTTGTAAAACCTTCTTTTTACGTTTACTCTCGTGTTAAAAATCTGAATTCTTCTAGATTTCCTGATCTTCTTGGTCTCTCTCTCACGCACTACCATCGTCCGACTAAAGTCT
+
///:6<<ABBA@?@BBC>>CCCFHDC666BAC>;;;0;A=@>@@9;;CDACDAAA@C9;;BC>B@BBBCC@@@@>99444$983:9<>7566<8?>;600*/00///6::::=88<?A@@>@>AA???>??=A@@A<?;>>888===>;;:===<@@A=AA:=:=@?B;;;;;487666,69A6::;:;+;;;;D9AAB@9997//,/@@@,//89<7>:@@>B??=AAA:A;??@???;?A:>:>AA:::>>===?<==///=6:;;:===@@C=>=6===8
@ATNG8:04835:06031
GATGGTAGGCGACATACATACGCGCCAGAAGATCAGGAACTCTAGAAGAATTCAGATTTTTAACACGAGAGTAAACGTAAAAAGAAGGTTTTACAAGACTCACGTTAACAATATTGCAGCAGTACGCACACAATCGAAGCGCAGTAAGGATGGCTAGTGTAACTAGCAAGAATACCACGAAAGCAAGAAAAAGAAGTACGCTATTAACTATTAACGTACCTGTCTCTTCCGAAACGAATGAGTACGATGAGATCTCGTGTGCTACCATCGTCCGACTAAAGTCT
+
---7088@>BBBBC@@@CCICBBBB?BCC?ACACBB?B@BBBBCBDACC?A?ABCDDECC5C@CCCBEBCBCCC?CBBCCCC5CD@C?CDF=ECGAFC<;;AABC@C@CC@CCC@BABACBBBCCB@AACBB>BBAB?BA@@@BBB?C@BA@?@BBBCCDD?BABDDF@BB>AAA9:9BCA9A9979ADDD3BB?B???EBBAA?B?AAB@3858BDDEABBAA@BB=@=???9?BC?BAACCBBBBBBBBBBB??>BBB988??:==>>BB?B??988*;@@@
@ATNG8:04801:06135
GATGGTAGGCACTGCGCACACATCCCAGAAGATCAGGAACTCTAGAAGAATTCAGATTTTTAACACGAGAGTAAACGTAAAAAGAAGGTTTTACAAGACTCACGTTAACAATATTGCAGCAGTACGCACACAATCGAAGCGCAGTAAGGATGGCTAGTGTAACTAGCAAGAATACCACGAAAGCAAGAAAAAGAAGTACGCTATTAACTATTAACGTACCTGTCTCTTCCGAAACGAATGAGTACGAGAGAGCACACGTGTCTACCATCGTCCGACTAAAGTCT
+
99:<9<<<?=BB===BCCCBBDDIH?CBB>AAABAA=B>BBB;;;D?A@?A?AA@@@AA@,@<@AB@@@BA?@?6=@@==;;*>D@C@DFG;<;CACCCBBCB@@>A?BB?CCC@CB@?ABBBBAB@@@BCC@CCCC?BBCBBBAA>B@C@@<@@>@?:99;@AA@BD>>@<>B<6=<88858;9437899(:@<988CBAA@@<@;>>@A<@<==A@@>?AAABBC@G@CBB<BAB>A999@B???A@AAAABBBBBCC?;;==8=?;;?B@BBB@@@:BAAA
@ATNG8:04815:06156
GATGGTAGTGATACAGATCAGACACCAGAAGATCAGGAACTCTAGAAGAATTCAGATTTTTAACACGAGAGTAAACGTAAAAAGAAGGTTTTACAAGACTCACGTTAACAATATTGCAGCAGTACGCACACAATCGAAGCGCAGTAAGGATGGCTAGTGTAACTAGCAATAATACCACGAAAGCAAGAAAAAGAAGTACGCTATTAACTATTAACGTACCTGTCTCTTCCGAAACGAATGAGTACCTCTCAGACGCTCGTCCTACCATCGTCCGACTAAAGTCT
+
88796;@CABBCCCBBBCCCBDCJC@CCC@CDCC@A?AAGCBAAAB=AA?D>C@@99988)8<?@BBAA?A778+8=9;;;;';@=??BBB<CCGGFBBBDDDBB?B@CC@CCD?CCAABBCCCDCBBBCCC@BBBB?@@@AAAAA>A@D@@>@DECCC@?=?BBCBB?BC?BBB999AA@<AA@;99898(:<9<BBBBB?<=8=7898569699@@?<@C::9BB?C=??B<B==>B==>B??=899BA897BB555AA568>9>776@B=A>>>@@;???@
@ATNG8:04846:06122
GATGGTAGTCTCAGATAGTCTATAGTACTCATTCGTTTCGGAAGAGACAGGTACGTTAATAGTTAATAGCTGTACTTCTTTTTTCTTGCTTTCGTGGTATTCTTGCTAGTTACACTAGCCATCCTTACTGCGCTTCGATTGTGTGCGTACTGCTGCAATATTGTTAACGTGAGTCTTGTAAAACCTTCTTTTTACGTTTACTCTCGTGTTAAAAATCTGAATTCTTCTAGAGTTCCTGATCTTCTGGTCTACTACACTGTACTCTACCATCGTCCGACTAAAGTCT
+
?;?@?BCCCBCCCCBBBBCDDCBBBBA@@A@@>AB=@8CC@CACBBACCCABBBCE@G;<6=B?C?A@A000@9772/44499#9;7<=>>8>;;;9AA<;;C<::8BBB<BBB??>BB>BBE?B>BBDDCCCC@DCCB@CCEBBBBBBCCCBBBCB=@;;4<B9@=@BBBCCCCC?=?;;@0?<C;:;;;;*<CCFC;;;CBBBA@>>4::;;*;AAA@=@?BB?BCBBBBA@C@BBCCCE?A@F@BBBBCCCCDCCCCDCDBCBB?BBCCCB@CCBCCC>DCCC
@ATNG8:04809:06189
GATGGTAGCGCGACGAGCGTAGACCCAGAAGATCAGGAACTCTAGAAGAATTCAGATTTTTAACACGAAGAGTAAACGTAAAAAGAAGGTTTTATCAAGTACTTCTACTGTTTAACAATATTGCAGCAGTACGCACACAATCGAAGTCGCAGTAAGGATGGCTAGTGTAACTAGCAAGAATACCACGTAAAGCAAGAAAAACGAAGTTACGTCTATTACTATTAACTGATACCTGTCTTCTTCCGAAACGAATGAGTTACTGATAGACTACTCTGAGAATCCGTACCGCTAAA
+
///96:99@AB;;;A;9:=595599)6;@=@B@@00+0)/7//5<<:>>;==@@?=<???,=6>////)/:///;16744444$5;252///&///94///<90---///:;)-,-727//)/:9/55955444/:///)-5563///77879:7=5:5549><:>>761/-----(//(///(33888<5<8858=<<=+333433,33-7----,2-..7+2+2222222+22555+22380555,555/58:55/55568222622222662225/3624222(---99.
@ATNG8:04815:06247
GATGGTAGCGCACACATAGATACAGTACTCATTCGTTTCGGAAGAGACAGGTACGTTAATAGTTAATAGCGTACTTCTTTTTCTTGCTTTCGTGGTATTCTTGCTAGTTACACTAGCCATCCTTACTGCGCTTCGATTGTGTGCGTACTGCTGCAATATTGTTATCGTGAGTCTTGTAAAACCTTCTTTTTACGTTTACTCTCGTGTTAAAAATCTGAATTCTTCTAGAGTTCCTGATCTTCTGGAGATATCATCAGCGAGCTACCATCGACACTCCAAAGTCT
+
;:;@=@BBCCCCBB@DDDDCAAAFHCBBCHCC@CBCB<BB@C@BDCCDEC@CCCCC@B@BDBB?C@DCCCBDCBA=9::::*;?;@@@@9@ABBACCE@CC:<;;DFHIHJGFCCCB?BBA>A?CC;;:BBB?@ABB@BBGGCCBBBDBBBBBBB@FCC?CC?CCCCCCCCDAA?BBBBB7B<@<@BBCC5BBBBB8;;BBCCCBBB<@AAA,ABB@A=A>BB@DCCDCBB@B?BCBCBB@CBB?AAABBBCCCCBBCBBAAGCE>B;;;BBB@A@@BC;AAAA
@ATNG8:04833:06223
GATGGTAGCTCTGCTCTGACTCTCGTACTCATTCGTTTCGGAAGAGACAGGTACGTTAATAGTTAATAGCGTACTTCTTTTTTCTTGCTTTCGTGGTATTCTTGCTAGTTACACTAGCCATCCTTACTGCGCTTCGATTGTGTGCGTACTGCTGCAATATTGTTAACGTGAGTCTTGTAAAACCTTCTTTTTACGTTTACTCTCGTGTTAAAAATCTGAATTCTTCTAGAGTTCCTGATCTTCTGGCGCGTATGTATGTCGCCTACCATCGTCCGACTAAAGTCT
+
444<9=BBBCDBBBA@@;99@@A@BFDDCC@?=?AAB<BB?B@CCCCCCC@FCCCB@B@CCCC@C@CCCCBBA@@;;;;;;;#9;8>>DC>B>@C7A;@G>D?BBBCAB>BAA@@ADB?BBC?C?CCBCCCCD@CCBB@BBBCCB@@@BBBBBCCC>@AA@@D@C@<<;EBBBCC?@ABBB6;6<?BBCEC,AC;;<0;@@;;;BBAC?CBBB2AAB;;8;?BB>BBCBBBB?B>BAAAA@@CBCACFCABBDCCBCC@A@B?BBA=@A;:;C?CBCDCC>CCDC
@ATNG8:04838:06240
GATGGTAGTGTGTCTCTGAGAGTAGTACTCATTCTTTTCGGAAGAGACAGGTACGTTAATAGTTAATAGCGTACTTCTTTTTTCTTGCTTTCGTGGTATTCTTGCTAGTTTACACTAGCCATCCTTACTGCGCTTCGATTGTGTGCGTACTGCTGCAATATTGTTAACGTGAGTCTTTGTAAAAACCCTTCTTTTTTACGTTTTACTCTCGTGTTAAAAAATCTTGAAATTTCTTCTAGAGTTCCCTGATCTTTCTGGGATAGCGACGATCGTCCGACTAAAGTCT
+
9:;A=A?;?>>CCCCBABAGIDCCAA@@@A@@=;;:9&4;6;8=8779//)/:7876;8;CAA=?=?BA@@@>00*//////#//*3<<=.<?;;5:00+/=5///9333,3?>>@=//)///)/1:>AAA>>>;@AAD;?@@@>=<<<<@@@<<794:8818;5;:A====>=778,8=====(88,88>?DCCD)A@@@>>/85579;AAAA467677%5//(///'/.(27178;;<;;,55)55::887'..35,3325---3---//8>;>=><BB>BCCC
@ATNG8:04808:06296
GATGGTAGATATATGCACGCTCTACCAGAAGATCAGGAACTCTAGAAGAATTCAGATTTTTAACACGAGAGTAAACGTAAAAAGAAGGTTTTACAAGACTCACGTCAACAATATTGCAGCAGTACGCACACAATCGAAGCGCAGTAAGGATGGCTAGTGTAACTAGCAAGAATACCACGAAAGCAAGAAAAAAGAAGTACGCTATTAACTATTAACGTACCTGTCTCTTCCGAAACGAATGAGTACTACTCTCAGAGACACACTACCATCGTCCGACTAAAGTCT
+
88:<9<<<B====696?;ABBBBBA>BBB?BCA;;68@8;>>594863708:78774=<=.=8@@BBBBA@@CA800/////$/729.555&5<<9=<<;<<:;=59.54.444.9>@@ABBC;<=BBBB;;9;AA@@D@@@BA@@<@>A;;6:@@?A>>B:BBBBBB@BB>BB:499333(3;;5;<<<<='?A?CCBB@@00086153;<5=7//0A@;@A::9==<?<>?@<BBB?BBBBABBB>>>AAAAA@@>>>?@?<<96999975+277555.:<<;
@ATNG8:04821:06264
GATGGTAGAGTATCATGTGTATCTCCAGAAGATCAGGAACTCTAGAAGAATTCGATTTTTAACACGAGAGTAAACGTAAAAAGAAGGTTTTACAAGACTCACGTTAACAATATTGCAGCAGTACGCACACAATCGAAGCGCAGTAAGGATGGCTAGTGTAACTAGCAAGAATACCACGAAAGCAAGAAAAAAGAAGTACGCTATTAACTATTAACGTACCTGTCTCTTCCGAAACGAATGAGTACTACTCTCAGAGACACACTACCATCGTCCGACTAAAGTCT
+
444839:=CBBBBBBBBBCBBA?@C=@@B?BBBABB@B@CCCCDBA?@C?C@BBBBDCD5D?ABCJDBCBDCE>BBCCCCC2CI@D6;;;6;AC>BBCDCABCB?A?BB?BBB@BCBBBCCCCCCCBBBCC>BABB@BBDDBBAA>B@CBC@BCCCCBBA?CCBBBB?BB?>>>9><<<<3=9939=====&=;>;948;;===68657=>,818AA;;:;CABBBB@C@BCC>CCC>AADCCCCCCDCCBBBBBBBBBCBBBBB?B@@ABC?BA>8881;BBB
@ATNG8:04828:06273
GATGGTAGTGATACAGATCAGACACCAGAAGATCAGGAACTCTAGAAGAATTCAGATTTTTAACACGAGAGTAAACGTAAAAAGAAGGTTTTACAAGACTCACGTAACAATATTGCAGCAGTACGCACACAATCGAAGCGCAGTAAGGATGGCTAGTGTAACTAGCAAGAATACCACGAAGCAAGAAAAAGAAGTACGCTATTAACTATTAACGTACCTGTCTCTTCTGAAACGAATGAATACGTGTGCGACGTGTCTCCTACATCGTCCGACTAAAGTCT
+
::;;;>;;BCCCCCBCCD;;6A<AC@CCC?BB99;B?A;@?@:::<7;;>@=AA;;<<<<+=688=C???=??:5:?@BBBA0@@=>5955&5>>8?666<=8,,,(,,(,26057::;;<<>DCCCCGBB@CCBB?A@@?@@?B<A=A@@<@ABA@@??9???999@BB@BC=.////(/66068888'88,337778766-5-2555+2+25::<7<<<;;<?;?>9=?8444787;9878??>??AB:888::8887=B>8877772686666/9779
@ATNG8:04842:06303
GATGGTAGCTCACGTACGTCACACGTACTCATTCGTTTCGGAAGAGACAGGTACGTTAATAGTTAATAGCGTACTTCTTTTTCTTGCTTTCGTGGTATTCTTGCTAGTTACACTAGCCATCCTTACTGCGCTTCGATTGTGTGCGTACTGCTGCAATATTGTTAACGTGAGTCTTGTAAAACCTTCTTTTTACGTTTACTCTCGTGTTAAAAATCTGAATTCTTCTAGAGTTCCTGATCTTCTGGAGATATCATCAGCGACTACCATCGTCCGACTAAAGTCT
+
---8388CDD>CBA=<666BBBBCCCCAABCD@CBCB<BB<A=ABACCBB@BBBAA>B@BBCC@B?BCCCBBBBC>A?AAA1BB?CCDC=BCCC?CCC@CC@?><A885:BBCCCCB?CCC>B>?A?8888:=AAAA=AAAA@@@>>>?>>?;;<:<<<;>>8=:=??AAAAAB;@@@BB5A<A;>?CCC/<=;AB9@??9::=;=<7<=<=+====@=@=@@;@ABAA@@<@=@A@A>>::::<@@???@@AAAAAA:;;@CA<??AAAA<A@==>D9@>=;
@ATNG8:04846:06269
GATGGTAGTATCTGCACACTCTGTCCAGAAGATCAGGAACTCTAGAAGAATTCAGATTTTTAACACGAGAGTAAACGTAAAAAGAAGGTTTTACAAGACTCACGTTAACAATATTGCAGCAGTACGCACACAATCGAAGCGCAGTAAGGATGGCTAGTGTAACTAGCAAGAATACCACGAAAGCAAGAAAAAAGAAGTACGCTATTAACTATTAACGTACCTGTCTCTTCCGAAACGAATGAGTACACATCGTCGTGTCGTGCTACCATCGTCCGACTAAAGTCT
+
455>;?CDCCCBAA@ECCCDCFHCCACCC@CCCCBB@B@BBEBBBC>@@>@@CCCBBBBB3B?BBAACCCC98828<?@AA@2AB?A;@@A9BEEDLBBCBCD;;:;?CDACEG@BBAABCCCCBBBCBDCC?BBBB>AABBBDCA?C=CBB?BCDDBCBB>BBBBBC?BB>>>??BBCCC>B?=9999989%9@;A889BBA@@<@;>>FB<>;=>A;;6;A???BB@F?BBC>CBC?CBCBBCBBBBBBBBCCBB???BAACDC@BAAACFAB???@@9BBAA
@ATNG8:04821:06320
GATGGTAGACATATCGTACTCTCTGTACTCATTCGTTTCGGAAGAGACAGGTACGTTAATAGTTAATAGCGTACTTACTTTTTCTTAGCTTTCGTGTATTCTTGCTAGTTACACTAGCCATCCTTACTGCGCTTCGATTGTGTGCGTACTGCTGCAATATTGTTAACGTGAGTCTTGTAAAACCTTCTTTTTACGTTTAACTCTCGTGTTAAAATCTGAATTCTTCTTGAGTTCCTGATCTTCTGGGCAGACTCTCACACGCCTACCATGTCGACTAAAGTCT
+
:<<>:=BB;;;CBAABCDCAABCA@@BBBB;;6;ABB=BB=@;@?;;9@<6<>000,/59::A>A<@A@AA9939,//////$//(//688/8=/0/8838<?::9ABA?CABC@@;;57<<6<4<<=8859:7==>>;??;;;>>>>>;;;888<:A@@<??7;7::::=:<<<599<<<-;4:496666)66///(/(/99988;??;;=<,////94:6;;49949<===B=BAA>>=99777.6///::::>==>?;;5;?A5;66///88///)-788
@ATNG8:04834:06347
GATGGTAGCACGACACGACGATGTGTACTCATTCGTTTCGGAAGAGACAGGTACGTTAATAGTTAATAGCGTACTTCTTTTTCTTGCTTTCGTGGTATTCTTGCTAGTTACACTAGCCATCCTTACTGCGCTTCGATTGTGTGCGTACTGCTGCAATATTGTTAACGTGAGTCTTGTAAAACCTTCTTTTTACGTTTACTCTCGTGTTAAAAATCTGAATTCTTCTAGAGTTCCTGATCTTCTGGGATGTGTGCGCAGTGCCTACCATCGTCCGACTAAAGTCT
+
555>;=BBCCCACCCCABB;9;EDCCCCCC@A=ABCC?CJ@C?CDDDCCC?BAA@?<@@BABC@B@BCCCBBB<C=??@@@.=><@?>?8?@@@=ABB?CB<889BBB?BBBCBBBB=A@B>A;AAA@@::<=@>>>;>>>>>>>???A@@@:::<@@@<AA<A===<AAEA::4;;;;;/::>9::::;+;>?BD8A??@BB@>>>;>CCD/>>@AA:>:>@>EA@@>>><?;?@>==>=<=@@6@///==<:<;==@AA;>==8====<=:>?=>=B:B;;;
@ATNG8:04839:06346
GATGGTAGACATATCGTACTCTCTGTACTCATTCGTTTCGGAAGAGACAGGTACGTTAATAGTTAATAGCGTACTTCTTTTTTCTTGCTTTCGTTGGTATTCTTGCTAGTTACACTAGCCATCCTTACTGCGCTTCGATTGTGTGCGTACTGCTCAATATTGTTAACGTGAGTCTTGTAAAACCTTCTTTTTACGTTTACTCTCGTGTTAAAAATCTTGAATTCTTCTAGAGTTCCTGATCTTCTGGGTGCGCTACAGTCTCTCTACCATCGTCCGACTAAAGTCT
+
955>9<A=BBBBCBCC>CCBBCCCB=BCCA?@=AAAA;AB@C@BABBCCC@C@AAB=A=@AAA>B9BDCCAA<33,333333#39173//(//0(/6;//)3<8<=A?7927>;?:>AB=ABB;@<@@@??889=B>>==BB???@@???@@;;;@:???:?=5;5;;;>@?;;;9=;;;;1;:?;?ABBA/A>=>A:ABA>>>@>>>1////(///+/=9=9AA<AAAA===<@=AAA@AA<A==<7<>>??AAA>>>>>>>>AAB<>=>?>>:>>;;;B:B>>>
@ATNG8:04800:06381
GATGGTAGTGTCATATGAGAGTGTGTACTCATTCGTTTCGGAAGAGACAGGTACGTTAATAGTTAATAGCGTACTTCTTTTTCTTGCTTTCGTTGTATTCTTGCTAGTTACACTAGCCATCCTTACTGCGCTTCGATTGTGTGCGTACTGCTGCAATATTGTTAACGTGAGTCTTGTAAAACCTTCTTTTTACGTTTACTCTCGTGTTAAAAATCTGAATTCTTCTAGAGTTCCTGATCTTCTGGCTCTCGTAGACAGATACTACCATCGTCCGACTAAAGTCT
+
///739:>>@<555=;;;;<?<666555:554065=<2450505==??CC@C@@>D<B:B@B=8@=<<669<<5546=>>>+;;666=C6>5905::@<?A7;;;@?>;>DCBA@9916AA=B@BDAA<:;B=AB@A6:;CBBCEGCBBBBCB;;:;@B@AA?B?BAAAA?@9:6;>>>>-:2:9::::9'9??;C8BBBCCA@?B@29:99(:=9:99A=9996BD@@9969:>>@@??>BBC:C>CAAABBCCCCABAA@@?>;@?9959>;958A<4><66
@ATNG8:04841:06360
GATGGTAGCTATACGTATATCTATGTACTCATTCGTTTCGGAAGAGACAGGTACGTTAATAGTTAATAGCGTACTTCTTTTTCTTGCTTTCGTGGTATTCTTGCTAGTTACACTAGCCATCCTTACTGCGCTTCGATTGTGTGCGTACTGCTGCAATATTGTTAACGTGAGTCTTGTAAAACCTTCTTTTTACGTTTACTCTCGTGTTAAAAATCTGAATTCTTCTAGAGTTCCTGATCTTCTGGATAGCGACGCGATATACTACCATCGTCCGACTAAAGTCT
+
444:8=>>CCCCCCBCCCCCFEDDDDDCCCAA=ABBB=BB?B>@@@BBCB@CBBBA@C@BBBB@B89;BECBBBB?BBBAB3BB?BCED=BAAB>BCC@BB????A993:@@???BC@CCC?C?A>@>>556<A@??;?AABA@@===@A>=::95:;@<AA<A<AAB???A@@8;;AAA6A=B6:;DDD/@@>>>3;;;;;?B???=====,=///>595=><A?>>>>?=B=???@CF:>===B@@@@B@@@A@@@???AA@@;?===AA;A=AAAA7@9;;
@ATNG8:04863:05828
GATGGTAGCTCTGCTCTGACTCCTCGTACTCATTCGTTTCGGAAGAGACAGGTACGTTTAATAGTTAATAGACGTAACTTCTTTTTTGCTTTGCTTTCGTGGTATTTCTTGCTAGTTACACTAGGCCATCCTTACTGCGCTTCGATTGTGTGCGTACTGCTGCAATATTGTTAACGTGAGTCTTGATAAAACCTTCTTTTTACGTTTACTCTCGTGTTAAAAATCTGAATTCTTCTAGAGTTCCTGATCTTCTGGGTGCGCTACATTCCTACATCGTCCGACTAAAGTCT
+
999@9====:::5449977///)/////5;99939444)445:545555;;7777///)/)/99:294555555::5;;5//////#////)//4<)55<;5;555)5<25554:<49;;<;:>;@;=9:5;8;;99::AA6;:@A;@AA9:9@@@=>:::9<@;999?B@:C666;=;;;975//////&/496<@@@A+=<;;@3;666665;<:)////$/////)/)/>5;;=>>55267<;<===<=?@@<;B@@AAAAAA=@=ABAAAA;;;<@@@CCC;@:::
@ATNG8:04866:05830
GATGGTAGCGCATATCCAGCGCAGCCCAGAAGATCAGGAACTCTAGAAGAATTCAGATTTTTAACACGAGAGTAAACGTAAAAGAAGGTTTTACAAGACTCACGTTAACAATATTGCAGCAGTACGCACACAATCGAAGCGCAGTAAGGATGGCTAGTGTAACTAGCAAGAATACCACGAAAGCAAGAAAAAAGAAGTACGCTATTAACTATTAACGTACCTGTCTCTTCCGAAACGAATGAGTACACACTCTCATATGACACTACCATCGTCCGACTAAAGTCT
+
444839?596==@@BB>@@A@@>995)55<499999;5;8<?B=BBA<@@6903><44555)5??CC>BC?AA<>2:>:999*44./)///&///)/7///599949344.4;>299<999ABCCBBBECBCACBBB?AACBCBBB?B@B<;7;BBACCBB>A@@A@@<@A>@@@>@A???8<77/7<<<<=%==6=B<<=?8=8>;=88=?:>:@ABCG@BBCC;;;AG@CCB<?9:4:?<798?>>;<><797??@@@@?>>;;28774>>9<=>>=>5<;=>
@ATNG8:04868:05838
GATGGTAGTGCGTGAGAGAGAGACCCAGAAGATCAGGAACTCTAGAAGAATTCAGTTTTTTAACACGAGAGTAAACGTAAAAAGAAGGTTTTACAAGACTCACGTTTAACAATATTGCAGCAGTACGCACACAATCGAAGCGCAGTAAGGATGGCTAGTGTAACTAGCAAGAATACCACGAAAGCAAGAAAAAAGAAGTTACGCTATTAACTATTAAACGTACCTGTCTCTTCCGAAACGAATGAGTACTATAGACTATCTGAGACTACCATCGTCCTACTAAAGTCT
+
---8388<ABBCCCDCCCCCECAAA<ACC@C=;;BA<A?;?;<<?B?BB?BACBABBBA@'@=994?BADA@@@:@9;5>>>+==:=:>@@2===:==696>=55629=AB?BEE>@AA@@BBBBBBB@@@@@?BBBD>@ABBBBBB>B>B@@<@BB@@@@?<?@@CBC?BA???>9>>>><6937///0000%/;90/)/0>=:5.).433..(..'.377858<88=99498===7=>:4;;;;<<?BBBBBB897BBAABBAAC??<?CC@AA=@A@@@@9A;::
@ATNG8:04858:05909
GATGGTAGAGAGACTGTAGCGCACCAGAAGATCAGGAACTCTAGAACAATTCAGATTTTTAACACGAGAGTAAACGTAAAAAGAAGGTTTTACAAGACTTCACTGTTTAACAATATTGCAGCAGTACGCACACAATCGAAGCGCAGTAAGGATGGCTAGTGTAACTAGCAAGAATACCACGAAAGCAAGAAAAAAGAAGTTACGCTATTAACTATTAACGTACCTGTCTCTTCCGAAACGAATGAGTACGATGAGATCTCGTGTGCTACCATCGTCCGACTAAAGTCT
+
445<9<<<=>BB;66<<;7777/0*/7729BBBCC?B>BB@>?;A8=C:=:=>B>BCCC2B597;:8485;>?8?/0/;;;)8717)444&4::5:;55.5:55555)57994;;9499444<999;556<666:699C=996>>A@A;D<@@@<?@BBCBBB?@@@AAA?BE@BCC=@?>;;.733,777777$3>8;;7<?@>>//0/5///:;94;7<<<5>55555<7=055<3;;;045;9=83337733377799333<<9::6;:;9=B;8=BB=>9BBBB
@ATNG8:04859:05869
GATGGTAGTGCGTGAGAGAGAGACCCAGAAGATCAGGAACTCTAGAAGAATTCAGATTTTTAACACGAGAGTAAACGTAAAAAGAAGGTTTTACAAGACTCACGTTAACAATATTGCAGCAGTACGCACACAATCGAAGCGCAGTAAGGATGGCTAGTGTAACTAGCAAGAATACCACGAAAGCAAGAAAAAGAAGTACGCTATTAACTATTAACGTACCTGTCTCTTCCGAAACGAATGAGTACTACTCTCAGAGACACACTAATCGTCCGACTAAAGTCT
+
445>9===FCCBAAADCBBCBBBBC>BDCAGCCEBB@B:CCCBBBD@CC?B?BBBBBCCC+B9B@@ADBBBAA@8==;;;;;';=992555&5<<9>A<ACDCCC?@=@B?BBB@CCCBDDDCEDDBBCBBB>BBCE?@9::@@?C?C?BA@?@CCDCBBC?CCCCBB?BB?BBC=@@BBA;@==9:9:::(9@;@???AB@@@7;7;?@@<?<?ADBB?A@@@ACC=@>@CC>CBB?BCBBBBBBBBBBBBBBBBBCABBCCC@@>>BFABBBBBA;A???
@ATNG8:04874:05899
GATGGTAGCACGAGTCACTCATATCCAGAAGATCAGGAACTCTAGAAGAATTCAGATTTTTAACACGAGAGTAAACGTAAAAAGAAGGTTTTACAAGACTCACGTTAACAATATTGCAGCAGTACGCACACAATCGAAGCGCAGTAAGGATGGCTAGTGTAACTAGCAAGAATACCACGAAAGCAAGAAAAAGAAGTACGCTATTAACTATTAACGTACCTGTCTCTTCCGAAACGAATGAGTACAGAGAGTACGATATGTCTACCATCGTCCGACTAAAAGTCT
+
///717:>BABB=B@=B@A@@=BBC<CBB9<>>=96.67<?A@@>A8996;=>>=><<<<,>7>;=:::98888098:=>??+>A;@2;;;*:CD@B;:9;>;<C@B@BB@CBB?BBBCBCBCDDBBBBCDD@CCCC?B@?@:::C>A?B;;6;CBBCCCCACCCBBB?BC?ABA=AA@CC<AAB?BBCCC3BB?BBBBB><>><A7;;:A5<69<A@@<@?>>:BB?B?BBD>BBB?BBB???BBBBBBBBBB???B??>BA>>8;88;=95:::6666'5777
@ATNG8:04855:05927
GATGGTAGCTATACGTATATCTATGTACTCATTCGTTTCGGAAGAGACAGGTACGTTAATAGTTAATAGCGTACTTCTTTTTCTTGCTTTCGTGGTATTCTTGCTAGTTACACTAGCCATCCTTACTGCGCTTCGATTGTGTGCGTACTGCTGCAATATTGTTAACGTGAGTCTTGTAAAACCTTCTTTTTACGTTTACTCTCGTGTTAAAAATCTGAATTCTTCTAGAGTTCCTGATCTTCTGGACAGAGTGTGCAGATACTACCATCGTCCGACTAAAGTCT
+
---968<<BA<CDBB=?CDGCCDCCCCDCCAB=AAA@;AC7;9;CCBCCC@CDDCC?B>@@CC@D@BABBBBBBB@CCCBC1?>4????8?BCA>BBB?BB@779BAA>B?>?BECC@CBB?><?>>==;:;;@?;;8;@CBB?=>>@@==;;;@;>=><=>;>;>>>>>==@@<AAAAC2C3857<AAA/>>>BD;D>>>@?@@AA<@@@@/A>>>B=B<AA;@@@@@@@=B;>=====:<=A<A@?????@@@????@B@@@B=B888>>8;;;?@A:A??@
@ATNG8:04861:05945
GATGGTAGGCACTGCGCACACATCCCAGAAGATCAGGACTCTAGAAGAATTCAGATTTTTAACACGAGAGTAAACGTAAAAAGAAGGTTTTACAAGACTCACGTTTAACAATATTGCAGCAGTACGCACACAATCGAAGCGCAGTAAGGATGGCTAGTGTAACTAGCAAGAATACCACGAAAGCAAGAAAAAAGAAGTACGCTTTTAACTATTAACGTACCTGTCTCTTCCGAAACGAATGAGTACACACTCTCATATGACACTACCATCGTCCGACTAAAGTCT
+
444405::8=@AB@@>@;;?@CCCC>CCCGECCB;;:;BBBBBBB@BDAC?BA@>@@@@,@?CABBBABB???6==;;999(9D?C@CCC<BBCBFBBBBAC;;;0;=BC?AAD@EDC:<;CCCDCBBCCBB?AEDE????DCEFD?B?BAA=AAAAACAB=@?BBBC?BB?BB@=@BBBC6<;;<568898%8>7<858>>@@@5@===>><@;@????;?@===A@=@<@@E7;;:=@@@;;<@BA@@@@@A;;;>>;;;@@@@:==CBBB?BA@@AB=BBBB
@ATNG8:04872:05952
GATGGTACGTGGTCATATGAGAGTGTGTACTCATTCGTTTCGGAAGAGACAGGTACGTTAATAGTTAATAGCGTACTTCTTTTTCTTGCTTTCGTGGTATTCTTGCTAGTTACACTAGCCATCCTTACTGCGCTTCGATTGTGTGCGTACTGCTGCAATATTGTTAACGTGAGTCTTGTAAAACCTTCTTTTTACGTTTACTCTCGTGTTAAAAATCTGAATTCTTCTAGAGTTCCTGATCTTCTGGGATGTGTGCGCAGTGCCACCATCGTCCGACTAAAGTCT
+
:::@>=0////)/:99566<<<BBAAGCA@ACBB?BBBD=BB?CAB@AABCC?A?B;;99:@BBC:;:;BBBBBA@@<;;;;;*;><>>BA=@?@C?B;;7;C7:;AB@@?ABBCDAAA?BBA>B@BCCCCAAA=@@BC@BBB;;;<;;@@@BBCCC@CDE@BB=A=A@@@DBBBB>@;;;;.;5;=;;;;;*;99?B=C@@ABA?>?=.9:9:(::::949=A@=9;:BAAC9;9;BBBCD=?000+0000><<A@@>;;::49949B>>9929<<99:-:977
@ATNG8:04869:05992
GATGGTAGACATATCGTACTCTCTGTACTCATTCGTTTCGGAAGAGACAGGTACGTTAATAGTTAATAGCGTACTTCTTTTTTCTTGCTTTCGTTGGTATTCTTGCTAGTTACACTAGCCATCCTTACTGCGCTTCGATTGTGTGCGTACTGCTGCAATATTGTTAACGTGAGTCTTGTAAAACCTTCTTTTTACGTTTACTCTCGTGTTTAAAAATCTGAATTCTTACTAGAGTTCCTGATCTTCTGGCGCTCTGTCACGTCTGCTACCATCGTCCGACTAAAGTCT
+
445=:>CBBCCCCCBBBBBBCCCCCDCCCA:;8;BAC>BB@B@BBABACC?=CCBB@C?CBCC>A>BCBAAB9771333333#39397//(/00(05://)3;5;<@=7937@AA?=>>=@@@;?<@BB;<;>@=A@A@:==B?>>?????@@???@<@??>>>:==???BBBBAA:>>BED3?7;7;=EED/@@<<<1:::///:;/88(8:::*9>>9:595//)//<:;@??=D=D?>?@@=@@@<===>>>@@@>>>>>>@@A@@=??>>>A<>;;;AB:EA@@
@ATNG8:04878:05981
GATGGTAGCTATACGTATATCTATGTACTCATTCGTTTCGGAAGAGACAGGTACGTTAATAGTTAATAGCGTACTTCTTTTTCTTGCTTTCGTGGTATTCTTGCTAGTTACACTAGCCATCCTTACTGCGCTTCGATTGTGTGCGTACTGCTGCAATATTGTTAACGTGAGTCTTGTAAAACCTTCTTTTTACGTTTTTCTCTCGTGTTAAAAAATCTTGAATTTCTTCTAGAGTTCCTGATCTTCTGGTAGAGCGTGCATATATCTACCATCGTCCGACTAAAGTCTA
+
445<8=<<BB;;?696?AABFICCDDBABB<<9<BBD<BB?B?BBA;;;A>BBA@A?A-0099696;;<AABA<<8=>===+:>8===>5<<==8;<?<??:000>00*/8;8<?CD?CDD?B?B><<<::;<A@@?=BAAA@@A???AA@====;>>?<@@<@=@>=;;:=<>:=:;;;/;:>5;;==<*<<88676'2555878..(.....#..2+25+25'2735756:697749;;99>155>9>@@@;;;@@@A@@@@A@@@@<@AAA;;6;;//-3-399--
@ATNG8:04895:06005
GATGGTAGGACGAGCGTCTGAGAGGTACTCATTCGTTTCGGAAGAGACAGGTACGTTAATAGTTAATAGCGTACTTCTTTTTCTTGCTTTCGTGGTATTCTTGCTAGTTACACTAGCCATCCTTACTGCGCTTCGATTGTGTGCGTACTGCTGCAATATTGTTAACGTGAGTCTTGTAAAACCTTCTTTTTACGTTTACTCTCGTGTTAAAAATCTGAATTCTTCTAGAGTTCCTGATCTTCTGGGCAGACTCTCACACGCCTACCATCGTCCGACTAAAGTCT
+
444<7<<<:BBBBBAAAB@@@BAB?BBBBCBC@CCCE?BB@C@BABBCAA?BCCBB=A<AB@@?CICCBCC@@@C?@ACCC2:<7;?=?:@BBB?C;;79B=@@@A@B?CFECBBBD?BDB7;5;AA@@AA@=@@CC@CCCCC;;;AAB;;;CDC@BBC@BB?B?AACBBBBAA7;;BBB<CAF@CCCCC5BDCCI?BDIFCCA=;;?AABB5AAAAB?B@BD@CDCDBBA>A>@@?BCC?B@CA<ACB;;;C@@;;;BDC@ECD=@;;;AA?B@@@AA=BBBC
@ATNG8:04850:06055
GATGGTAGCACGAGTCACTCATATCCAGATGATCAGGAACTCTAGAAGAATTCAGATTTTTAACACGAGAGTAAACGTAAAAAGAAGGTTTTACAAGACTCACGTTAACAATATTGCAGCAGTACGCACACAATCGAAGCGCAGTAAGGATGGCTAGTGTAACTAGCAAGAATACCACGAAAGCAAGAAAAAAGAAGTACGCTATTAACTATTAACGTACCTGTCTCTTCCGAAACGAATGAGTACGATGAGATCTCGTGTGCTACCATCGTCCGACTAAAGTCT
+
///:6::<@@;;6=>BC@?C<<<<<7<::;;9<<9;167<@B;=6><BB?B?@@?A@<<@1<;:@BABACA@@>698;4444$45.54999+9<<7@<B@===:;65=AB@DDD>ABDBCIDDCCCDDCBBCACBAC@BBBDBBBB@C?BA@=@@AABAAA?@AADBB@BB?CBB<@?=>>8;=?:99::99%9?;>@@BB>@@@<><>>??9@<@@DAA?AC@@?AA?A@BBB=BBC=@@BBBBBCBBBCCEAA??;A@@@A=>><@@@@CA<A@@888-;@=@
@ATNG8:04872:06055
GATTAGTGTGTCTCTGAGAGTAGTACTCATTCGTTTCGGAAGAGACAGGTACGTTTAATAGTTAATAGCGTACTTCTTTTTCTTGCTTTCTTGGTATTCTTGCTAGTTACACTAGCCATCCTTACTGCGCTTCGATTGTGTGCGTACTGCTGCAATATTGTTAACGTGAGTCTTGTAAAACCTTCTTTTTACGTTTACTCTCGTGTTAAAAATCTGAATTCTTCTAGAGTTCCTGATCTTCTGGTAGAGCGTGCATATATCTACCATCGTCCGACTAAAGTCT
+
;99:BBBBCCCCBBBBCCCGCDDCBCDCBA?BCCC>CC?B?BCBBBBD@D@@9;;.<=@BBB@C@BBBAA000A176888'--(/:::5?@<@:BCC?@B=;;;CBC?CAAADCAA>ABC>B>ABBC>>>B@BBBB?CBCBBCCCCBBCCBBBB?BBB@BD@C?BCBBBBDBB?B;;;<6;@B><;;;;*<ADCD=CCFABADBCC?BBBB2BBB@@?@@CC@BBB@@@C8;8;CC;;;8;;A?ABBCBBBBDBBBGDCAAADD@C?::;;6;ABBCC>CBBB
@ATNG8:04886:06038
GATGGTAGTGATACAGATCAGACACCAGAAGATCAGGAACTCTAGAAGAATTCAGATTTTTAACACGAGAGTAAACGTAAAAAGAAGGTTTTACAAGACTCACGTTAACAATATTGCAGCAGTACGCACACAATCGAAGCGCAGTAAGGATGGCTAGTGTAACTAGCAAGAATACCACGAAAGCAAGAAAAAAGAAGTACGCTTTTAACTATTAACGTACCTGTCTCTTCCGAAACGAATGAGTACGTGTGCGACGTGTCTCCTACCATCGTCCGACTAAAGTCT
+
444>8;0/00/:>=>BCECCCCCCFACCE@CBBBCD?C@BBAAA@?=>A8B8AABB=ABB18<>BBCCCCBBBC=@<;;;;;';B=>4555&5<<9@BCCCDC;;8;?BB?BBB=@@@?ADCCECECCBC;;7;A?@=ABBBCBBB@DABCB@ACCCCBBB?BBBBBB?AA<>>=8?>?@B=999;9999::%9=;9?=B<7;99-<3=5826;:5857;6;<666<:1728;>3<AB8:;;BA9::@::;>@@?=====<>:7777:///=@7<<<9==5==88
@ATNG8:04854:06097
GATGGTAGCATCATGCATATCTCACCAGAAGATCAGGAACTCTAGAAGAATTCAGATTTTTAACATCGAGAGTAAACGTAAAAAGAAGGTTTTACAAGACTCACGTTTAACAATATTGCAGCAGTACGCACACAATCGAAGCGCAGTAAGGATGGCTAGTGTAACTAGCAAGAATACCACGAAAGCAAGAAAAAAAGAAGTACGCTATTAACTATTAACGTACCTGTCTCTTCCGAAACGAATGAGTACCTCTCAGACGCTCGTCCTAACCATCGTCCGACTAAAGTCT
+
@ACC;9:@<?:666===>A:69@CC8<BC25/////25362,---50553:6;;555===)813333333;;==<.7733333$3;,3,///&/89(/////:999:(/*.738..).555;<5565555:9:97::4505<;<><<<8C?CCC<;554338828;:::<633/3886<?===6==<43777888#778373998;<>7787:<;2<8;=A@@;@@@??=?4938=?6=>>9:8<=BBB>???A887;;;//--8,--(//58/549166///:.//38
@ATNG8:04855:06144
GATGGTAGCGCACACATAGATACAGTACTCATTCGTTTCGGAAGAGACAGGTACGTTAATAGTTAATAGCGTACTTCTTTTTTCTTGCTTTCGTGGTATTCTTGCTAGTTACACTAGCCATCCTTACTGCGCTTCGATTGTGTGCGTACTGCTGCAATATTGTTAACGTGAGTCTTGTAAAACCTTCTTTTTACGTTTACTCTCGTGTTAAAAATCTGAATTCTTCTAGAGTTCCTGATCTTCTGGAGATACACATGATACTCTACCATCGTCCGACTAAAGTCT
+
;994.4===BBCCDCCCECCAB;;9A>C>BBB?@9:9.4:458;;;>CGEADDBB=:A<@D@?8@=@;95<=;;<744;;;;$;898:BC=A<;?7A<>=>F;;;BBAC?CCCCBECD@DBB?B@CCCBA@@@=@@AB=B;;;ABB@ABCB@@@CD@DDD@@A?@@CCDBBCCCB?A@@@@7?=B<@ACCC5BBCCC>CCCCCCAAAA=@@BA*;:==>:??BC@BBCCC@@8;7;BBBBB?BAB?ABABBBCC;;;CD@@@BC;:6:?@@@B?CCCBCC>C;<<
@ATNG8:04863:06154
GATGGTAGTCTCAGATAGTCTATAGTACTCATTCGTTTCGGAAGAGACAGGTACGTTAATAGTTAATAGCGTACTTCTTTTTCTTTGCTTTCGTGGTATTCTTGCTAGTTACACTAGCCATCCTTACTGCGCTTCGATTGTGTGCGTACTGCTGCAATATTGTTAACGTGAGTCTTGTAAAAACCTTCTTTTTACGTTTACTCTCGTGTTAAAAATCTGAATTCTTCTAGAGTTCCTGATCTTCTGGACGACGCGCACTGACACTACCATCGTCCGACTAAAGTCT
+
448:8=>BB;;5<<<A@BBBBBB@AAA@>B;909<;;2<@=@=@@AABBA=A@@@>5:?BB@>:D@CCBA?0//:)//888'///(488;0::?9495525;499::==:>BBBBABB?BBBAE@BC@A@A;;5;B<;7;BBA@@BBB@@@BAAAA?@@@?CC@C@CCAAABBAA=@99999(97B;99999(:BBBB:A?A9999=::.4444$44455.439<799499483:7<:<:::5:;@7@;>9=9999>??@@@9:9AA<@BB???=AB???E=CBBB
@ATNG8:04879:06126
GATGGTAGCTCGCTGATGATATCTCCAGAAGATCAGGAACTCTAGAAGAATTCAGATTTTTAACACGAGAGTAAACGTAAAAAGAAGGTTTTACAAGACTCACGTTAACAATATTGCAGCAGTACGCACACAATCGAAGCGCAGTAAGGATGGCTAGTGTAACTAGCAAGAATACCACGAAAGCAAGAAAAGGAAGTACGCTATTAACTATTAACGTACCTGTCTCTTCCGAAACGAATGAGTACACATCGTCGTGTCGTGCTACCATCGTCCGACTAAAGTCT
+
445>9>>>CC?CCCCBBBCCDBEBB?CCC@BBBCCB?C?BCCBBBB?BB@C?AAAAACDD3C=AACCCCDCAA@8=?:;::;*:C>B=AAA9ACDACCCCCBDBB?B?BB@BCC?BBBBCCCCCDDBBCCCB?BBBD?BBBBBBAA?C?CAA?CCCAAAAA?AAAAAA?DD@AAA;???><5?>>9?AAA8B>B?B@@???A??5:7;=AA:>:=@C@@=@BAAABB?B@BBB>BBB?BBBBBBCCCCCCBAAAAAAAABBBBCB@C>>>BB>AAA99:0?A@A
@ATNG8:04892:06110
GTGGTAGTGTGTCTCTGAGAGTAGTACTCATTCGTTTCGGAAGAGACAGGTACGTTAATAGTTAATAGACGTACTTCTTTTTCTTGCTTTCGTGGTATTCTTGCTAGTTACACTAGCCATCCTTACTGCGCTTCGATTGTGTGCGTACTGCTGCAATATTGGTTAACGTGAGTCTTGTAAAATCTTCTTTTTACGTTTACTCTCGTGTTAAAAATCTGAATTCTTCTAGAGTTCCTGATCTTTCTGGACGACGCGCACTGACACTACCATCGTCCGACTAAAGTCT
+
77;6//5=@@;:45//0///:/56<<99;:;7:;=?98:49295:?>AC<A@>@@7<5;CBC?>;>=0//<<>>CAIDDCC1;A;@;:;,;:;55;;<:><8<@>??>9>CC:;99929@;7?<A@CCB699?BBBB@CCCCDC;;;EDCCC@@@7;;;7;=A>A>AAAA@@;99495555&559.66AAA+<<>=<4=695<5555/)////$/////,/7<?<?>A@@55097=88<444)4::7=CDB=;??::9=>@99595:5>>@@?@<?D@??@8@900
@ATNG8:04855:06208
GATGGTAGAGTATCATGTGTATCTCCAGAAGATCAGGAACTCTAGAAGAATTCAGATTTTTAACACGAGAGTAAACGTAAAAAGAAGGTTTTACAAGACTCACGTTTAACAATATTGCAGCAGTACGCACACAATCGAAGCGCAGTAAGGATGGCTAGTGTAACTAGCAAGAATACCACGAAAGCAAGAAAAAAGAAGTACGCTATTAACTATTAACGTACCTGTCTCTTCCGAAACGAATGAGTACGTGTGACGTACGTGAGCTACCATCGTCCGACTAAAGTCT
+
,,,,(,529ABB===@@>A0////:)/54.4;;===?A?BBCCBBA?@A=A=@@BBBBBB3B?BBBCIBBCBBA:@B:;;;;*<A?CAEDD<CBC@CCCDB@B9::/;;A@?BA?;;;85;@CCBCBBCCAAA>BD::8;@@BBBBB?C?C@@=@BBABBDC@BCCCCB?AA=AAA899BBB=A??9?@@@@A(@A?B:79ACC?><>?>=:>8<6<=B;;8;BCBDCC@B@CA@9@00-0@@@BCDCBBBC@@@B@??ABAABCCB?BBBDBB@BBBBBB=BBAA
@ATNG8:04869:06192
GATGGTAGAGTATCATGTGTATCTCCAGAAGATCAGGAACTCTAGAAGAATTCAGATTTTTAACACGAGAGTAAACGTAAAAAGAAGGTTTTACAAGACTCACGTTAACAATATTGCAGCAGTACGCACACAATCGAAGCGCAGTAAGGATGGCTAGTGTAACTAGCAAGAATACCACGAAAGCAAGAAAAAAGAAGTACGCTATTAACTATTAACGTACCTGTCTCTTCCGAAACGAATGAGTACGTGTGACGTACGTGAGCTACCATCGTCCGACTAAAGTCT
+
---73788ACCCDCC666>999>@@499>:?CCCCC?B?BCBBBCCGCCAC@CCBBDDDD0D?BBCCCCCCBBA<BAABBBB0@@=AACDD9BBB@BBBAABB;;8;>AA@CAA=@@??@@BBBDCCCCAAA@CCBB=A@BCDBBA=B?BBB@BCCCBBCCACCCBCA?DC@CBC?@@::929>>;====<=&=9<:949==BB=?=<88<=:=;??CBD?BB@@?@A7;8;CC<B@@=@?BBBBBBAAABCDCCBCBBAAACBAA?B889BB?A>>>>>8?B@A
@ATNG8:04875:06185
GATGGTAGTGATACAGATCAGACACCAGAAGGTCAGGAACTCTAGAAGAATTCAGATTTTTACACTGAGAGTAAACGTAAAAGAAGGTTTTACAAGACTCACGTTAACAATATTGCAGCAGTACGCACACAATCGAAGCGCAGTAAGGATGGCTAGTGTAACTAGCAAGAATACCACGAAAGCAAGAAAAAGAAGTACGCTATTAACTATTAACGTACCTGTCTCTTCCGAAACGAATGAGTACGATGAGATCTCGTGTGCTACCATCGTCCGACTAAAGTCT
+
5<<<8@BBBBCAA=>?@CCCCDCBB@BBB7;8;@AC@E?AABCABC@CC?C?BA???BBB/@@;0//7777>==3;:7///(/=6=5>;;*//838899;88891:45?:A>>;>==9>@@????A@@@AA<AAAD=D===??>D<A=A>@=@A>??@AA=@>=>EC@A@=BCC?AAA>>4<88168777(8718=:>>A;;95;5;==<;>;?;8879==@A@@?=B;@@B:ABB?A@;;00/899=ABC<<=>><AA?AB@A<@===;:6;===AC:@@;;
@ATNG8:04856:06245
GATGGTAGTGTCAGTGCGCGTCGTCCAGAAGATCAGGAACTCTAGAAGAATTCAGATTTTTAACACGAGAGTAAACGTAAAAAGAAGGTTTTACAAGACTCACGTTAACAATATTGCAGCAGTACGCACACGATCGAAGCGCAGTAAGGATGGCTAGTGTAACTAGCAAGAATACCACGAAAGCAAGAAAAAGAAGTACGCTATTAACTATTAACGTACCTGTTTCTTCCGAAACGAATGAGTACGAGAGTTAGAGCAGAGCTACCATCGAGGTTGTAAAGTCT
+
:59>;A?>CBBBBBBBEBBBCCCCC@EAA=BCCCBB?B@BBDCCCC@BB@B@CCCBBBBB3A?BBBBBBBCBBA;@@@@@@@1@C>C5;;;6;CEAGCCDDCC@@<@?AB=BCC?BBCBCCCDCCCCCCBB?@@CCC@CBBAA??C?E@D@@>@CCBBCBB?BBBBAA>AB?BBD>??AAA:ABB?BDDDC/BA?A@@ACAAAA:>:>CEE:=9>CHCC?BBBB=BB?B?BCD?CFC??@?BBBBBBBBBB>AACCCCCAAABBC?BBBBAA<?:????8?B@@
@ATNG8:04860:06225
GATGGTAGCTCTGCTCTGACTCTCGTACTCATTCGTTTCGGAAGAGACAGGTACGTTAATAGTTAATAGCGTACTTCTTTTTCTTGCTTTCGTGGTATTCTTGCTAGTTACACTAGCCATCCTTACTGCGCTTCGATTGTGTGCGTACTGCTGCAATATTGTTAACGTGAGTCTTGTAAAACCTTCTTTTTACGTTTACTCTCGTGTTAAAATCTGAATTCTTAGAGTTCCTGATCTTCTGGGCTGCGCTGATATGCGCTACCATCGTCCGACTAAAGTCT
+
444:5::<AB9;;DDD@B<>@@@<<<<<<;5505:9<5<=<=;@=<<<66.5999:.5.5::;)/)/7::===99344449$9:64444)4:55.5=<.56054:;4905:<<<<<=9=<<5:055::///;4879;265;=555<<5548::44.49938:5:055;;<;;9@.55555&55;555555$5<<<=066====;;99.444&5;==>7;7;:59::44.43987:/0)//9;/66/////:///9:944444.48445;4999:9909544
@ATNG8:04865:06250
GATGGTAGAGTACAGTGTAGTAGACCAGAAGATCAGGAACTCTAGAAGAATTCAGATTTTTAACACGAGAGTAAACGTAAAAAGAAGGTTTTACAAGACTCACGTTAACAATATTGCAGCAGTACGCACACAATCGAAGCGCAGTAAGGATGGCTAGTGTAACTAGCAAGAATACCACGAAAGCAAGAAAAAGAAGTACGCTATTAACTATTAACGTACCTGTCTCTTCCGAAACGATTGAGTACTGTATCTATGTGTGCGCTACCATCGTCCGACTAAAGTCT
+
445<:@BBBCCCCBCCDCCCCCDCC@BCD@DCCBBB@B@BBBBBCB@BC@B@BBA>????1?ADCCACBBA877)8>>@@@@0@E?C=AAA9CFFADCCBCCCCC?B?BB@CCC?CCDCCCCCCCCBBBBBB?CBBB=C@BBBCBB>B@CCC?CCCCACCC?AAAACC?BB?AAA799AAA9A??;?BBBC3CC@B??;@@A??=@:==@@<?<@@CBA>AA:::BB@C?CCC>C:::@BBBBCBBBBBBBBAAAECCB???@@@<AA@@@@=@>;;;:1=:::
@ATNG8:04851:06308
GATGGTAGGTGCACATGAGTGTATCCAGAAGATCAGGAACTCTAGAAGAATTCAGATTTTTAACACGAGAGTAAACGTAAAAAGAAGGTTTTACAAGACTCACGTTAACAATATTGCAGCAGTACGCACACAATCGAAGCGCAGTAAGGATGGCTAGTGTAACTAGCAAGAATACCACGAAAGCAAGAAAAAGAAGTACGCTATTAACTATTAACGTACCTGTCTCTTCCGAAACGATGAGACCTCTCAGACGCTCGTCCTACCATCGTCCGACTAAAGTCT
+
:99A:=M?@B=BA<<@CCCCCA@@C=@@B@BBBCCC@C?BBCCCCB?BC@C@CBB99999'9=@BBBCCCCBA@6@B:::::*:F>C@CCC<DCD@BBCBD@@0000?@@?EAB?BBBBCCCCCCCCCBBCC@CCCC?@?CBBBBB?B?BCC@BDCCCCBB?BCCBCC?@@>ABB9>>>==7???;>DFDC2CC?BAAABBCBB5898=>?0819=DAA=@@@@;;;@C@BBB>BBBBCCC::7:A@@@B@@AC>>>BA>ABB?B>>B@@<A;;;@>5>?::
@ATNG8:04876:06295
GATGGTAGGACGAGCGTCTGAGAGGTACTCATTCGTTTCGGAAGAGACAGGTACGTTAATAGTTAATAGCGTATTTCTTTTTCTTGCTTTCGTGGTATTCTTGCTAGTTACACTAGCCATCCTTACTGCGCTTCGATTGTGTGCGTACTGCTGCAATATTGTTAACGTGAGTCTTGTAAAACCTTCTTTTTACGTTTACTCTCGTGTTAAAAATCTGAATTCTTCTAGAGTTCCTGATCTTCTGGATATGAGTGACTCGTGCTACCATCGTCCGACTAAAGTCT
+
---8388;=A@@?@@AB@@@BBBB?BCBCDBB?BAAA<AA?B?BCC@AADAECDBB?A?CCBB@BABBBCCDCCE=BBEEF5@@=@BBB9BBAB;@BB?BC?@@BCBB@BCCCCCBB>A;;6;>BCCBA@@C@CCCC?CCCCCBBBCCCBBCCBB@BBB?AD@D@AABCBCCCCBEFEJD=GAC7;;AAA,AACCF?CCBBCCB;;;?CBCB3A@@@@=@>BBADEGDCBB?B@CCBCCC=@@B@BBBBDBBBCCCCBBBBABAA<?:::BB?CAAABB=BCCC
@ATNG8:04867:06325
GTGGTAGACACGTGTGCTCTCTCGTACTCATTCGTTTCGGAAGAGACAGGTACGTTAATAGTTAATAGCGTACTTCTTTTTCTTGCTTTCGTGGTATTCTTGCTAGTTACACTAGCCATCCTTACTGCGCTTCGATTTGTGCGTACTGCTGCAATATTGTTAACGTGAGTCTTGTAAAACCTTCTTTTTACGTTTACTCTCGTGTTAAAATCTGAATTCTTCTAGAGTTCCTGATCTTCTGGGTGTATCAGCGAGTATCTACATTCGTCCGACTAAAGTC
+
:;;6<;>CC@@@=>666>BCABAAACBCCCB?CAAA=AC?C?CA@@BBC=A@@@@=@<?;?<:>:>=BAA<=>=8=====+33,3333(39;=8===9?A589=@?A>A>=>CCBB?BAA=A:=====>>>8=<>>C388???887>?A989=88756;=172555;79:<;8;7767'61:18<<<</9::9:199:9==:<:90565'29977-5-56.7::9---)-2679===:>?=;699///8989:=<867765755+57660675553,3..
@ATNG8:04897:06347
GATGGTTGTACATGATAGACGACACCAGAAGATCAGGAACTCTAGAAGAATTCAGATTTTTAACACGAGAGTAAACGTAAAAGAAGGTTTTACAAGACTCACGTTAACAATATTGCAGCAGTACGCACACAATCGAAGCGCAGTAAGGATGGCTAGTGTAACTAGCAAGAATACCACGAAAGCAAGAAAAAGAAGTACGCTATTAACTATTAACGTACCTGTCTCTTCCGAAACGAATGAGTACTGCGTCTCATCTCGCCTACCATCGTCCGACTAAAGTCT
+
BAAC?B?BCCDCBBBCCCCC9::BC@CCC@CCCCBB?B?BBCBBBD@CC<@<?>@:::99*9>BBCCCCCCBA@6>A9:::-:I>E4;;;7<BBACCFCCCC@?=@?AA>BBB>BBBBCBBBCCBBBBBBC@BCBC@BBCCCCBC?C@C@@?@CCCDCAA?ACECCB?AB?AAA=AACCD=@89188888(8>9@?AABBBBB>C>BBBB?@=<BEBB@@@@BBBB?B@CCC>CBB@BCCBBBBBBBBBCCCBBCBBBC@CCD@CBAABC@ECCBBB<BC@A
@ATNG8:04848:06397
GATGGTAGATACTCGCTGATACACCCAGAAGATCAGGAACTCTAGAAGAATTCAGATTTTTAACACGAGAGTAAACGTAAAAGAAGGTTTTACAAGACTCACGTTAACAATATTGCAGCAGTACGCACACAATCGAAGCGCAGTAAGGATGGCTAGTGTAACTGCAAGAATACCACGAAAGCAAGAAAAAGAAGTACGCTATTAACTATTAACGTACCTGTCTCTTCCGAAACGAATGAGTACTATAGACTATCTGAGACTACATCGTCCGACTAAAGTCT
+
:;;B?CDCCBCBDBCBBBDCBBCCC>CCC?CCCCAA?A@BCCCC@@>@B?B@CAA99999(9>ACDBBCCC?>>7=>==>>7@B<A5;;;.;CC?GCCCCBB@?;@?AA>BED@CAAACCCCCCCCCCCAA=ACDD=AAAABBBB>C@CBB?ABBDBB??<?@BBB@BC@AAA<;:BCC=DAA<??>??1>C@BAABBBCBB@B>BBBC?C?CCBBB@??@BBBB?B@BBA<A>?;>BBBBBCCBBBBB===BCDBBAAACBBBCCBBB?ACA???8?A??
@ATNG8:04853:06377
GATGGTAGATATATGCACGCTCTACCAGAAGATCAGGAACTCTAGAAGAATTCAGATTTTTAACACGAGAGTAAACGTAAAAAGAAGGTTTTACAAGACTCACGTTAACAATATTGCAGCAGTACGCACACAATCGAAGCGCAGTAAGGATGGCTAGTGTAACTAGCAAGAATACCACGAAAGCAAGAAAAAGAAGTACGCTATTAACTATTAACGTACCTGTCTCTTCCGAAACGAATGAGTACACACTCTCATATGACACTACCATCGTCCGACTAAAGTCT
+
889;6;ABBBB;;6<<BBBBBABCD@DCD@CCCBBB?B@B@@@BAC???=?=@@::8888)95?>=CBA>><??8?AABBCC5CCAC@DFG;CBB>BBBABBC;;898?@;@;:89@@CCCCBAACAA?@@@>AB@@=ABBBDA@@>B>ABB?BBBBA@@@?AABB??=?C?AAB>AA??>8===8?ABBB2CBAAAABBCDB@<@7;;@A=A<AABBB@BC@A?A@?A;???9@AB=AAAAA?@@@@A>>>CBBB>B???=B@C>B877@A>ABACCD>BBBB
@ATNG8:04854:06391
GATGGTAGTGGTGTCTCTGAGAGTAGTACTCATTCGTTTCGGAAGAGACAGGTACGTTAATAGTTAATAGCGTACTTCTTTTTCTTGCTTTCGTGGTATTCTTGCTAGTTACACTAGCCATCCTTACTGCGCTTCGATTGTGTGCGTACTGCTGCAATATTGTTAACGTGAGTCTTGTAAAACCTTCTTTTTACGTTTACTCTCGTGTTAAAAATCTGAATTCTTCTAGAGTTCCTGATCTTCTGGAGATACACATGATACTCTACCATCGTCCGACTAAAGTCT
+
999:69<>44.4499995:55;<966<955;:=3>494(483:7<>>==A>9?;;;<8<:666?:>9666;;>==>:?>>>>+;:399993;::<4999.55.5:<<<=:>56669>>=@@@<@<@>>>99:?=?:99;???BB@?@?999???@C@CCD>AA@C?@@;;;B@BB>@@@GF9DAC;99:9:(:AAAA8B:96?A@@@@.5959$9:;@<?C:B=@CCCCA@@6:6:@?C?@5::;4;>@@@BB@@?@?@BBBCCCC=??AABA??@890>4A0//
@ATNG8:04864:06363
GATGGTAGTGTGTCTCTGAGAGTAGTACTCATTCGTTTCGGAAGAGACAGGTACGTTAATAGTTAATAGCGTACTTCTTTTTCTTGCTTTCGTGGTATTCTTGCTAGTTACACTAGCCATCCTTACTGCGCTTCGATTGTGTGCGTACTGCTGCAATATTGTTAACGTGAGTCTTGTAAAACCTTCTTTTTACGTTTACTCTCGTGTTAAAAATCTGAATTCTTCTAGAGTTCCTGATCTTCTGGGTCTCTCTCTCACGCACTAATCGTCCGACTAAAGTCT
+
;55=:=C>CCCCCDABBCCCCCCCCCCCCCCC?CBBB<@A?C@CCBBBBC?CCCCF@C@CCCC?C@BEDECCEBA<:9999';C@CBBB>BCEG@CCC@CF?::;CCJ@CCCCCCCC@CBB?B@CCCCCCCC>BACC?CCCCCCCCCCCCC???C@C@@>AC@C@BCCCCCCCD@B;;;;.;>B>BBBBB0ABABB>BBCCCCBAAAADDCC2CEECCADBCC@BCCCCBB@C?BBCBBC@CACC?CBBBBBBCCCBBCBBBCC@CAACB@CAABBC<CBBB
@ATNG8:04866:06385
GATGGTAGTGTGTGCTCTGAGAGTAGTACTCATTCTGTTTTCGGAAGAGACAGGTACGTTAATAGTTAATAGCGTACTTCTTTTTTCTTCTTCGTGGTATTCTTTGCTAGTTACACTAGCCATCCTTACTGCGCTTCGATTGTGTGCGTACTGCTGCAATATTGTTAACGTGAGTCTTGTAAAACCTTCTTTTTACGTTTACTCTCGTGTTAAAAATCTGAATTCTTCTAGAGTTCCTGATCTTCTGGAGACGCGCACTGACACTACCATCGTCCGACTAAAGTCT
+
44445::9;944455555555<;///<//-7--(//////&/4.4.33::;4404:333,3,3799,3.333;888884899999%893//(/99958883333(22695505:8;<9??;?==5:5765752226555;5855......3;=7:5764>6615@4949BABAB>><+/////&/27255999':@@@@,969;:::://)////$///44.46::5::<;5588?;???@::98?C>A669>?@@???>>?@995@><585@>:B==BCF<@?@@
@ATNG8:04913:05789
GATGTAGTACATGATAGACGACACCAGAAGATCAGGAACTCTAGAAGAATTCAGATTTTTAACACGAGAGTAAACGTAAAAAGAAGGTTTTACAAGACTCACGTTTAACAATATTGCAGCAGTACGCACACAATCGAAGCGCAGTAAGGATGGCTAGTGTAACTAGCAAGAATACCACGAAAGCAAGAAAAAAGAAGTACGCTATTAACTATTAACGTACCTGTCTCTTCCGAAACGAATGAGTACCTCTCAGACGCTCGTCCTACCATCGAATCCTCTTAGTCT
+
9:;96>>DCABBCBBBCCC9;;CCACCC@CBCBA@>ABCBBBCBB?BB?B?AAA@@@@@0@@CCCBCCGGCCB9@9;;;;;*:C>C<@@@7@BC@CFCICCC999/;>B@=AAB=@AABCCCCCCCCDDBBB?CCBB@BBBBCD?@>A@CBA?AACCCCCC@CCCBBC@CC@CCC999A@?9><<8999999%9;<;949==CC=?=?<=BB?C@BBCCCACCAA@BB?B@BBE=BBC?CCDDDCC?CBBBBBBABBCCBBA;>>D?BB@>A<>>;=??;>B@@@
@ATNG8:04916:05795
GATGGTAGTAGTACACTAGTCATACCAGAAGATCAGGAACTCTAGAAGAATTCAGATTTTTAACACGAGAGTAAACGTAAAAAGAAGGTTTTACAAGACTCACGTTAACAATATTGCAGCAGTACGCACACAATCGAAGCGCAGTAAGGATGGCTAGTGTAACTAGCAAGAATACCACGAAAGCAAGAAAAAAGAAGTACGCTATTAACTATTAACGTACCTGTCTCTTCCGAAACGAATGAGTACTGTATCTATGTGTGCGCTACCATCGTCCGACTAAAGTCT
+
999>;?FBBB??ADDBBBDBCCBBC@CBB@BBCBAA>B@BBDEBBB@CDAC@@AABBDED3C?BBCCCCCCBCD>BBBBBCC0;;8;9@AA9BCC?CBBCDFF:98;@CC@CBC@CCCCCCCCCCCCCCBBB?CCCD>AABA@?@@<B?BBB?BCCCCCCC?AAACCC@BB?99::??>??8<==;99:9::%:?;>AACBA@@@;>7:9AA6>:=>BAA>ABAABCB?BACCC>B999:CDBBBBBBBBBBBBBBBBBCAA=>>?=AA@?@B=A=;8//)0000
@ATNG8:04926:05795
GATGGTAGCTCACGTACGTCACACGTACTCATTCGTTTCGGAAGAGACAGGTACTTAATAGTTAATAGCGTACTTCTTTTTCTTGCTTTCGTGGTATTCTTGCTAGTTACACTAGCCATCCTTACTGCGCTTCGATTGTGTGCGTACTGCTGCTATATTGTTAACGTGAGTCTTGTAAAACCTTCTTTTTACGTTTACTCTCGTGTTAAAAATCTGAATTCTTCTAGAGTTCCTGATCTTCTGGAGATACACATGATACTCTACCATCGTCCGACTAAAGTCT
+
///869;;AAAA@?;<;;;CCBBCCBCCDBBB?AABC=CB?C@CCCJEBB@BBAA?B=@@BB@E@CCBCCDDDD@CCCCC5BB?CAAA=ACBB?BBC@CD9;;BFBB@CCEDCDDC@CCC@B@BCCBBAAA@BCCB?BCCBBBBBBBBBBBBBBCBBB?BB@B@DBB=>>AAB?CAAAA5A=C;?>CCB/CB???8?@@;;;@???<@DDD/>??@A=A=;;7;??@=>=>D<A?@@BB:==A<@@@AC?==;<<BAA>AA@@@<@@>>=?:==>>>B:B???
@ATNG8:04902:05842
GATGGTAGAGTATCATGTGTATCTCCAGAAGATCAGGAACTCTAGAAGAATTCAGATTTTTAACACGAGAGTAAACGTAAAAAGAAGGTTTTACAAGACTCACGTTAACAATATTGCAGCAGTACGCACACAATCGAAGCGCAGTAAGGATGGCTAGTGTAACTAGCAAGAACACCACGAAAGCAAGAAAAAGAAGTACGCTATTAACTATTAACGTACCTGTCTCTTCCGAAACGAATGAGTACTACTCTCAGAGACACACTAATCGTCCGACTAAAGTCT
+
///;6;ACCCBBBDCBBBBCCCGCD>BBB?BBCDBB@B?BBCCCBB@CC?@?@CFCCCCC5C@CCBCCCFDCCC;BB;::::*;@=@5999&9:516CBCFCBBB?B?BC?CBC?AAA?ABCCBBCCCCCAA?@BBC?BBBBDBBA?C@CBB?BCCCCCBA=ACCCCA=BB?CBB>@@@??8@A@;99999(:>>ABAACCCCC?C?BBB@<A=@@CCC@CCAAACC@C@CCD>CBB?BCCBBCABBBABBBBBBBCC@ABBBB?BAABC@CCCBCC>BBBB
@ATNG8:04935:05839
GATGGTAGGCGTGTGAGAGTCTGCCCAGAAGATCAGGAACTCTAGAAGAATTCAGATTTTTAACACGAGAGTAAACGTAAAAAGAAGGTTTTACAAGACTCACGTTAACAACATTGCAGCAGTACGCACACAATCGAAGCGCAGTAAGGATGGCTAGTGTAACTAGCAAGAATACCACGAAAGCAAGAAAAAGAAGTACGCTATTAACTATTAACGTACCTTCTCTTCCGAAACGAATGAGTACCTCTCAGACGCTCGTCCTTCCATCGTCCGACTAAAGTCT
+
///:6<@B@CCBCCBBCCC@@@9;;)5=<?CCCCCC@C@CBCCDBB@BD@C?BBB;;;;;);>BCDABBBDBBB=AC?>>>>1?=8?8=<<2<=?8?BBBBBAAA?C?BB@>8=;>BBBBBCCBCABBBBBB@@?>@:>>AA@@@@;>:?9>;>>>>BBBB?CAAACC?BB?BBB=AB@AA=@>>988888(9=9>=AAB>>>@;><>>>B<@<@99:;8=188>>:?:888-79=:>AA>657:?>>>>>>>A@@@A>><>=B<@?BBBB@B@?<<<7>@@A
@ATNG8:04909:05902
GATGGTAGGCGTGTGAGAGTCTGCCCAGAAGATCAGGAACTCTAGAAGAATTCAGATTTTTAACACGAGAGTAAACGTAAAAAGAAGGTTTTACAAGACTCACGTTAACAATATTGCAGCAGTACGCACACAATCGAAGCGCAGTAAGGATGGCTAGTGTAACTAGCAAGAATACCACGAAAGCAAGAAAAAGAAGTACGCTATTAACTATTAACGTACCTGTCTCTTCCGAAACGAATGAGTACGATGAGAGAGCTCTCTCTACCATCGTCCGACTAAAGTCT
+
555>9>CC@DCBCCCBBBB;;;AA<6<CC?@A;<<B=B=AADDCBA=;;6;9@B@;;;;;':5?<<:55B==??8>600000'0/)/6:::/8888?=8>BDDCC?B>@@;<?>6::@@@AAAAA??>>><A<??8849<;=<=8718:=?DACC>>?ADC?CCCBBB>@?;??A;??BCC:@??<?BFED3AB?B@@@A;;:>;>:>@?@<?=@@>>>=AA>@>=<6:7;?B:BCC?AAA@::9???ABBAA>@A==>=>@A@A;@@AAAA:>>>@AD;AA>>
@ATNG8:04944:05907
GATGGTAGCGCACACATAGATACAGTACTCATTCGTTTCGGTAAGAGACAGGTACGTTAATAGTTAATAGCGTACTTCTTTTTCTTTGCTTTCGTGGTATTCTTGCTAGTTACACTAGCCATCCTTACTGCGCTTCGATTGTGTGCGTACTGCTGCAATATTGTTAACGTGAGTCTTGTAAAACCTTCTTTTTACGTTTACTCTCGTGTTAAAAATCTGAATTCTTCTAGAGTTCCTGATCTTCTGGGTGTATCAGCGAGTATCTACCATCGTCCGACTAAAGTCT
+
455>9>=BCCBBCCCBBBDCCCFBB;;;;==<8=A?:1::.55.5555555.5<=@B@B?BBB@<B?AA;95544;344444$499)449<19:;;49;:49<,//;;<?<?CCCCCBB@BBC@C>BCA@ABBB=A@@@=AAABA;<;ABBABB@@@=@AA?BB?B?AA@@;;;@@<?AAAA7@>B5:;;;;*;AABB<C;;;A?::99:AACC095599.96@@<>@>:999.9:>@BBBB@D?@@=@BAAABBCFGCCGC;;;AA=BBBA@B=AAAA@@;@BBB
@ATNG8:04920:05948
GAATGGTAGTGATACAGATCAGACACCAGAAGATCAGGACTCTAGAAGAATTCAGATTTTTAACACGAGAGTAAACGTAAAAAGAAGGTTTTACAAGACTCACGTTAACAATATTGCAGCAGTACGCACACAATCGAAGCGCAGTAAGGATGGCTAGTGTAACTAGCAAGAATACCACGAAAGCAAGAAAAAGAAGTACGCTATTAACTATTAACGTACCTGTCTCTTCCGAAACGAATGAGTACGATGAGATCTCGTGTGCTACATCGTCCGACTAAAAGTCT
+
,,(,,(,277@CA@;;<66;BCHCCC@CCC@DEDBCB:BBBCBBBB?99457==:;;BBA1@6748BBBBBBCB<=BBBBBB0C@<@5995&5;<;=996@A>@@=A=@@=ABB?BBBBBBBECCCBBCBBB=@A@@<@@@?CBBC?C@CBB@BCCCDDBB?BCAAAB>??:???399???8???<?FFFF3@?=??AAB@@AB<@<@@@@7:47<AAA?ABBBBBB?A?CKE>E::::BBBDCCBBBBBBCBB>@?>>>>=>A>>>>>>A=;::9888);??A
@ATNG8:04927:05954
GTGGTAGGTGCACATGAGTGTATCCAGAAGATCAGGAACTCTAGAAGAATTCAGATTTTTAACACGAGAGTAAACGTAAAAAGAAGGTTTTACAAGACTCACGTTAACAATATTGCAGCAGTACGCACACAATCGAAGCGCAGTAAGGATGGCTAGTGTAACTAGCAAGAATACCACGAAAGCAAGAAAAAGAAGTACGCTATTAACTATTAACGTACCTGTCTCTTCCAAACGATGAGTACTGCGTCTCACTCTCGCCTACCATCGTTCTCCTTAAGTCT
+
55<9<>>;DCABBBBLCDCCCBBB@AAA@@>@@590538;;:;;<5:;.5.4;;9999:(96<555<<;666>6>>>>AAA+AA<>7;;;0;@A@BB@@@AAA?:?<??<?B?9??>9>@@>?A@B>CCCC@C@;@@C@@@BBA@?B?;;;=AAAABBBB?BBA@?C???<?AB<??DBB8??A=AABBB3@@:@0/0==?>?8?<8758+2+2265?:@@==<==:>::<2;555;;=<=B?;;>C@>999@@@@@<8?>:7;959B9CBB?C@E@CA??
@ATNG8:04911:05996
GATGGTAGTGATACAGATCAGACACCAGAAGATCAGGAACTCTAGAAGAATTCAGATTTTTAACACGAGAGTAAACGTAAAAAGAAGGTTCTACAAGACTCACGTTAACAATATTGCAGCAGTACGCACACAATCGAAGCGCAGTAAGGATGGCTAGTGTAACTAGCAAGAACACCACGAAAGCAAGAAAAAAGAAGTACGCTATTAACTATTAACGTACCTGTCTCTTCCGAAACGAATGAGTACTGCGTCTCACTCTCGCCTACCATCGTCCGACTAAAGTCT
+
899::<CBBCCCCCCCCCCCCCCCC@CBB?BCBAAB?B=BBABCBC@BB?C?@@A@@@@A2??BCB??>CBBB>6:?@@?>?09;69:C?CCCFC@CBBBDCFCD?A?AB?BHDACBBBBCCECCCCBBBBC?BBCC>A@BBCDBA>B@CBB@BCCCBBCC?CCACCC?AA>ACD?ABAA@<?@@;999999%9>;>97:BBBAD:<:;>BD7;7;?BBB?BB@@@@@@C@CCF>BBB>AABCCCCBAAABBBBBBBCCCBB?BCC@CBAACC@CAA@??9@@@@
@ATNG8:04919:05983
GATGGTAGGCGACATACATACGCGCCGAAGACAGGAACTCTAGAAGAATTCAGATTTTTAACACGAGTGTAAACGTAAAAAGAAGGTTTTACAAGACTCACGTTAACAATATTGCAGCAGTACGCACACAATCGAAGCGCAGTAAGGATGGCTAGTGTAGCTAGCAAGAATACCACGAAAGCAAGAAAAAGAAGTACGCTATTAACTATTAACGTACCTGTCTCTTCCGAAACGAATGAGTACAGAGAGTACGATATGTCTACCATCGTCCGACTAAAGTCT
+
;9:B?BED@BBBBCCCCCCCCBBBC@CB@CCBBC?B@BBCCCCB?BF?C?BDECCBBB5B@CCCBBAAB;::-:?>AABB0BB?B>BBB<CCDADAAADCE;<;;@CC@CBB?BCBBCDCCBBBCCCCCB?BCCC<?>BBA@@B>B?BCB?B@@ABBBBBBBCCB?:??=000<@@>A@;@??9?@@@@2AA=ABBBB:<:B?B8:;AB?B=A@???;?BABBBB?C?CDD=BAB@BBBBBCBBBC>>>BBCBBBAAA:::::49A?<::5:::9??6?===
@ATNG8:04947:05969
GATGGTAGTGCGTGAGAGAGAGACCCAGAAGATCAGGAACTCTAGAAGAATTCAGATTTTTAACACGAGAGTAAGCGTAAAAAGAAGGTTTTACAAGACTCACGTTAACAATATTGCAGCAGTACGCACACAATCGAAGCGCAGTAAGGATGGCTAGTGTAACTAGCAAGAATACCACGAAAGCAAGAAAAAGAAGTACGCTATTAACTATTAACGTACCTGTCTCTTCCGAAACGAATGAGTACGTGTGACGTACGTGAGCTACCATCGTCCGACTAAAGTCT
+
///749:BBA??@@@BBBDCAAAAA:AB@?BB@@@;@C?BCC;::C<@@;???@?@?;:;);=BB@BCCBABB?A>>9::::'97231333+3<=6888::>>??<?;?D@BBC?BBA>CBBBDCCBCCBBB?BBBB=@A@@BC@@>AADBB?BCCCCCCC@CAA@CC@BB?BBB@BBBBC<A99399999(:A?CBBBCCBAB?B?B>AA:>:>ACCC@BL@A@BB?A?BBB<BBB?BAAACCCCBBBBBBCCBBBBAAABBBB?BBBB>>9>?@???:@@AA
@ATNG8:04898:06038
GATGGTAGCATCATGCATATCTCACCAGAAGATCAGGAACTCTAGAAGAATTCAGATTTTTAACACGAGAGTAAACGTAAAAAGAAGGTTTTACAAGACTCACGTTAACAATATTGCAGCAGTACGCACACAATCGAAGCGCAGTAAGGATGGCTAGTGTAACTAGCAAGAATACCACGAAAGCAAGAAAAAAGAAGTACGCTATTAACTATTAACGTACCTGTCTCTTCCGAAACGAATGAGTACAGAGAGTACGATATGTCTACCATCGTCCGACTAAAGTCT
+
///;6;;CCBBBBCBCCECCCBCCD@DBB@BDBCBB@B@GDBBBCC?BB>B>BBB@AAAA2A?BBBAB@??<>=3<>:;;;;*;D>C5;;;6;CCACCCCGCCBA<B?AA?ACC@CCBBBCCCEBBBBBDDD@AABD@BBBABBBB>C@CBB?BABDCCBB>AACBBB@BB????599BAA;@>>;999999%9>;??8?B;A?><>:;9BB0;6;>B;;6;B@@?AA?B@DGF>A??<?AABBBACCDBBBBBBACACCCBBB>>:>AA>==;?===@A:AAA@
@ATNG8:04921:06052
GTGGTAGCTCACGTACGTCACACGTACTCATTCGTTTCGGAAGATACAGGTACGTTAATAGTTAATAGCGTACTTCTTTTTCTTGCTTTCGTGGTATTCCTGCTAGTTACACTAGCCATCCTTACTGCGCTTCGATTGTGTGCGTACTGCTGCAATATTGTTAACGTGAGTCTTGTAAAACCTTCTTTTTACGTTTACTCTCATGTTAAAAAATCTGAATTCTTCTAGAGTTCCTGATCTTCTGGTATGACTAGTGTACTACTACCATCGTCCGACTAAAGTCT
+
//:6;;;A?BBB?==<<@959:@BABBBCAB>BBBD?DD@E@CCCBCCC@CBC;:;;@DCED?B?BBCCBBCBB?:9:::)7@5:9=B6BBHE@?@??B?BBBAAAB79:AAAAAB@A@A=A=A=@AA???=A@@@<>=>=?<>>>>@AA<==>;>>=<=>:>;?@@;;;@??;?====1<8><>>DDH/??:::1::=///=<;=188888%888:66649949558;7<1:2:=9?@@;>>A=;;;C>>=???>>=>=@A;;;<@@>>>B<???===4==88
@ATNG8:04932:06049
GATGGTAGTACATGATAGACGACACCAGAAGATCAGTAACTCTAGAAGAATTCAGATTTTTAACACGAGAGTAAACGTAAAAAGAAGGTTTTACAAGACTCACGTTAACAATATTGCAGCAGTACGCACACAATCGAAGCGCAGTAAGGATGGCTAGTGTAACTAGCAAGAATACCACGAAAGCAAGAAAAAAGAAGTACGCTATTAACTATTAACGTACCTGTCTCTTCCGAAACGAATGAGTACCTCTCAGACGCTCGTCCTACCATCGTCCGACTAAAGTCT
+
//0G:?<<<====>>BBBBBABBBCAGAA?ACCCCBAA<AABABBA?@@>@?BB@99:::)8?ACCCCDCCCCC=BBAAAAA2AA?B6:;;.;BB?BICDBB;;;=A@BD@CCD@DCABBCCAB@HCCDCDFAFCCC?AAAACCDE@C?CAA=ABBBBCCC@CCCBBC?CC@ECE:;5??>8>=;1;;;<<?'?;=<?8>==A@;;8;8<@A<A=@ACAB=A@>>@@@=B;;<H>DCC@;<;BBBA?AAACCCCBBB999BB?BBB?AAA?BC@BBAABD>CBAB
@ATNG8:04936:06029
GATGGTAGCAGACGTGACAGAGCGCCAGAAGATCAGGAACTCTAGAAGAATTCAGATTTTTAACACGAGAGTAAACGTAAAAAGAAGGTTTTACAAGACTCACGTTAACAATATTGCAGCAGTACGCACACAATCGAAGCGCAGTAAGGATGGCTAGTGTAACTAGCAAGAATACCACGAAAGCAAGAAAAAGAAGTACGCTATTAACTATTAACGTACCTGTCTCTTCCGAAACGAATGAGTACGATGAGAGAGCTCTCTCTACCATCGTCCGACTAAAGTCT
+
///:6:@@?@AA@?;?ABBBBJIBB?AAB>;9;B@@<A@DBBBCAA8::?B?CCB?????.8;@@AABBBBBBB:>>=9999(9=997<<<2>?A<C999BB@AB>A?BA@CCD@CCCBCCGBA@CBBBCCC@CBCB@CDBBCAAAAEACBA?AABBBBBB?BAACFE@BB????<>>9::58BB@CCDDF2BB@BBB>>>>@A<@=@A>=:=;?>AAB:;;AAABB?B???@9?AA?CBBBBBCBBBBBBDDEE>=888;;:>><<===AA?A>=677-7?<>
@ATNG8:04939:06022
GATAGGCGTGTGAGAGTCTGCCCAGAAGATCAGGAACTCTAGAAGAATTCAGATTTTTAACACGAGAGTAAACGTAAAAAGAAGGTTTTACAAGACTCACGTTAACAATATTGCAGCAGTACGCATACAATCGAAGCGCAGTAAGGATGGCTAGTGTAACTAGCAAGAATACCACGAAAGCAAGAAAAAGAAGTACGCTATTAACTATTAACGTACCTGTCTCTTCCGAAACGAATGAGTACAGAGAGTACGATATGTCTACCATCGTCCGACTAAAGTCT
+
;55BA8=BBBBCCCCC@AABBB>CDC@BBBCCCAC@BBAA@BB?@@?AACCCCDDDD2B@BABDCBAB:::/:@:9:::):?>A<B@?.37;48B=FCAAAC?B?BC@CBB?@;;;@@@>@@@@@>>>=:?AAA9>=AAAC>A<A<A=A>ACCBBAAA?BBBBCB?BC?BBB;@@99:,9?@=BEFDE39968CCAB@@@@<@<>>>@<@<>>>>=<A:::=<=:>:==B:?BB?BBBBBBBBCCCAAAAAA?><A?>>>>>:<<==?A;A89:@A7@<==
@ATNG8:04909:06064
GATGGTAGCTCACGTACGTCACACGTACTCATTCGTTTCGGAAGAGACAGGTACGTTAATAGTTAATAGCGTTCTTCTTTTTCTTGCTTTTCGTGGTATTCTTGCTAGTTTACACTAGCCATCCTTACTGCGCTTCGATTGTGTGCGTACTGCTGCAATATTGTTAACGTGAGTCTTGTAAAACCTTCTTTTTACGTTTAACTCTCGTGTTAAAATCTGAATTCTTACTAGAGTTCCTGATCTTCTGGCTCTCGTAGACAGATACTACCATCGTCCGACTAAAGTCT
+
44483:=<AA<:55;<;;;>CBCCGECBCBBB?CBBB<CC?B=;;;@A@@;@C<@A<@6;;?A=B799@?@C787<79989'87673778&7;:=4>:A7?A>@??>:::)8<<??@BB?BCC?D?CA@888==:?A=>:>AABAAB===BAAA=<=5:::7::5;8=?@AAAAAA;>>BBB5C3858?DED/AA===-/*/<///:;9<1///(////6066=><>>>AAB==:=:==>AAA=><<9@=///:@==<=AAAAAAAAA;@@@@@@9>;==<D9BA>>
@ATNG8:04912:06071
GATGGTAGACATATCGTACTCTCTGTACTCATTCGTTTCGGAAGAGACAGGTACGTTAATAGTTAATAGCGTACTTCTTTTTCTTGCTTTCGTGGTATTCTTGCTAGTTACACTAGCCATCCTTACTGCGCTTCGATTGTGTGCGTACTGCTGCAATATTGTTAACGTGAGTCTTGTAAAACCTTCTTTTTACGTTTACTCTCGTGTTAAAAATCTGAATTCTTCTAGAGTTCCTGATCTTCTGGTGTCGTCTATCATGTACTACATCGTCCGACTAAAGTCT
+
444>:?>ABBCDDCBBCBCCDEGHCDEEGCBBABCCC<BB@D?BCBBBBB?BAAAA>A?AAAC?C?BBABBCB;;433333$3;4<<=81<=?=<?>?<@A9=??A=@<@BBBACAA:>>A<A=BCA;;;;;;?B@@;?AACCAA???>>>?===<???=BC;>;>AA@@@A@@<>>>AA5A<A=>>>>>/>BAA@:@>=====<==9=>>>/>@@@?=D:>><AA??>==:>=AAA?@@=B@@<;66;=6///:::>>==:;///;=66649-//==2::=@
@ATNG8:04898:06132
GATGGTAGGCGACATACATACGCGCCAGAAGATCAGGAACTCTAGAAGAATTCAGATTTTTAACACGAGAGTAAACGTAAAAAGAAGGTTTTACAAGACTCACGTTAACAATATTGCAGCAGTACGCACACAATCGAAGCGCAGTAAGGATGGCTAGTGTAACTAGCAAGAATACCACGAAAGCAAGAAAAAGAAGTACGCTATTAACTATTAACGTACCTGTCTCTTCCGAAACGATGAGTACCTCTCAGACGCTCGTCCTACCATCGTCCGACTAAAGTCT
+
///:69;AAC@ABCCCCCCCBBABB@BBC@CCCEBA?@@CBFBAAB=AC8:8:ADBCCCC5B@BEHEH:::AA@8@B:::;;*;B=@5:::*:CC@CCBBBCB??<@>AA?BBB?BCCBBBBBCCCCCCCCC@CCBF?BAABAAAB@CBF@@=@DDCCBDD?CAAACC@BB>@@A>AABCC:@88188888(:>;????BBBBB?C?BABC?A=AABBB?CMBCBAA=@=AAA<BBBBBBBBBB@BB@BBBBBBB???AA=AAF@BB==AB?ABBAAA<ABCB
@ATNG8:04900:06118
GATGGTAGCTATACGTATATCTATTTACTCATTCGTTTCGGAAGAGACAGGTACGTTAATAGTTAATAGCGTACTTCTTTTTCTTGCTTTTCGTGGTATTCTTGCTAGTTACACTAGCCATCCTTACTGCGCTTCGATTGTGTGCGTACTGCTGCAATATTGTTAACGTGAGTCTTGTGAAACCTTCTTTTTACGTTTACTCTTCGTGTTTAAAAATCTGAATTCTACTAGAGTTCCTTGATCTTCTGGACAGAGTGTGCAGATACTACCATCGTCCGACTAAACGTCT
+
///:699<;:;=?666@@@ADECB=7BBA@@A;@>@A;@A>A=A@@?BBC@CCABA=B>BBBC@C;;;CCEBBBB@@?@?@08=<>:787*7B?>8>:85==:@??>BC=??A@AA9958AA<A?BCA997>><@A=>:888><99<<<<<<666;66584;=5;5;9:?>>>@A<@;;8C4<-5-2////'////<)/..33.3;;222'2252'26:6859///.555995505,2.5>>@A;@@A;?@CBA???A@@@=>>====>;>;79973778566)//663
@ATNG8:04915:06113
GATGGTAGCACACGAGATCTCATCGTACTCATTCGTTTCGGAAGAGACAGGTACGTTAATAGTTAATAGCGTACTTCTTTTTCTTGCTTTCGTGGTATTCTTGCTAGTTACACTAGCCATCCTTACTGCGCTTCGATTGTGTGCGTACTGCTGCAATATTGTTAACGTGAGTCTTGTAAAACCTTCTTTTTACGTTTACTCTCGTGTTAAAAATCTGAATTCTTACTAGAGTTCCTGATCTTCTGCGCGTATGTATGTCGCCTACCATCGTCCGACTAAAGTCT
+
955>:>CCBBBC;;6;;<<@><<>>=;;;<<><@;;;05;7<8<==>>CD@DCCBC6:89B=>:>9<<<;;>;;;8@>>?;1=;49333(3:8<294=9=A?CBBAA@;??@AB@AA?BCD@B@CA=?;:;;=BCBD<;;;@@A@@@A@BB;;;;5;<=:;:5;:>?A????BB=BAABA5A1818=>>>/>>666.76<///99-/(////'/6;7:8:8?>5:9::;@??<A;???@@@<A@A???>>>BA==;;:@??8=::5;:;;==8=>>>>D;B>==
@ATNG8:04933:06121
GATGGTAGCTCGCTGATGATATCTCCAGAAGATCAGGAACTCTAGAGGAATTCAGATTTTTAACACGAGAGTAAACGTAAAAAGAAGGTTTTACAAGACTCACGTTAACAATATTGCAGCAGTACGCACACAATCGAAGCGCAGTAAGGATGGCTAGTGTAACTAGCAAGAATACCACGAAAGCAAGAAAAAGAAGTACGCTATTAACTATTAACGTACCTGTCTCTTCCGAAACGAATGAGTACTATAGACTATCTGAGACTTCCATCGTCCGACTAAAGTCT
+
@@@B?CCAA<=CBCDCCCCBB;<=GAGGH@CCCCBB?B@CCCBBABC?C?A?BCCBCBBB3B@DBAAABBBBBB=AAAAAAA2AC=B=A@@7ACC@CBCBBECCC@B@@@=@CC=ABCBCCHCCEBBBBBBB@BCAA>ABBBCBBB?C@DAA>ACCCBCBB?BCCBBB?BB@AAB<??AA@;@9:49@@@@2AA>B??;CBC@@<@<??@@<@=B>BBC@BCBABBA>A?AAA<ACF?BBBCABBBBBBBBBBB@BCCBBBAB?D@BAA??>?A<=999,7>=>
@ATNG8:04933:06137
GATCACACGAGATCTCATCGTACTCATTCGTTTCGGAAGAGACAGGTACGTTAATAGTTAATAGCGTACTTCTTTTTCTTGCTTTCGTGGTATTCTTGCTAGTTACACTAGCCATCCTTACTGCGCTTCGATTGTGTGCGTACTGCTGCAATATTGTTAACGTGAGTCTTGTAAAAACCTTCTTTTTTACGTTTTACTCTCGTGTTAAAAAATCTGAATTCTTCTAGAGTTCCTGATCTTCTGGATATGAGTGACTCGTGCTACCATCGTCCGACTAAAGTCT
+
;;;BCBCCCCCCBBCCCCCBCCCCCCC=@9998;C?CADBCCBBBBDCBCD@D?CBCC?C@CBBCCCCCC?A@?A@2@C?CAAB<BBBB=BA?;??4::977<045;=AA9:39:9399=<?@@AAA?B@<=5;;>;;;A>>>A===<//+///559379=>????A<<588;8:8(.(..357777%7;////&/.8/..875;88C=C=&7222:2805548;999::4848;77>>588>9>9::<>>>B@@@AA@@@?;;7;BB@>><>@@<==7=@@@
@ATNG8:04938:06148
GATGGTAGGCGAGAGTGAGACGCAGTACTCATTCGTTTCGGAAGAGACAGGTACGTTAATAGTTAATAGCGTACTTCTTTTTCTTGCTTTCGTGGTATTCTTGCTAGTTACACTAGCCATCCTTACTGCGCTTCGATTGTGTGCGTACTGCTGCAATATTGTTAACGTGAGTCTTGTAAAACCTTCTTTTACGTTTACTCTCGTGTAAAATCTGAATTCTTCTAGAGTTCCTGATCTTCTGTGTCGTCTATCATATACTACCATCGTCCGATTAAAGTCT
+
945<7<?C=@@;ABBBBBBB;69;;;CBBAAA?BBBE>CB@E@B@@@B;:8;BCBG@D@CCCC?C@CBBBBBA?@:9:998$983<999)9=?A@BDC?BB??>>???<AB@AAACB@CCB;><;::>9::::>>??=B;;;?;;;>>>==8//6///////(/3555588888382222&.0523555'....3,3355679///533)38@<:5<59:5:;98///4845589;99>>;<88555///44-//588889599/./72766279-//5;
@ATNG8:04943:06118
GATGGTAGCGCACACATAGATACAGTACTCATTCGTTTCGGAAGAGACAGGTACGTTAATAGTTAATAGCGTACTTCTTTTTCTTGCTTTCGTGGTATTCTTGCTAGTTACACTAGCCATCCTTACTGCGCTTCGATTGTGTGCGTACTGCTGCAATATTGTTAACGTGAGTCTTGTAAAACCTTCTTTTTACGTTTACTCTCGTGTTAAAAATCTGAATTCTTCTAGAGTTCCTGATCTTCTGGGTGTATCAGCGAGTATCTACCATCGTCCGACTAAAGTCT
+
444:5<=;@AMCBBBCDAAAEDDCCCAA@A;;7;BAC=CB<@=A@BCCGGGBBBAA@C@BCBB@BACDHCBCCCD?@@@@@0@B;@@A@;@BBC@CCC@BB@BBBBAC@CBBBCCCD@CCD@D@CCBBC@@@@BCCC?BBCCCCBBCBBBEBBBB?BBB@BD@C@CCCCCCBCB>B;;;;.;>B=AAAAA,@BBBC>CBCCCCCCCE@BBBB2CDCBB@F?BA@DCCBBBB@BA@@@CCC?BADD>CCCCCBBBCCBBBCDDDA@>@@@@CC@CCCACD>C@@@
@ATNG8:04944:06129
GATGGTAGCGCACACATAGATACAGTACTCATTCGTTTCGGAAGAGACAGGTACGTTAATAGTTAATAGCGTACTTCTTTTTCTTGCTTTCGTGGTATTCTTGCTAGTTACACTAGCCATCCTTACTGCGCTTCGATTGTGTGCGTACTGCTGCAATATTGTTAACGTGAGTCTTGTAAAACCTTCTTTTTACGTTTACTCTCTTGTTAAAAATCTGAATTCTTCTAGATTTCCTGATTTCTGGTCTACTACACTGACTCTACCATCGTCCGACTAAAGTCT
+
;59B:CBBABDCCBBBBDCCCDBBBDCCCDBA?BBBC=CG@A?ACCCCCC@CCFCC@B?BBBD@C@CDCCBABEE@@????0?@=A?@@;?CCCACBD?CC@CCCCCD@CCCBBBCC@DBA?A@DDDDA@@B@BBCC?BBCCCCCBBBCCCCA@A@DCC?BC?C?BBBBBDBCC@B@@@@7@>B5;;;;;*;BBBD>CCDCCCD?BC?BCCC3BABBC@C@CIACCBBDDE=B?BCCCD?CBB?B@@@FDCCCCCCBBBCBBF?AAABBF@BBAABE>C>>>
@ATNG8:04904:06187
GATGTAGTCTGCTCTGACTCTCGTACTCATTCGTTTCGGAAGAGACAGGTACGTTTAATAGTTAATAGACGTAACTTCTTTTTGCTTTGCTTTCGTGGTATTTCTTGCTAGTTACACTAGCCATCCTTACTGCGCTTCGATTGTGTGCGTACTGCTGCAATATTGTTAACGTGAGTCTTGTAAAAACCTTCTTTTTACGCTTACTCCCGTGTTAAAATCTGAATTCTTCTAGAGTTCCTGATCTTCTGGGTGCGCTACAGTCTCTCTACCATCGTCCGACTAAAGTCT
+
455<==566=9;9BAACB;;9@@9959///)/999(/439355555996;;<>=@25.5<440/5::///:8838;3/////$//7:1//44)449<7<555)57)////9:47;;=<<9939494:899959599.94493977///::79;:;<;44.4443996<79:9::::<<7;;;===(:49455555$5:<<<9>666=4;999.555&5;9:;;>;>>8:44////)/)/66555.549;09:9::<<<;===:555:;98<>999C>@@A9994:A?A
@ATNG8:04940:06202
GATGGTAGCGCACACATAGATACAGTACTCATTCGTTTCGGATGAGACAGGTACGTTAATAGTTAATAGCGTACTTCTTTTTCTTGCTTTCGTGGTATTCTTGCTAGTTACACTAGCCATCCTTACTGCGCTTCGATTGTGTGCGTACTGCTGCAATATTGTTAACGTGAGTCTTGTAAAACCTTCTTTTTACGTTTACTCTCGTGTTAAAAATCTGAATTCTTCTAGAGTTCCTGATCTTCTGGGTGTATCTGCGAGTATCTACCATCGTCCGACTAAAGTCT
+
///748;>=BBA@@555;;<;;;<><<::///699:</56:>>@?<B<;>9<;;55.5.4445:?:@==BBBB??@ADD@@,00+/:::3956;7;<?8=>:696;?;9>>><@;=B=ABC@CACCCBB?A@<;;9@=??ABB?==9///99:784///5;;,/)/:/44559=999999&98B;99999(9>:99,/00/7//-698:<<<)//7//)69??:666@<;::>7665=993:9;<1;==5555555449999<9727//---05--/99189<;
@ATNG8:04906:06232
GATGGTAGCACGACACGACGATGTGTACTCATTCGTTTCGGAAGAGACAGGTACGTTAATAGTTAATAGCGTACTTACTTTTTCTTGCTTTCGTTGGTATTCTTGCTTAGTTACACTAGCCATCCTTACTGCGCTTCGATTGTGTGCGTACTGCTGCAATATTGTTAATCGTGAGTCTTGTAAAACCTTCTTTTTACGTTTAACTCTTCGTGTTTAAAAATCTTGAATTCTTACTAGAGTTCCTGATCTTCTGGAGATATCATGCAGTCGAGCCATCGCCAATGTCCGTACCTAAAGTCTT
+
///83999;;665=;;5555599455;9999?9A?@>6>?;??>><;<@?9?=<@@@E?CCBB@C@CBCCA=>88-339999)9?;<737(397-78<70*/:68--(---(-688:8==>=BB?B@@AB885896=>8808;::AA??????===88089<8;=5;066<<<656::.5/999-95;-//<<=*87888.84:9992955222'..//$...(.505355/55222225.5/55755528895555557777:::9;88899-3----0504456.3355058=393322
@ATNG8:04908:06216
GATGGTAGCACACGAGATCTCATCGTACTCATTCGTTTCGGAAGAGACAGGTACGTTAATAGTTAATCGTACTTCTTTTTCTTGCTTTCGTGGTATTCTTGCTAGTTCACTAGCCATCCTTACTGCGCTTCGATTGTGTGCGTACTGCTGCAATATTGTTAACGTGAGTCTTGTAAAACCTTCTTTTTACGTTTACTCTCGTGTTAAAAATCTGAATTCTTCTAGAGTTCCTGATCTTCTGGGTGCGCTACAGTCTCTCTACCATCGTCCGACTAAAGTCT
+
959>:?FC@@@BDDCCCCCCCBCCDCBBDDDC?B;;;89D?E@CCCBBBC@BBB@A<@=AA>@<?495?BB@@>@BEDD3;989??@6<BCC:98A6>>138>>;;4<??A@A@?B??<?<@A???AAB?BA981:AA@ABBB?@?ABAA?A<:;;5899@;?@@@A?>@A<A====2=<A388@@@.>;>DD3;52257:A@@<@@@@.>=:?@=B<@A?CCCCBBB=B@BBBCHE9;;AB8CA;;;B>A@?BD@@@BBAA?C;;9AA?@BBA@A<A??@
@ATNG8:04922:06214
GATGGTAGCTCTGCTCTGACTCTCGTACTCATTCGTTTCGGAAGAGACAGGTACGTTTAATAGTTAATAGCGTAACTTCTTTTTCTTTGCTTTCGTGGTATTCTTGCTAGTTACACTAGCCATCCTTACTGCGCTTCGATTGTGTGCGTACTGCTGCAATATTGTTAACGTGAGTCTTGTAAAACCTTCTTTTTACGTTTACTCTCGTGTTAAAAATCTGAATTCTTCTAGAGTTCCTGATCTTCTGGTGAGATATGCATGATGCTACCATCGTCCGACTAAAGTCT
+
545>;>@CCB=BDCCBBBCCBCCBBDCFDB;;;;CCC>AA@D@DCCBCCD@BCB:;;):;?<:<5;=ABA=@00,/@<@@D@@0///(4=:;4@AB@6:9@=@B=@@BBAC?CBCCCCCF@CBB@C@BCBCCDBB?BABB@CCCDBCBDCBBCECCCC?B@@=@C?B?BBD;=;CCC<A:;;;-;;A;;;;;;*;@@AE?DABAAAB@@>4:::;*;@?@@=A=AA=@@BD@@@?A?BBABDC?AAFACBAAABBBCCCCCCCBBBAA=A@@@@A>AECCBD?FBA@
@ATNG8:04935:06247
GATGGTAGCTATACGTATATCTATGTACTCATTCGTTTCGGAAGAGACAGGTACGTTAATAGTTAATAGCGTACTTCTTTTTCTTGCTTTCGTGGTATTCTTGCTAGTTACACTAGCCATCCTTACTGCGCTTCGATTGTGTGCGTACTGCTGCAATATTGTTAACGTGAGTCTTGTAAAACCTTCTTTTTACGTTTACTCTCGTGTTAAAAATCTGAATTCTTCTAGAGTTCCTGATCTTCTGGGTCTCTCTGCTCACGCACTACCATCGTCCGACTAAAGTCT
+
///96:<>CCCBCCB==>CCDDHB?=<<@@:;8<CCJ>BA@C@BBBCBBB@BBBCB>B?BBBDAJ@BBBCA??:<8?A@AB1BB@BBBC>BBBB?BAA?AB=A?????499@@ABBB@BBC?C?C@@=>=@@<@BBB:=======??@@@?====5;8<69;6;<AA@=;;@@A:==ADD5A:?:=<>>?/??ABB;B@>>>A@===18888(8>>:9689@B<AAAA:8:9@:A@@B>?<?@A@:@@====///=;<?=======8;;:?>>;>@@@;=6=99/
@ATNG8:04923:06296
GTTGGTAGCGCGACGAGCGTAGACCCAGAAGATCAGGAACTCTAGAAGAATTCAGATTTTTAACACGAGAGTAAACGTAAAAAGAAGGTTTTACAAGACTCACGTTAACAATATTGCAGCAGTACGCACACAATCGAAGCGCAGTAAGGATGGCTAGTGTAACTAGCAAGAATACCACGAAAGCAAGAAAAAGAAGTACGCATATTAACTATTAACGTACCTGTCTCTTCCGAAACGAATGAGTACAGAGAGTACGATATGTCTACCATCGTCCGACTAAAGTCT
+
77186:?ACC9:;@CCCCCCCCCBB=BCB>BBBA@@=@@DCBBLCC?AB@C@CCBBBAAA.:39@>9:997@A?37;95555$59497>==0=?;6;A;@CBBBB>B?@@=@CC?AABBFCAABCCCBB@A@?BAAB?BCCCBAAB<@<@;;6;BBBBBBB?BCCBBB???<?BB>@<:=<1833/3=BAC3AA=???99///9:5939<=<:>8=;>;=055CE888590559/69:18555;<<<@A@===<=;A;;:A>>>>>:>=655949767==4=:::
@ATNG8:04930:06266
GATGGTAGAGAGAGCTCTCTCATCGTACTCATTCGTTTCGGAAGAGACAGGTACGTTAATAGTTAATAGCGTACTTCTTTTTCTTGCTTTCGTGGTATTCTTGCTAGTTACACTAGCCTTCCTTACTGCGCTTCGATTGTGTGCGTACTGCTGCAATATTGTTAACGTGAGTCTTGTAAAACCTTCTTTTTACGTTTTACTCTCGTGTTTAAAAATTCTGAATTCTTCTAGAGTTTCCTGTCTTCTGGCGCGTATGTATGTCGCCTACCATCGTCCGACTAAAGTCT
+
---5169;ABABCCB@A@@A@=>>AB=BB@@A9A;;;7<CADACCBBBBC=A@;;:<A?BBAA@C>A@??AA@<>:99999)978<:99.9@@A<?::39@;::8379,379888>?=B=A>A?BC=>>???7:;>>5;77776//.8686A>@><<<<88808:>>A>;;;:<9;DDDD3;5:479:::*:78666'677888/....'.333'3.379:3937737>>>=887(6-55799377749=;886<<>>?>???>:>>>19888==7;;;=::19///
@ATNG8:04930:06305
GATGGTAGTGTCAGTGCGCGTCGTCCAGAAGATCAGGAACTCTAGAAGAATTCAGATTTTTAACACGAGAGTAAACGTAAAAAGAAGGTTTTACAAGACTCACGTTAACAATATTGCAGCAGTACGCACACAATCGAAGCGCAGTAAGGATGGCTAGTGTAACTAGCAAGAATACCACGAAAGCAAGAAAAAAGAAGTACGCTATTAACTATTAACGTACCTGTCTCTTCCGAAACGAATGAGTACGAGAGAGCACACGTGTGCTACCATCGTCCGACTAAAAGTCT
+
888<7<AB;;5@?;;6==BBCCBCE@CBC@BAACCC?B?@@BBCCC?CB?A?ACA9::::.9?BB??@BCC?>=3<=;;;;;*;@<AADLF<CCJ@CCDBC@@0000<@@<>>@>AAABDCCIEECCCCBCC@CCBB@B@??BBBB>B?AAA?ACCCCBBC?BBBBBB?BC@????AA???:?AA<::9999%9@<?@AA@??AA=A<AABC8;7;<AAA?BCAAACB@C?AAD=BBC?BBBBBCBBBBBBBBBBDBBBCA==>:;;<AA>==A<@==8888)9@@A
@ATNG8:04931:06289
GATGGTAGTCTCAGATAGTCTATAGTACTCATTCGTTTCGGAAGAGACAGGTACGTTAATAGTTAATAGCGTACTTCTTTTTCTTGCTTTCGTGGTATTCTTCTAGTTACACTAGCCATCCTTACTGCGCTTCGATTGTGTGCGTACTGCTGCAATATTGTTAACGTGAGTCTTGTAAAAACCTTCTTTTTACGTTTACTCTCGTGTTAAAAATCTGAATTCTTCTAGAGTTCCTGATCTTCTGGCTCCCGTAGACAGATACTACCATCGTCCGACTAAAGTCT
+
:;>>?CCC;<;BBCCCCCAABCBBBB@A;5:;4;BBC>BB@CFCBBAACD@CBBBB@CGDCCC?B?CCDBBCBBB<;;;;;);;5:?BB=BCBB>CBB@BEACCCCC@CBBBDDCB?BCC=?<?CCBB@AA>CBBB?C@@@BBBBBBBBAAABB@BBB?CC@D?CCCAABCCC@B;;;;;*;;C;CAJJF1AA;;:/9?A??@BB<@=@<?@0?;;9<<@?BC?BBDBBBC?A>ACC@A@@CCF>BBCD>DCCBBBBBFBBBBBD@CCABBB?BCBBBD>CCAA
@ATNG8:04910:06315
GATGGTAGACATATCGTACTCTCTGTACTCATTCGTTTCGGAAGAGACAGGTACGTTAATAGTTAATAGCGTACTTCTTTTTCTTGCTTTCGTGGTATTCTTGCTAGTTACACTAGCCATCCTTACTGCGCTTCAATTGTGTGCGTACTGCTGCAATATTGTTAACGTGAGTCTTGTAAAACCTTCTTTTTACGTTTACTCTCGTGTTAAAAAATCTGAATTCTTCTAGAGTTCCTGATCTTCTGGGTCTACGCTCGTCGCGCTACCATCGTCCGACTAAAGTCT
+
///:6<?BABDDDD@@BDBBBCCCDCEBAA@@?@BBG=BB@D?BABBBCC?CCDBC?B?BBBB?C?BBABBC=<;7;;;;<+447==BC<BBAA>BBE?EC?AABBBB?BBBA>><<8===8=;>ABB???B=;;8;9<<?>=<?AA>>>A>>>@=>>><>><>=>>>@A==>=:=EDDD;H<?9=:999*9:667)//<9::9;=<4:::::';97;A:;7;@<@CA;;:A=B<A?@@AA:==AA:???@@D===AA>>>>>>??<@A>6679=7///=6:::=
@ATNG8:04924:06324
GATGTAGCGAGCGAGTGTGTATACCAGAAGATCAGGAACTCTAGAAGAATTCAGATTTTTAACACGAGAGTAAACGTAAAAAGAAGGTTTTACAAGACTCACGTTAACAATATTGCAGCAGTTCGCACACAATCGAAGCGCAGTAAGGATGGCTAGTGTAACTAGCAAGAATACCACGAAAGCAAGAAAAAGAAGTACGCTATTAACTATTAACGTACCTGTCTCTTCCGAAACGAATGAGTACCTCTCAGACGCTCGTCCTACCATCGTCCGACTAAAGTCT
+
;55>@C>CD@A@BCCCCCCCCBBC@CCC@CCCBAA<@?BCCDDCC??A=A>BBDBCCCC5CACCCCCCBB@@@6?@;;;;;*;@=?>BBB;CHHGGCBCCCC@?<@?BA?BBB@BCBBB?AA?@@@CABBB@CDEE@CCBBBCBB?B@CCC@CCCCBBAC?BBBC@@<AB?AAB?BBBBB<A@C?@@@@@.?>=@ABCCBBBB?B>A@CC<><?BAAB?B@>>>?>=@?BBF>BBB@BBBCBAB>ACCCCCBAAC@@@BB>BAB>BBBB@B=?;<<<<7>BAB
@ATNG8:04924:06349
GATGGTAGCTCACGTACGTCACACGTACTCATTCGTTTCGGAAGAGACAGGTACGTTAATTAGTTAATAGCGTACTTACTTTTTCTTAGCTTTTCGTGGTATTCTGCTAGTTACACTAGCCATCCTTACTGCGCTTCGATTGTGTGCGTACTGCTGCAATATTGTTAACGTGAGTCTTGTAAAAACCTTCTTTTTACGTTTACTCTCGTGTTAAAAATCTGAATTCTTCTAGAGTTCCTGATCTTCTGGGATGTGTGCGCAGTGCCTACCATCGTCCGACTAAAGTCT
+
95?D9=BBB@;?;;<@CD@A>A000@A@@BBB@ABBK?II@FECBAA@BA<@@>==9@+0*000)0;@<A@A;;;@-//9888'88(/33777&34444::<790/0/;00*/666899949=>4958>>==;:;:>>>?;>>>===@>>>>>?<<9:1755.2:16279:;77989+222222$249+22;;;)7776=.5222227755.5999*9555>:>9;;7;=;;@79294<><;<<///9>47566?@@>>>??>=><@@@<?>>=;;5;===@@2=///
@ATNG8:04938:06335
GATGGTAGTCTCAGATAGTCTATAGTACTCATTCGTTTCGGAAGAGACAGGTACGTTAATAGTTAATAGCGTACTTCTTTTTCTTGCTTTCTTGGTATTCTTGCTAGTTACACTAGCCATCCTTACTGCGCTTCGATTGTGTGCGTACTGCTGCAATATTGTTAACGTGAGTCTTGTAAAACCTTCTTTTTACGTTTACTCTCGTGTTAAAAATCTGAATTCTTCTAGAGTTCCTGATCTTCTGGTATGACTAGTGTACTACTACCATCGTCCGACTAAAGTCT
+
@?@D@CDDCCABBBCCCBBBBDCCCBBCBCBC?ABBD>CC>B@BEDCCBD?DCBBB?C@CCBA>B@CEBBBBBCC?BBBBB3CC?BBDE>AA>B@CAA?AA=ABCCBD?BBBBBCBB?BBB?B@BCA??>=>9=>@@<CBBBCCCCCBABBBBBB?CCC?CC@C@CBCCCCCCCADBBBB9B<A9;;:;:.:CCCF=BCCBCCCBBA<@@@@0@AABC?B?AB?BCBBCBB>A>ADECBB@BBC?CDDE@@@BBCDCCCCCCCCC?CCCC??=????BB>CA@A
@ATNG8:04910:06362
GATGGTAGACACGTGTGCTCTCTCGTACTCATTCGTTTCGGAAGAGACAGGTACGTTAATAGTTAATAGCGTACTTCTTTTTCTTGCTTTCGTGGTATTTCTTGCTAGTTACACTAGCCATCCTTACTGCGCTTCGATTGTGTGCGTACTGCTGCAATATTGTTAACGTGAGTCTTGTAAAACCTTCTTTTTACGTTTACTCTCGTGTTTAAAAATCTTGAATTCTTCTAGAGTTCCTGATCTTCTGGATAGCGACGCGATATACTACCATCGTCCGACTAAAGTCT
+
444:7=>=BBD;;6=;;;;CAA?BCB999:99=BEIM?BB@B?@@BAA@@6;5<@@;A?B@@A?B@B???BBBBB:BCCCC3>?;?AA@<ABBA;>900*00+/0//88067:443AB?=;;<A<@@?;;:==7=>;;5;==>>?@;<;@@>;;:;58889>>1818=>AAA@??:??ACD5F8;6;>>>?/>@AEE7;;@;;;?===>9:@@>,<//,/=5;5:;69@>@>>><?<?@@???<??A<AA=====@@@888>======7;;:<<=:>===BE:B>>=
@ATNG8:04921:06362
TATGGTAGTGTCATATGAGAGTGTGACTCATTCGTTTCGGAAGAGACAGGTACGTTAATAGTTAATAGCGTACTTCTTTTTCTTGCTTTCGTGGTATTCTTGCTAGTTACACTAGCCATCCTTACTGCGCTTCGATTGTGTGCGTACTGCTGCAATATTGTTAACGTGAGTCTTGTAAAACCTTCTTTTTACGTTTACTCTCGTGTTAAAAATCTGAATTCTTCTAGAGTTCCTGATCTTCTGGGATGTGTGCGCAGTGCCTAACATCGTCCGACTAAAGTCT
+
>:@B@CCBABD;;99<<<>666@=<>??C>CBHCC@7==<E<BBCCBCD@CBA9:858==;A=A?B;:;BAA@A:??@?>,00*//68/:<C=@C@D?BB@BCCCCC@BB;::CCC=B@@;@6:;BBBBCC?BBBBBCDCCCCCCBAACA@@BB?BBC<@@=@?CBBBCAAAC<?><<:+93959999=,=?999,54==@@ABDDAEAAA+>CC>C@C@CC?B@AABCCAD?CCBCCC@CBBB<B@AACCCCBBBCCHG@CC@:;9?=9929955@C,9665
@ATNG8:04926:06392
GTGGTAGAGAGAGCTCTCTCATCGTACTCATTCGTTTCGGAAGAGACAGGTACGTTAATAGTTAATAGCGTACTTCTTTTTCTTGCTTTCGTGGTATTCTTGCTAGTTACACTAGCCATCCTTACTGCGCTTCGATTGTGTGCGTACTGCTGCAATATTGTTAACGTGAGTCTTGTAAAACCTTCTTTTTACGTTTACTCTCGTGTTAAAAATCTGAATTCTTCTAGAGTTCCTGATCTTCTGGTGCGCTACAGTCTCTCTACCATCGTCCGACTAAAGTCT
+
55>9?==BB@>=/////;:::/545555==>?CCBB>BC?CBCCCCCCC?CBCCD?@=ABAB?A@CCBCABBGD?@??>?.?C?DCAC>BBBB<@AC@DC@>=>BBB>BAAABBCC?BBB?A;@@@?????<A@@@9<<@@???>>>@??>>>>;>>><AB=B<@@A>>>AAA=???@@5@=A;??DDD/?@@AA6;:<<@<>>>><AAAA/@>>>B>E;??;@BBA>>><A<AAA@?@<>>>::;;=>>AAAACAAA>:733+---,79022+,,7-2,,,
@ATNG8:04936:06368
GATGGTAGTATCTGCACACTCTGTCCAGAAGATCAGGAACTCTAGAAGAATTCAGATTTTTAACACGAGAGTAAACGTAAAAAGAAGGTTTTACAAGACTCACGTTAACAATATTGCAGCAGTACGCACACAATCGAAGCGCAGTAAGGATGGCTAGTGTAACTAGCAAGAATACCACGAAAGCAAGAAAAAGAAGTACGCTATTAACTATTAAACGTACCTGTCTCTTCCGAAACGAATGAGTACACACTCTCATATGACACTACCATCGTCCGACTAAAGTCT
+
---8388D=?@@@@ABBBBDCECHEGEBCACB<<;B?B=BAB;;9A?@@;@?AA@:9:99)9;@@@B????899+9??@>??0==9=2999&9@B@CBBBCCDCB?B@CC?CBC?CCACBBBCECCCC@BBC?CBCB?BBAA@C??<@?B@@@@DCCDCCC?DDBBBD@BB?A@A<??AAA;A??<?CEHD3AA@BBBBBB@@B<?<>>>>188)9>B@@=@@@?@FF@B?BCB=BAA>BBDDCCCAAABBBBDDD@@BBAAABBB?BBBBAA>B???BB?BCBB
@ATNG8:04951:05764
GATGTAGCTATACGTATATCTATGTACTCATTCGTTTCGGAAGAGACAGGTACGTTAATAGTTAATAGCGTACTTCTTTTTCTTGCTTTCGTGGTATTCTTGCTAGTTACACTAGCCATCCTTACTGCGCTTCGATTGTGTGCGTACTGCTGCAATATTTGTTAACGTGAGTCTTGTAAAACCTTCTTTTTACGTTTACTCTCGTGTTTAAAAAATCTGAATTTCTTCTAGAGTTTCCTGATCTTCTGGATAGCGACGCGATACTACTACCATCGTCCGTACTAAAGTCT
+
444:;:<BC;;;><;;<=B<BB;66559;996?AB@=BDAC@CCCCBBB;==?;;.95944<8=8<;;??;=>=8=<===+<<9@@?;58???9?=>9=?;=::?::)//99<><<8=BB?B@?<;===981888=8<>?=>>==<>>;;;55547.--'--(-(-66678:22+22222&238.55555'55...'.66...78.22'22222#25577+22'22+27799222'2255557507AC;:::;875@>999;///;<622-,,,,,,0,,,2222-2355
@ATNG8:04960:05761
GATGGTAGACACGAGATCTCATCGTACTCATTCGTTTCGGAAGAGACAGGTACGTTTAATAGTTAATAGCGTACTTCTTTTTCTTGCTTTCGTGGTATTCTTGCTAGTTACACTAGCCATCCTTACTGCGCTTCGATTGTGTGCGTACTGCTGCAATATTGTTAACGTGAGTCTTGTAAAACCTTCTTTTTACGTTTAACTCTCGTGTTTAAAAATCTTGAATTCTTCTAGAGTTCCTGATCTTCTGGGCTGCGCTGATATGCGCTACCATCGTCCGACTAAAGTCT
+
455>:>CCCCB;;6;=BBAB@=>A:5559492;:;@<==;@40//<9994995995)57999A0:058::;///84/0000'/<5:333(39::+//;6:83900/00-/;;;??AB?BBB?B>A@@999:8:>>=>;===>@A?;;;BC@888>:>>><>@=B>>>>A;:;>>5;9?<=-=0816/@>@,88699*-(-3---65.22'5997(57:17;4917725899;;<;?4==>>>@8999:1:///<<<<====;;;;AAB=A???BB<>>>BDD;A>>>
@ATNG8:04967:05769
GATGGTAGCTATACGTATATCTATGTACTCATTCGTTTCGGAAGAGACAGGTACGTTAATAGTTAATAGCGTACTTCTTTTTCTTGCTTTCGTGGTATTCTTGCTAGTTACACTAGCCATCCTTACTGCGCTTCGATCGTGTGCGTACTGCTGCAATATTGTTAACGTGGGTCTTGTAAAACCTTCTTTTTACGTTTACTCTCGTGTTAAAAATCTGAATTCTTCTAGAGTTCCTGATCTTCTGGGTGTATCAGCGAGTATCTACCATCGTCGACTAAAGTCT
+
444<;@?CDFEGC;;6==>CCCBAA>669BBCAICCC?CC=A?ABCCBBBAC;;;C?CABCBC@C@CBBBBA<:>6:<<<<):=.77?=69AAB?BB@<;=-00998;6:88:@BBB?A@A5928<=///=@6?>>>@?>>888?>>>CC?==>C<;671//(/38;878(65;7=>ACC.=19052222$27252'22226885255::::*::9996;68:6:==A8::<@67769:;4;;::1:;;::;<///6666>AAAB:<886---6---8.66;;
@ATNG8:04982:05769
GATGGTAGCTCTGCTCTGACTCTCGTACTCATTCGTTTCGGAAGAGACAGGTACGTTAATAGTTAATAGCGTAACTTCTTTTTTCTTTGCTTTCGTGGTATTCTTGCTAGTTACACTAGCCATCCTTACTGCGCTTCGATTGTGTGCGTACTGCTGCAATATTGTTATCGTGAGTCTTGTAAAAACCTTCTTTTTACGTTTACTCTCGTGTTAAAAATCTGAATTCTTCTAGAGTTCCTGATCTTCTGGGTCTACGCTCGTCGCGCTACCATCGTCCGACTAAAGTCT
+
445<8=>CDBCCA@ACCCLFDCBBBCECBCBB@ACCD>CB?C@BCBBBCC@BCCA@<@@@@;@4979@;=@//,/;7;<;;??'///+9;?>6==B@8@9565=<=ABBBCABBCDBDDD@BBB>@=ABAABBBB>BBBB?C@@@BBBBBBBBBBCCC?AAA@CD@AAACCBBBCAA<B;;<;<*;>B=AABCB0AB<;<099;9>>9:6>@@@C@1CCB:9;:@DD?CBB@@@B8;8;CB@AA?BBCC>AAACCCCCDEBBBABACDB>B???@G@AAA;;;6;BBB
@ATNG8:04959:05891
GATGGTAGTGTCAGTGCGCGTCGTCCAGAAGATCAGGAACTCTAGAAGAATTCAGATTTTTAACACGAGAGTAAACGTAAAAAGAAGGTTTTACAAGACTCACGTTAACAATATTGCAGCATTACGCACACAATCGAAGCGCAGTAGGGATGGCTAGTGTAACTAGCAAGAATACCACGAAAGCAAGAAAAAGAAGTACGCTATTAACTATTAACGTACCTGTCTCTTCCGAAACGAATGAGTACGAGAGAGCACACGTGTCTACCATCGTCCGACTAAAGTCT
+
455<9>==BCCCCBBCCCCCBDCCCGFCC@CCAAAA>B?BBCBBBE@BC@C?@BA????>.??BBCCCGCC997*7>;;;;;*;A@@5;;;.;AA>BICCGEFBC@B@BB@CCC@BBCCCCC@DCCCCCCBC@BBBC?CCBBBBBCCC=CBB>AAADBBAB?CCBBBC?BB?BBB?BBBCB?A??=@@@@@.??;?BCBBBCBB?A>BBBB?C=?ABBB=AABAABB>B?BAA>CCC@CBBBBABCBBAA??????AAAAA@@BC=@@@@BB?B@@@BB;?===
@ATNG8:04968:05895
GATGGTAGGCACTGCGCACACATCCCAGAAGATCAGGAACTCTAGAAGAATTCAGATTTTTAACACGAGAGTAAACGTAAAAAGAAGGTTTTACAAGACTCACGTTAACAATATTGCAGCAGTACGCACACAATCGAAGCGCAGTAAGGATGGCTAGTGTAACTAGCAAGAATACCACGAAAGCAAGAAAAAGAAGTACGCTATTAACTATTAACGTACCTGTCTCTTCCGAAACGAATGAGTACACATCGTCGTGTCGTGCTACCATCGTCCGACTAAAGTCT
+
///;6<<C@AAB@@@@@CBBCCCCG>FCC?BCBCBB?B?BCCBBBC?@@>@=AA@@@BCB2B@BCBBDCCB:::5:>AA@BB1BC@B7AAA9CDC@CCBBBCDBB?B@CC@BAB?CC@?CCCCCDBBBBAAA@CBBB?BBCCABAB?B@CAA>@B@@@AAB?A@BCBB?AC?BBB?BBBBB<AAA=?????.?A<????DDA@@<@7::@@<A<>>AAA?AAABBBB@B?BCD>CBB?BCAAACBAACCCD=AA?????ABBBBD?BBBBBC?CBBACD;BBBB
@ATNG8:04988:05871
GATGGTAGTGTGTCTCTGAGAGTAGTACTCATTCGTTTCGGAAGAGACAGGTACGTTAATAGTTAATAGCGTACTTCTTTTTCTTGCTTTCGTGGTATTCTTGCTAGTTACACTAGCCATCCTTACTGCGCTTCGATTGTGTGCGTACTGCTGCAATATTGTTAACGTGAGTCTTGTAAAACCTTCTTTTTACGTTTACTCTCGTGTTAAAAATCTGAATTCTTCTAGAGTTCCTGATCTTCTGGAGATATCATCAGCGAGCTACCATCGTCCGACTAAAGTCT
+
////)/7799/0/777755556566=;;;;;;7?>BD=A=:B?CCCCCDD@BBBHI@D@CHDCAC@CCCGFCCDD@BAA@@0@B>BCCH?GBCC?AAC@CC@BABBBH@CCBBBCDDACBB@B?CCCCCCCB>@@CC?CCCBBCBBCDCCCCCCC?CCC?CD@D>BBCCBCBDDAC@A@@7A>B=AAAAA0ACCCF>CBCCCCBBBB@CEED3BBCCD@B>BD@BBCCBBB@C@BBBCBB@BBH@CBBBBCBCCCBCCCBBBCCB=B:::CG@CCA:::5;AAB
@ATNG8:04991:05876
GATGGTAGACATATCGTACTCTCTGTACTCATTCGTTTCGGAAGAGACAGGTACGTTAATAGTTAATAGCGTACTTACTTTTTCTTAGCTTTTCGTGGTATTCTTGCTAGTTACACTAGCCATCCTTACTGCGCTTCGATTGTGTGCGTACTGCTGCAATATTGTTAACGTGAGTCTTGTAAAACCTTCTTTTTACGTTTAACTCTCGTGTTAAAAATCTGAATTCTTCTAGAGTTCCTGATCTTCTGGGCAGACTCTCACACGCCTACCATCGTCCGACTAAAGTCT
+
556>:CCBBBBBBCCEAABAAACCCD;<<@>B?A;;9)44.439:4458=38:86649)//7:6:;@@A?>=@391339999)38,333333&3333,339178;;>>@9:47=A?A@==5:;@=A;??>885:;:C>>><@AB@@?A=>>A???=<<:788;?A5;6;>=======7::ADD2:4:188777(6<<>C6:4:==;:;;@@=ACGD/B8//;*/*/83889==>>:><>>>AAA:==>E8=>>>??@>>>???AA<>>?=>;;;DD=D>AABB7;;;;
@ATNG8:04996:05861
TATGGTAGAGAGCTCTCTCATGTACTCATTCGTTTCGGAAGAGACAGGTACGTTAATAGTTAATAGCGTACTTCTTTTTCTTGCTTTCGTGGTATTCTTGCTAGTTACACTAGCCATCCTTACTGCGCTTCGATTGTGTGCGTACTGCTGCAATATTGTTAACGTGAGTCTTGTAAAACCTTCTTTTTACGTTTACTCTCGTGTTAAAAATCTGAATTCTTCTAGAGTTCCTGATCTTCTGGCGCTCTGTCACGTCTGCTACCATCGTCCGACTAAAGTCT
+
//5A:>CCBCCCBBCCCCCC@AADDDD;;;;CCC=BB@B@CDDCBBC@BC@:;69=BABC@CACBBBCBCA@?@CCCC3BB>@@@B=BBDC?BBB>@A=:;:BBCABCBC@@@B>AAB?B?CBBAABBB=@@CC?CBCCBCCBBCCCCBBBD@DBA?BD@D?ABBCECGGGADCCCC:C?B?BBBBB0BCCCC>BCCBBBBAAA5;;;;*;BB;;9;?BB?BBBDDDC?B@CBCCCC8;:B>BCDDCCEDAA@BBA@@@A@@<@??@?C@CCCCBD=CCCE
@ATNG8:04954:05944
GATGGTAGTGCACATGAGTGTATCCAGAAGATCAGGAACTCTAGAAGAATTCAGATTTTTAACACGAGTAGTAAACGTAAAAAGAAGGTTTTACAAGTCTCACGTTAACAATATTGCAGCAGTACGCACACAATCGAAGCGCAGTAAGGATGGCTAGTGTAACTAGCAAGAATACCACGAAAGCAAGAAAAAAGAAGTACGCTATTAACTATTAACGTACCTGTCTCTTCCGAAACGAATGAGTACAGAGAGTACGATATGTCTACCATCGTCCGACTAAAGTCT
+
0/08300///;;;;;<;;666;::4;995:495;:8>:;??<CAA?@@;>::>>@>A@A0A::00000/////:/97/////$5<7<6;;;0;??=AB;;;@@0000;==9::A?BC@?@@@@;;;CCCCFC?CC;;:<@CBCCAA>B@C;;;;BBCCCCC?AACCCC>AA?CCC?BBBBB8?::39:9999%9=;7:4AB@ABB?B>88@E;A===BBB@BBBBABB@C>A@C>BBE?AABBBBBDBBBBBBBBBBDAAA????>;>AABAA==8886=4=:;;
@ATNG8:04964:05924
GTTAGTATATCGCGTCGCTATCCAGAAGATCAGGAACTCTAGAAGAATTCAGATTTTTAACACGAGAGTAAACGTAAAAAGAAGGTTTTACAAGACTCACGTTAACAATATTGCAGCAGTACGCACACAATCGAAGCGCAGTAAGGATGGCTAGTGTAACTAGCAAGAATACCACGAAAGCAAGAAAAAAGAAGTACGCTATTAACTATTAACGTACCTGTCTCTTCCGAAACGAATGAGTACTGTATCTATGTGTGCGCTACCATCGTCCGACTAAAGTCT
+
::3::556>=<@A996=<=>66.534.4555=>8=85555==<:AA:?:===BBDDD1@<@AA;;;AD>??;?>:===;$454949<<&6/:)/////;:<<<?;>>:??B=BBD:;;BCCCCA@?@;;5;@@=;994==?::9=;>0000>>>>?@A=@?@A@@:@?<7777<8:;=58793333333#3838:;9999A9/3).../394;<CAA>A>>>BBB>=8;::3:8848@ACBBB9::9:::99ADEDC>>8:8:6::;8885:777;;.>?>>
@ATNG8:04966:05946
GTGGTAGCAGACGTGACAGAGCGCCAGAAGATCAGGAACTCTAGAAGAATTCAGATTTTTAACACGAGAGTAAACGTAAAAAGAAGGTTTTACAAGACTCACGTTAACAATATTGCAGCAGTACGCACACAATCGAAGCGCAGTAAGGATGGCTAGTGTAACTAGCAAGAATACCACGAAAGCAAGAAAAAAGTAGTACGCTATTAACTATTAACGTACCTGTCTCTTCCGAAACGAATGAGTACGTGTGCGACGTGTCTCCTACCATCGTCCGACTAAAGTCT
+
//8398;@?LBCBCCBBBCDFCICAFDEABAAACC?B?A@B@>;:5::;@=ACCABBBA2A>AABABBE@?=B;;;:9999'9;598AAB9BBC>ACABBBA;;9:@BB@BCC@CCC@@AGDDECCCBCCD@CBBA<@@AABBBB?B?B@@>@EDFCACB@BB@@@?:??:??=8<<999+3;75;<<=??'=ABB786A;:;A9=67:::/615=C?=:?A9::BB?B@BCB=BDD?AAABDBCCBBBBB?;;;AAA???<;<;=BBBB9:4:>====5==::
@ATNG8:04981:05967
GATGGTAGCACGACACGACGATGTGTACTCATTCGTTTCGGAAGAGACAGGTACGTTAATAGTTAATAGCGTACTTTCTTTTTCTTGCTTTCGTTGGTTATTTCTTGCTAGTTTACACTAGCCATCCTTACTGCGCTTCGATTGTGTGCGTACTGCTGCCAATATTGTTTAACGTGAGTCTTGTAAAACCTTTCTTTTTACGTTTAACTCTTCGTGTTTAAAAATCTTGAATTCTTACTAGAGTTCCTGATCTCTGGTAGAGCGTGCATATATCTACCATCGTCCGACTAAAGTCT
+
44485:<@A@;;;:<:<:6666=>ACCBBBDEAGHGC=CC?B?BABBBBB@DB@?@?B696<<8;5;:;==;8333(3:;;<+599==8<6=//)/)/)///(/;64879799(799334<;698807,3;://...488881588?AA@;;7@>>9//)/36691678(74;:;;;;;;A8>>>><*7-55(5::;;+;@77707)////)/<<:==.;;::*:8818@;@;@@=;;:???8838;?@A>>;///+//=9<<>>?>>888=>=AA=6<///896=86;;D9<<=7
@ATNG8:04968:06050
GATGTAGGCGAGAGTGAGACGCAGTACTCATTCGTTTCGGAAGAGACAGGTACGTTAATAGTTAATAGCGTACTTCTTTTTCTTGCTTTCGTGGTATTCTTGCTAGTTACACTAGCCATCCTTACTGCGCTTCGATTGTGTGCGTACTGCTGCAATATTGTTAACGTGAGTCTTGTAAAACCTTCTTTTTACGTTTACTCTCGTGTTAAAAATCTGAATTCTTCTAGAGTTCCTGATCTTCTGGAATGAGTGACTCGTGCTATCGTCCGACTAAAAGTCT
+
@@@CCBB>A@ACDDCCCDCBCCCFEDDCCCC?BBBB>BC@E@BBBBCBC@BCBBD?A=@@AA?A?BCCBBBBBA:???=?.?>=A<<><?BBB>AAA==;2999<?@>BBBBBAA@?B@B;@<A@@@<::;;>===7;;>@@AA??>>>AABBD=;;;;>>;>>DB@@?>==A7;;@CB5A:>:>ABAA/<7766.5/////8<9:4;<=;*6997=18179=>?>>>CC<>;>>=9==-//<7;99:9>@?@?@A@@A>>>AAAAA>DA>////)/99/
@ATNG8:04977:06028
GATGGTAGCAGACGTGACAGAGCGCCAGAAGATCAGGAACTCTAGAAGAATTCAGATTTTTAACACGAGAGTAAACGTAAAAAGAAGGTTTTACAAGACTCACGTTAACAATATTGCAGCAGTACGCACACAATCGAAGCGCAGTAAGGATGGCTAGTGTAACTAGCAAGAATACCACGAAAGCAAGAAAAAGAAGTACGCTATTAACTATTAACGTACCTGTCTCTTCCGAAACGAATGAGTACCTCTCAGACGCTCGTCCTACCATCGTCCGACTAAAGTCT
+
///96;?>>>>B;;6;;BCDCHIJE@BBBADCD@;;4:8=<@::9@78838387?==<<;.;8>?;BBBCBBB@8>?;;;;;*;C=>>AC>2CCDBCBBBDDDCC?B?BH@CBC?AACCEGHJCCBBCBCCEACCCC@CCBEBAAA?CAJCC@CCCBBBAD@BBBBBC?BC?::99::?CA;@::39999:(9B?CCB@@AB==:=9==@?:>9==AAA?A@???AC=?>?BC9@9949@C>>>D@BBABBBDBB>;;;>>;?;616///@=9=>>?@@;A???
@ATNG8:04982:06037
GATGGTAGGACGAGCGTCTGAGAGGTACTCATTGTTTCGAAGAGACAGGTACGTTAATTAGTTAATAGCGTACTTCTTTTTCTTAGCTTTCTGTGGTATTCTTGCTAGTTTACACTAGCCATCCTTACTGCGCTTCGATTGTGTGCGTACTGCTGCAATATTGTTAATGTGAGTCTTGTAAAACCTTCTTTTTACGTTTAACTCTCGTGTTAAAAATCTGAATTCTTCTAGAGTTCCTGATCTTCTGCGCTCTGTCACGTCTGCTACCATCGTCCGACTAAAGTCT
+
444=7===?A;?>>>CCDB;::@B=@@?@@AC:;:J?CBC@BBACAAA?BB=><8<,0*00>3=;=?A?@?@;A?@CBA?18834488=5444==688848=8783;788(/66/..9949@A;?:7667>;;;<@??A=;;;@@???>>>====88177;6<A:?:@;;;BBBAA=@99::-:=@490@@@00/777)/)/777:;>@B?BDDD1=::5A.718>9>@B@BBB@B>@@B?>>447@@@?BAAAB?AA>=BBBBBBCAD@@@BA>BBAAAF?EC;<
@ATNG8:04985:06017
GATGGTAGCACGAGTCACTCATATCCAGAAGATCAGGAACTCTAGAAGAATTCAGATTTTTAACACGAGAGTAAACGTAAAAAGAAGGTTTTACAAGACTCACGTTAACAATATTGCAGCAGTACGCACACAATCGAAGCGCAGTAAGGATGGCTAGTGTAACTAGCAAGAATACCACTAAAGCAAGAAAAAGAAGTACGCTATTAACTATTAACGTACCTGTCTCTTCCGAAACGAATGAGTACAGAGAGTACGATATGTCTACCATCGTCCGACTAAAAGTCT
+
44;>9>CCA@;;=BBEHCBCBDC;;49BB?BCCB@@<A>BBDBBBD@CC?B@BBC@@A@A2A?BBCCCCCB@??:?@ACEDD3ED@C6;;;6;CC@D;=<BBC;;7;>AA=BBD@BBBBBCCCCDCCBBCCC?BB::8;BCCBBAB@C@C@@>@BBBBCCC>AACCCC@AA?BBB>AAAAA;@@@<@A@@@/AA=@AAA@AA=<9<:==BE<A;A@BCB?BAAABAA?C@BCC<A@@:??@AAABBBBABBBB???CBBABAB>>:>;;:8747976788(7777
@ATNG8:04965:06066
GATGGTAGTATAGAGCTCTACATAGTACTCATTCGTTTCGGAAGAGACAGGTACGTTAATAGTTAATAGCGTACTTCTTTTTCTTGCTTTCGTGGTATTCTTGCTAGTTACACTAGCCATCCTTACTGCGCTTCGATTTGTGCGTACTGCTGCAATATTGTTAACGTGAGTCTTGTAAAACCTTCTTTTTACGTTTACTCTCGTGTTAAAAAATCTGAATTCTTCTAGAGTTCCTGATCTTCTGGCGCGTATGTATGTCGCCTACCATCGTCCGACTAAAGTCT
+
///96;89=ACCCCCCC<<<@CCCCDBCBBA@;A:;:69@9>:BBCCCBA>ABCCF@D@??@B=B>BBBBBB===6:;>>>+886::::3?BBB?BBB>AA>AABCBB?BBCCE;;;:===;>:>@??>;;;:=AAAD7==>666@?@=>>8//*/9:6;A6<8:78955525.28899-938266666*222880777;;:@<:=-/////$/../646.553876695505397;@8=:=@@<>>AA===@;;;@>>>B;??B<A888;;8==A;77066:/
@ATNG8:04984:06103
GATGTAGACATATCGTACTCTCTGTACTCATTCGTTTCGGAAGAGACAGGTACGTTAATAGTTAATAGCGTACTTCTTTTTCTTGCTTTCGTGGTATTCTTGCTAGTTACACTAGCCATCCTTACTGCGCTTCGATTGTGTGCGTACTGCTGCATTATTGTTAACGTGAGTCTTGTAAAACCTTCTTTTTACGTTTACTCTCGTGTTAAAAATCTGAATTCTTCTAGAGTTCCTGATCTTCTGGCGCGTATGTATGTCGCCTACCATCGTCCGACTAAAGTCT
+
@@@BBEDCCCCCBBBBCDDDBCCBBBBCC:9;9CCC=BB@C?BAAACCC?CCCBB?B>AAAA?B?AAAAAAACA??ACCC2BB?A>>>:>AAB?AAB?CB<A@BBA@>ABBCAA@@;@>>6868@==>8::<@@AA=@@@AA@@@@AA@@?AAAA<>>:>A=A==<=AA===A<A@@@@5@=B;@@AA@/AA9991966///;<;=18888(8=>??<@<??=?A>>>>>9=:=@??::8:@A=A???A>>??AA>>>A?<@@@:><>>A@;B?????9@>>>
@ATNG8:04993:06078
GATGGTAGCGAGCGAGTGTGTATACCAGAAGATCAGGAACTCTAGAAGTATTCAGATTTTTAACACGAGAGTAAACGTAAAAAGAAGGTTTTACAAGACTCACGTTAACAATATTGCGCAGTACGCACACAATCGAAGCGCAGTAAGGATGGCTAGTGTAACTAGCAAGAATACCACGAAAAGCAAAGAAAAAGAAGTACGACTATTAACTATTAACGTACCTGTCTCTTCCGAAACGAATGAGTAACCTGCGTCTCACTCTCGCCTACCATCGTCCGACTAAAGTCT
+
955>9<<ACCCCCCA@BBBBBCBCC@CCC@CBCCBB@C@BBBBBBB?BBBCAAAA;;;;;*;:?@=BB=DCAAA9?B;;;;;*;@9?:@>@5@A@?B@@?ABB9949?AA?BCB?BBBBBBB@BBAAAB>=9<ABB?AA@AAAAA<>:>==:=BA=>>8835>?:>A<;;75@@8;98662&2222)2===>*7;3;=??:;;<::1818=>>6;7;>;;;<@A;;;@@:=:998*8>:5;;<<//)/5///5>=?>>@???@@@8===:>AAAAA;?898AA9AA@@
@ATNG8:04997:06088
GATGGTAGCATCATGCATATCTCACCAGAAGATCAGGAACTCTAGAAGAATTCAGATTTTTAACACGAGAGTAAACGTAAAAAGAAGGTTTTACAAGACTCACGTTAACAATATTGCAGCAGTACGCACACAATCGAAGCGCAGTAAGGATGGCTAGTGTAACTAGCAAGAATACCACGAAAGCAAGAAAAAAGAAGTACGCTATTAACTATTAACGTACCTGTCTCTTCCGAAACGAATGAGTACCTCTCAGACGCTCGCCTACCATCGTCCGACTAAAGTCT
+
777:69ABCBCCBBBCCDDCCBBBFADCC@BBAB@@;@;@@@@@@B@BF?B?A@?=====,><@BBBBBBBA@@3==;;;;;*;@<@?CCC;CDC@CCDCCCC@?>@?BB@CBC@BDCBCCEEDBBCCDBBA?ACAA?BBA@@@C@=A=A@@<@BBBAABC@BBCCEB@BC?AAA9::CCC9@::39:::9:%:;98;5:7=B;878655>>4><??BCC>ABAAABC?C?ABB<BAB?BBBBBBC@CD???>A@@@;;;B<@@A=AA>=AB?AAB99928@??
@ATNG8:04980:06127
GATGGTAGCACGAGTCACTCATATCCAGAAGATCAGGAATCTCTAAGAAGAATTCAGATTTTTAACACGAGAGTAAACTATAAAAAGAATGGTTTTACAAGACTCTACGTTTAACAATATTGCAGCAGTACGCACACAATCGAAGCGCAGTAAGGATGGCTAGTGTAACTAGCAAGAATACCACGAAAGCAAGAAAAAGAAGTACGCTATTAACTATTAACGTACCTGTCTCTTCCGAAACGAATGAGTACCTCTCAGACGCTCGTCCTACCATCGTCCGACTAAAGTCT
+
445<7<>CCCCCAB=C;55;:95557;4405;:9:;)/)//77//)5<.65:=856///;;;(:6///5577///9/88///999'99-34.444&333-33333337333(3,3;3787177335554:555666666<<5504555<<<>9>6;99.4=>::::>::?ABAA?BC<??>9733;=1888469999)665///88::::8=7=:22,2496<;;59555>>=8<8<<=5=<8.4499:4317BBBBCCBBB>>>;A<@@@>@===:859AA???:?BAA
@ATNG8:04952:06208
GATGGTAGACACGTGTGCTCTCTCGTACTCATTCGTTTCGGAAGAGACAGGTACGTTAATAGTTAATAGCGTACTTCTTTTTCTTGCTTTCGTGGTATTCTTGCTAGTTACACTAGCCATCCTTACTGCGCTTCGATTGTGTGCGTACTGCTGCAATATTGTTAACGTGAGTCTTGTAAAACCTTCTTTTTACGTTTACTCTCGTGTTAAAAATCTGAATTCTTCTAGAGTTCCTGATCTTCTGGAGATATCATCAGCGAGCTACCATCGTCCGACTAAAGTCT
+
///:6:<<@CBB==CB@A?@?>=>@;;;<;;;8ACEC>CF@B@CCBAA@@>ACBAA>A>ABBB@C@CACCBBBBB?AA@@@2AB>BBBC>CCCB@C@>;?C;?>?>>?6<>@@BBBB@B??<>;>A>>>>>=:=?::7;@E@???=>=D@?<=781888;@@7;7;??==>BAA:>8888,89>:>?>>>/>AAAB:BA???AA:::::=<=,=///>7>9AA;@@@A::;:=<@@AA>><>==<888;;==AABBB>>>?;;;A=>>==BF<??@AAA:A>>=
@ATNG8:04955:06172
GATGGTAGATACTCGCTGATACACCCAGAAGATCAGGAACTCTAGAAGAATGCAGATTTTTAACACGAGAGTAAACGTAAAAAGAAGGTTTTACAAGACTCACGTTAACAATATTGCAGCAGTACGCACACAATCGAAGCGCAGTAAGGATGGCTAGTGTAACTAGCAAGAATACCACGAAAGCAAGAAAAAAGAAGTACGCTATTAACTATTAACGTACCTGTCTCTTCCGAAACGAATGAGTACTGTATCTATGTGTGCGCTACCATCGTCCGACTAAAGTCT
+
///88;<=BBDBBBCBCBGICCBEF?CCD?BBCCCE@B;;:CCCBB?BC?BBFB?>?AAA/A=AA@AAABB@AA;?<@@AA@,;;592999*9>>=@B@@DCBCC;;;;C@BDC?BBAABCDDCBBBBBCCC?CCCC?CABBBCCB>B@BAA>ACAAABCC?BCCBBC@BB?BBB=AABBB<=<<899::99%9><>;5;A;AA?:>:;;AA;D>>>B@@=@C??????B8::B=BBC?CCBCBBBDBBBCBAAABBBBDAA=;;;:>BBA@@<@>=;;;1;889
@ATNG8:04969:06189
GATGGTAGTACATGATAGACGACACCAGAAGATCAGGAACTCTAGAAGAATTCAGATTTTTTAACACGAGAGTAAAACGTAAAAAGAAGGTTTTTCAAGACTCACGTTTAACAATATTGCAGCAGTACGCACACAATCGAAGCGCAGTAAGGATGGCTAGTGTAACTAGCAAGAATACCACGAAAGCAAGAAAAAAGAAGTTACGCTATTAACTATTAACGTACCTGTCTCTTCCGAAACGAATGAGTACCTCTCAGCACGCTCGTCCTAACCATCGTCCGACTAAAGTCT
+
777:6;>??B@A666;;@@@==:45.599.555666:?:==C>@@@<@?5?:::;555555#545559555;5555&5<99999'9939.5555$5>7:<;?:BB;::.;>AC?CBB?BBB9;<BCCB@@@BBBB?CBBB?@@@ABA@?8>;@9519A;;@CDD<?@??@A?@?=A?><>7;;;2;//*/>>=>>&96538,8<99=393837379:=:?:@>>:@?<:::=7:7;?D>CBB>@@AA??><?;;;;000>008>;883//(/)/6/35<8<>>A>>8<;:<
@ATNG8:04952:06223
GATGGTAGCTCGCTGATGATATCTCCAGAAGATCAGGAACTCTAGAAGAATTCAGATTTTTAACACGAGAGTAAACGTAAAAAGAAGGTTTTACAAGACTCACGTTAACAATATTGCAGCAGTACGCACACAATCGAAGCGCAGTAAGGATGGCTAGTGTAACTAGCAAGAATACCACGAAAGCAAGAAAAAGAAGTACGCTATTAACTATTAACGTACCTGTCTCTTCCGAAACGAATGAGTACTACTCTCAGAGACACACTACCATCGTCCGACTAAAGTCT
+
:;;>?BCBBCCCCAA@DBBBCAAAB@BCCABBBCBB?B?B@B@@@D@CC?B?BBBBCABB1B>BBBBBAAA>>>3<>:;;;;*;D>B?CCC<CBB@DBCBCEDBB?B?BB?BCC?BBBBCBBBCCCCBBCCB@AA@C=?>BBAAAC?D@CBB?BCBBBBCC?BBBBBB?BB?BBB=??CBE>BA@;99999(:A?A@?A???AA9<7;:>A<A;>>C::8:D@AABB@B@BBB=BBC?BBCBBBCBAA@BBBCBBBCCA>>@@@@<@AA@>>9=>>888*9@::
@ATNG8:04983:06241
GATGGTAGTAGTACACTAGTCATACCAGAAGATCAGGAACTCTAGAAGAATTCAGATTTTTAACACGAGAGTAAACGTAAAAAGAAGGTTTTACAAGACTCACGTTTAACAATATTGCAGCAGTACGCACACAATCGAAGCGCAGTAAGGATGGCTAGTGTAACTAGCAAGAATACCACGAAAGCAAGAAAAAAGAAGTACGCTATTAACTATTAACGTACCTGTCTCTTCCGAAACGAATGAGTACGAGAGTCAGAGCAGAGCTACCTTCGTCCGACTAAAGTCT
+
@AAD@CBABCBBBFCDDCCCCBCBC?BBB?AA@@998;>BBBBBCD?BB@D@DA@99999'9;>@C@AACC@??9?9:;@@@0>@;;7@@A9BCD@HJCCCCC;;:0;>CC?CAA>ABBBCEHHCCCCBCBAC@DDCC>AABBBBBB?C@BAA?ACCBBBBB@AAABBB@DD?@AB=??BBC>B?@;::9999%9=6<<==@@@@B=B9=>AA:=:=@BAA=???@AAA?B?CDE>B??=@BDBCBABBB?>AACCAAA>AA@A@>><>=BB??>?AAABB=BB99
@ATNG8:04955:06274
GATGGTAGCATCATGCATATCTCACCAGAAGATCAGGAACTCTAGAAGGATTCAGATTTTTAACACGAGAGTAAACGTAAAAAGAAGGTTTTACAAGACTCACGTTAACAATATTGCAGCAGTACGCACACAATCGAAGCGCAGTAAGGATGGCTAGTGTAACTAGCAAGAATACCACGAAAGCAGGAAAAAGAAGTACGCTATTAACTATTAAACGTACCTGTCTCTTCCGAAACGAATGAGTACTATGTAGAGCTCTATACTACCATCGTCCGACTAAAGTCT
+
///9+//=BACBBA@?@CCCAABBB@CCC?CB@@@=8=9=>>>>A@<@=??4>??;8888'728;:;<=AA?>>533/////$//)/7<<=/;<?<=B?@>C?CC@D@AA>@@B?CCCCCCCB<:;;:@@<@;@=6965<@<?>>>9>=B@?:?::9?@;>:?>>>@A>BB>B@;133:99/8333/3;;;,;;6<<==B::<>.5.2677+22'27@=@;>>598??;>?BAA<?@@=@AB???BBBBBCCDCCD888===;:::5;;::??:>;:;;:1<===
@ATNG8:04970:06272
GATGGTAGAGTATCATGTGTATCTCCAGAAGATCAGGAACTCTAGAAGAATTCAGATTTTTAACACGAGAGTAAACGTAAAAAGAAGGTTTTACAAGACTCACGTTAACAATATTGCAGCAGTACGCACACAATCGAAGCGCAGTAAGGATGGCTAGTGTAACTAGCAAGAATACCACGAAAGCAATAAAAAAGAAGTACGCTATTAACTATTAACGTACCTGTCTCTTCCGAAACGAATGAGTACGTGTGACGTACGTGAGCTACCATCGTCCGACTAAAGTCT
+
///7179>CBCCCCC@CCC<;;=@A5::=3=?<=>?<@?ABCBCCC@BC@C@CDDABABA2A?CBCCCCCGCDF>BBBBAAA0AB?C?CGG=BBC@BCDBABD::;<@CC@BAB?CBBABABBDCCBBBCDD@DBBB=BCCCAAAA?CACBB@BCCDBBCB@CDDCCB?BB?BBC899BA?:B??9?@@@AA(>;<80//:;AA=5474;>;2:69;BBB?@@AA@@@@C?@@@;@BB>A@@ACCCCBBBCCBBCA@?BCBBBBBB>BAAABB?BAAABC>CC99
@ATNG8:04970:06299
GATGGTAGTACATGATAGACGACACCAGAAGATCAGGAACTCTAGAAGAATTCAGATTTTTAACACGAGAGTAAACGTAAAAAGAAGGTTTTACAAGACTCACGTTAACAATATTGCAGCAGTACGCACACAATCGAAGCGCAGTAAGGATGGCTAGTGTAACTAGCAAGAATACCACGAAAGCAAGAAAAAGAATTACGCTATTAACTATTAACGTACCTGTCTCTTCCGAAACGAATGAGTACTATGTAGAGCTCTATACTATCGTCCGACTAAAGTCT
+
@AAB?BCCBBBBBBBBCCCCCCC@@>@CC@CCCCCC@B@BCCCBCC?BB@B?AAC;;;;;*;>BCBABGCCBBD;@A;;;;;*;B=A?BCD9CEC@CCCCBBC::8;@CCACCC@BBCCBBBBBCCBBBBCDBCCBB?A@CCCBBB?B?CBB@BDDGGBBB?BABCAA>AC@BBA?BBBBA;B9979CCCD3BB?A;??ABAAB?B?BBCC?B?B?BA@=@B@@@CC@B@DCD>BBB?BBBBBCCBBBBBBBBBBAAABBBBB==<>::5:::9@@:ABBB
@ATNG8:04972:06307
GATGTAGGCGTGTGAGAGTCTGCCCAGAAGATCAGGAACTCTAGAAGAATTCAGATTTTTAACACGAGAGTAAACGTAAAAAGAAGGTTTTACAAGACTCACGTTAACAATATTGCAGCAGTACGCACACAATCGAAGCGCAGTAAGGATGGCTAGTGTAACTAGCAAGAATACCACGAAAGCAAGAAAAAGAAGTACGCTATTAACTATTAACGTACCTGTCTCTTCCGAAACGAATGAGTACAGAGAGTACGATATGTCTACCATCGTCCGACTAAAGTCT
+
444::::7?CBCBCBDBBCCCC>>7=B=<BBBCBB?B?@ABBBBC?BB>A?BBBBBCCC3C@CCCCBA@????9?AADCCB2BC?A3999*9>?>@BABCEBAA>A@BA?>>>7;;@@@@;;;@CBDAAAA;;::B6878=A>==:>=AAC@CBBBAAAA?BBBBBB?BB?B?>;??@??9@??9?BAAA3??<?=>>@??BB:?<@8889><<@@6617<;;;<<4:5;??7?BA>AA???BBBBBBBBB?>>>>>=A@@@>>:=<D<::7;A?@?B:A;;;
@ATNG8:04977:06303
GATGGTAGCACGACAGCGACGATGTGTACTCATTCGTTTCGGAAGAGACAGGTACGTTAATAGTTAATAGCGTACTTCTTTTTCTTGCTTTCGTGGTATTCTTGCTAGTTACACTAGCATCCTTACTGCGCTTCGATTGTGTGCGTACTGCTGCAATATTGTTAACGTGAGTCTTGTAAAACCTTCTTTTTACGTTTACTCTCGTGTTAAAAATCTTGAATTCTTCTAGAGTTCCTGATCTTCTGGGTCTCTCTCTCACGCACTACCATCGTCCGACTAAAGTCT
+
88:>9<@CB@=//////77///6<BBCCCCE;=:<CCC=BB?B@;:;BBAB>A@@>@=@=:59>:C9=B>@?B><;7<====+:917333(33335;;:5992777733.3;A=BBBB;;;5;5;;:888871:99:48@@??@?=>=;;<@@CD:;;;5;>5;5;@@A??>?>699?@@2@;?3:::::);<===1:766958///6<>>>)8.502:4:355+//8:/.52727=:898(//55.5//5@@AAA@@@>=>;;;=7<=;<>?;::==9=4----
@ATNG8:04951:06350
GATGGTAGCTCTGCTCTGACTCTCGTACTCATTCGTTTCGGAAGAGACAGGTACGTTAATAGTTAATAGCGTACTTCTTTTTCTTGCTTTCGTGGTATTCTTGCTAGTTACACTAGCCATCCTTACTGCGCTTCGATTGTGTGCGTACTGCTGCAATATTGTTAACGTGAGTCTTGTAAAACCTTCTTTTTACGTTTACTCTCGTGTTAAAAATCTGAATTCTTCTAGAGTTCCTGATCTTCTGGGCAGACTCTCACACGCCTACCATCGTCCGACTAAAGTCT
+
CBBC?CCCBBBBCBBBB@AABCBBBCCDEDBB?AADD>CD?C?CBBBBCCAGCCCC?B?BDDC?D?BDCDCCCCB?BDDDD5BB@BCCC=BBBB@BCC@BD?@@ACCE@CBCBBBBC@DDD?B@CBBBBBBB@BBCC@CCCBBBCCCBBAACCCA@CDD@BB?B?BCCDDDCBB=A:;:;.;<A;;;:::*:BBBD>AACCLCD@@A<@@A@,ABAAC?@?@L@BBCD@@@<@=@@CBBC=@@BC>BCCBBBCECA@ACCC@BBD@CDBDCC@CCBBCC>ECDD
@ATNG8:04975:06359
GATGTAGTGCGTGAGAGAGAGACCCAGAAGGTCAGGAATCTAGAAGAATTCAGATTTTTAACACGAGAGTAAACGTAAAAAGAAGGTTTTACAAGACTCACGTTAACAATATTGCAGCAGTACGCACACAATCGAAGCGCAGTAAGGATGGCTAGTGTAACCAGCAAGAATACCACGAAAGCAAGAAAAAGAAGTACGCTATTAACTATTAACGTACCTGTCTCTTCCGAAACGAATGAGTACACACTCTCATATACACTACCATCGTCCGACTAAAGTCT
+
:<:;;CCCGBBCBDDCBBBBBFDD>CCC@DBEFBBAC@CCCCCCADD@D@CDDBBBBB5B@AAABCDCECBA<ABBBBBB3BC?C9???347C?CBBCCCBBB>A>@B?CAA>A>==@@@@?AAAAAAAA;AAAA7<?CABB@@;@<ABC?CBBBBABB?C@DDCC?BB?BBB@CKBBB=A@>;<<<<<,98/8?ABBCB??<?=@@@@=B<@@>>><@======8<8==<5=@@?ADDFDCCBBBDDCBAACCDCCAAACC@DABBBB?BBBBBC=B???
@ATNG8:04984:06341
GATGGTAGCATCATGCATATCTCACCAGAAGATCAGGAACTCTAGAAGAATTCAGATTTTTAACACGAGAGTAAACGTAAAAAGAAGGTTTTACAAGACTCACGTTAACAATATTGCAGCAGTACGCACACAATCGAAGCGCAGTAAGGATGGCTAGTGTAACTAGTAAGAATACCACGAAAGCAAGAAAAAGAAGTACGCTATTAACATTAACGTACCTGTCTCTTCCGAAACGAATGAGTACAGAGAGTACGATATGTCTACCATCGTCCGACTAAAGTCT
+
@@AC@DCCBBBCCBBBCBBCCCCCC@DDD=CCDCAA?A@BBBBCCC?BC?B??>>77777)7;=@BBCC@A987)7>:;;;;*;@=><>>=+?@@=ABBBBBCDD@C@BB@BBB?BCDDCBBEBBBCCCCBB?BCCC?BABBABAC>B<B??=@BDCCBCC?BBCBBB?BB?BBB<??DDD>BAB?BCDDC2BC?@==AA>>>H=A7<;@=@:>>A?@<?AAAABB@B?CCD>BAA>AABBBBCDDDAA=ABCCBBBA?866;<8<AA@@@<A777:8.::::
@ATNG8:04948:06399
GATGTGTCATATGAGAGTGTGTACTCATTCGTTTCGGAAGAGACAGGTACGTTAATAGTTAATAGCGTACTTCTTTTTCTTGCTTTCGTGGTATTCTTGCTAGTTACACTAGCCATCCTTACTGCGCTTCGATTGTGTGCGTACTGCTGCAATATTGTTAACGTGAGTCTTGTAAAACCTTCTTTTTACGTTTACTCTCGTGTTAAAAATCTGAATTCTTCTAGAGTTCCTGATCTTCTGGTCTACTACACTGTACTCTACCATCGTCCGACTAAAGTCT
+
:>;>>CDBCCCCCCCCCCBBBCCCDD@@?@FCC=BB?C?BBBBBBB@BBAAA@C@BCBC?C?BBCCBBBB=7=====+<<6=88858<<=8==B?BA<88:BAB>>?>BBBBA=AAA:>9<><::;9<9<ABB=?@@>=:::@@@@@A;;;=AAA;??;@=DA>>>AAAA897:;;.;4949:;;;*999990933...866828888*8999@=A<==:>?AB@A@=B<@@@@@@7::A:===@@BBDC===AABBAB==7==:7667===:::2:>?@
@ATNG8:04959:06369
GATGGTAGCACGACACGACGATGTGTACTCATTCGTTTCGGAAGAGACAGGTACGTTAATAGTTAATAGCGTACTTCTTTTTCTTGCTTTCGTGGTATTCTTGCTAGTTACACTAGCCATCCTTACTGCGCTTCGATTGTGTGCGTACTGCTGCAATATTGTTAACGTGAGTCTTGTAAAACCTTCTTTTTACGTTTACTCTCGTGTTAAAAATCTGAATTCTTCTAGAGTTCCTGATCTTCTGGAGATACACATGATACTCTACCATCGTCCGACTAAAGTCT
+
444>9>?>BBBB=@?BA;;666;;CBBBCDCCADCHH?CC@B?CBBCCCC@DBCBC@C@CCCC@C@CBBBCCC<<8<=??>+<<8A=>=6?;:8>A@@?BC>???CCD9:9=BBBBB?ABE?B@?AA@>>>>=AAAA<A>>>>>>>>==@A@===;>8818:5:=B>>>>=A>>;>??AA2A;C=AACAB/@@:;;1;;;;;;B@??;?DDD/B>>>@<@;;:7:::D>=><A==>=??@7::?<>>=@@@AA@???@@@@@AAA<AAAA>>;>>===A9=>==
@ATNG8:04966:06364
GATGGAGTGTCATATGAGAGTGTGTACTCATTCGTTTCGGAAGAGACAGGTACGTTAATAGTTAATATCGTACTTCTTTTTCTTGCTTTCGTGGTATTCTTGCTAGTTACACTAGCCATCCTTACTGCGCTTCGATTGTGTGCGTACTGCTGCAATATTGTTAACGTGAGTCTTGTAAAACCTTCTTTTTACGTTTACTCTCGTGTTAAAAATCTGAATTCTTCTAGAGTTCCTGATCTTCTGGCTCTCGTAGACAGATACTACCATCGTCCGACTAAAGTCT
+
///;:;ABCCCCBCCCCCCCCCCCBDCDH;<;;BBC>BB?D?CCCCBBC@CCCCB@B@CBCE@CACDCC@A@BB@BCCCC5BC@CBBB>BCBB?BBD@DH;;;;CCDACCGDBBCDAEBB?A?ACCCCBBC@CCDD@CBBBCCBBBDDDDBBBB@CCC@@@<@<@BABBBBBC>C;;;;.;<@>@@@A@0@BBBB>BBCAAACAAB@CCBB2BCCBA?BACCACCBBBBE@E@CBBBDE?BCC@CCBBBBBBCCCCBBCCDCCC@CCBBBD?CCCBBB>CCCC
@ATNG8:04970:06371
GATGGTAGCGCACACATAGATACAGTACTCATTCGTTTCGGAAGAGACAGGTACGTTTAATAGTTAATAGCGTACTTCTTTTTCTTTGCTTTCGTGGTATTCTTGCTAGTTACACTAGCCATCCTTACTGCGCTTCGATTGTGTTCGTACTGCTGCAATATTGTTAACGTGAGTCTTGTAAAACCTTCTTTTTACGTTTACTCTCGTGTTAAAAATCTGAATTCTTCTAGAGTTCCTGATCTTCTGGACGACGCGCACTGACACTACCATCGAGGTTGTAAAGTCT
+
;;>C@CBBCBBCBCCCCCCGCBBBCA@ABB;;7<CBC=CB?B?BBAA?CD?BAB;;;)95:;4;7;?CBC@A00/:6:::::'///(4=::3?@BA=B;;59A59;@@AB>CAAADCCC@BBB=A=BBBCEB;;9;CAB?DDBB?CCCBBBCBAAAA>BBB9;;?CABDD;;;ABB=A?AAA7A?C?CCFEH5HBBAI>BBABBBBCAA5;;;;*;??@B=@<@B?BCCFBAB?B>ABAB@@=@@B>BGEDCCCBB@@@ABB@@@BB@BCCCBB@B?BBCC>BBBB
@ATNG8:05007:05781
GATGGTAGTGTGTCTCTGAGAGTAGTACTCATTCGTTTCGGAAGAGACAGGTACGTTAATAGTTAATAGCGTACTTCTTTTTCTTGCTTTCGTGGTATTCTTGCTAGTTACACTAGCCATCCTTACTGCGCTTCGATTGTGTGCGTACTGCTGCAATATTGTTAACGTGAGTCTTGTAAAACCTTCTTTTTACGTTTTACTCTCGTGTTAAAAATCTGAATTCTTCTAGAGTTCCTGATCTTCTGGCTCTCGTAGACAGATACTACCATCGTCCGACTAAAGTCT
+
////)/9:9<<=<=666;;;;;;9;655;;<<8<;;;5;<7=266<<<<=<?CCDD:<6;B@@<A@CCCCCCCB@=>>>@@,=A;@ABC<A;=9,0/;5:>;>>;::;7;???<=BB@BBC@C?AABB;;;@?CCBB?ABCBBAABBBBBC@A@C?AAA=@@<@=A@A@BBBCC@CCDFF9C9:99BBBB0BA;;;;.;AA;;;;;6<:?B?C+<<;55.55:;8=:;::::3:3::::<<:==>@99999BBBCCC@@@??B@@@@@;;;AA>ACCBCC>CCBC
@ATNG8:05010:05778
GATGGTAGTGTCAGTGCGCGTCGTCCAGAAGATCAGGAACTCTAGAAGAATTCAGATTTTTTAACACGAGAGTAAACGTAAAAAAGAAGGTTTTACAAGACTCACGTTAACAATATTGCAGCAGTACGCACACAATCGAAGCGCAGTAAGGATGGCTAGTGTAACTAGCAAGAATACCACGAAAGCAAGAAAAAGAAGTACGCTATTAACTATTAACGTACCTGTCTCTTCCGAAACGAATGAGTACGATGAGAGAGCTCTCTCTACCATCGTATCTCAGGAGTCT
+
:99A9=;;AA@ACCCDBBB:<9A@@=@CC@GBBB:99:>BBFCCCC@AB?A?BB@999999%:19;:@;AB=BBA8?999;;;;$;9;9555506>A:A;69><@AB>B@DDABCA?BDA@AAGGCCCCC@@@B?CBBC@BBACDCDC?C@CBA>AAAAA????A@ABAA>AC?BAB<??AA@;@AA>BEEDD2CC?BBBBBABCB=B<A>>>=D=??BCC?AA@@@BB?C@BCD>BBC@BBBBCCCCA??@FBBA==???@887@@;?;;;BABBA???=<;;AA
@ATNG8:05013:05776
GTGGTAGTGTCATATGAGAGTGTGTACTCATTCGTTTCGGAAGAGACAGGTACGTTAATAGTTAATAGCGTACTTCTTTTTCTTGTCTTTCGTGGTATTCTTGCTAGTTACACTAGCCATCCTTACTGCGCTTCGATTGTGTGCGTACTGCTGCAATATTGTTAACTTGAGTCTTGTAAAACCTTCTTTTTACGTTTACTCTCGTGTTAAAAATCTGAATTCTTCTAGAGTTCCTGATCTTCTGGTATGACTAGTGTACTACTACCATCGTCCGACTAAAGTCT
+
///)/;;ABCDC@<@DBABAAABBB:59<;=4:?AB=BB??=@BBBCCC?BBBBCAIACCBC@B@CCCGAAABB;;0000*0<8000@<8:;==9@;?;>C@CCCCAA?ACGCCCBC@CCD?C?CCCCCCBC?CCDC?BCCBBBAADCCCDBBBB?CCC@CC@C@CCABBBCDFACCCCC;C@B?AA@A@0?B;;;6;AB;;;CAAA@CCCB3BAAAB?B?::8:ABC@??@D@CDBBBD>??B?B@@??BBCCCCCBBBDDCBA>BDCCBB>AAAABB<B===
@ATNG8:05015:05807
GTGGTAGCTATACGTATATCTATGTACTCATTCGTTTCGGAATGGGAGCAGGTACGTTAATAGTTAATAGCGTACTTCTTTTTCTTGCTTTCGTGGTATTCTTGCTAGTTACACTAGCCATCCTTACTGCGCTTCGATTGTGTGCGTACTGCTGCAATATTGTTAACGTGAGTCTTGTAAAACCTTCTTTTTACGTTTACTCTCGTGTTAAAAATCTGAATTCTTCTAGAGTTCCTGATCTTCTGGAGATATCATCAGCGAGCTACCATCGTCCGACTAAAGTCT
+
--50558>@=A@966>@>CDCC955555555./-0A4::*.(--9,--/99.44944.4.44443838;<;;<<33-33333$3;49333(33336<4403;.334===>ADCCCB??;?<=5;6:?@BA>>=7;;:;7:BAA>==@@AAAAACCC;@@@=@A<@<??@A@BA::475555'517155667(29///(..8/..885:/6562'2666:2;7<>8:;;@>??;>;=>==?B698B=BBAAA?@?BC???AAA>>>@<===>>>:=;;;::/:;;;
@ATNG8:05035:05788
GATGGTAGTGTCAGTGCGCGTCGTCCAGAAGATCAGGAACTCTAGAAGAATTCAGATTTTTAACATCGAGAGTAAACGATAAAAAAGAAGGTTTTACAAGACCCACGTTAACAATATTGCAGCAGTACGCACACAATCGAAGCGCAGTAAGGATGGCTAGTGTAACTAGCAAGAATACCACGAAAAGCAAGAAAAAAGAAGTACGCTATTAACTATTAACGTACCTGTCTCTTCCGAAAACGGAATGAGTACTGTATCTATGTGTGCGCTACCATCGTCCGACTAAAGTCT
+
----+-8<ABBB@<<;;;BB<<<<<:<<<:>;////)/)/:9/56>:<<7;7:=<<;;;=,8:;==9:?;9:;;;+///-66666$--(/(///&/880676616:9916*//39995:99822266688573//(..783:95335/.(.433617786;://).798..*.5/5661686666+222.222222#.327...77855/525522+20678;=62225:6;49.5.77+./*/389:775577...7779===99999955.5::98818<:778-7==<
@ATNG8:05023:05858
GATGGTAGCTCTGCTCTGACTCTCGTACTCATTCGTTTCGGAAGAGACAGGTACGTTAATAGTTAATAGCGTACTTCTTTTTCTTGCTTTCGTGGTATTCTTGCTAGTTACACTAGCCATCCTTACTGCGCTTCGATTGTGTGCGTACTGCTGCAATATTGTTAACGTGAGTCTTGTAAAACCTTCTTTTTACGTTTACTCTCGTGTTAAAAATCTGAAATTCTTCTAGAGTTCCTGATCTTCTGGGATGTGTGCGCAGTGCCTACCATCGTTCGGTCAGAGTCT
+
:;;B<BBCCDDE;;;@DBCCCCCBCBBBCC@@@ABDE>CB@C?BBBBBAA?A@A@@9>:@;9;=B>BBBBAA@9909@@AB5BB?BABB<BBBC@BBB?BD:;;ACBC@CCCDGCCB;;;C?A?CBBBBABB@AA@E@CCBCCC;;:AA@?@?@?=@;;79?=?=@@@BBBBCC>=>C?C7A;?=@AABB2BCCFK>BCCCBB;;;@<@@AA0@?>99:4:?DC@BB@@@@@=@@BDBCCC@CCCB=B;;;@@A@?;;:AAA=A@@=@@@@@?CC@DCCBB;;<D
@ATNG8:05026:05847
GATGGTAGTGTTATGAGAGTGTGTACTCATTCGTTTCGGAAGAGACAGGTACGTTAATAGTTAATAGCGTACTTCTTTTTCTTGCTTTCTGTGGTATTCTTGCTAGTTACACTAGCCATCCTTACTGCGCTTCGATTGTGTGCGTACTGCTGCAATATTGTTAACGTGAGTCTTGTAAAACCTTCTTTTTACGTTTACTCTCGTGTTAAAAATCTGAATTCTTCTAGAGTTCCTGATCTTCTGGGATGTGTGCGCAGTGCCTACCATCGTCCGACTAAAGTCT
+
///;:;;>DBB?BBCECBBBBBBBBBBBBB@BCCD<CC9<7;BABBCC@CCA>>?@-0/9<7;:<;=BBCA<<9=====+:>7>/00,///:>5?8A>B@=;;;=00)/653559@<@@A=A<;;;;;;==<@@@@<BB@@@>=>@@@@=<::;5;;;5;>:>=@CC@??>==8=;;;;1::>798888(8@<<=5<7::=??>?A8====+9986?5;6;A=BBC@@@A<?<???@??:>:;:1;888>??AA@AAAAA:>>@<;;;?>>8==:89929///
@ATNG8:05035:05889
GATGGTAGAGAGAGCTCTCTCATCGTACTCATTCGTTTCGGAAGAGACAGTTACGTTAATAGTTAATAGCGTACTTCTTTTTCTTGCTTTCGTGGTATTCTTGCTAGTTACACTAGCCATCCTTACTGCGCTTCGATTGTGTGCGTACTGCTGCAATATTGTTAACGTGAGTCTTGTAAAACCTTCTTTTTACGTTTACTCTCGTGTTAAAAATCTGAATTCTTCTAGAGTTCCTGATCTTCTGGGTCTACGCTCGTCGCTACCATCGTCCGACTAAAGTCT
+
///96:;<?CABBCCBBBBCGGDCCCDGCCCCACDCE>CC@C?BBDCBBCC@BBCD?B?BBAB@C:ADDCCCC=F@AA@@@.>>;>99:.8AAB@DCB?BC599?BBB=@?AABBBB?BBA;?;?AAAAA??;@@AB9>>==<>@=??A@??@<=9=>>:>><A<@@AA>?>;;7;@@DE;H;@;>>A@@/>>::;1;>=;;;=:;;<@BAB/A===B<A<;;8;AAD@?@=A=BB@@@@7;;AD;DCAAAA>>>@A?@?@@@>=>=>==9=@====6=///
@ATNG8:05039:05879
GATGGTAGGCACTGCGCACACATCCCAGAAGATCAGGAACTCTAGAAGAATTCAGATTTTTAACACGAGAGTAAACGTAAAAAGAAGGTTTTACAAGACTCACGTTAACAATATTGCAGCAGTACGCGCACAATCGAAGCGCAGTAAGGATGGCTAGTGTAACTAGCAAGAATACCACGAAAGCAAGAAAAAGAAGTACGCTATTAACTATTAACGTACCTGTCTCTTCCGAAACGAATGAGTACACATCGTCGTGTCGTGCTACCATCGTCCGACTAAAGTCT
+
44483:=>?BBBBBCBBCCCCCDFHIGBB?BBCCAA?AACCIEDCBABD@D@CC@;;;;;):?@ABBCBAB:99-8?:;;;;*;C@D@CFC<DCCACBCBCCCBB@C@BC?BCC@CCCCCCCCAA@DBBBCB?CBBK?CBBAABCD@B?BBB?BBBBBCCC?CCCBAA?BC?BBC988>>=4>=<7:::9:+:=9:;::@?A@@7:7;?@C<@<@?B@@<@A;::BB@C?CCC=CCB?BBCBBAAABCCCCCBBBC999?AACBB@BBBBBD?BBBAAA<BABB
@ATNG8:05042:05886
GATTAGTGTGTCTCTGAGAGTAGTACTCATTCGTTTCGGAAGAGACAGGTACGTTAATAGTTAATAGCGTACTTCTTTTTCTTGCTTTCGTGGTATTCTTGCTAGTTACACTAGCCTCCTTACTGCGCTTCGATTGTGTGCGTACTGCTGCAATATTGTTAACGTGAGTCTTGTAAAACCTTCTTTTTACGTTTACTCTCGTGTTAAAAATCTGAATTCTTCTAGAGTTCCTGATCTTCTGGTCTACTACACTGTACTCTACCATCGTCCGACTAAAGTCT
+
4459=AABCBBDCCCCCCCCCCDDCBBBBC?BAAA?AC?C?AA@@@@B@CCBCJAJ@DDDD@C@CBCBCCCCC@CCDDD2BC@CBBB=BDCG@CCGAGF@CBCBBC@CCCCDDDC@BB?B?CCCCCBBB@CCBB?BBCCBBCCBCBBBBBBB@C@@?@C?C@BCCCDICCE@CCCJJ<JAD@AAAAA0CDCCF:;<BBBDEBBB@BDBB2BC@A@?B?BC@EDDCBBB?C@CBBCBA=A@B?BCDCBCBCCACBBBCBCCCC?BBABCC=AAA???9@ABD
@ATNG8:05043:05876
GATGGTAGACATATCGTACTCTCTGTACTCATTCGTTTCGGAAGAGACAGGTACGTTAATAGTTAATAGCGTACTTCTTTTTCTTGCTTTCGTGGTATTCTTGCTAGTTACACTAGCCATCCTTACTGCGCTTCGATTGTGTGCGTACTGCTGCAATATTGTTAACGTGAGTCTTGTAAAACCTTCTTTTTACGTTTAACTCTCGTGTTAAAAATCTGAATTCTTCTAGAGTTCCTGTTCTTCTGGGTCTACGCTCGTCGCGCTACCATCGTCCGACTAAAGTCT
+
:;;E?CDDBCBDCBBBCCCCCCCCBBA@AA@@=>@@@500+/)/8889>:7555<<8;67:;?6=+//66:;<=B@BBCCB1==69377(38786=8868>67:9A8927AB>;;AB=B??<?<>>>==888<ABBA=ACA???@@???<<8666+//:5996?=@>A@@>A>@:;779;-;;@:>:@@@,77:<;)/)/77667???57676+6///=496<=8==?>>>D=B=A?@<@A=???A:@@@===AA@@@:::A@>??;>>??@A<AA@@@A:A>>>
@ATNG8:05047:05878
GATGGTAGTCTCAGATAGTCTATAGTACTCATTCGTTTCGGAAGAGACAGGTACGTTAATAGTTAATAGTGTACTTCTTTTTTCTTGCTTTCGTGGTATTCTTGCTAGTTACACTAGCCATCCTTACTGCGCTTCGATTGTGTGCGTACTGCTGCAATATTGTTAACGTGAGTCTTGTAAAACCTTCTTTTTACGTTTACTCTCGTGTTAAAAATCTGAATTCTTCTAGAGTTCCTGATCTTCTGGACAGAGTGTGCAGATACTACCATCGTCCGACTAAAAGTCT
+
444<8>=BABCCCCCBCBBBBBCBCBCCBCCB@BBBC>CF@DACDCCCCC@CDBAA<@=AC@@<@8A<>>>A<??=:;;;::$;:5:8::4:?=B:B=C@BC:;:;BBB?AABBBBBB?BBE@B?AAADCBBB@CCCC?BB@@A==>>===>;;8818;?=A@<@=><=@>;=;A8<9979,:1:6;?DDD/>?@@@9>>>;;;;;;=<AAAA/A>>=@<@<>>:>BBBA@@<@;>>BA@@;@AD=CCAB>>>?>>@@@@???ABB7;;>@@@8=<<8888)8:77
@ATNG8:05011:05931
GATGGTAGTATAGAGCTCTACATAGTACTCATTCGTTTCGGAAGAGACAGGTACGTTAATAGTTAATAGCGTACTTCTTTTTCTTGCTTTCGTGGTATTCTTGCTAGTTACACTAGCCATCCTTACTGCGCTTCGATTGTGTGCGTACTGCTGCAATATTGTTAACGTGAGTCTTGTAAAACCTTCTTTTTACGTTTACTCTCGTGTTAAAAATCTGAATTCTTCTAGATTTCCTGATCTTCTGGGTGCGCTACAGTCTCTCTACCATCGTCCGACTAAAGTCT
+
///:6<;8AACBBBCC@ABCCHIAAADCCCBB@BCDD=CC?D@BBBBBBD@DCABA>B<??CC?B?BCBA@?AAC@A@A@@.?>?BBBB>BCBB?BCC>>><>=?A997:DCBBB??<?@@<A=>;=;AAAA<AAAA;@@@A@@@@@><<<=;;<8:;:7<=5:6;DB@???;;5;;???2@:>:=>EDG/>===>1;887@@AA@A9====.=;;<E=C=BB;@@@A>>>9>:=>??@A=A77909;9::AAAAA@?===BBAA<AAAA@@<>===>>3>>9:
@ATNG8:05020:05926
GATGGTAGGCGAGAGTGAGACGCAGTACTCATTCGTTTCGGAAGAGACAGGTACGTTAATAGTTAATAGCGTACTTCTTTTTCTTGCTTTCGTGGTATTCTTGCTAGTTACACTAGCCATCCTTACTGCGCTTCGATTGTGTGCGTACTGCTGCAATATTGTTATCGTGAGTCTTGTAAAACCTTCTTTTTACGTTTACTCTCGTGTTAAAAATCTGAATTCTTCTAGAGTTCCTGATCTTCTGGGCAGACTCTCACACGCCTACCATCGTCCGACTAAAGTCT
+
:999.444.4::?<EECCDBBBCCCCCCABAA?ACED>CC<@=@BBCCCC@BBBCC>@>@ACC?B@CCCBBCBBA>99999$:96;BBB>BCBC?BCC?BD??=>BAA?BBBBBBBB?AB>;>;??>?==;;5;>;;7;@BDAA;:<?A><<=>>5988<BB=???CBD>>>BB:>8888)89;7<=>??/?ADDE:A?>=;::==>1////(////=7=6==:>AAA=;>:>=BBAB@@:====5======>>>>A@<6717//+/:::6:5;==888-8;;;
@ATNG8:05024:05931
GATGGTAGGCGAGAGTGAGACGCAGTACTCATTCGTTTTCGGAAGAGACAGTTACGTTAATAGTTAATAGCGTACTTCTTTTTCTTGCTTTCGTGGTATTCTTGCTAGTTACACTAGCCATCCTTACTGCGCTTCGATTGTGTGCGTACTGCTGCAATATTGTTAACGTGAGTCTTGTAAAACCTTCTTTTTACGTTTACTCTCGTGTTAAAAATCTGAATTCTTCTAGAGTTCCTGATCTTCTGGGCAGACTCTCACACGCCATCGTCCGACTAAAGTCT
+
955>;AC>?CBBCCCCBCCCCCCBDCCCCCCC@CCCCC9CCAD?BACCCC998;CBB@B@CDCC@C@CCAAACCAC>AACCC3BB@CBB@:@BCB>AAC?A@587>CBB?ACBBB???>BB?9>:>A??===>;@A??:?>>>>>>>>?????>>>:>>?==>:==CB@?@@A>>;>@BBB5B>D988776(8><=?8?=<:;;A>>><AAAA/A>>>B<@<@@<AAAA===;?=AAA?@>588@@7A=>888;;;>>>>>>:>>>?9<6<;=99:3:>>=
@ATNG8:05027:05934
GATGGTAGCAGACGTGACAGAGCGCCAGAAGATCAGGAACTCTAGAAGAATTCAGATTTTTAACATCGAGAGTAAACGTAAAAAGAAGGTTTTACAAGACTCACGTTAACAATATTGCAGCAGTACGCACACAATCGAAGCGCAGTAAGGATGGCTAGTGTAACTAGCAAGAATACCACGAAAGCAAGAAAAAAGAAGTACGCTATTAACTATTAACGTACCTGTCTCTTCCGAAACGAATGAGTACGATGAGATCTCGTGTGCTACCATCGTCCGACTAAAGTCT
+
;4:<9=BCBBB@@@@@ABBBCCCAB?ADD@BBBCDC@C>B@@@@@A@BC@E@BE=;;CAA,@,00//9888:88817877777'33,3,333&37;39888798//(/(.533.2,2555@@@@BBBCGCCBB@CCBB>AABBBCBB?B@CAA?ABBBBCCC>AAADBB?BB?BBA>AA999,7;;5879999%9>:=;:;??A>?:>7::>>1818>B@@=@A???AA@E?BBC>BAA>BABBEBCBCCBBBB?::::@@@?AA;;7;>?A==8=;;888):@::
@ATNG8:05043:05950
GATGGTAGAGTATCATGTGTATCTCCAGAAGATCAGGAACTCTAGAAGAATTCAGATTTTTAACACGAGAGTAAACGTAAAAAGAAGGTTTTACAAGACTCACGTTAACAATATTGCAGCAGTACGCACACAATCGAAGCGCAGTAAGGATGGCTAGTGTAACTAGCAAGAATACCACGAAAAGCAAGAAAAAAGAAGTACGCTATTAACTATTAAACGTACCTGTCTCTTCCGAAACGAATGAGTACTACTCTCAGAGACACACTACCATCGTCCGACTAAAGTCT
+
///:4:/66=@DCCC@CBDCCBA@B8;;B?BAAA?@>A?BCCCCBB?BCAD?BBDCCCCC5C@BBBBBCBCBBB=BBBBBBB2BC=C=AAA7@BC?BBBB@@A;;7;?BC?BBB?BCCCC@AABBCCCDFCC@CBBB?CCCCCCBC?CDC:::;BABCGCC?AACCCB@??=@BB>B@9:::+:>>;====>=&9743A;?:8<>=57539=:-67(6=B;:89CAABBC@C?BBD?ECB@CBBBBBBD99:BBBBCBBBB??@BBEC@BBBBBB?B@@??>8@AAB
@ATNG8:05004:05972
GATGGTAGTGATACTGATCAGACACCAGAAGATCAGGAACTCTAGAAGAATTCAGATTTTTAACACGAGAGTAAACGTAAAAAGAAGGTTTTACAAGACTCACGTTAACAATATTGCAGCAGTACGCACACAATCGAAGCGCAGTAAGGATGGCTAGTGTAACTAGCAAGAATACCACGAAAAGCAAGAAAAAAGAAGTACGCTATTAACTATTAACGTACCTGTCTCTTCCGAAACGAATGAGTACGATGAGAGAGCTCTCTCTACCATCGTCCGACTAAAGTCT
+
////3:9;<<>>>???>CBCBBBBC?AACADCCBB=:B9BBC@@@@944.4388:=9<==.97;?CC??>?9:928BDEDCC2?D@C299909<?@>=ABCCEA@=@?@@=@BC?CBBDDCCCCCBCCCCCB?BDDD?AABBCCBB>B@CCC@CCC@AABB@CBBBCC?::399929:::::+:AA;:999::%9>9;>=ABB>>?7:579==9=;>=A@@8;;BBABC?B?BBA9A::59??@CDBBBBBBBBCEDBB>==>>>??=>>>?CC?A@@888*9???
@ATNG8:05029:05963
GATGGTAGTGATACAGATCAGACACCAGAAGATCAGGAACTCTAGAAGAATTCAGATTTTTAACACGAGAGTAAACGTAAAAAGAAGTTTTACAAGACTCACGTTAACAATATTGCAGCAGTACGCACACAATCGAAGCGCAGTAAGGATGGCTAGTGTAACTAGCAAGAATACCACGAAAGCAAGAAAAAGAAGTACGCTATTAACTATTAACGTACCTGTCTCTTCCGAAACGATGAGTACTGCGTCTCACTCTCGCCTACCATCGTCCGACTAAAGTCT
+
/87:6;=ABCBCCBCCCBCBCCCDE@CCC@BBAAAB?B@FCCCCBA?AB?C=@@@<;888)97ABCCDDBAABB>CEBBBBB3AA?BCCC<CDFGDBBABBB;;9:@CDABBA@CDCCCCCGBBBCBCBCD@CBCC?CCCC@@;:4;>B@@=ABCBCCDD@CCCCCC?AA=ABB=AAAAA8??B@BDDDC3AA>ACBBCBA?@7;7;>AA7;7;@@@@>AB;;:??=:<?>?7:00/;>>B<@@BBBBAA@AAACCBBB?CBB?B:;:DB?BAAAAB=B;;:
@ATNG8:05005:06013
GATGGTAGCATCATGCATATCTCACCAGAAGATCAGGAACTCTAGAAGAATTCAGATTTTTTAACACGAGAGTAAACGTAAAAAAGAAGGTTTTACAAGACTCACGTTAACAATATTGCAGCAGTACGCACACAATCGAAGCGCAGTAAGGATGGCTAGTGTAACTAGCAAGAATACCACGAAAGCAAGAAAAAAGAAGTACGCTATTAACTATTAACGTACCTGTCTCTTCCGAAACGAATGAGTACGTGTGCGACGTGTCTCCTAACCATCGTCCGACTAAAGTCT
+
///:188:;:AA@666B??@==<@@,///477;A99259@??9:5>9<?:C:0000/////#/)//;=:::33392335=>==>%;;5;8=<<0=;;7;A<BCCCDC@B?BB?BCB>@@A@@CCF?AAA@@995;?@;;79C@AACBC?C@BAA?@DCCCBCB@DBCBAA@??<?CC?BBBBB7<;;8>AAAAA'AA=>?=ACCABA<>;::;;1:3:9@AC>A@@?@?@<?9=<<6<77-778?@???:90>:///77:;;;;2..(.044-./:6;;=333(3333
@ATNG8:05011:06037
GATGGTAGTCTCAGATAGTCTATAGTACTCATTCGTTTCGGAAGAGACAGGTACGTTAATAGTTAATAGCGTACTTCTTTTTCTTGCTTTCGTGTATTCTTGCTAGTTACACTAGCCATCCTTACTGCGCTTCGATTGTGTGCGTACTGCTGCAATATTGTTAACGTGAGTCTTGTAAAACCTTCTTTTTACGTTTACTCTCGTGTTAAAAATCTGAATTCTTCTAGAGTTCCTGATCTTCTGGGTCTCTCTCTCACGCACTACCATCGTCCGACTAAAGTCT
+
8<8:7:::;<<<=<;556<<<A><;<<<;9590956?>C@:>9>000900)/777:,4.4:4/)/)--6--////)/<<<<)<<0549;2456;<;>465255====:=C@@:9:929>?;>@BB@@@?@C<@??A@DBBA@@B;;99>=99:>5:>>:<<5:5:8995559<;;<C@@2A:A999GDE099999,9@D>??995929999$9;495.56;=:>==C;;?5>:998??;?>BCA><@@@999A@ACB955<:::8<<<<<@:=73333(4;;:
@ATNG8:05016:06029
GATGGTAGGACGAGCGTCTGAGAGGTACTCATTCGTTTCGGAAGAGACAGGTACGTTAATAGTTAATAGCGTACTTCTTTTTCTTTGCTTTCGTGGTATTCTTGCTAGTTACACTAGCCATCCTTACTGCGCTTCGATTGTGTGCGTACTGCTGCAATATTGTTAACGTGAGTCTTGTAAAACCTTCTTTTTACGTTTACTCTCGTGTTAAAAATCTGAATTCTTCTAGAGTTCCTGATCTTCTGGGCTGCGCTGATATGCGCTACCATCGTCCGACTAAAGTCT
+
----(---(-////899::89=4505:9;C@@;A:::,9@8=8995<<>=8<<<00,/4:;:@0966::<<///=699=;;(///(4:;<45669.555.5<.556==>:@C@?@<@C@CBB@CACCA@@BBB=@@CB?CBCCGBBCC@@ABBBBC@CBB@BC?B8;;CABACCGADGFFF<C@B@AAAAA,BAAAD<B<<<BCB@AA5;;;;*;;;;A>A=@@=@@@AAAA?A?BBBBBB@A@BC>CA;;;B@@ABBBFECEECCACCAAAB@CEICCD?CCCC
@ATNG8:05018:06034
GATGTAGAGAGAGCTCTCTCATCGTACTCATTCGTTTCGGAAGAGACAGGTACGTTAATAGTTAATAGCGTACTTCTTTTTCTTGCTTTCGTGGTATTCTTGCTAGTTACACTAGCCATCCTTACTGCGCTTCGATTGTGTGCGTACTGCTGCAATATTGTTAACGTGAGTCTTGTAAAACCTTCTTTTTACGTTTACTCTCGTGTTAAAAATCTGAATTCTTCTAGAGTTCCTGATCTTCTGGGCAGACTCTCACACGCCTACCATGTCCGACTAAAGTCT
+
:;;CBCBDDCCABABBCBDCCCCBCDCBBAA?ABCC>CC?A?ABEDBBB@CCBBD@B@BBBC@D@CBBCCCCB?=88878)8@<A>=><>BBB?AAB@CC<>=@BBB?BBBBBBBB?BBB>?:>AA><=?>=AAAA9@==<><==>>@@@A@AA:;;;=BB=A<AAAAB@??@7;;???6?=E<@@@@@/>><<=4===888A=>>=<===,8///;383>C<>>AB<=>:=:=???@@:>=AK;B;<;;:::;=>>=9949<=9::;;;5;;:==>7=;;;
@ATNG8:05031:06024
GATGGTAGATATATGCACGCTCTACCAGAAGATCAGGAACTCTAGAAGAATTCAGATTTTTAACACGAGAGTAAACGTAAAAAGAAGGTTTTACAAGACTCACGTTAACAATATTGCAGCAGTACGCACACAATCGAAGCGCAGTAAGGATGGCTAGTGTAACTAGCAAGAATACCACGAAAGCAAGAAAAAAGAAGTACGCTATTAACTATTAACGTACCTGTCTCTTCCGAAACGAATGAGTACGAGAGAGCACACGTGTCTACCATCGTCCGACTAAAGTCT
+
///96:099AA@@A@=B><<<=;;;7;;=9=;;;?;5:7<<655:>7;;9<9<<B==<<;'7187:>>>=?887)779===9'9;::3999+><@?BCCCCBB@@<@>@@<@;<7;BBABCBBEE;;;B@@@=BCAB>A;;;@@@@=B?BAA=ABBBCAAA?AB:::A@:97:???ABBBC>>>;8779999%8<5773388BAA=C7;;>>:?=99?:;5;@A:::A?A4::=6<993999?998A>>>BBBBBAA@?>==>=7/)/././/(/=<377)39:9
@ATNG8:05034:06097
GATGCACGACACGACGATGTGTACTCATTCGTTTCGGAAGAGACAGGTACGTTAATAGTTAATAGCGTACTTCTTTTTCTTGCTTTCGTGGTATTCTTGCTAGTTACACTAGCCATCCTTACTGCGCTTCGATTGTGTGCGTACTGCTGCAATATTGTTAACGTGAGTCTTGTAAAAACCTTCTTTTTACGTTTACTCTCGTGTTAAAAATCTGAATTCTTCTAGAGTTCCTGATCTTCTGGGTGTATCAGCGAGTTTCTACCATCGTCCGACTAAAGTCT
+
889;;BBBBBCCCBBBBBBBCDBBBCBA>ABBB=BB@BACCAABBB?BBCCC@C:;:AA?A?BB@@@@@@@======$33:9737(3::<059A:?A6::7<<=;=;;8>ABB?BCC?C?ABAAA=>>:=BBB8;;>@A?>=>=>???>>>:>=><>B=B=DBA>>>@?>:=88888(88>1;:>>>/==>=A99575559:9:/7878(5997;4;3:;;@;;;CAA=@;@BAA>>678BC9;;;AA@@DAB@@@B8@@AB<;;:???<A??:996:AAA
@ATNG8:05004:06150
GATTAGTGTCATATGAGAGTGTGTACTCATTCGTTTCGGAAGAGACAGGTACGTTTAATAGTTAATAGCGTACTTCTTTTTCTTTGCTTTCGTGGTATTCTTGCTAGTTACACTAGCCATCCTTACTGCGCTTCGATTGTGTGCGTACTGCTGCAATATTGTTAACGTGAGTTTTGTAAAACCTTCTTTTAACGTTTACTCTCGTGTTAAAAATCTGAATTCTTCTAGAGTTCCTGATCTTCTGGACAGAGTGTGCAGATACTACCATCGTCCGACTAAAGTCT
+
<8>7;<B@AABBCAABECDCCDBBAA0000)0<<:5;;8;8BB@?@CD@CBB:;<);5@@CC@D@CAABC;;:@;=====,444)4;;@6==BC?CCCACC>ABBCCHFHICCBBBB=A@@<@@CDCBBBBB=@;;;>BBBBCCBCCCCBCCCHM@BA@?AB?C8;;?>?:;;;*9<>;A.>;>*//77&/)/999/:///9::999.5555$5555<1506>8<=>@===;>:>666@D466@;@=949?@996CCCDA@@DCC=;::@B<499??>C<B@99
@ATNG8:05011:06133
GATGGTAGATATATGCACGCTCTACCAGAAGATCAGGAACTCTAGAAGAATTCAGATTTTTAACACGAGAGTAAACGTAAAAAGAAGGTTTTACAAGACTCACGTTAACAATATTGCAGCAGTACGCACACAATCGAAGCGCAGTAAGGATGGCTAGTGTAACTAGCAAGAATACCACGAAAGCAAGAAAAAGAAGTACGCTATTAACTATTAACGTACCTGTCTCTTCCGAAACGAATGAGTACGAGAGAGCACACGTGTCTACCATCGTCCGACTAAAGTCT
+
@@@C@CCCCCCCCBBBCCCCCCCBB?BCC@CCDBBB=A?CCCCCCD?BA?B?ADA?????1?@EFDCCAAABBB:A?9:999)9A=A=BBB;CLF@DACCCCBBB@D?BB>BCC?BBBBCBBBCCCCCCDCC@BBBB?BBBBACCB?D@C@@>@DBBCCCC?AACAAC?CB?889=@@BBC>AAA>AFFCC2BB?CA@ADBA?>:><@@AA<><>>AAA?BBBBBBB@D?AAA<ADD@CBBABCCBABBDAAABBBBBBB>;:CB8;;;;BB?B>>:;;1@::9
@ATNG8:04998:06178
GATGGTAGGCGAGAGTGAGACGCAGTACTCATTCGTTTCGGAAGAGACAGGTACGTTAATAGTTAATAGCGTACTTCTTTTTCTTGCTTTCGTGGTATTCTTGCTAGTTACACTAGCCATCCTTACTGCGCTTCGATTGTGTGCGTACTGCTGCAATATTGTTAACGTGAGTCTTGTAAAAACCTTCTTTTTTACGTTTTACTCTCGTGTTAAAAAATCTGAATTCTTCTAGAGTTCCTGATCTTCTGGATATGAGTGACTCGTGCTAATCGTCCGACTAAAGTCT
+
@@@B=>>A;:<6;?CCBDCBBBCCCBBBBB;<4;BAA=BD@EA;;<BCCB?BBBBD?A@CBCC@CGCBABAA?:>6<8===+=B@====6:;@B9BBB=BB78:ABBB@BBCBBBBB?>=?:=:==;=;889=A=>=7;<AB>>?AA@@@@@@@@<A>>:==:==A@@@@?;;;:=>AAAA.7061566666%6:////&/73...67.2,.6686%6....).28859;;@><>;A;=<9=9939:>9AA>=>>>>=>AA>>>;;;>::9633)--2222-2,//
@ATNG8:05013:06208
GATGGTAGCGAGCGAGTGTGTATACCAGAAGATCAGGAACTCTAGAAGAATTCAGATTTTTAACACGAGAGTAAACGTAAAAAGAAGGTTTTACAAGACTCACGTTAACAATATTGCAGCAGTACGCACACAATCGAAGCGCAGTAAGGATGGCTAGTGTAACTAGCAAGAATACCACGAAAGCAAGAAAAAGAAGTACGCTATTAACTATTAACGTACCTGTCTCTTCCGAAACGAATGAGTACGTGTGCGACGTGTCTCCTACCATCGTCCGACTAAAGTCT
+
///:6<;ABCCCAABCCCCCDCBCB@CDC@DDDD;;;;@BBBBBBC?AB=?=?AD@AAAA,@=B@BBBBCCECC;??:::::*:C=A2;;;*;CB@CCCBB@DCD@D@@@>@DD@CCCCCBABCCCCCCCCC@CABA?BAAA?@?C@D@CBB?BCCCCBCC@CBBACC=AA?BBB?BBBAA;@>=8=??@@2AC@CAABDCBBB?B@BBCB;>;>@CBB>BB@@@BB=A>ABB=CBB?BCCBBAAACBBBBBBBBCCAA@C?CCC?C===BB?AAA:992:???
@ATNG8:05000:06221
GATGGTAGCTCTGCTCTGACTCTCGTACTCATTCGTTTCGGAAGAGACAGGTACGTTAATAGTTAATAGCGTACTTCTTTTTCTTGCTTTCGTTATTCTTGCTAGTTACACTAGCCATCCTTACTGCGCTTCGATTGTGTGCGTACTGCTGCAATATTGTTAACGTGAGTCTTGTAAAACCTTCTTTTTACGTTTACTCTCGTGTTAAAAATCTGAATTCTTCTAGAGTTCCTGATCTTCTGGTGTCTGATCTGTATCACTACCATCGTCCGACTAAAGTCT
+
955<=BC696CCCECCCBCCCECDDECBBBED@B@@@;AC@B?BBBHCCCACCCCC@C@CBBBAGABBABBLDBC=;<;;;*;C=@@@@;@@B?@A=<@<??@A@A?ACAA???B?BBB?B?CDCB@@=>389@@=BCBBCDBBBBBCCCBAA>BCD@CD@D>@@CBCBDDC@CCCBC;C@D>AABBB2ACCCE?CDCCBBBDBA?AEED2BBABC@D?DD?BBBCCCC>A>ABBCBC?CCD@BB@@@BCBBBBBBBBBBBCB?BBCCAA=@999@@9@???
@ATNG8:05033:06217
GATGGTAGCACGAGTCACTCATATCCAGAAGATCAGGAACTCTAGAAGAATTCAGATTTTTAACACGAGAGTAAACGTAAAAAGAAGGTTTTACAAGACTCACGTTAACAATATTGCAGCAGTACGCACACAATCGAAGCGCAGTAAGGATGGCTAGTGTAACTAGCAAGAATACCACGAAAGCAAGAAAAAGAAGTACGCTATTAACTATTAACGTACCTGTCTCTTCCGAAACGAATGAGTACCTCTCAGCTACGCTCGTCCTACCATCGAACTTTGCAGAGG
+
55<<7@?C@;;665=>;;;<<BBDD966@<@?@EBC@C@BBDCDCC?BB@C@CCB;;;;;.:@CBBCBCBCA@@:@@>@@@@0@I?B@CCC<CHKAGCBBCCCCC@C@AA>ADD?CACCECDCCCCCCCBCC?CBCC?BAAABBBD?B@BBB?BCCCBBBB?BBBBBB@BB??@?>??CDC=BAA=@@@AA2>D=@???AAAAA;@;??AA=@<?@CBC@BBCBBBC@B?BBB>BBB@BCBCCBA?A@..--...8..9;79616661622292222'255552(
@ATNG8:05001:06275
GATGGTAGTGCGTGAGAGAGAGACCCAGAAGATCAGGAACTCTAGAAGAATTCAGATTTTTAACACGAGAGTAAACGTAAAAAGAAGGTTTTACAAGACTCACGTTAACAATATTGCAGCAGTACGCACACAATCGAAGCGCAGTAAGGATGGCTAGTGTAACTAGCAAGAATACCACGAAAGCAAGAAAAAGAAGTACGCTATTAACTATTAACGTACCTGTCTCTTCCGAAACGAATGAGTACTATAGACTATCTGAGACTATCATCGTCCGACTAAAGTCT
+
///:6:;6;;BBA@;;6@@@B<995)5<<9>CCDBB@B@BBB;;9@=AB=?<?A::9??=)@?BBABBBAB???5==@?@@A0@B@B>BBB:BCHFGCCCDCB?@<@@BC?BDH@BBCCCBBCCCDCCCBBB?CCCC>@@BBAAAC:>;?::6:BBBBBBB?BCCBBA?BC@????CCDCD>B9:7:CCCC3BB?B??;AA@@@<@;@?BA<A<A>AAA?AB?????<??ACA<AAA=???ABBBBBCBBC>AB;@@BC???C?;;77/68:3////::299;;
@ATNG8:05061:05791
GATGGTAGGCACTGCGCACACATCCCAGAAGATCAGGAACTCTAGAAGAATTCAGATTTTTAACACGAGAGTAAACGTAAAAAGAAGGTTTTACAAGACTCACGTTAACAATATTGCAGCAGTACGCACACAATCGAAGCGCAGTAAGGATGGCTATTGTAACTAGCAAGAATACCACGAAAGCAAGAAAAAAGAAGTACGCTATTAACTATTAACGTACCTGTCTCTTCCGAAACGAATGAGTACGTGTGACGTACGTGAGCTACCATCGTCCGACTAAAGTCT
+
///:6;<<@?E@@AACDECCBECCC=CCC@CBBBCC@CACCCCBBB?BC@D@CCB;;;;;.;?DCFCCBBBBBB>CCCCDCC5CC@C@CCC;CCC@DA@@CCC??>A@AA?ACC?CD@ABBDDBBBCBBBBB?CCBB?BABBAA?C?C@CBB?BBBC?CCC>AABBBB@BB>AA@8>>99927>>;@@@@AA(=A=<858AABBD=A888>>8><A<A8:8:A?@@BC@B?CCC>CBB?BBBBCBBBCCCCBAAC@??BBAABAAA>ACCC@@<>==788-:@=?
@ATNG8:05087:05801
GATGTAGGAGACACGTCGCACACGTACTCATTCGTTTCGGAAGAGACAGGTACGTTAATAGTTAATAGCGTACTTCTTTTTCTTGCTTTCGTGGTATTCTTGCTAGTTACACTAGCCATCCTTACTGCGCTTCGATTGTGTGCGTACTGCTGCAATATTGTTAACGTGAGTCTTGTAAAACCTTCTTTTTACGTTTACTCTCGTGTTAAAAATCTGAATTCTTCTAGAGTTCCTGATCTTCTGGGTGCGCTACAGTCTCTCTATCGTCCGACTAAAGTCT
+
BBBCBBC@B@@@DCDDCBBBCCCCDDCDC;;;;DDI>CC@D@CBBBCBB?BDBBB?C?CCCC=A?ABAAABDFC=AAACC3CB@B@@@=BBBB=ABB>??988:BBB@CCCCCABA;@@A;A:AAA@;>;=;@???<@?AB:::A@@@ABB;;;<;;;=@@=@<A@@@A???D=B@?@@5@:=:=@AAA/AA===06/////=::<5;:::)7::7=7=8>=:>@@A??@:>:=A@@>=:==@D9??AAAA>>>;;;@@AAA>=>@AC<?@>>>A9@:::
@ATNG8:05090:05764
GATGGTAGTGTCAGTGCGCGTCGTCCAGAAGATCAGGAACTCTAGAAGAATTCAGATTTTTAACACGAGAGTAAACGTAAAAAGAAGGTTTTACAAGACTCACGTTAACAATATTGCAGCAGTACGCACACAATCGAAGCGCAGTAAGGATGGCTAGTGTAACTAGCAAGAATACCACGAAAGCAAGAAAAAGAAGTACGCTATTAACTATTAACGTACCTGTCTCTTCCGAAACGAATGAGTACTATAGACTATCTGAGACTAATCGTCCGACTAAAGTCT
+
9;;C?BCC<<6CCBBCCBBCGICBB?BDGBJBCBBB@B@BBBBCCD?CB?C@CCBBCCCC2A>ACBBBBBCBBB=A@@@@@@0@B>B5;;;6;CHAECCCCDDCC@B?BC?CCC@CCCCCCCCCCBBBBBA@?BA@@@BAAABBBB@C@C::::CCDEBAA?BCCBBB?AB?BBB?BBBCD=???;?@@@A2AC@B?>>CBA@@;?<?@AB7;8;ACCC?@@??@AB@B?BBE>B??;?AAABBBBBBBBBCA@?BBBBBBBBC?CCBBC@BAA???8?@??
@ATNG8:05086:05905
GATGGTAGGACGAGCGTCTGAGAGGTACTCATTCGTTTCGGAAGAGACAGGTTCGTTAATAGTTAATAGCGTACTTCTTTTTCTTGCTTTCGTGGTATTCTTGCTAGTTACACTAGCCATCCTTACTGCGCTTCGATTGTGCGCGTACTGCTGCAATATTGTTAACGTGAGTCTTGTAAAACCTTCTTTTTACGTTTACTCTCGTGTTAAAAATCTGAATTCTTCTAGAGTTCCTGATCTTCTGGATATGAGTGACTCGTGCTACCATCGTCCGACTAAAGTCT
+
4444.4;=?B<;6BABBCBABDCD@C@@AEBB?B;;;6;C@B?BBCCAAA@B@CCDAI@BBAC@D@DCBABDCCE@CCCCC5CCACCCF>AABC?BBB>BC@BBBECC@CCCDGDA@?ADC?B?CB;;:@@B?BBBA@CBCDDCCCBBBDCCCBB?@A@=AA=B@@@ABBABCJ=@;;<;.;>F>BABAB1CHCJK?CAA;;;@@@D<@@@@0@@@@C?@=AC@@@A@@@@?A?BBBBBB@CDD@CCDCCCBCBBB@@@A@@CDC?:::::?:@?::9C>CC@@
@ATNG8:05065:05959
GTGGTAGTATCTGTCTACGAGAGCCAGGAAGATCAGGAACTCTAGAAGAATTCAGATTTTTAACATCGAGAGTAAACGTAAAAAGAAGGTTTTACAAGACTCACGTTAACAATATTGCAGCAGTACGCACACAATCGAAGCGCAGTAAGGATGGCTAGTGTAACTAGCAAGAATACCACGAAAGCAAGAAAAAGAAGTACGCTATTAACTATTAAGTACCTGTCTCTTCCGAAACGAATGAGTACACCACTCTCATATGACACTACCATCGTCCGACTAAAGTCT
+
//76;:;?B@@@CCDDDCBBCCAA?AC@B@BCCCCC@B?AAA@@@B?BD@D@AA??@BBB2B?B998C??>?>??:>@99999'//(/(///&/6838;87799//(..3725.2,2788?>>CCDCCCBACC?CCCC<@@BBCCBB?B?B@A?ACCCCE??=?BBBBB?BB?BBB?BBBBB<BBB?BDCCD3BB?B?>>B@AAB:>:=>>?5;7;A@?<@A;::@A:=::::3;BB=@@@AA????=????AAAA@>@==?>>>@;@?BCAA<A;;;AA:A;;;
@ATNG8:05074:05945
GATGGTAGTATAGAGCTCTACATAGTACTCATTCGTTTCGGAAGAGACAGGTACGTTAATAGTTAATAGCGTACTTCTTTTTCTTGCTTTCTTGGTATTCTTGCTAGTTACACTAGCCATCCTTACTGCGCTTCGATTGTGTGCGTACTGCTGCAATATTGTTAACGTGAGTCTTGTAAAACCTTCTTTTTACGTTTACTCTCGTGTTAAAAAATCTGAATTCTTCTAGAGTTCCTGATCTTCTGGGTGCGCTACAGTCTCTCTACATCGTCCGACTAAAGTCT
+
;45<055=>>BBBBCDBBBCCCCBABDCCCCB@BBBB<BB<@>ABBCCBB?BBBBB>B>@ACC?C?BBBBCCBCB?>=>>>.?A?BDCC9AB?B@CBB?@@1888=<>8>?B868AA=???=A<>>>>>A=<9:8;=:=???A>;;=??BAAA>=5<=>9<=5;5;?@@BA@??4>>@@>.@5A7:9:::)9:7<7/:55577;:=>098885#27696250555;A::;>?:>=>>>AAE388??7===>??;;:<>>>>>@@AB@@???@<>>A@@@:@;<;
@ATNG8:05092:05925
GATGGTAGGCGTGTGAGAGTCTGCCCAGAAGATCAGGAACTCTAGAAGAATTCAGATTTTTAACACGAGAGTAAACGTAAAAAGAAGGTTTTACAAGACTCACGTTAACAATATTGCAGCAGTACGCACACAATCGAAGCGCAGTAAGGATGGCTAGTGTAACTAGCAAGAATACCACGAAAGCAAGAAAAAGAAGTACGCTATTAACTATTAACGTACCTGTCTCTTCCGAAACGAATGAGTACAGAGAGTACGATATGTCATCGTCCGACTAAAGTCT
+
0//;6<;;=ACBBBBBBECCCBBDD=DCC?CDCCCC@C?BBCCCCC?BB?B@CCCBBBBB5A@BBAAACBB???6=@99889)9D<A:A@@5>>C?CCAAACCDD<><?B?@BC<@<==CA?==@@>>>>>?;??@@;>@@?AAAA=D=A;><?BBBBBBB?BBAAAA?CD?BBB>AA@BC<BBA>@@@@@.??8?A>>>?>>B:>:=AAA=B<A@>>><A?==<<;4:5;>>8>CE@BBAABBBBEBBABBAD@@@@>><>>??>A?;A;;;BB=A>::
@ATNG8:05071:05989
GATGGTAGTGATACAGATCAGACACCAGAAGATCAGGAACTCTAGAAGAATTCAGATTTTTAACACGAGAGTAAACGTAAAAAGAAGGTTTTACAAGACTCACGTTAACAATATTGCAGCAGTACGCACACAATCGAAGCGCAGTAAGGATGGCTAGTGTAACTAGCAAGAATACCACGAAAGCAAGAAAAAGAAGTACGCTATTAACTATTAACGTACCTGTCTCTTCCGAAACGAATGAGTACGATGAGATCTCGTGTGCTACCATCGTCCGACTAAAGTCT
+
:::<8=@A@CDDDDBBBBCCDCCCD?CCD@BBCB@@=@?CCCCD@@<::287?==77888$76@:@BBBDCBAB;99;?>>>0?@;>4995&5>>?@CCCBCCBB?B?BA>B;;9;CCBCCCCCCCCDCC@@?ABCC@CBBBBBBA>B@C@@?@BBCABAC@BBBCDD@BC?BBA=AAAAA;@@>;9999:(:A?BBBCBBBAB8;6;<==8=9=@BBC@BA;;9AA?C?BDE>CBD@BA@@ABCBBBBBEBBB::9???@A@>><>;;;??:;=;;;;1@BAA
@ATNG8:05086:06002
GATGGTAGTATCTGCACACTCTGTCCAGAAGATCAGGAACTCTAGAAGAATTCAGATTTTTAACACGAGAGTAAACGTAAAAAGAAGGTTTTACAAGACTCACGTTAACAATATTGCAGCAGTACGCACACAATCGAAGCGCAGTAAGGATGGCTAGTGTAACTAGCAAGAATACCACGAAAGCAAGAAAAAAGAAGTACGCTATTAACTATTAACGTACCTGTCTCTTCCGAAACGAATGAGTAACTGTATCTATGTGTGCGCTACCATCGTCCGACTAAAGTCT
+
///;6<;BBFCCBBCCHDBCACBCCADCG@DBA@@@=@=@A@?@?@=AA>A?AB@?@CDC3C?DBABBBBBBBA;@AAA@@@0>C?C?CBC:CCC@CCCCCCB@@=@?BB?BBC>BBCACCDCCCCCCCDAA<ACCC>A@BABCBC>A>A@@?BBBBCCCB?ACCCBB?A@=???4::AAB=@@A<999999%9><>:7:BBB>A7:587?>7?=<=A@@=@C@?@CC@C@CBC=BBD@BBBBBB>B>>>ABCBAAABBCCEBE?;;=A@@@==9=;;;::/=9::
@ATNG8:05059:06023
GATGGTAGCACACGAGATCTCATCGTACTCATTCGTTTCGGAAGAGACAGGTACGTTAATAGTTAATAGCGTACTTCTTTTTCTTGCTTTCGTGGTATTCTTGCTAGTTACACTAGCCATCCTTACTGCGCTTCGATTGTGTGCGTACTGCTGCAATATTGTTAACGTGAGTCTTGTAAAACCTTCTTTTTACGTTTAACTCTCGTGTTAAAATCTTGAATTCTTCTAGAGTTCCTGATCTTCTGGGTGCGCTACAGTCTCTCTACCATCGTCCGACTAAA
+
///;6<<?;=@B:;6;;BB;96>>=B;;;BBB?BBCC=BBAE?AAACCCC@CDCBB@B>@ABA9B?@@@@@A@995;8888'898===>5<<A>9?;B>?A<9:9=8828A@?>?::5:AA>A?A@@:99889>>>><>@??@?787??;;;;;:18596;;6<:?>??A??8825379:+8)/)..;;;)999;;072777:<==:=0///)///)/;7:57818;<=::;=A=BAA@@@3:888)888:::::>>>A@;<;@=<7:///:;6;33233-
@ATNG8:05048:06094
GATGGTAGTCTCAGATAGTCTATAGTACTCATTCGTTTCGGAAGAGACAGGTACGTTAATAGTTAATAGCGTACTTCTTTTTCTTTGCTTTCGTGGTATTCTTGCTAGTTACACTAGCCATCCTTACTGCGCTTCGATTGTGTGCGTACTGCTGCAATATTGTTAACGTGAGTCTTGTAAAAACCTTCTTTTTACGTTTACTCTCGTGTTAAAAATCTGAATTCTTCTAGAGTTCCTGATCTTCTGGACGACGCACACTGACACTACCATCGTCCGACTAAAGTCT
+
55<<8=;;;=?;;==@AB;66>;<BB;;:66@;A@BB=BB@B@CCDAAAC?BBBB=;C@CC@@=@?AA@A<B@?:744449'99:(7<=::<=CC8AA<=<A49:@A?B@CDCCCBBB@BBB>A?BCJDCCCB@CBBB>BABBBB@@@@A@ABC@@=@@@=@D?C@@@ACBAAAD?B@@?@@,@9A;A@EFG1AAACC=B>B?;?>966@@@C?1>CA@@798;C@BCAA;;;@B?ACBBAA=A?A=ACCBBB;;:BDCCCCCBBBC?BBCCCC@BBBBAA=B;;;
@ATNG8:05057:06078
GATGGTAGACATATCGTACTCTCTGTACTCATTCGTTTCGGAAGAGACAGGTACGTTAATAGTTAATAGCGTACTTCTTTTTCTTGCTTTCGTTGGTATTCTTGCTAGTTACACTAGCCATCCTTACTGCGCTTCGATTGTGTGCGTACTGCTGCAATATTGTTAACGTGAGTCTTGTAAAACCTTCTTTTTACGTTTAACTCTCGTGTTAAAAATCTGAATTCTTCTAGAGTTCCTGATCTTCTGGTATACACACTCGCTCGCTACCATCGTCCGACTAAAGTCT
+
///;6<<BBBBCCBB=@FFCBBCCCDCBC@:;09=>=:@B@C@C>A<=CC?CCCBB?B?BBBB@D@@@>?>@933/3===?+<@6@;;7.733,3,733,33,39::8<48:::;>>>;9>>;?7=;;//.333>;;>;@@?>>A>>===>>==8818::9:;5;5:?@@AADBB<@:;:;1:9>9;7777+799<<*/+/:77779//)////$/79850559<285878994>6>>>@@@=>>>;?@@@;;;@;;;?>@@??>>>=<<:<@>8<>===G9===C
@ATNG8:05087:06081
GATGGTAGCGCACACATAGATACAGTACTCATTCGTTTCGGAAGAGACAGGTACGTTAATAGTTAATAGCGTACTTCTTTTTCTTGCTTTCGTGGTATTCTTGCTAGTTACACTAGCCATCCTTACTGCGCTTCGATTGTGTGCGTACTGCTGCAATATTGTTAACGTGAGTCTTGTAAAACCTTCTTTTTACGTTTACTCTCGTGTTAAAAATCTGAATTCTTCTAGAGTTCCTGATCTTCTGGACAGAGTGTGCAGATACTACCATCGTCCGACTAAAGTCT
+
///74::=@@ABBCCCCCCDDDDCBBAAAB;;7;BBE?CD?CABBCDDCC@BBBBB@C@CCCC>@?BCB@==ABC699?>>,<@=>:@A8?:?B?BCC@CG?BABCBCBDDCBBBBBACAA>B@DCCDBBBB@CDBB@BCCCCBBBBCCDDBBBC?BCD@BB?B@BCCCCCBBB>BCCCC;C<@<BABBB0BCDFC>CDCCCBCCCC@DDDD5CCB;;;;@DC@BBAAABB?B?BCCCDD?BACAFCCCCCBBACCCCCBBBCCC?BAAABC?BAA@@@<ABBB
@ATNG8:05063:06121
GATGGTAGGCACTGCGCACACATCCCAGAAGATCAGGAACTCTAGAAGAATTCAGATTTTTAACACGAGAGTAAACGTAAAAAGAAGGTTTTACAAGACTCACGTTAACAATATTGCAGCAGTACGCACACAATCGAAGCGCAGTAAGGATGGCTAGTGTAACTAGCAAGAATACCACGAAAGCAAGAAAAAGAAGTACGCTATTAACTATTAACGTACCTGTCTCTCCGAAACGAATGAGTACTACTCTCAGAGACACACTACATCGTCCGACTAAAGTCT
+
444439=<=A@666::9A;=A?;;;3;@C@BBGGCC@C@CCCBBBC@CC@C@A@@CCDDD2B?BBBCBBAB:99.89:;;;;(;;;;2555&55546BBCCCCCD?A?AA>ADG@BCBBCDCCDBBBDDBBB?CBBB?BBBB@@@B>C@C@A>ABBCCBCB<?>BBBB?BB????;??BBB=A::3:;:;;.;A:>;;;BAAAA<A9==BB;?;?BBCB?BABBB????BBC>BBB?CBBBBBBB?B??????A?:::=A822266222837666660;;::
@ATNG8:05089:06127
GATGGTAGCTCACGTACGTCACACGTACTCATTCGTTTCGGAAGAGACAGGTACGTTAATAGTTAATAGCGTACTTCTTTTTCTTGCTTTCGTGGTATTCTTGCTAGTTACACTAGCCATCCTTACTGCGCTTCGATTGTGTGCGTACTGCTGCAATATTGTTAACGTGGGTCTTGTAAAACCTTCTTTTTACGTTTACTCTCGTGTTAAAAATCTGAATTCTTCTAGAGTTCCTGATCTTCTGGTAGAGCGTGCATATATCTACCATCGTCCGACTAAAGTCT
+
945>:?CBBBC@@;;;;;@@ABBCBBABAB;;4;AAA9BB=A=ABBCBBCAGHBBCAC@DDBB?C>@@A@A@@=<999:::)9>;8333,3=<<>BBA=AA89:ACCC?BBBBBBBB?BCA:>8=ABB@<==<ABBA=AAA@;:;A@@@@BA@@@<>>?<@D=D=AA@@@:@@@<@????5?;?:<<<<<.=AABD8>;;;CB????;?BBB/B987@<A>??;?@@@@>><>=AABAAA:==@<@@ECCBBBCCCCCCCCCDDD@B??@BC?CCBBBB>BBBB
@ATNG8:05066:06160
GATGGTAGCACGTAGTACACTCATATCCAGAAGATCAGGAACTCTAGAAGAATTCAGATTTTTAACACGAGAGTAAACGTAAAAAGAAGGTTTTACAAGACTCACGTTAACAATATTGCAGCAGTACGCACACAATCGAAGCGCAGTAAGGATGGCTAGTGTAACTAGCAAGAATACCACGAAGCAAGAAAAAAGAAGTACGCTATTAACTATTAACGTACCTGTCTCTTCCGAAACGAATGAGTACTGCGTCTCACTCTCGCCTACCATCGTCCGACTAAAGTCT
+
:<5445?;;99///////7779;;;==5<55.5555994949;==>A@:==6605;444444$4.38889;=<;?<45866?>>*55.55;;<0<<=9>ABBDAA;;7;=@?=A@@<@AAACCCBBBCCCC;;:?@@?@?AAC998<B>A?C@@=@BA@ABBB?A?????;?B=AA;49833,3771333333#2947:8?8889646797==6A;>>@>=:84455;;8=8BBB=BBB?BBDCBB???BBCBBBCCBBB8859===7=;;;<;7998333(38;=
@ATNG8:05071:06162
GATGGTAGGTGCACATGAGTGTATCCAGAAGATCAGGAACTCTAGAAGAATTTCAGATTTTTAACACGAGAGTAAACGTAAAAAGAAGGTTTTACAAGACTCACGTTAACAATATTGCAGCAGTACGCACACAATCGAAGCGCAGTAAGGATGGCTAGTGTAACTAGCAAGAATACCACGAAAGCAAGAAAAAAGAAGTTACGCTATTAACTATTAACGTACCTGTCTCTTCCGAAACGAATGAGTACGATGAGAGAGCTCTCTCTAATCGTCCGACTAAAGTCT
+
445:7;>?:AA@A;BBCCCCGGEBB?BBC?C@@???4:499;>:;:7;@255)444<=>>>+>2696>=<<;969,9@:9999(5A;;4==9+9<<8<==@=;;00-0;::6;>@345==@@>>>>000A000;@A@>;???AA@?@<@@BBB?BBBCCDBB?@??BBA=AB<??@488@@?8><=9>>??@@'>?=7819@?@BBA<@:@??>=C=>>BCE@@@@:;9A?B>BBF>BBB=??BBBB998AAA@@?888;;<@AAAC@@@<<827;787A3<8:;
@ATNG8:05049:06214
GATGGTAGTCTCAGATAGTCTATAGTACTCATTCGTTTCGGAAGAGACAGGTACGTTAATAGTTAATAGCTGTACTTCTTTTTCTTTGCTTTCGTGGTATTCTTGCTAGTTACACTAGCCATCCTTACTGCGCTTCGATTGTGTGCGTACTGCTGCAATAATTGTTAACGTGAGTCTTGTAAAAACCTTCTTTTTACGTTTACTCTCGTGTTAAAAATCTGAATTCTTCTAGAGTTCCTGATCTTCTGGAGATACACATGATACTCTACCATCGTCCGACTAAAGTCT
+
7:;;699<<<<<>>=<<<666<<<;;995544049;=4<<79)//:///<8<<<=@9;5:B4424.4444444<44.4::::'433(39:;3556>9<<=45498838>?:??@AB=BB;<<A;>8@AAA;59@4:9:>;@@@BBB?@>@><00/081//)/)//173889</////27/5555$57<7:<<<<+<<;::.////9/5544.4444$4456?:=754.44888<<9:477;///17/5.555977;///;:;>433333-3333<=8<=;::=5;;;<
@ATNG8:05056:06253
GATGGTAGACATATCGTACTCTCTGTACTCATTCGTTTCGGAAGAGACAGGTACGTTAATAGTTAATAGCGTACTTCTTTTTCTTGCTTTCGTGGTATTCTTGCTAGTTACACTAGCCATCCTTACTGCGCTTCGATTGTGTGCGTACTGCTGCAATATTGTTAACGTGAGTCTTGTAAAACCTTCTTTTTACGTTTACTCTCGTGTTAAAAATCTGAATTCTTCTAGAGTTCCTGATCTTCTGGCGCGTATGTATGTCGCCTACCATCGTCCGACTAAAGTCT
+
;;;A?BEEDCCBBCBBBCCCDAAADDDEDD@@?@CCE>CC?C@CCCCC@@=ACDDC>B?BBBC?C?CDDCBBB>B6;;888)7<6A??>7>AAB@CCD@BB?BBBBBA>AAA?AAAA:@@@:>:???@@@@A;AA==7=?A?===>AACAA;;;A;@@@;AA;?<AAA>>>AAD<A????6?;?9::997(9;899.::;9::A;=;07878(8=>CB=A;@@=AA==>??;@;@A@@@@;>>B=>>>>A>>>>@@AAAAA9@@A=@:::>>=AAA?AA:???:
@ATNG8:05065:06258
GATGTAGTGCGTGAGAGAGAGACCCAGAAGATCAGGAACTCTAGAAGAATTCAGATTTTTAACACGAGAGTAAACGTAAAAAGAAGGTTTTACAAGACTCACGTTAACAATATTGCAGCAGTACGCACACAATCGAAGCGCAGTAAGGATGGCTAGTGTAACTAGCAAGAATACCACGAAAGCAAGAAAAAGAAGTACGCTATTAACTATTAACGTACCTGTCTCTTCCGAAACGAATGAGTACGAGAGAGCACACGTGTCTACCATCGTCCGACTAAAAGTCT
+
CCBBBDDCBBBBBBGGDGBBCCCG=CCD@BCCBBB@B?BBCBCCC@BB?C?B????==<)=6=C@AABAAABB;>@;;;;;*;A>B=BBB7BBCAHCBBBDD::;:<@D@BBB@CBABBCCCCCDDD@AAD@A?@@>A@BC???C@C@CAA?ABCBBBBC@CCBBBC?BA>999599AAD<CBB?BBCCC3FC?B;;;@@@=>9=<@==>7;8;>CCD@BD@@?BA=A>AAA9A??:?AAAABCCAAACBABBCCBBBC@@@@@5;;==@@<>@=8888):::9
@ATNG8:05087:06236
GATGGTAGCGCGACGAGTGTAGACCCAGAAGATCAGGAACTCTAGAAGAATTCAGATTTTTAACACGAGAGTAACGTAAAAAGAAGGTTTTACAAGACTCACGTTAACAATATTGCAGCAGTACGCACACAATCGAAGCGCAGTAAGGATGGCTAGTGTAACTAGCAAGAATACCACGAAAGCAAGAAAAAAGAAGTTACGCTATTAACTATTAACGTACCTGTCTCTTCCGAAACGAATGAGTACTATGTAGAGCTCTATACTAATCGTCCGACTAAAGTCT
+
555<8=====@94599556;;?CCC?CBB?@;;95=8=8<<<555;>@C@C?CC???CCD3D?8977>>0///(/8/////$597<9>?>0=65.59999:://)/7993:09244=<@@<@99999AAAA?BDAA>@?A@A@@@?B?B@@>@BBBAACC8:9:????BB???>=><<<;399<8878899%9:858.8;<;AAB<?9??AA;?<=?B??9?998<;?8<5;<<3==;6<8::?@CA==@@><<<><<=@@A>>>:7657<6;>@@AB=BBBB
@ATNG8:05093:06212
GATGGTAGGCGTGTGAGAGTCTGCCCAGAAGATCAGGAACTCTAGAAGAATTCAGATTTTAACACGAGAGTAAACGTAAAAGAAGGTTTTACAAGACTCACGTTAACAATATTGCAGCAGTACGCACACAATCGAAGCGCAGTAAGGATGGCTAGTGTAACTAGCAAGAATACCACGAAGCAAGAAAAGGAAGTACGCTATTAAACTATTAACGTACCTGTCTCTTCCGAAACGAATGAGTACGATGAGAGAGCTCTCTCTACCATCGTCCGACTAAAGTCT
+
444:7=::59777///;;;9;9444)4;;8;;;<<=:=<@CCABBC?::8;=@AB;<;<.:=?@@?>>AAAAA<ABBBCC989171899(837/33:::888=6<63927578>?>BA888888>>;;;@;>>@@=@@>>>@@@=@<@BC?BB9:9ABA?@>>977/7>9===5;;88/33>8;;;;0;/3,785252657+//(/7/.(.4:/522+25525877<45//(///)/9///9:88888<332655555888;=5887=::497558<39<;>
@ATNG8:05048:06295
GATGGTAGCGAGCGAGTGTGTATACCAGAAGATCAGGAACTCTAGAAGAATTCAGATTTTTAACACGAGAGTAAACGTAAAAAGAAGGTTTTACAAGACTCACGTTAACAATATTGCAGCAGTACGCACACGATCGAAGCGCAGTAAGGATGGCTAGTGTAACTAGCAAGAATACCACGAAAGCAAGAAAAAGAAGTACGCTATTAACTATTAACGTACCTGTCTCTTCCGAAACGAATGAGTACGATGAGAGAGCTCTCTCTAATCGTCCGACTAAAGTCT
+
9<;B@CDCFDBBBBCCCCBBABBCC@BBBABABB:;:;?BBCDDCB@BB>A>ABCCCFCC1C;DC@@AECC@@@8?@;:9:9*:C>B4;;:*:A@=BHCFHDCBB@C@BB?BCC?CCCCBBBCBBBBBCCCCBBCCC?BBBABCBB@C@C@@=@BABCCCC@BBBCCC@BC?BBA=@@99929??;@HDDD/AA>AACCCBBBB?B?BBCA<@=@@B@@>@BBBBCC?B@AAA>ACC?BAAACBBBB999BBBAAACCBBBBAB?BB??@=B====@8???A
@ATNG8:05064:06305
GATGGTAGTGTCATATGAGAGTGTGTACTCATTCGTTTCGGAAGAGACAGGTACGTTAATAGTTAATAGCGTACTTCTTTTTCTTGCTTTCGTGGTATTCTTGCTAGTTACACTAGCCATCCTTACTGCGCTTCGATTGTGTGCGTACTGCTGCAATATTGTTAACGTGAGTCTTGTAAAACCTTCTTTTTACGTTTACTCTCGTGTTAAAAATCTGAATTCTTCTAGAGTTCCTGATCTTCTGGGATGTGTGCGCAGTGCCTACCATCGTCCGACTAAAGTCT
+
444:7;@ADCBBBBBBCCCDFBBCI;:9>A9:4:BCB?BC@C@CCBBABB:?;;<>9=<CCDD?CABFBBBCCAC<;:::;';=;9<>=6=>;;7@<@@@CBBBCCDGACCCBBBCD?BDC@D@IBAA@A@B?BCDD@CAAACCCCCBBCCBBBB?CBD@DD?B?BBBCCCCDB?A@@@@3@>B4;;:;:*;BBBB=CBCHIGIFCC@DCDC5CCCCC@B@BDACCCCFBA>A@CCCBBB?CCCC=C9::;BCCCBBBBBE@CBC@B@@@AA?ACCCDF>DBBB
@ATNG8:05069:06284
GATGGTAGGCACTGCGCACACATCCCAGAAGCATCAGGAACTCTAGAAGAATTCAGATTTTTAACACGAGAGTAAACGTAAAAAAGAAGGTTTTACAAGACTCACGTTAACAATATTGCAGCAGTACGCACACAATCGAAGCGCAGTAAGGATGGCTAGTGTAACTAGCAAGAATACCACGAAAAGCAAGAAAAAAGAAGTACGCTATTAACTATTAACGTACCTGTCTCTTCCGAAACGAATGAGTACACACTCTCATATGACACTACCATCGTCCGACTAAAGTCT
+
444:7<?<5<:9444999:996=>>6<;<<0//99;;:@@CCC;;6B?BA@C=??>:9:::'98;=:;<<<<443(33;95555#55.57@AA0???:=B<CHDD@@>@@DDACBB@BBBBCEDDBAABBBDBB?BBBB799A@@AAB=B@CBA?ADCCCCBB?BBBB@@=??:997/777888*8<84;>>>>>';957<6<@:>?>67122;;.5.5<AAB@BB?>>?@<@<???:>BC?CCBBBBBB@@@???@AAAAEA@?>BBF?CBB>>?9>>>99928?@A
@ATNG8:05079:06308
GATGGTAGTATAGAGCTCTACATAGTACTCATTCGTTTCGGAAGAGACAGGTACGTTAATAGTTAATAGCGTACTTCTTTTTCTTGCTTTCGTGGTATTCTTGCTAGTTACACTAGCCATCCTTACTGCGCTTCGATTGTGTGCGTACTGCTGCAATATTGTTAACGTGAGTCTTGTAAAACCTTCTTTTTACGTTTACTCTCGTGTTTAAAAAATCTGAATTCTCTAGAGTTCCTGATCTTCTGGGCAGACTCTGCACACGCCTACCATCGTCCGACTAAAGTCT
+
445;9<CGCFDAACB<@@;@>CCCCBDDCC;;<;CCC>BB>A>@@@@AAA>ABBAA?A>AABB?C?CCCBBBBBB?BCCCC2@B@CBBB=AA?A297703888873>?8>BBBB@@@<>?><?<?@B;;;>><@BBC:===DCCCAAAAA>>=>>;9;;;==8>9=??@A@?>>588AED5B;><??@@@/>>:==076<///7;7<=7>BBAC(@8:7<6<6///87898;6=//.9=@@<A>>>7>>A777;///<<<A@<5::<7<///7717=????9?;;;
@ATNG8:05097:06303
GATGGTAGTATCTGCACACTCTGTCCAGAAGATCAGGAACTCTAGAAGAATTCAGATTTTTAACACGAGAGTAAACGTAAAAAGAAGGTTTTACAAGACTCACGTTAACAATATTGCAGCAGTACGCACACAATCGAAGCGCAGTAAGGATGGCTAGTGTAACTAGCAAGAATACCACGAAAGCAAGAAAAAGAAGTACGCTATTAACTATTAACGTACCTGTCTCTTCCGAAACGAATGAGTACTGTATCTATGTGTGCGCTACCATCGTCCGACTAAAGTCT
+
///;6<<CCCCBAA@DCCBCA<<>><CCGACBBA;;9;>@@A00/?6==<@9==<97:::):@CCBCCCBBBBA;?:95:::(9949499;0;B>ADBEBDCA@@=A=;;8;BB?BDCCCBCCCCCCBBBBB?BB@@<@@@@BA::5;=A;;9;BBBCCBCACCCBBB@CC?AAC?CBBBD<AAA>ABECC3CC?BBB>>?>==6;5;A>?;?;??BBA>AB:::BC?B?BBB>BAA>AAAHBBBBCDCBB????BBBB??A>>>;AAA@AA<A=;<991<000
@ATNG8:05082:06357
GATGGTAGTGTCAGTGCGCGTCGTCCAGAAGATCAGGAACTCTAGAAGAATTCAGATTTTTAACACGAGAGTAAACGTAAAAAGAAGGTTTTACAAGACTCACGTTAACAATATTGCAGCAGTACGCACACAATCGAAGCGCAGTAAGGATGGCTAGTGTAACTAGCAAGAATACCACGAAAGCAAGAAAAAGAAGTACGCTATTAACTATTAACGTACCTGTCTCTTCCGAAACGAATGAGTACTATTACTATCTGAGACTACCATCGTCCGACTAAAGTCT
+
///839<?@BBE@<<;CCGJABABC?C:;5<A;;:B=A=AAA?@:;5;?9@;@@@@?@>@.@7::BBB?A?788*8<99999$9@9==AAA3CCC?CCCBCCC@@=A@BB?BBB?BBBBCDDDCBBBBBDDC?CCCC?B@@@BCCC>@<???;?BBBBBCC?AAACBB?BC@DBB=@?CBD>C??<?DDDC/AA<A=<<AAAAA<A8<<AA=D<@@A??<?CAAAAA>A>ABF>CBC?BBBCCCCA>=;???AAAAA:;;E??@<@>>>9959@@ABB=BBBB
@ATNG8:05120:05827
GATGGTAGGACGAGCGTCTGAGAGGTACTCATTCGTTTCGGAAGAGACAGGTACGTTAATAGTTAATAGCTGTACTTCTTTTTTCTTGCTTTCGTGGTATTCTTGCTAGTTACACTAGCCATCCTTACTGCGCTTCGATTGTGTGCGTACTGCTGCAATATTGTTAACGTGAGTCTTGTAAAACCTTCTTTTTACGTTTACTCTCGTGTTAAAAATCTGAATTCTTCTAAGTTCCTGATCTTCTGTGCGCTACAGTCTCTCTACCATCGTCCGACTAAAGTCT
+
87:;6;;<;>>><;555::;<>=>9>66666>6<999,4;393:555;=>9>A=66156::;;5;89::///799:5/44444#49399<;29:/0,/8758;7;::;;<7555<<<:>9>>><A>CBBBCCBB?AA@@7;;A@@@;;:A@?:;:::7;;;;>><=9BBB?A@@99259<<<+949.59@@@,@@?BB:A?A>=000//)////$/9::<8<8==3://)//)/)///54/)//////9;<<<<:54444:8:98;:---5(--9/44(4994
@ATNG8:05104:05873
GATGGTAGCTCGCTGATGATATCTCCAGAAGATCAGGAACTCTAGAAGAATTCAGATTTTTAACACGAGAGTAAACGTAAAAAGAAGGTTTTACAAGACTCACGTTAACAATATTGCAGCAGTACGCACACAATCGAAGCGCAGTAATGATGGCTAGTGTAACTAGCAAGAATACCACGAAAGCAAGAAAAGAAGTACGCTATTAACTATTAACGTACCTGTCTCTTCCGAAACGAATGAGTACTACTCTCAGAGACACACTACCATCGTCCGACTAAAGTCT
+
555>;>CABBBBBBBBCCCCCCCCC@CCC@CDDCCC@B@BBCBAAC@CC@C@BA?89888)8<ABBABBCC?>=7>A@@@@@,@B;A5;;;.<CB?CCCBCBDCC@D?BB?BAD?CBBABCCCDDCBBBCCC@CBCC?CBBBBBBB>BBB@B?BBCDBABA?CCCCBB??>9;>>188:::1;<>:8888)6>9>AAAA@???6;7;?BD<A=A@A@@<@AAAABC@B?BCD=AAA@CCCCCCCCBBBBDCCCBBAAA@@@@BB=@@???>:>>=898-;A@A
@ATNG8:05108:05876
GATGGTAGAGTACAGTGTAGTAGACCAGAAGATCAGGAACTCTAGAAGAATTCAGATTTTTAACACGAGAGTAAACGTAAAAAGAAGGTTTTACAAGACTCACGTTAACAATATTGCAGCAGTACGCACACAATCGAAGCGCAGTAAGGATGGCTAGTGTAACTAGCAAGAATACCACGAAAGCAAGAAAAAGAAGTACGCTATTAACTATTAACGTACCTGTCTCTTCCGAAACGAATGAGTACTACTCTCAGAGACACACTACCATCGTCCGACTAAAGTCT
+
488;7<DDBBBCBBCBBBCCCDBBB?BBC@CCCBBB@B@CCCBBBC@BB?B@@?@>????1??BBCCCCFC==<3;<>?@@@0@B>B<AAA9AEDACBBBDDCCC@D?@@<@DD?BBAABDCFCCDCCDBBB?CEBB?CBBBBAAB?C@BBC?BCCCCDCC?BBCCCC?AA>ABB5::???8=?@;::999(:@?AA@ABCB@@:>:>>AA<A=A@C@@=?CAAABB?B?BAC>CCC?BBBBBBCCBBBBBBBCBBAC@@@@A@@<@@@@CB=CCC988-9A??
@ATNG8:05115:05888
GATGGTAGTACATGATAGACGACACCAGAAGATCAGGAACTCTAGAAGAATTACAGATTTTTTAACACGAGAGTAAAACGTAAAAAAGAAGGTTTTTACAAGACTTCACGTTAACAATATTGCAGCAGTACGCACACAATCGAAGCGCAGTAAGGATGGCTAGTGTAACTAGCAAGAATACCACGAAAGCAAGAAAAAAGAAGTACGCTATTAACTATTAACGTACCTGTCTCTTCCGAAACGAATGAGTACGATGACAGAGCTCTCTCTACCATCGATCCGACTAAAGTCT
+
988969=956:>:<88///:9445;499<477<//-3835--/752057(-(--67;>>=>>%505<::9;;;79::&38544444#4<7<.4444$478377//)/6688282898<;828A@?BA@ADDHCBBA<;8;BBB@CCCCAA@B?@:@00+0<<7=:<@9ACCCDCABB?AAA?@A:99+9=>;:99999%8787;8>8=BA=;<737AA=A??:AA@@BCB@AACAD?BBC>BBB>@??ACD;;;==00000=>=;9:==///46--....26672..'////
@ATNG8:05125:05872
GATGGTAGTATCTGTCTACGAGAGCCAGAAGATCAGGAACTCTAGAAGAATTCAGATTTTTAACACGAGAGTAAACGTAAAAAGAAGGTTTTACAAGACTCACGTTAACAATATTGCAGCAGTACGCACACAATCGAAGCGCAGTAAGGATGGCTAGTGTAACTAGCAAGAATACCACGAAAGCAAGAAAAAGAAGTACGCTATTAACTATTAACGTACCTGTCTCTTCCGAAACGAATGAGTACTGTATCTATGTGTGCGCTACCATCGTTCCTTCTGAGTCT
+
444:7<<>A;96=>>BCCC966>@E8B=C>;@AAAA=A>;;;AABAACC?C?AA@99999(:<BBCCBBBA?@>8>@;;;;;*;D>B>BB@7@A?;?BBBCAAAC@F@BB?BDE@CCBCAAACCB;;;AAAA>BCDC@C;;:BBAC=A=A;;8;BBCAAAB?ACA:99>BC???>>A@@@@9>==9:::::(:@;ABBBB@?==9=:=@@A;A;88@AC=@@??==?;?=?AA;A?><>AAABBBBBBBBBC>@@BCBBBCA@;A5=5..507390///89==A
@ATNG8:05128:05869
GATGGTAGGCACTGCGCACACATCCCAGAAGATCAGGAATCTAGAAGAATTCAGATTTTTAACACGAGAGTAAACGTAAAAAGAAGGTTTTACAAGACTCACGTTAACAATATTGCAGCAGTACGCACACAATCGAAGCGCAGTAAGGATGGCTAGTGTAACTAGCAAGAATACCACGAAAGCAAGAAAAAGAAGTACGCTATTAACTATTAACGTACCTGTCTCTTCCGAAACGAATGAGTACACATCGTCGTGTCGTGCTACCATCGTCCGACTAAAGTCT
+
///;6:;=<@;666<BBAA@ABBAC=CBB@BCCCCC@CACCBBBCBCC@C?BBA99995)58=?@C;?@@;;:0:B;;;;;$98386999/:<C?BBBBCBBBB=@<AB?BAB?BBBBBBBA?AAA>>=>><>@BB<>;=A=>;:5;:==A@CBBBBCCB?BBBBBB@BB?BCD<@@000*000+0=>>@0;;:>A@@AAAAB=@:@@997:<B@::;:>==>=@B=@;@BH:@AA>:::AAAABBCCBCCCBBAAAAA::9AB?BBBCBD?C?????8>?AA
@ATNG8:05141:05906
GATGGTAGTGTGTCTCTGAGAGTAGTACTCATTCGTTTCGGAAGAGACAGGTACGTTAATAGTTAATAGCGTACTTCTTTTTCTTGCTTTCGTGGTATTCTTGCTAGTTACACTAGCCATCCTTACTGCGCTTCGATTGTGTGCGTACTGCTGCAATATTGTTAACGTGAGTCTTGTAAAACCTTCTTTTTACGTTTACTCTCGTGTTAAAAATCTGAATTCTTCTAGAGTTCCTGATCTTCTGGACGACGCGCACTGACACTACCATCGTCCGACTAAAGTCT
+
44485;>>AB<<;;;<<;9;;9559@=97700)/::>9>A>B@ECDCBCCAB@A;<79=ABCB@CACCCDC;;9B;>====(5925=AA=DBCC?AACACC?AACDEIFDDABABBB?BBC@C?CBBBBBBC@BBCD@CBCBCBBBCBBBBBCCC@CCC?BB@C@CCDDCCBBB>A;;;;.;>C=AACCC2BCCCC>BAACCCCBBB<@@@@,@;;;B?B@DCAAAAAABC@C;<<CBBB?A@C@CC;;<CBBA@;;<AAACCCC@BBBDCC@CCB<;;6;@@@
@ATNG8:05144:05869
GATGGTAGTCTCAGATAGTCTATAGTACTCATTCGTTTCGGAAGAGACAGGTACGTTAATAGTTAATAGCGTACTTCTTTTTCTTGCTTTCGTGGTATTCTTGCTAGTTACACTAGCCATCCTTACTGCGCTTCGATTGTGTGCGTACTGCTGCAATATTGTTAACGTGAGCCTTGTAAAACCTTCTTTTTACGTTTACTCTCGTGTTAAAGATCTGAATTCTTCTAGAGTTCCTGATCTTCTGGACAGAGTGTGCAGATACTACCATCGTCCGACTAAAGTCT
+
45<<8==CBBBBCCCBBB;;;CCBCBCBBCAA?ACDL>CC=C@CCFBBBB@BBBBC?B@BCBA?B?BCBB=BA@B49::;;);;5:;@C:C><A7A>B?BD@@@@CBC@CCCCCCCC@CBB@B@CCBBAAAB?BBBB@DBBBCCCCCBBBBBCBB@@@A@CC?B@B@@ABCC@C@CCCCC9B@B=@AA@A0ACBCE?DCBBBCFCBC:;;8;AAABCC@B@BD?BBCCBBBAC>AACBBC@BBB@BCCCBBADC@@@CAA@@?AA@C???BB@CBCBCE>C:::
@ATNG8:05147:05887
GATGGTAGCACGAGTCACTCATATCCAGAAGATCAGGAACTCTAGAAGAATTCAGATTTTTAACACGAGAAACGTAAAAAGAAGGTTTTACAAGACTCACGTTAACAATATTGCAGCAGTACGCACACAATCGAAGCGCAGTAAGGATGGCTAGTGTAACTAGCAAGAATACCACGAAAGCAAGAAAAAGAAGTACGCTATTAACTATTAACGTACCTGTCTCTTCCGAAACGAATGAGTACAGAGAGTACGATATGTCTACCATCGTCCGACTAAAGTCT
+
944<7<;;@ECC=CDCBBBCCBBBD@DBA>BCCBAB?B?CCCCBBC@DD@D@@?@@@?@@2A?BCBBCABB?CCAAAAA1AB?B>BBB998B?BBBBBBBBB>B>BB@BBC?B@>>>@@A@@@@>>>AA;@@AA:=<??AAAA;A<?>B?BCBAAACC>AACBBB?BC@BBC=?@999.99949CCCD3AB>ABAAAA>>?3929@=;5;9@A9:8:>>>?<;;=C=DDD:BBB>:::@???AAABBCBCCBBBBEB=>>@@;>>AA::5;;;;?A9??A?
@ATNG8:05132:05942
GATGGTAGCGCACACATAGATACAGTACTCATTCGTTTCAGAAGAGACAGGTACGTTTAATAGTTAATAGACGTACTTCTTTTTCTTGCTTTCGTGGTATTCTTGCTAGTTACACTAGCCATCCTTACTGCGCTTCGATTGTGTGCGTACTGCTGCAATATTGTTAACGTGAGTCTTGTAAAACCTTCTTTTTACGTTTACTCTCGTGTTAAAAATCTGAATTCTTCTAGAGTTCCTTATCTTCTGGGATGTGTGCGCAGTGCCTACCATCGTCCGACTAAAGTCT
+
----(--//99:99;:55555999<655;9997<<::8:<00*//////72999555)5.5::A7A?>=0//<///<455555$54244<<2;55505<=7<B=?AABBB@BCCCCCCGABBB>B>ABBBBCCCACBCBACCBBCCCCCCCCCDDDD@BBB?CC@C@DDCBBBCCB@BBBBA7A;?9;;;;;*;@AAB<B@@@ABBAAB9@@@@,@AAA@=A=AC@CCCCC@@=@>B@ECBB?D@@A8A;;;;BAAABA@B::4:AA=@ABB@A?ACCCCC>CCCB
@ATNG8:05134:05917
GATGGTAGCTCTGCTCTGACTTCGTACTCATTCGTCGGAAGAGACAGGTACGTTAATAGTTAATAGCGTACTTCTTCTTCTTGCTTTCGTGGTATTCTTGCTAGTTACACTAGCCATCCTTACTGCGCTTCGATTGTGTGCGTACTGCTGCAATATTGTTAACGTGAGTCTTGTAAAACCTTCTTTTTACGTTTACTCTCGTGTTAAAAATCTGAATTCTTCTAGAGTTCCTGATCTTCTGGGCAGACTCTCACACGCCTACATCGTCCGACTAAAGTCT
+
556>@CCCAA;BCBABBCCCC>BBCBBBC@@>@BCCC@C?CBBBBBC@DAAAC@C;@?AB?C>AAAABBBBC@7759B>AA?B?@@9?:::?CCD@CC>???CAA?BBCBBAAC?BBA7=7=AAAA;;;;?@AA<A@@@8::@@@AAA>>=><>>><?A=A=AA?AAAC>>:>?BDD5A;A;AAAAA/B@8881966///<::==DDDD/A?>>A=F<>>:>>=A=::7::>>@@??188>>4=;;;;;===AAAA??;?AB???@??=????@?9?>?=
@ATNG8:05106:06007
GATGGTAGTGCGTGAGAGAGAGACCCAGAAGATCAGGAACTCTAGAAGAATTCAGATTTTTAACACGAGAGTAAACGTAAAAAGAAGGTTTTACAAGACTCACGTTAACAATATTGCAGCAGTACGCACACAATCGAAGCGCAGTAAGGATGGCTAGTGTAACTAGCAAGAATACCACGAAAGCAAGAAAAAAGAAGTACGCTATTAACTATTAACGTACCTGTCTCTTCCGAAACGAATGAGTACTACTCTCAGAGACACACTACCATCGTCCGACTAAAGTCT
+
///:4::9>ABCCCDCCCCDCCCCC>CBB?BBBBBCAB@CBCCCBB@BB@DABBBBBBBB3B@BBBAAB@A@@A<@AAAAAA2AA=A>BBB<BCCAEAAACCCCC@D?BA?BCC?BABBBBCCCDCCCBBBB?BDDD?B@AACCBA?CAE??>?BCCCBBB?CBBBBB?BB>:::<@@???5>@@=ABGDDD'CC@CA?ACAAAB7;7::AA8=8<<@::5:BAAABB@C@CDD=DBB?BCBBBCCBAAABBCBBBBAAA??;AAA<A>>>>>:>=>888-;@@@
@ATNG8:05146:05973
GATGGTAGCTATACGTATATCTATGTACTCATTCGTTTCGGAAGAGACAGGTACGTTAATAGTTAATAGCGTACTTCTTTTTCTTGCTTTCGTGGTATTCTTGCTAGTTACACTAGCCATCCTTACTGCGCTTCGATTGTGTGCGTACTGCTGCAATATTGTTAACGTGAGTCTTGTAAAACCTTCTTTTTACGTTTACTCTCGTGTTAAAAATCTGAATTCTTCTAGGGTTCCTGATCTTCTGGGTGTATCAGCGAGTATCTACCATCGTTCCTTCTGAGTCT
+
0//;:;;;??BCCCCCDBCBCGGDCCBBCDAA=ACCC>CC@C@BBBCDDC@CCBBB?B?BBCC@C@CCCBBAB=F@AAA@A2@A=B99:59CCF?BBC?CB9:9:B@A>ABBBCBBB<AAA>A>A@AA>99<:>>@?;@AAA?=>>=AADD@=<=;??@<AA<A;?@AAA???@<@AAAA5A<?;?<;99,;=666(--3---9<7;6;AAA.;;:CD;D:==:=??@@:@<?;>=;;;?=>>>B9??@ABA@@@A786CAAA@@;>:;:@<@<?;@AAA@>><
@ATNG8:05141:06028
GATGGTAGTCTCAGATAGTCTATAGTACTCATTCGTTTCGGAAGAGACAGGTACGTTAATAGTTAATAGCGTACTTCTTTTTCTTTGCTTTCGTGGTATTCTTGCTAGTTACACTAGCCATCCTTACTGCGCTTCGATTGTGTGCGTACTGCTGCAATATTGTTAACGTGAGTCTTGTAAAACCTTCTTTTTACGTTTACTCTCGTGTTAAAAATCTGAATTCTTCTAGAGTTCCTGATCTTCTGGATAGAGTGTGCAGATACTACCATCGTCCGACTAAAGTCT
+
55:>7>>CBBA@ADCGCCBCBDBBBBB@>=9;2;9;@<BA?B=@AAB@AA8<<<00*/3::<>9B@CBBA>666<265>>=)555/5=;>4@;66.59:;:?459@@=C?BCBBBCBG@CBC?A?BC@@@CCC?BBBB@CBBBCBBBBBBBBAACC@A@A@CC>A>AABBAAABCADBBBB6;4;5;;;;;*;:@@C6A;;9:9>999.9999$99995.43><;?@?@@?@=@=AAAAAA?ABFACDCFCBBCCCAAAAABA@@@@AAABCFACBBCBE?IDBB
@ATNG8:05147:06047
GATGGTAGTATCTGCACACTCTGTCCAGAAGATCAGGAACTCTAGAAGAATTCAGATTTTTAACACGAGAGTAAACGTAAAAAGAAGGTTTTACAAGACTCACGTTAACAATATTGCAGCAGTACGCACACAATCGAAGCGCAGTAAGGATGGCTAGTGTAACTAGCAAGAATACCACGAAAGCAAGAAAAAGAAGTACGCTATTAACTATTAACGTACCTGTCTCTTCCGAAACGAATGAGTACTGTATCTATGTGTGCGCTACCATCGTCCGACTAAAAGTCT
+
///:6:<<@ADEBBCBCCCDDDFBB@BAA>ABBCA@=@?BBBBBBA?AB?B@CCCADDDE3B?DBBBBBAA777)7=9;;;;*;B=?5;;;-;CDADCCCDDCCC>A>A@;@@@=@BBBBCCCCCBCCCCCC@AABD?BBBBAABB?C@CBB@ACCCCCCC?CCCBBB@AA=AAA;??AA@9@AA>ACDDD2CC?CAAACBA?@7:7;=CA6;7;AD@@=@A@@?BB?D?CBC=ABC?CCCCCCCAAABBBB=>=ABBCBB@;;;=BDCCAA=A>;;;::/<999
@ATNG8:05107:06096
GATGGTAGACATATCGTACTCTCTGTACTCATTCGTTTCGGAAGAGACAGGTACGTTAATAGTTAATAGCGTACTTCTTTTTCTTGCTTTCGTTGGTATTCTTGCTAGTTACACTAGCCATCCTTACTGCGCTTCGATTGTGTGCGTACTGCTGCAATATTGTTAACGTGAGTCTTGTAAAACCTTCTTTTTACGTTTACTCTTCGTGTTTAAAAAATCTTGAATTCTTCTAGAGTTCCTGATCTTCTGGATACACTCATGTGCACCTACCATCGTCCGACTAAAGTCT
+
444<5;;>CCCDBCCCBCDCCCCCCCBCCBAB?BABB<@@=@?BA@@<CC;>=AAA=B=BCDB?B>AAA>==:3854===>+8>>C900*000(/6;995;>8>ABBBB?BBBB?@@@<@DD;?;??D778;;<?@@A<;;;@AA:<;=@AA>;;;57676//+/7:;??ABCAA6;;;;:/;:=:=>>>>/>=<<>188=::3:==688)/9999%7//)/=1518A=>>@A@;;6::>>@@@@<@??<?@@;///=<==>=>@@7;;@=AA====:=>>>BH:A;;;
@ATNG8:05119:06087
GATGGTAGCATCATGCATATCTCACCAGAAGATCAGGAACTCTAGAAGAATTCAGATTTTTAACACGAGAGTAAACGTAAAAAGAAGGTTTTACAAGACTCACGTTAACAATATTGCAGCAGTACGCACACTATCGAAGCGCAGTAAGGATGGCTAGTGTAACTAGCAAGAATACCACGAAAGCAAGAAAAAAGAAGTACGCTATTAACTATTAACGTACCTGTCTCTTCCGAAACGAATGAGTACGAGAGTCAGAGCAGAGCTACCATCGTCCGACTAAAGTCT
+
///:6:;>>@BBB@ABECCCG;69A:=>E@B@@@@@5>:??>;;5=8==9B?A@873999'9.33<;;;BBBCC9779=@@@+;;:94999+=@@=BBBBCCBCC@C@CC@BBA@BEBBBCCICCDDBBBCDCCB@@>@CCFDBBBAE@C@@=@AABBCAB?BAA@@@<9948A@>BBBBC;;<=;99::99%9><>A<BC8>>><>:;7AA9?<::@AA=AAAAAAA@D?BBB=BBB?BBBBBCBBBBBBBC???CBBBBCCBA@:==@@@G;>>>899*:==?
@ATNG8:05120:06075
GATGGTAGCTCTGCTCTGACTCTCGTACTCATTCGTTTTGGAAGAGACAGGTACGTTAATAGTTAATAGCGTACTTCTTTTTTCTTGCTTTCGTGGTATTCTTGCTAGTTACACTAGCCATCCTTACTGCGCTTCGATTGTGTGCGTACTGCTGCAATATTGTTAACGTGAGTCTTGTAAAACCTTCTTTTTACGTTTACTCTCGTGTTAAAAATCTGAATTCTTCTAGAGTTCCTGATCTTCTGGCGCTCTGTCACGTCTATCGTCCGACTAAAAGTCT
+
999A9===DCBB;;;DCCBBDGFELCCCCCBA@A9:::.43989@==BDDBGCCCCACALCBB@CAECCC?C@@D<99;;;;%;;=;8A@;?=>B:A<;?=C6;;;BAA<@@@???9:499949:>@AAAAAA=AA@A>BBBAABBBBBBBCAAAB?A@@<@A=A@BBBBBBCCCA>CCAG9E>@:?=@AA,@B;;;79CCCCCCB:;5;9;9*9@AAB@C@AA?ABBCBBD@B@DAABDD?@AC@B@ADA;;;;;;CCCFECCC@@<>?;;999-8===
@ATNG8:05125:06067
GATGGTAGCACGACACGACGATGTGTACTCATTCGTTTCGGAAGAGACAGGTACGTTAATAGTTAATAGCGTACTTCTTTTTCTTGCTTTCGTGGTATTCTTGCTAGTTACACTAGCCATCCTTACTGCGCTTCGATTGTGTGCGTACTGCTGCAATATTGTTAACGTGAGTCTTGTAAAACCTTCTTTTTACGTTTACTCTCGTGTTAAAAATCTGAATTCTTCTAGAGTTCCTGATCTTCTGGGATGTGTGCGCAGTGCCTACCATCGTCCGACTAAAGTCT
+
;:9C;CCCCCAA=BBBBCCAAABABBBBBCCCACCCC=CDAGA@BBFDCDACDC;98;@CCCD@D?CCCCCBB@@<ACGCC3BB?C>::7;000<@@@<AB=???BBC?BBAAABAA?CCC?C?CB>A>>>><AAAA:?>@@@@>>AAAAA>;;;8;<<6::4::>>>@???BB<A????2>:=9===<<+<>@@@8??9::<=:;;8=>=>/>;<;A=B=??;?ADB@@@;@;@@@AAA<:::=6=///66<?@@E>>>@<?>?;;;;===:=A?@@A:A>>>
@ATNG8:05138:06070
GATGGTAGATATATGCACGCTCTACCAGAAGATCAGGAACTCTAGAATAATTCAGATTTTTAACATCGAGAGTAAACGATAAAAAGAAGGTTTTTACAAGACTCACGTTTAACAATATTGCAGCAGTACGCACACAATCGAAGCGCAGTAAGGATGGCTAGTGTAACTAGCAAGAATACCACGAAAGCAAGAAAAAGAAGTACGCTATTAACTATTAACGTACCTGTCTCTTCCGAAACGAATGAGTACTATAGACTATCTGAGACTACCATCGTCCGACTAAAGTCT
+
886818=B<>:655;;BBCCCCCBA<A;9455:556:>9>?;?AAA7?>8A=@@@?<<<<,<:<=<;9:773778/33//////$//(/39:;;'6/3,3333372222'2055/56635559@BCBCCBCCCCCB@CCBB@CBBAA;;:?B>B@@=@BBBBBBC@B???@@@DF@BBB7>>99927?A?BBCBB2@A<A@@@AAB??=B=AAAA=B<>>DCD@BBCBBBBAD@BBA<BAA=BBBBBBCCBAAABBBBECCBBBBBBBC?B999:A=???999/;@?@
@ATNG8:05109:06118
GATGGTAGCATCATGCATATCTCACCAGAAGATCAGGAACTCTAGAAGAATTCAGATTTTTAACACGAGAGTAAACGTAAAAAGAAGGTTTTACAAGACTCACGTTAACAATATTGCAGCAGTACGCACACAATCGAAGCGCAGTAAGGATGGCTAGTGTAACTAGCAAGAATACCACGAAAGCAAGAAAAAGAAGTACGCTATTAACTATTAACGTACCTGTCTCTTCCGAAACGAATGAGTACGTGTGCGACGTGTCTCCTACCATCGTCCGACTAAAGTCT
+
8<:<7;@@@BBABBBBBCCBBBBBB>BDCACCCBBB?B@CCE;:<A?BA>A>AAAABCBB3B>?>BBBCCB???5<>;;;;;*;A=A<AAA3?;;9;IJCCCCBB=A=:949A@=BABCCCCCCCCCCBBBC?CC996;AABCCCD?C@DAA?ADECBCCC?CCCCCC?CC@???>??BBB<A??999999.:C?CBAAAAA@@<@=AA@@<@<??BCC@BBBBBBC?B?A@@:@AA=ABBBBBCDCBA??;;;;=>>>=C;@@A<AB==AB@BABAAA<@AAB
@ATNG8:05138:06140
GATGGTAGACATATCGTACTCTCTGTACTCATTCGTTTCGGAAGAGACAGGTACGTTTAATAGTTAATAGCGTACTTCTTTTTTCTTGCTTTCGTGGTATTCTTGCTAGTTACACTAGCCATCCTTACTGCGCTTCGATTGTGTGCGTACTGCTGCAATATTGTTTAACGTGAGTCTTGTAAAAACCTTTCTTTTTTACGTTTTACTCTCGTGTTAAAAAAATCTGAATTCTTTCTAGAGTTCCTGATCTTTCTGGTGTCGTTTATCATGTACTACCCATCGTCCGACTAAAAGTCT
+
45:>9?>CCC@@ACCGCBBBABAB?@@>@@A@<A@>>9=A=D000@@??B?BB>99:(36:99?<>4:=CBBA@:93333333#3349<<@8>9:7/97703?;>@B879;@AB>>B??;?==:==D><=<>;;6<;;;:>>?===A;;;?AA:;:>:=<<7988)89;;;AAAA??;>::::9(7177.788888&9:77;=-------473505;;;;;#8555:/5.555,577:957,5,58==9;;6;=F;;;;>888-8>>===@>;;;;;1;<>>;;5;@=8888)8;:;
@ATNG8:05098:06197
GATGGTAGCGCGACGAGCGTAGACCCAGAAGATCAGGAACTCTAGAAGAATTCAGATTTTTAACACGAGAGTAAACGTAAAAAGAAGGTTTTACAAGACTCACGTTAACAATATTGCAGCAGTACGCACACAATCGAAGCGCAGTAAGGATGGCTAGTGTAACTAGCAAGAATACCACGAAAGCAAGAAAAAAGAAGTACGCTATTAACTATTAACGTACCTGTCTCTTCCGAAACGAATGAGTACCTCTCAGACGCTCGTCCTACCATCGTCCGACTAAAGTCT
+
///;6;<<?BAABBBBBCDEECCCC>CCC@CDBC@@>@?BBCBBBA=AC?B?@@ABCBBB3B?BBBBBDCB>>>7>?@BLLF3CC@C@CGC<ICC@CCBBBCBBB?B?BB@CCC?CCBBCCCCDDCBBBCCD@CBCC<AABBAABB>A?C@@>?BCCCDBB?BCCCCC@DD?:9::?????8==>;>>@@@@'=><?;5;CC???=A555BB:@=@@BA@=@A???BB?A?BBC:??B?BBBABBD?A==AAAAAAA888AA=ABC=@@@ACB@BBBBAA;@???
@ATNG8:05142:06175
GATGGTAGCACGAGTCACTCATATCCAGAAGATCAGGAACTCTAGAAGAATTCAGATTTTTAACACGAGAGTAAACGTAAAAAGAAGGTTTTACAAGACTCACGTTAACAATATTGCAGCAGTACGCACACAATCGAAGCGCAGTAAGGATGGCTAGTGTAACTAGCAAGAATACCACGAAAGCAAGAAAAAAGAAGTACGCTATTAACTATTAACGTACCTGTCTCTTCCGAAACGAATGAGTACGTTGACGTACGTGAGCTATCGTCCGACTAAAGTCT
+
;99C@CCBBBBBC@AABBBBBBABB:BBC@EBBBAA?A?AACBBCDAAA?A@EFGBBCCC2C?BCBDC@AACCC<A@@@@@@0@B?B?CCC<CCCADBBBCCCDC?B?BEAEAA>ACBBCCCCBBBCBBBBB@DCCC>??BAAC??<@?BAB?BCBBBBBB?BBBBCH@??8000,00@@@7==>;:88889%8:8:>9?>AF@?:>366>@=B<@>A??<???AACB?A?AAB=BBB@BBBBB@@@A=A>==ABBBBB888@B=>ACF?AAA@@?8@?::
@ATNG8:05113:06212
GATGGTAGAGTATCATGTGTATCTCCAGAAGATCAGGAACTCTAGAAGAATTCAGATTTTTAACACGAGAGTAAACGTAAAAAGAAGGTTTTACAAGACTCACGTTAACAATATTGCAGCAGTACGCACACAATCGAAGCGCAGTAAGGATGGCTAGTGTAACTAGCAAGAATTCCACGAAAGCAAGAAAAAGAAGTACGCTATTAACTATTAACGTACCTGTCTCTTCCGAAACGAATGAGTACTGTATCTATGTGTGCGCTACCATCGTCCGACTAAAGTCT
+
///869;C@A@B=@@:99@@B@@BB6;9?8@@CF@@?@@BCDCCCB?CD@C@CCAAACDD3C?CCCCDFDFBBA<AAAA@@@0@C>A5999&9B@=>CBCCCBBB@C@BB?BDC=AAA?CCCC@@@DDEECC?BBBC>AABCAA@B?B@C@@?@CCCCCBA?BDCAAA@BB@B?B?BBCDF>B9949@@@@2A@>ABBBBBBDC>A>=@==:==A?CBB?BDBDBBC@C@?@@<@BB?CABACCCCBBBBBBAAABBBCBBBAAB?BBB@BB?B>>>@@:A@@@
@ATNG8:05115:06290
GATGGTAGGCGACATACATACGCGCCAGAAGATCAGGAACTCTAGAAGAATTCAGATTTTTAGCACGAGAGTGAACGTAAAAAGAAGGTTTTACAAGACTCACGTTAACAATATTGCAGCAGTACGCACACAATCGAAGCGCAGTAAGGATGGCTAGTGTAACTAGCAAGAATACCACGAAAGCAAGAAAAAGAAGTACGCTATTAACTATTATCGTACCTGTCTCTTCCGAAACGAATGAGTACGATGAGAGAGCTCTCTCTACCATCGTCCGACTAAAAGTCT
+
///;6<AC@BBBCDCCCCCCCBBBB@AAEACBBB;;9;?CAB@@?C<?@=??CCD@AAA@1?CCCBCBBBAA;;5;B:;;;;.;C>C4;;;.;AG@EDBBACBBB?A?AF@BB@?CCCCFBBBCBCBCBBCC@BBBB?AAAAA@AA=A?B@A=@@@@BBBB?CBBBBB@BB@BB@<@>A@B>?<A=??@@C2@A?BBBBDCCBD@C@@A@D@A@@BB@@<@A@@?BB?B@BAA:999<@@?@@ACABAAABBB???A???AA@??4::@?;>8;?>3377(9>>@
@ATNG8:05122:06281
GATGGTAGTATCTGCACACTCTGTCCAGAAGATCAGGAACTCTAGAAGAATTCAGATTTTTAACACGAGAGTAAACGTAAAAAGAAGGTTTTACAAGACTCACGTTAACAATATTGCAGCAGTACGCACACAATCGAAGCGCAGTAAGGATGGCTAGTGTAACTGGCAAGAATACCACGAAAGCAAGAAGAAGAAGTACGCTATTAACTATTAACGTACCTGTCTCTTCCGAAACGAATGAGTACTGTATCTATGTGTGCGCTACCATCGTCCGACTAAAAGTCT
+
444:7===CBCCCCBBBDDBBCCCCACCC@CCBBCD@B@CBBAA@@=@B?B?AABBCCCC3C?AABBCCBA877)7>:;;;;*;C?C@CDD<CCCACAAACCCCD?C?BB@BBB?BCCDCBCCEBCCCCCCC?CCCC@CCABBCBB>B@BBB@BCBBBCBB?BCC@BB?BD@CCC?BA???9?@A=AB?CC@BB@BBBBBAAACAD>@?BB?B?A@A@@<?AAAABB@C?BBB>BBC?CCCACCCDBBBCCB>>>CCBBBB@778=AAAABB:=<:8888(;:;;
@ATNG8:05124:06307
GATGGTAGTATCTGCACACTCTGTCCAGAAGATCAGGAACTCTAGAAGAATTCAGATTTTTAACACGAGAGTAAACGTAAAAGAAGGTTTTACAAGACTCACGTTAACAAGTATTGCAGCAGTACGCACACAATCGAAGCGCAGTAAAGGATGGCTAGTGTAACTAGCAAGAATACCACGGAAAGCAAGAAAAAGAAGTACGCTATTAACTATTAACGTACCTGTCTCTTCCGAAACGAATGAGTACACATCGTCGTGTCGTGCTACCATCGTCCGACTAAAGTCT
+
///817///9<<>@<;;==;;;<55.555.5::://)/)///>>>>:==:B==?<77789$74998;::98666.//////&/;5<5<<<066<7;;;>;;565:@;?A29;>>:>A;;;>><<555;;;:=8<733,3:///////(/4:33/3;;;<?<;7;<===>7::,227+222+26'222+2::::*8;48...7788;49455594:899000)/66/749486<=?6<;;8==;;:::<@>=;>9373:333<<<;==7444:::49:6555.8:::
@ATNG8:05131:06308
GATGGTAGGACGAGCGTCTGAGAGGTACTCATTCGTTTCGGAAGAGACAGGTACGTTAATAGTTAATAGCGTACTTCTTTTTCTTGCTTTCGTGGTATTCTTGCTAGTTACACTAGCCATCCTTACTGCGCTTTCGATTGTGTGCGTACTGCTGCAATATTGTTAACGTGAGTCTTGTAAAACCTTCTTTTTACGTTTACTCTCGTGTTAAAAATCTGAATTCTTCTAGAGTTCCTGATCTTCTGGCGCTCTGTCACGTCTTCTACCATCGTCCGACTAAAGTCT
+
44459>=>:=655<5449:445;=9>???B9929449)44.47;555;;;49<>69458:::<0946>===C??><>@@@A0@B>A?AA=AB>>8;;;5;B=556<<=8=666=;:::=<<9<:?;;;;:>??8?>>><A@>>@:;;@@@@BCBCC@BBBAA@>A?@@ACCCCAA;:;DGG9@;@;99999(999:D.000/<79//58=>=>+=;:;<7<8<<5<444444.34333:<@7@?=8<@@@@==A@BB????8;:BC?ABAABA>A@?BBA:BB99
@ATNG8:05134:06293
GATGGTAGCGCATATCAGCGCAGCCCAGAAGATCAGGAACTCTAGAAGAATTCAGATTTTTAACACGAGAGTAAACGTAAAAAGAAGGTTTTACAAGACTCACGTTAACAATATTGCAGCAGTACGCACACAATCGAAGCGCAGTAAGGATGGCTAGTGTAACTAGCAAGAATACCACGAAAGCAAGAAAAAAGAAGTACGCTATTAACTATTAACGTACTGTCTCTTCCGAAACGAATGAGTACGATGAGATCTCGTGTGCTACCATCGTCCGACTAAAAGTCT
+
778869AFCCBBCCCCBBA;;;;;;)9==:?BAC9;8:>AADDBBB>@@<@9;;;55555'9<BBCCCCCB@A@8@A;;;;;);@<?@BBB7BGF>ABCCBBB;;6;?BB?CCC@CDBBBBDCCCBCBBBBB@BBCC@BCBBAA@@<A?C;;:;CDDBBBB@DDCCCC@BB?CCD?AA???8=?@;::9999%9><<9499:>?<98:78<>2:16:@000988:;>;@;8::78AA?BBBBBAAABCCAAABB9:9AAA?;;?B=BA;;?D?AAA9888):?=?
@ATNG8:05110:06356
GATAGTGTGTCTCTGAGAGTAGTACTCATTCGTTTCGGAAGAGACAGGTACGTTAATAGTTAATAGCGTACTTCTTTTTCTTGCTTTCGTGGTATTCTTGCTAGTTACACTAGCCATCCTTACTGCGCTTCGATTGTGTGCGTACTGCTGCAATATTGTTAACGTGAGTCTTGTAATACCTTCTTTTTACGTTTACTCTCGTGTTAAAAATCTGAATTCTTCTAGAGTTCCTGATCTTCTGGACAGAGTGTGCAGATACTACCATCGTCCGACTAAAGTCT
+
8::<CCBBBCB:=;CCCCCAAAECCCBBB@CCCD=BB@B@BABBCCF@CCDEEIEBBBBC@C@CFBCBCCCD?AACDD5EF>B;;:0;A;;7;CC=AB?;;;DCD@CCDCCCBB@BCC@C?BBBBBBBB?BCCC@CCCCCDBBBAAB@@@AC?BBB?BB@B?BCCBBBCCGADCC@CBB>A>;;;;;*;AABB<BAAABBBBBC?BBBB5B@AAC@D?DB@ECCBCBB?C?CCCBAA=AAC@CBCCBBBBBBABBABBBBBB>B@@@CDADCCCBC=BCBB
@ATNG8:05115:06342
GATGGTAGTGTCATATGAGAGTGTGTACTCATTCGTTTCGGAAGAGACAGGTACGTTAATAGTTAATAGCGTACTTCTTTTTCTTCTTTCGTGGTATTCTTGCTAGTTACACTAGCCATCCTTACTGCGCTTCGATTGTGTGCGTACTGCTGCAATATTGTTAACGTGAGTCTTGTAAAACCTTCTTTTTACGTTTACTCTCGTGTTAAAAATCTGAATTCTTCTAGAGTTCCTGATCTTCTGGTAGAGCGTGCATATATCTACCATCGTCCGACTAAAGTCT
+
BB:;46BDEDBBBCBBBBEGGFDBBBDCA@@B?BABA;AA<@<@ABECCC@ECCCC@CAEFDB@C@CCCBBCB;;5;;;;;*;B>>@@;@@AB?CBC?BB????A@@=@CA@AA@@=ABB?B?BA::9@AA<AABC@CAAA?@@?AAAC===;;6AEC?AA?B@BCBCBCB::4:;99:*929;9999:':@@@D<@@BAA@??@@29999$9949@9B8@@??A@CCBB?B?BBBDCA???@@BBBBBBBA@;;;AACAAABA?ABAAAA>BABEDD>BB@@
@ATNG8:05121:06355
GATGGTAGCGCACACATAGATACAGTACTCATTCGTTTCGGAAGAGACAGGTACGTTAATAGTTAATAGCGTACTTCTTTTTCTTGCTTTCGTGGTATTCTTGCTAGTTACACTAGCCATCCTTACTGCGCTTCGATTGTGTGCGTACTGCTGCAATATTGTTAACGTGAGTCTTGTAAAACCTTCTTTTTACGTTTACTCTCGTGTTAAAAATCTGAATTCTTCTAGAGTTCCTGATCTTCTGGAGATACACATGATACTCTACCATCGTCCGACTAAAGTCT
+
???A@CBBBCCCBBBCHCCCDB@@A@B@@ABB@BCBD:BA?D@CDECCECACBBCC@C?CCBB@G@CC;;;@@AA=;;;;;*;;5;ABB=BDBB?BAC?BGACAADFHACCCCCBCB@BBB@C@CBB@?::;@DDDD@FFCCBA@@BBBBCCCCC@CCB?BB?B?CCCCBBBCC?BDLJG<B?B=AABCB,@A;;;0<BBBBCBA@B@DDDD2CBCCC@B@BD?BCCCBCI;;<<CCBCC?BBC;<;CCDDBDBBBCBCBBDB??>?BABBB?BBCBBB>CCCC
@ATNG8:05127:06315
GATGGTAGTGCGTGAGAGAGAGACCCAGAAGATCAGGAACTCTAGAAGAATTCAGATTTTTAACACGAGAGTAAACGTAAAAAGAAGGTTTTACAAGACTCACGTTAACAATATTGCAGCAGTACGCACACAATCGAAGCGCAGTAAGGATGCCTAGTGTAACTAGCAAGAATACCACGAAAGCAAGAAAAAAGAAGTACGCTATTAACTATTAACGTACCTGTCTCTTCCGAAACGAATGAGTACATAGATATACGTATAGCTATCGTCCGACTAAAGTCT
+
;::B9=B=;;9B=BBDDECBBCCEC?CCCACBDC@@=@>BABBBBE@CC=?=?BBBCCCC3B@BBBCBDBBBDC9@>;;;;;*;?>?5:9:*:DD>C;;;BBBBD@C@BB>@@@@BBCCBBBCDCBBBB;;;?;;;A>ABDCCBBC@C@BBBCALBBAAAF@BBABCC?BB?BCD???>AA9<;;89999::%:>;9A=?:7=>A=?=>9@?4?;?A@@@?ABAAA::6:;>>?9?BC?BBBACBBACBCCAB>BB;;;?@AA@>>=<=</5566AA:AAAA
@ATNG8:05147:06314
GATGGTAGATACTCGCTGATACACCCAGAAGATCAGTAACTCTAGAAGAATTCAGATTTTTAACACGAGAGTAAACGTAAAAAGAAGGTTTTACAAGACTCACGTTAACAATATTGCAGCAGTACGCACACAATCGAAGCGCAGTAAGGATGGCTAGGTAACTAGCAAGAATACCACGAAAGCAAGAAAAAGAAGTACGCTATTAACTATTAACGTACCTGTCTCTTCCGAAACGAATGAGTACGAGAGTCAGAGCAGAGCTACCATCGATTCGAGGAAGTCT
+
;:;B?CBBBBCCCCCCBCDBBBDFF>BBB?CCCCBCBC>A@AABCC?CC@C>@?A;;:::*;<ABCDFDBA:;;0;>@@BBB2BC@C=AAA7ABB=ACCBCDDBB>B?@@>@CC@CCCCCBBBBBCCDCCA@>@CCC@CBA@@@@@?C@BBB@DCBB?AA?ABBCCC@AA>ABB@CBABB<??=;99999(9@;@9::@@ABB>B@BBBB>A=@???B?BE;::CB>A>???:?CC@BBBB;;;ECCABAAACBBBBCBBBBAA>A9::AA?BBCB?C?CBCC
@ATNG8:05107:06397
GATGGTAGTGCGTGAGAGAGAGACTCAGAAGATCATGAACTCTAGAAGAATTCAGATTTTTAACACGAGAGTAAACGTAAAAAGAAGGTTTTACAAGACTCACGTTTAACAATATTGCAGCAGTACGCACACAATCGAAGCGCAGTAAGGATGGCTAGTGTAACTAGCAAGAATACCACGAAAGCAAGAAAAAAGAAGTACGCTATTAAACTATTAACGTACCTGTCTCTTCCGAAACGAATGAGTACACACTCTCATATGACACTACCATCGTCCGACTAAAGTCT
+
555>:>@CGCB@@@?B?ABCGCFCCCBBB@BCCCCCBB?AACBCBB>BC?A=@CB@@@@?,?=@@ABBCGDCCJ>BBCCCCC3BB?B@CML=DBC?CCBA@A@;;;(76>?>BBB8<ACACBCCBCBCCBBA@>@BBD?CAAAAB:95;@CA@?CCEFCCDC@BAAAAA@AA?ACC;@AA@@;=<<899::::%:8;8@=@;8;98-26'769607/5=@>>:>A::;@@?B?BDB<@@C?AACCBBB??>BABBBBBBBC;;:A???@FDBBAA=@??:::/;A;;
@ATNG8:05128:06397
GATGGTAGTGTCAGTGCGCGTCGTCCAGAAGATCAGGAACTCTAGAAGAATTCAGATTTTTAACACGAGAGTAAACGTAAAAGAAGGTTTTACAAGACTCACGTTAACAATATTGCAGCAGTACGCACACAATCGAAGCGCAGTAAGGATGGCTAGTGTAACTAGCAAGAATACCACGAAAGCAAGAAAAAGAAGTACGCTATTAACTATTAACGTACCTGTCTCTTCCGAAACGAATGAGTACTATAGACTATCTGAGACTGCCAAGGCACACAGGGGATAGG
+
@@@C@BJCCBBBCBBCCCCCCCCCCADDD@CCCCCC@C@BBCCCCC?BB?C@BB@99999)9>@BCCBBAB:99+9A;;;;6;B>B5;;;6;CD@CDCCCEGAA<A?AA?ACC@CBBBCBFCCCCBBBBCC?BCCD?AABBBBBB>B@BA@>@BBCBBAA>ABCBBB?BC?>>?:9:CCD>B??9>@?@@2@D=AAA@@@@??;?;A@BB:=:=@AAA>@@?BBBB?B?CCD>AAA?BBCCCCBB@???@@?@?BBA999B@@@>A=A>AEDDC988849?ABC
@ATNG8:05132:06398
GATATCTGTCTACGAGAGCCAGAAGATCAGGAACTCTAGAAGAATTCAGATTTTTAACACGAGAGTAAACGTAAAAAAGAAGGTTTTTACAAGACTCACGTTAACAATATTTGCAGCAGTACGCACACAATCGAAGCGCAGTAAGGATGGCTAGTGTAACTAGCAAGAATACCACGAAAAGCAAAGAAAAAAGAAGTACGCTATTTAAACTATTTAACGTACCTGTCTCTTTCCGAAAACGAATGAGTACTATAGACTATCTGAGACTACCATCGTCCGACTAAAGTCT
+
955<::566==B=>AAACC@CBB?CB@@@A>A<@@@@?@EAFD?B?BCC?????.?>AACBAA@A?><57<877778#783813333$3893888:9>69;7;:<>9>788(8:9:<<BB====?===?5;;;;4:;;=;;;B<><>BB;@@?;;:8708@?;??>993:@@;?>::::+9999*975655#6948625557;79'57'6669=050395//*/::99888)706655'688/7<<;?BBBBBA>>9999;887=<><;;5;>@@@>:>898BB=BCBC
@ATNG8:05148:05805
GATGGTAGTGCGTGAGAGAGAGACCCAGAAGATCAGGAACTCTAGAAGAATTCAGATTTTTAACACGAGAGTAAACGTAAAAAGAAGGTTTTACAAGACTCACGTTAACAATATTGCAGCAGTACGCACACAATCGAAGCGCAGTAAGGATGGCTAGTGTAACTAGCAAGAATACCACGAAAGCAAGAAAAAAGAAGTACGCTATTAACTATTAACGTACCTGTCTCTTCCGAAACGAATGAGTACTGTATCTATGTGTGCGCTACCATCTTCCGACTAAAGTCT
+
?;<D9>A@:;5:566@?CCCCCCCC>CCE?AAAC;;6;=AABCEBB?BD?B?@A@::99:$35::8?::@@:<?6<<A<<<<*?:;:2999&9@<=BAAA@B@;;4;>;;4;AA=@CCCCEECCCCDCCCBB?A@@@>AACEBAAD@C@BBB@BBCBBB?@=?BBAAB?AA=@B=499877.3331333377#7349<;B>;;=7<9=:7>=6A<>>BAC@BBBCABB@C?CCC=CBB@:::ABBBDAAAAAAAAACCBB>??BA?:>>77174977676)7878
@ATNG8:05172:05760
GATGGTAGTGTCATATGAGAGTGTGTACTCATCGTTTCGGAAGAGACAGGTACGTTATAGTTAATAGCGTACTTCTTTTTCTTGCTTTCGTGGTATTCTTGCTAGTTACACTAGCCATCCTTACTGCGCTTCGATTGTGTGCGTACTGCTGCAATATTGTTAACGTGAGTCTTGTAAAACCTTCTTTTTACGTTTACTCTCGTGTTAAAAATCTGAATTCTTCTAGAGTTCCTGATCTTCTGGTCTACTACACTGTACTCTACCATCGTCGACATAAAGTCT
+
99::1774444445==<<<;55555595544444;=4<<9=:>CCBBAB8@@<<<155=<A=A=>=9@=955:6:::::(44.489904455.59949949;::<@=BBBBCBCC@BA@@C@CCCC;;;@=ACCCACCEFGH;;;A@@AB@@A?CBC=;;4;4:??@A@@@B?BBCCD;C@C@BBBBB2B;;;E<B;;;BBB;69<DDDD1BBCCC?@;?>499@?>BC=@=?@@<0.*...*.00059555549=666;<<;5/--,,***,,,,,(,79;
@ATNG8:05193:05800
GATGGTAGTGTGTCTATGAGAGTGTGTACTCATTCGTTTCGGAAGAGACAGGTACGTTAATAGTTAATAGCGTACTTCTTTTTCTTGCTTTCGTGGTATTCTTGCTAGTTTACACTAGCCATCCTTACTGCGCTTCGATTGTGTGCGTACTGCTGCAATATTGTTAACGTGAGTCTTGTAAAACCTTCTTTTTACGTTTACTCTCGTGTTAAAAATCTGAATTCTTCTAGAGTTCCTGATCTTCTGGCGCGTATGTATGTCGCCTACCATCGTAATTGCGAAGTCT
+
0//;:<<<ACCCCBCCCCCCCCCBCCBCDDBBB?BCCC>CC@C?CCCCCCC@CCDDBAD@DCBB?CACCCCCCCBB?BCBBC5CC?A@@@;@CBC>ABC@DF?AABCABB>CCDCCCEF>A@C>A=BCBBBBBC@CCCC>AABCCCBBCCCCCCCCC@CCC?CB@C@CCCBBBBBC?A@@@@9@@F@BBCDD5CDBBB:;:BBCCCA@@4;;;;*;ABBB?B@BB@CDCDDCC@B@BAAABA@BBD@DCCAAAAAACBBBBDC@CCE?BB@@@B;@;BBBC@CBBB
@ATNG8:05152:05848
GATGGTAGATACTGCGCTGATACACCCAGAAGATCAGGAACTCTAGAAGAATTCAGATTTTTAACATCAGAGAGTAAACGTAAAAAGAAGGTTTTACAAGACTCACGTTAACAATATTGCAGCAGTACGCACACAATCGAAGCGCAGTAAGGATGGCTAGTGTAACTAGCAAGAATACCACGAAAGCAAGAAAAAAGAAGTACGCTATTAACTATTAACGTACCTGTCTCTTCCGAAACAATGAGTACACATCGTCGTGTCGTGCTACCATCGTCCGACTAAAGTCT
+
5555065:79@@///////6=>;@;?6@;?:;::4555<7455554:7;:7:79988399;)/*/:6//////88==17733333$3;49(///&/--(-6---//88795>D:>==:<?>=AAAAAAAABBABB;??;:5;;;==;;:5:8<AA<@@@A@@==9<?>;;<5963798(/////(.672555552#283855555337(.(....49479>==9;::@>===?=BDE>BB?BCBBCBCBDCCB??@BBDBBBBBBBBB?BDBAAC@CBBABC>CBBB
@ATNG8:05187:05857
GATGGTAGTACATGATAGACGACACCAGAAGATCAGGAACTCTAGAAGAATTCAGATTTTTAACACGAGAGTAAACGTAAAAAGAAGGTTTTACAAGACTCACGTTAACAATATTGCAGCAGTACGCACACAATCGAAGCGCAGTAAGGATGGCTAGTGTAACTAGCAAGAATACCACGAAAGCAAGAAAAAGGAAGTACGCTATTAACTATTAACGTACCTGTCTCTTCCGAAACGAATGAGTACGTGTGCGACGTGTCTCCTACCATCGTCCGACTAAAGTCT
+
///;:;ABBCDCBBCCBBBB@?@@B=B@B>@BB;;9@C@CCCCBBB@CC?C@CBBCDGDC5CAECCCCCCCCDF>A?::999*:B>A4;;;-;CC@CBBCCCDBB>A@AA?ACC@BBBBBBBBBBBCCBCBC@CC999:ABBBBCC?CACCC@CCCCCBBB?CCCCBB?BA<AAE>AABA@;BAB>ACFED2B?B?B?>?@???A;?9?<AA<?<;@CBC@BBA@@BA?C@CDD=DBC?BBCCABBBDAAABCCCCCCBBBB>BBB?B@?;@C?BBAABB8::?@
@ATNG8:05152:05956
GATGGTAGCGCATATCAGCGCAGCCCAGAAGATCAGGAACTCTAGAAGAATTCAGATTTTTAACACGAGAGTAAACGTAAAAAGAAGGTTTTACAAGACTCACGTTAACAATATTGCAGCAGTACGCACACAATCGAAGCGCAGTAAGGATGGCTAGTGTAACTAGCAAGAATACCACGAAAGCAAGAAAAAGAAGTACGCTATTAACTATTAACGTACCTGTCTCTTCCGAAACGAATGAGTACCTCTCAGACGCTCGTCCTACCATCGTCCGACTAAAGTCT
+
BAAA>BA;;;@ABCCCBBBBBBDDD?CCC@ECCCCB@BACCCCCCD?BB=A?ABC>>???0??CCCCCCBBBB@6@@99999*:C<@4;;;-;CC@CCCCCCCCC@C?BB?BCF?BBBBBBBBBCCBBBCBC?CDDD@BA@?@CCC@CBIBB@BCDCCBCC?CCCCCC@AA>ABB>AABBA<A@@<@@@AB2BB@BBBBCBBBB=A?BBCB=@=@ABBB@AABAABB?B@BBB>CCC?BBBDBBB?AAACBBBBBB>>>BB=@BB?B?==BC@BAAABA<BAAA
@ATNG8:05156:05982
GATGGTTGATATATGCACGCTCTACCAGAAGATCAGGAACTCTAGAAGAATTCAGATTTTTAACACGAGAGTAAACGTAAAAAGAAGGTTTTACAAGACTCACGTTAACAATATTGCAGCAGTACGCACACAATCGAAGCGCAGTAAGGATGGCTAGTGTAACTAGCAAGAATACCACGAAAGCAAGAAAAAGAAGTACGCTATTAACTATTAACGTACCTGTCTCTTCCGAAACGAATGAGTACGTGTGACGTACGTGAGCTACCATCGTCCGACTAAAGTCT
+
444:7;@DCCCDDC@BD@@@DDCCB?CBB@CCCCBB?B@CCCA@AA>AB@B@CCA?????1??BBBABBCCBB@8?>?@@@@1@C:@4:::.;BB@CCCCCDBBB@D@CC?CCC?BBBBBBCDCBCCCCAAA?CDCC?B@BBAABC>B@ACB@BCCCDCBA?ABBBAA=BC?BBB>AACDD=BAA=@@@@@2@C@BAAACCAAA:A:>>AA<A<ABD::::B???BB=?=@DD>CBB?BBBBCDCCBBBBAAABAAABBBABBAA>@>??BB?ACA:;:3?@@A
@ATNG8:05170:06004
GATGGTAGCTCGCTGATGATATCTCCAGAAGATCAGGAACTCTAGAAGAATTCAGATTTTTAACACGAGAGTAAACGTAAAAAGAAGGTTTTACAAGACTCACGTTAACAATATTGCAGCAGTACGCACACAATCGAAGCGCAGTAAGGATGGCTAGTGTAACTAGCAAGAATACCACGAAAAGCAAGAAAAAAGAAGTACGCTATTAACTATTAACGTACCTGTCTCTTCCGAAACGAATGAGTACGAGAGAGCACACGTGTCTACCATCGTCCGACTAAAGTCT
+
:;<H@BCCCDBBBBBBCCCCBCCCGACCB@CCCCBB?C@CCCCCAA?BB@C@CCB@AAA@2@?BBCABBCCBAB8@A@AAAA0AB;A=@@A9AFDBCBBBCDFCC@C?BB@CCC@CCAABCCCCB@BBACCC?CBBB?BBBBBBBB>B@BBB?CDDCCCCC=AACCDC?983:A=/888888*9<<99:::9:%:=;=;5;>=?>A37359AA6>:=?B@@=?A???BB@C@CCC<BBC?ABBBCBBBBCBBBBBBBBBBCF;<;>>:====@A=@?;;::/=999
@ATNG8:05193:05978
GATGGTAGATACTCGCTGATACACCCAGAAGATCAGGAACTCTAGAAGAATTCAGATTTTTAACACGAGAGTAAACGTAAAAAGAAGGTTTTACAAGACTCACGTTAACAATATTGCAGCAGTACGCACACAATCGAAGCGCAGTAAGGATGGCTAGTGTAACTAGCAAGAATACCACGAAAGCAAGAAAAAAGAAGTACGCTATTAACTATTAACGTACCTGTCTCTTCCGAAACGAATGAGTACACATCGTCGTGTCGTGCTACCATCGTCCGACTAAAGTCT
+
;;;;<@=BDDCCCCCCCCCCEBBBB>BDD@BCBBBC@B?BCC@@AB?BB?B??>?BBAAA3A?AAB???CEBBA8==;;;;;*;B>@=@@@7ABB?CCCBCCCCB?B?@@=@CC>BBBBBCCCCCCBBBCCB?B?@?;?>?AABBC@C@CCB?ADCCAAAA?ABBCAA>AA?ABB9::A@@;?89399::9:%:?>BB@?AC@@@<?<@@@?6:7;;@BB?AAAAA@A=A?BBG@DBB?BAAECCCDCCB???CBCBAAAAABCCC?BBAAAC?DCC?@?:B@?@
@ATNG8:05185:06017
GATGGTAGCTCGCTGATGATATCTCCAGAAGATCAGGAACTTCTAGAAGAATTCAGATTTTTAACACGAGAGTAAACGTAAAAAGAAGGTTTTACAAGACTCACGTTAACAATATTGCAGCAGTACGCACACAATCGAAGCGCAGTAAGGATGGCTAGTGTATCTAGCAAGAATACCACGAAAAGCAAGAAAAAGAAGTACGCTATTAACTATTAACGTACCTGTCTCTTCCGAAACGAATGAGTACGAGAGAGCACACGTGTCTACCATCGTCCGACTAAAGTCT
+
766838AB;;6=A:::BDBCB:<<B?AAC?BBCBBC@B@BC@CCCCC?CC@E?BBBCDDDD2D=AABBCCCCBBC=A>;;;;;*;B?B@CFF<CDB?CCBBICC@@<?=@@<@@@?@@@;=;CBCBCCCBA9969?>??AABB?@@C?B@B;;:;CCBBBBCAAABAA@@@?<?>>3<;7377(777/8@??A3BB:88??>9@AA:=:;;><4:5:=AAA?AB???BB@B?BBF>BBB>AAAABBBAAAB::9BBBA????;;===:?=?=AA=AA>><@2@000
@ATNG8:05165:06094
GATGGTAGCTCTGCTCTGACTCTCGTACTCATTCGTTTCGGAAGAGACAGGTACGTTAATAGTTAATAGCGTACTTCTTTTTCTTGCTTTCGTGGTATTCTTGCTAGTTACACTAGCCATCCTTACTGCGCTTCGATTGTGTGCGTACTGCTGCAATATTGTTATCGTGAGTCTTGTAAAACCTTCTTTTTACGTTTACTCTCGTGTTAAAAATCTGAATTCTTCTAGAGTTCCTGATCTTCTGGGTGCGCTACAGTCTCTCTACCATCGTCCGACTAAAGTCT
+
@CAC@CCD@BBCBCBBBBCCCFBCBCCCDB@?>@CCC?CC?D?CCCBCCC@CDBCC@D?BBDB@D@CCCDICCCC@CCDDC0CB@DBBC<BC@@>ACC?CB?@AADDF@BBCCBBBC@CBB?A?CCCCAAAB?CBCB?DCCCC@??BBBBCAABB?CBC?BB?BBBBCBBAABD@JCCCC=B?B>BBBBB2CCCCD>DCCCCCDBBB?BBDB2BBBBB@BAEE?BABB@@@AC?BACCCC?C>AA<@BAABBCCBCCBBBBBBCC@CCCBBC@CDBBBD=CBBC
@ATNG8:05157:06159
GATGTAGGCGAGAGTGAGACGCAGTACTCATTCGTTTCGGAAGAGACAGGTACGTTAATAGTTAATAGCGTACTTCTTTTTCTTGCTTTCGTGGTATTCTTGCTAGTTACACTAGCCATCCTTACTGCGCTTCGATTGTGTGCGTACTGCTGCAATATTGTTAACGTGAGTCTTGTAAAACCTTCTTTTTACGTTTACTCTCGTGTTAAAAATCTGAATTCTTCTAGAGTTCCTGATCTTCTGGGCAGACTCTCACACGCCTACCATCGTCCGACTAAAGTCT
+
@:@CD9;;:CDBB@A@CCEBADCCDCECEJEACCDC>BB?B?DBBBCCC?BCB@?>@?AA;;8;?BBBBBAAAB?BCCCC3BA>ABBC>BBBB?BCD?AA>879C??<@BBBCCCD?B@@;>6;;???>@@=AAA@<@@>>>C?;;;;;==;;<5;:@<AB=@=A@>==??==:>>>CC2=6;6;?DED/BB@@@:@@@888@:;;=AAAA/A====:=;?A;?>>><;67@7///66:8==AA:A>>>>>>>>====;;5;>>9=;;;;D<@@AABB9@???
@ATNG8:05158:06121
GATGGTAGTATAGAGCTCTACATAGTACTCATTCGTTTTCGGAAGAGACAGGTACGTTAATAGTTAATAGCGTACTTCTTTTTCTTGCTTTCGTGGTATTCTTGCTAGTTACACTAGCCATCCTTACGTGCGCTTCGATTGTGTGCGTACTGCTGCAATTTGTTAATCGTGAGTCTTGTAAAACCTTTCTTTTTACGTTTAACTCTCGTGTTAAAAATCTGAATTCTTCTAGAGTTCCTGATCTTCTGGATACACTCATGTCACCTACATCGTCCGACTAAAGTCT
+
4444.4444<;??>9559;?>AAACCCBBB@A;>9:99&4;393565<><<?@@B@A=@<?:;<7>4:473983336:::::+8869778189996:8;8:?+000/99177?:>;;:47965;,/---,,*,,(--22(.222599777;;;999;488053-3)----66-0//)/::::+:)55)4:<<>+666==09.544444944.////$/////)/)397<<<;;;=7<6:::::=7::98<<73339=95587995555555622,266667/7988
@ATNG8:05153:06188
GATGGTAGACACGTGTGCTCTCTCGTACTCATTCGTTTCGGAAGAGACAGGTACGTTAATAGTTAATAGCGTACTTCTTTTTCTTGCTTTCGTGGTATTCTTGCTAGTTACACTAGCCATCCTTACTGCGCTTCGATTGTGTGCGTACTGCTGCAATATTGTTAACGTGAGTCTTGTAAAACCTTCTTTTTACGTTTACTCTCGTGTTAAAAATCTGAATTCTTCTAGAGTTCCTGTTCTTCTGGGTGTATCAGCGAGTATCATCGTCCGACTAAAGTCT
+
;::A9=DCDCCBBBBCBBCGDCBCCCCCCCCC@CCCC>CC@C?BBCCCCB?BCCCC?C?AAAC@D?BABBBCCBA??????1?@<A9992:AAA?BBA=AA;999BBB?BBBCBBBC???A<A<AA>>>8::=@AAA;??>@AAA<>>A<>>>>>;>>><>F<@<?AA>>>??A<@????2>7=4::::9+;@AAA:=;;988?@@A=BCBB/?;;;>:>:??=?@BK==>;@=AAB;??=A===7=?AAB@;==A>>>@A>>===>>:>@A<<<6=:;:
@ATNG8:05162:06169
GATGGTAGTAGTACACTAGTCATACCAGAAGATCAGGAACTCTAGAAGAATTCAGATTTTTAACACGAGAGTAAACGTAAAAAGAAGGTTTTACAAGACTCACGTTAACAATATTGCAGCAGTACGCACACAATCGAAGCGCAGTAAGGATGGCTAGTGTAACTAGCAAGAATACCACGAAAGCAAGAAAAAAGAAGTACGCTATTAACTATTAACGTACCTGTCTCTTCCGAAACGAATGAGTACTACTCTCAGAGACACACTAATCGTCCGACTAAAGTCT
+
@?@B=@BC<:444455<;;=<:59?7>>@;?A@@;;8;AECBBB@@<@C?C?CBBBDDDD1B>AAA@@@BBBBB>==>>>@>+<@@F?BBC;CCC?CBBBBBCBD?C?BB?AAA<@@@?ACBCBCCBA@@BA=AABB?AAAAAABB?B@@@@????BCC@B<??A=<<8;=8;>;28888:3:==6::=BBB(>999@:>=98:7:=688BB6B<?>A::5:@@@@BA<?<<>>8;;;9>B@?BBBB>BAABAAA=888////--(-..//(/83339(338/
@ATNG8:05167:06203
GATGGTAGGTGCACATGAGTGTATCCAGAAGATCAGGAACTCTAGAAGAATTCAGATTTTTAACACTAGAGTAAACGTAAAAAGAAGGTTTTACAAGACTCACGTTAACAATATTGCAGCAGTACGCACACAATCGAAGCGCAGTAAGGATGGCTAGTGTAACTAGCAAGAATACCACGAAAGCAAGAAAAAGAAGTACGCTATTAACTATTAACGTACCTGTCTCTTCCGAAACGAATGAGTACGAGAGTCAGAGCAGAGCTCCATCGTCCGACTAAAGTCT
+
955A;=BB@CBBBCCCDCECCGBBB?BBB?CCBBCB?B@BBBCDCC?BB@FABBB;;;;;*;=BCCCGCCH;;:0:@;;;;;*<@>@=@??7@FFACBBAABCCD@C>@@@ACB>BACCBDBD@AACCCCCC@CCCC?CDCBBBBC?B?BAA?ACCCCCCC?BBBCBB>BB>@@B?BBCCC>B>>889888(8>:@ABBBBAA>4:4;;AA;@<?BDAA>@@;<;CA@C>AAA<A@@=ABCCBCBCEBAAAABCBAA@CBBBBB?BCCC>>;=A?677-;ABB
@ATNG8:05192:06184
GATGGTAGTACATGATAGACGACACCAGAAGATCAGGAACTCTAGAAGAATTCAGATTTTTAACACGAGAGTAAACGTAAAAAGAAGGTTTTACAAGACTCACGTTAACAATATTGCAGCAGTACGCACACAATCGAAGCGCAGTAAGGATGGCTAGTGTAACTAGCAAGAATACCACGAAAGCAAGAAAAAAGAAGTACGCTATTAACTATTAACGTACCTGTCTCTTCCGAAACGAATGAGTACTGCGTCTCACTCTCGCTTACCATCGTCCGACTAAAGTCT
+
///;:<@BBBCB;;6==>?CCBBBC=B9976>==>C:C:A<<@???:=?59177955555$5.59<>CB>CCCB6=@<<;;;*;C=@5::9&5@<6<@;A9;6AB=A<@@:>>A466=<<<;;;>>;;996<8<@@?=BA:;;@@?=B<AAA<@BCBECCG@@@@@;;6:C>AA?487777)77;5777777$7989<97777;848>==CC?C@=<B@@<@AAABAB?B?BDD<B9:4:9@AACCBAAABBCDC999?@@<<7;;743388838::9:;4<>==
@ATNG8:05193:06187
GATGGTAGGCGTGTGAGAGTCTGCCCAGAAGATCAGGAACTCTAGAAGAATTCAGATTTTTAACACGAGAGTAAACGTAAAAAGAAGGTTTTACAAGACTCACGTTAACAATATTGCAGCAGTACGCACACAATCGAAGCGCAGTAAGGATGGCTAGTGTAACTAGCAAGAATACCACGAAAGCAAGGAAAAGAAGTACGCTATTAACTATTAACGTACCTGTCTCTTCCGAAACGAATGAGTACGAGAGAGCACACGTGTCTACCATCGAACCACCTAAGTCT
+
455<9>>>?BBBCBBA@A;95;===6=B?9BABB<;4;=@>A@AA@<@C?CABBA@@@@@0@?CCCCEEBA:::/9@99999)9=;<3777&739,378>AC<??=A:???8885;;=>=BCF;;;??888>:?>>A;;888;;;;7;=DBE?CBAAABAC@BAA>?=99:3:@@9??CCC<?@B@C?BBB:BB?B>>>@@>>>3818?A>8=8=98896;;<;;:;4947==3:9929;;;/0/<<==?BBA?;8:ABB>D@@@<@=<<>:?8<=8><8=@99
@ATNG8:05159:06216
GATGGTAGTATCTGCACACTCTGTCCAGAAGATCAGGAACTCTAGAAGAATTCAGATTTTTAACACGAGAGTAGACGTAAAAAGAAAGGTTTTACAAGACTCACGTTAACAATATTGCAGCAGTACGCACACAATCGAAGCGCAGTAAGGATGGCTAGTGTAACTAGCAAGAATACCACGAAAAGCAAGAAAAAGAAGTACGCTATTAACTATTAACGTACCTGTCTCTTCCGAAACGAATGAGTACTGTATCTATGTGTGCGCTACCATCGTCCGACTAAAGTCT
+
444:7:;<BBCC===>@@666<<><8;;;1655=55160549::5945<7@<>?<73737$7-77?:99>88==888BB<::'377(3-733+7;<7;<<::@;<>7<;==87876:??@@@ACBCCDCCBAC=AB@A=@CCABA@A=A?A@@=AAAABABB?AAABBA?::6::7-777778(877/7<>>?1?B>@@@BCBAAB5948@@<;@:=>B;;5;;:=:99:=:99945;:6;;;;=;<@CBBBCBBB??@CBBEABAA@BBABAA<@=?===5>A;;
@ATNG8:05186:06227
GATGGTAGGACGAGCGTCTGAGAGGTACTCATTCGTTTCGGAAGAGACAGGTACGTTTAATAGTTAATAGCGTAACTTCTTTTTCTTTGCTTTCGTGGTATTCTTGCTAGTTACACTAGCCATCCTTACTGCGCTTCGATTGTGTGCGTACTGCTGCAATATTGTTAACGTGAGTCTTGTAAAACCTTCTTTTTACGTTTACTCTCGTGTTAAAAATCTGAATTCTTCTAGAGTTCCTGATCTTCTGGCGCGTATGTATGTCGCCTACCATCGTCCGACTAAAGTCT
+
---9388<@CB@;;=BBBCABBAB=@@?@A>@=A@?C=BB@B?;;:B@@@=BBA<;;,;;>??B;A=AA@@B@@:@A;@@AAA1===7???E=BBCD@C@@>;B;;996BC?BBCBBCCC>@@B?B?C@A@@A;<7;BCB@CBBBBBBBCBBAAAB@@=AAAAEE@C@BBCCCCCCC?B<;;;.;5:59;;;;*<?BCC9;;@>A@>>>:8<<==)@<<>;7;8@B;9:::;9?4939?????>??C?CBA;;:@AAACB;;;;=A;;6;@>>@@<?@@;;;6;AAB
@ATNG8:05191:06241
GATGGTAGCACACGATATCTCATCGTACTCATTCGTTTCGGAAGAGACAGGTACGTTAATAGTTAATAGCGTACTTCTTTTTCTTGCTTTCGTGGTATTCTTGCTAGTTACACTAGCCATCCTTACTGCGCTTCGATTGTGTGCGTACTGCTGCAATATTGTTAACGTGAGTCTTGTAAAACCTTCTTTTTACGTTTACTCTCGTGTTAAAAATCTGAATTCTTCTAGAGTTCCTGATCTTCTGGTGTCTGATCTGTATCACTACCTATCGTCCGACTAAAGTCT
+
---8389>EDFB;96>?>CBB=@@@==@<@992;BGD>CC?A?ACCCBBC@DFBCB@C@CEDE@D<;;<CCCD=B784444$7<8<BBB?BCCC@AAAABB?AAAAAB=@???BAAA?BBB?B@BB@B<==>:>DAA<@==:;;?AAA@@@@@==9888:>>8=:=>>????AA:==AAA6A:=8=====+===>>3;;???DB;;;:>EDD.;=>>@<@<@@<AABBB==:==AAA>>>=@>><>@@@@@A@@???@@AA???A<@@???@@<>>>?>E:>>>@
@ATNG8:05156:06278
GATGGTAGCTGCTGATGTATCTCCAGAAGATCAGGAACTCTAGAAGAATTCAGATTTTTAACACGAGAGTAAACGTAAAAAGAAGGTTTTACAAGACTCACGTTAACAATATTGCAGCAGTACGCACACAATCGAAGCGCAGTAAGGATGGCTAGTGTAACTAGCAAGAATACCACGAAAGCAAGAAAAAGAAGTACGCTATTAACTATTAACGTACCTGTCTCTTCCGAAACGAATGAGTACTACTCTCAGAGACACACTAATCGTCCGACTAAAGTCT
+
9<<L@EBAABCDBBBCCCCBBBD@CCC?CBBB@@<A@BBDDDBB?BD@C?CCCCCCCC3C@BAACCGBC??=5;?:;;;;*;C@F5;;;6;CC@CBCBCCCCC?B?BB?BCC@BBBABBDDDCBBBCAAA?BBBB@A@@@BBBB>B@DBB?ACBCAAAA?CAAAAA?BC@AAA999@@@9@@>;99999.9C<AAAAAAAAA8;8;>AC3858BCAA>ACAAABB?B?BBC>BBB?BCBBBCCC@BB>>>BCAAAB???AAB=B;;?A=AAAABA=AB@@
@ATNG8:05189:06273
GTGGTAGCGCACACATAGATACAGTACTCATTCGTTTCGGTAAGAGACAGGTACGGTTAATAGTTTAAATTAGCGTACTTCTTTTTCTTTGTCTTTCTGTGGTATTCTTGCTAGTTACACTAGCCATCCTTACTGCGCTTCGATTGTGTGCGTACTGCTGCAATATTGTTAACGTGAGTCTTGTAAAACCTTCTTTTTACGTTTACTCTCGTGTTAAAATCTGAATTCTTCTAGAGTTCCTGATCTTCTGGATAGCGACGCGATATACTACCATCGTCCGACTAAAGTCT
+
///)//::==;;;=;;;<;955599;;;<<<95//:.77)//)///99<=9==66156;5:444:)55)5.55555544644444$444)488::(43333-33:-335333;:>8>=@BBB;;6:A@;@<A@@AABBB?BBAB?ABBCDCBCACACD;;;B>;;;?BB@C?BCA@@@BBC@CCCCC9C@C@CCECE5BBBBF?CBBBBBBB@A5:99*9B9:9>A=@D=@@B999@?C=A@AB@@=@BC?CCCCBCECCC<;;@CBBCBB>A:::CC?CCCBBC=B999
@ATNG8:05169:06357
GATGGTAGTATATCGCGTCGCTATCCAGAAGATCAGGAACTCTAGAAGAATTCAGATTTTTAACACGAGAGTAAACGTAAAAAGAAGGTTTTACAAGACTCACGTTAACAATATTGCAGCAGTACGCACACAATCGAAGCGCAGTAAGGATGGCTAGTGTAACTAGCAAGAATACCACGAAAAGCAAGAAAAAGAAGTACGCTATTAACTATTAACGTACCTGTCTCTTCCGAAACGAATGAGTACGAGATAGCACACGTGTCTACCATCGTCCGACTAAAAGTCT
+
:99B:BCCCBBBCCCCBBBBCCCCC@BBC@CCBCBB?B@CCCCCBB>AB?B>@AB;;;;;*;;AB9;9ABB9:9/9@;;;;;*;B>@<AAA8ADDACBBCCBA;;6;?AA?CAA>BCDCCCFFECCCBAACC@AAAB@CCCBBBBB?B?A@?=@BBBBCCB=??CA@A>??<>B;3883377(777/8==>?/@@<@>>>;>>>@:>688?A;@;>>B@@<?A???@A@D<??D>C9979AABBBBBB???>=ADB@;;??;:;;;5;677=A====8888):==<
@ATNG8:05193:06353
GTGGTAGTATCTGCACACTCTGTCCAGAAGATCAGGAACTCTAGAAGAATTCAGATTTTTAACACGAGAGTAACGTAAAAAGAAGGTTTTACAAGACTCACGTTAACAATATTGCAGCAGTACGCACACAATCGAAGCGCAGTAAGGATGGCTAGTGTAACTAGCAAGAATACCACGAAAGCAAGAAAAAGAAGTACGCTATTAACTATTAACGTACCTGTCTCTTCCGAAACGAATGAGTACTGTATCTATGTGTGCGCTACCATCGTCCGACTAAAGTCT
+
///699<CBBBAA<;55<;;;<>>9@CD@BABBBC@C?A@BBDBB<@@>A=?@@::9::)9<BABABACC9933;44444$4<7<.555&5996<CCCBBBCE@G@CC?BBC@CBBBB=;;DDCBBCBA@=@<:;=@;99@A9:89=BAD?B?@?A?<A><<<<;;63703;;6=:<:=5;8827<==@2@C?BBB@@@@@?6;7;==A=A=ABG::8:988433695:?>4>//*/76>A====BA@?B@@@@?<:888<@;6777:>>0226666/:=98
@ATNG8:05173:06396
GATGGTAGTCTCAGATAGTCTATAGTACTCATTCGTTGGAAGAGACAGGTACGTTAATAGTTAATAGCGTACTTCTTTTTCTTGCTTTCGTGGTATTCTTGCTAGTTACACTAGCCATCCTTACTGCGCTTCGATTGTGTGCGTACTGCTGCAATATTGTTAACGTGAGTCTTGTAAAACCTTCTTTTTACGTTTACTCTCGTGTTAAAAATCTGAATTCTTCTAGAGTTCCTGATCTTCTGGTATGACTAGTGTACTACTACCATCGTCCGACTAAAGTCT
+
//:;:;@AFCCC;;:BBA@AAA;;CDBCCBBB?BCC?C>B?BBBCCBB@CC@AA@B?BC@@7:49:===;;;=;<?AAB0AA??;BC:A<><7>;>==B?BBBBCD@BBDCCCDE?BCC@E>BABB@AAB@CCCC>AACECCBBCBBAB;;;A>@@@@BB?C;;;DCCCCID=?;:99&9<B;::;;;*;CBBC>ABC@A@CAAB5;;;;);>>@@<A?BC@CCCB@@@?B=:99BCC?CBB@CBCBCCBBBBBBBBBDCCDD?CCCBBB@CBBBBB>BCCB
@ATNG8:05202:05794
GATGGTAGTCTCAGATAGTCTATAGTACTCATTCGTTTCGGAAGAGACAGGTACGTTAATAGTTAATAGCGTACTTCTTTTTCTTGCTTTCGTGGTATTCTTGCTAGTTACACTAGCCATCCTTACTGCGCTTCGATTGTGTGCGTACTGCTGCAATATTGTTAACGTGAGTCTTGTAAAACCTTCTTTTTACGTTTACTCTCGTGTTAAAAATCTGAATTCTTCTAGAGTTCCTGATCTTCTGGGTGTATCAGCGAGTATCTACCATCGTCCGACTAAAGTCT
+
@A@B;BBBCCCCDCCBBBBBCEECCCCCCC??<@A@@:BB?B?CGCCCCB@CDCCC?C?@AAC@D@CCCCBBCCC<?>>>>,>@<AABC=CBBB?ABC?CC@A@ACBC@CBCDCCBB?BCD?C?BCCBBB??>?GEE@C@BBCBBBCBBACBCCC@@AA@CC@B@CCDCCFICB?BBBBB7A>B>;;;;;*<FFCC>AACCCCCDDD>BBBB2A@@AB?C?CB@BCACCBB?B?BCCDDE@C?AA<@ABABBBBCC@A@CCCCBB?BAAA::6:@@?CD>CA@A
@ATNG8:05223:05784
GATGGTAGAGAGAGCTCTCTCATCGTACTCATTCGTTTCGGAAGAGACAGGTACGTTAATAGTTAATAGCGTACTTCTTTTTCTTGCTTTCGTGGTATTCTTGCTAGTTACACTAGCCATCCTTACTGCGCTTCGATTGTGTGCGTACTGCTGCAATATTGTTAACGTGAGTCTTGTAAAACCTTCTTTTTACGTTTAACTCTCGTGTTAAAATCTTGAATTCTTCTAGAGTTCCTGATCTTCTGGATACACTCATGTGCACCTACCATTCGTCCGACTAAAGTCT
+
:55;7<>BBCBCCBB:66;;>>@?BB=B@A;<4;>A;8;;7;:BBBDBBB?BAB@@<@=@@BC@C@BA??A?>9=58;899);C?BBBD>C?<A=??A;@A<999@>?8=>>344@@==C?<A:<=>>;;;;:=867<@@@@@>>;;;?==<888:=>>9881859A>@>>@@A699>CD2D5:499<;</<<<==-807<<<::;::7;<<-<8817>:@:@D7::;;<=?:?;==<=@@=@@@<AAAA878====@A@@F:99<7//*/66;69;;<7=.77--
@ATNG8:05237:05801
GATGGTAGCTATACGTATATCTATGTACTCATCGTTTCGGAAGAGACAGGTACGTTAATAGTTAATAGCGTACTTCTTTTTCTTGCTTTCGTGGTATTCTTGCTAGTTACACTAGCCATCCTTACTGCGCTTCGATTGTGTGCGTACTGCTGCAATATTGTTAACGTGAGTCTTGTAAAACCTTCTTTTTACGTTTACTCTCGTGTTAAAAATCTGAATTCTTCTAGAGTTCCTGATCTTCTGGCTCTCGTAGACAGATACTACCATCGTCCGACTAAAGTCT
+
;55<9>==BB=BBDCCCBDDDECABACCBBCDIDDC>CC@C@BBBBCDD@CCCCC?C?CCCC?B?BBCCCCB=B9BBC=C1BB?BBCD>BCBB>A@@;?@=>>?CCC?AABBCBAA<AAA>A;AAA>>==>=BA?@7;;@??????BBBBB>>>=@@@<;;8;=BBB>>>?@A<=>>@@5@8=8;;;::*:=888*8;===AB@>=5;;::*8>>??<?=??;?AAA>?><B=BBBBAA8==B=BA@:::B???==<DCAA>>@====@??<A@>>>A:@@??
@ATNG8:05227:05849
GATGGTAGTGTCATATGAGAGTGTGTACTCATTCGTTTCGGAAGAGACAGGTACGTTAATAGTTAATAGACGTACTTCTTTTTCTTGCTTTCGTGGTATTCTTGCTAGTTACACTAGCCATCCTTACTGCGCTTCGATTGTGTGCGTACTGCTGCAATATTGTTAACGTGATCTTGTAAAAACCTTCTTTTTACGTTTACTCTCGTGTTAAAAATCTGAATTCTTCTAGAGTTCCTGATCTTCTGGTCTACTACACTGTACTCTACCATCGTCCGACTAAAGTCT
+
444<5<<=BB@<;@??>B?B<<<>B=<<>?;;29494)4:.424;;><BB:9;6==8<8<<@?8<8000//7777;.54444$44.4444)4:9;:>@@499:??;?@@@CCCBBBBB?BAB5;7<<;<CCCE@CAA@?BABBACDCCBBAABBCB?CDC@BC@C@CCA000>>9@99:::'97B4=9999$55B@@7@<;666;99949999(9::9;6;=AB?CBA;;;@6;4;CA@@A;:;B?D<;;BBCCCBBCAA@@@@@@<@A;;;;5;@;;:A9AA@@
@ATNG8:05236:05886
GATGGTAGACACGTGTGCTCTCTCGTACTCATTCGTTTCGGAAGAGACAGGTACGTTAATAGTTAATAGCGTACTTCTTTTTCTTGCTTTCGTGGTATTCTTGCTAGTTACACTAGCCATCCTTACTGCGCTTCGATTGTGTGCGTACTGCTGCAATATTGTTAACGTGAGTCTTGTAAAACCTTCTTTTTACGTTTACTCTCGTGTTAAAAATCTGAATTCTTCTAGAGTTCCTGATCTTCTGGATAGCGACGCGATATACTACCATCGTCCGACTAAAGTCT
+
///718;=BBB;;5<;;;;=;;ABCBCBBCCC@CBFF>CC@C@BBBAAA@7;9@@@=B<@@BB?B??@BBDA?>?877777'778<999)9?==:=0.)-868---9:39=@;B@BB@:;;<@:>=>;;9::=BBAA;@@@AAA@A@@@@@>?==8>==;?A6;7;=====?;;6;@@@@3?8=488888(8@>@@9>>>=>=AAA?56666)7///>7=7AA<AAA>>>><@;;;;@AA=@@@<@@===@?:;;888=>?BG>>;>==>>A=A???AA:A@;;
@ATNG8:05241:05883
GATGGTAGAGTATCTTGTGTATCTCCAGAAGATCAGGAACTCTAGAAGAATTCAGATTTTTAACACGAGAGTAAACGTAAAAAGAAGGTTTTACAAGACTCACGTTAACAATATTGCAGCAGTACGCACACAATCGAAGCGCAGTAAGGATGGCTAGTGTAACTAGCAAGAATACCACGAAAGCAAGAAAAAGAAGTACGCTATTAACTATTAACGTACCTGTCTCTTCCGAAACGAATGAGTACTGTATCTATGTGTGCGCTACCATCGTCCGACTAAAGTCT
+
77//+/<=ABDB;;;:<=A>BCBCB@CIC@CA?>@>4929@@5:9C<;;9?:<<333333$76?88?::?:8;=5;;:::::(55.549990>>><?B@@>A@AA>AACC@CCC?BBCBCCEBBBDCBBBCC@CAAA>AABBBC::7<?ACC@BCBCDCDC@DDCC??:::49B=6<=333,3334::BBC3BB?@@?AEBB>>;>7;;?@<A:==@9:5:A@?@BB@D@BBB<AAD@CBBBCCCCB999B999AA677?A<79828855;A;>556>>3=?87
@ATNG8:05216:05981
GATGGTAGTACATGATAGACGACACCAGAAGATCAGGAACTCTAGAAGAATTCAGATTTTTAACACGAGAGTAAACGTAAAAAGAAGGTTTTACAAGACTCACGTTAACAATATTGCAGCAGTACGCACACAATCGAAGCGCAGTAAGGATGGCTAGTGTAACTAGCAAGAATACCACGAAAGCAAGAAAAAGAAGTACGCTATTAACTATTAACGTACCTGTCTCTTCCGAAACGAATGAGTACCTCTCAGACGCTCGTCCTACCATCGTCCGACTAAAGTCT
+
CCBC@BBCCCCCDCCDCCBBBB@@@:@<<8<<<<<=<?<???;?@?:=?8<:486>@@@A+=<=DBBBGECBBB9AA:;;;;$:9::455505A>9=BCCCCCCD=B<9:6;AA>BDCEBBB@AACCCCCBB@CCCC@CBCBBBBC?BAF;;=;CEDCCCD@BBBCCC?CB@BCB=?????9===;>>=??.?C@???BBBBBC<?;?CAA?B?BACDG@@AAAABB@E@BBC>CCC?BBAADDDAAAABBBAACB999BB?BBC@C@>>AA=@AA:::3:>=?
@ATNG8:05234:06013
GATGGTAGTATCTGCACACTCTGTCCAGATGATCAGGAACTCTAGAAGAATTCAGATTTTTAACACGAGAGTAAACGTAAAAAGAAGGTTTTACAAGACTCACGTTAACAATATTGCAGCAGTACGCACACAATCGAAGCGCAGTAAGGATGGCTAGTGTAACTAGCAAGAATACCACGAAAGCAAGAAAAAGAAGTACGCTATTAACTATTAACGTACCTGTCTCTTCCGAAACGAATGAGTACACACTCTCATATGACACTAATCGTCCGACTAAAGTCT
+
;59<9<??DCCCCDCCBBBCCCCCH@CAAACCDB;;79=ABBBBBB=AA=A=@@@9:9:9'86??BCCBBBBBA=A@>@@@@0AC?C@CLE:B@B=ABBABCA;;6;>AB>BEF?BBC;;;BCCGCBBB;;;?BAAC?@@@BBBAB?B>A;;8;BCCCBDD?CBDA@?=?A<@AA=AABBD>B??<?CDDC2CC?BBBBAABA@>D=>>>@<@<??BCFAA@@CCCE>A=A?C:C??999CBBBBBBBCBBAAAA<=@ABA@@C:<>>>?8?<>>CD>CA??
@ATNG8:05223:06079
GATGGTAGTGTCATATGAGAGTGTGTACTCATTCGTTTCGGAAGAGACAGGTACGTTAATAGTTAAATAGCGTACTTCTTTTTCTTTGTCTTTCTGTGGTATTCTTGCTAGTTACACTAGCCATCCTTACTGCGCTTCGATTGTGTGCGTACTGCTGCAATATTGTTAACGTGAGTCTTGTAAAACCTTCTTTTTACGTTTACTCTCGTGTTAAAAATCTGAATTCTTCTAGAGTTCCTGATCTTCTGGGATGTGTGCGCAGTGCCTACCATCGTCCGACTAAAGTCT
+
5888177<<<:555<<<666><;;;<<@@@>>9<=@@-0/7;7//6=;@;:?;;;;6;155;;.9<,999::5566:==@@@+544)444<>/55<<<455549;4333735.599777//)///)/4/56>=BBC@CCCC@@?@BBCCBBBBBGGCCB@FBC@CC?B?B;;;:9:=>9>?B?G2C:C<B=B=B+?;BCD<?999>>?99:AEEDD1B9:9929;>94;;::<9;5;59<@;;?5;<:?4:959@9::A>><<00)/>>5:=5555.5;;<<A6?;<;
@ATNG8:05230:06082
GATGGTAGCACGACACGACGATGTGTACTCATTCGTTTCGGAAGAGACAGGTACGTTAATAGTTAATAGCGTACTTCTTTTTTCTTGCTTTCGTGGTATTCTTGCTAGTTACACTAGCCATCCTTACTGCGCTTCGATTGTGTGCGTACTGCTGCAATATTGTTAACGTGAGTCTTGTAAAAACCTTCTTTTTTACGTTTTACTCTCGTGTTTAAAAAAATCTTGAATTCTTCTAGAGTTTCCTGATCTTCTGGTAGAGCGTGCATATATCTACCATCGTCCGACTAAAGTCT
+
---8388<ADB@<<BBCC;96;BDBCCCCCB@=@99:4<C?B?BCCDCGH@ICCCB@C?BCCC@B@BBCBBCB==8333333#39::BCD>B;:9:@>?;>A478?=7807@AABBBB?BBA<A<A=<<9;::<A>>><>>A@@@@>>>BB>>>?@:=;;58818:?@@@>>>??:=:;::8)8/7/578898%8<8766'579:=:;=577(//////"/..(.9/3059;:::<7562,238>A???;>===@@@D??@@ABB===?AAAAA<A?????<A@@?@B:?@@A
@ATNG8:05230:06100
GATGGTAGCATCATGCATATCTCACCAGAAGATCAGGAACTCTAGAAGAATTCAGATTTTTAACACGAGAGTAAACGTAAAAAGAAGGTTTTACAAGACTCACGTTAACAATATTGCAGCAGTACGCACACAATCGAAGCGCAGTAAGGATGGCTAGTGTAACTAGCAAGAATACCACGAAGCAAGAAAAAGAAGTACGCTATTAACTATTAACGTACCTGTCTCTTCCGAAACGAATGAGTACCTCTCAGACGCTCGTCCTACCAACGTCCGACTAAAGTCT
+
@?@B?@@<<<:>;:596?;;@=>==466>6;9;944.45:::<<;;9:=9>8;;===<<<+;488:::::ABB=5;;:9;;;*;C5;49>>0@@GBCBAACBB@@;@=<;5;??:?C@@B;;;@B;;:BCAA=@@@@>A@:::?@@=A>A@@=@CBB@A:><????8947>;>::4:;33,333,38888'33,355525669,2,5:>:39375;;><?;;;8458?=BBB;B7414=<;<=B<@@@@A>>;:;@@@=95:::5:5///:69888BB:>===
@ATNG8:05206:06133
GATGGTAGCTCTGCTCTGACTCTCGTACTCATTCGTTTCGGAAGAGACAGGTACGTTAATAGTTAATAGCGTACTTCTTTTTCTTGCTTTCGTGGTATTCTTGCTAGTTACACTAGCCATCCTTACTGCGCTTCGATTGTGTGCGTACTGCTGCAATATTGTTAACGTGAGTCTTGTAAAACCTTCTTTTTACGTTTACTCTCGTTTTAAAAATCTGAATTCTTCTAGAGTTCCTGATCTTCTGGATACACTCATGTGCACCTACCATCGTCCGACTAAAGTCT
+
///:6<<@>===CBB@@@BCCCCCBCBCCB>B9??<A7?C@C@BCBBDCC@CCCBD@F@CC;;:;@CCCCC@@<C@BABBB19;=ABBB=B;;9795=8==?9:9BBD?BB?CCCBC@BCC@C@DEBBBD;;6;B;;8;CCBBBAA@;;:@@@CB?@A@?AA?B?BDCCCCCCD?BBBDD;C@C?;;;;;*;BBAD<B;;996==GE9CDCC1@A@@B?BACC@BBBBAAC@D@??>BCC?ABB@CBCBBAABC?::;CBC?BBD?B@??BE@DCCBBB>CC@@
@ATNG8:05210:06119
GATGGTAGTCTCAGATAGTCTATAGTACTCATTCGTTTCGGAAGAGACAGGTACGTTAATAGTTTAATTAGCGTACTTCTTTTTCTTGCTTTCGTGGTATTCTTGCTAGTTACACTAGCCATCCTTACTGCGCTTCGATTGTGTGCGTACTGCTGCAATAATTGTTAATCGTTGAGTCTTGTAAAAACCTTCTTTTTACGTTTACTCTCGTGTTAAAAATCTGGAATTCTTCTAGAGTTCCTGATCTTCTGGGTGTATCAGCGAGTAATCTACCATCGTCCGACTAAAGTCT
+
CAAA@BBCDBDCDEBBBBB?BB<596;;=;::7;999.5@5@7<@@?;?<195<54.4399444(4.4.4;:44444.44<<<);;7;;<<4546;499:49=8494>95.4=;9::;;5:@>5?<?=B@BBAA?<@<@<?@?>@@=/////---993--+-3::38)-///)/76::95//////$/274/5555$599>A4<<<////7776::99(9///)/)/59969<?;?>>7;9:=?@9989>>D>=699@A>;:>99//)///996<<<<:>38888891:<;;
@ATNG8:05226:06141
GATGGTAGATACTCGCTGATACCCCAGAAGATCAGGAACTCTAGAAGAATTCATATTTTTAACACGAGAGTAAACGTAAAAAGAAGGTTTTACAAGACTCACGTTAACAATATTGCAGCAGTACGCACACAATCGAAGCGCAGTAAGGATGGCTAGTGTAACTAGCAAGAATACCACGAAAGCAAGAAAAAGAAGTACGCTATTAACTATTAACGTACCTTTCTCTTCCGAAACGAATGAGTACTATAGACTATCTGAGACTGCCAAGGCACACAGGGGATAG
+
555;9666>>>>>===@CGCBBBB9A@A@@@@CBB>B?BBB;;:B?AB=@8A@<=>>>>+>9??995;;;<>>09955555$9;992555&5;;5<>====@5505<@A?CCC>A@@?AAABCDCCCEE@@=@@@@6::?@???C?B?BAB?ADBBCCC?;?=0//>6<<::=8383333(377177777)7==?<;;:252737388//)/587<<?17838;=><>5788+77929==>;><B===BBBCCA733399::::6<7826955597;:.88//
@ATNG8:05228:06117
GATGGTAGAGTATCATGTGTATCTCCAGAAGATCAGGAACTCTAGAAGAATTCAGATTTTTAACACGAGAGTAAACGTAAAAAGAAGGTTTTACAAGACTCACGTTAACAATATTGCAGCAGTACGCACACAATCGAAGCGCAGTAAGGATGGCTAGTGTAACTAGCAAGAATACCACGAAAGCAAGAAAAAGAAGTACGCTATTAACTATTAACGTACCTGTCTCTTCCGAAACGAATGAGTACGAGAGAGCACACGTGTCTACCATCGTTCCTTCTGAGTCT
+
455;9=>@CBB=BCCCBBCC@??;@8@AB7;:BBBB>B>BB??A;;7;C>B>A?=94444$55:<>D@=BB;;;,9::5555$5949499;0;?@<@CCCBBCCC?C7:;<@AA<BBB<BCDCBBBCDCBCC?@@@@=ABBBBCBC6;8;@@:@CCBBCCC@CCCAAA?CC?BBB>AAAA@:AA@<@A@A@2@D?CBAABBCBC?B>==A@=@<@BCBBABBBBBBC?B@CCC>CCB?BBBBGDCC>>>BA@?BBBABBB>>>BB?BBAAC@C@C>AAABB@>>
@ATNG8:05230:06123
GATGGTAGCAGACGTGACAGAGCGCCAGAAGATCAGGAACTCTAGAAGAATTCAGATTTTAACATCGAGAGTAAACGTAAAAGAAGGTTTTACAAGACTCACGTTAACAATATTGCAGCAGTACGCACACAATCGAAGCGCAGTAAGGATGGCTAGTGTAACTAGCAAGAATACCACGAAAGCAAGAAAAAGAAGTACGCTATTAACTATTAACGTACCTGTCTCTTCCGAAACGTGAGTACGATGAGATCTCGTGTGCTACCATCGTCCGACTAAAGTCT
+
55:=9>>BCCBC=A===>B<AACCC@CCCACCCBBB@C@CBCBBAC?BB?A?BC???@>2=9<977<;<79777*7>3333&33,34;;;/88:59<888::==68655.68942225>>>??DBBCCCAA?ABBD@BBBBBBBB>@=A9979BBBCCBA?ABBFBB?BB?BBC<>=BBC<C?98=====.=A<@@AAA@@@A<A=@A>><?;?AB??<?A??@BC?B>AAF>CBCBBBBABACCC???BC:88AAAABB>>:=???>>9=?===@;?@A@
@ATNG8:05223:06198
GATGGTAGAGAGACTGTAGCGCACCCAGAAGATCAGGAACTCTAGAAGAATTCAGATTTTTAACACGAGAGTAAACGTAAAAGAAGGTTTTACAAGACTCACGTTAACAATATTGCAGCAGTACGCACACAATCGAAGCGCAGTAAGGATGGCTAGTGTAACTAGCAAGAATACCACGAAAGCAAGAAAAAGAAGTACGCTATTAACTATTAACGTACCTGTCTCTTCCGAAACGAATGAGTACCTCTCAGACGCTCGTCCTATCGTCCGACTAAAGTCT
+
::;C@DCBBCCCDCBBCCCCEB@@D>CCC?CCCBAA?A@BBBCCCC@BB<>9;<@9::99)9<CBBCCBBABAA9??:;;;.5C;:.99:-<@A=AEBAAB@00,0;<@;@@C@CBCBECCBCBBBBBBBB?AAAC?BBBBBBBB?B@DAA>ABCCBBBB?CCCCBB>AA@BBB<?@FEC8???9=<<==1?D=>==?@@@@B=B;>>?@<A>@@BBB@BCBBBBC@C?AAC>CCC?BAABBBB?BA@AAB?>>>?@BAA7::D@@@D<@??>>A:A@@@
@ATNG8:05231:06181
GATGGTAGCTCACACATAGATACAGTACTCATTCGTTTCGGAAGAGACAGGTACGTTAATAGTTAATAGCGTACTTCTTTTTCTTGCTTTCGTGGTATTCTTGCTAGTTACACTAGCCATCCTTACTGCGCTTCGATTGTGTGCGTACTGCTGCAATATTGTTAACGTGAGTCTTGTAAAACCTTCTTTTTACGTTTACTCTCGTGTTAAAAATCTGAATTCTTCTAGAGTTCCTGATCTTCTGGTCTACTACACTGTACTCTACCATCGTCCGACTAAAGTCT
+
:94:7:>>BB>DB;;;CCBDFCCCBBBCCCCC@BBBB<BB@B@CCCFCCB@BBBBB?B@CCCC?C?BBCBBBBA?=;;;;;);=;=@AA>BDHJ@CCC@CC@BCCCCC@DEBBAA@B=@AA=A=A@@@BBAA>AABB@DBBBAB@@ABCCEDCBB?BBD@BB@B?BBBABBBBB>BCCCC9B>B;;;;;;*;AAAC>BBDGBBBABA5;;;;*<@AAA6;6;A>ABCACDC@C?ABBBBD<;:D@AA@EDCBBBBBBBABBBBBA?AABCAB?B:::AB;BB??
@ATNG8:05241:06195
GATGGTAGTCTCAGATAGTCTATAGTACTCATTCGTTTCGGAAGAGACAGGTACGTTAATAGTTAATAGCGTACTTCTTTTTCTTGCTTTCGTGGTATTCTTGCTAGTTACACTAGCCATCCTTACTGCGCTTCGATTGTGTGCGTACTTCTGCAATATTGTTAACGTGAGTCTTGTAAAACCTTCTTTTTACGTTTACTCTCGTGTTAAAAATCTGAATTCTTCTAGAGTTCCTGATCTTCTGGACGACGCGCACTGACACTACCATCGTCCGACTAAAGTCT
+
445>9==CCCCCABCDDCABADCCCCCBCC@@=@ABB=BC@CACFCDDDD?DCCBB@B?BBBA@C@CCCCBCCAA;99999':B=ACCF=CBCC?BBDGCE?A@ACAB@BCCDCCBC?CCC?C?CCCBCBBB?BBCC<BBBBAACCBBB@BBBBB@BBC@CC?C@CDDCCGCBB?BBCCC<B>C;;;;;;*;BBBC>BBFBBBCCCC?BBBB2BBBBH@C@BB@ECBBCBC?A?BBBBCC=@?C?BBCBBBBBCBBBBBBBCCDD@CBAACB?BCCCCB>DCBB
@ATNG8:05246:06169
GATGGTAGCGCACACATAGATACAGTACTCATTCGTTTCGGAAGAGACAGGTACGTTAATAGTTAATAGCGTACTTCTTTTTCTTGCTTTCGTGGTATTCTTGCTAGTTACACTAGCCATCCTTACTGCGCTTCGATTGTGTGCGTACTGCTGCAATATTGTTAACGTGAGTCTTGTAAAACCTTCTTTTTACGTTTACTCTCGTGTTAAAAATCTGAATTCTTCTAGAGTTCCTGATCTTCTGGACGACGCGCACTGACACTACCATCGTCCGACTAAAGTCT
+
455<:>CCABBCBBBCCCEEDDDCCCJCCB;;4;ADD=CCAD@CBBAA@A496;;D?B?CBCA?B?@@AC>?><?:9;;;;*;@<AAAA<A@AA?CAB>BC>;;;CBC@BICCCCEIA@@@@B@BCCCCCCC@BBBC?CFCCBCBBBCCCDAABB@CBB=AB>B>BBCBBBCCC@CCCCD<C?C><<;;;*:CCDE>CCHCCCBBAA5;;;;*;AB;;;;@EEADBCCCCD?B@BCBBAA<@@B@CHDCCCBBBCBBBBBBCCCB@C@A@FD@CCCCCD>CCBB
@ATNG8:05215:06210
GATGGTAGTGCGTGAGAGAGAGACCCAGAAGATCAGGAACTCTAGAAGAATTCAGATTTTTAACACAGAGAGTAAACGTAAAAAGAAGGTTTTACAAGACTCACGTTAACAATATTGCAGCAGTACGCACACAATCGAAGCGCAGTAAGGATGGCTAGTGTAACTAGCAAGAATACCACGAAAGCAAGAAAAAGAAGTACGCTATTAACTATTAACGTACCTGTCTCTTCCGAAACGAATGAGTACTACTCTCAGAGACACACTACCATCGTCCGACTAAAGTCT
+
9444.4:<=@BB;<<??>>@@@995)59>7<BA>:5157::000/717:6;9==773333$/398///666<;AB=734:;99)33,3,333&33939:87766//(/(//5;8947555>?>==BAABCAAAACBBB@BBCBCBBB=A=@;;6;BBCCCAD?BBBBBD?BB?:::?BFCCC>???;99999.9D=AAAAA>??D=B;>>>D>G>?;@@B@BBAA:;;@C@CCC>AAA?BCBAABBBBCCBBBBDCDBBA>>??AA:==>>>?:==@???9BA??
@ATNG8:05217:06243
GATGGTAGCGAGCGAGTGTGTATACCAGAAGATCAGGAACTCTAGAAGAATTCAGATTTTTAACACGAGAGTAAACGTAAAAAGAAGGTTTTACAAGACTCACGTTAACAATATTGCAGCAGTACGCACACAATCGAAGCGCAGTAAGGATGGCTAGTGTAACTAGCAAGAATACACGAAAGCAAGAAAAAAGAAGTACGCTATTAACTATTAACGTACCTGTCTCTTCCGAAACGAATGAGTACGATGAGAGAGCTCTCTCTACCATCGTCCGACTAAAGTCT
+
:::;7<@A@>;656==>@=BBBA<=8;;<9==A@9946:CCBB=BB>BB@B@BB<A<>>C1C@BBCCCB@@?@A8AA;;;;;*;@=A>BCC:BBC@BCCCCDDCC@D@CB?B@@>@@ABBBBBBCBBBBBAA<ABAB?B@AADCCC@C@C::9;AAADECD?BBBCDC@AB?BBBBBBBD:==<;99:9:9%:;98@<@==BB><:><:CB:>:>ACCB?AB;;<AA=@=:;;69?A9??AAAABBB???BB@>>?@@A@@@=@@<==;;?>?AABBBB>B999
@ATNG8:05233:06253
GATGGTAGCACACGAGATCTCATCGTACTCATTCGTTTCGGAAGAGACAGGTACGTTAATAGTTAATAGCGTACTTCTTTTTCTTGCTTTCGTGGTATTCTTGCTAGTTACACTAGCCATCCTTACTGCGCTTCGATTGTGTGCGTACTGCTGCAATATTGTTAACGTGAGTCTTGATAAAACCTTCTTTTTACGTTTACTCTCGTGTTAAAAATCTTGAATTCTTCTAGAGTTCCTGATCTTCTGGTGTCTGATCTGTATCACTACCATCGTCCGACTAAAGTCT
+
444;8<;@ABBB;;9@;BCAA;66>?999@@@<@BBB<BB;@=;;:?9;;49C;;;?B>BAAA7;76:AAB@;//5//00/$//)//6618<;?<@BA;@C79:8?==;???@BBBB?CCC?B?BBAA>;;;<A?>>388>?===;;;=======8;;;::;5;5:=?@>>=@A;666>>>3?=A=>====+6697A.62999888883999;*<5505C;A<AB=>>=A?=>:>=A@BAAC<@@@;>>@@A>==>>======>===:=>AABC=@=98<=19://
@ATNG8:05218:06276
GTGGTAGCACACGAGATCTCATCGTACTCATTCGTTTGGAAGAGACAGGTACGTTAATAGTTAATAGCGTACTTCTTTTTCTTGCTTTCGTGGTATTCTTGCTAGTTACACTAGCCATCCTTACTGCGCTTCGATTGTGTGCGTACTGCTGCAATATTGTTAACGTGAGTCTTGTAAACCTTCTTTTTACGTTTAACTCTCGTGTTAAAATCTGAATTCTTACTAGAGTTCCTGATCTTCTGGTGAGATATGCATGATGCTACCATCGTCCGACTAAAGTCT
+
55505<>CEDDBBBBBBBCCCCBCCBBBDA@=ABCC=C:;:;AAECCC@CDCCC@B?BBCC@C?AABBBCB>?688333$8:6<@BB9@AAC;;:BABB?AABBBB@BBBBCCBB?BBB?B@BB@998;;;>===<>>>@??@@===@?@?>><???<==:>=@@@AAAB;;5;888-8:@988888(8>>><1818?@B@@@CA5;;;/9=><=5;5;?:=>>@@@@?=C=@@A???<BBB=:::??>>>??AAA@@@A@@@=A>>>>A=AAA>>>9>?@;
@ATNG8:05205:06348
GATGGTAGCAGACGTGACAGAGCGCCAGAAGATCAGGAACTCTAGAAGAATTCAGATTTTTAACACGAGAGTAAACGTAAAAAGAAGGTTTTCAAGACTCACGTTAACAATATTGTAGCAGTACGCACACAATCGAAGCGCAGTAAGGATGGCTAGTGTAACTAGCAAGAATACCACGAAAGCAAGAAAAAGAAGTACGCTATTAACTATTAACGTACCTGTCTCTTCCGAAATGAATGAGTACTATGTAGAGCTCTATACTACCATCGTCCGACTAAAGTCT
+
445<;?EBBBCCCCCBBBBGCCCCC@BBC@CBBBCC?C?BBCAABD@BB?B>ABBBBBBB3B?BBBBCAAAABB<B?@@@@@0@D>C<BAA9CI@CBBBCCDB@?A@CC@CBB?CCCCCECCCCCCCAABC=BBBB<??BBBBAB>BADBB?BBBBBBBB?ACBBBC@BB>???<??@AA;@@@?BCEDD/??;?>>>BC@??:>378>>5;5;=A995:?:::AAAK@BBC@B??=?AA@BBBCBBBBBBBBBBCCCBBBBBB?BBBBEB?BBA888)::::
@ATNG8:05216:06380
GATGGTAGATATATGCACGCTCTACCAGAAGATCAGGAATCTCTAGAAGAATTCAGATTTTTAACACGAGAGTAAACTGTTAAAAAAGATGGTTTTACAAGACTTCACGTTTAACAATATTGCAGCAGTACGCACACAATCGAAGCGCAGTAAGGATGGCTAGTGTAACTAGCAAGAATACCACGAAAGCAAGAAAAAAGAAGTTACGCTATTAACTATTAACGTACCTGTCTCTTCCGAAACGAATGAGTACACATCGTCGTGATCGTCCGACTAAAGTCT
+
:::>:@CCBAA@>;559999;<<9@57/0)///59;.4.54<445<<9<=:>;BB;;:A=?.=9443//66/--7,55--(-5555%68891888+766(////(/86777.7,33,333,3;89>;;;<<595:<;;=BBBC@CCCCCCBB?D?AA@=B@A?A:99;;;<DBB>BB>@@A<?8<<;/933,377777$683//(//:9;<=8=6:<8505586<;;5::::??A=B7??B;@>:54338899:<<==::<>A>;::BBA9?>@??@9@@@@
@ATNG8:05218:06373
GATGGTAGATATATGCACGCTCTACCAGAAGATCAGGAACTCTAGAAGAATTCAGATTTTTAACACGAGAGTAAACGTAAAAAGAAGGTTTTACAAGACTCACGTTAACAATATTGCAGCAGTACGCACACAATCGAAGCGCAGTAAGGATGGCTAGTGTAACTAGCAAGAATACCACGAAAGCAAGAAAAAAGAAGTACGCTATTAACTATTAACGTACCTGTCTCTTCCGAAACGAATGAGTACACACTCTCATATGACACTACCATCGTCCGACTAAAGTCT
+
78--(--499>?A;;<>@@>==@<@.565.5<9::B?B?BAAAA:;5;@;>;?=<=;<;<,=6>>;<====<B>8;;;<;;;';4247==>2?>@:=B=AACABB?A?DB?BBB>BABBCDFAAAEBCBC@@=@A@@ACBBCA@@B>B>BCC@@;;;@>??;877738277289948;333,3776333333$3;8774B::;AA<?;=?;;7;=?>BAA8::AB???@B@BBB=A9979BBABBBBA@AAFC@=;968999;;983</////*/;<<BC>C?;:
@ATNG8:05223:06398
GTGGTAGTGTCATATGAGAGTGTGTACTCATTCGTTTCGGAAGAGACAGGTACGTTAATAGTTAATAGCGTACTTCTTTTTCTTGCTTTCGTGGTATTCTTGCTAGTTACACTAGCCATCCTTACTGCGCTTCGATTGTGTGCGTACTGCTGCAATATTGTTAACGTGAGTCTTGTAAAACCTTCTTTTTACGTTTACTCTCGTGTTAAAAATCTGAATTCTTCTAGAGTTCCTGATCTTCTGGGTCTCTCTCTCACGCACTACCATCGTCCGACTAAAGTCT
+
///)/9:>BCCCCCBBCDEEBEDBCCCCF;:9<CCC>CF?@?ABBBCCC@BBB;;9=AGEEC@D@CCDCEBCCD=@@>@>0@D?CBBB>CCDC@CAA<BC=BABCCCACCCCFCA@=@AA=A?BBBCB;;;?BBBC?BBB;;<CCCBBCHDCBB?CCCADD@C@CCCCCBBCB=A;;;;.;=@>;;;;;*;@;;;6;BCBBCCCHC@CCCC1CBABD?B?BC@DFCBBBB?B@CDCCEE?CBBC=BBBBB;;;BBBCCBBBBBB?B@@@BB>AA@@CF>CCCC
@ATNG8:05238:06371
GATGGTAGGCACTGCGCACACATCCCAGAAGATCAGGAACTCTAGAAGAATTCAGATTTTAACACGAGAGTAAACGTAAAAGAAGGTTTTACAAGACTCACGTTAACAATATTGCAGCAGTACGCACACAATCGAAGCGCAGTAAGGATGGCTAGTGTAACTAGCAAGAATACCACGAAAGCAAGAAAAAGAAGTACGCTATTAACTATTAACGTACCTGTCTCTTCCGAAACGAATGAGTACACATCGTCGTGTCGTGCTACCATCGAATCACGAAAGTCT
+
:<;B@CCE@BB?A@CCCCCCBBBCD>CBC@DCCC@@<A:;;BBCBBABD@D@CCC::::-:>BCBBDAABCDE>CAAAAA8BC@C4;;;*;@@?BCDCDCCBA=?;9959AA?BAACDHDCBBBBCAAAD?BBBB?A9:9@@AB?A?C??=@CCDBC@><>CCBBB?BB>BAA<>>CCD<@>>;;>>>?/??;?;;;????A<A:>>8818:==A??=?AA@A@A=A=AAA=ABA?BBBCBBCCA?>>@?BBAAAABBBBBCC?C>;;?<@AAABBB=BAAA
@ATNG8:05249:05808
GATGGTAGATATATGCACGCTCTACCAGAAGATCAGGAACTCTAGAAGAATTCAGATTTTTAACACGAGAGTAAACGTAAAAAGAAGGTTTTTACAAGACTCACGTTAACAATATTGCAGCAGTACGCACACAATCGAAGCGCAGTAAGGATGGCTAGTGTAACTAGCAAGAATACCACGAAAGCAAGAAAAAGAAGTACGCTATTAACTATTAACGTACCTGTCTCTTCCGAAACGAATGAGTACACATCTTCGTGTCGTGCTACCATCGTCCGACTAAAGTCT
+
8:;<9=CCCCCCCBBBCCCCBCCCC@BBCAFBBBAA?@?BBCCCBB?BD?C@BBA@@@@@.?>BBBBDDDCBBB<AAABBBB2BB?B?CDCC5CDC@CCCCBBB;;:;@DE@CCC@CCCCCCBBCECCCCCDD?BBBB>?@CBCCBC?B@C@@>@CCCCCCC@BB??@C?AA=ABB9?????8=>>;==???.?C?BBAABBBBB8;7;>>>5;5;@B@@=@B@>:::;?=ABE=BBA?ACDCCCCCBBBBB>AA??888>>CF@@=@;;;8818>>888-:???
@ATNG8:05259:05841
GATGGTAGCACACGAGATCTCATCGTACTCATTCGTTTCGGAAGAGACATGTACGTTAATAGTTAATAGCGTACTTCTTTTTCTTGCTTTCGTGGTATTCTTGCTAGTTACACTAGCCATCCTTACTGCGCTTCGATTGTGTGCGTACTGCTGCAATATTGTTAACGTGAGTCTTGTAAAACCTTCTTTTTACGTTTACTCTCGTGTTAAAAATCTGAATTCTTCTAGAGTTCCTGATCTTCTGGTATACACACTCGCTCGCTACCATCGTCCGACTAAAGTCT
+
444<7<<<<<==455555:9556===5669;;7969@>?>:>9695::7/--55,,(-0---:)/+5==<>;;:?;99999'59.5=>>6;;?<055:5996596@@@=AC999BBB?BBB?C@CBCABABD@B;;;>ABBDBCA;;;@@AABBF@CBB@CC@CACCB;;:@@@>A@@@@3@4;4;@AAA*;:B@B9B::995>>55.5555$5555=9=6;;7;???=>=2929=::>?<@BB@CCCBBACBABA000BB@@>@=@BAAA@?BCCCEH>CBBB
@ATNG8:05272:05817
GATGGTAGCTCTGCTCTGACTCTCGTACTCATTCGTTTCGGAAGAGACAGGTACGTTAATAGTTAATAGCGTACTTCTTTTTCTTGCTTTCGTGGTATTCTTGCTAGTTACGCTAGCCATCCTTACTGCGCTTCGATTGTGTGCGTACTGCTGCAATATTGTAACGTGAGTCTTGTAAAACCTTCTTTTTACGTTTACTCTCGTGTTAAAAATCTGAATTCTTCTAGAGTTCCTGATCTTCTGGGTGCGCTACAGTCTCTCTACCATCGTCCGACTAAAGTCT
+
///8699<BBCCBBBBBBAABBB@@@@BBABB@CDCC>CE@D?CBBBAAC?CB@A?5>:@?;?<BACCCC>===@:==CCC2??8=:00*000/4:::6:=9;;;>>>469<?@=>>499@?C>ABAA;:;;6;AAB>BAECCCCBBBBACCBCD@CCC?BBB>@AAAAAAAA=?B@@@4A;B9:;;;;*;BBBD<A;;;A@C;;;4;;;;*;>@@C@C@DD@ABBCCCC?C@CCCCCC@AABD=DBB@@@BBBDCCCBBBBBC>BA;<;B@CBCCDE?A@@B
@ATNG8:05277:05842
GATGGTAGTATCTGCACACTCTGTCCAGAAGATCAGGAACTCTAGAAGAATTCAGATTTTTAACACGAGAGTAAACGTAAAAAGAAGGTTTTACAAGACTCACGTTAACAATATTGCAGCAGTACGCACACAATCGAAGCGCAGTAAGGATGGCTAGTGTAACTAGCAAGAATACCACGAAAGCAAGAAAAAGAAGTACGCTATTAACTATTAACGTACCTGTCTCTTCCGAAACGAATGAGTACTGTATCTATGTGTGCGCTACCATCGTCCGACTAAAGTCT
+
444=9===CCDDBBBDDCCCCCCCCACCC>BBBCA@=@;@@AA@@D@CB?B@@@>:9:::):;?>@BBACC>?>3<>:;;;;';?;;255506A@@@AACCCCCD@D@BB?BDE>A@BBBCCCDDCBCCBBB@FBBB>???>BBBE>B>BBA?BCBBBCCC?AAACCC?CD@BAB>BBCCE>DBA=??>>=.=A=AABBCB@@@;A9@@@>:>=DDC::8:A???AA?B>AAB=BCC?BCCCBCCCCBBBBBBBBBBBBBB>====BAAA>>;>===<<4@:::
@ATNG8:05281:05889
GATGGTAAGCTCTGCTCTGACTCTCGACTCATTCGTTTCGGAAGAGACAGGTACGTTAATAGTTAATAGCGTACTTCTTTTTCTTGCTTTCGTGGTATTCTTGCTAGTTACACTAGCCATCCTTACTGCGCTTCGATTGTTTGCGTACTGCTGCAATATTGTTAACGTGAGTCTTGTAAAACCTTCTTTTTACGTTTACTCTCGTGTTAAAAATCTGAATTCTTCTAGAGTTCCTGATCTTCTGGCGCTCTGTCACGTCTGCTACCATCGTCCGACTAAAGTCT
+
445<:?F<BBB?A@BCBCBCCCCCCBBBBB;;7;ABB=BDACACCCCCCC@CBBBC@C@BCCD@D@BBBBCCDID@;;;;;*;B=B@?@=?BEF@BBB@BC@@@ACBE@BBBDCCCC>AAC@C@DCCBCBBB@BBFE@BBC=@?@@@FCCCCBBB?CCCABB@B@BBCCDEDCB?BA@@@9@@E>;<<<;*;AABD>DBCBBBG@@@=@@@@1?BBBB?B@DC>AACABBCAD?AABCBB>AAB@CBCBBBBCA@@BAAABAABB?BBBBBC?CBBBBB>BCFC
@ATNG8:05256:05959
GATGGTAGATATATGCACGCTCTACCAGAAGATCAGGAACTCTAGAAGAATTCAGATTTTTAACACGAGAGTAAACGTAAAAAGAAGGTTTTACAAGACTCACGTTAACAATATTGCAGCAGTACGCACACAATCGAAGCGCAGTAAGGATGGCTAGTGTAACTAGCAAGAATACCACGAAAGCAAGAAAAAGAAGTACGCTATTAACTATTAACGTACCTGTCTCTTCCGAAACGAATGAGTACTACTCTCAGAGACACACTACCATCGTCCGACTAAAGTCT
+
:;;<:@CEDBCCC@AACH<;;CCDE?BEC@CCB;;;5;59BB:;9B?CC=?=??@@@AAA2@?BCCBCB???@?8??;:999$9424.55505@=?BBBDEDCCC@C?BB@CCB?BBDCDBCCCDCCCBCBB@BCCCABAAB@@@?<@?B@@?@CCDCCED@BBBBBB?BC?BBC;@???@:?>>?AAAAA2AA?BBBBAAAAA:=9<==<6<9<;@;;5:@>=?AC<?<>CA=B?><>CCBBBCDCBDBCCCCBBBBBBB?AA@<?;;;??=@AA888-:@@@
@ATNG8:05267:05941
GATGGGTAGTGTCATATGAGAGTGTGTACTCATTCGTTTCGGAAGAGACAGGTACGTTAATAGTTAATAGCGTACTTCTTTTTCTTGCTTTCGTGGTATTCTTGCTAGTTACACTAGCCATCCTTACTGCGCTTCGATTGTGTGCGTACTGCTGCAATATTGTTAACGTGAGTCTTGTAAAACCTTCTTTTTACGTTTACTCTCGTGTTAAAAATCTGAATTCTTCTAGAGTTCCTGATCTTCTGGCTCTCGTAGACAGATACTACCATCGTTCTCCTTAAGTCT
+
/////(/::;CDDDA@ACCCCCCCBBBCBBCBB>AAAA=BB?BACDBCB;;99==BB?B?BCCB@CAHCCECBCFD@@@@@@,@A?AABB=AABB?BAA?AE@CCDBBC@CCCDDCCC?@@C@C@CCCB::::8:BCB>ABCCCCCCCCCDCBBBB@BBB@CC@B>BBBBBCCCB>@;;;:-:=B;@@BBB0BABBC9;=BCBBEDCCABHHF5BBBBA=A?CC@DBCCB@@=@@@@@CCC@CBC@BCCCCCBBCCGGCCCCBBBB?CCCCC>@@B@C@B?BBBB
@ATNG8:05295:05939
GATGGTAGCACGAGTCACTCATATCCAGAAGATCAGGAACTCTAGAAGAATTCAGATTTTTAACACGAGAGTAAACGTAAAAAGAAGGTTTTACAAGACTCACGTTAACAATATTGCAGCAGTACGCACACAATCGAAGCGCAGTAAGGATGGCTAGTGTAACTAGCAAGAATACCACGAAAGCAAGAAAAAGAAGTACGCTATTAACTATTAACGTACCTGTCTCTTCCGAAACGAATGAGTACGATGAGAGAGCTCTCTCTACCATCGTCCGACTAAAGTCT
+
///7179::::;<@BBCA@;955==:>CC=;@>>:;2:29:@@@;C?CC?@>@BBABAAB0A:?=<@@>@;===7======@1@B@A<AA@7CBB?C;<;B@?;>8@7?>=@A?=@>@?B<<;BBBCBBCBC@CC;;8;A?<??>?<?>B;;69?@=B==B>B@@@=B>?A>@@?6:::9:3>;=899::9(:A?>>>@@@;9=,/,/7772848;>@=9=>445;;8:6:>=5:::6:===<<<B==BBBBB@;8999;667;96;6668932227880<433
@ATNG8:05257:05988
GATGGTAGATATATGCACGCTCTACCAGAAGATCAGGAACTCTAGAAGAATTCAGATTTTTAACACGAGAGTAAACGTAAAAAGAAGGTTTTACAAGACTCACGTTAACAATATTGCAGCAGTACGCACACAATCGAAGCGCAGTAAGGATGGCTAGTGTAACTAGCAAGAATACCACGAAAGCAAGAAAAAGAAGTACGCTATTAACTATTAACGTACCTGTCTCTTCCGAAACGAATGAGTACTATCTCAGAGACACACTACCATCGTCCGACTAAAAGTCT
+
::4505==ABCCCBBCCBABCDCCB@C;;6:BB@@@=A=@BBBBBA??@5:6:B@::9:9)98@B=CBCCA379,9?;<<;;$:<7<4555&5::7<C>CFBBBB>B=;;8;CC?BACCCCCCFCCCCBBBA>BBBB?CCBBBDBB?C@CBC@BFDECCDE@CCCC;:8:A>:99>AABBD=B??:>>???1?D?C?>?BBB?@6:6:>>@;A;A?C;;8;BA@AAA<@=@BG>BBA?BCCBBBCBBBBBCCBB>>>?887@AB=B>>>AA=@::8888(9<<=
@ATNG8:05265:06032
GATGGTATCGCGACGAGGTAGACCAGAAGATCAGGAACTTAGAAGAATTCAGATTTTTAACACGAGAGTAAACGTAAAAAGAAGGTTTTACAAGACTCACGTTAACAATATTGCAGCAGTACGCACACAATCGAAGCGCAGTAAGGATGGCTAGTGTAACTAGCAAGAATACCACGAAAGCAAGAAAAAGAAGTACGCTATTAACTATTAACGTACCTGTCTCTTCCGAAACGAATGAGTACGAGAGTCAGAGCAGAGCTACCATCGTCCGACTAAAGTCT
+
///;:<AB@C@@BBBBBACCCCCACCC@BBBBCD@D>BB@CBB?BDAD@CC;;;;;;*;<CACCBBCCCDH>BA?@???,?B=A<AEF9@?B?A?@?BAABA>A@AA<@::4:?AABBCCAA@@@;<;@<@AAA576;:>?>?<@;>>B?BBBBBBBC?BBBD@@=AB=@@B>@@BBB>A@?<99999)9:3:ACABBB>?;??BBBC@C?AAAAC@B>>>AA<<A;<=<5<@@=>@:::::CAABBBBBBBBABBBBBBBB@CBBBEF?BAAABC<??BB
@ATNG8:05259:06096
GATGGTAGTATCTGCACACTCTGTCCAGAAGATCAGGAACTCTAGAAGAATTCAGATTTTTAACATCGAGAGTAAACGTAAAAAGAAGGTTTTACAAGACTCACGTTAACAATATTGTAGCAGTACGCACACAATCGAAGCGCAGTAAGGATGGCTAGTGTAACTAGCAATAATACCACGAAAGCAAGAAAAAGAAGTACGCTATTAACTATTAACGTACCTGTCTCTTCCGAAACGTATGAGTACACACTCTCATATGACACTACCATCGTCCGACTAAAGTCT
+
555>9>@BCFDFBBBBBAA==ECCDABBC7::@A@>=A;<A@566<7:::A9>?;87999):9=97373333777.7788999'33.36===1<43/3=>>?@@A@>A?AA=AAA>A???BCCCCGCCCFCCC@CAAA>AABBAAAD>B?C@@>@DBBCBBB?BBCCBB?BB=AAA=A@@@@8<;?:@@AA@2AB=A>>BAAA@@7;7;BBB=@<??BBC?BBAAAAA=A=@BB=BBBBBBBBBBBBBBBBBCCA@@AB???BBBC>CBA?@@<>>>;<>8>A@A
@ATNG8:05263:06066
GATGGTAGGCGTGTGAGAGTCTGCCCAGAAGATCAGGAACTCTAGAAGAATTCAGATTTTTAACACGAGAGTAAACGTAAAAAGAAGGTTTTACAAGACTCACGTTAACAATATTGCAGCAGTACGCACACAATCGAAGCGCAGTAAGGATGGCTAGTGTAACTAGCAAGAATACCACGAAAGCAAGAAAAAGAAGTACGCTATTAACTATTAACGTACCTGTCTCTTCCGAAACGAATGAGTACGTGTGCGACGTGTCTCCTACCATCGTCCGACTAAAGTCT
+
---83888@=BBBBDDCBBBBBDCC8CCD@@B;<<C?B:;;BBBAA=@@:>9?B?;;;;;':5?<<?;:B;;??6<:80000$0/)/;>:;///;5::8=CAAAB?B@BB?B??9??AA=>>A>==BA;;;A===;;6;;AAAA;;8;=@DD?BA:::CEE@CCBBBB?@A<@@@=999BD;ABB>BABBB3BB?BB?>?;;;=<@<=>>?<?;?@?>>;=?=>=>=<?<@@B8=AA?9::@999@@@@BBBAAAAA===>;?>>:>888;?9>>=89:29A==
@ATNG8:05263:06078
GATGGTAGCTCTGCTCTGACTCTCGTACTCATTCTTTTCGGAAGAGACAGGTACGTTAATAGTTAATAGCGTACTTCTTTTTCTTAGCTTTCTGTGGTATTCTTGCTAGTTACACTAGCCATCCTTACTGCGCTTCGATTGTGTGCGTACTGCTGCAATATTGTTAACGTGAGTCTTGTAAAACCTTCTTTTTACGTTTAACTCTGTGTTAAAATCTGAATTCTTCTAGAGTTCCTGTATCTTCTGGTGAGATATGCATGATGCTACCATCGTCCGACTAAAGTCT
+
555<7;>A<566===?A@<A969CB;;:CB=@;?>??.>=7<=@A996BC>BA>==1:*0//:5:6:@A@@::5<7=<===+88444===54443:6;::49>4685225+266575<<5:=>6<8<>>;;::?:>>>>=@@@@@>>;;;?>>>>>=6866475-549<<552666275699.9-.-.-999(--,56',(-----56728==+55537274..).55.2294845///89<275537......8999888888:7;3;>@;@;5:@9<<=6=///
@ATNG8:05279:06079
GATGGTAGGACGAGCGTCTGAGAGGTACTCATTCTTTCGGAAGAGACAGGTACGTTAATAGTTAATAGCGTACTTCTTTTTCTTGCTTTCGTGGTATTCTTGCTAGTTACACTAGCCATCCTTACTGCGCTTCGATTGTGTGCGTACTGCTGCAATATTGTTAACGTGAGTCTTGTAAAACCTTCTTTTTACGTTTACTCTCGTGTTAAAAATCTGTATTCTTCTAGAGTTCCTGATCTTCTGGGTGCGCTACAGTCTCTCTACCATCGTCCGACTAAAGTCT
+
88:<:>CB@BBBCCBCBBBBCCBB?BCDDCA?:??B6@B<@?ADCCCGD@CCCBB?B@CCCC?C?BACBBCCCB?A@@@@2@A?DBBB>BFCC@CB@;=>9=>?@AB@BBBDAABB>BB@=@>BCBABA>=<@>>><AAAA???A@@AAAC???:==?=AB<A;==>AAA@??<?@@AA5@=B=@@@@@/@@;;;3;?==>A@@@?;@DDD/A???A@@<>><>@AA=>=<>;>@AABB<>>?F:;;;??AAAABBBB==>=@@39///>>6;<999=6<<;/
@ATNG8:05250:06139
GATGGTAGGACGAGCGTCTGAGAGGTACTCATGTTTCGGAAGAGACAGGTACGTTAATAGTTAATAGCGTACTTCTTTTTTCTTGCTTTCGTGGTATTCTTGCTAGTTACACCCATCCTTACTGCGCTTCGATTGTGTGCGTACTGCTGCAATATTGTTAACGTGAGTCTTGTAAAACCTTCTTTTTACGTTTACTCTCGTGTTAAAAAATCTGAATTCTTCTAGAGTTCCTGATCTTCTGGTGTCGTCTATCATGTACTACATCGTCCGACTAAAGTCT
+
955>9;@??BBBBCBBCCBBBCCC@CCCCCCCCCC>CC@D@CCCCCBB>BCCCC@C?@ACC@B?CCBBBB@??;:99999%:9;9:A@<A>AD9C>D@??=??C?@@????BB>@??@E?BB?>?=?=4@AAC>B=AAAAAAAA@@@>?895;;;;>>;A;?@CBHD@88125>::.:5>9>AAAA/AAABB:?;;;@@@?>>;AAAAA'A;=B=<:6:<8=BBB@=>;@=@877A?077<7<<>ABABABCBBAAAABAAAAA999AAAAAAFF>CAAA
@ATNG8:05251:06145
GTGGTAGAGAGACTGTAGCGCACCAGAAGACTCAGGAACTCTAGAAGAATTCAGATTTTAACATCGAGAGTAAACGATTAAAAAGAAGGTTTTACAAGACTCACGTTAACAATATTGCAGCAGTACGCACACAATCGAAGCGCAGTAAGGATGGCTAGTGTAACTAGCAAGAATACCACGAAAGCAAGAAAAGAAGTACGCTATTAACTATTAACGTACCTGTCTCTTCCGAAACGAATGAGTACATGAGAGAGCTCTCTCTACCATCGTCCGACTAAAGTCT
+
///)/99?AAAA@A@;;9=>>00+/::4:00000/7<7;<;555>:::7;53333333&338333;93339981////(/666'683818;:+6//(/8///7222+2.55.796288:;DCECA@@CAA?::4:?::69@>>====2;5;;:5;A@BAD9:8:AAA9858B=AAB<??999,99939ACA:A>:=@ABCAA==:>;??==:><@AC@@=?@???AA6:4:??8?BB@BBCCBDBBDBBBAABBBBA@@@?;7729=>?;;7;>>>AA:A;;;
@ATNG8:05260:06118
GATGGTAGACACGTGTGCTCTCTCGTACTCATTCGTTTCGGAAGAGAAGGTACGTTAATAGTTAATAGCGTACTTCTTTTTCTTAGCTTTCGTGGTATTCTTGCTAGTTACACTAGCCATCCTTACTGCGCTTCGATTGTGTGCGTACTGCTGCAATATTGTTAACGTGAGTCTTGTAAAACCTTCTTTTTACGTTTACTCTCGTGTTAAAAATCTGAATTCTTCTAGAGTTCCTGATCTTCTGGACGACGCGCACTGACACTACCATCGTCCGACTAAAGTCT
+
455<7<>>BBC@@;<>;@BBA?>;;@99:BBB>BB@@:@;:>:9:9B>A;ABBBA=B6;;::4;>AB@AAABBB@CC@@C1@?6559::0:<;;7<>B=@B7:;:BAB>AAC:::CC?BBB?C?BBAA@::9?BBBB?BCBBBBB???BBBA===188=8=@=A<??=875=;;155;;?1?<@7:6@@@,99;:;*/.55777:9:+////(.///837099<?>>=<>><>;A@@>>>69:=9;;;87775=???@@<<:98A;<<=>>>:>=677>6=---
@ATNG8:05251:06186
GATGGTAGAGTACAGTGTAGTAGACCAGAAGATCAGGAACTCTAGAAGAATTCAGATTTTTAACACGAGAGTAAACGTAAAAAGAAGGTTTTACAAGACTCACGTTAACAATATTGCAGCAGTACGCACACAATCGAAGCGCAGTAATGATGGCTAGTGTAACTAGCAAGAATACCACGAAAGCAAGAAAAAGAAGTACGCTATTAACTATTAACGTACCTGTCTCTTCCGAAACGAATGAGTACTCTCTCAGAGACACACTACCATCGTCCGACTAAAGTCT
+
/77849;EBBABBCDBBBBBBCCCD?CBD@CCCBBB>@=@CC@@@C?BB?B?BBBBBBBB3B?BBBCCCCD?>>3;=;;;;;*;A=A=AAA9AJJAICCCCCCCC?C?BB@BCC?BBCBCCCCDCCCBBBBB?CCCC>@@BBBBBB?BBB@@=@BBBBCAC?CCDDAA?B?==>>7;;AAA7>>>;>BDDC/BA<B888CBB??;?;??AB:>:=A@??<?BAAABB?C?CCC=AAA?CCCCCCCAA@<<A@@@@@A>===BBB=???C@@<???888-9@@@
@ATNG8:05253:06190
GATGGTAGTATCTGCACACTCTGTCCAGAAGATCAGGAACTCTAGAAGAATTCAGATTTTTAACACGAGAGTAAACGTAAAAAGAAGGTTTTACAAGACTCACGTTAACAATATTGCAGCAGTACGCACACAATCGAAGCGCAGTAAGGATGGCTAGTGTAACTAGCAAGAATACCACGAAAGCAAGAAAAAGAAGTACGCTATTAACTATTAACGTACCTGTCTCTTCCGAAACGAATGAGTACGATGAGATCTCGTGTGCTACCATCGTCCGACTAAAAGTCT
+
444<9>@CCCBBBBBBCCCCDCCCC@GBC@CBCC;;9;=AACAA@C@CCAC?A>>99999)9>ACEBDFCC?>=3<=99:::*;C@?5:::*:CA@CCCCCDCBB?B@CD@DBB?BABCDCCCDCCCBCCCC?BBCC?A@ABBBC??C?CAA?BCDCCABA?BCCCDC?BB?CBB?BBBBG=ABB>@BBBB3BC@BA@=AAAAA:@<>>??<?<?>AAA?ABBAABB?C@BBB=BBB?BCCCBBAAABDCAA@@;;:;;;??>>A=BBA>??=@<<8888)9<<<
@ATNG8:05263:06162
GATGGTAGGACGAGCGTCTGAGAGGTACTCATTCGTTTCGGAAGAGACAGGTACGTTAATAGTTAATAGCGTACTTCTTTTTCTTGCTTTCGTGGTATTCTTGCTAGTTACACTAGCCATCCTTACTGCGCTTCGATTGTGTGCGTACTGCTGCAATATTGTTAACGTGAGTCTTGTAAAACCTTCTTTTTACGTTTACTCTCGTGTTAAAAATCTGAATTCTTCTAGAGTTCCTGATCTTCTGGAGATACACATGATACTCTACCATCGTCCGACTAAAGTCT
+
///;:;CC?ABBBA@@DDCDCCAA?ACCCDBB>BCCG>BB@C@DCCBBCC@CCDCC?CACCCC?C@CDDBAA@BA>;;;;;*;A=A@@A<ACIFFFCC@BA=;;;DCD@CCCCCBBD@CBB?BADBBBB@@@=@@BC@BBCB@@@DBBBCDACAA?BCC@CC@C?CCBBBDCAA=A;;<<.<>B>;;;;;*<ABBB9;;DDCCBAAB4:;:;';??AB?A>BB?BCCCCCC@B>BBCCBB?BBF@CBCCCCCCCCBBBBBBCBBB>BBBBBB?BBBABC>DBBC
@ATNG8:05276:06230
GATGGTAGTGTGTCTCTGAGAGTGTACTCATTCGTTTCGGAAGAGACAGGTACGTTAATAGTTAATAGCGTACTTCTTTTCTTGCTTTCGTGGTATTCTTGCTAGTTACACTAGCCATCCTTACTGCGCTTCGATTGTGTGCGTACTGCTGCAATATTGTTAACGTGAGTCTTGTAAAACCTTCTTTTACGTTTACTCTCGTGTTAAAATCTGAATTCTTCTAGAGTTCCTAATCTTCTGGACAGAGTGTGCAGATACTACCATCGCAATTGCCTAGTCT
+
0//;6:<;ABBBBBBB<AACCDGCDCCCC@@<@@@@;@D@E@BBBDCCC?BCCDEADADCA@?A?CCBCCCCBB=;;;;.9C=@<;;.;CCB?B@@9;;6;ABACD@CCBDCBDD@@AC@C@CBBBAB>>-00<B9BACC;;;BAA@@@@AAC>BBD@BB@B?CCBBAAABB>B;;;;.;5<5;<;;.;A;<;7;AC@CCBA@?4:9:*9>==>7?@CC@CCCCABB@B@CC>@?A=A@B?BFCCCCBBB;;;BB@@@;;;@CDBB??8:6;C?CCDC;;
@ATNG8:00092:06457
GATGGTAGCTCTGTCTGACTCTCGTACTCATTCGTTTCGGAAGAGACAGGTACGTTAATAGTTAATAGCGTACTTCTTTTTTCTTGCTTTCGTGGCATTCTTGCTAGTTACACTAGCCATCCTTACTGCGCTTCGATTTGTGCGTACTGCTGCAATATTGTTAACGTGAGTCTTGTAAAACCTTCTTTTTACGTTTACTCTCGTGTTAAAAATCTGAATTCTTCTAGAGTTCCTGATCTTCTGGATACACTCATGTGCACCTACCATCGTCCGACTAAAGTCT
+
444<8>C>BBCCABCCCBBBCBBBCCCCCAA?ACCC>CD@B@BBB@BAA=BCA@A=A=@@BC@C@BADCBACDG?????==&:8-:AA>:@BBC?@@D@CC>???BA@>ABBBBB??<?DD?B?BBBAAA=@:>>>@@9:9:=<<<@BBBBBBC?CCC?BB?B?CCA>??DCB>@9:9:+98:8<====.=AAAB8>;:;;;:;=A;>???.==BAB<@=;;7;@?>A==:=:=BGAAA:=7758A@?@;;;?;;;>>@?;@;;5;;;;==;?;;;@A7>;;;
@ATNG8:00098:06470
GATGGTAGGCGTGTGAGAGTCTGCCCCCAGAAGATCAGGAACTCTAGAAGAATTCAGATTTTTTTAACACGAGAGTAAACGTAAAAGAAGGTTTTTTACAAGACTCACGTTAACAATATTGCAGCAGTACGCACACAATCGAAGCGCAGTAAGGATGGCTAGTGTAACTAGCAAGAATACCCACGAAAGCAAGAAAAAGAAGTACTCTATTAACTATTTAACGTACCCTGTCTCTTTCCCGAAACGAATGAGTACGATGAGATCTCGTGTGCTACCATCGTCGACTAAAGTCT
+
955>;>BC?BBBDCCCFC@@??;;;;;$4::;ABCCCC@C?CB@@@CB?BB997;??:;:;;;<#;:@AA@@@ABBBB>BAA@@@6=<8=399999#3<=8888>;::?>4>498397949???B<;;A?@?>>>??:@AAB6::AA@@@A5:5;894:BA???BB?BBBCCC?@?8=>@>;???@A<???<99999'97/3>;<;@@@?=:67:998,8:==A;;:1:8988875(57(555'227.5588667777;557<=;:;;;>>><<<6/-.8..0;:000*3333
@ATNG8:00102:06401
GATGGTAGCTATACGTATATCTATGTACTCATTCGTTTCGGAAGAGACAGGTACGTTAATAGTTAATAGCGTACTTCTTTTTCTTGCTTTCGTGGTATTCTTGCTAGTTACACTAGCCATCCTTACTGCGCTTCGATTGTGTGCGTACTGCTGCAATATTGTTAACGTGAGTCTTGTAAAACCTTCTTTTTACGTTTACTCTCGTGTTAAAAATCTGAATTCTTCTAGAGTTCCTGATCTTCTGGGATGTGTGCGCAGTGCCTACCATCGTCCGACTAAAGTCT
+
444<7<;;ABBAABA<<BC;;9DC@CCDE;;;6<CCE=CC:;7:@@@ABA@CCCBB?A=@@A@<@899BBBCBBB@BBBBB3BB@BBBB>BFBC@BAA?::69?>??A578>@@A9:48AB>B?BECBBABB@A:::5:68888>>??BBC;7771///7<<595===<><;:<777?AA.A:A;?9<<<,<<999+--3---=76:8<::<.79977/5/56.6A>=7688=8=>>>>>=====2:///<:;;;;@@>>>=ABB<>>>>>><>BB???9@=<<
@ATNG8:00114:06448
GATGGTAGAGAGAGCTCTCTCATCATACTCATTCGTTTCGGAAGAGACAGGTACGTTAATAGTTAATAGCGTACTTCTTTTTCTTGCTTTCGTGGTATTCTTGCTAGTTACACTAGCCATCCTTACTGCGCTTCGATTGTGTGCGTACTGCTGCAATATTGTTAACGTGAGTCTTGTAAAACCTTCTTTTTACGTTTACTCTCGTGTTAAAAATCTGAATTCTTCTAGAGTTCCTGATCTTCTGGCGCTCTGTCACGTCTGCTACCATCGTCCGACTAAAGTCT
+
444<9=>CCBBBCCC@AACCCCFGIBBBDDBB?BDEE=CCAC?CCCCCCC@CCDCC?B<@@AA?B?BCCCCCCCD?BBBBB3AB<?8897:CBC?C997:A;::;BCC?AAABBBBB?B@B?B?BB?BB>>A=AA@@<@AAAA@>>>>@====>@;;=;:<@;A;>>>AAAAAA<AAAAA5?<?7;;AAA/AA<<<0:;;:;;A==>;@DFD/@>==B=B=>>:=?AA=;;8;=AA@A@A677?<?@@A@?@AAC@@=>>==>>B=A??>>><AAA>>>9BCCB
@ATNG8:00123:06429
GATGGTAGTATATCGCGTCGCTATCCAGAAGATCAGGAACTCTAGAAGAATTCAGATTTTTAACACGAGAGTAAACGTAAAAAGAAGGTTTTACAAGACTCACGTTAACAATATTGCAGCAGTACGCACACAATCGAAGCGCAGTAAGGATGGCTAGTGTAACTAGCAAGAATACCACGAAAGCAAGAAAAAGAAGTACGCTATTACTATTAACGTACCTGTCTCTTCCGAAACGAATGAGTACACACTCTCATATGACACTACATCGTCCGACTAAAGTCT
+
445<9=<=BBBCCBCCCDBBCCCCC?A@B@CCCD@@?A?CCCCCCC@CC?C@@AC;:9::*;>AAADCCCCCDB9?>:;;;;';<;<4559&5<<9AB=BDCCBB?B@BB@BBB?BCBCCCCCCCBBCCDBC@CCBB?BBBCDA??<@<@@A>ADCCBBBB?BBBCBB@BB?BCB@BAADE>B??<?BBBB3BC?BBC@@@@>A68;???6;7;ADCC@AABBBCB@B@BBB=CFF@BBABBCEBBAAABBCAAACC@@@CCBBBBBB9949A@@BB>A???
@ATNG8:00124:06442
GATGGTAGCATCATGCATATCTCACCAGAAGATCAGGAACTCTAGAAGAATTCAGATTTTTAACACGAGAGTAAACGTAAAAAGAAGGTTTTACAAGACTCACGTTAACAATATTGCAGCAGTACGCACACAATCGAAGCGCAGTAAGGATGGCTAGTGTAACTAGCAAGAATACCACGAAAGCAAGAAAAAAGAAGTACGCTATTAACTATTAACGTACCTGTCTCTTCCGAAACGAATGAGTACTATGTAGAGCTCTATACTACCATCGTCCGACTAAAAGTCT
+
/8;;:;@AC@@A==;566<<;<A::16;;9>DDBBB?@>@BBABCB?BA?A9:9BB<ABB1A=@BBBBBBB=BB6===?@@@+;;7;8<<<0<<<7;;;<;:://,/7;;:;<>9==>>==ABJDC;;;@@A:?@:969<BABABB@E?CCC?<;;:;BBB@CCBA??98;28::5:::::28883337777#7949;888>=?7471339:(/(//00<:?@@AA@@=A?CBB>@AA?BBBBBBBCBBCBBBAAABA@A@@96669<66696/55.....&/888
@ATNG8:00128:06479
GATGGTAGTCTCAGATAGTCTATAAGTACTCATTCGTTCGGAAGAGACAGGTACGTTAATAGTTAATAGCGTACTTCTTTTTCTTGCTTTCGTGGTATTCTTGCTAGTTACACTAGCCATCCTTACTGCGCTTCGATTGTGTGCGTACTGCTGCAATATTGTTAACGTGAGTCTTGTAAAACCTTCTTTTTTACGTTTACTCTCGTGTTAAAAATCTGAATTCTTCTAGAGTTCCTGATCTTCTGGACTACGCGCACTGACACTACCATCGTCCGACTAAAGTCT
+
//885::00;B=BBBABB;99@5519;99::5526=@:DC?C@BBCA9969<==5525.445605155:;=565>8<<<<<+<=8<<@?8@;>A=ABC>BB<;;;AAB6:;BAAABA=ABB@D@CEDHHBBB?AA;;5;CBAAACD;;;BBBBCC?@@@?BB<@;::95;;<<D?@>999&9.96<>CCCC)@@@AA:B@DCCBCCCC>AAA@,@;::9=B=AA=?@A;;;;<@<@BBBCC@CCGACBCHDCCBCCBBDB;;;;;;;?@AABA=A>>;::-::::
@ATNG8:00133:06471
GTGGTAGTATAGAGCTCTACATAGTACTCATTCGTTTCGGAAGAGACAGGTACGTTAATAGTTAATAGCGTACTTCTTTTTCTTGCTTTCGTGGTATTCTTGCTAGTTACACTAGCCATCCTTACTGCGCTTCGATTGTGTGCGTACTGCTGCAATATTGTTAACGTGAGTCTTGTAAAACCTTCTTTTTACGTTTACTCTCGTGTTTAAAAATCTGAATTCTTCTAGAGTTCCTGATCTTTCTGGATATGAGTGACTCGTGCTACATCGTCCGACTAAAGTCT
+
4485<<<BBB9:6<<=BDA<BDCBCBBBBBB=@;:;.;A=A>BBBCBBB?BBCCC@C?ACCD@B=@@BAB<==C8BB===+>82;@@=8?B??=?BA?@A>ABAABB<????BBB?;==<8=:=A???@??:>>::7;@@AAA@===@@@888@;==><A@<A<AAAA@@@AB<>;;;:/:1818?@?@.;;>?>7>??;;;==988*8<<<+===9@9=9//,/;;=@>?:?9<<;=888)8<<7=AAA@@888=A???@?=@//-33779-336:::2:==;
@ATNG8:00135:06452
GATGGTAGCGCACACATAGATACAGTACTCATTCGTTTCGGAAGAGACTGGTACGTTAATAGTTAATAGCGTACTTCTTTTTCTTGCTTTCGTGGTATTCTTGCTAGTTACACTAGCCATCCTTACTGCGCTTCGATTGTGTGCGTACTGCTGCAATATTGTTAACGTGAGTCTTGTAAAACCTTCTTTTACGTTTACTCTCGTGTTAAAAATCTGAATTCTTCTAGAGTTCCTGATCTTCTGGACGACGCGCACTGACACTACCATCGTCCGACTAAAGTCT
+
///96;;;@BBCCCCDDCCCCCAAABBBBCDE@BBBC=CC?C@CCCDCCCACCBBB@C@CCCD?C?BBBCCCBA?=:999:*:C>C;9;6;BBA?CCC@CCACCBBCDAECCCCBBB@CCC?C@DBBBCBBC@BCCC@CBBBCCBBCCCCDBBBC?CBB@??=@?BBBBBBB::4:::::.;5;>;;;;.;ABCI=BBCCCCBBA@5;;;;*;A@;;5;?BB@BDCDCCC;;;;BBBBB?B@A=ACBBAAABCBBBBCCBCD:;:;DDB;;9;AAAAB<BC;;
@ATNG8:00144:06483
GTGGTAGAGTACAGTGTAGTAGACCAGAAGATCAGGAACTCTAGAAGAATTCAGATTTTTAACACGAGAGTAAACGTAAAAAGAAGGTTTTACAAGACTCACGTTAACAATATTGCAGCAGTACGCACACAATCGAAGCGCAGTAAGGATGGCTAGTGTAACTAGCAAGAATACCACGAAAGCAAGAAAAAGAAGTACGCTATTAACTATTAACGTTCCTGTCTCTTCCGAAACGAATGAGTACGAGAGAGCACACGTGTCTACCATCGTCCGACTAAAGTCT
+
//8389<BBABB;;;BCACAB;;<>BBCBB<:;;;4:=@@ABC@@;:949;@A@@@???+?8@BBBBA@????6<@?>@@@0?B=A5;;;&9@A>BBAAAB=AC@E@CC?CCC@BB@@@BBCCKCBCCB;;:;BBC?B@@@AAAA>A?BAA=ABBAABCC@CCCBCB>@@>?CC>B=<88/333,3;;;@1@@=@BBBBBBBC>A>=>DD9=8<:@=>=@@:9:@?9?<>??9;9948;?CBBBBBBCC@@?BCBBBCBAAAAA?BAA?9939@899A8?998
@ATNG8:00131:06500
GATGGTAGAGAGACTGTAGCGCACCCAGAAGATCAGGAACTCTAGAAGAATTCAGATTTTTAACACGAGAGTAAACGTAAAAAGAAGGTTTTACAAGACTCACGTTAACAATATTGCAGCAGTACGCACACAATCGAAGCGCAGTAAGGATGGCTAGTGTAACTAGCAAGAATACCACGAAAGCAAGAAAAAGAAGTACGCTATTAACTATTAACGTACCTGTCTCTTCCGAAACGAATGAGTACGATGAGAGAGCTCTCTCTACCATCGTCCGACTAAGTCT
+
---83888>@?BB=BCCCCAAACCE=BBB?BB<<<<8<:>>>>C;<;:D?A?@?:98A??1B758BBBA??<??5<>;;:;:*:C>?4;;;69@@?BCAAACBBBAC?BB@AAAAAA@BJFCBDBCBBC@A@?;;<B?BADBBA@@;@<@@@=@BBBCCCC@BAA???=A@?AAA588BAA:=<<;99999(9?;?989AA@00,0999//(//89=::59@@>A==>B8=CC>@8833>>;88B@BBBBBBBBBBBB99999//)/796==49;9//(////
@ATNG8:00158:06443
GATGGTAGCTCTGCTCTGACTCTCGTACTCATTCGTTTCGGAAGAGACAGGTACGTTAATAGTTAATAGCGTACTTCTTTTTTCTTGCTTTCGTGGTATTCTTGCTAGTTACACTAGCCATCCTTACTGCGCTTCGATTGTGTGCGTACTGCTGCAATATTGTTAACGTGAGTCTTGTAAAACCTTCTTTTTTACGTTTTACTCTCGTGTTAAAAAAATCTGAATTCTTCTAGAGTTCCTGATCTTCTGGTGAGATATGCATGATGCTACCATCGTCCGACTAATGTCT
+
---93888==CCBBBBBBCCCCCCCCCCCCCA<@9994<B@B?CCCDCBB?BCCCBAC@DBCC@C@CCCDDCBBB=:99999%;@>??AA=@?>C:CCC@@A<;;;@?@=ABBBEECD@CBA>A=AABAA@@@=AB;;7<BCCAAACDCCCDBBBB>A;;5;A=@>BBCBCCCBB;A;;<;.;5;49:;:;:%:ABBBC9AACCBBCB;;4:9;9;9#999B==:75505;;@@/0)03=::AA=><AC9DD>?CCCCDBCBBBBCBBBB?B;;:AA=AAA;;7;AAAA
@ATNG8:00167:06434
GATGGTAGCTCGCTGATGATATCTCCAGAAGATCAGGAACTCTAGAAGAATTCAGATTTTTAACACGAGAGTAAACGTAAAAAGAAGGTTTTACAAGACTCACGTTAACAATATTGCAGCAGTACGCACACAATCGAAGCGCAGTAAGGATGGCTAGTGTAACTAGCAAGAATACCACGAAAGCAAGAAAAAGAAGTACGCTATTAACTATTAACGTACCTGTCTCTTCCGAAACGAATGAGTACTACTCTCAGAGACACACTACCATCGTCCGACTAAAGTCT
+
445<9=BBCCCCB@BACCBBBCCCCACBBACCCBAA?A?BCBCBBB?AB@C@AAAAAAAA/A??AA?CBBBA@?8<=9:;;;*;C>C<A@A7ABB?CCDBCCC@@;@=@A>ACC@BBCBCBCCEDDBBBBBC?CECC?A@@?@@??<A>ABC@CCCDCCCC@CCB:::@AA=ABA;?????8>?A>@@@@A1??=B???CCDCE:>:=??A;>;>AC@@>@FBBBBB?B?BCD:A?A?CAAABBCCCCAAABCCBBBDBBBBBEC?AAAACC@B>>===4?:88
@ATNG8:00170:06404
GATGGTAGCGCACACATAGATACAGTACTCATTCGTTTCGGAAGAGACAGGTACGTTAATAGTTAATAGCGTACTTCTTTTTCTTGCTTTCGTGGTATTCTTGCTAGTTACACTAGCCATCCTTACTGCGCTTCGATTGTGTGCGTACTGCTGCAATATTGTTAACGTGAGTCTTGTAAAACCTTCTTTTTACGTTTACTCTCGTGTTAAAAATCTGAATTCTTCTAGAGTTCCTGATCTTCTGGTATGACTAGTGTACTACTACCATCGACGAATAGAAGTCT
+
555>8=<A@@@BBBBCCCDDBBBBCGDCCC99:;BBB>BC?C?BBBB>CEADDCBB?B@CCBB@C@CCCCCCCBC?BCCCC1BB=@99949@@A>BBB>BC?ABECCH>BBBBA@AC@CBB>A>BBCCCCBC?CCDD>BBCCCCCCECDBBBBBC@CCC?BC>A?ABBBBCCCC?A;;;;.;>B>BBCCB0BB;;;9<BBBCGCCCCACIEI5DCCCBABADE@CBCCCCC?B@BBBBCC@BBC@CCBBCCBBBBCCCAA@BEBB@BBBBBCCC@BBBC?BAB@
@ATNG8:00189:06443
GATGGTAGTGTCAGTGCGCGTCGTCCAGAAGATCAGGAACTCTAGAAGAATTCAGATTTTTAACACGAGAGTAAACGTAAAAAGAAGGTTTACAAGACTCACGTTAACAATATTGCAGCAGTACGCACACAATCGAAGCGCAGTAAGGATGGCTAGTGTAACTAGCAAGAATACCACGAAAGCAAGAAAAAGAAGTACGCTATTAACTATTAACGTACCTGTCTCTTCCGAAACGATTGAGTACTATAGACTATCTGAGACTACCATCGTCCGACTAAAGTCT
+
8::>9=CBAA;CDCAA;66;<<<CC9<>?155;@<<272/.-66--(//)/3/4433333$3-39:443::333(3844444$557<.5506>>:=???>@===<@<9;6;AB7;;CCCJECBBBCBBBBB:>@00-0<>;<>48146=4905>;:<<5525====?7;;5:>:/33;<A9<@@>BBBBB1@@=BBBB@@78949056;9*/*/=<<<<B;454992879992988;78=AAB==<;;977797=;@>====7707;<<BB?A==777.4;;:
@ATNG8:00198:06433
GATGGTAGCGCATATCAGCGCAGCCCAGAAGATCAGGAACTCTAGAAGAATTCAGATTTTTAACACGAGAGTAAACGTAAAAAGAAGGTTTTACAAGACTCACGTTAACAATATTGCAGCAGTACGCACACAATCGAAGCGCAGTAAGGATGGCTAGTGTAACTAGCAAGAATACCACGAAAGCAAGAAAAAGAAGTACGCTATTAACTATTAACGTACCTGTCTCTTCCGAACGAATGAGTACGATGAGATCTCGTGTGCTACCATCGTCCGACTAAAGTCT
+
<;<>:@::;CCCBBBDBBBCBCBCD=@B@>BCCCBB?B@BCCCCCDDEE?@=@A@ABDDE5C@CBBBFFFICBB<AC;;;;;*;@;A=BBB7CCB?BCDCCCCCE@C?BB?DCC?CCBB@@ACBBCCCCCBB@BCCC@BBDD@@@@<A?CBB@BDCCBCBC?CCCCBB?BB?BCC?BCCCB=BBB@CCCCC2B@?BCBAABCBB5879ACA;?<?ABCC@BBBBBBA<@<;;5;AA>ACAAAAABCCDBBBBBAA@@@@???BC@BBBABB?AAA???8@CBB
@ATNG8:00154:06489
GATGGTAGAGTACAGTGTAGTAGCCAGAAGATCAGGAACTCTAGAAGAATTCAGATTTTAACACGAGAGTAAACGTAAAAGAAGGTTTACAAGACTCACGTTAACAATATTGCAGCAGTACGCACACAATCGAAGCGCAGTAAGGATGGCTAGTGTAACTAGCAAGAATACCACGAAAGCAAGAAAAAGAAGTACGCTATTAACTATTAACGTACCTGTCTCTTCCGAAACGAATGAGTACTACTCTCAGAGACACACTACCATCGTCCGACTAAAGTCT
+
//7:6<;>BBB;;666===CCCECADCB@BBBCCE@D>@@BBABC?;;6:@BAABBBA9B?BAACA=>>::9+9<<<<>/=?8?287)39=4?AA>@@@0/*/7771//908=>>AAA@@@A>>>@??<@AAA<??@ABBAA<A==:?>?AA@BB==:=@??BB?BD@DDC>AABBB8>::399999(85-5=:>;9=851/578//*/38:>6505<;?A@@:=8798.99928AAA774><;;@?@>BBBBCBF@@?BB?BBBBBB?CBCCCC>CCAA
@ATNG8:00158:06473
GATGGTAGGTGCACATGAGTGTATCCAGAAGATCAGGAACTCTAGAAGAATTCAGATTTTTAACACGAGAGTAAACGTAAAAAGAAGGTTTTACAAGACTCACGTTAACAATATTGCAGCAGTACGCACACAATCGAAGCGCAGTAAGGATGGCTAGTGTAACTAGCAAGAATACCACGAAAGCAAGAAAAAGAAGTACGCTATTAACTATTAACGTACCTGTCTCTTCCGAAACGAATGAGTACTGCGTCTCACTCTCGCCTACCATCGTCCGACTAAAGTCT
+
:99>?CCD?CBBCCCCCCCCCCDBB@BBBACCDC@?=?ABBBABBDABB>B=@??::;;;*;?AABCCBBBBBA9@C:;;;;*;C>B=AAA4@BB@BCCCFCDBA=A=??<@@A@BBBADDBBBCCCCECCCBCCBB?BCBB@A??:@=A::8;CCBCBCC@BBBBBB@AB?BBC?BABBF@BA@=@CDDC/A?<?CCCCBBBB=A?BBDC?A=AACCC>@@@BBCC@C@CCC=CBB@BBCBCCC9::BBBCCBCBCCCCB?BCD@CBBCCDACBB@@@9A@@@
@ATNG8:00165:06459
GTGGTAGCATCATGCATATCTCACCAGAAGATCAGGAACTCTAGAAGAATTCAGATTTTTAACACGAGAGTAAACGTAAAAAGAAGGTTTTACAAGACTCACGTTAACAATATTGCAGCAGTACGCACACAATCGAAGCGCAGTAAGGATGGCTAGTGTAACTAGCAAGAATACCACGAAAGCAAGAAAAAGAAGTACAGCTATTAACTATTAAACGTACCTGTCTCTTCCGAAACGAATTAGTACGATGAGATCTCGTGTGCTACCATCGTCCGACTAAAGTCT
+
---(---5;9:6;;99:;9///77)//95;05555.46;9::::;7<@=B=@@>;8899'=7988<<:<;;;;,3344444$4;39.444&/994://///<=?9?86505>::?CC@A@BBBCCBBBBBB5;;;;59@@?@@CC?C?@;:494;;995<5545:997<;7:994889;<3833,37<>>1@@8=<<333<:776;15588.55'5999459:0//=:6=6:==4::9-3,3779;::;;;=A@@@797@BB@>;;;><:>8708??@@@8@000
@ATNG8:00178:06499
TGGTAGATACTCGCTGATACATCCAGAAGATCAGGAACTCTAGAAGAATTCAGATTTTTAACACGAGACTAAACGTAAAAAGAAGGTTTTACAAGACTCACGTTAACAATATTGCAGCAGTACGCACACAATCGAAGCGCAGTAAGGATGGCTAGTGTAACTAGCAAGAATACCACGAAAGCAAGAAAAAGAAGTACGCTATTAACTATTAACGTACCTGTCTCTTCCGAAACGAATGAGTACTGTATCTATGTGTGCGCTACCATCGTCCGACTAAAAGTCT
+
;;9>>>>>BCCAC@AACCIDCDC@DCC@BBAB@A=@?BCE;;:D@BB?C@:::??@>@.@;??BBBBBCBBA9<<:9999'9?=?5;;;*:BB>@ABADEDCDAC@CC?BBB?AABBBBCCCCCDCCCDD?BBBB?BBB@?@A@=A>ABB@BCDDBB@A>@BBBAD@??=?BB:??99928AA?BBDDD3AB?BBBBBBCCC?B?@AAA7;5;=A::6:AA?@BB?B?BBA=C::8:BBCFCCCBBAAAABBBABBCBCB:::>;;BBBB?>><8///)0000
@ATNG8:00182:06465
ATGGTAGCGCACACATAGATACAGTACTCATTCGTTTCGGAAGAGACAGGTACGTTAATAGTTAATAGCGTACTTCTTTTTCTTGCTTTCGTGGTATTCTTGCTAGTTACACTAGCCATCCTTACTGCGCTTCGATTGTGTGCGTACTGCTGCAATATTGTTAACGTGAGTCTTGTAAAACCTTCTTTTTACGTTTACTCTCGTGTTAAAAATCTGAATTCTTCTAGAGTTCCTGATCTTCTGGACAGAGTGTGCAGATACTACCATCGTCCGACTAAAGTCT
+
//:6;;;<BBDBBCCCCCCIAAAACB><A@@7?@AB>CCAF@CCBBCJC>CCBBB=B?BBCC?EABBBCCCCCD@ABBAA2<B?BBBG=B=B=8<9926B:AA@GFJAFECBBBFFACDD@C@CECCBBAB@BFCC?CABBCDBBBCBBCBBBB?BCC?@@???CBCCCCCDD?A;;;;.;>B;;;;;;*;CCCC=BBDCCCICCB5;;;;*;BABC@CACD@BCCCCBB@B?BBCCCB@BBG@BBCCCBBDBBBBCCDCBCDD@D@A@CC@CCCCDF=ABBB
@ATNG8:00191:06499
GATGGTAGCAGACGTGACAGAGCGCCAGAAGATCAGGAACTCTAGAAGAATTCAGATTTTTAACACGAGAGTAAACGTAAAAAGAAGGTTTTACAAGACTCACGTTAACAATATTGCAGCAGTACGCACACAATCGAAGCGCAGTAAGGATGGCTAGTGTAACTAGCAAGAATACCACGAAAGCAAGAAAAAGAAGTACGCTATTAACTATTAACGTACCTGTCTCTTCCGAAACGAATGAGTACGTGTGCGACGTGTCTCCATCGTCCGACTAAAGTCT
+
9<;C@CABABBCBBBCCDDDDDDED>ACD@CBBBBC@C@BBCABCC@BB>A>ACC?????.>?BBBBBBAC988.7>999::*;B>B5:::&9@<:@CCCCCCCD@B?BB@BBB?BCBABBFDDCBBBCCCC?CCBB@BAAAABBB<@<@??=?DDCCCBA?BCCAAA=AB?CCD::9BBB;A@@===???1>C@BBAAB@A>><><?@EF;?<?AB@@<@A???CC@B?BDC>C999:BBDCDEAAACCCCCBA==>>>>=B@@BBB???AACE:?;::
@ATNG8:00187:06544
GATGGTAGTGCGTGAGAGAGAGACCCAGAAGATCAGGAACTCTAGAAGAATTCAGATTTTTAACACGAGAGTAAACGTAAAAAGAAGGTTTTACAAGACTCACGTTAACAATATTGCAGCAGTACGCACACAATCGAAGCGCAGTAAGGATGGCTAGTGTAACTAGCAAGAATACCACGAAAGCAAGAAAAAGAAGTACGCTATTAACTATTGACGTACCTGTCTCTTCCGAAACGAATGAGTACTACTCTCAGAGACACACTACCATCGTCCGACTAAAGTCT
+
///839:;ABCBBBBDDCCCCA9994;BD?CCCCCC@B@CBBBCCC@BB@B???@>????1??BBBAABDCBBB;A>;;;;;*;C>A<BB@9ACC@CBCDCBECC@C?BB?BCD?BBBCCBCBCCCCDCCCB?CCBC>A@BBCBA@<B?CBB@BCBBCCCC?BCBBBB>@A>ACC;??AA@;@@@<@@@@@2@C?CCCCBBB@@4978>>C<>B@@@;;5;AABBCC@C?DBK?DBB@BECCCCCBBBBBBBBCBBBBBBBABCC?CCBBBB?A@A999+;AAB
@ATNG8:00153:06571
GTGGTAGTGTGTCTCTGAGAGTAGTACTCATTCGTTTCGGAAGAGACAGGTACGTTAATAGTTAATAGCGTACTTCTTTTTCTTGCTTTCGTGGTATTCTTGCTAGTTACACTAGCCATCCTTACTGCGCTTCGATTGTGTGCGTACTGCTGCAATATTGTTAACGTGAGTCTTGTAAAACCTTCTTTTTACGTTTACTCTCGTGTTAAAAATCTGAATTCTTCTAGAGTTCCTGATCTTCTGGACGACGCGCACTGACACTACCATCGTCCGACTAAAGTCT
+
//839;;??AABCCCBBBCCCCBCDCCCCBC>A@BB<?@=@>ACBCCCC@DCCBB@C@DFBB?B@CCCCCCEFDACCCCC1BC@C?A?:>BAC@CDD?CB?AAACCC@CDCCBBBC@CCC@C@CBBBBBBB@CCCC@BCCBBBCCDBBBCBBBC@BBB?@@>A?BCCDBBB@A<@BCCC<B=A=;;:;:*:AABB>CDCCCCDCBB<A@A@0@BBBE?A?AD@CCCBBBC?C?CCCCDD?BAB?BC9::CCBBBBBBCDCCDDD>AACCCC@BCA;;;0<BBB
@ATNG8:00153:06572
GATGGTAGGCACTGCGCACACATCCCAGAAGATCAGGAACTCTAGAAGAATTCAGATTTTTAACACGAGAGTAAACGTAAAAAGAAGGTTTTACAAGACTCACGTTAACAATATTGCAGCAGTACGCACACAATCGAAGCGCAGTAAGGATGGCTAGTGTAACTAGCAAGAATACCACGAAAAGCAAGAAAAAGAAGTACGCTATTAACTATTAACGTACCTGTCTCTTCCGAAACGAATGAGTACGTGTGACGTACGTGAGCTACCATCGTCCGACTAAAGTCT
+
---83888<=A;;6B@?@@@ACCCC>CBC?BBDD9999?CCCCCCC@DE?B@BCCAAAAA2A?CCCBCB@@??<5;>9;;;;';;;:;<>>0>CC:?C>CDDCBB?B@CC?CCC?CBAAAAACDCCCCCCCC?CDCC@CBAA?AAA=A=A@@>@BBECDDA?CCDAAB@BB?BBB<@?9999*9<<9@DDDC3BB?BBBBCB@AA=A:>>?B<@<ACBBB@BCBBBCB?C?CCC=DBC?BBBBCBBBBBABBBBCABBCCBBBDCC?BBBBBB>BCA===6AABB
@ATNG8:00173:06596
GATGGTAGGTGCACATGAGTGTATCCAGAAGATCAGGAACTCTAGAAGAATTCAGATTTTTAACACGAGAGTAAACGTAAAAAGAAGGTTTTACAAGACTCACGTTAACAATATTGCAGCAGTACGCACACAATCGAAGCGCAGTAAGGTTGGCTAGTGTAACTAGCAAGAATACCACGAAAGCAAGAAAAAGAAGTACGCTATTAACTATTAACGTACCTGTCTCTTCCGAAACGAATGAGTACCTCTCAGACGCTCGTCCTACCATCGTCCGACTAAAGTCT
+
:;;>:>CE@CBBBDEDDAAAGDCCB@CFE@CCED;:8;?CBCDDCC?CC?A=@BB;:::;*;=AAABBDABBEC;BA;;;;;*<B@B=A@@4@BC@CDCDBBBBB>A>AA?AAA@BBBBDBBCCCCCCCCCC@CCCC@CBBAAA@A=B=B=@=@CBCBCCBABCBBCB@BC@CCC@BBBDF>C??999999)9827?:?>=?BB8965@AA?B@BCBBB?@@;:;AA;=9???8@BB?BBDDDDD@BBBBBCCBBB@@@??<?BA?C>?>BC?AA>>??8????
@ATNG8:00186:06572
GATGGTAATACTCGCTGATACACCCAGAAGATCAGGAACTCTAGAGGAATTCAGATTTTTAACACGAGAGTAAACGTAAAAAGAAGGTTTTACAAGACTCACGTTAACAATATTGCAGCATTACGCACACAATCGAAGCGCAGTAAGGATGGCTAGTGTAACTAGCAAGAATACCACGAAAGCAAGAAAAAGAAGTACGCTATTAACTATTAACGTACCTGTCTCTTCCGAAACGAATGAGTACTGTATCTATGTGTGCGCTACCATCGTCCGACTAAAGTCT
+
///:6;@:BBBBCCCCBBAA;BCC<ACC9<;@@@A<@=ABBBBBCCAE@E?@@B;;;;:'817==>>@CAAAC7<;78:::(:@=A?BBC9AAC;??>?@B997?C=>><>>><@>>;;@@<@BA@@>>>?=BBAA<AA@?==>@<A<8897;:ABAA??;>===CB?CC?CBB?BAA@C9B>?<=BBBB1=B>>8<>@?<<;3;4;;;:=B=AAAAA=A;;:8888=9=AE;BICACBBBCBBDE;;;B@@@CBAA@BBBBBB@CCCBDC@D;<;AB=AABA
@ATNG8:00193:06593
GATGGTAGCGCACAATAGATACAGTACTCATTCGTTTCGGAAGAGACAGGTACGTTAATAGTTAATAGCGTACTTCTTTTTCTTGCTTTCGGGTATTCTTGCTAGTTACACTAGCCATCCTTACTGCGCTTCGATTGTGTGCGTACTGCTGCAATATTGTTAACGTGAGTCTTGTAAAACCTTCTTTTTACGTTTACTCTCGTGTTAAAAATCTGAATTCTTCTAGAGTTCCTGATCTTCTGGAGATACACATGATACTCTACCATCGAGGTTGTAAAGTCT
+
:55>9>>BBAAABA?BBBCBBBCBCCCCBBB?BBDE=BB?B?BDCCCCD@CBBBE@D?CBCC@E>CCCC@@@DF@CBCCC5CC>B@@@;?CC<BAC?CB8;;;BCC@BBDDBAABACBD>B>ABBBBBBB>BAA@:@@ABBBBCCCBBCCBAA=@@@>AD@D?BBECEECDC?C;;;;.;=A>BCCCC5CCCDF>BBBBDDJBBA6;;;;*;CBBB@C@CD@CCCBCCC?B?CBBCCC@BAC>@@CCCCCBBAAACCBBBBBC?BBCBAA9>499AC>FBCA
@ATNG8:00183:06601
GATGGTAGTGTGTCTCTGAGAGTAGTACTCATTCGTTTCGGAAGAGACAGGTACGTTAATAGTTAATAGCGTACTTCTTTTTCTTGCTTTCGTGGTATTCTTGCTAGTTACACTAGCCATCCTTACTGCGCTTCGATTGTGTGCGTACTGCTGCAATATTGTTAACGTGAGTCTTGTAAAACCTTCTTTTTACGTTTACTCTCGTGTTAAAAATCTGAATTCTTCTAGAGTTCCTGATCTTCTGGGTCTCTCTCTCACGCACTACCATCGTCCGACTAAAGTCT
+
---83578/66>;;;;;;>>>;;;;;95555405<<>5<<46044:=5568@A<;;1616<>>@CABB9:9E966<@@@@@+6505:<<4==@;5;99255.555<<<6;;>99999:=AA496:ABABBBA@A;;;?BBAAACCBB@@@@:99A<@>?9==8=8=>@A>;?=@==;;;>0>4=499999*:C;;;0;=@@<=<555.5555$5<=>><?:?>:><<=;;;;>;BBA:99869AA<0..8...0000@@554944.4444::5;555<>7>==<
@ATNG8:00209:06410
GATGGTAGTGGTCATATGAGAGTGTGTACTCATTCGTTTCGGAAGAGACAGGTACGTTAATAGTTAATAGCGTACTTCTTTTTCTTGCTTTCGTGGTATTCTTGCTAGTTACACTAGCCATCCTTACTGCGCTTCGATTGTGTGCGTACTGCTGCAATATTGTTAACGTGAGTCTTGTAAAACCTTCTTTTTACGTTTACTCTCGTGTTAAAAATCTGAATTCTTCTAGAGTTCCTGATCTTCTGGCTCTCGTAGACAGATACTACCATCGTCCGACTAAAGTCT
+
44447<44;904;=:;;;;=?99:BC@>AAA@A=?9::59=8<8<55555549556<7<.655506:@@@CDCC<<80000/$//)/:<<3<<95055;5;<///::/516;>>;;;>=@@A;>=@@@B>>>>+00<<87=@@@A@@@??>996;;7>9949@;@<AD@@<==<=?ADEED9B?B?BAAAA0A?:;;/:;@;;;A@@A=@@@@,A==00+0*0=:===BBBB<A<99;C@@;@::69@>BECABACCCCCBA@@@B@AA@BGI@CBBCBG9B;;;
@ATNG8:00209:06412
GTGGTAGTCTCAGATAGTCTATAGTACTCATTCGTTTCGGAAGAGACAGGTACGTTAATAGTTATAGCGTACTTCTTTTTCTTGCTTTCGTGGTATTCTTGCTAGTTACACTAGCCATCCTTACTGCGCTTCGATTGTGTGCGTACTGCTGCAATATTGTTAACGTGAGTCTTGTAAAACCTTCTTTTTACGTTTACTCTCGTGTTAAAAATCTGAATTCTTCTAGAGTTCCTGATCTTCTGGATAGCGACGCGATATACTACCATCGTCCGACTAAAGTCT
+
@AB9ABBCBCBBBACBBAAALGCCCCCBA9;:;CDG?CC=B?BCCCCCC@CCCCCAE@CA@@=AC@AAAACCD@BBIME5A@=@@BC?@AACAE<0-0=,00=>>D?BBCCCBCB7:;A<@<ACC@AABB?BBBB?BBBCCBCCCBBBAAACD@DED?BB>@=@DCCBAAAC?A;<;<.;=A=<;<;<*<BBCC?GCFDCBBA@>2;;;;*;::;B?A=AA=@@@CBBE@D@CCABCB@CCFFGCCCCCBBBBBBBBAAABBB?A@??BB?BAABBC?C===
@ATNG8:00214:06424
GATGGTAGTCTCAGATAGTCTATAGTACTCATTCGTTTCGGAAGAGACAGGTACGTTAATAGTTAATAGCGTACTTCTTTTTCTTGCTTTCGTGGTATTCTTGCTAGTTACACTAGCCATCCTTACTGCGCTTCGATTGTGTGCGTACTGCTGCAATATTGTTAACGTGAGTCTTGTAAAACCTTCTTTTTACGTTTACTCTCGTGTTAAAAATCTGAATTCTTCTAGAGTTCCTGATCTTCTGGGTGTATCAGCGAGTATCTACCATCGTCCGACTAAAGTCT
+
:9:;:<@BBBBCBDECCCBCDBBBB;<6>=@A?BBBB=@A?A@GFCFBBB@BLIDC@C@@@@A=B=BA??;?=9=9=<=<>,=?:><A@9?<9:4:<@=AC:9;AA@B?@@DDAA@@=@AB>B?BBCCBBBC@B@A@>BBCCCBC@@@AAAABAA=AAA=@A<@9?:;9>;CCCABBBCC9C@C@BBBBB0AA@@A8?BCBAAABCCACDFD3BA@;;5;5;;@CCABACC@C@CCCBBB?AAGI?BB;=;DCCCB@@@BBBC;;6;@AB@A=@;;;@@;@AAA
@ATNG8:00227:06403
GATGGTAGTGCGTGAGAGAGAGACCCAGAAGATCAGGAACTCTAGAAGAATTCAGATTTTTAACACGAGAGTAAACGTAAAAAGAAGGTTTTACAAGACTCACGTTAACAATATTGCAGCAGTACGCACACAATCGAAGCGCAGTAAGGATGGCTAGTGTAACTAGCAAGAATACCACGAAAGCAAGAAAAAGAAGTACGCTATTAACTATTAACGTACCTGTCTCTTCCGAAACGAATGAGTACGAGAGAGCACACGTGTCTACCATCGTCCGACTAAAGTCT
+
444<9>>BBBBC@@@DCCCBCCCCC?CDC@CCDDBB@B@CCCCCCA=AC>C>ACAAABBB1B>BBBBBBBB@@?8??=@AA@0@B@FACCC<CDC@CBBACCC::;;ACE@CCC@CCCCCCCCCBBCCBBDD@CCAA?ABCCA@@C>C?CBB@BCCCDCCB>AACCCB?@A?BBC<?????8?AB?CCCCC2CC?ABAACCBAA686:==>;?<?@CBB@BBBCBBB?C=AAA=CCC>AABBBBBBBBBCBBBB@@BCBBAAABA>A===BB?C@@988*9:::
@ATNG8:00234:06438
GATGGTAGATACTCGCTGATACACCCAGAAGATCAGGAACTCTAGAAGAATTCAGATTTTTAACACGAGAGTAAACGTAAAAAGAAGGTTTTACAAGACTCACGTTAACAATATTGCAGCAGTACGCACACAATCGAAGCGCAGTAAGGATGGCTAGTGTAACTAGCAAGAATACCACGAAAGCAAGAAAAAGAAGTACGCTATTAACTATTAACGTACCTGTCTCTTCCGAAACGAATGAGTACATAGATATACGTATAGCTACCATCGTCCGACTAAAGTCT
+
///;6<;;?CCCCCCBBBDCCCCCD>CBB?CDCDCB@B?CACCCCC?DC?C?BBBAAAAA2A?BBBBBBBB@AA;ACCCDDD2DD@C>BBB:BCC@CABBCDFAA>B@BB?BCC@CCA@@BBCCCCBBBCCC?BBBB@ABBB@@AB>B@BBB?BCBCBABC?BBBBBB@BB>AAA<@@99929AA>@A@A@2ADAB?>>BAAAA<?:>>AB=B:>=BAA=ACAAABB@B?BBD>CCC?BBBCBBBCCCA@@CCA??AAA>===AA=AA@@BB??;;;=<1=;;;
@ATNG8:00210:06499
GATGGTAGTACATGATAGACGACACCAGAAGATCAGGAACTCTAGAAGAATTCAGATTTTTTAACACGAGAGTAAACGTAAAAAGAAGGTTTTACAAGACTCACGTTAACAATATTGCAGCAGTACGCACACAATCGAAGCGCAGTAAGGATGGCTAGTGTAACTAGCAAGAATACCACGAAAGCAAGAAAAAAGAAGTACGCTATTAACTATTAAACGTACCTGTCTCTTCCGAAACGAATGAGTACCTCTCAGACGCTCGTCCTACCATCGTCCGACTAAAGTCT
+
444;7<@?@CCCBBBB;;;B<;;AA>A;;7:BA@A?6;55>A;??B@A@@A@BBBBBLEIG);:;BBBDCHHBBB=BA>>>>>0>?=A;@@@7@AB?BBBBCDDCC@C@BB?CCC>BBBCDBBBBBBCCCCBB>BBBB;AAB?AB;;8;@LFFACCCCDDDC@CCCCCC@BB?@?@=>?89839=@>99:9:9$9;;9?8?==CB=><>9;?B399,:AICCACDCCBBB=@=@AA9A;;8;CCEAAAACCCAAABDCC>>>BA=@BB?BCAADCADA@998-;;9:
@ATNG8:00229:06460
GTGGTAGGCGTGTGAGAGTCTGCCAGAAGATCAGGAACTCTAGAAGAATTCAGATTTTAACACGAGAGTAAACGTAAAAAGAAGGTTTTACAAGACTCACGTTAACAATATTGCAGCAGTACGCACACAATCGAAGCGCAGTAAGGATGGCTAGTGTAACTAGCAAGAATACCACGAAAGCAAGAAAAAGAAGTACGCTATTAACTATTAACGTACCTGTCTCTTCCGAAACGATGAGTAACTGCGTCTCACTCTCGCCTACCATCGTCCGACTAAAGTCT
+
---(--538@=:665?9<999//)/::4<;996=8<8==;9=><;00,/4:;;4444&434445888:8::49::;;;;)33-31333&399-3388;879B?B?BC?BBB?AB999?<<<;;99565@;5559169522822,2467<:=BBBCBBB?BBBB@?=::39>>:???>A9A9857A?>?17717>>?A>??>392598807//:////597768858:>9<0800/----/(/66//3:==<<;;=>>A052A<>>>>==<@===BB>BBCB
@ATNG8:00239:06472
GATGAGTACAGTGTAGTAGACCAGAAGATCAGGAACTCTAGAAGAATTCAGATTTTTTAACACGAGAGTAAACGTAAAAAAGAAGGTTTTTACAAGACTCACGTTAACAATATTGCAGCAGTACGCACACAATCGAAGCGCAGTAAGGATGGCTAGTGTAACTAGCAAGAATACCACGAAAAGCAAGAAAAAAGAAGTACGCTATTAACTATTAACGTACCTGTCTCTTCCGAAAACGAATGAGTACTATAGACTATCTGAGACTACCATCGTCCGACTAAAAGTCT
+
AAABBCBCBBDCB@CECCCBB?B;;7;AAA;;5;5:????:;49@4;5:?<999997$74<;;B<;?>388*39338888$998933333$33;6<==B>DCB>:><@A;C8:6:A@@@@AAAA@@>;<<C9>>=>;@>@AAA<<6<=ADD=AAABBB<<8>AAABB>@?=@CC>?>7777*7==9888887%8=8:;=<B@@@@:?:>AAA=C<@@;:;=B???>>=6<87767,7AB?BBBBCCBBBBBCB>>>??AC???@AAA<@@BBBC<<=>6888+9===
@ATNG8:00243:06453
GATGGTAGCTCGCTGATGATATCTCCAGAAGATCAGGAACTCTAGAAGAATTCAGATTTTTAACACGAGAGTAAACGTAAAAAGAAGGTTTTACAAGACTCACGTTAACAATATTGCAGCAGTACGCACACAATCGAAGCGCAGTAAGGATGGCTAGTGTAACTAGCAAGAATACCACGAAAGCAAGAAAAAGAAGTACGCTATTAACTATTAACGTACCTGTCTCTTCCGAAACGAATGAGTACGAGAGAGCACACGTGTCTACCATCGTCCGACTAAAAGTCT
+
445=7>>ABB<::99999>;;@BBCAEDF?CCCC;;99:B@B=C@>:>>2:4:=;78878'74<8783388333(38/////$//)/)///&/::6<<<<;<<99458<<9==>:>>>>>969<A996?B@@9==<<7;?????AA;@<@@?;@@??B==B>BCB???<??>ABB>@?@C>6888333777'8?289ABB=ACA;A<A@8:275<7>??<@@ABBBC>A>@A@:?A@177??>=@A====>?>>=?>:>88323232226:94;993222&3999
@ATNG8:00205:06537
GATGGTAGGACGAGCGTCTGAGAGGTACTCATTCGTTTCGGAAGAGACAGGTACGTTAATAGTTAATAGCGTACTTCTTTTTCTTGCTTTCGTGGTATTCTTGCTAGTTACACTAGCATCCTTACTGCGCTTCGATTGTGTGCGTACTGCTGCAATATTGTTAACGTGAGTCTTGTAAAACCTTCTTTTTACGTTTACTCTCGTGTTAAAAATCTGAATTCTTCTAGAGTTCCTGATCTTCTGGGTGCGCTACATTCTCTCTACCATCGTCCGACTTAAAGTCT
+
444;3944444449>CBBCBBBBB>BA@@?;;6;99;7>>7>;?>;;?@A<=BCCC@B?BCBB8<:;BBGCECBB>BBDHG3DH@A;;;0;@BB>>><+00*0>0/9CABB@B=9565<<7==A:;;@?@C?CB>B:?999@999D99999?AB?CBB@BB@C?;::@@AA:;566<<<+;49.55555$99999)59;;99;5555<<<<+<<<=?2505<7<@AA@CB?>7595==;3:455)5559555:9:.55?;<>>>:<999@=:>>00)0<3==??
@ATNG8:00214:06517
GATGTAGCGCATATCAGCGCAGCCCAGAGATCAGGAACTCTAGAAGAATTCAGATTTTTAACACGAGAGTAAACGTAAAAAGAAGGTTTTACAAGACTCACGTTAACAATATTGCAGCAGTACGCACACAATCGAAGCGCAGTAAGGATGGCTAGTGTAACTAGCAAGAATACCACGAAAGCAAGAAGAAGAAGTACGCTATTAACTATTAACGTACCTGTCTCTTCCGAAACGAATGAGTACTGCGTCTCACTCTCGCCTACATCGTCCGACTAAAGTCT
+
//////4449:?@ABA;:555<<:1;95559999496:99544;8<<9;8;:944999'5;:@B699@@@>>6>655:::'99.4.5<<+=6646>=<<>=6646:=>?BAA;=BADFAA@@@;:9@B@CACCABBGCB@@?;>:>=<<<9==<655994565===55/)/88)/////(/6828827933/(////98955.55;:;;7;<?@@@@9>655959292949,449.444:;;;=>><;;<<CCCCBBCCACBB@@;:;B;@@9995)599;
@ATNG8:00239:06548
GTGGTAGCGCACACATAGATACAGTACTCATTCGTTTCGGAAGAGACAGGTACGTTAATAGTTAATAGCGTACTTCTTTTTCTTGCTTTCGTGGTATTCTTGCTAGTTACACTAGCCATCCTTACTGCGCTTCGATTGTGTGCGTACTGCTGCAATATTGTTAACGTGAGTCTTGTAAAACCTTCTTTTTACGTTTACTCTCGTGTTAAAAATCTGAATTCTTCTAGAGTTCCTGATCTTCTGGACAGAGTGTGCAGATACTACCATCGTCCGACTAAAGTCT
+
//:6;:;ACBCABCDCCCCBCCCCDCCCCCC@BBBB<BA=@?@CCECCC@CCCCB@B@@BBB?CACDGFBBBBF@CCCCC5DC?BBDD?DDCC@CBB?BIAABAGCC@CCCCBBBE@CCC?C?CCCDCCBB?BDBB?BBCCCCBBCECECBBBB@CCC@CD?B?BBBCCCCCB=?::::.;=@=ABBBB2BDCEC=BBCCCCDCCC?BBBB0BABBC@C@CC?BBDBBBC@C@BBBCCC@BAB@DCCCCCCCCCBBBDCCCCCD@BAAACC@CCCDDD>DAAA
@ATNG8:00246:06545
GATGTAGCTCTGCTCTGACTCTCGTACTCATTCGTTTCGGAAGAGACAGGTACGTTAATAGTTAATAGCGTACTTCTTTTTCTTGCTTTCGTGGTATTCTTGCTAGTTACACTAGCCATCCTTACTGCGCTTCGATTGTGTGCGTACTGCTGCAATATTGTTAACGTGAGTCTTGTAAAACCTTCTTTTTACGTTTACTCTCGTGTTAAAAATCTGAATTCTTCTAGAGTTCCTGATCTTCTGGTGTCGTCTATCATGTACTACCATCGTCCGACTAAAGTCT
+
AADDBB@A@;;@BBCDCCB;:9AA;>>>BBB@;;9C=BC@G?CCBBCDD@BDCBB>B@CCBB@B?A;;<BBA?@?>>@@@1>C=C@?@6??<:6:BB>;;6;?>B;;9;CCCCD;<:;BC<@=ABBAB@@A@CCBL@CCGECBBBC@@@A;::?:>>?;@B?C?AACCCD>CC=A9:;;.;;@;@ADDD0BD;<<0:>@A@AAA>@4;:;;*;;;::6:>AA>;;;;9:A@C@BBBBBA<@@>9<<0//::==000@>??@==A????@==7;;<>@@7BB99
@ATNG8:00209:06557
GATGGTAGCAGACGTGACAGAGCGCCAGAAGATCAGGAACTCTAGAAGAATTCAGATTTTTAACACGAGAGTAAACGTAAAAAGAAGGTTTTACAAGACTCACGTTAACAATATTGCAGCAGTACGCACACAATCGAAGCGCAGTAAGGATGGCTAGTGTAACTAGCAAGAATACCACGAAAGCAAGAAAAAGAAGTACGCTATTAACTATTAACGTACCTGTCTCTTCCGAAACGAATGAGTACAGAGAGTACGATATGTCTACCATCGTTCGGTCAGAGTCT
+
0//:497///<::;===>?>CCCBA?BCC?BBCD;9;;@CCD@@@A?@?<?=AABBBABB+<8B@?@@@@@@?>9>7;;BCB0BB>A5:99&5994;=DBBBC@@=@<@@<@BB=@@ABDCGCCCECCCBA@=@AAA?B???CBCC@C@BAA>AABBABAD@EB@@?@<??:=A@<@=:;;7/0/5::???0@?<BCBCBAA>?6;6:>>?:>;>@@@@@CCBBBCB?A?9:9/:9:3:??BBBBBBBAAABBBCCDBBAABBAB<A???B588<BBCCBBAAA
@ATNG8:00213:06559
GATGGTAGCTATACGTATATCTATGTACTCATTCTTTCGGAAGAGACAGTTACGTTAATAGTTAATAGCGTACTTCTTTTTCTTGCTTTCGTGGTATTCTTGCTAGTTACACTAGCCATCCTTACTGCGCTTCGATTGTGTGCGTACTGCTGCAATATTGTTAACGTGAGTCTTGTAAAACCTTCTTTTTACGTTTACTCTCGTGTTAAAAATCTGAATTCTTCTAGAGTTCCTGATCTTCTGGACGACGCCGCACTGACACTACCATCGTCCGACTAAAGTCT
+
///:478;@//6@=A@?:;6=666;;=;@>99.9@@6@?:>:>AABACCC?B@;;5;5<:;@7<8<?@BBBBBB=?@@@@,?B5;:9>3=@AA?BBB?DB?;:;A@@=AAA@?BBB?BBC>A?ACBBBBCC?B>>>?BBB:;;>@A@A@@788>:;;;;?@:>:>@B?888>>59:>=>2><@<??CCD/@>>=A9>>>;;;>==<4:::;+;?@FC=B=@@:>>>==?@<>;>@?;:;<@??<>:::;//,/<=<??@>>>===;?777767=///@@6===<
@ATNG8:00228:06568
GATGGTAGCATCATGCATATCTCACCAGAAGATCAGGAACTCTAGAAGAATTCAGATTTTTAACACGAGAGTAAACGTAAAAAGAAGGTTTTACAAGACTCACGTTAACAATATTGCAGCAGTACGCACACAATCGAAGCGCAGTAAGGATGGCTAGTGTAACTAGCAAGAATACCACGAAAGCAAGAAAAAGAAGTACGCTATTAACTATTAACGTACCTGTCTCTTCCGAAACGAATGAGTACCTCTCAGACGCTCGTCCTACCATCGTCCGACTAAAGTCT
+
444:7;596BCBCA@A=B>@@@A@A?@@@6;666B@<@?C>>BAAA?AA@B>A@@@A@@@+@>;::;;<==873)37:4444$4<7;.555&5994;@;@@AA<A=B=@@<@BB>BBA;;;AABA@@C:;6B=@A@A=@@@ABBAA>B?BBB@BCCCDCCD@BBBBBB@CE@ABB?A@??@9@@@=AABBB3BA>AB9:9BCEE=D688>>:>=A?CCB?CBBCBBB>B<>?B<@AB?:97BBBC?BBB???BBBBAAA@@<@DC;;6//0;9;:=>??8>?@@
@ATNG8:00249:06560
GATGGTAGGACGAGCGTCTGAGAGGTACTCATTCGTTTCGGAAGAGACAGGTACGTTAATAGTTAATAGCGTACTTCTTTTTCTTGCTTTCGTGGTATTCTTGCTAGTTACACTAGCCATCCTTACTGCGCTTCGATTGTGTGCGTACTGCTGCAATATTGTTAACGTGAGTCTTGTAAAACCTTCTTTTACGTTTACTCTCGTGTTAAAAATCTGAATTCTTCTAGAGTTCCTGATCTTCTGGGTGCGCTACAGTCTCTCTACCATCGTCCGACTAAAGTCT
+
///;:<;>@BAA?@A@@@A@CCCC@CFCCC@@;A;;;6;B?B@EECCCCC@BCCBC@C@AA@C@C@CCCCCCCCG:;;ILF3@@=A@@A0;;A@=ACC?BB>;;:CAB>BBBBBCCC@CDD@G@CCBAB@@@>AAAA:<;CCC;;;CBBBBBB@@=@BCADM@D>AACDCCCCFACCCCC7B@B8;;CC7BBBBB<BDBCA@B;:;@EDED5CBA@@=@=@@=@BBBBBB?B@@@@B<<:<CCJ?GGCCCADCCCFDCCBBCDD@CCCBCC?BAGCBB=BBA@
@ATNG8:00202:06643
GATGGTAGCTCGCTGATGATATCTCCAGAAGATCAGGAACTCTAGAAGAATTCAGATTTTTAACACGAGAGTAAACGTAAAAGAAGGTTTTACAAGACTCACGTTAACAATATTGCAGCAGTACGCACACAATCGAAGCGCAGTAAGGATGGCTAGTGTAACTAGCAAGAATACCACGAAAGCAAGAAAAAGAAGTACGCTATTAACTATTAACGTACCTGTCTCTTCCGAAACGATGACGTACGAGAGAGCACACGTGTCTACCATCGTCCGACTAAAGTCT
+
444:.//77//////4>;;;CCBBA<ABC?BBBBA@=A>;;;;94438<7<255>==>>>+=9=<;@@A?><<;*334444&5>9=8<<<2<=>9<;666;<<=:=9<<7;:=7::::;;>>;;9:=00//2779938:979977109<00)/::::;<;7;=3333-33,377488777.33328===?+==8==<::::67393222:39055<<;.55554==7;8<;;4;9666///6666688/--75--/8:::::33.322233,37879;3555;
@ATNG8:00204:06625
GATGGTAGCAGACGTGACAGAGCGCCAGAAGATCAGGAACTCTAGAAGAATTCAGATTTTTAACACGAGAGTAAACGTAAAAGAAGGTTTACAAGACTCACGTTAACAATATTGCAGCAAGTACGCACACAATCGAAGCGCATTAAGGATGGCTAGTGTAACTAGCAAGAATACCACGAAAGCAAGAAAAAAGAAGTACGCTATTAACTATTAACGTACCTGTCTCTTCCGAAACGAATGAGTACTGCGTCTCACTCTCGCCTACCATCGTCCGACTAAAGTCT
+
///849;>BB;?;<<<A=C?CCDBEACCC?B:;;DC@D@@A@BBCD<;;@C?BB>>:;;:);8<<;?;A?337<683:555&5;.5.55)5;;49;;;<??>B@B@BB?BBB=@ABABCAB@99:@AAA@@;>=@@=AAC?@@4947:>7838:::99:;7;<:::A=<A6@;@<=>CCD<=<<<333788$93,3;::;;=C=?B=::;>=A=AABAB?BBBB????A@@BB=?@A@GCCCCCBAABCCCCCAA@CCCBB>BBB=B@?>??7@AABDC6BBB@
@ATNG8:00208:06607
GATGGTAGGCGACATACATACGCGCCAGAAGATCAGGAACTCTAGAAGAATTCAGATTTTTAACACGAGAGTAAACGTAAAAGAAGGTTTTACAAGACTCACGTTAACAATATTGCAGCAGTACGCACACAATCGAAGCGCAGTAAGGATGGCTAGTGTAACTAGCAAGAATACCACGAAAGCAAGAAAAAGAAGTACGCTATTAACTATTAACGTACCTGTCTCTTCCGAAACGAATGAGTACCTCTCAGACGCTCGTCCTACCATCGTCCGACTAAAGTCT
+
945=8=<>@CCCCCCDCBBCCBBBB?BCC@CCCCAA=A?BBCCCBC@CD@C?BAC:::::*;=BBBCCBBBCED=BA;:::-:C=A2;;;.;AB>BCGCDDD@@?@@CBADBB?BCCCABCBCCDBBBBDDACCBB?ABBBAAAB@C@CCCACBCBCCCB@BBDCCC@BB?BBC>AABBB=BBB?BCCCC2CC?C>?>DBAAC797:@AA<?=@CECE@CBCBCBB?C@BBB>BCC?BBCBCDD>@AACCBBBCB>>>CC?B@C?CCA>CC@C@C9993:A??
@ATNG8:00209:06622
GATGGTAGTATATCGCGTCGCTATCCAGAAGATCAGGAACTCTAGAAGAATTCAGATTTTTAACACGAGAGTAAACGTAAAAAGAAGGTTTTACAAGACTCACGTTAACAATATTGCAGCAGTACGCACACAATCGAAGCGCAGTAAGGATGGCTAGTGTAACTAGCAAGAATACCACGAAAGCAAGAAAAAAGAAGTACGCTATTAACTATTAACGTACCTGTCTCTTCCGAAACGAATGAGTACTATAGACTATCTGAGACTATCGTCCGACTAAAGTCT
+
55:>3:<:>>?;:<@B>;;;;;><<7<;;;;BCCCBAC?AACCEED@CC?B@CDC@@@@@1@@DFBBBDCCDCC<>;;;:::';>9==BFF9CDEACCCCCCCBC@BADD@CCD@BAACCCECCCCBBABBB@BAA@>ABCBCBBC@C@B999:BBDDCBC?BBBABB?CC?AAA?BBBBB=?>?;999999%9?;@AABBBCAA<A;@A@B7>:=@BAA>@@??@AA>A=:::58?C<ABB>??>@@B?>>>BAAB9:9BBBBBCBA><7<<<<CE>CABA
@ATNG8:00210:06603
GATGGTAGTACATGATAGACGACACCAGAAGATCAGGAACTCTAGAAGAATTCAGATTTTTAACACGAGAGTAAACGTAAAAAGAAGGTTTTACAAGACTCACGTTAACAATATTGCAGCAGTACGCACACAATCGAAGCGCAGTAAGGATGGCTAGTGTAACTAGCAAGTATACCACGAAAGCAAGAAAAAAGAAGTACGCTATTAACTATTAACGTACCTGTCTCTTCCGAAACGAATGAGTACCTCTCAGACGCTCGTCCTACCATCGTCCGACTAAAGTCT
+
455<9>CCCCCCBBCBBCAA@@@BA>@@@?BBCCCA?B@BCCCCCC?BBAC?CAB;;;;;*9>@BCCCCCCCCD?DC@@@@?0>B=A=ABB:BDCGDBBCCCCBB?B@CC@CBB?BCBBBBBBBBBAABGBC@CCEE?A@CDDDCC@D@DAA?ACBBBCCC@CCDBBB?BCBBBB>@@@@?:A@@<@@??@A(@CAAB;B=<BBB>C<@@BB?B>BCCCC@CCBBBBB@C?BCB=CCC@CCDBBBC?BBBBBBBBBB>>>BB>BBB?CBAAAD@BBBBBB=CEBC
@ATNG8:00211:06621
GATAGCTATACGTATATCTATGTACTCATTCGTTTCGGAAGAGACAGGTACGTTAATAGTTAATAGCGTACTTCTTTTTCTTGCTTTCGTGGTATTCTTGCTAGTTACACTAGCCATCCTTACTGCGCTTCGATTGTGTGCGTACTGCTGCAATATTGTTAACGTGAGTCTTGTAAAACCTTCTTTTTACGTTTACTCTCGTGTAAAAATCTGAATTCTTCTAGAGTTCCTGATCTTCTGGAGATATCATCAGCGAGCTACCATCGTCCGACTAAAGTCT
+
;59A@@@BBBCCCBCBCCBBCBBBCCCAB?ACCC>DFBJBDCCBCBDACCCCD?A?ABBBAE@CCBCCCCBC9@>>;<,><8<999(8@?@>ABB>@@=???AAA>ACCCBAAA?BBB<?=?BBBC@??<;A==9===;;;;BBAAADB==><@>><>A=@;??AAB===A<@====/<4:4:::::+:<<<<0769///77-/....$.89=;1518=;AA@C???<?=A@AA::8:<A=:::@?????@B???BB?>>>=;:888?:?;;;>A9?=>=
@ATNG8:00234:06608
GATGGTAGTCTCAGATAGTCTATAGTACTCATTTGTTTGGAAGAGACAGGTACGTTAATAGTTAATAGCGTACTTCTTTTTCTTGCTTTCGTGGTATTCTTGCTAGTTACACTAGCCATCCTTACTGCGCTTCGATTGTGTGCGTACTGCTGCAATATTGTAAACGTGAGTCTTGTAAAACCTTCTTTTTACGTTTACTCTCGTGTTTAAAAAATCTGAATTCTTCTAGAGTTCCTGATCTTCTGGACGACGCGCACTGACACTACCATCGTCCGACTAAAGTCT
+
///:6:;?ACCCBCCCCCCCCCCDCCCCCCDEE=AAC>C@C>@ACCCCC@BBBCC@D@CCCC@C@BBCBCBABA>@A@@@.:@6AABB9@:::;?>@=BB@CCCBBB;>@AABD??>?CE@D?@@@>>>>>=AAA@;@@@A@@>>=@@@@@>>>;===8878D9>>>@==>>E<@????2?;?:>=BBB/BB<<<69::///9;8<>1<;;::$7785A9=9??589:>=994:2:9??:;87@@9@7///<77;;;A@@@A>>==<?;;;>A=AB???B:A>>;
@ATNG8:00243:06641
GATGGTAGGCGTGTGAGAGTCTGCCCAGAAGATCAGGAACTCTAGAAGAATTCAGATTTTTAACACGAGAGTAAACGTAAAAGAAGGTTTTACAAGACTCACGTTAACAATATTGCAGCAGTACGCACACAATCGAAGCGCAGTAAGGATGGCTAGTGTAACTAGCAAGAATACCACGAAAGCAAGAAAAAGAAGTACGCTATTAACTATTAACGTACCTGTCTCTTCCGAAACGAATGAGTACGATGAGATCTCGTGTGCTACCATCGTCCGACTAAAGTCT
+
///96:;>@CCCCCCBACAAAB;;;/6CC@CBABBDAD@DCBBCCC?@@@A@CCB;;;;<);<?<?BBABA>??6=>::99-9A;>3999-:>@?BBCECBBAA?B?BB@BBB?B>>>???@AA@@@==>A<@>=A:??>>?@@A9>:>=B=@CBBBBCB>BBBCAA?CC>BBB>@A=<<5=??:?CCCC3@@>?BCDDC@>><><@@@A<A<??>>=:=B=>>@@<><>A@9>BA?AABA???AAABBBBBBABB@@>>??AD;>;@@A@>B=>>CD>CBAB
@ATNG8:00208:06679
GATGTAGGTGCAATGAGTGTATCCAGAAGATCAGGACTCTAGAAGAATTCAGATTTTTAACACGAGAGTAAACGTAAAAAGAAGGTTTTACAAGACTCACGTTAACATTATTGCAGCAGTACGCACACAATCGAAGCGCAGTAAGGATGGCTAGTGTAACTAGCAAGAATACCACGAAAGCAAGAAAAAGAAGTACGCTATTAACTATTAACGTACCTGTCTCTTCCGAAACGAATGAGTACTGCGTCTCACTCTCGCCTACCATCGTCCGACTAAAGTCT
+
;:;@@AB@CCBBADCCBBBCCCC=BBF@CCDDCB?BCBB@?@B@BB@B@CDCAAAAC2A?CBBBBBBCCBD;A=::999(:>;>3877&33718A=BBAAAB<?=?AA=;;7;>==@@@AAAAA@@?>=:>BBB<@@A@@@@@<@<?>B?BBBBBDDC@B??@BB@BB?BBB?AC>>>:99:?????>,:936:79:>@?>:>;>>??=B=A@@@@<??@@>>>8=8===4=::59BAAABBBABAAA=A@>=>AA??=??@;?@?>==4:9<<AA=?===
@ATNG8:00234:06661
GTGGTAGTGTCATATGAGAGTGTGTACTCATTCGTTTCGGAAGAGACAGGTACGTTAATAGTTAATAGCGTACTTCTTTTTCTTGCTTTCGTGGTATTCTTGCTAGTTACACTAGCCATCCTTACTGCGCTTCGATTGTGTGCGTACTGCTGCAATATTGTTAACGTGAGTCTTGTAAAACCTTCTTTTTACGTTTACTCTCGTGTTAAAAATCTGAATTCTTCTAGAGTTCCTGATCTTCTGGCTCTCGTAGACAGATACTACCATCGTCCGACTAAAGTCT
+
//;6;:ABAB?<@CCCABABBBBBA@>BB?><?ABA>BC@D@CCBBBCC@C@@@A?C?CCCC?A?BDCCCEDGG?A@DFG1A@;>599,:99949;C;;@79;BBCD@CCCGCDDCACCCBC@BBBBBBBB>BCCC=AAAACCCCCCBAAA;;;@CCB@CC@C@DBBBDBCBB>A@@@@3@=B@CCCCC0CC;;;0;;;;AABAAA?BCCC2BB:::<B=AA?ABBBB@@<@?AAACBB=AAB>;;;BBBBABBA@;;:@BAAA=AAA;;:=@:99?A:B:::
@ATNG8:00238:06651
GATGGTAGTCTCAGATAGTCTATAGTACTCATTCGTTTCGGAAGAGACAGGTACGTTAATAGTTAATAGCTGTACTTCTTTTTTCTTGCTTTCGTGGTATTCTTGCTAGTTACACTAGCCATCCTTACTGCGCTTCGATTGTGTGCGTACTGCTGCAATATTGTTAACGTGAGTCTTGTAAAACCTTCTTTTTACGTTTACTCTCGTGTTAAAAAATCTGAATTCTTCTAGAGTTCCTGATCTTCTGGATAGCGACGCGATATACTACCATCGTCCGACTAAAGTCT
+
///86;;<ABBBBBBCBBBBBA;9<AAADAA@;@;;;8:B@C@FCFCCCC@CCCCB@B@CBCB@E@>==///>9775/44444#4<7>>C?8C;;?7:55.4@:774?8925?;885==9=AA?D?CCCDECCC?BBDC@CCDCCCCCBBBBBBBBC?BBB?BC7;8;BBBCCCDE>@999:*9;@<>BAA@,=A:;;095:959=555.55555#9449:7<:;;9<@>>A=A7?;?;<B9979@A=C@AAABBA@A@@@A@@@@@@>A:989C@CCCCCC>CFCB
@ATNG8:00292:06437
GATGGTAGTATAGAGCTCTACATAGTACTCATTCGTTTCGGAAGAGACAGGTACGTTAATAGTTAATAGCGTACTTCTTTTTCTTGCTTTCGTGGTATTCTTGCTAGTTACACTAGCCATCCTTACTGCGCTTCGATTGTGTGCGTACTGCTGCAATATTGTTAACGTGAGTCTTGTAAAACCTTCTTTTTACGTTTACTCTCGTGTTAAAAATCTGAATTCTTCTAGAGTTCCTGATCTTCTGGACAGAGTGTGCAGATACTACCATCGTTCTCCTTAAGTCT
+
///;6;8<>BCCDCBCAABCBCCCCCCCCCCC@CCBC>BC?B?BBAACAA>BBABB@B@BABA?A?AA???EBBA?CCCCC2A@?DECD=BBBC?BB@===000;@>>:>BBBBBCC@B??<?<@@?><<<<8<@@@<@@AAA>>=@>>>@A@@@<===<AA;?<===?@@ABB<??@@@3@<@7;;CDC/??@@@:@;;;==::;>18889+5;;:C<@<@@<AA@@???=A=BB>>>@<>>>;?A===>===>>AA@@???BB<;;;HE=A>>:=8=:>:::
@ATNG8:00295:06416
GATGGTAGCGCGACGAGCGTAGACCCAGAAGATCAGGAACTCTAGAAGAATTCAGATTTTTAACACGAGAGTAAACGTAAAAAGAAGGTTTTACAAGACTCACGTTAACAATATTGCAGCAGTACGCACACAAATCGAAGCTCAGTAAGGATGGCTAGTGTAACTAGCAAGAAATACCACGAAAGCAAGAAAAAAGAAGTACGCTATTAACTATTAACGTACCTGTCTCTTCCGAAACGAATGAGTACCTCTCAGACGCTCGTCCTACCATCGTCCGACTAAAGTCT
+
///;5::?0:6;<<:>?C;;55555)599.6BBBBC@C?BCB@@@E=??;@8=>=97899)8-738???AA=BD<87:C@@@+<B>A8@B@7B@C@BBBB@;599.9.44.5>>:>=<<@@@@?A?@>@>9::)4@4405<<<>;::498444.4444:<<;255:=;>:778)8></77>;;29993377777$3>;774<;:888(/(.7..(.235:<@?@A?????<?=?AC>BA@>BBBBB@A=@BB99:DCA?::=9<7==<0777577/7;;;;<7;?A<
@ATNG8:00269:06458
GATGGTAGCGGACGAGCGTAGACCCAGAAGATCAGGAACTCTAGAAGAATTCAGATTTTTAACACTGAGAGTAAACGTAAAAAGAAGGTTTTAACAAGACTCACGTTAACAATATTGCAGCAGTTCGCACACAATCGAAGCGCAGTAAGGATGGCTAGTGTAACTAGCAAGAATACCACGAAAGCAAAGAAAAAGAAGTACGACTATTAACTATTAACGTAACCTGTCTCTTCCGAAACGAATGAGTACGATGAGATCTCATGTGCTACCATCGTCCGACTAAAGTCT
+
///;6<@B??>@BCCBBBBAA;;;8;BGGDCCCBB@B?AA@@@AB?BB?B?@@;;;;;;);2;>77555>:;?=4<;=><<<,99178;<<(7,7;/7788999>?:<4<A<A9958>===@<<8<><:8:<A89::?5:8::<;77597?AD?BBBBBCBA>BBBBCE???<:99?AB:::,9999)8==>A1??<?/-----668*/*/9983836---(-2777:;:;<A:;;;3;BB>AA?>000000>AAA:9:BCCCCCCCBC?CCGCDCAC;;;CB=BC;;
@ATNG8:00282:06485
GATGGTAGATATATGCACGCTCTACCAGAAGATCAGGAACTCTAGAAGAATTCAGATTTTTAACACGAGAGTAAACGTAAAAAGAATGTTTTACAAGACTCACGTTAACAATATTGCAGCAGTACGCACACAATCGAAGCGCAGTAAGGATGGCTAGTGTAACTAGCAAGAATACCACGAAAAGCAAGAAAAAGAAGTAACGCTATTAACTATTAACGTACCTGTCTCTTCCGAAACGAATGAGTACGAGAGAGCACACGTGTCTACCATCGTCCGACTAAAAGTCT
+
:@@C?@@@AAA>;;599999;;;;<8=6976CA@@C<B8?>>00/0*/8686;;555?>=+=8<;484<?>;=;3736>>??+66594455&5<<0565559955.5.5:7;;;7;==<ABBBCAAAAACBB?BCCB?BBBAAB@@<A>BBD=??@@@@>C?A::95313:-333266////&///(//;;;+8936//(/8677:8=7====6:655;<<05559<<8.7-339199:-3499:::===8=??@@@?@B?==?00/5///779,3338:9;/<;:9
@ATNG8:00289:06494
GATGGTAGTAGTACACTAGTCATACCAGAAGATCAGGAACTCTAGAAGAATTCAGATTTTTAACACGAGAGTAAACGTAAAAAGAAGGTTTTACAAGACTCACGTTAACAATATTGCAGCAGTACGCACACAATCGAAGCGCAGTAAGGATGGCTAGTGTAACTAGCAAGAATTCCACGAAAGCAAGAAAAAGAAGTACGCTATTAACTATTAACGTACCTGTCTCTTCCGAAACGAATGAGTACTGTATCTATGTGTGCGCTACCATCGTCCGACTAAAGTCT
+
///;69<BCCCCDCCBBBCBCCCBC>BBB?BBAB;;:;ACEHCCCC>BB:;8;CBBBBBB2B>BBBBBA@@AAB<ABDCDDD1?@=?4;;;*:AA=ABCCBBC@@<@<@@;@AB=AACDGDFDCAAACCDFE@DBDB?BB@@@C@?>@?CBD@C;;9@A??>@BBBBB>B@=;7=7A@BBC;AA?<AADEF2AA;>;=?@>===+/)/999)/,/?BDD@BC99:?<8<;999/9??<?AB@ABBBBBCCB???AA???BBBB>B<AAA@@@6;::889*8999
@ATNG8:00259:06502
GATGGTAGTAGTACACTAGTCATACCTGAAGATCAGGAACTCTAGAAGAATTCAGATTTTTAACACGAGAGTAATCGTAAAAAGAAGGTTTTACAAGACTCACGTTAACAATATTGCAGCAGTACGCACACAATCGAAGCGCAGTAAGGATGGCTAGTGTAACTAGCAAGAATACCACGAAAGCAAGAAAAAAGAAGTACGCTATTAACTATTAACGTACCTGTCTCTTCCGAAACGAATGAGTACTGTATCTATGTGTGCGCTACCATCGTCCGACTAAAGTCT
+
///;6<;;??BBBCDDDBBBICDCD=AA@=@BCCCC@C?ABCDCCC@CC@C@CCC@@@@@0@?CBABABCAAB=<==;;;;;';=;=5999&4?<7;@;?BBBCF@B@>><?BB<?>??@CCCCCCBBBBBC@CECC@BBBCBB@?<A?DBA=AAABCCCC@BBBCCC?@@=@CB<@@:::/7;;2737777#7;<;A=A==BB=>:>:<BB@B@CBCBB?BBBABBC@C@CBD<BBC@AAACAAACCBBBBB???BC>>>>>BBC?BBBBAA=@????A9B;;;
@ATNG8:00293:06516
GATGGTAGCTCACGTACGTCACACGTACTCATTCGTTTCGGAAGAGACAGGTACGTTAATAGTTAATAGCGTACTTCTTTTTCTTGCTTTCGTGGTATTCTTGCTAGTTACACTAGCCATCCTTACTGCGCTTCGATTGTGTGCGTACTGCTGCAATATTGTTAACGTGAGTCTTGTAAAACCTTCTTTTTACGTTTAACTCTCGTGTTTAAAAATCTTGAATTTCTTCTACGAGTTCCTGATCTTCTGGGCTGCGCTGATATGCGCTACCATCGTCCGACTAAAGTCT
+
44485:<>@==C;;6==;?@@ADCCBC;;;;;7;ABC>JDAF?<;<AAAB>BB@@@<@6;;??598:=;9;:AAA>AACCC1:?@BA:@5:;<<9;;=:=C8=CAA::89@@@ABBB@BCC?B?AA@@@@@A>???B=B;;;???888;==>;;;=?;;7:?9<5;77556866+..877+8)/)27999*898;<061///:::9566.6>>>/?9;18:-55'/.(.</..64404)..66786333805...556699A>>;;;==>9:::9:=;@@@@@@:;::=
@ATNG8:00258:06581
GATGGTAGATATATGCACGCTCTACCAGAAGATCAGGAACTCTGAAGAATTCAGATTTTTAACACGAGAGTAAACGTAAAAAGAAGGTTTTACAAGACTCACGTTAACAATATTGCAGCAGTACGCACACAATCGAAGCGCAGTAAGGATGGCTAGTGTAACTAGCAAGAATACCACGAAAGCAAGAAAAAGAAGTACGCTATTAACTATTAACGTACCTGTCTCTTCCGAAACGAATGAGTACTGCGTCTCACTCTCGCCTACCATCGTCCGACTAAAGTCT
+
887869@ABBCCCBBBCCBCBBBBC>ABB?BCCCBC@BACCCCCG?BAACBCCCBBBBA2A?BCBDCDDDA@@9?B;;;;;*;@;@>BBB;BCIADCBBBFD::6;?;;8;BD=AACCDCCCBDCCCCCCC?BBCC@B@@?@@AB<A=@::6;AAA@A@C@CECCBB@??;>?;/77<<=877707AAAB3@B=BBBC?>=DC=A>??;>7;7:DGGE?CA@?>@@=><;;;5:00+0::=@AA???>@@CC@@@BBBCC?CBB?CAA@@@;=:???B<ABBB
@ATNG8:00261:06579
GATGGTAGCAGACGTGACAGAGCGCCAGAAGATCAGGAAACTCTAGAAGAATTCAGATTTTTTAACACGAGAGTAAACGTAAAAAGAAGGTTTTACAAGACTCACGTTAACAATATTGCAGCAGTACGCACACAATCGAAGCGCAGTAAGGATGGCTAGTGTAACTAGCAAGAATACCACGAAAGCAAGAAAAAGAAGTACGCTATTAACTATTAACGTACCTGTCTCTTCCGAAACGAATGAGTACGTGTGCGACGTGTCTCCTACCATCGTCCGACTAAAGTCT
+
---8388;?=<<<====<<==CCED?AAB>;:9995.44)4<984557;:7;<<;8737777#74<9:854;====33355555$5949499;0;B>GDDCCBBBDFAC@DL@CA@=@AA@BAABBBA@@C@A@?@@@B<@@@@AA@C=A=AAA=??BAAABB?BB988B?BB>@A?578AA?177=;>CFCC3BB>>?BBB:9;=:>;>88:=B=A@A@@>@D??>BB?B?BBD>AA@;999@@?>?==@7839333685556:8848988:<599:8;;78::=
@ATNG8:00272:06554
GATGGTAGTATCTGCACACTCTGTCCAGAAGATCAGGAACTCTAGAAGAATTCAGATTTTTAACACGAGAGTAAACGTAAAAAGAAGGTTTTACAAGACTCACGTTAACAATATTGCAGCAGTACGCACACAATCGAAGCGCAGTAAGGATGGCTAGTGTAACTAGCAAGAATACCACGAAAGCAAGAAAAAAGAAGTACGCTATTAACTATTAACGTACCTGTCTCTTCCGAAACGAATGAGTACACATCGTCGTGTCGTGCTACCATCGTCCGACTAAAGTCT
+
445;7<CDDCCCBBBABBCCBBBCCACCB@CCCCAA?A@BBBCBBB@BC@C?BAA@@A@A2B?CBDABBBBBB?6><9;;;;';=;=299:4:CD@CCBDCDEBA=A?@@=@CC@CCCBCBBCCBBBBBCBB?BCCC@CCB@@@@?<A@CBB@BCCLHCBB?BAAABB@BB>AA>6;<>>>68<<87799:9%:><=?8?C>D??7:78>@A:@=B?AAA>AA@@AAD@F>AAD>CCB?BBBBBCCCCCBAAAABAA????BBDDC@BBBBBB?BABA==6AABA
@ATNG8:00287:06566
GATGACGAGCGTCTGAGAGGTACTCATTCGTTTCGGAAGAGACAGGTACGTTAATAGTTAATAGCGTACTTCTTTTTCTTTGCTTTCGTGGTATTCTTCTAGTTACACTAGCCATCCTTACTGCGCTTCGATTGTGTGCGTACTGCTGCAATATTGTTAACGTGAGTCTTGTAAAACCTTCTTTTTACGTTTACTCTCGTGTTAAAAATCTGAATTCTTCTAGAGTTCCTGATCTTCTGGGCATGACTCTCACACGCCTACCATCGTCCGACTAAAGTCT
+
88:::A@@@B;;:A<<A@;6;=B?A?>6;=>;3>A=B?BAAA;9:8<??@?<??DBCC?C<???:??A@?>?@CCC,9;;4:BBC=BB>:65558<=8=888848;=:::<<699?17-3/886///06989288:888::99:;3258:082238;4><@@@?A?@89137<;;+84:69::::*66699,3389998879+////$///-5053-/)//6689<8<8<;BB?@9:;@>9@0//777:;43399;;4::;8;:::54-3:9333(3333
@ATNG8:00289:06582
GATGGTAGGCACTGCGCACACATCCCAGAAGATCAGGAACTCTAGAAGAATTCAGATTTTTAACATCGAGAGTAAACGTAAAAAAGAAGGTTTTACAAGACTCACGTTTAACAATATTGCAGCAGTACGCACACAATCGAAGCGCAGTAAGGATGGCTAGTGTAACTAGCAAGAATACCACGAAAGCAAGAAAAAAGAAGTACGCTATTAACTATTAACGTACCTGTCTCTTCCGAAACGAATGAGTACTGTATCTATGTGTGCGCTACCATCGTCCGACTAAAGTCT
+
444<5::<:>;55>;55@ABBAABC>CDB@@@?<?;5@9?;A;;9B?BB@C?AA?;:;;;*:=?A;:6@>;:8<<593444444#4:5:.333&3:;8=B=B>>=799(79@?=AA@7==B=CCECDCC@?@BBC@BCCD?BABBBBBB?C@CBB?BCBBBCBB?BCCCBB@AA>ABB?A?899238987799:9%9@;>AABB?>>?1816:>>0838ABBC@@@?AA@A=A=>?C?BBB?CBBBBBBBBCB::9>>@AAABB??>>=9;??8:85::8255'3333
@ATNG8:00255:06641
GATGGTAGGCGAGAGTGAGACGCAGTACTCATTCGTTTCGGAAGAGACAGGTACGTTAATGTTAATAGCGTACTTCTTTTTCTTGCTTTCGTGGTATTCTTGCTAGTTACACTAGCCATCCTTACTGCTGCTTCGATTGTGTGCGTACTGCTGCAATTATTGTTTAACGTGAGTCTTGTAAAACCTTTCTTTTTACGTTTTACTCTCGTGTTAAAAATCTTGAATTCTTCTAGAGTTCCTGATCTTCTGGTATACACACTCGCTCGCTACCATCCGTCATAAAG
+
///7179;;9<><A<;;;;><<==DCCCCABBAJAAA<AB?B@CB;;;;;5;@?=;6;)///)/4:779=:988233333$3=:?ABC=ABAA=@AD;>?<=773883888:;9::6:::7=7879;525<<<A@??;898??AA9988/<66/-(-,--(-//(/4797575522+25588+8+22'25888'55....&....55.229+2222$255.22,56?A;AA?@:8;=A=;;8>==:>?>;?A8////-66---;--/6885<=<6<<<7626,2
@ATNG8:00281:06606
GATGGTAGCTCGCTGATGATATCTCCAGAAGATCAGGAACTCTAGAAGAATTCAGATTTTTAACACGAGAGTAAACGTAAAAAGAAGGTTTTACAAGACTCACGTTAACAATATTGCAGCAGTACGCACACAATCGAAGCTCAGTAAGGATGGCTAGTGTAACTAGCAAGAATACCACGAAAGCAAGAAAAAGAAGTCACGCTATTAACTATTAAACGTACCTGTCTCTTCCGAAACGAATGAGTACGTGTGACGTACGTGAGATCGTCCGACTAAAGTCT
+
;4455;:;<555;454444555;;<7>;;266<<<>7;7;>>>>@>:<<0505:;::<<<+<8<=:::;?99::299<<:::(55.549;;+;;;266>A666<>8=7;;<<==7669@CBCC;;;@BAA;;5::54.5<<495::4::=<@=@995:<:94:;;>;;78;06//*/66:;2888587;;;+776:////8:///5;69665+22'2244<9:;:=<<<9>9===4943,377=>>@??999@?@CB>=>887A??>7717>>?>>7<0/0
@ATNG8:00281:06631
GATGGTAGTCTCAGATAGTCTATAGTACTCATTCGTTTCGGAAGAGACAGGTACGTTAATAGTTAATAGCGTACTTCTTTTTCTTTGCTTTCGTGGTATTCTTGCTAGTTACACTAGCCATCCTTACTGCGCTTCGATTGTGTGCGTACTGCTGCAATATTGTTAACGTGAGTCTTGTAAAACCTTCTTTTTACGTTTACTCTCGTGTTAAAAATCTGAATTCTTCTAGAGTTCCTGATCTTCTGGAATACACATGATACTCTACCATCGTCCGACTAAAGTCCT
+
888:39:;566>?=@@<<666<>>>>>>=BBB=A@CC=CB@B@BGCCAAA?BBBBB?B@BA@A;@=@AB@B995@894449$494(4:<B2556626<@9=B96:>??@=@BB;;:BB@CCB@C@BBCDCCBC@B;99=@;;:::>==9>>595=>9==B>@A:>3=<>996<;;65959949?E?@@@@@(999;;1;556555<55.5555$4445;7;099<@?B?99:9=9=>?@A?:<=>+0*0==<<?>999944<844./7///:2//5::<(55827
@ATNG8:00252:06688
GATGGTAGGCGACATACATACGCGCCAGAAGATCAGGAACTCTAGAAGAATTCAGATTTTTAACACGAGAGTAAACGTAAAAAGAAGGTTTTACAAGACTCACGTTAACAATATTGCAGCAGTACGCACACAATCGAAGCGCAGTAAGGATGGCTAGTGTAACTAGCAAGAATACCACGAAAGCAAGAAAAAAGAAGTACGCTATTAACTATTAACGTACCTGTCTCTTCCGAAACGAATGAGTACTATAGACTATCTGAGACTACCATCGACACTCCAAAGTCT
+
;55>7;:>?D<96C@@@D;6969DC@BBB@BCCCCCFF?ABDCCBB>AB6;6;@@;;;;;*;=CCCCBBAAA@B;B@;;;;;*;A;B?BDD9ABB@CCAAACBBB@C?BB?BBB>;;;AABBBBBC;;;ECCACCCC@CCECCCBC>B=BA@=@CBBCDCB@B@@@;;6;A<@@@<?;000*000+000000%0867<8<88?A<:8<8=BB7B@B?CCCACDBCCCF?A<<<<5<00,0;;;@BBBCAAAC::9ABBDCCBCABB@C@??BCAABB?CC>BBEB
@ATNG8:00254:06651
GATGGTAGGCGTGTGAGAGTCTGCCCAGAAGATCAGGAACTCTAGAAGAATTCAGATTTTTAACACGAGAGTAAACGTAAAAAGAAGGTTTTACAAGACTCACGTTAACAATATTGCAGCAGTACGCACACAATCGAAGCGCAGTAAGGATTGCTAGTGTAACTAGCAAGAATACCACGAAAGCAAGAAAAAGAAGTACGCTATTAACTATTAACGTACCTGTCTCTTCCGAAACGAATGAGTACCTCTCAGACGCTCGTCCTACCATCGTCCGACTAAAGTCT
+
955<7>>>@CBBBBCCBBCAAA;:;/5B@?DCCCCC@C@CCCCCCC@BB@B@CD?:::;;*;>@AA@@@CD@AA:@?9:999):=;<377838AC>BBBABBBBB@B@BB>BBB>BB>@A>>=@A???>>>>:<<<>:<;>A>>>A=A<@@;BBCCA@ACB>AAABAB>BC>B=<6=?=<<7<<<899999(9=9?ABBBBBB@=?<?@AA<A<@?96716A??<==7;8;CA:>BB>@@@@::9:?@@ABBBB?@?BBBC?EEE?BDBBBB?ABAA@@:@@>>
@ATNG8:00266:06651
GATGGTAGGCGTGTGAGAGTCTGCCCAGAAGATCAGGAACTCTAGAAGAATTCAGATTTTTAACACGAGAGTAAACGTAAAAAGAAGGTTTTACAAGACTCACGTTAACAATATTTGCAGCAGTACGCACACAATCGAAGCGCAGTAAGGATGGCTAGTGTAACTAGCAAGAATACCACGAAGCAAGAAAAAGAAGTACGCTATTAACTATTAACGTACCTGTCTCTTCCGAAACGAATGAGTACTATGTAGAGCTCTATACTACATCGTCCGACTAAAGTCT
+
545>;=AAAC?<<CCFCCBAAA<:4)4;;=@@AA;:.69=@ACA:;49=9@9@@?;;;;;':5?;<A@@@??AA8?<99:::'9=89<;<<1<;;6873977778487;;6;333(377=;<>?==;;:89==9///:4/6568599:?;9>B?@??BB===>@??@9:59A9>9928?9948AA;@BAA@/@@9999<;;=0/)//69::3:988878/7==898>4:48--)-..)--57-3333339788:;==BBCBAAABBBBB??;??B@@@:;;;@
@ATNG8:00275:06688
GATGGTAGAGAGAGCTCTCTCATCTTACTCATTCGTTTCGGAAGAGACAGGTACGTTAATAGTTAATAGCGTACTTCTTTTTCTTGCTTTCGTGGTATTCTTGCTAGTTACACTAGCCATCCTTACTGCGCTTCGATTGTGTGCGTACTGCTGCAATATTGTTAACGTGAGTCTTGTAAAACCTTCTTTTTACGTTTACTCTCGTGTTAAAAATCTGAATTCTTCTAGAGTTCCTGATCTTCTGGATACACTCATTGCACCTACATCGTCCGACTAAAGTCT
+
---8388;ACCCDDDBB=?B@@?;;7;ACCCC@DDCF<AA=A?BCHDCCC@CCCCC@F@BBBC?D@BCCCCCBBB?ACCCC1?>6?A?@;AAAB?BBB?BA<99:A@A?CCBBBBBB?BBB@D?AABBDBBB><<<>::::<===AABCCD@@=>:=>=:>@=B<@@@???A@?:>;;;:1:9>;@==<<,<667>+//7////88:<>AAA*9888;29;;=:=>AA>>==B<@?????:>;;6;AAAC;;;;;6;??@<????>??==8=:;;;;1;?@>
@ATNG8:00276:06689
GATGGTAGGACGAGCGTCTGAGAGGTACTCATTCGTTTCGGAAGAGACAGGTACGTTAATAGTTAATAGCGTACTTCTTTTTCTTGCTTTCGTGGTATTCTTGCTAGTTACACTAGCCATCCTTACTGCGCTTCGATTGTGTGCGTACTGCTGCAATATTGTTAACGTGAGTCTTGTAAAACCTTCTTTTTACGTTTACTCTCGTGTTAAAAATCTGAATTCTTCTAGAGTTCCTGATCTTCTGGATATGAGTGACTCGTGCTACATCGTCCGACTAAAGTCT
+
;::B?CAB?BBBCCBBCBBBBCBB@CCCCBCC?CCCC=BB?C?BBBCCBB?DDDDE?D?CCAC?E@CCCCBBBCE@CBBBB1CC@B@BA=ABBB?BCI@CC@BA@DCC@CCCBBBBD?BCC?C@BBBBCCCC?BDBA?ACCCCBBCCCBCCCCBB?BCC@BC?B?BCCCDCBBC@DBBBB<B@C?BBBBB0A@@@@<ABCCCDCAA@@DFFE5DBBBB@BAEE?BBCCBBB?B?CCCCBB@BBC@CCCCCCCBB@?@CCAAABBCCCCCAA=???999-;A@@
@ATNG8:00292:06692
GATGGTAGGACGAGCGTCTGAGAGGTACTCATTCGTTTCGGAAGAGACAGGTACGTTAATAGTTAATAGCGTACTTCTTTTTCTTGCTTTCGTGGTATTCTTGCTAGTTACACTAGCCATCCTTACTGCGCTTCGATTGTGTGCGTACTGCTGCAATATTGTTAACGTGAGTCTTGTAAAACCTTCTTTTTACGTTTACTCTCGTGTTAAAAATCTGAATTCTTCTAGAGTTCCTGATCTTCTGGTGAGATATGCATGATGCTATCGTCCGACTAAAGTCT
+
0///)/8:6:=666<<?<:95BBB@CCDCBBC?BAAA9@@=A>BBBBBBG@BCBCCACACBBA<B;;;;BBBBCCACCCCC5BA;A;99,:B;;7;CB=BB?BBBBBD@EBBBBCBC@@@@@C@CCCDCBBB@CC@@=CABABBCCCCCB@@ABB@CBC@CF@C@CBCB@AB@A;@;:::*9;B;:::::*9AAAA699@@@@CCBC?BBBA3BBBBB@D?A@>AAAA;;;>A>ABABBB?BCJ?AAABCC;;:CCCBCBBBBA@==00+0;:>AA<BAA@
@ATNG8:00259:06718
GATGGTTGAGTATCATGTGTATCTCCAGAAGATCAGGAACTCTAGAAGAATTCAGATTTTTAACACGAGAGTAAACGTAAAAAGAAGGTTTTACAAGACTCACGTTAACAATATTGCAGCAGTACGCACACAATCGAAGCGCAGTAAGGATGGCTAGTGTAACTAGCAAGAATACCACGAAAGCAAGAAAAAGAAGTACGCTATTAACTATTAACGTACCTGTCTCTTCCGAAACGAATGAGTACACACTCTCATATGACACTACCATCGTCCGACTAAAGTCT
+
;9;B@D=BBBBCCCCCCCCCCCDBB?BBC@CBBAAA@C@BBCCCBB@BB?B@BBC:9999*9=>ACDEGCEBBB;AC::;:;*;I=@<ABA3BBA=AECDDDDBB@B?BA?@@A@CCCCBBBDCCC@@ACCC@CDBB?BCCCCCCC?C>B??<@CCBCBCC@CCCCCA>BE@CAA>AACCC=B9878DEED3DC?>??BBBBBA?B@B>???B?ABD;;:;C@@@BB=@>ABC=BBC?BBCCBBBBBBBBBBBDDCCBBBCCCBB?BCBCBC>BC@@@A9BB;;
@ATNG8:00261:06705
GATGGTAGCATCATGCATATCTCACCAGAAGATCAGGAACTCTAGAAGAATTCAGATTTTTAACACGAGAGTAAACGTAAAAAGAAGGTTTTACAAGACTCACGTTAACAATATTGCAGCAGTACGCACACAATCGAAGCGCAGTAAGGATGGCTAGTGTAACTAGCAAGAATACCACGAAAGCAAGAAAAAGAAGTACGCTATTAACTATTAACGTACCTGTCTCTTCCGAAACGAATAAGTACTACTCTCAGAGACACACTACCATCGACACTCCAAAGTCT
+
@@@C?BDBBBBCBABBCAAAICBBA?ABCABBBBA@=@@CBBBBCD@DD@C=??A:9997$35;;8>:B?>999,99<;::9$9<8>4599&995.6@EFFDDCD@D@BB?@A@@DCD@AABBBDBCBCCBA=;;;B?BBCFBDBA?C@E;<;;CBBAAAB?BCBBBB?AA=@??;?@@??9@<<297<<=,?B???>DCCBA>:=;>>==8=9>>A;;6;ABAACC=@799@9@AB>AA=@@@ABBBBCCDFBBBAAA?==?9836<<;<6652227:4=00/
@ATNG8:00299:06741
GATGGTAGCTCACGTACGTCACACGTACCATTCGTTTCGGAAGAGACAGGTACGTTAATAGTTAATAGCGTACTTCTTTTTCTTGCTTTCGTGGTATTCTTGCTAGTTACACTAGCCATCCTTACTGCGCTTCGATTGTGTGCGTACTGCTGCAATATTGTTAACGTGAGTCTTGCAAAACCTTCTTTTTTACGTTTACTCTCGTGTTAAAAAATCTGAATTCTTCTAGAGTTCCTGATCTTCTGGGATGTGTACGCAGTGCCTACCATCGTCCGACTAAAGTCT
+
:55>9>>BCCCCDCCD@AACCCBBBC@A;::7;BAC<BB@CACCCCCCB?BBBCC@C@CCBB?B@CCECCBBBC@CCCCC5BB@BBDD>BBBB?CBC@DE>??@BBB>@@BBBBBA>BAA>A?CCCAAABB?CBAA>@@B@@>>=>=BBB?>>><@A@<??=?=?8888AABB<@>==<1<7<7888898%/58:=4=/..;88@@><>BABB(88<<A>C:=>=BDAA;;;<@<>==AAA<@@AA7>>>>@@DAA@????@;@BB=A???AA=@@@>>>6>:9:
@ATNG8:00276:06752
GATGGTAGACATATCGTACTCTCTGTACTCATTCGTTTCGGAAGAGACAGGTACGTTAATAGTTAATAGCGTACTTCTTTTTCTTGCTTTTGTGGTATTCTTGCTAGTTACACTAGCCATCCTTACTGCGCTTCGATTGTGTGCGTACTGCTGCAATATTGTTAACGTGAGTCTTGTAAAACCTTCTTTTTACGTTTACTCTCGTGTTAAAAAATCTGAATTCTTCTAGAGTTCCTGATCTTCTGGATATGAGTGACTCGTGCTACCATCGTCCGACTAAAGTCT
+
///;6<;BCBBBDCCCBCCDDBCBCCCCGDA@=@@@@;@C@E@BBCCBBC@C<;9B?C?@?@B?B@A>;CA@@00,/8889+9:5>7899(9<<6=???AA58:?@?>9<>>>@AAA:5656<197569:7719A8815;9669?><<=<===;91755/597?55;>=;;AAA<AAAAA;D>F7;;<<9.78=BA7@:5879;=>>/88886$22..3).(.6379585775>4<9:562-25@6AA>88:AA;;:?AA::8=<<8=:665A;>>>;;:69=DD
@ATNG8:00294:06796
GATGGTAGCATCATGCATATCTCACCAGAAGATCAGGAACTCTAGAAGAATTCAGATTTTTAACACGAGAGTAAACGTAAAAAGAAGGTTTTACAAGACTCACGTTAACAATATTGCAGCAGTACGCACACAATCGAAGCGCAGTAAGGATGGCTTGTGTAACTAGCAAGAATACCACGAAAGCAAGAAAAAGAAGTACGCTATTAACTATTAACGTACCTGTCTCTTCCGAAACGAATGAGTACCTCTCAGACGCTCGTCCTACCATCGTCCGACTAAAGTCT
+
;::C@CCA@BCCCCBBCBBCCCCCC@CDD@ABBD@@>@@CCCCAAD?CC=?=?BBCBBBB1B8CBBCCDBBBB@8<>9:::;*;A=?5;;;-;CDADCHFDBBBB@D@BB?BBB?BBBCBBCCFCCCCCBBB?BCCC?BAAAABBB?C?CBB?BC?CABAA?BCCAAA?CC@AAA:99CCC=AAA@BBBBB3BB@BBBBBBB@@<?<@ABB:>:=ACCC@CCAAADD?C?CCC=CDD?BBBBCCC@AAAABBDDDBAA@@><AAC<ABBBAA?BAAAA@<ABAA
@ATNG8:00293:06835
GATGGTAGTCTCAGATAGTCTATAGTACTCATTCGTTTCGGAAGAGACAGGTACGTTAATAGTTAATAGCGTACTTCTTTTCTTGCTTTCGTGGTATTCTTGCTAGTTTACACTAGCCATCCTTACTGCGCTTCGATTGTGCGCGTACTGCTGCAATTTGTTAACGTGAGTCTTGTAAAACCTTCTTTTACGTTTACTCTCGTGTTAAAAATCTGAATTCTTCTAGAGTTCCTGATCTTCTGGGTCTCTCTCTCACGCACTACCATCGTCCGACTAAAGTCT
+
@@@C?BBCCCBBBBCDBBB@ACDDCCDCCB;;5;@@A;@B>BADCCCBAA=@CC;9809=@00-/<AAEC?DC@@=A??>2:;59@CC<CD<:8:A@=9;49@@B;;;.;B@ABCBB?BBC8<:;DCBCCCB?BCCC@DDBABDCCBCACCAA@B6;;6;B>A?AAACB@BCJ@C;;;;.;>A=;;;;.;BBCC?BABBAA<<00-0>@?0??BA?7:600*0>==@@A<A?BBBCBB?BBCC>CCCCAA>A@@>>>>A>>>@=>>==@@;?;;888)8<<:
@ATNG8:00317:06427
GATGGTAGCAGACGTGACAGAGCGCCAGAAGATCAGGAACTCTAGAAGAATTCAGATTTTTAACACGAGAGTAAACGTAAAAAGAAGGTTTTACAAGACTCACGTTAACAATATTGCAGCAGTACGCACACAATCGAAGCGCAGTAAGGATGGCTAGTGTAACTAGCAAGAATACCACGAAAGCAAGAAAAAGAAGTACGCTATTAACTATTAACGTACCTGTCTCTTCCGAAACGAATGAGTACCTCTCAGACGCTCGTCCTACCATCGTCCGACTAAAGTCT
+
;::D@CCBBBBBBBCCCCCDCCCBB?BDG@CAABCC@C?BBCECAA?AB?BABA@99999)9?@ABBBACBBB@8?@;;;;;$9<<<9;990;@<=ABBBCBB;;59:>>:@CD@CCC@BBCCCCCBCDDCC@@@@C>@?ACAAAB?B@DBA?BDCDBCCC?AACBBB@CC?CBB<>>BBC>D>?<?BAAA3>>;>???BAGAA;?<?AAA=A<@@C@@<@B???A@?B@BBB>BBC?BBABBAA>BBABBBBCAA===9818==8=CBBAB>ACBBBC<A???
@ATNG8:00324:06440
GATGGTAGTGTCAGTGCGCGTCGTCCAGAAGATCAGGAACTCTAGAAGAATTCAGATTTTTAACACGAGAGTATACGTAAAAAGAAAGGTTTTACAAGACTCACGTTAACAATATTGCAGCAGTACGCACACAATCGAAGCGCAGTAAGGATGGCTAGTGTAACTAGCAAGAATACCACGAAAGCAAGAAAAAAGAAGTACGCTATTAACTATTAACGTACCTGTCTCTTCCGAAACGAATGAGTACGTGTGACGTACGTGAGCTACCATCGTCCGACTAAAGTCT
+
78//)//444=9545;;>A@<<<@@7<@>6;@9:9@7@469:::5526>9>:>=@@<?>>+=6:>?>??A?????>?@?>==,899*81888*7882899:::::=7=6::43734:>>>@ABCBBBCBBBAA<AAA@=@@BCBBBB>A?BDDACCCBBCCC@CA@@CC@B@=@>>000;>>5@;=9=====?'?A?@A:B==ABA;<<8:@@=B??7>>@<@@AA@BA?B?AAA>ACC?BBBBBBBBAABBBBAAAA@?@A@@A??:?:999:49???EK>BBAA
@ATNG8:00331:06401
GATGGTAGCACACGAGATCTCATCGTACTCATTCGTTTCGGAAGAGACAGGTACGTTAATAGTTAATAGCGTACTTCTTTTTCTTGCTTTCGTGGTATTCTTGCTAGTTACACTAGCCATCCTTACTGCGCTTCGATTGTGTGCGTACTGCTGCAATATTGTTAACGTGAGTCTTGTAAAACCTTCTTTTTACGTTTACTCTCGTGTTAAAAATCTGAATTCTTCTAGAGTTCCTGATCTTCTAGGTCTACGCTCGTCGCGCTACCATCGTCCGACTAAAGTCT
+
///:6<;;AACCDBB=?>==@;;===<;;;==5969606;:A<A<<AB?@9>;99=8<8<@AB:B7;?BBBBB=A8??==9.9A=?<BD;@ACB?B@?;993999<=?377<@@ABB?BBF?B?BAA@AA;;5;>;;5;;>>>>>>>===>>;8818>>8==:>8::;><<<?@;?>>=>2<6=177888(8;=AD:=>>>?>:;;>:9@@@,:///74<5><;BAA;558295A===<<4<<>>9==@??????;;;;;?AB>><>?@AAD<???ABB:A?@@
@ATNG8:00347:06407
GATGGTAGTATATCGCGTCGCTATCCAGAAGATCAGGAACTCTAGAAGAATTCAGATTTTTAACACGAGAGTAAACGTAGAAAGAAGGTTTTACAAGACTCACGTTAACAATATTGCAGCAGTACGCACACAATCGAAGCGCAGTAAGGATGGCTAGTGTAACTAGCAAGAATACCACGAAAGCAAGAAAAAAGAAGTACGCTATTAACTATTAACGATACCTGTCTCTTCCGAAAACGATGAGTCTGTATCTATGTGTGCGCTACCATCGTCCGACTAAAGTCT
+
///;8;;@CB<9;BBBCAA@BCCAB<@@A5994999494555666<9<<0505<<=@BBB0B7;;@@@ABABBB<CACBCCF>BB?B=@@@7A@@=?@;@:::55169;;7<CCACCCDCCBAA@@@@@@CC?AAAA>AADDCBBB@D@C@@>@BBBBBAB>A@@?BC@CC@BBC<??BBA=BAA>>A?@?@'FA<000;<??@@<>;>@@?8=5::8888/55277570346666&.....7.229==A>==<<ABCCCBBAA??<?ABBAB=A@A???8@;::
@ATNG8:00323:06477
GATTAGACATATCGTACTCTCTGTATTCATTCGTTTCGGAAGAGACAGGTACGTTAATAGTTAATAGCGTACTTCTTTTTCTTAGCTTTCGTGGTATTCTTGCTAGTTACACTAGCCATCCTTACTGCGCTTCGATTGTGTGCGTACTGCTGCAATATTGTTAACGTGAGTCTTGTAAAACCTTCTTTTTACGTTTAACTCTCGTGTTAAAATCTGAATTCTTACTAGAGTTCCTGATCTTCTGGGTCTACGCTCGTCGCGCTACCATCGTCCGACTAAAGTCT
+
BAA>ABCCBCBCCFBDB@A=>>>9;>;@CH@BBBE=BB>@<@A@@BBA=BB@@@@E@BBCE@E@BB@@@A????BBBBA3AA337787(3;3405:=6;B54:8A::49>?@ABBD?@??<@9=<==<8885;==@;??B@A@A<<<??>9888*//:5:=6><>DB@@@A=<597=>@1>:>8;6@@@,76<@>*/*/6669;>>@1888)6<<;=3859@-//66=;AA<@<??@@AA7:;>F;???@@@?>>>;;;<=<;==9=@@AAB<??>?BD;D;;;
@ATNG8:00337:06478
GATGGTAGTATCTGCACACTCTGTCCAGAAGATCAGGAACTCTAGAAGAATTCAGATTTTTAACACGAGAGTAAACGTAAAAAGAAGGTTTTACAAGACTCACGTTAACAATATTGCAGCAGTACGCACACAATCGAAGCGCAGTAAGGATGGCTAGTGTAACTAGCAAGAATACCACGAAAGCAAGAAAAAAGAAGTACGCTATTAACTATTAACGTACCTGTCTCTTCCGAAACGAATGAGTACTGTATCTATGTGTGCGCTACCATCGTCCGACTAAAGTCT
+
444>9>>CCCABCCBCBBBDECFCCACBBACCCCBB@B@BBBBBBB>AA@D@BBBABCDC3D=A?BBAAAC@@@:AACBCCD5DH@B@BCG;CDDACBCCDCCEC?B?BEACCB?BBBDCCCCCCBCCBCCD@CDA@>ABBBBCBC?C@CBB?BCDDDBBB?AABBCB???<???:??AA@8<=>;999999%9=9<@AADAA@A3806;>>2;6;BB@@?@BABBBB@B@BBB=BDD@???BBBDB?@?BBBAAACCBBBAABCB@@@>>AB??A>:;;1@;99
@ATNG8:00313:06545
GATGGTAGTCTCAGGATAGTCTATAGTACTCATTCGTTCGGAAGAGACAGGTACGTTAATAGTTAATAGCGTACTTCTTTTTCTTTGCTTTCTGTGGTATTCTTGCTAGTTACACTAGCCATCCTTACTGCGCTTACGATTGTGTGCGTACTGCTGCAATATTGTTAACGTGAGTCTTGTAAACCTTCTTTTTACGTTACTCTCGTGTTAAAATCTGATTCTTCTAGAGTTCCTGATCTTCTGGGTCTCTCTCTCACGCACTACCATCGTCCGACTAAAGTCT
+
:///)/44:997//)/66-////7/55<<<<<A9;997<;,/)/6655/-(,,,,,(-(-99;7@:=9:5:>=9:5::=;;'888(4-55(----8(--3-33533333549<==669@8@?A6;265>>>@AA,00>//*/<=::99955=>?====9;;;8<<8<79:5555:;;6:555)57<755555$5///)//:555;<<<8===0<::6667<<7<==<:;;)/)/;:<;;8990<3<00//::>BBAC996;;<=5::>?49099<<99////7
@ATNG8:00318:06548
GATGGTAGCACGAGTCACTCATATCCAGAAGTTCAGGAACTCTAGAAGAATTCAGATTTTTAACACGAGAGTAAACGTAAAAAGAAGGTTTTACAAGACTCACGTTAACAATATTGCAGCAGTACGCACACAATCGAAGCGCAGTAAGGATGGCTAGTGTAACTAGCAAGAATACCACGAAAAGCAAGAAAAAGAAGTACGCTATTAACTATTAACGTACCTGTCTCTTCCGAAACGAATGAGTACTGCGTCTCACTCTCGCCTACCATCGTCCGACTAAAGTCT
+
88:>:>BBBD<;6@@CCDCCBBBBC@DCD@CC@BBB@C@CCCBCCC?AAACIEEA@@BAA0@?BBBBDBBADDD=BB:9999)9;88>===1=;A<9:7@::9AA4:43<9=>?:>BBBAA?;;@@;;;???:;9;927677@@>@<@=A;?;?>@@>@@@487BAAA?9978A?8>>9988&7<<8:BBAB17717>:?@@B==3:38785:?:=<///+//55=@A<@<>==1<::49@@@@@@AAABABBBAAACCAAA<>>>178::==;>==89929@AB
@ATNG8:00321:06504
GATAGTGTGTCTCTGAGAGTAGTACTCATTCGTTTCGGAAGAGACAGGTACGTTAATAGTTAATAGCGTACTTCTTTTTTCTTGCTTTCGTGGTATTCTTGCTAGTTACACTAGCCATCCTTACTGCGCTTCGATTGTGTGCGTACTGCTGCAATATTGTTAACGTGAGTCTTGTAAAACCTTCTTTTTACGTTTACTCTCGTGTTAAAAATCTGAATTCTTCTAGAGTTCCTGATCTTCTGGGATGTGTGCGCAGTGCCTACCATCGTCCGACTAAAGTCT
+
;99555455<AA<<<=;;;;ABBBBCCDC?@?@D?DC@C;;9CB::::@>9=>8A8>>;@<;@BCCBCCA<;5999995#5;699@C6@;==9=;;499499;9:<7666;====?=@C@C?CBBB;:;@<@;;;>BCCCB;;;CCCCD;:;B?BAB>A@<@>ABBCABBBB?@@>A@3=49299>?>,9:9::.95=777<///27779)9799<4949949:::::<0505;;<>>9<;AA8A0/0D??BBCC@@999:@B=BBB@AA;::GDDD>BCBB
@ATNG8:00326:06534
GATGGTAGTGCGTGAGAGAGAGACCCAGAAGATCAGGAACTCTAGAAGAATTCAGATTTTTAACACGAGAGTAAACGTAAAAAGAAGGTTTTACAAGACTCACGTTAACAATATTGCAGCAGTACGCACACAATCGAAGCGCAGTAAGGATGGCTAGTGTAACTAGCAAGAATACCACGAAAGCAAGAAAAAGAAGTACGCTATTAACTATTAACGTACCTGTCTCTTCCGAAACGAATGAGTACACACTCTCATATGACACTACCATCGTCCGACTAAAGTCT
+
;55>:?>CDCCCBBBDCCCCDDCCC?CBCBCBBBAA=@@BBCCBBC@CC@C@DBBABBAA2A?BCBBBAAACDD>BA@@@@@0@A=B>BBB:BBC?CCCCBBCCC@C@BC?ABB@BCBBBBBCCCCCCBBBB@DCCC?B@A@BBAA>B@CBB?BCCCCCCC?CCBBBB@A@=@AA=AABBB=AAA;::999(9<9>BBBBC?>>1719;>>5;8;@DCB?BCBBCBA@C?CAC=CAA?ACBBBBBBEBBBBBBBBB@CAAABBBB?CAAA::6:A@:::2;AA@
@ATNG8:00338:06531
GATGGTAGCTCGCTGATGATATCTCCAGAAGATCAGGAACTCTAGAAGAATTCAGATTTTTAACACGAGAGTAAACGTAAAAAGAAGGTTTTACAAGACTCACGTTAACAATATTGCAGCAGTACGCACACAATCGAAGCGCAGTAAGGATGGCTAGTGTAACTAGCAAGAATACCACGAAAAGCAAGAAAAAAGAAGTACGCTATTAACTATTAACGTACCTGTCTCTTCCGAAACGAATGAGTACTATAGACTATCTGAGACTACCATCGTCCGACTAAAGTCT
+
945>7=@ABB:96A@ACCDBBDDCC@CCC@CCCCCBAC?BBCBBBD@@@=@?AAA@@@@@2A?CBCCBCCBAA?8>>?ABBB0AB>B>BBB9BCC>CAAABBFA@?@@DE@BBC?CBBBCCECCCCCBBCCC>@@??;@A@?AA??<@?CBB@BCDBBBDD@CCBBBC@BB>@@@9>>:::9+9::3999999%9?;=:79BBA>?675579:1:5:>BCC@BB@@?@?;?????9?AA=ACBBBBCBCCCCCAAACBBBCCCCCAB>B???AA=@@@9992;AAA
@ATNG8:00339:06537
GATGGTAGTGCGTGAGAGAGAGACCCAGAAGATCAGGAACTCTAGAAGAATTCAGATTTTTAACATCGAGAGTAAACGTAAAAAGAAGGTTTTACAAGACTCACGTTAACAATATTGCAGCAGTACGCACACAATCGAAGCGCAGTAAGGATGGCTAGTGTAACTAGCAAGAATACCACGAAAGCAAGAAAAAAGAAGTACGCTATTAACTATTAACGTACCTGTCTCTTCCGAAACGAATGAGTACACATCGTCGTGTCGTGCTACCATCGTCCGACTAAAGTCT
+
445;9<D>MCBBBDDCCBGCDE9997;BC@FCCBAA?A?BBDBBCC?BB@C?@?@9:999)388<89A@??AB@@=A?;;;;;)33-3,333&3884;==:989//(/)/;6<=@6<===CBBCEEDBBCCCC?CCBB?ABCBCC??<?>B@A?ACCCCCCC?AAACCC@BB?AA@;??@AA<@DA<999989%9=;<>@ABBBAD<A9>@CD:><>AC@@=@A@@@BC?B?BBB<BBB?BBBBBCCCAABBBBBBCCAAAABBABB>A@AA??<?AA??@<@A@@
@ATNG8:00349:06536
GATGGTAGTGATACAGATCAGACACCAGAAGATCAGGACTCTAGAAGAATTCAGATTTTTAACATCGAGAGTAAACGTAAAAAGAAGGTTTTACAAGACTCACGTTAACAATATTGCAGCAGTACGCACACAATCGGAGCGCAGTAAGGATGGCTAGTGTAACTAGCAAGAATACCACGAAAGCAAGATAAAGAAGTACGCTATTAACTATTAACGTACCTGTCTCTTCCGAAACGAATGAGTACGTGTGCGACGTGTCTCCTACCATCGTCCGACTAAAAGTCT
+
//:;8;;A<?;;666>?CCFCC???:>>=8===AAB9A966CABC@;:5:=A@>;;:::,:3=///696;8:>9693/////$//(-(---&--/49;:::99//+/=@@=A?;78=??BCCGCCCCCCCDC@BBB@BBCCFCC??=@>ABB?BBCCCBBB?CBCC??=?A=@@A599@@@;???>9:7BB9@B@>999??BAA?B499994:9??AAA:@@@@AAB?B@CCB>BCC@BBBA@???AABBBBBBCBBB>>>@CCC@A866::49<<8999-:?:8
@ATNG8:00327:06586
GATGGTAGCTCTGCTCTGACTCTCGTACTCATTCGTTTCGGAAGAGACAGGTACGTTAATAGTTAATAGCGTACTTCTTTTTCTTGCTTTCGTGGTATTCTTGCTAGTTACACTAGCCATCCTTACTGCGCTTCGATTGTGTGCGTACTGCTGCAATATTGTTAACGTGAGTCTTGTAAAACCTTCTTTTTACGTTTACTCTCGTGTTTAAAAATCTGAATTCTTTCTAGAGTTCCTGATCTTCTGGTGTCTGATCTGTATCACTACCATCGTCCGACTAAAGTCT
+
///839///:====@>>96/:99////9;:<=?BCBD>9;69;@@@ABAA?BBBB@;?;>@==9?:?;69<<<<=<?>CCC5==:;;>?8?>?9.66<7<C:BBBCBB?BC996=>=:>>>;@@DCBB:::969?@@=CCC@@@CBA@@?@===<9<00+0<6;6=ABB@@@6946;>>>2>8<9<@@@@0??BBB>BCCAAA;:599,9CCC099555059=>>666:::8:7;7:<<:;;7<<>9>69999@A;:9:9@@@:99C?BBAAAD>AABBBD<B@@@
@ATNG8:00347:06583
GATGTAGGCGACGAGCGTAGACCCAGAAGATCAGGAACTCTAGAAGAATTCAGATTTTTAACACGAGAGTAAACGTAAAAAGAAGGTTTTACAAGACTCACGTTAACAATATTGCAGCAGTACGCACACAATCGAAGCGCAGTAAGGATGGCTAGTGTAACTAGCAAGAATACCACGAAAGCAAGAAAAAGAAGTACGCTAATTAACTATTAACGTACCTGTCTCTTCCGAAACGAATGAGTACGATGAGATCTCGTGATGCTACATCGTCGACTAAGTCT
+
888<=<<8::?=<@A<@??@;;;)599499==:924.44:<;<=8==694:BB:9898'8<AC?>?A@=789*8<77777'87/3/333&/9:5///::::B?4945505976999;==2226866688726622,2:9666..).33266///9:=:845558==6==7443697333(377177777'752622235--(-(-(-366284998886::>:85505389919==7<===CBB@@B??>955/./5///555.-.366/.-66--(...3
@ATNG8:00313:06604
GTGGTAGTGTGTCTCTGAGAGTAGTACTCATTCGTTTCGGAAGAGACAGGTACGTTAATAGTTAATAGCGTACTTCTTTTTCTTGCTTTCGTGGTATTCTTGCTAGTTACACTAGCCATCCTTACTGCGCTTCGATTGTGTGCGTACTGCTGCAATATTGTTAACGTGAGTCTTGTAAAACCTTCTTTTTACGTTTACTCTCGTGTTAAAAATCTGAATTCTTCTAGAGTTCCTGATCTTCTGGCTCTCGTAGACAGATACTACCATCGTCCGACTAAAGTCT
+
//748;>CCCDB9:5;99==?;69=====B=:?>?C=AA?C?CC:::BB?BBBBC@C@CDCC7;6:>@@CGCCC>;;;;;*5A;@AEC=;;;@699@9AC>BBBBBC@CCCCBBBC?B@B?C@CBBBAAAA@CCDE?BACCCBBBDBBCCCDCC@CAA>AA=A?BBBB@@ABB>A;;;;.;>B=ABCCB,BC;;;0;;BABEB;;;?BBBB3BCAAA?A>BC@AB@D@@@>@@AGECCC?B@B>CCCABDCCCCBBBBBBCBBB@BBBDBB?ABA???:ABAA
@ATNG8:00348:06608
GATGGTAGTAGTACACTAGTCATACCAGAAGATCAGGAACTCTAGAAGAATTCAGATTTTTAACACGAGAGTAAACGTAAAAAGAAGGTTTTACAAGACTCACGTTAACAATATTGCAGCAGTACGCACACAATCGAGCGCAGTAAGGATTAGTGTAACTAGCAAGAATACCACGAAAGCAAGAAAAAGAAGTACGCTATTAACTATTAACGTACCTGTCTCTTCCGAAACGAATGAGTACACATCGTCGTGTCGTGCTACCATCGTCCGACTAAAGTCT
+
7779+/0BCDECBBBBEBBBCBBBB?BAA>AB@@::6;<AADDCBB?B@@B@BCCCCDDD5D?DBCCDCAA;::5::;CCCD+99858==>2CCDADCHCCBC@@6;5;@=@BB@CCAEEEECCCCCCBBBC?BBBCBBBBCBA?9@;::6:BAAAA?ACBCCC?BB@BAA>ACBAA9@992:@@@@2@A?BBCDFBBBB@C?BBBB?B9::AAA=@AAAAAA?B?ABA<@AA?ABBCBCCCAABCBBBCCCCBBAAACBB?ACBBED@E@???F>CAAA
@ATNG8:00332:06671
ATGGTAGAGAGACTGTAGCGCACCCAGAAGACTCAGGAACTCTAGAAGAATTCAGATTTTTAACATCGAGAGTAAACGTTAAAAAAGAAGGTTTTTACAAGACTCACGTTTAACAATATTGCAGCAGTACGCACACAATCGAAGCGCAGTAAGGATGGCTAGTGTAACTAGCAAGAATACCACGAAAGCAAGAAAAAGAAGTACGCTATTAACTATTAACGTACCTGTCTCTTCCGAAACGAATGAGTACGATGAGAGAGCTCTCTCTACCATCGTCCGACTAAAGTCT
+
///179<==CECBB@AA@AB;69A9@AA;>000::<7=6B@A@@4924828233333333$358333;;988:9:.///)/////#//(/08;==+88:49987788333(3177433226666><>>=@@@AAA;;5<@;;6;AA@???A=A>A@@=@BBBABAB?BBCBCB?BB?999>AA@@@5=::3:?AAB2?A=@999B??@A7;5:=77589>:@@C?BBBBCCC?C????9?BA?BBCCBBB:::??BBCBCC==>>>==>>;A:::?>8<<<9::3<C><
@ATNG8:00304:06742
GATTAGATACTCGCTGATACACCCAGAAGATCAGGAACTCTAGAAGAATTCAGATTTTTAACACGAGAGTAAACTGTAAAAGAAGGTTTTACAAGACTCACGTTAACAATATTGCAGCAGTACGCACACAATCGAAGCGCAGTAAGGATGGCTAGTGTAACTAGCAAGAATACCACGAAAGCAAGAAAAAGAAGTACGCATATTAACTATTAACGTACCTGTCTCTTCCGAAACATGAGTACTACTCTCAGAGACACACTACCATCGTCCGACTAAAGTCT
+
@@@?BB;;;BBBBBCCCDCCBCC>BA@=ABBABD?D?B@@?AAA=@@<?6==787777$72;88>;;?869:30//////&/3,34;<=/=88(/////69/.(.0552..25777:>=??=BCB@@@@B?@CED?BCBBDBBB@H@B@@<@::5><<<9====;:6:;6;?9233388.7771/////'/;0///;;322250238997.5/667>A<@=:;99928277:322222577889558888>=99>;;;>>>D9@@A?::47;9;;;3::44
@ATNG8:00320:06715
GATGGTAGCTCTGCTCTGACTCTCGTACTCATCGTTTCGGAAGAGACAGGTACGTTTAATAGTTAATAGCGTAACTTCTTTTTCTTTGCTTTCGTGGTATTCTTGCTAGTTACACTAGCCATCCTTACTGCGCTTCGATTGTGTGCGTACTGCTGCAATATTGTTAACGTGAGTCTTGTAAAAACCTTCTTTTTACGTTTACTCTCGTGTTAAAAATCTGAATTCTTCTAGAGTTCCTGATCTTCTGGGCTGCGCTGATATGCGCTACCATCGTCCGACTAAAGTCT
+
///8398889;:ABC@@@@@AAACCDBBA@00/99:1/56439;<<<=?7595555)57<955.55::=@6668==7<<<<<*<==4;::=355594955.5;.55<<=>7;@ABB@@@;==>;?;ABCBBCDM@@@CC?CBBBBBCCB;;:@@@BB?BBB?AA?B;??A@:99;@<;99999(99B7A<FFG199CBB9A/0/99/0/5.5555$49955058=B<999::5A7B9B=>@>>=<?A?:??:;9B@@@@@B?>@=?9969==@@B<@ACCDE>:;::
@ATNG8:00331:06739
GATGGTAGCTATACGTATATCTATGTCACTCATTCGTTTCGGAAGAGACAGGTACGTTAATTAGTTAATAGCGTACTTACTTTTTCTTAGCTTTCGTGGTATTCTTGCTAGTTACACTAGCCATCCTTACTGCGCTTCGATTGTGTGCGTACTGCTGCAATATTGTTAACGTGAGTCTTGTAAAACCTTCTTTTTACGTTTAACTCTCGTGTTAAAAATCTGAATTCTTCTAGAGTTCCTGATCTTCTGGGTCTCTCTCTCACGCACTACCATCGTCCGACTAAAGTCT
+
444<7=<8<88::/0/////6:<9:97///7797:555)55.5.555555949:554.4.4.444398==94:4444.333333$33-39333(3;4405<;6;?0//::::6/4388833.3994:7:9===//.(/./7(525222622285552220665055).(.53356666+22555)5.5.55222$25222'2+222559666/3333$....626255/52228886=6==:77;7;==A:B?;<<>>??BAA===??B@5::////)/6;:::2::>>
@ATNG8:00333:06736
GATGGTAGTAGTACACTAGTTATACCAGAAGATCAGGAACTCTAGAAGAATTCAGATTTTTAACACGAGAGTAAACGTAAAAAGAAAGGTTTTACAGACTCACGTTAACAATATTGCAGCAGTACGCACACAATCGAAGCGCAGTAAAGGATGGCTAGTGTAACTAGCAAGAATACCACGAAAAGCAAGAAAAAAGAAGTACGCTATTAAACTATTAACGTACCTGTCTCTTCCCGAAAACGAATGAGTAACACATCGTCGTGTCGTGCTACCATCGTCCGACTAAAAGTCT
+
;99@9=BBBCCBCBBCCC;;55<9;4:9925:;;;A=@=@AAAAAB<;;6;>B>>99999)929<<@?>?A?@@9<;<====,999,:;BAC6@=BBBAAA@988)/)//)/6;:>????@DCBBAAA:::939;6608:;>>=888(8059>>CCA???;;8;AGDCC?CD?B@?:>>9999+99939:9:9:%8:9<?>BB:;;;188-8===<@=@;;;A<@>==<::088(7888(7>?=?@:9//(///9999:88<>>A>87733727>ACAA>@A@::::29@AA
@ATNG8:00340:06712
GATGGTAGGCGTGTGAGAGTCTGCCCAGAAGATCAGGAACTCTAGAAGAATTCAGATTTTTAACACGAGAGTAAACGTAAAAATAAGGTTTTACAAGACTCACGTTAACAATATTGCTGCAGTACGCACACAATCGAAGCGCAGTAAGGATGGCTAGTGTAACTAGCAAGAATACCACGAAAGCAAGAAAAAGAAGTACGCTATTAACTATTAACGTACCTGTCTCTTCCGAAACGAATGAGTACAGAGAGTACGATATGTCTACCATCGTCCGACTAAAGTCT
+
---5178>?DBCBBCDBBBAAB::;/5BB=AB9;<H@C?ABBCABA=;;7;=AG@;;;;<';7?>?@><A=;@?6<:99999'8757/793*3994:88?AAACC?B?BC?CAA:??AAAABBBBBA@@BBB?B@BDBCCCCDCBB?B@CBC@BCCCCCCC?BBDCDD?DD@CCCBCB?@@:@AA>BBBBB2;;9;CCBCBBBC>B>BBBB>B@BBBA@=?A?@=>>?B?BBA<ABB>BCCCCCCCCCCCBBBCCCCCCCBBBBA>ABBBBB?C@A@BB9ABAB
@ATNG8:00349:06742
GATGGTAGGCACTGCGCACACATCCCAGAAGATCAGGAACTCTAGAAGAATTCAGATTTTTAACACGAGAGTAAACGTAAAAAGAAGGTTTTACAAGACTCACGTTAACAATATTGCAGCAGTACGCACACAATCGAAGCGCAGTAAGGATGGCTAGTGTAACTAGCAAGAATACCACGAAAGCAAGAAAAAGAAGTACGCTATTAACTATTAACGTACCTGTCTCTTCCGAAACGAATGAGTACACATCGTCGTGTCGTGCTACCATCGTCCGACTAAAGCT
+
,,,2,268<=A@?<<@ACC;;:@@A<ADD@CDDBBB@CAFDCBBBB@BF?C?CCCCBCBB5A>@ACCCCCC:98-8?9;;;;*;A=@=@BC;CCCACCCBBBBBB@C@DDACAA>@BBBBCCBCB@@@@BBB?AAAD>??BBAABB@C@DCB?BCCDCBBB?BBBBBB?BB????>BA???:<AA?BBCCC3DD@A??;A>>>A8<5::==8=:=>B::6:A@@@??<?=ABB>BBB>ABBBCBBBCCCCBBBAAA??????BBA?BBAABB<??B==E:BCC
@ATNG8:00318:06757
GATGGTAGGCGAGAGTGAGACGCAGTACTCATTCGTTTCGGAAGAGACAGGTACGTTAATAGTTAATAGCGTACTTCTTTTTCTTGCTTTCGTGGTATTCTTGCTAGTTACACTAGCCATCCTTACTGCGCTTCGATTGTGTGCGTACTGCTGCAATATTGTTAACGTGAGTCTTGATAAACCTTTCTTTTACGTTTACTCTCGTGTTAAAAATCTGAATTCTTCTAGAGTTCCTGATCTTCTGGGCAGACTCTCACACGCCTACCATCGTCCGACTAAAGTCT
+
////)/8969ABBACBCCECA=ACCCHCCBBC=CCBD>CC@CFDCBBBCC@DCCCC@C?BBCC@D?CABBBCBBD@BCBCB1C=<@???7?E@@=?AA?CA<??BBBB?BABBBBBC?BBB?C@BBAAAA>>=B>==<AA@@>>>>>>AB@@??@:==?;==9>9===?>>>AA<655:8.7/66(6868(56:991979555@<999====.;=>>?<?=CC=D@A@;;;;?:=>@BBH<?>>>7;;;???DAAAAA><;8;BB<===@BB:>=AAAA:@@@A
@ATNG8:00349:06767
GATGGTAGTCTCAGATAGTCTATAGTCTCATCGTTTCGGAAGAGACAGGTACGTTAATAGTTAATAGCGTACTTCTTTTTCTTCTTTCGTGGTATTCTTGCTAGTTACACTAGCCATCCTTACTGCGCTTCGATTGTGTGCGTACTGCTGCAATATTGTTAACGTGAGTCTTGTAAAACCTTCTTTTTACGTTTACTCTCGTGTTAAAAATCTGAATTCTTCTAGAGTTCCTGATCTTCTGGTATGACTAGTGTACTACTACCATCGTCCGACTAAAGTCT
+
:899:<AABBBB@BBBABBBBBC@AABBCCB;;;L>CC@CBCCCBAAC@BBABC=@<@?:@=A9BBC>>?>>@24999:':;55?C=BBBB6?;B@@A?A??>@@;898897?A<BBB@B@BBBBBBCD?BCCC@DA>===??;;;=;;:=:5996:==8=9=;<;==>==894444&4.47:::<:$44444)44:445<<;<9<>>>+>445:583:;;<ABA<AB<?<?BB??@@BAB@BBA@;:;AACC:;:A@@?@@=???A?A=@@?@@@;@A@@
@ATNG8:00317:06804
GATGGTAGTGATACAGACAGACACCAGAAGATCAGGAACTCTAGAAGAATTCAGATTTTTAACACGAGAGTAAACGTAAAAAGAAGGTTTTACAAGACTCACGTTAACAATATTGCAGCAGTACGCACACAATCGAAGCGCAGTAAGGATGGCTAGTGTAACTAGCAAGAATACCACGAAAGCAAGAAAAAGAAGTACGCTATTAACTATTAACGTACCTGTCTCTTCCGAAACGAATGAGTACGATGAGAGAGCTCTCTCTACCATCGTCCGACTAAAGTCT
+
==9926CCBCBCCCCCCCCCAABCAHBA=AAB@:;26:?BCBBBD@BE@FA9::A=::?+A?BCEBBBBBA??6>>;;;;;*;;5;5;;;6;BB@CCDDDDCBB?B@BB@BCB@CBCCDBBBCCCFC@@@@=@BAA?A@AAAACC?B?BA@>ABDCCCCC?CCCBBB?BB?BBF=??CBB=B??>?BBBB3BC@B@AAAAA>:6:;>>CB<@;??CCD?CDCBCAA>A?DCC=BBB>ABCCABBBE999CAAABBB?AB===@@=?>>>DE@BCB@@@8A?>?
@ATNG8:00326:06847
GATGGTAGCAGACGTGACAGAGCGCCAGAAGATCAGGAACTCTAGAAGAATTCAGATTTTTAACACGAGAGTAAACGTAAAAAGAAGGTTTTACAAGACTCACGTTAACAATATTGCAGCAGTACGCACACAATCGAAGCGCAGTAAGGATGGCTAGTGTAACTAGCAAGAATACCACGAAAGCAAGAAAAAGAAGTACGCTATTAACTATTAACGTACCTGTCTCTTCCGAAACGAATGAGTACGATGAGATCTCGTGTGCTACCATCGTCCGACTAAAGTCT
+
---9398??BBBCCBCDDCCCCCDC@CCDACAAAA@?AADGGBBCC@AA?A????89999)9>ABCABBCBBB@9??;;;;;';>994555&5A>??C>CCCHBB>@?BC@DBC?BBCCCCCECCCCCCBBA?BEBB?BBAA@AA@=A?B@@>@CBBBBBC?CCCCCC?BB?BBC>@>?>>8::;?BBBBB3BC@ABABB==>A=B<@?>>:><??B@?=?ABBCCB@C?BBB=BCC@BB@??BAAABCCCAA=;;:=>???A@B=B@>>=?:>=>888):???
@ATNG8:00312:06854
GATGGTAGAGAGAGCTCTCTCATCGTACTCATTCGTTTCGGAAGAGACAGGTACGTTAATAGTTAATAGCGTACTTCTTTTTCTTGCTTTCGTGGTATTCTTGCTAGTTACACTAGCCATCCTTACTGCGCTTCGATTGTTTGCGTACTGCTGCAATATTGTTAACGTGAGTCTTGTAAAACCTTCTTTTTACGTTTACTCTCGTGTTAAAAATCTGAATTCTTCTAGAGTTCCTGATCTTCTGGCGCTCTGTCACGTCTGCTACCATCGTCCGACTAAAGTCT
+
///748;;@BBBBDDCCBCCCCCDDBBCCC;;;;CCE>BB@B@BBB@@BB?BBCBB?D=@@@B;C<?CAA@B==?799999'9828997(3@@@?BBB?CD<:8:?89/7=@@CDCD?AAA?B?BCABB???<??AA7;;D7>898=>A@@BB??<?@A=AB?B?AAACBABBB=@;;;;1;:@9;;;;;+;??AD7<;A??>?;;;8====+=:;;@;>;>@=@AA@;;;<>=@@@B?>89//)///9:9:AABB??>=>>???:==>=>E=>>>>DD;CBCC
@ATNG8:00320:06866
GATGGTAGGACGAGCGTCTGAGAGGTACTCATTCGTTTCGGAAGAGACAGGTACGTTAATAGTTAATAGCGTACTTCTTTTTCTTGCTTTCGTGGTATTCTTGCTAGTTACACTAGCCATCCTTACTGCGCTTCGATTGTGTGCGTACTGCTGCAATATTGTTAACGTGAGTCTTGTAAACCTTCTTTTACGTTTACTCTCGTGTTAAAAATCTGAATTCTTCTAGAGTTCCTGATCTTCTGGGTGCGCTACAGTCTCTCTACCATCGTCCGACTAAAGTCT
+
944:5:<>?BA=665:<;??ACCE@CCCCCAA=AAAA<BB?C?CBAACAB?BECCDAB@BEDC@CGCCCAA;:9A=@@AA@0@A<@@@A:AA;;7;BB<@@>B@@@AB?BCCBBBBD@CBB?B?BBBBBBCB>B;;;?CCBBCCCBBABB@@@BA>BBB@CC?B@A@BCA@ACC5;;;;0:4949:::.9959@699::9A@99929999'949>;?>=BC99:?B@@B=A=@??@?==:;;:.9=>=>@B@?@BCDBBBB:979A@@AE@BBA@>A<@000
@ATNG8:00332:06877
GATGGTAGATATATGCACGCTCTACCAGAAGATCAGGAACTCTAGAAGAATTCAGATTTTAACACGAGAGTAAACGTAATAAGAAGGTTTTACAAGACTCACGTTAACAATTTTGCAGCAGTACGCACACAATCGAAGCGCAGTAAGGATGGCTAGTGTAACTAGCAAGAATACCACGAAAGCAAGAAAAAGAAGTACGCTATTAACTATTAACGTACCTGTCTCTTCCGAAACGAATGAGTACGAGAGAGCACACGTGTCTACCATCGTCCGACTAAAGTCT
+
//786:9;??;@?@@BB::6ABABB@CAB?AB@@:9095<?;;?@?>BC6937@A::99-7<?<=>@@@@99:29>BA@@@:=?.92:::&5;;6<?666@@CD@FACB@BCC9@@CC@@ACDEBCCCABAACBBC@@ABBBABA<@=@;;7;CCCCCCC@BBBBAB8::?AAA999ABD:@?B?CBBBC2AA:987;<<<=?<??AAA>;>8;9@>>:>??9:9B>B?ABE>AAA=AA??@@99888;889C>===B=BBB==<<>??>?:????@B=B;;;
@ATNG8:00375:06408
GATGGTAGCACGAGTCACTCATATCCAGAAGACAGGAACTCTAGAAGAATTCAGATTTTTAACACGAGAGTAAACGTAAAAAGAAGGTTTTACAAGACTCACGTTAACAATATTGCAGCAGTACGCACACAATCGAAGCGCAGTAAGGATGGCTAGTGTAACTAGCAAGAATACCACGAAAGCAAGAAAAAGAAGTACGACTATTAACTATTAACGTAACCTGTCTCTTCCGAAACGAATGAGTAACAGAGAGTACGATATGTCTACCATCGTCCGACTAAAGTCT
+
///71789=A;;6??D@@@CBBCBC@DDC?BBCCD@E?BDDCCDC@AC5<4:BBCCCCC5B>ABBBBBBBBBB>C@@@FFD0??79-7;=+84?74453;:::B=A?BB?BBB<??AAA?=;ABBBB;;;@<BBAA7;:7;:9:;5:4:BC?CBBABBBB@BBAAAA=@@<@??:>?><<5<8933ABBB1CC=A>>>::9>9817/7975-/(--,,(,,2,,-333.5.58808<<2449933.3888=>;<;<;BACB;;;>?>5:;?>>>:88667D8??>>
@ATNG8:00396:06410
GATGGTAGTGCGTGAGAGAGAGACCCAGAAGATCAGGAACTCTAGAAGAATTCAGATTTTTAACACGAGAGTAAACGTAAAAAAGAAGGTTTTACAAGACTCACGTTAACAATATTGCAGCAGTACGCACACAATCGAAGCGCAGTAAGGATGGCTAGTGTAACTAGCAAGAATACCACGAAAAGCAAGAAAAAAGAAGTACGCTATTAACTATTAAACGTACCTGTCCCTTCCGAAACGAATGAGTACTATAGACTATCTGAGACTACCATCGTCCGACTAAAGTCT
+
/77:6<:@@@BB=B?@<BCCCC;;;)59<7<B<6654949:::>:<7;:8<799333333$32888:::<<=B<337444444#44.56;;<066>:?;69@@@>?<?=AD=:;99=@?@@AABCBBCCAAAC?CB;;8;BBBCCAB>B@C@@>ABCDBCCC?BBAAAC?AA>@@@;==:::9+9@@;999999%9><ACBBB@@A=5:579==088(8=?>><?@@@@<A?A?BBB=??@;??>>?AAABB??@AAFBACABB>??AC=@??@AA<@>?99:29?<>
@ATNG8:00362:06484
GATGGTAGTGTCAGTGCGCGTCGTCCAGAAGATCAGGAACTCTAGAAGAATTCAGATTTTTAACACGAGAGTAAACGTAAAAAGAAGGTTTTACAAGACTCACGTTAACAATATTGCAGCAGTACGCACACAATCGAAGCGCAGTAAGGATGGCTAGTGTAACTAGCAAGAATACCACGAAAGCAAGAAAAAGAAGTACGCTATTAACTATTAACGTACCTGTCTCTTCCGAAACGAATGAGTACGAGAGAGCACACGTGTCTACCATCGTCCGACTAAAGTCT
+
----(-8:@ABCB;;6D@DBBCGCC=BAA=AACA<;7;?BBCCBAA@;:8:?BBA?????.??BCEDCBBB???6==@A@@@,@B=A>BBB7BBB?BC;;<CGED@C@CC@CCD@BBAABBBCCBBCBCCBB@BCBB@BAA@BBBB>C?B@@>@BBCBCBB?BDCABB?CC@AAB9::ABC=????AAAAB2ABAFBABBBA??<?<??@@:=:=ABCBACBCCBBB=@=AFG>CCD>BABBBBBCACABBBBBAAABBBAA>BB?@;;;AA?A??:99,::::
@ATNG8:00374:06478
GATGGTAGCACGAGTCACTCATATCCAGAAGATCAGGAACTCTAGAAGAATTCAGATTTTTAACACGATAGTAAACGTAAAAAGAAGGTTTTACAAGACTCACGTTAACAATATTGCAGCAGTACGCACACAATCGAAGCGCAGTAAGGATGGCTAGTGTAACTAGCAAGAATACCACGAAAGCAAGAAAAAAGAAGTACGCTATTAACTATTAACGTACCTGTCTCTTCCGAAACGAATGAGTACGTGTGCGACGTGTCTCCTACCATCGTCCGACTAAAGTCT
+
4448398:5555@:ABBBCBCCA@?9@<;95@?B@A<A=<@B;;;=8==0924;444999'85:::::8?:333(3395555$55.5:?@@2CCC@;;:BBAB@@=@<@??BCC?BB@@ACGCCCCCCBA;;:;CCD@CAABBBBC?B?B;;8;BBB??5855<<@BB?BB??@86<<333,3;;6<=@@AA(AB==?BBB:@A?16158==,818>A;;6;B998AB?C@BBB<AA@>BBBBCBBB>?>BBDCBBBA;;;?7:;?:==<<@A>@?=>>>44488
@ATNG8:00366:06510
GATATAGAGCTCTACATAGTACTCATTCGTTTCGGAAGAGACAGGTACGTTAATTAGTTAATAGCGTACTTCTTTTTCTTAGCTTTCGTGGTATTCTTGCTAGTTACACTAGCCATCCTTACTGCGCTTCGATTGTGTGCGTACTGCTGCAATATTGTTAACGTGAGTCTTGTAAAACCTTCTTTTTACGTTTACTACTCGTGTTAAAAATCTTGAATTCTTCTAGAGTTCCTGATCTATGGTGAGATATGCATGATGCTACCCATCGTCCGACTAAAAGTCT
+
445>BBBCBCAB@@@@?;99554<55.5999099.5.5:55555.5:<==3=.9.444.439<;;?;B?=6/////$/8)//66617<<<9<<;6::6473?7917;=778<=7:@@>A=ABAABB>B;@<=><>>>>AAAAABAA;::=<498<8<A15.5>>975877+22555)5.5+22777(22777,52222567779.3333'...(.3.3233.3...7994;477588..,20,,,,,,-...355555572..).776--*-7---99-7455
@ATNG8:00370:06516
GATGGTAGTATCTGCACACTCTGTCCAGAAGATCAGGAACTCTAGAAGAATTCAGATTTTTAACACGAGAGTAAACGTAAAAAGAAGGTTTTACAAGACTCACGTTAACAATATTGCGAGCAGTACGCACACAATCGAGGCGCAGTAAGGATGGCTAGTGTAACTAGCAAGAATACCACGAAGCAAGAAAAAGAAGTACGCTATTAACTATTAACGTACCTGTCTCTTCCGAAACGAATGAGTACTGTATCTATGTGTGCGCTACCATCGTACCGAGCTAAAAGTCT
+
444:5:454<55454;:556;666=9;;;7;;<=<<7<.//////7)//)/)44439999):28893339988<388;====+<<:>9==;+555.55>>555//)-(--(---(---/7999;<==A@>>@@+00///)///8<=>9<7;/0,/:99:;<<9<<;;>=*/01///56//313333/////$/60///967733.368777383..///)/4443485;4::;8999-3333388;;;:?8<<>@A<>>@A=;73..5..///35....222&2276
@ATNG8:00363:06574
GATGGTAGTGTCATATGAGAGTGTGTACTCATTCGTTTCGGAAGAGACAGGTACGTTAATAGTTAATAGCGTACTTCTTTTTCTTGCTTTCGTGGTATTCTTGCTAGTTACACTAGCCATCCTTACTGCGCTTCGATTGTGTGCGTACTGCTGCAATATTGTTAACGTGATTCTTGTAAAACCTTCTTTTTACGTTTACTCTCGTGTTAAAAATCTGAATTCTTCTAGAGTTCCTGATCTTCTGGGTGTATCAGCGAGTATCATCGTCCGACTAAAGTCT
+
:99C;<AAD@A@DCCCDABACCCCCCCCCBB@>ADCE>BB?C?BBEDBBB@DDEDCAC@CDCC@GIGGGDCBBBE?BBBBB2BC?BBBC=ABBC@CCC@CD=;=CCHK@BBIHFCDC@CCDAC@DBBCAAAADCCCC:;;A;;;CEFCCBBBBBB@FGC@DC@CAB@@ACC?BB?A@@B@7@?B=BACCB3CCCCD=CBB@AAB;;;<AA@A0;;;DFIDACC@CGCCCCB?B@BBBCCD@CBCE<;;CEDD@AAAABBBCJGBBBBA=AABCBC=CBBC
@ATNG8:00381:06592
GATGGTAGCTCTGCTCTGACTCTCGTACTCATTCGTTTCGGAAGAGACAGGTACGTTAATAGTTAATAGCGTACTTCTTTTTCTTGCTTTCGTGGTATTCTTGCTAGTTACACTAGCCATCCTTACTGCGCTTCGATTGTGTGCGTACTGCTGCAATATTGTTAACGTGAGTCTTGTAAAACCTTCTTTTTACGTTTACTCTCGTGTTAAAAATCTGAATTCTTCTAGAGTTCCTGATCTTCTGGATATGAGTGACTCGTGCTACCATCGTCCGACTAAAGTCT
+
445<9>><A@;@@@ACBAAACCEBCBBBBC@@?@CCC>CC?C@BBBCBCF@CCCCC@DGCCCC?CABBBCCCCCD@DGDDD5CC@CABB=BCBB>B;;5;B@;;;CCFADBBBCBBC@BBC>A>BBBBCCCC@CBBB?CBBBBCCCCBBBBABBA@AAB?CB?A?CCDCCCCCC>BAAAA7@>B;;;;;:*;C@@A;ACCBCCCBBB=BABB0ACBBB@B@BC?CBCCBAA@C?CBBCCB?BBC@DCBBBCCBCBB@AABAAA@@>@DCC??=????BB>CCBB
@ATNG8:00396:06590
GATGGTAGTGATACAGATCAGACACCAGAAGATCAGGAACTCTAGAAGAATTCAGATTTTTAACACGAGAGTAAATGTAAAAAGAAGGTTTTACAAGACTCACGTTAACAATATTGCAGCAGTACGCACACAATCGAAGCGCAGTAAGGATGGCTAGTGTAACTAGCAAGAATACCACGAAAGCAAGAAAAAGAAGTACGCTATTAACTATTAACGTACCTGTCTCTTCCGAAACGAATGAGTACGATGAGATCTCGTGTGCTACCATCGTCCGACTAAAAGTCT
+
88:<:>LBAACCCCCCCBBBBECED?CCDACABB@@=@@BBB@@@C@CC?B?BBCCCBBB3BACCAAAA@AA@E9??88777(7937398949AB?B999CCAAA<?<>>8<>A<@@??BCCFCDCCCBBCC@BBBC>@@BBAA??:@?A@A?ABBDCAAA?CCCCBB@A@<ACC<?@BAA<AAA?ABBBB3CC?BBBBBBABA9=9=@CB<>;>@CBB@BBAAABB?@?AAB=BCC@BAABBBCBBBCBBBBBAAABBB@BAAA<AB??BC?A@<8888);A@@
@ATNG8:00399:06582
GATGGTAGTGATACAGATCAGACACCAGAAGATCAGGAACTCTAGAAGAATTCAGATTTTTAACACGAGAGTAAACGTAAAAAGAAGGTTTTACAAGACTCACGTTAACAATATTGCAGCAGTACGCACACAATCGAAGCGCAGTAAGGATGGCTAGTGTAACTAGCAAGAATACCACGAAAGCAAGAAAAAGAAGTACGCTATTAACTATTAACGTACCTGTCTCTTCCGAAACGAATGAGTACTATGTAGAGCTCTATACTACCATCGTCCGACTAAAGTCT
+
///:6;;BBBCCECCCCCBBBBB@@=@@@=>BBABA@B?CCC;;:FACB?B@@@?BBBBB3C?BBBA@@AA>>?8===@???,?>;:9>>>4@CC@BCCCHCGBB?B?BB?BBB<AA@@@CCDDCBBBCBBB?BBCC?BABBDCAA>A?C@@>@CDBBACD@BBBBBB?BB?BBC=??AA@9???<?CCCC2CC?BBBCCCCBA;@<@AAA<?<?ACCC?CCBBBBC@B@BBB=BEF@????@?CBBBBBBC@AADE?????>?>=BBBA@@<?==888)::::
@ATNG8:00350:06601
GATGGTAGGCGTGTGAGAGTCTCCCCAGAAGATCAGGAACTCTAGAAGAATTCAGATTTTTAACACGAGAGTAAACGTAAAAAGAAGGTTTTACAAGACTCACGTTAACAATATTGCAGCAGTACGCACACAATCGAAGCGCAGTAAGGATGGCTAGTGTAACTAGCAAGAATACCACGAAAGCAAGAAAAAGAAGTACGCTATTAACTATTAACGTACCTGTCTCTTCCGAAACGAATGAGTACGTTGAGAGAGCTCTCTCTACCATCGTCCGACTAAAGTCT
+
444<;>CC@D@@@CCBBCCBA????7ACC?BB@B@@>@@DD@@@DE@BB?@<??@;;;;;);=BCCCCEDCBB?9?@88777(9?;>3877&37<7>CBB:AABB?B@B@<@BA<A::;B:;;?AAAAAA6666@AA=A>==AAAD<>8>7849BBABBBB?BBB>BB?BC@AAA?CBBBA:??A==????.?A>ABBBBA>=>5;5;???=C<>>=>==B>>>>A@;>:>>>7>AB?ACCB?@?CG=??AECCCB???;:A>>>:====>>6;:>ACC>BAAA
@ATNG8:00354:06610
GATGGTAGCATCATGCATATCTCACCAGAAGATCAGGAACTCTAGAAGAATTCAGATTTTTAACACGAGAGTAAACGTAAAAAGAAGGTTTTACAAGACTCACGTTAACAATATTGCAGCAGTACGCACACAATCGAAGCGCAGTAAGGATGGCTAGTGTAACTAGCAAGAATAACCACGAAAGCAAGAAAAAGAAGTACGCTATTAACTATTAACGTACCTGTCTCTTCCGAAACGAATTAGTACTATGTAGAGCTCTATACTACCATCGTCCGACTAAAGTCT
+
@B>@=?944455<;;;>>CCDCBCE@FFC@:000//297:99@BA@9;;)0)/6::<>==+=9=<453877;77.7799::9$9999;@>@0@A@?BAAACBBCB;@<;;5;AA=BB@@ABCCDDCBAACBB?BCCB?A@BDDCAA=A;@00*//9///;;6:====?:==5//)0)00;??8>AB@BADCC1?@<@@BABBB>>8=8888>1817?EDC@CDAA@BC@B@BCC>BCC?C?ABABBBCBBBBB???CBBBBBC@@@=@>>>AA<???===5=???
@ATNG8:00358:06625
GATGGTAGGCGACATACATACGCGCCAGAAGACAGGAACTCTAGAAGAATTCAGATTTTTAACACGAGAGTAAACGTAAAAAGAAGGTTTTACAAGACTCACGTTAACAATATTGCAGCAGTACGCACACAATCGAAGCGCAGTAAGGATGGCTAGTGTAACTAGCAAGAATACCACGAAAGCAAGAAAAAGAAGTACGCTATTAACTATTAACGTACCTGTCTCTTCCGAAACGAATGAGTACAGAGAGTACGATATGTCTACCATCGTCCGACTAAAGTCT
+
455<9><=?BA?;CA@@BBBCBABB@CCDACCCCC@C@BBCBAAA<AA8A?BBB=DDDD1C?C??>BAABBBB=B9:;DCC3BA?@?BBB9CCCBCCCCEDD@A>A?BB?BBB?BCCCCHGDBBCA@@DBB?AAAA=AAAABBBF?B?BCC@CBCCCCBA>ADCCCC@AA=@@@:??@CC;ABA?BBECC3CC@BAAAEEB;;8:;>===9=9>>?::6:AB@ABC?B?BBD>BBC>AABBBBBCBBBCBCBB?????AB>>>@7;::88?;@99876)2:55
@ATNG8:00376:06641
GATGGTAGTGTGTCTCTGAGAGTAGTACTCATTCGTTTCGGAAGAGACAGGTACGTTAATAGTTAATAGCTGTACTTCTTTTTTCTTGCTTTCGTGGTATTCTTGCTAGTTACACTAGCCATCCTTACTGCGCTTCGATTGTGTGCGTACTGCTGCAATATTGTTAACGTGAGTCTTGTAAAACCTTCTTTTTACGTTTACTCTCGTGTTAAAAATCTGAATTCTTCTAGAGTTCCTGATCTTCTGGCTCTCGTAGACAGATACTACCATCGTCCGACTAAAGTCT
+
444<9>>>BCCEBBBAAAAAABMLCCCCCBBA>BBAA<AB6;8<BBBBGEABBBKK@C?CCFF@GAEIH<<:CCBA>;;;;;;%;>==<BB?BECC?BFC@@@7;;@ABB@CCCCBB@@=@AB?C@CCGCABAC@BBBC@DCCCCCCCCBBBBBBBB?BDD@DD@B@B::;BBBDE@CA@@@7>;A;?AAA@,@BBBB=BCBACCC;;;5;;;;*;ABAA?A@CCACCDCBCC@CAFDB@AA?CCCFCD=<;CBCCCCCDBBBBDCC@CCBAAA>@@BBBB?ECBB
@ATNG8:00354:06672
GATGGTAGCGAGCGAGTGTGTATACCAGAAGATCAGGAACTCTAGAAGAATTCAGATTTTTAACACGAGAGTAAACGTAAAAAGAAGGTTTTACAAGACTCACGTTAACAATATTGCAGCAGTACGCACACAATCGAAGCGCAGTAAGGATGGCTAGTGTAACTAGCAAGAATACCACGAAAGCAAGAAAAAGAAGTACGCTATTAACTATTAACGTACCTGTCTCTTCCGAAACGAATGAGTACGTGTGCGACGTGTCTCCTACCATCGTCCGACTAAAGTCT
+
----(-9>AAB;;;BCBCDDCBAAB?BEF@BDCCBB@B?BBCEECC?AA>@=A?;;:;;;*:;>BBBB;;;CCC>CCAAAAA0@D>C4;;;.;AB?BCCCCFFBB@B?BB@AAA@DCDBBBDBCBCCBBCCC?DC;;7;CCBCCCB@CBIDC@CCCDCCCE@CBBBBC@;;9:AA19::99.38<877737$3>9A@BBBCDCD=?<??AA@B?B?CAA=AB@@@BB@C?CCF=BBB?CFCCCAAABBBCCCCCBA@@@9938?A=ABCB@A?@BBBBB=B;::
@ATNG8:00356:06683
GATGGTAGTACATGATAGACGAACCAGAAGATCAGGAACTCTAGAAGAATTCAGATTTTTAACACGAGAGTAAACGTAAAAAGAAGGTTTTACAAGACTCACGTTAACAATATTGCAGCAGTACGCACACAATCGAAGCGCAGTAAGTATGGCTAGTGTAACTAGCAAGAATACCACGAAAGCAAGAAAAAGAAGTACGCTATTAACTATTAACGTACCTGTCTCTTCCGAAACGAATGAGTACTATAGACTATCTGAGACTACCATCGTCCGACTAAAGTCT
+
44:>:>BCDBBBBBCCCCCBBB@C?CCC?CCCCBB?CACCCDDBB?BB@C@CBBBBBBB5BABBACDDDC988*7>9:::;*;C=A<AAA9ACD@CCCCCCCCD?B?BC@DCC?BBCCCCCCFCCCCBBBD?BBBC?CBBAAACC?CBBAA?ACCDCBCC=AACCCC=AB?BBB<????>8?BB?BBCCC3BB?BBABBBD@@<>;>@BF:>:>>BBB?BB?@?BA?C?CCD>BBB?BBBBCCBAACCCBA@ABBBBBBBDCBB>BBBBBDAD@A999+;A::
@ATNG8:00373:06674
GATAGACACGTGTGCTCTCTCGTACTCATTCGTTTCGGAAGAGACAGGTACGTTAACAGTTAATAGCGTACTTCTTTTTCTTGCTTTCGTGGTATTCTTGCTAGTTACACTAGCCATCCTTACTGCGCTTCGATTGTGTGCGTACTGCTGCAATATTGTTAACGTGAGTCTTGTAAAACCTTCTTTTTACGTTTACTCTCGTGTTAAAAATCTGAATTCTTCTAGAGTTCCTGATCTTCTGGGTCTCTCTCTCACGCACTACCATCGTCCGACTAAAGTCT
+
;55@ACBBBBDEGBBBCDCCCBCBABB::9;CCE>CCACACCBBBBB?BBB;;8:?AAAC?B7;;AAAAC=B?BB?>?+:>6=779,3@?A?BA@7;;-00==9=:=BBB???D9::F>A>AAAAB>:;7;=>>:;;;>?>>>B@@@A=;;;;>>@===:=:>>=B@@@AA<@@AAA5A<>;>?AAA/AA===6=@>>?>;;::8==>>)7::792;;<>8>@>>888;@;=88///077;;4>>>=>>>?>A@@@@?<;;A<>>>>>=<@@>>>A9>>>>
@ATNG8:00379:06668
GATGGTAGTGTCATATGAGAGTGTGTACTCATTCGTTTCGGAAGAGACAGGTACGTTAATAGTTAATAGCGTACTTCTTTTTCTTGCTTTCGTGGTATTCTTGCTAGTTACACTAGCCATCCTTACTGCGCTTCGATTGTGTGCGTACTGCTGCAATATTGTTAACGTGAGTCTTGTAAAACCTTCTTTTTACGTTTACTCTCGTGTTAAAAATCTGAATTCTTCTAGAGTTCCTGATCTTCTGGATGTGTGCGCAGTGCCTACCATCGTCCGACTAAAGTCT
+
///;:;BBBCCCC@AABABABBBCBDA@AC;;6;BBD<BB?B@BCCCCCCACCGDC@BADCCC;:9;DBBBCCCC=@AA@A,;;5:>@@6@AAA>BCH@ED@BBBCCC?ABBCCCCC?AAC@D@DCAAAAAA?ABEE@BBBBCDFCDBCBCCCCC?CCC?BB>B@BCBBCDCBB?BAAAA9A>A=;;;;;*;BAAB>BBCBBBB;;;5;;;;*;BB@C?CAGEACCBBBDC@B@CCCCBB@BCD@DAAACCCEBBB;;;B?BBC?@@CBAA?ACCCCC>CCCA
@ATNG8:00361:06738
GATGGTAGCTATACGTATATCTATGTACTCATTCGATTCGGAAGAGACAGGTACGTAATAGTTAATAGCGTACTTCTTTTTCTTGCTTTCGTGGTATTCTTGCTAGTTACACTAGCCATCCTTACTGCGCTTCGATTGTGTGCGTACTGCTGCAATTTGTTTACAGTGAGTCTTGTAAAACCTTCTTTTTACGTTTACTCTCGTGTTAAAAATCTGAATTCTTCTAGAGTTCCTGATCTTCTGGACGCGCGCACTGACACTACCATCGTACCGTACTAAAGTCTA
+
////)/9;>==;:555;;;==;997/////556////)//)/)////5::5<==5667;;<>9>;@<<<<555<9<=>==+5555;;<18;<=9<<;8=<04//866(////99;=8=44136;9344:8;599::5:988887777997768:,22'.33,...33335;99455555&549499999)44<==266;>>>5549.4444$4;;45257<=7<;;555<8=4:8=:::698838////6689999;997/--(---5---(---8:;;3:<533
@ATNG8:00393:06705
GATGGTAGAGAGACTGTAGCGCACCCAGAAGATCAGGAACTCTAGAAGAATTCAGATTTTTAACACGAGAGTAAACGTAAAAAGAAGGTTTTACAAGACTCACGTTAACAATATTGCAGCAGTACGCACACAATCGAAGCGCAGTAAGGATGGCTAGTGTAACTAGCAAGAATACCACGAAAGCAAGAAAAAAGAAGTACGCTATTAACTATTAACGTACCTGTCTCTTCCGAAACGAATGAGTACGTGTGACGTACGTGAGCTACCATCGACACTCCAAAGTCT
+
9;;C@CCCCCCCBBBCBBBCCCCCC>CCCACCCCBB?B@CCBBBBD@CA?C?CCAABCCF3B@ABABBAAA999,9=:;:99$9>6;5<<<0<B>@CGCCCCC;;:;?DB?CBB?BBAABAAAIBBBBCCDD@DCCC?BBCBDCCA?C?CBC?BBBBCBBB?BACBBB@CC?:9:?BBCDC<@=>9999999%9>;<949B=??>=><<<@@9?;>?B@@=@CAAABB@B?AAC>CDG>BBCBCCBBABABBCCCCBBAAAAAC:999A@ABBBB>A=AD;BA>?
@ATNG8:00355:06792
GATGGTAGCGCATATCAGCGCAGCCCAGAAGATCAGGAACTCATAGAAGAATTCATAGATTTTTAACAACGAGAGTAAACGTAAAAAGAAGGTTTTTACAAGACTCACGTTAACAATATTGCAGCAGTACGCACACAATCGAAGCGCAGTAAGGATGGCTAGTGTAACTAGCAAGAATACCACGAAAGCAAGAAAAAGAAGTACGCTATTAACTATTAACGTTCCTGTCTCTTCCGAAACGAATGAGTACCTCTCAGACGCTCGTCCATCGTCCGACTAAAGTCT
+
AAAA?B@@@CCA:995==449@;;;)555.59995/)/49://///;7<<:<9<<::<====;)84//)/8///9;<;38843333$38297;;;<)//9)///6678//(/48838/727==;?959??999B?AA@;;:@<?==?;<AB=A9@??=AAA@A????>>;?@@<@>:=>>+000==5=0930@@?@0994...379925.5199999>;99>:>@GCBCBBB@C?>>D<@AA000;8<>B>A???@@?@?>=<?==8=?=<=;6;;;;;A8>>>A
@ATNG8:00365:06764
GATGGTAGAGAGACTGTAGCGCACCCAGAAGATCAGGAACTCTAGAAGAATTCAGATTTTTAACACGAGAGTAAACGTAAAAAGAAGGTTTTACAAGACTCACGTTAACAATATTGCAGCAGTACGCACACAATCGAAGCGCAGTAAGGATGGCTAGTGTAACTAGCAAGAATACCACGAAAGCAAGAAAAAAGAAGTACGCTATTAACTATTATCGTACCTGTCTCTTCCGAAACGAATGAGTACTGCGTCTCACTCTCGCCTACCATCGTCCGACTAAAGTCT
+
@?@?;>AAA@@@CBBBCCCCCCCCE?CGCAAAAA@@?B@CBCCCBB9AA9A:=BA?===?+<9::8:<<?BBB?9=<;9999'9?9=2::;*:@A=BFGCBBCCL?C@;;:;BB?BCCCDCDCCCCCCCBBC@C<<<ACCCDCCAA=A>A;;8<BCCCCCD@BBBBBE>AA?BBA;7337737774337777$7;8;?:?>=C@9;9<:9@@;BAAA>>>=;;;>:8808/8=@7A;;188=5658<:89@??@9::A@C@?;?9838A=:<<9;@@BBB==@??
@ATNG8:00369:06771
GATGGTAGCATCATGCATATCTCACCAGAAGATCAGGAACTCTAGAAGAATTCAGATTTTTAAGCACGAGAGTAAACGTAAAAAGAAGGTTTTACAGACTCACGTTAACAATATTGCAGCAGTACGCACACAATCGAAGCGCAGTAAGGATGGCTAGTGTAACTAGCAAAGAATACCACGAAAGCAAGAAAAAAGAAGTACGCTATTAACTATTAACGTACCTGTCTCTTCCGAAACGAATGAGTACGATGAGAGAGCTCTCTCTACCATCGTCCGACTAAAGTCT
+
455<7=;@666<<<<@@;<<<@@9515==7<BBC@@9;;><<<===;==8:6:---8888'5(--66/4388666.6///666$//15(///&////998/3338,/(/606//(///9=====;666==<<8<<=<=@?>>955<7<7<55.44445=><7887////(/95:::68//-7/---(-/////#/63//33:;;<=1414==:6;797700*0<<<::;7;9>;;5;::6///688;:7666:///6633333339866-----(-/3777.:998
@ATNG8:00372:06771
GTGGTAGTGTCATATGAGAGTGTGTACTCATTCGTTTCGGAAGAGACAGGTACGTTAATAGTTAATAGCGTACTTCTTTTTCTTGCTTTCGTGGTATTCTTGCTAGTTACACTAGCCATCCTTACTGCGCTTCGATTGTGTGCGTACTGCTGCAATATTGTTAACGTGAGTCTTGTAAAACCTTCTTTTTACGTTTACTCTCGTGTTAAAAATCTGAATTCTTCTAGAGTTCCTGATCTTCTGGTATGACTAGTGTACTACTACCATCGTCCGACTAAAGTCT
+
//71789@ABB?;;==<@ABB@@@@969B@?<A:::89B>>9<<<=@BB=@@;;9=B<AACC?B@BCCCCCBCB>;;;;;*;;599=90=<9;7@;?:@C@CIDCBC@CCDDCCBB@BCC?B?BCCAACCC@CCDDACCBBBCCBCBCCDCCCC@BBCABC?C?AAACBBBBB>AABAB9B@D=;;;;;*;AABD>BBCBBAA;;;5;;;<*;AABC@C?DE@AAABBBB=@>@CFDDD?CCCACABABBCICCCDFDCCCB;;7;AAAA@=@@@@CC?DDBB
@ATNG8:00383:06792
GATGGTAGAGAGAGCTCTCTCATCGTACTCATTCGTTTCGGAAGAGACAGGTACGTTAATAGTTAATAGCGTACTTCTTTTTCTTGCTTTCGTGGTATTCTTGCTAGTTACACTAGCCATCCTTACTGCGCTTCGATTGTGTGCTTACTGCTGCAATATTGTTAACGTGAGTCTTGTAAAAACCTTCTTTTTACGTTTACTCTCGTGTTAAAAATCTTGAATTCTTCTAGAGTTCCTGATCTTCTGGTATACACACTCGCTCGCTACCATCGTCCGACTAAAGTCT
+
444>:>BBBCBBCAB;66;;@?@BBA;?;A?A?ACCJ?CB@C@CCCBBBB9;9BBB;CACBBB?C@CCCB??@:B9=C===+5:83:::3<=?>;>0.*-:)---79;8;C@?BAAC?BBD>B?BA=@<888;@>>>=@>>>>>>=>>>AAA===;???>>><><?@>>;;;>>4:88888(77>4<;===.=@@>>7>7:55:7:::1////(///(/;5;5@@<@??B>>?=C=@???AA7;;@<?=>>@@AAA=>>@@>>>AAA>;;;;;;5;;<==F;DD@=
@ATNG8:00372:06804
GATGGTAGGACGAGCGTCTGAGAGGTACTCATTCGTTTCGGAAGAGACAGGTACGTTTAATAGTTAATAGCGTAACTTCTTTTTCTTTGCTTTCGTGGTATTCTTGCTAGTTACACTAGCCATCCTTACTGCGCTTCGATTGTGTGCGTACTGCTGCAATATTGTTAACGTGAGTCTTGTAAAAACCTTCTTTTTACGTTTACTCTCGTGTTAAAAATCTGAATTCTTCTAGAGTTCCTGATCTTCTGGTATACACACTCGCTCGCTACCATCGTCCGACTAAAGTCT
+
955>9>=B@BBA<=@<AC@AA@@?=@@>@@AA;A:::,9>2924959;<<:>>ABAB4;5:B>@<C?BBC?>A?6=@799444$4<<4566=055==9<6616=156<<=?<?@BBA@AA:??@=@=B?@?BA@@<@BBB?CBBAA@@@BAB@BBABA=@A@@BB@G@BBBCCCCAA;@9::::(:;B;B@@@@.99@@B0;6959=695;8<;;<(4445;5;8>@:<@@995<5:7;>>?A>@>@A>B@?@@BCABBBBBAACBBAA>@CCABB?BBCBDC=BBB@
@ATNG8:00374:06817
GATGGTAGCGCACACATAGATACAGTACTCATTCGTTTCGGAAGAGACAGGTACGTTAATAGTTAATAGCGTACTTCTTTTCTTGTCTTTCTGTGGTATTCTTGCTAGTTACACTAGCCATCCTTACTGCGCTTCGATTGTGTGCGTACTGCTGCAATATTGTTAACGTGAGTCTTGTAAAACCTTCTTTTACGTTTACTCTCGTGTTAAAAATCTGAATTCTTCTAGAGTTCCTGATCTTCTGGGTGTATCAGCGAGTATCTACCATCGTCCGACTAAAGTCT
+
---60688=>>B=>>AAA@BC;;;AB966@@@<@@??8@A=:.559:<9>4955557<8=>>C@C@CBBBCCC@A@CEDD7000000@@9000@?9?;?9=?9>>==?A@CCCBCCAB?ABB=@?ACCCCCCB@BCCC@BCDCBBCCCBCBCCDCB?CED@@@>@=AA@B@@@A?=?::::.;@A<@B@@7@CBBB=B;;;@ABA@@4:9:9(9>==?<<@CIGEECDC@@=@=ABBDCC@;;;@;@BBBBAABHFJGCCCEEAB?CBCBBB=AAA;;;0;BBB
@ATNG8:00376:06806
GATGGTAGCTCGCTGATGATATCTCCAGAAGATCAGGAACTCTAGAAGAATTCAGATTTTTAACACGAGAGTAAACGTAAAAAGAAGGTTTTACAAGACTCACGTTAACAATATTGCAGCAGTACGCACACAATCGAAGCGCAGTAAGGATGGCTAGTGTAACTAGCAAGAATACCACGAAAGCAAGAAAAAGAAGTACGCTATTAACTATTAACGTACCTGTCTCTTCCGAAACGAATGAGTACGAGAGAGCACACGTGTCTACCATCGTCCGACTAAAGTCT
+
778869@CCC>BA;:9DBCCBCBCCACCD>CBBCBB>B?BBBBBBD@CC?C@@@?@@@AA2A?CBCBBBBB???5>>;;;;;*;E=A?ADE9CCE@CCJDEFBBB@CACC@CDC?BACBBCABABBBCB;;;?BCCC@ELFCC@@@?B?BCC?CCAAABBA?ACB@A??BB>AA?:=?89823::7=BCCC1BB?BBA>?9;6808169;9499><BBB?@AAA858:?:===8=@@8><<>>>?BABAAAAACAAABBA@@??<76///;;=@AA?>>7>??<
@ATNG8:00382:06813
GATGGTAGACACGTGTGCTCTCTCGTACTCATTCGTTTCGGAAGAGACAGGTACGTTAATAGTTAATAGCGTACTTCTTTTTCTTGCTTTCGTGGTATTCTTGCTAGTTACACTAGCCATCCTTACTGCGCTTCGATTGTGTGCGTACTGCTGCAATATTGTTAACGTGAGTCTTGTAAAACCTTCTTTTTACGTTTACTCTCGTGTTAAAAATCTGAATTCTTCTAGAGTTCCTGATCTTCTGGGATGTGTGCGCAGTGCCTACCATCGTCCGACTAAAGTCT
+
///96<;BDCCC@@@B><<=A?ADCCCBCCCCBJCCC>BB@CA=;;BBCD@CCCCC@C@BBAC@C@CCCCC?>:<8BA<<<+;817777(3:=>9>CC=AB=AA@?>>>ABBBDCBB>=>B?@=@===;;;?;?@>>7::>>@:;:A@@@A@???<;;;=>=:=<@?@??;:;C178<<<-<9@7;;;;:*;=?>>7?8868?>=>>89:::*:///<6<9AA<?;<;>==<A<;::A<=3//=>29///8>878977978699@7;;<<AB<AA:;6=6=::/
@ATNG8:00389:06821
GATGGTAGCACGAGTCACTCATATCCAGAAGATCAGGAACTCTAGAAGAATTCAGATTTTTAACACGAGAGTAAACGTAAAAAGAAGGTTTTACAAGACTCACGTTAACAATATTGCAGCAGTACGCACACAATCGAAGCGCAGTAAGGATGGCTAGTGTAACTAGCAAGAATACCACGAAAGCAAGAAAAAGAAGTACGCTATTAACTATTAACGTACCTGTCTCTTCCGAAACGAATGAGTACCTCTCAGACGCTCGTCCTACCATCGTCCGACTAAAGTCT
+
444:5:<ABCBCDBBBBBBBB<BBC8BAB759?@:929.5<<556?466:?:@:99499:':8=<<99595<;;13345555$55.5.555&55516>>BCBBBC?B?A@=@BA=@BBABCBCCC@@@D@@@@@@@@>A@@?BABB>B?B;;6:ABAACBC@CCCAAB@DC?BB=>B==8=188=7<<CCD3AB?DBDBBB@??7;5:@::5;<;;@CCACCBB999?C<>?B<ABB?BBBBBAB?BBAABBCAA>;::AA:=>=<@?:8>B>BBBBBC=A@AA
@ATNG8:00397:06846
GATGGTAGTGATACAGATCAGACACCAGAAGATCAGGAACTCTAGAAGAATTCAGATTTTTAACACGAGAGTAAACGTAAAAAGAAGGTTTTACAAGACTCACGTTAACAATATTGCAGCAGTACGCACACAATCGAAGCGCAGTAAGGATGGCTAGTGTAACTAGCAAGAATACCACGAAAGCAAGAAAAAGAAGTACGCTATTAACTTATTAAACGTACCTGTCTCTTCCGAACGAATGAGTACTATGTAGAGCTCTATACTACCATCGTCCGACTAAAAGTCT
+
///;:<ACCCCCDCDAA<B@@@CCG@CBB>>A>>@=5>;>?>@@?:5:>7=9?BB==??>+B>BBBBECBBA@@8=<;;:;:$9<5:2555&5::5<;;???;9:49=AC?CBB?BCDCEBBCCCCCCDCBB>;;<C@CCCC@AAC@D@CBB@BCCCBBCC@CBBBBB@BF?BBB@BBCBB<BBB<>>@AA2BB@BBABBBBBA48176/79/78(7;::9<@BB=B<B>B???<:>:7?@BAAABCCCDBABCCBAB=@AA@>=><@@>>>A<==:8888):>=?
@ATNG8:00365:06895
GATGGTAGTCTCAGATAGTCTATAGTACTCATTCGTTTCGGAAGAGACAGGTACGTTAATAGTTAATAGCGTACTTCTTTTTCTTGTCTTTCGTGGTATTCTTGCTAGTTACACTAGCCATCCTTACTGCGCTTCCGATTGTGTGCGTACTGCTGCAATATTGTTAACGTGAGTCTTGTAAACCTTCTTTTTACGTTTACTCTCGTGTTAAAATCTGAATTCTTCTAGAGTTCCTGATCTTCTGGAGATATCATCAGCGAGCTACCATCGTCCGACTAAAGTCT
+
4444.4>==BCBCC=B=>><@A;;95559955.444909:.515<<A;;<8:::5505:<<<<:?:B=<>;54497999::'9=8555;=4::;;7;;;6::6////:>9===???==8<;;.4.55<<:777)/)//:399<666<<=<A<=@@:?:>>@=::2:29?@@AAD@@::99909.5.55555$5:::;4@@@==99555.555&5;9996;9=>9=::////3939/66>>:=<<8666>>@>??><<;;6599999555559477///;3;9;;
@ATNG8:00379:06893
GATGGTAGGAGACACGTCGCACACGTACTCATTCGTTTCGGAAGAGACAGGTACGTTAATAGTTAATAGCGTACTTCTTTTTCTTGCTTTCGTGGTATTCTTGCTAGTTACACTAGCCATCCTTACTGCGCTTCGATTGTGTGCGTACTGCTGCAATATTGTTAACGTGAGTCTTGTAAAACCTTCTTTTTACGTTTACTCTCGTGTTAAAAATCTGAATTCTTCTAGAGTTCCTGATCTTCTGGCGCTCTGTCACGTCTGCTACCATCGTCCGACTAAAGTCT
+
0///6;;;@?BBBCCBBBBBBCBBBCBCCA@@<ACCB=BC7;9;BCDCBB@CCCCCAC?CCDG@B?BCCFCCCBC@CBBBB1BB?A:9927;;@?BB@=AA=000:??:?@BBBCAA>ABB?A?CCC99:?;8==AA7;;;;;???@BAAA787=;<=<:==5:7;@AAA????<>>=BB5B=A=A@@@@/@@@BB;AA???@A?==08888(8:::<:><AA=877B868<A=@@=>==6;;?:;;;B>=>??EB==>====??;?A;;;@<@?B;;;6@AAB
@ATNG8:00365:06931
GATGGTAGCTCTGCTCTGACTCTCGTACTCATTCGTTTCGGAAGAGACAGGTACGTTTAATATGTTAATAGCGTAACTTCTTTTTCTTTGCTTTCGTGGTATTCTTGCTAGTTACACTAGCCATCCTTACTGCGCTTCGATTGTGTGCGTACTGCTGCAATATTGTTAACGTGAGTCTTGTAAAACCTTCTTTTTACGTTTACTCTCGTGTTAAAAATCTGAATTCTTCTAGAGTTCCTGATCTTCTGGTATACACACTCGCTCGCTACCATCGTCCGACTAAAGTCT
+
455>9>>CBD==5554455;99;;655555555;:::///)/)/:;55994//////)/2/5555.46999<<55.4;655555$5<=4=>=>6>>;94955.59.56===A:<;;>;;;?8::A=A;ACB@@B<@:?;<<8@BB===B@=;<;;;<55.6667=>:>:>>;;666>>884444&439344444$4:==>5=60/77////)////$/////)/5<;799;<:991515=@<==466=265=B>=<<<>C@?>>9569;99:::;;7;>>CCC>CB@@
@ATNG8:00367:06900
GATGGTAGTGCGTGAGAGAGAGACCCAGAAGATCAGGAACTCTAGAAGAATTCAGATTTTTAACACGAGAGTAAACGTAAAAAGAAGGTTTTACAAGACTCACGTTAACAATATTGCAGCAGTACGCACACAATCGAAGCGCAGTAAGGATGGCTAGTGTAACTAGCAAGAATACCACGAAAGCAAGAAAAAGAGGTACGCTATTAACTATTAACTTACCTGTCTCTTCCGAAACGAATGAGTACTGTATCTATGTGTGCGCTACCATCGTCCGACTAAAGTCT
+
///:6;?>BBB@;;<@BBCAAACHC=EBC?CBBBBC=B>;96?@>C@CC?A?BCA@@@?@,>8??>?=<?===:68944444$4989.555&5;;;;@;@>B>AB>A?BC?@ADACCBCCFECCCCCCCBAA?AACC>A@AAAAA@<@=@BB=@@@@CBCC@BBCBBB?BB?BB?:>=@@@8<;>;@CCCD3AAA=99:AA@@B>?7::<A4<9>><?A<?878??@=B<@@@9>?D>A;;;@?>>>>>BB;;;CBBBFD@>??C?ABC>??;>8552:3:::@
@ATNG8:00379:06925
GATGGTAGACATATCGTACTCTCTGTACTCATTCGTTTCGGAAGAGACAGGTACGTTAATAGTTAATAGCGTACTTCTTTTTCTTGCTTTCGTGGTATTCTTGCTAGTTACACTAGCCATCCTTACTGCGCTTCGATTGTGTGCGTACTGCTGCAATATTGTTAACGTGAGTCTTGTAAAACCTTCTTTTTACGTTTACTCTCGTGTTAAAAATCTGAATTCTTCTAGAGTTCCTGATCTTCTGGGCAGACTCTCACACGCCTACCATCGTCCGACTAAAGTCT
+
@@;;8:BABBA?@DDDDBBCCCCCCEDCCBCC@DDLL>@@@D@CCBBBBB?==BBB?B7;>@B8A=??BBCCCCF@AAA@@2@B;@999(79937A<=7<@;=?@A??:??@@CCBB?BBB;>:>B>?=>>@;AAAA=>>>???@???@@@>>>@<@@@<@@<@<@A>====??<===DD;D;D;AAAAD/BB>>>9===>>A?@;;8;EFD/C@AAA<A<>><;;;B>>=5:5::;=>?7<;BD9@>====>?AB@@@??<?@@<?==<>=8>>:::@6=///
@ATNG8:00384:06914
GATGTAGTATCTGTCTACGAGAGCCAGAAGATCAGGAACTCTAGAAGAATTCAGGTTTTTAACACGAGAGTAAACGTAAAAAGAAGGTTTTACAAGACTCACGTTAACAATATTGCAGCAGTACGCACACAATCGATGCGCAGTAAGGATGGCTAGTGTAACTAGCAAGAATACCACGAAAGCAAGAAAAAGAAGTACGCTATTAACTATTAACGTACCTGTCTCTTCCGATACGAATGAGTACACACTCTCATATGACACTACCATCGTCCGACTAAAGTCT
+
:9:@@@@@BBBCCCDCCBBCCCCC@DCC@BBBBAA?A@CCCCCCC?BB?B?A><18888)9@ABBCCCBDBB@8>?99999*;?=>5999*9B@:?CCCDDDDDAC@BB>ACC>BACABBCDGCCCBBBCC@BCCCCCB:::CB@=B?CAA?AEAAACCC?CCCCAA?AC?CBB?BB>??8?::5:DFFE3BB?B?>>BA@@@:>:=>?C<?<?ACBB@BCBBBBB?B@BBBDCBB?BBAAACBBBCCCCAA@@ACCAAAAABC?BBBBBB?BBB>>>7ACBB
@ATNG8:00393:06934
GATGGTAGTATATCGCGTCGCTATCCAGAAGATCAGGAACTCTAGAAGAATTCAGATTTTTAACACGAGAGTAAACGTAAAAGAAGGTTTTACAAGACTCACGTTACAATATTGCAGCAGTACGCACACAATCGAAGCGCAGTAAGGATGGCTAGTGTAACTAGCAAGAATACCACGAAAGCAAGAAAAAGAAGTACGCTATTAACTATTAACGTACCTGTCTCTTCCGAAACGAATGAGTACTGATCTATGTGTGCGCTACCATCGTCCGACTAAAGTCT
+
///;:;?CBABCCBCCCBBCCCCCC?AAB>@@BBBC?B@DCBBBDF@BB?C@DCA:;;;;*;<@@CCCB@A;;:.:@:;;;-5?.5.599&95969ABBCDCBB?BBB?BAA=BBACCCCCDBBCCDCCC@CCCC?BCBBCBCD>A=AAA?AABBBABB@BBBEGF@BB@BBB?B@AAD=AAA>ACDED3CB?B:::BBAAA:=:==>A:>9=AB;;8;AAA@BB=@<???9?BD>AABBBBBBDDBAABBBACCBBBBBBD=AAAB@?=?BAABB=CA9:
@ATNG8:00395:06926
GTGGTAGCGCACACATAGATACAGTACTCATTCGTTTCGGAGAGACAGGTACGTTAATAGTTAATAGCGTACTTCTTTTTCTTGCTTTCGTGCTATTCTTGCTAGTTACACTAGCCATCCTTACTGCGCTTCGATTGTGTGCGTACTGCTGCAATATTGTTAACGTGAGTCTTGTAAAACCTTCTTATTACGTTACTCTCGTGTTAAAAATCTGAATTCTTCTAGAGTTCCTGATCTTCTGGCGCTCTGTCACGTCTCGCTACCATCGAATCCTCTTAGTCT
+
==<9<559::=>AB;:;BBA996A<<<?ABA?B;<<,:?8@BD?@;<<7;;?>B9=9B>;:5?6>;;;=665=854444$44.445>8====<;55.59.55599969>>=9555.55;.9.55559@<:166==9;;A>>@?@;===5:9==29546::3935455><<<?666???0=5;655.9>;<;<<,//:009@99:29@@:(99955158<@7;;=@9559=096<>>>669A9>9;??955@@;66--------3455::8<<9>;;7;65/8
@ATNG8:00402:06435
GATGGTAGCATCATGCATATCTCACCAGAAGATCAGGAACTCTAGAAGAATTCAGATTTTTAACACGAGAGTAAACGTAAAAAGAAGGTTTTACAAGACTCACGTTAACAATATTGCAGCAGTACGCACACAATCGAAGCGCAGTAAGGATGGCTAGTGTAACTAGCAAGAATACCACGAAAGCAAGAAAAAAGAAGTACGCTATTAACTATTAACGTACCTGTCTCTTCCGAAACGAATGAGTACAGAGAGTACGATATGTCTACCATCGTCCGACTAAAGTCT
+
:99C9CBBABBCCCCDCCCCCCCCD@BC@@CCDCBB?B?BCCBBBB?AA?D?DEB?????.?;ABCCBBBB=<;3;<9;;;;*;B<=<@@@3ABB@BBBBCCCCB?C@DE?CAA?BCBBDBCCDDCCCCBBB@EDBB>BABBAA@A?D?DBB?CCCCCCCC?AAA?AA?CC?>>?>ABCCC;@@@;998888%8?<A87:CCCB@<?<>=AD6<7;BA@@>@AABBCB@B?BCC>BBB?AABBBCCCCCAAACAAAAABBC@@@7757=A?:;7;===AA:@;;;
@ATNG8:00406:06423
GATGGTAGCTCACGTACGTCACACGTACTCATGTTTCGGAAGAGACAGGTACGTTAATAGTTAATAGCGTACTTCTTTTTCTTGCTTTCGTGGTATTCTTGCTAGTTACACTAGCCATCCTTACTGCGCTTCGATTGTGTGCGTACTGCTGCAATATTGTTAACGTGAGTCTTGTAAAACCTTCTTTTTTACGTTTACTCTCGTGTTTAAAAAATCTGAATTCTTCTAGAGTTCCTGATCTTCTGGTCTACTACACTGTACTCTACCATCGTCCGACTAAAGTCT
+
444<7=><A<=A;95<;;;@CBBBBBCDBBBBBBD>CB?BACDCCD@A?@CCCCAC@CCCC@C@CAAACDCCC@CCEDE5BA>@;;;0:BCB>BBD@CC@CBABCC>@?BBBCBB?BBB?B?BCBAA:::?CBAB??@?BB@A???CC@>?>?<@@?=8617:===A>>>A@<@ABDE5@1818/////%/<989,//7686;;222'25252#2579:7937;77>>?=;<7=3=9@A;;7;==;@@@?@@@@@???;;;B=>=B=>>>=>=:>>>;;;3;?;;
@ATNG8:00427:06449
GATGGTAGTGTCAGTGCGCGTCGTCCAGAAGATCAGGAACTCTAGAAGAATTCAGATTTTTAACACGAGAGTAAACGTAAAAAGAAGGTTTTACAAGACTCACGTTAACAATATTGCAGCAGTACGCACACAATCGAAGCGCAGTAAGGATGGCTAGTTGTAACTAGCAAGAATACCACGAAAGCAAGAAAAAGAAAGTACGCTATTAACTATTAACGTACCTGTCTCTTCCGAAACGAATGAGTACTGTATCTATGTGTGCGCTACCATCGTCCGACTAAAAGTCT
+
8844.48>@@@ABCDBB@AA0////)/<@6<BB@==4=259::;>>9>>7:7:<544;;;):6:999:933388099<====)9949.555&5:<==CCB@@@994:=AA>BBC@CBDDBBCCCCBBBCDED@B@@@9;;BAB@?@?B?BCB?@@>5505<?<ABB?:>=87,3334::===5887133337'373(37779:6..).4555505455>>@;@@??>BB>B<>?B<>>B?999BBAA@@???A???A@AA@??>;65.5;AA;;15598877+;445
@ATNG8:00402:06495
GATGGTAGGCGAGAGTGAGACGCAGTACTCATTCGTTTCGGAAGAGACAGGTACGTTAATAGTTAATAGCGTACTTCTTTTTCTTGCTTTCGTGGTATTCTTGCTAGTTACACTAGCCATCCTTACTGCGCTTCGATTGTGTGCGTACTGCTGCAATATTGTTAACGTGAGTCTTGTAAAACCTTCTTTTTACGTTTACTCTCGTGTTAAAAATCTGAATTCTTCTAGAGTTCCTGATCTTCTGGGTCTACGCTCGTCGCGCTACCATCGTCCGACTAAAGTCT
+
444<8=>C?BBBDA@@CCCBBBAAAJJEGCBB@ACCD?CCAC@;;;EDEG@DBBBC@C?@A@@=@=@AABBCB=C:@A@?@.@A:A@B?8??=@<?>@>AA?BCCBBB?BBAABBBB?BDC?B?>@>=>=>?<????=@@D>>>A788A@B:6697///99:5:7??@?>>>>>:=;;;;-;5;7<>EFD.==BBB:BB@@@@@>7708<<<+=>??@;?=BB;??@@???=C=AAAA@A;@@AA:@@99///66::>>>>@@@A>A@?>>>=???@@@:@??>
@ATNG8:00435:06499
GATGGTAGTAGTACACTAGTCATACCAGAAGATCAGGAACTCTAGAAGAATTCAGATTTTTAACACGAGAGTAAACGTAAAAAGAAGGTTTTACAAGACTCACGTTAACAATATTGCAGCAGTACGCACACAATCGAAGCGCAGTAAGGATGGCTAGTGTAACTAGCAAGAATACCACGAAAGCAAGAAAAAGAAGTACGCTATTAACTATTAACGTACCTGTCTCTTCCGAAACGAATGAGTACTGTATCTATGTGTGCGCTACCATCGTCCGACTAAAGTCT
+
455<9=>BB@A@@@C>@><<<?;<<8@>>;=@A@;;6;;ABBCCBB>BB=A?BBAABAAA,@<@@@BBACAABA9549@@@A2?>;>.999&9@>?BCDCCBB;;5;@;;7;@A?BCBCCFGGHCGBBBBAB@D@@@9;;BA@@@C>C>A;;49@99:A??9?AA@?@<><;?AB=@@BDD=A8819<=<?1?C?DDCAA@DDD:=5;:;:5;4::@;;6;A@@@BB?B?BBA;A9979AABBBBCCBBAABBBDABABBB?;;;=??@@@A<@@A>>>9A???
@ATNG8:00449:06469
GTGGTAGCGCACACATAGATACAGTACTCATTCGTTTCGGAAGAGACAGGTACGTTAATAGTTAATAGCGTACTTCTTTTTCTTGCTTTCGTGGTATTCTTGCTAGTTACACTAGCCATCCTTACTGCGCTTCGATTGTGTGCGTACTGCTGCAATATTGTTAACGTGAGTCTTGTAAAACCTTCTTTTTACGTTTACTCTCGTGTTAAAAAATCTGAATTCTTCTAGAGTTCCTGATCTTCTGGACGACGCGCACTGACACTACCATCGTCCGACTAAAGTCT
+
97748:<<B@???0/0<AAAA;965555955.4;;;4==<<8?<569=>9<>>><9=9=<@@0:25<<556;;?:<<<<<*9939455/9<==466>9<;766599<6;;>@<<@A:999:=;AB@AABBD?CBBB?BBCCIJGCMEC@B;;;@?C>@;99298996??@??A:>;>;;+94=.55:<@,>>===,50<00/9777)/////#5::55.56994555:::=7<79/////)/7:)//;<<>>>BB9996?97;99)//799:;@=>9:969BAB
@ATNG8:00406:06525
GTGGTAGCACGACACGACGATGTGTACTCATTCGTTTCTGAAGAGACAGTTACGTTTAATAGTTAATAGCGTACTTCTTTTTCTTTGTCTTTCGTGGTATTCTTGCTAGTTACACTAGCCATCCTTACTGCGCTTCGATTGTGTGCGTACTTCTGCAATATTGTTAACGTGAGTCTTGTAAAACCTTCTTTTTACGTTTACTCTCGTGTTAAAAATCTGAATTCTTCTAGAGTTCCTGATCTTCTGGTCTACTACACTGTACTCTACCATCGTCCGACTAAAGTCT
+
B>>:>><CBB966>>CB@?;;:>@:;;:;=B?CCCC>CCAA=ABAAABA@<?>9;;(95=;@B<A>@A@AB::5@:4////$/00(0//::16798034929<8344<<B@CCCCBCCBBCCCAC@BBBBBBBCACCDCABAAACBBBBCB>BBBCC@CBB>AA=A@BBB@@ACCC@EBBBB8A;?4;;;;;*;@???6?;;;@@@@@B=BBBB2BAA@@=@<@C>ACAAA@B6;6;BAB@@<;;;>BBBDCCCCDBCCCCCBAB;<8;BBB;;8;;;;BB=BJCC
@ATNG8:00429:06540
GATGGTAGCATCATGCATATCTCACCAGAAGATCAGGAACTCTAGAAGAATTCATATTTTTAACACGAGAGTAAACGTAAAAAGAAGGTTTTACAAGACTCACGTTAACAATATTGCAGCAGTACGCACACAATCGAAGCGCAGTAAGGATGGCTAGTGTAACTAGCAAGAATACCACGAAAGCAAGAAAAAGAAGTACGCTATTAACTATTAACGTACCTGTCTCTTCCGAAACGAATGAGTACGATGAGATCTCGTGTGCTACCATCGTCCGACTAAAAGTCT
+
---6059;A>A?@@>CCBBBBBCA@>AB>9;;@;;58<8=>=666>;>>9>9B>::=>?>+=8:8:=99:CCC@8>C>>>==)4:243999.;=B?BCBAAA@BC>B?;;:;DIAECCC@@ABBCAAABBBB>AB<<9;BBA@A@C?C@BAA>@BCCBBCB@CBBCBB?BB?BBB>BBBBB<B@@>ABFFE3BB?@??BCBBBC<;7:A<;6<6::BBB=@@;::???C=AAA;@A?9??@@@@AAAABBBABBA???A>:;:==:>@>>BB<>>=8877':<<<
@ATNG8:00436:06529
GATGGTAGTGTGTCTCTGAGAGTAGTACTCATTCGTTTCGGAAGAGACAGGTACGTTAATAGTTAATAGCGTACTTCTTTTTCTTGCTTTCGTGGTATTCTTGCTAGTTACACTAGCCATCCTTACTGCGCTTCGATTGTGTGCGTACTGCTGCAATATTGTTAACGTGAGTCTTGTAAAACCTTCTTTTTACGTTTACTCTCGTGTTAAAAATCTGAATTCTTCTAGAGTTCCTGATCTTCTGGCTCTCGTAGACAGATACTACCATCGTCCGACTAAAGTCT
+
///:6:;?ACCCBBBCCABACACACBBBCC;;:;AAA<BA=A=@@BCDCC@EDDAB?C@CBBCADADDDCICCBB?BBBBB0A@<@@@A8@@A@>BBC>AB9:;ACBC@CGDCBBBB>ABB?B>DHCCCCCB@CCDD@DCFCCBBBBBCBB;;;B?CBC?BB?B@CCBBBBBBC=@@A@A7B?C@BBBBB2BFBBC>CBBCLEHCCC@BBBB2BBC;;9;?BB?CBDCBBC?A>@CC@@@@BBCABCCCCCBBCCBCBBBDDCCB@@ACCBB?BAAACC>FBBC
@ATNG8:00442:06507
GATGGTAGCGGCACACATAGATACAGTACTCATTCGTTTCGGAAGAGACAGGTACGTTAATAGTTAATAGCGTACTTCTTTTTCTTGCTTTCGTGGTATTCTTGCTAGTTACACTAGTCATCCTTACTGCGCTTCGATTGTGTGCGTACTGCTGCAATATTGTTAACGTGAGTCTTGTAAAACCTTCTTTTTACGTTTACTCTCGTGTTAAAAATCTGAATTCTTCTAGAGTTCCTGATCTTCTGGACGACGCGCACTGACACTACCATCGTCCGACTAAAGTCT
+
4488398:4:.444;<56666<<6666====>>:A@@@;@A<@=BBB@<@@695::;49499993;9<==666<<<7<<=;;'5506<<@4;:55.5554994;;;;>@:???666==????:C?CCCB;:;@<:;;B7;;::9;999944444447;;;<@G<?<>=AAA@>>@539<==0=2929<<<<,<?949(4::445:5557:<<<*<<;;;.5.5965559955.5759696?9?C>7;:;;:<<<<<???>?BBA@A;@>?99549:5555)4499
@ATNG8:00400:06553
GATGGTAGCTCTGCTCTGACTCTCGTACTCATTCGTTTCGGAAGAGACAGGTACGTTAATAGTTAATAGCGTACTTCTTTTTCTTGCTTTCGTGGTATTCTTGCTAGTTACACTAGCCATCCTTACTGCGCTTCGATTGTGTGCGTACTGCTGCAATATTGTTAACGTGAGTCTTGTAAAACCTTCTTTTTACGTTTACTCTCGTGTTAAAAATCTGAATTCTTCTAGAGTTCCTGATCTTCTGGGCAGACTCTCACACGCCTACCATCGTCCGACTAAAGTCT
+
:;;C@CCCCCCCCBBCCCCCCECEDBCCCBBB@BCCB>BB@C?BBBCBBB@CCCBB@B@CDDC?C?CCCCCBB@@<@BBBB5BC@DBBB>BCCC?AAC?BB@@@@BEHADCCCCCBC@BCC?B?BBAAB@@@?CCCC@CCCCCCCCDBBBCCCCB@BBB?BB?B?BBBBBBBBB@E<;;;6;>C>CBAAA,@BAAA>CCHEFEEDCC>BBAB0A@@A@?@?BC@BCCBCBB@C@BBDD@@>@ACD?CCCBCA@@CCCCCCC@BBC@BBBBCC?BCC@@@<ACCC
@ATNG8:00400:06569
GATGGTAGCGCGACGAGCGTAGACCCAGAAGATCAGGAACTCTAGAAGAATTCAGATTTTTTAACATCGAGAGTAAACGTAAAAAGAAGGTTTTACAAGACTCACGTTAACAATATTGCAGCAGTACGCACACAATCGAAGCGCAGTAAGGATGGCTAGTGTAACTAGCAAGAATACCACGAAAGCAAGAAAAAAGAAGTACGCTATTAACTATTAACGTACCTGTCTCTTCCGAAACGAATGAGTACAGAGAGTACGATATGTCTACCATCGTCCGACTAAAGTCT
+
455<9=@@@B00/:///;;A@@A@A5=AA;?9;;<<:=:<<F00/?;<86?;<;:0/0000#/)////6//38333(3733333$3:6;,333&3993:;;:999//)/068388:6::8:>>@CCFBBBBCBC?BBBB>AABAAA887;@CCC@CCCCCCCCACBBCCC@AA>AAB>ABDCC=A@>;999989%9@;>>=CCAAAB6855A??4=:=?BAA?BCCBBBB?C?CCD>BAA?BBBBBCBBBBBBBBAAABBBBBBBB>869=>>>>:>;;;?@9?;;;
@ATNG8:00408:06567
GATGGTAGTGTCATATGAGAGTGTGTACTCATTCGTTTCGGAAGAGACAGGTACGTTAATAGTTAATAGCGTACTTCTTTTTCTTGCTTTCGTGGTATTCTTGCTAGTTACACTAGCCATCCTTACTGCGCTTCGATTGTGTGCGTACTGCTGCAATATTGTTAACGTGAGTCTTGTAAAACCTTCTTTTTACGTTTACTCTCGTGTTAAAAATCTGAATTCTTCTAGAGTTCCTGATCTTCTGGTGAGATATGCATGATGCTACCATCGATAACCTCGAGTCT
+
9;;A?BCCCBBBBBCCCCECCCCCCCCBB@@@?BBCD>CC?C?CABBBCB?CB@AA>@@GBBB@CACCFCCBBBC@CDDDD3BB?BCDC>CBBB@BCC=BB8<;ACCD?AAECGEII?BBB@B?CCBCBCCD@CCCC@BBCBCCCCBBBCCA@@C@CBB@BB@C@BBBBBBBBD?@@CCB:B@C@CCDDD2DBBBC=@@@@CBB@AA;AAAB0ACC<;:;ADC@CDCDBBB?B?@@@DEE?BBC?BBBCBBBBBBA@AA;;;ABB>AAAAA@@=@@DDCBBCCC
@ATNG8:00416:06570
GATGGTAGCGCACACATAGATACAGTACTCATTCGTTTCGGAAGAGACAGGTACGTTAATAGTTAATAGCGTACTTCTTTTTCTTGTCTTTCGTGGTATTCTTGCTAGTTACACTAGCCATCCTTACTGCGCTTCGATTGTGTGCGTACTGCTGCAATATTGTTAACGTGAGTCTTGTAAAACCTTCTTTTTACGTTTACTCTCGTGTTAAAAATCTGAATTCTTCTAGAGTTCCTGATCTTCTGGGTGTATCAGCGAGTATCTACCATCGTCCGACTAAAGTCT
+
,,,,(,68>;BB??@B>CC@@A>>>>;666?>9=;;:099.5.5<:566>8=>;;;15.5944.5.5;;=;@@?A=;;<<<*<@=99:D>=<;>>:><>:>B<>>@@AB@CCCBCCDC;;;J@C@CCCCCCCC?A@CB;;;BDEBAAABA@B@@00,0==9>A<B?B@@@BBBCC?B;<;<.;5;6;CCDE5BCEDD;;;ACBC;;;@=A@A@09;;?B?C@CJACCC;::B?C?BDEAAA@A@@C=BBBCGBCBCCCFFCBBBFIACC;;;C?BAB;;;6;CAB
@ATNG8:00425:06587
GATGGTAGAGTATCATGTGTACTCCAGAAGATCAGGAACTCTAGAAGAATTCAGATTTTTAACACGAGAGTAAACGTAAAAAGAAGGTTTTACAAGACTCACGTTAACAATATTGCAGCAGTACGCACACAATCGAAGCGCAGTAAGGATGGCTAGTGTAACTAGCAAGAATACCACGAAAGCAAGAAAAAAGAAGTACGCTATTAACTATTAACGTATCTGTCTCTTCCGAAACGAATGAGTACTGTATCTATGTGTGCGCTACCATCGTCCGACTAAAGTCT
+
///;8<<BBCDBB@@@@ABAAADC?BBC@CDCD@@=@@CCCCC@@?@C@C@BBCCCCCC1C@BBBCCCCCCCB<BB@@BBB2BB?C>BBB9BCC@CBBBBDDCC?B@BB?BCC@@@?CDDCC@BBCCCCCB?BBBD?BABCCB996;?B@@?@CEJCCCC?CABAAB?BB@BBB988BCC9><<8898999%9;<;@;@=>BC=?;?;<BC7:98>CCBGBBCCBCB@D?BBD?DBB@BCBBBBDCCCBBBBAAAAAACCBBBBB?BCBBBC@DA?999,;;;;
@ATNG8:00435:06576
GATGGTAGCTCGCTGATGTTATCTCCAGAAGATCAGGAACTCTAGAAGAATTCAGATTTTTAACACGAGAGTAAACGTAAAAAGAAGGTTTTACAAGACTCACGTTAACAATATTGCACCAGTACGCACACAATCGAAGCGCAGTAAGGATGGCTAGTGTAACTAGCAAGAATACCACGAAAGCAAGAAAAAGAAGTACGCTATTAAACTATTAACGTACCTGTCTCTTCCGAAAACGAATGAGTACGAGAGAGCACACGTGTCTACCATCGTCCGACTAAAGTCT
+
0//748:;@CEFDBBBDA@?@@ABB?BBB89;AA;<5<6:;BBBBC?BB@M@BCBBABBB2A=ABB:::B???F>B::6>==*55268=>?2>BB>BCCDCCB;;89=@?;@AA89:DD@EBBAAABBA???<@A??<>AA@AA?>;>?B?@?@BABCBBB?AABBBB?BB=??D??=>;;1;994/////$//(/69997;72///'/7..(..356664:7222263832222&244.444:8::;;;;<;;@@?><;>>?>?>??>>=BBB?BBBBBB<BBBA
@ATNG8:00445:06594
GATGGTAGTGCGTGAGAGAGAGACCCAGAAGATCAGGAACTCTAGAAGAATTCAGATTTTTAACACGAGAGTAAACGTAAAAAGAAGGTTTTACAAGACTCACGTTAACAATATTGCAGCAGTACGCACACAATCGAAGCGCAGTAAGGATGGCTAGTGTAACTAGCAAGAATACCACGAAAGCAAGAAAAAAGAAGTACGCTATTAACTATTAACGTACCTGTCTCTTCCGAAACGAATGAGTACACATCGTCGTGTCGTGCTACCATCGTCCGACTAAAGTCT
+
///:6<?>DCEDCBBBBBCCCCABB<A@C>CCCBBB>A>BBCBBCD?BB?CGBB?88888)9?BBBACBBCBBB>BBBBCDB5BB?C?CCB<CCC@CBBCCCD@@?@ACDABBB@BBBBBBBCCBBCCCCCC?CBBB?BBCB???@<A?BBB?BBBBBBAC?CAABCB@BB>A@A499???8?>><::9:9:%:<9=98:CCC?@7;7:<>>1819?CAA>AAAAACC@B?BBC>AAA?BBBBBBCCCCBBBBBBCBA?@???AAA?B@>?CC?CBA>>>8?A??
@ATNG8:00445:06638
GATGTGAGAGACTGTAGCGCACCCAGAAGTCAGGAACTCTAGAAGAATTCAGATTTTTAACACGAGAGTAAACGTAAAAAGAAGGTTTTACAAGACTCACGTTAACAATATTGCAGCAGTACGCACACAATCGAAGCGCAGTAAGGATGGCTAGTGTAACTAGCAAGAATACCACGAAAGCAAGAAAAAGAAGTACGCTAATAACTATTAACGTACCTGTCTCTTCCGAAACGAATGAGTACTGCGTCTCACTCTCGCCTACCATCGTCCGACTAAAGTCT
+
955<?@@;;;BBBBBCCCCCCBC>CA@>BBBCC?B?BBAAABDADE?B@BB?=>@@@,@?ACCCC:9:DDD=B:::@>@.?=9=3:9929<@<?>??@BA??:?;==9;>>5;;@@@===@@>>>>;;;7;==A5=:<;EDAA;@;@@B?BCCAAABB>BBBB@@?BC>BBB?AA88849@A?BBBBB3BB?>>AAAAAC:=?;@>>>:>;=9<<<8<=>>@@@=A;>>D;A9949@;;000;;;@A@A>@AAAABAA;>>?;??@@@@<@:;:BD=>>??
@ATNG8:00427:06653
GATGGTAGACACGTGTGCTCTCTCGTACTCATTCGTTTCGGAAGAGACAGGTACTTAATAGTTAATAGCGTACTTCTTTTTCTTGCTTCGTGGTATTCTTGCTAGTTACACTAGCCATCCTTACTGCGCTTCGATTGTGTGCGTACTGCTGCAATATTGTTAACGTGAGTCTTGTAAAACCGTTCTTTTTACGTTTACCTCGTGTTAAAAATCTGAATTCTTCTAGCAGTTCCTGATCTTCTGGAGATATCATCAGCGAGCTACCATCGTCCGACTAACATCGTCCGACTAAAGTCT
+
:;:<:<<=0////99/66<666666<<::;<<5;AAA8@B;@;@AAAA><+0000)/39//55:056?;;=?@@255555$/727//)///:8>>>9>B966@<<<8@BB<=AA@@C@@<?<?9::A???9?@@?=@ABBAABAAABBBBAAA;99:;??391/99//.:77.239;;+5)...32999'22-..'......33505===)55622,22672.//...776<39>>955+252+252527:9585?:=>>5557(------287735/56533..(.633590<<88
@ATNG8:00440:06666
GATGGTAGTAGTACACTAGTCATACCAGAAGATCAGGAACTCTAGAAGAATTCAGATTTTTAACACGAGAGTAAACGTAAAAAGAAGGTTTTACAAGACTCACGTTAACAATATTGCAGCAGTACGCACACAATCGAAGCGCAGTAAGGATGGCTAGTGTAACTAGCAAGAATACCACGAAAGCAAGAAAAAGAAGTACGCTATTAACTATTAACGTACCTGTCTCTTCCGAAACGAATGAGTACGAGAGAGCACACGTGTCTAATCGTCCGACTAAAGTCT
+
9;:D@GDBBB?@@CDDCBBCCCBBB<??C@CBCB@@?BADFCABDD@BB?B@CCCCCCCC5C@CCCCCCCBA@?8==9;;;;*;A>B?BBB<CBC@CCCBBBC::;;AEEABBC?CBBBCCCCDCCCCCBBB?BBBD?CBBABBBB>C?CBB?ACCCCCCC?CBBBAB?BC@>>?>A@AA@;BAA>ACDDC/CC?B999BBAAA<A;??BF8;8;ACAA?ABAAACB?B?BBB=BBE?BBBBCCCCBAAB??>>CCBBBBBB?A<AC>>==@>>::91:<>?
@ATNG8:00410:06729
GATGGTAGTGTCATATGAGAGTGTGTACTCATTCGTTTCGGAAGAGACAGGTACGTTAATAGTTAATAGCGTACTTCTTTTTCTTGCTTTCGTGGTATTCTTGCTAGTTACACTAGCCATCCTTACTGCGCTTCGATTGTGTGCGTACTGCTGCAATATTGTTAACGTGAGTCTTGTAAAACCTTCTTTTTACGTTTACTCTCGTGTTAAAAATCTGAATTCTTCTAGAGTTCCTGATCTTCTGGGTGTATCAACGAGTATTACCATCGTCCGACTAAAGTCT
+
///:6;;<CCCCD@@ACCCCCCCFDABABCA@<@AAA=AC?B?A=BBBCC@BBCCCACAAAAF?F@DCBBBAABC@BCCDB3BB@BBCE>CBCC@CBB?BC?;;;CBB?CCCCCHGHACCC@CACCCCCCCC?BBCD@CCCBBBBCCDCCCCCCC@BCB@BB?B@CBBBBCCCC@C@@@@7>;>9@@AAA,@C:;;6;BB@AACBBB=AAAA,AABBC?BACB@BEECCBC@C@CCCCCC@BBCF>BBBCCDD@CBBCCCDABB@BCCCCC@CDBBBE>CB::
@ATNG8:00412:06716
GATGGTAGTGTGTCTCTGAGAGTAGTACTCATTCGTTTCGGAAGAGACAGGTACGTTAATAGTTAATAGCGTACTTCTTTTTCTTGCTTTCGTGGTATTCTTGCTAGTTACACTAGCCATCCTTACTGCGCTCCGATTGTGTGCGTACTGCTGCAATATTGTTAACGTGAGTCTTGTAAAACCTTCTTTTTACGTTTACTCTCGTGTTAAAAATCTGAATTCTTCTAGAGTTCCTGATCTTCTGGCTCTCGTAGACAGATACTACCATCGTCCGACTAAAGTCT
+
///7)////444445<5:6@@@:66=:55=<<8@@A@<>?;@;?@BBBBD?B;9:@:B=A@BB7976E>>9///:7::;;;+:<7<:;;499;>166<65516;;==>:=====955.4945<<@CBB990>>:=00*000>?BCBB::9=9444.5:;7:<5:.4445:;<<<:><<@@4<5;6;BBBB1BBBBC=CBBAAABA@@ACCCC5BBB0000:==,00>=<>A6929<;<;;7;=A9@99555559=<<55555::<.44448838888892<<55
@ATNG8:00431:06735
GATAGCACACGAGATCTCATCGTACTCATTCGTTTCGGAAGAGACAGGTACGTTAATAGTTAATAGCGTACTTCTTTTTCTTGCTTTCGTGGTATTCTTGCTAGTTACACTAGCCATCCTACTGCGCTTCGATTGTGTGCGTACTGCTGCAATATTGTTAACGTGAGTCTTGTAAAACCTTCTTTTTTACGTTTACTCTCGTGTTAAAAAATCTGAATTCTTCTAGAGTTCCTGATCTTCTGGGCTGCGCTGATATGCGCTACCATCGTCCGACTAAAGTCTA
+
;69===BJCCCB=BABCBBBCCCCDCBBB>ABBB>BD@D=BBEEBBBAECCCC@C?BBBC@C@CBBEDCCCC@CCCBB3=B9BBCF>BCA@>@AA>AC<@?@BBB@BBBBBBAB>CCC?ABBCBBA@A?B@@@<><<<<<<?@AAA>===?;?@@=AA<A;@@@ADBB>>;>?ABB5@4:4888888%8@667*//8///:99;/57565#259=:6:6:?5>>:A858=A;@@@B@?<::=@6=///:99;?B???;::://+/669/818>>>=@2<<://
@ATNG8:00434:06721
GATGGTAGAGTACAGTGTAGTAGACCAGAAGATCAGGAACTCTAGAAGAATTCAGATTTTTAACACGAGAGTAAACGTAAAAAGAAGGTTTTACAAGACTCACGTTAACAATATTGCAGCAGTACGCACACAATCGAAGCGCAGTAAGGATGGCTAGTGTAACTAGCAAGAATACCACGAAAGCAAGAAAAAAGAAGTACGCTATTAACTATTAACGTACCTGTCTCTTCCGAAACGAATGAGTACTGTATCTATGTGTGCGCTACCATCGTCCGACTAAAGTCT
+
///;:<?BCCCBBBCBCCCCCCCCC?BCB?BCCBBC@C@BCCBBBB?BD@D@CCC???>>.?>BBCCCA@A97728?ACBCB2AA>A=BBC<CIDBCBCCDDDDC?C@BB@BAA>BBCCCCCCCCCCCBBBC>BBDD?BBBABBBB>C?CBB?ADDDDCCC?BBCBBD@>>9?AA399@@@9==>;99::99%9<;<?8@BBCA@;>:<<BH;D<B;A@A>AB???BB?B?BCC>CCC@BBBBBBBBCCCBBBABBBBBBBBB==><?ABAAA=B>>>==4@:::
@ATNG8:00418:06773
GATGTAGAGAGACTGTAGCGCACCCAGAAGATCAGGAACTCTAGAAGAATTCAGATTTTTAACACGAGAGTAAACGTAAAAAGAAGGTTTTACAAGACTCACGTTAACAATATTGCAGCAGTACGCTCACAATCGAAGCGCAGTAAGGATGGCTAGTGTAACTAGCAAGAATACCACGAAAGCAAGAAAAAGAAGTACGCTATTAACTATTAACGTACCTGTCTCTTCCGAAACGAATGAGTCCGAGAGTCAGAGCAGGCTACCATCGTCCGACTAAAGTCT
+
///;;ACBBCCAABCDFBBCCCCC>CEC@CCCD@@>@?BCCBAAC@CE?B?ABBCCCCB2B>ACCCCBBBBBA;@@?AAA@,AB<@?AKK=CCCACCCCCCAAA?B@BB?AEG@BBBBBBCICCAAACCCC?BBBD?BBCCCCCB?B?B@@=ADBBBBCB?BBBCCC@BB?BBB?>>>BB=AAA>?????.?@?BBBABBCCA;>;>ACB<A:>>BBB?BCBBBBB?C?CCB>CBB?BCDBBB?BBABBBDBDABBBB>AACC@CB>>>@=@>?=??8;>77
@ATNG8:00438:06753
GATGGTAGCGCATATCAGCGCAGCCCAGAAGATCAGGAACTCTAGAAGAATTCAGATTTTTAACACGAGAGTAAACGTAAAAAGAAGGTTTTACAAGACTCACGTTAACAATATTGCAGCAGTACGCACTCAATCGAAGCGCAGTAAGGATGGCTAGTGTAACTAGCAAGAATACCACGAAAGCAAGAAAAAGAAGTACGCTATTAACTATTAACGTACCTGTCTCTTCCGAAACGAATGAGTACCTCTCAGACGCTCGTCCTACCATCGTCCGACTAAAGTCT
+
998:6:059=@A@A@BBBCCCBBDC>CCC?CCCC::9;?CCDCCCEACC?A?BCCCDCCC2D?CCCCCCCCCBB:@@99:9:)9?9@>BBC;CCC@CCCCCCHBB@B@CE@BCC?CBCCBBBB@@@CCCDCC@CCAA=ABCCBCBB?C?CAA?ADFBBBDB@DCCDBA=@@=@A@=AABBB=BBC?BBDAC2CC=ABCBBBBBD?B>AB??;>:>@BCC<@@@@@BC?B?;;;8;BC@CBCBCCB@@@@BBBBBAAAABBA>ABD?BB?;ACGDAAACD>CAAA
@ATNG8:00449:06755
GATGTAGTATATCGCGTCGCTATCCAGAAGATCAGGAACTCTAGAAGAATTCAGATTTTTAACACGAGAGTAAACGTAAAAAGAAGGTTTTACAAGACTCACGTTAACAATATTGCAGCAGTACGCACACAATCGAAGCGCAGTAAGGATGGCTAGTGTAACTAGCAAGAATACCACGAAAGCAAGAAAAAGAAGTACGCTATTAACTATTAACGTACCTGTCTCTTCCGAAACGAATGAGTACATAGATATACGTATAGCTACCATCGTCCGACTAAAGTCT
+
;59BBB>BBCDCBCCCBCCDBBBD>BAB?B@AB999:?BBICDCC@CC@C@BBBCCCCC5B@BCDBCCCCCBB>BBBEDDD5CC@C@DDE;CCEBCAA@DBC?@?A@CC@CCB@CBCCCCCBBBBBCC@@A@FEBB?BAAAABBB>B@BBA>ACCDBAAC?CAAACC?BB@>>?;>?@@@:ABA?BCDDC2CC?C@@@BAAAA6:6:>??:=9<>A@@>@CABBBB?C?CCD=BAA?BBBBBBBBCCBBAAAAAAAAAAAA>>?<A@@@B?<?>===@8?;;;
@ATNG8:00400:06808
GATGGTAGCTCTGCTCTGACTCTTGTACTCATTCGTTTCGGAAGAGACAGGTACGTTAATAGTTAATAGCGTACTTCTTTTTCTTGCTTTCGTGGTATTCTTGCTAGTTACACTAGCCATCCTTACTGCGCTTCGATTGTGTGCGTACTGCTGCAATATTGTTAACGTGAGTCTTGTAAAACCTTCTTTTTACGTTTACTCTCGTGTTAAAAATCTGAATTCTTCTAGAGTTCCTGATCTTCTGGGTCTACGCTCGTCGCGCTACCATCGTCCGACTAAAGTCT
+
44<<8=B@@666<<>DEBBBC;;9;BBABA;;:;BBD=CC@B@BCDDBBB@CCCCC@C@CCDC@D?CCCCCCB@@?@BBBB2;;7;AAC=BB;<:;GE?BB:;;;BBC@AAABDDCD@BBC?C@BBBBBBBC@BCBA>BBCCEBBBCCCCCCCCC?CCC@CC@B?BBCC@AABC6;;AAA3@>A=;;;;;*;ABBJ?BCGEECCBBB@CEEE5DDBCC@BADE@BBBBBAB@D@BBBBAA=A@BB=CBBBCCDCCCC@@@BAAAB?BBAABD@DCCBBB>C@AA
@ATNG8:00449:06841
GATGGTAGCTATACGTATATCTATGTACTCATTCGTTCGGAAGAGACAGGTACGTTAATAGTTAATAGCGTACTTCTTTTTCTTGCTTTCGTGGTACTCTTGCTAGTTACACTAGCCATCCTTACTGCGCTTCGATTGTGTGCGTACTGCTGCAATATTGTTAACGTGAGTCTTGTAAAACCTTCTTTTTACGTTTACTCTCGTGTTAAAAATCTGAATTCTTCTAGAGTTCCTGATCTTCTGGACAGAGTGTGCAGATACTACCATCGAATCCTCTTAGTCT
+
0//;8<;;???BBCCCCCDCCCCECCCCC@;:7;AA>ACBC@CCBBCCC@DCBBB@D@BBBC?C@BBBCCB==B9BBB=B+BB>BBBB6BDDD@BABABB9::;CCC?BBCCCCBB>BBB?B@BB?BBAAD<AAAA8>>A@>>><==AAA@???<;;;=@@=@<@???A@@@@=?????2=7<666888(8>767)//7///>:9=3:987(5899;6:6;A5;=<A><>;@9>>>>?@<??A<@@BBA@@@@>>>@@@@@@A?<AAAAB<<<9<>=:>AAAA
@ATNG8:00410:06858
GATGGTAGATATCGCGTCGCTATCCAGAAGATCAGGAACTCTAGAAGAATTCAGATTTTTAACACGAGAGTAAACTTAAAAAGAAGGTTTTACAAGACTCACGTTAACAATATTGCAGCAGTACGCACACAATCGAAGCGCAGTAAGGATGGCTAGTGTAACTAGCAAGAATACCACGAAAGCAAGAAAAAGAAGTACGCTATTAACTATTAACGTACCTGTCTCTTCCGAAACGAATGAGTACGAGAGAGCACACGTGTCTACCATCGTCCGACTAAAGTCT
+
///748:>BCBBDBBBDCCCCCCE@CCC?BCCC@@>@@CCDCCCC=CB@D?CDB?????0??BCBBAAAADDD>BB?BBBB3BA;?9>>>5?AB?CCBBBCC>><??@@=@@@=ABCCCBCAABBBBB>@@<?>BB>BBBBBBBC>C;>;@<@ABBBCCA?CCBBAA>AB@BBF>AABBA=A;:488888(8:4;>A@A@>>><A<AA?@:?;AA>;;5;A??;;;9@<@AA:ACC@BBA@99:CBBBCCCCAACAACC@==AA;?<<;8858>@AAA9A@==
@ATNG8:00412:06880
GATGGTAGTGTGTCTCTGAGCAGTAGTACTCATTCGTTTCGGAAGAGACAGGTACGTTAATAGTTAATAGACGTACTTCTTTTTCTTGCTTTCGTGTATTCTTGCTAGTTACACTAGCCATCCTTACTGCGCTTCGATTGTGTGCGTACTGCTGCAATATTGTTAACGTGAGTCTTGTAAAACCTTCTTTTTACGTTTACTCTCGTGTTAAAATCTGAATTCTTCTAGAGTTCCTGATCTTCTGGAGATACACATGATACTCTACCATCGTCCGACTAAAGTCT
+
555<9=9:9;:549=;<;;6555555=999<55.588;1::.4.4899===5;555;696;<66158555555555;455555$55.55;;1/////99)/5.5559999;;?@@966=@BA6:2:A@=:6594==>;7<<@<B966<<;;;==;@<@@?>@@@D?BBC9:9CAA=BCCCC9B?B;99999(:9>@D=C996BA>9992999*5>>5949=A?;@@:9:998>8?@?99;<@@C=ABBBBBFCCCA@ABD@@@CC@AB::<;>AAABEE>CCFG
@ATNG8:00421:06890
GATGGTAGCACGATTCACTCATATCCAGAAGATCAGGAACTCTAGAAGAATTCAGATTTTTAACACGAGAGTAAACGTAAAAAGAAGGTTTTACAAGACTCACGTTAACAATATTGCAGCAGTACGCACACAATCGAAGCGCAGTAAGGATGGCTAGTGTAACTAGCAAGAATACCACGAAAGCAAGAAAAAGAAGTACGCTATTAACTATTAACGTACCTGTCTCTTCCGAAACGAATGAGTACAGAGAGTACGATATGTCTACCATCGTCCGACTAAAGTCT
+
///:6;;:@?95555:ADCCC;::A:99:>BCCCBB>B>AAACBBBACB?C?BCCCCCCC5C?CAAADBBBCCC9@@;;;;;$;9497>>>1<<@<@C>BCCBCC?C?BB?BDD@BBBCBBCCBBC@@@CCC@BBCD?AABB@??B?C@AAA@BCBBCBBB?BBBBBB???<?A@<A?99927==?CCCCC2CC?B???DB>>A7;5;=>>1918<@@@=@AAAAEC?B?BBB=BAA;????BABAB???AABB???BBCBBBB?<?@@@@A=A???AA:A;;;
@ATNG8:00424:06895
GATGGTAGTCTCAGATAGTCTATAGTACTCTTCGTTTCGGAAGAGACAGGTACGTTAATAGTTAATAGCGTACTTCTTTTTCTTGCTTTCGTGGTATTCTTGCTAGTTACACTAGCCATCCTTACTGCGCTTCGATTGTGTGCGTACTGCTGCAATATTGTTAACGTGAGTCTTGTAAAACCTTCTTTTTACGTTTACTCTCGTGTTAAAAATCTGAATTCTTCTAGAGTTCCTGATCTTCTGGGTCTCTCTCTCACGCACTACCATCGTCCGACTAAAGTCT
+
CCCC@DCCCBBBCBCBBBCCCCFDFBCCCCD@CCCB<BB@E@BBBBCCC?BBCDD@C?A@AC@F@CECBAA;=>8ABBBA1AC?C???3?@@A?CCC@AB=99:B@@;AAAAABBB?BBB?B??A@@@:::=AAAA9??AA@@@>>>BAA>>>>:>===>>;=<AAA===A>>;>>?@@5@<@;@@@@@/??>>>6>=<:::@<=<:=>>?/>=>>A<A;??=D???>>><?<?ABBAA:>>AA7A?A@<>>A=?=??>>>AAA<>>>@?@;?@@>AC7>==>
@ATNG8:00435:06884
GATGTAGAGAGACTGTAGCGCACCCAGAAGATCAGGAACTCTAGAAGAATTCAGATTTTTAACACGAGAGTAAACGTAAAAAGAAGGTTTTACAAGACTCACGTTAACAATATTGCAGCAGTACGCACACAATCGAAGCGCAGTAAGGATGGCTAGTTTAACTAGCAAGAATACCACGAAAGCAAGAAAAAAGAAGTACGCTATTAACTATTAAACGTACCTGTCTCTTCCGAAACGAATGAGTACGAATGAGATCTCGTGTGCTACCATCGTCCGACTAAAAGTCT
+
BBAABAAAB@CDCBCCFKC>>665)5994555555.47:;==5//377)/)/69:<===+:4::;;;;=<<<<5:::<:::*//)/)///&/:;8=<;;<<<9:79:C@<CCC:>>CC@A999BBBBBB:;:9BBB@CAAA@A@A;A=A@@;@AAABB=B@C??:;;7::9;?>:=>777)7;;<778887$/;6;=0//66:8385:9<:-33(39:==:?=8888>8=8;<;5;B@?@B0000000*0::<>A@@@A<;;333886;?=?>>8<?98887&3333
@ATNG8:00424:06922
GATGGTAGGAGACACGTCGCACACGTACTCATTCGTTTCGGAAGAGACAGGTACGTTAATAGTTAATAGCGTACTTCTTTTTCTTGCTTTCGTGGTATTCTTGCTAGTTACACTAGCCATCCTTACTGCGCTTCGATTGTGTGCGTACTGCTGCAATATTGTTAACGTGAGTCTTGTAAAACCTTCTTTTTACGTTTACTCTCGTGTTAAAAATCTGAATTCTTCTAGAGTTCCTGATCTTCTGGCGCTCTGTCACGTCTGCTACCATCGTCCGACTAAAGTCT
+
444=7>>C?CCBBCCCCBAABBCDCDBBCC@A?ACCG>CCACACDCCCCD@DDCCC?B@BDCC?B@CBCBCCCAA<:9888$9=;ABBB>BCCE@DAA>AB?AAACBA>BABBCCCA<AAC>B>BBBBBBB><ABBB;??A>==?A>>>DA787=8=??<?A<A<A>>>AA>>><A@BBB5A<?=?AAAA/AA===8=>??B??;;::>>>>/>>>==9=9=@<AAA@@@@<@<@BA@@@;=<<6<<=?>>>AA>>>;;:AAAAA<AA>>>><???AAA:DBBB
@ATNG8:00429:06909
GATGGTAGTATCTGCACACTCTGTCCAGAAGATCAGGAACTCTAGAAGAATTCAGATTTTTAACACGAGAGTAAACGTAAAAAGAAGGTTTTACAAGACTCACGTTAACAATATTGCAGCAGTACGCACACAATCGAAGCGCAGTAAGGATGGCTAGTGTAACTAGCAAGAATACCACGAAAGCAAGAAAAAGAAGTACGCTATTAACTATTAACGTACCTGTCTCTTCCGAAACGAATGAGTACACATCGTCGTGTCGTGCTACCATCGTCCGACTAAAGTCT
+
///;8<CACCCDBBCCCDBBBCECD@ECC@CCCCBB>B@BBDFFFC@BB?B@CCCCCCCC3B?CBBBBBBCBBB=BA;;<;;);?>?5999&9B@@ECBCCCHBB@B@BB?BCC@CCCCDDCCBCCCDDCCC?@@AB?AABBA@AA=A?AAA?ABCCBBBC@DDDBBB?CB?ACB9?????8=@@>BCEGD3BB?CBBBC@@@A4949A>A6;7;?BDB?BB@@?BB?B@CBB>CCC?AABBBBBAACBBBABBBCBBBAAADBB?BBBBBC?BBBCCD>BB??
@ATNG8:00449:06907
GATGGTAGCGAGCGAGTGTGTATACCAGAAGATCAGGAACTCTAGAAGAATTCAGATTTTTAACACGAGAGTAAACGTAAAAAGAAGGTTTTACAGACTCACGTTAACAATATTGCAGCAGTACGCACACAATCGAAGCGCAGTAAGGATGGCTAGTGTAACTAGCAAGAATACCACGAAAGCAAGAAAAAGAAGTACGCTATTAACTATTAACGTACCTGTCTCTTCCGAAACGAATGGTACGATGAGAGAGCTCTCTCTACCATCGTCCGACTAAAGTCT
+
///:6<;@ABBBABBE@A@BBBBCC?CCBACCFDDD6;79>;<=;A?AA@C>CAB@@@@@,A4;;CECBCCBBB>CDCCCCC5@@<?5;;;*;B=>@AE>====:?:AA8<AA>BBBBCA@@@@@ABBBCC@AA<;8;AABB@??5;5::;69CBBCCBC@CDEEBA>BC?CAA=A@???9?AA=ABBBB3BB?BC???BCBB>B=@@AA=A=@A;;;?BBBBBBB@C?BBD>BBB>AB@BBD???BCBBBBBBAAAABBAAB>ABBABA?AAABBC=BBBB
@ATNG8:00416:06958
GATGGTAGCTCGCTGATGATATCTCCAGAAGATCAGGAACTCTAGAAGAATTCAGATTTTTAACACGAGAGTAAACGTAAAAAGAAGGTTTTACAAGACTCACGTTAACAATATTGCAGCAGTACGCACACAATCGAAGCGCAGTAAGGATGGCTAGTGTAACTAGCAAGAATACCACGAAAGCAAGAAAAAAGAAGTACGCTATTAACTATTAACGTACCTGTCTCTTCCGAAACGAATGAGTACACACTCTCATATGACACTACCATCGTCCGACTAAAGTCT
+
:99C@CCCBBCBCCBCBCDCCCCCC@CDD@CCCCBB?B?BBCCCCC?CC@D?ABBAAAAA1A?CBC@BBBC??>7>?@ABBB2BC@C@CEE<CCIACAAAA@B@@=@@CC@BBB@CCBCBCCCCCBCCDDBB>BBBE?BBBBBBAC?B?C??>?CCCCCBB?BABBBC>BB@BBB59:???8=>>;====??'???=?8?C>FFA;>:;9@?2:5:>B@@=@BAAABC?B@BBC>CBC?ABCBBBCBBBBBBBCBBBDBAAABBAA>ABBC@?=?CBABC>A@;;
@ATNG8:00441:06980
GATGGTAGCTCTGCTCTGACTCTCGTACTCATTCGTTTCGGAAGAGACAGGTACGTTAATAGTTAATAGCGTACTTCTTTTTCTTGCTTTCGTGGTATTCTTGCTAGTTACACTAGCCATCCTTACTGCGCTTCGATTGTGTGCGTACTGCTGCAATATTGTTAACGTGAGTCTTGTAAAACCTTCTTTTTACGTTTACTCTCGTGTTAAAAATCTGAATTCTTCTAGAGTTCCTGATCTTCTGGGCAGACTCTCACACGCCTACCATCGTCCGACTAAAGTCT
+
;;<>:DCBBA<=AB@@@BCBBBGCCAAACC;;8;DBB>BM@C?BBCCCCC@CDCCC@B?ABBC?B?BBCCAB==@<?CCCC2CD@BBAE?CC;<;;DC@BB>;;;CBA>BBBBBBBC?CBB:;9;EBC;;;B?CABB=AABBBBCCCBCBCB@@@>@AB@DG@A?ABCCGCCFIACBBBB:B>C>;;;;;*;CAA@:@;<;CDDAA@5;;;;*;@@;;8;?CC?DCBCCCC@B@CCCCCD?A@AA<ABBBDCCCBBBBCDD@BBC>@@AABB?BBBCCD>DBBB
@ATNG8:00456:06405
GATGGTAGGTGCCATGAGTGTATCCAGAAGATCAGGAACTCTAGAAGAATTCAGATTTTTTAACACGAGAGTAAACGTAAAAAGAAGGTTTTACAAGACTCACGTTTAACAATATTGCAGCAGTACGCACACCAATCGAAGCGCAGTAAGGATGGCTAGTGTAACTAGCAAGAATACCACGAAGCAAGAAAAAGAAGTACGCTATTAACTATTAACGTACCTGTCTCTTCCGAAACGAATGAGTACTATGTAGAGCTCTATACTAATCGTCCGACTAAAGTCT
+
::8:5:;905<=8@@;;<<?BBAC?BB<7555944.4.444;;:><::8<8=@<988877#3499:;;;=444=5;;;;=<<,97/75;;;07<<8=7377;>555'5+2238890229888;::;:7////(//67773>;;>==>?6;7;=B?BBBBBB===@898@A=9958@D?CBBB789@998777(7=:>@>>=<=BB>D;>=>A;@://///)/::67;;1806==4:9918>;:9:9.----/:?BBBBBBBBA@>4:988?<=<>;??8?@@A
@ATNG8:00460:06410
GATGGTAGTACATGATAGACGACACCAGAAGATCAGGAACTCTAGAAGAATTCAGATTTTTAACACGAGAGTAAACGTAAAAAAGAAGGTTTTACAAGTCTCACGTTAACAATATTGCAGCAGTACGCACACAATCGAAGCGCAGTAAGGATGGCTAGTGTAACTAGCAGGAATACCACGAAAGCAAGAAAAAAGAAGTACGCTATTAACTATTAACGTACCTGTCTCTTCCGAAACGAATGAGTACCTCTCAGACGCTCGTCCTACCATCGTCCGACTAAAGTCT
+
;95<:>C=BBBBBCBBBCA@>:::;5;<@9CB>@AA4945<<55:A>??;@;::499999'525@:<@<<<@@A6=B::9999#9<2456??0?@;7;BB@>>A00,0:<<8=0929>=>?A@@ACDCCCBBC?BC::7;BBBBC;;6;>A@A?CCEBB;;;?BBBBAA@@CADDC;99:99/7?>==>@?@?'@=>=B<B==BCC<=<88>A4:7:BCBC?@@@@@AA=@>AED?BBB?BDBDBCC@C???B@@@@@AAAAA?@???BBBCCB@BB@:9:/;@?>
@ATNG8:00463:06433
GATGGTAGCTCTGCTCTGACTCTCGTACTCATTCGTTTCGGAAGAGACAGGTACGTTAATAGTTAATAGCGTACTTCTTTTTCTTGCTTTCGTGGTATTCTTGCTAGTTACACTAGCCATCCTTACTGCGCTTCGATTGTGTGCGTACTGCTGCAATATTGTTAACGTGAGTCTTGTAAAACCTTCTTTTTACGTTTACTCTCGTGTTAAAAATCTGAATTCTTCTAGAGTTCCTGATCTTCTGGGTCTACGCTCGTCGCGCTACCATCGTCCGACTAAAGTCT
+
445<7=>>BB=CEBCDCCCCDCCCCBBBCCBB>ABBB=BC@C@CCBBBDD@CCCAA>A@CDCC@C@CCCBBBBCC@BBBBB1BD>BAAA<@@@B>BBC?CD?;;;CGEHDDBBCCCD@BBB@C?CCCC@??B@CCBB?CCCBBBCCCCCCCAAAB@CBB?BD@D?BABBBBCCCAFCCCF<HACACDDFD5CC;;;6;CCCCCCA@@4;;;;*;@@BC@D@CC?CBCBBBC?C?CCCEBB?BCCC?CBBBBCBDEBBBBBCCCCC>AABBCC@CCBBBB=BBBB
@ATNG8:00476:06418
GATGGTAGCATCATTCATATCTACTAGAAGATCAGGAACTCTAGAAGAATTCAGATTTTTAACACGAGAGTAAACGTAAAAAGAAGGTTTTACAAGACTCACGTTAACAATATTGCAGCAGTACGCACACAATCGAAGCGCAGTAAGGATGGCTAGTGTAACTAGCAAGAATACCACGAAAGCAAGAAAAAAGAAGTACGCTATTAACTATTAACGTACCTGTCTCTTCCGAAACGAATGAGTACTATGTAGAGCTCTATACTAATCGTCCGACTAAAGTCT
+
0//848:;A?BBBB?CCCCCCCBBCCBB@BCCCCC@C@BBDBBAB?;::;@CBBCDCCC5CAGDCCCDDCFCD?CB@@@@@0@C>D=BBA:BCCACBBB;;;;;9;@DE@CCC?BBDDBAAABDCCCCBBC?CCDE>BADBBB;;7;@DBB@CBB@CCCE@AAACFC@AA>ACC8::::9-99:3:9:9:9%8A?AAABCBBBC7:99AAA;?<?BBBB>BBBABBC@C@CCE@DCC?AABDCCDDCCBBBA???AABAAABBB?BBA@@>@BBBCB>CBAA
@ATNG8:00480:06439
GATAGCTCGCTGATGATATCTCCAGAAGATAGGAACTCTAGAAGAATTCAGATTTTTAACACGAGAGTAAACGTAAAAAGAAGGTTTTACAAGACTCACGTTAACAATATTTGCAGCAGTACGCACACAATCGAAGCGCAGTAAAGGATTGCTAGTGTAACTAGCAAGAATACCACGAAAGCAAGAAAAAAGAAGTACGCTATTTAACTATTAACGTACCTGTCTACTTCCGAAACGATGAGTACTGTATCTATGTGTGCGCTACCATCGTCCGACTAAAGTCT
+
545:<:>;;;;@BB@@@@@CCE@EDEADDCBB@B@BBEDCA@=@@<@@AAA@@@@@0@>@@@CCAAACCC<??CBBBB2?A>A<A@@6@@@<@?8899888,323;59377(2229;;777=;9;>>>>::9:928;89>?;;;/:18819=>::9BBFABAAC:959@;>>@033<;737;<8789999#9717?:7966626'/378//).39::=8:<;=////:484855,7..-,,2,//6669;888888;447BA@@B?BABB??;?@<888-7>>A
@ATNG8:00450:06480
GATGGTAGATACTCGCTGATACACCCAGAAGATCAGGAACTCTAGAAGAATTCAGATTTTTTAACACGAGAGTAAACGTAAAAAGAAGGTTTTACAAGACTCACGTTAACAATATTGCAGCAGTACTCACACAATCGAAGCGCAGTAAGGATGGCTAGTGTAACTAGCAAGAATACCACGAAAGCAAGAAAAAAGAAGTACGCTATTAACTATTAACGTACCTGTCTCTTCCGAAACGAATGAGTACACACTCTCATATGACACTACCATCGTCCGACTAAAGTCT
+
444:8=<CBBBBBBBBCCDBBB;;;7;BB?B==AAA?B=ABC;::B?BB?B>>=9979898#34<788::?>==B8<8;<>=>+=B>A:CCC9BAC@ABACCDECB?C?CB@CCC?CCCCCCCCCDBBBCCBA?AAAA=AACBCBBB>B?B@@>@BBDCCCC@CCCCCC?::9:BB>BBBBB<:<<<899:99%9=;>ABCCBCBB@B>A>AA<@<??B@@=@BAAABB@C?AAA<ACF@DDCBAACDCAAACCBBBAABAAACCCC?CAAACD@A??89929@??
@ATNG8:00456:06529
GATGGTAGCATCATGCATATCTCACCAGAAGATCAGGAACTCTAGAAGAATTCAGATTTTTAACACGAGAGTAAACGTAAAAAGAAGGTTTTACAAGACTCACGTTAACAATATTGCAGCAGTACGCACACAATCGAAGCGCAGTAAGGATGGCTAGTGTAACTAGCAAGAATACCACGAAAGCAAGAAAAAAGAAGTACGCTATTAACTATTAACGTACCTGTCTCTTCCGAAACGAATGAGTACGAGAGTCAGAGCAGAGCTACCATCGTCCGACTAAAAGTCT
+
---60688@ACDCBBBCCCCCCCBC@CCC<A@BA@B?B?BBBAAAA?AB?C@CC@?????.?=BABBDCCCA@@8@@ABCCC5CB?B?CBB:BCC@BCCCCCFCC?B@BC@CCD?CCBBCDCCCCCBBACBB?CCCC=ABBCCBBB?B?B@@>ABBCAABC@AAABCD@BB?BBA>BBBBB=AA@;::9999%9@9A??>BBBB?<B;??=>;>===A@A>ACDBBBB?A=???<?CC@BBACCCCCCCABBBBBBBBBBBBACDC?CA==CC?DA@===</ABAA
@ATNG8:00461:06509
GATGGTAGCTATACGTATATCTATGTACTCATTCGTTTCGGAAGAGACAGGTACGTTAATAGTTAATAGCGTACTTCTTTTTCTTGCTTTCGTGGTATTCTTGCTAGTTACACTAGCCATCCTTACTGCGCTTCGATTGTGTGCGTACTGCTGCAATATTGTTAACGTGAGTCTTGTAAAACCTTCTTTTTACGTTTAACTCTCGTGTTAAAAATCTGAATTCTTCTAGAGTTCCTGATCTTCTGGCTCTCGTAGACTAGATACTACCATCGTCCGACTA
+
444<5::@@@;BC@A@B=BBBBBCBB;;;;9;5<A@C8A@=A=?===9>>:>@A@A=A4;5::7::>=?@@A:559==BBB188<;@==6===>:B@?;==47:<>?@;?BCAAAAD?A99392999:?:9808;::3:@@???D>>>B===<;;>@??;>=9=:>>;;;>>AA;<>?AA5A=B58/<<<,=:::=*/+/::988::9-////'////84;6AA====///9496=A@D??;?@@<A==>>:====///===<<<760//.766-23.--
@ATNG8:00480:06545
GATGGTAGACATATCGTACTCTCTGTACTCATTCGTTTCGGAAGAGACAGGTACGTTTAATAGTTAATAGCGTACTTCTTTTTTCTTGCTTTCGTGGTATTCTTGCTAGTTACACTAGCCATCCTTACTGCGCTTCGATTGTGTGCGTACTGCTGCAATATTGTTAACGTGAGTCTTGTAAAACCTTCTTTTTACGTTTACTCTCGTGTTAAAAATCTGAATTCTTCTATAGTTCCTGATCTTCTGGGCTGCGCTGATATGCGCTACCATCGTCCGACTAAAGTCT
+
---9899;?ABBDCBBBEDEC;;<CEBBA@AA=A;;;/9@;>:>A?AA;;6;BB;:7(72898?;?;@A@???<881333333#374;AAC<>?>86?7727?038@A?A=AABCCB>>:>>@<A9<==::;;>:><==;==>@AABB?:788>>>>9;8818:4:9::;???=>>:==DDF6B:=5:;===/>AAAE9>>?;;:==@A=BBCC/??@AA7;7;A;>>AAB@@<?;;;;==>8==?>8@:::@AA?@@A>>>>@AAB<AA>>>>3::9777.7///
@ATNG8:00463:06558
GATGGTAGTATCTGCACACTCTGTCCAGAAGATCAGGAACTCGTAGAAGAATTCAGATTTTTAACATCGAGAGTAAACTGATAAAAAGAAGGTTTTACAAGACTCACGTTAACAATATTGCAGCAGTACGCACACAATCGAAGCGCAGTAAGGATGGCTAGTGTAACTAGCAAGAATACCACGAAAGCAAGAAAAAGAAGTACGCTATTAACTATTAACGTACCTGTCTCTTCCGAAACGAATGAGTACACACTCTCATATGACACTACCATCGTCCGACTAAAGTCT
+
444;7==<B@>?==<<<<<==><<<8<55.5;9;;<:=7<<444444.48388<<333333$3288:<=9545::91833///:::'/-(,0666&,,-(-66563337/3389,338288:;ABBC@AABBBBBB?BBBC@CBBBBBAA>B?BCC>AAHB9:9B?BBCCB?:=><>=>:>=ADD9??@;>>>>=.:755222999996;6::::6:377CBB?BCBCCBB?B?BBB=BDB?BBBBCCDDCBBBBBCBBBBDCECCCCB?BBCCCB@BBBBAA<CCCC
@ATNG8:00467:06554
GATGTAGTGCGTGAGAGAGAGACCCAGAAGATCAGGAACTCTAGAAGAATTCAGATTTTTAACACGAGAGTAAACGTAAAAAGAAGGTTTTACAAGACTCACGTTAACAATATTGCAGCAGTACGCACACAATCGAAGCGCTGTAAGGATGGCTAGTGTAACTAGCAAGAATACCACGAAAGCAAGAAAAAAGAAGTACGCTATTAACTATTAACGTACCTGTCTCTTCCGAAACGAATGAGTACACATCGTCGTGTCGTGCTACCATCGTCCGACTAAAGTCT
+
55<<>CBA@ACABBCCCCAAA@AC3:;68<A@EDB8::;CCDBCC@CC@C@CBA@ADDE3A?BBBBBBBB<>>8?AAAABA1@@@C@DED;EAA?ACAAABCBBAD@CC@CCC?BACABCCCCC;;;B@@@?BBBD@BBCBAAA@<@=ACC@FDBBBBCD?BAABBB@BB?BBB>?>>BB<@>>;9999::%9>;794A=<BCA:=:;;>>4=8;;@AA>@@@AA@@=A=AAB>CCB?BCCBBBCCBBBAEECCBBAAAAAAABC?BBBBBB?BABBCD=BADC
@ATNG8:00472:06596
GATGGTAGTAGTACACTAGTCATACCAGAAGATCAGGAACTCTAGAAGAATTCAGATTTTTAACACGAGAGTAAACGTAAAAAGAAGGTTTTACAAGACTCACGTTAACAATATTGCAGCAGTACGCACACAATCGAAGCGCAGTAAGGATGGCTAGTGTAACTAGCAAGAATACCACGAAAGCAAGAAAAAGAAGTACGCTATTAACTATTAACGTACCTGTCTCTTCCGAAACGAATGAGTACACACTCTCATATGACACTACATCGTCCGACTAAAGTCT
+
888:8;@?CCBBBBBBBBGCCABBB?BBB?BABA::7;=AAABB@A=@A=A?BCA@@@??,?=AABCBBAB;9939??BBBA0?@<>4;;;-;CCAABBCEGDBB?C@CC@BBB?BBCCCDCCCCCBCCDBB?BB@@=@@@AABCB=A>A@@=@DCCCCCC?BBBBCD@CC@??@?ACBBB=AAB>AACCC3CC?BAABBB>>><@<?>>>5;6;?BDE@CAAAAAA>?<?AB<BFD<??BCCFBBBBBBBBBBA??BBBBBBBBB>>>BB?BB=AB@8BC??
@ATNG8:00473:06569
GATGGTAGCATCATGCATATCTCACCAGAAGATCAGTAACTCTAGAAGAATTCAGATTTTTAACACGAGAGTAAACGTAAAAAGAAGGTTTTACAAGACTCACGTTAACAATATTGCAGCAGTACGCACACAATCGAAGCGCAGTAAGGATGGCTAGTGTAACTAGCAAGAATACCACGAAAGCAAGAAAAAGAAGTACGCTATTAACTATTAACGTACCTGTCTCTTCCGAAACGAATGAGTACGTGTGCGACGTGTCTCCTAATCGTCCGACTAAAGTCT
+
<5555:::::<=@BCCCCCDECBBD?B=B@C=@@@>==:=BBBBB=8<<=?:<<;99994$47;;=B@>CCDCG?GBBBAAA,;;4;5;;;*;B@=BBB99;@99.9899.4=@8===>?@?CCCCCCCCCH@CB;;5;;;;AABC@E@DAA<@@@AC::;@CDCBBCAFF=?AA=?@CCC>????AAAAA3AB>A@@??<>>@<@488<</7176=55.5=;;;A?8<8555/5<<7558???ABBDBBB>>=BBB?B>>;?B>?>BB@>BC>@>D>>>A8
@ATNG8:00483:06597
GATGGTAGCGCACACATAGATACAGTACTCATTCGTTTCGGAAGAGACAGGTACGTTAATAGTTAATAGCGTACTTCTTTTCTTGTCTTTCTGTGGTATTCTTGCTAGTTACACTAGCCATCCTTACTGCGCTTCGATTGTGTGCGTACTGCTGCAATATTGTTAACGTGATTCTTGTAAAACCTTCTTTTTACGTTTACTCTCGTGTTAAAAATCTGAATTCTTCTAGAGTTCCTGATCTTCTGGCTCTCGTAGACAGATACTACCATCGTCCGACTAAAGTCT
+
,,,6088<CCDCBBBBBCCGFCAABCBBACBB?@@@D:@><;0556==CC@BBCBBAD@CCDL@B@BDCBBB@@?;::99*49.477:>300/:?<?;B>BB??==BBF@CCIHCCCB@BBB@BAGCCBBCCC?BBCC@CCBBCBBBCCDCCCBBC@CCB=BD@D=BBCCCC@BB>@@CCC;C@C@CCCCC1CCCCD=CCCCCCCBCB<BABA0ABBBB>B?BFAEBCCBBB@B@CBBDDD?CBC@BCBBBCBBBCCCCEDCCCBB?CCBBCC?CBCCBC=CCBB
@ATNG8:00497:06567
GATGTAGCGCACACATAGATACAGTACTCATTTGTTTCGGAAGAGACAGGTACGTTAATAGTTAATAGCGTACTTCTTTTTCTTGCTTTCGTGGTATTCTTGCTAGTTACACTAGCCATCCTTACTGCGCTTCGATTGTGTGCGTACTGCTGCAATATTGTTAACTTGAGTCTTGTAAAACCTTCTTTTACGTTTACTCTCGTGTTAAAAATCTGAATTCTTCTAGAGTTCCTGATCTTCTGGTAGAGCGTGCATATATCTACCATCGATTCCGGATAGTCT
+
:::<BC@@@?@@ABB?@AACBBCCDCCBC;;;)99<3;;:>?CBBBBBC>CABBA?B?BBAC?C@CCBBCBA:>3:9777$8;49::9,8BAA?BAA<@>898:BAB????BBB?@<??A=?<@>=>>88:=@ABB=BBAA>>=;;;>?>>>>91///)/=4949A<>==CA@5;;;;;*:=B9::::-9>@@C<A<?665:=>>29999'999:::;7<@<??<=>7817187;<89288928<@995;965<<555:<<<=8<565;=8<6:63333333
@ATNG8:00456:06629
GATGTAGCTCTGCTCTGACTCTCGTACTCATTCGTTTCGGAAGAGACAGGTACGTTAATAGTTAATAGCGTACTTCTTTTTCTTGCTTTCGTGGTATTCTTGCTAGTTACACTAGCCATCCTTACTGCGCTTCGATTGTGTGCGTACTGCTGCAATATTGTTAACGTGAGTCTTGTAAAACCTTCTTTTTACGTTTACTCTCGTGTTAAAAATCTGAATTTTCTAGAGTTCCTGATCTTCTGGATATGAGTGACTCGTGCTACCATCGTCCGACTAAAGTCT
+
;59@BBA@?<BBBBBBBDCBDCCCCGGCBBC?ABCC>BB@D@CCCCCCCADCCBB@B@CCCC?CBBCCCCBBBC?BBBAA0A@<AABA=BBCDACBB@BC>BBBBCC@BCCCCCCC@BBA@B?BBBBCBAB@BBBB@DBBBCDCBBBBBDCCCA?BAA?CC@C?BBCBBAABG@CDCDJ;GBI@CBBBB2BBCCC?CGCCCCD;;;ADECD5C@@@A>AAA7@@BC@@@@B@FBCCCC@CBC@CDCDBCCCCA@@@A@@@?GF?BBCCBB?BAAADD>DD??
@ATNG8:00466:06639
GATGGTAGATACTCGCTGATACACCCAGAAGATCAGGAACTCTAGAAGAATTCAGATTTTTAACACGAGAGTAAACGTAAAAAGAAGGTTTTACAAGACTCACGTTAACAATATTGCAGCAGTACGCACACAATCGAAGCGCAGTAAGGATGGCTAGTGTAACTAGCAAGAATACCACGAAAGCAAGAAAAAGAAGTACGCTATTAACTATTAACGTACCTGTCTCTTCCGAAACGAATGAGTACATAGATATACGTATAGCTACCATCGTCCGACTAAAGTCT
+
777;6<ABBB@?CCBBDDCCCD9999;BB@CBCCBA?B@BBC@@AC@AB>AA???AA@@@.?<?BBBBBCCBBB;?=;9999'5:299CCC;CCCAAAABEEHCC@C@BB@BAA?ABCCCCDECCBCBBBCC?BBCC?AAAADDBA>C?CBB?ABBBBCAC?CCCCCC@BB>AAA=AACBC>BBB=@ABBB3BD?CBABBBA??<>367@@:=8=>A;;6;BAABBC@D?BBB=BCC?CCCBBBAAABBCCBBAAAA@@@=<=AB=BBA>AA>A?=>=A:B;88
@ATNG8:00499:06604
GATGGTAGTATATCGCGTCGCTATCCAGAAGATCAGGAACTCTAGAAGAATTCAGATTTTTAACACGAGAGTAAACGTAAAAAGAAGGTTTTACAAGACTCACGTTAACAATATTGCAGCAGTACGCACACAATCGAAGCGCAGTAAGGATGGCTAGTGTAACTAGCAAGAATACCACGAAAGCAAGAAAAAAGAAGTACGCTATTAACTATTAACGTACCTGTCTCTTCCGAAACGAATGAGTACATAGATATACGTATAGCTAATCGTCCGACTAAAGTCT
+
;99C:C?>BBBBCBBBBBBDCCCEB@CCC?CDCB999:@ECCCBCD@BB?B?BBCBBDDD3C?CAAADDDC@>=5;<9;;;;*;@;>=CCC;CDC?BCCBBBBBB?B@BB@B@@=@BAABCHCECAAACBBB?BCCD=@?AAAACC?D?BBB?BCBBACCC?BBBBBB@BB?A@A=A@@@@;>>>:99::9:%:>;<@:AB>@@@;?=A@AA;B=>>BAA>ABAAABC@F?BBB=BAA>ACBBBBBFDBBAAACC@???@???BB=A>>=?7::===B:@<;;
@ATNG8:00459:06690
GATGGTAGCGCGACGAGCGTAGACCCAGAAGATCAGGAACTCTAGAAGAATTCAGATTTTTAACACGAGAGTAAACGTAAAAAGAAGGTTTTACAAGACTCACGTTAACAATATTGCAGCAGTACGCACACAATCGAAGCGCAGTAAGGATGGCTAGTGTAACTAGCAAGAATACCACGAAAGCAAGAAATAGAAGTACGCTATTAACTATTAACGTACCTGTCTCTTCCGAAACGAATGAGTACGATGAGATCTCGTGTGCTACCATCGTCCGACTAAAGTCT
+
444>7<<>CCBB;;;CBCCCCGCCC>BBB@CBAAAC?B?BBB<<:D@ED?C@CAAACCCC3B>AABBBBBAA@@8@=?@@@@,@A>B=CDD9CBB?ACBBGCBDC@CADD?BBC@CCCCCCGGFCBBCCBDF@CDCC@ABABBBAB?B=B@@?@BCCBD@?<?AAAAB@BB?BBB?BBBBC<A?@=?BC=BBA@;@@==;;@AA@D?AACC>A>@A;;;;@B888??=@>AAE=B@@=@989@>>?CCAAAABC@<=@==>???B;>>AA>>;>==;;;1@BCC
@ATNG8:00469:06667
GATGGTAGTATATCGCGTCGCTATCCAGAAGATCAGGAACTCTAGAAGAATTCAGATTTTTAACACGAGAGTAAACGTAAAAAGAAGGTTTTACAAGACTCACGTTAACAATATTGCAGCAGTACGCACACAATCGAAGCTCAGTAAGGATGGCTAGTGTAACTAGCAAGAATACCACGAAAGCAAGAAAAAAGAAGTACGCTATTAACTATTAACGTACCTGTCTCTTCCGAAACGAATGAGTACACATCGTCGTGTCGTGCTACCATCGTTCGGTCAGAGTCT
+
9:;C@CFBBBBBCCCCCB@CCJDBB?BCD?CCCC@@>A@CFHCCCC@CD>A>ACCBBCDC2C@CCCBCCCC;;;09=:;;;;':C<>?CCC9CCC@CCCCCBA@@<@>BC@CCD?BBB@BBGCDCBBCBBBB@BBBD?BBBBBBBB?D@CBB?BCCCBB::7:AABCC?BB?99:<??BED>B@@;:99999%9?<>?=@B@==<6969?@D<@=>;BBC@<<:CCBD@C@BBB=BBB@BBBBBBBBBAAABBDFCBBBBC???BC@BBBCC?BB?BBBABBBAA
@ATNG8:00463:06743
GATGGTAGACACGTGTGCTCTCTCGTACTCATTCGTTTCGGAAGAGACAGGTACGTTAATAGTTAATAGCGTACTTCTTTTTCTTGCTTTCGTGGTATTCTTGCTAGTTACACTAGCCATCCTTACTGCGCTTCGATTGTGTGCGTACTGCTGCAATATTGTTAACGTGAGTCTTGTAAAACCTTCTTTTTACGTTTACTCTCGTGTTTAAAAATCTGAATTCTTCTAGAGTTCCTGATCTTCTGGACGACGCGCACTGACACTACCATCGTCCGACTAAAGTCT
+
0//;6<;;ACCBBBABBB=ACBCBCCCCBBAA?ACCG>FDAD>BBDDDCC?CCCBB?B@BAAA@C@CBCCCAA;B9BB===+@A>CBBD>BABC?C9959A3::9=9=8>ABBBBBC?BB@<@=@@>==>>>=AAAA<A:::????>>>AD@??@<@>>:>@;?<@A>><=<7738AAAA5A7;7;AAAA/>>AAE:===AAAC>;;;77@@@,7//-=4=0//,/>>=>>><><??>>?B<BAD=AA777?::;B?>>>>>>=>=:>>>====@@@?BD:>>>>
@ATNG8:00474:06717
GATGGTAGGACGAGCGTCTGAGAGGTACTCATTCGTTTCGGAAGAGACAGGTACGTTAATAGTTAATAGCGTACTTCTTTTTCTTGCTTTCGTGGTATTCTTGCTAGTTACACTAGCCATCCTTACTGCGCTTCGATTGTGTGCGTACTGCTGCAATATTGTTAACGTGAGTCTTGTAAAACCTTCTTTTTACGTTTACTCTCGTGTTAAAAATCTGAATTCTTCTAGAGTTCCTGATCTTCTGGTGTCTGATCTGTATCACTACCATCGTCCGACTAAAGTCT
+
---8388>@CB955:9:9:::556:::>>>9:4;95>4<@<?;>?@@;;;=A<BAB?B?BBBC@GAEDDFBBBBC@DDDID0CC@CBCB=BBBB?DBC?DB=;;;CCCADCBBBABA=BBB?C@CCDCCCCD@CBCB@CCCA@@CFFCBBBBBAC=A@@=@B@C?CAAACCCCCAA99994:?C?CCCGI5FDCCC:;;BBBBAA;;5;;;;*;A?AB>B@CB?CCBBBAD?B?BDCGBC?BBHADCBAABGCCICCCCBCBBBB?BBBBBB?BB<;;D>D:;;
@ATNG8:00493:06702
GATGGGTAGCACGGAGTCACTCATATCCAGAAGATCAGGAACTCTAGAAGAATTCAGATTTTTTAACACGAGAGTAAACGTAAAAAAGAAGGTTTTACAAGACTCACGTTTAACAATATTGCAGCAGTACGCACACAATCGAAAGCGCAGTAAGGATGGCTAGTGTAACTAGCAAGAATACCACGAAAAGCAAGAAAAAAGAAGTACGCTATTAACTATTAACGTACCTGTCTCTTCCGAAAACGAATGAGTACTGCGTCTCACTCTCGCCATCGTCCGAGCT
+
77//0(--7////)////555<555==7@<;5455//:4<)//7//550559>7::7//////#/)/////4<544=(33455555#55.5.5<<+556166;<=<:544)4.447<?@9=<<<;;;;=@<=@?>;;4:?:;;,:B?>@???>B?B;:89BCA@?>?9=9978;533/3881773333&333,388888$78288;9=2227461655537269@??::<;444:7<49:;;+843.3:<;@B=<<379<=;;9>833/8)//--//)/////
@ATNG8:00498:06714
TATGGTAGATACTCGCTGATACACCCAGAAGATCAGGAACTCTAGAAGAATTCAGATTTTTAACACGAGAGTAAACGTAAAAAGATGGTTTTACAAGACTCACGTTAACAATATTGCAGCAGTACTCACACAATCGAAGCGCAGTAAGGATGGCTAGTGTAACTAGCAAGAATACCACGAAAGCAAGAAAAAAGAAGTACGCTATTAACTATTAACGTACCTGTCTCTTCCGAAACGAATGAGTACTGTATTATGTGTGCGCTACCATCGTCCGACTAAAGTCT
+
;;CB@CBBBBBGCBBBBCCFCCCCC>CBC@DDBBBB@BACBBBBAA=AB>B>@AA@@@@@0@@AABDCDDCCBB=BA@@@@@0A@@A@EFH;BDCACCCCFCC;;:;@DB?BCB?BCABBCDCCCCCBBCBB?BBBD=A@CCCBCC?A?B::9;DCCCCDD?BCCBBB@CC@BBC?A?BBA9<<>;888889%9;;394B=;BB;@=?<<AB?B?BDCFCADBBBBBB?B@BED?CCC@CCCBBCCAABBA?ABBBCCBBBCB>><>ABBBB?BBBAAA<BCCC
@ATNG8:00459:06785
GATGGTAGCGAGCGAGTGTGTATACCAGAAGATCAGGAACTCTAGAAGAATTCAGATTTTTAACACGAGAGTAAACGTAAAAAGAAGGTTTTACAAGACTCACGTTAACAATATTGCAGCAGTACGCACACAATCGAAGCGCAGTAAGGATGGCTAGTGTAACTAGCAAGAATACCACGAAAGCAAGAAAAAGAAGTACGCTATTAACTATTAACGTACCTGTCTCTTCCGAAACGAATGAGTACTATGTAGAGCTCTATACTACCATCGTCCGACTAAAGTCT
+
///7)//::<<=@B@<<<=@B>>??69=@7955::>7;8ABB@@@C?CB?B@CAC;;;;;*;>BBDDIBB==BB9AA:;:;:$9;;;;9990666:@?C?>BCBB=A=AA<ACC;CCDCBACCCBBBCBBCCACBBC?ABCCCD;;5;4;AB=@AAABACC?BBBAA@>@@;??A;A??>A9>9809A?AB3BC?BBAAABC@@;@;?>=;6<6;;BAB=AAAA@?@6;6:AA:BBB@BCBAAA?@?CBCCCBBBBAB?=;@@00,0<88@C?BB@:::1?:::
@ATNG8:00489:06779
GATGGTAGAGTATCATGTGTATCTCCAGAAGATCAGGAACTCTAGAAGAATTCAGATTTTTAACACGAGAGTAAACGTAAAAAGAAGGTTTTACAAGACTCACGTTAACAATATTGCAGCAGTACGCACACAATCGAAGCGCAGTAAGGATGGCTAGTGTAACTAGCAAGAATACCACGAAAGCAAGAAAAAGAAGTACGCTATTAACTATTAACGTACCTGTCTCTCCGAAACGAATGAGTACACACTCTCATATGACACTACCATCGTCCGACTAAAGTCT
+
555>9?AAABDEECBBBBDIBBCA@=@AA=ACCC??=@@DCCCCCD?CC?C?AB@;;;;;*;<BBBCCBCC;;;0;@;;;;;$:;5;2555'5==:=ABCCDD@@<@>@@=@CEADCCABAACDDDCCCBCC@CCCC?C?@?ECAA>B@CBB@BCCCBBCC@BCCBCB@AA>ABD>AABBD=A??;?@@@A2AC?B??@BBBBB?B@FCCB?><>BECB@BCBBBBBC@CCD>CCC?BBCCCCCBBBBBCDB=>>BB@AABBBB@CBCBBB@BCBBCC>DCBC
@ATNG8:00467:06831
GATGTAGGACGAGCGTCTGAGAGGTACTCATTCGTTTCGGAAGAGACAGGTACGTTAATAGTTAATAGCGTACTTCTTTTTCTTGCTTTCGTGGTATTCTTGCTAGTTACACTAGCCATCCTTACTGCGCTTCGATTGTGTGCGTACTGCTGCAATATTGTTAACGTGAGTCTTGTAAAACCTTCTTTTTACGTTTACTCTCGTGTTAAAAATCTGAATTCTTCTAGAGTTCCTGATCTTCTGGCAGACTCTCACACGCCTACCATCGTCCGACTAAAGTCT
+
99:::8:5;;:9<;5559ABBCC@CDA@@;;5;;;;0;B;@?BCCCCCD?BB>@B<@<@CBD@C@CBBA@<>=B?BCCFC5?@;?>;@=@@BC@C>C9661555===:=?????GD000=*0+0>==@@;;4::4925;;=C@;@CC??=@>@?<0/0;==;=;999@==@;A:;;;;;0;8>:@@@CC1>CCCB9B9966<=<==5;;;;*:;;;C@G?@@???A@:9:5:4:99@@A@@@B>A@@@A??@AA??:998>=>499@@>@;>?>999,9999
@ATNG8:00491:06845
GATGGTAGTATAGAGCTCTACATAGTACTCATTCGTTTCGGAAGAGACAGGTACGTTAATAGTTAATAGCGTACTTCTTTTTCTTGCTTTTCGTGGTATTCTTGCTAGTTACACTAGCCATCCTTACTGCGCTTCGATTGTGTGCGTACTGCTGCAATATTGTTTAACGTGAGTCTTGTAAAACCTTTCTTTTTACGTTTAACTCTTCGTGTTTAAAAATCTGAATTCTTACTAGAGTTCCTGATCTTCTGGATATGAGTGACTCGTGCTACCATCGTCCGACTAAAGTCT
+
---50578=@A@@?B<ABBA;ABBBBBBBBAB=B;;;/;A>A<996====:BDA@@=?:=<;;4=9:=?A??<;>689:::(7@<BBBBB:B?>?497?=@@=@A@@@@497===>9:85AA;A;>@@885797??@A=;;:=AA;=;::><:9971855-556(6;>>@>AAAAB8==ADC/:-68)88888(6<<<<-7.67=D>AAAAAA9>>>>/=898=8=:??;?AB?<;//)//556:7728555;;///8599@:;:?AAAA@@<;;;===;>>=??B:B@@>
@ATNG8:00495:06843
GATGGTAGTCTCAGATAGTCTATAGTACTCATTCGTTTCGGAAGAGACAGGTACGTTAATAGTTAATAGCGTACTTCTTTTTCTTGCTTTCGTGGTATTCTTGCTAGTTACACTAGCCATCCTTACTCGCGCTCGTATTGTGTGCGTACTGCTGCAATATTGTTAACGTGAGTCTTGTAAAACCTTCTTTTTACGTTTACTCTCGTGTTAAAAATCTGAATTCTTCTAGAGTTCCTGATCTTCTGGAGATACACATGATACTCTACCATCGTCCGACTAAAGTCT
+
:=;<9=ACBBCBBBBCBCBBBDCCCBBBHJBB?BBCC=CB8;8;CCCDCD@BBBBB?C@DD;:8;?BCACCA@AB@@@@@@1@C?CCCC?CCDC?CAA?AD@BBDCCC@CCDEDEBC@CBB?@<@@000.,)******(*,6-56=>@@>>>>>>C?@@@<@B?B=@@CCCBAAC@B<;;;*;=E=;;;;;*9@@@@99:CCCCCBBB@CC==+BAABD@DACCACCCCBA@>A>:;:CCC?B@A?AAACCDCBBBBCCCDDBBCC@AAAAAD@DDBBBC>FCBF
@ATNG8:00482:06870
GATGGTAGCACGAGTCACTCATATCCAGAAGATCAGGAACTCTAGAAGAATTCAGATTTTTAACACGAGAGTAAACGTAAAAAGAAGGTTTACAAGACTCACGTTAACAATATTGCAGCAGTACGCACACAATCGAAGCGCAGTAAGGATGGCTAGTGTAACTAGCAAGAATACCACGAAAGCAAGAAAAAGAAGTACGCTATTAACTATTAACGTACCTGTCTCTTCCGAAACGAATGAGTACGATGAGAGAGCTCTCTCTACCATCGTCCGACTAAAGTCT
+
4444.4:;<ABB>BCAA@CFEAAAD@CCC@B@@??@7@<D?>BDCC?AA@D@GDB;:999':6A@AA????899-9<=9999(55.5.55)5<<9>C@B69559057;>;>><9>BCDDBBCAAACCBEDD@BBBB?@@BBA@@@;@=@AA>BBBC@ADDACAAACD@?@<>B=6===8;38//(/;;;;,>>9@BBBB@=;;9<69=;=5:27=A@@<@?999=A2959@@9@@@?BAAABAABB?@?BDHDDA;;;>===??=@@@@BB?@<;766-7887
@ATNG8:00486:06878
GTGGTAGCGCGACGAGCGTAGACCCAGAAGATCAGGAACTCTAGAAGAATTCAGATTTTTAACACGAGAGTAAACGTAAAAAAGAAGGTTTTACAAGACTCACGTTAACAATATTGCAGCAGTACGCACACAATCGAAGCGCAGTAAGGATGGCTAGTGTACTAGCAAGAATACCACGAAAGCAGAAAAAGAAGTACGCTATTAACTACTTAACGTACCTGTCTCTTCCGAAACGATTGAGTACCTCTCAGACGCTCGTCCTACCCATCGTCCGACTAAAGTCT
+
45:.44<555=:;;=>@;<///79)//<7;99=00)/4:8577--(-8(-(,5--/999'74779;:::>@A@888;;;;;;#;9495<<<0=>=9;A666;;<<8<0557<<<8<;<<==>>;;@?>@D@>:>999.99::AA>?9>:=>>:9::??<79338::;6;96873,39777.37733<==+=?7==;::6322(,(,,,,,,20245557::::;;;282333(333328=;:8848888;<;555555::45222'255577079;78:8444=
@ATNG8:00462:06934
GATGGTAGACACGTGTGCTCTCTCGTACTCATTCGTTTCGGAAGAGACAGGTACGTTAATAGTTAATAGCGTACTTCTTTTTCTTGCTTTCGTGGTATTTCTTGCTAGTTACACTAGCCATCCTTACTGCGCTTCGATTGTGTGCGTACTGCTGCAATATTGTTAACGTGAGTCTTGTAAAACCTTCTTTTTACGTTTACTCTCGTGTTAAAAATCTGAATTCTTCTAGAGTTCCTGATCTTCTGGATAGCGACGCGATATACTACCATCGTCCGACTAAAGTCT
+
///:5:;;?CC@@?FA@?<<@<<ABA?AB;99;ACGD?CFAE@BBA@@BA6;5?>?>A=?>@@;@>AABBBBAAB?CCCCC3BC@BBBC>BCBA;>:00+00+00//66066;:::AB?999@B?BDBB=>=>:=>==:==??AA@===@BBAA::5788:A@5;7;===>>@@?:=8888(81:4:::::+;:ABB:BA@;;:?A==8====+=889?<?:@@;@@CA=>>=@;>>A@>>;==>=AAAA>==:;;;;;A>>=?@E=;;;??D>D>>>AA:ABB?
@ATNG8:00476:06928
GATGGTAGCTCTGCTCTGACTCTCGTACTCATTCGTTTCGGAAGAGACAGGTAACGTTAATAGTTAATAGCGTACTTCTTTTTCTTGCTTTCGTGGTATTCTTGCTAGTTACACTAGCCATCCTTACTGCGCTTCGATTGTGTGCGTACTGCTGCAATATTGTTAACGTGAGTCTTGTAAAACCTTCTTTTTACGTTTACTCTCGTGTTAAAAATCTGAATTCTTCTAGAGTTCCTGATCTTCTGGCGCGTATGTATGTCGCCTACCATCGTCCGACTAAAGTCT
+
///:6<@B;66=CCCCCB?CCCCCC:66>?>=:=DDM>BB>A=@CBAA@@:00)/::4:6:<5;6<?BCCECB@@B?@AA@@0@A>AABB=AAAC5;9949A<ABCCBC@CCCBBBCC?ABC=@=AACCDBBB@CAA@@CCCBBBCCCCCCBBBDC@@@@@DD@C>BBBBBBBEH?B;;;;-;;A;BBBBB2BBBBI>ABFDDCCBAA5;;;;*;AABB@CACC?A@BCA@@AE@AAABCDACEGACCCCCCCDABADCBBC@CBB@BAAACC@BCC@@@=ACCD
@ATNG8:00491:06927
GATGGTAGCATCATGCATATCTCACCAGAAGATCAGGAACTCTAGAAGAATTCAGAATTTTTAACACGAGAGTAAACGTAAAAAGAAGGTTTTACAAGACTCACGTTAACAATATTGCAGCAGTACGCACACAATCGAAGCGCAGTAAGGATGGCTAGTGTAACTAGCAAGAATACCACGAAAGCAAGAAAAAGAAGTACGCTATTAACTATTAACGTACCTGTCTCTTCCGAAACGAATGAGTACCTCTCAGACGCTCGTCCCTACCATCGTCCGACTAAAGTCT
+
4455.4<:455;=;;;CCC>D666>:?;<9<<<<;;7;9<<;;;<<:>>:B>>>//)/666'63888/////88929;::999'44.4.555&5<=:666<>==6929?BA?CCC?DBCCA@ACBACACBCDF@DCBA<A@@00//0+9:@@@<;;@<@<::7:??>>?<8813<8388333,3;;633777(9?9@>==B==BC>B?B>;;8>;==A;;8;BBBBCC?C=???9?CD?AADCCCD?@??B???A???ACBCC;785+59525<8<;:88839:9:
@ATNG8:00470:06984
GATGGTAGCTCACGTACGTCACACGTACTCATTCGTTTCGGAAGAGACAGGTACGTTAATAGTTAATAGCGTACTTCTTTTTCTTGCTTTCGTGGTATTCTTGCTAGTTACACTAGCCATCCTTACTGCGCTTCGATTGTGTGCGTACTGCTGCAATATTGTTAACGTGAGTCTTGTAAAACCTTCTTTTTACGTTTACTCTCGTGTTTAAAAATCTGAATTCTTCTAGAGTTCCTGATCTTTCTGGAGATACACATGATACTCTACCATCGTCCGACTAAAGTCT
+
---5068;@AA@;;6;;;;DBBBBBCBABB;;6;;;B;@@?A>BCCAABB@BDBBB@C?BBBC?D?BBBBAA@@@489<<=,<;6;337*3?=?8@8;1798<=<9=>9?><>ABAA>ABB@B?BBBBBBBB?BAAA<::;@@@??;;;===?==5;:;:AA:>:>@@AA>>>A987666'54;498:::+:<@AF7;:?>><7:666,7AAA/B88/>7>9//-/<;6;:;6;:>=>>888-8=>9;;;>>CBA>>>>>;<;A???=@>====:>>>>BB:>;67
@ATNG8:00479:06986
GTGGTAGCTATACGTATATCTATGTACTCATTCGTTTCGGAAGAGACAGGTACGTTAATAGTTAATAGCGTACTTCTTTTTTCTTGCTTTTCTTGGTATTCTTGCTAGTTTACACTAGCCATCCTTACTGCGCTTCGATTGTGTGCGTACTGCTGCAATATTGTTAACGTGAGTCTTGTAAAACCTTCTTTTTTACGTTTACTCTCGTGTTTAAAAAATCTGAATTCTTCTAGAGTTCCTGATCTTCTGGACAGAGTGTGCAGATACTACCATCGTCCGACTAAAGTCT
+
-88388=BC>CCCBB>CCCCCHAAA;;@B>=9A;;<7;C?CACGBBCCB@CCCCC@B=@@@@<@?BBCBBCBBB=877777#7;6;7777&99494:><7<A=@?@@999(389;9:BA>BCC>A>ABBBBG>>;>@<<9=;;;@CF@@@:;;>>>D7;;?=@@=@9@?>>=@B??<????@2@:A<@A@@@@(>=797/6222886:687'6::99&:99=<6:633/3A?>@>>:>;??AA@A<;;A?CB;??B????>;;;@>>AAC@B???@B?A@@799+:9:8
@ATNG8:00466:07006
GATGGTAGTGCGTGAGAGAGAGACCCAGAAGATCAGAACTCTAGAAGAATTCAGATTTTTAACACGAGAGTAAACGTAAAAAGAAGGTTTTACAAGACTCACGTTAACAATATTGCAGCAGTACGCACACAATCGAAGCGCAGTAAGGATGGCTAGTGTAACTAGCAAGAATACCACGAAAGCAAGAAAAAGAAGTACGCTATTAACTATTAACGTACCTGTCTCTTCCGAAACGAATGAGTACTGTATCTATGTGTGCGCTACCATCGTCCGACTAAAGTCT
+
---5168;>BBB:;9CCBCBAA;:;06@C9DACADCB@BBCBBCB?CB@B?BBB;9999'94>:;BBDCBCAC=BA99999$9;7;9;990;===@BBCICGBB@BABB?BBB@DDDCBBBCCCCCCCCCC@CE??>@BBBAC@@;@<@AA>BCFFDCCD@CBBBBB?AA?BBB=AB999,7;;888999(:A?CBBBCCCCC?B>A=@@<?:=<A:;6;@AAAAA>A>ABD>BCC?BAABCBBBBBBCC?@?ABCBDBBBCBB?AA=;BC>B>====4@;;;
@ATNG8:00481:07004
GATGGTAGTGTCATATGAGAGTGTGTACTCATTCGTTTCGGAAGAGACAGGTACGTTAATATTAATAGCGTACTTCTTTTTCTTGCTTTCGTGGTATTCTTGCTAGTTACACTAGCCATCCTTACTGCGCTTCGATTGTGTGCGTACTGCTGCAATATTGTTAACGTGAGTCTTGTAAAACCTTCTTTTTACGTTTACTCTCGTGTTAAAAATCTGAATTCTTCTAGAGTTCCTGATCTTCTGGCTCTCGTAGACAGATACTACCATCGTCCGACTAAAGTCT
+
,,,60888=BCCDCCCBCCCCCDDBCCCCC@?=?BCD=@@@D@BBCBBCD@DBBBCAB@CCC@C@DCCA@ABBA=AAAAA0A@=??@?5?C@@?@BB?BB?@?@B::9:BBBCBCD>AAA?B@BBBBBBBB?BBBB?CCC>:;??B@B@AAAAA:==?<@@:>:=DBAA@@?@<@??@?5?<A:=>A@@/@A???-88:866<>>A=A@@@.>888;6A7882799;:9:5:5:@@@@@<@??;??A>>>A;;;C>>>@@A=>><;;;BBB=??<;@@6=///
@ATNG8:00510:06427
GATGGTAGCACACGAGATCTCATCGTACTCATTCGTTTCGGAAGAGACAGGTACGTTAATAGTTAATAGCGTACTTCTTTTTCTTGCTTTCGTGGTATTCTTGCTAGTTACACTAGCCATCCTTACTGCGCTTCGATTGTGTGCGTACTGCTGCAATATTGTTAACGTGAGTCTTGTAAAACCTTCTTTTTACGTTTACTCTCGTGTTAAAAATCTGAATTCTTCTAGAGTTCCTGATCTTCTGGATATGAGTGACTCGTGCTACCATCGATTCCGGATAGTCT
+
955C:>CCCCCCBABCCCCCDCCCACBBBC@>=@>@@<AC@I@BCCGDA@?ACCCC?C@CCAA>B@CCEBBBCCC@BBCCC2BD?B>>?:?BBC>AAE?CA7:::@?A?BBBAABCA?CAC?A?AC@B>@@@<@@AA9<<?9::=@AAAAAAA@@=>>><>>;><@@@@@@A==:=>AAA5A7;7;@@@@/==99;-3-----965718887'56666292;<4<?>>;>==A=??==::167?:=>>>>=@?@@@@BB???@@B<?>>>@@;>;>=AAA@?;;
@ATNG8:00511:06432
GATGGTAGTGTGTCTCTGAGAGTAGTACTCATTCGTTTCGGAAGAGACAGGTACTTTAATAGTTAATAGCGTACTTCTTTTTCTTGCTTTCGTGGTATTCTTGCTAGTTACACTAGCCATCCTTACTGCGCTTCGATTGTGTGCGTACTGCTGCAATATTGTTAACGTGAGTCTTGTAAAACCTTCTTTTTACGTTTACTCTCGTGTTAAAAATCTGAATTCTTCTAGAGTTCCTGATCTTCTGGGTGTATCAGCGAGTATCTACCATCGTCCTACTAAAGTCT
+
555<@CCBBBBBAABB;<:ABCCCCCBBBB;:;;CCD?BB@B@BBCB@@A>@;;;A:B@CCDC@C@CCCCCCMCD@BBCCC1::@?>>>8>@@@ABBB=AA6::9?<?=@:::BBBF?CCC?B?BBB@@@@@?@@@B7:9AAAABBC@BBBA??;:>==88818=?>>@=====:;;AFC2@:@:>>>>=/<>?@@9???>::;=8818788(7775?;A;=>:>>=<@@A49397555;7;9;A7::;;;;B??:;:>>>777:5///9999@>>==E;@;;;
@ATNG8:00535:06413
ATGGTAGATACTCGCTGATACACCCAGAAGATCAGGAACTCTAGAAGAATTCAGATTTTTAACATCGAGAGTAAACGATAAAAAGAAGGTTTTACAAGACTCACGTTAACAATATTGCAGCAGTACGCACACAATCGAAGCGCAGTAAGGATGGCTAGTGTAACTAGCAAGAATACCACGAAAAGCAAGAAAAAAAGAAGTACGCTATTAACTATTAACGTACCTGTCTCTTCCGAAACGAATGAGTACTGTATCTATGTGTGCGCTACCATCGTCCGACTAAAAGTCT
+
///17777:<<<556;;;;==;;;6;?=9655<44.57::;?@?@>AA?BAC@A??BAA,=47973;33-8867/--------$-607,333&3893833388822+2+22.22239999>CCEBBBDBBBCC?AC:94;??=AB::7<?B@@>@ABBCBCB@CCCB??99937>94;;3333&777/7889999#989875:;;BB;75758><0:5:ABBB?AA@@?BB@D????9@===@AABBBCBAAABBBBBBCCBBBBB99:@BB>>BB??>>8889(;;99
@ATNG8:00506:06524
GATGGTAGCTCGCTGATGATATCTCCAGAAGATCAGGAACTCTAGAAGAATTCAGATTTTTAACACGAGAGTAAACGTAAAAAGAAGGTTTTACAAGACTCACGTTAACAATATTGCAGCAGTACGCACACAATCGAAGCGCAGTAAGGATGGCTAGTGTAACTAGCAAGAATACCACGAAAGCAAGAAAAAGAAGTACGCTATTAACTATTAACGTACCTGTCTCTTCCGAAACGAATGAGTACTATAACTATCTGAGACTACCATCGTCCGACTAAAAGTCTA
+
///96;:==>;;;>==;;;<=>>><8<66169===@5@045<<5559;;7;798;97737$36=9<>>BB@=?<673/////$//)/)///&/9;6;<>=<<?9;4:=AA?BA@7<<959C>CABBCDBBBB=;;;;69==?????;@=?@@=??@?@???>???B@@<@C>@@:49<777)8<<8>BAAB2BB><><652>=999653<<484/.0<><<::;;;:6:7==?<:887:::::334<8<<?>A76599522555053../838893333&/65--
@ATNG8:00507:06505
GATGGTAGTGTAGTTCGCGTCGTCCAGAAGATCAGGAACTCTAGAATAATTCAGATTTTTAACACGAGAGTAAACGTAAAAAGAAGGTTTTACAAGACTCACGTTAACAATATTGCAGCAGTTCGCACACAATCGAAGCGCAGTAAGGATGGCTAGTGTAACTAGCAAGAATACCACGAAAGCAAGAAAAAGAAGTACGCTATTAACTATTAACGTACCTGTCTCTTCCGAAACGAATGAGTACTACTCTCAGAGACACACTACCATCGTCCGACTAAAGTCT
+
///86;<<@CBCCC@CBCBABCDCACCCABCA@BB8A=BBBCCCB?CC@B@BCBBBGDD1C;BAA<>BEFBBB;A@9<;<;*<@=@<@@@8@AB?AAABBCBBB?B?BB>A??499A@BBAC>CAABBCAA?ADDC?A@@@?@:>;>;>>89><<96656.5>=@@@<@D<=<=;>;??D<A==:=>BBB/?>7;;?>@?;;:<?;??@@<@<@@AAA=?????>><>=A@@:A??;?B@@@BA???@@@AAAAAAAA@::;==:>>@@@@<@@A???:@??B
@ATNG8:00518:06501
GATGGTAGCACGAGTCACTCATATCCAGAAGATCAGGAACTCTAGAAGAATTCAGATTTTTAACACGAGAGTAAACGTAAAAAGAAGGTTTTACAAGACTCACGTTAACAATATTGCAGCAGTACTCACACAATCGAAGCGCAGTAAGGATGGCTAGTGTAACTAGCAAGAATACCACGAAAGCAAGAAAAAGAAGTACGCTATTAACTATTAACGTACCTGTCTCTTCCGAAACGAATGAGTACGTGTGCGACGTGTCTCCTACCATCGTCCGACTAAAGTCT
+
444<5:;=BDCB=B@<ABBFCBBBGAHBB?BACC;;7<;BBBAA@E@EE?B@BBA@@@@@0@=@@CBBBCA?@@9@?@?@E@+?C=@1:;;6;BB?CCBABBCBC@B@DDADBB@BBCCBBCEDFCCDBCBB???@D?BA@???995;?BBC?BBBBBCCC@D@@?BB???=???@BBBBB=AA@;::999(:@?BBBCCCBB?=A<?>>=:==?@BBC?ABAABCC@C@BBB<AAC?BBBCCCCCBBBBDBBB???;;;A=AA@<AFA@?>;>=?@AA<ABAB
@ATNG8:00537:06522
GATGGTAGCAGACGTGACAGAGCGCCAGAAGATCAGGAACTCTAGAAGAATTCAGATTTTTAACACGAGAGTAAACGTAAAAAGAAGGTTTTACAAGACTCACGTTAACAATATTGCAGCAGTACGCACACAATCGAAGCGCAGTAAGGATGGCTAGTGTAACTAGCAAGAATACCACGAAAGCAAGAAAAAAGAAGTACGCTATTAACTATTAACGTACCTGTCTCTTCCGAAACGAATGAGTACGTGTGCGACGTGTCTCCTACCATCGTCCGACTTAAGTCT
+
99:;6<0;:?A?>@>CBBABBIIGFACAA>@@>D;:89=AAC@AAC@BE?D@AA?89999)99=@@@???=;;?9>;=;;;;*;=7<7@@@4:9A>::;A@@>@@=@?>>;CAA>@AAABBBBCCA@ABBCE?@@BB8;:BBAADC@DAD@A?ACCCCBBB?BBBCAA>9949A>;@<???89888779899%9>;<<7=@@;;;=B:==@@9=:=@CCC@CCBAA::39<99959AA=ABB>>>>?>BBBBBB@@=<///:177A:=>;;??8?=<?0827>=<
@ATNG8:00500:06562
GTGGTAGAGTATCATGTGTATCTCCAGAAGATCAGGAACTCTAGAAGAATTCAGATTTTTAACACGAGAGTAAACGTAAAAAGAAGGTTTTACAAGACTCACGTTAACAATATTGCAGCAGTACGCACACAATCGAAGCGCAGTAAGGATGGCTAGTGTAACTAGCAAGAATACCACGAAAGCAAGAAAAAGAAGTACGCTATTAACTATTAACGTACCTGTCTCTTCCGAAACGAATGAGTACTACTCTCAGAGACACACTACCATCGTCCGACTAAAGTCT
+
444.4;;BCCDCBBBBCCCDDCCC@BCC@BA@A;;9;@CBCDCBB?AB;@;@??=>>>?,@;ABBBCBCCCDF>D>:9999*9C2;2;;;.<BB?BBCECBBCC@C@BB?BBB@BBACBBCCBBBCCHCCB?BBCB?CBCBCCBB@CABBB>ABBBDDDD?BCCCCC=995:@@<A????8?>>;99999(8@=ABBBCCCBB<?<?ABC@B@?BCAB?ACCCBBB?B?BBB>CCCADCCCBBBCCCBBBBBBAAABBBBBBAA>@BBA??;?@@???8ABBB
@ATNG8:00501:06563
GATGGTAGTGTCAGTGCGCGTCGTCCAGAAGATCAGGAACTCTAGAAGAATTCAGATTTTTAAACACGAAGAGTAAACGTAAAAAGAAGGTTTTACAAGACTCACGTTAACAATATTGCAGCAGTACGCACACAATCGAAGCGCAGTAAGGATGGCTAGTGTAACCAGCAAGAATACCACGAAAAGCAAGAAAAAGAAGTACGCTATTAACTATTAACGTACCTGTCTCTTCCGAAACGAATGAGTACTGTATCTATGTGTGCGCTACCATCGTCCGACTAAAGTCT
+
555>:>B==BBCC=>>CDC<96CFGACCCADCCCAA?@?BC@;<:A=@@;@;>>>>>>>>'77(7<9==9==848<3:?B@@@@0>>;;9BDE9CCCAAAACCBC:::9=AB@CCC@CDCCCBBCHBBBBDEBB?BCCD?CCBBCCAB@C@C@@>@CBBACCC?C?BBBB=@@;:::;?@9:::+9::3:CBBC3@A>AC?AA@9:9<@;@BCC?B@CAAAD@B9:;??@?A@CEF>BBB?BCBAAABCCDCCBBBBCCCBBCCCCCC?BAAA::9:CCCCC=B???
@ATNG8:00510:06592
GATGGTAGGAGACACGTCGCACACGTACTCATTCGTTTCGGAAGAGACAGGTACGTTAATAGTTAATAGCGTACTTCTTTTTCTTGCTTTCGTGGTATTCTTGCTAGTTACACTAGCCATCCTTACTGCGCTTCGATTGTGTGCGTACTGCTGCAATATTGTTAACGTGAGTCTTGTAAAACCTTCTTTTTACGTTTACCCTCGTGTTAAAAATCTGAATTCTTCTAGAGTTCCTGATCTTCTGGGTCTACGCTCGTCGCGCTACCATCGTCCGACTAAAGTCT
+
:9:C<@BC>AABBDDBBBCBBBCBCB@AACCC@CCCC>CC@CACCCBBBB?BDDBB?B@BBCC@C?CBBAABBBBACCCDC3BB?C???:?CBB?BCC=@A7:9:DAB?BDBDCB@@?ABB>B>B@>;;:8:<@AAD:=>@???@@??A;<>>>=78:?;::7;=ACA@@@@??;>>@DD;D<@<>>?>>+;;::;3;AB9;;;:::18888(6<>;>3818@:===>>>@=A<A??>AA:;;;=8>>BBB@@>>>???@B==;;5:?@:;:>@@?>>C;==<?
@ATNG8:00516:06593
GATGGTAGGAGACACGTCGCACACGTACTCATTCGTTTCGGAAGAGATAGGTACGTTAATAGTTAATAGCGTACTTCTTTTTCTTGCTTTCGTGGTATTCTTGCTAGTTACACTAGCCATCCTTACTGCGCTTCGATTGTGTGCGTACTGCTGCAATATTGTTAACGTGAGTCTTGTAAAACCTTCTTTTTACGTTTACTCTCGTGTTAAAAATCTGAATTCTTCTAGAGTTCCTGATCTTCTGGCGCTCTGTCACGTCTGCTACATCGTCCGACTAAAGTCT
+
---8688<@AEFCBABBBBBDDDC??@CCC;<;;CCI?CDAD@CAAABBC?CCB@?;@>BABE@>9>AABBBB;;6><===+;:6A33413<<=8::C:BC>897BBB?BBBBBBBB>A??;@>DA>==@@@<AABA:>>>>@@@@>>>@@>>>?9<=@=@A<A>D;<;;;;>?;?????3?7;7;BDDD/@@:::0777///;//87==>?/8:8CD8>:>@=@@>>>;;6;5;;?===<===;===A???BB@A@?>>=@@????>>=B<?;;;>>9BCDD
@ATNG8:00526:06599
GATGGTAGTACATGATAGACGACACCAGAAGATCAGGAACTCTAGAAGAATTCAGATTTTTAACACGAGAGTAAACGTAAAAAGAAGGTTTTACAAGACTCACGTTAACAATATTGCAGCAGTACGCACACAATCGAAGCGCAGTAAGGATGGTTAGTGTAACTAGCAAGAATACCACGAAAGCAAGAAAAAAGATGTACGCTATTAACTATTAACGTACCTGTCTCTTCCGAAACGAATGAGTACTGCGTCTCACTCTCGCCTACCATCGTCCGACTAAAAGTCT
+
887869AECBBBCCBBBBCC@AABB@CCC@DDDEAA?A@CCCBBBC@CC?B>@=@;;;::*;=ICCCEBBABCC=BC@@@A@0AD7:6:@@7BBB@BCCCFCCCC@B?CC?CCC?CCAAACCCCCCBBBDCC@BCCD@BCCDDBBB@GACCC@B@BFCCCC=BBBCBB?CC@@??<??AA?9A992898999%9CCCBBCCABBC@C@CDED>@=@ABBB?AAABCBB@D?;;;6;@@=@BDCCBBBBBBBBBCBCBDBBAB>BA@=@CCCDC?BB@::::.;C;;
@ATNG8:00530:06557
GATGGTAGAGAGAGCTCTCTCATCGTACTCATTCGTTTCGGAAGAGACAGGTTACGTTAATAGTTAATAGCGTACTTCTTTTTCTTGCTTCGTGGTATTCTTGCTAGTTACACTAGCCATCCTTACTGCGCTTCGATTGTGTGCGTACTCTGCAATATTTTAACGTGAGTCTTGTAAAACCTTCTTTTTACGTTTACTCTCGTGTTAAAAATCTGAATTCTTCTAGAGTTCCTGATCTCTGGGCTGCGCTGATATGCGCTACCATCGTCCGACTAAAGTCT
+
----(--//4:::<=5555665;<;55655:A:AACD8@;1915<:::54.4.449:5969<7738)//7789<88233333$//38//(//6829995:9.338:<<6::::;;882332.5.55536...057993:555772222655222222222&20668878=55.55;;;0=8=466?AA+A566<055;==>A;;;:;:::$/--,,(,(--(-667:8=6;59/----//8;2;/4388588::9995557749..//73//.79C38885
@ATNG8:00510:06619
GATGGTAGCTCGCTGGATGATATCTCCAGAAGATCAGGAACTCTAGAAGAATTCAGATTTTTAACACGAGAGTAAACGTAAAAAGAAGGTTTTACAGACTCACGTTAACAATATTGCAGCAGTACGCACACAATCGAAGCGCAGTAAGGATTGGCTAGTGTAACTAGCAAGAATACCACGAAGCAAGAAAAAAGAAGTACGCTATTAACTATTAACGTACCTGTCTCTTCCGAAACGAATGAGTACACATCGTCGTGTCGTGCTACCATCGTCCAGACTAAAGTCT
+
55:@::<<<=777//)/:;99;969;795515=@A;;6;=AABBBAD?::69?A9:8BBBB1A8983988/////(///7;;;*9727)///&////999<@=;:272/0+0;:6:<B@BB>>==B@@@A;;5;A?@>A;::DCB?8<+00)06:>>??@<<48449883998777/////)/661:;???;&==?B;;?@89888:5:565<A155@?>7>>;9=9:7;498;5833-3389::?::88888;;;;::;888;771////89(//6669;39>9=
@ATNG8:00521:06604
GATGGTAGACATATCGTACTCTCTGTACTCATTCGTTTCGGAAGAGACAGGTACGTTAATAGTTAATAGCGTACTTCTTTTTCTTGCTTTCGTGGTATTCTTGCTAGTTACACTAGCCATCCTTACTGCGCTTCGATTGTGTGCGTACTGCTGCAATATTGTTAACGTGAGTCTTGTAATACCTTCTTTTTACGTTTACTCTCGTGTTAAAAATCTGAATTCTTCTAGAGTTCCTGATCTTCTGGGTGCGCTACAGTCTCTCATCGTCCGACTAAAGTCT
+
545>:>>?CCCBCA@ADEEGCAAAC>996=995;A@@8?B?B@CCCCB@??A@@@CAF9:;BF?B@BBBBBB@;;6;8888)7>4>997(3;<=7=BC>BB799?@@A?BBBBA>972:<<8==@@???>==9>A?>;======>>>>AAA;;;@<@@A<AA<B=AA///:;//*/895;9@6:8:BBAB/@@===6999///;;<<:=@@@/@CA>9383//(/5./.593939;75780779C.66>==<B>??===:<::///<=7==?@==6<==/
@ATNG8:00522:06609
GATGGTAGCGCATATCAGCGCAGCCCAGAAGATCAGGAACTCTAGAAGAATTCAGATTTTTAACACGAGAGTAAACGTAAAAAGAAGGTTTTACAAGACTCACGTTAACAATATTGCAGCAGTACGCACACAATCGAAGCGCAGTAAGGATGGCTAGTGTAACTAGCAAGAATACCACGAAAGCAAGAAAAAAGAAGTACGCTATTAACTATTAACGTACCTGTCTCTTCCGAAACGAATGAGTACCTCTCAGACGCTCGTCCTACCATCGTCCGACTAAAGTCT
+
BBCB?B9;;BBBBBEFBBBCCBBCB=BCB@CBCBCC9;9;ACBCBB?AA?A?@@AAA@@A0A>BBCBJBB<;<C>CBBBCCC5FE?@6:99*:B@?BC;;<DDB@@AADDACCC@BBBBBBBBCCCBCCCCC@ICDD>BACCCCCD?C@CCB?BCBBCCCB@CCCCBB@BA?A@@<@A???9@@B;::9:99%9;?:A:A==BBB?B>@@BB>B?BBC@@?@BBABAB?B@CCC=BBC@BABCCCC?BBBCCCCBBBBBBBC@BBC?CCCABB?A??>>=5@@@A
@ATNG8:00525:06623
GATGGTAGCTCTGCTCTGACTCTCGTACTCATTCGTTTCGGAAGAGACAGGTACGTTAATAGTTAATAGCGTAACTTCTTTTTCTTTGCTTTCGTGGTATTCTTGCTAGTTACACTAGCCATCCTTACTGCGCTTCGATTGTGTGCGTACTGCTGCAATATTGTTAACGTGAGTCTTGTAAAAACCTTCTTTTTACGTTTACTCTCGTGTTAAAAATCTGAATTCTTCTAGAGTTCCTGATCTTCTGGTGTCTGATCTGTATCACTACCATCGTCCGACTAAAGTCT
+
///:6;;=BA=BCBBBBCCCBCBBBBBB@BA@=B<;:49@=B>BCBBCGEAJCCCC@D@CC=<0616::@B5515<699999(9::1:>>@8A@A@=@A@<>B=@@@@BD?CBBCBBCD>BBB=@>BA@@@CAB>AB@@=BABAA@@AB@@@ABC@@=@A@?CE@D@CCCCAAABC>A:;;;;*;=C4<:AAA2BBCEG=A:<9@@>;66?@??@+;??;;7??BC?@@?;:992::?AA@@A?ABB>BBBBB@A@:;::9=@BDBCC@B@@@?>;>A>?@A<?@??
@ATNG8:00503:06655
GATGGTAGCTCTGCTCTGACTCTCGTACTCATTCGTTTCGGAAGAGACAGGTACGTTAATAGTTAATAGCGTACTTCTTTTTCTTGCTTTCGTGGTATTCTTGCTGGTTACACTAGCCATCCTTACTGCGCTTCGTTTGTGTGCGTACTGCTGCAATATTGTTAACGTGAGTCTTGTAAAACCTTCTTTTTACGTTTACTCTCGTGTTAAAAATCTGAATTCTTCTAGAGTTCCTGATCTTCTGGGCTGCGCTGATATGCGCTACCATCGTCCGACTAAAGTCT
+
BBAA?BBCCB==<BBB@@?@@966?>??@A@A=A>>>5==5:5>?@=95549556;9>:?>@B:B@665@;5555.5::::$44.4;;;4=;;;9=;>;?@>ABDF8;7:>==9:9A<@=::=273333399498995=?>>?@>@?>?>>>><A;@>?955.69>=>?@>>;;695555&5.54;;?@C1=B9:969=>>>>=949.4;;<+=>>@@7;5;?8=<=:98@?A=B??8<:)00/0)/<9::;;:;;A<@@@=995299>???;ABABCC?C;;;
@ATNG8:00515:06732
GATGGTAGTGCGTGAGAGAGAGACCAGAAGATCAGGAACTCTAGAAGAATTCAGATTTTTAACACGAGAGTAAACGTAAAAAGAAGGTTTTACAAGACTCACGTTAACAATATTGCAGCAGTACGCACACAATCGAAGCGCAGTAAGGATGGCTAGTGTAACTAGCAAGAATACCACGAAAGCAAGAAAAAAGAAGTACGCTATTAACTATTAACGTACCTGTCTCTTCCGAAACGAATGAGTACACACTCTACATATGACACTACCATCGTCCGACTAAAGTCT
+
///73978=665:;<;;;@@<700)//75//59994>49:D:;5:7:85:;?@BBBBCC1=9=BC998??773(3344;;;(>:5;8===0<?;6;@AA?@@9949<@B@A@@<<?959999BDDC@AA00,0====BBBAA??>9@;@?@<?@AAAACC?BBB>==;;;6373,33337.3336333337$7983738889/.).45559395559BB<@B@:95=9?9>>?9?==9853:<==B::7--------/;;;9::976;3334;79:::==5555;
@ATNG8:00538:06739
GATGTAGACATATCGTACTTCTCTGCTCATTCGTTTCGGAAGAGACAGGTACGTTAATAGTTAATAGCGTACTTCTTTTTCTTGCTTTCGTGGTATTCTTGCTAGTTACACTAGCCATCCTTACTGCGCTTCGATTGTGTGCGTACTGCTGCAATATTGTTAACGTGAGTCTTGTAAAACCTTCTTTTTACGTTTACTCTCGTGTTAAAATCTGAATTCTTCTAGAGTTCCTGATCTTCTGGGTGCGCTACAGTCTCTCTACCATCGTCCGACTAAAGTCT
+
@?A@?B>BCBBBBBCBBBCABBACA@@CCCADCCE?CC@C@BB@@@BB?AAA;;7;<@@AC@E?BBCCBBACB9BBBBB1BB@BCBB9BBBD?BBA=??<889ABB;??AAAAAB=@?B?A7;;ABB@@@<@>>>:==>EB@@=>>???=;;;;;;<=AD<B:????>=>::7:;@CC2>9@;<<===.=???A-76;877><<>1888(259996=0555:8757996=.55<6==7;;??9===>A>>??BBBB888====;;;=>?;A?>>>?9==;;
@ATNG8:00518:06797
GTGGTAGAGTATCATGTGTATCTCCAGAAGATCAGGAACTCTAGAAGAATTCAGATTTTTAACACGAGAGTAAACGTAAAAAGAAGGTTTTACAAGACTCACGTTAACAATATTGCAGCAGTACGCACACAATCGAAGCGCAGTAAGGATGGCTAGTGTAACTAGCAAGAATACCACGAAAGCAAGAAAAAAGAAGTACGCTATTAACTATTAACGTACCTGTCTCTTCCGAAACGAATGAGTACGTGTGACGTACGTGAGCTACCATCGTCCGACTAAAGTCT
+
44838;<BBBCCCCBBBBBB;;;B<@>@=BBBCBB?B?BBCCCDD?CC9999@AACCCC5C@CCCCCCCCCCC>CCBCCCC5BC@D=CAA8ACBACCBBBBB@@=@?@@=@AA<?@@AAA@DKMAAACCA@6;:@@<@BBCBB@@<A=BBB@BLDCBBCC?BAACDD@AB?BBC?BBBAA;A9949@@@@A(@???A?B@@@B@?@?<BCC?C?CACAA=@CAAAAA?B>BBD>DCC?CCCCCCBAAABBCJCBBBBCDBBDDDC@CCCABB?B@@:::2:AAA
@ATNG8:00519:06782
GATGGTAGGACGAGCGTCTGAGAGGTACTCATTCGTTTCGGAAGAGACAGGTACGTTAATAGTTAATAGCGTACTTCTTTTTTCTTGCTTTCGTGGTATTCTTGCTAGTTACACTAGCCATCCTTACTGCGCTTCGATTGTGTGCGTACTGCTGCAATATTGTTAACGTGAGTCTTGTAAAACCTTCTTTTTACGTTTACTCTCGTGTTAAAAATCTGAATTCTTCTAGAGTTCCTGATCTTCTGGGCAGACTCTCACACGCCTACCATCGTCCGACTAAAGTCT
+
455;.44:39455<89/////7775<544;55.599:-9=8>8CCC@@@@<>AA00+0*00@C<E>BCDDE<;;D>;;;;;;$9424;=?7>==B7A<>>>B?BADEFEABBBBBAAA=AAB<@=ACBABCAA=A;;;>CCEB;;;CCCDBBBDCC@DDB@CC@D@BBC;;;DBB>BCFFE<C@C>BBBBB0BBCCC>;:;CBBBA@A=@@@@0@CBAA?A>BC?BBBBB@@=@?BCCBCB?BABC>CBABDDBC;;;AB;;;;CD>B9999;=>?;>C>=BAA@
@ATNG8:00542:06766
GATGGTAGAGAGACTGTAGCGCACCCAGAAGATCAGGAACTCTAGAAGAATTCAGATTTTTAACACGAGAGTAAACGTAAAAAGAAGGTTTTACAAGACTCACGTTAACAATATTGCAGCAGTACGCACACAATCGAAGCGCAGTAAGGATGGCTAGTGTAACTAGCAAGAATACCACGAAAGCAAGAAAAAAGAAGTACGCTATTAACTATTAACGTACCTGTCTCTTCCGAAACGAATGAGTACTATGTAGAGCTCTATACTAATCGTCCGACTAAAGTCT
+
;9:A;BB>BCBCCCCCCCCEBB;:;6;BC@CCCCCC@C?CBBCCCA?AC@C?CBBBBBBC3B?BBBBBCBBBBC?BBBBBAA2@>;@5;;;.;AB?BCCCCCC@@?A@DD@BBB@CCCBCCCCCCCBCCCBB<@A;;6;AA@@B::5;>BBB?BCCBBBCD?CBCCDC@AA<??=3999::27=><999999%9898?<AC>BBA7:78;AA.868ACCC?AA@@@?@==;@@@;ABA?BBBBBBBBCCCCCBBB@????AA??A<==<AD@CAA99927;;;
@ATNG8:00544:06787
GATGGTAGTGTGTCTCTGAGAGTAGTACTCATTCGTTTCGGAAGAGACAGGTACGTTAATAGTTAATAGCGTACTTCTTTTTCTTGCTTTCGTGGTATTCTTGCTAGTTACACTAGCCATCCTTACTGCGCTTCGATTGTGTGCGTACTGCTTCAATATTGTTAACGTAGTCTTGTAAAACCTTCTTTTTACGTTTACTCTCGTGTTAAAATCTGAATTCTTCTAGAGTTCCTGATCTTCTGGTCTACTACACTGTACTCTACCATCGTCCCGACTTAAAGTCT
+
///;6;8;96696CCCCC;<<;666>>>?=DB?A:99,;@=A>BDFEEBB@BCCBB<A?ACFC@D@CCDAABCCBABBBBB2@@<@;;;8;DBB>CCC?BB8;;@B@C@CCBCDCCC@CBC@HACCCCCCBC@CCBC@BCCCEBBBBDBABB?;;6;;;6;D@B@C;;;CBCC?B;<;;.;9>?A@@A@*.....(-..-8</55;.555&5599:7<0669=AAB>>>9>@BB@@@D799@=@?@@@@AA<@A@>995<988-3333///(////(//(/:99
@ATNG8:00505:06833
GTGGTAGCTCTGCTCTGACTCTCGTACTCATTCGTTTCGGAAGAGACAGGTACGTTAATAGTTAATAGCGTACTTCTTTTTTCTTTGCTTTCGTGGTTATTCTTGCTAGTTACACTAGCCATCCTTACTGCGCTTCGATTGTGTGCGTACTGCTGCAATATTGTTAACGTGAGTCTTGTAAAACCTTCTTTTTTACGTTTTACTCTCGTGTTAAAAATCTGAATTCTTCTAGAGTTCCTGATCTTCTGGGCTGCGCTGTTATGCGCTACCATCGTCCGACTAAAGTCT
+
//:188;89:<::556<<;;;;;;<=696==8455@/947:7555;;==9=@=>>:>8;;55.5.59999666<5:;<;;;$544)499909///)/)/<5<<:<;;=<;6:::///9;7<;=<=655::///9)///4.5:::>;7799//-65583--/2//)/4<:;;;;666:?<<<<0;5;7555555#5<5555'555<<666<>:>>>>+====?<@<==8<55555/6;5;9///71779909::555554.4499<=>=<7:5545=7::<554/4:99
@ATNG8:00527:06802
GTGGTAGCTCTGCTCTGACTCTCGTACTCATTCGTTTCGGAAGAGACAGGTACGTTAATAGTTAATAGCGTACTTCTTTTTCTTGCTTTCGTGGTATTCTTGCTAGTTACACTAGCCATCCTTACTGCGCTTCGATTGTGTGCGTACTGCTGCAATATTGTTAACGTGAGTCTTGATAAAACCTTTCTTTTTACGTTTACTCTCGTGTTAAAATCTGAATTCTTCTAGAGTTCCTGATCTTCTGGATATGAGTGACTCGTGCTACCATCGTCCGACATAAAGTCT
+
//96;;<ABA@A?ABBABA@AABCBBBCB;::<AAC>CC?B<?;;==>?:<=<66169><<=<@<@@=?=<<<=<?????+?C?BBCC=CBBB>BBB?CC?BC@AAC@CBBBCABB?AAA>A>BBBA@@@B?BCCB?CCCCCBBBCBBBCBBCD?C@@>@C@C?BBCCCBBBC=:99555&5.5909;@;@0@999@8>;<;999555.555&54;99.5.5939445<;;6<.444::;6:45.55595;;9<<<555::445;5555<;:794333991:;;>
@ATNG8:00527:06847
GAAGGTAGATATATGCACGCTCTACCAGAAGATCAGGAACTCTAGAAGAATTCAGATTTTTAACACGAGAGTAAACGTAAAAAGAAGGTTTTACAAGACTCACGTTAACAATATTGCAGCAGTACGCACACAATCGAAGCGCAGTAAGGATGGCTAGTGTAACTAGCAAGAATACCACGAAAGCAAGAAAAAGAAGTACGCTATTAACTATTAACGTACCTGTCTCTTCCGAAAGACGAATGAGTACACATCGTCGTGTCGTGCTACCATCGACACTCCAAAGTCT
+
DC?C@BB@AABABBB;96>BBABBB@CCC@CDDC;;:;?BBCCCCC@CC?B?BB@@@BBB3B@CCCABBBCBBB=BBABBBB2AA=?2::;.9BB=BCDECCB;;:;@CDAEA@?@DBBCBBBCCBCBDCBB@CCBC?BBBCBCBC@EBC@A?@BBECCCC@BBBAAA@CD@@??:::BBF>BBB?AAABB2AD?ABABBBCBB?B?B>??3938CCCCACCBAA??8;:000,000;;6;0733733/6////6668;:9:;;;==8<::=9;:977)/.(.../
@ATNG8:00543:06822
GATGGTAGAGTATCATGTGTATCTCCAGAAGATCAGGAACTCTAGAAGAATTCAGATTTTTAACACGAGAGTAAACGTAAAAAGAAGGTTTTACAAGACTCACGTTAACAATATTGCAGCAGTACGCACACAATCGAAGCGCAGTAAGGATGGCTAGTGTAACTAGCAAGAATACCACGAAAGCAAGAAAAAAGAAGTACGCTATTAACTATTAACGTACCTGTCTCTTCCGAAACGAATGAGTACGTGTGACGTACGTGAGCTACCATCGTCCGACTAAAGTCT
+
455>7>>D?;;::;<565<66666<4559059AA@@=@?BBBDEDC?@@<B=@A@BBD@D1D?BB@AAABCBBC<A@A@BBB2BB?B:BB?0A9929>@>AAAAB?B@AA>AAA>AA?@@@@@CCCDCCBFGACB@@@CCCCCCCB?@=C9999CCCBBBB@CCCAAA@BB?BBB?BAAAB79:A;====??'?=?=B;B==CA@><@=;AA;?8?<B@@<ABA@@BB?B?BBB=BBB@CBBDCBBBBAAABBBCCBBCB??@BAA?B?@?CC@CAAACD>B@?A
@ATNG8:00504:06884
GATGGTAGCGAGCGAGTGTGTATACCAGAAGATCAGGAACTCTAGAAGAATTCAGATTTTTAACACGAGAGTAAACGTAAAAAGAAGGTTTTACATGACTCACGTTAACAATATTGCAGCAGTACGCACACAATCGAAGCGCAGTAAGGATGGCTAGTGTAACTAGCAAGAATACCACGAAAGCAAGAAAAAGAAGTACGCTATTAACTATTAACGTACCTGTCTCTTCCGAAACGAATGAGTACGAGAGAGCACACGTGTCTACCATCGTCCGTTAGAAGTCT
+
///;8<@@BBB;;;CCCDDCCCCDF@FJEACCCCBC@C@CCDCCBC@BB@B=??CBBBBB1B@CDCCDCB:59:1:944444$4<7<.55505<=>A@<ABBBBB?BACC@CBB@CCCCDCCBBCCCCCCBC?BBBD@CCCCCB@?<A?C@@?@ECCCCCC@BBBAAD?CC?BBB>AAAAA<AAA?BBBBB3BB?CBBBBCBCC>B<??AA49177B@?:AAA@@BC=@?@BI?EFC@CCDCCCCCBBBBAABBBBBBBBAAACC?BBBABB?BB@BBB<@===
@ATNG8:00534:06865
GTGGTAGTGTCATATGAGAGTGTGTACTCATTCGTTTCGGAAGAGACAGGTACGTTTAATAGTTAATAGACGTAACTTCTTTTTCTTTGCTTTCGTGGTATTCTTGCTAGTTATACTAGCCATCCTTACTGCGCTTCGATTGTGTGCGTACTGCTGCAATATTGTTATCGTGAGTCTTGTAAAACCTTCTTTTTACGTTTACTCTCGTGTTAAAAATCTGAATTCTTCTAGAGTTCCTGATCTTCTGGGTCTCTCTCTCACGCACTACCATCGTCCGACTAAAGTCT
+
//95;9555:==466<>;;<;;;;>;::>:7-33880883854444444.559555)579999.5.59556=<<8<<.55:::(:::09555)5944.455.5/)/////96:<<A>><<9=555:;??:9;9:@4;9<@8@>B??????996<A@@A996C==980/////4;;<<7<====2=:>=AABBA.;9AAA<B;;99995558<>>>+>>>==9>:>B=?=999992:6;9CCCC;:;BC=@AAACCCCCED;;<:CCCC=;;;9:@499=999(5595
@ATNG8:00540:06874
GATGGTAGTCTCAGATAGTCTATAGTACTCATTCGTTTCGGAAGAGACAGGTACGTTAATAGTTAATAGCGTACTTCTTTTTCTTGCTTTCGTGGTATTCTTGCTAGTTACACTAGCCATCCTTACTGCGCTTCGATTGTGTGCGTACTGCTGCAATATTGTTAACGTGAGTCTTGTAAAACCTTCTTTTTACGTTTACTCTCGTGTTAAAAATCTGAATTCTTCTAGAGTTCCTGATCTTCTGGTCTACTACACTGTACTCTACCATCGTCCGACTAAAGTCT
+
CBBC@C?@?CCC@@@BAABBCGCCCCCBC?CC9?ABC>CB:><>>CGABA?BBEED?B?BBBC@D@CBCCB@@@B@AAAAA2?A=?CCC=BBCC@CCC?BC?;;;CBC@CCKDA@AC?CCB?B@BDCCDAA@?BB@@=ACBBBBBBDDCCCCCCC@DAA=@B?A?CDDEDCCCC?C;;;<.;5;5<AAAA,?A;;:69>@CCCCB@A<@>>=0>AAAC@C@CC@ECCBBBC@C@DCBBBG?CBFBCCBBDBBBCDBDDDDCCBCC?BBBBAC?BB@:::5<B@@
@ATNG8:00544:06857
GATGGTAGCGCACACATAGATACAGTACTCATTCGTTTCGGAAGAGACAGGTACGTTAATAGTTATAGCGTACTTCTTTTTCTTGCTTTCGTGGTATTCTTGCTAGTTACACTAGCCATCCTTACTGCGCTTCGATTGTGTGCGTACTGCTGCAATATTGTTAACGTGAGTCTTGTAAACCTTCTTTTTACGTTTACTCTCGTGTTAAAAATCTGAATTCTTCTAGAGTTCCTGATCTTCTGGTCTACTACACTTACTCTACCATCGTCCGACTAAAGTCT
+
////)/8:@DDCCBCBBCCEFCCBCCCCCCBB>A;;;/;A8>:@>BCCCC@CECBC@D@CBCC@CCCIDC@A@C@BCCCC5BA>A;;;0;@>@=AAB=AB?BAACDEAEIDEEEBB?BDD@C?CDCCCBBB?B@@@@CCCCCCCCCCCBCCCCC@BBB<@@;@?BBCCCCBDB?C;;;0;5;5:AAAB2BCBBB>BCGCFEEICC@CEFE5BBBBC>B?AC@DCFECBB@C?BABBBB?ABC@CCCCDCCCDBB?BCCDBBA?CBAACC@CB@@AB=CB@A
@ATNG8:00545:06895
GATGGTAGCACGACACGACGATGTGTACTCATTCGTTTCGGAAGAGACAGGTACGTTAATAGTTAATAGCGTACTTCTTTTTCTTGCTTTCGTGGTATTCTTGCTAGTTACACTAGCCATCCTTACTGCGCTTCGATTGTGTGCGTACTGCTGCAATATTGTTAACGTGAGTCTTGTAAAACCTTCTTTTTACGTTTACTCTCGTGTTAAAAATCTGAATTCTTCTAGAGTTCCTGATCTTCTGGTATGACTAGTGTACTACTACCATCGTCCGACTAAAGTCT
+
///;6;;;?@BB=BCBCCB9;;BBBBBBBCBB?BDDD<AA@CACCCCCCD@CCCBB?C@BBBD?B>@@BBABBA@>ABCBB3BB?AABC;B@?A@BBB@BB@BBBBBB?BBBBBCDC?CCC?C?BB>BB;;;;??AA=AA?@@?A@@?AAAA@@@<=<<8:94:<AAAAAAAAA8==CCD5A:>;>AAAA/AAAAA5==>>@?@>>>:>BAB/B768@=B=A@<AAAAC@?;?=B@@?AA<@@@;>AAA<<<===??@CAA=;;<:>>???@;@A<<<D:A@>>
@ATNG8:00547:06876
GATGGTAGCTCTGCTCTGACTCTCGTACTCATTCGTTTCGGAAGAGACAGGTACGTTTAATAGTTAATAGCGTACTTCTTTTTTCTTGCTTTCGTGGTATTCTTGCTAGTTACACTAGCCATCCTTACTGCGCTTCGATTGTGTGCGTACTGCTGCAATATTGTTAACGTGAGTCTTGTAAAACCTTCTTTTTACGTTTACTCTCGTGTTAAAAATCTGAATTCTTCTAGAGTTCCTGATCTTCTGGTTTCTGATCTGTATCACTACCATCGTCCGACTAAAGTCT
+
445<7=>9<55<545:;@<<>=@BAAA@CA@@>@CCD@BC@C?AADEEDD@CCCEBB4;9:@??5;5;;;5<<;99<=?@@@@%00+/;@@9B<CB?BCB?@C9;;@BBDACDDCCBBB?ABA>A>BBBBBCCC>BBBA?BA@@@A@@@BCBBBC@@>@BB@HM@A?ABBBBBBCC@@@@BB7A:?<>>?AA,@AA@A;AAC;;:A@@A?AAAA0>=?:;20:>>;000>>>>;@<@B@AAC@BBC>BB>;;;BBBBA@@B@@@ABB?;;:A9929A9:9A9?999
@ATNG8:00521:06901
ATGGTAGCTCACGTACGTCACACGTACTCATTCGTTTCGGAAGAGACAGGTACGTTAATAGTTAATAGCGTACTTCTTTTTCTTGCTTTCGTGGTATTCTTGCTAGTTACACTAGCCATCCTTACTGCGCTTCGATTGTGTGCGTACTGCTGCATTATTGTTAACGTGAGTCTTGTAAAACCTTCTTTTTACGTTTACTCTCGCGTTAAAAATCTGAATTCTTCTAGAGTTCCTGATCTTCTGGGTCTCTCTCTCACGCACTACCATCGTCCGACTAAAGTCT
+
///4::88<9>0//:999CBA@@CCDCDCAA?ABBE>BB@FAGCCBCBB@CCDCJ@B@CBBB@C?AAAACB@??<99999)7>8<;992:BBC?BCB?AA<?9::BB?BAAADBBB?BBB?C?BBAA@B==:=AAA:>>AB@@@===AABBAA=>8==9==:><::;@??AAA:=9:9:-:6>088===+<==FC9A@@@=>>>AA:>>==/>;;;?:>:>@<A@AA;:;5;48869=A4;;@B:AA<<;>>ABBB>>;=///<167::9<:=?>>:>6===/
@ATNG8:00538:06932
GATGGTAGCGCATATCAGCGCAGCCCAGAAGATCAGGAACTCTATGAAGAATTCAGATTTTTAACACGAGAGTAAACGTAAAAGAAGGTTTTACAAGAACTCACGTTAACAATATTGCAGCAGATACGCACACAATCGAAGCGCAGTAAGGAATGGCTAGTGTAACTAGCAAGAGTACCACGAAAGCAAGAAAAAGAAGTACGCTATTAACTATTAACGTACCTGTATCTTCCGAAACGATGAGTACGTGTGACGTACGTGAGCTACCATCGATTCCGGATAGTCT
+
B?;;09@9;5>@@AB@554445555)55549;9;==8<8<<<<6//:5//)/)---/;;;;)/,/999566;9><)554444&4:39.555&/772//)///:955.569944553::=:9:55544;;9555:5:;55.5555955/)-(-(--05888<=::6///:882:;;55579;99918861/////$//(/88;<::::7:6<933/34:<<<<7;;9;=55067;>C=B??;;555<5445=8::;:9444543349835-----(-0739/459::
@ATNG8:00520:06988
ATGGTAGACACGTGTGCTCTCTCGTACTCATTCGTTTCGGAAGAGACAGGTACGTTAATAGTTAATAGCGTACTTCTTTTTTCTTGCTTTCGTGGTATTCTTGCTAGTTACACTAGCCATCCTTACTGCGCTTCGATTGTGTGCGTACTGCTGCAATATTGTTAACGTGAGTCTTGTAAAACCTTCTTTTTTACGTTTACTCTCGTGTTAAAAATCTGAATTCTTCTAGAGTTCCTGATCTTCTGGACGACGCGCACTGACACTACCATCGTCCGACTAAAGTCT
+
//:59;<<@@A@?695;;=>><=<=;;;9669@@@C6>>:>9BB@;;>>:;<@=<:>+////1739;>BCCB;>6733333#3949797(3:;;043;23813777885:?=BB<>>>@@@=@==>@C==>=:=>AA=A>?=888A===>>@==>8;::=?>9>;===?>====:;;AAB2:2946/////%/8333(--6---568;6;:::*:==;@27177-7>=::;;*/*/55<:<88;;577/./888;>=>>???B@>>;>===@=7<<:733)--3-
@ATNG8:00530:06980
GATGGTAGTGTCATATGAGAGTGTGTACTCATTCGTTTCGGAAGAGACAGGTACGTTAATAGTTAATAGCGTACTTCTTTTTCTTGCTTTCGTGGTATTCTTGCTAGTTACACTAGCCATCCTTACTGCGCTTCGATTGTGTGCGTACTGCTGCAATATTGTTAACGTGAGTCTTGTAAAACCTTCTTTTTACGTTTACTCTCGTGTTAAAAATCTGAATTCTTCTAGAGTTCCTGATCTTCTGGTAGAGCGTGCATATATCTACCATCGTCCGACTAAAGTCT
+
444;7<;=BBB==@?@CB>BBCDECCC>=B=B@B>BB=CD?A?CACCCCC@BB9;68<7<=;;8;=BAABAAABDACBDDD2CC@C>@@7A=C@<>>>@CEA=;;DBB?BBBBBDGEACBC@C@BBDCBBBCACDCC?BBBBCCCCCCCCCCC@@?ACB?CD@B@CBBBCCCCC:;;BDC:C@B?@A@@@,?@;;;6;ABCCECCCC5;<;;*;AAAB?B?CGACDGDDA@?@@BCBBCL?BBC?AACCBCCCCBBBCBBBBBAA>A;;;BC>BBCCCD<AACC
@ATNG8:00508:07029
GATGGTAGCGCGACGAGGTAGACCCAGAAGACTCAGGAACTCTAGAAGAATTCAGATTTTAACACTGAGAGTAAACGTAAAAGAAGGTTTACAAGATCTCACGTTAACAATATTTGCAGCAGTACGCACACAATCGAAGCGCAGTAAGGATGGCTAGTGTAACTAGCAAGAATACCACGAAAGCAAGAAAAGAAGTACGACTATTAACTATTAACGTACTGTCTCTTCCGAACGAATGTAGTAACTATGTAGAGCTCTATACTACCATCGTCCGACTAAACGTCT
+
///7189<<=;;6@@??;=BB;55)5<:5;/00><<)9.44??:;9:9:297@?:99BB6><=A999737<700(/66588+--(-(--(---0666333;==?8=8;;43222'22.755....356885717==667:758://(..53;8>787><<B?BABA8917A=>>;5;7833(37712522&22+27;;=@@==>>D<@7885:46/////999555380//(.883/333777189986-,,,,--:63227622+222777222.444'---,,
@ATNG8:00510:07013
GATGGTAGTGCGTGAGAGAGAGACCCAGAAGATCAGGAACTCTAGAAGAATTCAGATTTTAACACGAGAGTAAACGTAAAAGAAGGTTTACAAGACTCACGTTAACAATATTCAGCAGTACGCACACAATCGAAGCGCAGTAAGGATGGCTAGTGTAACTAGCAAGAATACCACGAAAGCAAGAAAAAGAAGTACGCTATTAACTATTAACGTACCTGTCTCTTCCGAAACGAATGAGTACTATAGACTATCTGAGACTGCCAAGGCACACAGGGATAGG
+
9::D;CB<BBBBCCCCCCDDDDAAA>ACC@BBBBA?<@@DBCDD@A?AD?B?BDBAAAA8A@CBAABBBB?>>:>A@BBB;AD>A4::.;AB?BCGHCCCDC@C@BB?BBB@BBBBBCCCCCBBBCCB?BABB@BBBBBBAB<?<???<@CDFCCCA?AACCCC?AA>ADE?BBA@@9===;::999(9A;BCCBBBB@@7;5;>==5;6;ACBB@BCCCCCB@B@BBB=BBB?BBBCCCCCBBBBBAAABBBBBBCCBBB?C?B?BBA?A988*9@989
@ATNG8:00510:07018
GATTAGTGTCATATGAGAGGTGTACTCATTCGTTTCGGAAGAGACAGGTACGTTAATAGTTAATAGCGTACTTCTTTTTCTTGCTTTCGTGGTATTCTTGCTAGTTACACTAGCCATCCTTACTGCGCTTCGATTGTGTGCGTTACTGCTGCAATATTGTTAACGTGAGTCTTGTAAAACCTTCTTTTTACGTTTACTCTCGTGTTAAAAATCTGAATTCTTCTAGAGTTCCTGATCTTCTGGATAGCGACGCGATATACTACCATCGTCGACTAAAGTCT
+
///6;;;<9979////7/516;;;<::/0,/:>:1/4.43445>B<<7;;?@@@A;@0/0)0:=AA<95555.55555$594;:::1////)/:<.55.55554<9;;;<;;;=85567;7;===>?==:995:7<>CCDDCC@BA@@::99>299929929.////975568<=@@@2@<>466>>=+==;;;065=<=;;6668=>=>+=5459./)/;4///99//+45::555=869/7<;///////59;4444:44504/9///////::2965/
@ATNG8:00526:07008
TGGTAGTGTCATATGAGAGTGTGTACTCATTCGTTTCGGAAGAGACAGGTACGTTAATAGTTAATAGCGTACTTCTTTTTCTTGCTTTCGTTATTCTTGCTAGTTACACTAGCCATCCTTACTGCGCTTCGATTGTGTGCGTACTGCTGCAATATTGTTAACGTGAGTCTTGTAAAACCTTCTTTTTACGTTTACTCTCGTGTTAAAAATCTGAATTCTTCTAGAGTTCCTGATCTTCTGGACGACGCGCACTGACACTACCATCGTCCGACTAAAGTCT
+
//)/9://6BBCBBCCFCCIIHCCBBBB>>9@?CB>BC@F@CB@@;;;7:=<691/577//)/)/99<;BBAA=ABCBC5BD=B:9:45?A;@A=;;49A@?AA=ABBBCCCE?BBD?C@BCA?@FBB?BBCB@AAABCBBBBBBABAAAC=BBB?A@<@<@:;9@BBBB>A;;;;6;?C@GCCCE2AB;;;79@CCB;;;;;59>>:0<DC>@<@?BC?@@>>>::69?@?AACB<B@A?ADCCCG=;;BABBCCBBBBB@BCCBBCACCBBBA<CBBB
@ATNG8:00528:07035
GATGGTAGCAGACGTGACAGAGCGCCAGAAGATCAGGAACTCTAGAAGAATTCAGATTTTTAACACGAGAGTAAACGTAAAAGAAGGTTTTACAAGACTCACGTTAACAATATTGCAGCAGTACGCACACAATCGAAGCGCAGTAAGGATGGCTAGTGTAACTAGCAAGAATACCACGAAAGTAAGAAAAAGAAGTACGCTATTAACTATTAACGTACCTGTCTCTTCCGAAACGAATGAGTACCTCTCAGACGCTCGTCCTACCATCGTCCGACTAAAGTCT
+
@@@C@CCCBCCCCCCCCCCBBCCDEAECC@BCBCCC?B>BBDCCBB?BC?C??=?89999)9;@ABBCCCCBBB=A?;;;;69C=D2;;;*;?@=AAACCCDCC@C@CB@BCB?CDDCCCCCCCCCCCCBB?BC??<@CA?AA987;?BBB?BCCDBBBC?BBBCCD?BB@BBB?BBDCD>BAB@;;;::):B=CCCCFBBBB?B?B@A@@D?BBC;;8;AAABBB?B?CCC=BBB=AACCAAA=A@@BBBBCCC==>=>:>;;7;>>?::8:ABABB?CA@@
@ATNG8:00560:06416
GATGGTAGCTCACGTACGTCACACGTACTCATTCGTTTCGGAAGAGACAGGTACGTTAATAGTTAATAGCGTACTTCTTTTTCTTGCTTTCTGTGGTATTCTTGCTAGTTTACACTAGCCATCCTTACTGCGCTTCGATTGTGTGCGTACTGCTGCAATATTGTTAACGTGAGTCTTGTAAAAACCTTCTTTTTTACGTTTTACTCTCGTGTTAAAAAATCTTGAATTCTTCTAGAGTTCCTGATCTTCTGGAGATATCATCAGCGAGCTACCATCGTCCGACTAAAGTCT
+
4444.4;::9559;;<566666=>=;<;==@@:DCCC?DD?C?BAAB@A@<@@=;;8<*0/993969:::?A@<<<77333$33-38:=5===:?=?>@:@B=@>?>79:*:>=:;:;;6;AA9?;888;;:==;>>AB<AA???BB>>=A;;:==<67888;;5;:>>>;;:@=<7956676(71:1:;CCDC'998555'288522=;::+65767%5991984:4::3:>??@@@<@<@BABBB7;;>=>>>=>AAA@??A>>>A===A<@=<<@B<@=88;;4;///
@ATNG8:00588:06449
GATGGTAGGCGAGAGTGAGACGCAGTACTCATTCGTTTCGGAAGAGACAGGTACGTTAATAGTTAATAGCGTACTTCTTTTTCTTGCTTTCGTGGTATTCTTGCTAGTTACACTAGCCATCCTTACTGCGCTTCGATTGTGTGCGTACTGCTGCAATATTGTTAACGTGAGTCTTGTAAAACCTTCTTTTTACGTTTACTCTCGTGTTAAAAAATCTGAATTCTTCTAGAGTTCCTGATCTTCTGGTATACACACTCGCTCGCTACCATCGTCCGACTAAACGTCT
+
///:6:<<@ACCCCCDCCBA666<<CKEDDCC@BBBB>BD@D@@;;;CBB@BBBID?A?BCBB?B?BBAAABA;@?CCCCC3BB=A:9979DDE?BBB@CC@@?@B>>;?BCBBB9959A>:>;>BA;;;;;<AA;;7;:AAAA>677@>?????7:;:<@@<@<@A??>>>??7;;===/<4:4:::::*:><==-85<<9;?>9=9=AAAA'>;;=:2858@:@???A@A;A;BCDD>><>??<?AAAA;;;A>::;@@@@B>>;>::</-,-779=;,--3=<
@ATNG8:00591:06422
GATGGTAGGCACTGCGCACACATCCCAGAAGATCAGGAACTCTAGAAGAATTCAGATTTTTAACACGAGAGTAAACGTAAAAAGAAGGTTTTACAAGACTCACGTTAACAATATTGCAGCAGTACGCACACAATCGAAGCGCAGTAAGGATGGCTAGTGTAACTAGCAAGAATACCACGAAAGCAAGAAAAAATAAGTACGCTATTAACTATTAACGTACCTGTCTCTTCCGAAACGAATGAGTACACATCGTCGTGTCGTGCTACCATCGTCCGACTAAAGTCT
+
44487<=>8===9;5::<9;;BBAG>CBBAC@;@@>:?996;;;9A<BB@B@AA@;:;;;)::=BABC@?@AAA;?>@CCCC+=A=A9A@A7ABB?BAAABBC;;7;?;;8;DEABBBBCEFDCCCBBBAAA?BBBC?B???BBBC?C?CBC@CBBBBCBB?ABBEFE?BB>??>9>>BBB=BBB?AAABBB)?B=>>>@>?=?>5:5;===2857?AAA?ABAABBC?B?BCD>CAB@BBEBBBBBBBBB@>BBBB@@?BBBCCC?CBBBBB?C@@888-9???
@ATNG8:00592:06400
GATGGTAGGTGCACATGAGTGTATCCAGAAGATCAGGAACTCTAGAAGAATTCAGATTTTTAACACGAGAGTAAACGTAAAAAGAAGGTTTTACAAGACTCACGTTTAACAATATTGCAGCAGTACGCACACAATCGAAGCGCAGTAAGGATGGCTAGTGTAACTAGCAAGAATACCACGAAAGCAAGAAAAAAAGAAGTTACGCTATTAACTATTAACGTACCTGTCTCTTCCGAAACGAATGAGTACCTCTCAGAGACACACTACCATCGTCCGACTAAAGTCT
+
;9:@=@AB@BBCA@@BBCCCCAA;;5;;;4;A?B@A6;6;?AAABC@A@8;5;@>>>AAA0A6;9?@?@B@AAA;@A;<;;;*<B=A?BJJ<HCB@B@@@;;;;;;6:?BC:::B?BBBCCCCCCECCCCCCC?CDCC?BBCBBCAA@C@D;;;;DCCDCCC@AAACCC@BB@AAA=@@@A@:A??<;@@@@@@#@>;/0*0;8;A:@9>2;777+2-28@:949C999BB?B=@@A;A@?=>AA@ABC?BBBBBBBBBABABBBBC?AA?>??;?AAAAB=BBAA
@ATNG8:00551:06467
GTGGTAGCTCTGCTCTGACTCTCGTACTCATTCGTTTCGGAAGAGACAGGTACGTTAATAGTTAATAGCGTACTTCTTTTTCTTGCTTTCGTGGTATTCTTGCTAGTTACACTAGCCATCCTTACTGCGCTTCGATTGTGTGCGTACTGCTGCAATATTGTTAACGTGAGTCTTGTAAAACCTTCTTTTTACGTTTACTCTCGTGTTAAAAATCTGAATTCTTCTAGAGTTCCTGATCTTCTGCTGCGCTGATATGCGCTACCATCGTCCGACTAAAGTCT
+
44:7<<>DA=BBBBAABBBB@B=?:65:?49.5<<<6=?:>?@A@@C;;8;CC<;5;5;@@A8B@CCCC>>>;;5;<<<?1@C?DCEG?B@;:79<@>BB@BBBBBC@CA@@BB;;8;DC@C?BBCC;;;B?BCDE;<=BBCCCFBCDCBCCCD@BCC@@@<@<@;;;BBCBC@CDDDE9C>B=??@@A,AAAAA<ABCAABB@@A=A@@@,?;;;@=@>BB>BBBBB@@=@?BBCBBB@@@BBAABA@@@BCCICCCCCDC@CB;<=B@EDICCC=CAAA
@ATNG8:00554:06480
GATGGTAGTCTCAGATAGTCTATAGTAACTCATTCGTTTCGGAAGAGACAGGTACGTTAATAGTTAATAGTACGTAACTTCATTTTTCTTTGCTTTCTGTGGTATTCTTGCTAGTTACACTAGCCATCCTTACTGCGCTTCGATTGTGTGCGTACTGCTTGCAATATTGTTAACGTGAGTCTTGTAAAAACCTTCTTTTTAACGTTTACTCTCGTGTTAAAAATCTGAATTCTTCTAGAGTTCCTGATCTTCTGGTCTACTACACTGTACTCTACCATCGTCAGACTAAAGTCT
+
8:889;>;99559;:>;@:565<////)/55-/)////)/5.57555555/)/////)/57778.5.49444989:644.444444$4;;)4/::1/////)/771//)//66;>:??>>=;;;49;;;?9:;959;;<7<?;;9<CCB@@A;;9959929==3=99.55.5.55//////74944444$45:699:::$/)/79;./////////58=>>?*5////)/5;;2/-////7)/)/9:99;166<7=555=5559999:<<555::6-----------55)5<55
@ATNG8:00556:06480
GATGGTAGTATAGAGCTCTACATAGTACTCATTCGTTTCGGAAGAGACAGGTACGTTAATAGTTAATAGCGTACTTCTTTTTCTTGCTTTCGTGGTATTCTTGCTAGTTACACTAGCCATCCTTACTGCGCTTCGATTGTGTGCGTACTGCTGCAATATTGTTAACGTGAGTCTTGTAAAACCTTCTTTTTACGTTTACTCTCGTGTTAAAAAATCTGAATTCTTCTAGAGTTCCTGATCTTCTGGGTCTACGCTCGTCGCGCTACCATCGTTCTCCTTAAGTCT
+
:99?::>BBBBCCDECBBCCCCCDCB@@AC;;:;DCC>BC@C@??@CCCC?CC@@>>@>ABCB?B=ABBAA@BBA??????,<@9?@@@8AAAC@CCC?BB?>=>CBB@AAABA=AA=@@@;A;A>>==5568<=>@<@@A@@@@AAAC???9796<<<8=A=B<B>??BB@@@5;9898)9:?6;;DDD/>??BE7;::9<<;;;;//////$/.//8596AA;AA?A>=>=C=CAABBA8==@B:>>>@@@@@;=====>A@A@<@@@A@=>=>:==B=A=66
@ATNG8:00575:06479
GATGGTAGTGTCATATGAGAGTGTGTACTCATTCGTTTCGGAAGAGACAGGTACGTTAATAGTTAATAGCGTACTTCTTTTTCTTGCTTTCGTGGTATTCTTGCTAGTTACACTAGCCATCCTTACTGCGCTTCGATTGTGTGCGTACTGCTGCAATATTGTTAACGTGAGTCTTGTAAAACCTTCTTTTTACGTTTACTCTCGTGTTAAAAATCTGAATTCTTCTAGAGTTCCTGATCTTCGGCTCTCGTAGACAGATACTACCTTCGTCCGACTAAAGTCT
+
///;8<?ABBBABDCBAADCCCCCBBBCCC@@=@ABB=BK@D@CCCFBBB?BBC;;4559=<B>B?CCBBC;;0@;@=>>>(/0)/;;;3>C@@<@@@<AF@CCDCCCACCCBCCCC@CCC@D@CBBBBCCC@CCCC@DCBBBCCCDCCBBBDDC@CCC?CC@D@CCBBABBBB=B::::-;>B5;;BBB0AABBC;AB@AAABBBB4;;;;*;@ABB@B?CC@BCCBB;;7;>BBCCEC@CCACB;;;@@ABC@@@FGCEAAB?B?BDCC@AAAAAC>C@@@
@ATNG8:00590:06471
GATGGTAGTGTCATATGAGAGTGTGTACTCATTCGTTTCGGAAGAGACAGGTACGTTAATAGTTAATAGCGTACTTCTTTTTCTTGCTTTCGTGGTATTCTTGCTAGTTACACTAGCCATCCTTACTGCGCTTCGATTGTGTGCGTACTGCTGCAATATTGTTAACGTGAGTCTTGTAAAACCTTCTTTTTACGTTTACTCTCGTGTTAAAAATCTGAATTCTTCTAGAGTTCCTGATCTTCTGGGTTCGCTACAGTCTCTCTACCATCGTCCGACTAAAGTCT
+
:55>;AC>CBBBCCCCCCCCCCBBCCCCCCCB?BBBB=BC@C@BCBCCDD@CCEFD@D@CCBB?B@CEGCBBBBF@CCCCC1CC@CCCB=BDDC?BCD@CC@BBBCBC@CCCCCCCC@DDD=B?CCCCCCBB@CCBB?BEGBBBCCCCCCCBBBD?CCB?CC?B?BCCCCCCBB?BCCDC;C?A;;::::*:@@@A=BBBCCBBCDCACCCC5BBBCFAC@CC@CCDBBBC@C@AAACDD?BACD>D@DDECCCCCCCA@?BBAB>BCCBCCBDBBBCE>DAA@
@ATNG8:00553:06520
GATGGTAGCATCATGCATATCTCACCAGAAGATCAGGAACTCTAGAAGAATTCAGATTTTTAACACGAGAGTAAACGTAAAAAGAAGGTTTTACAAGACTCACGTTAACAATATTGCAGCAGTACGCACACAATCGAAGCGCGGTAAGGATGGCTAGTGTAACTAGCAAGAATACCACGAAAGCAAGAAAAAAGAAGTACGCTATTAACTATTAACGTACCTGTCTCTTCCGAAACGAATGAGTACAGAGAGTACGATATGTCTACCATCGTCCGACTAAAGTCT
+
//9;6<<BBB<<ABBBBCCBBBBBB@CBB@BBBB:;;;@CBCAACC@BC>A8ABBBB===+8;<?@CCAAA999,9?@BBCB2AD595;@@3@BB>BBCCBBBCB?B@DD@CBB?BBCCCCCCBBBBBA@@@?BCBC?@@@A@=AA>B?BBC@CCCCBAAB>@?BBBC?CB?99:@BAAAA<>@A?BBBBBB(AA?@AA>@ABDC<A;?>>><@<==A;;6;A@A@@@>?<?AB9BAB<??BBBBFCBBBBBBBBCBBBBBBBB8837>>>?@;??>===6=>>>
@ATNG8:00562:06537
GATGGTAGTCTCAGATAGTCTATAGTACTCATTCGTTTCGGAAGAGACAGGTACGTTAATAGTTAATAGCGTACTTCTTTTTCTTTGCTTTCGTGGTATTCTTGCTAGTTACTCTAGCCATCCTTACTGCGCTTCGATTGTGTGCGTACTGCTGCAATATTGTTAACGTGAGTCTTGTAAAAACCTTCTTTTTACGTTTACTCTCGTGTTAAAAATCTGAATTCTTCTAGAGTTCCTGATCTTCTGGTCTACTACACTGTACTCTACCATCGTCCGACTAAAGTCT
+
84559>==ACBBCCCDCCAAAAB9;9A;;;@B@CDCE?DE@B@CBCBAAB?CA;@C?C@CBBE8996=>:::<44.48888'444(4:<<5=<?@<@>@<>@669>>00,/>?@@@CC?BBD@D@CCCB;;;;@BA@@@BBA@@@@@@A@@?AA@@<@BD@ED?B>A996;=><<9955555$58A9>@>>>+66<==1<<<666=999.4444$4////)/5;;7;;;;?AA:@=:99@>>=?AB=BBBBBBCCCCCECCCCBBBB?BAA@;;6;A@=??9@A@;
@ATNG8:00581:06536
GATGGTAGTATATCGCGTCGCTATCCAGAAGATCAGGAACTCTAGAAGAATTCAGATTTTTAACACGAGAGTAAACGTAAAAAGAAGGTTTTACAAGACTCACGTTAACAATATTGCAGCAGTACGCACACAATCGAAGCGCAGTAAGGATGGCTAGTGTAACTAGCAAGAATACCACGAAAGCAAGAAAAAAGAAGTACGCTATTAACTATTAACGTACCTGTCTCTTCCGAAACGAATGAGTACATAGATATACGTATAGCTACCATCGTCCGACTAAAGTCT
+
444:7=>BBBBCDDDBBBBCDBBBD?BBB?BBBBBB=A=ABB<;:C>AA@B?A@;<9;;;*:;@A@=BBBBBBB<@@BBAAA+>C?C:CCC<IIE@CBCBJECCB@C@CC@BAA@CCCCDBBCBCDCCCCBB?BBAA?BBBAAA@@>@@CCC?AACBBBBB?BBBBBB>AA=99:;?@:::27>><9999::%:=;>858@@ACB<A7:8?D=D=@@CBA>AABBABB?B?ABD>CBB?BBBCCBBBBDCCBB@D@@===@@@B>>:=AAAAB<??@==<7=@=>
@ATNG8:00560:06580
GATGGTAGCACGAGTCACTCATATCCAGAAGATCAGGAACTCTAGAAGAATTCAGATTTTTAACACGAGAGTAAACGTAAAAAGAAGGTTTTACAAGACTCACGTTAACAATATTGCAGCAGTACGCACACAATCGAAGCGCAGTAAGGATGGCTAGTGTAACTAGCAAGAATACCACGAAAGCAAGAAAAAAGAAGTACGCTATTAACTATTAACGTACCTGTCTCTTCCGAAACGAATGAGTACAGAGAGTACGATATGTCTACCATCGTCCGACTAAAGTCT
+
44:>;?DCCAA?<CCDBBBCBB@@@7;BC=@@BC;;5;4:AB@@@C<@?@B?BBBABEDD2A7::9>><@>;<;677:4444$5<.5.555&5;;;<999@@A:;:9?CC@CCC?BCCCCBBCCBCCCCBCCADA@A@BAAACBBC@E@BBB?BBABCBBB?AAACAA=AA=AA:6;=333/39;4333377%973793A>;ABC<<:99<=4=8=>BBB?AAA@@@@6:4:@A9AAA;??>??BBBCCCCCCBB:99BBB??@B?<?ABA>>:=;9;;;/:=;;
@ATNG8:00555:06609
GATGGTAGAGTACAGTGTATAGACCAGAAGATCAGGAACTCTAGAAGAATTCAGATTTTTAACACGAGAGTAAACGTAAAAAGAAGGTTTTACAAGACTCACGTTAACAATATTGCAGCAGTACGCACACAATCGAAGCGCAGTAAGGATGGCTAGTGTAACTAGCAAGAATACCACGAAAGCAAGAAAAAGAAGTACGCTATTAACTATTAACGTACCTGTCTCTTCCGAAACGAATGAGTACTACTCTCAGAGACACACTACCATCGTCCGACTAAAAGTCT
+
///;:<DCBCCDDCCBCCCCCCCCBCBC@CDC@@A=A<CCDBBBC@BB@DABABAAAAA0A?BCCCDCCDBAA<AACCMHM5@A?A@GED;EJE?CCCCDCB@@?C?CC?CCC?CCCCCCCECCCBBBCCC?CCCC?BBBAAA@B?C@CBB?ACCCCAAA?BBCCCC?BC??>?999CCC=BBA>@@AAA2@C?B?>>CCA@@7:8;>@A7;7;ACAA?ABBBBBB?A>ABB<BBB?BBCCCDCCAAAAABBCCCBBB888BBB=AAAAAA=D?>8888):@=?
@ATNG8:00579:06625
GATGGTAGTGTGTCTCTGAGAGTAGTACTCATTCGTTTCGGAAGAGACAGGTACGTTTAATAGTTAATAGCGTAACTTCATTTTTGCTTTGCTTTCGTGGTATTTCTTGCTAGTTACACTAGCCATCCTTACTGCGACTTCGATTGTGTGCGTACTGCTGCAATATTGTTAACGTGAGTCTTGTAAAAACCTTCTTTTTACGTTTACTCTCGTGTTAAAAATCTGAATTCTTCTAGAGTTCCTGATCTTCTGGACGACGCGCACTGACACTACCATCGTCCGACTAAAGTCT
+
///:6:;<AAA@;459559@?AA@?9;5/7//)/8;;3;<7;7;?;??BC@;;;;:;,;9AA;;2:=:;9>@==8883--,222$,,26/,,/<3999939555)5<.5566<<166;;<;;;799=29.9;5/////727:9729:9566;;<<<<<=<99455515=8>8@@@665===:=>>AAA+=9=255===)66>==2</-------/)////$/5555.57<A86/////:2729:<<;;5;:;5;==::;9555665>>CCCCFADFBBBB>@@@@@?:@BBB
@ATNG8:00580:06622
GATGGTAGCGCACACATAGATACAGTACTCATTCGTTTCGGAAGAGACAGGTACGTTAATAGTTAATAGCGTACTTCTTTTTCTTGCTTTCGTGGTATTCTTGCTAGTTACACTAGCCATCCTTACTGCGCTTCGATTGTGTGCGTACTGCTGCAATATTGTTAACGTGAGTCTTGTAAAACCTTCTTTTTACGTTTACTCTCGTGTTAAAAATCTGAATTCTTCTAGAGTTCCTGATCTTCTGGACGACGCGCACTGACACTACCATCGTCCGACTAAAGTCTT
+
455;7==<BCCCCCBCCCCCCCCCCCCCCGCB@BBBD=CC@C?CCCDBCC@CCDDD?C?CCCD?B@CCCCBBBBC@CCBBB5BA@CFDC?BCBB@CCC?CD?AABCCDACFCCCCCD@CBC@D@CCCCBBBCBECCC@CBBCCCCCCCBBBBBBB?CCB?BC@C?BBCCCCCCD?BBCCD;CBC@BCCCC5BBCBC=CBDCDCCBBB?BBBB3BCBCC@B@BC@CCCCBBB@B@CCBBCC@BAB>BBAAACBBBBBBBCCCGCCC>BBBCCC@BBBBBD>DCCC@
@ATNG8:00590:06632
GATGGTAGGTGCACATGAGTGTATCCAGAAGATCAGGAACTCTAGAAGAATTCAGATTTTTAACACGAGAGTAAACGTAAAAAGAAGGTTTTACAAGACTCACGTTAACAATATTGCAGCAGTACGCACACAATCGAAGCGCAGTAAGGATGGCTAGTGTAACTAGCAAGAATACCACGAAAGCAAGAAAAAGAAGTACGCTATTAACTATTAACGTACCTGTCTCTTCCGAAACGAATGAGTACTGCGTCTCACTCTCGCCTACCATCGTCCGACTAAAGTCT
+
445>9>BB?BCCCCCCCCCCIHCBB>BCFABBBBBB@B?BBCDBBB@CC@C@CCBBBBBB2B?CCBBBCHCCCC=CB;::::*:C=A;@BB7BCC@CBCBCCCCC?C?BB?BDC?ABBBCCCBBBBCCCECC?CDCC?CCBBA@AC<@>A@@=@CCDCCCC?ABCDDD?BB?BBB998BDD:A>=878888.8A?CBABBBCBB?B?BAA>7:7:BCCC@CCCCCBB?D@CBB>BCC@CCBBBBBBBA?AABBBBBBBCBB?BBB?B@@@CB@BAB:::5;ABB
@ATNG8:00568:06663
GATGGTAGAGAGAGCTCTCTCATCGTACTCATTCGTTTCGGAAGAGACAGGTACGTTAATAGTTAATAGCGTACTTCTTTTTCTTGCTTTCGTGGTATTCTTGCTAGTTACACTAGCCATCCTTACTGCGCTTCGATTGTGTGCGTACTGCTGCAATATTGTTAACGTGAGTCTTGTAAAACCTTCTTTTTTACGTTTACTCTCGTGTTTAAAAAATCTTGAATTCTTCTAGAGTTCCTGATCTTCTGGGTGCGCTACAGTCTCTCTACCATCGTCCGACTAAAGTCT
+
///:3778>@>>:;<<;;;====><<<=;;;=?D;<;05;.516B@BBDD@BBBCC@B?BCCD@C@CCBCBDBAB9AB=>=+432888818<?A<A?A<@@;??><;<8>889AA9999CA=B=A@@??898;?>?C;;;;;:>>>9==:9///7385817:1806;;??>?>B<@9:9:-9)/(//////%/5657*85::A;25255'26575%57:49;8;08527;<=789292:>=>AB<:;;@6///77:>?@@??@@@A=::66///<<6::777=47,,,
@ATNG8:00581:06652
GATGGTAGCGAGCGAGTGTGTATACAGAAGATCAGGAACTCTAGTAGAATTCAGATTTTTAACACGAGAGTAAACGTAAAAAGAAGGTTTTACAAGACTCACGTTAACAATATTGCAGCAGTACGCACACAATCGAAGCGCAGTAAGGATGGCTAGTGTAACTAGCAAGAATACCACGAAAGCAAGAAAAAGAAGTACGCTATTAACTATTAACGTACCTGTCTCTTCCGAAACGAATGAGTACTTTGTAGAGCTCTATACTACATCGTCCGACTAAAGTCT
+
---83679@BBBBBBBBBBBBBBCBBBB?A@BBBB6;7;@@A@ABBBB@B@DCA?A@@?,>;:@><B@CABCM?BBADDED5BBAH@CCC<AAA?C<;;BCBBC?A=@B?@@@@CBBA@@CCCGCDCCAAC?AAAB=A@AC@AAC@B@DBB@BDDCBBBD@BBBAAA@CF????=@@@@@9@?>9?BBBB3BD@BBBBAAABC;?<>BBA>B=>7@:929@99;BA9=89:9,9<88>@?=????@<@BAA?AA???BAA@@000>:::B;>=<778)699;
@ATNG8:00554:06732
GATGGTAGCATCATGCATATCTCACCAGAAGATCAGGAACTCTAGAAGAATTCAGATTTTTAACACGAGAGTAAACGTAAAAAGAAGGTTTTACAAGACTCACGTTAACAATATTGCAGCAGTACGCAAACAATCGAAGCGCAGTAAGGATGGCTAGTGTAACTAGCAAGAATACCACGAAAGCAAGAAAAAGAAGTACGCTATTAACTATTAACGTACCTGTCTCTTCCGAAACGAATGAGTACGAGAGAGCACACGTGTCTACCATCGAATCACGAAAGTCT
+
:<<D@JEBBB@?@CCCCCFFCDCCB?CDDACBBC;;6:7???AAAD@CC?C@A@@::99:$76A==DBBBA??<5<=;;;;;$;;<;5555&5<>:@E>HECE;97;?BB@DCC@BBBBBBCCCD@9::8:A?BBBB?BCBCCCCC?A@CCC?BBCBAAAB?BCCBBB?BA=AAA=ABAAE>AA@?ACDDC2CC?BAAABA>?@>A>ABBB<?<?AAAA<??BBBAA>A?BBC>CDD@CCBBBCDCBBAAABCBBBBBAAABA?A?DCB@@=@CBBBBB<B@AA
@ATNG8:00556:06737
GATGGTAGGCGACATACATACGCGCCAGAAGACAGGAACTCTAGAAGAATTCAGATTTTTTAACACGAGAGTAAACGTAAAAAGAAGGTTTTACAAGACTCACGTTAACAATATTGCAGCAGTACGCACACAATCGAAGCGCAGTAAGGATGGCTAGTGTAACTAGCAAGAATACCACGAAAGCAAGAAAAAGAAGTACGCTATTAACTATTAACGTACCTGTCTCTTCCGAACGAAATAGTACGTGTGACGTACGTGAGCTACCATCGTCCGACTAAAGTCT
+
;;;<7;=?2:449:==<=@A0//<<7<=@:==><<7<7;9:<;9:7:;5;7<44499444#45999;;<=<<CC758>?>==*55.5.555&5;<9>@>C=?A;;7;>AC>BAC>@@B=<;AAA@CA@@@;;4:?<==?@@?>>?B?>;=00+00>>??=B>BB=<<;6881333398333(3334:=>==+==6=====722.(.(.668(.).37786:454<<;-3.3939333(3337777:888=;:;=?444==:?@B>B@?:66/5/////)/://
@ATNG8:00566:06722
GATGGTAGGCGAGAGTGAGACGCAGTACTCATTCGTTTCGGAAGAGACAGGTAGTTAATAGTTAATAGCGTACTTCTTTTTCTTGCTTTCGTGGTATTCTTGCTAGTTACACTAGCCATCCTTACTGCGCTTCGATTGTGTGCGTACTGCTGCAATATTGTTAACGTGAGTCTTGTAAAACCTTCTTTTTACGTTTACTCTCGTGTTAAAAATCTGAATTCTTCTAGAGTTCCTGATCTTCTGGTATACACACTCGCTCGCTACCATCGTCCGACTAAAGTCT
+
///71789<=@?==BBCCCFFCCCCCCCCCCD@CCCC=CB>A>BBBBCCB?CB;;9<?BCCB@C>AABBCBBBA=?=???.@==A<??:?CBB?BCB?9858?@AAB?BBABBBBB?CBB?B?A@@BCB>><?AAA:>=@>>>@=><AAA:::=<::;=@@<?;?@@@B>??A=???BB6B:=9=@DDD/@@=>>7=BAA???==<18888(9<<=D<?<?@=AAB??>@=A;>>AAAC:>@A;>>:::>>>>>>=>A>>>C>>:=AAABB=<<;?@@8@@@@
@ATNG8:00586:06716
GATGGTAGGACGAGCGTCTGAGAGGTACTCATTCGTTTCGGAAGAGACAGGTACGTTTAATAGTTAATAGCGTAACTTCTTTTTCTTTGCTTTCGTGGTATTCTTGCTAGTTACACTAGCCATCCTTACTGCGCTTCGATTGTGTGCGTACTGCTGCAATATTGTTAACGTGAGTCTTGTAAAAACCTTCTTTTTACGTTTACTCTCGTGTTAAAAATCTGAATTCTTCTAGAGTTCCTGATCTTCTGGGCAGACTCTCACACGCCTACCATCGTCCGACTAAAGTCT
+
///;6<<B@BBBA<?A;:9?A==>;CB@BA;<9;AAC=BB@B?AAABABB=AAA;<;/;=AA;;6;=BAA<@9949A=ABBBB1===6995=4?;BA=A9945;.55;::A>BBCBBBDE>@@B?A>BB;;;B;;7;BAA=B;;;A@AACBCBBBC@@<;;;=AB?C=BAA@@BCAA;@:;;;;(:4?295555$59A<>4<696;;555<.5555$54459.505><>>?::9=5>:?<<CBA;>9:969AADB@A@BBBBBBB?BBC?BBCBCC?A@B@@A;CCA@
@ATNG8:00567:06758
GTGGTAGCTATACGTATATCTATGTACTCATTCGTTCGGAAGAGACAGGTACGTTAATAGTTAATAGCGTACTTCTTTTTCTTGCTTTCGTGGTATTCTTGCTAGTTACACTAGTCATCCTTACTGCGCTTCGATTGTGTGCGTACTGCTGCAATATTGTTAACGTGAGTCTTGTAAAACCTTCTTTTTACGTTTACTCTCGTGTTAAAAATCTGAATTCTTCTAGAGTTCCTGATCTTCTGGCTCTCGTAGACAGATACTACCATCGTCCGACTAAAGTCT
+
:=>;>><BBBBCCBBBCCCCCGIGGBA@CAA?ACF@CC@CACCCDCCC?CBBDB?B?CCCC@C=BBAABCCCC@CCCCC3CB?BBBC>DCCB@BBB>AB<???CCC?AACDDAABBBBB>B>B@@B??@A?BBBB?BCCC@AAABBBB@=<<<8BBB?BDAC@CECCCCCEF>C:;;;.;>C<;;;;:*;BBCJ>BBEECCCBBB?BBBB5CCCCC@C?CB@CCBBBCC?C?BCBCCB?BBDACCBCBCCCCBCCCCBBBCCC@CCCBBB>CBB>>>7@@@@
@ATNG8:00596:06778
GATGGTAGCTCTGCTCTGACTCTCGTACTCATTCGTTTCGGAAGAGACAGGTACGTTAATAGTTAATAGCGTACTTCTTTTTCTTGCTTTCGTGGTATTCTTGCTAGTTACACTAGCCATCCTTACTGCGCTTCGATTGTGTGCGTACTGCTGCAATATTGTTAACGTGAGTCTTGTAAAACCTTCTTTTTACGTTTACTCTCGTGTTAAAAATCTGAATTCTTCTAGAGTTCCTGATCTTCTGGTATACACACTCGCTCGCTACCATCGTCCGACTAAAGTCT
+
455>8=<=A<<<?@@CCA@BCCICCBBBBC@@<?AAA;AB?A?BCCCCCC@CCDCC@C?BBCC@C>AACCC:;0@<>>>>>,/0)/9::3<@CC?CCC?BB=@@BBED@CBCBBBBC<@@@=?=B@@@ACAA?BBCC?CCBBBBBBCCBBCBCAA>;;;@EDAD>AABCBCDBB?A;;;;.;>B?CCFFD3CCCGK>C=;<A@;;:@;@@@@,?=@@B?A?CC=@@B@@@C?C?CCCCCC?AACAEEGFCCCBCBBBBBACABAAACCACCC@DCC@@@<ACCC
@ATNG8:00555:06806
GATGGTAGTCTCAGATAGTCTATAGTACTCATTCGTTTCGGAAGAGACAGGTACGTTAATAGTTTAATTAGCTGTACTTCTTTTTTCTTGCTTTCGTGGTATTCTTGCTAGTTTACACTAGCCATCCTTACTGCGCTTCGATTGTGTGCGTACTGCTGCAATATTGTTAATCGTTGAGTCTTGTAAAACCTTCTTTTTACGTTTACTCTCGTGTTAAAAATCTGAATTCTTCTAGAGTTCCTGATCTTCTGGACAGAGTGTGCAGATACTAACCATCGTCCGACTAAACGTCT
+
488:7=<@CCBABD9;6B@<<@<966;;;;;;;==>@8@@:>:@CCCBBA7@>=<@<?;@9900(/)-(-6---::9:5/44444#44.4:;;4556<7<::.44.333;344(488334;<045A4>9@@@AB@@@=@@@A?BBBBBBB@>===..-660-.-0772827844.4::8::655555&56;455555$55999099:556;9:>49;99(9555:4949949:@996?;E9A<>@@?=@:94:99@:99@=9:9@=999//)/39//45<7997:::)//<<;
@ATNG8:00561:06820
GATGGTAGTGTACATATGAGAGTGTGTACTCATTCGTTTCGGAAGAGACAGGTACGTTAATAGTTAATAGCGTACTTCTTTTTCTTTGCTTTCGTGGTATTTCTTGCTAGTTACACTAGCCATCCTTACTGCGCTTCGATTGTGTGCGTACTGCTGCAATATTGTTAACATGAGTCTTGTAAAACCTTCTTTTTACGTTTACTCTCGTGTTAAAAATCTGAATTCTTCTAGAGTTCCTGATCTTCTGGACGACGCGCACTGACACTACCATCGTCCGACTAAAGTCT
+
////)/755////7::=>>>><;999555554:7;:;=5>>9<8<=<556;7:;;55.5.5::<49.55555:<<=:=?=<<(444)49993;=<>.5555)5<7<>>6565;9556;;;9;;;<>77<0////8(////)/////9779///9:::=69;=955057:==955559<@9999447<755555$4====595955555556;>>>+=665949.55.599:944.4394455464458;;555<:<66665<666?>>8=666>@16666;@7>>?>
@ATNG8:00552:06860
GATGGTAGCGCGACGAGCGTAGACCCAGAAGATCAGGAACTCTAGAAGAATTCAGATTTTTAACACGAGAGTAAACGTAAAAAGAAGGTTTTACAAGACTCACGTTAACAATATTGCAGCAGTACGCACACAATCGAAGCGCAGTAAGGATGGCTAGTGTAACTAGCAAGAATACCACGAAAGCAAGAAAAAAGAAGTACGCTATTAACTATTAACGTACCTGTCTCTTCCGAAACGAATGAGTACGATGAGATCTCGTGTGCTACCATCGTCCGACTAAAGTCT
+
555<9>=BACCCCBABBBBBCCA@A<BCB@CCBBAA>B?BBBA@@C@BB@A@CC@@>EDD2B=??AACAAA999,:<A9:<<*<?7;9<@@2>>>>@@A@=<@;;698@@<B@@<@AAABDCBCBBBBBBBBACBCC?A@CCCCCC?C?CCC@CCBAAAAA@CBBCBC@BB>::9?ABBBB=><<8889999%9>;8979AAABB<@7::BE<>;>AB;;7;AAABBD?CABBB=BBB@BBCBBABBBFDBBB?::;:;;;@@CDD=KD988818:::==4@A??
@ATNG8:00558:06868
GATGGTAGTGATACAGATCAGACACCAGAAGATCAGGAACTCTAGAAGAATTCAGATTTTTAACACGAGAGTAAACGTAAAAAGAAGGTTTTACAAGACTCACGTTAACAATATTGCAGCAGTACGCACACAATCGAAGCGCAGTAAGGATGGCTAGTGTAACTAGCAAGAATACCACGAAGCAAGAAAAAAGAAGTACGCTATTAACTATTAACGTACCTGTCTCTTCCGAAACGAATGAGTACGATGAGAGAGCTCTCTCTACCATCGTAATTTGCGAAGTCT
+
95485:556B>CBBBBBBC:6666=9>>B?BABB>C;?;BCC:;5>9DD?C=A>?;;:::)8039;AABCB???897:5@@@)54.5.555&555.6<@@BCCCF?B=:;4;?A499@<?999BEAAABBBB?BBBB?BAAAABAA=C:;;D?@@@B?=9:59AA??@?BC<99920000,/==6000000$8988938::@B>8989:==1;3:=@;;5;@;;;?A>A?AAC>998=>>8=>>=BB778B997@B>>9=:::=9475/.//)//(38;;5;333
@ATNG8:00569:06853
GATGGTAGCTCGCTGATGATATCTCCAGAAGATCAGGAACTCTAGAAGAATTCAGATTTTTAACACGAGAGTAAACGTAAAAAGAAGGTTTTACAAGACTCACGTTAACAATATTGCATCAGTACGCACACAATCGAAGCGCAGTAAGGATGGCTAGTGTAACTAGCAAGAATACCACGAAAGCAAGAAAAAGAAGTACGCTATTAACTATTAACGTACCTGTCTCTTCCGAAACGAATGAGTACTACTCTCAGAGACACACTACCATCGTCCGACTAAAAGTCT
+
889;6;@CBCBFE;;:BBCBCBBBFBCECBDCCBBB@CACCCCBBB?CD@C?CBAABBCC3C?BAAACCBCBBA9@9;;;;;*;A>B?BBB<BBC@BCCCDCCCC@CA@@?@DD@CBBCCCCCAAAADCBBA;@A8829A@@ADBB?B?BBB?BBBBAABB?BBBBB@<@@;;;;7;;AAF9>?>:88888(8<9==>=AAA==:<8=>>>;>;>?DA@>@C@@@KE=?=?CC>BBB?BCBAABBCCCBAABBBBBBBB:99BCD?@@@ABB?A>>8888);@@@
@ATNG8:00573:06882
GTGGTAGCACACGAGATCTCATCGTTCTCATTCGTTTCGGAAGAGACAGGTACGTTAATAGTTAATAGCGTACTTCTTTTTCTTGCTTTCGTGGTATTCTTGCTAGTTACACTAGCCATCCTTACTGCGCTTCGATTGTGTGCGTACTGCTGCAATATTGTTAACGTGAGTCTTGTAAAACCTTCTTTTTACGTTTACTCTCGTGTTATAAATCTGAATTCTTCTAGAGTTCCTGATCTTCTGGTATACACACTCGCTCGCTACCATCGTCCGACTAAAGTCT
+
44;7<<=BC@@@B?;@CCDEGC@BB9=B@@@@BBBB=BB?B?BCAAABEABBBHC=@?@BBC?A>?CCBA<<>>:>>><<+::6:<<<4;?@A=;9:=BB@A@AC:95:AA@BBBB@BBB=@<@A999BAA<AB>>7;;A;::==<<<??<<>=9<==8<A9=:=>@??@???;565:=.=.5.5:===.79797077:<>>>>@@<@>@?7?@?==6;7;?<B???B;<7;>D>:;;>8===<@@AAAA;;;=;;;>=::///7<==?CC@BBBBBC=C@A@
@ATNG8:00586:06891
GATGGTAGACATATCGTACTCTCTGTACTCATTCGTTTCGGAAGAGACAGGTACGTTAATAGTTAATAGCGTACTTCTTTTTCTTGCTTTCGTGGTATTCTTGCTAGTTACACTAGCCATCCTTACTGCGCTTCGATTGTGTGCGTACTGCTGCAATATTGTTAACGTGAGTCTTGTAAAACCTTCTTTTTACGTTTACTCTCGTGTTAAAAATCTGAATTCTTCTAGAGTTTCTGATCTTCTGGGCAGACTCTCACACGCCTACATCGTCCGACTAAAGTCT
+
;99A9=BBCBBBCCDDCCCCCCCCCCBBBB;::;CCD>BB?C?BBBCCCC?BBBBB>B?ABBB?B?AA@CCFCA@<99878.3?6A?>?:?AAA?BAA>AB;???BBB@CCBBBB>>8>@A;A;A@>888==;A>><=AAA>@@@@@@AAA@@??<?@@<@?8<<>>>A@@@AB<>>@@@2@;><>@AAA/AA@@@9@@@@@=<;=<:=AAA/A>>>?=A=@@=BBBA===B:BA@@A>>4::<<5<:9:==@??@@AA??:?@@@@?@AA=@@@@@A9A=<<
@ATNG8:00564:06928
GATGGTAGATACTCGCTGATACACCCAGAAGATCAGGAACTCTAGAAGAATTCAGATTTTTAACACGAGAGTAAACGTAAAAAGAAGGTTTTACAAGACTCACGTTAACAATATTGCAGCAGTACGCACACAATCGAAGCGCAGTAAGGATGGCTAGTGTAACTAGCAAGAATACCACGAAAGCAAGAAAAAGAAGTACGCTATTAACTATTAACGTACCTGTCTCTTCCGAAACGAATGAGTACGAGAGAGCACACGTGTCTACCATCGTCCGACTAAAAGTCT
+
888:5::<BBBBBCBBBBCICBBDE=CBC@CDDDBB?B@CCCCBBB?BB@C@99;CCCCB3BABBBBBBB@@AF>A@AA@@@,AA=@?CCC<CJC@CCCEDCCBB?B@DC@BBB?CCCCBBBCCCEBBBCCC@CBBA?ABAAA@AB=A=A;;7;BABCDCC?CCDCCC@CD?BBB?A@??=5<9929=>>=,=@<AAAAEEAAA:=:=A=>:=<@?BBB?BCBAAED?B?BBB=BBB?BBBCBBABBCBBAAABBBBBBCBBB@A<?;??BB?AA>:999+9==@
@ATNG8:00564:06934
GATGGTAGTGTCATATGAGAGTGTGTACTCATTCGTTTCGGAAGAGACAGGTACGTTTAATAGTTAATAGTACGATACGTTTCTTTTTCTTGCTTTCGTGGTATTCTTTGCTAGTTACACTAGCCATCCTTACTGCGCTTCGATTGTGTGCGTACTGCTGCAATATTGTTAACGTGAAGTCTTGTAAAACCTTCTTTTTACGTTTACTCTCGTGTTAAAAATCTGAATGCTTCTAGAGTTCCTGATCTTCTGGGATGTGTGCGCAGTGCCTAACCATCGTCCGACTAAAGTCT
+
955>9>>554499555955555599<:;;;;83989909:6;.445559<9=<655>)515<;<..(-----,2222-//7.79999)8848;<=5:77:6///3///(3333;=8==<;;;AB?AADAC;;;BB;;;C?::9B;>>@@@BAAAA@@@B@BB?BBB=@B4:29></0)/://)44444&46;8==?>=)44949,5499=>=99929999$95555.595516A>B<<@:>6>@<<@@<@@AA8A;;;@;;0<0000.86.0)/)//79@C:CC<?>>8;;<<
@ATNG8:00572:06936
GATGGTAGGTGCACATGAGTGTATCCAGAAGATCAGGAACTCTAGAAGAATTCAGATTTTTAACACGAGAGTAAACGTAAAAAGAAGGTTTTACAAGACTCACGTTAACAATATTGCAGCAGTACGCACACAATCGATGCGCAGTAAGGATGGCTAGTGTAACTAGCAAGAATACCACGAAAGCAAGAAAAAGAAGTACGCTATTAACTATTAACGTACCTGTCTCTTCCGAAACGAATGAGTACCTCTCAGACGCTCGTCCTACCATCGTCCGACTAAAGTCT
+
:55>;ACC@C??ABCECBCCDCCCC?CCB@CBBBBB@B@CCCCCBC@CD?B@BBA>????1??DCBBCCDDAAA5>B:::::*:C>C@CEF<ECC@CCCBBBDCC?C?BB?BBB?CCBBBBBBBBBCCCCBD@CCCCCBBBBBBAD?D?CCC?BBBCCBBA?C?C???>AA>@@@<@@BA?6>7848ABBB3BD@B999BBF@@<@<??AA=A=DACAB@BCAAACCAC@CCC>CCC@BBDCCCC?CBBBBBCBBB==<<<6;>>8>@@@AB?CBBBDD=BBBB
@ATNG8:00577:06930
GATGGTAGCGCACACATAGATACAGTACTCATTCGTTTCGGAAGAGACAGGTACGTTAATAGTTAATAGCGTACTTCTTTTTCTTGCTTTCGTGGTATTCTTGCTAGTTACACTAGCCATCCTTACTGCGCTTCGATTGTGTGCGTACTGCTGCAATATTGTTAACGTGAGTCTTGTAAAACCTTCTTTTTACGTTTACTCTCGTGTTAAAAATCTGAATTCTTCTAGAGTTCCTGATTCTGGACGACGCGCACTGACACTACCATCGTCCTACTAAAGTCT
+
966>@CBAABBCBBBDCECCCHAABCBBBBAA>ABBB>DC?C?CCDCCCEADHF99;:@FCBB?C?CCCDDBB@@99::::*;;5;BDG?DC@B?BBB@BC9;;CCBBACIICBABC@BBLAD@FBCBCAAA@BCCC?CCCCDCBBBBBBDCCCC?CCB?BC@C@BBBCCCCCC=@::::.:>B>ABBBA0@B@@@<BBBBBCCCBB>BBBB2BCB;;:;?BC@BBCBA@A?B?BBCC@BBB?ABAAAAACCDBBCDFDCBCD?CCCC;;;;CCCCD?ECAA
@ATNG8:00589:06906
GATGGTAGACACGTGTGCTCTCTCGTACTCATTCGTTTCGGAAGAGACAGGTACGTTAATAGTTAATAGCGTACTTCTTTTTCTTGCTTTCGTGGTATTCTTGCTAGTTACACTATCCATCCTTACTGCGCTTCGATTGTGTGCGTACTGCTGCAATATTGTTAACGTGAGTCTTGTAAAACCTTCTTTTTACGTTTACTCTCGTGTTTAAAATCTGAATTCTCTAGAGTTCCTGATCTTCTGGGTCTCTCTCTCACGCACTAGCCATCGTCCGACTAAAGTCT
+
///;6<?>CCCAAA;;6;<@BCBCCBCBCB;;9<ADE>CB@BACBBC@@@@BA;;;<?;?A@?9C?@@A@AA<<A=99998)3>8@>@@<BBAB?????BC;?>>?9:29@AABBBD@99:@B=B>??FB??:==>>:888@<<:::?><<<???6<;=49:1817==>=>977175555'54:4;:>>@.;;BAA7>>C:87;=578)8<</;66//(/6655>:89696<///;9=969///)//999:???>>>@<9---,,-2222,,(,76333*--57
@ATNG8:00595:06976
GATGGTAGTGTCAGTGCGCGTCGTCCAGAAGATCAGGAACTCTAGAAGAATTCAGATTTTTAACACGAGAGTAAACGTAAAAAGAAGGTTTTACAAGACTCACGTTAACAATATTGCAGCAGTACGCACACAATCGAAGCGCAGTAAGGATGGCTAGTGTAACTAGCAAGAATACCACGAAAGCAAGAAAAAGAAGTACGCTATTAACTATTAACGTACCTGTCTCTTCCGAAACGAATGAGTACGTGTGACGTACGTGAGCTACCATCGTCCGACTAAAGTCT
+
---6189;?BDCCBBBCCCAAAA0000AA>ABB@BD8:8;BCBCBB@BCAC????:9999):<@ABBBBBB???9?A?@??>,;:5;;A@@7A<;7;BBBEEC;;6;7;A=A@@=@BBABBCCCCBDDCC;:6:B::6:@>>?@995;@CCE@BBBCCBBA?CBBBBA=>>899:9===??8??=<>????1?B@BBABBBCA=595::==*/*/9=<<9@@???AA=A?BBA=AAB?ABBBCBBBBBBBBCCCBBBBBBBBBBB@BAAABB@C@@676,9@>?
@ATNG8:00598:06983
GATGTAGAGAGACTGTAGCGCACCCAGAAGATCAGGAACTCTAGAAGAATTCAGATTTTTAACACGAGAGTAAACGTAAAAAGAAGGTTTTACAAGACTCACGTTAACAATATTGCAGCAGTACGCACACAATCGAAGCGCAGTAAGGATGGCTAGTGTAACTAGCAAGAATACCACGAAAGCAAGAAAAAAGAAGTACGCTATTAACTATTAACGTACCTGTCTCTTCCGAAACGAATGATACCTCTCAGACGCTCATCCTACCATCGTCCGACTAAAGTCT
+
995==DCCCCCCCCCCCDDCCCCC=CCCACCBBCB@C@CCCCCCC@CC@C?C@@99999.9?ADBBCCAA988*8>9;;;;';@;:;ACC9CCCACCCCDCCBB>B@CC@BBB@BCCCDCCCCCCCBDCCC@CCBB<A@CCCCBB>C?CAA>BCCCCCCB>AAACCC?BB@BBB?BBBBB>>>>;99:999%9><<==?C=CAC=A<??AB8><>ACBC?AA???AB@B?CCC=BBB@CCBBBC?AAABBBBAABCCBBB???B=@>>>@@<???=<<6=>>>
@ATNG8:00551:07005
GTGGTAGCGCACACATAGATACAGTACTCATTCGTTTCGGAAGAGACAGGTACGTTAATAGTTAATAGCGTACTTCTTTTTCTTGCTTTCGTGGTATTCTTGCTAGTTACACTAGCCATCCTTACTGCGCTTCGATTGTGTGCGTACTGCTGCAATATTGTTAACGTGAGTCTTGTAAAACCTTCTTTTTACGTTTACTCTCGTGTTAAAAATCTGAATTCTTCTAGAGTTCCTGATCTTCTGGGATGTGTGCGCAGTGCCTACCATCGTCCGACTAAAGTCT
+
89939/////@ABCCCCCEFDCCBCCFJECB@BBDD>CC?D?CCCCGCC@BCICC@C@CCDD?C@CCCCCCCCC@BBBBB5CJ@DCDF?CCBB>BAA=AC>BBBBGIACCCCCCCC@BCC@D@DCBBACCCADCBB>BABCCCDCDDCCBCCCC@B@@=@C=B?BBBCCCCCC?A;;;;6;>C=@@@@A,@B:;;6;CCCCCCCCC?DDDD2CDCDB@C@CC@BBBCCBB@D@AAACCC?B?CA<@000AAABMCCCBCC@CCC@CBCBCGADCCCGE?C;;:
@ATNG8:00572:07020
GATGGTAGTATATCGCGTCGCTATCCAGAAGATCAGGAACTCTAAGAAGAATTCAGAATTTTTTAACATCGAGAGTAAACGTAAAAAAGAAGGTTTTACAAGACTCACGTTAACAATATTGCAGCAGTACGCACACAATCGAAGCGCAGTAAGGATGGCTAGTGTAACTAGCAAGAATACCACGAAAGCAAGAAAAAGAAGTACGCTATTAACTATTAACGTACCTGTCTCTTCCGAAACGAATGAGTACTACTCTCATATGACACTACCATCGTCCGACTAAAGTCT
+
,,,60668A>@;;;==>><<<=<<<79:>5977///)/)-77//,/<6:<7<;99//)/0000$0)///////45<<=5;:;=>>>>&<<38.444&33849:<=::8<>>B?BA>???>BAABCCCCBBBCBBCBB?BCCC>@@A?????9?;??@=ACBCCCBB?BBBBBB@BA=A@A>??BBB=B?=899888.8A?BBBBCC=>=<@;@ABD7;7;>A@@=@ABBBBC?B?BCD>BCC?BBBCCDDACCCCAAA@@ABBBBABBB@A??BCC?BBBBBB=BB@A
@ATNG8:00586:07028
TGGTAGCGCACACATAGATACAGTACTCATTCGTTTCGGAAGAGACAGGTACGTTAATAGTTATAGCGTACTTCTTTTTCTTGCTTTCGTGGTATTCTTGCTAGTTACACTAGCCATCCTTACTGCGCTTCGATTGTGTGCGTACTGCTGCAATATTGTTAACGTGAGTCTTGTAAAACCTTCTTTTTACGTTTACTCTCGTGTTAAAAATCTGAATTCTTCTAGAGTTCCTGATCTTCTGGTAGAGCGTGCATATATCTACCATCGTCCGACTAAAGTCT
+
::39:<5<6@===BCCFCCICC@C>;;;55.49990:==<8<566A;<:>D9=9:B?@@@@?CCC@@A@@;;54>?;@*=A<A<?@8<<AB796>==B766>>AB?CCCBBBFC@BBB@B@CCEBC;;=GBBBC;;;ABCCCBBBBCB@@@B?A@@>AG@D?CCBA@@A;;59????*:2929=@@@,?@:99,5<BA@BCC@A<ABBB29;;BE?B@BB@CCBBA<<9<@CBBCBC?@@A?ACABAAA@DCBBBDCDCCBB?B;;;CC<@@B@@@;@@@@
@ATNG8:00603:06427
GATGGTAGACACGTGTGCTCTCTCGTACTCATTCGTTTCGGAAGAGACAGGTACGTTAATAGTTAATAGCGTACTTCTTTTTCTTGCTTTCGTGGTATTCTTGCTAGTTACACTAGCCATCCTTACTGCGCTTCGATTGTGTGCGTACTGCTGCAATATTGTTAACGTGAGTCTTGTAAAACCTTCTTTTTACGTTTACTCTCGTGTTAAAAATCTGAATTCTTCTAGAGTTCCTGATCTTCTGGAGATACACATGATACTCTACCATCGTCCGACTAAAGTCT
+
455<7==BBCC::9A@?@CCCBBCCBABCCCC@CAAA<@C?B@CBBBCBA?BBBBB@D@BBBC@C?BBBBBBCCC?ACCCC2BB?BCCB>BBBC?A??<?A:????BB?BBBBBBBB?A===B=@@@>>====DBAA<@@@@@??@@@@BB@<==:==?:>><>==>=@@AABD<AAAAA6A<@<@@@@@/@AAAA8??A>>>B>;;8;CBB/B===>=A<??;@@?A>>>:=<ADAAAA9>>>=>>=@AAAA???AAADBA@><9<>:::=8==>=AC:@>>>
@ATNG8:00608:06410
GATGGTAGCTCTGCTCTGACTCTCGTACTCATTCGTTTCGGAAGAGACAGGTACGTTAATAGTTAATAGCGTACTTCTTTTTCTTGCTTTCGTGGTATTCTTGCTAGTTACACTAGCCATCCTTACTGCGCTTCGATTGTGTGCGTACTGCTGCAATATTGTTAACGTGAGTCTTGTAAAACCTTCTTTTTACGTTTACTCTCGTGTTAAAAATCTGAATTCTTCTAGAGTTCCTGATCTTCTGGATACACTCATGTGCACCTACCATCGTCCGACTAAAGTCT
+
:45>9===CBCCCBBACCDGEGCBBA@@C@?@?BDGD>CC?C?BCCCCCCACHHCC@D@CCBB?A:C>?C===BA<?@AAA2@B?BBCC=DDBA?ACB@CD>@@@@AB@BBEDDCCC?BBC@C@CCCBCCCC@BBBB@CCBBCCCCCEBBA@@;;5<;<5;B@A@AABCCCCCC=@9959&97@;>@@@A,AC<<<79BCCCBBBBB;??@?,?@@BB?B@@@>@CCBBAD@D@CCACBC@BBC@CCBBBDCCCAAACCCD@?A@@CBAABC@CDD;::8;B@A
@ATNG8:00634:06445
GATGGTAGACACGTGTGCTCTCTCGTACTCATTCGTTTCGGAAGAGACAGGTACGTTAATAGTTAATAGCGTACTTCTTTTTCTTGCTTTCGTGGTATTCTTGCTAGTTACACTAGCCATCCTTACTGCGCTTCGATTGTGTGCGTACTGCTGCAATATTGTTAACGTGAGTCTTGTAAAACCTTCTTTTTACGTTTACTCTCGTGTTAAAAATCTGAATTCTTCTAGAAGTTCCTGATCTTCTGGACGACGCGCACTGACACTACCATCGTCCGACTAAAGTCT
+
444>8>>@GCB@A;;;?;;;B@>>A?>=@:99.99:9,9@;>79;9BAAA<===00,0)/:::6;6;;ABA::5=9=B?==+39239<?3BAAD@9::?BC>A???9949@AABBBB?B@A<A<B@@@?;;;<>AAA7;;=;;;==>=?@@=;:;<@?@<??<@<@B@>>>@@?:>:;:;-;8=188BBB/AA;;;2;@=///=;6915555'3//.93817;;;></.).54847>9>>?<A@A=@?===??>????????==>?<A;::==8=???AA9>>@;
@ATNG8:00601:06497
GATGGTAGTGTGTCTCTGAGAGTAGTACTCATTCGTTTCGGAAGAGACAGGTACGTTAATAGTTAATAGCGTACTTCTTTTTCTTGCTTTCGTGGTATTCTTGCTAGTTACACTAGCCATCCTTACTGCGCTTCGATTGTGTGCGTACTGCTGCAATATTGTTAACGTGAGTCTTGTAAAACCTTCTTTTTACGTTTACTCTCGTGTTAAAAATCTGAATTCTTCTAGAGTTCCTGATCTTCTGGAGATACATATGATACTCTACCATCGTCCGACTAAAGTCT
+
///96<<BBBABABA;;@CBCCBABB;::?;;6;AAC>BB?B?CCCBBBC@CCC::9<>A@CC@B@CCBCC;;:B=@@ABA0@@=AABB=BBBB@DEF?CB8;;;AADACBBBCEBB?BBA>A?CBBBBBBB?BAAB?CBBBCCCCBBBBEDBBB@BBB@DD@C=@@DBBBCBB?BCCDC<CAD?BBBBB2BBGFE>BBCCCCECCC@CCCC5CBBBDADABB@CCCCBBB@C@CCCCCC?BBC@CCBA@@000@@@DDDDD???@BC@AAB?B@?@??8@AA@
@ATNG8:00613:06464
GATGGTAGCGCGACACATAGATACAGTACTCATTCGTTTCGGTAAGAAGACAGGTACGGTTAATAGTTTAAATAGTACGTACTTCTTTTTCTTTGTCTTTCTGTGGTATTCTTGCTAGTTACACTAGCCATCCTTACTGCGCTTCGATTGTGTGCGTACTGCTGCAATATTGTTAACGTGAGTCTTGTAAAAACCTTCTTTTTACGTTTACTCTCGTGTTAAAAATCTGAATTCTTCTAGAGTTCCTGATCTTCTGGCTCTCGTAGACAGATACTACCATCGTCCGACTAAAAGTCT
+
:::<:==<<<///<<<<;;;<555555:;<<5505:69188355(--(-68770;555.5.5.54444)-5(--------57:.44444$444)44:::1;433:2834-3<7988==AADCCBBBBBACBB@B@CAABBBBD?BBBC@BEBBBCBBBBBBBBB@@>ABC>BB@B>ADB;;;AAA=A;;;;;*;>B4;::::*9@;:9.99;99>9;5@49595(5@@;<8=>AA=@@@@@@C@C=AACBBB?CBC@CA;;;BABBBBBCC;;;;CC?CBCC;;7<AA;;;;-;AAA
@ATNG8:00633:06492
GATGGTAGACATATCGTACTCTCTGTACTCATTCGTTTCGGAAGAGACAGGTACGTTAATAGTTAATAGCGTACTTCTTTTTCTTGTTTCGTGGTATTCTTGCTAGTTACACTAGCCATCCTTACTGCGCTTCGATTGTGTGCGTACTGCTGCAATATTGTTAACGTGAGTCTTGTAAAACCTTCTTTTTACGTTTACTCTCGTGTTAAAAAATCTGAATTCTTCTAGAGTTCCTGATCTTCTGGTGTCGTCTATCATGTACTACCATCGTCCGACTAAAGTCT
+
;9:C@FDDCBCCCCBBBCDDDBBBBBBCCCBB@CCCD<BB?C?BBCCCBC?ABA??=?=?A8899?BBBBBBB@?;ADDDD1BB????8?AAA>ABA=>?188:9>>8=>@@@AAA<>>?;A;>><><A8878>@@<@>??AAAAA?>?AA?>?;>>>;?B=?<?A@@@???@<@AAAB5B<A<?????/>A=<=5=8759?AAAA8<<<==&<99@99>59@6@AAA@@@<@<A;9:;;7:;C>>>>>>=A;;;@A>>>@AAAA====AAA=A=<<BD8>>C?
@ATNG8:00638:06489
GATGGTAGCGCACACATAGATACAGTACTCATTCGTTTCGGAAGAGACAGGTACGTTAATAGTTAATAGCGTACTTCTTTTTCTTGTCTTTCGTGGTATTCTTGCTAGTTACACTAGCCATCCTTACTGCGCTTCGATTGTGTGCGTACTGCTGCAATATTGTTAACGTGAGTCTTGTAAAACCTTCTTTTTACGTTTACTCTCGTGTTAAAAATCTGAATTCTTCTAGAGTTCCTGATCTTCTGTCTACTACACTGTACTCTACCATCGTCCGACTAAAGTCT
+
444:5459@A@@<<=B9:6B>B996A<<=<9909==909;0505=99;;;69;=5526:?===:?;CCBB;;;?A5;0000'0:5///;;599=<055<7;;79999:;8<>>><<;C@>@?>??C@BBF:;:;>>=><>@?BAA<CCDBABBBAA@;;;=;;4:;A@BBCBC@@;>999949<B=::;;;*;@@BC>BBCCEDKCAA?BIEH5HFCBC@J@BC@CBCBBCC@D@B@AACC?C;;;BBBBCCCCCBBCCCCCBBB=AB@BAA=ABA@@@5:9?@
@ATNG8:00613:06509
GATGGTAGATACTCGCTGATACACCCAGAAGATCAGGAACTCTAGAAGAATTCAGATTTTTAACACGAGAGTAAACGTATAAAGAAGGTTTTACAAGACTCACGTTAACAATATTGCAGCAGTACGCACACAATCGAAGCGCAGTAAGGATGGCTAGTGTAACTAGCAAGAATACCACGAAAGCAAGAAAAAGAAGTACGCTATTAACTATTAACGTACCTGTCTCTTCCGAAACGAATGAGTACTATAGACTATCTGAGACTACCATCGTTCCTTCTGAGTCT
+
;9:C<@<<BBBBCBCBCCCCCBBBE=C99;;BBBBB?B@DCDCC:879@?A=BB@??BBB1B?BBAABCBBBBB>AAAABAA;?A;A;AAA6::D@B@@@CCBBC@B@CIAFBB@BDDAACGDDDAABCCCG@CDBB?BAAA@AAA?B@D@@>@A@@????<?BBBAB?BB?ADB7<>=>=8<<@>BCCCC3BB?B?A>><>>@:>;>A??:>:87;BB@BBBBAAA?B>?AE?BBB?BBCCCBCCCDAABBCCBBACB=<ABBB?B?==@2:49:778???@A
@ATNG8:00622:06540
GATGGTAGTGCGTGAGAGAGAGACCCAGAAGATCAGGAACTCTAGAAGAATTCAGATTTTTAACACGAGAGTAAACGTAAAAAGAAGGTTTTACAAGACTCACGTTAACAATATTGCAGCAGTACGCACACAATCGAAGCGCAGTAAGGATGGCTAGTGTAACTAGCAAGAATACCACGGAAACAAGAAAAAAGAGTACGCTATTAACTATTAACGTACCTGTCTCTTCCGAAACGAATGAGTACGAGAGAGCACACGTGTCTACCATCGTCCGACTAAAGTCT
+
///;6;:=666;;@@@CCBA?@?;;3;=>:>>@=66158==@CB@?=AA?A;??;73333$349:7::<;;;;917344444$4<.5.555&5:>:>>>CCBD;;89?::6:AC;@@C@AA@AAA;;;::B@=ABAB?@@@>@@@?<@>BCC@AA@ACB@?<?C?>>>?7707;806//(/:1883/33333#33;333<8558,2,288827377<<B:=ACBBAB=A;??@9?9949?@>AABBAABB@@===<<?:?>??==:5;;8<;8=;?8;;.77<<
@ATNG8:00606:06578
GATGGTAGCTCGCTGATGATATCTCCAGAAGATCAGGAACTCTAGAAGAATTCAGATTTTTAACACGAGAGTAAACGTAAAAAGAAGGTTTTACAAGACTCACGTTAACAATATTGCAGCAGTACGCACACAATCGAAGCGCAGTAAGGATGGCTAGTGTAACTAGCAAGAATACCACGAAAGCAAGAAAAAAGAAGTACGCTATTAACTATTAACGTACCTGTCTCTTCCGAAACGAATGAGTACACACTCTCATATGACACTACCATCGTCCGACTAAAGTCT
+
444:5;@A=B=B@A@@;95599<6616@H?BBCC;;:;?CABBBBD?BB?C@CAAA@@@@.A?BBBABBFCAA@7>??A@@@,=@<>8BCC<FCIACBAABBB@A?A@BC@CCA?BCCCDCCCCBBDCCCCC=CCCC<@@CBCBBB>C?B??>@FCCCCCB?CBBBBB?BB?BBB@DCAAA<>??;9:9999%9?;>@?ABBAAB<@9=;BB7;8;ABCB@BCAAABB?A@BAA;BAA>AABBCCC999??BBDCCAAAAA?<<<<7;;;;78379;>@B=BBAA
@ATNG8:00620:06574
GATGGTAGCTCGCTGATGATATCTCCAGAAGATCAGGAACTCTAGAAGAATTCAGATTTTTAACATCGAGAGTAAACGATAAAAAGAAGGTTTTTACAAGACTCACGTTAACAATATTGCAGCAGTACGCACACAATCGAAGCGCAGTAAGGATGGCTAGTGTAACTAGCAAGAATACCACGAAAGCAAGAAAAAAGAAGTACGCTATTAACTATTAACGTACCTGTCTCTTCCGAAACGAATGAGTACTGTATCTATGTGTGCGCTACCATCGTCCGACTAAAGTCT
+
---8388;AA<ADCCCBCBBBBBBC>BBB?AADCAA?A@BBCCBCC@CB@B?BAACABBB2A=?999793//577/5-------$-506(3333$3993::4338;32+21774:;:28AA@CCJCBBBCCDBBB?AA@@=AAAAGCBB?C@CAA?BBBBBBBB>BBBBBB?BB?BBB?BABBD>A@@;::9999%9>;>?BBB?@>>:=:>=CB:>:=AA;;8;BAAAAA>A?BAA=B::8:CBCCCCBBBCCCB@??BB999AAAAA?BB>?BB???:;;;1@AA@
@ATNG8:00629:06596
GATGGTAGATACTCGCTGATACACCCAGAAGATCAGGAACTCTAGAAGAATTCAGATTTTTAACACGAGAGTAAACGTAAAAAGAAGGTTTTACAAGACTCACGTTAACAATATTGCAGCAGTACGCACACAATCGAAGCGCAGTAAGGATGGCTAGTGTAACTAGCAAGAATACCACGAAAGCAAGAAAAAGAATACGCTATTAACTATTAACGTACCTGTCTCTTCCGAAACGAATGAGTACACACTCTCATATGACACTACCATCGTCCGACTAAAGTCT
+
///:6::<BABAB@@@BBABBB@@A;AA@?CCDBCD@C@C@@@CCB?BD?B?AA??@@@@.@?BBA?>>B>>>F<B?@AGDD0;;9:=ADD;CCCAHCCCBBC:;:;>AC?B@@>@CAABGFCCBCCCBBCD@BBBD?CCCACADC?C@DBB?BBCCCBCC@BBBBCB@AA=AAA>ABCDD=A??<?BBBC3BC???@E;;:@<@<@@@E:=:=@C@@>@BBBBBB<?<?@A=A??=@BBCDCBBCBBBBBBCCFCCC@@?ABB@BBBCBB@B@@99945<;?
@ATNG8:00610:06611
GATGGTAGTCTCAGATAGTCTATAGTACTCATTCGTTTCGGAAGAGACAGGTACGTTAATAGTTAATAGCTGTACTTCTTTTTCTTGCTTTCGTGGTATTCTTGCTAGTTACACTAGCCATCCTTACTGCGCTTCGATTGTGTGCGTACTGCTGCAATAATTGTTAACGTGAGTCTTGTAAAACCTTCTTTTTACGTTTACTCTCGTGTTAAAATCTGAATTCTTCTAGAGTTCCTGATCTTCTGGACAGAGTGTGCAGATACTACCATCGTCCGACTAAAGTCT
+
//7869;CCCCCCDBBBB<96BB@@A@;;;;>;:55<6=?:>9><@;555.5555=8@.:54945045>654::::7;<>>>+;:5:88804444.5=;5<>5443:<>::>?=<=8848@C9A>BCBABC@@=@A@@>CAA@BBBAAAA@00000*00)06;:*0)4455555:;8;;;<<0:5;755555$9599<4=@=6:6??@A<CDF9G999A?B=BC89:BBBCB@C?CCD;;;9>;<5<BBA;;;A;;;:@>??A000:;009:5.5<=>BB<<;<<
@ATNG8:00604:06678
GATGTAGAGAGACTGTAGCGCACCCAGAAGATCAGGAACTCTAGAAGAATTCAGATTTTTAACACGAGAGTAAACGTAAAAAGAAGGTTTTACAAGACTCACGTTAACAATATTGCAGCAGTACGCACACAATCGAAGCGCAGTAAGGATGGCTAGTGTAACTAGCAAGAATACCACGAAAGCAAGAAAAAGAAGTACGCTATTAACTATTAACGTACCTGTCTCTTCCGAAACGAATGAGTACTATGTAGAGCTCTATACTACCATCGTCCGACTAAAAGTCT
+
:;;ACBBBCCCBBBBCCCCCCCCC>CCC@CCBBBC@B@BBCCCDC@CC?B?ACAAAAAC2D?BBBCDBBAAAD>DC@@@@@1@C@J@CCC<CCCACCCBCDDCC?C?BB@BCF?AACCCCBECCCCDBBBC@CCCC?CABBCCBB?C?CBB@BCCCBBBD?BBABBC@BB?AAB>AABBA<??@?BDDDC/CC?C?>?BBAAD7;7;>@A=A=AABBB?BCBBBCB?B?BCC>CCC?BBBBAACCCCCBBBBBC>>>@???888=A@@AAA=D<>8888)9:::
@ATNG8:00640:06661
GATGGTAGAGTACAGTGTAGTAGACCAGAAGATCAGGAACTCTAGAAGAATTCAGATTTTTAACACGAGAGTAAACGTAAAAGAAGGTTTTACAAGACTCACGTTAACAATATTGCAGCAGTACGCACACAATCGAAGCGCAGTAAGGATGGCTAGTGTAACTAGCAAGAATACCACGAAAGCAAGAAAAAAGAAGTACGCTATTAACTATTAACGTACCTGTCTCTTCCGAAACGAATGAGTACTGCGTCTCACTCTCGCCTACCATCGTAATTGCGAAGTCT
+
:;:C@CCDDCCBDBBBCCCCCEDBC?BCC@CDBBBC@D?BBBBBCC@AA=B@A?>99999)::>=:CBBCBBBD=BBCBBB;BEAE@GCC<BCHBCCCCBBBCC@C?BB@BBB@BBAAACCCCDDCBBBBD@CBBA<@?ABCBBB?C@CBB@BCBBA@?C?BBBBDD@BB?99:399999,8>>;99::::%:?;<:7:CBABB6855<AA5>:>BBCB@CCAA@?>3:39:959AA>???CEFCBBB?@@AC@@?BBBBB?DCC?CAAAAA?B?C@@?<@?@@
@ATNG8:00615:06715
GATGGTAGCTATACGTATATCTATGTACTCATTCGTTTCGGAAGAGACAGGTACGTTAATAGTTAATAGCGTACTTCTTTTTCTTGCTTTCGTGGTATTCTTGCTAGTTACACTAGCCATCCTTACTGCGCTTCGATTGTGTGCGTACTGCTGCAATATTGTTAACGTGAGTCTTGTAAAACCTTCTTTTTACGTTTACTCTCGTGTTAATAATCTGAATTCTTCTAGAGTTCCTGATCTTCTGGATAGCGACGCGATATACTACCATCGTCCGACTAAAGTCT
+
;55>;@CBBBBCCCBBCCCBCFDCCCBBCCCC@CCCC>CC?C@CCCCCBB@BCDCC?C?BBBC@B@BBBDCBB=C8??9=9.8@7ABBB=BCDD@BCB?CB@???BBB?BBBBBBBB>BBB>B>BCAB<<<<:>?A@:>>=A???D@@A@@==<>;<<=:=A=A<AAB>??AAA=>@@DD5A<@;<<<;;+=<>=>3;888??B???;@=@@;??AAC=C=>?:?AA@@==9<:?>>>@@;@>A9@@AA@@@@@>>?=?>>>A@>9?????B;>>>>@?9?>>=
@ATNG8:00634:06744
GATGGTAGATACTCGCTGATACACCCAGAAGATCAGGAACTCTAGAAGAATTCAGATTTTTAACACGAGAGTAAACGTAAAAAGAAGGTTTTACAAGACTCACGTTAACAATATTGCAGCAGTACGCACACAATCGAAGCGCAGTAAGGATGTCTAGTGTAACTAGCAAGAATACCACGAAAGCAAGAAAAAGAAGTACGCTATTAACTATTAACGTACCTGTCTCTTCCGAAACGAATGAGTACTGTATCTATGTGTGCGCTACCATCGTCCGACTAAAGTCT
+
//8;6;;DCC@;;@;;=>@@A@ACB=BAB@BBABA@=@>A@A@@?B???=??@?9:7<<<,=9@?88;;=9377)78:9444$5<494;;90;;<8;;6;BCBCB@FACC@BBF?BBAABCCCCCBCCDDCB?BCCC?BBCBBBCC?C?CCCAABCCCABA@CBBB?@=?D@CCC?ABACC=BBA;::999(9>8AB@BBCCCE>A>ABBC9;7:BBBB?BBACCCB?B?AAA=ACF@BBCBBBBBCBBCCB@@A?@@A@BBBCC?CABBAA?BB>???9CBBB
@ATNG8:00646:06724
GATGGTAGTGATACAGATCAGACACCAGAAGATCAGGAACTCTAGAAGAATTCAGATTTTTAACACGAGAGTAAACGTAAAAAGAAGGTTTTACAAGACTCACGTTAACAATATTGCAGCAGTACGCACACAATCGAAGCGCAGTAAGGATGGCTAGTGTAACTAGCAAGAATACCACGAAAGCAAGAAAAAAGAAGTACGCTATTAACTATTAACGTACCTGTCTCTTCCCGGAACGAATGAGTACGATGAGAGAGCTCTCTCTACCATCGTCCGACTAAAGTCT
+
=?>?9;@@ABBA?;;===@CCBA?@:@AA455599<7<7;;?;@AA>AC=A=AA??;<<<+;<?B@AABAA999,9>;9999$44.5.599+9;;6;966>A=BC?C@BB@BBB?@A@BCCCCCCCCCBBCE@FBBB@DBBCCCCB?A=@;;7;@AB;;;CABCABBD???=>B@8>?<;;3;<<99999::%:3539399;;>78;322>@6B9@@BBB@BBA@<:<173(36;7=<<7587<<<>?BA<<=>=<AAAA==>>>>=;>>557B>@A?>990=988
@ATNG8:00649:06746
GATTAGTATAGAGCTCTACATAGTACTCATTCGTTTCTGAAGAGACAGGTACGTTAATAGTTAATAGCGTACTTCTTTTTCTTGCTTTCGTGGTATTCTTGCTAGTTACACTAGCCATCCTTACTGCGCTTCGATTGTGTGCGTACTGCTGCAATATTGTTAACGTGAGTCTTGTAAAACCTTCTTTTTACGTTTACTCTCGTGTTAAAAATCTGAATTCTTCTAGAGTTCCTGATCTTCTGGGTCTACGCTCGTCGCGCTACCATCGTCCGACTAAAGTCT
+
;:;09A@BCABBECAABCCEFGCCAACDBB>BBCC=CC;;8<CBAAECACAAAB?B@DDAB?C@@A?CC::9?<?>CAA28803:<<8@@@@<@DI?BC:;;CBBC@CCCCCCCC@CBG@B?BCAAACCC?BB;;9;CBBBCCCBCCCGCCCB@BAAACD@C@CBA@@@@@A>@;;;;.;=A<@BAAA0@ABDD?C@@AA;;;99;@AAA0A=>9949?A@=BCBAB@@4;6;B@BAB?@@CC>BABACCECBBC@@@BBBBB?BCAABF@CBBBCC=CCCD
@ATNG8:00600:06790
GATGGTAGTCTCAGATAGTCTATAGTACTCATTCGTTTCGGAAGAGACAGGTACGTTAATAGTTAATAGCTGTACTTCTTTTTCTTGCTTTCGTGGTATTCTTGCTAGTTACACTAGCCATCCTTACTGCGCTTCGATTGTGTGCGTACTGCTGCAATATTGTTAATCGTTGAGTCTTGTAAAACCTTCTTTTTACGTTTACTCTCGTGTTAAAAATCTGAATTCTTCTAGAGTTCCTGATCTTCTGGAGATATCATCAGCGAGCTACCATCGTCCGACTAAAGTCT
+
44887=::@BB=B@D@@AB@??;;;;<<<<9969@DD=AB?C@CFCFCAA?BBA9:0989944.5.//:///999;:;>>>>+>>9<?@@9@A@@<?A=*00,/0/=<;7;;AA>?@@=@AD?B>BJFDCBBB>BBBB?CBCBBBCBCBA@@@@;;5;;;<>?29./0//)/;;<<=:<@<<<0949;59:9:(9999<4=CB996;<@=7<@:>(>54595;5;C<AABAAAA>B?B@ABBB@BCC@CAAAAA@A;;;CCCBBBBB@=@>?>9949@@@AC>C@@@
@ATNG8:00607:06756
GATGGTAGCACACGAGATTCATCGTACTATTCGTTTCGGAAGAGACAGGTACGTTAATAGTTAATAGCGTACTTCTTTTTCTTGCTTTCGTGGTATTCTTGCTAGTTACACTAGCCATCCTTACTGCGCTTCGATTGTGTGCGTACTGCTGCAATATTGTTAACGTGAGTCTTGTAAAACCTTCTTTTTACGTTTACTCTCGTGTTAAAAATCTGAATTCTTCTAGAGTTCCTGATCTTCTGGCGCTCTGTCACGTCTGCTACCATCGTCCGACTAAAGTCT
+
///:6;;;??BBCBAC::9;BBADBBBB;:7;AAA;AB8;69@@CBCC?CCCCC?C?BBBD@D?ABCCCDDID@AAA@@0@C@CBBB>BCCC@CCCDDD@A@@BBB>@@BBCCCB?BBB?B?BCBBB>>>@BBBB?BBBBBBBAAACCBBBBB@AAA?BA<A;A???DAA?>:>CCDD5A<@<?????/?AAAD8>??>??A=??9>CDD/A::;A=D<>>:ACAA???<A<@?@ABB:=;;<8::??@AA@@@@@>>>???C=AA9::A<@@@@@A9CCBB
@ATNG8:00628:06777
GATGGTAGCTCACGTACGTCACACGTACTCATTCGTTTCGGAAGAGACAGGTACGTTAATAGTTAATAGCGTACTTCTTTTTCTTGCTTTCTGTGGTATTCTTGCTAGTTACACTAGCCATCCTTACTGCGCTTCGATTGTGTGCGTACTGCTGCAATATTGTTAACGTGAGTCTTGTAAAACCTTCTTTTTACGTTTAACTCTCGTGTTAAAAATCTGAATTCTTCTAGAGTTCCTGATCTTCTGGCTCTCGTAGACAGATACATCGTCCGACTAAAGTCT
+
:99@7=<<AA@>955=666?>@@@BBB@@@;;6;AFD>GDAC@;;;DCBB@BC@@A=A7;;@?:?<???>AB???=@CCBC3BC@A@@@80//@@6@@F?B@:000>00*099.55>?;A>><><=;;;;;=?;@@A@<AA>>>>>===CAA>///)////6:5;6>>>::8<=<6:5556'58=3:6;;;,88889(/(/7///8:790////'////7.3.792:???>;<;B;?:9979379A<A>====@@@@A@@>>=??>>;;;;>>>888-7>;<
@ATNG8:00615:06805
GATGGTAGTGATACAGATCAGACACCAGAAGATCAGGAACTCTAGAAGAATTCAGATTTTTAACACGAGAGTAAACGTAAAAAGAAGGTTTTACAAGACTCACGTTAACAATATTGCAGCAGTACGCACACAATCGAAGCGCAGTAAGGATGGCTAGTGTAACTAGCAAGAATACCACGAAAGCAAGAAAAAAGAAGTACGCTATTAACTATTAACGTACCTGTCTCTTCCGAAACGAATGAGTACTATGTAGAGCTCTATACTACCATCGTCCGACTAAAGTCT
+
448839::;<<DCCCCABA=>>C>BADCD>@;;;;;9=:<A@CC@@=@>2;8<<933888'7278:A@CB@BBB;??:9999':B@D@CCC;BBB?ABCFECECC@CABB?CCC@BBBBDDDCDBBBCAAAB>BCBB@BBBBBBAA>B@AAB?;;<BCCCC@CCCBBB@CCA::9>@@@@@:?@B;::::::%:<;<:79BBBB><=;88>>0;7;=BDD@CBAAABB<?<?CC:AAC@BBBCCCABBCCBBBBBBCB@=====;:5;:9?>B<?><9::0=???
@ATNG8:00622:06827
GATGTAGCTCACGTACGTCACACGTACTCATTCGTTTCGGAAGAGACAGGTACGTTAATAGTTAATAGCGTACTTCTTTTTCTTGCTTTTCGTGGTATTCTTGCTAGTTACACTAGCCATCCTTACTGCGCTTCGATTGTGTGCGTACTGCTGCAATATTGTTAACGTGAGTCTTGTAAAACCTTCTTTTTACGTTTACTCTCGTGTTAAAAATCTGAATTCTTCTAGAGTTCCTGATCTTCTGGAGATATCATCAGCGAGCTACCATCGTCCGACTAAAGGTCT
+
/////889:=@>;;=5656=969BCBBBA;;6;ABD=CC;<:;CCBCAB?@DAAA8;8<CCB@E>@ABCCBBBB<??>>>.=A>B8999&7<49.5::6:A?????AA498ABBBBB@@AA?C@BB????;;9>@8838??===@;;;;@AA===88778::5::99:@??A@A8;8878(71:4::::;+;=AAB:A@???@B?=<18888(98889399@A<?@?>><?;?:??<99<7/--033--/77===?????>>===9=???BB:>>>==B9>;>>>
@ATNG8:00604:06869
GATGGTAGCGCACACATAGATACAGTACTCATTCGTTTCGGAAGAGACAGGTACGTTAATAGTTAATAGCTGTACTTCTTTTTCTTGCTTTCGTGGTATTCTTGCTAGTTACACTAGCCATCCTTACTGCGCTTCGATTGTGTGCGTACTGCTGCAATATTGTTAACGTGAGTCTTGTAAAACCTTCTTTTTACGTTTACTCTCGTGTTAAAAATCTGAATTCTTCTAGAGTTCCTGATCTTCTGGGTCTCTCTCTCACGCACTACCATCGTCCGACTAAAGTCT
+
///;6;/6:BBC;;;AAAAA;@@@<<>>>=;?7?==>8>>:B@BBBBC?C:CGDFFAE?A@=??C@@@@;:9@>9405@@AB1BB?C;;;3?<?@<ABA<<B<;;9@@A=AAAAABBB>AAB?B?CCCCCCCEGAAAHABCBDDCDCCBBBBBBAA=A;;6;C@C?B<<;A@@>?;;====0=5;5;<@@@0>=000+0/9999;;;;7;?>?+<6666169;;7;@=<==C<CAABBBBC@AEDD>B;<;CCCCBBBABB;;;;;5;?9000*0/////(/79;
@ATNG8:00606:06874
GATGTAGCGCGACGAGCGTAGACCCAGAAGTCAGGAACTCTAGAAGAATTCAGATTTTTAACACGAGAGTAAACGTAAAAAGAAGGTTTTACAAGACTCACGTTAACAATATTGCAGCAGTACGCACACAATCGAAGCGCAGTAAGGATGGCTAGTGTAACTAGCAAGAATACCACGAAAGCAAGAAAAAGAAGTACGCTATTAACTATTAACGTACCTGTCTCTTCCGTAACGAATAGTACAGAGAGTACGATATGTCTACCATCGTCCGACTAAAGTCT
+
;9:BBCCBDCBBBBBCDDCCCBBB>BICACCCCC@C@CCCCDBB@BB?B=??B:::;;':3=::A<@A@@@?6=889::9(9?9<3877&33847788866;;*/*/;587=37888?<==888BBAA??<?>>>599AA@@;;7:<==B?BCCBBBAB?BC>?>A???<>BB?BBBBB<BA?;99999(9<89=>>?AA?>6;6;;;;>G<>>>=<8<999///5:59<=9>>>:==A??@@@@@;;;@@@@@@@@@A>>><>???BB<???===8<A?@
@ATNG8:00609:06890
GATGTAGAGAGACTGTAGCGCACCCAGAAGATCAGGAACTCTAGAAGAATTCAGATTTTTAACACGAGAGTAAACGTAAAAAGAAGGTTTTACAAGACTCACGTTAACAATATTGCAGCAGTACGCACACAATCGAAGCGCAGTAAGGATGGCTAGTGTAACTAGCAAGAATACCACGAAAGCAAGAAAAAGAAGTACGCTATTAACTATTAACGTACCTGTCTCTTCCGAAACGAATGAGTACAGAGAGTACGATATGTCTACCATCGTCCGACTAAAGTCT
+
;59??>>CCCCCBCCCCCCCCCCD>CCB?BCBBBC@C@BBCCCCC@CC=B?BBC@@@@@2A@CBAACBCBBBB=AA:;;;;.;B>@59::4:CB@DCCCDCCBB?B@CC@BBB?BBCCCCCCCCCCDBBBC?BBBC?BABBBBBC>B?BAA?ACCDCCBA>ABCCCC?BB?AAA<?????8?@@;>????.?A>A???BBB?@7:7;?BB=B=BBAAA?BBBBBBB?B?BDD=BBB?BAAABBBBBBBBBBBBBBBBCCBBB>:7:A??==:=;76::1:6//
@ATNG8:00613:06872
GATGGTAGCACGAGTCACTCATATCCAGAAGATCAGGAACTCTAGAAGAATTCAGATTTTTAACACGAGAGTAAACGTAAAAAGAAGGTTTTACAAGACTCACGTTAACAATATTGCAGCAGTACGCACACAATCGAAGCGCAGTAAGGATGGCTAGTGTAACTAGAAGAATACCACGAAAGCAAGAAAAAGAAGTACGCTATTAACTATTAACGTACCTGTCTCTTCCGAAACGAATGAGTACAGAGATACGATATGTCTACCATCGTCCGACTAAAAGTCT
+
445>9=CCCB?@<;BCD@@ACBCCC?BBC@BABB:::;AFDDBBBCADJ@B@BCCCBDDD5C>AADBBBCC:::5:B??===(=9992555&5;<9?CCCCCBB@<@?BB?CBC@CCBBBCCCCCCBBBDDDABBAA;@@BACCBC?B@BBB@CBBFCCCB?BBBBB>AA?CCDABAA?A:?>><;=???.?A=ABBBCC?>?4:39=@@=?:?AA@@=@BBBBBB?B?CA>4=::69@?@998BBBABAAABBB???CCBAA;@<<<@C9=8:8888&2988
@ATNG8:00629:06857
GATGGTAGTATATCGCGTCGCTATCCAGAAGATCAGGAACTCTAGAAGAATTCAGATTTTTAACATCGAGAGTAAACTGTTAAAAAGAAGGTTTTACAAGACTCACGTTAACAATATTGCAGCAGTACGCACACAATCGAAGCGCAGTAAGGATGGCTAGTGTAACTAGCAAGAATACCACGAAAGCAAGAAAAAAGAAGTACGCTATTAACTATTAACGTACCTGTCTCTTCCGAAACGAATGAGTCACATAGATATACGTATAGCTACCATCGTCCGACTAAAGTCT
+
///;699?A??=955555555556<7<<=066<=>=8>9//////9)//393/////;;;)<+///89:99///:1////)/888'68494:<<+43;4:88:?3333/34;;5;77,3>A=?>>>?<<@:=8<<7@7:9<>?AAA9977<;?AB?BB??>???:?AA>@D=BA6677;886;B7><;6666665$594855888::;:;7=?8868;AAA;;6;@?A@@??B?ADB=A@@=?==>0//;0007>333=888=7722222.566233599:855-8878
@ATNG8:00632:06899
GATGGTAGTGTCATATGAGAGTGTGTACTCATTCGTTTCGGAAGAGACAGGTACGTTAATAGTTAATAGCGTACTTCTTTTTCTTGCTTTCGTGGTATTCTTGCTAGTTACACTAGCCATCCTTACTGCGCTTCGATTGTGTGCGTACTGCTGCAATATTGTTAACGTGAGTCTTGTAAAACCTTCTTTTTACGTTTACTCTCGTGTTAAAAATCTGAATTCTTCTAGAGTTCCTGATCTTCTGGTCTACTACACTGTACTCTACCATCGTCCGACTAAAGTCT
+
444<7=>=C@@?A@;@BBBBBCCABABBBBBB?BDDD=BB?C?CB@@DDD@CCCCB?B@CCCC@D@BCCCCBBBB?ABAAA2@@<ABCB=BCBD@CCC@CE?AAACBB@BCCCCCCD?BBB?A@CCCBBAAAACCCC@CDBBBDFFDBBBDCCCB@CCC@CB@D@BBCCBBBED?D;;;;.;>@>@@@@@1@BBCC>BBCCCCFAAA=BBBB0BAABB>B=BB?BCCABBC?B?BBCC@A?ABFACBBBFCCCCCCCBBBCCCBB>BA@@@B?BCBCBD>CCCC
@ATNG8:00636:06856
GATGGTAGGCGTGTGAGAGTCTGCCCAGAAGATCAGGAACTCTAGAAGAATTCAGATTTTTAACACGAGAGTAAACGTAAAAGAAGGTTTTAACAAGACTCACGTTAACAATATTGCAGCAGTACGCACACAATCGAAGCGCAGTAAGGATGTCTAGTGTAACTAGCAAGAATACCACGAAAGCAAAGAAAAAGAAGTACGCTATTAACTATTAACGTACCTGTCTCTTCCGAAACGAATGAGTACGATGAGATCTCGTGTGCTACCATCGTCCGACTAAAGTCT
+
///748<@>AGDDBBBCDCBBBBBB6ACB@CCCICE@C?BBBBABB>AA>A=@B?;;;;;*;=A?B:95?<9=>5<=9999-3<6;/999(9,7=,73;@444CD?C?BB?BBB?>>>>>@B@>>>@===>D=D?>?;?????@7607=CCDBBBBBCBBB?BEBABB@BB?BBC?BBBBA8@999+99999(9?:=979><;;95;5:<=?;@5;;988=AA====<=A;ACD:B@?<?@@=00////>BBBBB?=>=A@>=<=A=@@BBBE>AAA>BC>@>>>
@ATNG8:00643:06871
GATGGTAGGAGACACGTCGCACACGTACTCATTCGTTTCGGAAGAGACAGGTACGTTAATAGTTAATAGCGTACTTCTTTTTCTTGCTTTCGTGGTATTCTTGCTAGTTACACTAGCCATCCTTACTGCGCTTCGATTGTGTGCGTACTGCTGCAATATTGTTAACGTGAGTCTTGTAAAACCTTCTTTTTACGTTTACTCTCGTGTTAAAAATCTGAATTCTTCTAGAGTTCCTGATCTTCTGGCGCTCTGTCACGTCTGCTACCATCGTCCGACTAAAGTCT
+
<=<>5:@>7@=A:955<<566===@?@@?@AA;A@@@8>>9=6;;;;==<7<@>9=8=6=88;7:+/////:;::6;;;;;)//49///)3<8<6<7918@=A??=@A=A???AA9977AB?C??9:9<778<@AAA=<;;@@?===@>>=<55565559:<8>8779?>?<;95:5555)3.5(..333'33558.8885558<55.2AAA.A:;:@;>9;=:>A??>=<8<:;;;>>>=;;;;;;:::;>>@?><<:::AAAA<@::9976;<=>AA:DCCB
@ATNG8:00647:06890
GTGGTAGGCGAGAGTGAGACGCAGTACTCATTCGTTTCGGAAGAGACAGGTACGTTAATAGTTAATAGCGTACTTCTTTTTCTTGCTTTCGTGGTATTCTTGCTAGTTACACTAGCCATCCTTACTGCGCTTCGATTGTGTGCGTACTGCTGCAATATTGTTAACGTGAGTCTTGTAAAACCTTCTTTTTACGTTTACTCTCGTGTTAAAAATCTGAATTCTTCTAGAGTTCCTGATCTTCTGGTATACACACTCGCTCGTCTACCATCGTCCGACTAAAGTCT
+
//:58//00=BBCEA@@BBA@AAADAAAC;<5;AAA;AB?B@BBCCBAA@DCBBB=@=@ABA>B>;59>:><=B?BAAA?1AB>BBDD=BBBB>ABB?AB??997;<5=???@=CC?BBB?B@BCABA@@A<????<?@B887A>>>??>=6671///688494==?A888AA9;9AAA2>8=9:::::+:>??F;???AA@>8884::::*:888;886;<-//==98=>D;=;:;;;5;>?<???@???@@@=>9@@///;660:<<=::39<:99A17779
@ATNG8:00649:06858
GATGGTAGGCACTGCGCACACATCCCAGAAGATCAGGAACTCTAGAAGAATTCAGATTTTTAACACGAGAGTAAACGTAAAAAGAAGGTTTTACAAGACTCACGTTAACAATATTGCAGCAGTACGCACACAATCGAAGCGCAGTAAGGATGGCTAGTGTAACTAGCAAGAATACCACGAAAGCAAGAAAAAAGAAGTACGCTATTAACTATTAACGTACCTGTCTCTTCCGAAACGAATGAGTACACATCGTCGTGTCGTGCTACCATCGTCCGACTAAAGTCT
+
445<7<>C?CC?@@?BBBDCCCCCC=CBB@CBBB9:;;@CCDCCCC@CD?C?CCBBCBBB5B?BBCCCCBB888*7>:;;;;*;B>C5<;;7<IE@CBBB@@ABB?C@CC?CCC?BBBACCCCCCCBBBBBB?CDCC>A@@@BBBB>B?BCC@AAACCCCB?AAACDC>BC@>>?>?@ECC=AA@;::9999%9?;A>>;AAA??:=:<<CB8>;>?A::79CAAABB@C?BBB?BBB?BBBBBBDBBBAABBBBAAABBBBBBBF?B???BD?BAA978-:B??
@ATNG8:00632:06938
GATGGTAGTGTCAGTGCGCGTCGTCCAGAAGATCAGGAACTCTAGAAGAATTCAGATTTTTAACACGAGAGTAAACGTAAAAAGAAGGTTTTACAAGACTCACGTTAACAATATTGCAGCAGTACGCACACAATCGAAGCGCAGTAAGGATGGCTAGTGTAACTAGCAAGAATACCACGAAAGCAAGAAAAAGAAGTATGCTATTAACTATTAACGTACCTGTCTCTTCCGAAACGAATGAGTACGTGTGACGTACGTGAGCTACCATCGTCCGACTAAAGTCT
+
///:6;;<BBDCBBBCCCDCDFDBC?BBB?BBCAAB?B?CCCCDBB>BC?B?BBA?????.?=ABDBCCCBBBA9??;;;;;*;A=A>BCC<BCCAKCDDCFDCC?C@BB@BBC?BBBBBCCCCCDDCCBCC@ABBB@BCCCBAAC?C@C@@>@CCCCCDC?BBB????CB?999<??@A@;A@@<==<=?.??>BBBBCBB@B:>:>AAB;?;>>A@@=?A:::BB?A?AAA<AAA=BBBBBCBBBBCDABAAADCDBBBBBBB?B???BB?BAAAAB;CAAB
@ATNG8:00638:06940
GATGGTAGCGCATATCTGCGCAGCCCAGAAGATCAGGAACTTTAGAAGAATTCAGATTTTTAACACGAGAGTAAACGTAAAAAGAAGGTTTTACAAGACTCACGTTAACAATATTGCAGCAGTACGCACACAATCGAAGCGCAGTAATGATGGCTAGTGTAACTAGCAAGAATACCACGAAAGCAAGAAAAAGAAGTACGCTATTAACTATTAACGTACCTGTCTCTTCCGAAACGAATGAGTACGATGAGATCTCGTGTGCTACCATCGTAATTGCGAAGTCT
+
?@@C?A;9:5<ABBBBBA@A@@@@@=@CC@ABBCCB=A<@BB=@ABADDAC?AABBBCCC3C@BBBBBBBBBAG=A@A@@@@0@@?D<???4>AA:?AABCCBAB@B?BE@BBC@AAABDGEDCCCCCB@@@?@ABJ@BBBBAAAA?@???A?AAAAAB@?;?CAAAB?A@;9998==9:=/7:949?ABB/9;49///==>>>;><>A@@<@7;;AAB?AABA@@A=A>ACE>BBB>AAABBBBBBBCBBBBBA?;;;876?>><@===AA<@5::CC?BBAB
@ATNG8:00638:06941
GATGGTAGGAGACACGTCGCACACGTACTCATTCGTTTCGGAAGAGACGGGTACGTTAATAGTTAATAGCGTACTTCTTTTTCTTGCTTTCGTGGTATTCTTGCTAGTTACACTAGCCATCCTTACTGCGCTTCGATTGTGTGCGTACTGCTGCAATATTGTTAACGTGAGTCTTGTAAAACCTTCTTTTTACGTTTACTCTCGTGTTAAAAATCTGAATTCTTCTAGAGTTCCTGATCTTCTGGATATCGAGTGACTCGTGCTACCATCGTCCGACTAAAGTCT
+
444<9=@=9==@<<===>>><<@@AA;;9B;;19;;A4??4646=<<=B@8====>6;9:8;;.4.44;:<<?>><>????+@@:>>A=6<BBC@CCC?;;5;;955=9=>BBBAAG?AAC?B?AAA@=?9:58=?@@BBBAB@@@CBBBCBB??:???9>>@C@CCAAA>A@?:<;555*527322555'29522)2666999>9<-5255'2787949466.5978>>A;C8<=B==<656;5;;9------3662-----35747779=>:=<@>>>7>B>>
@ATNG8:00640:06914
GATGGTAGAGTACAGTGTAGTAGACCAGAAGATCAGGAACTCTAGAAGAATTCAGATTTTTAACACGAGAGTAAACGTAAGAAGAAGGTTTTACAAGACTCACGTTAACAATATTGCAGCAGTACGCACACAATCGAAGCGCAGTAAGGATGGCTAGTGTAACTAGCAAGAATACCACGAAAGCAAGAAAAAGAAGTACGCTATTAACTATTAACGTACCTGTCTCTTCCGAAACGAATGAGTACACACTCTCATATGACACTACCATCGTCCGACTAAAGTCT
+
///748>ABBBBBBBCCCCCCDCBB@BCDBCCC@@AAD@CBFBBBB?BB?B@CC@>?>??.?=BBBBBBBBBBB=AAAA9@A=99455;==2=>C@CBBBCFDBB>B@CB?BAB=;;;BBBHCCCCCCCCCB?BBBC?AABAABBC=B?BA@>@DBBBCAB>BBBBAB>BC@BBB?BBBBE=BBB?BBBBB3BB?BAABCDBBB6768@BB<A<??BBB@BCCCBCB?B>AAD=A??<??BCDDDBBBBBBCBBBCBCA??BCBB@BAAAAA>AAA@??9@BCC
@ATNG8:00644:06909
GATGGTAGCTCTGCTCTGACTCTCGTACTCATTCGTTTCGGAAGAGACAGGTACGTTAATAGTTAATAGCGTACTTCTTTTTCTTGCTTTCGTGGTATTCTTGCTAGTTACACTAGCCATCCTTACTGCGCTTCGATTGTGTGCGTACTGCTGCAATATTGTTAACGTGAGTCTTGTAAAACCTTCTTTTTACGTTTACTCTCGTGTTAAAAATCTGAATTCTTCTAGAGTTCCTGATCTTCTGGATATGAGTGACTCGTGCTACCATCGTCCGACTAAAGTCT
+
555>9>=<BB==B==CCB=BDCCCDCBBC@;;6;BBB=BC@C@CCCDCCCABBBCCAC@CCBB?BACDEDCCBBB@DDDCC5CC?BBDC?CB@B6;;@=@A6;;@BBC@BBCCCDBB@BCE@B?BGCDBBBB?A@AC>ABCBBBCCCCCCBBBCB@BCB?BC@C?BBCCCBCCC>B;<;;.<>C>AABB@,ABAAA<AGIFEEEBAA@BBCC2BAA@B=@=@E?BBCCCBB@D@BCBGCC?BBCACCDCCCCBBCCCBB:;:DCC@BBBC??=?BBBCC>CBBB
@ATNG8:00605:06981
GATGGTAGCGCGACGAGCGTAGACCCAGAAGATCAGGAACTCTAGAAGAATTCAGATTTTTAACACGAGAGTAAACGTAAATAGAAGGTTTTACAAGACTCACGTTAACAATATTGCAGCAGTACGCACACAATCGAAGCGCAGTAAGGATGGCTAGTGTAACTAGCAAGAATACCACGAAAGCAAGAAAAAGAAGTACGCTATTAACTATTAACGTACCTGTCTCTTCCGAAACGAATGAGTACGATGAGAGAGCTCTCTCTACCATCGTCCGACTAAAGTCT
+
///96;@DCCCAAACCCCDDECBBB>BBC@CBCB?@=@?BBDCCBA@CC@C@BBBBBCCC3C?BBBCCCCC???8?AABB<BBBB=A4;;;*;@CADCCBCCGDC?A?AC@CCC@CDDDCABBDDDCDCBBC?BB@@>ABBBBBAA<A@C@@=@CCCCBBA?BBBDBB?BB@BBC?BBA@@:@??;==<=>.>A?C>?>BAA@?;@:??@@7:69AB@@=@B@@@BB?B@CDD>CCC?BBCCBBBCCAAABBBBCCB>>>BB>BB@B@@@BB?BA@999+:=??
@ATNG8:00619:06961
GATGGTAGCTCTGCTCTGACTCTCGTACTCATCGTTTCGGAAGAGACAGGTACGTTAATAGTTAATAGCGTACTTCTTTTTCTTTGCTTTCGTGGTATTCTTGCTAGTTACACTAGCCATCCTTACTGCGCTCGATTGTGTGCGTACTGCTGCAATATTGTTAACGTGAGTCTTGTAAAACCTTCTTTTTACGTTTACTCTCGTGTTAAAAATCTGAATTCTTCTAGAGTTCCTGATCTTCTGGGTGCGCTACAGTCTCTCTACATCGTCCGACTAAAGTCT
+
;55;8>56<=BDBBBBBCCCBCCCCCCBAA000///(/98@?BCBCCAB?CBBBC?B?BBBC@CACCBBBA@@A=AAAAA,4;9,9?;C4A@A;:;<@29925:>=>C;:;CC;;;A=@@B@C@CCBB;;;BECDC?CCCBC@@@@@BBBBBBF@DCC@BB?A?BB@ABCCCF?BA@@@3A<B?BACCC5CCBCC=BAAA@@@>=>2:9:9*:?A@@?@@CC=@;;<;;B@F?BBCDDC=@;;<8<BBCBGGCCCCCAA@CCCCCC@@AC@CCCBBB<BCCB
@ATNG8:00621:06992
GTGGTAGATACTGCGCTGATACACCCAGAAGATCAGGAACTCTAGAAGAATTCAGATTTTTTAACACGAGAGTAAACGTAAAAAAGAAGGTTTTAAGACTCACGTTAACAATATTGCAGCAGTACGCACACAATCGAAGCGCAGTAAGGATGGCTAGTGTAACTAGCAAGAATACCACGAAAGCAAGAAAAAGAAGTACGCTATTAACTATTAACGTACCTGTCTCTTCCGAAACGAATGAGTACACACTCTCATATGACACTACCATCGTCCGACTAAAGTCT
+
<<<7:::99/////7777<;99;;;39;<4655:99495555<<<>4555826700/;;;;&;6:::<;:99888/33444444#49397>==2<9;;;?=DC;;5;5;;5;@@;=@@@999<@99;CBCCB@B@<<<@@0..8--)/37/425<<>>>==8<;<<>C>BB?9::>@@@AA;????BBBBB1>>?B894?>99=.7/552:5::79@??<@@?@???9?<?BB<BCD?CCCABBBBBAAABBBBCBBCAA@BBBB?BBBBBB=A?<999,9=77
@ATNG8:00634:06976
GTGGTAGAGTATCATGTGTATCTCCAGAAGATCAGGAACTCTAGAAGAATTCAGATTTTTAACACGAGAGTAAACGTAAAAAGAAGGTTTTACAAGACTCACGTTAACAATATTGCAGCAGTACGCACACAATCGAAGCGCAGTAAGGATGGCTAGTGTAACTAGCAAGAATACCACGAAAGCAAGAAAAAGAAGTACGCTATTAACTATTAACGTACCTGTCTCTTCCGAAACGAATGAGTACACATCGTCGTGTCGTGCTACCATCGTCCGACTAAAGTCT
+
//:5:;>BCB?ACCBBBCHGFCCC;;;D@BBACCC>A?ACBBBBA=;;6;@AAABCCBC2A>BBBCCBCCCCC>CBBDDDD2CC@C@CIG<CBCACCBBBCC::7;>AB@@@@?BBCBCCCCCD@@ACCCC@CCBB@BCDCCC@@>AACBB>BA@@@AAB?BAABBB@BB>BDC6:::99+9BA;:9:9:(8@=A@BBBBBBC?B?BAAA4949ACBB@BCCCCBB?B@DDD=BBC@BAAABBBBBCCCCABBCC@@@@@?CBB?BBBCBE@C???AA;A::;
@ATNG8:00642:06966
GATGGTAGGCGACATACATACGCGCCAGAAGATCAGGAACTCTAGAAGAATTCAGATTTTTAACACGAGAGTAAACGTAAAAAGAAGGTTTTACAAGACTCACGTTAACAATATTGCAGCAGTACGCACACAATCGAAGCGCAGTAAGGATGGCTAGTGTAACTAGCAAGAATACCACGAAAGCAAGAAAAAGAAGTACGCTATTAACTATTAACGTACCTGTCTCTTCCGAAACGAATGAGTACAGAGAGTACGATATGTCTACCATCGTACCGACTAAAGTCT
+
444;5:8<?B;66;;==>;AA@@BC?@ADABBBB;;7;@BBB@A@B?BA?B@CBBBDDLE5C?BADFCD;:;;;/;99?;<=+=?8<:=@@2>C@:>CCCCCCBB?B@A@>AAA?BDDCCCCCCDCBB;;;;5<ABB>BA@@ECCB9<7<AA<AABBCBGD@CBBBCB?BC??9949>==?9?AB@BDCDC2AA=;000>=@CCAF@BAA@;?<?9B@@;A@?@ABB@D@BCB<ABB6::::@@@@ABBBBBBBBBB@@?@?@?>9:;;=000<<.--38.3...
@ATNG8:00617:07020
GATGGTAGCACACGTGATCTCATCGTACTCATTCGTTTCGGAAGAGACAGGTACGTTAATAGTTAATAGCGTACTTCTTTTTCTTGCTTTCGTGGTATTCTTGCTAGTTACACTAGCCATCCTTACTGCGCTTCGATTGTGTGCGTACTGCTGCAATATTGTTAACGTGAGTCTTGTAAAACCTTCTTTTTACGTTTACTCTCGTGTTAAAAATCTGAATTCTTCTAGAGTTCCTGATCTTCTGGGTGCGCTACAGTCTCTCTACCATCGTCCGACTAAAGTCT
+
0//;:;;;??BBB@A@DFCCCCCCCCBBCBBB>BBBB<BB?BACECCCBB@CDCCB?A?ABBC?B:<CCCCDCBC8??999)?=8BBBE>BBBB@CCB?BB????AA@=A???BBBB?BBB?C?BBDB===><@@A>:>>??AAA>=>@AA<::;5888;AB:><;;;BBDBAA;>8888,8:=:89888(8>@AD688>>?@C>>>;>>>>/>;;;?;@=AA:>>>=;;;6;6;@@???=B>>>9:::BA@@@AA?>?AABA??:>8::DD=A><<<C8?@A@
@ATNG8:00624:07020
GATGGTAGCACGACACGACGATGTGTACTCATTCGTTTCGGAAGAGACAGGTACGTTAATAGTTAATAGCGTACTTCTTTTTCTTGCTTTCTGTTGGTATTCTTGCTAGTTACACTAGCCATCCTTACTGCGCTTCGATTGTGTGCGTACTGCTGCAATATTGTTAACGTGAGTCTTGTAAAACCTTCTTTTTTACGTTTTAACTCTCGTGTTTAAAAATCTTGAATTCTTACTAGAGTTCCTGATCTTCTGGGTGTATCAGCGAGTATCTACCATCGTCCGACTAAAGTCT
+
---8388=CBA?;;<<9;;666@AABAA@CCB?B;;;0;A>B=B><<=?@;@==AB<<8==;;7;9A?@@A@:33-33333$3:6;00/(///63708-0)/8488878>9<8322688589>4>;<<<7827:;@>>>=;:8>>A??>>>???;;;8988:8818:=<=?@>>>A897888-8)/)//////%/:////)5179=;:;9562'.:99(7./)/8/6099.22::955::>6::>@>><>??A:<;;??B>?>=>::;AA???<??====:=@@@BA:@A>>
@ATNG8:00628:07039
GATGGTAGCGGCGACGAGCGTAGACCCAGAAGATCAGGAACTCTAGAAGAATTCAGATTTTTTAACACGAGAGTAAACGTAAAAAGAAGGTTTTACAAGACTCACGTTAACAATATTGCAGCTGTACGCACACAATCGAAGCGCAGTAAGGATGGCTAGTGTAACTAGCAAGAATACCACGAAAGCAAGAAAAAGAAGTACGCTATTAACTATTAACGTACCTGTCTCTTCCGAAACGAATGAGTACGATGAGATCTCGTGTGCTACCATCGTCCGACTAAAGTCT
+
4444.44444.499;<=666><>566)5<=16:CB;;7;=@@A996>9CC=?:;?7737777#7-338;=;?:=??9@7;4:::(;;5;8=?@0>>>16665:99/0,/7;:29/625=::<;666<<<>BBAB@BCBB?B@BCCBBA@DDBBA?ACBBBB??<?BAA??<<>7=>?<@BBAB6?@@97;<<<,==;?@@CA>??:>A<<8<@=A;?????8>@@=@=@:?98>>8?:;29=@=?@?B@AABBBBBBAAAB???CBE?BBBBCB@BAAABB=BCBA
@ATNG8:00655:06585
GATGGTAGCAGACGTGACAGAGCGCCAGAAGATCAGGAACTCTAGAAGAATTCAGATTTTTAACACGAGAGTAAACGTAAAAAGAAGGTTTTACAAGACTCACGTTAACAATATTGCTGCAGTACGCACACAATCGAAGCGCAGTAAGGATGGCTAGTGTAACTAGCAAGAATACCACGAAAGCAAGAAAAAGAAGTACGCTATTAACTATTAACGTACCTGTCTCTTCCGAAACGAATGAGTACTGCGTCTCACTCTCGCCTACCATCGTCCGACTAAAGTCT
+
///;6<=<ABBCCCCBBBBCCFCCC?CDD@CBBB@?<@?AAABCBB?BC?B?AA@?@@@A2A?BBBBBBBB?>>3<=9;;;;';D;>;@@B7BCC@CCCBCDCBB?B@BB?B@@<@@BBBBCBBBCBBAAAA?BBBB@CCCCAB>>9>=?>?=????BBBA?BBBBBC?CA>@@@=??899*8=;6////0'00(/;56<=>AA<?<@?@@<@=A>==>;88:>:::<A=@A@:>BC?CEBBBBBB???BBBB9:9CBBAA>A?>;????BB?BAA???8>AAB
@ATNG8:00654:06738
GATGGTAGGACGAGCGTCTGAGAGGTACTCATTCGTTTCGGAAGAGACAGGTACGTTAATAGTTAATAGCGTACTTCTTTTTCTTTGCTTTCGTGGTATTCTTGCTAGTTACACTAGCCATCCTTACTGCGCTTCGATTGTGTGCGTACTGCTGCAATATTGTTAACGTGAGTCTTGTAAAAACCTTCTTTTTACGTTTACTCTCGTGTTAAAAATCTGAATTCTTCTAGAGTTCCTGATCTTCTGGATATGAGTGACTCGTGCTACCATCGTCCGACTAAAGTCT
+
444:5:;;7ABBBB@9;6;;==>>7;:?=>;;5<AAB=BC?C?BBCBBBC=BAA;;5929@>>4989ABAC;;9@:>9::>,499)49<@6==>?:<;A:;<45:@A?A?ACCBCB;;5;;;5;?CBBCBBCC?CCBB?CBBBCBB;;;@@;;;ECADCC>BB@B?AAA;;59@A=@;;:;:(:7B.56===*;;>>?5<;A;<<<966?>>>@+>AA<B?@=AB>BAB;<;A=@=@AA@;<7;@D?CCHBBBBBC;;;;;A@BBCC@CBDDBB?CAA:::5;AAA
@ATNG8:00657:06751
GATGGTAGTATCTGCACACTCTGTCCAGAAGATCAGGAACTCTAGAAGAATTCAGATTTTTAACATCGAGAGTAAACGTAAAAAGAAGGTTTTACAAGACTCACGTTAACAAATTGCAGCAGTACGCACACAATCGAAGCGCAGTAAGGATGGCTAGTGTAACTAGCAAGAATACCACGAAAGCAAGAAAAAGAAGTACGCTATTAACTATTAACGTACCTGTCTCTTCCGAAACGAATGAGTACACACTCTCATATGACACTACCATCGTCCGACTAAAGTCT
+
444:5=<>CCB@@<@>CCCCCCCCCACDD@DFBBBB7;5;AB;;9B?B@<A>;;773==?)?:>=;;:998888808888888'33-32778/8;;6;;==<>;;=8=:?AA<@>BCCCBCCCCJBBCCCBC?BBAA>@@AABCBB>B?BAA>ADDDCCCB>BBABBB@BB?BBB<??BBB=BBB?BBDDD3AA>AAAACCBCD9=:==?>8<6<>@AA?BC@??AA@C?BBC=BBC?CCCCABBCCAABBBBBB?@B??>ABBB?BBBBAA=@@@???8@@@?
@ATNG8:00663:06832
GATGGTAGCTCTGCTCTGACTCTCGTACTACATTCGTTTCGGAAGAGACAGGTACGTTAATAGTTAATAGCTGTAACTTCTTTTTCTTTGCTTTCGTGGTATTCTTGCTAGTTACACTAGCCATCCTTACTGCGCTTCGATTGTGCGGTACTGCTGCAATATTGTTAACGTGAGTCTTGTAATACCTTCTTTTACGTTTACTCTCGTAGTTAAAAATCTGAATTCTTCTAGAGTTCCTGATCTTCTGGTGTCTGATCTGTATCACTACCATCGTCCGACTAAAGTCT
+
55;<9<@ABC?=====A@@BBB>=<<97/////)/<>=5>>260545:9972799//)/)/77;.5.////////)//)/4:::(444)47;;3///:4:/4.44.44::3405:::<<::4977-3-59999?:>:><==<==C?C<AA9:9@@<55099;5;;7;9=@<;;;;;98=994954.4.44:<.::<==6=6//;77////38899)88;//+/69869953338-3-3;989:455><=;<<<<<=<A@@@;>><<00+00>>8938?==?A7>>><
@ATNG8:00650:06890
GATGGTAGAGTATCATGTGTATCTCCAGAAGATCAGGAACTCTAGAAGAATTCAGATTTTTAACACGAGAGTAAACGTAAAAAGAAGGTTTACAAGACTCACGTTAACAATATTGCAGCAGTACGCACACAATCGAAGCGCAGTAAGGATGGCTAGTGTAACTAGCAAGAATACCACGAAAGCAAGAAAAAGAAGACGCTATTAACTATTAACGTACCTGTCTCTTACCGAAACGAATGAGTACGTGTGACGTACGTGAAGCTACCATACGTCCGACTAAAGTCT
+
---6088@BBBBB>BBCCCCD;:;C7;:B?BC>?BC?D?BCCBBCC@CB@C?ABA@?>?@0>>ACDCGFCCAAA8AA;;;;;(;@;@599,5@<7=BBBCBBBG@D@AA?BBC@@@?BB@@@BBBBBAACC7;;:@=@@@@@<9969;@A@>@CCCC@A@@CCCCDE;5855;:055=;;5<3307>>>>.776733:9???07138::6@=@BCBC?B00000/)//5:?;3544388888883349:;==@=BA?;:7;;?;=?8855:9<4988333(3:77
@ATNG8:00657:06890
GATGGTAGTAGTCTGCACACTCTGTCAGAAGATCAGGAACTCTAGAAGAATTCAGATTTTTAACACGAGAGTAAACGTAAAAGAAGGTTTTACAAGACTCACGTTAACAATATTGCAGCAGTACGCACACAATCGAAGCGCAGTAAGGATGGCTAGTGTAACTAGCAAGAATACCACGAAAGCAAGAAAAAGAAGTACGCTATTAACTATTAACGTACCTGTCTCTTCCGAAACGAATGAGTACTGTATCTATGTGTGCGCTACCATCGTCCGACTAAAAGTCT
+
:99B=>=:9/////79<<<;;;>>>===>8>>;555.5.5:;;9::7;>7;<?@??=?=?.>9??BBBBBBBBC9>=9444&4<7<.559&9CD>A=CCDCBBEAHAAC?CCE@BBDDCBBDCDBBCBCCB?BBBB>B@A@CCCB?C?;;<>@BCCECBB?BCFEBC?BB>>>??BBBBD9:9@@CCCCC3CC?BBBBB@@::384:<==8==>8;;B?CCAAABB@B?BCC>CBB>9:::CBBBCAAAB?:9:BCCBBBAAA@>?<=<BA=:995666':?87
@ATNG8:00661:06899
GATGGTAGCAGACGGTGACAGAGCGCCAGAAGATCAGGAACTCTAAGAAGAATTCAGATTTTTAACATCGAGAGTAAACGTAAAAAGAAGGTTTTACAAGACTCACGTTAACAATATTGCAGCAGTACGCACACAATCGAAGAGCAGTAAGGATGGCTAGTGTAACTAGCAAGAATACCACGAAAGCAAGAAAAAAAGAAGTACGCTATTAAACTATTAACGTACCTGTCTCTTCCGAAACGAATGAGTACAGAGAGTACGATATGTCTACCATCGTCCGACTAAAGTCT
+
788:6<@<8555--(---8:9;;;;;8;;;59955595:.4495505>8>;674//,,,666'5(,---26-//9981//33333$3717,333&3333777933333,3,384885085::>??=BBBBBBBBC@CC@@=;;9=AA@@=@?;;:>BB999B?@<@@@@AB>AA?BBB<@????8:;>;;;<<<<=#?<?:@:@438<;239(7895/588;AAA@C;999;?=B?BBC>BAA????CCBBABAABBBBBBFAAABA@@>?;>BBBBB??:9:@A5<=>8
@ATNG8:00656:06916
GATGGTAGTATCTGTCTACGAGAGCCAGAAGATCAGGAACTCTAGAAGAATTCAGATTTTTAACACGAGAGTAAACGTAAAAAGAAGGTTTTACAAGACTCACGTTAACAATATTGCAGCAGTACGCACACAATCGAAGCGCAGTAATGGATGGCTAGTGTAACTAGCAAGAATACCACGAAAGCAAGAAAAAGAAGTACGCTATTAACTATTAACGTACCTGTCTCTTCCGAAACGAATGAGTACTGTATCTATGTGTGCGCTACATCGTCCGACTAAAGTCT
+
///817::>>@BCCCCCCCCEBBAB?BBB>BCBBBB?B?AACDDBB@BB?B?BBBBBBBB3B?CDB@AABB>>>7>@@AABB2BC@C@CDC;CBB@;;:CCCCCC@C@CB@BBB@BBBABBDCCCCCBCCBB@BBBA?CCCCBBBA;?A?BBB?BBBBABBB>BBACBC?=:5;@@+00@<;1:7;7:BBBB/==9=///:;>>?5:5;>>?<@<@@B@@=@BAAACC?B@BAA<ABB?BCBBBCCBBBBBBBBBCAA@CCCCAABAAAA??<?;;;:;1@;::
@ATNG8:04663:01984
GATGGTAGTAGTACACTAGTCATACCAGAAGATCAGGAACTCTAGAAGAATTCAGATTTTTAACATCGAGAGTAAACGTAAAAAGAAGGTTTTACAAGACTCACGTTAACAATATTGCAGCAGTACGCACACAATCGAAGCGCTGTAAGGATGGCTATTGTAACTAGCAAGAATACCACGAAAGCAAGAAAAAGAAGTACGCTATTAACTATTAACGTACCTGTCTCTTCCGAAACGAATGAGTACTGTATCTATGTGTGCGCTACCATCGTCCGACTAAAGTCT
+
8844.4:=ABBBBBB<=AA;AA@@A=AAA=AA;;;;4;499@555;7?=:==99994444$45?845<;545;;:19944444$38286<<<.:9949::?@BBA@=?=@A????@???BCCBDCCCCBAABB?@BBB=@@AA????9>:@@?;@CAA>ABB@BDBBBB?BB>?@B<?>BBC:A>=8=====.@@=@??:AAA@@<@;>=:;5;6==A@@=@BBBBCC@B?BBC>B??=?CBBBBBBBBCCCAAABBBBBBBBBB><AA@@;:4;=:777);@@@
@ATNG8:04655:02020
GATTAGTATAGAGCTCTACATAGTACTCATTCGTTTCGGAAGAGACAGGTACGTTAATAGTTAATAGCGTACTTCTTTTTCTTGCTTTCGTGGTATTCTTGCTAGTTACACTAGCCATCCTTACTGCGCTTCGATTGTGTGCGTACTGCTGCAATATTGTTAACGTGAGTCTTGTAAAACCTTCTTTTTACGTTTACTCTCGTGTTAAAATCTGAATTCTTCTAGAGTTCCTGATCTTCTGGGTCTACGCTCGTCGCGCTACCATCGTCCGACTAAAAGTCT
+
@@@;@AAC@>CBB>DABA?CCCEAAACC@@?ABBD=BB?B?AAABDCC@DDAAB?B?CB??>@?BBCCBABBA=ABCBB3BB<?@CB378?A;?>@<@@0/06;8<:=<=:>>>>188A5;5;??877>A=AA?A<@@>===?88/<==<///1--/3//*/498@====>=<888AA2>9>.65:::):=99:1:9:///966:0888(2899=595>>5;;:;7995:5<>>??C<AAAB;A;;;===@::://-6---=4---3367666;;;;,7<<;
@ATNG8:04654:02114
GATGGTAGTCTCAGATAGTCTATAGTACTCATTCGTTTCGGAAGAGACAGGTACGTTAATAGTTAATAGCGTACTTCTTTTTCTTGCTTTCGTGGTATTCTTGCTAGTTACACTAGCCATCCTTACTGCGCTTCGATTGTGTGCGTACTGCTGCAATATTGTTAACGTGAGTCTTGTAAAACCTTCTTTTTACGTTTACTCTCGTGTTAAAAATCTGAATTCTTCTAGAGTTCCTGATCTTCTGGACGACGCGCACTGACACTACCATCGTCCGACTAAAGTCT
+
////)///0CBCBCCCCGCCBBCCCBCCCC@A>@BBB=CC?B?AIHLDBB?BJCBB@B?AC@@=AABBECBBCBD=@@BBA2BC?A@DD=CBCC>BBHBCC@;;;CCGACCCBBCBB@CBB?B@FFDCBBBC?BBBC?CBBBBBBBDCCCB@A@B@CBB@BB?B?BBCCBFCDCACCBBB9B?B?AA@@@0@BBBC>BBCBBBHBBB?BA@A0AAABCAC@CB?CCCCBBB?A@CBBABD@DAC?ECCCCCCB@ABBBCCDFCCC?BBCCCC?CCCBBB=BCBB
@ATNG8:04660:02108
GTGGTAGCGCACACATAGATACAGTACTCATTCGTTTCGGTAGAGACAGGTACGTTAATAGTTAATAGTCGTACTTCTTTTCTTGTCTTTCTGTGGTATTCTTGCTAGTTACACTAGCCATCCTTACTGCGCTTCGATTGTGTGCGTACTGCTGCAATATTGTTAACGTGAGTCTTGTAAAACCTTCTTTTTACGTTTACTCTCGTGTTAAAAATCTGAATTCTTCTAGAGTTCCTGATCTTCTGGGATGTGTGCGCAGTGCCTACCATCGTCCGACTAAAATCT
+
844.4444A>;;<666>>====5959;999<39/--(-80---------(/:/0/7;277092/*/>0/////:>:>>A?2==7;;BBB=CA??B?@@?9;@;BBBBBD@DDCCCCCB?BBA=@@BBBCCAAB@CICC@CBABC@::;GECCBCBC@CCC@BB?B?BDBCCCC@@?@BBBB8B=@>ACGMM5BB@@@;ABCCCDBBBC@CGGG5C<;;C?C@CCACCCCCCC@C@CBBBCC@@@@C;A;;;;CCDGFICDDGACDC@BEDDDEA@@AA@AA3<<;
@ATNG8:04691:02132
GATGGTAGATACTCGCTGATACACCAGAAGATCAGGAACTCTAGAAGAATTCAGATTTTTAACATCGAGAGTAAACGTAAAAAGAAGGTTTTACAAGACTCACGTTAACAATATTGCAGCAGTAGCACACAATCGAAGCGCAGTAAGGATGGCTAGTGTAACTAGCAAGAATACCACGAAAGCAAGAAAAAGAAGTACGCTATTAACTATTAACGTACCTGTCTCTTCCGAAACGAATGAGTACGAGAGAGCACACGTGTCTACCATCGTCCGACTAAAGTCT
+
4444.5=>FCCDC;66;666;;==@A<A;<??<99055:9;BBAB?BD?E>AAB?>AAA0;8;00/;:978888/3333333$33,3,333&3883:<888;5..(.033.3563777;==?CCCCBCC;;:;CBA?BBAACCBB@B>AAB?BBCCAAAC?BBBBBB?BA?AAA?BAABB>BBB?AABBA3AA>@@AA?>>>?<>=AABB?B?BBBBB?BBBBBBB@B@CCC=ACC?BBBBBBBBBB@@@BBBBCBA@BABDCC<@ACBBB?B????@:@AAA
@ATNG8:04687:02177
GATGGTAGTGTCATATGAGAGTGTGTACTCATTCGTTTCGGGAGAGACAGGTACGTTTAATAGTTAATAGCGTAACTTCTTTTTCTTTGCTTTCGTGGTATTCTTGCTAGTTACACTAGCCATCCTTACTGCGCTTCGATTGTGTGCGTACTGCTGCAATATTGTTAACGTGAGTCTTGTAAAACCTTCTTTTTACGTTTACTCTCGTGTTAAAAATCTGAATTCTTCTAGAGTTCCTGATCTTCTGGGCTGCGCTGATATGCGCTACCATCGAACCACCTAAGTCT
+
;69>@CBBBFB@@ACBBBECBBBBCBDDDC;;;<@@D?BBC=C@ABCCCC@BBB;;;)939;;A4;55>:99//)/;3/////$///(489=3;;BC?CBCACC9=<CBCCACCCCCCCC>BBB?C?ABBBBBBC?CCCB@BBBCCCBBCAAADCDCC@@@@?CC@C@CCBBBBCCB?B;;;;.;=A<;;;;;*;@ADD<ACA@CA@;;;ACIID5DBBBCACAGI@CBB;;;A>B?DCCCBC?A@CC=B;;;;AABACCCBBECCCCGCDDBB?BAEE?CC?CB::
@ATNG8:04668:02253
GATGGTAGTGTCATATGAGAGTGTGTACTTATTCTGTTTTCGGAAGAGACAGGTACGTTAATAGTTAATAGCGTACTTCTTTTTCTTGCTTTCGTGGTATTCTTGCTAGTTACACTAGCCATCCTTACTGCGCTTCGATTGTGTGCGTACTGCTGCAATATTGTTAACGTGAGTCTTGTAAAACCTTCTTTTTACGTTTACTCTCGTGTTAAAAATCTGAATTCTTCTAGAGTTCCTGATCTTCTGGCTCTCGTAGACAGATACTACCATCGTCCGACTAAAGTCT
+
4444.4::;@@@;;;;<<<@@;;=B?66/7;>:0/////&//)/1334:=AA?A@?@@>>49?79/:49@?BBBCBA?AAABC1BB=@BBC@CCBB?BBA=AC@BBBCCC@CCCECCCC@BBB?C?CDCCBBCB?BCGCACCDCCCBCCCCCECCA@>ADD@DF?B>AABCCCCCC=@:999.:>B<:;:;:*;A?BB=BBCBBCCAAA@CDDD2DBBBCAC@CD@CCBCCCC?@??DEDCC?CCC?BBBBBCCCCCBBBCCCCCCC?CCCCBB?CBB>>>7?@@A
@ATNG8:04674:02251
GATGGTTGCTCTGCTCTGACTCTCGTACTCATTCGTTTCGGAAGAGACAGGTACGTTAATAGTTAATAGCGTACTTCTTTTTCTTGCTTTCGTGGTATTCTTGCTAGTTACACTAGCCATCCTCACTGCGCTTCGATTGTGTGCGTACTGCTGCAATATTGTTAACGTGAGTCTTGTAAAACCTTCTTTTTACGTTTACTCTCGTGTTAAAAATCTGAATTCTTCTAGAGTTCCTGATCTTCTGGTATACACACTCGCTCGCTACCATCGTCCGACTAAAGTCT
+
88:=8=?CCCDBBBCCCBBBCBBBCCCCCC@@?@JMM>CB?C?DCCCDBC>BCDDD@D@DBBA?BACCDCBCDCC?BBDDD1BB?CCCC>CBCC?AAC@CC@BBBCCC@CCCBBDBA?ACC@DABBBBBBBC?BBDD>AACCDCCBCBBBBBBBB?CBB?BD?B?BBCCBCBDF?BA@@@7?=@;::9:9*9@@@C>CCDDGCCABA@CHED5D@@AB?BACC?BBCCCCC?C@BBBBAA?BBEAGECCCBBBBBBBCBBBACCC@AAAAAB?BCBBBB=CBBA
@ATNG8:04675:02245
GATGGTAGACATATCGTACTCTCTGTACTCATTCGTTTTGGAAGAGACAGGTACGTTAATAGTTAATAGCGTACTTCTTTTTCTTGCTTTCGTGGTATTCTTGCTAGTTACACTAGCCATCCTTACTGCGCTTCGATTGTGTGCGTACTGCTGCAATATTGTTAACGTGAGTCTTGTAAAACCTTCTTTTTACGTTTACTCTCGTGTTAAAAAATCTGAATTCTTCTAGAGTTCCTGATCTTTCTGGATACACTCATGTGCACCTACCATCGTCGACTAAAGTCT
+
;:@B?BCDCCDCCCCBDDFDCCBBCCDCCDBC?ACCCC:C@C@BDBBBCC?BBAA@?C@CCBB?B>BBCCBBBBA>ABB@B1A=:>99:1;:99=AAB?BF@BB????:==@AA??>;A??6858A:9;>>><A@??<@@AAAA???A@@@?<<<49:;6::3:;???@@??@A<>>@@>2;6:889999):=>?@9>>DB>>;<//)-6666&6-//=6=6==:=>==>;;5;;>@@C;::6;?><A>>=;:;>???;:;>>8===8=@>>>@@@B>>>8>@@B
@ATNG8:04676:02235
GATGGTAGCTCACGTACGTCACACGTACTCATTCGTTTCTGAAGAGACAGGTACGTTAATAGTTAATAGCGTACTTCTTTTCTTGTCTTTCTGTGGTATTCTTGCTAGTTACACTAGCCATCCTTACTGCGCTTCGATTGTGTGCGTACTGCTGCAATATTGTTAACGTGAGTCTTGTAAAACCTTCTTTTTACGTTTACTCTCGTGTTAAAAATCTGAATTCTTCTAGAGTTCCTGATCTTCTGGAAGACGCGCACTGACACTACCATCGTCCGACTAAAGTCT
+
444<7=;<ABCB@@<BB>=;??;?A?@===9929>>;1////)//499::5;;543482333;19.398444:99)////&//)//69:*33337498848=4::;426@CA>=CBBB@CCC?B>BB;<;;;D>BBDD@DDFFCCICCBBBBCBBC@CCB@BC?C?@ABBCCCDC?@ACCD;C?C;;;;;;*;BCCC=C;;;GIC;<;?AAAA0@BBBB@C?BB@AAABBBC?C>@@A;;;8<<C@B@BBBBBBBBBBBDCGEGJI@BBBBBB@CCCDED=CBCB
@ATNG8:04693:02319
GATGGTAGCTCTGCTCTGACTCTCGTACTCATTCGTTTCGGAAGAGACAGGTACGTTAATAGTTAATAGCGTACTTCTTTTTCTTGCTTTCGTGGTATTCTTGCTAGTTACACTAGCCATCCTTACTGCGCTTCGATTGTGTGCGTACTGCTGCAATATTGTTAACGTGAGTCTTGTAAAACCTTCTTTTTACGTTTACTCTCGTGTTAAAAATCTGAATTCTTCTAGAGTTCCTGATCTTCTGGGTCTACGCTCGTCTCGCTACCATCGTCCGACTAAAGTCT
+
////)//:@;66;>;BB:69B@A<?@??>B??7?=A=6=D>B@BBCBCCIBFECCC@D?CCBB?B@BBACC;;9C@BBCCC5CC@CBBF>BBBB:;9B?CB?@@ACBCACCBBDDEC@BCC@B?CGCBAA@C?ABBB@CBCCCBBBCAAACCCCA@CBC@CC?A@BCCBBCCCB>@;;;;.;=A4;;;;;*;CABB<BA@ACAAA@B?BBBB2A@@A@?@@DD@BCBCCBB?B@DCCCCC?@@BL?CABABBBCBBBBBAAB@@@?AB@?@B@BCDGEF>BCCC
@ATNG8:04651:02333
GATGGTAGCATCATGCATATCTCACCAGAAGATCAGGAACTCTAGAAGAATTCAGATTTTTAACATCGAGAGTAAACGTAAAAAGAAGGTTTTACAAGACTCACGTTAACAATATTGCAGCAGTACGCACACAATCGAAGCGCAGTAAGGATGGCTAGTGTAACTAGCAAGAATACCACGAAAGCAAGAAAAAAGAAGTACGCTATTAACTATTAACGTACCTGTCTCTTCCGAAACGAATGAGTACAGAGAGTACGATATGTCTACCATCGTCCGACTAAAAGTCT
+
:99>:@=AACCCCCCCEBCBCBCCB@CLE@CBC;;:=@=>AB>?>=>BB?D@AA;;:=9='=6>0//::6;8999/88/////$//(/(///&//71888858522+2+263:9627888@@CCCCCDCCCBB@BBCC?BABB@@AB>B@CBB?BABCAACA?ABBBBB>@@=889:@@99929==;::::::%/<7<///@@D>?8;7:=??7;7;AB@@?ACBBBCC@C?BBC>BBB?BBBBBDBBAAA@A@BBBBBBBBB@@@A;@AA=??==;;5667)8:::
@ATNG8:04672:02359
GATGGTAGTCTCAGATAGTCTATAGTACTCATTCGTTTCGGAAGAGACAGGTACGTTAATAGTTAAATAGTCGTACTTCTTTTTCTTGCTTTCGTGGTATTCTTGCTAGTTACACTAGCCATCCTTACTGCGCTTCGATTGTGTGCGTACTGCTGCAATATTGTTAACGTGAGTCTTGTAAAACCTTCTTTTTACGTTTACTCTCGTGTTAAAAATCTGAATTCTTCTAGAGTTCCTGATCTTCTGGAGATATCATCAGCGAGCTACCATCGTCCGACTAAAGTCT
+
@@?=5<559==CCCCDG?<<<==:;?;9;;44.499<6==:?9666=>CC?CBBBB?B>A???2:;)99444<<;;;544444$9?:><B<45569499949@259;@AC@CCBBBBBB=@@A7;8<BBBBCBC@CDBB?DCCBCBBBBBBBBBBAA?@A@?BB@C@DBB;;:BBB?BCDFD;DAF?AAA@@*;;BBC>DBBAAABBAA=BAAA0@;;9A;?;@B=AAB@@@B=A=ACABBC@AAA@CC;<;CBBAAAAAABBBBBA<@@AAAA=@?>:::,9@AB
@ATNG8:04657:02402
GATGTAGAGAGACTGTAGCCACCCAGAAGATAGGAACTCTAGAAGAATTCAGATTTTTAACACAAGAGTAAACGTAAAAAGAAGGTTTTACAAGACTCACGTTTAACAATATTGCAGCAGTACGCACACAATCGAAGCGCAGTAAGGATGGCTAGTGTAACTAGCAAGAATACCACGAAAGCAAGAAAAAAGAAGTACGCTATTAACTATTAACGTACCTGTCTCTTCCGAAACGAATGAGTACTGCGTCTCACTCTCGCCTACCATCGTTCTCCTTAAGTCT
+
?@@A@CABAACBBGBAACC@CCF?CCC?BBCCB@B?BBBBBCD@CC@C@CCDBBBBB5BACDCCACBBBBD?FFDCBBB2BB?B?BBC:CCC@BA???AA9::*74<<8??@<?BBBBBBBBCCBBADB>:>C@A=A@B;>=??>D=A??:>@@@A>>><A>>>CC@CCACCC?BB:::/;@?>;;;;<<%;949?<AACC??=??AABB@B@AAABE@BBBB>>>@E?BBB=B@@=@BBBABB@@@@@@?ABBBBCBBB?BBC?CBBBA=@BB<>;=>BBBB
@ATNG8:04676:02405
GATGGTAGAGTATCATGTGTATCTCTAGAAGATCAGGAACTCTAGAAGAATTCAGATTTTAACACGAGAGTAAACGTAAAAAGAAGGTTTTACAAGACTCACGTTAACAATATTGCAGCAGTACGCACACAATCGAAGCGTAGTAAGGATGGCTAGTGTAACTAGCAAGAATACCACGAAAGCAAGAAAAAGAAGTACGCTATTAACTATTAACGTACCTGTCTCTTCCGAAACGAATGAGTACTACTCTCAGAGACACACTACCATCGTCCGACTAAAGTCT
+
4444.5==AABBCBBBACBBB;;;AAAAB=AAABBB@C@CCBCCCC?BB?C?A@>:;;;.9:?BCCCEC:9<B9AA<;:::$9<;=:?@@2DCC@CAA@BCC@C>@DFF?ABB=@?A@AABBCCCCCCCCC@CDCC;;:CEBBCD@C@CBB@BBCBAAAB?AAAAAA>CC?>==<?>??>6@<:488888(8=;=998AA@@?<A:>>DD;@<@ACBC?BDBAABB?A=AAA<BAB@ACCCCBBBBBBBBBAAAAAAABB@@@A>BDDCBB>=<<999+;B@@
@ATNG8:04678:02371
GATGTAGTGTCATATGAGAGTGTGCTCATTCGTTTCGGAAGAGACAGGTACGTTTAATAGTTAATAGCGTAACTTCTTTTTCTTTGCTTTCGTGGTATTCTTGCTAGTTACACTAGCCATCCTTACTGCTCTTCGATTGTGTGCGTACTGCTGCAATATTGTTAACGTGAGTCTTGTAAAACCTTCTTTTTACGTTTACTCTCGTGTTAAAAATCTGAATTCTTCTAGAGTTCCTGATCTTCTGGTGTCGTCTATCATGTACTACCATCGATCTTGGTAAGTCT
+
;56===>>=======HDDDBBBBBAA??@:@??C>BB?B?BBABBBB<BCB;<;,;;@@@B?B@CC@=>00,/<8<==<;(///)49:<19>9949AC=@@86;BAAD@BCHCBBCF?@@B?@<ABBA:;;B>BACB<;<GIDBBBCDBBBA@@D@CBC>BA@F>@@CCCBCCC@CBCIE;HGF=ABAA@,@CBBB9;;AACDC;;;=@@A@,@AA;;8;>BD>;;;BBCBAE@@@@CBB>A;;9;CCCCCFCCDBBBBB;;;CC@BBCCBBA@?BADD@CBCC
@ATNG8:04652:02456
GATGGTAGCGCACACATAGATACAGTACTCATTCGTTTCGGAAGAGACAGGTACGTTAATAGTTAATAGCGTACTTCTTTTTCTTGCTTTCGTGGTATTCTTGCTAGTTACACTAGCCATCCTTACTGCGCTTCGATTGTGTGCGTACTGCTGCAATATTGTTAACGTGAGTCTTGTAAAACCTTCTTTTTACGTTTACTCTCGTGTTAAAAATCTGAATTCTTCTAGAGTTCCTGATCTTCTGGTAGAGCGTGCATATATCTACCATCGTAATTGCGAAGTCT
+
955>9>==BCCBABBCBCCCCDBBBBBCABBB>ABBE>DD?C@CGDIICB@BCCCC@C?BA@C@D@BCCCBBBAD?BACDD5BC9::CC<@@BC@BBE@EI?<;<DDFACBBBCDDD?BBD@C?BBAA@ACCACCCB9::AAAAABBBBBBBBBC@CBB?BB>B?BBBBAAB@@<@;;;;.;>B<@@@@@,A@;;;0;AABDDBBBB@DDHE2;;;@A<A?BC@BBCDDA@=A?BBDDCD?BBBABCCCCD;;;@A@@@AABCBA>A;;;@@<@7;;CB@CCCC
@ATNG8:04663:02463
GATGGTAGCACACGAGATCTCATCGTACTCATTCGTTTCGGAATGAGACAGGTACGTTAATAGTTAATAGCGTACTTCTTTTTCTTGCTTTTCTGTGGTATTCTTGCTAGTTACACTAGCCATCCTTACTGCTGCTTCGATTGTGTGCGTACTGCTGCAATATTGTTAACGTGAGTCTTGTAAAACCTTTCTTTTTACGTTTACTCTCGTGTTAAAAATCTTGAATTCTTCTAGAGTTCCTGATCTTCTGATACACTCATGTGCACCTACCATCGTCCGACTAAAGTCT
+
444:7<5;5?B@;;9<;;?BAA666?B==66:=B@@>4<;.5.5555::5525;99<*0)//7:59+//8998877499989$33,33777+3//:>,0/615728/////(....275;45>@5>;9733----2,22,-(---233877777:99987;>><AA:>:;;;AAA@AA:==@ED;A188*8:=>=.67;==07///89697:49999*9:;7;A;A<@@<??@?>>=<@<<;;AAA==<>??C:;:@>>;;;???B;::746633--+-7666=4==?=
@ATNG8:04693:02444
GATGGTAGTATAGAGCTCTACATAGTACTCATTCGTTTCGGAAGAGACAGGTACGTTAATAGTTAATAGCGTACTTCTTTTTCTTGCTTTCGTGGTATTCTTGCTAGTTACACTAGCCATCCTTACTGCGCTTCGATTGTGTGCGTACTGCTGCAATATTGTTAACGTGAGTCTTGTAAAACCTTCTTTTTACGTTTACTCTCGTGTTAAAAATCTGAATTCTTCTAGAGTTCCTGATCTTCTGGTGTCTGATCTGTATCACTACATCGTCCGACTAAAGTCT
+
////)/7<ABBCC@B<AC@B=BCBBBCCBA@@9;;;=8<<:><ABBBCBC@CBBBB?B?BBBB=A<A????8;::7BB===+<<2>;:70577;.73:.336;774=B7=<>@@C>=:<>>8>;?>>>A@??;?B@A<???BBA>>?C==;;8866:979894::>??>>>>>><<8889+8)/,//@>@,>=<<<2?===>>@>>=08989(7>:::4:5:>:>=>8666,/)/;;===:=;:5:::9:<=733----79665///366606.....'.666
@ATNG8:04651:02518
GATGGTAGGACGAGCGTCTGAGAGGTACTCATTCGTTTCGGAAGAGACAGGTACGTTAATAGTTAATAGCGTACTTCTTTTTCTTGCTTTCGTGGTATTCTTGCTAGTTACACTAGCCATCCTTACTGCGCTTCGATTGTGTGCGTACTGCTGCAATATTGTTAACGTGAGTCTTGTAAAACCTTCTTTTACGTTTACTCTCGTGTTAAAAATCTGAATTCTTCTAGAGTTCCTGATCTTCTGGCGCTCTGTCACGTCTGCTACCATCGTCCGACTAAAGTCT
+
444:5:99;???5:5445<<<==A<AAAABBA?AABD=BB@B@CCCCCCD?BBCBD@D?CCBB?C@DCCC@A@CCACCBCB5BC?BBCC=BBCC=AAB>BE@;;;CCIAECCCCDDD@DCC?C@CDDDAA@@99:AC=BBBBCBCBCBCBDCCBA?BBB@CC@C@BBCCCCDBB@BAAAA:A>B<;;::-;BABD<;;BBBBCBBB@CHIJ5ICBCB@B@BFAEBBBCCC@D@AAACBB?@?A?BBBBCCCCCCCCDCBBBCCB@BBBBBC@CA@>>?9ABBB
@ATNG8:04657:02515
GATGGTAGTGTCATATGAGAGTGTGTACTCATTCGTTTCGGAAGAGACAGGTACGTTAATAGTTTAATAGCGTACTTCTTTTTTCTTGTCTTTCGTGGTATTCTTGCTAGTTACACTAGCCATCCTTACTGCGCTTCGATTGTGTGCGTACTGCTGCAATATTGTTAACGTGAGTCTTGTAAACCTTCTTTTTTACGTTTACTCTCGTGTTAAAAATCTGAATTCTTCTAGAGTTCCTGATCTTCTGGCTCTCGTAGACAGATACTACCATCGTCCGACTAAAGTCT
+
----(---8?><<;;<>?@@==BDC;565<<;8=<<<5<<8=9===>>@@@B=<<;:>9;;:BB4;99@@BBBCCB?BBDDFG)@@<<;;BA<A;>=066;7;<79999::66AABCCCC@CCC@BABCBBBBBB?BBBC@BBB@AACCCCCBBBCBB@BBB@@@?@@CBBCCCB@@<0000,0,0,00@@@@%=;:;A6;;BBBBB@@@?BBB@2BAA@B?B@CH@EJFFBBB@D@BBBDEDA@@@@BBBBCBBBBCCBBCBBCCCGACCBB@?<@AAAAA<BBBB
@ATNG8:04648:02520
GATGGTAGGTGCACATGAGTGTATCCAGAAGATCAGGAACTCTAGAAGAATTCAGATTTTTAACACGAGAGTAAACGTAAAAAGAAGGTTTTACAAGACTCACGTTAACAATATTGCAGCAGTACGCACACAATCGAAGCGCAGTAAGGATGGCTAGTGTAACTAGCAAGAATACCACGAAAGCAAGAAAAAAGAAGTACGCTATTAACTATTAACGTACCTGTCTCTTCCGAAACGAATGAGTACAGAGAGTACGATATGTCTACATCGTCCGACTAAAGTCT
+
884525BC@CCCC===>CECCBBACABBBACBCCFD=@>@ABA@@@=@B@C@CECAAAAA2A@CBCCCCCCCCD>CCCCCDD5BB@D@CCC;BCC@CCCCCCC:99:?CD?B?@=@ABBCBBBBBAAACAAABBBBD?@@ABBBBB@C@CCB>BCDDBBCE@AA@@BB?BB@BBC5:::::,7>>9>@@@AA(@A=8978CCDCB?B?@@@@7;7;@FBB@BDCBAAD@D@BBC?FCC?BBBBBBBBBBCAAAACCCB?AABCBBAAAAABC@A??555(8<<=
@ATNG8:04711:01991
GATGGTAGCATCATGCATATCTCACTAGAAGATCAGAACTCTAGAAGAATTCAGATTTTTTAACACGAGAGTAAACGTAAAAAGAAGGTTTTACAAGACTCACGTTAACAATATTGCAGCAGTACGCACACAATCGAAGCGCAGTAAGGATGGCTAGTGTAACTAGCAAGAATACCACGAAAGCAAGAAAAAGAAGTACGCTATTAACTATTAACGTACCTGTCTCTTCCGAAACGAATGAGTACGATGAGAGAGCTCTCTCTACCATCGTCCGACTAAAGTCT
+
4:9:7;=BCBBBBBBB<ABCA@@@?0///)////555499444::588386889555555#56;A<BBCBBBDF>C@@@DCC5BB>D5;;<&9AC=CBBBAAB@A?A@BD@DBB?BCBBCCCBBBCCCCCCC@CCCD?BCBBA@@@?B?B;;:;CIECBDC@DDCAAA?BC@BCB=?>>?@8=992:9999(7?8@>A@BBB@A>A>AB@C<?<@@CCC@BBBB@A@@F?BBC=CBC?BCBBBBBBBAAACAA@BB???A@@@BB?DBA>AB@CCB:9:2;;<;
@ATNG8:04740:02194
GATGGTAGCGCACACATAGATACAGTACTCATTCGTTTCGGAAGAGACAGGTTCGTTAATAGTTAATAGCGTACTTCTTTTTCTTGCTTTCGTGGTATTCTTGCTAGTTACACTAGCCATCCTTACTGCGCTTCGATTGTGTGCGTACTGCTGCAATATTGTTAACGTGAGTCTTGTAAAACCTTCTTTTACGTTTACTCTCGTGTTAAAAATCTGAATTCTTCTAGAGTTCCTGATCTTCTGGAGATACACATATACTCTACCATCGTCCGACTAAAGTCT
+
4444.4459@@@:59966;<=<B696<<=>;;6;9:A;@D65.559;;;;167<AA6;.9449.46;:<<=BBCB@AAAAA0BD?BCBD<D;;95>999=B=;;9@@A;AABBBBBBABBC@B@CCAAAAAE?BBBB?BECCCCBBB@@@@;<;@=B@A=@A?B<@@BBCCBDC@BBBED:D@B=;;;;.;ABBD=B;;;BACAAB@DCCC3CBAAC@D@DDADCELBBB?B?BBCBBG@CBC=@ABB;<;BBBC@A@BAAAA<A@<;;B?CA<<;F?FCCC
@ATNG8:04745:02194
GATAGTGTGTCTCTGAGAGTAGTACTCATTCGTTTCGGAAGAGACAGGTACGTTAATAGTTAATAGCGTACTTCTTTTTTCTTGCTTTCGTGGTATTCTTGCTAGTTACACTAGCCATCCTTACTGCGCTTCGATTGTGTGCGTACTGCTGCAATATTGTTAACGTGAGTCTTGTAAAACCTTCTTTTTTTACGTTTACTCTCGTGTTAAAAATCTGAATTCTTCTAGAGTTCCTGATCTTCTGGAGATATCATCAGCGAGCTACCATCGTCCGACTAAAGTCT
+
;56BCCCCCCCCCECCCCCCCCCCCCCBA<@===7?A>A@DDBAABC@DDDAA>BADCBB?B@CCEBCBCCC=@@@@@A';;59;;;0;D@@<@;;5;B?B@BCBB@BIDDCCCD@CCC?B?BECCBCAA=ABBB@CCCCCCBBCCCCD???>;>00*00+0<BCFCDDDBB@BCBCB;C@CABBBBBBB#BCABB=BBDCCCECAA=ABBB2BBABB6;7;B?BEDDCCC@C?BBBCBB?BCB@CCCCFDDDCCCCCCCBBDCC@CCCCBB?AC???>8?@::
@ATNG8:04746:02182
GATGGTAGATATATGCACGCTCTACCAGAAGATCAGGAACTCTAGAAGAATTCAGATTTTTAACACGAGAGTAAACGTAAAAAGAAGGTTTTACAAGACTCACGTTAACAATATTGCAGCAGTACGCACACAATCGAAGCGCAGTAAGGATGGCTAGTGTAACTAGCAAGAATACCACGAAAAGCAGAAAAAAGAAGTACGCTATTAACTATTAACGTACCTGTCTCTTCCGAAACGAATGAGTACTGTATCTATGTGTGCGCTACCATCGAATCACGAAAGTCT
+
@@@C?CBBBCCCC:;<CAA@ECCCB?CBCADCCBCC:=:=>==<@CACC?C>@AABBCBC1A<ABBDDDCC998289;@CCC5BB>A=@@@7@@@<BCBBBBBA@?A@DD@CCB@CBDCCBBCCCCCCDBBB@DDDD>BBBB@A@C@D@B@?>?DBBBBCCABCBBAA=C@<?>=8=;0000*000//////$/:6;747B=B?><>:>9@@<@=@?CBE?DBCBCCC@C?ACD<A9:5:::ACCCBBBBBBBAAA??>AABBBCC@C>>>D=AA@?BBC=CBBA
@ATNG8:04747:02277
GATGGTAGGACGAGCGTCTGAGAGGTACTCATTCGTTTCGGAAGAGTCAGGTACGTTAATAGTTAATAGCGTACTTCTTTTTCTTGCTTTCGTGGTATTCTTGCTAGTTACACTAGCCATCCTTACTGCGCTTCGATTGTGTGCGTACTGCTGCAATATTGTTAACGTGAGTCTTGTAAAACCTTCTTTTTTACGTTTACTCTCGTGTTAAAAAATCTGAATTCTTCTAGAGTTCCTGATCTTCTGGATATGAGTGACTCGTGCTACCATCGTCCGACTAAAGTCT
+
444:39:=?BBB@@;>??A@?ABCABCCBBCC?CACC?CC@C@BBCBBED?CBCCD@C=BBCC@B?BCBBBCCBB>@@BBB5CB?BBDD@CCAA?AAC=BB;;;BBBE@BBCCBBBB>BAA=@?AB@@@B@@=@BCB@BBCCBBBBDBBBDCCAA?ABB>BB?B@CBCB?@@BB7:;AA@6@5;5;<;;;;%;A;;;0;:;;>>?:9:2:9:9:#955997;:>@<>>>CB=A;F@CB@BBD@DBC?BCBBBCCCCCBBBCBCCCED@;;;BBC@CBBADD?DBBB
@ATNG8:04747:02281
GATGGTAGACATATCGTACTCTCTGTACTCATTCGTTTCGGAAGTAGACAGGTACGTTAATAGTTAATAGCGTACTTCTTTTTCTTGCTTTCGTGGTATTCTTGCTAGTTACACTAGCCATCCTTACTGCGCTTCGATTGTGTGCGTACTGCTGCAATATTGTTAACGTGAGTCTTGTAAAACCTTCTTTTACGTTTACTCTTCGTGTTTAAAAATCTGAATTCTCTAGAGTTCCTGATCTTCTGGGTCTACGGCTCGTCGCGCTACATCGTCCGACCTAAAGTCT
+
444<5;:@AA@;;=>>>>ABBAC@@@B@@?@@8>;>;588485------7:6:::<>;@8??::6=6:@:::333=4:??:?+::6;96706///(//618:3559==?:?>;<=?7815?>:?;:::552685::8848?:;::5::>D;;::;=6<66.6=4;5:>>>@>A==06----(-(-)--;;-68///(/::89179;688'/666'6///9596=;;@>;933-3+--7@BA<A87818@<<//)/:777//-9,,---;966858884666.3,,,
@ATNG8:04727:02336
GATGGTAGCTCTGCTCTGACTCTCGTACTCATTCGTTTCGGAAGAGACAGGTACGTTAATAGTTAATAGCGTACTTCTTTTTCTTGCTTTCGTGGTATTCTTGCTAGTTACACTAGCCATCCTTACTGCGCTTCGATTGTGTGCGTACTGCTGCAATATTGTTAACGTGAGTCTTGTAAAACCTTCTTTTTACGTTTACTCTCGTGTTAAAAATCTGAATTCTTCTAGAGTTCCTGATCTTCTGGTGAGATATGCATGATGCTACATCGTCCGACTAAAGTCT
+
;9:B?BBCBBCCCBDCCBCCECCCCDCDBBBB?BCDD<AB?B?CBCCDCDACCABA@D@CCBA>B@CBBBDCDCB?AA@@@2@B@BBCD>EEBA?ABB=BC9;:;CAB@BCCCCCCB@DDD>A>CCBBBBCB@CCCC?DBBBBBBCCBBBCCAAA@B??<@E@E@CCCCBBBBC?CADIL<D?C=;;:;:.;CCDF>BBBCCCCCBB@CDCD5C@@AB?B?CB@BDDDDAA?A@CCCCCC8::A=BABBBBBBBBBABCDBBBDBBCBAAE@DDA@AD>DCBB
@ATNG8:04735:02322
GATGTAGAGAGACTGTAGCGCACCAGAAGATCAGGAACTCTAGAAGAATTCAGATTTTTAACACGAGAGTAAACGTAAAAAGAAGGTTTTACAAGACTCACGTTAACAATATTGCAGCAGTACGCACACAATCGAAGCGCAGTAAGGATGGCTAGTGTAACTAGCAAGAATACCACGAAAGCAAGAAAAAAGAAGTACGCTATTAACTATTAAACGTACCTGTCTCTTCCGAAACGAATGAGTACGATGAGAGAGCTCTCTCTACCATCGTCCGACTAAAGTCT
+
555<==ACCCBBBCCCCCCECCC@CA@>@BAA@@<@?BAA???B=A@>A>:9::9:9:(99@@ABB@@?9:9289:;EDE1CB;>.9:;-;CE@CIBBBCC;;;<@DCADBB?BBCCCBCCDCBBACCBC@BBBD?CCCBBBBB@C?CAA?AACBBBAB?AAAAGC@CB@>>?=@@???8<>>;9:::99%9B;:878ABBDD<B=>=98188)8<AAA=AAAAAAA=A>AAB>BAA?BABCBCCBB999CBBAB??;;;888>>=B==>BA>@A@===8AAAA
@ATNG8:04718:02549
GATAGGCGTGTGAGAGTCTGCCCAGAAGATCAGGAACTCTAGAAGAATTCAGATTTTTTAACACGAGTGTAAACGTAAAAAGAAGGTTTTTACAAGACTCACGTTAACAATATTGCAGCAGTACGCACACAATCGAAGCGCAGTAAGGATGGCTAGTGTAACTAGCAAGAATACCACGAAAAGCAAGAAAAAGAAGTACGACTATTAACTATTAACGTACCTGTCTCTTCCGAAACGAATGAGTACCTCTCAGACGCTCGTCCTACCATCGTCCGACTAAAGTCT
+
445::5:@@@B@A@CCCCBABA5;;6:BBBB;;7;?A@@AAAA?AA=B=?B;;;;;;;$98<8<?;?@@AB=<=@AADDF2CC@C9????.?AB<>>@@AA@<=8=5;:5;:C7;;???=>=>>>>>????<?@@A<>>>>>=>B=?:?=A>ABBBBAAB?B?>@A?>??;?A?8>>8888+8<<7<====+=>:;;;=;;;==>:==C@??5:5::::<8===::;;7;=CBC:@AA>AABB???=AAB>ACC?>>>>>>>=BCB=AABAAA;@@A=<<6<<<=
@ATNG8:04725:02550
GATGGTAGCTCACGTACGTCACACGTACTCATTCTTCGGAAAGGACAGGTACGTTAATAGTTAATAGCGTACTTCTTTTTCTTGCTTTCGTGGTATTCTTGCTAGTTACACTAGCCATCCTTACTGCGCTTCGATTGTGTGCGTACTGCTGCAATATTGTTAACGTGAGTCTTGTAAAACCTTCTTTTTACGTTTACTCTCGTGTTAAAAATCTGAATTCTTCTAGAGTTCCTGATCTTCTGGCGCGTATGTATGTCGCCTACCATCGATTCGAGGAAGTCT
+
----3--/:<AAA@@A0//<<DBCBBBBBB;;4;C=BB@CE=B?BCCC=@?A@@5;4:@;;49=@999>?>==8<@>>>'59<@AAA5::?A;;9:=AA:?@@>>>89:49;;37177;6;6@@777;7717;;;177?879??=<@??676>;87/599)/)///6;::76/2599=.=29455555(5899<055;//-6--//6666(39:22,2/5516878555595;82226+222/565:89///5==<=>?<??@8>>;;;B<??==:=:>>;7
@ATNG8:04753:01949
GATGGTAGGCGTGTGAGAGTCTGCCCAGAAGATCAGGAACTCTAGAAGAATTCAGATTTTTAACACGAGAGTAAACGTAAAAAGAAGGTTTTACAAGACTCACGTTAACAATATTGCAGCAGTACGCACACAATCGAAGCGCAGTAAAGGATGGCTAGTGTAACTAGCAAGAATACCACGAAAGCAAGAAAAAGAAGTACGACTATTAACTATTAACGTACCTGTCTCTTCCGAAACGAATGAGTAACTAATGTAGAGCTCTATACTACATCGTCCGACTAAAGTCT
+
::<?:>CD?C@@ABCCCCC@BA;;;)5@;?BC;;;B@B=@@BBAAA=@@;@;@BA@>=?=,?;?AA???BBB@@7=<0-.-.'..)-6:::,.-:18/338858=;A;@@;=<?7;;===@@@@@@A@;;;A8<;::5:<====887-85;;C@BB???B@B<AAA@BB?BB@AA?8<<988)88818>>=>.;;3:786877===5;7:???<A;>8789:====;;;8=9=>=3=99387696606/.(.378=;8;88888<589=;<<8896//////(/869
@ATNG8:04758:01932
GATGGTAGGACGAGCGTCTGAGAGGTACTCATTCGTTTCGGAAGAGACAGGTACGTTAATAGTTAATAGCGTACTTCTTTTTCTTGCTTTCGTGGTATTCTTGCTAGTTACACTAGCCATCCTTACTGCGCTTCGATTGTGTGCGTACTGCTGCAATATTGTTAACGTGAGTCTTGTAAAACCTTCTTTTTACGTTTACTCTCGTGTTAAAAATCTGAATTCTTCTAGAGTTCCTGATCTTCTGGATACACTCATGTGCACCTACCATCGTCCGACTAAAGTCT
+
555<:=968;A?<BAAABC@AAAC@BBBCDCC@CBDD>CB@C?CCBCCCC@BBCCD@D@CBBB:;:<CCCFECBB?AAAAB2BC@BBBE>CB@A?ABD@CCACBBBBC?AACBBBCC@CCB?B@HHBB9:9C@BBDD?BACBBBBB@@ABBCCCD@C@@>@D@CACCDCCCCDD?ABBCC9B>B@;<;;;*;BBBB=BBBBABCCCC=AAB@,@ABBA?A?CCABBCCCCC@C@CCBAAB=A@B@CDCCDAA@B@A@CFCC?BBD?B@@@AB?BBBAAA<BBAA
@ATNG8:04764:02023
GATGGTAGTACATGATAGACGACACCAGAAGATCAGGAACTCTAGAAGAATTCAGATTTTTAACACGAGAGTAAACGTAAAAAGAAGGTTTTACAAGACTCACGTTAACAATATTGCAGCAGTACGCACACAATCGAAGCGCAGTAAGGATGGCTAGTGTAACTAGCAAGAATACCACGAAAGCAAGAAAAAGAAGTACGCTATTAACTATTAACGTACCTGTCTCTTCCGAAACGAATGAGTACAGAGAGTACGATATGTCTACCATCGACACTCCAAAGTCT
+
@@AC@CCCCCCDCCCDDCDCBBBBCACCC@CBBB9;9;?CBDFFCC@@@=?@CCBBBBCB2B?C@AABCCCCCC<BA;;;;;*;B>C5;;;&:A@?DBBBDDDAA<@@CC?CDD?@?@AAABBBCCCCBBBD@CCCC?@@BBCCCC<B>BBA<ACCCDDDD?DCCCCC@BB?B@@=@@@AA=A@@>>>?>?.>A:@899BBBBC?C@CBAA>A@@?CCC?CBBBCCC=@?@CC=BBC@BBBBCBBBBBA@@BAAABBBBBBBBBB>?@@CBAA9886?D=CBAA
@ATNG8:04765:02106
GATGTAGAGTATCATGTGTATCTCCACGAAGAATCAGGAACTCTAGAAGAATTCAGATTTTTTTAACACGAGAGTAAACGTAATAAGAAGGTTTTTTACAAGACTCACGTTAACAATATTGCAGCAGTACGCACACAATCGAAGCGCAGTAAGGATGGCTAGTGTAACTAGCAAGAATACCACGAAAAGCAAGAAAAAAGAAGTACGCTATTAACTATTAACGTACCTGTCTCTTCCGAAACGAATGAGTACTGTATCTATGTGTGCGCTACCATCGTCCGACTAAAGTCT
+
,,,,,,-7945555555<555559.////2//)/77:7=9=BBCGBB?BB>B?ABB;;;;;:9"97>?@@@@>?@@>8>=>@<CD@AA;@:>@@A>&===:==>>>BBBB?C@DCACBCACCCCCCCDCBBCCBBA@>ACDE?A@A@AA997<@BBB@BBBBEBCB>AADAAA=9:39>=9==:999+9==;@AAAAA(8:38///77<<>9>;?>=<:=9=>BBB>BBCCCCC@C@CCF>CBB>BCCCBDDBBBAAAA@@@BDBBBBBCBB?BAAABA>AA????8BB;<
@ATNG8:04772:02120
GTGGTAGATACTGCGCTGATACACCCAGAAGATCAGGAACTCTAGAAGAATTCAAGATTTTTTAACACGAGAGTAAACGTAAAAAGAAGGTTTTACAAGACTCACGTTAACAATATTGCAGCAGTACGCACACAATCGAAGCGCAGTAAGGATGGCTAGTGTAACTAGCAAGAATACCACGAAAGCAAGAAAAAAGAAGTACGCTATTAACTATTAACGTACCTGTCTCTTCCGAAACGAATGAGTACTGTATCTATGTGTGCGCTATCGTCCGACTAAAGTCT
+
:9:6:44--5-------/;::@??C<BBC??=>00/)0*/763339433-3633,3333333#3,3337333888=54466@@@+>>:><@@<0<994=??====0/)/277289>9====CCCCCCDCBBA;;4;:9@:><>??@??<A=A@?;:9;@BCEC?BBB?;?9;:7<::488///(///(//////#/:389:882228.5.5222+2+229::7:?;::@@4000=>6:00*0/:;==BB@B899>87777768///6/.2/:5//////(4448
@ATNG8:04775:02149
GATGGTAGCTCACGTACGTCACACGTACTCATTCGTTTCGGAATGAGACAGGTACGTTAATAGTTAATAGCGTACTTCTTTTTTTCTTGCTTTTTCGTGGTATTCTTGCTTGTTACACTAGCCATCCTTACTGCGCTTCGATTGTGTGCGTACTGCTGCAATATTGTTAACGTGAGTCTTGTAAAACCTTCTTTTTACGTTTACTCTCGTGTTAAAAATCTGAATTCTTCTAGAGTTCCTGATCTTCTGCGCGTATGTATGTCGCCTACCATCGTCCGACTAAATCT
+
////)/9<@A;956;>A;ACCCBCDCD@@A;;7<ABA9@@8<+0/79:>BA?ACAAC>@<@@@A?B=??B======7=BBBB@@#<?;?A@@BB1AB@@=A?;:;><>00*0=3==??@:A@:@@@=@<:;;<<=9838AAA:>>>>=@A>>>@@A<<6818=>9>?9=:=??@>>>>>:=BBDD;E7;5;7777+7<==@-//9///8;77-////'.///7274>>9>CA995858;?BCBAA;??A>>>===@@>>==>C@@:==A:==>?@@=>;;;>>4===
@ATNG8:04761:02211
GATGGTAGGACGAGCGTCTGAGAGGTACTCATTCGTTTCGGAAGAGACAGGTACGTTAATAGTTAATAGCGTACTTCTTTTTTTCTTGCTTTCGTGGTATTCTTGCTAGTTACACTAGCCATCCTTACTGCGCTTCGATTGTGTGCGTACTGCTGCAATATTGTTAACGTGAGTCTTGTAAAACCTTCTTTTTTACGTTTACTCTCGTGTTAAAAATCTGAATTCTTCTAGAGTTCCTGATCTTCTGGGTGCGCTACAGTCTCTCTACCATCGTCCGACTAAAGTCT
+
445>;?B>>@@A>@@@ABDDFBBB@CCCCCBB?BBBC>BC?C?CABBDDE?CCCCC@CBCCBA>B@CCCCDBBBB?@=>=>=>#;:6;AAB<AAAB@BBC@CC@<;;CBDBECCCCGBCABBDAE?BCCCFBBB?CBDC?CCCCCBBCCCECC@AAC?DAA?AC?C?B?@@BCCAA?@BBBB:A>A=;;;;;;%;@;;;0:@ABBCGBBB<A@@@0@BBBB@B@CCACDCCBBA>B?BBBDCB=B9::0;CCBBBCCCCBBCBBCCCC@BBBBCC@CCB:::6;CBB
@ATNG8:04765:02202
GATGGTAGCGCACACATAGATACAGTACTCATTCGTTTCGGAAGAGACAGGTACGTTAATAGTTAATAGCGTACTTCTTTTTTTCTTGCTTTCGTGGTATTTCTTGCTAGTTACACTAGCCATCCTTACTGCGCTTCGATTGTGTGCGTACTGCTGCAATATTGTTAACGTGAGTCTTGTAAAACCTTCTTTTTTTACGTTTACTCTCGTGTTAAAAATCTGAATTCTTCTAGAGTTCCTGATCTTCTGGAGATACACATGATACTCTACCATCGTCCGACTAAAGTCT
+
445=8>>>BBBCBBBCBBBBAA@BA@@@@@;;4:BBB=BC=>1966><CB@CB@BA=@=@BAB=A?@BAA@CA>@;;;;<<;<#;?=@>CC=C==>9B<@@8@A7<<BBBB@CCCCGDGD@BAA@B@BCCCBB;<5<B;;8;EBBBCBAACCCCBBBA=@00+00,0?ABBCDEC;;7:>?>@8@=B?BCCCCCC#BCBBC>CDDDDCCB;;5<;;;*;CAAA7;7<A=ABABACD?B@CCCDCC?@@@>BBBCHHCCBBBBBCCCBBBD@CAABCC?@?::993;BCC
@ATNG8:04783:02171
GATGGTAGACATATCGTACTCTCTGTACTCATTCGTTTCGGAAGAGACAGGTACTTTAATAGTTAATAGCGTACTTCTTTTCTTGCTTTTCGTGGTATTCTTGCTAGTTACACTAGCCTATCCTTACTGCGCTTCGATTGTGTGCGTACTGCTGCAATATTGTTTAACGTGAGTCTTGTAAAACCTTCTTTTTTACGTTTAACTCTCGTGTTTAAAAATCTGAATTCTTACTAGAGTTCCTCGATCTTCTGGGCAGACTCTCACACGCCTACCATCGTCCGACTAAAGTCT
+
48995:=BBBBBCCCCB>@@D;;;>??==;;;7655>355257545==B<8;<877(3-3344.439995569;;55555&55.59999+99;;)//<6<:8====BB?B;;:7866)//:::?6:6:///6639;;<6::;<<A@>>>@@A@==:08554566(57=@<;;>;==;?AAEE3>7;7;>DEEE(;:///)/3////.886:;3::::):;><?;?7;;:8;999979162522=>??==<<;.//--4---67993333../46669;;5;?>??@9@;77
@ATNG8:04754:02242
GATGGTAGAGTATCATGTGTATCTCCAGAAGATCAGGAACTCTAGAAGAATTCAGATTTTTAACACGAGAGTAAACGTAAAAAGAAGGTTTTACAAGACTCACGTTAACAATATTGCAGCAGTACGCACACAATCGAAGCGCAGTAAGGATGGCTAGTGTAACTAGCAAGAATACCACGAAAGCAAGAAAAAGAAGTACGCTATTAACTATTAACGTACCTGTCTCTTCCGAAACGAATGAGTACTACTCTCAGAGACACACTAATCGTCCGACTAAAGTCT
+
8889499==B>>666>?>>@>959:.44938<9;9;8;@DDECCCB?CE@CADCD:::::*;@;;9:96@C=B?=?;;9AAA0@A=@<A>=3=00,0@@>@ADCCAC@BB=@@A?BA?>@BABBCAABCCCC@CBBC@BBCC@@@@?C?BBA=@ABBBCAD@CCCCBB?BB?BDC@BBBCD7::?;?BCCC3BB>AABBCB@@@<A<@@AG<?:=<@;;5;@;::>?<@>ABC>CCB@BCBBAABCABACCAA@998>?=>>>A?@A@@@=@@@@@@9@;;;
@ATNG8:04765:02264
GATGGTAGTATATCGCGTCGCTATCCAAAGATCAGGAACTCTAGAAGAATTCAGATTTTTAACACGAGAGTAAACGTAAAAAGAAGGTTTTACAAGACTCACGTTAACAATATTGCAGCAGTACGCACACAATCGAAGCGCAGTAAGGATGGCTAGTGTAACTAGCAAGAATACCACGAAAAGCAAGAAAAAGAAGTACGTTATTAACTATTAACGTACCTGTCTCTTCCGAAACGAATGAGTACGAGAGAGCACACGTGTCTACATCGTCCGACTAAAGTCT
+
778;6;ACCCBBBBBDDCCCBBBDC@DD>CC@>:;7;?CDDCCCD@BC?B@BBCBBBBB5B?BBB@@@CCBBB>BA????=,=?;>2999+:>A=AACCBBAAB@C@A=:===9=@AAA@@@@@@@@>>>@;=>>A;>>>??@8738<A?B?BBBBBCCD?CCBB>><>B?BBB6<<8889+:=;9=====,00)/;;;??:AB@B=????<A<A===@7;;AAAAA=B<>==7=>>:>>>?===;;;;;;;;@@A@BBAA?AAA>>;;;>:>>>>?C9>>;;
@ATNG8:04765:02293
GATGGTAGTATCTGCACACTCTGTCCAGAAGATCAGGAACTCTAGAAGAATTCAGATTTTTAACACGAGAGTAAACGTAAAAAGAAGGTTTACAAGACTCACGTTAACAATATTGCAGCAGTACGCACACAATCGAAGCGCAGTAAGGATGGCTAGTGTAACTAGCAAGAATACCACGAAAGCAAGAAAAAAGAAGTACGCTATTAACTATTAACGTACCTGTCTCTTCCGAAACGAATGAGTACACACTCTCATATGACACTACATCGTCCGACTAAAAGTCT
+
;99C;?EBBBBBBCCCCCCDDDDCC?BCBABBA@@@<@<@ADBBCC@DC>A>AA@99899(:9??ABA@>@::9,:?@BDBB5B@>B5;;09AC>CCCCCCA;::;ACE@BBC?AABBCBBBDCCCDBBBC@CA@@?CBBB@@@B?C@C@?>?CBBAAAB?BBCBBB?BC?BBB499999+9==;::9999%:A=A::8?@@?B7;6;>>>9=8<AC@@>@B@@@CC?CACBB>CAA>ABCBBBBBBBBBBBBBBAACC??@BCCBEDDCB=@B?99:9*;>==
@ATNG8:04748:02333
GATAGTGTCATATGAGAGTGTGTACTCATTCGTTTCGGAAGAGACAGGTACGTTAATAGTTAATAGCGTACTTCTTTTTCTTGCTTTCGTGGTATTCTTGCTAGTTACACTAGCCATCCTTACTGCGCTTCGATTGTGTGCGTACTGCTGCAATATTGTTAACGTGAGTCTTGTAAAACCTTCTTTTACGTTTACTCTCGTGTTAAAAATCTGAATTCTTCTAGAGTTCCTGATCTTCTGGTATGACTAGTGTACTACTACCATCGTCCGACTAAAGTCT
+
445<=>DEDBBBCAABAACDBC;::@>9:.9::@:AB;C?CCBC;9;8A<;;;766;;>C@C@CFDCCBBBD>;;;;;*;A>@@@@8@@@@<@>>9=@9>999@B;:;9CBBBD=AAB=@?CCCICHIE@AAAB<@@AAAA;;;CCCFFCBB>BAA>@@<@?@@@@@AA;;6;BCAC;B>C=;;;;.;;>>@.;;A@@@@??@29999(9=<@>:>;DD@CBBBCCB>@>@A@BCB?B<;:;CBCAAABBAAABABBBAAA?BCEBBB@DECCCC=BAAA
@ATNG8:04794:02357
GATGGTAGTATATCGCGTCGCTATCCAGAAGATCAGGAACTCTAGAAGAATTCAGATTTTTAACACGAGAGTAAACGTAAAAAGAAGGTTTTACAAGACTCACGTTAACAATATTGCAGCAGTACGCACACAATCGAAGCGCAGTAAGGATGGCTAGTGTAACTAGCAAGAATACCACGAAAGCAAGAAAAAGAAGTACGCTATTAACTATTAACGTACCTGTCTCTTCCGAAACGAATGAGTACATAGATATACGTATAGCTTCCATCGTCCGACTAAAGTCT
+
944:7;==ECCCDCCCCCBCGBBCFABBC@BCBBBB9=9;CCA@@B?BB?B?@@@;:;;;);=ABBCBBCCCCD>AA@@@BB0@B?B@EEF;EICBAAACCCCCC@C?BC?CBC?CBAABBCCCBBBCCCBB?BCBB?BB@@@BBA=B@DCC?CCAAAAAA?CBBBBB?AB????<@@=??8?@>=@@@AA2=?<@;;;A@?>A7:5;=>?;>=@BD@@?@CBBBCC?A>ABD>CCC?BBBBAABACCCCCAAA@AA@@===A=A;8::>BB=A:::9829==>
@ATNG8:04752:02397
GATGGTAGCGCATATCAGCGCAGCCCAGCAAGATCAGGAACTCTATGAAGAATTCAGATTTTTAACACGAGAGTAAACGTAAAAAGAAGGTTTTACAAGACTCACGTTAACAATATTGCAGCAGTACGCACACAATCGAAGCGCAGTAAGGATGGCTAGTGTAACTAGCAAGAATACCACTAAAGCAAGAAAAAGAAGTACGCTATTAACTATTAACGTACCTGTCTCTTCCGAAACGAATGAGTACGATGAGATCTCGTGTGCTACCATCGTCCGACTAAAGTCT
+
4:993:99;:=BBBBCBBBBBBBAD=B;669655=6626<>8<8----355173;:;44444$47;<BBCCCCCCC>BCAAAAA0AB>B;A@@7ABCACABABCCCD?C?AB@AAC?AAABCBBBBDCCCCCCC?CDCC@BBBBCCBB@CACBB@BIBBCCCC?BDDDDC?CB@BBB788?>>6@9979CCFC2CC?C???BBBBB?C?B>?;<A<AACAA?ACB@ACBGK@CBD=B@@<@@??CBBBBBBBAAAA???@@?>>?BC?>>>>CC?BA?9::,;;;;
@ATNG8:04752:02415
GATGGTAGCTCGCTGATGATATCTCCAGAAGATCAGGAACTCTAGAAGAATTCAGATTTTTAACACGAGAGTAAACGTAAAAAGAAGGTTTTACAAGACTCACGTTAACAATATTGCAGCAGTACGCACACAATCGAAGCGCAGTAAGGATGGCTAGTGTAACTAGCAAGAATACCACGAAAGCAAGAAAAAGAAGTACGCTATTAACTATTAACGTACCTGTCTCTTCCGAAACGAATGAGTACACACTCTCATATGACACTAATCGTCCGACTAAAGTCT
+
;:;D?BCCCCCDCBCCCCCCCCCCC@DCC@DCCCBB@B@CBBCCCC?BB?CABBBBBBCC3C?BBBBAABCBBB?BBBCCCB0@@=A=@BB8ECC@CAAABCCCD@B@BC@BBB?BBCBBDCCCDCCCBBBC?BB??>@CA?@B?>9@=A;::;CCBBCCC?AAABBB@BF??>?8<<888*:=>:?CCEC3CC@B??;B@@BB7;7;>>>1817=BBB?B@@@@BB>A?ACC>B??=:9:BCB??@CCBBBBB@?@BBAABCC?C::;B?AAC???9?AAA
@ATNG8:04771:02396
GTTGGTAGGCGTGTGAGAGTCTGCCCAGAAGATCAGGAACTCTAGAAGAATTCAGATTTTTAACACGAGAGTAAACGTAAAAAGAAGGTTTTACAAGACTCACGTTAACAATATTGCAGCAGTACGCACACAATCGAAGCGCAGTAAGGATGGCTAGTGTAACTAGCAAGAATACCACGAAAGCAAGAAAAAGAAGTACGACTATTAACTATTAACGTACCTGTCTCTTCCGAAACGAATGAGTACGTGTGCGACGTGTCTCCTACCATCGTCCGACTAAAGTCT
+
4:.49:>;AAA@CDCBBBCBBB@@?7@BB?CC9:;B@B?CCCCBBA=;;8;=BBA;;;;;'::>?@AAAABBBC<@>9999:(:938;??>293=4=><BCDB@@;@<?@=;;:=AA>==@@@@@@@@=>>A<>=>>9=<?AAA>>:>=AAC@BBBBBBBA;?@?BAA>AB@BBB9>>999+88818>>>@/;;6;;;;=>===@8=:=>=>8<7;;789:>A?@>>><@<@AE;>BB?????999AAAA>??A===>>>?C;?>@=@?>>A@<@;;:>=4===;
@ATNG8:04770:02426
GATGGTAGCACGACACGACGATGTGTACTCATTCGTTTCGGAAGAGACAGGTACGTTAATAGTTAATAGCGTACTTCTTTTTCTTGCTTTCGTTGGTATTCTTGCTAGTTACACTAGCCATCCTTACTGCGCTTCGATTGTGTGCGTACTGCTGCAATATTGTTAACGTGAGTCTTGTAAAACCTTCTTTTTACGTTTACTCTCGTGTTAAAAATCTGAATTCTTCTAGAGTTCCTGATCTTCTGGGTGTATCAGCGAGTATCTACCATCGTCCGACTTAAGTCT
+
444<8<C>CCC;;;=9;;;665<;>969<=9:19BBB>BC@C@C?CCBCC;==B@@;@@CBCB?C>AABCBCBCD@A?:99)373<9/0)//0)/3;8;677,3<<737/399=?@@A?>@@<@:?>>665::7<:::7::AA???@@@@??;6779///6::5:5<AAA>>>??:=:::;1:9>498888(8=>AD7;;@:;;<=>>:??>?/?<;;A=B;>>=A@?>;;;<@<@BBBAA<A9991999??=<<A::;>>@BBBA;@>>>>>:>>;:7;<>>>B
@ATNG8:04765:02552
GATGGTAGGAGACACGTCGCACACGTACTCATTCGTTTCGGAAGAGACAGGTACGTTAATAGTTAATAGCGTACTTCTTTTTCTTGCTTTTCGTGGTATTCTTGCTAGTTACACTAGCCTATCCTTACTGCGCTTCGATTGTGTGCGTACTGCTGCAATATTGTTAACGTGAGTCTTGTAAAACCTTCTTTTTACGTTTACTCTCGTGTTAAAATCTGAATTCTTACTAGAGTTCCTGATCTTCTGGGTGCGCTACAGTCTCTCTACCATCGTCCGACTAAAGTCT
+
944939<=@DCCCC>AAACCCCCBBCCCBEAA?AAAF?CC>B?@;@A>@A?ABBBB@C>AA??=@=?A?<>88884<AABA3BA8<3333&3;996;8<2=A?@99889389988>55)..99594555...3506::;4999::?@====;><<:71552499494669;88;77176878(7-7-57999*<=@AA8>>@@??>>>>1898)8:;;@<@<@A7:8>>><<<;A9<88??C;>665(59996;=>AABCACF>==@9/--333-3--/7@16337
@ATNG8:04806:01965
GATGGTAGCGAGCGAGTGTGTATACCAGAAGATCAGGAACTCTAGAAGAATTCAGATTTTTTAACACGAGAGTAAACGTAAAAAGAAGGTTTTACAAGACTCACGTTAACAATATTGCAGCAGTACGCACACAATCGAAGCGCAGTAAGGATGGCTAGTGTAACTAGCAAGAATACCACGAAAGCAAGAAAAAGAAGTACGCTATTAACTATTAACGTACCTGTCTCTTCCGAAACGAATGAGTACGATGAGAGAGCTCTCTCTACCATCGTCCGACTAAAGTCT
+
444:5<<>@B@@;?@A>@@BAAAAB;>BB?BCB@??49045<<<=B=@@;?:<?@;;;;::%:?CFCCBBCDECC<CDEDDFD2CC>C4;;;-;BB?CBBBBBCBB@B@BC@CCC>AABBBCCCBBBDDBBBDACCBB?B??>@B:96;?B@@?ABBBDCCC?CCCCAA???<?CD=@A999*9>>;::::9(8B>BBBBBBBAA<><??AC16.7=ABB>BAAABCD@DADBB=BCD@CBBBBBBBBAAABBB??@<<<>@@@@B?BBBBBB?AA>999,;;;;
@ATNG8:04804:02007
GATGGTAGCACGACACGACGATGTGTACTCATTCGTTTCGGAAGAGACAGGTACGTTAATAGTTAATAGCGTACTTCTTTTTCTTGCTTTCGTGGTATTCTTGCTAGTTACACTAGCCATCCTTACTGCGCTTCGATTGTGTGCGTACTGCTGCAATATTGTTAACGTGAGTCTTGTAAAACCTTCTTTTACGTTTACTCTCGTGTTAAAAATCTGAATTCTTCTAGAGTTCCTGATCTTCTGGTAGAGCGTGCATATATCTATCGTCCGACTAAAGTCT
+
AB;925@?@BCCCCCCCCFABBBCCCDCCCBB?ACDD>CB@B@BBCBCCC@BBCBB@B?BBDCAD?CC@ABDCAA=AAA?@1@A=A97929????BBF@BB?AAADBB@BB==>BBA;A??:?;A>>>@?><;=???7;;?@@?>>>@@@@AAAA;AAA<>>;>;A???>><AA=D@@@@271866///(/<;;;+//669:;:::4:@?A/A;;;?;?;>>;>@AA===<?<???@@A8;;@=@@@==>>>@AAAAAAAA@??AAAD<A<<9AA7A:::
@ATNG8:04813:01973
GATGCACGACACGACGATGTGTACTCATTCGTTTCGGAAGAGACAGGTACGTTAATAGTTAATAGCGTACTTCTTTTTCTTGCTTTCGTGGTATTCTTGCTAGTTACACTAGCCATCCTTACTGCGCTTCGATTGTGTGCGTACTGCTGCAATATTGTTAACGTGAGTCTTGTAAAACCTTCTTTTTACGTTTACTCTCGTGTTAAAAATCTGAATTCTTCTAGAGTTCCTGATCTTCTGGACGACGCGCACTGACACTACCATCGTCCGACTAAAGTCT
+
///:/44:999>=>@:9;@>C@966CBB=BBDD>CFADACCB@@@@@CB@AA?B@C;;;=A@CCBBBBBBC??==<<,<=5=<<=5?@@A?BBBABB;>=>BBB>AACCA@AC?B<=:=;<>>@@@??<?@AA:==>@???@A@@@>>>==5;;;6;>;?<>>@>>?>;;6;??FB;A:>:>AAAD/@@///(/68///866:=BDDD/A=<=@<@<@@<???DBAA=A=?>>?=>:=@@<A?:;:@@@=>:;;@===9983///6<<9@99=BB9?>::
@ATNG8:04820:01975
GATGGTAGGAGACACGTCGCACACGTACTCATTCGTTTCGGAATGAAGACAGGTACGTTAATAGTTAATAGCGTACTTCTTTTTCTTGCTTTTCGTGGTATTCTTGCTAGTTACACTAGCCATCCTTACTCGCGCTTCGATTGTGTGCGTACTGCTGCAATATTGTTATCGTGAGTCTTGTAAAACCTTCTTTTTACGGTTACTCTTCTCGTGTTAAAAATCTGAATTCTTCTAGAGTTCCTGATCTTCTGGATACACTCATGTGCACCTACCATCGTCCGACTAAATTCT
+
,,,2,2267>A>=;665:===@CC;;6=>>>@<CC@A?=<6:*---(-7669:8;;A?7?0874=496:A=<33339439989'7<693333&3:33,333,396;@<BBB<?>?@=<8812A>5;59;//.3359175693555<88>>=<><;6665-6557<@8:;:=>?::::@;<==>?5><@=@AAAA/ABB=A:===;;4;=;;;;=89999)7///95=6AA<;;;;>=>=C<>=>??B=@>=:=AB>>==>>:::==;;6;AC=B888>>;>??;;;3;5;;
@ATNG8:04824:02012
GATGGTAGGCACTGCGCACACATCCCAGAAGATCAGGAACTCTAGAAGAATTCAGATTTTTAACACGAGAGTAAACGTAAAAAGAAGGTTTTACAAGACTACACGTTAACAATATTGCAGCAGTACGCACACAATCGAAGCGCAGTAAGGATGGCTAGTGTAACTAGCAAGAATACCACGAAAGCAAGAAAAAGAAGTACGCTATTAACTATTAACGTACCTGTCTCTTCCGAAACGAATGAGTACACACTCTCATATGACACTATCGTCCGACTAAAGTCT
+
ABBDAHBB:66<<CBCCDDCDCCDD=BBB:69@BBB@B>BBBBB@A=:;698@@@BBBBB+B<885998>;99908:95555$5;6;.65505;<49=90//::;=4:4:B:>>>5:9:9:@?@@@@@AAA@A=A@@@>A??@@@@@=@;@::05:<;<;<<7>==999?BB>BA?5;;777(7<<889898(8=6<=>>=>@=<8<:;;;;5:4::?;;6:@@B><<8;9===7<5577<A?ABBCBBBBBBBBB@@BBBB=BBB<8:;499<88;39B43
@ATNG8:04825:02082
GATGTAGCACACGAGATCTCATCGTACTCATTCGTTTCGGAAGGGACAGGTACGTTAATAGTTAATAGCGTACTTCTTTTTCTTGCTTTCGTGGTATTCTTGCTAGTTACACTATCCATCCTTACTGCGCTTCGATTGTGTGCGTACTGCTGCAATATTGTTAACGTGAGTCTTGTAAAACCTTCTTTTTACGTTTACTCTCGTGTTAAAAATCTGAATTCTTCTAGAGTTCCTGATCTTCTGGGCTGCGCTGATATGCGCTACCATCGTCCGACTATAGTCT
+
@>@BBCCCCBBBCBBBBCCCCCCCGCCCCBA=BIHH?CF@D?DD>CACC@CCCCC@CADDDC@D?CCCDEEFCE@CCDCC5CC@CBCB>CCCC@CCD@CC?BBBC??>@BCCBBAA?BBB@C?BBBAAABB?BCBB?AA@@AAABB?CCCBBB?:==><==:=;>=>AA>>>@;>>@BC6B<@;>>BBC/??76607::///=<<>9====.<<<=@:>:;;5;>==>??;?<?BAABB777@@6=///;;//8@A@@@BA@??<===:995:///77@==@@
@ATNG8:04805:02146
GATGGTATCTCGCTGATGATATCTCCAGAAGATCAGGACTCTAGAAGAATTCAGATTTTTAACACGAGAGTAAACGTAAAAAGAAGGTTTACAAGACTCACGTTAACAATATTGCAGCAGTACGCACACAATCGAAGCGCAGTAAGGATGGCTAGTGTAACTAGCAAGAATACCACGAAAAGCAAGAAAAAAGAAGTACGCTATTAACTATTAACGTACCTGTCTCTTCCGAAACGAATGAGTACACATCGTCGTGTCGTGCTACCATCGTCCGACTAAAAGTCT
+
AABB?BBA@@;6;BCCBBBCBBB@@?@BB@DDBDCC?BCCCCCBC@CB?B>@B>==999)96ABBBBB@9937.7994444$4>8>255)5<<7>AAACCBBC@F@BB@CAA69:A?ACCECBABCCCBC@BBBB>@@@@@@?@9@<?;;7;AABBAAA?AAABBB=?>?BBC9::0000*/0959:::::%9<18334:=;>999;;;AB0738=B;;:;CBBBCC@C?CBC>C::8:@CCB@??CBA??>AABBBAA??@ACC@ABBBBB?A@@9999+:>?>
@ATNG8:04821:02121
GATGTACATGATAGACGACACCAGAAGATCAGGAACTCTAGAAGAATTCAGATTTTTAACACGAGAGTAAACGTAAAAAGAAGGTTTTACAAGACTCACGTTAACAATATTGCAGCAGTACGCACACAATCGAAGCGCAGTAAGGATGGCTAGTGTAACTAGCAAGAATACCACGAAAAGCAAGAAAAAGAAGTACGCTATTAACTATTAACGTACCTGTCTCTTCCGAAACGAAATGAGTACTATGTAGAGCTCTATACTAATCGTCCGACTAAAGTCT
+
:9;@@C>@DBCCCAAB<<:CC@CBB?BB@@@B?B@BBBCCCC?BB>B?BB@?@?@?.@>BCBBBAA@@BD=B>>?DDC2BB>A>ABB:BEB====@@@AAA=A<@@<>>>376=>=====@@@@???C=<==?=>>>C>==?:>:>BD<@>@@@@@@;???ACC?AA?BA?3896788)8<;868777(55-5>>>@@AAA<A<????<A<@>@AA=<<<AA@@;@:@==7<999,::9<>A@@@@AC?CBBBCCA@B@@@A;;<<AB<<;;666(8=:;
@ATNG8:04836:02128
GATGGTAGGCGAGAGTGAGACGCAGTACTCATTCGTTTCGGAAGAGACAGGTACGTTAATAGTTAATAGCGTACTTCTTTTTTCTTGCTTCTGTGGTATTCTTGCTAGTTACACTAGCCATCCTTACTGCGCTTCGATTGTGTGCGTACTGCTGCAATATTGTTAACGTGAGTCTTGTAAAACCTTCTTTTTACGTTTACTCTCGTGTTAAAAATCTGAATTCTTCTAGAGTTCCTGATCTTCTGGGTGCGCTACAGTCTCTCTACATCGTCCGACTAAAAGTCT
+
:99C:>BB@BCBBDDDDCBCCCHCCC:;<BBB>B@@A;@B?B@BBBB@@@>AABAA?A89:??<??BBDB@BBAA=;;7777$79//::0///99173A;??8886::<6<9:898AA;??@<@;=====;;;;@A:<8;AAA>==??BBA@@>;:5;;;<@@<@=>?>=<;;;:495666,57=9<<<;;)97656.577/..22-.(.333'33555.5.55.577566778389///55;;AA7@@@@@@;;;===A>==>@==:::<=7<667:::-777=
@ATNG8:04806:02216
GATGGTAGCGCGACGAGCGTAGACCCAGAAGATCAGGAACTCTAGAAGAATTCAGATTTTTTTAACACGAGAGTAAACGTAAAAAGAAGGTTTTTTACAAGACTCACGTTAACAATATTGCAGCAGTACGCACACAATCGAAGCGCAGTAAGGATGGCTAGTGTAACTAGCAAGAATACCACGAAAGCAAGAAAAAAGAAGTACGCTATTAACTATTAACGTACCTGTCTCTTCCGAAACGAATGAGTACGATGAGATCTCGTGTGCTACCATCGTCCGACTAAAAGTCT
+
444:8:;;CBBABBB@BBBAA@:;9)5@B8B@;;;?;C;?=B985B?AA9<49;77377777"75<;888<B=BDD<@?BBDDD1DC?B;@@A@A(ACE?CCBABCBBB?B?BC@ECC?CCCCBCCCGBBBBBBBB@CCCB>AABBCBBB?C@DBB@BBAAACCB?BCCC??<??:??>;@@9::,7==99999:9%9?;A???CAAAA;>;>?;;7;<??C@@=@BBBBCD?C>@??9?>?<??AABBBBBBBBBBBC??;888===;;7;?AA>>:>>>9988(;?>?
@ATNG8:04829:02178
GATGGTAGTCTCAGATAGTCTATAGTACTCATTCGTTTCGGAAGAGACAGGTACGTTAATAGTTAATAGCGTACTTCTTTTTCTTCTTTCGTGGTATTCTTGCTAGTTACACTAGCCATCCTTACTGCGCTTCGATTGTGTGCGTACTGCTGCAATATTGTTAACGTGAGTCTTGTAAAACCTTCTTTTACGTTTACTCTCGTGTTAAAAATCTGAATTCTTCTAGAGTTCCTGATCTTCTGGATATGAGTGACTCGTGCTACCATCGAGGTTGTAAAGTCT
+
9::C@CBBBDBCCCCCCCCCCCCDCCCCCC?>;=99:0;C?B@BHDECBC@BCCAA=@<@ACB?B@BDCCBCC@A>ABEED1CA=99959AAD?BBB?AA799?AAC@BBBBBBBC@BBB?A?AAACCC@@>BB>;7<A>?:::::>>?=>>>><GIH@CC@B@BBCCEEEHD?C;;;;.;>B>;;;;.;@@AI@CBBCCCCBBA5;<<<*<@@AA?A?BB?BBDCCCC?C?BBBBBD?AAB@DEBBBCCBCBBC@@@@@?AB?BCBAAA4929@@@8AA99
@ATNG8:04799:02228
GATGGTAGCAGACGTGACAGAGCGCCAGAAGATCAGGAACTCTAGAAGAATTCAGATTTTTAACACGAGAGTAAACGTAAAAAGAAGGTTTTACATGACTCACGTTAACAATATTGCAGCAGTACGCACACAATCGAAGCGCAGTAAGGATGGCTAGTGTAACTAGCAAGAATACCACGAAAGCAAGAAAAAGAAGTACGCTATTAACTATTAACGTACCTGTCTCTTCCGAAACGAATGAGTACTATGTAGAGCTCTATACTATCGTCCGACTAAAGTCT
+
;9:B?BBBCBBCCEBBBCCGCDDCC?CCDA;;;CCGAD>@@BABEDABC?C?CBCCCCCC3C?AAABBCBD???8<7::CCC5CC<A:>>>0?BBBBBBCCAA;;:;?CC@BBB?AACBECCCCCCCBAA@@<@BA?>BBAABBBB>A?C@@>?BBBBCCC?CDBABB?BC@CDE<???<<5::9:;ACCC/BB<?898>?@?A7<8;ACC7;7;@DCEAC;;;BDB?A?BCC=B;;8:??CDCBABBCCBBBBBBCCDBBBB>==@CC@CBA::93;BBA
@ATNG8:04820:02228
GATGGTAGACACGTGTGCTCTCTCGTACTCATTCGTTTCGGAAGAGACAGGTACGTTAATAGTTAATAGCGTACTTCTTTTTCTTGCTTTCGTGGTATTCTTGCTAGTTACACTAGCCATCCTTACTGCGCTTCGATTGTGTGCGTACTGCTGCAATATTGTTAACGTGAGTCTTGTAAAACCTTCTTTTTACGTTTACTCTCGTGTTAAAAATCTGAATTCTTCTAGAGTTCCTGATCTTCTGGGCAGACTCTCACACGCCTACCATCGTCCGACTAAAGTCT
+
///9699<CBBAB?AA??=>@;;CEA?AA@@@=AAAA<AB?DAFDCBBAA;@@@@=3939?@?<B=??CCAAAAB<=<=??.>>6BBBB=BBBA5:8@<==9:0////(//99777762223939:;662885>???7;;:><<=;;:=>>;;;;5868;>>6;7;AA?==>??8=;;;:/;5;6;BBCB.;;@@@9??@;;;>>=>::@@@,@///9695@@<A=<;858:?:===AAE=A@??8=;;;==;;;>@@BBB:=>>===>=@@<@@<==@6@///
@ATNG8:04837:02224
GATGGTAGGCACTGCGCACACATCCCAGAAGTCAGGAACTCTAGAAGAATTCAGATTTTTTAACACGAGAGTAAACTTAAAAAGAAGGTTTTTTAACAAGACTCACGTTAACAATATTGCAGCAGTACGCACACAATCGAAGCGCAGTAAGGATGGCTAGTGTAACTAGCAAGAATACCACGAAAGCAAGAAAAAGAAGTACGCTATTAACTATTAACGTACCTGTCTCTTCCGAAACGAATGAGTACTATAGACTATCTGAGACTACATCGTCCGACTAAAGTCT
+
@??C@CCC@CC;;;;>@>BBBCCCD>BBC@AABCH@C@CBAADCHIGGAC@BBBCBGHDD)D@BBB969C=A@C;==6;;;;,8<9=3:::::$8-3;-33888;87948=AD?CBB?CB>>>A@@@@@C@;;;B<????=@@@>>>8918:?AG@DCBBBCCD@CCBBBB?BB=BBB;@@;;;6;A>:00000)00*0==@CBAAA?B?????<@<@???A>AABBAAA?C@C@@5=00+0<<<0:9::9@AA?ABBBBAAABDCCCBBBCCC@B@@?CC>BBBB
@ATNG8:04831:02290
GATGGTAGCGCGACGAGCGTAGACCCAGAAGATCAGGAACTCTAGAAGAATTCAGATTTTTAACACGAGAGTAAACGTAAAAAGAAGGTTTTACAAGACTCACGTTAACAATATTGCAGCAGTACGCACACAATCGAAGCGCAGTAAGGATGGCTAGTGTAACTAGCAAGAATACCACGAAAGCAGAAAAAAGAAGTACGCTATTAACTATTAACGTACCTGTCTCTTCCGAAACGAATGAGTACTGCGTCTCACTCTCGCCTACCATCGTCCGACTAAAGTCT
+
555=8>>>CCD;;;BBBGHCCB;;;0;BB@CBBBBB>B?BAA@@@?@BB?C?A@@==>==,?:??DBBB@@9:929@@AAAA2@@;=2:;;*9BC?BCDCEGC@@>@?BB?CBB@EEC@BBDDCCCCCDBBC@CCBB?BBBBBCBB>C?C??>?BCCCBBA?CCACBC@AA>ABA<>>000*000/;==@=(@?<BAAABBA??;><BAAE6768DDCC?CCAAABB?B?BBC:B::8:@CBBBBA???BBBCABACDCCE@BCB>AAABAA=@A??@A;ABAA
@ATNG8:04812:02352
GATGGTAGCGCACACATAGATACAGTACTCATTCGTTTCGGAAGAGACAGGTACGTTAATAGTTAATAGCGATAACTTCTTTTCTTTGTCTTTCTGTGGTATTCTTGCTAGTTACACTAGCCATCCTTACTGCGCTTCGATTGTGTGCGTACTGCTGCAATATTGTTAACGTGAGTCTTGTAAAACCTTTTTTTACGTTTACTCTCGTGTTAAAAATCTGAATTCTTCTAGAGTTCCTGATCTTCTGGGTCTCTCTCTCACGCACTACCATCGTCCGACTAAAGTCT
+
;;;=:?;?;?;C@9;9@B>;;<:455544:44.4444)55.5.5559955.5:<@A?B?B@;>5@9:0//////)/9)//;;.:::3:8699.////849::599*///>>A>BBBBA@AC<??@?@=BBAA;<;A?B;;;=@@BCCBCCBB;<;A@;;6;@A6;;@D=AA@??999@=@CCDD9B;????@?#??@BC<@AA@@BB>0000@@@*0/<<:5=7550599=:;??B:@?@BBB?B;;;8<BA@@;;;<<@AA@@@??@>@?=??=278??CA=AA??
@ATNG8:04817:02345
GATGGTAGCATCATGCATATCTCACCAGAAGATCAGGAACTCTAGAAGAATTCAGATTTTTAACACGAGAGTAAACGTAAAAAGAAGGTTTTACAAGACTCACGTTAACAATATTGCAGCAGTACGCACACAATCGAAGCGCAGTAAGGATGGCTAGTGTAACTAGCAAGAATACCACGAAAGCAAGAAAAAGAAGTACGCTATAACTATTAACGTACCTGTCTCTTCCGAAACGAATGAGTACTATGTTGAGCTCTATACTACCATCGTCCGACTAAAGTCT
+
88:=9=BCBCABBBF;;;BBBBBHE@CCB@A@@A@;=@=@DLCBAC:??@B@BBAAACCC3C?AABAABCDBBB:??AAAAA0@@<@>AAB:BCCAGAABCCCBB@B@CC@CCC=AADDCCABBDEDDDDCC?CCBA?BAABBCCC>C?C@@>ACBBBDAB>ABCBBA?CD?BBC>@?BCC;A??;?CCCC3BB?B@>>BBCA:;7;@@?:>:==BBB@BCCBBBC>@>@CC=CBB?AAACBBCCCCAA=AAABCBBBCBCCCB@CBBBBC?BBAAAB>CBAA
@ATNG8:04819:02360
GATGGTAGTGCGTGAGAGAGAGACCCAGAACATCAGGAACTCTAGAAGAATTCAGATTTTTAACATCGAGAGTAAACGTAAAAAGAAGGTTTACAAGACTCACGTTAACAATATTGCAGCAGTACGCACACAATCGAAGCGCAGTAAGGATGGCTAGTGTAACTAGCAAGAATACCACGAAAGCAAGAAAAAGAAGTACGCTATTAACTATTAACGTACCTGTCTCTTCCGAAACGAATGAGTACTGTATCTATGTGTGCGCTAACATCGTCCGACTAAAGTCT
+
;44<066BCD??;;9B@CEDFB@@@8@@A=BAAA@@=@@CDD??@C@CC?C???>99777$338333>;;<;333(38:;;;;+//(/(//(/8949<:98860/(..362556,2255;>>>CCCCHCCBB@BBBB@CBAAACDD5:6::;6;ECCCCBB?BAAAA@<??9=?@:@@???999:9>===?.=A?A???BBB@@=A=AB@@<?<??JCC?BCCCBBB@D@CCC>C::7:BBBCCBBBAAABBAAABBBBBBBBB?CCCCACC@CBB887);@@@
@ATNG8:04830:02347
GATGGTAGTGTCATATGAGAGTGTGTACTCATTCGTTTCGGAAGAGACAGGTACGTTAATAGTTAATAGCGTACTTCTTTTCTTGTCTTTCGTGGTATCCTTGCTAGTTACACTAGCCATCCTTACTGCGCTTCGATTGTGTGCGTACTGCTGCAATATTGTTAACGTGAGTCTTGTAAAACCTTCTTTTTTTACGTTTACTCTCGTGTTAAAAATCTGAATTCTTCTAGAGTTCCTGATCTTCTGGTCTACTACACTGTACTCTACCATCGTCCGACTAAAGTCT
+
///72778@B@?;666>AABBBBCC@@?@A=@8ABBB=BA?B<@;<=BCIACGCCCAC@BBBB7;9;CBBBBBEC<;;;;.9>;999AB<?<>>7;;<<9<:BBBBBCACCCCCDEGBDCC@B@BBCCBBBC@CCCC@CCCCBBBCBEDCCCDBB@CBB?BB@B@CFDCAABCC@DBBBB8A>B;::9:9:9#9??@B<BABAABAAAB?BBBB2BBBAB?B?BC@CCCCBA@?BACCCDCC=AA@<@BCBCCDCEBCCCCBBBCCC@CBCCDD@CDB???:?@AA
@ATNG8:04839:02350
GATGGTAGTACATGATAGACGACACCAGAAGATCAGGAACTCTAGAAGAATTCAGATTTTTAACACGAGAGTAAACGTAAAAAGAAGGTTTTACAAGACTCACGTTAACAATATTGCAGCAGTACGCACACAATCGAAGCGCAGTAAGGATGGCTAGTGTAACTAGCAAGAATACCACGAAAGCAAGAAAAAGAAGTACGCTATTAACTATTAACGTACCTGTCTCTTCCGAAACGAATGAGTACGATGAGATCTCGTGTGCTACATCGTCCGACTAAAGTCT
+
9<:C@CCCCCCCCBBBCCCCBB@AA@CFEAHCCBAB@B@CCDCCCD?CC?A?BBMCGCCC5C@BBACGDCCAAA>ACCCCCC2BC@D@CCC<CCC@CABBCCCCC?B?BC@DCC?AACAAACABBCCCBBBD?CCCC?BBBBBCCC?B?BAB?ADDDDCCC=BBCCCC@BB?BBB;??777*:??=BCEDC2BB@C?@?BBBCD?B?BC@A=A?B?CCC?CCBBCCE@C?BCC=C@@=@BBBBBBBBBBBBBBC>>>@A>>>?CBBB=>AB????:::2;AB@
@ATNG8:04846:02335
GATGGTAGTCTCAGATAGTCTATAGTACTCATTCGTTTCGGAAGAGACAGGTACGTTAATAGTTAATAGCGTACTTCTTTTTCTTGCTTTCGTGGTATTCTTGCTAGTTACACTAGCCATCCTTACTGCGCTTCGATTGTGTGCGTACTGCTGCAATATTGTTAACGTGAGTCTTGTAAAACCTTCTTTTTACGTTTACTCTCGTGTTAAAAATCTGAATTCTTCTAGAGTTCCTGATCTTCTGGTCTACACACTGTACTCTACCATCGTCCGACTAAAGTCT
+
AAAB@CCBBCCCCCBCCCCCCDCCCCCCDDCC@CBBB=AC>B?ABCGFCC@CCDDC?B@BBBB?C@CBCDCCBBB?;:;::):A<@ABH?BCBB@BCIIIH;=;ADCHACCCCCCCC@CDD>B>CDCCCBBB?CCDD@DAAABBCCCCCCBBBBB@CAA=AC?C?BBBBBCCCC@BAAAA9@>B>::::9*:B@BB>CCDDCCCBBA@BBBB5BAABC?A<@B?BBDDBBA@C@CCCCCC?B@A>AAABCDCC@@@DDCCCBBB?BBBCCC@CCA???:@ABB
@ATNG8:04838:02401
GTGGTAGGTGCGAGCATGAGTGTATCCAGAAGATCAGGAACTCTAGAAGAATTCAGATTTTTAACACGAGAGTAAACGTAAAAAGAAGGTTTTACAAGACTCACGTTAACAATATTGCAGCAGTACGCACACAATCGAAGCGCAGTAAGGATGGCTAGTGTAACTAGCAAGAATACCACGAAAGCAAGAAAAAGAAGTACGCTATTAACTATTAACGTACCTGTCTCTTCTGAAACGAATGAGTACGTGTGCGACGTGTCTCCTACCATCGTCCGACTAAAGTCT
+
,,,(,,-(-5445555::999997//)---3--/678-3-388::9::=>9=4:;@A?@BB1B=BB@AACCCCCD>CC<;<;<(;C>C5;:9&5=?:>???@A?AA;?9?>9>AA8:::BCCDBCCCCBCBED@CCDD>BABBCCCB@CAD999:CBBBDDD?ABBCFG?BB@BBB>AABBA8@8949?@@A2@A@B???CFCCF=?>?>>A5;7;@CFFABBAA@AB@BBLDC=C;;7<A@@BBB:::BAAABBBBBCBBB?CBB?BA??@B?@@ABBB<BBBB
@ATNG8:04826:02511
GATGGTAGTGTCATATGAGAGTGTGTACTCATTCGTTTCGGAAGAGACAGGTACGTTAATAGTTAATAGCGTACTTCTTTTTCTTGCTTTCGTGGTATTCTTGCTAGTTACACTAGCCATCCTTACTGCGCTTCGATTGTGTGCGTACTGCTGCAATATTGTTAACGTGAGTCTTGTAAAACCTTCTTTTTACGTTTACTCTCGTGTTAAAAATCTGAATTCTTCTAGAGTTCTGATCTTCTGGTCTACTACACTGTACTCTACCATCGTCCGACTAAAGTCT
+
544<8445<?<<<=<==BCBDBBBBBCACA;:79:::1:>,/)//7;;<;16<9=;=@=:>AA5;45;<:<<=<<544444$9@5;4:909;4506;<:?>:=BCBBC@CDEEBBBEACCC@C@CC@A@BBB6:;BB>A@@ADBCCCCCCBBBDC?BCC@DD@F;;;CB@AABB@C@@@@7@<@<;;;;;*;ABBC>BBBCCCDBBB>CBCB2BCBBC?B>AC?BCCCBBB@BBAA@@?;@;;7;BBBBCDCEEDCCCBBCFEDADCCDCD@BBBBBB=B@@A
@ATNG8:04830:02486
GATGGTAGCGCATATCAGCGCAGCCCAGAAGATCAGGAACTCTAGAAGAATTCAGATTTTTAACACGAGAGTAAACGTAAAAAGAAGGTTTTACAAGACTCACGTTAACAATATTGCAGCAGTACGCACACAATCGAAGCGCAGTAAGGATGGCTAGTGTAACTAGCAAGAATACCACGAAAGCAAGAAAAAAGAAGTACGCTATTAACTATTAACGTACCTGTCTCTTCCGAAACGAATGAGTACGATGAGAGAGCTCTCTCTACCATCGTTCCTTCTGAGTCT
+
@@@A=@;55<<BBCCBBBBBBBAA@=ACCGBAABBB@C?CBCCBBB?BB?B?A?A@AAAA0A@CCDDCCCCCCC=BB>????,@@?A;BBB8BBE@AA<ADA@99658=>8=BC9;?AA@;9;BB@@@CAAB@DHCC@BBBCBCBC@CADCB@BCDECCDC@A@ABBA?BB@CCC599999.9>>;999999%9=97937:;?=<;>>?ABB?B@B=CCFAAAA;;;A=@=;<;0;A@;???@?BBCBCBBBCCBAAAA@@@?998=A@?>?=A<@=AAAA@A??
@ATNG8:04833:02483
GATGGTAGAGTACAGTGTAGTAGACCAGAAGATCAGGAACTCTAGAAGAATTCAGATTTTTAACACGAGAGTAAACGTAAAAAGAAGGTTTTACAAGACTCACGTTAACAATATTGCAGCAGTACGCACACAATCGAAGCGCAGTAAGGATGGCTAGTGTAACTAGCAAGAATACCACGAAAGCAAGAAAATGAAGTACGCTATTAACTATTAACGTACCTGTCTCTTCCGAAACGAATGAGTACTACTCTCATATGACACTACCATCGTCCGACTAAAGTCT
+
///:7<;;@<;;>666<<<>>==BC:>CB@CCBBBC<>:>:::888288286::544;<<+=7AAA==8BBBAC133<<;;;$45.5.55506<>9;666<>@>@;>;==:>;959>:<<;;@BCBBCBDED@BCCC@CCAAAA9949;@AC:BBBAAA=B?BBB;=;;00+///)/<<<?:>>>99999*37?>BBBBBBDCD@C@BCCCAE@@@@@A=@@@??AA?A>:99.99939@@@@999??A@AA999@@B>?;>AA:@@88;;?AAAABB=;;;:
@ATNG8:04839:02486
GATGGTAGTACATGATAGACGACACCAGAAGATCAGGAACTCTAGAAGAATTCAGATTTTTTAACACGAGAGTAAACGTAAAAAGAAGGTTTTACAAGACTCACGTTAACAATATTGCAGCAGTACGCACACAATCGAAGCGCAGTAAGGATGGCTAGTGTAACTAGCAAGAATACCACGGAAGCACGAAAAAGAAGTACGCTATTAACTATTAACGTACCTGTCTCTTCCGAACGAATGAGTACTGCGTCTCACTCTCGCCTACCATCGTCCGACTAAAGTCT
+
4:;>:>BBBCAB666:==@@@@@@@5?;<7<<9///,/,/;?=BBC?BA?B>894444444#56;<;A<>CCBBB<BBAAAAA2AA>D;@@@7ABCADBBBCDBBB<B?AB@BCC?BBCBAAABCCCCCBBBC@CCBB?@@BBBBBB?B@CAA?ADCDCCCC@CCCCCC@BB?B@@9?=>:>9?>@AACCDC2CC?C999CBCBB?B?BDCD>A>ACCFF@BBCCCBB=A?997;CC?BBCDCCBBAAABBBECCBBBBCCACCC@CCCCCC@CBCBBC>BBAA
@ATNG8:04839:02516
GATGGTAGCATCATGCATATCTCACCAGAAGATCAGGAACTCTAGAAGAATCTTTTTAACACGTAAGAGTAAACGTAAAAAGAAAGGTTTTACAAGACTCACGTTAACAATATTGCAGCAGTACGCACACAATCGAAGCGCAGTAAGGATGGCTAGTGTAACTAGCAAGAATACCACGAAAGCAAGAAAAAGAAGTACGCTATTAACTATTAACGTACCTGTCTCTTCCGAAACGAATGAGTACAGAGAGTACGATATGTCTACCATCGTCCGACTAAAGTCT
+
55:<8>666==<?>>;;;<955554.4<<==@@@00-01779:::<8<:38/////$/(/66--/(//866617=8CA=>'879(3,333&333,3:9<?A><=7>08839:>122222877797:7796927666/5599<<>A7:97//)/778888>9@@AAAA>AB=AAA999BBA=BB@<@DDDF/>>:>>?>C;;;?<?=????=C=A889=;==>;;;?=D=AAA7>AD?CCBB88786?A@@ABBB;;;ACAAACC=A>==>B;?=888?7?A;;
@ATNG8:04862:02003
GATGGTAGTGATACAGATCAGACACCAGAAGATCAGGAACTCTAGAAGAATTCAGATTTTAACACGAGAGTAAACGTAAAAAGAAGGTTTTACAAGACTCACGTTAACAATATTGCAGCAGTACGCACACAATCGAAGCGCAGTAAGGATGGACTAGTGTAACTAGCAAGAATACCACGAAAGCAAGAAAAGAAGTACGCTTAACTATTAACGTACCTGTCTCTTCCGAAACGAATGAGTACGATGTGCGACGTGTCTCCTACCATCGAACCACCTAAGTCT
+
:<:?5:?=9;6BBCABBCCCCCCCC?;;6:=@@@;;497;>?=<<<7;=23.3873333&36889333::::<19944444$44.5.555&5:<9>>??=;;@@;?;:92999.9??ACCCCCCBBB@@@?;?=>>:>?@>??==6<:<;;*//:;::;=>455<<=;6;@=00/58768<3833,3377(771;<>>:9:8<:>==>=C;>>===8=;;;==A=B<ABD;>==;=;;;???>>===;;;?==@AA::937;9=AA>65.617947728<=<
@ATNG8:04865:01978
GATGGTAGTGATACAGATCAGACACCAGAAGATCAGGAACTCTAGAAGAATTCAGATTTTTAACACGAGAGTAAACGTAAAAAGAAGGTTTTACAAGACTCACGTTAACAATATTGCAGCAGTACGCACACAATCGAAGCGCAGTAAGGATGGCTAGTGTATCTAGCAAGAATACCACGAAAGCAAGAAAAAGAAGTACGCTATTAACTATTAACGTACCTGTCTCTTCCGAAACGAATGAGTACGTGTGCGACGTGTCTCCTACCATCGTCCGACTAAAGTCT
+
44493:569BCBCCCCC966<;;;<8=6986C@ABB:<55549::<9==9>743387777'739:::?AAC@@A<97;@AA@1@@<A:@@>3@BB?BBAAABB;;7;=@@>@?@=@@?@CBBCFGHCBBBCC@C@AA?BBBBCCCC@C@C;;:;CBBBBBAAEDCBBB?AA<??<8==>?>8===9====?.=@;@:99@966:*/*.888.505@CDD@B;:;@@A>A>A@@;@::6:@?@?:::CCBAAABBBBAA997;@AA978;>CD>AABBBB>BBBB
@ATNG8:04870:02000
GATGGTAGCGCATATCAGCGCAGCCCAGAAGATCAGGACTCTAGAAGAATTCAGATTTTTAACACGAGAGTAAACGTAAAAAGAAGGTTTTACAAGACTCACGTTAACAATATTGCAGCAGTACGCACACAATCGAAGCGCAGTAAGGATGGCTAGTGTAACTAGCAAGAATACCACGAAAGCAAGAAAAAGTAGTACGCTATTAACTATTAACGTACCTGTCTCTTCCGAAACGAATGAGTACGATGAGATCTCGTGTGCTACCATCGTCCGACTAAAAGTCT
+
:<<<8<BBBBCCBCCCCBBDCBBEF?HBC?BAA@BA?BBBBB@@@@BA=A=:9499===,=;@@AACCCDEDD>DCCCCCC5BC=B;???8ABC@CCA@A000?<A<BB;BAA9==BBBAAABBBBBDCCC@CCCC@BBB@@A996;@DAA?ACDDCCCC=BBCBCC@??<?BB;?@8882999>BCCCC2CCBB>>>A@?A?0000>=9*/,/>AAABCBAAACC<@>ABA<B@@>@CBBBABBBBBCA@ABBBABBBAAAFD?B?A?BB?A@@9999*;;;;
@ATNG8:04873:02009
GATGGTAGTATCTGCACACTCTGTCCAGAAGATCAGGAACTCTAGAAGAATTCATATTTTTTTAACACGAGAGTAAAACGTAAAAAAAGAAAGGTTTTTACAAAGACTCACGTTAACAATATTGCAGCAGTACGCACACAATCGAAAGCGCAGTAAGGATGGCTAGTTTTAACTAGCAAGAATACCACGAAAAGCAAAGAAAAAAAGAAGTACGCTATTAAACTATTTAAACGTACCCTGTCTCTTCCGAAAACGAATGAGTACTATAGACTATCGTCCGACTAAAAGTCT
+
0/0;8;<<@ACCCCCCCCCBBBB::6;BB?BBBAAA6:6;;AAA;;68>6<;>==0000000#0)/>>CCABDCCCC;AA@@A@@@@#000,0,/;;;(=///)/::;>>:<<+0+00+/0/)/8<<>CCCCCCC@@B992;A;;;0<@AAAA;:6:=ABA@@@>0000+0+/>>@00+00+///)/9////&3778)7887777"3;4;888;8894244(4>977(38(8??778(77/86--(-(----&---+/>>>===B=BBBBBBBBBBAA:>>>8888+9:=;
@ATNG8:04884:01981
GATGGTAGACATATCGTACTCTCTGTACTCATTCGTTTCGGAAGAGACAGGTACGTTAATAGTTAATAGCGTACTTCTTTTTCTTGCTTTCGTGGTATTCTTGCTAGTTACACTAGCCATCCTTACTGCGCTTCGATTGTGTGCGTACTGCTGCAATATTGTTAACGTGAGTCTTGTAAAACCTTCTTTTTACGTTTACTCTCGTGTTAAAAATCTGAATTCTTCTAGAGTTCCTGATCTTCTGGGTGCGCTACAGTCTCTCTACCATCGTTCGGTCAGAGTCT
+
9;<G@CDBCCBBBAABBICCDAAABCBBBCB@;@999,;@;@@CCCC????BCC>=:>?CBCC>B>@A@BCCCBB>BBBA?3@@>;=CE;@?@@>BBB>BB=>>>@@@7;;@@AA@@:>>>:>;?A@@=;;A;CA55.6=<<<>>>>@@@B>>>@;AA?=AA:@:;;<@@>==D8>>@@@5?9=66////'/:---(--6---9<<?;????.=>AAB=A=@@;@AAA<<;<@<@@BB??:::=@6///<::>@@@@@A@A@@@@<@===>8::5;;;;<97-,
@ATNG8:04893:01983
GATGGTAGCACGAGTCACTCATATCCAGAAGATCAGGAACTCTAGAAGAATTCAGATTTTTAACACGAGAGTAAACGTAAAAAGAAGGTTTTACAATACTCACGTTAACAATATTGCAGCAGTACGCACACAATCGAAGCGCAGTAAGGATGGCTAGTGTAACTAGCAAGAATACCACGAAAGTAAGAAAAAGAAGTACGCTATTAACTATTAACGTACCTGTCTCTTCCGAAACGAATGAGTACGTGTGCGACGTGTCTCCTACCATCGTCCGACTAAAGTCT
+
44493:==BMDD@CCCCBECC966=8<4905:;<56169===666=7::9=755555<<<+<7;?<;?;B889?997:4444$59498>>@2>CCACCBDBA@BB?B@BC@CCC?BBBBCBBCBB@CCCBBB@BA@@=A@@?@@@A<A?CAA?BAABCBBC?BBBBBB@BB>AA@9==:99,78:49>??A0@A?A@ABDCBBB@D@DBBC@C?AAD;;8:BBABBB=@=???6>??:?BBCBBCCCCCBBBBA??@@???<AAA;@@AAAA?AAB:::7;AAB
@ATNG8:04856:02046
GATGGTAGCGAGCGAGTGTGTATACCAGAAGATCAGGAACTCTAGAAGAATTCAGATTTTTAACACGAGAGTAAACGTAAAAAGAAGGTTTTACAAGACTCACGTTAACAATATTGCAGCAGTACGCACACAATCGAAGCGCAGTAAGGATGGCTAGTGTAACTAGCAAGAATACCACGAAAGCAAGAAAAAGAAGTACGCTATTAACTATTAACGTACCTGTCTCTTCCGAAACGAATGAGTACGAAGTCAGAGCAGACTAATCGTCCGACTAAAGTCT
+
@@@?<;=?=BCC>??<@C?CCCDCCAFCC>@@BC@@<@>@@BCBBC?CC>B>BBCCBFDD2C@CCCCCCCCCBE;AA;;;;;';?;=?CCC2CDD;DDDCCDCCB>B@BB?BBB?@AABBCBAA@BDCBBBB>BC;;9;BBBCCCC@FACBB?BCCCCBBA?CBDBBB?CB?BB@<??999+9998?ACDD3BC@E9::AAAAA=@<>@881818>CCB@BBBBBBB=A>@??9@AA=AAAABBBAA>ACCCDCCDCDDDBC@BBBDC?BBBAAC=A@?9
@ATNG8:04850:02081
GATGGTAGGTGCACATGAGTGTATCCAGAAGATCAGGAACTCTAGAAGAATTCAGATTTTTAACACGAGAGTAAACGTAAAAAGAAGGTTTTACAAGACTCACGTTAACAATATTGCAGCAGTACGCACACAATCGAAGCGCAGTAAGGATGGCTAGTGTAACTAGCAAGAATACCACGAAAAGCAAGAAAAAGAAGTACGCTATTAACTATTAACGTACCTGTCTCTTCCGAAACGAATGAGTACGATGAGATCTCGTGTGCTACCATCGTTCTCCTTAAGTCT
+
9;;B?BBC?@A@BCCDCCCCCBBBC?BBE?BABB??<?@CCCCCCC@BC@C?CCCCCCCC1C@@AACDDCCCCC>CCCCDDD1CC@B=@@@8ACC@CBBBCBBAA>A@CB?CBC=??BBCCCCBBBCDDDBB?BCAA?ACCCCBBB?CACBB@ACCBBBBB?BCCBBB?A@9>><8<<8888+99:3:==<<.;>;@=>=BBBCC?C?B@==:=:=ADBB@CAAABBB>B@CBC>C@@?ABBCBBBCABBDAAABBA?@BBBBBCC?BB@@C999B?C=A>ABBB
@ATNG8:04852:02110
GATAGGCGTGTGAGAGTCTGCCCAGAAGATCAGGAACTCTAGAAGAATTCAGATTTTTAACACGAGAGTAAACGTAAAAAGAAGGTTTACAAGACTCACGTTAACAATATTGCAGCAGTACGCACACAATCGAAGCGCAGTAAGGATGGCTAGTGTAACTAGCAAGAATACCACGAAAGCAAGAAAAAGAAGTACGCTATTAACTATTAACGTACCTGTCTCTTCCGAAACGAATGAGTACGTGTGCGACGTGTCTCCTACCATCGTCCGACTAAAGTCT
+
0//897<CBBDGCCBBBBBCCD=CCC@BBBCCC@B@CBBBCCC?BA>A=???:::;;);=ABBABBCDBBA;@A9:888(9A9=9?>8=?A>ACBBABBAA>>=@@<>>>=AA=>>@;;;@>AAAAAA;AA>><><??@A>>;>>F>B?BBBBBCCC?AAAAAA?AC>BBC6<<899+:?<7<>===/8858AAA???@?<A<ABAA<@<@:::;=A????:;5;:>>?9?BB@9:9E???BBBABBA==AA;;;>>=AAA<@===DD<@>>>AA:A===
@ATNG8:04854:02077
GATGGTAGGCGACATACATACGCGCCAGAAGATCAGGAACTCTAGAAGAATTCAGATTTTTAGCACGAGAGTGAACGTAAAAAGAAGGTTTTACAAGACTCACGTTAACAATATTGCAGCAGTACGCACACAATCGAAGCGCAGTAAGGATGGCTAGTGTAACTAGCAAGAATACCACGAAAGCAAGAAAAAGAAGTACGCTATTAACTATTATCGTACCTGTCTCTTCCGAAACGAATGAGTACGATGAGAGAGCTCTCTCTACCATCGTCCGACTAAAGTCT
+
4444.4:<;<A@@<;<;>=C;9;BA=@@=9555999.549:<==:>8<=28-3><499:9*9CCCCCDCCCCBB@BBBCFGG5BB>B8<<;7<CDAGCCCCBCDDAC@BB?BCB>BBBCCCCCCCCCCBB@@=@CBB?CBBBBCAA>A?B??=?AABBBBA?ACDBBB=BB?BB@=@@@@?:?>@?BBBBB5BBACCCDBBBCCAIAGCCC@CCBAA::7:AAABCB?B?BBB=BCB@BBBA@BBBBBBCBBB???BBACCCBBB>BB@AAD>BACBBB>BAAA
@ATNG8:04876:02116
GATGGTAGCTCACGTACGTCACACGTACTCATTCGTTTCGGAAGAGACAGGTACGTTAATAGTTAATAGCGTACTTCTTTTTCTTGCTTTTCGTGGTATTCTTGCTAGTTACACTAGCCTATCCTTACTGCGCTTCGATTGTGTGCGTACTGCTGCAATATTGTTAACGTGAGTCTTGTAAAACCTTCTTTTTACGTTTACTCTCGTGTTTAAAAATCTTGAATTCTTACTAGAGTTCCTGATCTTCTGGGTGTATCAGCGAGTATCTACCATCGTCCGACTAAAGTCT
+
////)/99@@>;556;656>=;;;===@<;=>9>>?=59D1646><<<==8<<<A@;@;@A@C?C?BBB=<===?8:@@@?1?@8?7787+78<<6;9>9<@>@??<>?;>>=?;;00,0/9:696888...354::99588888>@@888<;67//)/6669=8=8;<==:9;:;4:9:99-9*/+/;=<=,::@@@2<<;===<=889)/999*9//*-6064//)/8533;57275:=6;<>:>>?@:<;;AC;;;=;;;=>???@?<>>@@??=?AA==>8>@CC
@ATNG8:04886:02120
GATGGTAGCACACGAGATCTCATCGTACTCATTCGTTTTCGGAAGAGACAGGTACGTTAATAGTTAATAGCGTACTTCTTTTTCTTGCTTTCGTGGTATTCTTGCTAGTTACACTAGCCATCCTTACTGCGCTTCGATTGTGTGCGTACTGCTGCAATATTGTTAACGTGAGTCTTGTAAAACCTTCTTTTTACGTTTACTCTCGTGTTAAAAAATCTGAATTCTTCTAGAGTTCCTGATCTTCTGGATACCTCATGTGCACCTACCATCGTCCGACTAAAAGTCT
+
;66>;>B>CBCBAA@BCBCCCCDBABCBCBBB?B99:96<C?CACCCCCCC@CCC@?=@?BBBC@B?BBBCBCBBA=9::9:$9>8@AAB8??@@:=??9?A>@AA@BB?BBCDC>=>?CBA;A8::??:;:@:====9===>::;>>@@@@@@@A<:::3::3:<:::@>>>??:>====/=:?8==??>/==88837?AABA>:::188888$889;><@<AB<@@AA;;;5;6;>AAAC=AAA;@???=>>>A@??AAA;;;<9==@?CD<@<;////)/:6/
@ATNG8:04854:02206
GATGGTAGCTATACGTATATCTATGTACTCATTCGTTTCGGAAGAGACAGGTACGTTAATAGTTAATAGCGTACTTCTTTTTCTTGCTTTTCGTGGTATTCTTGCTAGTTACACTAGCCATCCTTACTGCGCTTCGATTGTGTGCGTACTGCTGCAATATTGTTAACGTGAGTCTTGTAAAACCTTCTTTTTACGTTTAACTCTTTCGTGTTTAAAAATCTGAATTCTACTAGAGTTCCTTGATCTTCTGGACGACGCGCACTGACACTACCATCGTCCGACTAAAGTCT
+
:55>8>>EAB=BBBBBFCCCECC;66556<AA7ACCK?MH@B@@?>A@@@>@CCCC@E?A@@C?A?C??=>=97<3899:9$7;1;>@=@0@A??;??A>AB?B@AA@?8?989@@??<8DC:>:>>>;;:=A;????<;;;D??@??@A@?888;5888:8819:==>BA>>>@<?>>>>1>5;5;:::;,;<===,/*/7:<<1<=B>>>9>AAA/?;;6;6;7///7757@69492917;;//+///6<6655>778>><>@@@>>>A=@>;;;;5;>>:660696/
@ATNG8:04859:02172
GATGGTAGCTCGCTGATGATATCTCCAGAAGATCAGGAACTCTAGAAGAATTCAGATTTTTAACACGAGAGTAAACGTAAAAAGAAGGTTTTACAAGACTCACGTTAACAATATTGCAGCAGTACGCACACAATCGAAGCGCAGTAAGGATGGCTAGTGTAACTAGCAAGAATACCACGAAAGCAAGAAAAAGAAGTACGCTATTAACTATTAACGTACCTGTCTCTTCCGAAACGAATGAGTTCGAGAGAGCACACGTGTCTACCATCGTCCGACTAAAGTCT
+
48:;:>>CA@;=@@BACBBBGEGCC@CCC@BCC;;9?B9ABBBCCC?AA>A?AAAA@AAA2A?BB?@?CCABAE>@@;;;;;*;@<>5::949AB?CBBBCCCCC>A=@B@@@@@BACBD;;=FIGDCBCCC@BB@@<@AA@A@::8;?CBB?BCCCDCCC@??@BBB?BB?999499??A;????ABBBB3BE?BBBBD>=;;5:8==>>:?:==BA@<@;;9?@@?A?BCC=BA?=>??BC@CDBBBC::;CCCBBAAABBBD???@BBB?AB@A@D>E@@@
@ATNG8:04882:02198
GATGGTAGGTGCACATGAGTGTATCCAGAAGATCAGGAACTCTAGAAGAATTCAGATTTTTAACACGAGAGTAAACGTAAAAAGAAGGTTTTACAAGACTCACGTTAACAATATTGCAGCAGTACGCACACAATCGAAGCGCAGTAAGGATGGCTAGTGTAACTAGCAAGAATACCACGAAAGCAAGAAAAAAGAAGTACGCTATTAACTATTAACGTACCTGTCTCTTCCGAAACGAATGAGTACGATGAGATCTCGTGTGCTACCATCGTCCGACTAAAGTCT
+
////)//4.444559<==BBA000-(---(-//79;6;5::>;?;D?@@?@?C@?00000*0800/:<<A=@C@7>=99999(5B?CGEEG;CBB?A@@A@@@AA=A?BB?BCB?BDBBCCCBCCCCJCCCC?CCBD?AABBCB??;A?C@@>@BBBBCCB@DAAABB>??<?AA<@?===5<992989898%8>:>A@A@??A=0-*-733)-+-;AAA;B@:996@<?<9;;09?=599@?A@:9::88>?733<;;;8888::7=:99@:<>>@=??8ACC@
@ATNG8:04891:02212
GATGGTAGCTCTGCTCTGACTCTCGTACTCATTCGTTTCGGAAGAGACAGGTACGTTAATAGTTAATAGCGTACTTCTTTTTCTTGCTTTCGTGGTATTCTTGCTAGTTACACTAGCCATCCTTACTGCGCTTCGATTGTGTGCGTACTGCTTCAATATTGTTAACGTGAGTCTTGTAAAACCTTCTTTTACGTTTACTCTCGTGTTAAAAATCTGAATTCTTCTAGAGTTCCTGATCTTCTGGTGTCGTCTATCATGTACTACCATCGTCCGACTAAAGTCT
+
444=8==>CB=@B?@?@A<;>>>66:@@@B::4;@A?;AA?B@BDBBBCCADDCCC@D?BBCC@C@CCEDC@@@C>;;;;:*:?=AABC<A@AA=A?B>AB=;;;ABB@CDCCBBBB>BCD@C@CCCC;;;B>AABB?CCCCCA@@CBBBAA>@D?BBB@CC@C@CB@@@AADC@CA@@@9@>B>@A@@7@BBBC>BBBBCCCBBB@BFDF5DAAAA=A?BDAECBBBBB@D@AAADBB@BBC@CCCCCCCCCCAABDBDC@BB?CC@ABDACDBBBA<BC::
@ATNG8:04878:02262
GATGGTAGCTCTGCTCTGACTCTCGTACTCATTCGTTTTCGGAAGAGACAGGTACGTTAATAGTTAATAGCGTACTTCTTTTTTCTTTGCTTTCGTGGTATTTCTTGCTAGTTACACTAGCCATCCTTACTGCGCTTTCGATTTGTGTGCGTACTGCTGCAATATTGTTAACGTGAGTCTTGTAAAACCTTCTTTTTTTACGTTTTACTCTCGTGTTAAAAATCTGAATTCTTCTAGAGTTCCTGATCTTCTGGGCAGACTCTCACACGCCTACCATCGTCCGACTAAAGTCT
+
@BBCAEECBCBCBBBBBBCBGCCBBBCBED@@<>;;;;*;C?C@CCCCCCCACCCCH@A;>>00-/6>@<DBBBBF@@>?===&;<;/;@@@8AAAA=@:;:.:A=@@@BBCAEEECCCCC@CCC?C?EC@@@@999.:?::;0<BBBBCCCDEDDCDDBC@CBB@;98:@CCDDEED;;;;CEDI<B?B>;<;;;;;#;A;;;;.;BBBCIGCCBABDDD5DA@AC7;6;@=@CDDBBB@D@@?>>00+0==@9ACCCCGBBBCCCCDC@CCC?CCCCCC@CBCBBB=CBBB
@ATNG8:04864:02297
GATGGTAGGCGAGAGTGAGACGCAGTACTCATTCGTTTTCGGAAGAGACAGGTACGTTAATAGTTAATAGCGTACTTCTTTTTTTCTTGCTTTCGTGGTATTCTTGCTAGTTACACTAGCCATCCTTACTGCGCTTCGATTGTGTGCGTACTGCTGCAATATTGTTAACGTGAGTCTTGTAAAACCTTCTTTTTTACGTTTACTCTCGTGTTTAAAAATCTGAATTCTCTAGAGTTCCTTGATCTTCTGGATACACTCATGTGCACCTACATCGTCCGACTAAAGTCT
+
@AAB?BAB>BB??;;9BBBDCCDDBGCCCC@?;>:;;;-;B>B@BBBDDEE?ABBBB@D@A@AC?C?BBBBBBBAA=9999999"9717999(3A?>=A@@;9728<?BBD?CBBBBB;;7=AA<>;>CB>>::;=B@@@:>>AA@?>>>??CA;;;@=>>=<AA<A<AA???BBBB:=>AAA2=8=8=<====';<333*--9---9:9=>4====.<;::>4:4886ABB7776:+/*/>9661///7<=<<@>>>@=>=>>@B<@@AAAA???=A@@???9>>>>
@ATNG8:04873:02322
GATGGTAGCACGAGTCACTCATATCCAGAAGATCAGGAACTCTAGAAGAATTCAGATTTTTAACACGAGAGTAAACGTAAAAAGAAGGTTTTACAAGACTCACGTTTAACAATATTGCAGCAGTACGCACACAATCGAAGCGCAGTAAGGATGGCTAGTGTAACTAGCAAGAAATACCACGAAAAGCAAGAAAAAAAGAAGTACGCTATTAAACTATTAACGTACCTGTCTCTTCCGAAACGAATGAGTACGATGAGAGAGCTCTCTCTACCATCGTCCGACTAAAGTCT
+
555=7;;6666=BACD;66;<A@@B8<@B=@A@<99199666=<?>8<<7:.4488::;;);7;555:::5//:29///999(7727)555&6<>:>@AAA@?999)98=>5<::7;<<=?<<ABB@BBB;;;5:@;;69@@;948=9=5>?@;@<<<@<>C@BBBB?@8877)7<<<B888==.873,3337777#/96////66778-22'2699+2-28444.499:@@@::044=(45<6::=<:::?@>=878=;;;??====8866;997<8<8;;778*7;73
@ATNG8:04882:02376
GATGGTAGTATAGAGCTCTACATAGTACTCATTCGTTTCGGAAGAGACAGGTACGTTAATAGTTAATAGCGTACTTCTTTTTCTTGCTTTTCGTGGTATTCTTGCTAGTTACACTAGCCATCCTTACTGCGCTTCGATTGTGTGCGTACTGCTGCAATATTGTTAACGTGAGTCTTGTAAAACCTTCTTTTTGCGTTTACTCTCGTGTTTAAAAATCTGAATTCTTACTAGAGTTCTCGATCTTCTGGGTGCGCTGACAGTCTCTCTACCATCGTCCGACTAAAGTCT
+
944405<=BAB;;6;;<::96;;;=>>=@CCC>@:;;0:?:=7555<<BB?BBBBC@E>AAAA>A=@@>@@@;;B?@@@@@/@@;?9888&5>8807=@<AB?BAA??>;?;<=@>>>;>>><A=???;;8<>=A@>>;888AAA@>>>?>>888;58884;;5;59?AA==?CA:=7868(76=9>=@@@,<=<==,//9///>=888-8>>>/@??==9<9//,/;988@?A9:;97577503777',*(((**,5668::=9999>;888=:;5;>>?:@2:9</
@ATNG8:04888:02390
GATTAGTGTGTCTCTGAGAGTAGTACTCATTCGTTTCGGAAGAGACAGGTACGTTAATAGTTAATAGCGTACTTCTTTTCTTGCTTTCGTGGTATTCTTGCTAGTTACACTAGCCATCCTTACTGCGCTTCGATTGTGTGCGTACTGCTGCAATATTGTTAACGTGAGTCTTGTAAAACCTTCTTTTTACGTTTACTCTCGTGTTAAAAATCTGAATTCTTCTAGAGTTCCTGATCTTCTGGACAGAGTGTGCAGATACTACCATCGTCCGACTAAAGTCT
+
;9:@CCCBCBCCBBCCCICCBBBCBBABBA?A@??8@A?A?BBBBBDD@CCC999;AHGCC?C@DCCCCAAAB>;;;;.9@<=:;;/;C;;7;CB?BC:;;CBDGACCCCCCCC@CCD>B@CCCCCEBB?BBCC@CABBCDCBCCBBCCBBB@BBA>BC@C@CCBBBBCDD@C@@@@7@>@=;;;;;*;;ABC=BACBCCCAAA?BCBC3CBBCC?B=AB?BDCBBBD@D@CBCCDB>A@C?CEDCCCCCCBBBBCCCCCCC@AAABCCACCCBDE>CBAA
@ATNG8:04891:02409
GATGGTAGCTCTGCTCTGACTCTCGTACTCATTCGTTTCGGAAGAGACAGGTACGTTAATAGTTAATAGCGTACTTCTTTTTCTTGCTTTCGTGGTATTCTTGCTAGTTACACTAGCCATCCTTACTGCGCTTCGATTGTGTGCGTACTGCTGCAATATTGTTAACGTGAGTCTTGTAAAACCTTCTTTTTACGTTTACTCTCGTGTTAAAAATCTGAATTCTTCTAGAGTTCCTGATCTTCTGGGTCTACGCTCGTCGCGCTACCATCGTCCGACTAAAGTCT
+
444439;=BD=A<<<AB;66B9965:55;;996;DBD?BB?B@CDCCCCC@CCCCC@F@BBAC?E@DDCDDCCBC@CDDDC2CF@CAA@:@CA@=@<;5;A>AABBBDAEDCCCBBB?BDD@C@CCCBBBBB@DCA@?ACCCBBBBCCCCBBB@@=@BB?BC@C@BBCB@@ABB?BBCCC:B>A>;;;;;*;CBBB>BBBBCCCCCC=ABAA0@BBCE@IHCC@CBA@@@@=@?BCBBBB@DDDF>CCDBCCDCDCB@A@BAABB?BBBBCE@AA@;;;6;BCC
@ATNG8:04878:02454
GATGGTAGCACGAGTCACTCATATCCAGTAGATCAGGAACTCTAGAAGAATTCAGATTTTTAACACGAGAGTAAACGTAAAAAGAAGGTTTTACAAGACTCACGTTAACAATATTGCAGCAGTACGCACACAATCGAAGCGCAGTAAGGATGGCTAGTGTAACTAGCAAGAATACCACGAAAGCAAGAAAAAGAAGTACGCTATTAACTATTATCGTACCTGTCTCTTCCGAAACGAATGAGTACGATGAGAGAGCTCTCTCTACCATCGTCCTACTAAAGTCT
+
498:5<<;;5655=>BB@CC@@@@D?BB@A@BBA:;7;>DCDCCCC@BB@C:BB=>>>>>+=9BB>?:B@?@A@8>=;;:;:*;@=?4;;:*9@@=BBBBBBCCCAH@BB?B@@=@BCBBDAAACCDEEDBB?BCCB@BABBCCAA==;=00-0@@@@AAB@BBDBBA@CD@CAA>BCCCC=@@=:9999:(8@>B>??BAA@@=@<@;;;=A@=>>AA=AB>>>@@==9===6=//+/7;;>?@@@;;;A;;;?@????;;;>>>F;;;@@==;;888-:CAA
@ATNG8:04895:02509
GATGGTAGACATATCGTACTCTCTGTACTCATTCGTTTCGGAAGTAGACAGGTACGTTAATAGTTAATAGCGTACTTCTTTTTCTTGCTTTCGTGGTATTCTTGCTAGTTACACTAGCCATCCTTACTGCGCTTCGATTGTGTGCGTACTGCTGCAATATTGTTAACGTGAGTCTTGTAAAACCTTCTTTTTACGTTTACTCTTCGTGTTTAAAAAATCTGAATTCTTCTAGAGTTCCTGATCTTCTGGGCAGACTCTCACACGCCTACCATCGTCCGACTAAAGTCT
+
944:7<<>CCCCCGCGDCCCCB==?DCCB9668<<<>800*03------796:9@AA<@8@8336<6:?<=:::9<37997:(7>8=8//)/---(--5066079=7:;1777:98AC=AAA<@<?<;///696A??@<887?==9==>==<8//84///366163;>@@???@C<>:==<.<)/)/----(-9---+//59949;B=>>7>DFFC(=>==B:=:>A<@@@@>==5;5::>?;:56==>6>///:::<@@>>>BC<??@=@??<<=7<7666607766
@ATNG8:04910:02016
GATGGTAGATACTCGCTGATACACCCAGAAGATCAGGAACTCTAGAAGAATTCAGATTTTTAACACGAGAGTAAACGTAAAAAGAGGGTTTTACAAGACTCACGTTAACAATATTGCAGCAGTACGCACACAATCGAAGCGCAGTAAGGATGGCTAGTGTAACTAGCAAGAATACCACGAAAGCAAGAAAAAAGAAGTACGCTATTAACTATTAACGTACCTGTCTCTTCCGAAACGAATGAGTACTATAGACTATCTGAGACTACATCGTCCGACTAAAGTCT
+
AABC@CCCDCBB99669@:;9>99:)4;;8AB?@?C?B?AAACCBB?AB?D?BABCCCCC3C?BBABBBDAAAC>AABCDDC3B@A@=ACD<CJG@IDCCCDDDC@C?BC@CBB@CBCCDCCCDCCBBACCC@DBBB>AABABBCB>C@CBB@BCBBCCAA>ABBBBB@BB?BBA=??9::28@@;99::9:%9@;A9:8>>=:;/818=;;7;=CBCBC@CGA@ACB=?=?AA;B?A=?BBBBBAAACBAAAA??@@@?@AAAAAABCC9979?AABD>BBBC
@ATNG8:04944:01973
GATGGTAGCGCATATCAGCGCAGCCCAGAAGATCAGGAACTCTAGAAGAATTCAGATTTTTAACACGAGAGTAAACGTAAAAAGAAGGTTTTACAAGACTCACGTTAACAATATTGCAGCAGTACGCACACAATCGAAGCGCAGTAAGGATGGCTAGTGTAACTAGCAAGAATACCACGAAAGCAAGAAAAAGAAGTACGCTATTAACTATTAACGTACCTGTCTCTTCCGAAACGAATGAGTACGATGAGATCTCGTGTGCTACCATCGTCCGACTAAAAGTCT
+
4844.5<?ACBCBBBCCCCDAAAGD?EFC@BBAB@@=@>AACCCCC@CB>A?A@AAAAAA0A?BCCCCCCCCCC=BBBBDDD5BA<@;@@@7ABB>CBBBCCCCC?C?CC@CCC>AAABDDDBBABBBDCCC@CCAB?BBCCEDBB?C@CCB?BDBBBBBB@BBBCCC?BB>BBB9<;787)9??;:::::.8B?D>??CCCCF<?=?@AA;;7;BCCC@CCBCBBB@BABBB=BBA?AAABBDCAA@BBBBBC@ABBBB>=>CC@C@>@CD?@?@99:9(9=>>
@ATNG8:04899:02050
GATGGTAGTGTGTCTCTGAGATTAGTACTCATTCGTTTCGGAAGAGACAGGTACGTTAATAGTTAATAGCGTACTTCTTTTTCTTGCTTTCGTGGTATTCTTGCTAGTTACACTAGCCATCCTTACTGCGCTTCGATTGTGTGCGTACTGCTGCAATATTGTTAACGTGAGTCTTGTAAAACCTTCTTTTTACGTTTACTCTCGTGTTAAAAATCTGAATTCTTCTAGAGTTCCTGATCTTCTGGGTCTCTCTCTCACGCACTACATCGTCCGACTAAAGTCT
+
955>:<AACCCCCCE;:66>>?<?CCDBAB;;6;ABB=BB@C@CDBCBDC?ABGCC@C@CBCDAH?CBCDCBAAB<@ABBB5BE@CBBB=BBBB?BAB=AB?@@ACCEAEC;;;@AB?BBC?D@CHAAABBF@BCCD@CBCAAAA@CBBBB@@@A>BBB?BC?A>AB@@@BBCC?ABBBA7A=@=;<<;;*;@@@@000ABCBCCCC?BBBB0@@@@@;A=BC@ABABAAA<@;@@@B@?<@;;;0<C@ABAA@@AAABA@A@@BBBBB@A>@BCABA=BDBB
@ATNG8:04913:02024
GATGGTAGCACACGAGATCTCATCGTACTCATTCGTTTCGGAAGAGACAGGTACGTTAATAGTTAATAGCGTACTTCTTTTTCTTGCTTTTCGTGGTATTCTTGCTAGTTACACTAGCCATCCTTACTGCGCTTCGATTGTGTGCGTACTGCTGCAATATTGTTAACGTGAGTCTTGTAAAACCTTCTTTTTACGTTTACTCTCGTGTTAAAAATCTTGAATTCTTCTAGAGTTCCTGATCTTCTGGGTGCGCTGACAGTCTCTCTACCATCGTCCGACTAAAGTCT
+
:44=8==BBBBB:;9<<@CAAA<<???>=BAA<ABGD?LF@B@BCBBBCC@CCBBA:;8:>>>:B:==@;;B?:858<<=<+;;,33333&3;899?BB>BC<?>????:?>>>A@AA?===9@9@A??>;<<;?AAA8;;=B?>??;;;>==:::4:8:1:;5;=>>>@@@BAA=A>>>>3><@=AABBB.;;ABB9@;;;@AA>==<ABBB/?::5:=8=9>A=BBBA>>>:=8=@@@?>9:///)//-33--/::;7;7AA>>;9499779939<9==@9>>?>
@ATNG8:04941:02054
GATGGTAGCTCACGTACGTCACACGTACTCATTCGTTTCGGAAGAGACAGGTACGTTAATAGTTAATAGCGTACTTCTTTTTCTTGCTTTCGTGGTATTCTTGCTAGTTACACTAGCCATCCTTACTGCGCTTCGATTGTGTGCGTACTGCTGCAATATTGTTAACGTGAGTCTTGTAAAACCTTCTTTTTACGTTTACTCTCGTGTTAAAAATCTGAATTCTTCTAGAGTTCCTGATCTTCTGGCTCTCGTAGACAGATACTACATCGTCCGACTAAAGTCT
+
445>9=ABBCCD996>><<CCCCCA@@CCC:9;9BBD>BB@CABBBBBCC@CEBBB@C?BBCC?B=A@CDCCB@B>BBBBB1BB@BBBB>BDBB?BB@<??;>>ACCC=??BCCCDA;?>>;@:@AA=>>??<?>>=187>:;;>BBA@@B888=9;;;<AA<@;?BBDD@@@A7;;@BB5B6;5:::::*:<///)//////;66:<ACBA.?;;>A=D:;;6;A@@???=B=BB>?>?6;;>:>HD>>=A:;:AAA???A@@@<;;>>><@@>>>A9>>A@
@ATNG8:04903:02114
GATGGTAGTGTCATATGAGAGTGTGTACTCATTCGTTTCGGAAGAGACAGGTACGTTAATAGTTAATAGCGTACTTCTTTTTCTTGCTTTCGTGGTATTCTTGCTAGTTACACTAGCCATCCTTACTGCGCTTCGATTGTGTGCGTACTGCTGCAATATTGTTAACGTGAGTCTTGTAAAACCTTCTTTTTACGTTTACTCTCGTGTTAAAAATCTGAATTCTTCTAGAGTTCCTGATCTTCTGGAGATATCATCAGCGAGCTACCATCGACCTCTAGAAGTCT
+
445=9==>=@;;<A<@BCAA:;9BACCCB@;;:;BBE?FD?@?;;;ECCC@<;6<=9=<@??C2615;555<=99399999'995:<<@6;6543955.55.59;;?@<@?>>>???666@@C99:CCBBCC?B@AA5:;A@@@BCBCCBA>000*000*//*/29:<B==B=>055?<?.?<B?BCCCD*:;;;;/99???BB@@B9?>?>,999@B@D999999CCCBB7979A@@AD@BCB@CCCCCCHABAFCCCCCDCEF@B000AA=AA?@@D?B:::
@ATNG8:04923:02079
GATGGTAGAGAGAGCTCTCTCATCGTACTCATTCGTCGGTAGAGACAGGTACGTTAATAGTTAATAGCGTACTTCTTTTTCTTGCTTTCGTGGTATTCTTGCTTAGTTACACTAGCCATCCTTACTGCGCTTCGATTGTGTGCGTACTGCTGCAATATTGTTAACGTGAGTCTTGTAAAACCTTCTTTTTACGTTTACTCTCGTGTTAAAAATCTGAATTCTTCTAGAGTTCCTGATCTTCTGGGTCTACGCTCGTCGCGCTACCATCGTCCGACTAAAGTCT
+
---6(--8/95;555666>=<=><;;;;;;;@:@@B@@;@?@A<<<=B7?::<<7<9:::<7<7;98333:8848?===+33.3:99188881;3-(--(---(-77088::69=<:6868?6=9://...4=:8808;9;?:<;;6:;:/----,,-0--(-0557:<5779492525&2-5.58===,;;:99,//77877=<<:::::*9///7484>=;>@A?:::<?<@>>>?A=>===8=?AABB?>777//-6--/<133997;6767;:=6<==;
@ATNG8:04941:02098
GATGGTAGCTATACGTATATCTATGTACTCATTCTTTTCGGAATGAGACAGGTACGTTAATAGTTAATAGCGTACTTCCTTTTCTTGCTTTTCGTGGTATTCTTGCTAGTTACACTAGCCATCCTTACTGCGCTTCGATTGTGTGCGTACTGCTGCAATATTGTTAACGTGAGTCTTGTAAAACCTTCTTTTTACGTTTACTCTTCGTGTTAAAAATCTGAATTCTTACTAGAGTTCCTGATCTTCTGGACGACGCGCGCTGACACTACCATCGTCCGACTAAAGTCT
+
---8388<@::<<5566<>===><<<;;;<<<75599&9C;?4555;>=@@@CCBCB@E<@;;<7:7;;:<<?===;>7;;;.88583777&3<49.55:5;A?BBB@AA=@:;?:A==;8=C?C>B?;///885::7868<=9::8;;?>==8//61///6//)/37799;<<<A<=9:78*71:3;<A@A/@>===4<::77/7:;//,/<><,89<>B=A7<;:==988??@=C=@@@>>=:::<9=<///:::???@?B88877:5:///=@9====>@6===/
@ATNG8:04905:02198
GATGGTAGGCGAGAGTGAGACGCAGTACTCATTCGTTTCGGAAGAGACAGGTACGTTAATAGTTAATAGCGTACTTCTTTTTCTTGCTTTCGTGGTATTCTTGCTAGTTACACTAGCCATCCTTACTGCGCTTCGATTGTGTGCGTACTGCTGCAATATTGTTAACGTGAGTCTTGTAAAACCTTCTTTTTACGTTTACTCTCGTGTTAAAAATCTGAATTCTTCTAGAGTTCCTGATCTTCTGGGTGCGCTACAGTCTCTCTACCATCGTCCGACTAATGTCT
+
///93999<AC;;6B=CCCCCIAAABBABB;;8;@@B;BC?B?BBBBBBB?BEDBB?B?BBBB?B?BBBAABAAA6ACDDE2CA@BBBC?BBBC>@A@<@@9???BBA?BBBBDBAA<==><@<@A=99;::8<=AA7;;>@??;;;==?>==;;5;=>:==:=<?ACB@@@>>7;;??>2>8<7<=<=;.<>?@A9>>ACAA?::907878(8;:;H=B<@@<@>>>;;;=A=AA==>A=<9::3:==??@@AAAB???>?@@@99///9:7==:9=:=@AA@
@ATNG8:04901:02261
GATGGTAGTGATACAGATCAGACACCAGAAGATCAGGAACTCTAGAAGAATTCAGATTTTTAACACGAGAGTAAACGTAAAAAGAAGGTTTTACAAGACTCACGTTAACAATATTGCAGCAGTACGCACACAATCGAAGCGCAGTAAGGATGGCTAGTGTAACTAGCAAGAATACCACGAAAGCAAGAAAAAGAAGTACGCTATTAACTATTAACGTACCTGTCTCTTCCGAAACGAATGAGTACGATGAGAGAGCTCTCTCTACCATCGTCCGACTAAAGTCT
+
<<<>:<CCBCCCCDC;:9AB>CA>9;9=949=;4957<58:<88495::494;??99999$78??<=;:@>999,7;@@===+=C@C@CGE:BBB?BBDIBBBCDAC@DDABBB?AAA@@@ABBA<;<BBBB@DB;;7:A?@ACAB;A=@;;7;CCCABBB@C@@CCB?A@=???9>B==>,997578787'3;5733378>56176<>@A<>:=A@B@=AC@AAAA6;8;BB;B::39>?>?>CBB?@?BBA?>?99:AA==A<:=@768A=A>>?BC>@@??
@ATNG8:04916:02222
GATGGTAGCATCATGCATATCTCACCAGAAGATCAGGAACTCTAGAAGAATTCAGATTTTTAACACGAGAGTAAACGTAAAAAGAAGGTTTTACAAGACTCACGTTAACAATATTGCAGCAGTACGCACACAATCGAAGCGCAGTAAGGATGGCTAGTGTAACTAGCAAGAATACCACGAAAGCAAGAAAAAGAAGTACGCTATTAACTATTAACGTACCTGTCTCTTCCGAAACGAATGAGTACCTCTCAGACGCTCGTCCTACCTTCGTCCGACTAAAGTCT
+
@A@C@BBBBCDBCCCCIBBBBBBDD@CCC@A@@CCDAC?BBCBBBC?BB>C?BBBBBCCD+B7AAABBDCCBBB=BBBDDCC5BC>B=AAA7BCC?BCCBBBB:;6;>BB?BBB@AAACBBBCDFCCEBBCB?B@A@=;;;B@@?B?B?C;;:<BDCCCCD@BBBAAAADD@DBB>??@@@8???:?BABB3AA>A??>BA???8=:>===<@<??CCD@DBBBACC?A>AEE>CBB?ABADDDB>AABBBBBBBBCBBB@=@@@<@<??@D:=<=866,8>=;
@ATNG8:04919:02223
GATGGTAGCAGACGTGACAGAGCGCCAGAAGATCAGGAACTCTAGAAGAATTCAGATTTTTAACACGAGAGTAAACGTAAAAAGAAGGTTTACAAGACTCACGTTAACAATATTGCAGCAGTACGCACACAATCGAAGCGCAGTAAGGATGGCTAGTGTAACTAGCAAGAATACCACGAAAGCAAGAAAAAAGAAGTACGCTATTAACTATTAACGTACCTGTCTCTTCCGAAACGAATGAGTACTGCGTCTCACTCTCGCCTACCATCGTCCGACTAAAGTCT
+
44495;>>CCCCCAAABBBABBCCC@CCC@BBBCBE@C@CBCBBFC>AA@C@BBBCCCCC3C@AAAABBBCCCC;??;;;;;.;C@E5;;79BA@CCCBDDDDC?B?@@>@DD@@@?CDCCCEDDDC:;:C@BBCC?C@??CD??=@?B@@>@CBBBDCC?ABBBBB?AA?BBB?BBFCC;=993::::99%:@;@999>=>@@;>;>EBB:>;;;@BD@CBACCDD@C?CDE>D@?=@@?BCDCBBACCCCCBBCCCBCB@CCCABBBBBCACC???@9@ABA
@ATNG8:04934:02265
GATGGTAGCTATACGTATATCTATGTCACTCATTCGTTTCGGAAGAGACAGGTACGTTAATAGTTAATAGCGTACTTCTTTTTCTTAGCTTTTCTGTGGAATTCTTGCTAGTTACACTAGCCATCCTTACTGCGCTTCGATTGTGTGCGTACTGCTGCAATATTGTTAACGTGATTCTTGTAAAACCTTCTTTTTACGTTTAACTCTCGTGTTAAAATCTTGAATTCTTACTAGAGTTCCTGATCTTCTGGTCTACTACACTGTACTCTACCATCGTCCGACTAAAGGTTCT
+
---9388<>99<;556666>@<<88-----//9499==59:4:25=9?;5905@@@@<=,00/8386:7:?AA@:@877373$3;,33<=A<1:?@::5:6?6?B>9==>7818<<8889:49>>1818::887::9>>>><@E>>>=>=??A>=9666)---077294?>?///6==-//;;</<9@1;;DDD/?@@CC9>;;;;>;;;=<1///)///)/;6:4>@7:8>>:77;;?;;;7;@@7;;>;>>??A==9:;:;>=====7717;76794777333-3)-)-7
@ATNG8:04899:02291
GTGGTAGCGCACACATAGATACAGTACTCATTCGTTTCGGTAAGAGACAGGTACGTTAATAGTTAATAGCGTACTTCTTTTCTTGTCTTTCTGTGGTATTCTTGCTAGTTACACTAGCCATCCTTACTGCGCTTCGATTGTGTGCGTACTGCTGCAATATTGTTAACGTGAGTCTTGTAAAACCTTCTTTTACTTTCACTCTCGTGTTAAAAATCCGAATTCTTCTAGAGTTCCTGATCTTCTGGACGACGCGCACTGACACTACCATCGTCCGACTAAAGTCT
+
---(---7<A@===;;;=<9995559999<>5666=1::.45.55599//)/7///8<4::/4.5.5999<;;9;64444&49.44;<<5<;;;:-444-3:633388;8=><696<;5;?=4>5===9:69>9>@@@79;CC;;;BBA@@;;:@B@BBB@BB@B@BBCBDBBBD?AA@@@3?;?=;;;;.499=09949555556;7;AAA+66;@@<@:==8<55599927)//:9799=6616999666<<<699CDCC99;?AA;:;:69????A=BACC
@ATNG8:04915:02271
GATGGTAGTGTCAGTGCGCGTCGTCCAGAAGATCAGGAAACTCTAGAAGAATTCAGATTTTTTAACATCGAGAGTAAACGATAAAAAGAAGGTTTTACAAGACTCACGTTTAACAATATTGCAGCAGTACGCACACAATCGAAGCGCAGTAATGATGGCTAGTGTAACTAGCAAGAATACCACGAAAAGCAAGAAAAAGAAGTACGCTATTAACTATTAACGTACCTGTCTCTTCCGAAACGAATGAGTACTATAGACTATCTGAGACTACCATCGTCCGACTAAAGTCT
+
4444.4;=BABBB@;@BBCCCBBBF@ACB=B>00/:)//)/79445<7<9693/////////#/167789999888916///////$/8(/(333&333,3977765222'2.5645556777;?==>@>>?>BBBC?BCDD?A@@CBBBB@BBB@?<?B@BBBBC?ACCCBB?BB@B@>4:6////(///)/6666)370:///=<?BD;>:>@@@:>:>?CDC@BBCBBDC@C@CDD?C@?=?BBCDCCAABACCAAAACCDABBDC@A>ADBBBA<?B????8A@::
@ATNG8:04922:02334
GTTATCTGTCTACGAGAGCCAGAAGATCAGGAACTCTAGAAGAACTTCAGATTTTTAACACGAGAGTAAACGTAAAAGAAGGTTTTACAAGACTCAGCGTTAACAATATTGCAGCAGTACGCACACAATCGAAGCGCAGTAAGGATGGCTAGTGTAACTAGCAAGAATACCACGAAAGCAAGAAAAAGAAGTACGACTATTAACTATTAACGTACCTGTCTCTTCCGAAACGAATGAGTACACACTCTCATATGACACTACCATCGTCCGACTAAAGTCT
+
458<<=>BBAB@;>@@=00+00/49:::/0)0:000/777399)//388;<<<<<'713:;888A:88818977;;077173===1>;A>=::89///./(.279267;79<?>;;;=;:;=889=>;>@@@:>==??=:;698<AC<@@@???@?:>>>>>A=@@;>>A<@>888-8>>:=====+<?:;::<888;:;463:///(/(/9;>=;?CA887?8<6;=>5?>=:>=AA;;;===:::@@@@@>>=@A=>>@<@AAAAD@EBA???8?A??
@ATNG8:04932:02368
GATGGTAGCGAGCGAGTGTGTATACTAGAAGATCATGAACTCTAGAAGAATTCAGATTTTTAACACGAGAGTAAACGTAAGAAGAAGGTTTTACAAGACTCACGTTAACAATATTGCAGCAGTACGCACACAATCGAAGCGCAGTAAGGATGGCTAGTGTAACTAGCAAGAATACCACGAAAGCAAGAAAAAAGAAGTACGCTATTAACTATTAACGTACCTGTCTCTTCCGACGAATGAGTACTGCGTCTCACTCTCGCCTACCATCGTCCGACTAAAGTCT
+
///9399<?ABBB;;9C??@BCACAAC@CBCCBBA;99.54;;<@@7=?4;.33:89?@?,?>@@=>>>B>?AA<A;??:=B:=D2;2999'5;<9<A;@@DBBB@B@CC@CBB?BCCCCCDDCCBCCCCCD@CCBC?@@ABAAAC@C@DA@?ACCBCBBC@BAABBB>AA>A@A?AA@@@9>=>9::::9:%:@?A:79BBBBB?A<AAAC=A<A=BBCAEBCBBCC<@;@BA@@=@BBBBBBCCCBBBBCCCBBBBBCIHCC@CCBCCCADDCBBB<CCCB
@ATNG8:04947:02329
GATGGTAGTCTCAGATAGTCTATAGTACTCATTCGTTTCGGAAGAGACAGGTACGTTAATAGTTAATAGCGTACTTCTTTTTCTTGCTTTCGTGGTATTCTTGCTAGTTACACTAGCCATCCTTACTGCGCTTCGATTGTGTGCGTACTGCTGCAATATTGTTAACGTGAGTCTTGTAAAACCTTCTTTTTACGTTTACTCTCGTGTTAAAAATCTGAATTCTTCTAGAGTTCCTGATCTTCTGGACGACGCGCACTGACACTACCATCGTCCGACTTAAGTCT
+
;;;B?BBCBBCBCBCCCCBCBCCBCCCCCC??>?CCD>BB?B@CCCECCC@CBBBC?C?CCCC=B?BCCCCBCBA<99999)9?;@?DE>BBBB>BBB=BD9:9ACCC@CCDDDDCC?BBC?D?CCCBCAAA?BCCC?BCCCCBBBCBBBCBBBB@CBB@BB?B?BCCCBBBCC@CBCEE;C?B;;;:::*;CDDG=A@CBBCHCCC?BBBB2B@ABG@C@CC@CBBCDBA@C@BBBDBB?AACACC:;;CCBBBBBBCDCCCBB?BCCCDC@CBBB?B@CBBB
@ATNG8:04917:02406
GATGGTAGTCTCAGATAGTCTATAGTCTCATTCGTTTCGGAAGAGACAGGTACGTTAATAGTTAATAGCGTACCTCTTTTTTCTTGCTTTCGTGGTATTCTTGCTAGTTACACTAGCCATCCTTACTGCGCTTCGATTGTGTGCGTACTGCTGCAATATTGTTAACGTGAGTCTTGTAAAACCTTCTTTTTTTACGTTTACTCTCGTGTTAAAAATCTGAATTCTTCTAGAGTTCCTGATCTTCTGGCTCTCGTAGACAGATACTACCATCGTCCGACTAAAGTCT
+
488:8<<ABE@@;<;;;=;<<BB>CBBBBBC@BBBC>DGA><>CCB@A;7;A=<A9A?BBBB?B295<<<5447;444444#4@:@@CB9>:55.55;5;@4996??@<>ABAA@9979AA=B@ICGCCBBB@BBBC?DCCCCBCBBBBBBBBAC?@@@=@A:@9>::9?<@@@=<<<<<2<7<75999999"9;;>?8CCBBBBBBBC@CDCC5C::9?:@=BA;?@@??;;5;=A@@@@B?B@A=ABBAAA@@AABD;;;@@@BC@CBAA@@:?==<@A;BBBB
@ATNG8:04918:02403
GATGGTAGCGCACACATAGATACAGTACTCATTCGTTTCGGAAGAGACAGGTACGTTAATAGTTAATAGCGTACTTCTTTTTCTTGCTTTCGTGGTATTCTTGCTAGTTACACTAGCCATCCTTACTGCGCTTCGATTGTGTGCGTACTGCTGCAATATTGTTAACGTGAGTCTTGTAAAACCTTCTTTTTACGTTTACTCTCGTGTTAAAAATCTGAATTCTTCTAGAGTTCCTGATCTTCTGGAGATACACATGATACTCTACCATCGTCCGACTAAAAGTCT
+
44:<8=>:;9A;;;;;F??>=BBBBCCC?@CC?CCCG=BB9:49>??@>=@BCCBB>A8<A<@;@:>@>>;>::>5:===@1BB=?;B@9>;99.9999=B;9;9BBB@CCBDBBBC?BBB?A?AFCFBCCB?CCCDADCCBBBCCCECAA@@AG@EDC@BB>B>BBBAAAA;;7;@@BB7A4;4:9;:;';?;;;6:AAB@@@;;;=@AAB0BBB@A=@>;;7;@ACC;;7;?BAAB@@=@BC?CDCCCIGCBBDDCAABBBCC@A@@BCC?BA@;:::-;BCB
@ATNG8:04917:02457
GATGGTGTGCGTGAGAGAGAGACCCAGAAGATCAGGAACTCTAGAAGAATTCAGATTTTTAACACGAGAGTAAACGTAAAAAGAAGGTTTTACAAGACTCACGTTAACAATATTGCAGCAGTACGCACACAATCGAAGCGCAGTAAGGATGGCTAGTGTAACTAGCAAGAATACCACGAAAAGCAAGAAAAAGAAGTACGCTATTAACTATTAACGTACCTGTCTCTTCCGAAACGAATGAGTACACACTCTCATATGACACTACCATCGACACTCCAAAGTCT
+
99:@8<@BBAABEDEDCCCCCBBB=BDD@DBBBCB?B@BCBCCDC?CC?A?ABBCCCCC2B?CCCAABACCCC=AACCDCD2CC@C@BBB<BBC@CBBBCCDDC?C?CC?CCD<??BABBCCCCECCDCBB@CD@?<@@@@ABBB@CABBB?BCECCAAA@BCCBBA@BB?@@@;>>9999*9<<899999(9@>A>??CBB>>7;7:>DA7;7;AAAB?C@AAACB=@=@AA<@??<@DDDBBBBBBBBCCCCCABBCCCCBBB?BCCCBBBBBC?@@:@???
@ATNG8:04918:02460
GATGGTAGCTCACGTACGTCACACGTACTCATTCTTTCGGAAGAGACAGGTACGTTAATAGTTAATAGCGTACTTCTTTTTCTTGCTTTTCGTGGTATTCTTGCTAGTTACACTAGCCATCCTTACTGCGCTTCGATTGTGTGCGTACTGCTGCAATATTGTTAACGTGAGTCTTGTAAAACCTTCTTTTTACGTTTAACTCTTCGTGTTTAAAAATCTGAATTCTTACTAGAGTTCCTGATCTTCTGGTAGAGCGTGCATATATCTACCATCGTCCGACTAAAGTCT
+
555=8==BA@:;556<666DB@@@BBDBAAB@=<;;0;@=@<?@;@@==:B?@AAAD?ABBJ@C@CCBBBBBAA>;;;;;);@<?9999&7;;;5;;=:<B;AAABBC?BDCA@????@BB?B<A@>00///49=>>9552;::8<=>>@>>:95////(//(/679>>98==>:>9;>>)/*/(/8999+;9===2?9<<<<4<>?9;;7;AAA/?678=8=9==9=A>>>>==:=1768;//-/8966:8<<;999<<>>>?AAAAA<AA@@@A<>?===?8>>>@
@ATNG8:04922:02440
GATGGTAGTGTCATATGAGAGTGTGTACTCATTCGTTTCGGAAGAGACAGGTACGTTAATAGTTAATAGCGTACTTCTTTTTCTTGCTTTCGTGGTATTCTTGCTAGTTCACTAGCCATCCTTACTGCGCTTCGATTGTGTGCGTACTGCTGCAATATTGTTAACGTGAGTCTTGTAAAACCTTCTTTTTACGTTTACTCTCGTGTTAAAAATCTGAATTCTTCTAGAGTTCCTGATCTTCTGGGTCTCTCTCTCACGCACTACCATCGTCTGACTAAAGTCT
+
;;@?7<6;9BBBBB>CCCJDDCCCCCDDBBA@=@BBB=BB=A=@CCAAAB>A:@9;25.5ACC@C@BCCBBBCCC@BCBBB0;;65@AA;BA@@=@BC@CB?BAECFH@GCCCDBC?CCCACABB;;;CBB?CCDD@BBBBDBAAACCBBBBBB?BBC?@@<@?A@;;;ABAB?B;;;;.;5;5;@DDL5CEDCC;B;;;;;;;:@4;:;:*:?A??=A?ED?AB@BAAA6;6;A?@@@=@;;;0;BCBBBCCBA@@;;<BBBB?BB;;;CBAAAEEE?CB@@
@ATNG8:04938:02426
GATGGTAGCAGACGTGACAGAGCGCCAGAAGATCAGGAACTCTAGAAGAATTCAGATTTTTAACACGAGAGTAAACGTAAAAAGAAGGTTTTACAAGACTCACGTTAACAATATTGCAGCAGTACGCACACAATCGAAGCGCAGTAAGGATGGCTAGTGTAACTAGCAAGAATACCACGAAAAGCAAGAAAAAAGAAGTACGCTATTAACTATTAACGTACCTGTCTCTTCCGAAACGAATGAGTACTGCGTCTCACTCTCGCCTACCATCGTCCGACTAAAGTCT
+
555=:>BBBDDDCDCCCCDBCBFCB@BCDACCCCBB?B?BBCBBBB?BC?C?CCC>>===.?<@DBB@?@BBBE>CC@@@@@0@B=B?BBB=CGGGCAAACBCBB?D@BB@BEE@EBBBCCGCGCCBBBCBB?BCCB?BCDCCBBB?B>B@?>@CCCCDAA>ACCDEE?994:A?;>=0000)00/5000000%0>;?978C?@:858::<@D1817?BBB?BCA@A@@59299958CC?CABBBBBBBAAB;;;@>A@BBCB?BCD?AACCCC@CBA???9@ABB
@ATNG8:04930:02472
GATGGTAGCTCACGTACGTCACACGTACTCATTCGTTTCGGAAGAGACAGGTACGTTAATAGTTAATAGCGTACTTCTTTTTCTTGCTTTCGTGGTATTCTTGCTAGTTACACTAGCCATCCTTACTGCGCTTCGATTGTGTGCGTACTGCTGCAATATTGTTAACGTGAGTCTTGTAAAACCTTCTTTTTACGTTTACTCTCGTGTTAAAAATCTGAATTCTTCTAGAGTTCCTGATCTTCTGGAGATACAGTCTCTCTACCATCGTCCGACTAAAGTCT
+
;59:5:@CAA=B;96<;;;CB@AADBCCBAAA?BBBC=CB?B?BBBFDCB?BCCBB?C?AACC?C?BBBBCBBAA<88888(9>;>:99,3?>?1:8=9=A????@AA=AABBBBBB?CBB<A=???>:;;>;>?@@:>>@@@@>===>==;;;?;>>>=@@<@<???A@@@??:==BEE;E5838>A@A/AAABA8??B>>>A???<@@@@/@<;;B<A=AB;?>AAB>>:><???B::5:=>:9:;@@@BAA===???AA=A?@@@@<==>?@D;B@;<
@ATNG8:04917:02534
GATGGTTGCGCGACGAGCGTAGACCCAGAAGATCAGGAACTCTAGAAGAATTCAGATTTTTAACACGAGAGTAAACGTAAAAAGAAGGTTTTACAAGACTCACGTTAACAATATTGCAGCAGTACGCACACAATCGAAGCGCAGTAAGGATGGCTAGTGTAACTAGCAAGAATACCACGAAAGCAAGAAAAAGAAGTACGCTATTAACTATTAACGTACCTGTCTCTTCCGAAACGAATGAGTACGATGAGATCTCGTGTGCTACCATCGTCCGACTAAAGTCT
+
;;;D@C@CCCBBBBFCCCBCCC@@@<@CC@CCCCAA>A?CBBAAAB?AB?B@AA@?@@@?2@@CCCCCCBCBBB9AABBDDD2CC?C5;;;.;EF@ICCCCCCDC?B?BC?CBB?BCBBCAAAGDCDDDDAA>ABBC@BBBAABAA=B?C??>@CCCCCBC?CBABBB>BB?BBB?AA@@@9@??:?AAAA3AC?B>>:CBA@>:>=?@AA<@:@BBA@>@BA@ABB@C?BBB<B??=?BBBBBCBBBBBBBBB886??????@@<@???8718==:::3@@@?
@ATNG8:04978:01944
GATGGTAGGCACTGCGCACACATCCCAGAAGCATCAGGAACTCGTAAGAAGAATTCAGATTTTTAACACGAGAGTAAACGTAAAAAGAAGGTTTTTACAAGACTCACGTTAACAATATTGCAGCAGTACGCACACAATCGAAGCGCAGTAAGGATGGCTAGTGTAACTAGCAAGAATACCACGAAAGCAAGAAAAAAGAAGTACGCTATTAACTATTAACGTACCTGTCTCTTCCAAACGAATGAGTACTGTATCTATGTGTGCGCTACCATCGTCCGACTAAAGTCT
+
;;@A?BBB<A:555556>>@@BAAA8A@?455/::--(-(,,,,--(-9099+/*9>::4949$813333338899919345555$5949.5555$555.5999979//)/2796:;=9;??:?666>>>>?=666:=<<=455<<?@:>9=2444.4<444:4808??::@5//49//(/668829:;6999999$665...97999928,22223965299404<<><;;6<46:3:00)/666;=BBBBBCBBBBB>=?BBBBB@>9>?;;;A;AAAAAA7CCDD
@ATNG8:04962:02019
GATGGTAGCTCTGCTCTGACTCTCGTACTCATTCGTTTCGGAAGAGACATGTACGTTAATAGTTAATAGCGTACTTCTTTTTCTTGCTTTCGTGGTATTCTTGCTAGTTACACTAGCCATCCTTACTGCGCTTCGATTGTGTGCGTACTGCTGCAATATTGTTAACGTGAGTCTTGTAAAACCTTCTTTTTACGTTTACTCTCGTGTTAAAAATCTGAATTCTTCTAGAGTTCCTGATCTTCTGGCGCTCTGTCACGTCTGCTACCATCGTCCGACTAAAGTCT
+
///73999=9;;BA@@A<66;;;=>@@@BC@@=A=??>BB?C?CBBCBAACCDDFD@C?BBBD@DACDECCCCCCACDCCC2CD@DBBA>@BBB5<9=8=?=;;:BCC?CBBCECCCACCI@DBDGECB;;;?ABBA=@@CBBCCCCCBCLBBBC@CCC@BB?B?BBCCBBAAA5::999&9:>844949$9=?@D=@@CBB@A@BB5;;;:*:CCBC?B@BB@CDE<<;B>B?BBABBC=B;<7;AABBBBBCBBBCCABCCBB?BBBB@A@BAA;;;0;ABB
@ATNG8:04974:01996
GATGGTAGGCGACATACATACGCGCCAGAAGACAGGAACTCTAGAAGAATTCAGATTTTTAACATCGAGAGTAAACGTAAAAAGAAGGTTTTACAAGACTCACGTTAACAATATTGCAGCAGTACGCACACAATCGAAGCGCAGTAAGGATGGCTAGTGTAACTAGCAAGAATACCACGAAAGCAAGAAAAAAGAAGTACGCTATTAACTATTAACGTACCTGTCTCTTCCGAAACGAATGAGTACGTGTGCGACGTGTCTCCTACCATCGTCCGACTAAAGTCT
+
///7277869;@?CBBBCCB;:;@@499=9@CCCF@CBC>BB@@@899658<<<=::99'<8;73333344;<;13333333$38-3-333&37738:4333333,3177188;6:887AB@@CCCDCCBBB@CAAA=@?@@???B=A?B;;9;E@@@CAB=ABB???@CD@BBB589CBB;??=9===>=>&><9==<====@@;?<;:;?4;5:ADBB@BBBDCCC?C=ABC>C::699:AAACB?????><>BB>>::;<A?=:?<::?@=@BBBBC=AABB
@ATNG8:04948:02040
GATGGTAGCACACGAGATCTCATCGTACTCATTCGTTTCGGAGAGACAGGTACGTTAATAGTTAATAGCGTACTTCTTTTTCTTGCTTTCGTGGTATTCTTGCTAGTTACACTAGCCATCCTTACTGCGCTTCGATTGTGTGCGTACTGCTGCAATATTGTTAACGTGAGTCTTGTAAAACCTTCTTTTTACGTTTACTCTCGTGTTAAAAATCTGAATTCTTCTAGAGTTCCTGATCTTCTGGGTGCGCTACAGTCTCTCTACCATCGTCCGACTAAAGTCT
+
@;@B?BAA@CECABBB>>CC><<<======;;7AACA<BB?@ABABC@@?@DBAB>@<@>>:5:9>BBBCBBBB=A@=?>+876>79:23:;;285<8;@=>??@A@<A@@@@@AB?>>?<A=AA@;;:>><AAAA;>==B>>>>=@@BA????:878<@D<?;?@@AAAAA?:=8888(89>7=====.=A@A@7;;AAAAA??>57767)7///@383=A<@@@@@@@:>;>AA@@A=@<=<6:::>?@=>>@@@ABB??==:<:;;>?:>>>>>@8@@@;
@ATNG8:04981:02034
GATGGTAGACATATCGTACTCTCTGTACTCATTCGTTTCGGAAGTAGACAGGTACGTTAATAGTTAATAGCGTACTTCTTTTTCTTGCTTTCGTGGTATTCTTGCTAGTTACACTAGCCATCCTTACTGCGCTTCGATTGTGTGCGTACTGCTGCAATATTGTTAACGTGAGTCTTGTAAAACCTTCTTTTTACGTTTACTCTCGTGTTAAAAATCTGAATTCTTCTAGAGTTCCTGATCTTCTGGGCAGACTCTCACACGCCTACCATCGTCCGACTAAAGTCT
+
444<8<=BCBBBCDJICCCCCCCCC@@@@>::8:9:<3<:6:60/////:<8=B??>7?=?@@<?B@BA:?=B=AC<AACAC3BB@C=<;1:9:9(//859:5<BAB??5;9:;<<@@<>?@<A=AB>;;;:==B???:==?==>@<;;?A?;;;;5:::9<>5;5;>>===>>>9>8889(89>::::::*:;>@@9@@?>>>AA8838AAA.==@==:>=A@<>>AA>>?<C=@?@AAA<A@@@9@:;:@@>>>@AAAAB<=>>=@===:;7;@@@@@9@=88
@ATNG8:04984:02057
GATGGTAGCTCTGCTCTGACTCTCGTACTCATTCGTTTCGGAAGAGACAGGTACGTTAATAGTTAATAGCGTACTTCTTTTTCTTGCTTTCGTGGTATTCTTGCTAGTTACACTAGCCATCCTTACTGCGCTTCGATTGTGTGCGTACTGCTGCAATATTGTTAACGTGAGTCTGTAAAACCTTCTTTTACGTTTACTCTCGTGTTAAAAATCTGAATTCTTCTAGAGTTCCTGATCTTCTGGCAGACTCTCACACGCCTACCATCGTCCGACTAAAGTCT
+
955<5:>=BB=@A@@ABAAAAAABCBABCD@@=@CCC?BB@C@DBBBCDD@BCCCCAD@CCCB@BACCDCCCBBC@CCCCC5CC?BACC;AA;<8<:C>BB=@ABBBCACDCCCCBB?BBB?B?BC>@>@@>;>AAA?CBBBCBBBBCCBCBBBC?CBB?@A=@?BACCBBBGCBBBBB6;4;9;;::-;BCCD>CBA<<;BAAA@GFGD2CBBBGAEACC@@AACBBB@C@AAABBB?@?ABCBBBCBBBCCBBCCC?BBD@BBBBBD@CBB@@@:BBBB
@ATNG8:04992:02065
GATGGTAGCAGACGTGACAGAGCGCCAGAAGATCAGGAACTCTAGAAGAATTCAGATTTTTAACACGAGAGTAAACGTAAAAAGAAGGTTTTACAAGACTCACGTTAACAATATTGCAGCAGTACGCACACAATCGAAGCGCAGTAAGGATGGCTAGTGTAACTAGCAAGAATACCACGAAAAGCAAGAAAAAGAAGTACGCTATTAAACTATTAACGTACCTGTCTCTTCGAAAACGAATGAGTACTGCGTCTCACTCTCGCCTACCATCGTCCGACTAAAGTCT
+
44495;=>==@@555:55566669><@DD@BB;;;A?B<@@?>>9<7?B25039<37878$71778//////66.///5===+<<8<5;;;7?ED?;;:@@@A@@<?<A@<@AA?ABADCBBCCCCEBBBCE@BC@@=@AAACCCC?B?B<;6;@A?@?BB?CAB@9907949=94993333&388337777(3<;A>888<;98(/.(/899(/)/8:::6<<<594>::3333&3;;2;???@@?>9=369>?@CAABDFD?C::9:CAAAC?B???AA;AAA@
@ATNG8:04950:02089
GATGGTAGATATATGCACGCTCTACCAGAAGATCAGGAACTCTAGAAGAATTCAGATTTTTAACACGTGAGTAAACGTAAAAAGAAGGTTTTACAAGACTCACGTTAACAATATTGCAGCAGTACGCACACAATCGAAGCGCAGTAAGGATGGCTAGTGTAACTAGCAAGAATACCACGAAAGCAAGAAAAAAGAAGTACGCTATTAACTATTAACGTACCTGTCTCTTCCGAAACGAATGAGTACGAGAGAGCACACGTGTCTACCATCGTCCGACTAAAGTCT
+
///9487=A:555;;;=>=<995<<056?:>CB;;6>@9<CC@@?@;;;-713777;778)87=?BBBBBB@@?8>AAAAAA2AB@B5;;;*999.59;;>>>?D@C?BB@CBB@BA@@BCDBBCCICCAAA?BA@A=AABDCCCB?B?C;;:;CBBBBCB?@@@DDB>AA?CBB=A@???8<>>;99::::%:<9<=;?>?A9758=AAAA<>;>>BAA=@BBCCCDAF?AA@8@9:4:?@?@BAABBABBAAABBBABB???@A>AC>>BEADCA:::2;@@@
@ATNG8:04983:02070
GATGGTTGTGCGTGAGAGAGAGACCCAGAAGATCAGGAACTCTAGAAGAATTCAGATTTTTAACACAGAGAGTAAACGTAAAAAGAAGGTTTTACAAGACTCACGTTAACAATATTGCAGCAGTACGCACACAATCGAAGCGCAGTAAGGATGGCTAGTGTAACTAGCAAGAATACCACGAAAGCAAGAAAAAGAAGTACGCTATTAACTATTAACGTACCTGTCTCTTCCGAAACGAATGAGTACTGTATCTATGTGTGCGCTACCATCGTCCGACTAAAGTCT
+
///9)/)/-------7:<=CBA;;;)5=<7@B>;;?<?:>>>9:9==9837:787==?<?.<5:://////989928<7;;;;+//(/0666*6686;;;;::988256<:876676799BEGCCCCCCCCCE@B@A@>??@A?@@@<@<??@<@AABDCBB?B:::BC?BB>ACC@BBBA@5<9929=BBA2AA=A888===CD3858A@@<@<@@CCC@CDCCBAA?A?AAC>CBB?AAABBBBBCCBBBAABABBBBBBBCBB@B>>@BC?A=>888-::::
@ATNG8:04983:02115
GATGGTAGCTCTGCTCTGACTCTCGTACTCATTCGTTTCGGAAGAGACAGGTACGTTAATAGTTAATAGCGTACTTCTTTTTCTTGCTTTCGTGGTATTCTTGCTAGTTACACTAGCCATCCTTACTGCGCTTCGATTGTGTGCGTACTGCTGCAATATTGTTAACGTGAGTCTTGTAAAACCTTCTTTTTACGTTTACTCTCGTGTTAAAAATCTGAATTCTTCTAGAGTTCCTGATCTTCTGGCGCTCTGTCACGTCTGCTACCATCGTCCGACTAAAGTCT
+
/78<7<ACC@<;@>=;>966;;<;;@@?@C;;6;BCC=CE?C?CCDCDCC@CCDDH@C>BCBB@CACCBBEECCD?CBBBB2@@=AABC>BBCB?AAB@CDA;;;CCD@DDCDCCCC?A@C@E@CBCDBA@C@CCCC?BBA@B@@@A;;;@@@AB?BBE@EH@D?BABCCCCHD@CCDIF=CAC?ABJJJ5ED;;;0;AAAABBAAAABEEF5J;;;B@B?CC?BBBBAA@AF?A@BBBD?@@BACBCBBBBBCCCBB@@;;;BB>AACCCD?ACB???9@BAA
@ATNG8:04984:02094
GATGGTAGTGCGTGAGAGAGAGACCCAGAAGATCAGGAACTCTAGAAGAATTCAGATTTTTAACACGAGAGTAAACGTAAAAAGAAGGTTTTACAAGACTCACGTTAACAATATTGCAGCAGTACGCACACAATCGAAGCGCAGTAAGGATGGCTAGTGTAACTAGCAAGAATACCACGAAAGCAAGAAAAAAGAAGTACGCTATTAACTATTAACGTACCTGTCTCTTCCGAAACGAATGAGTACGAGAGAGCACACGTGTCTATCGTCCGACTAAAGTCT
+
;5;B5::;;@AC=BBGBBBBBB;;;)5;99@BBA@@6;6:8<>AAB@BB@C@CCGBBBA;+:6::=;:9@?8;;37744444$4;8<9??@2BCLABBBDCBC;;5;>;;4;AA<@@CABBBEBB;;;C@@A@AA@@<@@@?@@???B>A;;6;AB?@@BA=@AAAAD?BB?BBB>BAAB=;<=<889::9:%:?;=999AAB;;7;>DAAA9@;?@CCFHCCBABCD@C?BBB=BAA9::BA@BBB999AAA@B???BA@@?9:7;;;>277<567-5887
@ATNG8:04982:02161
GTGGTAGAGTATCATGTGTATCTCCAGAAGATCAGGAACTCTAGAAGAATTCAGATTTTTAACACGAGAGTAAACGTAAAAAGAAGGTTTTACAAGACTCACGTTAACAATATTGCAGCAGTACGCACACAATCGAAGCGCAGTAAGGATGGCTAGTGTAACTAGCAAGAATACCACGAAAGCAAGAAAAAAGAAGTACGCTATTAACTATTAACGTACCTGTCTCTTCCGAAACGAATGAGTACTATAGACTATCTGAGACTGCCAAGGCACACAGGGGATAG
+
C>>:===A@@;;;BAAABACCCA@=@AA>@@@BBC>A>BBBAAAC<;;6;=>@??@BBB5BAEDCCCCCB@BB<;;;CFGG5CC@C>BB@4@@><@@::5><?@>A8??<998-3899@@?CBBBCJCCCB?BBBC?;;<CCBAA?B?B;;8;A@@@DBC?AAA??????;?AA4:9ABB;@>>;999999%9A<??>>A@ABC?@=@8885;5;=BBC?BBB@@??5;5;@@9@AA6;:?899887<;77373<?<<<=655<=8=9=?BA@<<9:::-9;77
@ATNG8:04989:02128
GATGGTAGTCTCAGATAGTCTATAGTACTCATTCGTTTCGGAAGAGACAGGTACGTTAATAGTTAATAGCGTACTTCTTTTTCTTGCTTTCGTGGTATTCTTGCTAGTTACACTAGCCATCCTTACTGCGCTTCGATTGTGTGCGTACTGCTGCAATATTGTTAACGTGAGTCTTGTAAAACCTTCTTTTTACGTTTACTCTCGTGTTAAAAATCTGAATTCTTCTAGAGTTCCTGATCTTCTGGAGATATCATCAGCGAGCTACCATCGTCCGACTAAAGTCT
+
???=8@@B;;;BBCCCAC<99A@ABBCC;;;;:<BCD=CC@CACCCCCBB>BCCCC?C@BCBB>A>@CCCCA@@B;@@@@@0A@>AACB=@@;;6;AC?CC;;;BDCD?CCCCCCCC@CCD?B@CCBBB@@@=ABBB?CCCBBBBCBBABBBACB@CCC?CB?C?AABBBBBGC@CCCEG<C@C?BBBBB0@B@@@:A@CBBBCBCB?DCDC5CBABD?A?AC@CDCCBBB@B@BBBBBCADBCACCBBBCCCBBBCCCCB@@@@<??@>;;6;AB@@@9AABB
@ATNG8:04992:02135
GATGGTAGCTCTGCTCTGACTCTCGTACTCATTCGTTTCGGAAGAGACAGGTACGTTAATAGTTAATAGCGTACTTCTTTTTCTTGCTTTCGTGGTATTCTTGCTAGTTACACTAGCCATCCTTACTGCGCTTCGATTGTGTGCGTACTGCTGCAATATTGTTAACGTGAGTCTTGTAAAACCTTCTTTTTACGTTTACTCTCGTGTTAAAAATCTGAATTCTTCTAGAGTTCCTGATCTTCTGGGTCTACGCTCGTCGCGCTACCATCGTCCGACTAAAGTCT
+
444<5:;>CBBBBBCECBAACBBBCCDCBC;;7;ABA=BE@C@CBBBBCC@ICCCCADAC@AA@C@CDCCCCBCC@DCDDD5A@>AABB<ABBB@BCD@;;8;AAABD@CCDCCCCB?BDD@C?CBBBBAAB>ABCC@CCCCCBBBBBCCCBAAD@CBB?BF>A?ACBCBCCCD?AACCC9B=@=;;;<;*;@@AC9<;BBCCBAAA@DLGD5CCCAB@AADCGCCBCBBA?B?@@?ABB?BCCC?CBBBC@A@BBBBCDABAAC>AACCBC@BC@@@@;@BBC
@ATNG8:04962:02203
GATGGTGGACGAGCGTCTGAGAGGTACTCATTCGTTTCGGAAGAGACAGGTACGTTAATAGTTAATAGCGTACTTCTTTTTCTTGCTTTCGTGGTATTCTTGCTAGTTACACTAGCCATCCTTACTGCGCTTCGATTGTGTGCGTACTGCTGTAATATTGTTAACGTGAGTCTTGTAAAACCTTCTTTTTACGTTTACTCTCGTGTTAAAAATCTGAATTCTTCTAGAGTTCCTGATCTTCTGGTGGCTACAGTCTCTCTACATCGTCCGACTAAAGTCT
+
---70597=<<<<?<5565=<<<255<699A299??:>A?C=ABA@?@B=AA@BB4989B@@<C@C;;:BBA@@;99===,9939:;909<5916<<8<B?@@BBCC@BB;;;AA@>BCC@C@CC>00/0=*//:<7666==55/;//////::68::665167<<;;>>=9916;<BB4929999999(99555)555566<;;;:==<=$55555.5.656<<<556=8=8=<;<::.4//)//)/;<::=====@A@@@@@999@=@==99;/9=99
@ATNG8:04963:02199
GATGGTAGTACATGATAGACGACACCAGAAGATCAGGAACGTCTAGAAGAATTACAGATTTTTAACACGAGAGTAAACGTAAAAAGAAGGTTTTACAAGACTCACGTTAACAATATTGCAGCAGTACGCACACAATCGAAGCGCGGTAAGGATGGCTAGTGTAACTAGCAAGAATACCACGAAAGCAAGAAAAAGAAGTACGCTATTAACTATTAACGTACCTGTCTCTTCCGAAACGAATGAGTACAGAGAGTACGATATGTCTACCATCGTCCGACTAAGTCT
+
----(-8=;9:95544::9;;>6//49//)-76,--(-(---79988144.3-333//////$/)/888/333873(3744444$4<<@=AAA8:;;;0000/8;;;284;;7>AA>@AABCBBCBBBBCCCBB?BAAA<:9:BB=AB?B>AAA?A@AABBBB@BCAAAB?BB>999=A=>?A9@?>9;::::(7632222557886:6777737388;66.5;@;;;A?A=@AB;AA?5::A888>884A<8>:==<BBBAAABBB@???B::39><8818==:
@ATNG8:04962:02267
GATGGTAGCTCACGTACGTCACACGTACTCATTCGTTTCGGAAGAGACAGGTACGTTAATAGTTAATAGCGTACTTCTTTTTCTTGCTTTCGTGGTATTCTTGCTAGTTACACTAGCCATCCTTACAGCGCTTCGATTGTGTGCGTACTGCTGCAATATTGTTAACGTGAGTCTTGTAAAACCTTCTTTTTACGTTTACTCTCGTGTTAAAAAATCTGAATTCTTCTAGAGTTCCTGATCTTCTGGCTCTCGTAGACAGATACTACCATCGAGGTTGTAAAGTCT
+
555>9>?A@@CBBC;666<;:966;CCCCBCF@ECBB>CFAD@CBBCCCC?CCBBB?B=AADD?B?AAA@BBCAA?BBBAB3BB?BCCC>CCBB@BBB?AB<?>AB??;?B@@@?;;532238267966655.5:;;5:D????===ADBAA<>?=B?>:<;7<<@@AAA>><<6=::::/:7<7::;;;*:>88818>??CF@>=<188888$8:<>9496:>:>AA>>;;5606/----+-694999CB???AA===>;;:=AA7<:;AAD=A<:;:</;==:
@ATNG8:04982:02232
GATGGTAGATACTCGCTGAACCCCAGAAGTCGGAACTCTAGAAGAATTCAGATTTTTTAAACACGAGATGTAAACGTAGAAAAGAAGGTTTTAACAAGTACTCACGTTAACAATATTGCAGCAGTACGCACACAATCGAAGCGCAGTAAGGATGGCTAGTGTAACTAGCAAGAATACCACGAAAAGCAAGAAAAAAGAAGTACGCTATTAACTATTAACGTACCTGTCTCTTTCCGAAAACGAATGAGTACGAGAGAGCACACGTGTCTACCATCGTCCGACTAAAGTCT
+
444;7<<ACBBBBBB;<;A9AAA0=;;66>?>:>9<;<<<==7//+/168///;:::%//(/66-/////899/833733;;+559<:;;;/:4//(//86689///1:19>5773,3768222862226698;5997747??=>>;<8<5;:>;?@A@@@==9<776=><9938=<8<?9877(7<<5377777#3;6<==B=BBBB<><===<5;5==<<<9===?A;;;.:98///(/00*/>>>?B@A@BBBBBBB??@>BBBBBB>;>BAAA@<AA@:::6:=>>
@ATNG8:04952:02281
GATGGTAGTACATGATAGACGACACCAGAAGATCAGGAACTCTAGAAGAATTCAGATTTTTTAACACGAGAGTAAACGTAAAAAGAAGGTTTTACAAGACTCACGTTAACAATATTGCAGCAGTACGCACACAATCGAAGCGCAGTAAGGATGGCTAGTGTAACTAGCAAGAATACCACGAAAGCAAGAAAAAGAAGTACGCTATTAACTATTAACGTACCTGTCTCTTCCGAAACGAATGAGTACTGCGTCTCACTCTCGCCTACCATCGTCCGACTAAAGTCT
+
:::<8=BDBBBCCA@@AAABBA@@@;B;>;;B>9:98A=ACECCBC?@@;@9<>>:9::99$549B@=BBICCBB>BAA@EGE5BC@D>AAA7ABB?BCAAABA::6;>CA@DCC?BBBCBAAABCCCCDDDDACCBB<@@BACCDC?B>B:99;FDDCCBB?BCCBBC@BC?BAA=@A@>>9???:?BCCC3CC?AAABCCCAA=A>@AAB<?<?ACCCACDBBBCC?C?@@?8A::6;AAABBBDBBBCCCCCBBCCCCC?CBH@BBBDBB?BCBBA@9B;;;
@ATNG8:04963:02297
GATGGTAGCGCGACGAGCGTAGACCCAGAAGATCAGGAACTCTAGAAGAATTCAGATTTTTAACATCGAGAGTAAACGTAGAAAGAAGGTTTACAAGACTCACGTTAACAATATTGCAGCAGTACGCACACAATCGAAGCGCAGTAAGGATGGCTAGTGTAACTAGCAAGAATACCACGAAAGCAAGAAAAAGAAGTACGCTATTAACTATTAACGTACCTGTCTCTTCCGAAACGAATGAGTACTATGTAGAGCTCTATACTACCATCGTCCGACTAAAAGTCT
+
////)/7=<<=<<<;;;@;;;;;9;/9//)///545058=<<5:9:37;:?678783777$34973338889333(37333<=6;;4;,33(333,333:9;;;;:>?;;5<AA=ABAABBBBBAAAA@@@?9=?8949???@@@A;?=A@@=?AADC:::?BCCBBB?BB????298<;<3=993:>><<+::6;767>>??@<?<>CAA<?<>@CBB@CBCBCCC?B?BBB6;;@=@??AAAA???AB???ABAA@??BC????A888@A<@D=8888(;;;;
@ATNG8:04957:02326
GATGGTAGTGTGTCTCTGAGAGTAGTACTCATTCGTTTCGGAAGAGACAGGTACGTTAATAGTTAATAGCGTACTTCTTTTTCTTGCTTTCGTGGTATTCTTGCTAGTTACACTAGCCATCCTTACTGCGCTTCGATTGTGTGCGTACTGCTGCAATATTGTTAACGTGAGTCTTGTAAAACCTTCTTTTTACGTTTACTCTCGTGTTAAAAATCTGAATTCTTCTAGAGTTCCTGATCTTCTGGCTCTCGTAGACAGATACTACCATCGTCCGACTAAAAGTCT
+
---5058<AB=@;;;>>:66<A@@@ECCCE@A<@:;;0:A8?;?BBCCBBADDCBB?BADDBB@B?BDCCEIFBA>;;;;;*;A?AABC?CGGF@BBC?BB6;;ABAA?BJHDCBCF@BBB@C>AABBBCCD@CCBB@CCCCFBBBCCCCCCCBB?B@@>@C@C@BBBBBDDDD@BBBBB;CAG?BBDDF5BA@@@6;;BBCBBA;;5;;;;*;BCCB@CECC@BBBBAAA=@=@GEMDD?BBC@CBBBBBBBBCCCCB;;;A;;5;ABBBC@BA?9999-;CAA
@ATNG8:04986:02336
GATGGTAGTGTGTCTCTGAGAGTAGTACTCATTCGTTTCGGAAGAGACAGGTACGTTAATAGTTAATAGCGTACTTCTTTTTCTTGCTTTCGTGGTATTCTTGCTAGTTACACTAGCCATCCTTACTGCGCTTCGATTGTGTGCGTACTGCTGCAATATTGTTAACGTGAGTCTTGTAAAACCTTCTTTTTACGTTTACTCTCGTGTTAAAATCTGATTCTTCTAGAGTTCCTGATCTTCTGGCTCTCGTAGACAGATACTACCATCGTCCGACTAAAGTCT
+
///969;??CMIBBA@:<5959@@@@@A@B;;7;BBA<AA=A?BBBBCDC@DCECC><7@>65169>>@C><@9=455555$5;.56=@6;;;;6;99499.555//;,//<::;=?<@??9>96666666@?AA=?@DAAAC965<9777//0/)///3992:055:<<<=;9495555&57=9?@@CB0?>:;;/9=<<<<00//)///&/77///4::4:<556558<5;656==8;<:.55555555<>=?;;;;;<@B<@@???A=???AAA:BB@@
@ATNG8:04959:02391
GATGGTAGAGAGAGCTCTCTCATCGTACTCATTCGTTTCGGAAGAGACAGGTACGTTAATAGTTAATAGCGTACTTCTTTTTCTTGCTTTCGTGGTATTCTTGCTTAGTTACACTAGCCATCCTTACTGCGCTTCGATTGTGTGCGTACTGCTGCAATATTGTTAACGTGAGTCTTGTAAAACCTTCTTTTTACGTTTACTCTCGTGTTAAAAATCTTGAATTCTTCTAGAGTTCCTGATCTTCTGGATATGAGTGACTCGTGCTACCATCGTCCGACTAAAGTCT
+
444939:=AB99;CB@>;>>>>>@CBCCCEAA=AABE>DC@B@B:544993:<<CB<@=@AAA=@<A@ABB??8@;A??@@1??@BBCD>BBAA<??>:=>5:00(/9:59:=<B@A>;576<@<@AB885?@<A???:888=::9====?A<<;937578;<4;4657<;79:>498;9;+;*/*/6;9;,97777,//88988<7715998*9//*/:594??=@@B>>>@<@=???@@A<@@@<@@>>>A::;;>>>ABA@@@@<<<<:661///@;;49993
@ATNG8:04980:02391
GATGGTAGTATATCGCGTCGCTATCCAGAAGATCAGGAACTCTAGAAGAATTCAGATTTTTAACACGAGAGTAAACGTAAAAAAGAAGGTTTTACAAGACTCACGTTAACAATATTGCAGCAGTACGCACACAATCGAAGCGCAGTAAGGATGGCTAGTGTAACTAGCAAGAATACCACGAAAGCAAGAAAAAGAAGTACGCTATTAACTATTAACGTACCTGTCTCTTCCGAAACGAATGAGTACAAGAGAGCACACGTGTCTACATCGTCCGACTAAAGTCT
+
///<7<AABBC@ADEHEGCCBEBBA8<AB?BAABBC@C@CCCCBBB@DE@D@AA=94444$46@B;@@AB<??>6<7944444#5;6;6===2=@@<@C?BB@...*.).:6:==6;A>>>CDCD==:CCCIF?DDCC@B;;:AAAA>A?B@@=@CBCBDBB@AAACFB?BB?BBB<>>CCD;@8919999:(9919?@AB@A@@<?<?AAA=@=78;BB=@@@@;:8288<<=5:??=AA@@AC9999ABABBB::9@@A000@:6/66@@>@BBBBB>B::9
@ATNG8:04992:02414
GATGGTAGTGTGTCTCTGAGAGTAGTACTCATTCGTTTCGGAAGAGACAGGTACGTTAATAGTTAATAGCGTACTTCTTTTTCTTGCTTTCGTGGTATTCTTGCTAGTTACACTAGCCATCCTTACTGCGCTTCGATTGTGTGCGTACTGCTGCAATATTGTTAACGTGAGTCTTGTAAAACCTTCTTTTTACGTTTACTCTCGTGTTAAAAATCTGAATTCTTCTAGAGTTCCTGATCTTCTGGAGATACACATGATACTCTACCATCGATTCGAGGAAGTCT
+
0//848<;?CBCCCCCCCCCCCCCBBBCCBBB?BDDD<AA@D@CBCBBBB@BCBCC@CACEBB?C@AAAAICCGDBBBBBB5BB?BABB<AABB>BCC?CB8;:@BBC?ABCDCCCC@BBC@C?CCAABAAC@CCBB>AACDCCBBCFCCB@?:;6;AA>BEAG?BABBBBCCC=A@@@@3@=@=ABBBB5BCBCC=AAACBCBDEC@CDCE5DC;<;ACADC@CDBBB@A?@ADCCC;;:;BB?BCCCBBB;;;CCBBDBBBFE@B:::AA<?>???C>AABD
@ATNG8:04994:02419
GATGGTAGCTCGCTGATGATATCTCCAGAAGATCAGGAACTCTAGAAGAATTCAGATTTTTAACACGAGAGTAAACGTAAAAAGAAGGTTTTACAAGACTCACGTTAACAATATTGCAGCAGTACGCACACAATCGAAGCGCAGTAAGGATGGCTAGTGTAACTAGCAAGAATACCACGAAAAGCAAGAAAAAAGAAGTACGCTATTAACTATTAACGTACCTGTCTCTTCCGAAACGAATGAGTACACATCGTCGTGTCGTGCTACCATCGTCCGACTAAAGTCT
+
@@ACACDCDEDCBB=BBCCCCBAA@=AA=49595@B=B@>;;555;7;;9=7::333337$3,33337793337.3356@@@+=<6;.555&59945669:==6666<>>;CCD?AC@?AAAACCBBA@@@@@CCCE>A@DCBBBB?C<@;;5;@@=@:9:=BB???B@B?;@97/7<7737&3771377777$7963748=::::5;377:;7;==;A9949@@:?;@<?9??@8???:>?==@CCCBBBBBBDEBA?@@:::@@@=BBBBBB@BEA???8>>?>
@ATNG8:04949:02442
GATGGTAGGGAGAGTGACGCAGTACTCATTCGTTTCGGAAGAGACAGGTACGTTAATAGTTAATAGCGTACTTCTTTTTTTTGCTTTCGTGGTATTCTTGCTAGTTACACTAGCCATCCTTACTGCGCTTCGATTGTGTGCGTACTGCTGCAATATTGTTAACGTGAGTCTTGTAAAACCTTCTTTTTACGTTTACTCTCGTGTTAAAAAATCTGAATTCTTCTAGAGTTCCTGATCTTCTGGGTGCGCTACAGTCTCTCTACCATCGTCCGACTAAAGTCT
+
444;6;<<@=ACA@AA;;;CCEEB@@B9969@@B=CCAC@CBBCCBB@BAACB?B@BBBC>B@BCDCDBBA?<98787777"8999(99@:7==<7;;58?AACF?BBBBB>BA?BBF?C??>@CBAAA?BBCB?B>>???AAA=<=AA@@@=A??;:8589=>B?>?@??;?AAAA5B=A:88888(7:565.28;>;>>=99-87875#577?B?B>BC?AAACBBB?B>AABB@@;@999,9@==?B:99?>?AAAAB@@<@>>>AA5:8AAA?9>=:;
@ATNG8:04966:02458
GATGTAGTGTCATATGAGAGTGGTGTACTCATTCGTTTCGGAAGAGACAGGTACGTTAATAGTTAATAGCGTACTTCTTTTTCTTGCTTTCGTGGTATTCTTGCTAGTTACACTAGCCATCCTTACTGCGCTTCGATTGTGTGCGTACTGCTGCAATATTGTTAACGTGAGTCTTGTAAAACCTTCTTTTACGTTTACTCTCGTGTTAAAATACTGAATTCTTCTAGAGTTCCTGATCTTCTGGTAGAGCGTGCATATATCTAATCGTCCGACTAAAGTCTT
+
5559:9459<99999;9977//)///779944.49990::7<:@@CCCDC@DCCCE?B?BCCC?C?CDDCCCBBB?DBBBB5BC@CABA<AA@@=A@@=@C?ABBHFC>BBCCCCCC@CED@D?DBCCBBBBACCCC?@@CBABCCCCCCD@@@C@BBB@CC?C?BBBCCCCBB?BBBDD;G?B=:;::-<ACCD>BBEBBBB;<<7<ED.<:::>B:D<>B@BC@BB9989@DDCB>B@AAB=B;<;AAAAB;;;A;;;?::29<<<=8;;;;;;5;;33-
@ATNG8:04973:02426
GATGGTAGCACGAGTCACTCATATCCAGAAGATCAGGAACTCTAGAAGAATTCAGATTTTAACACGAGAGTAAACGTAAAAAGAAGGTTTACAAGACTCACGTTAACAATATTGCAGCAGTACGCACACAATCGAAGCGCAGTAAGGATGGCTAGTGTAACTAGCAAGAATACCACGAAAGCAAGAAAAAAGAAGTACGCTATTAACTATTAACGTACCTGTCTCTTCCGAAACGAATGAGTACGATGAGAGAGCTCTCTCTACCATCGTCCGACTAAAGTCT
+
445=9=>EE9;6;?>@BB;;<;96;<?@C@DCCBCB?B>BBCCDCB?BCAG@A@@;;;;.9:783<=A?<:9>6<8;:===,=>99.55)5<>8A6665554=8=8?;7;CC<??@CCCCCFDECCBBBC@CBCB@CCCCBB@?<@?@;;8<AACCCBA?BBCBBB@BB?@@A4::>>>,77;5878888$79<;;888999649677AC.6.59@??;@;99::::94373*3<<8BAABBCBBB?>?BBBBBBBB??@??8838=99>?:???99928AAB
@ATNG8:04977:02422
GATGGTAGTGATACAGATCAGACACCAGAAGAAGATCAGGAACTCTAGAAGAATTCAGATTTTTAACACGAGAGTAAACGTAAAAAGAAGGTTTTACAAGACTCACGTTAACAATATTGCAGCAGTACGCACACAATCGAAAGCGCAGTAAGGATGGCTAGTGTAACTAGCAAGAATACCACGAAAGCAAGAAAAAGAAGTACGCTATTAACTATTAACGTACCTGTCTCTTCCGAAACGAATGAGTACCTCTCAGACGCTCGTCCTACCATCGTCCGACTAAAGTCT
+
<<>A;>CCBBB>=;;;;;=>;;?=>466?8<A>BBBA@D@D9;@BBBAA;@>6;13749:===+=;@BBBCCD;=;D;A@;;;;;*;C=@=@@@0<AA;A@00/<<@=9A9@<?@AA<????@@CBA@@@BBBBB=BB;;;,:99C>BBD?C@BBBACDB@@A;;5;@>?BB>??9???9==@@A0/0=;99:::,:@;@BBBBBAAA=A;@@@<8=697ABC?CCCBD@B?@?BAD;;;;5;>=>=>>>B>??AB898@@FCBB?BBA;?999;;6:DAAAC?CCBA
@ATNG8:04955:02471
GATGGTAGTCTCAGATAGTCTATAGTACTCATTCGTTTCGGAAGAGACAGGTACGTTAATAGTTAATAGCGTACTTCTTTTCTTGTCTTTCTGTGGTATTCTTGCTAGTTACACTAGCCATCCTTACTGCGCTTCGATTGTGTGCGTACTGCTGCAATATTGTTAACGTGAGTCTTGTAAAACCTTCTTTTACGTTTACTCTCGTGTTAAAAATCTGAATTCTTCTAGAGTTCCTGATCTTCTGGACAGAGTGTGCAGATACTACCATCGTCCGACTAAAGTCT
+
7779488?AA@@;;:;;;A<<@=9:9B;545<7<==>6=>1616/;99//,/777>;@<?AABACADCD;;:;9939888+44.444;=1::<==8<<>8=C@<@???A?AACCBBBE?@@C>B>BCBAACCC@AAAC@@@ACAAABB;;;;;;AB>ABA?BB?B<@;;:@@A@B>@@@CC6;4:;::::-99???6@:;:;;ABBB;AAAA,A:;;;4:;@A;@B;;;CB?C@BBBBBB@BBCAGCDBBBBBG<;;CBA@ABCC?BBBBCCFGBCBCC>C;;;
@ATNG8:04968:02548
GATGGTAGTGATACAGATCAGACACCAGAAGATCAGGAACTCTAGAAGAATTCAGATTTTTAACACGAGAGTAAACGTAAAAAGAAGGTTTTACAAGACTCACGTTAACAATATTGCAGCAGTACGCACACAATCGAAGCGCAGTAAGGATGGCTAGTGTAACTAGCAAGAATACCACGAAAGCAAGAAAAAAGAAGTACGCTATTAACTATTAACGTACCTGTCTCTTCCGAAACGAATGAGTACGTGTGCGACGTGTCTCCTACATCGTCCGACTAAAGTCT
+
CCBB@BBCDBBDDDEDBCCCCBBCC@BAB@DCDCAB@A@CACABBC?BCAF?;:7B====)=6ACCAAAD?>;;3<9<4444$4<8>2999&5BB@CHCCCCCBC@C@BB@BCC@BBBBCCCCCCCCBBBCC@CCCE@B@@@?@?@>B@BCC@CCBBBBBB?@??????@@=AAA>BAAAB>A@@;::::99%9D?DAAABA=:;0808>?@6;6;?BAA?B@@@BCB?C@BBB<A??;:::@BBBAAABBBBBCBBBBAAA?BDCD>>>BB>BECBCD>EBAA
@ATNG8:04998:02008
ATGGTAGACACGTGTGCTCTCTCGTACTCATTCGTTTCGGAAGAGACAGGTACGTTAATAGTTAATAGCGTACTTCTTTTTCTTAGCTTTCGTGGTATTCTTGCTAGTTACACTAGCCTATCCTTACTGCCGCTTCGATTGTGTGCGTACTGCTGCAATATTGTTAACGTGAGTCTTGTAAAACCTTCTTTTTACGTTTACTCTCGTGTTAAAAATCTGAATTCTTCTAGAGTTCCTGATCTTCTGGGATGTGTGCGCAGTGCCTACCATCGTCCGACTAAAGTCT
+
//83::>?>;99555555559;;9555955516<D>2;;04.4;999::34//77)0)//996967:;>>8888268888$//(//89929966)//2,220-,,,22(,-//876:+//6527489<9<86888=<8;26526222522288.---(---,22(.)2779777::275767'64<6;<>>>/>A===7=@AAA>>===;>AAA/>;;;?:>8==:>@@@A88584<<?;;;;<<;;2:///;==>>:89<//,/9=7888;7;5;BAAAB:A===
@ATNG8:05021:01979
GATGGTAGAGTATCATGTGTATCTCCAGAAGATCAGGACTCTAGAAGAATTCAGATTTTTAACACGAGAGTAAACGTAAAAAGAAGGTTTTACAAGACTCACGTTAACAATATTCAGCAGTACGCACACAATCGAAGCGCAGTAAGGATGGCTAGTGTAACTAGCAAGAATACCACGAAAAGCAAGAAAAAAGAAGTACGCTATTAACTATTAACGTACCTGTCTCTTCCGAAACGAATGAGTACTGTATCTATGTGTGCGCTACCATCGTCCGACTAAAGTCT
+
////)//4;;566??><<<//////)544.445=>>8B@@@@@AB>AB@D?A@AAAAAB2B?DBCBFGDCBBB>BCCCCCC1CC?B4;;;-;@@9>BBD>CCCC@C@BC?BBB=@@BCBDDDBBBBCCCDADCCC@BBBCCCBB?B@CA@?@EEBBBCD?CCDC@@<:92:>=;>@:::9+9=<9998787$7=89<8=BBCBB?B??@??<?<@>BBB>BAA@ABB7;8<AA=C@@=@BBCCBBBBCBBBBBBBBBBBBBBAAA@DBAAAD@CA@99:,9@::
@ATNG8:05026:01988
GATGGTAGCGCACACATAGATACAGTACTCATTCGTTTCGGAAGAGACAGGTACGTTAATAGTTAATAGCGTACTTCTTTTCTTGCTTTCGTGGTATTCTTGCTAGTTACACTAGCCATCCTTACTGCGCTTCGATTGTGTGCGTACTGCTGCAATATTGTTAACGTGAGTCTTGTAAAACCTTCTTTTTACGTTTACTCTCGTGTTAAAAATCTGAATTCTTCTAGAGTTCCTGATCTTCTGGCGCTCTGTCACGTCTGCTACCATCGATTCCGGATAGTCT
+
455:8>=;;;===>@=>>@=====@@?===44.4444)4;6;9<<<665945559:5:5;;A>:@7;;=;;;;:974444&4<6:444)4855.59949=7<<<<@@9?6999?A@>@99468==<;AAA@?>?@C69:;;<;;;>;<;@@>BB7;;;8;<.5095<:;<=:;4444:<.<8;755555$47777)/-8///77//,/;;;)65;9;6;69975556;>>9>7544:44.445.5666>>=<<=666<=>9555599;<:;7;9>7;<<5655
@ATNG8:05003:02066
GATAGACGTGACAGAGCGCCAGAAGATCAGGAACTCTAGAAGAATTCAGATTTTTTAACACGAGAGTAAACGTAAAAAAGAAGGTTTTACAAGACTCACGTTAACAATATTGCAGCAGTACGCACACAATCGAAGCGCAGTAAGGATGGCTAGTGTAACTAGCAAGAATACCACGAAAGCAAGAAAAAAGAAGTACGCTATTAACTATTAACGTACCTGTCTCTTCCGAAACGAATGAGTACTATGTAGAGCTCTCGCCTACCATCGTCCGACTAAAGTCT
+
999@@@>DCCBBBACCCBB=ABB@CCBB;;7;@BBCCCCC@CC?B@BBBBDCCDD)C>AAA@@AAAAA@9==;;<===&<?;>3:::+7<?<AB=99==//,/799566:3:;:;>;;;?ABB>>>@@<>>>@=@AAA>>>B;>:?8818>@@A;;;<@@@@BB?BC@CDC5::988*88:4::::::&9:5:<5889>;77;9>>AA<A====?A=@@?BBBA6:6:==3=9949??A???@@>>=@BBCBBAAA;;5;;?;@@???D>AA;:;;3;>??
@ATNG8:05046:02051
GATGGTAGTATAGAGCTCTACATAGTACTCATTCGTTTTCGGAAGAGACAGGTGCGTTAATAGTTAATAGCGTACTTCTTTTTTCTTGCTTTCGTGGTATTCTTGCTAGTTACACTAGCCATCCTTACTGCGCTTCGATTGTGTGCGTACTGCTGCAATATTGTTAACGTGAGTCTTGTAAAACCTTCTTTTTACGTTTAACTCTTTCGTGTTAAAAATCTGAATTCTTACTAGAGTTCCTGATCTTCTGGCGCGTATGTATGTCGCCTACCATCGTCCGACTAAAGTCT
+
88:=8=@ECCC@@@B=;@A@<ABBCCDDCC@A<@;;;;.<@=@>AABBB?@=@BBBC@C?BBBBAD?AABBBDCCA<999:9:#793:ADD:@@@@,0/:59>;?773>@8?:9;=98816>>:><?A?>;;;?=@@??:====>?>=>=>>>;;;;5;:;:==8====>B@@@@B=B>>>>2>:=4;;==<+;;>>>-808==>>5=>>//,/;<9+86777279>B=A?>>@>>@:@<@>@A@@<@??;===;;;>>AB@@@@C>17//+/766:;7<6<;<D:A??=
@ATNG8:05004:02086
GATGGTAGGCGAGAGTGAGACGCAGTACTCATTCGTTTCGGAAGAGACAGGTACGTTAATAGTTAATAGCGTACTTCTTTTTCTTGCTTTCGTGGTATTCTTGCTAGTTACACTAGCCATCCTTACTGCGCTTCGATTGTGTGCGTACTGCTGCAATATTGTTAACGTGAGTCTTGTAAAACCTTCTTTTTACGTTTACTCTCGTGTTAAAAATCTGAATTCTTCTAGAGTTCCTGATCTTCTGGGTCTACGCTCGTCGCGCTACCATCGTCCGACTAAAGTCT
+
///939:;<0;:BBCGCCCCC>CCCBCBDC;;:;BBE=CC?@?@CDFCBC@CCCCD999:CBB@C?BBBCCB=8=5=A<;;+8;,3387.7;3:397=8?B;>?BB@@<?0//A=6;7;BB<@<??>;;;==8=@;;7;@@?A@>>=B>>>>==A:>=;;AA8;7;@@@@???A=A@@@@2>5;5;>>>>/>AAAC9A???A??>AD<@@>@.@889A5:5:?<>>>=@////9=@=??B<????:@A@??>==>@>>>AAA@>?:?@@B=>:>;;;BB9??@@
@ATNG8:05014:02087
GATTAGAGAGAGCTCTCTCATCGTACTCATTCGTTTCGGAAGAGACAGGTACGTTAATAGTTAATAGCGTACTTCTTTTTCTTGCTTTCGTGGTATTCTTGCTAGTTACACTAGCCATCCTTACTGCGCTTCGATTGTGTGCGTACTGCTGCAATATTGTTAACGTGAGTCTTGTAAAACCTTCTTTTTACGTTTACTCTCGTGTTAAAAATCTGAATTCTTCTAGAGTTCCTGATCTTCTGGGTCTACGCTCGTCGCCGCTACCATCGTCCGACTAAAGTCT
+
4447<?ABBABBCBBBBFCCGCDCBB;;9:.5555)5:.516=@BCCC?CBBBC?C?BCAA?@:BBBBCBBAA:?====+==6A;>;1;9=?9==?9?@:;==>;>6?BA@@@A@==?@>D7::AAA?8818<<<5;;;;;>;;;;;=>:9;=5;:A<>?:>:==>>??;;;<@AAAA6A==5:9@@@,=--,9),,,,,,6878+2222$2::99595>>5=>>>>==:><??A@?>6:::9.7::887//-336-/)/888><>A@???<::9=<=5<<A?
@ATNG8:05032:02092
TATGGTAGCAGACGTGACAGAGCGCCAGAAGATCAGGAACCTAGAAGAATTCAGATTTTTAACACGAGAGTAAACGTAAAAAGAAGGTTTTACAAGGCTCACGTTTAACAATATTGCAGCAGTACGCACACAATCGAAGCGCAGTAAGGATGGCTAGTGTAACTAGCAAGAATACCACGAAAAGCAAGAAAAAGAAGTACGCTAATTAACTATTAACGTACCTGTCTCTTCCGAAACGAATGAGTACTGCGTCTCACTCTCGCCTAATCGTCCGACTAAAGTCT
+
<ABG?CBB?@@A@>>?@?BDBBC@@;@:;55>99<;9<:>:AAAB@DG@D>AA>;;;;;*;=BBABBACBBBC<A@99999$9@?C?CCC8@@@?C?BA@A;;9:(95=<8:44.7<?897>>8344=A>AB4999949;;?>=>=<?8@<=68><<<BCD=@A979C>A@>??=9>?8876&256466666'27-857789//(//6/599:,5-5>>>@<??>>>>>9>9888)//05///9676:9:778?A==>>>===3886=B@?B=@?@?AA9::;?
@ATNG8:05033:02099
GATGGTAGTGTGTCTCTGAGAGAGTACTCATTCGTTTCGGGAGAGACAGGTACGTTAATAGTTAATAGCGTACTTCTTTTTCTTGCTTTCGTGGTATTCTTGCTAGTTACACTAGCCATCCTTACTGCGCTTCGATTGTGTGCGTACTGCTGCAATATTGTTAACGTGAGTCTTGTAAAACCTTCTTTTTACGTTTACTCTCGTGTTAAAAATCTGAATTCTTCTAGAGTTCCTGATCTTCTGGGTGTATCAGCGAGTATCTACCATCGTCCGACTTAAGTCT
+
4444.449999959555556;;==?;:555905=>>=@BD>BBCCDCCC@BBCCC@C?CEDC@CABAACCCCBB@CEFDD3EG@BBAA=ABCC;=;DACH@BBCDCF@BBCBBCDD@CCB?B?CCEDAA@B@BBCC?BACBBBBBCBBBCBBBCAEBB@BC?A?BBCCCCCBB=B@@@@7@>B>;;;;:*:CBCC=A@C;;;ICBBADDDD5DAAACACABB@BCFCCBB?B@CCCC@@;@:::6:BBCCCBCBFCBBBCBBBDAB@@@BA>ABCA?A@FBBB
@ATNG8:05007:02137
GATGGTAGCAGACGTGACAGAGCGCCAGAAGATCAGGAACTCTAGAAGAATTCAGATTTTTAACACGAGAGTAAACGTAAAAAGAAGGTTTTACAAGACTCACGTTAACAATATTGCAGCAGTACGCACACAATCGAAGCGCAGTAAGGATGGCTAGTGTAACTAGCAAGAATACCACGAAAGCAAGAAAAAGAAGTACGCTATTAACTATTAACGTACCTGTCTCTTCCGAAACGAATGAGTACGATGAGATCCCGTGTCTACCATCGTCCGACTAAAGTCT
+
::;?;>CBCCBBBCCCBBCCICC@B=@@?:?CB@@A>@<?DB>>;B>BB@B?AA@:9999(9;??????CAAAC>BABBDDF5BC>C5;<;.<AA?BGCCBAA:<9:=CC@CDD?CCABBGIIDBBCBCCCB@BCAA=A@AAABBD@C@C@@<@BAAACCC@CCCBBB?BB@BDD>?;>==500/)00000(0>:;:;???@??;?<AAAA<@<??B@@>@BCACBC?A?A@@9A@A?BCBCDBB?@?EBBBBBA<A>>===@@7:::;:A=A=>>AA:@A@@
@ATNG8:05018:02161
GATGGTAGCTCGCTGATGATATCTCCAGAAGATCAGGAACTCTAGAAGAATTCAGATTTTTAACACGAGAGTAAACGTAAAAAGAAGGTTTTACAAGACTCACGTTAACAATATTGCAGCAGTACGCACACAATCGAAGCGCAGTAAGGATGGCTAGTGTAACTAGCAAGAATACCACGAAAGCAAGAAAAAGAAGTACGCTATTAACTATTAACGTACCTGTCTCTTCCGAAACGAATGAGTACGAGAGAGCACACGTGTCTACCATCGTCCGACTAAAGTCT
+
:::>:=BB====;565<=@BB;;;@7:=>6>>>@@@<@<AAA9:5A6>>@C???894ECD1B;>>8373:888;388@>@@@+=B?B@CDE<GFCAAAABCCA@@=@<AB?CCD?BB??ABBCCCDCCBBCC@CFCC<??BBBABB<?<?996;CAAACCC?BCBCBB?BB?BBC?BBBCB<A>?;?BBCB3BB?@?????B@A<@<@@AA<A===BBB?BBAAAAB?B@CBC>CCD@B@??BBBC>>>B@@?A@@@AAC?@<@@=@>>>BC@BBBBAA9A??@
@ATNG8:05025:02142
GATGGTAGTGTGTCTCTGAGAGTAGTACTCATTCGTTTCGGAAGAGACAGGTACGTTAATAGTTAATAGCGTACTTCTTTTTCTTGCTTTCGTGGTATTCTTGCTAGTTACACTAGCATCCTTACTGCGCTTCGATTGTGTGCGTACTGCTGCAATATTGTTAACGTGAGTCTTGTAAAACCTTCTTTTTACGTTTACTCTCGTGTTAAAAATCTGAATTCTTCTAGAGTTCCTGATCTTCTGGACGACGCGCACTGACTCTACCATCGTCCGACTAAAGTCT
+
:59>;>CCCCCCCDCBCCCCCCECECAA@A::7:AAC>BB?C?CAAADDD?DDCBB@B@CBBB?C?ECDDCCCCC@CCDDD3BB?BCCC>CDCC?BCDACC?BABCED@BBBCDCCCCBB?A?EDECC999=@A@B?BBABCCBBCCCCCBBBB?CBC?AA?A?BBCAABCBB>BBBBB;@=A9::999*9B@@B=BBCBCCCBBA4:;:;*;@@AD@C@CC@CCCCCBB@B@BBBBBE@BAB@BCCCCCCCDDBBCBCCCECC?BBABDC@CBA@@?8A?9:
@ATNG8:05040:02154
GATGGTAGAGTATCATGTGTATCTCCAGAAGATCAGGAACTCTAGAAGAATTCAGATTTTTAACACGAGAGTAAACGTAAAAAGAAGGTTTTACAAGACTCACGTTAACAATATTGCAGCAGTACGCACACAATCGAAGCGCAGTAAGGATGGCTAGTGTAACTAGCAAGAATACCACGAAAGCAAGAAATAGAAGTACGCTATTAACTATTAACGTACCTGTCTCTTCCGAAACGAATGAGTACGTGTGACGTACGTGAGCTAATCGTCCGACTAAAGTCT
+
99:C;C@>CCCCCCDECBBACCCBB?BBB?BBBBA@?A@CCCABBC@CC@C@CCAABBBB2B@DCCCGGBCBCL?B@ACCBB0BB@CADDD;DBB@BBCBCCA9989?BC@BBB?CBBBBCCCCCCCCCCCBABBBC@CBBAAA994;>BAA=AA@A@CCD@CCDBBB=?A@DBB?BBA@@9@9949AB=BBBB?BBBBB>BCCDJACBBBACBCBCCC@CBBABBB>C@BBD>CBC@@@?@CBCBBBBBDCCCCCCCBBBBCC?A@CCD?BBCBBB=CGHC
@ATNG8:05006:02293
GATGGTAGCGCGACGAGCGTAGACCCAGAAGATCAGGAACTCTAGAAGAATTCAGATTTTTAACACGAGAGTAAACGTAAAAAGAAGGTTTTACAAGACTCACGTTAACAATATTGCAGCAGTACGCACACAATCGAAGCGCAGTAAGGATGGCTAGTGTAACTAGCAAGAATACCACGAAAGCAAGAAAAAGAAGTACGCTATTAACTATTAACGTACCTGTCTCTTCCGAAACGAATGAGTACTGCGTCTCACTCTCGCCTACATCGTCCGACTAAAAGTCT
+
:::B@669CC@@@BCDABAICDCBB>BEGBGBCBCCAB@CBCBCAA=A@=@<@@?<<=<=,<:@BBBFBBAA@B277=====,9?7?.999099EBFCCCCCDCC?B?AA>AEE@CBAABDCCCCCCCCCBB?CCAA>A@@@AB??<@@@@@?ADCDDAAA@BBB@@@?BB?@A@9==:::,8<<9<<<>?.;A=B>??BDA==7;5;>>?=@=@?BBB?BCCCCCB?B=@?@9@::6:AAABCCCCCCDBBBCCDDA:;;?BBBCCCCCC@A@@99::-:@BB
@ATNG8:05013:02336
GATGGTAGTGTCATATGAGAGTGTGTACTCATTCGTTTCGAAGAGACAGGTACGTTAATAGTTAATAGCGTACTTCTTTTTCTTGCTTTCGTGGTATTCTTGCTAGTTACACTAGCCATCCTTACTGCGCTTCGATTGTGTGCGTACTGCTGCAATATTGTTAACGTGAGTCTTGTAAAACCTTCTTTTTACGTTTACTCTCGTGTTAAAAATCTGAATTCTTCTAGAGTTCCTGATCTTCTGGGTCTCTCTCTCACGCACTACCATCGTCCGACTAAAGTCT
+
4444.4999@?@BB@BCCCCABACC;;9;B>>7?@A?;::67;?D?CCCACBBDB?B@BCED@D@BBBCCCCCC@DDDCC2BB>BBCB=BBBB?BBC?BC?BAAAA@?ADDGCBCDACCC@C@CCCD@@AC@CCCC>ABFCCCCCDBBBC@@@B@BCC@CC?B>@AABDDDED?B@@@?3?<?<;;;;;*;@@AD=BBC;;;B;;<@CCCC5CDBBC?B?DC@DDCBBBD@C@A@@CBA>BABB=BCCCDBBBCECBCCCBBBD>BBCDCC@CBBABB>BBBC
@ATNG8:05026:02326
GATGGTAGTGTGTCTCTGAGAGTAGTACTCATTCGTTTCGGAAGAGACAGGTACGTTAATAGTTAATAGCGTAACTTCTTTTTCTTTGCTTTCGTGGTATTCTTGCTAGTTACACTAGCCATCCTTACTGCGCTTCGATTGTGTGCGTACTGCTGCAATATTGTTAACGTGAGTCTTGTAAAACCTTCTTTTTACGTTTACTCTCGTGTTAAAAATCTGAATTCTTCTAGAGTTCCTGATCTTCTGGGTCTCTCTCTCACGCACTACCATCGTCCGACTAAAGTCT
+
///97::<AA@A95566BBEHBA@B?=97;//)/7::3<A?C@AA@BBBB?@==00+0)/>;@5@;;<@>A00)0>:0000/$///)4:<>5==BB?BBB?BC@BAA@BE@BBBAAABB?A@@;@?BBBBCCBB@BBDC@CCBDCBBBBCCBBCGCC?BBB>@@=@@CBBCBCD@A=@;;;;.:;@;9::::(;@ADD<B;;:==9955.9595$59=9949=BD>@@@;;;A=A=BBCBBB>A;;;7;ACCCCFCCCCBCBAAABB@CCBBBB@CBBAAK>CCDD
@ATNG8:05004:02386
GATGGTAGCACGAGTCACTCATATCCAGAAGATCAGGAACTCTAGAAGAATTCAGATTTTTAACACGAGAGTAAACGTAAAAAGAAGGTTTTACAAGACTCACGTTAACAATATTGCAGCAGTACGCACACAATCGAAGCGCAGTAAGGATGGCTAGTGTAACTAGCAAGAATGCCACGAAAGCAAGAAAAAAGAAGTACGCTATTAACTATTAACGTACCTGTCTCTTCCGAAACGAATGAGTACAGAGAGTACGATATGTCTACCATCGTATCTCAGGAGTCT
+
0//;5;89//6=<;;;<<<==>@@@<=B=5;;95555<156==;;;8=>6929C@@:>>>+;<:B=:?:?888;588??<<<+@C=@7@CC769C?ABABB???A?@;==;=99+////5@:;555;;;;:A?;;;@<>>:;<833-47<4505<<8::54-38999:533,333,37777.3333888888$78288<==::55052:755./(/.0//)//8;;::47///919//)/88:8///>=====88<<BBBB@@ABB>>988?@@???=9166///
@ATNG8:05006:02388
GATGGTAGTGATACAGATCAGACACCAGAAGATCAGGAACTCTAGAAGAATTCAGATTTTTAACACGAGAGTAAACGTAAAAAGAAGGTTTTACAAGACTCACGTTAACAATATTGCAGCAGTACGCACACAATCGAAGCGCAGTAAGGATGGCTAGTGTAACTAGCAAGAATACCACGAAAGCAAGAAAAAGAAGTACGCTATTAACTATTAACGTACCTGTCTCTTCCGAAACGAATGAGTACGATAGAGATCTCTCTCTACCATCGTCCGACTAAAGTCT
+
<>>=8BBBCBDDDCCCCCCFCEBBB@DCB:;;A@;;6;=?BCDBBA>AA@C?CA@A@>>=)?>AAAABBBBAEB>BBCCCCC5BB=@4;;;-;CC?AAACCCCBB@B?BB?CCC@BCBBBDCECIEABABBB@DCCC@B:::BCAA>B?B@@=@BBBBCBB@BBBCCB@CK?BAA7:9A@@,:::4:CCCC3CD@BAAACBB?@<@<AABA<A<>>BCC@CDBBBBC@C@CCD>C999:CDB???ABCBCCCEBAAAAC@CA@@=@@?ABB?BBA@@@9@@@@
@ATNG8:05033:02371
GATGGTAGCTCGCTGATGATATCTCCAGAAGATCAGGAACTCTAGAAGAATTCAGATTTTTAACACGAGAGTAAACGTAAAAAGAAGGTTTTACAAGACTCACGTTAACAATATTGCAGCAGTACGCACACAATCGAAGCGCAGTAAGGATGGCTAGTGTAACTAGCAAGAATACCACGAAAGCAAGAAAAAAGAAGTACGCTATTAACTATTAACGTACCTGTCTCTTCCGAAACGAATGAGTACACACTCTCATATGACACTACCATCGTCCGACTAAAAGTCT
+
---838=BBC=@<;;5555;<<>>B?BCB?BFDB@@=@=@BB@;:;@CA=B?::9<8;8;'=:@A@AABCC999,:>;;;;;*5B=CBCDD;CDCBCBAACCCCC@C?BC@CDD=AACCCCCDECCCCCBBB@CCBB?B@@@BBBB>C@CBB@BBBBBCCB?ABBDAA>>?9?AA;@@999,7<<8889999%9?;??>?CBCCD7;7;@DD7;8;@CCG@DDAAACC??=?==6?995:BCCKBBBBBBBBBBCBBBCB??ABBB?BBBBBF?@??9:::*:>::
@ATNG8:05022:02505
GATGTAGGCACTGCGCACACATCCCAGAAGATCAGGAACTCTAGAAGAATTCAGATTTTTAACACGAGAGTAAACGTAAAAAGAAGGTTTTACAAGACTCACGTTAACAATATTGCAGCAGTACGCACACAATCGAAGCGCAGTAAGGATGGCTAGTGTAACTAGCAAGAATACCACGAAAGCAAGAAAAAGAAGTACGCTATTAACTATTAACGTACCTGTCTCTTCCGAAACGAATGAGTACTATAGACTATCTGAGACTACCATCGTCCGACTAAAGTCT
+
BBBCBCD?CBBBBCCCCBCCCCBB<BCF@CCDCAB>AACCCBCCC?BC?C?BBB@A@AA2A?BBBCCCCC998*7?9;;;;*;A>C<ABB;AEGACBBBCBBBB=@>AC?CCC@CCBBCCCBBCCCCCCAA?ACCC>A@A@>>>B>B?B@@>@CCDBAAC?@@@ABA@BB@>>?<??AA@;AAA=@@@@@2AA>><:;BDA@>9>=@?AA7:8;?BCC?BBBCBBB?B?BBB>CBC@BBBBBBBCBBBBCBBBBCBBBBBBCDC?CAAACC@BBA???8@A@@
@ATNG8:05049:01953
GATGGTAGTGCGTGAGAGAGAGACCCAGAAGATCAGGAACTCTAGAAGAATTCAGATTTTTAACACGAGAGTAAACGTAAAAAGAAGGTTTTACAAGACTCACGTTAACAATATTGCAGCAGTACGCACACAATCGAAGCGCAGTAAGGATGGCTAGTGTAACTTGCAAGAATACCACGAAAGCAAGAAAAAAGAAGTACGCTATTAACTATTAACGTACCTGTCTCTTCCGAAACGAATGAGTACTACTCTCAGAGACACACTACCATCGTCCGACTAAAGTCT
+
----(-88<BBBCCDBBBCECC;:;)59:5:@;5550504=>556<9;;9>>??=?999:)82<ABBCCCD988.9?@;>>?+;:39.9::*:BC@BDDDA@@@@=@@DD@CCC?BBCCCBDAABCCCDAAA?CCCC>A@BBCCAB<A=AA@=BBCCCCCB?BB>BCCAAA?@CB?BB;;;8:??<99::9:%:@?CBBCCABAB>A>ABCC=A>AA@@@?BBBAACB?A>A@@:AAA>CCBBBCCCABAABCCCAAACCCBBBCA=@@@B??;>>=899*;BB@
@ATNG8:05077:01940
GATGGTAGAGTATCATGTGTATCTCACGAAGAATCAGGAACTCTAGAAGAATTCAGATTTTTAACACGAGAGTAAACGTAAAAAGAAGGTTTTACAAGACTCACGTTAACAATATTGCAGCAGTACGCACACAATCGAAGCGCAGTAAGGATGGCTAGTGTAACTAGCAAGAATACCACGAAAGCAAGAAAAAGAAGTACGCTATTAACTATTAACGTACCTGTCTCTTCCGAAACGAATGAGTACACACTCTCATATGACACTACCATCGTCCGACTAAAGTCT
+
****(*28;@B=666666>9//>00---50-/)/99<8B;CBBBCCC@CF?A?@CC@BBBB5BACCCECCCCCCC9@@:9999*;B>?5;;;4:BA?BBBBECCA@<@?BB?A?A=A?AACCCCCEGDDDDAA>ACBB?B@@ACCBA=B@CCB>BCCCCCCC?AAAAAA?AA?BBB577BAA8@>=9;<<==.=A=ABAABB@A?686:A>@=?9>AEBB?BB@@@CC@C?BDE>BBB@BB@??BBBBAAABBBBBBBBBCAA@CC?CAAABB<>9?99956999
@ATNG8:05050:01973
GATGGTAGTGTCGATATGAGAGTGTGTACTCATTCGTTTCGGAAGAGACAGGTACGTTAATAGTTAATAGCGTACTTCTTTTCTTGTCTTTCTGTGGTATTCTTGCTAGTTACACTAGCCATCCTTACTGCGCTTCGATTGTGTGCGTACTGCTGCAATATTGTTAACGTGAGTCTTGTAAAACCTTCTTTTTACGTTTACTCTCGTGTTAAAAATCTGAATTCTTCTAGAGTTCCTGATCTTCTGGTAGAGCGTGCATATATCTACCATCGTCCGACTAAAGTCT
+
///7599554<455555555;555::99::<::5:444)4439355599<<7<<666@C?B=AB2979>>;;;<;>.4444&44.44:::24443:499929<4433;:@9=BBCAABC@CBC?B@BCCEBBCD@CBBB?B@@@CCBBBDCCCBBBC?DCC@CB@C9;;BCCCCCG=@@DFG;C@B?AABBB2BCCCD:;:AABBCAABAGFGG5I<;;BFFACD@CCCCDEC@B>BCCCBC?A@B@ABABBB@AACBAACBCCCDD@BB@@AEAICBBDD?JGCB
@ATNG8:05083:01980
GATGGTAGGACGAGCGTCTGAGAGGTACTCATTCGTTTCGGAAGAGACAGGTACGTTAATAGTTAATAGCGTACTTCTTTTTCTTGCTTTCGTGGTATTCTTGCTAGTTACACTAGCCATCCTTACTGCGCTTCGATTGTGTGCGTACTGCTGCAATATTGTTAACGTGAGTCTTGTAAAACCTTCTTTTCACGTTTACTCTCGTGTTAAAAATCTGAATTCTTCTAGAGTTCCTGATCTTCTGGATATGAGTGACTCGTGCTACCATCGTCCGACTAAAGTCT
+
444<7;592;==BCCCCCCBBBBD?AAAAC<;4;@@?9AA@C?@@@@@CC@BBB<;::@CBCC;<9<AB<=00/;)/////$/729<>>2555616>>:;A>@@ABBB?;<=CCCCC@CCC@B@BCCBAAAB>AA@@=ABCCCBCBDABACCCBB?CBB@BA?A8;;@BBBEDDACCCCD:C>B=;<<;.<@@ABE9;;;;CBCA@@<@?A?,>>>?B4;4;@;@CD@@AB?D?DBCBCB@DAB@ABACECCCBBB@@;;;BBAA>;;;@@A?AABBAA=B@@@
@ATNG8:05052:02026
GATGGTAGACACGTGTGCTCTCTCGTACTCATTCGTTTCGGAAGAGACAGGTACGTTAATAGTTAATAGCGTACTTCTTTTCTTGCTTTCGTGGTATTCTTGCTAGTTACACTAGCCATCCTTACTGCGCTTCGATTGTGTGCGTACTGCTGCAATATTGTTAACGTGAGTCTTGTAAAACCTTCTTTTTACGTTTACTCTCGTGTTAAAAATCTGAATTCTTCTAGAGTTCCTGATCTTCTGGATAGCGACGCGATATCTACATCGTCCGACTAAAGTCT
+
;99C;BCBCCCBBACAAA?DCBBCCBBACD@A?ACEE?DD?B?BBCCBAA@CCDCA>B@BBAA>B>AABAAABBA;889929@;A>??<ABBB@BBB?AB<>>?ABB?BCCBB>>>;>>>;@:@@@@@AAA<AAAA676A@>>>>A@@@A?@?@;??@=;;7;<==>@?????:=;;;;1;;?;@@@@@/=>;;;1;;:;;:>:::18988(599:D;D7=>:<?>@;;;<A=DDAAAA;>>A<BBBD=<=@@@@AA@@:9:AAAAAAA<@@===A9??@A
@ATNG8:05081:02026
GATGTAGACACGTGTGCTCTCTCGTACTCATTCTTTCGGAAGAGACAGGTACGTTAATAGTTAATAGCGTACTTCTTTTCTTGCTTTCGTGGTATTCTTGCTAGTTACACTAGCCATCCTACTGCGCTTCGATTGTGTGCGTACTGCTGCAATATTGTTAACGTGAGTCTTGTAAAACCTTCTTTTTTACGTTTACTCTCGTGTTAAAAATCTGAATTCTTCTAGAGTTCCTGATCTTCTGGAGATATCATCAGCGAGCTACCATCGTCCGACTAAAGTCT
+
95<<<BBDBCC@;;:9:CCCCBBCBA@BD:;5;;;,9B;A=BCCABBC@CBA:;8;>?C@@=@@CBBBAA@<<59888+8828;;7.8<>>=BBB?BB?BDCCBB>AABA@A8899AC?ABCBAAA@@=@>>=688AA??>==AA@@@@>=:>@@<@@;@;888=AAAAA<A<=<<2<;@<@ADDDF'>;66@2=<=///::;>18887(5<<=?;A6>@9@>>>AAA=A<@@@A=<88886///:666==C??=>=?=>=?;?=;;;?9=;77:;2;///
@ATNG8:05095:02059
GATGGTAGCGCATATCAGCGCAGCCCAGCAAGATCAGGAACTCTAGAAGAATTCAAGATTTTTTAACACCGAGAGTAAACGTAAAAAAGAAGGTTTTACAAGACTCACGTTAACAATATTGCAGCAGTACGCACACAATCGAAGCGCAGTAAGGATGGCTAGTGTAACTAGCAAGAATACCACGAAAGCAAGAAAAAAGAAGTACGCTATTAACTATTAACGTACCTGTCTCTTCCGAAACGATGAGTACGATGAGATCTCTTGTGCTACCATCGTCCGACTAAAGTCT
+
-5--(--/9:456??>=>?<666<=4=66676659<;.5./::////4:9(/)//)///::::#4.5::.///:///7.7///////#/5.54;?@2@@@7;;6555599597<>9><<9<<<;::9:4>===556>5;9?>:=:9;@@@@>B?CCC?BEEDHC@@<@BCBBC?AA?ACC=@??@>9>:939<====&<@>A@>?>>BBB?C?BBBB?B@>>BAA=@B@;;9D:>:000*////877<<A?@@<88=8=;>>;@;>::;;///::;::=<AAAB<BABB
@ATNG8:05053:02100
GATGGTAGTAGTACACTAGTCATACCAGAAGATCAGGAACTCTAGAAGAATTCAGATTTTTAACACGAGAGTAAACGTAAAAAGAAGGTTTTACAAGACTCACGTTAACAATATTGCAGCAGTACGCACACAATCGAAGCGCAGTAAGGATGGCTAGTGTAACTAGCAAGAATACCTCGAAAGCAAGAAAAAGAAGTACGCTATTAACTATTAACGTACCTGTCTCTTCCGAAACGAATGAGTACTACTCTCAGAGACACACTACCATCGTTATCGGAAAGTCT
+
0/0969:<?A@@ACDCCCCCCBBAA?BCC@BBBCBB?BACCECCCC?BB?B@BBBCDDDC3D@C@@@BBACCDD=?@;;;;;*;D?C@CDD=CDKBCCCCCCCCB@B@BB@BCC?BACDCCCBCDCCCAAAC?CDCC?BBAABBBB?B@D@A>@CCBCBCB?BBCBCB?CC?@@A?CBCCD>999<@AAAB3BD?BAA=@@@AA7;8;>>>6;6;@CBB@BCBB>;;,0,0==5=0000AACCBBBCCDDCCAAACCCD????BB;??AAA=???A=DD6:::;
@ATNG8:05066:02104
GATGGTAGTGTCAGTGCGCGTCGTCCAGAAGATCAGGAACTCTAGAAGAATTCAGATTTTTAACACGAGAGTAAACGTAAAAAGAAGGTTTTACAAGACTCACGTTTAACAATATTGCAGCAGTACTCACACAATCGAAGCGCAGTAAGGATGGCTAGTGTAACTAGCAAGAATACCACGAAAGCAAGAAAAAGAAGTACGCTATTAACTATTAACGTACCTGTCTCTTCCGAAACGAATGAGTACGTGTGACGTACGTGAGCTACCATCGTCCGACTAAAGTCT
+
///96:<>>B===;;;<=<;;;;==8=CB@CEAAAB6;5;@?555>8<<69234445==?+>8:<8:<343===18;44444$4=:?<CDD<BBEAEICCBBC:::/:>>?;@AA<@;;:CBCCGCGGBA@@D@AA@@=@@?AB@?@AF@B;;9;DCBCBCD?BCCBCC?BB?@??79:BAA;@:9399999(:A?ABBBB@@??9::<885:?:>=B;;8;C@@?CB>A?AAC=AAB?BBBBCBBBAAAAABCA;::AA:::BCC?A:::AA>BAA>>E:BBBB
@ATNG8:05080:02117
GATGGTAGTGTGTCTCTGAGAGTAGTACTCATTCGTTTCGGAAGAGACAGGTACGTTAATAGTTAATAGCGTACTTCTTTTTCTTGCTTTCGTGGTATTCTTGCTAGTTACACTAGCCATCCTTACTGCGCTTCGATTGTGTGCGTACTGCTGCAATATTGTTAACGTGAGTCTTGTAAAACCTTCTTTTACGTTTACTCTCGTGTTAAAAATCTGAATTCGTCTAGAGTTCCTGATCTTCTGGCTCTCGTAGACAGATACTACCATCGTCCGACTAAAGTCT
+
///7279:@A;;5;;;;B;@>A@@BB;99@9:6:DDE>AB@B@CCDDCCC?CCCCC?C?CCCC>B?BCDIDCCBD?:99::*:A;ABCF?DBCC?BBGAEC@BBBCCC@CCCBBBDD?BBC?B?CCCCCBBB>BBCC@CCCCCCCBBBAACCBBB?CBB???>@?BBCCCCDBB@BBAAB:A<A;;;::-;BBCG=CBCFCCFCBB<@@@@,@@@AC@B@BDBBBBCDCC@C@CCBCCC?B@B@BDCCCCCBCCCCCDBBBBBB?BCBBBB@BBB@@?<@BAA
@ATNG8:05064:02123
GATGGTAGCTCGCTGATGATATCTCCAGAAGATCAGGAACTCTAGAAGAATTCAGATTTTTAACACGAGAGTAAACGTAAAAAGAAGGTTTTACAAGACTCACGTTAACAATATTGCAGCAGTACGCACACAATCGAAGCGCAGTAAGGATGGCTAGTGTAACTAGCAAGAATACCACGAAAAGCAAGAAAAAAGAAGTACGCTATTAACTATTAACGTACCTGTCTCTTCCGAAACGAATGAGTACTATAGACTATCTGAGACTACCATCGTCCGACTATAGTCT
+
445=:<<;?@@>>?>C;9;BCBBBDABBB?B;;;;:=A=@A@?@CA>AA@B@DCBBBBBC3B@CBBBCEAAAAA;:9;@DFD5CC?@>AFF;BCCACBBBBBBBD@D@DB?BCB?DBBBGCFFCBBDB@@@@=@@@@?DAAABB??<A@B@@=ABBABAAA@BB@A@B=@A?BC=498///0(0//)/00000%0837222:::>:4999;AA5>9>;AAC8:9A@??B>A>ACC<A@@<?999A??????>AA>>>@AAAACBDDB?BAAABB?B@??C000;00
@ATNG8:05080:02137
TGGTAGTGTGTCTCTGAGAGTAGTACTCATTCGTTTCGGAAGAGACAGGTACGTTAATAGTTAATAGCGTACTTCTTTTTCTTGCTTTCGTGGTATTCTTGCTAGTTACACTAGCCATCCTTACTGCGCTTCGATTGTGTGCGTACTGCTGCAATATTGTTAACGTGAGTCTTGTAAAACCTTCTTTTTTTACGTTTACTCTCGTGTTAAAAATCTGAATTCTTCTAGAGTTCCTGATCTTCTGGACGACGCGCACTGACACTACCATCGTCCGACTAAAGTCT
+
44.4;;:<@B@@@;>?;??AA@@C;;0@00*0=A?9@D?B?CBECBBD@CCBCDBF@CCBBACACCCCCCICC?99999*:@=ABBD>CCBC?AAIBGGABBBCDD@FCDCCCCC?BBB?C@GBBBCCCC?BBCC?CCCCCAAADBCBCCBBB?CB@<997:=@ABBBCCAB?@CDDE;B=A;;;:;:;:#;BBCD=B@BCCGGGCD@BBBB2BBBCC@C@BC@CDDDGBB?B?BBBBBC@CCC@CCCCDCCCCCBAACCCDCBB@CCCCCC?CCCA@?:@999
@ATNG8:05092:02231
GATGGTAGCACGAGTCACTCATATCCAGAAGATCAGGAACTCTAGAAGAATTCAGATTTTTAACACGAGAGTAAACGTAAAAAGAAGGTTTTACAAGACTCACGTTAACAATATTGCAGCAGTACGCACACAATCGAAGCGCAGTAAGGATGGCTAGTGTAACTAGCAAGAATACCACGAAAGCAAGAAAAAGAAGTACGCTATTAACTATTAACGTACCTGTCTCTTCCGAACGATGAGTACGTGTGCGACGTGTCTCCTACCATCGTCCGACTAAAGTCT
+
555>8<<DA@@@;;;;;<<99:;994945.55;;551647;:///;,//7<7555;;>>>,?8344988:988803345555$59./)///&///)////9>==@9<9;B=B@@<@A?:;:BBBCBBCCAAA@DBCB?@?BB???C=A=A;;8;BBBBB?@=????BB>AA@CHD<>>A@@9@??<?CFFE3BB?>>>A>?>>>5;4;;;=8=9=?BBC@CB;;;BB?A?A@:;00000:<<>>@>>783;;<::A;9<>@@>:>;;:BB?BBBBCC>CAAA
@ATNG8:05065:02311
GTGGTAGGACGAGCGTCTGAGAGGTACTCATTCGTTTCGGAAGAGACAGGTACGTTAATAGTTAATAGCGTACTTCTTTTTCTTGCTTTCGTGGTATTCTTGCTAGTTACACTAGCCATCCTTACTGCGCTTCGATTGTGTGCGTACTGCTGCAATATTGTTAACGTGAGTCTTGTAAAACCTTCTTTTTACGTTTACTCTCGTGTTAAAAATCTGAATTCTTCTAGAGTTCCTGATCTTCTGGGTCTACGCTCGTCGCGCTACCATCGTCCGACTAAAGTCT
+
444.444.49999544:988:;;7:;;>@@@;>BBB=A@=@>???CCBCACCBAA<A>BA@@29466<:<;;;;7<?CCC5@@?B@@A<A;;:6;65==@89:B@AB>B99966==8=BC?D@CCFDDCCC@CCBB<AABB;;:AA??>?;::939496<<8<7@999@<BA@<<9:9:*9;B;::::;(99999,6;A@AACA@A2:999$5>>:<9=>BB@EECAA@B=B?@;:;BB?BABB<B;;;BA@@DB@@@CCCCCD@D?::;B???@;<;0:>>A
@ATNG8:05048:02345
GATGGTAGTCTCAGATAGTCTATAGTACTCATTCGTTTCGGAAGAGACAGGTACGTTAATAGTTAATAGCGTACTTCTTTTCTTGCTTTTCGTGGTATTCTTGCTAGTTACACTAGCCATCCTTACTGCGCTTCGATTGTGTGCGTACTGCTGCAATATTGTTAACGTGAGTCTTGTAAAACCTTCTTTTTTACGTTTACTCTCGTGTTAAAAATCTGAATTCTTCTAGAGTTCCTGATCTTCTGGGTGTATCAGCGAGTATCTACCATCGTCCGACTAAAGTCT
+
88::8<<BBBAA@B596@?;;=<9:9A:555>595;D=AB><8;;;;;;<7@<<<?7?;?::@;@5?:><=<=;<24444*48384444&4855.5;;6;B=?@@BBC?AACCCCBB@DCC?C?CCCCBBBC@BBBC@ECBAB@A@@@@@;;<BC?;<;ADE@C?A:;:A@BBB?BAA@A3@;A?BBCCCC*BAGHM>ABBAAACBBC?CBDC2C;;;B?B?BB@BBBCCCB@B@CCCBCB?B:;;6;CBCCDBCCDCBBCBBBA@>@FCCCC@C@@@EE>F@@@
@ATNG8:05052:02362
GATGGTAGCTCACGTACGTCACACGTACTCATTCGTTTCGGAAGAGACAGGTACGTTAATAGTTAATAGCGTACTTCTTTTTCTTGCTTTCGTGGTATTCTTGCTAGTTACACTAGCCATCCTTACTGCGCTTCGATTGTGTGCGTACTGCTGCAATATTGTTAACGTGAGTCTTGTAAAACCTTCTTTTTACGTTTACTCTCGTGTTAAAAATCTGAATTCTTCTAGAGTTCCTGATCTTCTGGTATGACTAGTGTACTACTACCATCGTCCGACTAAAGTCT
+
///:6:<<@ACBBBCCBCBDCBBBCCDCCBBB?CCCC=CE?C@BBBCCBC@CGDBB?B>AACC@C?BBCCCCECC?BAAAA2@@;@9:929A?>6:9@=AD@BBBBA@498@ABBBB?BB@<@7;;:;;====B@AA<>>>AA??:::@AA9<7939::7<<:>;>???@@@A@:=>>AA5A;>:>ABBB/>>77718AAAB@@>>>:9@>@,=///=7<9>=:=@@==>@<?=?@???D;@AA;A@@@=>>>>>??AA>>>??=:>>:::C=A?>:::1;>>>
@ATNG8:05092:02325
GATGGTAGTATCTGTCTACGAGAGCCAGAAGATCAGGAACTCTAGAAGAATTCAGATTTTTAACACGAGAGTAAACGTAAAAAGAAGGTTTTACAAGACTCACGTTAACAATATTGCAGCAGTACGCACACAATCGAAGCGCAGTAAGGATGGCTAGTGTAACTAGCAAGAATACCACGAAAGCAAGAAAAAGAAGTACGCTATTAACTATTAACGTACCTGTCTCTTCCTAAACGAATGAGTACTATAGACTATCTGAGACTAATCGTCCGACTAAAGTCT
+
0/0;:;<<?@BBBCFDDCG@@@BBB@CBB?BEBBAA>@@CCBAAAA?CC=A=ACCBBBBB3B@CBBBCCCBBBC>BBBBBCB5BB@D?CCC;BBC@CCCCCDCCB?B?BB?AAA?BBCCCCCBCCDDDAAAB@DCCC@A@@BBCCC@C@CBB@BBBBBDBB?BBDBBB?BB>A@@8>><<<3>==<@AAAA3BB?BAAABBABC:>:====7;8;ACCD@BBCCCAA>@=@@@9??@=:::BDCDCBBBBBBBAABCDBAAACC?C@@ACADBBAA@:AA??
@ATNG8:05048:02395
GATGGTAGCTATACGTATATCTATTTACTCATTCGTTTCGGAAGAGACAGGTACGTTAATAGTTAATAGCGTACTTCTTTTTCTTGCTTTTCGTGGTATTCTTGCTAGTTACACTAGCCATCCTTACTGCGCTTCGATTGTTGTGCGTACTGCTGCAATATTGTTAACGTGAGTCTTGTAAAACCTTCTTTTTACGTTTAACTCTTCGTGTTAAAATCTGAATTCTTACTAGAGTTCCTGATCTTCTGGCTCTCGTAGACAGATACTACCATCGTCCGATAAAGTCT
+
,,,20269AAB?AACBDFCCCCAAA<ABAAAB><:;:,94.4.4889;<;8<B??@;@<ABBBGE?A@ECCCB@@:;:;;;)9?8<7737&3;99.44:5:><??????=A?><A><<;<AA9?9?A?993774=8;85//(/96655557572...(../...(.2555:92229,22666+6/5055===*97555(515522+556//)/./&..222+2+2549999=>>>9>5>9@<:;7;::9=<///::::97;::;==>=A;:767--)-----(-659
@ATNG8:05058:02445
GATGGTAGCTCACGTACGTCACACGTACTCATTCGTTTCGGAAGAGACAGGTACGTTAATAGTTAATAGCGTACTTCTTTTTTTCTTGCTTTCGTGGTATTCTTGCTAGTTACACTAGCCATCCTTACTGCGCTTCGATTGTGTGCGTACTGCTGCAATATTGTTAACGTGAGTCTTGTAAAACCTTCTTTTTACGTTTACTCTCGTGTTAAAAATCTGAATTCTTCTAGAGTTCCTGATCTTCTGGGATGTGTGCGCAGTGCCTACCATCGTCCGACTAAAGTCT
+
444939<>CBBBBBFDBCADCCCBBBDCCCB@;@999,;C>CACCCCCCC@DCC??>@@DCCC?B?BCCCCCDA?;7777777#9=9=:9:*8AAA?BBA>@?7779AAA>ABBBC@@@>BAA;A;A@???=>==@@@A7:8A>>>>AACAAA::8?:8::<AA<@;@@@AAA@??<?@ABB5B;>987666'8=666.777///<76;8>??@/@???@:?:;;7;>=;6//,/69::>>@:99==6<///@77;==B@@@D:?>B<???@AA=A<=<>D;A:::
@ATNG8:05068:02466
GATGGTAGAGTATCATGTGTATCTCCAGAAGATCAGGAACTTTAGAAGAATTCAGATTTTTTAACACGAGAGTAAACGTAAAAAGAATGGTTTTTTTACAAGTACTCACGTTAACAATATTGCAGCAGTACGCACACAATCGAAGCGCAGTAAGGATGGCTAGTGTAACTAGCAAGAATACCACGTAAGCAAGAAAAAAGAAGTTACGCTATTAACTATTAACTGATACCTGTCTCTTCCGAAACGAATGAGTACACATCGTCGTGTCGTGCTACCATCGTCCGACTAAAGTCT
+
444<7<5664:<:555555555555.4445:99944.438::1:44.44.55444444444#4.455;;9==<;;)5555555$5<.554777777#7<<7///<::69//)/5::6:7:4:9=:::97/////97998>===:>?>BA<<:208=00)/99;<;==9655;==744-300)/////0666168;;==&;=533/378883/*/387--(-0---7288(-.....727289902...3...3355558888;;;FA@@>>>:97;565889/3-----'-599
@ATNG8:05083:02432
GATGGTAGGAGACACGTCGCACACGTACTCATTCGTTTCGGAAGAGACAGGTACGTTAATAGTTAATAGCGTACTTCTTTTTCTTGCTTTCGTGGTATTCTTGCTAGTTACACTAGCCATCCTTACTGCGCTTCGATTGTGTGCGTACTGCTGCAATATTGTTAACGTGAGTCTTGTAAAACCTTCTTTTTACGTTTTACTCTCGTGTTAAAAATCTGAATTCTTCTAGAGTTCCTGATCTTCTGGGTCTACGCTCGTCGCGCTACCATCGAATCCTCTTAGTCT
+
:69C<AA>@CBCCCCB@ABABA@@ABCCCDBB?ACCE>DD=B=BBBBBDC?CCCCB?B>@@BB@B?C@??CB==A6AACCD3CC<??BC>BBBB?B?=8;=299ACBC?BBBBBCBB>==A<A<@A>>=??A=DA@@7;:?9::@?AAACB;;;><>>>=;;8;=AAAAA@@;;7;??DF5E:>88////(/9////(//////7;//(/655'37?@A<A=>><>>>@A@A=A:>=@@;;5;=?>7>A@?>>@@@??????>>;;7;AA==:<=8<::5:>?;;
@ATNG8:05071:02493
GATGGTAGCGCATATCAGCGCAGCCCAGAAGATCAGGAACTCTAGAAGAATTCAGATTTTTAACACGAGAGTAAACGTAAAAAGAAGGTTTTACAAGACTCACGTTAACAATATTGCAGCAGTACGCACACAATCGAAGCGCAGTAAGGATGGCTAGTGTAACTAGCAAGAATACCACGAAAGCAAGAAAAAAGAAGTACGCTATTAACTATTAACGTACCTGTCTCTTCCGAAACGAATGAGTACCTCTCAGACGCTCGTCCTACCATCGTCCGACTAAAGTCT
+
CCCB?BBBDCBBBFBCBBBA;;;;;)9A@9BB@B@B>A?CCCBECC@BC?@:<=:44449'9<@BABBCCCCDC>CDCCCCC5BC?B?BBB<CFJBEFECCCC;;:;?DB?BBB@CCEBCBBB@@@BBCBCC@CCCD@A@ACBBBB?B>BAA?ACCCCDEC?@@AA@@@CF?BBB8:::99.9::3000000%0=;00/0=BBBB?C?CBBB?C?A?CDD@BBBAAAB@C@BBD>CCC?BBBBBBC@AAABBBBBBCAAABB?ABB?BAA=AB?BBBBFF>BAAA
@ATNG8:05059:02545
GATGGTAGCTCGCTGATGATATCTCCAGAAGATCAGGAACTCTAGAAGAATTCAGATTTTTAACACGTAGAGTAAACGTAAAAGAAGGTTTTACAAGACTCACGTTAACAATATTGCAGCAGTACGCACACAATCGAAGCGCAGTAAGGATGGCTAGTGTAAACTATGCAAGAATACCACGAAAGCAAGAAAAAAGAAGTACGCTATTAACTATTAACGTACCTGGTCTCTTCCGAAACGAATGAGTACTGCGTCTCACTCTCGCCTACCATCGATTCGAGGAAGTCT
+
;5555:556=;:;;655>;566;;;6;;:7655<=>7<055<9;9@<==5947??899::'88;;>///76:///(388888+8:38.444&444.44555<;<B7949B=@BB@CC@A@@AAAB;;;A@AA>BBBF@C>><@000*05A9925A:99940/(/////::6983:::+//79916/3.3==>>>%9=133////9998?433361655577;2//)/::>A?B;??=<<<>@?@A@>>?>899@C@;::@B@@AB?DB@?A?<<7:+0/9:6=:@C85
@ATNG8:05093:02539
GATGGTAGAGAGAGCTCTCTCATCGTACTCATTCGTTTCGGAAGAGACAGGTACGTTAATAGTTAATAGCGTACTTCTTTTTCTTGCTTTCGTGGTATTCTTGCTAGTTACACTAGCCATCCTTACTGCGCTTCGATTGTGTGCGTACTGCTGCAATATTGTTAACGTGAGTCTTGTAAAACCTTCTTTTACGTTTACTCTCGTGTTAATAATCTGAATTCTTCTAGATTCCTGATCTTCTGGGCTGCGCTGATATGCGCTACCATCGTCCGACTAAAGTCT
+
////)/9<;@6:6<<;;<@>><?;;5666=>>8=BBB<@@=@?CBBABAB7<5?>>7>?BBBC9D>BAA;>>8::7==?>>+=88BBBC?AA@=,0/-)--(----990678899;715777=9=@@;;88=:?=>@9<==;;;<>>>?>A96//*///6==694<<=?=<<==498888(79@99888)6;:9;4://///:99<8:79:5;>?==:==@A:==B@@@=B=BB>>>@<;;9908///=<<;:;;>::8>?=?<>>>???;@:;;::3;ABC
@ATNG8:05097:02554
GATGGTAGAGAGACTGTAGCGCACCCAGAAGATCAGGAACTCTAGAAGAATTCAGATTTTTAACACGAGAGTAAACGTAAAAAGAAGGCTTTACAAGACTCACGTTAACAATATTGCAGCAGTACGCACACAATCTAAGCGCAGTAAGGATGGCTAGTGTAACTAGCAAGAATACCACGAAAGCAAGAAAAAGAAGTACGCTATTAACTATTAACGTACCTGTCTCTTCCGAAACGAATGAGTACGAGAGTCAGAGCAGAGCTATCGTCCGACTAAAGTCT
+
;59=8;:;BCCCCBFBCCCCBBBBB>BFF@CBBCCC?C?BBBBDAA>AB@B?BCCCCCCC3B?BAAABBCBBBB=BBABBBB5BC@C>BBB=BCE@CCCCBDCDD@C@BB@BEF?BCB@@@CCCCGIGBBBC@CCCB@BBBBCBBB=A=A;;9;CDDDBBB@DBDDBB@BC?BBC>??BDB29:949ADBE3BC?B@??AA?;;:=;A;8838<==BCB?BBCBCCC@F@BBB=BDA>BBABCCB???AB???BBAABCCCCCBBB>BB?AB@@@C>CC@@
@ATNG8:05132:01960
GATGGTAGTACATGATAGACGACACCAGAAGATCAGGAACTCTAGAAGAATTCAGATTTTTAACACGAGAGTAAACGTAAAAAGAAGGTTTTACAAGACTCACGTTAACAATATTGCAGCAGTACGCACACAATCGAAGCGCAGTAAGGATGGCTAGTGTAACTAGCAAGAATACCACGAAAGCAAGAAAAAGAAGTACGCTATTAACTATTAACGTACCTGTCTCTTCCGAACGAATGAGTACGTGTGCGACGTGTCTCCTACCCATCGTCCGACTAAAGTCT
+
///;:<?>DEBBBBBCCAAB:;;BB@BBB@CCCCCC@C@CBBBBCB?BB@A?BBECCCCC5B?BAAAHCCCCCC>CD:9999.9C=B2;:;.;CFADCCCEDDBB?C@BB@CCD?BCBBBCCDBABBDDCCC@CBAA>@@@?CFBB@CAC:9;;CCFDCBC@BBB@AA?AA?AAA=@@=??9=>=<:::::(7@<D=??CBBBB?B?BBED9999?DCB@CBA@@EE=A?AB@CAA?@A@FCBBBCBBBABCDCCBBABB@BBBB=B@ABCB@AGFBBB=D@@@
@ATNG8:05144:02013
GATGGTAGACATATCGTACTCTCTGTACTCATTCGTTTCGGAAGAGACAGGTACGTTAATAGTTAATAGCGTACTTCTTTTTCTTGCTTTCGTGGTATTCTTGCTAGTTACACTAGCCATCCTTACTGCGCTTCGATTGTGTGCGTACTGCTGCAATATTGTTAACGTGAGTCTTGTAAAACCTTCTTTTTACGTTTACTCTCGTGTTAAAAATCTGAATTCTTCTAGAGTTCCTGATCTTCTGGTGCGCTACAGTCTCTCTATCGTCCGACTAAAGTCT
+
9;;E@CDCCCCCCCBCBCCCCAAADDCCDDAA>@CCC=CC?A?BBBBCBA?B@@@B>B@@@?A?B@CBAAAACCC?BBBBB1AA=@=8:7;BBB?AAC@BB;>>?FCD?AAA@>>;;7;?@;@<AAAAA<<==DB::8;@A?@=?AAA@@@@???<@??:::798>>@???AAA=A????6?=B<@@@@A/@B<;;*//////<:7;6;AAA/A@@@A<@<==:=@AA===<B<AAB;:;6;;=:=>>?=<::::;;@@@@AAA@@>>:=B@<<=7<<=<
@ATNG8:05105:02020
GTTGGTAGTACATGATAGACGACACCAGAAGATCAGGAACTCTAGAAGAATTCAGATTTTTAACACGAGAGTAAACGTAAAAAGAAGGTTTTACAAGACTCACGTTAACAATATTGCAGCAGTACGCACACAATCGAAGCGCAGTAAGGATGGCTAGTGTAACTAGCAAGAATACCACGAAAGCAAGAAAAAGAAGTACGCTATTAACTATTAACTTACCTGTCTCTTCCGAAACGAATGAGTACGATGAGAGAGCTCTCTCTACCATCGTCCGACTAAAGTCT
+
BE;A=@BCEFCCCCCCAAAC9;:DD@CCC@CCCCCC@C?CDDBAAC?CC?C@BABBBDDD5C@CCCCDCCAABC;BC:;;;;*;C@C@CFD9CCEBECCCCCCCC@C?AA@CCC?AACBBBCCCCBBBBBBC@GDCC>BBCB@@?C?@?CAA>ADBBBBBB@DDCBBB?BC@BBB?BBBBC<B7858BCCD3BB?B>>>CCCBB=B=BCCC?A=B@;??9>88:A@A<A=@@@:@@@<@>><;;@>>>??B>=<@>@88:BCA@@;@<<<CC=A@@@@@7???@
@ATNG8:05099:02098
GATGGTAGCATCATGCATATCTCACCAGAAGATCAGGAACTCTAGAAGAATTCAGATTTTTAACACGAGAGTAAACGTAAAAAGAAGGTTTTACAAGACTCACGTTAACAATATTGCAGCAGTACGCACACAATCGAAGCGCAGTAAGGATGGCTAGTGTAACTAGCAAGAATACCACGAAAGCAAGAAAAAGAAGTACGCTATTAACTATTAACGTACCTGTCTCTTCCGAAACGAATGAGTACTATGTAGAGCTCTATACTAATCGTCCGACTAAAGTCT
+
0/00)/9/0//00@BCCCCBBBCCB=@?B?AAAA@?7;:>>>====9BB?D>@>>88997$3499::::??A@>6<;;;;;;';?;@5995&5@B9CCCCCDDDD?B?;;7;BB<@@BBBBBCGGHCBBCCC@BBCC@AAAAABBB>C?B;;:;DCECCCC?BBBBBB?AA=???<??@@@;@??<?BDDD3BA=A99:B@BBB<B<?>?A<A;??CBB@CCCCB@@=?<?BC@CDC@;;:CCBBABBBBBCD?>?B>>A@@@B;?>>AA?A@@@@@:@A@@
@ATNG8:05104:02102
GATAGAGACTGTAGCGCACCCAGAAGATCAGGAACTCTAGAAGAATTCAGATTTTTTAACACGAGAGTAAACGTAAAAAAGAAGGTTTTACAAGACTCACGTTAACAATATTGCAGCAGTACGCACACAATCGAAGCGCAGTAAGGATGGCTAGTGTAACTAGCAAGAATACCACGAAAGCAAGAAAAAGAAGTACGCTATTAACTATTAACGTACCTGTCTCTTCCGAAACGATGAGTACGATGAGAGAGCTCTCTCTACCATCGTCCGACTAAAGTCT
+
0/0???CCCCCCCA@AB:99,:<<7;<@BBC@B?CBCBBAA<AC?C?BAA998999$79?BFBB@AABBC;??887777%7?<A;BBB5::>:;;;>=@;;<;>=BD=?@?:>>>>>>@AA>?<??AAA;>>>C9<<>?>>>><><@AB=BBAA???@<?A@?BB?BB?@>>:;;777)8::488888(5;6<=>A::8??7=7=;;;=C=>=>@@<@AAB?>?<A=@??6:99:@@@?;;===AAA@@>>>B@@@@@A>>:>A>>>A;>>>>>@9@@@@
@ATNG8:05111:02107
GATGGTAGCTCGCTGATGATATCTCCAGAAGATCAGGAACTCTAGAAGAATTCAGATTTTTAACACGAGAGTAAACGTAAAAAGAAGGTTTTACAAGACTCACGTTAACAATATTGCAGCAGTACGCACACAATCGAAGCGCAGTAAGGATGGCTAGTGTAACTAGCAAGAATACCACGAAAGCAAGAAAAAGAAGTACGCTATTAACTATTAACGTACCTGTCTCTTCCGAAACGAATGAGTACTATACTATCTGAGACTACCATCGTCCGACTAAAGTCT
+
:::=8==B@ABB@666;;@CCAAAA;?<@:DBABBB=@=@@@@A@@=A@=@>===98988$73<<:?:9>:88=38345555$5<49.555&5994;A<<>CCAC@B@CC?@@?<@@BBBEDD?BABACC@@<?@>?;?@??@@??;?;??@:?>?BCBBD?BCBA::79C?CCC???;;;53734:=CCC3BB==888??ABB=B<=<==5;5:=@<;8;@BBCCC?C?BBD>CBA?BBBBBBBBABCDCCCAA=>>?AB8818>==9:6:@AABD>CCBB
@ATNG8:05146:02119
GTGGTAGGCGACATACATACGCGCCAGAAGATCAGGAACTCTAGAAGAATTCAGATTTTTAACACGAGAGTAAACGTAAAAAGAAGGTTTTACAAGACTCACGTTAACTATATTGCAGCAGTACGCACACAATCGAAGCGCAGTAAGGATGGCTAGTGTAACTAGCAAGAATACCACGAAAGCAAGAAAAAGAAGTACGCTATTAACTATTAACGTACCTGTCTCTTCCAAACGAATGAGTACGCGTCTCACTCTCGCCTACCATCGTCCGACTAAAGTCT
+
///)///4:@BB@@@CBBBB@AAA<@@B=ABBABB7;9;BBCDCC@AA6;49=>@ACCC5B@CDCCBBBCFCG?CBBACBB2AB?B@DGG<IID@C;;;BCAAB=@>?@@@00+00//;==CAAAABCCCB@BBAA;?>@@CC?;7??A995:??ABBBB?BA>>>>98818>=18/766.///7<;<<<,<<7?@>A>>>@@<@<===B8>8<>BBB?CA@@C@C?C?BD>BBB:;;@BA@:::@BAA@@@AA@@BB>??C@@@@?AA=AAABAB=B;;;
@ATNG8:05119:02146
GTGGTAGCACGAGTCACTCATATCCAGAAGATCAGGAACTCTAGAAGAATTCAGATTTTTAACATCGAGGGTAATCGTAAAAAGAAGGTTTTTACAAGACTCACGTTTAACAATATTGCAGCAGTACGCACACAATCGAAGCGCAGTAAGGATGGCTAGTGTAACTAGCAAGAATACCACGAAAGCAAGAAAAAGAAGTACGCTATTAAACTATTAACGTACCTGTCTCTTCCGAAACGAATGAGTACGATGAGATCTCGTGTGCTACCATCGTCCGACTAAAGTCT
+
///)//:7<=9:;=6:6>><<<;;599;3///9//)5.59;566>9>:+/+///99;;;+;69444::9=5::498333333$3;5:-////$/68(/-66-//889(3.3:7;<=88889?@A?=BCCBCCBC@CBDB8;:A::9??:<:@00,0>=<??AC>A::9AB>??:?A?199999+777/7<<<<,79/6;>==:::8(//)/9;;+/*/:>==@DB@??BB?C????9?BB<??BAABCBBBBAAABDD@AA@@///<<7==AAAB=A=:888)9??>
@ATNG8:05147:02153
GATGGTAGTATATCGCGTCGCTATCCAGAAGATCAGGAACTCTAGAAGAATTCAGATTTTTAACACGAGAGTAAACGTAAAAAGAAGGTTTTACAAGACTCACGTTAACAATATTGCAGCAGTACGCACACAATCGAAGCGCAGTAAGGATGGCTAGTGTAACTAGCAAGAATACCACGAAAGCAAGAAAAAGAAGTACGCTATTAACTATTAACGTACCTGTCTCTTCCGAAACGAATGAGTACATAGATATACGTATAGCTACCATCGTCCTACTAAAGTCT
+
556?@BBCC@ABBEHLCCBBBBB@A?BDC?CABBAA>A@AACGCBB?BB?B@CCCBBAAA2A?CBBCDCEEBBA=A?@ALEL5AA?@?BBC<DFJBEDCCCCBBB@C@BB@BBB=AA@?@BCDCCCDCCCBB@BBBB@BAAABBBB@C?B@@=@BABCCCC?CABBBC?AA?BCC>AA:99,999299::9(9A?ACB@AA@@@<@;??CB:=8=;@;:6:BBBBBB?C>AAD>CCB???>BBBBBACBABCCCAA>?AAFBB:;7;?;;@B?BCA>>>7AB@A
@ATNG8:05110:02180
GATGGTAGTATCTGCACACTCTGTCCAGAAGATCAGGAACTCTAGAAGAATTCAGATTTTTAACACGAGAGTAAACGTAAAAAGAAGGTTTTACAAGACTCACGTTAACAATATTGCAGCAGTACGCACACAATCGAAGCGCAGTAAGGATGGCTAGTGTAACTAGCAAGAATACCACGAAAGCAAGAAAAAAGAAGTACGCTATTAACTATTAACGTACCTGTCTCTTCCGAAACGAATGAGTACGTGTGCGACGTGTCTCCTACCATCGTTCGGTCAGAGTCT
+
---83988==AACCBBCCECCBCCC@BCC@DCBB@@>?@BCBCACC?BC>B?AAAAACDC2C?BBBBBBBDCCC=AABCBBB5BB@C@CCD;BCGABBBBCCCCD@C?BB@CBB@BBBBCBBCCCCCC@@@C@CCCC?CCCCBBBB>A=C::9:BCCCCCA?ACCCCD?AA<AA@8<<899+9=<;9999:9%9?;A989BA??>7;8:AAA7;7;CBBB@BCCBBCC=?=?AA<ABC@::9BBBDBBBB??::9@@@B@>><>@A;??>=A<??>@CACAA???
@ATNG8:05133:02200
GATGGTAGGCGTGTGAGAGTCTGCCAGAAGATCAGGAACTCTAGAAGAATTCAGATTTTAACACTGAGAGTAAACGTAAAAAGAAAGGTTTTAACAAGATCTCACGTTAACAATATTGACAGCATGTACGCACACAATCGAAGCGCAGTAAGGATGGCTAGTGTAACTAGCAAGAATACCACGAAAGCAAGAAAAAGAAGTACGACTATTAACTATTAACGTACCTGTCTCTTCCGAAACGAATGAGTAACGATGAGAGAGCTCTCTCTACCATCGTCCGACTAAAGTCT
+
445>9>BC@BB@@6:6<:=<<<00+/;;;8>000<8<*099:=?A=;;2:.;B=::::-9:=;3444399::<1:833333$333(3,333&3,33,33333378896;4690...(---,22,,,--2235?=>?<=>>C=@;=<@A6638<@?@=A;;;=AAA<@@??AA=BC:A@C<==676)8::5;BBBC/>>;>888=>=>?@8=9=???<A<@75688<>>???@<?<AAD9?7838@@>8818>;;;B@>>>>>>>>@DC@>>;>@???@<???AAA:@>>>
@ATNG8:05142:02210
GATGGTAGGAGACACGTCGCACACGTACTCATTCGTTTCGGAAGAGACAGGTACGTTAATAGTTAATAGCGTACTTCTTTTTTCTTGCTTTCGTGGTATTCTTGCTAGTTACACTAGCCATCCTTACTGCGCTTCGATTGTGTGCGTACTGCTGCAATATTGTTAACGTGAGTCTTGTAAAACCTTCTTTTTACGTTTACTCTCGTGTTAAAAATCTGAATTCTTCTAGAGTTCCTGATCTTCTGGCGCTCTGTCACGTCTGCTACATCGTCCGACTAAAGTCT
+
;56=:>B=@BBBBB=>BC@CDCCBBBBBCCAA?ABBC>CCAFA;;;DCDF@BBBCA>A@AAAB>A?BDBCBBBBC?@@AAA@'@A:@AAA<ACCD?AAB>AA?>>?EBB?BBBBBB??9>?A=A<AAB::;>>8<>??;>>BB@@@@@@@?>=::::<==:;;6;;?AAAACBAA:>?BBB5B7:5;==>=/<=788-8>>>>A@>===BBBC/BBA??<?=>>;>@BA?>>=A<AA@@@A6::A<8::>><=>>>>>???::;>???AAAB<B>>>AB:CBBB
@ATNG8:05108:02238
GATGGTAGGAGACACGTGCACACGTACTCATTCGTTTCGGAAGAGACAGGTACGTTAATAGTTAATAGCGTACTTCTTTTTCTTGCTTTTCGTGGTATTCTTGCTAGTTACACTAGCCATCCTTACTGCGCTTCGATTGTTTGCGTTACTGCCGCAATATTGTTAACGTGAGTCTTGTAAAACCTTCTTTTTACGTTTAACTCTTCGTGTTTAAAAATCTGAATTCTTACTAGAGTTCCTGATCTTCTGGCGCTCTGTCACGTCTGCTACCATCGTCCGACTAAAGTCT
+
---8388;<?BCDFCCBCCCBBBACCDFCDC@BBBF>BB@C?@@@CCBB?BDCCC>A;:;AD@D?CBCBBB????AABBB19:;@9999&7:77-39>4>B?BABACB>BCB???;;6;@?=A=>>>885<<=<<;>8<>C5@@55.5=><><987899957:5:7=>>>>;>>><@???>1>/818>>>@/??BDD18189::1:>=888)/777)7///;5;6AA7;>>>A?>=8=;==<AAB<===7///9;<<@@@@@A@@@??==188888=:;;;;;;3AEEG
@ATNG8:05114:02226
GATGGTAGGCGACAGTACATACGCGCCCAGAAGATCAGGAAACTCTAGAAGAATTCAGATTTTTAACACGAGAGTAAACGTAAAAAGAAGGTTTACAAGACTCACGTTAACAATATTGCAGCAGTACGCACACAATCGAAGCGCAGTAAGGATGGCTAGTGTAACTAGCAAGAATACCACGAAAAGCAAGAAAAAGAAGTACGCTATTAACTATTAACGTACCTGTCTCTTCCGAAACGAATGAGTACCTCTCAGACGCTCGTCCTACCATCGTCCGACTAAAAGTCT
+
////)/787:@<=///:::;=A=>9:9)55:5566;;<.59)9B=;99::9:286;<:==>>>0??CCCBAABC;;;0;C;;;;;*;A;?5;:/9@<8=@;@@?AAA?C>AA@CBB?BDAABCDCBBBCCCCCD@BBBD?CBBBBABA=B@A@@>BBCDBBBD?BBCBAA???;@@@3::9999+9993:ADDE3CC?BBBBB@@@=7616667+/)/;B00,;A@?@@@<@@AAB>CCC@CBBBAAA;?:9:@@ABBBABAAA>ABC?>>>@CB?BB@::99-;A>=
@ATNG8:05121:02226
GATGGTAGAGTACAGTGTAGTAGACCAGAAGATCAGGAACTCTAGAAGAATTCAGATTTTTAACATCGAGAGTAAACGATAAAAAAGAAAGGGTTTTACAAAGACTCACGTTTAACAATATTGCAGCAGTACGCACACAATCGAAGCGCAGTAAGGATGGCTAGTGTAACTAGCAAGAATACCACGAAAGCAAGAAAAAGAAGTACGCTATTAACTATTAACGTACCTGTCTCTTCCGAAACGAATGAGTACTACTCTCAGAGACACACTACCATCGTCCGACTAAAAGTCT
+
?>>@;@@ABAB@B996?@C@?AB;;05AB7@AA;;92:49><49597;<7?:000/////$/38///93338888/88333:999$333(37(333&3339/8622223...'.(..25..).778>CFCCCBBBAAAE?AA@@;>898?@@A=A>AAA=ACCBBBBB@CBBBAB>BB?>>>588>??8@>>9>CDCC3B>;>888@?==>8<8===>9=8=@C;;:;A@@@CC?B@CBB>CBB@BBBBBBBBBBBBBBBAACCCB@@AAAB<BAAA??;==<8887)<A;;
@ATNG8:05129:02222
GATCATGCATATCTCACCAGAAGATCAGGAACTCTAGAAGAATTCAGATTTTTAACACGAGAGTAAACGTAAAAAGAAGGTTTTACAAGACTCACGTTAACAATATTGCAGCAGTACGCACACAATCGAAGCGCAGTAAGGATGGCTAGTGTAACTAGCAAGAATACCACGAAAGCAAGAAAAAGAAGTACGCTATTAACTATTAACGTACCTGTCTCTTCCGAAACGAATGAGTACTGCGTCTCACTCTCGCCTACCATCGTCCGACTAAAGTCTATCACCGACTGCCCATCTAAAGTCT
+
9;;BBBBBCDDCBCCCC@CCCACCCDBC@B@BBBBBCC?CD@C@BBBBBBBB3B@BCBAABACCCC=CAAABBB1==:>;A@A9AAB?BBB@???@@;@;@B<A;;7;=??A@@@AA>>;@>>A;AAAA7>>?>>=>>9>9>>B>>>=>@@AC:@@AABB=@B>CBB<?>667)8>>:>@@??/;;6;===?BA?@:>:>AAD;>:>AAAA<A=>??=>;@<A??7@A@=@A@BABB:;;>>??BA>>=A?@A8<=A9>888AA;A<<<>A9AAAAAAA@@<@@9;<8919///9:1:=<=
@ATNG8:05118:02300
GATGGTAGCGAGCGAGTGTGTATACCAGAAGATCAGGAACTCTAGAAGAATTCAGATTTTTTAACCGAGAGTAAAACGTAAAAAGAAGGTTTTACAAGACTCACGTTAACAATATTGCAGCAGTACGCACACAATCGAAGCGCAGTAAGGATGGCTAGTGTAACTAGCAAGAATACCACGAAAGCAAGAAAAAGAAGTACGCTATTAACTATTAACGTACCTGTCTCTTCCGAAACGAATGAGTACGATGAGATCTCGTGTGCTACCATCGTCCGACTAAAGTCT
+
:::=8=ABBCCDCCBBBCCCBBCCEAC;;::AAACB?B>BB@A@BC?BBAF?==9555555#55:5:<<<<;;;;&5<;;;<=+<:5:4;;;*:BCACCBCBBCCB>A>@C@CAB?BBCCFDFDBBBDBBBEC@CAAA=@?@@AABB@C?BBC@AAAEAAAB?BCBBBB?BB?B??;?A???8;>?=ADDCC3BB?@;;<>>@@@<@;?@:;7:<A@CBB?BCCBBAA5:5:@@9ABA?BBBBBBAACBAAABBCAAA?@?765>><@AAAAA=A==888-;@@@
@ATNG8:05107:02339
GATGGTAGTGTCATATGAGAGTGTTACTCATCGTTTCGGAAGAGACAGGTACGTTAATAGTTAATAGCGTACTTCTTTTTCTTGCTTTCGTGGTATTCTTGCTAGTTACACTAGCCATCCTTACTGCGCTTCGATTGTGTGCGTACTGCTGCAATATTGTTAACGTGTAGATCTTCTGTAAAACCTTCTTTTTACGTTTAACTCTCGTGTTAAAATCTGAATTCTTCTAGAGTTCCTGATCTTCTGGTCTACTACACTGTACTATCGTCCGACTAAAGTCT
+
///<:;;BBBCDCCCCCCGCBB;;5;;<<00////(/:.405:::=;?=@BCBB?C>BBBB?B?BDCBCBCCC=;:9:9*;B>AABB>BC@A?BBE@CC@AAAGCHADDCCCCCCACCC@C?CDEDCCBB?BBCE?CBCCCCBBBBBBBBBBA>BBB>BC@B?CB000/56--/)///////&46<9>>>>>+555=>7>9<98334444.4<>+977//)/)//27744555.55555=<<166;2;<:>>@@@@ABA:99999=9::8<<==>@8<===
@ATNG8:05109:02356
GATAGCGCGACGAGCGTAGACCCAGAAGATCAGGAACTCTAGAAGAATTCATATTTTTAACACGAGAGTAAACGTAAAAAGAAGGTTTTACAAGACTCACGTTAACAATATTGCAGCAGTACGCACACAATCGAAGCGCAGTAAGGATGGCTAGTGTAACTAGCAAGAATACCACGAAAGCAAGAAAAAGAAGTACGCTATTAACTATTAACGTACCTGTCTCTTCCGAAACGAATGAGTACGAGAGTCAGAGCAGAGCTACCATCGTCCGACTAAAAGTCT
+
AAABBFCCBBBCBCCBBCC;;;6;BA>BBBBAB>B?AACCBBB@CB?A=??=99999)9>ABC;;;BBBBB=@@@BCBB5@@=@=BBB<CCB?BBAACCCDC?B@BC@CCC>A@BBCDDBCBECCCCBA<AB?><@ABAAD??=@AGBB?BDCCCCBA?BCDBBA?AC?CCD?BBAAA:>?@>?????1?B?B?>>BBA@?<?=?=>?1818?BBC?BAAABCC?A>??@9?@@=@BBBBBCBBBCCCA@ABBBBBBBBBCA=A>>=@@:==<8888);BBA
@ATNG8:05114:02339
GATGGTAGGCACTGCGCACACATCCCAGAAGATCAGGAACTCTAGAAGAATTCAGATTTTTAACACGAGAGTAAACGTAAAAAGAAGGTTTTACAGGACTCACGTTAACAATATTGCAGCAGTACGCACACAATCGAAGCGCAGTAAGGATGGCTAGTGTAACTAGCAAGAATACCACGAAGCAAGAAAAAGAAGTACGCTATTAACTATTAACGTACCTGTCTCTTCCGAAACGAATGAGTACTATAGACTATCTGAGACACACTAATCGTCCGACTAAAGTCT
+
4444.49:5:=>><<<@@==;959<05447:AAB;;7;<A@CBBCD@BA@C:;<DEBBBB1:4:????CA???C9;<;;;;;*;B>B49:9&5C@A=A@@AAB:;5<5<<5;;;2:??>BCCCA@ADCCBA@=@@===A@@ABAAA@C@A@C@DCCCBA??;>==?@A<:>6?73,3337/33317:9;@+<86;7865555717.5522,249<A@@9?<<<<@A9A<???699919<<<<???>@BBC987CBCCAAABDBB>>>?CCCBB?@@@988277>?
@ATNG8:05100:02455
GATGGTAGGCACTGCGCACACATCCCAGAAGATCAGGAACTCTAGAAGAATTCAGATTTTTAACACGAGAGTAAACGTAAAAAGAAGGTTTTACAAGACTCACGTTAACAATATTGCAGCAGTACGCACACAATCGAAGCGCAGTAAGGATGGCTAGTGTAACTAGCAAGAATACCACGAAAGCAAGAAAAAGAAGTACGCTATTAACTATTAACGTACCTGTCTCTTCCGAAACGAATGAGTACACATCGTCGTGTCGTGCTACCATCGTCCGACTAAAGTCT
+
///7289>7<<=55455<;;;?>>>6>=>7;;<@;;7;7<<<@@@@<@C@C@CCBCDBBB2B>??BBBBAA@@@9::;ABBB+B@=<19:9*9?A=CBBCIBBCB<@<@A>AAB@BCABBCFDCCBBBDA@A?CCCC>@?BBBBBC@D@E:::;AAAABBC?CCCCCD?BB?BBC>A@>>>:<=><8999:.9C?B@>@C??=>:>=?ABC:=:=@B@@>@BBBBCC?B>AAB=BBB?BBBBBCBBBBBBBBBBBBAAAAAABCD?BAAABD@BEB99:79BBB
@ATNG8:05110:02437
GATGGTAGAGTATCATGTGTATCTCCAGAAGATCAGGAACTCTAGAAGAATTCAGATTTTTAACACGAGAGTAAACGTAAAAAGAAGGTTTTACAAGACTCACGTTAACAATATTGCAGCAGTACGCACACAATCGAAGCGCAGTAAGGATGGCTAGTGTAACTAGCAAGAATACCACGAAAAGCAAGAAAAAGAAGTACGCTATTAACTATTAACGTACTTGTCTCTTCCGAAACGAATGAGTACACATCGTCGTGTCGTGCTACCATCGTCCGACTAAAGTCT
+
---5067=BBCB>;;666<ABBB;;4:=>8>>:><A=A?DBBCCCC?DE@C@AB@@A@@@0@=BBBCHCCDCCD>CD;::::*;C@C5;;;7:BC@BBBCBBBAA>A@BB?BBB?CBCCCCCCCCBBCCDDD=BBCC@BBBCAAAB?C?BBB@BDCCBCA@>@CBBAB>A@=AC@<@@9999+:::3:AAAB3BA>ABBBBBBAB<><?>>=5:5;>CBCB?B;;;@@@G@CCD>BBC@BBAAABBCBCCBB>@@CC@@@AAALBC@BBBBBC=@?CAA@<A???
@ATNG8:05121:02437
GATGGTAGGAGACACGTCGCACACGTACTCATTCGTTTCGGAAGAGACAGGTACGTTAATAGTTAATAGCGTACTTCTTTTTCTTGCTTTCGTGGTATTCTTGCTAGTTACACTAGCCATCCTTACTGCGCTTCGATTGTGTGCGTACTGCTGCAATATTGTTAACGTGAGTCTTGTAAAACCTTCTTTTTACGTTTACTCTCGTGTTAAAAATCTGAATTCTTCTAGAGTTCCTGATCTTCTGGATACACTCATGTGCACCTACCATCGTCCGACTAAAGTCT
+
////)/9:<ADCCCCCDBBCBBBBBBBCEC;:9;BBC>CD@HA@@@DBCC@GDCCC@C?BBBC@C?AABBBBBCB?<<?>?,=@9@998+3::?398?8>A=999@CC?BBBBCDAA==DD<@;@B??;;;>;?B>><>@A@??===ABBB;;;>;;;;=AA:><;;;BAAA>><>????5?<A<AAAAA/AA@@A6<<<<AAC@@A7;;;<.<AA?A;@;@A:??@@@>>;><AA@@@@<A??;?BB>>>>?@>>>@@AA;??A<@===<<8=>>>@D:A>>=
@ATNG8:05122:02436
GATGGTAGCTCACGTACGTCACACGTACTCATTCGTTTCGGAAGAGACAGGTACGTTAATAGTTAATAGCGTACTTCTTTTTCTTGCTTTCGTGGTATTCTTGCTAGTTACACTAGCCATCCTTACTGCGCTTCGATTGTGTGCGTACTGCTGCAATATTGTTAACGTGAGTCTTGTAAAACCTTCTTTTTACGTTTACTCTCGTGTTAAAAATCTGAATTCTTCTAGAGTTCCTGATCTTCTGGTCTACTACACTGTACTCTACCATCGTCCGACTAAAGTCT
+
4449399=AA<C;;6?669CDBBBBBABBBBB>BBCC=CC?B@BCCCECB?CEC?@=@>ACCC?B?AABCCBBBB?@???@2?>8????8?A@?;??@;?A<@>??@@=BBAAABBB?B@@<B=B@@@????>D@@@<?>>;;;@?@?@@A;;;>;;;;=AA<?<>>>B@@@DD:??@@@5@:>:=?ABA/@A>@>7>>>=;;A;;;<@A@A/A:::B=A=?@<@@@>;;;<@=BAAA?=9=;;9;AA?A@@;><@A<;<@@===49///==6=;;;=@6=996
@ATNG8:05145:02435
GATGGTAGCACACGAGATCTCATCGTACTCATTCGTTTCGGAAGAGACAGGTACGTTAATAGTTAATAGCGTACTTCTTTTTCTTAGCTTTCTGTGGTATTCTTGCTAGTTACACTAGCCATCCTTACTGCGCTTCGATTGTGTGCGTACTGCTGCAATATTGTTAACGTGAGTCTTGTAAAACCTTCTTTTTACGTTTACTCTCGTGTTAAAAATCTGAATTCTTCTAGAGTTCCTGATCTTCTGGGTGCGCTACAGTCTCTCTACCATCGTCCGACTAAAGTCT
+
>:::5=:;5455;;@A===@@;;;:=666??>7A;6926<9?:<;;?;@@=@?>??:?4;5:>7<9BCBCCCCBC?>===8';@334===54438:489938:88:6<:;5;>>;<<::7;AA<A===<?:::;<@@DD:>>BB=>=>@@@???==<8<<<9=B=A=@@=///<::16;CDD2?7;7;>DDD/<<77;4------7557/5888(7...838.885>@@@===:=;???==>7;;??9;;;@@?@@@=>>???A@==7=///9;7;<<<AA:<<;>
@ATNG8:05099:02478
GATGGTAGGTGCACATGAGTGTATCCAGAAGATCAGGAACTCTAGAAGAATTCAGATTTTTAACACGAGAGTAAACGTAAAAAGAAGGTTTTACAAGACTCACGTTAACAATATTGCAGCAGTACGCACACAATCGAAGCGCAGTAAGGATGGCTAGTGTAACTAGCAAGAATACCACGAAAGCAAGAAAAAGAAGTACGCTATTAACTATTAACGTACCTGTCTCTTCCGAAACGAATGAGTACTATGTAGAGCTCTATACTAATCGTCCGACTAAAGTCT
+
;99C<@@@=?>?@ABECCCCBBBA@>AAA=@BCCCDAC@CDBBBBB@CE?C>B@@@BBBB5B>BBBCCCCAAAC=CC;;:;:*:A;@>BBB:BAB@BBBAA@@0000<@@=@AC?BDCCCBCCCCBBBCCCC@BBBD?BAACBBBC?C@CBB?ACCBBCCC@CAAAAC?CD?A@A?AB>>>8?=>;>?=??.=A>A:99BBBBB?B@AA>>;><>BDDD?CCCCBBB>A@BDE@CBC>AABCBBACCAAAAAACCBBABBBBCC??>;CCAAAABBG?BBBB
@ATNG8:05113:02474
GATGGTAGCTCGCTGATGATATCTCCAGAAGATCAGGAACTCTAGAAGAATTCAGATTTTTAACACGAGAGTAAACGTAAAAAGAAGGTTTTACAAGACTCACGTTAACAATATTGCAGCAGTACGCACACAATCGAAGCGCAGTAAGGTTGGCTAGTGTAACTAGCAAGAATACACGAAAGCAAGAAAAAGAAGTACGCTATTAACTATTAACGTACCTGTCTCTTCCGAAACGATGAGTACTATAGACTATCTGAGACTACCATCGTCCGACTAAAGTCT
+
777:6;@BC@AA0///:79=@BBBBACDC?AABB@A=A>AAB@@@B@CCAD@BB@??BAB.@4::>??>?@777.77;BACB5CCAC@DFF<CCA?AAA@BDB@@<?=AA?BEC@AAABCCCCCCCCBD@@@@CCBB=@@@?@@AA;@9>4;5;BCBBBCC@BBBCCB?BB@BBBBBBBD<A@@;9:999(8<8?AC@@A@@A>A=AA@A=B?A???D?BBBBBBB?@=@@@7>000:<<.00A@@@@BBBCBBBBAAABCBB?BBCCCC?BBBBBB8B@B@
@ATNG8:05129:02484
GATGGTAGTCTCAGGATAGTCTATAGTACTCATTCGTTTCGGAAGAGACAGGTACGTTAATAGTTAATAGCGTACTTCTTTTTCTTGTCTTTCTGTTGGTTATTCTTGCTAGTTACACTAGCCATCCTTACTGCGCTTCGATTGTGTGCGTACTGCTGCAATATTGTTAACGTGAGTCTTGTAAAACCTTCTTTTTACGTTTACTCTCGTGTTAAAAATCTGAATTCTTCTAGAGTTCCTGATCTTCTGGTCTCTCTCTCACGCACTACCATCGTCCGACTAAAGTCT
+
/77:7;=;5/99//)//;:=>><;;=;;99944.445<2==4626=<;99947///9)/)/:/0*549445:<=:8498;;:)8:*//666.66//)/)/)//(//(3338794;666;<995;54.43;??<<CBB?B;;;?CBCBBBB;;;@AAA@@@;?@@=@@6949?945<<>?244999&439495559$4999?,99=9999;<<8<>>=(;9///)/4::8;=ABA??@@<AA===?:=AB<>>@@:9::99??966>;995555<<<8;<;444(599;
@ATNG8:05107:02555
GATGGTAGTGTCAGTGCGCGTCGTCCAGAAGATCAGGAACTCGTAAGAAGAATTCAGATTTTTAACATCGAGAGTAAACGATAAAAAGAAGGTTTTACAAGACTCACGTTTAACAATATTGCAGCAGTACGCACACAATCGAAGCGCAGTAAGGATGGCTAGTGTAACTAGCAAGAATACCACGAAAGCAAGAAAAAAGAAGTACGCTATTAACTATTAACGTACCTGTCTCTTCCGAAACGAATGAGTACTATAGACTATCTGAGACTACCATCGTCCGACTAAAGTCT
+
444<8==>BB@;;656>>>>B;A?A8;A?=@B;;:@20+-.----(-63883:433338::<+<4773333333666.6///////$/606(333&333,37888;8222'2022+25539AAADBBCGDCCBCBDC@CCBB@BBBBB@AA>A>A:;6;AB@@@CC?AAABBB?BB@CCB<?????8<>>;000000%0>;00//9;<@A<?;=>@@;?;?ADCC@BBAA@ED@C@BBB>BCC@CBBAAAEBBBBBBBBBABCECBBDCBB?BCBBCC???@:::/;BA@
@ATNG8:05154:01925
GATGGTAGCTATACGTATATCTATGTACTCATTCGTTTCGGAAGAGACAGGTACGTTAATAGTTAATAGCGTACTTCTTTTTCTTGCTTTCGTGGTATTCTTGCTAGTTACACTAGCCATCCTTACTGCGCTTCGATTGTGTGCGTACTGCTGCAATATTGTTAACGTGAGTCTTGTAAAACCTTCTTTTTACGTTTACTCTCGTGTTAAAAATCTGAATTCTTCTAGAGTTCCTGATCTTCTGGGTCTCTCTCTCACGCACTACCATCGTCCGACTAAAGTCT
+
///96:<<?=;CCAA@CCCHCDCBBB@@AABB=BA@@=AC@DAAA@CDBB@BDCCB@B?B?@@@C@CBBA@::4:48?BCB1A@<@9:9,7=79194=:>@<@AA999:?979BCDC?AAA;A=AB>886@?:??AA<=>=@@@@?????B888?5;;?;>?=A=ABA@@@@AA;>>??>2>1818>=>=.;;==>1;;?;;;@>8818>>=/>A@>>;>=AC;>?BA???=B<A@@@@@<@AAA:A@@@>>;;:@AAA>>>>>A<@===??;?>>>;@6=89/
@ATNG8:05165:01936
GATGGTAGCTCGCTGATGATATCTCCAGAAGATCAGGAACTCTAGAAGAATTCAGATTTTTAACACGAGAGTAAACGTAAAAAGAAGGTTTTACAAGACTCACGTTAACAATATTGCAGCAGTACGCACACAATCGAAGCGCAGTAAGGATGGCTAGTGTAACTAGCAAGAATACCACGAAAGCAAGAAAAAAGAAGTACGCTATTAACTATTAACGTACCTGTCTCTTCCGAAACGAATGAGTACACACTCTCATATGACACTACCATCGTCCGACTAAAGTCT
+
---5168<<>CCC;;6=659CCCCCBCCC@CBB@@@?B?ABB@@>@6889>=??>?=???.@<@A@@@BBBBBB;@:BCDCD5@A=@5;;;.;BB>CCBCBBA;;7;>BA?C@@>@DBBBBCCCCBBCCCCC@CBBB>A?????@@<A@C@@>@C@@ACBB@BAAAEC<???CCC<????=57878889999%9A?C888@@?>><?<>=>?5;7;BFEC?BCBBBBB?B?BBB=BBB?BBBBCBBBBBBCCCCBBAACCCBBBCD@BBAACC@CDA9992:AAA
@ATNG8:05167:01928
GATGGTAGTATAGAGCTCTACATAGTACTCATTCGTTTTCGGAAGAGACAGGTACGTTAATAGTTAATAGCGTACTTCTTTTTCTTGCTTTTCGTGGTATTCTTGCTAGTTATCACTAGCCATCCTTACTGCGCTTCGATTGTGTGCGTACTGCTGCAATATTGTTAATCGTGAGTCTTGTAAACCTTCTTTTTACGTTTAACTCTTCGTGTTTAAAATCTGAATTCTACTAGAGTTCCTTGATCTTCTGGTCTACGCTCGTCGCGCTACCATCGTCCGACTAAAGTCT
+
----(-68BAB;95;;65;>;;666=>><@>?8?;;;;&4;8;5555<<::6>===C>A<AAA?=A?BBAA><8873;<<<<';73<7555&2>77/737;>A?990/9;6/..336359;9:905/33.....628655/5558999533746----(--3035/50666555555;.5252,249466999.5578907)//.3.3>@>>A3666-5//-2020----44556949*.*.76884///06=9=<@??>>>CA;;;:;;5;;>>==8=;;:;:0:<=;
@ATNG8:05168:01953
GATGGTAGCACGAGTCACTCATATCCAGAAGATCAGGAACTCTTGAAGAATTCAGATTTTTAACACGAGAGTAAACGTAAAAAGAAGGTTTTACAAGACTCACGTTAACAATATTGCAGCAGTACGCACACAATCGAAGCGCAGTAAGGATGGCTAGTGTAACTAGCAAGAATACCACGAAAGCAAGAAAAAAGAAGTACGCTATTAACTATTAACGTACCTGTCTCTTCCGAAACGAATGAGTACGATGAGAGAGCTCTCTCTACCATCGTCCGACTAAAGTCT
+
444;7==>EBBBBDDCCEDCB?@@F;DCB@CBBBAA?A@CBCC@DIAGG?A?=;;DEDED3B?BBCBBBEECCB;@;;;9::*5@6@.999*;BB?CCCCCDE;;;<?CB@BCE@BCA@BCECDDCBBBBBB?CCCC>A@@A??995;?B;;8;BBBCCCG@BBBBBA@CC?99:;??999,9>>;::::9:%:@<@??@@@@8958<?>AC7:7;ABBB@CCCBBAA=@>ACA<ACB?BAAABCBBBAAACCCCB?@?@@AA?>?;@@@BBB?B>>;;;1@:::
@ATNG8:05152:02003
GATGGTAGCGCATATCAGCGCAGCCCAGAAGATCAGGAACTCTAGAAGAATTCAGATTTTTAACACGAGAGTAAACGTAAAAAGAAGGTTTTACAAGACTCACGTTACAATATTGCAGCAGTACGCACACAATCGAAGCGCAGTAAGGATGGCTAGTGTAACTAGCAAGAATACCACGAAAGCAAGAAAAAGAAGTACGCTATTAACTATTAACGTACCTGTCTCTTCCGAAACGAATGAGTACGATGAGATCTCGTGTGCTACCATCGTCCGACTAAAGTCT
+
:>>><BBBBDBBBB;9:?>DCB:;909BB=:;0===+0+/;;78>D??@<?9??<BCDDF5H?BABCBCIBABA8AB;;;;;*;C=A<A@A3ABD?BBAA@BBA@=ABB?CDD@BBAAACCCBABDDCCCCACCCC@BBBBEA@A?C=C::9;BBBBCCCACCBBCCACC?ABC?CAA@@:?>>;?CDCC3CB?BB???BCBB?B?BBBB?B@??CBB?BCBCBBB@E?CBC=CCC?BBBBBDAABCCBAAAA>>>AB@@ABBB?>@@@BB>@AA9::,;BAB
@ATNG8:05190:01973
GATGGTAGCTCTGCTCTGACTCTCGTACTCATTCGTTTCGGAAGAGACAGGTACGTTAATAGTTAATAGCGTACTTCTTTTCTTGCTTTCGTGGTATTCTTGCTAGTTACACTAGCCATCCTTACTGCGCTTCGATTGTGTGCGTACTGCTGCAATATTGTTAACGTGAGTCTTGTAAAACCTTCTTTTTTACGTTTACTCTCGTGTTAAAAATCTGAATTCTTCTAGAGTTCCTGATCTTCTGGATACACTCATGTGCACCTACCATCGTCCGACTAAAGTCT
+
;59>9=B=BCCDAABCCCCCECCCDBBBCC@@<@@AA=BC@D@CDCB@@EAEECBB>A@ECBB?CABBBCBBCAA=A@@@5@@<@@AA:ABBB>BBB=@@<;:;AAB@CCDCCCCC@CCC@C@CCCBABAB?BCCB@CBBBBBCBDBBBDAABB?BBB@BB@B@BBBBBDCCC@BBBBB:B>A=BBBBBB)BCCCC>BAECBBCCBB?BDDD5BBBBD@C?CC?CCCCCCC?C@AABCCC?BBC@CCCCBBCCCCCCCCAA?ACC@B???DD?CC@??D>CB@@
@ATNG8:05168:02066
GATGGTAGCTCTGTCTGACTCTCGTACTCATTCTTTCGGAAGAGACAGGTACGTTAATAGTTAATAGCGTACTTCTTTTTCTTGCTTTCGTGGTATTCTTGCTAGTTACACTAGCCATCCTCACTGCGCTTCGATTGTGTGCGTACTGCTGCAATATTGTTAACGTGAGTCTTGTAAAACCTTCTTTTTACGTTTACTCTCGTGTTAAAAATCTGAATTCTTCTAGAGTTCCTGATCTTCTGGGTGCGCTACAGTCTCTCTACATCGTCCGACTAAAGTCT
+
@@@B?ABDBAACCABCDHCCCCDCCBBBFA@=99:8;D?C@BCCFECC?CCCCE@C@BBBB@B@DDCCCCCAA=@=<<;.<?>A???9?B@@<ABB=AA988:CCC@BBCCBBBB>BBB>BBBBBB===B?BBBB?????::;=@>>>>>==>7;;A;??7;8;@BBBAB@@:>=@?>2>5;6;ABBC/CB@>>2://///::<>;????.=:88A;A68::@===A@@6;7:@>???5;;==4878=>?;;;;>@@@AAABA>?=>=E>DA??@A9A:::
@ATNG8:05184:02131
GATGGTAGCTATACGTATATCTATGTACTCATTCGTTTCGGAATGAGACAGGTACGTTAATAGTTAATAGCGTACTTCTTTTCTTAGCTTTCTGTGGTACTTCTTGCTAGTTACACTAGCCATCCTTACTGCGCTTCGATTGTGTGCGTACTGCTGCAATATTGTTAACGTGAGTCTTGTAAAACCTTCTTTTTACGTTTACTCTCGTGTTAAAAATCTGAATTCTTCTAGAGTTCCTGATTTTCTGGATAGCGACGCGATATACTACCATCGTCCGACTAAAGTCT
+
455=:===>=====??>@@CCCC969;;996629<;;.//)/)//////44.4;7776<*0/886:6:9@ACA@:?13333&33,33333(///--(----0653333=9=4<75557@A<7;:8=1:7:66566:>?=?:>=A?A=;;;=>>=;666*///5;;0608;=>><<<<8<<===3><@<@====,;9:9@///;;><7://(/777'3697@:@<@?<?@@??AA=A=AA????2;::8888DDAA=>=;;;>==C::95///-6=4==-//606;::
@ATNG8:05197:02137
GATGGTAGTGATACAGATCAGACACCAGAAGATCAGGAACTCTAGAAGAATTCAGATTTTTAACACGAGAGTAAACGTAAAAAGAAGGTTTTTACAAGACTCACGTTAACAATATTGCAGCAGTACGCACACAATCGAAGCGCAGTAAGGATGGCTAGTGTAACTAGCAAGAATACCACGAAAGCAAGAAAAAAGAAGTACGCTATTAACTATTAACGTACCTGTCTCTTCCGAAACGAATGAGTACGATGAGATCTCGTGTGCTACCATCGTCCGACTAAAGTCT
+
8<4905<545<<55555556666==9;;;=;@=9;6?B?ABB;:4<4:94>=??>?=<<>)=8@A@AAAAA=@>50///:::(//)/)5555$5;;5:<///;;55.43993:<<8<<@<<<==>?@>CC@A?@C@@A?@@@CAABB@D@C;<6;@??@@@C?AAAAA@=AA;@@B;?>=@=3;;;5778899%9=9783=>?<=>=A<>>>@<A=;;@CB?BECCCDC?B8::?9@BA?B???9::???BBBBBBBBBCA>>????<??>;??=<<<===199=>
@ATNG8:05197:02150
GATGGTAGTGTGTCTCTGAGAGTAGTACTCATTCGTTTCGGAAGAGACAGGTACGTTAATAGTTAATAGCGTTCTTCTTTTTTCTTGCTTTCGTGGTATTCTTGCTAGTTACACTAGCCATCCTTACTGCGCTTCGATTGTGTGCGTACTGCTGCAATATTGTTAACGTGAGTCTTGTAAAACCTTCTTTTTTACGTTTACTCTCGTGTTAAAAATCTGAATTCTTCTAGAGTTCCTGATCTTCTGGTCTCGTAGACAGATACTACCATCGTCCGACTAAAGTCT
+
555=8=><BBBBABB;;;<;@?@@BA@=?>9:.9=?=8?A=A?@@@BBDB?=@@00,05>>=@<A@AAACCCAAA>@@DFA@(00+//00*5<5516?A9=B76:@@BC@FGCECBBD@CCD@B@BCBA@@9969BAA?BBAAEBBBB@A@CBCBC@BBB?CC@C?BBBA@@CCC?B@@@@8@>C>;;;;;;%;AABC<BA@AAB;;;A4;;;;*;>>@@=A>BD@@AABBBC@C@CBBCCC@CBC@BBBBBBBCCBBBCCBBBCE@AAACBB?BC???A:AB@@
@ATNG8:05154:02182
GATGGTAGGTGCACATGAGTGTATCCAGAAGATCAGGAACTCTAGAAGAATTCAGATTTTTAACACGAGAGTAAACGTAAAAAGAAGGTTTTACAAGACTCACGTTAACAATATTGCAGCAGTACGCACACAATCGAAGCGCAGTAAGGATGGCTAGTGTAACTAGCAAGAATACCACGAAAGCAAGAAAAAAGAAGTACGCTATTAACTATTAACGTACCTGTCTCTTCCGAAACGAATGAGTACGATGAGAGAGCTCTCTCTACCATCGTCCGACTAAAGTCT
+
77//)/793:;:=>?===?CCCBBA>BCC?BBB??@?C=@@@BBBC@CD@CAHBB@AAAA0@>BBBBCBCCCCD>DCCCCCF5CC@C@CCC<CCC@BBCBBCCFC@C?BB?CCC@@??CBBBDDCCBBCEDD@BBBB@:9:@AA@@=A?B@@?@BBDBCBB@BCCBBB?BB???>9>;:;=5000)000000$0>6>>:@;ABBB?A=;::A.716>BBB?AA@BBCC?C@FGH>BBA?ABAAAAAAA???CBAA??????ABAAA?A??;AA<?>>:9:,:=>=
@ATNG8:05162:02192
GATGGTAGCTCTGCTCTGACTCTCGTACTCATTCGTTTCGGAAGAGACAGGTACGTTAATAGTTAATAGCGTACTTCTTTTTTTCTTGCTTTCGTGGTATTCTTGCTAGTTACACTAGCCATCCTTACTGCGCTTCGATTGTGTGCGTACTGCTGCAATATTGTTGACGTGAGTCTTTGTAAAACCTTCTTTTTTTACGTTTTACTCTCGTGTTAAAAATCTGAATTCTTCTAGAGTTCCTGATCTTCTGGGTCTACGCTCGTCGCGCTACCATCGTCCGACTAAAGTCT
+
---83888=ACCBCBCC@BACGCCD:;;CBBB@BCDH=BB?B?BCCCDAA>ACDDD@C@DCCD@B@BCDCCBBA?>;;;;;;;#<@>BAAB<AABA:B9:5:B>;;;CCD@CCCDCCBB@BBB@D@CCCCBBBC?BBCC?CBCCDBBBCBBBCC@@@@DBB??@<??BBA???@9::0:@A@A9A=A>;;;;;;;#9B;;;;.;@A@@ABBCC@CDEF5D;;<F@C@BD@CDECCCB?B?BEBECE>A9994:@AABCBCECCBBBCBBCC@BBCCBB@BBCBAA<@ABB
@ATNG8:05163:02170
GATGGTAGCTATACGTATATCTATGTACTCATTCGTTTCGGAAGAGACAGGTACGTTAATAGTTAATAGCGTACTTCTTTTTCTTGCTTTCGTGGTATTCTTGCTAGTTACACTAGCCATCCTTACTGCGCTTCGATTGTGTGCGTACTGCTGCAATATTGTTAACGTGAGTCTTGTAAAACCTTCTTTTTACGTTTACTCTCGTGTTAAAAATCTGAATTCTTACTAGAGTTCCTGATCTTCTGGATAGCGACGCGATATACTACCATCGTCCGACTAAAGTCT
+
0//:6:<<@@@CB@A@CCCECCC;:;@@ACCFAFAAA>AC@C@BBBDICD?BCBBB@D?AAAD@D=@@ACBCBBA>@?@@@.??289@@9@?@@6:9@=@A?BAAAA@;????BA??;?>>=A=BB?;;8999?AAB<>>>@@@???AA@@:6661///7<<6:6>>>E>>>??:>8889,88=:>@DDD/??===067;///=:/838AAA/A;;;8386;;-//8899=?=A<>==@??<???=AC@A@??889;;;A>>>>>E;?>;;;@=B>==BB:===@
@ATNG8:05164:02198
GATGCTCTGCTCTGACTCTCGTACTCATTCGTTTCGGAAGAGACAGGTACGTTAATAGTTAATAGCTGTACTTCTTTTTCTTGCTTTCGTGGTATTCTTGCTAGTTACACTAGCCATCCTTACTGCGCTTCGATTGTGTGCGTACTGCTGCAATATTGTTAACGTGAGTCTTGTAAAACCTTCTTTTTACGTTTACTCTCGTGTTAAAAATCTGAATTCTTCTAGAGTTCCTGATCTTCTGGCGCGTATGTATGTCGCCTACCATCGTCCGACTAAAGTCT
+
8899/96:;@?AAA@???CACBAAB@;:8=::;6;B=B=A666;;;9=>9668<9==6629>>000//<<978:<<<?(9939=99094558==<8<>:::::9:8=C@995AA=@AA<?=ABCCGCBB@B;;;?CBCCCECBCDCB>?>@@<000:;:6:6<=:99@@@<6;;;==0<.5.55559$9@:99.9::9@@A95929999'9599929<9949>>?@?@;A6:9@@@@<?:949@@@:::?@>@@:99@;??@?>>0/0/27;<<@<:<@99
@ATNG8:05173:02210
GATATGTGTATCTCCAGAAGATCAGGAACTCTAGAAGAAATTCAGATTTTTAACACGAGAGTAAACGTAAAAAGAAGGTTTTACAAGAACTCACATTAACAATATTGCAGCAGTACGCACACAATCGAAGCGCAGTAAGGATGGCTAGTGTAACTAGCAAGAATACCACGAAAAGCAAGAAAAAGAAAGTACGCTATTAACTATTAAACGTACCTGTCTCTTCCGAAAACGAATGTGTACCACATCGTCGTTGTACGTGCTACCATCGTCCGACTAAAGTCT
+
;:;@ACBBAABBAA?@BB?>=<?==29.5;;:;9@;555)5499=BBCCC1@=@BB:5/;00/9///46===+=B>B?CCB495@29;2///77//)/39:6:;<7;A@=<<<00/76/34:949=@A;<>>@@@@@:?00/;5:///8<883:988==9<?;??>4:89989(8=?8<=<;;,///(-------886;5:5555990775856;978822+232...&.36(..333.2,25755333./(-2442------25---89266555938887
@ATNG8:05155:02255
GATGGTAGCTATACGTATATCTATGTACTCATTCGTTTCGGAAGAGACAGGTACGTTAATAGTTAATAGCGTACTTCTTTTTCTTGCTTTCGTGGTATTCTTGCTAGTTACACTAGCCATCCTTACTGCGCTTCGATTGTGTGCGTACTGCTGCTATATTGTTAACGTGAGTCTTGTAAAACCTTCTTTTTACGTTTACTCTCGTGTTAAAAATCTGAATTCTTCTAGAGTTCCTGATCTTCTGGTATGACTAGTGTACTACTACCATCGTCCGACTAAAGTCT
+
444:7<==BB?=BBB=>CCGCCC@<;A@@BAA=ACCC=CC@CABBCCBBD@CCBBB@D?BBBB@B=@?AAABA@A?@@@@@.?>;A9992:@==6:9A?@A?CCCBBB>AACBCDBA>>??;@<>>>@;;;A<@@??<?@BBB>>>@@@>==BBBB>>>=AA<A<A;;;;;===7<8887,79>;??AAB/BA===8=>>>AAAAAA<AABC.;888B=B;>>=?????@@=A=???A@@<@@@<@@@A>>>>>>>AAA@@@D@@;@@@AAA<@@>88;499//
@ATNG8:05181:02222
GATGGTAGCTCTGCTCTGACTCTCGTACTCATTCGTTTCGGAAGAGACAGGTACGTTAATAGTTAATAGCGTACTTCTTTTTCTTGCTTTCGTGGTATTCTTGCTAGTTACACTAGCCATCCTTACTGCGCTTCGATTGTGTGCGTACTGCTGCAATATTGTTAACGTGAGTCTTGTAAAACCTTCTTGTTACGTTTACTCTCGTGTTAAAAATCTGAATTCTTCTAGAGTTCCTGATCTTCTGGTATACACACTCGCTCGCTACCATCGTCCGACTAAAGTC
+
---6065778<<<==@@A<>><A:>0//://48;<<<4>@=A4955;;;=:;AABC@BADB@C?B9;5<:556;<7:<<<<*<=9>>?@6>=0/)///)//)544;<<16665==6666??9=8=GFC::;A=A?@@=BBACB;:;AAAA@@@BB?@@@<@@=A=@B;;:BBAA?:96<<0@7A.5/)/0)/0>:<5==>C@@@@;<7<<<=*;<<65268=@?CB??9996:<ABDB@@=?AB=BCCBBBBBBCBAAA;;:>AC<@?A?@>8>>0009/9:@
@ATNG8:05184:02231
GATGGTAGTCTCAGATAGTCTATAGTACTCATTCGTTTCGGAAGAGACAGGTACGTTAATAGTTAATAGCGTACTTCTTTTCTTGTCTTTCTGTGGTATTCTTGCTAGTTACACTAGCCATCCTTACTGCGCTTCGATTGTGGCGTACTGCTGCAATATTGTTAACGTGAGTCTTGTAAAACCTTCTTTTTTTACGTTTACTCTCGTGTTTAAAAATCTGAATTCTTCTAGAGTTCCTGATCTTCTGGACAGAGTGTGCAGATACTACCATCGTCCGACTAAAGTCT
+
444;3:;@BDBB995;;=;;@CD@@?A>9599055:D;BB=;7;;;>BA@>@B@@@AC@BBAA=A>BAA<<;::<34444&4:34438;07839A8@=;6=A>AABBDIADCCCDEBC@BBB@C@FIDCDCCC>ABBA<@?A<ACCCDCCAA@CD@BBC>AA>B>BBBBDCBBC@CCCCC9@<A>;;;;;;;#;ABBD>AABAA@B@;;;0;CCC0D@@BB@C@CD@CBBCCCC@B?BBCCCF?@ACACCCCCCC@@@@ACCCBBBAB@CCBCBD@CCCBBC=C;;;
@ATNG8:05157:02295
GATGGTAGTGATACAGATCAGACACCAGAAGATCAGGAACTCTAGACGAATTCAGATTTTTAACACGAGAGTAAACGTAAAAAGAAGGTTTTACAAGACTCACGTTAACAATATTGCAGCAGTACGCACACAATCGAAGCGCAGTAAGGATGGCTAGTGTAACTAGCAAGAATACCACGAAAGCAAGAAAAAGAAGTACGCTATTAACTATTAACGTACCTGTCTCTTCCGAAACGAATGAGTACGTGTGCGACGTGTCTCCTACCATCGTCCGACTAAAGTCT
+
>@@C@CBABCCBCBFCCCCBCCBAB?;;65:==ABA?B@000///;;;?<B<@@;ABABB1?<>@@998CBBBC<B9;;EEE2BB=<59::.:@=?CCCMJEF0000<@@:@@A>A@AAA@@@BB;;;DBBB@CBBC?@@@DBBBB@CACCC@CBBBDDDE@::9BBB?BB?BBA49999929>>;00000(0>;000=>BCCC@B<AA@@<@=@@CA@?@DBBBCB>A=;;;0;?>;@BA@AAAAAABABBBBBBB???@=@>?;?>=>:97:AACCC>BA99
@ATNG8:05169:02292
GATGGTAGCATCATGCATATCTCACCAGAAGATCAGGAACTCTAGAAGAATTCAGATTTTTAACACGAGAGTAAACGTAAAAAGAAGGTTTTACAAGACTCACGTTAACAATATTGCAGCAGTACGCACACAATCGAAGCGCAGTAAGGATGGCTAGTGTAACTAGCAAGAAATACCACGAAAGCAAGAAAAAGAAGTACGCTATTAACTATTAACGTACCTGTCTCTTCCGAACAATGAGTACCTCTCAGACGCTCGTCCTACCATCGTCCGACTAAAGTCT
+
::<<9=AABACBB@;@C;;6BA696:@CB?A@A00/6<7:0/::4:6;<8<>AC888;;;)3/3;=BBBBB<??57<44444$44.5499;0;@B>ACBA>BB@A?B=BC@AAA@DCCCDBBAABFCDBBBD?BA;:8;CBDBAAA<@<@@@=ACCCFBBB?CCCBAB>:9:,:@=<747?>9;884::?;@1BC=@BBCB@@@@3818?==9><@@CCC@CBCBBBB:=:::39@?AABCFBB?BCCCCDBBBBBBB??=@@?<@888?C?ABBBBB>CBBB
@ATNG8:05188:02297
GATGGTAGGCACTGCGCACACATCCCAGAAGATCAGGAACTCTAGAAGAATTCAGATTTTTAACACGTGAGTAAACGTAAAAAGAAGGTTTTACAAGACTCACGTTAACAATATTGCAGCAGTACGCACACAATCGAAGCGCAGTAAGGATGGCTAGTGTAACTAGCAAGAATACCACGAAAGCAAGAAAAAGAAGTACGCTATTAACTATTAACGTACCTGTCTCTTCCGAAACGAATGAGTACGTGTGACGTACGTGAGCTACCATCGTCCGACTAAAGTCT
+
999>9=BB?BC@>>:>@@@ABGGII?FCC@CCBBAA=A?BBCBBBC@CD@C@AA@@@BBB0@<?@AAABD?@AC>AABECDE5CI@C@ECC7B@@<ABBBCCCA@?@ACB?CBC>AABBBCCCCBBBCGBBB>@@CC>AABBAA?B@F@C@A?@BBCABBB???@BBB?BD?BBB?BBCDF>BA@<@@@@@2<A<A>>>?A=;;:<:=?<=9=:>?C@@>@DAAABB?B>ACD>CBC?BAAACCCA@ABBBBBBBBBBB???BCC?B9::BCADB?>>=8ABBB
@ATNG8:05193:02277
GATGGTAGTACATGATAGACGACACCAGAAGATCAGGAACTCTAGAAGAATTCAGATTTTTAACACGAGAGTAAACGTAAAAAGAAGGTTTTACAAGACTCACGTTAACAATATTGCAGCAGTACGCACACAATCGAAGCGCAGTAAGGATGGCTAGTGTAACTAGCAAGAATACCACGAAAGCAAGAAAAAGAAGTACGCTATTAACTATTAACGTACCTGTCTCTTCCGAACGAATGAGTACTGCGTCTCACTCTCGCCTACCATCGTCCGACTAAAGTCT
+
778<:<FBBBDBBBBCFCCCBB@@A@BCB@BBCB;;:;?BCDBBCC@BB?B?:95==;=>*@=BDCDCCDFCCB;B@:;;;;$9<;:9>;;0>@B9CCCBBBB997;@CCACCD@CCBBAAAACCCDCCAAA@CCCC@CCCCDBCB@B@C9999CCCDDDD?BBCCCC?AA=BCG@BBBA@;???<?DEFE3AA>ABBBBBDCC?A?A@AA?A;??CBBACCBBBCC?B@BB?C@A>ABBBCBCCBAACCCCBBBBCCDD@ABB@CBBABCADBA@@@;ABAB
@ATNG8:05155:02377
GATGGTAGGTGCACATGAGTGTATCCAGAAGATCAGGAACTCTAGAAGAATTCAGATTTTTAACACGAGAGTAAACGTAAAAAGAAGGTTTTACAAGACTCACGTTAACAATATTGCAGCAGTACGCACACAATCGAAGCGCAGTAAGGATGGCTAGTGTAACTAGCAAGAATACCACGAAAGCAATAAAAAGAAGTACGCTATTAACTATTAACGTACCTGTCTCTTCCGAAACGAATGAGTACCTCTCAGACGCTCGTCCTACCATCGTCCGACTAAAGTCT
+
444:7<<=?CBBBDCCDDCCCBBBD<BBD@BBBBA@>@@BBBDCBC?BB6;7;@B????@0@?CCCFCCCCCCD=B>9:9:9*:A>C4;;;6;CC?CBBCCCCBA?A@BB>BBB>AAABCCBBBBCCCDCA@=@@996;@A@AB@@>A@BBB?BBCFCBBC?CCCA???CC@978477;;;3?>>;99999(9B;A:99BBCCB<B<AA??3838?CBB@CCBBBBB<@<@AA<BCC@BBBBBBB@ABBBCBBBBB>>>CC@BBB?B@>>BE@CBA???9@AAB
@ATNG8:05167:02389
GATGGTAGCTCGCTGATGATATCTCCAGAAGATCAGGAAACTCTAGAAGAATTCAGATTTTTAACACGAGAGTAAACGTAAAAAGAAGGTTTTACAAGACTCACGTTAACAATATTGCAGCAGTACGCACACAATCGAAGCGCAGTAAGGATGGCTATTGTAACTAGCAAGAATACCACGAAAGCAAGAAAAAGAAGTACGCTATTAACTATTAACGTACCTGTCTCTTCCGAAAACGAATGAGTACTACTCTCAGAGACACACTACCATCGTCCGACTAAAGTCT
+
488:7<=CBC@>666:;7///////5///)/99554.44)444445:78949-33338888'7188:;====333(3349999(55.5.555&5;;5566999<59./:;;2:00)/766<>=<666;?<?<C<@?<?<?????@99198>9924:;;8==?8;;;:660//(/660699;=68888:::::+:;6:2527657:)/,/99<48499@?=:=9543;;-3-3333&3:>8>==8::;9::::<<<<B=;885=777=6522255/586555-::;4
@ATNG8:05169:02412
GATGGTAGATATATGCACGCTCTACCAGAAGATCAGGAACTCTAGAAGAATTCAGATTTTTAACACAGAGAGTAAACGTAAAAAGAAGGTTTTACAAGACTCACGTTAACAATATTGCAGCAGTACGCACACAATCGAAGCGCAGTAAGGATGGCTAGTGTAACTAGCAAGAATACCACGAAAGCAAGAAAAAGAAGTACGCTATTAACTATTAACGTACCTGTCTCTTCCGAAACGAATGAGTACGAGAGAGCACACGTGTCTACCATCGTCCGACTAAAAGTCT
+
//79699ABBA@@DECIC>CCCBBB99958;;666=8>85695;:A?99447;:373<<<+:5:7///8;9:::9(33/////$//(/(///&/9948889888..(-0440--..33339556<<=======8@@??<:B@??>::5:=A@@>@CCABBAA>ACBCCC@AA>AA>8=<777)333,33777'796833388588+2,228;2838266@;@=<<<54.4.3880833-388:7733>;88::9=>>;;<873;33.4==:==8<><7777(9@=9
@ATNG8:05191:02386
GATGGTAGTCTCAGATAGTCTATAGTACTCATTCGTTTCGGAAGAGACAGGTACGTTAATAGTTAATAGCGTACTTCTTTTTCTTGCTTTCGTGGTATTCTTGCTAGTTACACTAGCCATCCTTACTGCGCTTCGATTGTGTGCGTACTGCTGCAATATTGTTAACGTGAGTCTTTAAAACCTTCTTTTTTACGTTTACTCTCGTGTTAAAAATCTGAATTCTTCTAGAGTTCCTGATCTTCTGGTCTACTACACTGTACTCTACCATCGTCCGACTAAAGTCT
+
;>;>:=BCCDCC::;BBBABBFDCCBBBCC@@?@CBC>CB=A<A@BADBA?@ABBB@C@BA;;7;;?D@==B@>C9:::;;':E:@?CB=A>=>7;;==@B9;;@BCC@CCBBCCDD@BBC?@>AEA@@CCC@BCCB8::CCCCCCCBCBBBB@A>AA@=@C@C@CCCAACFCCC=CIM=C?B=;;;;;;%;ACDL=BBCCDCBBBA5;;;;*;AACB<@<AB>BCCCCCC?C@BCAABB?AAB=@CBBBBBBCCABBB@AAAAA?AAAAAB=@@:99?8?B??
@ATNG8:05164:02454
GATGGTAGCGCACACATAGATACAGTACTCATTCGTTTCGGAAGAGACAGGTACGTTAATAGTTAATAGCGTACTTCTTTTTCTTGCTTTCGTGGTATTCTTGCTAGTTACACTAGCCATCCTTACTGCGCTTCGATTGTGCGCGTACTGCTGCAATATTGTTAACGTGAGTCTTGTAAAACCTTCTTTTTACGTTTACTCTCGTGTTAAAAATCTGAATTCTTCTAGAGTTCCTGATCTTCTGGGTGCGCTACAGTCTCTCTACCATCGATCTTGGTAAGTCT
+
444:.444499@@BBABAB@=:;99<<<=A@A8??@A4968<8<<ACAAB><7<00)0)/;;E@C@CCCCCCBBD@CCCCC1BC@@@?B8>9994=99.669=><<;A:???=>@CC@BCCAD@CCEC;;;A?CBCC@CB;;;A@@BCCCBB@@@=;992945<056====???:@>>??2=8=<@@CCC2B<<<<+00@;;;BBBB?BCCC1CCBCC@C@CC99:@@B::4929?=@AA=AAAA;@BBBDC;;;@?B9:9@9967;>;;>=>>0915>9@999
@ATNG8:05176:02446
GATGGTAGAGAGAGCTCGTCTCATCGTACTCATTCGTTTCGGAAGAGACAGGTACGTTAATAGTTAATAGCGTACTTCTTTTTCTTGCTTTCGTGGTATTCTTGCTAGTTACACTAGCCATCCTTACTGCGCTTCGATTGTGTGCGTACTGCTGCAATATTGTTAACGTGAGTCTTGTAAAACCTTCTTTTTACGTTTACTCTCGTGTTAAAATCTGAATTCTTTCTAGAGTTCCTGATCTTCTGGTATACACACTCGCTCGCTACCATCGTCCGACTAAAGTCT
+
955=:>>>BBAA=977///:<<<99;?<<666=9666=6<<:A<CBBBBBB<A@@@@29.4<>:?B@BBBAABB=A498737$3349779(8;77137/)/8)////99(//33;:::66660717<;777665:558;>;;5559:787=?877>27587;:/60///889977.559;9,93939:=>=/>A::;6;@>>??>;;;4:::/;886A;C4>>>688988..*.36667/-*-77),----68;9>:::F;;;A==7///;99567=<<=6777=
@ATNG8:05187:02466
GATGGTAGGACGAGCGTCTGAGAGGTACTCATTCGTTTCGGAAGAGACAGGTACGTTAATAGTTAATAGCGTACTTCTTTTTCTTGCTTTCGTGGTATTCTTGCTAGTTACACTAGCCATCCTTACTGCGCTTCGATTGTGTGCGTACTGCTGCAATATTGTTAACGTGAGTCTTGTAAAACCTTCTTTTTACGTTTACTCTCGTGTTAAAAATCTGAATTCTTCTAGAGTTCCTGATCTTCTGGATACACTCATGTGCACCTACCATCGTCCGACTAAAGTCT
+
;9:C:BBB@BBBBBBCCCCBCAAB@CCCCCBB?BBDE<@@@D@DCCCCCC@CCCED?B?BECC?C?CDCCCBBBB?BBCCC5CC?BBCC?CCBB@BCGAGE?BBBCCC@CCCCBBBC?CCD?C?CDA@@B@@<@BCD?BBBBDDDDBBBBEBBAA@CCC?CC@B>@ACDCCCCB?B>@@@7@>D>@@@@A1@DDDD>AACCCCCCCC@CCCC5CA@AC@C@CD@BBBCDDD?B?ACBBDD?@AB@BCCCCCCBCBBBBDDD?BCC@B??@CCACC@??E>FA@@
@ATNG8:05153:02495
GATGGTAGAGAGACTGTAGCGCACCCAGAAGATCAGGAACTCTAGAAGAATTCAGATTTTTAACACGAGAGTAAACGTAAAAAGAAGGTTTTACAAGACTCACGTTAACAATATTGCAGCAGTACGCACACAATCGAAGCGCAGTAAGGATGGCTAGTGTAACTAGCAAGAATACCACGAAAGCAAGAAAAAGAAGTACGCTATTAACTATTAACGTACCTGTCTCTTCCGAAACGAATGAGTACGATGAGATCTCGTGTGCTACCATCGTCCGACTAAAGTCT
+
445>;=BBCDBBBCCEECCCBBCBB=BCC?CBBAAB>B>BCC@@AC?BB@D?:::BABAB3B>AAC???A@999,9<@?@>>+>B>A49::49BEBHBBBFBBDD@C@BB@BBC?BBCDD@AADDCCBCCCC?BBBC?CACCDBBB?C@CBB?BCCC@@?A>A@AABA@CF@@??>AABBB;???<?BBCC2BA?B???BAA?@;>:>>>?:>:>BCCC?CCBBBCB?B>BBC>BBB=AABBBBBCCBBBBBBA>>>@@????BB=@??>@A=AAA;;;3@A??
@ATNG8:05160:02478
GATGGTAGGACGAGCGTCTGAGAGGTACTCATTCGTTTCGGAAGAGACAGGTACGTTAATAGTTAATAGCGTACTTCTTTTTCTTGCTTTCGTGGTATTCTTGCTAGTTACACTAGCCATCCTTACTGCGCTTCGATTGTGTGCGTACTGCTGCAATATTGTTAACGTGAGTCTTGTAAAACCTTCTTTTTACGTTTACTCTCGTGTTAAAAATCTGAATTCTTCTAGAGTTCCTGATCTTCTGGATATGAGTGACTCGTGCTACCATCGTCCGACTAAAGTCT
+
955<7;:?=@BBBCCBCCBABABB?CCCCCBB?CCCC=BB?C?CCCCCCC@CCCBC?C?CDCC?C@CCDCCCCCC@CCCBB1CC@BCCC>CBBB@CCD@CC9;;;CCE@CBCCBBCD@CBB?B?CCCCBCBB@CCCB@CCCBBBBCCCCCCCABB@CBB?BC?B?ACDDBCCCC;A::::.;@D;;;:;:*;CBBC>CBCCGDCBBC=@@@@0@ABBC@B?CC@DCCCCBB?B?CCDDCC@A@B@CCCCCCCCBBBCCCCBBBCC@BABBBB@CCCAAA;BBBB
@ATNG8:05167:02486
GATGGTAGTCTCAGATAGTCTATAGTACTCATTCGTTTCGGAAGAGACAGGTACGTTAATAGTTAATAGCGTACTTCTTTTTCTTGCTTTCGTGGTATTCTTGCTAGTTACACTAGCCATCCTTACTGCGCTTCGATTGTGTGCGTACTGCTGCAATATTGTTAACGTGAGTCTTGTAAAACCTTCTTTTTACGTTTACTCTCGTGTTAAAAATCTGAATTCTTCTAGAGTTCCTGATCTTCTGGACAGAGTGTGCAGATACTACCATCGTCCTACTAAAGTCT
+
445<:>>CBBCBBBDCCCBCCCBBBBBBBC@@=@@@B=BB@BACCCCCCC?BBDDE@C?BCBA?B9@<@?>CCBA>?@@@@0@A@BBBD>BB;;9;CD?BC9;;CBBC?BAABA@@B:;;DAD@GCBCCCCB@BBBB>BAAABBAAA@@@;;;BB?BBB>AC>A=@;;;:9:CC?@AACG;C?C<;;;;;*;DDDL>BBB;;;BBBB5;;;;*;:;:B<@;@A=ABBBCBC@C@CB@AAHDC@A?<<<FCBAA@;;;CCCCBABB>A@BBBL@FDBBCE>GCCB
@ATNG8:05168:02470
GATGGTAGAGTATCATGTGTATCTCCAGAAGATCAGGAACTCTAGAAGAATTCAGATTTTTAACACGAGAGTAAACGTAAAAAGAAGGTTTTACAAGACTCACGTTAACAATATTGCAGCAGTACGCACACAATCGAAGCGCAGTAAGGATGGCTAGTGTAACTAGCAAGAATACCACGAAAGCAAGAAAAAGAAGTACGCTATTAACTATTAACGTACCTGTCTCTTCCGAAACGAATGAGTACACATCGTCGTGTCGTGCTACCATCGTCCGACTAAAGTCT
+
888<8==@@?;;@>CBBBABA:599.49;7596=<;7@<?BCBBBB@CC?A?ACBBCCDD5C@BBBBDCCBBBB=BBBCJJG5CCAC?BBB7B@@=@CBBCBBBD@C@CD?B?@=??CBBCDDCDCCCCCBB?BBBB@BBBAAB@@;@?C;;9;A@@@BBB?BBBAAB?BB=A@A8:9??C>CAA>@@@@@2@A?AABAAAABC?B?B??=5:388;;;8;BBBCCC@B?BBB=BAB?;;:BBCBBBBCCBBBCCCDCCBBD???=?@?C??<?AAABB<AA??
@ATNG8:05179:02473
GATGGTAGAGTACAGTGTAGTAGACCAGAAGATCAGGAACTCTAGAAGAATTCAGATTTTTAACATCGAGAGTAAACGTAAAAAGAAGGTTTTACAAGACTCACGTTTAACAATATTGCAGCAGTACGCACACAATCGAAGCGCAGTAAGGATGGCTAGTGTAACTAGCAAGAATACCACGAAAGCAAGAAAAAGAAGTACGCTATTAACTATTAACGTACCTGTCTCTTCCGAAACGAATGAGTACGAGAGAGCACACGTGTCTACCATCGTCCGACTAAAGTCT
+
444:7<ACBDCCCBBCBCCCDDBBB>BCA=@CA@@@6;59A@9;5A:?=9=989773777'78=<9;;3333;;;18889888'//(/(///&/886<===<;;333(24995:;83888:>>@CBBBCBBCCC@CCCC?CBBBBBBB>C?CBB?BCCCBBBA?BCCCCC?BB?>>?>AABBD<?9:39==??1?C?A;;:@@@@@<@;@@AB;@<@ACCC@BCBBBBB?B@???:?@@=@AAACCBBBBCCBBBBBBBBCCAA=CD:>=>>BB@BB>>>D>B999
@ATNG8:05179:02489
GATGGTAGTGCGTGAGAGAGAGACCCAGAAGATCAGGAACTCTAGAAGAATTCATATTTTTAACACGAGAGTAAACGTAAAAAGAAGGTTTTACAAGACTCACGTTAACAATATTGCAGCAGTACGCACACAATCGAAGCGCAGTAAGGATGGCTAGTGTAACTAGCAAGAATACCACGAAAGCAAGAAAAAAGAAGTACGCTATTAACTATTAACGTACCTGTCTCTTCCGAAACGAATGAGTACACACTCTCATATGACACTACCATCGTCCGACTAAAGTCT
+
///97;<<ADBB;@@AABBBBB;;;)5;@7@DGCCB@C?A>=00/:6998;=DA=98778$75;;8BDB@@;;;,:444999':>9>7;;;0;::.6669;<<9:768<>:DCC>@@BBCCCCCDAAAB@@@@BBCE>@@CCCCBC@C?BBB?BBBBBAAA@BBBCBB?BB@????BBBCF>@??;99::::%:@;=98:BB@@B=B;>>>@<?;?@BBB?BBBBBBB?C=??A9@@A=AABBBBBCBBBBBDBCAAACBBBCCBC?CAAACC?BBA???:@BBB
@ATNG8:05170:02525
GATGGTAGCAGACGTGACAGAGCGCCAGAAGATCAGGAACTCTAGAAGAATTCAGATTTTTAACACGAGAGTAAACGTAAAAAGAAGGTTTTACAAGACTCACGTTAACAATATTGCAGCAGTACGCACACAATCGAAGCGCAGTAAGGATGGCTAGTGTAACTAGCAAGAATACCACGAAAGCAAGAAAAAGAAGTACGCTATTAACTATTAACGTACCTGTCTCTTCCGAAACGAATGAGTACGTGTGCGACGTGTCTCCATTGTCCGACTAAAGTCT
+
;99A9?;?FBBBBBBBBBCCCCCBB@BCC@BA@@:97;@BCDCCCC?9:59;???<<>><,=?AAABBBBBCCF=A@BA@@@2AB?B6;;;6;CC?CCCBBBC;;6<?AA=@@@?AACCEEECCCCCCDCCB@BBBA?B@??BBAA>A@B@@>@C;;;BAA>AAABDC@DD@EA?289898+7;;<ABBBB3BB?BBB@@BAAA<@<@@>=9=;?;@@B?@;;;CAC?B>ABC=A::6:9:@B?????999997?B=B;;<<AB<??A=AA>;;;3;?>>
@ATNG8:05226:01921
GATGGTAGTATATCGCGTCGCTATCCAGAAGATCAGGAACTCTAGAAGAATTCAGATTTTTAACACGAGAGTAAACGTAAAAAGAAGGTTTTACAAGACTCACGTTAACAATATTGCAGCAGTACGCACACAATCGAAGCGCAGTAAGGATGGCTAGTGTAACTAGCAAGAATACCACGAAAGCAAGAAAAGAAGTACGCTATTAACTATTAACGTACCTGTCTCTTCCGAAACGAATGAGTACGAGAGTCAGAGCAGAGCTACCATCGATAACCTCGAGTCT
+
>:>:5;==BBB@@@@B?@A@AA;<<8=;;;?@@@@A=B?BBBA@@C@CC@D7;;=;9:::':=>?@A@@A?><<699;5:::(<>8<9=>@9CCCA<;;;9??49057<<:=B@;;>889AAACCECC@@A@>ABBB8;:BCCABA?B@DBC?BBBCF@??@CDAB@B;??;?AB?B@@FA8?00)////)/96552=;;=;>:>:@@=><?<;;@BB?@@@AABB=A=AA@9@::599?@ABCC??????ACABBB>=<=8=95;///6665@<>>>?@?;/
@ATNG8:05244:01927
GATGGTAGCGCATATCAGCGCAGCCCAGAAGATCAGGAAACTCTAGAAGAATTCAGATTTTTAACACGAGAGTAAACGTAAAAAGAAGGTTTTACAAGACTACACGTTAACAATATTGCAGCAGTACGCACACAATCGAAGCGCAGTAAGGATGGCTAGTGTAACTAGCAAGAATACCACGAAAGCAAGAAAAAGAAGTACGCTATTAACTATTAACGTACCTGTCTCTTCCGAAACGAATGAGTACCTCTCAGACGCTCGTCCTACCATCGTCCGACTAAAGTCT
+
:::<:;=BBCCJ;<@@666>AAA==4=6616<<999.55)5<;;:87377)/)/8/44:::(94;;===>>>69:,9=;;:::$4:5:2555&55/)/<:0//99;=3954505=<9>@@@@AABB@@@A;;9@?@:9:=::9AABAA>B>A<;69A@@@<;?7@@@@??=;;9A<=9=:::=23347===>C18<4<;888BBBB@B?BBA@7<779@@B?B;99@?<7<?BBD=CCF=??:?????AA@BAAACCACACAA<@?=9<>>:@A?@@BBBB<=CCC
@ATNG8:05228:01999
GATGGTAGTGGTGTCTCTGAGAGTAGTACTCATTCGTTTCGGTAGAGACAGGTACGTTTAATAGTTATTAGCGTACTTCTTTTTCTTTGCTTTCGTGGTATTCTTGCTAGTTACACTAGCCATCCTTACTGCGCTTCGATTGTGTGCGTACTGCTGCAATATTGTTAACGTGAGTCTTGTAAAACCTTCTTTTTACGTTTACTCTCGTGTTAAAAATCTGAATTCTTCTAGAGTTCCTGATCTCTGGGTCTCTCTCTCACGCACTACCATCGTCCGACTAAAGTCT
+
////)/:99<7:55599955555999;544<44.4888(557???B>959<=@AA:5:)5<99;@8BC?A@A@;;59.55555$544)5=>>4;;;<5:;?;;;:;>>@@@>ABBBB;;;4:::497@@>?:99?9@?BB?DCCCCAA@BBABBB@A@?BAA?<;5;4;;BBBBBAC;@;;;;.9;@9=@AAA0A;:;E7;;;;A;;;:;<AEEF1@>=00*08<<8=@@BAAC@C@BBA@A@BBCC=;;<ABBBBBCCC<;;@;;;5;???;;7;AA@AD9;:0<
@ATNG8:05232:01993
GATGGTAGTATCTGCACACTCTGTCCAGAAGATCAGGAACTCTAGAAGAATTCAGATTTTTAACACGAGAGTAAACGTAAAAAGAAGGTTTTACAAGACTCACGTTAACAATATTGCAGCAGTACGCACACAATCGAAGCGCAGTAAGGATGGCTAGTGTAACTAGCAAGAATACCACGAAAGCAAGAAAAAGAAGTACGCTATTAACTATTAACGTACCTGTCTCTTCCGAAACGAATGAGTACGTGTGACGTACGTGAGCTAATCGTCCGACTAAAGTCT
+
;9:C@CCBBBBBBCCCCCCCCCFCC@BCC@CDCCBA=A?@@@AAAE@CC>@=@CA@ABBB3B@BBD?>?CBBAA=A9:;>>>,@B?B@CCC;CCC@CCFGDFFAA?@@EE@CBB?BBAABBCCCCCCCBEBC@BBBC?A@BBBCBB?C@BBB@BBBCCBBB?BCBBBB?BA<B>?<?ABBB>BA@;:9999(9@>??@BCABAA<A<AAAA;?<@CCBC@ACBBCCC?B?BBD>BBC>BAAAAABBBABBEDCCCCCBB@??BB?BAAAF@CA@99:2:A??
@ATNG8:05238:02019
GATGGTAGGACGAGCGTCTGAGAGGTACTCATTCGTTTCGGAAGAGACAGGTACGTTAATAGTTAATAGCGTACTTCTTTTTCTTGCTTTCGTGGTATTCTTGCTAGTTACACTAGCCATCCTTACTGCGCTTCGATTGTGTGCGTACTGCTGCAATATTGTTAACGTGAGTCTTGTAAAACCTTCTTTTTACGTTTACTCTCGTGTTAAAAATCTGAATTCTTCTAGAGTTCCTGATCTTCTGGTATACACACTCGCTCGCTACCATCGTCCGACTAAAGTCT
+
---606683-//977455555===8<<<<<<<6;:@@9@B6966A@@@@B:@:9594;5;><>4:6995:=955;454444$44.49::19955.5;;49;6;>;?;B=ABCCE@@@6;;;>A?BBCBCBBD@CBBB?BBBDCBAABA@@@BBCC@ABB@CC@C@BB@@@BAA@=@>BBB9B>A=;;;<;*;;CDC?EBAACBA;9;4;:;:*:??::6:;@B?BBBDCBC@C@CBBCCC?CECACCAAACC@@@@@@AA@A@CD?@?::;@?BBBBBD?AA@A
@ATNG8:05239:01990
GATCATGATAGACGACACCAGAAGATCAGGAACTCTAGAAGAATTCAGATTTTTAACACGAGAGTAAACGTAAAAAGAAGGTTTTAACAAGACTCACGTTAACAATATTGCAGCATTACGCACACAATCGAAGCGCAGTAAGGATGGCTAGTGTAACTAGCAAGAATACCACGAAAGCAAGAAAAGAAGTACGACTATTAACTATTAACGTACCTGTCTACTTCCGAAACGAATGAGTAACCTCTCAGACGCTCGTCCTACCATCGTCCGACTAAAGTCT
+
:::445:<;?BA;99@AB>ACCABBBA@?<>=AB@@?BC>AC8;5:A9:9999'7:<<;==;B;;>>5<;88889(9@294:@@+9.334995558897383..(..3.37>9955.58:97;;;;89;993-----855(/)2;;;A77:7768:=<9800*0>*00:*/38883:@=76655'27.52285559//(/355871718:;;;6:888/////5////(599.9//;--(-06--,655-/////49489;7::<<>>:;;;;<>04449
@ATNG8:05243:01988
GATGGTAGTATATCGCGTCGCTATCCAGAAGATCAGGAACTCTTGAAGAATTCAGATTTTTAACACGAGAGTAAACGTAAAAAGAAGGTTTTACAAGACTCACGTTAACAATATTGCAGCAGTACGCACACAATCGAAGCGCAGTAAGGATGGCTAGTGTAACTAGCAAGAATACCACGAAAGCAAGTAAAAAGAAGTACGCTATTAACTATTAACGTACCTGTCTCTTCCGAAACGAATGAGTACACATCGTCGTGTCGTGCTACCATCGACCTCTAGAAGTCT
+
9;;@>@CBCCCCBCCCCCCCCCC@?;@AA<BCABBB?A?ACCC@BB@BH@CADEC@@@@@0@@DCCBBBDDCCC=CABBEGE1BB@B@CCC<CICBCBBBCCCCC>A@BB?BED?AAAABCFCDBBBBCBAA@CCA@>ABBB@AA@<@?B@@?@CCCCCCB?CBBABA?BB??>?>ACBBB=BA@?=>=???,?A?B???B?@>>:><AAAA<A===ACC?CCBBBCC?B?BAA9A@@>ABBDDDDCCAAABBBBABBCC?>?ABB?AAABBB?BBBBBB799BA
@ATNG8:05233:02025
GATGGTAGCACACGAGATCTCATCGTACTCATTCGTTTCGGAAGAGACAGGTACGTTAATAGTTAATAGCGTACTTCTTTTTCTTGCTTTTCGTGGTATTCTTGCTAGTTACACTAGCCATCCTTACTGCGCTTCGATTGTGTGCGTACTGCTGCAATATTGTTAACGTGAGTCTTGTAAAACCTTCTTTTTACGTTTAACTCTTCGTGTTTAAAATCTGAATTCTACTAGATTCCTGATTCCTTCTGGGTGCGCTACAGTCTGCTCTACCATCGTCCGACTAAAGTTT
+
9444.4<<>@AA00/977>@?;;>>A<<<=<A;@;;;09<6<8;;;=;@@<@A;;?:C7@?=>9>=?AA?A@?5;5:B>C>1=C>:::::19:;;/0/;6/-*/0///0)/688;<8858>9;@=<<=88299:<9:88;<>:555>=>>A@@<<949794:=:>;>AAA>>>@A:=8>>>-;,/*/8=:=+;9===2=5;;;;3:><888)///)///-7494///97577649467--(-(-49333-39----,66677///7788?7=;===>,//6:::29==6
@ATNG8:05223:02140
GATGGTAGCGCACACATAGATACAGTACTCATTCGTTTCGGAAGAGACAGGTACGTTAATAGTTAATAGCGTACTTCTTTTTCTTGCTTTCGTGGTATTCTTGCTAGTTACACTAGCCATCCTTACTGCGCTTCGATTGTGTGCGTACTGCTGCAATATTGTTAACGTGAGTCTTGTAAAACCTTCTTTTTACGTTTACTCTCGTGTTAAAATCTGAATTCTTCTAGAGTTCCTGATCTTCTGGTAGAGCGTGCATATATCTACCATCGATTCGAGGAAGTCT
+
9556:>==CBBB;;;CBCBBBA@@BBB@@C;;:;CFC?DE@BABBCCFDE@ECCCEAF?C@??:C@CCEDC@@0000?>;>000*//77.44597<<<8<@2696<9?:@A?@BB@@>@BB@D?BBBBAAA@=ABCC?CAACBB@A@BABAAABB?@@A>@@<@6;;@@BCCBB>ABBCC9C?D?BCBBB5BDCCB=BCCBBBA;:;4;;;.:C@@A?A?BB?A@@B;::492:9<=>>:999=@@BAAB?@>999?BBCCBB@<990:::*00=:6:8<<48
@ATNG8:05211:02186
GATGGTAGCATCTGCATATCTCACCAGAAGATCAGGACTCTAGAAGAATTCAGATTTTTAACACGAGAGTAAACGTAAAAAGAAGGTTTTACAAGACTCACGTTAACAATATTGCAGCAGTACGCACACAATCGAAGCGCAGTAAGGATGCTAGTGTAACTAGCAAGAATACCACGAAAGCAAGAAAAAGAAGTACGCTATTAACTATTAACGTACCTGTCTCTTCCGAAACGAATGAGTACAGAGAGTACGATATGTCTACCATCGTCCGACTAAAGTCT
+
//7<:<?BCBCBCA@ADDCCCCCC?CDD@D@BBCC@CBBAB@@?<@B?B@BCBABBBB3B@CCAAAECCAAA<A?@@GFD1CB@C=BBB<BHI@BABBCC@@@@D@CC@CCD?BBBBCBBCCCCCCCCCC?BBCC>AABBABAA>B@D:;;@AABCBB@BCBAAB?AA>ABA?AA???8;<;<?AAAA3AB?BBA>CBA>><><>ABB=A=@@BBB?CCBBBBB?C?ABB=AAA>AAABBBCCCAABBABBBCDBBBBBB>>:>?@@AA=CA>888-8?A?
@ATNG8:05227:02214
GATGGTAGCGCACACATAGATACAGTACTCATTCGTTTCGGAAGAGACAGGTACGTTAATAGTTAATAGCGTACTTCTTTTTCTTGCCTTCGTGGTATTCTTGCTAGTTACACTAGCCATCCTTACTGCGCTTCGATTGTGTGCGTACTGCTGCAATATTGTTAACGTGAGTCTTGTAAAACCTTCTTTTTACGTTTACTCTCGTGTTAAAAATCTGAATTCTTCTAGAGTTCCTGATCTTCTGGACGACGCGCACTGACACTACCATCGTCCGACTAAAGTCT
+
444:7<>ABBBBCBBBEDCCBBBBBECCCCBB@BDDD>BC@C@BDCECCCAEDAB@?C;BCBB>B?CBCBCBBCC=@@AA@,;;9;@?C=A@CCACDC?CC?AAADCC@CCCCECFD@DBB?B@DDCABCBC?A@BC>BBBBCCCCCBBCCCBBB@CEE@BB>A?AABCCCCBB?BBBDD;C@C=;::::*;B:::/;@AABCFCCC@CDFD5CAAAGBCACC@BBBBA;;8<@AAACDB?CAA?AGFDFABBBBBBBFDCCCCC@BBBCCD@CC@?@@<BAAA
@ATNG8:05236:02196
GATGGTAGGCGAGAGTGAGACGCAGTACTCATTCGTTTCGGAAGAGACAGGTACGTTAATAGTTAATAGCGTACTTCTTTTTCTTGCTTTCGTGGTATTCTTGCTAGTTACACTAGCCATCCTTACTGCGCTTCGATTGTGTGCGTACTGCTGCAATATTGTTAACGTGAGTCTTGTAAAACCTTCTTTTTACGTTTACTCTCGTGTTAAAAATCTGAATTCTTCTAGAGTTCCTGATCTTCTGGGTGCGCTACAGTCTCTCTACCATCGATTCGAGGAAGTCTT
+
///;7;<?<@BCCCCBBBDCAABDCECCCC99::BBC=BB@C?BBCBCBD@BBBCD@C@CBCC?B?BEBCCCCCC=77778$:?8@;<<8?@AB@GDD<@?4999A?@=ABBBBCCC>==D<A;>>A?AA@><?<<<4::<<::;A>?>??@@@A:>=>:;;5;;??@BBCA>>;>ABBA5A<A:;6777+7<9==+------7::@<AAA?*77777375:>4=?ABA@@<@<@@AAAD<;8881///:::CB>==?;;;=<9959---99,--<=6727;--(
@ATNG8:05205:02226
GATGGTAGATATATGCACGCTCTACCAGAAGATCAGGAACTCTAGAAGAATTCAGATTTTTTAACACGAGAGTAAACGTAAAAAGAAGGTTTACAAGACTCACGTTAACAATATTGCAGCAGTACGCACACAATCGAAGCGCAGTAAGGATGGCTAGTGTAACTAGCAAGAATACCACGAAAGCAAGAAAAAGAAGTACGCTATTAACTATTAACGTACCTGTTTCTTCCGAAACGAATGAGTACACATCGTCGTGTCGTGCTACCATCGTCCGACTAAAGTCT
+
AAAB@BCCCCBBCCCCCBBBDDDCC@CBB>BCCBCB?BADCCBBA@=@@>@?==<8:9897#349;=BBAAA:99,9?;;;;:':?=?5;;09@@;@BBBGFDDC?B?BB=AAA?BACCCCBCCCCCCCCBB?BCCC?CCBB@@@D<A>B@?>@CCCCCBA?CCCBBB@BB?A@@798>>?9?>?;<==??.?A?B???BBBB@<?<?A??<?=@ACBB>BGGD?A@?@@CBD=BBC@BBBBBAAACBBBBBBBBBBBABAAAAA@C???AA>ACBBBA<AA::
@ATNG8:05207:02239
GATGGTAGTGTCAGTGCGCTTCGTCCAGAAGATCAGGAACTCTAGAAGAATTCAGATTTTTTAACACGAGAGTAAACGTAAAAAGAAGGTTTTACAAGACTCACGTTAACAATATTGCAGCAGTACGCACACAATCGAAGCGCAGTAAGGATGGCTAGTGTAACTAGCAAGAATACCACGAAAGCAAGAAAAAGAAGTACGCTATTAACTATTAACGTACCTGTCTCTTCCGAAACGAATGAGTACACACTCTCATATGACACTATCGTCCGACTAAAGTCT
+
556?;?>CBBCCCC;6:>AB>BCEJ@CCCADDA@@B=A<CBDABAC@DF@D@BB@;;;;;;%;=BCBBADECCCD@BABBCCC5CB?B=@@@9ABC@CCCCDFDCC?B?BD@BBB?AABCBCCCCCCDDBBBC?BBBC@CAA@CCBB>B>ABB@BBCCCCCA?CAAACC?CC?ABB>@@>>>8????@@ABA2AB?C???CBA@?=B=DAA@:>:>@CCC@CCCCBBB?C?AAA<ABB?BABBCCCDCCB@AABBB>>BBBBCBBBBBBB@CDC:995:AAC
@ATNG8:05235:02248
GATGGTAGTCTCAGATAGTCTATAGTACTCATTCGTTTCGGAAGAGACAGGTACGTTAATAGTTAATAGCGTACTTCTTTTTCTTGCTTTCGTGGTATTCTTGCTAGTTACACTAGCCATCCTTACTGCGCTTCGATTGTGTGCGTACTGCTGCAATATTGTTAACGTGAGTCTTGTAAAACCTTCTTTTTACGTTTACTCTCGTGTTAAAAATCTGAATTCTTCTAGAGTTCCTGATCTTCTGGGTCTCTCTCTCACGCACTACCATCGTCCGACTAAAGTCT
+
8<<:5:@CBBCCEBBCCCCCCCCDECBCCBAA>@BBB=BB@B@BDCCCBB@CLC?@>?<@CBB?B@BCCCCCBBB?@>???1>A;@?@@<@CBB?CBB>BB>@@@DCG@DBBBBBBC@CCC?A?CCCCBBBA>AACC?CCDBBBBCCCCBCCBAA@CCD@DE@B@BBBBDCCCC>A;;;;.;>C>AAAAA0@BCCD=CCCFECCBBB@CCCD5DBBCD?B?CD@CCCBAAB@C@BCCDAA>AABB=CCCCCBBBCBBBBCBBBBA>BBBCCC=@@@??@9@B@@
@ATNG8:05211:02295
GATGGTAGTACATGATAGACGACACCAGAAGATCAGGAACTCTAGAAGAATTCAGATTTTTAACACGAGAGTAAACGTAAAAAGAAGGTTTTACAAGACTCACGTTAACAATATTGCAGCAGTACGCACACAATCGAAGCGCAGTAAGGATGGCTAGTGTAACTAGCAAGAATACCACGAAAGCAAGAAAAAGAAGTACGCTATTAACTATTAACGTACCTGTCTCTTCCGAAACGAATGAGTACGAGAGTCAGAGCAGAGCTATCGTCCGACTAAAGTCT
+
?@@D@D@@@CCCBABDBCBBDCBBB@BCC@CCCB@@=@>BBDEDCC?CC?B>BBCCDDDD5B?BCCCCCCDCCC>CD:9999*;D?D?BBB<CCGBGCBBCBBCC?C?CC?CDD?BBABBBDBAACBBBDCCAEDBB?BCCBBB??<A@CAA?BCECCCCC@CCCCCC@AB?BBB?AA?>=8?>?>ACCDD3CC?BA@@BBBBB?@>A@BB=<:=ACCCACABBBCC?C?ACE>CCB?BBBBCABBABB???ABABA@@@AABBBBBBC@CCC@@?9@A;;
@ATNG8:05228:02295
GATGGTAGTGTCATAGAGAGTGTGTACTCATTCGTTTCGGAAGAGACAGGTACGTTAATAGTTAATAGCGTACTTCTTTTTCTTGCTTTCGTGGTATTCTTGCTAGTTACACTAGCCATCCTTACTGCGCTTCGATTGTGTGCGTACTGCTGCAATATTGTTAACGTGAGTCTTGTAAAACCTTCTTTTTACGTTTACTCTCGTGTTAAAAATCTGAATTCTTCTATAGTTCCTGATCTTCTGGTCTACTACACTGTACTCTACCATCGTCCGACTAAAGTCT
+
945=8>>>CCCDBBBEFDCCCCBBBCCCCCD?BCCC=CB@C@CCCCCCD@CCCCC?C?BCBB<@>@BBCBBBCC?BBDDD1@@<ABDD>CCAB?ACFAFD9:9@CCC@CECCCCDD@CCC?B?CCCCCCCB@CCCC@DCBBCBDDDCCCCCAAA?CCD@CC?B?AABBCCCEC=B::99-:=B;::::9*;BBBF=CBCDDGIBBB5;;;;*;ABBDAB@BC@CDCCBAA?A@DCCBBB<??@>ACBCCCDCCCCBBBCCCBBB@BBA@@D@DB??>?8@@??
@ATNG8:05227:02343
GATGGTAGTCTCAGATAGTCTATAGTACTCATTCGTTTCGGAAGAGACAGGTACGTTAATAGTTAATAGCGTACTTCTTTTTCTTGCTTTCGTGGTATTCTTGCTAGTAACACTAGCCATCCTTACTGCGCTTCGATTGTGTGCGTACTGCTGCAATATTGTTAACGTGAGTCTTGTAAAACCTTCTTTTTACGTTTACTCTCGTGTTAAAAATCTGAATTCTTCTAGAGTTCCTGATCTTCTGGGTCTCTCTCTCACGCACTACCATCGTCCGACTAAAGTCT
+
//:<:;@CCDBBBCCAAACB@CABBCGDDCBB@BCDC=CC?A?BCCCC;;9;BBBC@C?CBBB@D@DCCC=BA>>744449'9>9<;<<4::;>:??@<@D@:;;BABB@BCDCCHE@C@A>@@BBBBCBBB@BBCC@FBBBCCCCCBBB@@@BB?BBB@DC?C?BBBBBCCCC?AACCC<B@C>;<;;;*;AAAB<AAB;<;C;;;5;;;;*;@A;;5;5;C?BCCB<<<@E@CBBCED@C;<;8;AAABCB@@@BBCCCBBBBABBABCC>AADAAA<BBC@
@ATNG8:05246:02343
GATGGTAGCACGAGTCACTCATCCAGAAGATCAGGAACTCTAGAAGAATTCAGATTTTTAACACGAGAGTAAACGTAAAAAGTAGGTTTTACAAGACTCACGTTAACAATATTGCAGCAGTACGCACACAATCGAAGCGCAGTAAGGATGGCTAGTGTAACTAGCAAGAATACCACGAAAGCAAGAAAAAGAAGTACGCTATTAACTATTAACGTACCTGTCTCTTCCGAAACGTTGAGTACGATTGAGAGAGCTCTCTCTACCATCGTCCGACTAAAGTCT
+
///:5:9<B<<<<<?CCBCECDEADAB?;<;@:;7;<@CA@AAB?CD<A6;;9;@DEE3B?BCCBC:::CCD;A999><<,?=>@;@BC584C6@@BBBBABD=B=;;7;@@8>=:9:97555577::8=8<@@@<@889@???;>;>=A>ABBBBBBB@CA>>9959>;>9939@@@B?BAA<98888(88/6@;;;>?>?;>;>>>?;@6:;===9=?@??>>:=8=@?1;?A078=;;7733,333255566678722283882..305...78.6333
@ATNG8:05228:02388
GATGGTAGATACTCGCTGATACACCCAGAAGATCAGGAACTCTAGAAGAATTCAGATTTTTAACACGAGAGTAAACGTAAAAAGAAGGTTTTACAAGACTCACGTTAACAATATTGCAGCAGTACGCACACAATCGAAGCGCAGTAAGGATGGCTAGTGTAACTAGCAAGAATACCACGAAAGCAAGAAAAAGAAGTACGCTATTAACTATTAACGTACCTGTCTCTTCCGAAACGAATGAGTACACACTCTCATATGACACTACCATCGTCCGACTAAAGTCT
+
8889399:>@AB<==;;AB@@BBCC>CCDAD?CB??<?9@??@AA@=AA>A???<9:9:9(9;@ABBBBA?98:,:=A@===(=@<@2999&5>?9BDBBCCDCE?C@CB?ACC@BBBBCBBCDDCCCCCAA>ABAA?BBBBBBCB>C?BCB?BBBCCDBB?BABBAC?CC?BBB?BBBBB>AA@;99999.:A?B><<AAEED7:7<@@?:=:>>BBC@BBBBBCC>A>ABB<BBC?BBBBBAAABCBBBCCCCAABCCAAACC?CCCCCC?BBC???:@AAA
@ATNG8:05246:02397
GATGGTATTCTCAGATAGTCTATAGTACTCATTCGTTTCGGAAGAGACAGGTACGTTAATAGTTAATAGCGTACTTCTTTTTCTTGCTTTCTGTGGTATTCTTGCTAGTTACACTAGCCATCCTTACTGCGCTTCGATTGTGTGCGTACTGCTGCAATATTGTTAACGTGAGTCTTGTAAACCTTCTTTTACGTTTACTCTCGTGTTAAAATCTGAATTCTTCTAGAGTTCCTGATCTTCTGGATAGCGACGCGATATACTACCATCGTCCGACTAAAGTCT
+
555815<:5::;>=<<;;666=<=>>====<>3:555)5<.5.55555594;9=;=5;7?><C?C@BCA@;>>>>8:::::):<?<::;3////:589;7::44439>@=CAABBCCB?BA@=@=BBBBBCDEACBDC@C;;;CCCAA@BBBCCCC@B::7;;?A?BA@ABCBCA=?;;:/9<?;99::.9?===8@@A@BCB;:92999*9@@9999BCB?BBCCC@@=@?B@@@@B=@@B?@@BBBBCEIHBAABB@AB@@<@:::@B=A@;::C<BBBA
@ATNG8:05229:02448
GATGGTAGTGTCATATGAGAGTGTGTACTCATTCGTTTTCGGAAGAGACAGGTACGTTAATAGTTAATAGCGTACTTCTTTTTCTTGCTTTCGTGGTATTCTTGCTAGTTACACTAGCCATCCTTACTGCGCTTCGATTGTGTGCGTACTGCTGCAATATTGTTAACGTGAGTCTTGTAAAACCTTCTTTTTACGTTTACTCTCGTGTTAAAAATCTGAATTCTTCTAGATTCCTGATCTTTCTGGCTCTCGTAGACAGATACCCATCGTCCGACTAAAGTCT
+
///:)///944/////:/559565<<<<<;:97;4444&44.45555555<4;;;;;9=:<<<>9A7=<:///7//)/4444$49.4444)////)//72796;9<;6515;;55599.555.5.5555555985555.555555999955555=>8=;;7:<5:344--,,,,,(-/:;=.;7<.55555$4:///)-,,,,,2,,-88999)//555.5.556<6559;49.4449555)445.55::97///9/5555555)5;;:::)//7/44)5555
@ATNG8:05212:02482
GTGGTAGCTCACGTACGTCACACGTACTCATTCGTTTCGGAAGAGACAGGTACGTTAATAGTTAATAGCGTACTTCTTTTTCTTGCTTTTCGTGGTATTCTTGCTAGTTACACTAGCCATCCTTACTGCGCTTCGATTGTGTGCGTACTGCTGCAATATTGTTAACGTGAGTCTTGTAAAACCTTCTTTTTACGTTTTACTCTCGTGTTAAAAATCTGAATTCTTCTAGAGTTCCTGATCTTCTGGTATGACTAGTGTACTACTACCATCGTCCGACTAAAGTCT
+
44:5<<=AC=B6;6;665>?BBBBBBCCC;;8;;;B<BC@J@CA:99CC499B??><<?>>@9;7:<<<:::==9=<>>>+87/39989.9;994=4449A=?;<88<4;<>>@<::5///572779997776=:;>378<===675:===:87=6<7949?;?=A??>>:;:=8855>>.9)/(/3556)65////'5777@>>>=<06888'2:99;7=<AA<?===::;:>8=@=<::59@@:@A?=:58778768AA>>>AA<A?87883779;;;*////
@ATNG8:05214:02513
GATGGTAGCAGACGTGACAGAGCGCCAGAAGATCAGGAACTCTAGAAGAATTCAGATTTTTAACACGAGAGTAAACGTAAAAAGAAGGTTTTACAAGACTCACGTTAACAATATTGCAGCAGTACGCACACAATCGAAGCGCAGTAAGGATGGCTAGTGTAACTAGCAAGAATACCACGAAAGCAAGAAAAAGAAGTACGCTATTAACTATTAAACGTACCTGTCTCTTCCGAAACGAATGAGTACTATGTAGAGCTCTATACTAATCGTCCGACTAAAGTCT
+
:99<8<>>C696=>===<=>@CBBCA;;;@BBBDBB@B@CCFEBBB?BA=?<?A@??BBB+@7B@;@BBBBAAB;>;ACBCC5BEGIACCC<ECC>A;;;BBCCC@D?BB?BAA:;:BBCBCCCBB@@@DCA7;;:;>AA@ABAAB?C?B@@=@@@@BDBC?AA@@??:?@<@A@>ABCCA>>8839AAAA3BC?CBB?==<>A1836;;9/78(8>;;;>AAACCBB>@>@A@:AAA>ACCCBAABBDDCBB>??B?@@=;7:=6>85>B>@@??@@;@A??
@ATNG8:05222:02511
GTGGTAGCTATACGTATATCTATGTACTCATTCGTTTCGGAAGAGACAGGTACGTTAATAGTTAATAGCGTACTTCTTTTTCTTGCTTTCGTGGTATTCTTGCTAGTTACACTAGCCATCCTTACTGCGCTTCGATTGTGTGCGTACTGCTGCAATATTGTTAACGTGAGTCTTGTAAAACCTTCTTTTTACGTTTACTCTTCGTGTTTAAAAATCTGAATTCTTCTAGAGTTCCTGATCTTCTGGATAGCGACGCGATATACTACCATCGTCCGACTAAAGTCGT
+
//7188;===CC;;6@@><?BC666;;=<55.9595,5<7<9>===>?D@@BACD:;;<CDC?C@BB=====BB@CBBBB+AA8<773(3:9;)0/605736---66(--//66784333694892225772888852226966522299222722225;;383.--2---88054555)3(.(.9;;;)66777.5...3.335533-3;;;)...36286::6:>99999593777;==:?8838??>>>>><;865555;66602,,,,6),-6566,--/..
@ATNG8:05241:02506
GATGGTAGGCGAGAGTGAGACGCAGTACTCATTCGTTTCGGAAGAGACAGGTACGTTAATAGTTAATAGCGTACTTCTTTTTCTTGCTTTCGTGGTATTCTTGCTAGTTACACTAGCCATCCTTACTGCGCTTCGATTGTGTGCGTACTGCTGCAATATTGTTAACGTGAGTCTTGTAAAACCTTCTTTTTACGTTTACTCTCGTGTTAAAAATCTGAATTCTTTTTAGAGTTCCTGATCTTCTGGTGTCTGATCTGTATCACTACCATCGTCCGACTATAGTCT
+
---8388;@AC@A996>A@B966>>CCCCCA@=@@@@:@B@G?AAACDCD?BCBBB@C@BBCC?B=BBBBBCBA?;77778'9=3?ABB=BB@@9<::3:@<@@BAAA?BBBBBCBB?A@@<@<?><>===@=@@@@<@@A@??@?>>>AA:::?;==>;>>;><?DDA===AA:?===</;5:4:?CBC/??=>>7=@@;;;A@??;?CBC/B===@<@=AADCD/???@?:?;;888//*/;=688=>>>>AAAA@AAA@;:<C<A888==:>>>>>?>>=;:
@ATNG8:05259:02009
GATGGTAGCTATACGTATATCTATGTACTCATTCGTTTCGGAAGAGACAGGTACGTTAATAGTTAATAGCGTACTTCTTTTTCTTAGCTTTCGTGGTATTCTTGCTAGTTACACTAGCCATCCTTACTGCGCTTCGATTGTGTGCGTACTGCTGCAATATTGTTAACGTGAGTCTTGTAAAACCTTCTTTTTACGTTTACTCTCGTGTTAAAAATCTGAATTCTTCTAGAGTTCCTGATCTTCTGGACGACGCGCACTGACACTACCATCGTCCGACTAAAGTCT
+
445>:>BB?@;CBBBBBBCCCDCCBB@>>@9:4:@AD;@@=@6;;5@A@@;@@::@8@095<>:C?CBBAA>::>4:@@@@,:;*/////(-8//)//949;;>>@?>?;?>=?BCBB?BBD<><>>=>===>=AA@@<;;;BBAA=>=>?>:::>:=>>:>>5;6;>>@>>>@@;?>>?>2>:>:=>???/?DCDD6<=@BC====<8=@>?/A::;?6;5;@<???B>>==C=AA@@?>:988488///;;=AA@?@@@A???A=?>>>AA=A@@>?A7?>>;
@ATNG8:05268:02012
GATGGTAGCTATACGTATATCTATTACTCATTCGTTCTGGAAGATGACAGGTACGTTAATAGTTAATAGCGTACTTCTTTTCTTGCTTTCGTGGTATTCTTGCTAGTTACACTAGCCATCCTTACTGCGCTTCGATTGTGTGCGTACTGCTGCAATATTGTTAACGTGAGTCTTGTAAAACCTTCTTTTACGTTTACTCTCGTGTTAAAAATCTGAATTCTTCTAGAGTTCCTGATCTTCTGGACAGAGTGTGCAGATACTACCATCGTCCGACTAAAGTCT
+
A@;;69=>?A=>CBBAC>@EC>6626==<<<8>0.).,,(,(,,,-;;BB?BBCA@=@8=@991:378<=<==8=5=CCC6??9=973(3=;;5;7919:3:@AA??<?BB?@@AA=@@A7;7;>>>?===9=B>>:>@DD@@@@=>=@@;;;?:==>;@B<>;>@@@@@@@D8<8888(89>:8888)8=@BB:@@B;<;C=<=;??>?/??B@@;@=BB;???AAA@<?;?@AB==:>>>;>D@A@B;;;AAA>>>@@A@@<@;;;@A<@@@:::1;==9
@ATNG8:05273:02007
GATGGTAGCTATACGTATATCTATGTACTCATTCGTTTCGGAAGAGACAGGTACGTTAATAGTTAATAGCGTACTTCTTTTTCTTGCTTTCGTGGTATTCTTGTAGTTACACTAGCCATCCTTACTGCGCTTCGATTGTGTGCGTACTGCTGCAATATTGTTAACGTGAGTCTTGTAAAACCTTCTTTTTACGTTTACTCTCGTGTTAAAAATCTGAATTCTTCTAGAGTTCCTGATCTTCTGGGATGTGTGCGCAGTGCCTACCATCGTCCGACTAAAGTCT
+
445>:===CC@CCBBBCCCCCCCA;@@?:9:<6;CBC=BC@DACDCBBBB@BCCBB@B?CCDL@C?BAABBBB?A:9:999$7728BCG>BB?>79:A?@@?BAAAB?BBBBBBBB@A??;A<@@A===>=9==8818>?>>>988=>@>>>?>:;;;=BB;>;?AAAAABAA;?;:;;2;<A<AAAAA/?>AAA:AAA@@@@9<<6<><>/?::;A<><>D<AAAA>>><>=@@A@=;7799949///>>;???B???=7==@69///=;6;=AAAA:A===
@ATNG8:05277:01985
GATGGTAGGACGAGCGTCTGAGAGGTACTCATTCGTTTCGGAAGAGACAGGTACGTTAATAGTTAATAGCGTACTTCTTTTTCTTGCTTTCGTGGTATTCTTGCTAGTTACACTAGCCATCCTTACTGCGCTTCGATTGTGTGCGTACTGCTGCAATATTGTTAACGTGAGTCTTGTAAAACCTTCTTTTTACGTTTACTCTCGTGTTAAAAATCTGAATTCTTCTAGAGTTCCTGATCTTCTGGGCAGACTCTCACACGCCTACCATCGTCCGACTAAAGTCT
+
;55=8===<A;;5<;AABA??@@@=@@@CB;;:;CCD?CC@C@BBBDCCC@CCCCB@BACEDD@D@CCFCBAAAA=@@@@@0AC@CCCG>BBAA?AAC>BB6;;;BBB?CCBBBB??<?BB?C@CCCDDCCC@CCBCAIFCBBBCFDDCCCB;;;@@<<7;@=B;A:;;BBCBA=?9:9:*:<C<;;<<<*;C@@A>ACCFFGBA@@5;;;;*;??AA=A@CC@CDC@AA@?A?B;;;BA>ACEI?EBBBDDDDBBBBBCB?BBB?BCCCCDACCA@AB=CCBB
@ATNG8:05252:02152
GATGGTAGGCGACATACATACGCGCCAGAAGATCAGGAACTCTAGAAGAATTCATGATTTTTAACACGAGAGTAACTAAAAAGAAGGTTTTACAAGACTCACGTTAACAATATTGCAGCAGTACGCACACAATCGAAGCGCAGTAAGGATGGCTAGTGTAACTAGCCAAGAATCCACGAAGCAAGAAAAAGAAGTACGCTATTAACTATTAACGTACCTGTCTCTTCCGAAACGAATGAGTACATAGATATACGTATAGCTACCATCGAGGTTGTAAAGTCT
+
444<59:;8=<<<=<//////779:.55;45566658=9==<<=/0)/9)/)/55-0/666'65///3333333,333333$33,31777+733,3387677>C6=3883877.578266>>>==<90/00)/:..(0;/0/::>;>;>00+/888:000:888--(-3--(-:59<==/33717;;;;+--(----8;AAA=C;AA>>.5.58>>?<@@@CAAA@D?BCB=A??9?==887>>=?BA?@@5859:;6335..(.5566616055;=3699<
@ATNG8:05294:02159
GATGTAGTGTCATATGAGAGTGTGTACTCATTCGTTTCGGAAGAGACAGGTACGTTAATAGTTAATAGCGTACTTCTTTTTCTTGCTTTCGTGGTATTCTTGCTAGTTACACTAGCCATCCTTACTGCGCTTCGATTGTGTGCGTACTGCTGCAATATTGTTAACGTGAGTCTTGTAAAACCTTCTTTTTACGTTTACTCTCGTGTTAAAAATCTGTATTCTTCTAGAGTTCCTGATCTTCTGGACGACGCGCACTGACACTACCATCGTCCGACTAAAGTCT
+
------569:;;=<=BC>@B=<>>?955<::7;>DE<AB?C@CCDBBBCACCBAAAC@CCCD?C@CDCCCCCAC<;;;;;$:=89999,4;=>:@@D?BB?BBGCDI@CCCCCCCC?CCF?A?@CCDBCCC@CEBB>@@CCDCICCAAACBCEE@CCC@BB?B@CAACCBBBB=A????3?<?;;;;;;*;CCGD;;;@@BBBBBB?BACA0A;;;BABACD@CA@CBBB?B?BCBBBC@BAB@CB;;;CBBAB::;BBCCBBD@AAABBC?B???EE>E@@@
@ATNG8:05253:02172
GATGGTAGTGATACAGATCAGACACCAGAAGATCAGGAACTCTAGAAGAATTCAGATTTTTAACACGAGAGTAATCGTAAAAAGAAGGTTTTTACAAGACTCACGTTAACAATATTGCAGCAGTACGCACACAATCGAAGCGCAGTAAGGATGGCTAGTGTAACTAGCAAGAATACCACGATAGCAAGAAAAAGAAGTACGCTATTAACTATTAACGTACCTGTCTCTTCCGAAACGAATGAGTACGTGTGCGACTGTCTCCTACCATCGTCCGACTAAAGTCT
+
55<??BCBBBCCCCBCBBCCCGDCCADBB@BBBB?@=@@BAAA??D?BB?B?AB@@=:99)>=AA@BCBB:99;@<8937;7';;57/7737$3>;<?AAABBBBA<A<AA;?>B=AA:8?@@@ABBBCCCCC@CCCC?A@BBABAA=B?BBA?BBBBBBCB@CCCCBB?BD?BBA<>>899>=@@;::::9(9929@ACCHEEFBE@CBBB@C>BABBA?:;;@@CC@C@BBC>CBB@BBBABBBB>>899BBCCDBBBA>AAB?B>>>CA<@@@@A@9@>>>
@ATNG8:05264:02179
GTGGTAGTGTCATATGAGAGTGTGTACTCATTCGTTTCGGAAGAGACAGGTACGTTAATAGTTAATAGCGTACTTCTTTTTCTTGCTTTCGTGGTATTCTTGCTAGTTACACTAGCCATCCTTACTGCGCTTCGATTGTGTGCGTACTGCTGCAATATTGTTAACGTGAGTCTTGTAAAACCTTCTTTTACGTTTACTCTCGTGTTAAAAATCTGAATTCTTCTAGAGTTCCTGATCTTCTGGACGACGCGCACTGACACTACCATCGTCCGACTAAAGTCT
+
---(-555@AABBBBBCCCCAAGCA@@BCBA9ABDE>BB@B?CBBCDCCACCCCJAEBDFCB@CAFHHCDCBBA<99999*;B=B@C@9B@?>6;5A<AC9;=;BBB@CCCDCCCCGGDD>B>BCCFCCCB?CCDD@CBBBBBCCEBBBDDBBB@CBB@BE@D@CBABCCCCC>C;;;;.;@A=;;;;.;A@@C>CBCCHFE@A@5<<<<*;AA@A=A?AC@CCCCCA@=@?BBBBBB?C@A?AIECBBBCCCBBBCCCCCCCACCBABC@ECBBCC>CCAA
@ATNG8:05290:02184
GTGGTAGTATATCGCGTCGCTATCCAGAAGATCAGGAACTCTAGAAGAATTCAGATTTTAACACGAGAGTAAACGTAAAAAGAAGGTTTTACAAGACTCACGTTAACAATATTGCAGCAGTACGCACACATCGAAGCGCAGTAAGGATGGCTAGTGTAACTAGCAAGAATACCACGAAAGCCAAGAAAAGAAGTACGCTATTAACTATTAACGTACCTGTCTCTTCCGAAACAAATGAGTACTATGTAGAGCTCTATACTACCATCGTTCGGTCAGAGTCT
+
///)/79:?555<565::=5565;5;=>:=;;:@@;@8@AAAACC=BD09.4444444&4388:8:::////(/6/////$44.57===0<;;.5655:;595.47==9==>;>>::659@@==<::</0/8887>BB>==BB?C=A9:49><<>>00+0>;>=B=77198828;//0)00)06?@?@0=:16///9;<<85=5===A:>052<==?BB=AAA?:?=000*0//(//8668------599;<:555995558388888266/55555;777
@ATNG8:05254:02236
GATGGTAGGCGTGTGAGAGTCTGCCCAGAAGATCAGGAACTCTAGAAGAATTCATATTTTTAACACGAGAGTAAACGTAAAAGAAGGTTTTACAAGACTCACGTTAACAATATTGCAGCAGTACGCACACAATCGAAGCGCAGTAAGGATGGCTAGTGTAACTAGCAAGAATACCACGAAAGCAAGAAAAAGAAGTGCGCTATTAACTATTAACGTACCTGTCTCTTCCGAAACGAATAAGTACGATGAGAGAGCTCTCTCTACCATCGTCCGACTAAAGTCT
+
///;699;?BCBBBBCCCBBBBBB=8=DC?AA;<:A9@<@BCBBB@;00+08<<@::;;;':;@@BBBBABA@@9>@@@@A500+05:;;5;=A:AACCA>>@@,/)/<)//>:>?@==>@@@@AA?????=;:;B<>>>A@@?@<?=;;>@BBBBAAAD?CAA?9979C?CCC<??AA@;@@@<==<<<+:;5;AA@>>>AB<A;>><<594:A>>>=A===@@@<A=@A?7>9949A;?@:00;000::::AB>>>B?;:@B<??>>>B:==@@@D8AAAA
@ATNG8:05277:02307
GATTAGTGTGTCTCTGAGAGTAGTACTCATTCGTTTCGGAAGAGACAGGTACGTTAATAGTTAATAGCGTACTTCTTTTTCTTGCTTTCGTGGTATTCTTGCTAGTTACACTAGCCATCCTTACTGCGCTTCGATTGTGTGCGTACTGCTGCAATATTGTTAACGTGAGTCTTGTAAAACCTTCTTTTACGTTTACTCTCGTGTTAAAAATCTGAATTCTTCTAGAGTTCCTGATCTTCTGGGATGTGTGCGCAGTGCCTACCATCGTCCGACTTAAGTCT
+
9:<@EEDCCCCCCBBCCCDDBAADCDDD@A?ABBB<AB@D@CCCBBBB?CCCCC@CACCCB?B@CCCBCCCCC?99999*9B?BBBC?CCBC@CCC@CC9;;ABBCACCCDCCCB?BBC@C@CCCCAA9999BBC?BBCCCAAACCCCC@AAA@CBB?BB?C?BABBCBBBA;?::::.;>C>;;;;.;CAAB>BBCCBCCCBB4;;;;*;@@BC@C@CD@CCCGCCC@G?AABBCD@F==>9>000@@@ABBBCDCD@CCD@CBBBCC@CGBB@B@CCBB
@ATNG8:05264:02324
GATGGTAGCTCTGCTCTGACTCTCGTACTCATTCGTTTCGGAAGAGACAGGTACGTTAATAGTTAATAGCGTACTTCTTTTTCTTGCTTTCGTGGTATTCTTGCTAGTTACACTAGCCATCCTTACTGCGCTTCGATTGTGTGCGTACTGCTGCAATATTGTTAACGTGAGTCTTGTAAAACCTTCTTTTTACGTTTACTCTCGTGTTAAAAATCTGAATTCTTCTAGAGTTCCTGATCTTCTGGGCAGACTCTCACACGCCTACCATCGTCCGACTAAAGTCT
+
445>;>CFCA<<CCCDGBBBCECBBBBBCD;;::AAA;@@=??BBBBB;<9<BBBB@B@DDDC@C@CAAALJBCB?A@@@?0@C=B@@@<@CBB?BBB>@@6;;@BCF@BBBEDDAA@ABF@D@CCCCCCBB@BCCB>BBCBBBBBFBBBBBBAC>AA?=::5:;@@@BCBBBC9;;AAA6;4;>:;;;;*;BBHM?HCGICCB;;;5;;;;*;@@AB@B@BG@CCEDDBB@B@CBBCBB@B@AC;BBBBBCBBCCDBCBB>BBB?@A@BBB@CFBBBD>C;;;
@ATNG8:05254:02373
GATGGTAGCACGAGTCACTCATATCCAGAAGATCAGGAACTCTAGAAGAATTCAGATTTTTAACACGAGAGTAAACGTAAAAAGAAGGTTTTACAAGACTCACGTTAACAATATTGCAGCAGTACGCACACAATCGAAGCGCAGTAAGGATGGCTAGTGTAACTAGCAAGAATACCACGAAAGCAAGAAAAAGAAGTACGCTATTAACTATTAACGTACCTGTCTCTTCCGAAACGAATGAGTACAGAGAGTACGATATGTCTACATCGTCCGACTAAAGTCT
+
;59>7;B@BCCDAA@DDDDEC@BBCACBB@BCCCBB@CACCCBCDB@BC@D@BBB:::::);>@ABBBBBB:::/9@;;;;;$9:<>2959*5@;7<CCCCEDBB@B?AB?B@A>@CCCCCDFCCCCCCCAA>ABCA?AAAAAAAB?C?BAA?ABBCBBBB@BAAABC?>>99999??@@@;???<@@@@@2@A>B888@?@==:>=AAAA:>:>ABBB@CAAA@@??A????9?A?=BBAAABBBBBBBBBAAACCCCAB<=8@@@@@@A=AAA788-8===
@ATNG8:05259:02393
GATGGTAGTGTGGTCTCTGAGAGTAGTACTCATTCGTTTCGGAAGAGACAGGTACGTTAATAGTTAATAGCGTACTTCTTTTTCTTGCTTTCGTGGTATTCTTGCTAGTTACACTAGCCATCCTTCTGCGCTTCGATTGTGTGCGTACTGCTGCAATATTGTTAACGTGAGTCTTGTAAAACCTTCTTTTTACGTTTACTCTCGTGTTAAAAATCTGATTTCTTCTAGAGTTCCTGATCTTCTGGAGATATCATCAGCGAGCTACCATCGTCCGACTAAAGTCT
+
////)/78:>00)/////55599555=;>>@@A:?444(4:3:7;>??@BB?BBBBB?B>BCBC@CBDBBCBB@@@;::9:9*;A=@ABB<ABAB<AAA<@B?BBBBBCACCCCDCCC@BBB@BAB@@?@?>9>??@>BCBBCCCCCBBBCCAAA@CCC@CD@C?BCCCBCCBB>B;:;:.;>C>;;;;;*;BABB>BBDGECCCFDABBCB2BAAAA@@:@B?DCCCBBB?C?CCCC@@=@CCDCCBBBCBBACCCCCABBCBB<A?@@BB?ACA9:95:A@A
@ATNG8:05262:02418
GATGGTAGTCTCAGATAGTCTATAGTACTCATTCGTTTCGGAAGAGACAGGTACGTTAATAGTTAATAGCGTACTTCTTTTTCTTGCTTTCGTGGTATTCTTGCTAGTTACACTAGCCATCCTTACTGCGCTTCGATTGTGTGCGTACTGCTGCAATATTGTTAACGTGAGTCTTGTAAAACCTTCTTTTTACGTTTACTCTCGTGTTAAAAATCTGAATTCTTCTAGAGTTCCTGATCTTCTGGATAGCGACGTGATATACTACCATCGTCCGACTAAAGTCT
+
///9688;?ABBA@@B:66>>>=CCCCCBBBA@@BAI=BB@=8<>>?=GCABBC;;7;<@?AD@C@BBB=A>>==7499::);A=A:C>4<:6515;<7:<7699@BD>BBCB@@@@=@BC@F@CCDBCC@@<@AAA?CBBBB@@@ECAA@BAAA>BBB?CC?C>A@@@BDCCC@BBBBC:B@B@BCCBC2BCCFC?IGECDBGAA@>ABAB0A@@@@=@?BCAEEC@AAD@D@BBBCCC?BCC?BACCCCCBAABFDBABABBC@CB@@@B@CCCDDC>EECC
@ATNG8:05258:02459
GATGGTAGAGTATCATGTGTATCTCCAGAAGATCAGGAACTCTAGAAGAATTCAGATTTTTAACACGAGAGTAAACGTAAAAGAAGGTTTTACAAGACTCACGTTAACAATATTGCAGCAGTACGCACACAATCGAAGCGCAGTAAGGATGGCTAGTGTAACTAGCAAGAATACCACGAAAGCAAGAAAAAGAAGTACGCTATTAACTATTAACGTACCTGTCTCTTCCGAAACGAATGAGTACTACTCTCAGAGACACACTACCATCGTCCGACTAAAGTCT
+
----(-58?FECCBCCBCCBBBB;0,000)/777::<@@AABBBCA?@@<A=@@@;;;;;*:?DAAACICCCBA9AB;;;:.9B=C2;::&9;A7<BCCBBCBB?B@A?>???=???CCBBBBBBDCCCCC@CCCC?A@@@?@::5;>B;;8;EBBCBBB?BBBABB>B@:AAA-00000*0:<8?BDDD.AB?CAABAAA9939;@A??=B:==CCA=BBBCCGD@@?@CE?DDD@ABBDCBBCCBCBCCBBAAACCC@@ACD?BBAAAA=AABAAA:BBBB
@ATNG8:05268:02421
GATGGTAGGCGAGCGTCTGAGAGGTACTCATTCGTTTCGGAAGAGACAGGTACGTTAATAGTTAATAGCGTACTTCTTTTTCTTGCTTTCGTGGTATTCTTGCTAGTTACACTAGCCATCCTTACTGCGCTTCGATTGTGTGCGTACTGCTGCAATATTGTTAACGTGAGTCTTGTAAAACCTTCTTTTACGTTTACTCTCGTGTTAAAAATCTGATTTCTTCTAGAGTTCCTGATCTTCTGGATACACTCATGTGCACTACCATCGTCCGACTAAAGTCT
+
955?;>CC@BBB@?@CCCBCCCC?CCAAACC@CAAA=AC@C@CCBBCCC@DCCCD?B?BCCC@FACCBBBCDBB=:9999*;B>ABCE>CCAA=B<<5<D>A@AEGF?BBEDCCCC@CCC@C@DCCC@A@B?CCDD?CABBCBCBCCCCCCA@A@BBB@BB?B?CCDDBCCCB=A::;;.;;A;;:::-;CCEJ=BBBBIIGBCC@DDDD3ECCDABB;@C@CCBBBBC@B@BCBBBD?BBCACCCCCBGCB@@?EBAACBD@BBCCCC@D@@@CC<CBBB
@ATNG8:05270:02446
GATGGTAGGACGAGCGTCTGAGAGGTACTCATTCGTTTCGGAAGAGACAGGTACGTTAATAGTTAATAGCGTACTTCTTTTTCTTGCTTTTGTGGTATTCTTGCTAGTTACACTAGCCATCCTTACTGCGCTTCGATTGTGTGCGTACTGCTGCAATATTGTTAACGTGAGTCTTGTAAAAACTCTTTTTACGTTTACTCTCGTGTTAAAAATCTGAATTCTTCTAGAGTTCCTGATCTTCTGGTGAGATATGCATGATGCTACATCGTCCTACTAAAGTC
+
////)///)/444489444:555=8<==666?<@>AD5@=05.4:9>;<<485---(-(---/2;9?@@>>@B9;8;BDCD5BB@AAACB7;<<800/:88)/4/6//)/6669::=4868380-----5:=:;@@@5<?:97/////9//433:2554.44.4.445>;665<./-----$-------$-7999)56=;;;<;;;7;>>>+>=;;;8=74/)//////7173:545:<75566;9;<<5//99///978;:///://4=8444444(5/-
@ATNG8:05281:02466
GATGTAGCGCGACGAGCGTAGACCCAGAAGATCAGGAACTCTAGAAGAATTCAGATTTTAACACGAGAGTAAACGTAAAAAGAAGGTTTTACAAGACTTACGTTAACAATATTGCAGCAGTACGCACACAATCGAAGCGCAGTAAGGATGGCTAGTGTAACTAGCAAGAATACCACGAAAGCAAGAAAAAGAAGTACGCTATTAACTATTAACGTACCTGTCTCTTCCGAAACGAATGAGTACAGAGAGTACGATATGTCTCCATCGTCCGACTAAAGTCT
+
///99;=DCCDBDCCCFFJCBBBB>CDCACCCBAA@B?BBCECBB?::8:>?@A:999-9<AABABCCCCCD:?=;;;;;*;A=@4:::&5<<5<969ACCCE@C@CC:;;B>BICBBBBBBCDCCAAAB>AABB>BBBBBBAB@B=A@B?@EDCCBCE@CBCABA?CD?BBB?B=?;:2887137777$73.3B>B@BB8879?ACBB?B?BAAAC?BBB>@>>:>:>==4=;;7;BCBHCDDAAABBAAABBBBBBBBBB?AAABBB@DDD???:?:88
@ATNG8:05254:02503
GTGGTAGTGTGTCTCTGAGAGTAGTACTCATTCGTTTCGGAAGATACAGGTACGTTAATAGTTAATAGCGTACTTCTTTTTCTTGCTTTCGTGGTATTCTTGCTAGTTACCACTAGCCATCCTTACTGCGCTTCGATTGTGTGCTTACTGCTGCAATATTGTTAACGTGAGTCTTGTAAAACCTTCTTTTTACGTTTACTCTCGTGTTAAAAATCTGAATTCTTCTAGAGTTCCTGATCTTCTGGATAGCGACGCGATATACTACCATCGTCCGACTAAAGTCT
+
--50588?BAA=<555650000//>////445:799/7;:?<:99@=@>6<9=00*/4::7;9=9=>;@AAB;<9:ECCC5CB?@@DE9A@:949595:>)///75:2//)/999;;:@<<9<266==;?@<7;?CC?CCCBBAA<AABCC;9;B<@?A=@@;@:>@?@@?A;;655ABC2C<C<@?@@B,>:;::.99C@@@@9594=9=9(995555<6;;<?@<;;/0+/7:<:;=?<??@=@@A:;;:<BCBBB9:9CBAA=A?@@@?;@@CCAC=B:::
@ATNG8:05291:02499
GATGGTAGTGTGTCTCTGAGAGTAGTACTCATTCGTTTCGGAAGAGACAGGTACGTTAATAGTTAATAGCGTACTTCTTTTTTCTTGCTTTCGTGGTATTCTTGCTAGTTACACTAGCCATCCTTACTGCGCTTCGATTGTGTGCGTACTGCTGCAATATTGTTAACGTGAGTCTTGTAAAACCTTCTTTTTTACGTTTACTCTCGTGTTAAAAATCTGAATTCTTCTAGAGTTCCTGATCTTCTGGGATGTGTGCGCAGTGCCTACCATCGTCCGACTAAAGTCT
+
,,,2,2,//;445999999555555=;9;:9;7;BCC>CC?B?BBBBCCE@BCCCCAC?BCCC@C@BBBCCDECC@CCCCCC)CC?CCCE=CBCC?AAC@CB@AA@CCCACFBBBBBB@CCD?C=CCCDBBBCACBBB?CCCCCBAABBCCFCBBB@BBA?BB@B@CCBBBCCDC=@;;;:.;>B>ABBBBB)BCCCE=CCCCCCCBBB5;;;;*;@@@E@B?@D@CCCCAAA@C?BCBBCC?B<=<3<000>@@ABAB;;;G@BCC@DCCBCIACCCCED>DCBB
@ATNG8:00666:01962
GATGGTAGAGTATCATGTGTATCTCCAGAAGATCAGGAACTCTAGAAGAATTCAGATTTTTAACACGAGAGTAAACGTAAAAAGAAGGTTTTTACAAGACTCACGTTAACAATATTGCAGCAGTACGCACACAATCGAAGCGCAGTAAGGATGGCTAGTGTAACTAGCAAGAATACCACGAAAGCAAGAAAAAGAAGTACGCTATTAACTATTAACGTACCTGTCTCTTCCGAAACGAATGAGTACACATCGTCGTGTCGTGCTACATCGTCCGACTAAAGTCT
+
44443999:<<<<<==;666===:::994.4/----(-0779:;==:>>8A195555>?@+?:>66555////:.7//////$//)/4::::(:44.4999:::88-3-38-///16/////==>>@666;;;4;>>>8>?>?@@AC<808..*.-8878=>9<<;=?=49:7:==6;;333(339.34?>=+==.3333832272745....335.66<9<;65559493:::09995555>9::<:9987799444444::5449:9343266////(/66/
@ATNG8:00668:01962
GATGTAGTGTGTCTCTGAGAGTAGTACTCATTCGTTTCGGAAGAGACAGGTACGTTAATAGTTAATAGCGTACTTCTTTTTTTCTTGCTTTCGTGGTATTCTTGCTAGTTACACTAGCCATCCTTACTGCGCTTCGATTGTGTGCGTACTGCTGCAATATTGTTAACGTGAGTCTTGTAAAACCTTCTTTTTTTACGTTTACTCTCGTGTTAAAAATCTGAATTCTTCTAGAGTTCCTGATCTTCTGTCTACACACTGTACTCTACCCATCGTCCGACTAAAGTCT
+
EBBCDBBBCBCBA?;;?;;>;AABBCCBA@@?BCCC>CC?A>ACCDCCC@AAACB?B?BBCB?B?BBBCC;:;C>;;;;;;;#::24999)9?<<8<00+/:::=>@00-0AA>@ADDBCBB@C@CCCCB@??:>?@B?BAAACCBBCCCCB@@@@;>00+00,09>ABDBBCBB@BBAAB9@<A=;;;;;;;#;A;;;0;BBBCBCBCB?BCCC2CBAAB@D?BB@BBBBCCC?B@BAAC;;7;AABBCCCCCCBBCECDFCCBBB=@@@B@@;?>?999,:>::
@ATNG8:00698:02006
GATGGTAGCGCACACATAGATACAGTACTCATTCGTTTCGGAAGAGACAGGTACGTTAATAGTTAATAGCGTACTTCTTTTTCTTGCTTTCGTGGTATTCTTGCTAGTTACACTAGCCATCCTTACTGCGCTTCGATTGTGTGCGTACTGCTGCAATATTGTTAACGGAGTCTTGTAAAACCTTCTTTTACGTTTACTCTCGTGTTAAAAATCTGAATTCTTCTAGAGTTCCTGATCTTCTGGACGACGCGCACTGACACTACCATCGTCCGACTAAAGTCT
+
44498=<ABDCCCCCABBBBCDCBBB@A@ABA>ABBC>CC>A?ABBCCBB?BBABA?B@CEBA8;8;BAABCBAC=;;;;;':B<A?BB<AB;;8;BA>BC?BACDCF@CCCECCED@CBB@B@CBBCBBCCADBBB?BBCCCCCCBBBCCCCCB?CCB?BB?B?BC?BBBCE@BAAEE:B<?:;;;;.9=?;@7B555===;;:8>C>=+88BBB6@677/3;8?<8=7B6@::@BA9==?=B;;;;>>>>>888>@A=>=B<=898>>9===;66.6:9/
@ATNG8:00706:01978
GATGGTAGTGATACAGATCAGACACCAGAAGATCAGGAACTCTAGAAGAATTCAGATTTTTAACACGAGAGTAAACGTAAAAAGAAGGTTTTACAAGACTCACGTTAACAATATTGCAGCAGTACGCACACAATCGAAGCGCAGTAAGGATGGCTAGTGTAACTAGCAAGAATACCACGAAAGCAAGAAAAAAGAAGTACGCTATTAACTATTAACGTACCTGTCTCTTCCGAAACGAATGAGTACCTCTCAGACGCTCGTCCTACCATCGTCCGACTAAAGTCT
+
88997<?ABBBB??CBA@;==<BAB?BBB?BBB;::?B?BBC@@AA<>?;@>???BCBBB+B?BBB989CCBBC<@BBAAAA2AA>B=BAA9ACC@CBBACCC;;;;?CE@CCC@CA@@@BBBCCCCCCCBB?BBBB?BBA@@@891;=A@@=@BBCCDCCACCCCCC?CC@BBB599999,88<8999999%9?;?998B?B@@<?<??AA6;7;=AAA>ABBBCCC@C@ACB>BCB>BACBBBB@BBBBBBBBBBAA@=><;;;=@@@CCD@CBAAA@:AAAA
@ATNG8:00674:02077
GTGGTAGTGTGTCTCTGAGAGTAGTACTCATTCGTTTCGGAAGAGACAGGTACGTTAATAGTTAATAGCGTACTTCTTTTTCTTGCTTTCGTGGTATTCTTGCTAGTTACACTAGCCATCCTTACTGCGCTTCGATTGTGTGCGTACTGCTGCAATATTGTTAACGTGAGTCTTGTAAAACCTTCTTTTACGTTTACTCTCGTGTTAAAAATCTGAATTCTTCTAGAGTTCCTGATCTTCTGGGTCTCTCTCTCACGCACTACCATCGTCCGACTAAAGTCT
+
444.4499:<=<<<<<@;665959CCAAB;;6;AAA=BA?B?CCCCCCC@BBBCEACBHGCC?C@BCCCCCCCDICCCCC5CF@BCBD>@BA@6;6<=@F@AABCBC@AAACBCBB@CBB@B@CCCCBABE@@@@D000CCACCCCA@@CBA@A@@@@@CA?BACCBCDFCCC?AABCC:C?C@;;;;.;@AAB=BBCCCBBCBB?BBAB0BABBEIH@CCABBCDBBB@D@BBBBAA=@:;;0;BCCBBBBCCCCBBBCBBB@BBCCCC@CCB:993;A?@
@ATNG8:00686:02078
GATAGCGCGACGAGCGTAGACCCAGAAGATCAGGAACTCTAGAAGAATTCAGATTTTTAACACGAGAGTAAACGTAAAAAGAAGGTTTTACAAGACTCACGTTAACAATATTGCAGCAGTACGCACACAATCGAAGCGCAGTAAGGATGGCTAGTGTAACTAGCAAGAATACCACGAAAGCAAGAAAAAGAAGTACGCTATTAACTATTAACGTACCTGTCTCTTCCGAAACGAATGAGTACGATGAGAGAGCTCCTCTACCATCGTCCGACTAAAGTCT
+
////499@;;:@?@;;5:=599)5=97=556;;7;;>>===AB=AA>@9@@AABBBB3B?BBBBBBBEDED;@=:4444$5<7><>@@9CCC:@=;A@AA?@=?=;;6;BB>AB??ABBCGCBBD;;;B@BBBC@CAAAAAACAD@C;;7<@@@CCCC@CC:::A599?AAA599?<?*787/77999(3;6822257777177=97;;A299B::6;@ABBBC?B?BAB=@:939999@AABBBBBBAA@@<AA:=><@A<<7558?;@B@BBE@@@<:
@ATNG8:00689:02098
GATGGTAGCTCTGCTCTGACTCTCGTACTCATTCGTTTTCGGAAGAGACAGGTACGTTAATAGTTAATAGCGTACTTCTTTTTCTTTGCTTTCGTGGTATTCTTGCTAGTTACACTAGCCATCCTTACTGCGCTTCGATTGTGTGCGTACTGCTGCAATATTGTTAACGTGAGTCTTGTAAAACCTTCTTTTTTACGTTTACTCTCGTGTTAAAAATCTGAATTCTTCTAGAGTTCCTGATCTTCTGGATACACTCATGTGCACCTACCATCGTCCGACTAAAGTCT
+
///:478;?<=BBBBBBBC9:55554<==;?>9@4444&498=9===666<69;;//)/499:>8<8<<<<;>@9;4;;:99$4;<0::<<1:<6616<<7<@2599ABC@BBEIBBBE@BBB@C?CCCBBBBC@BCCC?DBBBDCBBBBBBBBBAB>BA@=AC@C@CCA@ABBBB>B;;;;.;>C><;;;;;%;BBBD?JCCCIB<<;B4;;;;*;;;;B@B@ED@BBBBBBBAC?ACDCCC@A@A?BBBBBBCCCBAABBCC@DDD?BAAABH@DCDCCD>CCBB
@ATNG8:00699:02131
GATGGTAGTATAGAGCTCTACATAGTACTCATTCGTTTCGGAAGAGACAGGTACGTTAATTAGTTAATAGACGTACTTCTTTTTTCTTGCTTTTCTGTGGTATTCTTGCTAGTTACACTAGCCATCCTTACTGCGCTTCGATTGTGTGCGTACTGCTGCAATATTGTTAACGTGAGTCTTGTAAAACCTTCTTTTTACGTTTAACTCTCGTGTTAAAATCTTGAATTCTTACTAGAGTTCCTGATCTTCTGGGTGCGCTACAGTCTCTCTACCATCGTCCGACTAAAGTCT
+
955<:?@<A@B;;6559999;;666@BAA;<;4;AAC>A@=@47737333034:9<8?08,33<19067---6---73-0/0/0#.74:====.7;;@@49>A;AA<;;;A>>8>@?:;5>@46<=/7-6/------06..26::77778///8897776)---046,5.59?655955+.-888+8,-*/6:9:,989;;1=::9::>>>@@<===27//+/>5:5>B=@>AD>===5828=><<=7;;@A799///;;79>>>B???:::7<667:=7====AA:@@@>
@ATNG8:00706:02220
GATGGTAGCTATACGTATATCTATGTACTCATTCGTTTCGGAAGAGACAGGTACGTTAATAGTTAATAGCGTACTTCTTTTTCTTGCTTTTCGTGGTATTCTTGCTAGTTACACTAGCCATCCTTACTGCGCTTCGATTGTGTGCGTACTGCTGCAATATTGTTAACGTGAGTCTTGTAAAACCTTCTTTTTACGTTTAACTCTCGTGTTAAAATCTGAATTCTTACTAGAGTTCCTGATCTTCTGGGTCTCTCTGCTCACGCACTACCATCGTCCGACTAAAGTCT
+
4444.5:ACA>CB;;6>666?CCCBBABAB<B=BBAB;@@@C>966=?BB?BCDCC=@::8:=8=8;::B??;77437787$37373377&39:9073<6>?>?::3AA=@@:;@;=B=>?>9@9@AA//...4;99;4>>8=755///9;;6569455568908/5<<9777//(//555)5(/)57@@@*?>;;=//-/=///33-/)/66)66:971647>9>::88558:>:97799:3:?@>79;;66688889A><>>;;;A<?>??>>:>>>@=>4;63-
@ATNG8:00710:02244
GATGGTAGCGCATATCAGCGCAGCCCAGAAGATCAGGAACTCTAGAAGAATTCAGATTTTTAACACGAGAGTAAACGTAAAAAGAAGGTTTTACAAGACTCACGTTAACAATATTGCAGCAGTACGCACACAATCGAAGCGCAGTAAGGATGGCTAGTGTAACTAGCAAGAATACCACGAAAGCAAGAAAAAGAAGTACGCTATTAACTATTAACGTACCTGTCTCTTCCGAAACGAATGAGTACCTCTCAGACGCTCGTCCTACCATCGTCCGACTAAAGTCT
+
@??@8<@@@BCC;;;CBBBBBCCBB=CCB6?;;<@<5;7;=CBCCC@BB?A?>=>;;;;;*;;@BCCCCECCCD=CCCCCCC1BD=@;@@@7ACC?CCCBBCCCB?B?AA?ABB?BCB@@@BBBCBCCCCBB>AB@?<@AAAAAAA>B@CBC@BDBCCBBB@CDDAAA@CC?CBB=??==<3===99:9:9(9@?C???BAA@A5:59A?>6;7;?CBB@BBAAABB=A?AAA<AAA?CCBFDBB?BBBBAAABBBBBAAA>>???A;;<DC?BBCCCC>CCCC
@ATNG8:00666:02358
GATGGTAGCGCATATCAGCGCAGCCCAGCAAGATCAGGAAACTCTAGAAGAATTCAGATTTTTTAACACGAGAGTAAACGTAAAAAGAAGGTTTTACAAGACTCACGTTAACAATATTGCAGCAGTACGCACACAATCGAAGCGCAGTAAGGATGGCTAGTGTAACTAGCAGAATACCACGAAAGCAAGAAAAAGAAGTACGCTATTAACTATTAACGTACCTGTCTCTTCCGAAACGAATGAGTACGATGAGAGAGCTCTCTCTACCATCGTCCGACTAAAGTCT
+
::;<7;@@@?;955594445;;555)5<55.5559::.44)444<<<;896163/////////#55556<=??>@@@>EBBBAAA,;;5:;A@A8BBB?CAA@BA@@A@C@BC?BCC@CC??@ADCCDCCCCBBC>BA@@>A@@?AA@@<@?C;;:;C;;;CCC@CBCBBBAA>ABD<????=5===9=<<<?.>A????BBAAAB>B>ABAB:=:=?CBB@EBBBBCC>B@BBC=CBA>ACBBCBBBC>>=CCBBBBBBBBBBBBA?A??ACC?CCBBCF>CA@A
@ATNG8:00682:02330
GATGGTAGTCTCAGATAGTCTATAGTACTCATTCGTTTCGGAAGAGACAGGTACGTTAATAGTTAATAGCGTACTTCTTTTCTTGTCTTTCGTGGTATTCTTGCTAGTTACACTAGCCATCCTTACTGCGCTTCGATTGTGTGCGTACTGCTGCAATATTGTTAACGTGAGTCTTGTAAAACCTTCTTTTTACGTTTACTCTCGTGTTAAAAATCTGAATTCTTCTAGAGTTCCTGATCTTCTGGGTCTCTCTCTCACGCACTACCATCGTCCGACTAAAGTCT
+
---7368<===A=;;@BBA::9=?@@??==<<9<;;<1:=,/,/<<<=CCACD@A@@A?BA;:658=;=<<654:54444&483333::39::<7;;=9<<8587@@B?CBB@@>>>8=?@;@>BBBAABBB@@@AC>CBCAAACCCB;<<AA@@=@CF?BB?B?B;;;ABBAC@;;;DD;D@E=;;;;;*;@?@B=@@B@AAACCB5;;;<*;@@AB?C@CJ@CCC@@A@=A@;<;@A@<@@@@;@CCECCBBBCCBABAAAAC:;;BBBB<@?@@?=6@B;<
@ATNG8:00701:02388
GATGGTAGGAGACACGTCGCACACGTACTCATTCGTTTCGGAAGAGACAGGTACGTTAATAGTTAATAGCGTACTTCTTTTTCTTGCTTTCGTGGTATTCTTGCTAGTTACACTAGCCATCCTTACTGCGCTTCGATTGTGTGCGTACTGCTGCAATATTGTTAACGTGAGTCTTGTAAAACCTTCTTTTTACGTTTACTCTCGTGTTAAAAATCTGAATTCTTCTAGAGTTCCTGATCTTCTGGGCTGCGCTGATATGCGCTACCCTTCGTCCGACTAAAGTCT
+
9;;C@CCC@CCCBCCCCCCCCBCCCCCCCCCD@CBBB>BC@C?CBBBCBB?BBBBB>A?BBCC>A>@BBBBBBBB?BBBBB3BC@BBCB?BBBB>C@@<@C;>=?DA@>ABBB@ACC=AAA5;7;>===><=:>ADD9?=@@;=>>>@@CC>>>@<=>>=@@<><>@@@@A=::5;>>??6?=D;;;:::):<66607:;///:::>=ADDD/A>>>B=B=??;>@@BAAA:>:>@===A;:99929///:::;>????A>>=888-85:><<5:///8818888
@ATNG8:00668:02429
GTGGTAGTGTGTCTCTGAGAGTAGTACTCATTCGTTTCGGAAGAGTCAGGTACGTTAATAGTTAATAGCGTACTTCTTTGTCTTGCTTTCGTGGTATTCTTGCTAGTTACACTAGCCATCCTTACTGCGCTTCGATTGTGTGCGTACTGCTGCAATATTGTTAACGTGAGTCTTGTAAAACCTTCTTTTTACGTTTACTCTCGTGTTAAAAATCTGAATTCTTCTAGAGTTCCTGATCTTCTGGGATGTGTGCGCAGTGCCTACCATCGTCCGACTAAAGTCT
+
///+/;;=C?@?;<;>>>;;;5559544:;:5;9994:<7<7556<A@@=@@B;;5:=??9:4929>B>5655:5::;2545:5:<=>8=;;:7=/0)/;)//9:9<:<>B@<::9<@@C@E>@@BD@@@B@BA<;7;@BC;;;GCCEIHCAA<;@00,0<8;4=CBDBBB@>;=:;::*:;@;?@A?@,>:::9.9=?@AAB@@A?BCCC59:;CC?C@BB@BBAC<;;5;<A@>A;:8:ABB<@;;;>?>==>99:9=9=>?769=<<>;<<;CCD>BCCB
@ATNG8:00673:02472
GATGGTAGCTATACGTATATCTATGTACTCATTCGTTTCGGAAGAGACAGGTACGTTAATAGTTAATAGCGTACTTCTTTTTCTTGCTTTCGTGGTACTCTTGCTAGTTACACTAGCCATCCTTACTGCGCTTCGATTGTGTGCGTACTGCTGCAATATTGTTAACGTGAGTCTTGTAAAACCTTCTTTTTACGTTTACTCTCGTGTTAAAAATCTTGAATTCTTCTAGAGTTCCTGATCTTCTGGTAGAGCGTGCATATATCTACCATCGTCCGACTAAAGTCT
+
---50556<A;<<=>>BCCBBBC;9;@:A?9;4;AAB=B@<A=994=:5926>AAB?B7::@@;A<A@ABB@@:C6@A==>+=84>333(3998*//999=7;88:@@:@><<8;@?;>>><>;@?@;;9::8=>@A=;;;B===@>>>?@>>>?6:;>:==5;6;??BBBA@@:==?BF;B:=9=:;:;,;>;;<-//=666;>>>=@@@@/@;;5;>:>;>@<@>?>>?>=D=A@@AAA;?@@<@====<///<777=;;;>>=:>>99:=5::===A9?>>>
@ATNG8:00694:02557
GATGGTAGCTCTGCTCTGACTCTCGTACTCATTCGTTTCGGAAGAGACAGGTACGTTAATAGTTAATAGCGTACTTCTTTTTCTTGCTTTTCGTGGTATTCTTGCTAGTTACACTAGCCATCCTTACTGCGCCTCGATTGTGTGCGTACTGCTGCAATATTGTTAACGTGAGTCTTGTAAAACCTTCTTTTTTACGTTTACTCTCGTGTTAAAAATCTGAAATCTTCTAGAGTTCCTGATCTTCTGGAGATACACATGATACTCTACCATCGTCCGACTAAAGTCT
+
,,,,(,25--/5549559;;=@A96:944>99.4444/6>9C?C@>AA;;5555559=7<=A>;C:C;9;555:;744444$49394944&4<55.5;;.555;=@B>>@C@BA:9:>2999<@7<>=AA<@@@@@9949@@AB;:;::9>>=>??:>>>:>@?A:???9:9@BA199;==4@8@=@BBBAA$55559,5596;<<;99.9595$599559)95;599>:99:5=:>999@>6:00)/7A><ACABA@A@BBBCBBCABBBBBA=@@?@@@;B@AA
@ATNG8:00730:01978
GATGGTGCTCTGCTCTGACTCTCGTACTCATTCGTTTCGGAAGAGACAGGTACGTTAATAGTTAATAGCGTACTTCTTTTTCTTGCTTTCGTGGTATTCTTGCTAGTTACACTAGCCATCCTTACTGCGCTTCGATTGTGTGCGTACTGCTGCAATATTGTTAACGTGAGTCTTGTAAAACCTTCTTTTACGTTTACTCTCGTGTTAAAAATCTGAATTCTTCTAGAGTTCCTGATCTTCTGGGCAGACTCTCACACGCCTACCATCGTCCGACTAAAGTCT
+
8877+/5;:;<ABA@A:5599<<==<;;>00+0>;;5;C?C?CCCCCCC@B>C<@=@<<;::.5.5;;<=;;;=7:;>>>+>>9AB@@9>496.//;)//)//;:4626<<<??CD=BBC@D?CFEC;;;CGIECB:<;CBBBBBCDCBA@@CB=@@B=@@=@:@@A;;;CCC?@@BDD*92925599*5;559,9999<<66695::<<+::<66169;>;?@@ABAB?B>AA@AAC>@@CF>CDCCBBBCCBCBBCC=;;;>BAAAIG@ICCCBB==<=C
@ATNG8:00742:02040
GATAGGTGCACATGAGTGTATCCAGAAGATCAGGAACTCTAGAAGAATTCAGATTTTTAACACGAGAGTAAACGTAAAAAGAAGGTTTTACAAGACTCACGTTAACAATATTGCAGCAGTACGCACACAATCGAATCGCAGTAAGGATGGCTAGTGTAACTAGCAAGAATACCACGAAAAGCAAGAAAAAGAAGTACGCTATTAACTATTAACGTACCTGTCTCTTCCGAAACGAATGAGTACCTCTCAGACGCTCGTCCTACCATCGTCCGACTAAAGTCT
+
545=>=@@@@@@ACCHCDDCBB?CBB?BBCEBB?C?BBCCDBA>AB5;5;@@;;;;;*9<B@@CCCBB@@A8@@A@@@@,AB@B@DDG;DCC?BAA@AAA0000;==:?@@<@@BCCCCDDCCCC9::C?@<==-//>>??CB<B=B::49?==:;;A?BCBCCC@AA>AEC?@@9999+:9:3:::::(7<88344@B@@B=@?=A>><@<AECBC@CDCBCBB?B?A@@:A@@=ACCCDCC?CABCBBAAAAAAA9979CC;>>AAAA=A;;;AC?CDBB
@ATNG8:00760:02032
GATGGTAGATATATGCACGCTCTACCAGAAGATCAGGAACTCTAGAAGAATTCAGATTTTTAACACGAGAGTAAACGTAAAAAGAAGGTTTTACAAGACTCACGTTAACAATATTGCAGCAGTACGCACACAATCGAAGCGCAGTAAGGATGGCTAGTGTAACTAGCAAGAATACCACGAAAAGCAAGAAAAAGAAGTACGCTATTAACTATTAACGTACCTGTCTCTTCCGAAACGAATGAGTACACACTCTCATATGACACTACCATCGTCCGACTAAAGTCT
+
:<=>9=BCBBBBBDBAA<666?==B:===7:@9///)/1769;;BD?CC9:4:?;<=?>@1@8BC==BBBBBBB=@?00000*00*/)///&/9:8=<;<DCCBB=@<@A=ACC@BBBCCCDD@AACCCC;;8;DAA=@@ABB@@?>B@CCC?CBBBBBCDADBBBBA=AA>??A;A@9999+9<<999999(77/7;<>CCA>><><@=??5838DCAB@BBBBBDC?@<;<<5;00,0@@@@AABBBABABCBBBBCCAAACCE?BBBBCE?BA:::?9>??@
@ATNG8:00722:02070
GATGGTAGAGTATCATGTGTATCTCCAGAAGATCAGGAACTCTAGAAGAATTCAGATTTTTTAACACGAGAGTAAACGTAAAAAGAAGGTTTTTACAAGACTCACGTTAACAATATTGCAGCAGTACGCACACAATCGAAGCGCAGTAAGGATGGCTAGTGTAACTAGCAAGAATACCACGAAAGCAAGAAAAAGAAGTACGCTATTAACTATTTAACGTACCTGTCTCTTCCGAAACGAATGAGTTCTACTCTCAGAGACACACTACCATCGTCCGACTAAAGTCT
+
0//749:;@BBBBEEBDBEDCBCCC?AAE@CCCCCC@C?BBCCBBB?BC@CACCC;;;;;;%;>BCCCHCCCCCD>CABBEDD5CC?C@CDDD5CDD@CB@@@BDBB?B?CC>AAB?BAAABBCBBBCBCBCCD@DDBB>BBCD@?@A;?;@AA>BCCFBBCA?CCBBBB?BB?AAB>?>777)9=>9>@@@@2@B>B?@?CC>?@7:4;A88839:?>BBB?ACCCCBCAC@EDE>CA@>ABFCC@CCCBCBCDDD@AABCCCCCBB?BBBBBB>@@@999.;A;;
@ATNG8:00734:02090
GATGGTAGCACACGAGATCTCATCGTAATCATTCGTTTCGGAAGAGACAGGTACGTTAATAGTTAATAGCGTACTTCTTTTTCTTGCTTTCGTGGTATTCTTGCTAGTTACACTAGCCATCCTTACTGCGCTTCGATTGTGTGCGTACTGCTGCAATATTGTTAACGTGAGTCTTGTAAAACCTTCTTTTTACGTTTACTCTCGTGTTAAAATCTGAATTCTTCTAGAGTTCCTGATCTTCGGATAGCGACGCGATATACTACCATCGTCATCCAGAAGTCT
+
0//<7<<<AA;::CCCCCCECCBBCCF@BBCC@CCED>BB?C@CCBBBBC@BBABB@C?BBBC@C?CCCCDCCCC?BADCC3BB?BBBB@BCCC?BBB?AC499AAAA>AABBAA>A8;;E:>:>AB>>>>?<AADD7;;@@@???A@=>>@;:::<;;7;@<A=AAAAACA==8997::.:6<666888(8=677(599778=:::0888'2888;6:6::6999;9991505><=995//*/666;;A==>=>??>>>>;;7;@@CGDB>><>>>:>B?<
@ATNG8:00743:02078
GATGGTAGCAGACGTGACAGAGCGCCAGAAGATCAGGAACTCTAGAAGAATTCAGATTTTTAACACGAGAGTAAACGTAAAAAGAAGGTTTTACAAGACTCACGTTAACAATATTGCAGCAGTACGCACACAATCGAAGCGCAGTATGGATGGCTAGTGTAACTAGCAAGAATACCACGAAAGCAAGAAAAAGAAGTACGCTATTAACTATTAACGTACCTGTCTCTTCCGAAACGAATGAGTACGATGAGAGAGCTCTCTCTAATCGTCCGACTAAAGTCT
+
:;;C?CBBBCDDDCAABDCDDDCCC?BBC@CB@A@B@C@CBCCCCC?CC@B@BBA=>>>?1??CCCBCCCCCCC>BBBBBBB5BD@C=AAA9ABC?CCCBBBCBC?B?BB?C@A>ABBBCBBBEDDDCAAAB@C@@@?A@@@???BBC?C7879BBBBBBC?AABBB@<AA<@@>188887)8::488888+7>9>677????A<A=B>>>=?<?>BBB?BA@AACD?B>AAC=B::8:AABCCCCC999BBBBBB@>>>BAAA<A>>>>:==>88718@@@
@ATNG8:00752:02074
GATGGTAGCGCATATCAGCGCAGCCCAGAAGATCAGGAATCTAGAAGAATTCAGATTTTTTAACACGAGAGTAAACGTAAAAAGAAGGTTTTACAAGACTCACGTTAACAATATTGCAGCAGTACGCACACAATCGAAAGCGCAGTAAGGGATGGCTAGTGTAACTAGCAAGAATACCACGAAGCAAGAAAAAGAAGTACGCTATAACTATTAACGTACCTGTCTCTTCCGAAACGAATGAGTACAGAGAGTACGATATGTCTACCATCGATTCGAGGAAGTCT
+
4444.49545==;;;;977///799////8>=<<;>*0)//////6;<7<9<<;@=???@':=A>=>>98873>1;744444$4;.5.6<<0<;;6;>?@>@=>>2:29=8=@?:>?>8?>=00/<;//5;:5445>>8>@@@::77199)444.44::;<<;499898;9<<8<83/377;/333,37<<?.?B>>=@9>53...2...84;299@<<8<655<<;67678:/8--)---79>A777==:::==88=@??AA:;5;;::;;5:=;85839//-
@ATNG8:00722:02157
GATAGACATATCGTACTCTCTGTACTCATTCGTTTCGGAAGAGACAGGTACGTTAATAGTTATTAGCGTACTTCTTTTTCTTGCTTTCGTGGTATTCTTGCTAGTTACACTAGCCATCCTTACTGCGCTTCGATTGTGTGCGTACTGCTGCAATATTGTTAACGTGAGTCTTGTAAAACCTTCTTTTTACGTTTACTCTCGTGTTAAAAATCTGAATTCTTCTAGGTTCCTGATCTTCTGGCGCGTATGTATGTCGCCTACCATCGTCCGACTAAAGTCT
+
:;<CDFCBCCCCEAAACCBBBCCCBBDAA@BBAB<BB?B@CBBBBCB>B?AAB?B?BB@@<@C@CBAAAAAA;???AA1@>:>===9>BBC?BAB@BB;==@A>><>>>AAAA>7>>C7;7;>>>?;;;;A>>>9>>A@;;<>@???A@?==;??C9@@=A5;;@AA@@@A499@CC2A;A7==AAA.AC555(//6///;99>=DDDC/A=>>B=C<>>:=>BB=A8=:<<=??=:==>:=>??AAA@@><<<?AA9==A;@?>?=<8=?>===39;<>
@ATNG8:00714:02185
GATGGAGTGCGTGAGAGAGAGACCCAGAAGATCAGGAACTCTAGAAGAATTCAGATTTTTAACACGAGAGTAAACGTAAAAAGAAGGTTTTACAAGACTCACGTTAACAATATTGCAGCAGTACGCACACAATCGAAGCGCAGTAAGGATGGCTAGTTTAACTAGCAAGAATACCACGAAAGCAAGAAAAAGAAGTACGCTATTAACTATTAACGTACCTGTCTCTTCCGAAACGATGAGTACTATAGACTATCTGAGACTACCATCGTCCGACTAAAGTCT
+
777748@AADCCDBBBCGDCB:;;29B@:DBB@@??B@ABBB@AA=AA<A=AB?@>CCC1B?CBBBBAACCDF>??AAAAA0AC>B5;;;-:FCIECBBCCCCB@C@CC@BBB@CBBBBBCCDDCCBBAAA?C@@@=@B@?@B??<@?BAB?BCCCBB>B@BAABAA?AB@@??@BBABB=????@@@@@.@@>ABBBBBAAA@B?A@@A;?;????B@BCBBBBC?@=@@@8@000>>=0::999BBBBBCBBB@A=<=BBB?BBAAAB?A@@>??8????
@ATNG8:00717:02217
GATGGTAGTCTCAGATAGTCTATAGTACTCATTCGTTTTCGGAAGAGACAGGTACGTTAATAGTTAATAGCGTACTTCTTTTCTTGCTTTCGTGGTATTCTTGCTAGTTACACTAGCCATCCTTACTGCGCTTCGATTGTGTGCGTACTGCTGCAATATTGTTAACGTGAGTCTTGTAAAACCTTCTTTTTTACGTTTACTCTCGTGTTAAAAATCTGAATTCTTCTAGAGTTCCTGATCTTCTGGTCTACTACTCTGTACTCTACCATCGTCCGACTAAAGTCT
+
AB@@=@BBABBBCCACADBB@BB@A@BAC@AA@CDCDC;CC@CACCAAABB?CBCDB?B?ABBB?B@CCBBBBCCE=;;;;-9=;=:CC<;999.99>9=C69;@B@A=ABCBCCBBABDEAC@CCBBAA@B?BBBB?CAAABAB;;;BB@@@CB?<<;?BB?C?BBB@@@B@A=BA@A@.;5;@;;<;<;%;:99B4::B;;:B??>9@>@>,@9:::6:=BA?BB@@@AB7;6;@@CCB<@;<7;ABBBA@CDCBCBCDCCBCC@C@@@;:6;AA@AC=B@@@
@ATNG8:00758:02201
GATGGTAGTGATACAGATCAGACACCAGAAGATCAGGAACTCTAGAAGAATTCAGATTTTTTAACATCGAGAGTAAACGTAAAAAGAAGGTTCTACAAGACTCACGTTAACAATATTGCAGCAGTACGCACACAATCGAAGCGCAGTAAGGATGGCTAGTGTAACTAGCAAGAATACCACGAAAGCAAGAAAAAGAAGTACGCTATTAACTATTAACGTACCTGTCTCTTTCCGAAACGAATGAGTACGTGTGCGACGTGTCTCCTACCATCGTCCGACTAAAGTCT
+
4444.4:=BCCCEEGHABBACCCCD@A@A@BAB<;57@7>??::8>>BB>B=998<77788$86::34<=9=:=>;8;;68999'//(/493678550555558:BB<A<AA;A@@<@AAABAA@BAABB@?@B<>>==9>>>>?@@A8>9?984:BBBBBBB?BCBBAB=?@;>==077><:3<65077888(8>9=878@@A;;7;;>>>?:=8=>B:;6;BBABDCE?C@CBA=B:::;CCCCBB@AABBBBBBCCCCBBB@BBB?BB@@@A>@BCBBB=B;::
@ATNG8:00745:02222
GATGGTAGCTCGCTGATGATATCTCCAGAAGATCAGGAACTCTAGAAGAATTCAGATTTTTAACATCGAGAGTAAACGTAAAAAGAAGGTTTTACAAGACTCACGTTAACAATATTGCAGCAGTACGCACACAATCGAAGCGCAGTAAGGATGGCTAGTGTAACTAGCAAGAATACCACGAAAGCAAGAAAAAGAAGTACGCTATTAACTATTAACGTACCTGTCTCTTCCGAAACGAATGAGTACACATCGTCGTGTCGTGCTACCATCGTCCGACTAAAGTCT
+
///72799=<===CCCCBBBCCCCB@CGF@BBB;;;=B=@BB9:9@=@@=@=::994CBB1C>BB?@>7774;;=17733333$33,36<==1===7==>==9966055;<==>=;>?AADCDCCBCCCCBBB?BBBB=AABBA?A@<@=@?@>ABCCCAAC?BBBBBB?BC@BBB<?>>>=7??<7:;:::+;A<A877ADEED8=:>A@@:>:=ACCB@BBCAABB@D?CCC>A??=?AACDCBBBDDBBBBBBAAAAABBBBC?BBBBBC@BAA77829A@A
@ATNG8:00740:02295
GATGGTAGTATATCGCGTCGCTATCCAGAAGATCAGGAACTCTAGAAGAATTCAGATTTTTAACACGTGAGTAAACGTAAAAAGAAGGTTTTACAAGACTCACGTTAACAATATTGCAGCAGTACGCACACAATCGAAGCGCAGTAAGGATGGCTAGTGTAACTAGCAAGAATACCACGAAAGCAAGAAAAAGAAGTACGCTATTAACTATTAACGTACCTGTCTCTTCCGAAACGAATGAGTACTACTCTCAGAGACACACTAATCGTCCGACTAAAGTCT
+
;99>5:=>BCCDCECHJIECCCBBC@CCD?BCCCBB@CFBBBCCCC@CC@C@A@@BCCBC3C?BCAAAACCBBA9==;:9:9'9B=B4;;;*:BB?CAAACGE<:6;<@?>BCD@CBCCDBBBCCCCDAA@C@CB@@<???@BBBB?B@CAA>ACDCCCCC?ABABCC?BC?B??<?@;;;5000)0:<<=,=@9B>>?>?BBB<A<AABB<@<?@CCC@CCBBABB?A>ACC>B??=:::CCDBAABCDDBBBBCBBB>>>AA<@==AB@BBAABC=DCDD
@ATNG8:00721:02405
GATGGTAGCTCTGCTCTGACTCTCGTACTCATTCGTTTCGGAAGAGACAGGTACGTTAATAGTTAATAGCGTACTTCTTTTTCTTGCTTTCGTGGTATTCTTGCTAGTTACACTAGCCATCCTTACTGCGCTTCGATTGTGTGCGTACTGCTGCAATATTGTTAACGTGAGTCTTGTAAAACCTTCTTTTTACGTTTACTCTCGTGTTAAAAATCTGAATTCTTCTAGAGTTCCTGATCTTCTGGGTGCGCTACAGTCTCTCTACATCGTCCGACTAAAGTCT
+
::;A8<<;@?BCCCCBCCCCCBB9;;BBDAA@>?BBE=BB@D@CCBBBBB>BAAABAEADBBB?C?BBABABBBC@BBBBB3A@=???@<@@CC@BBDAEE@A@ADAB@BBCBBBCC>@@B=@=BDBABC@@=@BBC?CBBBCBBBDCCCBAAAF?;<;?AA?C=@?@@@CCBBACCBDC9B>B@CCGGG5BCBCC>AABCBBG;;;@CBCC2@@@BB@BAEKGCCCBBAC?B?ECBCBB=A9;;0;A@AABBBBCDCCA@ABBBBB;;<C@BCCCCE?GB;;
@ATNG8:00726:02379
GTGGTAGTGTGTCTCTGAGAGTAGTAACTCATTCGTTTTCGAAGAGACAGGTACGTTAATAGTTAATAGCGTACTTCTTTTTTCTTTGCTTTCGTGGTTATTTCTTGCTAGTTACACTAGCCATCCTTACTGCGCTTCGATTGTGTGCGTACTGCTGCAATATTGTTAACGTGAGTCTTGTAAAACCTTCTTTTTACGTTTACTCTCGTGTTAAAAATCTGATGTTCTTGTAGTAGTTCCTGATCTTCTGGCTCTCGTAGTACAGATACTACCATTCGTCCGACTAAAGTCT
+
---(--77/4/////////995555/)/7///5:/333&4::5566>===<>>C;<59<:95:.5.5;<5//9//)/9;;;;$///)/455)5;;;./)///)//)///;5516<=<==6626<>7<8<>665559499;;8>>>>;;;<<:;;;<<<<9;:>;>?;?7<<;;;==<;495555&57<89999;)5/;;;)--.//////:7<:::*555<99//)/5(--6---5:3918:8888+//:3///87666///:::<>55/993//)/666(//9333(4<83
@ATNG8:00714:02461
GATGGTAGCGAGCGAGTGTGTATACCAGAAGATCAGGAACTCTAGAAGAATTCAGATTTTTAACTAGAGTAAACGTAAAAAGAAGGTTTTACAAGACTCACGTTAACAATATTGCAGCAGTACGCACACAATCGAAGCGCAGTAAGGATGGCTAGTGTAACTAGCAAGAATACCACGAAAGCAAGAAAAAGAAGTACGCTATTAACTATTAACGTACCTGTCTCTTCCGAAACGAATGAGTACTATGTAGAGCTCTATACTACCATCGTCCGACTAAAAGTCT
+
4444.449<BB;<;CCBB=B;99@@9=B@=AA>>9>4:244:888=4=>6>6>?=@@==>,=8<>@=<>?;;3;;;>???+;949.555&5<<7AAAABB99;=B?;:8;A@499?AABBCCCIECBBBD@CCCC?CBAA@A?><A@BCB@BCAA@@?A>A@??CC>AA@CB@=>=977(333122222$.627.////6<A9=7;=DD=D<C>CBB?ABBBDEC=?=@BF<AAB@DBBBBBBBBDCC@AABA@@@@>>>@A@:=>AAAA=A@=8888(9===
@ATNG8:00716:02483
TGGTAGACATATCGTACTCTCTGTACTCATTCGTTTCGGAAGAGACAGGTACGTTAATAGTTAATAGCGTACTTTCTTTTTCTTGCTTTCGTTGGTATTTCTTGCTAGTTACACTAGCCATCCTTACTGCGCTTCGATTGTGTGCGTACTGCTGCAATATTGTTTAACGTGAGTCTTGTAAAACCTTTCTTTTTTACGTTTACTCTCGTGTTTAAAAATCTTGAATTCTTCTAGAGTTCCTGATCTTCTGGTGTCGTCTATCATGTACTACCATCGTCCGACTAAAGTCT
+
/9578;==BBBCCCCDCCCBBCDBDBA@?@?A@A@<>B9@9?733:34-3;<33/36;7882828:?:888333(37777'55.5556/5884:.33::3>?6@7759:27222=;AA;9==271569953..(.333..2288=22276:@5//55/...../'.27786/..67277=;;-99;=.799:9:%6;///)////669=:::(5665'225.36(.).727667....3479<9==6///666669:=>>>>>>E@@@A>=:=>>>==:==@===6;333
@ATNG8:00722:02517
GATGGTAGGACGAGCGTCTGAGAGGTACTCATTCGTTTCGGAAGAGACAGGTACGTTAATAGTTAATAGCGTACTTCTTTTTCTTGCTTTCGTGGTATTCTTGCTAGTTACACTAGCCATCCTTATTGCGCTTCGATTGTGTGCGTACTGCTGCAATATTGTTAACGTGAGTCTTGTAAAACCTTCTTTTTTACGTTTACTCTCGTGTTAAAAATCTGAATTCTTCTAGAGTTCCTGATCTTCTGGATATGAGTGACTCGTGCTACCATCGTCCGACTAAAGTCT
+
///:)//;7@995;:<455<;;;@:BABBCCCFECCC>CD?B?BBCCCCCACCBBB@B?CCCC@CACCBBBBBBC;;;;;;*;@=@A@C<AB;;7;9A<>A=AACCCFADGGCCDBB?BBD@B@BG>A:::;=BBCB?A@CDB@@@CBBBBDBCC@BBB?AA?C<??BBBBBFG@CCDDF<D;@=;:;;;;%9<@AE=CAAADA@@@@;@AAA0@@@;;9;=AC@CBBCBBB@C@BCBCCC?B?A?ABBBCCBBBDBBBC@A@DDD@:9:@??8???9992;B@@
@ATNG8:00756:02487
GATTAGATATATGCACGCTCTACCAGAAGATCAGAACTCTAGAAGAATTCAGATTTTAACACGAGAGTAACGTAAAAGAAGGTTTTTACAAGACTCACGTTTAACAATATTGCAGCAGTACGCACACAATCGAAGCGCAGTAAGGATGGCTAGTGTAACTAGCAAGAATACCACGAAAGCAAGAAAAAAGAAGTTACGCTATTTAACTATTTAAACGTACCTGTCTCTTCCGAAACGAATGAGTACGAGAGAGCACACGTGTCTACCATCGTCCGACTAAAAGTCT
+
::<8<BBABB@AACCBAC=@@00+/>:7;?@@994.4438=::<AA5:399:7978*338<=???AA893384449*49.4.5555$5994;><<@BB;;;0;5;A<@;;5;B@:<;9?;;9:9@@99.9@::49:<???::1;;@;;4:?@@CCDD?@??<==8=;6:@@*00000*//7///0000%/;5//)/:97659A9:495555(22'2255<5:::665:8>38::(3332333337;;69/////96//33777;;;65-----(-/89<;;+<00/
@ATNG8:00733:02538
GATGGTAGTGTCAGTGCGCGTCGTCCAGAAGATCAGGAACTCTAGAAGAATTCAGATTTTTAACACGAGAGTAAACGTAAAAAGAAGGTTTTACAAGACTCACGTTAACAATATTGCAGCAGTACGCACACAATCGAAGCGCATTAAGGATGGCTAGTGTAACTAGCAAGAATACCACTAAAGCAAGAAAAAGAAGTACGCTATTAACTATTAACGTACCTGTCTCTTCCGAAACGAATGAGTACTATAGACTATCTGAGACATCGTCCGACTAAAGTCT
+
::<C@CDCCCDCCCCCCCCCBBBBB@CCD@BBBB@@>@?BBCAACD@BB=?>??A77777(8<CCCABCBB>><7>?ABEEE5BB>B5;;;.;AA>BCBBCDD;;:;@CC?BCC@BBBBBBBACCDDDCBBB@CBBB?BBBBBB=A?A@BA@<ACBBA?AB@BB???@>BC?CBB?BB@??:@??:@@@@@.@@=@AABBBBBC?B@BCBB?B?BBCAC?BB@@777?C?BBB>=??@AAACCBBAACCCCAAABABBBBBBA>>>==:=<=@BC>BBBB
@ATNG8:00802:01965
GATTAGAGTATCATGTGTATCTCCATAAGATCAGGAACTCTAGAAGAATTCAGATTTTTAACACGAGAGCAAACGTAAAAAGAAGGTTTTACAAGACTCACGTTAACAATATTGCAGCAGTACGCACACAATCGAAGCGCAGTAAGGATGGCTAGTGTAACTACAGAATACCACGAAAGCAAGAAAAAGAAGTACGCTATTAACTATTAACGTACCTGTCTCTTCCGAAACGAATGAGTACTACTCTCAGAGACACACTACCATCGTCCGTTAGAAGTCT
+
;:;@CCECCCCCCAAACCDDCCC<AAC@CCCCBB@B@CCCCCCC@CC?C@CCBCCCCC5C@CBBBHDCCAA@;AA;;;;;(;B=A5;;;*:@D@ECBABBB??<@?AB>AAB?CBBCCCCBBBCCBA@BB?B???>@>>>CAAA;@<?@@>BBBBBBCB?B>>@BBBABBB>@?=>>3:9@?BBBBB3BC@DDABBBBBB?B@CCBB>=:>:AACABBB@@996:<@CD=BCA>ABBCCBCBAAAAABAA?@@BCCCBA@@>BBB@@@<A@?BBB?@AA@
@ATNG8:00789:02059
GATGGTAGTATAGATCTCTACATAGTACTCATTCGTTTCGGAAGAGACAGGTACGTTAATAGTTAATAGCGTACTTCTTTTTCTTGCTTTCGTGGTATTCTTGCTAGTTACACTAGCCATCCTTACTGCGCTTCGATTGTGTGCGTACTGCTGCAATATTGTTAACGTGAGTCTTGTAAAACCTTCTTTTTTACGTTTACTCTCGTGTTAAAAATCTGAATTCTTCTAGAGTTCCTGATCTTCTGGGTGCGCTACAGTCTCTCTACCATCGTCCGACTAAAGTCT
+
;59>5:<@BCA;;6666;;<555555;;9=5916<>>8>>;?;BBBCDCC@CCCBB@B@BCABAFACBCCCCCBC@CCDCC5CC@CCCC>BBBB@BBDACF?AAADEHFGFBBBBBB@BBB?B?CCCCCCBB?BBBB?CCCCDAA@CBBBBBBBB?BAA=A@=@<@@ABBCBBB@AAABB7A=A>AA@@@@(@CBCC>CBBBCCBBBB?ABAB0BBA;;:;?CC@@@ACBBB?C?BBCBCC>A::;/;A@AAAAA@CCCCA@AABB?CC@AAA@DCCCDD?BBBB
@ATNG8:00773:02082
GATGGTAGTCTCAGATAGTCTATAGTACTCATTCGTTTCGGAAGAGACAGGTACGTTTAATAGTTAATAGACGTAACTTCTTTTTCTTTGTCTTTCTGTGGTATTCTTGCTAGTTACACTAGCCATCCTTACTGCGCTTCGATTGTGTTGCGTACTGCTGCAATATTGTTAACGTGAGTCTTGTAAAAACCTTCTTTTACGTTTACTCTCGTGTTAAAAATCTGAATTCTTCTAGAGTTCCTGATCTTCTGGGTGTATCAGCGAGTATCTACCATCGTCCGACTAAAGTCT
+
A@AC?BB@?;656<;5555559999;;9444/)///;399492/555555.544444)47::<B4;79?99::44.4;.44444$4<;2999::(334/938//(/:06688<>;@CCC@@AC=@A@>A>BCABABBA=@BBA?B;<;?CBBBCCCCBBB@@=@@@=@@;@=@AAAAAA@@9?;;;;;':<B9::::*99;;@6B@?;@=996<7::<<+<<=>><?ADD@BBBA@@B?B@BCCCDC?B;;;0;@AADCDCGCCCBBBBBAA=ABAA;;8;ACAAA>BBBB
@ATNG8:00802:02169
GATATCTCCAGAAGATCAGGAACTCTAGAAGATCAGGAACTCTAGAAGAATTCAGATTTTTAACACGAGAGTAAACGTAAAAAGAAGGTTTACAAGACTCACGTTAACAATATTGCAGCAGTACGCACACAATCGAAGCGCAGTAAGGATGGCTAGTGTAACTAGCAAGAATACCACGAAAGCAAGAAAAAGAAGTACGCTATTAACTATTAACGTACCTGTCTCTTCCGAAACGAATGAGTACTATAGACTATCTGAGACTACCATCGTCCGACTAAAGTCT
+
;45;@@AA=@@@9@ABA@A?C@BCBBBBB@@@@A<:7;?BCCCCBB?BD@B?B?@AAAAA2A?BDCCGCFE;<<7;A?BBAB0>@9@4;:.9<@8>B==DCCBB?C@BB@BCC?BABAAAACCDCDDDACC?CCCC@CBAA@AAA7:6:AA?ACCCCCCC?CCAAAC?BB>BAA:>>777.:??;@@@AA2@A?B@??CDBBB6869C>=5:5;=BBB?BCBBBDC?B@@@@;@AA?ABAABBBBBBBCDABABBBBBBCCCBB?BBBA@A<@AA;::5;BBB
@ATNG8:00781:02189
GATTAGGACGAGCGTCTGAGAGGTACTCATTCGTTTCGGAAGAGTCAGGTACGTTAATAGTTAATAGCGTACTTCTTTTTCTTGCTTTCGTGGTATTCTTGCTAGTTACACTAGCCATCCTTACTGCGCTTCGATTGTGTGCGTACTGCTGCAATATTGTTAACGTGAGTCTTGTAAAACCTTCTTTTTACGTTTACTCTCGTGTTAAAAATCTGAATTCTTCTAGAGTTCCTGATCTTCTGGATACACTCATGTGCACCTACCATCGTCCGACTAAAGTCT
+
::;?BB?CEBCBAAAAAAAAAA?BCBDDCB?CCCE>BB@B@BCBCCCC@CCDCCAC@CAAA@D@BAGFGDBCB@?@@@A0@A>ABBB<A@AA?BBC?BB>;;;BBB?DCBBBCCCACCC@C@BBBBCCCB@BBBB@BBBBBBBBBBCCCBBAD@CCB@CG@C?BDBBBCCBB?AACDE;E>B>ABBBB5BCCDD=CCCBBCBBBC<@@@@0@BBBB@B@CC@CCCCCCC@F@FBBCCCABBB@BBFDCCCCCCAAABBC@BCCACBBBCD@CB@:::6;DAB
@ATNG8:00808:02219
GATGGTAGTGTGTCTCTGAGAGTAGTACTCATTCGTTTCGGAAGAGACAGGTACGTTAATAGTTAATAGCGTACTTCTTTTTCTTGCTTTCGTGGTATTCTTGCTAGTTACACTAGCCATCCTTACTGCGCTTCGATTGTGTGCGTACTGCTGCAATATTGTTAACGTGAGTCTTGTAAAACCTTCTTTTTACGTTTACTCTCGTGTTAAAAATCTGAATTCTTCTAGAGTTCCTGATCTTCTGGCGCTCTGTCACGTCTGCTACCATCGTATCTCAGGAGTCT
+
000<6<;<?BCCCCCCCCCCDBBACCCCBB@@>@BAD>CC>C?CDBBBCCACBCCBAD@CABA@E@CEBCCCCEC@ABBBB5BC@DCDD9DDDF@CAA=AB8;:;DDJACBBBCDCC?BBB@D?CBCCBBBC?BBAA=BBBBBBBCBCCCCBBBBABCB?BC?B?BBCCCCCCC=@;;;;.;>C>;;;;;*;@@AA=BADBBCBCCCADDDE5CCBCD@CADC@CCFBB@@=@?BBBCBC=@?@>AABBBBBBBCCDCCBA@@BB@BBBCCBBCBCBC@CDBBB
@ATNG8:00765:02238
GATGGTAGCTCTGCTCTGACTCTCGTACTCATTCGTTTCGGAAGAGACAGGTACGTTAATAGTTAATAGCGTACTTCTTTTTCTTGCTTTCGTGGTATTCTTGCTAGTTACACTAGCCATCCTTGCTGCGCTTCGATTGTGTGCGTACTGCTGCAATATTGTTAACGTGAGTCTTGTAAACCTTCTTTTACGTTTACTCTCGTGTTAAAAATCTGAATTCTTCTAGAGTTCCTGATCTTCTGGATATGAGTGACTCGTGCTACCATCGTCCGACTAAAGTCT
+
-//:399@@@;;<<<CABA<;5595945=B@?9@;;9/4:8C0599BAAA?DDC;;8;@BABD@B?BCCCBAA@@<;:;:;':>3==?A9=9966;998;><?>?AAB;;;9;:9=>:?BB?B@CCCB;;;B=;;;@5;;;;;:=?<<>>;737;59443888>7>>@@?;BA@<=999,55:=CCJJ<CAABG>A@A;;;AABC4;;;;'94955.5555.44449::3:5::::983455.6>666A><<?<;;;;;;;;:7::898:2988888(4488
@ATNG8:00796:02223
GATGGTAGCGAGCGAGTGTGTATACCAGAAGATCAGGAACTCTAGAAGAATTCAGATTTTTAACACGAGAGTAAACGTAAAAAGAAGGTTTTACAAGACTCACGTTAACAATATTGCAGCAGTACGCACACAATCGAAGCGCAGTAAGGATGGCTAGTGTAACTAGCAAGAATACCACGAAAGCAAGAAAAAGAAGTACGCTATTAACTATTAACGTACCTGTCTCTTCCGAAACGAATGAGTACGATGAGATCTCGTGTCTACCATCGTCCTACTAAAGTCT
+
:99CACCBBAA@BCBCCBBCCCCCC@CCC@ECAA?@>@<AABBAAA?@@282:=@@BBBB1CADGDBBCDECCB>BBBBCCC5CC=B4;:;.<BC?BBBBDBBBB?BABB?BAB?AA@BCAABBBBDEBCCC@CCBB>BBBBBBAB=B=A@@<@CBBBBBB@CCBBBB?BB>BBB899999*:::39====.<A<A899CAAAB<;5;>==:>;>AGCCABBBBBDE@B@CCC?CBC@@@?BCCBBBAAACCBCC@AAAABCCC?B@A?A@?@DCCBB=B;;:
@ATNG8:00811:02243
GATGGTAGAGTATCATGTGTATCTCCAGAAGATCAGGAACTCTAGAAGAATTCAGATTTTTAACACGAGAGTAAACGTAAAAAGAAGGTTTTACAAGACTCACGTTAACAATATTGCAGCAGTACGCACACAATCGAAGCGCAGTAAGGATGGCTAGTGTAACTAGCAAGAATACCACGAAAGCAAGAAAAAGAAGTACGCTATTTAACTATTAACGTACCTGTCTCTTCCGAAACGAATGAGTTCACACTCTCATATGACACTACCATCGTCCGACTAAAGTCT
+
444=7<<>CCCBBBCBCCDCE@@@A<@@B@ABBCCC?B>AACDCBB?BC>@<@CC;;;;;$;=DDDCCCCBBCD>DB@CDDD1B@;B4:::*;BG=@@??@@@00-0<@@?@AB@CBBABCCBBBCCCCCBB?BCCC@BBAAAA?><@?BAA?ACCECCCB@CABBBB>BB>BCB487777)9==;99999(9@=BBBBAA=888*87<<<=1818>CCB@BCBABBB@C@BCC=BCC@BBB9999CBCBACBBB@?@CCCCCCAA>ABB@@@=@AA???9@A;;
@ATNG8:00788:02305
GATGGTAGCTCTGCTCTGACTCTCGTACTCATTCGTTTCGGAAGAGACAGGTACGTTAATAGTTAATAGCGTACTTCTTTTTTCTTGCTTTCGTGGTATTCTTGCTAGTTACACTAGCCATCCTTACTGCGCTTCGATTGTGTGCGTACTGCTGCAATATTGTTAACGTGAGTCTTGTAAAACCTTCTTTTTACGTTTACTCTCGTGTTAAAATCTGAATTCTTCTAGAGTTCCTGATCTTCTGGTGTCTGATCTGTTTCACTACCATCGTCCGACTAAAGTCT
+
4444.49999;;;;;BC<9:B@@<<;99<?;;9@CCC=:;;;?CABBCCCACFBBA=@=@CCC@D@CCDCCCCBC?CCDEDD*CC?@@AC;AA<;6;@B>BB?@ADCCC@CBBABB@@>@BD>B?CBABBBBC@CDCD;<;BAAACDFDBBBBAAA@A@@>@B?B?BCBBBBBCC>C;;;;.;5;5;;<<;*;;@@D<B;;;BCBB@B2999&9??@@?B>AA>@@CCCCB@C@CEBBBC@AAC7;<;<;@CBBBDEC>ICCBCB@CA;;;@=A?@>>>9?@@A
@ATNG8:00793:02292
GATGGTAGTGTCATATGAGAGTGTGTACTCATTCGTTTCGGAAGAGACAGGTACGTTAATAGTTTAATAGCGTACTTCTTTTTCTTGTCTTTCGTGGTATTCTTGCTAGTTACACTAGCCATCCTTACTGCGCTTCGATTGTGTGCGTACTGCTGCAATATTGTTAACGTGGGTCTTGTAAAACCTTCTTTTTACGTTTACTCTCGTGTTAAAATTCTGAATTCTTCTAGAGTTCCTGATCTTCTGGGTCTCTCTCTCACGCACTACATCGTCCGACTAAAGTCT
+
////)/9:;555<<666<<<666<<<<<>BCC?@??C=CD45059956;;9>>;?;;?8=4444)5.5:;//////276888'69)///9:(/-77)///)/6)338:9<7<@??BD:;7;AA<@=A@??@@AB>BBBC<@;:;ABBBCCCA@@ABB=:99>99498=@;;;.:;;49=>==4=29.55559$4;@<<266666<<555.///&/)////)/)55.5999:<<8=8>=666<49955)5<:??CCCD:::>988===<==7776;;<;;;(3788
@ATNG8:00805:02311
GATGGTAGCATCATGCATATCTCACCAGAAGATCAGGAACTCTAGAAGAATTCAGATTTTTAACACGAGAGTAAACGTAAAAAGAAGGTTTTACAAGACTCACGTTAACAATATTGCAGCAGTACCACACAATCGAAGCGCAGTAAGGATGGCTAGTGTAACTAGCAAGAATACCACGAAAGCAAGAAAAAGAAGTACGCTATTAACTATTAACGTACCTGTCTCTTCCGAAACGAATAAGTACGTGTGCGACGTGTCTCCTACCATCGTCCGACTAAAGTCT
+
884526ACCCCBBBBACDCCAA@DD@BBB?BBA;;4.4.433:>:=9>?8@<77488?>=+=6=AABBCBA???:99;EGEE5AA;>4;;;*:CC?ABBCCCC;;:;@CC@DCC@BBBCLGCCAA=ABBAA>ABBB@BBBBBCAA>A>ACD?BAAA??@D?CC@BBD=AA?BCC7=>89829?>?@@@AA2@A=A@@@A>>=?6939BBC?B?BBBBB?BBBBAAA?C>A>C;ABB?AB?BD@??AAABBAAADBBBBBB?BBB<>>ABAC?A?????8?AAA
@ATNG8:00795:02357
GATGGTAGGCGACATACATACGCGCCAGAAGATCAGGAACTCTAGAAGAATTCAGATTTTTAACACGAGAGTAAACGTAAAAAGAAGGTTTTACAAGACTCACGTTAACAATATTGCAGCAGTACGCACACAATCGAAGCGCAGTAAGGATGGCTAGTGTAACTAGCAAGAATACCACGAAAGCAAGAAAAAGAAGTACGCTATTAACTATTAACGTACCTGTCTCTTCCGAAACGAATGAGTACTATGTAGAGCTCTATACTAATCGTCCGACTAAAGTCT
+
955;054<8<?<@ECCCBCCBA@:;6;BB?CCBBBD@C@CDBBCCB@CB@B?BAB;9:::*;=ABBABABB;;;8;@@@BBB0BCAD@CCG<CBBAKDCCCBB@@=@>AA@BBB>?@?BBBEDECCBBBBAA=@D;;6;BAABB;;8;?EBA?ADBCBCDC@BBCAAA@BB?BBA?@@999+9=<8?AAAA3AB=AA???@@BA<;5:<>>;?<@ACDC@CBBCGBB?A?@BD>DA@?@BACCBBBBBBCBBBBBBBBBBBB>=8;;;AA?BCFCCB=DAAA
@ATNG8:00771:02399
GATGGTAGTCGTGAGAGAGAGACCCAGAAGATCAGGAACTCTAGAAGAATTCAGAATTTTTTAACATCGAGAGTAAAACGATTAAAAAAGAAAGGGTTTTTACAAAGACTCACGTTTAACAATATTGCAGCAGTACGCACACAATCGAAGCGCAGTAAGGATGGCTAGTGTAACTAGCAAGAATACCACGAAAGCAAGAAAAAGAAGTACGCTATTAACTATTAACGTACCTGTCTCTTCCGAAACGAATGAGTACTACTCTCAGAGACACACTACCATCGTCCGACTAAAGTCT
+
///7279=A@?AB=>>CAB@@999)5::7=@<666:>9<<:///<7;8150-.--(-6666$505///433333333&3333,37777$777.7:3:;;;'3337.7733377333(2+22275505888?CCCCCCCCCBBB?CC??=@BA@AB?><@@CBB?ACFCBBBB?BCB@==900,0@>9;<888*377677778(5949:<;@@HDE3618>::5;4;>BBB?BBA@@BB@D?AA@9@::8:BBBDCBBBCCBBBCCABABBBBABAA=@??>>>=A@@>==5B@@@
@ATNG8:00767:02448
GATGGTAGACATATCGTACTCTCTGTACTCATTCGTTTCGGAAGTAGACAGGTACGTTAATAGTTAATAGCGTACTTCTTTTTCTTGCTTTCGTGGTATTCTTGCTAGTTACACTAGCCATCCTTACTGCGCTTCGATTGTGTGCGTACTGCTGCAATATTGTTAACGTGAGTCTTGTAAAACCTTCTTTTTACGTTTACTCTCGTGTTAAAAATCTGAATTCTTCTAGAGTTCCTGATCTTCTGGGTGCGCTACAGTCTCTCTACCATCGTCCGACTAAAGTCT
+
4444.49<D@ABCCCEDCCBBBEBBBEDBB@C9@@>?8::1:5//////99688????C>BB@=@B7B@;<<<:=:58;887(9:/9?>83;8986=8;<:;:;>=??>5:;:;>>??<;@A<>:>;;::8==<@>>=;??AA@@@AAAAAA;;;>8;::9<=5;7;@AABAA@?:=8888)9:@<AAAAA/>>AAA:A@@@@AA::88:<:=/=AA??<@=>><>A??;;;<A<>>@@<<697770999<=@@?@?AA?@?C>>>99666==6<<::>@5==>:
@ATNG8:00781:02476
GTGGTAGTATATCGCGTCGCTATCCAGAAGATCAGGAACTCTAGAAGAATTCAGATTTTTAACACGAGAGTAAACGTAAAAAGAAGGTTTTACAAGACTCACGTTAACAATATTGCAGCAGTACGCACACAATCGAAGCGCAGTAAGGATGGCTAGTGTAACTAGCAAGAATACCACGAAAGCAAGAAAAAGAAGTACGCTATTAAACTATTAACGTACCTGTCTCTTCCGAACGATGAGTACGTGTGACGTACGTGAGCTACCATCGACACTCCAAAGTCT
+
:4406<<>@C>?>><;666;;:5545<<::>?B;;6;=B@BBA@@?;9.4394444444$45998554:::==3::44999$4;7;.555&555.59///////)/)496;<<9666BCBBBBCBBA@?A@;9;006<<00/79;1>5:<<7<<=<<958=??<=;=1//(///(/88891///*/9999+6718::69987:+52'22254:1225::5;;>>><=7767838-----696;>><<8A>C?>BA@B@BBBBB<>>AAAA??994:>8>900
@ATNG8:00790:02517
GATGGTAGTGATACAGATCAGACACCAGAAGATCAGGAACTCTAGAAGAATTCAGATTTTTAACACGAGAGTAAACGTAAAAAGAAGGTTTTACAAGACTCACGTTAACAATATTGCAGCAGTACGCACACAATCGAAGCGCAGTAAGGATGGCTTGTGTAACTAGCAAGAATACCACGAAAGCAAGAAAAAGAAGTACGCTATTAACTATTAACGTACCTGTCTCTTCCGAAACGAATGGGTACGATGAGATCTCGTGTGCTACCATCGTCCGACTAAAGTCT
+
444;7<<@BBC@?>>>C966<<<<<:===7::<444583796///956616333333333$3178;888::999/;7:4999(9;5:.999&5;<<ACBB<AABB?A=@@;@A@<@@CBCEBBBICCCCBDC@DB;;:;BCCHECC?C@CCB@CD@CBABGABAAAAB???=@CC;><978)3771;>??@1<<>???<=<<??<A<@@>><>;?ABCC?CFEDDBB?B??@C=B??6::B=ABBBBBBAAACCCAA99:??;A>:>>==;;8:CCAAA=BDBB
@ATNG8:00768:02543
GATGTAGCGCGACGAGCGTAGACCCAGAAGATCAGGAACTCTAGAAGAATTCAGATTTTTAACACGAGAGTAAACGTAAAAAGAAGGTTTTTTACAAGACTCACGTTAACAATATTGCAGCAGTACGCACACAATCGAAGCGCAGTAAGGATGGCTAGTGTAACTAGCAAGAATACCACGAAAGCAAGAAAAAAGAAGTACGCTATTAACTATTAACGTACCTGTCTCTTCCGAAACGAATGAGTACAGAAAGTACGATATGTCTACCATCGTCCGACTAAAGTCT
+
8<?==BBDDCBBEGCCCBBBB;;:/4@?7ACDCCC@C>AAAABBC@CB?B?BAA??>>>,<9?@@AAABBADD>BBBAA@@,:;294====@'@DE@ABABBAA;;5;;??=ABA@CCCCCBBBBCCECBBCC@CC@@=@AA@@A??<@?B;;:;CBABBBB?AABBBB@BB@BBB>B@:99,7;;5::;;;;&8:<.---;=>>A3815:=>8>;>AD;;6;AAAACCAC?CCC=A::89@AAABC99:B>CBBBBDCBAA??;;:7:?A>==8;<:888*79=6
@ATNG8:00783:02540
GATGGTAGAGTATCATGTGTATCTCCAGAATATCAGGAACTCTAGAAGAATTCAGATTTTTAACACGAGAGTAAACGTAAAAAGAAGGTTTTACAAGACTCACGTTAACAATATTGCAGCAGTACGCACACAATCGAAGCGCAGTAAGGATGGCTAGTGTAACTAGCAAGAATACCACGAAAGCAAGAAAAAGAAGTACGCTATTAACTATTAACGTACCTGTCTCTTCCGAAACGAATGAGTACTACTCTCAGAGACACACTACCATCGTCCGACTAAAGTCT
+
////)/9<@BBC@<<<?<>AA954=3444.444<;<9=:=CDCC@@=@B>B?BBAA@@@@0@?BCCCHCBBCHE=BBBBBBB0BC@B@BGL;BBB?BCCCAAA987:ACD@AAA?BBBBBBBBBCDCABBCC@CCBB?AB@>?@??;@@C::;;CCGDEDC@ABBCBC?AA>BCC>AAA@@:@>@;99999(9@?:9:BDC?@@7;7;?>>6;5:>C;;9<DBCBCC@C>BBC=B@@=@BCBCBCCCCCBBBBBBBBBBBBBBBC@A@AAAA<@@@:88*;B@@
@ATNG8:00811:02548
GATGGTAGCGCATATCAGCGCAGCCCAGAAGATCAGGAACTCTAGAAGAATTCAGATTTTTAACACGAGAGTAAACGTAAAAAGAAGGTTTTACAAGACTCACGTTAACAATATTGCAGCAGTACGCACACAATCGAAGCGCAGTAAGGATGGCTAGTGTAACTAGCAAGAATACCACGAAAGCAAGAAAAAAGAAGTACGCTATTAACTATTAACGTACCTGTCTCTTCCGAAACGAATGAGTACGAGAGAGCACACGTGTCTACCATCGAATCCTCTTAGTCT
+
ABAA=A;9;BC@@ACCBBCCC@@@D>CCC@CDCC@?=@=@@ABBBB?ACAC?CBB?@@@@0@=ABBCCBBB;;;0;A;;;;;*;B>B=BBB7ABB@BBBDBBB;<;;@BD?DBB9;:AAAAABBBBCCFFCC@DEAA=@BAA?A::6;?BCC@CFFCBBBB@BBAAAA@CG?BBA<?><<<38899999999%0=9=///??CCA?C<BA>><A<=>BBB?BCCDCCC@B@CCD=DDD?BBBBBABBA@@C999BCBBBBBBAABBAB???C@AA>=AA<@>;;:
@ATNG8:00816:01958
GATGGTAGCTCGCTGATGATATCTCCAGAAGATCAGGAACTCTAGAAGAATTCAGATTTTTAACACGAGAGTAAACGTAAAAAGAAGGTTTTACAAGACTCACGTTAACAATATTGCAGCAGTACGCACACAATCGAAGCGCAGTAAGGATGGCTAGTGTAACTAGCAAGAATACCACGAAAGCAAGAAAAAGAAGTACGCTATTAACTATTAACGTTCCTGTCTCTTCCGAAACGAATGAGTACACATCGTCGTGTCGTGCTACCATCGTCCGACTAAAGTCT
+
4449399555<==;;;:555999<<7<>>155<5555:8:<<:988233-45::833333$3489:=<;;:666.///9999(//)5.555&6;<=@B@@;?BA@?=<@>:>00+/899<@@?;?695=@==9<<<;7<:::::::8A=A?@:>???@?>C>BBBBB?=::4888,33333(3::4:====+;;67558?A=<>27275659>9>>C@C?BBCBBCB@C@A?@:??>9>AA@??999>;<?395<;:;;?::>8>6;<<<??;==/0/?7?===
@ATNG8:00845:01926
GATGGTAGCGCACACATAGATACAGTACTCATTCGTTTCGGAAGAGACAGGTACGTTAATAGTTAATAGCGTACTTCTTTTTCTTGCTTTCGTGGTATTCTTGCTAGTTACACTAGCCATCCTTACTGCGCTTCGATTGTGTGCGTACTGCTGCAATATTGTTAACGTGAGTCTTGTAAAACCTTCTTTTTACGTTTTACTCTCGTGTTAAAAATCTGAATTCTTCTAGAGTTCCTGATCTTCTGGACGACGCGCACTGACACTACCATCGTCCGACTAAATTCT
+
778<7<=;666>>;;<<@?>;;;:;<<<=<;:7>B>=4==16166====B@=@B==@C>@<>>;F@B@A=8///:1/////$/96;=>>55455166>9>?9666>>><ABBBDDBA>BDG?C@CCCCBBBB?A@BB?BBB;;;@@@AA@@@??@;???<?A@D9@@BBBDCDDA?@?@@6A<@;@@B@A,A@;:;;*99:9@@@B@;25555$5999949=@C?@@@@999;?>CB@@@@;>;;4::;;;@BBBBBCBAABB@?@<>@@@>?=@BABBC=B?AA
@ATNG8:00859:02013
GATGGTAGTATAGAGCTCTACATAGTACTCATTCGTTTCGGAAGAGACAGGTACGTTAATAGTTAATAGCGTACTTCTTTTTCTTGCTTTCGTGGTATTCTTGCTAGTTACACTAGCCATCCTTACTGCGCTTCGATTGTGTGCGTACTGCTGCAATATTGTTAACGTGAGTCTTGTAAAACCTTCTTTTTACGTTTACTCTCGTGTTAAAAATCTGAATTCTTCTAGAGTTCCTGATCTTCTGGGTGCGCTACAGTCTCTCTACATCGTCCGACTAAAGTCT
+
9:;?7?A>CCCBBCDCCCBBBCCBBBBCCCAA>ABBC=A@<@?B@ABB@?=@BBBC@B?BBCC>A>ABBBBBB@=7;CCDA/>=<A@@@9@BBB?BBB?==8::;AAA=@@AAA?AA;>>>:>;A>>>;;;C;>>>>9>>?>>>?>>>>>AA@>@:==>>DD:=:?AAAAAA??<??@@@5@:=8====:/9=///(/69///<66;;?DDD/A>>>B=C<??;@==9///5;499=>>@<99=>6666=99>A@<;;@>>><==666=9839;<==>5>===
@ATNG8:00831:02047
GATGGTAGCACACGAGATCTCATCGTACTCATTCGTTTTCGGAAGAGACAGGTACGTTAATAGTTAATAGCGTACTTCTTTTTTCTTGCTTTTCGTGGTATTCTTGCTAGTTACACTAGCCATCCTTACTGCGCTTCGATTGTGTGCGTACTGCTGCAATATTGTTAACGTGAGTCTTGTAAAACCTTCTTTTTACGTTTACTCTCGTGTTAAAAATCTGAATTCTTCTAGAGTTCCTGATCTTCTGGATACACTCATGTGCACCTACCATCGTCCGACTAAAGTCT
+
445=:>@CCCCB;;6;?@BBBB?;;BBCCCCIACCCDE<CFGHA996>=BB?BBBAA?A???>=8@<:><??@?9?8::9:99%37177737&3>>?;BBB=AA?B>?@BA<??AA@@@@<@AA=A=@@@?>>>>=BB@A7<;?@@@@?>>>@@>==?:;;;8=@<@=>==CBCB@?;???ED5A;><>@AAA/AA@@@9@A@@@AA@@@<@AAA/A:::A;A;::7;A>=>;;7;>AAAABA=A>>;>AA>=>=@>@><>>@A<@@C<@???AA=A:::AA:A>>>
@ATNG8:00818:02119
GATGGTAGCAGACGTGACAGAGCGCCAGAAGATCAGGAACTCTAGAAGAATTCAGATTTTTAACACGAGAGTAAACGTAAAAAGAAGGTTTTACAAGACTCACGTTAACAATATTGCAGCAGTACGCACACAATCGAAGCGCAGTAAGGATGGCTAGTGTAACTAGCAAGAATACCACGAAAGCAAGAAAAAGAAGTACGCTATTAACTATTAACGTACCTGTCTCTTCCGAAACGAATGAGTACTATGTAGAGCTCTATACTAATCGTCCGACTAAAGTCT
+
::;A;@EEC=;<;=@=AA<<A@B@@;?@@=@B@@>=9=9000;===:AB7B>BBAAAAAA2AAEDAAACCBBBB:??@@DEE5BB=@:>>?0@AA9@A@@BCCBB@C@CB?BCA>AABCCCCCCCDBBBBBB?BDDD@BAAABBBC?B?B::7:BCBBCCB>AABBBE@CD?@?@@BAABA299=999999(7<4<;==????@<@<@A@@<@=@>CBC@CDD@AAB>B?BAC=@::6:??@>?>BBBABBB???>==BA;88A;<78>:4::;@@@9=@?:
@ATNG8:00844:02149
GATGGTAGACATATCGTACTCTCTGTACTCATTCGTTTCGGAAGAGACAGGTACGTTAATAGTTAATAGCGTACTTCTTTTTCTTGCTTCGTGGTATTCTTGCTAGTTACACTAGCCATCCTTACTGCGCTTCGATTGTGTGCGTACTGCTGCAATATTGTTAACGTGAGTCTTGTAAAACCTTCTTTTTACGTTTACTCTCGTGTTAAAATCTGAATTCTTCTAGAGTTCCTGATCTTCTGGTGTCGTCTATCATGTACTACCATCGTCCGACTAATGTCTATCACCGACTCCCATAGAGAGGACTG
+
444<8<>BBDCBBBBCDHCCCDCCCCA@BBBA?AA@B<AA=@>AA@@?EDACA:9:8?;ABBB?B?BCBBBA@:A=87777(..27.-(---/(//83::055@==<7;;>>>EBB;??A<A>EA>888;=:=???18/:///6::=@AA>>>=5;:==BB:=:>@AA??====>;;;;/;5;:>>CCF/@>>=@9@;;;>>><::1898)8::;B<?;?C=CCB=;:;7:;>>:;//-/::9<>>?;;:>>>===>:<<3334=;33372=@H@@7=>=?A===??=;;;DB=3:555999;(-,*(
@ATNG8:00863:02176
GATGGTAGCACACGAGATCTCTTCGTACTCATTCGTTTCGGAAGAGACAGGTACGTTAATAGTTAATAGCGTACTTCTTTTTCTTGCTTTTCGTGGTATTCTTGCTAGTTACACTAGCCATCCTTACTGCGCTTCGATTGTGTGCGTACTGCTGCAATATTGTTAACGTGAGTCTTGTAAAACCTTCTTTTTACGTTTACTCTTGTGTTAAAAATCTTGAATTCTTCTAGAGTTCCTGATCTTCTGGTGCGCTGACAGTCTCTCTACCATCGTCCGACTAAAGTCT
+
///:+//:9@>:555559956549<95656:;49555)5;7=8=======@BC@@@6;6;????C@BBBBBBB>?4?A@A<3BC@BBCCB8A@A@=@>>;::39=<;9=8?>8>?:>>:>>@;?;;;;==:;:5:>=>:=>==@>@???888;:;;686669;4;4:88799:9;4766<<.<-/,/7999+77656*/.33907<573/>>>,<//-/8494??;??:;:@?;@;88/<--)---)-;336///99979<99///;4555667489///<4<888
@ATNG8:00817:02250
GATGGTAGCTCTGCTCTGACTCTCGTACTCATTCGTTTCGGAAGAGCCAGGTACGTTAATAGTTAATAGCGTACTTCTTTTTCTTGCTTTCGTGGTATTCTTGCTAGTTACACTAGCCATCCTTACTGCGCTTCGATTGTGTGCGTACTGCTGCTATATTGTTAACGTGAGTCTTGTAAAACCTTCTTTTTACGTTTACTCTCGTGTTAAAAATCTGAATTCTTCTAGAGTTCCTGATCTTCTGGATACACTCATGTGCACCTACCATCGTCCGACTAAAGTCT
+
@@AB?BBFBB=BCCCCCCDBBBBAABAAAB;;8;BCF>CC?B?BBCC@CC@CCCCD@D@DCBB?CACCBBBBCBB@CDDED3BC@CABA<A@AA7<;B?AC@@A@CBC@CDBBCCCC?BBB@B@ICCCAA@CACCBB>BBCCCCBBBCCCCAAABBCCB?DB?B?BBCCCBCBA>CCCCC;C@D>::::9*:DABC>CCECCCBBBB>BBBB2BBBAA=A?BB@CCCDBBB@C@BABCCC?BBB?CCDGDDCCBBBBBBCC@ABBABBBBBB?AA@@@A<BCBB
@ATNG8:00840:02367
GATGGTAGCATCATGCATATCTCACCAGAAGATCAGGAACTCTAGAAGAATTCAGATTTTTAACACGAGAGTAAACGTAAAAAGAAGGTTTTACAAGACTCACGTTAACAATATTGCAGCAGTACGCACACAATCGAAGCGCAGTAAGGATGGCTAGTGTAACTAGCAAGAATACCACGAAAGCAAGAAAAAAGAAGTTACGCTATTAACTATTAACGTACCTGTCTCTTCCGAAACGAATGAGTACTATGTAGAGCTCTATACTAATCGTCCGACTAAAGTCT
+
;;;>;=<==><<@;969=:<>@>@B756@9@@@?@@<?3//////;6;;58377333333$3,3333338987818ACBBBB0;;65;@DD9E@C?AAB>B@BAA4;49929?@056?=CCCGBA<;;BBAB?BBAB@AAABBAAA=B>B;;:;DDDCBBC?::9???;AA@CCC578???8999;9:::::%9@267/78>>AAA=A<;:;8;@<@>BBD@BBBCAAB?B@BDD<A:94:@@@@ACBBAAA99:>?@@<>>?>=>36659>:==>BBB=BBBB
@ATNG8:00815:02409
GATGGTAGCAGACGTGACAGAGCGCCAGAAGATCAGGAACTCTAGAAGAATTCAGATTTTTAACACGAGAGTAAACGTAAAAAGAAGGTTTTACAAGACTCACGTTAACAATATTGCAGCAGTACGCACACAATCGAAGCGCAGTAAGGATGGCTAGTGTAACTAGCAAGAATACCACGAAAGCAAGAAAAAGAAGTACGCTATTAACTATTAACGTACCTGTCTCTTCCGAAACGAATGAGTACCTCTCAGACGCTCGTCCTACCATCGTCCGACTAAAGTCT
+
AABG?BBBDDDBBBCCCEIECCCCC?BBCACABA@@>@>@CC??AC?BB@B?BAAAAAAA2A>AABBBBCBAAA;??;;;;;*;B>B5;;<*:BC@BA@ACCDCC?B?CC@CCC>@AABCCCCDDCCCCDCC?ABBB=??AABCAA>A@C@@>ACCCBBBBACBBABB?AB?BDD@BBBBC<A??<?@AAA/AA<@676@?>AA:>:=?@B7;7;?BBB@BBBBBBB@B?AAC>CBB?BCCBBBC@BBBBBCCBB@;;;@A=@@@=@@??BB?BDC???:?CBC
@ATNG8:00857:02459
GATGGTAGCTCGCTGATGATATCTCCAGAAGATCAGGAACTCTAGAAGAATTCAGATTTTTAACATCGAGAGTAAACGATAAAAAAGAAAGGGTTTTTACAAAGACTCACGTTTAACAATATTGCAGCAGTACGCACACAATCGAAGCGCAGTAAGGATGGCTAGTGTAACTAGCAAGAATACCACGAAAGCAAGAAAAAGAAGTACGCTATTAACTATTAACGTACCTGTCTCTTCCGAAACGAATGAGTATACACTCTCATATGACACTACCATCGTCCGACTAAAGTCT
+
///;7==CCD@?=666=<<@BB@BA?BCC>BBB9;57?5:A@8:8?<>?<=999983778'76??<A87338===9:474<>===%333(22'2999$2222'2222225555'2+223522,2567?@CCBBDBBBA@B@CBAA>BBB@BB@@=A?BA@>@ABBBDCC?BBBBBB@BB=???9?><<<38884;>AAA/=@9=///;;B??<?=A@@A<?<?@DED@CCCCBAA=A>AAA<B??=@BECBBBBDBBBBCBBACCCCAABBCCABBBCCC@CCBAAA<B@@A
@ATNG8:00842:02546
GATGGTAGTATCTGTCTACGAGAGCCAGAAGATCAGGAACTCTAGAAGAATTCAGATTTTTAACACGAGAGTAAACGTAAAAAGAAGGTTTTACAAGACTCACGTTAACAATATTGCAGCAGTACGCACACAATCGAAGCGCAGTAAGGATGGCTAGTGTAACTAGCAAGAATACCACGAAAGCAAGAAAAAGAAGTACGCTATTAACTATTAACGTACCTGTCTCTTCCGAAACGAATGAGTACACATCGTCGTGTCGTGCTACCATCGATTCGAGGAAGTCT
+
<99C@DAABA@@AAAADCDDBCCCC?BBC?CCCCAA=A?BBBCBBB?BB=B>@A?=???@.@?BCCBBBCCCAE:;9;;;;;*;B=B4;;;*:BB>CCCGCCCBB@B@CC@BBB?A@BBCBBBCCBBDDDBB?BBBB?BCCBCCAA?B@D@?>@BCCCCCC?CCBBBB?BB?@@@9??@>>9?:95:CCCF3BB??888@@BDD:><>@>>:=:>@EEG>A@BCCCC?A?ACD>BBA>:99ABBBBBBBBBB@@?CCBB::9CED?B??@BB@BCCC@B>AAAA
@ATNG8:00880:01977
GATGGTAGCGCATATCAGCGCAGCCCAGAAGATCAGGAACTCTAGAAGAATTCAGATTTTTAACACGAGAGTAAACGTAAAAAGAAGGTTTTACAAGACTCACGTTAACAATATTGCAGCAGTACGCACACAATCGAAGCGCAGTAAGGATGGCTAGTGTAACTAGCAAGAATACCACGAAAGCAAGAAAAAGAAGTTCGCTATTAACTATTAACGTACCTGTCTCTTCCGAAACGAATGAGTACGATGAGAGAGCTCTCTCTACATCGTCCGACTAAAGTCT
+
BBCC@CABBCCCBCCCCBBBBCBDD>GCC?BCCCCC?C?BBCCCBA?AA?A>ABCCCCCC5B?CCCCCCCCCDC>CCCCCCC1CC@C>BBB<BCEACBBCCBBBA>A>AC?BBB?BBBBBCBBCDCDDCCBC@CCBB?BCBBBBAA?C@CAA@BCBBBCCD@CCCCAA?BC?AA@?@@??>6=89299999.9A?BB?BBBBAA<A;BDCA;A=AB@@A<@<<<;<<3:4;==4=??:>>@>>>@@@@>?@>>>??>><AA>>>A==A>>>:@@A<==6=>>>
@ATNG8:00878:02037
GATGGTAGGCGAGAGTGAGACGCAGTACTCATTCGTTTCGGAAGAGACAGGTACGTTAATAGTTAATAGCGTACTTCTTTTTCTTGCTTTCGTGGTATTCTTGCTAGTTACACTAGCCATCCTTACTGCGCTTCGATTGTGTGCGTACTGCTGCAATATTGTTAACGTGAGTCTTGTAAAACCTTCTTTTTACGTTTAACTCTCGTGTTAAAATCTGAATTCTTACTAGAGTTCCTCGATCTTCTGGGTGCGCTACAGTCTCTCTACCATCGTCCGACTAAAGTCT
+
4444.444.4:595;;;@@@;;=<;:>9==:;6:BDD>CD@B@999?<?>6:<A?@8A5834;2848;;;;4337438897$386;222'2988*//:6;;8<A@<BB?@@A===>><>>B=E<===;;99<<AAAA<==>@?@<>>=<??<<<=58755;=8>8<>@>?AAAA:;=AAC6B:>:>>BBB/@A===1606=///=<7:5;::/;;:;B=G=@@:>>>=>B@@<@>;::>A?946666(,****,-779799:8867726333595:=97;;1<666
@ATNG8:00892:02051
GTGGTAGCGCACACATAGATACAGTACTCATCGTTTCGGAAGAGACAGGTACGTTAATAGTTAATAGCGTACTTCTTTTTCTTGCTTTCGTGGTATTCTTGCTAGTTACACTAGCCATCCTTACTGCGCTTCGATTGTGTGCGTACTGCTGCAATATTGTTAACGTGAGTCTTGTAAAACCTTCTTTTACGTTTACTCTCGTGTTAAAAATCTGAATTCTTCTAGAGTTCCTGATCTTCTGGTGTCGTCTATCATGTACTACCATCGACCTCTAGAAGTCT
+
4459>>;;;>95595555544944444/8///9<<5=@:=9=BBBBGD@CCCCB?B@@@@C?B@BABAA000@<???;?+///5<<>8BB@@=AAB>BC:;;BCCF@CHCHCCBB@BBA?B8:;BAABBB>B@@@?CCCCCBBBCCCCCCCBB?BBC@CC@C>@@A;:;CCC@BCCCB;B@D>;;;;.:>>>B4;;;:;9A>?==@@@@0@999B=B=BB?BBBBBBD@E@CBCDCB?BBB@BBCCCCBBBEDC@@@BBBBBACCBBBC@CCCBBB?BBAA
@ATNG8:00903:02029
GTGGTAGCAGACGTGACAGAGCGCCAGAAGATCAGGAACTCTAGAAGATTTCAGATTTTTAACACGAGAGTAAACGTAAAAAGAAGGTTTTACAAGACTCACGTTAACATATTGCAGCAGTACGCACACAATCGAAGCGCAGTAAGGATTGCTAGTGTAACTAGCAAGAATACCACGAAAGCAAGAAAAGAGTACGCTATTAACTATTAACGTACCTGTCTCTTCCGAAACGAATGAGTACTGCGTCTCACTCTCGCCTACCATCGGTCCGACTAAAGTCT
+
:9:7:<=A>>>;;;9<666;?BBB<??A=AA@@AB>A>:99<<7833;;<6:::::?>?+;7<==::9:/---(-------$-93:)555&6;<9>===<<:;;*0*00///389;;===;;<B@@@AAA=@@@A@BAAAAA@B?B?BB8;;A@;97;;2===;;>6;63888(/-577/---(----&--..3355=994848;::05055==<=???@?CD=@000>5;00)0///9:@743:=><<<<;944/936//)-7--(//3///988/:444
@ATNG8:00903:02057
GATGGTAGCTCGCTGATGATATCTCCAGAAGATCAGGAACTCTAGAAGAATTCAGATTTTTAACACGAGAGTAAACGTAAAAAGAAGGTTTTACAAGACTCACGTTAACAATATTGCAGCAGTACGCACACAATCGAAGCGCAGTAAGGATGGCTAGTGTAACTAGCAAGAATACCACGAAAGCAAGAAAAAGAAGTACGCTATTAACTATTAACGTACCTGTCTCTTCCGAAACGAATGAGTACGAGAGAGCACACGTTTCTACCATCGTCCGACTAAAGTCT
+
:<::7;BCCC?C=A<@BCDDCBBBC?BCC=@AC@@@>A>ABB::9C?BA?B>9:997BAB1B@BBBAAABBBBB=B?@@BAA09;592::;&9@B<@A@CBCC@A>A?BD@CAB?BCBBCCCCC@BBCCBBB@CBBB?BBA@@??<6?=A?@=ABBBBBBB@BBBB@@=AB?ACD=@@999+772455668(5:6;>>>??>?@3838?AC7;7;ABAB@ACCCBCC?B?BBB=B?><?BBBBCCBBB@CBBBCBBBBBC<>=??<>AAABB=?>>;::0:==:
@ATNG8:00870:02091
GATGGTAGACATATCGTACTCTCTGTACTCATTCGTTTCGGAAGTAGACAGGTACGTTAATAGTTAATAGCGTACTTCTTTTTCTTGCTTTCGTGGTATTCTTGCTAGTTACACTAGCCATCCTTACTGCGCTTCGATTGTGTGCGTACTGCTGCAATATTGTTAACGTGAGTCTTGTAAAACCTTCTTTTTACGTTTAACTCTCGTGTTAAAATCTGAATTCTTACTATAGTTCCTCGATCTTCTGGGCTGCGCTGATATGCGCTACCATCGTCCGACTAAAGTCT
+
4444.4<>ABCCCCCDDB?B>===@>=====<:990;87;9;:.-----78388=BA<@<984:7=8CCB=C@:7=89;888)7;9=;::/9///(//738725775//*/677899949??=C<?::///886A@@@<??@@@@>>???AA>>;;5888:>?;>;>BBBAAA@@;?====/=:>:==DDD/@A@@@1617><<=A>>><@BB5B>>;;6;:>>8=<>=>?<<9@97668;63-2,,,(,*(((*,,7665555:::;<@@@??A;AA?>>A:A>;;
@ATNG8:00889:02129
GATGGTAGGACGAGCGTCTGAGAGGTACTCATTCGTTTCGGAAGAGACAGGTACGTTTAATAGTTAATAGCGTAACTTCTTTTTCTTTGCTTTCGTGGTATTCTTGCTAGTTACACTAGCCTTCCTTACTGCGCTTCGATTGTGTGCGTACTGCTGCAATATTGTTAACGTGAGTCTTGTAAAAACCTTCTTTTTACGTTTACTCTCGTGTTAAAAATCTGAATTCTTCTAGAAGTTCCTGATCTTCTGGTATACACACTCGCTCGCTACCATCGTCCGACTAAAGTCT
+
///73979:555===@<===>>==95555;55.6<=>5>>9<755596=>6;?;@::)5.5;;;3?:;<<=>;;5;<.44444$444)48<<1:;;94955.5949:<<<B>BBBAB@@@@C@C@B?CCCBBA;;5;A;;5;AA@@@@@BCCAAAABA=::9:=>;?8><@@@?B@@>ACBBCC1@=@;A@@@@1C@BCC4:;;9?=99543=9=>,==>9949;?@=:0000*/:17489<::;7:9B499??@>??@@@@>???CAAA@AAAA;;6:@@@AD=CBBB
@ATNG8:00891:02253
GATGGTAGTCTCAGATAGTCTATAGTACTCATTCGTTTCGGAAGAGACAGGTACGTTAATAGTTAATAGCGTACTTCTTTTTCTTGCTTTCGTGGTATTCTTGCTAGTTACACTAGCCATCCTTACTGCGTTTCGATTGTGTGCGTACTGCTGCAATATTGTTAACGTGAGTCTTGTAAAACCTTCTTTTTACGTTTACTCTCGTGTTAAAAATCTGAATTCTTCTAGAGTTCCTGATCTTCTGGCTCTCGTAGACAGATACTACCATCGTCCGACTAAAAGTCT
+
55<<5:;BBAB;?>;;;<<<;@;CBA@?555=8<<B@9@@1619<@666=8=;;;<:B@CCCC?A?ACCC>===C:>>>?>0@C895>>5@<66166<6<B@99;EDCAEGLCCB;;:;CC@C@CDA@A@@B<BCCG?A@BBBABA@@@BB??@F@CBB@BB@C@CABBCBDDGABCCGD7A=@>CA@A@,@BBBB<AABBBBB;;;?BECD5E;<;B@C@CD@BCCBBBC@D@;::AAA?B?A?AAAACDBCCCCB@@AA@ACC>ABACAA<>>?9989+;@@@
@ATNG8:00879:02373
GATGGTAGGACGAGCGTCTGAGAGGTACTCATTCGTTCGGAAGAGACAGGTACGTTAATAGTTAATAGCGTACTTCTTTTTCTTGCTTTCGTGGTATTCTTGCTAGTTACACTAGCCATCCTTACTGCGCTTCGATTGTGTGCGTACTGCTGCAATATTGTTAACGTGAGTCTTGTAAAACCTTCTTTTTACGTTTACTCTCGTGTTAAAAATCTGAATTCTTCTAGAGTTCCTGATCTTCTGGTATACACACTCGCTCGCTACCATCGTCCGACTAAAGTCT
+
444939444:>;;B>?===<<@>C?CCB@AAC?C@@<@A=A>@@@BBCB?CCB<;;;@CCCE@CACCCAA000>9<<<<<,00+5<C@6@<;;296;9;A=@BBBBCBFECCCCCCACCC>@>ABBBBCCD?@@BB@CCCCCCCCDCCCBBBCC?@@@?CD@C?AAC@@ABCC@CCDDD;C@C=;;;;;*;BBBE=C;;;AACBAA?BCCC5B@@AB?A?BC@DCC@@AB@B@CDCBBB>@@A@CAAACB@@ABBBBAA@BDBB?BBBBBD@B@@@AA<A;00
@ATNG8:00909:02439
GATGGTAGCAGACGTGACAGAGCGCCAGAAGATCAGGAACTCTAGAAGAATTCAGATTTTTAACACGAGAGTAAACGTAAAAAGAAGGTTTTACAAGACTCACGTTAACAATATTGCAGCAGTACGCACACAATCGAAGCGCAGTAAGGATGCTAGTGTAACTAGCAAGAATACCACGAAAGCAAGAAAAAGAAGTACGCTATTAACTATTAACGTACCTGTCTCTTCCGAAACGAATGAGTACCTCTCAGACGCTCGTCCTACCATCGTCCGACTAAAGTCT
+
455>8<<;;;<BBBCICCC:9;BBB=BBB=@@BAAA=@9:66///;5885;5<=444B=A.A1433/:///877/5-//999(//)/)555&5::5666===>==:;6:;6/0/*/0009=;;>>?>C??@@?B@@@:9999@??C=A>A::5@B<?????A@A>>=<AB?CCB=B@??>6773179999.;@:@@AABA=@?<?<???A;?:==BBC@DC@@@@?4938<>9>>?=???A@AA?ABBB???BA?;;;=?:=>>8;;88:@=ABBABD>BBBB
@ATNG8:00875:02514
GATGGTAGGCGACATACATACGCGCCAGAAGATCAGGAACTCTAGAAGAATTCAGATTTTTAACACGAGAGTAAACGTAAAAAGAAGGTTTTACAAGACTCACGTTAACAATATTGCAGCAGTACGCACACAATCGAAGCGCAGTATAGTGTAACTAGCAAGAATACCACGAAAGCAAGAAAAAGAAAGTACGCTATTAACTAATTAACGTTAACCTGTCTCTTCCGAAATCCGAAATGAGTACGAGCAGTCAGAGCAGAGCTACCATCGAACTTGCAGAAGTCT
+
99:>5:<>>BBBBCDCCCCCCCCBB?BCCBCCC:;;>B@CCCCCCC?BCAC?CABBCCCC5C@CECCDBBBCDB9?999999*;B@C=BCB9ACCACBCBDCCBA?C?BC@CBB=??BBBBBBDCCCCCCCCACBAA@B@@@:;::>844<33-33333;799498713377;3?@C?CCCCC3??>:????AAAA=4717//(/7907--(-(,022,-.33.32799'22.555)5555777/////77//5;55595444<<5<:::>8<>:0----(-888
@ATNG8:00874:02549
GATGGTAGTGTCAGTGCGCGTCGTCCAGAAGATCAGGAACTCTAAGAAGAATTCAAGATTTTTAACATCGAGAGTAAACGATAAAAAGAAGGTTTTACAAGACTCACGTTAACAATATTGCAGCAGTACGCACACAATCGAAGCGCAGTAAGGATGGCTAGTGTAACTAGCAAGAATACCACGAAAGCAAGAAAAAGAAGTACGCTATTAACTATTAACGTACCTGTCTCTTCCGAAACGAATGAGTACGAGAGAGCACACGTGTCTACCATCGTCCGACTAAAGTCT
+
4444399=@A?>;;;>;;@B<=ABD@@BA=@B;;;A4;50:://+/:6:8383//)///:::);1687777333;;9/87333333$37,3,333&3660655556622+206645556888=CCCCCBBCDCCCDABC?@=?BBAAA970:;=::5:@ACCBCAACCCCCC?BB?AAA<??AAA8?:9499989+:>9@888A@??C5859?>?1818=AAB@AA@@@BB>A>BGF>CAA>BBBBBCCBBBBB>>>CBBBBABAA<?B=A:::BB?AA@988);@=@
@ATNG8:00878:02539
GATGGTAGATATCGCGTCGCTATCCAGAAGATCAGGAACTCTAGAAGAATTCAGATTTTTAACACGAGAGTAAACGTAAAAAGAAGGTTTTACAAGACTCACGTTAACAATATTGCAGCAGTACGCACACAATCGAAGCGCAGTAAGGATGGCTAGTGTAACTAGCAAGAATACCACGAAAGCAAGAAAAAGAAGTACGCTATTAACTATTAACGTACCTGTCTCTTCCGAAACGAATGAGTACGAGAGAGCACACGTGTCTATCGTCCGACTAAAGTCT
+
;49=.44:@@@A>@A;;<<696>>9==B>ABBCBB?B@BA@@@;;7;A>A@B@@@CCCC3B@AAAAAACBBBF;?;99555$5<9@<AAA2?BB:<<;FFC?@A?A?AA>A;:49???BBCBBBBAB@AAC@CBA@=@D@????@=A?@@@?@@?ABBAA>ACBBAB?BC@@@?@BBBBB:??><@@@@@.==;?;;;=>A??;>;>??@;>5;;A:;5;@A?:::8?9>@C;@@?=>>?>>CC@??CBBBBBBBBBB>>>ABBB>==5;:<:::1;889
@ATNG8:00958:02030
GATGGTAGTGATACAGATCAGACCCAGAAGATCAGGAACTCTAGAAGAATTCAGATTTTTAACACGAGAGTAAACGTAAAAAGAAGGTTTTACAAGACTCACGTTAACAATATTGCAGCAGTACGCACACAATCGAAGCGCAGTAAGGATGGCTAGTGTAACTAGCAAGAATACCACGAAAGCAAGAAAAAGAAGTACGCTATTAACTATTAACGTACCTGTCTCTTCCGAAACGAATGAGTACGATGAGAGAGCTCTCTACTCGTCCGACTAAAGTCTA
+
77//)/////59=9999956;;?@8DCC?DCCC@A?A@CCCCCCC@BB@B?BBBBBBBB3A?CCCACBBBBBB>BBBCCBB2@@=@5;;;6<BB?CBBBCCB;;:;>AC?BBC=??ABBBCCCCDDCCAABABB@@>@@@ABBAB>B?B@@=@CBBBBCB>BBCCBB?BB?BBB;??999+9=:4:====.=?=@=>=???BB7;7;BBB<>:>@BCC@BCAAABB?B?BBB<B9859AA==00000;;;@A?>AAA99;//.335;077563;.-----
@ATNG8:00958:02077
GATGGTAGCTATACGTATATCTATGTACTCATTCGTTTCGGAAGAGACAGGTACGTTAATAGTTAATAGCGTACTTCTTTTTCTTGCTTTTCGTGGTATTCTTGCTAGTTACACTAGCCATCCTTACTCGCGCTTCGATTGTGTACGTACTGCTGCAATATTGTTAACGTGAGTCTTGTAAAACCTTCTTTTTACGTTTAACTCTCGTGTTAAAATCTGAATTCTTCTAGAGTTCCTGATCTTCTGGGTGTATCAGGCGAGTATCTACCATGTCCGTACT
+
////)////::=6666><<<==>666545<55.55:?6;;0506<<<>A<9<BCBC<A<@=??4=998;;333<<133333$37173333&2888*//:5995::::7;/33228866266505267/..3368,2266,2.7..-4---589---.)..24::4848977;=><A988888(87<8=:===,;:;;;)/(.87787;992888+78875.57::5;;;A>===B=BAA===9:6660//-;99--,/<<;;:@<=661663220,*,5*
@ATNG8:00940:02166
GATGGTAGCGCACACATAGATACAGTACTCATTCGTTTTCGGAAGAGACAGGTACGTTAATAGTTTAATAGCGTACTTCTTTTTTCTTTGCTTTCGTGGTATTCTTGCTAGTTACACTAGCCATCCTTACTGCGCTTTCGATTGTGTGCGTACTGCTGCAATATTTGTTAACGTGAGTCTTGTAAAACCTTCTTTTTTTTACGTTTACTCTCGTGTTAAAAATCTGAATTCTTCTAGAGTTCCTGATCTTCTGGACGACGCGCACTGACACTACCATCGTCCGACTAAAGTCT
+
///:6:?=CDCDCCCBBBBB@@@DBBCBCCA?=?;;;;&9@5:7666ACCC@CCA@CAD@BB@CC7:8;CA:999?B=?????=&9::(4:<<4<<55.555.5B>AAACDCADCGECCCC@BBC@B?CBABBBBBB=BBCC@CCCCDCCCBBCCGBB@@:@:::0;?:@@CCECCCBCCACAAAA9A=A>;::;:;:;";@;;;6;CDCEDCB<;9;CCC3BBCBIACACC@CCDDCBB@B@CDDDBB@B?@>@CCBCCCCCCCDBBCDDDBA?BCCBBB?B@@@?@8@99:
@ATNG8:00947:02137
GATGGTAGCTCTGCTCTGACTCTCGTACTCATTCGTTTCGGAAGAGACAGGTACGTTAATAGTTAATAGCGTACTTCTTTTTCTTGCTTTCGTGGTATTCTTGCTAGTTACACTAGCCATCCTTACTGCGCTTCGATTGTGTGCGTACTGCTGCAATATTGTTAACGTGAGTCTTGTAAAACCTTCTTTTACGTTTACTCTCGTGTTAAAAATCTGAATTCTTCTAGAGTTCCTTATCTTCTGGCGCTCTGTCACGTCTGCTATCGTCCGACTAAAGTCT
+
0/0;8=;;=ACCCCCDBBCDDBB@@@@@B@@@<@ABB<BB?B?AAEFCCC?BAA00-/7@@;>:D@CABBCCCDC@CDCCC5CC?CCEH=BBAA>BAB?CC?@@@BBC@DCCAA@GDACBB@C>BBA@;;;B@DABB><;;@A;;;ABBBB;;;A?;:;>AA?B>AA@A@BBAA499:::*9;@;99;:.9@>@A<BCBBCCAA@@?AABB5BAABC@C@CDABBBCBBB@E@CACCA@;@:;5;BA@AAA@A@@@A@@@@ABCAAAB?BA????6>@;:
@ATNG8:00939:02217
GATGGTAGGCGTGTGAGAGTCTGCCCAGAAGATCAGGAACTCTAGAAGAATTCAGATTTTTAACACGAGAGTAAACGTAAAAAGAAGGTTTTACAAGACTCACGTTAACAATATTGCAGCAGTACGCACACAATCGAAGCGCAGTAAGGATGGCTAGTGTAACTAGCAAGAATACCACGAAAAGCAAGAAAAAGAGTACGCTATTAACTATTAACGTACCTGTCTCTTCCGAAACGAATGAGTACTATGTAGAGCTCTATACTAATCGTCCGACTAAAGTCT
+
::;B?BBB?CBABBB@@CCAAADCD8CBC@CDDBBB@B?BABCABB?AA?A>A@A@@@AA2@>ABBBCCDCBBB=B???@@@/?>9?=@AA:BCB@CAA?@>@>><><@B<@@@:>=@@A>>>>>@@?;;:A8;:AA=>>>CAA@@<@=?>B?@AB<<<?A;CAA;AA>AA?BBC1::8888'6;8389888*///7;;@@;;;<B=BA;;7:<@@AAA<A>>>>>><@<???9>>=8999A>>B@@@AA@B>?>CCC@@????;DDD@@9=>A>>>7><<6
@ATNG8:00936:02254
GATTAGAGTATCATGTGTATCTCCAGAAGATCAGGAACTCTAGAAGAATTCAGATTTTTAACACGAGAGTAAACGTAAAAAGAAGGTTTTACAAGACTCACGTTAACAATATTGCAGCAGTACGCACACAATCGAAGCGCAGTAAGGATGGCTAGTGTAACTAGCAAGAATACCACGAAAAGCAAGAAAAAGAAGTACGCTATTAACTATTAACGTACCTGTCTCTTCCGAAACGAATGAGTACGAGAGAGCACACGTGTCTACCATCGTCCGACTAAAGTCT
+
<<=7??AABCBCBAAABAAAB@D@BBB@E@@ABA@B@CCCCCGD@CC@C@CCBBBCED5C?BBEGGDCBBBD=BBBDDED1BBAC>AA@9AAA>BBBBBBDAB>A@BB?CAA>BADCCBABBCCCEDC@@;>A??<@??BA@@@<@?B@@?ACGMBBBC@BBBBCC@BB@>>>8<<8877*9893:::99(394878888:AA=A:@>>><@<?@CBA=AC@@@BB@C?ABB=BBB=@@ACCCDCBBBBBBBBBBBBBCBBA>?;????BB>AAA9:92;@@@
@ATNG8:00953:02234
GATGGTAGTCTCAGATAGTCTATAGTACTCATTCGTTTCGGAAGAGACAGGTACGTTAATAGTTTAATTAGCGTACTTCTTTTTCTTGCTTTCGTGGTATTCTTGCTAGTTACACTAGCCATCCTTACTGCGCTTCGATTGTGTGCGTACTGCTGCAATAATTGTTAACGTTGAGTCTTGTAAAAACCTTCTTTTTACGTTTACTCTCGTGTTAAAAATCTGAATTCTTCTAGAGTTCCTGATCTTCTGGTGTCTGATCTGTATCACTACCATCGTTATCGGAAAGTCT
+
@;;6:??=ABB@AB=6559955445554:;442;99909:.5.5<>=;;<:<<=@@;?4:4444(4.4.444444;:388888'43-39:<2436616>>9??466;99:)/00/0/7:279=0506===;<;<:=<@B<9;;BBBABA@@@000<<30/)/588)/)444.549955.555555$5.5.59999$55555)55:555555>.5555$55455.56==:=<;:444.45:8:;<;7=>?:?@@==>:99?;A;>>;=97=*/00//18;;;8;;/43//
@ATNG8:00954:02220
GATGGTAGCTCACGTACGTCACACGTACTCATTGTTTTCGGAATGAGACAGGTACGTTAATAGTTAATAGCGTACTTCTTTTTTTCTTGCTTTTTTCGTGGTATTCTTGCTAGTTTTACACTAGCCATCCTTACTGCGCTTCGATTGTGTGCGTACTGCTGCAATATTTGTTAACGTGAGTCTTTGTAAAACCTTCTTTTTTTACGTTTAACTCTTTCGTGTTTTAAAAATCTGAATTCTTTACTAGAGTTTTCCTGATCTCTGGTATGACTAGTGTACTACTACCATCGTCCGACTAAAGTCT
+
///73::;@>;;666>><?@>>BBBBBA@??@4:000)/727)////<<>>9@>;;;5;:>>:?.9.4444:<<<;73377777#7;6;788989$8?@@<@?A?BB=?@>?999:-8<;;BCCC@C9979=?=800.//.58774...77958587==777745555,5=9A<??>><<;:::1:<=>>/=8=5;69::::#:<:9819*//6<=4;=A>>>>/=<<;+67<<A8>8>>>7>>??@AAAAA3>:====B@A==9;///67;AAA@@@AA>>>?@=@@@@==8<>;::>6>?::
@ATNG8:00961:02262
GATGGTAGTATAGAGCTCTACATAGTACTCATTCGTTTCGGAAGAGACAGGTACGTTAATAGTTAATAGCGTACTTCTTTTTCTTGCTTTTCGTGGTATTCTTGCTAGTTACACTAGCCATCCTTACTGCGCTTCGATTGTGTGCGTACTGCTGCAATATTGTTAATCGTGAGTCTTGTAAAACCTTCTTTTTACGTTTAACTCTCGTGTTAAAATCTGAATTCTTACTAGAGTTCCTCGATCTTCTGGGTGCGCTGACAGTCTCTCTACCATCGTCCGACTAAAGTCT
+
;4595:=<BBBA@;<<666<<;;;;?CAABAA=@AAB<;;6:;897?=>>8@B@?@;@00/6;5:588:AB??8?6?=>><,::4<8788&2;8=7==B>BB@;;;===5;:<>?@AA=C??;?<@<=/////5>@@@;<<;A;A9=:::==<<:917554783:278@A???A??9=<<<=-:4:488888+9C>@@1617:///<::>;???2>;::=:==@A<??????::5:<856<CD>69999(,*(((**,666477;:::;A:=:8;AA=@====>6=996
@ATNG8:00949:02315
GATGGTAGTGTGTCTCTGAGAGTAGTACTCATTCGTTTCGGAAGAGACAGGTACGTTAATAGTTAATAGCGTACTTCTTTTTTCTTGCTTTCGTGGTATTCTTGCTAGTTACACTAGCCATCCTTACTGCGCTTCGATTGTGTGCGTACTGCTGCAATATTGTTAACGTGAGTCTTGTAAAACCTTCTTTTTTTACGTTTTACTCTCGTGTTAAAAATCTGAATTTCTTTCTAGAGTTCCTGATCTTCTGGTATGACTAGTGTACTACTACCATCGTCCGACTAAAGGTCT
+
////)/////555:55599555544944455;7;<BC=CC@C?CBDDCCB@CCCCD@DACCCC?B?BCCCCCBCB>;::999$;:4;ACB=BBBB=A@A?AC@CCJCCCACCCCCCBB@BDD@C?CDFCBBBD@CCCD?CCCCCCCCBCCCCAABA@CBB???<??BBCCBBBCC@CCCCC;C@B?BB@B@BA#?C::::.;BABCCFCBB>BBBB2BBBCD7;;/;;;6;DBBA@@>A@DBCBBB@BBB@CCDDBCCCCCCCCCCCCC@@?@CCCCC=@@=999,;>>::
@ATNG8:00921:02351
GATGGTAGTATCTGTCTACGAGAGCCAGAAGATCAGGAACTCTAGAAGAATTCAGATTTTTAACACGAGAGTAAACGTAAAAAGAAGGTTTTACAAGACTCACGTTAACAATATTGCAGCAGTACGCACACAATCGAAGCGCAGTAAGGATGGCTAGTGTAACTAGCAAGAATACCACGAAAGCAAGAAAAAGAAGTACGCTATTAACTATTAACGTACCTGTCTCTTCCGAAACGAATGAGTACTATAGACTATCTGAGACTGCCAAGGCACACAGGGGATAGG
+
0//<7<:;?@BBBBBCCCCCCDDBB>BDD@CCAAAB?A?BBCAAAC@CC?C?CB???ABB2A>A?@?ACCDCCC<@@BCEDE5CC?A?ACC9CCCACCCCFFG@@?A?BC@BAA>AADCCCCCCCCCCBBDC@C?@?=@?@@@BAA=A?B@@>@CCCCCDC?CCBBBB?BB?BA@=@@999+::939BDBE3CB?C@?<@@@:;7;<ABBB<?<>>BAB?B@A@CEC?A?AAA<ABC?BBBBBBBBABCCDBBBBCCCBBBBBCC?B=?=?DCCCBBBA2;;000
@ATNG8:00914:02387
GATTAGCTCTGCTCTGACTCTCGTACTCATTCGTTTCGGAAGAGACAGGTACGTTAATAGTTAATAGCGTACTTCTTTTTCTTCTTTCGTGGTATTCTTGCTAGTTACACTAGCCATCCTTACTGCGCTTCGATTGTGTGCGCACTGCTGCAATATTGTTAACGTGAGTCTTGTAAAATCTTCTTTTTACGTTTACTCTCGTGTTAAAAATCTGAATTCTTCTAGAGTTCCTGATCTTCTGGGCAGACTCTCACACGCCTACCATCGTCCGACTAAAGTCT
+
::;@DCEDCDBABBCCCDECCCCCBBCCCC>ACCC;CC?C@CCCCDBB@BCCCC?C?CCCC?C@CBBCDDDB@=@???@0AC?DCB=CCCC?AAC@BB799??CC@BAACBBBB?BBB=@=@BBBB@@A?CC@@<A;99=>?>@>>>@???@=BBB@CC@C?CBCCCCCCC?BABAA9ACC>AAAA@0@D@@@<@@CDCCCBBC@BBBB5BBBCC@C@DC@BCBBB??=??BBBBBD@BBCC>CCCCCC@@@BFCBBC@CCC?BBAABD@BCBABD>CC@A
@ATNG8:00949:02389
GATGGTAGTGATACAGATCAGACACCAGAAGATCAGGAACTCTAGAAGAATTCAGATTTTAACACGAGAGTAAACGTAAAAAGAAGGTTTACAAGACTCACGTTAACAATATTGCAGCAGTACGCACACAATCGAAGCGCAGTAAGGATGGCTAGTGTAACTAGCAAGAATACCACGAAGCAAGAAAAAAGAAGTACGCTATTAACTATTAACGTACCTGTCTCTTCCGAAACGATGAGTACCTCTCAGACGCTCGTCCTACCATCGAATCACGAAAGTCT
+
@@AB>BBBACCCDDCCCBBC;9;BB?BBB=@@ABAA<@@998?BAA@CC?A=:93;888/86==@00/::;:;5/8//;;;(/0*/)//)/9;596669;;492:9??=@BC=@@C@C@@ACHCCCCC@@=@@@@>@@AABB@?;<:@00+0>::<?=C8BBB5577@<<@@?8>??@<?>=9999999%9@;A::;<<<@A<A<A@@A<?6;;@A@@ECCCCCD>@:89A9>998==8;?@=BBBBBBAA>>>A566<??A<:98;>:=<A?:99-8?::
@ATNG8:00962:02370
GATGGTAGATATATGCACTCTCTACCAGAAATCAGGAACTCTAGAAGAATTCAGATTTTTAACACGAGAGTAAACGTAAAAAGAAGGTTTTACAAGACTCACGTTAACAATATTGCAGCAGTACGCACACAATCGAAGCGCAGTAAGGATGGCTAGTGTAACTAGCAAGAATACCACGAAAGCAAGAAAAAGAAGTACGCTATTAACTATTAACGTACCTGTCTCTTCCGAAACGAATGAGTACATAGATATACGTATAGCTATCGTCCGACTAAAAGTCT
+
?@@B?AACDCCBDCCCCCCDCCCBA?BBBB<BB??<??BBBBBCC>?>=?@CAB>????.?=BCCBBBBBCBB;A?99999'8=6:1755*57?;?@?AB???A=A<AA<A::7;@@@A<=<AAA>>@>>A;>@@A;A@@@@@;:7;=CBA;??AAA@>@;AA@@@A;@@=AAA8=<678)8:<8=BKEE/==:=BBC@@?<<5:5:>>>>D=A@;;;7:A@@@A@7:7;@@9@?A<A@@@>>;;;@@A@@@A@@@@@AAAAAA??=>8;==6777)8><;
@ATNG8:00935:02441
GATAGGCGACATACATACGCGCCAGAAGATCAGGAACTCTAGAGAATTCAGATTTTTAACACGAGAGTAAACGTAAAAAGAAGGTTTTACAAGACTCACGTTAACAATATTGCAGCAGTACGCACACAATCGAAGCGCAGTAAGGATGGCTAGTGTAACTAGCAAGAATACCACGAAAGCAAGAAAAAGAAGTACGCTATTAACTATTAACGTACCTGTCTCTTCCGAAACGAATGAGTACGTGTGCGACGTGTCTCCTACCATCGTCCGACTAAAGTCT
+
?@ACC@BBBCBBBCCCCBBBBB?CDDACCCBBA>A@CBCDCCCAA<B<BACCBDDD0D?DBBBCCDCBBB8?@99999*;C=B5;;;.;CD@BCABCEDCC?B?BA>BBB<@@BBBCBBCCCCDECCB@BDBB?BBB@@@@C@D@CCC?CCCCCBBB@CBBBBA>AA>BAA>A@@@A9???<@@@AA2AC@C888BCAAA<>;>>BB<>8>BCCC@CCBBADD?C?BCC>C@A>AAACBBBBABBBBBBBBBBCBBB?>BC????ACD@CCCCBC>C@@?
@ATNG8:00941:02430
GATGTAGGACGAGCGTCTGAGAGGTACTCATTCGTTTCGGAAGAGACAGGTACGTTAATAGTTAATAGCGTACTTCTTTTTCTTGCTTTCGTGGTATTCTTGCTAGTTACACTAGCCATCCTTACTGCGCTTCGATTGTGTGCGTACTGCTGCAATATTGTTAACGTGAGTCTTGTAAAACCTTCTTTTTACGTTTACTCTCGTGTTAAAAATCTGAATTCTTCTAGAGTTCCTGATCTTCTGGATACACTCATGGCACCTACCATCGTCCGACTAAAGTCT
+
;?=?@CD@BBBBCCCCDD@ABBB?BBCCDBB>ACEG>CC>A?ACCCCDE>BBBCD@C?BBCB?B?BCDDCCDBC@BBCCC1CE?AABA;@AAA?AGG@CC?AAABBCACCCCBBBB@BBB?B?BBBBA@@C@CCBA?BBBCCCCCCA@ABAABB?BAA?BC@C@CCDCBBCCD?CCDFD;D@C@CCCCC5CCCCD>CBBCCCCBBA5;;;;*;@ABB>B@CC?BBBCCCC>A?ACBCCD?BBC@BCBCCCCCCBB?BCC>@BC?B::::A=ACBBBB=CCCB
@ATNG8:00928:02478
GATGGTAGCGCACACATAGATACAGTATTCATTCGTTTCGGAAGAGACAGGTACGTTAATAGTTAATAGCGTACTTCTTTTTCTTGTCTTTCTGTGGGTATTCTTGCTAGTTACACTAGCCATCCTTACTGCGCTTCGATTGTGTGCGTACTGCTGCAATATTGTTAACGTGAGTCTTGTAAAACCTTCTTTTACGTTTACTCTCGTGTTAAAAATCTGAATTCTTCTAGAGTTCCTGATCTTCTGGGTGTATCAGCGAGTATCTACCATCGTCCGACTAAAGTCT
+
4444.44;@@B@?;A:6999>?>9=9;;.9:;2:55;299.5.5559955.544:439688@B<@<@@A9554791/////$//)/6689(333333(377177333388<<@@EFCCCB@CCC@B?CDCCCCCC@CCDG?BBBBCBCBCCCCBBBBC@CCB?BC?C?CC@AABABA;?:999.:;@<;;:;-;CCCB>BCCCDCDCCC5<<<<*<CCAA?B@CIABBBCDDD?C?AABDED?B9::6:AABCCCCCCBCCCDDDCC>BBBBBD?CBAABD>D???
@ATNG8:00937:02532
GATGGTAGCTATACGTATATCTATGTACTCATTCGTTTCGGAAGAGACAGGTACGTTAATAGTTAATAGCGTACTTCTTTTTCTTGCTTTCGTGGTATTCTTGCTAGTTACACTAGCCATCCTTACTGCGCTTCGATTGTGTGCGTACTGCTGCAATATTGTTAACGTGAGTCTTGTAAAACCTTCTTTTTACGTTTACTCTCGTGTTAAAAATCTGAATTCTTCTAGAGTTCCTGATCTTCTGGCTCTCGTAGACAGATACTACATCGTCCGACTAAAGTCT
+
;9;A=ABBBBCBBBCCICCCDCCBBBBBCCAA?ABBG>CC?C@CCCBCBB?BECBB?A=ACCD?A=@?ABBBCB@;77777':@9ABBC>BB@?<??A=@B=>>?BBB@BAAAAAAA;@@A:?;?AA>;==@<@@@@8<=?;;=>=@@><>=<<?9;<==?@=?<A@@@A???C:===CA5C7;5::CCC.>>88828;99>@?;;=<AAAA/A>>>B<A=AA<@@@@:9:;@9<=AAAC;<<><@AA@@=>;=>BAA????>><AAA<>=;?@@@@A:?@@A
@ATNG8:00980:01996
GATGGTAGTGTGTCTCTGAGAGTAGTACTCATTCGTTTCGGAAGAGACAGGTACGTTAATAGTTAATTGCGTACTTCTTTTTCTTGCTTTCGTGGTATTCTTGCTAGTTACACTAGCCATCCTTACTGCGCTTCGATTGTGTGCGTACTGCTGCAATATTGTTAACGTGAGTCTTTTAAAACCTTCTTTTTACGTTTACTCTCGTGTTAAAAATCTGAATTCTTCTAGAGTTCCTGATCTTCTGGAGATACACATGATACTCTACCATCGTCCGTCTAAAGTCT
+
444505>>CCCCCCCCCECCBDCCCBDBBBAB=AADD>CC?B?BDCDDCC@BCBBB?B@CBCC@B@B;;:CCC@@>ADEFE3CC@CA@@8AC@@<BA@;@B>@@@CCC@CCDBBBCC?CCD?B?CBBBBAAA=AABC?CBBBBBBCCDBBBC@@AACAA?BC@B@CBC;;5@9999*9DD4E@C=@@DDD1CCDCC999BACC?>=:.5555$5;999=@=@A<ABDBAAAAD;@@9:9@69:A=AABBBBBCBABCECCCCE<<:;@@B@A=@AA???9@@AB
@ATNG8:00990:02082
GATGGTAGCGAGCGAGTGTGTATACCAGAAGATCAGGAACTCTAGAAGAATTCAGATTTTTAACACGAGAGTAAACGTAAAAAGAAGGTTTTACAAGACTCACGTTAACAATATTGCAGCAGTACGCACACAATCGAAGCGCAGTAAGGATGGCTAGTGTAACTAGCAAGAATACCACGAAAGCAAGAAAAAGAAGTACGCTATTACTATTAACGTACCTGTCTCTTCCGAAACGAATGAGTACCTCTCTGACGCTCGTCCTACCATCGTCCGACTAAAGTCT
+
////)/777>@B<@@@>>;=A>95515=>9>>==44.4.48:;;;;788288775;;>==+<8696>>A@;;;?7?CCCDCC1@A;A2:99&5<<8666;<<<AB?C@BB>:::69:@A@BBBCCCDBCCCD@CCBC@BBCBECBB?C?B;:9;CCBBCCB?BCEDGC?AA>AEF>AB???5<<=89::::(9A?BBBBCCCB?<>>?=@3838ACCB@BCBCBDD@C@CCC>CBB?BBBBBBB>@@@BBBCDCC?@@BC?CAA>ABBBBB>BBAABB<BA::
@ATNG8:00994:02091
GATGGTAGTCTCAGATAGTCTATAGTACTCATTCGTTTCGGAAGAGACAGGTACGTTAATAGTTAATAGCGTACTTCTTTTTCTTGCTTTCGTGGTATTCTTGCTAGTTACACTAGCCATCCTTACTGCGCTTCGATTGTGTGCGTACTGCTGCAATATTTGTTAACGTGAGTCTTGTAAAACCTTCTTTTTACGTTTTACTCTCGTGTTAAAAATCTGAATTCTTCTAGAGTTCCTGATCTTCTGGACGACGCGCACTGACACTACATCGTCCGACTAAAGTCT
+
==9939444:556==<@CA@966>BBBCCCBA>@555)5:5:7<==BB@@:=??;<4;:?<<?9@5<4::44444544444$43-33//(////)//;5<>7;;<==>8===596>>:>??:>:>9@:665<5<<<<8>@>AAB?9==?>00/::6;000*9<3837///79:994555::+94949:==<(;;5555&5<<:;65597)////$////;)/,/>:>::::--(-39----:478>9=<666;;;@<<@AAA<>====<>59526<<<>>5>>;;
@ATNG8:01004:02125
GATGGTAGTGCGTGAGAGAGAGACCCAGAAGATCAGGAACTCTAGAAGAATTCAGATTTTTAACACGAGAGTAAACGTAAAAAGAAGGTTTTACAAGACTCACGTTAACAATATTGCAGCAGTACGCACACAATCGAAGCGCAGTAAGGATGGCTAGTGTAACTAGCAAGAATACCACGAAAGCAAGAAAAAGAAGTACGCTATTAACTATTAACGTACCTGTCTCTTCCGAAACGAATGAGTACGTGTGACGTACGTGAGCTATCGTCCGACTAAAGTCT
+
0/0;6;==ACCCBCCCCCCECCBBB=@@@?BD@@@A=@7@?@AA??9?A=?;??BBFDCD+=7=<====CBBBD>BABDDDD3CC@C=AA@8ABC@CABBCEECC@C@BB?BBB>A@@9:;;;CADDDDCDE@C@:96:??@@B::8;=@@B>AAAAABAA>ADCBBB?BB=???<@>===50007;=@@@,==9@888AB?;;7;=ABBB<@<=>CCC?B;<;ABB5:6:@A;DBB??>>A@@AAAAAACDBBAABBBBBBCCCB@??:<>?999,:;99
@ATNG8:00995:02281
GATGGTAGCTCACGTACGTCACACGTACTCATTCGTTTCGGAATGAGACAGGTACGTTAATAGTTAATAGCGTACTTCTTTTTCTTGCTTTTCGTGGTATTCTTGCTAGTTACACTAGCCATCCTTACTGCGCTTCGATTGTGTGCGTACTGCTGCAATATTGTTAACGTGAGTCTTGTAAAACCTTCTTTTTACGTTTACTCTCGTGTTAAAAATCTGAATTCTACTAGAGTTCCTGATCTTCTGGTCTACTACACTGTACTCTACCATCGTCCGACTAAAGTCT
+
444:399=A@;9666=666>=AABAAA@@?AA>A@@A8@B9@45444<<<<:>C>BA?B<???A4978@A<B@?:<489998$7?8<3333&3:77289=8?B>A899AA=AA@@<?;;78@B;A<>>?==;===BB??<>>>@>>>@===AA@?==:;:;<?@:>:=A@A@@@@@<>;===2=-///7===,;=777-//==<=;:///-===,=-//;4;2<///;;99>A<A;>>>?::7:??;@@???A@@@AA@@>@@A;;;69666==6=;;;;;4;333
@ATNG8:01002:02318
GATGGTAGCAGACGTGACAGAGCGCCAGAAGATCAGGAACTCTAGAAGAATTCAGATTTTTAACATCGAGAGTAAACGATAAAAAGAAGGTTTTTACAAGACTCACGTTAACAATATTGCAGCAGTACGCACACAATCGAAGCGCAGTAAGGATGGCTAGTGTAACTAGCAAGAATACCACGAAAGCAAGAAAAAGAAGTACGCTATTAACTATTAACTTACCTGTCTCTTCCGAAACGAATGAGTACGATGAGAGAGCTCTCTCTACCATCGTCCGACTAAAGTCT
+
>>>>;CC==@CB996;;=;;;<>>B?CBB?@@<9959>7<<?555=8<;7;637///999)=;00/996344==<393332222$28/505===(555.555555866274996887;==<>CCBBCCDCCCBBB?BBBB>BBBAABBB>B@B@@>ABDCCDCC?CCA@@@?BB?BBA=@@>99.:88188888(6=68:::>>>@A<>;>BBB:=:>B<??<>=>@AAA<A<@@@9@@@<@:::?>>>A>>>A@A>>>@:8;@@@BA;@<<<??=B@A>>>9>@@@
@ATNG8:01009:02283
GATGGTAGTGTCATATGAGAGTGTGTACTCATTCGTTTCGGAAGAGACAGGTACGTTAATAGTTAATAGCGTAACTTCTTTTTCTTGCTTTCGTGGTATTCTTGCTAGTTACACTAGCCATCCTTACTGCGCTTCGATTGTGTGCGTACTGCTGCAATATTGTTAACGTGAGTCTTGTAAAACCTTCTTTTACGTTTACTCTCGTGTTAAAAATCTGAATTCTTCTAGAGTTCCTGATCTTCTGGGTCTACGCTCGTCGCGCTACCATCGTTATCGGAAAGTCT
+
BBBC@CC?@@CBCCCDJFDCCCBB@A@BBB:<5;;;;,9=4>=@AACCCA?A@@00+/2799@?B@BBA@>00+..).....$--(/67:3<<;;<@BC@BC=BABABD@AABCGDBB?BBB?B?BBBA@ADC>BAAA?CBBCCCBBCBBCCCCGGA@@@?BB@D>A@BA@@BBB>A;;;;5;=B=;;;;.;@?CC;@;;;ABAAA?2:;::(:==??:B=BC=;;;;;;B?B@CCCCCB>A;;;0;BBBCCCBBBAA@BBBECC?CCCBD@B::;?BA<BBBB
@ATNG8:00994:02328
GATGTAGACTCGAGATCTCATCGTACTCATTCGTTTCGGAAGAGACAGGTACGTTAATAGTTAATAGCGTACTTCTTTTTTTTGCTTTCGTGGTATTCTTGCTAGTTACACTAGCCATCCTTACTGCGCTTCGATTGTGTGCGTACTGCTGCAATATTGTTAACGTGAGTCTTGTAAAACCTTCTTTTTACGTTTACTCTCGTGTTAAAAATCTGAATTCTTCTAGAGTTCCTGATCTTCTGGGCAGACTCTCACACGCCTACCATCGATTCGAGGAAGTCT
+
;;<ELEFABBCCCCCBCBCCCCCCDCCC;;9;CCE>CH@CACCCCEDD@@@CBB?B@BBCC?A?ABBBBBB=C899333333"3333/4===7=8848=/4:?B@@<?>AAAA886:DD@D?CCCBCBB><AAAA7;9;8::==EA@@@?>>>=956;?9:@;>>>@@A>>><>>AAA2A8=577555(58888/8777876677.7575'576::8C7AB@BBBAAA@<@=@=@=9:49@AB=BBBCBB>>>A;;<BB?A??;9:9>9939BBB?B?CCB@
@ATNG8:01008:02358
GATGGTAGTGATACAGATCAGACACCAGAAGATCAGGAACTCTAGAAGAATTCAGATTTTTAACACGAGAGTAAACGTAAAAAGAAGGTTTTACAAGACTCACGTTAACAATATTGCAGCAGTACGCACACAATCGTAGCGCAGTAAGGATGGCTAGTGTAACTAGCAAGAATACCACGAAAGCAAAAAAAGAAGTACGCTATTAACTATTAACGTACCTGTCTCTTCCGAAACGAATGAGTACCTCTCAGACGCTCGTCCTACCATCGTCCGACTAAAGTCT
+
899:045<<:@;=<<<;669<;?9:.444.4944:4385888884848:060-----999+88-//@@;BBABA58744444$45.549990;<>9BCCC@<<00+/6<85=<:055>=@ABBCGCCCB@@@?AA@A;;;A@@@CC@B?C::5:CA@ABBC?BBBBCC@BB?BAA299966(599AAACB#==6:656;;:994<6::67)/(/55;;499?>@>><9599>4;//*/666/524<=>D@;;=///==AA=??@=???@>=9==>888-8===
@ATNG8:00977:02418
GATGGTAGTCTCAATAGTCTATAGTACCATTGTTTCGGAAGAGACAGGTACGTTAATAGTTAATAGCGTACTTCTTTTTCTTAGCTTTCGTGGTATTCTTGCTAGTTACACTAGCCATCCTTACTGCGCTTCGATTGTGTGCGTACTGCTGCAATATTGTTAACGTGAGTCTTGTAAAACCTTCTTTTACGTTTACTCTCGTGTTAAAATCTGAATTCTTACTAGAGTTCCTGATCTTCTGGACGACGCGCACTGACACTACCATCGTCCGACTAAAGTCT
+
45>>8<<D666<<8<666>>?=B@>;;.44.44:(447;79;/////7<<99749)////)/)/::<<555:543333$33-33333(3999)//83896::::9:5::;>BB@?=:@?;@?>???><585>>@A;>>@@>>=>>>AAA888>8:996;=8<6<>>>>>C>@2779<<1;8=48///)/:779)/.5...7877+255'29:9<6;7<=5::AAAAAA<A<AAAA>>;>@@<@>>>???BAB@@@@@@AAAA=A:::AA<AA>>@D7@;;;
@ATNG8:00995:02442
GATGGTAGGCGACAGTACATACGCGCCAGAAGACAGGAACTCTAGAAGAATTCAGATTTTTAACACGAGAGTAAACGTAAAAAGAAGGTTTTACAAGACTCACGTTAACAATATTGCAGCAGTACGCTCACAATCGAAGCGCAGTAAGGATGGCTAGTGTAACTAGCAAGAATACCACGAAAGCAAGAAAAAAGAAGTACGCTATTAACTATTAACGTACCTGTCTCTTCCGAAACGAATGAGTACGATGATATCTCGTGTGCTACCATCGTCCGACTAAAGTCT
+
777:49=?;>;;;///<<<::///7749<>9;;<;;7;255=;::>5=:0904=AABBBB1?59934:999888.779::<<+<>7<9<EA2CCC@CCCCBBBCC@D@@@=?BA=BBAABCBBCBBBBBBCC@CCAB=??BACCBB>A?@:;8;CABBCCD?@??FBB?BB>99:5::@DB;9884::::;;':A;<:9:;9;;;:=8>>>A=B=@@A@@=A988=9=6;:89979AC=A@BBBBBBCCBBBCAA=>=====>?AA<?>>>==8=?===?7C?@@
@ATNG8:00977:02490
GTGGTAGCGCGACGAGCGTAGACCCAGAAGATCAGGAACTCTAGAAGAATTCAGATTTTTAACACGAGAGTAAACGTAAAAAGAAGGTTTTACAAGACTCACGTTAACAATATTGCAGCAGTACGCACACAATCGAAGCGCAGTAAGGATGGCTAGTGTAACTAGCAAGAATACCACGAAAGCAAGAAAAAGAAGTACGCTATTAACTATTAACGTACCTGTCTCTTCCGAAACGAATGAGTACCTCTCAGACGCTCGTCCTACCATCGTCCGACTAAAGTCT
+
B@@>ACDDDBABCDCCECCCCCCD=B;;:;CC@@BAC?BBDCC??=@B=?=>>?AAAAB3B?BCCCCCCB>>>7=?@AAAB2AB>B5;;;.<CD@BAADEBBBB@B@CC@CBC@CBBBCCCCCCDDDCCBB?BCAA?BAA@?A@@>A@AA@?AABDGDBA?ADAA@B@DD?BBC=??ABA=A@@;=::::.;>;A866B???@;@:??AA7;7:AC::8:BAAADB@A>AA@9??@=ABCBBBB?BBBBB@@@@A;;;;;6:@B;AA88;C?BABAAA=A???
@ATNG8:00980:02511
GATGGTAGCAGACGTGACAGAGCGCCAGAAGATCAGGAACTCTAGAAGAATTCAGATTTTAACACGAGAGTAAACGTAAAAGAAGGTTTACAAGACTCACGTTAACAATATTGCAGCAGTACGCACACAATCGAAGCGCAGTAAGGATGGCTAGTGTAACTAGCAAGAATACCACGAAAGCAAGAAAATGAAGTACGCTATTAACTATTAGCGTACCTGTCTCTTCCGAAACGAATGAGTACTGCGTCTCACTCTCGCCTACATCGTCCGACTAAAGTCT
+
:::B;CBBBBBDDDBDBCCCJDDBB@CBBGEBBBAA?A@CCBCBBB@BB?B?A>?9988*:;@BEBCCCB??>7>BBGED:CB>C5;;/;BC>A@@@AABBE@A?AC?BBB>AABBCCCCCCBCBCBBBAEC@?<?A@BCCBB>B?B::9:CCCCCBA=BCCCCB?BB@BBB?BBCBB=A?;5::::-7674:>>??@BBC?B@CCBB?BBBBC??=?BBBBCD?A???<5=9949AABBDAA?ABCBBBBBC;;;BB?BBB?AAABB????>??9BBBB
@ATNG8:00964:02536
GATGGTAGTGATACAGATCAGACACCAGAAGATCAGGAACTCTAGAAGAATTCAGATTTTTAACACGAGAGTAAACGTAAAAAGAAGGTTTTACAAGACTCACGTTAACAATATTGCAGCAGTACGCACACAATCGAAGCGCAGTAAGGATGGCTAGTGTAACTAGCAAGAATACCACGAAAGCAAGAAAAAGAAGTACGCTATTAACTATTAACGTACCTGTCTCTTCCGAAACGAATGAGTACCTCTCAGACGCTCGTCCTACCATCGTCCGACTAAAGTCT
+
@=@B>ABCCBBCDDCCCBBBCCBBB<ABA<ABA::6?B?CBB984=7<;7@>78399;;;+;6?B=8=8BB???8?;@AAAA2BC@D@CBB<CHFECBCBCDCBA>AAGE@BBB@CBBBCCCCCCCBBDCCC?BCCC?BBAABBAB>BACBB?BCDCCCCA?AAAAAA>BB>BBB<>>@@@;@@>;99998.9A==;::AAAAA:>:>@EF:=:>ACBB@BEBBBCC@C?BBC<A??=?BCBBBB?AAAACBCCBBA==@A9>??;?AABBB?BBBBBE<BBA@
@ATNG8:01047:01953
GATAGAGAGACTGTAGCGCACCCAGAAGATCAGGAACTCTAGAAGAATTCAGATTTTTAACACGAGAGTAAACGTAAAAAGAAGGTTTTACAAGACTCACGTTAACAATATTGCAGCAGTACGCACACAATCGAAGCGCAGTAAGGATGGCTAGTGTAACTAGCAAGAATACCACGAAAGCAAGAAAAAAGAAGTACGCTATTAACTATTAACGTACCTGTCTCTTCCGAAACGATGAGTACTACTCTCAGAGACACACTACCATCGTTCCTCTGAGTCT
+
@@@ABBCBBBC;;=BBCCCBBA<A;:7;A??@A=@=@CAABBB?AB?B?BBBBBCDC1C<@@BAAACBAAB7==CDEED2BB@C=AAA7@BA=BAA@=><00-01:76?>@<>?@?@B<@BCA@@D@@@@B@@@?BBBBDGBB?B?B;;7:BBAABAA?ABBBBC@BB@???=@@9::,8<<8//////%-62----68=>>=B57577-6.55>@@=?@@;:9A=@::;?6;00/6:=>?ABBAABBBABBB<<=9>=>>=5;86566>,///;88=AA
@ATNG8:01030:02017
GATGGTAGGCGTGTGAGAGTCTGCCCAGAAGATCAGGAACTCTAGAAGAATTCAGATTTTTAACACGAGAGTAAACGTAAAAAGAAGGTTTTACAAGACTCACGTTAACAATATTGCAGCAGTACGCACACAATCGAAGCGCAGTAAGGATGGCTAGTGTAACTAGCAAGAATACCACGAAAGCAAGAAAAAGAAGTACGCTATTAACTATTAACGTACCTGTCTCTTCCGAAACGAATGAGTACGTTGAGATCTCGTGTGCTACCATCGACACTCCAAAGTCT
+
;66=7::<8:;;;;<?@AC@@BBB@89;6?BCABBB?C@BBBEA@A@BB@B@CBBBBBBB3B?CCC99897==:3333<BBA1BC;>;=CC5=8B@B>>>==65627;=95>>?289::AAA?>>>>?>BBB;?>AA;>>AA>>>A<@:>==:=@@AAAA@<BBC>??=?C=CA@9==886,6<<6=?>==/76.6@A@@@AAA=A<@@@A=C7;;@@@8===;::A7:7:BA:@AA>AA>@A@@@@5:856==>>>=;;::AAA=A@@@?>>>8838A:@A;:
@ATNG8:01016:02056
GATGGTAGTACATGATAGACGACACCAGAAGATCAGGAACTCTAGAAGAATTCAGATTTTTAACACGAGAGTAAACGTAAAAAGAAGGTTTTACAAGACTCACGTTAACAATATTGCAGCAGTACGCACACAATCGAAGCGCAGTAAGGATGGCTAGTGTAACTAGCAAGAATACCACGAAAGCAAGAAAAAGAAGTACGCTATTAACTATTAACGTACCTGTCTCTTCCGAAAAATGAGTACGATGAGATCTCGTGTGCTACCATCGTCCGACTAAAGTCT
+
BBBC@CBBCEBBB>=<;;;>>BA=A:><>9=;;5557<9=>>>AAA;A@;@<78445555$56;>@ACCDGDCC?CCABBBB2BB>D<BBB9ABB@CBBCCBB998:?CCACCCAAAABBBBBCBCCCCBCBACBCB@CCBBCCA@>ABCBB?BBBCCCDD?BBCBBB?A@<@?>8>A999+::98?AABB3BB?C:::BBC??<?=A===<?<?@CDF@CBBBBCB=A=::::;*;A@@?BCCDCC>?>BBB@?@@>?>>CDABA??BC@CCBBBD=BBBA
@ATNG8:01027:02130
GATGGTAGCACGAGTCACTCATATCCAGAAGATCAGGAACTCTAGAAGAATTCAGATTTTTAACACGAGAGTAAACGTAAAAAGAAGGTTTTACAAGACTCACGTTAACAATATTGCAGCAGTACGCACACAATCGAAGCGCAGTAAGGATGGCTAGTGTAACTAGCAAGAATACCACGAAAGCAAGAAAAAGAAGTACGCTATTAACTATTAACGTACCTGTCTCTTCCGAAACGAATGAGTACTACTCTCAGAGACACACTACCATCGAATGAGGTTAGTCT
+
;66>8===CBBB>DCCCDDDCABAC@CDC@DEEEAA=A@CCCCCCC?CD?C?BAABCCCC3C?BBBBBBBBBCC>BBBCCCC5CB?C5;<;6;CFACBBBBBCCA?C@BC@CBC=??B?AACCDCCCCBBBB@FBBB?AA??AA@@<A?BAB@BBBCBBBB?CCCBBB@A@=@@A<@@==<,99:7::;;;.;C=C899A@@A@<A<@???=A;>=BBHACA@@CBC=?=?BA9B::9:BBBCAAACCAAACCCBBB>>A???AC;AA@@@;<@??<??CCBAA
@ATNG8:01052:02148
GATGGTAGGTCGAGCGTCTGAGAGGTACTCATTCGTTTCGGAAGAGACAGGTACGTTAATAGTTAATAGCGTACTTCTCTTTCTTGCTTCGTGGTATTCTTGCTAGTTACACTAGCCATCCTTACTGCGCTTCGATTGTGTGCGTACTGCTGCAATATTGTTAACGTGAGTCTTGTAAAACCTTCTTTTTTACGTTTACTCTCGTGTTAAAAATCTGAATTCTTCTAGAGTTCCTGATCTTCTGGGCAGACTCTCACACGCCTACCATCGTCCGACTAAAGTCT
+
////)/44395555444=555;;:8=;569>=ADDCC>CC?B@BCCAAAGGCCCCGAD@CB;;7;8;B@BCB@@?<>>>>>900*000*/60929=?9?A<@@@CCGACCCCCCCB@BDC?B@BBBBBBCC=AABB?BAABBBBBBBBB@@BCB@CAA?AD@C@@AABBBCBC?CAAAA3>;@4;;ABBA)ABBBC8;;BBCBCAAA5;;;;(9==?A4;4;@;@BBBFBE@C@CCCEBA6;;;;0;BCC;;;BBCCBCID@BBC@CBBBCDADDDDCC>C;;<
@ATNG8:01061:02125
GATGGTAGTCTCAGATAGTCTATAGTACTCATTCGTTTCGGAAGAGACAGGTACGTTAATAGTTAATAGCGTACTTCTTTTCTTGTCTTTCGTGGTATTCTTGCTAGTTACACTAGCCATCCTTACTGCGCTTCGATTGTGTGCGTACTGCTGCAATATTGTTAACGTGAGTCTTGTAAAACCTTCTTTTTACGTTTACTCTCGTGTTAAAAATCTGAATTCTTCTAGAGTTCCTGATCTTCTGGCTCTCGTAGACAGATACTACCATCGTCCGACTAAAGTCT
+
4449399:@BCCBCBCCBA@ABBCDBBCD?AA=@@@C?EL?>:??A>CCC@CECBB@C@BBAA>B@CCAAABAAA=;;;;.7;6788BA=A:<<:>:<8?@>897ABCACCCDDDCC@CDD@C?DDECAA@@;?BBC?CCCABBBBCCCCCBAAC@CAA?AB?B?CCBBBCCCD?AADDD;C@B>ABBBB2AABBC>BBCABBCABB@CHFF5CAAAC@CBDD@CCCCBBB@C@BBBBCC?B9:8:BBBCCDCCCCCBBBDCCCD?CBBBCC?A@=8883:A@@
@ATNG8:01018:02177
GATGGTAGGCGTGTGAGAGTCTGCCCAGAAGATCAGGAACTCTAGAAGAATTCAGATTTTTAACACGAGAGTAAACGTAAAAAGAAGGTTTTACAAGACTCACGTTAACAATATTGCAGCAGTACGCACACAATCGAAGCGCAGTAAGGATGGCTAGTGTAACTAGCAAGAATACCACGAAAGCAAGAAAAAGAAGTACGACTATTAACTATTAACTTACCTGTCTCTTCCGAAACGAATGAGTACGATGAGATCTTCGTGTGCTACCATCGTCCGACTAAAGTCT
+
:@<=7;@B@CBBBCCC@@@:;;;;9)6A<@CCBCBB?B=@@BAAAA=@@:@:=@@99999)99=AC@@?@BCCC7;;78878'7<5;3999(8371597;>>???=A=AA:==>9;;ADC<==?DAAA===A9><=>7;;<?<=::5;;?>?<@;;;>?BB=D???AA>A@<@>>;>>=AA6=:9188888(8818;;;AABCDD=@<>:::;>999.58:=???AAA=D=CBB:@BA>AD==888;;;=>>>???;?>?>;;;B>><>>>=@@<><<::93:AAB
@ATNG8:01062:02173
GATGGTAGTCTCAGATAGTCTATAGTACTCATTCGTTTCGGAAGAGACAGGTACGTTAATAGTTAATAGCGTACTTCTTTTTCTTGCTTTCGTGGTATTCTTGCTAGTTACACTAGCCATCCTTACTGCGCTTCGATTGTGTGCGTACTGCTGCAATATTGTTAACGTGAGTCTTGTAAAACCTTCTTTTTACGTTTACTCTCGTGTTAAAAATCTGAATTCTTCTAGAGTTCCTGATCTTCTGGTCTACTACACTGTACTCTACCATCGTCCGACTAAAGTCT
+
???@8<AEBBCBCBCICCCBCCCBBBCDBBBB?ABBE?GG@C@ECCBBBB?BCBDD@D?A@?@:?<@AAA?@@AB>;;;;;)9>;@@BD7B<<;7;>==BD?AABCCCAGCCCBBBC?CCD?C?CCCBCBBB@CCCC@DBBAAACCCCCAAA@AA@DBB=BC?B>AACCBCCCC@BCCCD;C?B=???>>0>@@BE=CCCCDCCBBB@CCCC5CBBBC@B?CE?BBDCC@@<A@CCCDBB<?8979ECCCCCCCCCCDDCCCCCC@BAAA@@?A@@>>>5@@@?
@ATNG8:01024:02252
GATGGTAGCGCACACATAGATACAGTACTCATTCGTTTCGGTAAGAAGACAGGTACGGTTAATAGTTTAAATAGTACGTACTTCTTTTCTTGTTCTTTCTGTGGTATTCTTGCTAGTTACACTAGCCATCCTTACTGCGCTTCTATTGTGTGCGTACTGCTGCAATATTGTTAACGTGAGTCTTGTAAAACCTTCTTTTTTACGTTTACTCTCGTGTTAAAAATCTGAATTCTTCTAGAGTTCCTGATCTTCTGGGTCTCTCTCTCACGCACTACCATCGTCCGACTAAAGTCT
+
----(--55<>>@<@969@<544<55455;8:555-9,553--(--(-55--(5944.45:5:::::(4;.;44444899993////&//)//1///(33333,3381774333::=<@DCCCCCCADAA?@ACBBCCCBC@BCCC@C@@@BABACCCCCBBBB@CFE@BB@B@BBCCBBCCC>AABEE;C?B=;;:;:;%;@@@E=BBBCCCCBBB<B??B0ABACC@C@CE@CCCCCBB@C@CBBCCC<A9994:@@BCBCBCCCCBCCCCCCABBBCCC@BAB:::6;BBB
@ATNG8:01055:02298
GATGGTATCATCATGCATATCTCACCAGAAGATCAGGAAACTCTAGAAGAATTCAGATTTTTAACACGAGAGTTAAACGTAAAAAGAAGGTTTACAAGACTCACGTTAACAATATTGCAGCAGTACGCACACAATCGAAGCGCAGTAAGGATGGCTAGTGTAACTAGCAAGAATACCACGAAAGCAAGAAAAAAGAAGTACGCTATTAACTATTTAACGTACCTGTCTCTTCCGAAACGAATGAGTACCTCTCAGACGCTCGTCCTACCATCGTCCGACTAAAGTCT
+
<===9=;99A;66<:;A955;>?@A:::A=@@@>>>383(39;888;03338479599999$55;@=<::=00)/@4<<0////$/<49.55)5<;7:<655=<<=:=9BA<???;????@DBBCC;;;IBBBACBCD?BBCCCCCC>B>B@@<@AABBBAA@BBBBBB?BD@AAA>A@9::,7<<5000000%.:6----6588=:<:<=555.5:<=DCCABB@@@?A?B>BCD>CCC?AABAAAB@AAADCCBBBB999BD@CDC@;:;?AA=@BDDCC>ECAB
@ATNG8:01057:02323
GATGGTAGCAGCGACGAGCGTAGACCCAGAAGATCAGGAACTCTAGAAGAATTCAGATTTTTTAACACGAGAGTAAACGTAAAAAAGAAGGTTTTACAAGACTCACGTTAACAATATTGCAGCAGTACGCACACAATCGAAGCGCAGTAAGGATGGCTAGTGTAACTAGCAAGAATACCACGAAATCAAGAAAAAAGAAGTACGCTATTAAACTATTAACGTACCTGTCTCTTCCCGAAAACGAATGAGTACGGATGAGATTCTCGTGTGATCGTCCGACTAAAAGTCT
+
:5@B8??:45555:99;>>=;;:444)4545:44444.4.4::3333-38,3,/////6666#/(/669:=:4//:1////9999$//)/2999+9:<75555444;;5:7;<:===9585<A@@AB@>995::?;?@??;><<978998=<:9:<>@;8;837-379933.3;6999433333(375/58====%9949:987....).707853.3(..//727844433-33(3888&33827333////(/6////3,222888222599==22222222&2522
@ATNG8:01027:02468
GTGGTAGAGTATCATGTGTATCTCCAGAAGATCAGGAACTCTAGAAGAATTCAGATTTTTAACACGAGAGTAAACGTAAAAAGAAGGTTTACAAGACTCACGTTAACAATATTGCAGCAGTACGCACACAATCGAAGCGCAGTAAGGATGGCTAGTGTAACTAGCAAGAATTACCACGAAAGCAAGAAAAAGAAGTACGCTATTAACTATTAACGTACCTGTCTCTTCCGAAACGAATGAGTACACACTCTCATATGACACTACCATCGTCCGACTAAAGTCT
+
444.499>AB=BCC<;;DA@;;;A5:4:5:<<<=C@B@CBBBCBB@BD>B>BACAABBB5B@CCCBCDDDDDD=CBA@@@@1>@<@299,;@@=BCCBCCBBC>B>BB>BBC>@@@AABCCDDCBBCCCD?BBBB?A@ABAA@@<B?A@?=@CBCCAAC?CBCBBB>BB@B?BB;>=888*:>=;:::::(9@>B>??A????;?;?A=>:>:=ADCC@CDBCBCC@C?BBC=CBB?BBBBCAAAAAAC?A??@@@CBCABBBB?BCCCCB?@B@>>>7ABAB
@ATNG8:01030:02447
GATGTAGAGTATCATGTGTATCTCTAGAAGATCAGGAACTCTAGAAGAATTCAGATTTTTTAACACGAGAGTAAACGTAAAAAGAAGGTTTTACAAGACTCACGTTAACAATATTGCAGCAGTACGCACACAATCGAAGCGCAGTAAGGATGGCTAGTGTAACTAGCAAGAATACCACGAAAGCAAGAAAAAGAAGTACGCTATTAACTATTAACGTACCTGTCTCTTCCGAAACGAATGAGTACGTGTGACGTACGTGAGCTACCATCGTCCGACTAAAGTCT
+
///9:=<ABBBBCCAAADCB@@ABBB@A?@@AC;;:;@CCDBBBC?BB8:7;ACAA@AA@%@?CBAABGCBBBB>CDDEEFF5BB@B?BBB;BBB@BCCBBCCBC?B?BB?AAA>ABBBBBAABBAACCC;;;;CCB?BAA@@A@A=B?B:::;DCCBCDD?BBBCCC@BB?BAA8<<999+9>>8<<<<=.;A<C789B?DDD3916:76-5.55@??:ACBBBCD>B?BBB<BBA>AACBCBCAAABBCECBCCBBBBBB@AA=000?@@=@@BAAA;@A::
@ATNG8:01028:02470
GTGGTAGCTCGCTGATGATATCTCCAGAAGATCAGGAACTCTAGAAGAATTCAGATTTTTAACACGAGAGTAAACGTAAAAAGAAGGTTTTACAAGACTCACGTTAACAATATTGCAGCAGTTCGCACACAATCGAAGCGCAGTAAGGATGGCTAGTGTAACTAGCAAGAATACCACGAAAGCAAGAAAAAGAAGTACGCTATTAACTATTAACGTACCTGTCTCTTCCGAAACGAATGAGTACATAGATATACGTATAGCTACCATCGTCATCCAGAAGTCT
+
ABB>BACCCDCCCCCCCBBAAACCABBB@CDBCCB@B@AABBBBB@CC>A>ACAAABBC3B?AA=>>?A?;;<18:ADDDD1@@;>.999&9@C?CAABCAABB?C@CD@DDD@CB??@B@@<ABCCCCBB?BCDE@BBBBBBCDAD?BBB=@@DCAAAB?BBB>>?@BE?BAD>AA99:29??=<:CCD1AA=??@@AAABC@C?CBBB?B?BBCCC?BBBB===?C@BAA<>FFAB@@ABBCBB@B@BC@BBBBBBB@BBB@<@@B>?>ACD=D??;?A??
@ATNG8:01102:01937
GTGGTAGACACGTGTGCTCTCTCGTACTCATTCGTTTCGGAATGAGACAGGTACGTTAATAGTTAATAGCGTACTTCTTTTTCTTGCTTTCGTGGTATTCTTGCTAGTTACACTAGCCATCCTTACTGCGCTTCGATTGTGTGCGTACTGCTGCAATATTGTTAACGTGAGTCTTGTAAAACCTTCTTTTTACGTTTACTCTCGTGTTAAAAATCTGAATTCTTCTAGAGTTCCTGATCTTCTGGATACACTCATTGTGCACCTACCATCGTCCGACTAAAGTCTCTA
+
44439;5556/;997///99//5<555955544///(/:)/)////9:::7;;88;,7,37994>788:AABB;@6??:::+>=3>=>>0=A@@4:7;5;=6;;855719>;::??C7;;A=@;??>;;;;;8=A;:7;=>==>886:=>A:77:7///56616/9799><A99155757&/(/3/////'.6999/9995558888;;=;;+;///8384<=5=>=>>===B=A>?=>=6;:?;???===<<33----6696@FE=9988996//-9894622---3
@ATNG8:01098:02012
GATGGTAGTTGCGAGCATGAGTGTATCCAGAAGATCAGGAACTCTAGAAGAATTCAGATTTTTAGCACGAGAGTAAACGTAAAAAGAAGGTTTTACAAGACTCACGTTAACAATATTGCAGCAGTACGCACACAATCGAAGCGCAGTAAGGATGGCTAGTGTAACTAGCAAGAATACCACGAAAGCAAGAAAAAGAAGTACGCTATTAACTATTAACGTACCTGTCTCTTCCGAAACGAATGAGTACGATGAGATCTCGTGTGCTACCATCGTCCGACTAAAGTCT
+
44443997;25-----88:;<<5444;.44<7555===0545ACCCBD?B@=A?ABADCC@C+B@BB:;66>>>@?8?>>BBBB2BC8;7;AA5@AA>ABCCB@A;;6;>@@=BBB@BBBBCCCAAAACCCCBB>@ABB@>>?>>>>>:B>BBB?BB>?>B>A>E@@;;:<=>9>>@9==888*8<<9:::::*:<8=;;;=??@@;@=BB;;7;:==C;;9;BAAAA@<@=@@B=C@@=@BAAAB:::BBB@ABB999A??>=>BB?D?@@DD>=?<987(9>99
@ATNG8:01083:02042
GATGTAGCTCTGCTCTGACTCTCGTACTCATTCGTTTCGGAAGAGACAGGTACGTTAATAGTTAATAGCGTACTTCTTTTTCTTGCTTTCGTGGTATTCTTGCTAGTTACACTAGCCATCCTTACTGCGCTTCGATTGTGTGCGTACTGCTGCAATATTGTTAACGTGAGTCTTGTAAAACCTTCTTTTTACGTTTACTCTCGTGTTAAAAATCTGAATTCTTCTAGAGTTCCTGATCTTCTGGGCAGACTCTCACACGCCTACCATCGTCCGACTAAAGTCT
+
CCBBAA@B;69CCBBBCBA@@B;;9>=>=::27994)4;394;;;@@BB>AA@;;49:=?:<.51594:<///<699<;;)//+5<<<2559649::;<<249>>9949ABBBCDG?BBA6;5;AAABCCB?CCCC@IBBBCCDDCCGCCCCCB>AAA?AA=A=ABC;;;DBD<B;;;;.;>C<AABBB.;;CCD;D;;::99959.9595$444552529B<>==000?6?;??BB@@:>8::.:?=AC@@@@@@AACC?DCC?@@@@@@=@BBBBB?BBCC
@ATNG8:01084:02048
GATGGTAGGCGTGTGAGAGTCTGCCCAGAAGATCAGGAACTCTAGAAGAATTCATATTTTTAACACGAGAGTAAACGTAAAAAGAAGGTTTTACAAGACTCACGTTAACAATATTGCAGCAGTACGCACACAATCGAAGCGCAGTAAGGATGGCTAGTGTAACTAGCAAGAATACCACGAAAGCAAGAAAAAGAAGTACGACTATTAACTATTAACGTACCTGTCTCTTCCGAAACGAATGAGTACGTGTGCGACGTGTCTCCTATCGTCCGACTAAAGTCT
+
AABDACBCADCCCCCCBBCCCBBBB7ADFD<:;CBB>A>@BDDAA@@DC?C??@BACCED3B?BCBA@@@?<<;3;=77:9:'8?9?9?>?4:>>:?;;:>A???<@<@A<?::7;AAAAAA?>?AAA?===;>>@A;>@????=>:>=@@A<@@>>>AAA=A>>>>=8<=6::B;?>>>A9?<<877887(8:5;AA?;;;AAA<A=???>:>;C556?<?@A@A@D9=:>AB;:?:;=99>///<///::=A??>=>===:;;;@AAA:==>>>B9???@
@ATNG8:01070:02205
GATGGTAGCTATACGTATATCTATGTACTCATTCGTTTCGGAAGAGACAGGTACGTTAATAGTTAATAGCGTACTTCTTTTTCTTGCTTTTCGTGGTATTCTTGCTAGTTACACTAGCCATCCTTACTGCGCTTCGATTGTGTGCGTACTGCTGCAATATTGTTAACGTGAGTCTTGTAAAACCTTCTTTTTACGTTTAACTCTTCGTGTTTAAAAATCTGAATTCTACTAGAGTTCCTGATCTTCTGGGTCTCTCTGCTCACGCACTACCATCGTCCGACTAAAGTCT
+
9449399<?<<CB@A<@@@?CDB@::545555.9=??8=>;?;555=><<9<>BCC>A<?=:?:?99;>>9>::B8BCDCD1??:>7777&2;;728896=?:?998=@<@=999:==<9>@;A:>@A662556:>>A:562;:;58587<;5756255538;4;7;=><<=>>>8<9;;;.;,/,/9;;;,77999+/)/79939>>888)8888(8::7<7;7///79797586=//.89AA;A==;6;>;;88///:==???B==>A=@????>:===?<=6=:9/
@ATNG8:01098:02185
GATGGTAGGCACTGCGCACACATCCCAGAAGATCAGGAACTCTAGAAGAATTCAGATTTTTAACACGAGAGTAAACGTAAAAAGAAGGTTTTACAAGACTCACGTTAACAATATTGCAGCAGTACGCACACAATCGAAGCGCAGTAAGGATGGCTAGTGTAACTAGCAAGAATACCACGAAAGCAAGAAAAAGAAGTACGCTATTAACTATTAACGTACCTGTCTCTTCCGAAACGAATGAGTACTACTCTCAGAGACACACTAATCGTCCGACTAAAGTCT
+
ABBB?BBC?CBBBCBBBDCCCCCCC>CCC@CDDCAA?A@CCCBBCFABB@B?CCAAAAA@2A???@CBBBDBBF=B@A@CCC5CD@C?CCC:CCC<;;;AA??5985<@?9>?@=??AACCECCBCBCCBCC?BBBB>AACBBBBA>B@CCC@B???BCCD?CCCAAA?AC=AAB?CCCCC:;::489888(8>:>888@A@@@=D:==>><>=>>BAA>ACCBBBB@B@BBF>BBB?BBCAAABBBBBBAACCCC?????AAA=>>>BB?AACABA<AC::
@ATNG8:01080:02261
GATGGTAGTGATACAGATCAGACACCAGAAGATCAGGAACTCTAGAAGAATTCAAGATTTTTAACATCGAGAGTAAACGATAAAAAGAAGGTTTTTTACAAGACTCACGTTTAACAATATTGCAGCAGTACGCACACAATCGAAGCGCAGTAAGGATGTCTAGTGTAACTAGCAAGAATACCACGAAAGCAAGAAAAAGAAGTACGCTATTAACTATTAACGTACCTGTCTCTTCCGAAACGAATGAGTACGTGTGCGACGTGTCTCCTACCATCGTCCGACTAAAGTCT
+
444939<=BBBB@;;;@?>>AC@A@;?BA;?=?:;4.32333894=7B>5>;00(//////$/49><=89743<;;175222222$26+2+22222#222+2555595222'206602226777=>ABABBCDCBBBD@CCAA>@A@@?@9:4;?AAABDBBBBBBC?CBBBBA>AE@BBB@?>?BA9<::7;?FED/>?;?@@FHBBBC@CADDCC@C@AABBB@B@@@@A@;?=9::-9::3:BADBBBABAAEA?@@BBBBB>=7<8918>==AA=@BB@@@9AA@@
@ATNG8:01064:02271
GATGTAGAGAGACTGTAGCGCACCCAGAGATCAGGAACTCTATAAGAATTCAGATTTTTAACACGAGAATAAACGTAAAAAGAAGGTTTTACAAGACTCACGTTAACAATATTGCAGCAGTACGCACACAATCGAAGCGCAGTAAGGATGGCTAGTGTAACTAGCAAGAATACCACGAAAGCAAGAAAAAGAAGTACGCTATTAACTATTAACGTACCTGTCTCTTCCGAAACGAATGAGTACGATGAGATCTCGTGTGCTACCATCGATTCCGGATAGTCT
+
:559:<<BCBBCHBAACCBBBBCC>CCCDAABBB@B@BAAAB@@:@@<@9??BBBCCC3C?BAAA@@@9999+379999:*;C>C5;;;6:CC?CBCDDEAAA?C@CD@@@?=??A@BBECCBBBBBCCC@BBAA<AA@?@AAA=A=A;;8;BCCBCBB@CBCAAA?AA>999?BGEDD:???<;>AAA/AA;@888=>>;;7;:?A>?:>8==BAA?BBAAACCAC?CCC=BBB@999BBCBBBBBBBB>>BBBA?>?>>==4;;;;>>:>:?;?>>AA:9
@ATNG8:01065:02278
GATGGTAGCGCACACATAGATACAGTACTCATTCGTTTCGGAAGAGACAGGTACGTTAATAGTTAATAGCGTACTTCTTTTTCTTGCTTTCGTGGTATTCTTGCTAGTTACACTAGCCATCCTTACTGCGCTTCGATTGTGTGCGTACTGCTGCAATATTGTTAACGTGAGTCTTGTAAAACCTTCTTTTACGTTTACTCTCGTGTTAAAATCTGAATTCTTCTAGAGTTCCTGATCTTCTGGAGATACACATGATACTCTACCATCGTCCGACTTAAGTCT
+
455;:>>;;;CBBDCCDCDC9;;BBAABCCBB@ABDD:;:9B?@C@B@@@:B?>AA7>.449:29<ACBB:;;BC=A@BAA1?>9:;@A9A>9:4:@@=BC@CCA@ACBCCCIBBBB>BB@=A?BBBBBAA@=B;:;=AAAA;;9@@DDBB:::><?>?;?>:>499?@ABCBD<@::::*92929999*4:::;,//:<@<=;99.555&559;<:?:AA=@AAAA@@?B?9::BBB>??C@@ABAAAC;;;@@AAAA@@@@<@@:9:A=?AA@;?<@:;:
@ATNG8:01105:02294
GATGTAGTATAGAGCTCTACATAGTACTCATTCGTTTCTGAAGAGACAGGTACGTTAATAGTTAATAGCGTACTTCTTTTTCTTGCTTTCGTGGTATTCTTGCTAGTTACACTAGCCATCCTTACTGCGCTTCGATTGTGTGCGTACTGCTGCAATATTGTTAACGTGAGTCTTGTAAAACCTTCTTTTTACGTTTACTCTCGTGTTAAAAATCTGAATTCTTCTAGAGTTCCTGATCTTCTGGGCAGACTCTCACACGCCTACCATCGTCCGACTAAAGTCT
+
/7////;;;9>;;;<><A=@CBBB@?@@AAA>ABBB=CBDB??@?AAA@>@@=;;29598//*/5::8@?BA7854=A?B1>>9A:??8=?@A;@:929A>;;:DDD@BCCBCCBB?@BA?B>@BBCAABFAICCC?AABBCAAABBBBCB@@@?B@@<@B>A>AABBBBB;;5;;<<<.;=A<@AAAA*;;;;;0;;@ABBBBBC?BBBB0AAB@A=A?AA?AAA@DAB>B?BBBCBG?A@BE>EDFCBBABA@@@BBB?CDC@BBCEIM<;;CCCC=B;;;
@ATNG8:01082:02443
GATGGTAGAGTATCATGTGTATCTCCAGAAGATCAGGACTCTAGAAGAATTCAGATTTTATCACGAGAGTAAACGTAAAAAGAAGGTTTTACAAGACTCACGTTAACAATATTGCAGCAGTACGCACACAATCGAAGCGCAGTAAGGATGCTAGTGTAACTAGCAAGAATACCACGAAAGCAGAAAAAGAAGTACGCTATTAACTATTAACGTACCTGTCTCTTCCGAAACGAATTGAGTACGTGTGACGTACGTGAGCTACCATCGTTCTCCTTAAGTCT
+
:55<59:=;;6<BBBCCCBBBA@AA6;;A?ABCBBA@BBDCCCCD@A@?A@CCC;;;;.;ABBBBBABB@BC;@?@@@@@,=@;>9>>=0=>@=??@@@==00,0:>=6::;287;9@9559===<?AAA>@@@A>@A????AB=B@B;;:B@??@@A;:87;>?:??9==;2;;<<?8785..///'.:....55:=:;4:155576;<==BCC7A<>@@@CAE??@C?CCC@B@BAA@A::999ABBBBCBBAD@@?@BD>BBC?;8;=>9=6>6;>?=
@ATNG8:01075:02503
GATGGTAGCAGACGTGACAGAGCGCCAGAAGATCAGGAACTCTAGAAGAATTCAAGAATTTTTAACATCGAGAAGTAAACGATAAAAAAGAAAGGGTTTTACAAAGACTCACGTTAACAATATTGCAGCAGTACGCACACAATCGAAGCGCAGTAAGGATGGCTAGTGTAACTAGCAAGAATACCACGAAAGCAAGAAAAAGAAGTACGCTATTAACTATTAACGTACCCGTCTCTTCCGAAACGAATGAGTACGATGAGAGAGCTCTCTCTACCATCGTCCGACTAAAGTCT
+
@>9905:::::>///7//599<:<<054:79/////)/)///334:698490//(//(/666'6067777333,3333(33333===;$222'22'222&2222'222557522+2+22355528667>CFCCDCCCCDBB?BB>>:?BBAAC?>8@<>??9?BBCECBB?BBBBA@=AA>ADA<?=876)266455668(5=6@?>>AAAAB5858=@>1818>A;;;0<ABABB;A<;9;.99:59BAAAAABBBCBCAAAA@A@@BBBBBB?AA<@AA=A<<888*8>==
@ATNG8:01085:02513
GATGTAGTGTCATATGAGAGTGTGTACTCATTCGTTTCGGAAGAGACAGGTACGTTAATAGTTAATAGCGTACTTCTTTTTCTTGCTTTCGTGGTATTCTTGCTAGTTACACTAGCCATCCTTACTGCGCTTCGATTGTGTGCGTACTGCTGCAATATTGTTAACGTGAGTCTTGTAAAACCTTCTTTTACGTTTACTCTCGTGTTAAAAATCTGAATTCTTCTAGAGTTCCTGATCTTCTGGGTGTATCAGCGAGTATCTACCATCGTCCGACTAAAGTCT
+
<=@;;:@B@@;=@CCBAACEBBCCCABACCD@BBCM?BB>B@AAACCFD?BBB9;09=@<@E?@?@BBCBBBAA=;;;;;.;C@BBBC=AAAA>AAA=BCA<<=BBB@CCCCGCCB@BCCAC@CCBCABAB?BBCC?BBBBDAAACB@@C@@AA?BA@=AA?B=A@DBBBBAC=A;;;;.;=@>;;;;6;BABB=BBB;;;CCCCACDCC3;:;AE@CFDFACCDCBAC>A>ABCBBC@@;;;0;@@CCDEBCBBCBBBBCBB?B;;;;;5;??@@@;@@@@
@ATNG8:01077:02520
GATGGTAGCTCTGCTCTGACTCTCGTACTCATTCGTTTCGGAAGAGACAGGTACGTTAATAGTTAATAGCGTACTTCTTTTTCTTGCTTTCGTGGTATTCTTGCTAGTTACACTAGCCATCCTTACTGCGCTTCGATTGTGTGCGTTCTGCTGCAATATTGTTAACGTGAGTCTTGTAAAACCTTCTTTTACGTTTACTCTCGTGTTAAAAATCTGAATTCTTCTAGAGTTCCTGATCTTCTGGTAGAGCGTGCATATATCTACCATCGTCCGACTAAAGTCT
+
444;7<<CCBBBB=BBC<:;B@A@A;99C@9908>>:6<EAD@DCCCDCCABCCDB@D@CCBB@C@CCCC==??C?@BGGE3CC?BBCD=A?@@796@=@@>@??BCC@EBAA@BBB?BCB@C@CCCGCBBD@CDED@BCCBCCBCA@@ABBBCD?BCC@CC@C?BAA@@CCCC?C;;;;.;5;><;;;.;@@BC=B;;;BBA@>>=@@@A0A@ABB@BADD@BBBBB@@=@?ABCBAA?@@A<AAABBBBABCCBBBAABBBB@CAAAAA?AA???B>DBBB
@ATNG8:01079:02540
GATGGTAGATACTCGCTGATACACCCAGAAGATCAGGAACTCTAGAAGAATTCAGATTTTTAACACGAGAGTAAACGTAAAAAGAAGGTTTTACAAGACTCACGTTAACAATATTGCAGCAGTACGCACACAATCGAAGCGCAGTAAGGATGGCTAGTGTAACTAGCAAGAATACCACGAAAAGCAAGAAAAAAGAAGTACGCTATTAACTATTAACGTACCTGTCTCTTCCGAAACGAATGAGTACTGTATCTATGTGTGCGCTATCGTCCGACTAAAAGTCT
+
445>9=BCCB@BBAACCCCABBABE@FEC@BAAA@@<?>AAA??:93:?:??A@@A@@@@/A=@AA?@?BBBEE>:8;DBBB2BB>B?DDD<CBC?C;:;AAA@@>@@CC@DBB>AAABCCCBBFCBBBBA@=@A>=;@??@@AAA?A@BBB@ACCCBBBB@AAABBB?BA>BBA<>>:999+9==9====<=&:=:=889DA<//*/1666;161;?CEL@CB@@@;;509;:;5:00+09:;ABBAABBBBAAABAA@CBB>A>>>>CC?B@@9999-;@@@
@ATNG8:01156:01969
TATGGTAGCGCACACATAGATACAGTACTCATTCGTTTCGGAAGAGACAGGTACGTTAATAGTTAATAGCGTACTTCTTTTTCTTGCTTTCGTGGTATTCTTGCTAGTTACACTAGCCATCCTTACTGCGCTTCGATTGTGTGCGTACTGCTGCAATATTGTTAACGTGAGTCTTGTAAAACCTTCTTTTTTACGTTTACTCTCGTGTTAAAAATCTGAATTCTTCTAGAGTTCCTGATCTTCTGGACGACGCGCACTGACACTACCATCGTCCGACTAAAGTCT
+
99=>:>CDCBBBCCBBBBCCBBB@@ABBBC@@;@:<;)59.5.5<;@AAA>@CD??>BACCAA?A?CBFBBBABB>99999):A;@???9?ACC?CCB@CC?;;;C?A?BCBBCDCC?BAA>A=AABBBBBB?BBEG@CBBBCBBBCCCCFCBBCBCBB@BD?B?B@??ACAAA5:;;;;.;:@:;;;;;;%;????9@BB;;;@@@A>BFFF5CAA@B>A?CD@CBCCD;;8;?CCBCCBACGE@CC;;<BA;;;BBBCCBCCCD?BC;;<C@CCCCCC=BB@@
@ATNG8:01153:02007
GATGGTAGTATCTGTCTACGAGAGCCAGAAGATCAGGAACTCTAGAAGAATTCAGATTTTTAACACGAGAGTAAACGTAAAAAGAAGGTTTTACAAGACTCACGTTAACAATATTGCAGCAGTACGCACACAATCGAAGCGCAGTAAGGATGGCTAGTGTAACTAGCAAGAATACCACGAAAGCAAGAAAAAAGAAGTACGCTATTAACTATTAACGTACCTGTCTCTTCCGAAACGAATGAGTACACATCGTCGTGTCGTGCTACCATCGATTCCGGATAGTCT
+
<<<B@CCDC9;9BBBAA@BBCDCBB?@AA>ABBCAA>A@AAAAAAD?BB?D@BBA?==<=.?:?CA::9B>@>A1::;;;:;'9@<B4;;;*99@8>CCCCCCBC?B?AC?BBE?BA??@@AABC;;;DCCB@BBBC@BBBBBCBB@B@B:;;;ABCCCBB@BBBBBB?BB?BBB>AAAAA8<87/000000%/83//..697<<;?;?>>>:=:=>BBB@BEBBBBD?C>AAE>BBC?BBBCAAAAABBAAAECCCHCC;:9BBB?B???AA=A?C@BAAA@00
@ATNG8:01114:02080
GATTAGCGCGACGAGCGTAGACCCAGAAGATCAGGAACTCTAGAAGAATTCAGATTTTTAACATCGAGAGTAAACGTAAAAAGAAGGTTTTACAAGACTCACGTTAACAATATTGCAGCAGTACGCACACAATCGAAGCGCAGTAAGGATGGCTAGTGTAACTAGCAAGAATACCACGAAAGCAAGAAAAAGAAGTACGCTATTAACTATTAACGTACCTGTCTCTTCCGAAACGAATGAGTACCTCTCAGACGCTCGTCCTACCATCGTCCGACTAAAGTCT
+
;555?C9;;CBBBFCCCDBBCBD<BCC@EDDDBB@B@CCC@@?C?CCAD@??;;;@@@,@=>00/>::;8:==6=<66666'//(/(///&/883::88563./(.(.5483515889>CCCDBCBBDBBB@BBAA=AAABBBA@=A@DDD?AA@CBBCA?BBBBAA>BB?@@A?AB@@@:@<<788888(8<:A888BBBBB;?;?@@G:>:>ADBB@BBBCAAB?B?BBD>BAA>ABCBBBC@BB@BBBCB@@>>>?D<@@A;@???CC?CAAADC>BB?>
@ATNG8:01145:02072
GATGGTAGGCGAGAGTGAGACGCAGTACTCATTCGTTTCGGAAGAGACAGGTACGTTAATAGTTAATAGCGTACTTCTTTTTCTTGCTTTCGTGGTATTCTTGCTAGTTACACTAGCCATCCTTACTGCGCTTCGATTGTGTGCGTACTGCTGCAATATTGTTAACGTGAGTCTTGTAAAACCTTCTTTTTACGTTTACTCTCGTGTTAAAAATCTGAATTCTTCTAGAGTTCCTGATCTTCTGGGTGCGCTACAGTCTCTCTACCATCGTCCGACTAAAGTCT
+
////)/7727@555>=><A<=<<;;:::;>@@<A@AA=AB?C>;?;B>BB>ABBBE?B=@?@B>A@BBBBC@>:@3=><=<'<>3<552(2:88*//;5:>8?@?:AA===>>>?@@;???;>:>>>8857<7=<>><??=>==;====AA>=::5:999>>6;7:??@@@@>>:>;;;;/;:=8;<<<<.=BBAD6<<AA@@A@>>:=DDD/@=<=@<@<>><>@@A>==<A<@?>>AA==6660///;;=EAAAAA>>?ABAA=>=====<@@@@;=6===6
@ATNG8:01114:02188
GATGGTAGCACACGAGATCTATTGTACTCATTCGTTTCGGAATGAGACAGTTACGTTAATAGTTAATAGCGTACTTCTTTTTCTTGCTTTTTCGTGGTATTCTTGCTAGTTACACTAGCCATCCTTACTGCGCTTCGATTGTGTGCGTACTGCTGCAATATTGTTAACGTGAGTCCTGTAAAACCTTCTTTTTACGTTTAACTCTTCGTGTTTAAAATCTGAATTCTTAACTAGAGTTCCTGATCTTCTGGGTCTACGCTCGTCGCGCTACCATCGTCCGACTAAAGTCT
+
///:6::;?;??==>><;9955.5;;<@@?A=AAAA9>:08*----87///7:7//)/)///616177998888;47;787'774977887'7:88497849:6:BC@@A?B::<<5==78>A.5.5::5722548757079666:8<887;997750522455285999;888;1558;:@+=5;:>=???/?@@@A:A5;;;;5:DD:::*888)888/6165//(/(.6665556;3555=;;6;888-8;999<<<>@@@@@@=>>A<<=<@AC9><;<<>9<=>A
@ATNG8:01126:02185
GATTAGGACGAGCGTCTGAGAGGTACTCATTCGTTTCGGAAGAGACAGGTACGTTAATAGTTAATAGCGTACTTCTTTTTCTTGCTTTCGTGGTATCCTTGCTAGTTACACTAGCCATCCTTACTGCGCTTCGATTGTGTGCGTACTGCTGCAATATTGTTAACGTGAGTCTTGTAAAACCTTCTTTTTACGTTTACTCTCGTGTTAAAAATCTGAATTCTTCTAGAGTTCCTATCTTCTGGGTGCGCTACAGTCTCTCTACCATCGTCCGACTAAAGTCT
+
945066:@@CC@AACCBBBBBB@BBBCCBB?BA@@<AB@C@CDCBBBC@CCBBB>B=@@CC@GACCCG=;;B?9:;;;;*;C>@@@B>BDKHBHFCB?B@AA@DCDACBBBCCCE@DCC@B@CBBCCEBB>AA@@<ABBACCCBBCCECCBAA>ACB@CB>B79:BBBDCBC@BBCCC:B@B@;;;;;*;AACC>BBGCGCCBBC@CDEE5A@BDEAD@CC?BBBGDAA?A@CCBBA=@?@@;@A@@@@BAACB@@ABBBBC@@@@BAA<ABC;;;0;B;;
@ATNG8:01145:02285
GATGGTAGGCACTGCGCACACATCCCAGAAGATCAGGAACTCTAGAAGAATTCAGATTTTTAACACGAGAGTAAACGTAAAAAGAAGGTTTTACAAGACTCACGTTAGCAATATTGCAGCTGTACGCACACAATCGAAGCGCAGTAAGGATGGCTAGTGTAACTAGCAAGAATACCACGAAAGCAAGAAAAAGAAGTACGCTATTAACTATTAACGTACCTGTCTCTTCCGAAACGAATGAGTACTGTATCTATGTGTGCGCTACCATCGTCCGACTAAAGTCT
+
///9299>769;;>566=<<>@65505;<7;;;9994947/////:5//+/3::585BB?)B6:::555>===>59855555$55.5.555'/794///9<<>>D@@@AB@CBB?AACCCCCFBBBBCCCCC@CBAA>ABC@@@@A>B799C?BBAABBCD?CAABBA?CC@C:95:>888)2<=:?CCCC2BD;?;>>B>>=A;>9?BBB?B=??@@@<@A>>>>>=@<@BB9?BB@CBBB999CBAAAA:88AAAABBBBACE?BBBBBB@AA??>:8>;AA
@ATNG8:01121:02343
GATGGTAGGACGAGCGTCTGAGAGGTACTCATTCGTTTCGGAAGAGACAGGTACGTTAATAGTTAATAGCGTACTTCTTTTTCTTGCTTTCGTGGTATTCTTGCTAGTTACACTAGCCATCCTTACTGCGCTTCGATTGTGTGCGTACTGCTGCAATATTGTTAACGTGAGTCTTGTAAAACCTTCTTTTTACGTTTACTCTCGTGTTAAAAATCTGAATTCTTCTAGAGTTCCTGATCTTCTGGATACACTCATGTGCACCTACCATCGTCCGACTAAAGTCT
+
;><=7<@@7?;<;;45555<<@AA?B@B999@<A>>?9>?:?;@@@@@AA;ABBDD@C@BBBC@C@CBBBCCCAA=;<;;;*;;5<?@A<;:;C?BCCBDKABBBBCGACCBBBCCC@BCB?D=:;;;;AAB>AAAA?BBBBB@@@CBBCCBBCC@D@@=@C?A?B?@@@@@@B<@@CCC;CAF@AAAAA0@BBBD<A@AAAACBBB5;;;;*:AAAA7;4;B>A;;;@@B=A=:99:AB;@@@=A@;;9@@@ABBBBBCA?:::;?>::;B?BBBDDC>CBBB
@ATNG8:01134:02345
GATGGTAGCGAGCGAGTGTGTATACCAGAAGATCAGGAACTCATAGAAGAATTCAGATTTTTAACACGAGAGTAAACGTAAAAAGAAGGTTTTACAAGACTCACGTTAACAATATTGCAGCAGTACGCACACAATCGAAGCGCAGTAAGGATGGCTAGTGTAACTAGCAAGAATACCACGAAAGCAAGAAAAAGAAGTACGCTATTAACTATTAACGTACCTGTCTCTTCCGAAACGAATGAGTACGATGAGAGAGCTCTCTCTACCATCGTCCGACTAAAGTCT
+
/::<6<<DB=;66555<<<;;;;;<6<5505=@::8)/)/8///:98388060////////$3-37333<=<88817888<??.>A?A:>>=0=00)/;969@?894:?==:>8818>A>BBDBBAABBCCA@<ABBB?>>>AAA??;??CBC>AADEBBAB=@AA;;;<@@;?;;188:::1;==:;;;;;)87.557799<>@:>:;@=?:?7:8GCCACCBBBEC@B@CBC=CAA@CBBABFCBBAAAB>>>BCBAAABB>AA?ABAACC?AA@:::,:@@@
@ATNG8:01131:02393
GATGGTAGATACTCGCTGATACACCCAGAAGATCAGGAACTCTAGAAGAATTCAGATTTTAACACGAGAGTAAACGTAAAAGAAGGTTTTACAAGACTCACGTTAACAATATTGCAGCAGTACGCACACAATCGAAGCGCAGTAAGGATGGCTAGTGTAACTAGCAAGAATACCACGAAAGCAAGAAAAAGAAGTACGCTATTAACTATTAACGTACCTGTCTCTTCCGAAACGAATGAGTACGAGAGAGCACACGTGTCTACCATCGACCTCTAGAAGTCT
+
>??@;A@B@@BBCBBDCBBBBBBBD>BBB?CCCC?@<?5::BBBAA>AB?B>@@@9999+88>?@ABCCCBBA8?=;;;;.5<8C.599&555.5;;@===<?:@>;;5;A@=@@AABBCDCCCCDDCCC@C@@@@BAAA@@AD<@<?::6;B;;:CCC@AAACCC@CC?AAB<??DCC8?9949===>.;;:>;;;@@B==9=;?;;;=A=>>B@@<@@@@AAA?C=?AG=???=A@@@ABBBCBBBAAAABBBCCB>>???=@;;;;;5;@@AAA<>>>@
@ATNG8:01137:02385
GATGGTAGCGCACACATAGATACAGTACTCATTCGTTTCGGTAAGAGACAGGTACGTTAATAGTTAATAGACGTACTTCTTTTCTTGTCTTCTGTGGTATTCTTGCTAGTTACACTAGCCATCCTTACTGCGCTTCGATTGTGTGCGTACTGCTGCAATATTGTTAACGTGAGTCTTGTAAAACCTTCTTTTTACGTTTACTCTCGTGTTAAAAATCTGAATTCTTCTAGAGTTCCTGATCTTCTGGTCTACTACACTGTACTCTACCATCGTCCGACTAAAGTCT
+
545<6;<666;=>=>669<@;444;4455<<<7:978,55(--0---6600+594443938:@B=@<@@0//77//4.48::+::.3//:5////9667888848::::><@CCCCCCF@CDC@C>AADCAAAC>BDAA?@BBBBBCAAABBBBB;;:;CB?BB@B@CCC@@ACBA=@;;;;.;>B>;;;;;*<AABC>DDDDCCC;<;=AAAA0@CBBC?A?BFACDCCCBB@B@CBCA@@?BBC@BB@ABCCGCBBBBBBCDDCC@C;;;;;5;AA@@@;BCA@
@ATNG8:01147:02373
GATGGTAGAGTATCATGTGTATCTCCAGAAGATCAGGAACTCTAGAAGAATTCAGATTTTTAACACGAGAGTAAACGTAAAAAGAAGGTTTTACAAGACTCACGTTAACAATATTGCAGCAGTACGCACACAATCGAAGCGCAGTAAGGATGGCTAGTGTAACTAGCAAGAATACCACGAAAGCAAGAAAAAGAAGTACGCTATTAACTATTAACGTACCTGTCTCTTCCGAAACGAATGAGTACACACTCTCATATGACACTACCATCGTCCGACTAAAGTCT
+
///739::ABDC><;;<<;994449.444.48:===9A?CDBBCA@<@C9;9;A@@@BBB2BAECCCCCCAAAB<AA;;;;;(;C=B5;;;&0<<:00/:;??BB<?<?E?BBB=AACCDBBBCCCCCCCCC@CCCC?BCBBCCCC?CBBBB?BBBCCBBB@CCDBBB?AB????;??@AA9AAB@BDDDB/CC@C::8@@???<@;>>>B7:7;>CBCDGCBBBCC?B?BBD>DCA?BBCCBABABBBBBCBBB@BCCCABAAD@DDBBBC@BAA;::/:A@@
@ATNG8:01134:02505
GATGGTAGCTCGCTGATGATATCTCCAGAAGATCAGGAACTCTAGAAGAATTCAGATTTTTAACACGAGAGTAAACGTAAAAAGAAGGTTTTACAAGACTCACGTTAATAATATTGCAGCAGTACGCACACAATCGAAGCGCAGTAAGGATGGCTAGTGTAACTAGCAAGAATACCACGAAAGCAAGAAAAAAGAAGTTACGCTATTAACTATTAACGTACCTGTCTCTTCCGAAACGAATGAGTACGAGAGAGCACACGTGTCTACCATCGTCCGACTAAAGTCT
+
/77:499=:99;;665<<<<<666;7;<<7;:9444.4544433396::7;733399?>?1@8>>>787??>AA;98;@A@A0AB>B>BCG=ECC@BBEBBBC;;7:;@@=AAA9;:B?@@@BBB;::BBBB?BCCF?A??CAAAF==9>00,0@@@A@DD?AA@???>AB?BBA8<<977)3336;ABBBC(;;755.6<<==>>5;5:<=><B=>>CCB?CBBBBBD@C<AA@9???;>>?=@@999?AA?>??@@@999AB>>B=@776CC>??>?<<3A@@?
@ATNG8:01135:02518
GTTGGTAGCTCGACGTACGTCACACGTACTCATTCGTTTCGGAAGAGACAGGTACGTTAATAGTTAATAGCGTACTTCTTTTCTTGCTTTCGTGGTATTCTTGCTAGTTACACTAGCCATCCTTACTGCGCTTCGATTGTGTGCGTACTGCTGCAATATTGTTAACGTGAGTCTTGTAAAACCTTCTTTTTACGTTTACTCTCGTGTTAAAAATCTGAATTCTTCTAGAGTTCCTGATCTTCTGGACGATGCGCACTGACACTACCATCGTCCGACTAAAGTCT
+
;<.50/777;///99<<//6><BABCCBBBB;;2;@AA6=?9>8ABBCD@@?ACCBC?B@DDBB?B@EBBBAA@??;?CCB:@@=@@@B=BDCC>BBB<>>488?AAB@CCBBACAA:>>A;A;><<<?888;AB??688:?==>=ACB@@:;:A<6875:>:><>>>>>BB>=6<8888)8:>:88888(8:76<1:99///99;>3::::(5778=9=5<<8>>==?::5:8==>?@@:>>A=AA@@>=<:;;///;;@;;;A=?>>>AA=@??;;;3;==>
@ATNG8:01139:02506
GATGGTAGAGTATCATGTGTATCTCCAGAAGATCAGGAACTCTAGAAGAATTCAGATTTTTAACACGAGAGTAAACGTAAAAAGAAGGTTTTACAAGACTCACGTTAACAATATTGCAGCAGTACGCACACAATCGAAGCGCAGTAAGGATGGCTAGTGTAACTAGCAAGAATACCACGAAAAGCAAGAAAAAAGAAGTACGCTATTAACTATTAACGTACCTGTCTCTTCCGAAACGAATGAGTACACACTCTCATATGACACTACCATCGTCCGACTAAAGTCT
+
444;8<>CBCCC==><<;>@@@>:;2949.489;4569=@ABCCCC@DE?A?AJCCCCDC5C@CCCDFA@ABCB<B@@AAAA,AA?A?BBC;CBB@BBABCBAA@?C@CB=@@C<A@=>@CCCDCBCCDDBB>AA@@=A??>BA987;@CBC@CCCCCCBA?BBCBBB?BB?AA@8<<8888*8<<8888999%0>;@0/0?=AAB8;79?>>5;5:>CCCACCCBCBB7;7;AA;A@@>@CCDC@AABBBBABBBBBBCAAACDCC?CCBBBC?CABBBD>DBBB
@ATNG8:01141:02482
GATGGTAGCACGAGTCACTCATATCCAGAAGATCAGGAACTCTAGAAGAATTCAGATTTTTAACACGAGAGTAAACGTAAAAAGAAGGTTTTACGAGACTCACGTTAACAATATTGCAGCAGTACGCACACAATCGAAGCGCAGTAAGGATGGCTAGTGTAACTAGCAAGAATACCACGAAAGCAAGAAAAAGAAGTACGCTATTAACTATTAACGTACCTGTCTCTTCCGAAACGAATGAGTACGAGAGTCAGAGCAGAGCTAATCGTCCGACTAAAGTCT
+
;9;C@DCFCCBB=CDCCCCCBBBBC@DCC?CCCCAA?@ADCCBBBB@CD?B@C@?88888)9>AABCCCCCCCC>B>@@CCB2@A=@=AAA7CFDCCBBBFDCCC@D@EE@CCC@CDBBCCCCCCCCCCCCC?ABBB>BBBBBB@@<?>A@@>ABBBBAAA>AA?AAA>?@=AB@;==766(8::488888(8@:>888AAEBB;>;>@BB7;7;ACCC@CCCCCAA=?????9@@@=ABBCCBBBCB@A?ACBBBBBBBBBBB>BB>BA>ABBBCC=CBAA
@ATNG8:01155:02486
GATATCGTACTCTCTGTACTCATTCGTTTCGGAAGAGACAGGTACGTTAATAGTTAATATGCGTACTTCTTTTTCTTGCTTTCGTGGTTATTCTTGCTAGTTACACTAGCCATCCTTACTGCGCTTCGATTGCTGTGCGTACTGCTGCAATATTGTTAACGTGAGTCTTGTAAAACCTTCTTTTACGTTTACTCTCGTGTTAAAAAATCTTGAATTCTTTCTAGAGTTCCTGAATCTTCTGGTATACACACTCGCTCGCTACCATCGTCCGACTAAAGTCT
+
:<<<<==>>CBBA??<:55599:5;=>>7<<9<9<?;@==>9?;8:;2848:996=9=0//98///;:::;;;+/525;<=7=;;;441/;489*//9886366;/0.9:56885948>>;>;;;;?=>>=0./7535;;A??>;;:@@<>;==AA18/2;<682:7748<>AB6A7>45252&2689:399>7222225(.....#..7.//)34333(3;99;8817,333,377,33;,33333788333<9:9<999:57=778C<@>>BBC989><
@ATNG8:01176:01943
GATGTAGCACGACACGACGATGTGTACTCATTCGTTTCGGAAGAGACAGGTACGTTAATAGTTAATAGCGTACTTCTTTTTTTCTTGCTTCGTGGTATTCTTGCTAGTTACACTAGCCATCCTTACTGCGCTTCGATTGTGTGCGTACTGCTGCAATATTGTTAACGTGAGTCTTGTAAAACCTTCTTTTTACGTTTACTCTCGTGTTAAAAATCTGAATTCTTCTAGAGTTCCTGATCTTCTGGCTCTCGTAGACAGATACTACCATCGTCCGACTAAAGTCT
+
BBBBBCFGCCB==?>BBB@;@BCCDCAAABB>BBBD>BA>B?BCBBBCC@BBBAA>A@BCCB?B@DBBBAAA??>>BDCDCD#?>;>88389998A@?>AE=??BDBB?AB@@AAAA;AAA9=9>>>>=<<>;?A>>9>>A?>==>@A???888@;?>?<??:?;AC@@@AAAA:?;;;;297;9;<<=<.;A8880888///=86:5:?>?/@???B<A<;;7:AA=:::;?:>>@@??<><@<@@@>>=@>>>A@@><<D@==<===>>>=A@@;<<6<>>>
@ATNG8:01181:01983
GATGGTAGACATATCGTACTCTCTGTACTCATTCGTTTCGGAAGAGACAGGTACGTTAATAGTTAATAGTGTACTTCTTTTTCTTGCTTTCGTGGTATTCTTGCTAGTTACACTAGCCATCCTTACTGCGCTTCGATTGTGTGCGTACTGCTGCAATATTGTTAACGTGAGTCTTGTAAAACCTTCTTTTTACGTTTACTCTCGTGTTAAAATCTGAATTCTTCTAGAGTTCCTGATCTTCTGGAGATATCATCAGCGAGCTACCATCGTAATTGCGAAGTCT
+
;69B:BDBBBDCCICDCCBBEBCBCCCCBBBC?BBBC=BB?B?BBBAAAB@BBBDC?B?BBBB@C7AACC??><>988885(2=4877707>@@;CCD@CB=;:;AAB?BBBCABA@>AAB?B@CDBBBBAA>@BCC:>:?>///<@@@@@>>>?<788;>B=C<@@=::;=;;59:::;-91:88////(/6---(--5---6335+222&2889:6:67737:;;9994949?@;;;;?;;7;==@@@@@>>>>A>>>AA??8=====?5;6;>>A7;;AA
@ATNG8:01205:01978
GATGGTAGCTCTGCTCTGACTCTCGTACTCATTCGTTTCGGAAGAGACAGGTACGTTAATAGTTAATAGCGTACTTCTTTTTCTTGCTTTCGTGGTATTCTTGCTAGTTACACTAGCCATCCTTACTGCGCTTCGATTGTGTGCGTACTGCTGCAATATTGTTAACGTGAGTCTTGTAAAACCTTCTTTTACGTTTACTCTCGTGTTAAAAATCTGATTCTTCTAGAGTTCCTGATCTTCTGGGTGCGCTACAGTCTCTCTACCATCGTCCGACTAAAGTCT
+
<<=>7;::;955559::9;;656<<<<>>><<9;>>?8BB;C?B@<<>@@9==B@@?@?@@CB?C@DA@A@@;=<744999$:?:@@AB9A@A?:=9<5<@<@A@??D?ABBA@@@@<@@A?A?BCDC<;;C8;;AB>BBBBABBBBCDDCAAAB?CCC@BA5:6:?ABCFBBB?A@@@@+0+0+0>>>3=>>>@8=<@;=>>6668==<<(;/////59:6:;<;;;:7:7554=<;5:355)5<5566>=<>?==<<=@A@4000/0>;>>CCGD=ACA@
@ATNG8:01183:02073
GATGGTAGCATCATGCATTTCTCACCAGAAGATCAGGAACTCTAGAAGAATTCAGATTTTTAACACGAGAGTAAAACGTAAAAAGAAGGTTTTACAAGACTCACGTTAACAATATTGCAGCAGTACGCACACAATCGAAGCGCAGTAAGGATGGCTAGTGTAACTAGCAAGAATACCACGAAAAGCAAGAAAAAGAAGTACGCTATTAACTATTAACGTACCTGTCTCTTCCGAAACGAATGAGTACGATGAGAGAGCTCTCTCTACCATCGTCCGACTAAAGTCT
+
@BBB@CBBBCCC@666<@A6@955=8<<>8<;;;BA=A?@>???9:44:494:=444<<=+=8>::88333////&///////$//)/)555&5<;6<;;;===AB<@<@@=@@A?BCCCDBBCCCBBBCCBB=AA::6;A@@AA::4;=@;;6;BAAABBC?DDCCCC@AA=???;>A::::+:::38::::*:>9>;;;A?@==:=:=?AB<>:>@EFC@AA@@?BB>A?A@@9@A@=ABBBCAAABBCDDA>>AAAAAA>>>>>=BA;;;B;?==888)9==?
@ATNG8:01196:02104
GATTAGTGTGTCTCTGAGAGTAGTACTCATTCGTTTCGGAAGAGACAGGTACGTTAATAGTTAATAGCGTACTTCTTTTTCTTGCTTTCGTGGTATTCTTGCTAGTTACACTAGCCATCCTTACTGCGCTTCGATTGTGTGCGTACTGCTGCAATATTGTTAACGTGAGTCTTGTAAAACCTTCTTTTTACGTTTACTCTCGTGTTAAAAATCTGAATTCTTCTAGAGTTCCTGATCTTCTGGAGATACACATGATACTCTACCATCGTCCGACTAAAGTCT
+
BAB<BCBBBCCCBCBEDDDBBBBBCBBBBB?BCDD=CC?B@CCCBBBD@CCCCB@B?CCCC?E?BBCCCCCCC=@>>>>0@B?BBCF?CDBB?CFCACC?BBBCDE@CCBBCCCC?CCC?C?CCCCBBBB@BCCCACBB@@@CCDDDBAABAA?BBB@CC?@>BBDDBBBCC?BBBBB7@?B;AACCC3BCCCE=@@CBCBCBBB?BBBB5BDBCC@B>BC@BBCCBBB@D@BBBCBB?AAC@CCCDDCCBAACAABBDCBBB>BBBBBB=AAAA??:BBBC
@ATNG8:01166:02135
GATGGTAGCACACGAGATCTCATCGTACTCATTCGTTTCGGAAGAGACAGGTACGTTAAGTTAATAGCGTACTTCTTTTTCTTGCTTTCGTGGTATTCTTGCTAGTTACACTAGCCATCCTTACTGCGCTTCGATTGTGTGCGTACTGCTGCAATATTGTTAACGTGAGTCTTGTAAAACCTTCTTTTTACGTTTACTCTCGTGTTAAAAATCTGAATTCTTCTAGAGTTCCTGATCTTCTGGTGAGATATGCATGATGCTACCATCGATGGATCTGAGTCT
+
:;AB@CBDCCCDDBBEDDDBBBBAAAEBB>>A8<BBC=AAAC@CCBCBBB?BBBBB>B?CC?B<@@FBBBDCB?99999(;D:CCCD>DCCC?CCD@CC9;:;CBC@CBCCCBBB?A?A9@=???>>>>>@CCCC?BBBBBBBBBBBBCB@@<6688:>A;@<@@@BBA@@A9==BDD;D8<8<ADDC/A@;;;0766///=9:><ADDD/@;;;A<A<>>:>@@A>>>:=:>AABA@7;;?;?=>>???A;;:6666///6606<@@???=@@:9///7==
@ATNG8:01183:02198
GATGGTAGCTCTGCTCTGACTCTCGTACTCATTCGTTTCGGAAGAGACAGGTACGTTAATAGTTAATAGCGTACTTCTTTTTCTTGCTTTCGTGGTATTCTTGCTAGTTACACTAGCCATCCTTACTGCGCTTCGATTGTGTGCGTACTGCTGCAATATTGTTAACGTGAGTCTTGTAAAACCTTCTTTTACGTTTACTCTCGTGTTAAAAATCTGAATTCTTCTAGAGTTCCTGATCTTCTGGGTCTCGCTCGTCGCGCTACCATCGTCCGACTAAAGTCT
+
444439:=BBC<A;>CC;66=;;:;954==5425>>>8@@:C?AAAABCB@CCDCC@C@BBBD@C@BBBCEIEA@>@DBBB5AA?BCBB<A000,0/<8<?;@@?A@AABBBC??;;7;CC?D@CICCBBBE@BCBC@CCCBBABBCBBBCAA@A>AA@=@@495:@AB@ABBB@A;;;;.;=A5<<;<.;@ABE>C;;:BAA@@@;@@@@0@>?@B@CACC@CCCFCAA?A?AAABEC@CCFF=CBBBDCCBBBAAAAADDD>AABCAA=@?<999.<<;;
@ATNG8:01205:02174
GATGGTAGCTCTGCTCTGACTCTCGTACTCATTCGTTTCGGAAGAGACAGGTACGTTAATAGTTAATAGCGTACTTCTTTTTCTTGCTTTCGTGGTATTCTTGCTAGTTACACTAGCCATCCTTACTGCGCTTGATTGTGTGCGTACTGCTGCAATATTGTTAACGTGAGTCTTGTAAAACCTTCTTTTACGTTTACTCTCGTGTTAAAAATCTGAATTCTTCTAGAGTTCCTGATCTTCTGGGTGCGCTACAGTCTCTCTACCATCGTCCGACTAAAGTCT
+
;9;@::>@@@@BBBCCCCCCBBBBCCCCED@?=@EFC?DD?B@BCBCCDE?BBBCC@C@CBCC@CABBBEDBBBB@;;;;:):?>ACBM?CCBB?AAC@CB@@@@CBC@CCDCCCCC@BBA?A?CCCBCDDD?BCC?BBAABBBBBAABBCBBB>BFE@@@>@?BBCBBBCCD@BCCFF;B;@;::99*;BBBD?DBCBGCCBBB@DEGD3BBBBC@D@DD@CBBCCBC?C@BBBDA@;@89949A@BBCBBBDCCCBBBDDD@BBBBCDADCBBCC>CA@@
@ATNG8:01204:02221
GATGGTAGGACGAGCGTCTGAGAGGTACTCATTCGTTTCGGAAGAGACAGGTACGTTAATATGTTAATAGCGTAACTTCTTTTTCTTTGCTTTCGTGGTATTCTTGCTAGTTACACTAGCCATCCTTACTGCGCTTCGATTGTGTGCGTACTGCTGCAATATTGTTAACGTGAGTCTTGTAAAAACCTTCTTTTTACGTTTACTCTCGTGTTAAAAATCTGAATTCTTCTAGAGTTCCTGATCTTCTGGGCAGACTCTCACACGCCTACATCGTCCGACTAAAGTCT
+
A<AB@CBH?A@@;=<<<=;??A@@<@BAAA;:4:@@>400+/*/;;;9;;7555//)/370//9492;9:99//)/;279<::(///)5;=>7>??>=A9:49@249?@BB@CDCCBBBB@BBB>A>BBCBBC;<7;BBB?BBBBBAAABBBBBBCCC?@@@?AA>B=AA@@@BBAA>A>??@@,?>A5;;;;;':>BBB>C:;:@>99655@;@<0>==9929;>?9AAA;;;@=A=@@?A@A4:;;;7;BBCBCCCCBBBBCC?CDDBCBCBE?BBCBCC=BCAA
@ATNG8:01202:02403
GATGTAGAGTATCATGTGATCTCCAGAAGATCAGGAACTCTAGAAGAATTCAGATTTTTAACACGAGAGTAAACGTAAAAAGAAGGTTTTACAAGACTCACGTTAACAATATTGCAGCAGTACGCACACAATCGAAGCGCAGTAAGGATGGCTAGTGTAACTAGCAAGAATACCACGAAAGCAAGAAAAAGAAGTACGCTATTAACTATTAACGTACCTGTCTCTTCCGAAACGAATGAGTACGAGAGAGTACACGTGTCTACCATCGTCCGACTAAAGTCT
+
:><@999?DD@AAC<;;=CBBBC?@BC@DDEE;;<<?BBCBCCB>AA@B?AA@:9999(:<BBAABEBB??=59:;;;;;$9C<C2999&5994;>@CCBECC?B=@@8<;C@BB<;;BCCCCBCFDAAA@BCBB@BBCCAAAC@D=B99:;CDCFDBB@?@@BBC?AA>BAA>BAA@A;999<?GEED2BB?B><;<ABAA:>:>A@@<A<AACCD?BBBA@@@<?=?BD?CCD?BAAADCCCBBBB??>BCB???@@A==>:=???BB@@?=;;;1@@@A
@ATNG8:01167:02508
GATGGTAGGCACTGCGCACACATCCCAGAAGATCAGGAACTCTAGAAGAATTCAGATTTTTAACACGAGAGTAAACGTAAAAAGAAGGTTTTACAAGACTCACGTTAACAATATTGCAGCAGTACGCACACAATCGAAGCGCAGTAAGGATGGCTAGTGTAACTAGCAAGAATACCACGAAAGCAAGAAAAAGAAGTACGCTATTAACTATTAACGTACCTGTCTCTTCCGAAACGAATGAGTACTGTATCTATGTGTGCGCTACCATCGACGATAGAAGTCT
+
:4493944.4;<@BBCCGCDBCBAC>CCC@CBCBBDAC@CDEBBBB?BC<@<@@@:::::):?BBBAAACBCED:A9;;@@@,@C>B4;;<.;AA<ABAAAAB;;9;?BB@ABB>AAA?BADBBCCCDCBBB?BAAA?BACCA??>:@=?::6;B@@???B?ABBA@B=??:?>>9>=978*322,5ACCC.>@;?<:;;?@AB=@=@AAB<?;??EDC@BCBBBA@=A???=6=993:>>=:99AA@AAAA???@@;;;BA>??<;;6887///8//)2999
@ATNG8:01169:02505
GATGGTAGTGATACAGATCAGACACCAGAAGATCAGGAACTCTAGAAGAATTCAGATTTTTAACACGAGAGTAAACGTAAAAAGAAGGTTTTACAAGACTCACGTTAACAATATTGCAGCAGTACGCACACAATCGAAGCGCAGTATGGATGGCTAGTGTAACTAGCAAGAATACCACGAAAGCAAGAAAAAGAAGTACGCTATTAACTATTAACGTACCTGTCTCTTCCGAAACGAATGAGTACCTCTCAGACGCTCGTCCTACCATCGTCCGACTAAAGTCT
+
4;4406;ABBCC@@@@>BBBDA==>:@>C:CBA6969>7<<<585=6<959;/0/66666)639?@BBBCBBBC=ABDCEGG5@B=@<@@@8ACCBICBBCCCCB?B@DC@CCC=@@BBCCCBBCCDDBBBB?BCBB?BBBBAA???A?A?@>ABCCCCBB?AABDDD??@<>==077787)888188888(/:7>///==AAA:>:=?AA:>:=BBBB@BBBA?AA6:7:@?9@??=?CCDCBB?AABBBCBBBB>>:@F<??@;?@@@CB@BBBAA@:@AAA
@ATNG8:01207:02516
GATGGTAGGACGAGCGTCTGAGAGGTACTCATTCGTTTCGGAAGAGACAGGTACGTTAATAGTTAATAGCGTACTTCTTTTTCTTGCTTTCGTGGTATTCTTGCTAGTTACACTAGCCATCCTTACTGCGCTTCTATTGTGTGCGTACTGCTGCAATATTGTTAACGTGAGTCTTGTAAAACCTTCTTTTTACGTTTACTCTCGTGTTAAAATCTGAATTCTTCTAGAGTTCCTGATCTTCTGGGCAGACTCTCACACGCCTACCATCGTCCGACTAAAGTCT
+
4499399;6<655@=666>B=CCB?C@AABBB=B???:?A@C@CCCBAAC@CBB;;:;@CDDD@E@BBBBB@@BC?CBMDE5AA>ACIG>BB;;9;BC@CC<;;GCCCACCCBBBAA?ADEAE?CBCAABCE?@ABB?CAAABBBBBBCBHDBBB@EEE@DC?@>@ACCBCCCC>C0000)0*0*/////$0/95:)555599<555.555&55459.5.5<59:;;===5:5>::><<9<;@@8?969@@@BA@@@ABB@CBB@BBBBCC?CCAA@B=BBCC
@ATNG8:01169:02554
GATGGTAGCTATACGTATATCTATGTACTCATTCGTTTCGGAAGAGACAGGTACGTTAATAGTTAATAGCGTACTTCTTTTTCTTGCTTTCGTGGTATTCTTGCTAGTTACACTAGCCATCCTTACTGCGCTTCGATTGTGTGCGTACTGCTGCAATATTGTTAACGTGAGTCTTGTAAAACCTTCTTTTTACGTTTACTCTCGTGTTAAAAATCTGAATTCTTCTAGAGTCCTGATCTTCTGGATAGCGACGCGATATACTACCATCGTCCGACTAAAGTCT
+
4444.4:<BBBBBAA<C>@GEDBA@@CBCCA@=ADDC?CC=@=995<===9=>DCE?B>BABB?C?BDBBA733>4<<<;<,=@8?=><7;?>>184;7==8@><8AA:?>?999==:;>@8>;>BB7828<:>A?@<>>;??A>@>>==<:::9455239?8=8<>>?@@@A@27999:,98=:>@@@A/@@@@@6;;B>>>FA>>18888(8::;>;?:==<ABBB@@@@;>>CCBB=AAA;A?>@ADA>>=788BA???@C=??>>>C=@???BB:A?@?
@ATNG8:01238:01948
GATGGTAGATACTCGCTGATACACCCAGAAGATCAGGAACTCTAGAAGAATTCAGATTTTTAACACGAGAGTAAACGTAAAAAGAAGGTTTTACAAGACTCACGTTAACAATATTGCAGCAGTACGCACACAATCGAAGCGCAGTAAGGATGGCTAGTGTAACTAGCAAGAATACCACGAAGCAAGAAAAAGAAGTACGCTATTAACTATTAACGTACCTGTCTCTTCCGAAACGAATGAGTACGATGAGATCTCGTGTGCTACCATCGTTATCGGAAAGTCT
+
;;;>:B>@CD===CCBBBC@?@;;;0;94.48<>=?<?=?@?999@;??;@8??=77898'31777888=885=)52;;;;;*9B=B=BBA3@A@<AABAAAA@@4;5;A>AAB@CCC?BACCCCBBABAA@<@AAA?AB???C@@=A@CBD@BCA@?CCC?CCC??@=@@,0005;:.0*00/653535'--(.../77>>?=A<><<?7:2:?BBB@@??CBCC@C@@@>5;00+000@CBB???BBB986>9;;<=:::=A5:;>>>:>;;;;>E8=>BB
@ATNG8:01256:01922
GATGGTAGCTCTGCTCTGACTCTCGTACTCATTCGTTTCGGAAGAGACAGGTACGTTAATAGTTAATAGCGTACTTCTTTTTCTTGCTTTCGTGGTATTCTTGCTAGTTACACTAGCCATCCTTACTGCGCTTCGATTGTGTGCGTACTGCTGCAATATTGTTAACGTGAGTCTTGTAAAACCTTCTTTTTACGTTTACTCTCGTGTTAAAAATCTGAATTCTTCTAGAGTTCCTGATCTTCTGGTGAGATATGCATGATGCTAATCGTCCGACTAAAGTCT
+
;55=:?@@CC>BCBCDCACADDCCCCBBBBCB?BBBB>BB@C@CCCCCCC@CDCBB@C@CBCC@D?CBBBBBBCC=>????1@D@BBBD@CC;;:;BC@BC:;;@BCC@DA@ACGEC@CDD@B@CCCCCBCC@DCCC?DAABBBBBBCBAABBBB?BAA>AB?C>A@BBDCCCD@CBBBB7B5;5;;;<;*;CABB>BBCCDCBBBB@DDDE5CBBBB=@=@B@BCDDBBB?C@CCBBCC@C8:9:DCCCCCBBBCBBBCCCCC@BBABB@BBBCCC>CBBA
@ATNG8:01260:02105
GATTAGCGCATATCAGCGCAGCCCAGAAGATCAGGAACTCTAGAAGAATTCAGATTTTTAACACGAGAGTAAACGTAAAAGAAGGTTTTACAAGACTCACGTTAACAATATTGCAGCAGTACGCACACAATCGAAGCGCAGTAAGGATGGCTAGTGTAACTAGCAAGAATACCACGAAAGCAAGAAAAAGAAGTACTCTATTAACTATTAACGTACCTGTCTCTTCCGAAACGAATGAGTACGAGAGTCAGAGCAGAGCTACCATCGTCCGACTAAAGTCT
+
9445555>BBBC;;;ECBBC;;;7<CCACCCB@@<@<@BDDCBB?CD?B=AA;;:CCC5B@CIIHCCCCGCC;@;;;;;.9B=B9AAA7?DC@CBCCCBBCC@C@BB?BCC?BAABFCBBBBCDBCCCDACBBB@CCBCBBAA=B>A::6;BBABDBC?BCBBBBA??<?@@8<<999+99929==<=.<@:@999B878B=B<>>@K<@<;;;>B==:;:>@?;@=>>>5>;;5;A?;:::///<;;:>??>????>>;<@9:///::6:::6;;-98;;
@ATNG8:01219:02285
GATGGTAGCACACGAGATCTCATCGTACTCATTCGTTTCGGAAGAGACAGGTACGTTAATAGTTAATAGACGTACTTCTTTTTCTTGTCTTTTCTGTGGTTATTCTTGCTAGTTACACTAGCCATCCTTACTGCGCTTCGATTGTGTGCGTACTGCTGCAATATTGTTACGTGAGTCTTGTAAAACCTTCTTTTTACGTTTACTCTCGTGTTAAAAATCTGAATTCTTCTAGAGTTCCTGATCTTCTGGTGTCTGATCTGTATCACTACCATCGTCCGACTAAAGTCT
+
444<8=@BBBB@966<;?@@;;;==B@A@99;=;;;B<BB>A;655<<@@;?@<;>7;2844=494::::98944=7=BDA@,//(///:::./--//(/).;456.777722+2:255;;<9:?>281759777::39==A8786;>>>>>??AA>==?;:;;=??:=>AAA>>>@B:>6676-7)/*/;;;;,9:9:<6@@A@A@@>:;0////(////@9@7>>=BBA?==>>E=AA??>>;>AA<AAA=>>@@???@@@?>?AAA<>>>AAC=AA>>>?9>>>@
@ATNG8:01245:02302
GATGGTAGGACGAGCGTCTGAGAGGTACTCATTCGTTTCGGAAGAGACAGGTACGTTAATAGTTAATAGCGTACTTCTTTTTCTTGCTTTCGTGGTATTCTTGCTAGTTACACTAGCCATCCTTACTGCGCTTCGATTGTGTGCGTACTGCTGCAATATTGTTAACGTGAGTCTTGTAAAACCTTCTTTTTTACGTTTACTCTCGTGTTAAAAATCTGAATTCTTCTAGAGTTCCTGATCTTCTGGATACACTCATGTGCACCTACCATCGTCCGACTAAAGTCT
+
:99@<@AC?ABBBBB;<;CGFCBB@CCBBCCB@BCDE>CC?C?CCCCCCC@CCCCC?C?CCCC?C=CCCD@AABB<99999*:?=?@BC=DDBB@CEHAFG@AA@CCCADDDCCCBB?CCC@C?AAACBBAA=@B@@;A@AABBBCCCCDDCCAB?BBB@BB?B@CBBBBBBBB>@@@@@7>>B=::::::%;BBBB>BAFCCCBBBC@DDDD5CBBBC@CACD@CCCCCCC?C?BBBBBC?B?A>ACCCCCFDBBABBCBA>@CCAD998BE@CCBBAC<CAA@
@ATNG8:01220:02351
GATGGTAGTCTCAGATAGTCTATAGTACTCATTCGTTTCGGAAGAGACAGGTACGTTAATAGTTAATAGCGTACTTCTTTTTCTTGCTTTCGTGGCATTCTTGCTAGTTACACTAGCCATCCTTACTGCGCTTCGATTGTGTGCGTACTGCTGCAATATTGTTAACGTGAGTCTTGTAAAACCTTCTTTTTACGTTTACTCTCGTGTTAAAAATCTGAATTCTTCTAGAGTTCCTGATCTTCTGGCTTCGTAGACAGATACTACCATCGTCCGACTAAAGTCT
+
99BA;A@A;96=<<<C>:5559=>=CCC:66525???6?>6;6595559;8<BB@A?@@CBAA3;6:@>=><;;=9::::8'88288;:3;:;;7;>>9>>4669BBE?BBCDCCCCACBBAC@DCBBCBCJBDCBB?B:;;BAAAAAB@@@CDB@BCC@CC@C?BA;;;;;BC?B@@@@7@<A;;;;;;*;CCCG?CBBBBBB@@@=AAAA0A;;;CAEGFHACBBBCCC@C?AACB@@>@ACAGG@CCEDCCCCDA@@@AA@=A@@@AB?BC@AAA=BC;;
@ATNG8:01225:02321
GATGGTAGCACGAGTCACTCATATCCAGAAGATCAGGAACTCTAGAAGAATTCAGATTTTTAACACGAGAGTAAACGTGAAAAGAAGGTTTTACAAGACTCACGTTAACAATATTGCAGCAGTACGCACACAATCGAAGCGCAGTAAGGATGGCTAGTGTAACTAGCAAGAATACCACGAAAGCAAGAAAAAGAAGTACGCTATTAACTATTAACGTACCTGTCTCTTCCGAAACGAATGAGTACGTGTGACGTACGTGAGCTACCATCGACACTCCAAAGTCT
+
555;7;:;@<B>=BCIGCCCCAAAD@CCC@GCCC999;?AADCDDD@CD@D?CBBBBBBB3B@BBBBBBAC?>>8>9;;BGG;DEAEAGIG<CBB@DCBBBBBBC@CACC@BBBACCBAAABAAAAAABA@?<?A@@>B>>>AA@@;@?A::8:BAABBBC?BBBAAA???9???:??@?@4>8818?AAA/BB:=888>AA>><>=>>>?<><>@DCC@CA@@AAA>A?ABB>BBB@BBBBAAABBBBABEDCCAAA???ABBB?AABA@ABBAA=AA<ABBC
@ATNG8:01237:02333
GATGGTAGTGATACAGATCAGACACCAGAAGATCAGGAACTCTAGAAGAATTCAGATTTTTAACACTAGAGTAAACGTAAAAAGAAGGTTTTACAAGACTCACGTTAACAATATTGCAGCAGTACGCACACAATCGAAGCGCAGTAAGGATGGCTAGTGTAACTAGCAAGAATACCACGAAAGCAAGAAAAAGAAGTACGCTATTAACTATTAACGTACCTGTCTCTTCCGAAACGAATGAGTACGTGTGCGACGTGTCTCCTACCATCGTCCGACTAAAGTCT
+
449:7<>BDCCD>>>>666<<<===7;;>055::::7:??A<555:486383///88888'838?8888=8;;;30//////$//3:7<>>2@@@9?669AB>>>*0)0/)/7:57:556<C?CBBBB@@@B@BBBB?BB@>>@::3;@BA@?@BCCCCCC?ADBCBB?@@=????BC@@@8===9:::::(7<9>>>>AA@@@=A=AAAB:>:=<A@@<@C@@@AA=A>AAD=B?@=A?BDBBC???CCCBBC987B===<>>>=AAAACB@CCCBBB=B@AA
@ATNG8:01260:02464
GATGGTAGGACGAGCGTCTGAGAGGTACTCATTCGTTTCGGAAGAGACAGGTACGTTAATAGTTAATAGCGTACTTCTTTTTCTTGCTTTCGTGGTATTCTTGCTAGTTACACTAGCCATCCTTACTGCGCTTCGATTGTGTGCGTACTGCTGCAATATTGTTAACGTGAGTCTTGTAAAACCTTCTTTTTACGTTTACTCTCGTGTTAAAAATCTGAATTCTTCTAGAGTTCCTGATCTTCTGGTGAGATATGCATGATGCTACTATCGTCCGACTAAAGTCT
+
;9:D?@BB?BCB@A;=BCCBBBDD@CBBBCGC@CBBC>BE@C@BBBCCAA?ADDBB?B@DDCC?C@CDCCBBBCC<99999*:C>@:;;7;C@A?ACC?CE:;:;CCCACDCCCCCB?BCC@C@FFCCBBBB?BCCC?CBBBBBBACCCCC???C@D@@=@C@C@CCCCCCCCC?BBBBB;B@F@CCCCC5BCCEC=AACCCCCCBC@CCDD5CBBBC@C@CC@DBBBBCC@C@BBCCBB@BBC?CECCCDDBBBBBCCCBCCCCCCCCCCC?CECBBB<CA@@
@ATNG8:01222:02493
GATGGTAGTGTCAGTGCGCGTCGTCCAGAAGATCAGGAACTCTAGAAGAATTCAGATTTTTAACACGAGAGTAAACGTAAAAAGAAGGTTTTACAAGACTCACGTTAACAATATTGCAGCAGTACGCACACAATCGAAGCGCAGTAAGGATGGCTATTGTAACTAGCAAGAATACCACGAAAGCAAGAAAAAGAAGTACGCTATTAACTATTAACGTACCTGTCTCTTCCGAAACGAATGAGTACTATAGACTATCTGAGACATCGTCCGACTAAAGTCT
+
444:7:=>CCDBB<AABABB;66AA8@CC>BB;;;A<@=AABACBB?BB8:8:@@?@AAA2A?BABBBBAB@@@<ABBBEEM5AA?B@JJE;DEFADBBBBCC@@=@?BB?BCC@CBCBBBBCFCCCBBCBA=AA@?<@AAAAC::7;>A;;:;CBBABAB>ADCBBA?BB?BBB?CAAAD>BAA;99888(8=8=<==@@BBB<@=???>;>;>@GBB?B@@@A??;??BAA=A::89BBBBBCAABCBBB??BBBAAAAAAB:9;CADBBBBC>BBBA
@ATNG8:01237:02472
GATGGTAGGCGAGAGTGAGACGCAGTACTCATTCGTTTCGGAATGAGACAGGTACGTTAATAGTTAATAGCGTACTTCTTTTTCTTGCTTTTCGTGGTATTCTTGCTAGTTACACTAGCCATCCTTACTGCGCTTCGATTGTGTGCGTACTGCTGCAATATTGTTAACGTGAGTCTTGTAAAACCTTCTTTTTACGTTTACTCTCGTGTTAAAAATCTGAATTCTTACTAGAGTTCCTGGTCTTCTGGGTCTACGCTCGTCGCGCTACCATCGTCCGACTAAAGTCT
+
///727999=@995>=BBB@<=<<AAAABB@A<AA@A;@C>B6::93::=;8<B=CB=@6:9383828>;@@>=8A7BBBBC2A@<>5778&5==>9==A>BB?CBA??:5;99<<:==:<@@<@=@>>;;9::;@@==9///;;;5769:><;:978;;=9;;5;:>>?AA@@@A9==ADE5C8;7;====,=@666*--6---;@6;7;ABA/A;;:@<@=BD;?@===???>D=@@<@@@;>>AB;B>>?CBB@@@?=????>>>=A??=AA<AAAAAA:@@=;
@ATNG8:01277:01961
GATGGTGGCGTGTGAGAGTCTGCCAGAAGATCAGGAACTTAGAAGAATTCAGATTTTAACACTGAGAGTAAACGTAAAAGAAGGTTTTAACAAGATCTCACGTTAACAATATTGACAGCAGTACGCACACAATCGAAGCGCAGTAAAGGATGGCTAGTGTAACTAGCAAGAATACCACGAAAGCAAGAAAAAGAAGTACGACTATTAACTATTAACGTACCTGTCTCTTCCGAAACGAATGAGTAACGAATGAGAGAGCTCTCTCTACCATCGTCCGACTAAAGTCT
+
777749;:?DCC;9:B@><>>00+/;;::A000@<AAAD@BCC?<:5;>@A;;;;:.45:<455::::;8;39/0000)//)/)///&/069373333377774:2771.--(----265,-...797;>>;>???;?A>>>=888(58=AA;??;;;?AB<A@@===<@A<??>9==///)...(.5555)56498///..8892<8<=>>;;7<////16777<<=+/*/66.68818677--(---(-6667<<<665AA>>>9:5;;;99;6///88919:7;
@ATNG8:01309:02038
GATAGTATATCGCGTCGCTATCCAGAAGATCAGGAACTCTAGAAGAATTCAGATTTTTAACACGAGAGTAAACGTAAAAAGAAGGTTTTACAAGACTCACGTTAACAATATTGCAGCAGTACGCACACAATCGAAGCGCAGTAAGGATGGCTAGTGTAACTAGCAAGAATACCACGAAAGCAAGAAAAAAGAAGTACGCATTAACTATTAACGTACCTGTCTCTTCGAAACGAATGAGTACATAGATATACGTATAGCTACCATCGTCCGACTAAAGTCT
+
0/889;ABCDBAACBBBA@?A=5::@79559=?4;29=@B::;?A@:@;>>=?<=<>):8BBCBBBBBBCC>:9<@@@@+?>8<7<<<0;;<7<AA@;CCCG?C@BB?AAA<@@@:;:BBA?9:9C@@A@@A@B?@@?A??@@=A=?<<6;B;;;@??;??>>@@;??;;<;5;;778)89919ACCCC(AA69222;79?;C;==>=8=<=<<?@::9:;;;A8==>=5<==:=???B878A:;;>;;:?A>=>=9652727577996<999=:3:<76
@ATNG8:01297:02207
GATGGTAGTACGTGACAGAGCGCCAGAAGATCAGGAACTCTAGAAGAATTCAGATTTTTAACACGAGAGTAAGCGTAAAAAGAAGGTTTTACAAGACTCACGTTAACAATATTGCAGCAGTACGCACACAATCGAAGCGCAGTAAGGATGGCTAGTGTAACTAGCAAGAATACCACGAAAGCAAGAAAAAGAAGTACGCTATTAACTATTAACGTACCTGTCTCTTCCGAAACGAATGAGTACGATGAGATCTCGTGTGCTACCATCGTCATCCAGAAGTCT
+
9;<C@CCCCCCCCCFCBBCDDBB?BBC@CCBBBB?B>AABBBBB>BB?B>BBBBBBBB3C@BBCBBB===D=AB@?????,?B;@;@AA9AAB@CAAADBBBA?B@BB?BBB=@@BBCBBBBCBCCCCBB@BBBB?BBBBBBAA=B@CBB?BBCCB??>?CBBABB>BB>BAA:@?999+:::;>::;;.;A=D888@@???<@;@BBB;?;?BCBB@BBBAAA@<?<?@@:@BC??>>BBCCCCAAABBA@==<:::===??<AADD@@BAB?BFC?B@??
@ATNG8:01298:02189
GATGGTAGGAGACACGTCGCACACGTACTCATTCGTTTCGGAATGAAGACAGGTACGTTAATAGTTAATAGACGTACTTCTTTTTCTTGCTTTTCGTGGTATTCTTGCTAGTTACACTAGCCATCCTTACTGCGCTTCGATTGTGTGCGTACTGCTGCAATATTGTTAACGTGAGTCTTGTAAAACCTTCTTTTTACGTTTACTCTCGTGTTAAAAATCTGAATTCTTCTAGAGTTCCTGATCTTCTGGGTGCGCTACAGTCTCTCTACCATCGTCCGACTAAAGTCT
+
////)/795/;5<<;;;;@@==BB=<<<>>=<654//)-737(---(-778;8;==:>490373;2718:333<;::=7<<<<;)=@<75588+8;77/77<5;?9?@=<>=5:7799<7855AA;B<@@@:85>A;;>>?<=<9;8:8;;99==7785277767:5;<??@A>>>>>:>??>>2>8=8==???/@===A6;;B;;;A=;;6;@?@/@;;;C=B<??=ABAA>>><@<@@@@>>;:;=<6///99<AAAA???@@???B=>:;;==9======6;<;/
@ATNG8:01301:02197
GATGGTAGTGATACAGATCAGACACCAGAAGATCAGGAACTTAGAAGAATTCAGATTTTTAACACGAGAGTAAACGTAAAAAGAAGGTTTTACAAGACTCACGTTAACAATATTGCAGCAGTACGCACACAATCGAAGCGCAGTAAGGATGGCTAGTGTAACTAGCAAGAATACCACGAAAAGCAAGAAAAAGAAGTACGCTATTAACTATTAACGTACCTGTCTCTTCCGAAACGAATGAGTACGATGAGAGAGCTCTCTCATCGTCCGACTAAAGTCT
+
ABBB@CCDBDBBCECCCCCCCCCCB?BDD?CCCB@B>B?BB?A?A?BC<@>@@A?@BBB3B?BBBAAABCB@@9><87999+:>:>7===,55C3988<AAD>;7=<@C=@@@7;;@@A???>@AAAA<>==AAAA;>>A>>>?@;C;@?>;@AA??@=;7>AB@@@<??<@@?9==7888&5;;7>ACCC.;;7;868BBB@@=@=B;;;=A=AA@@@;>===??A:?::990:994:??AA>>;;;??A???==>AAC;::AAAAA:>>>;;92<=<=
@ATNG8:01281:02331
GATGGTAGCAGACGTGACAGAGCGCCAGAAGATCAGGAACTCTAGAAGAATTCAGATTTTTAACACGAGAGTAAACGTAAAAAGAAGGTTTTACAAGACTCACGTTAACAATATTGCAGCAGTACGCACACAATCGAAGCGCAGTAAGGATGGCTAGTGTAACTAGCAAGAATACCACGAAAGCAAGAAAAAAGAAGTACGCTATTAACTATTAACGTACCTGTCTCTTCCGAAACGAGAATGAGTACCTCTCAGACGCTCGTCCTACCATCGTCCGACTAAAGTCT
+
554<:;;;;?=@@A;;;;<<<9955059=8===<//)/5//////:4888=633///;:9':*///89773338/3355???+@?9>.555'/77200/77795504754059;28=99;@;A;CB>CCBBC?AA@@=?@ABBBBB?A=B::59984?B=B?BBBC=><>A8<=;6;8:;<3:32+222252$27179;<??A<;8<:=<<99?9;<@@?=@CC@??B?B<>?B;@@??>9?BAAABB?BAABCDCBBA????A>AB>7;///@@<@@A@@A9BBBB
@ATNG8:01295:02382
GATGGTAGTCTCAGATAGTCTATAGTACTCATTCGTTTCGGAAGAGACAGGTACGTTAATAGTTAATAGCGTACTTCTTTTTCTTGCTTTCGTGGTATTCTTGCTAGTTACACTAGCCATCCTTACTGCGCTTCGATTGTGTGCGTACTGCTGCAATATTGTTAACGTGAGTCTTGTAAAACCTTCTTTTACGTTTACTCTCGTGTTAAAAATCTGAATTCTTCTAGAGTTCCTGATCTTCTGGTCTACTACACTGTACTCTATCGTCCGACTAAAGTCT
+
AC@A>ACDCCCDBBCCDGDCCCBCCCCCBCBA?BCCC>BB?C@BBCCCCDABBCAA>@@DCBB>C?BBD@@;;:C<@@A?@,89449@A9@>AA>ADE?CC;;;@BBC@CCCCCECC@BBB?A>BBBB@BCB@BBCC@CAA@CCCCCBBBBBBCC@CAA?AA>A?A@BAABCLK@CBBBB:C@C=;;;;.;>>AA<ABBCCCBA@@?AAAB2B@@AA?@?CD?BBC@A@B@C?CCCBAA:;;C?BBBBCCDDBBBCCAA@DCBBAAAC@DCCCCD?DBBB
@ATNG8:01308:02378
GATGGTAGTCTCAGATGTCTATAGTACTCATTCGTTCGGAAGAGACAGGTACGTTATAGTTAATAGCGTACTTCTTTTTCTTGCTTTCGTGGTATTCTTGCTAGTTACACTAGCCATCCTTACTGCGCTTCGATTGTGTGCGTACTGCTGCAATATTGTTAATCGTGAGTCTTGTAAAACCTTCTTTTACGTTTACTCTCGTGTTAAAATCTGAATTCTTCTAGAGTTCCTGATCTTCTGGGTCTCTCTCTCACGCACTACCATCGTTCCTTCTGAGTCT
+
?99439455;;==;;;;;?666@?>>>>D@A>@CB?@@=A=@A@@?BC>BBB@A5;5444.5.656>>;;;<449::;*;:29=A<7996616>>9>@969<:/0,/77;<=;<*/0/)/5779====@<@@==7;;;>;@:<=0000//795:-/)/:)/)----///99:555555&5.555555&5555>266@>>><:::.555&5449:8<8<=055?<9999A??;?BCB9>9;:.99:BBBABB@@@BBDCDAA<ABAAB>A?A9:9CA;;;0
@ATNG8:01290:02441
GATGGTAGTCTCAGATAGTCTATAGTACTCATTCGTTTCGGAAGAGACAGGTACGTTAATAGTTAATAGCGTACTTCTTTTCTTGTCTTTCTGTGGTATTCTTGCTAGTTACACTAGCCATCCTTACTGCGCTTCGATTGTGTGCGTACTGCTGCAATATTGTTAACGTGAGTCTTGTAAAACCTTCTTTTTACGTTTACTCTCGTGTTAAAAATCTGAATTCTTCTAGAGTTCCTGATCTTCTGGGTGTATCAGCGAGTATCTACCATCGTCCGACTAAAGTCT
+
::44.59:<=@B<<<<<@@<<<=;;;<<555:7:;@>6A@.5.5559999.4>9@>=@=?A;95;;AAA;;:<::.4444&3:299:?A:??<?A=?>>?@@:887889>BCDCDDBC?BCD@C@EDDCBBBD?CBBB?CCCCCCCCCCBBBCCEG@C@@<@@=@=@AABBDCDC?B;;;;6;>C>@@@@@0@CCCG?CCBAAABBDCACCCF5CBCCCACACC@CCCCCCC@C@BBACBC>C:::6:BABCBBBCCBCCBCCCCCABBBBBB?AAB@@@;ABAB
@ATNG8:01291:02439
GATGGTAGCTCTGCTCTGACTCTCGTACTCATTCGTTTCGGAAGAGACAGGTACGTTAATAGTTAATAGCGTACTTCTTTTTCTTGCTTTCGTGGTATTCTTGCTAGTTACACTAGCCATCCTTACTGCGCTTCGATTGTGTGCGTACTGCTGCAATATTGTTAACGTGAGTCTTGTAAAACCTTCTTTTTACGTTTACTCTCGTGTTAAAAATCTGAATTCTTCTAGAGTTCCTGATCTTCTGGGCTGCGCTGATATGCGCTACCATCGTCCGACTAAAGTCT
+
444=8<<CA@;@CABGGABABA@@CA@@CB;;6;@?@9@A?BACCDCCCCA@@@DC@C?DABC@D?@BBDDBBBD@AAAA@2@B=@ABB<ABCC?ABC@CF@@@@CCEACCCCCBBB@B@@?A>DCCCAAAC@CCCC@CBBBBBCCCCCCCBBBB?CCC@@@<@>BBBBBDCCC?B@@@@4=9=;99999*:BBBD=BBCDCCCAA@@DDED5CBBBC?C@BC@BCCCBBB?B@BBCCCC:?999,9@@@BBBCCCCCCBBBCCC@BBCCCD@DCBAAA:?@@A
@ATNG8:01286:02498
GATGGTAGGTATATCGCGTCGCTATCCAGAAGATCAGGAACTCTAGAAGAATTCAGATTTTTAACACGAGAGTAAACGTAAAAAGAAGGTTTTACAAGACTCACGTAACAGTATTGCAGCAGTACGCACACAATCGAAGCGCAGTAAGGATGGCTAGTGTTAACTAGCAAGAATACCACGAAGCAAGAAAAGAAGTACGCTATTAACTATTTAACGTACCTGTCTCTTCCGAAACGATGAGTACTGTATCTATGTGTGCGCTACCATCGTTCCTTCTGAGTCT
+
///9)///)/7779;;;666>>;;;<8<45.555<<=9?466==><<79<)/)/88/4445$35;;555;;;;;;1:345555$5;8>:>@@2>><8;;;;;;>>><9>;:::;044:<<<<:443333777286665://///.2+/(///(/8988/3,33862225...(..7.3367/55602222)2=4997...55939272222'2378B@?<00//;//+58;;;4;<99333888888////9::;==<<<7668,222:=6;;;43./...76
@ATNG8:01313:02495
GATGGTAGGTGCAGCATGAGTGTATCCAGAAGATCAGGAACTCTAGAAGAATTCAGATTTTTAACACGAGAGTAAACGTAAAAAGAAGGTTTTACAAGACTCACGTTAACAATATTGCAGCAGTACGCACACAATCGAAGCGCAGTAAGGATGGCTAGTGTAACTAGCAAGAATACCACGAAAGCAAGAAAAAGAAGTACGCTATTAACTATTAACGTACCTGTCTCTTCCGAAACGAATGAGTACGATGAGATCTCGTGTGCTACCATCGTCCGACTAAAAGTCT
+
4449.44:.55<666;<>>BC;;994.444.4::<::<?:BCCABBC?CC?C@A?@99999$:<DDFDDCCDBBB>BBBBCCC2CB?B>AA@3@;;6;A@ABCBBB>B@CC<?=C?BBBBBBGCCCBBBCCCC?CBBB@CBAABA?@=A?A;;8;BCCDDBB?BCBBBB@BB?BBB9?<999+9:9399999(7?<A=>>B>>??<><>BAA<?<?@CCC@DBA@@BB=A?A@@9A@@<@AAAABAAABBBBAAABBBBBBBBBEC???@@CC?A@@9987&5:><
@ATNG8:01303:02523
GATGGTAGGTGCACATGAGTGTATCCAGAAGATCAGGAACTCTAGAAGAATTCAGATTTTTAACACGAGAGTAAACGTAAAAAGAAGGTTTTACAAGACTCACGTTAACAATATTGCAGCAGTACGCACACAATCGAAGCGCAGTAAGGATGGCTAGTGTAACTAGCAAGAATACCACGAAAGCAAGAAAAAAGAAGTACGCTATTAACTATTAACGTACCTGTCTCTTCCGAAACGAATGAGTACCTCTCAGACGCTCGTCCATCGTCCGACTAAAGTCT
+
::9<8=A?=@BBCCCCDCDCCCDBB@BBB@BACCAA>A@BCCCCBC@CC@C?A@@99999':?CCDCCCEEBBB<BA@@@@@0>>9=4:::.<AB>BCCCCCB:859;??:@@B=AAABBCDCDCBBACCCC?BBBC?A@@CCCBB?B@D::::BBCCCCD@CBBAA@>@B?BCC9>=888*9>>;::::99%:@;?987>@ABB=A=?===<?;?ACCC@BBBCBBB@C?BBC=CBC?BCCCBBB?BB@BCBBBBBBBBBB?BB==<A<@@A@@@7@A<<
@ATNG8:01325:01936
GATCGCACACATAGATACAGTACTCATTCGTTTCGGAAGAGACAGGTACGTTAATAGTTAATAGACGTACTTCTTTTTCTTAGCTTTCGTGGTATTCTTGCTAGTTACACTAGCCATCCTTACTGCGCTTCGATTGTGTGCGTACTGCTGCAATATTGTTAACGTGAGTCTTGTAAAACCTTCTTTTTACGTTTACTCTCGTGTTAAAAATCTGAATTCTTCTAGAGTTCCTGATTCTCTGGGTGTTATCAGCGAGTATCTACCATCGTCCGACTAAAAGTCT
+
9789<<ABA;:;:A>>@@@@A?B@@00+0@@@<AC>@=????@AA=?=<78/98<>=@8<8<<7339:::?667777(..(.....'-6//(//949<;8;>AAA;==;;;>BB=@@@5637>=>>>>:59:9;+//<9==>>::::=///@966:=:;5;087>;<<?=<399888-84:156555'599@A7@?=;<7798717777'559993935707555699/7/5675/5--,22',,,(-9933355///8889=:<?>?=<6:9/--33)2222
@ATNG8:01324:01990
GATGGTAGTATCTGCACACTCTGTCCAGAAGATCAGGAACTCTAGAAGAATTCAGATTTTTAACACGAGAGTAAACGTAAAAAGAAGGTTTTACAAGACTCACGTTAACAATATTGCAGCAGTACGCACACAATCGAAGCGCAGTAAGGATGGCTAGTGTAACTAGCAAGAATACCACGAAAGCAAGAAAAAGAAGTGCGCTATTAACTATTAACGTACCTGTCTCTTCCGAAACGAATGAGTACCTCTCAGACGCTCGTCCTACCATCGTCCGACTAATGTCT
+
@@@D@BBBCBBBACCGCCECBBB?@?@CGABBBA?>:>4;;@@??B@CB@D?:::99:99(9;?=;8::;;;;@8;;>@>>>09;5:2:::&5AE9CCCB@@CCC@C@CD@BCB@ABAABBBCCCBBCCCDC@ABBB?BBBBBBBB?B?B998:@?ACCBD?CAABCD?AB@BBB?BA@@@8?==9=<<>=.:A8==>=???>>;>;>AAA:=9<?AAA?AAABBBB@C?BBC:A9959@@BBBB?>>>BBBBBBA;;;=A;>>>=@A@ABB?BBBBB@BB>>?
@ATNG8:01327:02060
GATGGTAGGACGAGCGTCTGAGAGGTACTCATTCGTTTCGGAAGAGACAGGTACGTTAATAGTTAATAGCGTACTTCTTTTTCTTGCTTTCGTGGTATTCTTGCTAGTTACACTAGCCATCCTTACTGCGCTTCGATTGTGTGCGTACTGCTGCAATATTGTTAACGTGAGTCTTGTAAAACCTTCTTTTTACGTTTACTCTCGTGTTAAAAATCTGAATTCTTCTAGAGTTCCTGATCTTCTGGGTGCGCTACAGTCTCTCTACATCGTCCGACTAAAGTCT
+
@@AD@CCE?BBBBCBBBBBBBBCC?CCCCCAA<@??C<BB?B?BBBBDDE@CCC999;AECCC?B?BBDCDAAAC?BBDDD1??;@@AA;ABBDACCCAGD?BABBBD?AACDDDCC@CBB?B@CCIBCCCC?BBBC?CCBBCBBACCBBCCBBC?CCC?A@=@=@@AABDCBC?BCCCC;B=B;;::::*;BBBG=CCCCCCCAAA?BBBB5BCBCC@C@BC@@??BBBC@C@?@@CCC<A99:4:B@ABCBBBDCCDCDCBBBBB@ABDBDCCBCC=CBBB
@ATNG8:01326:02362
GATGTAGTCTCAGATAGTCTATAGTACTCATTCGTTTCGGAAGAGACAGGTACGTTAATAGTTAATAGCGTACTTCTTTTTCTTGCTTTCGTGGTATTCTTGCTAGTTACACTAGCCATCCTTACTGCGCTTCGATTGTGTGCGTACTGCTGCAATATTGTTAACGTGAGTCTTGTAAAACCTTCTTTTTACGTTTACTCTCGTGTTAAAAATCTGAATTCTTCTAGAGTTCCTGATCTTCTGGGTGTATCAGCGAGTATCTACCATCGTCCGACTAAAGTCT
+
ACCCCCCBCBBBBCCCCBBBC@@ACBBCCBB?BCBE>CC@C@CCBABGDABCBCC@D@BBBB?B@CBBB=BCCC?AACDC3CC=AACD>@?AA=ABB?BD?;;;CBC?CCDCCEDD?BBB?C@DDBBBBCC@CCCB@CBBBCBBBBBBBBCCBC@CAA=@A595;@A@@ABDD?BBBBB7A>A>;<<<;*;AABC=CCCCCCCBBI@DCDD5BBCBDADAGD>BBCCEBC?B@@@?DDD=@?BB<BBBBCCBDCCBC@AADBBB@BBBBCC@FBBBBB=BCBA
@ATNG8:01321:02510
GATGGTAGATACTCGCTGATACACCCAGAAGATCAGGAACTCTAGAAGAATTCAGATTTTTAACACGAGAGTAAACGTAAAAAGAAGGTTTTACAAGACTCACGTTAATAATATTGCAGCAGTACGCACACAATCGAAGCGCAGTAAGGATGGCTAGTGTAACTAGCAAGAATACCACGAAAGCAAGAAAAAGAAGTACGCTATTAACTATTAACGTACCTGTCTCTTCCGAAACGAATGAGTACGAGAGAGCACACGTGTCTACCATCGTCTGACTAAAGTCT
+
:<<D?BBBABBCCCCCDCCCCCBBA<AEF@CBBBBB?B?BBCBBBB>??<?>BCCBBBBB3B@CBBACCCCBBA;@;?@@@>,@@=A=AAA7ACCAFCCBBBCCC@B@BB?BBC<@?BBCDCBEDDDCBBBB=@@??<@?@@?AAA<A@C@@>@BBCCCCA?CCCABB?BB?BBD=@@:::,8<<99999:(8=9=;;;BBB>=:=:==AD;@<@ABBA?BABBBCC@D?CBB>BBB????CCCCCB@@C@@?@BCCCCCCA???;?=>>AAACAA@??9@;::
@ATNG8:00699:02639
GATGGTAGCATCATGCATATCTCACCAGAAGATCAGGAACTCTAGAAGAATTCAGATTTTTAACACGAGAGTAAACGTAAAAAGAAGGTTTTACAAGACTCACGTTAACAATATTGCAGCAGTACGCACACAATCGAAGCGCAGTAAGGATGGCTAGTGTAACTAGCAAGAATACCACGAAAGCAAGAAAAAGAAGTACGCTATTAACTATTAACGTACCTGTCTCTTCCGAAACGAATGAGTACCTCTCAGACGCTCGTCCTACCATCGTCCGACTAAAGTCT
+
ABBEAD9:;CBBBAABBBDCBBCDD<AADADCBA@@>@9CBC???B?BF?E?>>??>?;@+B?BBBBBBBBBBF?CBBBBBB2BA?B?BBC<CGD@CCCCBBBCC@C?BC@CCC@BBBACBCFGECCCCBAB@DEBB@BBBABCBB?B@D@@>@DDFCCCB@BBBAAA?BB?BAB@B::9A;:9939A@@A3?;5;989===>>:==??8869:>>CAA>ACBCCA@=?=:::8:AB?CBCCBCB?AAACBBBBBB??@@@<@@@<@???AA=@B@@@@:@@??
@ATNG8:00696:02662
GATGGTAGCGAGCGAGTGTGTATACCAGAAGATCAGGAACTCTAGAAGAATTCAGATTTTTAACACGAGAGTAAACGTAAAAAGAAGGTTTTACAAGACTCACGTTAACAATATTGCAGCAGTACGCACACAATCGAAGCGCAGTAAGGATGGCTAGTGTAACTAGCAAGAATACCACGAAAGCAAGAAAAAGAAGTACGCTATTAACTATTAACGTACCTGTCTCTTCCGAAACGAATGAGTACCTCTCAGACGCTCGTCCTACCATCGTCCGACTAAAGTCT
+
;55<8<==BDC@@@CDCCCCBBABA<?BB9>BB<@?;@<@AA;AAA<:>8=<@B:9999=,?<BDCCCFCCBBC<BA@@BBB0;<5;9@@A8ABB@BDDCCABDB@C@CD@CBB<??AABBCCCBBBDCBCC@D9:9@??@@BB@@=AACBB@BDFECCCC?AAA@??=BB?AAB;??AA@;@@@<?@@@@2@A>AAB?@@BCB:=:>@DD:>:>?CCC@CCCCBBC60-0<<5<00,0::>BBC?AAABBBDDCC@@@BC?BBC@;:;>BK@CCCCBC>CCBB
@ATNG8:00671:02711
GATGGTAGGTGCACATGAGTGTATCCAGAAGATCAGGAACTCTAGAAGAATTCAGATTTTTTAACACGAGAGTAAACGTAAAAAGAAGGTTTACTAGACTCACGTTAACAATATTGCAGCAGTACGCACACAATCGAAGCGCAGTAAGGATGGCTAGTGTAACTAGCAAGAATACCACGAAAGCAAGAAAAAGAAGTACGCTATTAACTATTAACGTACCTGTCTCTTCCGAAACGAATGAGTACGATGAGATCTCGTGTGCTACCATCGTCCGACTAAAGTCT
+
////)/8=:<=AD=BCFBBBCDCBB@BCC?BEBBBC?C?BCDCBBC@CC9:6:??9999:9%;=ABCCCCDDCCC>BB@@@@@0@@;@4::.;BBABCBCFCDDB@C@BB@BCC@CDFDDBEBBBBDCCCCD@BBBB?BBBBB@@@>B?A@A>ABCBBBCD@BBBBBB@BB?CBB=??;<<3=<=9<<:=;+=>:;888@ABBD=D<A??@<@<>>B::6;CBABBC@C@BBE>CBD;;;@ADBBBBABBBBCCAABBBBBBBBB@BAAABB=><<999,<<;;
@ATNG8:00690:02741
GATGGTTGTGATACAGATCAGACACCAGAAGATCAGGAACTCTAGAAGAATTCAAGATTTTTTAACATCGAGAGTAAACGTAAAAAGAAGGTTTACAAGACTCACGTTAACAATATTGCAGCAGTACGCACACAATCGAAGCGCAGTAAGGATGGCTAGTGTAACTAGCAAGAATACCACGAAAGCAAGAAAAAGAAGTACGCTATTAACTATTAACGTACCTGTCTCTTCCGAAACGAATGAGTACGTGTGCGACGTGTCTCCTACCATCGTCCGACTAAAGTCT
+
<<==7;09CC@A@CBB>BBB@996B8A<B=@@94443859/////:6:8383//(///////#/063339888:;;9183/////$//(/(//(/8949<4329622+2655-255/5::;?@<ACCBBBBBBB>B@@@?A@@89:::2;>AAA>A;;:BBBD?CCBCCC?BB?BBB@CCBCB=BAA>ABBBC3BB@;;;>@@>>?3858?@D;?=?>CBC@FBAAADC@C>AAF>A?@=?AAAA@A000>;;;@ACABA???;897=999>@?<?;?@BA<BB>>
@ATNG8:00666:02794
GATGGTAGATACTCGCTGATACACCCAGAAGATCAGGAACTCTAGAAGAATTCAGATTTTTAACACGAGAGTAAACGTAAAAAGAAGGTTTTTACAAGACTCACGTTAACAATATTGCAGCAGTACGCACACAATCGAAGCGCAGTAAGGATGGCTAGTGTAACTAGCAAGAATACCACGAAAGCAAGAAAAAAGAAGTACGCTATTAACTATTAACGTACCTGTCTCTTCCGAAACGAATGAGTACATAGATATACGTATAGCTACCATCGTCCGACTAAAGTCT
+
/89;7<<BBCBDBB<696<655>@C7C@C?;;;=;>7;7;;ABBBC?CB@D=99999999(98=>BBCCBBBBA::9;CCCC5@@;=2:;::(:>??CCBA@CBBB>B>@@:@@@<@ACBDCBCCCCCCCCBDAG@@@=@@??BBBB?A=A;;8;BBCECBB?BBBAAB?AA>ABB>A==;;)///0//////$/;6955599<AA<@<>>@B;>:=?B;<7;AAAADB@C:::C>BBC@;:9BBBBBBCEB?@?@?CBAABA@>>>=;:;=AA=AAA;;;6?AA>
@ATNG8:00679:02795
GATGGTAGTATATCGCGTCGCTATCCAGAAGATCAGGAACTCTAGAAGAATTCAGATTTTTAACACGAGAGTAAACGTAAAAAGAAGGTTTTACAAGACTCACGTTAACAATATTGCAGCAGTACGCACACAATCGATGCGCAGTAAGGATGGCTAGTGTAACTAGCAAGAATACCACGAAAGCAAGAAAAAAGAAGTTACGCTATTAACTATTAACGTACCTGTCTCTTCCGAAACGAATGAGTTACACACTCTCATATGACACTACATCGTCCGACTAAAGTCT
+
---8188<AEDCCAAAB@B<<?;;<:=B=?BBBCA@;A<BBBCCBB?@@=@?AABA@@A@0A>@AA@?@BCBBC=A?@=999(;=:@<@A@9AAA:?@AABCAAA5;4;:4:@@=AABBCCCCCCAA@@A;;7;@@AAAABAA?::6:=@AA?BD@??AAB>??>?BC@BB?CCF>A=;9:.555-599:::%//)//(//9:>>@4:5:565<@:;9B>>4:9?@@@E@C@AA@9@00+.::.0,0==@AAAABBABBB@@@A@ACA@@98:@=@A???B=@@@C
@ATNG8:00710:02808
GTTGGTAGAGAGACTGTAGCGCACCCAGAAGATCAGGAACTCTAGAAGAATTCAGATTTTTAACACGAGAGTAAACGTAAAAAGAAGGTTTTACAAGACTCACGTTAACAATATTGCAGCAGTACGCACACAATCGAAGCGCAGTAAGGATGGCTAGTGTAACTAGCAAGAATACCACGAAAGCAAGAAAAAAGAAGTACGCTATTAACTATTAACGTACCTGTCTCTTCCAAACGAATGAGTACTGCGTCTCACTCTCGCCTACCATCGTCCGACTAAAGTCT
+
//)/279<:;@@@B@B=ABACBBBC=BBB?;;9@;;7:?AAAAA@@<>=9@>@A@AABAA2@7>>@BA@AA999,:<;;;;:*4>5:.999&9@A=BCAA?CA@@<@;@A>BBB>A@EBCCBECCABABB;;8;CBB>A@@?@@??;@=@;;7;BBBAAAC>BAABBH@BC?BBA;????=8=::3:99999%9A?:99A==<??5;59;=;1:5:<AAC=@>==<89288>>988818><<=>>@>?:A999>BBBBBC>?BBB?@899??9<??99929>>?
@ATNG8:00703:02849
TATGGTAGTCTCAGATAGTCTATAGTACTCATTCGTTTTCGGAAGAGACAGGTACGTTAATAGTTAATAGCGTACTTCTTTTTCTTGCTTTTCGTGGTATTCTTGCTAGTTACACTAGCCATCCTTACTGCGCTTCGATTGTGTGCGTACTGCTGCAATATTGTTAACGTGAGTCTTGTAAGACCTTCTTTTTTACGTTTACTCTCGTGTTTAAAAATCTGAATTCTTCTAGAGTTCCTGATCTTCTGGACGACGCGCACTGACACTACCATCGTCCGACTAAAGTCT
+
>@CCACBABBDCCBABECBBBCFBBBABBCCB>B:;99&4;5;7<<;====8<<===8=7<<<>8B>@@@EBBBBC?AABBA2@@;?9:::*9A;;7;@B=@B?AAACCE@BBBCCCEB?CCC=C@CCCCAAAA=ACCIADBBBDCCCCCDCCCCBB?BCC@BB@B@CBCBCBCBC?BBCACBB?A=AABBBB*CBCCC>CDCCCB@?;:;0<AAA0BDBBC:;9<C?BBCDCCC@C@CCBBBD?CCB?CCCCCBB@@BCCBCBBCCCCAABBDCC@BCBBBF>CABB
@ATNG8:00677:02881
GATGGTAGTGTCATATGAGAGTGTGTACTCATTCGTTTCGGTAAGAGACAGGTACGGTTAATAGCTAATAGCGTACTTCTTTTTCTTGCTTTCTGTGGTTATTCTTGCTAGTTACTACTAGCCATCCTTACTGCGCTTCGATTGTGTGCGTACTGCTGCAATATTGTTAACGTGAGTCTTGTAAAACCTTCTTTTACGTTTACTCTCGTGTTAAAAATCTGAATTCTTCTAGAGTTCCTGATCTTCTGGGATGTGTGCGCAGTGCCTACCATCGTCCGACTAAAGTCT
+
444;8=<;;?<<<666;>>=<A@AA@@@@@;A;>:==3;7)//)///7788077/0)/58388<///489:BBB@@>:99999$4:58/..).,,,,(,(,606969533::6:///99:9;6:?@9>6>==>A<AC?A@ED@EDCBBBCCCCCCCBBBB@CCC@CC>B>BBBBCCBBA=@?=@?5>=?;;;;;.9???C=CCCCCCBA@A4;;;;*;CCAB>B@BC?BCBCCBB@C@CBBCCC@CA?>8?9::@AABBBB;;;C@CCGACCCCCC@BBBCDD>CBBB
@ATNG8:00684:02884
GATGGTAGTACATGATAGACGACACCAGAAGATCAGGAAACTCTAGAAGAATTCAGATTTTTAACACGAGAGTAAACGTAAAAAGAAGGTTTTACAAGACTCACGTTAACAATATTGCAGCAGTACGCACACAATCGAAGCGCAGTAAGGATGGCTAGTGTAACTAGCAAGAATACCACGAAAAGCAAGAAAAAGAAGTACGCTATTAACTATTAACGTACCTGTCTCTTCCGAAACGAATGAGTACGATGAGATCTCGTGTGCTACCATCGTCCGACTAAAGTCT
+
//996:;<>;;;<<<::555===<=9<>?7;<;;;;.44)49;:///1//)/169==>CCB5=:;<666@>@?CF>BBBBBCC3BB@B?BBB7@??:>9==554<<7<8<<:<A<:><<<>DD696@FBBBCB>A@;;6::9B999>;@9??>:?@A@@B>>7?>=::71788=<<6733333&33317====+==6:::::9999)/).3350559>DCB?BC@99;;;@5;;A=BCB?BBCA@?><;;<9>>:>437?>>78555088??BB>?75225(5544
@ATNG8:00671:02949
GATGTATCTGTCTACGAGAGCCAGAAGTCAGGAACTCTAGAAGAATTCAGATTTTTAACACTGAAGAGTAAACGTAAAAAGAAAGGTTTTAACAAGGATCTCACGTTAACAATATTGACAGCAGTACGCACACAATCGAAGCGCAGTAAAGGATGGCTAGTGTAACTAGCAAGAATACCACGAAAGCAAGAAAAGAAGTACGACTATTAACTATTAACGTACCTGTCTCTTCCGAAACGAATGAGTAACGAGAGAGCACACGTGTCTACCATCGTCCGACTAAAGTCT
+
44<<=@BABABBABC;66<<<AC?=:A00/:)0*/78346?9=>:?966555999$9;>>;;/0)////77.788:<<<)555//6::;+0)/;)0)//66663346=5983///(///666633332558;=<:==>><8867::677)59<<B@DB8:7;;:;>>@@BB?AC?9887<<888'57715756'28369;<@@>?>A7;6;@==797<///66<<=@@@B:>:=AA:;@??A@;=//*/666;;AA>>>>?ABBAA@@@;>:;:==6;:;;;;3;A>>
@ATNG8:00680:02929
GATGGTAGTGCGTGAGAGAGAGACCCAGAAGATCAGGAACTCTAGATGAATTCAGATTTTTAACACGAGAGTAAACGTAAAAAGAAGGTTTTACAAGACTCACGTTAACAATATTGCAGCAGTACGCACACAATCGAAGCGCAGTAAGGATGGCTAGTGTAACTAGCAAGAATACCACGAAAGCAAGAAAAAGAAGTACGCTATTAACTATTAACGTACCTGTCTCTTCCGAAACGAATGAGTACACACTCTCATATGACACTACCATCGTCCGACTAAAAGTCT
+
554;7=;;?B?BBCABACCBC@:::4;@@=BCC;;68<8<?<ABBB?::9?:=BB@?:::+:5::888BCB@BC<?>?@<<@+@B=A4;;;6;DE@BCCBBBA@A=@?BA=ACB=@@BBCCCBDBFCCCBCC@CDBB@BBBAAB@?=A?BCD@CCCBBBBC@CAAAAB?AA>ABB>BAA@C=@==8<===?.?=8==???;;;=5917799)/*/;@@@;@ABCCCB?B?CBD>BBB>A@AB>>>BCCCBBBBBA;;?AAAABAA>BBBB??9=??9999(9>99
@ATNG8:00695:02932
GATAGTAGTACACTAGTCATACCAGAAGATCAGGAACTCTAGAAGAATTCAGATTTTTAACACGAGAGTAAACGTAAAAAGAAGGTTTTACAAGACTCACGTTAACAATATTGCAGCAGTACGCACACAATCGAAGCGCAGTAAGGATGGCTAGTGTAACTAGCAAGAATACCACGAAAGCAAGAAAAAGAAGTACGCTATTAACTATTAACGTACCTGTCTCTTCCGAAACGAATGAGTACGAGAGAGCACACGTGTCTACCATCGTCCGACTAAAGTCT
+
@?@BAA@CCCCBBBEEEDBABB?CCD@CBBB;:9<?BBCDBBB@CC@C@CCB:::::):>ABECCCBB@@>7<?9::::*;E>C=BAA9ACFBEBBCBBBBC@C@CC?CBD?BABBCCCCDCCCCBCBC@BBBD>AABBBBAB?B@BCC?CCBBBBBC?BBBCAA@BC?989788@A@:AA@=AAAAA/AA=A888@@@??:?;@@AC8;7;ACAA?BCCBBBB?B>ACC>CCC>AABABBBBCDCC>=@@CCDBA@>>>??;?>>>BB?@A;;;B:D??@
@ATNG8:00675:03014
GATGGTAGCTCTGCTCTGACTCTCGTACTCATTCGTTTCGGAAGAGACAGGTACGTTAATAGTTAATAGCGTACTTCTTTTTCTTGCTTTCGTGGTATTCTTGCTAGTTACACTAGCCATCCTTACTGCGCTTCGATTGTGTGCGTACTGCTGCAATATTGTTAACGTGAGTCTTGTAAAACCTTCTTTTACGTTTACTCTCGTGTTAAAATCTGAATTCTTCTAGAGTTCCCTGATCTTCTGGCGCTCTGTCACGTCTGCTACATCGTCCGACTAAAGTCT
+
444;39:::;;9:6?;<A?CCAAABBBBCBCB=A:9:4:B?CFBCBBCCCBCCBBC>A?ADDD@B@BDDAAADBB?BAAC@*;;69@AB=BBCB?BBD?AC=;;;@CC<@@@@@999499B;@5::@:;999499>@;@BC@@@BBBBDBBCBBA=B@@9@@593;@@AABCCD?B;;;;6;>C><;<;.;ACDJ>I;<<;;A@@@4;;;.:?>>@?B?BC?CBBBCBB5;;0;@>@?A?@@C?;;<B;;;CIBBBB;;;;BAABEBCCC?DBBCCB=BBAB
@ATNG8:00675:03019
GATTCTGAATTCTTCTAGAGTTCTGATCTTCTGGTAGAGCGTGCATATATCTACCAGAAGATCAGGAACTCTAGAAGAATTCAGATTTTTAACACGAGAGTAAACGTAAAAAGAAGGTTTTACAAGACTCACGTTAACAATATTGCAGCAGTACGCACACAATCGAAGCGCAGTAAGGATGGCTAGTGTAACTAGCAAGAATACCACGAAAGCAAGAAAAAGAAGTACGCTATTAACTATTAACGTACCTGTCTCTTCCAAACGAATGTGTACTACTCTCAGAGACACACTACCATCGTCGACTAAAGTCT
+
99;.:9:>3><@C?BBBABA@-00-----(--518;>>;@?@A;<;AAAAA@A<<AEDAB@>@;;4;=@@BB;;;>9:3918><9;:99$45<<:9998889808:77888'8<392:::*99924@@@9:9BCAD?AA@BAB>BBBA;<:;;:DBABD?@=?BAA?BAAAAAAA?B?BCC@BBA?@A9:59>>>@@9@A:;;;<A>;;;6;AB@BBBBB1>>?BB>>>BABA<@=A;;:<A<>?@@@=AA@@@@@;@;@D:ABB?BBBBB??;;;>>AAAAAAA@AABAB99499//////98>C:>:::
@ATNG8:00678:03025
GATGGTAGCTCGCTGATGATATCTCCAGAAGATCAGGAACTCTAGAAGAATTCAGATTTTTTAACATCAGAGAGTAAACGATAAAAAAGAAGGGTTTTACAGACTCACGTTAACAATATTGCAGCAGTACGCACACAATCGAAGCGCAGTAAGGATGGCTAGTGTAACTAGCAAGAATACCACGAAAGCAAGAAAAAGAAGTACGCTATTAACTATTAACGTACCTGTCTCTTCCGAAACGAATGAGTACTACTCTCAGAGACACACTACCATCGTCCGACTAAAGTCT
+
:99<8=ABBB=BB;:6C@AACAAAB?BCC?B=>000*0*-6</0/76::6::00///6666$64666/333333333(322222222#29+22'222&22228222666616025-275.5666:@BBBBBDC;;;?<???B=????:;88188>>?<?@AA>>>@;?>?;;;:>;5///)/////+/9;778875$.727...335::1505222/5/58<::7;A??@BB@C?CCC:BBCACCBAACCC>>>BBBBAACCAAACBB?A<???AAA<AD=888-;CBB
@ATNG8:00685:03021
GATGGTAGGCACTGCGCACACATCCCAGAAGATCAGGAACTCTAGAAGAATTCAGATTTTTAACACGAGAGTAAACGTAAAAAGAAGGTTTACAAGACTCACGTTAACAATATTGCAGCAGTACGCACACAATCGAAGCGCAGTAAGGATGGCTAGTGTAACTAGCAAGAATACCACGAAAGCAAGAAAAAGAAGTACGCTATTAACTATTAACGTACCTGTCTCTTCCGAAACGAATGAGTACGAGAGAGCACACGTGTCTACCATCGTCCGACTAAAGTCT
+
444:6<=>=B;95;:@@ABBCCBBI?BCC?AA@@AA;A@CCCBCBB?BD?C?@?@?====,=<@AA???CCA@A=@9;;BBB0AA=A5;<0:@B>B;;;BBDA@>@@DD@BBB?BBBBCCCCCCCCCCDAA>AC??=@??>??>@;@?A@@>?BBBBBBC?>>>BBB<>?=AAC;??@@?8655/7==>?/?A=@<;;AAA=>:><??@@=?;?>A@@<?@AABCB?B?BCC=AAA?ABBBCCCBBBB@><AB@@;AAA>>>@@;?888@=8=>>===4@:::
@ATNG8:00686:03056
GATGGTAGACACGTGTGCTCTCTCGTACTCATTCGTTTCGGAAGAGACAGGTACGTTAATAGTTAATAGCGTACTTCTTTTTCTTGCTTTCGTGGTATTCTTGCTAGTTACACTAGCCATCCTTACTGCGCTTCGATTGTGTGCTTACTGCTGCAATATTGTTAACGTGAGTCTTGTAAAACCTTCTTTTTACGTTTACTCTCGTGTTAAAAATCTGAATTCTTCTAGAGTTCCTGATCTTCTGGGTCTCTCTCTCACGCACTACCATCGTCCGACTAAAGTCT
+
;59A9>>EAABBBABCCCBCCBCBCBBABD;;6;AAA=BC@B@CCCCCBB=?@BBB?C@BBBB?B<?>AABBBCB?@@@@@2@B?BBCC>>B@B?A??:@A;???@??7?DA?>>@@<;;<<@=BBA>>>>><?AAA;???@AAA;?@@@@@@@A;AAA;>=8<;????AAA@@9==AEE6B7:7:BDDD/??>=<7=>>>AAA>>=8<<<<.=>>>D=C=AA=AA@@>>><A<AA==<A:>>AA:AA???@@@AAAAACC<=>D<>>>>=;9<AA?AA9???:
@ATNG8:00689:03027
GATGGTAGTGTCATATGAGAGTGTGTACTCATTCGTTTCGGAAGAGACAGGTACGTTAATAGTTAATAGCGTACCTCTTTTTCTTGCTTTCGTGGTATTCTTGCTAGTTACACTAGCCATCCTTACTGCGCTTCGATTGTGTGCGTACTGCTGCAATATTGTTAACGTGAGTCTTGTAAAACCTTCTTTTTACGTTTACTCTCGTGTTAAAAATCTGAATTCTTCTAGAGTTCCTGATCTTCTGGGTCTCTCTCTCACGCACTACCATCGTCCGACTAAAGTCT
+
44495:;=@?@@CBCDDCCCAA@CCA;;;@@@?CCCD=CD?C@CCCCDBC@BDCDC@C@CCDC?C@CDCCCCCC@BAAAAA0@@?AABB<AAAB>AAA<@B8;;BCBC@CCCCCCEE@BDD?C?CECCAAAC?BBCC?@@BBCCCBCCBBCBBBC@CCB@CD@C?AABBBCCCC@CBCCC;B=B<::9:9*:>>@B9::@@BBAAAA@CCCH5GAACJGIACB?CCEDBBB@CAAAACCC@BBFE>BCCCCBBBCBBBBBBB@@C?@:;;BD=A?@:99.;@@@
@ATNG8:00666:03097
GATGGTAGCTCTGCTCTGACTCTCGTACTCATTCGTTTCGGAAGAGACAGGTACGTTAATAGTTAATAGCGTACTTCTTTTTCTTGCTTTCGTGGTATTCTTGCTAGTTACACTAGCCATCCTTACTGCGCTTCGATTGTGTGCGTACTGCTGCAATATTGTTAACGTGAGTCTTGTAAAACCTTCTTTTTTACGTATACTCTCGTGTTAAAAATCTGAATTCTTCTAGAGTTCCTGATCTTCTGGTGTCGTCTATCATCGTACATCGTCCGACTAAAGTCT
+
<=B=<;;??;<><<<<<<@@A;?BA@;?=AAA>ACCB<BC=@=BCBAABB?AB?@<8<:@A=<9@=B@@@@;;5?344444$44.4:;;2566<7;>>6;;7;?>?@B@BBA@@BBC@CBB@C@CCCCCBBC@BB@A=CCDBBAAABC@AABBBB?@@@?AB@C@CC;;;;;CC5;;;;;.:9?499CCCC*CCCCCCCAA999965<:>=BB1>:>9:8:@DE@BA@00/96<6<=>A??;>@A=BBBBB?0..888...800//595516=>>?@866/:
@ATNG8:00690:03100
GATGGTAGACATATCGTACTCTCTGTACTCATTCGTTTCGGAAGTAGACAGGTACGTTAATAGTTAATAGCGTACTTCTTTTTCTTGCTTTCGTGGTATTCTTGCTAGTTACACTAGCCATCCTTACTGCGCTTCGATTGTGTGCGTACTGCTGCAATATTGTTAACGTGAGTCTTGTAAAACCTTCTTTTTACGTTTACTCTCGTGTTAAAAATCTGAATTCTTCTAGAGTTCCTGATCTTCTGGGCAGACTCTCACACGCCTACCATCGTCCGACTAAAGTCT
+
444:7<==CLDDCCCCC?>A==@@???==:::855/;3//)/40/////9<8<=BA@;?;??;;8@7<88:;;;=A678333$2627<<90:@@A599>?BA<>==99;8===>=>@?=A@@;@=C@8886::=A@AA7;;?@AAA;;;;:;==;:5888:>?5;7;??@@AAAB;>====2=;@:88888(8<>AB:@@@;<;A@@@=@@@@,@///<7<7>><>BFC;;;7;7;@@@;;76<;;6<///==77;BABA@=7:::9777:<=7=A?@?@9?===
@ATNG8:00711:03113
GATGGTAGTGATACAGATCAGACACCAGAAGATCAGGAACTCTAGAAGAATTCAGATTTTTAACACGAGAGTAAACGTAAAAAGAAGGTTTTACAAGACTCACGTTAACAATATTGCAGCAGTACGCACACAATCGAAGCGCAGTAAGGATGGCTAGTGTAACTAGCAAGAATACCACGAAAGCAAGAAAAAGAAGTACGCTATTAACTATTAACGTACCTGTCTCTTCCGAAACGAATGAGTACCTCTCAGACGCTCGTCCTACCATCGTCCGACTAAAGTCT
+
;:<>9=BBBDCCBBBDDEDHCCCDC;;;B?ADB;<9=A:?>?AABB?A@<?6?@@B=?==+A>CBCBBBBBBCC;?=;;;;;*;A>A5;;;*9CEACCCCCCCBB?B@BB@CCC>A@BBDDCCEDCCFCCCD?B@@@=@@@?CBCC@C?BBB@BCECCBBB?BBBAA@@CD@:99999AA?+99939???@2@C?C677???@@<@<@???:=9=AC@A?BFCCCEC@A?AA@9@00-0>>@CCE@???BBCCBBB>>=??>ECB<>?>=AC@BABAAA<BCBC
@ATNG8:00684:03192
GATGGTAGTGTCAGTGCGCGTCGTCCAGAAGATCAGGAACTCTAGAAGAATTCAGATTTTTAACACGAGAGTAAACGTAAAAAGAAGGTTTTACAAGACTCACGTTAACAATATTGCAGCAGTACGCACACAATCGAAGCGCAGTAAGGATGGCTAGTGTAACTAGCAAGAATACCACGAAAGCAAGAAAAAGAAGTACGCTATTAACTATTAACGTACCTGTCTCTTCCGAAACGAATGAGTACACACTCTCATATGACACTACCATCGTAATTGCGAAGTCT
+
///:6:<@?CCBBBBBDICCDAAAC@FEEACC@@@A>A@CCCAAAC?AD?B?A??===>>.>?CCDAAACCCCC=@=;;;;;*;A=A5;;;6;CEBCDBBBCB;;6;?AA>BBB?BBBBCCCCFCCCCCDCC?BBBC?BBBBBB?><@?C@?>@@BBBBCC?BBBBAA>993:?;:?><;;77776>CCCC3CC?A>>>AAA@@7:7;>>>=@<??BCC@B@@@@AA?B>AAB9???;?AABBBAAAAAA@A@;66588?A?;;:6;--,,,(,(,-883;;::
@ATNG8:00714:02571
GATGGTAGCACGAGTCACTCATATCCAGAAGATCAGGAACTCTAGAAGAATTCAGATTTTTAACACGAGAGTAAACGTAAAAAGAAGGTTTTACAAGACTCACGTTAACAATATTGCAGCAGTACGCACACAATCGAAGCGCAGTAGGGATGGCTAGTGTAACTAGCAAGAATACCACGAAAGCAAGGAAAAGAAGTACGCTATTAACTATTAACGTACCTGTCTCTTCCGAAACGAATGAGTAGATGAGAGAGCCTCTCACCATCGTCCGACTAAAGTCT
+
@?@B@CCBCCBB?CCEBBCCBBCEFACBB@CCCC::;;FFLEBBBB@CD@C@BCBBDAAB3B?BBBBBBBBBBC:@>;;;;;*;;5:4;;;*:CC?CBACCCECB?B@CD?BAD?BAA?@ABBCBBBBBBBC@CCBB@C??>AAA>?@;@@@=@CCBDCCC?BBBAAA?CC?AAB>A@999,999399::;1;A:>>>=@BCDB:?;@ABB7;7;>BBB@BBBBBBC?B?BAA;AAA=ABBBBBBBDBBBAABCC@BAAAA@><=@BAA>@BB@<=6=888
@ATNG8:00748:02690
GATGGTAGTGATACAGATCAGACACCAGAAGATCAGGAACTCGTAAGAAGAATTCAGATTTTTAACACGAAGAGTAAACGTAAAAAAGAAAGGTTTTACAAGACTCACGTTAACAATATTGCAGCAGTACGCACACAATCGAAGCGCAGTAAGGATGGCTAGTGTAACTAGCAAGAATACCACGAAAGCAAGAAAAAGAAGTACGCTATTAACTATTAACGTACCTGTCTCTTCCGAACGAATGAGTACGATGAGAGAGCTCTCTCTACCATCGTCCGACTAAAGTCT
+
:;<<<?BA@;5555555555:::5;.4497<::0..(,0,,,,--(-83::9>1339;;;;;);.33339493338;1;8444444#455)549990;==9<>>=55544.47<:8<<<459856B>BCCCCCCCCB?B;<;>;;;CBABC?@?@00,0@000>99197<3436;;6<33/33<<=5887177778(7;57;=;;;825.2/5566,2+289957999::::5:533-333-38778;?A@@@@?>===>5569:9::678///:;17=B>;A9B999
@ATNG8:00725:02794
GATGGTAGCGCACACATAGATACAGTACTCATTCGTTTCGGAAGAGTCAGGTACGTTAATAGTTAATAGCGTACTTCTTTTTCTTGCTTTCGTGGTATTCTTGCTAGTTACACTAGCCATCCTTACTGCGCTTCGATTGTGTGCGTACTGCTGCAATATTGTTAACGTGAGTCTTGTAAAACCTTCTTTTTACGTTTACTCTCGTGTTAAAAATCTGAATTCTTCTAGAGTTCCTGATCTTCTGGACGACGCGCACTGACACTACCATCGTCCGACTAAAGTCT
+
4444.49:=CCBBBCCCCCCCCCDBCCCBABA;A?@?6;;29.6>>BCEC?BBCCC@B@CCCC@C?CBBCCDE9949====0@A?A@@@;@AAB=ABD?CCABBBCCB?CBABBBCC@CCC@C@AACC@@AB@CCBB?@@CBBBBBBABBBBAAC?A;<8;B?C?BBBBAAAAC?ABBBB7@9?;;::::):;;;;0;@B?@@B@@A@CCCC2@AA@B>B?CEADCCCCDC@B@BBAAAC?B@@<@B:;;BA@@@;;;BBBCBBC@BCBDBBACDCA@@:@;;;
@ATNG8:00725:02835
GTGGTAGGCGAGAGTGAGACGCAGTACTCATTCGTTTCGGAAGAGACAGGTACGTTAATAGTTAATAGCGTACTTCTTTTTCTTGCTTTTTGTGGTATTCTTGCTAGTTTACACTAGCCATCCTTACTGCGCTTCGATTGTGTGCGTACTGCTGCAATATTGTTAACGTGAGTCTTGTAAAACCTTCTTTTTACGTTTACTCTCGTGTTAAAAAATCTTGAATTCTTCTAGAGTTCCTGATCTTCTGGGTCTACGCTCGTCGCGCTACCATCGTCCGACTAAAGTCT
+
///)/7727=<@=BCCCCBBBAAA@@AAA99.9>?>:?C@D@BBBCEEE@BB@@@@B?BBBB@B?CCBBAA>888BDFEF1771;739::$3<<397952D=CB?;;:;1886A?>?A;A??<?=A<:<@A??;=<=<5:;<<>>>>>B===AB@@;@@@=@@7;2:>;9:7AA>8<7752&206277>>>*55599-522.88./.94>AAA=&777466272..(.377=AA5>9>;<=>>:>;;<1;///===;?;;;@;;;>==8=>>>>?=>>>??A7;;;;
@ATNG8:00729:02820
GATGGTAGCTCTGCTCTGACTCTCGTACTCATTCGTTTCGGAAGAGACAGGTACGTTAATAGTTAATAGCGTACTTCTTTTTCTTGCTTTCGTGGTATTCTTGCTAGTTACACTAGCCATCCTTACTGCGCTTCGATTGTGTGCTTACTGCTGCAATATTGTTAACGTGAGTCTTGTAAAACCTTCTTTTTTACGTTTACTCTCGTGTTAAAAATCTGAATTCTTCTAGAGTTCCTGATCTTCTGGGCTGCGCTGATATGCGCTACCATCGTCCGACTAAAGTCT
+
4444.4:<@A=ACBCCCABBCCCDG;;;BB@@>CCCD?BB?C?BBBCBCCAEDEAB=?:@A@@<A?B@ABDCCCD@@@@@@1@B@CBCC=B@@A8;;A>AA>@AABBBACBBBDCDD@BBB@C?CCBBBCCC>BBCC?CCCCE@A?ACCCBBCCC@@@@?CC@D@BBBCDCCCC=AABBB9@=A>;<;;;;%;BBBB>AAAACCC@A@<@@@@,@A@A@?B@CC?@@ACCCC@C@CBBBBC=@@AA:@;;;BBBCCDCCCCCBBBC>BBBCDCACCCCCD>CBBB
@ATNG8:00744:02810
GATGGTAGTCTCAGATAGTCTATAGTACTCATTCGTTTCGGAAGAGACAGGTACGTTAATAGTTAATAGCGTACTTCTTTTTTCTTGCTTTCGTGGTATTTCTTGCTAGTTACACTAGCCATCCTTACTGCGCTTCGATTGTGTGCGTACTGCTGCAATATTGTTAACGTGAGTCTTGTAAAACCTTCTTTTTTTACGTTTACTCTCGTGTTAAAAATCTGAATTCTTCTAGAGTTCCTGATCTTCTGGACGACGCGCACTGACACTACCATCGTCCGACTAAAGTCT
+
544;6;<=BBBCBCCCCCCCBCCBBCCCBBBB=ABCC>CC@E@ECEBCBD@CCBBB@B?BBBC?B?BCBCBABCC;<<<<<<%@B:@9;;09@@@;A9;;.;A;ABBCCCACJDDDCCC@CCC=A?BCCCCCCC?BBCD@DCCCBBBCCCCCCCBBB?CCB?BB?A=@@CCCCCCC@CCCCC:B=A>AA?A?AA#@CCGE>BBCCCCDAAAACCCC5CBABC8:8:B?BCCCCCC?B@?@@@00+0@A>AADCCCCCCCBBBFDDDCBB?BDDDBB?BC@?>>5B:9:
@ATNG8:00754:02859
GATGGTAGCTCTGCTCTGACTCTCGTACTCATTCGTTTCGGAAGAGACAGGTACGTTAATAGTTAATAGCGTACTTCTTTTTCTTGCTTTTCGTGGTATTCTTGCTAGTTACACTAGCCATCCTTACTGCGCTTCGATTGTGTGCGTACTGCTGCAATATTGTTAACGTGAGTCTTGTAAAACCTTCTTTTTACGTTTACTCTCGTGTTAAAAATCTGAATTCTTCTAGAGTTCCTGATCTTCTGGGTCTACGCTCGTCGCGCTACCATCGTCCGACTTAAGTCT
+
:55>8===BBCCBBBDDBBBCCBCBCCCDBBA?ADED<AA?C?DBCBBCDAEC@AA@D>AACC@CACCCCBBBBC?BCDDD3CC?BCCCC;BABCACCC?DD;;;CCGG@CBBBBBCC?CBC@B?BBEDBBBB?BCCC?CBBBBBBCCBBBCCBBB?BBB@BC@C?CCDDCCBBC@BBDDF;B>A;;;:::*:B?@A=ABCCCCCAAAACCCC5DBBBB@BACD@CCCCCCC@C@CBCCCD?B@AA=BBBBBBCBCCCBCBBCBCB@BBBBBCAEE@@>@?BA@@
@ATNG8:00726:02904
GATGGTAGCTCTGCTCTGACTCTCGTACTCATTCGTTTCGGAAGAGACAGGTACGTTAATAGTTAATCGTACTTCTTTTTCTTGCTTTCGTGGTATTCTTGCTAGTTACACTAGCCATCCTTACTGCGCTTCGATTTGTGTGCGTACTGCTGCAATATTGTTAACGTGAGTCTTGTAAAACCTTCTTTTTACGTTTACTCTCGTGTTAAAAATCTGAATTCTTCTAGAGTTCCTGATCTTCTGGGTGCGCTACAGTCTCTCTACCATCGTCCGACTAAAGTCT
+
;5:C@CCECCBAA@CBBBBBB@B@B@?@CB;;7;BBB=BE@I?CCCEECC@ECBBB@D@CDCD@D@ABBCCA@??DDFD3CC?B@@?<?A@B@BAD@EC?:9;CBB@BBBBCACC?AAA>A>BBBBAA=A:==555,6;=<>??@@BAAA=>=C====<@@<A<@???AABAA=>??BB6@;>9::998)9>;;;1<<;778?<=<8<<<=.=???B=B<>><>A??;;;<@7::@@@@<??AA:;;;ABA???>>>BBBBAAA<@;;;@@<@===>=3==>;
@ATNG8:00729:02891
GATGGTAGCACACGAGATCTCATCGTACTCATTCGTTTCGGAAGAGACAGGTACGTTAATAGTTAATAGCGTACTTCTTTTTCTTGCTTTTCGTGGTATTCTTGCTAGTTACACTAGCCATCCTTACTGCGCTTCGATTGTGTGCGTACTGCTGCAATATTGTTAACGTGAGTCTTGTAAAACCTTCTTTTTACGTTTACTCTCGTGTTAAAAATCTTGAATTCTTCTAGAGTTCCTGATCTTCTGGTGTCTGATCTGTATCACTACCATCGTCCGACTAAAGTCT
+
444=8==CCAAA:95555>=;@<<BBBB@;;;;A:;:09B9>5;<<<<AB?BCBAA7?7?>;>9<8<A<<<;88>5@AAAA1785;3333&3;994:882;A>@9:9>?=AAAAAA9836>>:?<@>>==7996<>??<==>>>>>>>?@?A;965////49:5939>B:;:=?A8==??>/=19186<:<,==<==///==<<9=861/;<:*8//,/>494>B=@@@?;;;=D=AAAA@@<???==<<///;::>=>>???AAAA=;;;;;A=A>=>BB9==<=
@ATNG8:00730:02945
GATGGTAGTGTCATATGAGAGTGTGTACTCATTCGTTTCGGAAGAGACAGGTACGTTAATAGTTAATAGCGTACTTCTTTTTCTTGCTTTCGTGGTATTCTTGCTAGTTACACTAGCCATCCTTACTGCGCTTCGATTGTGTGCGTACTGCTGCAATATTGTTAACGTGAGTCTTGTAAAACCTTCTTTTTACGTTTACTCTCGTGTTAAAAATCTGAATTCTTCTAGAGTTCCTGATCTTCTGGCTCTCGTAGACAGATACTACCATCTTCCGACTAAAGTCT
+
::=C866;>=@;;;666;;;;B@BBBBBBB@A=A@??5=?.5.5<;;<6616;===:=<<<=B?C@BBBBBCBBB?BBBBB2AB?BABC=A:;9;@<<;<@466<=@@?BDAAAC998:CC?D@AACBB@BB?BCCC@BBBABCBAABABAB@@@>@@@?BC@C@CBBBA@@BB?@;;;;6;=B?CCDDC5CCA@B=@BBCBA;;;;5;;;;*;A@AA?A@DC@BBFEDBC?C9<;ABAC=@;;5;A@A@BCAAACCC;::BA@A<@@@A<@<@CCCBB<BAA?
@ATNG8:00724:02972
GATGGTAGCGCATATCAGCGCAGCCCAGCAAGATCAGGAACTCTAGAAGAATTCAGATTTTTAACACGAGAGTAAACGTAAAAAGAAGGTTTTACAAGACTCACGTTAACAATATTGCAGCAGTACGCTCACAATCGAAGCGCAGTAAGGATGGCTAGTGTAACTAGCAAGAATACCACGAAAGCAAGAAAAAGAAGTACGCTATTAACTATTAACGTACCTGTCTCTTCCGAAACGAATGAGTACGATGAGATCTCGTGTGCTACCATCGTCCGACTAAAAGTCT
+
4:::8:;:=?BB><@@559@>>@A<3A0//6///<9:5;7:=<>::?>?>9?;475<====+=:BAAACCB@BBB>BCBBCCC3;;:=FLLD;EJG@CBBBCC@A@@C@CC?CCC?BBCCCAABCDDCCCCBC@BCCD@CA99;@@@?C@CCC@CDDCBBBC@CBBBBB@BB?BCE?AA999,887587889(7?<CAAABBBBB?C?C???<@<??CCC@BBBCBBB@C?@?@9@@A<@@BBEDDA@ACDCBBA999??>AA>@A=A>>>CC>@@@8888'9@@?
@ATNG8:00721:03017
GTGGTAGTGTCATATGAGAGTGTGTACTCATTCGTTTCGGAAGAGACAGGTACGTTAATAGTTAATAGCGTACTTCTTTTCTTGTCTTTCTGTGGTATTCTTGCTAGTTACACTAGCCATCCTTACTGCGCTTCGATTGTGTGCGTACTGCTGCAATATTGTTAACGTGAGTCTTGTAAAACCTTCTTTTTACGTTTACTCTCGTGTTAAAAATCTGAATTCTTCTAGAGTTCCTGATCTTCTGGAGATACACATGATACTCTACCATCGTCCGACTAAAGTCT
+
444.449;?A@<;;;>=?>;;;;94455:;:;>>CD>CC::69;@:;@C9==696;>9<<:9.5.599566;<B59000+/;4/--88/---0:+//=8<A=884=?ABCCCGHIBB@ACIAC@CDCCBBAA?BBBB<@@BABBCFHCBBCCCJMABAA?@C?B?BCAABBBCB>A@CJD;C?C;;;;;;*<C@@A;@@@@AA@AAA>ABAB0B;;;FAEACHAHDCCAAA?AAEDDCCD@@@A?BBBCCDCCCCDCCCBCECBB=A???BB=AAA@@?;@AAA
@ATNG8:00730:03049
GATTAGAGTATCATGTGTATCTCCAGAAGATCAGGAACTCTAGAAGAATTCAGATTTTTAACACGAGAGTAAACGTAAAAAGAAGGTTTTACAAGACTCACGTTAACAATATTGCAGCAGTACGCACACAATCGAAGCGCAGTAAGGATGGCTAGTGTAACTAGCAAGAATACCACGAAAGCAAGAAAAAGAAGTACGCTATTAACTATTAACGTACCTGTCTTTTCCGAAACGAATGAGTACTATAGACTATCTGAGACTACCATCGTCCGACTAAAGTCT
+
95?3>>9;:AABBAACAA@AAAA>BAA=@@AABC?B?BBBA;:;?BC?C@BBAABAAA0A>AECBCBBA>@>5=@59959$5<49.555&5;;8<@@@AAAAA?A?@@@A::58>AABDCCCAAAB;;;;9;BBC@DCCCAA@B>B@CBB@BBBCBBBB?BAAAAB?CB>BBD@CAA@@8@7808>CAC3BB??<?>A@=>:5;6;<;:39176:;B@BBBBCEE9C??>@6000+0<<<??>>ABBBBAAACBB?@?BBBA?;@977@=:<<;;>A9:::@
@ATNG8:00756:03019
GATGGTAGCGCGCGAGCGTAGACCCAGAAGATCAGGAACTCTAGAAGAATTCAGATTTTTAACATCGAGAGTAAACGTAAAAAAGAGGTTTTTTACAAGACTCACGTTAACAATATTGCAGCAGTACGCACACAATCGAAGCGCAGTAAGGATGGCTAGTGTAACTAGCAAGAATACCACGAAAGCAAGAAAAAGAAGTACGCTATTAACTATTAACGTACCTGTCTCTTCCGAAACGAATGAGTACTATGTAGAGCTCTATACTACCATCGTCCGACTAAGTCT
+
///<6;;CCCCB@AABBBCB@;;;)4==49@@@@B?B?BCC;;9C?CC?B=??997=<<,=8=<7797333:99199//////#///3:;;;;%::;588<;;9:76168::3:;;=AA@@CCCCCDDCCBBBC?BBBB>BBBBAABB<@<@??;>BBBBCCC?BBCAAB@CC@>>??AA???8<::488898(6>9=888BBBBA<B<@@>>:=:=>BBB?BCCCBBB?C?CCC=DBD?CCCBBBBBBBBBBB>>>@@@???AA@@<@@A@==8==;;::A?::
@ATNG8:00757:03012
GATGGTAGTGATACAGATCAGACACCAGAAGATCAGGAACTCTAGAAGAATTCAGATTTTTAACGCGAGAGTAAACGTAAAAAGAAGGTTTTACAAGACTCACGTTAACAATATTGCAGCAGTACGCACACAATCGAAGCGCAGTAAGGATGGCTAGTGTAACTAGCAAGAATACCACGAAAAGCAAGAAAAAAGAAGTACGCTATTAACTATTAACGTACCTGTCTCTTCCGAAACGAATGAGTACCTCTCAGACGCTCGTCCTACCATCGTCCGACTAAAGTCT
+
<<=>;>BBBBCCCCCCCCBCBBBBG>BBB@EDF@A@=A<A@?BAAB?BA=A?::773333$36:?@???BBCCC>B?AAAAA0;;5;5;;;&9BC=BCCCBBBCC@C>BB@DFE?AABBCCCCCCCCCCCBB?AC??<A@@?CC??=A@CBB?BBBDDCCA?CBBBBA>??:?A@;@@999:+:??;999999%:@>=878ABA@@7;79=??7;6;>B;;:;BCBBEC?D?:::5:@@=BBBBACC?999CCCCDDB>>=>>;>>?=?===AB=ABA???8?C??
@ATNG8:00718:03060
GATGGTAGTGTCATATGAGAGTGTGTACTCATTCGTTTCGGAAGAGACAGGTACGTTAATAGTTAATAGACGTACTTCTTTTTCTTGCTTTCGTGGTATTCTTGCTAGTTACACTAGCCATCCTTACTGCGCTTCGATTGTGTGCGTACTGCTGCAATATTGTTAACGTGAGTCTTGTAAAACCTTCTTTTCGTTTACTCTCGTGTTAAAAATCTGAATTCTTCTAGAGTTCCTGATCTTCTGGTCTACTACACTGTACTCTACCATCGTCCGACTAAAGTCT
+
///9)//::99;<=<??>=>>656<A:99@:;.444:1<=:>:==<B><<8;;;<<8<:<=BC8>8==0///777?644444$4<;>:DG=B==>9@594:A<@AABCB@CECEJGAA>BBB8;9;CDC;;;B?BBDB@CDCBBAAADICDBCDCC?CBC@CC?B?CBBBBBCBA;?;;;;.;=A@DDCC7B;;;7;DDEFCBBCB<A@B@0ABCDC@DAAA?A?BBBCB?B?BBBCEC?A;<7;BBBCB@@ABBBBBCCBBAA7;;;;AB<@@CAAA<BBBB
@ATNG8:00807:02608
GATGGTAGTCTCAGATAGTCTATAGTACTCATTCGTTTCGGAAGAGACAGGTACGTTAATAGTTAATAGCGTACTTCTTTTCTTGTCTTTCTGTGGTATTCTTGCTAGTTACACTAGCCATCCTTACTGCGCTTCGATTGTGTGCGTACTGCTGCAATACTGTTAACGTGAGTCTTGTAAAACCTTCTTTTTACGTTTACTCTCGTGTTAAAAATCTGAATTCTTCTAGAGTTCCTGATCTTCTGGATAGCGACGCGATATACTACCATCGTCCGACTAAAGTCT
+
5===5;:A@@@<;;9@@@966=>ABBDC@?@@::9;B=BD<;2669::@@=@@9;6?A<>@??;A=AB@;;<<<;54444&48289==?8998@?>AAA=AA>@@@BBCACCKFCCCC@CCC@B?CDCCCCCC?CCCC?BBCCCCCCCDDBBBAAA?BCCCBB?B@DDCBBBBBC?CCCCC;@;>;:::::*:?@@A<ABB@@ACBBC@CGCG5C;;;C@CDGD@CCCDCBB?BACBBBBC@CBC@BBBCBDDDAAACCCBBBBBA@BBCCCC@CBBBA@<B@@A
@ATNG8:00775:02649
GATGGTAGTGTCATATGAGAGTGTGTACTCATTCGTTTCGGAAGAGACAGGTACGTTAATAGTTAATAGCGTACTTCTTTTTCTTGCTTTCGTGTTATTCTTGCTAGTTACACTAGCCATCCTTACTGCGCTTCGATTGTGTGCGTACTGCTGCAATATTGTTAACGTGAGTCTTGTAAAACCTTCTTTTTACGTTTACTCTCGTGTTAAAAATCTGAATTCTTCTAGAGTTCCTGATCTTCTGGCGCTCTGTCACGTCTGCTACCATCGACGAATAGAAGTCT
+
0//<7=;;ACCBBCBCFGCCBBBBCCBABB;;;;CCM>BB@C@CCCDCCC@BBBCC?B?BBBB?BACDBBBCBBB@CCCCC5CC@CCCC?CC@@@@BB=AC>BBBCCC@CBCBAAAB?BBC?B?BBBBBBBC@CCCC?@ACDBAAACBBBCBBBC@CBB@BB?B=@@BBBBCED;<;CEM;F?B?BDEDH5CCBCG:;;BCBBAABB?AAAA0AB@AAAD?BB@CCCDDCD@C@BCBBBB7;;B>BBCBBBCCBCBBCCAA@BBB8;;BCCA<;7;BBB?CBBB
@ATNG8:00799:02639
GATGGTAGGCGACATACATACGCGCCAGAAGATCAGGAACTCTAGAAGAATTCAGATTTTTAACACGAGAGTAAACGTAAAAAGAAGGTTTTACAAGACTCACGTTAACAATATTGCAGCAGTACGCACACAATCGAAGCGCAGTAAGGATGGCTAGTGTAACTAGCAAGAATACCACGAAAGCAAGAAAAAGAAGTACGCTATTAACTATTAACGTACCTGTCTCTTCCGAAACGAATGAGTACAGAGAGTACGATATGTCTACATCGTCCGACTAAAGTCT
+
;:9B?C@@>@?@;CCBBBCCCB@AA=AAB>A@A@@@<@<@@BAA;;6:A;@<@ABBCCCC5C?BAAECBCBBBB;@@A@@@@,;<5:4::9'9@>5<?>>:?::?:@?A@=ABA=>???@@@@@ABBBCCBB?B;;;?;<;CGCDC?B:@00+0@@@BAME?AAAABB?BB?@@??BBCKD=???<?BEED2CC?BBBBBBECA<>;>?AA5;5;;A@A?BC;;;@@=@>AAB9@;949?@@BBCC@@?BBBBAB??????AA@AB@;;;?<@@A???9?>==
@ATNG8:00773:02752
GATGGTAGCGAGCGAGTGTGTATACCAGAAGATCAGGAACTCTAGAAGAATTCAGATTTTTAACACGAGAGTAAACGTAAAAAGAAGGTTTTACAAGACTCACGTTAACAATATTGCAGCAGTACGCACACAATCGAAGCGCAGTAAGGATGGCTAGTGTAACTAGCAAGAATACCACGAAAGCAAGAAAAAAGAAGTACGCTATTAACTATTAACGTACCTGTCTCTTCCGAAACGAATGAGTACCTCTCAGACGCTCGTCCTACCATCGTCCGACTAAAGTCT
+
4444.4;<ABCCBBBBBBBBBBA;;16==8==B=CC7;75:<:;;B?@@;?9=<@;:999$99>?ABBBCB@@C=B;;;BBC5BC?B=AAA4ABB?BB;;;CD;;;:@CC@GGC?BCAAABCCC@@ABCBBC@DCCF?@@BBCBBC?C@CBB?BCCCCCBB@BBBCCB>AA?BBB?AA==<3=9939@@@@@'@A=999:DBBBA?D>B>@B<?;?=C;;9;CBA@@C@D@BBD=B;;8;ABAABE@AAAADCBBBB>>>AA:?9959ABABB?BGDDCD>DB::
@ATNG8:00812:02743
GATGGTAGACATATCGTACTCTCTGTACTCATTCGTTTCGGAAGTAGACAGGTACGTTAATAGTTAATAGCGTACTTCTTTTTCTTGCTTTCGTGGTATTCTTGCTAGTTACACTAGCCATCCTTACTGCGCTTCGATTGTGTGCGTACTGCTGCAATATTGTTAACGTGAGTCTTGTAAAACCTTCTTTTTACGTTTAACTCTCGTGTTAAAATCTGAATTCTTACTAGAGTTCCTGATCTTCTGGGCTGCGCTGATATGCGCTACCATCGTCCGACTAAAGTCT
+
44493:>>CCCBCCFCCCGCCAABCBDFCAA@?A;<;8<<473//////8:7<ABA@=B<?>886<7BB:::;<<B?CDDDD2==;?;;;/:797,7386;=?9===86/87:<<<==:;@D=B<>>=;;79<:<>>B;===BFB??>>>>=8//95///3660639=>AA@@@D=>>>>=/<5;7;?EEH/AA===2:399///77-/,/==2==???;@=AB7;;>?????<?<?@?A??<<===6=///<;@=@@@@@@BB???:==@AAD:????AD:A=;;
@ATNG8:00813:02720
GATGGTAGGCGACATACATACGGCAGAAGATCAGAACTCTAGAAGAAATTCAGATTTTTAACACGAGAGTAAACGTAAAAAGAAGGTTTTACAAGACTCACGTTAACAATATTGCAGCAGTACGCACACAATCGAAGCGCAGTAAGGATGGCTAGTGTAACTAGCAAGAATACCACGAAAGCAAGAAAAAGAAGTACGCTATTAACTATTAACGTACCTGTCTCTTCCGAAACGAATGAGTACCTCTCAGACGCTCGTCCTACCATCGTCCGACTAAAGTCT
+
44446;99394455559;55/:3////8;8<=///7;::54493444(4.44888888'829:<<<<<<<==,334::::(55.5.555&59949555:555=7;754.44:.4443555<99;;;=<<:5:///)/9988:9:2727//)/:;;;;=<6::<<AB8B=8==</3377;3787577777'7>;><>;565?82726---(-27498;9;;<<===9=9==<5;43.377;3336::;<<B:;88222554775233../;688433=1:8<=
@ATNG8:00764:02793
GATGGTAGAGAGACTGTAGCGCACCCAGAAGATCAGGAACTCTAGAAGAATTCAGATTTTTAACACGAGAGTAAACGTAAAAAGAAGGTTTTACAAGACTCACGTTAACAATATTGCAGCAGTACGCACACAATCGAAGCGCAGTAAGGATGGCTAGTGTAACTAGCAAGAATACCACGAAAGCAAGAAAAAAGAAGTACGCTATTAACTATTAACGTACCTGTCTCTTCCGAAACGAATGAGTACCTCTCAGACGCTCGTCCTACCATCGTCCGACTAAAGTCT
+
444=8==>@@?BB=?;<?C>BCBBB>@@@@@;55<<5:5:::555=:=>9=855333;;;+;7:==:443;988/3344444$45.58>?A2>>@<@69;BBBBEFFADC@BBD@CCBBBGBBCCCDCCBBB?AABB?AABCCCBA=A?A;;:<DCDCBBCACCBBBB?AC?999>@>=>>5===9?@BBBC)DC?A:98@>==>5;5;;==8=8==B@@=@BA@@?A?@>AAB9??A<>>BA?@A?AAACCCDCDB==>>@=@@@=@ABBCD>@@BCBB>BBBB
@ATNG8:00765:02762
GTGGTAGTATCTGTCTACGAGAGCCAGAAGATCAGGAACTCTAGAAGAATTCAGATTTTTAACACGAGAGTAAACGTAAAAAGAAGGTTTTACAAGACTCACGTTAACAATATTGCAGCAGTACGCACACAATCGAAGCGCAGTAAGGATGGCTAGTGTAACTAGCAAGAATACCACGAAAGCAAGAAAAAGAAGTACGCTATAACTATTAACGTACCTGTCTCTTCCGAAACGAATGAGTACTATGTAGAGCTCTATACTACCATCGAATCCTCTTAGTCT
+
55=8==>;;6;6;:@;;666@@:;9;@A=;44:44.48<;:?>?A=:94:=@ABBBAAA.:4:???BCBBBBC=A99:>==,>C?C@BDD;CCCADABBCBBBB6;6;A=ABD<@@D;;;AB;;;BBB@?@<?CCE?CBCBAA::6;>;;;?BBBBBCCC????9:9<@A=ABB>BBBBB;877578899(9?<?=99886///555375959:;;;>@:9998<1304:;1;4528<??AB>?>BBDABAAB@<<>9:::9<6<>?9:4:<4878189@??
@ATNG8:00775:02770
GATGGTAGTATTGCACACTTGTCCAGAAGATCAGGAACTCTAGAAGAATTCAAGATTTTTAACACAGAGAGTAAACGTTAAAAAAGAAGGTTTTACAAGACTCACGTTAACAATATTGCAGCAGTACGCACACAATCGAAGCGCAGTAAGGATGGCTAGTGTAACTAGCAAGAATACCACGAAAGCAAGAAAAAGAAGTACGCTATTAACTATTAACGTACCTGTCTCTTCCGAAACGAATGAGTACTGTATCTATGTGTGCGCTACCATCGTCCGACTAAAGTCT
+
///72779?=@.:5<=>??:>B>@CBB?>CC;;67?9>@@9;6>9=;6::00)00////$/4/3333334878;19//)/6666$6838)333&3884::;::::<;688>@=????BBBCEHED;;;CCBAAA?AAAA<@???@?@B:@<@@@<@@@?CCCD?BCCBAA>@@<@@A599ABA9A9939???@2@<9=///>@BBB:?;@AAA=B=>>BBC?BCCCC::7:?@@@9@::59::BBBCBBBBBBBB@@?BBBBB>===>EA?=>=9==:888);@@@
@ATNG8:00770:02857
GATGGTAGTCTCAGATAGTCTATAGTACTCATTCGTTTCGGAAGAGACAGGTACGTTAATAGTTTAATAGCGTACTTCTTTTTCTTTGCTTTCGTGGTATTCTTGCTAGTTACACTAGCCATCCTTACTGCGCTTTCGATTTGTGTGCGTACTGCTGCAATATTGTTAACGTGAGTCTTGTAAAACCTTCTTTTTTACGTTTTACTCTCGTGTTAAAAATCTGAATTCTTCTAGAGTTCCTGATCTTCTGGGTGTAAGTATCTACATCGTCCGACTAAAGTCT
+
ABCB@BBCCDCCCC;;:BA@;BBBBBEEBBBB@CCCC>CC@CACECCCCG?@@C?B@C=@>>>?5@>BACCCCCBB>;:::9)99:(9<@@9C90/2>/0*/98009@AAACCCCBBCD?BBC@C@FCCBAB:99.9?:996:BBABBB@@ABB;;;@B?CAA>@@=@=AABAABCBCAAABFF<D@C?<;;<;;%;A;;;;.;CBBBBBCBB@CDFD3C@@AA9@900-0@@@BBB@E@BBBBBB>B;;;7;CCBACCCCCCCCCCCDAA>ADBBBD>D@??
@ATNG8:00809:02909
GATGGTAGAGAGACTGTAGCGCACCCAGAAGATCAGGAACTCTAGAAGAATTCAGATTTTTAACACGAGAGTAAACGTAAAAAGAAGGTTTTACAAGACTCACGTTAACAATATTGCAGCAGTACGCACACAATCGAAGCGCAGTAAGGATGGCTAGTGTAACTAGCAAGAATACCACGAAAGCAAGAAAAGAGGTACGCTATTAACTATTAACGTACCTGTCTCTTCCGAAACGAATGAGTACTATGTAGAGCTCTATACTAATCGTCCGACTAAAGTCT
+
0//<7<<;ACCCDCCBBBDB@@DDD>ABB@C?@@@@=@@CBBBBBB???=>@CBBBBBBB3B@BBAAACCAAAD@CB@@@??,@@<@=AAA7@CC?ACCCCCCCB@B@CC@CBC?CCDBCBBBDDCCBBBBB@CC@A>ABBCA@AB<@<@@@=@ECCBBBB?BBBBBC@BB?BBB?BCBAB=????BAAA588818<865577494552238377<<<:>A=BBBB>A>ABC?BCD?BBBCCCCCCABBBD???@@AA???AA=A==AB=@A@@@A:AAAA
@ATNG8:00784:03003
GATGGTAGTGTCATATGAGAGATGTGTACTCATTCGTTTCGGAAGAGACAGGTACGTTAATAGTTAATAGACGTACTTCTTTTCTTGTCTTTCTGTGGTATTCTTGCTAGTTACACTAGCCATCCTTACTGCGCTTCGATTGTGTGCGTACTGCTGCATTATTGTTAACGTGAGTCTTGTAAAACCTTCTTTTTACGTTTACTCTCGTGTTAAAAATCTGAATTCTTCTAGAGTTCCTGATCTTCTGGAGATTCATAGCGAGCTACCATCGTCCGACTAAAGTCT
+
4444.44999;;;<<<;77<0//7:9/55>88<7<<<>6<<8=4955<<==7:999:6;7::@@7?=?>833888:;23333&39178:;=3337?=87747==855585929CCCCBBBABBA8;8;BBBCCCC?CCCC@BCBBCCBBBBCCCDDAAA@CD?AA>A=ABC;;;GDF>C;;;;.;@C=<;;;;*;ABDD>CCCHFCCA@@5;;;;*;CBCB=@=@B?BCECBBB@C@CBABDE@CAB?BCCC@BBCCCDCCCBCBC@B:;;CF@BBBBBD=CBCB
@ATNG8:00803:02973
GATAGCGCATATCAGCGCAGCCCAGAAGATCAGGAACTCTAGAAGAATTCAGATTTTTAACACGAGAGTAAACGTAAAAAGAAGGTTTTACAAGACTCACGTTAACAATATTGCAGCAGTACGCACACAATCGAAGCGCAGTAAGGATGGCTAGTGTAACTAGCAAGAATACCACGAAAGCAAGAAAAAGAAGTACGCTATTAACTATTAACGTACCTGTCTCTTCCGAAACGAATGAGTACTGCGTCTCACTCTCGCCTACCATCGTCCGACTAAAAGTCT
+
:66=BB@@@@CDCDDBCA@@CC<BAB>B@<<00*0:>>@<?>?:=;8<;;:;55555$55:;<C=AB<9:;.::;;;;;';C<@4999&5>>7>B@ABBBBB@B?AA?A@?=?BBBBCBB?@@CCCCCD@CC999:CBBBBBC?C>B998;ABBCBBC@CCCCCC@BB?BBC?BBBAA9@>?9>ABBB3BC?BAAACBBBB@A<?@>A6:6:>BCC@BBBA@;;50,000,000*0::;=?=<==><;>;==995<:939//)/776<=84444333&5;<=
@ATNG8:00774:03034
GATGGTAGCTATACGTATATCTATGTACTCATTCGTTTCGGAAGAGACAGGTAGTAATAGTTAATAGCGTACTTCTTTTTCTTGCTTTTTCGTGGTATTCTTGCTAGTTACACTAGCCATCCTTACTGCGCTTCGATTGTGTGCGTACTGCTGCAATATTGTTAATCGTGAGTCTTGTAAAACCTTCTTTTTACGTTTAACTCTTCGTGTTTAAAAATCTGAATTCTTACTAGAGTTCCTGATCTTCTGGACAGAGTATGCAGATACTACCATGTCCGACTAA
+
///749:=BB?CB;96@@@>CBC@;:5459994>@@@8@A>A>@@@BBBD@B@BAC?BBBC=@=@@?>=?>9=9??@@@2?@;>98787$388;<A?A=@A?A??>AB;@>===8BB@>@@:>59:;8827738<9948:8:=:;<999;79565-/.32./(/.5585556967375<;>.;-/,/8::;,<;==@6B:988;4:>@:;;6;AAA/A;;7;6;7//*/9::8A??<A8:89>;<8>?>8?<655AAB@@@>;;:>>ABD;>:;22(((((((
@ATNG8:00793:03089
GATGTAGTCTCAGATAGTCTATAGTACTCATTCGTTTCGGAAGAGACAGGTACGTTAATTGTTAATAGCGTACTTCTTTTCTTGCTTTCGTGGTATTCTTGCTAGTTACACTAGCCATCCTTACTGCGCTTCGATTGTGATGCGTACTGCTGCCAATATTGTTAACCGTGAGTCTTGTAAAACCTTCTTTTTACGTTTACTCTCGTGTTAAAAATCTGAATTCTTCTATAGTTCCTGATCTTCTGGTCTACTACACTGTACTCTACCATCGTCCGACTAAAGTCT
+
@@@DBBCCCCCBBBBCIECBBBCCCCCBB;;4;;;;0;A5;9;FDDCCC>B@4:4.4.439<.4054:::444834444&48288<;29355.5557<=5;??5668<ACCCBBB=@@B?B?CC;:;@@A;@@>=9>>000@<;/4/9/////)/4///6//)3-4.35599<99495555&549499>>>+66=@D8>00/997799499;;(9;=;;5937;8000;:<<688?=<?@A<@?B?C@A@B@@AAA;;;;;@@=<>;0000::*008377(9444
@ATNG8:00767:03153
GATGGTAGAGTATCATGTGTATCTCCAGAAGATCAGGAACTCTAGAAGAATTCAGATTTTTAACACGAGAGTAAACGTAAAAAGAAGGTTTTACAAGACTCACGTTTAACAATATTGCAGCAGTACGCACACAATCGAAGCGCAGTAAGGATGGCTAGTGTAACTAGCAAGAATACCACGAAAGCAAGAAAAAAGAAGTACGCTATTAACTATTAACGTACCTGTCTCTTCCGAAACGAATGAGTACTACTCTCAGAGACACACTACCATCGTCCGACTAAAGTCT
+
///73:9@;95;555999<5555493444.48::<>6:8:AAAAAB@@A=@?BA;;:999$99=@@:96B9:5=4<566==>+>>9>1555&444.9:594;;333(36;=:<<?8<BBBCBBBCCCCCCBBB@CDDC?BBBCBDCD?C@C;;7;BBBBBCB@BBBBBD>AB@D>?=@CCBA=A9:3000000%0>9/0//=?9;;<A====A6;5;=B;;6:B@@?;??B89;E<@@B@BCCABBCEBBAAABBCCCCC??????F@BBC@AA<?AA987-9C@@
@ATNG8:00776:03125
GATGGTAGAGTATCATGTGTATCTCCAGAAGATCTGGAACTCTAGAAGAATTCAGATTTTTAACACGAGAGTAAACGTAAAAAGAAGGTTTACAAGACTCACGTTAACAATATTGCAGCAGTACGCACACAATCGAAGCGCAGTAAGGATGGCTAGTGTAACTAGCAAGAATACCACGAAAAGCAAGAAAAAGAAGTACGCTATTAACTATTAACGTACCTGTCTCTTCCGAAACGAATGAGTACTACTCTCAGAGACACACTACCATCGATGGATCTGAGTCT
+
0//;7;9;ADCBBCCBGECCCBCCC?@@@?BAABBB?B?AACBBBB?BB>BADBBBAAAA0A>;;;AABBBBBB=B@AACCC1@A;@5;;09<C296BBBBCCC@B@BB>A?C=AAAABBCCDBBBCAABCBCCCC?@@ACBBBB>A<@@@=@BBBCCCC@BBBB@@=??<?A@9==9999+9@@;::999(8>9?<>?ABBB@<@=A?9:0818=CCC@DBBBBBB?B?BBB<B@@<@BBBBCC???BBBBCCCBBBAAABBBC>AA>?>?C@C;;;B@@@AA
@ATNG8:00770:03162
TATGGTAGGCGTGTGAGAGTCTGCCCAGAAGATCAGGAACTCTAGAAGAATTCAGATTTTTAACACGAGAGTAAACGTAAAAAGAAGGTTTTACAAGACTCACGTTAACAATATTGCAGCAGTACGCACACAATCGAAGCGCAGTAAGGATGGCTAGTGTAACTAGCAAGAATACCACGAAAGCAAGAAAAAGAAGTACGCTATTAACTATTAACGTACCTGTCTCTTCCGAAACGAATGAGTACGTGTGCGACGTGTCTCCTAATCGTCCGACTAAAGTCT
+
@AAC@CDD@BCBB@AACBBCB@AAC>CCCACCCCA?=??AACCCCC?BB@E@CC@@@@@@,@?BBCCHCABBGC>CI@@@@@,@@=A?DGD;BCB@CBCCCCC:989<??<>>>>AAD?@ABBBBCCCCCBB@BBBC@BBBBCBBB?B?B@@>ACDECBBC@BBBAA@?@@9??A<>@9::,8<<89999:(9@;A===?>;;;1838AAA:=:>?BCD@DBBBBCB@B?BDC<A;:5:::ABBABBC9:9?A@AABBEBB?BA<??@==6<<<;;;3;>;;
@ATNG8:00838:02602
GTTGGTAGACACGTGTGCTCTCTCGTACTCATTCGTTTCGGAAGAGACAGGTACTTTAATAGTTAATAGCGTACTTCTTTTTCTTGCTTTCGTGGTATTCTTGCTAGTTACACTAGCCATCCTTACTGCGCTTCGATTGTGTGCGTACTGCTGCAATATTGTTAACGTGAGTCTTGTAAAACCTTCTTTTTACGTTTACTCTCGTGTTAAAAATCTGAATTCTTCTAGAGTTCCTGATCTTCTGGATAGCGACGCGATATACTACCATCGTCCGACTAAAGTCT
+
88397556>>BCC@A:9:6>><<<A@?;;@@>9>9::.9@5?8@@@A????AC?>>4:7;;=>:>9>>@>=====9=>>??+=>:>=B@:@AAA>BBB?BC89;9BBC?AACDDCCC>@@A=?=@BCEGBAB?BBBB>A:::BBABCDCFD999?;?AB?BC?@;?888>>>;<877799+:.6.5>>>>+999<<-//85657;977=>?=*9>><<:=8>>;>>=@>===A<??C>>=:==>;>A@@@>>;;;DEE??888==8=???@@<BCCBBB8====
@ATNG8:00845:02590
GATGTAGCTCTGCTCTGACTCTCGTACTCATTCGTTTCGGAAGAGACAGGTACGTTAATAGTTAATAGCGTACTTCTTTTTCTTGCTTTCGTGGTATTCTTGCTAGTTACACTAGCCATCCTTACTGCGCTTCGATTGTGTGCGTACTGCTGCAATATTGTTAACGTGAGTCTTGTAAAACCTTCTTTTTACGTTTACTCTCGTGTTAAAAATCTGAATTCTTCTAGAGTTCCTGATCTTCTGGATACACTCATGTGCACCTACCATCGTCCGACTAAAGTCT
+
@:?@=A@B@;@@A@BBECCBDBBB@?@CB;:6;@@>:?D?D@ABBCCCG@CCCCI?A?@BCB7:8;BCDEAAAH@CCCCC5CD@CBBA:A@BA>ABB?BB8;;A@@A=BBBBBFCC@BBD?A?CGDDBBCC@BBBC?BBCCCBCBBBBCCCC@@=@AA=AA=@<@AA;;;BCC?AABCC:C@C:;;CCC0CBCBB=CCBBCCBA@@5;;;;*;@@;;7;>BC?CBCBCCD@C@CCBBCC@C@A>ACA@BBBAA@@@AAAA=AAA=A:;;;C=@ACCED=BBBB
@ATNG8:00858:02574
GATGGTAGTATAGAGCTCTACATAGTACTCATTCGTTTTCGGAAGAGACAGGTACGTTAATAGTTAATAGCGTACTTCTTTTTCTTGCTTTTCGTGGTATTCTTGCTAGTTACACTAGCCATCCTTACTGCTGCTTCGATGTGTGCGTACTGCTGCAATATTGTTAACGTGAGTCTTGTAAAACCTTCTTTTTACGTTTACTCTCGTGTTAAAAATCTGAATTCTTCTAGAGTTCCTGATCTTTCTGGGCTGCGCGATATGCGCTACCATCGGTTCCGACCTAAAAGTCCT
+
777:6:@:95<55555555599555=<=<;::394444&487<8685=BBD@BCCBB?A>B@>>:==??:=888==7<B===+?=2;5522&2933,38;6;C?A??9:=3975759AA<<>=:@;<=<////;74;;-----66667788888655,/.74//+/6659@?::9?8<999:-91:3:;;;<.=ADEE9<;;==<97//+/>>@,;7;;=9<<AC=@@?@@@@<@=@A>>66603677(---,7,,-222,--9:77078//(//6378604666*633-2
@ATNG8:00854:02709
GATGGTAGTGTGTGCTCTGAGAGTAGTACTCATTCGTTTCGGAAGAGACAGGTACGTTAATAGTTAATAGCGTACTTCTTTTTCTTGCTTTCGTGGTATTCTTGCTAGTTACACTAGCCATCCTTACTGCGCTTCGATTGTGTGCGTACTGCTGCAATATTGTTAACGTGAGTCTTGTAAAACCTTCTTTTTACGTTTACTCTCGTGTTAAAAATCTGAATTCTTCTAGAGTTTCTGATCTTCTGGGTCTCTCTCTCACGCACTACCATCGTCCGACTAAAGTCT
+
----(-577:@@//////9:<<A:69A944<5505;>>6>>8A8669DDDEBCCB;;79:>ABB@C@EBBCAA@AC>99999$4:7<<=?6=899,//<7<</66>>>@:A>>CCCBC@CBB?B?BBAAAAAD?A@EE>BBDBBAA@B@A@BEDEG?CBB@BC@C?C@@@CBCCC?CA@B@.;5;5;;;;;*;B;;;0:;;;??;:9::@@BA0?996><>96975@?@>999,4:9@@AB??@@C>CDCICBBCCBFCBCE;;;@?BCBAAEAF@@@CB=CBA@
@ATNG8:00833:02737
GATACACGAGATCTCATCGTACTCATTCGTTTCGGAAGAGACAGGTACGTTAATAGTTAATAGCGTACTTCTTTTTCTTGCTTTCGTGGTATTCTTGCTAGTTACACTAGCCATCCTTACTTCGCTTCGATTGTGTGCGTACTGCTGCAATATTGTTAACGTGAGTCTTGTAAAACCTTCTTTTTACGTTTACTCTCGTGTTAAAAATCTGATTTCTTCTAGAGTTCCTGATCTTCTGGGCAGACTCTCACACTGCCTACCATTCGTCCGACTAAAGTCT
+
CCDAABACHB@@@CCCCBB@@ACCDC=A@@@<@CAH@CCBBBCD@CCAAA>B>BBBDAC@BBBCCCBBB<?????.?A?BCBC>AA@@;?@@=@B=ABBAAB@???BCDCC?CBB>A>AA@>=?>><@CCB<@@@;;888A======8818@@8==<><>?AA;888A8<<>>>2>9>::::::(78988)6<==;<;657)////(/.3338803:5:AA=<<<+/,/<<A8858AAB:@@A=<=@@B<99----499;5--(---/)/98552'2855
@ATNG8:00844:02733
GATGGTAGTCTCAGATAGTCTATAGTACTCATTCGTTTCGGAAGAGACAGGTACGTTAATAGTTAATAGCGTACTTCTTTTCTTGTCTTTCTGTGGTATTCTTGCTAGTTACACTAGCCATCCTTACTGCGCTTCGATTGTGTGCGTACTGCTGCAATATTGTTAACGTGAGTCTTGTAAAACCTTCTTTTTTACGTTTACTCTCGTGTTTAAAAATCTGAATTCTTCTAGAGTTCCTGATCTTCTGGATAGCGACGCGATATACTACCATCGTCCGACTAAAGTCT
+
44493:<@DCABA@@ABB;66=?BCCCC@@@@<@@AD>CC@=7;;;<<BB?BC;:;?B@AA>?;@<@AA?::9>=89999*4;6;;@DD<::9AB????=??8734==ABDDCCDCCB@BBB?A@DDCCBBBC?CCCC?BCCABBCCBBCCCCCBB@CBB?CC?C?BABBACBCB?BBCED6?;=;::9:9:$;AABC?CCCCBCECAAA<@ABA3C@@AC@B?BC@CDCCBBB?C@CCCBCD?BCC?BCCDCCCCBBCCCCCCCCBB@BAABBB=@@@999,::::
@ATNG8:00847:02727
GATGGTAGTGATACAGATCAGACACCAGAAGATCAGGAACTCTAGAAGAATTCAGATTTTTAACACGAGAGTAAACGTAAAAAGAAGGTTTTACAAGACTCACGTTAACAATATTGCAGCAGTACGCACACAAATCGAAGCGCAGTTAGGATGGCTAGTGTAACTAGCAAGAATACCACGAAAGCAAGAAAAAGAAGTACGCTATTAACTATTAACGTACCTGTCTCTTCCGAAACGAATAGTACGTGTGCGACGTGTCTCCTACCATCGTCCGACTAAAGTCT
+
449;64449455;99<;;;;;<<==9==>25/77//)/4///333:0336;288998899)949888<::<=>>6446>=;;*45.5.555&5996;<<<<=<<=7?;;>=AAB=@?>:>===EBBBB?B;;;,9944.5;:9:33-347:44.44:<<=<=9=<AABB@BB@:9:;:9937(7<9377773'3;466698888<;?6??A?<@:>?B;;7;;;:@?C=?:=::*/0/)////99633333378;33488542..)...6682778222)2755
@ATNG8:00818:02784
GATGGTAGTCTCAGATAGTCTATAGTACTCATTCGTTTCGGAAGAGACAGGTACGTTAATAGTTAATAGCGTACTTCTTTTTCTTGCTTTTCGTGGTATTCTTGCTAGTTACACTAGCCATCCTTACTGCGCTTCGATTGTGTGCGTACTGCTGCAATATTGTTAACGTGAGTCTTGTAAAACCTTCTTTTTTACGTTTACTCTCGTGTTAAAAATCTGAATTCTTCTAGAGTTCCTGATCTTCTGGTCTACTACACTGTACTCTACCATCGTCCGACTAAAGTCT
+
;AAB;>CCCCBDCECCCCCCBDCCDCBBBA;;6;CCB>DCAE?;;:B<BC?CCA@@<@=AAAA?B?BDCCCCCBB=;;;;;);:5:8::9*9:@@=BCB?BC?@BADCC@CEDFDCCC?CCC?B?CDDCCCBB?BBCC?EBBBCBBBBCBBBBCCC@AA@@@@>A?BBCBCCCDC@BAA@@-;5;;@ACCCC*BCCCF>BBBBCCBBBB?BBBB2BA@BE@DACC?@@@BBBB@B?BCCCCC<A@@=ABAACCCCD@@@DCDECC@?>?>?>?@<@@@?@@:A@@@
@ATNG8:00847:02808
GGATGGTAGTATATCGCGTCGCTATCCAGAAGATCAGGAACTCTAGAAGAATTCAGATTTTTAACACGAGAGTAAACGTAAAAAGAAGGTTTTACAAGACTCACGTTAACAATATTGCAGCAGTACGCACACAATCGAAGCGCAGTAAGGATGGCTAGTGTAACTAGCAAGAATACCACGAAAGCAAGAAAAAGAAGTACGCTATTAACTATTAACGTACCTGTCTCTTCCGAAACGAATGAGTACACACTCTCATATGACACTACATCGTCCGACTAAAGTCT
+
/)/::5:;A=?@<666;665<<=5:4344549:::55.5.555<==@<==9=7<::888::'86;455::<;<<?7<;:;999(99257<<=0;;;8;;;5559<B.9.44.4:::=?BBCCCHCA@?@<4443888:7<<:;:B=C<@<@@@=@B@=<=99499888=8=<4873,39333(333,26666(6616222:::25.5175775<5=@BBA?AA::9??;?<?@A<??>??@?983>?<:::==:666633433;;888445<8<:444<3=<>=
@ATNG8:00848:02808
GATGGTAGGCGAGAGTGAGACGCAGTACTCATTCGTTTCGGAATGAGACAGGTACGTTAATAGTTAATAGCGTACTTCTTTTTCTTGCTTTTCGTGGTATTCTTGCTAGTTACACTAGCCTATCCTTACTGCCGCTTCGATTGTGTGCGTACTGCTGCAATATTGTTAACGTGAGTCTTGTAAAACCTTCTTTTTACGTTTAACTCTTCGTGTTAAAATCTGAGTTCTTACTAGAGTTCCTGATCTTCTGGGCAGACTCTGCACACGCCTACCATCGTCCGACTAAAGTCT
+
4444.49;6:@@@@CBCDICA;<<<<<=@B;;4;;00-.:6:*..--666969<<;;7:+//896:+//99833386:@@@@.@@:::899-8:;;///94/-(//////(/6...577(..77372677890555688682...88855555662225+222055+2+23333...3.36666*7).*.599;)77;<=1<166=>8===//+-66-6-//;==6@?8;:@@@K@@;=7<///<<7=>>=5=666666656==A?>><>>@=@???>>8==;;;B:A===
@ATNG8:00829:02815
GATGGTAGACATATCGTACTCTCTGTACTCATTCGTTTCGGAAGAGACAGGTACGTCAATAGTTAATAGCGTACTTCTTTTTCTTGCTTTCGTGGTATTCTTGCTAGTTACACTAGCCATCCTTACTGCGCTTCGATTGTGTGCGTACTGCTGCAATATTGTTAACGTGAGTCTTGTAAAACCTTCTTTTTACGTTTACTCTCGTGTTAAAAATCTGAATTCTTCTAGAGTTCCTGATCTTCTGGGTGCGCTACAGTCTCTCTACATCGTCCGACTAAAGTCT
+
:;;A?ADBCCCCCCCCCDCBBBBBDDDDEB@A?CBBD>CC?B?AAAAAAA>ACBBCBB?BBAA>B?BBCBAA@>>:AAAAA1AF@CDCH>CCCB>ABC?CC>AACIGJ@BCDCBBCC@CED@B=BBCGBBBA=ABBC@BCCCCBBBGDEDDBAAA@DCC=CC@D>BBBBBBBBB?A@?>>5==?9:::::*;@AAE>BACCCCCBBB>BBBB2BCCDC@D@DD?CCDB@@@;@<@BBBBB?B@@@:@@>@@ABBBDDBBBCBBBCCCCCBD@DDCBCD>C999
@ATNG8:00846:02843
GATGGTAGCTCTGCTCTGACTCTCGACTCATTCGTTTCGGAAGAGACAGGTACGTTAATAGTTAATAGCGTACTTCTTTTTCTTGCTTTCGTGGTATTCTTGCTAGTTACACTAGCCATCCTTACTGCGCTTCGATTGTGTGCGTACTGCTGCAATATTGTTAACGTGAGTCTTGTAAAACCTTCTTTTTACGTTTACTCTCGTGTTAAAAATCTGAATTCTTCTAGAGTTCCTGATCTTCTGGGTCTACGCTCGTCGCGCTACCATCGTCCGACTAAAGTCT
+
445<8<=ADCBB@@;?BA@AA@CC@?>@@9929>>>7?C@C@CBBBBCHACBBBB>BACFLD?C?CCDCBCB?>;?@@@@0@B>AABC=B@AA@AAA>BB:;;;DCCADCCDCDCD@CBB@B@CC:::CCC@CCCC?BCBCCBCCCCBAABCAA>ACA=AB>?<@A;;;=<CB@B;;;;.;>A>ABCCC0ABBCE?GFCBCBDA;;5;ABA,ABA;;;;@MM?BBDDDAA>A?CHCCCC?A?AA:ABB@@@ABBAABBBB@@?C=AA9:;B@BBBAAA<BBCC
@ATNG8:00855:02819
GATGGTAGTACATGATAGACGACACCAGAAGATCAGGAACTCATAGAAGAATTACATAGATTTTTAACACTAGAGAAACGTAAAAAGAAGGTTTTACAAGACTCACGTTAACAATATTGCAGCAGTACGCACACAATCGAAGCGCAGTAAGGATGGCTAGTGTAACTAGCAAGAATACCACGAAAGCAAGAAAAAGAAGTACGCTATTAACTATTAACGTACCTGTCTCTTCCGAAACGAATGAGTACTGCGTCTCACTCTCGCCTACCATCGTCCGACTAAAGTCT
+
@@AA9CAA?CAA666>>>BBAB@;;.955.56;5557:59:5555<;)//)-(--6---77778)76:ABDA89833(3333;==+<=6>1::9+7=@<947<A@>//,/6;;6==A<@@@@BBBBDBAAABBBB>BBBB??@ABCC>><??AAB?BBCDBBAA=@AA889?>>8=<<5::===5;;;;>AAAA/=;58///88@AA8<7877:5<38>FCCACFBBBCB?A@DBB=BBB?BCBBCCBDBBBCCCCCCBBCCED@CCDAEB<;;C?BC<<;C>DIDC
@ATNG8:00860:02837
GATGGTAGGAGACACGTCGCACACGTACTCATTCGTTTCGGAAGAGACAGGTACGTTAATAGTTAATAGCGTACTTACTTTTTCTTAGCTTTTCGTGGTATTCTTGCTAGTTACACTAGCCATCCTTACTGCGCTTCGATTGTGTGCGTACTGCTGCAATATTGTTAACGTGAGTCTTATAAAACCTTCTTTTACGTTTACTCTCGTGTTAAAAATCTGAATTCTTCTAGAGTTCCTGATCTTCTGGCGCTCTGTCACGTCTGCTACATCGTCCGACTAAAGTCT
+
?;@C@CDG?BBCCCCCCBBCBC;;9@B@<><@=A@:>19=9=344444985:;///)0)0//;6;6::8::6666*//8888+8=58@====.;>73.3:<6;=>??>C>?;?=B8559999:A;A<7577778:3:===168AAAAAAABB>>>==><;;;=BB7;8;@@@>>>@?:>?>>>2=9=87777(8<<>=4=;;888;;BB<?@??/?;;;@<A===:=>>@???=A=A>AAAD:><>:999<<<<<=>><<BBBCCCCBBBBBB@CCCBCC=ICA@
@ATNG8:00824:02867
GATTGATATCTCCAGAAGATCAGGAACTCTAGAAGAATTCATGGAATTTTTAACACGAGGAGTAAACGTTAAAAAGAAGGTTTTACAAGACTTCATCGTTAACTAATATTGCAGCAGTACGCACTACAATCGCAAGCGCAGTAAGGATGGCTAGTGTAACTAGCAAGAAATACCACGAAAGCAAGAAAAAGAAGTTACGACCTATTTAACTATTTAACGTACCTGTCTACTTCCGAAACGAATGAGTACGTTGTGCGACGTGTCTCCTACCATCGTCCGACTAAAGTCT
+
444.4999459@9955.5;;:A@9=.5599944.5=5838444.4.4<<<$5.555555.55555)554.4999(44.5.555&5555;<55.5;555;7;59//39//)//777<665;7:://///36----(---9:===:?:695;995=9=997944444745505=<49;555)5::655555$59544.488..(----(-(/48::094::9<=77:700/6<6=:==@7=:<,//-66////)/77944444444394933-44;;<=8=33399189<<
@ATNG8:00842:02938
GATTAGTGTCATATGAGAGGTGTACTCATTCGTTTCGGAAGAGACAGGTACGTTAATAGTTAATAGCGTACTTCTTTTTCTTGCTTTCGTGGTATTCTTGCTAGTTACACTAGCCATCCTTACTGCGCTTCGATTGTGTGCGTACTGCTGCAATATTGTTAACGTGAGTCTTGTAAAACCTTCTTTTTACGTTTACTCTCGTGTTAAAAATCTGAATTCTTCTAGAGTTCCTGATCTTCTGGACAGAGTGTGCAGATACTACCATCGTCCGACTAAAGTCT
+
@@A?BCCCBBBBCDDDBBB?BDDDDDC@@<@DDD=CC?B?BBCCCDD@CCCCCAC@DBBB?CACDCCCCBCE@CCDCC5CC?BCDG>AB@B>ABB?BC:;;CCDGACCDDCCCC?CDD?B?CCCC@@@B@CDCB?CA@@GBBBCCCCBABBB@CBB?BC@C@BBCCCCDCC?BBCCC;C?B?BBBB@2ADFDD>CCCCCCCBBC@DDDD3DAAAB>B@BC@CCBCCCB?B?ACCCBB?BACACECCBBBBBBBADCDDCCBB?BB989C?BBBBBB=CAAA
@ATNG8:00836:02997
GATGGTAGTGTCATATGAGAGTGTGTACTCATTCGTTTCGGTAAGAGACAGGTACGTTAATAGTTAATAGCGTACTTCTTTTTCTTGTCTTTCTGTGGTATTCTTGCTAGTTACACTAGCCATCCTTACTGCTCTTCGATTGTGTGCGTACTGCTGCAATATTGTTAACGTGAGTCTTGTAAAACCTTCTTTTTACGTTTACTCTCGTGTTAAAAATCTGAATTCTTCTAGAGTTCCTGATCTTCTGGGATGTGTGCGCAGTGCCTACCATCGTCCGACTAAAGTCT
+
44493:<<@ABC?>??>ACBBBBAA@@??@90+0><8/8:*--(---5588079///7:27704.5.499:<<<<<344444$4<88=??A8988?=8<;>9?A<=8=BBCACCGEEECC@CCC?D?CCCCCCCC@CCCC?BBCCBBABBCEGDBBBC?C@@?@E@B?BDCDCABBC=A???>5?=B=::::9*:AABC>CCCBBBB@A@4:;:;*;BBAA6;7;C@CCCCCCB@B@CBBCCC@CBBA:A;:9@BAABCCAAAC@AABBCDCCCD@CCBCCJ?CBBB
@ATNG8:00817:03018
GATTAGTATAGAGCTCTACATAGTACTCATTCGTTTCGGAAGAGACAGGTACGTTTAATAGTTAATAGCGTACTTCTTTTTCTTGCTTTCGTGGTATTCTTGCTAGTTACACTAGCCATCCTTACTGCGCTTCGATTGTGTGCGTACTGCTGCAATATTGTTAACGTGAGTCTTGTAAAACCTTCTTTTTACGTTTACTCTCGTGTTAAAAATCTGAATTCTTCTAGAGTTCCTGATCTTCTGGTGAGATATGCATGATGCTACCATCGTCCGACTAAAGTCT
+
>::8;:;>B@@@B@;;;><>@>C?;;;?BA=A:;;60<:>600///:;6:;;338(71377;6<6;9=@@00/8388999)-0*/89907BBB?B??6?A9??A@>:5:==AAAAA=AAA;>:<>AAA878<@>>>=BB@>=====>B=>>>>>=AAA:?>=C=AADB?>>>>8=8888)84:4:::::+;=;<=4=86///999=:=?>?/>;;:@;?8;;3;>=;;:>:>:>@@;;;7;<D>??====AA=>>@@@;;;???;?;;;==9======6=?;:
@ATNG8:00851:03020
GATGGTAGCATCATGCATATCTCACCAGAAGATCAGGAACTCTAGAAGAATTCAGATTTTTAACACGAGAGTAAACGTAAAAAGAAGGTTTTACAAGACTCACGTTAACAATATTGCAGCAGTACGCACACAATCGAAGCGCAGTAAGGATGGCTAGTGTAACTAGCAAGAATACCACGAAAGCAAGAAAAAGAAGCACGCTATTAACTATTAACGTACCTGTCTCTTCCGAAACGAATGAGTACCTCTCAGACGCTCGTCCTACCATCGTCCGACTAAAGTCT
+
@>?@;<B@@?CBBBGBBABCFEBBB?CCC?CABCAA>@@BCBAACC?CD>B?AAAAAGED3A?BBBBBBCAAAB>BBCCDEE3BB>B<AAA9ACC@CCDCCBCCC?C@CC?BBB?BBBCCCCCCBBBCHHCB@B@@A@E@??AC??<@?A@A=@BBBBBBB@BBBBAA:?=9===8?@AAA:998988888(6=6<:<;BCB@@:;5;<=>5;7;@DCC@C;;;ADA=@<9::,9>>=AAABBBCA@?@B>>>BA@>>>@@<>>A=BB;;?C@DCB???8?===
@ATNG8:00852:03037
GATCTCACGTACGTCACACGTACTCATTCGTTTCGGAAGAGACAGGTACGTTAATAGTTAATAGCGTACTTCTTTTTCTTGCTTTCGTGGTATTCTTGCTAGTTACACTAGCCATCCTTACTGCGCTTCGATTGTGTGCGTACTGCTGCAATATTGTTAACGTGAGTCTTGTAAAACCTTCTTTTTACGTTTACTCTCGTGTTAAAAATCTGAATTCTTCTAGAGTTCCTGATCTTCTGGACGACGCGCACTGGACACTACCATCGTCCGACTAAAGTCT
+
@A;;<@@BBAB;:;BBCCBBCBBBFBB?BBBB>BC@CACBBDDCC?CCBCC?B?BBBB<@=@CCBBCBCC???>?=.;A:?87929B@A?BCC?AB998ABCC?BABCCACC?C::6;>@@@?@@@@;@?66.8@>><<====>?@@??@585:;A?<@<???@@>>>=:::;CC5B;@;@DDDD/??=@>6;99///=66;:>>=>/=;::=8>9::4;==@@@A<B<@@;;;?7;;@=A@@@@???==6//)/99776<7:---6627---;;6;;9>
@ATNG8:00850:03060
GATGGTAGCTCTGCTCTGACTCTCGTACTCATTCGTTTCGGAAGAGCCAGGTACGTTAATAGTTAATAGCGTACTTCTTTTTCTTGCTTTCGTGGTATTCTTGCTAGTTACACTAGCCATCCTTACTGCGCTTCGATTGTGTGCGTACTGCTGCAATATTGTTAACGTGAGTCTTGTAAAACCTTCTTTTTACGTTTACTCTCGTGTTAAAAATCTGAATTCTTCTAGAGTTCCTGATCTTCTGGGCAGACTCTCACACGCCTACCATCGTCCGACTAAAGTCT
+
444<7;;<>>@==<=;:0//=<=<@<;:<<54.4:::4;@:?:>@@B>59.5::9;7;7<<;;<@8@D@@>:99=899999)9:5;:;?:>>@@7@;B=AB<;;:@?@<@CABADCC@CBB?B;;;BB;;;B?BDBB@CDE;;;DGCCBAABBA@@A;;6:B=@=ABCCBCCBB>A;;;;-;;A;;;<;<*;A@AC7<;B;;<;@>@;A?@?0?9:9@2949A=@AB@@@A=@=A:00@>:000G9>=@@@@BBBABAABB?BAA7:;@@@B?BBBCCC>=;;A
@ATNG8:00829:03187
GATGGTAGGACGAGCGTCTGAGAGGTACTCATTCGTTTCGGAAGAGACAGGTACGTTAATAGTTAATAGCGTACTTCTTTTTTTCTTGCTTTCGTGGTATTCTTGCTAGTTACACTAGCCATCCTTACTGCGCTTCGATTGTGTGCGTACTGCTGCAATATTGTTAACGTGAGTCTTGTAAAACCTTCTTTTTTACGTTTACTCTCGTGTTTAAAAATCTGAATTCTTCTAGAGTTCCTGATCTTCTGGGCAGACTCTCACACGCCTACATCGTCCGACTAAAGTCT
+
9;;C?CCC?CBABBAB@@@BBCBB?BDDDEB@;@999,;B>A@CCCCCCC@CCDBB?C@CCBB?C@CCCC@@@BB;9999999#:;5:=@@:@C@B>B::5;B8;:@BBC@CCDFFDBC?CCC@B@CCCCCBBB?BCCC?CBBBDDDBBBBBCBAA?;?>>;00+0?AABBCDB;;5;;;;;.;=A=<<<;;;%:C@AB>CBEEICCC;;;0;ACA,BBABB?A?AMAMDBBBBB@C@CBBBAA;@:;;7;DCCCBBBBCCCCCC@ABBCC@?AC@CBB:994:B::
@ATNG8:00873:02601
GATGGTAGTCTCAGATAGTCTATAGTCTCATTCGTTTCGGAAGAGACAGGTACGTTAATAGTTAATATCGTACTTCTTTTTCTTGTCTTTCGTGGTATTCTTGCTAGTTACACTAGCCATCCTTACTGCGCTTCGATTGTGTGCGTACTGCTGCAATATTGTTAACGTGAGTCTTGTAAAACCTTCTTTTTACGTTTACTCTCGTGTTAAAAATCTGAATTCTTCTAGAGTTCCTATCTTCTGGGTCTCTCTCTCACGCACTACCATCGTCCGACTAAAGTCT
+
:<<<8<BBAB;;:;6>>>>BBBCABBAA@9;0:@@>8>B5619;;<=>@<@AA@@>@@BB@A=A?A<;5::99:.44444$44.38;?=2?;;;7:;;7;==>?=BBC@CCCCCCCDABBC@B>DCBECCCB?BBCC@CEECBCBDCCBBBBBBC@BBBADD=@=@AAA@@ABB?BCCBB:B=B>;;;;;*;A@BC=BBBAAABA@A5;;;;*;BBBBACACGACCCBBBC@BAEBBBC>A?AA<ABBCCCCCCCCC@@@A@@@=AABBBD=??A@@@<ABBC
@ATNG8:00901:02596
GTGGTAGAGAGAGCTCTCTCATCGTACTCATTCGTTTCGGAAGAGACAGGTACGTTAATAGTTAATAGCGTACTTCTTTTTCTTGCTTTCGTGGTATTCTTGCTAGTTACACTAGCCATCCTTACTGCGCTTCGATGTGTGCGTACTGCTGCAATATTGTTAACGTGAGTCTTGTAAAACCTTCTTTTTACGTTTACTCTCGTGTTAAAATCTGAATTCTTCTAGAGTTCCTGATCTTCTGGCGCTCTGTCACGTCTGCTACCATCGAATCACGAAAGTCT
+
B;<7:66;BCB@@ABBBBFDCCDCB=BCCCDACCCI=BB?B>ACB@A@B?A@?9:.3-3::;7<9<=>===<87133333$3949333(3<9;6=B>3<>,//666606887<877+//748038>AA>>6489----2256799977776890///48848399<9;=5750559>=.=6>575555'//---'--2---4335+222&258883826627887666/5/555557/555/555635..-7-----//:==5:888;4;<=;@AB=A;;;
@ATNG8:00900:02627
GATGGTAGCGCGACGAGCGTAGACCCAGAAGATCAGGAACTCTAGAAGAATTCAGATTTTTAACATCGAGAGTAAACGTAAAAAGAAGGTTTTTACAAGACTCACGTTAACAATATTGCAGCAGTACGCACACAATCGAAGCGCAGTAAGGATGGCTAGTGTAACTAGCAAGAATACCACGAAAGCAAGAAAAAAGAAGTACGCTATTAACTATTAACGTACCTGTCTCTTCCGAAACGAATGAGTACGATGAGAGAGCTCTCTCTACCATCGTCCGACTAAAGTCT
+
::;=:==AA>;:59;><696@@@@B6@@C054554404388:::9949=6;6:<<37777'75;73/8/////9:16633333$3;17,3333$39939;::85555/5168286737777@@@@>BBBBCBB@=@:;;>???C???B>B?BAA>ABBCBBBC@CBC:9:;>@6<<=277333(3774322222#.7(....5588?;?;>>?@<>6;<A;;7;AABBBB?B@CCC>A::68>>?@BAAAAAAADBAAA>;;;888??:;;;<@?9<?6655(7;==
@ATNG8:00864:02781
GATGGTAGCGCGACGAGCGTAGACCCAGAAGATCAGGAACTCTAAGAAGAATTCAGATTTTTTAACACGAGAGTAAAACGTAAAAAAGAAGGTTTTACAAGACTCACGTTAACAATATTGCAGCAGTACGCACACAATCGAAGCGCAGTAAGGATGGCTAGTGTAACTAGCAAGAATACCACGAAAGCAAGAAAAAAGAAGTACGCTATTAACTATTAACGTACCTGTCTCTTCCGAAACGAATGAGTCTGTGCGACGTGTCTCCTACCATCGTCCGACTAAAGTCT
+
////5778AB:;:ADDGAA@B@@@A:@A@=@CAABB=@:<><00+0=:=@9=90..------#-(---998883333&37;59999$55.5499909<>9696B@BBAB=@<@@=@AA@BBABBCFCCICCCBB;;4;@;;6;A@>@@::6;=BAB?AACBCCBC?CDCEAA>??;?A@<@@:99,7;;7>DFDDA'BD>C888>>===1738=AA3839A@@@@BAAABBBAC?AA@9>::49>A@@AACBBBD@@?A@AA9:49>@<@AAABB?ABB?;;3:===
@ATNG8:00867:02799
GATGGTAGGCGACATACATACGCGCCAGAAGATCAGGAACTCTAGAAGAATTCAGATTTTTAACACGAGAGTAAACGTAAAAAGAAGGTTTTACAAGACTCACGTTAACAATATTGCAGCAGTACGCACACAATCGAAGCGCAGTAAGGATGGCTAGTGTAACTAGCAAGAATACCACGAAAGCAAGAAAAAGAAGTACGCTATTAACTATTAACGTACCTGTCTCTTCCGAAACGAATGAGTACAGAGAGTACGATATGTCTTCCATCGTCCGACTAAAGTCT
+
@@@C?C@@=@;99CCAAA@;;>B>=5><<;;?=995.505>@@A@@<>?9<:9:455555$99;?>C@@@<;>@6@@ABABB2BC>C5<<<'9@@8=@999AC9;::?BBACBB?BBBBCCCDCBBBBBCBBACCBB@BBBBCC@@=A>A@@<@BBBCBBA@CCCCCC?BB>AAB?AA>>=7==>9::999(:@?B?@@CCCCA<A8=>BC7;7:?@@@>ABBBBBB@B?ABE=BAA>??BAAAAABBBBCCBA@@999A????B?@???@?8=>88/>3////
@ATNG8:00875:02788
GATGGTAGCTATACGTATATCTATGTCACTCATTCGTTTCGGAAGAGACAGGTACGTTAATTAGTTAATAGCGTACTTCTTTTTCTTAGCTTTCGTGGTATTCTTGCTAGTTACACTAGCCATCCTTACTGCGCTTCGATTGTGTGCGTACTGCTGCAATATTGTTAACGTGAGTCTTGTAAAACCTTCTTTTTACGTTTACTCTCGTGTTAAAAATCTGAATTCTTCTAGAGTTCCTGATCTTCTGGAGATACACATGATACTCTACCATCGTCCGACTAAAGTCT
+
:56=8=>>BB<666=;;;==<:>0////89?=C?CA@@8;;5;249499:98;=<7<6;+0)0//)/6;9;AA?<8><88888'66*//;;;18;//(/6839==?<?A??<?=:?78:B;>>D;@<A=;/////5=<:>9<<>>AA>>>>>@A>===6;;?;@?7;798?>>=??>999=;<,=/717;===,::=<=,//996639//,-999+6-//7.3.8;8>AAA@??;?<@@@A;;5;==9:;;>>AAA=>=@;<;>>B??<======8===;;;1;=97
@ATNG8:00887:02778
GATGGTAGAGAGACTGTAGCGCACCCAGAAGATCAGGAACTCTAGAAGAATTCAGATTTTTAACACGAGAGTAAACGTAAAAAGAAGGTTTTACAAGACTCACGTTAACAATATTGCAGCAGTACGCACACAATCGAAGCGCAGTAAGGATGGCTAGTGTAACTAGCAAGAATACCACGAAAGCAAGAAAAAGAAGTACGCTATTAACTATTAACGTACCTGTCTCTTCCGAAACGAATGAGTACGATGAGATCTCGTGTGCTACCATCGTCCGACTTAAGTCT
+
;99><@CCDBBBBCCDEGBBCCCCC=CCC@CBBBAA?A@BBBBBCC?CC?B?BBBBBDCD3B?BCCDBBBBBBB<BBAABAA0AA=A5;;;.<BC@CBBBCCB;98;?BD@CCC?CCBABDDCECBBBCCCD@BBBB@BBBBBBBB>C?C@@>@CCCCCAA?ACC@@??BC@>>>588==<3===;99999.:A:A888@AAAA<A;??AA<><>BCAA?ABBBBCC@C?BBB=B??<@BCCCCCBBBBBBBB@>>>A@>>>>AA<AAAA==9<>:95:5@BAA
@ATNG8:00868:02823
GATGGTAGCGAGCGAGTGTGTATACCAGAAGATCAGGAACTCTAGAAGAATTCAGATTTTTAACACGAGAGTAAACGTAAAAAGAAGGTTTTACAAGACTCACGTTAACAATATTGCAGCAGTACGCACACAATCGAAGCGCAGTAAGGATGGCTAGTGTAACTAGCAAGAATACCACGAAAGCAAGAAAAAGAAGTACGCTATTAACTATTAACGTACCTGTCTCTTCCGAAACGAATGAGTACGTGTGCGACGTGTCTCCTACCATCGTCCGACTAAAGTCT
+
4444.449::>=@ABBA@>>;959;59<<8====::.4.449888?:70)/5/0//////$549<=>DBBABEC<AA;;;;;*;B>B5<<<*;@B>@AABBBBDC@C@DC@BAA>ABA@ACDCDDBBBCCDC@BBBB@CBDCCC@@=A?B;;9;BA@BBBB@CCDBBA?CC@CCB?B999A8>9908???A3@@<@>????@AA1838===5;5;=BCC@CCBBBBB?B@CED>C@@?@CCDDABBBBAAAAABBC???AA?BBB?BDB>BC@CCC@??9@@@@
@ATNG8:00903:02838
GATTAGCGCGACGAGCGTAGACCCAGAAGATCAGGAACTCTAGAAGAATTCAGATTTTTAACACGAGAGTAAACGTAAAAAGAAGGTTTTACAAGACTCACGTTAACAATATTGCAGCAGTACGCACACAATCGAAGCGCAGTAAGGATGGCTAGTGTAACTAGCAAGAATACCACGAAAGCAAGAAAAAGAAGTACGCTATTAACTATTAACGTACCTGTCTCTTCCGAAACGAATGAGTACCTCTCAGACGCTCGTCCTACCATCGTCCGACTAAAGTCT
+
::;=BCCCABBBCCCCCCBB@@@=@CDBCCCB??=@>ABBAAAC?CC?D?AAABBAAA2A>ABBBBBAB98948??CDED5DEAC>BCC=DBF@CCCCCCCBA?A@CC@CBB>AABBCCCCCBCCCCBBB@CCBB?BBBBBBAA=B@CCC?ACDDBCCB?BBBAAA@CC?989<>>@@?8@99398888(8>:>;;;@@BDC;A;AABB:>:>ACBB?BCBBBBC@B?BBB<ABB?BBCBBBC@BAAACAAAAA>>>AA=AAA=@@@@BB?A@@?@?:@A99
@ATNG8:00908:02846
GATGGTAGACATATCGTACTCTCTGTACTCATTCGTTTCGGAAGAGACAGGTACGTTAATAGTTAATAGCGTACTTCTTTTTCTTGCTTTCGTGGTATTCTTGCTAGTTACACTAGCCTTCCTTACTGCGCTTCGATTGTGTGCGTACTGCTGCAATATTGTTAACGTGAGTCTTGTAAAACCTTCTTTTTACGTTTACTCTCGTGTTAAAAAATCTGATTCTCTAGAGTTCCTGATCTTCTGGTATGACTAGTGTACTACTACCATCGAGGTTGTAAAGTCT
+
0//82799ABBBCCCCCICDD@@@D==<=BBBACBA@6;?:>8A@A@BBB?AAA89031888<7=8888==8833/3;;;;+7:3;662'297828<?4>?69<<>8818777///849495@==<<@@A><17///1665<755>7799;;;=<18/8355(/(.3956;=>@<>A@@@2;3;5>;AAA.;;>>:39999997555389999%..32222-..337:9937.3/.-220,,-)---.5:::;;;A>>@ACBAA7;;>B@@:?6;;7=6===-
@ATNG8:00900:02885
GATGGTAGATACTCGCTGATACACCCAGAAGATCAGGAACTCTAGAAGAATTCAGATTTTTAACACGAGAGTAAACGTAAAAAGAAGGTTTTACAAGACTCACGTTAACAATATTGCAGCAGTACGCACACAATCGAAGCGCAGTAAGGATGGCTAGTGTAACTAGCAAGAATACCACGAAAGCAAGAAAAAGAAGTACGCTATTAACTATTAACGTACCTGTCTCTTCCGAAACGAATGAGTACACACTCTCATATGACACATCGTCCGACTAAAGTCT
+
:;;>7;;BA;;5666>666;;=<@@8ACD@CBBC;;8:=A??997A<A><>6;<;87999'7<==333888787.7855999$9A9?4:::&9==;@;59:<:9:;:7;;9@AA>BCEBCCB;;;@@?>?;:49:9;6::?@@<>;/0*000*/99::/55:B=<=<@6??>AAB>B@:@C;C9;656888(6=9>:;;>>===8=:===A<?<?@BCC@CDBBBBB?B?BBD;B8979@BCCBBBBBAAAAA>>>=AA??>@997;8178;37713;;;
@ATNG8:00903:02887
GATGGTAGTACATGATAGACGACACCAGAAGATCAGGAACTCTAGAAGAATTCAGATTTTTAACACGAGAGTAAACGTAAAAGAAGGTTTACAAGACTCACGTTAACAATATTGCAGCAGTACGCACACAATCGAAGCGCAGTAAGGATGGCTAGTGTAACTAGCAAGAATACCACGAAAGCAAGAAAAAGAAGTACGCTATTAACTATTAACGTACCTGTCTCTTCCGAAACGAATGAGTACTGCGTCTCACTCTCGCCTACCATCGTCCGACTAAAGTCT
+
:BBC>BCBCBCCBCBBBBBCBBCBC?CBD?BB@9950505==>>>>:=<8?=>=955555$59CCCBBBCEB@@8@C;;;;.5@<B2:9,5<<9>CBDCCCCC@B@AA>A@@>ABAABBBBBABCCDCCC?CDDD=BAABCBBB<@=A997:CCDCCCC?CCCCCA?AA>AAA?BBBBB:@8928<<<<.;?<@788CDD>@<>??>>>;=;?>CBB>ADBBBBC@C@CCC>CCC?AACBBBCBBBB@@@B@??DCCBB?BBB?BCDDBB@BBBBCB=CBCB
@ATNG8:00881:02958
GATGGTAGTGCGTGAGAGAGAGACCAGAAGATCAGGAACTCTAGAAGAATTCAGATTTTAACACGAGAGTAAACGTAAAAGAAGGTTTTACAAGACTCACGTTTAACAATATTGCAGCAGTACGCACACAATCGAAGCGCAGTAAGGATGGCTAGTGTAACTAGCAAGAATACCACGATAGCAAGAAAAAGAAGTACGCTATTAACTATTAACGTACCTGTCTCTTCCGAAACGAATGAGTACACACTCTCATATGACACTACCATCGTCCGACTAAAGTCT
+
----(-76<ABBCCCCCCEJB@00+/::3:@<944.4.4:<:::<7<;7?:<<<7773(317;88>><>9::,:79555&5;49.555&5994;>655<<445/5=?B=B:;9:?@@BCCCCCBBBBBBBAA@AE?AAACBBBB?A?B;;8;DDABBBB?@@?CCB@CC@CBB7999999877965555'//(///?@@@;;7;;;:;>8968?@>><?>????B?D>>>D=BBB=AAA>?>BBBB@??????>?BBB@??BB<??BCAA?@@????8?@::
@ATNG8:00902:02947
GATGGTAGCTCGCTGATGATATCTCCAGAAGATCAGGAACTCTAGAAGAATTCAGATTTTTAACACGAGAGTAAACGTAAAAGAAGGTTTTACAAGACTCACCTTAACAATATTGCAGCAGTACGCACACAATCGAAGCGCAGTAAGGATGGCTAGTGTAACTAGCAAGAATACCACGAAAGCAAGAAAAGAAGTACGACTATTTAACTATTAACGTACCTGTCTACTTCCGAAACGAATGAGTACACACTCTCATATGGACACTACCATCGATAACCTCGAGTCT
+
???C@CCBDCA=<<<@BBCCCBBBB?BBB=@@AA:;2:.49489:<8<<6>98>>=>?>?(928>>884@<=<B9>=;:::-5@494;>B0AAC?==??=@@<@=>:==2:9:29=<<8=774:===>887?888A@BBACC:::?B>AAA?AA@@AA@A>ABBBAB>BB?CBB?CCBBC>BA@;99:9+8<876588565255'545555-5+529>:5<<<585??;?688A9699798=?8978<89:8::>;;//(/8;/0/C;?79;@??4:5:AAABA@@
@ATNG8:00911:02979
GATGGTAGTGATACAGATCAGACACCAGAAGATCAGGAACTCTAGAAGAATTCAGATTTTTTTAACACGAGAGTAAACGTAAAAAGAAGGTTTTTACAAGACTCACGTTAACAATATTGCAGCAGTACGCACACAATCGAAGCGCAGTAAGGATGGCTAGTGTAACTAGCAAGAATACCACGAAAGCAAGAAAAAGAAGTACGCTATTAACTATTAACGTACCTGTCTCTTCCGAAACGAATGAGTACTGCGTCTCACTCTCGCCTACCATCGTCCGACTAAAGTCT
+
555=:??CGC;66<<<<A>>>=;6604;;.4555587:7::<88497::4933333333333"34;::::B749BC:849=@@?+?@4515999(;AB>BBBA@BCBB>A@BB?BBB?C@:9;969AABBCB???;??@B?@@?BBBCC?C@B;;8;BCCCBCC????AA@:@?>??>?BBBBA:>77,77777'25069;;;777929:=;=9.5.27?>@<>;555=?=?<>=;5833-339;;888:9:;?@>@??>BBBB?9858<;?@>?:=?>799.:?:9
@ATNG8:00883:03012
GATGGTAGCAGACGTGACAGAGCGCCAGAAGATCAGGAACTCTAGAAGAATTCAGATTTTTAACACGAGAGTAAACGTAAAAAGAAGGTTTTACTAGACTCACGTTAACAATATTGCAGCAGTACGCACACAATCGAAGCGCAGTAAGGATGGCTAGTGTAACTAGCAAGAGTACCACGAAAGCAAGAAAAAGAAGTACGCTATTAACTATTAACGTACCTGTCTCTTCCGAAACGAATGAGTACGATGAGATCTCGTGTGCTACCATCGTATCTCAGGAGTCT
+
@AAEAIBBBCCCBBBCBDCCCCCCD=@BC@DBBB@@<?<?@ABBBB?BC?B@BBBBBCBB3B?BBA@BBBBBBB8@@@BBBB5BD>B4;::.;ABBCBCCJFDCC?B?AA=ACC>@@BBBCCDCCCCCCCCC@A???>B@@?AAAA>D@C?@<@BBBBAAA>AAAAAC>B???BC=A@AAA8?@@=<<9;<.<B>BAA@>@@BA:>:>A@@:=9=>BBB@CCCCBBC>A>ABB?BBB?AAACAAA?CAAA?@@B@A@>>>==<@A<A>@@A?DA????;<<>>@
@ATNG8:00896:03057
GATGGTAGTGCGTGAGAGAGAGACCAGAAGACTCAGGAACTCTAGAAGAATTCAGATTTTTAACATCGAGAGTAAACGATAAAAAGAAGGTTTTACAAGACTCACGTTTAACAATATTGCAGCAGTACGCACACAATCGAAGCGCAGTAAGGATGGCTAGTGTAACTGGCAAGAATACCATGAAAGCAAGAAAAAGAAGTACGCTATTAACTATTAACGTACCTGTCTCTTCCGAAACGAATGAGTACACATCGTCGTGTCGTGCTACCATCGTCCGACTAAAGTCT
+
5::95:=@ABA@<;;666=;A@00+/5638./////)/)/76///:6:::;63933399:):49=7888333;;<283337777'77,3,222&222+2255595222'206612225:999>EHCCBDCBBBCC@CC??<>B@?AB985;@CCC?DBBBCC@?>@AB@AA>AB?BBB@FBBBB=BEH@BBBBB3BB?BAACACBBB<><>BCC?B=BBCBB<AA@@@AA@D@BBB=B??=?BBBBBBCBBBCDBCABBBAAABBCCC?BAAABB@BCC>>>7>@?@
@ATNG8:00873:03082
GATGGTAGCGCACACATAGATACAGTACTCATTCGTTTCGGTAAGGAAGACAGGTACGTTAATAGTTAATAGTCGTACTTCTTTTCTTGTCTTTCTGTGGTATTCTTGCTAGTTACACTAGCCATCCTTACTGCGCTTCGATTGTGTGCGTACTGCTGCAATATTGTTAACGTGAGTCTTGTAAAACCTTCTTTTTACGTTTACTCTCGTGTTAAAAATCTGAATTCTTCTAGAGTTCCTGATCTTCTGGGTGTATCAGCGAGTATCTACCATCGTCCGACTAAAGTCT
+
944939:<AA@@@>?B<<<<;;;;=<<<=>@@=@<86,55(--(-(-(-66,,(/////48599<@>@@B@;:5:999939888.:>7<@=BA<B???B<?>B?BC?>==779@CBBCCBCC@CCCGF?CCCCCCCC@CCCCABBBCEBCCCCCCCBBCC@C?@>?C@C@CCBBBBBDC?A@@@@5?>@>;;:;:.:BCCE<ABCCEC@AAB;@@A@,ABBBB@BACC@BCDCCBB>B?CBCCDD@CBCB<BBBBCCCCCCCBBBCCBAA<A@@AAB?BBBABE=CCCC
@ATNG8:00913:03098
GATGGTAGCTCTGCTCTGACTCTCTTACTCTATCGTTTCGGAAGAGACAGGTACGTTAATAGTTAATAGCGTACTTCTTTTTCTTGCTTTCGTGGTATTCTTGCTAGTTGCACTAGCCATCCTTACTGCGCTTCGATTGTGTGCGTACTGCTGCAATATTGTTAACGTGAGTCTTGTAAAACCTTCTTTTTACGTTTACTCTCGTGTTAAAAATCTGAATTCTTCTAGAGTTCCTGATCTTCTGGTGTCGTCTATCATGTACTACCATCGTCCGACTAAAGTCT
+
445>:==B?;55;99AA999955::)/08..---9<<8<>:?;@<<?@@A=ABB@:7?8A@:><@@AA@@5955<7<<<<<+<<8<@BB=ABBB=A;;59==@AAABD:;;BAAA@@=@BB@BACCCCBDCD@BBBC?CBBBBCCBCBBBB@@@C=@@B@BB@D?CBBBCCFCC@B@@@@3A4;4:@@@@,A@;;;0<;;;:9::9>=@@@@2@::9@>@?CC@CBBBBAD?C?CBCBBB@CBC@CCCCCCB@ACCC@@ACCCEE@CBBBBC@BBCCDD>DBCC
@ATNG8:00953:02590
GATGGTAGGCGTGTGAGAGTCTGCCCAGAAGATCAGGAACTCTTGAAGAATTCAGATTTTTAACACGAGAGTAAACGTAAAAAGAAGGTTTTACAAGACTCACGTTAACAATATTGCAGCAGTACGCACACAATCGAAGCGCAGTAAGGATGGCTAGTGTAACTAGCAAGAATACCACGAAAGCAAGAAAAAGAAGTACGCTATTAACTATTAACGTACCTGTCTCTTCCGAAACGAATGAGTACGTGTGCGACGTGTCTCCTACCATCGATCTTGGTAAGTCT
+
;:;B?ABB?B@@ADCCCCCBBABBI?DCC@CCCCCC@C@CCAA?AC@A@>@ADDBBBBBB3B?BBBAAAACCDC>CBBBBBB1BB?B?BBB8BBB@B@==BA<>;;>=BD<>><6:9<=A>>>AAAAA=?=C;>>>?;><<<>>>A;A;>>>9>>>>>=AA7==AAAA>AA>BBC7=<666)8<<7=@???/;;7;AAA@@@AA<A<@@??9>;AA>>>;>>>>>??;A:88709==6898A>>>BA==>>>>;;:?????<@@A<A>==AAA@<@:>>;@>>>
@ATNG8:00938:02678
GATGGTAGTACATGATAGACGACACCAGAAGATCAGGAACTCTAGAAGAATTCAGATTTTTAACACGAGAGTAAACGTAAAAAGAAGGTTTTACAAGACTCACGTTAACAATATTGCAGCAGTACGCACACAATCGAAGCGCAGTAAGGATGGCTAGTGTAACTAGCAAGAATACCACGAAAGCAAGAAAAAGAAGTACGCTATTAACTATTAACGTACCTGTCTCTTTCCGAAACGAATGAGTACTGCGTCTCACTCTCGCCTACCATCGTCCGACTAAAGTCT
+
@@@A>BDBBBBB;;;BBBBFCCCCBACCD@BBB996:>:BBBBBBC@CB?B?AABBFFJD5C@CCBBCCEEDDE>EBAA@A?0@A=A:>??7ACG@CCCCCCCCC?A?AC@CCC@CCBBBA@ACCCBBBCCD@CBBB@BBBBB@@@:@;@::8:CCCCDBB?BCCBCB@BB>CBB798=;;3<9929AAAB3BC@C:99BBBCA?C?CBB@:=:=@CBB@BCBBBBCB=B@@??<@BA?BCBBCCBBBCBCBCCBBCCBBBB?BBB>BCDBAA?AC@??@:AAA@
@ATNG8:00943:02680
GATGGTAGTCTCAGATAGTCTATAGTACTCATTCTGTTTCGGAAGAGACAGGTACGTTAATAGTTAATAGCTGTACTTCTTTTTCTTGTCTTTCGTGGTATTCTTGCCTAGTTACACTAGCCATCCTTACTGCGCTTCGATTGTGTGCGTACTGCTGCAATATTGTTAACGTGAGTCTTGTAAAACCTTCTTTTTTACGTTTACTCTCGTGTTAAAAATCTGAATTCTTCTAGAGTTCCTGATCTTCTGGATAGCGACGCGATATACTACCATCGTCCGACTAAAGTCT
+
899:6;@BAAB@56656<;;;<=9::>=44//)///8939:6:6????9;>;?@??A?@7;9//)/(--9///88895:;;;;)334888;=5856>5:/,(,6(,,(-5694;97//.;8.35A393=A@?AAAA@BCCC@CCBBBCBDCB@@@@@@@=BBA=A@5;5;;9;>@?>@><@@>E2@8?<999999%9><>@:@@AAAA@@@A=@A@A,AAA::49;:;4::BB99949=AB;@@>?=A?<@@;:;@@@@BCBBBBAA;;;?BB;;;C?@@@@AA<BBBB
@ATNG8:00954:02660
GATGGTAGGAGAACGGTGCGCACACGTACTCATTCGTTTCGGAAGAGTCAGGTACGTTAATAGTTAATAGCGTACTTCTTTTTCTTGTCTTTCGTGGTATTCTTGCTAGTTACACTAGCCATCCTTACTGCGCTTCGATTGTGTGCGTACTGCTGCAATATTGTTAACGTGAGTCTTGTAAAACCTTCTTTTTACGTTTACTCTCGTGTTAAAAATCTGAATTCTTCTAGAGTTCCTGATCTTCTGGGTCTACGCTCGTCGCGCTACCATCGTCCGACTAAAAGTCT
+
---506886=@@;00)///77<<<>=>BBAAAB>B@@@;?@=@499==?@><??=AB?B?AB??<@?BAA@@BA?>;80000'0=90//AA8;78:,3383883///6696<=<;;;AA?CCC?B?CCDFBCBGACCBC:;:CAAAACCCDCDCBBB?@@@?BE@E@BBABBBBBB?A;;;;.;=@=;;;;;*<AAAC=BCDBBBC@AA>BCBC0CABABACAIDADJED;;;=@<@@@@BB>A;;;7;BCCCGDCCCCBAB;;;<B?AAAAAA=AAA;<<;.;BAB
@ATNG8:00926:02831
GATTAGTATATCGCGTCGCTATCCAGAAGATCAGGAACTCTAGAAGAATTCAGATTTTTAACACGAGAGTAAACGTAAAAAGAAGGTTTTACAAGACTCACGTTAACAATATTGCAGCAGTACGCACACAATCGAAGCGCAGTAAGGATGGCTAGTGTAACTAGCAAGAATACCACGAAAACAAGAAAAAGAAGTACGCTATTAACTATTAACGTACCTGTCTCTTCCGAAACGAATGAGTACGAGAGAGCACACGTGTCTACCATCGTCCGACTAAAGTCT
+
;59:BBBCCCCCCBCCCCECCCC=BBC?BBBCAB>B@CCCCBBB@DD<@<ABCCCCCC2C@BAA@CDBC?>>5;;9;;;;*;B>C5;;;6;CD@CCCCBBBCC@D?BB?BBB@BBAABBBCDDCCCBBBC?CBBB@BABB@AAB?A?B@@>@CCCAAAC@CBBBA@;@@:???>A@@@@@6??;?CCCD3AA>=AAAADD@@:>;>AAB<>;>@BBB@CCBCBBC?B?BBD>BBB=AAAABCCCBBBBAAACBBBBCC???@A=A=<<BB?CA<777)999:
@ATNG8:00959:02874
GATGGTAGGACGAGCGTCTGAGAGGTACTCATTCGTTTCGGAAGAGACAGGTACGTTAATAGTTAATAGCGTACTTCTTTTTCTTGCTTTCGTGGTATTCTTGCTAGTTACTAGCCATCCTTACTGCGCTTCGATTGTGTGCGTACTGCTGCAATATTGTTAACGTGAGTCTTGTAAAACCTTCTTTTTACGTTTACTCTCGTGTTAAAAATCTGAATTCTTCTAGAGTTCCTGATCTTCTGGATACACTCATGTGCACCTACCATCGTCCGACTAAAGTCT
+
;99@9=CCACCBBBBBCCBBBCCC@CBBBBA@;@:::6;B?B@CCDECCC@CCCBB994;>00+0+0B@@BCBAA=;;;;;*9@<?:;;7;ABC>CBCACB@CBBCCC@CDDDDE>BBC@B@CCCCB@@A@BC?><ADDCCBBBBBCBBCB??<@@@=@C@C@BBCBBBCAA?ACCCC<C=A=<;<;<*;CBBD>CCDBBBBABA5;;;;*;AABA@B@BC@CCCCCDC@B?@@?CAA?AAB?BBDCCBBBDBCBBCA@=???=?AAA996:A?>??:BB::
@ATNG8:00961:02885
GATGGTAGTGATACAGATCAGACACCAGAAGATCAGGAACTCTAGAAGAATTCAGATTTTTAACACGAGAGTAAACGTAAAAGAAGGTTTTACAAGTCTCACGTTAACAATATTGCAGCAGTACGCACACAATCGAAGCGCAGTAAGGATGGCTAGTGTAACTAGCAAGAATACCACGAAAGCAAGAAAAAGAAGTACGCTATTAACTATTAACGTACCTGTCTCTTCCGAAACGAATGAGTACAGAGAGTACGATATGTCTACCATCGTCCTACTAAAGTCT
+
@@AE@CCC@?AFCCCCBBBGCCCAA>AAA>BBABAC@C?BAAAAAA>@@?A?BBBBAA@@+:6@ABA@@C@???5<@;;;;.5<7<4;;;0?@@=@99;@BB@@=@?BB@CCC@CCAABAAAICCCCCBBB@CCCC>@?BBBBBC?B?B@@<@A@AABBB@CCBBBC?BB?CCD?AACDF>B9999ACCC3@>;878;>??==:><@@BB;@<?@BBB@BCCAAAB?C?BBB<A@@=@A>>>CBBBBBBBB>@?BBBBBBB@>>;>@BB??;?@B@A@:@@@:
@ATNG8:00922:02964
GATTAGAGTACAGTGTAGTAGACCAGAAGATCAGGAACTCTAGAAGAATTCAGATTTTTAACACGAGAGTAAACGTAAAAAGAAGGTTTTACAAGACTCACGTTAACAATATTGCAGCAGTACGCACACAATCGAAGCGCAGTAAGGATGGCTAGTGTAACTAGCAAGAATACCACGAAAGCAAGAAAAAAGAAGTACGCTATTAACTATTAACGTACCTGTCTCTTCCGAAACGAATGGTACTACTCTCAGAGACACACTACCATCGTCCGACTAAAGTCT
+
:::9BBCJCCCCCCCCCCCBBBC@CCC?CCCC??>??BBDBBBA@??<??AAA@AABB2B@DBB@@ACCDCC=BBBCDDD5CB=C5;;;.<CB@AAAEDFCBB?C@CD@CCB@BBBBCCCCEDCCBBBBC@CBCA?A??>@@??:@?B@@?@DCBBADB?BCAA?>8?@:???=@@@@@:>>?=<====='=D=B888?><:;,/,/<<<+/+/>B@@>@CBBBBBAC=BBF>AAA?BB?BCBBBBBCCCCCCCBBBBBBBBB@BBB>CB>A@@::92:@@A
@ATNG8:00962:03044
GATGTAGCTCACGTACGTCACACGTACTCATTCGTTTCGGAAGAGACAGGTACGTTAATAGTTAATAGCGTACTTCTTTTTCTTGCTTTCGTGGTATTCTTGCTAGTTACACTAGCCATCCTTACTGCGCTTCGATTGTGTGCGTACTGCTGCAATATTGTTAACGTGAGTCTTGTAAAACCTTCTTTTTACGTTTACTCTCGTGTTATAAATCTGAATTCTTCTAGAGTTCCTGATCTTCTGGATACACTCATGTGCACCTACCATCGTCCGACTAAAGTCT
+
88;>@CCCBBB?;;=96:CCCCCBBBFCCAA;A;;;/;A@C@CBBCCDD@BBCAA>A@BBBC?B?BCBBBBBCB@BBBBB3BB@BBBC=BBCB>@A@=??;@@@AAB>AABBB?>><>@A;@=@???>===;>>?@7;;AB@??==;::;;;;;8==>=AC=@<>>>=<A@=;:7>A;@.A:<75////(-6222',,,,,,5556377;>3:::>>5=4>>8<>A=>>B=B<<///9;6:=>:=<==?;77///:::9@9==?8;77:77+//666=2<:6:
@ATNG8:00929:03068
GATGGTAGCACGGAGTCATCATATCCAGAAGATCAGGAACTCTAGAAGAATTCAGATTTTTAACACGAGAGTAAACGTAAAAAGAAGGTTTTACAAGACTCACGTTAACAATATTGCAGCAGTACGCACACAATCGAAGCGCAGTAAGGATGGCTAGTGTAACTAGCAAGAATACCACGAAAGCAAGAAAAAGAAGTACGCTATTAACTATTAAACGTACCTGTCTCTTCCGAAACGATGAGTACTGCGTCTCACTCTCGCCTACCATCGTCCGACTAAAGTCT
+
889:34449955.5555566=<=<=6;9:588::::.4.4999;>>9>?16.5559:::<*<7;;<===54488(4444444$5949499;065<9>;@@9<7/0*/69;6;;>:><ABCCCCBB;;;CCBC?CCCC>C@?@AAAA?B@BAA=@??:=;;=9=8333938;.338,338992999632222$29,22955572.).277..(..'.37/405:<<<<=;:6//0*0///666<==??=;::554;;;;;::454328/////)/666781555>
@ATNG8:00946:03094
GATGGTAGGACGAGCGTCTGAGAGGTACTCATTCGTTTCGAAGAGACAGGTACGTTAATAGTTAATAGCGTACTTCTTTTTCTTGCTTTCGTGGTATTCTTGCTAGTTACACTAGCCATCCTTACTGCGCTTCGATTGTGTGCGTACTGCTGCAATATTGTTAACGTGAGTCTTGTAAAACCTTCTTTTTACTTTTACTCTCGTGTTAAAAATCTGAATTCTTCTAGAGTTCCTGATCTTCTGGTGTCGTCTATCATGTACTATCGTCCGACTAAAGTCT
+
;55=9<:;7?=;;;==BBBBFDCC?CCCCCCC@CCDD<BBC?BCCCCCDACCBBD@D@BBAA=B>B@@ACBBBA>AAAAB2AC@CBBC@CBCCACCE@CC@;;;AAB?BBAABDCC@CBB?BAECCC;=;CABBCC@CCBBBCCBBBBBB@@@?;?;;6:A?B;@@CCCCC>=9=9959&96@6@@BB@,@?AA@7ABBCCCCBBB@CCCC1999??:><>=9?AABBCC@C?BBBC;;6:;:4:B@@@BCBIDFC@@@DC;;;BBCB?BBBBBB=BCDC
@ATNG8:00925:03127
GATGGTAGTGCGTGAGAGAGAGACCCAGAAGATCAGGAACTCTAGAAGAATTCAGATTTTTAACACAGAGAGTAAACGTAAAAAGAAGGTTTTACAAGACTCACGTTAACAATATTGCAGCAGTACGCACACAATCGAAGCGCAGTAAGGATGGCTAGTGTAACTAGCAAGAATACCACGAAAGCAAGAAAAAGAAGTACGCTATTAACTATTAACGTACCTGTCTCTTCCGAAACGAATGAGTACTATAGACTATCTGAGACTACTATCGTCCGACTAAATTCT
+
//77298:9=;;565666=ABC;;;059:9=B=;<;:>9>>=====9==9=888373;;;+:599///888>>DF9858:>==+33,3,333&3774::<;787..(..33275737999>>@CBBCICCCCC@CCBB?BBBFDCA@>A@D:::;BAABCCC@BBBBBB?BB>AAB=AAAAA<BCB?@@@@@/@C=?>>>???@A7;8;@@A8;8;ACBB?BB;::BB?A?BBF>BBBACAAABCBBBB99:ABABAAABCCECBBBBBBDCC@AAAA@@9@:??
@ATNG8:00946:03183
GATGGTAGAGAGAGCTCTCTCATCGTACTCATTCGTTTCGGAAGAGACAGGTACGTTAATAGTTAATAGCGTACTTCTTTTTCTTGCTTTCGTGGTATTCTTGCTAGTTACACTAGCCATCCTTACTGCGCTTCGATTGTGTGCGTACTGCTGCAATATTGTTAACGTGAGTCTTGTAAAACCTTCTTTTTACGTTTACTCTCGTGTTAAAAATCTTGAATTCTTCTAGAGTTCCTGATCTTCTGGGTGCGCTACAGTCTCTCTCATCGTCCGACTAAAGTCT
+
;;;B?CBBBBCCCCB=66>>@@==B>>@@BBB=BBBL=DC@C@BBBCDCE>@@C;:758?<;@7975<ACB?@=@;@@@@@.@@=:A=B6BBBB?BBC?BA599977;2;?;69686<<=<:>:??AB@>==<AAAB<>=>=???==>@@@>>>A;889=?>;?====A>?===6;;=@@5?:=198=<<*9<333-3-----79897=DDD.?871791728>;ACA=>==;?;==<>:;5666>6///<<<@@A=>:==677:@;;>?B;??===>7??;;
@ATNG8:00976:02634
GATGGTAGGACGAGCGTCTGAGAGGTACTCATTCGTTTCGGAAGAGACAGGTACGTTAATAGTTAATAGCGTAACTTCTTTTTCTTTGCTTTCGTGGTATTCTTGCTAGTTACACTAGCCATCCTTACTGCGCTTCGATTGTGTGCGTACTGCTGCAATATTGTTAACGTGAGTCTTGTAAAAACCTTCTTTTTTTACGTTTACTCTCGTGTTAAAAATCTGAATTCTTCTAGAGTTCCTGATCTTCTGGGTGCGCTACAGTCTCTCTACCATCGTCCGACTAAAGTCT
+
455>:><<9A;;;<<<===CABBCADCABA@?9?>=>5>A=B?BBBBBAB@BCBBC>B@AA::.5.6<;;=6615;554444$4:9,9==<0;?>=9=9945<99>?@@A?BCCBCCECACCD?@?ACAAACAA=@CBB?B;<;CBBBABBBBBBBD?@@A@BC?C=@@C@A@BBB>C;;;;;*;;A;;;;;::9#9@>==8?>>=??995949999(559@B@C@CC?;;;;;;B?C@CBBBCB>A;;;7;DBBBBAA@BCCBCBBCBB?BCBBCCACCCCCC?CC;;
@ATNG8:00985:02635
GATGGTAGTCTCAGATAGTCTATAGTACTCATTCGTTTCGGAAGAGACAGGTACGTTAATAGTTTAATAGCGTACTTCTTTTTCTTGCTTTCGTGGTATTCTTGCTAGTTACACTAGCCATCCTTACTGCGCTTCGATTGTGTGCGTACTGCTGCAATATTGTTAACGTGAGTCTTGTAAAACCTTCTTTTACGTTTACTCTCGTGTTAAAAATCTGAATTCTTCTAGTGTTCCTGATCTTCTGGATAGCGACGCGATATACTACCATCGTCCGACTAAAGTCT
+
-6--(--4;<955<///////;<:<<=<:944.455<25516.5<<:@;;.5::9;4;29:4;;(4.44:;;9;;:)/////$//)//::1/5567<<A:@@9<<;==>269BBBC;;8;;A>A>BCBCDCCD@BBBG@EBBBCCBAA@@@@A@;;6;;:4::2:.94459<<=>:<<@<@0:5:75599*5999>09/////7779)////$5545949455.5<<@999@C@CC@????@;;7;AAA@BA@;;:::>@@>?=@;998=@@;999><<4<AA?
@ATNG8:01000:02615
GATGTAGAGAGACTGTAGCGCACCCAGAAGATCAGGAACTCTAGAAGAATTCAGATTTTTAACACGAGAGTAAACGTAAAAAGAAGGTTTTACAAGACTCACGTTAACAATATTGCAGCAGTACGCACACAATCGAAGCGCAGTAAGGATGGCTAGTGTAACTAGCAAGAATACCACGAAAGCAAGAAAAAGAAGTACGCTATTAACTATTAACGTACCTGTCTCTTCCGAAACGAATGAGTACGTGTGCGACGTGTCTCCTACCATCGTCCGACTAAAGTCT
+
BBBCCCEC@@AAAACCCGCCCCDD?CDC@BBBABA=A;@@@AAABABA<?<::9@@@@@.949AA@AABBBBD???ADCCC3@A=@<@@A7ABC?CCCCCCDCC?B?BD@DBB?AABBCCCCCCBBBBBCCACBCB?CBBBBCBB?B@D;;8<BBABCCC?BBBAAA?AA>ACC?B@?>>8;;;59999:(9@?A???C>BBB<?<???@<A<88;BB?CBCBACB6:6:@@=@BA>AAAAACBBBAAABBBCBBBB@?D=AAA<>>879@=@??=><7>BBB
@ATNG8:01003:02664
GATGTAGAGAGACTGTAGCGCACCCAGAAGATCAGGACTCTAGAAGAATTCAGATTTTTTAACACGAGAGTAAACGTAAAAAAGAAGGTTTTTTACAAGACTCACGTTAACAATATTGCAGCAGTACGCACACAATCGAAGCGCAGTAAGGATGGCTAGTGTAACTAGCAAGAATACCACGAAAAGCAAGAAAAAAGAAGTACGCTATTAACTATTAACGTACCTGTCTCTTCCGAAACGAATGAGTACGATGAGAGAGCTCTCTCTACCATCGTCCGACTAAAAGTCT
+
@:;BD@AACCC@BBBABCCAA;;;0;@?>BDDBBB@CC@@@?BB?BB@B?@?=::::::%817<<=?>??B@A8=>000000#0/*/)/////#//5.5;;;<@>;;5:<:;49?=9>@AABDCECCCCB@B@>:>@;:6;AAABB::7;?CCC@CCCCCCBA>ABB@?@=9939?;5;>?=??4@??<9:::99%9@;@ABBBAA>?1839>>?5;6;;@AB?BB@@@@?:=::::/7<<8?BBBBCCBBBCCBABBCCC@@@@@=<<8=>>>??:=A>:///)0000
@ATNG8:00977:02777
GATGGTAGCACACGAGATCTCATCGTACTCATTCGTTTCGGAAGAGACAGGTACGTTAATAGTTAATAGCGTACTTCTTTTTCTTGCTTTCGTGGTATTCTTGCTAGTTACACTAGCCATCCTTACTGCGCTTCGATTGTGTGCGTACTGCTGCAATATTTGTTAACGTGAGTCTTGTAAAACCTTCTTTTTACGTTTAACTCTCGTGTTAAAATCTGAATTCTTCTAGAGTTCCTTGATCTTCTGGGCAGACTCTCACACGCCTACCATTGTCCGACTAAAGTCT
+
556=9=666@@<<<<<@CD;96;9=@;99955.59::1:=6>7@AA@@;;6;C?<@4:099=94=6455@<BC@A998737$7=4=???7?@???BBB?BA799@A>;7;@00//68597739.225:7765.6=;;6;@;;;>:;:=>???;;:08566(596;7855=92227/55777)5+2+27777'55556(/(/:7775:799;AA2;=<65/63//*/;;=>==7=*/)/:8:;;>>?A9?<>><99<;96667617<?5;777771799333-39--
@ATNG8:01002:02784
GATGGTAGTGTCAGTGCGCGTCGTCCAGAAGATCAGGAACTCTAGAAGAATTCAGATTTTTAACATCAGAGAGTAAACGATTAAAAAAGAAGGGTTTTTACAAGACTCACGTTAACAATATTGCAGCAGTACGCACACAATCGAAGCGCAGTAAGGATGGCTAGTGTAACTAGCAAGAATACCACGAAAGCAAGAAAAGAAGTACGCTATTAACTATTAACGTACCTGTCTCTTCCGAAACGAATGAATACTATAGACTATCTGAGACTACCATCGTCCGACTAAAGTCT
+
449=7=<A@A;;;666=>>>666>?:<;9497---7(-(--8/433498393/////888'60666//////3/66.66//(.8888%78)..)2999(5..).7...656627257/57>8<7::AADC???BEB>??<?@@A<>>>B;;88189==?:=>AA===>;>>A==:5:70---*--;==6=<>78888(.3.3...557:9/5.3333(.).7>>>;AB?@@BC@B?ACF>C??=?AB>ABBBBBBBBAAAA@AABAA@@AB?>>??AA>A@@?BB=B;;:
@ATNG8:00979:02826
GATGGTAGTGTGTCTCTGAGAGTAGTACTCATTCGTTTCGGAAGAGACAGGTACGTTAATAGTTAATAGCGTACTTCTTTTTCTTGCTTTCGTGGTATTCTTGCTAGTTACACTAGCCATCCTTACTGCGCTTCGATTGTGTGCATACTGCTGCAATATTGTTAACGTGAGTCTTGTAAAACCTTCTTTTTACGTTTACTCTCGTGTTAAAAATCTGAATTCTTCTAGAGTTCCTGATCTTCTGGGTCTCTCTCTCACGCACTACCATCGTCCGACTAAAGTCT
+
////279;ABCBCCA;ABBBBBBBBDABAB;;8:CCD>CB@C@CCCCCCC@CCCBB?B?BCCC?C@BBBDDDBBC@CCCCC1CC?BBBC>CCCC@CAA;@@=@?@CBC@CCCCCCCC@CCC?B?CECCAA@A@CCCC?CCEBBBBBBCCCC@@AC?CCC?CC?B?BBCCBBBCD?A9999*9<@;99999*;@@@D=A@CCCCCCBB?BIFI5DBBBC@CACC@BBBBB??=@?ABBBBC?AADD=CCCCCBBBCCDDCCBBBBC@CBBDBB?B>>887*:A@@
@ATNG8:00969:02943
GATGGTAGCGCATATCAGCGCAGCCCAGAAGATCAGGAACTCTAGAAGAATTCAGATTTTTAACACGAGAGTAAACGTAAAAAGAAGGTTTTACAAGACTCACGTTAACAATATTGCAGCAGTACGCACACAATCGAGGCGCAGTAAGGATGGCTAGTGTAACTAGCAAGAATACCACGAAAGCAAGAAAAAGAAGTACGCTATTAACTATTAACGTACCTGTCTCTTCCGAAACGAATGAGTACCTCTCAGACGCTCGTCCTACCATCGTCCGACTAAAGTCT
+
DC@@>@BBBCCB=GCCCBBCCCCCC=BBB?AA>ABB7:89ACABBC?BB<?<=>;@BDDE5B@BCCCGGGCA@@6>A:::;:';B=B5:::&5@<9>C>DCDDBA?@?BB?BCC?BABBDBAAAABCDCCAD@DDCBB?AA@CCA@>BAC:9;;CCCCECC@BCCCCB?BA>BCD?BBBBB>BA?<77777(7><BBBBCAABB@@<@>>>5:4:<BBB@BCCBBCC@B@BCC>CBB?BBBBBBB>BBBBBBCBBB>>>BB@?B?<@@@ABB@BAAAGC=C@??
@ATNG8:00990:02910
GATGTAGTGCGTGAGAGAGAGACCCAGAAGATCAGGAACTCTAGAAGAATTCAGATTTTTAACACGAGAGTAAACGTAAAAAGAAGGTTTTACAAGACTCACGTTAACAATATTGCAGCAGTACGCACACAATCGAAGCGCAGTAAGGATGGCTAGTGTAACTAGCAAGAATACCACGAAAGCAAGAAAAAGAAGTACGCTATTAACTATTAACGTACCTGTCTCTTCCGAAACGAATGAGTACACATCGTCGTGTCGTGCTACCATCGTCCGACTAAAGTCT
+
AADCDCC@@BCCEECCBCBBC@@?;@AB?CBBD9:;<?BBCAADD@CC<A>ABBBBBBB2A>ABBBBBBCBBB>BA?AAAA2AA>C5;;;*;AA?AABBCCBBB@B@CC@BCD>@@BACCBCCDCCCCBBB?BBCB>A@A@BCCC?C@B??=@CCCDCCB?BBBBCB>BC>A?@<ABCCC:???;>?@AA3?A;==>=?AA==:=<@?AA:=9<>A@@=@AAAABD@C?BBC=BBB>AABBBCBABCCCCBBBBBBBB?@?CBB?B???AC?BBBBBB=BBBB
@ATNG8:00996:02942
GATGGTAGTAGTACACTAGTCATACCAGAAGATCAGGAACTCTAGAAGAATTCAGATTTTTAACATCAGAGAGTAAACGATAAAAAAGAAGGTTTTACAAGACTCACGTTAACAATATTGCAGCAGTACGCACACAATCGAAGCGCAGTAAGGATGGCTAGTGTAACTAGCAAGAATACCACGAAAGCAAGAAAAAGAAGTACGCTATTAACTATTAACGTACCTGTCTCTTCCGAAACGAATGAGTACTGTATCTATGTGTGCGCTACCATCGTCCGACTAAAGTCT
+
4844.5<ABCCCBB966>>>A<99>4=>A=AB;;;?29255:554939939744444444$/5666/////-69;;/8////////#/8(3,333&333,3<855????;?:==8;;;=A=>=CBBB>>>BBBBBC@BBBB?B==<?=794?<@AB@BBDCB??A<??????<@@9777166<>?8>>><<<===.=B;@666===AD3858>>=8=:=ACCC@CBBABCC?B?BBA;A??=?BBBBCDCCBBBB>>>CCCCB@@AB?A=AAA>AA=BA?888-;;;;
@ATNG8:01012:02924
GATGGTAGTAGTACACTAGTCATACCAGAAGATTAGGAACTCTAGAAGAATTCAGATTTTTAACACGAGAGTAAACGTAAAAAGAAGGTTTTACAAGACTCAGCGTTAACAATATTGCAGCAGTACGCACACAATCGAAGCGCAGTAAGGATGGCTAGTGTAACTAGCAAGAATACCACGAAAGCAAGAAAAAGAAGTACGCTATTAACTATTAACGTACCTGTCTCTTCCGAAACGAATGAGTACGATGAGATCTCGTGTGCTACCATCGAATCACGAAAGTCT
+
@:99.444499::<666;=;;;>=@;00/6::@8@B8A>BCCA@AB>BB>B@B@696>>>$945554<;;:::?2///6666'6969)///&377,3//88///::5:1786:??<>///3666888?>>>?@<?;995775798589<;A5=;<@@@999B?A>A>:=:9;6//.269...'266066666)68387775667;192:>=A=B186:997888;;;=8=6:;D:?AA>>>?A>?;867<;;<=<<9=>>=::9:95:A@A@<@A@@@@@:@B@@
@ATNG8:00965:02987
GATGGTAGTGTGTCTCTGAGAGTAGTACTCATTCGTTTCGGAAGAGACAGGTACGTTAATAGTTAATAGCGTACTTCTTTTTCTTGCTTTCGTGGTATTCTTGCTAGTTACACTAGCCATCCTTACTGCGCTTCGATTGTGTGCGTACTGCTGCAATATTGTCAACGTGAGTCTTGTAAAACCTTCTTTTTACGTTTACTCTCGTGTTAAAAATCTGAATTCTTCTAGAGTTCCTGATCTTCTGGGCAGACTCTCACACGCCTACCATCGATTCCGGATAGTCT
+
59?=8==B@@@A;ABA<CB@@B@@@@CBAA@@;?ABA=BB?A?BCBCCCC@BBAAA=@?CBCD?C?B;;;ABBBC?>@AA@,?A?BBCH?CCBC?AAB=;;6;;ABBC?AACCCCBA>ABA=A=BBBAAACCACCCF;=;FCCBB@@@@@A;<;A>ABB?BA@@=@@AAAAA@@;@BBBB7A=@=;<;;;*;CBCC=CBDBBCBAAA5;;;;*;A@;;;;@CC@BACCAAA@C@@@=@00+0<>>3AB?AA@@@@A??A::6:@D=C999CC@D?B?B?>@CCB
@ATNG8:01004:02985
GATGGTAGTGTCATATGAGAGTGTGTACTCATTCGTTTCGGAAGAGATAGGTACGTTAATAGTTAATAGCGTACTTCTTTTTCTTGCTTTCGTGGTATTCTTGCTAGTTACACTAGCCATCCTTACTGCGCTTCGATTGTGTGCGTACTGCTGCAATATTGTTAACGTGAGTCTTGTAAAACCTTCTTTTTACGTTTACTCTCGTGTTAAAAATCTGAATTCTTCTAGAGTTCCTGATCTTCTGGTCTACTACACTGTACTCTACCATCGTCCGACTAAAGTCT
+
,,,6(,,99?C?;<<?>==C@>>@@:55<=4909@A@;@>8=7;;==>;;7;=;;;7;:====7;7?BBB@A@BC=;;<<;);A;>;=>7>>==466=8<A?::9CCD@BBDEFFFE?BBC@B?BB@A@BBB@CCFD?BBBBBBCDDBBBDDCBB@BBB@BC@C?CBCCA@@BA=A;;;;.;5;5;;;;;*;@ABC:;;BBCBBBA@=@AA@,@ABBC@D@BLACCCCB@A?@@CCDDDD=AAC@DCCCCFCCBBCCCCDGCABAA:::BBB=BC@?@B=BCBB
@ATNG8:01002:03018
GATGGTAGCTCTGCTCTGACTCTCGTACTCATTCGTTTCGGAAGAGACAGGTACGTTAATAGTTAATAGCGTAACTTCTTTTTCTTGCTTTCGTGGTATTCTTGCTAGTTACACTAGCCATCCTTACTGCGCTTCGATTGTGTGCGTACTGCTGCAATATTGTTAGCGTGAGTCTTGTAAAACCTTCTTTTTACGTTTACTCTCGTGTTAAAAATCTGAATTCTTCTAGAGTTCCTGATCTTCTGGGTCTACGCTCGTCGCCTAATCGTCCGACTAAAGTCT
+
B>>C@CCB@;;;=AABBAA>00/77779:=9:.59><46646:996==CC9@BB;;:9;DABB8::;B?;@//)/72/////$/7)45>>4::65.5996;A6999C@@?BCCCBBBC?@AC@D@AB;;;B@B@BBCC@CBBBBBBBEEBABA@@@@EBC?CC?BAAABBBBCBB>BBCDB=B?C?AAAAA0@BBCC>CCBBDABADD>BBBB2BBBDD?C@BB>BBBBBBCAC@BCCBBA=@@@@;AAAABBBCCBBBBEABB?B:;:C>BBBBCD=CCAB
@ATNG8:00975:03090
GATGGTAGCGCGACGAGCGTAGACCCAGAAGATCAGGAACTCTAGAAGAATTCAGATTTTTAACATCGAGAGTAAACGTAAAAAGAAGGTTTTACAAGACTCACGTTAACAATATTGCAGCAGTACGCACACAATCGAAGCGCAGTAAGGATGGCTAGTGTAACTAGCAAGAATTCCACGAAAGCAAGAAAAAGAAGTACGCTATTAACTATTAACGTACCTGTCTCTTCCGAAACGAATGAGTACGTGTGCGACGTGTCTCCTACCATCGTCCGACTAAAGTCT
+
445>:=;;;=?666;;;<666===>8=;;5555::;9>7::?00/:6:8183/////666'6(/33393333::=33333333$33,3,333&377389772.---(-(-826-.*.55:@@@>@BCBBBCCB?BABB@BBABAAAA>B@A@A>@BCCCBBB@BBB999>AD?B?B=?@BB?6775-55666(/:49../77<=>=A<A:9:<C=<>BA@=@CBBBBD;=;9::/9=<;???BBBABABBB???BA??@A@@=@@@<??>=AA?BBCBBB=B?>>
@ATNG8:00991:03063
GATGGTAGCAGACGTGACAGAGCGCCAGAAGATCAGGAACTCTAGAAGAATTCAGATTTTTAACACGAGAGTAAACGTAAAAAGAAGGTTTTACAAGACTCACGTTAACAATATTGCAGCAGTACGCACACAATCGAAGCGCAGTAAGGATGGCTAGTGTAACTAGCAAGAATACCACGAAAGCAAGAAAAAGAAGTACGCTATTAACTATTAACGTACCTGTCTCTTCCGAAACGAATGAGTACCTCTCAGACGCTCGTCCTACCATCGTCCGACTAAAGTCT
+
;9:D;CCCCCCCCCCCCCCCCCECB@BCC?CCCCCC@C?B>??DBB?BB@B@BCBBBCCC2C?BBBBBBAABBC<BBBAAAA2@B=B5;;;.;II@CAABBBCCC@C@CC?CCC?AABBCCECCBBCBBBBC@CBBA?A@??>>?B>B@CBB?CCBDCAAA?CCBABC?BB@BBA599@@@9@??;88888(8@;>888AFFFD8=:>>BB:=:>ABBA?BB@@?BB?B?BBB=B??<?BBBBCC?BAAABBBDBB>>>AA<@@B<B>>>BB?AAA??>7????
@ATNG8:00995:03073
GATGGTAGACATATCGTACTCTCTGTACTCATTCGTTTCGGAAGAGACAGGTACGTTAATAGTTAATAGCGTACTTCTTTTTCTTGCTTCGTTGGTATTCTTGCTAGTTACACTAGCCATCCTTACTGCGCTACGATTGTGTGCGTACTGCTGCAATATTGTTAACGTGAGTCTTGTAAAACCTTCTTTTTACGTTTAACTCTCGTGTTAAAATCTGAATTCTTACTAGAGTTCCTGATCTTCTGGGTGCGCTACAGTCTCTCTACCATCGTCCGACTAAAGTCT
+
444:7<>DCCAAB>CB>AAAA@CBDBBBB@;??@@@B<;:487?99::;<8<=ABB@B=BBCC?B?BBA::::::588===+33.5./(.6506(///(/602227./).668:>8855=;:?;::;887====888:===?>>=>>=????;;;387:<==;><@A@@@AAAA;>>@@A6@<?<?BBBB/AA@@@:@<=>==@A:;:4:::/;@A?@<@;>>:=;99;>>>9>=@>;;;@;98881///;;=A;;;???A??77=0333279077236@2:::=
@ATNG8:01000:03094
GATGGTAGCATCATGCATATCTCACCAGAAGATCAGGAACTCTAGAAGAATTCAGATTTTTAACACGAGAGTAAACGTAAAAAGAAGGTTTTACAAGACTCACGTTAACAATATTGCAGCAGTACGCACACAATCGAAGCGCAGTAAGGATGGCTAGTGTAACTAGCAAGAATACCACGAAAGCAAGAAAAAGAAGTACGCTATTAACTATTAACGTACCTGTCTCTTCCGAAACGAATGAGTACCTCTCAGACGCTCGTCCTACCATCGTCCGACTAAAGTCT
+
@?@B?CCCCDCCCCCG@@BCCCCBB@BCC?BBC:9;?B?BBBA@AC?BB=@<>??AACBC1C?BABBBCBBBBB<A@BBBCB2@@<@4;;;6;BB?<;;ACCC;;;<@DC@ECC?CCBBBDDCCBBCCCC9989C@@?BBA@AA??<@?BAA?ACBBCCCC?ACCCCB@>><?BE=AA???8=>>;::999.:@<B>==AAA>=:>=A@??;>;>>AAA>AA@@@A@<?>:99.:::6:ABBBBA>BBBCCCDBBB=>>?@;>@?<@??A9:7:@@@@?:@A??
@ATNG8:00998:03177
GATGGTAGTAGTACGACTAGTCATACAGAAGATCAGGAACTCGTAGAAGAATTCAGATTTTTAACACGAGAGTAAACGTAAAAAAGAAGGTTTTACAAGACTCACGTTTAACAATATTGCAGCAGTACGCACACAATCGAAGCGCAGTAAGGATGGCTAGTGTAACTAGCAAGAATACCACGAAAGCAAGAAAAAGAAGTACGCTATTAACTATTAACGTACCTGTCTCTTCCGAAACGAATGAGTACTGTATCTATGTGTGCGCTACCATCGTCCGACTAAAGTCT
+
;>BB?CBA@@@@>0//99;<<=///////)/9555<9<.55555544.49395::444444$328345=<<<<<<1434:;;;<%9949.555&59:5;;;;;;;9;<0;@;;5;;;49A@@BCCECCBBABA@@<@AAA>AAADBBAA>A@CAB?ACBBBBBB?A@@BBB@BC>AAB<??BBB;B??=;DEFD/AA<?>>>AED>>:>:>=@B<?9??BBB?@@@AA??=?AA@@<AAA>BBCBBBCBBBBBDBA@>>>??999>>><>>BD@@<@@>>=A7B;::
@ATNG8:01025:02593
GATGTAGAGAGAGCGCTCTCTCATCGTACTCATTCGTTTCGGAAGAGACAGGTACGTTAATAGTTAATAGCGTACTTCTTTTTCTTGCTTTCGTGGTATTCTTGCTAGTTACACTAGCCATCCTTACTGCGCTTCGATTGTGTGCGTACTGCTGCAATATTGTTAACGTGAGTCTTGTAAAACCTTCTTTTTACGTTTACTCTCGTGTTAAAAATCTGAATTCTTCTAGAGTTCCTGATCTTCTGGTATACACACTCGCTCGCTACCATCGTCCGACTAAAGTCT
+
:9;BCBECBBBDCBBC;:<FFCCBCBBBBCCCC?CBCC<AA?C?CADABBD>AABBB>A?BBBB?B@BCBBBCBBB@B>@@@.==:=;;:3;BAB@BBA<@?29985:<:;>=?@@@D=99:<A<@@@@@>>>;AAAA9>;??88:@@@?>AA@@@;???<AD<A;AAAAAA@==8=????6?=A<;;:::):>///)/77///@66;;:::9,9///;5;5@@=BB?>>>>=A<A@===A:==@<??@???@@??@@@@@A???@<@@@@?@;@A>;;;6>>AA
@ATNG8:01033:02674
GATGGTAGTGCGTGAGAGAGAGACCCAGAAGATCAGGAACTCTAGAAGAATTCAGATTTTTAACACGAGAGTAAACGTAAAAAGAAGGTTTTACAAGACTCACGTTAACAATATTGCAGCAGTACGCACACAATCGAAGCGCAGTAAGGATGGCTAGTGTAACTAGCAAGAATACCACGAAAGCAAGAAAAAGAAGTACGCTATTAACTATTAACGTACCTGTCTCTTCCGAAACGAATGAGTACACACTCTCATATGACACATCGTCCGACTAAAGTCT
+
445=:=>>CBBDBBBCBBCCCCCDC=CCDABBBCAA>B@BCBBCCB?BB>B@BAA=????)=>CBBABBACDDD>ABBBCCB5AA>A5;;;-;BB@CBBBEGCCC@C@BB@BAA<@@BBBBDCCCCCCBBBD@CBBB?AAABCCBC@C@C??>@CFDDCDB?BBBBBB@BB=@@@;>>???:?<=;99999(:B<D:9:BAABD:=9>BCC7;7;?BCB?BCBBCCC?A?ABD?BAA?BBBBBBBBBBBBBCBBBACCCCADDDCCCC?BBC:::7:??@
@ATNG8:01051:02698
GATGGTAGAGAGACTGTAGCGCACCAGAAGATCAGGAACTCTAGAAGAATTCAGATTTTTAACACGAGAGTAAACGTAAAAAGAAGGTTTTACAAGACTCACGTTAACAATATTGCAGCAGTACGCACACAATCGAAGCGCAGTAAGGATGGCTAGTGTAACTAGCAAGAATACCACGAAAGCAAGAAAAAGAAGTACGCTATTAACTATTAACGTACCTGTCTCTTCCGAAACGAATGAGTACGTGTGACGTACGTAGCTACCATCGTATCTCAGGAGTCT
+
```
